## Supplementary File 5 for "Comparative genomics of a novel *Erwinia* species associated with the Highland midge (*Culicoides impunctatus*)": Erwinia_persicina_B64.json (part 1 of 10)

```
{"version": "7.0.0", "input_file": "Erwinia_persicina_B64.fna", "records": [{"id": "gnlXJILKCHMF_1", "seq": {"data": "TACGGCGGTAGCCGTCGTCTTTCGCACAATTCTTACGGCCGCCATTTTGCCAGCACTGACGCTGATGGCCGAAACTCCAGGCCGGAACCACATGCTCCCACTCTATACGGCTGGCGCGATTGGCATTCTTACGCACCTGATAACCGCACGAGGCAAGGTCAGGCACCCCTTTTTTCCCCTGCCAGTGAATTTTGCAGCCGCAGTAGAACGTGCCGGGCGCGCCACTGTTGATCTGCGCGGCATAGGCTTTCGCCTGACTGAAGCTGTTTTGATGATAGTTATCCAGGCTGAGGGCATGGCTGAAAAAGGCGGGTAACAGCAGAGCAAAGGCCACAGTGGCCAAAATTTTGCGAGACATATTCCAGTAAATCTGTAATCCATGAAAGAGGCGGGGAGAGTAACAGATATGAAAGATATTACGAATATGTCACGGCAATACCCGTCTTAAATTGCGGATTTTTCAATCATATCAGGTTTTTTTAGGATTTCTGGAAGTCTCCCGACTTCAGGAGATCGCCACAGTGCAGGCAGCGGTACTCGCTTTCGCCACGCACCACGCGGTTATGACGCCTGACGGTCAGTTGGTGCTGCTGACAGCGACAGAAATAGGGGAAGGCCCGGCTGCGCACCGATTCTATCTCGAACTGATGGGTGCGGCATGCCGGAACGCCAAGCACGCTTTCCATCATCCACTTCCACTCTTTGCCGTGCGGGGCGACGCGGCCAAAATGTTTCCATACCAGCAGATGAGCCAGTTCGTGCGGGACGACTTCATCCACAAATGCCTGCTGATTTTCCAGCAGTAATACCGGATTCAGTCGGATTTCCCAGCGCTGAAGCCAGGCAGTGCCAGCCGCTGTGCCACGCTGTTGATAAACCAGGGAGGGTTCAGGATAGTCACGTTCCAGGCGCAGGTTGGCCTGCTGCAATTTTTCGCGCAGCTGACGCATAACGGCCTGTTGCAGGGCGATAGGGAGTCTGAGGGATTTCATGCCGCAAAGAATACGGGCCGATAAAGAGCAATTCAAGAGGGTGTGACATCACTGTGGCTGCCTTTACATTGCGTTTGTGGGGGCATCGGGCTGTCGAGGTCGTGTGGCAGAGGAGGGCGGCGAAGCAGGATGAGGGCACTTTCAGAAGAACGTCGGTACGGGGAGCCCCGTACCGACGAGCGGTCACAGTTTAGTTACGCTGACCGATGTTACGCAGTTTTTTACCCGCTAACAGATTACGTTCGATGTGTTCCAGCGAAACGTTTTTGGTTTCCGGGATCAGCCACAGCGTCAGCACGATGAAGAACAGGTTCAGTGCGCCGTACACCCAGAAGGTATTGGCATTGCCCAGATTGTTCAGCATGGTCAGGAAGGTTGCCCCGACAATCATATTCGCGATCCAGTTGGTGGCCGTAGAAACGGTAATGCCGAAATCACGGCCTTTCAACGGCTGGATCTCTGAACACAGTACCCAGATCAGCGGGCCGGCGCTCATGGCGAAGCCAACGATAAACATCAGCAGCATCGCCACCGCGAAGTATTGCGCGCTCTGAGAATGAATCCCCATATGCAGCATGGTACCCAGAATGCCCATACCGGCAGCCATCACAATAAAGCCTAAGATCAGCGTAGGTTTGCGGCCCCAGCGATCCACCAGGCCGATAGCGATAAAGGTTGCCAGCACGTTAATCAGACCAACAATCACCGTGCCCCACATTTGCTGGGTGGTATTGGTGAACCCGGCAATCTCAAAGATTTTTGGCGCGTAGTACATGATGACGTTCATACCGGTGAACTGCTGCATCACCTGTAACAATACGCCCAGATAGACGGCACGACGGAAGTTGCTGTTGTCTTTAAACAGCGACCAACCGGACTGTTTGATCTTCAGACTTTCACGAATCTCATCCAGTTCACGTTTTGCCTGTTCACTGGTATCACGCAGACGATCCAGCACGCGCTGTGCGCTGCGGAAGTCGCCTTTCGCTGCCAGCCAGCGCGGGCTGTTCGGCAGGAAGAAGACCCCGACCAGCAGCAGCAGGGCAGGGATGGTGATCACGCCCAGCATCCAGCGCCATTCACCGGTATAGCTGAAGGCTGTATCTGACAGGTAAGCCCCGAGAATACCAATGGTAATCATCAGCTGATACAGCGAGATCATGCTGCCACGGATTTTCTCCGGAGCAATCTCGGACAGATAAAGTGGGGCAGTATAAGAGGCTACCCCGACCGCCAGACCCAGCAGTACGCGGGCAACGATCAGCATTTCCGGGTTAGGGGCAAAGGCCGACCACAGTGAACCGATGACGAACAGGACAGCACCGATCATCAGGCTCTTTTTACGCCCGAGATAGGATGACATCCAGCCGCTGCCGACGGCACCAATGGCGGCACCAAACATCATTGAGCTGACAATCCACTCCTGCTGATGCGGTGTCACGTTAAAGTCTTTGGCGATAAACGGCAGTGCACCCGCGATGACGCCGATGTCCAGACCAAACAGCAGGCCCGCCAGTGCTGCGAGGAAACAGACGAACAGGGTCATAGCCTTGTTCGATGTCCGGCTCCGTTTTTTATTTTCAGGCATAGTTGCCTCCATTAAGTAGTCCCACTTGTTGTTGTTATAGATGTTAGGTAAGCCTGGCGCAGCAGACTGTGCTTCAGATCACATTGGTGTAATCGCTTACACTTCTGAAATCGCTGAAAAACACTTTTTATCATGCTGTAACGCTTTGTAACCAGTAACTCATAGCAGTTTATAGCTTTAACTATTTTCCCCCTGAACCACTATCAGACAACGCTGAAAATAGCGCATTTTCAGAATAAGCATAAGATTAGAGTTGATGTAATGATATGAAATATTTAGGTTTATTAAGTGTAATCGTTATCATTTTAAGGCCGTGGCCACTTTGTTATACGCGTAAAAAAGGGCACCCGAAGGTGCCCTGATGCAACCGGCTTAAATTTACTTCAGGCCGGCAGCGTCACGCAGCAGTGCCGCTTTGTCGGTTTTTTCCCACGGGAAATGTTCGCGACCAAAGTGACCGTAAGCGGCGGTTTCACGGTAGATCGGGTGCAGCAGATCCAGCATCTGGATCAGGCCGTAAGGGCGCAGGTCAAAGAACTCGCGCACCAGCAGCGTCAGCTGTTCGGTAGAGATTTTTTCCGTACCGAAGGTTTCCACCATGATAGAGGTCGGTTCAGCCACACCGATGGCGTAGGAGACCTGAATTTCACAGCGATCGGCCAGACCAGCAGCCACGATGTTTTTCGCTACATAGCGTGCCGCATAGGCTGCTGAACGGTCGACTTTTGACGGATCTTTACCTGAGAACGCCCCGCCGCCGTGACGGGCCATGCCGCCGTAGGTATCGACGATAATTTTACGTCCGGTCAGGCCGCAGTCGCCCATCGGGCCGCCGATAACAAAACGACCGGTCGGGTTGATGTGATATTTGGTGCTGGCGTTGATCCACTCTGTCGGCAGAACCGGCTTGATGATCTCTTCCATCACTGCTTCCTGCAGATCTTTCTGCGAGATATCTTCCGAATGCTGAGTCGACAGCACCACCGCGTCAATACCGACGATTTTACCGTCGTCGTACTGGAAGGTGATCTGGCTTTTCGCATCCGGGCGCAGCCATGGCAGGCTGCCACTTTTGCGCACTTCAGCCTGACGCTGTACCAGACGGTGTGCGTAAGTGATTGGCGCAGGCATCAGCACGTCGGTTTCATTGGTGGCATAGCCAAACATCAGGCCCTGGTCGCCTGCACCCTGTTCCAGCGGATCGGTGCGGTCAACGCCCTGATTGATGTCAGGTGACTGTTTGCCAATGGCGCTCAGTACGGCACAGGAGTTGGCATCAAAGCCCATATCGGAATGAACATAGCCGATATCACGCACGGTCTGGCGAGTGATCTCTTCGATATCAACCCACGCGCTGGTGGTGATTTCACCGCCGACCAGCACCATACCGGTCTTCACATAGGTTTCACAGGCCACACGCGCTTTCGGATCCTGCTCGAGGATGGCATCGAGCACAGCATCAGAAATCTGGTCGGCGATTTTATCAGGATGTCCTTCTGATACGGACTCGGATGTAAAAAGGTGTTTAGCCATTTTATTCTTTACCTTGACTCTAACGGGTTAATAATCGACTGCATAGCGCGAAGACTGGAAACCAGCCCGGAGGCAAAGCCATGAACAGTAATAAAGGACGCTTGGAAGTTAACCAGTATAGATGGATTAACATCTGGACGTCTATTTTAGGTTACTCAATAAGCGTATTGCCAGCGTTTTTTGCTGACTAATGTTTTAAGTAATGTAAAAAGTGGCAAGATATCCTGACAGACTACGCATTTAGCACATTTAGATTTTGCATTTTACCCTTCAGAGCTGTATAAAACGCCGTTGCCCGTTGTCGTTGTCATTGGGCGCAGCAAATGCCCGTCAGCCACGAACCCTTTCGTGCTGGCCTTCACCCTCAGTCTCAGGTTTTCCATACGCCACAGTGGTGTGTGTGGAGGTGATAGCAGTAATGAACCACGATGTCGTTTCATCCGGTCAATTACGCCATTCGGGCGTGTTCAGTTCCCCTTCATTTATCACGACTCCTTACCCTCTGAGCCGAAGTTATCTCTGCGCTGGTCATAATCCCGACACCCGCGGCAGTTAAGCTTTCTATACTCATAGCGGTGCTCTCAGATTATCCTGAGAGTGTTCCTTATTAGTTCTCTGACCCGTTACCCGGAGTCCGCGACGTGTCTTACAATGTTATACTTAACAATCCGCGCTTAATGGCCTTGCTAACTTCAGGGCTGAAATTACCGGCGGGGAATGGGTTATTGCTGCAGGGGACGCCTGTAGCGGATTGCTGTTTTGCATCATTACAACTTGAGGTTCGCGATGTCTGACGACATGAAGACAATTAAGGGTTCGTCAGCAGGCGAACAGGGTGTACTACGCTCCATGCAGGAGGTCGCAATGAGCGATCAGGATGCCAGCAAAATGCTGCGTACCTACAACATCGCCTGGTGGGGTAATAACTACTATGACGTCAACGAGCTGGGGCACATCAGTGTCTGCCCCGATCCGGATGTGCCGGAAGCGCGCGTTGATCTCGCCAAACTGGTTAAAGAGCGTGAGGCCGAAGGCCAGCGTCTGCCAGCCCTGTTCTGCTTCCCACAGATTTTACAGCACCGCCTGCGCTCGATTAACGCCGCCTTTAAACGCGCGCGTGAGTCCTATGGCTATCGCGGTGACTACTTCCTGGTCTACCCGATTAAGGTTAACCAGCACAAGCGTGTGATCGAGTCCCTGATTAACTCCGGTGAACCGCTGGGCCTGGAGGCGGGCTCTAAAGCCGAGCTGATGGCCGTACTGGCTCACGCAGGTATGACCCGCTCGGTGATCGTCTGTAACGGCTATAAAGATCGTGAATATATCCGTCTCGCGCTGATTGGCGAGAAGATGGGCCATAAGGTCTATCTGGTGCTGGAAAAAATGACCGAAGTGAAGCTGGTACTGGAAGAAGCGGAGCGCCTGAATGTGGTGCCGCGTCTGGGTATCCGCGCGCGTCTGGCCTCTCAGGGCTCCGGCAAATGGCAGTCGAGCGGTGGCGAAAAATCGAAGTTTGGTCTGTCAGCCACTCAGGTGCTGAAGCTGGTAGAAATCATGCGTGAAGCGGGCCGGATGGAAAGCCTGCAACTGCTGCATTTCCACCTTGGTTCACAGATGGCTAACATTCGCGATATCGCCACCGGCGTACGCGAATCGGCGCGGTTCTATGTTGAACTGGCGAAGCTGGGCGTAAATATCCAGTGCTTCGACGTGGGCGGCGGGCTTGGTGTTGACTATGAAGGCACGCGCTCGCAGAGCGACTGCTCGGTCAACTATGGACTTAACGAGTACGCCAACAACGTCATCTGGGCCATTGGCGACGCGTGTGACGAGCACGACCTGCCGCACCCGACGGTGATTACTGAGTCGGGCCGTGCCGTTACCGCGCACCATACTGTTCTGGTGTCCAACATTATTGGTGTGGAGCGCAACGAGTTCAGCGAGCCTCAGCCGCCGCTGGAAGACTCCCCGCGCCCGATTGTCAGCATGTGGGATACCTGGCAGGAGATGCACGAACCCAGTAACCGTCGTTCGCTGCGCGAATGGCTGCATGACAGCCAGATGGATTTGTTCGATATCCACACCGGCTATTCGCAGGGGACTTACGATCTGACCCAGCGTGCCTGGGCCGAGCAGCTGTATCTCAGCATCTGCCACTATATTCAGCAGCATCTTGACCCGAGCAATCGTGCACACCGCCCGATTATCGACGAACTGCAGGAGCGCATGGCGGATAAAATTTACGTCAACTTCTCGCTGTTCCAGTCGATGCCGGATGCGTGGGGTATCGATCAGCTGTTCCCGGTGATGCCGCTGGAAGGCCTGAATCAGGTGCCTGAGCGCCGGGCGGTACTGCTGGATATAACCTGTGATTCTGACGGGACTATCGACCACTATATTGACGGTGATGGCATTGCCACCACCATGCCGATGCCTGAATACGATATCGATAACCCGCCGATGCTCGGCTTCTTTATGGTGGGGGCGTACCAGGAGATCCTGGGTAACATGCATAACCTGTTCGGCGACACCGAAGCGGTTGACGTGTTTGCCTTCCCTGACGGCAGCGTGGAAGTCCAGCTTTCTGATGAAGGCGATACCGTCGCCGATATGCTGGAGTACGTGCAGCTGAATCCGGCAGAGTTGCTGACCCACTTCCGTAACCAGATCAAACAGAGCGATCTGGATGAAGAGCTGCGCGCGCAGTTCCTGGAAGAGTTTGAAGCGGGCCTTTACGGGTACACGTACTTAGAAGACGAGTAAAACCGGAGCGATAACCTTCGGCTTTGTTTCTGAACCAGCAAATCCCTTCCTCGTCGGGTTAACGACGCGGTGGGGATTTTTTTTAACTATAGGAGTTGCTATGAATAACACCCTGGGTAATCAGTACGATAACTCGCTGGTGTCTAACGCCTTCGGTTTTATGCGTTTCCCGGTCAATTTCCAGCCTTACGACAGCGATGCCGAGTGGGTGATCACCGGGATCCCGTTTGACGCCGCGACCTCCGGCCGTCCTGGCAGCCGTCTTGGCCCGGGCGCTATCCGTCAGATTTCCACTAACCTGGCGTGGGAAGGTTGCCGCTGGCCGTGGGAGTTCAACCTGCGTGAACGCCTGAACGTGATTGACTGCGGTGATTTGGTTTACGCTTTTGGTGACTCTCAGGATCTGAGCGATAAATTACAGGCGCACGCCGAGAAATTGCTGGCCAGCGGCAAGCGTATGCTTACGTTCGGCGGGGATCACTACATCACGCTGCCGCTGCTGCGCGCCCATGCAAAAACTTTTGGTAAAATGGCGCTGGTTCACTTCGATGCTCATACCGATACCTATTCAAATGGCCCGACCTTCGATCATGGCACCATGTTCTTTACGGCGCCAAAAGAGGGGCTGATCTCGCCTGAGCACTCGGTGCAGATCGGTATCCGTACCGAGTTTGATAAGTCGCTGGGCTTCAACGTGCTGGATGCCGCGCAGGTCAATGACCGCAGCGTGGAGGATATCCTCGCCCAGGTGAAGCAGATTGTGGGTGACCTGCCTGTCTACCTGACCTTTGATATTGACTGTCTGGATCCCGCTCATGCGCCAGGAACCGGTACGCCGGTGATCGGTGGGCTGACCAGCGACAAAGCCAGCAAGCTGGTACGTGGCCTGCAGGGCATGAACATTGTCGGAATGGATTTAGTCGAAGTGGCCCCGGGCTACGACCAGTCTGATATTACCGCGCTGGCGGCTGCCAGCCTGGCGCTGGACATGTTGCATGTTCAGGCAGCCAATAAAGGATAATTGAATCGTCTGGGCCGACCCTTTTACCGGCCGGCCCGTGCAGACGTTATTTACCTGCTGCAATACGCTGTTTGATATGATCAGCACGCGCCTGGGAAGCCGGGTGCGAGTCGAACATGCTGCTTTCGTGCGTCCCTTCAAGCTTGGCTAATTTCTCAAAGCTGGTGACCAGGCCCTGTGGATTGATGTTGCGTTTTTTCAACAGATCGAAGGAGTAGTCATCTGCCTGGGACTCCTGGCTCTGTGAGAACTGAGCATTGACCAGCTTCTCACCCAGATCACCCAGCTGTGACTGTGACAGCGAAGCGGCAACGCCACCGGCTGACGCAGCCGCAGTTCGGATAGCCGTGGTAGAGTAAGCCAGCTGCATCGCCTTACGTGAGTGGCCCAGCGCAACGTGGCCCATTTCATGGCCCAGTACGCCTTCTACTTCATTATCGGTCATCAGATCCATCAGGCCGCTGTAAACGCGGATGCAGCCGTTCGCCATCGCCCAGGCGTTGACATCTTTGGTCAGGTAAACTTTATAGTTTGCCGGGGTGCCGTTGATATTGTCGCCCAGGGCTGCTGAGATTTTGTTCAGACGTTTCGCGTAGGTGCTGCTGGCGGGCGCGATTTGTGCTTCGCTGTCCATCTGCTGACAGGATTTATCACTTAACTCTTTTACCTGCGCATCGCTCAGTGTGGCGGCCTGAAAGGCCTGCGTACCGGACTTCATCAGCGTGTTTGCATCAAAATTCTGACAGCCCGTCAGCGTAGTCGCCAGTGCCAGCGCGGCGAAAGAAATACGTGTCTTCATTCCAGTTCATCCATTTAGGTAATAAATTGTTTAAAATCATAAAGTTGAAAAAACACGCCGGACAAAAAAGTACGGACGTGGAGAGAGTTATAGCGCGTGTTAACGTGGTTGCATAGTCATCGTCATCTCAAACTGCAACTTATGTGACTCTTTTTACATCCTGCGCCATGTACATGTTACCCGTATTTCATGTACATTGATGGTCGACTTTCCTTCGGCTTTGCCTGATAACTCATTCATTACAATAGGTTAAGGACGGCGAAGCGTTAAATCCGACCTGGAGTAGAAAATGTCTTCTCGTAAAGAGCTTGCCAACGCCATTCGCGCATTAAGTATGGATGCGGTGCAAAAAGCCAAATCCGGCCACCCGGGCGCCCCGATGGGGATGGCTGATATCGCCGAAGTGCTGTGGCGCGACTTCCTGAACCACAACCCTGAAAACCCCCTGTGGGCCGATCGTGACCGCTTCGTGCTGTCTAACGGTCACGGCTCAATGCTGATCTACAGCCTGCTGCACCTCAGCGGTTACGACCTGCCAATCAATGAACTGGCTAACTTCCGTCAGCTGCATTCCAAAACCCCAGGTCACCCGGAATACGGCTACACCGCAGGCGTGGAAACCACCACCGGCCCACTGGGCCAGGGTATTGCTAATGCCGTAGGCTTTGCGATTGCGGAACGCACGCTGGCCGCGCAGTTCAACCGTCCAGGCCACGATGTGGTTGACCATAACACCTACGTGTTTATGGGCGACGGCTGCATGATGGAAGGTATCTCCCACGAAGTCTGCTCGCTGGCCGGGACGCTGAAACTGGGCAAACTGGTTGCGTTTTATGATGACAACGGTATCTCTATCGACGGCCACATTGAAGGCTGGTTCACCGACGATACGGCGAAACGTTTTGAGTCTTACGGCTGGCACGTTGTACGCGGCGTGGACGGTCATGATGCAGACGCGATTAAAAAAGCCGTGGAAGAAGCCAAAGCAGTGAGCGATAAGCCTTCCCTGCTGATGTGCAAAACCGTAATCGGTTTCGGTTCACCGAACAAAGCCGGTACGCATGATTCACACGGTGCTCCGCTGGGTGATGACGAAATCGCCCTGACCCGTAAACAGCTGGGCTGGAACCACGCGCCGTTTGAAATTCCTTCAGACATTTATGCACAGTGGGATGCGAAAGAAGCTGGCCGTGCAAAAGAAGCAGCATGGAACGAGAAGTTTGCCGCTTACGCCAAAGCGTTCCCTGAGCTGGCGGAAGAGTTCTCCCGCCGCGTGAAGAACGCATTGCCGGCCAACTGGGAAGCTGAGTCGCAGAAGTTCATCGAACAACTGCAGGCTAACCCGTCTAAAATTGCCAGCCGTAAAGCGTCGCAGAATGCCATCGAAGCCTTCGGTAAACTGCTGCCAGAATACCTGGGCGGTTCCGCCGACCTGGCACCAAGCAACCTGACGATGTGGTCCGGTTCTAAGCCGATCAACGAAGATGCGGCGGGGAATTATATTCACTATGGCGTGCGCGAATTCGGTATGACCGCCATCGCGAACGGTATCACTCTGCACGGTGGTTTCCTGCCGTACACAGCGACCTTCCTGATGTTCGTGGAATATGCCCGTAATGCGGTGCGTATGGCTGCGCTGATGAAGATCCGCCAGGTGATGGTGTATACCCATGACTCCATCGGTCTGGGCGAAGACGGTCCGACTCACCAGCCGGTCGAGCAGATGGCCAGCCTGCGCGTGACGCCAAACATGAGCCTGTGGCGTCCGTGTGACCAGGTGGAATCAGCCATTGCGTGGAAATACGCCATTGAACGTCAGGACGGCCCGACAGCCCTGATCCTTTCCCGTCAAAATCTGGCGCAGCAGGATCGTACGGCAGAACAGCTGGCGAACGTCGCTCGCGGCGCTTACGTGCTGAAAGATTGCGCAGGTACGCCTGAAGTGATCCTGATCGCCACCGGTTCAGAAGTTGAACTGGCCGTAGGCGCCTATGACCAGCTGACGGCTGAAGGCCGCAAGGTGCGCGTGGTGTCTATGCCGTCTACCGATGCGTTCGACAAGCAGGATGCGGCCTACCGTGAAGCGGTACTGCCGAAAGCGGTCAGCGCGCGCGTGGCGATTGAAGCCGGTATTGCTGATTACTGGTATAAATACGTGGGCCTGAACGGCGCTATCGTTGGCATGACCAGCTTTGGTGAGTCTGCGCCGGCGGAGAAGCTGTTTGATCTGTTTGGATTCACGGTAGAAAACGTGGTAGCGAAAGCGAAAGGCCTGCTGTAACCGGCGGCTATCTCTCTTCGGCGCCCTGAATAACTGAAAAGGCATCGCACAGCGATGCCTTTTTTTATGGCGGAAGAAAGCTCAGTCCCGCACGATATTAGCCAGTTGTGCTGCATCCAGATCCCAGCCTGCTGTACCTTCCTGAGGCAGGAAATGGCCGTCATCCGTGCCAATTTCCTGTTGATAACGCGTATTCAGCTTTTGATTCAGCGCCATAATCAGCGCCCGGGAAGTTTGCGGATCGCGGGCGAGGTTGTTGTTTTCCTGCGGATCGTTTTCCAGGTCATACAATTCCAGATCGTTCAGCGCCAGTAACTGCTCCCAGGTTTGCGGCACATTGTGCTGTCGCAAAGAGAAGTAGCGGGCAAATTTGTAACGCCCGTCGAATATCATCCGGATACCTGTTCGCCGTCTGTAATCAGGGGAGAGCGCATTCATCGCGAGATGCTTTTCATCCGGGGTCATGGCTTTATCATCGCGCAGGCGGAATATTTTACGCAGATATTCCCGGTCGATATACAGCATCATGTCGTAGCAGTAGAGGGTTGCATCGCGTATCTGATGCAGCCCCGCCTGCTCTGGCTGCCGGATCAGCGGGCTGAAATCGACACCCTTGCGATCGTGCAGCAGTGATGTACGCTGTGCCAGTGGCCGCCCGGTCAGCCCCAGCAAAGTGGGCACCAGATCCAGGTGGCTGGTCAGCGCCTGACAGCGCTTGCCGCCCGGATAGTCAGGATGGCTGATGATCATCGGAACGTGCACCTGCTGGTTATAGACACAAGTGCCTTTACCATGCATCTGATGGTAACCCTGCATTTCCCCGTGGTCGGAGGTAAACACGACAATGGTTTTCTCCCGCAGGCCCAGCGCATCCAGTTCGTCCAGCAGGCGAACCAGATGGCTGTCATGATCGCGAATGCAGTTAAAATAGTAGTCACGCAGTTTCTTCCAACGACGATCCTCATCAGGAAACTGTCCGACCAGTATGGCTCTGGCCTGCTGATAGTCCCACTGCGCGGCGGGCCTGCCCGGCTGATCAAAGGGCTGATGGCGGCTTTCGGGCAGGGGGCTTTTATCCCAGCGGGCCGCATACAGCACGTTTTCCGGCGGCTGGGACGGGCTCATTGGCTGGTTTTCATTCAGCGCCTGGTGCCACTGCACTTTTTCCCCCGGGGCATCGGTATCAATGAACATGACATCATGAGGATTAACCAGATTGACGGCCAGCAACCACGGCTGCTGCGCGTCCGCCATGTTACGGCCCTTGCCGCGCAGCCAGCTGATGGCCTGCGCTGTCGTCAGGCTGTCATAGACATACCCCCCTTTATGCAGGCCTATCAGGTCACCGATTCCGGAATAATCTTCAAAGCCATATTTCTGCATCTGTTGATGCAAGGGCGCATGATCAATATCGTCGATGTTGCCGGAAGGAACGTTCTTCAGCGAGTGTTCCATCAAGGTGGAGAGGTGCCACTTCCCTTTATAGGCGGCGTAATAACCTAACGATTTTATCAGTGTTGCAAGGGTCCCCAGCTGCGGGTCGAGGCTCCAGGGCATCCATGGCATGCCGGCGTTATCAAACATACGCGTCTGCGGCATATGCAGGCCGGTGTACATCACTGAGCGCGATGAGGTACAGACGCAGCTGTTGATATAATGTCGGGTAAATGTGGTGCCGGTGTTCATCAGGCGCTCCCGGCCCGGTACAGGGAAAGGGTAGTGGTCGAAGTAGCGTTCCTGATCGGAAGTGACAAACAGAATATTGTAGCCCTCGGGAAGCTGCAAAGGTGCCCGGGGGGGAGGGGACGTCGGGTGTGGAAGGGGGGCGTTCGTTGTGTCTGCGGCCAGCGCTGAGGGAAGCAACTGACTGCTGGCGAGAACCCCGGCACCTTTCAGCAGGGTGCGGCGTGAAATGCCGGATTTATCTGGTTTGTGTACGGCCACGGGTGGCTCCTTTCTCTGATGTGTTAATCAATCGTTAAAAACAGAAAGTAAGCGCTTCGCTTTGCCGTCGATAGACATAAGGTGTGGTTTGACTAAAAAATGTTCACTGCTGCGCTTCGTGTCGGAAAACGCCCGATTTTTTAACAACTTTTATTTGATTTTGTGACGTAGATCGAAAGTTGAGGGGCGCAATTGATCCCGATCATTCCTATTATTCCTGACATCAATTATTCTAGCTGAAGCGTTTCAGTTCTCTGTCCAGCCATGATCCTCTTGCCGGCAGACAGGAGGCAGAGGGCAAGAATGTCCTGTACAAATCGCGGTGTCTGGCTCAGGCTAATCCTCCGATTTCATAGTGAATTCTGATGCAGGGGTGATATGACGGTTCGCATTGCCATTAACGGATTTGGGCGTATAGGGCGCAACGTATTGCGTGCGCTCTATGAAACCGGCCGCCGTGCTGAGATTACGGTGGTGGCTATCAATGAGCTGGCAGAGGCCGCCGGAATGGCGCATCTGTTAAAATACGATACCAGCCATGGTCGGTTTGCCTGGGATGTACGCCAGGAACGCGATCTGCTGTTCGTTGGCGATGACACCATCCGTCTGCTGCACCGTCCTGATATCCCAGCGCTACCCTGGCGCGAACTGAATGTTGATATCGTGCTGGACTGTACCGGGGTTTACGGCAGCCGTGCGGATGGCGAGGCTCATCTGCAGGCCGGGGCGAAAAAGGTCCTGTTCTCCCACCCCGGCGGCAACGATCTGGATGCCACCGTGGTGTTTGGTGTGAATGAAAAAGATCTCCTGCCTGAACACCGGCTGGTCTCTAATGCCTCCTGTACCACGAACTGCATCATTCCTGTGATCAAATTACTGGATGATGCATGGGGTATTGAGTCGGGAACGGTCACCACCATCCATTCGGCGATGCATGACCAGCAGGTGATTGACGCCTATCACCCGGATTTGCGCCGCACGCGTGCCGCCAGTCAGTCGATTATCCCTGTTGATACGCGACTCGCTGCCGGCATCACGCGTTTCTTCCCGAAATTTAACGATCGCTTCGAAGCGATTGCCGTTCGCGTCCCGACCATCAACGTCACGGCCATCGACCTGAGTGTCAGCGTGCGGGATGCTGTCAGCGCCTGCGAGGTAAACGCGCTGCTGCAAAGTGCGTCAGAAGGGGCATTTAGTGGTATAGTTGACTACACGGAATTGCCGTTAGTCTCCATTGATTTTAACCATGATCCGCACAGTGCCATTGTTGACGGCACCCAAACGCGGGTCAGTGGTCAGCACCTGATCAAGACGTTAGTCTGGTGCGATAACGAATGGGGCTTTGCCAACCGTATGATCGATACGACGTTAGCGATGGCCGCAAGCGGTTTCAGGTAAGGCGCGTACAGCGTCTGTAAAACTTTGAGAATCAACGAGAGGGTTCACCATGTCTGTAATTAAGATGACCGATCTGGATCTGGCTGGTAAACGTGTTCTGATCCGTGCGGATCTGAACGTGCCAGTTAAAGAAGGGAAAGTGACGTCAGATGCACGTATTCGCGCTTCACTGCCGACAATTGAAGCGGCGTTGAAGCAGGGCGCAAAAGTGATGGTTACCTCTCACCTCGGTCGTCCGACCGAAGGTGAATACAACGAAGAGTTTTCTCTGCTGCCGGTAGTTAACTACCTGAAAGACAAGCTGGGTGCAGACAATGTGACGCTGGCGAAAGATTACCTGGACGGCGTTGAGCTGACCGCCGGTAAACTGGTTGTGCTGGAAAACGTGCGCTTCAACAAAGGCGAGAAAAAAGACGACGAAGCCCTCTCTAAAAAATACGCTGCACTGTGCGACATCTTTGTGATGGATGCGTTCGGTACTGCTCACCGTGCGCAGGCCTCTACACACGGCGTTGGTAAGTTCGCACCGATTGCCTGTGCAGGTCCGCTGCTGGCCAATGAGCTGGAAGCCCTGGGCAAAGCCCTGAAAACCCCGGCGCGTCCGATGGTTGCCGTGGTCGGGGGTTCTAAAGTTTCCACTAAGTTCGACGTGCTGAACTCACTGGTAAACATTGCTGACACGGTGATTGTGGGTGGCGGTATCGCCAACACCTTCGTTGCTATCGATAACAACGTGGGTAAATCACTGTACGAGCCTGATTTTGTTGAAGCCGCTAAAAAACTGCGTGATGAATACAAGATCCCGGTGCCGACTGACTCCCGCGTCGGCACGGAATTCTCTGAAACTGCGCCGTCTACCGTGAAGAAAGTGTCTGAAGTTCAGGACAACGAAGAGATCATGGACTTCGGTGATGAGACTGCGCTGGCCATGGCTAAGTTACTGAAAGAAGCCAAAACTATTCTGTGGAATGGCCCGGTAGGCGTGTTTGAATTCCCGAACTTCCGCAAAGGCACTGAAATCATTGCCAACGCCATTGCAGACAGCGACGCATTCTCCATTGCAGGCGGCGGTGATACGCTGGCGGCTATCGATCTGTTCGGTATCGAAGATAAAATCTCCTACATCTCTACCGGTGGCGGTGCGTTCCTTGAGTTCGTGGAAGGCAAAACCTTACCTGCGGTTGCTATGCTGGAAGAGCGTGCGAAGCAGAAGTAATTAAACCTCAGTGCGGGGTGCATGACGCCCCGCGTGAGAACTGGATCCTTTAATACGACCGAAGAAACAGGACAAGCTAACATGTCTAAAATTTTTGATTTCGTAAAACCTGGCGTTGTCACCGGTGATGACGTGCAGAAGATCTTTAAAGTGGCGAAAGAGAACAAATTCGCCCTGCCAGCCGTTAACTGCGTCGGCACCGACTCCATCAACGCCGTACTGGAAACCGCTGCGAAAGTAAAAGCGCCGGTAATTATTCAGTTCTCCAACGGTGGCGCTGGCTTCATCGCCGGTAAAGGCCTGAAATCAGACAAACCACAGGCTGCTGCCATCTTTGGCGCAATCTCTGGCGCACACCATGTGCACCTGATGGCTGAACATTACGGCGTGCCGGTGATCCTGCACACTGACCACTGCGCGAAGAAACTGCTGCCGTGGATCGACGGTCTGCTGGACGCGGGCGAAGAGCACTTCGCTAAAACCGGTAAGCCGCTGTTCTCTTCTCACATGATCGACCTGTCTGAAGAGTCACTGGAAGAGAACATTGAGATCTCCAGCAAGTACCTGGCGCGCATGGCGAAAATCGACATGACCCTGGAAATCGAACTGGGTTGCACCGGTGGTGAAGAAGACGGTGTGGACAACAGCCACATGGACGCCTCTGCCCTGTACACTCAGCCAGAAGACGTTGATTATGCGTACACCAAGCTGAACGCGATCAGCCCACGTTTCACCATCGCTGCCTCTTTCGGTAACGTGCACGGCGTGTATAAGCCAGGCAACGTGAAGCTGACACCAACCATTCTGCGTGATTCTCAGAAATACGTCAGTGAGAAACATGGTCTGCCAGAGAACTCCCTGGACTTCGTGTTCCACGGTGGTTCCGGTTCATCTGCCGCTGAAATCGAAGAGTCTATCGGTTACGGCGTGATCAAAATGAACATCGATACCGATACCCAGTGGGCCACATGGGACGGTATCCTGCAGTACTACAAAAAGAACGAAGGCTATCTGCAGGCGCAGCTGGGTAACCCGGAAGGCGCTGATAAGCCAAACAAGAAGTTCTATGATCCACGCGTCTGGCTGCGTGCTTCACAGTCTTCAATGATCGTTCGCCTGGAGCAGGCATTCAAAGAGCTGAACGCAGTCGACGTACTGTAATCTCCCCTTTGGTTAAAAAAGGCCCTGATGGGCCTTTTTTTATACGCTAAATCCGGAATTTTTAAGTAATTGTGTGACTTGTTTGGCACAACAACAATTCTTGTTTACCCTTAACTCCACCGGTTGTCGTTACAGCGGCAGTGAATTGAACGCCCGCTCAGGGCAAACAACAGGACAGGGTAATGGACGAGTTAAATGTGGTAAACGGCCTGAATAATGCAGGCGGATGGCTGGTACGCAACCAGGCATTACTGCTGAGTTATGCGGTAAATATTGTTGCGGCTATTGTCATTGTTATCATCGGGATGATTGCCGCCCGCTTTATTTCTAATGCTGTTAATAAGCTCCTGGTAACACGAAAAATCGACCCAACCGTGGCGGATTTCCTTTCCGGTCTGGTGCGCTACGGCATCATTGCCTTTACACTGATTGCCGCCATGGGCCGCGTTGGCGTACAGACCGCATCGGTGATCGCCGCGCTGGCTGCCGCAGGCTTTGCCTTTGCGCTGGCACTGCAAGGGTCGCTGTCTAACCTCGCTGCGGGCGTGCTGCTGGTGACCTTCCGTCCCTTCCGTGCGGGTGAGTTTGTCGACCTTGGCGGCGTTATGGGTACAGTGCTCAATGTGCAGATTTTCTCCACCACGCTGAGAAGTGCGGATGGCAAAATCGTGGTGGTGCCGAACGGCAAAATCATCGCCGGAAACATCATCAACTTTTCGCGTGAGCCGGAACGCCGGAACGAGTTTATTATCGGGGTGGCTTATGATGCCGATGTCGACCAGGTGCTGAAACTGCTGCGTGAGGTGGTTGATGCCGAACCGCGCGTGTTGCAGGAGCGCGGCGTGCAGATTGGCCTGAATGAGCTGGGTGCCTCTTCAGTGAACTTTGTGGTGCGCTGCTGGAGCAAAGCGGGTGACCTGCAGGATGTTTACTGGGACCTGATGAAAAACTTCAAGCGTACGCTGGATGCAAATAATATCGGCATTCCTTATCCGCAGATGGACGTGCATCTGCATCAGGTGAAAACACCGGAGCAGGCGGTTCAGGCTCAGGACTAATTCAACACCGTGACGCCAGCCCTCTGACCCAGACCGTCAGGGGGCTTTTTTTTGCCCAAAATGAGAAAACCGGAGGCATGACGTTGCGCTCGTGTTTATGGGGTGAAGGCGTAAGTATTAGTATTTTTTATAAGGCATTAAATCTTTCAATTTCCACTAATAATTAAGTCCCTATACACTTTGCCAAAATCGAAAACGGTGAGGTGATTATTGTGTTATCGGTGTTTTTTCAGGGCGTTGCCATGGGCGCGGCGCTTATTCTTCCGCTGGGGCCGCAGAACGCGTTTGTGATGAATCAGGGCGTACGTCGTCAGTATCATCTGATGACCGCCGCGCTCTGCACCCTGAGTGATATTGTGCTGATCTGTGGCGGCATCTTTGGCGGTAGCGCGCTGCTTAATCAGTCCGCGCTGCTGCTGAACGTAGTGACCTGGGGCGGCGTCGCCTTCCTGCTGTGGTACGGCTGGGGCGCGCTGCGTACCGCATTCAGTGGTGACGTGCAGCTGGCCTCTGCGGCCGCGCTGAAGCAGGGACGCTGGCGGATTGTCGCCACGATGATGGCGGTCACCTGGCTTAACCCGCACGTTTACCTGGATACGTTTGTGGTGCTGGGGAGCCTGGGGGGACAGCTGCCGGCAGAAGCCCGCCGCTGGTTCGCCCTCGGCTCTGCCAGTGCCTCCGTGCTGTGGTTTTTCGGCCTGGCGCTGCTGGCGGCCTGGCTGGCACCGCTGCTCAATACCGCGCGCGCCCAGCGTGTTATCAACCTGCTGGTTGGGGTGGTGATGTGGGGGATTGCGCTCAAACTGGCCTTACAGGCACTCTCATGATGCCAGCAGGAACTCACTATCAGAATTGATGTCCTAGTGTGACGCGCCAATGCGCACTAAAATATCTTGTACCGCCAGATGTTGACGGAACAATTCGCTACCGCAACCCGTTTTTATCCGGTAGCGTTCTCGCTGATGATGAACCCATGGAGGATGCTTTGAAGCTCACTAAACTGGCTCTGGCCGCAATGATTGGATTAGGCACGCTGCCACTGGCTGTACAGGCAGATGAACTACCGAATGGCCCACACGTCGTGACCTCCGGTCAGTCCAGCGTGGATGCTGCGCCGGATATCGCCACCCTCGCGATTGAAGTCAGTGTGTCTGCTAAAGATGCTGGCGAAGCGAAGAAACAGGCTGACAGCCGCGTACAGCAGTATTTTGACTTCCTGGATAAAAGCGGTATCGAGAAGAAAGATATCAATGCCGCCAACCTGCGGACTCAGCCAGAATATGATTACCTGAAAGACGGTAAGTCCGTACTGAAAGGCTACCGTGCCGTGCGTCAGGTTCAGGTGACGCTGCGTCATCTGGATAAGCTGAATGAGCTGCTGGACGGTGCGCTGAAATCTGGCCTGAATGAGATCCGTTCCGTGGAACTGGGCGTTGCTAATCCGGAAGAGTACAAAGCCAAGGCGCGTAAAGCCGCCATTGACGATGCGGTGAAGCAGGCAGGGGATCTGGCGCAGGGCTTCGGCAGCAAGCTGGGCCCGGTGTACAGCATTCGCTACCATGTTGCTAACTATCAGCCAATGCCGATGGCCCGGATGTACAAGGCCGCCGACGCGGCACCGATGACCTCTGCTGCGCAGACTTACGAACAGCAGAGTATTCATTTTGACGATCAGGTCGATGTGGTGTTTGAGCTGCAGCGTAACCCTTAATGCCGGGTGGGCTGACCGACAACCACGGTCAGCCCCTGGGAGAATCCCCCTGAGGTCGGCCCCGACCCTGACAGGGGGTTATTCTGTATCCTGACGCAGTACGCGATGGCCGTGCGCCAGCAGCGCGTCCGTCACCTTACGCATCAGGCGGCTTTCCGGCGCAAAGCGGTGCCAGTACAGCATCCGGCGCTGCAACAGACCCGGGGTTAAATCAATCAACTCGCCTTCCGCCAGCTCGCGTTCGATTTGCAGATGCGGGATCATACAGCAGGTGGTGCCCTGACGGGCCAGCTGGACAAACGCTTCCGACGAGTTAACGATGTGGCAGGGCACGCTGCCCGGTGACAGGTCAAAGTTCTGCTGTAAAAATGCCTGATGCATATCATCCAGATGATCAAAGGCCACTGCCGGGGCTTTCAGCAGCGCAGAGCGCGTCACGCCATTCGGGAAGTAGCGGGCGGCAAACTCCTTCGATCCCACAAACAGATAGTCGAGCGCACCCAACTGATCCACCAGACAGCTGGGGAGCGGTTGCGGCTGGATACTGACGGCACCCACAACCTCCCCACGGCGCAGGCGTTCCTGAGTCCGGGTTTCATCTTCCACCTGAAGATTCAGGCGCACCGGGGAATCGGTCAGTACGGTTTTCAGCGCGGGAAGCAGCCAGGTCGCCAGACTGTCGGCGTTCACCGCCAGCGACAGCAGCAGGGGCGTGGTGCCGCTGATATCGTCCCCGAGCCACTCTTCTTCCAGCAGCTCCACCTGGTGCAGTAAGGCCAGCAGCTTCTGGCCCTGCTCTGTCGGGCGCGGCGGTACGGTTCGCACCAGCAGAGGCTGGCCGAACATATTCTCAAGCTGCTTGATACGCTGCGAGACCGCTGACTGGGTAATACAGAGCTTTTGCGCGGCGCGTTCAAAGCCGCGTTCACGAATCACTGCATCCAGCGCCTGAAGCGTTCGATAATCCGGGCGTTTCATTAATCGTTGTACTCTCTTTCAGGTGTGGTTCTGCACTATGCCATATTTTTCATGTTTTGCCTTTGGCTGGCATCACTGACCAATCCGCCACTTTGTGGGGTGGGTTCCATTCCTGTTAATCAAAGACCGCGTAAGGCGGTTTTTTTTCTCAGCGTTGCTTTATACTACGCGCACACAGTGACTCACAGGTTTTAAACATACCATGACACAGGATGAACTGAAAAAAGCCGTAGGCTGGGCTGCACTGGACTACGTCACGCCGGGCACCATCGTAGGGGTGGGAACGGGGTCGACCGCTGCGCATTTTATTGATGCTCTGGCCTCGATTAAACATCAGATTGAAGGCGCTGTTTCCAGTTCGGAAGCCTCCACGGCCAAACTGAAAGAGTATGGCATCCACGTCTTTGATCTGAACGAAATCGACGAATTGTCCGTGTATGTGGACGGCGCAGACGAAATCAACGGTCAGATGCAGATGATCAAAGGTGGCGGCGCGGCGCTGACGCGCGAAAAGATTATCGCTGCCGTGGCCGATCGCTTTATCTGTATTGCCGATGCCTCCAAGCAGGTGGATGTGCTGGGGCGCTTCCCGCTGCCGGTTGAGGTGATCCCTATGGCGAGGTCGTATGTCGCCCGTGAGCTGGTCAAGCTGGGTGGGCAGCCGGAATACCGTCAAAACGTGGTAACCGACAACGGCAACATTATTCTCGACGTGCATAATCTAAAAATTATCGACCCTGTGCGTCTGGAAACGGCGATTAACGCGCTGCCTGGAGTGGTCACGGTCGGGCTGTTTGCTGCCCGCTGCGCCGATGTTGCGTTGATCGGGACGGCTGACGGCGTGCAAACCATTCAAAAATGATCTGCCCGCGGGCAGTTATTTTTATCTAAAAAACATCTTTTCTTTTGCAGGCAATATTTAGTGACTTATGTCACATTCGGGCTGCCTGAAGCGCGATCCTCCTGATGGTTCGCGCTGCACCACGATTTTCTATCGCAATGTTCTGGCCGACCGTGTTGCCATGCTGGCAGCCAGGCAATCGTTTGTATTGCTGCGGGCGTAAATTTTGTTATTTTGACAGAAGGCTATCTTATCTCCCCGCTGTTTTATCCTTTCTGCAGGCTGATGTTACGCCTGTAAACGGGAAAGCCTGGGGATTAAGCCACATCTGAAGTCTGCTAAATAGGGTCGGGAAATGGCAAAAGTATCACTGGAGAAAGACAAGATTAAATTCCTGCTGGTGGAAGGCGTTCACCAGAGTGCAGTTGATAATCTGCGTTCTGCTGGCTACACCAACATTGAATTTCACAAGGGCGCACTGGACAGCGAAGCACTGAAAGAGTCCATCCGCGATGCGCACTTCATCGGGCTGCGTTCGCGTACCCACCTCACCGAAGAGATCTTCGCCGCAGCAGAAAAACTGGTTGCGGTGGGTTGCTTCTGCATCGGTACCAACCAGGTGGATCTCAATGCGGCGGCGAAGCGCGGCATTCCGGTGTTTAACGCACCTTTCTCCAACACCCGATCCGTGGCTGAACTGGTTATCGGTGAACTGCTGCTGATGCTGCGCGGCGTGCCGGCGGCCAATGCCAAAGCACACCGGGGCCAGTGGCATAAGCTGGCGGTAGGTTCCTATGAAGCTCGCGGCAAAAAGCTGGGGATCATCGGTTACGGTCACATTGGTATGCAGCTGGGCGTGCTGGCGGAAAGCCTCGGGATGCATGTCTTCTTCTACGATATCGAAAGCAAACTGCCACTGGGTAATGCGACCCAGGTACAGCATCTCTCCGACCTGCTGAATATGAGCGACGTGGTGAGCCTGCACGTGCCGGAAACACCGTCTACCCAGAATATGATGGGGCCGGACGAACTGGCGCTGATGAAGCCGGGTGCGCTGCTGATCAATGCTTCGCGCGGTACCGTGGTCGATATCCCGGCCCTGTGTCACGTCCTGGCCACCGGGCACCTGGCCGGGGCGGCGATTGACGTCTTCCCGGAAGAGCCGGCGACCAACAGCGACCCGTTCAACTCGCCGCTGTGTGAGTTTGATAACGTGATCCTGACACCACATATCGGGGGCTCCACGCAGGAAGCACAGGAAAACATTGGTATTGAAGTGGCTGGTAAACTGGCGAAATACTCAGACAATGGCTCGACGCTGTCTGCCGTTAACTTCCCGGAAGCCTCACTGCCGATGCACGGCGCAAATGCCAGCCGTCTGATGCACATCCATGAGAACCGTCCCGGTGTGCTGACAGCAATCAACCTGATCTTTGCCGAGCAGGGGATCAATATCTCTGCCCAGTATCTGCAAACCACGCCGCAGATGGGCTATGTGGTCATCGACGTCGATGCCCCGCAGGATGTGGCTGATAAAGCCCTGCAGTTGATGAAGGCTATTCCGGGCACTGTACGCGCACGTTTGTTGTACTGACAGACGGGCTGACCGAATAAGAAGGTCAGCACCGGTACAATACCCCTGAGGGGCGACTTTTTGAGTCGCCCCTTTTGCTTCACCACTGCCACAGCCTGGACGGCGTGATCAACGCCGGTAATGGGACATCCCACTCCGCGACGGGTAAGCGTTCCACCTGCTGACAGTCATGCGCCAGACCCACCGGCAGAAAGCCGTGCTGCTGCCAGTTCTGCAGCGTTCTGTCATAAAACCCGCCCCCATACCCAGACGCTGACCGCCGGCATCAAACGCCACCAGCGGTACCATCAGCACGTCCAGCTCACTGAGCGGCAGCAAATGACGGATATCCAGCGGCGGTTCGGGTATGCGCAGGCGGTTATTGCGCAGTTCGGTGTGTTCATCGTAACGCAGGAACAACAACTGACCGCGAGAAAAAGGGTGCAGAACCGGAAGATAAACCCGCTGCTTACGCTGCCAGAGTTTGGCAATCAGCGGCCGGGTATTGATTTCACCGTCGACAGAAAGAAACAGCGCAATATTCTTCGCCTGCTGTACCGGGGCAAAATTCAGGGCATGGTCAGCGACCTGCACGGCAGCAAGCTGCTGCTGTTCATGGCTGAGTTCTCGCCGGAGGTGGCGGATATGGGTGCGGATATCCTGACGGTCGCGAAGAAGGAGGCTCATAGCTGGCCACTCCAAAAGCAAAGGGTGTCTTCAGATTGCCGGGTCTTGCAGAGAGTGTAAATACCAGAAAAAAGAGTGGAGATAAAACGTGGGAATCTCCGAGATGCCGCCGCAGGCTGTAACCCTTGAACCCATGGTTCAAGGTGAGTATGCCGTCGTAACCATCAGGCTTCTCGGACGAACCGAGCTTGCGCACAGGTTACAGAGCGTCACACTCTGTTTGGTATTAATTATCGGCTCAGGGGACGGGCCCGCTTGCAAACATCTCAGAGAATTTTTTACTTCACCGTCACTGTATCACAGCTAACGTTGAAGTGTTATTCGAACTTCGCACCCGTACGTTCAGTTATGCGACCTTGCTCAAGCAATGCCTGTTCAATGGTCTGTTGCAGCATCCGAATTCGTTGTTCCATGTTCGACGCATAGTCACGGGTTTTGACTTTTTCCTGCGCCAGTTCATGGCAAATGTTCAGTGCAGCAATAAATACCAGTTGCTCGGTATTAGTGACTCTAGTGCGAACTTTTAAGTCTTGCAACCGTTGATTGAGGTCTTCGGCAGCCAGATTCAGCGCATCTTGCTGTTCGGGCGGACAATTTACTCTTAATGAACGGCCAAAAATTTGAATATCTACCGGTTGTGCAGACATGCCACCTTCCTGACTGATTACTGCGCCCGCCATCACCCTTACCGCTCAAGGGCTTGGGAGGGGCGCTACTATAACTACCCCTAATATAAGAAACAACCCCTTTCTGGAATCGTTGAGGCACCTGGTGGTAGCATACCACGAACTTAACCAGCCAACGACGAACAAAACCCATGTCACTAACGAACATTATGCCGGGCTACAACACGCTGGCCTCAGTACTGACGCAGCAGGGCGTAGGAATGACCCCTGCCGAGATGCATGGCCTGATCAGCGGATTGATCTGCGGCGGCAACCATGACAGCAGCTGGCAAACGCTGATGCACGACCTGACCAATGAGGGCATGGCGTTTTCGCAAACGCTGGCGCAGCCCCTGCAGGAGATGCACGAAGCGATTGGTAATACACTGGAAGATGAAGGCTTTCTGTTCCAGCTTTACCTGCCGGAAGATGACGACATCACCGTTTTTGATCGTGCCGATGCGCTGGCAGGTTGGGTGAACCATTTCCTGCTTGGCCTGGGCGTTGTACAGCCTAAAATTGGCCAGGTGAAAGGGGAAACCGGAGAAGCCATCGACGATCTGCGCACCATTGCCCAGCTCGGTTATGATGAAGATGAAGATCAGGAAGAACTGGAACAGTCGCTGGAAGAGGTCATTGAGTATGTGCGTGTGGCTGCACTGCTGTGTCATGACACCTTTACCCGCGCCGTTCCGACCAATGTCGTGATGAAAAAGCCGACGCTGCACTAAGAGGCGGTCCGTCAGGCCGCCCGTGGTGATTTAACGGAACAGCATTCAGGAGGTCAAATGACCCAGCAGGAGTTTTTGCGCCGTCGTCAGGCGCTGTTAGCGAAGATGGCACCGGCAAGCGCGGCGATTATTTTCGCCGCACCGGAAGCAACGCGCAGTAATGACAGTGAGTATCCGTATCGACAGAACAGTGATTTCTGGTACTTCACGGGATTCAACGAACCCGAGTCGGCACTGCTGCTGATCAAAAGTGCAGATAACCACAGCCACAGCGTCCTGTTTAATCGGGTGCGGGATCTGACGGCTGAGATCTGGTTTGGCCGCCGTCTGGGCCAGGAGGCTGCACCGGAAAAGCTGGCGATCGATCGTGCTCTTCCCTGGAGTGACATTAACGAGCAACTGCACCTGCTGTTGAACGGGCTGGATGTGATCTACCATGCCCAGGGACAGTATGCCTTTGCCGACACCATCGTCTTCAACGCGCTGGACGTGCTGCGTCGGGGTTCACGACAGAACCTGTCTGCGCCCGCGACACTAACCGACTGGCGTCCGTGGGTTCATGAACTGCGTCTCATTAAATCGCCGGAAGAGCAGGCTGTGCTGCGTGAAGCCGGGCGTATCAGTGCGCTGGCACATACCCGCGCCATGCAGAAAGCCCGTCCCGGGATGTATGAATACCAGCTCGAAGGGGAAATTCACCACGAATTCAACCGTCACGGCGCGCGTTTTCCGTCCTACAACACCATTGTTGGCGCGGGGGATAATGGCTGTATTCTGCACTACACCGAAAACGAGAGTCAGATGCGCGACGGCCAACTGGTGCTGATCGACGCCGGGTGTGAACTGAAAGGCTATGCCGGAGATATTACCCGCACCTTCCCGGTGGGGGGGGAATTTACCGCGCCGCAGCGCGCGCTCTACGATATCGTCCTGGCCGCCTTATACCGTTCGCTGGCGCTCTATCGCCCGGGTACCAGTATCCGTGAAGTGACGGCGGCAGCGGTGGAAGTGATGGTCACGGGGCTGGTTAAGCTGGGCATTCTGCATGGTGATGTCGACGTCCTGATCGCAGAAAATGCACACCGGCAATTCTTTATGCATGGCCTGAGCCACTGGCTGGGGTTGGACGTGCATGATGTCGGTCATTACGGAGTCGACCGCGATCGTCTGCTCGAACCCGGTATGGTGCTGACTATTGAACCTGGCCTGTATATCGCCCCGGATGCCGATGTGCCTGCTGAGTATCGCGGTATTGGCATACGCATTGAAGATGACATCATTATCACCGCAGAAGGTAACGAAAACCTCACGGATACGGTGGTAAAAGATGCCGATGACATTGAAGCATTAATGGCAGCAGCGAAACGCTCATGAGCATAATTATTGCAGGCGGCGGGATGACCGGCGCGACGCTGGCGCTGGCCATTTCACACCTGACGCAGGGGCAGCTGGCGGTCACGCTGGTGGAGGGAACCGAGCCTGCCAGCCGTGTGCATCCTGGCTTTGATGGCCGGGCGATTGCGCTGGCAGAGGGGACCTGTCAGCAGCTGGCGGCAATCGGCCTCTGGCCACTGCTGGCCTCCGCCGCGACGGCCATCACCGATGTACATGTCAGCGATCGCGGCCATGCCAGCTTTGTCTCGCTGACTGCGGCCGATTACGGCGTGTCGGCGCTGGGGCAGGTGGTTGAGCTGCATGAAGTGGGCCAGCGGCTGTTTTCCCGCCTGAAAAACGCCCCGGGTGTCACCCTGCGCTGCCCGGATAAAGTGGCCAGCGTCGAACGTACCCGGGATCGGGTGTGCGTGGCGCTGGAAAGCGGTGAGCAGCTGACTGGCCATCTGCTGGTCGCTGCAGACGGTTCGCACTCCCGGGTCGCTGCGGCCTGCGGTGTCCAGTGGCAGAGTGCGGACTATCAGCAGGTCGCCGTGATCGCCAATGTGTCGACGCAGGTAGCCCATCAGGGGCGTGCGTTCGAGCGTTTTACCGAATTCGGCCCGCTGGCGCTGTTGCCGATGTCCGCTGGCCGCAGTTCGCTGGTATGGTGCCATCCTCTGGCACAAAAAGACGTGGTGGATCGCTGGGGCGACGATCGCTTTGTCGCTGAATTGCAGCGTGCCTTTGGCTGGCGGCTGGGGCGCATTACACAGGTAGGGCAGCGCACCAGCTATCCGTTACGGCTGCAAACCGCCTCTCAGCATATTGCTCACCGGCTGGCGCTGGTTGGTAATGCTGCACAGACCCTGCACCCGATCGCCGGACAGGGGTTTAATCTGGGGATTCGTGATGTCATGTCGCTGGCCGAAACGCTGGCGGCGGCCTGGCGTGCCGGACGCGAAACAGGGGCTTACGCTACACTGCAACATTATCAGCAGCGCCGGCAGCCGGACGCACAGGCGACGATTGGTATTACCGACGGGCTGGTTCGACTGTTTGCTAACCGTTACACGCCGCTGGTCGCAGGGCGAAATCTGGGACTGATGGCGATGGATCATCTGCCGCCATTACGTAATTTGCTGGCCGAGCGCACGTTGGGCTGGGTTAAGCGTTGAGGAGAAAGCAGTCATGCAAACCTATGATGTGATCATCGCCGGTGGTGGAATGGTCGGACTGGCAGTCGCCTGTGGCTTACAGGGCAGCGGTCTGCGCATCGCCGTGCTGGAGCGTGAAGCCCCGCAGGTGCGCGATACCAGCGCGCCCCCGGCGTTACGCGTTTCTGCGATTAATGCCGCCAGCGAAAGACTGTTGCAGCACCTTGGCGTCTGGGATGCCATCCTCAGCGCACGCGCCAGCGCCTATCACGGCATGGAAGTGTGGGACCGCGACAGTTTCGGGCGCATTGTTTTTGACGATGAGCAGCAGGGCCTGGCCCACCTTGGGCATATTATTGAAAATGCAGTGATCCATCAGGCGCTGTGGCAGCGGGCAGAGGGCCTGAGCGATATCACGCTGATTGCTCCTGCGGAACTGCAGCAGGTAGCGTTTGGCGACAATGAAGCCTTTGTGACGCTGCAGGATGGCACCATGATGACGGCCCGTTTGCTGGTGGCGGCAGACGGTGCCAATTCCTGGCTGCGCAACAAGGCCGATATTCCGCTCACCTTTTGGGACTACCAGCACCATGCGCTGGTAGCGAATATTCGTACGGAACAGCCGCATGCGTCGGTGGCCCGTCAGGTGTTCCACGGTGACGGTATCCTGGCGTTCTTACCTCTGAGCGATCCGCATCTCAGCTCTATCGTCTGGTCGCTGCCGCCGCAGGAGGCGACCCGCCTTCAGGCGATGCCGGAAGCGGTGTTTAACCAGCAGCTGTCGGTGGCTTTCGACCTGCGTCTGGGGCTGTGTGAGGCAGAAAGCGAACGTCAAGCCTTCCCGCTGATGGGCCGCTATGCGCGTCATTTTGCCGCACATCGTCTGGCGCTGGTGGGGGATGCTGCGCATACCATTCATCCACTGGCCGGGCAGGGCGTTAACCTCGGCTTTATGGATGCGGCAGAGCTGATCGGTGAAGTGAAACGCCTGCAGCAGCAGGGTAAAGACATTGGTCAGCACCTGTATCTGCGGCGCTACGAGCGCAGCCGTAAACACAGCGCTGCAGTGATGCTGGCCAGTATGCAGGGGTTCCGCGAGTTGTTTAACGGTAACAACCCGGCGAAGAAACTGCTGCGAGATGTGGGCCTGGCGTTAGCCGATAATCTGCCGGGCGTGAAGCCACGGCTGTTAAAGCAGGCGATGGGGTTGCATGACCTGCCGGCTTGGCTGCGCTAAGTAGCCAGCAGAAAGGGGGGCGTTTCGCTCCCCTTTTTTTATTCCTGCCTGCCTGAGAACCTGCGCCCCGCTGGTGCAATATCTGCCCCATTTTTGCCCGTCGTTTGAAAAATTCTAATTTTACGGGCCTCTTCGCATTACTTTTTGTAATGCCACCTTTGGTTACCCTTCGCTTTTTTACGGCGGGTTAATGCCTGTGCTGTATGTTTAAACTATGTTTGTCGCAATGAATTGCCGTTTTTGTGTGTAATAACGCATTTTTTTAGTGAAAAAAACCAGAAAATCAACGGCGCCCTGTTTTGAGGCAGAGCGGGTTCGACCTCGTTTACCTTATGGTTAATTGACGGGTTCGGTGGTAAGTTCATAGTGAAGATAACGATTGCGTCGGCTATCCCGGGTGGTGAACGACGCGCGTCAGCAACCGACTCAGGCACAGGAAAACTATGGTTCAGCAAAGCGAGATTCAGCAAACCCCGTTGTTTGAACAGCACCAGGCAAGCGGTGCCCGTATGGTCGATTTTCACGGCTGGATGATGCCGCTTCATTACGGCTCTCAGATGGATGAACATCATGCGGTGCGCACGGATGCCGGGATGTTTGATGTTTCCCACATGACCATTGTTGATCTGCGCGGTGTCCGCACCCGCGAGTTCCTGCGCTATCTGCTGGCCAACGATGTGGCCCGGCTGACCCAGCCCGGAAAAGCACTTTACACTGCCATGCTCAACGCTTCTGCCGGCGTGATAGACGATCTGATTGTTTACTTTATGGATGAAGAATTTTTCCGCCTGGTGGTCAACTCTGCCACCCGTGAAAAGGATCTGGCGTGGATAGGTGAGCATGCGACAGCGTTCGGCGTAGAACTGATCGAGCGTGACGATCTGGCGCTGGTGGCAGTGCAGGGCCCTCATGCCCAGCAAAAAGCGCAGACGCTGTTTAATGACCAGCAGCGGCAGGACGTCAGCGGCATGAAGCCATTCTTTGGCGTGCAGTCCGGCGATCTTTTTATTGCCACAACCGGTTATACCGGGGAGGCGGGTTATGAAATTGCCCTGCCCAACGATCAGGTTGCCGGGTTCTGGCAGCAACTGCTGGCTGCCGGGGTTAAACCTGCCGGGCTGGGCGCACGCGATACGCTGCGTCTGGAGGCGGGTATGAATCTGTATGGACAGGAAATGGATGAGAGCGTCTCCCCTCTGGCAGCCAATATGGGCTGGACCATCGGTTGGGAACCCTCAGATCGTGAGTTTATTGGCCGTGAAGCGCTGGAATTTCAGCGTGAAAAAGGTACCGACCAGTTGGTGGGGCTGATCATGACCGAAAAAGGCGTACTGCGTAATGAACTGCCGGTTCACTTCAGCGATGCCGCAGGCAATCAGCTGGCAGGCGTCATTACCAGTGGTTCATTCTCCCCGACGCTTGGGTGCAGCATTGCGCTGGCACGCGTACCCGCCGGGATTGGCGAACATGCCGTGGTGCAAATTCGCAACCGTGAAATGCCGGTGCGCGTCACCCGGCCCGTTTTTGTCCGCGCCGGAAAACCGGTAACGAAGTAACTTTTGGAGAGCAATTTAATGAGCAATGTACCCGCCGAATTGAAATATCGTGACAGCCATGAATGGGTGCGCAAAGAAGCGGATGGCACCTACACCGTGGGCATTACCGAACACGCGCAGGAGCTGCTGGGAGATATGGTCTTTGTTGACCTGCCGGACGTCGGCAATACCTACAGCCAGGGTGAAGACTGCGCGGTGGCAGAGTCCGTGAAAGCCGCTTCCGATATTTATGCGCCCCTGAGTGGTGAGATTGTGGAAGTGAACAGCGGGCTGGATGCTGAACCTGAACTGGTTAACAGCGCCCCCTATACCGATGGCTGGCTGTTCCGTATTAAAGCGACGGATGATACCGAGTTTGAGACGTTATTAGATGCAGCAGGCTACCAGGGAACAATTGAATAACAGCCCGCTCACTTGTCATTTCGGGACTGGCTCTCTGCCTGTCCCGCCTCTTTGTGCCTGATGCAGGATTGACCACCCATGACCCAGAAACTCAGCCAGCTTGAACACCACGGTGCATTTATTGAGCGCCATATCGGCCCTTCGCAGGAACAGCAGGATGTCATGCTCAACGCCATCGGCGCGACGTCGCTGGCCGAACTGATTGCCTCGATTGTGCCTGCCGACATCCAGCTTCCCAGCCCGCCTGCGGTAGGCGATGCGCTGACGGAGCACCTGGCGCTGGCCGAGTTAAAGGCGATTGCGTCGCAGAATCAGCGTTACAAATCGTTTATCGGTATGGGCTATACGCCGGTGCTGACGCCTCCGGTGATCCTGCGCAATATGCTGGAAAACCCCGGCTGGTACACCGCGTATACCCCTTATCAGCCTGAAGTCTCTCAGGGGCGTCTGGAAGCCCTGCTGAACTTCCAGCAATTGACGCTGGATCTGACCGGGCTGGATATTGCCTCCGCTTCCCTGCTGGACGAGGCGACAGCCGCCGCTGAAGCCATGGCCATGGCAAAACGCGTCAGCAAGCTCAAAAATGCTAACCGTTTCTTTGTCGCTGATGATATCCATCCACAAACGCTGGATGTGGTGCGCACCCGTGCGGAAACCTTTGGCTTTGACGTGCTGGTGGACAAAGCAGAGAAAGTGCTGGAGCTGGATGAGGTGTTCGGCGTGCTGTTGCAGCAGGTCGGCACCGGCGGTGAAGTACATGATTATACGGATCTGATTACCCGGCTGAAAAGCCGCAACGTAGTGGTCAGCGTGGCGGCCGATATGATGTCGCTGGTGCTGCTACAGGCACCGGGCCAGCAGGGGGCCGATATCGTCTTCGGTTCTGCCCAGCGCTTCGGCGTGCCGATGGGCTATGGTGGCCCTCATGCCGCCTTCTTCGCCGCCCGCGATGAGCACAAGCGTTCAATGCCTGGCCGGATTATTGGCGTATCCCGGGATGCGGCAGGGAATATCGCGTTGCGTATGGCAATGCAGACCCGTGAACAGCATATCCGTCGTGAGAAAGCGAACTCCAACATCTGCACCTCGCAGGTATTACTGGCCAACATCGCCAGCCTGTACGCGGTATTCCACGGGCCGGCTGGCCTGAAGCGCATTGCCACCCGCATTCACCGGCTGACCGATATCCTGGCGCAGGGATTACAGCAGCGCGGCCTGAAACTGCGCCATGACACCTGGTTCGATACCCTGACCGTGGAAGTCAGCGACAAAGCGGCGGTACTGGATCGCGCCCTGAGCTTCGGTATGAACCTGCGCAGCGATATTCTCAATGCGGTGGGCATCACTCTGGATGAAACCACTACCCGGGAAGACGTAGTGGCACTGTTCTCGATCCTGCTGGGAGAGGAGCATGGCCTGAATATCGATGCGCTGGATAGCGATGCCAGCGCCATCCCGTCAGCGATGATCCGCACAGCACCGATCCTGACTCATCCGGTGTTTAACCGTTATCACAGCGAAACCGAGATGATGCGCTACATGCACAGCCTGGAGCGGAAAGATCTGGCGCTGAATCAGGCAATGATCCCGCTGGGGTCGTGCACCATGAAGCTGAATGCAGCAGCAGAGATGATCCCCATCACCTGGCCAGAGTTTGCAGAACTGCACCCGTTCTGCCCGGCTGAGCAGGCGGGCGGTTACCTGCAGATGATTGGCCAGCTCTCGCGCTGGCTGGTGCAGCTGACCGGGTATGACGCACTCTGTATGCAGCCCAACTCCGGCGCCCAGGGTGAATATGCAGGTCTGCTGGCGATACGCCGCTATCACGAAAGCCGTAATGAAGGGGGACGTCACATCTGTCTGATCCCTGGCTCGGCGCACGGCACCAACCCGGCCTCGGCACAGATGGCGGGGATGACCGTTGTGGTGGTCGCCTGTGACAAGCAGGGCAACATCGATCTGCACGATCTGCGTGTGAAAGCAGAACAGGCGGGTGAAGCCCTCTCCTGCATCATGGTGACTTACCCGTCCACGCACGGCGTCTATGAAGAGACGATCCGTGAGGTGTGCCAGATCGTTCATCAGTTCGGTGGACAGGTATATCTGGACGGAGCCAACATGAATGCGCAGGTGGGGATCACCACGCCGGGTTACATCGGGGCGGATGTCTCACACCTTAACCTGCATAAAACCTTCTGCATCCCGCACGGCGGCGGCGGGCCGGGCATGGGGCCGATTGGCGTCAAAGCTCACCTTGCCCCCTTTGTACCGGGCCACAGCGTGGTAGAAATTGAAGGCATGCTGACCGGGCAGGGCGCGGTATCAGCAGCGCCGTTTGGCAGCGCGTCAATCCTGCCGATCAGCTGGATGTATATCCGCATGATGGGCGCTGAAGGTCTTAAACAGGCCAGCTCAGTGGCGATCCTCAATGCCAACTATATTGCGCATCGTCTGCAGTCGGCCTATCCGATCCTCTATGCCGGCCGTGATGGCCGGGTGGCGCATGAATGTATCCTGGATATTCGGCCGCTGAAAGAGCAGACCGGTATCAGTGAGCTGGATATTGCCAAACGCCTTATCGACTACGGTTTCCATGCGCCGACCATGTCATTCCCGGTGGCGGGTACGCTGATGGTGGAGCCAACCGAGTCGGAAAGTAAGGTTGAACTGGATCGCTTTATTGATGCGATGCTGGCTATCCGCAGCGAAATTGATCGTGTGGCAGACGGCGAGTGGCCGCTGGCAGATAACCCCCTGGTCAATGCACCGCACACCCAGATGGAAATGGTCGGCGAGTGGAGCCATCCTTATAGCCGTGAACTGGCGGTATTCCCGGCAGGAAGTGCGAATAAATACTGGCCTGCCGTGAAACGTCTGGATGATGTTTACGGGGATCGTAATCTGTTCTGCTCCTGTGTACCGATGAGCGAATACGAGTAACCCTTCGCATTATCGCCTGCGCGGGTTATGCCGGGGCTGACCTTCTTTTGCGGTCAGCCCTTTTTTATGGGAGAGACGAGATGAACATCGCATTAGTCACCGGCGGCAGTCGGGGCATTGGGCGCGCGACGGCGATTCTGCTGGCCCGACAGGGCTGGCGGGTCGCAGTTAACTACGTGCATCGTACCGCTGAGGCAGAGTCGGTGGTGGCAGAGATTGAACGACAGGGCGGCAGCGCTTTTGCTGTGCAGGCGGATATTGCGGACGAAGCTCAGGTCATGGCGATGTTTGCCGACATTGACCGTCAGCCGGAGCCGCTGAGAGCCCTGGTCAATAACGCCGGGATCCTCTTTCAGCAGTCGACACTGGAGCAGTTAACCGCAGAGCGTATAAACCGGGTCTTTGCCACCAACGTCACCGGTGCTTTTATCTGCTGTCGCGAAGCGGTGAAACGCATGGGGCATCATCACGGCGGTGGCGGCGGGGCGATTGTGAACGTCTCTTCGGCAGCGTCGCGCACCGGTTCACCGGGGGAGTACGTCGATTATGCTGCGTCAAAAGGGGCAATGGACACGCTGACCCGGGGACTGTCGCTGGAGGTGGCCGCGCAGGGCATCAGGGTTAATGGCGTCCGTCCCGGATATATCTATACCGACATGCACGCTGACGGGGGCGAACCGCAGCGGGTGGACCGCCTGGCCTCTGCGATCCCTATGCAGCGCGGCGGGCACCCCGGGGAGATTGCCAGTGCGATAGCCTGGCTGCTGAGTGACGAGGCATCCTACGTCACCGGTACGTTTATTGACGCGGCAGGTGGGCGTTAAAACGGGGCGAACAAAAAAGGGCGCGGTCGTCCCGGGCACCTTGCCATCTCACTCACTCACGCAGGCTGACCTGCTTTTCTGGTCAGCCTGCCGGCGGATCTGCCCTACAGCAGCCAGCCCTTCGCATGTGCGCAGTCCAGGTGCTGCTCCAGATGCTGCCATAATGCAGGCCACTGCTGCGCCAGTTCCACATTTCGCGCCTTTACCTGCACCAGGCGGATACCGTTGTCTTTCCAGCTCTGCCCCTGATTGTGCAGATTAAGCATAACCGGCAGCGCGCGGTCCAGCATATTGGCAAAGCGCGCTTCTGCGGTGTCCCCCGCCTCGTATTCGTCCCACAGCGCACGAAAATATTCACCCTGCGCGCCCGGCAACAGGCCAAATATGCGGCGTGCTGCGGCAATTTCCTGAACCTGAATAGCTTCACGCGCAGCAGTGTCATAGACCATGACATCACCGGCATCGATCTCGACCACGTCATGCACCAGCGCCAGTTTTATTGCATGCTGTACATCTATGGGATCCGGCGAGAAGGGGGCCATACTCATCACTGCCATGGCCAGGTGCCAACTGTGTTCTGCCGAGTTCTCCTGGCGCGCATTGTCGAGCAGGCGGGTACGGCGCTCCACACCTTTAAGCTTGTCCAGCTCCATTAAAAACTGCACCACTTCCGTCATCGCGCCGAAATCTAAGGCTGCTACCCTGTCTGACATCGCTGTCTCACTTATCGCTAAAAAAGGTGTCCATATTGTAAGGTAAACGATTGCGTATTTCGCGCAGGAATGTGCGTGCAGGATGTCGCAGTATATTTTAGCTTACATGTGTACTCTGAAATTATTCTCAGTTACGCTAGGTCTGATGAGATTTCCGTCATGGCATTTTATGATGGTGGTGGCGGGTAAACCGGGGATAGTAATTGATTATGGTGAAGCAAAAAGTACCGACGGCAGGCTATTCCGTCGCTGAAGAGTGGGCGAACAGCATCAGTCACGGACTCGGCTGCCTGCTGGGGATTATTGGTCTGGTGCTGATGCTGGATCAGGCGATTAATAACAACGCGGGGACGCTGGCTATCGTCAGCTACAGTCTGTACGGCGGCAGCATGATCCTGCTGTTTCTTGCCTCGACGCTCTACCACTCAGTACCGGGTGAACGGGCTAAATTCTGGCTGAAAAAACTCGACCATGCCGCGATCTATCTGCTGATTGCCGGAACCTATACGCCGTTCCTGCTGGTGGGGCTGCGGTCGCCGCTGGCACACTGGCTGATGGTGGTGATCTGGGGGCTGGCGCTGGTCGGGATTATCTTCAAGCTGGTGTTTGCTCACCGTTTTGAAGCCATCTCCCTGATCACCTATATGCTGATGGGCTGGCTCTCAGTGATTGTGCTGTATCAGATGGTAATGCGCCTGCCTGCGGGCAGCGTATGGCTGCTGGCCGCAGGCGGGATCACCTATTCGCTGGGGGTGATTTTCTACGTGTCGAAACGTATCCCTTACAATCATGCCATCTGGCACGGTTTCGTGCTTGGCGGCTCTTTCTGCCACTTCCTGGCGATTTATCTCTACGTGATGTAGGGGGCAGCGCCCCGGTCATCCCGCAGCGATGTCGTAGGGCAGCGGCCGTATGGCTAGCTGCCCACCCTCATCGCCCTGCACGCGCAGAACCGTATCCGGCTCAAGGTCGTTATTCATCACCGCCTGCACCCAAACTTCACCGTTGTCGAGCTGGCAGGCTGCCAGAATGGTTCCGGTGCGACGCCAGTTTTCACCCATCTTCATTTCCAGCGCGCCGTTGGCTACCGGGACGGTGCTGGCTTTCCCCGCCAGCCAGTAGAGTGCGCGTTTATTCGCGCCACGGAATTTAGCCCGCGCCACCATTTCCTGCCCGGTATAGCAGCCTTTCTTGAAGCTGATGGCATCCAGCGCCTGCAGGTTGGTGGCCTGCGGGATCAACTGGGCGCTGGTCTCGCTGTCAATCACCGGGAAACCAGCCTCAATCTCCAGCGCCAGCCACTGTGAGCTGTCGGTCAGCTGTGCGGCGTCCGCCAGTGCGACGCGCAGCGCTTCGGCTTTTTCTGCGCTGGTGACCAGCAGGAAACGTTCGGCGGGCAGATCGAACCACAGCAGGGTGCTCTCGCCATCCTGCACCACCTGCGTCTGAGCGTCAGGCAGCGTACTGAACAGATTAGTCAGTGCTGCTCTGGCCTGGAAACCGGCCACGCCCAGCAGGACGGACTCATCATCGGGCGTCAGGGCAACTTTGGCAAAGACCGCATACTTTTTCAGCTCTGCCAGCTGGTTATCACGCAGGCTGCGGCGCTCAATAAAGGCAAGGCCATCGGCGCGGTGGAACAGGCGCAGATTGCTCCACATCTTTCCTTTTGCATCACAGTGCGCAGCAGGGCGGTGTTGATCGGCGGCCAGGGCGGCCACATCCAGCGTGACCTGCCCCTGCAAATAGCTGACACGATCGGCACCCGTAGCCGTTACCAGCGCCCACTCTTCCAGTGACATCAGGGTCAACGGCAGACGCGCCGAGGCAGTAGGTTGACGTGGCGGGAAAGAAATCGTCGGCATAGTTCAGTCCTAAAGTCAGCAAGGGATGAAAATTTGTGTCTCATGTTAAAAGAGCAGCCCGGCTTTGCAACCTGTTTCCGGAAATTGCGGCACAAAACGTGTGATAACCCTGCAACCCATGTCATTGTTTTGTGTTGCAGCGCGCAGGGGAAAAATTGCTGCATCAACAGTGAAGCAAAAAAGCGGTACACTGAGCGCCATGTTTTGTTAACCGACACAGAGTGACATGGATATTTCAAACAAATCACGAATTCACTGGGCATGCCGTCGCGGTATGCGTGAGCTGGATATCTCCATCATGCCGTTTTTTGAGTATGAATATGACTCGCTCAACGATCAGGATAAACAACTTTTCGTTCGCCTGCTGGAGAATGATGATCCCGATCTGTTTAACTGGCTGATGAATCATGGCGAACCGGCCGATGACGAGTTAAAGCGCATGGTCGCCCTGATCCAGGACCGAAACAGAGAACGTGGTCCGGTGCCACTGTAACCTTCGGCTTTCACGGCACGCGCAGAGCTTATCCCTGCTACTGCACGGTGGCGTGATGCTGTTACTGTTGCTGGCACCCTGGCCTCCCGAAGCCTCGCTGGTTAAAGTTGCTCTGCTGTTGCTGACAGGGGGGGAGTGCCTGCGCAGTTGCCGCCGCACCCGGCGCTGGCAGGGGCTTTTTGTACTGCTCAGCGGCCGTCGCGTCCAGTGGCATCAGGCACAGTGGCAGATGGTTTCACCGCCATGGATGACCCGTCATGCCGTGCGTCTGTCCTTACGGGACAACCAGGGGCGGCATGAACGGTTGTGGCTTTTTGCCGATGGTATGGATAACAGTGAGTGGCGGCTTTTGCGCCAGCAATTGCTCAGTAAAAAGGAATGGCGTGATGAGTAGCGCGACCCTGTGGCTGGTAGAAGATGAAGCGGCCATTGCTGATACCCTGCTGTATATGCTGCAGCTTGAGGGGTTTTCCACCCGCTGGTTCCCCAGAGGAATGCCGATGCTGGATGCACTGGGGCAGGAAGTGCCCGACCTGGTGATCCTTGATGTGGGGCTGCCGGATATCAACGGCTTTGAGCTGTGCCGCCGGCTGCTGGCGAGTCAGCCCGATCTGCCCGTGCTGTTCCTCACCGCCCGCAGTGAAGAGGTTGATCGCCTGCTGGGGCTGGAGATTGGGGCGGATGATTATGTCGCTAAACCTTTTTCGCCACGTGAAGTTTGTGCCCGGGTACGTACTTTGCTGCGTCGCCTGCAAAAACAGCAGCGTATTGCACAGTCGCCAAAGTATAACGTTGGCAGTTTTACGCTGGATGAAGCTTCCGCCCGTGTGGAGTGGTGCCAGCAGCCGCTGGCCCTGACGCGCTATGAATATCTGCTGCTGAAAACCCTGTTGCTGTCGCCCGGGCGGGTTTTTTCCCGACAGCAACTGATGAATCTGGTGTGGAAAGAGGCGGAAGAGAGCCTTGATCGTACTGTTGATACTCATATTAAAACGCTGCGCGCCAAACTCCGTGACATCAATCCGCATGAGCAGGTGCTGCTGACGCATCGCGGCCTCGGCTACAGCCTGGTGGCTGGCTGATGCGCATCGGGATGCGTTTGCTGTTGGGCTATTTTCTGATCGTTGCCGTGGCCGCGTGGTTTGTGCTGAGTATTTTTCTTAAAGAAGTTAAACCCGGCGTCCGCCGCGCGACCGAAGGGACGCTGGTGGATACCGCCACGCTGCTGGCACAGTTTGCGCGGGCCGATATTCTCAGTGGCCAGCCGCAGAACGGGCAGCTTGCTGCCGCTTTCTCACAGCTGCGCGGCTATCCGGTCAGGGCGGATATCAGTGGGATTGCCAAGCGTCGTAATGAGTACCGGGTCTATCTGACCGATGAGAAAGGCAGGGTGCTGTTCGATTCTGCTGGCGTAGCCCTGGGTCAGGATTACTCCCGCTGGAATGATGTCCTGCTGACCCTGCGGGGTGAATACGGCGCACGTAGCTCGCGCAGTAATCCGGATGATGATGCCAGTTCCGTCATGTATGTCGCGGCACCGGTGCGTGACGGCGCCAGGCTGCTGGGGGTCCTCAGCGTCGGGAAGGCCAACAGCACCATGGTGCCGGTGATCCGCCGCAGTGAGCGTCGTATCCTGTGGGCAGGGGCGGCGCTGCTGGGGATCGCGCTGCTGATCGGTCTGACTTTTGTGCTGTGGATTAACCGTTCCGTGGGGCGTCTGGTGCGTTACGCCGACTCCGTCACCCAGGGAGAGGCACTGCCCCTTCCCGCCATGAACAGCAGTGAGTTGCGCAAGCTGGCACAGGCGCTGGAAAGTATGCGTCTGAAACTGGAGGGTAAACGTTACATCGAGCACTATGCTCATGCGCTGACTCACGAACTGAAAAGCCCGCTGGCAGCAATCCGGGGGGCGGCTGAAATTCTGCATGAATGCCCCCCTGCTGCGGTGGTTCAGCGCTTCTCGGCCAATATCCTGCAACAAAATATCCGGATGCAGCGGCTTATCGACAACCTGCTTCGCCAGGCCACGCTGGAAAACCGTCCAGAGATCCAGCGGCAGACCGTCAGCCTGCTGCCGCTGGTCACGGGACTGTGCGACAGCCGGGCGGTTCAGGCCCAGGGCAAACGACTGACTTTTGATGCTGAGGCACTGGTGGGGCTGTCCGTTCGGGCAGATCCGCTACTGCTGGAGCAGGCGCTGGCCAATTTACTGGATAACGCTCTCGATTTTACGCCGCTGGCGGGAGAGGTGCGTATTGAGGTCAGCCAGAGCACGGACGAAATGATTTTTCAGGTGCTGGACAGTGGCAGTGGTATTCCTGACTATGCACTGCCTCATATTTTCGACCGGTTCTATTCGCTGCCGCGCAGCAATGGTGAAAAGAGCAGCGGACTGGGGCTGGCCTTTGTCCGCGAAGTGGCGCGACTGCATCAGGGGAGCATCACGTTAACCCCCCGGGCGGAAGGTGGCGTCTGTGCGCAACTAACGATAAAAAATAACGCCTGACTTCACCGTCTCTTCACATAACTTCATTTTCTCCCCATTCAGGGGGGCTATCTTCTGCGTTATACACACAGGAGAATCGCCCATGAATAAATCCCCCGTATTATGGAAAATGTTAACGCTTATCGGCTGCCTGTTACTGCTGCTGGTGCCGCTGAGTATGCTCAGTACATTGATCACCGAGCGCAGCGTATGGCGCGACAACGTGGCAGACAAGCTCAGCCAGAGCACCAGCGGTCCGCAGCGCCTGTTCGGACCGCTGATTGCCATTCCCTGGAGCGAAATCGTCACGGAAATGCGTGAGGGAAAGGAGGTCACGGTAAAGGTCACCCATTTGCGCTATTTTCTGCCTGAAAGCCTGAACGTGACGGGCGATCAGCAGGTGGAAGAGCGCAAGGTCGGCATTTACAAGGGGCAGGTCTGGCGTACGGGCATCAACATTAATGCCACCTTTAATCGGGATCAGCTGGCCGATATTACCCGTCCTGGGGTCACTCTGGGCGATCCGCTACTGGTGATGGGCGTTGGCGATCCACGCGGGATTAGCAGCGTGACGTCGCTGAATATTGGCGATAAGCAGTTCGATTTCCAGCCGGGTAGCCAGCTTCCGGGCAATAGCGAAGGGTTACACGTTGAGCTGCCGCCAGAAGTTTTACAGGAGAAAAGCCTGGCGCTGAATTTCTCGCTTAAACTGCTGGGAACACAGAAGCTGGAAGTGGTGCCTCTGGGTAAAAACAGCACCTTTGATCTGAAGAGCAACTGGCCGCATCCGGGCTTTACCGGCAGCTTCCTGCCGGAACAACGCCAGATCACGCCTGAAGGTTTTACGGCGCGCTGGCAGAGCAGCTGGTTTGCTAACAACATCAACTCGCTGGTGCGGGATGATTTTACCGTCAGTACAGAAACGCTCCCGGCCTTCAGCGCGATGGTAGTCAATCCGGTTGACCAGTACCAGCTGACCCAGCGGGCGGTAAAATATGCCATTCTGCTGATCGGTCTGACCTATATGGCGTTTTTCCTGTTTGAAACGCTGACCGCACTGCGCGTTCACCCGATGCAGTATCTGCTGGTGGGGCTGTCGCTGGTGATGTTCTTCCTGGTACTGCTGGCGCTGTCTGAGCATATTGGCTTCAACCTGGCCTGGCTGACGGCAAGTCTGACCTGTGCAGCCATTAACGGCTTCTACCTGCAGGCGGTATTGCAGGGATGGCGGCGCAGCCTGCTGTTCGTTGGCGGTGTACTGGCGCTGGATGCGGTGCTGTGGCAGCTGCTGCAGTCGGAAGACAGCGCGCTGCTGCTGGGCACCGGCGTGCTGATGGCGGCACTGGCGGCGGTAATGGCGCTGACGCGTAATATCGACTGGTACCGGCTGTCCGCAGCGGCTAAACCGCAGGAGAGTAGCGAAGCAGGGCAGGACGGGAAGGGACGTTTCGGTCTGTGGAAATAAGCGGCTGAACACAACAGGGCGAACCGTGACAGAAGGTTCGCCCCTGCTCAGGGGCCGGTCATCTCTTTGACCGGCCCTTTTGTGTTGGGCACCACGATTACAGCAGTTCGGCCATCTCCGTCAGGATCTGTTCACACCACTGGGCAATACGTTCGTCAGTCTGCTCAAACTGGTTGATATCATCCAGCGCCAGACCGACAAACTGCTTACCATCGGCGGTCAGCGGTTTTTTACTGGTAAACTCGTAGCCTTCCAGCGGCCAGTAACCCACAAACTGCACGCCGGAGGGCGCCAGTACCTCGTGCAGCATCCCCAGTGCATCCAGGAACCATTCGCTGTACTCCCCCTGGTCCCCCATGCCGTAAAGGGCCACCACCTTGCCCTGTAAATTAAGCTGCGGCAGTTCTGTCCAGATCGCTTCCCAGTCTTCCTGCAGTTCGCCAAAATCCCAGGTCGGAATACCCAGGATCAGCAAATCGTACTGTTCCATCAGCGCCGGAGAATCGTCTTTCAGGTTATGCAGCGTGACCAGATCGTCCCCGATAAAGTCACGGATCTTCTCGGCGGCCATCTCGGTGTAGCAGGTACTGGATCCATAAAACAGACCAATATTCATGGTAGTGGCACTCGTTTTTCCTAAAGTCTGCCGGCGATTATATCAGAAGGCGGCAGGAATAAGGCATAATGGGTGCACTTTGTACGACAGTACGATATGTCATCATGCTGTTTTTAAAGCATTAAATGGGTTTTAGTTGCGCACTCATCGTTATGATAACGACAGACTGGAGAGGTTGAGGTGCAGGATAACGATCTGATTGAGCAGTTTCTTGATGCGCTGTGGATCGAGCGTAATCTGGCGCAAAATACCGTGGCGTCATATCGTCTTGATCTGCGGTCGCTCTGCGGCTGGCTGGCGCATCATCAGCTGTCGCTGCTGACCGTGGATGCGATAGCTTTACAGGGCTTCCTGGCGGAACGGCTTGAGGGGGGCTACAAGGCCACCAGTTCGGCACGCCTGCTCAGTGCGATGCGCCGCCTGTTCCAGTATCTCTACCGTGAAAAGCTGCGTGCGGACGATCCCAGTGCGTTGTTATCGTCGCCCAAGCTGCCACAGCGCCTGCCGAAAGACCTGTCTGAAGCGCAGGTGGAAAGACTGCTTCAGGCTCCCTGCCTCGATCAGCCCATTGAGCTGCGTGATAAAGCGATGCTCGAGCTGCTTTACGCCACCGGGCTGCGCGTGACCGAACTGGTGGGGCTGACCCTGAGCGATATCAGCCTGCGGCAGGGGGTGGTGCGCGTCATCGGCAAGGGAAATAAAGAGCGGCTGGTGCCGATGGGCGAAGAGGCGGTTCACTGGATCGAACAGTTTATTGAGTATGGCCGCCCGTGGCTGCTTAACGGCCAGACGCTGGACGTACTGTTTCCCAGTAACCGCGCGCAACAAATGACCCGGCAAACTTTCTGGCATCGCATTAAACATTACGCCACACTGGCGGGCATCGATAGCGCAAAACTGTCTCCGCACGTGCTGCGCCATGCGTTTGCTACCCATCTGTTGAACCACGGCGCCGATTTGCGTGTCGTACAGATGCTGTTAGGTCACAGCGATTTATCGACCACCCAGATTTACACGCACGTAGCGACCGAACGACTGCGCCAGTTACACCAGCAGCATCATCCACGTGCCTGATTGATATAAAATACAGCCCGCTTAGTGAGGCTATAAGGACATGAAATGAAGAAGCACTACCTGTTACTTTCGGGACTCATCGCGCTGGCCAGTGGACTGGTCCATGCCGACGATGCCGCCATTAAACAGTCTCTCAGTAAGCTGGGCTTACAGCAGACCGAGATCCAGCCTTCGCCACTGCCTGGTTTTAAAACGGTATTGAGCGAAAGCGGTGTGCTGTACGTGACCGATGACGGCAAACATTTTGTCCAGGGTCCGCTCTATGACGTCAGTGGCAGCCAGCCGGTCAACGTCACTAATCAGCTTCTGGAAAAGAAAGTGGAAGCACTGAGCAAAGAGATGATCGTTTATAAAGCACCTAAGCAGCAGTATGTGGTGACGGTCTTTACTGATATTACCTGTGGATACTGCCGCAAGCTGCACGAGCAGATGGCTGACTACAACGCACTGGGGATCACCGTGCGCTATCTGGCTTTCCCACGTGAGGGTATGAACGGCAACGTGGCGAAGGAGATGAAATCGATCTGGTCGGCGGGTGAACCGCGTAAAGCTTTTGACGCGGCGATGAAAGGCGAGGCAGTGTCACCGATTGATGGCAAAATCGATATTGGTCAGCAGTATAAATTAGGTGTGCTTTACGGCATTCAGGGCACGCCGGCAATGCTGCTGGAAAACGGGACGATGATCCCGGGTTACCAGAGCCCGCAGGATCTGAAGAAATTCCTCGATAGCCAGAAAAACGGCGGCTGAGTTGGTGAATCGTAAAACTGAACTCCGTCGTCGCGAGGCGACGGACGCTGCTGCACTCCCTGCCGATCTTCACCCGCTGTTACATCGTCTGTATGCCCGCCGGGGCATACAGCAGGCCAGTGAGCTGGAGCGGGGGGCGAAATATCTGCACCCCTTCCAGTCGCTGAGTGGTATTCAGACGGCTGCGACTCTTTTACAACAGGCGCTGGCTGACAACCTCTGCATTATGATCGTCGGTGATTTCGATGCCGACGGCGCCACCAGCACCGCGCTGACCGTGCTGGCACTGCGCAGCATGGGCGGGCAGAACGTCAAGTATCTGGTCCCCAACCGTTTTGATGACGGTTATGGTCTGAGCCCGGAAGTGGTGGAGCAGGCCGCAGCCCGTGGTGCCCAGCTGATCCTGACCGTAGATAACGGTATCTCCTCACACGCCGGGGTGACCCTGGCCAACGAGAAAGGCATTGCGGTGATCGTGACCGATCACCACCTGCCGGGTGATACGTTACCGGAGGCGGCAGCCATCGTTAACCCTAATCTTGCTGACTGTGATTTTCCCTCCAAGTCGCTGGCGGGCGTTGGCGTGGCGTTCTACCTGATGCTGGCGCTGCGCGCGCAGTTGCGCGACAGCGGGGTGACGACACTGCCCAATCTGGCAGAGCTGCTGGATCTGGTGGCGCTGGGTACCGTGGCCGACGTGGTGCCGCTGGATGCTAACAACCGCATTCTGGTCTGGCAGGGGCTGAGTCGTATCCGTGCCGGTAAGTGCCGTCCGGGAATTCGGGCACTGCTGGAAATTGCTAACCGCGATGCGCGTCAGCTCGCCGCCAGTGATCTGGGCTTTGCCCTCGGGCCGCGTCTGAATGCGGCTGGAAGACTGGATGATATGTCGGTCGGCGTGGCGCTGCTGCTGAGTGAAGATCTGGGCCAGGCGCGAATGCTGGCCAGCGAGCTCGACGCGCTGAATCAGACGCGTAAAGAGATCGAGCAGGGAATGCAGTCCGAAGCCCTCGCCCTGTGCGATAAACTGGAAAGCACCAGCGAAGCGCTGCCGCTGGGTATCGCTATGTACCATCCTGAGTGGCATCAGGGGGTAGTCGGCATTCTGGCATCCCGTCTGAAAGAGCGTTTCAACCGTCCGGTGATTGCCTTTGCACCGGCAGGTGACGGGACGCTGAAAGGATCGGGACGCTCAATTGCCGGGCTGCATATGCGCGATGCGCTGGAGCGGCTGGATACACTGAATCCGGGGCTGATCATTAAATTTGGTGGCCATGCGATGGCGGCAGGCCTGTCGCTGGAAGAAGCTAACTTTGAGCGCTTCCGCCAGTGTTTTTCTGAACTGGTGGGGGACTGGCTCGATGCTGAATCCCTGCAGGGCATCGTCTGGTCTGATGGCGAACTGATGGCCCAGGAGCTGACGTTACCGACGGCCGAACTGCTGCGCGAAGCGGGCCCGTGGGGGCAGGCGTTCCCGGAGCCGACGTTTGACGGTAAGTTCAGGCTGCTACAGCAGAAGCTGGTGGGCGAACGTCATCTTAAAGTGATGATTGAGCCGCTGGGCGGCGGGCCGCTGCTGGACGGCATCGCCTTTAATATTGATGCGACGTTGTGGCCCGATCCGAGTGTCCGGCAGGTAGAGCTGGCGTACAAGCTCGATGTCAATGAGTTCCGTGGTAACCGCACTGTGCAGCTGATTATCGAACATCTCTGGGCATTGTAATCTGCCCCTGCCAGGGCGGGGGCATGATGACAGGCAGCGGGCTGACCAAAACAGCAGGCCGGCCCGGGTTTCACCCCGGGCGGCGGCTTAATGCCAGCCTGGCAGCAAACAGCAGAAATACCGTGCCGGTGGTGCGGTCCAGCCACTTCACCACCTTCTCACGCTTCAGCACGCCGGACAGCTTACGCGTACTGCCAATCAGTAGCGACGACCACAGCGTACCCAGTACCACATGGATCAGCACCAGTCCGAACGTCCATAGCACCGGGGAATGCCCGGTTGGAATAAACTGCGGCAGGAAAGAGACATAGAAAATGCCCACCTTGGGGTTAAGCAGGTTGCCGAAAAAGCCGCGCAGGAACGCGTTCTGTGATCCGGTTGCCAGCGCTGCTTCACCCATATTTGCACGTGGTTTCAATAGCATCTGCGCGCCCAGCCAGGCGAGATAGGCCGCCCCGCACCACTTCAGCAGATTGTACGCCAGCTCAGAGACGGCAATCAGCGCCCCCAGACCAAAAGCCACCGCGACCGCCCAGGCCAGGCACCCGGCATTAATCCCCAGCTGTGCCTGAATCGCTTTTTTCGTTCCCTCCACGGCGGAGGTACGCAAAATCAGCGCGGTATCCAGCCCCGGCGTGAGGGTGAGCAGGGTGGCCGCAAAGGTAAAGGCCAGCAGGGCATCGGTCACAGACATTTTCAGGCTCCAATCTTTGCGATACTCAGGGCTGACCGGAAAGAGGGGGTCACCCCTGACAAATTATGGCAGGATGGGCGAAAAAGAAGGCCATCCCTCAGGGGCACTGAATACGCAATGCGCGTTCAGTGCTACAAACTGTGCGCCATTTCGGTTAAACTGCGTGGTTACAATTACGCCCTTTTCGATCACCTAAAAAGATTCTAAAACCATGTTTGAAATTAATCCGGTAAAGAACCGTATTCAGGATCTCACTGAACGCAGCAGCGTCCTTCGGGGTATCTTTGACTATGATGCCAAGAAAGAACGCTTACAGGAAGTTAACGCTGAACTAGAGCAGCCTGATGTCTGGAACGAACCCGATCGCGCACAGGCGCTGGGTAAAGAACGTTCCGCATTAGAGGCCGTTGTTGAAACGCTGGATCTGATGGAGCAGGGGCTGGAAGATGTCGCTGGTTTGCTGGAGCTCGCGGTAGAAGCCGAAGATGAAGACACGTTTAACGAAGCGATTGCTGAACTTGACGTGCTGGAAAAGAAACTCGGTGAGTTAGAGTTCCGCCGCATGTTTTCTGGTGAATACGACAGCGCCGACTGCTACATGGATATCCAGGCCGGTTCGGGCGGAACGGAAGCTCAGGACTGGGCCAGCATGCTGCTGCGCATGTACCTGCGCTGGGCGGAAGCCCGTGGTTACAAGACTGAAATCATCGAAGAGTCTGACGGCGAAGTCGCAGGCACCAAATCCGCGACCATCAAAATCATCGGCGACTACGCGTTCGGCTGGTTACGTACTGAAACCGGCGTGCATCGCCTGGTGCGTAAAAGCCCGTTTGACTCCGGTGGCCGTCGACATACCTCGTTCAGTTCGGTGTTTATTTACCCGGAAGTGGATGACAACATCGATATTGATATTAACCCGGCCGACCTGCGTATCGACGTCTACCGCGCTTCAGGGGCAGGTGGTCAGCACGTTAACAAGACCGAGTCGGCGGTGCGTATTACCCACTTACCGACCAACATTGTGGTGCAGTGCCAGAACGATCGTTCTCAGCATAAAAATAAAGACCAGGCTTTCAAGCAGTTGCGTGCGAAGCTTTACGAATATGAAATGCAGAAGAAAAATGCGGATAAACAGGCGGCGGAAGACAACAAGTCTGACATCGGCTGGGGTAGCCAGATCCGCTCTTACGTGCTGGATGATTCCCGCATCAAGGATCTGCGTACCGGCGTAGAGACGCGCAACACTCAGGCGGTTCTGGACGGCGATCTGGATCGTTTTATCGAAGCAAGTTTGAAAGCAGGTTTATAAGGAACTCACATGTCTGAACAACAACCGCAGGCCGCTGATGCTGCACTTGAGCTGAACAATGAATTGAAATCGCGCCGTGAGAAGCTGGCCGCGTTGCGTGAAGCCGGTCTGCCGTTCCCGAACGATTTCCGCCGTGACCGGACTTCCGATACGCTTCATGCCGAATTTGATGGCAAAGAGAACGAAGAGCTGGAAGCACTGAACATCGAAGTCAGCGTGGCAGGCCGTATGATGACCCGTCGCATTATGGGTAAAGCCTCTTTCGTCACGCTGCAGGATGTGGGTGGCCGTATTCAGCTTTACGTTGCCCGCGACGATCTGGCAGAAGGTATTTATAACGAACAGTTCAAGAAGTGGGATCTCGGCGATATCGTCGGGGCACGCGGTAAGCTGTTCAAGACGAAAACCGGTGAGCTGTCGATTCACTGTAGCGAACTGCGTCTGCTGACCAAAGCCCTGCGCCCGCTGCCGGACAAGTTCCACGGCCTGGCCGATCAGGAAACCCGTTACCGTCAGCGTTACCTTGACCTGATCGCTAACGACGAGTCGCGCAACACGTTTAAAATCCGCTCCCAGATCATGGCCGGCATCCGCAGCTTTATGGTGGGCCGCGATTTTATGGAAGTGGAAACCCCGATGATGCAGGTGATCCCCGGCGGCGCGGCGGCGCGTCCGTTTATCACCCATCATAATGCGCTGGACATTGATATGTACCTGCGTATTGCCCCGGAGCTGTATCTGAAGCGCCTGGTGGTGGGAGGGTTCGATCGCGTCTTCGAAATCAACCGTAACTTCCGTAATGAAGGGGTTTCCCCACGCCATAATCCAGAGTTCACCATGATGGAACTCTATATGGCTTATGCGGATTATAAAGACCTGATCGAACTGACCGAAAGCCTGTTCCGTACGCTGGCGCAGGATATTCTGGGCAACACCGTGGTGCCTTACGGCGATCAGGAGTTCGACTTCGGTAAGCCGTTTGAAAAGCTGACGATGAAAGAAGCCATTCTGAAATATCGTCCGGAAACCCTTCTGGCCGATCTCGATGACTTTGATAAATCGGTGGTGATTGCACAGTCTCTGGGCATCAAAGTCGAGAAGAGCTGGGGCCTGGGCCGTCTGGTTACCGAGATTTTCGAAGAGACCGCCGAAGCGCATCTTATCCAGCCAACGTTCATCACGGAATACCCGGCAGAGGTTTCGCCGCTGGCACGCCGTAACGACCAGAATCCGGAGATCACCGATCGCTTCGAGTTCTTTATTGGCGGCCGTGAAATCGGTAACGGCTTCTCCGAGCTGAACGATGCGGAAGATCAGGCAGAGCGTTTCCTGCAGCAGGTTAATGCGAAAGACGCCGGTGATGACGAAGCGATGTTCTACGATGAAGACTACGTGACAGCACTGGAGCACGGTCTGCCGCCAACGGCAGGTCTGGGGATCGGTATTGACCGTATGGTGATGCTGTTTACCAACAGCCACACCATTCGTGATGTGATCCTGTTCCCGGCAATGCGGCCAGGCAACAAGTAAGCGTATATCGCAGCATCAAACGGTCAGCCTTATCGCTGGCCGTTTTTTTTTGCGTCCCTCGGCAAAATAGCCAATAGTTACGTTTTATCACATCGCACTGCAGGGAGAATCCCCATGGCCCGACCTGGTTTTATCCGCCACTGGCAGGAACTGGAGGGAGAGGATAATGAACACTATCCGGACAGCGACGAGCTGATGTCGATTGGCGCCCCGCTTGGCAGAGCTCTGGGCCTGACGCGTCTGGGGATTCACCATGAACGCTTACTGCCGGGGCGGCGAATGTCGTACCCCCACGCAGAAAGTGCGGAAGAAGAGTTTGTTTTTGTGCTGGAAGGCGAACCGGACGTATGGATCAACGGCGAGTTGCATCGGTTAAGGCCCGGAGATGCGGTGGCATTCCCGGCGGGCACCGGTATCTGTCATACCTTTATCAATAATAGCGATCGTGAGGCCCGCTTTATGGTGGTCGGCGAAGCGAATAAAAAAGATAACCGCATCTGGTATCCCAAAAATCCGGTCTACCTCTCAACGCGGGAGGACCGCTGGGAAAACCCGCCAGAACAGGATTTTGGCCCCCACGACGGATTACCTGACATACTGAAAAAAGGGCCATGAGAAAAACGTTGGGGCAGTACGATACCAGTCCGGGCGACGAAGGTGTTTCTGCTGGCCTGCGCTGAGCTTCAGGATTTCACTGCATCATTCAGCCAGTCTTTAAAGCGGGCGTAGGGAATATACAGCGAGACATCTTTATACAGCGTTTTGCCGGTTTTCATGTCGTTAATGCGCTTGCTGTAGCCCACAATCACCCCGCCGATAGAGTCGTCTGAGGCGTTATACACCGCGCCGCCGGACATGCCCTGTACCACACCCGCATCTGATGCCACCACCACGCAGCTGACTTTATTCCAGGAATTTTTCAGCCCGGTATTGATCAGGTTAGTGCCGGTTGAGGCCACCGGCATCGCCGAGATAAAGCTGTAGCCATACATGTTCACTTTGTCGCCGATCAGACCATTACGAAAATGCGGGGGAGGGGGATTATCATTTTTGTGATAGACCACTGCCAGATCGCACTCGGGATGATAGGACTTCACCCGGTACATAGAGAACTTAGCGACATGGGCCGCCGTCAGACTGTAGTTGGCCGTCAGTGGGATGGTGGTGCCCAGCGTCCCCAGCCCCAGAACAGTTGGAATGCCGGTGACGGTCATATCCACCCGGTCATGCGCTTCACTGCTGTACTGATACTTCCCTACAGAACACCCGCCCAGAAAAAGGGCTAGCAGGCAAATGGCGAGTCGCATCGGGTCTCCTCAGTAATGAGTGATTCAGGCACAGCAGGAGAGGTCATTACCTCGTTTACGGATATATCGGCTCGCGTTCGTAAAACTTTAATGTATTGAATACGCAAAAAACAAATCAGCATATTCCCCAGGGCCCGATAAAGCTCAGTCTTCAGTTAAAATCTTAGGATGAATCGCAAAAAAGAATCATTAGAAATAATGATGTAATTTGGGATTAGGGCAAAGTATAGCGAACTACGTTGACGAAATGTGCACTCGATCGCTTTTTTTTCGTCTTGTGATGAGCTGAATCAGACGATTCTTGCCTGTAAGACAACAGTCTCTTGCTGAATCCGCGCTGTAAGCCTTTCTGCTGCTATGTTTTAATAAGTTGCTGTGACCCAGATCACTCATCCTGAGCGACTGCGTTAATTTAAATCAATACCCGAATGAGTTCTCTGCTGGCAGAGGGCGGGTTTTCTATTCTCCTGGGAGTGTGTGACATGCCTGTTTCATTACTGGCGCTGGCGTTGAGTGCCTTTGCTATCGGCACCACCGAATTTGTCATTATGGGGCTGTTGCCGGAGGTCGCGAATGACCTGAGGGTGTCTATACCCTCTGCAGGCTGGCTGATCAGCGGCTATGCGCTCGGCGTGGCAATCGGGGCACCGATTATGGCCCTGCTGACCGCCAAACTGCCGCGTAAGCGGACGCTGACCCTGCTGATGGCAATCTTTATCGTGGGCAATGTCCTCTGCGCACTGGCCTATACCTATAACCTGCTGATGCTGGCGCGTATTGTGACCGCACTCTGTCACGGGGCCTTCTTTGGTATCGGGGCCGTGGTGGCCGCCAGCCTGGTGGCGCCGGGTAAACAGGCCTCGGCAGTCGCACTGATGTTTACCGGCTTAACGCTGGCGAACGTGCTGGGTGTCCCGCTGGGAACCTGGTTTGGTCAGATGTTTGGCTGGCGCGCCACGTTCTGGGGCGTAGCGGTGATTGGTGTGCTGGCCTTTATTGGCCTGATTGTCAGCCTGCCCACCAACAAAGATGAAAAACCGGTGCACCTGGCGTCAGAGGTAAGTGCGCTCAATAACGGCAAGCTTTGGCTGTCCCTGCTGATGACCGTCTTCTTCGCTGCTGCCATGTTTGCGCTGTTCAGCTATATCGCGCCACTGCTGTTAGAAGTCACCGGTATCACTGACCGGGGGGTTAGCTGGACGCTGTTCCTGATCGGTGCCGGTCTGACAGTCGGGAATATCCTTGGTGGCAAACTGGCAGACTGGAAAGTGTCCTTCAGCCTGATCCTCAGCTTCTCGCTGATTGCGGTGTTCTCCCTGCTGTTCAGCTGGACAAGCCATTCGCTGTGGCTGGCAGAAATCACCCTGTTCCTGTGGGCAATGGCTACCTTTGCGATGGTTCCTGCCCTGCAGATTAACGTGGTCCGCCACGGCAAAGATGCCCCGAACCTGGTCTCGACGCTGAATATTTCCGCCTTTAACGTCGGCAACGCGCTGGGCGCCTGGGTCGGTGGCGCCGTCATTGGCGGTGGCTACGGGTTGACGGCGGTGCCGGTCTCAGCCGCGTTACTGGCGGTGGCCGGGCTGCTGGTCTGCCTGTATACCTTCCGGGGATCGCGCGGTCGCCCCCAGGAGGCCCGCGCTTAACGCAGCCGCTGTACCAGCCGCTCGCTGAACGGCGCGATATGCTGATGCAGGTGCCGGCTAAAGGCGTCGACCAGCGCAGAGGCGGGCCGGTGACGTGGCCGGATAAGACTGACGGTGAACGGCACGGCGATGCTGAAACGCCGTATCACCACCCCGCTGTCGGCGTAATCCAGCGCCGTCAGCGGGTTCACAATTGACACGCCAATCCCCGCTTTTACCATTGAACAGACCGACGCTGCACTGTGCGTCTCCATCACCATTCGCCGCTGCACCCCGTGTTCGGCAAAAATACCATCCAGTATCTGTCGGTAGCTGTCGGTGCGCGACAGACTGATGTAGTTCTGTCCGTTGAAATCCGCTGGGGTCAGCGTGGTTCGCTGCACCAGGGCATGCCCGGCGGGCAGCACACAGACTTCATCGCCGGTAAACAGGGCAGTGCGATCGGTACCCGCCGGTGTATGCGTGGTTTCAGTAAGACCCAGATCGTAACGCTGTGCCGACAGCCACTCCTCCAGCAGCGGAGATTCCTGCGGAATAATATTCAGACTCAGCTCCGGGTAGTGCTGCATAAACGGCTGGCACAGCAGCGGCAGTAGCGATTGGGAAAACACCGGCAGGCAGGCGACTGACAGCTCCCCCTGACGAAACTGGCGCAGCCCCTCGGCGGCGCTGATAATGCGGTCAAGCCCGTACCAGGATCGCTGCACTTCTTCAAACAGCTGCAGCCCCTGCACCGTGGGTTGCAACCGGCCCCGTACTCGTTCAAATAACTGCAAACCGGTCAGTTTTTCGAAACGGGCCAGCTCGCGGCTGACGGTAGGTTGTGAGGTATGCAGCAGCGTGGCGGCTTCAGTCAGGTTGCCGGTGGTGACCACGGCATGAAAAATTTCAATATGACGCAGAGAAATGCCTGCCATCGATGATTACCGGATTGTGTGCAGATAACCCATATCATGGGTGAATAGAGTCCAATAAAAAAGATATTTTTATCCCGCATCAGGCTGTGGCGTAATGGCCGTATCATTTTAGGGAGAACACTTATGCCACGCCTGCTGACCGACACCACCACCGCCCTGACTCAGGACAATCTGCTGCCGCTGGCGCTGCAATACGACGGTCCGCTCTGGGCATATGATGCCGCGATTATTCATGAACGCATCCGCCAGCTGCAACAGTTCGACGTGGTGCGCTTTGCCCAGAAAGCCTGCTCTAACATTCATATCCTGCGCCTGATGCGCAGCGCCGGTGTCAAGGTCGACTCCGTGTCGCTGGGCGAGATTGAACGCGCGCTGGCGGCGGGCTACGTGGCGGGGGGCGATGAAATTGTGTTTACCGCCGACCTGCTGGATGAACCGACCCTGGCGCGGGTGGCTGAACTGAAGGTGCCGGTCAATGCCGGTTCTGTCGATATGCTGCATCAGCTTGGGCAGGTTTCCGCCGGACATCCGGTCTGGTTGCGCGTTAATCCGGGATTTGGCCACGGGCACAGTCAGAAAACCAATACCGGTGGTGAAAACAGCAAACACGGTATCTGGCATGGCGATATGGCGCTGGCGCTGGAGGCTATTCAGCAGTATCAGCTGAAGCTGGTGGGGATCCACATGCATATCGGTTCCGGTGTGGATTACAGCCACCTGGAGCAGGTATGTGATGCGATGGTCAGCCTGGTGGTGAGCTTTGGTCAGGATCTGGAGGCGATCTCCGCCGGAGGCGGGCTGTCCATTCCGTATCACTTTGGTGAAGAAACTATCGATACCCGCCACTATTTCGGCCTATGGGATGCCGCGCGTCAGCGGGTGGCGCAGCATCTCGGCCATCCGGTGAAACTGGAGATTGAACCGGGACGTTTCCTGGTGGCGGAGTCGGGCGTGCTGATAAGCCAGGTACGCGCCGTGAAATCGATGGGCAGCCGCCACTTTGTGCTGGTGGATGCCGGGTTTAACGACCTGATGCGTCCATCGCTGTACGGCAGCTATCACCATATCTCAGCCATCGCCGGAGATGGTCGTCTGCTGGACGAGCACCACACCGTGGACAGCGTGGTGGCCGGGCCGCTGTGTGAATCGGGAGACGTCTTTACCCAGCTGGAAGGCGGCAAGGTCGAAACGCGTGCGCTGCCTGCGGTACAGGTGGGTGATTATCTGGTCTTCCACGATACCGGCGCTTACGGAGCATCGATGTCGTCGAATTACAACAGCCGCCCGCTGATCCCGGAAGTGCTGTTTGAAAATGGTCAGCCGCGCCAGATCCGTCGTGCACAAACCGTGGCAGAACTACTGGCCCTGGAGCTGTAATCGGGGCAACGTGCGGATGGGCTGACCGGAAAAGAAGGTCAGCCCCCGGACGACAATCCCCTGCGGGGCGGATCGTTTTATCGCTCACCCCGTGCCGATAGGGTGTCCTGTCCGGCAAACATCTCTTTCCTCAGTAACACAATCTCCTCCGCCAGATCCCGACACAGCATCGCATTCATCAAATGATCCTGCGCATGGACCAGGATCAGCGTCACCGGCACCTTGCCGCAGCCCTCATCGGCCCCAATCAGCTGGGTCTGGATTTTATGGGCCCCGCGTGATGCCTCCACGGAAGCGGCCAGCGCCTCATCTGCCAGCTGCCACTCCCGCTTACGGGCATGCTGGATTGCGCTCATGGCGTGGGAACGTGCTTCACCTGCGTTGATCAGCAATTCCATCATCGTTTGCTCGAAATCCATCACCGCCTCCATTGGTATACCAAAATTGGTCTGATTATCTTATTGGAATACCAGTGATCACTTCTGAGAGATAAATCACAGTAAATAATCAGCGATTGTTTATTTTTGGTATGCCACAACAGCGGAAGTTCAACAAACTATCAATGCCTGGATGCCTGACCCTTTACCTCGAGGATTCACACATGTCTCTACAGGATCGGCTAATCGACTCACTGGGGAGTTTTGCCACTAAGTTCAATAGCTACCGCTATATTATGGCGATCAAATCATCGTTTATTACGCTGATGCCGGTCATTATTGTCGGCGCATTTTCGGTACTGATCTCCAATATGGTGCTGGACGGTAAGAACGGCCTTGCGAGTTTTGCGGCGCTGTCGTTCCTGGCGGAACTGAAGCCCATCACGTCCAGCATTAACTACGCCACCCTCAGTTTCCTGAATATCGGTGCGGTGTTTTTGATCGGTATTGAGCTGGGTAAAATCAACGGCATCAAGACGCTTTTCCCGGGCCTGCTGGCGATTATCTGTTTTGTCGCGGTCACGCCGACGACCTTAAGCATGATGGTTAACGGGGAGATGCAGGTGGTGACCGATGTGCTGGCGAAACAGTTCTCTGATACCAAGAGCCTGTTCCTTGGCATGTTTATCGCCATTCTGTCTGTTGAGATTTACTGCCGCCTGGAGCATGTGGATCGGCTGAAGATCAAAATGCCGGACACTGTCCCGCCCAATGTGGCGGCGTCGTTCTCCGCACTGATCCCGGCGATCATCACCGTCTCCGCCATCGCCACGTTTGGTTTTATCTTCCACCGTTTCACCGGTATGTATCTGTATGACGCCGTGTACAAAATTGTGCAGGAACCGCTGGAGTCGGTGGTGCAAAGCCTGTGGGGCATTCTGCTGCTGATGTTTGTCGCCCAGCTGTTCTGGGTAATCGGCATCCACGGAAATCAGATGGTTAAACCGATCCGTGAACCGCTGCTGTTGGGGGCGATCCTCGTCAATATGAACGCCTTTGAGCAGGGGATCGAGGCACCGAATATCATCACCATGCCATTCTGGGATGTCTATATGAGCATCGGCGGTTCCGGGCTGACCATTGGCCTGCTGACGGCGGTGATGCTGGCAACCAAACGCAAAGAGATGCGCGAGATTGCCAAACTCTCCTTCGGGCCCGGCCTGTTCAACATCAATGAGCCGGTGATCTTCGGGATGCCGATCATGCTGAATCCGATCCTCGCCATTCCGTTCATTATCACCCCGCTGATCACCGGCTCGATCGGCTACTTCGCCACGGTCACCGGTTTTGCCGGGAAAGCGGTGGTGATGGTGCCCTGGACCACGCCGCCGATCATTAATGCCTGGCTCTCCACGGCCGGATCGATGGGGGCGGTGGTGACGCAAATTGTCTGCATCCTGGTTTCTATTCTGATCTATCTGCCGTTCGTCAAAATTGCCGCACGCCGTGCGGAAGCCGCTGACGCGAAAGCGTTACAGCCTGAACCCGCGAAAAATTAAGGAGTTATGATGAGTACCTTTAACGTCACCATCCCGGACGATTTTATCCTCGGTGCTGCCGCGTCGGCGTGGCAGACCGAAGGCTGGAGCGGCAAAAAACCGGGCCAGGACTCCTATCTTGATGCCTGGTATCAGCACGATCGCCACGTCTGGCATAACGGTTTCGGGCCGGCGGTCGCTACCGATTTTATTAACCGCTACAAAGAAGATGTGGCGCTGATGAAAGCCTCGGGCCTGACGCACTACCGCACCTCGATTAACTGGGCGCGCTTTCTGACGGATTATGAAAATGCGGTAGTGGATGAAGAGTACGCGGCTTACTACGACAGCCTGATCGATGAACTGCTGGCCAATGATATTCAGCCGATGCTGTGCCTGGAACATTACGAACTGCCCGCAGTCCTGCTGGAAGAGTACGGTGGCTGGGGATCGAAACAGGTGGTGGCGATGTTCGTCCGCTATGCGGAGCAGGTGTTTGCCCGTTACGCCCATAAGGTTACGCGCTGGTTTACCTTTAACGAGCCGATTGTGGTGCAGACCCGGGTTTATCTGGATGCGCTGCGCTGGCCGTACGAGCAGAACACCGATAAATGGATGCAGTGGAACCATCATAAAAACCTCGCCACGGCGAAAGTGGTGCAGCTGTTCCGTGAGAAGGGCTATCAGGGGAGCGTCGGCACCATCCTTAACCCGGAAGTGACCTACCCGCGTTCCAGCGCCGCGCACGATGTCAGGGCGGCCGAGATTTACGATCTGTTCTACAACCGCGTGTTCCTTGACCCGGCGATCAAGGGCGAATACCCGGCAGAGCTGATAGCGCTGCTGGCAAAACATCACGTTAACTGGGAGTACGATGCGCAGGAGCTGGCGATTATTCACGCCAATCGCGTCGACGAAGTGGGGATTAACCTCTATTACCCGCATCGCGTTAAAGCGCCGTCGCGGGCCTGGCATGCGGAAACGCCGTTCCATCCGGCCTGTTATTACGAGCATTTTGAGCTGCCGGGACGGCGGATGAATACCTCTCGTGGCTGGGAAATTCAGCCCGCTATCGTCTGGGATATGGCGGTACGCATGAAAAATGACTACGACAATTTCCCGTGGTTTGTCGCAGAAAATGGTATGGGCATTGAGAACGAAGCGCGCTTTAAAAACGCCGATGGCGAAATCCAGGACGACTATCGCATCGCCTTTATCACCGAACACCTCTACCAGGCGCTTCGCGCCAGGGACGCAGGCATGAACTGCCAGGGCTATATGCTGTGGGCCTTTACCGACAACGTCTCGCCGATGAATGCGTTTAAAAACCGTTACGGACTGATTGAAATCGACCTGGAAAATCAGCGTCAGCGCCGGATGAAAAAGTCCGCCCGCTGGTATCAGGAGGTCAGTGAACAACGCCAGCTTTCTGTCACGCTGGATGATGAAGCCAAATAAGGAGCAACTGATGCAACGTATCGTACTGGCCTGCGCAGCAGGCATGTCCACCTCAATGGTGGTGACACGCATGGAAAAAGAAGCGGCCGCACGCGGGCTGGAGTACCAAATCTATGCCATCCCGGAACAGAACCTGCGCGATGAGCTGGAAAACTACCCCGGCGAAGTGGCCGTGGTTCTGCTGGGGCCACAGGTGCGTTTCAAGCTGGAAGAGAACCGCAAGCTGACCGACAGCCATCAGATCCCGATTGCGGTGATTGATTCGGTGGCTTACGGTACCCTTAACGGCGCAAAAGTACTCGATCAGGCGCTGGCTTTGGTAAACTAGCCGCCATCAATGGTCATAATGGTTTAAAAGGTGAGGATCCGTGGACAAAGGTGCGCCTGCGCAGGACAAAAAGCAGTATCAGGAAATCGGGCACGATCTGCGTCAGCAAATCATCGAGGGCCACTATCCCGTGGGATCGCGCCTGCCGCCGGAGCGTCAGATCGCTGAGACCTGGGGCGTCAGCCGCACCATTGTCCGCGAAGCGTTACTGATGCTGGAACTGGAGGGGACGGTGGATATCCGCCAGAGCTCCGGCGTGTATGTGATGCGTATCCCTTCGGAAAGCAGCGATGAAGAGGAAGCGTTCTTTCGCAGCGATGTTGGCCCGTTTGAAATGCTGCAGGCGCGTCAGCTGCTGGAGAGCAATATCGCTGCTTTTGCTGCGAAAATGGCCACCAAGGCAGATATTGAGAATCTGAAACGTATTCTGGAGCAGGAACAGCGCGCCATCGCGCTTGACGATAAAAGTCAGGACAATGACAAGGTGTTTCATCTGCTGCTGGCCGGCGCCACACAAAACCAGATGCTGCTGGATACCGTTAACAGCATCTGGCGTCATCATGAAAGCAGCCCGCTGTGGCAGCAGTTACGCAGCCATATTGAAACCCGCAGCTACCGCCTGAAGTGGCTGGGCGATCATCAGACCATCCTCGCGGCTTTGCGGCGGCGGGATGTGATGGGATCCTGGCAGGCGATGTGGCAGCATCTGGAAAATGTGAAACACAGCCTGCTGGAGCTGTCGGACGCCGATGCCCCGGACTTTGATGGTTATCTGTTTGAATCTGTGCCGATTTTTCAGGGTAAGCTGGTGTGAGTTCACTGCGTATAGTGCCGCTGAACGCCGTGCCTGAACTGCGGGACACCCTCGCTGACTGGCTGTGGCGGGCGTTTGGCACTGAAAACAGCCGTGACTTTTTTGCCAGCATTCTCGACAGCAGCCTGAGCGGGGCCGATCTGCCGCTGACCTTTGTGGCGCTGGACGGCGACCGTCCGGTGGGTACCGTCGGGCTGTGGCGCTGCGACCTGATCAGCCGTCAGGATCTGTTCCCCTGGCTGGCGGCGCTGTATGTGGATGAGCATTATCGCGGGCGGGGGGTAAGCGGGCAGCTGCAGCAGACGGTGATCGACTGCTGCCGTCAGCGGGGCGATCGCCATCTCTATCTCTATTCCGCCTGTGCGGATTATTACGAACGTTTTGGCTGGGCGTACATCGGCGATGCGCTGGATTATCCGGCAACCGCGGTACGGTTGTACCACAAAGCGCTGCAATAACATCGGTTCGGGCATACCTGCCCGGCCTCCTGTTTTGTCAGTCAGTGGCGCAGGCCTGACCGCAATGCTTGCCCTCAGTAAGGGACGACCGCATTACGGTCGCCGTTCCGGCGAAAGAACGCGATGCAGGCCCGGTCTGTCGTCAGCACGCCACGGTTACGGCGGTGCCCCCACCGAATGACGGCGCACCAGTGTCGGGCTGAACAGATTGGTGATCTCCGGCAGGGGCTGCCCGTGAGCCAGCGCCAGCGCCAGTTCGGCCGCCTGCTGGGCCATCGTCACGATAGGGTAACGCACGGTTGTCAGACGCGGGCGCACATAGCGTGAAACCAGCACATCATCGAAGCCGATCAGCGACATCTCCTCCGGCACGCGTACGCCGTTATCACTCAGCACGGCCAGCGCCCCGGCGGCCATCGAATCGTTATAGCAGGCTACGGCGCTAAAGGTTTTTCCCTGGCCAAGCAGTTCGGTCATCGCCTGCTCACCGCCCACTTCATCCGGCTCACCAAAAGCCACCAGCCGATCGTTACACGGCAGGTTGTGCTCCTTCAGCGCATCGTAGTAGCCCTGCAGGCGGTCGGTGGCATCAGAGATGGAGTGGGTGGAACAAATATAGGCAATGTTAGTGTGGCCCTGCTGGATCAGATAGCGGGTCGCCAGCCAGGCACCATAGCGATCGTCCAGCGCAATGCAGCGGGTTTCAAAGCCCGGCAGCACGCGGTTGAGCAGCACCATTCCGGGGATCTGCTTCATCAGCGGCATCAGCTCCGCGTCGGGAACCTGCTTGGCATGAACGACCAGGGCCGCGCAGCGATGGCGCATCAGCTGTTCAATCGCCTGACGTTCTTTTTGTTCATTATGGTAACCGTTACCAATCAGTAAAAAGTTGCCGGTTTCCCAGGCGACGGAATCCACCGCTTTGACCATTGCGCCAAAAAAAGGGTCAGAAACGTCCCCGACCACCAGCCCGATGGTTTCGGTCGACTGCTGCGCCAGCGCGCGTGCATTGGCGTTGGGGTGGTACTGCAATGACTCCATTGCCGTGGTCACTGCCAGACGTGAGGCTTCACTGGCTTTAGGGGAGTGGTTAATGACACGGGACACGGTCGCCACCGAAACACCCGCGAGCCTGGCAACATCCTTTATGGTAGCCATGAGTTAAATGCCTTCCTGGGTAAGCGTTTACATTGCTATTAGTGTTGCGGAAAGCGCCAGTGACTGCAAGCCTGTGGAGTGATGCAGAATGTCGCAGACATCGCAAAGCCAGACGATAAAACGGCCTGTGCCGCTGCCCAATGAAAAATGATATTCTGCTTTTCCAGAAAACCTCCTGTTTAACGGATCCTGCAATGACGAAGATTAACGTGCCACATCTTGCCCACTGGGGTGCTTTTCGCGCCGTGGTTGAAAACGGAAAATTGCTCCGCTGTGAGCCCTTCTTCGCTGACCAGGATCCGTCCCCGATGCTCAACAGCATCCCCGAACTGGTTTACTCGGATAAGCGTATCCGCAGGCCAATGGTTCGCCGTTCATGGCTGGCCTCACGCGAGAACAGTGACCGTACCCTGCGCGGCCGCGAAGAGTTTGTGGAAGTGGACTGGGATACCGCACTGGACCTGGTGGCAGAGGAAAATCGACGGGTGCGCGATCGTTACGGTGCCAGCGCTATTTTCAACGGCTCTTACGGCTGGTCCTCGGCCGGGCGCGTCAACCACGCCCGCACGCTGGTACGCCGTTTTTATAACCTGGGCGGCGGCGGCATTGACCAGCAGGGAAATTACAGCTGGGGGGCTGCGCAGTTCTTTCTGCCGTATGTGATTGGCACCTATATGCCGCTTACCGGACGGGTCACTGACTGGCCGGGCGTGATTGAACACTGCGAGATTTTTATCGCGTTCGGCGGGCTGGCGCTGAAAAACAGCCAGGTGGCTTCCGGTGGGGCAGGGGAACACAGCCTGAAGCCAGCGCTGTTAAAGCTGGCCGCGAAAGGCACGCCGGTGGTGAATATCAGCCCGATGCGTGATGACTGTCCGGCCTTTGTCAATGCGGAGTGGATCCCCATTCGTCCTAATACGGATGTGGCGCTGATGCTGGCGCTGGGCCATGAAATAGAGCGTCTCGGGGCCGTGGATGAAACCTTCCTGCAGTCACACTGTGTGGGGTATCCGCAACTGCGTGCTTACCTGCTGGGCGAGAGCGATGGCCAGGCGAAAACGCCGCAGTGGGCCAGTGAGATCACCGGTATTCCGGCGGCGCGCATTGCTCTGCTGGCCAGACAGCTGTGTGGCAAGCGCAGCTTTATCACCTGTTCCTATTCCGTGCAGCGCGCCCATCGCGGCGAGCAGCCGTACTGGATGATGATTGCCCTCTCTTCCATGCTGGGTCAGCCGGGTCTGCCAGGGGCCGGATTCTCTTTCGGCCACGGCTCAATGAACAGTGTGGGCAATCCCCGTACGGAGGGGCCTTCACCGCTGATGTCGACCGGGTTTAATCCGATCGCTGACCAGGCGATCCCGGTGGCGCGCATCAGCGATATGCTGCTCAACCCCGGCGCGGAATATACCTTCCAGGGGCAGACGCACACTTACCCGGATATCCATCTGGTGCACTGGGCGGGGGGCAATCCCTTCCATCATCATCAGCAGCTTAATCGTCTGGTCGAGGGCTGGCAGCGCCCGGATACGGTGATAGTCCAGGACATCGTCTGGACGCCAGCGGCACAGATGGCAGACATTGTCCTGCCGGTCACCACCTCGCTGGAGCGCAATGATATTGGCGGCTCGTCCAAAGACCGCTTTGTGCTGGCGATGCATCAGGCCATCAAACCACAGCATCAGGCGCGCAACGATTTTGATATTTTTGCCGATCTCGCCGAGCGTCTGGGCTATCGCGATACCTTTACCGAAAACCGCAATGAGCGCCAGTGGATTGAGCATCTCTACCAGCAGTGCGCGGTGGCCCATCGGAGCAAAGGCATTGATTTCCCTTCGTTTGACGATTTCTGGCAGACGGGGCATGTCGAGATCCCGGCCCCGGAGAAAGACTGGGTGTTTATGGAGGCGTTCCGCCAGGATCCGGTTGCCCACCCGATTAAAACCGCCAGCGGTAAAATTGAGCTCTTCTCTGAAACCATTGCCGGTTACCAGCTTGCCGACTTTGGCCCTCACCCGGAGTGGCAGCCGCCGCAGGAGTGGCTGGGTGCGCCGCTGGGTGAACGTTTCCCGCTGCATATGATCTCCATTCAGCCTCACGACCGTCTGCACAGCCAGATGGATGCGACGCCATCGGTCCAGGCGAACAAAACCGCCGGACGTGAAACGCTGTTAATGCACCCGCAGGATGCCGCAGCGCGCGGCATTAGCGACGGAGATGTCATCGAAGTCAGCAACGATCGCGGCACCATGCAGGCAGGCGTGCGTCTCAGCGAGGGGATCACCCCGCAGGTCGTGCTGATCGCAACCGGCGCCTGGTTCGATCCGGGCTTTGGCCAGGCCTGGAAACCTTACGATCGCGCGGGGAACCCGAACGTACTGACGCTGGACATTGGTACGTCGTCGCTGACTCAGGGGCCGAACGCCATGAGCTGTCTGGTGGAGATCAGAAAAGCGGACCTTGATGCCTGAAGCGGGGGGATACATTGCAAAAAACCCTACAAATCACATAGCTGGTTACATTTTGCGGGTAACTGTTGCGATTGGTGTGTAGCGGCGTATCGCCCAGGATTGCTACAGTTCAAGTCCCAGAGGTATTGATGGGTGAACATCAAAAAGTTTTTATCGCTTTGTTTCACCAACCTGCGCAGATGCGCAGGTTTTTTTTGCCTGTAATTCAGCGAAAGTTGTTTAACTAACTGATTTAAAGGTTTTAATTTTTATCATTAACCGCCGCCGTTGCGGTGCGACCACTCACGATCTGAAACACAGTTTCCCTGTCATCCCCGCAACATTTTTTGTATAACTGCCAGCAAGTTATCCTCCAGCCTGTTCCGGAACCCACATGCCCCCGTTAAAAAAATTCCTGGCAAAGTCTCAGCCAGCTCCGACGTTCAACCCCGTGCGTTTCAGGCTTGTCTGCCTGGGTGTGGTGGTCTGCCTGGTGGTATTGCTGGCCAGGGTCGCTGATTTGCAGCTGATTAACCATCCGATGCTGGAAAAGCAGGCCGATGAACGTTCGCTGCGGACCGTAACGCTGCCGACTAACCGGGGCACGCTGTTGGATCGTAACGGGGAAGCCCTGGCCCTCAGCGTTCCGTCGCGTGATGTGATTGCCGATCCGCAGCGCGTACTGCAGGCACACCCGGACTTTACCAGCGCGAAATGGCAGTACCTGGCTAACGCCCTGGAGCAACGACCGGAGCAGCTGGCGGCGCAGATTAATGCTAACCCCAACCGCCGGTTTCTCTATCTCGGGCGCAAGGTTGAGTTAGGCATTGCAAAGGATATCGTCAAACTGCATCTGACCGGCATCAGCACCGTGTATAACGACAGCCGTTTCTATCCGATGAGCGAAGCGACTGCCCCGCTGCTCGGTATTGTGGGGGCGGACAACAGTGGGCTGACCGGGCTGGAAAAAGGGTTCGATAAACTGCTTCAGGGCACGCCGGGGATGGAGAAATATCGTCAGGATGCCAGCGGCAACATTGTCGCGATGATCAACTATGAGCCTCCGCAGCAGCCGCCGACGGTGCAGCTCAGTATTGATAAATTCGATCAGTACACTATGTACAGCAAGCTGCGCGATGGCGTGCTGCTTAACAAGGCGGATTCAGGGGCGGCAGTGCTGGTCAGGATCGACACCGGCGAAATTCTGGGGATGGCCTCCTATCCCTCGTTCAATCCCAACAACTTTGTTGATGTCTCACCGGCGCAGATGCGTAATACCGCCATTAATGACAGCTTCGAGCCCGGTTCTACCGTCAAGCCGCTGGTGGTGATGGAAGGGCTGGCGCGTAAGCTGGTTCGTCCCGATTCGGTGCTGGATACCACCCCTTATCGCGTCAACGGCCACCTGATCCGCGATGTGGGCCACTGGCCGCGTCTGACCATGACCGGCATCCTGCAGAAATCCAGTGATATCGGTGTTTCCCATATTGCACTGGCGATGCCTGCTGAAGTGCTGGTGAACACCTATCATGCCTTCGGTCTGGGGAAACCTACCGGCCTGGGGCTGACCGGTGAAAGCGTGGGCTACTTCCCGCTGCACCGTGAACGCTGGGCGGATATTGAACGTGCTACTTTCTCCTTTGGCTATGGTCTGCGCGTGACGCCGCTGCAGATTGCCCGTGAATATGCCACGCTGGGCTCTTTTGGCATCTACCGGCCGCTGTCGATTACTAAAGTCACCCCGCCGGTATCGGGCCGACGCGTGGCGGATGAAGAGACCGTGCGCGAAGTGGTACATATGATGGAAAGTGATGCGTTACCCGGCGGTAGCGGGGTGCGTGCCGCTGTGCCGGGCTATCGACTGGCGATCAAAACCGGTACGGCAGAAAAAATGGGCGACAGCGGAAAATATGATGGTGGCTATATCAACTACACTGCTGGCGTGGCGCCAGCCAGTAATCCGCAGGTGGCGCTGGTGGTTATGATTAACCATCCGACGGCGGGCGATCACTTTGGTGGTTCGGTAGCGGCGCCGGTCTTTGGCAATATTATCGGCCCGGTACTGAAGCATATGAATATTGCGCCGGATGCGATTTATCATCCCGGCTGATACATCGGCTTCTGACGCTAACCCACGCTAATGCGTGGGTTTTTTTATCCCCGCTCGCGCTCTTTCCTGCCTATTTGTTACAGCGGTGAAATTCGCTGACAACTTTTCCTTACCACATACACTAATCGCCAAAAGACACCGCTGCCAACGCGCTACTGTGATGCCACCACGGTGCGGTACGCATTCCATTGCATCGTGTCAGCCCCCTGAGGTGTTGGTAGCGCTGCAGGGGGCGTTTTTCACCTTCAGGAACCGACGATGATGCCGAAACTTAAAGACAGGACGCCAAAAACGGGCGGCCGTTCAGCGGCTTTTCAGCTACGCATTCACCCTGAACTCCATGACCAGTTGAGAATGCTGACGGACAATGAAAATGTGACGCTTGCCTGCTGGCTGAAAGAGCTGGCACGACGCGAACTCAGGAGGAGAGGAATCGAACCACAGGGCTAGCCGGAGCAGTTATCTCGGGAGTAACAGGGCGGCATCCGTCGACGCAAGCAGGCACGACTGATTGACTCGTCGCGTTTCGATAGAAACCCTAGCAGAAACTTAATAAAGCCAGATTTTTGTTCCTTCTGTAATGCTTTTCTTTAATGAGAGTAATCACTCTCGTTATTAATTTAACGCTATCTAATTGAGATTTTACCATGCGCTTAAGGATCCTTTCCGCGAGTTTAGTTTTGGTGCTGTCTGCCTGTGACCAGACAACGGCACCCTCCGGCGATGTGCCGGTTAATGTGGGGGTCAGCACGCTGAAAAGCGAAGCCGTGACCCTGTTCACGCAGTTGCCTGGCCGGACCACCGCGGTGCGTACGGCAGAAGTGCGCCCTCAGGTCAGCGGTATTGTGCTGAAACGTCTGTTTAACGAGGGGAGTGAAGTGAAAGCCGGACAACCCCTCTATCAGATCGACCCGGCGAGCTATCAGGCGACTTACGACAAAGCCATGGCTACCCTGATTAACGCGGATAAAGTCGCAGCACGCTACAAACCTCTGGCTGCCGCCCGCGCTATCAGTCAGCAGGTTTACGATGATGCCGTGGCAACGGCACGTGAAGCGAAAGCCGATGTAGAAACAGCGCGGGTCAATCTGAACTACACCCATGTCCGGGCGCCAATTACCGGGCATATCGGTCGCTCCCTCTCCACGGAGGGGGCGCTGGTGACTGACGGCCAGAGCAGTTACATGAGCCTGATCCAGCAGCTTGACCCGATCTATGTTGATGTCAGCGAGTCGTCGCTCGATCTGTTGGCGCAGCGGCACGCGCTGGCAAACGGGCAGATGAAAAAAGCCGGAGACAATGCGGCGGCAGTGACATTGACGCTGGAAGATGGTTCCCACTATCCGCTGGAGGGGCGTCTGGAGTTCTCTGAAGTGACTGTGGATGAAAGCACCGGCAGCGTCATTATGCGCGCAGCCTTCCCCAATCCGCAGCGTGAGCTGCTGCCGGGGATGTTTGTGCACGCCAGCTTCCCGCAGGGCGTGGCGGAGCAGGGCATTCTGGTGCCACAGGAGTCGATTATGCACGACACCAAAGGCCGGCCTTATGTCTATCTGGTGGATGCGGATAACCGTATCAAAGAGCAGCAGATTGTCACCGGCCAGATGCTGGGCAACAAATGGCTGGTGAATACGGGGCTGAAGTCGGGCGACAGGGTCGTGGTCAACGGCCTGCAGAACGTTCATCCGGGCTCGCGGGTTTCAACCAGCGCCAGTGAGCGTCAGAGGCCGGATGCATTAAAGGTGAATCTGACCACCTCCGACCCGTCGGCACAGTGAGTTAAGGAAACGTGGATGTCTACATTTTTTATTGAACGCCCTATTTTCGCCTGGGTCATTGCGATAGTGGTGATGCTGGTCGGGGGACTGTCGATTCTCAACCTGCCCGTAAACCAGTATCCGAACATTGCTCCTCCGGCCATTTCGGTCCAGGTTGCCTACCCAGGGGCCAGCGCGGAAACCACGCAGAATACCGTCGTACAGGTCATTGAACAGCAGCTGAACGGGCTGGATAACCTGCGCTATATCGAATCGCAAAGTAACAGCGACGGCAGTGCCACCATTATTGTCACCTTTAACCAGGGGGCCGATCCGGATATCGCCCAGGTTCAGGTGCAGAACAAAGTCTCGCTGGCGGAGTCGCAGCTGCCGACTGAAGTGGTTAATCAGGGGATTAATATCCGTAAGTACCAGTCCAACTTTATGCTGGTTGTCGCGCTGACATCGAATAATCCTAATCTGAGCAACGGCGACCTTGCTGACCTGATGGTGTCAAAACTCCAGGATCCGATTGCGCGCAGTAACGGCGTGGGTGACTTTATGGTGATGGGGGCTGAGTACGGGATGCGCATCTGGCTGGATCCGGCAAAACTGTATCAATATCAGCTGGTTCCCAGCGATATTACCACTGCCATCAGCCAGCAGAACGTGCAGGTTTCCAGCGGTAAGCTGGCGGGCTTACCGACGGTAAGTGGTGCCCGGTTCAGCGCCACCGTGGTAGGCAAAACGCGTTTGCAGTCGGTGGCGCAGTTTAAAAATATCCTGCTGAAAGTGAACCCTGATGGTTCCCAGGTACGCCTGCGGGATGTGGGCGGCGTCGATCTGGGGCCGCAGGATTACAGCATCTCCGCAACGTACAACGGTGTGCCTTCGGTGGGGATTGCGCTTCGCCTCGCCAGTGGGGGTAACGTGCTGGATGCGATCGACAACGTGCGCAAAACCGTCAATGATATCAAGCCCTACCTGCCAGAAGGGGTCAAAGTTGAGTTCCCCTACGATACTTCACCGGTGGTCAGTGCGTCGATTAAAGAGGTGGTAAAAACGCTGATTGAGGCGATCGCCCTGGTATTCCTTGTCATGCTGCTGTTTTTACAAAATCTGCGGGCGACGCTGATCACCACCATGGTGGTGCCGGTCGTCCTGCTGGGCACCTTCGGTATCCTCGCGGCCTGTGGTTACACCATTAACATTCTGACGATGTTCGGTATGGTGCTGGCCATCGGTCTGCTGGTGGATGACGCGATTGTGGTAGTGGAAAACGTCGAGCGTGTCATGCACGGAGAGGGACTCGATCCGAAAGCAGCGACCATAAAATCCATGCAGCAGATCCAGGGGGCTCTGCTGGGTATTGCCCTTGTCCTGTCGGCAGTACTGCTGCCGATGGCCTTCTTTAGCGGTTCGACCGGCGTCATCTATCGCCAGTTCTCGATCACTATCGTTTCCGCGATGGCACTGTCCGTGCTGATGGCGATGATCTTTACGCCAGCACTGTGTGCCACCTTACTGAAAGCCAGTTCCGCCGAGCAAAAAAACACCGGGATGGCTGGCTGGTTCAACCGTAAATTTGATGCCGGCACGCTGCGTTACACCCACAGCGTCGGGGCCGTGATCGCCAAACGTCATCTGTTTCTGCTGATCTATCTGGGGATCGTCGTGGCCACGGGGTATCTGTTCACGCGCGTGCCCACCTCCTTCCTGCCGGATGAAGATCAGGGAGTGATGATGATGCAGGTAACGCTGCCGGCGAATGCTTCCAGCGAACGGACGCAGGAGGTGCTGAATAACATCGGCAGCTGGTTGCTGAAAAATGAACCGGAAGTGGGCTCCGTATTTTCACCGAACGGATTCAGTTTTGCCGGGCGTGGGGAAAATACCGCCATGTCCTTTGTTCTGCTTAAACCCTGGGATCAGCGTAACAGCAATCAGACCGTGGCCAAACTGGCGCAGCGCACTATGGCGCATTTTGCTTCGCTGAAGGACGCCAAAGTGTTTGCCCTGGTACCGCCCGCGGTCATGGAGCTGGGTAATGCCACCGGCTTTGACTTCTTCCTGCAGGACGTGAATAACCAGGGCCACGCGGCGCTGATGGCGGCGCGTAATCAGTTCCTGGCAATGGCGGCAAAAGATAAACGTCTGTTCGCGACCCGACCTAACGGGATGGAAGATGAACCACAGTACCATCTTATTATCGACGATGAACGCGCAAGGGCGTTGGGACTGAACCTGGCCGATATCAACGATACGCTCTCCACCGCCTGGGGTTCCAACTATGTGAATCAGTTCATTTACGGCGGTCGCGTGAAGAAGGTCTATGTGCAGGGGAATGCGGGTTCGCGCGTCACCCCGGAGGATTTGGATAAGTGGTACTTCCGCAACGCCAGCGGTGACATGGTGCAGTACTCAGCCTTTGGCAGCGGTAAATGGGAGTACGGCTCGCCACGCTATGAACGCTTTAATGGCGTATCGGCAGTGGAAATTATGGGATCCCCTGCGCCCGGCTACAGCTCCGGTGAGGCGGTCAAGGCGGTCAATGAGATCGCCGCCAGACTGCCTAAAGGCTTTAGCGTGCAGTGGCACGGCCTGTCCTATGAGGAGCAGATGTCGGGTTCGCAAACGCCTGCGTTGTATACGCTCTCTATCCTGATGGTCTTCCTCTGCCTGGCCGCGCTGTATGAGAGCTGGTCGATCCCGTTCTCGGTGCTGATGGTCGTACCGATGGGCGTGCTGGGGACCATCCTGGCCGTGCTGCTGCGCGGGCTGGAAAATGATGTCTTCTTCCAGGTGGGGTTACTGACCACCGTCGGACTGGCGGCCAAGAACGCCATTCTGATTGTTGAGTTCGCCAAGGATCTGCATGAGAACGAAGGCAAAGGACTGGTAGAGGCGGCAATGGAGGCAGCCAGACTGCGTATCCGGCCGATTATCATGACATCGATGGCCTTTGTGCTCGGCGTCATGCCGCTCACCATCTCACATGGGGCCGGTGCCGGTAGCCAGCACTCCATCGGGACGGCCGTGGTAGGCGGGATGATCACGGCCACCTTCCTCGCCATCTTCTTTGTTCCGATGTTTTACGTTGTGGTCGCACAGCGTTTTGCCGGTAAAAGAAAATCAAAAACTGAGGTTGAAGAACATGATGCGTAATGCTTTTTCTCTGGGCATGTTGCCTCTGGCGATAATACTGGCAGGCTGTACGATGGAGCCGGACTATCAGCGCCCGGCACTGCCGGTGGCAGGACATTACGACAGTCAGAATAAAACAGGAGGGGCCGGGAACGGCGCGGATATCCGCTGGCAGAACTTCTTTACCGATCCGGTGATGCACCGGCTGATTGCCAGCGCGCTGGCCAATAACCGCGATCTGCGCGTTGCCGCACTGAACGTTGAAGTGGCGCGTTCACAGGTGCAGATCGACCGCGCTGCGCTGATGCCGTCTGTTGCCTTTAGCGGTGGTGATGACGTGACACATCTGCCGGGGAACCTTTACAGCACACAAAACAGCGGATCGGTCACCTACCGGCAGATGAACACCAGCCTTGGGGTGACGGCCTGGGAGCTGGACTTCTTTGGCCGGCTGCGCAGTCTGCGCGATCAGGCACTGGAAGCCTGGCTGGCCAGTGCGGCCACGCAGCGGGCTACGCAGATCAGCCTCATTGCGGAAGTGGCATCGGGCTATCTTACGCTCTGCGCGGATAATGAATTGCTGAAGCTGGCGCAGGATACGGCACAAAGTCAGCAGGACTCCTATAACCTGACCAAACGCAGCTATGACGGCGGCGTGGCCAGCGAGCAGGATCTGGTACAGGCCGAAACCTCGGTTCGTACCGCACAGGCCGACATCGCCCGCTACAGTCGTCAGGTGCGACAGGACGTTAACGCCCTGAAACTGCTGGTGGGCACTGAACTTTCGCCGGATCTGATGGCGGGTGCACATTTGCAAAAAGCGTGGCACTTCCCGGCGACGCCAGCCGGGTTACCGTCCGATCTGCTGACGCGTCGCCCGGATATCATCGCCGCAGAGCATACGCTGAAATCCGCCAATGCCAACATTGGGGCGGCCCGTGCCGCCTTCTTCCCCAGCATCTCGCTCACCGCAGCAGGGGGCTCCACTTCCAGTACCTTCAGCCATCTGCTTTCCGGCGGGACGGCGGCCTGGTCTTTTGGCCCGAGTATCAATCTGCCGATCTTTGACGGCGGGGTGAATATGGCCAATCTGGATATCGCTAAACTGCAAAAACGCATTGAAATTGCAGACTATGAAAAAACCATCCAGACGGCGTTTAAAGAAGTGGGTGACGCGCTGGCAGGGCAGGAAACCTACCAGGATGAATTGCGAGCGCGCCAGCTGGATGAAGCGGCAAATCTGCATAATTACAGTTTTGCTGACGTGCGCTACCGTGAAGGTGTGGACAACTATCTCAACGTGCTGGTGGCGCAGCGCTCACTGTATGCCTCTCAGCAGTCGCTGATCACCACGCATCTTGGGCAGCTCAACCAGCAGATTACGCTGTATAAGGCGCTGGGAGGTGGCTGGAAATCGTGATGAAAACAGAGTGAATATTGCAGTTCTTACGAAACGCTTACGCTCTGAGTATAGAATTTCTGCAGACAACTGGATGATAATGGGAATTACTATCAACAACGTGTGATGGTCTTGCTGTTCGGGACTACCTGAACGGTGATGAATCCCGATCGCGCCGGCAATGCCGGCGCATTTATCTTTTTTCTGCAGCCTGAAGATCTTAACGCCATGACCGCGAACCTCCCGAAGACGTCTCACTCCCGGCGAATCCTGTTTCTCTGCCTGATTATACTACTGATGGCTGCCGGGCTGATCTGGCGTTTCTGGCCGCAGGCTCCTTCCGCTGCGGGAACGCCCGGCGGAATGCGGGGGCCTGGCGGGGCGGGGCAGAGGGGGGTAATGACCACGCCAGTACATACCGGTACGGTGGGGCTGGCCGATGTGCCGGTTTATCTCAATGCACTGGGAACGGTGATCCCAAATGCCACGGTGACGGTCACCAGCCGGGTTGATGGTCAGTTAACGCACGTTTACTTCAAAGAGGGGCAGAAAGTGGCGGCGGGGCAGCTACTGGCCCAGATCGACCCGCGCAGCTATCAGGCGACACTGGCGCAGTATGAGGGCGAGCTCAACCAGAATCTGGCGCTACTAAAAAGCGCACAGCTGACGCTTTCGCGCTACCAGAAACTCTATTCGCAGGATTCGCTGGCACGTCAGGATCTCGATACGCAGACCGCCACCGTCGGTCAGTACAGCGGGGCGGTAGCCGCGGATCGGGCGCAGATTGACGCAGCGAAACTCAATATCGAATATGCGCGTATTACCGCCCCCATCAGCGGGCGTGTGGGTCTGCGCCTGGTGGATGCCGGTAATATGGTACAGAGCAGTTCAACCACCGGGCTGGTGACCATTACCCAGACGCAGCCTGCGGCGGTAACCTTTAGCGTGCCACAGAGCAATATCCCCTCACTGCTGGCCGCGCTTCACCATGACCAGATGCTGCCTGCCACCGCTTTTGACCAGCAGGGCAGCAGCGTACTGGCGCAGGGCGAAGTACAGTTTATCAGTAACCAGATCGACACCAGCACCGGTTCGGTGGCGCTGAAAGCACTGTTTACGAACCGGGATGAGGCACTGTATCCGAATCAGTTTGTGAACCTGCGCCTGCAAACCGGCACCCTGAAACAGGTTACGGTGATCCCCGGCCAGGCCCTGCAATTGAGCAGTGATGGCAGCTTTGTCTATGTGGTGAATAAAGACAATACGGTGAAGCGGAAAGCTGTCACCACCGGCCCGGTCTTTGGCAGCGAGCGACAGGCAATCCTTAAGGGTGTCAGTGCAGGTGAACGGGTGGTGACGGAAGGGATCGATCGCCTTACCGATGGCAGCAAAGTCACCGTGGTGACGGCGGAAGAGACGGCCGCCGCTATCGCCGGTAAGAACGTGCCATGAATCTGTCGCGCATTTTCATCGAACGCCCGGTGGCCACGATTCTGCTAATGATGGGGATGCTGATTTCCGGTATTTTTGCCTACCGCACGCTTCCCACCTCGGCGCTGCCGCAGGTGGATTACCCGACGATTCAGGTGACCACGCTCTACCCCGGAGCCAGTCCGGACGTCATGGCCTCCTCGGTGACGGCGCCGCTGGAACGCCAGCTCGGACAGATGTCGGGTCTGAGCCAGATGTCCTCCAGCAGCGCCAGCGGATCGTCAGTGATCTCGCTGAAGTTCTCACTCGACCTGTCGCTTGATGTGGCGGAACAGGAAGTGCAGGCCGCGATCAACGCCGCCGACAGCCTGCTGCCCGACGACCTGCCTAATCCGCCGACCTATAAAAAGGTCAACCCGGCAGACAGTGCCGTGATCACGCTGGCCGCCAGCTCGGATACGCTGCCCCTGACCCGCGTTCAGGACCTGGTCAACACCCGTATTGCCCTGAAGCTGTCGCAGATTTCCGGTGTCGGTATGGTCACCCTGGCGGGTGGACATCAGCCCGCTATCCGCATACAGATGGACCCGAAAGCGCTGGCGGCACACGGACTGACCCTGGAAGACGTCAATACGCTGGTCAGTAACAGCAACGTTAACGGTTCGAAGGGCGGATTTGACGGTCAGTATCATTCGGTAAGCATTGATGCCAACGATCAGCTGCGCTCTGCGGCGGAATACGGCAATCTGATCCTCACCTGGAAAAACGGCGCAGCGCTGCGCCTGCGCGACCTGGCGCACATCGAAGAAGCCGCAGAAAATACCTGGCAGTCGGCGTGGGCTGACAACCAGCCGGCGATTATTATCAGCGTGCAGCGCCAGCCGGGGGCGAACGTTATTTCGGTGGTGGACAGCATTAAAGCACAGCTGCCGACGTTACAGGCGGCCCTCCCGGACGGTGTCAGGGTGACTATTCTCTCTGACCGCACCCAGACCATCCGTGCCTCCATCAGCGATGTGCAGTTTGAACTGATGCTGTCAATTGCGCTGGTGGTCATGGTGACCTTCCTGTTCCTGCGCAACGTGGCGGCGACGCTGATCCCCAGCGTCGCCGTGCCGCTGTCGCTGGTCGGTACCTTTGGCGTGATGTACCTGGCCGGTTTCAGCCTGAATAATCTGTCGCTGATGGCCCTGACTGTCGCCACCGGCTTTGTGATTGACGATGCCATTGTGGTGGTGGAGAACATCTCCCGCCGTCTGGAAAGGGGGGAAAGCCCGCTGGAAGCGGCACTGAAAGGCTCGGCGCAGATCGGTTTTACCCTTATTTCACTGACTTTTTCTCTGATAGCGGTGCTGATCCCGCTGCTGTTTATGGGGGATGTGGTCGGGCGGTTGTTCCGCGAATTTGCCATTACGCTGGCAGTGTCGATCCTGGTCTCCCTGCTGGTGTCGCTGACGCTGACGCCGATGCTGTGCGCGACGCTGCTGCGCGCTATTCCTGAAAACCGTCAGACACGCTTCTATCGTCAGGGCGGCAAATTTTTTGACCGGCTGGTGGCCGGGTACGATCGCCTGCTGACTGTGGTTCTCAACCATCAGCGTGTGACCCTGCTGGTCGCGCTGGCCACGCTGCTGCTCACCGGGCTGCTTTATCTGCTGGTGCCGAAAGGTTTCTTTCCGTCCCAGGACACCGGGCTGATCCAGGGGGTGACGGTAGCCTCGCAGGAGGTGTCATTTAAAGAGATGACGCGACGGCAGCAGCAGCTGGCGGCGATCATTTTAAAAAACCCGGCTGTCGCGAGCCTCTCCTCGACGGTGGGCATTGACGGCAGCAATACCAGCCTCAACAGTGGCCGCCTGCAGATCAACCTCAAACCGTTTGACCAGCGAGATAAACGTGCGGATAGCGTCATTGCACAACTCCGGCAGGCAACTGCGGGCGTGCCGGGCATCGCGCTTTACCTGCAATCCGCACAGGATTTGACGGTGAACGACCAGGTGACGCCGGACCGCTACCCGTTTACGCTGGACGATGCGGACAGCCAGAACCTGGTGACCTGGTCACCGAAACTGGTCAGCGCGCTGCGGCAGCGTCCCGAGTTCAGCTCGGTGGTCAGTAATTTGCAGGATCAGGGGCAGGTGGCTTACGTCGAGCTCAACCGTGATGCCGCCGCACGCTTCGGTATTACGGCACTGGACGTTGACACTGCGCTGTATAACGCCTTCGGCCAGCGTCTGATTTCGACGATATTTACCCAGTCAAATCAGTATCGCGTGGTGCTGGAAGTGGCTCCGGCATTCCAGCAGTCTCCGGCCTCGTTCGATGATATCTGGTTGCAACCCTCAGCCAGCAGCAACACATCGACGTCCACGTCTGACACTTCTTCCAGCAGCAGTGTCAGCGGGTTGGTAAAACTGACGTCAGTAGCGAGTATCCACCTGCGTACCGGTTCGCTGGTGCAGATGCGTCTGAACCAGTTCCCGGCGGTGACGGTGTCGTTCAATCTGAACGCCGGTTATTCACTGGCGCAGGCACAGCAGGCGGTAAGCGACGTCACGACCTCGCTGGCGATGCCGCCGTCGGTGACGCTGCGCTACCAGGGGGAAGCCGCCGCTTTTCAGCGCGCCACCGGAAATACGCTGTGGCTGATCCTCGCCGCGCTACTGACCATGTATGGGGTGCTGGGGATCCTCTACGAGAGCTTTATTCATCCGGTGACCATATTGTCGACGCTGCCTTCGGCAGCGGTGGGGGCTCTGCTGACGTTAATGCTGGCCGATACGGAGTTCAGCCTGATCGCCTTGATCGGGGTGATCCTGCTGATCGGTATTGTCAAAAAGAACGCCATTATGATGATCGACTTTGCGCTGGAGGCAGAGAAAACCCAGCACCTCAGTCCACGGGAGGCGATCCACCAGGCCTGTCTGCTGCGCTTTCGGCCGATCCTGATGACCACCATGGCGGCGCTGCTGGGCGCATTGCCGCTGATGCTGGCCTCCGGCTCGGGGGCTGAACTACGTCAGCCGTTGGGGCTGGTGATCGTGGGCGGTCTGATCTTCAGCCAGGTGCTGACGCTGTTCTCCACGCCGGTGATCTACCTGTGGTTTGACGGACTGTCACAGCGTTCGAAACGCTATCTGCGCCGTCAGGTTGCCCGGGGGCGTGAATGAGTCTCCCTCGTTGGTTTATTTTTCGTCCGGTGGCCACGCTGTTGCTGACGCTGGCCCTGGTGTTAGTCGGGGCGCTGGGCTATCGCCTGCTGCCGGTGGCACCGCTGCCAACCGTGGATTTTCCGACCATTATGGTGTCGGCGGATCTGCCCGGAGCCAGTCCGGAGACCATGGCTGCCACGGTGGCGACACCGCTGGAGCGTGCGTTGGGGCAGATTGCCGGTATCACTGAAATGACCTCGGAGAGTGCGCAGAGCTCAACCAATATTACTCTGCAGTTTGCCCTCGATCGCGATATCAACGGTGCCGCGCGCGATGTGCAGGCGGCCATCAACGCCGCGCGCAGCCTGCTGCCCGGCAGTATGCCGTCGTTACCGACCTATCAGAAGGCAAACCCGTCTGATGCGCCGGTACTGATGATGGCACTGTCATCCACCACCCGGACCAGCGCCGAGCTGTACGATCTGGCTGACAGTAAAATCAAGCAGAAAGTCGCCCAGGTGGCGGGGGTGGGGGAGGTTTCGCTGCGCGGTAGCGCCCTGCCGGCGGTGCGTATTGACCTGCAACCGCAGCTGTTAACCCAGTTCGGCGTGTCACTGGACAGCGTGCGGGAAGCGGTTGCTGACAGCACCACCAACCTGCCGAAAGGGAGGCTGGAGGGAAAAAACCAGTCCTGGATGGTGGACGGTAACGGCCAGCTCGATCAGGCCAGCCAGTATCGTCAGCTGGTGATCAGCTACCGTAACGGCCGCGCGATTCATCTCAGCGATGTCGCCCACGTCTATGATGCAGTCGAGGATAACTACAGCGCCGGATTCTATAACGGATCGCCCTCGGTCACTATTGGTGTCACGCGCTCGGCCGGGGCCAATATGCTGGAGACGATCGATGGCATTAAAGCCCGGCTGCCGCTGATACAAAGCGATCTCCCTGCGGACGTGAAACTGACGATAGTGGTTGACCGCTCGCCCAACGTGCGTGCCTCCCTCTATGAAACGGAAGAGACACTGCTGATCGCCATACTGCTGGTGATCGGTGTGGTATTCGTCTTTCTGCGCAATGTGCGCGCGCTGATTATACCGGCGCTGGCACTGCCGGTGTCGCTGATGGGCACCTGTGCGGTCATGTCTCTGTGTGGCTACAGCCTGGATAACCTGTCTCTGATGGCGTTGATCGTCGCCACCGGCTTTGTCGTGGACGACGCCATCGTGGTACTGGAAAACATCACCCGCTATATCGAAGAGGGGCTCAGTCCGGTTCGCGCCTCGATTAAAGGTGCACAGGAGGTGAGTTTTACCGTGCTGTCGATGACGCTGTCGCTGGTAGCGGTGTTTATCCCGATCCTGATGATGGGCAGCATCGTAGGCCGCCTGTTTCGCGAATTTGCCGTTACGCTGACCGCCTCGCTGATTATCTCGATGCTGGTGTCACTCAGCCTCACGCCGATGCTCTGCTCGCGCCTGTTGAGACGTAAACCGGCGGTAACGGTGCGCCCGCATCCTCTGTATCAGTGGGTTGAAAATGGTCTGAACCGTCTGCTGGCGGCCTATGCCGCTGCGCTGGCGTGGGTGATGCGCCACCAGCGACTGACGCTGTTCAGCCTGCTGCTGACGGTGCTCCTCAACCTGTTTCTGTATTCGGTGGTGCAAAAAGGGTTCTTTCCAAATCAGGATACCGGTCTGCTGATGGGGATGATGCGCGCCGATCAGAACATCTCCTTCCAGGCGATGGAACCGAAGGTCAAAGCGTTCGCCAACATGATCGAAGCCGATCCGGCGGTAGATGGCGTGATCTCCTCGATGGGCAGTGGCGCATTTGGCTCACACAATACCGCGATGTTTTTCGTGCATCTGAAAGATTTTGACAAGCGTGATGCTAACGCCAGCGAAGTCGCCAACCGTCTCAGCGGCAAAACGCGGACTGTCCCCGGCGTGGAGCTGTTTCTGATGGCGGCGCAGGATCTGCATATTGGCGGTCGCAGTGCTAACGCTTCGTATCAGTACAGCCTGCAGGCGGACAATCTTGATGTCCTGCGCATCTGGACGCCGAAAGTGAAAGCGGCGCTGGAACAGATCCCGCTATTGACCAGTGTGGATGCTGACTCGCAGACCGGCGGGCAGGAAGTGATGATCACCCTTGACCGCGATCGTGCCACCCGCCTGGGGGTGGACGTGCAGATGCTGGATGACATGCTGAATAATGCTTTCAGTCAGCGTCAGGTGGCCACCCTGTACAAAACGCTCAACCAGTACCACGTGGTGATGTCACTCAGCCCGGCCTGGACGCGCGACCCGGAGACGCTGAATCAGCTGTTTGTCGTCAATGACAGCGGCGAACGTATTCCGCTGTCGGCCTTTGCCAGCATCAGCGGCAGTAATGCCCCGCTATCGGTTAATCATCAGGGACAGTCCGCCACCAGCACCCTTGCCTTTAACCTGCGGGACGGCGCCTCACTGGAACAGGCGCAGGCCGCGGTGAAAACCGCGATGGCAAAAATCGGCCTGCCGGACACCATTCAGGCGGGGTTTGCCGGAACGGCGCAGGCGTTTGCCGAACTTAGCGCATCAATGCCGTGGCTGATCCTCGCGGCGCTGGCTGCCGTCTATATCGTGCTGGGGATGCTGTATGAAAGTTATATTCACCCGCTGACCATCCTTTCCACGCTGCCCTCTGCCGGGGTTGGCGCCCTGCTGCTGATGTTGCTCACCGGAACGGAACTGACGGTGATCGCGCTGATCGGTATTCTGCTGCTGGCAGGCATTGTCAAAAAGAACGCGATTATGATGATCGATTTTGCCCTGGCCGCCGAGCGTAAGCAGGGAATGACACCCCAACAGGCGATTACTCAGGCCTGCCTGATGCGCTTCCGGCCCATTATGATGACCTCGCTGGCGGCATTCTTTGGTGCGTTACCGCTGGCGCTTGGCAGCGGCGGCGATGCCGACCTGCGCAGTCCGCTGGGGCTGGCTATTGCCGGCGGTCTCGCCCTGAGCCAGTTACTTACCCTGTTCACCACCCCGGTGGTGTACCTCTATCTTGACCGCGTCGGTCGTGCCACAAAACACGCGTGGCAACGTCTGCGTCATGCTGATTAACCTGATGATGATGAATAAAATTACTCCCTTTATGCTGGCTTTGCTGATAAGCGGCTGTACCGTTGGCCCGGATTACCAGCGTCCAACGACGCCGACGTCACTTTATTACAAAGAAGCCCGAGGCTGGCAGCAGGCCGAACCTCAGGATCAGATCAGCAAAGGTGACTGGTGGGCGGTTTACCACGACAGCACCCTGGACGGACTGTTGCGCCAGGTAAAAATTTCGAATCAGAACGTCGCTCAGTATGAGGCGCAGTACCGGCAGGCGCAGGCGCTGGCTGCGGGATCGCGAAGTGACCTGTTTCCGACCGTGACGGCCACCGGCAGTTCGACACGCAGCGGCACCGCCAGCAGCAGTGGAAGCGGGGCTGCGACCGGCAACAGTCACTCGCTGGAGACGTCGGCCTCCTGGGAGCTGGATATCTGGGGTAAATTGCGCCGCACGCTGGAAGAGAACCGCGCCAGTGCCAGTGCCAACGCCGCCGCACTGGCGAACATGACCCTCAGCGCTCAGTCGACGCTGGCGCAGGACTATTTCCAGCTGCGTATCCTCGACCAGCGCATTGCGCTGTATGAGAAAAGCGTGGCCGCTTATCAGCGTTATCTGACGGTGATTAACAACAAATACCAGGCGGGCAGTGAATCGCGCGGCACGCTGGCCCAGGCGGAAACCCAACTGGAGAGCGCGCGCGCTTCAGCGCTGGATCTCAGCTGGCAGCGTGCCCAGCTTGAACATGCGATTGCCGTGCTGACGGGGCAACCCCCGGCAGCGTTCAGCCTGGCAGTGGCACCCTTGCAGGCCACGTTGCCTGCTATTCCCCATGCGCTGCCTGCGGATTTGCTTCAGCGCCGTCCTGATATCGCTCAGGCGGAGCGTACCGTGGCGGCGGCGAATGCGGCGGTGGGCGTGGCGATTGCCGGTTATTTCCCGGACCTGACTCTCAGCGCCAGCGCCGGCTATTCAGGTGCCAGCTTCCGTCATCTGCTGAGCTTGCCCAATCGTGTCTGGTCGCTGGGGCCAGAGCTGAGCGGAACCCTGCTGGATTTTGGTGCGACCTCGTCGAAGGTGGAGCAGGCAAGAGCCGCCTATGACGCTGATGTTGCCAGCTATCGACAGACCGTGCTGTCCGCCTTTGAAGAGGTAGAAAACGCCCTGGTGGCGCTTCATACCTTTGAGGCTGAAATGCAGGCTCAGACACGTGCCGCCGCGTCGGCCCAGGCGTCAGCACGGGTAACGCTTAATCAGTATCAGGCCGGGATGATCGACTATCTGGATGTCGCCACAACGGAGAATACCAGTCTGAGCCAGCAGCAGAGTGCATTGACGTTACAGAGTACGCAATGGGTGACCAGCGTACAGCTGATGGCAGCCTTAGGAGGTGGGTGGAAGTGATAAGGCAAATGGGAATAATGCCGGCTATTTTCGCCGTTCGCGAAGATCTGAGGCCTGAGTTTTCTGGTCAGGTCAGAGGGGGTCGTGGTTGATCTGCTTCGTATATACCCGGCATTGCCCATCTTATATTTTTTATCCGTTATTCTGATCTTCCTTATTAGTCATTTTACTAATGGGCAAGCGTATTACACTTTTTTAAAAGCCCGCGTCAGTGACGTATATTTTCAGGAAGTCAGGGGGGGTTTTTATTGTAAAACGCGGGGTTAACGAAATGATGACGTTAAGAGAGAATAATCAGGAGTTTATAACGTTAATTCCCCTTCGGAGATGCATTATTTATGTTGTCCTGTATGACAGGAATGTCGTTATTACTCTGATCTGAGCGTCACCTGTTCTTTTGCCAAAAGGGGGCGTTGCGCATTTTTTTTCGCTTTTTTTTCCACTTATATTCAGTCACATATTGAGTTGGGCTGTCATATCCTGCATCGTTAGGGACAATTGTGATCCGCTATGGAGTCGGCATGTTGTTTACATTCTTTCGCGTCCTTTTTCGCATACTCTTCCGAACCCGTCTGACGGGTGACCTCTCAGGGCTGTATAAAGAGAAGGTACTGATTACCCCTAATCATATGTCATTTATTGATGGCATCCTGCTGGCCGTGTTCCTGCCGGTGAAGCCGGTGTTTGCCGTCTACTCGTCAATCACTGAGCAGTGGTACATGCGCCTGCTGCGTCCCCTGATTGATTTCGTGCCGCTTGACCCGACAAAACCAATGTCCATCAAGCATCTGGTGCGGCTGATCGGCACCGGCCGCCCTGTTGTGATCTTCCCGGAAGGGCGTATCACCGTCACCGGGTCGCTGATGAAAATTTATGATGGGGCGGGCTTCGTCGCTGCAAAATCTCAGGCGACCGTGGTGCCGGTGCGCATTGAGGGCGCGGAGTACACACCCTTTGGCCGGCTGGCCGGTGTGTTTAAACGACGCCTGTTCCCGCGCATCACTCTCAGTGTCCTGCCTGCCACTTCCATCCCGATGCCGGAAGCACCCCGTGCGCGCGATCGCCGCCGCCTGGCGGGGGAACACCTTCACCATATTATGATGGAAGCCCGTATGGCGGTGCGCCCGCGTGAAACCCTGTATCAGGCGTTTCTCTCCGCGCGTACCCGCTATGGCTGGTTTAAACCCTGTGTGGAAGACGTCAATTTCAAACCTGACAGCTATACGGGATTGTTGAAAAAGGCGCTGGGGGTCGGTCGAATTCTGGAGCGCTACAGTCAGCCCGGGGAATATATCGGCCTGCTGTTGCCGAATGCCACCGTCACCGCGGCGGCGATTCTCGGGGCTTCAATGCGCGGACGCATCCCGGCCATGCTGAACTATACCGCCGGGGTGAAAGGGCTGACCAGCGCCCTGAGTGCCGCCGAAGTCAAAACCGTATTTACCTCACGCCAGTTCCTCGATAAGGGCAAACTGTGGCACCTGCCGGAGGGCATCCCGCAGGTGCAGTGGATCTATCTGGAAGATCTGAAAGAGACCGTCACGTTTCAGGACAAGCTGTGGATCCTGCGACATCTGCTGACACCAGCACAGGCTGCGGTCGCACAGCAGCCGGAAGAGGCTGCGATGGTGCTGTTTACCTCCGGCTCTGAAGGACATCCGAAAGGGGTGGTGCATTCGCATAAAAGTCTGCTGGCGAACGTGGAACAGATCCGCACTATTGCCGATTTCACCCCACGCGACCGGTTTATGTCGGCGCTGCCTCTGTTCCATGCCTTTGGTCTGACGGTGGGACTGTTTACGCCACTGATGACCGGGGCGCAGGTGTTTCTCTATCCCAGCCCGTTGCATTACCGCATTGTGCCGGAACTGGTTTATGACCGTAACTGCACCGTGCTGTTTGGCACGTCGACCTTCCTCGGTAACTATGCGCGTTTCGCCAGTCCGTATGATTTTGCCCGCCTGCGCTATGTCGTGGCCGGAGCAGAAAAGCTGCAAGAGCAGACGCGCGAGCTGTGGATGGAAAAATATGGCATCCGCATCCTGGAGGGCTACGGCGTCACCGAATGTGCGCCGGTGGTGGCCATTAACGTGCCGATGGCGGCCAAAACACATACCGTCGGACGTATCCTGCCGGGCATGGATTCGCGTCTGATTGCGGTGCCGGGGATCGACAACGGCGGCCTGCTGCAACTTCGTGGCCCGAATATTATGAAAGGCTATCTGCGCGTTGAGCGGCCTGGCGTGCTGGAAGCGCCACAGGCGGATAACGGAGAAGGGCAGATGGAAGCGGGCTGGTATGACACCGGTGATATCGTCAGTTTTGATGACGGTGGGTTCTGCCAGATTCAGGGACGGGTGAAGCGTTTTGCCAAAATCGCCGGAGAAATGGTTTCCCTGGAGATCGTCGAAATGATTGCCCGTAAAGCATCGGAAGATAAGCAGCACGCGGCTACCCTTAAACCGGACGGCAATCGCGGTGAGGCGCTGGTGCTGTTTACTACTGATGCGCAGCTGACCCGTGAACAACTGACCCGTGCCGCCCGCGAGCTGGGCAGCCCGGAGCTGGCGATCCCCCGTGATATCCGCGTTCTGTCGCAGCTGCCATTGCTGGGCAGCGGTAAACCGGACTTCGTTACCCTGCGTGAAATGGCTGAAAAGCCGGAGGAACAGGCATGACAATTTCTCAGGCGCATGGCCAGCCGCTGATGTCGAAGGGCATGATGGCAGTGATTGGCGCGCAGTTCTTCTCCGCGTTTGGCGATAATGCGCTGCTGTTTGCCACGCTGGCCGTGATGAAGTCGCTGGTCTATCCGGCGTGGAGTCAGCCGGTGTTGCAGATGATGTTTGTCGCGACTTATATCATTCTGGCCCCGTTCGTCGGCCAGCTGGCGGACAGCTTTGCCAAAGGGCGGGTAATGATGTTTGCCAACGCCCTCAAGCTGCTGGGGGCCCTGGTGATCTGCTTTGGGTTTGATCCGTTCCTTGGTTACAGTCTGGTGGGGATTGGTGCTGCGGCTTACTCACCGGCGAAGTATGGCATTCTGGGCGAACTGACTGGCGGGGAAACGCTGGTGAAGGCCAACGGGATGATGGAATCGTCAACCATTGCCGCTATTCTGCTGGGCTCTGTGGCCGGGGGATTCCTGGCTGACTGGAACCTGACGGCCGCCCTGGCGGCCTGCGTACTGGCTTATGCGCTGGCAGTGGCGGCAAACGTGCTGATCCCTAAACTGGATGCGGCGCGCGCGGGTCAGTCCTGGCACCCTGCCCGTATGTCAGCCAGCTTCTTCCGCGCCTGCGGCACGCTGTGGCGTGATGGCGAAACGCGGTTTTCCCTGGTGGGCACCAGCCTGTTCTGGGGGGCGGGTGTCACGCTGCGTTTTCTGCTGGTTCTCTGGGTGCCGGTGGCACTGGGTATCAGCGATAATAAAACGCCGACGCTGCTGAACGCCATGGTGGCCATTGGTATCGTGTTCGGGGCCATTGCCGCGGCGAAGCTGGTGACGCTGAAAACCGTCGGCCGCTGTATGCCTGCGGGCGTGCTGATTGGCGTGGCGGTACTGGCTTTCTCGCTCCAGCATCAGGCCATCAATGCCTACGTGCTGCTGGTGATTATCGGTATGCTCGGTGGCTTCTTTGTGGTGCCGCTGAATGCGCTGTTGCAGATGCGTGGGAAAGATACCGTTGGCACAGGCAATGCCGTCGCGGTACAGAATCTGGGTGAAAATACCGCGATGCTGTTGATGCTCGGACTTTATACGCTGGCGATTAAGTTCGGTGCGCCGCCGGTGGCGACAGGTGTGGGCTTCGGTGCACTTTTTGCCCTGGCGATTGCGGTACTGTGGGGCTGGCAGCTGGCTCAGAAACGTAAAGTGACGACCTCGCTCTGAGAGAGTAATACCACACCGCCAGGGCGCAAGCGTGCCCTGGCGGTGGCTTCCGGATTAAGGCGCTGGATAGGTAAAGCGACGATGGATCGCTTCCAGTCCTTCCATGACCTCTTCATTCAGCGTGACATCATAGCTGTCGATATTGATCTTCAACTGTTCCAGCGTGGTCGCCCCCAGTAAGGTGCTGGCGACAAACGGCTGCTGGCGTACGAAGGCCAGTGCCATTTGCGAGGGATCCAGTCCGTGCTGCTTCGCCAGGGCGACATACTCGGTAATGGCCCCGACAGACTGTTCGCTACTGTAGCGTTTGAAACGGCTGAACAGGGTGTTACGCGCCCCGGCAGGCTGTGCACCGTTAAGGTATTTCCCACTCAGTGTACCGAAGGCCAGGCTGGAATAGGCCAGCAGCTCGACGCCTTCATGCTGGCTGATTTCGGCCAGACCGACTTCAAAGCTGCGGTTCAGCAGGCTGTAGGGATTCTGGATGCTGACGATACGCGGCAGTTCATGTTTCTCCGCCAGTTGCAGATAGCGCATTACGCCCCACGGCGTTTCGTTCGACACGCCGATATAGCGAATTTTACCGGCCCGCACCTGTTCAGTCAGCGCCTCCAGTGTTTCCAGCAGCGTTACGGTTGCTGCGCTGTCGGTGTACTCATAGTTCAGCTTACCAAAACAGTTGGTCTGGCGCTGCGGCCAGTGCAACTGATACAGGTCGAGATAATCGGTATTCAGCCGCTTCAGGCTGGCATCCAGCGCGCTGCGTATATTTTTGCGATCCAGCGCCTGGCCCGGACGGATGGAGGCATCAGCGCCACGAATCGGCCCGGAGACTTTAGAGGCCAGGATGACCTTATCGCGATTACCGCGTGCCGCCAGCCAGCTGCCGATATACTGCTCGGTCAGACCCTGCGTTTCCGGGCGTGGCGGGACGGGGTACATTTCGGCAGTATCAATCAGGTTGATGCCGCGGCTCAGGGCATAATCCAGTTGTGCATGGGCGTCGGCTTCGCTGTTTTGCTCACCAAACGTCATGGTGCCCAACCCCAGAGTACTGACTTCCAGGGTGCTGTGGGGGATACGGTGATAATGCATTGCCGGCTTCCTTTTTCATTATTCAAAGGTCAGGGACATCAGGGCGTCCGCAACAGGGGCTTTTTGCCTGGGGCTGGCACGTGTCGCACCGAAAACCCGGTTTTTGACTATAACCGTGCTGAACGGGCGGGGGAAGGGGGGATTTATCGGGAAGTGCTTTAGCGAGCCACCTTTAACCGCACGGGTCAGGTGGCAATATGCGCTTAACGCTCAACAATGGATGAGACTTCATCACCGTTGATTTGCTTTTCATGACCGCTATCGTCCGTATATTTCACCAGGCCAGTCTCTTTATCGATCTGCGGCTTACCATCGGTCATAATCATCTTGCCTTCTTTGGTCGCCATGACGTAGTCGCTGCTGCATCCGGACGTTAACATAGCCAGGCCGACGACTGCTGCACCCAAAATCCACTTCATACTTGTCTCCCTAATGTTTATTACTCAACCGGTATCAGTGTAGTAATAAACTATTTTCCCTGTAACGATAATAGTATGAGTCTGAAAATAGACGCTGCGCACAGCATACCATTGACATATTGCTCACATTGTATCCTGCCCGACCAGTGGGGACGGGCAGGGACATTATCTTATAGCGGACGCTTTTTATTGCGTGCCAGATTAAGGCATTCCACGGCCATGGAGAAGAACATCGCGAAGTAGATGTAGCCTTTTGGAATGTGAATACTGAAACTTTCCAGCATCAGAGTGAATCCGACCAGGATCAGGAACGCCAGTGCCAGCATTTTTACCGACGGATGGCGGTCAACAAACTCACCGATGGCCCGGGCGGCAAACATCATCACCAGCACGGCAATCACCACGGCGGCCATCATGATAATCAGATGATCTGAAAGGCCGACGGCGGTGATCACCGAGTCCAGGCTGAAGATGATATCCAGTACCATGATCTGCACGATGGCTCCGAAAAACGAATGCACTTTCGTCGTGTGTTCGCTTCCCCCGCCCTCAATGGTTTCATGAATCTCCATGCTCGACTTCCAGAGCAGGAACAGTCCACCAAATAGCAGGATCAGGTCTCGTGCCGAGAACGCGTGATCCATCAGGGTAAACAACGGATCCGTCAGACGGATAACCCAGGCAATAGAGGCCAGCAGACCAAGGCGCATTAACATCGCGCCGGCCAGACCAATACGTCGGGCGGTGTTTTGTTGATGCGCTGGCAGTTTGGCGACGACCAGCGAGAGGAAAATAATGTTATCTATCCCGAGAACAATCTCGAGGATCGTCAGCGTGCCAAGCGCGAGCCAGGCATTGGGATCGGCAATCCATTCAAACATGTTAAAAGCACACCTTAAACTTAAACAAAAGCTAAACGCCGATTATACGCAAGGTTGACGATAGTGGGAAAATCTTTGATGCAATTTCTTAAAGAAGAAAATGTCGTGCCAGCAGCGGCGCAGTGAAGGTTTTCTTTAGATAAAAGCCGCGTGGCAGCGTCATGATCGGCTGGCCATCGCGGCCGATACCCTCCGTCAGCGCTTTGCTGTTCGCCGCCTTGGGGCGTATCTGCAGTACTTCTCCATGACGTGCCGTAATCTGCTCGACCTGGCCCAGCACGATCATGTCCATCAACTCCTCCCAGTCGCGCTGAAGGCGCTGCTCCTCACTGGCGTCCGGACTCCATAGCAGGGGCGCGCCCACGTGACGTTGCGCCAGCGGGATGGCGCGATCTCCTTCCACCGGGATCCAGAGCACCCGCGTCAGTTTATGGCGGACGTGACTGTTCTGCCAGGTGACACCACTGTTTCCGGTCAGAGGGGCGACGCAGACAAACGTGGTTTCCAGGGGGCGACCGCTGGCGTCCACTGGAATGGTTTTCAACTCAACGCCGATACTGGCGAAATCCTGCTCGGGTTTACTGCCTGCGCTGGCACCCAGATAGCGCTCCAGCAGCATGCCCACCCAGCCTTTATCCCGCTTAAGATCGCGCGGCACGGGCAGTGAAATCCGCTGCGCCAGTTCACCCAGCGTATATCCTGCCAGTGCAGAGGCGCGGGCCAGCAGTTCCTCCTCATCCTGTGGAGGTGGAACGATGTGATGAGGGTCAGTCATAATCAGACCTGTATTGTGTTTAAAAAATAGACGCATTTTGCCCACACAGCGAATCTGACTCACTTATCTGGGGAAAACACCAATAATAGCATGATAACTCGTGTTTTTTTATTGCACTTCGTCCCTGTAAAAAGCCCGCTTCCGACAGTTTTACCCGGGTTGCCACCGACAATGAACAGGATCACGAGGGTACTTATCCACAGAAAAGAGGGATAACTTCCTTTCTGCACGAATACTGTTTCCATTTACAGCCTTGACGGCGCTGTTTTTACCCTGTTTTGCGTTTTTCATGCCCACATAATCTGCTTATTCTGTGGATAACGTCGTCAGCGTTCGATCTTTCACCAGTTGACGATCCGGGTCACATGACAAACGAATGACAACCGGGGGAAATGCTGTGGTTAACGTTAAAACCTAATGATTCCTATGGGTTTATTCTGAGTTTAAAAAACAGCGCTTTAAGAGTGAGAGAAAGTTTTCCCCACCTGTTAACAGAGTTCTGCACAAAGCTATCCACAGAAAACGTGAATAAGATCGCCCTTTTATTCGTGTTTCTGTTTATAACTTTGCCAAATTGGGCGAGTTATCCCAGCCTGGCGTCGTCACCTCGCCTGAAACCAGTGGTTTACCGTCTGTAAGGAGTATGAAACAATCAGAACATCCAGTTTTAGTTTGAGGTAGTCCGGTGATCGATGATGATGGCTACCGCCCGAATGTTGGTATCGTAATATGTAACAAGCAGGGACAGGTGCTGTGGGCCAGACGTTACGGTCAACACTCCTGGCAGTTTCCCCAGGGCGGTATCAACCCTGGAGAAACGGCGGAGCAGGCGATGTACCGCGAACTTTTCGAGGAAGTCGGTTTGAACCGCAAGGATGTCCGCATCCTTGCATCTACCCGTAACTGGTTACGATATAAGTTGCCAAAACGTTTGGTGCGTTGGGACACAAAGCCGGTTTGTATCGGCCAAAAACAGAAGTGGTATCTTCTGCAGCTGATGTGCAATGACGCGGATATCAACATGCAAACCAGCAGTACGCCAGAATTTGATGGCTGGCGGTGGGTGAGCTTTTGGTATCCGGTTCGCCAGGTGGTCTCTTTTAAACGCGACGTTTACCGACGCGTGATGAAAGAGTTTGCCGGCGTGGTTATGCCCCTGCAGGAGAATGCCGTACAACGAAATGCGCCAGGTTTTCGACGGAAGAGAGGTTAAGCCACGTAGATTATGCTCACACAGCTACGCGAAATAGTTGAGAAAGTGGCGGCAGCGCCCCGGCTTACCGAGGCGCTGGACATTTTGGTTAACGAAATCTGTCTGGCGATGCAAACCGAAGTGTGTTCGGTCTACCTCGCGGATCACGATCGTCGCTGCTACTACCTGATGGCTACGCGTGGGCTAAAAAAGCCGCGTGGGCGCACCGTCGCCCTGGCCTTTGATGAAGGGATTGTCGGGCTGGTGGGGCGTCTGGCCGAGCCGATTAACCTTGCTGATGCGCAGAGTCACCCAAGTTTTAAATACATCCCCTCCGTAAAGGAAGAGCGTTTTCGCTCTTTCCTTGGCGTGCCGATTATCAGCCGTCGCCAGTTGCTTGGTGTGCTGGTGGTTCAGCAACGTGAGCACCGCCAGTTTGATGAAAGTGAAGAGTCATTTCTGGTTACGCTGGCCACTCAGATGGCGGCCATTCTCTCTCAGTCCCAGCTGAATGCCCTGTTTGGTCAATACCGGCAAACCCGTATCCGTGCTCTGGCAGCCGCGCCTGGCGTGGCCGTCGCCCAGGGCTGGGTCGACTCCAGCCAACCCTCGCTGGAAAATGTGTTTGCGGCTTCAACCCTCGATACGGTCAGAGAGCGTGAACGACTGGCGCTGGCAATGAGTGAAGCTTCCAGTGAGTTTCGCCGCTACAGCAAGCGTTTCACCGCCAGTATGCATAAAGAGAGTGCGGCGATCTTTGATCTCTACTCGCACCTGTTAACTGACGCCCGACTGAAAAAAGATCTGCTGGCGGAAATCGACGCCGGTTCCGTCGCCGAGTGGGCGGTTAAAAAGGTGATCGAGAAGTTCGCCGCCCAGTTTGCCAGCCTTCAGGACAGCTACCTGCGCGAGCGCTCCGGTGACCTGCGTGTGCTGGGGCAGCGCCTGCTGTTTCACCTCGATGACACGGTGCAGGGTACCAATACCTGGCCCGAGCGCTTTGTGCTGGTGGCCGATGAACTGACGGCAACCACCCTTGCCGAGCTGCCGCGTGACCGGCTGGCGGGCGTGGTGGTGCGCGATGGGGCCGCGAATTCCCACGCCGCTATTATGGTTCGGGCGATGGGGATCCCTACCGTGATGGGGGCCGACATTCAGCCTGAGCTGATGAAAGGGCGTCTGCTGATCGTTGACGGCTATCGTGGCGAACTGCTGGTGGATCCGGAACCGGTGCTGGTGCAGGAATACCAGCGTCTGATCAGTGAAGAGAATGAACTGAGCCTGCTGGCGGAGGATTTTGTCTTCCTGCCTGGCGCGCTCAAAAGCGGCGAGCCGGTCAAGGTGATGCTGAACGCCGGCCTGAGCGCAGAGCATGAACAGATGGTGGGTAACCGGGTAGATGGCGTGGGCCTCTACCGCACCGAAATTCCCTTTATGCTACAAAACGGTTTCCCTTCGGAAGAAGAGCAGGTGGCGCAATATCAGGGCATGTTGCAGCTCTTCCTCGATAAACCCGTCACTTTACGTACGCTGGATGTCGGGGCGGATAAACAGCTGCCGTATATGCCGATCAGCGAAGAGAACCCGTGCCTGGGCTGGCGGGGCATCCGCCTGACGCTCGACCAGCCGGAAATTTTCCTGGTACAACTCCGGGCCATGCTACGGGCCAACGTAGCCAGTGATAATCTCAATATCCTGCTGCCGATGATCACCAGCCTGGAAGAGATTGATGAGGCAAGACGCCTGATCGCCCGCGCTGCGCGTGAAGTGGAAGAGATGCTCGGTTACGCCATTCCGCAGCCGCGCATTGGTGTGATGGTTGAAGTGCCGTCGATGATCTTTATGATTGGTCAGCTAAAAGGCCGGGTGGACTTTGTCTCCGTTGGGACCAACGATCTGACGCAGTACCTGCTGGCGGTCGATCGAAATAACACCCGGGTGGCCAGCCTGTATGACAGTCTGCATCCGGCCATGCTGCGTGCGTTAAAAAGTATTGCAGAAGAGACACAACGAGCGGGAATCGAGCTCTGTTTGTGTGGTGAAATGGCCGGTGACCCGATGTGCGTAGCACTGCTGGTGGGTATGGGATACCACCATCTCAGTATGAACGGCCGCAACGTGGCGCGCGTGAAATACCTGCTGAGGCATCTCGACCAGGAAGAGGCACAACACCTGGCGCAACGTGGACTGGAAGCGCAGTTCGCCACCGAAGTGCGGCATCAGGTGGCCTCGTTCATGGAAAGACGGGGACTGGGCGGGCTGATTCGCGGCGGCAGGTGAAAGGGGCTTAAGGGCTGTTTTGTTTGCCGGTGCCTCATGGCTCAGGCGCCGATCCTGATTTATTATCTGCACATTCTGCTGGTCTGCGCGCTGGCTGGCTTAAGACGGGTGGCAACCGAAACAGCTGAAACGTCATTGCCTCTGCAGCCTGCTTAATAAAGTTTACAGTTCGCTGAGAACGCAGTAATTCGCATTATGCTATCATGCGCGCCTTATGCAGCCCCTCCTTGCGCGGCTGCCTGTCAGGACTGACTTTAACAATGGTGAAAGATGAATAACGGCTATCTGGCTTTCCCTCAATTTGATCCGGTGATTTTCTCCATCGGGCCAGTTTCTCTGCACTGGTACGGACTGATGTACCTTGTGGGCTTTGTTTTCGCGATGTGGCTGGCCGTGCGCCGGGCTAACAAACCGGGCAGTGGCTGGAAAAAAGAAGAGGTGGAGAACCTGCTGTATGCGGGCTTCCTTGGCGTCTTCCTTGGTGGGCGTATCGGCTATGTCCTGTTCTATAACATGCCGTTGTTCCTCGACAACCCGCTGTATCTGTTCAAAGTCTGGGATGGCGGTATGTCGTTCCACGGTGGCCTGATTGGGGTGATCGTGGTGATGATGATCTTTGCTTACCGCACTAAACGTCATTTCTTCCAGGTGGCTGATTTCATGGCACCGCTGATCCCGTTCGGTCTGGGCGCGGGTCGCCTCGGTAACTTTATTAACGGCGAGCTGTGGGGACGTGTCGATCCGAACCTGCCGTGGGCGATGCTGTTCCCGGGCTCCCGTAGCGAAGATATCGCTCTGGTGGCGACTCACCCTGAGTGGCAGCAGTTGCTGTCGACTTACGGGGTATTGCCGCGCCATCCTTCACAGCTTTATGAGCTGATCCTTGAAGGCATCGTGCTGTTTATTATTCTCAACGTCTTTATTCGCAAATCCCGTCCGATGGGTGCGGTGTCCGGGCTGTTCCTGATTGGTTACGGTGCGTTCCGCATTATCGTTGAGTTCTTCCGCCAGCCTGATCAGCAGCTTGGTCTGTTCAGCGGTATCAGTATGGGGCAGATCCTCTCCATACCGATGATTGTGGCTGGTGTGATTATGATGGTTTGGGCGTATCGTCGTCGCCCGCAGACTCAGGTTCGTGGGGAAAAATGAAACAGTATCTGGCGTTAATGCAGCACGTGCTCGATCAGGGCACACCAAAAAACGATCGTACCGGTACCGGCACACTGTCGATTTTTGGTCATCAGATGCGTTTCAACCTGCAGGAAGGTTTCCCACTGGTGACCACCAAGAAGTGTCATCTGCGCTCCATTATTCATGAGCTGTTATGGTTCCTGAATGGCGACACCAACATTGCTTACCTGAAAGAAAATAAGGTGTCGATCTGGGACGAGTGGGCTGATGAAAATGGCGATCTTGGCCCGGTTTACGGCAAGCAATGGCGCAGTTGGGGCGCACCTGACGGGGCACAGATTGACCAGCTGACAAAGGTGGTTGAACAGCTGAAAAGCGACCCGGACTCTCGCCGTATTATTGTGTCAGCCTGGAACGTCGGTGAGCTGGATCAGATGGCGCTGGCACCCTGCCATGCCTTTTTCCAGTTCTATGTGGCCGACGGTAAACTCTCCTGCCAGCTTTATCAGCGTTCGTGCGATATCTTCCTTGGCCTGCCGTTCAATATCGCCAGCTATGCGTTACTGGTGCATATGATGGCACAGCAGTGCGACCTGGAAGTGGGTGATTTTGTCTGGACTGGCGGGGACACCCATCTTTACAGTAACCACCTTGAACAGTCGCGCCTGCAGCTGTCACGTGAACCCCGTGCGCTGCCGAAACTGATCATCAAACGCAAACCGGCCTCCCTGTTTGACTATCGTTTCGACGATTTTGAGATTGAAGGCTACGATCCGCACCCGGCCATTAAAGCACCGGTCGCGATCTGAGGCGTACCGCCCCCTTTCCCGGGGGCGTCATCGCCAGACGCGGTGCCCCCCCACAGTTGTCTGCCCTTCTGGAATCTTCCTCTCAACGTAAATGAATATGCCTGCAAGCGGGCAATCACTCTGCATGACGTCGCGCAATAACGCGAACAGGCGCTGGCCCCTGCGGGTTAAAAGCGCACAATGCCGTTCATGAAAAAGCAAAACCTTAATGGATTTACCCTGCTGGAAATGATGGTGGTGCTGACTCTGCTTGCCCTGCTCAGTCTGAGTGGTTGGAGCGGCTGGCAGCGCTGGCAGCAGCGCCAGCAGCTCAATGACAGCGCGCAGCAGATCCAGCGTCTGTTATTCCGGCTACGCAGCGATGCCAACTGGCATAATGTCGATCATATCCTTTGGCTGAAGCGGGGGGCGCGCTGGTGTCTGGGGGCGGGACCGGTAAGGTGCGATCGTTCCCTGAGGCACACCCTTCTGGCACCGCATGCCGGCGTTAACATCCGTTCGCTCACGGCCGGTATGGGGTTCTATGGCCTCAACAATACGGCCCGTCCCGGCAGTATCGTTATTGCCAGTGAGGCCGGGGAGCGACGCATCATTGTCTCTTCTCGCGGGCGGGTGCGTGCCTGCAGGCAGACAGAGGAGGCGTGCCGGTGAAATCGCAGGGGTTTACGCTGCTGGAAACGTTAATCGCCCTGGCTGTCAGCAGCATACTGATGGTGGGGGCAATGCGAACCCTGCCGCAGCTGCAGTCACAAAATCTACGCTTAATGCTCCGGGCTCAGCTCTATGAAGAACTGCAGCAGATGATGCATACCCTGGAAAAAGCCGTGCGGCGGGCCGGTTACTGCCACGGGCGCTGCCAGGGGATCGGGATGCAGGGCATACGGGTTGCCAGCGGTTGCCTGTTGGTGCGCTGGGATGAAAACAGCAATGGTCAGTGGGAGGCCGCAGGGCATGAAAACAGTGAGGTGTGGGGCTACCGGTTGCGGGCATCCAGTCTGGAGGCACAGCGTGGTGTCACGGACTGTCAGGGGAGTGGCTGGGAGCGATTAAACGACCCGCGCACCAGTGGTATTAGCGCGTTTCAGGTGATCCGCAGCGGACGACAGGTGAAAGTGATGTTGAGTGGATTTACGTACCGTTTTCCGGATATCAGACTCGATCTGGAGCACTGGCTAACGGCGGAGAACTTGTGATGTCTTTGGTGATGCAGCGCGGCAGCGGGGCCCTGATCGCGGTGATGATCGTTCTGTTAATGGGAACTCTGATGCTGCACGCTACCCGGCGGCAGTTAAGTGATGCGATGAGCCTGGTGGGAGATGAACGACGTTATATCCAGCAGTTTACCGGCGCAATGTCCGCACTTGCCTGGGGGGAGCGTTTGCGCTGGCCCGCTGCGCAAAAGTGGCAGTGTCAGCATCAGGCTGAGTATCACTGGCGTGCCTGTGTGGCGTCCTCGCTATTATTGCTCCGTGCTGATAGCGGTCCGGGCACGCTGGCGCTCTGGCGCTGGATCCGTCCGGGCGACAATGGGGCGATTCACCCCCAGCCCCACGGCTGGCTGGATTTTTGCCCGTTAGCCGCAGGAGAGGCTTGCCATGTTGAATAATCGTCTGCTCCAGAGAGGGGCCAGCCTGCCCGAAGTCCTGTTCGCGCTGCTGATTTTCAGCCTCAGTTACACGGCCCTGATGCGGTATCAGCAGGCAATAGGGCAGGGGTTTCACCGACAATGGCAGCAGCGTGAAGCCTGGCGCTATGCCTTCCAGCGTTTACAGGGAAAAGAGACCGCAGGCTGGCAGACACAACTACACTCACGCAGCGGCCCCGGTGGCTGCCGGCTGGTTACGGCGAAAGCCATCAGTCCTGCAGGGCAAGCGGCAGAACTGACGCGACTGCAATGTGATGACCACGCTGACTGAACCATGACATTTTCAAGCCGGGCGTAACGGGGTAAAGTAGCCTCCGGCGTATTATTAAAGGGCGTGTGTGTATGTTTACCGTTTACCATTCGAATCAGCTGGATCTGCTCAAGACGCTGGCGTGCTGGCAGATAGAGAATCAGCCTCTGGGCGATCCGCTGCGTTCTGAAGTGGTGCTGGTACAAAGCCCGGGCATGGCGCAGTGGCTGCAAATGTCACTGGCTGAAGAGTTTGGTATTGCGGCTAATATTGACTTTCCACTCCCCGCCAGTTTTATCTGGGACATGTTTGTCAGGATCCTGCCGGAAATTCCGAAAGAGAGCGCATTTAATAAATCCAGTATGAGCTGGAAGCTGATGGCGATCCTGCCTGCCATGCTGTCGGGTGACGAGTTTGAGATGCTGCGCCACTATCTCACCGAAGACAATGACAGTCGTAAATTGTTCCAACTGGCCTCACGCGTGGCGGATCTCTTTGACCAGTATCTGGTTTACCGCCCGCACTGGTTAAACAGCTGGGAAAAAGGTCAGCTGATTGATGGCCTGGGCGAGGCGCAGCGCTGGCAGGCCCCGCTGTGGGCTGCCCTGGTTGAGTACACCCATCAACTCGGCCAGCCAGAGTGGCACCGCGCCAATCTCTATCAGCGCTTTATCAGCAGGCTGGAAAACAGTGCTGAGCGTCCGGCCAGTCTGCCCGACCGCGTGTTTATCTGCGGTATCTCCGCACTTCCTCCGGTCTATCTGCAGGCCCTGCAGGCACTGGGCAGACATATTGATATCCATCTGCTTTTCACCAACCCCTGCCGCCACTACTGGGGTGACATTCAGGATTACGCTTTCCTCGCTAAACTGCAAAGCCGCCATCGACGCCATTACCAGGATAACCGTGAGATCCCTCAGTTCCTCGACGGTGATTCCGCGTCCTCTTTGTTTAACGAGGGGGGAGAGCAGCAGTTGAGTAACCCGCTGCTGGCCTCCTGGGGCAAGCTGGGGCGTGACAACCTGTATCTCCTGGCACAGATGGAACCCAACGAAGTCTTTGCCTTTGTCGATATTGAACCGGATAACCTGCTTCATACGCTGAAGCGCGATCTGCTGGAACTGGAGGACCATGCGGCCATTGGCCTTAAACAGAGCGACTGGTCTCACAGCCGCAGCAAGCGGGTACTGGCACCGGACGATCGCTCCATAGCGATTCACCTGTGCCATAGCCCGCAACGTGAGGTCGAAGTATTACAGGATCGGCTGCTGGCGATGATGGCAGACGATCCCACGCTGACCGCACGCGACATTATCGTGATGGTGGCCGATATAGATGCCTATACCCCTTATATTCAGGCCGTCTTTGGCAATGCGCCAGCGGAGCGCGCGCTGCCGTTTGCTATTTCTGACCGTCGTGCCAGTCAGGCCCATCCGGCATTACAGGCATTTATTTCTCTGCTCAGCCTGCCGGAAAGCCGCTTTACTGCTGAGGACGTTCTGGGGCTGCTGGAAGTTCCTGCCGTCGCCAGCCGGTTTACGATAGATGAAGAGGGATTACGTCTGCTGCGTTACTGGGTAGCGGAGTCCGGGGTTCGCTGGGGGCTGGATGATGACAGCGTGCGTGAGCTGGATCTGCCCGCGACCGGTCAGCACACCTGGCATTTCGGGCTGACGCGGATGCTGCTGGGCTACGCCATGAACAGTGAAGCAGGGGACTGGCAGGGCATTCTGCCCTACGACGAGTCCAGCGGCCTGATCGCGGAACTGGCGGGTAACCTGGCGGAACTGCTGATGCAGCTTAATCGCTGGCGGCAGTGGCTGAGTGAACCCCGTGCGCTTCAGGACTGGCTGCCACTGTGCCGTCAGATGCTGGATGACTTCTTTACCAGCGATGCAGAAACGGAAGCGGCCCTGGCGCTGATTGAAGAGCAGTGGCAGCAGGCGATCACCTATGGTATTGAGGCAGGCTATCAGCAGGCAGTGCCGCTCGCGCTGCTGCGTGATGATTTGTCCTCACGTCTGGATCAGCAACGCATCAGCCAGCGTTTCCTCGCCGGCCCGGTTAACTTCTGTACGCTGATGCCGATGCGCTCTATTCCGTTCAAGGTGGTCTGCCTGCTGGGGATGAACGATGGCGTCTATCCGCGCACGCTGCCGCCACTGGGGTTTGATTTAATGAGCCAGCAGGCGCAGAAGGGAGATCGCAGCCGCCGTGACGATGACCGGTATCTGTTTCTTGAGGCACTCAATTCGGCGCAGCAGCAGCTCTATATCAGCTATATCGGCCGCTCGATTCAGGACAACACGGAGCGCTATCCGTCGGTGCTGGTCAGTGAATTAGTGGAGTACATCAGTCAGAGTTTCTGTCTGGAACAGGATCGCGAACGCGATGTCGACAGCAGTGCCGACGCGGTGGTGAAGCATCTGCACCATCTGCACACCCGGATGCCTTTCTCGCCTGAAAACTTCAGTGCGGGTTCTGAATTCCGCAGTTTTGCCGCCGAGTGGCTGCCCGCTGCCAGCGCGAAGGGGACAGCACACCCGCCTTTTATGCAGCCGTTACCTGACGAACCCTCTGATACGCTGAGTTTTGACAAACTGGTGCGTTTCTGGCGACATCCGGTGCGGGCTTTCTTTAGCCTGCGGCTTGGGGTCAGCTTCCATCTTGAGGAGACCGGGCTGCCCGATGCCGAGCCGTTTTCCCTGCAGGGGCTGAGCCGTTATCAGGTGAACATGCAACTGCTGAACAGCCTGATTGAGGGCAACGAGAGCGAACGGCTGTATGCCCGCCAGCGTGCCGCCGGGGTGCTGCCTTACGGTGCCTTTGGTGAACTGTTCTGGCAGGAGCAGGAGCAGGAAATGCGTGAACTGGCCGGTCGCGTACGGGCATTGCGGGCGTCGGCAGAAAGCTGGGAGATTCAGTTGACTGTGGGGAACATGGCTCTCAGCGGCTGGTTGCCCCAGGTGCAGGACAGTGGCCTGCTGCGCTGGCGGCCGGGGATGCTTAACTTTAATGACGGGCTGACACTGTGGCTTGAGCATCTGGTCTACTGTGCGCTGGGCGGGACCGGCAGCAGTACGATGCTGGGACGTAAGGAGAGCGAGTGGCGTTTTGCCCCTCTGGCTGCCAGTGAAGCGATGCAGCACCTTAACCGTTACGTTGAAGGCTACCGTCAGGGCATGTGCATACCGCTGCTGCTAACCGCATCCGGTGGTGCCTGGCTAAAGGCTTGTTTTGACGACAAAACAGGCGCGCTGTTGCGCGATGACGCCACGCTGAAAAAAGCCCGGGGAAAACTGCTGCAGTGCTGGCAGGGGAATTATCAAATCGACGGTGAGGGCACCGACCCTTACCTGCAACGTCTGCTGCGTACGCTAAATAGCTCCAGCGAACAGGAGATGATTGAGCAGGCAGAGCGCTGGCTGTTGTCATTGTTGCAGCATCATTGCCCAGGTTAGGGCATGTTTTCAGGACATTCAGGCCTGCATCCTGTATGTTTTTATTGAGTTAAGTGCGCAAAATAACCTGCGCTCTGAAATCTGTAAGCCGATATTTAACCGGCAGGGAGCCGGTGAATAATAGTCCGTTGAGGAGTTTGAATGCGTCGTTATGCAGTCTGGTTAGCTTGTTTTGTTTCTGTCACGCTGTTTGCCCCACTGGTTCAGGCGCAGCAAGGTTGGCAGCCAATTACCGACACTATCCGTAAAAGTGAGAAGGATCCTCGCCAGTACCAGGCCATCACATTAGATAACGGCATGGTTGTGCTGCTGGTTTCCGATGCGCAGGCGACGAAATCACTGGCGGCGCTGACGCTCCCCGTCGGCTCCCTGGAAAATCCCACCGAACAGCCTGGCCTGGCGCACTATCTTGAGCATATGGTGCTGATGGGATCAAAGCGCTATCCCCAGCCGGACAATCTTGCCGAATTCCTGAAAAAACACGGCGGCAGCCATAATGCCAGCACCGCATCTTACCGCACGGCTTTCTATCTTGAGGTGGAAAACGATGCGCTGCAGCCGGCTGTCGATCGCCTGGCCGATGCCATTGCTGAACCGCTGCTTGACCCGGTTAACGCTGACCGGGAACGCCATGCGGTCAACGCCGAGCTGACGATGGCCCGTTCGCGTGACGGTCTGCGCATGTCGCAGGTGAATGCCGAGACGCTTAACCCGCTGCACCCCAGTTCGCGTTTTGCCGGCGGTAACCTGGAAACACTGAGCGATAAGCCGGGCAGCAAACTGCACGATGCGCTGAAAGCCTTTTATCATCGCTATTACTCTGCCAATTTAATGAAGGCGGTGATCTACGGTAATCAGCCGATGCCTGAACTGGAAAAAATTGCTGCCGCAACGTTTGGTCGTGTGGAAAACCGCCAGGCGACGGTGCCCGATATCACCGTGCCGGTGGTGACTGCGCAGCAGAAAGGCATCATTATTCACTACGTCCCTGCTCAGCCGCGCAAGCAGCTAAAAATCGAATTCCGCATTGATAACAACAGCGATAAGTTCCGCAGCAAAACGGACACGCTGATCGGTTATCTGATAGGCAATCGCAGCAAAAATACGCTGTCCGACTGGCTACAAAATCAGGGGCTGGCCGATTCAGTGAATGCCGGTGCTGACCCGATGATAGACCGCAACGGTGGCGTTTTCGCCATCGCGATTTCCCTGACTGATAAAGGTCAGGCTAACCGTGATGAGGTCATTGCGGCGGTCTTCAGTTATCTGAAAACCCTGCGTACCCAGGGCATTGATAAACGTTACTTCGATGAAGTGTCGCACGTGCTGGATCTCGATTTCCGCTATCCGTCGATCACCCGTGACATGGACTATATCGAGTGGCTGGTGGATACCATGCTGCGAGTACCGGTGACTGATACCCTGGTCGCCCCGTATATCGCCGATCGCTTTGATCCCGAGGCGGTCAACGCGCGGCTTGACGAGATGACCCCGCAGAATGCCCGTATCTGGTTCATCAGCCCGAAAGAGCCGCATAATAAAACCGCCTACTTTGTCGATGCGCCCTATCAGGTGGATCATATTTCCGCGCAGCGCTTCAGCGACTGGCAGAAAGCCAGCGATAAAATGTCCCTGTCACTGCCGGAGCTTAACCCCTACATACCGGATGATTTCAGCCTGATTAAACCGGAGAAGCCGTATTCACGTCCGCAGGAACTGGTGAATGAGAAAGGGCTGCGCGTGTTTTACATGCCCAGCCAGTATTATGCCGATGAACCGAAAGCGAACATCACGCTGGCACTGCGTAATAAAGCATCAATGAGTACCGCGCAGAACCAGGTATTGTTTGCACTGAATGACTACCTGGCGGGAGTGGCGCTGGATGAACTGAGCTCACAGGCTTCGGTGGGCGGCATCAGTTTCTCCACCGGTGAAGATGATGGTGTTTCATTCAGCGCCAGTGGCTTTACCCAGCGCCTGCCGAAACTGATGGGCCAGCTGCTGGCCGGTTATGCCAGCTTTACCCCCACTGAACAACAGCTGGAACAGGCGAAGTCCTGGTACCTTGAGCGTCTTGACGCCGCCGAGAAGGGCAAAGCGTTTGAGCTGGCGATCCAGCCTGCACAGTTACTGTCACAGCTGCCCTATACCCAACGCAGCGAACGGCGCAAGCTCCTGCCAGGCATAACGCTGCAGCAGCTGCTCGACTACCGTAAAATGCTGCTGGAAAACGCCACGCCTGAACTGATGGTGGTCGGTAATATGACTCCTGAGGCGGTACGCCAGCTGGCTAATGAGGTAAAACATCAGCTTAATTGTGAGGGCAGCGACTGGTGGCACAGCCAGCACGTTACAGTGGATAAAAAAGTGCTGGCTAACCTGCAACAGCCGGGAAGCAGCACCGACTCAGCGCTGGCCGCGGTGTATGTCCCCCTGGGCTTCTCTGAATATCAGAGCATGGCCAGCAGTGCCATGCTAAGCCAGATCGTCCAGCCGTGGTTCTACAATCAGCTGCGAACCGAAGAGCAGCTCGGCTATGCGGTGTTCTCCTTCCAGATGCCGGTCGGCCGCCAGTGGGGGATTGGCTTCCTGCTGCAAAGCAACGTTAAGCAGCCTGCCTACCTGTTAAGCCGCTTTAAAGCGTTTTATCCGACGGCTGAAAAGCGTCTGCGCGAGATGAGCAAAGTCGATTTCGCCCAGTATCAGGCCGCGATGATCAATGAGCTCAGGCAGCGTCCACAGACGCTGGATGAAGAAGCCGGGCGCTACACCAAAGATTTTGACCGCGAAAACTACCGTTTCGATACCCGTGAGAAGGTGATAGCCCAGGTTCAGACGCTGACGCCGCAGGCTATCGCTGATTTCTTCCATCAGGCAGTGATGGCACCGACGGGACTGGCGCTGCTGTCGCAGGTATCGGGCAGCCATCACGGCAAGGCTGACTATGCCGCAGAGAAAGGTTTCACCACGTGGAAAGACCTCTCTACACTGCAGCAGTCATTGCCGGTGAGCCAGGATAAGCCATGAATCAACGGGTACCTGAGCGGCTCGATCCGTTAATCCTGCCGCTGCATGGCGAACGGCTGATTGAGGCCTCGGCCGGCACCGGGAAAACCTTTACCATCGGGCTGCTGTATCTGCGCCTGTTGCTGGGGCTGGGCGGCGAGGCCGCCTTCAGTCGTCCGTTGTCGGTGGAAGAGATACTGGTCGTCACCTTTACCGAAGCCGCCACGGCGGAGCTGCGCGGGCGTATCCGCGCCAATATTCACGAACTGCGCATTGCCTGTGTGCGGGGGGAGAGTCAGAATCCGATGCTGGCAGCCCTGATGGCCGAAATAACTGACTTATCCCGGGCGGCATCGATGCTGCTGGCAGCGGAACGGCAGATGGATGAGGCCGGGATCTTTACCATTCACGGCTTCTGCCAGCGTATGCTCAACCTCAATGCCTTTGAATCAGGCATGCTGTTTGAACAGGTTTTAATTGAGGACGAAACGCCGCTGCGCCGCCGGGCCACGGCGGATTTCTGGCGCAGGCACTGTTATCCGCTCCCGCTCCCTGTCGCCCGGGTGGTTCGCCAGCTCTGGGACGGGCCGGAACAGCTGTTGAAAACGCTGTCGCCGTGGCTGGGTGGTGAAGCACCGGTATTAAAATCTGCACCGGCGCCTGATGAAACGCTGGCGCAGCGTCATGAGAAAATTATTGCGCAAATCGATGCGCTGAAACAGGCGTGGCTGGCAGCGGGCGATCTGCTGTCGCTGGTGGAATCCTCTGGCGTAGACAAGCGAAGTTACAGTAGTAAGCACTTACCAAACTGGCTGGAGAAAATCACCCAGTGGGCGCAGACAGTGACGGAAGACTATGAGGTGATTAAAGACCTTGAACGCTTCGGTCAGCGCGTGCTGTCAGAGAAAACAAAAAAGGGCGAGCCGCCCCGTCATGCGCTGTTTGAGCAGATTGATGCGTTCCTGGCTCAACCGCTTTCGCTGCGCGACCTGGTGATTGCCCGCGCGCTGCACGAAGTGCGCTTTGTGACTCAGCAGGAGAAACGTTTGCATGCCCAGCTCGGCTTTGACGATCTGCTCGGGCGTTTTGATGCGGCGTTACAGCAGCCTGGCGGCGCGGCGCTGGCGATGGCTATCCGTCAACGCTATCCGGTGGCGCTCATCGATGAGTTCCAGGACACCGATCCGCAGCAATATCGCATATTTCATACGCTGTATGCCGGACAGCCGGACAGCGCACTGCTGCTGATCGGGGATCCGAAACAGGCTATCTATGCTTTCCGTGGAGCGGATATCTTCACCTACATGAAAGCACGCGCAGAAGTTAGCGCTCACTATACGCTGGAGACCAACTGGCGATCATCACCGGCGATGGTTGAGAGCGTTAATCAGCTGTTTTTACACCAGCGTAACCCCTTTCTCTTCAGCGATATCCCCTTTATCACCGTGAGTCCGGCAGAACCCAACGCCAGCCTGAGTTTTAGCATCGGCGGCGAAGAGCAGCCGGCGCTGCAATTCTGGTTACAGCCGGGCGAGGGTGTGGGGGTAAGTGATTACCAACAGTTTATGGCGCGCCAGTGTGCGGCGGAGATCCGCCGCTGGCTTACGGCGGGCCAGCAGGGCACCGCGCTGATCGGCAAAGTGGGAAAACAGCAGCCGGTACGCGCCTCAGATATTACTATCCTGGTGCGCAGCCGCAGTGAGGCGTCGGTGATGCGGGAGGCGCTGAAGGGTCTGGCGATCCCGTCGGTGTACCTCTCTAACCGCGACAGCGTCTTCACCACCCCGGAAGCCCGGGAGGTCTTGTGGCTGCTGCAGGCGGTGCTGGCGCCTGAACAGGAGCGCACGCTGCGCAGCGCGCTGGCCAGCAGTCTGCTGGGCCTGGATGCGCGGGAACTGGATGCGCTGAATCAGGATGAGCGTGCCTGGGATGCGCTGGTGGATGAGTTTGCTGAATACCGTCAGCGCTGGCTGAAGCGTGGCGTGCTGCCGATGCTGCGCGATCTGATGGTGAAACGGCATATTGCCGAAAACCTGCTGGCCTCCGACAGCGGTGAACGTCGCCTGACGGACCTGCTTCATCTGGGCGAACTGTTGCAGGAGGCAGCGGCGACCCTGGACAGTGAACATGCGCTGGTGCGCTGGCTGGCTCAAATGGTGGAACAACCGGATGGCCAGGTCAGCAATCAGCAGCTGCGCCTTGAGAGCGACCGTCACCTGGTGCAGATTGTCACCATTCACAAATCAAAAGGCTTACAGTATCCACTGGTGTGGCTGCCGTTTGTCGCCAATTTCCGTGAGGCGGAAAATGGCGTCTATCACGACCGCCAGACGTTTGAAGCGCTGCTTGACCTGCAACAGGGTGAAGAGAGCGTGGCGCTGGCCGGGGAGGAGAGACTGGCTGAAGACCTGCGTCTGCTTTACGTCGCGCTGACCCGATCTGTTTTCCACTGCAGCGTCGGCATCGCGCCGTTGATCAAAGGCACCCGTAAAAAAGAAGGTAACAGCGACCTGCACCGTAGCGCCCTGGGCTATCTTATTCAGCAGGGGGAACCGGCGGATGCAGTGGGTCTGAGGGCCGCCCTGCTGACGCTGCAAAGCGCCGCGACGGCGATTATGCACCCGCTGGAGCCAGACGATACGCCCTGGCAGCCGGAGCGGGAAGATCCGCAGGTACTGAGCAGCCAGCCGATGCGGCGTTCACTGCGCGACGACTGGCGCGTGACCAGTTATTCCGGCCTGCAACAGCATGGCCATTCCCCGGCGCTGGACCTGCTGCCGCGCCTGGATGTGGATGCGGTCGGTGAAGCCACTGATGAGCTGCTGCCACAGCTGACACCGCACAGTTTTCCTCGCGGTGCGGCACCGGGCACGTTCCTGCACGGTCTGTTTGAAACACTGGAATTCACCGCTCCGCTGGACGACGGCTGGCTTGCACAACAGCTGAGTGGCCAGGGGCTTGACGAGGCCTGGCTTCCCGTCATGCGTGACTGGATTGAGCGTATTCTGACAACGCCATTGAATGAGAGCGGTGTCTGTCTGCAGCAGCTGACACCGGACGTCAGACGGGTTGAGCTACAGTTTTACCTGCCGATTTCACGTCTGCTCACCGCAGACGCGCTGGATAACGTCGTGCGCCAGGATCCGCTCTCTGCTGAGTGCCCCCCCCTCGATTTTTATCAGGTGCAGGGCATGCTGAAAGGCTTTATCGATCTGGTGTTCTGCTGGCAGGGGAAATATTACCTGCTGGACTACAAATCGAACTGGCTGGGGGAAGACAGTCACGCCTATACCCAGGAGGCGATGGCGCAGGCAATGCGGTCGCATCGTTACGACCTTCAGTATCAGCTTTATACGCTGGCATTGCATCGCTATCTGCGCCATCGCCTGGCGGACTACGACTATGACCGTCATTTTGGCGGCGTCATTTATCTGTTCCTGCGTGGCCTGGACGGCGCGGAGGGGAGCAACGGGATTTACAGCACACGGCCGCAGACAGCGTTTGTCACCGCCCTTGATCGGCTGTTTGCAAACGACGCGGAGCCTGCATGAAGTTGATGGAAGGGTTACAGCAGGCACAGCGTCTGCGGCTGCTGCGTCCGCTTGACGTCCAGTTTGCGCAGATGGTGGCGAGCGAACAGCAGCCTGCGCTGATGCTGGCTGCCGCGCTGGTCAGTCGTGATGCGGGAGAAGGGCACGTCTGTCTGCCACTCGAACAGCTTCACCCGGAGGCCTTTTTTGCCGGGCGTCACCCGGAGCTGGCGCAGGCCTTATGGCAGGCCGCAGGCGCCCCCGAGGACTGGTCAGCCTGTCTGCGGGCGCAACATGCGGTCAGTGACGGGCAGTCAGCCACACCGCTGGTGCTGTATCAGCACCGCCTCTATCTGCACCGGATGTGGCAGAGCGAAGGTGAGGTGGCGCAGTTTGTGCAGCGCCAGCAGCCAGCCGTGGCACTGGATGAAGGGCAGATGCGCCAGACGCTGGATCGCTATTTTGGCCGGCAGCCTGATGACTGGCAGAAGATTGCCGCCGCCGTGTCGTTAACCTGCCAGGTGTCGGTGATTTCCGGCGGGCCGGGTACCGGGAAAACGACGACGGTGGCCAAACTCCTTGCCAGCCTGATTGAACTGTCAGCCAGTACGCCACGCATCGAACTGGCGGCACCCACCGGAAAAGCGGCGGCCAGGCTGACAGAGTCGCTGGGTAAAACCCTGCAGGAACTGCAGCTCGATGAAGCGATCCAGCGTCGTTTCCCCGGCGAAGCGACCACGCTGCACCGCCTGCTCGGCGCGCTGCCGGGCAGCCAACGGATGCGCTATCACCGGGGGAATCCGCTGCATCTTGATGTGCTGGTGGTGGATGAGGCCTCCATGGTCGATCTGCCGATGCTGGCCAACCTGATTGCGGCCCTGCCACCGCAGGCGCGGGTGATTTTTCTCGGTGACCGCGATCAGCTGGCCTCGGTAGAAGCCGGAGCCGTGCTGGGGGATATCTGCCGCTGCGCCGAACTGGGCTACAGTCCGGAGCGTGCTGCGCAACTGACAAGGCTGACCGGGTGCGAGGTGGCGGGACGTGAAGACCCCGGAGCTTCAGCCGTTCGCGATAAGATTTGCCTGCTGCGTAAAAGCTATCGTTTCACCGAGTCATCTGGCATCGGGCAGCTGGCGCTGGCAGTTAATGCCGGAGAGGTGAAACGGGTTGAACAGGTGTTTCAGGGGGCATTCAGTGATATCCGACATCATGCGTTAAGCAGTACAGAAGATTATCAGCAGTTGCTGAATGACTGTGTGGCGGGCTATCGCGGGTATCTCAAACTGCTGGCGTCTGGAGCCGCTGCGGCGGAGGTTCTGGCTGAGTTTGGCCGTTTCCAGTTGTTGTGCGCCCTGCGTGAGGGCCCGTTTGGCGTCGCCGGGTTGAATGAACGCATTGAGCAGTCGCTGCGGCAGGTGGGATTGATCCGCCGAAACGTGGCGGTAAACGGAAAATGGTTCGCCGGACGTCCCGTGATGATAGCCCGTAACGATCGGGCGCTTGGCCTGTTTAACGGCGATATCGGGATTGCGATGCCGGACAGCGAGCAGCAGTTGAAAGTGTACTTCCCGCTGCCGGACGGCACGATCAAAGCGGTACAGCCCAGCCGGCTGCCGCCGCATGACAGTGCGTGGGCAATGACGGTTCATAAGTCTCAGGGCTCGGAGTTTGAACATACGCTGATGGTGCTGCCGAATCAGATGATGCCGGTGTTAACGCGGGAGCTGGTTTATACCGCCATTACCCGCGCTAAACGCCAGCTGACGCTGTATGCGGATAAAACCGTATTCAACAGTGCGGTGAAGATGCGCACGCAGCGGCGCAGCGGGCTGGTCGATCGTTTAACGAGAGTGTAGGGACGGCGTGTGGATCCGGCCGGGGCGACCAGAACAGACGGTCGTCCCGGGAAGCTCATCGCACTTTGCGTGGTTAGCTTTGCCGGGAATGGGCGCTGGCTTCACGCAGGTCGACCATCAGCACTTTTGAGCGGCGCTGGTAGTTATACATCTGCTTTTTGCTTTCCGGCAGCAGTTCAATATCCACCGGTACAAAGCCGCGCTCCTGGAACCAGTGAATGCTGCGTGTGGTTAGCACAAACAGTTTTTTCAGCCCCATCTGCCGGGCCTGAAGCGCCACGCGCTCCAGCAGCGCTTCGCCGCGCGCCGAACTGCGATAATCCGGGTGGACCGCCACACAGGCCATTTCACCGATCTGCTCTTCCGGGAAGGGATAAAGCGCCGCACAGCCGATAGTCAGGTTGTCACGTTCAACAATCGTAAACTTATCGATCTCCATTTCCAGCTGTTCGCGCGAGCGACGCACCAGGATGCCCTGCTGCTCCAGCGGACGAATCAACTCCAGAATGCCCCCGATATCATTAATCGTGGCACGACGGATCTGTTCGGCGCTCTCCATCACAATCTGCGTACCGATACCGTCGCGGGAGAACAGCTCCTGTAACAGCGCACCGTCTTCCTGATAGCTGATCAGATGACTGCGGCGGACGCCGCTGCGGCAGGCTTTAACGGCACCGCGCAGGAAGCGCACCGTGCCGGAATGGTAATCATCGCTGGTTTCCAGCTCTTCGATGCGCTGCTGCGCTTCGTTAGGAAACAGCTCAGACACAATGTCACCTTCGCTGTTAATCACGCCCTGCTCCGAGCAGAAGCCAATCATTTTTTCGGCTTTCAGCTTAATGGCCAGTTGTGTCGCCACCTCTTCCGAGGTCAGGTTGAAACTCTCCCCGGTGACAGACACGGCAACCGGCCCCATCAGCACAATGGCGCCGCTGTCCAGCTGACGGTGGATCGCTTCTTCATCAATACGACGGATGCGACCGCTGTGGCAGTAGTCCACGCCGTCATCCACACCCAGCGGCTGCGCAATAATAAAGTTACCGCTCACCACATTAATATGCGCGCCCTGCAGCGGCGTATTGTTGAGGCTCATCGACAGGCGGGCAGTGATATCGAGCTGCAAACGACCGGCTGCCTGCTTTACCAGCTCCAGGGAGGGGGCATCCGTGACGCGGGTATGTTTATGATAGAGGGGGGCCAGACTGCGCTCTGCGAGGCTGGCGTCAATCTGTGGCCGTGCGCCGTACACCACGACCAGGCGGATGCCCAGGCTGTGGAGCAGACCGATATCGTTAACGATACTTGAGAAGTTCTCATGCTCGATGGCTTCCCCACCCAGCATAATGACAAACGTTTTACCACGGTGGGCGTTGATATAGGGAACGGTATGGCGAAATCCCTGAACCAGCTCGGTACTACGTTCCTTCACGGCAAACCCTCTTTGAATTATTATTCGGTAAAAGTGTATTTTTATTCTTTTATCGGGTCGGGTGCAAGTGTCATTTATCCTTACTTATCACCCGTTACCGCTTTTCCTCATGGCTAATGCCCTGCATTTATTCGCTTTTTTCGGGTGACACTGCCGGGTGGATTCGTTAAAGTTTTTGCAAAATTTATTGTATTGGCTTTTTATTAGACACATCACAGCATCAGGAGCGGCATGACCGATTCAACTTCTCTTAACCGGCGGCGGTTAATACAGGGAGCAGGGGCAGCCTGCTTACTCAGCTTCAGCCGTATCGGCTTCGCCGCCAGCAGTCACGTCCTGGCTATCCGTCTCTGGCCTTCCTCGACTTACTCACGTCTGACTATTGAGTCAAATACCGCACTGAAGTATAAGCAGTTTGCCCTCAGTAACCCCGAGCGCGTCGTGGTGGATATCGAAAATATCCGGCTGAACGCGGTACTGAACCGCGTGGGAAACCTGGTGCGATCGGACGACCCTTATATTAAAAATGCCCGCGTCGGCCAGTTTACCCCCAATACCGTCCGGCTGGTGCTGGAGCTGAAGCAGAATGTCGCCCCTCGCATCTTTACGCTGGCCCCGGTGGCCGGAATTAACAACCGTCTGGTGCTGGATCTCTATCCGGCCATGTCGCAGAAGTACACGGATGATCCCCTGCTGGCATTGCTGGAAGATTACAATCAGGGGGAGCTGGAGCGCAGCCAGCCCGCCGATGCAGCGCTACCGGGTAAGGCCGGAAGGGACCGGCCCATCGTCATTATGATCGACCCCGGCCACGGAGGCGAAGACTCCGGTGCGGTGGGGAAACATAAGACCCGAGAAAAAGATGTGGTGCTGAAAATTGGCCGCCGTCTGAAGGCGCTGATCGACAAGCAGCCGAATATGCGCGCCTATATGACGCGTAATGAAGATGTCTTTATTCCATTGAAGGTACGGGTTGCTAAAGCGCGAAAACAGCGGGCCGACCTGTTCGTCTCTATTCACGCGGATGCGTTTACCAGCCGTGCGGCGCGCGGCTCGTCGGTATTTGCGCTGTCAACGAAAGGGGCCACCAGTACCGCCGCCCGTTTTCTGGCGAAGACGCAAAATGAGTCGGATTTGATTGGTGGAGTGAGCATGAGCGGTGACCGTTACCTCGACCACACCATGTTCGATATGGTGCAAAGCCTGACGATCAATGACAGCCTTAAGTTCGGTAAAGAGGTGCTCTCACGGATGGGAAAAATTAATCATCTGCATAAACGCACTGTGGACCAGGCGGGCTTCGCGGTACTGAAAGCACCGGATATTCCGTCGATTCTGGTGGAAACCGCCTTTATCAGTAACATTGAAGAAGAGCGTAAATTGCGCACCACGCGTTTTCAGCATCAGGTGGCAGATTCGATTCTGGCCGGGATTAAAGCCTACTTTGCCAGCGGCGCACCACTGGCCCCGCATAAATAGTCATTCGGCGGAAGGGATTCCGCTGCAATTCAGAAGAGAGGGGGGGTAAACGACAGATACAAAAAAACACCCTTAAGGGTGCTTGATTGGTTGCGGGAGCCGGATTTGAACCGACGACCTTCGGGTTATGAGCCCGACGAGCTACCAGGCTGCTCCATCCCGCGTCCGATTGACGCTTTTACTACTTTTCGTTCCCATCCACGGCGGAAATTGGTTGCGGGAGCCGGATTTGAACCGACGACCTTCGGGTTATGAGCCCGACGAGCTACCAGACTGCTCCATCCCGCGTCCGCGTGGTTTGTCGCTTCCATCACGACAACGTTCTTTTACTGCTGCTTAACTCAATCATAAAGACTTCAGTTAATTGGTTGCGGGAGCCGGATTTGAACCGACGACCTTCGGGTTATGAGCCCGACGAGCTACCAGGCTGCTCCATCCCGCGTCCGTGGATGCGCACTATACGCCTGATGGGTTTTCTTGCAACCCCTTTTTGCAGATAAGTCGCTAAAATCGTGCCTGTTATACATTTCTTAGCCAGAATGTTGAAAAGTTGCACAAGTGCCGGTGCTCTTTACCACTGGCGCATTTTATTCTGACGATGCCTTTGCTATCTTCGCGCAGGGTTCCCGTATAAAGGTAGAGATGGCATGAAAGCAGGTTGGGCAAAATATCTGGTGACCGGCACGCTGCTGGCGCTGCTGGCAGGGTGTTCATCAAAACCCACCGATCGTGGGCAGCAGTATAAGGACGGGAAACTCGATCAGCCGCTGGCGCTGGTCAATCAACCCAATGCGAAAGGACGCCCGGTCAACGGTAAGGACTTTGCCGACCAGGTTTCTCAGATTCGTTTTGCCTCGTCGGCAATGTATTCCCGACAGGCGGGGACTTACAGCGCGATAGAGAGCTGGCTGATGGCCGGTGGCGATACCCGCCAGCTTCGCCAGTTTGGTCTGGACGCATACCAGATGGAAGGAACCGATAATTACGGCAACGTCCAGTTTACCGGTTACTACACGCCGGTGATTCAGGCGCGCTATACCCGTCAGGGCGAATTCCAGTATCCTTTATATCGTATGCCACCGCGTGCAAAGGGCAGGAAACTGCCCAGCCGTGCGGAGATTTACAGCGGTGCGCTGGATGACCGCTACGTGGCGGCTTACAGCAATTCGCTGATGGATAACTTTATTATGGATGTGCAGGGCAGCGGTTATGTTGACTATGGCGACGGCCGCCCGCTGATGTTCTTTGGCTATGGTGGTAAAAATGGCCATGCCTATCGCAGCATCGGTAAGGTTCTGATCGATCGTGGTGAAGTGAAACGGGAAGACATGTCAATGCAGGCTATCCGCCAGTGGGGGGAAGAGCACAGCCCGGCTGAGGTACGTGAACTGCTGGAACAGAACCCTTCCTTTGTGTTCTTTAAGCCTGAGAATTTTGCCCCGGTGCGCGGTGCCAGCGCGGTGCCTCTGGTCGCGAAAGCGTCCGTGGCGTCTGACCGATCGTTGATCCCTCCGGGAACCGCTCTGCTGGCAGAAATTCCACTGCTGGACAACAACGGTAAATTTACCGGAAAATACGAAATGCGCATGATGGTATCGCTGGACGTTGGCGGTGCCATTAAAGGTCAGCACTTCGATATTTACCAGGGAATTGGCCCGGATGCCGGGCATATGGCGGGCTGGTTCAACCATTATGGCCGTGTCTGGGTGCTGAAAAATGCGCCCGGCGCCGGAACGCCACTCTTCTCGTCTGCACAGAATAACGCTTCTCAGCGTGGTCTGCTGGTCAGCCAGTAAATCGCGGTGGGCCGGGTGCCGGCCCGCCGTTCGTTGGGACGTGTTTCGAGGAATAATGAATGATGGTTCTTTCAGACGCCTGGCGGCAACGCTTTGGCGGAACGGCGCGCCTGTATGGTCAGTCAGCGCTCCAGCTTTTTGCTGATTCACACGTCTGCGTGGTGGGCATTGGCGGCGTGGGCTCATGGGCGGCGGAAGCGCTGGTGCGAACCGGCATCGGGGCGATTACGCTGATCGATATGGATGACGTCTGCGTCACTAACACCAATCGCCAGGTTCACGCACTGAAAGAAAATGTGGGCCGGGCGAAAACCGAGGTCATGGCCGAACGTCTGCTGGCTATCAATCCCGAATGTCGGGTGATCTGCGTGGATGATTTTATTACGCCAGATAATACTGCCGCGCTGATTGGTAAAGATTTCAGCTATGTTATTGATGCAATTGACAGCGTACGGCCAAAAGCCGCGCTGCTGGCCTGGTGCCGCCGTAATAAAGTCCCGTTGGTCACCACGGGGGGGGCGGGCGGTCAGATTGATCCGACGCAGATCCAGGTGGCAGACCTGGCGAAAACCATTCAGGATCCGCTGGCGGCGAAATTGCGTGAGCGGCTGAAAGGCGATTTTAATATCGTGAAAAACAGCAAAGGCAAACTGGGAATTGACTGCGTCTTTTCTACCGAGGCGCTGATGTACCCGCAGCCCGACGGTTCGGTCTGTGCATCACGCAGTACCGCAGAAGGGCCAAAGCGGATGGACTGTGCGGCCGGATTTGGCGCGGCCACCATGGTGACCGCCACGTTTGGTTTTGTCGCGGTTTCACACGTGCTGAAGAAAATGATGGCGAAAGCGACCCGTGAGGGTAACCCCACATAGGGGAGAACTTCGTCATGATCAGACCTTTTTGCACCGGCCGCCCGAATTAACCCGTCTGCAGTGGTAAGTGACCCCCTCTCTTAACCGGTGGCAGCCCGCATGACCGCTGCCGCCATCGCCTGTAAGCCTGCGCTGCGTGAGGCGCTAAGCTGTTCCATTAAACCCAGTGCGGCAAACAGCGCCAGCGGATCTTCCTGCTGCAGCCGGGCGGCGGTTTTGCCCTCTACCGCCGTTAACAGTACTGCCAGCAGCCCGCGAACAATACGTCCTTCGCTGTCACCAAAGAAATGCAGCCGGCCGTCTTCCATCAGCTGATGGCCCAGCCAGACACGGTTTTCACAGCCGCTTAATTCAATAGCGGCGCTTTTCATTGCCTCGGGCAGCGGGGGCAGCTGTTTGCCCAGCAGGATAAGCTGGCGGTAGCGATCTTCCCACTGCCTGAAGTGGGAAAATTGCGCCCGCAGAGCGTCGGGGGTTATCGTGATGCCAAAAGGGTGCGGCGCGACAGGGGATAAAGTCATGATTAATCAGCCAGTAAGGTCAGGGCGGTGGTCATGGCCGCGACCAGCGCGTCCATGTCTTCCGGGGTGTTATAAGGCGCGAATGAGGCGCGTAGCGTACCGCTGACGCCCAATGCGGCCAGCAGCGGCTGGGCGCAGTGCTGACCCGCGCGAACGGCAATACCGCTGCCAGCCAGCAGCATCACCACATCGCTGTGATGGACGCCGGCAATATCAAATGCCAGCAGGCTGGAGTGGCTGGCACGGTAGCTGCGGAAACCTGGCAGCAGTGACAGACGGGCTTCCGCCTGGGAGGCCAGCTCACAGCTCCAGCGCTCGGCGGCGGTGACATCCACATGGCTTAACCACTCCAGCGCGGCGCTCAGGCCAATCACACCGGCCACGTTCGGCGTACCGGCCTCGAAGCACCAGGGGACGGCCTGGGGAGTAAATCCATCGAAGTCCACGCGGCTGATCATTTTGCCGCCGCCCTGCCACGGCGCCATTTCTGCCAGCCGTTCAGCCTGGCCATACAGGACACCGATCCCCATTGGTCCATACAGTTTATGGCCAGAAAAAGCGTAAAAATCAATATTCAGCGCCTGTACGTCCGGGGGGCAATGAACCACGCCCTGCGCGCCATCCACCATCACTTTTGCCCCGCAGCCATGGGCCAGATCGATAATCTGTTTCAGATCAGGACAGCCGCCGGTGACGTTGGACATCTGTCCGATGGCCACCAGGCGGGTTCGGGCATTGAGCAGATCCGGGAGCAGGTGCAGATCCGGCAGGCGATCCTGCCCAATGGGCCACTTCACGACGCGGGCCCCCGTCTGCTCTGCCACCATCAGCCACGGCACGAGGTTAGCATGGTGTTCGGCTTCACTGACCACAATCTCATCCCCTGGCCGCAGGCGCGGACGCAGCCAGCTTTGCGCCACGAGGTTAATGGCCTCGGTGGTGCCTTTCGTCCAGACGATGCTGTGACGGTCTGCGGCATTTAGCAGTTCCGCAACCTGTGCGCGCGCGTGTTCAAAACGGTCGGTCAGGTGCTGTGCAGCGGCATACTGGCTGCGGTGAACCGTACCGGCGCTCAGACGATAAAACTGTTCCGTCGCGTCGATGACGCTCTGTGGTTTCAGCGCGGTCGCTGCACTGTCAAGATAGCAGGCTCCCTGGTTCAGGGCGGGAAACTGCTGACGAAACAGCGATGGATTAAATGATGTCATACTTTTTGCGCGTTCCTGTGGAATGGGGCGTGCTTTTTAGGACCAAACTGAAATGACTGAGGATTTCTGGCAAAGCTGAAAAAGCGCGTTATGCTGAATTATGACTGCTTTACCTGTTTGCCCGCAATGATACGCACTGTTCAGTAGGCTTTTTTAATGTGTTTTTGGCCACGATTCCGACAGTGCTTCGGGTATTTCCTGTCTCAAAATGGAGAAATAAAAATGAAAAAGTTAGCTGCTGTAATCGCTGCCTGTGCCATGACGTTCACGCTGGCGGCCTGTTCAAGCAATTACGTTATGCACACCAATGATGGACGGACGATCGTTGCCGACGGCAAGCCTATGGTAGACGATGAAACCGGGATGATCAGCTACAAAGATGCCAACGGGACAAAACAGCAGATCAACCGCTCAGATGTCAAAGAGATGGTCGAAGCAGGACAGTAAAATCCAGATAAAAAAAAGCACCGCGCTTGGCGGTGCTATTAAAAATCAATATGGACAGACAGGGTAAATCTACAGGAATAAAAGGTAGCCAGGCTACCAGACCTGAAAATCGTCAGGTCAAATGCAAACACAACATCACGACACAAGCCAAAAGCCCCTCAAAATTCCGCGAGTTAACACCAAATTTTAATGCGCTTTTCGTTCCGGCTCAGGAAGTGCCGCAACTATAGGTATTTGCTGGTAGTTCCTCAACGGACAATTTATAATGCCTCGGATAAAAAAAACTAATACGTAACTCTGTGTAACAGAGCAACATCTTGCTGTGATGAAAAGTACCCCTCTACCATGTCGAAACGTTTACCACCTTTAAATGCGCTGCGTGTTTTTGATGCTGCAGCGCGTCATCTCAGCTTTACCAAAGCTGCAGAAGAACTGTTCGTTACCCAGGCCGCCGTCAGCCACCAGATTAAGTCACTGGAGGACTTTCTGGGCCTGAAGCTGTTCCGCCGCCGTAACCGGTCTCTGTTGCTGACCGAAGAAGGGCAAAGTTATTATCTCGATATTAAAGAGATTTTCACCGCGCTGAATGACGCCACGCGCAAGCTGCAGGCCCGCAGTGCGAAAGGGGCGCTGACGGTCAGTTTGCTGCCCAGTTTTGCTATTCAATGGCTGGTTCCCCGGCTGACCAGCTTTAACTCAGCTTATCCGGGAATCGATGTGCGTATCCAGGCGGTGGATCGTGATGAAGAGAAACTGGCCGATGATGTCGATGTGGCCATCTTCTACGGGCGAGGCAACTGGCCAGGTCTGCGCGTAGAGAAACTTTATGCGGAGTATCTGCTGCCCGTCTGCTCACCGCTGCTGTTAACCGGGGAACGCCCTCTGACCTCACCCGCTGCGCTGGCAGGGCATACGCTGCTGCATGATGCCTCACGCCGTGACTGGCAGGCGTATACCCGTCAGTTGGGCCTTAACAGTATCAATGTGCAACAGGGACCGATTTTCAGCCACAGTGCGATGGTCCTGCAGGCGGCGATCCACGGTCAGGGGGTGGCGCTGGCCAATAATGTGATGGCAGAGAGTGAAATCGAAGCCGGCAGGCTGGTGTGTCCTTTTAATGACGTGTTAGTCAGTAAAAATGCTTTTTATCTGGTTTGTCATGACAGTCAGGCAGAACTGGGTAAAATAGCGGCCTTCCGCCAGTGGATCCTGGCAAAAGCGGCCAGCGAACAAGAAAAATTTCGCTTTCGCTACGATCACTGATTGAACGGCCCCCGCCGATACGCGGCAGGGAAGAAGAACGGGCAGCAGGCGGCACGCCTCCCTGCCCCGAAAGAGGATGAGGTCATGTCCAGTCGTGCAATGCTAATTTTTGCCGCCATCAGTGGATTTTTCTACGTGATGCTGGGGGCGTTTGGTGCCCACGTGTTAAGTAAGTCGCTCGGAAGCGCAGAAATGGCCTGGATGAAAACCGGGCTGGAATATCAGGGGTTTCATACCCTGGCGATACTGGGTCTGGCGACAGCGATGCTGCGTCGGGCCAATATCTGGTTTTACTGGAGTAGCGCGTTTCTGGCTCTCGGTACCGTATTGTTCAGCGGCAGTCTTTATTGTCTGGCGTTGTCGCACCTGAAGCTGTGGGTGTATATCACTCCGATTGGTGGCACCTGCTTCCTGCTGGGTTGGGTTTTGATGTTGATTGGCGCACTGCGTCTGAAAAAAAGGGCAGATCGCCATGAATAAGATTTTACTGTATTGCCGTCAGGGTTTTGAAAAAGAGTGTGCCGCCGAAATTACGGCCAAGGCCGCTGAGCGTGAAGTGTATGGCTTTGCCCGGGTTAAAGACGACTCGGCTTACGTGCTTTTCGAGTGCTACCAGCAGGGCGAAGCAGAAAAGCTGCTTAATACGCTGCCGTTCAGTGAGCTGATCTTTTCCCGTCAGATGATCGTGGTCGGCGAACTGTTGCGCGACCTGCCAACGGAAGATCGCATCTCGCCGGTGGCGGGCATGCTGACCGGTGTGGTGGAGAAGGGCGGCGATTTGCGCGTTGAGGTACCAGATACCAATGCCAGCAAAGAGCTGCTCAAGTTCTGCCGCAAGTTTACCGTACCGCTGCGTGCCAGCCTGCGGAAACAGGGGATCCTCCTTAACTATGAAAGCAATAAGCGCCCGGTGGTTCACGTGTTCTTTATTGCGTCCGGCTGTTGCTATGTGGGCTATTCGCTGCCGGAGAATAACTCAGCGCTGTTTATGGGCATCCCCCGTCTTAAGTTTCCTTCCGATGCACCAAGCCGTTCAACCCTGAAGCTGGAAGAGGCTTTCCATGTCTTTATCCCTGCCGATGAGTGGGATGAACGTCTGGCCAGCGGCATGTGGGCCGTCGATCTCGGCGCGTGCCCTGGCGGCTGGACCTATCAGCTGGTGCAGCGCAGCATGATGGTGAATGCAGTCGATAACGGACCCATGGCGCCCAGCCTGATGGATACCGGACAGGTGTTCCACCAGCGTGAAGACGGTTTCAAATACCGGCCAACACGCAGCAATAACTACTGGGTGGTCTGCGATATGGTGGAAAAACCCATCCGCGTGGCGAATCTTATGGCCGACTGGCTGGTCAATGGCTGGTGCCGAGAGGCGATCTTCAACCTCAAGCTGCCGATGAAAAAACGCTACGAAGAAGTGTCACAGAATCTGGCGATGATCGACGAAAAATTGAAAGAGAATGGGATCAATGCCCAGATTCAGGCGCGCCAGCTTTACCATGACCGTGAAGAAGTGACGGTGCATATCCGTCGTATCTGGAGTGCCGCACCGGGTCGTCGCGACGAGCGCTAACATCCGCTGCGTTGCCGGGCCGATCGTGGATCCGATCGGCCCGCAGACCGGATAGTATGTCTGCTTTGCCTGCTATTTATGGCAGGCGTAAATCCTTCAGGTTCCCTTCCAGCACTAAATCGGTTTTCAGCGTGGCCACCTGACGGCAAATCTCAGCCATCTGCTGGTGTTCTGCCAGTTTTTTACGCCATTTTTCCGGCACCTGATCCAACTGCTGATAGAGCGCTGTCAGCGTGCCGAACTGTTGCAGCAGCTGGCTGGCGCTTTTGCCGCCAATGCCTGCCACGCCGGGGATCTTGCTGCTGCTGATGCCGGCCAGCCCCCAGTAATCGGGCAGCTGCGCGGGGGACACGCCAAACTCTGCGGCAATAAAAGGCACATCCAGCCAGCGCTTCTGAAAGTAATCGCGGATTTGTATCGTCGGTGCCAGGAGCTGACAGTAGCCCTTATCGGTAGAGACAATCGTTGCCTGATGGCCTGCGGCGGCCACCTTGCTGGCCAGGGTCGCCGCCAGGTCGTCAGCCTCATCGCCCTCAGAATGCCAGCTGGCGATGCCGATGCTGGCAAACGCCTTGCGTAACTGCGGCATCTCATCACGCAGCGTATCCGGCATCGGGGAACGGCCCGCTTTATAATCCGGCAACAGTCGGTGACGCCAGCTGTCGCTGCGATCGTCATCATCGAAGACGGCCACGGCGTGGGTGGGGCGGGTGTGCAGCAACAGCTGTTGCAGGGCATTCAGACAGGTATCCTGGCAGGGAGAGCCCTGGACGGCGTGAATGCGCCGAATCAGATTCAGCGCATCGATAATTAACAGATGTATCATCAGATAACCCTGAGCGGCCCGCAGGCCGCTCTTTTACTTAATGATTTCGTAGCAGGGGATATAAGCGCTGCCCGGCAGTTTCATTCGATGCTGGGCAACGAAGCCTTGCAGCAGATCGTCCATGCGTCGCATGATTTCCGGATCGCCGTGCAGTTTATAGGGCCCTTTCTCTTTAATGGCCTGGATGCCAACATCCTTTACATTTCCCGCCACGATGCCGGAGAATGCGCGCCGCAGAGCGGCTGCCAGCTGTTCGGCCGGCTGGTCAGGTGAGAGATTAAGGTTCGCCATATTCTCATGGCTCGGCATAAACGGCATTTGCAGATCGGGGGCAATACGCAGTGCCCAGTTAAAGCTGTAGGCATCGCCTGTTTCGCGACGGTATTCTTTGACCTTCGGCATGGCTTTTTTCATTACCCGCGCCACTTCTGCCGCATCATCAATAATGATGGTGTAGTGCCTGCGCGCCTCATCGCCCAGCGTGTTGACGATAAACTCGTCCAGCACGCGGAAGTAATCAGCGCTTTCTTTCGGGCCGGTCAGGATCAGCGGCAGTACCTGGTCGTGATTGTGTGGGTTCATCATAATACCCAGCAGATACAGCAGCTCTTCCGCCGTGCCCACACCGCCCGGGAAGATAATGATGCCGTGAGCGATGCGCACAAAGGCTTCCAGACGTTTTTCAATGTCCGGCATGATGATCAGTTCATTGACCAGCGGATTGGGCGGCTCGGCAGCAATGATCGAGGGCTCTGTCAGGCCGATAAAGCGGCTGTCCCGGTAGCGCTGCTGGGCGTGACCCACTGCCGCGCCTTTCATTGGTGCTTCCATCACCCCCGGCCCACAGCCGGTACAGATGTTCAGTTCGCGCAGGCCCAGCTGGGAGCCCACGCTCCGGCAGTACTGGTATTCAATGGCATTAATGGAGTGCCCTCCCCAGCACACCACGGTGTTCGGCTCCTCACCCACATGCAGGGCGCGGGCATTTCGTAGGATAGAGAACACCAGGTTAGTGATATGCACCGGGTCTTCTGTTTCAAACTGCTGAAAACGCCCGGCGTTATCAATTTTCCCGTTCAGGAAGAGAATGTCGCGCAGTACGGCAAACAGGTTAGCCTGCAGCGCACGAATAATCCGTCCGTCCACAAAGGCTTCTTCTGGCGGATTAATCAGTTCCAGTTTCACGCCCCGCTCGCGGCGCAGCACGTTAATGTCAAAATTTTCAAAGCGTGAGAGCAGTTCATGGCTGCTGTCGGTCTGGCTGCCGGAGTTGAGCACGGCCAGTGAGCAGTTACGAAAGAGCTGATAGAGGTCGCTGCTGGCCGTGCGTTTCAGCATATCGACTTCAAGCTGAGAGAGCAGATCCATTGAGCCGAGTGGGCTGACATGTGTAATCAAGTGAACTCCTTTACACCCGCCGGGTGTGCAGTGACTCCACGGCCTCGCGGTCGCAGAGAAAAGATATCCTTAAGCAATATCGCGACCTGACCGAAAGCGAAGATTTGCCCTTACAGGCATCGGATCGGGTGGGCAGGTTCGCCGCGCGTTGGGGGCGACGTATCGCTGTCCGCTGTCAGAGTAGCGTTTTCCAGTGATATTTAACAACAGGTTAACGTGCGGCAGGACAGAATTACTGACGAACCAGCCGTGAGCGACTTGCCACAAAAGTATCATTCGTACGCCACGGGTTGATATCCAGCCCACCCCGCCGCGTGTAGCGCGCATAGACTGTCAGGCTTTCCGGCTGGCAGTAATGCTGAATGTCGTTGAAAATACGTTCAACACACTGTTCGTGAAACTCATTATGATTGCGGAAAGAGACCAGATATCGCAGCAGCGCTTCACGGCGGATACGTGGACCGCGGTAGGTGATCTGCACGGATCCCCAATCCGGCTGGTTGGTGATCAGGCAGTTCGATTTCAGCAAATGACTGACCAACTGCTCTTCAACCCGCTCGTGGGAGGTCGCGTCACGCAGATAGTCAGCACTGAACGCGTAGTTATCGATGGTAATGTCCTGTTCATCGATGCATTCGCCGCTAAAGCGGCCAACAGGCTGCCCTTCGATTTCCTGCAGGCGGAACAGTGCCACGCTCACCTTGCCCTGGGCACAGGCGCTGAGGTCACGTTCCAGTGTCTGACGGACCTCTCCCCAGTTGGCAAATGAAGTCTGATTAAAGCTGTTCAGATAAAGTTTGAAGCTTTTTGACTCAATGAGATTCACACTGCCGGCATCCAGCGTAACTTCCCCTATCGCGACCTGCGGCAGTCCCTTGCTGTTGAGCCAGGAGAGCTCATACAGCGTCCAGATATCTGCACCGCTGAACGGCAGATTTTCGGGATACAACCCCAGCGGCTCGCGGTTAAGGCTGCGCGGCACGGCCTGCAACAGTTCCGGCTGGTAGTGATCGTGATATTCTGTGGGTTTCCCCAGGCTCAGGCCTTCCAGTGCCTGATGATGCTCGTATGAAGACATGGTGTTACCTTGTGTTACCTTAATGCACCCGCCGTGGCAGATGTGTGGATACGTTCGGGTACTGTCAGTGCGCGAAGAGCGTGACAAGTACATCAGGCTGTCAGTGTAACTCAGCAAGCAAAGAGTGAAAAAATAATGATCGAAGAAACCTCCCAGGCATTACGCGATTTTAGTCATCGCTACTGCGAACTCTGGCAGCAACATCATGGCCATGCCCCGGCCAGTACAGAACTGCACGGCATACCTTCTCCCTGCATTGTTGCTGCGCACGAGGATGAGGTCTGGTGGCAGCCGCAGCCCTTTACGCTGGCCAAAAATCTTGATGCGGTTGAACGGGCGCTCGATCTGAGACTGCAACCATCGATAGCGGGCTTCTATACCACGCAATTTTCTGGTGACATGAAGGGAACTTTTGCCGGACGGCGTGTGTCTCTTGTACAGGTGTGGAGTGAAGACGACTTTGTCCGTGTCCAGGAAAACCTGATCGGGCATCTGGTGATGAAGCGTCGTCTTAAACACTCCCCCACAATCTTTATTGCCACAACAGAGTCTGAACTCGAAGTGGTGTCGGTGTGTAACATCAGCGGCGAAGTCATTATTGAGCAGTTAGGTACGACAAAACGTGAAGTCATCACCCCCTCTCTTAAGAAATTTCTTATTCTTTTACAACCTCTTAGTGAGCGTTGATCAGATTTAAGCCATTCCTTGTGTGCGATATCTCTCACAAACACTGTGAGAGATCGCTACGATTCTTGCAGATATCGCATTCGTTCATTTTGTAAAAATATTGTAGATCATAACGTTATGAGACCGGTTGCTGATATTGGCGTGTAAGACGCTTAAAAAGCACGACAGGGTGTCTTGTTTGCTTATGCTGATCGGGCAGAATAGCACCCAACGCAAAGGATGCGCAGGACTGGAACAGACATCATGATGATGTCACTCATGGAATGAGACGGACCCGTCTGGATGATGTATCAGGGAAAGGCTTCGGGAAGAAGCGAGGACACCTCAGGATGAGGTAAGGGACACCTCCAGGAAGGAGAATGTGAACCGAACAGGATGGTTTGGTTGGCAGGGATGTCAAAGGACTTGCATCAGGATGATGCTTAGCTCAGGAGAGCACAGGAATAGTTTTCAAGGATGAGCAGGGAGCATAAAGGTAGCTGGAGCGCTGCAAACGAACCAGGGGCACTGTTAACACAGTGCCCCTTTTTTTTGTTGAAATTTTTGCCCTGCGCAGTGCCAGTGATATGCTTTGCGCTCATTATCCCCGAAGCCTAATCAGGAGGTTGCTTATGATGCGTGAACAGCAGGTTCAGGAACGATTGCTGGCGATTGAAACGCAGCTTAAAACCGCCGGTCTCTGGCAGGCGGTCGCCCCCAATAGTGAAGCGTTTGCCAGCACAGAGCCTTTCTGTGTGGATACCATGACGCCACTGCAGTGGCTGCAATGGGTGTTTTTGCCGCGTATGCAGGCACTGCTTGATGCCGGGGCCGCATTACCGGTTTCACTGGCCATCGCCCCTTATTATGAAGTCTGGCTTGAGGGAGAAATCCCGGAGCGTGCCCAACTGCTGCACTGTTTAAATGCGCTTGACCAGCTGTTCGAGTCGCCCAACTGATGCTGGAGATTATTTACCAGGATCAGTGGCTGGTGGCGGTCAATAAACCCTCCGGCTGGCTGGTACACCGCAGCTGGCTGGATCGCCATGAAACGCAGTTTGTGATGCAGACGGTGCGCGACCAGATTGCACAGCATGTGTTTACCGTACACCGTCTGGACAGACCTACCTCCGGCGTACTGCTGATGGCGCTGTCCAGCGAAGTGGCGCGCCTGCTTTCTCAGCAGTTTGAGCAGCACCAGCTGCAAAAAACCTACCATGCCGTGGTGCGTGGCTGGCTGGAAGGCGAGGACAGGCTGGACTATGCCCTGACCGAAGAGCTGGATAAAATTGCGGATAAATTCAGCCAGCCGGAAAAAGCGCCGCAGCCAGCCGTTACCCACTGGCGCGGGCTGGCCACGGTCGAGCAGCCTTTCCCGGCCGGTCCGTACCCAACATCGCGCTATTCGCTGATGGAGATGAAGCCTGAATCCGGACGCAAGCATCAGCTCCGGCGACATATGACTCATCTGCGTCACCCCATCATCGGTGACAGCGCCCACGGTGATCTTAAGCAGAACCGGGCTGCGGCAGCGAACTTTGGGATGAATCGTCTGATGCTGCACGCCAGCGAGCTTTCACTGAAACATCCGGTCACGGGTGACCCCCTGCGGATCCATGCAGGGCTGGATGACGTCTGGCAAACGGCGATGTTCCGGTTCGGCTGGCAGCACTGCCTTCCTGACGTGCCGCGGGTTGAGTTCGCGACGCAACGCCCGCAGGATAGTGAATAATAATCAGCATCAACAATGGAGAAAAAGCATGGCTGAGGTAGGCATTTTTGTCGGTACCGTTTACGGTAACGCCCTGTTAGTGGCGGAAGAAGCGGAACCCCTGCTGGTGGCCGCAGGCCATCAGGTAAAGATTTTTGAGGATCCCACGCTGGAAGAGTGGCAGCGCTATGCCGAGAAGGTCGCGCTGGTGATCACTTCAACCACCGGCCAGGGCGATCTGCCGGACTGCATTGTCTCGCTGTACAACGGCATCAAAGAAAAGCTCGGTTATCAGCCGACTCTGCGTTACGGCATCATTGCGCTGGGTGACAGCAGTTATGACGCGTTTTGCGGTGGAGGGAAAAAGTTTGCAGAGCTGCTGCAGGATCAGCAAGCGGTTCGCGTCGGAGAGATGCTGCTGGTTGATGCCACGGAGAACCCGGAGCCGGAAGAGGTGACCTCCCCCTGGGTAGAGCAATGGGCGAAACTCCTCGGTTAAAGATAACCATCCCCCGGGTTTTCTGTCTGTGACGGTGAGGCGTGCCTCACCGTCACAGGCCTTACAGCTTCAGGCGTTCTTTCGCCAACTGCGCCACGTTTTGCATCTCATCCAACAGCTCGAAAAGCTCCGGTTCGACCAGCGTCAGGTCTCTGCTGTTGCGCAGGCTCTGCTCCAGTTGCAGACAGAGCTGTTTCATTCGGGGCACACCGCTGTAGCTGGCGCTGCCATGCAGTTTATGAATGATATCGCTCAGGGCATCCGGGTTATCCTCTGCCATATATTGCTCAACAAGCCCCTGCACTTCCGGCAGGAAATCTACCAGCATCTGTAACAGATCGCGGGCCAGATCGGGCTTATTCGCGGCCTGACGCAGTGCCAGCGGCCAGTCGAGGGAGGCGGGGACCTCAATGATTTTCGGTATTGCCCGCTGCCCGCCGGGCGTATATCGGGCGAGCAAACGGCTGAGTTTTTGTTCATCGATCGGTTTAGCCAGATAATCATTCATTCCCGCTTTAATCAGCTGTTCACGTTCACCGTCCATGGCATGTGCCGTCACGGCAACAATCGGCGTATTGGCGTGCTGGGGCAGGGTACGTATGGCTTCACTGGCGCGGATACCGTCGATCTCCGGCATCTGAATATCCATCAGGATAATATCCAGATGCTGCTGACGTGCCTGAGTGATCGCCCCTTCACCGCTGTCGCACAGGACGATCTCTGCCACCTGCTCTTCCAGCAGGGCACCAATCAGCTTGAGGTTAGCCGGGTTATCGTCTACCGCCATCACGCGTAACGGCAGACGGGGACGTTCAGGTAAGGGCAGGGTATCACGACGATGATGATCGACCAGTAATGGGATCAGGCGGGTCATGGATATCGGCTTAATCAGACAGGCGGTTACGCCGCGTGCTTTCAGCTCCTCAGCGAAGACCTGCATCTGGAAGGGCAGTGCCATAATCACGCTGCTTGCCCGTTGCAGAATGGGCTGCAACTGTTCACTGCTCATCTCCAGATTTTGCGCATCGGCCACCGGCAGCCCCATCAGCAGCACGTCATAGTGTTCGTCCGGAAGGGCGCTGAGCGTCGGACTGTAGCTGATTTTCATTGGTGTCGCTGCCAGCATATCCAGCAGGGCTTTCGCCGCCGTCTCGTTTGGCTCGACATAGGCCATGTGCTGCCCTTCAATACAGTCCATCACGCGTGGATCGCTGGCAGCATTAGGGTTAAGTGCCAGATTCACGTGGAACCAGAAGGTGGAACCGTGGTTAAGGCGGCTGTGGAAGGAGATTTCCCCGCCCATTTCATTGACCAGTTTCTGGGTGATCACCAGCCCCAGGCCGGTCCCGCCATGGCGGCGAGAAATGCTGGCATCTGCCTGGCGGAAGGCCTGGAACAGCTGTGACTGCTGCTTTTCGGAAATGCCGATGCCGCTGTCATGGATCTGCACCTCCAGCTCCATGCGATTGTTGCTCAGCGCGCGCTTTTCCACGCGAATATCGATATTGCCGCGTTCGGTAAATTTGATCGCATTACCCAGCAGGTTGACGATGATTTGCTGCATACGCAGTGGATCGCCAATGGCATTATCCGGAACGTCTCCCTGAATGTTCAGCGTCAGTTCCAGCCCTTTTTCATGCGCTGACTGCGCCAGCAGCACGACAACCTCATCCAGGGTGGCGCGCAGCGGGAAAGGGATGGTTTCCAGAACCAGCTTCCCGGCTTCCAGCTTCGAAAAGTCGAGAACATCATTGATGATACTCAACAAATTGTTCGCCGAGCGTTCAATGGTATGCAGGTAGTCGCGCTGAGTGGAGTTCAGCATGGTTTTCAGCGTCTGGCGGGTAAAGCCGATTACCCCGTTTAATGGTGTACGCAGCTCATGCGACATATTGGCGAGGAACTCTGATTTAATGCGTGCCGCCTCCTGAGCGCGTTTTTTCGCCAGATCCAGCTCGACGTTCTGGATCTCCATCTGCTCCAGTGTCTCACGCAGATCGGAGGTGGCCTGGTCGATATTTTGCTGCATCTCTTCATGGTACGCGGTGAGAGACATGGCCATCGAGTTGATACCATTCTTCAGCACGTCCAGCTCACCGAGCATATGACCTTCTACGCGACTGTCGAGCTGACCACGGCGGATGCGGTCAACGGTGCTGACCATGTTGCGAATCGGCCCAGTGACATCGCGCATCAGGCGGTAGGCAAACACCATGGCAATACACAGGCACAGCAGCAGCAGCAGGGTGGAGATAAACACTTCTTTATACTGCTGAAGCCGGACTGACTGTAAATCCAGCTCAATGGCAACGTATCCGAGGGGGTTACCGGTGGGTTTGGCGTCCTGGCCCGGGGATTCATCCGGGTAGTAGGTTTCAGACAAAATCGGCGTGCGCAGAATCACCGAGTTACCGTGGCGTTCCTTCATAAAGCGCATCGTTAATGGGGTGTTATCAGGCAGGCGAAGCAGGTCCGGTGTCTGGTGATAGTTTGAGGTAACAAACAGCTGATTCTGGTCATCGAAAACAGAAATTGCCCGCACAATATCGGAATGGCGGCGGTGCAGCAGGCTGACCAGCTGACGCACTGACTCACGGCTGTGAAAGGTCATGCCATATTCACTGGAGACAGCCAGGGGTTCGATAATATTGACTCCGGCATCGGTCAGCTGGCTCTGCAGTTCGTTGTAACGGTTAACCACGAAAAAGGTCGAGAGCAGCAGCCCGATCATCAGCGTCGGAGCCAGAATCAAGATCATCATTCGCGCCCGCAGGCTGTATTTGGTCATAGTATTCCCTGTAGGCGGCGATTCGCGCTGTGCCGTTCCCATGGCATGAAGGTCTGTACGGGCAATAACCGGTTCGCCGGCAGGCGATGTCCGATTATTTCTGCTGATAATGATGACGTGTGAACATCAAAGAAACAATGACCAAATGCGTGCGGTAAAAAGAGGGCCGTTGCTCCATGATGAGGCCCGCACTTAAGGCATTTTGTCCGTGATGCTATGATTGTCACGGATTTCACCGGCAGAATTCTCCAGACTGCGCCCGTATTGTGGGCCAGCCGGCTGTGGGCAGGTGCAGATTTATGCGATATTTTTGAATATCAGGGACTATTTCCTGCAAAAACTGGAACAATTTTCGCATAAGCCTAAGCTATGACGGCAGCCACCCGCTGATCGGGGACGGCTGTGTGATTAGTATTGGAAGTTTTATCCCATTATCGGGAAAATATGGGCCGAAAATGTCGCAGGTATTGCTGGCAGTGCAGCATTAGCGGCCAAGGCTGCGTATAATGTCACGACACGAACCCGGGACAGTCAGGTATGACTGCGGTCCGGCTACCTACAGGAACGGATGCGGCTGTGCGTCGGGGGGGAACCTGTCGGCAGGCGGTGTCCATGGCGTGTTTAGCCGAAAATAAGCCCCTGAACAGAGGCGATGCCAGGAGAGGATATGGTTGCGGTAAGAAGTGCACATCTGAACACGGCTGGCGAGTTTGCACTCGACCAATGGATCACCAGTCTGGGGATCTCCAACCAGCAGTCATGTGAACGACTGGCCGAAACCTGGCGCTACTGTGAAGCCACCACCCAGGGCCACCCCGATGCTGCACTGCTGCTGTGGCGCGGCGTTGAGATGGTGGAAATCCTGTCGATGCTCAGTATGGACTGCGAAACGCTTTGCGCCTCATTGCTGTTCCCGCTGGCCGATGCGGGCGTGGTCAGTGAAGCACTGCTGGAGGAGCAGCACGGTAAAGCTATCGTCTCGCTGGTGCACGGCGTGCGTGATATGGATGCCATCCGTCAGTTAAAAGCCACCCATAATGATTCGATGGCCTCAGAGCAGGTCGATAATGTACGCCGGATGCTGCTGGCGATGGTGGAAGATTTCCGCTGCGTGGTGATCAAGCTGGCGGAGCGTATTGCGCACCTGCGTGAAGTGAAAGACGCACCGGAAGATGAGCGCGTACTGGCAGCCAAAGAGTGCACCAATATCTATGCTCCCCTGGCAAACCGTCTAGGCATCGGCCAGTTAAAATGGGAGCTGGAAGACTTCTGCTTCCGCTATCTGCATCCGGACGAATACAAGCGCATTGCCAAACTGCTGCACGAGCGCCGCATTGACCGTGAAGACTATATAGATACCTTCGTGCAGTCACTGCGCACCGAGATTGTGAAAGAGGGCGTGAAAGCCGAAGTCTATGGCCGCCCGAAACATATCTACAGCATCTGGCGCAAGATGCAGAAAAAATCCCTGGCCTTTGACGAGTTGTTTGACGTGCGTGCGGTGCGTATCGTGGCCGAACGCCTGCAGGACTGTTATGGCGCGCTGGGTATTGTCCACACGCTTTATCGCCATCTGCCGAGCGAGTTCGACGACTACGTCGCCAATCCTAAACCTAACGGCTATCAGTCCATTCATACCGTGGTACTGGGGCCGAAAGGCAAAACCGTTGAAATTCAGATCCGCACCCGTCAGATGCATGAGGATGCCGAGCTGGGCGTGGCCGCGCACTGGAAATACAAAGAGGGCGCGACAGCGGGCGGCAGTGCGCGCGGTGCTTCCGGTCACGAAGGGCGCATTGCCTGGCTGCGTAAGCTGATCACGTGGCAGGAAGAGATGGCGGACTCCGGCGAAATGCTCGACGAGGTGCGCAGTCAGGTATTTGACGATCGGGTCTATGTGTTTACCCCGAAAGGCGACGTGGTCGATCTGCCGGCCGGCTCCACGCCGCTGGATTTTGCTTACCATATCCACAGCGATATTGGCCATCGCTGCATCGGTGCCAAGATTGGCGGGCGCATCGTGCCGTTCACCTATCAGCTGCAGATGGGTGACCAGATCGACATTATTACCCAGAAGCAGCCGAACCCGAGCCGCGACTGGCTTAACCCGAATCTGGGGTATGTTACCACCAGCCGGGGGCGCTCCAAGGTTCATGCCTGGTTCCGTAAGCAGGATCGGGACAAGAACATCATCGCCGGACGTCAGATCCTCGACAGCGAGCTGGATCACCTCGATATCAATCTGAAAGATGCTGAAAAGCTGCTGCTGCCGCGCTACAACTTCAATTCCCTGGACGAACTGCTGGCGGCCATTGGTGGCGGCGATATTCGTCTGAATCAGATGAGCAACTTCCTGCAGTCGAAGCTGAATAAGCCCAGCGCCGAGGAAGAGGATCGCGAGGCGTTGCAGAAGCTGACGCAGAAAACCTCGAACAGCGTGCCGCGCAGTAAAGAGAGTGGCCGCGTGGTGGTGGAAGGTGTCGGTAATCTGATGCACCATATTGCCCGCTGCTGCCAGCCTATCCCCGGTGACGATATCACCGGGTTTATCACCCAGGGGCGCGGTATCTCCATCCACCGCGCCGACTGTGACCAGTTGGCTGACCTGATATCACACGCGCCGGAACGTATCGTCGATGCAGTCTGGGGAGAGACTTATTCCAGCGGTTATTCGCTGGTGGTGCGCGTCACCGCCAACGATCGCAGCGGGCTGCTGCGTGATATCACCACCATACTGGCCAATGAAAAGGTTAACGTGCTGGGGGTGTCCAGCCACAGCGATACGAAGAAGCAGCTGGCCACCATCGATATGGATATTGAGATATACAACCAGCAGGTGCTGGGACGGGTGATTGCCCGGCTCAACCAGGTGCCGGACATCATCGACGCCAGACGATTACACTGATCTGCCATGTTGTCCTCCGGCAGTGCTCACCCCTGGTCACATACTCGTGTAGATGACCAGGGGGATTGCGCGCTGGCGGTGAACAAACGGCCTGCGCCAGTAACGCCACGACGTGGCCTGTTGTAAAACCCCATCAGGCCTGCCAAACAAATAAGACTTAAATGGATTAAATTATGACTTCTCTCGATCGCCTGCTGGGCATCATGAAAACCCTGCGCGATCCGGAAAGCGGCTGCCCGTGGGATCGCCAGCAGACCTTTGCTTCCATCGCCCCTTATACTCTTGAAGAAACCTATGAAGTCATCGATGCGATTAACCGCGCTGACTTCGACGATCTGCGCGGAGAACTTGGGGATCTGCTGTTCCAGGTGGTGTTCTATGCCCAGATGGCACAGGAAGAGGGGCGCTTTAACTTTGATGATATCTGCAGCGCCATCAGCGACAAACTCGAACGCCGTCATCCGCACATTTTTGCCGACGCTCAGGTCAGCGGCAGCGCTGAGGTGCTGGTGAACTGGGAGCAGATCAAAAGCGACGAGCGGGCCGGTAAAGCCCAGCATTCTGCGCTGGATGATATTCCGCAGGCGTTACCGGCGCTGATGCGCGCGCATAAAATTCAGAAGCGCTGCAGCAACGTCGGTTTCGACTGGACGACCCTTGGCCCGGTGCTGGACAAAGTGCATGAAGAGATCGATGAAGTGATGCACGAAGCGCAACAGGCGGTGATAGACCAGGACAAGTTGGAAGAGGAGATCGGTGACCTGCTCTTCGCGACGGTAAACCTGTCACGCCACCTCGGCAGTAAAGCGGAAACTGCGCTGCAAAAAGCCAACACCAAATTTGAACGCCGCTTCCGTCAGGTTGAACAGATTATCGCCGCGCAGGGGATGACGATGCAGCAGGCCACGCTTGAAGAGATGGAAGCCGCATGGCAGGTGGTCAAATCTCAGGAATAACAGGCTGACACGATTCAACAAAAGTGTGACGTGCATCAACCTCCTGGGGCGCATATTCCGGTAATCTCAGGGTGGTAAATGCGGTGGGAAGCACACAACCGGAAACGATCAATTGTCGCCACGGGGTGTTTCGGGTATACTATTTTCCCGTCCTGGTTATCCATTCCATCGTCTTTAAACCTACATTCTCAGGTTCAGCATGACAACGAACTATATATTTGTGACCGGCGGGGTCGTTTCCTCTCTGGGTAAAGGCATTGCCGCAGCTTCCCTGGCCGCTATCCTTGAAGCACGTGGTCTTAACGTGACTATCATGAAGCTGGACCCGTACATTAACGTGGATCCAGGTACCATGAGTCCCACCCAGCACGGTGAAGTCTTCGTCACCGATGACGGGGCGGAGACCGATCTGGATCTTGGCCACTATGAGCGTTTCATCCGGACTAAGATGAGCCGCCGTAACAACTTCACCACCGGTCGAATCTACTCAGAAGTGCTGCGCAAAGAACGTCGCGGTGACTACCTGGGCGCGACCATTCAGGTGATCCCACACATTACCAATGCAATCAAAGAACGCATCATCGAAGGCGGCGAAGGCCACGATGTGGTGCTGGTAGAAATTGGTGGCACCGTAGGTGACATCGAATCCCTGCCGTTCCTTGAGGCGATCCGCCAGATGGCGGTAGACGTGGGTCGTGAGCACACGATCTACATGCACCTGACGCTGGTGCCGTACATGGCAGCAGCGGGCGAAGTCAAAACCAAGCCTACTCAGCACTCCGTTAAAGAACTGCTTTCTATCGGTATTCAGCCGGATGTGCTGATTTGCCGTTCAGACCGTGCCGTTCCGGCAAATGAGCGTGCGAAAATAGCGCTGTTCTGTAACGTGCCTGAAAAAGCGGTTATCTCGCTGAAAGACGTCGACTCCATTTATAAAATCCCAGGCATGTTGAAATCGCAGGGCCTGGATGACTACATCTGCAAGCGCTTCAACCTGAACGCCCCGGAAGCCAATCTGGCCGAGTGGGAGCAGGTGATTTATGAAGAAGCTAACCCGGGTGGTGAAGTTAACATTGGTATGGTCGGCAAATATGTCGAGCTGCCGGATGCCTACAAATCAGTGATTGAAGCCCTGAAGCACGGTGGCCTGAAAAATCGCGTTACTGTGAATATCAAACTTATTGACTCTCAGGATGTCGAAACCCGTGGTGTTGAAGTGCTGAAGGATCTGGATGCTATCCTTATTCCTGGCGGTTTCGGCTATCGCGGCGTAGAAGGCAAACTGATGACCGCGCAGTACGCCCGTGAAAATAACATCCCTTACCTGGGCATCTGCCTGGGAATGCAGGTGGCGTTGATGGAGTTTGCCCGTAACGTGGCGAACATGCCGGGTGCGAACTCGACTGAGTTTGTCCCTGACTGTAAGTACCCGGTTGTCGCGCTGATTACTGAATGGCGTGATGAAGACGGCAACGTTGAGCAGCGTTCTGAGCAGAGCGATCTGGGTGGAACCATGCGTCTGGGCAGCCAGCAGTGCCAGCTGACCGAAAACAGCCTGGTGCAGAAGCTGTACGGCTCTGACACTATTGTTGAGCGTCACCGTCATCGTTATGAAGTCAACAATATGCTATTGAAGCAGATTGAAGCGGCTGGATTACGTGTTGCAGGCCGCTCAGGGGATGACCAGCTGGTGGAGATCATTGAGCTTCCTGACCACCCCTGGTTTGTTGCGTGTCAGTTCCATCCGGAATTCACCTCAACACCTCGAGACGGGCACCCGCTGTTCAGTGGCTTTGTTAAAGCCGCCAGTGAGTACCAGAAGCGTTTGGCAAAATAAGTGTTTTCATAACCTCTTGAAATCGTAAGGCTTCAAGAGGTGCGTCTAAGTTTAAGCTAACTTGTACTGAGGAAAAACTAATGTCCAAAATCGTAAAAGTCATCGGTCGTGAAATCATCGACTCCCGTGGAAATCCGACCGTTGAAGCTGAAGTGCACCTGGAAGGTGGCTTTGTTGGTCTGGCAGCAGCACCATCAGGGGCTTCTACCGGTTCCCGCGAAGCGCTGGAACTGCGTGACGGTGACAAATCTCGTTTCCTGGGTAAAGGCGTGACCAAAGCGGTTGCTGCGGTTAACGGTCCAATCGCTGATGCGGTCACCGGTAAAGACGCGAAAGACCAGGCCAACATCGATAAAATCATGATCGATCTGGACGGTACAGAGAACAAATCTCAGTTTGGTGCTAACGCCATCCTGGCCGTTTCTCTGGCGGCGGCGAAAGCTGCTGCGGCAGCGAAAGGCATGCCACTGTACGAGCACATCGCTGAACTGAACGGCACCCCAGGCAAGTTCTCTATGCCACTGCCAATGATGAACATCATCAACGGCGGCGAGCACGCAGACAACAACGTCGATATCCAGGAATTCATGATCCAGCCTGTTGGCGCGAAAACGCTGAAAGAAGCGGTTCGCATGGGTTCTGAAGTTTTCCACACCCTGGCAAAAGTGCTGAAGTCTAAAGGTATGGGTACTGCGGTTGGTGACGAAGGTGGCTACGCGCCAAACCTGGGTTCTAACGCCGAAGCACTGGCTGTTATCGCTGAAGCGGTAAAAGAAGCGGGCTACGTTCTGGGTAAAGACATCACCCTGGCGATGGACTGTGCAGCCTCTGAATTCTACAAAGACGGCAAATATGTGCTGGCTGGCGAAGGCAACAAAGCCTTCACTTCTGAAGAGTTCACTCACTTCCTGGAAGACCTGACCAAACAGTACCCAATCGTTTCTATCGAAGACGGTCTGGACGAATCTGACTGGGCTGGCTTCAAATACCAGACCGAAGTGCTGGGCGACAAAATCCAGCTGGTGGGCGACGACCTGTTCGTTACCAACACCAAGATCCTGAAAGAAGGTATCGATAAAGGCATCGCTAACTCCATCCTGATCAAATTCAACCAGATCGGTTCTCTGACCGAAACCCTGGCTGCGATCAAAATGGCAAAAGACGCGGGCTACACTGCGGTGATCTCTCACCGTTCAGGCGAAACCGAAGATGCCACTATCGCTGACCTGGCGGTAGGTACTGCAGCGGGCCAGATTAAAACCGGTTCGATGAGCCGTTCTGACCGTGTTGCTAAGTACAACCAGCTGATCCGTATTGAAGAAGCGCTGGGCAACCGTGCGCCGTTCAATGGCCTGAAAGAAGTTAAAGGTCAGTAAGCTGCTGTTATTCTGAGCCGTTTATCAGGCTGAGGATAATCTGAAAAGCCCCGTCTCCGGACGGGGCTTTTTTTTGTTTATTTTTATTTTTCAAAGCGTTAACTGAATTTTGTCTGATGCGGAAAAATCCTGGTTATCTGTTACGGGGCGTTTTATGCGGTTATTTTGTGTAAATTCCTGGTCACTATTTGTAATCAGGATCAGGAAATATGAAATACCGTGCTGATGTTGACGGGCTTCGCGCACTCGCCGTGCTACCCGTTATCGCTTACCACATGGGGATCGGGGGGATACCCGGTGGGTTTACCGGCGTGGATATCTTCTTTGTTATTTCCGGCTATCTGATCTGCGGCATTATTTATAACAGTGCTATCAGCGACAACTTCTCCTGGCTGGATTTCTATAAGCGCCGCTGCCTGCGTATTCTGCCGCCGCTGTTTGTGGTGCTGCTGGCGACAATGATCTTTGGCTACTACCATCTGTTGCCTGCGCAGTTCACCGATCTGAGTAACAGCGCGCTGGCGGCGCTGCTTTCTGCGTCCAATATCTTTTTCTGGAAGACCACGGGCTACTTTGACGGGCCGGCCGACCTGAAACCGCTGCTGCACACCTGGTCGCTGGCGGTAGAGGAACAGTTCTATATTCTCTTCCCGGTCGTGCTGCTGCTGGTGATCCGGCTCTTCCGCCGCCGCACCACGCAGGTGATGCTGCTGGTGATTGCCGGATCGCTGCTGCTGAGTATTTACGGCGTAACGCGCAAGCCAACCTTTACCTTCTATATGCTGCCAACCCGTGCGTGGGAGCTGGCGCTTGGTGGGATTATTGCTATCGCCGGGCTGGAGGCGAAAACCGCCCATTACAGTGCCGCGCTGAAACACGGCATGAGTCTGGCCGGGCTTGGGCTGATTCTGTTTGGCTTCCTGTGGCTGGATACCACTCTGCCATTCCCGGCGTGGAATGCGCTCTATCCCTGCCTCGGCAGCTTCCTGATTATCCTCGCAGGCCAGCAGTCGGTGGTCTCGCGTCTGCTGGCGCTGAAGCCGGTGGTGTACATCGGTATGATCTCCTACTGCCTGTATCTGTGGCACTGGCCGATTATTGTCTACTCCCGCATGTTCTTTAATATCGAACCCGGTGTACGCGAGCTGGTGATCCTGGCCTTAACCTTTGGTCTTGCCGTTGCCTCTCGCTATCTGATCGAGATCCCCTTCCGTTACCGTCTTGCCTGGGTATCGCCGGGGCGTATTGTGACGGCATCGGTTATTGGTCTGGCAGTGATGGCCAGCGGTGCGGTGTATAAAGGGCATATCAGTAACAGCTCCGGGCAGTTTTCTGCGGAAGCGCTGGCGCTGGCACAGTATTCCGAATACAGCAAAATGCCGGAGTTTGACTACCAGTACCGCCGGGGCCAGTGCTTTGTGGATGGAAAGAACGAAGAGGATAAGCCTTTTAACCGTGAGTTCTGTCTGAAGACCTCCAGCACGGCGAAGAACTACGTAATGATCGGCGACAGCCATGCCGCCCACCTGTGGCGTGCCGTCAGTCTGGCTGCGGGCGAGGGGGTGAACGTCATCCAGGCCACCTCAGCGGGCTGTAAGCCGCTCTACAAACAGGACCTGCGTAATCCCTGCACGAAGCTGGTCGACTACGTCTACGATGAGTGGATCCCCGCGCATCACATTGACGGCATTATTATTTCGGCACGCTGGGCGCCGGAGGATATCGCTCCGCTGCGCGCCACCCTCGACCATCTTAAATCCCGCTCTGACAATATCATCGTGATGGGGCCTACCGTGGAATACACCGAGGCGCTGCCAGATCTGCTGGCGTACCAGACGGACGGGCGCAAAGATTTGGTGGCGTCTTCGATTAAAAAAGAGGTCAGGGGAACCGATGCCCAACTGCATGCGGCGATGGCGCAGCAGGGGACGCCTTATATCTCGGTTTATTCGATAGTCTGTCCGGGGAACGTCTGCCGTGGCCTGGCGTCTGACGGCCACCCGACGTCGAATGACTACGGGCACTTCACCCTCAGCGGGGCGAAGGACGTGGCGAAGCAGGCGATGATGCAGATGCACGAGAACGGATTTATGTAGCTTATCCACGCGGGCGGCCAGCAAAGGGCCGCCCGCGGGGTTTTGTAATTATTTAAAGTAAAGTGCACTTTGTACCGATATTAGCTGTTACCGGGCTAACCCCATGACAGAGTGCGCACCATGCTTAAAAATATAAAAGTTGTCACCAGCATCGTTATCATGCTGATCGTTTTCAGCGCGTTATTGCTCGTCTCCAGCGCGCTCTCCTTTAATGCCATCAGCCAGGACAAGGCCAACTTCACCCGCGCCAGTATTTTGACCGAACAGCAGGGGCAACTGAGTGATGCCTGGCAGACGCTGGTCAAAACACGTGTAACCATCAACCGGGTCGCAATCCGTATCCTGAAAAAGCAGACCGATCCCGCTTCCATGGCGGCAATAGAAAAGCTGCTGGGTCAGGCGACGGAAACGCTGGACGACGCCGGGCAGCATTTTGCCCGCTATAAAAGTTATCCTACGGTCGACGGGCAAAATCCGGCACTGGATGAGGCTATCGTCAGCAGCTATCAGCTGATGTATGACACCATGAAGCAGTCTATCCAGTTCCTGGGCGCGAATAACTACGAGGCCTACGGTAATCTGGAAGCGCAGAAAGCGCAGGACGACCTGGAAAAAAATTATGACGGCTGGCGTGAGCAGAACAGCAAGCTGCTGGCGGTCGGGGTCACGGATAATCACGAAGGCTACAGCCATATGGTATGGACGCTGGGCGCGATTATTCTGGTGCTGCTGGTGCTGGTTGCTTCGGTCTGGGTAGTGATCAAACGCGTCCTGCTGACGCCGCTGAAACAGCTGCTGGTGCATATTCAGCGCATCGCCGCCGGTGACCTTTCTGAAACCCTGGTGGTGGATGGACGCAGTGAAATGGGGCTGCTGGCCAGTAACCTGACACAGATGCAGCAGTCGCTCGTCGCCACTGTGGGTAACGTGCGCGACAGTTCCAATGCCATCTACACCGGAGCCAGTGAAATTTCGCAGGGTAACAACGACCTCTCTTCCCGTACCGAGCAGCAGGCGGCTTCTCTGGAGCAAACTGCGGCGAGTATGGAAGAGTTGACTGCCACCGTGAAGCAAAACGCAGAAAATGCCCGTCAGGCGTCCCAGCTGGCCAAAAATGCCTCGGAGACGGCGGCGAAAGGAGGCCGGGTGGTCGACGGGGTGGTGAAAACCATGCAGGAGATCGCTGGCAGCTCGAAGAAGATTGCCGATATCACCAGCGTGATCGACGGCATCGCCTTCCAGACCAATATTCTGGCGCTCAATGCGGCAGTGGAGGCGGCACGGGCCGGTGAGCAGGGTCGCGGTTTTGCCGTGGTCGCCGGGGAAGTACGTAACCTTGCCCAGCGCAGCGCACAGGCCGCCAAAGAAATTAAAACGCTGATCGAGGACTCCGTTAACCGCGTCGACGCCGGTTCGCAGCAGGTTGCGACGGCGGGGGACACCATGACGGACATCGTCAGTGCGGTGGTCCGCGTCACCGATATTATGGGGGAAATTTCCTCTGCCTCGGATGAACAGAGCCGGGGTATCGACCAGATTGGCCTGGCGGTGACCGAAATGGATCGGGTCACCCAGCAGAACGCCGCGCTGGTGCAGGAGTCGGCAGCGGCATCGGCTTCGCTGGAAGAGCAGGCCAGCCTGCTGTCTCAGGCTGTGGCGGTGTTTAAAATCGGCTCACAGAACGCCGCAGCGATCCGTCATGTCGCGCCAGCGTTGAAAACGCCCCGCCTGGCCGCACCGCGTAACGTCACCGTGCAGAATGAGGGTCACTGGGAAACGTTCTAGATCTGTCTGACCGTCGCCTTTTCAGGGCGGCGGTCAACCCCAGTGCAATGACTGGCACGCTTTGTTTGGTCTTCTTCTGTCAATCTGCCATAATCTGCGCCCGTATTTTAGCCACCAGTCGAGATGTTAATGCAGTACCCGATAAATGAAATGTTCCAGACGTTGCAGGGCGAAGGTCTTTATACCGGCGTTCCGGCAATTTTTATCCGCCTGCAGGGATGCCCGGTGGGCTGCAGCTGGTGTGATACCAAGCATACCTGGGATAAGCTGGCCGATCGGGAGACATCGCTGGGAGATATCCTGCTGAAAACCGTGGAAACCGATGCCTGGGGGGCGGCCGATGCGCAGGCGTTAATCGACGTGATCCGCCAGCACGGCTGGACGGCAAAGCATATTGTCATCACCGGCGGTGAGCCCTGCATTCACGATCTGACCCCGCTGACCGCCGCCCTTCAGCAGCAGGGCTTCGGCTGCCAGATCGAAACCAGCGGCACCCACGAAGTGCGCTGTACACCGGACACCTGGGTGACCGTGTCGCCCAAGGTGAACATGCGTGGCGGCTATGACGTGCTGAATCAGGCGCTGGTGCGGGCAGATGAGGTCAAGCATCCGGTGGCGCGTCAGCGCGACGTGGATGCGCTGGATGCGTTGCTGGCGACCCTGAGTGATGATAAAGCGCGGATTATCGCGCTGCAGCCTATCAGCCAGAAGGCGGATGCGACGAAACTCTGTATTGAAACCTGTATCGCGCGCAACTGGCGGCTGTCGATGCAGACGCACAAGTATCTGAATATCGCCTGAGGGCTCGGATAGCGGTGCGGCCAGAAAAAGGCCGACCCGCTACGCCCTGTTATCCGCTTACTGCGGCCACTTCATCTCGCCTTTCAGCACTTTTGCACTCAGCTCCAGACTTGAGGCTTCCTTCAGTGCCGGATACCGGGTTTTCATCGCGGCCGTATAGCTGGCGGCATCCTGACTTTCAGCCAGCACGGCCTCAGCGGTTTTCAGATACTGTTGGGTGAAATGAACTGACGCCAGCGTCTCGGCTGCGCCCGGCAGGAAATGTCCCGGCACCACGCGCACCGGCTTCAGAGCCTGAATCGCTTCCAGCTTCTGCTGCCATGCGGAACGTTCAGCAGGCGTCTGGGCGTCAGCCATCCAGACGTGGATATTATTGCCATACACCACCACGCCGCCCATCACCGTTTTCAGCGCGGGCACCCACAGATACGTATTCTGCGGCTGCGGGCCGTCAATGCCTTTCACCTCGATGGTTTCACCATCGACACGGAAACTGTTGCCGGTTAATACCTCAGGCACTACCAGCGACTGTGGCGCATTCGCCCCCATTTTTGGACCCCAGAACGCCAGCTTACCGTCTTTCGATTGCTTAATCAGATCAACCGTAGCCGCCGTGGCGAGAATTTTTGCCTGCGGGAATGCCTGCTTAATGGTCTCCAGGCCAAAGTAAAAATCCGGATCGGACTGGCTGATAAAGACCGTGGTCAGCCGCTTGCCGGTGGCTTTGATGCGCTTCACCAGGGCTTCAGCGTCATTACGCTGGAACTGGGCATCGATCAGCACCACCTCATGCGGGCCGGAGATGATTTCGCTGGAGACGGCGAACATGCTGGCTTCGCCCGGGTTATAGACCTCCAGATTCAGCGTTTCTGCGGCATACAACGGTGCGCTGGCGGTCATGGCCAGCAGGAACGTCAGACGGGTTTTCATGATGAGCTACCTGATTACGGGAAAGACATCAGTGTAGGTTGCAAAATACAGCAGATAAACCGACTATCAGGCAACAGATTGTTGCATATATCGGACAGATTATGGATCGCATCACGGCGGCGAAGGTCTTTATTACCATTGTCCAGCGCGGCAGCCTGTCGGCGGCGGCGCAAACCCTGGATATCTCACGCGCGATGGTCACGCGCTATCTCAGCCAGATGGAGAGCTGGGCTGGCGCACGCCTTCTGCACCGCAGCACGCGGCGTCTGAGCCTGACACCGGCCGGAGAACATGCGCTGGCCCGCTGCCAGCAGATGATGGCGCTGGCCGCCGAAATTGAACTCAGCAACCAGCCTGAAGGGGAAGCGCTGTCCGGCCTGCTGCGGGTCTCCTGCTCGCTGTCGCTGGGGCAGAGCGTGCTGATGGCGGCGCTGACCGCCTTTCAGCAGCGTTACCCCCTGGTGCGTATCGACCTGCACATCAGTAATCAGCGGGTTAACCTGGTGGAAGAGCGCATCGATCTGGCCCTGCGTATTACGGCCCAGCTGGAACCGAACCTGATTGCCCGGCCGCTGCACCGCTGCCGGTCGGTGATCTGTGCGACGCCGGCGTATCTGGCGCGGGCGGGGATCCCGATGGTGCCGCAGGATCTGGTTCATCACAACTGCCTTGCCTACTCTCACTTTGGTAAAAGCCTGTGGCACTTTACCCGTCGTCAGGAGAAGGAGGCGGTGGCCGTCAGTGGCAATCTGAGCGGTAATGATTCGGTGATGCTGCTGGCAGCGACGCTGGCTGGTGCTGGTATTTCCATGCAGCCGGTGTACAGCGCGCAGCCTTTTCTTGCCAGCGGTGAACTGGTGGCACTCCTGTCCGATTACCGGCTGGATGAACTGGGGGTGTATGCCATTTATGCCTCCCGTCAGTATCAGTCAGCGCGCCTGCGCGCCCTGCTGGATTTTCTGGTGGAGTGGTTTGGATCAGAAGACGCGGGATAATTACTGAGCGGTACGGCCCTCTGACAGCAAGGAAACCTGACCGGGCGGAGAGGACTCCGCAGGGGAACGCCCTGCGGAGGGATAACAGCGATTATTTCGAAACGTCAGCGGCAAAGTAGTGCTGGGAAATACGCTGATAGGTGCCGTCATTTTTCATTTCGGTCAGCGCCTTATCAATGGCGGCCTTCAGCTCCGGGTTACCTTTGCGCAGCAGAATACCGGAATGTTCGGCATCACTCTGGGTGGCAGCAATTTTAACTTTTGCCTCTGGCTTGTGCTTTTTGAAGTCGAGGTATGACAGGTTATCGTTGATTGTCGCATCTGCGCGGCCGCTGGCCACCAGATCGACCGACTGGTTAAAGCCATCCGTCCCGACGATCTCCGCACCATAACTGCGGGCCAGCTGAGCATAGTTGCTGGTCAGCGTGTGGGCAGATTTTTTCCCTTTCAAATCCGCGAAGGTCTTAATGGTGTCGTTATCACTGCGCACAATCAGCACGCCTTTAGACGCAATATACGGCGCAGAGAAATCAAATTTCTGCTGGCGCTCCGGGGTGATGGAAACCTGATTAATGACTGCCTCGTAGCGTTTAGCATCCAGCCCGGCAATCAGTCCGTCCCATTTACCTTCAACAAACTCCGCTTTAACGTTCAGACGCTTTGCGACTTCACGACCGATATCGACATCAAAACCGGTCAGTGCCCCGGATGCATCGTGGAAGGTAAACGGTGGGTAGGTGCCCTCCGTGCCGATTTTCAGCACGCCTGCCGACTGGATTTTTGCCAGATCGTTCTCTGCCAGTGCGGCAGAAGAAAAACCGAGCTGAATCAGTCCGGCGAATAACAGTGTGGCTATCTTTTTCATGTCATAACTCCTGAATGCAGTCTGTGATGAGGTCTTTAATTATATTTCCCATGAATCGGGCAGGGTGTCTGTCAGGGTGGAAATAAACGCTTTGGTTCGGGGCTTTTCTGCACGGGTAAACAGGTCACGGGAGGTGCCCGTCTCGACGATCTCGCCCGCTTCCAGAAACACCACGTTATTGGCAATATTTGCCGCCAGCCGCAGGTCGTGGGTGGCCATCAGCATGGTCATTCCCTCTTTCGCCAGCTGTTTCAGTACCGCCACCACTTCCAGCGACAGTTCGGGATCCAGAGCCGAGGTCGGTTCATCACACAGCAGCACTTTAGGCGAGGGGGCCAGCGCCCGGGCAATGGCCACACGCTGTTGTTGACCCCCTGACAGCGTGCCGGGCAGGGCATCGCGTTTATGGCCCATCCCCACCTTTTCCAGCAGGGCTTCTGCCCGCTGCCGCGCCTGCTGAACGGGCTGCTTATGGACAGTGACCAGACCTTCCATAATGTTTTCTATCACCGTCAGATGAGGAAACAGCTGAAAGTTTTGAAATACCATGCCGGTTTGCTGGCAGATACGGCGAATATCTTTACGGCCCGGGCGGGCGCTGCCGGTAAAAACGAGGTGCTCATGGCCGATAGTCAGCTCCCCCGCCTGGGGGATTTCCAGCAAATTAATGCAGCGCAATAAGGTGCTCTTGCCACTGCCGGAAGGGCCGATGAGGGCGGTGACGCTGCCTTCATTAATGGTCAGGTTAATCTTTTTTAAGACCGGGTTGCCATCGAACTGTTTATCAATGTTGGATAATTTTATCATTATCTCTTACCTTTACTGCGCCATTATTGGCGAGCTTATTTTCCAGTCGGGTCTGTAACGCCGATAATACCGAGCTGATCAGTAAATAAATAATGGCGGCTTCGGTATACAGGATTAAGGGCTGATAGGTCACCGCTGCAATACGCTGTGCCGCCAGAAACATTTCAGGCACGGTAATCACCGAGGCCAGCGACGTGTCTTTTACCAGTGAAATAAAGGTGTTGGACAGCGGCGGAACGGCAATCCGCGCCGCCTGAGGGATAATGATACGACGCAGTGCCTGAGCCCAGCTCATGCTGATCGAGTGTGCGGCTTCCCACTGGCCTTTCGGCACCGAGAGCAGCGTGGCGCGTATCACTTCGGAGGTATAGGCCCCGATATTCAGGGTAAAGCCAATAACGGCTGCCGGGAAGGCATCCAGCGTTATACCCACCCCGGGCAGGGCATAGAAAATAAGGAAAAGCTGTACCAGTAACGGGGTGCCGCGAATAAGCCAGACATAAAAGCGAACAATGTACTGTAATGGCTTCGGGCCATATAATCGTGCCAGGGCCACAATAAAGCCCAGCGATAAACCCAGCGCAAATGAAATAAGCGTTAATGGAATAGTGAAGGTGACGCCGGCATACAGCATCGGCCAGAATGAATCAATTGCCAGACTTAACCATGGGGGCATGTTGCACCTGTCCTGAGACACGATTACTGCTATTTTATTTTATGGCGAGAGATTATCACGGGGCAGAAAAAGACGCTTATATCTTGCGGTGCTACTATAGATTCGAATGGAATATGTTTTTTACCCCCCAGTGATAATGGCAAAAAAGAGAAAGAAAAAGGCCCGCGAGCGCAGCGAGCCTTCTTGTCATTATCCGCGATAAACGCAACCGGCAGTGCAGGTTTCTTTTACCAGTACAGCGCTTAACAGCGGCAGTACTGGCTTCATCTGCTGCCAGATCCATGCAGCCAGCACTTCGCTGGTTGGGTTCTCAAGGCCAGGAATATCATTGAGATAGTAGTGATCCAGACGATCGTAGATCGGCTTAAAAGCCGCTTTGATCTCGGAAAAGTCCATCACCCAGCCGGTATGCGCATCCACTTCGCCAGTAATTTCCAGACGAACCATAAAGGAGTGCCCGTGCAGGCGTCCGCATTTGTGCCCTTCCGGCACATTCGGCAGGTGGTGTGCGGCTTCGAATTGAAAATCTTTAAACAGCGTAGTAGCCATAGTGACAGTCTCAGTCTTCATCAATAAAACCGCCGCAGGATACCGGAAAACCGCTTTTTTCGCACCCGTTTCCCGGCTGAACGACATAACCGGAAACACCTGAGAACGGTGTGGTTTGTAATCCATTGAAAAATAAAATAATAATCAATCTGTTTTGTCGCTAACCGTTACCCATAAAACCGCTTAGTCATTTTGGTTATTTATTATTTCCAACCCTTATTTAAGGGTTATTATGCTTGCCCTTACCCTGTTGTTAATAGATCTCCGACCTTGGACTTTTCAACGAAATGACGACTCAGGCACCCCCCAACATGCTTCCCCTTAATCCGGAACAGCTTGCCCGCTTGCAGGCAGCCACCGGTGATTATTCACCTACTCAGCTGGCGTGGCTTTCCGGTTACTTCTGGGGCATGGTCAATCAGGCGCCGGGTGCGACGGTCACCAGCGCACCGGCGGTTGAGGTGCCTGCGATTACGCTTCTTTCTGCCTCACAGACCGGAAATGCACGCCGCCTGGCTGAACAGCTGCGCGACGACCTGCTGAGCGAAAAGCTGAACGTTAACCTGGTCAATGCCGGTGATTACAAATTTAAGCAGATCGGTCAGGAAAAACTGCTGGTGGTGGTGACCTCCACGCAGGGTGAGGGCGAGCCACCGGAAGAAGCTGTGGCGCTGCATAAATTCCTGATGTCGAAAAAAGCACCGAAAATGGACGGCTGCGCATTTGCGGTGTTTGGTCTGGGGGACACCTCTTACGAATTCTTCAGCCAGGCCAGTAAAGATTTCGACAGCAAGCTGGCGGAACTGGGCGGTGAGCGTCTGCTGGAGCGCGTTGATGCCGACGTGGAGTATGCCGCGCAGGCGGAAGACTGGCGCAAACAGATCGTTGCGGTGCTGAAGGCACGCGTGCCGGATGCCAGCGCCCTCCAGGTGACTGCCGCCGTGGCGGGGAGTGTGAATGAGATCCACAGCAGCCCTTACAGCAAAGAAGCGCCCCTGACCGCCAGTTTTGCCGTAAACCAGAAAATTACCGGCCGCGATTCCGATAAAGATGTGCGGCATATTGAAATTGATCTTGGTGATTCTGGACTGCGCTATCAGCCGGGAGATGCCCTGGGCGTATGGTATGAGAACGACCCCCTGTTGGTCAAAGAGCTGCTGGAACTGCTGTGGCTGAAAGGCGATGAGCCCGTGTCCGTTGACGGGATCACGCTGCCACTGACGGAAGCGCTGCAAAAACATTACGAACTGACGGTCAATACGCCGCAGATTGTTGAACATTATGCCAGGCTTTCCCGTAATGAAGCGCTGCTGGCGGAGACGGAAGAGAAAGCCAGACTGCAACAGTATGCGCAGAACACCCCTATTGTGGATATGGTGCGTTATGCCCCTACGGAACTGAACGCGGAACAGCTCACCGGGCTGCTGCGCCCGCTGACGCCACGTCTATATTCTATCGCTTCTTCGCAGGCGGAAAATGAAACCGAAGTCCATATCACCGTGGGGGCGGTGCGCTACGAGATTGAAGGCCGAGCCCGTGCAGGAGGCGCTTCCAGCTATCTGGCTGACCGGTTGCAGGAGGATGACGGGGTGCGCATCTTCATTGAACATAATGATAACTTCCGCCTGCCTGCCAGTCCGGATACGCCAGTGATTATGATTGGCCCGGGTACTGGTATTGCGCCGTTCCGCGCTTTTATGCAGCAGCGTGACAGCGACGGTGCCGGTGGTAAAAACTGGCTGTTCTTCGGTAACCCGCACTTTACCGAAGATTTTCTTTACCAGGTGGAGTGGCAGCGCTATGTCAAAGACGGCCTGCTGACGCATATCGATTTGGCCTGGTCGCGTGACCAGAAACACAAAATTTACGTGCAGGATAAAATCCGCGCAAAAGGGGCGGAGCTGTGGCGCTGGATAGAAGAGGGTGCCCACATCTATGTCTGCGGCGATGCCAATCGCATGGCAAAAGATGTTGAACAGGCATTACTGGAAGTGGTAGCTGAATTTGGTGCAATGGACATCGAATCGGCCGATGAGTTTTTAAGTGAGCTGCGCATTGAGCGCCGTTATCAGCGAGATGTGTACTAATGAGCAATGAAAAATACCCAGGGCCGCTGGTCGTTGAAGGGAAGCTGGTCGACGCCGAGCGCCTGAAAAAAGAGAGTAACTATCTGCGCGGTGGCATTGCCGAAGACCTGCATGACGGGCTGACCGGCGGCTTTAACGGCGATAACTTCCTGCTGATCCGTTTTCACGGTATGTACCAGCAGGATGACCGCGACATTCGTGCTGAACGTGCAGAGCAGAAGCTGGAGGCGCGCCATGCGATGATGCTGCGCTGCCGTCTGCCGGGCGGGATCATCACGCCGACGCAGTGGCTGGCCATTGATAAGTTCGCCGCCGATAACACCATTTACGGCAGTATCCGTCTGACCAACCGCCAGACCTTCCAGTTTCACGGCATTCTGAAAGGTAACGTGAAACCGGCGCACCAGATGCTGCATGAAGTAGGGCTGGATGCGCTGGCGACGGCGAACGACGTTAACCGTAATGTGCTCTGCAGCTCAAACCCGATTGAGTCTGAACTGCATCAGGAAGCGTATGAGTGGGCAAAAAAACTCTCTGAGCACCTGCTGCCGCAGACCCGTGCTTATGCTGAGATCTGGCTGGACCAGGAAAAGGTCGCCACCACCGATGTCGAGCCGATCCTCGGTGAAACTTACCTGCCGCGTAAATTTAAAACGACCGTAGTGGTGCCGCCGCATAATGATGTCGATCTGCACGCCAATGATCTGAACTTTATCGCCATTGCTGAGAACGGCAGGCTGGTCGGCTTTAACCTGCTGGTGGGCGGTGGCCTGTCGATCGACCACGGTAATAAAGCGACCTATGCGCGCACGGCGTCTGAATTTGGTTATTTGCCAGTTGATAAGATCCTGGATGTGGCCACCGCAGTCGTGACGACCCAGCGTGACTGGGGCAACCGTACTGACCGTAAAAATGCTAAAACGAAATACACGCTGGAACGGGTGGGGCCGGATGTCTTTAAGGCGGAAGTGGAGCGCCGTGCCGGCATCACCTTTGAACCAACCCGTCCGTATGAATTTACTACCCGTGGCGATCGCTTTGGCTGGGTTAAAGGCATTGATAATAAATGGCACCTGACGCTGTTTATTGAGAATGGCCGACTGCTGGACTATCCGGGCCGGCCGCTGAAAACCGGTCTGGCTGAAATTGCCAAAATCCATCAGGGCGACTTCCGCTTAACGGCCAATCAGAACCTGATTGTTGCGGGCGTGCCGGAGTCTGAAAAAGAGGTCATCGAACAGCTGGCGGTGTCGCATGGTCTGATGGAAAACGTCAGTCACCAGCGCGAAAACTCCATGGCCTGCGTGTCCTTCCCTACCTGCCCGCTGGCGATGGCCGAAGCCGAACGCTTCCTGCCGGAATTTGTCACGCGTGTGGAGGGCATCATGACCGCCCACGGGGTGGGAGATGAGCACATTGTCCTGCGCGTCACCGGCTGCCCGAACGGCTGTGGCCGTGCACTGCTGGCTGAGGTGGGGCTGGTGGGCAAGGCTCCGGGGCGTTATAACCTCCATCTTGGAGGTAACCGCATCGGCACACGCATCCCGCGGATGTACAGCGAAAACATCAATGAAGAGCAGATCCTGGCGACCCTGGACGAACTGATTGGCCGCTGGGCGAAAGAGCGCGAAGCAAATGAAGGCTTCGGTGATTTCACCATCCGTACCGGTATTATCAGACCGGTACTCGATCCGGCCCGCGATTTCTGGGAATGATGGAGGTGTAATATGGCCGTTCTCGATCTCACTGCACTGAACGACTTACCAAAGGTGGAGCGCATCATGGCGCTCGCTGAAATCAATAATATGCTGGATAAACTTTCCGCCGAGGATCGGGTGATCTGGGGGCTGGAAAATCTGCCGGGTGAAGCCGTGCTGACCTCCAGTTTTGGTATTCAGGCAGCGGTCAGTCTGCATCTGGTGGCACGCCAGAAGCCGGATATTCCGGTGATCCTGACCGATACGGGCTATCTGTTCCCGGAAACCTATCAGTTTATTGATCAGCTGACGGAGAAGCTGGATCTTAATCTTCAGGTGTTCCGCGCAGCGCACAGCCCGGCCTGGCAGGAAGCACGCTATGGCAAGCTGTGGGAACAGGGCGTGGAGGGCATTGAGCGCTACAACCAGATTAATAAGGTTGAGCCGATGAACCGTGCGCTGGCGACGCTGAAAGCGCAGACGTGGTTTGCCGGGCTGCGCCGCGACCAGTCAGGTAGCCGCGCGCATCTGCCAGTGCTGGCGATCAAGAAGGGCGTCTTCAAGCTGTTGCCGATCATCGACTGGGACAACCGTCAGGTATATCAGTATCTGCAGCAACACGGTCTGAGCTACCATCCGCTGTGGGAGCAGGGCTATCTCTCGGTGGGGGATACGCACACGACGCGTAAATGGGAACCGGGCATGGCAGAGGAAGAGACCCGCTTCTTTGGCCTGAAGCGCGAGTGCGGATTGCACGAGTAAATTTACGTAGTGGCCGACCTTTTGTTTCGGTCGGTCATTAAATCGGCACATATTCCCGCGTTCGTTATCCCAGCAGGCCTTGCAGGACGCCTGCAATAAGCACCGCCAGAATAATGGCGGCAACGATAGCCATGGCAGGCTGAAAGGCAATCGTCTTCAGCCCCATAAGCCCGGCGGCAGCTGCGACACGATGTTCTTCCTTACGTGCCCAGCCAATGATGCCAAGGATCACCGCACCCGCCCCCATCATTGCGCTAATAATCGACAGTATGCGGTCAATATTCCAGCCGACACTTTTTGCTTTTTCAACCAGCGGCTTACCGTGCAGGGCGTCTAAGGCCGCATGCTTAATTGCCAGCGTTTTCGTTGCTACAATGCTTTCCAGTGAAGGGCGGGGAGCAAAAGGACCGGCCATAAAGTGGGTGATGACCAGCAGCAGGGCGATACTGCCCAGCAAAATGCCTGCCCAACCACAAACATCCTTTTTAAACATATGACTTCCTTGTTGGTATTTACTTATTCGCAGGCAGGATGGTTTCTTTGTCTGTCAGTGGTGACCTCTGCCATGACTGCCGCAGGCATGATAAACCTCAGATCCCGGTCAGTGCGGCAAACTTATTGGCGGAGCGGGTGATATTCACTTTTGTCACCTCGTAGCTGGCGACCTGCTGGAAGGGGTCTTCCGCCAGAATGGCATCCAGCTGTTTCCTGTCCATCTCTTTCACCATGATCATCCCTCCGGTGCGCGGATCTTTACGCCCGGCGCTGATAAACGCCCCGGCGGTAAAGTAACGATTGAGCCACGCCACGTGTGGTTCCAGCAGGGCTTCCACCTCTTCCATCGGGCGGGTGTAGGTGAGAAAAACAATGTACATGGATGACTCCAGAGATTAAGGGTTAGCCAGTTCACGGATCAGCGGTAGCAGCACGGCGACAGAATCATGGGCGCGGCGGGTGATGCGGCCAGGTAACCAGTGATCAATATAAGCCAGATTATCGCGCTGTGCCTGGTGACGCAGGGCCAGCGGGAAATGCAGCGCGACCGGGCGCGACAGCTTGCCGCCGGGCGCATCGCTGGCCCTGACCAATAACAGCGGGAAACCGGCGCGGTCAAAAGGCCCTTCATCTTGCGCGGTCTGTGTCGTCGCGCTGATCCCCAGGTGGCGCGCCAGCGACCGGGCGCGATCGCGCGTCTGGCGGGCCACGGCCTTCGGTGTTTGACGGCCGCTAATAAAAGTAAGGTGACTGCCCACAACCAGACTGTCGAGATTAATGACCAGCAGCGTATTGTGTTTCTCTTCGGGAGTCATGCGTGACACATAATCTTCGCTGCCCTGCAGTCCGATCTCTTCGCCGCTCAGGGCCACGAAGCGCAGGCTGTAATGCAGCGGCTGGGTGCTGAGACGCTGTGCCAGCTCCAGCATGACGCCCAGCCCTGAGGCGTTATCGTCAACCCCCTGATTGGTCAGACCGCCGAGGTTAAGCTGCGTTTCGTTATCGTTGTGCGGTGTCCAGCTGTCGCTGTGAGCGACAATCACAATCTGCTGCGCAACCTTACCCTCGCGTGCGGCAATGACCGAGGTGGCATTGACGTTACGCCACGTCTTGTCGCCTGCCTGATGCTGATAAGCATAGCGGGTGGTGAAACGACGCTGGTTTGTCTGATAGCCGAGTGCGGTAAACTGCTGCTGCAGATAGTCGGCAGTCAGCATATCGGCCGGGCTGCCTGCCATGCGGCCGGGAAAATAGGTGGCAATATGGCGTAGCTGCTGTTCGGCAATGCTACCGGTCTTCATGCTGGCGGCATTCGCGGACAGACTGATGCCGCAAATAAAAATGGCTGCCAACGCCCCCAGGCGCATAAGGGTCAACATGGAAGGTTCCTTAATTCGTTATCCTGTAACGAAATGTGCGAATTTTTTTGCGCAGACAGTATGAAATCATGACGCGTTTTAGACAATTTCATTCTCTCTGAAAGGTGCGAAATATCATCCGTTAAGCACATTTTGTTCGCAGCTTTACCGGGTCGTTATTCCATTCAGTAACTACTCATTCCAATTAGTAATTTCATAAGCTTCAAGGGCGGGACGTATAGTCCCTTTAACAATAGTGATATAGACAGGGTTCCCGTGGATTATCTCCCTCTTTTTGCCGACATCAGACACAAGCCGGTGCTGGTTGTTGGCGGTGGCGATGTCGCTGCACGCAAAATCGAACTGTTGCGCCGTGCCGGTGCGCGCGTGCAGGTCGTTTCACACCATCTGTGTGAGGAGCTCGCCGCACTGCACGACAATGACAGCATTGAATGGCTGGCGAAGGATTATCAGCCTGCGCAGCTGGATACGGTGTTCCTGGTGATTGCCGCCACCGATGATGGCGACCTTAACGGCCAGGTCTATCTGGACGCCACTGAACGCCATCTGCTGGCCAACGTGGTCGATGATCAGCCGAAATGCTCCTTTATCTTTCCTTCTATTGTCGATCGCTCCCCGCTGGTGGTGGCGATCTCCTCCAGCGGAACGGCGCCGGTGCTGGCGCGCCTGCTGCGTGAAAAACTGGAATCGCTACTGCCGGCTAACCTTGGGCAGATGGCTGAGATTGCCGGGCAGTGGCGTGGGAAGGTCAAAGCCCGCTTTAACAAAATGACCGATCGCCGTCGTTTCTGGGAAAAAGCGTTTAACGGTTTATTTGCCAATCAGGTGGCCTCCGGCAACGTAGAAGGGGCCAAACGTACCCTCGACCAGCAGCTAACCGACCCGGAAGCCCCGCAGGGTGAGATTATCCTCGTTGGTGCCGGACCCGGAGACAGTGGACTGCTGACGCTGCGGGGCCTGCAGGTGATGCAACTGGCCGATGTCGTGCTTTATGACCACCTGGTCAGCGATGAGATTCTGGATCTGGTACGCCGTGATGCCGACCGCATCTGTGTGGGCAAGCGGGCTAATGCTCACAGCGTACCGCAGGAAGAGATCAACCAGATGCTGGTGACGCTGGCGAAAAAAGGCAAACGTGTGGTGCGCCTGAAAGGCGGCGACCCGTTTATTTTCGGACGGGGTGGGGAAGAGCTTCAGGCTGCGGTAGCGGCAGGCATCCCTTTCCAGGTGGTACCAGGGGTCACTGCCGCTTCCGGGGCGACGGCCTACGCGGGGATTCCGCTGACACATCGCGATCATGCTCAGAGCGTCCTGTTTGTCACCGGGCACTGCCGCGCAGATGGGCAGGGAACGGACTGGCCATCGCTGGCCCGGGCGCGTCAGACGCTGGCTATCTATATGGGCACCATGGCGGCAGGCGACATTGCCAGTCAGCTGATGGCGCATGGGCGCGATCCGGCCACGCCGGCAGCGGTGATTGGCCGTGGTACCCGCCAGGATCAGCAGGTGCTGATCGGTACATTAGACCAACTTGAAGAACTGGCACGAAACGCCCCAACGCCGGCGCTGTTAGTGATTGGCGAAGTGGTCAATCTCCATCAGGAGTTGGCATGGTTCCAACATTCAGCGCAGCAGGACAGACGAGAGTCTCCTGTTGTGAATTTGGCTTGAGGAAAAGATATGGATCAGAAACGACTCACTCATCTGCGTCAACTGGAGGCGGAAAGCATCCATATTATCCGCGAAGTGGCGGCAGAATTCGGTAACCCGGTGATGATGTACTCCATCGGAAAAGACTCTTCGGTGATGCTGCACCTGGCGCGTAAGGCGTTCTATCCGGGAACACTGCCGTTTCCGCTGCTGCATGTTGATACCGGCTGGAAATTCCGCGAAATGTACGAGTTCCGCGATCGTATGGTGAAAAATATTGGCGCGGAGCTGCTGGTTCACCGTAACCCGGAAGGCGTGGCAATGGGCATCAACCCGTTTGTACACGGCAGTGCCAAGCACACGGATATTATGAAAACCGAGGGGCTGAAGCAGGCGCTGAATAAATACGGTTTTGATGCCGCTTTCGGCGGCGCACGTCGCGATGAAGAGAAATCACGTGCTAAAGAGCGTATTTACTCATTCCGCGACCGCTTCCACCGCTGGGATCCTAAAAACCAGCGCCCGGAGCTATGGCATAACTACAACGGCCAGATCAATAAAGGCGAGAGTATCCGTGTATTCCCGCTTTCTAACTGGACCGAGCTGGATATCTGGCAGTACATCTTCCTGGAAAACATCGAGATTGTTCCGTTGTACCTGGCCGCTGAACGCCCGGTGCTGGAGCGTGACGGCATGCTGATGATGATCGACGATGACCGCATCGATCTGCAGCCGGGCGAAGTGATCGAGCAACGCATGGTGCGCTTCCGTACCCTGGGCTGCTGGCCGCTGACCGGCGCGGTTGAGTCTGAAGCGCAAACGCTGCCAGGGATCATCGAAGAGATGCTGGTGTCCACCACCAGTGAGCGCCAGGGTCGCATGATCGACCGCGATCAGGCCGGCTCAATGGAGCTGAAAAAACGCCAGGGCTACTTTTAAGGAATCGTGATGAATACAGTAATTGCACAACAGATTGCCGACCAGGGCGGCGTGGAAGCGTGGCTGCATACGCAGCAGCACAAAAGCCTGCTGCGTTTCCTGACCTGCGGCAGCGTCGACGATGGTAAAAGTACGCTGATTGGTCGCCTGCTGCACGACACGCGCCAGATTTATGAAGATCAGCTCTCTTCCCTGCACAACGACAGTAAACGTCATGGTACTCAGGGGGAAAAGCTGGATCTCGCGCTGCTGGTGGACGGTTTACAGGCCGAACGTGAGCAGGGCATCACCATCGATGTGGCGTACCGTTACTTCTCCACCGAGAAGCGCAAATTTATTATTGCGGATACCCCGGGGCACGAGCAGTACACCCGGAATATGGCCACCGGTGCCTCCACCTGCGATCTGGCGATCCTGTTGATCGATGCGCGTAAAGGCGTGCTGGATCAAACCCGCCGCCACAGCTTTATCTCGACCTTGCTGGGCATTAAGCATCTGATCGTGGCGATCAATAAGATGGATCTGGTGGACTACAGCCAGGAGACCTTCGAGCAGATCAAACAGGACTATCTGGACTTTGCCGGACAGCTGCCGGGCGATCTGGATATTCGCTTTGTCCCGCTGTCGGCGCTGGAAGGCGAAAACGTCGCATCCCCGAGTGCCGCGATGTCCTGGTACAGCGGCCCGACGCTGCTGGATGTGCTGGAAACCGTTGATGTGCAGCGCGTGGTTGAACAGCAGCCCATGCGCTTCCCGGTGCAGTATGTTAACCGTCCTAACCTCGACTTCCGGGGGTATGCCGGTACGCTGGCGTCCGGCGTGGTACAAGTCGGCCAGCGGGTAAAAGTGCTCCCCTCAGGCGTTGAGTCCGCTGTGGCGCGTATTGTGACTTTCGACGGAGACCTGCAGCAGGCTGTGGCCGGTGAAGCGATTACCCTGGTGCTGAAAGATGAAATTGATATCAGTCGGGGCGATCTGCTGGTTGCCGCCGATGCCGATCTCACGCCTGTGCAGGCTGCTGCTGTTGATGTGGTCTGGATGGCGGAAAAGCCCCTGGTACCCGGGCAAAGCTTCGATATTAAAATCGCTGGCAAGAAAACCCGGGCGCGTGTGGAACGTATCCGCCATCAGGTTGAGATCAATAACCTGACGCAGCATGATGTAGAGGCGCTGCCGCTGAACGGCATCGGGCTGGTGGATCTGATCTTCGATGAACCGATGGTGCTCGATCCCTATCAGCAGAACCCGGTCACCGGCGGGATGATCTTTATCGATCGCCTGAGCAACGTCACCGTCGGCGCGGGTATGATCCGCCAGCCGCTGGACGAGGCGCAGCCCGTTCCTGGCGAGTTCAGCGCCTTTGAGCTTGAGCTGAATGCGTTGGTGCGTCGTCACTTCCCGCACTGGAATGTCCGCGACCTGCTGGGTGGTCAGTAAGATGGCGCAGCATGATGAGAATGTGGTGTGGCACGCGCATCCGGTCAGCCGCGACCAGCGCGAACAGCAGCATGGTCATCAGGGTGTGGTGCTGTGGTTTACCGGGCTGTCAGGTTCCGGTAAATCCACGGTAGCCGGCGCGCTGGAGCAGGCGCTGCACCGGGCTGGCGTTAGCAGCTATCTGCTGGACGGGGATAACGTGCGACATGGTTTATGCCGGGATCTCGGCTTCAGTGATGCCGATCGCAAAGAAAATATCCGTCGCGTGGGCGAAGTGGCGAAGCTGATGATCGATGCCGGTCTGGTGGTTCTGACGGCCTTTATCTCGCCTCACCGTGCCGAGCGGCAGAGCGTACGTGAAATGGTTGGAGAAGGGCGTTTTATTGAAGTCTTCGTCGATACGCCGCTGGCCATCTGTGAAGCGCGCGATCCGAAAGGGCTGTATAAAAAGGCCCGTGCCGGGGAGTTGCGCAATTTCACTGGTATTGATGCTGTGTATGAGGCACCTGAAGCCGCCGATATTCATCTGGATGGCGAACAATTAGTAACACATTTAACCACCCAGATATTAGACCTGCTGTGTCAGCGGGATATTATCAAACCCTGAGAGCTTCGGCTAACGTCCGTTCAAACGGACGGTTACCCGGCGGTGGGCCGCTCCTGTTCCTCCGCCTGAGCGTCAACGGGATATTTATGCATAACGTCACCCCCATGCTGGCACGTAAAGACGAGCGCGATCGGGAAGAGCCTTCATGGGCTGTTCCCGGTGGCGTAATGGGCTTTGTTTCCTGGTGGGTCGCACTGGCGATTCCGTTCCTGCTTTACGGCTCTAACACGTTATTCTTCTTCCTCTATACCTGGCCCTTCTTCCTTGCACTCTTACCGGTATCGGTCATCGTGGGTATTGTTGCGACTGTGTTGTTGCGGGAGCGCCTTGTCTGGGCGGGACTGGCAACGGTGCTGGTGGTCGTCGCCCTGTTCTGGCTGCTGTTTACGCTGCTGACGGGCTGGTAACGGCTGGGTTAATATTTATAATTACGTCGCAACGTTACAAAATCTATCGATGCGGGGCGTCATTGGACCCCGATCCTGCTGTTTTTTAGCGCGTATTCGCACCTTATTCTGAGAAAGTGGTTCTATTTCACCGGCAGAGTGGAGTCGTACTAAAAGTTATGGGATGATTGAGCCGTTTTTCAGGGGGCGGGGATGGGAAAACTTACGTTGCTGTTACTTGTACTTCTCGGCTGGCTGCAGTATTCGCTCTGGCTGGGCAAGAACGGCATTCATGATTACACACGCGTTAATGAGGATGTTGCTGTGCAACAGGCCAATAACGCCAAGCTTAAAGCGCGAAACGATCAGCTTTTTGCCGAAATCGACGACTTAAACGGCGGTTCGGAAGCGATCGAGGAACGCGCACGCAATGAGCTGGGGATGATTAAACCCGGCGAGACTTTCTATCGCCTTGTGCCGGACCAAAATAAACGAAACGCACAGCAGCGAACCACCCGTCAGTAGCCATCACCATGAGCATCCGTCATTACTATCATGAATAGCGCCGTGTCCTTTCCGGAGATTATCGCCGTTGTCCCCGCTGCGGGGATCGGCAGCCGTATGCTCTCTGAGCGCCCCAAACAATACCTCACCATTGGCAGTAAAACGATTCTGGAACACAGCATTGATGCCCTGCTGGCCCATCCGGCCATCAGCCGGGTCATTGTGGCCCTCAGCCCGGAAGATGCGTATTTTTGCCAGTTACCGCTGGCGCACGATACGCGCGTGAGCACGGTCACCGGTGGCGGCCTGCGGGCGGATTCAGTGCTGGCCGGACTGCAGGCGGCAAAAGGAGCCGAGTGGGTGCTGGTGCATGACGCTGCGCGCCCCTGTCTGCATCTGAGTGATTTGACCCGGCTGCTGGCGCTGACGGCCACCAGCAAAGTGGGCGGCATTCTTGCCGCGCCGGTGCGTGATACCATGAAGCGTGCTGTTGCTGGCCGCAGTGATATCGGGCATACCGTCGAGCGTGAAGCCCTGTGGCACGCGCTGACACCACAACTTTTCCCGCTGGCGCTGCTGCGCGACTGTCTGCTGCGCGCGCTGAACGACGGCGCGAACATCACTGATGAGGCTTCGGCGCTGGAGCATTGCGGTTACCATCCTGAGCTGGTCAGTGGCCGCAGTGATAACCTGAAGGTGACGCGACCGGAAGACCTGGCGCTGGCGCAATTTTATCTGACCCAAATACAGAGTTAGGAGAACACATAATGCGTATCGGTCACGGTTTTGATGTACATGCCTTTGGCGGCGAAGGCCCGCTGATTATTGGTGGCGTGCGTATTCCTTACGAGAAAGGTCTGCTGGCACACTCCGACGGCGACGTTGCGCTGCATGCGCTGACGGATGCGTTGCTGGGGGCGGCCGCCCTGGGCGATATCGGCAAACTGTTCCCGGACACCGATGAGGCCTATAAAGGCGCAGACAGCCGTGAACTGCTGCGGGAAGCCCTGCGTCAGATTGCTAAAAAAGGCTATCGCGTGGGTAACGTTGATGTCACGATCATTGCTCAGGCCCCGAAGATGCTGCCCCATTCGCCACAGATGCGCATCAATATTGCGGAAGATCTCGGTATTCATATGGATGACGTCAACGTGAAAGCGACGACCACTGAGAAACTCGGGTTTACCGGGCGCGGCGAAGGCATTGCCTGTGAAGCCGTTGCCCTGTTGATAAAGGCGTAACGCATGGATTTAAGCAAACAGGGCTGGCTGCACGGTCAGCCGGTGGCCAGCGGCGTGCTGAAGGCCAGTGCTGAAGACTTCAGAGTCATTGAAGATCTCGGCTACGCGCCGGACGGAGAGGGTGAACAGCTGCTGGTACGCATCCGCAAAAATGGCTGCAATACCCGCTTTGTCGCAGAGGCGCTGGCCAAATTTGTCGGTATTCATCCACGTGACGTCAGTTTTGCCGGGATGAAGGATCGCCACGCGGTGACCGAACAGTGGTTCTGCCTGCGCATACCGGGCAAAATCACGCCAGATCTGACCGCATTTGAATTGACTGGCGTCGAGGTGCTGGAAAGCGCCCGCCATCGCCGTAAATTGCGGACCGGTGCACTACAGGGCAATGCTTTCACGCTGGTACTGCGCCAGATTTCTGACCGTGATGCGGTGGAACAGCGCCTGCAACTGATTGCCCGTGACGGTGTGCCCAACTATTTTGGCAGACAGCGTTTTGGCCACGAAGGTAATAACCTGACAATGGCGCAACGCTGGGCCGCCGATGAAATCCGCGTGCGCGAGCGCAATAAACGCAGTTTCATTCTCTCTGCCGCGCGAAGCGCGATGTTTAATCAGGTGGTGAGTGACCGTCTGGCGCAGCAGGGCTCCCTGACCCGGGTCCTGCCGGGCGATGCTCTGCAGTTAACCGGACGCGGCAGCTGGTTTGTGGCAGAGGCGGCGGAACGGGATACCTTACAACAGCGTGTTGATGCCAGTGAACTGCGTATCACCGCACCGCTGCCTGGCAGCGGCGAGTGGGGTACGCGTGATGAAGCACTGGCCTTTGAGCAAAACAGCCTGTCAGGTGAAGGTGCGCTGATTGCCCTGATGGATCGTGAACGCGTGGAAGCCGCACGCCGCGCCATGCTGGTTATCCCCCGCGATTTGCAGTGGAACTGGCAGGATGACGTCACGCTTGAGATGTCCTTCTGGCTGCCAGCAGGCAGCTTTGCCACCAGCGTGGTGCGCGAACTGCTGCTGACCCAGGGCAGCGCGGCTGAGGTTGACGAGTAGTTTTTTCATCTGCCCCAGTGACAGAGCCTGCTATCCCAGCAGGCTCTGCTGTTTTACTCCCTTAAGTCAGCCAGTTCACTCTGTATTTCCCCGCTTCGTCCCCCTTCAATTGCTGACAATTTGCGGTGTTCCGCACTTTGGTTACAATGCGCAATAATTTTACAGTTTTGTTAATGGGAATACGGATGAATAAGCCCCATCAGCCTGTGCCGGAGCGCACAACGGCTTTTGTACCTCTGAAGATAATGGCCAGCGGCGTGGCGTTGCCACCCGGCTGTGTGACGTCCGCGATGCTCGACGAGCGTCTGGGATTCCGGCCCGGCTATGTTGAGAAACGTTCCGGGATTACCCATCGCTTTCACGCCGACCATCAGGCGAGCCAGGCGCAGCTGGGGGCCGATGCGCTTGACGCCGCACTGCGTGCGCGGGATATCAACCCTGACAGTATTGACCTGCTGATATTTGCTTCCGCCATTGCGGTGCAGGCACTGCCCTGCAGCGCCATTCAGGTGCTGAAGCTGTCGCGCCTGACGCCAGGCACGGCGGTATTTGATATTAACAGTAGCTGCGTCAGCTTCGTTTCTGCCCTGCAGGTGGCGGGCGGCCTGGTGAATTGCGGTGCCTACCGGCGGATTGCCATTGTCTCTGCGGAACTGGCCTCGCGCGGTATCGACTGGGAACATGAGGAGTCGTCCCTGATCTTCGGGGACGGTGCCGCCTGCGCTATCGTTGAACGCGGTGACGGACAGAGCGGTATTCTCGCCTGCCTGATGGAAAGCTGGCCGGACGGCAGTGAACTCTGCGAGATCCGCGCCGGAGGCACACGACGTAATCCGCGTGCCGGCATGTCCGACAGCGACTTTCTGTTCCACATGCAGGGTAAAAAACTGTTCCGTCAGGCATCCGGGCTGATTGAAGATTACCTGGCGCGGTTGCTGGGCATGGCCGGGCTGACCCTGGCGCAGGTGGCCACCGTGGTGCCGCATCAGGCCAGCCACCTGTCGCTGGAACACATGCGGAAACGGCTAAACGTCAGCAGCGACGCGCTGATCGATATCTATCGCTATCGCGGCAATCAGGTGGCCGCATCGATCCCCAGCGCCCTGCATGAGGCAATCGCCAGCGATCGCTTTGATAAAGGGCCGGTGATGCTGATAGGCACCGCCGCCGGCCTGACCCTGGGCGGCATGGTTCTGCTGCCGTGAAGGTGCTGGTGACGGGCGCGACCAGCGGACTGGGACGCAATGCCGTTGAGTGGTTACTTGCCGCCGGACATACGGTCTATGCCACCGGACGCGATCGCAGCGTGGGGGAACAGCTCAGACAGGCGGGTGCGGTTTTTACGGCGCTTGATCTGTCTGTTGCGACGGCAGCCGAATGCGCAGCGCTGATAGGTGATGCGGAAACGGTCTGGCACTGCGCCGCCAAATCGTCGCCCTGGGGGCGGCGTGAAGCATTCTGGCAGGCGAATGTTATCGCCACGGAACGCCTGACGGCCGCCGCCGGACAGCGGGGGGTGAAGCGATTTATTCACATCTCCACGCCCTCCCTCTACTTTGATTATTCTCCTCAGTTGCAGATTGAGGAGCACTTTCGCGCCCGGCACTTTGCCAACCACTACGCCGCCAGCAAATATGCTGCCGAGCAGGTGGTGTTGCAGCGGGTAGCCAACTATCCCGCGACCACCTTTGTCATGCTCCGGCCCCGTGCCATATTTGGCGCTCACGACCGGGTCATTGTGCCACGGCTGCTGGCCCAGCTGCGGCGTGACAACGGCATCCTGCGCCTCCCCAGGGGGGGCCAGGCACTGCTCGATCTGACATTCGTGCTCAACGTCGTGCAGGCGATGTGGCTGGCCAGCGATGTCCCCGGCCTTGCCTCCGGGGCCGTGTATAACATCACTAACCAGCAGCCGGTCACGCTGGCAGAGGCACTGTACCCGCTGCTCAATCAGCAACTGGGTCTGGCCTGCGCGATCCGCTCACTGCCCGTCGGTCTGCTGTATGGCGTGGCGACGCTGATGGAGGGGGTGGCGCTACTGACGCGGCGGGAACCGATGCTGACCCGCTACAGCGTGGGGGCCGTCAGCGTGGACATGACACTCAGCCAGCGGCGGGCAATCGACGAACTGGGCTATCGCCCGCACTATTCCATGGACGAGGCGATTGCGCTCACCGGTGCATGGTGGCGGCAGCAGGGAGTCGGCACCCATGGCTAAGCTGACAACGTTCGAGGTAGGTTACTGCACGCACCGTGGCTGCATGGCGCTGCGCGGGGCCGGACTGCGCGTCTGCCGCTTCCCCGCCCGGGCCTGGCTGCTGGAGGCAAATAACCGCCGCTGGCTGTGGGATACCGGTTATGCCAGCCACTTTATCGACCATACCCGTCAGGGCATTTTCCGCCTGTATCAGCAACTGACGCCAGTGTATTTCTCGCCGCAGCAGGCGCTGGTGGCACAGCTGGGCCAGGCCGGGTATCAGCCCGGCGATATGCAGGGACTGATTATTTCTCATTTTCACGGCGACCATATTGCCGGGCTGCATGATTTTCCGGGCGTACCGTTGATTTGTTCTGGGGATGGCTGGCAGAAAACCCGCCCGCTGCGAGGATTCCGGGCGGTAAAAAATGCTTTTGTGCCGGGGCTGATCCCGTCTGATTTTGACGCGAGAGTGCAGTTTGTGGAGCGCTTTCCGGTGGTGACATTACCCGCCGATCTCCACCCTTTTGAGCAGGGATGGGAGCTGCCTGGCAGTCACGGCGAAATTCTGCTGGTTTCCCTGCCGGGGCACGCCGCCGGACATCTGGGCGCGTTTGTGCGCCAGGATGACGGCTGGACACTGTTGGCCAGTGATGCGGCCTGGTGTCCGGATAACTATCAGAAGCTGCGCGGTCCTTCCCGGCTGGCCAGCCTGATCATGGATGACAGCGTCGCCTATTACGCCACCCTTAAACGGCTGAACCAGCTGTGGCGTGGTGGTAAGGTGCGTATTCTCCTGTGTCATGAGGGGGACTTATGATCCCGGTAAGAATGCTGTGGCACTATTTTCGCGCCCGCAGGCTGTCGTTCCCCGACCGCGCTGCGCTGGAACACTGGCAGGCGAGGCAGCTCCGGCGCTTTGCACGACGGGTGATGGCAAAAAGCCCGTTTTATGCCCCGTATCAGTCACTGCCGCTGTCGGCCTGGCCTGTCTGTGATAAAGCCCTGATGATGGCGGACTTTGATCGGATGAATACTGCCGGGCTGTCGGTTGACGCGCTGCTTGCGTGTGCCCTGAAAAGCGAACGGGAGCGGGATTTTGCGCCGAAAGTCGGGCGCTTCAGCGTTGGCTTATCGTCCGGAACCTCGGGACGTCGCGGCGTGTTCGTTGTCAGCCCACAGGAGCAGCGTATCTGGGCGGGGGGCATGCTGGCAAAAATGCTGCCGCGCGGGCTGCTCTCCGGCGAGCGGGTGGCGCTGTTCCTGCGCGCGGATAATCATCTGTATCACAGTGTGAATACCCGCTGGCTGAGTCTGGCATTTTTCGACCTGTTTGCCGCGTTTGAGCATCATTTGCAGACGCTGCCTCAGTTTTCGCCGACGATTATTGTGGCCCCGGCGCAGGTATTGCGCGCGCTGGCGCTGGCGGTACAGCGCGGAGAGCTGGTGCTGAAGGTCAGGCGGGTGATCTCGGTAGCAGAAGTGCTGGAGCCTCAGGATCGACAGCTGTTGACGGAGGTGTTCGGTGATGTGGCTGAGGTCTATCAGGCCACCGAAGGATTTCTTGCGGCCACCTGCTCCCACGGTCGCCTGCATCTTAATGAAGAGTTTATACACGTTGAACCGGAGTGGATTGACGAGCGCCGATTTACGCCTGTCATCACCGACTTTACCCGACGTACGCAGCCGGTCATCCGCTATCGTCTGGACGACGTGCTGGTGGCCGCTGCCGATCCCTGCCCCTGTGGGCGGCCGACCCGCGTACTGGACGCCATCGAAGGGCGGCGCGATGACCAGCTTCTGCTGCGTAACCTGAAGGGCGGGGAGCAGGGGGTGTTTGCCGATGTGTGCAGCCGGGCTATTGCCCGCACGCTGCCGCTGACCAGTGATTACCGGCTGGTGCAGTCGGGAGAGCAGAGTCTGCAGCTGATCAGCGATGCCAGTGAACAGCAACTTATTGCCTGCCAGCAGGCGCTGATTGCGCTGTTTGCACAGCAGGGCATCGCCACGGCGTCGTTACGCTGGGAGCTGAGCGTGCAGCCGATGATGCCGCAGTTTGACCGCAAGCGGCGGCGGATTATCCGCCTGAAGGGAGAGGCGGTATGACATGGTTACATCGCTTACTGGCGATGCTGGTGGGCTGGGGCAGCGTGGGGGTGATTTATACCTTCAGCGATCGCTGGCAGGGGCCAGGAACGGTGATGCATGCGGGTCTCATTGACCGTATGATCCCTTTCAGTCCCGATGCGATCTGGCTTTACCTCTCGTTTTTCCTGTTGATCCCAGCCGGGTATCTGTTCTGCCGGAGGGAAAAACTGCGCTGGCTGACAGCCTCGATGATCCTGACGGCGCTGGTGTGCGGTGCTGTCTATCTGCTGTGGCCGACCACGCTGGTCTACCCGCACGACGGCGGCCTGGGGCTGAGTTCACAGCTGCTGGCGAAGCTGGCTGCCGCCGATTCGACGCAGAACTGTTTGCCGTCGCTGCATATGGCGCTGTCGTTGCTGGCGGTATGGGCACTCTACCGTCAGGACCGGCCTGCGCGCAGTGCACTACTGTTATTGTGGGGCGCGCTGATTGCCGTATCGATACTGCAACTGCGCCGTCACCTGTTTATTGACCTGGTGAGCGGCGCTGGCGTGGCGTTACTCTGCGGCGGGATCTGCCAGCGTGCCGCACAGGCGTTTACTTTTGTACGGAGAGAGCAGCGATGAGCGAGCTGGTACTGCCAATTGTGGCCATGGTGTTGCTGGTCATGGGAGAGGCGCTGGTGCTGCACCGTCAGGACAGACAACAGGTGCAGTGGCATGATGTGGTCTTTAACCTCAACTCCGGCCACATCATGCTGTGGCTCTTCCGCGGGCTGGAAGTCACCTGCTATGGCTATGTTGCCCTGCATTTCAGCCAGCACTGGCTGGACGCGCTGCCTACCTGGGGACTGTGGCTGTTTGCGCTACTGGCCTGGGATTTTGCTTTTTACTGGCTGCACCGCCTGCATCATCGATTCAGCCTGCTGTGGGCGGTACACGTGGTGCATCATCAGGGAGAGCACTTCAATCTGTCGCTTGGGGTGCGTAACTCCTGGTACTCTTCTCTGACATCGATCCCCTTCTTCCTGCTGCTGGCGGTAGCGGGCGTGCCGCTGTCGGTCTTTGTTACCGTCTCTATTTTCCACTACACCGTGCAGTTGTTTAACCATAATGCGCTGACCCCGAAGCTGGGCTGGCTGGAGTCGGTACTGGTGACGCCAAACCATCACCGGGTGCATCACGTCTGCGACCGTGCGTATTCTGACAAGAACTTCGGTGGCAGCTTTATTTTCTGGGACAAGCTGTTTGGTACCTTTGCCCGCCTGCCGGAAACAGAATACCGTTTTGGCACTGCGGGGGAACGGGCATCGCAAAATCCCTTCTGGGCCAGCAACCGGCCGCTGTTCCGTCTGCTTAAGCTGCCGTTTTCGCCGGTGAACGGTGCGGCCACGTTCCACTGTCGTGCGCGGGCGCTGATCAGCGGCATGCTGCTGCTGTTTGTGCTGGTGGCCAGCTATGTGTGGATTTACGGCTACGGTTACCAGAACATCAGCGGCGAGCAGGTGACGCTGTTTATGCTGCTGGCGCTGGGGGCTGTAGCGCTGGGAGGCCTGTCAGAAGGGCGGCGCTGGAGCCCCTTACTCTGGCTGACGGTCGGGCTGGCCTGTCCCTTCTGGTTTGCGCTGTGTCGGGAAACCGTTGAACCCTGGCTTTTCGCAGCCATGCTGGTGGCGCTGCACAGCATGGTGCTGGCGCTGGGCTGGGGGCGTCAGGCGCTGCAAGCGGAGGTGAAACATGGCTGATTCACTCCCGCCGCTGCGCTATCCGCCGGACGGGGAACAGGCGTTCCACCGGGCATTGCAGCGCGAGGCACATCAGTATCTGTCGTCGCATCAGGATCATCGCTTTGCCGGAGGCCGGCAGTGGCTGAAGGCCGGGCTGCTGCTGGGACTCTGTGTCTCCTGTTATCTTCTCAGCCTGTTTCAGTCCAGCCAGAGCGGTTTTTTTATCTGCTATATGCTGTTTATGCTGATGGCGATGCTGCTCAACATCAACGTTAATCACGATGCCAGTCACGGGGTCTTCAGCCGTTCGCCCCGGCTTAATCGTCTTATCAGCCGGGTAGTGACGCTGCCGCTCGGGCTGGATCCGGACTACTGGCGCGTGCGGCACGTCCATTTTCATCACGCTTACGCCAACATTGAACATTACGATCTGGATACCGAGGAGAATGGCTTCTTCCGGCAAACACCTTATCAGCGCTGGCGGCCCTGGATGCGCTGGCAGCATCTTTACTGGCCGCTGATTGCCGCGCTGTCGTTACCCTATCTGACCTGGGTGTTTGACTGGGCGGATCGCTGTGGAAAAACGCCACTGGCAGAGCGACGCATAATGCCGGGCGCTCGCGGCTGGCTGCTCTTCTGCGGCTTTAAGGTGCTGCATTTACTGCTGGTGCTGGCTGTCCCGCTGTGGGCGGCAGAGCAGCAGGGGGTTGGCATGGGCGTGGTGCTGGTGGCCTGGTTATGCAGCCAGATGGTGGCGTCCCTGTTTGTTGTATTCCTGCTGCTGGGGACGCACTGGGCCGAGACGGAATTTTATGAGGTGGGGCCGGACGGCACGCTGCCGCAGGGCTGGTATCGCCATAACTTTGCCACCGCCTGCGACTGGCTGCCCGCCCCCGCCTGGCTGGGGCATTTTACCGGCGGGCTGAATCTGCACCTGACGCACCATCTGTTCCCGGGCTGGCATCACCGGCATTATCCCCGGCTGGCGGCGATTATCGCCCGGCTGGCCGCAGAGCACGGCATGCAGTACCGCTGTATTAGCTATCGTGAACTGCTGCGGCGCCAGCAGGTATTTCTGCGCCGCATGGGTGAGCCGGAGGCGATGCGATGACGCCTCCACCGCTGCGTTTTGCCCGTGAGAACCTACAGTTTCACCGTGAGCTGACCCGCGCCACGCAGAACTGGCTTGATGCTCACGGTGAGCACCGCTTCGCCGACGGCGGGATGATCGCCAAAGTGGTACTGCTGGCGCTGCTGGCTGCCGCCTGTGGCGGGCTGGGGCTGCAACAGACGCACTGGCTGGGCTGGGCCGCCTGTCAGTTTGGTGTCAGTGTCTTTGCCATGCTGCTGGCAATCAACGTGGTCCATGACGCGTCGCATCAGGCGTTTTTCCGGTCGCGGGCCGCCAACCGCTGGCTTAGCGTGCTGGCGGCTATTCCGCTCGGACTGGATCCGGAGTGCTGGCGGGTTCGCCACGTGCTGATGCATCATGCCGGGAATAATGTCATGGGCTATGACCCGGATATGGAAGAGAACGGCATCCTGCGGCAGTCACGTTTTCAGCGTCTGCGGCCGTTAATGCGTTATCAGCGCTATTACTGGCCGCTGGTCGCGGCGCTGACGTTCCCCTATTACATCTGGTTGTTTGACTGGCTGGATCGCGCCGGTCAGACGCGTGTCGGTGCCAAAATGCGCCTGCAGGGCGCGAAGGGCTGGGCCGCATTTTTACTGGTTAAACTGGGCCATTTTTTACTGGTGCTGGCGCTGCCGTTCTGGCTGCTGCCGCCGTCACTGGGGATCGGTACCCTTGTGCTGGTCTATCTGGCCTGTCAGATGATGGCTTCGCTGGTGTTTGTCATGCTGATCCTCGGAACGCACTGGGCAAAAGGGAACAGCTACCTGCCCACGGAACAGGGCAAACTGCCGCACAGTCGCTATAGCCATCTGTTCGCCACGACCTGCGACTGGCTGACCCGGCCACGCTGGCTGGGCTACTGGCTGGGGGGGATGAATCTCCATCTGACGCACCATCTGTTTCCACACTGGTGTCACCGCCACTATCCGGTGCTGGCCGGGATCATTGCCACCGTTGCAGCGCGTTATGGGTATGATTATCAGTGCCTGACGCTGCGCCAGCTGCTGAACTCACAGCAGCAATTTTTACAGCTGCTGGGGAATGACCATGGCGAAAAATGACCGGGGCAGGTGGCAGGAACCGTCCATCATCCTTCGGCTTACCAGATATTTACACCTACCACTCCCTCGTGCATCCAGCTAAAATGTTTTCAGCCACACCTCTCCCCGGTTTTTCGGCAAGATCTGCCGGGAAAGGTGATCAAATTTATCAACAGGTTAGGTGACAATGCGCATTTTGCTGAGTAACGATGACGGTATCCACGCGCCAGGCATTCAGACGCTGGCAAAAGCGCTACGTGAGTTTGCCGAAGTGCAGCTGGTTGCTCCGGACCGTAATCGTAGCGGGGCATCGAACTCCCTGACGCTGGAAACCCCCCTGCGAACCTTTAATTATCCCAATGGTGATATAGCGGTCGAGATGGGTACGCCAACCGACTGCGTCTATCTGGGCGTTAATACCCTGATGCGGCCTAAGCCCGATATTGTGGTTTCAGGAATTAATGCTGGCCCTAATCTGGGTGATGATGTGATTTATTCTGGTACGGTGGCCGCTGCTATGGAAGGGCGACATCTGGGACTACCGGCGCTGGCGGTCTCTCTCAACGGGCATCTGCACTATGACACTGCGGCCGCCGTTACCTGCTCGATCCTGAAAGCATTGCAGCGCGAACCGCTGCGTACGGGGCGTATTCTCAATATTAATGTGCCGGACCTGCCGCTCGACCAAATCAAAGGTATTCGCGTTACCCGTTGTGGCAGCCGCCATCCCAGCGATCAGGCCATCCCGCAGCAGGATCCGCGCGGTAATACGATGTACTGGATTGGCCCACCGGGTGAAAAGCTGGATGCCGGCCCGGATACCGATTTTGCCGCCATTGATGAAGGCTATGTGTCCGTGACCGCTTTGCATGTTGACCTGACTGCTCATGCCGCGCAGGAGGTCGTCTCTTCCTGGTTAGACAGCGTTGAGGTCAACCGCGAATGGTGAGTGGGCGTATAGAGACGTTGCTGGCACAGCTGCGCCAGCAGGGTATTGATGACGAGCGTTTGCTGAAGGCCATTGAAGAGGTGCCGCGTGAGCGCTTTGTTGATGAGGCTTTTGAGCATAAAGCCTGGGAAAATATGGCGCTGCCGATTGGTTCCGGGCAGACCATCTCCCAGCCTTACATGGTGGCAAAAATGACCTCGCTGCTGGCGCTCACGCCGACATCACGTGTGCTGGAAATCGGTACCGGCTCCGGTTATCAGACCGCCATACTGGCGCATCTGGTCGGGCACGTCTGTTCGGTAGAGCGGATCAAAGGCTTACAGTGGCAGGCTAAGCGTCGTCTGAAGCAGCTCGACCTGCATAATGTCTCGACCAGGCACGGTGATGGCTGGCTGGGCTGGCCGTCACGGGGGCCATTTGACGCGATCATCGTCACCGCGGCACCGCCAGAAATCCCGCAGGCCCTGATGTCACAGCTTGATGAGGGGGGGGTGATGGTGCTGCCGGTAGGAGAAGAGCACCAGGTGCTGCAGCGTATTCGCCGCAAAGGTGATGAGTTCATTATTGACACGGTTGAACCCGTCCGTTTTGTCCCGCTGGTGCAGGGGGATCTCGCCTGAGAGCCACAACCAGGATATTTCTATACAACTGTTTCGTGGCACCCTGCCATTGATATTGCTAGTATCTGACTGAATTTGCACATGCGGGCCCGGTTGCCGTCAGTCGTGCTGCTGTTATGAAGTTTTTTTTCGTCAAAGTGTTGCCGTTATGGGGGATTAAATGAGCACGGGAAGCCCAGTATTTAAGTTACGCCGTCTTGCGGCCGTTTCATTAGTAGGATTTTGGCTGGCAGGCTGTTCCAGCAGCGACAACGCGCAAGCCCCCATCAGCTCAGTTGGCGGAAATGATGCCGGCATGATGAGCAGCAATACCGGAAATGCCGGTAATGCCGGTAACGCAGGTATGGTCAGCAATGGCGGTGGCGGCAACAGCGGCTTAGTGCCTTCTGCGCGTCCACCTGCCTCAGGCGGAGGGATGGTGGCTTCATCCTCAGCGGGCCAGAATCAAAATGTCGTGACTGAAAATGGTCGAATTGTGTACAACCGCAGCTATGGGAATATTCCGAAAGGTAGCTATGGCGGAGACACCTATACGGTTAAACGCGGTGATACACTCTTCTATATTGCCTGGATTACCGGCAACGATTTCCGCGATTTGGCCCAACGCAATAATGTCGCGGCGCCTTACGGGCTCAATGTTGGCCAGCAATTACAGGTGGCTAATGGTTCCGGCACCCCGATTACCGGCGGTAATGCGGTCACGGCGGCAGATGCGAACGCAGGGGGAATGACAACGGCATCCTCTGGCTCACAAATGACTGCCGGAACGGTTGCACACCAACCGGTAATTACGTATTCTGAGGATTCAGGTACACCAAGTGAAGGCAAAATGCTGCCTTCGTCCGGGAAAACTGCTGCAACGACAACAGTTCCGGTTACCGCCCCGACCGTGAGTAGTACAACAGACAGCACCACGCCCGTGGGCAGCTGGCGTTGGCCGACAGACGGTAAAATTATCGATAACTTCTCTGCTTCCGAAGGGGGCAATAAAGGGATCGATATTGCGGGCTCGCGCGGTCAGTCCGTCATCTCCACCGCCTCTGGTCGTGTGGTGTATGCCGGTAACGCTCTGCGCGGTTACGGTAATTTGATTATCATCAAACATAATGATGACTACCTGAGTGCGTATGCCCATAACGATTCCATGCTGGTCCGTGAACAACAAGAAGTTAAAGCGGGCCAGAAGATTGCCACAATGGGTAGTACCGGCACGAGTTCGGTTAGATTGCACTTTGAAATTCGTTACAAGGGGAAATCCGTAAATCCGTTGCGTTATTTACCGCAACGTTAATCCGGCAGAACCCTGGTGTTCTGCCCTGAGATCACGGGTAGGAGCCGCTTATGAGCCAGAATACGCTGAAAGTTAATGATTTAAATGAAGACGCGGAATTCGACGAAAACGGAGCTGAGGTTTTTGACGAGAAGGCACTTGTCGGAAATGAACCTGGTGATAACGACTTAGCAGAAGAAGAGCTGTTATCACAGGGCGCAACCCAGCGCGTACTGGATGCAACCCAGCTCTACTTAGGGGAGATTGGTTACTCTCCATTGCTTACGGCTGAGGAAGAAGTTTTCTTTGCTCGTCGTGCACTCCGTGGTGACGTGCCATCGCGTCGCCGCATGATCGAAAGTAACCTGCGTCTGGTCGTGAAGATTGCCCGTCGTTACAGCAATCGTGGTCTGGCACTGCTTGACCTGATTGAAGAAGGTAACCTCGGCTTGATCCGCGCCGTCGAGAAGTTTGACCCGGAAAGAGGGTTCCGCTTCTCAACGTATGCCACATGGTGGATTCGTCAGACGATTGAACGGGCGATTATGAATCAAACCCGTACCATCCGCCTGCCGATTCATATCGTGAAAGAACTGAATGTTTATCTGCGTACCGCGCGTGAACTTTCCCACAAGCTCGATCATGAGCCGAGTGCGGAAGAGATAGCCGAACAGTTAGATAAGCCTGTTGATGATGTCAGCCGGATGCTGCGCCTCAACGAACGCATTACTTCGGTTGATACGCCACTGGGCGGTGATTCCGAGAAAGCGCTGCTGGACATCCTGGCCGATGATAAAGATAACGGCCCGGAAGATACCACGCAGGACGATGACATGAAGCAGAGCATCGTTAAATGGTTGTTCGAACTGAACGCCAAGCAGCGCGAAGTACTGGCACGCCGTTTCGGTTTGTTAGGCTATGAAGCAGCCACATTAGAAGATGTGGGTCGTGAAATTGGCCTGACCCGTGAGCGTGTTCGTCAGATTCAGGTTGAAGGATTGCGCCGCCTGCGTGAGATTCTGCAGGCTCAGGGATTGAATATTGAAGCGCTGTTTCGCGAATAAATAACGCGGATCCTGTTGTGCGGTACCGCGTGCAACGGCCTGATGAAAAGTAATGCCAGAGACGGTGACTTCGGTCACCGTTTTTTTTTGCCTGCAATCAGCTTCCAACCTCACCGCACTGCAGGGCCCATACTGCGGCTTCAACGCGTGATTTCATCTGCAGCTTTTTCAGCAGATGCTTAACATGTACTTTCACCGTGCTCTCGCTGATGCCTAAACGACGGGCGATAAGCTTATTACTCATCCCCTGTGCAATCAGCCTGAGGACGTCCCGTTCCCGCGTCGTGAATTCGGGGGTGCCGGTCTGTACCGGCGTTCGCTGCTGCCGGAGGCTGGCCGCCAGGACGGGCGGGAGGGTGTCACTGAGTACCAGCTCACCGGCCGCAGCCCGGTGCAGGCATTCCAGTAGCGCCTCTGGCTCCATATCTTTCAGCAGATAGCCATCGGCTCCGCGTTTCAACGCATTAATCACATCATCTTCATAGTCTGAAACACTGAACACGACAATATGGCCGCAGGCATCTGTGGCCCTCAGTTGTTCCAGCGTCTCCAGCCCATTCATTCCAGGCATATTCAGATCGAGGAGGATCAGGTCAACCTCATGCTGTTCCGCCAGCCTGACGCCATCCACACCATTGCTGGCCTCAGCGACTACCTTCAGCCGCGCGTCAAGACCGATAAGCTGTTTAAGGCCGTTGCGGATCATCGGATGGTCGTCAATTAATAAAACACTGGCCGGTTCCGTGGAGAGTACCTGCGTAAGCTGTGTTGTCATCCTCTCTTCCTGCTGATGGGAATACCGTCTTTCAAGGTGAAGTTGAACCCGCGGATTGTCACTGATTCAGGGCGTTATGCCCATACCTATTTTGTGGTAGTACCGAATAGTCACCCCCAGCCTGCCGCTTTATCCCTGCAAAAAAAACGAACTCAACTTACTGAATTACCTTGTTTATTTTAATGGTTTTTACTCGCGCTTAGGAAGTACCCCCTCCCTGAGGCCTGGGTGCCACCTGCCGCTGGGTTGATACACGTCAAGTCAGACCGTGCAGGAGGTGTTCAGGATAGGCTGGTTATTACACAGTCATTGAGAAAATTATGTCGAAAATTAACTCATCTTCAGGGAAAGAAAATAGTGCGGTAATCCAGGACTGGCAGCCTGAAAATACCGCGTTCTGGCAACAAACGGGCAAACGGATTGCCAGCCGCAATCTGTGGATATCCGTTTTTTGTCTGTTGCTGGCCTTCTGCGTCTGGATGTTATTCAGCGCCGTTGCCGTCAATCTTAATAAGGTGGGGTTTAACTTCTCCACCGACCAGCTGTTCCTGCTGACGGCACTCCCGTCCGTGTCCGGGGCTATTCTGCGTGTGCCTTACTCCTTTGTGGTGCCGGTGTTTGGTGGGCGTCGCTGGACGGCATTCAGTACTGCACTGATGCTCGTGCCCTGCATCTGGCTGGGGTTCGCTGTGCAGAACCCGGCCACGCCTTTTGCAGTTTTTGTGATTATTTCACTGCTGTGTGGTTTTGCCGGCGCTAATTTCGCCTCCAGCATGGGTAATATCAGCTTCTTCTTTCCAAAAGCCCGTCAGGGTGGCGCGCTGGGTATTAACGGCGGCTTAGGCAACCTTGGCGTCAGCGTGATGCAGTTGTTTGCCCCCCTCGCTATTTCAGTCGCGATGTTTACCTGGTTTACCGGACCTTCTGCTCATGCAGAAAACGGGCCGTGGCTGGAGAATGCCGCCTGGATGTGGGTGCCGCTGCTGGTAATTGCCACGCTGGCGGCCTGGTTCGGTATGAACGATCTGGCCGCGGCGAAAAGTTCTTTACGTCAGCAGCTGCCGGTGCTGAAGCGCGGTCATCTCTGGATCCTTTCGCTGCTCTATCTTGCCACATTCGGTTCCTTTATCGGCTTCTCTGCCGGTTTCGCCATGCTGTCCAAAACGCAGTTCCCCGATGTGGTCATTATGCATTATGCCTTCTTCGGGCCGTTTATTGGCGCGCTGGCGCGTTCGGCTGGCGGTATGCTGTCCGATCGCCTCGGGGGTGTGCGCGTTTCCCTGTTCACCTTCGTGCTGATGGCGGTTTTCACTGCGCTGCTGTTCCTGACGCTACCGGGAGAGGGCCAGTCGGGGTCATTTATCGCGTTTTACGGTGTGTTTATGGTGTTGTTCTTCGCGGCGGGATTAGGCAGTGGATCGACCTTCCAGATGATCGCCGTCATTTTCCGCAAAATCACGGTAGATCGGGTTAAAGCTGCAGGCGGAAGCGATGAAGCCGCGCAGCGCGAGGCCGTCACCGACACCAGCGCTGCGCTGGGCTTTATTTCCGCGATCGGTGCGCTCGGCGGCTTCTTTATTCCACAGACCTTCGGCATGTCCCTGTCACTGAGTGGTTCACCCGCCGGGGCAATGAAAGTCTTCCTGCTGTTTTATGTGATTTGCATCGCGATTACCTGGCTGGTTTACGGCCGAAAAAAAATGAAATAAGTGCGCGAACCCTTTTAGTTTTTTTGGAGCATGTCGAATGAGCAAGTTTCTTGATCGGTTACGTTATTTCAAACAACTCGGCGAACCCTTTTCTGGCCAGCACGGACAGACGCTGAATACCAACCGCGACTGGGAGGATGGTTATCGCAGCCGCTGGCAGCATGACAAAATTGTGCGCTCCACTCACGGTGTGAACTGCACGGGATCCTGTAGCTGGAAAATTTACGTCAAAAATGGTCTGGTGACTTGGGAAACCCAGCAGACGGACTATCCGCGTACCCGTCCGGATTTACCTAACCATGAGCCGCGCGGCTGCCCGCGTGGTGCCAGCTACTCGTGGTATTTATACAGCGCGAATCGCCTGAAATATCCGCTGGTGCGTAAGCGTTTAATCAGCCTGTGGCGCGCCGCAAAAGCGCAGCACAGTGACCCGGTGCTGGCGTGGCAGTCGATAGTCGAAAACCCCGAGCAGGCAAAAAGCTACAAAGAAGCGCGCGGGCGCGGTGGTTTCGTGCGCTCCGACTGGCAGGAAGTGAATGAACTGATCGCCTCAGCCAATATCTATACGGCGAAGGCATTCGGGCCTGACCGCATTATTGGATTTTCACCGATCCCGGCGATGTCGATGGTCTCCTATGCAGCGGGTTCCCGTTATCTTTCGCTGATTGGGGGAACCTGTCTCAGCTTCTATGACTGGTACTGTGACCTGCCGCCCGCTTCACCGATGACCTGGGGTGAGCAGACCGACGTCCCGGAATCCGCCGACTGGTATAACTCTGCCTATATCATCGCCTGGGGCAGTAACGTGCCGCAGACCCGTACACCGGATGCGCACTTCTTCACTGAAGTCCGTTACAAAGGGACGAAAACCGTGGCGGTGACCCCGGACTATGCTGAAATCGCCAAATTGTGCGATCAGTGGCTGAGTCCGAAACAGGGGACTGACAGCGCACTGGCGCTGGCCTTCGGGCATGTGATCCTGACGGAGTTCCACCAGCAGCGTGAGGTGGAGTATTTCCGCAACTATGTGCGCCAGTACACCGATATGCCAATGCTGGTTCTGCTGGAACAGCGTGAGGGCGGGTACTATGCCGCCGGCCGGATGCTGCGCGCCAGCGATCTGGTGGACGGCTTAGGTCAGGAAAATAATCCGCAGTGGAAGACCATCGCCATTAACCAGCAGAATGGCGAACTGGTTGCGCCGCAGGGCTCTATTGGCTACCGCTGGGGTGAAAAAGGCAAATGGAACCTTGAGCAGCGTGAAGGGAAAAATCAGCAGGAAGTGGAGCTGCAACTCAGTCTGCTGGGGCAGCATGATGATATCGCCGACGTCGGATTCCCTTACTTTGGCGCGATAGATAACCCTAACTTCAAGAGCGTTCAACTGGACGAAATCCTGCTGCACAAACTGCCGGTCAAACGCCTGCAACTGGCGGATGGTTCTGTTGCTCTGGTCACCAGCGTGTACGACCTGACGCTGGCTAACTACGGGATTGAACGCGGGCTGGATGATGCGAACTGTGCGGCCAGCTTTGATGAAGTGAAAGCCTACTCCCCGGCCTGGGCTGAACAGATCACCGGCGTACCGCGGCAGAACATCGTGCGGATTGCGCGCGAGTTTGCGGAAACGGCAGAAAAAACACGTGGTCGTTCGATGATTATTGTCGGTGCCGGTCTTAACCACTGGTATCACATGGATATGAACTACCGTGGTCTGATCAACATGCTGGTGTTCTGCGGCTGCGTCGGTCAGAGCGGCGGTGGCTGGGCACACTATGTCGGGCAGGAAAAACTCCGTCCGCAAACGGGCTGGTTACCCCTGGCATTTGGCCTTGACTGGCAGCGTCCGCCGCGCCAGATGAACGGCACCTCATTCTTCTATAACCACTCCAGCCAGTGGCGCTATGAAACGCTGCGCACCGATGAGCTGCTGTCACCGCTGGCCGATAAGTCACGCTACGGCGGCAGCCTGATCGACTTTAACGTGCGCTCAGAGAGAATGGGGTGGTTGCCTTCTGCACCACAGCTGAATACCAACCCGCTGCATCTTGCCGCCCAGGCAGAGGCGGCTGGCAAGACACCACTGGCCTTTACCGTGGACGGTCTGAAGGATGGCAGCCTGCGTTTTGCCGCAGAACAGCCTGACAGCCAGGAAAACTTCCCGCGTAATCTGTTTGTCTGGCGCTCCAACCTGCTCGGCTCCTCCGGTAAGGGGCATGAGTATCTGTTGAAGTATCTGCTGGGGACCGAAAGCGGCGTGCAGGGCGGCGATCTGGGTCAGCAGGGTGGGGTCAAACCCCAGGAAGTGGAGTGGCAGGACAACCCGGGAGAAGGGAAACTCGATCTGGTCGTCACCCTCGATTTCCGCATGTCCAGTACCTGTCTCTATTCGGATATCGTTCTGCCGACGGCGACCTGGTATGAAAAAGACGACATGAATACCTCGGATATGCATCCGTTTATTCACCCGCTGTCGGCGGCGGTTGACCCGGCCTGGGAATCGCGCAGCGACTGGGAAATTTATAAGGGGATTGCCAAAACGTTCTCTGAGCTCTGCGTGGGGCATTTAGGTAAAGAGACGGACGTGGTATTGCAGCCGATCCAGCATGACTCCGCCGCTGAACTGGGACAGCCGTTCGACGTTAAGGACTGGCACCGGGGTGAGTGCGACCTGATCCCGGGGAAAACGGCACCGCATATTATGACGGTTGAGCGTGACTACCCGGCCACCTGGGAGCGCTTTACCTCGCTGGGGCCGCTGCTGGACACGCTGGGTAACGGCGGAAAAGGGATCGGCTGGAACACCCAGACTGAAATCGATTTCCTGAAAAAACTGAACTACGTCAAAACTGAGGGGCCGGCGGCCGGTCGCCCAAATATCAACAGTGCGATTGATGCCGCTGAGGTGATCCTGTCGCTGGCACCGGAGACCAATGGTCAGGTCGCGGTTAAAGCCTGGCAGGCGCTGGGTGAGTTTACCGGGCGCGATCACACCCATCTGGCGCTGAATAAAGAGGATGAAAAGATCCGCTTCCGCGATATTCAGGCGCAGCCGCGCAAAATCATCTCCAGCCCGACCTGGTCTGGCCTGGAAGATGAGCACGTCTCTTACAACGCCGGTTACACCAATGTGCATGAGCTGATCCCGTGGCGTACCCTTAGCGGCCGTCAGCAGCTTTACCAGGATCATCAGTGGATGCGTGATTTCGGGGAAAGCCTGCTGGTGTACCGTCCGCCTATCGATACCCGCACGGTACAGCCGCTGTTGAACAAAAAGCCGAACGGCAATCCGGAGATGGCGCTGAACTTCCTCACGCCGCATCAGAAGTGGGGGATCCACTCAACCTACAGTGACAACCTGTTAATGCTGACGCTGTCACGCGGTGGGCCGATTGTCTGGCTGAGTGAAGAGGATGCCAGGGTGCTGGGCATTGAAGATAACGACTGGATCGAGGCATTTAACGCCAATGGCGCACTGACCGCCCGTGCGGTTGTCAGCCAGCGCGTACCGGCGGGGATGACGATGATGTACCACGCGCAGGAGCGCATTGTGAATATCCCGGGCTCAGAAATCACCAGCCAGCGTGGAGGTATCCATAACTCGGTAACGCGTGTGTGTCCTAAACCGACGCATATGATTGGCGGCTATGCGCAACTGGCTTACAGCTTCAACTATTACGGTACGGTCGGTTCCAACCGGGATGAGTTCGTTGTGGTGAGAAAAATGAATAACATTAACTGGTTAGATGGCGAAGGCAACGACGATTGCCAGGGAAGCCAGCAGGAGAAAGGCCAATGAAAATTCGCTCTCAGGTCGGAATGGTTCTGAATCTCGACAAATGTATCGGCTGCCACACCTGCTCGGTAACCTGTAAAAACGTCTGGACCAGCCGTGAAGGTATGGAGTACGCCTGGTTTAACAACGTGGAAAGTAAACCCGGTGTCGGTTTCCCTAACGCGTGGGAAGATCAGGAAAAGTGGAAGGGCGGGTGGATCCGTAAGATCAACGGCAGGCTGGTGCCTCGCATGGGTAACCGTGTCGGCGTTCTGTCTAAAATCTTCGCTAACCCTGATGTACCCGGGCTTGACGATTATTATGAGCCGTTCGACTTTGACTATCAGCATCTGCATAACGCCCCTGCCGGCAAGCATCAGCCCATTGCCCGTCCGCGATCGCTGATCACCGGGCAGCGTATGAAAAAGATCGAAAAAGGCCCGAACTGGGAAGAGATCCTCGGCGGCGAATTCTCAAAGCGCTCTGAGGATAAAAACTTCGATCATATGCAGAAGGAGATGTACGGACAGTTCGAAAACACCTTCATGATGTATCTGCCGCGTCTGTGTGAACACTGTCTGAACCCAACCTGCGTGGCGACCTGCCCGAGTGGGGCGATCTACAAGCGTGCTGAAGATGGCATCGTGCTGATCGACCAGGACAAGTGCCGCGGCTGGCGTATGTGTATTACCGGCTGCCCGTACAAAAAAATCTACTTCAACTGGAAAAGCGGCAAGTCAGAAAAATGTATTTTCTGTTATCCGCGCATTGAAGCTGGCCAGCCGACGGTTTGCTCAGAAACCTGCGTCGGGCGTATTCGTTACCTCGGCGTGCTGCTGTATGACGCCGACCGTATTGAACAGGCGGCGGCGGTAGAGAACGAAAAAGATCTTTATCAGAGCCAGCTGGATGTCTTCCTTGATCCGCACGATCCGCAGGTGATTACGCAGGCGCTGAAGGATGGCATACCGCAGAGCGTGATTGATGCTGCACAGCAGTCCCCGGTGTACAAAATGGCAATGGACTGGAAGCTGGCGCTGCCGCTGCATCCTGAATATCGCACGCTGCCGATGGTGTGGTACGTGCCGCCGTTGTCTCCGATCCAGTCAGTATCGGATGCCGGTATGCTTGCCCACAGCGGCGTGCTGCCGGATGTGGAGAGCCTGCGTATCCCGGTGCAATACCTGGCCAACCTGCTGACGGCCGGGGATACCGCCCCGGTACTGCAGGCCCTGAATCGTCTGATGGCCATGCGTCACTACAAGCGTGCTGAAACGGTGGACGGCGTTCATGACGTGCGTGCGCTGGAGCAGGTCGGGCTGACGGAAGCACAGGCACAGGAGATGTATCGCTACCTGGCGATTGCCAACTATGAAGATCGCTTTGTGATCCCGAGCAGCCACCGTGAAATGGCGCGTGAAGCGTTCCCGGAAAGCAAAGGCTGCGGCTTCAGCTTTGGCGATGGTTGCCATGGCAGTGACGGCAAGTTCAACCTGTTCAACAGCCGACGTATAGATGCCATCGACGTTTCGAAGAAAACGGTGCCGGACGCGGAGAAAAACTCATGATTGCGCTGCGCATCATTGCACGTCTGCTGGACTATCCTCAGCAGGACTTCGTTGACCACCAGGAAGAGGTGATAGCTGCCCTGGCGGAGGCTGATGAACTGGATGCACACCAGCACCAGTTCCTGGCGCAGTTTATTCAGCAGGCCGCTGCCCGGCCTTTGCTGGACAGACAGGCGGAATACAGCGAGCTGTTCGATCGCGGCCGGGCGACGTCACTGCTGCTTTTTGAACATGTGCACGGCGAGTCGCGCGATCGCGGTCAGGCGATGGTGGATCTGCTGGCACAGTATCGTGCCGATGGTCTTGAACTGAACGCCAAAGAGCTGCCTGATTTTCTACCGCTTTATCTGGAGTATCTGGCGCAGGGCGACCTGGCCCGCATCCGGCGTGGGCTACAGGATATTGCGCCGATTCTGGCGCTGCTGGCAGCCCGTCTGGCGCAGCGGCAGAGTGACTATGCGCCGCTTTTCCCGCTGCTGCTTGCGCTGTCCGGCAGCAGTGCCGACCCGCAGTCGCTTCAGACGCAGGTGGCTCAGGAAGCGCGCGATGATACTCCCGCGGCTCTGGATGCCGTCTGGGAGGAAGAGCAGGTGGCCTTTATCGCGCAGATGAACCCAGGCGGTGGCGGATGTGAGTCCGCGCAGAAACCGCATCCGGCTGCGGCAGTGATGCCGCAGTATCTTGATGTTTCAGCATTAACCATGGCGGCGAAAGGAGAGTAAATCATGGAGTTTTTGAATCGTTTCTTCTTTGATATTTACCCCTATCTGGCCGGGACGGTATTTCTCGTTGGGAGCTGGCTGCGCTATGACTACGGGCAGTACAGCTGGCGGGCAGGTTCAAGTCAGATGTTAAGTAAAAAAGGGATGCGCCTGGCGTCGAACCTGTTTCATATCGGCATCATTGGCATTCTGCTGGGGCATTTCGTCGGCCTGCTCACGCCGCACTGGGTGTATGAGCCTTTCCTGTCGGCTGGCGAAAAGCAGCTGCTGGCGATGGGAGCCGGCGGGGTGTTTGGCGCCATGACGCTGATTGGCGGTGCTCTGCTGCTGAAGCGTCGTCTGACCAATGAACGGGTGCGGGCGACCAGCAGCTTTGCCGATATCCTTATCCTGACGTTGCTGGTGCTGCAGGCGGCTCTGGGGCTGACGACTATCCTGTTCTCAGCGCAGCATCTGGATGGCAGTGAAATGCTGAAGCTGGCCGGATGGGCGCAGAGTATTGTGACGTTCCAGGGCGGGGCATCGGCACATCTTGACGGTGTGGCGATTATCTTCCGTCTGCATATGGTGCTGGGAATGACGCTGTTCCTGCTGTTCCCGTTCTGCCGGCTGGTACATATCTGGAGCGCACCGGTCGAATACCTGACCCGTCGCTATCAGCTGGTACGTAACCGTCGTTAATCTGTAAAGCGGGGGCGAACCGGAACAGCCGGTCCGCCCTCAGAATAAGGACCGATCGTATGACGATCGGCCCGCTGTTTATGCCAGTGATTTCAACCGGTAAATCCATTCCAGCGCCTGACGCGGGGACAGGGAGTCCGGATCCAGTGCCTCCAGGGCTTCCATCGCCGGGGAGGTTTCCTCCACCAGCAGCGGTAGCTGCGAACCATCCGCTTTCGTGGCCGCCGCGCTGCCCGACAACGCTTCCAGCTCTTTCAGTTTCTGACGCGCCCGTTTAATCACGTCTTTTGGCACGCCGGCCAGCGCGGCCACGGCCAGGCCGTAGCTTTTACTCGCTGCGCCGTCCTGTACGCTGTGCATAAAGGCGATGGTATCGCCGTGCTCCACTGCATCCAGATGCACGTTCGCCACGCCTTCAATCTGTTCGGGCAGCGTGGTCAGCTCGAAATAGTGCGTAGCGAACAGCGTCATCGCCTTGATACGGCTGGCCAGGCTTTCGGCACAGGCCCAGGCCAGCGACAGGCCATCATAGGTTGACGTACCCCGGCCAATCTCATCCATCAGCACCAGGCTGAACTCGGTAGCGTTATGCAGAATATTGGCGGTTTCGGTCATCTCAACCATAAAGGTTGAGCGCCCGGAGGCCAGATCGTCGGCCGCGCCAACGCGGGTAAAGATGCGGTCTATGGGGCCAATCACCGCCTGGGTCGCCGGGACGAAACTGCCGATATAGGCCATCAGGGTGATCAGGGCTGCCTGACGCATATAGGTACTTTTACCGCCCATGTTCGGGCCGGTGACAATCAGCATCCGGCGCTGCGGTGACAGTGACAGAGGATTGGCGATAAAGGGTTCTTTCAGTACCTGCTCGACCACCGGATGGCGTCCACCCGTCAGTTTAATCCCCGCTTTATCGCTTAACGTCGGGCAGCTGTAGTTCAGCGTCCAGGCGCGTTCGGCCAGGTTACTCAGCACATCCAGTTCTGCCAGCGCCGCCGCACTTTCCTGCAGGGCCGCCAGATGTGGTAACAGCATGTCGAACAGCTGCTCGTATAAGGCTTTTTCCAGCGACAGGGCCTTGCCTTTCGAGGTCAGCACCTTGTCTTCGTACTCTTTCAGCTCGGGGATAATATAGCGTTCGGCATTTTTCAGGGTCTGGCGGCGCACGTAATGGATCGGCACCAGATGGCTCTGTCCACGGCTGACCTGGATGTAATAGCCATGTACGCCGTTAAAGCCGACCTTCAGGGTATCCAGACCCAGCTTTTCGCGTTCGCGGATTTCCAGGCGATCGAGATAATCAGTGGCCCCGTCAGCCAGCGCCCGCCACTCGTCCAGCTCGGCGTTATAGCCGGGGGCGATGACGCCACCGTCACGCACCAGCACCGGCGGCGTTTCAATAATGGCACGCTCCAGCAGCTCACGCAGTTCGGTGAATTCGCCCATCTGTCCGCGCAGGGTTTGCAGATGCGCAGTCTGATTTCCTTCCAGCTCACCGTTCAGCAGCGGCAACTGCTGGAACGCGTGGCGCATGCGCGCCAGATCGCGCGGGCGGGCCGTACGCAGTGCCAGACGAGCGAGGATACGCTCAAGGTCGCCCACCTGACGTAGCAGCGGCGTCAGTGACTCATGAAGATCCTGCAAGGCGCTGATGCTTTCCTGGCGGCGGGTGATGACCTGCGTATCACGTACCGGCATGTGCAGCCAGCGTTTCAGCATCCTGCTGCCCATCGGCGTAACGGTTTTATCCAGCACCGAGGCCAGCGTGTTTTCAATACCCCCGGAGAGATTCTGGGTGATCTCCAGATTACGACGAGTGGCCGCGTCCATGATAATGCCATCCTGCTGGCGCTCCATGGTCAGCGCCCGGATATGCGGCAGCGAGGTGCGCTGGGTATCTTTGACGTACTGTAGCAGGCAGCCTGCCGCACGCAGGGCATGATGAGCCTGTTCGACGCCAAAGCCGCTGAGGTCGCGGGTGGCGAACTGCAGGTTCAGCTGCTGGCGGGCAGTGTCCAGCTCGTATTCCCACAGCGGACGGCGGCGCAGGCCGCGACGATTTTCAATCAGCGCCATGGCGGCGAAGTCTTCCGGGTAGAGCAGTTCAGCCGGATTAGTCCGCTGCAGTTCGGCGGCCATGGTTTCCTGGTCCGTCGGTTCTGCCAGACGAAAACGCCCGGAGCTGATATCCAGCGTCGCATAACCAAAGCCGCGCGGGCTCTGCCAGATGGCCGCCAGCAGATTGTCCTGACGCTCATTCAGCAGCGCTTCATCGCTGATGGTGCCGGGGGTGACGATACGAACAACTTTGCGCTCGACCGGCCCTTTACTTAAGGCAGGGTCACCAATCTGTTCGCAGATCGCCACCGACTCGCCCAGCTGTACCAGCTTTGCCAGGTAGTTTTCCAGCGAATGGTAAGGCACGCCCGCCATGGGAATGGGCTCTCCGGCCGAGGCCCCGCGTTTGGTCAGGGAGATCTCAAGTAACTGAGAGGCGCGTTTCGCATCATCGTAGAACAGCTCATAAAAATCCCCCATGCGATAGAACAGGAGGATCTCAGGATGATCTGCCTTGAGGCGCAGATACTGCTGCATCATGGGCGTGTGTGACGAATAGTTTTCGGTGTTGTTCATAGGGTTGAATGCTCCAATCCATTGAAAACCCTTGCCCTCTTAAGGTTGCTGCACAGTGCAGCATAGCGGCAAGGATAAGGCTGACATGGGTGAAAACCGAGTCTTACGCGTGGATGTAGCGCGACGGGCATCAGGACATTTTTCTGCCGCTATATTATCTCAGCGGGCAATCCTCTGTCACAGGTAAAAGTTGAAGACGCTGCGCAAACTTCGCTTGCCGTAGCCTGCCAGAGGCGATGCAGAGTGGAGAAGGCCATATCTGGCATCCTCCAGCTTTGGACTGCATTTTTTTTCAAAAATCAGATGGCATTGGAATTCATTCGATGGAGTCATATCTGCCCACAGATTGGGCAGCACGGGTAAGATTAATTGATTTGCAAGACAGGCTGGGAAGCCGCCATTACACGCATAAAATCCTCCTTTGTGATCACTGTGGCACCTTGGCGGTTGATATTCATGATCCTGTCTGCACTCAGGATTGTTTCGGGTCTGTGTGCAATAATGATGCGAGTGATATTCATCTGTTTTATCGCTGTATTAATGGCGCTTTCTCTGGCGACGTCAAGATGACTTGTGGCCTCATCCAGGATTAAAATGCGTGGGTTGCGGTAGAGTGCACGAGCGAGGATGACGCGCTGTATTTGCCCACCGGACAGTGATGACCCCATGTCACCGACCATACTGTTATATCCCATCGGCATGGACATAATGTCACCATGAATTTGTGCTACACGAGCGGCCCGCTCAACCTGCTCTCTGTCGAGGTCAGCGTCAAAAAAGCTAATATTATCCATTATCGAGCCGGCGAAAAGCATGTCGTTTTGCATCACGCTGCCAATCAGATCGCGGTAATGGGCCATACCGAGCTGCGTATGATCGATCCCATTAACGCAAATCGTCCCCGCGACGGGTTTAAGTAAGCCTAATAATAATTTTGCCAGCGTGGTTTTCCCCTGCCCGGATGGGCCAATGATGGCCACTGATTCACCGGCTTTAATCGCCAGATTGAAGTCAGTGAAAATATCAGCATCCGTGCTGGAATAACGAAAAGTAAGCGCGTTAATATCCAGACTCATCGACCCCTCTTTATCCGGCAGGGCGACGTTACTTGCCATGTTCGGTTCTTTTTCGGTCAGCACGATATCAGCGAGACGTTCGCCGTGCAGACGAAGCATTCGAAAATCGATTAACGCGTTAATGAGCCCACCGGAACGCGAGATAAACTGGTCAGAAAAAGAGATGAACGCCACCAGCATACCGCTGGTGAAGTTGCCATCCAGCACCTGTATAGCGGCCAGCCATATCAGCACAATTTTACCGATACCTGAAATACTGGCCTGTAACGTGCTGAAGCCAATGGAGAGTTTTTGTATGCTAATTCCCTTATTGGTCGATTCCACTGTTTCATTGGTATAAGTGGAGACGCGTAAATCCTGTTTATTGTTAAGCTTTATCGCCTGTACACCGCGGATAGATTCCAGCAGTTGCGACTGCACAACGGCTGACGCCATCAGTTGATCTTCATTGGCGCTACGGAAAGGCTCAAAGGAAATCCAGCGTATCAAGGCATACAGCAGGAACAGGCCTATGACCACAAAGGTAAGAGTGGCGTTGTAGGTAAAAATCACGCCCAGAGTGACCAGCGCCATCACGCCATCGAAGATGGAGGAGATAAACCGGCCTGTTAGCGTGCTTTGAATATTCGAGAGGGAGCCAAAGCGAGACAAAATATCCCCAACGTGACGCTCCTCAAAATAGTGCATTGGCAGCCCAAGCAAGTGTGCACAAAGGTTACTTGACCACTGTACGCTTAACAGACTGGAAAACCACGTAGTCACCCAACTGCGCAAAGCCGAAACCAGATTCTGAAAGAGCGTGATGCAGATAAAGGACACCCCGAGTAGCGTAAGCAGTTCACGATCCGTAGAGACCAGAACCTGATCGATAACCCACTGCATATAAAACGGTGTAATGATGCCGAAAAATTCCAGCGCCAGAGATAAACATGCCACCTGAAAGAAGGCTGAACCAATCCCGGAAACGTTGCGGATTAGGTTGAGCATCGAGATGCTTTTCTTTTCGTTTTTCTTCTCAAATGTTGCTGCCGGAAAGAGCTCCAGCGCTATTCCTGTAAAAGAAGTTGAGACTTCATCCATGGGGACTTTACGTACCCCGCGAGCGGGGTCGTGAATAATAAGTTTGTTTTTTTCAATGCGTTTCAGGACGACAAAATGGTTCATTTCCCAGTGCAAAACACAGGGCATCGAGAGTTGATGCAACTCATCCAGGTCAAGACGCAATGCACGGCTACCCATGCCCAGACTCTGTGCAACAGACATCACATCAGCCAGTGTGCTGCCTTTCAGCGATGCTGGAAATCGCTGGCGTAATGACACCATGTCAATCTGATGACCGTAATAGCTGGCAATCATCCCGACGCAGGTCAGCCCACACTCCGCCGCCTGTGTCTGACGCAGTACCGATAGCTTAGGGCGAAATGACAAATGAAGTTTGTGAAATAAATCCATGATAAACCTGATAATTAATAATTATATTGATGTCATCTTGCCCAGCGCATTGAGCGGTTCAAGAACCCATTGATAAATGCGGCGTTTGTCGACAATAAAATCGGCTTCCAGGCCACTACCGGCTCTCAGGCTGACTTCTTTGCCATATGCCTGCACTGTCTGGTGATCGACGGCGACCTTGACCTGGTACATCGGCTCCTGGACCTGACTGTCACCAGTGATGGTGGATATTTCCTGGGGTGACAGCGCCGACGTGGAAATGTCCTTCACTGTGCCGTATTGCTGACCAAATGTTTGCCACGGGAAAGACTGATAGCGCAGTACGACTCGCTGGCCGGGACGGATAAAGCCCACCGCCCGACTGCTTAACATGATGCGAGCCTGTAAATGCGCATTGTCAGGCAAGATGATGGCCAGCGTTTGGCCGGCGGAAACAATCTGCCCTTGCTTGACCAGCACGGCACTGACCGTGCCCCTTTCAGGCGTGCGGAGATCGACCGATCGGCGCGACTCGTTTTCCATCATCGATTGCGCAATTTCCGAAAGTTTTTGTTTAATATCGTTCTTTTGCTGGGAGTAGGTGATGGGCTGTTCGCGCAGCTGTTGGCGTGCCTGCGACAGCTGCTGTCGGACATCAATCCTCTGTCGTGCCACATCCTGAAGACGCACGCTGGCATCCAGCATGTCGTTCTGCTGCTTCTCGACCTCAGTATTCGACGCATAGCCTTCCGCACGCATCGCTCTGGCTTTATCCAGCTGTTTTTTTGCCAGCCCTATCTGCTCTGTACGCTGTCGGTAAATCGTGTCCAGTTCCACGGACTGCTGCTGTAAAAGACTTGCTTTTTCCTGCAACGATTTCAGGGTTTCCGCATTTAATTGTTCAAGATTGCTTAACTGCTGTTTCAGCCCCTCTTGCTGCAGATCCAACTGGCGGGCGATGGCTTCACGTGTCTGACCAAATCGTGTGGAGATTTCCGATGAGATGGAGGCGACCTGGGCGCTTTTTTCTAACCGATCGCCCTCATGGGCGGGAAGGGTAATGACCGTGCCTGCCGTCATGGCAGTAATGGTCATCATGCCATTTTCCGGTACCAGCACACCTTTAGCCGTTTCACGTTTGGTATAGCTGCCAAAAATGCAAAACGTAATGAGCACTGCGACTAAGGCACACACCAGGGTGATAATCAGCCAGCGAAACGGTGGACAATAAAGTGCCACCGAACCCAGTACTTTGGTCTTTTTCGCCTCCAGCGCTTCCTGGCGAAATAAGTCATTATTCATAAGTAATATCCCTGTTGATGATGAAGGGCTCCCTGCAGTTGAAGCTTTCCATCGCGGCATAATCCAGCGCACCGGTGGCTGACTTTAATTTGACGATGGACTGGATGAGGTTGTTACGGGCCTGAGCCAGTTGCTGAATCGCCTGGTAATAATCTTTCTCTGCATTGAACTCGTCGATCAGCGTGCGCTGGCCGATTTCCCGTCCATATTGTGTCGAGGAGAGGCGTTTCCTGGCGGAAATAATCGCCCGTTCATAGGCTTTAATTCGCGACTGACTGCTCTTCACTCCGGATACCGCCTGCAGAGCCTGCTGTGCCGCTTTACGGCGCGCTTCTGTTACGAGATCTTTACTTTCTTCAAAGCGGTGCGCGGCCTCTATGCTTTGAGATATCTGGCTGCCTCCTGAAAATATAGGAATGGATACATTGACACCTACGACGGTGTTATCGGTTTTAGATGTAGTGCCAAATAATGAGTCGAGGAAGTTTGCATTTTCAGCACGGTTCCAGTTTTTACCGTAACTGGCCTGAAAAGTGACTACCGGGAGATAATTCGATGAGCTGGAAATAATATCGACTTCACTGCCTTTCTGCGTCTGAATCGCAGCCAGGACATCCAGATTATTTGATACCGCATCACGTGCGATCTGCTCTGTTTTCAACGGTACTTTCATGCTGACGCAGCTCAGGCTTTTGTCGGGAATACCTTCGGCATCTAACCCTGTTAACTGATGAAAGGCGATATAGGCATCGTCGAGATCGTTCTCTGAGGACAATTTATCAGCGACAGCTGTGTCATAGTTAGCCTGTGCTTCATCTTCATCCAGTCTTGTGCTATCGCCTAATGCCAGTGCCTTCTGAACCTGTTTGAGCCTGGCAGCAAAGGCGGTCAGAATTCTCTGGTTGGTCTGCAACACACTGCGCTGATAGTCAACATTGTAAAATGCTGTTGTCACATCTGAAATTAATTTTTGCTGAGAAAGCAGCAGCTTAACATCTGCCGCATTGCTGATGACCAGGCTTTTTCGCCAGGAGGCATACTTAGCAACATCAATAATGGGTTGGGTAAGATTAACGCTGTAATTGTGGCGGGTGACCCCGGCAGAATAAGTCGCATCCGGCTGGTCGGTCTTATTCCATCCCCCCTGAAGCGTGACTACCGGCAACAGCCCCGCAAATCCCTGATACTTCTTCTGCTGTACTGCTGCATGCAGACTTCGGGCCGCTTTCATTTCGGCGTTATAACTGTTTGCTGCAATTAATGATTCCTGAAGAGACAGGGCGCAGACAGACGTCGAGAGAAGACATCCTGGTAACAATAGTAAGGTTGTTTTGATCAAAATGGCGTTCCTGTGAATATCCATAATCAGAAAAATGCCTGTTGTTGTAATCATCCTGATAGCTCATTCCCACTCCTGAGATTGAGTTTTTACTGCATCTTATTTTTTTAAAAATAGCACGGTGTTTTTGTGTCTGTTTCTGTCAGGGATATCCCTGATGATTTAAATTGATTCCCCGCTCTTCAGTGGTTAATGCGCCACGTATTGCTGATGTCGCATTGTGGTGACTTTTTAATTCTACGGATTATAGTCAGTGTTCATCAGGGTTTTTAGACCGCTAAAGCGTGTTTAATCAATGTTGCGAAAAGTGAACGTAATACTACGCTTTAACGTCCTTTTTTAATTGCAGTAATATTCATATCGGTTAAGGTTTCATGGTAATGGCTTGCCTTTTTTAACTTATTACCTCATGATTTTTCAACTTCATTTTCCAGAAAGTTATCATTAATTCCCGAAGTGTTAATAAGGATAGCGGTTTTATTTCTCGCCGCGCATTTTAACAGTTTCGTCTTATAATTAAAATAATATGGAAAGAAATCGTCATTTCCCAGATCCCTTTTGAACTCAGCGAGAGTGACCAGGGACTGTGAGGTAATCATTACAGGGGGAGGTGGCGTGTCATTGCGGCTGCGGATTGCCAGTGTCATGTAATAAGGCGTTAATTTCCCCGGGAGAAGATTTTTTTCTGCGCTCAGGGCAGCTCCGCTGAATTTTGCAGTGGTTTATGAGATTTCATGTCAATATGTAACTCTTATTTTACCTACGGGACGTTGGCATGGATGATCTTCTGATAGCAGCCGGGTTGATAGCCATACTGGTGCTGGTGGTGATGCCGGTCATGATCTTTATTGCATTGTCACGCAGTAAGCGTAATGAACGCGAGCTGACGCAGCTTAAAAAGACCGTGCTCACCCTGCAGCAACAGCTGGCAAAATGGCAGCGGGGCGAAACGCGGTCCGCAGGCAGTGAGAACGCGGCCAGTGAACGGACGGACAGGACCCGCGCTCCGGAAGTGTTAACCGCTGCGCCAGCCGTCAGCCTCAGCACACAGCCTGCTCCGGCGACAGTAAAGGCGCCTGCTTCTGCACCGGCAACCGCTGCGCCGCCGCCGCGAGTTAAGCCGCAGCCTGATATGTTCACCGGTCTGCTGTCTGGCCTGCTGGCCTGGTTTATGAAGGGTAACCCGCTGGCGAAGCTTGGCGTGCTGCTGATGTTCTTCGGTCTGGCGTATCTGCTGAAATATACGGTTGAGCGCGATATGCTGCCGATTGAGCTGCGCCTGGCCGGAGCGGCACTGGCCAGTCTGGCAATGCTGGGACTGGGCTGGCGGCTGAGGGCTAAACAGTCGCTCTATGCATTAATTTTGCAGGGCGGGGCAGTCGGCGCACTTTATATCACTGTGTTTGGCGCTTTCCGGCTTTATGCCCTGTTGCCGCATCTGCTGGCGTTTGCCCTGATGCTGGTGATCTGTGCGGCCAGTGTCGGACTTGCCGTCCTGCAGCGAGCCCTGAGCCTGGCGATGCTGGCCAGCATTGGCGGCTATCTCTCCCCCCTCCTGCTGTCGACCGGAGGCGGCAGTCACATTGCGCTCTTCTCTTATTATCTGCTGCTGTCGCTCGGTATTCTGGCCATCACCGTCTGGCAGCCGTGGCGTCCGCTCAACCTGCTGGGCTTTGCCTTCTCCTTTGGGGTGGCGGGCCTCTGGGGGCTCAACGGCTATCAGCCAGAGTATTATCTGAGCTGCCAGCTGTTTCTCATCGCCAATATCGTCATTTTCGGCGTGCTGTCGCTGGGACTCTCGCTGCGCGGTCAGGTGAAGGGGGAAAAGGTCATCGATGGTGTGCTGCTCTTCGGCCCTCCGCTGATCGGTTTTGGCATGCAGTATCACATTACGCAGCACTGGGCGTTTGGACCGGCGTTTTCTGCGCTGGGCTTTGGCCTGGCATATCTGTTGCTGGCATGGGTCGGGCTGCGTCGCTACCCGTCACTGGGGCGCCAGCTGGCGGTGGCGGGTCTGGCGCTGGGGGCCGTGTTTACTACCCTGGCGATCCCGCTGGCGCTCTCCGCACAGTGGACGTCAATGGCCTGGGCGCTGGAAGGGCTGGGCATTTTGTGGCTGGGCCATACTCAGCGGCAGTCGCGTGTCAGCTACAGCGGTACCGGACTGCTGCTGCTGGCGCTGGGTTCTGCGCTGATGGCCAGCTATAACGGTATCACCTCACTCTCATTCAGCCTGATTTTTGCCGTACTGGCCCTGACATGGCTGGGGGCGGCCTGGCTGTGGCGCAGCGTTAACCTGATGGTGTCACGCACGCTGCTGGGTGGCGGCACGCTGTTCTGGCTGGCCGCGCTGTGTGGTGCGGTCTCCGCCAGCCCACTTTATGACACGGATCTCCTGTTTGTGCTGTTGGCACTGATCACCCTCTCTGCGCTGGTGTGGCATCAGGCCAGTCGCCGTCTTGCCTGGACGGATCTCGGATACCTGCCGTGGCTGCTATGGATCGCCATGCTGCTTGCCCTGCTGTATCAGCAGCTGATCGATAACGCCCTGCTGGCAGCAGGCTGGATGAATCTGGTCTGGCTGCCGGTGCTGGGCGCGGCTTACCGCTTGTTGAAACGGGAACAGGGCAGAGTCAGACCGGCCTACCTGGAGAAGGGGCTGCATTTATCCCTGTTCTGGATGCTGTTGTCCACCTGGGCCGAGGTCTGGCGTGTGACGGATACGCTGCCATGGGGCATGGACGAATGGCGCATGTCTGCGCTGATGGTGTTTATTGCAGCCATTATCCTGCTGACGCTGTGGGCGCTGCGCCGTGGCCTGTGGCCGTTCGCGGCTTTCCCGCGGTTGTATCCGTCGCTCGGGCTGTTGCCGCTGGCACCCTGTGCACTGATCGTGCTGCTGCTGGGTAATCTGCACGATGGTGTGATGATCGACTGGCGCTACCTGCCGCTGATCAATCCCCTGGAAGAAGGGGCTCTGATGCTGATGTTTGCCCTGCTATTCTGGGGCCGGCAACTGCGCGGGCAGTTTGCGGCAGCCCTGCCCGGTGGCGATCTTGCCCTGCGTCTTGGCGCGATTGCGCTGCTGTTCTGGTGGGGCAATGGTCTGGTGATGCGCATTCTGTCGTACTACGCCGGGATCGCCTGGCAGGCCGATGTGCTCTGGTCGTCGCGCCTGGTGCAGACGACCTTTACGCTTCTGTGGATGCTGACTGCACTGCTGACGATGCTGTGGTCAACCCGCTACCGCCATCGTCAGGCCTGGTTCGGGGGCGCAGCCCTGCTTGTGGTGGTCATTATTAAACTGATGCTGGTGGACAGCGCACACGGCGGAGGGCTGGCGCGTGCGGTGGGCTTTATTGGCGTGGCGGTTCTGGTACTGATTGCCGGATATTTCTCGCCGCTGCCGCCGAAAAACGGACATCAAAAAGAGGCGGTCACCGCCACTGAGGGAAAAGATGAACAATAAATTAAGCCAGGCCTTATTGCTGGTTACGCTATGTCTGACGGCCGGCGCAGCAGCGAACGCGAACGAGGTGCCAAAGGATTATGCTTACGGCCTGCCGTTGATGACCCCAGGGGTAGAACCCTTTTACCGGGTAAAACTGCCGGAAGAGGTCTATCAGCAAACGGCCTGGCCCGATATGCGCGACCTGCGGGTGTTTAACAGTCAGGGAGTGACGGTGCCTTTTGCCCTCTATTCAACGGAGATAAGCGAAAACAAAACGAAGAGCTGGCCATTGCGTGTTTTTCCCATGGCCAGCCAGCCGCGTCAGACAAGCGAAGGTGCACAGGTAACCCTGAAATCGGCCAGCGGCATTGAGGTTACGCTGCCCGTTGAGGGGGAAAAACCGCTGGGCCGCAGCCTGCTGCTGGAAGTACCGCAGGAGGAGGAGGGCATTTCCCCCAGGTTGAGTGGATTGAAACTGACTTGGGAACGTTTGCCGCAGAACTGGCAGGCGCGGATCAGTGTATTCTACAGCAGCGATTTGAAAGACTGGGAGGCCGTGACGGATGACACTCCGCTGATGGATTTGACCTCCGGGGACAGCAGACTGTTGCTGGATACGGTCGATTTCAACGTCGAACGGGGCCTTCGCTCGCGCTATCTAATGCTGGTATTTAAGGATGATGCCCAGCCGGAGAATCTTAACCTCAGTGCCGTCACGGGCATTGAGGCGGTGGCAAACCCGGTTCAGCACTTTATCAGTCTGACGCCGTCAGTTAAGGCTGTCTCAGCAAGCGAAGCGGAATACAGCTGGCCCACTCCCCAGCCTCTGATCCGACTGAAGATTACGCCCGCCCAGACAAATGCCGTATTACCGCTGCAGATAGCGTATCGCAGCACCGCGGAGGGTGTCTGGCAGCCGCTGGCTGACCAGGTGGTCTACAGTCTGGGAGAAAACGCCTCCGCGCCGCTTATTCTTCAGGGCACGTTAATCCAGGCCATACGCGTAAAAGGGGTTCACCAGCAGTGGAGCGGAACGCCACCGCTGGTAAGTGCGGAACGTGAAGTGCGTAAGCTGGTGTTTAACGCGCAGGGCAGCGCACCTTATATGCTGGTCTGGGGCAATAAGAACGCCGGAACACAGGCGATCAGTCTGGATCAGCTGATACCGCAGGAGACCCATCCATGGTTGAGCCTGCCTGATGCCGGTCAGGAGGGAATACAGACGCTGGGGGGCCGGGAACGTTTAACCGCGACCTCTGAAACAGAAAAAAGCGCACTCTGGCAGAAAGGGCTGCTCTGGGCGCTGTTGATTATCGGTGCGGGTGGGCTGGTGGTGCTGGCACTGAAGGTCTGGCGCGAGGTACAGCGTCAGCCAAAATAGCCGGAACAGGGGGGAAAGGAGCGCAGGTCATGTTTATTAACAATAATTCCTTCAATCCCTTAGCCACATCATCTTATTATCTCAGGTAACTGTGCCGGAACCATCTCATCCTCAGGCCCTCTAAGACTTACCGGGCGTGAATGGAACCGGCTTATTGTTGATTATCGTCGTATTGATGTACGTTGATTTTGCAGCGGATCGCTGCCAGATAGCCTAAATTTTGGAGAAAATATGCGTAAGTTGAAAGTGGTATTCTGTTCAGCGCTCTTCTCGGCTGCGGCGTTATCCTGTGTCCCTGCCGCCTGGGCGGAAGGTGAGCAGAGCGCAGATGCGGCCCCTGAAGTGCAGACGCCTGCCGTTCAGACCCCGGAAAGTCAGAACTCACTGGCGCAGGATCCTCAGGCTGCTGCCCCGCAGGCTAACCCTGCCGATCCTTACGATCTGCAATACTTCTTCGCTGACTTTAAGCGTTTTGCTATTGGTGACGTGGTGCCCGATCTCTACCGCAGCAAAAAATATGAAATTGTGCAGTGGAAGGTGCGCCATCTGCCCGCTCCGGAAGCCGACAGTCACTGGACCTACATGGGCGGTAACTATGTGCTGATCACCAATGCTGACGGCAAAATTCTGCAGGCGAAGCAGGGTGAAATCTACTACAAACGATAATTCAGTGCCCCCGTCCCCTCTCGCGTCAGGCAGAGGGGATTTTCATGGCTATCCTTCCTCACTTTTAGTAAATCCGCTTAACTCCTCACCATCAATGCTTTACCATCTGTTTCTGAAAAATTTAAACGGTTATATGGATATCTGATGCGTTATCTGGCTTTGTTCCTCCCTGTCCTCGCATTACTCACCGCCTGTAGCAGTCAGCCGAAGTCGGCGCCGGCTGAACCGCATGGCAATCCGTTTAAAGGCAACGGCGGGTTCCTGTTGGAACCGTCGCACAGCGGTACGGTACTGGGGGGCGATTTCGCCAATAACCCGGCGGCCAATGCATTTATCGACAAAATGGTGCAAAAGCACGGTTTTGAACGCGACCAGCTGCATAATGTGCTGGCGCAGGCGAAAAATCTCGACTGGATTGTCCGCCTGATGGATCGCCAGGCCCCGTCGACGACGGCTCAGGGCCCGACCGGCCCTAACGGCGCATGGATCCGTTATCGCAGTAAGTTTATTACCCCGGATAACGTACAGAACGGCGTGGCATTCTGGAATCAGTACCAGGATGCGCTGCAGCGTGCGGAAAAAACCTATGGCGTACCGCCGGAAATTATTGTGGGTATTATCGGCGTGGAAACCCGCTGGGGCCGCGTAATGGGCAAAACACGCATTCTTGATGCGCTGGCGACGCTGTCATTTAACTATCCGCGCCGCGCTGAGTACTTCAGCGGTGAGCTGGAAACCTTCCTGTTGATGGCCCGTGAAGAAGATGATGATCCGCTCGATCTGCGCGGCTCATTTGCCGGGGCAATGGGTTACGGCCAGTTTATGCCATCGGCGTTTAAACAGTATGCTGTGGACTTCAACGGTGACGGACATATTAATCTGTGGGATCCGGTGGATGCGATTGGCAGCGTGGCGCACTATTTCCAGGCACACGGCTGGCTGACCAACGGAACCGTAGCGGTAGAGGCCACTGGCCAGGCTCCGGGGCTGGAGAGCGGCTTTAAAACCCGCTACACCGCAGGCCAACTGGCCGCAGCCGGACTGTCACCGGTTATCCCGCTGGATCACAATCAGCAGGTCAGCCTGCTGAAGTTTGATATGGGTAAGAGCTATAAGTACTGGTACGGGCTGCCTAATTTCTACGCTATCACCCGCTATAACCACAGCAATCATTATGCGATGGCCGTGTGGCAGCTGGGGCTGGCCGTGAAGCAGGCGCGTTAAATCGCGTCTGGATTGTTGCAGCCAGAGTGTTATTTATCGCCGGGGCAGCCAGGTTTACAGGAGATCGGGCTGCCACTGCTTATCTGAGCGAGGAATAATGAAAGACTGGAATCCCGATCTTTACCGTCAGTTCGAAGCCGAACGCACACGCCCGGCGCAGGAACTTCTCCAGCGCATCACATGTCCTTCCCCTTCTTACGTTACCGACCTTGGCTGTGGCCCGGGTAACAGTACCGAATTACTTCACCGGCGCTGGCCTGAGGCGCAGATTACCGGGCTGGACAGTTCGCGGGCGATGCTCGAACAGGCTCGTGCGCGTCTGCCGGACTGTGGGTTTCACGAGGCGGATATTCGTCACTGGCTGGCGACTCCCCCTCAGGAGGTGATCTTCGCTAATGCCTCTCTGCAGTGGCTGAACGATCATCCGGTCCTGCTACCCCGCCTGGCATCTCAGCTTGCTACCGGTGGCGTACTGGCCATTCAGATGCCGGATAACCTTGATGAGCCGAGCCATCGTCTGATGCGTAACGTGGCACAGCGTCCTGAGTGGCGTGGTAAAATCGACCCGAAGGCGTCGTTGCGTGCGTCTCTGCTGTCAACAGAACAGTACTATGACCTGCTGACAGCCGCAGGCTGCCGGGTCGATATCTGGCGGACCACCTACTATCATGTCATGCCCTCGCCGCAGGCCATTATTGACTGGCTGCGGGCGACCGGGTTGCGCCCCTATCTCGCCGCGCTGGATGAGGCTGAACAGGCTATATGGCTGACAGACTATCTGGCAGAGATCGCACTGGCGTATCCGCGACGGCAGGATGGCAACCTGCTGCTGGCCTTCCCGCGTTTATTTATGGTGGCAGAGAAAGTCTGACGGAAAATCGCCATGACAGGCCGCAAAAACGGCTTTTGACGCCGTCTGAACCAGTGAAAAGTGCTACTCTTTTGCTCTGGAACATCGGTAAGGGGAGAGCCATATGACCGATTACGAATTACTGCAGTTGAGCATGCGCGTGGGTGAACGTCTGCGGGCCCATCAGGCCTGCGTGACCACTGCCGAGTCCTGCACCGGGGGCTGGATTGCAAAAGTGCTGACGGATGTTGCCGGCAGTTCGGCCTGGTTTCAGCGCGGCTTTGTGACCTACAGCAATGATGCCAAGCAGCAGATGATCGGGGTGTCGGATGCCTCACTGGCCCACTTCGGGGCGGTGAGTGAAGAGGTGGTGCGTGAGATGGCGCTGGGCGCGCTGCGTGAAGCCGGTGCGCAGTATGCGATCTCGGTCAGCGGCATTGCCGGGCCGGATGGCGGCAGCGAGGGAAAACCCGTCGGCACCGTCTGGTTTGGATTTGCCGCAGAAAGCGGTGAAGCACTGACCCTGGTGCAGCGCTTCAGCGGTGACCGCGAGGCCGTACGCCGTCAGGCCACGGCCTGGGCGCTGCAAACCCTGCTCGATCACTTTCTCAAAAATTAAACTTGATACTGTATGAGCATACAGTATAATCAGCGCATATTTTAGAGACGAAGCAGCATCTATGTGTGCTTTACCCGCATGATTAGGAGTAAAAATGGCTATCGACGAAAACAAGCAAAAAGCACTGGCAGCAGCGCTGGGCCAGATTGAAAAGCAGTTTGGTAAAGGCTCCATCATGCGCCTGGGTGAAGACCGCACCATGGATGTGGAAACCATCTCAACCGGTTCTTTATCACTGGATATCGCGCTGGGTGCCGGTGGTTTACCAATGGGCCGTATCGTTGAAATCTATGGCCCGGAGTCTTCCGGTAAAACCACCCTGACGCTGCAGGTTATCGCTTCTGCACAGCGTAAAGGGAAAACCTGTGCATTTATCGATGCCGAGCATGCACTGGACCCGGTCTACGCTAAAAAACTGGGCGTGGATATCGATAACCTGCTGTGTTCTCAGCCGGATACCGGTGAGCAGGCGCTGGAAATCTGTGATGCGCTGGCCCGTTCCGGTGCGGTTGACGTCATCATCGTCGACTCCGTAGCGGCGTTGACACCAAAAGCAGAAATCGAAGGTGAAATCGGTGACTCTCATATGGGCCTTGCGGCACGTATGATGAGCCAGGCGATGCGTAAGCTGGCCGGTAACCTGAAGAACTCCGGTACGCTGCTGATCTTTATCAACCAGATCCGTATGAAAATTGGCGTGATGTTCGGTAACCCGGAAACCACTACCGGTGGTAACGCTCTGAAATTTTACGCTTCTGTCCGTCTGGATATTCGCCGTATCGGCGCGATCAAAGAGGGTGATGAAGTGGTGGGTAGCGAAACCCGCGTTAAAGTGGTGAAAAACAAAATCGCAGCACCGTTTAAACAGGCTGAGTTCCAGATCATGTACGGCGAAGGTATCAACGTTTACGGTGAGCTGGTCGACCTGGGCGTGAAGCACAAGCTGATCGAAAAAGCCGGTGCCTGGTACAGCTATAACGGTGACAAGATTGGTCAGGGTAAAGCCAACTCAGGTAACTTCCTGAAAGAGAACCCGGCTATCGCTAACGAAATCGAAGCAAAACTGCGTGAAATGCTGTTGAACAGCCCGGACGATAAGCCTGATTTTGTTCCGGCTCCGCATGAAGCCGATAGCGAAGTTAACGAAGATATCTAATCGTTACTCGCCGGACGGACAGCGTTCTGTTCGCGACATAAAAAGGGAATCGCCAGAGCGATTCCCTTTTTTTATGACATTCCAGAATAGTCTGTATCAGATGACTGAACCCGCCCATTATCCTCTCCTTTCTACGCTTTTTCCTCGCAAGCATCGCCATCAGGCGTTACCCTGACTCTCTGTTACTTAGACTGAACGCGGATGAACCATTATGTCAGAATCCACTGAACGAACCCGGCATGCAAAACTGCTGGAGCGGGCAATGCGTATTCTTGCCATGCGCGATCACAGTGAAGCAGAGTTTCGCCGTAAGCTGCAGATTTCCAGTGAACGCGCCGCCCAGTTCGCGAAACAGCAGGCGGCTAAACCCGACGCGCAGCCGGAACCGCTGGCCCCTGAAGAGATCGATCGCGTTGTTGAGTGGTGCTATCAGCACAACTGGCTGGACGATACGCGCTTTGCAGAGCGCTACGTAGCCGGACGCAGTCGTAAAGGCTATGGGCCACAGCGCATTCGTATGGAACTGGGGCAGAAGGGTATTGATAAAACGCTGATTGATGATGCGCTGTTTGCTGCTGAAATTGACTGGCAAAAGGAAGCATTTGCGCGGGCAGAACGTAAGTTTGGACTGCCACTGCCCACGGAATGGAAGGAAAAAGCCAAAGTGCAGCGATTTCTGATGGCTAAAGGCTTCTTTATGGAAGATATCCGCGCCATTTTCGAGAATTTTGATGATTGATCGTCGATGGGATTTTACTTCCCTCTGAAGAAAATTTATCTTATTCACCACTTTTTGTTCGTGTGTCGCCGCAGGCAGAAGCCGATCCGGCGTAACATGACCCACGAAACGTTCGTTAGCGTGATTCCAGGACAAATATGAGCAAGAGCACTGCGGAGATTCGTCAAGCGTTTCTCGACTTTTTCCAGAGCAAGGGACATCAGGTTGTAGCCAGTAGCTCCCTCGTCCCTAACAATGACCCGACGCTGTTATTTACCAACGCCGGGATGAACCAGTTTAAAGATGTTTTCCTCGGTCAGGATAAACGCAGTTACTCGCGTGCCACGACCTCGCAGCGCTGCGTGCGCGCCGGTGGGAAGCACAACGATCTTGAAAACGTCGGCTACACCGCCCGCCACCATACTTTCTTTGAAATGCTGGGTAACTTCAGCTTTGGTGATTACTTCAAGAAAGAAGCGATCGGCTTTGCCTGGGAACTGCTGACCAGCCCGGCGTGGTTCGGCCTGCCAAAAGAGAAACTGTGGGTCACGGTTTACGAGACCGATGATGAAGCGTACGGCATCTGGGAAAACGAGATCGGCGTACCGCGCGAACGTATTATCCGCATCGGTGACAACAAAGGTGGCGCGTACGCCTCTGACAACTTCTGGCAGATGGGTGATACCGGCCCATGCGGCCCGTGCTCCGAGATCTTCTTCGACCATGGCGACCATATCTGGGGTGGCCCTCCGGGTAGCCCGGAAGAAGATGGCGATCGCTATATCGAGATCTGGAATATCGTCTTTATGCAGTTCAACCGTCAGTCAGACGGTACCATGCTGCCGCTGCCGAAGCCGTCCGTGGATACCGGGATGGGGCTGGAGCGTATCAGTGCCGTTCTGCAGCATGTGAACTCCAACTATGAAATCGACCTGTTTGCGCGGTTGATCACATCGGTCGCTGAGGTGACGGGCGCAACTGACCTGAGCAATAAATCCCTGCGGGTGATTGCCGACCATATCCGTTCCTGTGCTTTCCTGATTGCGGATGGAGTGATCCCGTCGAATGAAAACCGCGGTTATGTGCTGCGCCGCATCATTCGCCGTGCGGTTCGCCATGGCAACATGCTGGGCGCAGAAGGCACATTCTTCTACAAACTGGTCGCTCCGCTGATTGCCGTGATGGGTGCTGCGGGGGAAGATCTGCAGCGTCAGCAGGCGCAGGTTGAGCAGATCCTGAAAAGTGAAGAAGAGCAGTTTGCGAAAACGCTTGAGCGTGGTCTGGCGCTGCTGGATGAAGAGCTGGAGAACCTGCAGGGCGATACCCTGGATGGTGAAACTGTTTTCCGCCTGTACGATACTTTCGGTTTCCCGGCCGACCTGACGGCGGACGTTTGCCGTGAGCGTAATCTGAAAATTGATGAAGCGGGCTTTGAGCAGGCGATGGAGCAGCAGCGTCAGCGTGCGCGAAATGCCAGCGGCTTCGGTACGGATTACAACAATGTGATCCGCATTGACCAGGCCTCAGCCTTCAAAGGCTATGAAGAACTGGCGCTGAATGCCGCTGTGACTGCTATTTTCGTTGATGGCCAGGCAGCGGAGGCGATCAGCGCCGGCCAGGAAGGGGTTATCGTTCTCGATGAGACACCGTTCTACGGTGAGTCCGGTGGTCAGGTGGGCGATACCGGTGAGCTGAAAAGCGAGCAGGGGGCCACTTTCACCGTGAATGACACGCAGAAGTATGCTCAGGCGATCGGTCACATTGGTACCCTGACATCGGGCCAGCTTCGCGTGGGCGACCGCCTTGCGGCGCAGGTTAACGAAGCACGTCGCGCTCGTATTCGCCTCAATCACTCTGCGACGCATCTCCTGCACGCCGCGTTGCGACAGGTGTTGGGCGATCACGTTGCGCAGAAAGGCTCTCTGGTTAACGACAAATACCTGCGTTTTGACTTCTCGCATTTTGAAGCGATGAAGCCACAGGAGATCCGCCAGGTTGAAGAGATCGTTAACGCACAGATCCGTCGCAATCTGCCGGTCGAAACCAATATCATGGAACTGGAAGCCGCGAAGGCACACGGGGCGATGGCACTGTTTGGGGAGAAGTACGATGACCACGTGCGCGTTGTCGGCATGGGGGACTTCTCAACCGAACTGTGCGGTGGCGTTCACGCCTCCCGTACGGGCGATATCGGCCTGTTCCGCATCACCTCTGAGTCGGGTACTGCCGCAGGCGTACGCCGTATTGAAGCGGTGACCGGAGAGGGCGCACTGGCACAGGTATACAGTCAGAATGAGCAGTTACTGGATATTGCTCACCTGGTGAAAGCCAACAACAGTAATCTGAATGAGAAAGTGCGGGCGTTGATTGACCATGCGCGCGGGCTGGAAAAAGAATTGCAGCAGCTGAAAGATCAGCAGGCTGCGCAAGAGAGTGCATCACTGAGTAGTAAAGCCATTGCGCTGAAAGGCACCAGGCTGCTGGTCAGCGAACTGAGCAATGTTGAACCGAAGATGCTGCGTACGATGGTCGATGACCTGAAAAACCAGCTTGGTTCTGCAGTTATCGTGCTGGCGACAGTCGCTGATGGCAAAGTATCCCTGATTGCCGGGGTGACTAAAGACCTGACCGACCGCGTAAAAGCGGGCGAGCTGGTGGGCGAACTGGCCCAGCAGGTCGGTGGTAAGGGTGGCGGTCGACCGGATATGGCTCAGGCTGGCGGTACAGACGCACAGGCGCTGCCTGCTGCACTGGCTGGCGTTGAGGCATGGGTGGCTGCAAAACTGTAACACTATAAAAAGGTATTGCCGGGAAGACGCTCAGGGCTGCATGTCCGGGCGTCTTTTCAAGTGATACACCCCTGTAATCATAAAGTCAGGTTGATGATCTGGTTTTCGGCTAAACTAAGTATCAGCAGAATGTATTGGTATGCAGGTGCACAACGGGTGTATTTGTCATAGGCTACATTTAGCGTTATACGATGGATAATGCCGGGAAGCACTTAACCCGACTCTTTTAATCTTTCAAGGAGCAAAGAATGCTTATTCTAACTCGTCGAGTTGGTGAAACCCTCATGATCGGTGATGAGGTGACTGTAACTGTGCTGGGTGTTAAAGGTAACCAGGTACGTATTGGTGTGAACGCCCCTAAAGAAGTGTCGGTGCATCGCGAAGAGATCTATCAGCGCATTCAGGCCGAAAAGACTCAGCAAACAAGTTACTAACGGATCCAGCGCCTCGCTCCAGTAGCGAGGCGCTACCGGTTTTCGCTTTCCCCGTCCCTTTTGTTGTTTTCCTTATCCTTCGCCTTCTTCTTCGCGTTTTTTATTACCTGTTTTTTCTCCTCTGCTGTTTTTATCCGTGCGTGATCGCTCTCTCTGTGGCTGCTTTCTTTGTTGATAAATCACTCTTTTTGTCGTCAAAATGGCCGGTTTGCGTGGCTTTTGTGCAATCAGACACGAGTGATGAAAAAAGGGGGAGAAATTGTTTGACTTACAACGCCCAGAAAGTAATATGTGCGCCACGCAGTGCCGATGAGCAGATACAACGTTCTGAAGCACAACTCGAAAGAGTGCTAGTGGTGAGGTGGCCGAGAGGCTGAAGGCGCTCCCCTGCTAAGGGAGTATGCGGTCAAAAGCTGCATCCGGGGTTCGAATCCCCGCCTCACCGCCATTTTGCATCCATAGCTCAGCTGGATAGAGTACTCGGCTACGAACCGAGCGGTCGGAGGTTCGAATCCTCCTGGATGCACCACATTTTTTAAAGCGGCTTAGTGCGGCTTTAATATTGGGAAGTACTGGTGCAGCGTTAGCAGCCCTGCATCACGGTGAGTAGTCAGCACACTGCGTTATACAAGAAGTAGCAATGCATCCATAGCTCAGCTGGATAGAGTACTCGGCTACGAACCGAGCGGTCGGAGGTTCGAATCCTCCTGGATGCACCATTTTATTAAAGAGTGAAAATCCTGTGTACTGGCATGTTATAAAGTTTTTCGCCAGCGCAAAGGAAAACCACGATGCTCATCAGGTTTAAGTCATAGCCGAATGATCTTCCTGGTTACATCATTTCTTAATGAGTGGCCGTGATTTTCTTCAGTATCTCCTCAGGTTTGTCGCTTTATCTCCCCCGATAGTGTTACCCCGCAGAAAACTGCGTCGTTTTACCTTTGCATCCATAGCTCAGCTGGATAGAGTACTCGGCTACGAACCGAGCGGTCGGAGGTTCGAATCCTCCTGGATGCACCATATTCTGAAAAGTGGACGTCTCTTTGCGTTGGCATGTTGTAGGTGTTTTACTGCCAGCACAAAGGAGGATAATGTCGCTCGCGACAGCCCGTCAGGGTGATGCGAAGCCGAATCATCCTTCTGGATGCGCCCTATTCTGAAAAGTGGCAGGCTACTCTGTAGTGGCCTGCTTCTGAAGTCTGTAAAATCAACATGCTTGACCCCTGCATCCATAGCTCAGCTGGATAGAGTACTCGGCTACGAACCGAGCGGTCGGAGGTTCGAATCCTCCTGGATGCACCATATTCTGACAAGTGAACGTCTCTTTGAGTGGCCACTGTGTAGCTGTCTTACCGCCAGCACTAAGGAAGAATAAGCGCTTTCGCGACGTTACTTCCGGGTAAGGCGAAGCCGAATCATCTTCCTGACTTCCCCCTCGTCCCCTTATTCTCTTCGCTTGTTTTCTGCACATCCTCCTTAAGAATGATCATTTTAAAGCAAATTTTCCTGCGCTTTATCCCACGCATTTATCTGATAATCAAAATCCCTCTATATTTCAAGGCATTTGCTGATCCATCCCGGCAGCGACAATGTGGGTGCTTTACGCTAAAGTAATCGTTCCGTGATCAGGATGGATGCATGAATGTACGATGCTTACGACGGTTTGATCTTCGATATGGATGGCACCATCCTGGATACTGAACCTACACACCGAAAAGCCTGGCATCAGGTGCTGGAAAAATACGGCATGAACTTCGATGAAGCGGCCATGGTGGGCTTAAATGGTTCACCCACATGGCATATCGCCCAGGTGATCATCAACCGCCATCAAAGCGATCTTGATCCTTACCGGCTGGCGGAAGAAAAAACGGCGCTGCTCAAAACCATGCTGTATGACAGCGTGCAGCCGCTCCCGCTGGTGGAAGTGGTCAGAGCGTACAAAGGGCGTCGCCCGATGGCGGTGGGCACCGGCAGTGAGCATTCAGTGGCCGTCGGACTGTTACAGCACCTTGGGCTCCTCAGTTATTTTGATGCCATTGTCGCAGCAGATGATGTTAAACGTCATAAGCCAGAACCTGATACATTCCTGCGTTGCGCTGAGTTAATCGGCGTAACGCCTGCACGCTGTGTGGTGTTCGAGGATGCTGACTATGGTCTTCAGGCCGCCTGCGCAGCCGGCATGGATGCCGTGGATGTCAGACGGCTGTGAGTGAATGGCTCGCTTACGGTTCGATGTTTGCCAGTAGTTTTCTGAGTGCCACGTTATTGCCTGGCAGTTCAGAAGCCTTACTGGTGGGATTACTGCTGGCAGGAAAGGTTTCTGTCAGTTTGGTTGTCCTGATTGCCGCGCTGGGGAATACGCTGGGCGGTGTGACCAACATCATAATGGGTCGCCTGCTTCCCGTAAAAAGCCAGGGGCGATGGCACAACACAGCAACGGCGTGGCTGCACCGATTCGGGCCTGCTGCGCTGCTTTTTAGCTGGTTACCCGTGTTGGGTGACCTGCTGTGCGTTCTTGCTGGCTGGCTGCGTTTCGCCTGGCTACCGACGGTGATCTTTCTCGCTATCGGTAAAACCTTGCGTTATGTGCTGCTGGCAGCCGCAACACTACAGGGCATGGAATGGTGGCATTGATTCGCTTTAAGGCGGCGCTGCGATTAACATTATGCTGAACAATAATAAATTTTTCTCTGAGCGGGAGGTCAATTTGATCCCGGACGTATCACAGGCGCTTTCCTGGCTGGAAGCTCATCCTGACGCACTTAAAGGTATTGGTCGCGGTATAGAGCGCGAAACGCTGCGCGTTATGCCGGATGGGCACCTTGCCACTACCGGACACCCGGCTTCTCTTGGTTCCGCTTTGACCCATAAGTGGATTACCACGGACTTTGCAGAAGCACTGCTGGAATTTATCACACCGGTCGATCAGGATATTGATCATCTGCTGGCATTTTTACGCGATATCCACCGCCACGTTGCCCGTGAACTGCGGGAGGAGCGTATGTGGCCGATGAGCATGCCGTGCATGATCGATCCCAATCAGGATATCGAACTGGCACAGTATGGCCGTTCCAATATCGGTCAGATGAAGACGTTGTATCGCCAGGGGCTGAAAAACCGTTATGGCGCACTGATGCAGATTATCTCTGGCGTACACTACAACTTCTCGCTTCCGCTCTCTTTCTGGCAGGCGTGGGCAGGGGTCAAAGACGCTGAGAGCGGTAAAGAGGCCATTTCAGATGGCTATCTGCGCCTGATCCGCAACTATTATCGTTTTGGCTGGGTGATCCCTTATCTTTTCGGCGCGTCTCCGGCCATCTGCTCCTCTTTCCTGCAGGGCAAGGAGAGCGCACTGCCGTTTGAACGTAGCGATAAGGGAATGTTATCACTGCCTTATGCCACCTCGTTACGTCTCAGCGACCTTGGGTATACCAATAAATCCCAGAGCAACCTCGGCATTACCTTCAATAATCTTCCTGACTACATTACCGGTCTGAAAGCGGCGATTAAAACGCCTTCTGAAGAGTTTGCGGCAATGGGCGTCAAAGATGAGCTGGGGAACTGGTTACAGTTGAATACGAATGTGCTGCAGATTGAGAATGAGCTGTACGCACCTATCCGGCCCAAGCGTGTCACCCGTTCCGGGGAAGCGCCTTCTGACGCGTTACAGCGCGGGGGCATTGAATATATTGAAGTTCGCTCACTGGACATTAATCCGTTTTCTCCGATTGGCGTCGATGCCAATCAGGTACGCTTCCTCGACCTGTTCCTGATCTGGTGTACGCTGGCGGATGCCCCGGAGATGAACAGTGCAGAGCTGGCCTGTACGCGTAAGAACTGGAACCGGGTGATCCTTGAAGGACGCAAGCCAGGCCAGACCATCGGCATGGGATGTGAAGAATCTCAGCATCTGCTGGTGGATGTGGGCAAGGCCCTGTTCAGCGATCTGCGCCGTGTGGCGGAAACGCTCGACAGCCAGAGCGATGAGCACCATTATCAGGACGTGTGTGACCGTCTCGTGGCGTCATTTGACGATCCCGACCTGACCTACTCTGCGCGATTCCTGCAGACGCTGAAAGAGAACGGCATCGGTGGTGCCGGTCTGGCGCTGGCAGAACAGTATCGTGCTCAGTTAAGCGAAGAGTCTTATGAGGTGCTGACGGAACAGCAGTTTAGCGATGAAGCGCAGCGTTCTAAGGTGAGTCAGCAGGATATCGAAGAAAGTGATACGCTTGACCTGGAAACCTTTTTGCAAGGTAAGCGTTAAGCGGCACAAAAGAAAAAGGCCACATTACTGTGGCCCAAATTACATCTCTGTTGTCAGGGATGAGATGATGATAACAAATGCGCGTCTTTCATATATTCAGACGTACAGAGTTTGAAAAAGTTTCATCGGTTCAAAAATAAATTCATTAGTTGAGGTAACAAGTATGCCATTGCTGGATAGCTTTACCGTCGATCACACCATCATGGCCGCTCCCGCTGTGCGCGTAGCCAAAACCATGAAGACCCCTGCTGGTGATACCATCACCGTATTCGATCTGCGTTTCTGCCGCCCGAATATCGAGATCCTGACCGAGCGTGGTATCCATACGCTGGAGCATCTGTTCGCAGGCTTTATGCGCGATCACCTGAATGGTGACGGCGTGGAAATCATTGATATCTCCCCAATGGGCTGCCGTACCGGTTTCTATATGAGCCTGATTGGTACGCCGGACGAGCAGCGTGTGGCAAAAGCATGGAAGGCCGCGATGGCTGACGTGCTGAAGGTAAAAAACCAGAGTGATATCCCCGAGCTGAATATTTATCAGTGTGGGACCTGCGAAATGCATTCACTGGATGAAGCGCAGGATATCGCGCGCAACATCATCGACAACGACATTCGCGTTAACCGTAACGATGAACTGGCGCTGCCGAAAGAGAAGCTGAAAGAGCTTCACATCTAGTTGATGTGTCTGGTTGATCGAAAAAAGGCCGGCCCCGACGGTATGCAGGGGCCGGCCTTTTTTTAACCTTCTTAACGCTTTCCGCTTACGACCCCACTGATTCCTTCAGCGACGTCTGCGGGGTGATGCGAACCTGCTTAATCATGTTGTCCTGCACGTCGAGAATGTCGACGGCGTAATGATCGATTTGCACCGTGGTGTTGGCCAGCGGGATATCCTGTAACGCTTCCAGAATCATACCGTTAATGGTGCGGGCTTCTTCTTCCGGCAGCGTCCAGTTAAAGGCTTTGTTCAGCTCACGCACGTTAGCGCTGCCTTCAATTAACACCGAACCGTCATTCTGCGGCATCACCTCTTCAGCCAGCGAAGGGGACATTGAAGTCGTAAAATCACCGACAATCTCTTCCAGAATATCTTCAATGGTTACCAGCCCTTTAATATCACCGTATTCGTCGATCACCAGGCCCACTTTTTCCTTATTGCGCTGGAATTTAACCAGTTGCACGTTAAGCGGTGTCCCTTCAGGCACGAAGTAAATCTCATCTGCCGCCCGCAGCATCACCTCTTTGGTGAACTCTTTTTTCTCGGTCATCAGGCGATAGGCTTCGCGCACGCGCAGCATACTCATGGCATTGTCGAGAGAGTCACGGTAAAGCACAATGCGGCCGTGTGGGGAGTGAGTTAACTGGCGCACAATAGACTTCCAGTCGTCGTTGATGTTGATGCCGACAATTTCGTTACGCGGCACCATGATGTCATCAACGTTGACTTTTTCCAGGTCGAGCACGGACAGCAGCATATCCTGATTACGGCGTGACATCAGTGAGCGCGACTCGTAAACAATCGTACGCAGCTCCTCTTTGCTCAATGCGGCACTGGCTGCGCCATCGCTTCTAATCCCTACCATGCGCATCAGCATGCGGGTAATGGTGTTCAGCAACCACACAAGTGGCATCATCACCACCTGCAGCGGTCCCAGCAGGAAGCTGCTGGGGAAGGCCACTTTCTCCGGGTAGAGTGCGGCAATTGTTTTCGGCAGTACCTCAGCGAACACCAGTACGAGGAAGGTCAGAATGCCGGTAGCAATCGCCACGCCGGCATCGCCATACAAACGCATTCCGACAATGGTCCCCAGCGCGGAAGCCAGGATGTTGACCAGGTTATTACCAATCAGCACCAGGCTAATCAGGCGGTCAGGACGACGCAGTAATTTTTCGACACGACGGGCGGCACGGTCGCCATTTTTGGCCTGGTGGCGCAGTTTATAGCGATTGAGGGTCATCATGCCGGTTTCTGAACCGGAGAAGTACGCTGACACCAAAATCATAATGACCAGCGTAACGATGAGGGTCGTGGTTGAAACGTGTTCCAAGGGAGGTCCTTGTGGTGGTCAATCAGGAGGAAAGAAAATGCTGCAACATGCGGCTACCGAAATAGGCCATGGTCAGTAAAAAGGCACCGCCACAGTTAAACCACACCACGCGGCGACCGCGCCAGCCTTCATGGTAGTGGCCCCACAGCAGCACAATGTAGAGGAACCAGGCCAGAATAGAGAGCACGGCTTTGTCGATATTCTCACGACTGAACAGATCCTGCATATAGAACAGGCCGGTACAGAGCACCAGCGTCAGCAGTACGACGCCTATCTGCGTGATATGGAACATTTTACGTTCAATGGTCATCAGCGGAGGGATATCGTTGTTGAACGCCAGCTTCTTATTCTTCAACAGCCAGTCAATCCAGGCAAGCTGTAAGGCGTACAGCGCGGCAATAATCAGCGTGGCATAAGCAAAGAGCGCAAGGCCAATATGCACCATCATACCCGGCGTGGTTTCCAGGTGCGTGATAAAAGCATTCGGTACGAACGTGGCAAAAGCCAGATTGATCAGTGCAAAACTGTAAACGACAGGTAACAATATCCAGCCACGGTTGCGCGAGGCAACGATGGTCATAATGGCGCAAATCAGCAGACTTACCAGCGAACCGATGTTAAGCAGGCTCAGATTTTGCCCGCCGTCCGGTCCAAAAATACGCTGTTCCAGCGCCACCGCATGGCACACCAGGGCCACAACGGCAGACAGAACCGCCAGTCGACGCCAGGTGCTGTTTTTCCGCAGCAGGCTGGGAACGATAAGTGCAAGGCTGAATGAGTAGGCAAGTAGCGCCAGAATCGCAATGACAGACATAGATTTCGTCAGGTACAGACCAGATGAGAAAAAAGTCAGTATAGCGCCAGCGGCTGCTGGCTCCAAACGATCTCATCGCATATGGCTGAGATCCCGCCATCTCTATGTTATAATCCGCGCCATTGTGTCGCTGAGGCGGCCTCTCATTACGTTGAGCGAGAGACGATGTTTGATAATTTAACCGACAGACTGTCGCAGAGCCTGCGCAATATCAGTGGCCGCGGGCGTCTGACAGAAGACAATATTAAAGACACGCTGCGCGAAGTTCGCATGGCGTTGCTGGAAGCAGACGTTGCGCTGCCGGTCGTTCGTGACTTCATTGGGCGCGTTAAAGAACGCGCAGTGGGTCATGAAGTAAACAAAAGTCTGACCCCAGGTCAGGAGTTCGTCAAGATCGTCAAAAACGAGCTGGTTGCCGCCATGGGGGAAGAGAACAACACTCTGAACCTGGCCGCTCAGCCGCCAGCCGTGGTGCTGATGGCCGGTTTGCAGGGGGCGGGTAAAACTACCAGCGTCGGCAAACTGGGGAAATTCCTGCGTGAAAAGCACAAGAAAAAAGTGCTGGTGGTGTCCGCCGACGTCTATCGCCCGGCGGCGATTAAACAGCTGGAAACCCTGGCAGAGCAGGTAGGGGTTGATTTTTGTCCGTCAGACCTCAGCCAGAAGCCGGTCGATATCGTTAAAAGCGCGCTGCAACAGGCGAAGCTGAAATTCTACGATGTGCTGCTGGTGGATACCGCTGGTCGACTGCACGTTGATGAAGCGATGATGGACGAGATCAAACAGATTCACGCCGCGATTAATCCGGTGGAAACGCTGTTTGTGGTCGATGCCATGACGGGGCAGGATGCCGCCAATACGGCGAAAGCGTTCAATGAAGCGCTGCCGCTGACAGGGGTGGTTCTGACCAAGGTTGACGGTGATGCCCGTGGTGGTGCAGCGCTGTCGATTCGTCATATTACCGGTAAGCCGATTAAATTTATGGGTGTCGGTGAAAAGACCGAAGCCCTCGAACCGTTCTATCCGGACCGTATTGCCTCGCGTATCCTTGGCATGGGCGACATGCTGTCGCTGATTGAAGATATCGAAAGCAAGGTCGACCGTGCTCAGGCAGAAAAGCTGGCCAGCAAGCTGAAGAAGGGGGATGGCTTCGATCTGAACGACTTCCTCGACCAGCTGAAGCAGATGCGTAACATGGGCGGTATGGCCAGCCTGATGGGCAAACTGCCGGGCATGGGGCAACTGCCGGATAACGTTAAATCGCAGATGGATGACAAAGTGCTGGTGCGAATGGAAGCGATGATTAACTCAATGACGCGTAAAGAGCGCGAAAAACCTGAGATTATCAAAGGCTCCCGCAAGCGCCGCATTGCCACAGGTTCAGGTATGCAGGTGCAGGACGTTAACCGCTTATTGAAGCAGTTCGACGACATGCAGCGCATGATGAAGAAGATGAAGAAGGGCGGTATGGCGAAGATGATGCGCGGTATGAAAGGTATGATGCCGCCGGGCTTCCCAGGCCGTTAAGCCAGCCGGAAAACCACTCAGGCGAATTAGATTGCTTTTTGCGCCAAAATGAGTAAAATTTTCGGGCTTTTTATATTGCATCCGGGCCCCGTTCCCTCAATGGGGCCCGGCTGTTTTATTAACTAAAGAGGATGTTATGGTAACAATTCGTTTGGCACGTCACGGCGCTAAAAAGCGTCCGTTTTATCAGGTAGTCGTAACCGACAGCCGTAATGCTCGCAACGGTCGCTTCATCGAGCGCGTTGGTTTCTTCAACCCGATCGCTTCAGGTCAGGCTGAACCACTGCGTCTGGATCTGGACCGCATTGAGCACTGGGTTGGCCAGGGCGCTACTCTGTCTGATCGCGTTAATGCGCTGATCAAACAAGCTAAGAAAGCAGCTTAATCTGTCACGGTGGTCAACATGAGCAAGCAACTCACCTCGCAGCCTCCCGCTAACCCGTTAATTCTGGGGAAGATGGGCTCGGCTTACGGTATTCGTGGTTGGCTCAAAGTGTTTTCCTCCACCGAAGACGCCGAAAGCATTTTTGACTATCAGCCGTGGTTTATCCAGCGGGCGGGTCAATGGCAGCTTGTCGAGCTGGAAGGCTGGAAGCGCCACAATCAGGACATGATCATCAAAGTCAAAGGCATTGACGATCGTGATGCTGCGGGTCTGCTGACGAATTGCGAAATTGTCGTGGGCTCAGAGCAACTGCCGGAACTGGATAGCGGTGACTACTACTGGAAAGACCTTATGGGCTGCCAGGTGGTGACCACTGAAGGTTACGAACTGGGTAAAGTCATCGATATGATGGAAACCGGTTCGAACGACGTTCTCGTCGTGAAGGCAAACCTGAAGGATGCATTTGGTGCGCAGGAGCGGCTAATTCCGTTCCTCGATGAACAGGTTATCAAGAATGTCGATCTCACTACTCGTACCATTAAAGTAGATTGGGATCCTGGTTTTTGAGCTCCGAACAAAACGGTAATACTCCGGCGCAAAGTATGTGGATTGGCATAATCAGCCTGTTTCCTGAAATGTTTCGCGCAATTACCGAATACGGAGTAACTGGTCGGGCAGTAAAAAATGGCCTGCTCAACATTCAGAGCTGGAGTCCTCGTGACTTCGCTCATGACCGGCACCGTACCGTGGATGAACGTCCTTACGGCGGCGGACCGGGAATGTTAATGATGGTTCAACCCTTACGGGATGCCATCCACGCAGCAAAAGCGGCGGCAGGAGAAGGGGCCCGGGTGATTTATCTGTCACCTCAGGGGCGCAAACTCGATCAAGATGGGGTTTGTGAGCTGGCGACCCACCAGAAGTTAATTCTGGTCTGTGGTCGCTATGAAGGGATTGATGAGCGTGTAATCAAAACCGAAATCGATGAAGAATGGTCGATTGGAGATTACGTACTCAGCGGTGGCGAGCTGCCAGCGATGACGCTGATTGACTCAGTATCCCGTTTTATTCCGGGGGTACTGGGAAAACAGGCCTCAGCCGAAGAAGATTCATTTTCTGACGGTTTGCTGGATTGCCCCCACTACACCCGCCCTGAAGTGTTAGAAGGGATGGAAGTACCGCCAGTTTTACTGTCGGGCAACCATGCTGATATTCGCCGGTGGCGCCTGAAACAGTCGCTGGGCCGTACCTGGCTTAGAAGACCTGAACTTCTGGAAAACCTGGCTCTGACTGAAGAGCAAGCAAAGTTGCTGGCTGAGTTCCAACGGGAACACACCCAGGCAACAAAACGATGATACGGTTGAACGGCCATAGCGCTTAGTTCACCTTAACTATCAGTTTACCCAGGATAAGAGATTTAATTATGAGCAACATTATTAAGCAGATCGAACAAGAACAGTTGAAACAGGACGTACCTTCATTCCGTCCGGGTGATTCCGTGGAAGTGAAAGTATGGGTCGTTGAAGGTGCTAAAAAGCGTCTGCAGGCATTCGAGGGCGTGGTTATCGCTATTCGTAACCGCGGTCTGCACTCTGCATTCACTGTTCGCAAAATTTCTAACGGCGAAGGCGTAGAGCGTGTATTCCAGACTCACTCCCCGGTAATCGACACGATTACTGTGAAACGTCGTGGTGCTGTACGTAAAGCCAAACTGTACTACCTGCGTGAGCGTACTGGTAAGTCTGCACGTATCAAAGAACGTCTGGGCGCTTAAGCGACATCTGATAGTTAATAGCAATAAAGGGGCTGACCAGCAGGTCGGCCCCTTTTTTTATCCTTTTTTGGCCGACAGCATACCTGAATGACACATCCTGCCTCCTGCCTGCCGCTAAAAAAAATTAAAAGCCGTTTGCCGCTGATTTTTAAGCTGATCTAAAACAAAATCCGCGTATGTTTGAGTCATCCCTCTCTTTCCAGGAGTTCTTTTTGCTATGCGTTCTTCGCCCAGCCCTTCCACCGGCGTGTCGATGAAAATTGCCGGTGCCCTGACCTCAACGCTGATGATGGCCTGTGTCAAAGGACTTGATGGCGGTATTCCGGTCGGAGAAGTGATCTTCTTTCGTTCCTTCGTGGCACTCATCCCGCTGTTTATCTGGCTGTGGTGCCAGGGGAATATTCTGGACGGCATCCGCACGCGTAACGTAAAAGGACATTTTATACGCGGGCTGGCGGGGACGGGCGGGCTGTACTTTAGCTATCTGGCCCTGATCTATATCTCCCTGACCGACGTCACGGCGATCAACTATGCGGCTCCACTGTTTACCGTCATCATGGCGGCGATCTTTCTGCGGGAGAAAGTTAAATATCACCGCTGGGTCGCGGTAATCGCCGGGTTTGCGGGGATCCTGGTGATGCTGTCCGGCCAGCTGTTCTTTTCTTCCGGGGGGGCTTTCACCACGATAAGCTGGCTGTCGACGCTGGGCATGGTGCTGGCCCTGATGGCAGCAGTCTGCATTGCCACAGCCTCCATCCAGATACGCTATCTCAACGGTATTGAAAAGCCGGGGGCTATTGCCTTCTGGTTTGCTATCACCACCACGCTGACCTCGCTGCTCACGCTGTGGTTCGGCTGGTCAGTACCCAGTGGCAGGCAACTGCTGTTACTGCTGGGCTGTGGCCTGTTAGGCGGCATCACCCAGATATTACTGACACTGAGCCTGAAATACGCAGATGCCTCCCTGCTGGCCCCGTTTGACTACAGTACGCTGCTCTGGTCAGTGTTTATCAGTTATCTGTTCTGGGATACGCTGCCGGAGTCTGCCACCATAATTGGCGCAGGTCTGGTGGTTACCGGCGGTATCATCTCAATGTATTTTGAACGGCGTCAGCGTCGGGCGATCACGCCGTTGAATGTCAGCGGCTAACGACCTGCATCAATAGCGATAAGGCGGGGCTGGCCATGAGGCCGGCATTATTACTTTTTTCAACATGATGACGAATGTTTCACAGGATGTTAGGATATTTCTTAACTTAAGAGAGGGAATACCCGGATGACAGGGCCAGAGTGGGGGCCGGGGCTGCAGAGGTTTCATGGCGAAAAGATATGTACTGCTACTGTCGATCCTGCTGGGTGTCATCAGTTTACCGCTAAGAAGTGAAATGTCGTCTGTAAAGCCAGAGGGGGCTTCTGCGTCTGACGTACGCCAGACGGTAGCGGGGATGATCAGTTATACCCGCTGGCCTCACCTGAACGGCTTACCCCGGTTATGTGTTTTCCGTTCCGCTCACTATGCTTCAGTGCTGATCAGCGCCTCTGTCCAGCATCCCCCCGCTGTATGGAATGCGGTTCAGGTCGATGATGTTCAGCAGGCGCTGACCTCACAGTGTGATGTCCTCTATTTTGGTCGTGAATCCTCACATCAGCAGGTTGAACTGATTAACAGCTATCAGCCACGTCCCCTGCTGACCATTGCCGAACAAACCCCTGATTGCGCAGTCGGTAGCGCATTCTGCCTCAAGTTTATTAACCACCGCGTCAGTTTCTCGGTCAATCTCGACTCACTGGGTCGAAGCGGCGTTCGGGTGCATCCCGATGTATTAATGCTGGCCTCTTCAGGGAGTGAAAGACATGGATAAATTTTCAGCAGAGAAGAGCAGGCCCAGCTTTCGTAAAATGCTGGCACGTATCAGCGTGATCAGCGCAGTGACGACGATGATTGTCGCGTGGCTGTTCATCTCTGCCACCTCAATGCTGTCGTTTCGCCAGTACGCCGACAAGAACCTACAGCTGCTGGCCTACACCGTCAGCCACAGTCTGGAAGCTGCGGTCGTCTTTGGTGATGGCAACGCGGCGATGGAAACGCTGGTGGAACTGGGTAAGCAGGGACAGTTCTCTTCGGCTATTGTGGCAGACAGTAAAGGTAAGGTACTGGCGCACTGGGGGCAGGATAATGAGCACTCGCTGCGTGCCGATCCGCTGGCCCGGCTGGTCTCTGGCTGGCTGTTCCCGAAACCCGTTCAGCAACCGATCCTGCATAACGGGGCGGAAATCGGCACTATCACGCTGACCGGAGAAGACGCCACCGTGACCGATTTTGTTTATCGTTCCCTAAGCGTACTGACCCTCTGCCTGCTGCTCGCCTCGGTAGTGGCATTTCTGCTGACCCGTCATCTGTTCAGTGGCCTTATCGCCGCCCTAAGAAACATGACGGGCGTGGTGCATGACATTCGTGCGACGCGTAATTTCTCTCAACGGGTTCCCCCGTCAAAAATCGATGAGCTGCACGTTTTTGGTGAGGATTTTAACAGCCTGTTAAATGAGATTGAAAAATGGCAGCGGCGTGAGAAAAAGGAGCGCGACTCACTGCTGAAACGTGCGTTACACGACCCCCTTACCGGATTGGCAAATCGCTCAGCTTTCCGCAGCGCGCTGGACAGCGTGCTCAGTGACAGTGAGCGCAAAACGCATACCGCACTGCTGTTTATGGATGGCGATAATTTCAAAGACATCAACGACACCTGGGGGCACGCTGCCGGGGATGAAGTGTTGATGGCGATAGCAGGGCGGCTGCTTGAGTGCGCGGCTAATACCTATCTGGTATGCCGCTTTGGTGGAGATGAGTTTGCCATGATCCTCGATGAGGTGAATCACCATGAGGATATAGAGAAGGTGATTGATACCATCAATATGCGGATGGACGAGCCAATCGTTCTTAACTCCGGTGAGTCTGTCGTTATGACGTTAAGTATTGGTTACGCGGTGGCCAGTCAGGCGGCAACGGCAGAAGACATTATGGACGCAGCCGATCGCAGCATGTATCTGGAAAAACAGCAGCACCATCAGCGTGCGGCTGGCTAATAAGAATCAGGAGAAAGACGATGAAGATATTACGCATGATGGCCGGCGTGCTGTTGGCGCTGGTGCTGGCGGGGTGCCAGACTGCGCCGCCGGGTAAATTTACGGCAGATCAGATCAGCGCTATGCGCGCCCAGGGCTTTACCGAAGTCCCGGAGGGGTGGATGCTGGGGATCTCGGAAAAAATTCTGTTTGGTAAAAACAAGGCTGAACTGACGCCGGAAAGTGTGGCAACCGTTCAGCACATGGCAAAAATGCTGTCTGCCAGTGGCCTGCATCATGCCCGTCTTGATGGCCATACCGATAACTATGGTGACGAGAAGTACAATGAGGCACTTTCGCTGAAGCGGGCCAATGCGGTGGCCGATGCATGGGCCAGCGGGGCCGGCGTGCCGCGCAGCAATATCACCACGCGCGGCCTGGGTGCCCGTGATCCGGTGCAAAGCAATAAGACCTCGCAGGGCCGTGCGGAAAACCGTCGGGTCGCGGTGGTTATCAGCGCTCCCTGACACTGGCGTTGTCATGCTGCTCGCTGGCTGACCGGATACGCCGGCGAGCGGGATGATTAGCTAGCGGCGCGGAGCAGTTCGACGACCAGCGGGGAAAGTTCGTTGCGTAAGGCAGCCCGTTCGGACTGGAACAGGGTGGCAGCATAAAATTTGTGATCTGGCAGTTCAACTGCCCGGACATCCCCCTCCCGATCGTAAGCGGTGATCCGCAGCGGATAACGTTTAAGGTCGGCCACAAAATCCGCATTCACCCCATAGTTACAATGATATCCTTCACTGATCTCCGTCCTTCCGTAAGCCCGCGCCAGCAGCGTGTCCGGCTCAATGACGATATCGCCGTTTTTTTCAACCAGTGAACAGGTTAATGGCGCAATCACCAGGCGGCCACCGCTGTCAGTTTCAGCATGTCCGGCATCGCTCCAGCCCATCACATTGCGTGCATATTCCACAATGGCGTACTGGAACCCGCCACAGGAGCCCAGAAACGGGATATTGTTTTCACGGGCGTAGCGAAGGGTAAGGAAGGCCCCGTCATCATTGTTATAAGGGCTGCCGGGGATCAGCCAGAAAGCATCATAATCCAGCAAAGCGTGACGGTCGGTAATCGCTGCGGTCGGCAGCCAGTGTGGCGTGACATCAAGGTTTAGGAAATGTGCAGCAAGCGTGATGGCTTTAGGGATGGCCTGATGCGAAACGGCATCGGCGCGGTAGTCACCAACCAGAGCTAAACGAACCATGGGTATGTCCTGTGCAGGTAAAAAAGGATGCTACTGCACTGCGGCAATGCTGGCAAGACGCCAGCGTTATTCGTATGCTGGAAAATTGCCACTGCAAGGAGAACGATGTGACGCAGAGAACCAATCAGTACGGCCAACCCGTCGGCGAGCCATTGCCTTACTGGCAGCCTGTTCCCGTCCCGCAAGCCACCATGATGGTCGGGCTTTATTGCCGGCTGGAACCTCTTGATACCGCACGACACGGTGAAGATCTTTATACCGCCTTTGCCTCTGCCCCCGACGACAGTGACTGGACATGGCTGACGGAAGATCGTCCCGCCTCACTGCCTGCCTTTCAGGTCTGGCTCAGTCAGCGTGCGGCAGAGTCCGGGTTTGTGACCTTTACCATTATCTGCGCAAAGCGCAACAAACCGGTTGGGCTGGTGTCGTATTTACGGATTGATCCGGCCAATGGATCGCTGGAGATCGGCGGAGTGACCTGGTCTCCCCTGATGAAACGCACGGTAACAGGCACCGAGGCCCTGTGGCTGATGCTCAATAATACCTTTACCCTTGGCTATCGCCGCTGTGAATGGAAGTGTGATGCTCTCAATGCGCCTTCGCGGCAGGCGGCACTCCGTCTCGGCTTTACTTACGAGGGAACCTTCCGTCAGGTGATGGTGCGTAAGGGACGTTCACGGGATTCCCACTGGTTTTCTATCATCGACAGCGAATGGCCGGCGGTTAACCAGGCGCTCACCCGGTGGCTGTCTGCGGAGAATATCGATGCCAGCGGACAGCAGCGCCAGTCACTGGGAACCCTGATGCGGGCGCTGAAGCCGGTAGATGGCGGTATTGACCGGCCCGCTGTCTAATACAATCAGGCCGTAACGAAGGGCCGCCAGCTCTGCGCCAACGCTGGTGGCCACCGCACGACTGGCGATATTACTCTCTGCCGCCAGAATTTCGATAACATCGATGTCAGGCTGTTTAAAGGCTTCTTCAGCGATCTGCCGCACAGCCTGACGGGCAATGCCTTTACGCTGTTCGCTGCTGCGTACCCAATAGCCCAGTGCGGCCGGAATGCCTGGCCCCGTACTGTAGCGCAGACCTACCCCGCCCAACAGATGGCCATCTCCGGCAAACAGGCCTGACTCACTGGCGACCCCTGACGACGCTGCCAGTGCGTGTAGCTGAACCACCGACGGGCTTCGTCCGGCGTATAACCCTCATGGGCCCAGACCATCCAGGGTTTCAGACTTTCTACGGATTCCCGCACGGCGTCAGCAAAGGGCACGGCATCGGCATGTTCAAAAGGTCGTACGATGATTTCCATTGCTCTCTCCGGTGGCAGTTCACAGGCCGGAATTATAGATCGTTCCGGCACTTCAGGCAGTGCTAACTGGGTAAGTGAAGCCAGAGTGATATTCAGTGTAATTTTTTATTTACACATTCACTTGTGGTGGTGTTGTTATGTTTTTTGTTATCTATATGTTTTTTATATAATTAATTGATATTTTATCGGTTGTAATTTTTGGTGGTAATAAAAGTGTACAACTTGTGATTGTGTTATGTACGTATTCTGGTACAGTTATCAGCAACCTCAATGAGGATCCCTTTTAAACGAATCACCCAGGATAACGATCATGCAAAAAGATGCGCTGAATAACGTTCATATCGCTGACGAACAGATTCTGATTACCCCGGAAGAGCTGAAAAAACAGTTTCCGCTGAACAGCGTACTGGAAGGGCAGATTGCCGCTTCACGCCAGACCATTTCTGACATTATCAGCGGGAAAGACCACCGTCTGCTGGTGGTCTGCGGTCCCTGCTCAATTCACGATCCTGAGGCCGCGCTCGCCTATGCCCGCGACTTAAAAGCTCTTGCGGACCAGGTTGACGATCAGCTTTACATCGTGATGCGCGTCTATTTTGAAAAGCCACGGACGACGGTGGGCTGGAAAGGGCTGATCAACGATCCACATATGGATAACACCTTCGATATGGAAGCCGGTCTGCATATGGCGCGTCAGCTACTGTTGAACCTGGTCGAAATGGGACTGCCCCTGGCTACAGAGGCGCTGGATCCTAACAGCCCGCAATACCTTGGCGACCTGTTCAGCTGGTCAGCGATTGGTGCGCGGACAACGGAATCGCAGACACACCGTGAAATGGCTTCCGGTCTGTCTATGCCGGTGGGCTTCAAAAACGGTACCGATGGCAGCCTGGGCACCGCGATCAACGCGATGCGCGCAGCAGCAATGCCGCACCGTTTTGTGGGGATTAACCAGGCAGGGCAGGTATGCCTGCTGCAAACACAGGGTAATCCGGACGGACACGTGATCCTTCGCGGTGGGAAAAGCCCGAATTACGGCCCGAACGATGTGGCGCTGTGTGAAAAAGAGATGCAGCAGGCGGGACTCCGTCCTTCCTTGATGATAGATTGCAGTCATGGCAATTCTAACAAAGATTTCCGTCGCCAGTCCGGCGTGGCTGAGTCTGCCGTAGCGCAGATCAAAGATGGTAACCGTTCCATTATTGGCCTGATGCTGGAAAGCAATATCCACGAAGGCAACCAGTCTTCCGAGCAGCCGCGTAGTGATATGCGCTACGGCGTTTCCGTGACCGATGCGTGCATCAACTGGGAAACGACTGAACACCTGCTGCGTGATATTCATCAGGATTTGACCGGGGTACTGGCGGCGCGTCTGTCGCAAGAGGGTTAATGAGTTATGGTGGCTGAACTGACCGCACTACGCGATCAAATCGATGTAGTGGACAAAGCGCTGCTGGACCTGCTGGCAAAACGGCTGGCGCTGGTGGCCGAAGTGGGCGAAGTCAAAAGCCGCTACGGATTACCGATTTACGTCCCTGAGCGTGAGGCTACTATGCTGGCATCGCGCCGGGCAGAGGCTGAAAAGCTGGGTGTCCCCCCGGATCTCATTGAGGATGTGCTGCGCCGCGTGATGCGGGAATCCTACACCAGCGAAAATGATAAAGGCTTTAAAACGCTTTGTCCTGAACTGCGTCCGGTGGTGATTGTAGGCGGTAAAGGACAGATGGGACGCCTCTTTGAAAAGATGCTCACGCTGTCCGGTTATCAGGTGCAGATCCTCGATAAAGGGGACTGGGATAACGCGGAAGCGATGCTGTCCAACGCGGGTATGGTGATTATCAGTGTGCCAATCCATCTGACCGAGCAGGTGATCGGTCAGCTGCCGCCGCTGCCGCAGGACTGTATTCTGGTTGATCTGGCATCAGTAAAAAACAAACCGCTGCAGGCGATGCTGGCGGCTCACGCCGGACCTGTTCTGGGATTACATCCGATGTTCGGTCCGGATAGCGGCAGCCTGGCAAAGCAGGTTGTGGTGTGGTGCGATGGGCGTCAGCCGGAAGCCTATCAGTGGTTCCTGGAGCAGATTCAGGTGTGGGGCGCACGCCTGCACCGCATCAGCGCAGTGGAGCACGATCAGAACATGGCGTTTATTCAGGCGCTGCGTCACTTCGCGACTTTCGCTTATGGCCTGCATCTGGCGGAGGAAAATGTACAGCTCGATCAGCTGCTGGCACTCTCGTCACCGATCTACCGGCTGGAGCTGGCAATGGTCGGACGGCTGTTTGCACAGGATCCTCAGCTGTATGCGGATATCATCATGTCGTCAGAAAATAATCTGGCGCTGATCAAACGCTACTATCAGCGCTTTGGTGAGGCGATTAAGCTGCTTGAGCAGGGCGATAAACAGGCGTTTATCGACAGCTTCCGCCGTGTGGAGCACTGGTTTGGTGACCATGCTCAACGTTTCCAGGCAGAAAGCCGTACGCTGCTGCGCCAGGCAAACGACAGCAGAGCATAAGTGTTATGTATGCCCAGCTGTCACGGGCTGACCCAAACAGAAGGTCAGCCCGTGACAGCACCAAATCCCGCCGCGACGAAAATCTTTTGCCCCGCATGCGTTAACAACATCTCGGCCAGTTTTTTCCCGGCAGGGCGGCACACGGCATAACCATAGTCAGCCCGCGTCTGCCATTCAGCAGGGATGAACACGGTGCTGATGCCGTCTGCTGCCTGCAGCATCTGCGCATAGCTTTGATAGCCAATAAAAATATCTGCCTGGCCCGACTGAATGATCCACTGTGACGCCCGTTTACCCGGCGGGACGGGCGATGACTTTTCTCCCCCAACAAGCGTCAGTGCCCGTTGCTTTAACTGTTCACCCAGTGTGGCATATTGCCGCTCAATACGATCGAACAGCAGCCAGGTATAATCACCGCACGGATCGCATCCCGGCGTTGAGGTTGCAATGCGCAGCGCCGGGTTGCCCAGCAGTTCGAGCCAGGGGGCGGGAGGGATGCGGTGAGAAACGCTCAGGCACAACAGATTGTGGCAACATACTCCGACATCCTGTGCCCGCCCGGCCCGCTTTAGCGCCAGCGGGTGCATCATGCTGGCGGAGACGAAAAGATCGCATTGTTCACCCCGTTCAATGCGCTGGCGCAGTAAACCTGCCGGACCAAACTGCGTCACGATGCCCGCCGGATAATGATGCTGGAACGCACTGATGATGGCAGGCCAGACGTCACGCAGGCTGCCTGCTGCCAGCACCTGTAAAGGGGGCATCAGTTGCCGCCGCGATAGTGTGTGCGGTAAAAACGCTGATACCACTGGTCTGCCTGCTGCTGCATATCAATATCGGCAAATCTCGCCGGATAGAGTTTCTTCGCCATCCACAGTTCACCCAGTGCCATGGCTTCCGGCATCGGATATCCCCAGGCCTTAGCATATTCCGGCATCAGATAAACCCGATGGTTTTTAACGGCATCCACGGCCTGCCAGGCGGGCTGCTGTGCGATCTCGTCAATCACCCGTGGATAGCTATCCTGCACAAAAATGACCTGTGGGTTCCATGCCAGAATCTGCTCCATGGAAACCTGCTTATAGCCTTTGACCGTGGCGGCGGCGACGTTGATCGCGCCAGCATGGGCCATCATCAGACCGGTATATTTACCGGTACCGTAGGTCGTCAGGTCAGGGTTGGCCATATACACGCGAACGCGCGCTTTGCCGGGGATATCCTGCAGTCGGCGGGCTACCTGCTGGCGCTGGCTGAACGTGGCGGTAATCAGTTTTTCTGCCTGCGGTTGCTGACCCACCACGTCCCCGATCAGACGAATGCCCTGCGCAATACCCTCATTATAGGCTTGCTCTTCGTTTTTCAGCTGTGGGTTGAGCTGTCTCGCCTGTTGCGTATCGCTGCGCAGAGAGATGGCAACCACCGCGATGCCCAGGCTCTGGATCTGATCGATCATCTCCTGTGGTGCATAATTGGTGACAAAGACCACCTGGGGATGCAGGGCTACCAGCTTTTCCAGATCCACATGAGTAAGATCGCCCAGCGTGGGCAGGGTATTGAGTTCGGGGACCAGCCGGCTATAGTCATCGCCAAGCTGTTGTTTCCAGTTGCTGAGGATACCCACTATCTTATCTGTCGCATTCAGCTCTACCAGCAGGTTTAACGTCTGATGTTGCAGAACCACGACCCGATCGACCCGATCGGGAAGGGCTACCTGCCTGCCCAGCTGGTCGGTCACCTGCCTGGAAGCCTGGACGGAAAAGGTCATAAAGACGCTAAGGAGTAATGCAGGATAAAAGCGGGTGAGGGGGGTCATAAGCGTTGCCCGAGTATCGTTATATATCTAATGATATAGCGATAGGTGCATCAGCGTAAATATTTCTCTGCGGGAAAGGCGAAAACCGCCAGCGTTAAAGCACTGGCGGACAAAACTTACTGCGGATCGACTGCGACAACATTCTCGCTGGGATAGCAGCCGAGTACTTTGAGGGAACGGGTCATTGGCGTCAGTTCACGCAGCGCCTGCTGCACGTCTTCGGTATTCAGGTTGCCCTGGAAATCGATATAGAACATCTCCTGCCACGGATTGCCGTTAATCGGACGTGATTCCAGTTTACTCATGGTCAGGTTGTGCTTACGCAGTACCAGCAGGGCCTCAACCAGCGCACCTGCCTGCTGACCTGTGGCCATAATCAGCGTGGTTTTCGCCGGAACCTGCAATGACACCTCAACCGGCTTGCGCGCCAGCACGATGAAGCGGGTAATATTCTGACGCTGATTGGCCAGATTGCGTTCCAGCACCTGCAAACCGTACAGTTCACCGCCTGCTTCGCTGCCCAGTGCGGCCACCTTCGGTGAATTCATCGCCGCCACTCTTTCCATCGCAGCGGCGGTACTTTCGGTGTACTCAATTTTCCAGTGCGGGTAGCGGTTAATAAACTGGCTGCACTGCTGGAACGGCTGCGGATGGCTGTACACCGTTTCAATCTCCTGCAGCGTGGTTTGACCGGTGACCAGCACACAGTGATCGATAGGCAGGGTGATCTCGCCGACAATGGACAGGCTGGTGTGCTGCAGCAGGTCATAGACATCGTTAATCGATCCCGAAGTCGTGTTCTCTACGGGTAATACGGCATAGTCTGCCAGCCCGGTTTCTACCTGATTAAAGATATCGTGAAACTTCAGGCAGCCACTCTCAATAAAATTATCAAAATGGCGTGCAGCGTAGTGACGTGAGGCCAGATGCGAATACGAGCCTTTTGGCCCGAGGAAGGCGATACGCGCGGAGTGAGGGTTGGTGTTGTTCAGATGCTTTTGCAGCAGCGCCTGCTGCGTCAGCACGGAGTCTTCAATGATTAGTTGAAAGAGACGTGTGATGTAATGTGCATCCAGCTTGTGGCTTTTACCCAGCGTGATCAGGTGTTCAAGCAGGTCTCGTTCCCGGTCGATGTCGCGTACGGGGCGATGCGTGGCCATTTTGGCCTCGGCAACTTCAACGGCCAGTGCGCGGCGGCGAGCCAGCAGTGACAACAGCTCTTCGTCCAGTGCGCTGATCTTACCGCGCAGAGCCAGCAAAGGATTTTCGGGATTCATATTTGCTACCTGTCAGATGTGGCTAAAAAAAAAGCCTCCCGCTGGGGAGGCTTTATTGTTCGTCTTCGCATTGCTTCTTACACGACGAATAGCCTCCCGGTCAGGGGAAGGTAAAGAAGGTAAAAAAGAGTGCGAAGAAAAACGAAGATTGTTTCATTAGGCTATCCATGATGTCAGAGGGGATAAAGTAACCGCTGCAATTTCATTCTGTCAATAAAAAACGCGCCCTGAGGCGCGTTATCACTGTTTTAGCAGATTACTCTTCGTCAGTTTCAACCACACTGAGATCTTTAACACTGGCAGAGGCGCGACGCGCTTCACCCTTATGCTGAACCTTGTTCAGCTGACGTTCCAGTTTGTTAATCAGATCGTTGATTGCCGTGTACATATCTTCATGCTTGGCGCTGGCGACCAGCGGGCCGTTTGGCGTGTTAATGTTGGCATCGGCAACAAATTCTTTCGGCTCTTTTGACAGAACGATGTGCGGGTTAATCAGATGAGTTTGCCACTTTTCAAGCTTGGCGAGACGGTCTTCGACATGTTGGCGGATAGCCGGAGTGATGTCCATTTGCTTACTGGTAATGTTCAGAACCATAGTGCTTACCTCTCTGTCATTTCCGTCTTGGTGAACCCAGCATACCGCGAAAAGGGTAAAAAAGTGTGATCAAAATCACGTTATTTTGTCACTTTTTGTCAAGGACAAGAAAAGTGTGAGGCGGAAGGATAAATCGGACTCTGAGGGTTGTCGGGGGGCGTTTTCAATGGCATTGTTGACCGGTTGAACTGACTGGAAATGGAGGGCCACATCCGTTTCCAGGCCAAAAAAAGGCAGCCCGCAGGCTGCCTTTTTTATGACTTCGGACTTAAGCCTGATTGGCGGCGATGATTTTTGCCACGCGATCGGCCTCAGCATTTAACTGCAGCTGACGGTAAGCATTTTCCATCAGTGGCAGTGCGTTTCGTGTAGCCTGTGTATCCGGGTAATCTTTCAGCATTTGTTCCACGCGGTTAACCACAGCGACATATGCCTCACGTTTAGTGTAGAATTCCGCCACAGACAGTTCGTATTTCGCCAGACGATCTTTCAGGAACACCAGGCGTTTTCGTGCATCCGTCGCATACTGGCTGTTTGGATAGCCACGCAGCAGCTGCGAGAAGTCTTTAAAGGCATCACGCGCATGGGTGGGATCGCGGTCTGAACGGTCTATACCAAAAAAGCCCTGCAGTGCACTGTCATCCAGCGCCATATCCGTCAGACCACGCATATAGATTACGTAGTCCACGTTTGGATGCGTAGGATTCAGACGCATAAAGCGGTCAATGGCGGCTTGCGCCAGTGGCAAATCGGCATTTTTATAGTAAGCGTAGATCAGGTCTAGCTGAACTTGCTGGGAGTAAGGGCCGAATGGATAGCGGTTATCGAGCGCTTCCAGTTGCGTTATTGCTCCTTTAAAGTTACCGTCCTGCAGTTTTTGCTGGGCAGTGGCATAGATCTCGGAAGGCGGGCTGTCAGGCACCACATCCTTGGAGCCGGAACATCCAGCTAATGCCAGGCTCAACGTGGCTGCAGCCACCAGATATTTCATACGCGTCATGACGATTTGCTTATCCTCAGAGTGTTATTCAGGAAGCTGTCCGTTAAGCTTCCGGTAGTGACCAGGTACGATAGCACATTATATTAAACGGCATCGCCGTGAAAACCCAACGTTAACGAAGAAGCTGTTTATTTATGGCACAACAAGTAAAACTCAATGCAACGGTATCCGAATCGCAACTCGGACAACGGTTAGATCAGGCTTTGGCCGAATTGTTCCCTGATTATTCCCGTTCTCGCATAAAAGAATGGATCCTCGACCGCCGCATCACCGTCAATGGTGCAATAATCGACAAACCGAAAGAAAAAGTGCTCGGCGGTGAGCAAATTACTCTCGATGCGGAAATTGATGAAGAAGCCCGCTGGGAAGCCCAGGACATTGCCCTGAACATCGTCTACGAAGATGACGATATTCTGGTGATCAATAAACCGCGCGACCTGGTCGTACATCCGGGGGCCGGTAATCCTGACGGCACGGTGCTGAATGCACTGCTGCACCATTTCCCGGCGATTGCCGATGTGCCTCGTGCCGGTATTGTGCATCGTCTGGATAAAGACACCACGGGCCTGATGGTAGTGGCAAAAACGGTACCGGCTCAGACGCACCTGGTGGAGTCGCTGCAGCTGCGCGAGTTTACCCGTGAATATGAAGCCGTTGCTATTGGTCGCATGACGGCGGGCGGTACGGTCGATCAGCCCATCAGCCGCCATTCGACGAAGCGTACTCACATGGCAGTACACCCGATGGGCAAACCGGCCACCACGCACTACCGTATTATGGAGCACTTCCGTGCCCATACGCGGCTGCGTCTGCGGCTGGAAACCGGACGTACGCACCAGATCCGTGTGCATATGTCGCATATCAATCATCCGCTGGTGGGTGACCCGCTTTATGGCGGCCGTCCTCGCCCACCAAAAGGGGCCTCCGAAGCCTTTATCAGCACTTTGCGTGGTTTCGACCGTCAGGCTTTACATGCCACGATGCTGCGTCTCTATCACCCGATCACCGGGATTGAAATGGAATGGCATGCGCCTCTGCCTCAGGACATGGTTGAGTTGATCAATGCCCTGAAGGCCGATACCGAAGAGTTCAAAGAGCAGCTGGACTGGTAATGAGCCTGATTATTCCCGGCTGGCAGGTTCCGGCCAGCGTGCGAGCGTGCAGCAGCACACGTCAGGGGGGCGTAAGCCAGGCTCCCTGGGACAGCCTCAACCTCGGCGCGCACGTGGGCGACGACGAGCAGCATGTGCAGACCAACCGTCAGCGCCTGCTGGAGCTTGGCGATCTGCCCTCCATGCCGCAGTGGCTGGAGCAGGTACATGGCACAGAGGTGCTGACACTGGACTGGAAGGTCCCGCCATCACTGCGGGCGGATGCGGCTTATAGCCGGACGCCGGGTGTGGTTTGTGCCGTGATGACCGCCGACTGTCTTCCGGTATTGTTCTGTTCCCAGGACGGTCAGGAAGTCGCCGCTGCTCATGCCGGCTGGCGGGGGCTGTGTAATGGGGTACTCGAAGAGACATTAAATGCTTTTTCTGCCCCTCCCTCACAGATTTTTGCCTGGCTGGGGCCCGCAATAGGCGCAGAAGCATTTGAGGTCGGACAGGAAGTCCGCGAGGCCTTTATCGCACAAAATCCAGGCGACTCAGTGGCTTTCCGCCCGGCGGGTGAAAAGTTTTATGCCGATTTATCGCTGTTGGCAAAACATCGTCTTCAGGCCTGCGGAGTGCGTCACGTCTGGGATGCTGGCCAGTGTACCTATACACAGCCTGAGCAATTTTTCTCCTTCCGACGCGATGGCGTCACTGGCCGTATGGCAAGTTTGATCTGGCTGATATAACCTAGCGCCATAAGACGGTCCGGATTGATGTTTTTTTCTCCAAAATGTCAGGCCATTAACCTTGAAAAATTTGAGGGATGACCTCATTTAATCTCCAGTAGCAATTTGACCTGATAGGGGGAAATTATGCGTCTGGATCGTCTTACTAACAAATTCCAACTGGCACTCGCCGACGCTCAGTCACTGGCTCTTGGCCGCGACAACCAATTTATCGAACCTCTGCATCTGATGAGCGCACTGCTTAATCAGGAAGGCGGATCCGTTCGTCCATTACTCACGACCGCAGGCCTTGACGTTGCATCACTGCGCACCGGCATTGAACAGGCCCTGAGCCGTTTACCGCAGGTGGAAGGCAGCGATGGTGATGTTCAGCCTTCTGCCGACTTAGTGCGGGTACTTAACCTGTGCGACAAGCTGGCCCAAAAGCGGGGCGATAATTTTATTTCATCAGAACTGTTCGTTCTGGCGGCGCTCGACTCCCGTGGTTCGCTGGCTGACCTGTTAAAGTCTGCCGGTGCCACCAGTGACAAACTGAGCAAAGCCATTGAGCAGATGCGGGGAGGAGACAGCGTGAACGACCAGGGAGCAGAAGATCAGCGGCAGGCACTGAAAAAATACACCATCGATCTGACTGAACGGGCGGAGCTGGGTAAGCTGGACCCGGTCATCGGGCGTGACGAAGAGATCCGCCGTACCATTCAGGTGCTGCAACGCCGTACTAAAAACAACCCGGTACTGATCGGTGAGCCTGGCGTGGGTAAAACGGCCATTGTCGAAGGCCTCGCGCAGCGCATCATCAACGGAGAAGTGCCTGAAGGGCTGAAAGGCCGTCGTGTGCTGGCGCTTGATATGGGGGCGCTGGTCGCCGGGGCGAAATATCGCGGTGAATTTGAAGAGCGCCTGAAAGGGGTGCTGAGCGACCTGTCTAAGCAGGAAGGCAACGTCATTCTGTTTATTGACGAGCTGCATACAATGGTCGGTGCAGGTAAGGCCGATGGGGCAATGGATGCCGGTAATATGCTGAAGCCAGCGCTGGCGCGAGGAGAGCTGCACTGTGTGGGCGCGACCACGCTGGATGAGTATCGTCAGTATATAGAGAAGGATGCTGCGCTGGAGCGGCGTTTCCAGAAGGTCTTCGTTGCTGAACCGACTGTGGAAGATACCATCGCGATCCTGCGTGGCTTAAAAGAACGTTATGAGCTGCATCACCATGTGCAGATCACTGACCCGGCGATTGTGGCGGCGGCGACGCTCTCTCACCGCTACATTGCCGACCGTAAGTTACCGGACAAGGCGATTGACCTGATTGATGAGGCCGCGTCCAGCATTCGTATGCAGATTGACTCGAAGCCGGAATCACTGGACAGATTAGAGCGTCGTATTATTCAGCTGAAGCTGGAACAGCAGGCGCTGAAGAAAGAGTCTGACGATGCAAGTATCAAACGGCTGGAGATGCTGGAAACCGAACTGAACCAGAAAGAGCGTGAATACTCTGAGCTGGAAGAAGAGTGGAAAGCAGAAAAAGCGGAACTGTCTGGCACCCAGCATATTAAAGCCGAGCTGGAGCAGGCGAAGCTGGCAATGGAACAGGCGCGTCGTCAGGGCGATCTCGGGCAGATGTCTGAGCTGCAGTACGGAAAAATTCCGGAGCTGGAAAAACAGCTGGCGGCGGCCACGCAGAATGAAGGCAAGACGATGCGACTGCTGCGTAACCGCGTAACGGACGTCGAGATTGCCGGTGTGCTGGCGCGCTGGACTGGGATCCCTGTCGACCGGATGATGGAAGGTGAGCGCGACAAACTACTGCGTATGGAGGAGGAGCTGCACACCCGGGTGATTGGGCAGAATGAAGCGGTGGAAGCGGTATCGAATGCGATTCGCCGCAGCCGTGCCGGACTGGCCGATCCTAACCGCCCGATTGGGTCATTCCTGTTCCTCGGCCCGACGGGGGTGGGTAAAACAGAGCTCTGTAAAGCGCTGGCTAACTTTATGTTCGACAGTGACGACGCGATGGTGCGTATCGACATGTCCGAATTTATGGAAAAACATTCGGTATCGCGTCTTGTCGGGGCACCTCCTGGCTATGTCGGATATGAAGAAGGCGGTTATCTGACTGAGGCGGTTCGCCGTCGCCCTTATTCTGTCATCCTGCTGGATGAGGTAGAGAAGGCGCATCCGGATGTGTTTAACATCCTGCTGCAGGTGCTGGACGATGGTCGTCTTACTGACGGGCAGGGCAGAACGGTCGACTTCCGTAATACGGTCGTGATAATGACCTCGAATCTGGGTTCAGACTTAATCCAGGAGCGCTTCGGTGCGTTGAGCTACGGCGATATGAAAGAGATGGTGCTGTCAGTCGTCAGTCAGAACTTCCGTCCGGAGTTTATCAACCGTATTGATGAGCTGGTGGTGTTCCATCCGCTGGGTGAACAGCATATTGCTTCTATTGCCCGCATCCAGCTGGCTCGCCTGTATCAGCGACTGGAAGATCGTGGCTATGCTCTGCATATCTCCGAAGAGGCGCTGAAGAAACTGGGCGAAAATGGTTATGACCCGGTCTATGGGGCAAGGCCGCTGAAACGCGCTATTCAGCAGCAGATAGAAAACCCGCTGGCTCAGCAGATCCTGTCTGGTGCGCTGGTTCCGGGCAAAACCATAGAAATGGATGTCGAGGACGGCGTTATCGTCGCCCATCAATAATTGACGCAAGCAACAGAAATGGGCCTTTGGCCCATTTCTGTTTATTAAAGCAGCATAAAACGAGGTTAAAGTGCAGTTTTGGGTGAAAAGTAATCACTTGAAAGTATTTTTGCAATTTACCCTTGTCAGCTGCCAGAAAATCCCTATACTGCGCCTCCACTGACACGGAACAACGGCTTACAGGCCACCGGGTCAGCAGCGTCAGGTAACTGATAGCGCCGGAAAAAAACTTCTCAAAAAGAAGTTGACTCCGAAGGAGGAAAGCGTAATATACGCCACCTCGCGACAGGAAGCTCCGGCACTGCTCGCAACGCTCTTTAACAATTTATCAGACAATCTGTGTGGGCACTCGCAGGATTGATATCAGTCACCTCCGGGTGACAAAAAATATCAAGTCTTAAGAGTGAACACATAATGAAATTCATTATGACGTTTTACACTTGAGCATCGCTGCACTTGTTGCAGCAAATCGAACTTTTAATTGAAGAGTTTGATCATGGCTCAGATTGAACGCTGGCGGCAGGCCTAACACATGCAAGTCGAACGGTAGCACAGAGAGCTTGCTCTCGGGTGACGAGTGGCGGACGGGTGAGTAATGTCTGGGAAACTGCCTGATGGAGGGGGATAACTACTGGAAACGGTAGCTAATACCGCATAACGTCTTCGGACCAAAGTGGGGGACCTTCGGGCCTCACACCATCGGATGTGCCCAGATGGGATTAGCTAGTAGGTGGGGTAACGGCTCACCTAGGCGACGATCCCTAGCTGGTCTGAGAGGATGACCAGCCACACTGGAACTGAGACACGGTCCAGACTCCTACGGGAGGCAGCAGTGGGGAATATTGCACAATGGGCGCAAGCCTGATGCAGCCATGCCGCGTGTATGAAGAAGGCCTTCGGGTTGTAAAGTACTTTCAGTGGGGAGGAAGGCGATGAAGTTAATAACTTCGTCGATTGACGTTACCCGCAGAAGAAGCACCGGCTAACTCCGTGCCAGCAGCCGCGGTAATACGGAGGGTGCAAGCGTTAATCGGAATTACTGGGCGTAAAGCGCACGCAGGCGGTCTGTCAAGTCGGATGTGAAATCCCCGGGCTCAACCTGGGAACTGCATTCGAAACTGGCAGGCTAGAGTCTTGTAGAGGGGGGTAGAATTCCAGGTGTAGCGGTGAAATGCGTAGAGATCTGGAGGAATACCGGTGGCGAAGGCGGCCCCCTGGACAAAGACTGACGCTCAGGTGCGAAAGCGTGGGGAGCAAACAGGATTAGATACCCTGGTAGTCCACGCCGTAAACGATGTCGACTTGGAGGTTGTGCCCTTGAGGCGTGGCTTCCGGAGCTAACGCGTTAAGTCGACCGCCTGGGGAGTACGGCCGCAAGGTTAAAACTCAAATGAATTGACGGGGGCCCGCACAAGCGGTGGAGCATGTGGTTTAATTCGATGCAACGCGAAGAACCTTACCTGGCCTTGACATCCACGGAATTCGGCAGAGATGCCTTAGTGCCTTCGGGAACCGTGAGACAGGTGCTGCATGGCTGTCGTCAGCTCGTGTTGTGAAATGTTGGGTTAAGTCCCGCAACGAGCGCAACCCTTATCCTTTGTTGCCAGCACGTAATGGTGGGAACTCAAAGGAGACTGCCGGTGATAAACCGGAGGAAGGTGGGGATGACGTCAAGTCATCATGGCCCTTACGGCCAGGGCTACACACGTGCTACAATGGCGCATACAAAGAGAAGCGACCTCGCGAGAGCAAGCGGACCTCATAAAGTGCGTCGTAGTCCGGATCGGAGTCTGCAACTCGACTCCGTGAAGTCGGAATCGCTAGTAATCGTAGATCAGAATGCTACGGTGAATACGTTCCCGGGCCTTGTACACACCGCCCGTCACACCATGGGAGTGGGTTGCAAAAGAAGTAGGTAGCTTAACCTTCGGGAGGGCGCTTACCACTTTGTGATTCATGACTGGGGTGAAGTCGTAACAAGGTAACCGTAGGGGAACCTGCGGTTGGATCACCTCCTTACCTGAAGATACCTTCCCGCGTAGTGTCCACACAGATTGTCTGATAGAAGTAACGAGCAATAGTAGTATCAGAGTCCCCATCGTCTAGAGGCCCAGGACACTGCCCTTTCACGGCTGTAACAGGGGTTCGAATCCCCTTGGGGACGCCATACCGGTAACGAAGTGAAAGTCGTTATCACCGTATCTCAAAACTGACTTTAACGAGTCACGTTTGAGATATTTGCTCTTTAACAATCCGGAACAAGCTGAAAATTGAAACGACATGTCGTTTTCATTCTCCGTAATAAGAATGAAATCTACGATATGTTCGAGTCTCTCAAATGCTCGCAACGACAACACGTGTTCCGTATGGGACGCTTGTGGGTTGTGAGGTTAAGCGACTAAGCGTACACGGTGGATGCCTAGGCAGTCAGAGGCGATGAAGGGCGTGCTAATCTGCGATAAGCGTCGGTAAGGTGATATGAACCGCAACAACCGACGATACCCGAATGGGGAAACCCAGTGTGATACGTCACACTATCATGTCATGAATACATAGTGGCATGAGGCGAACCGGGGGAACTGAAACATCTAAGTACCCCGAGGAAAAGAAATCAACCGAGATTCCCCCAGTAGCGGCGAGCGAACGGGGAACAGCCCAGAACCTGAATCAGTTTGTGCATTAGTGGAAGCGTCTGGAAAGTCGCAGGGTACAGGGTGATACTCCCGTACACAAAAATGCACTTGCTGTGAGTTCGATGAGTAGGGCGGGACACGTGACATCCTGTCTGAATATGGGGGGACCATCCTCCAAGGCTAAATACTCCTGACTGACCGATAGTGAACCAGTACCGTGAGGGAAAGGCGAAAAGAACCCCGGCGAGGGGAGTGAAACAGAACCTGAAACCGTGTACGTACAAGCAGTGGGAGCCTACTTGTTAGGTGACTGCGTACCTTTTGTATAATGGGTCAGCGACTTATATTCTGTAGCAAGGTTAACCGTATAGGGGAGCCGAAGGGAAACCGAGTCTTAACTGGGCGTTAAGTTGCAGGGTATAGACCCGAAACCCGGTGATCTAGCCATGGGCAGGTTGAAGGTTGGGTAACACTAACTGGAGGACCGAACCGACTAATGTTGAAAAATTAGCGGATGACTTGTGGCTGGGGGTGAAAGGCCAATCAAACCGGGAGATAGCTGGTTCTCCCCGAAAGCTATTTAGGTAGCGCCTCGTGAACTCATCTTCGGGGGTAGAGCACTGTTTCGGCTAGGGGGCCATCCCGGCTTACCAACCCGATGCAAACTGCGAATACCGAAGAATGTTATCACGGGAGACACACGGCGGGTGCTAACGTCCGTCGTGAAGAGGGAAACAACCCAGACCGCCAGCTAAGGTCCCAAAGTCATGGTTAAGTGGGAAACGATGTGGGAAGGCACAGACAGCCAGGATGTTGGCTTAGAAGCAGCCATCATTTAAAGAAAGCGTAATAGCTCACTGGTCGAGTCGGCCTGCGCGGAAGATGTAACGGGGCTAAACCATGCACCGAAGCTGCGGCAGCGATACGCAAGTATTGTTGGGTAGGGGAGCGTTCTGTAAGCCGTCGAAGGTGGACTGTGAGGTCTGCTGGAGGTATCAGAAGTGCGAATGCTGACATAAGTAACGATAAAGCGGGTGAAAAGCCCGCTCGCCGGAAGACCAAGGGTTCCTGTCCAACGTTAATCGGGGCAGGGTGAGTCGACCCCTAAGGCGAGGCCGAAAGGCGTAGTCGATGGGAAACAGGTTAATATTCCTGTACTCGGTGTTACTGCGAAGGGGGGACGGAGAAGGCTATGTTAGCCGGGCGACGGTTGTCCCGGTTTAAGCGTGTAGGCTTGAGTTCCAGGCAAATCCGGAACTCTATAAGGCTGAGGCGTGATGACGAGGCACTACGGTGCTGAAGTAACAAATGCCCTGCTTCCAGGAAAAGCCTCTAAGCATCAGGTAACACCGAATCGTACCCCAAACCGACACAGGTGGTCAGGTAGAGAATACCAAGGCGCTTGAGAGAACTCGGGTGAAGGAACTAGGCAAAATGGTGCCGTAACTTCGGGAGAAGGCACGCTGCCGGTAGGTGAAAGGACTTGCTCCTGGAGCTGAAGGCAGTCGAAGATACCAGCTGGCTGCAACTGTTTATTAAAAACACAGCACTGTGCAAACACGAAAGTGGACGTATACGGTGTGACGCCTGCCCGGTGCCGGAAGGTTAATTGATGGGGTTATCCGCAAGGAGAAGCTCTTGATCGAAGCCCCGGTAAACGGCGGCCGTAACTATAACGGTCCTAAGGTAGCGAAATTCCTTGTCGGGTAAGTTCCGACCTGCACGAATGGCGTAATGATGGCCAGGCTGTCTCCACCCGAGACTCAGTGAAATTGAACTCGCTGTGAAGATGCAGTGTACCCGCGGCAAGACGGAAAGACCCCGTGAACCTTTACTACAGCTTGACACTGAACATTGAGCCTTGATGTGTAGGATAGGTGGGAGGCTTTGAAGCGTGGACGCCAGTCTGCGTGGAGCCAACCTTGAAATACCACCCTTTAACGTTTGATGTTCTAACCTGGCGCCGTAATCCGGCGTGGGGACAGTGTCTGGTGGGTAGTTTGACTGGGGCGGTCTCCTCCTAAAGAGTAACGGAGGAGCACGAAGGTTAGCTAATCACGGTCGGACATCGTGAGGTTAGTGCAATGGCATAAGCTAGCTTGACTGCGAGAGTGACGGCTCGAGCAGGTGCGAAAGCAGGTCATAGTGATCCGGTGGTTCTGAATGGAAGGGCCATCGCTCAACGGATAAAAGGTACTCCGGGGATAACAGGCTGATACCGCCCAAGAGTTCATATCGACGGCGGTGTTTGGCACCTCGATGTCGGCTCATCACATCCTGGGGCTGAAGTAGGTCCCAAGGGTACGGCTGTTCGCCGTTTAAAGTGGTACGCGAGCTGGGTTTAGAACGTCGTGAGACAGTTCGGTCCCTATCTGCCGTGGGCGCTGGAGAATTGAGAGGGGTTGCTCCTAGTACGAGAGGACCGGAGTGAACGCACCGCTGGTGTTCGGGTTGTCATGCCAATGGCATTGCCCGGTAGCTAAGTGCGGAAAAGATAAGCGCTGAAAGCATCTAAGCGCGAAACTTGCCTCGAGATGAATTCTCCCTGGGTCCTCGAGACCCCTGAAGGGACGTTGAAGACTACGACGTTGATAGGCCGGGTGTGTAAGCGCAGCGATGCGTTGAGCTAACCGGTACTAATGACCCGTGAGGCTTAACCTTACAACGCCAGAAGCGTTCTGGCGCGCGTTCGAGAGACGCAAAACAATTTTCAGCCTGTTCCCGGAATTAAGTCCGAAGGATTTTGCGCTGTGACAAGGCGGCCAGTGAAGTGAGAGAAGGAGCATACAGAAGTATGTGACTGAGCTTACGAGCGCAGGCAACGCCGTCAGAGCACAAAAGACACAGGACAGAGCACAAAGAATTTGCCTGGCGGCTTTAGCGCGGTGGTCCCACCTGACCCCATGCCGAACTCAGAAGTGAAACGCCGTAGCGCCGATGGTAGTGTGGGGTCTCCCCATGCGAGAGTAGGGAACTGCCAGGCATCAAATAAAGCAATAACCCCGACCGAAAGGCCGGGGTTTTTTGCGTTTTAGCGGGGATAATTCCTCATCGATCTCTCCCTCCTGACTTAATCTCCTCCCAAAAGATCGTTCGTTTCGCCTGTCTGCCCCGTTTAAGCGTCAGATTCAGAATTTCCTGCCTGTTTCCAGCGTGTTCGCTGATATGACCACGCTATTCCTTATGCAATAATCCATGCTGACTCACAAAATTAACAACCCATCCTTATAAAACAATTTCATAACAAAACAGCATTTGAGTTAATTGATATCTATACTCTTTGGCGCTTGTTCAAAGCAAGGAAAGAACTCACGAGGTTATTAATGGCAGAGTCCATCACTGAAAATAATTTGCACGCGACAGCGTCAATGACTACTCGTCAACGTGTCTGGGCCATCGTAGGGGCGTCCTCCGGTAATCTGGTCGAATGGTTCGACTTCTATGTTTATTCATTCTGCTCGCTGTACTTCGCTCATATCTTCTTCCCCAGCGGTAATGCGACAACGCAGCTGCTCCAGACGGCGGGGGTGTTCGCCGCCGGTTTCCTGATGCGCCCTATTGGTGGCTGGCTGTTTGGCTATATTGGTGACAGGCACGGGCGTAAAAGCTCCATGCTAATTTCAGTCTGTATGATGTGCTTTGGATCGCTGGTGATCGCCTGTTTGCCTGGGTATGAGACGATAGGGGTCTGGGCGCCGGCTCTGCTTTTGCTGGCCCGATTGTTTCAGGGGCTGTCGGTAGGCGGGGAATATGGTACCAGTGCGACCTACATGAGCGAAGTGGCGGTAGAAGGGCGAAAGGGATTTTATGCGTCATTTCAGTATGTGACATTGATAGGTGGCCAGCTGATGGCGCTGCTGACCGTCGTTGTGTTGCAGCAGATCCTTTCTGACGAAGAACTGCGTTCCTGGGGCTGGCGGATACCCTTTGCGCTGGGTGCCGTGCTGGCCGTGGTCGCACTCTATTTACGTCGTTCCCTGAATGAAACCTCCGATAAAACCACGCGCAGCCATAAAGATGCCGGCTCACTGAAAGGACTGTGGAAACACCGGCGTGCCTTTATCATGGTACTGGGCTTTACCGCTGGCGGGTCGTTGAGCTTTTACACCTTTACGACGTATATGCAGAAATATCTGGTGAACACTGCCGGTATGGATCATAAAGCCGCCAGCGGTCTGATGACCGGCGCGCTGTTTATCTTTATGCTGCTGCAGCCATTTTTTGGTGCGCTATCAGATAAGATCGGACGGCGTAACTCCATGCTGATCTTCGGGGGACTGGCTGCGGTCTGTACCGTACCGATCCTGACCCTGTTGCAGAGCGTGACGAGTCCGGCAGCCGCTTTTATGCTGGTCATGCTAGCGCTGGTGATCACCAGTTTCTACACATCGATCAGCGGGATCCTTAAGGCGGAAATGTTCCCACCGGAGGTGCGGGCGCTGGGTGTGGGGTTGTCTTATGCCGTGGCAAACGCGCTGTTTGGCGGATCGGCGGAATATGTGGCGCTGTCGCTGAAGGCGGCTGGCAGCGAAACCAGTTTCTTCTGGTATGTCTCTGGAATGGGGGCCATTGCCTTCCTGGTTTCGCTGATGCTGCACCGACGCGGTAAAGGGTTAAAACTGTAACTAGCGGTCAAGATTCCATAATGCATAGCCGGTGGCAGCACCGGCTACATCCCAGCTGAAATCTTTCCAGCTCCAGCCACTTCCTCCTTCCCTGCTGTCGAACAGTTCTTTCGCCGCCCCCAGGCCGATCGCGAACATGAGCCCGACGCTGCCGCTGCGGTCTTTGTGCCAGTTCTGACGTTCACCATAGGCATTACCGGCGGCGGAAAGAAAGGCGGAGGAGATAAAGTGCTGGGCTTTATCACGCCCGGTCCAGTCATCCTGCGCCATATGAGTACAGCCACTGCAAATGACGATAACGGCCAGCAGGCAGGTGCGCATATAGACTCCATAAAAAAGCCCCGACATTGCGGGGCCAGTGCAGGGAGTATAGCTGCTGATTAAAGAATACGGCTGATGAGCCGGTCAATACGGATGCGGCGAAGCCGGCGGATAAGTTTCCGCACTTTCACCGGGTAGTCAGCGATACTTTCCAGATCGTGGAAATGCTCTACCGTTGTCGTATGTTGGCGGATCAGCGCCAGTTCACGGTCGCGCTGCTCCGTCAGCTGCTGAAGCGGATCGTGGATCAGGACAGCATTTTCCAGGTCCAGTCGCCATGCACGGGGGTTCAGGTTATTACCCGTCACCATCATCCACTCGTCATCCACCCACAGTCCTTTCAGATGGTAGCTGTTTTCGCCATCTTTCCACAGGCGTACCGTCAGCTGGCCGCTGTTGACGTAATACTGCAGTCGGCTGAGGAAGCGGCGCAGGTTAATTTCATACAGGTAGGGCAGTGCGCCGATGATTTTAAACGGCTGGTCTTCAGGGATATAGAAGTCGTTGGCGGTTTTATCGCCCACGATAATCTCCACCTCTTTCCCCTGACGCAGCAGATAGATAATGTTACGCACCAGGATGGCGGGCAGATTGAAATACGGCGTACAGATAGTCAGTTTCTGCTCGGCGCAGGGCATCAGGTGGAAGATCGTTTTGTTCAGCAGGCTGCGCTTGCCAAGACCGACCAGCGGGGTAACGGCCAGTTCTTCGTTGTTGGCATCGCCGTCAAATTGGTAATCAAAGCCACGCAAATCCTGACGGAACTGGCGGGTTTCATTCTTGATTTCCGGACTTTTGGGGCGCTCATGCTGGTCAAGCCGATTGACGGCTTCCGCCTGAATGAGATTGGTTTCAATCCAGTCGAACATCGTATCAGCCAGGGTACGGTTGCCGATCAGCTGGTAACGGTCATAGCGGTAACGCTCATGCTGGTGCAGATAAACGTCATTGAAGCTGGCCCCGGTATAGAAAACGGTGTCGTCGATAATCGACCCTTTCAGGTGCAGCACACCGAGCGCTTCCCGCGTGTTGACCGGAATACCATACACCGGGATCGCCAGCCCGGGATGACGGGCGGCCATATCACAGTACCAGTCCGCGTTAGTGGCACAGGCTGCTGCGCCGATGCGTCCGCGCTGGGCACGGTGCCAGTCAACGAGGACACGAATGTCCAGTTCCGGACGCTGCTGTTTTGCCGCGTAGAGCGCAGAGAGGATCGCCTGGCCACCCTCATCATTTTCCAGATAAAGAGCCACTATGCAGATGCGCCGGGTCGCCGACGCAATGCTTTTCAGCAGCGTCTCGCGAAAATCCGCCGGGGAATACAGCGTGGTGAAATCAGCAACTGACTGAGCTATTTTAGGCAGTTGCGCAAGGTGCTGTTGGTGTTTATTACGCTTAAATTTTGACAACATCACAGTGCGTTTCTTCTCTGTTCATAGAATGGCCTTTTGCCATAAAATCAGGACCCTAACCGCGAATAATACCATTAGTTGGTTCTGATAGTATCAGATTTACTTTTCGGCTCCGATCGGGTCACTTTGCAGATGCAGTGAAAGCCCGACAATGCCGTCTTCCATCTGGACGTCAACGGCAAATCCCAGCTTACGTGCCAGGGTCACCATACCTCTGTTGTTCGGCATAGTGATACCGTTCAGCTGTTGCAGGCCGTGCTGTCGGGTATAGATAATCATCTTCTCCAGCAATCGCCGGCCCAGGCCAAGCCCTTTCAGATCCGAGCGCACCAGCACTGAGAATTCTGCATCAATATTGTCGGCATCAGAGATGGCGCGCGTCACGCCAATAATCTCATCCTGACCCTTATGCTGGCGCACGGCGACGATCGCCATTTCCCGATCGTAGTCGATCTGCGTCATGTTCGCCAAATCATCGTGGGTGAACTCATTGATCTCACTGAAATAGCGGTAATAAAGATCTTCTTTCGTCACCTGAGCAATGAACTGCTGCAATAAGGGCTCATCCTCTGGCAGGATGGGGCGGAAAAGGCACTGCTGGCCATTTTTCAACTGTACGGCTTCTTCCAGCTCGTGAGGGTAGGGGCGTATTGCCAGCCGCGCTTCGGCATCACCGTGGAATGCCGCCAGCTGCAACGTCACATCCAGCAGCGTAAAATCCTCATGACTCGCCAGCAGCGGATGGATATCCAGTCGGACGATCTCCGGGCAGTCAACGATCAGGTTTGACACCTGAACCAGCACCTGGCTCAGGCCAACAATATCCAGCGGATGAAGTGCGCTGCGGCCACGAATTTTTCCCTGCTTGATCGCCTGGATCACCAGATAGCGCGCCAGGGTCATATTCAGCGGCGGCAGGGCGATGACCGCCTGACGGTCAGCGTGCCAGGTGACCCCGCCTTCCCCCAGCATGATCACCGGTCCGAAGAGCGGATCCTGCTCCACCACAACCCGCAGTTCCTGGGCCCCGGCGCGGTTCGCCATACTCTGTACCAGCAAACCGTGAATGCGCGCCTGCGGCCAGGCCATTTTTACGCGGTCAAAAATGGCATTGGCCGCCTGCTCTACCTCGTCTGGCGTGCGCAGATACAGCATAACGCCCTGGACCTCTGATTTATGAGGTATATCCGGTGAACGGAGCTTCAGCGCGACAGGATAGCCAATCTGCCCGGCAATATGCACGGCCTCCGTGCTGTCACTGGCAATCCAGGTCGGCAGCGTGCTCAGACCGTAGGCCTGCAGAATGGGCTGCACCTCATGCGTGTCCAGTGATGTGGCACCGTCCTGCAGCGCCTGGTGGATCAGGCGGTGTGCGTCCGCCGTATTGGCGGTCAGGTTCGCGGGTAGCGCGGGAGTTTCACGCAGCTGCTTCTGGTTACGCCGGTACGCCACCATGTGCATAAAGGCGGTTACGGTGCCTTCCGGTGTTCGGTAGGTTGGGACACCAGCATCATTAAACAGACGGCGGGCTTCCAGTGAAGAGTACTCTCCACACCAGTTGGTCAGCAGCGTAAGCTGTTTGCCCCGTGGATGCTGTTTCACCAGGGCAATGATTTGTTGGGCGGTGAGCGTTGGCGGCGCTGCCGCACTGGGGGCGTGGATAATCAGAATGGCATCCAGGTCGTGGCTGTCCAGCAGTAATGTCAGCGCCGCTAAATAGCGTGCCGGGGTGGCATCATCTTTCAAATCCAGCGGGTTGCCCGGGGTGACACTGTCTGGCAGCTGTGCGCCCAGTTCAGTAAGTAAAGGCTCACTTAACGTGGCGAGCTTGCCATTGCGGGCATAGAGCGCATCCAGCGCCAGCGCAGCCGGCGCCGCCCCGTTACTGATAATCATCAGTCGCTCTCCGCGCAGCGGACGCATATGACTGAGGGTTTCTACCGCTGAGAACAGTTCATGGGTATCCTGCACGCGTAACAGTCCTGCCCGCTGGATAGCGGCATCCCACGCAGCATCCATCCCGCCGTGAGTTTTCAGCAATAGCTGGGCCTGAGGACTGCGACCACTTTTAATGACCAGAATAGGCTTATTACGGGAGGCACTGCGGGCTGCAGAGACAAAACGGCGCGCATCGCTGAGATGCTCCAGGTAAAGCAGAATAGCGCTGGTTTTGCCATCGCGAGCCAGGAAGTCCAGCAGGTCGTCGGCATCAATATCCAGGCTGTCACCGAGCGCAATAAACCAGGAGAAGCCCAGCTGACGCTGTTGCGCCCAGTCGAGGATGGTGTTAGAAACGGCGGCTGACTGGGAAATAAAGGCCAACTTACCTGGCGTGATGGGGACTGGCGAGAAGCTGGCATTCAGCCCCTGCCACGGTGCCAGCAGGCCCAGGCTGTTAGGCCCCAACAGGCGGATTTGCCAGCGGCTGGCGCAGGCCTTCAGCGCTGCCAGTTGGTCGTCAGGCGCCGAGAGAATAATGCAGGCCTTGCATCCGCGCTCCCCCAGCGCCGTAAGCAGCTCAAGATTACGTCTGGCATGGGTGCAGATAATCGCGAGGTCGGGAGACAGCGGCAGGCTGGGAATGTCCGGCCAGGCCAGCACGCCGCATACGGCCTGGTATTTGGGCGTGACGGGAAGAACCGGGCCGCTGAAGCCACCGGCCAGCAGATTCCGCATCATCAAATACCCGGCTCGCTCAGGCCGGGTGGAGGCACCGATTACCGCAATAGATTTCGGTTTCAGCAGGGCTTCTAATCCACGTTGACTCATCTCCGCTCCCTTCGAATATCACCCGGTCATGCTGGCGGGTAAAGTAGTTTGAGTCTACTCCGGGTCTGCCGGAGATGCTGGCCGGGCTGTCAGTTACTTGATCACTGACAGAATTTCATCATCACTTTCAGCCATCTGCTGCGGATGATGGGGTTTTCCTGCGAGATAGCGCTGACGAAAGAGATCAAAATGGCGGAACAGGGCTTCACCGGCCGCGACATCGCCGGCCTGCAGCAGCAGCTCGGCGGCGACCTCGGCCGTGCAGTGCTGACCTTCGGCGTGCGCCACGCGTAACTGATAATTGGAGGGGCGGGTCAGGTTCAGTGACATCACGGGCAGGTTATCCAGCCAGGGACTTTTACGGAACATTTTGCGGGCTTCAGTCCAGGTGCCGTCCAGCATGATAAACAGCGGAGGCTTGCCGTTGACGGGGGGCGAATTCAGTACCGGCCTGCCGGCATCGGCATAGGATGCCGGGAACACCACCACCGGCTGATAATGCGGATTGCGGACTGCCTCCAGCAGAGCTGGATCGGGCTCGGTGCGTGACCAGCCAAACGCCAGCGTATCTGGCAGAATATCGGCAATCAGTCTGCCGGTATTGCTGGGTTTCATCGGTTCGCTGTCAAACATCACCAGGCAAAAACGGCTGCGGGCTGCCTGGGGAGCAAGGGTGTCGCACAGGCAGTTTTTTTGCGGCAACAGGCAACGCTGGCAGCGCGTAATGCGGTTACCACGGGCAAGAAAAGGGCGGGTGGCACGGGCCAGACGTGCGGCACGTAGCAGCAGAACAGCGTTATCGTTCATCAGCAGTCATCAACAGAAAAACGCTATTCTAACGGATTAACGCCGGGCATGCCCGGCGTGATGCTTACAGATTTTCGTCCAGCCAGGCTTCAAACGGTGCTTTCGGCATCGCGCCGTTCAGCATGTCGGCCATCTCGCCCTGCTTAAAGATCATAATGGTCGGAATACTGCGGATACGGAAGCGGGCGCTCAGCTCCGGTTCAGCTTCGGTATTAACTTTCAGGAAGCGGATGCTGCCGTTACGCTCCTGTGCCACCGACTCATACACCGGGGCGAAGTTAACGCAGGGGCCACACCACGGCGCCCAGAAGTCGATCACGACCGGCAGATCGTCCTGCAGATATTTATCCAGCGTCGCCGCTGTCGCATTGACCACATGGCCATCAAACAGCTCGTGACCGCAACGGCCGCATTTTGCGCCGTCAGTCAGCCGCTCGGCAGGCACGCGGTTGGTTGCCTGGCAGGATGCACAAACCGTATTCATTATTCACCTCAGTTCAGGAGTAAGTGATTACTTACTGCAATTCTCAGTAAATCAGCCCACATTATGCGGGCGGGGAATGAGGCTAACAACGCGATTTGTTCAATGGGTATAATAGGTAATGTCTCATAACGATGTTGCGGATAAACGGCTACGGGCTTTTATTGGAAGTTGATAGCTAAGTGCTGCCACATCAGGTAATCTGCGCGCTTCGCGCTCAGGCCAGGTGGAGGAAAAATGAACGACGAATTTAAAGGTAAGAGCGGCAAGGTCAAAGTGATGTATGTCCGCGGTGATGACGAGAGCAGCAACAAGGGCGGGAATCCCCGTACCGGTAAAGGTGCTCCACGTCCACAGGACGGCGCACGCCGTCCATCACGTAATGCAGACAGCAAGCCACGTGGCGGGCGCGATCGCGACGAAGGGCATTCTGACTCTCCGTGGCGTACCGTTTCCCGTGCGCCGAACGCTGCCCCCGCAGCTGACGATAAGCCGGATCACGGTGGCATCAGCGGTAAAAGCTACATCGATCCAGAGCAGATACGCCGCCAGCGTATGGAAGAGACGCGTGTGTATGGCGAAAACGCCTGCCAGGCACTGTTCCAGAGCCGCCCGGAAAGTATCGTACGTGCCTGGTTTATCCAGAGCGTCACGCCTCGTTTCCGCGAAGCTCTGAAATATATGGCAGCTAACCGTAAGGCTTACCACACCGTGGATGAAGCCGAGCTGCAGAAAGCCTCAGGAACGGAACACCACGGTGGTGTCTGCTTCCTGATCAAAAAGCGCGTCGGAATGCCGGTCAGCCAGTGGCTGTCAACGGCAGGTGAGAAAGACTGCGTACTGGCGCTGGAAGACATCGGCAACCCGCACAACCTGGGCGGTATCATGCGCAGCTGTGCGCACTTCGGTGTGCAGGGATTGCTGGTGGATGATGCCTCCATGCTGGAGTCGGGCGCCGCTGTGCGTACCGCAGAAGGCGGTGCTGAACACGTTCAGGCGATTAGCGGTGAAAATTTTGCTGCCGGTCTGAGCGCGTTCCGTAAGGCGGGTTACACCATTGTGACCACGTCCAGCCATAAAGGGGTTCCGCTGTCTCGTGCAGAACTGCCGGCTAAAATGGTGCTGGTACTGGGGCAGGAGCGTGATGGTCTGTCAGACAGCACCTTCGATCAGGGCGACCTGAGCGTCTCAATTGGTGGTACGGGGAAAGTGGAAAGCCTTAACGTTTCCGTGGCAACCGGTGTACTGCTGGCCGAATGGTGGCGTCAAAACGCCTGACAGGGCACTGAATAAAAAGGGCGACCGCTGGGGTCGCCCTTTTTTTATACCTGCTATTTAATGGGCACCGCCGCCGCCGCCGCCCGCACCAAACGGTGGCCGGGCAAACCACACCAGAACCAGCAGCAACAGGAACACGCCAGCCGAGGCCCAGAAGATCTCATTGGCTGAGATAATCAGCCCCTGATTGGTGATCTGCTGCGCCAGGTATGCCGAGGCCTGATCGTGAGTCATCCCCATCTGTTCCAGCTTCGCATACATCTGTTGCGAATTGGTGCTGTAGGGCGTTACGGACTCCGTCAGATGGGCGTGATGCAGCGACTCGCGATCGCTCCACATGGTGGTGGTGATCGAGGTACCAATCGAACCCGCCAGCGTTCGGGTAAAGTTCGACAGGCTCGATGCCGCCGCCAGGCGTTCCGGTGGCAGCCCTGACAGAGTGATGGTGGTCAGTGGCATAAAGAAGCAGGCCACGGCGAAGCCCTGGATAAACTGCGGCCAGGCTGATGCAGCAAAATCCATCCCAGGTTCAAAGGTATAGGCCCGCCAGTAGAAGCAGACCGCATACATGATAAAGCTGAAGGTCACCAGCCGTCGCATATCCAGCTTGTGCGCGAAGCGGCCGATAATTGGCGACAGGATCACCGGGATAATCCCCACCGGCGCAGAGGCCAGCCCCGCCCAGGTGGCGGTGTAACCATACACCTCCTGCAACAGCTGCGGCAGCAGGACAATAGAGCCGAAGTAGAGCATATAGGCGAGGCTGATCGACAGGCAACCGATGGTGAAATTACGCGATTTAAACAGCGACAAATCCACGATCGGGTGATCGTCGGTTAACTCCCACACCAGTAGCACCACCAGGGCTACGACGGCTATCACCGTTAATGTAATGATTTCATTGGAGCTGAACCAGTCGAGCTCTTTCCCGCGATCCAGCATGACCTGAAGGCAGCCAATGCCGACGACCAGCAGGATCAGGCCCACGGTGTCGATGGGGCGGATGACGGTTTCGGTTTCGCGGTTGCGCAGTGTCTGCAGGGCTAGGATTACCACCACCACGCCGATGGGCACGTTGATGAAGAAGATCCATCCCCAGTGATAATTATCGCTAATCCAGCCGCCGAGGATCGGGCCGCAGATCGGTGCGACGATCACCGTCATTGCCCACAGGGAAAGCGCCACGCTGCGCTTAGCCGGGGATAGTTATTTAACAGCAGGCTCTGTGACAGCGGGATCAGCGGGCCAGCGACGATCCCCTGGATCACGCGGAAGAAGATCAGCATGGTCAGACTCTCGGACATGCCGCAGAGCCAGGAGGCGGCGGCAAACGCCACCGTCGACCACATAAACAGCTTCACTTCCCCAAAACGCTTGGCCAGCCAGCCGGTGATCGGAATCGAAATGGCGTTTGCCACGCCAAATGAGGTGATCACCCATGTGCCCTGAGAGTTAGAGGCCCCCAGGTTGCCGGCAATGGTCGGTATTGCCACGTTAGCAATCGTGGAATCCAGCACCTGCATAAAAGTAGCCAGCGACAGCGCAATGGTCATCAGAACCAGCTGCGTGCCTTCAAGCGGTTTACGTGCCATAACAGTCTCCCGCCGTGTTAACCGGCATTGGCACGGATGATTTCGGCAATCAGCTGGTTCGCTGGTGTCAGATCCCGGGCCAGTGCATCACTCTCATAGGCTGGTTTGCTGCGCACGCTGGTGGCCAGCACGGCCCCTTCGCTGTTGCTGGTATCCACTTTCACCAGCGTCGACAGGCCGATGCGCAGCGGATGTTTGGCTACTTCCTGCGGGTCGAGTTCAATACGCACCGGCAGGCGCTGAACGACTTTGATCCAGTTCCCGGTGGCATTTTGCGCCGGTAGCAGAGAGAAGACGCTGCCCGTACCCATATCAAGGCCGACGACTTTGCCGTGGTACACCACATCATCCCCGTAGATATCACTGACTATGGTAGCCGGCTGACCAATACGCACGCCAGCCAGCTGGGTCTCTTTGAAGTTGGCATCCACCCAGAGATTCGTTGCCGGCACGATCGCCAGCAGCGGCGTAGTGGTGCCAATCTGTGAGCCAACCTGAACGCTGCGGCGTGAGACGTAGCCATCGATCGGACTGATGACCTCGGTACGCTGTAATGCCAGCCAGGCATCACGCAGAGCGGCGGCATTCTGTTTCACGGCGGGCTGGTTTTCCAGCGAGGTATCCAGAATCATCGCCTGGTTGGCATTGTACTGCTGAGTTGCCACATCAAGCTGTGCTTTGGCAGTAGCCACCGCATCACGGGCATGTTGCAGATCTTCTCTACCAATCAGGTTTGACGCGCCCAGCGGTTCGCGACGGCGCAAATCTGCCTGCGCCTGTTCAAGTGCCGTCTTTTGCAGCGCGATAGTCGCCTGATACTGTTTACCGTTAATAATCAGCTGGTGCGTCTGACGTACGCTGGTGGCCAGGGCCGTCTGCGCTTTTTCAAACGCCTGTTCGGCATCGGTGCGATCCAGCGTGACCAGTACGTCGCCTTTTTTCACGAAGTCCGTATCGTCGAACCAGACTTTATTCACACTCCCGGCGACCTGAGCCATGACCTGCGCCTGGTTTCCGGCAACGTAAGCATCATCCGTTTCCTGAAAGTGGCGTAAAACCAGGAACCAGTAAGCCGCCCAGCCCACACCAATAATAACGAACACGATAGCCAGAAAAATCAGAGCTTTTTTGCGCGTCTTTTTCTTGTTTTTTGGCTGCTGCGGGTCTTGTGTTACCGCGCTTTCACTCATGACTTTCTCCTGATCTTCTTGCCAACGGGCCCGCTGTCCTCCCTGAATGGCGGACGCCCGAGTCTAAAATGCCAGCGTTATTAGCGCTGGCATGAATGTATTTCCAGGGGCTTAAAGTAGCGATTTCCAGTTAACGGTGTGTCGCACAATATGCTATTAGTGGAACAACTATCTGGAAAGAGACGCAACGACCTCTTCTTCGTCCATTTTATCGAGGCGAGTCAGAAGCTTACGGGTGATACCTTCCAGCTGTGATTTTTCTGAGCTACTCAGCGCAGACCACAACAGCTGCAGACACTGATGCTGAGGGGGAGAAGCTGGCGCAGAAATTCATGCCCTTTAGGGGTTAAATGTAAATGCAGACAGCGGCGGTCGTTATCGCTCTCACGGCGTTCAATCCAGCCACGTTTTTCCAGCTCATCGGCTATACGCGTCGCATTCGTTCGCGAGGATCCCAGGGCGGCGCTCAGTTCTGATGGCTGAATGCTGTGATTTTCCTGCGCATCCAGCGTGATCAGTGCCATAAACAGCGTTTCGTTAATCCCCTGCGCCTTCAGCATTTTATTGCGGTTATCCAGCAACTTACTTTGCATATGCATACAAAGGCGGGTCAGCATGATCTCCTGTAAAGGGAAATCCTTCTGGCGATTAGCACGAAAATTCAGCATCTGTTCAATGGGCGAAAACGAACTTTCCATTATAAAGGAACCTCACTAGTTGCAACTGGTATAATAACGGTAATGACTATTAAAGTGAAAGCACTTCTTACAGCCGGTGAATTTTTCACGATGCTGTAGCCATCATCAGTAGTTTCCGGATCATTCCATAACCCAGCGCGCTCAACAGCACCGTCAACACGGGCTGTGCGTCAATTCGAAGAGAAAAGAGGCCTGAAGCAGACAGGGCTTCGGACGGGTTCAAACCGGACGGGCTGGCATTGACCCTGCTCAGGCAGCCGGTAACGTCAGGCTGGGTGGCAGGCGGACTTTGATGCCAGCGGAGACAGGCCAGATTGTTATGCTCAACCATGAGCGGGTGCGACTCTGCTGTTACTGTATAATTTCATCTGAAAACATAACCAACCTGAATAAATTGCGCCTAACCTTACCAGAGTACGAAATGTCTTAACAGGCGACTGTTGCTGAAAAAACTTCATTTTTAATGCGAAAAATCAATGCGCCCTGGCCTCATGATGCTGACTTCGCCACCAGCTGAATAGATTAACGACGGTTAACAGAGAACCGGCGGCACAGACTCCATACCAGCCTGCTGCCTGATAGGCTGAGGCAGAGAGCAGTGAGCCCAACGCGCCACCAATAAAGTAACTGGTCATATAACCGGAGGTCAGACGGTTACGCGCTTCCGGCATATGACGGTAAATGACGCTTTGATTAGTAATATGCACCCCCTGTACGGCGAGGTCGAGTAGGATAATCCCGATAATCAGCGCCACCAGAGAGTGGGCCCCGAGCGCGGTCATTCCCCATGACGCCAGCAGAATAAGCAGCCCGATGCTGGTCGTCAGACGGGCCTTTCCTTTATCAGCCAGCGCCCCGGCCTGGCGGGCCGCGAGTGCCCCGGCAGCACCAACCAGACCGAGCAGGCCGATTTCGCCCTCTGAATAGTTCCACTCCGGCGATGACAGTAAAAACGCCATAGAGGTCCAGAGTACGCTGAAGTTAGCAAAGATCAGGCTGCCGGTAATGGCCCTCGTGCGCAGAACAGGGTGCCGGGCATAGAGGCTGAAGACAGACCCCAGCAACTGACCATAATTTAGCGGCACCGATTGTTTTAAACGTGGCAGCCAGCGCCAGAGAGCAAGGGCCATCAGCACCATCATCACGCTGGCGACCCAGTACACCGTCCGCCAGCCGCCAAGCTGTGCCAGGCCACCCGCCACGGTACGTGCCAGCAGGATCCCCAGCAGCAGGCCGCTCATGACCGTCCCCACCACTTTGCCGCGCTTCTCCGGAGCCGCAAGCGTGGCGGCCAGCGGGACAAGGATCTGTGCCACGACGGAGAATAATCCGGTCAGCACGGTGCCCAGCAGCAGTAATGGCAGCGATGACGAAAGCGCGATAATGACCATACCGCCCGCCGCCAGCAGGCTCATTGATACGATCAGCCCCCGCCGCTCCAGCATATCGCCCAGCGGAACCAGCAGAAGTAGCCCGGCCGCATAGCCCAGCTGTGCCGTGGTGACGATAAACCCGGCCTGATGAAATGACAGCGAAAAGGTGTGTGCAATGGTCGCCAGCAGGGGCTGAACATAATAGTTACAGGCCACGGAGAGACCGGTGGCGATTGACATCAGGGCGACGAGGGCAGGGTTCAGACCAGGATGGGGGGATTTCATAACAACCCATATGAGTGTGAGAATTGTCTTATTGGCTAATAATAACCCAAATAACTATTTCACTCACATGATTATTGACAGGACAAACCAGTTCAGCACCGGGCTACGCTGTGCTGCCTGATAAGAAAAGGGCCGACCAGAAAAGAAGGCCGACCCTGCACGCGTCTTAGCGCGACGAAAACAGCGGGGGCCACCGTGGTAACGGCTGCCCCGGGCGGGGAATTACTGACCCGCCGCCAGCGCGTCTTTCACCCAGCCGTCAAACTGTGCCTGGTGCGCTTTGATCCAGCCGTCAACGTGAGCATTGATATCCGCTTCGGAAGACTGACCCTGATGCATACGTGAGTTCTGGGCATTGATGTCCGTGATCGGCAGCTTCATTTCAGAGAACAGCTTGGCCGCCGCCGGATTTTTCTCCGCCCAAGCTTTATTGGCGACAATGTGCATGGTGTTGACCGGGAAGCCATAATTAGCGCCGTTTGGCAGCTTGGTATCCACGTCTTTCTGCTCGCCAGGCATCGACGAGAACGGCACCTGCAGCCAGACCACGTCGCGTCCCGGCACCATCACATCACTCACCCAGTAAGGCGTCCAGGTATAGTAGAGCACTGGCTTACCTTCTTTGAAGCGGGTAATGGTATCTGCAATCATCGCGGAGTAATTCCCCTGATTGTGCTCTACGCTTTTGCTCAAATCGAAGGCATTAATCTGGTGGTTAATCACGGCTTCACAGCCCCAGCCTGGGGTACAGCCTGTCAGGTCTGCTTTACCGTCACCATTGGTATCAAAGAGCTTCGCCAGCTTGGGATCTTTCAATTGCTCAATATTGGTGATGTGGTATTTCTCAGCGGTTTTTTTATCGATCAGATAACCCTGTGCGGCGCCCTGCACATACGTCCCCTGACGATAGAGTTTGGCATCGCCGCCGGAGGCTTTGTACATATCATCATGCAGTGGCTGCCAGTTCACCGCGGTGAAGGTGGCATCACCCGACGCCAGGGAGGTGTAACCCACGTTGTAGTCAACTTCGCTGGGTGCCTCGACGGTATATCCCAGTTTTTCCAGCGCGCGGCTGACCAGCAGTGTCTGGAAAGTTTCTTCTGTAATGGTGCTTTGTACTGGCTTCACCGTAATGCCTTTACCCGGCAGATCGGCGGCGGAAACCTGAGCAGCGGCCAGCGTAGTGAACGCGGCGGCCAGCAGTGTCATTTTTCTCATAGTCATAAGTACCTTCTTATTATTCAGTTTTACAGAATGGGCGGGTGAGCAGACCCAGAGGGCCGCTGGCGTACCAGCGACGGTTGCCACGGCTTCGGCTGTCGCGTCCCAGCGACTGCGTCAGGCGGTCAAGAATAATGGCCAGAATGACAATGCCGACACCCCCCACAGTAGCCAGGCCCATATCCAGGCGGCCGATGCCGCGCAGCACCATCTGACCCAGACCGCCAACGGCGATCATCGAGGCGATAACCACCATCGACAGCGCCAGCATCAGCGTCTGATTGACCCCGGCCATAATGGTCGGCATCGCCAGTGGAAGCTGCACTTTGAACAGCATCTGGCGCGGGCTGGCACCAAAAGATTCTGCGGCTTCGATCAGGTCAGCAGGGACCTGTTTAATCCCGAGGATAGTCAGGCGGACAATCGGCGGCAGGGCAAAGATAATCGTCACCACCACGCCCGGGACGTTACCGATACCGAACAGCATGACGATAGGTACCAGATAAACGAAGGCGGGTGTTGTCTGCATGGCATCCAGCAGGGGTCGGATAATTTTGGCTGCCCTCTGACTTCGGGCCAGCCAGATCCCCATCGGCAGACCAATAATGATGCAGAACAGCAGGGCGGTCAGCACCAGCGCCAGCGTCACCATGGCCTGTGACCAGGCCCCTATCGCGCCAATGGCCACCAGAGACACCAGGGTGGCCACCCCCATGCCGAAGCTGGAAAGCTGCCAGGCGATCAGTGCAAACACGATAATCGCCACCGGCGCAGGCATACCCAGCAGCAGATTCTGGAAGGCGCTGAGGATATAGTCCACCGGCAGACGAATGCCCTGGAACAGCGGACGGAAGTGCGTCACCACCCAATCGATGGCCGTGGTCACCCAACTGTCGAGCGGGATCAGCGTTTTGTGAAAGGGATCGAGGAGGTTAAAATGCTCTGCCTGGGGAGCGGGAGCACTGTTCAGCCAGTCACTGCCAGCGGCGGCATCATGGCCGCCGGCCGGGGCGGCACCCCAGGCATCACCACCGCTACTGGCCGCCGCATCGTGAGCAGGCTGGCTGGTGGTGGTGGCATCTGTGGGATTACCCCAGGGATCGCTGCTGCTGGCTGCGGCCTGTCCGTTCTCTGCCGGTGCGGCGTTTTGTGTGGTGCTGGTATCCCACGGGTTACTGGTTTGTTCACTCATGGCTGGCCTCCATCACGGTCTAATGCCTGCAACAACATACCTTTGGAAATAATGCCGACGTACTGACCTTCTTCACCGACGATCGGTACCGCACAGGGCGCCTGCGCTACATGAGAGAGCAGATCGCTTAATGAGGTTTCGGCGGGCATGGCGGCCGGACTTTCCAGCAGCGCATGATCCAGGCCTTCACCGGCGGCAAGGGCGGCTTTCAGTGAGTCGATGGAAACCGTGCCGACGAAGCGCTGTTTTTCCAGCACATAACCGTATTCGCGGTCGTTATCCTGCAGCAGCTTGATAGCTGAACGTGGGCCAAAGCCGGGGGCCTTACGGATCAATGCGGCTGCGCTACGGCGGGCAATATCTTTCGCGCTGAAGACGTGGCTGATATCCACGCCACGGAAGAAGGTTCGCACGTAATCGTTGGCCGGGTTATTGAGGATTTCATCCGGCGTACCGACCTGGATCACCTCTCCGCCCTGCATAATGGCAATGCGATCACCGATACGCATGGCTTCATCAAGATCATGGGAAATAAAGACGATGGTGCGCTGGTGGCGGGACTGCAATTTCACCAGTTCATCCTGCATTTCGGTACGGATTAACGGATCGAGCGCGGAGAAAGCCTCATCCATTAATAATATATCGGGATTAATGGCCAGCGCGCGGGCTAATCCGACGCGCTGACGCATCCCACCGGAGAGTTCATCAGGATAGGCATGAGCATAATTATCCAGACCGACCTGACGCAGCGCATCCAGGGCTTTTTCCTGTCGCTCCTGCAGAGGGATTCCGGCTAATTCCATACCAAAGGCCGCATTATTTAATACCGTCATGTGCGGCATTAATGCGAAGGACTGAAATACCATGCTGATCTTATTTCTTCGGACCTGTCGTAATGCGCTGTCGGATATTTTGGCAATATCCTCACCGTCAATAATGACCTGACCGCGGGTGGGTTCAATCAGACGATTGAGAAGGCGAACCATAGTGGATTTTCCGGAACCGGATAACCCCATGATGACAAAAATCTCGCCTTCTTCAATGGCCAGACTGGCGTCTTTCACGCCAAGAGAGAGTCCGGTTTTTTCCAGAAGTGCTTCTTTGCTGATCCCTTTTTCGATGTACTTAAATGCGCGCTCGGGGTTTTCCCCAAAAACTTTATATAAATTCTTAACTTCAAGTTTAATAGCCATGCATTAATTAATTTCCTGGTGATTGGTTAGTTTTATCTATTTTACTCTTCTGTGTAGTTAAATATTAACGGCCTATACCGTAGCATACTGAGAATCTGAGACAACCCTAAATAGCCCGAGTGAATATGATGGATGAGATGCCAGTCCCGGCTAATGCCAGAGCAGATAAGGGATGAGAGCCAATGAGGGGAGTCTGAAAAAAATGAATATCTCGCTAAGAATCATCCCCTGTATCGCCAAATTAGCCTGCTGCGGACGGGGGGGTAACGGTGAAATATCGTCAGGAAACTGCCATATTTATGTCATCTAAAAAGAAGTGAGAGGCTGAAAACTAATAATTAATTAAAGCGGTAATCAAAGAAAGAGGGCTGCCATTGGCAGCCATCGTTGAAAAGATTAAAAGTCCCAGTCTGCGTCCTCGGTGTCAACGGCTTTCCCCATCACATACGAGGAACCGGAGCCAGAGAAGAAATCGTGGTTCTCATCGGCGTTGGGTGACAGCGCAGAGAGGATAGCGGGATTAACATCGGTCATCTCAGCCGGGAAGAGCGCCTCATAGCCGAGGTTCATCAGCGCCTTATTCGCGTTGTAATGCAGGAATTTTTTGACATCCTCCTGCCAGCCCACGCCCTGGTACAGATCATCGGTATACGCCAGTTCATTCTCATACAGCGCCAGCAGCAGCTCAACGGCAAACTGTTGCAGCTCCTCTTTCCGGGCCGGGCTTTGCGTCTCCAGGGCTTTCTGATATTTGTAGCCAATATAATACCCATGCACGGCTTCATCTTTGATAATCAGACGAATGAGATCGGCCGTGTTGGTCAGCTTGCCCCGACTTGACCAGTACATGGGCAGATAGAACCCGGAATAAAACAGGAAGGATTCAAGGAAGACGCTGGCAATCTTTTTCTTTAGGGGATCGTTCTCATAATAGTGCTGAAGAATAATCTCCGCCTTACGTTGCAAAGGGGCATTTTCTTCGCTCCAGGCGTAGGCCGCATCCACATCGCTGGTGTGGCAGAGCGTGGAGAAGATGGAACTGTAGGAGCGGGCATGAACCGCCTCCATAAAGCTGATATTCGACATGACGGCTTCTTCGTGCGGTGTCAGCGCATCCGCCATCAGCGCCGGTGCGCCGAGGGTGTTCTGAATGGTATCCAGCAGGGTCAGGCCGGTGAACACGCGAATCGTTAGCTGCTGCTCATCGTGAGTCAGTGAGTTCCACGCCGGTATGTCGTTGGAAAGCGGCACTTTTTCCGGCAGCCAGAAGTTGCTGGTCAGGCGGTTCCAGACCTCCAGATCTTTGTCGTCTTCGATTTTGTTCCAGTTAATGGCGTGAACTTTTTTTAATTTCATAGGGGTGTCTTATTTGCGGGCCGGCAATGCCAGCCCGTGATAGAAAAGGGGACTACAGCGAGCAGGATACGCAGCCTTCCACTTCCGTGCCCTGCAGCGCCATCTGGCGCAGACGAATGTAGTACAGCGTTTTGATGCCTTTCTTCCAGGCGTAGATCTGCGCTTTATTGATATCGCGCGTGGTGGCGGTATCGCGGAAGAACAGCGTCAGGGAAAGCCCCTGATCAACATGGCGGGTGGCTTCGGCGTAAGTGTCGATGATCGCTTCCGGGCCAATATCGTAAGCATCCCGATAGAACGCCTGATTATCATTATTCATAAACGGTGCCGGGTAATAGACGCGGCCGGTTTTGCCTTCTTTACGGATCTCGATGCGCGACACAATCGGATGAATACTCGAAGTGGCGTGGTTGATATAGGAGATCGACCCCGTTGGCGGTATCGCCTGTAAATTCTGGTTGTACAACCCGTGCTGCATCACGGCGTCTTTCAGTGCCTGCCACTCTGACTGTGTCGGCACCGCAATCCCGGCGCTGGCGAACAGTGCGGCAACCTTCGGCGTGCGCGGCTGCCAGTGCTGCTCAACATACTGGTTAAAATATTCGCCAGTGGCATAGCGTGAATTTTCAAAGCCGCTGAAGCGGGTGCCACGTTCGCGAGCCAGCAGGTTTGAAGTGCGCAGGGCGTGGTAGGTCACCGTGTAGAAATAGATGTTGGTGAAGTCCAGCCCTTCTTCGGACCCGTACTGAATACGTTCACGCGCCAGGTAGCCGTGCAGATTCATCTGCCCCAGGCCGATAGCGTGCGACTGCGCATTACCCTGTTCGATAGACGGCACCGAGTGGATGTGGCTCTGGTCAGACACCGCCGTCAGGCCGCGCACCGCAATCTCAATGGTGCGGGCGAAGTCCGCCGAATCCATTGCATGGGCAATATTCAGTGAACCCAGATTGCAGGAGATATCCTTGCCGATACGCTTATAGCTGAGATCGTCGTGGTATTCGGTCGGGGTGTTCACCTGCAGGATCTCAGAACACAGGTTGCTCATATTAATGCGGCCGTGAATCGGATTGGCGCGATTCACGGTATCTTCAAACATGATGTACGGGTAGCCGGACTCAAACTGAATTTCGGCCAGCGTCTGGAAGAACTCGCGTGGGTTAATAAAGGTGCGGCGGATACGCTCATCGGCCAGCATCTCCTCATACTTCTCGCTGATGCTGATATCGGCAAACGGCAGGCCATAAAGGCGCTCGACATCATACGGTGAGAACAGCGCCATCGGCTGATTGTCTTTAGCCAGCTGGAACGTCACATCGGGGATCACCACGCCGAGAGAGAGCGTCTTGATACGAATTTTTTCGTCGGCGTTTTCGCGTTTGGTATCGAGGAATCGCAGAATATCCGGGTGGTGTGCATTCAGATAGACCGCTCCAGCCCCCTGACGTGCGCCAAGCTGGTTAGCGTAAGAGAAGGCATCTTCCAGCATCTTCATCACCGGGATAACGCCGGAAGACTGATTTTCAATGCGCTTGATCGGCGCGCCCGACTCCCGCAGGTTGGAAAGCAGGAACGCCACGCCGCCGCCACGTTTGGACAGTTGCAGCGCCGAATTCACCGCGCGGCCAATCGACTCCATATTGTCTTCAATGCGCAGCAGGAAGCACGAAACCAGCTCACCGCGCTGCTGTTTACCGCAGTTGAGGAAGGTGGGGGTGGCCGGCTGGAAACGACCGGCGAGGATCTCATCGGTCAACGCAAGTGCCAGTGCCTGGTCCCCTTTTGCCAGTGTCAGGGCGACCATACAGACACGTTCGGTGAAGCCTTCCAGATAGCGTTTACCGTCGAAAGTTTTCAGCGTATAGCTGGTGTAAAACTTCCAGGCACCCAGGAACGTCTGGAAGCGGAAGCGGCGTTCATAAGCCTGTTGGAACAGTGAGCAGACAAACTCAAACGGGTAGGCATTCAGGACGTCAGCTTCGTAATAGCCTTCAGACACCAGGTATTGCAGACGTTCAGCAATGGAGTTGAACTGAACGCTGTTAGGGATCACGTGCTGGATAAAATACTGGCGAGTGGCCTCACGGTCTTTTTCAAACTGAATATGACCGTCGGCATCGTAAAGATTCAGCATCGCGTTAAGCGCATGATAATCCGGTACTGTCGCCGTGGCCTCTATGAGTGTGCTGTCTGTTGCTGCCAAAATTGGGTTACTCCCTTGTAGACGTTAGCGAGATCGTCAGAGGTGCCCATCAGCTCGAAGCGATAGAGGTAAGGCACCTGACATTTACGCGCGATAATGTCGCCAGCCAGGCAGTAAGCCTCGCCAAAATTACGGTTGCCGGCGGCGATGACGCCGCGGATCAACTGACGATTATGGGTATCGTTTAAAAACTGGATAACCTGTCTGGGGACGGCACCCTGTGCCGTTCCCCCTCCATAGCTCGGCACCACCAGAATATAGGGCTGATCAACCTGCAGACGCTGAGCACAGTCCACGGGGATGCGCACAGCGGGCAGGTTCAGACGGGTGATGAAACGATGGGTATTCTCAGACAGGCTGGAAAAGTACACCAGCGTGGTCATGACGTTACCCCTGTGCTGCGACCTGATGGCTCAGCGCCATAATTTTGTCCGGGCGAAAGCCACTCCAGTGATCCTGCTCGGCCATCACCACGGGAACCTGGCGATAGCCGAGAGATTTCAGCGTCTCAACGTGTGCCGGTTCGTTGTCCAGATTGATCAGTTGATAATCAATGCCTTTTTTATCCATGGCATTTTTCGTTGCATTGCACTGGACACAGTTATCTTTAGTGTAAATAATAATGCGCATGATTCGTATTCACCTTATGGGCCGGTTATACCACGTTTCTGGCGCTGATTGACTGCCCGGTGAGCGCCGCCACTGCCACACCATGTTGTGTGGTTCTGATGGTTTGAATACTAGATATAGTGCGTTAAGAATGCAACCACACAACATATAGGTTTTTCGTATTTATTTACTCAGCTCACACACAAGCCTTGCGCCACAAGGCGTCAACCGGTTTAAAAAAATTTATGCCAAAAAAAAGCCCGCGGCTTTCGCCACGGGCTTTCTGATAATGCCTGTTTTTTGTACTATCTGCCGGCCGTGCTGGTCGCAATCAGCGCGCCGACAATAATACCCAGCGCGGCGCCGATGCCCACCCCGTGCCAGGGTTTTTCGCGCACATAGTCATCCACGTGACCGCCAGCATCTCTGGCTGCCTGGGTGACGCGGTTCGGGCCGTGAAGTTTAGCCCGGGTTTCTTTCAGCAGGGATTCGGCCCGTAACCGTGCATGGTCTGCTTCTTCTTTTGATTTGCTGCCCCAGGACTTCAACAGATCGTCCAGGCTGTCGGCCAGCAGAGAAACATCCTGATTCAGGTCGATTTCGTCATTTTTTGGTGTCCGGTTGAACATTTTTTGCTCCCTCAGTCTGAAATAGTACTATTAAGTATAGAACAGGCTCACAAAACGCCATGCTGTCCGTGGCGTTTATGGACTAATCCGAAAGCCCTGACTGCGCCGCCTGTTGTAAGGTTGCGGGGTTAGCAGACTGAGAGGAGCAAGCATGTATTTACGACCTGATGAGGTAGCTCGCGTACTGGAAAAAGCGGGATTTGAAATGGATGCGGTCACCGCAAAAACCTACGGCTACCGCCGCGGAGACGACTATGTTTATGTCAACCGTGAAGCGCGTCTGGGTCGAACTGCGCTGGTGATCCACCCCACGCTGAAAGAGCGAAGTCAGGCGATTACCGCAGCATCCTCGGATGTGAAAACCTGCGATCACTATGTGCGCTTCCCGATGTATCTGGCGGGAGAAAACAACGATCATTACGGTATCCCCCACGGTTTCAGTTCGCGCATGGCGCTGGAACGCTATCTGGAAAGGATGTTTGGCTAATTTTTCAACGCGTTGCATTCACCGGGCTGAATCGGTATAACGCGGGCAACTGGCCATAAAGGCGTCGCTACGGATTGACAGCATCATGCAACAGCAACAGCAGGCCCCCAGGCAGTTCAAACGCAGTATGAAAGCACGCCATCTGGTGATGCTTTCTCTCGGTGGCGTGATTGGCACCGGACTCTTTTTTAATACCGGTTATATCATCTCCACAACAGGTGCCGCTGGCACGCTGCTGGCCTATCTGATCGGAGCGCTGGTGGTCTGGCTGGTGATGCTCAGCCTGGGGGAGCTTTCCGTGGCGATGCCTGAAACCGGTGCTTTCCACGTCTATGCGACGCGCTACCTCAGCCCGGCCACGGGCTACACCGTTGCCTGGCTGTACTGGCTGACGTGGACGGTGGCACTGGGCTCCAGCCTGACCGCCGCCGGTTTCTGCATGCAGTACTGGTTCCCCCATTCTCCGGTCTGGCTGTGGTGTCTGCTGTTCTGTGTGTTGATATTTTTGCTGAATATCATCTCCTCGCGCTTCTTTGCAGAAGCCGAGTTCTGGTTCTCTGTCGTCAAAGTGATCACCATCCTGGCGTTTCTGATGCTGGGTGGGGCGGCAATGTTCGGCTTTATTCCGCTGCGGGACGGCACCCCGGCACCGTTTTTCCATCATCTCACTGCGTCGGGCTGGTTCCCGCACGGCGTGCTGCCGATCCTGATGACCATGGTGGCGGTCAACTTTGCTTTCTCCGGCACGGAGCTGATCGGCATTGCGGCTGGTGAGACGGAAGAGCCGCATAAAGTCCTGCCGCTGGCGATCCGTACCACGGTGGTGCGTCTGATTATTTTCTTTGTGGGGACGGTACTGATCCTCGCCAGTCTGATCCCGATGGATCAGGCCGGGATTGTGAAAAGCCCCTTTGTGATGGTTTTCGAAAAGATCGGCCTGCCGTACGCGGCTGATGTGATTAACTTTGTGATCCTGACGGCGATCCTCTCTGCCGCCAACTCCGGACTCTATGCCTCTGGCCGCATGCTGTGGTCGCTGGCGAATCAGCAGACGCTGCCTGCCTGCTTTTCCCGCCTGACACGGCGCGGTATTCCGCTGGTGGCGCTCTCTGTCAGTATGCTGGGCGGGCTGCTGGCGCTGCTTTCCAGCGTGGTGGCTGCGGATACGGTGTTCGTTGCGCTGTCGGCCATATCCGGGTTTGCCGTGGTGGCGGTGTGGATGAGTATTTGTGCCTTACACTACCGTTTTCGACGCGCGTGGCTGCAGGAAGGGCACCGCGAAAGCGAGCTGAAGTACCGCGCGCCCTGGTTCCCGCTGACGCCTCTGCTGGGCTTCAGCCTGTGCCTGCTGGCGTGTATCGGGCTGGCATTTGACCCCGACCAGCGTATCGCGCTGTGGTGCGGCCTGCCGTTTGTGGCGCTGTGCTATGCGGTACACTGGCTGACGCAGCGACGCCGCAAGCGCCTGCCGGAACCGCGCCCCGTCCCGGGCATCAATGGCTGAATAAACCCCCAATTAGCTGCGCTATTAGCCCGCTAGTTTGCCGAAGGTGGCGCGTAGACTGTTAGCATGATGGATTCAGGCAGGATAAATGATGAAACGGCTGATTGCAGCGCTGGCAGCAGCGTGGATGTTAAGTGGCTGCGCCACGATTGTCGGTAGCGAAACGCAGGACGTCACCTTACAGACGCAGCCTCCGGGGGTGAAGTTTGTCGTGCAGGACGAAACCGGTAAGGCGGTTGCCGAAGGCTATACGCCGAAAACCGTGACACTGATGAAGTCCAACGGTAACTACTTTGGCAAGAAGAAGTACCTGGTTATGCTGGAGCGCCAGGGCTATGTGCCGCAGACACTGCCGCTGAAAGAGAGCGCCAACCTGTGGTATTTGCTGGGAAATATCCCGCTGCTCGGCTTCCCGGGCTGGCTGGTCGTCGACCCGTTCTATGGGGGGATGTATAAGATTGAACCGGAACGCGTCCAGACCATTATGAATCCGGTTGGCGCGCGCGGCGGCTGATTCAACAACGGCAGGTCGGGTCATCCCACCTGCCGTTTTTTTATTTACTGCGCGGTGGTTTTTACCATGCTGTGTGCCGGTTTGAATTTTTCCAGATACTGATGCTGGAAGATGCACATGCGAATCGTGTTACGGTATTCACCGTTGATAAAGAATTCGTGGATCAGCTCACCTTCAATTTCAAAGCCCAGCTTGCGGTAAATATGGATCGCCTTTTCGTTCTCTTTATCGACGATCAGGTAGAGTTTATACAGGTTCAGCACCGAAAAACCGTACTCCATTGCCAGCTTCGCTGCCTTACTGGCCAGGCCTTTTCCCTGATGGCTGGGGGCGATAATAATCTGAAATTCTGCACGACGGTGGATGTGGTTAATTTCTACCAGCTCCACCAGCCCGGCGTTACTCCCATCATGTTCAACGACAAATCGCCGCTCACTCTGGTCATGGATATGCTTGTCATAAAGATCGGACAGCTCAACAAACGCCTCGTAGGGCTCTTCAAACCAGTAGCGCATGACGCTGGCGTTGTTATCCAACTGATGGACAAACCGCAGGTCTTCGCGCTCAAGGGGACGCAGTTTCACGCTGTGATCAACAGACTTAGCCGACATAAAAATTCCTTTTCGGGGATGCAATATTGCCGGGGGAGTATAACGGTTTCTCACGGGTAAAAAAAACGCGCCCGAAGGCGCGTTGCGTGACGTTTTTTACCGGAACAGGAGGTGACCTTCATTTTCAGTCACGCCGGGGTCATCAGAAGTTGTAACCCACCACCAGGTAATAACCGAATCCGTTCGACTTGACGTTGAAATCGCCTTTGCCAAAGTTCAGCTCGGTGCCGTCATTCCACTGACCGCCGTTGTGGAAGTAACGTGCCACAACGGAGTAGTGCCAGTGATCGTAACCCAGCGAGAGAATATGGCTGGAGGCAATTGAGTTGCTGGTACGCGCAGGCGCGGAGTTATCCCCGAGGTCAGAACCCCAGTCAAAGTTGGTAAAGCCGATATAGCTCAGGTTACCGCCCCACAGCTGGGTCAGCGGTACAAAATATTTCACCTTGAAGCGATATCCATCCCACTGATTCTCGTTAGCTGCGCCGTAGTTCGCCCACTGGTATTTTGCGTACACGTTCAGCGACAGGCCGACGTCGGAATGGGTGTCGATATCGGTACCGAGGCCCATGTACCAGGTATTCTGGCGGTTAGCACGGTTATCACCCATATCGTAGATATAGTTGTTGGCGAAGTACCACTCTTTGAACGGGCCAAACGCCAGGCTGGTGCCGGTCAGTTTGTCGATAGAGAAACGCGGTTCGATCTCCATAAAGAACGGGGAACCGTCATCCCATGCGCCGACGTCGTTACCGTTGCCTGCGCCGAAGAATTTAGGCACATCAATATAGCCGTAGAAATCGAACCAGTCCTTTTTCGCAAAGGCTTCGTATTCCAGATAAACATCATTGTTCAGCTGCGGCCCGAAGCGGGTGTGATAGCTGCCGACCACATTGACGCTCTGATGCCACCAGTCAGAAACATACTCCGGACTGCTGGTTTCAGCGAATGAGGAGTGGGTATAAGAGAGCGCTGCCAGCGCGCCAGCCATCATAATTTTATATTTCATTATTATTACCACATGCTCTGAGACCCGGCTCTGTAGCCAGTGCGCTGGTTGGGTCAGGTTATCTACGGCGACAAATGGGTGATTAAGTTTACGAAAAAAGCACCCGCCATCATTGCTGCGGCAGTGTGCCGCTAACAGTGTGTTAGGAAATAGAGATTGCTCACACTTGTCAAATTCTGTTTCATTTCAATTCAGCTAAAGTGTGATTGAAATCACAAAAAATAGTGCAGAGAACGGAACTTAATCAGAAAACGGGTTTTTCAGCCAGTAGAGGGGGAGGTAAACGGTTGCCTGGCGATTCCTCACGTTCAGGGTGAAAACGAGGGGCGCTGGCGGTAAAAAAAAATGGGGCTGTTTTCTACTCAGTCATAAGGATAGCTTATGCATCATGGGGGAGGAAACCGCCTGCGTCCTAGCGACAGGCATCCCCTTTTACGGCCAGATGAGAGCGGTCGGCTTGCTCTGCCTGCTGCGCCAGCAGGGCAAAATCCCCGTACTGGTACATCAGTTGCGGGGTGGGTAAATTCACCATATTCTTTCCGGGCCAGATTTCCAGCCGGGCAAAACCGGAGAGAGGCTGCTGGTGAAAATGGTCAGGCAGCGTTAGCCAGAGTTCAGGAACGCTGTCTGCCGGACGTGTCGGGAGGCGACGGTCGAGGGTGCTGTAGTTACGGCGCAGGACGAGGAATTTATCCGGCAGGCGGCAGCGGCTGTTCCACCAGGTTCCGTCGACCATATCAAAGTGGAAGCGTGTCTCTCTGGGGCTGACCGCCAGCAGCTGCGCCAGTGCCTGAGGGATCATCCGTGCCATTGACGCCTCATACTGCTTCAGCGAGCTCCCTCCACCGTGGGAGAGAAGGTCAGTCGCGATACGCGCGCCCAGCAGATTTGAATAGAGATCTTCTGGCGAAAAAGCCGAGACGCCCTCTGAATAGCCCGGCACAGATTCAAACCCGTACCACTGCGCGACTTCATGCCAGACCGCCAGCTGAAAGGCCAGATGTGCCGCCAGCCGGATGGCCAGATTATAGCGGTCCAGCGCGTCATCGGGCGGAGTATAATGCCCCAGTCGGATAATCCGCTGGCCCAGTTCATCAGGCAGCGTGAGAGTACCCGCCTGACCCAGCTGCGGTAAAATGCGGGTAAACAGCCACAGCGTGTTATCCGCGGTATCACGCACGTGGGCGAGGTCAATAAATCCCCCGCGCCGTGTATAAACAATCCCATCATGTTCGCTGTTCATGCCCGTCAGGGTCATGATGATACTTTCCCAGCTGTCGTTGTAGTGATGCTTACCCGTATTGTCCGGAGCCACCACGTTACCGAACTGGATAAAAGGCACCGGGATGCCTAAAAATTTTGCCTGCACGTCGTAGCCGAAAGCACAACAGGGACGCAGGCCATCGGGGGGCGGCAGTGTGGGAAGGGTAGGCCAGACCTGAGTCGCCAGGGGGGCAGGCTGCTTGAGATCCTCCGGCGTTAAAGCGGGTGCGGCCGGGGCGGGCACCTGACAGGCATTTAACACCAGGATTAACAGCATCCATTTTTTTTTCATCAGAACGCTTCCCCAACCTGGAAATAAAATCCCGTGCTTTTCTCGCCTACGCCGTAGTCAAAGCGCAGATTCATGCTTTTTTTAATCTGAAAACGATAGCCGACGCCGACGCTGGGAAGCCAGTTGCCGTCAGCAACATCGTGGACGTCAGACGACATACTGCCCGCACCAACCCAGGCGACAACGCCATGTCGCCAGCTCAGTTTTTTACGCAGTTCAAGCTGGGTCGTCACGATATTACGATCGCGGTAACGCCCTTCGTAATAACCCCGCAGATGATGGCTGTCCCCTAAAAAGCCGGTCATTGTCCAGGGAACATCCCCTCCGGCGAACCGACCGTACAGCTCCCATGCCAGCAGGGTCGTGGGATCCAACGGGTGATACAGGTCGTATTGCGTATCCCAGACGTCAAAGCGGTTATCACTGCCTAAGGCGGGTGTATATCGGGTATAGCTGATGTTGAGCAACTGCCCCCGCGAGGGATTGATGGTGACATCCCGCGTGTCAAAGCTGAACAACAGGCTGGCCCCGACGTTCATCTCATGTAAGCGAACCGGGTGCTGAAAGAAGCTCCCGGACGCTTTTTTTTCTAACCCGGTTGCCTTCTGGTCGTCGAATGAACCGCCCATCCCGACGTAGGTATTCGCCCCCAGCCGGTAGAGGATTTTAGGCGTCATGGTAACAGAACGGGCATCGTAGGACTGTTTTCCGCGCTGATGTCGTCCGGCCTGGTAACCCACTCCCCAGTAATCCAGAGGGCGATGACTCAGTTCCCCGTTGAGAAAAAAACGCCACCGATCCTGGTGAAAAAAAGTGTCGTTATCGTAACCGACACCGAATGCGCCTGTGGAGCTACCGAAGCCCGTCAGGGATAATGACGACAGCGGTGAAGACTGCGGGTGATCGTCGGCATGGTAAAACCCGACAGCAGCGACACCGATGCCAATGCCCAGTTCCGGGGTATAAAATGGCCCTGGTACTACACCCCAGTCGATACCTTTTTGCAAATCAGCCTCATGCGTGCTGAACTTGCTCAGGTACCTGTCTACCGAGGGTCTGCTTAACAGCAGATTGCCCTGGGACAGTGACGGAATGAGAAACAGGGTCATGAATAACCCAATGTTAGCCCACATGTTCAGAAACGAAACTCGCCACCGACCATCACGCTGTTACGTTTTTCAAAACCCACCTCTGTAATGACATTGAAATTACGCGTAATTTCGTACTGCCCGCCGACCAGCACGTTCCACGGTGACTGCAAATGCTGCTTAACGCGGAAACGTCCCTGGTCGTCTTTGTTGACGAAATTCACCAGCTGCACCAGGTTTTGCGGCATGTTCAGATTACCCAGACTGCCTCTGAAGTTCTGAGAGACATCCTGATACATGCTGCCTACCCATACACTGGCGTGTGATACCGGAATGGAAAACCGTTCAAATCCCGGTACGGTGAAGCGATAGCCGACGCGCGGCGTGAAGGTGAAAGCTGACGTACTGCCATCAAGAATGTCGAAGTCTGTGCGGGTATAGTTGAAATCCAGCGTGCCGAACCAGTTGTGATAACCATAGGCCAGTGTTGTCCCGCCACCGTAGGTGGTTCCCTTAAATTTCAGCGTAAAATTGATATTCTTGAGCTGTGGCGGGCAGGCACCCACCGCACAGACGGAGACATCAGAAACCGAGCTCCCTTTTGTATGACCAATAATGCCGTAGACATTCATAAAGGGAAATAACCAGGTGTCCAGCCGGGCATTTTCAGTTTTGGATTTTTCCCGGGTATGGCCAACGTTAATATTAAACAGATCGCTGCCAATCGGAATGGGAGACATGCCGGGAAAAAGTGAAGGGATTTTAAGGTTAGAAAAGTCGATACTGTTAACCTTAATATTTTGATGCATATTCATGTAATTAAAACCAATCCCATAGGGATCGGGTAAATCATAACCTCGCTTGCGGATCTCTTTGCCAAAAAATGGCAGAGGCCCCGTTGTTTCACCAAAAAGATCGGGTGAGTTTTCTGCTTTTTTCTCATCCAGCGTCATAAGAGGATCTGTATCTCCATGATAATCCAATGAATCAGGGATGACGGCGTTAGGCACTCCCGCGAAGACGGGCACCAATGGTACAGAGCAAAGAAGGAATCCGGCTATTATATTGCTTTTGACTTGTGGCAGTTTCTTCATTTATTACAATCCATGTAGCTGATGAGAAGGGATCGCAGGAGCATAGCGACAGTCTTCCCTTTTTTCATTCCAGAAAATGCGATATGTCAGTCACAGCCACGCTTTTTTATCAATTGTAATTTTTTATGTTTAATCAATAATTGGCTGGCCGTTTTATTATCAGGATGGGAGTGACGATTAACTGGTTTAAGTAATGCGGAAAAGAGAATTTATTTACATTTAGCGCTTGCTAAGAAATCTCTAAAAAAAGGAAAGGGGACGACATGAGGGCAGGTAAGAGAACAGAACGCCCTGGCGCAGGACGTTCTGGTGCAGCTTTATCGGGTTAATTCTGCTTCAGCCTGGCGAAGTTCTTCGCGGGCCTCATCCCGTTTTCTTGTTTTTTTATCGATTTTGTCCTGCCGGCCATCGGCTTTGGCTTCTGTCAGCTCCTGCTCACGCTCCTGCACCTTACGCTGTTTTTCTGCCACCTTTGCCTGACGCTCTTTCAGCAGGCTGCTGTCTGTGCAGTGGTCGGTCACTTCCTTCAGCGCTTTCTTCAGACCCGCCACGCGGTGCGGATGACCCTGCTGTTCCGCGTACTGGATTTCCTGCTGGATATTCTGCTGTTTAGCCGCGCAACCGGTCAGCGTGGTGCTGGCCTGCACGGAAAAAAAACAGCTGGCGATAAGCGTGGAGCTGAGAATGATCAGGTGTTTTTTCATTGTTATCCCTAAGTTTGCGGTGTGGAGAGCGCTATTATACCTGGCGTTCTTAAGAGATCCTTATCACCACACATTGTTTGTGTCATTACTGCCGGGGAGTGGCCGGACGCGGGCATAAAAAAAGCCCACAGGTGACCCCGTGGGCTGTCAGCGCTGGCGATATTGGCTGTCAGTCGTCTTCGTCGTCCCGCTCTTTGCTGGCGCGCTGACGGTCATAAAATTCATCTTCGGCGGCTATGATCTCATCCATCAGGGAGCCCATATCCACTTCATGTGTCTCTTCAACAAACAGGCCGGTGAGCGCCACTTCCGGAGTGAGTTTGCCATCTTCATACAACATCCATATTTCTTTGGCGTAGCGCGTCTTCAGGAGCTGCGGCGCATACTGGCCATAGTAGGCGGTGATGTTATTCACATCACGTTCAAACATGGATTCTGCCAGGTTGTTGGCCGCCGCATCGACAGCCTGCGGCAGGTCGATAATGACCGGGCCACGGGCATCGAGCAGCACGTTAAACTCGGATAAATCACCATGCACGATACCCGCACAGAGCATGCGCACGATATTACGGATCATGATATTGAAATCAGTAACGGCATTCTCTTCCGTCAGGATCACATCGCTGAGGCGGGGCGCGACGGCGCCTTCTGCATCGGTGACCAGCTCCATCAGCAGCACGCCCTCTACGCAGAGATAGGGTTGCGGCACGCGCACCCCGGCATTATCCAGACGGAACAGCGCATCGACCTCGGCCATCTGCCAGGATTCTTCCTGCTGCTTGCGCCCGAAGCGTGAGCCTTTTTTCATGGCGCGGGAGTCACGCGTGTTGCGGACTTTACGCCCTTCCTGGTACTGCACGGCCTGCTTAAAGCTGCGCTGCGTGGCCTCTTTATACACTTTGGCACACTGTATCTTGTCACCGCACAGCACCGTGTAAACGTCAGCTTCTTTACCGCTTTTCAGGCGCTGAAGCACGTCGTCTATCAGGCCGTCATCGACCAGCGGTTGGATTCGTTTTGGGATTTTCATGCGGCTTTATACCTTATTTCGGCCGCTTTTCGTATCAATAACAAAGACGGCGACTCAGAACAAATGGCAGAGGCTGAACAATGAGGCCATTTTACCGAAAAAAACGCGGTTTGTGGGGTTGGCGGCGTCGATGAGTGACATTTTTCAGTGACAGGCCGATCGGACAGGGGATAGAAGCATGAACAGGGGCAGAGAAGGGCATGTCAGAACCGGCAAGAGCCGACTCGCGGCTGTTATTTTGCAGAAGGGTACAGGTCACAGGATTGACCCTGACCAGAAATCCTGCTCCATTCAGAAACAGAATTCCGGCATGATATACACTCCCCTGAACGGAGGATGTGCCGATGAAAACGTCACGATTCACCGAAGAGCAGATTGTTTTTGCCCTGAAGCAGGCTGAACTGGGTACGTCAGTGCCGGATGTCTGTCGCAAGCTGGGCATTTCGGATGCCACTTTCTATACGTGGCGTAAAAAATACGGCGGCATTTCTCCTTCGGAGCTGAAGCATATGCGGCAACTGGAAGAGGAAAATCTGCGGCTGAAGAGGCTGGTTGCCGATCTGAGCCTCGACAAGGCGATGCTGCAGGACGTGCTGGCAAAAAAGAGCTGACGCTGGCACGCCTGCGCGAATGGGTCAGGGATTTGCAAGTCCGCTACGGTGCCAGTGAGAGACAGGTCTGTTTTGCGCTGCGGGTCAGCCGCAGCTCGTTTCGATATCGTTCTGTGGCCGCCGATGACAGCGCACTGCGGCTGCGTATCCGTGAGATCACAGAAACCCGGGTTCATTACGGGTACCGCCGGGTACACGTGATGCTCAGGCGGGAAGGCTGGCACGATAATCACAAACGGATCTACCGGCTTTACAGCGAACAGGGGCTGTCACTGCGCCTCAAACGGCCACGCCGCAATAAATCGGCCCAGCGCCGACAACCGCAGCCTCAGGGTCTGTATCCGAATCACGTCTGGGGCATGGATTTTGTCTCTGATGCGCTGTTTGACGGGCGACGACTGCGCCTGCTGACGGTTATCGACCTGTACACCCGCGAATGCCTGGGGATCTGCGTGGGGCAGAATTTGCGTTCAGCAGAAGTGGCAGAAATGCTGAACAGCATAGCGCTCAGACGTCCTTTACCTCAGTTGCTGAAAACCGATAATGGTTCTGAATTTGCAGGAAAAATGCTGGACAGATGGGTGTACGAAAGAGGCATCAGAATCGACTTCTCACGCCCGGGAACACCGACGGACAATGCGATGGTCGAGTCCTTCAACGGCAGGTTACGGCAGGAGTGTCTGAACGAGAACTGGTTTATGTCTCTGGAGGATGCACGGTGCAAAATCGAGGCCTGGCGCATACACTATAACCAGAGGCGTCCCCATTCTGCGCTGGGCTGGATGACTCCGACCGAATTTGCCAAAAAATCTGCCGGTTGCCAGAATATGCAGCCAGACTGAAGCCGGTTATTCCTGATTATGACTGGATCATATTCGGGGTCAGGGTCAGGATCGACATTACTCACTGAGCGTTGTATCTAATCCTGGGGGCAGGTCAGCATGCCTTTTACAACGTAACGCTCATCATCATTGCACCTGCATAAAAATGGCTGAGTAGCACAATCTATTATGCACTTAACTGTCTCTATAACATGAAGATTATTTGCTTTCATTATTTTGCATAGCGTCCATGAATGTATAAATATTGCGGCCATTGCAGTAAGCACTAAAGCAAAATGTCATAAGTTTACCCGAACATCTCTTCCGGCCACTAACCTATAGTCAGCCCAAGCACGGCGTTTACGAAGCCAGCCACAAGCATGGCCAGCCCCGGGATCAGAAAGTTCTTCTCACGCCTCTTTCGCGCTAGATAGAACATTAGTGCCGCAACACACAACATTGGGATTGCCACATACATGTAAACTGACATGCTATCTCCTTAGCTAAAAGCTTTTTCCGGCTGCCGGGCTTTACCCTATGATAACCTGGGCTAATGAGTTACAAGCTATGGGAATTTAATCAGGCTGGATGAATGAACAGGGAGGGTGGCCATCATCCCGGCCTGGTACATCACATATTGTTCACAAGCCACCTGTCGGGCTTTTCGAACATCCCTTCAATGATCGCAGCCAGTTTCGCTTTGTCGCCTTTGCTTGCGTCAGTGTTGATGGTGTTGGTTACCATCGGTTTAACCTTGACCCCTGCATCCGGGAACACACGATGCACGCGCTTCTCCAGTTCAGAGAGGATCAGCTCCCTGGCGTTTGGAAATTCTGCAACGTTGCGCTTATCGTAAATGAGTTCGATGAAAATTTTGCCCCTCAACTTAAACTGATTGGATGCACAGCGTGATCACTATTCTGGAGCGTCAAATCTGTATCAATGGCTTTGGATCGAAGAACTTTGTTGTGGTGAGAGGACGGGTAGCCCGTGCCATTCGAAGCTTTCTACATGAATTGGTTTACGTGATTGGCATACATCTTACCGTATAGCACTAATACAGCATTTGGCTGGATCTCTCAGACTATTAAGGCACAAAAAAGCCCGCAGGACTTACGCCTTACGGGCTTTCAGGACTTCATCGAATGGGTCTGGTAACCAATCGACCAAGAATTTGGTGGAGCTGGCGGGAGTTGAACCCGCGTCCAGAATTACTACACCGTCGGCACTACATGCTTAGTCTGTCTTTACATTCGCCGGTCAGCTGCGAACAGACACGCCACTGACAAACTAGCCTGATTGGTTTTAATGCTTCAACCCCAGGCCGGGTATCCACACGAGTTCTTTTAGGTTTGACCTCTCTTGAATCCCCGTCTTAAGAACGGAAGCTAGGGAGAGAGGGCTCTAAGCAGGTTATTAAGCTGCTAGTGCGTAGTTTTCGTCGTTTGCAACTATTTTTTTGCGGCTTTTAACGAGGCAAACCGCCCCTCGGCATGCTCCTAGGGCTTCGCAAATCCTGTCGAATCCAGAATCAGCCCCAAGTACTGTTTAGCAGTATATCAGAAAAACCTGTCGCTGTGCCAGTAGGTTAGCGATTTGAGTGTTTCATAATACGTGCTTTGTCTAATTTCCACTCACGATCTTTAATGTCATCGCGCTTGTCATGCTCTCGCTTACCTTTGGCTAAACCGATTTTCAGCTTAGCCCAGGCATTTTTCCAGTACATCGACAGCGCCACAATGGTGTAACCATCACGGTTGGCTTTACCAATCAGCGTGTCGAGCTCGCGTTTTTTCAGCAGCAGCTTGCGGCTGCGCGTCGGGTCGCAGACATAGTGCGATGAAGCTACGCTCAGCGGCTGGAAAGTTGACCCGAACAGGTAAGCTTCACCATCACGCAGCATAATGTAGCTGTCGCTGATGTTGGCCTTACCGGCGCGGAGAGATTTAACTTCCCATCCCTGGAGCGAAAGCCCGGCTTCGAACTCATCTTCGATGGAGTATTCGTGGCGGGCGCGCTTGTTCATGGCAATGGTCGCGGAACCGGGTTTATTTGCTTTTTTCTTTGTCATAGTGCCACTTAGTTTACATGATGCAGTGATTAATGGCATCCCCTGTAACATCCTGGGCAGGGGAAACGGGTATTTTAGCAGATGGTTAGCAGGAGAGAATTTTTGTTTGATTGCCTGCGATGTTATTATTACTACGTTATAAAAAAGACAGGAATGGATATGTCCCAGATTAGTCGTTCGGCGCTGGTGCCGTACAGTGCGGAACAAATGTACCGCTTAGTGAATGATGTCGACAGCTATCCGCAGTTTTTGCCCGGTTGTACCGGTAGCCGGGTGCTGGATGCCAGCGACGACCAGATGACCGCCGCGGTGGATGTCTCCAAAGCGGGGATCAGTAAAACCTTCGTGACGCGCAATACCCTGACGGATAATCAAAGCATCCATATGCAGCTGGTGGACGGGCCCTTCCGCAAGCTGACCGGCGGCTGGCGTTTCACCGCCCTCAGCGAAGATGCCTGCAAGGTAGAGCTGAATCTGGACTTTGAGTTTACCAATATGCTGGTTGAGCTGGCCTTTGGTCGCATCTTTAAAGAGCTGGCCAGCAGCATGGTGCAGGCGTTTACCCAGCGCGCTAAAGAGGTCTACAGTGCCTGATATCGAGGTTGAAGTGGTCTATGCGCTGCCCGAAAAACAGTATCTCTACAGTGTCAAAGTGGAGGAGGGCAGTACCGTAGAGCAGGCGATTATTGCTTCGGGTTTACTGACGCTGCGCAGCGACATCAATCTGCAGGAAAACAAAGTGGGGATATTCAGCCGTCCGGTGAAGCTGCACGATATCGTGCAGAGCGGGGACCGCGTTGAGATCTACCGGCCATTAATTGCCGACCCGAAAGATCTGCGCCGTCAGCGTGCAGAACGGGCAGCAAAAAAATAAGGCGCAGTGAGCGCCTTATTTTTTGAATCATTTGACCCCGCCTTACCCCGCCGTTGACTGCATACCGACCGGAAGCAGGGGGCGGGATCTGCTACAAGCGATCAGCCTTCGTTCTTACTGAGCGCCGGTTTGTTATCAATATTGGTCAGCGTACCGCTTTTATCGAAGGTCAGGGTCAGCGTCTGCTGTTTCACTGGCTCATGGCCAGGTTCCTGACGGAAGATGTAGTACCAGACGTTGTTACCAAACGGGTCATGCATCATCGGCGTGCCAAGAGTATAAGCAACCTGCTGCTGCGTCATTCCCGTGTGGATCTTCGCAACATCGTTGGCGACCAGATAGTTACCCTGATTGATATCCGGGCGGTAAACCACGCGCTCCAGAGTAGAACAACCCGCAGTCGTCATCAGAAGAACCACCGCAGCAGCAGTCAGCGTTTTACAGCGCATAATCAATGTTTATTCCTTTGTGGCTATATTCATATCCCCTGAAACCGCAGCTCCGGGTCTTTCGGGTTTATCATTTTGCAACGATGATACCGCGTAACTTGCCGATGATAATAAACCTTTCCGTAGTTTAAAACCTCTACGGAGCAACGATATGACCACAAAGTGGTGAAAAAGTGCAATGGTCAGGCGGCTAAAAGCTCTTTGGCGTTAGCCAGCGTGTTGCGTGTCACCTCGCTACCACCGAGCAGACGCGCCAGCTCCTGCAGGCGTGAACGCTTATCCAGCGGCCGCATATGCGTCTCGGTCATTGCGCCATCGGTCTCTTTGCTTACGTAGAAATGCTGATGGCCACAGCCAGCCACCTGCGGCAGATGGGTCACGCACATCACCTGAGTCGACTCGCCCAGCTGACGCAGCATTTTGCCCACGACGGCAGCGGTTGGCCCGCTGATACCGACATCCACTTCATCGAAAATCAGCGCCGGCGTGTCCATTTTACGTGCGGTAATCACCTGAATCGCCAGTGCAATACGCGACAGCTCACCGCCGGAGGCGACTTTGCCCAAGGGCTGAACCGGCTGGCCCGGGTTAGTACTGACGCGGAAATCAATGCGGTCAGCGCCTTCGGCCGTCAGGTGGTCAGGGTTGAACTGAAGCTCAATGGTGAAGCGACCGTGCGGCATCGACAGCGTATGCATGCTGTCGGTGATCAGGGCGCTTAATTCAGCGGCAAAGTGCACCCGACGTTCATGCAGTTCCTGCGCGCATTGCAGTGCGGCGGCATAGTGCAGGCTAACCGCCTGGCTGAGTTCATCCTGATCGCTTTCCTGCTGGTCGAGTAACTGCTGTTCCGCCAGCAGCTGCTGATGAAACTGCGGAACCTCTTCCGGGGCGATATGGTGCTTGCGGCTCAGGCCAATCTGACGCGACAGGCGCTGTTCCAGTTCATGCAGACGGTTAGGATCGAGATCCAGCCGATCGCAGTAGTGGCGAAGCTCATCGCTGGCCTCACTGATCTGAATGGCGGCTTCTTCCAGCATGGCCGATACGCTGCTGAGCTTATCATCCATCTCGGTCAGTTCCGTCATCAGCTGACGTGCAGTGTACAGCTGGCTTTGCAGGTTATTCTCTTCGCCGTCAGCCAGCATCAGCAGCGTCTGCTGGCTGGTGGAAAGCAGCTGGCCGCTGTTAGCCAGGCGTTTGTACTCGTCGTCGATCTGCTCATACTCGCCGCTGACCGGGGCGAACTCGTTCAGCTCTTTCAACTGGTACTGCAACAGTTCCCGGCGGGCTTCACGCTCCTGGGACTGCTGCTGATGCTGTGCCAGCGTCCGGCAGCTCTGATGCCACTGGCGGTAATGCCGGGCCATGTTTTGCATCAGCAGGGGTTCGCCTGCATAGGCATCGAGCAGGGCTTTCTGATGTTCGGTTTTTAACAGAAGCTGGTGGGCATGCTGGCCGTGGATTTGAATCAGTGTCTGGCCAAGCTCACGCAGTTGCGAGAGCGGAACGGCCGTGCCGTTGATAAAGCCACGCGACCGGCCGTCGCTGCTGATCACACGACGAAGCAGGCACTCATTGCCATCATCCAGCTGATTTTCAATTAACCAGCGTTGTGCCGGAGGGGTATCTTTCAGCGAGAAGCGCGCGCAGATATCGGCGCGGGCGGCCCCCTGACGCACCATATCTGCTTCGGCACGACCACCCAGACACAGCCCCAGCGCATCAATAGCAATGGACTTACCCGCACCGGTTTCTCCGGTGATGGCCGTCATTCCGCGCTGAAAGTCGATCTCCAGCTCGCGTACAATAGCGAAATTACTGATGGTCAGTTGTGCCAGCATAGTTGTCTTCCTGTATGAAAACACAGATATGGTTTTTCATACAGTATATACTGGTTTTATAAACAGTAAACAAGCTTGCGACAGATTTAGAATAATTTTTTTGACCAGCCCAGTTTAGAGCTTAATGTGTTGAAATAGTTATAATTTTTTGGGTGGATCAGATTCAGGTGATAATCGCTGCGGCGGATTAAGACATCCTCCCCCTGCTGAATCGGTAGCGCTATCTGGCTGTCACAGCTAATCTCCAGGTCGCTGCGCATATGGGAAAAACGCAGGCGAATGGTGCTGCTGCTGTTGATCACCAGCGGGCGGGCCGACAGGGTATGGGGGAACATCGGGACGATAGCAATCGCATCAAGCATCGGCATCAAAATGGGGCCACCTGCCGACAGTGAATAGGCCGTGGATCCGGTGGGTGTCGAGATGATCAGGCCATCGGAACGCTGGGAAAACGCAAAATTCTCATCGATATAGACTTCGAATTCGATCATATGCGCCACTTTCCCCGGGTGCAGCACCACTTCATTGATGGCCGTCCCTACGCGCGGTGTTCCTGACTGACGGCAGACCTGCGCTTCTAACAGGAAGCGGCTTTCAACGAAATATTCACCTTCCAGTACATCGGCCAGCTGCTGCTGGGCATTATCGGGGTCAAGGTCGGTGAGAAAGCCGAGATTGCCACGGTTAATACCAATCACCTTAATATCGTAGCGCGCCAGCACTCTGGCGGCCCCCAGCATATTACCATCGCCCCCGACAACAACGGCCAGGTCCGCCTTGCGGCCAATCTCTGCCAGTGTTCCCGTTTCTACGCCTTCCAGTTTTAACTCACGCGCAATCTGCTGCTCAATAATCACCTGATAGCCGCGCGCTGTCAGCCAGCGATACAGCATTTCATGAGTGGTCAGTGCGGTAGGATGGCGTGGGTGGCCGACGATACCGATGCAGTTGAAGTGGTTATTCATGTTCCTGGCATTCCTCACGAGGTAAACTCCCCCGACAATGTGACTGGTTCCCTTGAAACCGCGATTCTGATCCCCATAATAAGCGAACCAGCGAAATGAATATGCACAAACGCGGAGAAATTCATGAGTAGTAAAGAACAGAACACACCTAACGAGCAAGTCTCAGACGATATTGAGATGGAGCAGGCGCAAACCCAGGACGCGGAGACAGCTGAAGTGATCGATCCGCGTGATGAACGTATTGCCGAACTGGAAGCACAACTGGCTGAGTCGCTGGGCGGGGTGCGTGAAGCCCAGCTGCGTGCTCAGGCTGAGATCGAAAACATCCGTCGCCGTACCGAGCAGGATGTGGAAAAAGCGCACAAATTTGCGCTGGAAAAATTTGCCAACGAGCTGCTGCCAGTGATTGATAGCCTGGAGCGCGCGCTGGAAGTGGCTGATAAAACCAATCCTGAGCTGGCCTCAATGATTGAGGGTATCGAACTGACCATGAAATCCCTGCTGGGCGCAGTGCGCAAGTTCGGCGTGGAAGTGGTGGGCGATATCAATGTGCCGTTTAACCCAGAGGTTCATCAGGCGATGTCGATGATGGAGTCTGAAGACGTGGCGCCGAATCACGTGATAATGGTGATGCAGCGGGGTTATACCCTCAATGGTCGCCTGCTGCGTCCGGCGATGGTTGCCGTGGCGAAAGCGAAAAGCTGATGGCTTAGGGGCGACGTTTTGTCGTCGCCCCAGTCTCCAATAGCCGCATTCTGCGGCTATTTTTTTGTCAGAAATCCTTACGCGTAAGTCGGTTCATTTACTTTGAACGCGCGAATGGCCAGCGAAAGCTGCTCTGCCTGCTCCTGCATCGACTGAGCGGCTGCGGCGGATTCATTGACCAGCGCGGCATTTTGCTGCGTGACCTGATCCATCTGGGTAATGGCCATATTAATTTCATCGATCCCGCTGCTTTGCTCTGCGCTGGCAATGGTGATTTCGCCAATAATTCCGGTTACGTTTTTCACGCTGGTCAGCACTTCATCCATCGTCAGACCCGCCTTCGCCACCTGACGACCACCTTCATCTACCCGTGAAACCGAGTCCTGAATCAGCTGGGCAATCTCTTTCGCGGCTGAGGCCGACCGCTGGGCCAGGCTGCGTACTTCAGAAGCCACCACGGCAAAGCCGCGGCCCTGTTCACCGGCACGCGCCGCTTCGACTGCCGCATTCAGCGCCAGGATATTGGTCTGGAAAGCGATGCCATCAATGACACTGATAATGTCGACAATCTTTTTCGACGATCCGTTAATCATCTCCATGGTGTTCACTACCTGCCTGACGGCATCTCCGCTCTGGATCGCCACCTGCGAGGCCTGGGCAGCCAGTAGATTGGCCTGGCGTGCGTTATCGGCGTTCTGTTTTACCGTTGAGGTTATCTGTTCCATGGCTGAAGCCGTCTCTTCGAGCGAACTGGCCTGCTGTTCGGTACGGGAAGAGAGATCCATATTCCCCGCAGAAATCTCGCCGGAGGCGGTCGCAATCAGATCGGAACCGGCACGGACATCGTTAACGATTTTCAGCAGGTTTTCATTCATGTTTTTCAACGCCATCATCAGCTGACCGGTCTCATCGGTAGACGTCACATGAATGGCAGTGCGAAGGTCACCAGCGGCAACATTTTCCGCCACGTTTACGGCTTCCCGCAGCGGGCGTACGATCGAACGGGTCAGCAAAAAGCCCAACAAAACGGCCATGGCTACTGCCAGTAGCGAGAAGATTACCGTTACCCGGATGGCCGTTGAGGCATCGCTGACGGCATTCGCCCCTTCAGCCTGCAGTTGTCCGGACTGGGAGTCGGCAAATCTGACCACAATATCGAGAAACGCATTCTGGCTGGTGGTGATCTTTCGCAGGACATACTCGGTGGCAGGGGCAACATTTCCTGCGCGGATCAGGGCGATCAGGGTCTGCTTATCCTGATCGAAGCGCTGCGCCGCCGCTTTCACCTCCTGAATTTTCTTAATGCCGATTTCGGTGCTTTGCAGTCGCGCGATGCTTTCAATAGCGGCATTGGTTTTCTGCGTGGCGCTGTCGAGCTGGCCAAAACGTTTGGCATTTTTCTCCGGGGTGGCAGCATCCAGCACCATACCGCGTAAAAACTTGATTTGATCGTTCACTCCGTCGCGTACGTCAAAGGCCAGGCGAACCTTGAGATAGCGGTCACTGACCATACTGTCCACCGTGCGGTTAATGTTGCCAATTTTAATCGTTGCGGTGGCGCTGACGACGATCAACAGCAGTATGATCAGGGCAAATGCAGCCCCGAGGCGAACGCCTACTTTCATATTTTTCACAGATAACATCCGTTATTTCCCCCTGAATTCATTCCGGCCCGTGTCGGGAACATGGATATGCTCCCTGAAGCCGATCAAATCGGCAGGAAATGGGAAATCTTGATAAAAAATGTGACGCAAATCGCCTTATTACGTGTGGAAATGTTAACAGACGGGGTGACATGAGGGGCAGGGGGCGGGCCCCCTGTCTGAAATCAGGAACCAGCGGGCAGTCGGGGGACCCAGTCGACAGGCGTTTCACCCTTCTCACTCAGCAGCTGATTAGTTGTCGAAAAGTGGGCACAGCCAAAGAAACCGCGGTGTGCGGACAGCGGGGAAGGGTGCGGTGCCTGCAGGACGTGATGGCGGCTGCGGTCAATAATGCTGCCCTTTTTCTGCGCGTGCGATCCCCACAGCAGGAAAACCACCCCCTGACGATGCTGATTAATCGCCGCTATAACGTTATCCGTGAAGGTTTCCCAGCCGAACTTCGCATGGGAATGTGCCTTACCCGCCTCCACTGTGAGTACCGTGTTGAGCAGCATCACCCCCTGACGTGCCCAGCTCTCAAGATAACCATGCTTCGGGCGCTCAAAGCCGGGGATGTCTGTGACCAGCTCTTTGTACATATTCACCAGCGAGGGCGGCACTGCGACACCGGGAAGAACGGAGAACGCCAGTCCGTGCGCCTGATTCGGACCGTGATAGGGATCCTGTCCCAGGATCACCACTTTAATGTCGCCCAGTTCGGTCAGGCGGAAGGCGTTAAACACGTCTTTTTGCGGGGGATAGACGGTCTTACCCGCCGCACGCTCTGCGGCAACCATGGCCAGTGTTTCTCTGAAGTAAGGTTTCTCTTTTTCCTCTGCCAGCACATCGTGCCACGTCATGGTATTCACCACCGCCGTCTCCTTTTATTCATTAAAGCGCGTAGCTTAACGCGCTTTGCCAGGCGGTAACACTTAAAAAATTTTTGAAAATTTGCAGAAAAAGCGGAATTTACCGTGGTGATAAAATTGATATAAAACAGAATGTTGCCTTTTTGCACAGGGTACTGCCTGGCCAGGGGTTGATTTGTATCAAAGAGCCCGCTTTGCGGTACTGGTATACAGAACCGATAAGATCACGGTTTTTTCATCAACCTGGCGCTGATAATGGCTATCAGTGCCTTATTGCCTGGGAGGCGACACTATGATTACTGGAATTCAAATTACTCAAGCAAGCAACAGCGCATTACTGAACTCTTTCTGGCTGCTGGACAGTGACACAGCCGAAGCACGCTGTGTGTGTGCGAAAGCCGGTTACAGCGAAGATCAGGTGGTGCCGGTCAGCGACCTCGGTCAGATTGAATACCGTGAAATTCCTCTGGAAGTGAAGCCTGAGGTTCGCGTAGAGGGTGGCCAGCACCTGAACGTGAATGTGCTGAGCCGCGAAACGCTGGAAGAGGCGGTGAAACATCCGGAGAAATACCCGCAGCTGACTATCCGTGTTTCTGGCTATGCCGTCCGTTTTAACTCACTGACGCCAGAACAGCAGCGTGACGTGATTACCCGCACCTTTACTGAAAGCCTGTAACCCCTAATCGGGCAGGCTGACAGGGCGGCAGGTGAATAACTCACCTGTCGCCTTTTTTATTAACTTTTTGATAACAAAGGTCGATATCACTGCCCGGTCAGAAGGCTGGCTGAAGAAGGATGAGAAAAGGGCATCATGGCGTTCTCTGTCTGACATCAGCCCTGTTTCTGTCCGTCTGAGGCAAAAAAAACTGCCCCGATGGGGCAGTTTTTTGTCAGGCAGCGTGATTATTCAGCACTGTCCGTTTTGGCTGCGGTCGGCTTACGCCGTTTACCCACGTTTTTAGCGTCGCGGTGACGCTCTTTAACACGCGGTTTTTCTTCCAGCTTCTCTTTGTCTTTCAGTTCTTTGCGCTTCGCCAGCACTTTCTTCGACGGCTTGCCTTTGAGTTTTTCACTCGGCGCACGGGTCGTCGGCCGCATTCCATCAATGGTGCGCGCTTTCAGCGGCTCCTTGATGTAACGGCAGATCCTGCCCAGCAGCATGTTGTCATGTGCTTCCACCAGTGAAATCGCAATGCCTTTTTTACCTGCACGGCCGGTACGGCCAATACGGTGCAGGTAGGTGTCAGCGGTGACCGGCATGTCGAAGTTAAACACGTGGCTGACATCATCAATGTCGATTCCGCGGGCGGCGATATCGGTCGCCACCAGCACGTTAACACGGCCTTCCGCAACGCGCTTAATCGCTTCATTACGCTTCGCCTGTACCAGTTCCCCTTCCAGGTAACTGGTGTTGATGCCGGCTTCGCGCAGCCAGCCACACAGCTCGTGCACGCGCTCACGCTTGCGTACGAAGACCACAGCTCGGGTGACTTCCGGCTGCTTCATCAGGTGGATTAACAGCGCGGTTTTATGTTTGATGTCGTCCGCACGGTAGTACCACTGCTGGATTTTTTTGCGCTCACGGCGTGCCGGATCGGCTTCGATCTCAATGGGCTCGTTCAGAATGCGCTCGGCGAAATCTTTAATCGCTTCCCCTTCCAGCGTGGCAGAGAACAGCAGGGTCTGCTTGCGCCAGCGAGTTTCAGCCGCGATGGTTTCGATGTCCTGGGCAAAGCCCATGTCGAGCATGCGGTCTGCTTCATCAAGCACCAGCGTTTCAACCGCACGACAGTCAAAGTTCTCTTCTTTGATGTACTGCAGCAGACGTCCGGTGGTGGCGACCACGATGTCCTGGTTTTCGCTGAACACTTCAGCATGGTTCATATACGCCACGCCGCCGGTGATGGTGGCAATATCCAGGTGCGTGTGTTTCGCCATTTCACGCGCCTGGTCTGCGACCTGCATTGCCAGCTCACGGGTTGGGGTCAGGATCAAAATGCGCGGCGGGCCGGACTTCTTACGCGGGAAGTCGAGCAAATGTTGCAGTGCGGGCAGCAGGTAGGCCGCAGTCTTGCCTGTACCGGTTGGTGCCGAACCCAGAACGTCGCGACCCTCCAGTGCTGCCGGAATGGCTTCTGCCTGAATGGCAGTAGGGCGCGTATAGCCTTTCTCCTGCAGGGCTTGCAGCAGGCTCTCGTCTAGTTCGAGTTCGGAAAAAGTGGTTACAGTCATGGTCTACCTCAGTTTGGGGCGCTGATTATAGACAGATTGAACACGATCTTCATCTGTTTGTGTGGAGTTAATGACTTTTCCTTCGTCGCGGATTGTCCTATGCTAGCGCCGTTTCCCTTTCAGGTCAGTCAAATGTCACAGCAAAAAGCCATTCTCCGCGCCAACGGTTTTACCTTCAAACAGTTTTTTGTTGCCCACGATCGCTGTGCCATGAAAGTCGGCACTGACGGTGTGCTGCTTGGTGCGTGGGCACCCGTGGCTGGCGTTCAACGGGTGCTGGATATCGGCAGCGGCAGCGGCCTGATTGCCCTGATGCTGGCGCAGAGAACCCCAGCGTCGGTTGACATTGATGCTGTTGAGCTGGATACGGCGGCGGCGGAACAGGCGCAGGAAAATGTGGCAGAATCTCCGTGGCCGACAAGAGTTCATGTTCATCAGGCAAATATTGTCGAGTGGGCGCGGCACTGTGAGCAGCGCTATTCGCTGATTGTCAGTAATCCGCCCTATTTTTCACCAGGTTCAGAATGTGCCTCTCCTGAACGGGCATCGGCACGCTATACCAATGACCTGACGCACGACGTCCTGTTGATGTGTGCTGAAAACCTGATTGCGGAGGAGGGGTTCTTCTGCGTGATCCTGCCGGAAGCGGCGGGCAGTCAGCTGATTGAAATGGCACTTCAGCGCGGCTGGCACCTGCGCTTCCGCACCGATGTCTCTGATAACGATACCCGGCCGCCTAACCGGGTTCTTCTGGCGCTGTCCCCACAGCCCGGCGAGCAGTTGCTGGATCGCATGACCATACGCGGGCCGGATCATCAGTATTCTGACGCTCACTGTAGCCTGACCCGCGATTTCTATCTGTTCCGCTAATTATGGCCTGAGGATGGTCGGCAGCGCTTTGCCCAGGGCTTCCGGGTAATCAAGGGTATAATGCAGGCCACGGCTCTCTTTACGCGCCATTGCGCAGCGTACCATCAGCCCGGCGACCTGAACCAGGTTACGCAACTCCAGCAGGTTATTCGAGATGCGGAAATGGGCATAATACTCATCAATTTCCTGCTGCAGGGTATTGATACGGCGTAATGCGCGCTCCAGCCGCTTGGTGGTGCGTACAATCCCCATATAATCCCACATAAATAACCGCAACTCGTGCCAGTTGTGTTGGATCACCACGCGTTCATCGGAGTCATCCACACGGCTTTCATCCCAGGCTGGCAGGGCATCGACCATCTCGACTTCAGGCAGGTTACGACTGATGTCTTCCGCCGCTGACCAGCCATACACCAGGCACTCCAGCAGGGAGTTAGAGGCCAGACGGTTCGCACCGTGCAATCCGGTATAGCTGACTTCACCAATGGCATACAATCCGTTGAGATCGGTACGCCCCTGCTGGTCGACCATCACGCCGCCGCAGGTATAATGCGCGGCCGGAACAATGGGGATCGGCTGCGTCGTCAGGTCGATGCCCAGCGCCAACAGTTTTTCGCAGATGGTCGGAAAATGCGCGCGCACAAATGCCGCTGGCTGATGGCTGATGTCCAGATACATACAGTCAGCGCCAAGCCGCTTCATTTCGTGGTCAATGGCCCGCGCCACAATATCGCGCGGGGCCAGCTCGCCGCGCTCATCAAAGTCAGGCATAAAGCGGGTACCATCCGGGCGCTTCAGCACGGCCCCTTCGCCTCGCAGCGCTTCGGTCAGCAGGAAATTACGTGCATCCGGGTGGAACAGGCAGGTGGGATGAAACTGGTTAAACTCCAGATTCGCTACCCGGCAACCGGCACGCCACGCCATGGCAATGCCATCACCGGAGGCCACGTCCGGGTTTGTGGTGTACTGATACACTTTTGCCGCCCCTCCGGTCGCCAGCACCACGGCGCGCGCGCGGCAGGTCTCAACGGCTTCCCGCTGGCGGTTCCAGATGTATGCCCCCACGACGCGACGCTCGCCCGGCAGGCCGATTTTATCGGAAACGATGAGGTCAACCGCGTTACCGCGTTCAATCAGGGTAATATTCGGATGGTTCAACGCCTGGCTGACCAGCGTGTTTTCAACGGCTTTTCCGGTGGCGTCAGCGCTGTGCAGAATACGGCGGTGGCTGTGGCCACCTTCGCGGGTCAGGTGATAACGTTCTTCGCTGTTGAGCGGCGTTTCTTTATCAAACAGCACGCCGTTATCAATCAGCCACTGTACGCAGTGGCGTGCGTTGCTGGCGATAAACGAGACGGCCTCGCGATCACACAGGCCGCCCCCGGCAATCAGCGTATCTTCAACATGAGACTCAATGCTGTCGGTTTCATCAAACACGGCGGCAATGCCGCCCTGGGCATAGAATGTGGAACCCTCGCTGACCGGGCCTTTACTCAAAACGGTCACCTGATGCTTTTCAGCCAGGCGCAGCGCCAGGGATAACCCGGCCGCACCGCTACCAATAATCAGCACATCACAGCAGTAATCAGAAGAATCAGTCATGTTGTTTAATTTACTAAACAGGTGGTTTGTTGAGCATAACACTCGCCCCTCCTGGCAAAAAGGCTTTTTATCACGCCATCTTCCACGTGGGGCAGGCAGAGTTCCGCGGGAGGCGTGACCTCATTCCCGGCAGGGAAAAAGGCGACAGGATGCGATCAACCGGGCTAACGGTCACTTAATGGCGCGATAATATGGTGAAAAAGCTGGCTTCTTGCGGTACTCTGCGGGCGTCATCAGGCTCCCGGACGATGACGTTACGGGAGTCAGGAGAGGCAGTGGCTGACAAATCAGTGAGAATGCATAATAAAGCGTGCTGGTTTGTAAATGTCTCCGAGTGACACGACAAAAATAATGGCGTAATGGAACTTTCCTGATGAATATGACTCAGATTGCATGCTCGTTCATAAAGATTGAGTTTTTACTGGAAGTGCGATTACGCGTGGAGACAAGTTTGGGGAGACCTTACCTCGGATGAGCGAGCAGTTAACGGATCAGGTTCTCGTTGAACGAGTGCAGAAGGGAGATCAGAAGTCATTCAATTTACTGGTAGTCCGCTATCAGCATAAAGTGGCGAGCCTGGTTTCACGCTATGTGCCGTCTGGAGATGTCCCTGATGTAGTGCAGGAGTCATTTATTAAAGCCTACCGTGCGCTGGAATCTTTCCGGGGCGACAGTGCTTTTTATACCTGGCTCTATCGGATTGCCGTCAATACGGCCAAAAATTACCTGGTGGCTCAGGGGCGCCGTCCACCGTCTAGCGACGTGGATGCCATCGACGCCGAAAATTTTGAAAGTGCGGGAGCACTAAAAGAAATTTCGAACCCTGAGAACTTAATGTTGTCGGAAGAATTGAGACAGATAGTTTTTCGCACCATCGAGATGCTACCCGAAGACTTGCGTATGGCTATCACCCTACGTGAACTCGATGGCCTGAGCTATGAAGAGATAGCCGTGATCATGGATTGCCCGGTTGGTACGGTTCGTTCACGTATTTTCCGCGCCCGTGAAGCTATTGATAATAAAATTCAACCGCTTATCCAACGCTAGCGATAGCGACACAGGAAGGGTATTGAGGCATGCAGAAAGAACAACTTTCCGCTCTTATGGATGGTGAAACGCTGGATAACGAAGTGATGTCCGCGCTGTCCAAAGACGTTGTGCTGCAGAAAAACTGGGAAAGCTACCACCTTATTCGCGATACGCTGCGCGGTGATATCCCACAGCAGCTCAATTTTGATATTTCGGCCCGCGTAATGGCTGCAATTGAGAATGAGCCGGCAAAAGCAGTCACCCGTCTGATACCGGAGGCACAGCCGAAACCAGAAGAAACGGCTGCGATGCCGTTCTGGGCGAAAGTGCGCCCCTGGGCCGCGCAGATTACCCAGATTGGCGTGGCTGCCTGCGTATCGCTGGCCGTGATTGTCGGTGTACAGCAGTACAACAAGCCTGTTGAAGGCCAGTCCTCAGATTCACCGGTATTTAATACGCTGCCGATGATGGGCCAGGCGTCACCGGTCAGCCTGGGCGTGCCCGCTGAAAATGTTAGTGCACCCGCAAACAGTAACCAGCAGGTGCAGGATCAGCGTCGTCGCGTGAACGCACTGCTGCAGGATTACGAATTGCAGCGCCGTCTGCATGCTGAACAGCTGCAGTTTGATCAAAGTCCTGACCAGCAGGCTGCTGCTCAGGTTCCGGGTAATCAGTCGTTAGGAATGCAACCGCAGTAATGAAGCAGCTTTGGTGCGCCGTCAGCCTTATCGCTGGCAGCCTGATTTACTCCTCCTTCGCCCCGGCCGCGCAAACGCCATCCGGGGCGTTGTTACATCAGATGGAGCAGGCCAGCCAGTCACTCAGCTATGAACTCGCCTATATCAATGTCTCGCGGCTGGGCATTGAGTCACTACGCTACCGTCATGCCCTCATTGACAACAAAACCTATGCACAGCTGTTGCAGATGGATGGCCCGCGTCGGGAGATCATTCAGCGTGGTAAAGAGGTCAGCTATTTCGAGTCCGGTCTGCAACCCTTTACGATGGCGGGCGATCACATTGTCGATTCGCTGCCTTCCCTGGTCTATGCCAACTTTCAGCAACTCTCTGCCACCTATGATTTTGTCTCAGTAGGGCGCACGCGCATTGCCGATCAGCTCTGTGAAGTGATCCGCATTGTGCCGCGAGACGGCACCCGTTATGGCTATATTGTCTGGCTGGATAGCGAGACAAAACTGCCCCTTCGGGTTGACCTTCTCGATCGTGATGGCGAAACGCTGGAACAGTACCGTGTGGTGAGCTTTGCCGTCGATGATGGCGTACGCAAGCTGCTGCAGGGGCTGCAGGACGCCAAGCTTCCTCCGTTGTCATCCGTACCGACAGGTAATGCGGTGACGTTTAACTGGAAAGCGGGCTGGCTTCCGGCTGGCATGAAGGAAGTGACTCAAAGCCGTCGCCAGTTGCCTTCGCTCGACCGTCCGGTTGAAACGCGACTTTATTCTGACGGGCTGTTCAGTTTCTCGATCAACATCACGCTGGCTGATAAAACCAGTTCTGCACAGCAATTGCGCACAGGGCGTCGTACGGTTCTGACGGAAGTGCGCAATAATGCAGAGATCACGGTCGTGGGGGAACTTCCGCCCGCGACCGCCAAACGTATTGCTGATGGCGTTGTCCTGGGGGCGGCACAATGATGAGAGAATGGGCGACGGTCGTGTCGTGGCAGAACGGTATTGCCACGCTACACTCCGAAATTAAAACGTCGTGCAGTAGCTGTTCCGCGCGTAAAGGCTGCGGCAGCCATATGCTCGATAAGCTGGGCCCCAAAAACGCCCATGTCATGAAAATCGCCAGCGCAGAGCCGCTGGTGCCCGGCCAGCGGATTGAACTGGGCATTGCTGAAAGCAGCCTGCTGAGTTCGGCGTTTCTGGTTTATATGACCCCGCTGATTGGGCTGTTTGTCCTGGCCGGTATTTTTCAGATGCTGTTTCACAGCGATCTGGCTGCGGCATGCGGTGCGTTGTTAGGCGGTGTGGGCGGTTTTATTGTTGCAAAAGGTCTCTCCGGCATGCTGGGGCGTTCGGCCTCATTTCAACCGGTGATCCTCAGCGTGGCGCTACCGCCCGATGCCATACACATCACCACGGATGCCTGATCCGCGTAGAGACGGCTGGCGACATTTTTCTGCCGGCCGTCTTATTTCACCCGCTAATAATCCTTATTTCCCTTTCATTACGGCAAGGCAAACCGTATTGCCTGACCGTGACGATTCCACCCCTTTGATATGTAGTGTAGAATGCTGCCTTTCGGGCCATCGTTCGCCTGTGATATCACGCTCTCCTGCTTCGCATCGCGAGAGTTCCAGAATTTGTAAGGCAGAAAAATCTCAATAATGAAGCACATAAGAAACTTTTCTATCATCGCCCACATCGACCACGGTAAATCAACGCTTTCCGACCGCCTGATCCAGATCTGTGGCGGGTTGACCGAACGTGAAATGGCTGCGCAGGTTCTGGATTCCATGGATTTAGAACGTGAGCGTGGCATCACCATTAAAGCGCAGAGCGTGACGCTCGATTACCATTCGCCAGATGGTAAAACTTACCAGCTCAATTTTATCGACACCCCGGGGCACGTTGACTTCTCTTACGAAGTTTCGCGCTCTCTTGCCGCCTGTGAAGGCGCATTGCTGGTGGTAGATGCAGGGCAGGGTGTGGAAGCTCAGACTCTGGCTAACTGCTACACCGCGATGGAAATGGAACTGGAAGTTGTACCTGTACTGAATAAAATCGATCTGCCAGCCGCCGATCCAGACCGCGTGGCGCAGGAAATTGAAGATATCGTCGGGATTGATGCGACGGATGCCGTACGCTGTTCAGCGAAAACCGGTATTGGCGTGCCAGACGTGCTTGAGCGGCTGGTGCGGGATATTCCGCCGCCGGAAGGCGATCCGGATGGTCCGCTGCAGGCGTTGATTATCGACTCATGGTTCGATAACTACCTCGGTGTGGTCTCGCTGGTGCGTATTAAAAACGGCACCATGCGCAAGGGCGAAAAAATTAAGGTCATGAGCACCGGTCAGGTCTATAACGCCGACCGTCTGGGTATCTTCACGCCGAAACGTGTGGATACCGACGTGCTGAACTGCGGCGAAGTGGGCTGGCTGGTCTGTGCCATTAAGGACATTCTGGGTGCGCCGGTCGGGGATACCCTGACGCAGGCCCGTAATCCGGCAGAGAAAGCACTGCCAGGGTTCAAAAAGGTGAAGCCGCAGGTTTATGCCGGCCTGTTCCCGATCAGCTCCGATGATTACGAAGCTTTCCGTGACGCGCTGGGGAAACTCAGTCTGAACGATGCCTCCCTGTTTTATGAGCCAGAAAGCTCCACCGCGCTGGGCTTCGGCTTCCGCTGTGGCTTCCTTGGTCTGCTGCACATGGAAATCATTCAGGAGCGTCTGGAGCGCGAATACGATCTTGAACTGATCACCACCGCGCCGACCGTTGTCTACGAAGTGGTCACCACGGATAACCAGACTATCTATGTTGACAGCCCGGGCAAACTGCCGCCGCTGAACAATATTGAAGAGCTGCGTGAGCCGATTGCCGAGTGTCACATGCTGTTGCCGCAGGAATTCCTGGGTAACGTCATCACGCTGTGCATCGAAAAACGCGGCGTACAGACCAACATGGTTTACCACGGTAACCAGGTGGCGCTGACGTATGAAATCCCGATGGCTGAAGTGGTGCTCGATTTCTTCGACCGCCTGAAATCCACCTCTCGTGGCTATGCGTCACTGGATTACAATTTCAAACGTTTCCAGGCTTCCAACATGGTTCGTGTCGATGTATTGATTAACTCCGAGCGTGTCGATGCGCTGGCGCTGATCACCCACAACGACAACGCCCCGTACCGGGGTCGTGACCTGGTGGAGAAAATGAAAGAATTGATCCCGCGTCAGCAGTTCGACATTGCGATTCAGGCGGCGATTGGTAACCACATTATCGCCCGCTCTACGGTGAAACAGCTGCGTAAAAACGTGCTTGCCAAATGTTATGGCGGCGACGTCAGCCGTAAGAAAAAACTGCTGCAGAAACAGAAAGACGGTAAGAAGCGCATGAAGCAAGTGGGTAACGTTGAGTTACCGCAGGAAGCGTTCCTTGCCATTCTCCACGTGGGTAAAGACAGCAAATAACCCCCTCACTGGGTTTTAAGGGAACTGGAATGGCTAATATGTTCGCCCTGATTCTGGCGATAGCAACGCTGATCACCGGCATTGTCTGGTGTATCGACAAGTTTAAATGGGCACCGGCGCGGCGCGCCAAACGCGCGGAAGCGCAGGCGCAGGGTATCGAAGCGACAAAGGCTGACAAACAGCCGGGCTGGGTGGAAACCACCGCATCGGTCTTCCCGGTGCTGTTCGTGGTGTTTGTGGTGCGCTCGTTTATTTATGAGCCGTTCCAGATCCCTTCCGGTTCAATGATGCCGACGCTGCTGATCGGAGATTTTATCGTGGTGGAAAAATTTGCCTACGGTATTAAAGATCCGATCACCCAGACAACGCTGATCCCCACGGGGCATCCTAAGCGTGGTGACATTGCGGTATTTAAGTACCCGAAAGATCCCAGCATGGATTACATCAAACGCGTGATTGGTTTACCGGGTGACCGGGTGACTTATGACCCCCTGAGTAAAACGGTTTCCGTGCAGCAGTCGGCCAGTGCAGTGCCGGTGACTTATTCAGATGTGGAAGAAAGTGACTTTATCCAGACCTTCAGCGGCTACAGCGGTAACGAGCGCGGTAATGGTTTCTTCCAGGTCCCCAAAGGGGAGTCGATGCAGGGCGGTATTCGTTTAGCTACCCGCAACGAGACACTGGGTGACGTTACCCATCGTATCCTGCTGATTGCTCAGGCACCCAGCCAGCCGGGTTCTTACTATCAGCAGCCAGGACAGCCGCAGTCAAGCTGGGTGGTTCCTGAGGGCATGTACTTTATGATGGGCGACAACCGTGATAACAGCGCCGACAGCCGTTACTGGGGTTTCGTTCCGGAACGTAACCTGGTGGGCAAAGCAACGGCCATCTGGATGAGCTTCGACAAGCAGGAAGGGGAATGGCCAACCGGCGTGCGCCTGAGCCGCATCGGTGGCATCCACTAATGACCGCCTGCGGGCGGCATTAAAAACGGGTGGTCTGTCGTCTGTCATGTCGGCAGGCCACTGCACACGAAACAGATCGTGTTGGTGTTCAGGCTCAGCCCTGTTCCGTGTGCAGCATAATTGACGCATTAAGAAATTGGTAACGCATGAACCCCATCGTAATAAATAAGCTTCAACGTAAGCTGGGCTACACTTTTACTCATCAGGAATTGTTGCAGCAGGCGCTGACTCACCGTAGCGCCAGCAGTAAACACAACGAAAGACTGGAATTCCTGGGCGACTCAATTCTTAGTTATGTCATTGCTAATGCCCTTTATCAGCGCTTCCCGCGCGTGGATGAAGGTGACATGAGTCGGATGCGCGCCACGCTGGTTCGCGGTAACACGCTGGCCGAAATGGCACGGGAGTTTGACCTCGGCGAGTGTCTGCGTCTGGGGCCTGGTGAACTGAAAAGCGGCGGCTATCGCCGCGAATCGATTCTGGCTGACACCGTCGAAGCGCTGATTGGCGGGGTTTTCCTCGACAGCGATATTCAGACGGTGGAGCAGCTGATCCTGAGCTGGTACGCCAGCCGTCTGGATCAGATCAGCCCGGGCGATAAACAAAAGGATCCAAAAACGCGTCTGCAGGAGTTTTTGCAGGGTCGCCATCTGCCTCTGCCCACCTATCTGGTGGTGCAGGTGCGTGGCGAAGCGCACGATCAGGAATTTACTATTCACTGTCAGGTAAGCGGCATGGCAGAACCGGTTGTGGGAACCGGCTCAAGCCGTCGTAAAGCTGAACAGGCAGCAGCCGAACAGGCGCTGATTAAGCTGGGAATTGAATGAACGAACAAACTACCCATTGCGGCTTTATTGCTATTGTAGGCCGTCCGAACGTTGGTAAATCTACCTTACTGAACCAGTTACTGGGACAGAAGATTTCCATTACCTCGCGTAAGCCACAAACCACGCGCCACCGCATTATGGGCATCCATACTGAAGGGGAATATCAGGCGATCTATGTCGATACCCCGGGCCTGCATATGGAAGAGAAGCGGGCGATTAACCGCCTGATGAACCGTGCAGCCAGTAGCTCAATTGGTGACGTTGAGATGGTGATCTTCGTCGTGGAAGGGACCAAATGGACCGCCGATGACGAGATGGTGCTGAACAAGTTAAAAGACGGCAGAGTGCCGGTGCTGCTGGCGATCAACAAAGTCGACAATATTACCGATAAAAGCATCCTGCTGCCGCACCTGCAGTTCCTGGGTTCACAAATGAACTTTATGGACGTGGTGCCGATCTCGGCCGAAAAAGGCACTAACGTTGATACCATCGCCAGCATTGTGCGTAAACGCCTGCCGGAAGCTGAACATCACTTCCCGGAAGATTACATTACCGATCGTTCTCAGCGCTTTATGGCGTCAGAAATTATCCGTGAAAAACTGATGCGTTTCCTCGGTGCTGAGCTGCCTTATTCTGTCACGGTCGAGATTGAACAGTTCCTGACCAATGAGCGTGGCGGACTGACCATCAACGGTCTGATTCTGGTCGAGCGCGAAGGCCAGAAGAAGATGGTCATTGGTAACAAAGGCGCCAAAATCAAAGTCATTGGTACCGAGGCCCGTCGGGACATGGAAGAGATGTTTGAGGCGAAAGTGCACCTTGAACTGTGGGTGAAAGTGAAGTCCGGCTGGGCGGATGATGAACGCGCCTTACGCAGCCTGGGCTATACCGACGACCTCTGAACCTGATGGAAGGCTGGCAACGCGCATTTGTCCTGCATGGACGGCCCTGGAGCGAAACCAGCCTGCTGCTTGACCTGTTTTCTGAACAGCATGGCAGGGTACGGGTGCTGGCCAAAGGCGCCCGTTCCAAACGTTCCAGCCTGAAAGGGGCACTGCAGCCTTTTACCCCGCTGCTGGTGCGCTGGGGAGGCCGTGGCGAGGTGAAAACCCTGCGCGGTGCTGAACCGGTTTCCCTTGCTCTCCCTCTCAGCGGCACTTCTCTTTACTGCGGTCTGTACGTTAACGAGCTCCTCTCACGGGTGCTGGAACACGAGACCTCATTCAGTGAACTCTTCTTTGATTATCTGCACTGCATTCAGACGCTGGCGGCGGATGCTGCGTCCCCGGAACCTGCACTCCGGCGTTTTGAACTGGCGATGCTCGGCCACCTTGGTTACGGCGTTGATTTTCTGCACTGCGCTGGCAGCGGCGAAGAAGTGGCCGATGGCATGACCTACAGCTATCGCGAAGAGAAGGGCTTTATTGCCAGCCTGGTCGTGGGGCACCGCAGTTTTACCGGCCGTCATTTACGGGCGCTGTACCAGCGTGAGTTTCCGGATGCTGATACCCTGCGCGCGGCGAAGCGCTTTACCCGCATTGCCCTGAAGCCTTATCTGGGAGGGAAACCGTTGAAAAGTGCCGAACTGTTCCGTCAGTTTTTGCCGAGAAAACGACCAGATGCACCGCTGACGGACGATGAATAGCCGCCAGCCATACCCCTGTGTACTGCGATCGTTGTACACTTCTTAAATCCCTTCGCAATTTTCCGAGGACTATCATGGCAGAGCTGTTGTTAGGCGTTAACATCGATCACGTAGCTACCGTTCGTAATGCCCGTGGCACGCACTATCCCGATCCGGTGCAGGCGGCTTTTATCTCTGAGCAGGCGGGGGCCGATGGCATTACTGTCCATCTGCGGGAAGACCGCCGTCATATTACCGATCGTGACGTGCGCATTCTGCGTCAGACCATTCAGACCCGAATGAATCTGGAGATGGCGGTGACGGATGAGATGGTCGATATTGCCTGCGAGATCCTGCCGCACTTCTGCTGCCTGGTACCGGAGAAACGTGAAGAAGTGACCACCGAAGGCGGGCTGGACGTGGCCGGCCAGCAGGATAAAGTGACGGCTGCGGTAAAACGGCTGAATGATGCCGGCATCCTGGTTTCCCTGTTCATCGACGCTGACCATCGCCAGATTGATGCCGCCGTCGCCGCCGGCGCGCCTTATATTGAGATCCACACCGGTGCTTACGCTGAAGCCGAAGAAGGCCCGGCACGCGATGTTGAACTGGCGCGTATTGCTGACGCGGCCACCTACGCCGCCGGTAAAGGTCTGAAGGTGAATGCCGGGCATGGCCTGACCTACCATAACGTACAGCCAGTTGCCGTGCTGCCGGAGATGCACGAGCTGAACATCGGCCATGCCATTATCGGGCGTGCGGTATTTAGCGGCCTGGCTGACGCGGTGAAAGAGATGAAGCAGCTGATGCGGGAAGCGCGCCGTTAATGGCTATCCTCGGCCTTGGTTCTGACATTGTGGAGATCGCCCGCATCGAAGGGGTGATCTCCCGCTCCGGCGACCGCCTGGCAAAGCGCGTGCTCAGCGCCAGTGAATGGGCGCAGTATCAGGCGCATCAGCAGCCGGTGCGCTTCCTCGCCAAGCGTTTCGCGGTAAAAGAGGCGGCAGCCAAAGCCTTTGGCACCGGCATTCGCGGTGGTCTGGCGTTCAATCAGTTTGAGGTTTATAACGATGAACTTGGCAAACCCGGCCTGCGATTTTTCCAGCATGCCAGTGAAGTCGCGGCGAAGCTCGGGGTGGTGCACGTACACGTGACGCTGGCCGATGAACGGCACTACGCCTGTGCCACGGTGATTATCGAAAGCTAGCTGGCAGGGTGCAGTTCCACAAACTTCTCCCACAGCTGATCGTGACTTTCGCTGCGTTGCGGGTCGACAATGATGGTGTTATCAATGGGGCAAACCTGCTGGCAGGTGGGGGCGTCGTAGTGACCGATGCATTCCGTGCAGCGGTCAGCGTCGATTTCATAGAACTCGTCACCCATGGCGATCGCTTCGTTAGGGCACTCGGGTTCGCACATATCACAGTTAATACATTTCTTAGTGATCAGCAGCGCCATCGTTCTTTCATCCAGTAACCGGTTAAAGTGCGCGGGTATTATACTGTTATCCCCCATGAAAGGAAGTCATGGTTTAAAGTCTGGAGCTATATCAGACTGTCACTTTTATTTAGTGAGCATTATCATTCCCGAGCTTTACAATGGCCTCATTATTTGACAGGTAAAGGCTATATTGAGTATTTTTTTTGACTGGATTTATTGTGTGCGTTAAGTTGATAGCCTTTTCCAGCCTGTCTTCTTGTTTTTTATCATAGCCGTTTGTTGTTTGTAAAAAACCTTTTTTTATCAACTGATAATCAGCAGTGAACCCAGCTGCTGGGCTAAGGAAATAGCTTATCAGAGGTTTGTTTCTAACCAGGATGCTTACACTGGGACTAATATTCATTTCTCCAGTGATAGTGATGGCTTTCAAGTTTTTTATATCTAAAAGGTCCTGGCTGATGAAATTAAATACCATGTCTTCATGGTCACGTTGTTCTTTTAAAGCATTACTTAACTGAGCGCTGAATGCAAAAACAGGAATGACAGGTATCAATGCAAAATAGTTAAGTTTTAGAGAGCCTGTTGAAAGAAGTATTGATAAAATGACAAAAAAAGTGGAAAAGGAAACCAGCGTTCGTGGAAACACAGGGGCTTCCTGTAGAAAAATATTGGGACCTAACAGTGAAATCGTTAGCAGTACAAAAGACGATACCATTAAGCATATGTTCAGCAATGGATCTTTTTTATTTTTAATTATTCTAAATAACGTTATGAGTATTGATAAGAATAGCGGGATAGCAAAATAAAACACAACAGGCCCATGGAAAAATGATGAGACCATTGTATAAAGTTGTCTGCTGGTGTTAATGATATTATCTAACCCACTGGAATCAAATGTTACAGTGGTGGCTCGTGTATTACTATGCTTCCATATTTTCGCAATAAATAAAATATACAAAATGTAATATATAAAGAAATCAGCAGCCTTGTTCAAAAGATAAACTATTTTTTCTCGAAATGATTTATCCTGATTGGTGCACAAGATAGCCAGATCGATCGCAATAAGGCCAATAAATATGTTTGCACAGGGTTGATAGATAGATAATGAAAGAATACCTGCAATTATTTTTACGGTTCGTTGAATCGCAGGTTTAAGCTGATGGCTATTGAATGTGTAGGAAGCTACAGCGAGCATCATGGCCAGTGCCATGCCTGCAGAGTCAAAGCGGTATGCTACGTTTTGTAGCATAAATGGATTGAATATAATCAAACCTGCTGAAAATGAGGCGTAGCGGACCTTGGCAAAATCTAAATGTTTTTTTATTAAAAGAGCGGATAGCGCAATGAAAAAACATGAAAAAAGCATGGTATACGGAAACAGATCAAGGTTTTCTCTGCCGCTGGCAGAAAATATTCTCATCATCAGGTCAGCTACAGGCCTGCCTAAAGATTTCCAGCCATATTGACCTGTAATCGCTCTGTCGAGATCATCGCGATAATAAACGCCAGCTTGGATCAGCGGATAAATGAAAAGTAAAGAGAAAAAGCTATAAATGAGTAGATTTTTCTTATCCTTATTGTTAAGCATCTCTCTTGGTTTTCCTTTCTTTTTTCAATATATAACGAGGGCGTTTCTTTGTTTCGATATAGATTCGGCCAATGTATTCTCCCAGCACACCAATTCCTATTAACTGTATACCTCCAAGAAAAAGGATTGATACAATTATTGAAGTATATCCATGTACTGCATTACCGAATGCCAATGTGCTGATAATGAGCCAGCCACCGTAAAGGAACGAAAATGCAGCAACAATTAGCCCAATATATGTCCAGACGCGGAGTGGGAATGTAGAAAAACTGGTAATCCCTTCTATAGCCAGATTCCAGAGCTTCCATCCATTGAATTTTGTCTTACCTGCTACACGCTCTGCTCGCGTATATTCAATAATGGCTATTGTTCCGCCAACCCAGCTCAGGATCCCTTTCATAAAAAGGTTACGTTCTGGCAGCTCTTTTAATGTATCAACAATGTCTCTGGACATTAATCTGAAATCACCTACATTTTCTTCAATGCCAGGTGAACTGATTTTATTATGAATATGATAGAACCATTCTGCTGTTTTTCTTTTAAGATGGCCATCGACTTTACGGTCGGTGCGCTTTGCAAGTACAATGTCAGCGCCTCTGTTCCACTCATCAATCATTAATGGGATCACTGAAATAGGATCTTGCAGATCTACGTCTATGGGGATGACTGCATCACCTGTTGCATATTCAAGTCCTGAAAAAAGCGCGGCTTCTTTGCCGAAATTACGTGTGAAGTTAAGGGGGGCAACAAGAGGATCCGCAAGAGCCAATGTATTGATTATAGACGCAGTGCTATCGTGACTGCCATCGTTAATGAAAACGATCTCTACTTCGTATTCTGTTAACTCTTTTCTCACCGACTCGTAAAAAATCGGGATAGTTTCCTCTTCATTAAATACTGGCACTACTAATGATATTTTCATTTTTTTTCTCTGAAAACGATGAATTTTGACCAGAGGAATCCAATTATCAGACTGATTGAAGAAAAAGCAATCAGCGTAAATAATGACGGTAAGTGCATTAAATCTGCTGTCTTACCGACTAAAGCTGCCATTAATCCCATAAAAAATGTATATAGTATAAATCGATGCAAATTCGCTTCACCTTTGAAGGTAAAACGTGCATTGACAAAAAAAGAAAATATTACAGCGGCAATAAAAGCAAACGTGTTAGACACTGTCTGATTTAAGCCAGATATATGAAGAATAAAAAAAACTGCCCAATGCAGGGCCGTATTTATAACGCCAACAGAAGCATATTTTCCAAATAGTTTAACCATAAAATTTTCTTGAGTCTTTGGTTCGTTTTTTCATGATGTAATCACCAATTTAATTGGGCGCAGGTATTATACCTTCGTGTGGTATTCAGACCAGCTTTTTCACCAGTGCTTCGCTGTGACGGATATGGCTGGAAGCCCGTTCCGGATCGCGCTGGATCAGCGCCATAAACAGCAGGTCGGTCAGCGCCAGTTGCGCAGTGGTTGACGAGATGGCCGCGCTTCGCGTTGTCTGCTCTTCTGCCACGGTGTACAGGCAGTGGCTGGCTGCCTGCTGGAGAGTGTTGGGCGTGAATCCCGTAAACGCCAGTACGGTGGCGCCGATGCGCTGGGCTTCCTGGGCGGCCAGGTTAATCTCGCGGCGTTCGCCAGTGTAAGAGATCGCCAGCAGCACATCGCCCACCTCTAAGGCCTGAACGCTGGCCAGCAGGGCATGCATATCCTGTTCCGCCACCGCGCTAATGCCAATCTTCATCAGCTTCCAGGAAAAATCTTTGGCAACCAGGCCGGAAGCGCCGATACCTACCAGCACGATACGTCTGGCCTGCTTCAACAGGCGCAATGTTTCCAGGAGCATCTCTTCACTGTTAATATCCAGTGTGGCGCGAATCGCGGAACACTTCTCTGTAAACAGCTTTTCTCCAACTACTTTCAGCGCATCATCACTCAGAATATGATTATGAACGGTGATCGCATCCTTCTCCGTAAGTGATTCACTCAGTGCCAGCTTCAGTGCCGGAAATCCTTTGTAGCCCAGTTTCTGGGCGAATTTTACTACGCTGGACTGACTGACCCCTGATTCATCCGCCAGTTTCTGTGAACTCAGATGACGGGCGCGGTCCGGCTGCGACAGCAGGTAGTCAGCAAGCCGACGTTCATTCAGAGCCAGGCTGGGATAAAGCTGACGGATACGCAGCAGTGAACTCATCATTTTTCCTCTTACGAATCAGGCTCATCATATTGAATTATCTGTAATGATAACATTCAGTGTCCTAAGTCTAACGTGCCATTTTAAGGTTTCCATGATTAAAAAGGGTAAAATGGGTTACGGCAAAGAATAAAATATTCGTATATATTTATCTTAAGATGAATTAAAAATTCAAAAAAGAGGATGTTCATGGATCTTGGTTCACTGGTATCAGAGATGCGTAATCCGGAGACGCTCGACCTGGATAATTTGTCAACGTTAGAGATGTTGTCGAGATTTAATCAGCAGGATGCCACCGTGGCGGAAGCCGTCCGTCTGACGCTGCCGCAGGTGGCGGAGGCCGTTGATGCCGCCGCCGCCGCACTCTCTTCCGGCGGCCGGTTGATCTATATGGGGGCCGGCACCAGCGGACGGCTGGGCGTGCTGGATGCGTCCGAATGCCCGCCAACCTTTGGCGTACCGCACGGCATGATTGTCGGGCTGATTGCCGGCGGCCCGGGTGCCTTACTGAAAGCAGTAGAAGGCGCTGAGGACGATGAACAGCTGGGGATCGCGGATTTACAGGCGCTGAACCTGACGCCTAACGATATGGTGGTGGGGATAGCCGCCTCCGGGCGCACGCCATACGTGACGGGTGCGCTGCGCTTTGCCCGCCAGCAGGGCTGTCGTACGGCGGCAATCTCCTGCAACCCCGACTCCCCCATCGCCCGTGAAGCGCTGATTGCCATCTCGCCCGTGGTTGGCCCGGAGGCGCTGACCGGATCAACGCGCCTGAAATCGGGAACGGCCCAGAAGCTGGTGCTGAATATGCTCTCTACGGGGGCCATGGTTAAAATCGGTAAGGTCTACCAAAACCTGATGGTGGACATGCAGGCGACTAATATCAAACTGGTTGATCGCGCGCGGCGCATGGTGTGTGAAGCTACGGGCTGCGATGCGCAGCTGGCTGAGAACGCCTTACAGCAGGCGCAGTACGAAGTGAAAACCGCGATTCTAATGATTCTCACCGATCTTCCGGCTGACCAGGCAAAACAGCGACTGATTGCCTGTAACGGCTTTTTGCGTGCGGCACTCGCCAGCGACTAATGGCATAAAAAGGATCCCCCATGGAAAAATCTCTCCAGCTGGCACAGGCGTTATTGCAGGGTATTGGCGGCGCGGCCAATGTTATTCGACTGGAAAACTGCATGACGCGCGTACGCGTCGAGGTCCGTGACGAAAGCCTGCTGGTGCCGGACGAGTTGCGCCGGCTGGATGGGATGAAAGGCTACGTTAAGCAGGGCAGTCAACATCAGTTTATTGTGGGGCCGGGGGCGGCAGCCAAAGTGACCGATGCGATGCGCACCCTGATTTCAGCGCCCGGGTCGGCTGACGCAGCGGCGATGGTCAGACAGAATAAGGCCCAGGCGAAAGCGCAGTATCGCGCCCCTTTCAGCGATGCGTTGCGCCAGCTGGCGAATGTCTTTATTCCACTGATCCCGGCTTTTATCGCCTCCGGTTTGATCACCGGGCTGATTAATATTGTTAAACGCCCGGATATCGTGGGTAACCTCGCCACTGAGTATCCCAATCTTATCGGGCTGGCGGCGATTGTTGGCAGTGCGGTTTTCGCCATCATGAACATTCTGGTCGGGGTGAATACGGCCAAAGTCTTCGGCGGGTCGACTGCGCTGGGTGGCGTTATGGCGGGCATCCTTTCCAGTCCGGCGCTGGCGCAGATCACCCTGTTTAGCGAACCGCTCCAGCCAGGACGCGGCGGGGTGATTGCCGTATTGCTGGTGGTGGTCATGATGTGCTGGATTGAAAAACGTCTGCGTCAGCGGCTGCCAGAGTCTCTGGAGCTGATCCTTAACCCGCTTCTGACTACACTTATTACAGCATCACTGGCGATTGTGCTGTTACAGCCGCTGGGCGGTATGATTTCAGACGCCATTGCTCATGGGGCCACGCTGGCCATCGATCGGGGCGGAATGCTGGCAGGAGCAGTACTGGCGGGAACCTTTTTACCGCTGGTTCTCACCGGCCTGCACCAGGGCATGGTGCCGATCCACGTCGAGCTGGTGCAGGCGCACGGCTATAACGCGCTGTTGCCCATTCTGGCGATGGCCGGGGTAGGGCAGGTCGGCGCGTCGCTGGCGGTATTAATGAAAACGCGGAATGCCAGGCTGAAAAAGCTGGTTAAAGGGGCACTGCCGGTGGGGATCCTCGGCGTGGGCGAACCGCTCATCTTTGGTGTTACGCTTCCGCTCGGACGCCCTTTTATCGCTGCCTGCCTGGGGGGGGCAGTTGGCGGCGCGGTAATCAGTTATGCTAAGGTCGCTACCCTCATTACATTCGGGCTTTCCGGCCTGCCGCTGGCGATGACCATCGTGGCTGGCAAAGTGCTGATGTATCTGGCGGGTTGGCTGACAGCCGTCATTTGCGGTTTTCTGTTTGCATGGTTTATGGGGTTCAATGACCCTGAGGAGTAAGGTTTGACAACCAGTCGGGAACGACGCGTGGTATTTTTTGACCTTGATGGCACCCTGCATCAGCAGGATATGTTCGGCACGTATATGCGCTGGCTGCTCTGGCGTCAGCCCTTGAACCTGCTGCTGGTCGTGCCGCTGCTGCCAGTGATTGGTCTCGGCCTGTTGGTTAAAGGGCGTGCCGCACGCTGGCCGATGAGCCTGTTGCTGTGGTCAATTACTTTTGGCCACAGTGAGGCACGCCTGACGGAGCGTGAGCAGCAATTTTCTCACTGGTTCCGTCAGCGAGTGACGGCGTTTCCCGTGGTGCAGCAGCGGCTGACGGACTACCTCACCAGTGAGGATGCCGACGTCTGGCTGATCACCGGGTCGCCACAGCCGCTGGTGGAGCAGGTCTACTTTGATTCGGCTTTTCTGCCGCGGGTTAAACTGATCGCCAGCCAGATGGGGCGAGCCTGGGGAGGACGGGTGCTGGCGATGCGCTGCCTGGGCCATGAAAAAGTTGCGCAGCTGGAAGAGCAGATTGGTACCCCGTTACAGCTTTACAGCGGTTACAGCGACAGTAAGCAGGACAATCCGCTACTCTATTTTTGCCAGCATCGCTTCCGGGTTACCCCGGTGGGAGAGCTACAGCAACTGGAATAACCGACAATTAAAGATATAATGTCGCGCTTTTTTTTGCCGGAGATGCGGGTGACTGAGAATAATGATGAATTCTGGATGCGCCATGCGCTGACACTGGCCAGGCGTGCCTGGGACGAGGGAGAAGTCCCCGTGGGCGCTGTGCTGGTGTATCAGGGGCGGGTAATTGGTGAAGGCTGGAACCGTCCAATCGGTCACCACGATCCGACGGCACACGCCGAGATGATGGCGATCCGGCAGGGGGGAAAGGTGATTGAGAACTATCGCCTGCTGGACACCACGCTGTACGTCACTCTGGAACCCTGTGTGATGTGTGCAGGGGCCATGATTCACGGGCGCGTAGGGCGGTTAGTGTATGGCGCGCGCGATGCAAAAACCGGGGCGGCAGGTTCACTACTTGACGTGCTGGGGCACCCGGGAATGAACCATCATGTTCAGACGGAACAGGGTGTCCTGGCGGAAGAGTGCGCTGCGCTGTTAAGCGATTTTTTCCGCCAGCGTCGTGCTGAAAAGAAAGCCCAGCGCCTGTAGGAGGGATTTTCTGTTGCGGTCTGCCCGTCAGGCTGCGTCGGTTTAGTTTAACGCGATTTTCGCTTCTACTGTCGGGTAACCGCTGCCCAGTTCGGCCTCCATAGCCGCCTGCTGTGCCAGCTTTCTCTCCTGATCCTGCAGATAGCCGACCAGACTCAACTGATATTTGCGGATATTTTCCACGTAGGCATAAGCTTCATGGCCGCGGGCGTAGCCGTAGGTGGTCTGGCTGTAGTAGCGTTTCTGACTCAGCATCGGCAGGCGCACTTTCACATCGGCCCAGCTATCCGGATCCCCTTTCTGCTTTTCCGTCAGCTTGCGTGCATCAAGCATATGGGCGTACCCCATGTTATAGGCCGCCAGCGCAAACCAGATACGTTCATCTTCCGGCACGGTGGACGGCACTTTCTCCATCATGCGCACCAGATACTCACTGCCGCCGCGAATACTCTGCTCCGGATCGGTACGGTCACTGACGTTCAGGCTGTCAGCGGTGTTACGCGTCAGCATCATCAGGCCGCGTACCCCGGTCGGTGAGGTGGCCTGCGGGTTCCAGTGTGATTCCTGGTAGGAGATGGCCGCCAGCAGACGCCAGTCAATAATCTGGGCGTACTTCTCGAACAGCGGCTGAATGTCCGGGAGCGTGCCGTCGATGGCGCGCAGGAAGGTACGCGTGTCGACATAGTCAAACGTGCCGACGTGACCCAGATACTTCTCATCCAGTCGGGCCATCGCGCCTTCTTCGCCCATCTGATTAAAGAAGTCGAGCAGGGCCGCATTCATGCTGTCGTCCTGCTCATGCTGCACGTACCAGGTCACCGGCTCTTCATCAGTGATGTCAAAGGCCACCGCCAGCTGCGGATGGATCCGCTGCATCAGGGCAATGGTGACCGAATCCCCTACCGTATAGTCGAGTTTGCCATCCGCTACCGCCTCCAGCAGGCCCTGGGGGGTCTGATCGGTGGAGATCGCCCAGTCGAGGTCGGGATACTGATGCGCTTTCACATTGCGCAGCGTTGACAGATAAGCTGACCCGGATGCCGCCGTCAGGCGACCTTTCAGATCGCCGAGGTTTTTGGGGCGAGGAGCGCCAATGCGGTACACCAGCTGTTGGGAAACGGAATAATAGGACGGGCCCGCACGAAAACGCGCCAGCCGTTCATTATTATAAATTAAGCCGGCCGCCAGCAGATCGGCCTTATCATCTTCCAGGTCATCAAACAGATCGCCCAGGTTAGGGCGAACGGTAACTTCGAGCTTCACGCCTAAATAACGGGCGAAGCGCTTCGCCAGCTCGTAGTCCATACCCGCTGGTGATTTATTAACCGTGTAGTAAGTCAGCGGAGAATTAATCGTGCTGACACGAAGCACTCCCCGCGATTTTATCTGTGCAATCCGGTCGGTGGAGCCCCCGTACCACGGGATAGACGGCCACAGCGCAAGCGCCAGAAGTACCGTGATCAGCCCGACCAGCAGATAATTAAATCTAAGGCGTTTCAAATAGTTATCTCTCGATGGTTCTCAGGTATCTGTCTTCTATGGCAGTATTTGTGATCTATAATTGGCCCTGAGCGTGGGGCATTCTGCGCAACTCCGCGCGGCTCCGCAACTGAATTCCATCCGATTTGTGTGTTTTTCAGGCAATTCCTTATCGCGATAAATTCTGCGCAAACGGTTTCGTAACCGGTGCGGATTCACTATAATACCGCCCGTTTTCCCCTGTTGCGCCCAATGAAGCGTCGCCCGGCGCTTCGAGACGAGAGATCTTTAATGATGGAAATTCTGCGTGGTTCGCCCGCTCTGTCGGCATTTCGTATTAACAAACTGCTGGCCCGCTTTCAGGATGCTCACCTGCCGGTGAGTGACATTTACGCTGAGTACGTCCATTTCGCTGATGTCAGCACGCCGCTGAGTGCGGATGAAAAATCCCGTTTGCAGCGCCTGCTGAAATACGGCCCCTCTCTCGCTGAACATACCCCGGAAGGTCGTCTGCTGCTGGTGACGCCTCGTCCCGGTACCATTTCGCCCTGGTCTTCCAAAGCGACGGATATCGCCCATAACTGCGACCTGCCGCAGGTGCTGCGTCTGGAGCGCGGTCTGGCTTTCTATGTCAAGGCGCCACAGTTAACGGAAGCACAGTGGGGAGCGCTGGCGGCCCTGCTGCACGACCGCATGATGGAAACCGTGTTTACGGATCTGAATCAGGCCGACGCGCTGTTCGTTCAGCATCAGCCTGCGCCGGTACAGAGTGTAGACGTGCTGGGTGAAGGGCGTAACGCGCTGGTTCAGGCCAACATTAAACTGGGGCTGGCGCTGGCCGATGATGAAATCGACTACCTGCAGGCGGCGTTTGAACAACTGGGGCGCAACCCGAACGATATCGAACTGTACATGTTTGCTCAGGCCAACTCTGAGCACTGCCGCCATAAAATCTTCAACGCCGACTGGGTGATTGACGGGCAGGTTCAGCCGAAGTCGCTGTTCAAAATGATTAAAAATACCTTTGAGAAGACCCCCGATCACGTGCTGTCAGCTTACAAAGACAACGCCGCCGTGATGGAAGGTTCTCAGGTCGGGCGCTTCTACGCTGACGCACAGGGCCATTACGACTTCCATCAGGAAGAGGCTCATATCCTGATGAAGGTGGAAACCCATAATCACCCGACAGCGATCTCGCCATGGCCGGGTGCCGCGACCGGTTCCGGTGGCGAAATCCGCGATGAGGGGGCGACCGGGCGCGGCGCAAAACCTAAAGCCGGTCTGGTCGGGTTTTCCGTATCAAACCTGCGTATCCCTGGCTTTGAACAGCCGTGGGAAGAAGATTTCGGCAAACCCGATCGCATTGTTACCGCGCTGGATATCATGACCGAAGGCCCTCTGGGCGGCGCGGCGTTTAATAACGAATTTGGTCGTCCTGCTCTGAATGGCTACTTCCGTACCTACGAGGAGCGCGTCAACAGCCATAATGGCGAAGAGTTGCGCGGCTACCACAAGCCGATCATGCTGGCGGGCGGTATCGGTAATATCCGTGCCGATCACGTACAGAAAGGTGAAATCACCGTCGGTGCCAAACTGATCGTGCTGGGTGGCCCGGCGATGAATATTGGCCTGGGCGGCGGGGCCGCCTCCTCAATGGCGTCGGGCCAGTCGGATGCAGACCTCGACTTTGCTTCAGTGCAGCGTGACAACCCTGAGATGGAACGGCGCTGTCAGGAAGTGATCGATCGCTGCTGGCAGCTGGGTGAAGCGAACCCGATCCTGTTTATCCATGACGTGGGAGCAGGCGGTCTTTCTAACGCCATGCCGGAGCTGGTCAGTGATGGCGAACGTGGCGGACGCTTCAATCTGCGTGACATTCTGAACGATGAACCCGGCATGAGCCCGCTGGAAGTGTGGTGTAACGAGTCCCAGGAGCGCTATGTTCTGGCCGTCTCCCCGGACAGCCTGGCGCTGTTTGATGCCCTGTGCCAGCGTGAGCGTGCGCCTTACGCGGTGATTGGTGAGGCTACCGAAGAGATGCACCTGTCCCTGTCGGACAGCCATTTCGGCAATACTCCCATTGATATGCCGCTGGACGTGCTGCTGGGCAAGACCCCGAAAATGACCCGCGACGTTGCCACGCTGCAAGTGAAAGGCGAGCCGCTGATACGTGACGGGATCACCGTGGCGGATGCGGTAAACCGTGTCCTGCACCTGCCGACCGTGGCAGAGAAGACCTTCCTGATCACCATCGGTGACCGTTCGGTCACCGGCATGGTGGCCCGGGATCAGATGGTCGGGCCATGGCAGATCCCGGTGGCCAACTGTGCAGTGACCACCGCCAGCCTTGACAGCTACTACGGTGAAGCCATGGCGCTGGGCGAACGTGCTCCGGTGGCGCTGCTCGACTTTGCCGCCTCCGGTCGCCTGGCCGTAGGGGAAGCGCTGACCAATATCGCGGCGACGGCCATCGGCCCGCTGACGCGCATCAAACTGTCGGCAAACTGGATGGCCGCTGCCGGTCACCCGGGCGAAGATGCCGGGCTGTATGAAGCAGTGAAAGCCGTGGGTGAAGAGCTGTGTCCGGCACTGGGGATCACCATCCCGGTCGGCAAAGACTCTATGTCGATGAAAACCCGCTGGCAGCAGGGAAGCGAACAGCGTGAGATGACTTCTCCGCTGTCGCTGGTGATCACCGCCTTTGCCCGCGTGGAAGACGTACGGAAAACCGTGACCCCGCAGCTGCAGACGGGTGACAATGTCCTGATGCTGATTGACCTGGGTAAAGGCGTGAATGCGCTGGGGGCAACGGCGCTGTCGCAGGTCTACCGTCAACTGGGCGACAAGCCTGCCGACGTGCGTGACGTGCAGCAACTGGCGGGCTTCTATAACGCTATCCAGGCGCTGGTGGCGGATGGCAGGCTGCTGGCCTACCACGATCGCTCTGACGGCGGCCTGCTGGTGACGCTGGCAGAGATGGCCTTTACCGGCCACTGCGGCGTAGAGGTTGACATTGCGGCGCTGGGCAGCGACAGCCTGGCGGCCCTGTTTAATGAAGAACTGGGCGCGGTTATCCAGATCGCGGCCGCCGATCGTGAGGCGGTGCAACAGGTGTTTGCCGATCATGGCCTGAGCGACTGTGTTCATCTGCTGGGCCGGGCCGTGGAAGGCGATCGCTTTGTGGTCACTTCAGGCGATGCTGCCGTCTACAGTGAAAGCCGCACCACGCTGCGTACCTGGTGGGCAGAAACCACCTGGCAGATGCAGCGCCTGCGCGATAACCCGGCCTGTGCCGACCAGGAACATGACGCGAAGAAAGATGACCGCGATCCGGGCCTGAACGTGGCGCTGACCTTTAAGCCACAGGAGGATATCGCAGCGCCGTTCATCGCGACCGGCGCACGTCCGAAAGTGGCGGTGCTGCGTGAACAGGGCGTTAACTCACACGTTGAGATGGCGGCGGCCTTCCACCGAGCCGGTTTTGACGCCGTTGACGTGCACATGAGCGATCTGCTGGCAGGCCGTCGCGGCCTGGCTGACGTCCAGGCGCTGGTGGCCTGTGGCGGCTTCTCCTACGGTGATGTTCTCGGGGCAGGCGAAGGCTGGGCGAAGTCGATTCTGTTTAACACCCGCGTGCGCGACGAATTCGAAACCTTCTTCCACCGTCCGCAGACCCTGGCGCTTGGCGTCTGTAACGGATGCCAGATGATGTCAAACCTGCGCGAGCTGATCCCGGGCAGCGAAGAGTGGCCGCGCTTTGTGCGTAACCAGTCCGAGCGTTTTGAAGCCCGCTTCAGCCTGGTGGAAGTGGCGGCCAGCCCGTCGCTGCTGTTGGACGGCATGGCCGGTTCACGGATGCCGATTGCGGTATCGCACGGTGAAGGTTTCGTGGAGGTGCGCAGCGATGCGCATCTGGCCCAGCTGGAAAGCAAAGGTCTGGTGGCGCTGCGCTTCGTCGACAACTTTGGCAAGGTGACGCAGCAGTATCCGGCGAACCCGAACGGCTCGCCGAACGGCATTACTGCTGTGACGAACGAAAGCGGCCGGGTGACCATTATGATGCCGCACCCGGAGCGCGTTTTCCGCACGGTCAGCAACTCCTGGCATCCGGCAGAGTGGGGCGAGGACAGCCCGTGGATGCGTATCTTCCGCAATGCGCGTAAACAATTGGGCTAAATCCCTGCCTGAGTGAATCGCAGTACATCCTCACCGGCCTCTCAGGAGGCCGTTTTTTTTTGCTTTCACGGCGGTCAGACGGACAGTGTTGCCATTTCACTACAAAGCCGCCCTAAGTCTGTCTCCAAAAGGAGACATTTAACTCACTGATTTTTAATACTTGTTTTTTCCTGCTATCGGGATGTAGTCATTTGGCGACAATTTTGCAGACCTGATGGTCAAAAATGGGCGATGTCACTGGCAGGTGATTATTAATAATCAACTATTTCAGTAAGTTAAAAATTTATTTCCAATGTGGCACAGTTATTGCTATATTATCGTCAGTGGCTCATTCACCTGGTTATGACAGCCCTGCGCAAGCGGTCAAGTGCCCATAACACCCAGAATGACGCACAATACGGTGCCTGTCGTCCACCACACCGATAATCGTTCACGCTGTGACGTTATCAAACATCGGACGCAACGTTGAGTTAGGCACCACCTATTCAGTTACGCAGGCTTACCGGCGTAACGCCAGTGGCCGGTTCTTTGAACCGGCCATTTTCATTTTATCCCCGTGCACTTTCTTCTCCGTCCACTCTCAGCTAGCATCGCCTTAACTACTGCAAAGAGAACCTGTGTCGTGAAGAAATGGCGTCTGTTACCGCGATCGTTACGTCAGCTGGTGCTGATGGCCTTTTTACTGGTGTTATTACCCTTGCTGGTGCTGGCCTGGCAGGCATGGGAAAGCCTGTCGGCACTGAGTGACCGGGCGGCCGATACCAACCGTACCACGCTGACCGATGTGCGCCGTAGCGAAGCTATGGCGCGCACGGCGCTGGAGCTGGAACGCAGCTACCGTCAGTATTGTGTGCTGGACGACCCGATGCTGGCACGGCTTTATCAGACGCAGCGGAGCCGCTATTCGCAAATGCTGGATGCCCACGCACCGGTGCTGCCGGATATGCGCACCTGGCAGGTATTGCGTCAGAACCTGACGCAGCTGAGCCAGATTAAGTGCGTCAACAGCAGCCCGCTACCTGCGGCAGCCGATCAGCTTGAAGCGTTCTCTGCTGCTAACGGTCAGCTGGTGCAGGCCACGCGTGAAGTGGTGTTTTCTCGCGGCCTGCAACTGCAGCGTGAGATTGCCGAACGTGGCCAGTATTTTGGCTGGCAGGCGCTGCTCCTGTTTCTGCTCAGTTTCGGGTTGGTTATGCTGTTTACCCGGATGATTATCGGCCCGGTGAAAGCGGTTGAGCGCATGATCAACCGCCTGGGGGAAGGTCGTCCGCTGGGACAAAGCCTCGCCTTTAAAGGGCCTCGCGAGATCCGTTCCCTCGGGCAGCGTATTCTCTGGCTCAGCGAGCGTCTGGCCTGGCTGGAGTCCCAGCGGCATGAGTTTCTGCGCCATATCTCCCACGAATTAAAAACCCCGCTGGCCAGCATGCGTGAGGGCACCGAGCTGCTCGCCGATCAGGTCGCCGGGCCCCTGACGCCGGATCAGAAAGAGGTTGTCAGCATTCTTAACGACAGCAGTCGTCATCTTCAAACGCTGATTGAGCAACTGCTGGACTATAATCGCAAGCTGGCCGATGGTCCGGTAGCGCTGGAGGATGTTGAACTGCGCCCATTAATCGATACATTGGTTTCCTCCCACAGTCTGACGGCCCGCGCTAAACTGCTTCATATCCACATTGATTTGCAGGCAGACCACTGCCGCGCTGAGCCGACATTGTTATTAAGGGCCATCGATAATCTTTACTCCAATGCGGTACACTACGGCGCAGAATCCGGAAATATCTGGATCCGCAGCCGGCAACAGGGCAGCCGTGTGGTGATTGAGGTGGCCAACACCGGAACCCCCATTCCTGCAGCGGAACGGGCGATGATTTTTGAACCCTTCTTCCAGGGAAACCTGCAACGTAAAGGGGCGGTCAAAGGCAGCGGACTGGGGCTGAGTATTGCCAAAGACTGCCTGCGCCGGCTGCAGGGAGACTTACAACTGATCGACAGCGTTGATGCTGATGTCTGCTTCCGTATCGAATTAAACACCACCGCCGGGACATTATCATAATGGAATCATCACGTTTTACTGCCGCAGTGCAACACGGGCATTCAGGCAGATTTACGGTCATTGTCTTACTGGCGCTGAGCCTGCTGGCCTGTAGCCAGCCAGCCACTCAACGCGCTGCCAGCCGTGCGGATATCCAGGTGAGCGAACCTGACGTCAAAATTGTCGATTATCAAATGGTCGCCTGCGAACACCTCTGGGCATTTGACGATGTGGCCGCGACCGAAAACCCCCTGTACTGGTTGCGAGCCATTGATTGCGGTATCAGGCTGTCGGCGGTGGATGCCCGGGCTGAGGCGCGTCGCTGGCCCGGGGATAACTGGCAGAGCGCCTTCAAACAGGCGGTATTACTCAATAATGGCAACGTGACCCCTGTTGAGAGACGTGCCTTCCTTAAACGCCTGGACAGTTTCAGCTATGATTATCCCGCATCGGTGCGTCCATTAATGATGTTGTGGCGTGAAGGGCAGGGATCTCTGTTGCAGCTCTCTGAAGAACGGATGCGCTATGCCCAGCTGCAGGAGAGCAGTGATAGTCAGCTGGACGCGCTTCGTCAGAAGCAAATGAGCCTGAAAAGCGAGCTGGTCGTGACCCGGCGTAAACTCGATACCCTGACGGATATTGAACGCCGTCTGTCTTCGCGTCGCTCCCCGGATGGCCCGGAGACGAACAGCCACGGCGATGACACGTCCGTACCGACTGATAACCCGTCACAGGATGATGCCAACCCATGATCAAAAAATCAGCAAGGTTGCTGCTGGTCGATGACGATCCCAGCCTGTTGAAATTGCTGGGGATGCGCCTCAGTAGTGAAGGTTTTAGTGTTACGACCGCTGAAAGCGGCCCTGAGGCGCTGCGGGTGCTGAATCGCGAGACGCTCGATCTGGTGATCAGCGATTTACGTATGGATGAAATGGACGGCATGGCGCTGTTTGCGGAAATCCAGAAACTGCAGCCGGGGATGCCGGTCATTATACTCACCGCCCACGGCTCGATCCCTGACGCAGTGGCGGCGACGCAGCAGGGCGTTTTCAGTTTTCTCACCAAGCCGGTCGACCGCGATGCGCTGTATAAAGCTATCGACGGGGCGCTGGCCCACCGCGCCCCTTCCAGCGATGAAGCCTGGCGTGAAAGCATTGTCACCCGCAGCCCGGTGATGTTGCGTCTGCTCGATCAGGCGCGGATGGTGGCGCAGTCGGATGTCAGTGTCCTGATCAATGGTCAGAGCGGCACCGGTAAAGAGGTGCTGGCCCAGGCGATCCACGCCGCCAGCCCACGCGCGGGCAAAACCTTTATCGCCATTAACTGCGGCGCACTGCCGGAACAGCTGCTGGAGTCAGAGCTGTTCGGCCATGCGAAAGGGGCTTTTACCGGCGCTGTAAGCAGCCGTGAAGGGCTGTTCCAGGCCGCTGAGGGCGGTACGCTGTTCCTGGATGAGATTGGTGATATGCCGCAGGCTTTACAGGTCAAGCTGCTGCGCGTGCTGCAGGAGCGAAAGGTTCGCCCGCTGGGCAGCAACCGCGATCTCGACATTGATGTGCGCATCATCTCTGCCACACATCGTGATTTGCCTAAAGCGATGGAAAAGAAAGAGTTTCGCGAAGATCTGTTCTACCGTCTTAACGTGGTCAATCTCAAGATCCCGGCCCTGCATGAGCGCGCTGAGGATATCCCCCTGCTGGCTAATCATCTGCTTAAGCAGTCTGCCGAACGGCATAAACCCTTTGTACGCAGCTTCTCTACCGATGCGATGCGCCGCCTGATGGCTGCTGCCTGGCCGGGCAACGTCAGGCAACTGGTGAATGTGATTGAGCAGTGTGTGGCGCTGACGTCCGCTCCGGTAATCGGGGAGGCACTGGTGGAACAGGCGCTGGCCGGCGAAAATACGGCGCTGCCGACTTTTGCAGAGGCGCGTAATCAGTTTGAGCTTAACTATCTGCGTAAACTGCTGCAAATGACCCGGGGCAATGTCACTAATGCCGCGCGGCTGGCGGGACGTAACCGCACGGAATTCTATAAACTGTTATCGCGGCACGAACTGGATGCTGCCGATTTTAAAGAATAATTTTCACTGCGGTTAGCCCGTCCGGTTATGGTAGTTTATCTGCCTGAAAAGAGACGGACATCCGCTATACCCGTGAAGATGACCGGTTTACCCGCCGCGAGCAGGCAGGCTGAGTATGACGGGTATATAGTTAACTGATTATCCGTCCGCGTACGGAGGGAGAGAAAAGGGTCAGCCATGAAAAAAATTGATGCAATTATCAAACCGTTCAAACTGGATGATGTGCGTGAAGCGCTGGCGGAAGTCGGCATCACCGGGATGACCGTAACGGAAGTCAAAGGCTTTGGTCGTCAGAAAGGCCACACCGAGCTGTACCGTGGTGCTGAATATATGGTCGACTTTTTGCCTAAGGTGAAAATTGAAATCGTCATTGCTGACGATATCGTTGATACCTGCGTGGATACCATTATGCGCACGGCGCAGACGGGCAAAATCGGCGATGGGAAAATTTTCGTCTTTGACGTCGCACGCGTGGTACGTATCCGTACCGGCGAAGAAGACGAAGAGGCGATTTAAACCGCCCGTGACTGCTCAGGGGCTTGTCGGTTCAGGCCCCTGTTGTTATTTCTCCCCCGTCTTTCCCCCTTCCTTTGACAATCGCTCTCCTGTCCGGACAATAAGCCCCCGAAGCCTTCAGGCTGAACTGCCACTTTTCAACAGTTAAGGACGATTATGGCTATCACCCGCCGCGATTTTCTCAACGGCGTCGCGATCACCGTCGCTGCCGGTATGACCCCCCTGCAGATATTACAAGCCTCGCCGCGACAGGCGCAAAAGACGCTGTACTATCCACCTTCGCTTACCGGCCTGCGCGGCAACCATCCGGGATCTTTTGAAAATGCCCACCGTCTGGGTCGCGATAATGTGGCGTTTGACTTCGCCTCTCAGCCGGTCACGGAAGCCTACGATCTGGTGGTGGTCGGGGCCGGGATCAGCGGTCTGGCTGCCGCCTGTTTCTGGCAGCAGCTTCATGGCAAACAGCAGCGTATTTTGTTGATTGATAATCATGATGACTTTGGCGGGCATGCTAAACGCAATGAGCTTAACGGGGACGGCGGCACCCTGCTGGGTTATGGCGGCAGCGAATCCTTCCAGTCTCCGCGCTCCAATTTCAGCCCGGTGGTGATGGATCTGATTCACACCCTCGGCATCAGCCTTGACGGTATGGAGCAGGGCTTTGATAAAACCTTCTACCCGGATCTGGGCCTCAGCCGTGGCGTTTACTTTGACAGGAAAAATTTCGGCGTGGACAAAGTGGTCAGCGGCGATCCGGGCAGGGTAGTGGCCGACGATATTCCGCGTGACCGACTTAACGGGCGTTCGTGGCAGGCCTTTATTAATGATTTCCCGCTGCCTGAAAGCGACCGTGAGGCGCTGATTGCGCTGCATACGGTACCGAAGGATTATCTGCCAGGTCTGAGCCAGCAGGAAAAGGTGGCCTGGCTGGATAAGCACAGCTACAGCACCTTCCTGCGTGAAAAAGTGGGTTTAAGCGAACAGGCCATCCGTTACTTCCAGCAGTCGACCAACGATTTTCAGGCCGTCGGTATTGATGCCACCGCCTGTAGCGACGCGCGTATCTGCGACCTTCCCGGCCTGGACGGTATGGGATTGCCGCCACTCGATGCGGAATCTCAGGCCGATCTTGACGATCCCTATGTCTTCCACTTTCCGGACGGGAACGCCACGCTGGCCCGTCTGATGGTGCGCAAACTCATTCCGGGCGTCACCTCCGCCGGGCAGAATATGAATGATATCGTGCAGGCGACGTTTGACTACAGCCAGTTAGATCGACCGGATTCCCCCGTCAGACTGCGCCTCAACAGCACCGGAATGCAGGTGGTGAACGTCGATAACCACGCTGAGGTGAGCTATATCACCGGCGATACGCTGACCCGGGTTCGTGCCGGCCGGGTGATAATGGCCGGTTATAACATGATGATCCCCTATCTGGTGCCGCAGATGTCGCCCGCGCAGCAGGAGGCGCTGAAGCAGAACGTTAAGGCACCGCTGGTCTACAGCAAGGTGAAGATTGCCAACTGGCAGCCGTTTATGCAGCTGGGCATCCACGAGTTTTATGCGCCAGGCGCACCTTACTCCCGTGTTAAGCTCGACTATCCGGTAAGCCTGGGCGGTTATCACCACCCGCACGATCCTCAGCAGCCCATCGGACTGCATATGGTGTATGTGCCGACGCTACCGGGCAGCGGACTCAGCCCGCGTGAGCAGTCGCGCAAAGGACGCGCCATGCTGCTGGGCACGCCGTTTGAGGTGCATGAACAGATGATCCGTGAACAGCTGCAGGCGATGCTCGGCCCGGCAGGTTTCGACCATCAGCGTGATATCCAGGCGATCACCGTTAACCGCTGGTCACACGGCTACTCTTATGCCCTGAGCGGCATGTTTGATGATGAAGAAGAGGCACAGCGGACTATCGAACGCGCCCGTGCGCCCGTTGGTCATATTTTCATTGCCAACGCCGACGCCGACTGGAGCCCTTACGCACACTCGGCTATCGATCAGGCCTGGCGGGCGGTCAATGAGCCGGCAGGTGGCACGTCAGCCCCGGGGGAAGCGTCATGAAGAGGGTCATCTTCAGCCTGATGTTACTGGCGGGCGGCCCTAGCTGGGCGATGTCGCCAGGGGAATATGTGGCAAAAGCTGGCGACTGCACGGCCTGCCATACCGCGCAGGGGGGCGTACCGATGGCAGGCGGGCTGCGCTTTGCCACGCCGGTAGGGGATATTTACAGCACCAATATAACCCCTGATAAACAACACGGCATTGGACGGTACACGTTTGCAGAGTTTGACCGGGCGATGCGACAGGGTGTAGCCCGTGACGGTCATCGTCTTTATCCGGCCATGCCCTACACCGCCTATGCAAAAATGAGCGAGGCGGATATGCACGCACTGTACGACTTTCTGCTGCGGGAGGTGCCCGCCAGCAGCCAGGCGAACCGCGACAGCGACATTCCCTGGCTGCTGTCGGCGCGCTGGCCGCTGGGCATCTGGAACGTACTGTTCCATGAAGACCACCGTTATCAGCCTGATGCGCAGCAGAGTGCGCAATGGAACCGGGGGGCTTACCTTGTGCAGGGGGCAGGACACTGCGGGAGTTGCCACACGCCGCGCGGCTGGGGAATGCAGGAGCAGGCGCTGGATCAGCAGGGTGAGAGCTATCTCAGCGGCGCAGAGCTGGACGGCTGGTATGCTCCCTCGCTGAGGGGATTGCCGGTGGAAGAGCTGGTGGCGCTGTTGAAAACCGGGCGTAGTGCACGGGGCGCGGTAGCGGGACCGATGGCGGACGTGGTCACCCACAGTACTCAGTATCTGACGGAGGCCGACCTCACCAGTATTGCCGTCTATCTGCGGAGTCTGCCTGCGGCGCCGGCAGCCCGCAGTCAGCCCGCCACGCCTTCCGCTGCAGGGGGAAAATCTATGCCATGTACTGTTCAACCTGCCACGGCAGTGAGGGTGAGGGCAACGCTCACACCATTCCTGCGCTGGCGGGGAATGCCACCCTGACGGCGGACAATCCGCTGACCGCGCTGCGCGTGGTGCTGGACGGCGCACAGACGCCTGTCACACAGCAGGGGATGGCACAGACGATGCCGGGTTACGGCTGGGCGCTGAATGATGTTCAGATGGCCGAACTGATGAACTATGTGCGGCACAGCTGGGGTAATCAGGCTTCAGGCGTGAAACCTGCACAGGTGGCTGAGGCACGACATTTGAAGGAGAAGTAATGCGAAAAGGCATCCGGAGCTAAACGGATGGGAAGCACCCGCCTGCTGCTGACGTTCAGCAGCAGGCGGCCTTATCGCGCAGGGGCAGGATTACAGCGTCTTGTGCGGACCAAAGACTTCATAATGAATGCGGTCTTGCGTTACGCCCAGTTCGAGCAGGCGTTTCTCTATCAGCTCCATAAAGGCCAGCGGACCGCACAGATAATATTGCATGGCTGGATCGCTCAGACGGGATTCCAGCGGCAGCAGGTTCATCAGCCCGCGACTGTCGTACCGGCCCTTATCCTGCTCCTGCGGATGGTTGTACCAGATATGCTGCCAGAACTGCGGTAACTCTGCGCCCAGGCCCGCCACTTCGTCAGCAAAAGCATGAGTCGTACCGTTTTCTGTCGCGTGGAGCCACTGAACGCCGGAAGGATGTTTGTCGGCAGCCAGCTGGTTCAGCATGGCCAGCATCGGCGTCAGGCCCACGCCGCCGGAAATCAGCGTCACCGGCGTGTCAGGGGTAATATCCAGGAAGAAATCCCCGGCGGGCGGTGCCAGATGAACCCGCTGGCCGGGCTGCTGCTGATGCAGCCAGCTGGAGAGAACGCCCCCCTCCTCATGACGAACGGCAATGCGGTAGTCGCGACCGTTTGGCGTGCGGGTCAGTGAGTACTGACGGATTTCCTGATTGGCAAAAGAGGGATCTTTCACCCACAGTGCCAGATATTGTCCGGCTTTGTAGTCCGCGACGGGCTGACCGTCCGTTGGCGTCAGAATAAAACTTTTTATCACGGCACTTTGTGGGGTGATCTCACTGATGACAAACTCACGCTGGCCGCCCCGCCAGCCCCCGACTTTCTCCTCGGTCTCTTCATAAATCTGCTCTTCGCGCTGGACAAAAATCCCTGCCAGCACGCCATAGGCTTTGCTCCAGGCTTCAAGGACTTCCTCTCCGGGATGCAACATTTCATCAATGCTCGCCAGCAGGTGCTTACCGACAATAGGATACTGATCCGGGCGGATCGCAAAGCTGGTATGTTTCTGGGCGATCTTTTCTACCGCAGGGCCCAGGGCGGCAAGGTTATCCAGGTGACTGGCGTAGGCGCAGACGGCATTAAACAGCGCTTCTGGCTGGTTGCCGGTGCTCTGATTGCTCATATTGAAAATGTCTTTCAGTTCAGGATTATGGCTGAACATTCGCTGATAGAAATGGGCGGCCAGGCGCGGGCCGAGTGCAGCAATGGCAGGAAGGGTAGATTTCACCGTAGCAATGGTTTGGCTGTCCAGCATGACGTGCTCCTTAACGGGGATCATAAAGATGTATTTTAAATGCATCTTAAAGCCAGGAAGCCCTCTCTGTAAATACACCTTATGAGTTAAGGGGTATTTTTTCGCACGTAACATCCGGTTCTGATGACAAGTCAGTCTGAGGTGGGGGAGGAGGATTCGTTATTAGTGGCTTGCAGAAAAGTGTAACTAACCCTTGCCATTCCTGAAGCCAATCGTTTGCGTAAAAAGGCGGCCGTGATGCTATTCAACGGGTGGGTAAACAGTTTAAACTGTTTACCATCACCCCCAACGGGGGCATTCATTATTGAAAGTCAGTTGAGTCAGGAGATGCAGATGTTAAAGCGTGAAATGAACATTGCCGATTACGATGCCGAATTATGGCAGGCAATGGAGCAGGAGAAAGTGCGTCAGGAAGAGCATATCGAGCTGATTGCCTCTGAGAACTACACCAGCCCACGCGTGATGCAGGCTCAGGGATCTCAGTTGACCAACAAGTATGCGGAAGGGTATCCGGGCAAACGCTATTACGGTGGCTGTGAGTATGTGGATATCGTTGAGCAGCTGGCTATTGACCGTGCTAAAGCGCTGTTCGGTGCCGATTACGCTAACGTGCAACCGCACTCAGGTTCTCAGGCGAACTTTGCCGTTTATACCGCGCTGCTGCAGCCGGGCGATACGATTCTGGGCATGAATCTGGCCCACGGTGGTCACCTGACACACGGTTCGCCGGTTAACCTGTCCGGTAAATTGTATAACGTCATCCCTTACGGCATCGATGAAACCGGTAAAATTGATTACAACGAACTGGCTGAGCTGGCGAAAAAACACCAGCCGAAAATGATCGTTGGCGGCTTCTCTGCTTATTCTGGCGTGTGCGACTGGGCCAAAATGCGTGAAATCGCTGATACGGTAGGGGCTTACCTCTTCGTCGATATGGCGCACGTTGCCGGTCTGATTGCCGCTGATGTCTATCCTAACCCGGTTCCTCATGCGCATATCGTGACGTCGACTACCCACAAAACCCTGGCCGGCCCGCGTGGCGGTCTGATCCTGGCGCATGGCGGTGACGAAGATTTTTATAAGAAGCTGAACTCTGCCGTCTTCCCTGGTGGCCAGGGCGGCCCGCTGATGCACGTTATCGCGGGTAAAGCCGTGGCCTTCAAAGAAGCGATGGAGCCTGAGTTCAAAATCTATCAGCAGCAGGTAGCTAAAAACGCCAAAGCAATGGTAGAAGTGTTCCTGGCGCGTGGCTATAACGTGGTTTCCGGCGGTACGCACAACCATCTGTTCCTGCTGGACCTGGTGGACAAAAATCTGACCGGTAAAGAAGCGGATGCTGCCCTGGGCCGTGCCAACATTACCGTGAACAAAAACAGCGTCCCTAACGACCCGAAAAGCCCGTTTGTCACCTCCGGTATTCGTATCGGTTCCCCGGCGGTGACCCGTCGCGGCTTTAAAGAAGCGGAAGTCCGCGAACTGGCAGGCTGGATCAGCGATATTCTTGACAATATCAATGACGAAGGCGTGAGCGAGCGCGTGAAGAAGCAGGTACTGGATGTCTGCGCGCGCTTCCCGGTTTACGCATAACCTGAGCCTGTTTCCCCGGCGTCGTGGGGGAGCCTGATCGCAGATAGCGGGACACCAACGTGTCCCGCTATTTTTTTATCCTCCCTCACGGTGTACATTAGCCTCCACTTTGTCGGAGGGAAAATGGCGATACGTTCCACGTACTGGCTTGGACTGAGCTACTTCACCTACTTTTTCGCCTATGGCGTCTATCTGCCTTTCTGGGGCGTCTGGTTAAAAGACAGCGGCCTGCAGCCGGAAAAGATCGGTCTGTTACTGGGATGCGGTATGATTGCGCGGTTTGTCGGTAGTCTGGTGATCGCGTCACGCGTCACCCATCCTTCCCGACTGATTACGGTGCTGCGCCTGCTGGCGCTCCTTACCCTGCTGTTTGCGCTGGGCTTTTGGGCGGGTTCCCAGTGGTTATGGCTGCTGCTGATCATGGTGGGCTTCAACCTGTTCTTCTCGCCGCTGGTTCCCCTGAGTGATGCACTGGCCGCCACATGGCAGCGGCAGATTGCGCTAGCCTACGGTCCGGTGCGGCTCTGGGGATCGCTGGCTTTTGTCATCAGCTCGGCTCTGACCGGCGTACTGGTGACCCACTTTTCCTACCATGCCATTCTGGTGCTGCTGTGTGTGGGCTGCGGGGCGATGATCGGCGGGATGATGCTGCGGCCGGCGGTGATGCCGGTGGGGACAGAAAAACAGGCGCAGCATGCCGGATGGACACAGTGGAAGCAGATGCTGAGTGAGAACGCTGTCTGGCGTTTCCTGCTGTGCGTGACGCTGATGCAGGGCGCACATGCGGCTTATTACGGATTCAGCGCCATCTACTGGCAGGAGGCGGGCTATTCGTCAGGCACGGTAGGCTACCTGTGGTCGCTGGGGGTAGTGGCTGAAATCGTCATTTTTGCCGCCAGTAACCGGCTATTCCGCCGCTGGAGCGCGAGTGATCTGCTGCTGCTCTCCTGTATTTCTGCGCTAATACGCTGGAGCATCATGGCGTCATCCACCGAACTGGGCTGGCTGATCGCCGCACAGCTCCTCCATTGTGGCAGTTTTACGCTCTGTCATCTGGCCGCGATGCGCTTTATTGCTGCCCGTGACGGCGGAGAGGTTATCCGGCTCCAGTCCGTCTATTCGGCGCTGGCAATGGGCGGCGGTATCGCCCTGATGACCATGGTCTGTGGCGTACTGTTTCAGCATCTGCAGGGGGGCGTATTCTGGGTGATGGCGCTGCTGGTCGTGCCGGTGCTTTTTCTGCGGCCAAAAGTCAGCTGACTACGACTCCAGCAGCGTGCGGATACTGCGCTGCTGGTGTTCTCCCAGCGGCAGTTCCGCATGGATCAGCGGGGGAGAGTAGAGCGGCAGTGGGGTGGCATAGGGAGTGATCACCAGTGCGATGCCCTTCGGCGCGCTGTGACGCTGAAAATCGGCAACATCCTGATATTTGATATTCAGCGGCAGCAGCGTCAGTTCGCGTAGCTGCTGTTCGACCTGACGTTCCAGCTCCCGATCGTGGCCGATCAGCAGCAGCACCTGTTTTTCCTGCAGGGCGCTTTCCTGCATCAGCCACGCACCGAAAATAATCGCAATCAGCCCCATCTCTTCATCGCTGAACTGCACGCCGTACTGCTGCTCGAAAGCGGCCACCGCTTCACGGGTGGTGCGTAACAGACGGGGATACTGCTGGGCGATATCCTCAACCAGGCTGTGGTCGATGCCAATGGAGAACAGTGCGCGCTCCAGGGCCTGCGCCAGATGTGTATACAGCTGCGCGCTGAGACCGTCATCATTACTGAACACCATGCCAGACAGCGCCTGAAAGCGCTGAATCAACAGCTGGACAGACTGCAGCAGCTGGCGTTCATGCTCCGCGTGGGGATGTTGCAGCATCGGGATATGTAACTGGCTAAAGAGCAGGGTAAGCAGATCGCGCTCACCGGCGGTCGCCTGATAGCCGCGTTTGCGCCAGCAACGAACTATCTCCTCCGCCAGCGCCGACTCACCTTTTCCTCTCAGCCACTGTTGCTGAACCGGGGTGAAGTCTGGCTGGCAGGGCCAGGCCAGCGTAAAACGCAGCCAGACCTGCAGGAACTGAGCGTCACGGGGGCTGAACTCCCGCCCCAGGTGAAGTGAGCAGTGCTGGATAAGCGCCAGCAGATTGTGTTCATCGTATAACGCTTTATCAACGGATAGCGAATGAAGCCGCTGTCTGATGGTGCGGGAAAAATCATTATGAACAAATGACGGCGACAGACGCAGCGCACGACGCAGGCTGTGGAGCAGACAGAGGCGGCGATCCAGATCCGTCCCGCAAAGTGACAGCGCTCCCTGACCGTCCTGTTCAATAACAAGATGGTGATAACGCTGAATTTCCTCTGCGACCTTCGCTATATCTTGCCGGGTTACGGCGTGTTCCACTCCGTTAAGCTGGCAAACCGACGCCTCAGTAACCGAGGCATCAGGAAGGCACAGCATTAAAAGTAGGTGGCAACGGCGCTGTTGACTGGACAGGACAGAAATTTCTGGTGAGTATGCACTCATCATCTGTGATCCCAGTGACGATTAATTCTGCTAAGGATAGACTGGCCCACGGAGGCTGTGGCTCGGGAAGGCGCTTTTATTCAGAGCTTTTAAGACAGGTCACAAAAATAATCGACAAAAACTGAGGTGAGGGTTATTTTGTTATATTATAACAGAAGTGGAGCGTTCGGTGTCGTGCTGATGGCACTGGTGGCCCCGTATGCCGGTGCGCACCCGCACAGTTTTATCGATATGCAGACCACCCTCGTCCATCAGGGTGATCAGTTAACCGGGCTGAAAATGCGCTGGGTGATGGATGAAATTACCTCCGCTGATCTGTTATACGATGCCGGAACGGCAAAACCAGGCTCTGTGGTGTGGAAAAAACTGGCGGCAGAGGTGATGGCAAACGTACTGGGACAGCATTACTTCAGCGAGTTCTGGCACCAGAAGCAGCCGGTCAAGTTTGATAATCTGCCGCCGGAATACCATCTGTCGCGTGAAGGGCCCAAGGCGGTGCTGGAGTTTATCCTGCCGCTGGCCCACCCCCAGGCGCTGAAAGGCCAGCGTTATCTTTTTTCCACCTTTGATCCGACGTACTTTGTTGATATGTATTACGATTCTGAAAAATCCCTGACCATCCCGACTGAACTGGCTTCGCAGTGCCGCTTCGAACTTCACACCCCAAAGCCGGATGCCTCCATGCAGGCCTATGCGCTGTCACTGGATAAAGCCGATGCACCCGCTGAAGAGATGGATCTGGGGCGGCAGTTTGCTCAGACGGTGACGTTGATATGTCAGTAAACGACACTGTCCGCCCGCCGCGCAGGGTAACTCTCTGGCCTTTTGCACTGCTGGTGGTGTTGCTGGTGGGGGCCGGCGTGTGGGTCTGGCAGCACTGGCCGTCAATCCTGTTGCAAAGCATTTTGTGGCAGAAGACGTTGCATCAGCAAATGACCGGGTTACTGCAGCAGGTGGCCAGCAATCCTCATCAGGCGGGGCTGACGCTGATGGGCTTCAGCCTGCTCTATGGTGTGCTGCATGCGCTTGGGCCCGGGCATGGCAAAGTGGTGATTGCCACTTTCCTGGCAACACATCCGACAAAAATGAAAACCAGCCTGCAACTGACGCTGGCCGCTGCCGTTGTGCAGGGGGGCATGGCGATCGCACTGGTGACCGTGATGCTCGGCGTGTTACAGCTCTCATCCCGCCAGCTCCATCTCAGCAGCTACTGGCTGGAAAAGGGCAGTTATTTGCTGGTCAGCGGACTGGGCGTCTGGCTCTGCTGGCGCGCGTTGCAACAACTTCGGCTGACGCTGCACCCGCCGGCAGCACGAATGACCATCACCCGCATCCTGCCTGCCGATCATCAGCACAGTGACCACTGCGGCTGCGGGCACCAGCACGTGCCGGACAGCGCGATGCTTTCCCAGGTGACGGGCTGGAAAACCCGCGTCGCCGTGGTGCTGTCAATGGGCCTGCGGCCGTGCTCGGGGGCGATCATGATGCTGCTGTTCTCGAAAGTGATCGGCGTGTACCTGTGGGGTGTCCTGTCGGCGGTGGTGATGGCGCTCGGCACGGCGATGACGGTGTCGGCGATGGCGCTGCTGGTGCAGCTCTCACGTGCGCTGGCCCGGCGGTTAACCCAAAACCGTGGCCGTGCTGGCTGGCACGCCGTCGCGCTGAACAGCCTTGCGCTGCTGGGGGGATCCTGCTGGTCGCCGCCGGTGCGCTTCTGTGGCTCAGCGCCCAGCCTGGTATGTCCGGGGGTATCCGTCCGATGTTCCTGCAATAAAAAAGGGCTGACCACAACGTGGTCAGCCCTGACAGAAGAGGGTCTTCGACCCGCCCCTTTACGGCAGCAGCAGCGATTAACGCTTCAGGGCTTCGCTCAATTCGTCACGCATGTTGGCCAGCATCGCTTTCACGACGCGCGGGTTACCGGCGACGATATTGCCTGACAGCATATAGCCATGTGCGCCAACAAAGTCAGTGACCAGACCACCCGCTTCACGCACCAGCAGTTCACCGGCGGCAAAGTCCCACGGTTTCAGGCCAATTTCGAAGTAACCATCAACGCGACCAGCGGCCACATAGGCCAGATCCAGCGCAGCAGAGCCGGTGCGACGGAAGTCTGCACACTGGGTAAACAGTTTGCCTACGATATTGATATACGGGGTCGCGTGCTGTTTCAGTTTGAACGGGAAACCGGTCGCCAGGATGGTGCCATCCAGATCGCGGGCGGTGCCGCCGCGTAGACGGTAGCCGTTAAGCTGGGTGCCCTGACCGCGAACGGCGCTGAACAGTTCATTACGCATGGGATCATACACCACCGCGACTTCAGTGCGGCCTTTGATGCGTACGGCGATAGAAACACAGAAATGAGGCAGGCGTTTAATGTAGTTGGTGGTGCCATCCAGCGGATCGATAACCCATTGTACATCCTGGTCTTCGCCTGGCAGCTCACCGCTCTCTTCAGTAATGATGGTGTGCTGAGGGTAGGACTTGCGGATCACTTCAATAATCTGGCGTTCCGCTTCACGGTCAACATTGGTGACAAAATCGTTGCTGCCCTTCTGGGTGGCTTCGACTGAGTCCGGGGTTTCATAGTGCTTAGCAATTACGTTTCCGGCCTTGCGCGCGGCGCGCACGGCAATGTTGAGCATTGGATGCATATTAAGTTTCGTCTCGCTGGATGTTAAAGAACGGTATATCATTTTATCTGATATAAATCGGCGCGTAGTATAGCAGGGCATAACGGCAAATGTCCTTAAAATATGTTAGTATCGCCAAATTAACTCCCGGACTTCAGAATCCTTATGCTGCAAAATATCCGAATTGTGCTGGTGGAAACCTCTCACACCGGCAACATGGGATCCGTCGCTCGCGCGATGAAAACCATGGGCTTAACCAACCTTTATCTGGTCAATCCACTGGTCAAACCGGACTCGCAGGCCATTGCCCTGGCGGCCGGGGCCAGCGACGTGATTGGCGATGCGAAAATTGTCGACACCTTTGATGAAGCCATTGCCGGCTGTAGCCTGGTGGTAGGCACCAGCGCACGCTCGCGTTCCCTGCCGTGGCCGATGCTTGACCCGCGTGAGTGCGGTCTGAAAAGTGTGGAAGAGGGGCAGCAGGCACCCGTCGCCCTGGTCTTTGGCCGTGAACGTGTCGGCCTGACGAACGAAGAACTGCAGAAGTGCCACTATCACGTCGCCATCGCCGCCAACCCGGATTACAGCTCGCTGAATCTGGCAATGGCCGTCCAGGTGATTACCTATGAGGTGCGGATGGCCTATCTGCAGTCGCTGGACACCCCGCAGGAAGCGGCCGCTGAATCACCCTATCCGCTGGTGGATGATCTTGAGCGCTTCTATCAGCATATGGAAAAAATGATGATCGGCAGCGGTTTCCTGCGTGAAGCCAGCCCGGGGCAGGTGATGAGTAAAATGCGTCGTTTGTTTACCCGCGCGCGCCCGGAGCGGGACGAGCTGAATATCCTGCGTGGGATGCTGTCATCGTTTGAGAAAAAGTAGGGTGAATGAGCCCTAACGGGTGAATAAAATAACAGCATAATAGTTGAGTGTTTTACTTGGTTAAATAGTTGAGTGTTTTAGTAGGTTAAATACTTGACCAATTTACTCGGGAATGTCAGACTTGCGTCCATATTTTGTTAACACCCATCCAGGGTTATAACCGAGGTTGTAAACGCCATGAGACTGACATCCAAAGGCCGTTATGCTGTTACCGCTATGCTTGATGTTGCGCTGCATTCCCATGAAGGCCCGGTGCCTTTAGCGGATATTTCAGAGCGTCAGGGCATTTCCCTTTCTTATCTTGAGCAGCTGTTCTCCCGTCTGCGTAAGAACGGTCTGGTGGCCAGCGTACGTGGTCCGGGTGGTGGTTATCTGCTGGGTAAAGGCGCTGATGCTATCGCGGTGGGTGCGGTGATTACTGCCGTTGATGAGTCCGTGGATGCAACAAAGTGCCAGGGCAAAGAAGGCTGTCAGGGCGGCGAGCGCTGCCTGACGCATGTGCTGTGGCGTGACCTGAGTGAGCGCATTAGCGACTTCCTCAACAATATTACGCTGGCTGAACTGGTCAACAATCAGGAGATCCTGGAAGTGGCTGACCGTCAGAACAGCAATGAAATCCGCCGTGCGCCTAATGGGCGTATGCAGGAAACAATTAACGTCAATCTGCGCGCCTGATCGCAGTCCGGGCGGGGCTCGTTCTTCGCCCCGGAAATGAATAAAAGGCCTGCACGGGCCTTTTATTCATTTCTGCTTCCAGCAAAGATTTCAGGGCGCAGAAGGGCGGCAATCGATAAACCTCCCGGAGCTTAACGAGCAATGAAATTACCGATTTATCTGGATTATTCTGCCACCACGCCCGCCGATCCTCGCGTGGCCGCTAAGATGATGCAGTATCTCACCCTGGACGGTACCTTTGGCAACCCGGCTTCCCGCTCTCACCGTTATGGCTGGCAGTCAGAAGAAGCGGTTGACGTGGCGCGAAACCAGATTGCTGAACTGGTCGGGGCTGATCCGCGTGAAATCGTGTTCACATCCGGTGCAACCGAAGCCAATAACCTCGCCATAAAAGGGGCTGCCAGCTTCCATAAGGAAAAGGGCCGTCACATTATTACCTGCACCACAGAACATAAAGCGGTCCTGGACACCTGTGCGCAGCTGGAGCACGAGGGCTACAGCGTCACGTATCTCAACCCGCGCCATGACGGCACGCTCGATCTGCAACAGCTGACTGACGCCTTTCGCGACGATACGGTGCTGGTGTCTGTTATGCACGTCAACAATGAGATCGGTGTGGTGCAGGACATCGCCACCATCGGCGATCTGTGCCGTGAGCGCGGCATCCTCTTCCACGTTGACGCTACGCAGAGCGTGGGGAAATTACCCATCGATCTGAGCGTCCTGAATGTCGACCTGATGTCTTTCTCCGCTCATAAGATTTACGGGCCGAAGGGCATTGGTGCGCTGTACGTCAGCCGTTCGCCACGTATCCGCCTCGACGCGCAGATCCACGGTGGTGGGCACGAACGCGGGATGCGCTCCGGGACGCTGCCGGTTCATCAGATTGTCGGAATGGGTGAAGCGTATCGCATCGCGAAGGAAGAGATGACCCACGAGATGGCGCGGCTTGGCGCACTGCGCAGCCGCCTGTGGGCAGGACTGAGCAGCATTGAAGAGGTCTACCTTAATGGTTCTCTGGCGCAGGGGGCGGCAAATATTCTCAATGTCAGTTTTAACTACGTTGACGGCGAGTCGCTGATTATGGCGCTGAAGGATCTGGCGGTATCGACCGGATCGGCCTGTACGTCAGCCAGTATGGAACCGTCCTACGTTCTGCGCGCAATTGGGCTGAATGATGAGCTGGCTCACAGCTCAATTCGCTTCTCTCTCGGCCGGTTTACCACCGAAGAAGAGATCGACTACGCTATTCAACTGGTGCAAACGTCGATCAGTCGCCTGCGCGAGCTTACGCCGCAGTGGAAAGCCTTCAAAGCCAGCGGCGCTAAACAGGCCGGCTGATATATCCGGCATTGATCCCCCGGGCCGGATTTTCGGCCCGTCTGACACGCTCTGCATTCCGCTGTCGCATCCAGCAAAAACATCCCTGTCACATTTCTGTTAGTCTGGCTGTACAATTGAACTGCGGAAAAATCGCAGCGACCGGGCATTGCCGGTCTGAAAAATGAAAAATTAAAAGGAGCCATGCGATGACCACCCCTATGAATATTACCCTGTCAACGGCCGCGGCCGACCTGCGTTGGGGAGAAAAAGCCACCCTGAGCAGCAATGACAGTGGCATGACGATCCACCTGACCGGCAGCGAACCGCTGGTCACCATTCAGCGCGCGGCGCGCAAAATTGATAACCAGGGCATCCGCCACGTCAGCCTGAGCGGCGAGGGTTGGGATCTGGAAAACAGCTGGGCGTTCTGGCAGGGCTATCGCGGTCCAAAAGGTGAGCGTGAGGTGCAGTGGGCAACGCTGGCAGAGAGTGACCAGCAGGAATTGGCTAATCGCCTGAAAATCATCGACTGGGTACGTAACACTATCAACCTGCCGGCGGAAGAACTGGGCCCGGAACAACTCGCGACCCGTGCCATCGATCTGCTGTGCGACGTTGCCTGCGATGCGGTCAGCTACCGCATTATCAAGGGTGACGATCTGAAAGCCCAAAACTACATGGGACTGCATACGGTCGGGCGGGGGTCATCACGCAGCCCGGTGTTGCTGACACTCGATTATAACCCGGGCGGCAGCGATGACACGCCGGTTTACGCCTGTCTGGTGGGCAAAGGTATCACCTTTGATACCGGCGGTTACAGCCTGAAGCAGAGTGGCTTTATGGACTCCATGAAGTCAGATATGGGCGGCGCAGCGACCCTGACCGGCGCACTGGCACTGGCGGTCAGCCGTGGCCTGAAAAAGCGCGTGAAGCTGATCCTCTGCTGTGCTGATAATATGGTCAGCGGCAACGCTTTCAAGCTGGGCGATATTATTCGCTATCGCAACGGTAAATCAGTGGAAGTGATGAACACTGATGCCGAAGGTCGCCTGGTGCTGGCCGATGGTCTGATCGATGCCAGCGCGCTGAATCCGGAGCTGATTATCGATGCCGCTACGCTGACCGGGGCGGCCAAAACCGCGCTGGGCAACGACTATCATGCGCTGTTCAGCTTTGACGACGCGCTGGCACAGTCACTGATGCGCTGCGCTGAGGGCGAAAATGAACCTTTCTGGCGTTTGCCGCTGGCCGAGTTCCACCGCAGCCATCTGCCGTCAAACTTTGCTGATCTGAACAACATTGCCAGCCCGTCGCACTCTGCGGGTGCCAGTACAGCGGCGGCGTTTCTGTCACACTTCGTCAGCAACTACCAGCAGGGCTGGTTGCACATCGACTGCTCGGCAACCTATCGCAAAGGTGCGGTCGATCAGTGGGCTGCCGGCGCAACCGGTCTGGGCGTCCGTACTGTCGCTAACCTGCTGTTAAGCCGGGCGTAATATTTCAGGCCGATCGCCCCACGATCGGTCCTTCGTCGGGGCGGCCCTGCTTTCAGGTCCGCCCGCTGTACACTCTGGAACCTATTCATGAACGAACTAAACCCGCGGCTGGAAGAAGTACTGAAACTGGCGGCGACAGAACCGGCACATCGCCCGGAATTTTTTACGCTGCTGATGGACGCCAGCGTGGTGGTGCCGGGCGAGAGTGCTCACCCTGAACAGGCCGTTGATGCCAGTACACCCGTTGATTTACAGCACTGGGAAAAAGACGACGGCACCAGCATTATTCCGTTTTTCACGTCGACGGCAGCCCTCGCGCAGGCAGTCAGCGGTGAGCAGGCCTATCTGGTGATGCCGGTGCGTACGTTGTTTGAAATGACGCTGGGCGAAGCGCTGTTTCTCAATCCTAAATTACCGAATGGCAAAGAGTTTTCCCCGCGTGAAATTGCACATCTGTTAGGCGAGGGCAGCAGCGCGCTGAGCCAGCAGACGGTACTGGAGGGGGGAACTTCGCTGTTGTTATCGGAGCTCGCCGAACCGCCGGCGCAGATGATTGACTCGCTGACCCAGCTGCTGGCGAAATACAAGACCGTTCGCCGTGCCTACGTCGCGCAGATCAAAGAGCATGCAGACCAGCCTGCCAATTTACTGATTGGCATCGAAGGTGAGGGCGATCTTGAGGCGATTATCCAGGCGGCAGGCAGCGTGGCGACCGATACGCTGTTAGAGGATGAGCCGATTGATATCTGTCAGGTTGTGGAAGGCGAAAAGGGCATCAGTCACTTCTTTGTTGCCCATATCACACCCTTCTACGAACGGCGCTGGGGCAGCTTCCTGCGGGACTTTAAGGTGAAGAATATCGACTGAAAGGTGGGGGCGGACTGCAATATCCGCCCCCTGCGGTCTGCGTTATAAGGCGTCGTTGACGATCGGCAGGTCGTTCCGTGCCCCCCATTCACCCCAGGACCCGTCGTACAGCGCCACGTTTTTTAACCCCAGACTGGTCAGTGCGAGGATCACCACCACGGCAGTGACTCCGGAGCCGCAGCTGGCGATCACTGGCTGTGACAGATCCACGCCCTGCTGGCTGAAAATCGCCTGCAGTTCGGCCGCTGGTTTTAAGCGTCCTTCGGTGACCAGGGTATTCCACGGCACGTTCAGGCTGCCCGGGATACGCCCGCGATGCAGCCCCGGCCGTGGCTCGTCCACCTCACCGTGAAAGCGGTTGGCGGCACGGGCATCAACAATCTGTGCGCCGCCTTCATGGCTGGCCAGCAGCACGTCCGTTACGCGTTTAACTTCGCCTTCACCGTGATCGGCTTCGAATTCGCTTTCTGCCAGTTTCACCGGGCCACTCGCCAGCGGCAGCTGCGCCTGCTTCCACCCCGCCAGTCCCCCGGCCAGAATGGAAATCTGCTTCACGCCAAAATGCCGCAGCATCCACCAGGCACGCGGGGCAGAGAACAGATTACCCTCATCGTAAATCACCAGATGCTTATCATTGTCGATGCCCAGCTCACGCATCGCCACGGCGAAGGTCTCCGCCCGGGGCAGCATATGTGGATAAGCACTGGTGTGATCCGACAGGGCTTCAATATCAAAAAACGGCGCATCCGGCAGGTGTTCAGCCTGATACTCTTCCCGCACGTTGCGGCTTTTCTCCAGGCCTGGCGGCAGCATGCGTGCGTCCAGTACCTGCAGGTTGTCGTCATTCAGATGTTCTGCCAGCCAGTCGGCAGTCACAAAAAGCGAAGGAGTCGTCATCGCGGCCTCATTGTCAGTAACGTTTAGCTGAGTGTCAGTGATTTTGACAGCTATCACAAGGCGAAATCACGCTATTCAGAGCTGGCTCTGGATTCCTGAAAAATCTTTGCCACCGCCGATAGATATTGCCCGGAGAAACTATTACTCTTTGACCAATTTTGTAACATGGAAGGTTCCTTCTGATGGATGTGATCACGTTTATCCTGCGCTTGCCTTTTACCCTGCTAAAAGCGCTGTGCTGGCTCCTGTCGCGGTTTTTTCGCATGCTGGGATGGCTGCTACGCCCACTGCTGGGTGAGGTTAACTGGCGTGCCCCACGCTGGGTAACGCCCCTGAAGCGCAGCGTTGCCCGTCTGGAGCAGGGTGTTGAGCGACATCCGAAGAAGATTGCCCTTGGCGTACTGCTGCTGATCGCCGCAGGAGTGGCAGGTATCTATGGCTGGCATGCGTGGCAGAACCGTCCTAAGCCGATTGAAGTCGCACCCCTGACCATCCAGCAGAGCAGCGCACAGGCAGTCAACCCGGAGGCGGTTGACTACAGTGCGGCTAAACCCGCCGTACAGACGCTGACGCTCCGGTTTAACCAGTCCGTGGCCCCGGTCACCCAGGTCGGTAAAAAGATCACCGAGGGGATCCGTATTCGCCCATCGCTGGCCGGTGAATGGCAGTGGCAGAACGCCTGGACGCTGGTCTTTACTCCGGCGCAACCGCTGCCGATGGGCGCGGGCTACGAGGTCACGCTGAAACCTGACACGCTGCTGGCCCCCCAGATCCGTATTGACCAGACCAGCTATACCTTTACTGTCCCCGCTTTTGACTATCAGATTGCCAGTAGCGAGTACTATCAGGATCCGCAGGACAACAGCCAGCATAGCGCGATTTTTAACCTCAGGTTTACTGCCCCTGCTGATGTGCAGAGCGTGGAAAAACAGCTCTCGCTGGGCCTGACGGCAGCCCGTGGCCAGCCTGAGCAGCCGCTGAAATACAGCGTGACCTGGGATGAGAAGAAGCTCAATGCCTGGGTGCGTTCTTCTGCTTTACAGCCGATGGATCACGGCGGTGCGGTGCATCTGCAGGTCAACAGCGGGGTCACACCTTCGCATCCCGGCAATCCGGTAACGCGTAAGACCAACGGCTGGGTAAACGTGCCGAATCTCTACAGCCTGAGCCTGAATGATATCAGCGCTGAAGTGGTGGATAAGCCAGGCAGCCAGGGCGAACGCGCGCTGATTGTCGGCTTCAGCGATGCCGTGCGCGACGCAGACGTCAGGAAAGGGGTCAGGGCCTGGCTGCTGCCAGAGAAAGATCCGCGACGCCCCGCCAGTCAACAGACAGATGAGGCCTATACCGTCTGGGATCAAGACAATGTCGATCAGAGTATCATTGACCGCTCTCCGGCTGTGCCGTTAAGCCTGAATGACGCAGAAGAAACCTGGCAGGCGCAGTTCAGCTTTGAATTTGATGCCCCGGCTAAACGCTACCTGCTGGTGTTGACCGATAACGCGATGACGTCCAGCGGCGGCTACAAAATGGCTGAAAAAGCCTGGCGCGTGGTTCAGGTGCCGGACTATCCGAAGCTGCTACAGTTTGCCGCCCAGGGGGCACTGCTGTCGGTCAACGGCGATAAACGCATCAGCGTGGCAGCGCGCAATGTGCCGGGGCTGCGTGTCGACATTAAGCGGGTTATCCCCAGTCAGTTACAGCACATCGTTTCGTTTAAAAGCCGGCAGTTCGCATCGGCCGATTTTAACCGCCTGAACGATGAGTACTTTACCGAGCGCTTCCGCTACCAGACGACGGTCAATAACGACAAACCGGGCGAGGTCAGCTATCAGGGCGTTGACCTGTCGCGCTATCTCTCTACCCGTCCGGACTCTCATCGCGGCGTGTTCCTGCTGACCCTGTCTGAATGGTCACCGCAGCAGAAAGAGCCTGAGCCAGGCGAAGAGGAGTATCAGGAAGAGGACGGACAGCAGGAAAGCACCGGCGACTCTCGCTTTGTGGTGGTGACCGATCTGGGCATCATTGCCAAGCGTTCGCAGGATAAAACCCGCGATCTGTTTGTTCAGTCGATCAGCAGTGGTCAGCCGGTCGCCGGGGCGCAGGTGTCGGTGGTGGCAAAAAATGGCGAAAAACTGCTGACCCGTCAGACCGGTGAGGACGGGCACGTCAGCTTCCCGTCGCTGGAGGTTTATACCAGCGAACGCGAAGCGGTGATGTTCCTTGTGGAAAAAGACGGGGATGTCTCCTTCCTGCCGACCGGACGGGATAACGACCGCGGCCTGGATTTCTCCCGCTTTGACGTCTACGGCGAAACCACTCCGGATGACACCCGCACCCTCGGCAGCTATCTTTTCTCGGACCGGGGTGTCTATCGTCCCGGCGATACGTTCCATATAGGTATGATCACCCGTGCCGCTGACTGGGCCGTGCCGGTGGGCGGCATTCCGGTGCGTGCTGAAATACGTGACCCGCGCGATAAGCTGATGCGTACTGTTCCGCTGACCCTCAGTGCCAGTGGCTTTAACGAGCTGAGTTTCACCACTGAAGAGAGCTCGCCGACGGGAGAGTGGAATATTTACCTTTATCTGCCGGGGAAAGACGATGACTCCACGCGTCTGCTCGGCAGTACGTCGGTCAACGTGAAAGAGTTCGAGCCTGACCAACTGAAGGTCCGACTGACCCTGACCCCGGCTCATCAACAGGGCTGGGTTAAACCGGATGCGCTGAAAGCCAGTATTGACGTGCAGAATCTGTTCGGTACCCCGGCGCAGGGGCGCCGCGTGGCATCTAAAATGACCCTGCGTCCGGTATACCCGGCCTTTGATCGCTATGCAGACTACGCCTTCTATGAAGCGCGTTCGGCCAGCGAAGGTTATGAAACTGAACTGGAAGACAGCACCACCGACGAAAACGGGGCCGCTGCGATCAAGCTGGATCTGAGCGGATTTGGTGAGTCGACCTACCAGCTGCAGCTGCTGTCAGAAGCCTTTGTCGCCGGGGGCGGTCGTTCCGTCGCGGCCACGGCCCGCACGCTGGTCTCTCCCTATGATTACCTGATCGGTGTAAAAGCCGACGGCGATCTGGGGTACATCCATCAAAACGCCGTGCGCAATGTCAATCTGATCGCCATCGATCCGTCACTGGACACCCTGGCGATTAACGGCCTGTCGCTACATCTTCTGCAGCAAAAATACCTGTCGGTACTGACCCGGCAGGAGTCAGGGGTCTATAAGTATCAGTCGAAGCTGAAAGAGCTCCCGCTGTCGGAAACGCCACTTGATATACCTGCCAGCGGTCATACCTTCGCTCTGGCCACCGACAAACCGGGTGACTACGTGCTGGTGGTGGAAAATGCCCAAGGTGAGGTGCTGAACCGTATCGCTTACAGCGTGGCCGGTAACGCCAACCTGACCCGCTCCCTCGACCGCAATGCGGAGCTGAAACTGAAGCTGAACAGCGACACGTATCAGCCGGGCAGTGAGATTGAAGTGGCGATCAACGCGCCTTATACCGGCAGCGGACTGATCACCATCGAAAAGGATCGGGTTTACAGCTGGCAGTGGTTCCACACCACCACCACCAACTCGGTACAGAAGATCCGTATTCCGGCCGGGCTGGAGGGCAATGCCTATATCAACGTGCAGTTTGTGCGTGATATTAATTCGGACGAAATCTTTATGAGCCCGCTGAGCTATGGGGTCATGCCGTTTAAAATCAGTAATGATGCGCGTAAGAACAGTCTGCAGCTGGCGGCCCCGGCGGTGATCAAACCGGGCGACGATCTGACGGTCGACGTCACCACCGACGGACCACAGCAGGTAGCGGTATTTGCGGTGGATGAAGGGATCCTGCAGGTTGCACGCTATCGCCTGACCGATCCGCTGGACTACTTCTTCCGCAAGCGTGAACTGAATGTGGAAAGCTCACAGATCCTCGATCTGATCCTGCCGGAGTTCAGCAAGCTGATGTCGCTGACCTCTGCGCCGGGTGGTGACGGCGGCGAAGGGCTGGATCTGCATCTCAACCCGTTTAAACGCAAGCGCGACAAGCCGGTCGCTTTCTGGTCGGGCATCACTGACGTGAACGGGCAGGCACGGTTTAGCTGGCCAGTGCCAGACTACTTCAATGGCAGGATCCGCGTGATGGCCATTTCGGTTACGGCGGATAAAATCGGGAAAGCCGAAACCGGCACCACCGTACGTGATGACATGATTCTGACGCCAAACGTTCCGGCGATGGTGGCCCCCGGGGATGAATTTGACGTCAGCGTGGGCGTCAGCAATAACCGCGAAGGGCAGGGGAATGACAAACTGCCGGTGACGATCAGCGTCACGCCACCGCCTCAGCTTGAAGTGGTAGGGCAGGCCGCGCAGCCGCTGCAACTGGCGGCAAAACAGGAGGGCGTGGTCAGCTTCCGTCTGCGTGCCAAAGCTGAACTGGGCGATGCGCCACTGGTCTTCAGCGCGCAGTATGCAGATAAAACCAGCCGGCGCACGCTCAGTACCTCTGTACGTCCGGCAATGCCGTTCCGTATCCAGACGGTGATGGGACGGATGAACGGCAGTCAGCAGCAGGTGGATAACCTGCGCCTGATGTTTGATGCCTTTGCGCAGCGCCAGGCGTCGGTTTCGAATTCACCGCTGGTGCTGACCAGCGGCCTGGCAACGTACCTGGCGAACTACCCCTATTACTGTTCTGAACAGATTGTCAGCCAGTCCATCCCGCTGCTGTTGCAAAGCGAACATCCCGAGCTGCGCAACGGGCTGGATGCCGCTAACGTGCGCCAGCAGCTGAAGGGCATTCTCGACGTGCTGCGCTCCCGACAGAATGGTGAGGGCGCTGTGGGTCTGTGGATGGCGACCCCGCAGGCGGATCCGTTTATTACGCCGTATGTGGTGCAGTACCTGCTGGAGGCAAAAGCCGCCGGTTATCCGCTGCCTGCCGGTATGCTGGAGGAGGCCAACGTTGCGTTGCGTTCGCTGGCCGCCAGCGGTTATGACGATCTCTATCACCTGCGACTGCGTGCCTGGGCGGTTTATCTGCTGACGCGTCAGGGTGAGATCACCACCAGTGCGCTCGGCGCAGTGCAGGAAACGCTGAAAAAACGCTATCCCGACAGCTGGCAGACCGATCTCAGTGCGCTCTATCTGGCCTCGTCCTGGCGCTTACTGAAGGCCGATGATGAAGCGGAACGGCTGTTTGAGCCGGGCTGGCAGGCGCTGAATAAGGCGTATGACAAAAGCTGGTGGACACAGAACTACTACGATCCGCTGGTTCAGGATGCCACCCGGCTGTATCTGATTACCCGCCACTTCCCGGAAAAAGTGGCTGCGATCCCACCGCAGCTGCTGGAAAACATGGTCATGGCTCTGCGCGAAGAACGTTACACTACCTTCTCAGCGGCAATGAGCATTCTGGCGCTGGAAAGCTATTCTGAGCAGGTCGCGAAGCAAAACGATGCGGCAGCGCTGACCATCAACCAGTTGGGGCGCGATAACCGCACTCCGCAGTTGATCTCGGCACTACAGGGGCGCTTCGCCCAGGGGAACTTCAGTTCAGCGGCGGCAGCCGTTCAGTTCCGAAACGCCGGAAACGCACCGGCCTGGTATGTGGTTACACAGGCCGGTTACGACAGGGAAACCCCGCAGAAGGCGATCAGCCGGGGTCTTGAAATCAGCCGCGACTACACCGACGCCGCCGGTAAAACGGTCGACAAGGTCACGCTGGGGCAAACCCTCAATGTCCACCTGAAAATCCGCGCTAATTCGACAGCGGCACTGAGCAATCTGGCGATTGTGGATCTGCTGCCGGGTGGTTTCGAGGTGGTTCAGCAGACGCCGCCTCCGCCGGAAGCCGGCGAGGATGAAAGCACTGATGCCGCATCAGCAGGGTGGCAGTCACCGCTGGCGGTCAGTGGCTCCACCTGGGCGCCGGACTACAGCGACATTCGTGAAGATCGGGTGATTATTTACGGTAGTGCCAGTACGGAACTGCAGGAATTCGTTTACCAGATCAAAGCGACCAATACCGGCAGCTTTGTTATCCCTCCGGCGTACGGTGAGGCGATGTACAATCGTGACATTCAGGCCATGTCAGCCAGTAGCGGAAAAATCACGGTGGTGGCAGCTGAATAGTCCTGCAGCGAGGCGTTTGCTGCGATGAAACGGCTGCTGCAAAATCTGGCGGTGGCGCTGGGATTACTGGCGCTGCTGCTGGCAGGCATCCGGCTTTGGCCGCACCCGCCCCTGTCCTTCGGGGTGCCGCTGTCAACGGCGTGGTATGACCGGCACGGTACGCTGCTGCGTCTGTCGCTGGCCAGTGACGACCGCTATCGCCAGTGGACGCCGCTGGAGGCTATTTCGCCGCTGGCGGTGGACGGACTGCTGCTACATGAAGACCGCTGGTTTTATTATAATCCCGGCGTCAATCCGCTGAGTCTGGCGCGGGGCTTCTGGCGTAGCTATGTGCTGGGAGGCAGCCGGCAGGGAGGATCGACGATCACCATGCAGCTGGCCCGTATGCACTGGAAGCTCAATACGCGTTCACCCGGCGGCAAGATGGTTCAGGTGTTACGGGCAATCCAGCTCGAACTGAGCTATTCCAAGCACGATATTCTGGAGGCCTATCTCAACGCTGCACCCTACGGGCGTAACATTGAGAGCATCGGCGCGGCCAGCCTGATCTATTTTAACAAACCGCCGGCACAGTTGACGCTGGCAGAGGCGCTGACGCTGGCGGTGCTGCCTCAGTCACCCAGCCTGAGGATGGATCCCCGCAGCGGTGAGGCCAGCCCCCCGCTGATGCAGGCGCGTAACCGTCTTTTCCAGCGATGGCAGCACGCCTATCCCACCGACAGTAGCCAGCAGGCCCTGTTCAGATTGCCGCTGGCCCTGCGCCAGCCGCAGAATCTGCCCTATATCGCTCCCCACTTTGTTGAACAGCTGCAGAACGGTGATCGGCCGGCACGGGTTGACACCACGCTTGATGCTGGCCTGCAACAGCTGGTGGAAAAACAGGTCAACGCGTTTATCCGTCGTAATCAGAGTCGGGGCATCCACAATACGGCCGTACTGCTGGTGGACAGCCGCGATATGGGCGTGCGGGCGCTGGTTGGGTCAGCCGACTACTACAATCGGCAGATACAGGGCCAGGTCAACGGCACCAATGCCCGACGCTCACCGGGTTCGGCACTGAAACCGTTTATTTATGCGTTGGGCATGGAGCAGGGGATCTTACATCCGATGACGGTACTGAAAGACGTCCCTTACTCTTTTGGCAGCTATGCGCCCGAAAATTTTGACCGCCGCTTCCTTGGGCCGGTGACCGCCACCGATGCGCTGAATTTCAGCCGTAACATCCCGGCGGTGACCATCGCCTCCCGGCTGCGCCAGCCGGGGTTTTATCAGTTTCTTCAGCTGGCTGGCATCAGCGGACTGGCCAGTGAGAAACATTACGGTCTGTCGCTGGTGCTGGGTGGAGGAGAAGTGACGGCGCAGGAGCTGGCAAAACTCTATGCCATGCTGGCGAACCGGGGTGAACTGCGCGCGCTGCGGATGCGGGAAACCGCGCCTCAACCACCGGGATTCCGGTTGCTGAGTGAGGAGTCCAGCTTTATGACGCTGGATATTTTACGCCAGCACCGGCGACCGGGGGATACGCTGGCGCAGCGTCCGTCATCGCTACCGGTGTACTGGAAAACGGGAACGTCATGGGGCTTTCGTGATGCCTGGAGCGTGGGCATATTTGGCCCATATGTGCTGGTGGTGTGGCAGGGGAACTTTAACAGTCAGGGGAATAATGCGTTTGTGGGCGTGGAAGCTGCCGCGCCGCTGTTCTTCAATATTATTGATAGCGTGATTGCCAGCTATCCCGGACTGCGTGAGCCTGAACATCGCTTTCCACCGCATCTGAAGCGCGTGGAAATTTGCCTGCCCAGCGGCGATCTGCCGACGCAGTGGTGTCAGCAGCGCGGCCGTAGCTGGTTTATCCCCGGCAAATCACCGATAAAAGTGGATACGGTTTACCGGCCCCTGCGCCTTGACAATCAGAGCGGCCAGCCAGTCTGTGCCCCCTGGGATCCGCAAACCAGCCATATTGAGGTATTTGAGTTCTGGCCGTCTGATCTGGCTCAGGTCTTTATGCAGGCGGGGCTGCCTAAACGTTCCCCGCCGTCAGTAAGCTGCCAGCAGGGTGCGGTCGAGGGCGATGCGCCGCGCATCACATCGCCGCTGAAACATACGACTTACCAGTTACGGCAGTCGCAAAAGGGGCGTGACACGATCAGCTTTAGTGCAGTGACCGATGCTGACAGCGGCACCGTTTACTGGTTTGTCGACGATGTATACCTTGGCTCAAGCGCCAGTAAAACGCCCCTCGACTGGCGGCCTTCCCGCCCCGGAAAATACCGCATCCGTGCGGTTGACGATCGTGGCCGGGCCGACAGCCGGGTGATTAATGTGGCGTTAATCCGCTAATTTCAGACGGATCCGCAGGCGCTTTTCTGGTCTTCGATCGTTCGCCTGCGTAAAATAGCCGCAGGCGGGGGAAAAAATGTCGCGATGGGGATCGGATTTTTCGATAAATTATTGAATCTCCGGTAGGCATCTCTCGCGATGCCCCCTATAATCTGCGGCCATTTTCCCGGCCGGGAACCGTTTTCGCGGCTAAACTCGAAAGATAATACAGGGGTCAACAATGACTATTGAGCGTACATTTTCCATCGTAAAACCAAACGCTGTGGCAAAGAATGTGATCGGTGCCATCTTCAACCGTTTTGAAAGCGCTGGCTTCAAAATCGTTGGCAGCAAAATGCTGCACCTGAGCAAAGAGCAGGCTGAGGGTTTTTACGCGGAACACCAGGGCAAGCCCTTCTTTGATGGTCTGGTTGAATTCATGACCTCTGGCCCGGTGGTGGTTTCCGTACTGGAAGGTGAAAATGCCGTGCAGCGTCATCGTGACCTGATGGGCGCGACGAACCCGGCGAACGCGCTGGCCGGCACCCTGCGTGCTGACTACGCGGACAGCTTTACCGAGAATGCGACTCACGGTTCTGATTCTGCCGAATCTGCTGCCCGTGAAATCGCTTATTTCTTCGGTGAAGGTGAAATCTGCCCGCGCACCCGTTAATCCGGCTGCCTGACGGAACGGGGTTTACAAAAAAAGTGAGTTTGCTCCTTTAACCCTTATCACGTCATGAGTACAATAATGCGCCCCTGAGCTGTGTTCGGGGGCGCTTCTATTTTATTCACTCCAAACCCAGTGCCATAACGTGTAACAACGAGGCCAGAGAAAATTATGTCAGAACTTATTGTGACGCCGTCGTCTGCATCTCCTGCAATCGCCACCCCTAAAAAAGAAAAAGTGAATCTGCTCGACCTTAACCGTCAGCAGATGCGTGAGTTTTTTGCCGGTATGGGGGAAAAGCCGTTCCGTGCCGATCAGGTCATGAAGTGGATCTATCACTACTGCTGTGATGACTTCGATGAGATGACCGACATCAACAAGGTTTTCCGTAACAAGCTGAAAGAGGTCGCTGAAATCCGTGCACCGGAAGTGGCTGAAGAGCAGCGCTCGACAGATGGCACTATTAAATGGGCTATCCAGGTCGGCGGCCAGCAGGTCGAAACCGTTTATATCCCCGAAAAAGACCGCGCCACGCTGTGTGTTTCTTCCCAGGTGGGCTGTGCGCTGGAGTGTAAGTTCTGCTCGACGGCGCAGCAGGGGTTTAACCGCAACCTGCGTGTATCCGAAATTATTGGTCAGGTGTGGCGTGCGGCGAAAATTATCGGTGCCACCAAAGTCACCGGCCAGCGTCCCATCACCAACGTGGTAATGATGGGCATGGGGGAGCCGTTGCTCAACCTGACTAACGTGGTGCCGGCGATGGAAATCATGCTCGATGACTTTGGTTTCGGCCTGTCAAAACGTCGCGTGACGCTGTCAACATCCGGCGTGGTGCCGGCGCTGGATAAGCTGGGTGATATGATCGATGTTGCGCTGGCGATCTCGCTTCATGCACCGAATGACACAATTCGTGACGAAATAGTGCCGATCAATAAAAAGTACAATATTGAAACGTTCCTGGCCTCGGTTAGCCGTTATATCGGCAAGTCCAACGCTAATCAGGGGCGCGTCACCATCGAGTACGTCATGCTCGATCACGTCAATGACAGTACTGATAATGCCCATGAGCTGGCCGCCTTGTTGAAAAACACACCGTGTAAAATTAACCTGATCCCATGGAACCCCTTCCCGGGCGCACCTTATGGTCGCAGTTCGAACAGTCGCATCGACCGCTTCTCTAAAGTGTTGATGGATTATGGATTTACTACTATTGTGCGTAAAACCCGTGGTGATGATATCGATGCTGCCTGCGGCCAGTTAGCCGGGGACGTCATTGACCGTACCAAGCGCACGCTGAGAAAGAAAATGGCCGGTGAAGCGATATCTGTGAAGGCGCTCTGAAACCCAGCCTTTTCTGTTGCTGAACCATGTTGACCCTGGTGAAATTGGCGTACGATAGTTCGCTCATGGAGACAGGGAGTCATCGTCATGCGCACAGGGAGGGTAGCCATTCTGCTGATGCTGCTGCTGGTGGGGTGCCGGACATCACCCCAGCAGGATGGGCTGGTTGAAACCCGGATTCAGTTAGGGTTGGCTTATCTGGCACGCGGCGATAACGAGGCCGCGCACAGGAATTTACAGCGCGCGCTCGATATTGCCCCCGGGGATTACCGTAGCCAACTGGCAATGGCACGCTACCGGCAGCAGACAGGTGACACCAGCAGGGCGCAGCAACATTATCGTCGCGCCCTTAAATTAGCAGCGCAAAACAGCTATGTGCTTAATAATTACGGTGCGTTTCTCTGCGGATTAGGGCAGTATGATGCGGCACAACGGCAGTTCAGCAGGGCCATGGATGATTCGACCCACGGGCTTCGTGCCGACAGTGTTGAAAATTCGGGCTACTGTTTTTTGAATGCCGGTCAACATGAAAAAGCCTATAACGCACTGACGGACGCGGTGCGGGCCGAGCCTGCTAAAGGAATGCCTATGCTGGCAGAAGCTGAAAAGCGATTTGGAGAGGGGAAACGCGCAGAATCGCGGCTCCTGTTGGATATCTACCAACAACACTTTCCGGTTTCGGCAGAAAGCCTGTGGTTACAGATTCGCTTCGCCGCGCAGGCAAATCTACTCGATGACGTTCAACTTTATGGGGTACAGCTTGCGCGAATTTTTCCACACTCGATACAGTACCAGCATTTTTTAGCTAATGAATACTGAAGCCACTCAAGAAAAATCTAGCGTAAATTCAACAGGCGAGCGCCTGCGTGGTGCCCGTGAGCTTATGGGCCTGACTCAGCAGAATGTTGCTGAACGCCTCTGCCTGAAACTTTCCACTGTTCGTGATATTGAAGAGGACAAGTCGCCTGCCGATCTGGCGTCGACATTCTTGCGTGGCTACATCCGCTCCTACGCACGTCTGGTGCGTGTGCCGGAAGAAGAGCTGCTACCGATGATGGCGAAACAGGCCCCGGTCAGAGCCGCAAAAGTTGAACCGATGCAAAGCTATTCCCTCGGAAAACGCCGCAAAAAACGCGACGGCTGGTTGATGATCTTCACCTGGCTGGTGCTGTTTGTAGTGGTGGGCCTGACGGGAGCCTGGTGGTGGCAAAATCATAAAGCCGCTCAGGACGATCTGGTGACGATGGCCGATCAAAATGCTTCGTCTGATGGGGATAACAGTCAGTCTATCCCCCTGACTGACAGTAATGCCGGCAGCGGCGCCGATAACGGCGCGCAGACGGCCATTCCGTTAGACACCGCGCCAGCAGCGTCTGCGAACAGCAGCCGTGCCCCAGCCGCCGCGCCGACGACGGAAGCGCCCTCTACGGCAAACACGCAGGCTGATAATACTCAGCCTGCCGTGGTTTCACCAAGTCAGGCACCGGTTGATACCGGTGCCAATGGCCAACTGCCTACCAGCAGCGCTGGCGTCAGCCAGCCTGCCGTTGACCCGAATGCTGTGGTCATGAGCTTTTCCGCCGATTGCTGGCTGGAAGTCACTGATGCCGCAGGTAAGAAATTATTTAGCGGTATTCAGCGCAGCGGAGGCAAACTCAGTCTTGCTGGTACAGCACCTTATCGTTTGAAAATTGGTGCGCCAGCCGCAGTACAGATTGAATATCAGGGCAAACCTGTCGATCTGAGTCGTTATATCCGTACTAACCAGGTTGCTCGCCTGACTCTGGGTGCGCAATAACGCATCTTCTCTGGTCTCGAGTAATTGTGGAGAAAGAATATGCATAACGAAGCACCCATTATCCGTCGCAAATCAAAACGCATTTACGTCGGCAAGGTGCCCGTGGGTGACGGTGCACCTATCGCCGTTCAGTCCATGACTAATACCCGTACCACCGACGTTGCCGCGACGGTCGCACAAATCAAAGCGCTGGAACGTGTCGGTGTCGACATTGTACGTGTCTCCGTGCCGACCATGGATGCCGCGGAAGCTTTTCGTCTGATTAAACAGCAGGTGAATGTCCCGCTGGTCGCTGACATTCATTTTGACTACCGCATCGCGCTGAAAGTGGCCGAATATGGGGTGGACTGCCTGCGCATCAACCCCGGCAATATTGGCAATGAAGAGCGCATTCGCTCGGTCGTTGACTGTGCCCGCCACTACAACATTCCTATCCGCATTGGTGTGAACGGCGGTTCGCTGGAAAAAGATCTGCAGGAAAAATATGGCGAGCCTAATCCGCAGGCGTTGCTGGAATCCGCCATGCGTCACGTGGATATTCTTGACCGGCTGAACTTTGATATGTTCAAAGTCAGCGTCAAGGCCTCCGATGTGTTTCTTGCCGTAGAATCCTACCGCCTGCTGGCGAAGCAGATCGACCAGCCGCTGCATCTGGGCATTACCGAAGCGGGTGGCGCCCGTGCGGGTGCGGTGAAATCCGCGATTGGCCTGGGCCTGTTACTGTCTGAAGGCATCGGCGATACGCTGCGCATCTCGCTGGCGGCAGATCCGGTTGAAGAAGTGAAAGTCGGCTTTGATATCCTCAAATCGCTGCGCATTCGCTCACGCGGGATTAACTTTATTGCCTGCCCGACCTGTTCACGTCAGGAATTTGACGTTATCGGTACGGTGAATGCCCTGGAAGAGCGGCTGGAAGATATCATCACCCCGATGGACATTTCCATCATTGGCTGTGTGGTTAACGGCCCCGGTGAAGCGACCGTTTCCACCATGGGGGTGACCGGCGGCAGCAAGAAAAGTGGTTTCTACGAGGACGGCGTGCGTCTGCGCGAGCGTCTGGATAACGACAATATGATTGACCAGTTGGAAGCGCGCATCCGTGCGAAGGCCACCATCCTGGACGCATCACGCCGGATTGATATCCAGCAGGTCGAAAAATAATTAATCGCGCCCGGTCATGCCTTAGGGGTGACCACGATGGTTGGTTACCCCGGGCCGGGCACTCATTGATGAGAACATTGTAGTGGCGAAAAATATACAGGCCATCCGTGGCATGAACGACTATTTACCCGCTGACACGGTCGTGTGGCAGCGGATTGAGCAGATCCTGAAACAGGTATTAGGCAGCTACGGCTTCAGCGAAATTCGCCTGCCGATTGTAGAGCAGACCCCGTTATTCAAACGCGCTATCGGTGAAGTCACCGACGTGGTTGAAAAAGAGATGTATACCTTCGACGATCGCAATGGCGAAAGCCTGACACTGCGTCCGGAAGGCACCGCAGGCTGTGTGCGCGCGGGCATTGAACACGGTCTGCTGTACAATCAGGAACAACGCCTGTGGTATATCGGTCCCATGTTCCGCTATGAGCGTCCACAAAAAGGCCGCTACCGTCAGTTCCATCAGATTGGTGCTGAAGTCTTTGGTCTGCAGGGGCCGGATATCGATGCCGAACTGATCATGATGACGGCCCGCTGGTGGAAAGCACTGGGGATCGCCGAGCATGTGAAACTGGAGCTGAACTCTATCGGTTCCCTTGACGCGCGCGCAAACTACCGCGATGCACTCGTGGCCTTCCTGGAGCAGCATATCGACGTGCTGGATGAAGACTGTAAACGCCGTATGTATACTAACCCGCTGCGCGTGCTGGACAGCAAAAACCCGGACGTTCAGGTGCTGCTTAATGACGCGCCAACGCTGGGTGACTACCTGGATGACGCGTCCCGTGAGCATTTCACCGGGCTGTGCAGCCTGCTGGATGATGCCGGCATCGCTTACACCATCAATCAGCGTCTGGTGCGGGGTCTCGACTACTATAACCGCACCGTATTTGAGTGGGTCACCAGCAGCCTGGGTTCCCAGGGCACCGTCTGTGCCGGGGGCCGCTATGATGGTCTGGTCGAACAACTTGGTGGCCGTGCAACGCCGGCTGTCGGTTTCGCGATGGGCCTGGAGCGCCTGGTCCTGCTGGTGCAGGCCGTTAATCCGGAATTTGAACCGACGCGCATTGTTGATGTCTATGTTATCGCTTCGGGTGAGGGCGTACAGAGTGCCGCGATGAAGCTGGCAGAACAGCTGCGCGATGCGCTGCCTGAACTGAAACTCATGACGAACTTTGGTGGCGGCAACTTTAAGAAGCAGTTTGCGCGTGCAGACAAGTGGGGCGCCCGCATTGCACTGGTACTCGGCGAAGATGAAGTGGCTAATGGCCAGCTGGTGATCAAAGATTTGCGTAACGGTGAGCAGCACACGCTGGCACAAAGTGATGCGGCAACCACGCTGGCGTCACTGATACAGCGTTAAGCCCCTGCAGTGGCACGATTTAAAGGAGTAGGATTGCGTGGAAGTATATAGCAACGAAAACGAACAGGTAGATGCGCTGAAGAACTTCTTTGCTCAAAATGGCAAAGCATTAGTGGTCGGCGTCGTTCTGGGGGTTGGGGCACTGCTTGGCTGGCGTTACTGGAGTCATCACCAGGACAGCGGGTCGCGTGAAGTTTCCGCCTCTTACCAGCAGGTCACCTCGGCGCTGGACGCCAGCAAACCTGCCTCGCTTGACGCGGTGGCGAAGTTTGCCAGTGAAAACAGCAATACCTACGGTGCGCTGGCTTCACTGGATCTGGCAAAGCGCTATATCGATAACAACCAGCTGGATAAAGCCGTACAGCAATTGCAGAGCGGCCTGAAAAGCACCAAAGATGCCAACCTGCAGGCCGTGCTGAATCTGCGCCTTGCGCGTATCCAGCTTCAGCAGAAACAGCCTGATGCTGTGCTAAAAACCCTTGAAAGTGTTAAGGGTGATGGCTGGGCTGCCATCGTGGCTGATGTACGCGGTGAAGCGTTACTCAGCAAAGGCGACGCAAAGGGTGCACGCGATGCGTGGACTAAAGGGATAGACTCTGATGCCTCATCGTCGCTGAAAGAGATGCTGCAAATGAAAGTGAATAATCTGCCGGGTTAATTTCCAGCCTGTCACCGCAGGAAAGGGCGAATGTTAGCTGCCTGCGGGATTGGTATAAGGCTCTAATATTTGGCCTGCACAGGCACAAGAGGGATTTCATGGAATTGCGTAAGTTACTTCTGCCGGGACTGATGTCAGTCACTTTACTCAGCGGATGTTCATGGTTCAGCGGTGAAGAGGACGTGGTGAAAATGTCACCACTGCCAACGGTTCAAAACCAGTTCGAACCACAAAAAGTCTGGAGCACATCGGTTGGTGATGGTGTGGGGGATTTTTACTCTAACCTGCACCCGGCCTGGGCGGAAAATACCGTCTATGCTGCTGACCGCCATGGCGTAGTGAAAGCCCTGAACTCCGGCGACGGCAAAGAACAGTGGAAAGTGGACCTGTCAGAAAAAACCGGTTTCTTCTCCAGCAATATTCCTGCGCTGCTTTCCGGTGGCCTGGCCGTTGACGCGGGCCATGTCTACATCGGTAGCGAACGCGGTCAGGTATTTGCGCTGAATACCAGCGATGGATCGGTCGCCTGGCAGACTAAAGCGGCGGGTGAAGTGCTGTCCCGTCCGGTCGTCAGCGATGGTCTGGTACTGGTTCACACCAGTAACGGTATGCTGCAGGGTCTGGATCAGACCAGCGGTAATATCAAATGGACGGTTAACCTCGACGTACCGGCACTGAGCCTGCGCGGTGAGTCTGCACCGGCAACGGCGTTTGGCGCAGCCATTGTTGGCGGCGATAACGGCCGGGTCAGCGCTGTCATCATGAACCAGGGCCAGATTATCTGGCAGCAGCGTATCTCCCAGCCAAGCGGAGCCACTGAAATCGACCGTCTGGCGGATGTGGATACGACGCCGGTTATCGTTAACGGTGTGGTTTACGCACTGGCTTACAACGGTAACCTGACGGCGCTGGACCTGCGCTCAGGTCAGATCCTGTGGAAACGCGAAATCGGTTCAGTCCACGACATGATCGTTGACGCAGGCCGTATCTACCTGGTGGATCAGGATGACCGCGTGATTGCCCTGAATACGGACGGCGGAGTGACTCTGTGGCGTCAGAGCGACCTGCTGCACCGTAACCTGACCTCGCCGGTGCTGTTTAACGGCTACCTGGTGGTCGGTGATTCAGAAGGCTACCTGCACTGGATTAATACGGACGACGGACGTTTTGTTGCGCAGCAGAAACTGGACAGTTCTGGCTTCCAGACTGAACCTGTTGTTGCCAGCGACAAGCTGCTGATCCAATCCAAAGACGGTGAGGTTTACGCGATTACGCGTTAATTCTCTGGTCAGTCTGAGCCCCAAAGATCACCCTCTGTCACCATCGTGACAGGCGGTGAGATGAAGGGTAAGCGGCTCCTGAATGTTCAGGGGCCGTTTTGTTTTATCCAAGGCGTGTTATTCTAGGCGCCATCGGCCTGAGTAGAGCGGCAGTTAATCTGTCTGCACAGCGAATAATATCGCAGCCAGGCGCTTATTTTTTAGTTATGAGGCTTCACTATGGTACCTGTGGTCGCGCTGGTCGGGCGTCCCAATGTGGGAAAATCCACCCTGTTTAACCGTTTGACGCGCACACGAGATGCGCTGGTGGCAGATTTTCCCGGGCTTACCCGAGATCGCAAATATGGCCGCGCCGAAATAGAAGGGCGTGAGTTTATTTGTATCGATACCGGTGGTATCGACGGTAATGAAGAGGGCGTGGAAACGCGCATGGCGGAACAGTCACTGCTGGCGATTGAAGAAGCCGATGTCGTGCTGTTTATGGTCGATGCCCGTGCCGGGCTGATGCCTGCTGATACGGCGATCGCCAAACACCTGCGCTCACGCGACAAACCAACGTTTATCGTGGCGAACAAAACCGACGGTCTGGATGCGGATTCTGCCGTCACTGACTTCTGGTCGCTGGGGCTGGGTGAAATCCATGCGATTGCCGCCTCTCACGGGCGCGGTGTGACCAGCCTGCTGGAGCTGGTGCTGCTGCCGTGGATGGACGTAGTCGCGCCAGAGCGTGAACTGACAGAAGAAGAAGAGAACGAAGCCTACTGGGCGGAGTTTGCGGCGAAAGAAGCCAAAGCCAGCGGTGAAATGCCGGAAGATGAAGAAGATGACTTTAACCCGCTGGATCTGCCGATCAAGCTGGCCATTGTCGGTCGTCCGAATGTGGGTAAGTCAACGCTCACTAACCGCATTCTTGGTGAAGAGCGTGTCGTGGTCTATGACATGCCGGGCACCACGCGTGACAGCATTTACATTCCGATGGAGCGCGACGGGCGTGAATATGTCCTGATCGACACCGCCGGGGTGCGTAAGCGCGGGAAAATCACTGAAACCGTCGAAAAGTTCTCAGTGATCAAAACCCTGAAAGCGATTGAAGATGCCAACGTTGTGCTGCTGGTGATTGATGCGCACGAAGGCATTTCCGATCAGGATCTCTCGCTGTTGGGCTTTATCCTCAATAGCGGGCGCTCACTGGTGATCGTGGTCAACAAGTGGGATGGTCTGTCACAGGAAATCCGTGATGAGGTGAAAGAGCAACTGGACTACCGTCTGGGCTTTATCGATTTCGCCCGCATTCACTTTATTTCCGCCCTGCACGGCAGCGGCGTGGGTAACCTGTTTGAATCCGTGACCGAAGCCTACGACTGTTCTACCCGCCGCGTTAACACCTCTATGCTGACGCGCATTATGAACATGGCGGCCGACGATCATCAGCCACCACTGGTGCGCAGCCGCCGCGTGAAGCTGAAATATGCGCACGCTGGCGGCTATAACCCACCGATTGTCGTGATCCACGGTAATCAGGTTAAAGACCTGCCGGATTCCTACAAACGTTATCTGATGAACTATTTCCGCCGCTCACTGGAAATAATGGGTACGCCAATCCGTATTCAGTTCAAAGAGGGTGATAACCCGTATGAAGGTAAGCGCAACCTGCTGACGCCAAATCAGCAGCGTAAGCGCCAGCGCCTGATGAGTCATCTCAAAAAGAACAAACGTTGATCCGTAAGGGGGCCTGATGGCCCCCTTTGTTTTATGCTTAACCGCAAAGACAAAGGAGAGACTGAATGAACAGACCTTGCCCGCGCTGCCAGCACCTGAACGCCACCAACGATGGCAGCGTCTGCCCCGAATGCCAGCACCCTTTCACCGCCTGCTGCCCCGACTGCCAGCATCCGCTGCACGTGCTCAAAGCCTGTGGCGCGATCGACTACTTTTGCCAGCAGGGTCATGGATTAATTTCTAAAAAGCGTCTGCTGTGGCTGCCTGTGGCACCAGAACAGGGCTAATCCTTTCTTTTTATCACGTTAATCTTTTTGTGCGGCCCCGGTCTGACAAGGCGGGTAATGAGCCGGTTGTTAATTTTGTGTTTAGCAAATTACGAACCTGATGGTACAATCCTGCCGCTTGCTTCCGGTGCTCTGCCACGCCAGCCGTGACTTCAGAGACTCCGCAGTCAATGCAGGACCGGATGCTATCCGTGTAACATGTTAATAAAGATAAGGTCATCCTTATAAACCTTGTCTTCTCCAGGAGTATTTCTGCTATGCCTCAAATCAACGCCGGGTCATCAAAATGGCTGGGCCTGTGGTGTTTCCTGCTGGGTTTAATTTTACTGGCAACGGGCCTTTACTTTGTCATCGGGGGAGGAAAGTTGGTTTCCCTGGGCGGCAGCTGGTATTTCGCGATCGCCGGTATCGTTACCGTGCTTTCTGCTATCCAGTTCTTCCGACGCCGGGCTTCCGCCGTGGTGATATATGGCCTGGTGTTTGTGGGATCGGCAATCTGGGCCGTGCTGGATGCCGGGATCGACTTCTGGCCGCTGGTCTCCCGCCTGATGTTCCTGGCAGGAATACTGCTGCTGACGTTAGTGACCTGGCCATCCCTGCGTAAGCATGAAGGCAAACCTGCGGGAGCGAAAGGCGCTTACGCATTGAGCGCTATGACCGTCGTCGGCCTGCTGGCCACGCTGTACGGCATGTTCCAGCCGCACCCGACCGTCGCCAACGGTCAGGAGCTGCCGCTGGTACCGGTGGATAAGTCCAGCGAACAGAAGAACTGGGATAACTATGGCAATACCGCCGGCGGCAGCCGCTTTGTGGCGCTGGATCAGATCACCCGTGATAACGTAAAAGACCTGAAGCCAGTCTGGACTTATCGCACCGGTGATATTCCGGAAAGTCCGACCGGCAGCGGCGCGGAAGATCAGCAAACTCCGCTGCAGGTCGGTGACCGCGTATTCCTCTGTACCCCCCATAACAACGTGATTGCGCTGGATGCCGATACCGGCAAGCAGATCTGGAAAACCGAGATCAACGCCCAGTCTCAGGTATGGAATCGCTGCCGTGGCCTGGCCTACTTTGATGCCAGTAAACCGCTTGAACAGCCGACGGCACCAGGATCCACCCCGGTTAAACCGGTAACGCTGGCCGCAGGTGATACCTGTCAGCGCCGTATTCTGATGAATACCATTGACGCACGTCTGGTGGCGATCAATGCCGAAAACGGTGAAATGTGTGAGAACTTTGGTGACAAAGGGGTGGTTGACCTGAAAGCCGGTCTGGGCGACGCCAGCGATCCGAAGTATCAGCTAACCTCAGCCCCGACGCTGGCCGGTACCACCGTGGTCGTGGGGGGCCGTGTGGCCGACAACGTGCAGACTGATATGCCTGGCGGCGTACTGCGCGGCTTTGACGTTATCACCGGTGAAATGCGCTGGGCGTTTGACCCGGGCAATGAAGATCCGAATGCGCCACTGGAAGCGGGTAAAACCTACGCTCGCAGTACGCCAAACTCCTGGGCCCCCATGTCTTACGACGCCGGGATGAACACCGTGTTCCTGCCTATGGGCAGTTCCTCTGTTGACCTGTGGGGCGCCAACCGCAACGCGCTGGATCACAAATACGGGGCCTCCATTCTGGCGCTGGACGCAACCACCGGTAAAGAGAAGTGGGTTTATCAGACCGTGCATAACGATCTGTGGGACTTTGACATTCCGATGCAGCCAAGCCTGATCGACTTCCCGCAGAAAGATGGCAGCACCAGACCCGCTATCGTATTCGGTACGAAAGCAGGGCAGATTTTTGTACTGGATCGCCTGACCGGTCAGCCGCTGACTGAAGTGAAAGAAGTGCCAGTGAAAGCGGGCAACATTCCTAACGAGCAGTACACCCCGACCCAGCCAAAATCAGTGGGCATGCCGCAGATTGGTGCGGAAACGCTGAAAGAATCTGATATGTGGGGAGCGACGCCGTTCGATCAGCTGGCCTGCCGTATTGGCTTTAAATCCATGCGTTACGATGGCCTGTACACCGTACCCGGTACTGACCTGTCTCTGAGCTTCCCGGGATCGCTGGGTGGCATGAACTGGGGCAGCCTGTCGACCGATCCGAACAACCACTATATTTTCGCCAACGACATGCGCCTGGGCCTGTGGGTACAGATGGTACCGGTGCAGGCTGATGCGAAAGCCAGCGATGGTGGGGAGGCGGTCAACGCCGGTATGGGTGCGGTTCCACTGAAAGGTACGCCGTATGCAGTGAACAAAAACCGCTTTATGTCGCCAATGGGCATTCCCTGCCAGAAACCACCGTTTGGTACGCTGTCGGCTATCGATCTGAAAACGCAGAAGGTCGTGTGGCAGGTTCCGGTGGGTACCGTGCAGGATACGGGCCCGTTAGGGATCAAAATGCATGCGCCAATGCCGGTCGGTATGCCGACGCTGGGCGGGACGCTGGCCACACAGGGCGGTCTGGTGTTTATCGCCGGGACTCAGGATTACTACCTGCGCGCTTTCGATACCTCAACCGGTAAAGAAGTGTGGAAAGCCCGACTGCCGGTCGGCAGCCAGGGCGGTCCGATGAGCTATAAATCACCGAAAACCGGTAAGCAGTACATCATCATTTCTGCCGGTGGCGCACGCCAGTCGCCGGATCGCGGTGATTATGTGATCGCTTACGCCCTGGACAAATAAAGCCTGGCGATCCCTCGCTGGCCTGACAGTCAAAGCCCCTTCAGTAATGAAGGGGCTTTTTTTATTTGTTAATATCCTTTCAGCCCGTTCGCTGGCGAAAGAACGGAAGTGCGGGTGGCGTTATCGTGGCGGCGCGTTCAACGTAACGCATAATAAATAACAGGAAATGTTAATGGAAAAGATACAGAATCTGATCGCTGTCCTGAAGCAGAGTATTCCGCAACTGGATATCGCGCCCTTACAGAGTCATACCCCGGAAAACAGTGAGCCGTTAACGGTTTTAGACTGGCTTTATCAACAGCTTAGCGCACAGAGCCTGATGGTTTATGAGGAGTGGAGTGAATATAACGGCTATATTCCGGAGCTAAAAACGCTGTCTGATTTGTCAATTCCGGAAGATGCGGCGAATTTTATTTTCTCCGCGATTGAAGAGATCGACTGGTCAACCGCCAGCATGGATCCTGCTGAAATCGTCTATTTGCTGCCCTGGCTTGAACATATTAATTTTTATCTCAAGCCACACGCGGTCAGACTGGTCGATCTTCTGCCGTTAGAAAATGCCTATATTATCGCTGTGCGGGATGATGAGACCTTACTGCAGAAACTTCATGCCAGCCTGGAAGCTTTTGATATGGGCATCAACGAGCGGCAGCCAATGGATCAACAGCAGGTGTTAGCCGATATCAGACAGATGATTGCCGGGTAACAACCCGCACTCATCAGCCAGCCTTAACCGTTATTCAGGGCGCGCGGCGTTTACGTGGTTTTTTCACCGGGATGATGGCTGTGACCTCACTTTCCACCCAGCCGTCATCCAGGCGGGTTTTCAGCGTATCGCCGGGGTGCAGCTGTTGGGTCTTTTTCACCACCTGACCATCGGCTGCCGTCGTCACGCTGAAGCCGCGGGCCAGCGTTGCCAGCGGGCTGACGCCCTCAAGCTGCGCGGCAAGATTGCCAAAGCGCTGTTTATTGCTGTTGAGCTGCTGCTGCATGGCCTGCTGCAGGCGATACTGCCACTGCTGTAGCTGCTGCCCGGCGCGCTGAATGCGCATTTCCGGGCGAATGGCGCGAAGGCGCAGGTCCACGTGCTCCTGCTGGCGCGTCGCCTGGCGCAGTTTCAGCTGCATGGCATCATCCAGCCGGCGCTGTAGCGTCAGCAGCGCGGTCTGCTGCCGTGCCAGACGCAGCTGCGGGTGCTGCTGCTGCAGACGATGCTGGAGGCGGGAAAAGGTGCGCTGCTTCTGCGCAAGATAGTAGTCCATCGCCATTTCCAGCCGCTGCTGCTGGGACAGAAGCTGACGCAGCAGCTCTGTCTGGTTACGGCTGACCAGCTCTGCCGCCGCAGAAGGAGTCGGGGCGCGCAGGTCGGCGACGAAATCCGCGATAGTCACATCGGTTTCATGGCCGACGGCGCTGACGATGGGGATGCGGCTGGCATAAATTGCCCGCGCCACGCGCTCGTCGTTAAAGCTCCACAGATCTTCCAGCGATCCGCCGCCGCGTCCGACAATCAGCACGTCGCATTCATTGCGCGCGTTTGCCAGCTCAATGGCCCGTACGATGCCTGAGGGCGCGTCTGCGCCCTGTACGGACGTCGGGTAGATCACCACCGGCAGGGACGGGTCGCGTCGCTGCAGGACGCGTAGCACGTCGTGTAGCGCGGCACCGCTGGCCGAGGTGATAACGCCAACCTGATGTGCCGGGTCCGGCAGAGGCTGTTTATGGCCTTGCTCAAACAGACCTTCTGACATCAGACGCTGCTTCAGCTGTTCGAACTGCTGCTGTAGCAGCCCCTCTCCGGCGGGCTGCATACTTTCGGCAATCAGCTGATAGTCGCCGCGCGGCTCATACAGGGTGATGGTGGCACGCACCAGAACCTGCTGGCCATTCTGCGGGCGGAAGGTCACCCGGCGGTTGCTGTTGCGAAACATCGCGCAGCGTACCTGGGCACCATCATCCTTCAGGGTGAAGTACCAGTGGCCGGAAGAGGGCTGGGAGAAATTCGAGATCTCTGCGCTCAGCCAGACCTGGCCCATTTCCATCTCCAGCAGCTTGCGCACTGTCGTATTGAGACGGCTGACGGTAAAAATATTGGCGGTTGGCGGTAGCGACATGTGATGAAGATCAAACTTTAAATCAGAGGGTTAATTAACCGATACTACATGGCCCACGCAGGGGATCAAGCATTTTTCTTAAAATAATGCTGGAGGCAATCGATTACGCCCTGTATAATGCCGCGGCAATATTTTACAAGTTCTCATTCACCCTGAGGTTGAGATATTGCCATGCTAAGAATCACTAAAGAAGCCCTGACATTTGACGACGTTCTGCTCGTTCCTGCCCACTCGACTGTCCTGCCAAATACGGCCGACCTCAGTACCCAGCTTACCAAAACCATCCGTCTGAACATTCCGATGTTGTCCGCTGCTATGGATACCGTGACCGAAGCGGGTCTGGCCATTGCACTGGCACAGGAAGGTGGCCTGGGCTTTATTCATAAAAATATGTCCATTGAGCGCCAGGCGGAAGAAGTTCGCAAGGTGAAGAAACACGAAAGCGGCGTGGTGACCGATCCCCAGACGGTGTTACCGACCACGGCCCTGAGCGAAGTTAAAGCGCTCACTGAACGTAATGGCTTTGCCGGTTACCCGGTGGTGAACGGCGAAAACGAACTGGTGGGTATCATCACCGGCCGTGACGTGCGCTTCGTCACCGACCTGAGCCTGCCGGTTTCAGCCGTGATGACGCCGAAAGAGCGTCTGGTGACGGTGAAAGAGGGTGAAGCGCGCGAAGTGGTGCTGCACCGCATGCACGAAAAGCGCGTCGAAAAAGCGCTGGTGGTGGATGACAGCTTCCACCTGCTGGGCATGATCACCGTAAAAGACTTCCAGAAAGCCGAACGTAAACCTAACGCCTGTAAAGATGAGCACGGACGCCTGCGCGTCGGTGCTGCCGTGGGCGCGGGTGCCGGTAACGAAGAGCGCGTGGATGCGCTGGTCGCCGCCGGCGTTGACGTGCTGCTGATCGACTCCTCTCACGGCCATTCCGAAGGCGTGCTGCAGCGCATCCGTGAAACCCGTGCGAAATATCCTGACCTGCAAATCCTCGGCGGTAACGTGGCAACCGGCGCGGGCGCACTGGCGCTGGTGGAAGCGGGCGTGAGCGCGGTGAAAGTGGGTATCGGCCCGGGTTCCATCTGTACGACCCGCATCGTGACCGGCGTGGGCGTGCCGCAGATCACCGCAGTTTCTGATGCGGTTGAAGCGCTGGAAGGCACCGGTATTCCGGTTATCGCAGACGGCGGTATCCGTTTCTCCGGTGACATCGCCAAAGCGATCGCCGCCGGTGCGGCCGCCGTGATGGTGGGCTCAATGCTGGCGGGAACCGATGAGTCTCCAGGTGAAATCGAACTCTACCAGGGCCGTTCGTTCAAGTCTTATCGTGGGATGGGCTCGCTGGGCGCGATGTCCAAAGGCTCTTCAGACCGTTACTTCCAGACCGATAATGCCGCGGACAAACTGGTGCCGGAAGGTATTGAAGGCCGCGTGGCGTACAAAGGCTACCTGAAAGCCATCGTTCACCAGCAGATGGGTGGCCTGCGCTCCTGTATGGGTCTGACCGGTTGTGCTACCATCGACGAGTTGCGCACCAAAGCGGAATTTGTGCGCATCAGCGGTGCCGGGATCCAGGAAAGCCACGTTCACGACGTGACCATTACCAAAGAGTCTCCGAACTACCGTATGGGTTCCTGATAACCCCACGCCCGGCTCAACAGCCGGGCGTTTTAATATGCCCTTAGGGTATAATCCCCGAAATTTTTGTACTACATCGCCTGGAATAGCCCAATGACGACGGAAAATATTCATAAACATCGCATCCTGATCCTCGATTTCGGTTCGCAGTATACGCAGCTGGTTGCCCGCCGCGTGCGTGAACTGGGTGTCTACTGTGAACTGTGGGCGTGGGACGTCACCGAAGAGCAGATTCGTGGTTTTAACCCGAACGGCATTATCCTTTCCGGTGGCCCGGAAAGCACCACCGAGCACGACAGCCCGCGTGCGCCGGACTACGTGTTTAACGCAGGCGTCCCGGTACTGGGCGTGTGCTATGGCATGCAGACGATGGCAATGCAGCTGGGTGGCAAGGTGGAAGGTTCCAGCGAACGTGAATTTGGTTATGCCCAGGTTGAAGTACAGACCAACAGCGCGCTGATCCGGGACATCGAAGATGCGATCAGCCCGGCCGGCAAGCCGCTGCTGGACGTCTGGATGAGCCACGGCGACAAAGTCACGGCGATCCCGTCGGACTTCGTGACCGTCGCCAGCACCGACTCTTGCCCGTTTGCCATTATGGCCAACGAAGAGAAGCGCTTCTACGGCGTACAGTTCCACCCGGAAGTGACCCATACCCGTCAGGGTCTGCGTCTGCTGGAGCGTTTCGTGCTGGATATCTGCCAGTGTGAAGCCCTGTGGACCCCGGCGAAAATCATTGAAGATGCCGTTGAACGACTGCGTGTGCAGGTCGGCAACGATAAAGTCATTCTGGGCCTGTCCGGCGGCGTGGACTCCTCGGTGACGGCGATGCTGCTGCACCGTGCCATTGGCGACCGTCTGACCTGCGTCTTTGTTGATAATGGCCTGCTGCGCCTGAACGAAGCCGAGCAGGTGATGGAGATGTTTGGTGACCACTTTGGTCTGAATATCATCCATGTAGAAGGCGAAAAACGCTTCCTTGACGCGTTGGCAGGCACCGACGAGCCGGAAGCCAAGCGTAAAATCATCGGCCGCGTGTTTGTCGAAGTGTTCGACGAACAGGCGCTGAAGCTGCAGGACGTGAAGTGGCTGGCGCAGGGCACCATTTACCCTGACGTGATTGAGTCTGCTGCTTCTGCCACCGGCAAAGCGCATGTCATCAAGTCACACCACAACGTCGGTGGCCTGCCGAAAGAAATGAAGATGGGCCTGGTTGAACCGCTGCGTGAGCTGTTCAAAGACGAAGTGCGTAAAATCGGCCTGGAGCTGGGCCTGCCGCACGCCATGCTGTTCCGTCACCCGTTCCCGGGCCCGGGCCTGGGTGTGCGCGTGCTGGGTGAAGTGAAGAAAGAGTACTGTGACCTGCTGCGTCGTGCCGATGCGATCTTCATTGAAGAGCTGCATAAAGCCGACCTGTACAACAAGGTCAGCCAGGCTTTCACCGTCTTCCTGCCGGTACGTTCCGTAGGTGTGATGGGCGATGGCCGTAAGTACGACTGGGTGGTTTCCCTGCGTGCCGTCGAGACCATCGACTTTATGACTGCACACTGGGCGCACCTGCCGTACGACTTCCTGGGCCGCGTTTCTAACCGCATTATCAATGAAATCGACGGTATTTCCCGCGTGGTTTACGATATCTCCGGTAAGCCACCGGCGACGATTGAGTGGGAATAACCCCGCTGTCGATGTTGCGATAAGCAACGGATAGTGCCCTTGAAAAAGCCCGCATTTGCGGGCTTTTTTGTTATTCAGGAATGAGGTTTTTCTCCTCAATACATCCACTTCTCCACGATGGCATCGCCCAGATGCTCACGCAGCAGCTCCTCATTTTCCTCTTCGCCGTGAACCGCCAGCAGGCAGACAAACATCAGCACGTCGAGATACTGACCGACGTCGCTGAAGATCTGCGTCAGCATCGGCGAGCTGTCGTGATCGAAGTACCACACCTCGCCAGTCTCAACATGAAAGCACCACATATTGCCGTTACCCAGATAGTCACCGAAGACCACCAGCCGGTTAACCAGCGCCCAAAGCGCATCGGCATCGGGGGCATCTTCCAGAATGTCACTAATGCCGGGATAGGCGTTATGCAGCGGTTCAATGCTGGCGTATTTGGCGGGGGCCACGCTGCACAGCGTTTCCGCCAGGTCCAGCACGCCAATCTGCTGGTGGTAGGTATGGAGTAACGGGGGAAGGGGGCAGCCCAGACGCGCTTCGAGTGCGCTGATTTCACTGGCGCTGACCGGGGTCGGGGGGGAAGGATTGTCCCATTGTGCCAGCCAGGCCTGGACGCAGCTGCGCCACCAGTCCAGTCGTGCACTGTTATCGGTAAATTCGGGCCAGACCAGTGGCGGCAGGTCGCTGGCGGCAGCAGAAGGATGGGGATCTGAATGCATAGCTGATATGGCCTCTGGATGATTAATAGGTATCGCTGTCGAGGGTAAATCGATAGCTGCTATCGACGTCTGGCGTCGTATGCGTACGTGTCGTTTTCTTGAATACAAACTCAAAAGCAGGCTCATAGTACCCGTCTCTGAGCACTTCACCGCCGAGGATCTCCACATCATAAAGGCCATTTTCGACCTCGATTTGTGGCCGGCCAGATTCATCATAAAGTTGCTGAAGTAAGCTGATTTCCGAATCGGTAAAGTTTTGCAGGATCCGCCATGTGAACAGGAGAACACGCCGGTTTTCAACCTGTAATAGATAACCGCCGCGCCGGAGTTGCAAACGGCTCTCCGGTTTAAGCAGCTCCGGGGTGTCATTCGACAGGGAGAAAATAATTGTGTACGGATAATTTTCAATGCCCGCCAGGGGAATGACGATGCCGCTCTCTACCGCCCTGTCTGCGCTGGTGTTGCTGATAAATTCGGCAGCCAGGTCATCACCGAGCCCGTTATCCTGTTTAAATTTTTGCAGCAGGCGAATGTCACCCAGCAGAAAATAGTCAATCAGGTCGTTAAGGACCTCGGTAAATTCATAGCGCATTCATCTGCTCCGGAGTTGCGGGATTATCATAGTATTATGCCTCATCTCCCCACAGAGAAACGCTCTGGATCATATGCAGTACGGCGCAGGTATGAATGCTGAGGGAAACGGCGTTCGGGTATTTATCGGCATATTGTTCACTGACGTCCTGAAACCTGAGTTGGCTCAACGTCTTCAGTGTTGCGGTGTATTTTTTCATCGCCTGATACAGTTCCCCGGACTCGGTCAGTGAAAAGTGTTCAGTAATGCCTTCTGCAAGCATCTCCTCAAGGATCGCTGCGCTTGCCGCAAATTGAGGTTGCAGTCTGGCAAGCCCGGTTCGTAAAGGATCAATATCACGTTGCAGGGTTAACAACAGCTCTGCATGTCTTTGCGGATCGATACGTGATTTTAATTCCCAGACCAGATCGCAAAAATAAGCCTCTTTTTTCAGATCGTTTTCAAGAAGATGATTGGGATCGGAACGGTATTTTTGCTGTGAGCGCTCCCTGAAATCGGCATCCCCTGAGCGATGCTCTGGCAGCGGGAGCTGGTCTTCAATATGAATAAACGATGCCAGCCGCCAGGTCAGGTTTTCTGCAGTTTGCCAGCCGAGCTGGCCACGGAATGCCCAAAAAATCATCCCGGCACTTTCATGCAGCAGGTGGCGTAAATAACGCGGCGTGTGATTGTTGAGATCATATTCATCGTACTGCTGTACGACGTCGGTCAGCGTCGTGCCTGCCAGGCTGCTGAGGTGGGCAATCTGTTCTTTGTGCTGCTGGCGAATCTTTTTTAGCGCCTGACGGTAGGGGGCGTGCTGTTCAGCAAGGTAGGAACGGTAATCATTGTGTGTGGCGATCCTGGACTGCTGATGCTGTTGTTTCGCATAACGTAAACTGACGATAGAGACAATGAACGCGGCAAGCGACACACAGTCTGATACGGTAATATTCATGCTGTCCTCCCTGTCATTGCCCGTTATCTTAACGTGATGAGGACGCGTGTAAACCCCCATCCGGGGCGTGGATCCTCCGGGCACTGCGTATCCCCGTACATTAAGGTATGCTGGTAAACCCTCATTGCCAGGAAAGCCCCATTATGTTCTCACTGAAAGCCCTGAGCCTGATTGTGCTCTGCATTATGCTGCTGTCACTGGGAGCCAGCCTGACTGCGGCCACGCGCCATCATGAGACCGGCGGACAGGGGGGCTGGGCGACGGCACGGCGCGACGCCTCCGGGCAGGCCCCCGACCCCCAGCGCTTTGCCCGTCTGGCTATTGTGCAGGTCTATGCCGCCCCGACCTATGGCTGGAAGGGGGCAGTGGCCGTACACCCGTGGATTATCTATAAACGTGCCGGCGAAACCCGCTATACCCGTTATGAGGTGATTAGCTGGGGAAGCGAAGATAAAGTACGGCGAAACAGTAATTTACCTGATGCCTACTGGTACGGTGCACGTCCCCGTCTGCTGGTGGAACACCGGGGGGCAGAGGCGGAAGCGATGATCCCTCAGATTGTGGCGGCGATTGTCTCTTATCCCTGGCCACGGACCTATCATGCCTGGCCTGGCCCCAACAGCAATACTTTCCTGGCGCATATCGGGCGGGAAGTCCCGGCGTTAAAGCTGAATTTGCCCGCTAACGCGATCGGTAAAGACTATCGCTCTCTGCTTAACCCGATTGGGCTGCCGCCTTCCGGACGCGGGGTTCAGGTGTCAGTGCTGGGGGTGGCGGCGGTCACGCTCGGCGCTCAGGAGGGCATTGAAATTAACGTGCTGGGGCTGAATCTGGGGCTCGGTTTCGCGCCGCTCCAGATGCGCTTACCCTTTATCGGCGGTTTGGGTGAGGACAATCTGCAAAAAGAAAATCCCGGGATCTGACCTGACGGCTTCTTGACCTTCCCGCCGCAGGGGAGTTTTGTATTTGCTGCGTGTGGTGTACGCCCAAAAATGCAGTGAATCACGCAAAACAGCTCAGACGGGTGGTCGATCACTGCACACTGTGCCAGCAATTTCAAAGCAATGGAAGGACTCAGCTGCCATGGAATACACGTTTACACTGAAATATCAGCTAGCTGACCAGGCACCGTCTGCTGACGTACTGGTTGAACGTCTGGCGACGGCGGGCTGTGAGGATGCCCTGATTGGCCTCGGTATTCCGGGACGAATGGCGCTGGAGTTTATTCGTGAAGCGCCATCGGCAGGTCAGGCAATGGAGAGCGCTTTACAGCAGATTAATACGGTGATGCCGGCGGCCCGCCTGTTTGAAGTCTCACCGGATTATGTGGGCCTGACGGACGTGGCCGATCTGATTGGGGTGACCCGGCAAAATATGCGCAAGCTGATGCTGACACACTACCTGACTTTTCCACCACCGGTGCATGAAGGGGCGGCGACCATCTGGCATCTTGCCGAGGTGCTGACATGGCTGAGCCAGCGCGGCGGCTATCGCGTTCCCGGGCATATTCAGGAAACCGCTGCCGCCGCGTTAAAACTCAATCTGAGCAAAGCGATTACGCGGCATCACTCTCCGCCAGATACTCCCTGACCATCTCATCAAATGAGTCATTTGCCCTGAAGCCCAGGCGATGGGCATAGCTGGCGTGGAAATCGCCCGGCCAGGAGTTGACGATGTTGATAATGGCCTGGTCAGGCTGATAGCTGATGCGGGAAAGCACCTTTTCACCGCTGATACGCCGGAGCGAAGCCAGCATTTCCTCTACGGTCACTGACAGTCCGTTCAGATTGATCACCCGCCCCTGATCCAGGTCTGCGCTTTTCAGTTCATGGCCGAGGATCAGCGCCTGTACCGCTCTGGCCGGAGACATCAGCCACAGCCGGGTGGCCGGGCTGACTGGGCAGTTAGCCTTCTCACCGTTGAGCGGTTCGCGAATAATACCGCTGGCAAAGCTGGAGGCAGCAGCGTTCGGTTTCCCCGGACGCACAACAATGGTGGGCATACGCAGGCTGCGTCCATCCAGGAATCCCCTGCGGCTGTAATCAGACAGGAGCAGGTCATTGATGGCTTTCTGCGTGCCGTAAGAGCTCTGCGGCCTCCACACCTGGTCGTCCGGCACTTTGTCGGGTAGCGCCCCGCCAAACACCGCGACGGAGCTGGTGGTGACCAGGCGCACGCACTGCGGTAAAGCACGCAGCCTTTCCATAATCTGACGGGCGGCATCCACGTTAATCTTCATTCCCAGGTCGAAGTCCTGTTCAGCCTGCCCGGAGACGATAGCTGCCAGATGAAAAACGCTGTCCGTTCGCGCATCAATCAGGGTTTCCAGTTCGCTACGGCTGCTGATGTCCCCACAGCGTACGATGAGGCGCGGGTCTTCAATGCCGCTGACCGGGATGATATCAATGGCCGTGATCTGCTTAATGACCTGCGGTTGCCCGTAGGCATCGTTCAGCGATCCTTTTGCCAGCAGGGCCTGAAGCAGTTTTTTTCCCAGGAATCCGGCTGCGCCGGTGACAACGATATTCATAGTGTTCCTCATTGATGTTAGCGGTTGACGATGCGACCGGGAATGAAAAAGATGGCCGCCGCTCCCACGAACAGCGTGCAGGAGATAATCATCATGCCGGTCAGCGTAGAGTGTGTAAGGTCGGTCAGAATGCCCATCAGGTAAGGGGCGACAAATCCGGCCAGGTTACCAAAAGAGTTAATCAGCGCGATACCGACGGCTGCCATGGTGCCGCCGAGGAAAGCCGTCGGCAGGCTCCAGAACAGGGGCAGGGTACTCAGCCCTCCCGCCGCGCCCAGCGTCAGGCCAAACATGGCGATAACCAGGTTGTCGCTGTAAAGGGCAGATATCACCATCCCGACACCGCTGAGCACGGCAATGCCCGCCAGGTGCCAGCGGCGTTCACGGTGGCGGTCGGCGCTGCGCGAGGCGACGATCATCGTGACAATCGCCGCGGCATACGGGATCGTCGTCAGCAGACCGACGGTGAAGACATCCTCCACCCCGGCGTTGCGCACCAGCGTCGGCAGCCAGAAGCTGACGGTATAAAACCCGGCGATCAGGCAAAAATAGATAAAGGTTAACAGCCACAGCTTGCCGTTTCGCAGGACGCTGCTCATCGTCGCCTGCTCAGCCGTGGCATCCTGCACGGCGTCTTCCTGCAGGCGGGTACGCAGCATGACTTTCTCTTCTGCGCTCAGCCAGCGGGCGTTTTCAATCCGGTCGGGCAGCAGGAAGAACACCAGAATGCCAATCAGCAGAGAGGGGGTGCCCTGAATAATAAACAGCCACTTCCAGCCGGCCAGACCGTGAGCGTTATGGAAATATTCCATAATCCAGCCGGAGAGAGGGCCGCCCAGCAGCCCTGATAGCGGCACGGCAGCAGCAAACAGAGCAAACATTTTTCCGCGACGGTAAGAGGGGAACCACAGGGAGAGGTAGAGGATCACCCCGGGGTAAAATCCGGACTCTGTCAGGCCGAGCAGGAAACGCACGGCATAAAACTGAAAGGGGGTGGAAACCAGCGCAGTCAGCGGAGCGATAATCGCCCAGGACGCCAGCAGTCCCGCCAGCAGGCGACGGGCACCAAAGCGGTGCAGCGCCATATTACTGGGGACCTGGAAGAAGAAAAAACCTATAAAAAAAATCCCGGCACCCAGTCCGTAGACGGTTTCAGAAAAAGCCAGGTCGCTGGACATTTGCAGTTTGGCGATGCCGACGTTAATACGGTCGAGGTAGGCAAAAATATAGCTTACCGTCAGGATTGGCAGGATGCGCCAGACGGCACGTTTCCAGGCATTCTCTTCTCTGTCGCTGACCACAGAAGAAGAGATAACGGCGTTGGGTGAGTTCATAGGGCTTCCTTTTCGGCTAAAGAGCAGGGCGATGTCCTTTATTCAGGCAACAGTTATCCTGTCCCGGGGCCCAGGCAATCCTGAGCCCCGGGAGGGGGGGAAATAACGAGAAGGTTTGTTATTTTTTGTTAGATTAGGCGCTGATGAGGGAGTTTTCTGCGTTATGAATCACAATAATAACCATTAATTATCATTTTATAACAATGTGCGTACTTTCTTAACAGTCAGTGGATCAGGAACAGGGTGGCAAGGCCGAGGAAGATAAAAAAGCCACCGGTGTCCGTCAGCGCGGTGATAAGGACGCTGGAACCGACGGCCGGATCGCGTTTTAATTTGGTCATCATAAGCGGTATCAGCACCCCCATCAGCGCAGCCAGCAGCAGATTAAGTACCATCGCCAGCATCATGACACCGCCGAGGGCCGGATTGCCGTACATCGCCCAGGTCACGCCGCCCATGATCCCGCCCCAGAACACGCCATTAATTAAGGCAACGCCCAGTTCACGACCAATCAGGAAGGAAAAGTTGCCCGGCTCGACCTGGTGCAGGGCCAGTGCACGCACGATCATGGTGATAGTCTGATTACCGGTATTGCCGCCGATCCCGGCGACGATAGGCATCAGCGCTGCCAGCGCGACCAGTTGAGAAATGGTTTCCTCAAACATACCAATCACCCGCGAGGCAATAAACGCGGTACACAGATTGATGGCCAGCCAGGCCCAGCGGGTGCGCACTGATTTGCGCACCGGTGCAAAGACATCCTCTTCCGGGTTAACGCCACCCATTTTACGAATGTTGCTGTCGTTCTCTTCATTCACCAGGTCGATCACATCTTCGATGGTGACACGGCCCATCAGCTTGCCTTTGGCATCGATAACCGCAGCAGAGATCAGGTTGTAACGTTCGAACGCCCCGGCAGCATCTTCGGCTTTATCATCAATCAGGAAGGTGGTGGGTTTGGTATTCATGACGTCTGAAACCTGCTTTTCCGGGGTGTTCAGCAGAATTTCAGTCAGCGGGAGTTCGCCAAGGAGTTTGTTATTTTTGCCGGTAACAAACAGTTTGTCCGTTCCCTCCGGGATGGTTTTTTTACTGCGCAGGAAGCGCTGTACGGTTGCCAGCGTGACATCCGCACGCACCGTCACCATTTTGAAGTCCATGATGCGGCCAACCCGGTCCCGGTCGAAATGCATCACATCCAGCACACGGGAGCGCAGTTCCGGATCGAGAGAGGTCAGCAGGCGGCCGGTTAAATCACGGGAAAGGTATTTTGCCAGATAAGCCTGGTCATCAATATCCAGCGGGGCGATGGCGCGCAGCAGGTCGCGATCGCTCATTTCTTCTATCAGGCTTTCCCAGACGTTTTCAGAGGCCTCAACCAGTACACGGCCCCGGCGGTCATTACCAATCAGACGCCACAGTGCCAGGCGCTCATCTTCCGGGAGCGCTTCCAGCAGGTCTGCAATATCGGCCGCATGCAGCAGGGGGAGGGTCCGCTGGATCTCCGCCACCTGCTCACGATGCGCTTCTGCTTCAGCGGCAGACTCACGCAGCGGGCGCTCGTGTAGGGTATCGACAAGATCTTTATCATTCAGCAGCAGATTAAGAATACGGCTACGAATTTCAGCCAACTGCTGAACATGGGAATGCGCTACAGACATACAACATCCTTTTGTCTGGCTAAAAGAGGAAGACGAAACGAGGCTATAGTTTAGCTGATTTCAGGCACAAGCGGGGCGGCAAAAGCTCCGAAAAGCGTCTGTTAATATGCCCGGCGGGCAGTGGCTATTTATCGTTAACGACGGTGACAGGAACCGCAGGCGGATTTTTTTTCTGCTGATGATGCTCAATAGCACCGGGAACGACATAAATCAGGCGTCCTAATAATATAATAAAGCTGACCAGTAAAATAACTCGGGTCATGCGACCTGTTTTTTGACGTTTTCTGAATGACATAGCGCTGTTCACGCAGTTTTTCCTGAAGTATACCCAAAGGGCGGTGGCTAATTTACGCACAAATCAGGTGGGAAGGTCAATGAGAAAAAGGGCCACAGCGGGGAGCAACAGGGCGGGCGAAACGCGCTTTTTATTGTTAAATGAAGCATTAACTCAATCGGCTGTCTATCAACGCAATTACAGCAAAATTGACTTAAATCAATTTATTGTGAGATTTAACCTCTACTATAGCGCAAGATTTAACAAAGCCTTCTAATTGATAAGCAATGAATAATAGCTGATCATCTAAGAATAAAACCTGCAAATTCATTTTAGACTACATAATAACTCAATGAAAAAATCGGTGTTGCTGACAAAATTTACCCATTGCTGGTGGGGGCTGCCATTTCTGCTGGCGTTGCTCCTGATGCCACTGGCTGCCACGCTTTCGGTACGGCTATGGTTACCTGACGGCTATGTGTACCTGATCTACCTGCCATTGGCGATGATGATCGCCATGCTGATGGTCTTTGACTGGGCAGCGCTGCCGGGTATTTTTGCCGCGCTATGCTGGCACTATTTTTCCAGCTACACCGCCCCTCAGGCGATAGTCATTATCGCCATTTTTATGGTGACGTTAACGCTATGTTGGGGAGGATATCGCAGCCAGACAAAAAAACGCTGGGGCATCAGTTTTGGTGATTTAACCCAGGTTGGCCGGCGTCTGTTCTGGCTGGCATTTGCCGTGCCCACGCTGTTTACGCTGTTTATCCAGGCCATGATGCCCTTAGGTATTCTGCCTGAGATCAATTCTATTTTTGTACGTAACTCATTTTCACTGCAAACCCTGCTGAATTATCAGTCAACGCTATTGTCTTCAATCGCAATGGTGCAGATGTTCTACTTTGTCATCCGCATTGTGCGTAACCCACGTTTTTTTTCTATAGCAAAAGCGCGCTGTAAACAGGAGTTCTCCCCGACGGCAACCTTGCGCGAATGGTTGGCCTGGGTGGTACTGCTCATGATGTCTGTGACCATGCTGACGCAGTTTAAACATACCCCTGATAACCTGCTGACCACTGAGTATGGCATTCCCTTTTTACTGCCGCTGATGCTGTGGAGCGCGTTACGTTTTGGCTATCTGTTTACTTCTGTCTCCTGGGGCGCCCTGCTGGTTGTTCTGTATCAGCTTCACGACCGTTTTATGGATCCTGCCGTTGAACCCCATGATTTGGCGGTCGTATCGGCGAACCTGCTGGTCTTTACACTGACCATTCTGCTCATGTCGGCTATCAGCACCCGGCAGCGTAGGCTGCTGGCGAAAGCCCGGGAGATGGCGCTCACCGATCCGGTGATCGGCCTGCCCAATTTACGTGCATTAGGGCAGGATCTTGCCGTCAGTTCAGGTTCAGCACTGTGCTTCCTGCGTATTCCCGATCTGGATCGCCTGAGCCGTACTTACGGCCTTCAACTGCGTATTCAGTACAAACGCAGTCTGGCTGTTCATCTGCAACCGTGTTTACAACCGGGAGAAGATATCTATCAATTGCCCGGTTTCGATCTTGTCTTGCGGCTTGAAATGGCAGGTCATCAGCCGCGAATTGAACGCCTGGAGGCCCGGCTAAAGGATTATCAGCTGAGTTGGGACGGCCTGCCAATCCACCCTGATGTGGGGATCAGCTACTGTACGGTCATCCCGCCCGTACAGTATTTGTATGAACTGCTGGGAGAGATGAGTGCCAGGGCGGAAATATCGCTGCAGAGCGGTCATGCGGAAAATATGCAGCAGAAGGCCAATGTCCCTGCACAGCAGCAGATCACCGGAAAACTGGCCATGCTGCATGATATTCAGTGGGCGCTGCAGCATGCCGGTATTCGCCTGCTGGCACAAAAGATACGCGGGGTGCGCGGTGATGACTATTATGAAATTCTGCTGAGAATGGTCAACGAGCAGGGGGAGCAGATCAATCCGCAGAGTTTTTTACCTGTCGTACATGAGTTTGGTCTGACGTGGGACGTTGATAGCATGATGCTGGATCAGGCGCTGGCCTTTATTCAGCGCCACAGCGAGCAGCTTCCCGGTATCAGGCTGGCCGTCAACCTGTTTGCCGCTACGCTGTGTCGTCCGCAGTTTGTTGAGGAAATAGCCTTACGCCTGAAGGTCAATGGTATCGAACCGTGGCAGCTGATTATTGAGGTGGAGGAGTCACCCATGCTGACCGATCACAGTTGGGGTAACCGTTCGATAGCGCAACTCCGCCAGCTGGGATGCCGGGTGGCCATCGACGATTTTGGTACCGGCTACGCCAGCTATTCACGCCTGAAACTGGTGCAGGTTGATATGCTGAAAATTGACGGCAGCTTTGTGCGCAACATGCTGTGCAACAGTCTGGATTATCAGATTATTGAATCAATTTGTGTGGTCGCCCGGCTGAAGCGTATGCAGATTGTTGCAGGCTGCGTGGATTCTGAAGAAAACGCAGAGGCCCTGCGCAAACTGGGCGTCGACTATCTGCAGGGGGACATTATTGGTTCCCCCGTCCCTCTGACCGAGCTGGCTTATGCACAACGACCCCGCAACGGGATCAGGCTTTGATACTGCCTTTCTGAGCAAGCAGCGTAGCAAAACGCAGGGCAATGCGATCACCGTTTTCATCGACTCTGTGCAACTGGCCGACATTTTCGTTGTACTTAACGATATGCCACTTACGGTAGTAGTGGCTCAGTTCACCCGACTGAAAGGCAAAAGGGAAACCCTGATTGCAGGGGTAGTCCGGTGTATCCATCGCGGCGACAATCAGGTTGTACCCATCCCTGACCGTGCTGGCCTGCATATCGGCAATCAGCTGAGGGATCGTTTCCGGCTGAAGGAACATCATCACAACGGTGGACAGAACCAGCTCATAGGCACCGTTAAAACGCAGCGTGTTGAGATCCTGTTCTGCAGTATGAATACCGCTCAGATCCTCTGCCGCAATGATCTGATTCAGCCGTGACAGACTGTCCGGATTTTTGTCCCATGCCGTGACCTCAAAGCCCTTGCTGTTCAGAAACAGTGTATTGCGCCCGCTTCCGCAGCCGACATCCAGCGCTCTTCCTCCGTCAAGGTACCTCAGCGCCTCCACTACCTCAGAGTGTGGCGCGGTGAGGTGATATTTCTCACTAAAATAATGCTCTGTGTATTGTGTCATCGTGGTCAGTTCTCGGGGGCCGATCGTTTGTTTCGATCGGCCCTGTTAGCAGTCATCAGACGCGGGTTACGGCTCTTCCTGAATGGTTAATTGCCAGCCGGTGACATCCTTCCAGTACGTCTGCTCGCGCTCCAAATCCAGCTGAACCAGATTGTTCTGGCTGAAGTAGTCACGCGGGAAGGTCAGCGTCCAGTTGCCTTCATCGGTTTGCAGCTGAAGGGCCGTCGGTTTGGTCGTGGCCTGACGCTGATTGTTCAGCAGTGCCCCCAGACGCAGTAAAAAGACCAGCGGCAGGAACTGCTTACGTTTGAACAGCGTCAGCCGCGGCATATCTTCCACTTTCACCCCTTTGCGGTGATAGCGTACCAGCGTAGCCAGCAGCGTTTGCTGATCCTGATTAAATCCGGGCAGGTTGGTGTTCTGCAGAATATACGCAGAGTGCCGCTGCATCCCGCTGTGATTAATCGTCAGCCCGACCTCATGCAGCATGGCTGCCCATTTCAGCAGGGCGGCCAGCTGCGGATTCGCCTGTCGGGTGTTCTGGTCGCGCCACTGATCGTAAAGCTCAACGGTGGTTTCCAGTACCCTGCGTGCCTGATCGCTGTCGATAGCATAGTGGTTTGCCAGGCTTTGTGCGGTACGGCTGCGAATATCCTGATGACGGAAACGGCCTTCCATCTCGTACAGAACACCTTCGCGCAGCGCGCCGTCAGACAGGCGCAGTTCACGAATGGCCAGGGCATCAAAGACGCCGCACAGGATGGCCAAACCGGGAACAAACACGCCTTTACGCTCATCAGACAGACCGGGCAGGCTCAGGGCGTCAAAGGATTTGTGCCTGATCACCTCGTTAAAGAGCATATCCAGGCGTTCAGGGGTGATCAGTTTATCTTTCTCACCCATCGCCTGTAGCACTTCGCAGGCAGCCTTGATGGTGCCAGAGGCACCAAGGGCAAACTGCCAGCCCATCAGGCGATACTGCCAGGCCAGCGTTTCAAGCTTTTGCACGGCGGCCAGGCGGGCACGATTAAAGTTCTCTTTACTGATGACGCCACCGGGGAAATAGAGGTTAGCGAAGCTTACGCAGCCCATGCGGCGGCTTTCAACCAGTCTGGGTTCAAAATCTTCACCGATGACCAGTTCCGTCGACCCCCCACCGATATCAATGACCAGCTTACGGCCCTTTTCCGGTTGGGTGTGTTCCACCCCCATAAAGATCAGACGAGCCTCTTCATGGCCGGAAATGACTTCAATCGGATAGGGAATAACATCGGCGGCGCGCTGCAGAAAATCTTCCGCGTTGATCGCCTGGCGCAGGGTATGTGTACCGACAATGGTGACATTTGCCGGGCTGAAGCCCTGTAAACGCTCGGCGAACAGCGCCAGGCAGCTCAGCCCCCGTTCGATAGCCTCTTCACTCAGTACATTGTTGTTGTCCAGCCCGTCGGCCAGGTGCACGCGCTGTTTCAGGCGGCCGAGAACCTGCATCGCCCCGTCAACTACGCGGGCAATCACCATGTGAAAACTGTTCGAACCCAGGTCTATGGCAGCGAATTCCTGCGGTTTGGGCGTACTTTTATGGGAAATTGGCATAGTGATTAGTCAGGTTGCTCGAGAGATTTAATGTAATCGTAAATTGCTAGCTGGGCCCGAACCTTGCGACGGTTACCGCGAGGAACATACCGATTGCTTAACTCTTTATCGACGAAACGTGCCTTCAGCGTATCACTTAACAGGATGGCAATAATATCCAGCACGCGCTGTTTCAGAATAGGGTCAAGGATGGATACCGCGACTTCGATACGATAATCAATGTTGCGCGTCATCCAGTCCGCAGACGAGAGGAAGACCTTCTTGTCGCCGGCATTATCAAAAATATAGACCCGATCATGCTCCAGATAGCGATCAATAATACTGATCACGCGTATATTTTCGCTGATACCTTCCAGATCCGGGATCAGTGAACACATGCCGCGCACCAGCAGGTTAACCTTAACGCCCACGCTGGAGGCGGTATAGAGACGGTCAACCAGGCCTTTATCCACCAGATTGTTAATTTTCAGGGTGATGCCGGCGGAGATCCCCTTCTGGGCATTAGCAATTTCTGCATCAATCAGCTGATACAGCATTTTTCGGGAGTTCTGCGGGGATACCATCAGATGTTCAAAGCTCACCGGACGATACGGATTCTCGATAAAGTTAAATACCCGGCGTACTTCATTAGTAATACGCGCATCTGCGGTGAGCAGCGAATAGTCAGTGTAGATACGGGCGGTTTTTTCATTAAAGTTACCGGTACCGATATGCGCATAGCGGGCAATTTCACCATTTTCACGGCGTGAAATCAGGAACAGCTTGGCATGGATCTTCAGCCCGGGAGCGGAGAAGATAACGTGTACGCCGGCCTCAGTCAGCCGCTTCGCCCAGTGGATATTCGCCTCTTCGTCAAAGCGGGCCTGCAGCTCTACGACGACGGTCACTTTTTTACCGTTATACGCCGCATGGATCATGGCATCAATAATGCGCGAATTCTTGGCCACGCGGTAAATATTGATTTTTATCGCCAGTACCGCCGGATCAAAGGAAGCCTGACGCAGCAGCTCCAGCACGTGCTCAAAGGTGTGATAAGGGTAGTACAGCAGGACGTCACGGTTACGAATCGCGTCAAAACCATTGCGGAACCGATCAAACCAGATGTGGCGCAGCTGCGGCAGTGGTTTATTGACCAGATTAGCCTTACCCACATTCGGGAAGCCAATAAAGTCTTTAAAGTTATGGTAGCGCCCGCCGGGCACAATCGAGTCATAGTTGGAGATATTCAGCTTGTTACGCAGCAGCTCCACCATGGCATCAGGCATATCGCGCTGATAAACAAAGCGCACCGGTTCAGCATTCAGGCGCTGCTTCAGGCTGGAGGACATCAGCTCCAGCAGGCTGGATTCCATCTCGGTGACCAGATCGTATTCCGCATCCCGCGTCATTTTCATCGAATAGGCATTCAGCGCATCGTAATCGAAGAACCCCCGGAAGATATCCCCCAGGCAGTAACGCAGGATGTTATCCAGCAGGATCATCGGTTTTCTGCGGCGCGGCGTCTCCGGCGGCAGGTTAACAAAGCGCGGAACTTTATCGGACGGAATTTCCAGCAGGGCGTAACGAATATCGTCACCGCGAATAATCTCCACGGCCAGATACGTGTAATCGTCTTTCAGGAACTCAATCAGGTCGGTGTCATGATTGATCAGGATCGGCGTGATGTGCTGACGCAGATGATGTTTGAAGTAGTGGCGCAGCCAGCTCTGCTGATTGGGTGACAGCTGGCGTTCATTAATCAGGAAGATCTGGTTACGCGCCATCTCCAGCAGCAGGTCGTTGTAAAGACTGTCGAACTCCTGATCGGCCTTCAGTACCCGCGCCTGAATTTTTTTCAACAGATGGCGTGGCGGATTGGGGGAACCCTGTTCTTCACCGATCAAAATACGGCGCTTAAGGTCGGCAAAGCGAACTTTGTAGAACTCCTCCAGGTTGTTGGAGTAGATACCAAGAAAGCGCATACGCTCGATTAGCGGGTTAGTTTTATCTGCCGCTTCCTGCAAAACGCGTTCATTAAAGGATAACCAACTTAACTCTTTCTCTATATACAGCTTTTCCTGACCCATTTTTACTCCGTTGTCTGATTCAGGATGAAGGTATCCATTGTTCTGAAACATTATGGCGAGAGTATGGCAGCATTGTCCAACGCTCGGTGATTGTTGATTGTCTTATTAATCACATACGGGCAACATAGCGGCTTCGACGCACAATGGAAACTCTCTCTGATATGACTGACCGCCCAATCCCGGTCCACGACAACGCCGGGCGCCGCCGCATGATCGATCGGCTGACACGACGCGTGGTAACGGCGTGCGGCATGGCAATCCTGCTGGTCATGATGCTGCTTTTTTTCTGGCTGATCTGGGTGGTGGTGCCGCTTTTTGTCAGCCCGAGCCTGCAGGCAGGGAACGACATCACACTCGGGCAGAGCAGCCCGGCAGTGGCCATGGGCATGGACAAACAGCAGCAGTGGGGCTGGCGTATTGATCAGCAGGGGCGTGGACGCTTTATCCCCCTGAGTGCTGAACCCCCTTCCGCTGCGTTTTCGCTGTTGCGTGAGGCCGGTGAGGTGCGTGCCAGCGCCAGCGCCGATAATGGCAGCGTAATGCTGTTGTCCGACGGCGGCGCCATGGTGCTGGTGCAGCCCGATTTTCCGTCAGGCGAGGAGCCGCGCTGGAAGTTTCCTCTGGGCGATGTGCCGCTGGCTACCGGTGAGGACGGCGTGCGCTATTTCAGCCTGGCGCAGAGTGGCGAAAATCGCTGGCAGGTGGCGCTGGCCTCGGCAGATACCATTACTCTGTGGCAGCTACAGGCGCAGCAGCCCGCACAAAACTACCGGCTGAACGTGTCGGGCGTTGACCATCTTCTGCTTTCTCCCGACGGACATCTTTTATTTGCGCTTTCCGGGGCGCAGCTGCGTGTCTGGCGGCTGGGCAACGGTGAACCCCGACTGCGTGACTCCCTGATGCTGGCCGACGTGCCCAAAAGCATGGCGTTGCTGAGCGGGGGGAATTCGCTGCTGATCGCAGACCGTCACGGGATCTCACAATGGTTTGATATCGCCAGCGCCAGCGGCCCGCACCTGCGTCAGATTCGCCCGTTCGCCGGGGCTGCCTGGCAGCCGCTGCTGTTTACCGAACCTCACCGCCGCGTCTTTGCCACGCTGAGCCCGCAGGGCGAACTGAATCTGTACGCCAGCAAGCAGGACGGCGCTATTCTCCGCCAGCAGATTGCGCCAGGGGCTGAACGGGCCCAGTTCTCTCCGGAAGGGGATGGACTACTGGTTGAGCGTGCCGGACGCTGGCAGCATTATCATCTGACCAATCCCTGGCCGGATCTCAGCTGGCGTAATCTGTGGCACAAAGTCTGGTATGAAAACTACCCGGAACCGGACTATGTCTGGCAGTCGACCTCGGCTAATGATTATTACCAGGGGAAATTCAGCCTGGTGCCGATGGTGGTGGGGACCCTGAAGGCCGCCGGTCTGGCCATGCTGTTTGCTACCCCGCTGGCCCTGGCGGCGGCGATGTATACAGCCTGGTTTATGGCACCGGCACTCCGTCGCTGGGTGAAGCCAGCAATTGAAATGATGGGCGCACTGCCAAGTGTGGTGATTGGCCTGATTGCCGGCCTGTGGCTGGCCCCAAAAATTGCCGACCGCCTGCTCGGGGTTCTCCTGTTACCCCTGCTGCTGGCCGCCGTGCTGTTACTGTGTGGCTGGCTGATGCAAAAACTGCCGTCCCGCTGGCGACAGCGCTGGCTTGCCGAAGGGCGTGAGGTCGTACTGCTGCTGCCCGTACTGCTGCTGACGGCAATCTTTTCCCTGTGGGTGATCCCGCTGGCCGAGCAGACGCTATGGGGTGAGGGGCTGGCTGAACGTCTCAGCGCCGACTATCAGCAGCGTAACCTGCTGGTGGCAGGCGTGGCGATGGGCTTCGCGCTGGTGCCCCTGATTTTCACCCTGGCAGAAGATGCCATCTTCAGTGTCCCGGCGTCACTGGGACAGGGATCCCTTGCGCTGGGGGCAACGCCATGGCAGACCCTGACGCGGGTGGTATTGCCCGGGGCCTCCTCCGGGATCTTTGCCGCGATGATGATCGGTTTTGGCCGGGCGATAGGGGAAACGATGATCGTACTGATGGCGACCGGGAACACGCCGGTCACCGATGGCGGCCTGTTTGAAGGCCTGCGTTCGCTGGCCGCCAATGTGGCGGTCGAAATGCCGGAGGCTGCCGCAGGCAGCGCGCACTATCGCGTACTGTTCTTATCCGCACTGGTGCTGCTGGTGTTTACGCTGGTAGTGAATACCCTGGCCGAAATGGTGCGGCAACGGCTGCGACAGCGTTACAGCCAGCAGGAGATGCCGGGATGAATGCAGAACGCAATAATCATCGCTGGCGCTGGCTGACGGGCGGGGCCGTTGCGGTCAGCCTGCTGGCTTTTTTCCTGCTGATCGCGCTGCTGGCCTGGCAGGGGCTGCGCTATTTCTGGCCGCAGCCGCTGGAACTGTTCACCCTGAATACGCCCGACGGTCAGGTACAGATGCTGGGTGAAGTGACCCAGCAGCAGACCGTGTCACGGCAGCAGCTGATGGCCAGCGGCCAGCATCACGGACAAAACCTGCCGGCCAGCGTCACGCGGTATCTGATAAAAACGGGTAACCGTGATATTAGCGGCCAGGATTTTCGCACGCTGCTTTCCAGCGATATTGTGTCGCGGGAAATACCGCCTCAGGCGATTGTTTTACAACGGCGGACCGGCGGCAATGCCTACGGCTGGTTTGATGGTCTGCGTGAAGATCGTCATCCGCTGACGGCACAGGATCTCGGTCAGACACTGCAGCAGCGGCTGATCCAGACGCGCCAGCGTATTGACGAGGCGGAAACGCTGCGGCGTAAAAATATGGCCCGGCTGAATGCCCAGCTGGAAGCGCTGGAACAGCAGCGGCAGCATCAGCGCAATGAACAGACCTTTACCCCGGAGGCTCAGTCGGTCTATCTGGCGGATCGTACCGAACTGCAGCGCCAGTTTGCCCGCCAGGCCGCCAGGCTGGCCACACTACACCGGGACAGTGACAGCACCGTGCTGCTGCTGCGGGATGCCAGCGGCGTTCAGCATCAGATATCGCTGGCGCAGATTGTGGCTGCCTGGCAGCCCAATGCGATGACCGCCGGAATGAAGTGGCGTCATTTTGGCAGCCAGCTGTGGCACTTTGTCAGTGATTCATCCGGTGGCAGTCAGGGAGAGGGCGGGGTATTCCCGGCGATCTTTGGTACGGTGCTGATGGTGTTACTGATGTCGATCGTGGTGATGCCGCTGGGGGTGATTGCCGCCATCTGGCTGCATGAATACGCCGGGCGCAACCTGCTGACCCGACTGGTGCGGATTGCCGTGGTCAATCTGGCGGGAGTGCCATCGATTGTTTACGGCGTCTTTGGCCTGGGGTTCTTTGTCTGGTTTATGGGGGGCAGCCTTGACCGTCTGCTGTTCGCCAGTACGCTGCCCAATCCGACCTTTGGCACGCCGGGACTGCTGTGGGCATCGCTCACGCTGGCGCTGCTGACGCTGCCGGTGGTGATCGTGGCCACTGAAGAAGGGCTGTCACGCATCCCGGCAACCTTACGTCAGGGCTCGCTGGCACTGGGGGCCACGCAGGCCGAAACGCTGTGGCACGTGGTCCTGCCACAGGCGATGCCGGCAATGTTAACCGGCCTGATCCTCGCCGTTGCCCGCGCGGCCGGAGAAACGGCACCGCTGATGCTGGTGGGCGTGGTGAAAATGGTACCGGAGCTGCCCATTGATTCGTTGTTCCCCTATTTGCACCTCGATCGTAAATTTATGCATCTTGGTTTTCAGATTTACGATCTGGCGTTCCAGAGCCCTAATGCCGAAGCCGATCGCCCGCTGGTCTTTGCCACCGCGCTGCTGCTGGTGCTGCTGATCCTGGGGTTGAATCTGATGGCCATGATCCTTCGCCATCGTCTGCGCGAACGCTATCGTGCCCTGATGCATTAACACGGAATTCCGTTATGACTGTGAACTTTGATGATAACGATACCGCGCTGGAGCTGGATAATCTCTGCCTGTGGTACGGCGACAAACCGGCGCTCAACGCTATCAGCCTGCGGGTGCCGAAAAATCGGATTACAGCGCTGATCGGGCCGTCCGGCTGCGGGAAATCGACGCTGTTACGCTGCTTTAACCGCATGAATGATTTGATTGATGGCTGCCGCATTACCGGCGACATTCGCCTGCAGCAGCAGTCGATCCTCGGCCCGGATCGGGATCTCTCTGCGCTGCGTCGCCGCGTGGGTATGGTGTTTCAGCGGCCGAACCCGTTTCCCAAAACGATCTACGATAATGTCGTCTACGGTCTGAGGCTGATGGGCGTGCGCGACCGGCGCGTGCTGGATGAAGCGGTTGAGCGGGCGCTGCGCGCTGCGGCGCTATGGCCAGAGGTGAAAGATAACCTCTGGCAGAACGCACTGACGCTGTCGAGCGGGCAGCAGCAGCGTCTGGTGATTGCCAGGGCGATCGCCATAGAACCCGAAATCCTGCTGCTGGACGAACCGACGTCGGCGCTGGATCCCATTTCAACGCTGGTGATCGAAGAGCTGATGACCTCGCTGAAACAGCATTTCACCCTGATTCTGGTGACTCACAACATGCAGCAGGCGGCGCGTGTGTCGGACTATACCGCCTTTATGCATCAGGGAAGCGTGGTGGAGTTTGGCCCCACCGATGCCCTGTTTACTTCACCGCGCCAGCGCCGAACCGAAGATTACATTACCGGCCGCTATGGCTGACGCCGTCAGCCGGCTCGGCCTGCCAGCAGAGCACGTTTGAACGAGAGTATATGGTGCTCTGTCGCCCTTACAGCCGCGCTGAGATCCCCGGCCGCCAGCGCATCAATAATCGCGTTGTGCTCGGCAATCACCTCTTCCATATGCCCGGCATCCGAAAGCGTTGTCGCCCAGAAACGCTGGGCCTGAGCGTGAATGATATTCAGAATATCCATCAGACGACGGTTGGCGGCAATCGCCGCCAGCAGATGGTGAAACTGATTATCGCAAGCCATCATCGTTAGCGGATCGCGCTGTCGGCTGGCCTCAGCAAGACGGGCATTGATCTCGCGCAGCTGCCCGACCTGAGCGGCAGAGATACGCGCTGCAGCCAGGCGGACACAGAGCTGCTCATTCACCAGACGTACCTCAATCAACTCCAGCGCATCGTCGACAGACAGCGGTGCGACCATCACCCCCTTACGCGGTAAGATCTGCAACAGTCCCTCTGCCGCAAGACGGTGCACCGCCTGATTCACCGGCGTGCGTCCGACCTCAAGATCCGCCATCACCTGCGCCATGTTCAGATAATCCCCCGGTTTATATTCCAGAGTGATCAGTGCCTGACGAAAACGGAGATAAGCCAGTTCATTCAGTGAGATAGCCCGATCTTCTGTCGGGATCTGTACCGTGTCGCTCATCAGCATTCCTTTCTTCATTTTGACCTTGCCCACATTTTACACACATTCCGGCATAACAATTGCAATTTCTAAATTATAGTGAAATTTCACAGGTATTTTAGTTAATCAACAGGAGCGGTTATGTTGCAATTTTCACTGAGTTCGGCGGCAGAAAAGCAGGTAAATATAATTATTAATCAACTGGTTATAGCTGGCTGGGCCGGAAGGGACAGCCAGGCCGTGCTGGCACACATCCGTGAGCTGGAGGCGCTGGGGGTGCCCGCACCGGGTGCAGTGCCGCTCTTTTATCGTGCCAGCGCGACGCTGCTGACCCAGCAGAACCATATCGAGGTGCTGGGTGAACAGAGCTCCGGAGAGGCGGAACCCTTCCTCTTTCGCTGGCAGGGGGAAAACTGGCTGACGCTCTCCTCCGATCATACCGATCGCCAGCTTGAAACCCACAGCGTGGCGCTGGCCAAACAGGTCTGCGCCAAGCCGCTGGCCCGCGATGCCTGGCGACTGAGTGAGGTGGCTGACGACTGGGACAGACTGCTGCTGCAGTCGTGGGTCAACGAGGGGGCCGACTGGACGCTTTACCAGCAGGGGTATCTGGCAGAACTGCGCACGCCGGACGATCTGCTCACCCGCTACGCCGGGGGAAGGGAGCTGCCAGAGGGGCTGGGCATGAGCTGCGGCACGCTGAGTGCGCTCGGCGGGATACGCCCCGCACGCCAGTTTCGCATGGCGCTGGTGGATGAAAAACGTGGGCGCAGCATTGAACATCAGTATCAGATCCAGACGCTGCCACTGGTGGCCTGAGGAGGCGGGATGACGATGACCTTAAAACAGGCGGCAGACGCACTGGTCGCGGGGCAGGTCAGCGCCCGTTCGCTGACGGAGCAGGCGCTGACAGCGGCACAAGACCCGCAGGGAGAAGGTGCCCGCGTCTTTCTCCGGCTGTGGCCGGAGCCGGCGCGGCAGGCCGCCATTCAGGCTGATGAACGCCGCCGTCAGGGGCAGTCACGTGGACCGCTGGATGGCCTTCCTGTCAGCGTCAAGGCGCTGTTCGATGTGGTGGGAGAGAGCACCAGCGGCGGCTCGCGCTGTCTGGCAGAGGCGGTGCCCGCGCCGCAGGATGCCGCCGTGGTTGCGCGCCTGCGCCAGGCCGGAGCGGTGCTTATCGGCAGCACCAATATGACTGAGTTTGCCTATTCCGGCCTGGGCATTAATCCCCATTACGGCACCCCGGCGAACCGCTGGCAGCGTGAGTGCAGGCGGATCCCGGGCGGGTCATCCTCCGGTGCGGCGGTTGCCGTCAGTGACGGCATGTGCCTCGGCTCACTCGGCAGTGATACCGGTGGTTCGGTGCGCATCCCCGCCGCACTTTGCGGACTGACCGGCTTTAAACCGACGGCCCGCCGCATCAGCATGCAGGGCCTGATGCCGCTGTCGCCCTCGCTGGATTCCGTCGGGGTTATCGCCCATGACGTGGCCAGTTGTGCCTTGCTGGACGGCGTGGTGGCGGAGCGGCCCCTGGTGCTGGCCATGCCCGACCTGAACCGGTTGCGGCTGGCTGTGCCGCAAACCCTGGTGCTGGAAGGGTTAACAACGGAGGTGGCACAGGCCTTTTTCAACGCCGTTGAGCGGATGAGATCCCTGGGCATTCGCATTGACACGTTACCGCTCACGCCGTTTGCAGAACTGGCGCAGATCAATGCCGCCGGAGGACTGACCGCCTGTGAAGCCTGGCAGTGGCATCAGACGCTGATGCGGGAAGAGGCCAGTCGCTACGATCCGCGCGTTCTGTCACGTATTCACCGTGGTGCGGCCATTTCCGCAGAGGATGCTGCGCTGCTGCACCGGCAGCGTGAAGGGTGGCAGCGGCGTGTGGGCGCGGAAATGGCCGGTTATGACGCGCTGCTGATGCCGACCGTACCGATGACCGCCCCGACAGTGGCGGAGCTGGAACAGGATGAAGCGCGCTATTTTGCGGTTAACGCTGCGCTGCTGCGAAATCCGTCGATGGTTAATTTTCTTGACGGCTGTGCCGTCTCATTACCCTGCCATCCGGCAGGAACTGCGCCGGTTGGCCTGATGCTGGCAGCGTTGCCGGATCGGGATACGGCGCTGATGTGCTGCGCGCTGGCGGTGGAACAGGCGCTGCGCCCCCTTACTCAATCAACAGGAGTCTGAAGATGACATCACACCCTCAGGGAATGCTGTTTGTGGCGACAAATATCGGCGGTGACGATGAGGCTGATTTTAACCTCTGGTACGACAATGAACACGTTGCCGAGCGCGTAGCGATTAGCGGATTTATTAGCGGAACGCGCTACCGTGCCCGGCATGCCGGGCGGTGCTATCTCGGCCTGTATAAAACTCACAGCCTCGACGATTTCACCTGCGCCGACTATCACGCCGCATTCACCCGGCAGACCGCCTGGTCACGGGATAACCTGCAAAAGATGATCGATCCGCTCCGTCGGGTCTGCCGTATTGACGCGCGGACCGGTGCGGGCAGCGGTGCGCATCTGGCGGTACTGACGTGTCAGCAGTCCGTAGCCGTCGGCGACGTATTGCAGGTCGGTGAGATGCTCTCTGCGCTGCCGGGCTTTGTCACCTGCGCGCTGTTAAGTCCGGATGACGCCCTGAGCACGCCGTTACCTAAAGAGGAGCGTCTGCCCGGACGCCTGCAGCAGATGGTGCTGATTGAAGCCAGCAGCGAGGCAGCGGTCGACGAGCTGGCCCGGCGGGCGTCGGCAGTACTGCACGGTACGGCGGAGTTTTACCAGTTAAGCTGGCAGTTAACCTCTCAGGAGATGACATCATGAGCCTGTCTGAACTGCCACAACGGCAGGACGTTATCCCGGAAAGGGATGCGACTTCCTCCGCTAAAACCGGCCGGCTGGCGGCGGCCAGTTCCATCGGCACCGCTCTTGAGTGGTACGACTTTACCATTTACAACATCATGGCGGCGCTGGTCTTTAACCATGTCTTTTTCCCCTCCTTTAATCCGCTGGTGGGGACCATCCTTGCTTTTTCGACCTATGCGGTCGGTTATATTTCGCGCCCGTTGGGTGGAATGCTGTTCGGGCATCTGGGGGACGTGCTTGGCCGGCGCTTCGTGCTGGTTACCACGCTGATGATTATGGGCGGAACCTCTGCCCTGATGGGCCTGCTGCCGGGTTATGCGCAGTGGGGGATCCTCAGTCCGATCTTGCTGGTGACGCTGCGTTTCTTCCAGGGAATTGCGCTGGGGGGAGAGTGGGCAGGGGCCGTACTGCTGTCAATGGAGCACGGCCGCCAGGATCGGCGTGGTCTGAACGGCTCCTTTGCCCAGATGGGCCCTTCCTGCGGCACGCTGTGCGGTACGGCGATCATTGCACTGATCAGCCTGTCGGTCAGCCCGGAGCAGTTTCAGCAGTGGGGCTGGCGCATCCCGTTCCTGCTCAGCCTGGCGCTGATGCTGTTCGGTCTGTGGCTGCGCCGTGGCGTGGATGAAACCCCTGTTTTCCGGGCGCTGGCAGAGAAAAAACAGACCAGCCACAGGCCTCTGAAAGAGGTGATGCTGACGCAGCGTAAAGCGCTGCTGATCGCCGGTGGGTCACGCATTGGTTCCGACGTGCTGTACGCGCTGGTCGTGGTCTTTACACTGACCTACGTCACCACCGTGCTGCAACTGCCACGCCCGCTGGCCCTGGGGGCGACGATGCTGGGGCAGCGGCTAATGCGCTGGCGGTACCGCTGTGCGGACTGCTGTCCGATCGTTTTGGCCGACGGCCGGTCTATCTGGCAGGTACGCTGCTGGGGATGATTTGGGCCTTTGTGTTCTTTGCCCTGCTGGACAGCGCGCAGCCGTGGGCGATCTGCCTGGCGGTGGTGGTGGGCTTACTGATCCATGCGCTGATGTACGGCCCGCAGGCGGCGTTTGTCACCGAGCAGTTTCCCGGTCGGGTTCGCTATGCAGGGTCGTCCATGGCCTATACGCTGGCAGGTATTCTGGGGGGCGGCTTTGCTCCGCTGATTATCACGACGGTGTTTAGCAAGACGGGGGGAACGCTGTGGGTGTCAGTCTATATTGTGCTGGCGCTGTTGATCACGGCCATTGCGGTCTTCTGTTCCCGCGAGACGGCGAAAAAACCGCTGGCGTAAACGGAGGGGATAAACGGGGCGGAGGCGATCCGCCCGTCATTCTTCAGTCCAGGGCATGTCCGGCAGGGGGCAGCGGCTGGTCATCAAGCCAGGCCACATCGTCGCGCATCGCCAGACGGCCATCCATAAACCAGCCGACCACCAGCGGATAAATGGCATGTTCCTGATGCTGTACGCGGGCGGTGACATCGTCTTCACTGTCATCGCTGAATACCGGCACTTTCGCCTGCAGGATCACCGGGCCACCGTCCAGCTCTTCGGTAACAAAATGCACCGAGGTGCCGTGCTCATCGTCACCGTTCTCAATCGCCTGGCGGTGCGTATGCAGCCCCGGGTATTTGGGTAACAGCGAAGGATGGATATTGAGCAAGCGTCCGGCGTAGTGCAGCACAAACGTCGGGCTGAGAATGCGCATATACCCGGCCAGCACTACCAGATCGGGAGCATACGCGTCGATCTCCAGCATCAGCTGGCGGTCAAACGCCTCACGGTCGGCAAACTGCGCGGCAGACAGGGCATGGGCGGGAATACCGGCATCGCGTGCGCGCACCAGACCAAAGGCTTCTGCCTTATTGCTGAACACGGCAGCGATGCTGCCGTTAATCCGCCCCTGCTGGCAGGCATCCAGGATTGCCTGTAAATTGCTTCCATTGCCGGAAACCAGCACGACTATGCGCTTCATGCGTTAATAACCACACGCTCGTCAGAGTCAGAGGCTTTGATGACGCCGATTTTCCACGCTTTCTCACCGGCATCTGTCATCAGTTGTACGGCCCTGTCGGCATCCGCCGGACTGAGCGCGATCACCATGCCGACGCCGCAGTTAAAGGTGCGGTACATTTCAAAGCGGCTGACGTTGCCCGCCTGCTGCATCCAGCCGAATACGGCCGGCCATTCCCAGCTTGATTCGGACAGCACGGCCTGAGTGTTATCCGGCAGGACGCGCGGAATATTTTCCCAGAAGCCACCGCCGGTCAGATGGGCAATCGCATGCACATCAACCTGTTCGATCAGGCTGAGAATGTTTTTGACATAGATGCGGGTCGGGGCCAGAAGGTGGTCGGCAAGCGATTTGCCTTCCAGCTGGGTGGTGTCCGGGTCAGTGTGAGTGACTTCCAGAATTTTGCGCACCAGCGAGTAGCCGTTAGAGTGCGGGCCGCTTGAGCCCAGGGCGATCAGAACGTCGCCATCGGCCACTTTGCTGCCGTCGATAATGTCGGCTTTCTCAACCACGCCGACGCAGAAGCCTGCCACGTCGTAATCGTCACCGTGGTACATACCTGGCATCTCAGCGGTTTCACCGCCCACCAGCGCACAGCCCGACTGCGAACAGCCTTCGGCGATGCCGGTGATCACACTGGCCGCTGTTTCAACGTCCAGCTTGCCGGTAGCATAATAATCAAGGAAAAACAGCGGTTCTGCACCCTGTACCACCAGATCGTTGACGCACATGGCGACCAGATCGATACCGATAGTATCATGGCGTTTCAGGTCCATTGCCAGACGCAGCTTGGTGCCGACGCCGTCAGTGCCGGAAACCAGAATCGGCTCACGGTATTTTTGCGGCAGTGCGCAAAGGGCACCGAAACCGCCCAGTCCACCCATGACTTCAGGGCGGCGGGTCTTTTTCACTACGCCTTTGATACGGTCGACTAAAGCATTACCAGCATCAATATCTACGCCGGCGTCTTTATAGCTGAGAGAGGTTTTGTCGGTCACTGCGGAATCCCCACGCGTTTTGCGGTTGGTGTTGTGGCTGTTTTAAGCGCGGCAATTCTAACAGCGCAGGCAAACGTTTGCGAGTGCCATCTTAAGCGCTATTGCGGATAGTCAGATTTTAGCTAATTCTTAGGGGGCTTGCAGGAGAGATGAAAAGTATTGCACGAAGTCATATGGCGCAGCGGTTAAATGGCGCTATAATCTCGCGATTTTTTTTTTGCAGCTTAACACTCCGGGAGTACAACAATGAAGATCGTGGAAGTCAAACACCCGCTGGTCAAACATAAACTGGGTCTGATGCGGGAACATGACGTAAGCACCAAACGTTTCCGTGAACTTGCGTCAGAAGTGGGAAGTCTGCTGACTTATGAAGCCACTGCCGATTTAGAAACCGAAACCGTCACCATCGAAGGCTGGAACGGCCCGGTTGAGATTGAGCAGATTAAAGGTAAAAAAATTACCGTTGTGCCCATCCTGCGTGCAGGTCTGGGTATGATGGAAGGCGTACTGGAACATGTGCCCAGCGCGCGTATCAGCGTGGTCGGCGTATATCGCGACGAAGAGACGCTGGAGCCGGTTCCGTATTTCCAGAAGCTGGTTTCCAATATTGAAGAGCGCATGGCACTGGTTGTTGACCCGATGCTGGCCACTGGTGGATCCATGATCGCCACCATCGACCTGCTGAAGAAAGCCGGCTGCAGCAGTATCAAGGTACTGGTATTGGTGGCGGCGCCGGAAGGGCTGGCTGCGCTGGAAAAAGCTCACCCGGACATTGAAGTTTATACTGCCTCCGTCGATCAGGGCCTGAACGAGAAGGGGTATATTATCCCTGGCCTCGGTGATGCCGGCGACAAGATCTTCGGGACGAAATAAACGATGTGCCAGGCGATTGTCCCTGTCCATGCGGTCTGCGACGATAACGCCTGGTCTGCCCGATCCTTACCGCGGCAGAAATTGTGCAGTAATCGATTATTTTTATTAACAAACCGACCATAGAGTCGGTTTTTTTATAGCTCAGGAAACGCAAGGGGTATGAAATCATGACGCGTCGCGCAATTGGCGTACACGAGCGGCCACCGCTGCTACAGACTATTCCACTCAGCTTCCAGCATCTGTTCGCTATGTTCGGCGCGACGGTACTGGTACCCATTCTCTTCCATATCAATCCGGCCACGGTGCTGCTGTTCAACGGTATCGGTACGCTGCTGTACCTGTTTATCTGCAAAGGCAAAATTCCGGCTTATCTTGGCTCCAGCTTTGCCTTTATTTCCCCGGTGTTACTGCTGTTGCCGCTGGGTTATGAAGTGGCGCTGGGCGGTTTTATTATGTGCGGTGTGCTGTTCTGCCTGGTGGCGCTGATCGTCAAGAAAGCCGGCACCGGATGGCTGGATGTGATGTTCCCACCGGCCGCGATGGGCGCGATTGTGGCCGTGATCGGCCTCGAGCTGGCGGGCGTCGCGGCCAATATGTCGGGTCTGCTCCCTGCCGATGGCAGTGCGGCTGACAGTAAAACCATTATTATTTCGATGGTCACGCTGGGGGTGACGGTCTTTGGTTCGGTGCTGTTCCGGGGTTTTCTGGCCATCATCCCGATTCTGGTGGGGGTGCTGGTGGGCTATGCGCTCTCCTTCGGCATGGGCATCGTCGACTGGACGCCAGTGCGTGAGGCGCACTGGTTCGCCCTGCCGACCTTCTACACCCCGCGTTTTGAATGGTATGCCATCTTTACCGTCCTGCCTGCGGCGCTGGTGGTGATTGCCGAGCATATCGGCCATCTGGTGGTGACGGCCAATATCGTGAAGAAAGATTTGCTGAAAGATCCGGGCCTGCACCGCTCCATGTTTGCCAACGGCATTTCGACCATCTTCTCCGGCTTCTTTGGCTCCACGCCGAACACCACCTATGGCGAAAACATTGGCGTGATGGCAATCACCCGGGTGTACAGTACCTGGGTGATCGGCGGCGCGGCGATTCTGGCGATCCTGCTCTCCTGCGTCGGCAAGCTGGCCGCGGCTATTCAGGCCGTGCCGGTGCCGGTGATGGGTGGGGTGTCGCTGCTGCTGTACGGGGTGATAGCCGCATCAGGCATCCGCGTGCTGATCGAATCCAAGGTCGATTATAACAAAGCGCAAAATCTGATCCTGACCTCAGTGATCCTGATCATTGGGGTCAGCGGGGCGAAGGTGCACATTGGTGCCGCTGAACTGAAAGGCATGGCCCTGGCCACCGTCGTTGGGGTCGGACTGAGTCTGATCTTTAAAGCGATTTCCCTGCTGCGCAGCGAAGAAGAGGTGATCGAGCTGCCGGACGACGGTAACGGCGCGAAGTAAGCCGGATCGGGGCAGCCAGCGCGGCTGTCCCGCTAACCTGCCGCTCAGGCAGCCTTAGCGTTTCATGATCCCGGGCGAGTTGTGTTAGAATTTTACCGTTTTCTGCCTGCTCAAAACCTGAGGTGAATCTGAACACGCCGGCACAGCTCTCACTGCCACTTTACCTGCCCGACGACGAAACCTTTGCCAGCTTCTGGCCGGGGGAAAATCCGTCGCTGCTGGCTGCCCTTCAGGGCGCGCTGCATCAGCAACACGGTAGCTACTTTTACTTCTGGTCTCGCGAAGGAGGAGGACGCAGCCATCTGCTGCACGCCGCCTGCGCTGAACTGTCGGCCAAAGGTGAAGCCGTGGGCTATGTCCCGCTGGATAAACGCACCTGGTTTGTCCCTGAAGTGCTCGACGGCATGGAGCAGCTCGCGCTGATCTGCATCGATAATATCGAGTGTATTGCCGGGGATGAACCGTGGGAAATGGCGATTTTCGATCTCTATAACCGTATCCTGGAGACCGGGAAAACGCGGCTGCTGATCACCGGGGATCGTCCCCCTCGCCAGCTGAATCTGAAGCTGGCCGATCTGGCATCGCGTCTGGACTGGGGGCAGATCTATAAGCTGCAGCCGCTGTCGGATGAGGACAAACTGCAGGCGTTACAGCTGCGGGCGAAGCTGCGTGGTTTTGAGCTTCCCGAAGATGTGGGCCGCTTCCTGCTGAAACGGCTCGATCGCGAAATGCGCACGCTGTTTGTGACGCTGGATCAGCTCGACCAGGCCTCTATCAGCGCCCAGCGTAAGCTGACCATTCCTTTTGTCAAAGAGACGCTGACCCTGTAGTTGCGGCTTTTGCCCTGACGCTCACAGGATAGCCAGCACCTGCTCCGGCGGCCGGCCAATGCGCGCCTTATCGCCTGCGACCACGATCGGACGTTCAATCAGCGTCGGCTCCGCCGCCAGCGCGGCCAGCAGCTGCGCCTCCGTCAGCGCCGGGTCGTCCAGACCTGCCGCTTTATACTGCACTTCTTTCGTCCGCATCAGCTGGCGTGCGCTGGTGAATCCCAGCTGCTGCACCAGCCTGCTGAGTGTCGCTACTGCCGGCGGTGTCACCAGATAGAGGATGACCTGCGGTTCCACGCCGTGTTCTTTCAGCAGCGCGAGGGTTTCACGGCTCTTCGAGCAGCGTGGGTTGTGGTAAATCTGAACCTCAGACATGGTTTTCCCTTTCTGTCATTACGATTTCTGATACTGGCGGAAACGTTCCTGCAGCCGGCGAAGCTGGTCAATGCGGGCGTCATAGCGGGCCTGTTTCAGGCTGCCCAGTGGGACCGCCGCGCTGGCGCTGCTCAGGCTGCGGATCGCCTGATCAAGCTGACCGCTTAACGCCAAATCCTCCGCCCGAGCTGCCTGCTCTTCATCCGTCAGCCCCTGATCGGCAGAGGCCTGAGCCAGCAGGCCCCAGCCGTTCGGATCGTCTTTATTCGCCCAGGTGTAGCGGTACAGGACTTTGCTGGCACTGGCGGGCTGTTTAGCCTCGACGTAGGCATTCGCCAGGTTGAGCTGCAATACCGGATTGCTGCTCACGCCTTTGGCGGAGAGCAGACGATTGATTGCCTGCTGCGGCTGCTTCAGCCCGATATCAATATCCGTCATGATATCCAGATACCAGATGTTGTCCGGCTGTTTCGCCAGCAGCGGCGCAATGATGTTTCTGGCCTGCTGGTATTTACTCTCCCCCAGCAGCAGCACCGCTTTACCATACAGCGCCGCCGCCTGCTCGCGGCTGTTGCCATTGGTCAGGCTGGTCAGCAGGTCGCTGGTGAGCTGGTTTTGCCCGGTTGAGAACATGCCGAGCGCCCTGACTTTTGCCATGTAGAAATCCTGCGATGACTGCACCACAACCTGTTTCATCTGATTGGCGCGGTTACGGGCATCTGACAGCCGGCTGTCAGGGAGCGGGTGCGTCAGCAGCATTTCGGGCGGCTTAGAGGCAAAGCGGGAGGCGTCGGCCAGTTTCTGCAGAAAGTCCGGCATCGCCTCCGGGTCAAACCCGGCACGCTGTAATACCTGGATGCCGATACGGTCGGCTTCCTGTTCGTTCTGCTGGGTGAAACTGATAATGCCCTGCTGGGCCCCCGCCAGAGTGCCGCTGAGGGCCGCCATACCGGCCTGCGGGCTGGCCATTGCCAGCAGAATTGACCCCAGGGCACCCACCCAGGTCAGCGGGGCATTACGCTGTTGCTCTTCCATGGCGCGCGCCAGGTGGCGCTGGGTGACGTGAGATATTTCGTGCGCCATAACCGAAGCCAGCTGGCTCTCGTTATCGCTGTAGCGGAACAGCGCGGAGTGAAGCACCACGTTGCCGCCAAAAAAAGCAAAGGCGTTAATCTCATCGTTGCGGATCAGATAAAAATGAAAGGGTGTTTTGACCGACCAGGCATGGTTCACCAGTCGCTGGCCTAACTGATTAATGTACTGGTTCAGCAGGGGATCGTTAATAATGGGCGCGCTGGCGCGCAGCTGGCGTACATAAAAATCGCCCATCGCCAGTTCCTGATTAATTGACAGGGTACCGCCTGCCGTCGTACCAATATCCGGCAGATTATCGCTGATATCAGCGTGGGCCGGAAGCTGACTGCCCGCCAGCAGTGTCACCATTAACGTTGCCAGCAGGTTTTTCTTTAATCGGATGAACATACGCAAACCCTAACAAGGAGGTTCAATTTCTGACCGGCAACGTGCCGAAATGTTCTCTTTGCGCGTAAAACGACGCACTCATTCCCCATCTTAACCACAGCCCGGGGCGAATGAAATGGCTTAATCACGCCCGGGGGATCCCCTGCCGCAGAACAGACGAAATCTTGCCGTAAAAAACTGAACAGTATCCGCATCGTCTTTCAGGACGTTATCCCTGTTTTCAGAACCTGATAGCGGCCTTTCCTGCCAGCATGAGGTTTCGTCTTAGATGATTTCATTCAAATTGACTGATAAAAACATAAAAAATGATAGGGTTTACTCTGAAAAAAACCTGATGCAGCGTCCGGCGCGGCGCGCGAAACATAAGTAAATTTTCAGCCGACGGGTTCCTGACGCCCGGCGGGCAGGCCCAGCCAATATGCTAACCGCAGGGGACAATATTGCCTGAGCCGTTTGAGTCCGACTGAGGCGGAACCGGCTACCGCAGTTAACCGTGGTAGTGAGCCGGCAGCGGCAGAACGGTCCATGCATTACGGTTTCCGCACAGTATGCACTACTGATGGTTTCAGCAGGCAACCACTGCGCGCCAGAGGTAAGAATGGCCGGTAAGAGGGGCGTCAGGGCTGTGTTATATCTCAGAGATGACGATGTGCTCTTACAAGAGGTGTTGCTATGCGTTCTGTGATTTCCTGTGTGCTGATTGCGGTGGTTGCCGGTTTTGTGGGTGCCAGCTTTTCTAAAGCCCCTGAACTGATCGATAAACTCGCCAACCGCGTGGAACCGGTCAGCGATCCGGCGGGCTTCTGGTCCACGCCTGCCATTCAGGGCTATGGCAAAATACACTACGAGCCTGAGGTCGCTTACCGGCCGAATCTGAACGACAGCAATAAGATCGTCTTTCAGATCACCAAAGCGGAAAACAGCCCTGACGATCCCAATCTCGGGCTGGAGCGGGTAGCCCGCGTGGTCAACCTGTACGTCGCCTCCGGGGTGCCGGCAGAGAAACTGAAGTTTGTGGTTTCAGTCACCGGTGACGGTACGCCCGCCATGCTGAACAACGCGCAGTACCACCGGCTGTTCGGCAGGGATAATCCCAACCTGCCGCTGATTGCCGCGCTGCGGGAAAAAGGGGTCGATGTGTCTGTCTGCGATCAGTCTGTCGCCTTCCACCACTATAAGAGTGAGTGGATTGATAAATCAGTGACTCACGCATTATCCAGCCCGACGACGGTTTCCACGCTTGAAAACCAGGGCTATGCCTTCCTGGCGATGTAATGCTTCTCAGCGGGCCGCCGGCCCGCCTCCCGGCGAACACGTTCCTGCCTTAAGTGAAATAATTATTGGCTCTGAGGGCTTCAGAATATTCCCAAATCGGCTGAGAGGTGTACAATTGGCCCGTGCTTAACCAGGGCATAAATCGCACTTAATCTCTCTTCGCTCTTTGGGCATAACGCGCATAAAAAATATAAGGCGCTGATAATGATGTTACTCACCGGGGTGAGTCCATGCTGAGGCTTTCGCGCCCCAAAACGGACTTGCGTACCCTCATTACCCTGCTGGCGGTCGCCAGTATTGTGATCACCCTTGCTAACTCACTGTACGCCAGCTGGCGGGTACAGCGTGATGTGCTGATCGAAAATACGCTGGAATCAAACCGGGTGTATGCCACCAAACTGGCATCGACCACTGAAGTGTTTTTCCAACTGGCGCAGTCGCAGCTCTCCTACAGCGCCAAAGTGCTGGGGAACGGTCTGGATAATGACGCGACCCTGCAGGATGAAGTCGATCGCCTGCGTGAGCAAACGAACAGCTTTAACTCCGTGGTGATTGTTGATGCCAGTGGATGGGTGCGGGCGATTTCCCCGGAGTCCCTGATGCTGAAGGGCATGCATCTCAGCTCCAGCGCCACCAAACAGGCCCTTCACGAGCGTAAGCCGCTGATCAGCCAGCCCAGCATGTCTGCGGCGAACAATCTGCTGGTGTTTGTCTCCTGGCCCATCTGGTCGAAAACCGGCACCTATCTGGGGTATGTCGGTGGTTCTATTTATCTGAAAAAAAGAAGTATTCTTAACGTTCTGCTCGGTGAGCAGTTCTACCGCGACGGATCGTCCCTGTATGTCATTGATAGCAAAAATCAGGTGCTGTATCACCAGGATCGCCAGAGGGTGGGGAAAACCATCGATCCATTGATCAGTACGGCAGTGCGCGCCCGCGCCAGCAACGGTAACCAGCAGGTGACGACGGAAAGCGGAGAGCCGATGCTGGCGGGCTTCGCCAATGTGCCGACGGCAGGCTGGACGATCATTACGCTTAAACCGACGGAGGCAACGCTGGCACCGCTCAACAGCCTGCTGCTGAAAGTGCTTAAGCATTCAGTGCCTTTCGCCCTGTTAACGCTGATTATTGCGCTGATCCTCGCGCAGCGTATCGCGCTGCCGCTGTGGCAACTGGCACGTAAGGCCAGTCAGATGGATACGCAAAACGTGTCGAAAGAGATTAACGGCATCCGTTCCTGGTACTATGAAGCGTCACAGATCAAGCGCGCTATGCTGGCCGGGATCGCCCTGATGCAGGATAAAATCGGGCGGCTGAAGAGCGAAGTCCAGACGGATCCGATGACCGGGCTGCTCAACCGGCGGGGTCTGAATGCCGTACTGGACTATTTTCTGGCTACCAGCCAGCCTTTTGCGGTGCTGGCCCTGGATATCGACTACTTTAAACGCGTTAATGATACGTTCGGCCACGATGCCGGGGATGCGGTGATCCAAACGGTGGCTCGCCAGCTGGAGCAGGGGGCGCGGCAGACGGATGTAATCTGCCGTAACGGCGGTGAAGAATTCCTGATGATCCTGCCGGGGGCCGATCGCGAAGTGGCGATAGTGATTGCTGATCGGGTGCGTAAACGTATTGAGCAGCTATCGCTCGATCGGGTGGGCCACATTACTATCTCGGCGGGGGTCGCATTCTGGCTGCCGGCGATCGACGGCACTATGGAAGAGACCTTTAAACAGGCTGATGATGCGCTATACCAGGCGAAAAATGGGGGACGCAACCAGGTCGTCGTTGCCCCCGGCGCGAATGAAACGCCTGCCGTCGCGCAGGGACTACCGCACTAATTTTTCTACGCCCATGACGGCATTACGCAAGAATGGGCCGTATCAGATACACTCTCCCCATCTTTTTCAGGCAAGGACTCCCATGCTCGAACTTTTAATGCAGTGGTATCGCCGTCGATTCAGCGATCCTCAGGCGATTGCATTGCTGGCGATTCTGCTGGCAGCATTTTGCATTCTGTTTTTCTTCAACGGCCTGCTGGCCCCGCTGCTGGTGGCCCTGGTACTGGCGTATCTGCTGGAGTGGCCAACGGTACGGCTGGAGCGGCTGGGCTGCTCACGCACCTGGGCCGTCACGCTGGTGCTGATTGTCTTTGCCACGTTGCTGCTGGTGCTGATGCTGGTGGTGGTTCCCGTCGCGTGGCAGCAGGGGATCAATCTGACCCACGAGCTACCCACTATGCTGACCCGACTGTATCAGTACGCGATGCGGCTGCCTGACCGTTTCCCCACCCTGATGGGGGCTGGCATCATCGATATTGTGGTGGAAAACCTGCGCAGCCGCCTGAGCGGGCTGGGCGATCAGCTGGTGAAATACTCTCTCGCCTCGCTGGTGGGGTTGATGACGCTGGCGATCTATCTGGTGCTGGTGCCGCTGATGGTGTTCTTCCTGCTGAAGGATAAAGAGCAGATGCTGAACGCCATTCGCCGCGTGCTGCCACGCAACCGCGGTCTGGCGGGGCAGGTGTGGGTGGAGATGAACCAGCAGGTATCAAACTATATTCGCGGCAAGGTGCTGGAAATGGTCGTCGTGGGCGTGGTCAGTTGGGTGGGTTTCCTCGCCATTGGCATGAACTACGCCCTGCTGCTGGCGGTACTGGTCGGCGTGTCGGTGCTGATTCCCTATATCGGGGCGATGGTCGTGACTATCCCGGTGATGGGCGTCGGGCTGGGGCAGTGGGGATTATCCGGTGACTTCTGGACGATGATGGTGGTCTACCTGGTCATTCAGGCGCTGGACGGCAACATTTTGGTGCCGGTGCTGTTTTCTGAAGCGGTGAATCTGCACCCGCTGGTGATTATCTTGTCAGTGGTCATTTTTGGCGGCTTATGGGGATTCTGGGGCGTCTTCTTTGCCATTCCGCTGGCCACCCTCGTCAAAGCGGTGGTGCACGCCTGGCCGGATGAGCTGGCCAAATAGTCACCGCCGACTTTGTTACGGGTCGACCGGAAAGGTCGACCCGGACATGATTAAGCGGATTTCAGGTAATCCATCACGATATCGTGGTGATTGCTGGTTTTGAAGTCGTCAAAGACCTTCTCCACTTTGCCATCCACGCCAATCAGGAAACTGATGCGGTGAATGCCATCATAGGTTTTCCCCATAAAGGTTTTTTCACCCCAGATACCAAACTGCTCACAGACCTCGTGATGTTCATCAGAGAGCAGCGTGAAATTCAGCAGCTCCTTTTCAACAAAGCGGGACAGTTTCTCAGGTTTGTCAGTGCTGATACCTAATACGTCAACCCCGGCTTTTTTCAGTTCATCCATACTGTCACGCAGACCACACGCCTGGACGGTACAGCCTGGCGTCATCGCTTTCGGGTAGAAATAGACCAGAACGCGCTGTCCCTGGAAGTCGGTCAAATTTACTTGTTCACCGTCCTGATCGGGCAAGCTAAATTTCGGTGCGGTATCACCGGCTTTCAGTGGGTTCATCACTACTCTCCGTTTTTATCATCATGCTAGGGGAAAATTTGCGCACTTTCTCACACGGGTTCTCATGGTTACGTGCCGTGATGGGAAACTGCCTTAATAGTGCCTTGAGCATGCAGCTCTGTACAGAGTCGGTTGAACGCCATTTCAATAAAAGACGCATCCTGGCTGGCCGGACTGTGTGCGGTTAGTTGAATATAGAGCCTTGGCGGCTGATTTTCCTCTGCAGGTTGCGTACGGGAGACCAGTTCGGCGATATTCATTTGGTGCGAATCAAACAGATCGGTAAAGCGTTCAATAATGTGTGGGGAGTCGGTGACTTCAACCTGAACCCAAACAGTGACCGGCATCGGCGGTGTGGTGCGTGCGCTGGTGCGCTTCATCACAATCAGCAGCTCCATCTCTGCCCCTTTCAGCGGCAGGGTGGATTCAATCAGTGTAATGGCATTCCAGCTGCCGGACAGTAGCATAATAAAGGTGAATTCATCGCCCAGCATGGCCAGCCGGCTATCTTCAATATTACAGCCACAGCTGCTCACATGTCGGGTGATAGCATTAACAATCCCGGGGCGGTCGACCCCAAGGGCGGTGATGACCAGATGGTGTGGCGATGACTGCGGCAAAATCAAGCTTCCTGTCCAAAATCTAATAACTATAAGGTAAACATAAAAAAAACTGCTGACAAGCGCTTGAGCCGCCCTATGCGCTTGCTTTTACTGCTCGGACAAACGTACCATGAAGCACTTGTTTGTCGAGGGGATGGCTAATGTTCACGGGAAGTATTGTTGCACTCGTAACGCCGATGGATGACAAAGGTAATGTCTGCCGTGCGAGTCTGAAAAAACTGATTGATTACCATGTTGCCAGCGGAACCGCGGCAATTGTTTCTGTAGGAACGACCGGCGAATCTGCCACCCTCAGCCATGACGAACATGGTGACGTGGTTATGCTGACGCTGGAACTGGCAGATGGTCGCATTCCGATTATTGCCGGTACCGGGGCAAATGCTACCGCTGAAGGCGTCTCTCTGACCCGCCGCTTCGAAAAATCGGGCGTCGTGGGCTGCCTGACCGTCACCCCTTATTACAACCGTCCTACGCAGGAAGGGTTGTACCAGCATTTCAAAACCATCGCTGAAAGTACCGATCTTCCGCAGATGCTGTATAACGTACCCTCACGTACCGGTACGGATTTGCTGCCCGAGACCGTTGGCCGCCTGGCGAAAATAAAAAATATTATCGGAATCAAAGAGGCGACCGGGAACTTATCGCGGGTTAGTCAGATCCAAGAGCAGGTAAATGAAGATTTTGTGCTGGTGAGCGGCGATGACGCCACATCACTGGACTTTATGCATCTGGGCGGCCACGGCGTGATTTCCGTGACGGCGAACATCGCCGCACGTGAAATGGTTAACCTCTGTGCGCTGGCACAGCAGGGTAACTTTGCTGAGGCACGCCTTCTGAATCAGCGCCTGATGCACCTGCATCAGAAACTGTTTGTTGAACCGAATCCTATTCCGGTGAAATGGGCTGCAAAACAATTAGGATTAATAGCAACCGATACGCTGCGTCTGCCAATGACGCCGCTGACCGATGCAGGTCGTCCGGTTGTTGAGCTGGCACTGAAAAACGCTGGCCTGCTTTAAATCTAGGGAGAATTAATGGCTTACTCAGTACAAAAGTCCACGGTAGCAACAGTGGTGGGACTGTCGTTGGTGATGCTGCTGTCAGCATGTTCTAACGATCAACGTTACAAGCGTCAGGTGAGCGGTGACGAATCCTACCTGAAAGCTGCCGATCTCAGCGATCTGCGTGCCCCTGCGGGCATGATCATGCCGCTGCAGAATGGCGACTTTGATATTCCTTCCGTCAGCAGCAAAGGGCAGGTGGGTAAGCAGTTGGATATTCGTCCTCCGGCTCAGACGCTGGCCCTGATGAACGGTACCCGTAGTCAGTTCGCGGGCAATACCGGCACGCTGCTGGTCGATTCACGCGCCGGCTCTCTCTGGCCGCAGGTGGTTGACGTGGTACAGGCCGCCAAATTCCCGATTGCTGACCGACAGGACGCCCGCCAGTCCCTGACGACCGACTGGGTTCAGTGGAACCGTGCAGACGAAGACAACCAGTATCGTGGTCGTTATCAGTTAAGCGTACAGCAGCAGGGCGGTCAGCAGGCGCTGACGGTGAAACTGCTGGAACTGCAGCAGCAGGATAAAGTAGTGAACTCACCGGTTCAGATCCAGCGCTATACCGCGCAGATGGTGAATGCCATCAGCGAAGGGCTGGATAAGCTGGAAACCGGGCGTGAAAATGCCGCAGCCAGCCGTAGCCCAACTCAGATTGATGTTCAGAGCGGTGCCGATGATACGGGCCTGCCTAACCTGATCCTGCGTGCGCCATTCAACGTGGTGTGGCAGCGTCTGCCCGCGACGATGAAACGTGTGGGAATGGAAGTGACTGACAGCAACCGTTCACAGGGTAGCCTGAACGTCACCTACAAGGCGCCGGGCAGCAGCACCTTTGACGAACTGGGTGCGAAAGACCCGGAACTGAACAACGGTGACTACAAAGTACAGGTCGGTGACCTGGATAACCGTAGCAGCCTGCAGTTCCTCGATCCGAAAGGTCATCCGCTTACCCAGTCGCAGAATGATGCGCTGGTAGCGGTGTTCCAGGCCGCATTCAGCAAGTAAGCCAGAAGGCCGGAGAGACTCCGGCCTTTTTTTATCGGCCTGTACGTAAACGATTGCTTCGGTTTTTTATCCCCGGACTCTATAATTCCGCCAGGCAAAATTTTAACGGGCTGGCACTGCCGGCCTGATAGTGACACTTATATCGTTTGGAGTTAAACAAATGCAGAAAAAAGCTGAGTTGTATCGCGGCAAAGCGAAAACCGTTTACAGCACCGAAAACCCGGATCTGTTGGTACTCGAATTCCGTAACGATACGTCAGCGCTGGACGGTGAGCGTATCGAACAGTTTGACCGTAAAGGAATGATTAACAACAAGTTCAATTATTTCATTATGACTAAACTGCAGGAAGCCGGGATCCCAACGCAGATGGAAGCCCTGCTCTCTGACAACGAAGCGCTGGTGAAAAAGCTCGATATGGTGCCGGTTGAGTGCGTTATCCGTAACCGGGCGGCCGGATCGCTGGTGAAACGTCTGGGCGTGGAAGAGGGGATGATCCTCAATCCGCCGCTGTTTGATCTGTTCCTGAAAGACGATGCCAAACACGACCCGATGGTCAATGAATCTTACTGTGAAACCTTTGGCTGGGTGAACAAAGAGAATCTGGCGCGGATGCGTGAGCTGACTTACCAGGCCAACGACGTGCTGAGCAAGCTGTTTTCTGATGCCGGTCTGATCCTCGTCGACTTCAAGCTGGAGTTCGGTCTGTTTAACGGTGAAGTCGTGCTGGGTGATGAGTTCTCCCCGGACGGTGCCCGCCTGTGGGATAAAGACACCCTGAATAAGATGGACAAAGACCGCTACCGTCAGAGCCTGGGCGGTCTGATCGAAGCTTACGAAGAAGTGGCCAGACGTCTGGGTGTGACTCTCGACTGATCCCGCCAGGGGTTAATACCCTTACGACCTCAATACTGCCGAAAGGCCGGGCTTGCCCGGCCTTTTTCCTGTCATCCTGTCTTATTCCCGTGTTTTCTGGTTTTCCCTGCGACGTCCGACTAAAATCGACGGACAGGTTGTCGTTATTAATTTGGAGTAAACACTTATGCGCTGGCAAGGGCGTCGCGAAAGCGACAATGTGGAGGATCGCCGTAATGAATCCGGGACGGTTGGCGGTGGGCGCATACGTATTCCTCGTGGCAAAGGGGGCATTGCTCTGCTGATTATCGTGGTGATCGCCAGTTACTATGGCTATGACCTGTCGCCACTGCTGACCGGGGATGGCAGCTCCGCCGCGCCGACGGCGCAGCAGCAGCAGCGTCAGACCACGCCGAAAGAAGATGAGGCCGCGCAGTTCACCCGCACGGTGTTCGCGCTGACAGAAGATACCTGGCAAAAGCTGTTCCGGCAGATGGACAAAACGTGGCAGCCCCCGACGCTGGTGATGTACCGCAACCAGACGGCTACTGCCTGCGGCAGCGGCCAGTCGGCGATGGGGCCGTTTTACTGCCCGGCAGACAGTAAAGTCTATATTGACCTGTCGTTTTACGACGAAATGACCCAAAAACTGGGCGCCGGTGGCGAATTTGCCCAGGGCTATGTGATTGCTCATGAAGTAGGACATCATGTACAGCACCTGTTGGGCATTGATAAAAAAGTCCGCGAGATGCAGCAGGGTGCCTCACGTGTGCAGGTAAACCAGCTGTCGGTGAAAATGGAGCTTCAGGCGGACTGCTTTGCCGGCGTCTGGGGTCACTATATGCAGCAGGAAAATGTGCTGGAAACCGGTGATCTTGAGTCTGCGCTGAATGCGGCTCAGGCGATTGGTGATGACCGGTTGCAACAGCGCAGCCAGGGGCGGGTCGTGCCGGACAGCTTTACACACGGCACCTCACAGCAGCGTTATACCTGGTTCAAAAAAGGTTTCGACAGCGGTAATCCCGGCCAGTGTAATACCTTTGCAGGCTGATGCGGCGTGAATGAGCTTGTCGCGGCCGCTGCCGTTCATCGGCAGCAGGGCTGCCGCCGTTTACTGACCCTCAGCGGAGCACCGGCGTGGTGCAGGCAGCAGGCCACCAGCCTGATGGCGCAGCTCCCGGGTGACTGGCTGTGGGTGGGCAGTGACGCTTCTGCCCCCTTGCACTGCCAGCCGCAGGCCCTGCGCACGCTACTGGGCCGGGAGTTCCACCATGCGGTTTTTGACGCCCGGGAGGGTTTTCATGCAGAGGCCTTTGCCGCACTGGCAGGCACGTTGCGTGCCGGGAGCTGGCTGCTGCTGCTGCTGCCCGAATGGGATCGCTGGGCGGAGTGCCCCGACACCGATTCACTGCGCTGGAGTGATAGCGATCGACCCTGCGCCAGCCCGCGCTTTGTTCAGCGCTTTCAACAACTGTTGCTGACCGATGCTGGCGTGGTCAACTGGCGTCAGTCCCATCCTCTGATGATTTCCCCCGTCCCGCAGCCCCCGGACTGGCAGACCGATAGCCAGCAACAGCAGCGGGTGCTTGAACGGCTGATCAATGCCCCCCCGGGCATTTACGCGCTGACCGCCGCCCGTGGCCGGGGAAAATCCGCGCTGGCCGGTATGCTGGCCGCGCGCTGGCCCGGGCGCTGTCTGGTCACTGCGCCTGCCCGCGCCGCTTCGGACGTGCTCGCCGGTTTTGCCGGAGAGCGCTATCACTTTGTCGCACCGGATCGTCTGCTGGCCAGCGCACAGGAGCTTGTCTCCGGCGTTGACTGGCTGCTGGTCGATGAGGCCGCGGCCATTCCTGCCCCGCTGTTACAGCAGCTGGTGGCCCTTTTCCCCCGCGTCCTGCTGACCACCACCGTGCAGGGCTATGAGGGAACCGGACGCGGTTTTATGCTGAAGTTTTGCGACGGCCTGCCAAACGTGACGCATTACCGGCTGGACGCCCCCCTGCGCTGGGCAGCGGGCGACCCGCTGGAGCGGATCGTGGCGGAGGCCCTGCTGCTTGACGATGCCGTTGCTCCTCCGCAGTCGGGGCCGCTGGCCTGCCTGCCGCTGGAGCAGGCGGACTGGAAACGCCAGCCCGCACGCATGGCAGCGGTCTATCAGCTGCTGACCAGCGCGCACTATCGTACCTCACCGCTCGATCTGCGGCGGATGATGGATGCGCCGGGGATGCACTTTATTGCCGCCCTCCAGGAGGACAGCGTGCAGGGGGCGTTATGGCTGGTGGACGAGGGGGGGCTTTCTGCCGGGCTGTCTGCCGCCATCTGGGCCGGCACCCGCCGTCCGCGCGGTAGCCTGGTTGCCCAGTCACTGGCGGCCCATGCCGGTGATATCGACGCGCCCCAGCTGCGTTCACGGCGCATCAGTCGGATTGCCGTCGCGGCACCGCTACGCGGGCAGGGCTGCGGTCAGCAGTTGGTCGCCTGCTGTCAGGAGCTTACCCCGGGACTGGATTTTTTATCCGTCAGCTTTGGTTTTACCGACCCGCTGTGGCGTTTCTGGCAGCGCTGTGGTTTTCAGCTGGTGCGCTTCGGCACCCATCGTGAGGCCAGCAGCGGCTGTTATACGGCGATGGCCATCCTGCCTCTCAGCCCGGCCGGAGAGCGGCTGGCGGGATCGGCCACCCGACGTCTGGCGCGAAATGCGGGCTGGCTGCATCGCCAGTCGGGTTCACAGGCGCTGCCCCTGGCTGCGGATGATGATCTGACGCTGATCGACGATGACTGGCTGGAACTGTCCGGTTTTGCCTGGGCACAGCGACCGTTTGAGGTCAGCTATGCCGCACTGGGAAGACTGATTGGCACGGTGTCGTCAGCCCTGCCGCTGCTGCGTGCGGCCATCAGTGAGGGACTCTCCCCGGGTGAGATCTGCACCCGGTTTCGGTTGTCCGGGCGTAAGGCGCTGCTGGCTGCCTGGCGGCAGGAGGCACAGCAGGGACTGATGGCGCGGGACCCACTGCGGGCACAACAGCACCGGCAGTGGGTCATCTCATTGCAATAAATCCACCGTCTTCATCAAAAATACCCCCTGTTCTTCAGCCTGCAGGGGCGTATGATCCTGGCAATAGCTTAAGGAGCTCACCATGAAACTTCCCCATGTTGTCGTTCAGACCCCCTCGTTACCCGCGACACAGCTTTTTTTGCTGTATCACGCCGCCGGCGATAATCCGGTGGCAATGGGCGAGATTGGCCACTGGTTTGCCGGGGCTTTCCCGCGTGCGCTGGTGGTCAGCGTCGGCGGGCCGCAGGCGGATGCTGACGGGGGTTTTCACTGGTATAGGCCGTCCGTGCCGGACGGTCATCAGCAGCAGGTTGATGGCGCAATGGACGGCTTTATTGCCAGCGTTCGTCACTGGCAGCAGCAGAGTGGGGTCAATGCGCGGGCAACCGCCCTGATAGGCTTTGCTCAGGGCGCGACGATGGCGCTGGAGGCGATTAAGGTGCAGCCGGGACTGGCAGGCCGGGTGGTGGCCTTCAGTGGCCGGTATGCCACGCTGCCTGACCAGGCCGGAACGCGGACCACCATCCACCTGATCCATGGTGATCATGATACCGTGCTGCCGCTGACGCATGCGGTTGCGGCGGAAGAGCGGTTGTCTGCGCTGGGAGGGGATGTGACGCTGGACATTATTGACGACCTGCCGCATGCCATCGACGAGCGGGCGATGCGCTTAGCGCTCGAACGCCTGCAGTTTACCGTACCGCGTCGTTATTTTGACGAAGCGCTAAGCGGCGCCAAACCGGGCGATGATGATGTGATTGCACTGATGTGATTAGCGTGTCAGGGCCGACCGTGTTTTCCGCTCGGCCCTGAATCGGGAGGAAATTATTTCTTCTTCGGCCAGTCGTCTTCATCATCCCATTTATCGTTAAAATCACGATGTGGGGGAGTTCTGGCTTGTTGTCGAGAAACTTTTTATGATCGATGCGCTTCAGATCTTTGTAAACGTTCATCAGAATGCCAATCATCAGCAGGATCACCAGGATCCACCAGTAGTGCTTTATAAATTCCATCATTTCACCTTTATGCGATCAGCTGTTCCATGATCCGCTGGTACATGCGGCTGAGAAGCTGCAGGTCGGCGGCTTTCACGCACTCATTGATCTTATGAATGGTGGCGTTGACCGGGCCTAATTCCACCACCTGCGCGCCCATGCGGGCAATAAAGCGTCCGTCAGAGGTGCCGCCGGTCGTCAGCAGCTGCGGCCTGATTTCATTATAGTGCTCAACCGCGTTAACCACCGCATCAACCAGCTTACCGCGTGAGGTCAGGAACGGCTGACCGGAGAGTTTCCACTCAATGGTGTAGCGCAGCTGATGGCGATCGAGCAGTTCCTGAACCTGCTGCCGGATCATTTCATCGGTCAGTTCAGTGCTGAAACGGAAGTTAAACTGCACAAAACAGTCACCGGGGATCACGTTGTTGCTGCCGGTCCCGGCCTGCACGTTGGCAATCTGCATACTGGTCGGCGGGAAGAATTCATTGCCCCGATCCCATTCCCTGGCCACCAGCTCATTCAGCGCAGGCATGGCGCGGTGAACGGGATTATCGGCAAGGTGCGGGTAGGCCACGTGTCCCTGGACGCCATGAAGGGTCAGGTTAGCGGTAATCGAGCCGCGACGGCCATTTTTTACCACGTCGCCGACCACTTCGGTACTGGACGGCTCGCCCACCAGGCAGTAATCCATGCGTTCGTTGCGCGCCATCAGCGCTTCCACGACTTTCACGGTGCCGTTGGCAGCGCTGGCCTCTTCATCGGAGGTGATCAGAAAGGCCAGGCGCCCTTTGTGCTGCGGATGGGCGGCAACAAAGCGTTCCGCGGCGACGATCATCGCGGCCAGCGACCCTTTCATATCGGCGGCACCGCGGCCAAACAGCATCCCGTCGCGGATGGCCGGTTCGAACGGGGGATTGATCCAGCGATTGGCATCCCCGGTCGGTACGACGTCAGTATGACCGGCAAAGGCCAGCGTTTCCCCTTCGCCGCGCCATGCCCAGAAATTCAGGGTGTCGCCAATATTCATGGGTTCAATGGTAAAACCCAGCGCCTGTAAACGGGCAATCAGAATAGCCTGGCAACCGGCATCATCAGGGCTGAGGGAGGGGCGACGAATAAGCTGCTGCGTCAGCTCTATGACCGGACAGTGCATAATGATGACTTCTCCTGAATAAACGGCGAATAGGTGGCTTCACTGAAGCCCAGCAGCATAGAGCCGTCGGCGGCGCAGAGCAACGGGCGTTTGATCATGGCAGGCTGTGACAGCATCAGTGTTAATGCCGCTGCCGGATTATCCACTGCCTTTCGCTCGGATTCTTCCAGCTTGCGCCAGGTGGTACCGCGGGTGTTAAGCAGGGCTTCCCAGCCAAGAACATCAATAAAGCGCTGCAGCAAATCTGCCTCTAATCCGTCAGCACGGTAATCATGGAACTGATAGTTCACCCCACCTGCTTCCAGGTATTTCCGCGCTTTTTTGACGGTGTCGCAGTTTTTGATGCCATACATTGTAAAGGTATTTTTCGGGCTCTGTTCTGTCATCGGTATCCGTTTCCTGTGCCGTCTGATAATTTCTGGTGACAGTTTACAGTGGATAGCGCCGGCAGACAGCCCTTGAGATGATGAAAGTCAGACGCCAGGAAGAACGTTTGATGCGCTGCCGGTAAAAGTCAGACTTGTGTACCCTTCTGTTTTTTGTGGGATTCATCTATATTCGGATGAGCTCAATGCAGGACAATAGCGACGAGCACGATGAGAAGGGGAGTGAGCCCGTGATTAAAGAGGAGGGGAGCGATGAACTACATGAAAGATTCGGCCGCACATACGGTAGAAGAAACCCAGTCCACGATCGTACTGAAGCGTAAAAAAGAAACCCGCTGCGAGGATTTCGCCCATATTGTTGATGCCGTGATGCGGGATCACCCCGATGCGAAAACGCATATCGACAGTGAAAGCGGTGGTTACGATAAAATCATCATTCTGAAATAGTGAGTCATCCGGCCCCGCCCGGGGTCGATGTTCCTCTTGAGACGATGGACGAGGGGTTGCCTGACCTGTTCAGCCGCACCGGCCGGATATACGAAGCCTCTTAATTATGCTACGACTAATAATCCCCTGAGAAATCATCACCTACGAACTGTGCGGCGTAGCACATTTTCATTGAATTATCGTTTAACTCGTTTTACCGATGGCAGTAATTGGGATCCCGATCTTTCTTTTGTTTGGGAATACTCTTAAAATGAACCTACATAAAAAGAGAGGTTACTATGATTGATTTAGAACTGGGGAACTGGAAAGACTTTATCGAAACGATGTTACGTAAGTAATGCGTTTCAGACAAGAAAAGCATGGTGATAGCATCAAAGTGTTTTATTTTCAGTCAATTAAATTATAAAAGGCAGCCATTAACCGGCTGCCTTTTTGTTTTTTACCGGTGTTTCTCTTTCAGCGGGAAGCGGCGGCGCACCAGCACAAAGAACAGCGGCACAAAGAAGATTGCCAGTACCGTGGCGGAGATCATCCCGCCCATCACTCCGGTGCCGACTGCATGCTGGCTGCCGGACCCGGCACCGCTGCTGATCACCATCGGCAGGACGCCGAAAATAAAGGCCAGCGAAGTCATCAGAATCGGCCGTAAGCGCTGGCGCGACGCTTCCAGGGTGGATTCCACCAAATCACGCCCCCGGGTATTCATTTCGCTGGCAAATTCGACGATCAAAATGGCATTTTTCGCCGACAGTCCGATCACGGTCAGCAGGCCGACCTGGAAGTAGACATCGTTTTCCAGCCCGCGCAGCCAGGTGGCCACCAGCGCACCAATCACCCCCAGCGGCACGACCAGCATGACGGAGAAAGGAATCGACCAGCTCTCATACAGCGCGGCCAGACACAGGAAGACCACCAGCAGTGACAGCGCATAGAGCGCCGGGGCCTGTGCCCCCGTCATACGCTCCTGTAGCGATGCCCCCGTCCACTGCAGGCCAATCCCCACCGGCAGCTGGCTGACCAGCTTCTCCATCACGTCCATGGCCGCACCGTTACTGACGCCCGGTGCCGATTCCCCCACAATTTCAACGGCGGAATAGCCGTTGTAGCGTTCAAGGCGGGGTGAACCGCTCTCCCAGTGAGAGCGGGCAAAGGCGGTGAAGGGCACCATTTCGCCGCTGGCATTGCGCACATACCACTTGCTGATGTCATCGGGCAGCATGCGGAAGGTGGCGTCAGCCTGGACATACACTTTTTTCACCCGTCCTCTGTCAAGGAAGTCATTGACGTAGGTCGACCCCCAGCCGGTTTGCAGCGTCGCGTTAATATCATCCAGCGACACGCCCAGGGCCTGGGCTTTCCGCTGATCAATATCGATACGTAACTGCGGGCTGTCATCCAGACCGTTATGATGGACCCGGGTCAGGGACGGGTTGCTTTGCGCCAGCTCAAGCAGGCTGTTGCGTGCCGCCATCAGCGCGGTATGGCCCAGCCCGGCGTGATCCTGCAGCTCCATATCAAAGCCGGCCGAGTTGCCCAGCCCGGTGATGGCGGGTGGGCTGCTGGCAATCACTTTCGCCTCATTGATTTTTGCAAAGGCTTTAGTGGCGCGCTCAATAATGGCGAAGGCGGTATTGTCACTGCCGCTGCGATCCTGCCAGTCTTTCAGGCGCACAAACATCCGCGCCACGTTCTGCCCGTTGCCGCCAGGGCCTGCACCCACGGTGGCGAACACCGACAGCACGTTGTCTTTCTCGTGCGTCAGGTAGTACTTCTCGACTTTTTCCACCACCTTCATCGTCTGTTGCAGGGTGGAACCCGGCGGCAGCTGAACCTGGGTGGTGAAAATACCCCGGTCTTCCAGCGGCAGGAAAGAAGTGGGCAGGCGGATAAACAGCAGGGCCATCACCGCGAGCAGCGCCACATACAGCACCAGCCAGCGGCCTCCTTTGGCCAGAATTTTACCTACTCCACGCTCATAGCGTTCGGCGCTGCGGTTAAACAGGCGGTTAAACCCGCCAAAGAATCCGCGACGGCCGTGGTGGTGGCCTTTTGCCAGCGGTTTCAGCAGCGTAGCGCACAGGGCAGGGGTGAGGATCATCGCCACCAGGACGGAGAGCACCATGGCGGAGACAATCGTCACCGAGAACTGCCGATAGATAGCCCCGGTCGTGCCGCCAAAGAAGGCCATCGGGATAAAGACCGCCGACAGCACCAGCGCGATACCGACCAGCGCCCCCTGAATCTGCCCCATGGATTTGCGCGTCGCCTCCCGTGGCGACAGACCTTCCTCACTCATGATCCGTTCCACGTTTTCCACCACCACGATGGCATCATCCACCAGCAGGCCGATGGCCAGCACCATCGCGAACATGGTCAGGGTGTTGATGCTGTAACCGAAGAGATAGAGAATGCCAAAGGTGCCCAGCAGCACCACCGGCACGGCAATGGTCGGGATCAGCGTGGCGCGGAAGTTTTGCAGGAACAGGTACATCACCAGGAAGACCAGCAGCACGGCTTCAAACAGGGTTTTCACCACGTCTTCAATGGAGGCTTTGACAAACGGCGTGGTCTCGTAGGCGATCTCCGCCTTCAGCCCGTGGGGAAAATAGTGTGACAGTTCGTCAAGACGGGCGCGGACCAGGGTATCCGTTTGCAGCTCATTGGCCCCGGAGGCCAGCTTGACCCCCAGCCCTGACGCGGCCATGCCGTTATAGCGGCTGAGGTAATCATACTTCTCCGCGCCCAGCTCCACCTTTGCCACATCACCCAGCGTTACCACGGAGCCATCGGCATTGACCCTGAGGGTGATATCGCGGAACTGCTCCGGGGTTTGCAGCAGGGACTGAGAGTTGATGGTGGCATTCAGTGCCTGGCTGTCGACAGAGGGCAGGCCACCCAACTGGCCGACCGCGACCTGACTGTTCTGCGATTTGATGGCGGTCACCACGTCGCTGGTGGTCAGGGTGTAGTTAATCAGCTTATTGGGATCGAGCCAGATACGCATGGCATATTGTGAACCGTATGCATCTACCTGTCCCACGCCGTCAATGCGGCTGAGCGGATCCTGAATATTACTGGCAACATAGTCCGAGATATCCTGTTTATCCATGCTGCCGTCGGTCGACACGAAGGCGACCATCAAAATATTGGTATCACCGGTTTTATTGACCGTCACCCCCTGCGACTGGACATCCTGCGGCAGTTTTCGCAGCGCGGTCTGTAGCTGATTCTGCACCTGCTGGCGGGCTTCATCGGGGTTTGTGCCGGCTTCAAAGGTCAGCGTAATGGTTGCCTGGCCGGTATTGCTGCTCTGCGACGACATATACATCAGATTATCAATGCCGGTCATATTCTGCTCGATCACCTGAGTGACGGTGTTTTCGAGCGTTTCAGCAGACGCCCCCGGATAGTTGGCGGTGATGCGCACGTTAGGAGGCGCCAGGTCAGGATACTGTTCAATGGGCAGAGAGACGATGGCCAGCCCCCCGGTCAGACACATCAGTATTGCCAGAACCCAGGCAAAAATCGGGCGATCGATAAAAAAGTTGGCCATCTCTAGCTCCGCAGCAGGTATACCCGTCGTCCATCAGGTGCCGGTCTGTCGGCCGTGTCCGCCACCCCGAGAGATCGCTTTCTCTGTTTACAGGGATTTGCGGGCGTGCTGCCTGCATCGTGAAGTCTGTTGGATATAGCCTGAATAATAACAAAAATGCCGGTTTTCCCTGCGGCGTTTAAGACAGATATCCCGTCATGTCATCGGTATGGGGCGGGGCAAATTTATAATTTAATCAATATGCTCCGGCAGGGGATCACTTTACCCGCCGCTGATGAAACAATCGTGGAGAAAATGAGGAGAATATGTAAATAATCCCGCAGGCCGTGGCCCCTCTGGTTACAAACTGGCGTGGTTTGATTCCAGCCACATGACGGTAGCCGCTACCCGTGAACGGACATTCAGCTTACGTAATACGTTGCGGATATGAACTTTGACCGTTTGCTCGGAGATAGCCAGGTTCTCTGCAATTTGTTTATTTGAATGGCCACAGGCCACCTCTTTCATGACCTCCTGTTCGCGTTTTGTCAAAATAATAAAGGGATCGGCTTTCCAGTTATCGTTGTTCCGCAGCGCGTTCAGCGGTGCACTAAAGGCGACGCCGCCCTCCGCCACCCGGATAATTTGCGACAGCAGCTGTTCCGGAGGGCTGTCCTTCAGCAGGTAGCCGCTGGCCCCGGCTTCCAGCAGGGCGGAAATATCGCCGCGCAGATCTGATACCGTCAGCACGACGATCCGGACAAGTATGCCGTTAGCGCGCAGGGCGTTAAACGTCTCCAGACCGGAGAGTCCCTTCATTTTCAAATCCAGAAGTATCAGGTCGGGGGGATTCTGCCGCGCCAGCGCGACCGCGTCGTGACCACTGGCCGCCTCTGCCGTCACCCGGAACCGGGGCTCCAGCGCCAGCAGCTGACGAATGCCGTTACGCATCAGGGGGTGATCGTCGACAATCATCACGCTGACGGTGTTGTCTTCCATGGTGCTACTCATTGTCAGAACCCATCTCAGTGAGCGGTTTGAAGTGTAAAGACACGCCAGTGCCTCCGTGCGTGTGACGAACAATGGTCAGCTGGCCGTTCAGCCGTGCAGCACGTTCATGCATGATGGTCAGACCGTAATGTCCTTCGGGTTCTTCCAGCGAGGCAATGCCCACGCCATTATCGGTAACAGCGATTGTCAGCCCGCTTGCTGCATCGTAATCGACGCTGACGGTAATCTCCGTTGGGTTCGCATGCTGTACGGCATTAAGCAGGGCCTCGCGGACAATCTGTAATACGTGAATATGCTGCTGGGCCGGAAGCCTTACCTCAAGCTGCCCTTTCAGCACAATCGGGGCGTCAGTCTGCTGGCGCAGAGGGGCAATAACCTGCTCCAGCGCGCGCGTCAGGCTGGCCGGCTCAATGGTCAGCCGGAAGGTGGTGAGAAGCTCACGCAACTGCCGGTTTGCCGTGCTCAGTGCTTCTTCAAACTCCGTCACGATCTCCCGTGCGGCGGTGGCCTCCGCGTTCAGCGTACGTTTCAGCCTGACAAGCTGAATGCGCAAAAAAGTCAGGGACTGCGCCAGCGAGTCATGCAGTTCTCGGGCAATAGTCGCACGCTCCTCCAGCAACAGCAGGCTTTGTACCTGCTGCTGTGCCTGCCACAGTTCCAGCGCGTGGACGAGTAAAGAGGCCACGCTTTTCATCAGCGGCGACTCACTCTCCTCCGCCTGCCAGTGCAGCACACCGCAGGGGGGCTGTTCCGGATGCGGATGCAGGGGCAGCGTTTGCCACACTCTGTCCGGCAGACGGTGTCCTGCGCTCAGTCGCCCAAACTCGGGCGTGGAAAACTCAATGTAACTGAGCTTTTCATGGTCAGACACCAGCCGCAGGGTTTGCTGAAAGGCCTCCTGCCCTTTGATGCTGTGGCTGAGCTGCTGAGAACAGGCATACAGCAGCCTCAGGCGGCGGTTGGCCTGGGTTAAATCGGCAGTTTTTTCCTCAACATTCAGGGACATCGCCCGCCACGATTTTTCCAGCTCAGTGGACATGCGGGTAAACGCCCGCGCCAGCACGCCCAGTTCATTAGGCAGACCGGTGCTGAGCGGCGGAAAATGAAAGCGCCGCTGTTCAATCGCTTCGCTGGCGCTGACCAGCTGTTGCAGCGGCCCGACAACCTGCTGGCGAATATGACGCAGAATAAACCAGACCCGCAGGGTAATGGCCAGTAAACCCAGCAGGCAGGCGAGGGCGGCCATGCGCATTTTCAGTTCGGCCCAGTGCTGCAGCGCCAGCACAAACTGGTCGATTTTATCGACCTCGTTAATCACCTGCTGATGGTTTCCCACTGTCGCGGAGGCAGTCTGCCGGGCGGTGACCAGCAGTTCACGATACCCCTGGCGCACGGGGTCCGGCACATAAAAACGATCCAGCGCCTTCAGCGCGGGGGAGTGCAGTGTGCGCTGATAGTCAGCAATATGTTGTGCAGAAAGGGGGGAGTGAGTGCTGATGTCCCAGCTCAGGCGATAGACCTGCATCCGCAGGGAACCGGCAAGATTGATGGCTTCTGCATCCCGCAGGCTGCCGGACAGGGTCAGCAGCGCCAGCCCACTGGTAATGACGGACAGCAGGACAATGGTAAATAGCGCGCGGGCCAGGCTATGCGTCAGGGAGCGTATGATGGTCACATTTATTATCCTTAATATAAGGAGGGTGATTATAACGCTGCGCTAAGGTTTACTGAAGCAGTAGTCCCTGCCTGTCACTGCCCGTTACATCTGCCGAACTCCGACATATCTCTTTACGCTTCTTGGCGCAGTCACGCGCAATGCCAGGAATGTTTTAACGGCTTTACGCACTGCTCACTCTGCTTTTCATTGAAACGGTAATAATCAATCCCGTCACTACATTAATCGATACGCTTTCCCGAGGAGCTTCATGATGAACAAGATGTTACCCGCAGTGATCGCGGCCACACTGCTTGCTGCGACGTCATTCTCTACGCTGGCCGCCACGCAGGTGGAACAAAGCCAGGCGGCAGAATTGCACAGTATTGGCACGGTGTCGGTGAATGGTGTCAGAGGCACGCTGGACGATGCTACGCGCCATTTGGCGAAAAAAGCGGATGCCATGGGTGCCAGCAGCTTCCGGGTGATCGGTGCCAACACCCCGGGCGATTCCAGCCTCTGGTCAGGAAACGCTGAGATTTACCGTTAATACCCGTTTTACCCTCATCTCCTGTAGTCCCTGTCTGTCCCTGTGTAGTCTTTAGTGCTTGCACTGACCGACCGCAAATTGCGGTCGGTTTTTTTATGCGCCACCCGACAAAAATTACAAAAGCTCACGATTTCCAGCGTGGAATTTTTGCGTCGATTAATCAGAACGGTTAGGATGCATCGCCGCGATTTCCCTGCTTGCGTCATGAATAAAATTACAGCAAACAGGGGGATCTTCCACGCCTGCGTCGCGTACGCAATCGTTTGGTTGGCCTATAAGAAACAGGATACCCGGGACAGGTAACCGCATCACTTTGTGGACAGGAAATAGGATTGAAAATGAAAGCTGAAAAGAAAACGGGCGCTGAAAAGCGCGCTGCAAGAAGGCGTTGGTTAAACTCTCATGATTCTGGCTACCATAAAGCTATGGACAATCGTCACGTACAGATGATTGCCATCGGTGGCGCGATTGGTACGGGGCTGTTTCTCGGCGCGGGCTCTCGCCTGCAGGCCGCAGGCCCGGCACTGGCCATTGTCTATCTGGTCTGTGGTATTTTCTCTTTCTTCATTCTTCGTGCGCTGGGGGAACTGGTTTTACATCGCCCCTCAAGCGGCAGTTTCGTCTCTTACTCTCGCGAATTCCTCGGTGAAAAAGCCTCCTACGTGGCCGGCTGGATGTACTTCGTCAACTGGGCAATGACCGGGATTGTCGACATCACTGCCGTCGCGCTCTATATGCACTACTGGGGCGCATTTGGTGATGTACCGCAGTGGGTGTTTGCCCTCGGGGCGCTGGCCATCGTCGGCACCATGAACATGATCGGTGTGAAGTGGTTTGCCGAAATGGAGTTCTGGTTTGCCCTGATTAAAGTCCTGGCGATTGTCATTTTCCTGGTGGTGGGTGTTGTGTTCCTTGGCAGCGGCAAGCCGCTGGATGGCAATGCGACCGGCTTCCATCTGATCAGCGATAACGGCGGCTTCTTCCCGAACGGTCTGATGCCGGCGCTGGTGCTGGTGCAGGGCGTGGTATTTGCCTTCGCCTCCATCGAACTGGTGGGTACGGCGGCAGGCGAGTGTAAAGACCCGAAAACCATGCTGCCAAAAGCGATTAACAGCGTGATCTGGCGTATTGGCCTGTTCTACGTTGGCTCCGTCGTGCTGCTGGTGCTGCTGCTGCCGTGGAATGCCTATCAGGCAGGGCAGAGTCCGTTTGTTACCTTCTTCTCTAAACTTGGCGTGCCTTACGTTGGCAGCATTATGAATATCGTGGTACTGAGCGCGGCGCTATCCAGCCTGAACTCAGGCCTCTATTCGACGGGGCGTATTCTGCGCTCCATGTCGATGGGCGGCTCCGCACCGAAATTCATGTCGAAAATGAGCGGCCAGCAGGTGCCCTACATGGGTATCCTGGTCAGCATTGGTGTCTACATCATTGGTGTTTACCTGAACTATGTGGTGCCTTCCCGCGTCTTTGAAATTGTGCTGAACGTTGCGGCGCTGGGTATCCTCTCCTCCTGGGCGTTTATCGTGGTGTGCCAGATGCGTCTGCGCAAAGCCATTAAAGAAGGCAAAGCGGAAGATGTCAGCTTCAAGCTGCCATGGGCACCCTTTACCTCATGGCTGACGCTGCTGTTCCTGTTCAGCGTTCTGGTGCTGATGGCATTCGACTATCCAAACGGAACCTACACGGTGGCGGCTATCCCACTGATTGCCATTGTGCTGGTGCTGGGCTGGTTCGGTGCGCGTAAGCGGGTTCACGCACTGGCGAAGGAAGAACATAACCACTGATAAACCGGGGGACCATGTCGCGGTCCTGTTCCCCGTGTTGCATAAGCAGGGCGGCCCTTATCGGGCCGCCTTTTCTTATTATTCTCATCGCTCTGGCCGCGAAAACCCTCTATGATCAGCCTCTCCCGGAAACCCCAACGGAGACGGTATGTCAGCCAAAATTGACGTTATCAAAAATAAGATCCTGTCAGAAAACTGGTTCACTCTGCGCAATTTCACTTATGACCTGACGAAAAAAGACGGCTCCACTCTCCGCCATAAACGCGAAGTTTACGATCGCGGCAACGGCGCGACCATTCTGCTGTACAACCGCGAAAAAAACAGCGTGGTGCTGACGCGCCAGTTCCGTATTGCCACCTGGGTAAACGGTAATCCTTCGGGCATGCTGATTGAAACCTGTGCCGGACTGCTGGACGACGACTCCCCGGAAGTGTGCATTCGCCGCGAGGCCACAGAGGAAACCGGCTACGTGGTCGGGGAGGTGGAAAAGCTGTTTGCTCTGTATATGTCACCGGGCGGTGTCACCGAAATGGTGCACTTCTTTGCGGCGGAGTACAGCGATGCCCGGCGTGAAAACGCAGGTGGCGGCATCGACGACGAAGATATCGACGTGCTGGAAATGACCTTCCCGGAGGCCTGGGCGATGGTGAAAGATGGCCGGATCCAGGACGGTAAAACCGTGACGTTGTTGCAGCACGCGCTGCTGGAGGGCTGGCTGCACCCTTAGCCGGTCACTGACTGACACCCGTCGCCGCACGCGGATCGATGGCCTGGATTGTCGGATGCTGCTGCAACCGTGCTAAGGCATCGGCATACAGCGGCATGGAATGGGCGGCGCCGCGACGCTCCACGCAGACAGAAGCATAGGCAGCGGCAAAATGGGCAGCCTGGGGCAGTGTTTCCCCCGCGGCCAGGCGCGCGGCCAGCGCTCCGTTAAAGGCATCTCCGGCGCCGGTGGTATCCAGTGGCTGAGCGGGGAACACCGGAATATGCAGGACTTCCCCCGATCGGAAAGCAGGGCGCCCTGCATACCGAGCGTGATGATCAACTGACGAACGCCTTTATCATGCAGCACCTGAGCCGCACGCTGTGCGCTGGCAAAATCACTGACCGCCACACCGGTCAGCTGGGTCGCTTCATGGCTGTTGGGCGTCAGCAGGTCGACCCTGGCCAGCAGCGTATCGCTGACCTTTTGCCACGGTGCCGGGTTGAGGATCACCCGGGTTTCGGCAGCCTGGGCGGTGTCGATCATCCGCTGAATGGCGCTGAGATTATTTTCCAGCTGCATCAGCAGAATATCCGCTGCGGCCACCGTCGGCTGGCAGCGGGTCACTTCGGCAGCGGTCACCGTCAGATTGGCGCCAGGATAGACAGAAATCATATTCTCGGCATCATCTCCCGCCACGTAGATCAGCGCGTTACCCGTCGGTTTTTCTTTACAGGTAAACAGCGTGATGGCATCGAAGCCACTGTTTTCCAGATGACGGCGGGCAAAGTTGCCGAAATCATCCTGACCGATCTTGCCGATATAGTGCACCCTCGCACCCGCCCGCAGGGCCGCCATCGCCTGATTAGCCCCTTTACCGCCCGGTCCCATCATACTGTTGTCGGCGATCAGTGACTCGCCTGGCCGTGGGAAGCGGGACATTCCGGCGACGATATCCAGATTAAAAGAACCGAAAACACACACCTTACCTTTCATCATGTTCTCCTGAAGTGACGCTGTGCGGCTAGGCAGGCCCCGCGTGCGCCCGCCTGATCGCCGGAGATGCTAAAGACAATATTCAGTGCCCGCCGGGTGATCGGTGGGCGGAGATACTGGCGGATCTGCTGCTGAAGGGCATCCTGCGGAAAATCTGCCATCGTCAGCACGCCGCCGCCGAGGATCAGCGTATCGGGGTCGAGGATGTTCATCTCCAGGGCAATCACCTTTGCCAGGCGGGTGACGAAGGCCTCCAGCTCCGGATGGTGACGGTGATCGCTGAATACCTTTTCCAGTGGCGTCCCGGGTAGCTGCGTCCTGGCCCAGTCGCTCAGCCAGTGGCCGGACGTGACTGTCTCGGCACAGCCGTGATTACCGCACGGGCAGGGCAGCGCTCTGTCCCCAAAGGGGATATGGCCCAGCTCACCCGCTGCCCCGTGTGCACCGTGATAAAACCGTCCGTTAAGCCACAGGCTGTTACCCATACCGGTGCCCAGATAAAGCCCGACCGCACTGTCGGGCAGCGTCGGACGTTGCAACAGATCCCACAACATCAGGTGATTGACGTCTTTATCCATGGCCACGGGCATACCCAGCAGAGCGCTTAACCGCACCGCCACGGGCTGATTGTCCAGTTGTGGAATAAACGGCAGTGACAGCACCTGCTGACGGTCGCGTGACAAAATCCCGGGCAGGCCCAGCATCGCACCGCTGACCGGCTGTGCATCAATAAACTGTCCGATCTGCCGCGCCAGCTGAAGCAGTGCCTCTGCCGGCGTGGCCCAACTGGCCGTGGCAATCTGCTGAAACTTCAGCCAGCGCTGCGGGTCGTCCATCAGCATCAGCCGGGTGCGGGTTCCGCCAATATCAATGCCTAACCACTGGTCTGTCATGCGGACTCCTGTACGGTGCGGCGGGCCTGAGCAATATGGCTGCTCATGCGATCCCAGGCCGTGGCCAGGTCAGCATGCAGGTTGAACAGGCCGGAGGTCCCGACAATCAGCACCTCCGCGCCAGCGCCCAGCAGGGTTTCATAGGTCTGCTGGTTGCAGGAACCATCAATTTCAATCAGGTAGCGATGCCCCTCCTGCTTTTTCAGCGCGTTAAGCGCGGCGATTTTTGGCACCATTTCGCTGATAAACGGCTGACCGGCATAGCCGGGGTCAACCGTCATCACGGTGATCTTATCCAGCAGGTGAATATAGTGATGAATAAAGGCAACCGGGGTGGCGGGGTTAAGCACCACGCCCACTTTCTTACCCAGCGATCGGATATGGTTGATCACCCTGAAGGCGTCACGATTGATGGTTTCCGCATGCGGGCAGATATAATCCGCCCCCGCCCTGGCCACGGCATCGATAAAGTTGGTCGGCGCTTCCACCATCAGATGGACATCAATGGCCACCTGGGTAAATGGGCGGATCTGTTCAATAAAGAAGGGCGACAGGGTGATGTTTTTCACGTAATGGCCGTCCATGATATCGACATGCAAAAAATCGGCGCGGGTGTTCAGCACGGACAGCTGCTGTTTAATTTCCATCAGATTCATGCACATCAGCGAAGGTGAAATTTGGGTACGCATCAGACTTCCTTTTTTTCAGTGAAAGGGGCAGGGTGGCTGCCCGTCCGGCTGTTTCGTCGGGCATGGGATTCGCGCCAGCGGCCCAGATAAAACTTCACCATCAGTACCACCACCAGTAGCGCGCCCCACATCGCAAGGCTGAAATGCTGGCTGAGGTTCATCAGGTTGAATCCGGTTGAGAGGGTTTGCAGGGCAATCAGTGACAGCACCACCCCACTGACGCGGCCAAAACCCCCGTTCGGGTCGGCCCCGCCGAGGATAATCGCCAGCACGGTCAGCAGCAGGTAGGCGTCACCGTAGCCGATACGCGCCGAATTAAAGCGTGCCATCATCACCAGTCCGGCCAGAACGCAGAGCAGGCTGGAGAGGACATAGACGGTGATCAGCAGGCGGTGGGTACGGATGCCACTGAACCAGGTGGCGTTGATATTGCTACCGCACATGTAAATGCATTTTCCGGTGCGGGTTTTTCCGAGGAACAGCGCCATTAAGGCCGCCGTTGCCAGGAACAACCACAGCGGCAGCGGTACGCCAAGCAGACTGCCGGAGCCGAGGACGCGCAGCACTTCCGGCATCCCGCTGACGGCCGCCCCTTTGGTGAGGTAAATACCGATGCCGTTAACCGTCATCATGGTGGCCAGGGTCACGAGGATGGGGTGGGCACCGATCCTGGCGACCATCAGCCCGGTGACAGTGCCAATGATCACGGCAATCGCCGCCGCCCCCAGGATGCCTACTGCCAGCCACATCAGCTGCAAGGGGATACCCGCCCCGGCGGGTAAAAAGTGCAGCAGCAGCCAGGCGATAAACAGGCTGGTAAGGTTGGCGGTGGCAATAATGCACAGGTTAAGCCCACCGCTGAGAATGGCGATAAACATTGCCAGCGTCAGCAGCCCCAGTTCCGGCAGTTGAAAGGCCATGCTGGTAAAGGTGGCATCGGTGAAGAACCGGCCCGGCATCAGCAGGCTGAACACGATCACCACCAGCCCCGTCAGCAGCAACAGGCCGCAGTTCACACCGCTTATTTTCACGTTTTTAAGCGCATTCATGGCAGGTTCCTCAGACAAAGCTGACATCAGTTTCTTTGCGTTTTTTGTAGTGGGTAATGGCAATCGCTGCCATGATCACCAGCCCGACGACAATGTTCATAAAGTAATCAGAGACGCCGAGCAGATTCAGGCCATTTTTAAGGATGGCAATCAGAAACACCCCCATCAGCGTGCCAGTGACCGTCCCCTTGCCGCCCATCAGACTGGCTCCGCCCAGCACCGTCGCGGCCAGCACGTCCAGCTCATGCCCGACCAGCGCGTTGGGCACCACTTCACCCATGCGATAGACCTGCACCAGGCCCCCAATCGCCGCCAGCGCCCCAAGATAGCCATACGCCAGCAGATGGATCAGGCCCACGCGAATGCCTACACGCCGTGCGGACTCAATGTCGCCACCCACCGCATACAGCTGGCGACCGAGATGGGTTTTATTCAGCAGCACCCACGTCAGTCCGGTGAGAAAAAGCATCACTACCAGCGGCAGGCCGATCTGAAACGGCTGGCCGTGCAGCTCAAACGGCAGCACGCTGCGCAGGGTGGTCCACCATTCGGGCAGGGCATACAGGCTGCGGCCGTCAGTCAGCCACATCAGCAGGCCAAACAGCAGCGACTGCATACTGATGGTGATGATGATGGAAACGATACGTAGCGAATAAATCAGCAGCGCATTCACCATGCCAAACAGCGTGCCGCAAACGATCGCCAGCAGGATGCTGACCAGGGCATTGTCGAACTGAAACTGCACAAACAGCTGAGCCACCAGGTACTGCACCACTGAGGCGACGGCGGCAAATGAGATATCAATCCCGCCGGTGACCAGCACCACAAATAGCCCCAGCGCAAAGATGCCGGTCACGGCATAGCTCTCTGCCAGGTCGAGCAGGTTCTGCACGCTGAGGAACTGGTCACTGCCGAGGGAAAACAGCAGGCAGCTCAACAGCAGCACCCAGGCCATCCAGCCCTGGCTGGTACGCGGGGTATAGCGGGTGAAGTCAGGCATTGATGGCCTCCATCAGCTGTTGTTGTTGCACGCAGGCTGGCTGGTATTCGGCGTGGATGGTGCCGTCGCGGAAATGCAAAATACGGTCGCAGTTGTACCAGACTTCCGGCACTTCATCGGAGATGAGGATGATCGACAGCCCCTCCAGGGCGAGCTGCTGGATCAGGCGGTAAATGCTGGCTTTGGCCCCGACATCGACCCCCACGGTGGGGGAGTCGAGGATCAGAATTTTAGGCCGGGTCAGCACCCACTTCGCCAGCACGATTTTTTGCTGATTACCGCCGGACAGGGTAGAGACCGGAAGGTCAGGATCGCTGACACGAATGCCCAGCCGGGCAATCCACGCCTGGATCAGCTGATTTTTGCGATCCTCGTCGATCAGGTTTACGCGGTTGCGCAACTTATCAAGAACGGAGAGCACCAGGTTGTCGCCCACCGACTGCTGCTGGATCAGCCCCAGCGTCAGACGATCCTCCGACAGGTAGGCGACGCCGGATTCAATCGCATCCTGATGACAACGAAAATGCACGGGTTTGGTGTCCAGCCAGATGCGGCCGCTGTCCGGTCGGGTCATACCAAACAGCGACAGCGCCAGTTCGGTCCGGCCCGATCCCAGGCGCCCACACAGCCCCAGCACCTCCCCCTCACGCAGGGTAAAGCTGACGTCCTGATACTGACCGGCGCGGGTCAGATGCTCCACTTCCAGCACCCGCCGTGCCTCCACGGCCAGCGGCGGCTTCAGAGAAAAGGTGTGCACCATCCCGGTCATCAGCTCCGTCAGGCGGGTACTGTCGATTTCCGCCGCAGGCCAGGTGCCAATCTTATGACCGTCGCGGATCACCGTGACCCGGTCGGAGATCTCCAGTACCTCATCCAGGCGGTGGCTGACGAACACCACGCAGATATTTTTTGCTTTCAGATAGCGCACGGTGCGCAGGAGCTGATTCACCTCCGTTCGCGTCAGCGAGGCGGTGGGCTCATCCATAATCACCAGCCGGGCGTCAGCCACCAGCGCCCGGCAGATGGCGACCTGCTGGCGCCGGGCAATAGACAGTGAGGCCACCTTATCGTCCAGATTCAGACTGAACTGCAATTCATCAATCATCGCCTGCGCGGTCTGCCGCACGGTTTTTTCCCGATACCAACCCAGCAGACTTTGCAGGTTATGTTCGAAAGCGATGTTTTCCGCCACGCTCAGATTAGGGAACAGGGAGAGATCCTGATAGATCACCTGAATCCCCCACTGGCGCGCCTGTTTGGGCGTCAGACGCGTAAAATGCGCCCCGTCACCCAGCACGATACGGCTGCCGCTGTCCGGGGCATGCACGCCGGCAATCACCTTAATCAGCGTGCTTTTACCGCAGCCGTTGGTCCCGGCCAGGCAATGGACTTCGCCTGGCATCAGTGACAGCGACAGATCGCTGACAGCGCGGTTGCCGCCAAAGGTTTTCGACAGGTTTTCCAGTGAAATCAGCGGTCGGGGGGCGCTTGAGTTCGTCATCTATAACCCCAGCCTGACCAGTTTCGGCAGATTAGCCTTATCCAGGCTTTCCGTGTTGTTGCCGAGAATGGTGTGCGTCTTCTCGTCAACATGGACGCTGCCCAGTCCTTCAATGGTCATACCGTCAGTGATGGGCTGTTTTTTTGCGATCATATCGGCCAGGCGGACAAACACTTCGCCTGCCGTCATCGGGTTCCAGATATAGCCGCCTTTAATCGCCCCCTTCGCCACCAGTGAGGCGCCCTGGCCCGGACTGAACGCGCCAATGACGCACACCTGATCGATCTTCTGACGGTTCATCACCGCCCGGCCCGCCCCGATGGGCCCCTGAGATCCAAAGGCCAGAATGCCCCCGAGGTCGGGATATTTCGACATCAGCTCGTTGGTGGTGCGGATAGCGTCGTCCAGCGACTCCCCCACACCAAATTTATCGCCGACCTTCTGCATCTGCGGATAATGTGCTTTCTGATAGTTCAGTGCGGCGTCGGTCCACTGCTGATGCAGCGGAACGGTCAGACTGCCGACATACATGGCGTATTTGCCTTTCTCGTGCATGCACTGCGCCAGCGCTTTCATGTGGTTAATACCGTGGGTAGTGGCATCCACCAGTTCAAAGTCCCAGTTGGCATTGGGCTGGCCCGGCGACTCGTGGGTGATCACCGTGATTCCCGCCGCACGGGCACGCTGCAGCACGGGCTCCAGCACTTTCGGGTCGTTGGGCACCACGCCGATAATATCCACCTTCTGCGCAATCAGATCTTCTATGGCACGCACCTGCAGAGCCGGGTCGGCCGAGGTAGGACCAACCTGCCAGGCCTTGATCCCGCGCTTAGCGGCTTCACTTTTGATGCCAGCTTCCATGGCGTTAAACCAGGGAATGCCGCCGACTTTCACCACCACCCCCATGCGCAGCGGCTGCGCCGCGTGCAGAGAGGTGGCGAACAGGGCGAGCAGGGTCGCGGTGAGGATGCTCTTTTTCATATTTCGCTCCGTGAGTTTTATTGATTAATAAGCTGTGTGGCGTACTGACGGCGCGAGCAATCAATAATATTGACCCCGTTCCACGCCAGCTCTTGTTGTAATTCTTTATCTTTCAGGCTGTCGGTAATTAGAAAATCGACATCGCGGTAATGGCAAATACGGGCAAAAGACGGCTGCAGAAATTTACTGGCATCCAGCAGTAAGTATTTTCTTTCTGACGCCAGCAGCATCTTCTGTTTTAAATGTGCCTTATTTTCATTCCCTTCCCGCAGATAACCGTCGGTACCCAGGCTGCTGCAGGAAAAGAAGGCTTTATTAATTAAAAACTCCGAGAGGGGACGCTCGGCCACCACGCCGGTAAAATCTTCATTGCGGGCAGAATATTCACCGCCGAGACAGATGGTGCGTATATTGTTTTTTACCGCCAGCGTTTCTACTGTTCTCAGCGAATTGGTGAGCACGGTTAATTCAATATCCGGCAGCTGGCGCGCCAGGAACCAGCAGGTGCTGCTGCTGTCGAGCAGTAAGCAGTCACCGGGGCTGATATAGTCAAGCGCCCGTTTAGCGATGGCCATTTTCGGGCCGACGTTTTCATTCATTCGCTGGCGGAACACCAGATCATGTTCCTGTCGCTCACTGTGCCGAACCGGACTGCCGGTTTGCTGTGTCCGGGCCAGTACGGCACCGCCGTAACTGCGGTGCAGCATGCCCTTCTTCTCCAGCAGCGTCAGGTCACGGCGAATCGTTTCCTGCGAAACCAGGCACCGTTCCGCCAGTTCAGCGACCAGTACACGGCCCTGCTGACTGAGTGTGTCGATGATTTGCCGCTGACGTTCAATCGGCATCATAAGTATCCTCCGGTGTGATAAAAGGTACGGCATCGCTCCCGCGCAAAATGTGCACCAGACAGGAGTCCGGCCGCCAGGGTTTGACGTTGCGTCGTAAAGTGATCGCTCTCTAAATAAAGGTGGGGTTATTACTGTTGTTTCTTATATAAAGGTGATGTTCATCACATTAATCGCGGTAAATGCGCTGGCTTTTCGTAAAATTGATTTCCTGACAGGTTACCGGTGACTGAAAATATCATGACTGTTGATGACCGTTTATGTGGATTTGACGGATTGGGGGGCGGTGACTGTCCGATAAATCTGATTGAGGCCCTGACGTTAACTGCGCATGATAGAGGGGCTGTACGGGTTATCCGTCATGGTGCTTTCTTTTCTGCATTACCTCACAGGGGCTTCATCAATTAATGTCTTACTGGACGAAATGGTTATGGCTGCTTTCGCTCTCTTATCTGGCTTCTGCACAGGCACAGCCGCTGCAAAAAACCTTCTCTGACTGGCAGATCACCTGTAACAATCTCAACAGCTGCGAAGTGCGCAGCATTCCCGGCAACAACGGCCTGGCGATGACGCTGGAGCGTGACGCCGGCAGCGATGCCCCGGCACAGTTGCGCATCGATTACGGCAACCGCTACAGCGGTCCGCTGCCTGGCGGTGCGCTTCGCGACAATCTGCTGCTTGACGGGCGGCGGCTGCGGCTCGATCTGAAACACTGGCAGGTGGAGCCTCATCACCTGCTGACCATGCACGCTATTTCGATTGATGAATTTCTGGCGCAGGTGATGGATGCCGGGACGCTGCAACTGCTGTATCGGGCGGATGCGGTGATCGGCATGCGCGGGCTGAAGGAGGCGCTGATGCTGATGGATGAAATCCAGGGGCGGGTGAACAGCAGTAGCGCTCTGATCCAGCGCGGCAACGATGCGCCCGGTCACGTACCGCCGGCACCGCCGATGCCGCAGATCAGTGCGCCACCGCGAATGCCGCAGGCTTTAACCCATGAAGAGTCGAGTGGGCTGATTGATTTTGGCACCTGGCGGGTAAACAGCGATAGCTGTTCGCTGGATCCGCTGCGCCGTGAAGTCAGTGTGTCACCGCTCAGCGATGATAAAGCGCTGCTGCTGGTCAGCTGTGAAATGGGGGCCTATAACGTCATCGACCTGGCGTTTGAGGTCACGCGGACGGCACCCTACGTGTCGAAAAGCATTACGTTGACGCTGCCATTCTCTCTGCCGGACCGCAGTGATAATAATCTGGAACTGGTGAATGCCGACTTTGACGCGGCGCGCGGTGAGCTGCTGACTTTCAGTAAGGATCGCGGACTGGGCGACTGCGGGGTGGCGACACGCTGGCAGTATAATGGCCGCGAGTTTGTGCTGGCGGAGTATGCCCAGGAGAAAACCTGTGACGCCTGGCACAGCAGCGATCAGTGGCCGGTTCTGTGGGAAAGCCAGCCCGTTGTACCGCAGGATCCGGGCATGGTGGCGATGCAGGCGCAGTAAACCTGCGGGCCCTGCGCTCAGGCATCGCAATAGGCCATCAGGAAGTAACACAGGAGATGGATGGCGGCAATCACCGCCAGGGTCAGCGCCACAAACCCCACGTCATAGTCGGTAAGAAAATCGCCCAGGCGTGAGGTCAGGCGCGTCGCCTTCTTCATGTTCATTAAAAGGTGTAGGTGATCGCCGCCGTAGCTGTGGCTTCGTTACGGCGGAAAACAATCGGGCTGTCACCCGCATGATCACTGAGCCAGGTGTAGCCCGCCACCAGCGTGGTGCCCCACTGCGGCGTAAACTGATGCCCCCAGGTGATGCTGTTTTCCACCCCATAAAGTCCGCCCGGGGCCGAATAGCGGCGATAACCGCTGCGGGCGCTCTGCTGTCCACTGACCCCGTAAAATGTATTCATATAGCGGCTGTCACCGAATAATGCGGCAGACTGGAAGGCCAGCGTATCGCTGTCGTTTTGCAGAGGGATCAGCGTCACCGAGGTCTGATATTGCACACCCTGACTGTCGCTTAACGGCAGCGTTGCTTTACCCTCGACGGACAGCCAGGGCGCGATGGTCCAGCCGACCGCGACCGCCGTATTCAGGGCGGCGTCAATATTCCCCATGCCTTTCAGTTTGTCGGACCCGTCACGCCATGACGCGTTTTTCTCTGACCGTCCCAGGCTGTAGCCCAGCGTATGTTCAAGATAGAGTCCCGAGTCGGCCTGCAGGTCGTAGCCCAACCCCTTTTGTGAATCAAAAAACACCGCGCCGTCACGCGCCTGAATGACCGGGGCAAACTGCCACTGACGCTGGTCGGAGCCGCTGTAACGTGGTGCACTGGTCGCGCCAACCCCCACGGTCAGGCTTGTCGGATCGGCGGCGCGGGCACCGGCGATCAACGTGACGTTCATAACGGCAATACAGCTAATGCACAGGGTAAGTTTTCTGGTTATCATCGTCGCTCCTCAGCACCGAATCATTACGGCTCCCAAGCGGCCGCGCATCTGATACCGAATAATGAACAGGCAGTGTCAATTTCCTGCCAGGGTTTTATGAAGAAATAATCAAGGTGAGTAAATGCAGATGAAACGCGTACTGATTATTGAGGACGACGCGGATGCGGCTAATGTCCTGGAAGCTTATTTACGGCGGGAAAGCTTTAATGTGGCAATCGCCAGCGACGGTCTTGCCGGGCTGGAGATGGCGCAGAGCTGGAAGCCAGACCTGATCCTGCTGGATATTATGCTGCCGGTGATGAACGGCAGTGATGTCCTGGCCGCCGTACGGCGCAAGGGCGATATTCCGGTGATTATGGTTTCTGCCATGGGCGACACGCCAGACAAAATAGGCGCGCTGCGCTACGGCGCCGATGATTACGTTGTTAAACCGTACAACCCCGGTGAAGTGGTGGCCCGCGTGCATGCCGTGCTGCGCCGGGCCTCCGGGCGTCAAGGCCAGAAAGAGCTTCTCCGCTGGCAGGGGCTGGAAGTGGATACGGAGTCGCTGACGGCGGTCGTCAGGCACGACGGCGATAACGTCACCTGGCTGGAGCTTACGCCGACGGAACTCTCCCTGCTCACCACGCTGATGCAGTCCCAGACCTATCCTTTTTCCCGCCAGCAGCTGCTGGAGCGCTGCCTGCCGGAGAGCGAAGCGCTGGAGCGCGTGGTGGATACCCACGTATACAACCTGCGTAAAAAACTGGAAAACGCGGGCATTGCGGACGTGCTGCATAATGTCCGCGGCGTCGGCTACCGGTTCAGACAGCCATGAGTCAGCCAAAAGAACAGAGTCTGTGGCGCTGGATCTGCATGCGGATCCTTGCGCTGGTGATGGGATCGGTGGTGATGATCGGCTTCTGCATGTGGCTGCGCTTTGTGATCCAGAAATACTGGGTACTCAACCGTATGCCGCCCGCAGAGAGTCAGGAGCTGGCTATCCTGCTAAAAAATCCCGAACGCGACGTCTTACGCTTTCACCAACTGGCGGATGCCGGGTTTGGCATCAGCTATTCAGTGCCTGACATCACCTCTTCTGACTGGATAACGTTGTGGGTGTTAATCCTGATGGCGATGCCGGTGATCATTGTTCTCGGACTACGCGCCGCCAGGCCGCTTTCGGAACAGTTCAGCCGGCTGGCTACGGCGGCACGATCCGTGGCGCACGGCGAATTTGGTACCCGGGCCGATACGGTGGAAAACGCGCCTGCGGAGCTGGCGCAGTTCACGGAAGACTTTAATCTGATGTCCCGGCAGCTGGAACGTTACGATCGGGAACTGCGGGCTTCCCATGTTGCGATGGCTCACGAGCTGCGATCGCCGCTGACCGCCGCTATGGGGCGGCTGCAGGGCATGCTGGACGGCGTGTTTGCGCCCGATCTGACCCAGTTAAATATGGTGATGAAGCAGCTGCAACACCTGAACCGTCTCACGGATGAGCTGCATCTGCTGTCCCTTGCCGATGCGGGACAGCTTACGTTTACCCTCAACACCTTTGATCTGGTGGAACTGCTGAACGAGCGGGTAGCCTGGATCAGGCCTCAGGCCGTAGCGGCCGCAATGAGCATTAACGTCAGTGCACCGGCCCCCGCCGTTTTTCGCGGCGATCCGTTCAGAATGGGGCAGGTGTTTACTATCCTGCTGGAAAATGCGGTGCGCTATGCTGCCGAAGGCAAGGTGCTGGATATCGAGATAAAGCCCCATCTTAAAGGCTACCTGATCGCTTTCACCGATCGCGGGCCGGGTGTGGATGCCGCGTTTCTGCCGCTGATGTTTGAACGGTTCACCCGCGCCGAATCATCCCGCGCGCGCCACTCTGGCGGCAGCGGGCTTGGCCTGTCGATAGCCCGCGCTATCTGTGAAGCCAGCGGGGGGAAGCTGGTGGCCTCACAGCCCGAACACCGGGGGCTGACGATAAGCCTCTATCTGCCGTTTGCCATTCCTGAGGCGGGAATGAAAAATCAGTTGAATTGACATTTCCTTGACAGGACGTGCAGCAAATCTGGACAGTCGCACGATTGAATAGGGCTATCACCGCACAGGAATAGCCCTATGACCGATACCTTTACTGACTACGCCCGCCACATACTGCACCACCTCAACCTGCCTGGCCGGCTCTCTGTCCACTGTCTGTGGCTGTTCTCGTTTCCGCTGATTTTTCTTCTCGCTGCCTGCGGTGACAAGGGACAGCCGGCATCGCCGCACGTCCGTCCTGTTCGCTATGTGATTGCCCCGGCCTCGCTTTCCGGCAGCCTGCTGTCGCAGACCGGAGAGATCCGCGCAACGGATGAAACAACGCTGGCTTTTCGTCTGGATGGCCGCCTGATTTCGCGTGCCGTGGATGTCGGTGACCGGGTGAAAGCAGGGCAGTTACTGGCGGTGCAGGATAACAGCACAGGGCTGAACCAGCTTGGCAGTGCACGGGCTGATCTGGCCAGTGCGCAGGCGGCTGAACGGGTAGCGGCGCTGAATCTGCAACGGATGACCACGCTGACAAAAACCGGTGCCATTGCCCGCATGCAGCTCGATACGGCCCGGTCAGACTGGCAGGCGGCCCTGTCAAAAAGGCAGAGCAGCGAGGCTGCACTGAAAAATGCGCAGGACAGCCTGAGCTGGACCCGACTGACCGCACCGTCAGACGGCATTATTACTGGGGTCAGTGCTCAGCCCGGTCAGGTGGTCAGTGCCGGACAGGCGGTGTTCAGCCTGGCGGCAGGCGGTGGCCGCGACGCTGTGTTTGACCTCAGCGATCCGCAGGCGCTGACGCAAAGTAACCCCGCCGTGGTTCGCGTGTCGCTGCTGGCCGACCCGACCATTCAGGTTCAGGGGCACCTGCGTGACGTCAGCCCGCAGGCCGATCCCCAGACGCGTACCTGGCGGGTGCGCGTAACGCTGGATCATCCTCCGGAAAGCATGGCGCTGGGGGCCAGCGTCCTGGTGAACTGGCGGCGTGAGGGCACGCGCAGCATCCTGCTGCCGGCGTCGGCGCTGACCCGGGTGGGGGATCAACCGGCCGTATTCGTGGTCGATCGCGCCCAACAACGGGTGCGGCTGCGCCCGGTCACGCTGGGGGCCTTCACCGTGACGGACATTTCCGTCACCGGCGGCGTTCGCCCCGGAGAAGCGGTGGTGACGGCCGGTGTCAGCAAGCTGCGCGACGGTGAAAAAGTCACCCTGCTGGAGGACGGAGAATGAATCCGAAAAATGCCACGTCACGTTTTAATCTCTCCAACTGGGCGTTACAGCATCAGCAGCTGATTGTCTTCTTTATGCTGCTGGTCATGGCCGCCGGTGTCTTCAGTTATGTGAACCTGCCGCGCAATGAGGATCCGGCCTTTACCATCAAAACCGCCGTGGTGTCGGCCGCCTGGCCCGGTGCCGATGTGAACGATACCGTCAATCTGGTCACCGATACGCTGGAGAAAAAGCTGCAGGAGATCCCCTACCTCGACTTTGTCGAGAGTGAAACCCGTGCCGGACAGGCGGTGATTTTTGTCAATCTGCGTGACGACACGCCGCCAGCTTCCGTTCAGGATATCTGGTATCAGGTGCGCAAGAAGGTCGAAGATATTGCGCCCTCCCTGCCGCAGGGCGTACAGACGCCGCAGGTGAACGACGAGTTTGATGATACGTTTGGCACCATTTACGGTTTTACCGCCGAGGGCTTCACTCCGCGTGAGCTGCGTGACCGGGTGGAGGCTATCCGCCGCAGCCTGATGTCACTGCCGGATATGGGTAAAATTATCCTGACAGGCGTGCAGGAAGAGCAGATCGTCATTGCCTTTTCGCCGCGTAAAATGGCCGGGCTGGGGCTGGATCTCCAGCAGGTTACCGCCGCCATTGCCGCACAAAATGCGGTGGCACCCGCCGGAGAAATTCGCAGCGACCGGGAAAATATTGCCCTGCGCGTCACCGGAGCGCTGGGGTCAGCAGAGAGCCTGCAGGCGATCGTCCTGCACATCGGGGAGCGGTACATTCCTCTGAGTGATATTGCCACGGTAACCCGCCAGGCCGCAGAGCCGCCGGCGTCCGCATTTCGCGTTAACGGCCAGCCTGCCATTGGACTGGCGATCTCCATGGCCGCCAGCGGAAATATGATCCATTTTGGCGAGGCAGTCAGCCAGCGTATGGCGGCCATTCAGGCCGGGCTGCCGCACGGGATTGAAATGACCCGGGTGGCCGACCAGAGCAAGGTCGTTCAGCAGGCGGTCAGCGGCTTTACCCGCGTGCTGGCAGAAGCGGTGATTATCGTGATGGCGGTCTCTTTTATCTCGCTGGGGATGCGCGCCGGGCTGGTGGTCGCCACGGCGATCCCGCTGGTGCTGGCGATTACCTTTACCGGCATGATGCTGGCCGGGATCGGTTTGCAGCGTATTTCGCTGGGCGCGCTGATTATTGCGCTCGGGCTGCTGGTGGACGATGCGATGATCACCGTGGAAACGATGGTGTCGAGGCTCGAGGCGGGGGACAGCCGCTGGAAGGCTGCCAGCCATGCGTTTGAAACCACGGCTTTCCCGATGCTGACAGGGACGCTGGTGATGATCGCCGGGTTTATTCCGGTCGGGTTTGCCGCCTCCAGCGCCGGGGAATACTGTTTTTCACTGTTTGCCGTGGTGATGATCGCGCTGCTCTCTTCATGGGTGGTGGCGATCCTGTTTTCCCCGCTGACCGGCACCTGGCTGCTGCCCGCGACCCTCAGCGCCCATCAGCACGGGCCGGGAAGGATGGCGCGCGGCTATCACCGGCTGCTGGCGCTGGCGCTGCGCCACCGGCTGAAAACAGTATCGACGGCCCTGATCCTGCTGGTGCTGGCAGGGTGGGGGACCACGTTTATGCAGGGGGAGTTTTTCCCGGCCTCCGACCGTCCCGAACTGCTGGTCAGCCTGACGCTGCCCGGTAATGCTTCGCAGGCTGAAACCGAACGGCGGACAGAACACCTGGAGCAGGCGCTGCGCGGAAACCCGCATATTGACCATCTTTCCAGCTATATCGGCACCGGCGCGATCCGCTTCTATCTGCCGATGGATGTGCTGCTGGATAATGAAAATACGGCCCAGCTGGTGGTGGTGGCGAAGAGTCTTGAGGATCGCGAAGCGCTGCGCAAGCAGCTGGAAAAGATCCTCTCCGCCGGATTTGGTGATATCGCCACGCGCGTGTCGCCGCTGGAGCTTGGCCCACCGGTCGGCTGGCCGCTTAAATATCGCGTGAGCGGGCCGGATTATCATCGGGTGCAGGCGATCGCCCGACAGCTCGCCGGTATCCTGGGCGACAGTCCGGCCACCCGCGAAGTCAACCTCACCGCCGGGGAGCCGGAGCGCGTGGTTACGCTGCAGATTAACCAGACCGCCGCCCGCGCAGCCGGGCTCTCCTCGGAAAGTGTGGCCAGCGCGCTGCACACCCTGTGGTCGGGCAGCGTGGTGACAACGGTTCGTGACGGCAACCGGCTGGTGGACGTGGTGCTGCGGGCGAACGATACCGAACGCCAGGATCTGTCAACGCTCTCTGCCCTGCAACTCACCGCCAGCAGCGGGGTGAAGGTGCCGTTAAGCCAGGTGGCCACCCTCAGATGGGGGATTCAGGATCCCGTTATCTGGCGTCATCAGCGTCTGCCGTTTATCACCGTGCAGACCGACCTGGCGCCGGGGCGGCGTGCGGAAGCCGTCTCACAGCAGCTGGCTGCCGCCGTTGCTCAGGTGCGAAACGCCCTGCCGCCGGAGTACCGGATTGAAGAGGGCGGCGCGGTGGCCGAGTCGGATAAGGGGAACAGCTCGGTGTTTGCCGTGCTGCCGGTGACGCTGTTCTTTATGCTGATCCTGCTGATGGTTCAGCTACAGCGCTTCTCACGGATGCTGCTGGCGCTGCTGATGGCCCCCTTCGGCCTGATAGGTATCGTGCTGGCGATGCTCCCCACCGGCACGCCGATGGGCTTTGTTGCGCTGCTGGGGATGATTGCACTCGCCGGTATGATCATCCGTAATGCGGTGATTTTAATCAGCGAGGTGGACAGCAATCTGCAGCGGGGGATGGCCAAAGAGGATGCGATTACAGCCGCCGCACACCATCGTGCCCGTCCGATTATGCTGACCGCCTGCGCGGCTATCCTCGGCATGATCCCGATCGCGGAGCAGGTATTCTGGGGACCCATGGCTTATGCCATCATCGGCGGATTGCTGGTGGCGACGCTGGTGACGCTGACGGTGCTGCCCGCCTGTCTCAGCCTGGCGATCCGCGACGAAGCTGCGGCGAAGCCATAAAAAAACCGCCTTTCGGCGGTTCAGGGGGCAAAGACAACGGGCTGTCAGTGCGGTTTCAGCAGCGCCTCGGCATGGCTGACAATGTTTTCCACGGTGAAGCCAAACTCCGGGAACAGCTTCTCGGCCGGGGCCGATTCCCCAAAGCCGGTCATACCGACAATGGCACCGTTCAGGCCAACATACTTATACCAGTAGTCGGCAATCCCCGCTTCCACGGCCACGCGCGCCTGGACGCCGGATGGCAGCACGGATTCGCGGTAGGCGGCATCCTGGGCATCAAACAGATCGGTTGATGGCAGGGAGACGACCCGCACTTTGTGGCCGCTGGCGGTCAGCTTGTCGGCCGCGCCCAGGGTGATTTCCACTTCGGAGCCGGTGGCAATCAGGATCACTTCCGGGGTGCCGTCACTGTCTTTCAGTACGTAGCCGCCGCGTGAAATATTTGCCAGCTGCTCTTTCGTCCGCTCCGGCTGCGCCAGGTTCTGACGCGAGAGGATCAGCGCGGTCGGGCCATGATGACGCTCAACGGCATGTTTCCACGCCACGGCCGTTTCAACCTGATCGCACGGACGCCAGACGCTCATATTGGGCGTGACGCGCAGGCTGGCAATCTGTTCAACCGGCTGGTGCGTCGGGCCATCTTCCCCGAGACCGATGGAGTCATGGGTATAAACCATAATCTGACGCGCCTTCATCAGCGCGGCCATACGTACGGCGTTACGGGCATATTCCACAAACATCAGGAAGGTCGCCGTATAAGGAATAAAGCCACCGTGATGGGCCAGGCCATTGGCTATCGCCGTCATCCCAAATTCGCGCACGCCGTAGTGAATATAGTTACCCGCCTGGTCCTCTTTGATCGACTTCGAGCCAGACCAGATGGTCAGGTTGCTCGGGGCCAGGTCAGCAGAGCCGCCCAGGAACTCTTTCAGCAGCGGACCGTAAGCTTCCAGTGCATTCTGCGAGGCCTTACGGCTGGCGATTTTCTGCGGGTTAGCCTGCAGCTTCTCAATGTATTTCTGCGTTTCTGCCTGCCAGTTTTCAGGCATACCACCGGTCATACGGCGGGTATACTCGGCGGCCAGCTCCGGGTGTACGGCCTGATAGGCGGCAAATTTCTCGTCCCAGGCTTTTTCCGCTTTGGCACCGGCTTCTTTCGCATCCCACTGGGCGTAAATCTCTTTCGGGATCTCAAACGGTGGGTAATTCCAGCCCAGCGCTTTACGCGTCAGCGCCACTTCTTCATCACCCAGCGCCGCGCCGTGGGCTTCTTCTTTCCCGGCTTTGTTCGGTGAGCCGAAGCCAATCACGGTTTTACAGATCAGCAGGGACGGCTTATCCGTCACGCTCTGCGCCTCTTTGATGGCGCTGGCAATCGCATCCGGGTTGTGACCGTCGATGTCGCGGATCACGTGCCAGTGGTAGGATTCAAAACGTTGAGCGGTGTCGTCGGTAAACCAGCCTTCCACTTCGCCATCAATCGAGATGCCGTTGTGATCGTAGAAGCCAATCAGTTTGCCCAGACCCAGCGTTCCCGCCAGTGAGCAGACTTCGTGGGAGATACCTTCCATCAGGCAGCCATCGCCCATAAACACATAGGTGTGGTGATCGACAATCTCATGGCCGGGGCGGTTAAACTGCGCGCCCAGCGTGCGTTCTGCAATGGCCAGTCCGACGGCGTTTGCCAGGCCCTGGCCCAGCGGCCCGGTGGTGGTTTCAACGCCCGGTGTGTAGCCCAGTTCCGGGTGACCAGGGGTTTTTGAATGGAGCTGGCGGAAGTTCTTCAGCTCGGACATCGGCAGATCGTAACCGGAGAGATGCAGCAGGCTGTAGAGCAGCATCGAAGCGTGGCCGTTAGACAGGATAAAACGGTCACGGTCGGCCCAGGCCGGGTTGTTCGGATTGTGATGCAGGAACTCGCGCCACAGGACTTCAGCGATATCGGCCATGCCCATCGGAGCACCGGGGTGGCCAGATTTGGCTTTTTGCACCGCGTCCATACTCAGCGCGCGGATGGCATTTGCCAGTTCTTTACGTGAAGACATTATTTCCTCCAGAAAACGTGAGGGCGGATCGACGATCCGCCCGGGGAACAGGGTTGGAAAGCGGGGGAATTACAGGCGCGCGGCCAGCACATCTTCCAGATTCTGCTGGTCAACGGCGAACTGACGGATACCTTCGGCCAGTTTTTCAACGGCCATCGGATCCTGGTTGTGCTCCCAGCGGAATTCCGCTTCAGACAGCGGAGCCGGCTGGTGGAAGGCCTGAGTGGACGGGGTCAGTTTACGCTCAACCGGAGCGTTGCTGGCCTGCAGCTCTTCCAGCAGGTTAGGGGCAATCGTCAGACGGTCGCAGCCTGCCAGCGCCAGGATCTGCTCCGTTTTACGGAAGCTGGCACCCATGATGACCGTGTTGTAGCGGTGCTGTTTGTAGTATTCGTAAATGCTGCGGACCGATTTCACGCCCGGATCTTCATCAACCACGTACGGGTCAAGCGGTTTACGGCTGTTGTACCAGTCGTAAATACGGCCCACGAACGGGGAGATCAGGAACACACCGGCTTCGGCGCAGGCACGGGCCTGAGCGAAGGAGAACAGCAGGGTGAGGTTACACTGGATACCGTTTTTCTCCAGTTCCTCAGCGGCTTTAATGCCCTCCCAGGTGGAGGCCAGCTTGATCAGAATGCGCGAACGGTCAATCCCGTGCTCTTCATACATTCTCACCAGCTTTTCTGCTTTGGTCACACACATCCCGCGATCGAAGGAGAGGCGCGCATCCACTTCGGTGGACACACGGCCCGGCACGCTTTTCAGGATTTCCAGCCCCAGGTTAATTGCCACTTTGTCACTGGCATTGATAATCTGGGTTTCTTTACTGCCGCCCTGTTTTTTGGCGTAGTCGATGGCATCGGTAATCAGATGTTTGTAAGAGTCGAGGCCAGAGGCTTTCAGGATCAGAGACGGGTTGGTTGTGGCATCTTCCGGGTGGTAATTACGGATGGATTCAATATCGCCACTATCAGCCACCACGGTGGTGAATTGTTTCAGTGCGTCTAACTGGTTCATCTAAAGCTCCTTGATAACAATCGGTGATGCAAATTTGACCGTGACGCGTGTGCTGCGGCTGGTTTAACAGGCAATACGCAACAACTCTACCGGACACGGCTGAGTATTCTTAGGCGAAACATTGCATCAGACCTGCGACGATGGGAATGCGTTTTCTCTGATTGTTGCGATGGGTTCGCCCAATGGGCCAGTCTACTGGCAAAAATATCACGACAGTAAAGTGTAGCACTTCATGGCGAACAGGGCGGTGAAGAGAGGTTTCCACCGCACGTCAGGATTACTTTTCGCCGACTTTGTGCTCGTAATAACTGATTTTCTCCACTTTTTCTGTTGACCCACCACCTTCAAATTCAGAGTTTAGCCAGCTATTGACGATGCTGCGCGCCAGCTCTGGCCCAACAACGCGCGCCCCCAGCGTCATCACCTGTGCATTGTTACTTTTACGGGCACGCTCGGCAGAGTAGGTGTCATGGCACTGTGCCGCGCGGATACCCGGCACTTTATTCGCCACAATCGCCATGCCAATTCCGGTGCCGCAGATCAGGATCCCGCGCTGATGCCTGCCTTCACGAATCGCGTTCGCCACGTTCCAGGCGATATCGGGGTAGATGGGGCCTGTGGCCCCACCGTCATTACTGTAGTCGCTGACCTCAATATTCTTTTCCAGCAGCAGTTGCTTGATCAGGTTTTTTAATTCCAGGGCCGCATCATCGGCGCCAATCGCAATAGAGGACATAGGTTACTCCCGCTGAGATATCAGGGTTACCGGATCGCTTTCAGAGAAGAGGATCCCGGTAACGGTTCAGGATTACCCTACCTCATTTGTGTTCATATGTTCAATCATTGTTCTTTTGTTTGATTCTTTCGTATTATTTTTTCGAGCCTTTTTTCCTTATTCCCTGCGGTTTAGCGTGTTATTGGCCATAAAATGCAAATTTAAAGGTTTTGAGATGCGTCACAGTTTTTGTTTTCCCCGCTGGGAAATGAACATTAATACAGATAGTGTTCATTTGTTCACGCATTGATGCAATGCACAAGAAGACCCACTGAGGACTCAACCATGCGTCAAATCAGCCTTTTACCTACACCAGATCTGGTGTGTTATCGCCAGCGTCATTGTCTCTGTTCTGCTCTCCAGTTCGCCGGAGGTATCGTATGACTGCCCTGAACTCGCAGGCGATTGAAAAATCGGCCATCCGTAAGGTCTCACTGCGGCTGGTGCCCTTTGTGGCCCTGATGTTCTTTATCAACTTCCTTGACCGCACGGCGATCTCTTTTGCCGGGCCTAATGGTATGACACAGGATCTTGGACTGACTGCGGTGCAGTTCGGTCTGGCATCCGGGGTTTTCTTTATCGGTTATATCCTGCTGGAAGTACCAAGTAATCTGGCGCTACACCGCTTTGGCGCGCGGAAATGGCTGGCACGTATCATGGTCAGCTGGGGCATTGTTTCCCTGCTCTTTACGTGGGTGAGCAGTGTTGAGGGGCTGTACACCTTGCGAATGCTGCTGGGGATTGCCGAAGCGGGCTTCTTCCCGGGGGCGATTCTGTTTCTCAGCATGTGGGTACCGGCGAAGCACCGCAGTAAAGTGCTGTCGCTGTTCTATCTTGCCCAGCCGCTGACGGTGGTGCTGGGTGCACCACTGGCCGCAGCACTGATTGAGCAACACGGCCTGTTTGGTCTGTCCGGCTGGCGCGTGATGTTCCTCGGTGTTTCCCTTCCGGCGATTGTCATCGGCATTGTGGCCTGGTTCTATCTGGTGGACTCGCCGCGTGAGGCGAAGTGGCTCAATAAAGAGGAGAAAGCGTGGCTCACCAAGGCGCTGGAAAAAGAGCAGCGTGAAAAAGGCACAACGGCTCATGCCAGTCTGCGTAGCGTGATGACCAATGGCCGCGTCTGGCTGCTCTGTTTGATCTATTTCGGCTTTATCTATGGCCTGTATGCCCTGGCCTTCTTCCTGCCGACCATCATTGCCGGGTTCCAGCAGCAGTTTGGCACCTCGTTCAACGTGATTGAGAAGGGGTTAATCACCGGGGCACCGTATCTGGTAGCTGCCGTAGTGATGTTCTTCTGGTCGCGTGATGCAAGCCGCCGGGGTTGCAAAACCTGGCATATCGCACTGCCTGCCCTGACCGGGGCTGTCAGCGTACCGCTGGCCCTTTATATGGAATCACCGCTGGCGACCATGCTGGTGATATCAGTGACTGCCAGCTCAATCTTTGCCGCGCTGCCTAACTTCTGGACGCTGCCGACACAATTCCTCACCGGGGCTTCTGCCGCCGCCGCGATTGCGTTGATCAACACCCTGGGTAATGTCGCCGGTTTTTCGGCGGGTTACCTCACCGGAATGCTGCATGACGCCACCGGCGGCTACACCGTTTCAATGATGGTAGTGGGCGGCTTCATGCTGCTCTCTGCGCTACTGATGCTGTTACTTAACGCCAGACGTTCTGGATTTCAGTCCAGTCCTGTCCCACAGGAGCCATCCCAATGACTTATCTGTTTAATCAACCCTCAGCCTTTGCCAGTGAACTGATTGAGGGTTTCGTGGCGGCCAACGCCGATAAAGTGCGCCAGGTGCCGGGGGGCGTTGTGCGCAGCACCCGAAGCCCTGCGGGATGTGTTGCGGTGGTGATTGGCGGCGGTTCTGGCCACTATCCGGCCTTTTCAGGTCTGGTCGGGCAGGGTATGGCGCACGGGGCGGCGATGGGAAACCTGTTTGCTTCCCCCTCGGCTCAACAAATCTACAATGTGGCCCGTGCGGCCGATAACGGCGGCGGCGTCCTGCTGGCTTTTGGTAATTATGCGGGAGATGTGCTGCATTTTGGCCAGGCCTGTGAACGGCTGAAAGCGGAAGGTATTGACTGCGAACTGCTGGCCGTGACAGATGATATTTCCAGCGCGGCGCTGTCGGAACGTGAAAAACGGCGTGGTGTGGCGGGCGATCTTGCGGTGTTCAAAGTCGCCGCTGCGGCGGCCGAGGCGGGTTATTCGCTGGCAGAGGTAGCCCGTCTGGCTCGTTATGCTAATCACCGTACCCGTTCACTGGGCGTGGCATTCTCGGGCTGTACGCTGCCGGGAGCCACTCAACCGCTGTTCAGCGTGGCACACGGCACCATGGCCCTGGGGATGGGGATCCACGGCGAACCGGGTATCCGCGAATGTGATATCCCGGCAGCCGATTCGCTGGCAGAGCTGTTCGTCAGCAGCCTGATGAAAGAGTGCCCGGAAGAGATTAGCCAGCGCCAGGGGCAGCGCGTGGCACCGATCCTGAACGGACTGGGGTCGGTAAAATATGAAGAGCTGTTTGTTGTCTATCGCCGTGTGGCCCAGCTTCTGACTGCTGAAGGGCTGGTGGTCGTGGAGCCGGAGGTGGGCGAGTTTGTCACCAGTTTTAATATGGCGGGGGCCTCACTGACGCTGCTGTGGCTGGATGATGAGCTTGAAACACTGTGGCGCGCCCCGGCCAATGCCCCGGCGTTTCGTAAAGGCAGCGTACTGAAAGCAGAGCCGCTGGATGCCGCCGCTCAGAACCTACCGGAGGTGGATATTGTTCCGGTCGCCAGTGCGGCTTCCAGGCAGGCATCCCGCTGTGTGCTGTCCGTGATCACGGCTATCGCGGAAGTGATTGAAGAGCACGCCGCTGAACTGGGGCGCATCGATGCGGTCGCCGGCGACGGCGACCACGGTATTGGCATGGTGCGTGGATCGTTGGGGGCGCTGGAAAAAGCGCGCGAGATGCAGCAGCGGCAGGCCGGGGCGGGAACACTGCTCTGCCGTGCCGCCGATGCCTGGGCTGATCAGGCTGGCGGTACCTCTGGCGCACTGTGGGGCGTATTGCTGACAGCAATCGGTACAGCGCTGGGCGATGAGACATCACCCGATGCCCGGCGCGTGGCGCTGGGCGTCCGGCACGCTAAAGAGGGCATTATGCACTTTGGTAAAGCGAAGCCAGGGGACAAAACCATGGTCGATGTGCTGGTGCCGTTCAGCGACCGTCTGACGGAACGGGTCGCGGCGGGAGACACGCTAACCGATGCCTGGGCTGTAGCTTCACGGCAGGCCACACAAAGCGCCAGCGAGACCGCGCAACTGCTGCCGAAAATGGGCCGGGCACGTCCGTTGGCTGAGAAAAGCCTCGGGACACCGGATGCCGGGGCCGTCTCACTGGCGCTCATCGTCAATAAGGTACTGCGGGTGCTCGAGGCCTGTGCGCCGGCGAAGCCAGCACTTCAGGAGGCCAGCCAGTGAGCGCGCGTATCATCCTCGGTGTCAGCCTGAAAATGTATTTCGGCTATCAGCAAACGCTCACCTGGAGCCAGCAGGTGGCTGAAATTGCCCGTCAGCATCCGGCGATTGTCAGTGGTGACGTGGCGCTGTTTGTACTGCCCGCTTTCCCCGCGATCCCGGCGATAAAACAGATTTTTGCCAATACGGAGGTCAGCGTTGGGGCACAGGATCTCGCCTGGGAAGACGGGGGGGCCTGGACTGGCGAGGTCAGCGGTCCGATGCTGGCGGAAATTGGCTGTCGTTATGTAGAAGTGGGCCACGCAGAACGTCGCCGTCATTTTGCTGAAGATGAGGATCAGGTGGCAAAAAAACTGGCAGCTGCGCTGCGCAACGGTCTGACCCCGGTACTGTGTCTGGGTGAGGAGCAGCATCTCAGTAGTGAGCAGGCGATTGACTTTTGCCGCCAGCAGATAACGTCAGCACTCAGTCAGGCACGTCAACAGCAGCTGCGTGGGGAGGTGATTCTGGCCTGGGAACCGCAGTGGGCTATTGGTGCCCCATCACCGGCCCCGGATGCCTTTATTGGCGAGGTCTGCACGGGCTTACGTCAGCTCAGCGAACCTGGAGAGATCGGTTTTCGTGTGATTTACGGAGGTAGCGCCGGGCCGGGTTTATTGAACCGGCTGGGCCATCAGGTCAGTGGTTTATTCCTCGGGCGCTTTGCCCACCGGCCTGACGCCCTGGCGGAAATCATTGATGAGGCGGCCTCACTGGCCCGCAGCACACCACGACAGGAGGCATAAATGGCTATTGGTTTAAGTACCTACGCATTTTTCTGGCGTGCCTCTGAACGGGTAGCGGCCCCCATGACTCTGGCGCAGATGCTGGAAAAAACGGCCTCAATGGGCGTGACGTTGTTTCAGATTTGCGACTATCCGCAGATTGAAACCTGGAGCGATGCCGAACTGGATACCCTCCGCCAGCAGGCTGAGGCGCTCGGCATTGAGCTGGAACTCGGCACACGCGGTCTGCAAACCGTTCACTTACAGCGTTATTTGCACATCGCACAGGTGTTACAGGTATCGCTAATCCGCTCAATGTTTAACAGCTTCAGCCACCGTCCGACGCTGACTGAAGCCGCAGGGCTGATCGAGACTATTCTGCCGCAGTTTGAACGCCAGCAAGTGAGGCTGTGTCTGGAAACGTACGAACAGGTGAATAGCGTGCAGATGATGTCTGTGATTGATCGTTTTTCTTCTGGTTTCCTCGGTGTTTGCCTTGACCCGGCCAATTGCGTAGCGGCGCTGGAGCTCCCGCAACAGGTGATTGCCCATACCGCACATCGGGTGCTTAACCTGCATATCAAAGATTTTGCCTTTACCCGTCAGGAGGGCTGGGTGGGGTTTACGCTGACCGGCTGCCCGCTGGGAGAAGGGCTGCTTGACTACGACCTGCTCATGGCCCGGGTGCGCCCGGCCGAGCGCGGCATTAACCAGATCGTCGAACACTGGCTACCGTGGCAGCAGGATGCTGAAAGCACCTGCCAGCGCGAAGCTGAGTGGACGCAACAGAGCGTTGACTTTTTACGTCACAAACACCTTCAGGAGTCACTATGAGCACAGTATTAAGCACGATCACCGTGATTGGCGCAGGCGGAAAGATGGGCATGCGTATTTCAGCGAATTTGCAGCGCAGCCACTATCAGGTGTTTTACTGTGAGAGCGCACCGAAAGCGCAGGCGCAGGTCACGGAGCAGGGGCGTGAGCTTTCCAGCGCTGAATCCGTAGTGCCACACAGCGACGTTGTTATCCTTGCGGTACCGGACATTGTCTTAGGCAAAGTCTCTGAAGGCATTGTGCCGTTGATGAAAGCCGGGGCCACCCTGTTGACGCTGGATCCGGCGGCAGCCTATGCCAATCTGATTGCGCTGCGTGACGGTATTCATTACGCCGTGGCACACCCATGCCATCCTTCTGTGTTTCTCGACCGCTACACAAAAGAAGAGCATGCGGATGCGTTCGGCGGTGTTGCCGCTATTCAGCATGTGGCGGCCTCATTCGAGAGCGGCAGCGACGCGCAGAAAGCGGAGCTGAGTAAGGTGATCGGCGTGATGTACGGCCCGGTTGAGCAGGTTCACTGGGTTACCGTAAAACAGCTGGCCTACCTGGAGCCTACGCTGGTGGAAACCGTCGCCTGCATGGTCGGTTCCTTTATGAAAGAAGCGCTGGATGAGACGGTAAAACACTCGGGCGTACCGGAAGAGGCAGCCAAAGCGATGCTGTACGGGCATATCCAGATTGCTCTGGCCGTTGCATTCCGTGCCACTAACCCCTTCTCAGATGCCTGTATGATTGCGATGGAGTATGGCCGCGAGAAGATCATTAAGCCGGACTGGAAACAAATTTTCGATGAGAAAGAACTGGATCTCGTCATTGCGCGAATGCTCAAAATCGACGCGATCCGTCGTTAATCCTCTGTCGGATGGCATAAAATGGTATAAATTGTTGCCTGAGGCGCGATGGTTACCATCGCGCCTGCCACTGAAACCGATGAGAAGAGACGATTGCCCGGATGGAAAAAAACACGCTATCTCAGGACACTGAATTGCTGACGGAAATTGCCGTCGCATACTATCAGGACGAAATCACCCAGGAAGAGATTGCGCGTAAATTTGGTATCTCCCGTATCAAAGTGGGGCGCTTGTTAAAGCGGGCCAAAGAAGAGGGCATCGTTGAAATCAACGTGCGTTATCACCCGGTGTTCAGCACCCGGCTGGAACAACAACTGCTTGAGCGCTTTCCCTTACAGCGGGCGCTGATTGCGCTTGACCATCATGACGATGATGAACAGCGGCGACAGGTGGCCGCGCTGGTGGCGATGCATCTGTCACAATCGCTGAAGGATAATGCGGTGGTGGCCGTGGGGCAGGGGCGTAACGTTGCGGCTGTCGCTGACCATCCTGGCAGTGTCCCCACGCGCAATTGCCATTTTATCAGCGGGATTGGTGGCACTCATCGTCCCGGGGATGCCATCAATGCCGATCATATCAGTCGCCGTCTGGCGAAGAAGTTTGGCGGTATCAGTGAAACGCTTTATGCCCCGGCCTACGTTGAGAACCGGGCGCTGAAAGAAGCCTTTATGCAAAACGGCACGATCAAAGAGACGCTCGACCGCGCACGCAAGGCCGACGTGGCGCTGGTGGGCATCGGCGATATGAATGAAAACAGCTACATGGTTAAGCTCGGCTGGTTCACCCCCCACGAAATTATCGATGCCAGCCTGAATCAGGGGGTGATTGGTGATGTGGCGGGTTATGACTTCTTTAATGCCCAGGGCCAGCATGTGGATACGGTTATGAACGACCGGGTCATTGGTCTGAGCATCGACGAGCTGCGCAAAATTCCCTGCGTGATAGCCATTGCGTCGGAGAACACCAAAGCCATGGCGCTGCTGGGCGCGTTGCGCACCGGGGCCATTGATATGATTGCCACCACGGCGCAGAACATCCGCACGCTGTTGAGTATGACCAAATAAAGATATGGTGGGCTGGCCCTGAATGAAGGTCAGCCCCTGCATTCCAAGCGGGATATGCCTTTTTCCGGTCGTCCCGTGTCGATGAGCCCATCCCGTTTTCTTCCCCAAACTATGCACTCCCTCAAGTTTTTCACCCGTCCGGCCCTCCTATACTGAGCAGTTGTACCCCTACATAAAAAAGGATCCTGCTAATGGACGATCAGTTAAAACAGAGTGCGCTCGATTTTCATCAATTCCCGGTTCCCGGAAAAATTCAGGTTTCCCCTACCAAGCCCCTTGCCACCCAGCGCGATCTGGCGCTGGCCTATTCTCCCGGCGTCGCCGCGCCGTGTCTGGAGATCGCTGCCGATCCTTCGGCGGCTGATAAGTACACCGCCCGCGCCAATCTGGTCGCCGTCATCTCCAATGGGACGGCCGTGCTGGGACTGGGAAACATCGGCGCGCTGGCCAGTAAACCGGTGATGGAAGGGAAAGGGGTACTGTTCAAGAAATTTGCCGGTATCGACGTGTTTGATATTGAAGTGGATGAGCTGGATCCGGATAAACTGATCGAGGTGGTCGCGGCGCTGGAGCCGACCTTTGGCGGCATCAACCTGGAGGATATCAAAGCCCCCGAGTGTTTTTATATTGAGAAGAAGCTGCGCGAGCGGATGAATATCCCGGTGTTTCACGACGACCAGCACGGTACGGCCATCATCTGTACCGCCGCCGTGATGAACGGCCTGCGGGTGGTGAAAAAAAGTATTTCCGACGTGCGGCTGGTGGTTTCAGGGGCTGGGGCATCGGCAATCGCCTGCCTCAATCTGCTGGTGGCGCTGGGTATGCAGAAGCACAATATCGTGGTCTGTGACTCTAAAGGGGTGATTTACCAGGGGCGTGAAACGCCGATGGCAGAGACCAAAGCGGCCTATGCGGTGGCTGACAGCGGCAGGCGCACCCTGCTGGAAGTGATTGACGGAGCGGATATTTTCCTGGGCTGCTCCGGGCCGAAGGTGATGACGCAGGAGATGGTGAAAAGCATGGCGCGCGACCCGCTGATCCTCGCGCTGGCCAACCCGGAGCCGGAAATCCTGCCGCCGCTGGCGAAAGAAGTCCGCCCGGATGCCATTATCTGCACCGGGCGTTCTGACTTCCCTAACCAGGTGAATAACGTGCTGTGCTTCCCGTTTATTTTCCGGGGGGCGCTGGACGTCGGGGCAACCGCCATCAATGAAGAGATGAAGCTGGCGGCGGTGCATGCTATCGCCGAGCTGGCGCTGGCAGAGCAGAGCGATGTGGTGGCCTCGGCCTATGACGATCAGGAGCTGTCGTTTGGCCCGGACTATCTGATCCCTAAACCATTCGACCCGCGTCTGATCGTGCAGATCGCGCCGGCGGTGGCGAAGGCAGCGATGGACTCCGGTGTGGCGCGACGGCCGATCGCCGACTTTGATGCCTACCGCGAAAAGCTGATGGAGTTCGTCTACAAAACCAATCTGTTTATGAAGCCGGTGTTCTCGCAGGCGCGAAAAGATCCGAAGCGCGTGGTGCTGGCCGAAGGGGAGGAGGCGCGCGTCCTGCACGCCACCCAGGAACTGGTGACGCTGGGGCTGGCAAAACCGATTCTGATCGGCCGCCCGAGCGTTATCGAGATGCGCCTGCAGAAGCTGGGGCTGAAAATTGAGGCCGGTAAAGATTTTGACGTGGTGAATAACGAATCCGATCCCCGTTTTAAAGAATACTGGAACGAGTATTACCAGATCATGAAGCGGCGCGGCGTATCCCCCCAGCAGGCGCAGCGCGATGTGATTGGTAATCCGACCCTGATCGGGGCGATTATGGTTCACCGGGGGGAGGCGGATGCACTGATCTGCGGTACCGTCGGGGATTACCGCCAGCATTACGACATTGTTGAAAAGCTGTTTGGCTTCCGCCCGGATGTCAAAGTGGCCGGCGCGATGAACGCGCTGGAGCTGCCGAGCGGCAATACCTTTATTGCCGATACCTACGTTAACGAAGATCCCACGCCGGAACAGCTGGCCGAACTGACGCTGATGGCCGCCGAAACGGTACGTCGTTTTGGTATCGAGCCGAAAGTCGCCTTACTTTCTCACTCCAGCTTTGGCGCATCAGATGCCCCGGCTGCACGCAAAATGCGCGATACGCTGGCGCTGGTCAAAGCACGGGCACCTGACCTGGAAATTGACGGAGAGATGCATGGCGATGCCGCGCTGGTTGAAAGCATCCGCCAGGATTTGATGCCGGACAGCCCGCTAAAAGGGTCGGCAAATATCCTGATTATGCCGAACGTGGAAGCCGCACGCATCAGCTACAACCTGCTGCGTGTCTCCTGCTCAGACGGGGTGACGGTCGGGCCGGTACTGATGGGGATGGCGAAGCCGGTACATGTGCTGACCCCCATCTCATCGGTCAGACGCATCGTCAATATGGTCGCGCTGGCAGTCGTAGAGGCACAGACGGCACCGCTGTAAGTCAAAACGCCGGGCAATCTGCCCGGCGTTGGTTTAAATCCACGCCTTAACTGGCAGGAAGTCGCGATAAAGTGCGGCTTCCGGGCTGCCTTCTTCCGGGTGATAGTCATATTCCCAGCGCACCAACGGCGGCATCGACATCAGAATCGACTCGGTACGTCCCCCGGTTTGCAGGCCGAACAGCGTGCCGCGATCCCATACCAGATTAAACTCGACGTAGCGGCCCCGGCGGTAAAGCTGGAAGTCGCGCTCACGTTCACCCCAGGTGAGGGTTTTACGGCGCTCAACAATCGGCAGATAAGCGTCGGTAAAGCCGTTTCCTACCGCCTGCATAAAGCGGAAGCTCTGGTCAAAGTCAGGCGTATTCAGGTCGTCAAAGAACAGCCCGCCAACGCCACGCTGCTCGTTGCGATGTTTCAGGTGGAAATAGTCATCGCACCATTTTTTATAGCGCGGATAGACATCCTGGCCAAACGGCTGACAGAGATCGGCGGCGGTCTGATGCCAGTGAATGGCATCCTCTTCGAAGCCGTAATACGGCGTCATATCAAAGCCACCGCCGAACCACCACACCGGATCCGCACCCGGTTTTTCAGCAATAAAGAAACGCACGTTGGCGTGGCTGGTCGGAATGTACGGGTTCTCGGGGTGGATCACCAGCGACACGCCCAGCGCCTCAAAGCTGCGACCGGCCAGCTCGGGACGGTGCGCGGTGGCAGAGGCGGGCATGGCGTCGCCGTGGACATGGGAGAAGTTGACGCCCGCCTGCTCGAACACCCGGCCCTGGCGCAACACGCGGCTGCGTCCGCCGCCGCCGCCCGGGCGCTCCCAGCTGTCTTCGGCAAACTGGGCTTCGCCATCGGCCTGCGCCAGCTTGCGACAGATGTCATCCTGAAGGTTGAGCAAAAACTGTTTTACCTGGGCGATATCCGGTGCGTTCATAAAAAAATCCTGTGACTAAAAGACGCGGGGATTATATACCCAAAAGAATTCGAGTGGCAGCCAGCGTATCAGCGACCTGGCGTCTCCCGGTTTTACCCTGTTCATTCAGCCCATACGCCGGGTGGCATCGTACTCGTCAAAAAAGCTGACGATACCGTCGGCAATCGCCCCGGCAATCTTCTGACGAAAAGCCGTGGTGCCGAGCAGTTTTTCTTCGGCGGGGTTGGTAATGAAGGAGGTTTCCACCAGCACTGACGGGATCGAGGGGGATTTCAGCACCGCGAATGCGGCCTGTTCAGTATGCTGGCTGTGCAGATGATGAACCGGGCGAATCTGTCCCAGCACGTGTTTGCCGAGGATCAGACTGTTTTTAATGGTATCGGTCTGCACCAGGTCAAACAGCACCTGTTGCAGATAGTGATCCTTAGCCGCCGCCCTGACGCCGCCCACCTCATCGGCCGCATTTTCCCGCTGCGAAAGATAGCGGGCCATGGTGCTGCTGGCGCCACGATTGGACAGAGCAAAGACGGAGGCACCGTTGGCGGTCGGGCTGGTAAAGCCGTCAGCATGCACCGACATAAACAGATCGGCCCCGTGCTGATGGGCAATTTCCACGCGTTCACCCAGCGGAATAAAGTGGTCGCTTTCCCGCGTCAGGCGAACCTCAATACGGGGGTGTTCGCTGAGCAGGTGACGGATGTGCTGAGCAATCTCCAGAACCACATGTTTCTCTTCTGACCCCTCATGACCCACCGCGCCGGAATCAATGCCGCCGTGCCCCGGATCAATCATCACAATACGTTTACCGCTGGCGGGACGTGGCGGCGGGGGACTGGATAGCTTAGGCGGGCGGGAACGGATACGCAGGGTCGCGTCTTCCTCTGCGGCCCGCGCCGGGCCACTGGTCAGCAGCGCAAGTGCCAGGCCGGAAAGCAATAGCTGGCGGCGGGTGGTCAGCGGCGTCAGGTGGGTTAATTTCTTCATGGCAGATCCTGGGGGCAAAAAGTGCTTATTGTTATATCGTAACAACGGGTCGGCGGCGAGGAGGGAACTATTGCAGGCTTTTTCCATGTATTTCAGGACAATAATCCCTCTTCCTGCGTTTTTTTTCTGCCAGGCGGGCGAACGGACTTGCACCCGCAGAAGAATGCGTGATAATCAGCAAATTATGCTTAACCACAGGGCAAACTCCATGGAAATCCGCGCATTCCGGCAAGATGATTTTGAAGAAGTAATGACGCTTTGGGAGCGTTGCGATTTGTTACGGCCATGGAACGATCCCGAAATGGATATCGAGCGCAAGCTGAACCACGATCCGGACCTTTTCATGGTCGCGGTGGTGGGCGGGGAAATCGTCGGCACGCTGATGGGCGGATACGACGGGCATCGCGGGTCGGCCTACTACCTGGGCGTGCATCCTGATTATCAGGGGCGTGGCTTTGCTAATGCACTGATTAATCGCCTGGAGAAAAAACTGATTGCCCGGGGCTGTCCGAAGATCAACGTGATGGTGCGGGAAGAGAACGATGCCGTCATCGGGTTCTACGAAAAGCTGGAGTATGAAACGCAGGACAGCCAGCTGTTAGGCAAGCGCCTGATTGAAGACCGCGAGTACTGAGTGACGACGTTGTCCTATTCCCCTGATGATTACGATGCGAAAGGCCAGCTGCGCCTGCCGCTAAGCTTTTGGGCCATCCTGCTGTTGCAGGCCCGCACCTGGGTGCTGTTTGTGATAGCCGGAGCATCGCGGCAGCAGGGTTCAGACCTGCTGGCACTGTTTTACCCGGATAACCACACGTTCTGGCTGGGGCTGGTTTTCGGGATCCCGGCGGCTGTCGGGTTGTTGCTGACTGGCTACCGGCAGCGCCTGCCGCGCCTGTGGCAGGCATGGCGCTGGGTACTGGTGCTGACGCTGGTGATCACCCTGATTGCGCAGCTGGTGATGCAGTGGCAGGAGGAGGACCCGACGACAGAGTTGCTGCTGCTGGTGAGCTTTGCGGATGGTCTGGCGCTGATGGCGCTGCTTTTTTATCGCCGGCTGTCAGACTGCTTCGATCCGGCTAAAAATCATTAAATAAAACTTTTTTGCCTGCCGGCACTCCAAGCAGGTAAGCAAGGACCCTGTTCATCCACTGGAGTTGTCATGAAAACTATTCGCCCGGCGCTGTTGATCGCCACATTACTTCTGGCTGGCTGTGCCGGTTCCTCTTCTGAAGCGCCACGCAGCGACTCATCCTCCACCTGGTGGAACCCGATCTCCTGGTCCTGGTCCAGCCTGTCACCGACGCACTGGTTTGGCTCTTCGCTGACCCTCTCCGAGCGTGGTCTGGGTGAAGTCAACAGCACTACCCTGATGCAGCGTGACGTGCTGAACGATGCCCTGGGTAATAATTATCATCTGCGGCAGGGGATGCGTACCACTGACGGGACGATTGAGCACTTCTGGCAGGGCGTGGACAGTGAGAAGCAACAAAAAGTAGAGCTGACAGGGGACACCACCGTTAACCGTATCGAGGTGACGGACAGCGATGTCACCACCGAAAACGGCGTCAGGCTCGGCACGAAATTCAGTGAGCTGTACAGTAAAGCCTTTGGCGCCTGTGAGAAAGGTCATGGTGCGGACAGTGACGGTGTGGAGTGTAAAGCCCCTGGCAGCCAGCACATCAGCTTTGTATTCAGCGGTGACTGGCACGGCCCACAGGGTCTGATGCCGTCTGATGACACGCTGAAAGCGTGGACGTTGAGCAAAATGATTTGGCGGCGCTAGCGCGCGGCATGTAAAGACCACAGAAAACATGCGTTTGAACACACTCCTGGCGGTGGGTTGAGGTATCCTGTTCTGAAAAATCGATCGGAACTTACCTGATTGCCAGGAGAATGCAGCATGTCCCCTTTCCAGAGCGGTATTTTATTAGAACACCGCCGTTTTGCTATCTATCTTGAAGCCATGGCCACAGGCGATCTTGCCGCTGTGCGCGACGGCAGCCATCGTTTTCTGCAACAGCTGGAAGCGCTGCAACAGCGCTATCCTGATGCCGGGCTGGGAGCTGTTTTAGCCTTTGGTCAGGCCCTGTGGAATGACCTCTGCCCGGGCCATTGCTGTGCTGAACTGAAAGACTTTCAGCCGCTGGGTAAAGGGATGGCACCGGCCACCCAGCGCGACCTGCTGATCCATATTCAGTCGCTACGCCATGACGTGAACTTCAGCCTGGCGCAGGCCGCCCTGGCGGCGTTTGGCGGTGCCATCCGCATTGTGGAAGAAACCCACGGCTTTCGCTGGACGGAAGATCGCGATCTGAGTGGTTTTGTCGATGGCACAGAAAACCCGCAGGGCGGGCAGCGCGAGACGGTGGCGATTATTGCCAGCGGCGACAATGCCGGAGGAAGTTATGTCTTCAGCCAGCGCTGGCAGCATAATCTGGTGATGTTTAACCGCCTTCCGGTGGCGAAGCAGGAGCAGATAATAGGCCGTACCAAAGAGAGTAATGAAGAGCTGGAAGGCGACGCGCGTCCGGCAACGTCGCATGTGGCGCGTGTCGATCTGAAAGAAGACGGCAGAGGGCTGAAAATTCTGCGCCAGAGCCTGCCCTATGGCACGGCCAGCGGCACCCACGGCCTGTTTTTTCTCGCCTACTGCGCCACGCTGCATAATATTGAACAGCAGTTGTTAAGTATGTTTGGCGAAACCGACGGTAAATTTGATGCCATGCTGCGGTTTACCAAACCGGTCAGCGGCAGTTATTTTTATGCCCCGTCACTGGCGCAGCTTGCCGCACTGTCATTCAGCACCGGGTCGACCTCTGCGTAGGCCGACCACCACGCAGCATCCCGGCAGGGGCAGGCCTTTTTCCTGCCCGCCCCGTGTGCAGGGGAAGCGCCAGCCGTGATGCAGACCTTTCTCCGACGGTTAAGCTTTTTATCCCGCCCGCTGCATATTCAATTCCACATCCTTATAGCGTTTTCTGCTTGCAAAGCACCAAACGGTATATAAAACCGTTACAGCTTTTACCCTGGTTATAAATAAACTGAACAGACTTCAGGCCGGTGAGCCGGTGATTCTCTCAGGGTGCATAATGACGTTACCAACGGTAAAAAAATTCGTATCAGCCTCCGCGCTGGCGTTACTGCTGAGTTCCGGCGCGCAGGCCACTGAGCTGTTAAACAGCTCGTATGACGTCTCGCGCGAGCTGTTTACCGCCCTGAACGCACCGTTTGAACAGCAGTGGGCGCAGCAGCATCCCGGCGACACGCTGACCATTAAGCAGTCGCATGCCGGATCATCGAAACAGGCGCTGGCTATTCTGCAGGGGCTGAAAGCCGACGTGGTGACCTATAACCAGGTGACCGATGTCCAGGTATTGCATGATAAAGGCAAGCTGATCCCGGCCGACTGGCAGCAGCGCCTGCCAAATGCCAGTTCACCGTTCTACTCCACCATGGCGTTCCTGGTGCGCAAGGGTAACCCGAAGAACATCCATGACTGGAGCGATCTGGTACGTGACGATGTGAAACTGATTTTCCCGAATCCCAAAACCTCAGGCAATGCCCGCTATACCTATCTGGCAGCCTGGGGAGCCTTCGACCGCGCCGATGGTAAAGATAAGGCGAAAACGGAACAGCAGATGACGCAGTTTCTGAAAAACGTTGAAGTCTTTGATACCGGCGGGCGCGGGGCCACCACGACGTTTGTCGAGCGCGGCCTGGGCGATGTGCTGATCAGCTTTGAGTCGGAGGTGAACACCATCCGTCAGCAGTACGCCAAAGACGGCTATGAAGTGATCGTGCCAAAAACCAATATCCTGGCCGAGTTTCCGGTGGCCTGGGTGGATAAAAATGTCGCCAGTAACCACACCGAAGAGGCTGCCAAGGCCTATCTGAATTATCTCTATACTCCGGCTGCGCAGCAAATCATCACCCAGTTCTACTATCGGGTAAACAACCCGAAAATGATGGCACAGCAGAAAGATCGTTTTCCTCAGACGGAGCTGTTCCGTGTGGACGATGAGTTTGGCAGCTGGGATCAGGTGATGAAAACCCATTTCGTCAGCGGTGGCGAACTGGATAAGTTGTTAGCGGCGGGGCGGTAGTGATGTTTTCAGCAAGCAGTAAACGTGTTCTGCCCGGGTTTGGTATCAGCCTGGGCAGCAGCCTTTTCTTCACCTGTCTGATTCTGCTGCTGCCGATCAGCGCGCTGCTGATGCAGCTGTCGCAGATGACCCTGGCACAGTACTGGGAGGTGGTCACTAATCCACAGGTTATGGCCGCCTATGAGGTGACGCTGCTGGCGGCAGGGGTGGCCTCTGTCTTTAATGCGGTATTCGGGATGCTGATGGCCTGGATCCTGACGCGTTATCGCTTTCCGGGGCGTACGTTACTTGATGGCCTGATGGACCTGCCGTTTGCACTGCCGACGGCGGTAGCCGGCCTGACGCTGGCGGGTCTGTTCTCGGTGAACGGCTGGTACGGCGAATGGCTGGCCCAGTTTGGCATCAAAGTCTCCTATACCTGGCTGGGTATTGCCGTCGCGATGGCCTTTACCAGCATTCCTTTTGTGGTTCGCACCGTCCAGCCGGTACTGGAAGAGCTGGGGCCGGAATATGAAGAGGCGGCTGAAACCCTGGGGGCAACGCCGTGGCAGAGCTTCCGTCGCGTGATCCTGCCGGAAGTCGGCCCGGCACTGCTGGCCGGAACGGCGCTGTCGTTTACCCGCAGCCTGGGCGAGTTTGGCGCGGTGATTTTTATTGCCGGGAATATTGCCTGGAAGACGGAAGTGACCTCGCTGATGATTTTCGTTCGCCTGCAGGAGTTTGACTATCCGGCGGCCAGTGCGATCGCCTCGGTAATCCTGGCCGCTTCCCTGCTGCTCCTGTTTTCGATAAATACCCTACAGAGCCGCTTTGGCCGTCGTATTGGAGGTCACTAATGGCTGATGTTACCGATTTGCGGGGCAGCGGACGTGCCCGTGTCCAGTGGGGAAAATGGCTGCTGATTGGCCTTGGGATGCTGATCTCCCTGCTGTTGCTGGTGATCCCCCTGGTGGCGATTTTCACCGCAGCCCTCTCTGAAGGGTTGATGGCCACCTTCGCCAACCTGGGCGATTCAGATATGTTGCACTCCATCTGGCTGACCGTGCTGATCGCGCTGATTACGGTGCCGGTTAACCTGGTGTTTGGTACGTTGCTGGCCTGGCTGGTCACGCGCTTTACCTTTCCCGGGCGTCAGCTGCTGCTGACGCTGTTTGATATTCCTTTCGCCGTGTCGCCGGTGGTGGCGGGCCTGATGTACCTGCTTTTCTGGGGCGTCAACGGGTCTGCCGGGGGCTGGCTGGATGCGCATAATATCCAGCTGATGTTCTCGTGGCCGGGAATGGCGATGGTGACCATTTTCGTCACCTGTCCGTTTGTTGTGCGGGAACTGGTGCCGGTGATGTTAAGTCAGGGCAGCCACGAGGATGAAGCCGCCGTTCTGCTGGGGGCGTCGGGCTGGAAGATGTTCTGGCGCGTGACGTTACCCAATATCCGCTGGGCGCTGCTGTACGGCATCGTCCTGACTAATGCCCGCGCCATCGGGGAGTTTGGTGCCGTATCGGTGGTGTCCGGATCGATTCGCGGTGAAACCTATACGCTGCCGTTGCAGGTTGAATTGCTGCATCAGGATTACAACACCGTCGGGGCCTTTACCGCCGCTGCGTTGCTGACCCTGATGGCCATCGTCACGTTGTTTTTAAAGAGTGCAGTGCAGTGGCGGTTAGAAAGCCAGAGCAAGCGTCTGCAACAGGAGGGGAACCATGAGCATTGAAATCAGTCGTATCAATAAATCCTTCGGCAGGACCAAAGTCCTGAACGATATTTCTCTGGATATCCCTTCCGGACAAATGGTCGCGCTGCTGGGGCCATCCGGTTCCGGGAAAACCACGCTGCTGCGTATTATCGCCGGGCTGGAAAACCAGAACAGCGGACGCCTGAGCTTCCACGGTAAGGATGTGAGCCGGGTTCATGCCCGTGACCGTCAGGTGGGATTTGTTTTTCAGCACTATGCGCTGTTCCGCCATATGACCGTTTTCGACAATATTGCCTTTGGCCTGACGGTGCTGCCACGGCGCGAACGCCCCTCTTCCGCCGAGATTAAACAGAAGGTGACGCGCCTGCTGGAGATGGTGCAGCTGGGCCATCTGGCGGGCCGTTTCCCGGCACAGCTTTCCGGTGGACAGAAGCAGCGTGTTGCCCTGGCGCGTGCGCTGGCGGTAGAACCGCAGATCCTGCTGCTGGATGAACCTTTTGGCGCGCTGGATGCTCAGGTGCGAAAAGAGCTGCGCCGCTGGCTGCGTCAGCTGCATGAAGAGTTGAAATTTACCAGCGTGTTTGTCACCCACGATCAGGAAGAGGCGATGGAAGTCGCTGATCGCGTCGTGGTGATGAGCCAGGGGAATATAGAGCAGGTCGGTACCCCGGATGATGTCTGGCGCGATCCGGCCACCCGCTTTGTACTGGAGTTCCTGGGCGAGGTAAACCGCTTTGATGGGGAAGTGCATGGCTCCCAGTTCCACGTCGGTGCCCATCACTGGCCGCTGGGCTATGCCCCGGCGCATCAGGGCGCGGTGGAACTGTTCCTGCGGCCGTGGGAAATTGACGTCAGTCGTCAGAGCAGCCTTGAAACGCCGCTGCCTGCGCAGGTGCTGGAAGTCAGCCCGCGCGGCCACTACTGGCAGCTGGTGGTGGTGCCCGCCGACTGGAGCGGAGAGCCGGTGACGGTGGTGATGGATGGTGACCAGGTGGCACCCATCCGGGGCGAACGTCTGTTCCTGGGTCTGCAACATGCCCGCCTCTACAACGGGACAACGCCATTACGGCCTGTTGCCTTTGCGCAAAGTGCCTGATATTTTTCTCTGATAGTATTTTGCCAACAAGGGGTCGGGTTTTCCGGCCCTTTGCCATTTCATGCCGGGAACCACATCTTGACCACACTCGAAAATACCATCGGCAATACGCCGCTGATCAGGCTGCAGCGTCTGACGCCCGCCAACGGCAGCGAGATCTGGCTGAAGCTGGAAGGCAATAATCCGGCCGGCTCGGTGAAAGATCGCGCAGCGCTGTCGATGATCCAGCAGGCAGAGCTGCGCGGGGAAATTCACCCCGGCGACGTGTTGATCGAAGCGACCAGCGGTAACACGGGTATTGCGCTGGCGATGATCGCCGCCATGAAGGGTTATGTCTTAAAACTGCTGATGCCGGACAATATGAGCATTGAGCGGCAGGCTGCCATGCGTGCCTACGGGGCAGAGCTGATCCTGGTGAGCCGCGAGCAGGGAATGGAAGGGGCGCGCGACCTGGCGAAGGAGATGGCGGCACGGGGTGAGGGAAAAGTGCTGGATCAGTTCAATAACCCGGATAATCCGCTGGGGCATTATCTGACCACCGGACCGGAGATCTGGCAACAGACGGCAGGGCGCCTGACCCATTTCGTTTCCAGCATGGGTACCACGGGCACCATTACTGGCGTCGGGCACTACCTGAAAGAACAGGATCAGACGATAAAGATTGTCGGTCTGCAGCCTTCAGAAGGCAGCAGCATCCCCGGTATTCGTCGCTGGCCAGCGGCCTATCTGCCGGGTATTTTCCGTCCGGAGTTGGTGGATCAGGTGATGGATATGTCCCAGCAGGACGCAGAGCAGACTATGCGGCAGCTCGCACGGCGCGAAGGGATCTTCTGTGGCGTCAGCTCCGGTGGTGCCGTAGCAGGTGCGCTGCGCATCGCTGAAGCGCATCCCGGCAGCATTATTGTGGCCATCGTCTGCGATCGTGGCGATCGCTATCTCTCCACCGGCGTCTACTGATCCCCCTTATCTGTTTCAGCGGTGGAAACTTCTGCCGCTGACCCTCTCTAATCCGCCCTGACACTTTCCCCCGTCGTTGAGTAGACTGTAAGGATTGGGTAAAAGCGGCTGCGAAGTCGTCCGGAACAGGCGAAAATAGCGGCAATACCATTGAGAGATCCTGTATGAAAATTTTACTGGTCGATGACGACCTCGAACTGGGCACCATGCTCAGTGAGTACCTGATTGCCGAAGGCTTTGATGCTTCACTGGTGTTAACGGGGAAGGCGGGGGTAGAAGGGGCGCTCTCCGGCGGCTACAGCGCGATGATCCTTGATATTATGCTGCCTGACATGAGCGGCATCGATGTGCTGCGTCAGGTGCGCCAGCAGGGGCGCCTGCCGGTCATCATGCTGACGGCGAAGGGCGATAATATCGACCGGGTCATCGGACTGGAAATGGGGGCCGATGATTATATGCCTAAGCCCTGCTACCCGCGAGAGCTGGTGGCGCGGCTGCGTGCAGTGCTGCGACGCGTGGAAGAGCAACCGGTGGTGGCGGAGAATAATGCGGTCGTTAGCTGGGGGGCGCTGACGCTGAACCCGGCCACTCGCGTTAGTGAATGGCAGAAAACACCGTTTGACCTGACCGCTTCTGAGTTTAACCTGCTGGATCTGTTGCTGCGTTCGCCTGACCGCGTGGTGTCGAAAGATGAACTGTCGGAGAAAGGCCTCGGGCGGCCACGTGAAGCCTACGATCGCAGTGTCGACGTGCATATCAGTAATATTCGCCAGAAACTGGCGGCACTCACGCACGAGACCATCACTATCGAAACGGTACGCAGCATTGGTTACCGTATCCGATGAAAACCGGGTTTCGTGGGTTTCTTTTCTGGAAAATTCTGCTGGGTTTCTGGCTGACCTATATTGCGATTACCCAGCTGCTCTGGTTGGGTTTTAGCCTGTATGGCAAACACCATGAGCCCCCTGAAAACAGGGCGACAAAACGCATTGTCAACCTGCAGATGACCTCGGCGGTATCGGTACTGCAGCGCGGCGGGCTGGAAGCACTGAACGATATGATGGTGGACTGGCCCCCCAGCGATCGGCGTTTTTTTTCCGTCAGGCAGGTGACCCGCCCGCCTCAGAAAGTGGAGCCTCGTGATGATTTAAATCGCGATCTCGCGCCCGGTGCGTTCCCAAAAGAAGTGACAGAATGGGTGACCGGTGCCGATGGCCGCCATTATCAGTTGCAATACGATGTGGCCGGTCTGCGTGCTGACAGCAGGATGGAGGGGCATCCGCGCAGTATTCTCAATATGCCGGAACCTCTCTTTATCGTCGGAGCGGTGTGCGGGCTACTCTTCAGCCTGTTCCTTGCCTGGAATCTGACGCGCCCGATGCGCCAGTTGCGTGCCGGTTTTGCCCGGGTATCTAAAGGGGATCTTTCTGTCCGGTTATTCCCTCAGTTGCGCCGCCGGCATGATGAGTTTTCCATGGTGGCGCGGGATTTCGATGCCATGGTAGAACGCCTCTCGGTGCTGGTGAAAGCGCGTGAAGAGCTGCTCCATGATGTGTCCCACGAGCTGCGGTCCCCGCTTGCACGCCTGCAGCTGGCGACGGGGCTGGCACGTCAGACGCCAGAGTCTGTTGGCGCCTCGCTTGACCGCATTGATGAGGAGGCGCGTCGCCTCGATAAGATGATCGGCGAATTACTCACCTTATCGCGGGCCGAGCATCAGGCTCTGCCGGATGAGCAGTATTTCGATCTGCTGGGACTGCTGAAGGCCGTTGTCAATGATGCGCGTTACGAAGCTCAGGTTCCCGGAGTGGAGATCGTGCTTAACGCCGATGAACAGCAGGATTACACTGTGAAGGGGGAGGCGAACCTGATCCGTTCTGCCGTGGAAAACGTTATACGCAACGCGCTGCGCTTTTCCGTTCTTGGTCAACAGGTCGTTATCAGCCTGCGTCAGGAGCAGGGCTGGCTGGTAATCGGCGTGCGTGATTTTGGTCCCGGGGTGGAAGCTGACAAGCTTTCCAGTATTTTTGATCCCTTTGTCCGCGTTAATTCGCCCCTGTCGGGTAAAGGCTATGGGCTGGGTTTGTCCATCGTGCGTAAAGTGGTGATTGCCCATCAGGGGGAGGTCAGTGCAGCTAATGCGCGCGATGGTGGGCTGGAACTCACCCTCCGTTTACCCCATTGGGTGGTGTAAATTCCAGCATTAGCGGTTGGGTAATTAATTGAGGTAAGAGATGAACGGTGTGTCCAGCGCCAGACAGCAGGAAATTCAGCGTATTGTCGATGCGCTGTCGACGGCGATTGCACAGCGCAGGCTGGCGCCCGGTACCCGCCTGGTGGAAGCGCAGATTGTGGAGGTGCTGTCGGCCAACCGTAACCACGTGCAGGCGGCCCTTCAGCGGCTGGCATTGCAGCACATTGTCACCATTTCCCCAAATCGCGGTGCCAAAGTGGCACAGCCTGAGGCGCGTGAGGCGCGCGAAGTGTTTATCGCCCGTCGGGCGTTAGAGCGCGCGATGCTGGCCGGCATCAGCGTTGAAAAGATGGCAAGCTATGAACAGGAGCTGGAGGCCCATCTTCAGGCAGAGCGGGAGGCGATCGCGGGAAACGATCGCCGTGATATCATCCGGGTTCTCAGTCATTTCCACCTGCTGCTGGCCCGGATTAGCGATAACAGGGTGCTGAGTGAAATGCTCGATAACCTGATGGTGCGCAGCTCGCTGATAGTCGCCCTGTACCAGCGTAATGAAACGCCAGCATGCCAGTGTGATGAACACCTTGCCGTGGTCACCGCGCTGAGGGCCGGTGCGGTCGCCCGCGCGCAGGCGATTATGGATGAGCACTTGCATCACCTGGAACGTCAGCTTGCCCTCGAGGAGGGGCCACAGGCCCCCTTTACCCTGCTTGATGCGTTAACCCTGTAATTCCTTTATTCAGGCAAAAAAAAAGCCCCCTGACATCATCAGAGGGCTTTTTAACGAGGGTCGCTGTTACTTCTTGATGCGGATAACCGGAGTTTCACCCACGACAACATTACCCGTCAGCTTCACCAGCTCTTTGATCTCATCCATATTAGAGATCACCACTGGGGTCAGCGTTGATTTTGCTTTCTCTTCCAGCAGCGCCAGATCAAACTCGATGACCACGTCGCCTTTTTTGACTTTCTGACCTTCTTCAGCGATGCGCTTAAAGCCTTCGCCTTTCAGCTCAACCGTATCAATCCCGAAGTGGACAAACAGCTCAATGCCGTTGTCTGACTCAATGGAAAAAGCATGGTTGGTTTCGAAAATTTTGCCAATGGTACCATCGACCGGCGCAACCATTTTATTGCCGGTGGGTTTGATAGCGATACCGTCGCCAACAATTTTCTCTGCAAACACCACATCCGGCACGTCTTCGATATTGACGATTTCACCCGACAGGGGGGCTACGATCTCGATAGTGCCTGATGCGGAATCAGACTTATCGCCAAAAAGTTTTGAAAACAAACCCATGTTCTTCTCCTAAGCAGTAATTTTGGGCCAGCGTGTCTCTAACTCAGCAGAGTGTTTTTTCTTCAATGAACTTATTGACCAGGTTCATCAACTCGTCCGCTGTAGGTTGAGCAAGAGCCTGCTCTGCCAATGCCTTCGCATCTTCAAAATTCGTATTACGAATAATTTTTTTGATGCGTGGAATAGAAATGGCACTCATGCTGAATTCGTCCAGCCCCATTCCCAATAACAGTAGTGTAGCACGTTCGTCGCCTGCCAGCTCACCGCACATGCCAGTCCATTTACCTTCGGCATGAGAAGCATCAATAACCTGCTTGATCAGCGTCAGTACGGAAGGAGACATTGGGTTGTAGAGATGGGAGATCAGGTCATTACCACGGTCAACTGCCAGAGTATACTGCGTCAGGTCGTTTGTCCCAATACTGAAGAAATCAACTTCTTTCGCCAGGTGGTGAGCAATGACGGCTGAGGCCGGTGTTTCCACCATAATGCCCACTTCAATGCTTTCGTCGAAGGCTTTGCCTTCTTCGCGCAGCTGCGCTTTCAGCGTTTCCAGTTCGGCTTTCAGGAAGCGAACTTCCTCAACGGCGATAATCATTGGGAACATGATACGCAGTTTACCGAATGCAGAAGCACGCAGGATGGCACGCAGCTGGGCGTGGAGAATTTCAGGACGGTCCATGGCGATACGGATCGCACGCCAGCCAAGGAACGGGTTATCTTCTTTCGGCAGGTTCATGTACGGCAGGTCTTTGTCACCGCCGATGTCCATGGTGCGGACAATCACGGCCTGCGCACCGACGGCTTCAGCAACAGCTTTGTAAGCCTGGAACTGCTCGTCTTCCGTCGGCAGGGATTCACGATCCATAAACAGGAATTCAGTGCGGTACAGGCCGACACCTTCAGCGCCGTTACGTTCTGCACCGGCGACGTCGCGCACGGTACCGATGTTCGCGCACACTTCTACCTGATGGCCGTCGAGGGTGATTGCCGGCAGGTCTTTCAGTTTCGCCAGCTCGTTTTTCTCGCTGAGGTACTGATGGGCTACGGCTTTCAGCTCTTCGATTTTTTCAGCAGTCGGGTTAACGTACACCTGATTATTGACGCCATCGAGGATCAGGAAATCATCATTTTTGACCTGGCTGGTCACATCACCAGTACCGACGATAGCAGGCAGTTCGAGAGAGCGCGCCATGATCGAGGTGTGCGAAGTGCGGCCACCGATATCGGTGATAAAGCCCAGCACTTTGTTCAGGTTCAGCTGTGCCGTTTCTGACGGGGTCAGATCTTTCGCAATCAGCAGGACTTCTTCATTGATGGCGCTGAGATCAACAATATGCAGGCCAAGAATATTTTGCAGCAGGCGTTTGCCGATATCACGTACGTCGGCAGCACGTTCTTTCAGATACTCGTCATCGAGTTCTTCCAGTGCCTTAGCCTGACCTTCAATCACAGAAAAGGCAGCAGCATCCGCAGTGGCATGCTCGTCTTTGATCAGGGCGATGATTTCCTGCTCCAGTTCTTCATCTTCCAGCAGCATAATATGCCCTTCGAAGATCGCTTCTTTCTCTTCACCGAAGGTTTCCCCGGCTTTGATTTTGATCGCTTCAAGCTGCACGGCAGCTTTTTTACGACCATCAAGAAAACGTTGAACTTCCTGATCGACCTGGTCGGCAGAAATCTTTTTCCGGTTGATGATTATCTCATCTTCTTTCAGCAGAAGCGCCTTGCCGAAAGCGATACCCGGTGATGCTAAAATGCCTGAAATCATAACCCTACCTTTTCATTCTTTGAAAATCATCTGGGGCGGAGAACCGCGGATGACTGCATCGGTTAATCCACTCAGCGAGCCGGAAAGTGCATACCGTTTGTTTCGTCAGTTTTTGGCTACTTTACGAAAACAACATCGCGAACGTACTGTTCGCGATCAATATTGCTTACTTATGTCCGGAAACACGTCGCTGGACAAGCTGGAATGCGAGTGGATTACTCCAGCTCCGCCATCAGTTTAACCAGATGCTCAACGGCTTTCTGCTCATCTTCGCCTTCAGCTGACAGCGTGACGACGGTCCCCTGAGTCAGACCCAGAGTCTGCAACTTGAACAGGCTCTTCGCGCTGGCAGATTTACCGTTAGAGGTCACGGTGATTTCTGAAGCAAAAGCTTTGGCTTCTTTTACGAACTGAGCGGCTGGACGAGTGTGCAGGCCATTTGGTGCGGTAATGGTGACTTCTTGCTGGAACATTATGTTTCCCCAACTTAATTTGGTTTGGTGTTATTGATCTAAAGTCTAGCCTGGTGGCTGAACTTTAGCCTGTAGTGAGTCGCGCTGGCATGGTACAAAGACTGGCCAAAAAATGCGCTGGTAAGGTGGAATGAAGATCGAGGATGAATGCGGAATTCCCTCTTTCTTTTCCACTACCCATTATGCCGCTATTTCTCTTTGTGCGCCAAACCAGTAAATCGATTCAGCTTGATCCAGTTCACGCGGCGATTAATTTTACGGATCGAAATAATTGGCAGCTTAAATACCAGACACCAGAGGGTAAAATCAATCGGTAGGGTGGTAAAAGTTTGAAGCAGCCCACAAAAAAGCACCCGCACGGGTGCTTTTTCAGACAATTTCGGCTTTCTGGCACTACTGTTGCAGTTCTTTTTCAGTGAACAGATCGGCAAACAGGGCGGTGGAGAGATAGCGTTCGCCGGAAGAGGGGAGGATCACGACGATATTTTTATTAGCGAAAGCCTCATCTTCCTGCAGTTTTAAGGCGGCAGCGACGGCAGCACCGGAAGAGATACCGGCCAGAATCCCTTCTTCTTCCATCAGGCGACGTGCGGTTAAAATGGCCTCTTCATTGGAGATAGCCACCACGCGGTCAACCAGGTTGAGATCGAGGTTGCCAGGGATAAAACCGGCACCAATACCCTGAATCTTATGCGGGCCGGGCTTAATTTCTTCACCGGCAATCGCCTGGGCAATCACCGGAGAGTCGGTCGGTTCGACCGCGACGGTAATCAGCGCTTTTTTACCTTGCGTATTTTTGATGTAGCGGCTGACGCCGGTCAGCGTTCCACCCGTACCCACACCAGCGATAAACACATCGACCTCACCATCGGTGTCTTCCCAGATTTCAGGGCCAGTGGTCTTTTCATGGATTTCCGGGTTAGCCGGGTTGCTGAACTGCTGCAGCAGAACAAACCGATCAGGATCGCCGGCCACAATCTCTTCTGCTTTGCTGATGGCGCCTTTCATGCCTTTGGCCCCTTCCGTCAGCACCAGGTTTGCGCCCAGCGCTTTCAGCAGCTTACGGCGCTCCACGCTCATGGTTTCGGGCATCGTCAGCGTCAGCTTATAACCGCGTGCGGCGGCGACATAGGCCAGCGCAATACCGGTGTTACCGCTGGTGGGTTCGACCAGCTCAATACCCGGCTTCAGGATCCCGCGTTTCTCTGCGTCCCAAATCATATTGGCACCGATACGGCATTTGACACTGAAGCTAGGGTTACGCGACTCCACTTTTGCCAGAATGCGTCCATTACCGATGCGGTTCAGTCGAACCAGCGGCGTATGACCGATTGTTAAAGAGTTGTCTTCATAGATCTTACTCATAGCCCGTCCTTAACTGTATGAAATATTGGCAACGCTTAGAGCATACCTTGTTCATTTAGCCAGTGAAGTGAAGAAATCGTATATAGATATGTTCTGCTGAAATAAGGCCTGACGAAATGGCATAAGCCAGAAATGACGGGGGCATCAATGCGAAATTCAGGATGCCGCTGCGGGATTTGAGAGGGAGCGGGTCGCCAGGCACGACCCGCTGTGCGTGTTCTATCGGTTCAGCGCCAGCTGCGGACGATATTTTTCTACCCACATCGCCGTCGCGCCGCAGACGGCAACGGGCATAATGACCAGATTCAGCAGCGGGATCATGGTGAACAGGCTGACCAGAGCACCGAACTGCATATGTTCCGTTTTGTTCTGTCGCAGTGCGGTACGCATGTCCCGGAAGCTGACTTTGTGATTATCAAAGGGGAAGTCACAGTACTGAATCGACAGCATCCATGCGCTGAACAGGAACCACAGCACCGGGGCCACCGTCTGACCAAATCCGGGCACAAAATAGAGTAGCAGCAGTACCAGCGCCCGCGGCAGATACCAGGCCAGCTTTTGCCACTCACGTTTCATGATACGCGGCAGGTCTTTTACCAGACCGCTCCAGCCGTTATCGGGCAGCGGTTTGCCGGTCAGGCGACCTTCGAGTTGTTCAGAGAGCAGGCCACAAAAAGGGGCGGCTATCCAGTTAGCGATTGTGGAGAAAAAATAGCTGAAGACTAAAATAATCGACAGGACCGTTAGCGGCCAGATCAGATAGCCGAGCCACTGCAACCAGCCGGGGATCATCGCCATCATTTGCGGTATCCAGTGTCCCAGACGGTCAAACAGCCAGATAAAGGCACCGCCCATCAGAATGATGTTGACCAGCAGGGGGAGCAGCACAAAACGCCGGATGCCGGGAAGCATGATCAGCTTCCATCCCCGGGCAAAAAAGTGGACGCCATTGTGTGACGGGTCAGAATTGTGAAGTGACATGTACTGCTTTTCTCCATTAAACGGGCAGGCAGGGGGTATCATAACTCAGCTTTTTTTCCTTACCAGAGGGGGTTTGAGCGAAAAAACAGCAAAAAAGCGTCCTCATAGCGGGATATTTGTCAGAAAATACTGCACAGACTTGCACTTGTGTACCTGGGCAAATACAGTTAGAGGATAAAGTTTGCCGCGGTGGCAAGGTATTGGAACAACAGAGAATACAATGATGCAGGATTTGCGTCTGATATTAATCGTTGTTGGCGCGATCGCCATAATAGCGCTTCTCCTTCACGGCTTGTGGACCAGCCGTAAAGAGCGCTCATCTGTTTTTCGCGATCGCCCGCACAAGCGTTTAAAGCAGGACAGAGAAGAAGCGTTCGAAGATGAGGAAGAGGGCGTGGGTGAAGTGCGTGTCCAGCGCAGCCAGCCTGAGCCGTCGGAGCCTTCCCTGGGTGGATTTAATGCCGGGGATGAGCCACCGCGTCAGCCAAAACCTCGCCATTCCTCGGAACCGGTGCGTCATCAGCCTGTGGTCGATGAGCAACCTGAATCCGATCCGCTGTTTGGCGGTGAGTTTCAGCACGCCCCGGAACCGGATTACGAGGCACCTGAACCCGTACGCCATGCTGAACCCGTGCGCCAGGCACCGTCGGTTAGCAGACCGCCAGAGCCGCCTCAGCCTCAACCAGCGGCCGGGGCTGTCCAGCCTCCGTCAGATGAAGAGATCGCAGAGGCGAAGCAGGCAGAAGCCCGTCGTAAAGAGACCGTACTGGTTCTGCATGTCTCCGCCCATGCCGGCGGCAGCATCAGCGGTGAAGCACTTCTGCAGGGTGTACTGCAGGCCGGCTTCCAGTTTGGCGAAATGAATATATTCCACCGCCATCTGAACCCGGCGGGCAGTGGCCCGGTGCTGTTCAGCCTGGCGAATATGGTTAAACCGGGGTCGTTTAATCCGGACAACATGTCTGATTTCACCACTCCGGGCGTGTCGATCTTTATGATGGTGCCGTCCTACGGCGATGCGCATCAGAACTTTAAGCTGATGCTGCAGTCCGCCCAACGCATTGCCGATGATGTCGGCGGCGTGGTGCTGGATGATGAACGCCGCATGATGACACCACAGAAGCTGGAAACGTATAAAGCGCGTATCCGCGATGTGATTGACGCCAACGCGCAGTAAATATTACCTGAATCATAATCTTCCCAAACCCCGACCTTCGGGGGTTTTTTATCTCTGATGGTGCCGCTATGGAATCCTTACAAGACAAAATCAACCATTTGCGAACCCTGCTTCGCCACCATGAATATCAGTATCACGTACTGGATGCGCCGGAAGTACCGGATGCGGAGTACGATCGCCTGATGGGTGAATTGCGTGAGCTGGAAGCTGCCCACCCGGAATTAATTACTGCAGACTCCCCAACCCAGCGCGTTGGTGCTGCGCCGCTCACCGCCTTTGACCAGGTACGCCACGAAGTGCCGATGCTGTCTCTGGATAACGCCTTCGATGAAGAAAGTTATCTGGCGTTTAACAAACGCGTGCAGGATCGCCTGAAAAGCAGCGATGAGATCACCTTTTGTTGCGAGCTGAAGCTCGACGGGCTGGCCGTCAGTCTGCTGTATGAAAACGGTGAGCTGGTGCGGGCGGCGACACGGGGTGATGGCACCACCGGGGAAAATATCACCGCCAACGTGCGCACGATTGGCGCTATTCCGCTGCGCCTTCGTGGCGAAAATATCCCGGCGCGGATGGAGGTGCGTGGCGAAGTGTTTATGCCGCTGGCCGGGTTTGAAAAAATGAATGATGAGGCACGCCGCACCGGCAGTAAGGTATTTGCCAATCCGCGTAATGCGGCGGCCGGTTCACTGCGCCAGCTTGACCCGCGCATTACCGCCAGACGCCCTCTGACGTTCTTCTGCTATGGTCTGGGTCTGCTGGAGGGGGGCGAGATGCCGCGCAGCCATATGGGCCGCCTGCAGCAGTTTAAAGCCTGGGGGTTACCGGTCAGCGATCGTGTGCGCCTCTGCCACAATGCTGAAGAAGTGTTAGCTTTTTACCGGGAAGTGGAAGTGGCCCGCCCGACGCTCGGATTCGATATTGACGGCGTGGTGATTAAAGTCGACTCCCTGGATCTGCAGGAGCAGCTGGGCTTTGTCGCTCGTGCTCCTCGCTGGGCTATTGCCTTTAAGTTTCCTGCCCAGGAGCAGATGACCCTGGTGCGTGACGTGGAGTTTCAGGTCGGGCGTACCGGGGCGATCACGCCGGTGGCACGTCTGGAGCCGGTGCTGGTGGCCGGGGTGATAGTGAGCAACGCCACGCTGCACAATGCCGATGAAATTGAGCGACTGGGGTTAAAAATCGGTGACCGTGTGACGATCCGCCGTGCGGGCGATGTGATCCCGAAAGTCGTCAGCGTGGTGGAACACGCTGAAAATGCGCGGGACGTCGTGTTCCCGACCCACTGTCCGGTCTGTGGCTCGGACGTTGAGCGGGTGGAAGGAGAAGTCGTTGCCCGTTGCACCGGTGGGCTCATCTGCGGTGCCCAGCGTAAGGGCGCGCTAAAACACTTCGTTTCCCGTCGTGCGCTGGATATTGACGGCATGGGCGAAAAGATTATCGATCAGCTGGTCGAAAAAGAGTACGTCCTTAACCCGGCCGACCTGTTTGATCTGACCGCAGGCAAACTGACCGGGCTGGATCGTATGGGGCCAAAATCGGCTCAGAACGTCGTGGACGCGCTGGCAAAAGCGAAGCACACCACGTTTGCCCGCTTCCTGTATGCCCTGGGTATCAGCGAAGTGGGGGAGGCCACGGCTGCAAACCTGGCCGCCCATTTCGGTACCCTTGAGGCGCTGATGGCCGCCGACCTGGACGCGCTCATTGCGGTGCCGGACGTCGGCAAAGTGGTTGCCAGCCACGTACGTAACTTCCTGGATGAAGAGAGCAACCGCGAGGTCATCCGGCTGCTGGTGGAAAAAGCCGGGATCACCTGGCCTGACGTGGTGGTGGTCAAAGCGGAAGAGATCGACAGCCCCTTTGCCGGTAAAACCGTCGTCCTGACCGGTTCTCTGACCGTGCTTTCGCGGGATGAAGCCAAAGACCGGCTGGTGGCGCTGGGGGCAAAAGTCAGCGGCAGCGTGTCGAAGAAAACCGATCTGGTGATTGCCGGAGAAGCCGCAGGCTCCAAGCTGGCTAAGGCGCAGGAGCTGGGTATTGCGGTGATCGACGAAGCGGAAATGATACGTTTACTGGGTGAGTGATATGGAAAAACAGCACCTGATCGAGATCGCCAACACCGTGATGCCCTTTGGTAAATACAAGGGGCGGGTGCTGATTGACCTGCCTGAAGAATATTTACTGTGGTTTGCCCGCAAAGACGAGTTTCCTCAGGGTCACCTGGGGGAACTGATGCAGATCGCGCTGGCGATCAAAATAGAGGGGCTGGAAGGGTTGGTGAAACCGTTGAAACGGGGCCATCAGGCCCCGTAAAAGAGGATTACTTCTGCGATTCCATCACGGCGGGTTTGTGCTCGTCTGCCTTTTTCTGCGCAGCCAGTTTCTCACCGGCCTTTTTATAACGCTGCGCCAGCATAGAACAGACCATCAGCTGGATCTGATGGAAGATCATCAGCGGCAGCACAATGATCCCCACGGCGGCTGACGGGAACAGAATATTGGCCATCGGCACGCCGTTTGCCAGACTCTTTTTCGACCCGCAGAAGAGAATGGTAATCTCATCCTCACGGTTAAAGCGAAACAGCTGCGCAGCGGCCAGATTAATGGCCAGTACCACAAACAGCAGCCCCAGACTCCCCACGCCAATCCACACCAGCGTCATCACGCCCACACGGTGCCAGATACCGTTCACCACCGCCTCGCTGAAGGCCGAGTAGACCACCAGCAGAATAGACGTCTGGTCGGTTTTACCAATCAACCCGCGGTTTCTTTCCACCCAGCCAGCAATCCAGCGGCGTGACAGATTACCAAGTAAAAACGGTACCAGCAGCTGCAGCATAATTTTACCCATCTGCTCCAGGCTTCCACCGACGGCGTCAGTGTGGACATTCATTAACAGTCCAACCAGCAGCGGCGAGATAAAGACGCCAAGCAGGCTGGAGGCAGAGGCGCTGCACACGGCTGCCGCGACGTTACCGCCCGCCAGCGAGGTCAGCGCAATTGACGACTGCACGGTGGCGGGCAGAATGGTCAGGTACATAAAGCCGGTATAAATCTCAACACTGAGGTTTAACGGATGCCACCAGACCAGCAGCATCCCCAGGGCAGGGAACAGGACGAAAGTACTGAACATCACCCACAGATGCAGACGCCAGTGTCCGCCGCCGGCAATGATTTTTTCCCGCGACAGCTTGGCCCCGTGCATAAAGAACAGCAGGGCGATGGCGATGGTGGTCATCCATTCAAAGAAATCAACAAAGTAGCCGCGGGCGGGCAGGAAGGAGGCCAGCAGCACGGTGATAATCAGCTTCAACATCAGTGGATCAATACGAAATATGCCCATTGTTAATGCCCGGTTAAAAAATGATGCGGCTATTGTGCTCTGCCGGGGTTTAGAAATAAAATTAATTTATTGAATTCATATATGAGTAGAATCGATGAATTATACGTTGCGTCAGCTGCGGGTGTTTGTGGCGGTGGCCCAGCAGGGAAGTTTCAGCCAGGCCGGACAGCTGATCGGGCTCAGCCAGTCGGCGGTCAGTCACAGCATAAAAGAGCTGGAAACGGAGATGGGCATCCGACTGCTGGATCGTACCACGCGCGAGGTGCTGCTGACCGAGGCGGGGGAACAGCTTGCCAGCCGCCTTGAGCGATTACTGGAGGAGCTGAACACCACGCTGCTGGATGTGCGCAGTTACGGCCATCATCGCAGCGGTACGGTGCGCGTGGCTGCCAGTCAGACCCCTTCTGCCCACCTGATGCCGCAGTGTCTGGCAGCTGGGCAGCTGCACTACCCGGAGATCAAAGTGTTGCTGCGCGACCGCCCGCAGCAGTGGGTGCTGCAAAGTATCCGCAATGCAGAGGTGGATTTTGGCATTGTCGTCGGGCCGCTACAGGCAGACGATCTGGAGTGTGAGGCTATCCTGGATGAACCCTTTTTGCTGCTGTGTCGTCAGGATGATCCCCTGGCGCAGCCGCCGACGGTTTACTGGCACATGCTTAACCACCGCACGCTGGTGCTGCAGGATTATGCCTCAGGCAGTCGGGTACTGATTGATGAGGCGCTGCGCGGCCAGCAAGTACAGGCAGAGATAGCACAGGAGATTGGCCATCCGGCAACCTTGTTTCCCATGGTGGAGGCGGGGATCGGTATCAGTATTTTACCGGCGCTGGCGCTGCCATTACCCCAGGGGCGGCCGTTGCTGGTGCGTCGCATTGTACCGGAGATCAACCGCAGCATTATGCTGGTCAGGCGTAAAAACCGCTCGCTGACGCCTGCGGCAGAAGCAATATGGCAGGAAGTGCGCCAGCAGGCGGAGCTGCTGACGCAGCAACGTGCCAGCGCATCGCCTTATTAGATGTAGACGTTCAGCTTATTATTTTCGGTCGGACGGTTAACCCCGTCGGCCAGTTTACTGCTGCCAGTGTCCGCTGCCTTACTGGCTTCCTGCATTTCGGCGGCTTTTTCTGCCTGCTGCTGCTGGATTTGCGCTAACTGCGCTTCCAGCATCATGATCTGATTTTCGATCATCTGCTGCTGTTTTGCTTTCTGGTCTTCATCCATGGTCGTATCACCGGCCATGCTTTTCAGCTGTTCCTGCAGTCTGGCAATCTGTTTGCTGATGCTGGCGGTTTGTGAACCTGTATCGCCGCCCCCTGAGCCGCCCGATACACTGCTGCTGGTATTGATGGTTGTCATTACTGTCTCCTTTGTATTTAACCACTACGGGTTATCGGAAGGTATTGCCGGAGACTTGAGGCCGATAAGCGTAAAACGCGTGATAAAAAAGTGAAAAGGAAGCTTGCCAGAGAAGGCGAGTTAGCTCTTTTACATTAATTTTCTTACGTAGGTTGCTGTAATATAACGGGTGCTTTTAACTCAAGGAGAGAACAATGAAGCGATTTACAGGACGTATTGCTCTTATCACCGGCGCGGGTTCCGGTATTGGCCAGGCAACGGTATTACGATTTTTAAGTGAAGGGGCAACCGTCATTGCCGCTGATATTATGCCAGAAGGGCTGGCCACTACGCGTAAGATGGCTGAACACGCAGGGTATGATGAGCGGTTAACCACACGCGAAGTGGATATTTCCAGCGAGTCTTCCGTGCGGCAACAGGTTGCGGAGGCCATCGAACAGGCCGGACGACTGGATGTACTAGTCAATGCAGCGGGCATTTTGCGCTCCAGCCATACTCACCTGACCAGCCTGGAGTTTTGGAACCGCATGCTGGCTGTGAACCTGACCGGCACTTTCCTGGTGACGCGTGAGGCATTACCCGCGTTGCTGAAAACCGGTAATGGCGTGGTGGTCAACTTCAGTTCAACCTCAGCCAGCTTTGCTCATCCCTATATGGCGGCTTATGCGGCGACGAAGGGAGGTATTCAGTCATTCACTCATTCGATTGCTTCCGAATATGCCCGGCAGGGATTACGTGCGGTAGCCGTCGCACCGGGCAGTATTGCCTCCGGAATGACAAACGATCCCGGTCTCCCCGCGGATGCGGATATGTCGCTGTTCAGTAAGATGTCGCCGGCGCTGGGGCAGGGGTTTGCGTCACCGGATTCCGTTGCGGGGGTGATCGCCATGTTTGCCTCAGACGACGGCAAGTTTATTACCGGCACCGAACTGCGCATTGATGGCGGCACGCATATGTAATGGCGTTTTCGCCCGTTCGTGCTGAGGAACGTTGCAGGAGGTGACTGCTTTTCACTCACTCCTCAGCACAAATCTCACACAGCAAAAAGGCGCCTTCAGGGCGCCTTTCTACATTGGTGGGTCGTGCAGGATGACTCGGCGTTGCCTCGCCCTCCGGGTCGTTGCCTTCAGCAACGCTGTCTCACTGCGCTCGACACGAACCTGCTGCAGGTTCGAACCCCGCCGGGTGACAGATAGCAAAAAGGCGCCTTTAGGGCGCCTTTCTACATTGGTGGGTCGTGCAGGATTCGAACCTGCGACCAATTGATTAAAAGTCAACTGCTCTACCAACTGAGCTAACGACCCGATATGGTGGGTGATGACGGGCTCGAACCGCCGACCCCCTCCGTGTAAAGGAGATGCTCTACCAACTGAGCTAATCACCCATATCGTACTGCTGCCAGACAATCTACCGAGATATGGTGGGTGATGACGGGCTCGAACCGCCGACCCCCTCCGTGTAAAGGAGATGCTCTACCAACTGAGCTAATCACCCACATCTCAAATCTCTGGGTACTGCATTTCGCGGGCATCATTCACATAATGAATGGTGGGTGATGACGGGCTCGAACCGCCGACCCCCTCCGTGTAAAGGAGATGCTCTACCAACTGAGCTAATCACCCCCGCTGTGTGGAGTCGCATTATAGGGAAGCGCGGAAATGAGTCAACGCTTTTTCCGCGTAAAATGTGTGTTCGTCGTAAAAATAGTCAGGATGTTCCCATTTCAGGCAAAAACAGAGGCTTGCTATCGGAAAGTCTCTGCTCTGTCATGCTGCAAACAGGGATTGGCGTTGAGGATTCGCCCGCAGGTGATAGAATGTTTCCCCTAAAAGTTTGTTCCGATCAGGCCCCAGCCACCGCGTAATAAGGCATTCATTAATGAAAATCAAAACCCGCTTCGCTCCTAGCCCAACTGGATACCTCCATGTGGGCGGCGCTCGTACCGCACTTTACTCCTGGCTTTTTGCCCGCAATCAGGGCGGAGAGTTTGTGCTGCGTATCGAAGACACCGACCTGGAGCGTTCAACCCAGCAGGCGATCGATGCCATTATGGATGGCATGAACTGGCTGAATCTCGACTGGGATGAGGGCCCGTACTACCAGACTAAGCGTTTTGACCGCTACAATGCCGTTATCGACCAGATGCTGGAAGCGGGCAGTGCGTATAAGTGCTACTGCTCTAAAGAGCGTCTGGAAACACTGCGTGAACACCAGATGGCCAACAACGAGAAGCCACGTTATGACGGCCGCTGCCGCGACAGCCACGAGCATCATGCTGATGATGAGCCGTGCGTAGTGCGTTTCCGTAACCCGCAGGAAGGGTCGGTTATCTTTGACGATCAGATCCGTGGCCCGATTGAGTTCAGTAACCAGGAACTGGATGATCTGATTATTCGTCGTACTGACGGTGCGCCAACGTACAATTTCTGCGTGGTGATCGACGACTGGGACATGGAAATCACCCACGTTATCCGCGGTGAAGACCATATCAACAATACCCCACGCCAGATTAACATCCTGAAAGCCATTGGTGCCCAGGTGCCGGTTTACGCGCACGTTTCCATGATTCTGGGCGATGATGGTAAAAAGCTGTCTAAACGCCACGGTGCCGTGGGCGTGATGCAGTACCGTGACGATGGCTACCTGCCGGAAGCGCTGCTGAACTATCTGGTACGCCTGGGCTGGTCACACGGCGATCAGGAAATTTTCACCATTGATGAGATGAAAAAGCTGTTCGATCTGGATGCGGTCAGCAAATCTGCCAGCGCGTTCAACACGGAAAAGCTGCAGTGGCTGAACCATCATTATATTAACAGCCTGGCGCCAGAATACGTGGCGACCCATCTGCAATGGCATATTGAGCAGGAAAACATCGACACCCGTACCGGCCCTGAGCTGGCACAGCTGGTGAAACTGCTGGGTGAACGCTGTAAGACCCTGAAGGAGATGGCGGCATCATGCCGTTATTTCTACGAAGAATTTGATGAGTTTGATGCCGATGCGGCGAAAAAACATCTGCGTCCGGTGGCCCGACAGCCGCTGGAAGTGGTGCGGGATAAACTGGCTGCGATCACCGACTGGACGGCAGAAAACGTCCATCACGCGATTCAGGCGACGGCAGATGAGCTGGAAGTTGGTATGGGCAAGGTTGGCATGCCGCTGCGTGTGGCCGTGACCGGTGCCGGGCAGTCTCCGGCGCTGGATGTGACCGTGCACGCCATCGGACGCTCTCGCAGCGTGGCGCGTATTGAGAAAGCACTGGCGTTTATTGCCACGCGAGAAGTCTGATACGGCATAAAATAAAAAACCCGGCCAGCTGGCCGGGTTTTTTTTCAATTGCTGATACCCAGTCGTTGCAAAATTCCCTGTATTCCCTCGCGAAGCAACATGGCTGCGAGCTTATCCTGTTCATCATTACTCAATTGTTGTAATGAGGTAATTAACAGAGCAGGAAGTGAGTTTTGATTCACACGATATTGGGCATGGGGTTCTGCAGCATGACGAGTGGATTTAAGGAAGACTTTGACGCGTTCATCAATATGAATCATGCGTGCCTTTCCACCCTGAACTCCGGGCTTCGGTGCCGTCGTCCAGTTCTCTTTTTTCACCCACTTGTTAATCGTCTGTCTGCTAAAACCCGTTTGCTGTGCCAGTTCTTCCGGCGTTAACCAATCCTTTTTCACGTTCTCGTCCCTTTTCTGCCGAATAAAGTCGTAAGCATATTACAACAATTCATCACGTGAACAACTAACACAAATTACTAACCTTGACAGATTAATTCGCAAAATCTGGCGTCGGTTCAAAAAAATATCCCTGACAACAGTCGGTAAGCGTGACGTTAGCGTGAAGCCGGGCTTTCTGACAGGGGGGCGCGGAAGGCGACAAAATAGGCCAGACCAACGAAAATCGCGCCGCCCACGGCATTACCAAGAAACACCGCCACAAAGTTTGGCAGATATTCACTCCAGCTCAGGTAGCCGGCAAAAATGGCGGCTGGAACGATAAACATATTGGCGACCACGTGCTGGAAGCCAATGGCAACGAAAGCCATGATGGGGAACCACATGCCGAAAATTTTGCCAACCACATCTTTACTGGCGAACGCCATCCAGGTCGCCAGACAGACCAGCCAGTTGCAGCCAATACCAGAAATAAAGGCATGAAGGAAATCCGCATTCACTTTTGCGCTGGCAATGGCGACGGTCTTCTTCAGATAGTCACCTTCGGTCATTCCTAACATATGACCAAAGAACCACGCGATGGTGATGCTGCCAATAAAGTTCGCCAGGGTCACCCAGAACCAGTTACGTATTACGCTGAGTGCGCTGATTTGGCGAGCAAACCATGCCACCGGGAGCAGCATCATATTGCCAGTCAGTAATTCTCCCCCGGCGAGCACAGTAAGGATAATCCCTACCGGGAATACCGCAGCGCCCAGCAGGATGCCAAATGATCCCCAGTCTGCCGGCAGCTGGTTAACCACGTGAATATAGAGAAGAAAGCCAAATGCGATAAATGCACCGGCCAGAAAACCAAGAATAAGCAGAGAAGATACCGGTGTACGGCTTTTGATCACGCCTGCCTGAACCGCGACAGCTGAGATCTCTTTTGGTGTGTGCAAAGACATATTCGCTCTGGTGAAATAAATAACGGGAAAGGGCGCCAGATTCCGCTGTCCGCTAAAAAAGGCTTCCATCCAGCGCAGAGCAGGGCGTGGCATCAAAATCGGGCGCAGTTTTGCATGCTCGATTAACAAAAACAAGTAGCTTTTAACCTTGTTATTAACGCGTCATTAACAGAACGGCATCGCGGAAACGGCAGTGGCGGAAAGGGGGGCGAAAAACAGGGAGTTAACGCTTTTAGCCCTGCATTGACGGCTTTTTCAGCGATCGATCTCAGATTGTTATTTTAGCGTTGACACCACCTCCACCGTTTCATATCATCCCCGCCGTCAACACGACACAGTTTTCCGGTTTGGGGGTATAGCTCAGCTGGGAGAGCGCTTGCATGGCATGCAAGAGGTCAGCGGTTCGATCCCGCTTATCTCCACCAACTCTTTACCAGAAGACAAGGTGGCACCGGGAAACTGAGAATTAAGATGTGGGGGTATAGCTCAGCTGGGAGAGCGCTTGCATGGCATGCAAGAGGTCAGCGGTTCGATCCCGCTTATCTCCACCAAATTCTGAAAACGCTTTTTTTCTTCCTCATAATCTGCTCAGGCGGATTTTTTTTCGTTTCTGTTTTACCCCTACGGATATTTTTCAGCGACTGGTCGCTGAGGTGCACTCTCAGGCTGTATTTAAGCGTCTGTATGGCGATTGAGGCGCGAAGGGCTTGCAGGGACAGGGGAAGAAGATTGGGGAGAAAAGAAAGCGGGGCCAGCGGCCCCGCCAGGTGATTACAGTACCAGACCGGCAATCGATGCCGACAGCACGCTCACCAGGGTAGAACCGTACAGCAGCTTCAGGCCGAAGCGCGACACGACGTTACCCTGTTCTTCATTCAGGCCCTTAATGGCCCCGGCTACGATACCGATAGACGAGAAGTTAGCGAATGAGACGAGGAATACGGAGAGGATGCCTTCACCACGCGGAGACAGCGTACCGGCAATTTTCTGCAGATCCATCATCGCCACGAACTCGTTAGACACCAGCTTGGTGGCCATAATACTGGCAACCTGCAGGGCTTCATGGCTCGGTACGCCCATAATCCAGGCGAACGGGTAGAACACATACCCCAGAATGCCCTGGAAACTGATACCGAAAATAGTATCAAACAGGGCGTTGATGGCCGAGATCAGCGCGATAAAGCCGATCAGCATTGCGGCGACAATGACGGCCACTTTGAAGCCGGCGAGGATGTATTCACCCAGCATTTCAAAGAAGCTCTGACCCTCATGGGTGTTACCCAGCTTCAGGTCTTCTTCGCTGTCCACGCGGTACGGGTTAATCAGCGACAGCACGATAAAGGTACTGAACATATTCAGCACCAGTGCGGCCACGACGTACTTTGGCTGCAACATAGTCATATACGCCCCGACGATCGACATAGAAACAGTCGACATAGCGGTGGCTGCCATGGTGTACATCCGGCGCTCTGACATCTTGCCGAGAATATCTTTATAGGCAATAAAGTTCTCTGACTGTCCCAAAATCAGTGAACTTACTGCGTTGAAAGATTCCAGCTTCCCCATGCCGTTGATTTTCGACAGCACGGTACCGATAGCACGGATAATGATTGGCAGAATGCGGAAGTGCTGCAGAATACCGATCAGCGCAGAGATAAAGACGATAGGGCAGAGGACGTTAAGCCAGAAAAATGCCAGGCCTTTATCGCTCATATTACCGAAGACGAAGTTAGTCCCTTGCGCCGCATACTTCAGTAGGAGTTCGAACAGATCTGAGAAGCCTTTGACGAAACCCAGGCCAGCTTCCGAGGTCAGGAAGAACCAGGCCAGCAGAACTTCAATGACTAAAAGCTGTATGACAAAACGCACACGGATGTTCTTACGATCGCGGCTGACCAACAGGGCCAGCAGGGCGACTACCGCCAGTGCCAAAGCAAAGTGCAGAATGCGGGACATGTTTGCTCCAAATTTGAGGGCTGTTATATTTCGTTGCACATTCTATGTAACAAGAACGGGAAAAACGAGATCTAAGCCGCAATATAACAATTCCCTATTGCATCAGATTGCAGAAAAGCATGACCCGTCACATGTTTTCACCAAAACTTAACGACTTACCTCATATTCAGGCACGTTATCCCCGATTTAACGCGCGCTGACAAGCGCTGTTTGATTAAAAAATAACCCTTTAGCTGGTAAGTGATTTCCGAATAACCTACAGTAAAAAAGGTTGCTCATTTTTTGAGTTTACCGTAGTTTATTTTGAAGTATAGCCATGGCTATACCTTATAGCGCTGGCTATCACAGCGATAAAAACAACCGTTCCCTATGCACTTGATAATCGTTATCAATGAAAGGCAGCATAGACAGTCAGGTCATCGTTTCAGGGGTAAACACTATGTTCGGAAGCCGCACTGCGGAGCAGAACATTCGCAGTAATCGTAAAATCAAGTTTGCCTTGATGGGGCCCGCCTTTATCGCGGCCATTGGCTACATCGATCCCGGAAACTTTGCCACTAATATCCAGGCCGGAGCCTCCTACGGCTATACCTTGCTGTGGGTGGTCGTGTGGGCCAACGTGATGGCGATGGTCATCCAGCTGATGTCGGCAAAACTGGGTATCGCCACCGGCAAAAACCTTGCCGAGCATATTCGCGACCGCTTTCCACGCCCGGCTGTCTGGTTTTACTGGGTGCAGGCGGAAATTATTGCCATGGCCACCGACCTGGCGGAATTTATCGGCGCGGCGATTGGCTTCAAGCTGGTGTTTGGCGTCAGTCTGCTGCAGGGCGCCATGCTCACCGGGGTGGCCACTTTCCTGATCCTGATGCTGCAGAGCCGCGGGCAGAAGCCGCTGGAATTTATCATTGGCGGATTGCTGCTGTTCGTGGCGGCCGCCTATGTCATTGAGTTGTTCTTCTCACAGCCTAAAATTATCGACCTGATGCACGGTATGGCGGTGCCTTCCCTGCCAACGGCGGATGCCGTGCTGCTGGCGGCGGGCGTACTCGGGGCGACGATCATGCCGCATGTCATCTATCTTCACTCGTCCCTGACGCAAAAAGACGAGGGGGGCACGCGTGCACAGCGCTACTCCTCTACCAAGCTGGATGTGGCCATTGCCATGACCATTGCCGGTTTTGTTAATCTGGCGATGATGGCGACCGCGGCAGCCGCGTTTCACTTCAGCGGCCACAGCGGCATTGCCGACCTCGACCAGGCCTATCTGACGCTGGATCCCCTGCTGGGTAAAGCGGCCGCCGTGGTGTTTGGTCTCAGTCTGCTGGCGGCCGGGCTCTCCTCAACCGTAGTAGGGACGATGGCCGGTCAGGTGGTAATGCAGGGCTTTATCCGCTTCCATATCCCGCTGCTGGTACGTCGCGTGGTCACCATGCTGCCGTCCTTTATTGTGATTATGGCGGGCTGGGAACCGACGCGTATTCTGGTGATGAGCCAGGTCCTGTTAAGCTTCGGTATTGCTCTGGCGCTGGTGCCGCTGCTGGCCTTCACCGGCAATCGTGAGCTGATGGGCGATATGGTGAACTCACGACTGATGCAGAGTATTGGCTGGGTGATTGTGGCCGTGGTGGTGGTATTAAACGGCTACCTGCTGGTGGCCATGGCAATGAACCTCTGACCCTGTCATAAAATAACAGGGCGACCCGGTTACGGGTCGCCCTGAAAAATTACCAACGGTCGTGACGATCGCGGCGGTCGCGTTCATAATGACGGCGTTCATTTTCATGATGACGCCATTCGCGCCGGCGATCGTGGTCGCGCCAGCGACGCTCCTTTTCCCACTGATGATGACGACGCATCTCCTGATGACGTCGCCACTGCTCGTGTCGCCACCATCGCCCTTCATCGTAGCGGTAGTTATTACGCCACCAGTGGTTGTCGCGCCAGCGGCCACCGTCCCAGTAACGTCCCCGATCGTAACGATCGCCTAAATGCAGTGTAATACCGGGAGCCAGAGTGATGCGTGCGCTGTCGGCGTAAGCTGTGTGTACCGCCAGCGGGGATAAACTTGCCAGCAAAGCGGCAATAAGCAATAAGCGTTTCATATTATCTCCTTTATCAGCGGCCTGACTGCGCCACCGTAGAAGCACAATATAAACAGTTCATCAACGTTACGCCTGGGGAACTCTGAAAATGTGCGGAACAGGCGGATTTGGGATTTTTCTGGAAGGGGAATAACAGAGCCGATCGTTTCTGACCGGCCCGGAGAGGATTGCTGGTCAATATCAATCGAGAATGGCTTCAATCTCTGCCAGTTCATCCGCAGTAAAGTCGCGGTTGCCCAGCATCTGCACGGCGTCATCGATCTGGCTGGTTTTGCTGGCACCGATAAGCACCGAGGTAACGCGGTCGCCGCGCAGTACCCAGGCCAGCGCCATTTGTGACAGCTTTTGCCCGCGACGCAACGCCAGCGCATTCAGTCGCTGCACTTTTTCCATCTTTTCAGGCGTCAGCTGATCGCCACTGAGGAAGCGGCTGCCGCTGGCAGCACGCGAGTCTTCAGGTATGCCGTTAAGATAGCGGTCAGTCAGCATACCTCCCGCCAGCGGCGAGAACGCAATACTGCCTACGCCCTGGTCGGCCAGCACGTCCAGCAGGCCGTTTTCCGGCGCACGTTCAAACATCGAATACTTAGGCTGATGGATCAGACAGGGCGTGCCCAGTTCTTTCAGAAGGGCAATGGCCTGTGCAGCGAGATCCGCCGGGTAGTTTGACAGACCGATGTACAGTGCCTTGCCCTGACGCACCAGATGATCCAGCGCGGTCATGGTTTCTTCCAGCGGCGTTTCCGCATCCGGGCGGTGATGATAAAAGATGTCCACATACTCCACGCCCATACGTTGCAGACTTTGATCGAGGCTGGAAATCAGGTACTTACGCGAACCCCAGTCACCATATGGCCCCTCCCACATGGTGTAACCCGCCTTGCTGGAGAGCACGAGTTCATCACGATAGCCGCGAAAATCCTCGCGCAGGATGCGGCCAAAGTTTTCTTCAGCCGATCCCGGGGGCGGGCCGTAATTATTGGCCAGGTCGAAATGAGTGATACCGTTATCAAAAGCATGTCGCAGCAGTTCGCGGCTGTTATCGACGCGAGTACTGTCACCAAAGTTATGCCATAAGCCGAGGGAAATAGCCGGAAGTTTCAGACCGCTGCGCCCGGTGCGGTGATAGGTCATTGTCTCATAACGGCGGGCATCTGCTTGATAAACCATGAATAAGTCCTGTAGTAAAAACGGGGGAACGCTGAACAGCGTAGTAGTGTATACGGTTACACTAAAGGAAATCGCGCGACGGATCGCAACTTAAAGATAATTTCTGGAGCGTAACGATCCCTTTCCATTTCGCCCCCCACTTTTCCGCTAACAGAGTGAAAATAATCGCTAATACTCAAGTCAGATACTCCAGAGGACCAGGACGATGAAGCGATACACCGTCAGTGATTACCTGCTTGCCCGCTTAAATGAAATGGGAATCGATCATCTGTTTGGCGTACCGGGTGATTACAATCTGCAGTTTCTCGATCATGTGATCGACCATCCGCAACTGGCCTGGGTGGGCTGTGCCAATGAACTGAACGCGGCCTATGCGGCGGATGGGTATGCCCGCTGCCGGGGGGCAGGGGCGCTGCTGACCACTTTTGGCGTCGGCGAGTTGAGCGCCCTGAACGGGGTGGCGGGAAGTTATGCGGAGTATCTGCCGGTGGTGCATATCGTCGGGGCTCCCTCACAGGCTGCGCAGGACAACGGCGAGTTGTTGCACCACACGCTGGGTGACGGCAGCTTTAGCCATTTTTTACGTATGCACCAGGAAATCGCCGTCGCCACCAGCGTGCTGACGGCCGGGAACGCCGCCGCGGAAATCGACCGGGTACTGCTGTCGGCGTTAACCCACCGGCGTCCGGTCTATCTGCTGCTGGCGACTAACGTAGGCGAAAGTCCGCTGTCGCCGCCAGATCAGCCGCTGACGCTGACCGCCGGGCGTTCCAGTGAGTCGCTGGCCGCCTTCGCCGATGCGGCAGAAACGCTGCTGGCCGCTGCGGGGAGTGCGGCAATGCTGGCTGATTTCCTTGCCGATCGCGCCGGGCAGCAGCAGCGCCTGCACGACTGGCTGACTGACGTTCCGATGCCTTTTGCTACCCTGCTGATGGGAAAAAGTGTGCTGCCAGAAGGGCTGTCTGGTTATGCGGGAACCTATGCGGGCGCGTCCAGCGCGGAGAGTACCCGGACGGTGATCGAAGAGAGCGATGTGCTGATCGCCATTGGCGTAAAGTACACCGATACGCTGACGGCCGGATTTACCCAGCGTATTACCCGCAGCCGTACCATTGAAGTTGACCTGCATGATTGCCATGTGGCGGGGCGTAAATTTGCCGGCATACCGATGGCAGCAGCGCTGGCGGTACTGCATTCGTTGTCCCGTCGGCACGGAGCGGGCTGGCAGCAGGGCATTGTTGCCCCGCCGGTGATGGAGAATGCGCCGTCCGACAGCCTGACCCAGAGCACTTTCTGGCAGGCCATACAGCACTTTTTACGACCGGGCGATATTGTGCTGGCGGAACAGGGGACGGCGGCGTTTGGTGCCGCGGCCCTGCGTCTGCCGGACAAGGTTCAGATGCTGGTACAACCGCTGTGGGGGTCAATTGGCTACACGCTGCCGGCCGCCTTTGGCGCGCAAACGGCCCAGCCGGAGCGGCGGGTGGTGCTGATTATCGGCGATGGCTCCGCGCAGCTGACGGTACAGGAGCTGGGGTCGATGCTGCGTGACGGACAGAAGCCGGTTATTTTCCTGCTCAACAATGCGGGTTATACCGTTGAACGGGCTATCCACGGTGCGCAGCAGCGCTATAACGATATTCCCCGTTGGGACTGGACGCGCCTGCCCCAGGCGCTGAGCGTCGACAGTCAGGCGCAGAGCTGGCGTGTGACCCAGACGGTGCAGTTGGAGGCGGTGATGTCGTTGCTCCAGCAGCCGCAGACGTGCCTGTCGCTGGTGGAAGTGTTGCTACCCCAGGATGATATTCCGCCGTTGCTGGCATCCGTCACCCGGGCGTTGCATCAAAGCAACAGCCGGTAAGCCCGGTTTGCGCGTAATTCAGATGTCGCCTTGATGCAACTCGACTGTTTTTGGGTATAGTGTAGGAAATTGAATTCAGCGGAGCAGAACAATAATGACCAGCTATGCCCTGGTAGGTGATGTCGGCGGGACTAATGCCCGTCTGGCACTGTGTGACGTCAGTAACGGTGCCCTGTCACAGGCTAAAACCTTTTCCACCTCAGAATATGCCAGTCTTGAAGCGGTGATCCGCGCTTATCTGGACGAGCAGCAGCAGGATATTCAGCACGGCTGCATCGCCATTGCCTGTCCGATCACGGAAGACTGGGTGGAGATGACCAACCACGACTGGGCGTTTTCGACCAGTAAGTTGAAGGCCAGCCTCGGCTTCGAGGCGCTGGAAATTATTAACGATTTTACCGCCGTGTCGATGGCGATCCCGATGCTCTCCGGTGAGCATGTAATGCAGTTTGGCGGCGGTGCGCCGGTGCCGGACAAGCCGGTTGCGGTTTACGGTGCCGGTACTGGCCTGGGCGTGGCGCATCTGGTGCATGTGGATAAGCGCTGGGTCAGCCTGCCGGGCGAAGGTGGCCACGTCGATTTCGCCGCCAACAGTGAAGAAGAGGATCAGATCCTTGAAGTGCTGCGTGAGGAGCTGGGGCATGTCTCCGCCGAGCGTATTCTCTCCGGCGGCGGGCTGGTGAATCTGTATCGGGCGATTGTTAAATCAGATGACCGGGTGCCAGAAAATCTGAAACCGCGTGACGTCACCGAGCGCGCCCTGCAGGACAGCTGCACAGACTGCCGTCGTGCCCTGTCGATGTTCTGCGTGATCATGGGCCGCTTTGGCGGCAATCTGGCGCTGAACCTTGGCACCTTCGGCGGCGTCTATATCGCTGGCGGCATCGTTCCGCGCTTCCTTGAGTTCTTTAAAGCGTCCGGCTTCCGCGCTGCGTTTGAAGACAAAGGCCGCTTCAAAGACTATGTCTCTGGCATTCCTGTCTATCTGATCACCCACGATCAGCCAGGCCTGCTCGGGGCGGGCGCACACCTGCGTCAGACCCTGGGGCGGGTGCTGTAAACCCTGCCTTTGACGTCAGCTGATGCAGCGGTTACAGCCGCATCAGCTGGCGAAATTCCTTCACCTTACTGCGGCTGACCGGCACCTGAAACTCAAGATCGCGTAGCTTGAGGATGTAGGTATTGTTAAACCAGGGCTCGATCTCGCGGATCTTGCTGAGGTTGACACAGTAAGAGCGGTGGCAGCGAAAGAAATACTCATCCGGCAGCCGGCTGCAAAATTCACTGATATTCATCGACATCACATACTCTTCCCGCCGCGTATAGACAAAAGTCAGCTTCTCGTGGGCTTCCGCGTAATAGATATCATTGATATCGGTGACGATAATGCGCTCATCCTTGACCAGGTTAATGGTATGCGGGGCCGGGCGTAACGCTGTCTGATTCAGCGGAGAGTGGCTCTGGCTGTGGTTTTCCAGCTTGCGCAGCAGGGTGATGATGCGCATTTCAGACCAGGGCTTCAGGATGTAGTCAAAGGCCTCCAGCTCAAAGGCTTCTACCGCATGTTCTTTATAGGCGGTAATAAAGACGATGAGCGGCTTATTGGCGAACTTACTGATATTCTGCGCCAGCAGCATCCCGTCCAGCGACGGAATATTGATATCAAGAAAGATCACATCAACCTGATGGGTTTGCAGATACTTCAGCACGTCCAGACCGTCATCAAAAGTCGCTTCAATAGCGATCTGGCTGTGTTCACGGATTAGCCAGCTTAACTCCTGCTGGGCGAGGAACTCGTCTTCTACAATGATCGCTTTCACGCTGTCTCCCGGTTCAGGCTAATGAAATACTCGGTTTTTCCGGCAGACCCACACCGTTTTTACTGATGTAAAACGCAATTTCCGTACCCGGGTTAAGGCGATGAATATGCAGCCCTTCACCGTACAGCAGTTTCACCCGGTGATGCACATTCAGCAGGCCGATCTTATTGCCCGGCATCTCGTTATTTTCCACCCTGGCCACCACGTCCTCACTGATCCCGTTGCCGGTATCACGGACGGCGATACGAATGCGGTCGCCAAGGTCATGAATACTCAGCGTTACCACGCCCTTGCCCCGGCAGGGATGAATGCCGTGCACAATGGCGTTTTCAACCAGCGGCTGGATCAACAGACTGGGTAGCGAGCAGCTGACATCCTCTTCAATGTCATAGATCACCGTCAGTTTATCGCCGAAACGCGCCTGTTCGATGGCGATATAGTCTTTGATTTGGTAGAGCTCTTTTTTGATATCGATAATCTCGTCATCATTCAGCTCAAGGTTATAGCGCAGATAGCGTGACAGGTTGGTGATCAGCTGGCGCGCGGTGTCCGGATTAATCCGGATGGATGAAGAGATGGCATTCAGGGCGTTAAACAGAAAGTGAGGATTAATTTTGCTCTGCAGCGCCCGAAGTTCGGCCTTATTGGCCATTTCACGCAGCTGCTCGGCACGCGATACTTCCAGCTGCGTGGAGATAATCTGCGACAGCCCGACGGCCATCTCCTTCAGCGACCAGGTGATACGGTGGGCATGGCGGTAGTAAATTTTCAGCGTACCCGTGACCTCACCTTTTTCCCACAGAGGGATGACGATCATCGAGTGGATTTCCGGGGTGCGATGGGCTTCATCATTGTTTTTAATAATGATTTTACCCTCGGTGATGGCTGCCGTGGTGGTCGGGCTGATACCGTCGTCGCCGTTGCGATAGTTTTCTTCTCCCACGCCGACATAAGCGAGGATCTGCTTATTGTTGGTCATCGCCACCGCATCGGCATTAATGTCTTCACGAATGATATGGCATACCTGGCGCAGGGAATGGCTGTTCACCTGGCGGAACAGCGGCAGCGTTTTATTGGCAATATCCAGCGCCAGCTTGGCCTGACGGGCGGCGATGGCTTCTTTTTCACCTTCCACGCTCTGCACCAGCAGCACAATCAGGCCGATGCTGACGGCCCCCAGGATCATCGGGAGGGCAATTTCCGACACGATGTCCAGCCCCAGTGAGGTAGGGGAGGCCCAGGCCACAATCAGCAGCATGGTCAGTGACTCACAGGCCATGCCGCCAATGATACCGATACTCCAGCGCTTCTCTTTGACCACCCTGAGGTTGATCCAGCCGGAGACCACCCCGGCAACAATACTGGTGATCAGGCAGGGCACCGAAGTGACGCCATCCATATCAATCAGGAAGCGGTGCAGCCCGGCAATCACGCCAGTGGCAATCCCCACCCAGGGACCAAAGAGGATGCCGCCAGACATAATCGCGATGGTTCGCACGTTCACCAGCGAGCCCTCCACGTTGATCCCGGTCCAGGTACTGAACAGGGCAAACAGTGAGAAAATCGCGGTGACCGCAATCAGCTCCTGACGCGAATGCTCATCTTTTTGCAGTAACTGGCGGAAGTGACGGGTTCGGGTGATAAAGAACAGGCAGATTAACATCAGCGCTGCGCGGTCAAACACGGCGAACAACATCTCAAACATCGAATGCACGGGCATCTCGGCTGGTGGGGACAATGCGCCTATGATAGGGAAAGTGTGGAGGATGTGCCAGGCATCCGCACGCCGGAGTGCCCCGATCCCGGTCTGGATCAATTTCTGGCGCTGACTGACCTCTTTTCGCTACAGAGACGGGCTGCCTGTCAGTCCGGATTAAGGTCTCCGCTTGCAGTAAAAAGCCGACAGGCGAAATCACCGTGAGCGATTGCTTCGCTAAACGCCGATGACTGTCCGAAACGCTGATGTTTCAGGATGAACATCAGCGTATTTTGAGCGCCTGCCTGGCAAACGATCCCGCAGCTGCTCGCGATTCTACCGTTGAACATCTCCTTTCTGCCGGACACATTCTAAAAAATTATCTTACCCAGCGGTAATCCGGGGCGCGGAGAATGACCGCAGTGAAATTCCTACGGTTGCTTCATGACGAGGTAAACAGGGTGCTGAAGGGGACTACGCCATCCCTGGCGTGAAAAGGGAACGCGTTACACCGCAGCTGACATCGGCGTGAACCTGTGTCCCCGGCCTCACCTCACCCGGCGCGGCCGCTTATGCTCAGAGCGACGGGTGGGATCCTTTCACCGGACTGACGGCCTCAAGCAGTGACGCGATATGTAAAATGGTTCTTTCCGCATGCCATTTTCCCACTATCTGAACGTTAATCGGCATCCCCTCACGACTTTTGCCGAAGGGGAGGGCTATGCCGGGTAAACCGGTGACGTTAAGTGGGACGGTCGCCCCCTGCAGATAGGTTGCATCCACCTCCTGTCCGTCAATGACAAAATGCGCTACGCCATGCTTGTGGGCCTGCACGGGAAGGACGTGCGTGATCAGCGCATCAAAGCGGGAGAAGTATTGCGCAAAACCATCCCGCAGCCTTTCTGCTGCCTGCTCCGCATCAATATAGTCGGACATTGAGGTGTCCGGCAGTGACAGCATGGTTTTTGCCATTTTGTATAACTCGTCAGGGTGGCGGCCCGCCGTTGCCGCAGCAAAGGCGGGTTTCATTTCCATCACGTGCAGCCTGTTGAATACGTCCAGCGCAAAATCCTGCTCCAGAGCCGGAATACCCACGTGCTCCACTGTCACCCCGATGCCGTGCAGGGCATCTGCCGCTGACTTAACAACGGCGACCACCTCCGGGTCAACCGGACCAAAGCCGGGACCGGTCATCCAGCCAATTCGCAGCGGACGTGAGGACGCCGCGGGCAGCCCATCCGGATAAACCGGCGCGGTGCTGGAAAAGGCGTCGTGCCCGTCAGGGCCGGACAGCTGTGAAAAGGCCAGGGCAATATCACGCACGGAGCGGGCCATCGGGCCCACATGCCAGAACCGGCGGGGTGCACGCGGCCAGATCCCGGTCATCGGAATGCTGCCGTGTGTGGCTTTCATCGACGTGATGCCGGTCTGTGCCGCCGGGCCGCGCACGGAAATGGCCAGATCGGTGCCCAGACCCAGCGGAGACATGCCTGCTGCGATGGCAGCGGATTCACCTCCGCTGGAGCCACCGGGCGTCCGGGTCAAATCCCAGGGGTTATTTGAACGGCCGGAAAGCAGGTTATCGCTCTCGATCCAGTATGAAAACTCGGGCAGGTTGGTCTTCGCCAGCAGGATAGCGCCTGCTTTTTTAAGACGCGCTACGCTGGTTGCGTCCTCATCAGGGCGACGGTCTTTAAAGATCGGCGAGCCACGCTGCGTTAGTACGCCGGCCGTGTCTATCGAATCCTTGACCGTAAACGGAACGCCATGCAACAGGCCGAGATCATCACCTCTCATTACCGCGGCTTCCGCTGCGATGGCCTGCTTCATCGCATCGCCGGCCAGGGTCACGATGGCGTTAACGTCCGGGTTAGTGGCGTTAATGCGGTCAATGTGGGCCTGCATGACTTCCACCGGGGAAATTTCACGGCTGCGGATCATGCTGGCGAGTTGGGTTGCGTCTGAATAAAAAATAGCGTTGCTCATGATTGCCTCTTGAAAGAAAAGCTAACTAACAGTTGGTAGGTGAAACAGTAGGCGTATGAGATTATGTTGTCAACACCTAACTAACAGGTGTTAGAATAATGACTTTCTTCAGGAGAAAAATAATGAGCAAGACATCCAGTGATGAAATCCTTCACGCCGCCCGCCTGAAAGCACAGGCGCATGGTTACACCGGCCTGAACATTCGTGCTCTGGCCGATGAGGTCGGGATTAAAGCGGCAAGCATTTATTATCATTTTGCCAGCAAGGCGGATCTGGGGGCGGCAGTGGCACAACGCTACTGGGAGGATACGGCGCGGGACCTTCATGCAATACGTGAAACGGAAGGCGACGCACTCAACAGTCTGATTCGCTATCCTCATATTTTTCGCCGTACCCTGGAAAGTGAGAACCGGTTGTGCATGGTGAGTTTTATGTCGGCTGAATATGACGACCTGCCAGATAAAGTCAAAACAGAGGTGCAGAAATTCGCCGATATCAATGTGGCATGGCTGAATACGCAGCTTCAGGACGCCGGTATTTGCCAGCCCGGGGACGGTGAGACGCGGGCGCGGGCGATATTTTCTGCGATTGCCGGTGCTCAGTTAATGGCGCGCAGCCGGAATGATATTGGCCTCTTCGATGAGCTTATTATGGGGTATTCACAGGCAGGACTGTTGCCCTCCGCCAGAATATGACAGGGGCGCAAGGGGCGTCGGGACGGAAAAAATACGTACCCGCTCTCAGCGGATCGACGGGGAAAATCCGTTCGTGAAGACGACGTTGATACGGTAAAAATGACGTTGCTGCGTGAGGACAAAGCGAAACACCGTTGTCGCAAAGGGACATTCCGGGCAGTATGAGGATGCGCTGAAATCATAATAAAACAGGAATGTTCATGTGCCGAAAAGCAACGCTGATAACGTTACCTCTGCTGACCGCATCAGTGTTCCTGCTGACAGGGTGTCCCCCCGCACCAGATCTGGTCCAGTGGCAGCGTCCTGACACGGACACCGACGGCGTGCGGGTCGCGATGGGGCAGTGTGGCGTGCCACTTCCCGGCCCCGACATCCCTAAAACCTATAATGAGTCCGTGCTCTATTACCAGTGCATGGAAAATAAAGGCTTTACCCGTAAAGACGGTTTCAAAATCTGCAGCGTGGGGGTTTTTCATGATACCCCGGCCTGCATCAGCCAGGAGCAGGGACATCCCCTGAGTCAGAAACAGCTTGAAGCACTGCCTTTTGTCGCAGACAGCGGGTTTAATCCGATTGATCCGGCTTACGGTGTGAGCGAATACTCCCTGATTTCCTGGCGTAAGGCGGGGACTTCACAGCATTTCTCACAACAGATTGAAAATGATAAGCAGGCGCTGGTGGTGATGTATCAGTGTGGTTATCCGCAACCTCTGGGCTCGGTACCTTACGTGCCAACGTTACGTAAAGCCGCACAGGTTCAGCGGTGCATGCTGGATAACGGTTTCGAGCCGAAGAATAAGCTCAACCTGGTCTGTCGCCATTATCCGCAGGTCAGCGGTTGCCCAAAAACATGACGGTTTGCGCTGAACTTACCCCGAAGATGCGGTCTCAGGCTTCAACGGAGGGGAATAAAATCAGTAAGCGGACAGATATCAACAGCGAATGTATGGACAACACCCATCCAGGGGGGGAAAGTGGAAATTATAACTGAGCGTCTGATCCTTCGGCCGGTAGTGTCATCCGATGCAGCGTCCCTGTTCAGTATTTATGGTGACCCTGCCACCAACCTGTTCAATCCCGCAGGGCCATATCCGGATATTCTCCATGCGAGAACGGTTCTGCATCGCTGGACAGAGCATCGTGAACGTCACGGGTTTGGCCACTGGGCCATTGCGCTTCTCGATAATCCTGACAACATCATCGGTTTCGGAGGGCTGCAGATAGCCCGCGTCGCCGATATGTCGATTAACAATCTGGGGTATCGCTTTGCAACGCAGGCATGGGGCAAAGGTCTGGCGACAGAATTTGCCGATCGTGCCGTCCGCTATGGATTTGAAACGATCGCGCTGACCGGGATAAGTGCGGTGGTCAGAAGAAACCATCTGGCCTCGCAAAAAGTCCTGCACAACGTCGGGCTGAGGTATATCCGGGACATTGATGATGTGAATGACGCACCGCCGAGCATGTTTTTTTCACTCCGCTCAGATGAGTGGCAAAAAAGTCGTATGGAGGGATGAACCATGCTGATATGCCAAATGCGAATGCCCTCACTCTGCATTTCGCCGTCAGAGGGGATGCCCGTTCAGTATTAAGGACGATTTTTATCAGACAACTGGGAACGGAATGATGGAACATAATGTACTGTATAAAGTGATTGTCGCCTTAGCTGTAGTAGTCAGTATCTGGCTGGATTTCAGACCGAATAAAAGAGTCGTTAACGCGAATCCGGTTATCGCTGCGGCTGACGCCCGCGAACGTCATGCGTGGCGCTATGCCCGCTGGGCGTTGCGGGGCGTGCAGATAACGCTGGGGATTTATCTGTTGTGGACGGCCGTCAGATTCATCCTGACGTCGCCTGGCTAATCACCGGTTACACGACGCGAGGCGATACGCATCACTGTGCAGTGATTGATCGCTGATCCGGACTGATGAAAAACGTGTCTCACCTCATCAGCGTAATGGGGCCCTTCAGGCGGGCTTTAGTACCACCACCGCATACCGGCACGTCTCATCAGTCTCATTCCTGAAAACACAATCGGCCGGATCGCCCAACGCCAGACAATCCCCGGTGAGCATCTCAAAAGTTGTCGGCCCTTCTTCAAACGTCAGCCTGCCTTCGAGCACCCAGATCAGCTGACGCCGGGAACGGTAGGAGATAGCCGGCATCGGCACCGCCGTTCTGGCAGGAAGGGCGATGCTGACCAGGTCGACAGGGATAGGGTCCGGTGACACGTGGCGACGAATGTAATGGCTTTCGGGATCCTGCCAGACCACCTGATTTTCATACCTTACCAGCGTACCGGGTCGCACTTCTGCCAGAGCAATAAGCTGTGACATAGACATATCGAACGCACCTGAAAGCCGTGCCAGCAGTGTTGCTGTAGGGCTGCTTTCGCCACGCTCTATTTTGTGGATCATGGCACGCGAGACGCCAGAATGCTCTGCCAGTTCGGTCAGCGACCATCCCTTCTTTTCTCGTTCCTGCCGCACTTTCTGACCGATGCGAACATTGATCTTGTCTTCTTTAGTGGACTTTTTGTCTGTCATAGTGGATAACTACAATAGTGTACAATTCATCTACTTTAGTGAATGACCTGCGAGGTGTCTACCATGCTTATTCGTCCTGCCAGAGAAAGTGACGCGGAAAGGATTGCGGAAATTTATAACGATGCGGTACTGAACACGACCGCTATCTGGAATGAAAACACCGTGGATTATCTCAACCGGATTACGTGGATGCGTGCCCGGAATGATGCAGGGTTTCCTGTCATTGTGGCGGTAGATGAAACCGACAGAGTGCTGGGGTATGCATCTTATGGTGACTGGCGTCCCTGGGATGGCTACCGGCACACCGTTGAGCACTCTGTTTATGTTGATAAAAACGCGCGTGGAAGCGGGGCAGGCACGGCACTCATGCAGGAACTGATCAGACTGGCCAGCGCACAGGGCAAGCACGTCATGGTGGCCGGAATTGAATCTGAAAACAGTGCTTCCATCGCGCTACACAAAAAGCTCGGCTTCCGCGAAGCGGGCCGGGTCTCTGAAGTCGGCACCAAATTTGGCCGCTGGCTGGACCTGACCTTTATGCAACGGCATCTGGATGCGCGTGACGTCCCCTGAAATGCCTGAGCCTGCATGACTCATAGGTTCAATAAGGCCTTATGGAGGCGCTGGACGCTTGATGTAACCCAGGCAGTGTCTGCTTTGAGCGAGGAGCGGACATTCGCAATTTATCGATAAAAGATGCAGGCTTGTAAAACGGTCGCGCGTTTATCGTGTAGAAATAAAGCAGGCCTTCTATATAGTTGGATGATGAACTTTCAAAACTCAGCAGGTAATTGCATGATCTTAAGTGTTAATCACGTTGGTTTTTCAGTTAAAAACATTGAAGACTCATTATTATTTTGGACTCAGATTCTTGGAAGTAAATTATTACGTGAAGGAAAAATGTCTGGACCTATAATCGATGAGGTAACAGGTGCAAGGGGAGCTGATGTACAAATGGCTTTGCTTGAACTGGCTGATATTCAAATTGAATTACTACAATACAATAACATTGAGCAGCCAGAAGAACCTTCAGCGCCCTATATCCCAGGCTACGCTCATCTTGCTTTTATAGTTGAGGATCTTGATACGCTCTTGGGCAAAGTATCGGACTACGGCTGGAAGACGCCGGGTAAACCTCAGACAGTGTTGTCAGGCCCCATGCAGGGAACCAGAGTAATATATTTACAAAGCCCTGATGGTCAGACGCTTGAATTGATGGAACGCAGTTAATAAGGACCACATATTATGGCCTGGTACCCTCTAATTAAAACAGTGATGTTTGCAAAGTTCGCTACTGGCACAAAACGGACTGACGCCAGGCTAATGTCAGCTTCGAGCGAGAAGGTGACGTTGAACGCAGTTAAAGCTGAGAAAAATCATTTTTAAATCAGGGGAGTAACAATGCCGCTTATGTTTACATAAATTCAATAATTAGGGTTTAACCTTACTTAAAGGGGGCTTTGTGCGCACTCGTCCATCATCTCGATTGATCGTTATTTCGCCTGAAAATCACGTCCTGCTTTTTCGTTTCTGCCATACAGATGATGCTCTGAGTGGAAAGACATACTGGGCAACACCAGGTGGAGGACTCGAACATAATGAATCCTATGAGCAGGCTGCTTTACGCGAATTATTTGAAGAAACCGGTCTGACAAGAGCCGCAGCAGGACAGCAGGTAGCATCCAGAACCTTCACAATGATGCTACCAAGTGGGGAGACAGTTCTTGCTGAAGAGCGTTTTTTTGTTATTTATACAGATAAATCAGATATCGATAGCTCAGGCTGGAGTTGCAACGAAAAGAAAGTCATTCGCGATCACTATTGGTGGGCAGTCGATGAGCTCAGACAGACTAAAGAAACAATCTTCCCACACGATTTGCTCATGAACATACTTGAAGGCAAATTAACCAGCTATGCAAAACACAGTGCATCATAATAATTTTAACGCCTTCTTTTGTCACGAAGCAGACCTGTAGAGGATTCGTCAGGTCCGCTGTGAGCGAGAAGCGGACTTTCGCACTCCATTCCTTTTACTTCTCCTCTGCGCGAGCTTTTTGTTCTGTGGATGGCGTCGGCAGATTCCTGACTGTTGATTCCTGCGTCAGTGCGTCGTTTTCCACAGCACCCAACAAAGCATCCAGCAGCCCGGGAAAGCGAGCATTAAGATCTTCCCGGCGCAGCGATAGTAAATTTTCGCGCCCGAAAGGGCGCTGCCAGATAACGCCACTATCCCGTAAGACACGCCAGTGGTGAGTCAGCGTCGATTTAGGAATCCCACTCAGCACGGCGCTACAGGCATGTTCACCGCCGCCCGCCAGCACCCGAACCACCGTCAGACGTAATGGATTTCCCAAAGCTGTCAGCACGTTTTCAAGACGTATTTGTTCCGCATCAGGGTGTTTAGAAAGCATGGGGTTTCTCAGCAGATAGTGGACATGCCAACACTATACTTTAAATTTTATCAGTTGACTAATGTACGAGTACATACATACATTAAATGTACGTATGTACTCGTACTTTGGTTTATATGGAGATTATTTATGGTTACTGCCTTACGGGAATCAGGTGCCCCTCGCTTTCAACACCTCAGCCTGGCTCTGCTTGCTTTCGCCCAGCTCATGTACTCCCTTGATATCAATATTGTGTTTGTAGCACTGCCGGAAATTGGATCGGGACTGGGTTTTTCGGAGCACACGCTCCAGTGGGTGGTCAGTGCTTATACGGTATGCTGTGGGGGATTTTTATTGTTCGGTGGACGAGCAGCAGATCTTCTGGGGCAACGTCGTGTTTTTATCGGTGCGTTATGGCTCTACGCGCTCTCCTCACTGGCCGGAGGATTAGCGTGGAGTCCTGTCGTCATTGTCATCGCACGAGCCATACAGGGTATAGGCGCGGCATTACTTTTTCCTGCCACGCTTTCGCTTATAAACAGACTGTTCGAGGAAGGGCCGTCACGCAACCGGGCACTGGCAGTCTGGGGCGGCGCAGGCGCAAGTGGTCTTACACTGGGATCGCTCGCCGGCGGGATACTTACAGGTGTGTATGGCTGGCCGTCAGTATTTTTCGTCAATGTTTTATTGGCAGCGATTGCAATATGCGCCGCTTTTTTTGTGTTACCTAAGGACAGTGTCCAGAAAGAGCGCCGCAGCTTCGATTTACCGGGCGCTGTGACCGTCACCACAGGAGCAATTCTGCTGGTTTATGCTCTGGTTCAGGGGCCTGAAGAGGGTTGGTTGTCAGAGCATATTCTCTTATCACTGAGTCTGTCAGTGGTATTTCTGCTGGCGTTTGCCGCCATAGAATCTCGCAGTCCCGACCCATTAATGCCGGTAAGATTATTCAGGAATCGAAGTCTGACAACAGGCATGGTGATCACGTTTATTTATATGGGAACCTTCGGTGCGCTGCCTTATTTTCTGACCGTTATGTTTCAGAACGTTATGGAATACAGCGCTTTGCAGACCGGCCTGGCGTTTATAGCTCCTTCGCTGGCAATTTTTGTCGGAACGCAATTCGGAGCCCGACTTGCAAATAGTCTGTCGTTACGCAACGTTTTACTCGCCGGTTTTTTAACTGGAATTGCGGGTACGCTGGCACTGGTTCCATCAGTCTATTCAGGTGCATCTTATTTAACCGTATTACCGGGAATGGTCATTTCAGGACTAGGCCAGGGAATTGTCTGGACGGCAATGTGGGTAGCTACGGGTTCAGGTGTAAAGCATGACGAGCAAGGGGTGGCTTCAGGTATGGCTTCTACAACGCTGAATGTTGGTAACGCTATTGGTATTGCTCTGTTAGTGGCTTTATCCGGAAGCGGGACCGTAAGTCTGCATCAGGTGAACTCGACAAACAGTCTCCAAAATGCCTTACAAATTGCATTTTATCTGGCTGCAGCGGGACAAATTGCAGGGCTTTTTGTTTCCTGCCTGTTACCTTGCAAAGCTGCAATGATTTGCCAGCAGAAATAACCTGGCAGAAAATCAGTATCTTTTGCCGATGGCTTCAGATGAAAAGTCTTAATGTGGAAGACCTGCTGTATAGCGGGTCTTTTAATTTACAGCCTGCGCTGGGAGATGCACGAAAATTTCAACATGCTGCTGTACTGGCCTGCATGTGAACGTCCGCTCCTGGCACAAAGCGGACTGACGTCAGACAAAAGTCCGCTATGATCGAACAGCGGACTTTTTAATGTAAAAAGTTAATAAACAGGTGATTTTTATGTTATCGCCTGTTAGCCTGGGCAAATGACAGCAACCGGCTCAGTACAATCTCACCCATTCATTATCATCACCTCTAATTCTTAGGTGGGATAACGTTCGCCATTTCCCGCCGGTAAGGTGGGCCTTACCGGAACAAACCTGTGAGGTAAAAATGGACTTCGATACAGTGGCAACTTCAGTAAAACCTACCCTGCATCTTTTATGCGGAAAAATTGCATCAGGCAAATCCACATTATCTGCAAAATTAGGTGCTTTACCTGGCTCCGTAATTGTTAGTGAAGACGACTGGCTGGTTACGCTCTATGCAAATGAAATGCAATCAGTGGCGGACTATATTCAGTGTTCCTCAAAGCTCAGAAGCGCTATGAAGCCCCACCTGGTGGCACTACTCAACGCGGGTTTATCCGTTGTTCTAGATTTCCCGGCAAACACACGGACACAGCGTGAATGGATGATGAGTATCATTAAGGAGTCAGGTGCTGATAATCGTCTGCATTATTTGAACGTATCTGATGAAGTCTGTAGAGCCCGGTTACACGCCCGTAACGCAGAAGGTGCGCACGACTTTGCAGCTACAGATCAACAGTTCGATATCATAACGAGTTATTTCTCAGAACCCACAGTTGACGAAGGTTTTGATATTATCGAATACCTCTAAATGCATCATCCGCGTTTAAGCTGACATCGAGCAGCTTTTTTCTTTTCCGAACATTGAGCGTACTTATGATGCCATAACTTAGACAACGTCCGCTCCTGGCACACAGCGGACTAACAAGAAGGCCGATGTCCGCTTTGAGCGAAAAGCGAACTTCTAAACAAAGCATATAAAGCTGCTGTCTTGACGAGTTTTGGCCATGCGTTTTGCAATTCTGGCAGGTTGACCGTAACAAATAACCTTTGCATCATGGCATGGAGATGTTTCCCACTCAGGAGAAGGTTACAGTGGTGAGTATGAAAAAAAGGATCGTCATCGTGGGTGCCGGAATCACTGGTGCTTCAATCGCATGGCATCTTGCCCACCTTGAATTTGACGTCACTGTTATTGAGCAAAATATGCCTGCATCAGGGGCGACCGGCAGCGCGTTCGGCTGGTTGACCGGCGTGGTGTGTGATGATGCGCCTGATGTGCTTCTCCGGCGCGCCGCACTTGAGGACTGGCACAGGCTTGAAGAACAAATTCCGGAGCTTCAGATTAACTGGGGTGGTTCATTAAAATACGGCGCAACGTCTCAGGCCTGCCTACCTGAAGAACGCCTACTCGACACAGCCGAAATAGCCAGTCTTGAGCCTGCGTTGGTACTTCCTCCCTCAGAAGCCCGTTATGCTGCAAAAGATGGGGCCATCGATGCCATAGAAGCGACACGTATATTACTGGATAAGGCCTGCGGAAAGGGGGTGGTAGTGCAAAACCAAACGACCGTTGAGGGTTTTTGCATGACCAATGGCAAGGTGACAGGTGTTCTGACCTCTCAGGGGCAACTGGAGGCGGATTGCGTTGTGCTGGCCTGTGGAACGGGTATTCCCGCTCTGACTAAGCTGATGGGTACCCCTGTTCCGGTTCTGGCATCACCTGCTGTATTGCTACGTTTTGCAGCACCCCAGTGCGTAGTCAAAACTCTCATCGCAGGTGATGATATAGAGGTTCGACATTGCCGTAACGGGGATTTGCTAGCAGCTGAGGATTACCCGGCAAACGGCAGCGTCAGAGAAACTGTTATCGCTGCTCAGGCCTTAATAAGAAGCCGGCTCAGGGGCGCAGAGTCGGCTTCTCTCACCCAATACTCAATAGGAGAACGCCCTGTTCCGCAGGATGAGTATCCAGTTCTTGGCTTCACTGATGAGAGCGAGGGCGTCTATGTCGCAGTTATGCACCCAGCTGTTACTTGCGCAGCTGCGATCGGCAGGCTGGTTTCTGAAGAATTACGCAACGGTAAGAACGATGAGATCCCGGAGATTTACCGTCTCTCTCGCTTCGGAAATAAGCCTTTACAGCAAAGTTAATATGTTGATAAGCACTAATCTGTGACCTGTTTATTAGCGTCCGGAATGTTATTTAAGTCCAACTCAGGCACAACTCGGACGAACCCCAGACTCATGAGGTCCGTTTTGAGCGAAGAGCGGAAGTTCGCAATTGTTCTCACAACTGGTTAAGGCATTACTAACATCACGATGTATTAATTAATGGGGTTAAGGCCAGTGCAATTTTAAGGAGTTTTTCCAAAACATCTCTTTACGCCATAGTGTGTAGATTCTTCTTATCTTTAGAGGCTGTAATGTTAAAAGTAATTGCCGAAGATTTTATAAAACCTGATTGTGTTGAGAAGGTTATGGCCTTGTACCGTGAGCTAGTATCGGCCACTAAAAAGGAACCTCTTTGCATTGCTTATGATCTGTATATCGATGAAAAGGACCCGGGGCATTTCATTTTTATAGAGGAATGGCCGGATCGTAAAGCTCTCGAATTGCATTGTGAAAGTGAGCATTTCAGACGGCTTGTGCCATTGATTGACCAACATAAGCGCAAAGATGCTCAATACATTCTGATGAATCGTCTCGTAACCACGCACGGCTTATAAAAATTCATGCTATCAATACCTTATATCGAATTTTTTACACACATATAGGTCAACTATGGAGCTGCATTAGCCCCAGCTTTTTGATGTGAGGTTATGTCCGTTTCTGGCACCAAGCAGCCCACGGCAACAACCGGGGGGCTGCTGTGAGCGAGGAGCTGACATCAACACAATGCATCTGACAATTGAGTCACTGACTTCATGGAGTTGAACTTTCTTAAAGCCATCTGATATATGCTATGTCAGTTAAAAATGGAGTTGAGCAATGACTGAGTTGAAAGCACCCTACTGGAATCGCATGGTGCCTGAACTGACAGTAATGGATTTTTGTGTCTCCCTGCACTTCTATGTTGACGTGCTTGGTTTCAACATCATGATAAGGCGTCATGAGCCCGATTTCGCCTACGTCAGTCTCGGCGAGGCACAACTGATGCTGGAGAAATATAATCCGGAAGGATGGAATACGGCTGAACTCGTCAGACCGCTGGGTCGCGGAATTAATTTTCAGATAGAAGTAGAAGATATCGAGTCGGTGCTTGCTCGTGTCCGCGCTAATGGCTTCAAGTTGTACAGGGAGCTACGCGACAATCACTATAACATCGGAGAAACGACGGCCTGCCAAAGGGAGTTTCTCGTACAGGATCCAGATGGCTACCTCTTACGCTTCAGCCAGTACATTGAATAAAGTGCCAATGTCCGCTCCTGGCACAAAGCGGACAGCCTGAAGGGTCGCGAGGTTTGCTGTGAGTGAGGAGGTGACGTTGAGCAGAATGCTCAACGTCACCCAGTTTAGCGCCTGGCGTTAAGATCTTCGCGAGTTGGACCTTGAAAGTAGATGCTGCTTATATGGCAACTATGCGGTTGTGTCAGCACAAAACGAATCGTTTCCCAGACCGACCGTCCATTCATTAAACGTTCTCCCATTCTGGATTGACTATCGACAGACGTATCTAACCCTGTAAATTCGAAATCCGGAGGGTACAACCCGGTAACGCGGATATTTTCTTCAGATAACTGCTGTGCCAGTTTAGTTGTAAACCCGCTAAGCCCGTGTTTACTGGCGAAAAAGGCTGGGTGCGCAATAGAATCCGTAAAATTGGGGACCCCACATGAAGATATAATTGAGACAATATCAGCATTTTCTGAACGTCTTAACCCAGGCAGCAGAGCCTGAGTCAGGAGAATCGAACCTGTCAGGCCTGAATTAACGGTATTAATAATTTCTATATCAGGCTGATCGTCTAATCTCCCTGACAACCACTGAGCAGCATTCAGGATTAAAATGTCTACAGGCTTGTCTGAAGCTAACAACTGTGCAGAAAACTGAGAAAGAGATTCAGGCCGGGTTAAATCACAGATATACCCTTTTGCAATGCCGCTTTCAGCAGTGATGATGTTGCAGGTTTTTTGAATATCTTCAGCCCGCCGTGCGCAAAATTCCACCTCGACGCCCTCTCGTGCCAGCCACACACACAGCGCCTGGCCAAATCCCCCGCCTCCGCCGGTAATAACAGCTCTTTTACCTCTCAGCATCTTCATTCTTCCTTTTCATGATAACTATGTGTGTAAGTAGATATACATAAGGCAGTTAAGTGACATCTTTCAGTTAGTGCCCTTTTTACATGAGGAACAGAAATAAGCTGCACTGCAAACTGTTTAAGCGTGACTCAGGGGATGAGCAACGTGCGCTTCTGGCACAGAGCAGACATGCGCTTGAGGGATGTCCGCATAGAGTGAGAAGCGGACGCGCGCCGTTCAAACTGTTGCCTTTAAAAAATGAAACTCTGCCAAGAAAAGTGCGTTATTGATATGCTATCGGTACAGGTCAATCTGGAGAAAATTATGGCAAAGGACACAATAGTTACACTGTTGAAGTACAAGCGTTGGATTGATTCCGAAACTCTAAAAACCATTAAACTTATCGACGAATTCGCTTATGCAGAAAAACGTCACCTGATGCTAAGGCTGATGAATCATATTCATGTCGTAGACATGATTTTCAGAGCAAATATTTCGGGCCAGCAGCACGGTTACACGGCGTTAAATACCCCAGAAACACCGTCTGTAGATGAGCTTGAAATTAAAATGGCTGGCGCTGCGGATTGGTATATCCAGCATATTAACTCAATGACTTCAGCTGATCTCGGAGAAACCATTAAGTTCAGTTTTGTGGACGGAGGTAACGGAGAGATGACAGCTGCGGAGATGCTAAATCACATGCTTTTTCATGGAACCTACCATCGAGGAGCCGTAGGCTGGTTAATTACAGAATGTGGGGGTGTTGCTCCCAAGGATGTGCTGACAGTCTTCCTAAGGGACCATAATCACTGACAGTGAGCCTTCATCTACTACTCATATACCCAGCGGCTTCGACAGCCGCTGTGAGCGAGGAGCGGATCTTTCGTGGCAAGCAGCTATATATTCCAATGGCGTTTAACATCATTTTCTGGCGAAGCGCCTTGACTGGCAATCAGGCAGAGCATCAATTAATATCCAAAATCTATGGAAATAAACCTTTTTGGCTTTATGCCAGCACTACTCCCTGTTGCACTGTCTCCCGGAGCAAGCTTCACGCTTGTTATGAATGGCGCTCTGGCAGGCGGTTACAGAGGACTGTTCAGAACGCTTGCCGGCACAGCGTTGGGCATATACACACATGCGGTTCTCATCGGACTAGGTATAACCGCTGTGATCATCTCGTCTCCAGCAACTTTTGCGGTGTTGAAAGTTTTCGGAACCGCCTATCTGCTCTGGTTAGGAGCAATGCTTATCCGCAGTGGGATAAGGTCAAAGGCCGGTGGACTGACTGATACGAAACATTCGGTGACGTTAAGAGAGGCCTGGATAGCTAATATTTTGAATCCTAAAGCCATCATTTTTTATCTGACAGTCGTTTCGCAGTTCGCAGGGAGACAGGGAGGCGTTTACAACTATCTGACATTGGCAACAGTCCATGTCGTGGTCATGAGCGTTTGGCTTTTTGCTGTTACTCAAGCACTTATATTTTCAGTAAAAAAAACTAACCCATTGATGCTCAAAAAATACGTCAACATTGCCGGCGGGGTGTTGCTCATTGCTTTTTCTCTGCACAGCCTGACCCAGTAACTCATCACCTTTAGCGAGGATGTCCGCTGCTGGTACATACCCGACTGGCAGGCAATGCAAGGCCCGCCTGGAGCAGGCCCGGCATTGAGCCATTCGGGATGCAGGTAGCAATGATCGCGTCGATTATTCGATGCTACGTTGCGAACCCATCTTGACCTGATTTTTTACCGTAGTGAACTCTCAGTCAGGTTGATGTACAGCGCGCCGTTCCGGCAACGGTGCCATTCTGTGGGCTACCGAACCTTAAGCTAAAAGTGTGTTGCCGGGCTGTCGGGCTGGCCATGCTGTGGCAGTTCTACCCGAACCTTGACGGCAATGAAAAGCGCAGCGAGCAACATCATGCCACCGGCGGTAAGAAAAACGCCCGCTACGCCACTGAATCCAAACATCAGCCCGCCTACAGCAGCGCCGGCAGCGATTGAGGATTGTACGGATGCGACCACCATGCCTCCTGCCGTTTCTGCCTGATCCGGCACCGCTCGCGCCACCCAGTTAGACCAGGCGACGGGAACACCACCAAACGCCAGACCCCACAGCACGATCAGGAATATCATTCCGGTCATCTGCACGGGAAGCCAGATCATGAACAATGCCGCTACGCCGACTGTTGCAGGCATCAACACCAGGGTGGCTCGCAGGCTGCGCTCCATCAGCCATCCGGCCAGTAGCGTTCCCACAAAATTGGCTGCACCGAACCCAAGCAGTATTAAAGACAAACCATTCACGTCACTGTGGGTAACGCTTTCAAGAGCCGGGCGAATATAGGTAAAAAGCGCGTACTGTCCAGTGTGGGCAAGCACACATCCCATCATTCCCGGGGCAATACCGGGTCGTCGGAGTAACTCTGTTACCGATGCGGTTCGTACCGTTTTGCGTGCCGCCATACGCGGCAGAGTGAATAACTGGACGATGAGTGTCAGCACACCCACTGCCGTTGCTGCCACGAAGGCGCTACGCCACCCGTAAAGCCCCCCCAGGTAAGTGCCCAGCGGCACCGAAACCACGGTGCCCACGGCAATGCCGCTGAAGATAAAGGATAACGCGCGCGGAACGAGCCTGGCGGGAACCAGCCGCATGGCAACGGCAGCGGCCATACTCCAGAACCCCCCCAGAGCGATGCCCAGCAGTATTCGCATAATTAACAGAACGGTCAGGCTTGAGGAACATGCCACGAGCAGATTGGAGGCAATCATCAGTCCTGTGAAACTCAACAGGACGGCCCTTCTGTCAAACCGGCGAGTCAGGCCGGGCACGAGCAGGCCGGCAAACAGGGCCACGACTGCCGTCACGGTCACCGCCTGGCCAGCAAGCGCTTCCGACACCCGCAGGTCAGCGGCCATAGGCGTCAGCAGACTGGCAGGGAGGTACTCTGCCGTCAGCAAACCAAATACGCCCATTGCCAGGGAAAATACAGCGGTCCATGCGGCTCCCGCCGGCTCATCTTCATTTGCAGACGCGGGTACAGCACTATTTACATCATTGCTCATCTTCTCTATCCCAGGGTAATTATCACAGCGGAAAGCCTAGCGTCGATTGGCAGGACGATCTATGATGCTGAATCTTGATGTTATGCCCGAAACACCTAAAATGACTGATAAAGAACAAACCGCTCTGTCGTCCGAACTGATAAGTGAACTGTTGACGGGCATGCGCCTGCGCGGTGTCCAGTATCGCCGTATCCAGACCGGCCCTTCTTTCGGGCTGGGGTTTGATGACAGGCCGGGACACGCTTATTTTCATTATCTGGCCGCTGGCACGGCTTTCTTACGTACAAATGACGGCGCGCTTCACCAACTGACGGCTGGCAATGCTGTGTTCATGCCTCAGGGAGGAGCGCATCAGCTGCTCTCAGATCCCCGTGCGGTGTTTCAGCCTATCGACAATTTCGCTACAGCTCCCCTCGGGGAAGCCGTAAGCGGGGTGGATACCTGCCCCAGTACGCACCCGATCCCAAGCGCAGTGCTTTTTTACGGTTGCATGGCGTTCGATTTCGGCGGCATGCACAGGCTCGGTAAACTGATGCCGCAGGTCATCGTGGCGAATACCGATCAGCCGCGTTATCCGGGTCTGGTGTCAATTCTGTATGCCATGAAAAGCGAAATATGCTCAGGACGCATCGGCTTTGCCGGCATTCTGGCTCGTCTTGCCGAGGTCGCGGCCGCGATGATGGTACGTGGATGGGTTGAATGTGGCTGTGAATCTGCATCTGGCCTTTTTGCGGCCCTGCGGGATCCGCGCCTTGCCCGGGCCATACTGGCTATACACCGTCAGCCCGGCAAAGAGTGGACTGTTGCTGAACTGGCAGCGGAATCGCATGTATCGCGTTCTGTTTTTGCCGATCGCTTTAAAACGACCATTGGCGTGCCGCCGCTGCGCTATGCAACGGAGTTTCGTATGCGTCTCGCCAGTCAGTGGCTCAGCCAGGATAAGCTATCGATCGACACGGTAGCCCAGCGTCTGGGCTATACCTCTCAGGCCGCGTTCAGTCGGGCTTTCAAGCGTATCAACGGCCAGCCGCCGGGAGCCAGTCGCAGCGGCGTAATGAAGAATACGCCCTGAATCGTCAGGCCACGTCTCAGAGGCCGGTGTATCAGCCGGTTGAAGCACCGGCGAACTGGGCTTGTACAAGGCTGACTCTGGAGGGGATACCCTCTGCTATGAGCGAAAAGCAGACATCCTGCCGCCCTTAGCATTTTTTGATTGCGTGTGAGTATTATTTAATTTAGCATTATCTAAATTTAGACAATGCTAAATAATAAAATGAAAGAGACTCATCTGTTCCAGTTACAGAAAAGTGCCTCGTTGGCAACAACGCTGCTTAAGTCGATGAGCAACAGCAACCGACTGTTGATTCTCTGTATTCTCATTGATAAACCCGGCACATCGTCAGGTGAACTGGGGCAATTGACCGGCTTAACGCCTTCAGCAACCTCTCAGCACCTGGCAAAAATGAAAGAAGACGGTTTGATAGAATCTGAAAGGGTGGCGCAAAAGGTGAACTATTTCATCAAAAACGACTCGGTGAAAAAAGTTATCTTCACGTTAAAAGACATTTACTGTCCGGAGGATTTCAAATGATGCCAGAATCAGTATCACCGCAAGAAGCCAAAAGACTGATTGATAAAGGGGCTGTGCTTATTGATATTCGAGACCCCACGGAATACCAGCGTGAGCATATACCGAACGCACGTTCACTCCCTCTTACCGATATTACGGCAGGTAAAACGGTGGAGGGTACAGATAAACAACCCGTTATTTTTCATTGTTTATCAGGGGGCCGCACGGCTCAGAATGCCAATGCGCTCTTGAAAGCAGCAAGCCCTGTGCCGGCTTTACTAATGACCGGGGGCATTAACGCGTGGAAGAGTGCCAACCTCCCGACTATTGAAGATAAAAAACAGCCGTTGCCGGTCATGAGGCAGGTTCAGATTGTTGCGGGCACACTGATTCTTATCGGCGTTATATTGGGATACACCACAGATAGCCGGTTATTTTTGCTTTCCGGCGTTGTAGGCGCCGGATTACTCTTTGCAGGAGTAAGCGGTTTATGTGGAATGGCGAATTTATTGTTAAAAATGCCATGGAACAGGCCTGATAAATGATGTTCATTGCATTCTCTTTGATAAGTTCAGGGAAGAGCTGCTATGTCCGCTTCTGACACACAGTTGCCGTTCTGATCGAACCTAAATAACTTCGCATAGTAACGATCCACTTTAGCAAGTTCGGATTGATTGCCTGGAAACGGTGAAGCAACCCTCATAAACTGATTGACCTGTTTCAGTAACTGCCACATATAATGGCGCTGAGGGTTTCGCGTTATGGTTTCGTGTAGTGATAACCACAGCATTTCTGTTGGGTTCAGCCACGGTGAATATGTCGGCAGGAATAACAACCGGAATTTCGTGTTCTTTTCCAGCCAGATAATGCTTCTGGTTCTGCCCCAGTGTGGCGATACGTTTCTGTTGCCCTTTAGGCATCAACCGTCGTTCTTCATCAGGGATAGCTGCTGTGATCGGCATCGCTCAGTCCGGTTGCTGGTTTGTTTCTTTTTGGCGATTGATCAGATCGCACCATCCGGGCTGAATTGCCTCTCAGTGATCTACTATTGTTCGAAGCTATTTAGCACTGTTTAAATGGGGGAGTAAATATTACTTTCCTATAATTGAGGTATGAGATGAACAACACAGTTTATGATGCATTTCGTTGTTTGAAATTATTGTCCTCCGGAAATCGTGCTTTAGGTATCAGGGAGATGGGGCGGACTCTGGAGTTGGATTCAGCAAAAGTAACCCGGTTGATGCAGACTTTATTGTCACTGGACATGGTGGAGCAAGATAAACGAAAAAAATACAGTCTGGGGATGGGTATCCACCAGCTGTCTGCCCGTGCGATACATAACTCAACCTTTTATAGCGCAGTGTTGGGAATGCTGGAGGAAATTGGTAGTCACTCAATTTCTATTGTTGTTGGTATATTAAGCGGGAAGAATGTGACGTATTTAATCCATACCCGTGGTGGGAAAAGTATCGCCCGTGCTATCGGCAATTATGAGTCCTATCCGATTCATGATTCAGTCATAGGCATTAAACTACTCTCTGCCATGAGTGATGAAGAAATAGTCGCTCGCATTGGCGTCCATGACCACAATTTATTGAAAAATGATATACAAGAGGCAAGGCGACATCAGGTATTTGAAAAAGTATACAGCCAGACAGATTACCGACTGGCCTGTATTATTCCTGGCATGCAAGCAGCCATAGCATTGTCTAATATTCAGGGTGACAAACTCAATATTGATAGTTTTCGCCAATTTTTAATGACTGCCGCACAGAAAATCAGTAGAGAATCATTTCCCATCCTGGAGTAACTGCTGGCAGCGTTCAGCCGTAGTCGCCACACTTTGCCCACAACGGTAGAGTGCCGAACCGATTCCTACGCTGTCGTAATACTGTAAATAATCGGCTGCATTTTCAATATCAACCCCCCCACTGCGCAGAAATGGCTTGCTGGTGACAGCGGGCCCTTGATCAATTGCGGATAGTTAACCGGCAGCGCCGCCGCAGGGAAAATTTTCAGCACATCCACTCCCATCTCACAGGCCGAGAATATTTCGCTACTGGTAAAAACGCCGGCACAGACATCCAGGCCATGATGCTTGGCAGCAGTGACAACACGAAAATCGAGATTGGGCGTTAAAATAAATCCTGCTCCGCGTAAGGCACTGGTTTCCACCTGCTCAGGCGTGAGCACCGTCCCGGCTCCCACTCGCACCCGTTCGCCAAACTGGCGACTAATCTGTTGCACACTCTGATCCCAGCCAGGGGAGTTGGTGGTGATCTCCACCGTATTGATGCCATAATCCAGCAGACAGGCGACGTGTTCTATCGCCTCCTCTGCGGTGATCCCCCGCAGAATGGCGACGACTTTTGCACTATTGATCATCGCGAAAAACCTCATTCAGTCCGGCAATAATTGTGGTTTCAGCTTCAAGCGTGGTGCAACTGACAGATAACACATCGCAGGCCTGGCGATACAGTGACAACAAGGTGCGATTGCCAATAAAGCAGATACTTTCACTCTCTTGCTGCCCGGTCAGGATTTCGTAGCCAATCAGTAAACCTGAAAGGTAGCTTGCGGCATGGCGTGGCTCTATGGCACCAAGAAGATATCGCCCGCGGCTACGAAACAGCGCGGTAATAATATCACTGGCAGGGTAATCAAAAGATTGCGCAGTGTTGACCCCGTCGATAAATGCCGACGTGGAATCTGTTTGTTCGGGCAGACCTTTACCCACCACTGAATGGTTAACAACTAAATGATAAAGTTCACCGGTCATTAGGGTGCGTAAGCTCTCGACCTGCTGTTTCGAGCGATCAACGGTTATCCATTTACTGTGCGTCCCCACGGCGGCGAAGCGGCTGGCATCGGTTAACGTTAATGCACCCGCGAGTTGCATCTCCTCACCCCGGCACACTTCATTAACGCGGCGGTCGCATATACCAGGGCGCAGAGTGAGAGGATTGGAGAGTACACCCTTAAGTTCGCGACCTTTGCCAAGTAAGGCGTCAAAACTGAGTGGCAACTCCAGGTATCCGGCATCGGCAATGCCGATATTGCTGCCAATCATGCCACACAGAATAACCGGGAGCTGTGCGTCCCAGGCATCCTTTAAGCGCAGCAATTGCTGACGCAGAATATCAGGCAACTGCTCGCGCTGGCATTTCCCCACCCCGCACGTGTCTTCAACCATGCGTATGACGACGCCATTACGTACACTCAGAGCGCGGAAATTAGTGGTACCCCAATCGACGGCAATGTAGTTCATTGGCTCGCTCCGAAGACTGCCAGTGGCAATGCAGCAGTGAGATTTTGCAGTTCATCCCGTGTGATATCATCTATCGGTTTTGCCGGTTCGCGAACGTAGTCCGTGGCAAAAATGCCAGCTTTATGCAAAACGGTTTTGTGGATGGCTACGCCAATACCCGGTTGAACCCCATAACGCAGGAAGGGAAGATAGCGATAAAATTGCGCCTGTGCTTCCTGTTCACTGCGCGGAAAGGCCCGCAGAATGGCATTGATCACATCGGGAAACTCGCAGGCAGGCATGGTGCCAATCACGCCGCGGCGAAGCTCTTCATATAAGAAGCCGGCATTGAGCCCACCAAACAAGCCGACGCTATCACCGAGGGCATTTTTGAGTGCTGTGATTTTGAGCGTGGTCGGCGGTTGTTCAACTTTAATGTATTTGATCGCGGCAAACGTCTGGCAGAGCTTGACCAGCGTGGCGACCGGTATCGTCACCCCGGTCATCATCGGCGCATCCTGGATCATTATCTCTATATCGCAGGCATCACAGATGTCGCGATAAAAATGGAAAATCTCATCCGGGCCAGGTTTAACCACTGAGGGTGGGTTGACCATCGCCACCTGAGCGCCCCATTGCTTAACGCGATTAATATCCTCGATGGCAACGGCTGAGCTGGCTCCTCCCGCAGCGGCGACCAGCGGTAAGTTTCCGGTCAGCCGTTTAACACAATGGAATAGCGCTTCTTTCTCTGCACTGGTTAGCGCATAGCCTTCTGAGGCATTGCCAAACAGCGCCAGGCCGTCAACACCCTGGCTCAACAAGAACCGCACCAGTTTTTCAATTGAAGTGAAATCAACGTTACCTAGCTTATCAAATGCCGTTGCCAGAATTGGCACATTACCCTTTAACATGTTGCCCCCATAACATATTCACGAACACGTTCTTCATTAATTTCAATACCCAGACCGTGGCCTTCAGGACGTTGGTAATGTCCCTGCTCACACACCAGTGGTGTGGTGAGTAGCTGATTAGCAATGGCAAAAACCGGCGGCTGGTACTCCAGCATAAAGAGATTAGGGATCGCGGCTGCAACCTGGATTGAAGCGGCAATACACGGACCTAAGCCGACGCTAAGATGAGGCGCAACCTGTAGATTCCAGGCTTCAGCCATGGAAGCAATGTGCATCATTTCACTGATGCCGGTACGGCCAACGTCTGGTTGCAGAATATCGGCAGCGCGTTGTTCGATGAACGGCTTAAACTGATAGCGGGTGCGCTCGGTTTCCCCGACCGCGATAGCGACGGGACTTTTCGCCCGCAATTCACGGTGACCCGCAATATCTTCCGGCAGGAGCGGGGCTTCAAGGAAACCGACCCCTAATGGATGCAAGGCGGCTGCCAATTCAGCGGCTTGCGCCACACTGTAATTCCAGTGGGCATCGAGGAAAATATCAGCGTCGTTGCCCAACGTTTCACGAATCCCGCTCACATTTTCGATGTCTTCCCGTACCCCATAACCCAACGCCAGTTTGAAGGCATTAAAACCTTTGTCTTGCCATTGCTTCGCCAGATGACAGCGGGCAGGCAGGTCGGGTTCGGGCAACCCAGAGACGTAGCAGGGAATTGTCTCGCGATAAGCGCCGCCGAGTAATTGACAGACCGGGAGTTGCAGGATCTTGCCTTTCAGATCCCACAAGGCAATATCCACCGCGGCGATAGCATCAATGTGATAGCCAGTAATATGGCCACGGTCGCGCATGGCATCGTACATTCTAGAATTCAGTACCCCACTGGCGAACGGCGACTGGCCAATCAGTAACGGGGCAAAAAGATGGTTAATTAATTCGGCGATCACCTGAGGTACTACCGGTGCCAGTGCCTCTCCCCAACCGACATACCCTTCATTGGTAGTGATCTTAACCAGGCACGTTTCCATTTTTCGCGAATAGACACAGCGATACTCCGGGCGATAGTAATAATCGCTGTTGTGACCTTCAACACTCCCTCCAAGATAGGCTTGTTGTGGCGTGATTTTCAGCGGGAAACATTCAATATGGCTTATCTTCATTGCGACTCCTGGGCACATTAATCCAAAATTTTTCCAGCGGTTTCTTTAGCAAACCAGACGGCGATAAACGAGATTGCGGCAGTGATCATCACATACCATGCAGGGGATAAGGGGTCACCGGTTAGGGTGATAAGGCTTGCTGAAGCCAATGGTGTGACGCCGCCAAAGACAGCGACAGTCAGGTTATAAGCGATGGCAATACTGCCGTAACGAATTGCGGTCGGGAACAGTTCGACCATAGCTGCGCCGCAACCCCCATTAAACATGGCGACAAAGACGCCGAGCATGCTCATCGCCGCAATGGACGAGCCGACGGATCCCTGGCTCATTACCAGCATTGCCGGGTAAGTCAGTAAAATGAATCCGCCACATCCCATCAGCATCAGTGGCCTGCGTCCCCAACGATCAGACAGATAGCCGGTGAGTGGCATACAAATTGCGACACTGAGCAGCCCAAGGGTGGTAATTAAGTAGGAGTCGGTACGGCTGTAATGCAAATAGGTGGAGAGATAGCCGGGCATAAAAGATTGCAGAACCCAGCTACTTACCGCTTTCACAATCACAAATCCTGTGCAGAACAGAAGGGCAGACATCGAGGTTGAAAGAGAAGTGCGCAACGGTGATTTTTCAATCTTTCCGGCGGCTTTAAGTTTATGAAACTCAGCGGAGTCCTCCATGTTACGGCGCATATACAGACCACCCAGACCTAATGGCGCTGCCAGCAGAAACGGAATGCGCCATCCCCAGTCGTTCATCACTTCTTCACCTAAGGTATGGGTGAGAAAAAGAACCAACCCGGAACCGCAGACAAAGGCCAAAAAACTGAAGTTTTCACTCCAGCAGGTCAAGGTGGCTCTGCGGTGGGGCTTTGCGCTTTCCGCCAGATAAGTAATCACGCCAGAGCTTTCGCCACCGGCGGCAAACCCTTGAACCAGACGGGTGAGTACCAGTAAGACTGGCGCGATTATACCTACCTGGTGCCAGGTGGGTAAAAGCCCCATGATAAAGGTCGAAATGGACGTGATCACAATGACCGTGACCAGCACTTTACGCCGTCCGAGACGATCGCCCATCGAGCCAAAGAACAGCCCGCCAAGCGGTCGCATCAAGAAGCCAGAACCGAAAACAGCAAAGGATTTAAGCAGTGCAATTGCCGGGTCGCTACTGGCAAAAAAATTGCTCGCGATAATGGCGGCTAATGTTCCGTAAAGTCCAAAATCAAACCATTCAATAAAATGACCGATACCGGCCGACAGCATGATTTTAGCTGTGCGCCTGGCTGGCACTTTTTCTCTATCCCCGCTGTAGTCTGCGGCGTATTGGGTCTCTGTATTGTCCATATCAACTCCCGAGGGTAGGTAGGGTCTCAGTCTTGGTACGACTTTTTAGTAGGTATAGGACGAGTATATTGATTAGAGCTCGGGAGATGAGATGGACTGTTGGAATAGCGAGATGAATCAAAATTGAAATGAATTTTTGCTTCATATAATGAAGCAGTAGCAGTTGAGGTAATATATTTGGCTCGTATTACTAAGAGTGACCAAAACAGACAGGCATGATCATTTTGGTGACATCCCTATAATCTTGACCCGCTATATCCAGACGGTTTCTGTATGTAAGCTGTTGTTATATAGGCGATCGCGTATTCCGTCGCGCATCTGCTGGTTTCATGCACTACATAAGCAGAACCGTTGTCCATCAGCGACTCGAATGATTTGTCCGGTAACTGAGTTGTATAGGGAGCGACGCGACAATCACGATAACACCGGAGAAACGACGGCCTGCCAAAGGGAGTTTCTCGTACAGGATCCAGATGGCTACCTCTTACGCTTCAGCCAGTACATTGAATAAAATGCCAAAGTCCGCTTCTGGCACTGAGTGGACACGACATCAACACCCTGCAGGTTGCACCGCAAGTCGAATCGTCAGCGCGGCAGCCTAACCAGTAGAGCCGCCAGTTTCTGCCGAACTGCCGGAAGCCAGCTTACGCAGGAGTTCACCCTGGAGATAATAATTCACAATACCGTCATTTATTCTGCCCCCTAAAGACTGATAAAAACGATTTGCTCCGGGGTTTGATTTCTCGGCGTTCCAACTGAGGCTAAGACACTCCTGTTCAAGAGCGAGTTTCGCAACAAAGCGCATGATGGATTTCCCTGTGCCTTGACCTCTGTTGTCCTGAGAGACATAAAGCTCTTTAATGTGCAGCTGACCGCTGTATCGGGGAGAAGGGTAGAGAAGACTGCAGCACGCCAGCCCAACGATGTGAGCATCGCAGCGAGCCCTGAGTACCAGAGTCCCGGAGAGCTGACTGAACAGTCGATTGCGGAGGTAATTCTTTAACAGTGATTCCTGAATGATGCCCTTGCCATAATAGTGCTCTTCCATTTCGGTAAAAATTTTCACCATGGATTCCCATTCATCTGGCGGACACCGTTCTACCGTTATTTCCATATTTACTCCTTTCAGCTAACTACACGCCAAGGCCGGGGCAAGTTGCTCTTACATAGCAGTTCTAAGCATTCCGGCCCGGCTGCCGGGTTAGCTTCGCCGATCCGTCAGAAGCGGCGTTACTTTTCACTTCGTCCAGGATACTGGATTGCTGAGTCATTCATGTTCCTTTCTTACCGCGTATATCTAATTGAGCAATAGCCTCTTGCAGGTGTTCCAGAAACGCCTTCACTTTCACCTGTAGGTATTTTCTGCCGGAATAGAGCGCGTACAGCACCAAATCCTCGGGTTCGCGGTTACAGTTAATTTTAACAAGGGAGCCGTTATTGATTTCTGATTCACAGGCATGGAGAGGCAAAATGGCGAAACCAAGTCCTTTTAATGCAGCGGCCTTGGCCATCTGTCCACTGTTCACCTTATAGCTGGACTGTACCTGGACGCTTTGGTTTTGTTTAAATCTCCAGGGCATTCCCTGGAGTACCGACATACTCGTAATGCAGGGGGTTTTGGTGAGCTCATCCACCGATTGTGGTGAGGGGTGACGTTCCAGAAGTTCTGGTGCAGCTACCACACCACTCGGCCAACGCAGAATTTCCCTGGCTACCCAGCAAGAATCTTCCAGTGGTCCACGTCCAAAGCGTAATATCAGATCGAATCCATCCAGTAGGCCCTCTGTTGGATCCAATTGTGTGTCACAACTGAGCTGTATGTGTGGATGCTTGATGCAGAAGTCAGCCAGAATATCTGCCATGAATGGAAGGTCTGGTGTAATGATCTTCAGGTGACCTGATAGTGAATCACCAAACAGTGCGACTTCTTGCAGTGCATGATCCAAAGCGTGCGTGAGCGGCGTAATGGATTGATACAGCATTCTACCGGCTGCGGTTGGCATTATCTTACGCGTCGTACGCTCCAGTAGCCGCAGATGAAGTTGCTGTTCAAGTAAAGCGACATGTCTACTGACATTGGACGATGGCAACTGAAGCTGCTCTGACGCGAGCTTAAAACTCAGCTTTTCATAAACCACCTGAAAGCTGATAAGCCACTGCAATTCACATTTTTCAATCATTAATTATCCCAAAAAATGAGATTAACAAAGCTATAACTCTATATTTATCATTAATCAGGTGGTCATTACAATTTTCGTTAAGTTTCATAACAGGAAAATAATGATGACCAGGCCTAAGAAAATTGCCATCGTAGGTGCCGGCGTTGCTGGAATGGCACTTGCAATACTCGCGACCCAACAGGGCCATCAGGTTAGCCTGTTTGAGCGTGGCAGCAACGTCTCTTACATGGGAGCTGGCGTGACTTTATGGCCCAATGCCATGTTCGTCATGCAGAAGATGGGGCTGGACGAAAAGATCAAGCATGTAGGTGGTACACCGTGCATGATGCGGCAGTTTGATCGGAATGGTTACCTTCAGACGCAGTTCGATATTTTAGCAGTGAATTCACTTTGCGGTTTTCCGAGTGTGACCGTGTTACGGCGTGAACTGATGCACTTACTGGCCGCCAGGTTAGAGAGCCTGGGCAGGGAGATTAAATTCAATTGTTCAGTCACTACTGCGGACGTCAGGAAGTTGAGCCTGGCGTTTGATTTAGTCGTCGGCGCTGACGGGCGAATGAATTCAGTCGTTCGTCAGTCATTACATGGGGACAAAGAAACGCCTCGTTATCATGGTTTCGTGAACTTAATAGGAGTGGGAAGGCAACAAGAGGGTGCATCGAACAACGCTATTGATGACTTTCGCGGGCAGGGTGAGCGTTTTGGTATCGTCCCGGTGAAGGACCGGTTGTGCTATTGGGCAGGAGCGTGGAACGCTCCTGTGGACAATGAACGTCCTCGGGCACATTGGTACAATGAGTTGCATCAGCATTTTCGAGACTGGCCTGATCCTGTGCAGAACTTGTTGCTGTCATGTGATAGTGCATCTGTTAAGGGCATTTTCGTGCATGACATTGATCCTCTTCCCTTTTGGCATCAAGACAATGTTGTAATCATCGGGGATGCGGCTCATGCTTCCTTGCCGACATCCGGGCAGGGAGCCTGTCAGGCGCTGGAAGACGCATGGCACCTGACTTGTTTACTGAAGGAGACAGATGATTTGGAAATGGCTCTGCAAGGCTTTTACCAACAGAGACATATCAAAACCTCAGCAGCGCAGTGGGTTGGAAGACAATTCGCTAAAAAAATTTTTTCTGAGCAGCCTGAACCACTGCTACCTGCATCCACTATTTCCGCAGCAGAACTCAGTCGGTTCTGGATGCAGGGTTTAAAGCATGTAGCCTTCTGAAACCAGGTGATAAGAATGCGGTATGACTGTCTGTCAGATGAATACTGACTGGTGCGATGTTATTACCTGATAACGTCCGCTTCTGACACACCGCTGAAGTTAATGTCAGGTATTAATGAGAATAACATTTGTACCTGACTGGATGCCGCAGCAAGGCTGAAGAGGGACAAGCTTCTCATCAGATAAGAAAGTTAAACACTCTCAACCACTAATCGGGGTGCCTATTGTCCCTGAAAACGTTATAATTACTGAGTTTGTTCTCTCCGTATTATCGCGGCTGCTAACCCCGATCATTCTTTGAGAGAGAAATTATGCAAACGATCCGTACCCGAGGCTGGCGCAAGGCGCAAAAGCAACGCAATAAGTCTCGAGATATTCACAATGCTTTATTAACTTTTCGTGGCGAAAAAAACTGGAAGATGCTTTATACGCGGTCAGATAAATTGCTGCGTGCCGCACAACTGGGGCTTGAGTATCCACGTATTACTAACCAACAGCTTGCCTCACGAGGTCTGGAAGAGTACCAGGTTTCTGATGAATATACTTTTTATATGCAGTCGTAATCAATGGCGCAGCCCCACGGCGGAACAGGTGTTCCGCCGTCATCCCAACCTTGCCGTGCGCTCTGCTGGCACAAGTCGGAATGCTAAAAAAAAGGTGTCTGCTGATCTGCTTCAGTGGGCCGATGTTATCTGCGTTATGGAAGAGAAGCATAAGAATCGTCTGGTGGCAGAATATGGCCGAATCATTGCTTTTAAGCCGCTACATATCCTGGATATCCCCGACGATTATCTCTTTATGGATCCCAGGCTGATAGCCATACTGAAAGAGACCGTGCCGGCAATGCTGAAACTCACCGTTCAGGGAACGGATAGCCATTAACCCTTTGTTCAGCCTACCATTAACGTCCCCTGATGGTCTGTTTTCGCGCCAGCCATAGGGTGATCAATCTCCCTACTGGCACTCGGGAGCTACTCGGAAACAGCATAGCGAAGAAAGACCGGGTGTCTATCAGGACGCTCCGCCAGTTCTGACAGATTTCATGTTTCCAGGGCGAAATGTCACTATTATTTTAAAAAAAATCAACAGGATAGCGACGATGAGAACAGTCGAGTTTTTGCTGTATACCCTAAAACCCGGCACCGGGAAAGACTTCCACAGGATAATGACGGAGCAGAGCGCTCCGCTTCACCGTTTAGCGGGTATGGATATTATTTCTTTTGGTATATCAGCCCACGACGACGACGCTTACTATCTGATCAGGGCTTATGACAGCCTCTCCCAGCTGAAATCATCTCAGGAATCTTTCTATAATAGTGAAGAGTGGCGTCTTGGCCCCCGGCAGGCCATTATCGATAGAATAAGGGTCAGCGTTAAATCAGTGCTCATGCTTAGCAATAATGCGATTGATAATTTACGATCCAGCTGAATCGCTTAGTAAGAATAAGTGATGTCACAGGAAGCAGGCTGCATACACATCCCAGCCTTGCTTCATTAAGTTCCTTTATGGCACAGGGTAGCCAGGGGAATACGATTGGGCTGACCATCAGGCGACGTTACCTGATCAATATCAGCATCAACCGCGTTCAAAGATTTTTACCGAGGATATGAACCTTTACATCAGATGTGGATGTTTTATGGAAAAAATCCTGAATGAACACCATCCCCTGTTTTTCATAGAATTGACGCGCACGTTTGTTATGTTCGTGAACTTCTAACCAGAGATAATCATTGCCGCGCTCTCTCGCTTTTTCAGCGATGTCATCAAGGATCTGCCTGCCATAGTTTTTCCCCGTTTCATCCGGCGAGAGGTAAAGTTTGTTCAGCAGCGTTCCCTCCTGACGGGTTCCGGGGATATGACATCGCCATGTGACTCTTAAGAAGCCGACCGGTTTTGAAGACTCCACAATATACCAACTGACGGCGGGATCGTTGAGGCTATGCTGAATCGTAAGTAACGAATACTCCTGCTGAAGGTATTCATTCATTTCGTCTTTTGAATCCCAGTAATGTTGCAAATGGTGCGTATATAAACGAATGCCTAACTCATTGAGAAGGGCGGCTTCGGACTGTTTCGCATCTCGCAGAATAATCGTCATAGCGTGTTTGCCATTGTCAGTTGATAACAGAAGGGGGGAGTGACCTTTCACAGTAAACGAAAAAAATCAGGGTGCAAACAAATCCGCTCCCCATGCGGTCAGTCAGAAGATCTTAACGCTAACCCGGTCGGCACAAAGCAGGGAACAGTGTGAACCGACCGGAACCGCTGGCGGGATCAGACGTGCATCTGTTTTTTCCCCGCTCCGGTTAAATCCGCCTCCGTGGCACGTCCGGCAAAATCCACCTCAAAATCATCGGCGGCGAAGTCCGGGGGTGAACGGCCGTCGACAAATGCCGGCCACTGGCGCTGCAGATAGGCGGCGTTCTTCTCACACCAGGGCGCTGCCGCAATGTACATCACATTGCTGTCAAATTCGCCGTGATGCTCATTTTCCACGGCGTGAACCACATCGCAGTGCCAGAACACCGTATCGCCAGGCTCCATATCCGGAATAGAGGAAAAACCTTCAAGTAAAAGAGGATGGAATTTTTCACTGACCGACAGCGCCCGGCCCGGAGCCGCGCCGCACAGGTCATCTTCTGCCACGTCATCCTGCAGGGCACGCAGTAATATCCACGCCATGGCGTTAGCCACCGGTAGCAGTTTCAGGGTGCCGCCGTGCCGGCGCTGCGGCGTCAGGGCGGTCCAGCCCTGAAATGTACGGAACATTGAGCAGACGGCGGGCGAGGCGAACTCGCGCACTTCCGTCCGGCCTTCGGCATCGAACGGATTATAATGCTGCCAGTCGCCGCTGAAGACGTGGCGGTATACGTGGCGGAAGTTCTCATCCAGCCAGCGTTCCAGCGATCCGCCGTCAACGTGCGGCGACAGGCCCAGTGAACCGGAATGTGGCGGGCGGCGGCGAATGCGGTCGGCATAGCTGACGATGCGGGTGGGATCAAAGTGCTGTCTGCCTTGGCTTTCGGTCTGCCAGAGCGAATTCAGAAAGACCTGAACCGCCTGCATGCGTGCATCCTGCCGCGCCTGAACCTGGGGCTGTGACCAGTACACGCCGTAGATCTGCGGTTTTCCCTGCTTCAGGTCACCGAAATAGTTATCTTCGGCGGCATTTTTGAGTTTCTCAACGAACTGATTATCGTCAAGATAGTGGCTCATCTCTTCGTTCCACGCGCGGGCCTGCGGAACGGGGAAAACCCGCGAACCGTGCAGCAGCCGCGCTGGCGGATCTGGTTTTTTTGGCTCTCGGTGATGCGGTGGTGAATAATATCGTCGGCATCCAGCTGCGGCACCGGATGCTCCCCGCGTTGCTGCTCCGCGTGAAGCACATCAATCTGGCGGCGCATCTCCTTGTCGAGTTCGGCAAATACCTGGCGGTAGTGCGGAAGCTGTTGGCGGAGCTGCATTTTAACGTGGCGAATGGCGTCAGGAATATTGTCAATTTTGAGGTCAGTCATGTCGTTCTCCTGTGACAAATTCATTATCATGGTGTGAAGCTGCGGATCATTACACGGCGAAAAAGCGGCAGAGAAAAGAGATGTGTTTTTTGTGGTTTTTCCCCTTTTAGCGAGACGATGTATGCAACTCACGACTGAGCGACTGATTCTGACCCGATTACAGCCTGAAGACTGGCAGCTTTTCCTCAAGATCCACAGCGATGAAACCTGCATGAAATTTATCAGCGCGGTGCCGCAGCTTGCCGATATTCGTCAGCGTTTTCAGGACCGTCTGGCCCCCTGGCAGGTCACCAGCTTTCACATGCTGTGCCTGGTGGTGCGGCTGAAAGAGAGTGGGCGCGTGGTCGGGCTGATGGGTGCCAATCCCGAGTGGGCCCCGCACCGGCAGGCGGAGGTAGGGTATTCGCTGTTCAGTGACTGTTTTGGCCAGGGCTATGGCAGTGAGGCGCTGGGTGCGCTGTGTGATTTTTTATTTCGCGAGTGTGAGTTCCATAAACTCAAGGCTCAGGTCGTGGAGGGTAACCATGCCTCGCGACGGGTGCTGGAAAAAAACGGCTTTTTGCTGGAAGGGACGCTGCGGGATAATTACCTGTTACGCGGCCAGTGGGTGAATGACTGGCTGTTTGGCCGCCTTAATCCCGCCGGATAAAAAATTTTATCCTGCCTCTCGACAGGTTACAGAATTGTAAGATATGTTGATTCAACGACCACCACAGTGGTCAGCGTCGCTCGGATGGTCCGGGCGCTTACGTGAATCCAAGGATGCTATGCTATGGCTGACAACAGTTCCCCACGCCGTTTTTCCCGTATTGAACGTCTTCCCCCGTATGTATTTAACATCACTTCCGAACTGAAGATGGCCGCCCGCCGTCGCGGTGAAGATATTATCGACTTCAGTATGGGAAACCCCGACGGCCCGACGCCGCCGCATATCGTTGAAAAACTCTGTACCGTGGCCCGGCGTGAAGATACGCACGGTTACTCCACCTCGCGCGGGATCCCCCGCCTGCGCCGCGCCATTTCACGCTGGTATGCCGATCGCTACCAGGTGGATATTGACCCGGAATCAGAAGCCATTGTCACCATCGGGTCGAAAGAGGGACTGGCCCATTTGATGCTGGCAACGCTCGATCATGGCGACACCGTACTGGTGCCCAACCCCAGCTACCCCATTCATATCTACGGTGCGGTGATCGCCGGCGCACAGGTGCGCTCCGTGCCGCTAGTGGCCGGCGTGGACTTCTTTAATGAACTGGAACGCGCCATTCGTGAAAGCTACCCCAAGCCGAAAATGATGATCCTCGGCTTTCCGTCGAACCCGACCGCGCAGTGCGTGGAGCTGGACTTTTTTGAGCGGGTGATTGCCCTGGCGAAACAGTACAACGTGCTGGTGATCCACGACCTGGCCTATGCCGACATTGTCTACGACGGCTGGAAGGCCCCGTCGATTATGGAGGTACCAGGCGCACGTGACGTGGCGGTAGAGTTCTTTACGCTGTCAAAAAGTTACAATATGGCGGGCTGGCGCATCGGCTTTATGGTGGGTAACAAAGAGCTGGTTTCAGCGCTGGCGCGTATTAAAAGCTATCACGATTACGGCACCTTTACGCCGCTGCAGGTAGCGGCGATTGCCGCGCTGGAAGGGGATCAGCAGTGCGTACGGGATATTGCCGAACAGTATAAACGCCGTCGTGATGTGCTGGTAAAAGGCCTGCACGAGGCGGGCTGGATGGTGGATAACCCGAAAGCCTCGATGTACGTCTGGGCGAAAATTCCCGACCACTATGCCCACCTTGGCTCACTTGATTTTGCCAAACTGCTGCTGCAGGAAGCAAAGGTCTGTGTCTCACCGGGTATCGGCTTTGGTGACTATGGTGATACGCACGTGCGCTTTGCGCTGATAGAAAACAGCGATCGTATCCGCCAGGCGGTAAGAGGGATTAAAGCGATGTTCCGTGCAGAGGGTATCCTGGCGAGCGCCAGCAAAAGCAGCGAAGACGACGTTTAAAACAGTCAGGGTCAGGTTGTCCTGACCCTTCACTTTTATCCTTACAGCATCAGATAGAAGGTGCCAAGCCAGAGCAACAGGATAAAAGAGATCCCCATCAAAGCATATTTCACGAAAAAGTCCTCTGAGCACCCAATATGGGCCGGATCCGGGCTAATTTACCCGTATTACTCAGCAAAATAAAGACCATTGTTATGAGACCTTTCTCACATTATTGCCTTTCCAGTTCCGGCACGACGGACATGCCCACGCGCAGCCGATCCAGAGCCGACTGACCCGGTTCCAGCACAATTTTCACCGGCAGGCGCTGCACGACTTTGGTGTAGTTCCCGGTCGCGTTGTCCGCGGTAATGGCGGCAAAGGTGGAACCCGTTGCCGGGGCAATACTGTCAACGTGACCACGCAGCGTCACGCCGGGAAGTGCATCAACCGTCAAAGAAACCGGTTGCCCTGCGGTGACATTGGCCAGTTGGGTTTCCAGAAAATTAGCCACCACATAGCTCTGTTTAAGCGGCACGACAGCAAGCAGACGCGTTCCCGCTGAAACCCATGCTCCCTGCCGCACCGCACGCTGGCCGACACTGCCGGAAATAGGGGCGGTGATGCGTGTATAGGAGAGGTTGAGCAGGGCCTGATCGACACTGGCCTGCATGGCGCTGCTGTCTGCCTGTGCCTGTTTCAGGCTGGCCTGCAGTACCGCGACCTCTTTATGCGCGGCCAGTACAGCGGCCTGACTCTGCTTCACTTCAGCGGCGGCGCTCAACATGGTGGCGCTGGATTTTTGCTGTTCATCGGCGGTCGCCGTACCGCTTTTCAGCAGGCGGCGGTAACGATCCGCATTCTGCCCGGCGTAATTCAGCGTGGCCTGGCTGGCGCTGACGGCGGCGTCAGCCTGAGCGATAGTCGCTTTCTGCTGCTCCAGCTGGGCCTGAATGCTGGCCTGTTTCGCCTCGCTGACCTGCAGATTAGCTCTGGCGGTTTCCAGCGCAACGCGGTAGTCACGATCGTCGATGGTCGCCAGTACCTCCCCGGCGGTGACCTGCTGGTTATCAGCGACGTTAACCGTGCGGATATAGCCGGAGACTTTGGGTGCCACCAGCGTGTAGTCAGCGGTGACCACCGCATCATCGGTGCGCAACTGATGGCGGTTGATGGCGGACCAGATAAAGAAAGCAATGGTCAGCAGTATCAGCAACAGGGCTGCCAGCAAAGCGGTACGTTTAGCAGGTGTGAAGCTCATGATCGTTATCTCGATGTTGGCGGAACGGACGTGAATAAGGTTTGTGGCGGCCATACCCGTTTGGGCAGCCAGGCGGTCAGCAGGATCAGGATCAGCGCAAAGCCCGTAATCAGCAGGTAGGCGTCACTGATGCTGAGGATCACCGCCTGGTGCCTGAGCAGCGTGCTGAAATGGCTGAGGTTTTCAACAGAACTGACGGAACCGTCCGGCAGCAGCGGCGTCAGGCTGCTGGCAGTGTCACTCTGCGCGGCAGTCATCAGCCAAGGCCGGTTACCCAACTGATCGACCAGAGTATGGGAGTGGAACTTCTCGCGGTGGGTGAGGAAATTCTCTACCAGCACGCCGGCGGCCACGCTGGAAAAGCCGCGCACGGTATTGAACATCGCCGAGGCAAAGGGCCCCTCGGGCGGCATCACCACGCTGGTGGCACTCATCAGTACCGGCAGGATCATCATCGGCTGGCCAAACGCCTGTAAAACCTGAATAGCCCAGAAATTCTGCCGCGCCCACTCGCTGGTGATCTGCATTCCCATCAGGCAGGAAAGGATCAGCATGCCGGCACCGGCGGTCAGCATCCAGCGGCAGTCAATCCAGCGCAGATTAAGCAACGCAGCCAGCAGCGGCGCAATCAGCAGCTGAGGCAGACCAATGGTCAGCGCCAGGGGGGCAAACTGTGCGGTGCGAAAGCCGTCAATCTGAGCAAAATAGGCCGAGGGCAGGGCCGAACCCGACAGCCCCACCATCAGTACGCCCGCCAGAACCAGCAGACCGTGGGTCAGATTTCTGCGCTGCAGCATTTGCAGCCGGAACAGCGGCAGCGGGTGATACCACTCGTTGATCAGGAACACCAGCAGCAACGCTGCGGCGCTCAGTAACATGCCGCTAATCAGCGGGGACTGGAACCAGTCAAGTCGTTCTCCCTGGGTCAGCGCCAGTATCAGCAGGGCGATGCCGCTACAGCCGGTGAGCATTCCCGGCGCATCAATCTGGCGAAACCGCTCCAGCCGTAGCGGATCCTGCGGCAGCCCCCAGCCAATCAGCAGGGCGGCGATCAGACAGGGTGGGATCACCTGCCAGAAGGTAAACTGCCAGCCAACAGAATCGGTCCAGAAGGCGGCAAGCGAGGCCGCCATATTGGGGCCGAAGGTCGCGGTCATGGCATACGCCGCCAGGCCGTAAAGTTTAATGCCGGGCGGCAGGAAGCGCAGGGCAACCGTCATCAGCATGGGGGGGAGGGCGCCGCCAAAGATCCCCTGGATCACCCGGAGCGCGATAAAGCCTGACGTATTTATCACCAGCGGCTGGATCGCCGCCATCAGGCAGAAACCCAGCGTGGCAGCCAGCGTAAAACGACGCAGGGAAAAAGTGACCGCAAACCAGGGGGCCACCATCATGGCAGCCACTTCCGCTGCCTGATAGGCGGAGGTGATCCAACTGCCCGTATCAAAATCGATGCCCAGCGCGGCACGGATATCGGCCAGGGCGAGGTCCGTCACCCGATCGTTGAGGCCGGAGCTGAGTGCGGCAATCAACACACCCACCAGACCCAGCGCCAGGCGCAGGGTGAAAGGGTGCGGAGGCGGCATTGCCGCAGGCTGGCCATTCATTGCAGGGACTCCAACGCTATTTTTATTATCGATGCACTGTATTGCATCGTGATACATTGTGCGGAATATTACAGGGTGATGCGATGTATTGCAATGCGGTACACTGTATCCAGCGAGACATTCAGTGCTACAGTAATGGCCGGTAACAAGGAAAAGAATCCCTATGTTTGAGTCTTCAGGCTGCCGCGATGACGAGCGTTCCGGCGGCATTCAGGTGATCACCCGCGCGGCGAAAATTCTTGACGCGCTGGGGGCGAAACCGGACGGGATGAGCCTGGGCGAAATTGCCCAGGCGGTCGATCTGCCGCGTTCCACCGTACAGCGAATTGTCGCTGCGCTTGACTCGGTTCAACTGGTACGCAGCCACGGTGCGGCGGCAGGCGTGCGCCTCGGGCCGGCTCTGCTGCGACTGATCGCCAATGTTCATACTGACGTGGTGGCGATCGCCCAGCCCTGGCTTCAGGCACTGTGCGACCAGACGGGAGAAACAGTTTCCCTAGCGCGCGCCAGCGGCCTGCAGCTGGCCATTGTTCACTATGTGGTGGCAGACCGGGAACTGCGGGTTGTGCCGCGCATCGGCATGAACCTGCCGCTTTACAGCACGTCCGGTGGCCGCGCGCTGCTGGCGCTGGACAGCGATGAGACAGCCAGAGAGCGGGTCGGGGAGGCGTTTCAGGCCATCACTGAACTGACCGTGCGCGACTTCCCTGCGCTGCTGGCGCACCTGACTGAAATTCGCCGTACCGGTCTGGCTTATGACCGGGGAGAAACACTGGAAGGGATCTCCACCATGGCGGTGGCGATCGACACTATTCTGGGACGCTTTTCCATCAGTCTGTTAATTCCTGGCGCCCGCTTTCAGCGGCATGAGGCGCGTAACCGGGAGGCGATCCTCCGGTGTAAAGAGGCATTAATCGATGAAATTGGTAAAGCTGCCTTACGGGACTGACAGGAGAAGACGATGAAAACGCTTTTAGTGGCTGTAGATAATTCAGTCATCGCCCGCAAAGTTGTTTCACTGGCGAGCGAACAGGCGCTGGCCTTACAGGCTGAAGTCGTGGTGGTGTGCTGTGTGGATGCCAGCTACGCAGACTCGGGCCCGTTTGATATTGAGGCGGGTGAAGACCCTGGTGATTTTGGCCTGGCGCTGGACGAGCAAAACACTGCCGAAGCGGTGGTACGCCAGGCGCTGGCGGAACTGCACCGGGCCGGCGTGGTGGCGCGGGGCAGAGTGGTCGCCGGGGAATCGGCAGAAACCATCGTGGCCGAATCAAACCGCCTTCAGGCGGCGATGATTATCATGGGGCGTCGCCATCTCTCCTCTTTTAACCGCCTGCTGAAAGGTTCGTGCAGTGCGGCAGTGATTGAACGTGCCAGCTGTCCGGTGTTAGTGGACGTGCGCGCTGACTAACATCTTTTCACAGGCCGGTGACCTGGCCTGATCATCTCAGGATCCTGCTTTGACTTCTCACGCTATTCTTGCCTCGCTGTTCTCCGCTCTGGTCTGGCTGGTTATTATCGGTGGCCTGCGCCAGCGTCAAAAACTCAGACCCGTGGCGGCGATACTGCTGTTTGTACTTCCGCTGCTGGCGGGCAATGTTTACTATTTCGGCTGGGTGAACCCGGAACAACAGAAACAGGCCGCGATTGATGCCTCGGCGGCCCGCCTGGCCACACTGCCGGTCTGGCGCACGGTAAAAGTCCAGCAGCCTGCACTCTACCAGCAGGCCTATGATGAACTGATAACGCATCTCCGTGCCGGAATGCCACCGCAGCAGGCGATTGACAGCCTGCGCCCTCTGGTGGCTGACCTGCTCAATCAACGCATTAATGCGGCCCGTGATGAAGATCTGGTCGACTATATGCAGGCCTCGCTTGAGCAAATGAAGCAGATCCGCCAGCACAGTACCGGACAGTGCTTCCGCTTCCTGTTTCCCCAGGTGAAAGGGGGCGTTAACGTTAGTGAGCTGTTGCCTAAAGCCGTCACCGACAGAGAACTGCAGTCGATGGACGTCCTGCTGCAACACAGCCGGGGGGCAGAACAGTCTGTGGATTTAAAACAGGGGCGGGTGCAGCTACAGAGTGTGGTGCGCGGGCTCTATGACCGCTGGGGCAGTGACCTGCAAACGCTGAATACACCGGCTGAACCTGGGGTAGATGAAGGCAAACTCTGTGATATGACGATAGATCTTTATCAATCCGTTCTGGCACTTCCGGGTAAAGATTCAGCTAACGTTTTACGTATAATTATTAGTGGAACTGGTAATTAGTTCCGAAAAAAAGCCCGCTCGCCGCGGGCATAAAAAACGTTCTAATTATAGTTAATAAGTACCTGGTGTTGCGCAGACATCTTCTAATGTCTGGGGCCATATTGGCACCGATATCGCCTGAAGGCCATTCACTCTCCTGAATCGATTCAATCGGCAAAACATTGCATAACCTAAGTAAAATTTTGCAAATGCGCCTGAGTCTGATAGCCGCAGGGGGGGAGATTGCTATGATGCGGCACTCGTAGAGGGGAGTCATAATGAAAAAGAAACTATCCGGCGTCTTTGCGCTGTTACTGCTGGCAGGCTGTACTTCCGGCAAACCTGGGGCCTTTGAAAAGGTGGATGAAGATCCGGCAGTGAATACCGTTCAGTATCGTTTTAACCCCGTTAACGTCGACAAAACGGCGATGGAAAAAGATGTTGAACGATATTGTACTGAGCGTGGCTTTGATAAAGTGGAAGCGTTAAGCCCACAGGAAAGTCATGTTCCCGGCCTGATGAAAGCCTGGTATCAGTGTAACTACAGTATTAAAAGTTAAATAAAAAGAAGGGCGGGGAAATCCCCGCCCAATTTTTTACTACTTAATGGTTCTTTTTATATTGCTGTGTGCAGGCTTTGCCCGCCCAGCCCCGAATCCTGTTGCGTGATGACGCCAGTAAAGAGGTGTCAACCCGACGACAGGATTCCAGGCCTATCGGTGAATATTCACCGAATACGTTACCAGCCGCGCCGTGGCCCACCGCCATGATGATAGCCGCCATAATAACCGTCACGGCCGCCGTGATATCCGCCGTCACCGCCATGATGATGGCGAGGCGCAATAATACAACCGCTCAACATAACAATCAGTGCCATGACAGAGGTCGCTTTCATTATTGTTTTCATCTTTCTCTCCTGCCCTTTTCTATGACTACAACGTTACGCAAGAAAAGTGGAGGAATGATGCCGTGAATGTAGAGTTATTAGAAAAAATATTTCAAAATAATTCCGTTTGCAAATATTCAAACCCTGCAGATTTTAATTAAATAAGATAATGATGAAAAACTAACATCGGTGATGAGAATCATCTTAAATCAGAAGTGGGGGCTCATAAAGTGGTTTTCAAGGCCAGAGAATATCTTGCAGATGCGGTGGCCATTTAAGGTGTGAAGTAGTTCTGTGGGGGATGAGGTGTGAGCCAATCCCCCACAGGATCCGCGTCCTGCGGGGGGATGCGTTGTGCCGTATTATCAGGCGTGCTGCAACGCTTTTTTCACTTCTTCGGCTCTGTGCGGCATACGGATGGTGGCTGACATCAGCAGAGAGATAACCAGCAGGGCCATAATCAGGCTAAAGGTCACGGTGAAGCCGCCGAACAGGGAAGCAATCAGCGACCCCATCACGCTGCCGATACCGAATCCAAGATAAATGACTCCGTAGTTTTTCGTCAGATTATTGAGGCCAAAGAAGTCACTGACCAGCGACGGATAAACGGTGATGGTGCCGCCGAAGCTGAAGGCCACGCAGGCGATGGCAATAAAGAAGCTGCCTTCATTCATATGGCTGAACAGCAGAATGCTCATTCCGGCCAGGGAGACAATCTGCGCCAGGGTAATCACCCGTATACGGGCGACTTTGTCAGACAGCACGCCCAGAATCAGACGACCGCTCAGGTTAGCAATGGCAATAATGGTCACCGCATTGGCTGCGGTCTGTGCGCTCAGGTGAACCATATTCTCACCGATGTCTTTTGCTACGCCAATCACGTAGAGACCGCTCATACACGCCGTCAGGAACATCAGCGCCAGCATCCAGTACTGCGGCAGGCGCATAGATTCCGCCAGCGAGTAATCGCCACTCTTCTGGCTGCTTTGACTGCTGGTTCCCTGCTGCGCCGGCGCATCTTTCATCAGCAGTGCGCCGAAGATAATCATGCTCATCGCCAGTCCCCCCCAGATCATAAAGGTGGTTTCCAGGCTGTAGACGCTTAACAGGTAGCTACAGATAAACTTAAAGCCCAGGCTGCCAAGGCCATAGGCACCGATCGCGCAGGCGGAAATCATCCCTTTGCGCTCGGGGAACCATTTTACACAGTTGGATAAGGTCATCAGGTAACCCGCCCCATCAGCCAGCCCGACCAGTACGCCGGCGCTCAGATAAAGCATAAACAGGTTATCCGCCTGGGAGGTCATCATCAGGCCCACCGCCATCAACAGTCCGGCGGCGATGGTGACGTTGCGTACACCAAAACGTTCCTGCAGTTTCCCAGCCACGGATGAAGCAACCGCCAGGCCAAGACTCAGCAATCCGAATGAAAAAGCGACCTGGCTGATGGTGGTATCCAGCTTGTCAGAAAGCTGCCCGTTAAACAGGCTCCAGGTATAGACCGAACCCAGCGCAAACTGCGTGATGATTGTACCGATCAGGGTTAACCAGCGGGTGCGGTTAACGCTGTGACCTGCGGTTGATGCGTTCATGGAAATCTCCCGGTGGAAATACTAAGGATCTTGAATTGGGCCAATAGTAGAGCCGGGCTTCATTATTGCGGGGAAAAAGGGCATGAACTGCCCTGACCAGGGAATGAAATGCCTCTGGGGCGACATGAATGACCGCTGGCAGGCGCGAAGAGGATCGTAGGGTGTTAGTTTATTTATTGATATATATCAATTTATTAAGCGGGGTTGACGTTTTGAACGACCCTTGCGGCGGCGGTATAAGGCGGCGGATGTCTGAGGGAAGGCGTGGTTAAAAACCAGCTGAAAGTGGAGGCGGGAGCAGGGCGATGGCTGAACTAACGCTGGCCGTTTCACAGATGGAGCGTAGCATTCAGCAAAACCTGGCGCTGGTACATCAGACGGCGGAAAATACCCACGCCCTGCATGCTGAAGCGTCACAGCTGGCGAAAGCTATCTCGGTCTTTAACGTCGTGTAACCGCTGGTGCCACCCGGAAATCTCAGGCGGGTGGCATCATTCTGGGGCTAGCGAATATAACCGCGGATCACATCTGCAATGGCTTTGTTTGCTTCGCGCCCGTCGCGATGCTCCACCTCTTCCGCAATTTTCTCCAGGTACTTATTCAGTTTGCCGCCCGTCGGCACATTGCCGTAAGCGATCAGCATCTGCACAATATTTCTCAGGGCAAGAACCTCAAGGGAGAGGCGTTCAACAACGGCGTCTTTATCTGGCATGGGATGCTCCGGTACAGCAGTCAACAATAATACTGCCAGATTACCCGCCTGCGCGCGGAATCAATCCGTTGAATATCGCTGTTTTTCGCGGCGATTAGGCGCCTGGACATATCGCCTTCGGGACACATCGGCAAGAGACGGTTACCAGTAAGGCTTGAACCTGCCTTCGCCACAGGGCATGATCGCGCCTCGCTTTAAAAAGGAGGCTTTATGCCGCAGTTGACCGCGATTCTGAAGCAATATGGAATAAATCCTGATCACACCACCTCGCTGATTATCATTTTTGGCATTATCTTTCTCACAGCATTAATCGTTCACTTTATTCTGCACCGCATCGTCCTGCGCGCTTTTGAACGGCGGGCCAACAGCAGCAGCCATCTGTGGCTGCACATCATTACCGGCAACAAGCTTTTCCACCGCCTCGCCTTCACCGTGCAGGGGATGATCGTCAATATTCAGGCGCTGCTGTGGCTGCAAAAAGACAGTGATGCACTACTGATCGTCACCACCTGCGCGCAGCTGTGGGTCATGCTCTATGCCCTGATGTCATTCTTCTCGCTGCTGGATGTGATTTCTGGCCTGTCCCACCGCTTTGCCTTTGCCGCACAGTTCCCGCTGAAAGGGATCTTCCAGGGCGTGAAGCTGCTGAGTGCCATCGTGATTGGCATCATGATGATCTCCCTGCTGATTGGTAAATCACCGGCGATCCTGATTAGCGGGCTGGGGGCCATGGCTGCCGTGCTGATGCTGGTGTTTAAAGACCCGATCTTAGGGCTGGTGGCCGGCATCCAGCTCTCAGCCAACAGTATGCTGAAGCTCGGGGACTGGCTGGAGATGCCTAAATACGGTGCCGACGGCGCGGTGACCGATATCGGCCTGACCACGGTTAAGGTGCGCAACTGGGATAACACCATTACCACCATCCCGACCTACGCCCTGGTGTCGGATGCGTTTAAAAACTGGAGCGGCATGTCGGCCTCCGGTGGGCGTCGCATTAAGCGCTGCATTAACATCGACAGCACCAGCATTCGTTTTCTCTCGACGGATGAGGTGAATAACCTGATGCAGGCGCGGCTGCTGAAGCCCTATATGGCGTCACGTCAGGAAGAGATTGCCAGCTGGAACGGGAAAGAGGGGGCGGAGGCGTCAGTGCTCAATCAGCGCAGAATGACCAACGTCGGCACTTTCCGCGCCTATCTGACCGAGTATCTGCGCCAGCATCCGTCGATTCGCCAGGATATGACGCTGATGGTGCGTCAGCTTGCGCCGGGCCCCGAAGGCTTACCGGTAGAGATCTATTGTTTTACCAATACGGTGGTCTGGCTGGAATATGAGAGCATTCAGGCGGATATTTTTGACCACATCTTTGCGGTAATCGGCGAGTTCGGTCTGCGTATTCATCAGGCACCGACCGGCAGTGACGTGCGGGCGATTGCCGGAACGGTGAGCTCTGAATAAAAAAACCGGTGCGCCCTGCGGCGACACCGGATAGTTTATTCACGGTCAGTCGGTTTAATGGGTGGCCTGCGCGGTGCGGAATACGGCAACCAGCTCCCGCAGCTGAATGGCTCGCGCGGCCAGTTCATCCGCTGACGAGGCGGACTGCTCTACCAGCACTGCATTCTGCTGGGTCACCTGGTCCATCTGGTTGACCGCAATGTTGATTTGCGAAATACCCGCGCTCTGTTCCTGAGACGAGGCGGAGATTTCGTTCACCAGCTGCGCGGTCTGCTCAATGGCCCCTACGCTTTGCTTCACTTTATCCCCTGCATCCTGCGCCATGGCGATCCCCTGACGGGCATTATCCACCGACACCCCGATTAACTGCTTAATCTCTTTAGCCGCGGTTGCGGAACGCTGGGCCAGCGCTCTGACCTCGGCGGCTACGACGGCGAATCCTTTGCCGTGTTCTCCGGCTCTGGCCGCCTCAACGGCAGCATTCAGCGCCAGGATATTGGTCTGGAAGGCGATGCTGTCAATAACGCTGATGATCTCTTCAATCTGCCCGGCGCTGGCGCTGATTTTCTGCATCGACTGCAGGACAGACTCCATCGCTTCCCCCCCCAGAAGGGCGGCATCTGTAGCGGAGCTTGCCATACCGGCGGCGTAGCGTGTGTTATCCGCATTTTGCAGAATGATGGAAGAGAGTTCCTCCATGCTGGCGGCGGTCTGTGCCAGCGAAGCCGCCTGCTCTTCCGTCCGCGCAGACAGGTCGCCATTACCCTGGGCAATCTCTTCCGAAGAAGTGGCAATCGTCGTGGCGTTGTCTTTAATGTCTGCCACCAGCAGTGAAAGGCGCTCACGCATCTGCATCAGCGATCCAATCAGTCCGGCCATTTCGTTGTTGCCCGTGACGGCCAGGCGGGAGGTTAAATCGCCGGAGGCCACATCCCGGGCAACCTTCGCGGCATCGCTGACGGGGCCGGTGATGGAGCGGATGATATACACGCCGAGGATCACCACAAACAGAGCCAGCACGGCCAGTACGCCGAGTAACTCGACCTGCGCCAGGCGATGCGTGCGGATTTGCTCTGACAACATCCGGCTGATTTCGTCACTCGCTTCAAGACCAAAGGTGTTGTACTGATTGATTGCCTGGGTGAAGAGGGCGACAAACTCCGCTGGCTTGAGATCGGTTTTGGTCCGGTTTACAAATACGTCTTCAGCAATTTTTAAGGCTTCGCTGGCCTGCTTCAGCGCCGCTTCCCCTTTACCACCGAATTTCGCGCGGACCTCTTCATCTGTCTCTAATGACTTCATCAGATTCGCATTATACAACCGCAGGGCATTTCGCCCGTTGCGGATCTGAAACTCCATACGAGCGTAATCGCTGTCCTCGATCCCGTCTTTTTTTGCCAGAAGCGACGTACCACGGGCACGGATCTGACCCAGCGTTTCCGTTAAGTCAGGCAGGCGGCTGAAGGAGCTGATAATGAACTGATAGGTATTTAAATCGGCATCCAGCGACAGGCTGTAAAAATCGAGCACGTCAACATTCAGATCCAGCGCCGAGCGGATCACCTCTGCGTGACGATTCAGGCTGGTAGCCAGCGTCAGATTGCGGCTGTCAATATCGCGCTGCAGCTGCTCCCACTCGGCGGTCAGCGCGTTGAAACGTTGCAGCAGCGCATCATTATGACTGGTGGCACTCAGTGTGGTGAGAAGGGCGGCATTGAGCTGGTCAATCCGGGCTTTCAGTGCCAGACGATTCGGCGTGGCGGGATCATTGGTCGCGATAGCAATGGCCGCTTCTGCCCGGTGGCGCTGCATCAGATTAAGCAGGCTCAACATTTCCTTTTCAACGGGAATACCCTGTAACTCTAATTCCTTAACGTTGATCTGCTGATTCCCTTCATGAATAAATAGCCAGGAAGGAACCGCAAATAACGTCAATGCAAAAAGTGCAAGAAGCAGAAATTTAGCAGGCAAATTAATGTTGTTGAGGAGTCTTTTCATTTTTAAATTTCACTTATGTTCAATATGATTTTCAGTCAAACCACGGGTGAGGGAATTAAAGTTATCTTGGGGTTTTACAACTAAAAAAATCATTGTTTCCATGTGTCAGTTATATAACTCAATTCTGCGAATGAGTTTCACTATCGGCCTATAAGTAAAGCTTCTTGATAGTGCGTTGAATTATAGTTTCAGATGGATGATTGTCTACGATCAAAATAGATGATATTTATTAATAGAAGCATAACATGTTATTTATTTTAACTTGTTGTTATTTAAGGTTTTTAGTTGGTTTTTTCTTCAGCGCTCTCGACAATGAAAAGTCAAAGTGTGTATTATTTTTATCATTAAAAAAACAAACTAAAGTTTGAATTAAAGATGCCGATAAGGGATGTTTTTGAGACATTTGTCTTATTTATCCCCGAAAGGAACTTCATGAAGTGAACATAACCTTCGACTGCCATCGGCCCTTCTTAAATAAGAAGGATTGCTGATGGGATAATATATCCTGTTACATTTAACCAGCCTGCCTTTACAAAGCCTGTGTCAAAAACGCCATTATGTTTGCCAGTAGACCAGCGGAATGGACTGACTGGCCGGGGGTTTTTTCGATGACGTATAACTAGCCCATACCCGGTCACTGGCGGGTTAGCCGATGTTACTAGTCATACAGACTGATAGCGGAAGGCTCTGTCGACAGGATGTCGTATCAAGGTGTTTACACCATAACGCAATGCGTATAAGGGCTTTTTATGACATATCCAACAAGTAAGCTGAATGGTCTCGTCGGTTTTGCCAAAGCGGCCAATGTGACGGGCGGCTGGAACGGGTCCGTAGTGGAAATTAACTCTCTGGCCCAGCTTATCCAGTATGCGGGCGACAGCACGGCGCGCGTGCTGGTGATTAACAGTAATATCACCGCTGCCACGCTGACAAAAGTCAGCCTGGGGGCGAATAAAACCATCGTGGGTTCCTTCCAGAACCGGACGCTGAACAACATCCATTTCCGGGCCACGACTGCGTCGCAGAACATTATTTTACAGAACCTGATTTTCCAGCACTCGGTGAATATCAAAGACAATGATGATATCCAGCTTTACCTTAATTACGGCAGTAAATACTGGATCGATCACTGCTCGTTTGTCGGCCATAGCTGGTCCGACGGCGACGGCAGCCTGGATAAGCTGGTGTATGTCGGAGATAAAGCCGACTACGTAACCATCAGTCACTGCTACTTTGGCAACCATAAATATGGCCTGATCCTTGGCCATCCTGCAGATGATAACAACGCGGCCTATAACGGCTTCCCACATCTGACCATCTGCCACAGTTACTTCGAAAATATGCAGGTTCGGGCTCCCGGCCTGATGCGCTATGGCTATTTCCACGTTTACAGTAACTACATTAACAAGTTTCAGCTGGGCTTCACCCTGGCGCAAAATGCCAATATCCTCTCGGAGAATAACTATTTCGGTGAGGGGAGTGCGAACAAAGGGATGCTGGATGATAAAGGGACAGGCACCTTTACAGATATGGGCAGCATACCCGCTATTACCAACCAGAAGTCACCCAAAGCGCAGTGGACGGCGTCGTCCAACTACGCTTACAGCGCGAAGTCTGCCAGTGAGGCGAAAACCTTCGCGGCGGCTAATGCCGGAGCGAAGTCAACAACGCTGGTGTTTGGCGGCTGAATACCTTTACCCGGGCCCGCGCAAGCGGGCTTTTCTGTCTGTTAATGCGAGAGTCAGTGACGTGAGAGCGGGAGAGGATGTCTCAATTATCAGGGCTACTGGCTCGGTGAAGGGCGGCGGACGACTTTTGAGAATACCGCGATCTCCCTCTTCAGAGCATCAGGGCAGGCAACATCAGTGTGTGAAAATCAATTCGCCGCTGAAGGCCTCATGGTTTGCTCATGGAACCGGGGCAGTCATCGCCTGGGCGCTGCTGATGCTAGGATTTCGCACTCTCCGTCCTTTGAAAGCGGTGCCTGGAGCCGGAACACCGCCAAAAGGGAGTTATCTGGGAGGATCCCCGGCGCGCTTACGGTTCTGCTGGCCGCGATCGCCGTAAACAGTCCGCTGGAGTTGGCCGGCACGCTGGGACTGATGCTGACAGGGCAGATCGTTTTCGGTTTGATAGCCGATCTCAGGGGATGGTTGGCGTCATTAAATGCCGCTTTACTCTGCTGGATTTTTGTTCAGTCGCATTAATTCTATGCGGCAGTGCACGACTTATAAAATACAGGTAATCTCATGATAACCTATATTATTAATTCCTTACTGAATGGTGTTTGCATCAGCCTGAGTCGCTCACTGAATGGTCGCCTGAGCATGGAGCGTAATGCCTTTTATGCTTCCTTATGGAATCATATTGTCGGCTTTATTTTTCTGAGTTTAATTTTGTTTGTTCAGCGCGATGATATGACATCATTCCATTTTAATGCACCCTGGTATGCGTATAGTGGTGGTGCCATGGGTGCGCTATTTGTCGCAGTTAATAGCTATATTTTACCGCGACTGGGATCCACTCAGCGGCGATGTTGATCATCAGCGGGCAAATGATCTCGGGGGTGATTACAGACAATCTGAGTCACCCTGATGCTATGTTATGGATTCAGCTCCTCTCCGTCGTGATTATTGTATCAGGCATCTGGCTTTCAAAAGTTCCGCTGCAAGAAAAACACAAGCAACCGCGACTGAAAATAGCTTTAAGGTAAAAGCACACCGATAACCTTTTTTATTAATTAACAGGACGGCTGCGAAGCCTCAGGCAGGGTAAGCTAAAAACTACCTTATGGATAACTCTGCCTGAAAAAGGCAAGAATATGACCGCGAGCCATTTCGACAATCTGTCACGTTACAGGCTGACCACTTTCCGTTGCTGAAAGAGAGAGGCATCGGCGAACGTATTAATGCTTTGACACACGCAATAGCCGCCGCGAGCTGATTTACAGGCCCCCTGACGTTGAGGGGCCTTTCTCCTTAAGCGTCGGCATCGATGCCTGCCTTCCTTCTCATATTACCGTTCATCCTACAGCCATAACTTCGACATAAAAGTGTTTCTTTTAGTGGCCAAATATTGATTTTCATCAATTCAAAATTGATTTATTAACATGTTCCCGTGTTCTTTACTATCCCGATATAAATGTTTGTTTGTTGTATTGCTAATAGTTTAATTCGCTGGTGTGTTAGGGGGTGATGATTAACGTTTAGTGTAAAATTCTTAAGAATTTTCTTGTTTCTGGTGAGAGTTCGGTAAATTTGATTTTATGTCGATCATTATTCTATTATCGCATGTGAACACCCTGAGTCTAAAAAGTATCCATAGCGATACATCGAGGCGGGTGAGATGGCTGATAGTTTCCAGAATGAAGTGCCAAAGGCCGGTGTTAATCTAAAACGCGATGTGCATACGGGGGGCAAGCAAGAAGACTGAACTCACCCTGAAATTACTGGTGGCGGGAGATTTCAGTCATGGCCAGGGAACTGCACCATTATCTGAGTGCAAAAGGTGAATAGGAATAAAAATAACTTTGATCCTGGGCTTTCCGAATATTCCCAAAAGAAAATCTGACCGTTAAAAACACGCTTACCGGTAACGGTAGTGAAGAAAACATCAGTTTGATATTCCAGAACAAGAAAGATTTTTCTCCAGAGCAAGTCTCCCGGCGACTCCCCAGCGGAAGGCCATGCTCGTAACATAAGGCAGGAAGCCGATGAAAACGGAACAACCGTTATGGGGCAGGGGCGTGATGATCGCTCCCCAGCATTTCCAGCAGCAGGTCGCGTATGGAGCCTGGTCTGCTGAAGGTATCGCCCGGATGGGGTTATTACAGCCCTGGGGCGTGATCAATGTCGCGTTCGAACCGGAAACACTAAAGCTGGGCCGTCTGCAGGCCCGTCATCTGCACATCCGTTTTCAGGACGGGACGCTGATTGATACAGACAATGCAGATACTCTGCCACCGGTGCTGTCACTTGAAAGCATTACGCATGAGGTGGTGGTCCTTCTGGCGCTTCCACTGCTGCGGGCGAATGGTGGCAACTGCCTGAAACCCGATGAGGTGGCCGAGCGGCCTGTTCGCTATCGCCAGCGCTGGCGTGATGTCCGCAATACTTTCGGCGACGATACCCGCCAGATCGCGGTGATGCAGCCAGAGCTGACGCTGCGGTTTGCTCATCAGAACAACAGTGATTACCTGTGCTGTCCGGTCGCCCGACTACAGCAGGATTCGCAGGGTTCCTGGCAATGTGATGAGACGTTTCTCCCCCCGCTCCTGACCCTCCAGGGCAGCCGCTGGCTGACGACCCAACTGGAGCAACTGATGACCCAGTTGCGCGCTCGGCTGAGCCGTCTGATGGCGATGCGTCGTGAAAGCAATGAGCGTATGGCCGATTTTGCCGTGGCTGACGTCTCCCTGTTCTGGCTGCTCAATGCCCTGAACAGCGCAGAGCCTGTACTGGGGCAGTTTCAGCGCCATCCGCAAAGCCCGCCTGAGCGTCTTTACCCTGAACTGGCAAGACTCGCAGGCAGCCTGCTGACCTTCTCGCTGGCGCATCAGGTGAGCGCGATACCGGTCTGGCAGCACGAGCAGCTGAATGACGTCTTCCCGCCGTTGTTCGATTTACTGGGCGACCTGCTGGAAGCCAGCCTGCCGTCGCGGGTGGTGGCGATTGAGCTTGAGCATGATGCCCGGCTTCACTTCTGGCAGGCTCGTCTGCATGACCCACGCCTGCGCGAAGGCGCTGATTACTATCTCTCCGTGCGTTCACCAATGCCGGTAGCACAACTCCAGGAACAGTTCCCGCGCCAGTGCAAGGCGGGTAGCCCCGATCATGTCAGGAGTATCGTTAATTCATCGCGGGTGGGGGTGCCTCTGGTGCCGCTGCGTCATGTGCCGGCTGCCATTCCACTGCGTCTGGAAAACCAGTATTTCAGCCTTGATGTTTCTCATCCACTGGCCATTGAAATGCTCCAGGGCGGGACCTGTATGTTTTATGTTCCGGGAATGCTGGGCGAGCCTGAACTTGAACTCTTTGCGGTATTAAGAACATGAGTGAGCGTAAATGCGGCGCTGCCGCATCCATTGATATTGATTCCCTGCTTCAGGACACCTGGCTTCAGGTCATCAGCCTGCGCCACGGCCCGCAGTTTCAGGACGGTGAAGGCCGGATGCTGTGGGAGCGCTGCATCGCTGATGTGGAGCGCGTGCAGCGTGAGCTGAAAGCGAGCGAACTCGATGAAGCCAGCTGTCAGCATATTCTCACCGCGCAGTGTGCGCTGCTTGATGAGGCGGTCAAAGGTCGGGGCGTAGAGGATGACGCCTGTGTGCAGTGGTATGACATTCCACTGCAGGGACACTTCCTCGGCACCATGGACGCCGGTGACACGCTGTGCGATCGGATGCGCGATGTGCTGCGCGAACCGGTGCCTGACCACGCCGTCGTGACCTGCTTCCAGCGGGTTATGATGCTGGGGTTCCTCGGCAACTTCCGCTCTCTGAACGACCCGGAGCGCCAGAAACTCGTCAACGCCCTCAGTGAACAGGTTACGCCGTTCAGCTATCCACACACTCATCCGGTACTGGCGGAAAGTCCTGCCGGCCGGGGAATGGGCGTCTGGCTGGCGTCATGGCCCGTGCGTATTGGCCTGAGCGTGTTGGTGGTGGCTGCACTCTGGTGGGGTCTGGATCGCTGGCTGGATCAGACACTGCTGACCCTGTTGCCGGGAGCCATGAAATGAGTCCTGCACAACAGCGCGGGCTTGCGCTGTGGGCTGCCCTGCTGAGTGCAGTGGTCTGCCTGGGTTTTCTGCCGGTCACCCGACTGGTTTCTGTGCTCCTTCTGCTGGCAATGCTGGGGCTTATCATGGCGTTCTGGGCTGTCGCCCGTCGTCGTGCGGATCACGATGTCAGCCTGCGTCTGGATGACCTTCCGGACGCCACTTACCGGCAGCCCGTGGTGCTGGTCTGCGGCGATCTGCCGCTGGCATGTATGCAGCAGTCACCGGTGCTCACTGTCACGCAGGGGTGCTGGATCCGCGTGGAAGATCATCAGGATCCGGAGCAGGTCGCCCGCCAGGTACTGTGGCTGCGCCCAGACTGGGGACGTCAGCTGTCGGTGATGGTCAGTGTCTGCCCGCAGAAACACGCTGACAGCGATCGCCTTACCAGTCGCCTGCTGGCCCTGCGCTGGCAAATCAGCCAGCTGCGTAAAGAAACCGGTCATTCTGTGCCGCTGATTCTGAATGGTCAGATCGGCAGTGCGATGACAAATGACATGCTGTGGCAGGCCGCTATTCCGGAGGAAGGGGTAAGGGTCTGGCGGGCGTGTTCAGCGCCGGGCTCAATTGCTGCATGGGTCACTACCGGCGGGACGCCTGCGATGCAGCAGCAGGTGCTGATGAACAGCCTGATGAGCTGGTTCCATCAGCACGTCAAGGCCGTCTTTATGGATGAGAACCCCGATGTTCCGATCATCGCCCCTGCTGCCGTGCTGTGGGGAATGGGACCGATCCTTGCCGGAAGTCTGGCCACATCAGCCTGGACGGCGTGGCTTTCCCGGCACACCGCGATGCAGCAGGTGACGGGCTGGCAGCCGGTAGGAACTGACAGCACGGTGATTTCCCCCTTCCCGGATTTTATCCTGCCGCTACTGCCGAAAGGGCAAGGCCTGACGCCGCGCGGACGAACCTGCCGTTGTGCGCTCGGGATCTTCACGCTGGCGGCCATTGCCGCGCTGCTCTGCAGTGGCTGGAACAATCGCCAGCTGCTGCAACGGGTGGGTTTTGATATTGCCCGCTACAACCGTATCCCCATGCATGATTTCGCACCAAAAGCCGACGCCGTTTCCGTCCTGCGTGACGATGCGGCACAGCTTAATGACCTGGCGCGTAATGGCGTACCGGCCCGGATGAGCCTGGGTCTGTATCGTGGGGAGCGCCTGCGAATGCCGGTGCTGGAGGCGATCCGCTCGTATGTGCCTCCTCCGGCGCCGTCTGAACTGCCGTCTGAACCGCAGCCGAAAGCCAAACCGGCCCCGACAATTGTGCGGCTCGACAGCATGTCGCTGTTCGATTCCGGCAAGTTCGTGCTGAAAGCGGGATCCACCAAAATGCTGGTGAATTCACTGGTCGGTATCAAAGCGAAGCCGGGCTGGCTGATTGTGGTGAGTGGCCATACCGATAACACCGGCAATGCGGGACTGAACCAGGTGCTGTCCCAGAAACGTGCCGAAGCGGTGCGTAACTGGATGCGGGACACCGGCGATGTGCCGGAAAGCTGTTTTGCGGTGCAGGGTTATGGTGCAAGCCGTCCTGTCGCAACCAATGATACCCCGGAAGGCCGGGCGCGGAACCGTCGTGTCGAAATCAGCCTGCTACCCCAGGCCGATGCCTGCCAGCTCCCGGGAAAACCTTCAGCATCAGCGCAGGATGATGACGTTTCACAACACTTTCGAGAGTAGTCCAGGGACAGCGTCCTGACGGGCAGTCTCTTCTGCCCGTTCTTTGCTCAACGTCTGCCCGCGCGGGTTGAGTAAGGAAGCCCTCAAACTGCCAGCCCGACCGTATGCGCTTTGGTCCCCTTAAGAGGAAACAGCGATGGGCGGTAGCGTGTCCGGGAACCGACAAAGAAAAGGATTTATGGGACATCCAGCCATTCTGTTGCGACGTCTGACCCCTACTGTGCCCGTGCGGTGGAAGGCGCGGCTTCGCTCTGCCAGACCCGTGCCCATGCGGAAATTCACGCCGGGCTGACGCGAGGAAAAGGGTATCGGGCTGGCGTTTGATCTTACACAAGGAGTGTACATATGAGCAGTAATCCCACCATCATATTCAGCCACAGCCACCACCTGCTGGCGGTAAAAGGGTGTGAGTCAGCCCTCGACGTACTGGCCTTTGAGGGCGATGAAGCCCTGAGCACGCCGTTCAGCTACCGCATTGAGTTCACCAGCGGTGACCATGCCATCAGCAAAGAGATGATGCTGATGAAAGCGGCCTCCCTGACGCTGCAGGCCCCGGTTGACCAGGGTTTCGGCATCAAAATGCAGCAGGTGGTGCGCACCCTTCAGGGCGTGGTGAGCGGTTTTGAACGCCTCAGCACCTCCAGGGATGAGACCCGTTACGCCCTGACGCTCCGGCCCCGCCTGGCGCTGCTCGACCGTTCGCACCAGAACGCGATTTATCAGGACATGTCGGTCCCGCAAATCGTCGAGAAAATCCTGCGCGAGCGCCACAGCATGCGCGGTCAGGATTTTCTGTTTTCGCTTGCAAAAGAGTACCCGCGCCGCGAGCAGGTGATGCAGTACGGTGAGGATGACCTGCACTTTATCACCCGCCTGCTGGGTGAGGCCGGCATCTGGTTTCGCTTTACCACCGACATGCGTCTGAACATCGACGTGGTGGAGTTTTACGACGGCCAGCAGGGCTATGAAAAAGGCCTGACCCTGCCGTCGGTGCCGCCGTCGGGCCAGCATTCGGCAGGGGGGGACTCGGTGTGGGGGATGGAGAGCCATCATAACGTGGTGCAGAAGCAGGTCAGCACCCGTGATTACAACTACCGCCAGGCCACGGAAGACATGAACACCCGGGTGGATGTGACCGGCGGAGATGCCACCACCTACGGGGATGCGTATCACTATGCCGACAACTACCTGACGCCGGGAAGCCACTATGACCGCAACCCGGCCCCGGAGTCGGGGGCTTTTTACGCCCGCATCCGCCATGAGCGCTACCTGAACGGACAGACGCAGACGCGGGCCGTTACCAGCTGCCCGACGCTGGCCCCCGGTCAGGTGCTGAGGGTCACCGGCGGCATTGAGGTGGCGGAGGTCTTTGCTCATGGGGTGGTCGTTACGGCGATGCACAGCCATGCGCGGCGTGACGAGGACTTCGGCGTCAGGTTTGACGGCATCCCGGACAGCCCTGATTTCAGTTTCCGTCCTGAGCCCGGCACCCGCCCGGTGATGGCCGGCACGTTACCGGCCCGCGTCACCAGCACCACCGAAAACGACACCTACGGGCATATTGATAAAGACGGCCGCTACCGCGTCAGCATGCTGTTTGACCGGGATAACTGGGATGCGGGGTTCGAGAGCCTGTGGGTGCGCCAGTCCCGCCCGTACGCCGGGGACACCTACGGCCTGCACCTGCCGCTGCTGGCGGGCACCGAGGTGGCGATAGGCTTTGAGGACGGCAACCCGGACCGGCCGTACATCGCCGGCGTGCTGCACGACTCGGCGCACGGCGACCACGTCACCATCCGCAACTACAAACGTAACGTGCTGCGCACGCCCGCCAACAACAAAATCCGCCTCGACGACGAGCGCGGTAAAGAGCATATCAAGGTCAGCACCGAGTACGGCGGCAAAAGCCAGCTGAATCTCGGCAATCTGGTCGACGGCGAAAAACAGCAGCGCGGCGAAGGCTTTGAGCTCAGAACCGACAGTTGGGGAGCCATCCGCGCGCAGAAAGGGATATTTATCAGCGCGGACGGGCAGGCTAAGGCGCAGGGCCTACAGCGAGAAATGCAGTCGGCGCTGAAAGAGCTTGATGCCGCAAGACAGGTCACATCCGGACTGCGCCATGCTGCTCAGGCCGCACAGGCTGAATTGGCCGATCTTGAGAAACAGACAGCATTAATGAATCAAACGCTCAGCGATCTTAAGCAGCAGGCATTGTTGCTTTCAGCGCCATCGGGGATTGCACAGGTGACCCCGGCGAGCGTTCAGCTATCTGCGGGGGAAAATTTGATAGTCACCGCAGGGCAGAATGCAGATTTTAGCATCGCCAAAAAATTCACTCTGGCGGTGGGGAATGCGCTGAGCTTATTTGCCCATAAGCTGGGGATCAAAATGTATGCCTCGGAGGGCAAGGTTGACATTCAGGCACAGTCAGATGCCCTGAATCTATTTGCCAGACAGCAGCTTTCTGTAGCCAGCTCCGACAATAGCGTCGTCGTATCGGCGAAGAAAGAGGTTCTTCTGACCTGCGGTGGATCGTTTCTCCGGCTAAGTGACGCAGGAGTAGAGATAGGGACAGCCAGGAATGTCACGCTGAAATGTATCGCTGTTCAACAACAGCCGGCTTCAACGTTGAATTCAACGCTTAAACTTCCCTCCGGCTGTAAGCCGGGGGTTATTGCAGCGGCTCAGCAGCAAGGGGCCGTGGTCAACCTTAGCTGAGATTCAGGGAGAGACCTGTGACCAAAAAATTAGCTGTGCTGGGTGACAGAACGAGCAACGGCAAAATAGTGTCTGCCACCGCCAATTTTTTCAGCGATGGCAAACAGGTGGCGCAGAACAATGACAAAGCCACATGCTCGGTTTGTAAAGGAACGTTCCCGATTCAGGGAACATCTCAGGGAATAATCAGCAGCGGCGTACTGCTGGTGCAGGATCAGGATCGTGTGCTCTGCCAGTGCTCCGGGCATAAAGTGATTGCGGGATCGAATTATTTCACTGGATAAATTCCGGGCCCTTCGCTACGGGCTTATTGAATAAAAAGGACATGAATATGGCATGCCAGGGATTGTGTACGACAAAAGGATTAACGGTGCTGCCGGTACGGTATGCCGTGGTGCCTGAAAATATTGATGCCGGCCTGCCCGGGTGGGCGAAGGATGCGCAGGTTACCGGCGTGGCGCTCGCCGGGGGAGAAAAATACACGCTTCGGGCGCTTCGTCAGGGCTATCTTTATGTTTTCTATGAAAAAGGAAAACAGGGCGTCAATTACTGGCAGTGTTACAGCGTCGCGCCTGATGGCTCGCTGTGGCTGCAGCAGTTTGCTGCCAATCCGGCCGCCGTGGACAGGGCGTTGTGCGAAACCGGTGAGCATATCGCGCAAAACGTGGAGTTTATGAGCATTGAGACGCCGGACCGGTGCGGCAACGTCTGGTTTGCCTTCAGCCAGTACCCGTGGGAGCAGGAAACGCTGGACCGGTACGGGGCTGATGCAACAGCCCGCGCGGGACGGATGCAGAAGGTCACGCCATCAGTGACGGGGGCACAGCGCTCAGAAACGGGAACCGACGCAACGGAATCCAGCCTGAATCAGGTGCTGGACTATCGGGTTTCTTCTGTGTCTGGTCTGCTGCCGGGGCCGGATGACCCGCGAGTGCAGAATGTCAGCCGGGTGACGTCGCTCTGGGACTCTTCGGCGGAAGATGTCTGGCGGGTCAATGATGACGTTGTCAAATCGCAGTCCAGCCTGTACCCGTGGGCACAAAAGCGCAGCGGCATGGCAACCGCAACGGTGACGGCGATGCAGAGCCGGAGTGAGGGGATGACGCCGCTGATACTGCCGCTCCGGGACCCGGTGGGCATCGTGCATGAACTGAATGGCTGGAGCCAGGACGTGCTGGGGCGTCAGGCGCAGTTTCTGCGTGAGCGCGAGCTTGAGCTGTCGACGAAAGCGAATCTCGATGCGTTAAAAACGCTGCTGGGCGACAGGGCGCAGGCTCAGGGTGAGGCGGTGCTGGAACGTTTTGCGCAGCCTGAAAACGCGATGCTGACGGATGCAAACCTGAATATGCGCCTGCAGGCACTGGAGCAACGTTATCAGGATAAACCTGATGTGCTGGCGCAGGGCCGGGCAGATGTCAGTCTGGTTAGGTCATGGCGGGCGCAGAATGTTCCGGCCATGCACATGGAAAGCGTCCTGCAGGAGCTGATGGAGCCTCTTGCCGTTCATCGGCAGCGGGTTGCAGCGATAAAAACGCAGGTCGATAAAGAACTGGCAGAGCGCCCGCAAAACTTCAGCAATGCCAGGGCCGGAAGCTGGGCACCGTATCAGGCGAAGCTGAACGCCAGCCGGCAGGCGAATTTTGATGCCTGCTATAAGGGGCTGGGGGACAGGGTAAACGCACTCTTTCAGAAGAGGATTGTCAGTGTGGTGAACTGGCTCGGCGCGCCGCAGCTGGTGACGGTGCTTGACGATTTTCACTGCATGGCACGGCGGGCGGGGCTGTTTTACCAGTCAGCGGTGAGCATGGCGATAAACGGCATTAACAGCTGTCCGGTGGGCGCAGCAAAAATAGACGGCTGGTGGCATGAGTACAGCACAAAAAACAGCGGCAACCTGCTGTGGCGACACGTTGCCGCCAATAATCCGGCGCTGATGGGTGAGCTGGAGCCGCTGCTGGCCGAGGTGAAGGCGAGAAACGATGAGGAGGTGACGGCATTAACGGCCACGGCGGTGACCGCCTCTCTGATGCAGCAGGCCGGAAACCTGAAAAACCTGGAGGGGTTTTACCAGAAAGCGCTCAAAGGAATTGCAAAAGACCTGGAAGGAAATGTTAGCAGAGTGGAAGCCGAAATCTATAAGACGGATGCATTTATCGTGACGGTGGGGGACCGGGTAAGCCGGATACTGAAGGTGGACGCAGCAGGTGAAAAGCTTTCCACCACCGCGTTCCGGCTGGTGTTTGGGGTGCGGGCCGGGATATCGGCGGATAAGGCAGCGATGCTGGTCAACGAGTATCTTCATGACGCCCCGGCGTTGCGGCGTACCGTGCTGGAAGGTATTCGCAGCAGCGGTCGTTTTATGGAAACAGATGCTGATGTGGCCCGCTATAAGCAGACGATGTGGAGTAAGCTGGAGGCGCATTTTGCGACAGAGGAGGGGCATAATGAGTACCGGCTGGCAAAGATAAACGGTTTTTTACTGGTGCTGAATGTTCTCGATTTTGCTTATCTGTATTCACAGTCGCAGGGTGACACAAAGGCGCGGTCAGGCCTGGTAGCCAGCGGGTTGGCGATGGTAAGCCAGTTTATAACGGTGATATTGCCGGCGATGGAGAAAGGGCTGGAAGCGAAGCCGCTGAGTGTGACGTGGATAAAGGTGATGGGGGCATTTGCAGGTGGTGCGACATCGGCGTATGCAATGATCACAGACGGAGCCTCGGCGAAAGAGGAATTTAAGAACAACCGAGTTTTTTTGATGATCGTTATGGGACTTAAAACGTTTGTAGATGGCCTGATGGTTGTTAAGTCCGTGGGACTGCTTCTGGAGAGTTTTATAACTGAATCAATCAAAGGTGCAGGGAAGAGTGTTGGGGAATTTTTAGCAAGGAGAATATTTGGTATCAGGCTACTGGCAGTCTTGATGACCTGGGAAGCCATGGTGGCTATTACGTTGCTGCAGGTGATAGCGACCAGTATATCAGATGATGAGCTTCAGCTGTGGTGCAGTAAATGTGTATTTGGCAACAGCCCGTTTAACAGGACGCTGACAGACCAAAATAAGGCCCTGGAAACGGCGATAAAGGAAGTGATATGACGAACTACACACAAAAAAAAACCAACTCCCGTTTCATCGAACCGGAAAAATTAAGCGATTTGCGCACGAAGCGGGAAATCGAACTGATGAACGGCAGGTCGTGGACGCGGGAGCTGCCGCCTCCTCCGGTATTGCCGCCTTATGGCCCGCTGGAGAAAATCAGCGGCCGGCTGGAATCCTTCAGCAGCGAACGTTTTCGAGAATACTTTGATGTGGATTCATACCGGACGAATCCCCTGCCGGAGGTATCTGATGGTCAGCGTGGCGCGGGGGCTGCGGTGGCCATTGCGGCAGGCAGTCCGGGCGTGGGGGCGGTGATGATGATGGAAGGCGACCATACGGATACCGCAGAATATGTACAGGGCAGTATAAACGGCAGGCCATTTCGTGGCTGGGTGGGGCAGACCCGCCTGCAGGCGGGTGATGAGGTGGAGATGGCGGTGGAGTGGCAGGAAGACCATTACCAGGTTTATGCCATCACGCTCCCGGAAGAGCGAATTATCTCCATTTGCCCGAAATGTGATATGGGGCGCCTGGCCCATGCATGGTGGCGAATAAAGAATATGTTAATATTGACAGTTGTATTAATGTCAATGGTCATAGGTGTATGCGTATTAATTTCTGATGATGGAGAGGGGGGCGGTTTCTGGGCTGAGAATAGTGGTTTTTTATTAATGATGTTGATCATATGTATCCCATTTACTGGATTGATAGCATTTTCAGCCTACAAAGCTTATGCCCCGACAACCTGTAAACTGGCTGAAGAGATATTCAAGGTATTGAATATGGAAAATCCGACTGGTATTAATCTGAAGAAAAAAAGAAAAGAACATATAGCCTGGCTGAAAACTCAGGGAAAGTGGTATCGGCCCGATACAGAGGGCAGGCCGGCCTGCCCGAGTCCGAAGTATCCAATCACACGGGGAAAGTGGTATTACTATTAACACGTGCCGAAAGAATGCGAGTGTTTGTTATGGTCATCGTAATGGCGTGAATATAATAATGGTTGCAGATGTTTTTTATTTAGTACCGTTCTATTCAACCGTTCTCTGACGGAAGAGAATAAGGCCCTGGAAGCGGAAATAAAGGATATTTCATGACTTTATTTGAACAAAAACAGGATTGCTCCCGATTTGTTGAGCCGGAAAAATTAGCTGATTTACGTACGAAGCGGGAAATCGAACTGATGAACGGCAGGTCGTGGACGCGGGATCTGCCTCCTCCTCCGGTATTGCCGCCTTATGGTCCCCTGGAGAAAATCAGCGGACGGCTGGAATCCTTCAGGTATGAAAGATTCAGGGAATATTTTGACGTAAAGGCCTACCGCACCAGCACGCTGCCGCGCGTCTCCGATGGGCAGCGTGGTGCAGTCGCTGCTGTGGCCATTGCAGCAGGGAGTCCCGGCGTCGGGGCGGCGATAATGGCGGAAAGCGAGTCCTCGAACAGCTCTGCGGAATATGTACAGGGAACGATAAACTGCAGGCCGTTTCGTGGCTGGGTGGGACGGACGAGGCTGCAGGCGGGTGATGAGGTGGAAATGGCCGTCGAGTGGCAGCATGATCATTATGAGGTGTATGCCATTGCGCTGCCGGAAGAACGGATTGTTTCAGTAATCCCAAAATGCGATATGGGACATATCGCTCATGCTCTATGGCGTATTAAAAATATGTTTATCCTGACATTTTTTTTATATTAATGTTTGCGAGCATATGTCTGATTAAATCCTTGAGTGAATCCGGATGGGGCAATTTTCATTTTTGGTCTGAATATTCTTTGTTTATGTTAATAACAGTAGGCTTTTCGTTGTTTTTTTGTGGTTTGATAGCTTATTCAGCTTACAAGGCCTGTGCACCCACTCGCTGTAAACTGGCGGAGGAAATATTTTATCTGCTGGGCATGAAAAGTATCGCCAGGGTTGATCTCAATAAAATAACAAAAGAGCGCGAGCAGCGGCTAATGGATAAGGGGATGTGGCACGATCCGGACGACCAGTCGCGACCCGTTTGTCCCACCCAGAAGTTTGTTTATTCTGCCGAAAGCTGGTTTTATTACTAATCATATCAGCTAATTAAAAATAAAGTAAAATTACTTTGAGTTGTTTATTGTTATTTCCATCAAGTTATGAATAAAAATATTTTTGGCGTAATAATAGAGTGTAAAGGGTAGGTTGTAAAATAGTCATCAATGATTATTTATTTTTCTTCGCTATTTTTATAGGGGTGAGGGTATGGATAATGAGTTTTTCCAAAAAATAAAAGAAGAGATATTCAATGCTGCCTTTGCAAAAAATGGCCGCTGTTCTCTGCTGATAGATGCTTCTTTGAAACAGTACCAGTCGAATAGTTTTTTGTATGATGCACTGAAAGATTACCCGCTCTACCCTATAATTTTTTATCAGGATGAGCTTCATGAAGCATTACCACTCTATCTTGTCCCTCTTGATGTCCACAGCATAAGAGATAAAGAATTATTTCACAATAGTATCCATCATGCATTGTATGAATTAGGAGAAGAACGGATTAATAACGGAGAGGGGCGCAGTGTTTGTGCGTGGATTTCGACGCCGTTAACCACAGAGCAACTTTCCGAAAGTATCTCCAGGTCTGCGGTTCAGACTACTCAGTCTGGTGGTGATGTGTTAATTCGTTATTTTGATCCTTCAGTTTTCGGCCTTTTACTGCCAGTACTTGATGGTTGGCAAAAACAGCAGTTACTAAGAAATATTAATGCCTGGTGCTATATAGATGGGGACGCTACTGCACAAGTAGTAAACGGAAATGGAGAAAACGTAAAAAAATTAAGTTTTTCATTGGAATTAACAGAGTCGAATTGGATAGATTTAAATAACATTCTTGTTATTAACAATATATTGCGCAAGTATCGTGAAATAAATGGCATGGGGAAAGTTAATGAACAACAGGCTGGGAGGTTGTTACAGCCCGCACTACGTTATTTCTATGATCACTTCTCCTCTGTTGGTGAGGGAGTTAATGAGTTTGGTCTTGATATACTCACTGCTCAACAATTATTTTATCAGCGGGGAGTTTTTGAACAATACTTGAGGAATAAGTACGCTGCAAACCTTCCTTTATATTCAGATGTAAAGTCCCGGGTGGGCTGCATGGAATGGGAAAAGGCATTTTCTCTTGCATAAAAATAATTCCAGTATTGATGTTGGAGTCAGCTATGGAATGGCCGGTACAAATAATTTTACCAAAAGAGCGTGTCCAGAGAGTTAACTGGATGAGATGGGGTTTTTCTCTCTTAGCTATTTTATTCGTATCCTTGATGGCTGCAATTATTATAAAGCTTGCAGTTCCAGATGAGAATGTGAACTCTTTAAGACTTCTTTTTTTATTGTTTTTAGCAGCGATTTTTATATTTTTAATTTTTCTTGCTGTTAGGATTTATTATTTTGGACTTTGTTTGTCAGCATTTGAGGCTTATGAAAAGGAATCAGTATTAACGAAGCAAGAATGGACCGAATGGGCTAGCCGGGAGCTTTATGTATCTGCCTATAAATTGTTTACTCCTCAGGGTATATCGCAATCAGATATAGCCTCTGGTAAACCGGTCGAGGTGTATAGCGAGCAACAGCTGCAGCTGCGGGGGCATAGCGGTGAGGCCTATAGTGAAGAACAAATCATTTATGAGCTTTTGGCCTCAGTAAGATCGAAAGTAATGGAGCTGGCGGGAACATGTTTTTTTGATGTCATGTTTACCTATGGTAGTAGTAATGCTTCCTTTTCTACGTTCAAAGAATGCTGGGTTGCAATTGGTCTCCCGGAAAAGTGTCTCAATAATTATTCCAATCTGCATGGCACTATTGAACAGGAATTTGACAGGTTAACCAGTGTGAAAAACAACCTGGTAACTATAATTTTCTCTGCCAATATTGAAAGCATGGAGGGTTATTTTGCTGAATTAACAGAGTTTGCGTCTATTTTACTGGTCACTCATCAGAGAGCACTTTCTGGTAACACAAATAATGGTGTTGCTTTGCGTGCGTTAGCATGTGAGAAAAAACTGGTTAAACAAGAGTTTATTCACATGATGACTTATCAGTCTGCTGTTTTTGAGGCCTCGAAATTATTTTTTAGTAACCTGGGCGTGGACGAGACTTTAGAAATCTCAGACTTATTGCGAACCTCATGCTTATCCATGGGTATTTCGTGGGAATATGAAGTACAAGACATGAATTTATTCTTAGGGAAGCTTGGAAATAAACATTTTTGGCTGGTTTTTACTCTGGCTTTATTCGTTTCTGAAAAGAGCAGGGAAGCCGTAATGATGATCTCAAATGTTGGAAATGATTATATTTTTAATGTGGTTAAACCATTTGAAAATAGCAGGGAGCAATAAATTGACAACATCAGGAAAATGGAGAGTGATTGGGCTTGTCTCCTGTTTTTTTATCTTTGGCATTCTTACCTTTCTAGGGTGTTATTACTATGGGGATTCTCTTGAATGGATATCAGCCAAAGAAAAGATCACTCTTTGGTTTTTATGCATGCTTTTGTTCTCTGCCTTCCTTATTTTGATGAACTTTGGCGTTTGGTCCTACCAAAGAGGTTTGCGATTTCAGTCCAGCAGAGGTGATAAGCCAGGCGAACCCGTTCTGCGTAAGGCGCAGAAAAACTCCACGGCTAAGTGCCCGATAAAAAATCACCTGAAAGCTCGCTACAACCTCTTCTGGCGTCATAAAACCCGTCTGCTGCTGATCACCGGTGACGAAGCCGCCATCGAACAGCTGATCCCCGGCCTGCAGGAAAGTCAGTGGCTTGAAGGCAACCGTACCGTGCTGATTTACGGCGGCAGCCTGGCAGCAGAGCCCGATCGCGAAAAATATACTGCGCTGCGCAAACTGCGCCGGGGTCGTCCACTGGACGGAATTGTCCGCGTATTACCGGAGTCGCTTAACCTGACACCACAAATCAGCGACAACGATTTACGCGGTCTGGAAAAAATCAGCGAGCTGCTGCGTTATTCCGCCCCGGTCTGGCTGTGGCAGCTGTGCGGCAGCGCCTGGTCACAGGCGACGCGCCCGGAGCAGGGTGTGGGGGCAGGCTTTCCGCTACGGGCCACAGCCGGTGATATTACCCGCCAGCTTGAGCTGATGCTGCCGGCCCTGCGGACGCAGGGGGTGAGTCAGGTCGCAGAGAACAACAGTCACGACTTTCTGCTGCGCCTGGGCCAGCACCTGAAAGAGGGCGGTATCGCCCGCTGGACGCAGCAACTGGTACCATGGCTGTCCGTCTCACAGCAACGCGTTCCGCTGCGAGGCCTGATGTTCAGCCTGCCGGAGAATAGCTCTGCTGATATCGCAACGTTAACGGCCAGCGCGGAGGGATTAGCCCCGGGATCACGGCGTCATGCGCTGCCCCTGCCGGTGACCTGGCAGGGTATTGTTGATGACTGTCCCCGCGTACGTGGCCGCCGTGTCGGTATGGCGTGGGAGCAGACGCTGGCCTGGGCTCTGATGGCCATTATCGGGGTCTGGGGGGTGGGAACGCTGCTGTCGTTTGCGCTGAACTACGGACAGATTTCTTCTGTGGCTGCAAAAGCACGAAACCTGGTGGAGCATCCCGCTGTTTCCGATAGTCAGCTTACGGCCCTGCACACCCTGCGTAATGATGCCGGTCGGCTGCAGCACCGTATTCAGGATGGGGCCCCCTGGTATCAGCGCTTCGGTCTGGACCATAACCGGCAGCTGCTGGCTGCGGTGCTGCCCTGGTACGGCGTGGTGAATAACCGCCTGATCCGCGACCCGGCCAGTGCGGCCCTGACGCAGAAGCTCAGCGCGCTGGCAGGCTCTGCACCCAACAGCGACCGGCGGGCACAGCTGGCGAAGCCGGGCTATAACCAGCTGAAAGCCTGGCTGATGATGGCTCATCCGGATAAGGCCGACGGCGCGTTTTACGCGCAGACCATGAAAACCGTGCAGCCAGCGCGCACGGGTATCTCAACCGGCCTGTGGCAAAGTCTTGCGCCGGATTTATGGGCATTCTACATCGCCGCACTGCCAGAGCAGCCGCAGTGGACAATCACGCCGGACACGCAGCTGGTCAGCCAGAGCCGCCAGGTGCTGCTGCAGCAGATAGGACGGCGCAACGCAGAAAGCACCCTGTATGAAAATATGCTCAAATCCGTGCGGCGTAATTATGCCGACGTGTCTCTGGAAGACATGACCGGCGGCACCGATGCCCGCCGTCTGTTTACCACCGGGGCGGTGGTACCGGGCATGTTTACCCGCCAGGCCTGGGAAGGCGGCATTCAGCAGGCTATTGAAAAGGCTGCCAGCTCCCGCCGGGATGAAATCGACTGGGTGCTGAGCGACAGTCAAAAAGCCGTCTCCTCAGACCTGTCGCCGGAAGCGCTGAAAGCACGTCTGACGCAGCGTTACTTCACCGACTTTGCCGGCAGCTGGCTGAGCTTCCTCAACAGTCTGCGGCTTAACCCGGCAAAGAATATTGCAGACGTCACCGACCAGCTGACGCTGATGAGTGATGTCCGCCAGTCGCCGCTGATTGCCCTGCTGAATACTCTCGCCTGGCAGGGGCAGACCGGCCAGCAGAGCGAAGGCCTTTCAGACTCCATCATCAAATCGGCTAAAGACCTGGTCGGTGGAAAAGACAGACCGGCGATTGACCCGTCCGCGTCAGGCCCGCAGGGGCCACTGGATGAAACCTTTGGCCCCCTGCTGCAGCTTCTGGGCAAAAATAAGGGGCGTAACGTCATGTCGGCGGATAACTCTCTGAGCCTGCAGACCTATCTGACCCGCATCACCCGCGTGCGCCTGCGCCTGCAGCAGGTGGCGGGCGGCTCCGATCCGCAGGCGATGATGCAGACCCTGGCCCAGACGGTATTCCAGGGCAAAAGCGTGGATCTGACCGATACCCAGCAGTACGGCAGCCTGATGTCGGCAAGCCTTGGCGAAGAGTGGAGTGGCTTTGGCAACACGATGTTTGTGCAGCCGCTGACTCAGGCCTGGGAGACCGTGCTTCAGCCGTCGGCAGCCAGCCTGAATGACAAATGGAGCCGCTCGGTCACGACGAACTGGCACACGGCCTTTGACGGACGCTTCCCGTTTGCTGCGGGTAAGAGCGATGCGTCCCTGCCGATGCTGGCCGAGTTTATCCGTAAGGACAGCGGGCGTATTGAACGCTTCCTGACCACGGAACTCAGCGGGGTGCTGCACAAGGAGGGCAGCCAGTGGGTGCCGGATAAGGTCAACAGCCAGGGGCTGAGCTTTAACCCGGCGTTTCTGCGGGCCATCAATCAGCTGAGCCAGCTGTCGGACATTCTGTTTACCGACGGCAGCCAGGGCATCAGCTTTGAACTGCAGGCGCGTCCGGTAGCGCAGGTGGTCGAGACTCAACTGACCATTGATGGACAAAAGCTGCACTACTTTAACCAGATGGCCGACTGGCAGTCCTTCCGCTGGCCGGGAGACACGTTTAAGCCGGGGACGCTGCTCACCTGGACGTCAACCAGCGCAGGCGCGCGCCTGTTCGGGGACTACAGCGGAACCTGGGGCTTTATACGCTGGCTGGATCAGGGCAGGCGCCAGCAGCTTGACCGCAGCCAGTGGATGATGAGCTTTAGCGCCCCGGATGGTCGCACCCTGCAGTGGGTGCTGCGCTCACAGCTGGGAAAAGGCCCGCTGGCGCTGCTGGATCTGCGCGGTTTCGCGCTGCCGGACCGGATATTCAGCGTCGACAGCGAGGCGGCGGCGCAGGCACTGATGGCCAACGCCGCAAACCGTGATTCAGACGGGATGGAATAATGGGGAGTTTGCATCACCCACCCTCATCACTGTTATCTGCAGTCAAATCGCGCCTCAGGCTGCTGTGCATGAAAGCCGTACGCAGCGAAACCGATACCTCACGGCTTCAGCCTGAGATGGATTTGCTGCTGTCCGGTCTGATTGCGCCCGACCTGGCAAGCCGTTCGGTGCTTCGCGGGAAGTGACACGTGGCATACCTTTAAAACACAATTACTCAGGTTCTTATGGATGATTTAACCTTACGTTATTATGACGCTGAAATGCGCTACCTGCTGGAAGCCGGCGAAGAGTTTGCCCGCACTCATCCCGAGCAGGCGGCAATGCTCAATCTCGATAAAGCGGGCGCGCGCGACCCGTTCGTGGAGCGCCTGTTCGAAGGCTTTGCCTTCATGATGGGGCGGCTGCGCGAGAAGCTTGACGATGATTTGCCGGAGCTCACCGAAGGGCTGGTCAGCCTGTTGTTGCCGCATTACCTGCGCACCATTCCATCGATGTCGGTGGTGGAGTTCACCCCTGACTGGCGCGAAATGAAAGAGCATATGCGTATTGTTAAAGGTTTTGAGGTGCTCTCGCGGCCGATCGGTGAGAAGGGGACGCGCTGCCGCTACACCACCACCAAAGAGATAACCCTTCAGCCGCTGTCGCTGGAGTACGCCCGCCTGTCGACCGATCCTGACGGACGTTCGGTCATTAGCCTGCGCATCAGCTGCAGCCCTCTTGCCGACTGGAGCCGTGTCGATCTCAGTCAGATCCCGTTCTATTTCAACGCCGATGCCCCCCTGGCCTGCGCCATGCACGAAGCCTTCACCATGAACACGGCCCGCCTCTGGCTGCGGATGCCGGGTGACGTGGACAGAAGACCGCTGGACGGGTATTTCACCGCACTGGGATTGGGCGATGACGACGGCCTGTGGCCGAAAGGGGACAGCAGCTTCAGCGGTTATCAGCTGCTGCTGGAGTACTTCACCTTCCGCGAGAAATTTATGTTTACGGGCCTGCGCGGGCTGGAAACCGTGCTGTTTCCGGCTGAGCTCCCCTGGTTCGACATCGACGTGGTGCTGGCGGAGCGCTGGGAGCATGACTTCAGCTTTACTGAAAAGCATCTGCGCCTGAACTGCGTGCCGGTGATTAACCTGTTCCCGCTGGAATCTGACCCGCTGACGCTCAATTCTCTGCAGACCGAATACATGCTGCGCCCGATGCGCGTGCAGGATGGCCATACCGAGATTTACGCGGTGGATTCGGTGCAGTCATCGAGCCAGCATACCTACGTGCCATTCTCAAGCTTCCGCCACAAGGGGGGGATGATGCGCCATGAAGCACCGGAATATTACTACCACACCCGCGTGCGTCGCGGCCCGTCCGGGCTGCATAACACCTGGCTTATCCTCGGTGGTGAAGCGTTTGACAACCACACGGTGCCGCAGGACGAAAGCCTGTCCCTGACGCTCACGGGTACCAACGGCCAGCTGCCACGCCGTGCGCTGCAGAGCACCGTACTCGATACGGTAATGAAAACGACCTCGGCCAGTATCGCCGTGCGTAACCTGTGTGCGCCAACGCTGCCCTGTTATCCTCCGGCGCAGGACCGTTTCCACTGGCGCGTGCTGAGCCACCTCGGCAGCGGATTCCTGTCCATGATGGACAACGCTGACGTGCTGCGCGGAACCCTGGCGCTGTACGAGTGGACCGACAGTGAGATGAACCGCCGACGCCTGGAAGCCATTATCGACGTGAAGCACGGTGAAACCGAGCGCTTTGAGCAGGGCTACCTGGTGCGCGGCGTGCAGATTGAAGTGACGCTGGACAGTCACGGTTTTGCCGGGCGCGGGGACATCTGTCTGTTTGGCGAGATGCTGAGTCGCTTCTTCGCGCTGTACACCGACATCTATCTGTTTAACCGCCTGATTATCATCCTGCAACCGACCGGAGAGCGCCTGGAATGGGAAGAGAAGCACAACCGCCGCATCCCCGGCTGACCCCGCGGCTGGAAGCCGATCTGCACCGCATTAACTTTTACCGTTTATGCCAGCTGCTGGAGAAGCGGGATCCGGGCAGGCCACTGATGGGGTCGACCAGTCATCCCGCCGACGACCCGGTGCGGTTTGCCCCGCATCCGGGGATGGGGTTTCCGGCCAGTGAACTGAAAGCGGTCGAGTACGATGAGGACGATGACAGTAAACCACCGGTCATCCGCGCCACGTTTATGGGGATGTACGGTGTGGATTCGCCGCTGCCGACCGCCTATCTTGATGACATCACCCGGCGCCGGGAGGGGCACGAAGCCCTGCAGGACTTTCTGGATATCTTCAGCCACCGCATCCTGACGCAGTTCTATCGCATCTGGCGGAAATACTCGTATCCGGCCACGTTTGAGCCGGGCGGTAGCGATACTATCTCGCAGTCACTGCTGGGCCTGGTGGGGCTGGGCATTCCGGGCACCGCAGAGCACATCGCCACTCCGGTATCGCGCTTTCTGGCGCTGCTGGGCGTACTCCAGCAGCCAGGCAAAACCCAGGAGGGGATGCAGGCACTGGTGAGCCTGCTGGCACCCGATACCAGAGTACAGGTGAGTCCTTACTGCCTGCGGCCTGTAGAGATTGCTCAGCCCCTGGGCTTCTGCGGCGATGATGACTTTCTGCTGGACGGCAATACGCCGCTGGGCGACGAGGCGATGGATGCCAACAGCCAGCTGCTGGTTGCGCTGTCCAGCGATAACGAACAGGAGTCGCAGGGCTGGAAACCGGACGGCCTGCTGTATCAGGACTTTCTGGTGATGCTGCGGGTCTGGCTCGGCTGGCGCTTTAAGGCAAAAATCACCCTGACCACCCGGACCCGCCTGCTGGCCGCTCCGCCGCTCGGCGAAGGCCCCTTCTGGCTGGGGATGAATGGCGTTTTGGGCGCGGATGACGAAGACCTCCCGGACGATATCCCGCAGACCTTTACGACGGAACTGGGCTATTACACCGGCCTGCAGCCCGCAACACCACAACAAGGAAACCGACGTGTTACGTACAAGCTTGACTAAATCCACGCGCTGGCTGTTACCCGTGCTGGCCATCGCGCTTACCGGTTGCGGACTGACGCAAAGCGTCAGCGACGGCACCCAGTCGGCCTTTCGCGCGGTGTTTTATAAAAAGATTAAGGTGCTTCATCTGGATTTCACCGCACGCGAGGCCCTCAATACCGACGCGCGCGAGAACCACTCCTTGTCTGAGTCGGTGGTGGTACGAATTTATCAGCTCAAAGACATTAAAACCTTTAACAGAAGCGTCTATCAGCAATTGTTGCATGAGGGAGAAACGACGCCTGGCGCGGATTTACTGGCCACTCGCGATGTCGTGGTGAAGCCGGGTGGCGATGTGTCGCTGGATATGCCCATGGAAAGCGATGCGAAATATGTGGCGGTTGTGGGGCTGTTCCGTCATCCGGATACGCTGAAAAACAGCTGGAAGCTGACGATTGACCGTGAAGCGCTCGATGCTGACAAGGCGCGGGTGATTGAAGCCAGGGATAACCAGCTGCTGTTGTTACCGCTTAAGGATCAATAAAGCCTCATCCCCCTAAAGCACCCTCGCGGTATGAAATGCTTTATGGCAACTACAGCGGCGGACTGGGTTTGCATCACGTCCGCGCCTCAACAGGCCATGACAGACTCGCGCCATTGTTAAGCTGATGAGGGTTTTCATGTGTTTTAGCGTCTTTAACGGGAATGTCAGATGTGAGTGATTTATCTGGTTATCAGGGATTTTTAGACTTTCTGGAACGTGCCGGGAAGGGTAAATGGTGTCCCCTGCATACATCGAATCAGTATTGCAGGGGATTGATTGGGAAGGGAAATTTCAGGAGTGTATTTGTTTTTACCCGCGCATTTACCCATTCAGGCAATTCAGGAGTCTGTTTTTGAATTCGCAGTGGTCACGATATAGCCAGCGGGCGCGGCCGTGAATAAGTTTGCTTTTCGGTAGGGTGCCGTCTTTGATGCGGTCGTAGATGAAGGTCTTTCCGAATCCAGTATCTGCCATGATGAACTTCAGATCAACAAGGGAGTCTGGCTGTAATTGATGCTGCATGATATTTACTCCGATGGGAATCGAACCTGACGGGAATCGAACCTGTGGGTATTCGCCAGGTTACCTCAGTAGATAGATGGGGGAGGGTTAGTCATTGTGATTTGTTACTAAAGGGGAGAATGCAGCTGCTGCCACTCGCGGAACCTGTCCATTTCCAAGGGCCTTAATTCTGTCCACCCGATGGGCCATCCCATGAACCACTCGACCCACTGTGGGTTCAACTGTCCATCTTGGGGAGGAACTGATCCATTTGGTAACAGCCTCATTTTTATTGCTGCCGGCAGGTCTGGCGTTCTGCGCAACCTCTCGCTCGGGCAATCCCCTCGAATACTGGCTTTCGCTGTAGGCCATAATCCAGATCCTGTCTCTGGTATGGGGCGCACCGCAGTTTGATGCTGATAAACGAAACCACTCACAGCCATACCCCATTTCGGCAAGGTCACTAATGACCACGGCAAGTCCTTTTCCTGTGAGCCTTGGTGAGTTTTCCACGCACACGAACTTCGGTCGTACCTCAGAGACAATCCTTGCCATTTCTGCCCATAATCCAGATCGCTTACCTTCAATTCCTGCGCCTTTTCCGTTTGCGCTGATGTCTTGACAGGGAAATCCGCCAGAAATGACATCAACAATTCCTCTCCATGGCTTTCCGTCAAAACTACACACGTCAGACCAAATCGGGAAAGGTCGGAGAATTCCATCATTTTGTCGTTGCGCCAGAACCTGTGCGGCGTAGGCATCACGTTCAACTGCGCATACGGTTCGCCATCCCAGTAAGTGGCTGGCCAGTATTCCTCCGCCAGCGCCTGCGAAAAGAGCCAGCTCATTCATTTATTCCTCTCATGCTCTAATCTCCCTATCCACCACACGCACATAGTAAGTAAGCCAGCGTTTAGCTGAGAACTTACCAGGCGGCAGGGCGGTTATTTGTTTAGTGAATTTGTCTAACAGAAGGGTAGTGATGCGGTCTTTCTCAGATATCGGTTGGCCGGCAGTGGCTTTGATGATTTCAGCCCGGCAATTTTTCGCCACAGACCGTAGTGCATTTTCCTGTACTGGCGACATGGCTCATCCTTAAGCCACGCGGCGCTGCTGAATTGCCCGTTGCCACTTCTCGCTATCTTCGCGACACTCAGCACAGCAGTAGCTTGTGCCGGGCTGAGATGGCTCGCCGCAGTCTGCATTTTTGCACACTGGCGATGGTGGCTCCGGTGCTTACGATTAGCCAGTGCCACTTCAATCAGTTGCTGCTCGCGTGCTGCTGCTTCGTCAATTGGGTCCGCAAAATTCATGGTGTTTCTCCGTTGTTCAGGCGTAAAAAAACCACCGCTTGGGTGGCTCACATTTCTTTCAGGCAAAGGGCAATGCCTATCAGCATTACTATCGCGAGGATTAGCCTCGGCAGAGTGAAGAATTCATCCACCATCACCTCCCGGCGCTGGGGCTGATGCCAGCAATCTCTCAACCTCTGCAAGGGCATCACCACGGCGAATCGCACTGAACGTGCCGCGTGAGCCATCGGAATCTAACAGAAGATTCACTGCTGCGGCTAACCCATCCGGCACGATGGCTGCTGGCGGTACGGTAATAAGGTCAATTGCGTAACGCACTTCATTCATACCCGGATGTGCCATTTTCTGACGCTCAAGCCACAGCAGCGCTTTGCGTTTGCGGATAGTGCTATTCTCCTGTCCATCCAGCACCGCCAGCAGTGCGCGGGCCATCGTCATGATCTCGCTACGGGTTAGCCCGTTTGCCAGTGGCTGGCGGATAAATTCCTCCAGCCGCTCACGCCCGCCAATTTGATCGATAAGCTCGTTAATCATGCTCACCTCTCAGGCAGTCAGTGGCTTTCCAGTAACCTTTACGCTGCATGTAGTCCGGGACGGATTTCAGCAAGCTACTATCAGGGTTGAAATTTTTCAGGGAGTGGACTAATCGTCGAATCTGCATCGATAATTCTTCCACCTCAGCAACAGGCTTCTGCGGCTGTGCGCCCAGCTCTTTCAGCTCAGAGCGGATTCTTTCGCGATCAACGTAAAGCGCGTGCTCTATATAGTGTTTCGCCTCGTCCAGACCATCAGGGTCAATTGCAGGAACAATGCGGTCAATATCACTTTGGAGCAACACGGCAGTCGGCGCGGCGGTGTAGAGAGCAACAGGGCGAACCATTACAGGCTCATGCTTCACGACAACCGAAAACGCTTTCCCCAAAATCTTGAGATTGCGCTCTGAAATCCATGCAACAGGCTCACCCGCCGCCGCATCGCGCCGTGCAAGTTCGGCCTCTGCCCTGTCACATCGCGCAGCTTTAGAATCAAGAGCACGCTTTGCCAAACTGAACTTACCTTCCATCCTGGCTATCTGCTCGTCATGCTCAGCCTGTTCTGCCCGCAGCTCGTCGCGCTCACGCTCTGCTTCCTCCAGCCACTCAATCAGTGAACGGCAAGTTTCGCGTTCCAACTCACCGCCATTTTCAATGACTCGCTTTGCATGATTAAACAGCTCTACATCGCTCATGGCTGCTCTCCTGCTCTAATTCGGGCGCGAACTTCATCTGCATAATCACGCTTGAACTCGCCTTCATCAGCATTCGGCAGGAACTCGACAGCAGAAAGAACAGCACCGGATATGTCATAAGCCGCTGCTGCAGTGTCATCAATGAACCCTGATTCCCATGCCGCAAGTATTCTGTTGGCCGCGAAGTGGATTCCCTCGGCGCGAGACTGCGCCCGAATCTCGCGGAGAGCGGCGGCAGCTGCAAATTCCGAATTCAACAAGCAGCGCTGGTATATAGCGGTCGCCGGGTCATCATTAAATACTGGCATCTCGATGTGCCCTAACTCAGCCCCATTGACGATAAATTCTCTCCGCTCTTCAGCTAAAACAGCCAGCGCCCGCACCTTCTCCTGAAGCGCGGCGACGTCAGACTCAAGCTTCACATATTCAGATGCCCGAACCATGTCGATAACCCAGGAGTCTTCCTCTGTAGTGTCATGCAGAAAGCTTCTTTCAAACCCGTAAAATTTTGCTGTCATATCTCTCTCCCGCCGACCGCAGTCAGTCAGTTAAATCCGATGATGTAATCCACAGGCCGGCTTTAATCAGCCTTGCCCGACGCGCAGCCGCTTCTATGCACTCCTGGCGCTTATCTTCGCCACGGTCACGCAGTGATTTGATGCTGACTAAGATGGTTTTATTCGTTGATGCTTTAGCAGTGATGCGCCGGGGCTTTCGGACAAGCGTATATAAGCGGTCGCGATATCCTGTCTCTTCGTCGATATACCAGTCGCCCGCTGATATCTCGGCCGTGGCGCTGACAAGGTGGCGCTCTGCATTGAGCTGTCTGTGAATGCTGCGGAGTGATAGCTTCGTTGCCATGTGCAACTGACGTCCTGTCATCGGGCCTTTACTGAGAAGCCAGACAGCCTTTTCCTTGAGTCCGTGGTTCGGGCCGCCGCGACCACGGCGGTACATTGCGACTTTCTTCATTTTTCACCGCCACTGGTCACCAAATTCAAATCCAATCTCAGCTAACGACACGTCCATTTTTTCAATGAACTCCGGCACCATTTCCTCGAAGTCGGAAATGTATTTTTCGTCACGCTCAACGATGATGTGGTGAATTCCTTCACGCTTCATGCGTGGGTCATAGTTCGCGAAGTACCAGGCATCGCGCCCGGTTACCCACATGCTGTATTGCACCTGCGCCATGTATGCACTTTTGATTGCGTCGAAGCCGCCCAGGCGAAATTTCATGAAGTCGCGGGAGGTGAAAGGGCACTTCAATTCAAGACCGCGACCATCACTGCAAAGCCCGTCAGGCGAGCAAGCGGTACGCAGCGAATCATCGCGATAGAGGATTGGAGCATCAGTTACTGACACGCCAGTAGTGAACTCAAACAGGGCTCTCGCCGAGTCTTCATGCTGCTTACCCCACGCAAGTGCCTTGGCATTTACCTCTGGCGCTACGCCAGTGCAAACCTCAGCAAGTAATTCATGGAAGTAGGACATCTTCATGTCCGTCCATTTGGTCCCGCTACGTGGCTTTGAGATGACGTTTGATACGCACGATGCAGTAATGACGCCGAGGCGAAGACGATGCCATGCCTCATCGCCCTGTTGAATGGTGGTTATGTCAATTCCAGACTTAGCGAGGATAACTTCAGGCGTCATATTTCTATCCTGTAGGTGTTCTGCTTATTTGATCGCGTGCCATCGTGAAGCCATATAGCGCACCGTGTGACCTCTACCCATTTACGGCGCTCAAGCTCAGAGATAAACCACGAAACGCGAGACTTTGAGACACCTAAAATTTTTGCCATATCTCGGATGCTGTACTTACCAGAGCGCAACAATGAAAGGAGTGTTGGTTTCATGCTGCCGCCTTGGATCGTTTCGAAAGGAAGTCATGAGCCTTGACGGCCTCGATTTCTGTCAGTTCATTTGCTGCCTTAATAGGCCTGCGGAAAATGTTGGAGCAGAGTGGCAGCATGTCTGCCTCCCACGTCTTATCCATCTGAGTAAGAAGGTCAGTGATGATCTGCAATGTCTCAAGCGAAGCAGGGGAAATATCCTTCTCCGTCGCCTGCTGCTGATTAAAATTAATACCCTCGCCAGCGTCCGTGTTGACATAGTCGATAGCGGCATCCAAGCGCTCACGGCGAGGCCAGTATTTCGCGGCCTGCTTAACCACCGTCTTGAGGATCATCTGCTCTTCGTCAGTAACCCACGGACATGATTTTCCTTTGGTTTTATAGGCCTTCCATGCCTCTGAGCGGTCGCGGATAGAGTAGATGTCTTCTGCCCGCATGGTGTGAGTCAGGTAGTCGCCTTCATCTGTTTTAATGACGGTGTAAGCCCCGACAATTTCACCACGCTGATCCTGCGTGTCGAACTCGTTGAACTCATGGCGAGGGGGCATATCAATGCCGGTACGCATGAATTTATCGTTCTTGCGCACAATAGCCGACTGACACCACTTAATAGCCCCAGACTGCTGGGCGATATGCATCAGGCCCATGTAGCTGATGTCGAGGCAGATAGCACCCTTCCTTGGCACCAGATAAGCAAGCTTCTGCGCAGGGTTCAGCGTGATTCCAATCGCTGAGATATTCATGATCGCGCTGCGTGTAGAAGTCGCATTCTGCGCCGCCACGCCAGCGAGGTAATCGTTGTTTGCGAATATCTGCATGGCAAACTCAGACTCGCGCTGGAACGTCACTGACTTTTCAGAGCAAACCTGCTCGAATTCAGCCTTGAGAGGGTTAACGATTTCGTAAATCTGATTTACAAGCTGCTGGTTCATTACGCCGCCTCCTGCGTTCTACGCTTTGCGATGAAGATATCCAGAGCGTACTGATGCTTGTGATAATCTGTAAGCCGATCCCAAAGGAAATGACTCATTGCTTCCTGCCACTCGGAAGCATCAGATGCCAGTTCAAAGGCCAGCGGGTCACGGCAAATCGCCTGGAATACAGGAGTAACCGGGCTGGACTTCATGCGATTTACATCACCCTCAACTTCCGCATAAATCCGCTCGTTATCTTCTTCCGTGAATTCCGCGATGATGCTGTCAATTTCCTTTCTGTCGCTGTATGTCAGTTTCATGGCTGAAAAGCCCTCCGAAGAATATTCATTGCCGCCGCCCACTTATCCGCATTGCTGTACATGACGGCTTCACGAGATAGCTCCTGTGCCTTGCTGAAGTAACGTGATTTCATTACGGCCTCCCGGGTTGCTTCAGGGTTTCGATTAATGAGCGCCAGCCAGTGCGGAGGCGGTTAGTGATGATTTCTAAAAGTGATTCGGAGCGGCCAGCAACAGGCCACCCGGCAATCGCATAAGCTGGTTGCATGGTCGGTTCCTTAATGGGTTATTCGCATGACGATGCTCACTCGATATGAATGAGCGTTGGCTTGCGGGCATAAAAAAGGCCCGAGGGTTAGCTCAGGCCAAACGGCTATGCAATTTCCTTTAACGCCATTGCCTTGACGACTAAAGCGCGGTTGATGCGGAGTGCGTCGTCATGCCCTTTCATGCATAGGGCATTGCGGTGTCACTCAATTTCACTAACGTATTCAAAATCACCACAAGAGCTTCCGCCATCTCTCAAGTCAGATAGCACCGGGGCGCGCACCAGAACTGCATCCATGCCACCCCAGTCCCGCCTCAGCTTCCACGCCTGCGGGGGATTTTTGCCCAAGACCTCGAAAACTGCTGCACGCTCAGTATCAAATCTAGCTCGTGCATCCATTACGAAATATTCAAACTGCTGAACCATCCTCTTCTCCTCAGTTACTCGCCGCGCGCACGGAGCATGGCGTCAGCGATTCGATAATAATGCTCGGCATATTCTTGCAATCTGCCACTGGAAATATCTTTTCCGAGGGTGTCATACGCCATATCTCCTTGCATAGCCAGCCCTGCGAAATGGTCACGCAGCGTCTGTCCTGGCTCGATTTCACGTGAACAACTACCGTCATTATTTAAGTGGTCATATTCATACGTAAACGCTGGCCCACCTGTTTCTTTGCTCATTGTGATTCCCCCAGTGCTTTGGCAATGGCGAGGTCAGCAGCGTCAACGCGAGATTGAAATGACTCCGCACAACCCTCCCAGCGCTTATCTTTTTTTGCTGCATCACGCATGTTTCCTTGTGCAATGCGGATATCGATTAGAAGCTCTTGTAGGGCAGACAGAAGCTCAGGCGCTGAGGATGCTAAGTCAAGGTCATGCTCATTACCGTGAACCAAATCCGTCCCCATGACGATATGTCCGGCATCAGAAAGGATCTCTCCATTCATGCCAACATCCCACCTGCCAGGCGTCCCTTTAAACTCTTTCATCCAACCCTCCACCTTTCCCACTGCTCTTTGTTCAGGTTCACAGTCAGCCTGTTATCAGCACGCTCACCGTTGTCTTTTAACTTGTCAGCCCGCCATGAGTAGCCGCAGGCCAGTGCAGTGATGCGCCACTTACCATCCTTACGATTGACTATCATGGTGTGCTCCGGGCATAAAAAAGGCCGCCTGTTGGCAGCCTGTTAGTCGTTAAACGCTTCGATTATTTCATCGAGACATCGGTCAGTGTCGGCGTCCATTCCGTCAGAGTGTTGAAAAACCTCGCGCACCTCATCAACAGTCAGATTGAGTGCGGTAAGAAACTCCACGACCGCTGATGTCACAGCTCTGTATTCCTGTTCCTGCAAGCATCCTGCGAATGAACCAGCTACTGCATCCTGCAGCCTTTGCTTAAGGTCGCCGGGGTAATCCGTGTTGATCATCTCTCACTCCTGCGGCAGCGCCGCTTTTAAAGGCCGACTACTCACCTGTGAGTTGGTCATACCAATTGCAATACTCATCTGCCATCTGGCGTAACTCCTCTGCGGCCTGCTGCTCAGATTTGCTGATGTCATCGATTGTTTCGGCATTGCCGATGGCCTCAAGACATTGTTTAAAATCACTGGCTGTATTTCTGAACTGGCAATAACTCAGGTTTCCCATACTCACCTCAAATCAGTGGAATGCTGCATCCGCGCATCTTCTGGCGGGCGTTAATATGCTGACCGTAAGGGTTATTAACCTTGCGGTACTGCGGATTCTCGCGAGTAACAAACTCGGCTTCTTTCACATCACGAACACTCGGCCCGTTGATAGCTCTTGCTACCTTCAGGCTGCTGCAACCAGAAGCGATTACAGCGATCTTTCGCATCAGTCTAATATCTGCTTCACGTTCAATCGCGGAGGCTCTCAGGCGCTCTCTGCGGCGTTGCTTTGCGTTCATTTGAACCTCCGTTAGGGGTAGATGATTTTGGTTGAGTGGTGGCCGGCACTGATTCCCGGCTTTCTGGATGGCACTTACCAGACCTTGTGCGGGTACGCCGCGCATACCATCTATCACTGCGCCGTAGCGACTTAAGTTGCGATCTTGGCGCGCATCAGCCTGCGCATTCACCACTCACCAAAACCATCTCTGGTCTGGTCACGCTTTGTCAGCGTGCATCTGATTGTTAAAGAGCGAACTGCCTTGTTGTGTTGCTTCAGCGTCCTGCTGATGGGGTAAATATACAAAACGTATTCGTATGATGCAATACGTTTTGTATACTTAAATTGAAATGTATACGTTATGGATTGATATATATGAGTATTTATTTTTCACCGCGCCAAAAATCACCACATTTGGTAGGATGAAATTTCAACAAAGGAGGATGTATGGACATGGAAAGGGCCCACGATGCCGTTGCAATAAAGATTGGCGAGGCGGTGATTCAGGTTATCGACGAGGGCGGGGCGGTTACGAACGCTTCTGTGATTGAGATGCTGAGGGTGCTATCGAGTGGCGGAGAGCCGGATCTGGCTGTGGAGTTCGCGCTAGATTTGATGCGGAGATAGGGACAAAAAACCCGGCGCGGTGGCCGGGATTACCTCAGCGTGGCCTTGGTAGAGTCGGATTCTGGAGTGCGATAAGGATTTTATCGGCTTGAGGTGCGGCTAATGTTTTCTTTTGTACCTGACCAGAAAGATATGTTTTCAAATGAGTATTAATATAGGTTGTTGAAAGCCAATCCCTGAAAAGTCCTAATGCCGAATTGGGATAAATATACGCCTCTTTCTGTGTTCCCCTACTTTGTGGGAAGTCCTTAGGATAATTATGAGGGTGAAGCATCCTTTCTCCATGCGTAAGAGATAGTTTATTATCTTTCCAGTGAGTAGCCCACCTTCCGCCAACACTTATGTCGGGTATTGAGTGGGGATCCAGTTTGAACTCGCTATTAATCAACCTTACCGTCAAATCGGCCATTTCTCTAAAGATAGAAAAATATCCTACTGGAATTGAGTCGTTAGCTAAAATCCTTTGCTGAAAAACATCCCATGACTGACTTATGACCGCCGGGTTTGGCTGTCTGTACCCAGACTGCTCATAAATCATTCTTTTTAGGGTATAATCGGCTAACCTGACGAAGGTATTGCGTGCAAGCGTATTATCGAACCCTGTGGCGTCAAAAGCATAGTATTGTAAGATCGACATACAAACATAGTCAGGATAAGCATGTGTTTCAACACCCGACTTATTTGTTGTTCTAGTGAATAGTTCATCGACATCACGATGCCCTCGCAACTCCAAGTAAGATGCTACTTTCGAACCACGAGGTTTATGCTTTTCTGATTGCCAATTAGTGGTAAATACACGTAATGGAGTATCGTCAATGCCGCATAACTTTGCTAAACCATAAAGAGTTAGGTAGGGAGTTCCATCACTGAGAACACCCATTGGTATACCATCAACGGTGACTTCTACTTCAGGATATAGGTTTAAATTACCCTGGGATCCATTTACTGGGAAATTACTCATAACAATATGATTCCTAGCTCTTTTTGGCCGGGATCGGCCTTTCCCTTGTAAACCAATAAGCGTTCCAATCTAGCGTCGGATACGCGCTGTGTGTAAATCATCGGCAACTGCCGAAAAAAACTTCAGGCCACATCTCTTCGACCTCACCCGAACGTATCTTCCTGCCACTGGACTAAACCAGGCGCATCTTAGTTTCCACACCAACGCCGATAATCTTGCAGTTACCGTTAATCGGAACCATCGGCCACTGTGGGTTGAGCCCTTTCAAGTACTTCTGGTTGCCATCGATTATTAGTCGCTTAAAAGTGGCTTCGTTTGAGTCAGAAAGCTTGGCGATCACTAGGCTGTTGTTTACAGCATCTCTGCCTGTGTCAAAAAGCACAAATGTTCCTTCTGGAATACTTGGCCCAGCAGGCGCTGTCATCGAATCTCCTTCAACCTCAAGCCAGAACGCGTCACCCTGTATGTGCGCATCAGACTCAAGCCATAGGTCGATATCCTTCAGCGTATAGGATTCACATGCCTCGGCCCATGCCCCAGCCTGTACCTTGCTAATTACCGGGTACTTTGTTCCCGGCGTATAGGGCTTAAAGCCGTCAACGTTTGCCATTGAACCAGTAGGCGAAACTGTCCCGTCATGGTTGACCACGAACTCCTTAAGTCCCAGATACCGCATTATCTTCGCTATATCTTCAAGGCTTGGTTCACGCCTGGCATTAAGCCAATGACTAATGGCACCTTTGGTTATCCCAAGATGCTCGGCCAATTTTTCCTGCCCAACTTCCTGTTCCTTCATGCGGAACTTAGCGAGGTCATACCATTTCATGTTCATTCCTGAATCATACAATCTGTATTTATTTTATCGAGACACATTTTGTATATTTACTTGCTGAGTTTAGATACGAAATGTATACTACGGTTTTAAAGGAGGCCCATATGAACAACTTGCGAATTATCCGTAAGCGACTGGGGCTGACGCAGGGAGAGATCGCCAGTGAGCTTGGATTAACCAAGGGCGCTATCGGTCATTACGAAAACGGCCGTCGAAGCCTGAACGTAACCCAGTGTCGGATGCTAGTTACTGTATTCAACAAACATGGTGCCGCAGTAGGAATCGATGACTTGTTCCCGCCTGCCGCAGCATAAGCAACACCGCTCTTTATCAATCTGACCGCCCGCCGACAACGCAGGCACTAACTATGTGGCACCCCACGGTGCTCACACGTAACTAACTTACTAATCAACAAGGACAAGTATCAACGATGGAACACGCAAACGAACGCAAATCAGGAAGTATTGCCTTCATCGGTCGTCATCTGCTGGCATCCGCGCACCAAGCTTTAACCAACACACGTCAGTCAGTGGTCGCAAAGCTGCTTCATGTGGCTGATTCGACTGTACTGCGCCGCACAGAAAAATACCCAGAGATTATGGAGACTCTCGCCGCCTGCGGTGTAGAGGATTTTGTGATGTCTGGAGAGAAGAAGATGCCGCTGGAGCACTACCGGCATCTGATCTGGATACAGCTTGAATACTCACGGCTGCAACTGGAAATGACAAAAGAAAAGCCGCAAGAGAGCACGAACTCTTTTGCGGCCTGATAGCAATTAGCGATCACTAATAACTGGAGAAAATTATGCCAGGAATACCTGTGTATGTAAACAGTGGCGGTATGAGTGAGCCTCTCACAATAAATGCCGAAGCTTTGACTAACGTACCGATGCCCGATGACATGCGCCTTTCGGGTGGGTATACATTTTATCAAATGACTATATGCCAGACGTGTACAAGGTCGGCATGACAACCAATGAGCCTGAGTTTAGGGCAAATCAAATATCTCAGGGAACGGGCATTCCGTTTCCTTTTACTGTTCATGCAGCCTATTACTCGGAAAATCCCCATCATCACGAGTCGGTTATTCATGACTTATTAAAAGAATACCGCATCAGCTCAAACCGTGAATTTTTCAACTGCCCACTAGAGGTTGTTGAGGATGCTTTTTCTGGGGAGGGTTTGGTAGAGAGGGGTACTCCGCTAGAAGTTATTGCGGACACTTATGATGTGATCTGTCTAGAAAAGTCAGAGCCATGGTCGCTTGATTCCCTGCTTGAAGATATAGGCATCACCGTATTTGGATGCAAGTACGCAGCCATTAAAAGGCTGGTTGAGATAGCAGGTGAAAGCATTACAAAGCTAAATCGCTGCGGGTGCTCGCTGCTCATTAATAAATCGAGCGCCACACCAATCCTGTCGTACACAACTCAATCTATGCGGGCGCATGAGAAGAAGCTCAATGAAGCTGGAGTTTATGGCCCAAGCAAACCGTGGAGTTTTTAAATGGCCAGATCCAGGAACATCAAACCAGGCTTTTTCACTAATGATGAACTGGCCGAATGCGATCCTTACGCGCGTCTTCTTTTCGCTGGGCTGTGGACTATTGCCGACAAAGAAGGTCGCTTAGATGACCGCCCTAAGAAGATTAAAGCGCTAGTACTGCCGTTCGATAATGTTGATTGCGATCTGATGCTCCAGCAGCTTCATGAGCGCAATTTCATCACTCGATACGCAGTAGAGGCGAACCCGTTCATCCAGATTAACAACTGGAAGAAGCACCAGAACCCGCACTGCAAAGAAGCGGCAAGTGAGATACCAGAACAGGTAAAGGAAGTTTCCGCACCTGAAGAAGCACCAGACAAGCATGGTGCAATTCCAGTGCAAAGTGAGGGTAAGGATGCGCAACCTATTGAAAAAAATGAAGCACAAGAAGAGAACCATGCTAATACAGTGCAAGAACAGGAAGCGAACAATTTAAATCCTGCTGATTCCCTTAACCTGATTCCTGATTCCCTTAACCTGATTCCCTATAACACCCAAGCCGCTGAAGCGACTTGCGAGGATGACCTTCTTCCTGAAGAGCCGATCCCCGACAACGTGCAGGACATGGCAGGACGCTACGCATTCGAAGGCAACATCGTTCGACTGAATCACAAGGACTACGAATCCTGGAAGAAGCTGTTCCCGAATATCGACCTGCAAAGCGAACTTCAACGACTCGACATCGAGTTCACTCACGAAAAGCCAAAGAACTGGTTTAACACTGCCAGCGCCAAACTGAACTACCAGAACAAGCAGGCTGGCAATCGCAGCTCTTGGGGTAGTCAGCGCCGCGTGGCCGGGGTTAGCCAGCCGATGAACTATATCCCGGAGGGTTTCACCGGATGAGCGCATACGACGTACTTAAACGCCTGAAGGCTGCCATGCCTCCCGGTGTGCAACCGAAGTTCACCACCGCAGAAGAGTGGAAAACCTGGCAGGAAGAGCAGGGACGCATCTCGTCACAGCGCGTTGCTGAACAAAATCGACTTTCCCGCCTGCAATCTGTCCTCGGACGTTCTGGCATTCAGGAGCTTCACCGCACCTGCACATTCCAGAACTACAACGCTGAGTTGCCGGGACAGCGCCACGCCCTGAACAAATCACGAGAGTACGCCTCCAATTTCGGCAGCGGATTTGGCGGTTTTATCTTCAGCGGGGGGTGTGGTACCGGGAAAAATCATCTGGCGGCCGCCATCGGAAACCAGCTACTGGATCGCGGCAAGTCTGTACTCGTCGTCACCGTGCCTGACCTGATGATGCGTTTTCGTGAAACGTACCAGGACGGCGCAAAGCTGACAGAATCATCTCTGATGAAAGACCTGTGCAGTGTTGACCTCCTGGTACTGGACGATATCGGCGTACAGCGAGGCAACAAAAACGAGGAAGTGGTGCTGTTCCAGATTGTGGATAACCGCCTGAGCAATCGCAAGCCTGTCGGGATGCTGACTAACCTTGACGCAACCGGCCTGACTGAAATGCTAGGGGTTCGCATCATGGACCGCATGACAATGGACGGCGGGATGTGGGTCAACTTCGACTGGTTCAGCTACCGCAAGCAGGTGAAATCATGACAACAGAAATGAGACAGCATCGAGCGATGGTATTGCTATTTAGAATTTGGGCCGGGCAGCCAGCCAGAGGGGGGAAGTCATGAAAACATATTTGGTATGGTGCCCTGATATGGGTACTGAGCGTGATGACGCTTGTGAAATTGAGGCTTATGACGCCGAATCAGCAGCGCAAACATGGGCTGAAGAGGAAGATAGCTACAGCGCTGAATACAGCATTGTCAGTGGCCGAGAAACACCTGTTGTATGCGTGGCTGAAGGTGATGGCCCAGCGAAAGAGTTCAGGGTAAGTGGTGAAGCCGTTCCGATTTATTACGCGCACGCTATCGTTGCAGGGGAGGCATCATGATGGACTACAGCAAATTGACTGATTTTGCGATTAACGCGGCTGTTGGTGCAGCAACCGGTGAAGCCCGTAATTCTGAGCCGCTTCTGAAACTTGTTATTAGAAACTCAACCGGTCGCAGATACGACCCCTGCAACAACCCCGCAGACGCCTGGCCGATTATCTCAGCTAATAAAATTTCACTACATGCACCTCGTTACAAAGAGGGTTGGATGGCTGATTTTACAGGCAGCGATGATGACGTGAATGATGGGTTTAACGTTGATTATTTCGAATCACACAACGCTAACCCGCTACGCGCCGCGATGATCGTCTTCCTGATGATGCAAGGAGATGAGTGATGATATACAGACGCGGATGGGTTCCTGTTCTATGGCGCGTTGAACTGGAAAAGCGGATGACTGCCGCAGGAATCGAGAACACACAACAGGTGGCGGACTTTCTGTGCGGGTGTGACATTCACGATGGCGACCCACGAGGGTTCGATTATCAGGTCGTTGACAATACAAAGTGGCAAAGCAGCGCTGATGCCAAATTCTGGCAGCGCTTAAACCGCCTGTGGTTCGTGCCGCTCTACTGCCTGACAATTCCATTTCAGTGGCTATTTCGCGGAAAAGTCGGTTTCGAAACGACATCAAAAGCCGGGATGCTCATTCAGAAAATGACGGGGCTAATGTAATGCACCAGACATACACAACAGAACTTATCGTATCGGGGCTGCTAATTATCGCGGCCCTTTTTATTTGGCGCTGGGCGGGGAGGAGAGGGTGATGGACAAGATGAATTACGTAGACTGGATGACACTTGCGCTAACCGTCATCGCTTATCTGTGGATAATCAGAAACTCCTGCACATGGCTTCTGAAGGTAGCCGCAAGAGAGTGGTCGAATCGACGAGAGAAGGACCGCAGGCAGCGAGCTGTCAATGAGCTGTATGACTCTTTCGACCTCGACACGCTGGAGTCAGGCAGCACGATGCGTATCACTACCAGAGGCAACCTGGTGCTGGTGATGTACCGGAAGGAGGACGAATGATGGATAGTCGAGCGCAGTTTGAAGCGTGGATGAAGAAAACAGGACAAAACCCACCATACGCAACAAAGCGAGGCCTTTGGGAAGTTTGGAAGGCATCACGCGCAGCGATTGAGGTGGCGTTACCGGGCAAAGTATCAAAGCTAAACACAACGGATAACGGCTTCGTATTATCAGAGGCCGAAAATTACGACGAAGCTATCGATGACTGCGCCGAAGCTATCAGGGTGTGCGGTATCAGTATCAAAGGGGAGTCATCATGACAGCAGAAATCATCCCATTCAAACCGCGTCACCAGCCGGTAATCGAGTCACGCGAGGCATTACTGGTTGCTCTGACGATGATTCGCAGCGGCGGCCACAGTGAGCAGGTTATCGACCTTCTCATTAGCCAGGCAGCAGACAATCTCTATGACTACGTGGAGACACTCGAGGGGAGGTAACCATGCAGGACTTCTGTTTGCATGTATCTACCCTGGGTCAGTTCACTAAGCACATCTTCAACCTCGTTTCTTCCGGTAAGAAATACCGCATCAAATTCTCAGAATGGCGCGACCAGCGCAGCATCCCTCAGAACTCACTCCAGCACATGTGGTACGCAGAACTCAGCGCTTATCTGATTAAGCGTGGCAAGTCCTTTGCGTCTCCCGAATGGGTGAAAGAGGCGATGAAAAACACATTCCTTGGGTACGAAGCGCGGGAAATGGTGAATGTGAAGACAGGCGAACGAACTCAGGTGCAAACGCTCCGGCATACAGCCGACCTCGATACAGGCGACATGCATCACTACCTCACTCAGGTGGAGCAATGGGCGATGAATATCGGGTGCCGACTGACGGTGCCAAATGACAGCGAATATAACCAACTCAGACAAAAGCAGGTGGCGTGATGGAAAAATACACCCTGATTTATGCAGATCCACCCTGGACCTATCGCGACAAAGCGAACGACGGCGAGCGCGGTGCCGGCCACAAATACCAGACCATGACAATCCCTGATATCTGCCGCCTGCCGGTATGGGATTTAGCAGATGATAATTGCCTGCTGGCGATGTGGTGGGTGCCGACCCAACCAATGGAAGCGCTGAAGGTGATGGATGCCTGGGGTTTCCGCCTGATGACTATGAAGGGATTCACCTGGCACAAGACCAATAAGCACAAAGGTAACAGTGCGATCGGCATGGGCCACATGACCCGAGCAAACAGCGAAGACTGCCTGTTCGCGGTGAAGGGGAAATTACCCGCACGGCTTGATTCGTCTATTTGCCAGCACGTGACCGCTCCAAGAATGGGACACAGCGCCAAGCCACCGGAGTTTCGCGATCTGCTGGTCAGGTTGTTGGGCGACGTGACGCGCTGCGAGCTGTTCAGTCGTGACAGCGTGCAGGGGTGGGATATGTGGGGCAACCAGTGCGATCGCGCATTCGACTTGTTCCCCGGCGTGGCAGTGAAAACTTCAGCGGAGAAAGCAGCATGAGCAAAATGCAGATAGCAATCATCGACCTGTTATCAACGGGCAGATGTATGACGTCGAATGAGATAGCCGGAGAAGCAGGGCTTCCTAAACCATACGTTCGCGTAACGCTGGCAACAATGACCCGGGACGGTCTGATTATCAAAAAGGACAGCCCGGACAACAATAAAAACGTGCTCTACAAAAAGACAGATAAGCAGTCCGGCTTCGGCGTCAGCCGGGTGATATCAGAATTCGACAGATGCCTGAGTGAGGTGAGGCGATGATTGCAGACATCCAGACAATCCCTGAGATGCTGATAAAGACACGCGGGAATCAGACCGAAGTGGCCAGGATGCTCAAGGCCAGCAGGGGAACGATCAGGAAATACGTCAATGACCGCAAGGCGCAACGCCATGCCATTGTTAACGGAACGCTGATGATATTCCGGGGAGAACTTGGAATCTGGAAGCGGAGGGATGAATGAAAAGTACATGGTTCCATCATTCCGACTGTACCAACGAAGAAGCCAATCAGTTAATCCTCAGCTACACCGCCAAAAACATCAAAACAGAAAAATCACTCGCGGCTGACTACAAGTCATGGACTGTATCCGCCCTGCTGCCTGAGTACGCAAGCGAGCCAGTACCATCGACGAAATGGCAGCAGCCTATCTGGAGTCGCATATGAGCGAAACCAAAGGAATGTGTTGTGCAGATTGCGGCCTTCCACTCTCGCCCGATGAGTCATGGGTTTGTGATGACTGTGACTCGCTCTACATGATGATCGGGTATGAGGTTATCGAAACAGTGAGGAGGGAGGATGGCGACAGTCATCAAAAAACCGAAACCCCGTAAGCCGAAAAAATGCCCCATCTGCTCCAATGAATACCTCCCCTGGTCATCCACACAAAAAACCTGCAATGAAATTCCATGCGCTATGGCCTTTGCTAAGAAGCAAGCAGCAGAGAAAACTGTGCGCGAAATTCGAAAGCAGGAGAAGCTACAGCGGGATGATTTGCGTGAACGAAGGGAAAGGTTAAAGGGCATTGCAGAGTGGCAGAAAGAGGCTCAGGCGGCTTTTAATCGATATATCAGATGGCGTGATTATTACAGGCCTTGCGTGAGTTGCGGCGGAGAGCTTCAGCACAGAGGGAATTACACTACCGGCAGCGCAGTTGATGCCAGTCACTACAGGTCCCGCGGCGCAGCATCACATCTTAAATTCAACGTGTTTAACGTCCACTCAGCTTGTACCCGGTGCAATCGTCAGTTAAGCGGCAATGCCGTGGAATATCGGATCCGGCTTATCGAGCGAATCGGCATCGCCCTGGTAGAGCGCATTGAGTCCGACAACACACCGCGAAAATTCACCATCGATTACCTGAAGCGTGTGAAAGCAATATTCACGCGGCGGGCCCGTCATTACGAAAAGCAGCGTAAGCGGCAAATGGAGTGTGCAGCATGACCAGAGAATACGTGAAGAAAATCCACTACCCATGTGAAACCGCCACGATTTTTCAGGGTGTCATATTTGTCATTCGACCACAGCATGCCTCCGAGCTTCTCATTGAGGCAGATAAAGCAACCGAGTTCTATCTGAACTACTTCCCGTACGCCACATTAGAAAATATCAGAGATGAAATGCGCTATAGCTTTGGCGGCCTGTATCTGAGTGACGACCAGATTATCCGGGAGGCAGCATGAAAACATTTCAAGAGTTGCTTGAGGAAAGGCGAAAATTAGCAGTGCGCCGAATGTTTACCCCAAAAACAAAATGCTGCATCTGCATGGGAACGGGACTTGTCAGTATATGGGCAACGATCAATTCAGCGGGCACGGCAGAGGTCAATAAAGCACCTTGCCAGAAATGCGGCGGAACAGGGGAGCAGTTGAAATGGTGAAAGATAAAATTCGCCGGAAGTGGATCCTCTTGCGGCTGTTCAGGTTTAAAAACTCATATGCCTGTAACTACCGCATCCTTCAGAACTTCAGCCACATACTCAGGAGAGCAGCATGAGAATCGAAAAAGACTATCAGCAGATTGTCAGGCTTTCCGGTGTGCGTACTGCGGCAGACATGCGCCGGCTGTTCGGTACCGGATGGAAAACCATAAACAGATCGCAACAGGCATGGATTCGCCACCTGCTAACCGTTTGGGGCGACCACCTCTCCGGCGATGAGTACGAACGAGGTCAGATTAACGTGATAGGACGCCTCATGATGCGCTGTGAATGGAGTGAACAGAAAGCCAAGCAGATTGAGAGGGTAGTAACAGAGCTTCACTGTGAGGGCTACAGAGGGGAAGAATTGATGCGAAAAGCACGCGATATTCTGGTTCCACAATCATCCGCAAGCAACATCATCGCTCTCGCCAAAGAATCAGATGATGCCGCTTTCATGGAATCAGTAATCGTTAAGACGTTTGGCAGAGACAATCCCCTCCGCTCTGTAGCCAGATTACGATACTGCAAGTGCAAGAGCGCGCAAAACATTGCACAGAGCCTGATTTACTTCACCGGGATTACACCGAAGGAGGCCAGAAATAGAATGGAATGGGCGCAGGATATCCTCGAAGGAGAATTGTTTTATGCCGTTAAGCGGGCGCAGGAGAAAGAAATTACTGCATTAGTTGCTTAATAGCACGAATTGCTAAAGACAAAGGGCAATAAACCTGGCACATTGCAGATATGCTCGGGAAGCAAAGCGAACTGAGCGCGGTGATGCAGCAAGCCACTGGGTGGATATATGTCGGGCATGCGCTTAAATGCCACCCATCACCAAAGAAAGCCTCGGTTAATCGCCGGGGCTTTTTTGTTTATGGATTTATTGTCATTATCAAGGTTATTCCAAAAATGGAGCCTTACTATGCAATGCAAGAATCCAGGTTGTGGGCAATGGTTCGATTATCACGAGGTAGGAACTGTGTATCCTGGCGGGAAAGAATTGGAGCCGATTAACTGCCCGCGCTGTGGTAAAGAAGCGATGACCGCTATGACCAGCGCCAAATTCGAAAGCTACGTTATAGAGCCACCAAAAGACTAAGAAATTAATAAATTATTCAAGGCTCACTTAGGTGGGCCTTTTTGCTTTTGCGCCCCCGAATCAATCATACCCTCAACCTGACATAAGTCGGTGCGGCGCACTTTAAACAAAAAAAATCCGCTCAGTGGCGGATTATTCGTTTCCCATATAGCGCAAGGCGGAACTTCTTCTATCGACAAGATGAAGTTTACCCGGACTTGTTCAGCTCAACATTTAGACAATTCTTATTTTGGACAAGTCCCCTTAAAATGGGGGGTGGAAGAGTGAAAATCATGCCCGACAAAATCGCATCAGGCGCAAGCTACTGCGTGTCCGGCACTCTTGTATGTGGGGGTGGCGTGTCGCAGTGGATGCATAACCTCGACTGGAATCAGATAGCGATCATTAGTGGTGTAGTGATTGGTATCGCAACCTTCCTGGTTAATCTCTATTACAAGAACCGACAGACCCGCGCATACGAAGCAGCTCTAAATCGCGGATACGTGCAAAGCCCACCACAGGATCAATAACCATGGCGATACCCTCATCCCTTCGCAACAAGATAATTGCTGCCATGGGTGGCGGCGCTATGGCTATTGCTGCTGTGCTCATCCCTGCTCTAGAGGGGAAAGAGAATAAACCCTATCAGGATGTCGTAGGTGTCTGGACGGTTTGCTACGGTCACACTGGCCCCGACATTATCAAAAGCAAAACGTATACGGATGCAGAGTGCCAGGCGCTACTGAATAAAGACCTGGTACCGTTCGCCCGGTCGGTAGATCGATCTGTGAAAGTCCCGGCTACTGAATACCAGAAGGCTGCTCTCATCTCATTCAGCTACAACGTTGGGGTAAGCGCATTCGAGCGTTCTTCTCTGCTGCGTAAGCTTAATGCAGGCGACTACGCCGGAGCATGTGATGGCCTGCGGCAGTGGATTTATGCAGGCGGTAAGCAATGGAAAGGCCTGATGAACCGGCGCGAGATTGAGCGAGAAGTTTGCATGTGGGGGCAGAAATGACCTGGAGAGCCATCATCATCTCTTTGTTTGCAATGGCGGTAATCTCCATCGCTTATGGCGAGGTCAGGTATCACGCAGGATGGAACGCACATAGCGATAAGGTAAACGCCGACTACGCCAAGAGAAAGCAGGCAGCAGATGAGAAGTTAGCCCCTGCAGAGGCTAAGGCAGCCGCATCCAGCGCAGAAGGAAAGGTCATCTACAGAACAATTACCCGCAGCGTGGTGAAGTATGTGCAAGACCCGAATCGCAGTGTCTGCAAGTTTGATCCTGATGCTGTCAGCCTGCGCCAGCAAGCAATCGACGCTGTCAACAATCTCACAGGATTTGATGACCCCACCGTGCAGGCTAGCCCAGGCGGGCAGTGACAGTGATGCAGACCTGCAAGCAGATATAGAATCGGCAGAGTGCGTTAGAGAGCTGAGACTGAATATCTACCGCTGGCAAAACTGGTACAAGGCGGCGCAGTGAGCATCACAAGGCCCATTTGCGAGCGGGCCTGATGATGTTCCCTCCTCATATCCAGCAGGAAACTCTTAATGACAGTCTTAACACTCACTTACAAGATGTCTCTCCGTCCATGTATGAAGCCGATCTTGCTGCTTTCAGCACTATTAGGCTGGCGATGGATGGCCGATGTCTGCTTCAAAAAGGAAGTGGTGCTTGAGGGGCAGGAGGTTGAGCTTAATGGCTGATACCTATCGCATAACAGTCACTACTAAATCTGGCGAAACCCATATAGGCCTGATGAATCGCTCACAGCCTGAAGTGGTTAACGGCTTCATCGGCATTGCCCAAGAAGATGGCGTTTGGGTATACCTCGCGCCGGATGACGTGCTCAAGATGGAGTATGTTCCAGAGACTGCTGAAACAACCGAATAAGGAATCACCATGGCATCACCTGACTGGGAGGCTATCGAATCGGCTTACCGGGCTGGTTTGCTATCTGTCCGCGAAATTGCATCACAGCAAGGCGTCACCCATACAGCAATCAATAAGCGTGCAAAGCGTGACGGTTGGGAAAGAGACCTCAAGGCAAAAATAAAAGCGAAGGCAGATTCACTGGTTTCCAAACGTGAGGTTTCCAGACTGGTTTCCACCGAAAAGGCGGTTTCCGAGCGGCAACTTATAGAGGCATCCGCAGAGGTTATTGCCAACGTCCGAATGGAGCACCGAGGTGATATTCGCCGTGCTCGTAACATCGCCAACACTTTGCTTGCTGAGCTTGAAGCTGAATGCACCGACGTTGCCGCATTGGAGCAACTTGGAGATCTACTGCGCCGGGAAGATGACAAGGGCATGGATAAGCTGAATGACCTTTACCACAAAGTTATCAGCATGCCAGGCCGCGTGAAGTCGATGAAAGACTTGTCCGACACGCTGAAGAACCTGATCGGACTTGAGCGCCAGGCCTATGACATTGGCGGCCCCGAAACAGATAACGTGGTTGGCAAGCTATCTGACCTGATGGATTCCTTGTCTCAGGGGGCGTAATGAAACCTGAGCACCTCAAGTTGCTGGCTGATAAAGACTGGCGACTAAATAATCTCTACTGGATTACCGACAAAGAAGGCAAGCCTACACGCTTTAGGATGACTCCTGAGCAGCGCGAATACTTCGAAGGCATACACACCCGCAACATCATTCTGAAAGCACGTCAGCTCGGATTCACGACTGAGGTGTGCATTATCCAGCTCGACGCAGCTCTGTTTGAGTCGGCGAAGTGCGCCCTGATCGCCCACACGCTCAATGATGCCAAGCGCCTGTTTCGTGAAAAGGTGAAGTTCGCCTATGACAGCCTGCCCGAAGAGATTAAGGCGGCCAACCCGGCAAGTAATGACTCTGCCGGGGAGTTGGTATTCAAAAAGGGTGGTTCACTCTACGTCAGCACGTCATTTCGTGGCGGTACACTGCGCTACCTGCACGTTTCTGAGTTCGGCAAGATATGCGCCAAGTATCCAGACAAAGCCCGTGAGATTGTCACTGGTGCGTTTGAGGCCGTATCAACCGGGTGCTTTGCCACTATCGAAAGCACAGCCGAGGGGCGAGCAGGATACTTCTTCGATTACTGCCAGACTGCCGAAAAGGCGTTATTGCAGGGTAAGAAGCTTTCGCCTCTGGACTGGAAGTTTTTCTTCTTCTCCTGGTGGAAGAATCCACAGTACGCAATCGACCCGGTGGAAGCATTGCCGCAGCGCCTGGTTGATTACTTCGACGAGATGGAGGCCAAGCACGGCGTAATTCTCAATGATCGCCAGAAAGCCTGGTACTTCGCCAAAGAGAAGACGCTGGGCGACGACATGAAGCGGGAATATCCAACTATCCCCGCTGAAGCATTCCAGCAATCCGTTGAAGGTGCTTATTACGCCAAGCAATTCCGCTGGCTCTATACCAACAAACGCATTGGCACGCTGCCTGATAACTCACACCTACCTGTTCACACTTTCTGGGATATTGGTGTGGGTGACTCAACAGCCATCTGGTTCGTGCGTGAGGTTGGTGAAGAGCTCCACATCATCGACTATTACGAAAACTCAGGCGAAGGCCTGCGTCACTACATGAAAGTGCTGAAAGACCGCGGCTATGAATACGGTGAGCACTGGGGGCCGCACGATATCGAAAACCGAGAGTTCGGCTCTGACGCCAAATCCCGTAAAGAGCTGGCGCGTGAAGGGTACGAAATAGACGGCCAGACTTACTCCATGACCTTCAAGGTGGTGCCGAAAACTGGCGTCGATACCGGGATTGAGTCAGTGCGTGAGCTGCTTCCGAAATGTGTGTTCGATGAAGAGAAGTGCGCAGAAGGCATTACTCACCTTGAGGGATACCGCAAGGAATGGGACGACAAGCGCGGATGCTGGAAAGACAAACCTCTGCACGACGCAACATCACATGGCTCCGACGCCTTCCGTTACTTTGCTGTTGCGAAGAACAACCATAAGAAAGTCGGCGCAATCTTCTTCTAAGGAGCACCAGTGAGTGATTTAACAACCGGGGAGCAATTCCTCGTTAACGCCCTTGCTGATGCTGTGGGCCGCCAGCGCATGCTGTACGCAGGCATGAATGGCAACACTAAACGCACGAAGCTGTGGGATGAGTTTGGTTATCCGGAGCAACTCACCTTCGATAACTTTCACCGTCAATACCGCAGGGGCTCTACCGGCTTTGCAGCCGTGCATAAGCTCCTTGATTCATGCTGGACCGATAATCCAACCATCATTGATGGCGACGAATATCGCGAATCAACCAACACAACAGCCTGGGAGAAGACAGTCACCAAGCTGATGAAAAAGCACTGGGCGAAGATTAAAGATGCCGATCGCCGCAATATGGTTGGCCGGTACTCGGCTCTGCTGATTCAGGTAAGGGATAACCGTGACTGGAGCGAGCCGGTAGATATCGCGGTCGTTAAGCGCCTTGGCTCGAAAGCTCTGGTGAAGCTAATCCCGGCATGGGAAGCGCAGATTACACCTGGCAATACGGATGTGGATACGCACTCGGAAACCTACGGCCAGCCGGTCAGCTATCACTTTAACGAGCAGCCGGTTGGTGATGATAAAACCACTGGCAGCCCGCGTGCGGTTCAGGTGCATCCCGATCGCATCATCCTTTTGTGTGAGGGCTCTGAAGACGAGAACATCCTCTCGGGCATTCCTCTGCTTGAAGCCGGCTATAACGACCTGTTGGACATCGAGAAGACGAAGGGCGGTAGTGCTGAAGGTTTCCTGAAGAATGCCAGCCGTCAGTTGGGCATAAGCTTTGATGCAGCCACCGACATGGCCACTATTTCCAAAATGGCTAAAGAGGCAGGTTACAAAGACCTTGGCGAGGCCATGAACGACAAGATGATGAAGTTGAATCGCGGTACGGATTCGGCTCTGGTCACACAGTCTGGCACCACGTCAGTGCTCTCCGTTGCAGCAGCTGACCCAACACCGAGTTGGACCGTATCGGCTAACCAGTTCTGCGCAACGATTCAATGCCCGTTCAACATCCTCTTTGGCAAGCAGACTGGCAACCTTGCCTCTGAAGAAGACAAGACAGCATGGGCTACGCGTTGCAATGGGCGCCGCTGGGGATTCATGACTGACCTGGTGACTCGAGTTATTGAGCGATTCTGGACAATCGGCATCATCGACCCACCCTCAACTGGTGAGGTCACGCTGGCATGGTCCGATCTACTTGCACCAAGTGAGAAAGAGAAGATCGCCAACATGCAGGCCCTGGCTGACGTAGCTCAGAAGACGCAACAGGCATTCGGCACATCAGCAGTTGATGTGAACGAGATACGCGCCGCCGGTGAGCTTGAGCCGATGAAAGAGCCGGCCATTCCAGACCCCAACAAAAAACTTACCGACGAGGACCCGCTGAATGATGACAGCAGCGCCAACCCGAATCGGGACACCGATAGTTCCGCGTAATAAAACTGACCCCACGCAATCCTCACGTCAGGTTGGCCGTATGTACCGTGACATAGAGTCGCGCTATCTGGACATCAAAAGCAACCTGAAGCTGTTATTTGACCAGCGGCTGACTGGGCGTGAGCGTGAGGCCAACAGCGAGCGTGGATTCATCCTCTGCAATAACGAAGATGGTCCCGCAACTCTCTATCAGGTTAACGCTGGCACCTACATTTACGACATGACAGCGGCGCAACTTGCCGATCTATTACAGCGCGTTCAGCTCATTCTGGATGATGCATTACTCGATGGTGGCAGCCAGAACCTGTGGGCGCTGGAATATGTCGCTGCAGAGTATGAGCGAGGAACGCATCAGGCATTCACTAATCTATCGGTGCAGTCTCCTGTGTATGCGCAGCAGACTACGCTGGCTCAACTACTGAGCACTCCTGCCTATCAAAACCAGATAGCAGCGGCTTATGTATCGACGTACAGCGAATGGAAGGGAATCAGCGATGCAGCACGGGCTGACCTGGCTAATGTGATATCCGATGCGATTGGCCGGGGAATAAATCCGCGAGAGACGGCGCAAATCATCAGCAAGCGTCTTGATGTGAGCATGTCTCAGGCTAAGAACATTGCACAGACTGAACAGGTAGGTGCATTGCGCGAGGCTCAGTGGCAGGAAACAGACTGGGCCAAAGAGAGGCTAGGGCTAAACACAGCCTTGCTTCATCTGTCGGCACTGAAACCAACAACACGAACCAATCATGCTTTCTGGCATGGCAAGACGCGTACCGTTGAAGAGGTGCGCGATTGGTATAGCCGCGATGGCAACCGCTATCACTGCTACTGCAACCAGGTACCAGTCATTCTCGATGATAGTGGCAAGGTGGTTAACTCTGGGCTTGTAGAAAGGCTGGCGGTTGAGCGCCAGCAATGGCGTTAAATTAAATGACTTCTGTCACTGTGACAATGTTAATACCAAAGGTAGCTGCTGCTTTCGAAAGGGGTTGGTAGTTAACTGAGTCTCTTCTTGCGGCATCGATAACCGGTTCATCATGCAACTGCAGGGGATGAGCACTTTCAATATTTACGTCACGATAAGTTTCGTCACCGCTAACCTTATAAGTCACTTTGTATACAGCCATATCAACATCTCCTTGTTCAATTAATAAATAAGCCATCTATTTATAGCCCATAAATCATTCTTGAGGAAACAGCATGTCACGCATCTGCGTAAACGTGCTGTCGGTCATCAACTCCGCTTCAAACATCACATCAGAAACAATCGATGGCGTTGAGCACATCGTCGTGAAGGACGTCTGTCCTGTGATCGACGATATCGTGCTCAATGGCGGACTGTACCCGGCAGACGAGATAGCAAAGGGCTTTAAGAGCCTAGAAGGTAAGCCCATGCCGTATGGGCATCCGAAGATTGACGGCCAGTATGTTAGTGCGAGCAATGTGCGTGCTGTGAATGAATTTCACATTGGCGCCTTTGCCCGAAACGTCCGTAAAGATGCCGATCGCGTTCTGATGGATATGTGCATCAATCGGCGATACGCCGAGGCAACCGATAAGGGCAAAGAGGTCGTTAACCGCCTGGACGACATGAAGGGTGGTAAGGAAGTTGAGCCAATCGGTGTATCAACGGGGCTAGGATTAAATAAAGCCGCTGGCACCGGGACATCCAAGGGTAAGAAGTACAACTGGATTGCTACCAACCAGGATTACGACCACTGCGCAATCCTGCTGCACGAAACACCGGCGGGAACACCTCAGGAAGGTGTTGGGATCTTCGTGAACGCCCAGGGTGATGAGATGGAGATTCAGACCGCTAACCTGGCTGATGCTTCGGACCTGACCAAAGAAGGATTGCTTAACAAAGCAAAGTTCTTCTTTACCAACGCCTCAAATTACTCCTTCGACGATATCCAGAGCGCTCTATCTCGCAAACTGCGTGATGGCAAACCTGCTGATTATTACGCATGGCCCGACTCTGTTTGGCCTGACAGGTTCATTTATCGCGAAGACAGCAAGACATACCAACAGAAGTACCTGATCAACGATGACGGCACCGCTGAATTCGTCGGAGATCGCCAAGAAGTCGTGCGCAAACCCACTGAGTACGAAATTAAAACCAACGGAGAAAACAATCCGATGAAAGACCTGATCGTAAACGCGCTTAAAGCTGCTGGTAAGCCGACTGATGGCAAAACCGATGCGGAGCTGATGGACGCATATAACCAGATGGCAGCCGAAAAGGCCGCTGAAAAAACAGAAACTCCGGAAGAGAAAGCTGCCCGGGAGAAGAAAGAGGCTGACGAGAAGAAGGCCAAAGAGAAAGCCACCAACTCTGAAGAGATGCCAGCGTGGGCTAAGTTGCTCACAGAGCAGGTCTCAGTGCTGAACACCCAGTTCACTGCCAACTCTGACAAAGAGAAAACCGAAAAGCGTGCAGCTGTTAAAGCCAAATTCGGCATGACCGATATCGCTGTGAACGCGCTTGACGGCGAGCCTCTGAATGAGCTGTTTGCTCAATGCCAAACCTCCATCGGCCTGAATGGTTCATTCCGTCAGGCCACTACCAACCAATCTGTCAGCGAAATGCCGGAGTAAATAATGGCTAAAGATGGAAAGCACGTAATTCACGCGGGCGGTGTATTCCCTAACCCACTGCTTAACCGTGAAGGCGCAGCTGCTGCTGCCACCAAGCCTGGCATCATCGGTTTCTTTGATGCTGGCAAGTTCACTGCTTCAGTTGATGGCAATGAAAAGGCAATTCTCTATGTTGCCAACTACGACTACCTGCGCTGCCTGACAGTGGATGACAGCATCCCTCTGGGTGAGCTCGTTGTCGGCATCCAGCCAATGCAGGGAATGTTCCTGAACGTACGCGCAGCGGCAGGCACCTATAAAAAAGGCCAGCCACTGTCTATCGCAAATGGGCAAGTTAAAGCGCAGGCCGCTGACGAGTCCATTCGCTGCTATGTCGAAGAAGACAAGGCATTTACCGCTGCTGCAGGTGACCTGCTGCGCGTTGTGATTAAGTAAGGAGCACCTGAATGTTTGTATACTCCCGTGCTGTCGGTGAGCGCACCGGCAACTTAGAAGTTAACCAGTCTCAGTTCGCCCAACTGCAGGCTGCCCGTCAGGAAGGTGCGCAAGCAGCTGCTGACTTCATTGGTCGCGCCCGCGGCATCAGCGAAGATCGTGGTCGCCTCGATGCTGTGAACGCATTGGACGATATCCGTCGACTGTACCGCGCCTTCGATACAACGGTAATGGAGCAGTTCGAACCAACTACACAGTTCACGTTGCTGAACGACCTGATGCCACTGTCTCGCTCAGTGCGCATTGAGCAATCCCGTTACGATTATGCTCGAACTGGTGGTCGCGGATGGGCTCATACCTCGATGTCTGGTCAGATTGGTGCAGCGCTTGACGCAAAGTCATTCACCTTTGACGGAACGATGGTTCCGGTGCATGACTCCGGCTTTAAGTTCAACTGGCGCGATCCTATTTTCAATAGCCCTTCAGCTCTGCAGTCTCAGGCTGATGCGCAGCGCGGGTCTGTTGAAGACGTTCAGCGTCAGTACGTGGACTACATGTTCAACGGGTTCCGCGACTCTGAAGGCGCGTACGTTAAGTTCGATGGCCTGACCTGGAAAGGACTGAAGGCTGATGAGCGTGTTGCACAGGTCACCCTGACCTTTAACTTTGCAACCAGTACAGATCCGGTAGCACTTCGCACTAATGCGATTGCTTTGCGCGACACCATGCGCATTACCAACAACCAGTACGCACCGCAGACGTGGTATGTGTCAGCTGAAATCATGTCGAACCTTGAGCGCTACTTCGATGTAAATGCGACCCGCACCGTGCTGGAAGAGATCATGAAGCTATCCGGCATTGCGGCCATCAAAGAAGATGCCCAACTGTCCGGTAACGAAATCCTGATCGTGCCTTTGACTGCAGGCGTCATTGCTCCAATCGTTGGCCAGGCAATCGGCACCGTTGCCGACCCGCGACCGTTCTATAACAGCGATTACATCTGGCGCACCTGGGGGGCTATGGGTTTGATGGTTAAGCAGGACATCAACAGCAAGTTCTCCGTCATTCACGCTTCTAGCTAAGGAAAAAACATGGCACTCGTAAAGGTACTGGTTTCGAACCTCTTTGCCGGTGCCAGCTTCCAGAAACTGGAGGCTGGTCAGGTTTATGAAGTGGATGATTCGGTAGCGGAGAAGTGGATCGCTAGCGGTAAGGCGGAGAAAACCAACGAGAAGAAAGGCGAAAAGCTGACCTTCGAAGTGGCTACACCTTTTGCGCCTGTATCCACTGATACCTCGGATCTTCAGTCTCAGCTTGATGCTGCTAACGATCAGATTAAAACCCTGACCGATGCAGCTGAAGCCAAAGACAAAGAGCAAGCCAAAGCGCTGGAAGCGGCTAAAGCAGAGCACGCCGAAGCGCTTTCTGCTAAAAAGTCCCGGGCCGATGCAGCTGAGGCAGCGCTGGCAACCGCAACTAAAAAGGATAAGTAACCATGGCAGTGCAGATAACGGCAGCGCAGGTGAAAGAGCAGTTATCTGCGCTGGGTTACTCCGTCCCGGATTTCATGATTAATGCCTACCTGTGCAAGTTAGGCAACATAAGCATGTGCCTGGAGGCGGCTGGCTACGATGAGTGCGATATGGTTTTGATTCAGGTGTACGCCGTGACGTTGATGGCAATCACCGCATACAGCCAGCGCATCAAATCACAGTCAGCGCCTTCAGGGGCGTCCCGATCATTCGATTACAGCGGTGATGTGAAGACTATGCGCAACACTCTGGCAGCGCTGGACAAGTCTGGATGCACTGCAGAGTTACCGATTGATGTCGGTAGCAGTGTGGGCTTCTTTGACGTCGTGGGTGGGTGCTGATGGACATACCAGCATCAGAAAGACTGCCCCAAAAATTCCAACGTGTATGGGTGAAAACGGATAGCGGGAAGGAGACGACTGCTTACGTTAATGCAGCCGGAGAGTGGCGGATTAACTGCCCTCGCATCGCTGCTGAAAAGCCCACTGTAGTCAGCTGGAGGGAGTGACATGGCTCAGGTTGTTAATTCACTGGTAAGCGCCTTAAACGTTCAGGTGGTCTATCGAGTTGATGGCGAAACCAAAGTTTTCAGTGAGACCGTAGTTTCACCTCTCGTGATTGATCGCTATCTCAGGCTTGAAATGAGCGACACCATCGGGCTGTTCGTTCCCGTTGGTAATGGCCAGCAGGTAAATGCGCTGAGCATTGAATGGTTTGAGATTGAGCGGGTAAGCAGCCCTAACGGAGGATGAATGTCTAGCCTTGCTTCATGGAGCTATACCGCACAGGCGACCATCTGGAAGCCTTTGGGTCTGGATGAGTACGGAGATTCTCTAGGCTGGTCTGAGCCGCTGGTGATTGCCTGCGACTATCAGGGTGGGCTGAGTAAGCGGTTAGGAGCGATAGGCGGCGAGAAGGTGGTAAAGAACACCATATGGACGGAGTACGCACTGGCAGATACAGGTGATTACATCCTTATTGGTGCTTCTAGCAATCCCGACCCAATCGCAGCTGGAGCTGATGAGGTGATGCAGGCAATTCGGTATGCAGACACCTTTGAGCGCACCGATGATGATTTCGCAATCCTGACTGGAGTCTGATATGGGAGTAAAGGTGCACGGCATCCGTCAGGCCCAGCAGAACCTCAACGCACTGATTGGTGACATTCAGGGCAGGAAGGCTGTCAGGGCTATTCAGAGCGCATTAATCATTGGTTCATCACAGGCAGCGATTTACACGCCTATCGACACATCCACTCTCATCAACAGCCAGTATCGTGAACTAGACATCAAAGGCACTCGACTAACCGGGCGGGTTGGCTACTCAGCAAACTATGCGGTTTATGTTCACGACCCGAATGTGCCGCAGACCTTCCGCCGGGCGACAGCCCAGAAGGAGTTTTTGACCAAAGGCTTCGAGGATACCCGCGACCTCATCGACCGCACCAATAAAAAGGAGATGAGCTTGTGAATCCTTCGATGCATCAGCGCGTTAAAAATCTTCTTATCGGTGCCGGCCTGACTTCAGGATATACGGTTCAGTCACTCATATGGACTGATACAGGTGACCTGAAGCAGCGGTTCATCGTGTTCCGGCCTAACGGTGGCACTCCAGTAGACCGCGATATCGGATCCGACCATTACGTGCTTGTTGACCTCATTACCGGCAAATCTGCGGGCGATTACGCAAAGTCAGAAAGCGACGTGCAGGCCATCATCGACTACGTGCAGAAAAACCCCATCAGCGACCCATGCGTCGGCCAAATCACAAACATGGGCGGCATACCATCACCAATCCCCACCACCGAGGGTAGGCTGGTCTGGCGTCTGCAATTTGCCTGTTCTTACGGCGAAAGTTAATCAAAAGAGGAATTACCCATGGCAGCAAATTGCCCAACGGACAACACAAAGTTGTTTGGCCGCGCCATTGTGCTCGAAGTAGCTGATGGTTGCGCCGATACAGTACCGCAGGAGTCAGAGTGGAAAGCTCTGGCAGCAGGAACAAGTAAAGGCTTCGACTTCTCGCCTAACAGCGTGACTTCAGATGCCGATGACACCAAAGGCTATGTAGAAAACATCGTTACAAACGCTGACTTCACTATCTCATTTGAAGGTGAGGTGCGCCGTAACGATAAGCTCGACCAGTATGGAGTTGGTCGCCTGATTAAGTATTTCAACACTGAAATTCAGGCAGCACGCCAGCCCACTCTGTGGGTTCGCATGGAGTTCGGGCCGATCACTTTTCAGGGATACATGCTGATCAACGCATTGAGCTCAGACGGTGGCACTAACGACATCATCACCTTCTCCACGGAGTTCAAGGTGGCTGCAGCCGATACTATCCTGGTGCTCGATACGGATGACAGCGTTCCTGCTACAGGTGTCACTGTTACCCCAGCGACAACCTCACTCGCAGTTGGCGCTACACGCCAGTTGACAGGAACCGTACTGCCGGCAGATGCAACCGATAAGTCAGGTACCTGGACAACATCTGACGCGACAAAAGCAACGGTCAGCTCTACCGGGCTGGTTACTGGTGTTGCAGCTGGCACAGCGACAATCACTTTCACCTCAACTGACGGTGCGTTTACTGGCTCTACTGCGGCGACCATCACCGCATAATAGCCATTTCAGGGGCTTCCACTCGGTTGCCCCGAAAATGTCTGTTACCGGATTAACCCATGACACCTTACAAAGAGATTGGAGAGTGCCTGATTACTGCTGGCGAGGATGAATATTTCTTCCGGCCATCATTCGCTGCCATGTCACGCATTGGCGAGCCACAGGAGATAGTGCAGGCGTTCTATGACCTGCATAACGATGAGGTTACACCTCGTATAACGGCGATCATTGATAATTACTCCGCAATTCCTGAGCATCAGCGTAGATATTATGCTGCTTTCACTGGAAGTGAAATCGCGCCAGCTTGGGCAATAAATACTGTGTCATCATCCACTTTCTCAAAACACGTGATCATGGCAGCAATGGGCGTACTGGCTGCGTGTTGTGAGCGTGACCTGTCTCGGCTAATAGGTGAGATTATCCCGGGGAGGTCTGGCAAGTGGACATTCGTCTACCGCAAAGGGGCTATACCTGCTGTTGAGATGGTTCTCATTGCCCAGTCACTCATCACCCACGGCATCATCGGAAAAGCGAAGGTGCGCCAGCTACAGCGCCACGAAAGCAACCAGGCTACTACCGAGTTCAACGCATTCGAATACATCAGTGCCGCACGTAACCACTTCGGCATCAGCCGGGATGAAGCAGAGCAGCTATCGATGACCGAGTTTCAGATGATGCTGGCCGCCAAATATCCAGACCAGAAAGGGTTCACCCGTGATGAGTACGAAGCGGTTGCCGATGACTACCTGGCTAAAAAGGCCCGGAGGATTGCTAAATCATCTTGACTTGCGGGAAATTGCATTAAGCAGATGGTAACATTGGCTCAATATTACTACCGCCGAGAAGATCTAATGCCAAAGATTAAAGTCCACGCATCTAATTTCGACAATATGGAAATGAGCATCACCGGTGGAGTTATTTTCATCAAAAGTAAATGGACTCAGCTTGCTGGTGATCGCGTGGACCCTGCATCCGTTGTTGCTCTGGATACTGCGTCTGAGGATAGCGTCAAAAAGATTGGCGGCTCTCTTGGTTGGGGCGTAGTGGGAGGCGTGTTGATGGGTCCATTAGGTCTGATTGCAGGAGCAATCCTCGGTGGTAACCGAAAGGATGTGACATTTATTGCTGAGCTGTCAGAGGGACGTAAGTTTATGGCGACCACAGACTCCAAAACATACACCGAACTCCAAGCGAAAAGCATGCGGTTCTGATAAGAAACCAAAGAATACAAAACCTCGCTACGGCGGGGTTTTTTTTATGCCCGGAGATATATTAATGGCGAGCGAAAATCAAGTCGGCAATATCGTTTATGAAGTAGAAATGAACGTCGCCAAGCTCATTGAGGCACAGCAAAAAGTTAATGACCGTCTCGACTCAATGGAGGGTAAGTTCGAGAAAACAGGAAAGGCAGTTGGAGGAGCAGAGAAATCATTTTCATCACTAACTAAGGTTGCCTCTGCGCTTACGGCAGCTCTATCTGTTCAGCAGGTATCTCAATATGCTGACGCGTGGACGACCCTCAACAACAAGCTAGCCAACTCTATCAGAACTGGTGAGAGTCTTGCTGAGGTTACGCAGCGCGTGTTTGACATCACGCAGTCAACCCGTTCAAGCCTCGATGCCACCGCGTCGCTCTACGCACGCCTTGAGCGCGCTACCCGCGAGTACGGAACCAGTGCGGAAAACGTGGCGAAGCTCACCACGATCATCAATCAGGGGTTTGTTGTATCAGGCGCCACGGCGCAGGAAGCTGAGAACGCCATTATTCAGCTGTCGCAGGGGCTGGCATCCGGTGCGCTGCGTGGCGAAGAATTTAACTCAGTGAATGAGCAGGGCAACCGCCTGATTGTTGCTCTGGCTGATTCTATGGGCGTTTCCATCGGTCAGATGCGTGCGATGGCAGCCCAGGGCAAACTGACAACTGATGTCGTTGTTAATGGCCTGCTGGGCCAGGGCGATATCATCGGCAGAGAGTTTGCAAACACTACTCAGACGATCGGGCAGGCGTTCCAGGTTGCCGGTAATAACATCACTCAATTCGTCGGTAGCTCTGCAACTGTGAAAGCTGGCGTGGCTATCTTCAATGATGCTGTGGTCACACTGAGCGAAAACCTCGAAGTTGTCTCCGCAGTGATTCTATCAGTCACAGCGATCATGGGTTCTCGCTATGTTGGTGCGCTGGCAGCAGCGACCGCCGCACAAATTTCAAATGCGGCTGCAGCATACCGCGTGGCCTCAGCACAGGGCGCTATGGGAGTGGCGTCTGGTATTGCGCGGGGTGCGATGGCATTAATCGGTGGTCCAGCTGGCGCAGCAACTCTTGCGGCGGCAGCAATCTTCTATTTCTATCAGAAATCACAGCAGGCCAAGCAAGAGGCAGTGGATTTTGCAGATAAGTTAGATGGACTTGTCAGCAAGATGAAAGAAATGAGTTCGGCCCAGCTTGGCGCTGAGATCGCCAAAGCTTCGCAGGCATTGCGCACGCAGTCTGATGTAATCGAAGAGCAGAAATCGCGTGTTGATGGCCTGGTTGGGGTGATTGAAAGCTACAAAAGCTCAATGCGTATTTATGGCGAATCTACCCGACAGATCGAAAATATGCGTGATGCTCAAGAGAATCTCGCAATACAACAAGCAAAGCTTGAGGATCTCGAAAATAGATATTCCCGCACTAAAAGCACGATAAACCTACTTCTAAGTCAGCAAAATGGTCAGTTAAAACAAGGCGCTGAGTTACTTAAAAGAGATGGTGAAGCAGCCGGAGTAGCTGCAGGGCTAATGAATAAATTTGGTAGCTCAATCGATTTTGCAACAAGAACAAAGGAAAAGTTCAACGCTACCAGCCTGCAGATCCCGCGCAGCGCAAAAGCTGATGACTTCAATAAGGATCTTGAAGACGAGAACACGCTGCTGGCGATAACAGATAAGCGCCTGAGAGCAGTCACTAAGGCCCGAATGGAGGCCACAGCCAAAGGTGGGAACCTGAATCAGGTAAACACCGCCGCTGAGCTGGCAGGGGCGCAATATGACCTTCAGGCAGCAGAAGCTGCGCGCAATACTACTGTGAAGGAATCTGCGAAGGTTGAGAGCCAGGCTGAGCAGGCAGAGAAGCGCCGGCAGAAGTCACTGCAGGACTTGACTGACCAGATGGCCGTGGCCGAGTTGCAGTACAAAGGACTTAACCGCGAGGCGGCGCAGCTGGCTGCGATTCAGGACTTAGGATCCGGCGCGTCATCGACGCAGATGCAGCAGGCATCCCAGCAAGCGGGGATGATGTTTGATATCCAGCAAAAGTCAGCTGATAAAAAAGCGGCGCTTGAGCATGATGCGGCCGCTGCAGCCGAACGACAGCGAACGCAGGACCTGGCACAAGTTCAGCGCCAACTCGCTGCCGGAGATATCAGTTTTGAGCAAAGCCAGAAACGCCGCGCTGAAATCGCCGCAGAATATTCTCAGCAGATTTCCCAGGCGAATGCTTCCAACGCAGTTACACCGCAGCAGGCTGCAGCCGGGACTGTGGATCCGGTGCAGGCGCTGGCGAATGAGAATGCCCAGAAACTAGCGCTTATCCAGCAGTTTGAGCAGCAGAAGATCCTGACTGAGCAGCAGTCCCTCGCTTTACGCAATTCACTCAACACTCAATATGAGCAGCAGCGCACTGCTGCCATGTGGCAGATGTGGCGCAATCAGAGCACAGGAAATGAGGCGGTGGCTGCATCTTTTGAGGCCCTTGCTGGAAACGCATCAAACGCCTTCACGGGCATTCTTACCGGCAGTATGAGCGCTTCAGATGCAATGCGCTCGCTTGGTTCAACTGTGCTCAATAGTTTGATTAATACCTTCGTGCAAATGGGTGTCGAGTGGGTCAAATCGGCAATCATGGGATCTGCAGCACAGACCACGGCTATTGCCACTACCACCGCGGCATCAGTTGCAGGTACGGCTACAACTACGGCGGCAAGCACAGCTGCCGCAGCGACAACAGTTGCAGCCTGGACGCCAGCCGCAATAGTGGCCTCAATCGGTTCATTCGGTGGCGCAGCAGCGATAGGTATCGGTGCAGTGCTTGGTGCGCTGGCCATGGGTGTTGCAGGTAAGCGAAAAAACGGAGGCCCTGTTAGCGCTGGGAGCATGTACCAAGTTGGCGAAGGAGGCATGCCTGAAATCTACCAAGCCAGCAGTGGCAAGCAGTACATGATACCTGGTGATAACGGCTCAGTGGTCAGCAATAAGGACATGCAAGGCACTGGAGGAAAAGGATTAAACGTTGTGGTTAATTTTAATGACCACACTACTGGCGACCACAGCTATGACTATCAGGCTTCACAGAATGGAAACACGCTGACCATCGATGCTTTCGTGACTGACATTTCAAATGGCGGGCCGATGAGTCAATCCATTTCTACTTACCACAACGCACCAAGAAAAGCGCGAGGCGGCTGATGGCAATACCATACCCTGACTGGCTGCCACTGGCGCAGAAGAGTGGAAAATCACCCAGCACTGATACAGGTTTCAGGACAGAAACGCCCCAAGTAGGGGCGCCAATCTTTCAGAAACTCACTGACGACTTGAAGACCAGCTTTAGCCTGACGTGGATATTCACGCGAGACCAGCACCGGGCGTTTATGCAGTGGCTACGCAGCCCAAACTACCTTGATAACGGTAATCAGTGGTTCACGATGCTACTTGGCACTGGCTCGGGAGATAGTGGAGTGGAAACACAGGAACTTCATTTCACTGCATATCCTACTTGGGCGCAAAGTGGTTCTGTCTATACCTGGTCGGGTAGCGTTATCTGCAGACAACTGAACAATTCGGACGATGACTACGACGACATTATCATCGAACTGCCACCGCCTTGGGCCAGCTGGCTCGATATCATCGTGACCGGCTACCCGGACAATCGCGATCCCGAATCACTGCCGAGATTACCCTGATGCCGACATTACGCGAGATACGAGCGCAGAGGCCAAATCGCATTCAGTACGAAACCATCACGTTTTACCACTCCACATTCGGCTATGTCCGCATCGTTAATAACCAGGTATTCCCGAAAAATATCGCGGGCAGCGAATACCTGCCGTGCCGTTTCGAACTGACAGAGAGCCAGCAGAGCAGTACCCCGGTAATCGACAGCACGCTTAAATTCAGCCGCCTCGCGCAGGATTTCAAGCAAAAGCTGAAGGTCTGGAAGAGCTACGCACGCATTGAGCCAATAACTGCGACATATGCCCTTTATGACGCAGATATGAGCACGCTGCTCAAGAGGTGGCGGCTGTATGTCAGTGATTGCAACATGGACGGGGCTGACGTGAATGTGTCTTTGTCGATGACAAACCCGCTTAACAAAAACGTAGGGAGGCCGTATGACCCAGCTGAATGGCCAGGACTGCAGATCGGCTAGTGAATTCGCGGCGCGCATGGTCGGGGTGCCGTGGCGTAACCGGGCTTGCACATTCGACACATGCGACTGCTGGGGATTAGTCGTGCTGTTTTATCGCCACGTGGCCGGCCGTGAAATTCATCATTCGGCGGGATATGTGGCAGAGAAAGAATTCGTAACTTGTTTCTCGGAGGAGGTCGTCTACTGGCGAAGCGTGTCGGGGCCAGAAGAGGGCGGCATATTCATTGCTTATGAGGGAGATCGCCCGGCACATATTGGCGTGATCGTTGATGGTCGGGCGCTTCACAGCCGCGGAGAGAACGGCGCAGTTCGCAGCGATCGCCTGGCGGCGGTTGAGCGCATGTTTACAAGAGTGGAGTACAAGACCTATGCCGCTGATTGAGTTACAGAGAGTGCCCGGGACACCCCGCGAGAGATTTAGCGTGCCAGTAGGAACGCTGCTTTCCGACTGGCTGCTTAATGCGGACACGCACAGCGATGTCGTTGTCGTTTTGAACGGGCGGGAATTGGGGCCTGATGATGAGGTAGGATTTCCACTCAGCGAATGTGACAGGGTTCAGGTCTTCGATCAGCCGAAGGGTGTGATCGGCGACGTTCTGAGCCCGATTTTCAAAGTTGTCAGCAAAGTTTTCAGCTTTCTCATGCCGAAACAGTCTTTTTCTGTGGCTGACAGCAACAGCAAAGAGTCGCCGAACAATAAGCTGACCGGGCAGACGAATGTCGCGCGTACTTATCAGGCCAGACCGGATGTTTACGGGCAGGTACGGGCCTACCCTGACCTGATCCAGCAGTCCATGTTTGAGTTCATTGATAACGTCAAATACGTGACGGAATGGATGAATTTCGGGCTCGGTAAATATACCGTCGAGAGCGTGCGCTACTCAGAATCAACCCTGGGCTCTCTCGCTGGCGCAGCGTACCAGGTATTTGGCCCGGGTGAAGTTATTCCTGTTATTTATGAAGGGTTTGAATTCGATGACGTGGATGGTCAGGAGATACCCGGACCTAATGAAAGTGGCGACTTCCCCGCTTACTCCGCGACAGCTAACACTGTAGTTTCCGGCCAGTTCTCCGGCGGACAGGTGTCAATGAAAATCGTGCTGCAGTCGCAGTTCGATTACTTTTTCAATCTGAGCAAACCCCACGCAGTGACGTTTGTTATCAACGTGTCTTACAACACCGCAAGCGGGCCCGTGACTCGTGACATCACGCTGAATGCCGACCTGTTCAATGCCACAATCACCGATAATGGCGCCACGATTAATCCGGTGCGGTATTACAATTTCTTCTTCAACAACCTCAGCGGCAGCGATGCGCAAACCACGCCATCGAATGCGACGATTAACACCACAAAATTCGTGCTGAATGATAACCAGCCTCTGGTTGTTGGTCCGTTCTTTGCCCCAGTAGAAGGTAGTCAGCTGTGGGTTCATTTCCAGGCGCAGCTCGGAGATGGAGATTATGCAGACTTTAACGGGGAGTATTGGAAGGTAGACGAAAACAACAATAAAATATCAGGGACATCGCAAACCTTTACCGGAAGAATAGGTAATTACAGCGGTGGAAGTGACACCATCTATCGCACGTTTAAGTTAATACCTTCTGCTGGTTACGGCCGATATGCAGTGCAAATCTCAAGGCCAAATAACAGCAATGACACGAGCATACTGCAGTTAGGCGAAGTGCACATTGTCCGAGTTAGAACAAATGAAGTTCATCAGGACGATACGCTAGTACGGGTTACAGTCAGGGCCACGGAGCAGGCGACTGGGGTGAGAGACCGAAAATATAACGCCCTTATAACCAGGCACACAATCAGCTACAACATGACAACGCGCAAAGTTGACTACACGCTGCGACCGTCCCGATCATTTGCTGATGCGCTGGCACACCAATGGCTGGTGATCGGTGGAGAGGATGAAAGCTCAATCGACCTGTACGCGCTTTACCAGATAGCAGGCTCATTACCGGATCCGCGCCTGGGGTACTTCGACTATACATTCGATGACGAGGATATCTCGCTCGGCAACCGTGCAGAGACAACCTGTAATGTGGCGCGTGTGGTTGCCTTCTGGGAAGATGCTGTGCTCTCTTTTGTTCGCGACCAGCGGGTACAGTACCCGGCTACCACTTTCAACCGTTCAAACATGGTAGCGGACGAGTACAAGCTGTCTTACTCAATGACAATGCCGGGAGGCTATGACGGCGTAGAAATTGAGTATGTCAGCCCCTCAACCAACAAGAAAACCTATATCCGGTACCGGATCACCACAGCCGGCATTGTCAAAGAGGCTGCAAAAACCCCGCTTAAAATCTCGCTGAATGGCTCAAGGAATGAGTATCAGGCGATTGACCGGGCGCTGATTGAGGTAAATAAGCTGGTGCACTCGCGCGGCAAGATGAGCTGCAAAACGCTGGCTGACGGCCAGTATGTTTCTGTCGGGGATATGGTGCAGGTGCCGGACACTTACGACACCAATCAGCAGTCTGGTTACATCGTCGCTCGCTTGGGTAATAATTTTGATACCAGCGAGGCGATCACGTTTAGCGGCCAGATGTTCGTCACCGTCACTGACAGCCTTGGGCGCACGTCAGAGCGTTATCCAGCGACAATGAGGCCAGATACTCGTTTCGGATTTACCGCCGCCCTACCGGATATCAACCTCAATATTTACGACGGCTACAGCGTGCAATCACCGTCCCGTTACGTTATTGCCACGCAGCAGGAGATGGATGCAACGCTCTGGAAAGTTGACGATAAAAAGCCCAATGCCGACGGAACGACATCATTCACGCTGTCGGAGTACAGCGATCTGATTTACCCCTGAATAATCACTCACCAGTAAGCCAGCCATCGTGCTGGTTTTTTTATGGAAAAATTATGGCTACTACACCAACTCAAGACGCTGTACCGTCAGAATCACCACGTGACCTGAAATTCAACGCCGGGAAAATTGACGAATTTGTTACCTCCCAGGGCTGGACATTTACCGATCGTATGGGGCAGAAGCACTACACAATTGAAGGTATTAATTACCTGTCTGAGCAAGCCATGTCCGCGTATGGCTACGTTATCCTGAGCGGTAAAACATTCACAACTGGCGCAACCATCAGTAACCCAAATGAGGTGCTTCTCAACACAGCAGATGGTGAATACTATAAATGGACTGGATCATTTTCTTCTGGGCCCAAAGTAGTGCCAGCAAACTCCACTCCCTCCAGTACTGGAGGTATCGGGCCGGGATTATGGATTGGTGTAGGTGACGCATCACTTCGATCTGCCCTGGCGGCATCTACCGGTTCAAGTCTGATCGGCCATGAAGGGCATACCGTTGGCCAGTATCTTGATGCTATTGGTAAAATCGTATTCCCTGGCGATGATCTAAAAGCTGCACTTGAATCTGCGGGGGATGGAGATACAGTGTTTGTATCCGGCGATGTAACCCTAAATCAATCAGTGAGCATCCAGAAGGCTGTAAGCATTAAACGAGTCAATGGAGGTCGTATTCTTTGGAATGGGGCAAGCAACAACTGCATAATCTATAACCCACAAGTTAAGAACACTATTAATACGGCCGTTCAGTTTTCCCGGGGTTCAAATACAACCACGTTGCCAGCAGGGCACGGTGTTATCCCTGGTGATTTCCTTGAGGCTCACTCGACGGTTGTTAGATACACAGATACAGGGGATGGTGATTACACCTATGGTCAGTTTTTCTGCGTAGAAACTGTTAATGGGAATGCCATAACATTTACGCCAGGAGTTATCGAGGGGTTTACTTCATCTGAGATTATTGTGACAAATACCCTGAATAACATGGAATTCGACGTTGATATAGAAACTGTAAAACCATCAACAGGAAATGCAACAGGCTCTCTTCTTGTGTTGCGATGCGTAAGGAATTTAACAGGAAAGTTTAAATTAAAAGGGAATGAAGATGAGCAGTATGGACTTGCTGTAGCTGGTCATAACTGCAACTTTCAAGCTGATGTTTGGGGGATAACATCGGGCGCCGGTTCAGTAAGTGTCCCGGGATATGGTGTGAATGTTGTAGGAACTGACATAAGCGCTAGGGTCACTGGTGGCAAGTGTCGTCATGTAGTAGAAGTACCATCCAGAAATATCCTGAGTGATAATATTGATTTCAATCTGGATATTATTAAATCAACAGGTATGCCGCAGTTTCTTTATGCCGCAGGAGTGCATGCAAATGTCGTGCGCTGGACATGTAGAGGAAGTATCTCTGGATCTGGATTTCTTCTTGGTGTCCGTTCTGGTAGTGGTGACGTTAGCATGAACTTTATAGGTGCCGATGATGGGTATTCTTATTCTGATATATATGTGGCTAATAAGTATCCGGATTCACTGAAAATTCACCATTGCCACACATCTGGATTGAACGCAAGGAGAAACTTTGTTCATTGGGATACTAATGGACAGTCTTCTAATAATAGTGGTTTGCTTATTGATTCCATCACCTTTGAGGGGCCCAAACGAATACTAAGGATGACCGACACATCCACGACATCAACCAAGGTATACCGTGCTTTTATCAGCAATTGCAAAGGTGGTATATCTGCAATTCATAATAGAGATCTTCCCCTCTCCAATACCTATATTGAACTTTACAATAATCAGTTAAGTTCCTATGGTGTATTTCCAGTGTTCCCTGACTACATGGCAGGCGTAGACTCTGGAGGGTGCAAAACATATGAGGTAAGGTCTGCAAATAATTACATAGAAGATTCAAATGCAAATGGTGTTTTCAGCTTTGATGGCTATATGGACGCAATATCATTCAGTAGCCAAGGCGATAAGAACTCAGCCAAACCATTCCTGAAACTTACACCAACCTTTCTTGGAAGGGTAGACAGAATGGATATAAATGGACTTAACAGCTCTGGACAGATGACCCTTACGCCGTTAGCCGCAACGGTATACAATGATATAGGTCAGATAAGGTTTTGCCGTATAGGATACGATGCAGCGAGTCCTATTTCTGTCGGGCTATCATGGCCTATTGTATACACTGGTAACTCGTTCAAAACCAATCTAGACGCAACACTCGTAAGTACGAAGCGGCCTCAAGGAGGCAACGTAAATCTTAGCGGTAAAGCGTTGAATTGGAATGGAATAAATATAGCGATATAAAAAAGGCGGCATAATGCCGCCTTAATTAATTGTAATGTGAATAAAAAGCCTGATAAAAATCATCTTTATTAGTTGATTTTGATTTATTTAATATTTCTTTTGTGACAGTTAATGCGTAATAATCACCAAGCATTTCTATTCTATGTTTTTGCTTTATTGTATTCATTGCCATATCAAGAGTCCAGCGGTCTTTAAATAGATATAAAGAATCTGGATCGTAAATTCCATTATAGAGCATGAATAAAATTGATTTTTGTTGCTGCGTTTTTGCCTTCATGCTAAATCTAGCCATGTAGCCAAAATTCATAGATAATTTATTTTTTGAAGCAATGTAACCGATACTCGGCCAGTCAAAGTAAAAGTCTATAGGCATGACAACTTCTATCTTTCTTTTGTCCTTAATTAAATTATCATTGCTTGGGTTATTTAGCCCCCTAGACATATCTACATTTTCGGCGTATCTCTCTCTAACTTTTGAGAACATTCCGTGAATATCATAATATTGAACTAAAGAGGAAACACCAATAATTGATATGCATAAAACCCTTTTTTTGTTGCTATAAATAATTACAATGAAAAATGCTAGTGTCGCATATATGACAACCCAAACAAACCTGCCTGAAGATCTAAATATGTTAAGTATTTTATAAATACCATCTGGTAAGTGCAGGCTAAATACTTTGATATCGCCAATGAAAATATTATTTGATATGGAAAACATTAACAATAACAGGCATGATGCAAGCCCTACAATAATATCTTTTCTTAACTTCTTATAGGTTATTATATAAAAAGACCCAATCAGTATAGTTGCTGTTACACCAAAACCTAGATAAGCAAAGCCCTCATAATCTAATTTTTGATGAGGTAAAGGGTTGATGATACTTGAAACCCAGGGATACATTGGGTTGTAGAAAGCATTAACATTCATATTGTATAAACCGTAGCCACTTCCATCAGCGCCATCGGCGATAACAAAATAACCAAGTGCATACATAGTAAAAGTAAGCGCAATCATGGTTAAAGAAAATAAATATAAAGCGCTCTTTATTTTTATCTCTTTTTTAATTATTGACTTCCCAAGGTATGTAACAAATACAGCTAATAACATGCCTGTAATATAGAAATGGATAGCAGAGCTTATAGAAATAAGAGCTATCCATCTTTTATTTGGTTGATTCATTCCATAAAGAATGAATGACGCTAATATCATAAAATGAGCTGACAAAGCAAAATGGCCCATCATTCTGAAAATCATGATTGGGGTTAGGCAGAAAATAGCAGAAGAAAATACTGAGTAAGCAGAGTCTTTAGTATTCCTATAAATAAGTTCGTATGCTGTTACACCTTGAAGCACGCAACACGTTAAAAGCCATATTCCCGTGTACTGGAATTCATCAGGAAGCGCAAAAGATATAATCTTAAAGAATATTGCTAAAAGCGGTATGGAGTCTGTGAATACTATTGAACTACTCACATCCATTCCATAAGGTTGATTAAGGCCTAAAGGCCATTGAAATAATGGAGTGCTTCTAAAAAAATTCCAACCAAGCCAGTGTTGTGCTGCGTCACCACTTCCAAACCACATGATATTATTTACGTTTAATATCTTTTCCCCGCCGCAAATAAAAAACAAAGTCGCGCCAATAGCGCCTGATGCAATGCGATAATAATTATTTTTCATTTACATTACCTTTTATCAGGTAGCGAGGACGACCCTTGCTTTCGATGTATATTCTTCCTATATACTCACCAAGAACGCCTATACCAATAAGCTGTATACCGCCAAGGAAAAGTATTGAAACCAGCAGTGACGGGTATCCTCTTACGGCATTGCCAAACGCCAACGTATCTATAATCATCCAAGCTCCATATATGAACGATAGTCCGGCAACAACAAGCCCAATGTATGTCCACATGCGCAGAGGAAAAGTAGAGAAACTGGTAATGCCTTCCAGAGCAAGGTTCCATAGTTTCCAGCCATTAAACTTGGTACTTCCAGCAACGCGATCTGCTCGGGAATATTCAACGACATCAGTGCGGCCTCCGACCCAACTCAGTACGCCTTTCATGAACAGGTTACGTTCTGGCATGAGTTTGATATTTTCCACCACCTCGCGAGACATAAGTCGGAAATCGCCCACGTTCTCCTCGATCTGTGGGTTACTGATTTTGTTATGCAGCTTATAAAACCACTCAGCTGATTTCCGCTTCATTCGGCTATCAGTGGAACGGTCAGATCGCTTAGCCAGTACCATATCCGCGCCTTCACGCCACTTCTCAATAAGGTAAGGGATTACCTCAATCGGATCCTGCAGGTCAACGTCTATCGGGATAATAGCTTCGCCGGTTGCATGATTTAGTCCAGCAAAGAGTGCTGGTTCTTTTCCGAAGTTGCGAGTGAATGAAAGAGGAACTACAAGGGGGTCGGAAATAGCAATCGCGTTAATGATTGATTCTGTGGCGTCTTTGCTACCGTCATTAATGAAAACAATCTCGACTTCGTATTGCTTTAAACCTTCGAATTTTCTAACATTTTTATAGAAGATTGGAATTGCTTCCTCTTCATTAAATACCGGAACTACCAGAGAAATCTTCATTTTCTCTCCTTGAATACGATGTATTTCGAGTAGAAGAAGCCCATCACCAGGCTAACTGCAGAGAATGTCACAAGAGTTACGATATAGGGCAAACCTAGGCTGTCGCTCATCTGACCAACGCTTGCTGCCATTGCGCCCATGAAAGCCAGGTATATCATGTAGCGACCTGTTGTCACCTCGCCCTTGAATGTAAATCGTGCGTTGGCGAAGAATGAGAAAGTTACGGCAACTAGGAATGCGAACATATTAGACATGGCCTGGTTGAATCCAAGCCAGTGAATAAACATGAAAACTATCCAGTGTATAGCCGTATTGACGACCCCCACAGATGCATAGCGAGCGAATAGTTTGTACATTGAATTATCTTAAATTTTGAAGTGGGCAGATCCTACCATCTGGCGTGGCAATGGCAAGAATTCGTAAAGTTTAGTGCAGGAAAATCTTTCGCCAGATCATCATCCTGACAATTTTCATCGCCTCGCCTTGTTGATCATTTCCGCTGCCTGATCAAATAATACTGTATATCCAAACAGTATTGAGGTGATCATGGGCAGAAGAGACGACATCCCCGCGGCGTTCCGCGCAAGCATACAGATAGCGGCTAATGGGCGGCGCACAGTGACGACAGCTGACTTTGTGGCAGCACTGGAAGCAGTCAATCACAGTTGGAGTCTAGCCGACGCGAATCGATGGATAGAGCACTATCAATCATCTTTTAAAGATGTCTCGACAGAGGAAGGTGAGCGTCGCACATTCCAACTGTTCAACCCTAACGGAGGCGGATGACATGGGATTCCCTTCTCCGGCTAAGGACTACATCGAACCCCGTATCGATCTTAACGCCATATTCATCCGCCACCCTGCCGCTACGAAACTGGTTGGGTACGACGGCATGACGTACATCGTCGATGCGGCAATTAAGCCTCGGGATGGCTCAACGATTTGTTACGAGTGGTTGGGTGAGCATGGCATAGGAAAGCTGATGGGGGTGTCTGTTATTACCCCTGACGGGGAATCTATCGAAGGAGAGGCGCTGGCAGAGCTAACTGTGATCGGGACGGTAGTCGCTGCGGTCGTTCACCTGCATGACGGCAACGAGTCGATTATCTGAATGGGATGATAAAGCCGGGTATGCCCGGCATAAGTCACCTGGCGACACCGTCAACCCAGTCAGCCCACCACTGCATCATTTCCCGGCGCTTATCGAGATACTGCGCGTGGTTGTAAATACCACGCACGGATCCGCTGTTAGCATGAGCAAGTTGCTTCTCTATTGCGTCAGCCGGCCATTCGTACTCATTCATGATTGTGCTGAACTGGTGCCGGAATCCATGCCCGCTAGCCAGCCCCTCATATCCTATCTGCCTGATGACGAGAAGAACGGCGTTTTCGCTTATCGACTTCTTCTTGTCATTCCTTCCGGCAAAAACAAAATCTGATATTGGCTCTGTTACAGGCTTTAAGCTTTGTAATAAATCGACCACCTGCTGCGACATCGGAACAATGTGTATCCTTCTCCCTTTCATCACCTCTTCGGAAATAGTGATTGTCCTTGTTTCAAAGTCGATGTTCTTCCATAGCATGGAGCGGAGTTCTATCGTTCTGAGAGCTGTATATTGCAAAACCTGTGTAGCTATCTTCGAAACGATACTGCCAGAGAATCCAGCCAGGGCTTTATTGAATGCGGGTATCTGGTCAGCGGGCAGGAACGGATAGTTCTTTTTCCGGTATCCCTTCATTGCATCAGCCAGGTCAGGGGCCGGATTGTATTTGGCTCTCCCGGTGATTATGGCGTACCGGAATACCTCTCCACACCTGCGCCGGGCTTTATTGGCTCGTTCCATGGCGCCGCGGGACTCAAACAGGCGAATGACCTCCAGAATCTTCATGGGCTCAATGTCGTTAATATCCATGCTGCCGATCATTGGAAGGATGTCATCGCGGAACATGCGTGATAACTCGTCTCCGTACCCGGCAGACCACACCTGTTTTTTGTGATAGTACCATTCGGCGTATATGGCCCCGAAGGTGTTATCAGCAACCGCCTGCTTCTTTGCCTTTACCGGATCAACACCATCAGACACTTCCTTCCTGGCATTCCACGCCTTATCCCTCGCTTCCTGCAAAGACATCAGTGGATATTTCCCCACCGTTAAAACCTTTTCCTTCCCGTCAATTTTATAACGCATCTGCCACACCTTCTTGCCGGAGACGGGCACGTACAGATAGAGGCCATTACTGTCCAGTAGTCGGTATGGCCTTTCCTTTGGCTTTGCTGCTTCTATCTGCTTAACGGTCAGCATGGGTAAAATTCCGGTGGCTAAAATTATTTACTCGTTTTTTACCCGCTTGAGAGTGCGGCTGTCAACGAACCATTGCGAACTACCGCGAACTGGTAACTTATGTGTGGCGTGATTCTAAAGGGGTTTTGCGGACTAAGACGGAGGATGGCGAACTGTGAAATGGTGTCCCCTGCAGGAATCGAACCTGCAACTAGCCCTTAGGAGGGGCTCGTTATATCCATTTAACTAAGGGGACAGCGGCGCGCAGTATAGCGCAATTCATGCCGCAGATTAACCACTTACCGCGCTGACTGCGCGATTAACCATCAATTGTCCTGTTCTGCGGCCTCTTTTTTCTGCTGGCGCTTCGCTTCGGCTTCCGCTTTGGCTTTGGCTTTGTTGCTCATATCGTTGCGAATCTGCGCATGGCTGATCAGCGCGAAGATAAAGGTACCGCCAATAATATTGCCTGCCAGCGTCGGCAGGGCAAACGGCCAGATAAACTCCTGCCACGGAATATCGCCGTTAAACACCAGATAGAAGATCTCGACCGAGCCCACCACGATATGCGCCAGGTCGCCCAGCGCCACCAGCCAGGTCATCAGGATAATGATCCAGATTTTTGCCGCACCCGCTGAGGGGAACATCCACACCATGGTGGCAATGATCCAGCCGGACACCACCGCGTTGGCAAACATTTCGCCGGGAGTATTCTCCATCACTTTCTGACTGATGGTGACAAAGGCACCGCGAACGGCGTCGTCGAAAATCGGCATATGGTTAAAGGCCAGCGCGGCCAGCGCCGTGCCGATCAGGTTACCGAGCAGCACCAGGCCCCACAGGCGCATCAGCAGCAGCACGTTACTGCCGCTGGGTTTGTGCATCACCGGCAGAACGGCGGTCACGGTGTTTTCGGTAAACAGCTGCTGGCGCGCCATAATGACGATGATAAAGCCAAAGGTGTAGCCCAGGTTCTCCAGCAAAAAGCCGCCGGGGACATCATGCAGATTCACCTGGAAGATCCCTTTCGCCATCAGCGAGGCTCCCATCGACAGCCCGGCGGCGATGGCGGAAAACAGCAGCGCCAGTCCGTCACGCTCCAGCTCCTTCTCCCCCTCCTGACGTATCTGCTCGTGAACGGCGGCAGCGCGGGAGGGAAGGGCATCTTCATCCACCTCAATCTCCTCACCCTGTTCGCTTTCCTCACTTTCTACCTGGTTTTCATTATCGTTTTGTGTGGTTTTCATCATCGTTCCCGAAAAAATAGTTATCCCCTAAGCGTAGCGGGTATTTGCTGATGTGATGTCAGGTCACCCTGTTTAAGATTAAGAGTAACAAAGCTTTAACCACAGGCTACAATCGTTTAAAAAGCCGCCATTTCAGGGGGCTTTAAGGGGGTAGACGGCCACAGACCGGGCCTGGTCAGCTTAGGCAGACACACTCTTTGTGGTACTATCCCGCCATTAAATTTAACACTATGCGATTTTCCTCTCATGCTGGCAGCCCAAAATCTGACATGTGTTCGCGATGAGCGAACGCTCTTTAGCGATCTCAGTTTTACCGTTAAAGCCGGCGATATGGTGCAGGTGGAAGGGGAAAACGGCGCGGGCAAAAGCTCCCTGTTACGCATTCTGACCGGTCTCAGCCAGCCCGAGCAGGGGGCCGTGCTCTGGCAACAGCGCAACATCCGCCAGCAGCGCGACGCGTTTTACGCCAGCCTGCTCTACATTGGCCATCTGCCGGGGGTAAAAGCCGTACTGACCCCGTTTGAAAACCTCCGTTTCTGGTATCCGCACGCGTCGCAGGACGAACTCTGGCAGGCGCTGGAGCAGGTCGACCTCACCGGCTATGAAGACGTAGCGGTTGCCCGGCTGTCGGCCGGTCAGCAGCGGCGCGTGGCGCTGGCCCGGCTGTGGCTGTCCCGTGCCCCCCTGTGGATCCTCGACGAGCCGTTAACCGCTATCGATCAATCCGGTGTGGAAACGCTGATGTCACTGTTTATACAGCATGCCGGGCAGGGCGGGGCGGTGATCCTGACCACGCATCAGGCGCTTCCTGCGGCGGCGGTCAGCCTCAGCCGCATTCGCCTGACGTCAGGCGGGGCCGTCTGATGCTGTGGCCGGTCATGAAGCGGGAGCTGCGCATCGCGTTTCGCAGCGGGGCGGAAATCGTTAACCCTCTGTGGTTCTTTCTGATTGTCATCACCCTGTTTCCTTTAGGGATCGGGCCGGAGCCTGAGCTGCTGGCGCGGATTGCGCCCGGCATTATCTGGGTGGCGGCGCTGCTTTCGTCCCTGCTGGCGCTGGAGCGTCTGTTCCGTGACGATTTTCTCGACGGATCGCTGGAACAGCTGCTGCTGCTGCCCACGCCGCTGCCGCTGACGGTGCTCGGTAAGGTTGCCGCCCACTGGATGGTCACCGGCCTGCCGTTGCTGATCCTCTCGCCGCTGGTGGCGCTGCTGCTGTCGCTGGATTTTACCACCTGGCGTGCGGTGGCGCTGACGCTGCTGCTGGGGACGCCCACGCTCAGTCTGCTGGGGGCGATTGGCGTCGGGTTGACCGTCGGGCTGCGTCGGGGCGGAGTATTACTGAGTTTACTGGTGCTGCCGCTGGCCGTGCCGGTTGTCATTTTTGCCAGTGGGGCGATTGAAGCGGCCAGCCAGGGGCTGCCGGTTGATGGCTATCTGGCCCTGCTGGGCGCCCTGCTGGCCGGCAGTGCGACGCTGGCACCTTTTGCCACGGCGGCGGCACTACGAGTAAGCGTACACTAACCGGCTGATAAGACAGAATAACAGGCTGACGTACGTACGATTGACGAACAACACCAGAACGATGACTTTTTGACTGTGAGCAAAATAATAATGTGGAAATGGATACATCAGCTGGGCAAGCCGGAGCGGCTGTACCAGTTATGCGGTCGCTTTGTACCGTGGTTTGCGATCCCGGGCGTGGCCGTGCTGTTGCTGGGCTGGGTGTGGGGCTTTGGCTTCGCCCCGCCAGCCTCTGAGCAGGGTGACGGTTTTCGTATCATCTATATCCACGTGCCGATGGCCATGTGGTCGATGGGGATCTATGGCTCCATGGCCGTCGCCGCTTTTATCGGGCTGGTCTGGCAGTGGAAAACCGCCGATCTTGCCGCGATGGCCATGGCACCCATTGGCGCGGTGTATACCTTTATTGCGCTGGTGACCGGGGCCGCCTGGGGCAAGCCGATGTGGGGGGCGTGGTGGAAGTGGGACGCGCGTCTGACCTCTGAGCTGGTGCTGCTGTTCCTCTATATCGGTGCTATCGCGCTGTATCACGCCTTTGAGGATCGCCGGGCGGCCGGACGTGCCTCGGGCATTATGATCCTCGTGGGGGTCATTAACCTGCCGATTATTCACTACTCCGTTAACTGGTGGAACACCCTGCATCAGGGCTCCTCCGGGGTGCTGTTACAGGCCGTCGATCCGAGTATGCGTCCGCCGCTGCTGTGGGCGGTGCTTGGCGTCTGGCTGGTGTTTATCACCCTGACGCTGCTGCGCCTGCGCAATCTGCTGCTCCACAGCGAGCGCCACCGTCCTTGGGTGGCGGCGATCGCGGCAAAAGGAGGGCGCAGCGTATGACCCCTGCCTTTGCATCCTGGCATGATTTTTTTGCCATGGGCCACTATGCCTTCTACGTCTGGCTGGCCGTTGCCAGCACGCTGATCCCGCTGGCTCTGCTGGTGCTGCACACGCTGTGGCAGCGTCGTCGCCTGCTGGCCGGGATCCGCCAGCGCCAGGCGCGTGAACAACGCATTCGTGCGGTAAAAATGAAAAAGGCCGCCCCCGCCGCGGCAGGAGAAAAATCGTGAATCCCCGTCGTAAAAACCGCCTGATTCTGGTGACGCTGGTGCTGGTCGGGTTGGGGCTCGCTACCGCGCTGGTGATGTACGCGCTGCGATCGAACATCGACCTGTTCTATACGCCGGGTGAAGTGATCAACGGCAAGGGGGACCAGCAGGTGAAACCGGAGCCGGGCCAGCGTCTGCGCGTGGGCGGGATGGTGCTGCCGGGCAGCGTGAAGCGCGATCCGCATACGCTGAAAGTGTCGTTCAAGCTCTATGACGCGGTGGGAGTGATCAGCGTCAGCTACGAAGGGATCCTGCCGGATCTGTTCCGTGAAGGGCAGGGCGTAGTGGCGCAGGGCGTCCTGCAGGACGGCACTCACGTGACGGCCTCCGAGGTGCTGGCAAAGCATGATGAAAAATACACCCCGCCGGAAATTGAAGACGCAATGAAGAAAAATCACCGTTCCCCGGCGGCCACCGCCGCCAGCGCCGCAGCGGGAGGCCAGCCATGATGCCGGAAGTGGGCAGTTTCCTGCTGTGCCTGGCGCTGGCACTCTCCCTGCTGCTGAGTGTTTATCCCCTGTGGGGGGCCGCACGCCAGGACCGGCGTCTGATGGGGCTGGCGCGTCCGCTGACCTACGGGCTGTTTGCGTGCATCGCCGGGGCCTTTGCCATCCTCGTCCATGCGTTTGTGGTGAATGATTTCAGCGTTGCCTATGTGGCCACCAACTCAAATACCCTGCTGCCGGTCTATTACCGTATTGCCGCTACCTGGGGCGCGCATGAGGGATCGCTGCTGCTGTGGGTGCTGCTGCTCAGCGTCTGGACGCTGGCGGTGGCGCTGCTCAGTCGTTCCATGCCGGAGGATGCCATCGCGCGCGTACTGGCGGTAATGGGGATGATCAACCTCGGCTTCCTGCTGTTTATCACCCTGACGTCCAATCCGTTCACCCGCACGCTGCCAGACTTCCCGATCGACGGCAGCGACCTGAACCCGATGCTGCAGGATATCGGCCTGATCTTCCATCCGCCGCTGCTGTATATGGGTTACGTCGGTTTCTCCGTGGCCTTTGCTTTTGCCATTGCTTCACTGATGGCCGGGCGGCTGGATACGGCCTGGGCGCGCTGGTCGCGACCCTGGACCACGGCAGCCTGGGTGTTTCTCACCATCGGCATTGTGCTGGGGTCGGCCTGGGCCTATTACGAGCTCGGCTGGGGTGGTTGGTGGTTCTGGGATCCGGTAGAAAATGCTTCCTTTATGCCGTGGCTGGCCGGCACCGCACTGATTCACTCGCTGGCGGTGACGGAAAAACGCGGCACCTTCAAAGCCTGGACGGTGCTGCTGGCGATCACTGCTTTCTCCCTCAGCCTGCTGGGCACCTTCCTGGTGCGCTCCGGGGTGCTGGTATCGGTTCACTCCTTTGCCTCTGATCCGGCGCGCGGCATGTTTATCCTTGCCTTCCTGATTATTGTGATTGGCGGTTCGCTGCTTCTCTACGCCATTAAAGGCGGCAAGGTGCGCAGCCGGGTGCAGAATGAGGCCTGGTCGCGCGAATCGTTCCTGCTGGGCAACAACGTGCTGCTGATCGCCGCGATGCTGGTGGTCCTGCTCGGCACGCTGCTGCCGCTGGTGCATAAGCAGCTGGGGCTGGGCACCATCTCTATCGGCGAACCCTTCTTCAATACCTTATTTACCTGGCTGATGGCACCGATGGCGCTGCTGATGGGCATCGGCCCGCTGGTGCGCTGGCGGCGGGATCAGCCACAGAAACTGTGGAAACGGCTCGGGCTGGCGCTGCTGGTCACGCTGCTACTGTCCGTCCTGCTGCCGTGGCTGATGCAGGATCGTATTGAGGCGATGACGGTGGTGGGCCTGCTGATGGCGGTCTGGGTGATTATCCTGACCTTGATGGAACTGCACGAGCGCGCTACTCACCGGCACGGCTTCTTCAGCGGACTGCGGCACCTGTCGCGCAGCCACTGGGGGATGGTGCTCGGCCACCTGGGTGTTGCGGTGACGGTGATCGGTATTGCCTTCAGTCAGAATTACAGCGTGGAACGCGATGTGCGTATGAAAGAGGGCGACGGCGTGGACGTGGCCGGTTACCACTTCACGCTGCGCGGCGTGGATCGCCTGGTGGGCCCGAACTATTCCGGTACGTCGGGGGTAATAGACGTCACCCGCGATGGAAAGCATGAGGCGACGCTGTCGGCGGAAAAACGCTTCTACAGCGCGGCGCGAACCATGATGACGGAAGCGGCCATCGACGGTGGATTCACCCGCGACCTTTACGCGGCGCTGGGCGAAGAGCTGGACGACAAATCCTGGGCGGTGCGTCTGTACTATAAACCCTTCGTGCGCTGGATCTGGTTTGGCGGCGTGTTTATGGCGATCGGTGGGGTGCTGTGCCTGCTGGATCCCCGCTACCGGTCGCGTAAAAAAGCCCTTAAGGAGGCGGTATGAATAAGAAAGTGCTGTATATCCCGCTGATCCTGTTTTTACTGCTGGCCGCGGCGCTGCTCTGGCAGCTCAGTCGCAATGCCAATGGGGACGACCCCACCCGGCTGGAGTCCGCGCTGGTCGGTAAGCCGGTGCCGGTTTTTAAGCTGGAGTCGCTGGAGCAGCCGGGCAAAACCTACGACCAGTCGGTGCTTAACGACGGCAAACCGATCCTGCTGAACGTCTGGGCCACCTGGTGCCCGACCTGCCGGGCCGAGCATCAGTATCTGAATACCCTGGCCGCGCAGGGCGTGCGCGTGGTGGGGCTGAACTATAAAGACAACCGGCAGAAGGCGGTCGACTGGCTGAACAGCCTGGGTAATCCGTATGCCCTGAGCCTGTATGACGGGGACGGAATGCTCGGGCTGGATCTGGGCGTGTACGGCGCACCGGAAACGTTTTTGATCGACGGTCACGGCATTATCCGCTATCGCCACGCCGGGGATATGAACGAACGGGTCTGGCATGATGAGGTGAAACCACTGTGGCAGAAATACAGCCAGGGGGTCGGATCGTGAGAGCGTACGGGATCCTGCTGGCGCTGGTGCTGTTCAGCGCGGGCGTACAGGCTGACAACATTGATACTTATTCCTTCGCGACAGTGGCCCAGGAGCAGCAGTACCGCCAGCTCACGGCGTCACTGCGCTGTCCGAAGTGTCAGAACAACAGTATTGCTGACTCAAACGCCATGATAGCGGGCGATATGCGCCTGAAGGTGTATCAGCTGTTACAGGCCGGACAGACGCCTGAACAGGTGAAGGCTTATATGGTGGCGCGCTACGGTAATTTTGTTTCTTACCAGCCGCCGGTCACCCCGTCGACGCTGATCCTCTGGGCCGGGCCGGCTCTGTTTGTCATTATCGGCGCGCTGGTGATCATCCTGCGCAGCCGTAAACGGGCCGTACGCGTCGAGCTGGATGCCGAACAGCAGCAGCGGCTGGATGCACTGTTAAAGAATGACGGGAAGCAATCATGAGTGCGCTTTGGTTAACGATCCTGATCCTGCTGGTGGCCGCCTGTGGGCTGCTTTTATTCGGCGCCGGGCGTCGCAGAAGCGATAGCACAACCGATCGCGACCAGTTGAATCAGGTCTTTTATCATCAGCGTCTGCAGGAGCTGGAAGAGGATGAGGGGCAGGGCGTCGTGGCCGATCGCCCCGAGATGGTGCGGGAGCTGCAGGAAACGCTGCTGCTGGATATTCCGCAGCAGACCTCGCCGCCGCAGGCACGTCAGATCAGCCGCTGGGTGCTGCTGCCCGGGGCGGTGATCCTCATACTGGTCAGCCTTGGCGTCTATTTTAAGACGGGAGGCCTGCAGCAGGTGATGGTCTGGCAGCAGGTGAAAAATGAGCTGCCTGCACTGCGGGCGCAGGTGATGGACCCTCAGGCGCGACCGCTCAGTATGGAACAACTGGCGCGTCTGGCGCTGGGCATCCGTTCCGGGCTGCAAACCGATCCCGGTAATCTTGATGACTGGAAAATGCTGGGCCGCCTTGGCATGGTGCTGAATAACGCCGCGATGGCCACCCAGGCCTTCCGTCATGCGCTACAGCTGGCCCCTGGCGACCTGGATGTCCGGCTCAGCTATGCCGATGTACTGACGCGGTCTGCCGATCCGCAGGATAACCGCGAAGCCCTGATGATGCTGGAGCCGATGGCGGTGCAGTATCCCGACAGTGTGCAGGTGCAGGGGCTGTTAGCATTCAATGCCTACAGCCAGCAAGATTATGCGCAGGCGATTGCATCATGGAATAAGATGTTGTCACTGCTGCCTGAGGGCGACGGACGTGCGGTCATGATCCAGCGCAGCATTCAGCAGGCGAAAAGTGCGTCAGGTAAAGAGAACAGCCGCCTGGCATTAACGATCAGTCTGTCCCCGGCGGCAGAAAAAATGTTACCGAAGGACGGAGTGTTGTATATTTCTGTGTCTGACGGTATTTCGCAGGTTCCCGTAGCCGTGAAAAAAGTGCCGTTGAGTCATTTTCCTTTATCGATCACGCTGGATGACAGTAATGCCATGATGCCCGATCGGTTACTATCCGCGCAGCATCAGGTGCAGGTTCGCGTACGCATCTCACGCGACGGCAGCGTAAATCGTTCACCCGGCGACTGGTTCGGGTTGAGCGAGATACTGCCATTTTCAGGTCAACAGCAGCTTGCCGTTGAAATTAACCGGCAATAGCGGGCGATAATCTAAAAAGTACAGGGAGAAAACTATGAGCTATCGCCTGACGGGTTTAGCGCTGGCGAGCGTACTGATGGTCGGCTGTGCCAGTTCTAAGACAGGGGATCAACCTCAGGGACATGCCGATCCTCTGGAAGGTTTCAACCGGTCCATGTTCAACTTTAACTACAACGTGCTGGATCCGTATGTCCTGCGCCCGGTTGCCGTGGCGTGGCGTGATTATGTGCCGCAGCCTGCGCGTAACGGGCTGGGTAATTTCTTCACCAACCTTAACGAACCGTCGACGATGGTGAACTACTTTATCGAAGGCAATCCGTATAAGGCGATGGTGCACTTTAACCGTTTCTTCCTGAACACGCTGCTGGGCATGGGGGGGCTGATTGACGTTGCGTCGATGGCGAACCCGAAGCTGGCAAAAGAAGAGCCGCGCGCCTTTGGCAGTACGCTGGGTCACTACGGTGTGGGCTACGGTACCTACGTGGAAGTGCCGGCATACGGGGGGTTTACCCCGCGTGAAGATATCGGTGGCCTGGTGGATGATGTCTATCCGCCGCTGCTGTGGCTGACCTGGTGGATGTCGGCAGGGAAATGGGCGCTGGAAGGGATTGAAACCCGCGCGCAGCTGCTGGATTCCGACGCGATTCTGAAGAATTCAAACGATCCTTACGCCTTTATGCGTGCGGCTTATTTCCAGCATCATGATTTCCTGGCGAGTGACGGTAAGCTGATCCCGCAGGAGAACCCGAATGCGGCAGCGATTAAGAATGACCTGGGTGATATTGATGCCGAATAACGCCTGCGTTCAGGCTGAATGCTTAAGTCCGGGCATCAGTTTGTTCCGCTAATAAAAAACCCCACTGGCGTGGGGTTTTTTTTTGCTTTAACTCTGAAGGGGCGTCTCAGAATTTATAGTTGAAACTGGCGCCATACAGCCAGGCTTTACCGCTGGAGCTGAAGGTATAAGGCGTCGCCTGTCCATTCTGGGCGGTGGCAATCGGATCATTGCCTTCTTTAACGGTGACTTTTTTACCGTGCATATAGGAAACGCCTAAATCCACGGATGCGTCTTTATTAAAGGCATATGACGTACCGGCACTCAGCCATAAACGATCCTGATCGGGAATGGAAATAGAACGTTTATCTGACGGCACCGGGCTGTCATCAAAGGCAATACCGGTACGGAAGGTCCAGTTATCGTCGTAATAATAGCTGGTACCCAATGCGATACGATATGCATCGTGGAAGCTTTCGTCTTTATAGAACAGATCCTGGCCGTTGCTGCCGGTCGCTTTCAATTCCTGGAACTGGCTCCAACTGGTGTATGCCATGCTGTAGTGAACGGCCCACTGCGGTGCGACTTTATGATAGCCGGAGATTTCCCACATTTCAGGCAGGTTCAGCGACAGCGAGCCCGGAATGGTGCTGCCGCTGGTGCCGGTAGGCAACCCGAACTGGCTGCCGATAGGGTTAAAGGCGACCGGAATATCACTGCGGTAGTCACCGTCAAAGTCAATTTTCACTTCCGAGCGGTAGGTCAGACCGAAGCGGTTATTATCATCTACTTCATACAGCACACCGGCGTTCCAGCCGTAGCCCCATTCATCGCCTTTCAGGTGGGCAATCTGGGTATCGGCGGGCGCTGCAGGTAAACCGGCTGCGGGCAGGAAGGAACCCAGTTCGCCAATGGTTCGTTCGATTTTTGCCCGGGCGTAGACTGCATCAAAACCCACACCAAAGCTGAAATGCTGGTTAAGGCGGTAGGCCGTGCTGAGGTTCAGGTTCATCGTCAGCAGGTCGGTTTTACCGGCAAACGGACCGCCGGCATAGCCGTCATTAAACTCTGTTGCCAGACCGTAATTGCTGGTGGCTGAGGCACCGATCCACCACTGGTCATTCAGCGGTTGTACATAATGAATATTCGGCACCCACTGAGTCGGTGCAATATTATCGGCATTCAGACTGTTGCCTGCGCCAGACTGCCCCTGAATATTCACATCAGGATCAATAAATACCGCGCCAATAGAAAACATCGGACGGTCCATTAATGCCATGGTTGCCGGGTTACGGCTGGCCGATGCGGCAGAATCGCCCATCGCCCCTTCGCCTGCATAAGCACGACCCAGACCAATGGTAGAGAATTCGTTCAGTTGAAAGCCAGCTGAGAAAGCATTAGAAGAAACAAGCGCCACTGCTGCTGCGAGTGCAGACTTAGCAAACAGGTTTTTATGGTTCATAACCACAACCTCATTATCTGATTTTATAATTAAGCTCTGTTACTACACGTAACAAGGGATCGCGGATTCTAGTGACTGACAGACAACGAACAAATCAGACCAGTGGCGCAAGTATAGGTCTGACCTGTGTATGTGTTGCAATAATGTTTTTCAAATATTTCTAAATTGTTCACGGAAAAGAGATCTGGCTAACAAAAACCTTACATTCCTTTTTTGCCTCATTCCGTGTGAGTTGTTTCGGATCAATTAATAGTGTGATTTTCATCACTCAGCGCGCTGTTTTCAGGGGATGACTGGAGCTGAAATAGTGTCGGGCGTAAACTGACGACAGTCTCAATTAATCTGCCGCCAGACAGACAGCGGCAAGCCGGAGGATGTATGACTGACGCGATTAACCGCTGTAATGCCAGCGAAACCGCAGCCTGTTGCTGTGTTGACGTGGGCACCGTGCTGGACAATACCGACTGTACTGCCAGCTACAGCCACACCTTTAACAGCCGTGATGAGGCGGAAGCGGTGCTGCGCTCACTCAGTGAAAAAGCCGCTGCCGTGGCCTCAGAGCCCTGTCAGATCGACAGCCGCTTCAGTGAGACCCCGCAGGGGGTTCAGCTTGACTGTGACTTCCTCTTCAACTGCCAGGCAGAAACCATGATTTTCCAGCTCGGCCTGCGCTAATCTCCGGGTGGAGGGTGTGCCCCTCCACCAGAATCGTGTTTCCTCTCGCATTTTTATCTTCCTGCCGTAGCGCCCACCGTTATTCTGGTTAACACTGATCAGGTCAGACCTCTTGGCAGTGATGCCGTCGATCTAAAGACAGGCCTTCATTCACCCCATTGCCGCCAGTGCAGCTGTGATGTGATGTGATGCGGGCAGAAAGGTGAGAATAATGAGTAAAGCATTCCCATTGCTGACACGTCAGGGGGATCGCATCGCGATCACCCACGGACTGCGTACGCCCTTTGCCCGCCAGGCCACCGCCTTTCACGGCATCCCCGCTCTGGAGCTGGGCCGGATGGTGGTCAGCGAACTGCTGGCCCGCAGCGAGATCCCCGCAGAGGTGATTGAACAGCTGGTGTTTGGTCAGGTAGTACAGATGCCGGAAGCGCCTAATATCGCGCGGGAAATTGTGCTGGCCAGCGGCCTGAGCGTGCATACCGATGCCTACAGCGTCAGCCGCGCCTGTGCCACCAGCTTTCAGGCAGTGGCTAACGTCACCGAAAGCCTGCTGGCGGGGACGATTAGCGCCGGGATGGCCGGCGGGGCAGACTCCTCTTCCGTGCTGCCGATTGGCGTCAGCAAAACGCTGGCGCGGATGCTGGTCGACCTGAACAAGGCCAGGACCCTGTCGCAGAAACTCAAACTCTTCAGCCAGCTGCGGCCACGTGACCTGCTGCCGGTGCCTCCGGCCGTGGCGGAGTATTCCACCGGGCTGCGTATGGGCGACACCGCCGAACAGATGGCGAAAGATCATGGTATCACCCGTGAGCAGCAGGATGCACTGGCACATCGCTCCCACCAGCGCGCGGCCAGTGCCTGGCAGCGGGGCCTGCTGCAGGACGAGGTGATGACGGCGTATGTCCCGCCGTGGAAGCAGCCTTTCCTGCAGGATAACAGCGTGCGGACCGAATCACAGCCTGATGACTATGCCCGCCTGCGCCCGGCGTTTGACCGGCAGCACGGCAGCGTCACCGCCGCCAACAGCACCCCGCTGACCGATGGCGCTGCGGCAGTGGTGCTGATGACGGAATCCCGCGCGCGTGAACTGGGCCTGGTGCCGCTGGGTTATCTGCGCAGTTACGCCTTTAGCGCTATCGATGTTCACCGGGATATGCTGCTGGGCCCGGCTTATGCCTCGCCGCTGGCGCTCGAGCGCGCCGGTGTCACGCTGGCTGACCTTTCCCTGATCGACATGCATGAGGCCTTTGCGGCACAAACGCTGGCGAACCTGAAGATGTTTGCCGACGAGCGCTTTGCCCGTGAGGTGCTCAACCGGCCCCACGCGCTGGGTGAGGTCAATCAGGAGATCTTTAACGTATTGGGCGGCTCTATCGCCTACGGACACCCGTTTGCCGCCACCGGAGCGCGGATGATCACGCAGACGCTGAATGAGCTGCGGCGTCGCGGTGGTGGACTGGGGCTGGTCACGGCCTGTGCGGCCGGTGGCCTGGGTGCGGCAATGGTTCTGGAGGCAGAATAATGGATTTACCCACTGCATTTACACTGACGATGCGTCTGGATAACGTTGGGGTGATCACCATTGACGTTCCGGATGAAAAGATGAATACGCTGAAAGCGGCGTTCGCCGGGCAACTCCGGGCCGTGCTTCAGCAGGCGCGGGCCAACCCGCACCTCGCCGGGCTGGTGATTATCTCGGGCAAGCCGGATTCCTTCATTGCCGGAGCCGATATCAGCATGATAGCGGCCTGTACCTCGGCTCAGCAGGCTGGCGAGCTGGCGGAAGCCGGTCAGGCGGTGATGGCCGAGATCGCCGCACTGCCGGTCACGGTGGTGGCGGCGATACACGGGGCCTGTCTGGGCGGCGGACTGGAGCTGGCGCTTGCCTGTCATCGCCGGGTCTGTACCCTGGATGATAAAACCCGTCTGGGGCTGCCCGAGGTCCAGCTGGGGCTGCTACCCGGCTCCGGGGGCACGCAGCGTCTGCCACGCCTGATCGGGGCATCCACCGCGCTGGATATGATCCTGACCGGAAAAACCCTGCGCGCGCGCGCGGCACGGCGTTGCGGGCTGGTGGACGACGCCGTTCCGCACAGTATTCTGCTGGAAACCGCTGCCCGCCTGGCGCTGAAGCCGCGCAGCGCGACAAAAGCCCTCCCGCTGCGGGAACGTCTGTTAAACGGTCCGGCGGGCAGGGCGATCCTGTTTGCGCTCGCCAGACGCCAGACGCAGGCCAAAACGCACGGTAACTATCCGGCGACGGAAAAAATCCTCAGCGTGGTGCGCTGCGGGCTGGAGCAGGGCAGCGGCAGCGGTTATGCCGCTGAAGCAAAGGCCTTTGGTGAACTGGCTATGACGCCGCAGTCAGCGGCCCTGCGCAGCCTGTTTTTTGCTACCACGGCGCTGAAAAAAGATCCTGGTGCCAGCGCGACGCCGCGCGTGCTGAAACGGGTCGGCGTGCTGGGCGGCGGGCTGATGGGGGGCGGTATTGCCTGCGTCACCGCCACCCGTGCCGGGCTGCCGGTCAGAATCAAGGATATCAGCCCGGACGGCATTAACGCTGCGCTGAAAGCCAGCTGGCAGGTATTGACCCGGCAGGTGAAGCGGCGGCGTCTGAGCGCCGCAGAGCGTCAGCAGCAGATGGCGCTGATCAGCGGCGGCACGGATTATCAGGGCTTCCGCCAGCGCGATATGGTGATTGAAGCGGTATTTGAAGATCTGGCACTGAAGCAGAAGATGGTGGCAGAAATCGAAGCGCACTGCTCGCCGGACACGCTGTTTGCGTCAAACACCTCCTCACTGCCGATTGCCGCGATTGCGGCTGAGGCGCAGCGTCCGGAGAATATTATCGGCCTGCACTACTTCAGCCCGCCGGAGAAAATGCCGCTGGTGGAGGTCATCCCCCATGCCGGCACCGCGCCTGAGACGATCGCTACTGCCGTTTCTCTGGCGAAAAAACAGGGAAAAACGCCGATTGTGGTGGCTGACCGGGCAGGTTTTTATGTCAACCGCATCCTGGCCCCGTATATGATTGAAGCCATGCACTGTCTGCTGGAAGGGGAGCCCATCGACTCCATCGATCGGGCGCTGGTGGAGTTTGGTTTCCCGGTGGGGCCGGTACAGTTGCTGGATGAGGTCGGCATTGATGTCGGGTCTCATATTATGCCGGTGTTGCAACAGGCCTGGGGCGATCGCTTTGCCCTGCCTGCCGCGCTGGATGCTGTCCTGAAAGATGACCGCAAGGGACGTAAAAACGGCCGGGGTTTTTACCTCTATCCGCAGAAAGGACGCAGAAAGCAGGTGGATAATTCGGTGTACCGACTGCTAAAACTCAGTGAGAAACACCACCTCAGCGCACAGAATATTGCTCAGCGCTGTGTGATGATGCTGCTGAATGAGGCGGCGCGTACGCTGGATGAACAGGTGATTTCCTGCGCACGTGACGGGGATGTCGGGGCGGTATTTGGCATCGGCTTTCCCCCCTTCCTGGGGGGGCCGTTCCGCTATATGGATCAACTGGGCCTCCGCGAGGTGGTGAAAAATCTGGAGCTACTGACGCAGCGTCACGGGCCACGTTTTACACCCTGTGAGCGGTTGATAAAAATGGCGGAAGCGGATGAAACCTTCTATAAACCGGAGGTCAAGCTGAATAGTCACACTGTTTCAGAGGGTTAGTCGGGTGGGGGGGTGAATGCTGTTTTGCGGGTCATTCTGCGGGGCGCTCACTAAGTAAACAATCGGTTGACTATACTCAAGGCATTGGGGTACAACACACCGTTCATTCTCTGGATGAAGAGTCGGATGGCGTTGTCCCCCGGCGTTTTTGTTTAACAACAGCGGTGCTATATGCAAGTTTTCATTATGCGTCACGGCGATGCAGCATTAGATGCAGCCAGTGATTCTGTCAGACCTCTGACCCACTGCGGCTGTGATGAGACTCGCCAGATGGCGAACTGGCTTAACGGCCAGTCTGTGGATATTGAGCGGGTTCTGGTCAGTCCCTATCTGCGTGCGCGGCAAACGCTAAACACGGTACGTGAAGTGTTGCCCCTGCCCGAAGGCGAAGATGTCCTGCCGGAGCTGACGCCGGGAGGCGATCCAGGTCTGGTGGCCTGCTATCTGCAGGTTCTGGCTAACGAAGGGGCCACGTCGGCGCTGGTGATCTCTCACCTGCCGCTGGTGGGCTATCTGGTGGCCGAACTCTGCCCGCAGGAAGCGCCGCCGATGTTTGCGACCTCCGCGATTGCGTGCATTGAGTTCGATGCGGAGAATGCCACCGGCAAGCTGGCGTGGCAGGTCTCTCCTGCCAAACTCGCCAAAGCGATCTGACTGACTCCGGCGGGCCGAATCAACAGGCCCGCCCCTACGGCAACATCAGTTCTGGCGGAAGCCACTCTTCGATTTCAATCAGCACCAGCAGTGCTGCATCCCCACCGAATAATTTTGGCGCCTGATGAAAGGCCATCACCATGGGGTGCTGGGCCAGCCACAGTGGCGTCTGCTGTTTGAGCACATGCTTGCCGTGGCCATGCATGACGCTGGCGCAGAAGATGTGCTCACGGCGACAGGCAGCAATCAGCGCGCCCAGCTCCTCTTTGGCCTGTTTCTGTGTCAGTCCATGCAGGTCGAGAAAAATCTCCGGGCTGTAATCTCCACGACGCAGCTTTTTCAACTCGTAGTGGTCAACATCCGCACGCACATAACGTACGGCACCCTCACTGGCCAGCAGCGGCTGAAATTCATCTGAAAAATAGTGGCTGTTGTCCATCTGCTCTGACAGCAGGCGTTTCTGTGGCACCTGGCCGATCTTTTTACGTTGTGGCTTGTGGACGATGGTGTCCTGAGCCAGCTTACGCGTGCCGGCCATCAGCGCGCGAAACAGCGCCTGGTCTTCTGCGTTCAGGTTCTCTTTTTTACTCATTCTCTGCGATCGCTTTGCGTTAGGTGAGGGCGAGGGCGCCGGTTAAAGCGCCATAACGTCCATTATCTGCGGTCAGTCTACCTTTTCCATGCCTGTGGCTGAAACAAATCTCAGCTTTTTCACCCCCTCGCGCTGAATTATCTCAAGCTTCGTGGCAAACTAGCGCCCGGGTTTAACAGAACGGCCTGCGGAGGGCACTTTGGACAAAATTTTCGTCGATGAAGCAGTCAATGAGCTGCACACTATTCAGGATATGTTGCGCTGGTCGGTCAGCCGCTTTTCTGCCGCTGATATCTGGTATGGCCACGGCACCGACAATCCCTGGGACGAAGCCGTTCAACTGGTGCTCCCCACGCTCTATCTCCCGCTCGATATCCCGGAGGATATGCGTAACGCGCGCCTGACCTCCAGCGAGCGTCACCGCATTGTTGAGCGCGTGATCCGCCGTATTAACGAACGCATTCCGGTGGCCTACCTGACCAATAAAGCCTGGTTCTGCGGGCACGAATTTTATGTGGATGAGCGGGTGCTGGTGCCGCGTTCACCGATTGGTGAGCTGATTAACAGCCACTTTGACGGCATCATCAGTCAGGATCCACAGCACATCCTCGATATGTGTACCGGCAGCGGCTGTATCGCCATTGCCTGTGCGTATGCCTTCCCGGATGCGGAAGTGGATGCCGTTGACATCTCTACCGATGCGCTGGCGGTGACCGAGCAGAACATTGGCGCACACGGTCTTGACCATCACGTGACGCCGATCCGCGCTGACCTGTTCCGCGAGCTGCCAAAGACGCAGTACGACCTGATCGTGACGAATCCACCGTATGTCGATGCGGATGATATGGACGACCTGCCTAATGAATATCGCCACGAGCCGGAACTGGGCCTGGCCGCTGGCCGTGATGGCCTGAAGCTGGTACGCCGTATTCTGGCCTGTGCGCCGGACTATCTCAGCGATCGGGGCGTGCTGATTTGTGAAGTGGGTAACAGCATGGTGCATATGATCGACCAGTACCCGGATGTGCCTTTCACCTGGCTGGAGTTTGATAACGGCGGGGATGGCGTATTTATGCTAACTAAACAACAGATTATCGACGCACAGCATCATTTTAAAATGTATAAAGACTGATGATCACTTTTAGCGAGGAAGTAAGTCATGGCGGGTAATACCATTGGACAAGTATTTCGGGTCACAACGTTCGGCGAATCGCATGGCATCGCTCTGGGCTGCATCGTCGATGGCGTGCCGCCGGGCATCCCGCTGACCGAAGCTGATTTGCAGCACGATCTCGATCGCCGCCGTCCTGGCACTTCACGCTATACCACCCAGCGCCGCGAGCCGGACCAGGTGAAAATTCTGTCCGGGGTCTTCGAAGGGAAAACCACCGGTACCAGTATCGGCCTGCTGATTGAAAATACCGATCAGCGCTCGCAGGATTACGGCACGATCAAAGATCTCTACCGTCCGGGCCATGCCGATTACACCTACGATCAGAAATACGGCTTCCGCGACTATCGCGGCGGCGGACGTTCTTCTGCGCGTGAAACGGCAATGCGCGTGGCGGCCGGGGCGATTGCCAAAAAGTACCTGGAGATGAAGCACGGCATTATCGTGCGCGGCTATCTGGCCCAGATTGGCGACGTTGCCTGCGAACTGAAAGACTGGGATCAGGTTGAACTGAACCCGTTCTTCTGCCCGGACCCGGACAAAATTGAAGCGCTGGACGAACTGATGCGCGCCCTGAAAAAAGAGGGGGATTCCATCGGGGCCAAAGTGACCGTGATGGCGGAAAATGTCCCGGCGGGCCTCGGAGAGCCCGTCTTTGATCGTCTGGATGCCGATCTCGCGCACGCGCTGATGAGTATCAATGCGGTCAAAGGCATTGAAATTGGCGACGGCTTTGCCGTGGTCGGCCAGCGCGGCAGTGAACACCGGGATGAAATCCGTGCCAGCGGTTTCCAGAGCAACCACGCTGGCGGTATTCTGGGCGGTATCAGCAGCGGTCAGTGCATTATCGCTAACCTGGCGATGAAACCGACTTCCAGCATCACCGTACCGGGGAAAACGCTGACCCGCAGCGGTGAAGAAGTCGAGATGATCACTAAAGGCCGTCACGATCCGTGCGTGGGCATCCGCGCGGTGCCGATTGCCGAAGCGATGATGGCGATTGTGCTGATGGATCACCTGCTGCGCCACCGCGCGCAGAATGCTGATGTAGAAACCTCTTATCCGCGCTGGTAAATGATGAAAAAAACGCTGATGGCGCTGTGTGCGCTACTGATCTCGACGACCGGTCAGGCCGCCACGCCGTGGCAGACCATTCAACAGCCGGTAGCCGGCGTGCCACAGTCCATCGGAGCCTTTTCTAACGGCTGCATTATCGGCGCGCAGCCGCTGCCGCTGGAAGCCTCCGGTTACCAGGTGATGCGTACCGATCAGCGTCGCTATTACGGCCACCCGGATCTTATCGCCTTTATTCAGCGTCTCAGTACCCGCACCCGTCAGCTGGGGCTGGGGGAAGTGCTGGTCGGGGATATGGGCATGGCGGCAGGTGGACGCTTCAGCAGCGGTCACGCCAGCCATCAGTCCGGGCTGGATGTTGATATCTGGCTTCAGCTACCGAAGCAGCGCTGGACACAGCAGATGCTGCTGAAGCCTCAGCCGCTCGACCTGGTGGCCGCCGACGGTAAAAATGTGGTGGCCCGCCACTGGCAGCCGGAAATCGACAGCCTGATCAAGCTGGCGGCGAAAGATGATGATGTGACGCGCATCTTCGTTAACCCGGCGATCAAAAAGCAGCTGTGTGCCGATGCCGGAGCCGACCGTGACTGGTTACGCAAAGTACGGCCGTGGTTCCAGCACCGTGCGCACATGCACGTGCGTCTGCGCTGCCCGGCGGGCAGCCTGGAGTGTCAGGATCAGCCCATCCCGCCGCCGGGCGACGGCTGCGGTGCCGAGCTGCAAAGCTGGTTCGCCCCGCCTAAACCGGGCAGTACACCGCCGGTGAAGCGCGAGCCACCGCCGTTACCGCCATCCTGCCAGGCTCTGCTGGATAACCATCGACTGTAAGGCGCTGAGAAAAAATGGAATGGGTCAACGTAGCTCCGTGGTTGCTCGGCGTACTGTTTCTGGTGGCCTTACTGGCGGGATTTATTGATGCCATCGCAGGTGGTGGCGGGTTACTGACCGTGCCTGCGCTGCTGGCGGCCGGGCTTTCTCCGGCGCAGGCGCTGGCGACCAATAAGCTGCAGTCGGTGGGGGGCTCGTTTTCGGCCAGCCTGTACTTTATCCGCCGTAAGGCGGTGGATTTGCGTGAACAGAAGCTGAACATCGCATTAACGTTTTTAGGTTCGATCAGTGGCGCGCTGCTGGTTCAGCACGTCAAGGGCGATATTCTGCGGCAGCTGCTGCCGCTGCTGGTGATCGCAATTGGCCTCTATTTCCTGCTGATGCCAAAGATTGGTGAAGAGGATCGCCAGCGTCGTCTGCACGGGCTGCCGTTTGCACTGGTAGCCGGGGGCTGCGTCGGTTTCTATGACGGATTCTTCGGTCCCGGTGCCGGCTCATTTTACGCGCTGGCGTTTGTCACCCTGTGCGGCTATAACCTGGCCAAGTCCACCGCCCACGCCAAAGTCCTGAACTTCACCTCCAATCTCGGGGGCCTGCTGCTGTTTATGCTGGGCGGGAAAGTGGTGTGGCTGGTGGGGCTGGTGATGCTGGCCGGGCAGGTATGCGGCGCCCGCCTGGGGGCGCGAATGGTGCTGACCCGCGGGCAGACGCTGATCCGCCCGATGATCGTCATTGTCTCGGCGGTGATGAGCGCCAAACTGCTGTACGACAGCCACGGCGCGGAGATCGCCGCATGGTTGCATCAGCTATCGTAAGGGGCGACTCTTTTCTCCTGTCGCCCCGTGTTGATGGTTTGCACCCCCTTGTTTTCCGTGTGGCCGGAACGGGGGTTAACCTCTTCCCAACGCGATCCAGCGGCGCTGATCCATCGAATCCTCAATCGCCTGCAGGATGCGCTGATTCTCCCAGCCAAAGCTGAAGTTGGGATAACAGTCGTCGTCCCGGCAGATGCCCTGCACCAGGTCATGTATCTCCAGCACTTTGACATCGAAATAACCCAGGCCACCGCCGCCAAAATCAAAGCCGAAAAACGCCGAGTAGGAGGGAACCTGACTGCCGGCATACAGGGTTTTGAAACCGCGATCGCGCTTATCGTCGTTAAAACGAAACACCTGCAGCTCATTAAAGCGCTCGCCGTCCATATACAGCGTGCCTTCCGTACCGGTGACTTCCCAGTAGACGCCAAAAATTCGTCCGGCAGCAATGCGGGATGATTCAATCACCCCGGCGGCACCGCTGGTAAAGTTCACCAGACACTGCATCTGATCGTCGTTTTCCACCTCACGGCGTTCGGCATTGGCATCCACCTTACTGGCGTAGCCGCTGTCCACGCCGGGCACTGGCCGGGTTTTCAGATACGTCTGCCCGCTGGCGCAGACCTCAGACACGCCGCCCATCAGATACTGCGCTACCGACAGGGTATGCGCCCCCAAATCACCCAGCGAGCCGGAACCTGCCAGCGCTTTTGAGCAGCGCCATGACCACGGCAGTTCCGGGTCGTTGTAAAAGCCCTGGTCGAACGTGCCGCGAAAGCGCACCGGCGTGCCGATTTCGCCGCGCTCAATCAACTGTTTTGCCAGTTGAGCGGCCGGGGTTTTGATGTTGTTAAAGGCCACCATGGTTTTGACGCCGGCCCGCTGCGCCGCTTCTGCCATTTCGCGTGCCTGAGGCTCAGTCACCGCCAGCGGTTTCTCGCAGTACACATGTTTCCCGGCGGCGATCGCGGCCAGCGCCATCGGGTGATGAAGATGGTTGGGAGAGGTGATGTCAATCACGTCAATATTCGGGTCCTGCAACATTTCGCACCAGTCGCCGTAAGCGTGCAGGGCACCGAAGCGCGTTGCCGCCTGGTCTGCCAGTGCCTGATTCTGGTCGGCGATAGCGTAGAGCACCGGCGTTTTCGGCAGGGCCGGGTAGAGCAGGGCGGCACGACGGATGGCGTCAGCATGGGCCTGGCCCATAAAGCCGGAGCCGATCAGGCCAATATTCAGAGTGTCAGACATAGCGTTCCCCTACAGCGAAAAAAGACGGTTAATATGGTGAAAAGCGCGGGTGACGGTGGGCACCGGCGGCGCTTTCAGTGGGTCCTGCTCGGCTTCAACGATCAGCCAGCCGCGATAGCCGCCGTGGCTGACAAAGTCCACTACCGGCTGATAGTCGATGCCGCCGTCGCCGGGGACAGTGAACATGCCTCCGCGCACTCCCTGATTAAAACTCTCATCCTGCTCAAACACCTGATCCAGCCGCGCCCGGCGAATATCTTTCAGATGGATATGGCAGATGCGGCTGCCGAACTGGTGTATCAGCGCGCGGAGATCGCAGCCTGCAGCCACGGCGTGGCCGGTATCCAGCAACATACCGACGTCATCTGTCGTGGCGGTAAAGAAGCGCTCAATCTCATCCTGATGCTCAACCAGCATCATCAGATGATGATGGTAGGCCAGCGTCAGGCCATATTCTTCCTGCAGCGCGGAGGCGAACTGACTCATACGCCGTGCGTAGGCGTCGACGTCAATCCCGCTGAGTCTGGGGGAGTGAGAGAGTCCAGTATCGAGCGGCGTTTCGCCGGGCATGCCGCCACATTCACCATAGACCATCACCGAACAGCCCAGCGTCTGCAAGAGTCGGGCGTGGGCGGCAACATTATGCAGTTCCTGCTGGACGCTGATGTCTGCCAGGGTGCCGGAGAACCAGCCGGAGGCCAGCGACAGGCCGGTTTCCTGTAGCAGAGGCGCAAGTTGCGACGCTTCGCGGGGAAACTTACGGCCCAGCTCAATCCCCTGATAACCTGCGGCGGCCGCCTCCTGCATACACTGTAATGCGCTGACATCATCCCCCAGATCGTTCAACACGTCGTTGGTCCAGGCGAGCGGACTGACGCCCAGGCGCACGTTGGCATTGGCCATAATTTTCTCCTGTCTGAAATCAAAGTTTGAAGTGCGTCGCATAATCGCGCTCTGCGGGCAGTCCGGTGTTGCAATGGCCGCTATCCGGCTGAAGAGTGGAGAAAAGATAGCCTGTGCGGGGGCGGGGGGTACATGACCAGAGTGCTGAAAAAAATGTCTGATATCACACTGACGGTGCCCGTCATTGAGGGGTATTTCGGTCTGTCGCGCTATGCTGCGGGGGATATTTACGGACCGCGCATTCAGCGTGGGATTCAGTTTATTGCCCTGCTGAGTGGCAGCGTCACCATTGAGACGGCGCAGCGCTCCCTGATGCTCCTGCCCGGTACCCTGGCGCTGCTGCTACCGGGACAGCGTGAGCTGTTTCGCTTCGATCCGCTTATCCCCAGCGAACATATCTGGTGCCAATTGGATTTTGCCGCACTGCCGGGGGATTTTAATCGTGAACTGGCGCACCTGCCGCCCACTATCGCCTTCGATCATCAGGTCGAGCAGCTGATGGAGCTGGGTATCAGTCTGACCTCACAGCCGGGAGGGGCCCCGCGTGCACTGATCTCGCTGGCCGAAACCCTGCTCTATTACTACGCCTCCCGCGGCATTCCGCCGCGCGATGAGGGGCGGCAGACCATGCCCAAAGGGGTGCGGGAAGCCTGCCGCTATATTGCGATGCGTTACCCGCACCCGCTGGCGCTGGAGGATATTGCCGCGCGCGCCCACTGCTCTGTGAACCATCTGATCGCCCTGTTCCGGCGGCACCTGCGTCAGACGCCCGCGCGTTACCTGCGTGACGTGCGCCTGCGCCATGCGGAACGTCTGCTGACGCGCAGTGCGCTGCCGGTGGCGCTGATCGCCGAGCAGTGCGGTTTTGTCTCGCCGTTTCATTTTTCACGCCTGTTCAAAGAGCATTACGGCCTGGCACCGCTGGCATTTCGCCAGCAGGCGCTGGCGTCAGCCCCGCCAGAATGCTGATTCCTTCAGCCGCTCAATGGCCACCGGCTTGCCAATCAAATAGCCCTGCAGACTGTCACACTGCAGCAGGGTTAACTGCTCCAGCTGAGTCTGCGTTTCCACGCCTTCAGCGGTGACATCCAGCGAATAGGCCTTGCCAAGACCCACCATGTTTTCCACAATCTGACGTGCATCCACGGAGTCTTCCATTGGGAAAATAAAAGATTTATCGAGTTTGATGCCGTCAAAAGGGAACGTTCGCAGATAGCTCAGGGAGGAGAAGCCCGTGCCGAAATCATCGATCAGGAACTTCACCCCCAGCGCTTTAATTTTCAGCATAATCTGCTGGGTTTTAAGCGGATCCTGTAGCGTCACGTTTTCGGTCACTTCGATCTCCAGTCGTGAACTTTCCAGTCCTGTTTTTTCCAGCGCCTCTTTGATTCTGTTGTACAGCCCTTTGTCCTGAAACTCCCCGGCGGACAGGTTGACCGACACGGATAATCCCGGCAGATGGCAGCGGGTTTCAGCGCAGGCCGTTTCCAGTACCCAGTCGCTAAGCGCGTAGATCAGCCCGGTTTCTTCTGCCAGCGGAATAAACTGATCGGGCATCAGCAGGCCGTGATGCGGGTGCTGCCACCTGACCAGCGCCTCCACCCCGGTAATGCGGCAGGATTTGGTGCTGTAACGCGGCTGGTAAACCAGGCGCAGCTGGCCGCTGCGGATACCTTCGCGCAGCTCCTGCTCCATCTCACGACGCTGAACAATCTTTTCGCCCATATCGCGCTGGAAAAAAGCCCACTGATTGCGGCCCTCATTTTTAGCTTTATACAGCGCAATATCGGCATAGCGCAGCAGGTCTCCTGCCGTGCGTGCATCCTGGGGAGCAAGCGCAATGCCCAGACTGGCCCCGATAAAAATTTCACTGCTGCCCACCAGGAAGGGCGCGTTAATGTCCTGAATGATCCGACGGCATAACTGTTCGATATCGTCGTGGTGCGTTACCTCCGGCAGAATAATAATAAATTCATCCCCACCGTGACGGGTCACCATGCCGGACGCTTGCAGACAGCGACGCAGGCGGGCGGAAACCTCATGCAGCACCGTATCGCCTGCGCTGTGCCCGTAGACATCGTTGACGGGTTTAAACCTGTCCAGGTCGACCATGATGATGGCGAGCTGACAGTCGCCGGTGGGTTCAGAATTGAGTTTTCCCTCAAGGAACTCCTTCATCTGCACGCGGTTGGGCAGGCCGGTGAGGTCGTCAAAATGCGACAGATAGCGCACGCGCTCCTGTGCCTTCACTTCCTGAGTGACGTCCGTTGCGGTACCACGGAAACCCGTTTTCCCGTCCGGCAGTAACACGCGCTTGACGATCATATTGCAGTAGCGCTGATGCTGTTGTGCGGAAAGATAGTGGCTGTTTGGCAGACTGATACGTCCACCGGACTGGCAAAGATCGGTCAGTTGCGCCACGGCATTGCTGTCGTTCAGTAAAAACTCGCTTGCAGGGCGACCCAGCCAGTCTGAGATGTGGTAACCGGTAATGGCCGGAAAACGTTCGGAAATCCAGGTGAACCGCAGATTTTCATCGGCCTCCCAAATCCAGTCCGTGGTGGTTTCTGCCACATCTCTGAAACGGCATTCGCTGCTGTGCAGCGCCTGCTGGCTCTGCTCCAACAGGAAACGCGCTTCATCACTCATCCGTGCTTTGCGCAGTGCATTCTTCATCAGCACAAAGGCAGTGAACAGAGTGGCCAGCATCAGTAACACCAGCGCGGGGAGCAGGCCCGTCAACAGGGCTTCACCAGGATTATCGCTCTGCCACTCAACAATAACCGGGCCGCCTGATGCGGGCAGGATCAGCCGGTTGCTGGCGGCCGGGCCGGGTGGGGCCTCTGGGCTGAGGATATGCGCCCCGTGAATGCCGTACTCAAGGGCCATTTTGTTCAGTTTTTCAGGCGTGAGGCGGTCGGCAAAAATCATTAACGATCGGGGGCCATTATCGGTGATGACGCTGCTGTCCCCGCCGGGGGAAATCCAGGCGGCACTCAACAGAGTGACCTGCCCCTCGGACACCATCAGGGTAGAGACGGCTTTCCCTACGGCGGTGCCAAGCAGTTGTTTAAGACGCGGAACCGGGTCCTTCCCCAGCCAGCTCTCAACCAGCTGCAAATTCAGCTTTCCGTTAATGACGCTGTACCGGGTTTGTCCATCCGGGGAAATAACAAAGATCCCCTCGTAATGAAAGGTCTGATAGAGCGATGCGCCAAGGTTCTGATTGTCCCACGCCCATTCGGTATTGATAGTCAGATGCAGGTTTTCATAGGCCTCGCCCCAGTCCGCGTTATCGATGGTGTGCGAATGCATAATTTCCTGGCGGTTTTCAATGGCCTTGCCCATCAGTAAATGAAAATGCTCATCTTCGTGGGCATTCTGTCTGCCGGCGATATAAAACAGTGCAGTAATGGCGAGGATGAATAATATGCCAAGCAAAAAAAGCATGGCGATCATTGGCTGTTTAACCAGCCCGCTCGCCTCCCGGTGGTGAATTATTCTTTTTATTGTCGATTTATGCTTCATGGACATTCGCCTGAAAAGGGCAATCGGGGATTAACACGGCTTTCGTGTCAGTTGTGGCGTCTGATGAACATATCTAACCCGATCTTACGAAGAAATAATGTACGGTGACGCATGGCGAATGAACTGATTTTTATCACCATTTATCTAGAAAAATGTGAAATCGGGCACCAGGGGTAATAATGAATTATCGGCCGGTAGAGTAAAAACTTGATGCTTTCAGCGATGCCGCTAAAAGGGGGGAATAGCCTGTTACGTGCACAACCTGCCGGTTTACCTCAGATACCTGAGCTGACTGACCTGCGGCTTTCTGGCGCGAAAACAGCAATAGTGCTCGAATCCTGTCTGACAAAATGTCAAAATTGCGCGTTTTTTACTTTGACGACAACCTGCTATGAGCCAGCAACACCACTATCAGGATCTGATCGATATCTTCGATCGCTGTTTTATGAATGATTTTCAGACCCGCCTGATTAAAGGCGATAATGAACCGATCTATCTTCCCGCTGATGATTCATCACCGTGGAACCGGGTCGTGTTTGCTCACGGGTTCTACGCCAGCGGAATGCATGAAATCTCACACTGGTGTATTGCCGGGGCTGAACGACGCAAACTCGTGGATTTTGGCTACTGGTATTGCCCGGACGGGCGCGATGCGGAAACGCAGAGTCAGTTTGAGTCCGTCGAGGTGAAGCCGCAGGCGCTGGAGTGGATGTTCAGCGTGGCGGCGGGCTTTCCGTTCAATGTCAGTTGTGACAATCTGGAAGGCGATTGTGAACCCGATCGCATTGCGTTTCAGCGCAAGGTGCATGCCCAGGTGATGGCGTATCTTGAAAAAGGCATTCCTGACCGTCCGGCACGTCTGATTGCTGAACTGCGCGCGTTTTACTCCACTCCACCGCTGACGTCAGCACAGTTTCCCTGGCCGGAAGACCTGAGCTGAACGGGGAGCGAATAGTTTACAGAGGTTTTTATGATCGATGAATTTGAAGCGCGTATTCTGGGCCTGATTGATGACATGGTCGAACATGCCAGTGACGACGAACTTTTTGCCGGCGGCTACCTGCGCGGTCACCTGACTCTGGCCGTGGCCCAGATCGAACTGTCCGGTGAGCATACGCCAGAAGCCTTGCAGATTCAGGTACAGAAAAGCCTGGAAAAAGCGATTCAGGCGGGGGAACTCTCTCCGCGTGACCAGGTGCTGGTCACCAGCATGTGGGACAAACTCTTTCTGCAGGCGCAGTAAGCGCGGTCTGAGCGAGGGCAGCAGCGTCTCTGCCCGCACTCAGACGCCATTTTTTACCCGCACGATATCCGCCATAATGGCCAGCGCAATCTCTGGCGGGGTTTTGCTGCCGATAGCCATCCCCACCGGGGCGCTGATCCGTGCCAGCTGTTGTTCCGATAATTCGCCCATGTCTGCCAGACGTCCCCGCCGGCGCTCACTGTTACGCTGTGAACCGAGCGCACCGATATAAAAGGCCGGGGTCTGACAGGCTTCCGCCAGCGTCAGATCGTCTATCCGTGCGTCATGCGTCAGACTGAGCACTGCCGTTTGTGCCGTGCAGCCGTTCAGCTCCAGGTGGCGCGCAGGAAAGCGACGAACAAGCGTCACCCCGGAATGCAGGTCAGGACGTCCGGCAAAGTCTGCCAGATAGGATCCGCGGTGCTCGCATACCACCACAGGAAAACCCAGCATACGCGCATAATGGATGCAGTACTCTGCCACTGGCGACAGCCCGGCAATCAGCAGAGAGGTGGCTGCGGCCAGTGTCAGGCTGACACCGGCTGCGGCAGGGAGCGCCGACGTTCCCGCAGGCCTCAGGCGGGCAGGTTGCCCGTTGATCACCTGCTTTTCCAGCGTCAGTTCACCGCGCAGCGCCCGTAGCATCTGTGTCAGGTATTCGGCCGAATCTGGCGAAGGCGGCAGGTATTCTATCAATACCGCCAGGCTACCGCCGCAGGGCAGGGCGACATCCGGCGTCAGGCCATCTGCACCATAGCGTACCTGCTGGCTGGGCTGACTGTATTCACCCGCTTCCACCCGCCGCAAAAAATCCTGCTCAATGCAGCCCCCGGAAAGCGAACCACACACTGTTCCGTCCTCACTGACGGCCAGTAGCGCCCCGGGCGCACGCGGAGCTGACCCCCACGTCTGCAGTACGGTACACAGCCATAAACCCTGCTGTTTACCTGGCCAGAGGCGTGCGTTTTCCAGCACGGTGATATCCAGTGAACCGACCATCATTCTGCCTGCATCCAGTCGCCCGGAACATCGACGTCGCGAACGCAACCGGGATCGTTCACTTTTAACAGCAGGGGGGCGCACCCCGGAGAATACTGCGTGCGCCATCCTCGCCTTTCAGGGCGAGCAGGGCCTCATAGACATCCGCGCTGAAGCCAACCGGGTGACCCGGCTGCTGCTGCCACTGGGGGCGGACAATATCGGCAAAGGCCAGCGCCTGGCAGATCCGTCTGACTGTACTCAGCTGCAGCCAGGGCATATCGGCCAGCATGGCCAGCCACCCGGACCAGTGGGGCTGTGCCGCCACACCGGCGGCAATCGAGTCCCCCAAGCAGCGGCTGTCCACCAGGGTCATTCCGCAGCGGTAGCGTTGCACGATGTCGATCAACGGGCCATCTTCTGGACGCAGCATCACATTTACCCGCTTGCCGCACGCCGCCGTTGCTAACTGCAGACTGTGCGCCAGCAGCGGCAGATTGCTACATGCCGGATGCCTGACCAGCAACTTATGCTGTCCGTTCAGTTCCCGGTAGCGGCAGCTGTGACCCGCCGCCATCACTAACACGCCGATGCCCATTTATCCTTCCTCGTGCTGCTGGCGGATCTCAGCCACCTTACGTTCGAGCTCCTTCCACGGTGCCTGCCCGGCGAGGTCTGTCCGCAGCCAGTTCAGCAGTGTGGCAATCTGCTGGTCACTCAACTGGTGCCGGAAGCCGGGCATGGTACCCAGGCCCGCCGTGGCCGGATGGTCGATGCCGTCCAGCACGATGTGGATCAGATTTTCAGGCGAGTCGGTATACAGGTTGCTGTTCAGCACCAGCTGTGGACGTACGCCGTACAGATGCGGGCCTTTCTGCTGCGCGTGACAGGCCATACAGGAACCAGCGTACTGACGCGCCCCGGCAGAATCCTGCCGCTGTCCCCGCCGCGCGGCGAGCGCAACTAACGTTGCCGCCTGACCGGAGGCGGGCGACTTGAAGCTCATCAGCCAGTGTGCCAGCGCCCGGATATCCTCCTCCGACTGATGCACCAGTCCGGCACTGATTACCGGCCCCATCGGACCCGCAGCGATGCCGTGCTCAGGGGAAAACCCGGTTCGTAAATAGTGTTGAAACTGACTTTCGTCCCAGGCCACCGGCGCGGGTGAACGTGCATTCAGAGCAGGCGCGACCCATCCTTCGGCAACGCCGCCGCTCAGGGCGGCGTCTCCCTGTTTTTCAGCAGCGACCAGGTTGCGAGGTGAATGGCAGGCGCTGCAGTGACCAAGCCCTTCAGCCAGATAGGCTCCCCGGTTCCATACGGCGCTATGTTCTGGATCGGGTGTGCGTTCACCCGGGTGCAGAAACAGCCAGTTCCATGCGGCCATACCCTGGCGGATATTAAACGGAAAGCTCAGGCGGGTTTCCGGTACCCGGTAGCTGACGGCGGGCTGGCTCATCAGGAAGGCATAGAGATCCTGCAGGTCTTCATTACTGGTATGAGTAAAAGCGGTGTAGGGAAAAGCGGGGTAGAGATAATGACCCCGACGGTCTATACCGTAGCGCATGGCACGCAAAAACGCCGGATAAGACCAGCGGCCAATTCCGTTATCCGCATCCGGGGTAATGTTGCTGGTATAGATAGTACCGAAGGGGGTGTCCATCGCCAGCCCTCCGCTGTTGGGCTCGCCGCCCGCGCGTGTATGGCAGGCGCTGCAATCACCCAGTGCCGCCAGCGTTTTACCCCGGGCAATGCTGGCGGCTGAAAACTGTATAGTTTCCGGCGGGTCGATGGGGGTGATCTCCGGCTGCAGGCTGAACAGGGCAGCGATGACTACGGCAGCCAGCACAACGGTTCCTGAAATTCCCAGCCACTTATTTCTGCGGGTCATGCTTTACCTCCCTGTAAAGCGCGTAGTACGCGATCCGGTGTAAACGGCGGTGCACGAAAGCGGATGCCAGTCGCATCAAACAGTGCATTGGCAATGGCCGCTGCTCCCGGAACGGAGGCCGATTCCCCGGCCCCCATAGCGGGCTCTTCCGGGTAGTCGAGCAGGGCAATGTCGACGTCGGGCAGTTCATCAAAACGCAGCAGTGGATAACTGCCCCACTCAAGTGATGTGGTGCCGCTGGCGTCGAAGGTAACATACTCTTTCAGCACCCGGCTGGCACACTGAATGACGTTACCGTGCACCTGATGGCGAACCCCGGCCGGATTGACCATTTCTCCGCAGTCGTGGCAGACATAAATTTTATCCAGCCGGATCTCTCCGGTCAGGGTGTTAACGCTTAAATCACACACCCAGGCCGCCCAGGCGGCACCGAAGCCGGGAAACGTGCTGTGGATGTAACGAGCCCACGCAAAACCGCGCCCGCGCAGCCAGTCGCCCTCTTTTTGCGTTCGGTGATGTGGGGGGCCATTCTTCCATTCAGCCATTTTTTTCAGATGGTTAATCATGGTTATCGCCCGGGAATCGTCCAGATAATCCAGACGCAGATCAATCGGATCACGTCCGGCGTGCCACGCGACCTCATCCACCCAGCTCTCGTGAGCAAAGACATTGGGCAGCGCAGAGACACCCCGCATCCAGGAGGCGCGCACCAGCGGTGCAGCATCTTCACAAATCATGCGCATGTGAGGGAAACGGTATAGCGGAATGGCGGTACGATCCCCCATGGACTGCACCACAGGCTCATTGGTCACTTTCCCCGTCAGGATCAACGGCAGAGTTGGAGCGTTGTTAGAGGGGTAGCAGGTACGAAGCTCATAACAGGAGATGTTCATCATACGATCCAGCCCCCCGCTGACACGGATTAACTGAGCGGCACCTTTTGGCTCCCAGGCCGCCTCCTGTTCACGCATCAGTTGGACGCGGACGGGCTGGCCCGTGGCTCTGGACAGTAGCGCCGCGTCGGCAGCGACATCATCCGCACAGTTACGTCCGTAGCAACCGGAGGCCTCCATACGCTTTACCTCAACGGCCGGGATATCCATGTCCAGCAGCAGCGCAATATCCTTGCGCAGATCGTGCGGGTTCTGCGTACCTGACCAGATCTTTGCTCTGCCATCGCGAATATCAGCCACGGCGCAGGAAGGGCCGATCGAGGCGTGCAGCTGATAAGGCCAGACATAGTCGGCATCTATTGAGATATGACGGTTTTTTAGCGCGACATCTGTGCCCTGATCGTCACGCAGCACGCGCGGCTGTTTTTCGCAGTCAGCCAGTGTGTCATGCAGCTGATCCAGACCGAGTCCGGGCAGACCGGCCCAGGGTTTCCAGCTGACTTTCAGGGCGTACATGGCGGCTATGGCCTGCTCTTCACGCCGGGCGACAATACCGACAAAGTCTTTAATCACCACCACACGGACGATACCCTCCAGGTGAGCAATGGAGCTTTCGTCAACGGCAATCAGACTGTGGCCCAGCGGGGCGCTGCTGTCGGCGCCGCCATAGGGCGGGCGCACAACCCGCCCGTGCAGCATACCGGGCACCCGCAGATCGTGAACCCAGGTCAGCTTACCGCTCACCTTGGCAGGAATATCCACGCGGGCGACCGGGGTGCCGACGTAGCGTCGCGCAGAGTACAGCGGAACCGTTGTATCCAGCGGAAGATGAGTGTCTTTTTCGTGGGTCAGCTGGCCATAGGCCAGACGACGAGCGGGCCGCTGACTGTCGATCACCCAGCCTGCCTCGGTGCGCAGTTGTTTAACGGGAACATTCATGACGCTGGCGGCGAGCCGCATCAGCTGCAGACGCAACTGGCTGGCCGCCTGACGCAGGGGCAGTGCTGTCACCTGAAGCGTCGCACTGGCAATGGTTGGGCCCTGATCCGGCGTCAGTGTCGTATCACCAAGTATCATTGTTACGGCGCTGAAGGGGACATCAAGCGCATCGGCAACATACTGCGCCAGTGAGGTTCTTACCCCGGTGCCCAGGTCGACATGCCCGTTAAAGGCGCTCACCTTGCCGTCCGCAGAGAGCGCAATAAAGCTCCCCACCCGGTTGCCAGAGCGGTCGGCAGACAGCGGGGATCCTGCCCTTGCGCTGCCCGGCAGCAGGATACTGACGCCGATAAAGCCTCCGGCCTGCAGCAGGCGTCGGCGGGTGAGCTGAAACATATTCATGACCGCACCTCGCTGGCGATAAGCTCACGGGCTTTCTGTGCCGCACGTAAAATCTCCAGGTGAGTTCCGCAGCGGCACAGATTAAACGCCAGTTCATCCTTTATCTGCTGTTCGGAGGCCAGAGGGACCCGACGGAACAGAGAGACCAGCGTCATGATCATCCCGTTGGTACAGTAGCCGCACTGAGCGGCTTGCTCGTCGATAAACCCCTGCTGCACCGGATGCAGCTTCTCCCCGTCCGCCAGCCCTTCGAGGGTGGTGACGTGTTTTCCTGCCACCGTATGAGCAGGCACGCTGCAGGCGCGGGCAGCGATGCCGTCGATGTGTATGGTGCAGGCGCCGCATTCACCGATGCCGCAGCCATATTTGGGGCCGTTTAACTGAAAGTCATTACGTAAAATATAGAGAATGGGGGTGTCTGAATGCGCATCATCAAGGATGACGCGCTGGCCGTTAAGCGTGAATTCCATAGTAAATCATCCATTGATGGCCCGTCCTTTCCGTGTCGAGTCTGCGGGGCCAGAGACAAAAATGCCCCTGACGTGTTCAGGGGCAAGGATGAAATATTATGCTATTTAGTGCGATTTAGTAACGTTATTTAGTGGTATAAGCATTTTTCAACAAAGATAATTCTTACTTCAGCGATTTCCCCTTCAGCAGCTTACGTATCCAGAACCGGTTGGGACTGGTGGCGGCCAGTGTTGCGTTATCGAGTGGGATCGGTTCGCCACAGAGCTGGGCGGCCAGCACTTCTGCAGCCAGCGGGCCGCTGCATAATCCGCGCGAGCCGAGCGCTCCCAGCACAAACAGCCCGGTATGAACCGGTGCCGGTGCTGCCTGCGCCTGCTGTGCCAGAGTGGCGTACTGTTGCAGGGTGGCCTCGTAATACGGCAGGGCCCCCATCATGGGCAGATGGTCGCGCGTGGCGGCCCGTACGCCGCAGCGTGCTTCACCGTCACTGACGTTAATATCCTCTGGCCAGGCGGCATCGGGAAGACAGCGGAGCAGCCGCGCCCGGTTTTCCTGTTGATCATCATCACGGTAGTCAGTAGCGGTGTCGCCCCGATGGTAGCTGGCGCCGATGCAGTGCTGTTGGAACTGCGGGCTGACCGGAGTGAGGTAGCCGTCGTAGCACAGAACCTGTTTGAGGGATGACAGGGCCGGGGTGGTCGGTACGTGGCTGACCTGGCCGCTCACCGCATAAACCGGTAGCTTTTCACTTTGTATGAAATCCGTCAGACGGTGACCGGTGGCCAGTACCACATTGCGGTGCGTGACGTCAGGCTGGTGGGTAAAGCTTAACTGCCAGCCCGACGGATGCGGCATCATCTGTACGATCGCCTGCTGCCAGTGAAGCGTGGCTCCCTGCTGCTCTGCCCGTTGCCACAGTGCAGCGGTGAGCTCCGCCGGAGAGAGCCAGCCGCCCAGTGGATAGGCAATCCCGCCGCAGCCGGTGGTGACACCGCACAGTGCCTCCGCTTCTTCAACGGTCAGCGCGGATGCCAGCGCAGCCGGCAATGCCATCTGTAACATCTTGCTGATTTTATCTGCGCTTTTTTCATCAAAGGCCAGTTGGGTAACGCCGCACCAGTCGTGTTCAAAGGGCAGAGCGAGATGGTCGTAAACGCGGCGTGCGAAGGTGAACGCGGTGGGAAAGAACTGTGTCAGCGCCGGATCATGCGGGTTCAGCAGCGGATACACCGCCCCCTGGCGGTTACCGGACGCGCCCTGCGCCGGGCGGTCATCGGCGCAGTAAAGCGTGACTTTCTTGCCGCGCCGCAACAGGGCCAGCGCCAGCAGTGCGCTGGCAATACCGCCACCCGCGAGGGCAATATCCTCACCCTCCGCCGACGGACGGGCATACCAGGGGGTTCGTGCAGAGGAAGGTACCGCTGCTGGCAGGCGGCCGGTCAGCATTTCACGCTTCTCGCCAAAGCCTTTGCGCTTGCTGACCTCGAACCCGGCCTCAATCAGCCCGCGCCTGACGAATCCGGCAGCGGTAAAGGTCGCCAGCGTTGCCCCGGGACGAGCCAGGCGGGCCATGCACTCAAACAGCGCCGGCGTCCACATATCCGGGTTTTTCGCCGGCGCAAAGCCGTCCAGAAACCAGGCATCCACCTGCTGATTGAGCGTGTCATCAAAAGTATGGATAAGCTGGTTAATATCGCCAAACCACAGATCGAGCGTGATGCGCCCGCCATCCAGCAGCAGACGATGGCAGCCCGGCAGCGCCAGGGGCCACTGCGCCCGCAGCTGGTGCGCGATATCGGCTAACTGTGGCCAGCTGGCGTGTGCGGCCTCAAGATCGCTGACCGTTAACGGGAATTTCTCACAGCTGATAAAATGTAAGCGCTGGAGTCTGGCGTCTGGCTGGCTGGCGCTGAAGGTATCAAAGGCCTGCCACAACGTCAGAAAGTTCAGACCCGTTCCGAAACCGGTTTCGGCTACGATAAACAGATCGCGCGGATGAGTGGCAAAACGTTCCGGCAACTGGTTGCCGTCAAGAAAAACGTAGCCGGTCTCTTTCAGACCATTCTGGTTAGAGAAATAGACATCATCAAATTCTCGGGATACAGGTGTACCCTGATCGTTCCAGCGTAGCTCTGCGTACTCTATTGGTGCGGTTTTCACGGCAAAGGCTCATTGCTCAGGCAGTGGCGGGATTTTAACGAGGTGCTTGACCCTACGCAAATTTACACAAGGAAAATGCTGATCGGACTTGTTCGGCGTACAACTGTACGCTAGAGTGCCTCTCGAATCCTAATTAGAAGTGAAAGAGGTATTGAATGAAACGTGCTGTGATTACTGGCCTAGGGATCGTTTCCAGTATTGGTAATAACCAAGAGGAAGTTCTGGCATCATTACGCGAAGGACGCTCTGGTATTACCTTCTCGCAGGAACTGAAAGATTCCGGTATGCGTAGTCACGTCTGGGGTAACGTTAAGTTAACGAAAGACGATATTTCAGCCCGTATCGACCGCAAAATGCTGCGTTTTATGAGCGATGCGTCCATTTATGCTTTCCTTTCCATGCAGGATGCGGTGAAAGATGCTGGCTTGTCTGATGAGCAGTACCAGAACAACCCTCGCGTGGGTCTGGTTGCCGGTTCAGGCGGTGGTTCACCGTTCTATCAGGCCGCCAGCGTTGACGGCATGCGCGCTAAAGGTCTGCGCGGCGTAGGTCCCTATATGGTGACCAAAGCCATGGCATCCGGCGTTTCTGCCTGCCTCGCTACGCCGTTTAAAATTCATGGCGTCAACTATTCTATCAGTTCTGCCTGCGCCACTTCTGCACACTGCATCGGTAACGCGGTAGAGCAGATCCAGCTGGGCAAACAGGATATCGTGTTTGCTGGCGGCGGCGAAGAGCTGTGCTGGGAAATGTCCTGTGAGTTCGATGCCATGGGCGCGCTGTCGACCAAATATAACGAAACCCCGGAAAAAGCCTCCCGTACCTACGATACCAGCCGTGACGGCTTTGTTATCGCCGGCGGTGGCGGTATGGTCGTAGTGGAAGAGCTGGAACACGCGCTGGCGCGCGGTGCTCACATCTACGCTGAGATCGTGGGTTACGGCGCCACCTCTGATGGTGCTGACATGGTAGCGCCGTCAGGCGAAGGCGCAATGCGCTGCATGCGTATGGCGATGGAAGGTGTGGATACCCCTATCGACTACCTGAACACCCACGGTACCTCCACGCCGGTAGGCGATGTGAAGGAACTGGGCGCTATCCGTGCTGTCTTCCCGGACAAAACCCCGGCAATGTCGGCTACCAAAGCGATGACCGGACACTCGCTGGGTGCCGCAGGTGTGCAGGAAGCCATCTACTCCCTGCTGATGCTGGAACACGGCTTTATTGCGCCAAGCATCAATATCGACGAGCTGGACCCGGCGGCAGAAGGCCTGGATATCGTGACTCAGCCGACTGAACGTAAGCTGAACACCGTGATGTCTAACAGCTTCGGCTTCGGTGGAACCAACGCCACGCTGGTGATGCGCAAGCTGGCATAATTTGCCATCCTTCTGTGCTGACAAAGGGGTGACTGAGGTCGCCCCTTTGTTTTGTCGGCTACTTTTCCCGCAGCGCCAGCGGGCGCAGCCGTTTTGGCATGCCGGCAACCACCCGATCGTACGACTCCTGCACCAACTGCCTGACTAATCCTTCCGTAATCTTTTCACCGGCATAAATCGAAATCCAGTGGCGTTTGTTCATGTGGTAGCCCGCATGGATGCTGTCGTAGATGGCCCGGTGCAGTTCACCCTCTTTAGGGCGGCACTTGAGGTTGACTATACGTTCACCCCGTACCTGTGACATCAGGACAAATATCTTGCCGCGTACCTTAAATACCTCATACTCCGGGCCAAACGGATAACAGAGCTCCGCCTCCGGCTGCTCACCCGCGACCTGCCTGGCAATGTTCTGTATCTGCTCTCCATCCATTGTCGCTCTCCTTCGGAATAATATTCTTCCCGCAGGCTAGCACAAAGGGCGCGCTTACTTCACTGGCGCTGACGATTTCTTTGTCTTAGCGGGAGTTTCCGGGGTGTGGTAGTAGTGCCAGGTATCATAAGGCAGCATCAGCGTGTCCCCAACAATCGACACGGGCAGATCCAGCCAGCACCAGAAGCAGTCGTGCAGCGTGTGATAGTCGAGCTGCGTACCCGCATAAAACGAATTTTTCGGGTTATTACCGACGGTATGGCTGGTGATGGTGGCACAGCCGCAGAGCAGCAGCATGGCGCAGATGAGGCCGGTTTTCTTGAGCATAAGGACATCCCTGTGGTTATTGCCGCCAACAGGGTAGGGGAAAACGTGAGGGAAGAGGGGGATGATAAGTGCGGGGGGGATAATTACTTGCTAGTAAAGCATTAAAATATTTAATGGAAGATGATAATATCGTTTAGATTTTAGCCATCGATTGGCATTATACTCGGACGATATCCAAGTATATATACGATAGAATTTTTTAACGAGATAAAAGAATCATGACAACTATTAATTCACTCTTCATTAAGCTTGGTAAGCGTGCGGAAAAATTGCAACAAGATCACTTGATCAAGTCATTTGTAGATGTCGGGCCTACTTATACACTTCTTTCTAGCACAGAAAATCAAATCATGTTTGGTCGAAGAGGCACAGGTAAAACTCATTTTTTGTCAGTGCTCGATAATGATATTCTTAAAAAAGGAATTGTCAGTGTTTCCATTGATATGCGGTTGATGGGATCAACAGGAGGGATTTTTTCTGATCCTAAAATAAATTTAAGCGAGAGAGCCACAAGACTTTTAGTAGATACGTTGTGTCATATTCATGAGGCCATTCTTGATTATGTTTATGAAAATGAAATAGAACACTTAGCAGAAGTCACTCAATTGTTAAATGATTTAATTGAGCAAGCAACTTCAGTTAGTATTGAAGGTACATCAGAAGAAGAAATAGGGCTATCCCTTCAATCTATGAATGATACTACGTTAACATCTTCAATTTCTAGTAAAGGAATTTCTGCTAATCTTGGTTTTTCAGGTAAAAATACTGTAAGTAACATTGAAAAAATAAAATCATCAGGAAGGAAAATATTTCGTATACATTTTGGGTCCATCACAAAAGTACTTAAAAAAATAGTTTTAATGTTGCCGAAGAAAGAACTTTGGATCTTAATAGATGAATGGTCAGAAGTTCCATTGGATCTTCAGCCATACCTTTCCGAATTATTGAGAAGGATTTTATACCCTATTCCTGGAATCACAGTAAAAATTGCTGCAATTGCGCATAGATGTAATTTCATGGAACGTGATATTGATACAGGGGTTAGCATAGGTATAGAGTTAGGCTCTGATGCTTCATCTGTAATAAATCTTGATGAGTATATGGTTTTTGATAACAATCGTGATGAAGCTAAAGATTTCTTCAAAAAATTACTTCATCGACATGTCTGTGCCATTGATAGAAATGCTGTTTGTGATCAGGATGTAAGTCTATTCATAAATGATGTATTTACACAGGCTTCAGCTTTTGATGAGTATGTTCGTGCAGTCGAAGGTGTACCACGTGATGCTATTAATATAATATCAATAGCAGCGCAATTGGCTCAGTTAAATAAAATATCCATAGTACATATTAGAAAGTCAGCGCAAAAATGGTTCCAGTTTAATAAACATTCTGCGCTGAATGGTAGACCTGAAGCTGTTATATTGCTTGACCGGATAATTAATGAGGTTATAGGGCATAGGAAGTCACGTGGCTTTTTAATTGCTAACGATAAAAATCATCAATTAATAGATTATTTATATGATATGAGAGTTATTCATGTCTTAAAGCAAGGCGTTTCCGCGAAGAACGCAGTAGGGAAAAAATTTACATTATATACGCTTGATTATGGTTGCTATGTAGAATTGATGTCATCTAAAAATGCTCCACTGGGACTATTAATTGAATCTGATGAAAATGATGATCTTCAATACATTGAAGTACCAAAATCTGATTACAGGTCAGTAAGGAATTCTATATTAGACCTTGACAATGACAATGGACAGTTAAGGCTTGACTTAATAACCTCCACAGCACAATTACAGTTACCATCAAATAATAATAAAACAAAAAAATTAGTTGAAAAATCCATAGATAGAGCACTAATAAATTCAATACCTGATAATATAGGAGTGTTGAAAGTATCAGGAACTATATATATACCAATTATACTTATTTCCATGGTGCTTAGAGAAGCCAGAGGATTTAAAAAAAGCTCTGCGTCAGAGTTAACTAAAATATGTAACGAGTATATTAATATAAATGTAAATAGGCCAAGGATAGCAACAAACAACATGTCAAGAGAATTAAGAAAAGATAATATTTTAGAACTGCCATGGCTTAATTATCATGAAAACGGGCGGAGTCCACTATTTTCCCTGAGTGAGGATTGGAGGGAGTATTGGGAAAGGTATTTTGGCAAGGAAGCTCCTAATTTTTGAAAATGATAGCTAAAGGTAGTAATGAGTAATGGGGGAACGTATAGGATTTCCATTACTCTATTGTATTAGGTTATGTGATAACTCCACAAATCACATGAACAATACCGTTATCGTTGTGTTCCACATAAGAGGTGTAAGAAATGAATAAATGGATCCTGTAGAGGAACTCAAGTGACATATTTCTATGCGGGAAAATATAATCTGACCGCTGTTGAACTTCTGTTTATGATTTTTGCGAGAACACTGCAAGCCAGTTCGGTATAGGATAAGCATTCTTAATTATCCGGCTGTTACACCTGAAATTATAGTTCTGTTTTTGATGTTATTAATTATGTTCTTGTTATTCTTTGAGTTATTCATATGAATGTTCTTATTGATAATTTTAAGCGTCGATGAAAGCTCACTGATAAGTAAATCCATTTCTTTGTGTCTGCTGATATTTGTGGTAACACCATAATCAAGTTCTTGGTTATAAGATTCGCGGATTCCCTTAACAAGAGATAAAGCATTTGATACGGTCTCAATGAGGATTTTGTTTCGTTCTTCCTGATACTCTACGACATAGCCAGCAATCTCTAACTCTTCATCATTGAATAGGCTGGAAATATCATCTTTGATACTGTTCAGTGAACGGCTATCTGAAACATTATTGAATCCATTAACTAATTTGATTATTTTAACTACTCTATTTCTCCAGAAATCAGTCTCTTTCTGAATTTTTCTTCCATGCTCCTCAAGTTTTTCTATTGTGGATTCAATTTCGTCTCTCCTCTTTTCCAATTTCTTGAAGTTTTCTTCGATTGTCTTTGTGTCGAGAACTTCTCTTTTTTGTTTTTCTTGCTCCTGAATGATCTTTGTATGTTCCTTTTCCTCAGCAAGTTCTTGAGCTTTATTTGCTTCAACTTTTTTTTCTGCTATGGCAATATCATCATCATATTTATCTATGATTTTTTGTTTCAGGTCTTTTCGTTGCCTTTTATCTGCTCGTTTATGTGCTGCGGAAAGCCATTGCTTCAAATAGGGAGATATAATAGCTAGGAAAATACCTAGTATTAAAGGTGCAACAAGAAAATGAACATAAAACCAGTCTTGGTGTATAATATCATTTATTCTTTCTTCTACTGTTTTCTTGCTCATAAACAATGTTGCAATGTTCTGCCAGTTGAAGCCGGTCCATGATAGTAATATATATCCCCATAACGGATTGGATAGCCTCTCCTTGAGAGCCAGAGTTATTGACTCTTTCAAACTATCGTCCATTGTTCATTCTCCACCTTTGCTTGTTGTGCATATAATTATATGTTCGATTAATGATATGTTAGCGCAAAAAAACGTAAAATTCTTTCATCAAATTGGCTGCGAACGTTATAGGCTGGCATACAGGCAGGAAGTGAGCCGCTAATACAAAACAACCCACATCGCAGCACGATTCAGACCAAACGCCGATCGTTTAAATGATATTGCGGATAACGGGCAGACACTGCTGCAAGTTGCGGCTGACAAGGACCTGACTGAGTTCACTGAATCAGCATCAGAATTTTCAAGTCATTGCTGATCCACGAACAATGAGACCAGCTGGAGCCTGATAACTTTGTCGCTCAAGAAAAATCCCAGTTAAAGCTCACCAGTCCGCAATGGCGACAGACAAACTTATAAACACCCTGATCGCCACCTGGCTGGTAGCCTGCCATCATCTGTGACCAGCTGTCTTCATCCATTTCGTAATCGCTCATCCACTTCTGGCGAGTTTCTGCACTGGCTTCGGCAACGTCTTTCGCACTGGCATCGCCGTGATAAACGCAGGCATCGTTGCAGTGAGTTACCCAGCTCTGATCCTGCCAGGAACTGTAACCCGGCGTGCGTTCGCAAACTTCCGCCGCTATGGCATCATCAAGTGCTTCATCATAAAGATCGTTAAAACTGCAGGCGTACTTAGCGGCTGCGCTGCCATCATGGATGCACCACGGGCACAGGGTGATATCGCTGTCACCGACCCTGTATATGGTGCCGTTATAGTGGTGTTCAGTGTCTTTACCACAGCAGTGGCACGTGGCGGATTGTTGAATAAAGACATCACGAGTGAAGTCATCGCTGAGGTAGGTAAACTGCGGTAACGGCCTGTTCATATGAGGGCTTCCATAAAGGTATTAACGGATAATATCGCATCGTTATCCGTGAGAACACCTTATCAATGAACCTGTAGGGTAAATTCATAGGGTCACACCACCGACAGTATGAACCTTGATGGTCCTGAGGCAGAAGAGTTGATGAATGATGTCTTTGAGACATTCAATATTGAAACGTATTGCCCCGATGCTCCTTGTTTGTGAGCCTGTTGAAACCAGCCCGGGTCGACCGGAAAAAGGTCCACCCCTACAGGAAAACGGAGTGCGGTGTGGGTTTAAAACCTACAGCGAGCACGGTCTTGCGGGAATGGGGCCAGTTTGAGGTAAGCCGGACGTCACGCGGCAGGGACGCCGCGTGCCGAGGCCCGCATGGATGCGGACATTGCCGATCCGGCGTGCTCAAACTGGCACCAGACCTGAAGCTGAACGATTAGCGACTAAAAATGTGTGGAGATCCCTCAGGGTCACTCCTCCCGCAACATCTTCCCCACATTCCCCCGGGATGCACGGTCAGCAGCGTCTCCTTGCTGTAGCCACTCTGCGACATCAGCACTGCGATCATTGCGTCAAATACCGCCAGCACACTGATAATGGACGTGGTAGCCAGCATGTTCAGCGGATCGATCTCCTGCGATTTTGGCATCAGCAGCAGCCGGTCGGCGGCCAGAGCGATGGCTGAGTGCGCATTCTCCGTGACGCTAATCAGCGTGCAGCCTTTGGTTTTTACCGTCGGCAGCAACCGGGTGAGTTCATCGGAGTTGCCGCCGCGTGACAGCATAATCACAATATCGTCGTGGCGCAGAAAACCGATATCACCGTGGGCGGCATCGGCGGCGCTTAACCAGATCGCCGGATGTTCAATGCACGACAGCATGTGGGCAATTTTACGTGCCGCAATGCCGGAGGTGCCGATCCCGGTCACAGCAATTTTGCCGCGACAGGTGGCGAGGGCGTCCAGTACCGCCAGCCACTGCTGACGATCCAGCTGGGTTTCCAGGGCATCCAGCGCCTGACGGTAGGTTTTCCAGCCTGCGCAGGCCTGTTGCCAGCTCTGCCCGGGAGTCATCTCTCCTCCTGCATCATTTGCTGATATTTCATATGGTCGTGATACAGCTCGCGGAAAACGCGGTATTTACGGTCGTAATAGCGTTTGATCTCATTGGTCTGCGGCGTCACGGTTTTGCCGATGCGGCTCATGGCGTTCATCGCTTCCGGCAGGGTGTCATAGACGCCTGCCGCTACGGTGCCCATCATTGCGCTGCCCAGCAGCATCGATTCGCTCTCCTCCGCCAGCAGCATGGTACAGCCAGAGGCGTTAGCGTGCTCCTGCACAAAGAGAGGGTTTTTGGTGCCGCCGCCGCTGGCCATAATGGTGTCAATGCTGTAACCGGTCTGGTTCATGGTTTCGATAATATGTCGGGTGCCAAGGGCAATGGCCTGAATGGTTGCCAGGTAGTGCAGGGCCATATCTTCCGGGGTGCGCGACAGCGTCAGCCCGGTCAGGATGCCGGTCAGGTTCGGGTTGGCGCGGGGCGAACGGTTGCCGTGGAAGTAGGGCAGCATATGGATATCCCGGGTCAGAAAAGCGATTTTATCCGCGTCACCGGCCATCTCGCGCAGCAGGGCATTGAGAACCTCATAAATGGTCTTGCCCTGCGTCTGCCCCTGCTCACGTAGCTGGGTATAGCAGGGGTGTGACTGGATCACATGGTCAATCAGCGCCCCGGTGGCGGACTGTCCGCCTTCGTTCAGCCAGAAGTCAGGCAGCACCGCTGAGAGGTAAGGCCCCCACACCCCTTTAATAAAGCGCGGCTCGCGGGAGATGGCCATATGGCCGGTGGATGTCCCGCCAATCAGCGCAATGCGGCGGTCAAAGTCTGCCAGCTCACCAGAGGGCCCGGCAGCGCCCAGCGTTCCCAGGCTCCCGGCATGGGCGTCGATAATAGAGGCACTGACCGGCGTGCCGGGCAGCAGGCCTAACTCGCTGGCCGCTCGCTGCGTCAGGCCACGCCCGAGCGGTTCGCCCATGCTTTTGACATCGCTACCCATTTTCGCGGCATCGTGCTCCAGCAGGTCTTCCAGCCCAATCTGTCTGAAATAGCTGGCATCCCAACCGTCCTGATGCGCCAGCCATGTCCATTTACAGACCAGCGAACAGACCGAGCGGGTGGTATCACCGGTGGCACGCCAGGTCAGGAAGTCGGGCAGGTCAAACAGGTGGCCGACGTTTTGCCAGCTGGCGGGCATATGCTGCTTCAGCCACAGCAGTTTTGGCGTCTGCATCTCCGGTGAAATCACCCCGCCGACATAATCCAGTACCGGGTGTTTTAATGCATTGATACGTTCCGCCTGAACAATGGCGCGGTGATCCATCCACACGATAATATTCTGCTCGCTGCGCCCGGACGGGCTGACCGTTAGCGGCTGGCCCTCTTTATCCAGCACCACCAGCGAACAGGTGGCATCAAACCCCAGCCCTTTAATCTGCACCGGATTGATATTGGTCTGATTAATCGCGTCGCGCACGGACTGGCAAACCGCCTGCCAGATATTGTCAGAAGACTGTTCAACAAAGTTGGCCTGCGGACGATACAGCGCGATCTCACGGCTCGCCTGGCCCATCATGCGCCCGGTAACATCAAAAATGCCCGCACGGGCGCTGCCGGTTCCCACATCCACACCAATATAATAGCTCGACATTTTTATCCTCAGTCTCAGGTTCTGCGATGTTGCAACGCAATAAACAGGATCAGTACACCACCCCAAAGGGCCATAGTGAGGTAGCTGCTCACCCCCAGCAGGTTCAGTCCGCTTTCCAGCATCTGGAGCACGATCAGCGCCAGGATCAGGCCGGGAATGCGCCCGAACCCGCCGTCAGGATTGATGCCACCCAGCACGGAGGCAAGGATGGTCACCAGCAGCCAGGACTCGCCGTAGCCGGCTTTCGCGGAGTTAAACATCGACATCATCAGCAGCGCCGCTCCCCAGCTCATCAGCGCCGACAGGATATACACCACAATCGTCACGCGGGTGGTGTTGACCCCGCTAAAGCGCGTGGCCTTTTCGTTACTGCCCAGCAGCAAAATGGCGCGTCCCAGCGTGGTGCGTTCCAGCAGCAGCCACATCAGGGCGGCCACGGCGAGTAACAGCAGCAGTGACAGCGGCACGCCGGCAATATCGCCATTGCCGAGCATCTGGATCAGCGGCGGGAAGCCGGAGATCACTGCCCCGTCAGACAGCAGGATATTCAGCCCGGCAATCAGTGTCATGGTGCCCAGCGTCGCCAGAATCGGCGACACACCAATCACCGCAATCAGTACGCCGTTCACCACGCCAATGGCCACCGCGAGTGCCAGTCCGGCCAGCAGCGCCAGGGCTATCCACTGCGGTTGATCAGGGTGGGCGACAATCAGTGCGGCCATCAGCAGCGAACAGGCGTTAGCGCTGGCGATGATCGACAGGTTTATGCCGCCCGTCAGCATGGTGACGCCCATACCCAGTGCCAGCAGCCCCAGCACCGGCAGCTGGCTGGCGATTGACTGGAAGTTACCGACGCTAAAGAAGCGTCCGCCCAGCGTCAGTGAGAACAGCACCAGTACCGCCACCAGCATCAGGACCTGCAGGCGGATAATGCGGTCGCCCGGTAGTTTATTCAGTAACGTTTGCATCTCAGTTCCCCTTTGCGCGCTGGTGTTTTTCATTCCAGGCCGTAGCGCTGACGCTGACCAGAATAATGATGCCGCTAAACACCATATGCCAGTAGGACGACACCGCCAGCAGCGTCAGGCCGTTTTGCAGAAAGGCCAGCAGCAGCACGCCCAGCAGGGTACCGGTCAGCGTACCGCGTCCACCGCTCATACTGGTCCCGCCGAGCACCACCGCCGCCAGCACCGTCAGCTCGTAGCCCACCAGTGAGTTGGGGGCAACGGACTGCGTGGTCTGCGCCTGAACAACGGCCGCCACCCCGGCCAGCACGCCCATATAGCCATATACCGCCAGATGCAGGCTGCGCAGGTTGATACCAAGACGTGACGCCGACTCGCGGCTGCCGCCCATGGCGTAGATCTGCCGCCCGACGCGGGTAAAGTTCATTAGCACCCCGGTCAGGATGAAAACCGCCAGAAGGCAGAGTAACGGCAGCGTCAGGCCATATTCGTAGCCGTCGGCGGCGGTGAAGGAGAACCAGTTAATGCCGTTCATAAACCAGTCGGGGAAGCCGTAAAGCCAGGTGCCGTTCGTCGCCCAGACCAGCAGTCCGTAAAACAGGTTCAGCGTGGCGATGGTGATAATGATCGCCGGGACCCGCAGCAGAAAGACCAGCAGACCGTTGAGCATTCCCAACAGCAGGCCACAGGCGATGGCCACCGCGAAGGCGCTGAACAGGTTGCCACCGTGCGCCAGCATGGTGCTGGCCATCACGTACTGTGCAATGGCGGTCATGGCCGGGAACGAGATATCAATCCCTCCGGCGATCAGCACCACAAACAGACCGCAGGCCAGAATGCCGAGGATGGCGTAGCTGGTGGCGACGTCGGTCAGGTTGCCGAGCGTCAGAAACTCGCTGGTACGCAGGCTGAGGCCCAGCGCCAGCAGCACAATCAGCATCCCCAGCCAGAACTCGTGCTGGCTGGCCAGATGTCGTAATTTGTTATTCATTGACCACCCCGGCAATCTCCTCTTCGCGGCACTGATGCGGGGCGAAGCTGGCGACCAGCTCACCTTTGCGCATCACCAGCACGCGGTGGCTGTTGTAGTAAGCTTCCGGGATCTCATCGCAAATCATCAGCACCGCCATACCGGACTCGGCCAGCTCACGGGCAATGCGATAGATCCCCTCTTTATTCGCGATATCGACGCCGACGGTAGGAGAGTCAAGGATCAGCACCTTCGGCCGGGTGGCGACCCATTTACCGATCGCCACGCGCTGCGCATTACCGCCGGACAGGGTCTGAACCGCGAGCTGACTGTCGGAGACTTTGATATTCAGCTCGCGGATCAGTGTTGATGCCCGCTGGCGAGCCTCATCACGGTCCATCAGCCCCAGGCGGTTGCGCAGGTGCGGGAAGATCGGCACCAGCAGATTATCGAAGATCGACTGCGTCATGATCAGCCCTTCGGTCTGCCGGTCTTCCGAGACGTAAGCAATGCCGTGGCGGATGGCATCGCGATTGCTGCGCAGTTTCACCGGCTTTCCGTCAAGGATGATTTCGCCGCTGTCGGGCCGGGTAATGCCAAACAGTGACAGGCACAGTTCAGTGCGCCCGGCGCCCAGCAGGCCGACGATGGCCGTGATTTCGCCGCTTCTTAACTGTAAATTGATCTGCTGATACTGGTTGCGGCGTGAGAGGTTGCGCACTTCCAGCAGCGGCGTGTCACTGCGGTCGGCGCGCTCGGGCAGGTGGCTGAAGCTGAAGCGCTGTCCGGTCATCAGCCAGGCCAGTTCATCGCTGTCCAGCTTGCTGGCGGCATAGGTGCCGACCAGTTTGCCGTCGCGGATGACGCTGATGCGGTCAGAGACCTCCATCACTTCATCCAGCTTATGGCTGACAAACACCACGCAGATCCCGGCGGCTTTCAGTTCACTGACCACCCGCAGCAGGCCGTTAACCTCGTGGCGGGTCAGAGAAGCGGTAGGTTCGTCCATGATCACCAGGCTGGCATCGGCAGCCAGCGCGCGGCAGATAGCCACCAGCTGGCGGTCGGCTATCGACAGTTTTTCAACCTTGCGCGACGGGTCAAGCTGTACGCCAATGCGCGCCATGGTCTCCTGCGCCAGCTGGCGCATCGCCCGGCGGTTGACCCAGAAGTTACCGCCCGGCAGATAGCGATGGGCGGCGATATTTTCCATCACCGACAGATTCGGGAACAGAGAGAGATCCTGATAGATCACCTGGATGCCGTAGTAGGCAGAAAGGGCCGGGGTTAAGTGGGTCAGCAGCTTACCATCAATGCTGATATGCGATCCTTTGTCCGGCTGGTAGACCCCGGAGATCACCTTGATCAGCGTGCTTTTTCCGCAGCCGTTTTGCCCGGCCAGACAGTGTACTTCACCCCGGTTAAGCGTCAGCGTAACCGCATCCAGGGCGCGTACGCCCGGGAAGGACTTGCTGATATTTTCCAGTGAGATAAACGGTGTTTGCGTGGACATAATTCAGTACCCTGGTGTGGAACAGGGCCAGCAGAGACTGGCCCGATACGATCAGAAGCCGAGGGATTTCGCGTTATCTTTGGTCACTTCAAGGATGCGGTTAAAGCGGATCACATGGTGCTCCATATCCACATCCGCTTTACCCAGCCCGTCAATGGTCAGATCCGGCGTAACCTGCTTGCCGTCCAGCAGCTGGTCCGCCAGGCTGACCAGCGCAAACCCGGCATCTTTCGGATCCCACAGCAGGGCTTTTTTGATATCGCCGCTGGCCAGGTAGGGGGCCGCCTGGGCTGGCATCGCAATGCCGACGACGGCAATTTTATTTTTTGCCCGTTTGCTCTTCACTGCCTGCCCGGCACCAATCGGGCCGAGCGAACCGAAGCCGATAATGCCTTTCAGATCCGGGTAGGTGCGCATCAGGTCGAGTGTGGTGGCGTAAGATTTATCAATGCTTTCCGCCACTGGCAGGCGCGAGGTGACTTCGTGCATATCAGGGTATTTTTCTTTCTGATATTTGATAGCCGCATCCGCCCAGGCGTTGTGCAGCGGCACGGTCAGGGAACCGACATAGATGGCATAGCCGCCTTTACCGCCCATGCTGCTGGCGAGTTCATCCATGTTCTTTTCAGCATATTTGACGCTGTCGATGGTCTCGACATCCCACTGGCCAATCGGCTGGTCCGGGGATTCATGGGTCAGGACCACGATGCCCTGAGCGCGTGCTTTTTTCAGTACCGGCTCAAGCACTTTGGCATCGTTCGGTACCACGATAATCGCATCGACTTTTTTGGCGATAAGGTCTTCAATCACCTTGACCTGCTGCGCCGGGTCAGCGGTGGAGCCGCCGACCTGGTAAGCGTTAACATCCAGTTTTTTCGCGGCTTCATCCACTCCGACAGCCATACGGGTGAACCAGGGAATACCGGTCACCTTGGCTACCACGGCGATATCATGTTTTTCTGCGGCCAGCAGAGGAGTCGCGAACAACATGCAGGCAGAGACGACACAGGCGTTGAGTAACGAGAGGTTAAATTTCATAGCAGTACCTTGTTATCCGGTTCGTTGTTTTTGTCAGGTAAGAGGTGGTATTGACCACCGGAACAAGATAGCAAGAAGATTTTGGTGAAGAGTTGAGCAGAAGGCAGAAGTGTGATCGCTAACTTTTAATGTTAAAAATAGTGTTAAATATGGTTAAATTTTTGTTTAAATGGATGTCATTGTTGTTTTTTTACGACGTTAAAATGTTATTTATTTGTTTATTTTTATTTTTGTTAACTTTTATTTAACAAGGTGGCTGGTTGGTCGGGGCGTTCTTCTTCGTAGAGCGGCAACCAGGACGAGATTCAGGCTGTGATGTGCGCATAATGCGAGAGTCCTCGCGATTTCCCCCTCATTTTTTACCGAGGCGAACGAAAAAAAAAGAAGGGGAGAAACGTAATTTAATTACAGAAGGTCAGTCCAGGTTCGTTATCTTCCTCACGGTGCAATGGACTGCCGGCTATTTCGTCTTTTCTGCCAGGCGATACACGCTATCGAAGCGCACGTTCATCCCACCGCAGTTACTGTTGTCGCGCACGATAAGGTTACCGTTAACCAACAGCATTTCGCCGCCGCACTCATACGTCGTTGAGTCCGGCACGCCAAAGGTCAGACGGTTTCCCTTCACCGTGGCGTCATCGTCAATTTCGCCTACATGTACCACCTGTTCACCGTAGCTGTTGATACCGCCGTGCCAGTCTGCGTTACCGCTGACGTGCAGGCGGCCACCACGGCGGGAGAGGGTAATCACATTATTACCTTCGACGGGCAGCCAGCGTCCCAGCCAGTCCGCTTCCTGCACGGCGCGGGTCGGGATTGGGCTCAGGCTGGCAGAGGGGATCCAGCTGGTAAAATCGCGTTTTTTGGCAAAATACCAGACGCAGCTCCAGCCGGGTTTGGTTTGCGCGATCAGCACCCTGTTGCCCGGCACCAGCCAGGCCTTCCGTGCACAGCTTTCGCCTTTTTCCGGGCAGCCGTTCATATCATCATAGAAATGCACCTGACCGGCCCCGGCGCGAATTTCCGCCTGGTGATACTCGCCCTGGTAGCCAGGGAAAAAGCCGTTACGACAGCTCTCCTCTTCGGCAGAAAAGGCAGAGGTACTGGCCAGCAGTGCGGAAAGCGTGAATGCGATAGCTCCTGTTTTCAATTTCTTATTCCCGAATAACCCATGTTGCCGTGATAATAAACGACACCGGGCTGACTCACGAAGGGCATTTTGCCCTATTGAGGGGGATAAAACCTTTTCGCTGCTGTTTAGCCACGGTGTATTCCTTTGAAAATAAAATTTCATCCAGACCGGATCGGCGGCACAGGCTGTGCCGCAGGGGTCACCAGGAGACGTTCACCATGTCCACCCTTTCAGATGTCAGCCCGAAGCAGGGGACACGTGCGCTGGCGCGTATTGCCTTTGCTGTTTTTCTTACTTACCTCACGGCGGGCCTTGCCCTGCCGGTAATCCCTCTGTATGTGCACCATGAACTGGGGCTGAGTAATGTGATGGTGGGACTGGCGGTGGGTGTACAGTTCTTTGCCACACTGCTGACGCGTGGCTATGCCGGGCGGCTGGCCGACCAGCGCGGGGCGAAGCGGTCGACCCTGCAGGGGATGCTGGCGCTGGTGCTGGTAGGCGTTGCCTATCTTCTGGCGGCGCTGCTGCCGTTACCGGTGATGGGGAAGTTTGGCCTGCTGGTAGCCGGCCGTCTGCTGCTGGGCTTTGGTGAAAGTCAGTTGCTGACCGGAAACCTGACCTGGGGGATGGGGCTGGTGGGACCTAAGCGCGGGGGACAGGTAATGTCGTGGAACGGCATGGCCATTTATGGTGCGCTGGCCGCCGGTGCTCCGCTGGGGCTTTGGCTGCACAGCCTGTGGGGCTTTGAGGCGCTGGGTGTGGCCACGCTGCTGCTGCCGCTGGTGGCGCTGCTGTTCAATGTCGGTATCCGCGGCGTGCCCGTCCATGGCGGGCAGCGCCCTTCGCTGTGGAAGGTGGTGGGCCTGATTACCCGGCCGGGTCTGGCGCTGGCCTTACAGGGTGTCGGTTTCGCAGTCATCGGTACCTTTACGTCGCTCTATTTTGCTGACCAGCAGTGGGGCAATGCCGGTTTTGCCCTCACCGCCTTTGGGCTGGCCTTTGTACTGGTTCGCGTGCTGTTTGGCGGGCTGCCGGATCGTCTCGGAGGTATTCGCGTTGCGCTGATCTCTCTGGCGGTTGAGGCCTGCGGCCTGCTGCTACTGGCAGGGGCGACCAGTGGCGGTATGGCGCTGGCGGGCGCGGCACTGACCGGCTGCGGCTGTTCACTGGTCTTCCCGGCGCTGGGCGTGGAGGTGCTGAGGCGCGTGTCTCCGCAGGTACGCGGTACCGCGCTGGGCGGATTTTCGGCATTTCAGGATATCGCCTACGGCGTCAGCGGGCCGCTAACGGGCGTGCTGGCCACGACGATGGGCTACGGAGCGGTATTTGCTGCCGGTACGGTCTGTGCGCTGGCGGGCATAGCGATCACCTTCAGTTTCTCTCGCACGACCGTCAGTAGCGCAGACGGCTGAGTTTACCTGCTGCCTGCACGATTTCGGCAGGCTGTAGAGCCGAAAACCCCAGTAGCCAGCCTTCCTGCGCGGGCTGCTGCTGATACAGCGGCGACAGTCGCGGCAGCAGCAGCCCGTTTTGCGCGGCCTCCTGCGTCAGCCGTTTTTCTCCCCCTGTTTTCAGACCGACCGTCAGTTGTAGCCCGCCCTGATGCGGGAACAGGACCAGGCGATCCGCCAGCTTATTATTGAGTTGATCAATCAGCAGATGACGGCGGCTGGCGTACAGTTGGCACATCAGCCGCAGGTGGGCGGCAAAGTGTCCGTGCTGGATAAAGTCAGCCGTCACCGCCTGCATCAGCTGGGCGCTGTGGCCGTCCATCACGCTGCGCAGTCGGCGCAGCGGATCAATCAGTGCGTCGGGCACTACCAGATACGCCAGCCGCAGCGACGGAAACAGCACTTTGGAAAACGTACCCATATAGAGAACCCGAGCCCTCTCTTCCAGCCCCTGAAGAGCGGGCAGCGGACGTCCATCGTAATGAAACTCGCTGTCGTAGTCGTCCTCCACCAGCCAGCGCTGATGCTGATGTGCCCACGCCAGCCATGCCTGACGCCGCTGCATGCTCATCGTCACGCCGGTGGGGTACTGATGTGCCGGGGTCAGATAAACCAGGCGAGGCAAAGGGGCTTCAATGATAACCGCGCCCTCATCATCGGTGGGAATGCCGGTCACCTGCGCGCCTGCGCTGGAAAAAGCATGCCATGCCCCCCGGTAGCCCGGATCTTCCATCCATATCCGATCGCCCGCATCGCACAGCAGCAGGGCAATCATCTGTAGCGCCTGCTGCGAGCTGGTCAGGATCACCACCTGGTCAGCGTTACAGCGCACGCCGCGTGACTGACCCAGATAGTGAGCCACCGCCTGGCGCAGGTCGGGCAACCCCAGTGGATTGCCATAACGCATCAGTGCTTCGCCCGACCGCAGACGGTGCTGCGTCAGACGGCGCCATAGCATTTGGGGAAAGCACGTAAATCGGGTGAACCTGAGGCAAAAGCCCGGGGGTAAAGGGGATCTTCGCAGCCACCACTACTGACGATCTGCTTTCCGCGCAGCGACAGGGAGAGCGCCGGAGAAGGAGGCTGCGGCCCACGCACAACCGGGGAAGGCGCGATGGCGACAAACGTGCCCCGTCCGCTATGTCGCGACAGATATCCCTCGCTCTCCAGCTGGCTATAGGCGGCTTCAATCGTGACACGGGACAGGGCGAGATCGCTGGCCAGTACGCGTGACGAGGGCAGGCGCGCGCCAGCGGGCAGCACGGCGCTGGCAATGGCCTGACGCAGCATGGTGCACACTTTTTCTCGAAGCGTGGCGGCCCTCTGCCGGGAAAACAGGGCAGGGAAGGGGACAGAAGTGGCGGTCATCGTGGTCTTATCATCTCAAGGAAATGGGTCTTATGATTAAGACCCATTCACTTTATGATGGCAACCTTAATGATCCCGAGGAGTTTTCCATGAGTCAGCTTTCCGCCGTTTTACAATTTCCCCCGCCGTCTCCCCAGCAGAGTGCGTCATGGCTGCACGATAAGCTGGCGCACTATGCCGATGCCTGGGATGTCGCTCAGGATCTCTCCCGGGGATCGCCGGAATTGTGGTGATCGATACCCGCTCTGAGCAGCAGTATCATGCCGGGCATATCTGCGGTGCCTTAAGCTTTCCCCATCGGCTGATGAATGCCGACACGCTGGCCGGGTGGGATCGCGAGACAGTTTATATCACTTACTGCGATGGCATTGGTTGTAATGGCTCGACCAAAGGTGCCTGGAAGCTGGCGTCTGCGGGACTGAAAGTGAAGGAACTGATTGGCGGGCTGGATTTCTGGCGTCGCGACAGCCATCCGGTCACCGAAGGCAATGAACCCGGTCACTGGCCGGAAGAGCCGGGCCTGCACGACTGCGGCTGTTAGTTTCCTGATAAATTGGCGAAAACTGTGACGGAGTCTACACTTTTAGCCCGACTCACCGTGTAAGCGATTTCACAAGCCGTGTGAGCGTCACAGGCCTTTCTTTTTATTCAGGGATTATATGAACACAACATCTGCTGACTCATCGGGTGATGAGTCTGAGCGCGCAGTCACCGTCAGACAACGCATTTTCTTTGTGGTGCTGGTGGCCACGATGGGCGCGCTGGCCTTTGGCTACGACACCGGGATTATTTCGGGGGCGTTGCCCTATATGTCTGCGCCTGCCGCACAGGGCGGGCTGGGGTTAACTTCCTTTACCGAAGGGCTGGTAGCGTCATCGCTGGTCTTCGGCGCTGCACTGGGGTCTTTCCTTAGCGGCTTTTTTTCGGACAAATTTGGCCGTCGGCTCACCTTGCGCAGCCTGGCCGTGCTGTTTGTTCTGGGTTCCCTCGGCACGGCCCTTGCCCCTTCCGTCCCTGTGATGGTGGCCATGCGTTTCCTGCTGGGGATTGCCGTCGGCGGCGGTTCGGCCACCGTTCCGGTCTTTATTGCTGAAATCGCCGGGCCTAAATTAAGGGCACCGCTGGTCAGCCGCAATGAGCTGATGATCGTCACCGGGCAACTGGTAGCTTATGTGGCCAGTACCTTACTCAGCTACCTGCTTCACGATGAACATCTGTGGCGCTATATGCTGGCGATTGCCATGATCCCCGGTCTGCTGCTGTTTATTGGCACCTTTTTTGTTCCTGCCTCGCCTCACTGGCTGGTGGCAGAAGGGCGGCTGAAGGAAGCGAAGAACATCCTGAAATACCTGCGTGAAACGCCGCGTGAGGTACGTAAGGAAATGAATGAAATGAAAAAACAGGCGCGGAAAGCGGAGCGCGGGCCAGACGTGCGCACCCTGATCCGGGAGAAATGGGTATTACGTTTGCTGTTAACCGGCACAGGGCTGGGTTTTGTGATCCAGTTTACCGGCGTTAATGGGTTTATGTATTACACGCCGATCATTCTTAAATCCACCGGCCTAGGTACCAGTGCCGCCATTGCGGCAACCATCGGTAATGGTGTGGTCTCGGTGCTGGCAACCTGTGTCGGGATCTGGGCCGTCAGCCGCTTCCCGCGCCGGAAGATGCTGATGACCGCGCTGTTTTTTGTGATTGCTGCTCAGGTGTTGCTGGGGCTGGTCATGACGCTGGTTCCGGTCGGATTAACTCAAAGCTATCTGGCGCTGGGGCTGATCCTGCTGTTTCTGTTCTTTATGCAGATGTGCATCTCGCCAGTGTACTGGCTGCTGATGTCAGAACTGTTCCCTATGCAGCTTCGCGGCGCACTCACCGGCACTGCGGTGTCCATGCAGTGGATCTTCAATGCAGTGGTGGCCTTCGGCTTCCCGCCGCTGATGGCTTTTGCCGGCAGTAAGGTCTTCTTTATTTTCGCCATTATTAATATCGGCTCGCTGGCCTTCGTGGCCTTTATGCTGCCAGAAACACGCGGGAAAAGTCTGGAGGAGATTGAGCAGCATATGCGTGACAAATTTGGCGAAAACAAGGTCAGCGAAGCGACGGCGTAGAACAGGCCGGCTCAGAGCGGGAACCTCCGGGCCGGCAAAACCGTCTGAATTAAAACAGCATCCAGAGGAACAGCACCAGCAGCAGCAGCACGGCGAACGCGGTAAATACCGGACGGTTGGCCATCGGCTGCAGAACGGGCGGCAGTGCACCCCACAGCGGGACGGTGACCGGGCGCGGATTCAGTTCGCTGTCGGCCAGCGGCTGTTCCTGCAGGCGTTCTGCGCGGCGGCTGAACAGCTGGTTGAGCAGATCCTGGGTCTGAGTGGGGGTCAACAGGGTCTGCGGCGTGGCGTTAAAGCGCTGCTGGCTGTAGTCTTCCAGCATTCGCTGTTCTCCCGCATCCGGCGGCTGTTTCAGCGTGGTTGTCAGCAGATGGAGCGTCGGTGCGGCGTGCTGGCTCAGGGTCTGGCTGGTCTGTAAATACTGGTTCATCAGCGGAAAAAAGCGCGAGGGGATCGGGTCGCCGCTGTGCAGGTTGACCACTTTTAGCAGCGAGGCCCACAGTTTGACCGGCTGTTCCCCGGTGGCTGCCGCCAGGCGTGAAATTTGCTGGTTCAGCGTCTGATGTTCCGCAGGCAGCAGGGAGCGGTCGGTGACGCGGTTCTGCTGCGGCTGGGGGATGGCCATCTGACCATTCTGCAGCATCGTCAGTACCTGACGCATCTGGTCAGGATTGAGGGAGCTGAGTACAGTGTGGCCAAACTGCTGACGAATAAAATCGCTCACCGCCTGGCGGTTATTGCCGGTCGGCAGCAGGTCGGTCAGCTGTTGCAGCAGTTGACGCGTGGCGTGCGTGTTCTGCACCTGCGACAGGCGGGTATTCAGAAACTGTTCCGCAGGCGGGAAATGACGCGCCTGTAAACCGGCATCATTTTTCACTCCCACTTCATGGCGCAGACCCGCCCACAGTTCGGGCGACTTCAGCGAACTGAGCGACATAATTTTGACGATCAGGCGTTCCAGCGTGGTGCGCTGGGCAGGCGTTAAAGGCTGTTCGCCCGCGGCGGTGGTGCCCGCAGGGCTACCCGGGCGTACACTGCCGGGAGGGGCATCGATCGTCGGGCGATCGCCGGGTAACGGCGCGCCGGGGCCGCTTATAGGTTGCATGGCGAAGTCCTTCAGTCAAAGTCAACGTCCGGGGAGCGCCGGAGCAGAGTAGTCATCCACTATGATAACAACCCCGCCCCATGATAGGTAGAGCCGACGGCGCAATCGCGCCCCTTTATACGATATTTATTGCCGTGAGAGGGGAATACGCAGTCGCTGGGCAAGGATCACTCCTGCTAGCGTGATCCCTCCGCCAATAAAGTGGTAGCTGTGCAGCGATTCATGCAGAAAGGTGACGGCAATGATCGCGGTGAAAATGGGTACCAGGTTCATAAAAATACTGGCGGTGCTGGCCCCCATCCTCATGACGCCCTGGATCCACAGGAAGGGAGCGATCACCGACGCCGGGATGGCAGCAAACAGGACTAACGGAATATTCTGCGCATTCAGTGACACGTCCGGTGCCATCAGAAAATTGGGTGTCAGTAACAGCACCCCGAAGAAGATCTGCACCCACAGGCTCTGCCAGTTGGGTAGCGGAATGGCCCAGCGCTTGGTCAGTACGCCGTAAAGGGCATAAGAAGCCGAAGCGGCAAACATCATCATCTCCCCTTTGCCCAGACCGTGCGACAATAGCTGCGCAGGTTGACCGGCGCTGACCAGCCAGACCAGGCCGCAGAACGAAAGCAGGCTGCCCAGCAGGATGCCCACCGTCGGGGCCAGCCGCATGACGACCACACTTAACAACACCGTCAGCAACGGGATCAGCGCGTTCAGAATGCCCATAAACAGGGCGCTGACGCTGTGCGCCGCATAGTAGGCCAGGCTCTGGTACAGCACCATGCCGAGCAGGCCCAGCACCAGCAGTTTCCACCACGACCGGGCGATCTGCTGGCGGTGACGCCAGACGCCAGGCAGGGCAAATGGAGTCAGCACCAGCAGCGCCAGCAGCCAGCGGTAAAAGGAGATCGCCGCCGGATCGATCGCGGCAGCCGACATTTTGCTGACAATGGCGTTAACCGACCAGATCAGCACCGCCAGCAGGGGAAACATAAAACTCATCACTCTTCTCTTCATCTGTACGACAGCGGAGCAGTGTAAGCTTGTCGCATTTAATACAGATAACGATAATAAGACAAAAGTACCATGGAACCGGACAAGATGATCCAGCAACTCACTTATAGCGCCCCGGCGGATGCAGAACAGCTCAGGCTTTTCTTTCGCTACGAGCAGGCCAATGCCCGCACGGAGTACCTTCCTCACCAGCACCGCTGGGGGCAGGTGATCTTTGTCAAATGTAATGTGCTGGAGATGCAGGTGGAAGGAGAACGTCTGCTGACCCCACCGAATCTGCCTATCTGGGTGCCGCCGGGCCAGCAGCACGCCAGCTACAACCATAAACAGGCACACTTTCGCACGCTGAATATTGCGGCAGAAGCCTGTGACGGATTACCTGACCGCGCCTGCCTGCTGCGCGTCAGCCCGGTGGTTCATGCGATTATCGAAGAGTGTGCCCGGCGGGAGCTGGGAGTACCGAAGACAGAGCAGGATCAGCGTCTGTGTGAGGTGCTGCTCGACCAGTTACGCACGGCGGAAAGCCAGCAAAGCTATCTGCCCTCCACGCCGGATAAGATGCTGTCGCCGGTGCTGCTGGCGCTGGAACAGAACCCGGGGGATAACACCACGCTGGCGCAGTGGGCAAAACGCGTCTACACCACCGAGCGTACGCTGTCCCGGCGCTGTCAGTCGCAGCTGGGGATGTCGTTCAGCGAGTGGCGGCAGCGCCTGCGGTTTCTGCATGCCATTTCTCTGCTCGAACAGGGAAAAAGCGTACAGGAGGTGGCGCTGGATCTGGGCTACAGTTCGGCTTCAGCGCTGATTGTGATGTTTCAGCAGCAGTCGGGCACCACGCCGGAGCGCTACCGTCACCGCAGCGCGGGATGACCAGAAAAAAGGGCGGCCCCTGAAGGGCCGCCCTGTGCGGTTTCACCCGGTTATGACAGATCGCTGCGCGCCTGCAGGCGCTGACGCCGCCAGCGTTTCCAGATGGGTGGCACGACCAGAACGCCGACGGCCAGTACCAGCAGCAGCTTACAGATCAGGCTTTCCCAGAGGATCGGCAGATTGCCATTACTGATGGACAGCGCCCGACGGAGGTTCTGCTCCAGCATCCCCCGAGCACGAAACCCAGGATCAGCGGCGACATCGGGAAATCCATCTTACGCAGGATATAGCCGAATATCCCCAGTCCCACCATCAGCAGCAGATCAAAGGTGGTGCTGTGGACGGCATACACGCCCACCGCCGAGATCGCGGCAATGGCCGGGACCAGGAACCACAGCGGGATGGTCAGCATGCGGGCAAAGATATTGATCATCGGGATGTTCATAATCAGCAGCATCACGTTGCCGATCAGCAGTGCGGCAATCAGCCCCCAGACGATATCCGGTTGTTCGGTAAACATGGCCGGGCCGGGGGTAATGTTATACAGCGTCAGCGCACCGACCATAACCGCCGTGGTGCCCGACCCCGGAATACCCAGCGTCAGCATCGGAATAAAGGAGCCGCAGGCCGACGCGTTATTCGCGGCTTCCGGCGCGGCCACGCCGCGAATATCGCCTTTACCGAAGGTCTCCCCGCCAGCGATCTTTTTCTCACTCATATAGGCGATGGCGCTGGCGATGGTTGCACCGGCACCCGGCAGTACACCCACAAAGAAGCCGATCAGCGAAGAGCGCAGGGTGGCGCCTGTACACTGTGCGGCTTCTTTCATATTGAACAGCATCCGGCCGCTGGCACGCACCACTTTCTGCCCACCGCTGGTCGACTCCAGCATCAGCAGGATTTCACTGACCGAGAACAGGCCAATGACCACCACCACGAACTGAATGCCGTCAGAGAGATGTACGCTGTCAAAGGTGAAACGGTACACCCCGGTATTGGCATCAACACCGACCGTGGCCATGCTCAGGCCAATCAGCGCAGAGAGGAAGGATTTCAGAGGGTTCTGGCTCATCATGCTGCCAAGGCAGGCTATGGCGAACACCATCAGCGCAAAGTACTCCGCCGGACCAAAGGCCAGCGACCAGTTGGCGAGGATCGGCGCGAACAGAATGATCCCGACAATGGCAATGGTTGAACCGATAAAAGAGCTGACCGCCGAGATGGACAGGGCCACGCCGGCCCGTCCCTGCTGCGCCATCGGATACCCGTCTAACGCTGTCATGATGGCTCCGGCATCCCCCGGTACGTTGAGCAGGATTGAGGAGATGCGTCCGCCGTACTCGCAGCCAATGTAAACGGTCGCCAGCAGGATCAGCGCAGATTCCGCCGGCAGGTGCAGGGCAAAGGCCAGCGGCATCAGAATGGCCACGCCGTTGATCGGGCCCAGCCCGGGCAGCAGGCCGACGATGGTACCGATAAAGCAGCCGATTAAGGCGATCAGCAGGTTTTCCGGCGTCATGGCGACGGCAAATCCCTGCATCAGAAAGGACCAGGTATCCATATTATTCTCCGTTAGCTCAACCAGATGCCGAGCGGTAAGGTCACTTCAAGCAGGCGATCGAAGGCGTAGAACAGCGTGATACCCATCACCACGCCCGATAACGCGGCTGCCCACCAGCTGGCACCAAACAGCAGCCCGATGGCAAAGGTCAGTAACGTCGTTGACAGCGGGAATCCGAGGCTTTCAAACAGCGCCCCATACAGTCCGAGGCTGACCATCAGCAGCAGCAGGCGCTGCAGGGTTCCCCGGGCAGGCCAGTGGATGGCGTCGGGTTTACGCAGAAGAAGACAAAAAGCACACAGTGCCATCAGCCCGAGAATAATCATCGGGAAAGGGCGCGGCCCCACGGGCTCATAGCTGTATTCGCTCTGGATGCCCCAGGCGATCACCAGGCCGCCAATACACAGCAGCAGCCAGACGCTGGCAAAAATTCGATCGCTCATGGTCGCCTCCTTTATTTCGCCAGGCCGAAGGATTTGGCCTTCTCGCGATAGTCAGCCACCTGCTGCTTCACGTAACTGTCCAGCTCTTTACCGAACAGATTGAATTCAAACAGGCCCCGCAGGTCGCGCTGATGTTTAAATTCGTCGGTCTGGGACATTTTTCTGAAGGCGTCTTCCCACCACTGATATTCGGCATCGGTCACTTTCGGCCCGAGATAGAAGCCGCGAATGATCGGCCAGACCACATCCACTCCCTGCTCTTTGGCGGTGGGCACGTCGGCCAGCACGCCCGGCAGGCGTTTATCGGACATCACCGCCAGCACGCGCAGTTTACCCGCCTGCAAATGGGGCACCATTTCACTGATATCCCCTGAGACCACCTGGATATGGTTGCCTAACAGTGCGGTGACCGGTTCGCCGCCACCTTCAAAGGCGACATAGCGCATCTTACGTGGATCAATACCGGCATCGCGGGCCAGCAGGGCGGTTTTCATCCAGTCCTGGCTACCGATAGACGCTCCGGCACCGATCACCACTTTATTCGGATCGTCCTTCATGGCTTTCAGCAGATCCCCAAGGTTTTTGTACGGTGAATCACTGCGTACCGCCACCATGCCGTAGTCCGTGCCTACTGCCGCGAGCCACTTCACGTCGTCCACGGAATAACGGCCAAATTTCCCCTGGGACAGATTCAGCAGCGAGCCACCGGAGAACGCTACCACCGTGCCGGGTTCGGCCGGACGCTGCGCGACAATGGCGTTATAGGCCACAGCACCGACGCCGCCGGGCATGTAGGTGACGCGCATCGGCGTCTTAATCTGCTGGGTTTCCTGCAGTGTGACCTGCAACAGTTTGCAGGTCAGATCGAAACCGCCGCCGGGTTTGGCCGGGGCAATGCACTCCGTACGGGAAGGGGCCTCAGCGGCAAAGACGGTCGGGGTAGTCAGCAGCAGCAGGGCGCTGGCTAAAGTGGTGCGGATCATTATTTTCATCACTGCTCCCTTCTTATCATTCAGTTTGTGAGCCTTCCCAAAAAATGGGGTTGTAAAATTGTTAACTTAGTAACCTTTCATTTACCTTTCAGCCAACGGAAAAAGATAACAGGGTGTGATATGCGTCTCTTACTGGTGGAAGATACGGCGGAACTGGCGTGCTGGCTGCAGAAGGCACTGACCCAGGCAGGCTTTGCGGTTGACTGGATGGCGGATGGTGTCGCCGCCGATCATCTGCTGCAAACCGAGCACTATGAACTGGTGCTGTTAGATATTTCGCTGCCACGGCTGAACGGCCTGGAGCTGCTGGGCCGCCTGCGCAAGCGTGGGCAGACCATGCCCGTCCTGTTGCTGACGGCGCGCAATGAGCTGACGGATCGGGTACGCGGGCTGAATCAGGGGGCGGATGATTATCTGAGTAAACCGTTTGAACTGGAGGAGCTGGAGGCGCGCATCCGCGCGCTGCTGCGCCGTAGCCAGGGGCAGGTCAGGGAGGCACAGACCTTCGGGGAACTGGTGTTCCACAATGAAGGGTATTTTGAACTGCAACACCGTCCGCTGGCGCTGACGCCGCGTGAAAGCAGCGTACTGATCACGCTGATGCAGCGACGCGGCAGGCCGGTATCGCGCCAGCAGCTTTACGAGCAGACCTTTACCCTGGCGGATGAGGCCAGCCTGGAGAGTATTGAGCTTTACGTTCACCGCGTGCGGAAAAAGCTGTCGGGCAGTAATGTCTCGATTGTGACGCTGCGCGGGCTGGGATACAGCCTTGAGCATCATCTATGAAACTGGCCTCCCTGCGCGCACATCTGCTGCTCTGGCTGGGTCTGCCTCTGCTCACCCTCTGGGCACTGTCGGTTTATACTCATTACGCCAGCGCATTACAGGCGGCCAATCAGGCTTATGATCGCTCACTGCTGGCATCGGCCCGCACTGTGGCCGAGCGTATCCGCGTGCATCAGGGGCATCTTGAAGTGGATGTGCCCTGGGTGGTGCTCGACAGTTTTGAGCGCAATATGAACGACCAGCTTTACTATCAGGTTATCTCACCCGAAGGCAAAACCCTGTCCGGCTATGACGATCTGCCCCCTTGCCAAAAAATACCCCGTTGTCACGTCATTACCCGGCGCTGGTTCATTTTTATTATGCCGATTATAACGGGCTGCCTATCCGGGTCGCTGCCCTGTGGCAGCCGGTGAATGAAGAGAATGTGCAGGGAATGGCGCAGGTGCTGGTGGCGGAAACACTGACGTCGCGTCGGGACTTCGCCGGCGGACTGCTGTATAACGCCATTTTAAGTCAGGGGGCGCTGGTGCTTATCACGCTGCTACTGGCGAGTTGGGTACTGCATAAGGTTCTTCGCCCGCTGCGTCGTCTTTCCGGAGTCATGCTGCTCCGCGATCCGGGCGATCTGACGCCCCTGCCGGCGGTGCTGCCCTGGTCGGAGATCCAGCCGCTGATGGTGGCGGTCAACCGCTATATCGAGCGACTGCGGGCGATGGTGGCGCGACAACAGCGTTTCAGCGCCGACGCCTCGCACCAGTTAAGAACGCCGCTGACGATCCTGAAAACCCAGGTCAGCGTTGCGCTGAACAGCCAGAACCCCGCCCTCTGGCAGGAAAGTTTACAGGGGATGCGCGACACCCTGGACGATACGATTATGCTCACCGACCGGTTACTGCAGCTGTCGCGCATCAAAGCGATGCAGCAGCATCAGCCGATGACCCCCCTCGACCTGGCGGAGCTGGTGCGCGAAGCCTGCCTGCTGCGCTATCCGCAGGCGCGCAGCAGGCAGATTGATCTTGGCTACGAAGGCGATGAGCACTGCCAGGTACGCGGGGATGTGCTGTTACTGACGGAGCTCTGCGCTAACCTGCTGGATAACGCCATTAAATATACGCCGGAAGGCGGCATAATCACCGCCAGCGTTATTCAGGGCGTGCTGTATGTTGAGGACAGCGGGCCGGGGATTGCGGAGTCGGAGCGCCAGCAGGTGCTGCAACCCTTTTACCGGCTGGAGCACGGCAGCCAGGTGGCGGGGACCGGGCTGGGGCTGGCCCTGGTAAAAGATATTGCCCGCTGGCACGGCAGCCAGGCCCGGCTGTCACAAAGTCCCACCCTCGGCGGTCTGCAGGTCGGGATTGCCTTCACACCGGTTCCTTCCGTGCGCTGAGGATGCCCCTGTCCGTCGCTTTGTGGCAGAATACTCCCCCTCACCGAACCAACTGGAAACCGACTGTGAAAATCCTCGTTGATGAAAATATGCCCTACGCCCGTGAACTGTTCAGCCGCACCGGCGACGTCGTGGCTGTGCCGGGGCGTCCGATCCCCCAGGCTGCCCTGGACGATGCTGACGGACTGATGGTGCGCTCGGTCACCAAAGTGAATGCGGAGCTGCTTAACGGCAAGCCGGTGAAATTTGTCGGTACCGCCACGGCAGGGACGGATCATATTGACGAGACCTGGCTGAACCAGCAGGGCATCGCCTTTTCGGCGGCCCCCGGCTGTAATGCCATTGCCGTTGTCGAGTATGTGTTCTCCTCGCTGCTGCTGCTGGCCGAACGTGATGGTTTCCAGTTAACCGATCGTACGGTCGGCATTGTCGGCGTGGGCAACGTCGGCAGCCGCCTGCAGGCGCGGCTGGAGGCACTGGGGATCCGCACGCTGCTCTGCGATCCGCCGCGTGCCGACCGTGGTGATGCGGGGGCTTTCCTGCCGCTGGCGGAGCTGGTCGCAGAAGCGGATATTCTCACTTTCCACACCCCGCTGTTTAAACAGGGGCCTTATCAGACATGGCATATGGCCGATGAGGCGCTGCTGCGGGGCCTCAAACCGGGCACCATTCTGATCAACGCCTGCCGTGGTGCGGTAGTTGATAATGCCGCACTGCTGGCGGTGCTGGGTCAGCGTAACGATCTCAGCGTGGTGCTGGACGTCTGGGAGCCGGAGCCGGACCTGTCGCTGCCGCTGCTGGAGAAGGTCGATATCGCCACCGCCCACATCGCCGGCTACACCCTGGAAGGAAAAGCACGCGGCACCACGCAGGTGTTTGAAGCCTGGACACAGTTCATCGGTCAGCCACAGCAGGTGGCGCTGGAGACGCTGCTGCCCGCCCCGGAATTCGGCCGTATCACGCTGCGCGGTGAACTGGATCAGGCAACGCTGAAACGTCTGGTGCATCTGGTGTATGATGTGCGCCGCGATGATGCGCCGCTGCGCCATGTGGCGGCAATCCCGGGTGAGTTTGACCGGCTGCGCAAGCATTATCAGGAGCGGCGCGAATGGTCTTCGCTGCGGGTTGAGTGTGATAACGCCGACACCGCCGCGCTGCTGAACAGGCTGGGTTTTAACGCCACCGGCCTTTAAGTATTTTCCTAATTTTCAGGCGGTTATGCGACCGCCTTCTATTTTTGTGTCATTGTCTGGAGTAAACCAACATGTCTGACGGCTGGAATATCGCAATCTTAGGTGCGACAGGCGCAGTAGGGGGAGCTTTACTGGAATTGCTGGCGGAACGCCAGTTCCCGGTTGGTGAGCTGTATGCGCTGTCAAGCGAACGCAGTGCGGGCGAAGTCCTGCGCTATGAAGGTAAGTCAGTTCGCGTGACCGATGCCAGCGAATTTGACTGGTCACAGGTTCAGCTGGCGTTCTTTGTCGCGGGCCGCGAAGCCTCGGCGCGCTATGCGGATGAGGCGGCCAACTCAGGCTGTCTGGTCATTGACAGCAGCGATCTGTTCGCGCTGGAGCCGGATGTGCCGCTGGTGGTACCGGAGGTGAACCCGCAGGTGCTGGCGGATTACCGCAACCGCAACATTATCAGCGTGGCCGATGCCCTGACCAGCCAGCTGCTGTGCGCGATCAAACCGTTGATCGACCAGGCGGGGCTGGGACGTTTGCAGGTCACCAACCTGCTGGCGGCCTCCTCCCATGGGAAAGCGGCGGTGGATTCGCTGGCGGGTGAGAGTGCCCGGCTGCTGAACGGCCTGCCCGCTGAAGAAGGCTACTTTGGCCGTCAGCTGGCCTTCAACGTCCTGCCGCTGCTGGCAGATAAAGAGGGCAGCGTGGCGCAGGAGCGCCTGCTGGTAGAGCAGGTTCGTAAAGTGCTGCAGGACGAAGGGTTGCCGATTGCGGTCAGCACCATTCAGGCCCCGGTGTTCTATGGTAATGCGCAGATTGTTTACATTGAAAACCTGCGCCCGCTCTCCGCTGAAGAAGCGCGTGATGCGCTGGGTCAGGTGGATGACATCAACCTGACGGCAGAAGATGACTTCCCGACGCAGGTGGGGGATGCCTCCGGCAGTTCGCATCTCAGCATCGGTAGCGTGCGCAACGATTACGGCATTCCTGAGCTGTTACAGTTCTGGTCAGTGGCCGATAACGTTCGCTTTGGTGGCGCACTGATGGCGGTCAAAACCGCTGAGAAGCTGGTGCAGGAGTATTTCTACTGATGTCCGACATCGCTGTGCCACAGCCGACCATGAAACTGGCGCTGGGCATTGAATATGACGGGAGCCGTTATTACGGCTGGCAGCGGCAGCAGGAAGTCCGCAGCGTGCAGGAAAAGCTGGAAAGGGCGCTGACGAAAGTGGCTAACCATCCGGTAGAAGTGCTCTGCGCCGGGCGGACTGATGCCGGCGTTCACGGTACGGGGCAGGTGGTGCATTTTGAAACCACTTCGCAGCGTAAGGACGCCGCCTGGACGATGGGTGTCAATACCAACCTGCCCGGCGACATCGCCGTGCGCTGGGTGAAAGCGGTGCCGGATGATTTCCACGCCCGCTTCAGCGCGACGGCACGCCGCTATCGTTATGTGATTTATAACCAGCGGCTGCGCCCGGCGATCCTGGCCGGTGGCGTCACCCATTTTTATCATCCGCTGGATGTGGACAGAATGCAGCGTGCCGCACAGTGCCTGCTGGGTGAGAACGATTTTACTTCGTTTCGCGCCGTGCAGTGTCAGTCGCGGACGCCGATGCGCAACGTGATGCATGTCAATGTCACCCGCCACGGTGCTTACGTGGTGGTGGACATTAAAGCGAACGCATTTGTTCATCATATGGTGCGCAATATCGTTGGCAGTCTGATGGAAGTGGGCTGTGGGAATCAGCCGGAAGGCTGGATCGCAGAGCTGCTGGCGGCAAAAGACCGCAAGCTGGCGGCGGCAACCGGGCGTGCAGAAGGTCTTTATCTGGTGGCCGTCGACTATCCCGCTCGTTATGAGTTACCTCGTCCACCGATGGGACCGCTGTTCCTCGGGGATTAACCCTGGCCTGGAGTATCATAGGAAGCCCGTATGGAATTGATTCGTTTTGTTGTCGACTTCATTTTGCATATCGACGTCCACCTCGCGGAGCTGGTGGCCCAGTACGGTATCTGGGTCTATGCCATTCTGTTTTTGATCCTGTTCTGCGAAACCGGTCTGGTGGTGACACCGTTCCTGCCGGGGGATTCTCTGCTGTTTGTGGCGGGTGCGCTGGCGGCACTGCCGGGGAACGATCTGAACGTACACACCATGGTGGCTCTGATGGTGGTGGCGGCCATCCTTGGCGATGCGGTGAACTATACGATCGGGCGGCTGTTTGGTGATAAGCTGTTCAGCAACCCCGATTCGAAAATTTTCCGTCGCAGCTATCTGGATAAAACCCATGCGTTTTACGCGCGACACGGTGGCAAAACGATTATTCTGGCGCGTTTCGTGCCGATTGTGCGGACGTTCGCGCCGTTTGTGGCGGGAATGGGTAAGATGTCCTATCGTCATTTTGCCTTTTACAATGTCACAGGCGGTGTGCTGTGGGTGCTGCTGTTCACCTATGCCGGCTACCTGTTTGGGAATTTCCCGGTGGTACAGGAAAACCTTAAGCTATTGATTGTCGCGATTATCCTGCTCTCTGTGATGCCAGGGGTGATTGAAGTGGTGCGACATCGCCGTGCGGCGCGCCAGCAGAAACAGTAAATAAATAAATCCTCAGCCCGGCCCCCTCCGACCAGATTTTTATCCACAGTGACGGGCGGTTATGGTTTAATGAGCGATAAATTATGGTTTGCGCTACTGCATCAGGCGGCAGCGTAGAAAAGAAAAACTGGCCCCCCCAGCTGGGGCGCCAGGTTCAAACAGAAAGGTCATCAATGAGCTGGATTGAACGAATTCTCAATAAGAGCACGATTACCCCCTCGCGCAAAGCAAGCATTCCTGAAGGGGTCTGGACGAAATGTGATAGCTGCGGGCAGGTTCTCTACCGCGCCGAGCTGGAACGTAATCTGGAAGTCTGCCCGAAGTGCGACCACCATATGCGTATGCACGGTCGCGACCGTCTGCACAGCGTGCTGGACGAAGGCTCACTGGTTGAGCTGGGCAGCGAACTGGAACCAAAAGATGTGCTCAAGTTCCGGGATTCAAAAAAATATAAAGATCGTCTGGTCGCGGCTCAGAAAGAGACCAACGAAACCGACGCGCTGATCGTGATGAAAGGCACCCTGCACGGGATGCCGGTGGTGGCTGCCGCGTTTGAGTTCTCCTTTATGGGTGGCTCAATGGGTTCCGTGGTAGGCGCGCGCTTTGTGCGTGCGGTAGAACAGGCGCTGGAAGATAACTGTCCGATGATCTGTTTCTCAGCCTCTGGCGGTGCCCGTATGCAGGAAGCGCTGATGTCGCTGATGCAGATGGCAAAAACCAGTGCGGCCCTGGCGAAGATGCAGGCCCGCGGTCTGCCGTACATCTCCGTCCTGACTGATCCGACCATGGGCGGGGTGTCTGCCAGCTTTGCGATGCTGGGCGATCTGAACATTGCTGAACCTAAAGCGCTGATCGGTTTTGCCGGCCCTCGCGTCATTGAGCAGACCGTACGCGAGAAACTGCCGCCGGGCTTCCAGCGCAGTGAGTTCCTGATTGAAAAAGGGGCGATCGATATGATCGTTCGCCGCCCGGTGATGCGCTTCAAGTTGGCCAGCGTGCTGGCGAAAATGATGAATCTGCCTGCCCCGCAGGAAGATGAAGTCAAAGACGTAGCGGATGACGCCGCGCCTCAGAGCCACGAAGCCTGACCGATGATGAGAAAGGGGCCCCGTGCCCCTTTTACCAATGAACCGTAACGCTGTGAACGGGACACATGGATAATCTTCCTCACGCCACGTCGCCTCTTGCCACGTGGCTTTATTATCTTGAGCATTTGCACACTCAGGCTATCGAACTCGGGCTGGATCGCATCCGCCACGTTGCCACATCTCTCGACCTGCTGAAACCCGCCCCCGTGGTGTTCACCGTAGCCGGAACTAACGGTAAAGGCACGACCTGCCGAACCCTTGAAACCGTGCTGATGGCGGCCGGTTATCGCGTGGGCGTTTACAGTTCACCGCATCTGGTTCGCTACACCGAACGGGTGCGTATCCAGGGTGAAGAACTGGCAGAATCAGCGCATACGGCCTCCTTTGCCGCCATTGAAGCCGGGCGCGGTGCGACCTCGCTGACTTACTTCGAATACGGCACGCTGTCAGCGCTGTGGCTGTTCAGGCAGGCGGCGCTTGACGTGGTGATCCTGGAAGTGGGGCTCGGCGGGCGTCTGGATGCCACCAATATTGTGGATGCCGATGTCGCCGTCGTGACCAGTATCGCGCTGGATCACACCGACTGGCTCGGGCCGGATCGCGACAGCATCGGCCGTGAAAAAGCCGGGATTTTCCGTGCGAATAAACCTGCCGTGGTGGGCGAGCCGGATATGCCGCTGACGATTTCAGCAGTTGCTGCAGAGAAAGGCGCACGGCTGCTACAGCGCGATCGCCACTGGTTCTGTAGCATCACCGCTGAAAGCTGGTCTTTCCGCGATGCTCAAGGCTGCATAGAGGGACTGCCGCTGCCGCAGGTGCCGTTACCTAATGCCGCGACGGCACTGGCTGCCCTGCGCGCCTCACCGCTGAACGTAGAGGAGGCGGTGATCCGTCGTTCACTGCATCAGGCGATGCTGCCCGGTCGCTTTCAGACGGTGGCTGAATCACCGCGCGTGATCCTTGATGTGGCGCATAATCCCCATGCGGCAGGCTACCTGGCCGGTCGCCTGGCAGAAGTGCCGCGCAGCGGCAAGGTGCATGCCGTCGTGGGTATGCTGCATGATAAGGATATTGCCGGTACGCTGGCCTGCCTCAGTCCGCAGGTGGATTACTGGTACTGCGCGCCGCTGGACGGCCCGCGCGGCGCGACAGCGGCGCAGCTGATGGCGCATCTGAACGGTGCGCAGGCGTTCGACTCGGTTGAGCACGCCTGGCAACAGGCGCGGCAACAGGCGTCAGAGCAGGATATCGTGCTGGTGTGTGGATCCTTCCACACCGTAGCGCAGGTTATGGAAACGATGGAAACGGAGAACGGCAGTGGCCAGTAAGTTTCAAAACCGTTTAGTCGGAACCATCATCATTGTGGCGCTGGGCGTAATTGTGCTGCCCGGCTTGCTCGATGGTAAGAAGAAACATTATAAAGAGGAGTTCGCTGCCATTCCGCTGGTGCCGAAACCGGAAGACCAGCAGGAAACCGATCTGGTGCCGCCGGTTACGCAGTCGCTGCCGGGGCAGCCACCGGAAGGGGCAGGGGCCGCGATCAGCGCAGGCAGCGGCTCTGCGGAAAACACGTCCCAGGCCGACAGTGGATCCACTGCGCCGCAGTCGCATAATCAGCCTACGGTTGTGACGCCACCGCCGGTGAAAACGGTGCAGCCGCCGCCGAAAGTGGTGGAAAAACCAAAGCCGCAGCCGAAGCCCGTGGAGAAACCGGTCGAGAAACCGAAGCCGGTGGAAAAACCGAAAGCGGTTGAAACGCCTGCGCCAAAAGTGGAAACCCCGGCGCAGACTAAGCCGGCCGCCACGGAGACCGCTCCGACAGGGCAGGCCTGGGTCGTGCAGCTTGGTGCGCTGAAGAACGCCGCGAAAGTGAATGAGATAGTCGCGCAGCTTCGACTGTCAGGCTATCGTGCCTTTACCGTTCCGGCCACGCCGGTTCAGGGGCAGATCACCCGCATCTATGTCGGGCCGGATGCATCAAAAGCGAAGATGCAGGCTGCTGTTGGCACGTTGCAGGGCATTTCGGGACTGGGCGGCGTAGTGAAACCTTACTCCGTTCGTTAACGGGTTTGGGCCCGCCGTTTTCTCAGGCGCCGGGTGCTTATTGAGACAGTCCACCCCCCACGCGCCCGGAGCCGACACTGTGCTGTTCCGGGCGTTGTGCGTGAGGGGACTGGCAAATCAAGGTATTGCGTCAGGGGATTTCGCAGCGGCAATCCGCCCCTGCGTAGGTTTTTTTTAACCTCGTTGTTAATTTAAACCGTACCAGGAAAACCCTACGCAAACGTTTTCTTTTTCTGTTAGAATTCGCCCCGAACTGAGGCAGCATCTCCCTGACACTGTGCAACAGGGGGATACAGGCTGTTACAGGGGCTTGGTCACTGGAAGCGTTCATGATCTGGATAGATTACGTCATTATTGCGGTTATTGGTTTTTCGGCTCTTGTCAGCCTGATCCGAGGATTTGTCCGGGAAGCTCTTTCTCTCGTCACCTGGGGTTGCGCATTTTTTGTCGCCAGTCATTACTACTCTTTCCTTGCCGTCTGGTTCACCGGATTTGAAGATGAACTGGTTCGAAATGGAATAGCCGTTGCGGTGTTATTCATTGCCACCCTGATTGTCGGGGCCATTGTTAACTATGTGATCGGCTCGCTGGTTGAAAAAACCGGTCTGTCGGGAACCGACAGAGTCCTTGGCGTCTGTTTTGGGGCATTACGCGGCGTGCTGATTGTGGCAGCCATGCTGTTTTTCCTCGACACATTCACCGGCTTTTCCAAAAGCCCGGACTGGCAGCAGTCCCAGCTAATCCCTCAGTTCAGTAGCATCATCAGGTGGTTTTTTGATTACCTGAAAAGCACGTCGAGTTTTTTGCCCCGGTAATCGCACCGGGGTCGCGGCTTATGAGGAAATGTCAATATGTGCGGTATTGTCGGGATCGCCGGTTTTGCACCGGTCAACCAGTCGATTTATGACGCGTTAACGGTGCTTCAGCACCGTGGGCAGGATGCCGCAGGCATCGTTACCATTGATGCATTGAATTGCTTCCGTCTGCGTAAAGCAAATGGCCTGGTCAGCGATGTATTTGAAGCCCGCCACATGCAGCGTATGCAGGGCAACATGGGTATCGGCCACGTGCGTTACCCAACGGCAGGAAGCTCCAGCGCTTCTGAAGCCCAGCCTTTCTACGTGAACTCCCCCTACGGTATTACTCTTGCCCATAACGGCAACCTGACCAACGCCCACGAACTGCGCAAAGAGCTGTTCGAAACCGGACGTCGTCATGTTAATACCACTTCGGATTCCGAAATTCTGCTGAATATCTTTGCGCAGGAAATCGATCGCTTCCAGCACGACCCGCTGGAAGCTGAAAACATCTTCTCTGCGGTGGCCGCCGTGCATCAGCGCGTGCGCGGTGCTTACGCCTGCGTCGCGATGATCATCGGCCACGGCCTGGTGGCCTTCCGCGATCCTAACGGTATTCGCCCGCTGGTCATTGGCAAACGTGCCATGGCCGACGGCCGCATCGAGTATATGGTGGCCTCCGAAAGTGTGGCGCTGGATACACTCGGTTTTGAATTCCTGCGCGATGTGGCACCGGGCGAAGCCGTGTACGTGACTGAGAAGGGCCAGCTCTCTACCCGCCAGTGTGCGGAGAATCCAAAATGGAACCCGTGCCTGTTTGAGTATGTGTACTTTGCGCGTCCAGATTCCTTCCTCGACAAGATTTCGGTCTACAGCGCCCGCGTGCGCATGGGCACCAAGCTCGGTGCCAAAATCGCCCGCGAGTGGGAAGATCTGGATATCGATGTGGTGATCCCGATCCCGGAAACGTCCTGTGATATCGCTCTGGAGATGGCGCGCATTCTTGATAAGCCTTACCGTCAGGGCTTTGTGAAGAACCGCTACGTGGGCCGTACCTTTATTATGCCGGGCCAGCACCTGCGCCGCAGCGCGGTCCGCCGTAAGCTTAACGCCAACCGTGCTGAGTTCCGGGGTAAAAACGTCCTGCTGGTGGATGACTCCATCGTGCGCGGCACCACCTCTGAGCAGATTATCGAAATGGCGCGCGAAGCTGGCGCGAAGAAGGTTTACCTTGCCTCTGCGGCACCAGAAATTCGCTTCCCGAACGTTTATGGCATTGATATGCCAAGCGCCACTGAGCTGATCGCTCACGGCCGCGAAGTGGAAGAGATCCGCCAGCTGATTGGTGCCGATGCGCTGATCTTCCAGGATCTGAGCGACCTGATTGAAGCGGTGCGGGAAGAGAACCCGGATATTGCCCAGTTTGAATGCTCGGTGTTCGATGGTATCTACGTAACGAAAGACGTAGACCAGCAGTACCTTGAATATCTGCAGTCACTGCGTAATGACGATGCGAAAGCGATGCAGCGTCAGAACGAGACTGAAAATCTGGAAATGCATAACGAAGGCTAATGCCCGTCATACTTCGAAGGCGCCTGGTGTTGGCTGCGTCTGTTCATCCCCGTCACTGCGTGATTTGTATTGCCGGGGATCCGCAGTTCAGCTGACGTTATCTGACTCGAACTGTTCAGGGTATTTAGGCTAAGATGGGCCGGAAGCGATTCCGGCCCATTTTTTTTAAGGATTATCTATGAAGCGACTCATTATTGGCATCTCTGGCGCCAGCGGGGTGATTTACGGCATCCGCACGCTGCAAATCTTGCAGCAGGTGAGCGGTGTAGAGACGCACCTGATAATGAGCCAGGCCGCGCGTCAGACGCTGGCGCTGGAGAGTGACTATTCCCTGCGTCAGGTGCAGGCGCTGGCCGATGTGGTTCATGATGCGCGCGATATTGCGGCCAGCATCTCGTCGGGTTCCTATAAAACCGACGGCATGGCCATTCTTCCCTGTTCGATGAAGACCCTGTCCGGCATTGTTCACAGCTACAGCGATGGTCTGCTGACGCGCGCCGCCGATGTGGTGCTTAAAGAGCGCCGCCGTCTGGTGCTGTGCGTGCGCGAAACGCCACTCCATCTGGGGCATTTACGCATGATGACCACTGCTGCTGAACTGGGTGCCATCATTATGCCGCCGGTACCGGCTTTTTATCATCGTCCGCAAAATGTAATGGATATTGTTGACCAGACAGTAAATCGCGTACTGGATCAGTTCGATATTGAGCTGGATGAGGATCTTTTCACGCGCTGGCAAGGTGCATAGCACGCTGAAAGTCGCACTACTAAAGTGCAAATGTTGGTGCTGAATCGCTTTTCGTGCAAGTTGTGCACCAACATGAAACATTGTTCCCCCCGCCTGCTAACAAATCTGCTATAAATTTCCCTGCAAACTGCGTCATCACGGTGTCAGGGGCATCCTGCGATATAAACAGCCCTTTGCCACAAAATGTGGCACGGAACCTGCTAATTGTATTGTGCAAGTCACTGTGCAGAAACATCACGAACATAAAAAATAATATTCGAAACTGAGGATAGTTTATGAAAAAGCAGGTCCTGGCTCTCTCCCTGTTAATGTCCATCACAGCTGCAGGCAGCGCATTTGCTGCGGGTCCAAAAACGCTGCGTATTGGTACCGATCCGACCTACGCCCCGTTCGAAATGAAAAATGCACAGGGTCAACTGGTCGGTTTTGATATCGATCTGGCGACCGAAATCTGTAAACGCATGGAGACCAAGTGTACATTTGTGGAAAGCGATTTTGATGCGCTGATCCCATCGCTGAAAGCGAAGAAGATTGATGCCATCATTTCTTCCCTGTCGATCACTGAAAAACGTCAGCAGGAGATCGCCTTTTCTGAAAAACTGTATGCAGCAAACTCCCGTCTGATTGCGCCGAAAGGCTCTAAGATCCAGCCAACCCTCGACTCCCTGAAGGGCAAAACCATTGGTCTGCTGCAGGGCACCACGCAGGAAACCTATGCTAACGAAAACTGGCGTCCAAAAGGCGTAACGGTCACCCCTTATGCCAACCAGGACCTGGTGTATCAGGATCTGACCGCAGGCCGTATTGATGCCGCCTTCCAGGATGAAGTGGCTGCCAGCGAAGGCTTCCTCAAGCAGCCCGCCGGTAAAGAGTATGCTTTCGCCGGCCCGGCAGTAAAAGATGAGAAAATTTTCGGTGTGGGCACCGGTATGGGCATGAGCAAGGATAATCCTGAACTGAAAGCCGCTATCGATAAAGCGTTCGATGAAATGCGTAAAGATGGCACCTACGATAAATTAGCCAAAAAATATTTCGATTTTGACGTGTACGGCGGTTAAGTAAAAACCTGTCTGCTGGCCCCATCGTCAACGGCGGTGGGGCTGCTGTTCGTAAGATTAAGATAGAAAGACAGGATGTGCTTATGCTGTATGGCTACTCTGAAGTCATTTTTAAAGGCGCGATGGTGACCCTGGAGCTGGCCCTCAGCTCGGTGGTGTTCGCCGTGGTGCTCGGATTGATTGGCGCCGGGGCTAAACTCTCCAACAGTCGTGTGCTGGTGATTATTTTTGAAGGCTACACTACGCTGATCCGTGGGGTACCCGATCTGGTTCTGATGCTGCTGATCTTCTACGGTCTGCAAATTGCGCTGAATCAGGTAACGGATTTCTTCGGCCTGTCGCAGTTCGATATCGATCCGATGGTCGCCGGGATTATCACTCTGGGCTTTATCTACGGAGCCTATTTCACCGAAACCTTTCGCGGAGCCTATATGGCGGTGCCGAAAGGGCAAATCGAGGCCGCCACGGCCTTCGGCTTTACCCGTTCCCAGACCTTTCGTCGCGTGCTGTTCCCCGGCATGATGCGCTTTGCGTTACCGGGCATCGGCAACAACTGGCAGGTGATCCTTAAAGCGACGGCGCTGGTATCGCTTCTGGGCCTGGAAGACGTGGTTAAAGCCACGCAACTGGCCGGCAAGTCGACGTGGGAACCGTTCTATTTCGCGATTGTCGCGGGTGTTATCTACCTGATTTTTACCACGCTTTCCAACGGGGTGCTGTGGTGGCTGGAACGGCGTTATACGGTGGGTGTGAAAAGGGCTGATCTATGATTGAGATTATTCAGGAGTACTGGAAAGCCCTGCTGTGGACCGACGGTTACCGCTTCTCTGGCGTGGCCATCACGCTCTGGCTGTTGGTCGTGTCCGTGGTACTGGGCGGCTGTATGGCGGTGCTGATGTCGATTGCCCGCGTGTCTCCCATCAGAGCCATCCGTTTTCCGGTGTGGCTGTTTACCTATATTTTTCGCGGTACGCCGCTGTATGTTCAACTGCTGGTGTTCTACTCCGGGATGTACACCCTGGAAGTCGTGAAAGGCACTGAGATGCTGAATGCTTTCTTCCGCAGCGGGCTGAACTGTACGCTGCTGGCGCTGACGCTCAACACCTGTGCTTACACCACGGAAATTTTTGCCGGTGCTATTCGTTCCGTCCCGCACGGCGAGATTGAGGCCGCCCGCGCGTATGGTTTTTCTACGTTTAAACTCTATCGCTGCATTATTATGCCTTCGGCGCTGCGCTCCGCACTGCCGGCCTACAGTAATGAAGTTATTCTGATGCTGCACTCCACGGCGCTGGCATTTACTGCCACCGTGCCCGACCTGCTGAAGGTGGCCCGCGACATCAACTCTGCCACCTATCAGCCGTTTATTGCCTTCGGCATCGCGGCCGTGCTGTATCTGATTATTTCTTATGTGTTGATTAGTCTGTTCCGTAAAGCGGAAAAACGCTGGCTGGCGCACGTTAAACCTTCATCTTCGCATTGAGTAAAACACCATGGCTGATAATAAATTAAGCGTCACCGAGCTGCATAAACGTTACGGTGAGCACGAAGTGCTGAAGGGGGTTTCGCTGCAGGCAAACGCCGGAGATGTGATCAGTATTATTGGTTCATCCGGCTCCGGCAAGAGTACCTTCTTGCGCTGTATTAACTTCCTCGAAAAACCGAGCGAAGGCACCATCGCGGTGAACAACCAGAATATCAATCTGGTTCGTGATACCGATGGCCAGCTGAAAGTCTCCAATAAAGAACAGCTGCGTATGCTGCGGACGCGCCTGACCATGGTATTCCAGCATTTCAACCTCTGGAGCCATATGACGGTGCTGGAGAACGTCATGGAGGCTCCGGTGCAGGTGCTGGGCTTAAGTAAGGCCGAAGCCCGCGACCGCGCCATTCGCTATCTCGACAAAGTTGGGATTGATGAGCGTGCGCGCGGTAAGTATCCGGTTCACCTGTCGGGTGGTCAGCAGCAGCGCGTCTCTATCGCCCGTGCGCTGGCGATGGAGCCGGAAGTGCTGCTGTTTGATGAACCGACCTCTGCACTTGACCCGGAGCTGGTGGGGGAGGTGCTGCGCATTATGCAGAAGCTGGCAGAAGAGGGAAAAACCATGGTGGTGGTCACGCATGAGATGGAGTTTGCGCGCCATGTCTCCAGCCATGTCATTTTCCTGCACCAGGGGAAAATTGAAGAGGAGGGGCCGCCTGAAGAGGTATTTAACCAGCCGAAGAGTACGCGACTGCAGCAGTTTCTGTCAGGGGCGTTGAAATAATTAAAGCCGTTCAGGGCGGATCGGCTGTTTCGGTCCGCCCTGAAAACGCGCCCCTCTCTTTTGGGCCGTTCGGAAAAAGGAGGGGCGCGTTCTACGGGATCACATCCGCCAGTGCCTTGTCTAATTCATACCAGCGAAAACGAAACCCCGACGCCTCCAGCCGCTGCGGAACCACATGCTGCCCGCCCAGCACCAGCACAGATGATTCCCCCATCATCAGCCGGATAGCGGCGGCGGGCGTACGTACAAACGCCGGCCGGTGCATCGCTTTACCCAGCGCGGCGGCAAACTGCTCGTTGCGTACCGCATAGGGGGCAACCAGATTAAAGGGGCCATTCAGTTCAGGATGATCCAGCAGCCAGATAATACCGTTGACCGCATCCTCCAGATGCACCCAGGGTAAATACTGCTTGCCGTCACCCAGCGGCCCGCCAATTCCGAGCTTAAAGGGCAGCTTCATCTGCTCCAGAGCGCCTCCTTTCTCAGACAACACTACCCCTGTCCGTAAAAGACAGACGCGGGTGTGCTCACTTTGCGCCTGCAGGGCCAGCTGTTCCCAACGGGCACACAGCTCATGGGTAAACTCGGCATGTCCGGGATCGTCCTCTGTCACGACCGGGTCGCCGCTGTTGCCATAGAAGCCTGTGGCGGAGCCCGAAATCAGCACCGCAGGCGGCGTGCTGCTGGCCACAATCAGTTCGGCCAGTCGCTGGGTGATCTGCCAGCGACTGTCGCACAGCCGTCGTTTCTGCGGCTCGCTCCAGCGCTTTGCGGCAATAGGCTCTCCGGCCAGATTGATCACGGCATCAATGCCGTTCAAATCCCGCTGCTGATCCAGCCCCGACCACAGGCTGACCTGGTCGCTCAGGCTGTGGCGTGCGGCAGCGACATCACGCGTCACCACGTTGATCTGGTGGCCGGCCTGGAGCAGTCGGGCGATGAGTGGGCGTCCAATCAGCCCCGTACCGCCGGTAATCAGAATATTCATGCGGTTTATCCTCCAAGGTGGCAGCAAGTTATCCTGCATTCAGCATAGGATAAGATGGCGGGATTGCGCATGGGCCTGCATTGGTATAGGGAAAAATGTCACATGTTCTCAAAGAGAAAACATAACCCGCGTGGAGATTGCCTTCGGCAGAAAAAATCGGTAAACAAGATGTTCCTTTCCGTGAACACCAGAGGACGTCCTGATGAGCTATCCCCCGATTCTGCTGTGGTCTGATTCCCAGTTTTATAGCCCCTATGTGATGTCTGTGTATGTTGCACTGAGGGAAAAAGGCCTGCCCTTTACCCTGAAGCCTGTGGATCTGGGCAGTCAGGAGCAGCAGCAGCAGGCGTACAGTGAGATATCACTGACGCGGCGCGTGCCGACATTACAGGTAGATAGCTTCGTGCTGTCAGAGTCCTCTGCCATTACGGAGTATCTGGAAGACCGATTTTCGCCGCCAGACTATGAGCGACTCTATCCGCGTGATAGTGAAAAACGGGCGAAAGCGCGTGAAATTCAGGCATGGCTACGCAGTGATTTTCTGCCTGTTCGCCAGCAGCGCCCAACGGAGGTGCTTTTTGCCGGTAAACGTTTTGCGCCACTGGATGCTGCTGCACAGCAGGCGGTGCAAAAGCTGGTTGACGCCATTGAGCGCCTCCTGCCAGAGGGCCAGCACAACCTGTTTGGCGAGTGGTCAATTGCAGATACTGACCTGGCAGTGATGCTGAATCGCCTGGCACTTCATGGCGACCCGCTGCCATCGCGTCTGGCAGATTATGCGCATTTTCAGTGGCAGCGAGCGTCGGTACAGCTGTGGCTGGCAGAGTCAGTGAAGGGGACCCGCAGATGAGCACAAATTGATGATTGCGTCGCAACGCGTTACACATTAATTTAGGGCGGATCGCACAATCGTGCGCGAAAACGTTTGATTCAACTGTGCGCCAGGCGCCAGAACAAAAAGGGTTACGGATGGTGGAGCAAGATCAGGGCACGGAGTGGGTGGATATCGTTAGTGAAGATAACGAGGTCATTGCACAGTCCAGCCGTGTGCAGATGCGTGCGCAGTGTTTGCGCCATCGCGCAACCTACATCGTGGTTCACGATGGTATGGGCAAAATTCTGGTGCAACGTCGGACCGAGACCAAGGATTTTATGCCGGGAATGCTCGATGCCACCGCCGGGGGCGTGGTGCAGGCGGGCGAAGAGATGCTGGGGTCCGCGCGGCGTGAAGCGGAAGAAGAGCTGGGCATTGCCGATGTGCCGTTTGCCGAACACGGGCAGTTCTATTACGAAGATGAACACTGCCGCGTGTGGGGCGGATTATTCAGCTGTGTGTCACATGGCCCGTTTGCCATGCAGGAAGAGGAGGTGGATGAGATCTTCTGGATGACACCAGAGGAGATCACCGCCCGCTGCGACGAGTTCACCAATGACTCGCTGAAGGCGCTGTCGCTATGGCTGACGCGTAATAACGAGTCAGGCCGCCACGACTGATCCCCTCCGTGGCGCAGACCCCCTGCGCCACGTTGATCCCTTTCTCACTGCAGCCCTTCCGGTCTGCCTCACCGATATCAGCGCCGCAATAAATCCGAAAGAACGTTGAGGGCTGTTTTAAACTGCGCATCAGGAATGGTCAGCGGATAAAGGAAACGGATCACATTGCCGTAGACGCCGCAGGTCAGCAGGATCAGACCCTGTTCCAGTGCGCGCTGCTGAATATCGCGCGCGATGGCGGGGGAGGGGGCGCCGGTCAGCGGATCGTTAAACTCAGCGGCCACCATTGAACCACGGGCACGGACTTCAGCCAGCGCGGGGTGTCCGCTGGCGTTCAGCGTTTCCTCCAGCCAGGCCCCCAGGCGCAGGGCACGATCGCACAGCTGTTCTTCTTCAATCACTTCCAGCACCGCAAGCGAGGCCGCGATGGCCAGAGGGTTGCCGGCATAGGTACCGCCCAGGCCGCCGGGCTCCGGGGCATCCATCAGTTCAGCGCGGCCGGATACCGCCGATATGGGCAGCCCACCCCCCAGGCTTTTTGCCATGGTCATCAGGTCAGGTCTGGCTTCCGGGTAGTAGTCGCTGGCAAACAGTTTGCCGCAGCGGGCAAAGCCGCTCTGGATCTCGTCAGCAATCATCACAATGCCGTGCCGGTCGCACAGCGTACGCAGGGCGCTGACAAACTCCACGGGTGCAATATTGAAGCCGCCTTCCCCCTGAACAGGTTCATAGATAATCGCCGCCACCTGCTGCGGGCTGATGTCACATTTAAACAGGTTCTCCAGGCTGGCCATGGCATCGTCCACACTGACGCCGTGCAGGGCGTTCGGATAGCGGGCGTGGAACACCGATCCGGGAAAGGGGCCAAAGCCGGTTTTATATGGCGACACCTTGCCGGTCAGTCCCATGGTCATCAGTGTGCGGCCGTGGAAAGCCCCGCTGAAGGCAATCACACCCGGACGCCCGGTAGCGGCGCGGGCGATTTTTACCGCGTTTTCCACGGCTTCAGCGCCGCTGGTAAAGAAGGTGGTTTTACACGGGCCGTCGATCGGCACTCGTGCATTCAGCGCTTCGGCCAGGGCGATGTAGTTCTCGTACGGGATCACCTGGAAGGCGGTATGGGTGAAGCTCGCCAGCTGATCTCTGACGGCCGCCATCACCTTCGGATGGCGGTGCCCGGTATTAAGTACGGCAATGCCGGCGGTAAAGTCGATATATTCCCGGCCCTGATGATCCCATAGCGTGGCATTTTCCGCTTTAACCGCATAGAAATCGCACATCACGCTGACGCCGCGCGGCGTGGCGTTCAGACGGCGCTGCTCTGTTTCACTGTTGCTCATGGTGTCACCTCATCCGGTATTTCGCGTTTTCTCAACGTCTCTGTCACCGCCCTGGGGCGGGTTCCAGACGCATGTTTATTCTGTCCTGCCTGTTTAGCAAGACGGCACGCCCGCCCGCGACGTCATCAGGGGGCAGGCATAGTCGACGTAACGGATAGTGTATGTCATAGGCAAAAAAAAGGGCGAACCTGTAAAGGTCCGCCCTGTTGCCTGCGGATTACCCCGCGCGTTTAGCCTTCAGCCTGTTTCGACTGAATGGCGGTCAGGGCGATGGTGTAAACGATATCGTCTACCAGGGCACCGCGTGACAGGTCATTCACCGGCTTGCGCATCCCCTGCAGCATTGGCCCGATGGAGATCAGGTCAGCAGAGCGCTGTACGGCTTTGTAGGTGGTATTACCGGTGTTCAGGTCCGGGAAGATGAACACCGTGGCACGACCGGCTACCGGTGAGTTGGGAGCCTTAGATTTGGCCACATCGGCCATGATCGCAGCGTCATACTGCAGCGGCCCGTCGATCACCAGGTCAGGACGTTTTTCCTGAGCAATACGGGTCGCTTCGCGAACCTTCTCAACATCGCTACCGGCACCGGAGGTTCCGGTGGAGTAGGAGATCATGGCCACGCGGGGTTCGATGCCGAACGCCAGTGCAGAGTCGGCAGACTGGATAGCAATTTCTGCCAGCTGCTCCGGGTTCGGATCCGGGTTGATTGCGCAGTCACCGTATACCAGCACCTGTTCCGGTAGCAGCATAAAGAACACGGAAGAAACCAGTGAACTGTTCGGCGCTGTTTTGATCAGCTGTAACGGTGGACGAATGGTGTTGGCCGTGGTGTGAACAGCACCGGAGACCAGGCCGTCAACTTCTCCACGCTCCAGCATCATGGTGCCGAGCATCACGTTATCTTCCAGCTGCTCCTGCGCGACCACTTCGGTCATGCCCTTGCTCTTACGCAGCTCAACCAGGCGGGCCACGTAGTTTTCACGCGCCACGGCCGGGTCGACAATCTCGATGCCTTTGCCCAGTTCAACGCCCTGTGCGGCGGCAACGCGCTGGATCTCTTCCGGGTTACCCAGCAGGATACAGGTGGCAATACCACGTTCAGCACAGATAGCTGCCGCTTTTACGGTACGCGGTTCGTCGCCTTCCGGCAGCACGATGCGTTTGCCCGCTTTACGTGCCAGCTCGGTCAGCTGGTAGCGGAAGGCCGGCGGTGACAGGCGTCGGCTGCGCTCAGATTCAGCGGTCAGCGATTCAATCCAGTCCGCATTGATGTGGCTGGCGACATATTCCTGTACGCGCTCAATACGCTGGGTATCGTCGCTTGGTACTTCCAGGTTGAAGCTCTGCAGGCTGAGAGAGGTCTGCCAGGTGTTGGTGTCGACCATAAAGACCGGCAGGCCGGTCTGGAAGGCACGTTCGCACAGCTTCTGGATCGGGGCATCAATGGCGTAGCCACCGGTCAGCAGAATGGCGCCAATTTCAATGCCGTTCATGGCCGCCAGGCAGGCGGCGACCAGCACGTCCGGGCGGTCAGCCGAGGTGACCAGCAGAGAGCCTGGACGGAAATGTTCCAGCATGTGTGGCAGGCTGCGGGCACAGAAAGTCACGGACTTCACGCGGCGCGTCGCGATATCGCCTTCGTTGATGACGCGTGCATTCAGGTGACGACACATATCGATGGCGCGGGTGGCGATCAGCTCGAAGCTCCACGGCACACAGCCCAGCACGGGCAGCGGGCTGTTAGCGAACAGCTGCTTTGGATCGATATTGGCGACGCTGGCTTTGTTGGAATCATCGAAGATTTCTGACAGATCCGGGCGGGTGCGCCCCTGATCGTCAACCGGAGCATTCAGTTTGTTAATAATGACGCCGGTAATGCTTTTATTTTTGCTACCGCCAAAGCTGCTCTGCGTCAGTTCAATACGTTCTTTCAGCTGCGCCGCTGAGTCATTGCCCAGTGCCATCACGAAGACGATTTCTGCATTCAGTGTCTTGGCAATTTCATAGTTCAGCGCATTGGCGAACTGATGTTTACGCGTGGGCACCAGGCCTTCTACCAGCACCACTTCGGCATCTTTGGTGTTTTCATGGTAGCGGGCGATAATCTCTTCCATCAGCACGTCCTGCTGGTTGGAACCGAGCAGCGACTCCACGCGGCTCATCGGCAGCGGTTCAGCAGCCGGGATGCTGGAGTTTTTACGAATGATGGTGGTGGTCTGGTCAGGGCTGTCACCGCCGGCACGAGGCTGGGCGATGGGTTTGAAGACGCTGAGACGCACGCCTTTACGTTCCATCGCACGGATAACGCCCAGGCTGACACTGGTCAGGCCGACGCTGGTGCCGGTAGGAATAAGCATGATAGTTCGGGACACGTTGTACCTCCGATAACGCCATATTTCTCGCTACAGGTGCGCTGAACCGCCTTCCTGTACCCCATCAGGCCCCCTGGGGGGACGTGAAATAGTGAGCTATATAAAATGGTGTCTGAAACCACTCCGCCAGTCTGAGCTGACGGAGCGTAACGGTTCTTATGCGGTCAGGCGGCTGGCGTCCTGCGCGATAACCAACTCTTCATTGGTCGGGATAACGATCGCCGGGCGGGTGCCTTCTTTATTGATAAAGCCTGATTTGCCGAAGCGTGCGGCCAGGTTGCGCTCATGGTCAACTTCGAAGCCCAGCAGCGCCAGTTTAGCCAGTGAGAGTTCGCGCACCATCGCGGCGTTTTCACCGATACCACCGGTGAAGATTACGGCGTCAAGGCGGCCATCCATCAGCGCGGTGTAAGAACCGATGTATTTCGCCAGGCGGTGGCAGAACACGTCCATCGCGCGCTTCGCGTCAGCTTTGGTGGCGTAGTTATCTTCAACGTAACGGCAGTCGCTGGTGACTTCGGTCAGGCCCAGCAGGCCGGACTCTTTGGTCAGCAGTTTGTTGATAGCATCCACGCTCATGCCCAAGGTGTCGTGCAGGAAGAAGATGATCGCCGGGTCGATATCGCCGCTGCGCGTGCCCATGACCAGGCCTTCCAGCGGGGTCAGGCCCATAGACGTATCCACGCACTCGCCGTTACGGATTGCAGAGACTGAGCCACCATTGCCGAGATGGCAGGTGATGATATTCAGTTCTGACACCGGTTTGTTCAGGACTTTCGCTGCTTCCTGAGTCACATAGAAATGGCTGGTGCCGTGCGCGCCATAGCGGCGGACGCCATGCTCTTTATACAGTTTGTACGGCAGGGCGTAGAGATAAGATTCTTCCGGCATTGTCTGATGGAAAGCGGTGTCGAAAACAGCGACATTTTTATCTGACAGGTGGGGGAAGTTTTTCAGCGCTTCATCGATACCGATCAGGTGCGCCGGATTATGCAGTGGTGCAAAGGAGGAGGCATCTTTGATGCCCTGGATTACCGATTCGTCAATCACCACTGACTGCGTTAACTTTTCGCCACCGTGTACGATGCGATGACCGATTGCAACGATTTGTGCCGACAGTTCTGGTTTTTGTGCCAGAATAGTTTTAACCATGAAGTTCAGTGCTTCGCTGTGCGCTGCGCCAGCACCCAGAGCCGCTTCTTGTTTAGCGCCGTCCAGTTTCCACTTGATGCGGGCTTCCGGCAGGTGGAAGCATTCAGCTAAACCTGACAGATACTCGTCTCCATTTGCCGGGTCGATAATGGCAAATTTCAGGGAAGAGCTACCGCAGTTCAGAACCAGTACTAACTTACTCGACATGGAAAGTCCTATTTATTAAAAGTGGCGAAATAAAAGTCAAACAGACTATCAGCGTAGCGCATGAAAGCTGGTACATTAATGATGAACGTCAGGCTTCCGATAAGTTTTGTCCGAAAGCAAAAAAATTTGAAATACTACAATGTTTTTTTAAATGTCGTCTGCTTCATCATGACTTGTCTGATTGTTGACTCAGTGTTGCTCGCAGTCCAGGGTGTTTACCCAATATGACGGGTACAAAACGCGCACAGGATAAACCAGTGTCACTCGTAAAGACAAAATATTTTGAATCATGTTAGGTAAAGTTGGTGAGTTACAGGTTTATTTTAAAATTTATCTCTGAAGTTGAGGTCAGACATGGCAAATGACTCCGGCAGTGTCGGTTGGTTTAAGCTGTTCCAGCACGGTCAGCACTATATGAAAACGTGGCCTGTCGATAAACGCCTTGCACCCATGTTTCCTGAAAACAGAGTAACGCGTGCCACGCGTTTTGCTATCCGTATTATGCCACCGGTCGCTATTTTTACCCTCACCTGGCAAATTGCGCTGGGTGGCCAGTTGGGGCCGGCGGTGACCACGGCACTGTTTGCCTGCAGCCTGCCCATGCAGGGGCTGTGGTGGCTGGGCAGGCGTTCAGTGACACCTTTGCCGCCGTCACTGCTTGGCTGGTTCCATGACGTCCGCGGTAAGCTGCAGGAGGCCGGGCAGGCGATAGCGCCGGTCGAAGGCAAACCGACCTATCAGTCGCTGGCTGATGTGCTGAAACGGGCTTTCAAGCAGCTGGATAAAACCTTCCTCGACGATCTTTGATGTTGTCGCGGGTTTCCTCTGCGCAAACCGGAGGAAACCCGCTTTACGTCAAAGAAGCCTTTCCCTGCGCTGTGCGATCCTTTTGTGACTTTCAGACTGCCCCCGTGGCCGAGGAGCCCCAAATGGATATGTCCCATGCCCAACGTTTAATTCTTTCTAATCAGTATCAGCTCATGGCCATGCTTGACCCGGAAAATGCCGCGCGCCATCGTCGCTATCAGACTATTGTTGAGCGCGGTTACGGACTTCAGCTGCGTGAGCTGGATAATGAATTCAGCCAGTTGCCTGAAGCGGAGTGTCGCACGCTGGTGGCCATGATGGAGATGTATCATGCGCTTCATGTGTCCTGGACTAATCTGAAAGAGCCTCAAACCGTGGACGCACGCCGTCTGGTTTTCCTCGGCTTTGATGCGGCGACAGAAGGGCGATACCTTGGCTACGTGCGCTTCCTGGTGAATGTGGAAGGGCGATACGGGCATTTTTCAGCCGGCAGCCACGATTTTAATGCTCAGGTACCGATGTGGGAAAAGTACCAACGTATGCTGACTGTGTGGCACAATTGTCCCCGACAGTACCATCTGAGTGCGAATGAGATCGCGCAAGTTATCAACGCCTGAGAAGGAAAATGCAGTGAAGTGTAAAGGTTTTCTGTTTGATCTGGATGGCACGTTAGTCGACTCTCTTGCAGTGGTCGAACGTGCCTGGAAAAACTGGGGTCAGCGCCACGGGATTGCTCCTGACGAGGTGCTGGGCTTTATCCACGGTAAGCAGGCTATTACCTCACTGCGCCATTTTATGGCAGGTGCCTCCGCCGAGGCGATCCAGCAGGAGTTTACTGCGCTGGAAAAGCTGGAAGCTGAAGACACCGACGGCATCGTTGCTCTGCCAGGGGCGTTAGCCCTGCTGGCCCGACTTGATGAACTGGCGATCCCCTGGGCCATCGTCACCTCCGGTTCTGTGCCGGTCGCCAGCGCCCGTCATGCGGCAGCAGGATTACCCGCACCGGCGGCGTTTGTCACGGCAGAGCGCGTGGAGCATGGTAAGCCGGAGCCGGATGCTTATCTGCTGGGAGCCCAGTTGCTCGACCTGGAGCCGGAGGAGTGCGTGGTGGTGGAAGACGCCGCAGCGGGTATTCTTTCTGGTCTTGCTGCCGGCTGTCATGTCATTGCCGCAAACGTGCCTGCCGATGCGCCGCGTCTGGAGGATGTCGATATGGTACTCACCTCGCTGGATGAGCTGATTATTCATAAAAATCCCGATGGCAGCGTGGATGTTCACCGCAGACACTGAGTTATTCAGCCCCGCCACCGCGGGGTTTTTTATGCTGGCTGATTTTTTTTTCGCCACGGCGAGGGCGTGATCACTGTTGCGCTGACAACCCGGAATACACTTACAGCGAGTCCTGGCTAATCTCATCCAGAGACAGGCTGAAGCTGGGTACAAACACCTCCACGAAATAGTCCATCTCCGGGCTGTGGCGCTGCGCCAGCGTTTTTTCCAGCCGCGCCTTTGCCAGCAGAAACTCGTTGTTCCCCGCTGACAGCTCTTCCAGACATTTCAGGTAGGCACAGAGTGCATCAGCCTGCTTGACGATGGCCGTTTCGGCCTCGCTATGCTGATGTTCATCGATCAGCGGGGCATAAGCCGAACGCAGCTCTTCCGGCAGCATTTCAATCAGCTTTTGCTGCGCAATTTTCTCAATTTTCTTGTACTCGTGGGCGATCTGCGCGTTGTAATACTTCACTGGCGTGGGCAGATCGCCGGTCAGCACTTCGCTGGCATCATGATAAATTGCCATCATCGCGATGCGTTCAGCATTGAGATTGCCGTTAAATTTCTTGTTCTTAATCAATGCCAGTGCATGCGCGACCATGGCGACCTGCAGGCTGTGCTCAGAAACGTTTTCCGTGCGCACGTTGCGCATCAGCGGCCAGCGATTAATAAGTTTCAGACGGGAGAGGTGAGCAAAGAAGTGGCTCTGGTTCATGGTCTTTTTCCCTTACGTCACAATGCGAAGAGCGGCCTGAGCCGCCCTTCGGGGAGAAGATTACAGCTGGCGGTATCCGCCGAGGAAACGGCCAAATTTATTGATAGCCATCTCCAGTTCATCTACGCGGGGCAGGGTGACGATACGTACGTGGTCCGGCCACGGCCAGTTAAAGGCCGTACCCTGCACCAGCAGCACTTTTTCCTGCAGCAGGAAATCGAGGACCATTTTCTGATCGTCATGGATGTTAAATTTTTTCGCGTCGATTTTCGGGAACATATACAGCGCTCCCTGCGGCTTCACGCAACTGACACCCGGGATCTCGTTTATCAGTTCCCATGCACGGTTACGCTGTTCATACAGGCGGCCGCCTGGCTGAATAAACTCACTGATGCTCTGATAACCCCCCAGCGCCGTCTGAATCGCGTGCTGGGCGGGGACGTTTGCGCACAGGCGCATTGAGGCCAGCATCTCCAGCCCTTCAATATAACCTTTAGCGTGCTTCTTCGGCCCGTTAAGCACCATCCAGCCCTGACGGAAACCCGCCACGCGATAGGTTTTAGACAACCCGTTAAAGGTGATGGTCAGCAGGTCGGGCGCCAGGGCCGCAATGGAGTGGTGCTGGGCAACATCGTAAAGGATCTTGTCGTAGATCTCATCGGCAAAAATAATCAGGTTGTGCTGACGGGCCAGTTCAACCACCTCCATCAACAGCTCTTTGCTGTAGACGGCACCCGTCGGGTTATTCGGGTTGATGATCACGATACCGCGCGTACGCGGGGTGATTTTGCTGCGAATATCGTCGAGGTCCGGGAACCAGCCTGCGGACTCATCACACAGGTAGTGCACGGCTTTCCCACCGGACAGTGAAACAGCGGCGGTCCAGAGTGGGTAATCCGGGGCCGGGACCAACATTTCGTCGCCGCTGTTCAGTAGCGCCTGCATCGACTGTACGATCAGCTCTGAAACACCGTTACCAATATAGATGTCTTCTACCGTGATATCGCGCATACCGCGCGCCTGGTAGTGCTGCATGATCGCTTTACGGGCGGAATAGAGGCCTTTCGAATCACAGTAACCCTGCGCGCCTGGCAGATTGCGGATGACATCGACGAGGATTTCGTCGGGGGCTTCAAAACCGAAGGGGGCAGGGTTGCCGATATTCAGTTTAAGAACTTTATTGCCTTCTTCTTCGAGGCGTTTTGCTTCTTTTAGCACCGGGCCGCGAATGTCGTAACACACGTTATCCAGTTTGCTGGATTTATCAATTGGGGTCATCTCTGTCGCCTTGACTGGCAGAAGCGGTTTCCTGCCGTGGAAAACTAAACATTGCACAATGTACTCCTCTACCGGTTTTTTTTGAAGGGCAGCAGCAGGCTTTGGTGTGTTAAAGGAGGATTTTTTCATTCTGATGGCAGTGGGTCGCGCTAACAGGTTCTGGAGGGATATTTCATGCTACATATTGAGCCTATTCCGATGCTAACGTCTGGAAGGTCGTTTTAACATAACAAGATAACGAGACGGCTTTTACTGTTTCCCGACGTAATGATTAAATTATTTAGTAAAAAAACGTGCACTAATGATGGCAGAAACAGTCAAATAACCCTTACATGACTGTTTATTTTTTAACCAATGCGTCGTTTGCATCAACATGGGGCAGGGAGGGGATACCCGGTCCGATGCCCGGGGCGTGATTCTCGCAAAGGGTGTATTAAGACAGATAATGCAGTGAAAAAGCCTGTCATGTAGCCCCTTGCCGATAAAATCTTACTTTAGTGATAAGAATATTGGGTTTTAGGCTTAAAAAGTAAACGACAGTATGTCAGGATAACCTTCAGGAGGCTTTGCACCGTGCGTGCAGGTCGCCCGGGAAATAAAAAAAACATTTTTATTACCTTGAACAGTAAGTACTGCTTAACATTTTTCGCTGCTATCACAGCGTGTTGGTAACTTAATTTTCAATGGTTGTTTTAGACTAACGACACCGCAACTCGTCTCTGATTGAGTTTTGTCGGCGTTAATAAACTATAACGACGCGGCTTCCTGCAACTTATGGGTTAGTGCAGCGTGCATTAGCGATGTATCAGACGTGAGAATCTTTATCTTCCTTTCAGCTCTTTTAAGCTGGAAGGAATTAACAGAGTAGAAACGGCGTGATCGTCTGCTAATGAGAGTAATGCATAAGGTAATACTTTATTACTTAACACTGTAGCCATTACGCAATTGTTATCGTTTTATCCCTTTGATAAAGCAGGTAATAACACCAGGGTAGCTGTTTGTAAAAAACTTATAAAGTGAAGAAAAACATGACTAGTGCAAATCGTCCAGTACTCAATCTCGACCTCGATCTGCTGAGAACCTTCGTTGCTGTTGCCGATCTGAACACTTTTGCTGCGGCCGCAGCGGCGGTGTGCAGAACGCAGTCAGCGGTGAGTCAGCAAATGCAGCGTCTGGAACAATTGGTAGGCAAAGAGCTGTTTGCCAGGCATGGACGCAACAAGTTATTGACGGAACATGGTATTCAACTGCTGGGTTACGCCAGAAAGATACTGCGCTTCAACGATGAAGCCTGTACTTCTCTGATGTACAGCAACATTCAGGGGGTTCTGACTATCGGCGCATCCGATGATACCTCTGACACTATTTTGCCGTTCCTGCTTAACCGCGTGACTTCGGTCTACCCAAAACTGGCTATTGATGTCCGGGTGAAGCGCAACCCGTTTATGATGGAAATGCTGAACCAGGGCGAAGTTGATTTGGTGGTAACGACCTCCAGTCCGATGAACTTCACCTGGCAGGTCTTACGTACCTCACCAACGCTCTGGTACTGTGCGGCAGACTATATCTTCCAGCGCGGGGAAGCGATCCCGCTGGTCCTGCTGGATGAGCCAAGTCCTTATCGTGATATGGCCATTGACCATCTGAACGAAGCCGGTATTCCGTGGCGCATTTCTTATGTGGCCTCGACGTTGGCTGCTGTTCGCGCAGCCGTTAAAGCAGGGCTGGGAGTGACTGCCCGCCCAGTTGAGATGATGAGCCCTGAACTGCGTGTGATGGGGGCTGCTGAGGGTTTGCCAATGTTGCCTGATACGGAATATTTACTTTGCCGTAATCCTGATAGCGACAACGAGCTGGCCCTGGCTATCTTCAATGCGATGGAATCACGTAACGATCCCTACAATCTGACCGTTACGGCTCAGGATGACGCAGCATTTGCAGATGAAGAAGAGTAATGAGTAAACGCTAACGATTATTTTTATCATTAAAAATGATTTTTTTTAGTTTTACTGCATAAAAAAGGCCTTTCAGATGAATACATCACTGGAAGGCCTTTTTTTTGCGATTATGTCGAGTGATATCAGGATTTTCTTGCCTTCATTACGTTGTTGAGTGTCAAAAATTGCGCGATGTTGTTTTTACTGAATATTCCGGTGCTTTTTTCTGCCCTGGTCCGATCAGTGAATTGATTCTGCACAAATAAAACTGCCCATTTTTCTGCCAAAAAACACCAAAGTGTGTCCTGGATCAAAAAAATAACCCCATTAAGGGGCAGGAAAACCCGCTCTTTCCTGCCAAAATAGACCTTGTTAAATACAGGATCCAAACAGGTTTTTTACCGCTACACTTTGATCACATGATGCCACTGACACGATTTAGCCCACTTTTTAAGCATCATGTGTTAAAAAAATGTTGTCTGTGTAAATTAATGTGCGGATAGTTTTGTCAAAGTTGACAAAAGGTCAGTTAAAGGAGTAAAAAACCACATAAAATTACTGCCTAATCATGAAAGTCAGTATAATTTATCCGGTTTTTCATTCTTCCCTTGAATCGATGTGGTGTGTTAACTGCCAAATATGAGAGCAGAACGCAAAACGCCACTTTTGGTGAGTAAGCAAGAGTATGTCAACAACCACAGAAGTCGTCGCCCATCATTGGGCATTTGCTGTTTTCCTGATCGTCTCGATTGGTCTCTGCTGCCTGATGTTGGCTGGGGCATGGTTTTTGGGCGGAAAAGCCCGTGGAAGGCATACAAATACCCCTTTCGAATCCGGTATAGCCTCCGTTGGCACGGCAAAACTGCGCCTGTCTGCCAAGTTTTATCTGGTTGCCATGTTCTTCGTCATCTTCGACGTTGAAGCCCTCTATCTTTACGCATGGTCGACGGCGATTCGCGAAAGCGGATGGGTCGGCTTTGTCGAAGCCGCCATTTTCATTTTGGTTCTGCTTGCTGGTCTGTTTTATCTGGTTCGCATAGGCGCACTGGATTGGGCACCTGCCCGTCGTCAGTTTGACGTCAAACCTACCACCATCTCGCACGCCAACCGTCACAAGCAGTAACAGCGAGGCAAAAACACATGGACTATACGCTCACCCGCATAGACCCGAACGGTGAGAATGACCGTTACCCACTGCAAAAGCAGGAGATCGTCACCGATCCCCTGGAAAAGCACGTTCATCAAAACGTCTACATGGGCAAGTTAGAACATGCCCTGCACGATATGGTGAACTGGGGTCGTAAGAATTCCCTCTGGCCGTTCAACTTCGGTCTTTCTTGTTGCTACGTCGAGATGACAACGTCGTTTACTTCGGTACACGACGTGGCGCGATTTGGTTCTGAAGTTATCCGTGCTTCACCACGTCAGGCAGACTTTATGGTGGTAGCAGGAACCTGTTTTACCAAGATGGCCCCGGTTGTGCAGCGCCTCTATGATCAGATGCTGGAACCTAAATGGGTGATTTCGATGGGTGCCTGTGCTAACTCCGGCGGCATGTACGATATCTACTCTGTGGTGCAGGGTGTGGACAAATTCCTGCCGGTTGATGTGTATATTCCTGGCTGCCCGCCTCGTCCGGAAGCCTATATGCAGGCGCTGCTGCTGCTGCAGGAGTCGATCGGCAAAGAACGTCGCCCGCTGTCGTGGGTCGTCAGCGATCAGGGTGTTTATCGCGCGAATATGCAGTCTGAGCGCGACAGGAAAAACGCCGAGCGTATTGCAGTGACCAATCTGCGTACCCCTGACGAAATTTAAGACAGCAGTTTATGGATGTGGTCATTAAAAGCGCAATAAAAACACAACGTCATCTGCGCTGACCCACCTGACGCCAACACTGAGTGCCTGTCAGACAGGCCAGCATGGTGAACAACTTATGACAGATTTAACCACGCAAGATCTCGCCCAGCCGTTATGGCAAACCCGAGATCACCAGGATGACCCGGTGATCGGCGAGCTGCGTAATCGTTTTGGGCCTGATGCCTTTACAGTACAAGCGACCCGTACCGGCGTGCCGGTGGTCTGGGTAAAACGTGAGCAGTTGCTTGAGATTATTGAGTTCCTGCGCAAGCTGCCTAAACCCTATGTGATGCTGTATGACCTGCATGGCATGGATGAGCGCCTGCGTACTCACCGTGCCGGTTTACCGGCGGCGGATTTTTCCGTTTTCTATCACTTCATCTCCATTGAACGTAACCGCGACATCATGCTCAAGGTGGCGTTGTCTGAAAACGATTTGAATGTGCCCACCATCACCAAAATTTTCCCGAATGCCAACTGGTATGAGCGTGAAACCTGGGAGATGTTTGGTATCAATGTTGAAGGCCACCCGCACCTGACGCGCATTATGATGCCGCAGAGCTGGGAAGGGCATCCGCTGCGCAAAGATTACCCTGCGCGTGCGACCGAGTTCGATCCGTTTGAACTGACCAAGCAGAAAGAAGATCTGGAGATGGAATCTCTGACCTTCAAGCCTGAAGACTGGGGCATGAAGCGTTCGACCAACAATGAGGACTTCATGTTCCTCAACCTGGGCCCGAACCACCCTTCTGCGCACGGCGCGTTCCGTATCATCCTGCAACTGGACGGTGAAGAGATCGTCGACTGCGTGCCGGATATCGGATACCACCATCGTGGTGCCGAAAAAATGGGTGAACGCCAGTCCTGGCACAGCTACATTCCGTATACCGACCGTATTGAGTATCTCGGCGGCTGCGTAAACGAAATGCCGTACGTGCTGGCGGTAGAAAAGCTGGCTGGTATCAAAGTCCCTGAGCGCGTGGAAGTCATTCGCGTGATGCTATCAGAGCTGTTCCGTATAAACAGCCACCTGCTGTACATCTCTACGTTTATCCAGGACGTCGGTGCTATGTCCCCGGTGTTCTTTGCCTTTACTGACCGCCAGAAAATTTACGACGTGGTAGAAGCCATTACCGGCTTCCGTATGCATCCGGCCTGGTTCCGCATTGGTGGCGTGGCGCATGATCTGCCTAAAGGCTGGGAGCGCCTGCTGCGTGAGTTCCTGGACTGGATGCCTAAGCGTCTGAAAGCCTATGAGCAGACCGCACTGAAAAACTCCGTGCTTATTGCCCGTTCCAAAGGGGTTTCTGCCTATAACATGGAAGAAGCACTGGCCTGGGGCACGACGGGGGCTGGCCTGCGTGGTACCGGTCTGGACTTTGATGTGCGTAAATGGCGTCCCTATTCCGGTTATGAAAACTTCGATTTCGAAGTGCCAATCGGAGATGGCGTAAGCTGTGCTTACACCCGTGTCATGCTGAAGATGGAAGAGATGCGCCAGAGTATGCGCATCCTGGAACAGTGCCTGAAGAACATGCCAGCAGGCCCGTTCAAGGCTGACCATCCGCTGACCACGCCGCCGCCGAAAGAGCGCACGCTGCAGCATATCGAAACCCTGATCACTCACTTCCTGCAGGTTTCGTGGGGCCCGGTAATGCCGGCAAACGAATCCTTCCAGATGATTGAAGCGACCAAAGGGATCAACAGTTACTACTTGACCAGTGATGGCAGCACGATGAGCTACCGCACCCGCGTGCGTACGCCGAGCTTCCCGCACTTGCAACAGATCCCATCGGTGATCAACGGCAGCCTGGTATCCGATCTGATCGTATACCTCGGTAGTATCGATTTTGTTATGTCAGACGTGGACCGCTAATTATGCACGATCAGAGAATTGCGATCGAAACGATCGACGAAACCGGAGCTTTTGTGCTGAGTGCGGCAGAGCGCGATGCCATCGAGCATGAAAAGCACCACTATGAAGATGCCCGCGCGGCATCTATCGAAGCGCTGAAAATCGTTCAGAAACACCGAGGCTGGGTACCGGACGGTGCCATCCATGCGATCGCTGAAGTGTTGGGCATCCCGGCCAGCGATGTTGAAGGGGTGGCCACTTTTTACAGCCAGATCTTCCGTACGCCGGTGGGGCGTCATGTGATCCGCTATTGCGACAGCGTGGTGTGTCACATCACCGGTTTCCAGGGGATTCAGTCAGCACTGGAAAGCAACCTGAATATTAAACCGGGACAGACCACGGCAGACGGGCGTTTCACGCTGCTGCCAACCTGCTGCCTCGGTAACTGCGACAAAGGGCCGGTGATGATGGTGGATGAAGATACCCATGTTCATCTCACGCCGGAAGGTATCGCCAACTTACTGGAGCAGTATCAATGAGACAGATCGTGCGTACTGCCGAAATGCATCCGCTGACCTGGCGGATGCGTGAAGACAAGCAGCCGGTATTCCTCGAAGAGTACCGCAGTAAGAATGGTTATGCCGGTGCTGAAAAAGCGCTGAAATCCCTGTCGCCGGAAGAGATTGTTAACCAGGTGAAAGACTCCGGTCTGAAAGGGCGCGGTGGTGCAGGCTTCTCTACGGGTCTGAAGTGGAGCCTGATGCCAAAAGACGAATCCATGAACATCCGTTACCTGTTATGTAATGCTGATGAAATGGAACCGGGCACTTATAAAGACCGCCTGTTGATGGAGCAGATGCCCCATCAACTGGTGGAAGGTATGTTGATTGCTGCCTTCGCGCTGAAAACCTATCGCGGCTACATCTTCCTGCGCGGTGAGTATATCGAGGCCGCCGTTAACCTGCGCCGGGCGATTGCTGAAGCGACTGAAGCGGGCTTACTTGGCAAGAACATTCTCGGTACGGGCTTTGACTTTGAGCTGATTGTCCATACCGGTGCGGGACGTTATATCTGCGGTGAAGAAACCGCCCTGATTAACTCGCTGGAAGGGCGTCGTGCAAACCCTCGCTCCAAACCGCCGTTCCCGGCATCTGCGGGTGCCTGGGGCAAGCCAACCTGCGTAAACAACGTAGAGACGCTCTCCAACGTTCCGGCGATCATCGCTAACGGTGTTGACTGGTACAAAGGCATCTCTACCAGTGATGATACCGGTACCAAAATGATGGGCTTTTCCGGTCGCGTGAAGAATCCTGGCGTGTGGGAGTTGCCCTTTGGTACTACCGCTCGTGAAATCCTCGAAGAGTATGCCGGTGGCATGCGCGATGGGCTGAAGTTTAAAGCCTGGCAGCCGGGCGGGGCAGGGACAGACTTCCTGACCGAGGCACACCTTGACCTGCCAATGGAATTTGCCAGTATCGGCAAAGCCGGCAGTCGTCTGGGGACTGCACTGGCAATGGCCGTCGACCACGAGATCAATATGGTGTCGCTGGTGCGTAACCTGGAAGAGTTCTTCGCTCGCGAGTCCTGTGGCTGGTGTACCCCCTGCCGCGATGGTTTGCCGTGGAGCGTAAAAATTCTGCGCGCGCTGGAAAATAAGCAGGGCCAGCCGGGGGATATCGAAACCCTGCTGCAGCTCTGCCGCCAGCTTGGCCCGGGTAAGACCTTCTGTGCGCATGCGCCTGGTGCAGTAGAGCCACTGCAAAGTGCCATTAAATACTTCCGTGAAGAGTTTGAAGCGGGTATGGCACCTCAGGTATTCAGCAACGCACACGCGATTAGCGGCATCCAGCCAAACCTGTTAAAGGCGCGCTGGTAAGCAAAGTTTAACGCCCGTGTTCGCACGGGCCTTACGGAAGCATGTTCACTATGGCTACAATTCATGTAGACGGTAAAGAATATGATGTTGATGGCGCAGACAACCTGTTACAGGCGTGTCTCTCCCTCGGCTTAGATATTCCTTATTTCTGCTGGCACCCGGCGCTCGGTAGCGTCGGTGCCTGCCGCCAGTGCGCGGTGAAGCAATTTCAGAATGCCGAAGATACCCGTGGTCGCCTGGTTATGTCCTGCATGACACCGGCGTCTGACGGTACCTTCATCTCTATTGATGACGGTGAAGCAAAAGAGTTCCGCGAAAGTGTGGTGGAGTGGTTAATGACCAACCATCCGCACGATTGTCCGGTCTGTGAAGAGGGCGGTAACTGTCACCTGCAGGATATGACAGTGATGACCGGCCACAGCTTCCGCCGCTATCGCTTCACTAAACGTACGCACCGTAATCAGGATCTCGGCCCGTTCATTTCGCATGAGATGAACCGCTGTATTGCCTGCTATCGCTGCGTGCGTTACTACAAAGATTACGCAGACGGAACTGACCTCGGTGTTTACGGTGCGCATGACAACGTCTACTTCGGCCGCCCTGAAGATGGTGTGCTGGAAAGTGAGTTCTCCGGCAACCTGGTTGAAATCTGCCCAACCGGCGTATTTACCGATAAAACCCACTCCGAGCGTTACAACCGTAAGTGGGATATGCAGTTTGCGCCCAGCATCTGCCAGCAGTGCAGCATCGGCTGTAACACCAGCCCGGGTGAGCGCTACGGTGAACTGCGCCGTATTGAAAACCGCTATAACGGCACGGTAAACCATTACTTCCTGTGCGATCGCGGCCGCTTCGGTTATGGCTACGTGAATCTGAAAGATCGTCCGCGTCAGCCTATGCAGCGTCGCGGCGATGACTGGATTTCACTGAATGCCGATCAGGCTATGCAGGGCGCGGCAGATGTACTGCGCCAGGCGAAGAAAGTGATTGGTATTGGTTCCCCACGTGCCAGCGTAGAGAGCAACTTTGCCCTGCGTGAGCTGGTGGGTGCTGACAACTTCTCTACCGGTATTCCGGCAGGGGAGCAGGGGCGTCTGGATCTGATGCTGAAAGTGCTGCGTGATGGCGGGATCCATACGCCGGCGCTGCGTGAAATTGAAAGCTATGATGCGGTGCTGGTGCTGGGCGAAGATTTGACCCAGACCGGCGCACGAGTGGCGCTGTCCGTGCGGCAGGCCGTCAAAGGGAAATCCCGTGAGATGGCAGCTGCGCAAAAAGTGGCAGACTGGCAGATCGCGGCGATCCTCAACATCGGGCAGAACGCTAAACATCCCCTGTTCGTGACTAACGTCGACCAGACGCGTCTGGATGACATCGCAGCATGGAGCTATCGCGCACCGGTAGAAGACCAGGCGCGCCTTGGTTTCGCTATCGCTCACGAACTGGATGCCAGCGCACCAGCCGTTGCTGACCTTGATAAATCACTGGCCGGAAAAATTGACGTTATTGTTCAGGCCTTAGCCGGAGCGAAAAAACCGCTGATTATCTCCGGGACCAACTCCGGTAGCGAAGCGATGATTCAGGCGGCCGCCAACGTGGCGAAAGCGCTGAAAGGGCGCGGTGCCGACGTGGGCATTACGCTGTTAGCCACTGCAGCGAACAGTGTCGGGCTGGGTATGATCGGCGGTAAATCCCTCGATTCCGTCTTGTCCGAGCTGGAAAGCGGTGCGGCTGATGCCGTGATCATTCTGGAAAATGACCTCTATCGCCATCTGCCAAAAGCGAAAGTAGATGCAGCCCTGGCCAACACGCCGAATGTCATCGTACTGGATCATCAGCGCACGGCGACCACCGAGAAAGCCGGTCTGATCCTCTCCAGTGCCAGTTTTGCAGAAAGCGACGGCACGGTAGTGAATCAGGAAGGCCGCGCGCAGCGCTTCTTCCAGGTGTATGACCCGGCTTATTACGATGAAAAAGTGCAGATGCTGGAAAGCTGGCGCTGGCTGCACTCGCTGCAGAGCACCATCAACAGCCGCGAAGTGGACTGGAGCCAGCTCGATCATGTGATCGATGCCTGCGTCGTTGCATTGCCACAACTGGCCGGAATTAAAGATGCGGCCCCGGATGCCAGCTTCCGTATCCGCGGTCAGAAACTGGCGCGTTCACCGCACCGCTCCAGCGGGCGTACCGCGATGCGCGCCAATATCAGTGTGCATGAGCCGCGTCAGCCGCAGGACAAAGACAGCATGTTTGCCTTCTCTATGGAAGGGAATAACCAGCCGGGTGCTGCCCGTTCGCAGATACCCTTTGCCTGGGCACCTGGCTGGAACTCACCGCAGGCATGGAACAAATTCCAGGTTGAAGTGGGTGGTAAACTGCGTAACGGCGACCCAGGTGTGCGTCTGATCGAAGCCGGTGTGGCTCAGCTGGGCTGGTTCGAAAATGTGCCTGCTGCCTTCGCTGGCAGCCATGATGGCTGGCGTGTAGCGCCATACTTCCACCTGTTCGGCAGCGATGAAATGACCCAGCGCGCACCGGTTATCCAACAGCGTATGCCAGAAGCCTATGTGATGGTGAACCCGGAAGATGCCGCGAAGCTGGGCGTGAATGCCGGTACAGCGGTTGAATTTACCTGTCAGGGTGAAACACTGCGCCTGCCGGTCCGCTTCTCCAGCACGTTGCAGGCGGGGCAGGTCGGTCTGCCGCTCGGTTTACCGGGTATTCCACCGTTCCTGGCGGGTAGCGACATCGACAATCTGCGGGAGGCAGTACAATGAGCTGGCTGACACCGGAAGTTATCGACGTGCTGATTGCCGTCGTTAAAGCACTGATCATCCTGTTTGTGGTGGTGGGCTGCGGCGCCTTTATGAGCTTTGGTGAGCGTCGCCTGCTCGGTCTGTTCCAGAACCGCTACGGACCTAACCGTGTCGGCTGGGGGGGCTCACTGCAGCTGGTGGCGGACATGATCAAAATGTTCTTTAAAGAGGACTGGATCCCGCCATTTACCGACCGCGTGATCTTCACCCTTGCACCAATGATTGCCTTTACCTCGCTGCTGCTGGCGATGGCAATTGTGCCTGTGACGCCAACCTGGATGGGCGCAGACCTGAACATTGGTCTGTTGTTCTTCCTGATGATGGCAGGGCTGGCGGTCTATGCCGTGCTGTTTGCGGGCTGGTCGAGTAATAACAAATACTCACTGCTGGGGGCGATGCGTGCATCGGCTCAGACCCTGAGCTACGAAGTGTTCCTCGGCCTGTCGCTGATGGGTGTAGTGGCACAGGCAGGTTCGTTTAACATGGTCGACATCGTGAACAGCCAGCAGCATCTGTGGAACGTCATTCCGCAGTTCCTCGGCTTCCTCACTTTCTGTATCGCCGGTGTGGCAGTGTGTCACCGCCATCCATTTGACCAGCCAGAAGCGGAGCAGGAACTGGCCGACGGTTACCACATTGAATATGCCGGGATGAAATTCGGCCTGTTCTTCGTCGGTGAATACGTCGGTATTGTTACCGTTTCGTCACTGATCGTTACGCTGTTCTTCGGCGGCTGGAACGGTCCGTGGCTGCCACCGATTTTCTGGTTCGCGATTAAAACGGCATTCTTCATGATGATGTTTATTCTGATTCGTGCTGCGTTACCGCGTCCGCGCTATGACCAGGTGATGTCGTTCGGCTGGAAAGTCTGTCTGCCGTTGACGCTGTTGAATCTGCTGGCAACTGCCGCAGTCATTCTGTACACGGCGCAGTAAGGGGTTAAGAAGATGACATTAAAAGACCTTGTTGTTGGTTTCGGGACAACCGTACGCAGTATCTGGCTGATAGGGATGAACGCCTTCGCCAAACGCGAAACCATGATGTATCCGGAAGAGCCGGTTTATCTGCCACCCCGTTATCGTGGTCGTATTGTACTGACGCGTGACCCCGATGGTCAGGAGCGCTGTGTTGCCTGCAACCTGTGCGCCGTGGCCTGTCCGGTTGGCTGTATCTCGCTGCAGAAAGCAGAGATGGCCGACGGACGTTGGTATCCGGAGTTTTTCCGTATTAACTTCTCGCGCTGCATCTTCTGTGGCCTGTGTGAAGAGGCCTGCCCGACCACTGCGATTCAGCTTACCCCCGATTTCGAACTGGGTGAGTTCAAGCGTCAGGATCTGGTGTATGAAAAAGAGCACCTGCTGATTTCCGGCCCGGGTAAATACCCGGAATATAATTTTTACCGGATGGCGGGTATGGCGATCGATGGCAAAGACAAAGGCGACGCAGAAAACGAAGCCAAACCCATCGACGTCAAGGGCTTGTTACCTTAAGGAGCCAGGCATGGAATTTGCTTTTTACGTTTGTGGTCTGGTGTCTGTGCTGGCGACGTTACGTGTCATCACGCATACCAACCCGGTACATGCGCTGCTGTACCTGATTATTTCTCTGCTGGCGGTTGCCGGGGTGTTTTTCTCGCTCGGTGCTTACTTTGCCGGGGCGCTGGAAATTATCGTTTATGCCGGCGCCATTATGGTGCTGTTCGTTTTCGTGGTGATGATGCTGAATCTTGGCGGCCAGGAAGTCGAGCAAGAACGTCAGTGGCTGAAGCCCTCCATGTGGATGGGCCCGGCTGTACTCTCGCTGGTATTACTGGTGGTACTGGTTTACGCCATCAGCGGCATCAACGACCAGGGTATTGACGGTAAGATGATCGATGCGAAAGCCGTCGGTATCAGCCTGTTCGGTCCTTACGTTCTGGCCGTTGAGCTGGCATCAATGCTGCTTCTGGCAGGTCTGGTGGTGGCATTCCACATCGGCCGCGAACAGCGTCCAGGTGAGGTTCTGAGCAACCGCCCGTCTGATGCGGCGAAAAGTAACAAGGAGGAGCGGGTATGATCCCTCTGCAGCATGGACTTATTCTGGCGGCCATTCTGTTTGTCCTCGGACTGACAGGCGTGGTGATCCGCCGCAATCTGCTGTTTATGTTGATTGGTCTCGAAATCATGATTAACGCCGCAGCACTGGCGTTTGTGGTGGCGGGAAGCTACTGGGGACAGGCCGACGGTCAGGTAATGTATATCCTGGCAATCAGCCTGGCCGCGGCTGAGGCCAGCATTGGCCTGGCGCTGCTGTTGCAGCTCCATCGCCGCAGCCAGACCCTCAACATTGATAAAGTGAGCGAGATGCGCGGATGAACCTTCTCTATTTAACAATCCTGTTTCCGCTGATTGGCTTCCTGTTACTGGCCTTCTCCCGTGGCCGCTGGTCAGAAAATCTGTCAGCGACCGTGGGCATGGGGTCTGTCGGTCTTGCGGCGCTGGTCACGGCTTATGCGGGCTTCGACTTCTTTAATCACGGCCAGCAGGTGTTTAACCAGGCGCTGTGGACCTGGATGCAGGTCGGAAACTTTAAAATTGACGTTAACCTGACGCTGGATGGCCTCTCGCTGACCATGCTGTCGGTCGTGACCGGCGTTGGCTTCCTGATCCACATGTTTGCCTCCTGGTACATGCGTGGGGAAGAGGGCTACTCGCGGTTCTTCGCCTATACCAACCTGTTTATCGCCAGCATGGTCGTTCTGGTGCTGGCCGATAACCTGATGCTGATGTATCTCGGCTGGGAAGGCGTCGGCCTCTGCTCTTACCTGCTGATTGGCTTCTACTACACCAACCCGAAAAACGGCGCGGCGGCGATGAAAGCCTTCATCATCACCCGTGTGGGGGATGTGTTCCTGGCATTTGCGTTGTTCATTCTTTACAACGAGCTGGGCACGCTGAACTTCCGCGAAATGATGGCGCTGGCACCGGCGCACTTTGCGGCGGACAACCATATGCTGCAGTGGGCAACCCTGATGCTGTTAGGTGGTGCGGTCGGTAAATCGGCACAGCTGCCCCTGCAGACCTGGCTGGCTGATGCGATGGCCGGTCCGACGCCTGTTTCCGCATTGATCCATGCCGCGACGATGGTGACCGCCGGGGTTTACCTGATTGCTCGTACTCACGGCCTGTTCCTGATGACGCCTGAAGTGCTGCATCTGGTTGGGATTATTGGTGCGGTCACGCTGGTGCTGGCCGGTTTTGCCGCGCTGGTGCAGACCGATATCAAGCGCGTGCTGGCTTACTCTACGATGAGTCAGATTGGCTACATGTTCCTGGCGCTGGGTGTTCAGGCCTGGGATGCAGCGATTTTCCATCTGATGACCCATGCGTTCTTTAAAGCGCTGCTGTTCCTCTCTTCCGGTTCGGTGATCCTTGCCTGCCACCACGAGCAGAACATCTTCAAGATGGGCGGCCTGCGTAAAAGTATTCCCCTGGTGTATGTCTGCTTCCTGGTGGGCGGGGCTGCACTGTCTGCGCTGCCGCTGATCACCGCAGGCTTCTTCAGTAAGGATGAGATTCTGGCGGGTGCGCTGGCTAACGGTCATCTTAATCTGATGATTGCGGGTCTGGCCGGGGCGTTTATGACCTCGCTCTACACCTTCCGCATGATCTTTATTGCTTTCCACGGGGAAGAAAAAATTCACGCACATGCGGGCAAAGGTATCACTCACCATCTGCCGCTGGTTGTGTTGTTAATTCTCTCTACCTTTATTGGCGCGATGATCGTTCCGCCGCTGAGAGGCGTTCTGCCAGAAACCAGCGAGCTGGCACACAGCAGCGTCCTGACGCTGGAGATTGCTTCCGGTGTTGTGGCCATTGTGGGCATCCTGCTGGCGGCCGCACTGTGGCTGGGTAAACGCACGCTGGTGACCGCGATAGCGAACAGTGCCGTGGGGCGTTTCTTTACCACCTGGTGGTTTGCCGCCTGGGGCTTCGACTGGCTGTATGACAAAGTCTTTGTTAAGCCTTACCTCGGTGTGGCCTGGCTGCTGTCGCGGGATCCGCTGAACGCCCTGATGAATATTCCGGCTTTACTGGCGCGCGGCGCAAATAAAGGTCTGGTCGTCAGTGAAAACGGCTACCTGCGCTGGTATCTCGCTTCCATGAGCATCGGTGCCGTTGTGGTGCTGGCGCTGCTGCTGGTGATCTAAAGGTTAGTGAGTGGGGTGGGGCTGAGCCACACCCTATAAAGAATAAAAATCGCAATAAAGGGAAAACCGCCATGTTATTACCTTGGCTAATATTCATCCCGTTTGTCGGTGGATTACTGTGCTGGCAGCTGGAGCGCTTCGGGCCTAAGCTGCCACGCTGGATTGCACTGATCGCAATGGGGCTGACCTTTGTACTCTCGCTGCAACTGTGGCTGCAGGGAGATTACTCACTGACTCAGGCTGCGGGTATTCCGCAGTGGCAAGCTGAGTTCTCCGTGCCGTGGATCCCACGTTTCGGCATTGAGTTCCATCTTGCGCTGGATGGACTTTCGCTGTTGATGGTCGTGCTGACCGGCCTGCTGGGCCTGATGGCTATCCTCTGTTCGTGGAACGAAATCGAGAAGTGGCAGGGCTTCTTCCACCTTAACCTGCTGTGGATCCTCGGTGGCGTTATCGGTGTGTTCCTGGCAATGGACATGTTCCTGTTCTTCTTCTTCTGGGAGATGATGCTGGTACCGATGTACTTCCTGATCGCGCTCTGGGGCCATAAAGCCTCCGACGGGAAGACGCGTATTTCTGCGGCGACCAAATTCTTCATCTATACCCAGGCGAGTGGTCTGGTGATGCTGATTGCCATTCTGGCGCTGGTGTTTGTGCATTACAACGCGACGGGAATATGGACGTTTAGCTACGAAGAGCTGCTGAAAACGCCGATGACGCACGGCGTAGAATACCTGCTGATGCTGGGCTTCTTTATCGCTTTCGCCGTGAAAATGCCGGTCGTTCCGCTACACGGCTGGTTGCCGGACGCTCACAGTCAGGCACCGACGGCGGGTTCCGTTGACCTGGCAGGTATCCTGCTGAAAACGGCGGCTTATGGTCTGCTGCGTTTTGCTCTGCCGCTGTTCCCGAATGCGTCTGCCGAATTTGCACCGATTGCCATGTGGCTGGGGATTATCGGTATCTTCTACGGCGCGTGGATGGCGTTCTCTCAGTACGATATTAAGCGTCTGATTGCTTACACCTCGATTTCCCATATGGGCTTCGTGCTGATTGCTATCTACACCGGCAGCCAGCTGGCGTTCCAGGGCGCGGTGATTCAGATGATTGCTCACGGCCTGTCGGCATCTGCACTGTTTATTCTCTGCGGTCAGCTGTATGAGCGCCTGCACACCCGCGACATGCGTCAGATGGGTGGCCTGTGGTCGCGCATCAAATGGCTGCCGGGTCTGTCGCTGTTCTTTGCTGTGGCTAACCTGGGGATGCCGGGTACCGGTAACTTTGTCGGTGAATTTATGATCCTGACGGGCAGCTTCCAGACGGTACCGGTGATTATTGTTATCGCTACCTTTGGCCTGGTGTTCGCCTCGGTATACTCGCTGATTATGATGCAACGCGCTTACTACGGTGCGCCTAAGTCAGAAACACCGCTGCGCGGCATGTCTGCGCGTGAGTTCCTGATGATTATGGTGCTGGTGGTACTGCTGGTGTTGCTGGGTGTTTATCCGCAGCCGATTCTGGATACCTCGCACGCTGCGATGAGCAACATTCAGCAGTGGTTTACTGCTTCAATTTCAACTACAAGGCCGTAATTCGCCATGACAATAACTCCTCAACAATTGATCGCGCTTCTGCCGCTGCTGATCGTCGGATTGACGGTGGTAGTTGTGATGCTGTCCATTGCGTGGCGACGCAACCACTTCGTGAATGCGACGCTGGCCGTGGTCGGTCTGAACCTGGCGCTGTTTTCTCTGTACTTTGTCGGCCAGGCAGGGCCAATGGACGTTACCCCGCTGATGCGGGTGGACGGTTATTCAATGCTGTATACCGGGCTGGTGATCCTGGCCAGCCTGGCCACCTGTACCTTCGCCTATCCGTGGCTGGCAACCTATCCGGATAATCGCGAAGAGTTCTATCTGCTGGTGCTGATTGCTGCCCTGGGTGGTGTGGTTCTGGCCAGTGCGAACCATCTTGCTTCGCTGTTTATTGGCATCGAGCTGATCTCACTGCCGCTGTTTGGCCTGGTGGGGTACGCTTTCCAGCAAAAACGCTCGCTGGAAGCCGCCATTAAATACACCATTCTGTCGGCGGCCGCCTCGTCTTTCCTGCTGTTCGGTATGGCGCTGGTCTATGCCGATTCGGGTAGCCTGAGCTTTGCCTCACTGGGCAAAAGTCTGAACGACGGTGTTATCAATGAACCGCTTTTGCTGGCCGGTCTGGGTATGATGATCGTCGGCTTTGGCTTTAAACTGTCGCTGGTGCCATTCCACCTGTGGACGCCGGATGTTTACCAGGGCGCGCCAGCTCCGGTATCGACCTTCCTGGCGACTGCCAGCAAGATCGCCATCTTTGGCGTGCTGATGCGTCTGTTTATGTATGCGCCAATGGCCGACAACGAGGGGGTGCGCATCGTTCTCAGTCTGATTGCGGTCGCCTCGATGCTGTTCGGTAACCTGATGGCTATCTCGCAGAGTAACATTAAGCGTCTGCTGGGTTACTCCTCGATCGCTCACCTGGGCTACCTGCTGGTGGCACTGATCGCCGTGCAGACTCATCAGCTGTCAATGGAAACGGTGGGCGTTTACCTGGCCGGTTATCTGTTCAGCAGCCTGGGTGCTTTCGGTGTGGTCAGCCTGATGTCCAGCCCGTACCGTGGCCCGGATGCGGATTCCATGTACTCTTACCGTGGTCTGTTCTGGCACCGTCCGATCCTCGCGTCAGTCATGACCGTGATGATGCTGTCGCTGGCGGGTATCCCGATGACGCTGGGCTTTATCGGTAAGTTCTATGTGATTGCCGTGGGCGTCAGTGCGCAGCTGTGGTGGCTGACCGGTGCGGTGGTACTGGGCAGTGCCATTGGTCTGTACTACTACCTGCGTATGACCGTCAGCCTGTATCTGTCTCCGCCTGAGTTATCTCAGCGTGACGCGCCGGCCAACTGGGCATTTACCGCCGGTGGAGTGGTAGTGCTGATCTCTGCGATTCTGGTGTTGATACTGGGTATCTTCCCGCAGCCGCTGATTTCGCTGGTGAAACTGGCGCAACCACTGATGTAATCTGATGCATTACAGGTAATAATCGGGCCCACAGTGGCCCGATTTTTTTTGCTTCAGCGGAGGAGCTAAGTTAATGGATATTATCTGGCAGGACCTGCACCACAGCGAACTTGATGTCGCCCAGCTCTACCGGCTGCTGGCATTGCGTAACGCGGTATTTATCGTTGAGCAGCAGTGCCCTTATCTCGATATTGATGGTGCGGATTTGATGGGTGAAAATCGCCATCTGCTGGGGATGCTGAAGGATAAACTGGTGGCGTATCTGCGCATTCTGGGCCCGGACTGCGTCGGTAAGCCGGTGAAGATTGGTCGGGTGATTGTATCCGGCGATATACGCGGACTGAATCTGGGCAGCCGGCTGATGGCGCAGGCGATAAATAGCTGCGAACAGCACTGGCCCGGGCAGCCAATTTTTCTTTCAGCACAGGCGCATTTGCAGGGGTTTTATGGTCGTCAGGGATTTGTGGCGGTCAGTGAAGTGTATCTGGAAGACGGTATTCCGCATATTGATATGCAGCGTACGCAGGGCATGTAATCCTGCGTACGCCGCAGGAGGGCGACTTTTCGGTCGCCCCACATCATTTGCTTTACGCGCTCTTAACCGGCGGTCATGACCCGGTCATCCACGTATTTACGCTTATCCGGCGGCGGTGGGACATACTGATACAGCCAGGTTTCACTCAGCGTCTCATCTTTGGTCCGCAGGAACAGACGCATATTCACCGGATCGGTGGCGTCGCTGTCAGGGTACCAGTCGAAGAGAATACGATAACCGTTGATCGGTTCAACGTAGAGGATTTCAACCTGCTTCAGCGTGCCGGAAGAGATGTTAATCACCGGCTCAATACCTTTCGGCGCAGCGGCTTTCAGATCCCCCCCTACAAAATCGACGGCAAAACGGCGAGCCCAGACATTCGGGTAGTGTTCACCCGGTGCCCAGCCTTCCGGGAAGCCGCCCATACCGGTGCGGGTGGCATTCACGCGTGCCAGCCCGCTGCGTACCGGCGGCAGACCGCTCCAGTAAAGCTTGTAGGAGAAGCTGTGCTCGCTCCCGGCTTTAATGGCGTCAGCTGGCTGCCAGAAGCAGACGATATTATCCAGTGTCTCCCCGGTGGTCGGGATCTCCATCAGGTTAATCGCCCCTTTGCCCCATTTGCCGACCGGCTCTACCCACAGGCTTGGGCGCTTGTTATACCAGCCAATTACATCCTGATAGCTGTCAAAGTCATGGTTCAACTGCAACATACCAAAACCGCGAGGATTTTCATCCTGATAGGCATTGAACGTCAGACGCTGGGGGTTGTTCAACGGGCGACAGATCCACTCACCTGAACCGGTCCACATCGCCAGGCGATCGGAGTCGTGGATCTGCGGGTGGATAGTGTCGCACATGCGGCGTTCGTTATTGCCGCAGCTGAACATGGTGGTCATCGGGGAGATACCCAGCTGCTGGATATCCTTGCGCGCGTAAATGTGGTTTTCCACTTCCATCACCACGCGTTTGTCTTCACAGTGAATGGTAAATTTAAACGCGCCGGTGCAGCTTGGCCCATCCAGCAGGGTATAGACCACAAAGGTGGTGTCATCGGCTTTTGGCGTTTCAAACCAGAAGGCGGTGAAGTCCGGGAACTCTTCCTTACCGTTGCTGAAGGTGTCGATCGCCACGCCGCGGGCGGACAGGCCGTACTGGAAGGTCTCATCTACCGCGCGGAAGTAGCTGGCCCCGAGGAAGGAAACGATATCCCGTTTTGCCAGCTCTGGTTTTTTAAACGCGCGAAAACCGGCGAAGCCGAGATCGGTTTTACCTTCCAGCTGTTTGGTGTCAACGTGTGCATCGTTGTAATTGAACAGCTCAGGGCGGAAGTGGATTTCACGGGCCTCACGACTCGCACCATCAACCGAGAACATGCGGATACGGCGTTTAAAGCCCATCCCCACGTGGAAGAACTGAACATCAAGCTGGCGATTATCGATGCCGTTCCACAGCGAGTGGTTAGCATCATACTGGATTTCGTTATAGGCCTGCGGAGTCAGCGTTGCCAGCGTTTCGGGCAACGGTGCCGGAGCGCCACCATAGGCCTGTTTTGCCATATCGGCGGCCATTTTTTTAAGCACATCAAAATCAAATCGCTTGGCGGAACCATCGGCAATCCCGTCTTCAGCCCAGGCAGCCTGGGAGAACAACGTGGATAAACCCGACATCCCACTGAGGGTTGCGAATGCCATTGACGCTTTCATAAACATTCTTCGATTCATGCCGGAAATAATTTCCTCAGGTGAACGGAGTTTGTAGTGACTGTCGTGCGTTTGCACGCATTCGCTCGGCCGGATTGTGTCCGGCTACAGGGAGTTACGACAGCCTGCCAGGGTAATGATTCAGTTCACGCAAAATTTATCAGATAAATCTAAATACCGCAGTGCTTTCGCATGTGAATTAACGTAAATATCGGAATTTACAGCACTGTCCGCACACCGCCCGCAACAGGCCGTTCGCTATTCTCAGTTAATTCCTGGTAGTTTTCGTCAAACAAAGCGGTGGAAACTGTCTATAGTTATCTGACGACGTTTACTCGCCCAAGGAGAATGGAAATGACTACTACGACTGAACCACATGAAACTCGCCTCGATGATGATCTGGCGCTGCTCACTGAAACACTGGAAGAAGTGCTGAAGTCGTCGGGCGATCCGGCCGATCAGAAATACGTAGAGCTGAAAGCCAAAGCAGAAAAATCGCTGCATCAGGTGAAATCCCGCATCAGTAACGCGTCGGATACCTACTACGTTCGTGCCCGTCAGGCCGTGACGCGCGCAGACGACTATGTCCATGATAAACCGTGGCAGGGTATTGGCGTCGGTGCGACCGTCGGCCTGGTGATCGGCCTGCTGCTGGCACGTCGCTAACAGATACGTTTGCTAACAGACGCCTCCTGGCGTCTGTTTCATTGACCTCTCCGCTGTTCCCCCTTGTCCGGATCAATATTTCCTGTTTTCTCTGCCGCTACGATAGACCTCCCTTTGTTTTATCGCTGAGGTCAGCATGCAACTTGCCCGGGCTATAGACCAGCTTATTCACCAGCTCCTGCAGGTCAGGGTCTCTGCACCCGGTCAGCAGCAGCTTTGCGTCCCGTTGTCACCTGATACTGATGCCCTGAACTGGCTGGATGCCCAGACCTGCTGGCCACAGTTTTACTGGCAGGATCGTAGCGGTGAGGCATTTATGGCCGCCTGCGGGGCGCTGGAGGAGTTTGACTCCACCCTGTCTGCGACGCGGCGCCTTGCGTCACTCCCGGCGGGCTGGCGACTGCCGGGAGCAAACCGTTTTGACGGTAGCAGCTTCTTCTTCCTGCCCGCGCTGCTCTGGCAGCAGGATGCTACCGGCCAGCGGTTAATGCTCAATCTGGTCAGTGACGGTTCCCTGCAGCAGGAAGCCCAGCGGATGGCATGCTGGCTCAGGGCCCTGCGTCCGGCCAGCCCTGCGCTGCCGTTACCTCATGCCGTAGCAGTACATCAGTGGCCGGATAAACCCGGTTGGCTGCGGCGGGTCAGCCTGGCCCTGGCGGCGATTACGGCAGGAGAGCTGGATAAAGTCGTGCTGGCGCGTGCCAGCGATGTCACCCTCTCCGGCCCGCTGTCAGCTGCTGCGCTGCTGGCCGCCAGCCGGCGAATTAACCCCCGCTGCTACCACTTTATGCTGGCGACCGGCGCAGGGCAGGCGCTGATCGGGTCGAGCCCTGAGCGGTTGTATGCGCGGCAGGGGAGTCAGCTGAAGAGTGAAGCGCTGGCCGGAACCGCCAGACTGGAACAGGCGGGACTGCTGGAGGACAAAAAAAATCAGTGGGAAAACGGCCTGGTGGTCGACGATATTCGCCAGCGCCTGGAGGGCGCTGTCACCGGGCTGGAGGTGATGCCGGCAGAGCTGCTTCCCCTCCGGCACCTGCAGCATTTGCGGCGACGTATCCGCGCCCGGCTGTTGCAGCCTGATGATGCCGACTGTGTGGCGCGTCTGCAGCCGACGGCAGCGGTGGCAGGACTGCCGCGCGCGGAGGCACTGGCCTTTATCCGCCAGCATGAACCTTTCGCACGCGGCTGGTACAGCGGATCGATCGGCTATCTGTCGCAGTCACAGAGCGAGTTCTCCGTCGTTCTGCGCTGTGCCCTGGTGGCGGAAAGTCGGGTGCGTCTCTATGCCGGGGCGGGGATCGTCAGCGGCTCCGATCCGGAGCAGGAATGGCACGAGGTCGAGAGTAAAGCCGCGACCCTCGGCGCGTTACTGGCGGTGGGAAAGCGGGGGTAAAGCTGGCCCAAATCAAAAAGACGACGAAAGCGGCTGATTATAATAGCGCGAGGATTTTTGATCGGGAGTGGCTATGCAGCAAGACCTGTCGCACGCAACGTTCAATCGCCGCTGGGCTAACGTACTGCTGGAAACGCTGACGCGCCACGGCGTGCGTCACATCTGCATTGCCCCGGGCTCCCGATCGGCTCCGCTGGCGCTGGCAGCCGCGGCCTGTGAAAACGTGTTATGTCATACGCATTTTGACGAACGGGGCCTGGGTTTTCTGGCCCTGGGGCTGGCAAAAGCCACCGGACAGCCTGTCGCGATGATCGTCACCTCCGGGACGGCCGTGGCGAATCTGCATCCGGCGCTGGTAGAGGCGCAGCTCACCGGTGAAAAGCTGGTGGCCATCAGTGCCGATCGCCCCCCTGAACTGATCCACTGCGGTGCGAATCAGGCGATTGACCAGATCGGCATCTTTGCACCTCACGTTAGCGCATCCCTCAATCTTCCCCGTCCCACGCCTTCCGTTCCGGCGCGCTGGCTGGTATCAGCGGTGGACACCCTGCTGGCACAGCAGCAACACGGCGGCGTGCATATTAACTGCCCGTTTGCAGAACCCCTGTATGGCCCCGACAGCGACGACTTCCACGCGTGGCAGGATGAACTCGGGAGCTGGTGGCACAGCCGGGAGCCCTGGCTACATTACCCGCAACAGCATGCCACTCCCGTCGAAAATGACTGGCCACAGTGGCGGAATAAACGCGGGGTAGTGATTGCCGGACGCATCAGCGCACAGGAGGGCAGTCTGCTGGCCGTGTGGGCCAGTGAGCTGGGCTGGCCACTGCTGGGTGACGTGGTGTCGCAGACCGGGCAGCCTCTGCCCTGTGCCGCCCTGTGGCTGGCGCATCCGGCGGCACGGCAGGCGCTGGCGGGGGCGGAAATCGTGGTGCAGTTTGGCGGCAGTCTGACCAGCAAAAATCTGCTGGATTACCAGAACAGCTGCCGCCCGGATACCTACTGGCTGGTCGATCCCCTGCCAGGTCAGCGCCACCCTGGCAGCGTGCGTGGCCGGCGAATCCAGGCAGAGATGACTGACTGGCTGCAACGCCATCCTGCCGCCGCGCATCGTCCCTGGTGCCCGGAACTGGCCCGGCTGGCCGGACGTACCGTGCAGTACCTGGCACAGCATCTGCAGTCGTTTGGCGAGGCGCAACTGGCCCACCGTCTGAGCGGGCTGCTGCCCGAAAACGGGGCGCTGTTCATCGGCAACAGCCTTTCGGTTCGTCTGGTCGATGCTTTTGCGCAGCTTCCTGCGGGTTATCCGCTCTACTGTAATCGCGGTGCCAGCGGCATTGACGGTCTGCTGGCGACGGCCGCGGGTGTCCAGCGGGGCACGGCACGGCCGCTGCTGATCCTGCTGGGCGATCTGTCCGCGCTGTACGATCTCAACAGTCTGGCGCTGCTGCAACAGGCTTCTGCCCCGGTCGTGGTGATTGTCATCAATAATCAGGGCGGTCAGATCTTTTCCATGCTGCCCACGCCTTCCGCTGAACGGGAACGTTTCTTCACCTTACCCCCCAGGGTCGACTTCTGCCACGCAGCGGCGCTGTTTGGCTTGCAGTTTGCCCGCCCCACCCGTTGGGAGGCGCTCCGGCAGTCGGTCGCGCAGGGCTTTCAGGGCGGCGTGACGCTGATCGAAGTTGTAACCCACGGGGACGAAGGTGCCCAAACCCTGGCGCGCTGTGCCAGTGAGGTAATCCATTTATGATGCTTCATGCACACTGGCAGGGGCACCACCACAGTACGCGTCCGGTGCTGGTCTGGCTGCACGGCTTTCTCGGCAGCGCGGCGGACTGGCAGCCGGTACAGCGCTATTTCAGCCACTGGCCGCTGCTGAGTGTTGACCTGCCCGGCCACGGTGGATCCCAGGCGCAGACCGTCACGGATTTCGACGATCTGTCACAGCGGCTTAACGCCACGCTGCACTTCCATCAGGTCGATCGCTACTGGCTTATAGGCTACTCGCTGGGCGGCCGGCTGGCGTTGTATCACGCCTGTCGTCATGCCGGAAGCGGCCTGGCGGGGCTGCTGGTGGAGGCGGGGCATTTTGGCCTCAGTAACCCCGTCGAACGCCGCCACCGCCGCGATCACGATCTTAGTTGGGCAGCGCGGTTCCGCCAGCAGCCGCTCGGCCAGGTACTGGATTTGTGGTATCAGCAGCCGGTTTTTGCCGAACTGACGGCTGTCGAGCGACAGCGTCTGGTGGCCCGGCGGCTGAATAATCGTGGCGAAGACCTGGCGGCGATGCTCCAGGCTACCTCACTGTCGGCGCAGCCGGATCTGTTGCCCGAACTGCGGGAGAAAAATTTTCCGTTTCGCTATCTGTGCGGTGAGTGGGATCAGAAATTTTTACAGCTGGCCCGACAGGCGGCGCTTCCCCCAGCGGTCATTCCTGCTGCGGGTCATAACACACACCTGGCGAACCCCCTGGCGTTTGCCCATCAGCTTGCCCGTGTGCTCAACCATAATTAAGGAGCCCTGATGTTGTATCCCGATGAAAAACAGCTTTATGCCCCGGTGCAGTGGCAGGATTGCGGTGCTGACTACGGCGATATTCGCTATCACAAAACTGCCGATGGTATTGCGAAAATCACCCTCAACCGCCCGCAGGTGCGCAATGCTTTTCGCCCGCAGACCATCGTGGAAATCCAGCAGGCACTGGATAACGCCCGGCGGGATCCGGCAGTGGGGGTCATCGTGCTGACCGGAGAAGGCGATCTGGCCTTTTGCTCCGGCGGGGATCAGAAAGTGCGTGGCGATTACGGCGGCTATCAGGATGACGCTGGTGTTCATCATCTGAATGTCCTCGATCTGCAGCGGCAGATCCGCACCTGCCCGAAGCCAGTGGTGGCGATGGTGGCGGGTTACGCCGTGGGCGGCGGGCACGTACTGCACATGATGTGTGACCTGACAATTGCTGCTGATAACGCGCAGTTTGGTCAGACGGGGCCGAAAGTCGGCTCGTTTGACGGCGGCTGGGGGGCGGCCTATATGGCGCGCATCGTCGGTCAGAAAAAGGCGCGCGAGATATGGTTCCTCTGCCGGATGTACGATGCCCGGCAGGCGCTGGATATGGGGCTGGTGAATACGGTGGTTCCGCTGGCTGAACTGGAAAAAGAGACGGTACGCTGGTGCCGCGAGATGCTGCAAAACAGCCCGATGGCGCTGCGCTGTCTGAAGGCGGCCCTCAATGCCGACTGCGACGGGCAGGCCGGGCTGCAGGAGCTGGCCGGTAATGCCACCATGCTGTTCTATATGACCGAAGAGGGGCAGGAAGGGCGCAATGCCTTTAACCAGAAACGGCAGCCTGACTTCAGTCCGTTCCGGCGTAATCCCTGATGCGTCGCGCCGCGCTGTACGGATATCAAATCGCGCTGGAGGCCGGGGTGGTACTGCGCCATCAGCGGTTAAAAGTGCGACAGGGGATGCTGGTGAGGCTGTGGGACGGGCATGCGGAGGGCTGGGGCGAGATTGCGCCACTGCCGGAGTTCAGTCATGAAACGCCGGAACAGGCACGGGAGCAGGCCACCGGCTGGCTGTCACAGTGGTGTGATGGCGTGGTGCCCGCGGAAAGTCATCTCCCTTCTGTCGCGTTTGGCATCAGCTGTGCGCTGGCCGGGTTGGGCAATACGCTGCCCGTAGAGGGAGAGTACCGTCTGGCGCAGCTGTGCAGCGGTGACCCCGATGCGCTGTTTCAGCGTCTGTGTCAGCAGCCGCAGCCGCTGGCGAAAATGAAGGTGGGCTTGTACGAGGCGGTACGTGACGGGATGCAGGCCAGCCTGCTGCTTGAAGCACTGCCGCAACTGACCCTGCGGCTGGATGCTAACCGCAGCTGGACGCTGGAAAAAGCGCTGAGTTTCGCCCGCCATGTCCCACCCGCGCTGCGTTCACGCATCGCGTTTATCGAGGAGCCGTGCAGGGATCGGCAGCAAAGCCTGGCCTTCGCCGCCGCGACCGGCATTAATATTGCCTGGGACGAAACCCTGCGTGAGGAGCCAGACGCCCTGAGCGCAGCGCCCGGCGTAGTCGCGGTAGTGATCAAACCCACGCTGACCGGCAGCATTGAGCGGGTGCAGCACCAGGTGAGACAGGCGCAGGCGCATGGGCTGACCCCGGTGATCAGCAGTGCGCTGGAGTCCAGCTTTGGACTGACTCTGCTGGCGAGGCTGGCACACTGGCTGACGCCGGGAGTGCTGCCGGGGCTGGACACGCTGCAGCTGATGCAGCAGCAGGTGCTCAGGGCGTGGCCGGGCAGTGCGCTCCCCGTTCAGGGCAGCGAAGCGTTGTCATGTCTCTGGCAGCGATAACCGACTGGCCGTGGCGCGGCTGGCAGCTCCGTTGCCCGGATGCACTGGCCATTGATACCGGCCAGCAGCGTCTGAGCTGGCAGCAGCTGGGGCAGGCCATCAGCGAACAGGCCGCCGGTTTTCGCCAGCAGGGGGTCAATGCGGGAGACCTGGTAACCCTGCGCAGCGGTAACAGTCTTGATGCCCTGCTGGCCTGGCTCGGGCTGCTGACCTGCGGCGCGCGGGTGCTGGGGCTCAACCCCGGGTTGCCTGGCGACCAGCTGGATGCGCTGCTGCCGGGGCTGTCAGCCGATTTTATGCTGAACCTGGCGGAGACTGTGGCAGTGCCGCTTCCGGCGCTGACGCTGCCCCGGGGGAGGGGGGAGAGCAGCCTCCCGTGGCAGCCGGAGCGGATCGCCACACTGACGCTGACATCCGGCTCCACCGGGCTTCCCAAAGCCGCCGCACACACTTTTGCTGCTCATCTTTACAGCGCGGCAGCGGTAGCCAAACTGATGGACGCTAAGAGGCATGACCGCTGGCTGCTGTCCCTGCCCCTGTTTCACGTCTCCGGTCAGGGGATCCTCTGGCGCTGGCTACGGGTGGGGGCGACCCTGGTGATCCCTGATGCCCAGGGTTTTCATGCCGCCCTGGCACGGAGTACGCTGGCCTCCCTGGTTCCAACCCAACTCTGGCGTCTGCTGCAACAGCCTGCACTGCCCGGCAGCCTGCGTGCGGTGCTGCTCGGTGGCGCACAGATCCCGGGGGCGCTGACCCGTAAGGCTGAAGAGGCCGGGCTGCGCTGCTACTGCGGCTATGGTATGACTGAAACTGCCTCGACCGTTTGCGCCCGGCGGGCAGATCACCGTTCCGGCGTCGGGGCGCCTTTACCCGGCTATCAGGTTCGTCTGGTGGAGGGCGAAGTGTGGGTTCGTTCGCTGGCGCTGGCATCGGGGTACTGGTCGGCGGGTGCGCTACGGCCGCTGGCTGACGCTGACGGCTGGTTACACACCGGCGACCGTGGCCGCTGGCTGCAGGATGAGCTGGTGATTGACGGGCGATGCGATAATCTCTTTTTCTCCGGTGGCGAAGGCGTGCAGCCCGAACAGATCGAAAAAATCGTGCAGGCACATCCAGCGGTCACGCAGGTGTTTATCGTGCCGCAGGCGAGTGCCGAGTACGGTCAGCGCCCGGTGGCGCTGGTCGAAGGCGGGATCGCTCTGGACCACCTTGCAGCCTGGGCCGCCCCGCGGCTCGCCGGCTATCAGCGCCCGGTGGCATGGTATCCGCTGCCGGCGGCAGAGAGGGGATCCCTTAAACGTTCCCGCCAGCAGCTGAAGGCGTGGGTCGCGCAGCAGCAGAAATAACCGGGTGTTGTCGAAAAGGACATTGTGTTTCCCCGAAGGGCTTCCTACAGTGTCATGACATAAGTACACCGGAGAACAACATGATAAGAGTGGAAATGCTCGCGACGGGCGACGAAGTCCTGCACGGACAGATCGTCGACACCAATGCGGCCTGGCTGGCTGGCGTGCTGTTTGAACACGGCTTGCCGATGACCAGCCGTCAGACGGTGGGTGACAGCCTGCAGGAGCTGGTCACCGTACTGACTGAACGCAGCAAGGTGGCCGATGTGCTGATCGTCAACGGCGGGCTGGGCCCGACCAGTGATGACTTAAGCGCGCTGGCGGCGGCCACTGCCGCCGGGGTCGGGCTGGAGCTCCACCCTGACTGGCTGGTGAAAATGGAAGCCTTCTTTGCCAGCCGCGGTAAGGCAATGGCCCCCAGCAACCGCAAGCAGGCGGAGATCCCACAGGGTGCTGAGATGATCGATAATCCGGTGGGGACGGCCTGCGGTTTTGCCATGCAGCTCAACCGTTGCTGGATTTTCTTCACGCCCGGCGTGCCGTCCGAATATAAAGTGATGGTGATGGATCAAATCCTGCCGCGCCTCAAGGCGCGCTTCCAACTGCCGGAGCCGCCGTTATGCCTGCGCATGACGACCTTTGGCCGCGGGGAAAGCGATCTGGCGTCCGATATTGAAGCCCTGACGCTGCCGGAAGGTGTGGTGATGGGCTATCGTGCCTCCATGCCGATCATTGAACTGAAGCTGAACGGTCCGGCGTCAAAAAGAGCAGAGATGGAGCTGTTCTGGCAGCAGGTACGTGAAATTGCCGGGGACAGTGTGATTTTCGAAGGGTTTGAAACTCTACCTGAACAGCTGGCGCGTCGCCTGAAGGAACACAAACTGTCGCTGAGTATCAGCGAACAGTTCAGCGCGGGTCTGCTGCAATGGCAGCTGATCTCCGCAGGGGCCTCGCTGGCCGCAGGTAACGTGTTACCTAATCAGAGTGAATCGCTGGGGGTGCTGGCAGCACGCAGTCAGCAGCTGGCCAGGCAGAATCACGCCAGGCTGGCGCTGGTGGTGGGCGGGCTGGAGGACGACCGTCTGGGCTTCGCGCTGCATACCCCGGACGGTACCTTTGCCCAAAAGGTGAAATTTAACGTCAGCCGTCACGGCCTGAAAGCCCGGCAGGATATGGTCGCCATGCTGGCAATGAATATGCTGCGCCGCTGGCTGAACGGGCAGAAAGTCACCACCGGCCATGGCTGGATTGACGTCGTGGAAACGTTATAAGCATTAAAAAGGGCTGACCCTAAAGAAGGTCAGCCCTGGGGGATGTGTTGCCGTGCGTGGAGGGGGCCTTTTTTTCCGGTCGTGCCGGTGGCGGGCACCGCAGTCTACAACTCGATCTCTATATCCCCGTCGGCCTTGCAGCAGCAGGGCAGAATTTCACCCTGATTGACAAAGGCCAGCGGCGTCGCGCTGTAACTGACTTCTCCCTTCAGCAAACGGGTACGGCATGAGCCGCAGTAGCCTTCACGGCACTGATACTCCACACATACCCGGTGCGACTCCAGCGCGGCCAGCAGGGAAGGGTGCTCATCATCACACTCAAGCTGCATACCGGAGGTACGCAGTGTAATGCTCGCCATCTTACAGCTCGAAGTCGCTGAGGTCGTCGGCATTCACTTCAGAGTCAATCTGACCGACCAGATAAGAGCTGACTTCCACTTCCTGCGGTGCCACCTGAACGTTATCGGACACCAGCCAGGAGTTGATCCACGGAATTGGGTTTGAGCGGGTTTTAAACGGCAGATCCAGGCCGACGGCGTTCATGCGGATGTTGGTGATGTACTCAATGTACTGCCAGAGAATGTCTTTGTTCAGGCCGATCATCGAACCGCCGCTGAACAGATACTCCGCCCACTCTTTCTCCTGCTCGGCCGCCAGCACAAACAGGTCGTAGCACTCCTGACGACACTCTTTAGCAATCTCCGCCATTTCCGGGTCGTCTTCGCCGCTGCGCAGCAGGTTCAGCATATGCTGCGTGCCGGTCAGGTGCAGCGCTTCATCACGGGCAATCAGCTTGATGATTTTAGCGTTGCCTTCCATCAGTTCACGTTCGGCGAACGCGAAGGAACAGGCAAAGCTGACGTAAAAGCGAATAGCTTCCAGCGCGTTAACGCTCATCAGGCAGATATACAGCTGTTTTTTCAGCGCGCGCAGGCTGACGGTCACGGATTTACCGTTGACCTCGTGCGTGCCTTCGCCCAGCAGATGCCAGTAGCTGGTCATCTCGATCAGATCGTCGTAGTAGCCAGAGATGTCTTTAGCACGTGACAGGATCTGCTCGTTGGTAACAATATCGTCGAATACCAGCGCCGGATCGTTGACGATATTACGAATGATATGGGTGTATGAGCGCGAGTGGATTGTCTCTGAGAACGCCCAGGTTTCAATCCAGGTTTCCAGCTCAGGAATCGAGATCAGCGGCAGCAGCGCGACGTTCGGGCTGCGTCCCTGAATGGAGTCCAGCAGGGTCTGATATTTCAGGTTGCTGATAAAAATGTGCTTCTCGTGATCCGGCAGCGCCTGGTAGTCGATACGATCGCGGGAGACGTCAACTTCCTCCGGACGCCAGAAGAAAGAGAGCTGCTTTTCGATCAGTTTTTCAAAGATATCGTATTTCTGCTGGTCGAAGCGCGCCACGTTCACCGGCTGACCGAAGAACATCGGTTCCAACAGCTGGTTGTTTTTATTCTGCGAAAACGTTGTGTAAGCCATGATTCAATCCAAATGAGTCAGGGCCAGCATGCTGGCCCCGTAGGGAAATCGTAAAAGGGGCGGCGCTGACCGCCCCTGCCGGTTAGATTTTGCAGGCACCGCTTTCGCAGCCGTCATCCTGAATGGAGGGCACCAGGTCTTCCTGCGTATCTTCCGCACCGTCGCGGGTGTTCTGGTAGTACAGCGTTTTCACGCCGAACTTGTAGGCGGTCAGCAGATCTTTCAGCAGCTGCTTCATCGGTACTTTACCGTTGGCGAAGCGCGTCGGGTCGTAGTTGGTGTTCGATGAAATCGCCTGGTCGATAAATTTCTGCATCAGGCCGACCAGCTGCAGATAGCCGTCGTTATTCGGCATATCCCACAGCAGTTCATAGTTATCCTTCAGGCGTTCATACTCTGGCACCACCTGACGCAGGATACCGTCTTTCGACGCTTTAATGCTGATATGGCCGCGCGGCGGTTCAATACCGTTGGTGGCGTTAGAAATCTGTGAAGAGGTTTCTGACGGCATCAGCGCAGACAGGGTGGAGTTACGCAGGCCGTGTTTTTTCACCGATTCACGCAGCGCATCCCAGTCGAGCAGCAGCGGGGTATTACAGATCGCATCCAGGTCTTTCTTGTAGGTGTCGATCGGCATAATGCCCTGGGAATAGGTGGTTTCGTTAAACCACGGGCAGGCACCCTGCTCAATCGCCAGATCGTTAGAGGCTTTCAGCAGCCAGTACTGAATAGCTTCGAAGGTCTGGTGCGTCAGTTCGTTTGCACTGCCGTCAGAGTAACGAACGCCGTTCTTCGCCAGGTAGTAAGCATAGTTAATGACGCCAATACCCAGCGTACGGCGGCCCATCGCGCCACGTTTTGCGGCCGGGATAGGATAGTCCTGGTAGTCCAGCAGGGCATCCAGCGCACGCACAGCCAGCGTTGCCAGCTCCTGCAGGTCGTCCAGGCTCTCAATCGCCCCCAGGTTAAACGCCGACAGCGTACAAAGGGCAATTTCGCCATTTTCGTCGTTGACGTCCATCATCGGCTTGGTTGGCAGAGCAATTTCCAGGCACAGGTTAGACTGGCGCACCGGAGCAATAGCCGGGTCAAACGGGCTGTGGGTGTTGCAGTGGTCAACGTTCTGAATGTAGATACGGCCGGTAGAGGCGCGCTCCTGCATCATCAGTGAGAACAGATCCACGGCTTTAATACGTTGCTTGCGGATGCTGCTGTCCTGCTCATATTTGGTGTACAGACGCTCAAACTCTTCCTGATTCGCGAAGAAGGCATCGTACAGACCAGGCACGTCAGACGGGCTGAACAGGGTGATATCTTCGCCTTTCAGCAGGCGCTGATACATCAGCTTGTTGATCTGAACGCCGTAGTCCATGTGGCGCACGCGGTTACCTTCCACGCCACGGTTGTTTTTCAGTACCAGCAGGCTTTCGACTTCCAGGTGCCACATCGGGTAGAACAACGTTGCGGCACCACCGCGCACGCCGCCCTGAGAGCAGGACTTCACTGCGGTCTGGAAATGTTTGTAGAAGGGAATACAGCCGGTATGGAACGCTTCACCGCCGCGGATCGGGCTGCCCAGCGCGCGGATACGTCCGGCATTGATGCCGATACCGGCACGCTGAGACACATACTTCACGATGGCGCTGGAGGTGGCGTTGATAGAGTCCAGACTGTCACCGCATTCGATCAGCACACAGGAGCTGAACTGGCGGGTAGGGGTACGGACACCCGACATAATCGGCGTCGGCAGTGAGATCTTAAAGGTGGAGATCGCATCATAGAAACGCTTCACGTAGTCCAGACGGGTCTCACGCGGGTAGCCGGAGAACAGGCACGCCGCCACCAGAATGTAGAGGAACTGGGCGCTTTCATAGATATCACCGCTGACGCGGTTCTGCACCAGATACTTGCCTTCCAGCTGCTTGACGGCCGCGTAGGAGAAGTTCATATCGCGCCAGTGGTCGATAAAGCCATCCATCAGCTCAAACTCTTCCGCGCTGTAGTCTTCCAGCAGGTGATGGTCATATTTACCCATCTCAACCATGCGTTTCACCTGGTCGATCAGTTTCGGTGGCTCAAACTGGCCGTACGCTTTTTTACGCAGGTGGAAGATAGCCAGACGGGCAGCCATGTACTGATAGTCAGGGGCATCGCGGGAGATCAGGTCAGCTGCGGACTTGATGACGGTTTCATGGATATCAGAAGTGCGGATACCTTCGTAGAACTGGATGTGGGATCGCAGCTCAACCTGGGAGACGGAGACGTTTTGCAGTCCTTCGGCAGCCCAGTCGAGAACACGGTGGATTTTATCGAGATCGATACGCTCGGTGCGGCCATCGCGTTTGGTTACAAGCAGACTCTGATTCATGTCGCGTTTTACCTGTCCTTAACAAATAATCCCCACGCTTATACACAGATTTCTCATTGTGAGTAACTCTGTGGATAAACACTATATATAGGGGTTGAGGGAAATCTTGATAACAATATGGTGAGTATTCTAGTAATTTCCGCGTGCTTAACAAGGCTTGATTTTCAGGGAAAACTACGGTTGTGGGGGGCGCATTTTTCCTAAGTCCACGTTTCTCAAGGCCCTGGGTCATTGTCAATGGGTTGAGAAATTTTTTAGAATTTTGATCGAGCGCGGGTTTCTTGTTCAGCCTGAAAATTTCCAGCATTTTGTTGCTGCAAAAGTACACATGATAGCGCGCCTCACAGCCAAACTGACATGATGGTCACAGCGTACTCTGATCCCAAAGCGAGAGGTAAGACGAAAACGATCTTATCCCTGTCCGGCAACGAAAGGCAAAACCCTGCGGTATGGGCGGAATGTTCTCCGCCCGTAGGTTCGTCTTTACGTATCCGGCGCGCGATGTGCGTGCACCATATAGTTAACATCGACGCCCGGGGCCAGCTTAAAGTGATTGGTCACGGGATTGTAGTGCAGGCCAATGATATGACGTTCACGCAGGGGCGTTTCATCCACCCAGTTCAGCAGTTCCGCCGGGCGAATAAACTTTTTAATATCGTGCGTGCCGCGCGGCACCATACGCAGGACGTATTCCGCACCGATAATCGCCATCAGCCAGGATTTGCTGTTGCGGTTAAGAGTGGAGAAAAAGACTTCCCCCCCCGGCTTCACCAGACGCGCGCAGGCGTGAACCACGGAACGCGGGTCCGGCACGTGCTCCAGCATCTCCATGCAGGTCACCACGTCGTACTGACCGGCGAACTGCTCCGCGTGTTCTTCCACGGTCTGCTGGACGTAATCAATGGTGACACCGCTCTCCAGCGCATGCAGGCGTGCCACTTCCAGCGGTTCCGCCCCCATATCCAGGCCGGTGACGTTTGCGCCTTCGCGTGCCATGCTTTCAGCGAGAATACCGCCGCCGCAGCCGACATCCAGCACCTTTTTGCCAAACAGGCCATCCGCGTGTTGAGCAATCCAGCCAAGGCGCAGCGGATTGATGCGGTGCAGGGGTTTGAACTCCCCTTCCAGGTCCCACCAGCGTGATGCGACGGCTTCGAATTTGGCGATCTCACCGTGGTCAACGTTCTGTGTGCCTGTGTTTTGTTCTGCATTCATTGGGTTAATACTCCAGCCAAAGTTTGACGCAGTATATACCCCTCATCGTTCAAGTTGCATCTTTGTAGGGGGCGCATGTTGACGGGGGGCTGTCAGGGTAGCGGATCCACAAAGAGACAGAATGCAATAAAGCGGCCAAAGCGATGCTTTCCATTCAACACCTGGACGCAATGTGATATACTTTCGCACCTTTGAATCCGGGAATAACAGTAAGGAAAGCGCGTCCATGAGCGACCTCGCCCGCGAAATTACACCGGTCAATATCGAAGAAGAGTTAAAGAACTCCTATCTGGATTACGCAATGTCGGTCATCGTTGGCCGTGCGCTGCCAGATGTCCGTGATGGCTTAAAGCCGGTTCACCGCCGCGTGCTTTACGCTATGAACGTGCTCGGTAATGACTGGAACAAAGCTTATAAAAAATCCGCCCGTGTCGTCGGCGACGTTATCGGTAAATATCACCCTCATGGCGACACCGCCGTGTATGACACCATCGTGCGTATGGCACAGCCGTTCTCGCTGCGTTATATGCTGGTTGATGGCCAGGGTAACTTCGGTTCCGTGGACGGCGACTCCGCTGCGGCAATGCGTTATACCGAAGTCCGTATGTCCAAAATCGCTCACGAATTGTTAGCGGATCTGGAAAAAGACACCGTCGACTTTGTGCCAAACTATGATGGCACTGAGCAGATCCCGGAAGTGATGCCAACGCGGGTACCCAACCTGCTGATTAACGGCTCCTCAGGGATTGCAGTCGGTATGGCGACCAACATCCCTCCGCACAACCTGATTGAAGTGATTAACGGCTGTCTGGCGTACATCGAAGACGAGAATATTACCGTTGAAGGCCTGATGGAGCACATCCCTGGCCCGGACTTCCCGACAGCCGCGATCATCAACGGCCGCCGTGGAATCGAAGAAGCCTACCGCACCGGCCGGGGTAAAATTTACATCCGCGCCCGTGGCGAAGTGGAAGTCGACGCAAAAACCGGTCGCGAAACCATCATCGTGCATGAAATCCCTTATCAGGTGAATAAAGCGCGCCTGATTGAGAAGATTGCTGAACTGGTTAAAGAGAAACGTCTTGAAGGCATCAGCGCGCTGCGCGATGAGTCTGATAAAGACGGTATGCGTATCGTGATCGAAGTGAAACGCGATGCGGTAGGCGAAGTGGTGCTGAACAACCTTTATTCGCTGACCCAGCTTCAGACGTCCTTTGGCATCAACATGGTGGCACTGCATCAGGGCCAGCCTAAGATTATGCCGCTGAAGGATATTCTGGAAGCCTTCGTGCGTCACCGTCGTGAAGTGATCACCCGCCGTACCATCTTTGAACTGCGCAAAGCGCGCGATCGTGCCCATATCCTCGAAGCCCTTGCCGTGGCACTGGCCAATATTGACCCGATTATCGAGTTAATCCGCCGTGCAGCATCCCCGTCGGAAGCGAAAGCGGGTCTGATTGCACAGCCATGGGCGCTGGGAAATGTCTCGGCGATGCTGGAACGTGCCGGTGACGATGCTGCCCGCCCTGAGTGGCTGGAAGATGAGTTCGGTATTCGCGATGGCCAGTACTATCTGACCGAGCAGCAGGCTCAGGCGATCCTGGATTTACGCCTGCAGAAGCTGACGGGTCTTGAGCATGAAAAACTGCTCGACGAATATAAAGAGCTGCTGGAGCAGATTGCTGAACTGCTGCGTATTCTGGGCAGCTCCGAGCGCCTGATGGAAGTGATCCGCGAAGAGCTGGAGCTGATCCGCGATCAGTTCGGCGACAAGCGTCGCACCGAAATTACCGCCAACAGTGCCGACATCAACATCGAAGACCTGATTAACCAGGAAGATGTTGTTGTGACCCTGTCGCACCAGGGCTACGTCAAGTATCAGCCTCTGACGGATTACGAAGCGCAGCGCCGCGGTGGTAAAGGCAAGTCAGCCGCACGTATTAAAGAAGAAGACTTTATTGACCGCCTGCTGGTGGCCAACACCCATGACACCATTCTCTGCTTCTCAAGCCGGGGCCGTCTGTACTGGATGAAGGTTTATCAGCTGCCGGAAGCCAGCCGTGGTGCGCGTGGACGTCCTATCGTCAACCTGCTGCCGCTGGAAGCCAACGAACGTATTACGGCGATCCTGCCGGTACGCGAGTATGCTGAAGGCTTCAATATCTTTATGGCTACCGCCAGCGGTACCGTGAAGAAAACCGCGCTGAAAGAGTTCAGCCGTCCGCGCAGCGCCGGTATTATTGCCGTCAACCTGCGTGATGATGATGAGCTGATCGGCGTGGCACTGACCAACGGCAGCGATGAAGCGATGCTGTTCTCCGCCGCCGGTAAGGTGGTTCGCTTCGCAGAAAGTGCAGTGCGTGCTATGGGCCGTACGGCTTCCGGCGTGCGCGGTATCAAGCTGGCGGAAGGCGACCGTGTTGTGTCGCTGATTGTACCGCGTGATGATGGTGCCATCATGACCGTCACGCAGAACGGCTACGGCAAGCGTACTGCTAACAGCGAGTATCCGACCAAGTCGCGTGCGACCCAGGGCGTCATCTCCATCAAAGTGACTGAGCGTAACGGGCCGGTCATCGGGGCAGTACAGGTTGTTGACAGCGATCAGATCATGATGATCACCGATGCTGGCACGCTGGTACGTACCCGTGTTTCTGAAGTGAGTGTGGTGGGACGTAACACCCAGGGTGTTATCCTGATCCGTACCGCAGAAGATGAGAACGTGGTTGGCCTGCAGCGCGTGGCTGAACCGGTAGCAGAAGATGAACTGGATGCTATCGATGGCAGCGTTGCGGAAGGGGATGATGATATCGCCCCGGAAGTGGAAAACGACGACGATGCCCCGGAGGCTGATGAGGAGTAATCCTTAGCCCCTGGAGAAAGCCGGTTCACTGCGAACCGGCTTTTTTTTGCCTGCGATTCAGGCTAGCGTGGTACGTTGAGAAAGCCGTTATGCTGCATAAACTGGCTGATGGCCGCCAGCGTCTGCTGATGGATCGCCTCCCTCTGTGCGCGAGGCGTTTCGCAGAGGAAAGCCTCGCCTTCCTCCGCCAGAATCGCCGTTGCTGACGGCCGACATAGCGGCAGGAAGTCGAAATGCCCCGCGTCCTGCAGCTTCACCTGCGGCAGCGACAGACCATCGACGCCCAGCGTCAGACTGCCGGTGGCGCGAATATAATACCCGGCGGCTATCGCCAGCACCGGCACGTTGATGGTGCGGAGGCTGTCCGGGATCAGGACGTAGCTCATCGCCGGGTCAAGAGCGACGACAAACCGGAAGCGGCGGTCGCGATAGCTGGCCGCCAGTCGGGTATCATCGGTTTTTTCCAGCCGGACACCGTCACGGTAGTAAAACTGGCAGTCTGGCATCTGCGGCATTGTCTGGCAGTAGTGGTTCAGCCGCTGACGGTTTATACGGCCACCGGCCAGTGCCAGCACGCTGTAACCCCCTTTTGAGTGTCCCACTGCACCGATTTTTTGCCGGTCTATGGCCTGCTGCCAGACCGGACTCGCCAGGTAGTGAGTCAGCAGAGCGGAGAGATCGGCTGTTTGCAGGGTCAGGTCGGTAGCAGGCCGCGAGTCACCCGTGGTGCTGCCGGGATGGCTGGCGGCAATCACCACAATCCCCCGCGCCGCCAGCGGCACGGCCAGCCAGGCGAGGCTGGTATTATTACCGCCGCTACCGTGGCTGAGAATAATCAGTGGAAAACGTCCTGCCGCCAGCGGTGCGTGAGGGATGGCCGTGAAGCCGGAGAAGACGCCGCTTTCTGCCTGCAGCTCCGCCTGCTGCTGAGTGTGGCTGGGGTAGAAGAGACGAACACTGAGGCTGCGCTGAGTGTGGGGATCCACGACGATATCCTGCTGAGTGCCAACGGAAAAGCTCCATACGGGGTAACTGAGAACCAGCAGTATGGCGGAAATAATAGTGCGCATCATATTCACTCCTGAGCTAGAAAAGGCGTATTATCAGAACTTTACAGGCGCGTGGCGTCCTCGATCGCGATAGAGTCCTATGCTGATACCGGTTAATTTTCTGCTCAGTCTGATCTGCATTCTGCTGTTGTTGCAGCGCCGCGATCGCGGGCATCTTTTCCAGCTGCTGCTTGGTCTGTGTCTGGTACACAGCCTGATTGCCGGGCTGGCCGTGCTGCTACCGCAGGAGTTTTTCTGGCGCAGGCTGCAGCCGGTGACCGCTGCGGCTCTGCCTTTGCTGTGTCATCTGGCACTGCTGCAGGCGACAGGGGGGCCGCTGAGGACTGGCTACAGCGCGCTGGTTCTGGCGATGATGGTCGCCTGCGTGCTGTTCTTCCCCCAGGGTATTGACGTTCTGATGACCATAGTCTGGCTGGGCTGTGCCGGCCTGATGTTTTGGCGGCTCCGGCGGGGCAGTGTGGTGCCGGGCAATGACGGTGCGCTGACGTTGCGCGGCTGGCAGGCACTGGCGCTGCTGCTGATCGCCGTGGCGTGGCTGGATGTCATTATTTCAGGCTCTGTGGTCTTTGCCGCCGGAAAGGGAAGCGATGGCTCAAGGTTGGTAGGCAATCTGTTGATGGTGGGCGTGATGTCGCTGCTGCTGCTGCTCGCCCGGCAAAGCTCCCCGCAGGTCACCCCCCGGATCGCCAGACTGGCCAGTCCTGAGGACGGGGCGGTGATGACGCGGATTGAGGCCCTGATGCAGGACGGGCTGTACCGGGAACCCCAGCTGAGCCTGACGCGGCTGGCACGCAAGGCCGGCATCCCGTCGCGGCAGGTGTCGGCGGCGATAAACGCCCTGCATCAGCAGAGCGTGTCACACTACATCAATGGCTGGCGCATTCGTGAAGCGGGCGATCGGCTGAAGGGCAGTGGTGAGACCGTTATTGAGGTAATGGAACACGTCGGTTTTCAGACTAAATCCAACTTTAATCGTGAGTTTCGACGCATCACCGGAAAAACACCGACGCAGTGGCGAAAAGAGGCCTGGGAACAGGCTGAAAATCACTGAAATAGCGTGCGGCGTCGGCGGGGATAACTGGCTTTTTTACCATGCTGACGCTACTGTATCGGCAATCATTTTCTTTTGTCCGTTATGGCTGCCAGTGGGTTACGCTTGAAATATCTTGTCTCTTTCCGAACGACGTTAAAGATCTCCCGCTATCTGTTCCGCGCCCTGGCGCTGATGCTGTGGACGCTGGGCGCACTACTGACGACGTTCTATATTATTAATGTCGTTCACGAAAGAGAATCCCAGGTCCGCCAGGAGTTTAATACCAGCTACGATCAGGCCCAGTGGTACATACGCCATTCCGCAGACGTGGCGCGCGAACTGAAGTTTATTGCTGAAAATCGCCTGAACAACGCCGCTAACGGGGCGGATGCGATGAACGGTTCGTTGTCGATTAAAGCGACGCCGCCTCAGTTCTATCCGCTTTATGCGGATTCAGACTGTAGCGCCATGAGTCATACCTGGAATAACTCCCTGCAACCGCTCAGCTACTTCCTGAATTACTGGAAAGAAAACTTTGCTTCCTCCTATGAGCTGAACCGGGTCTTTTTTATCGGTAATGACAGCACCTGTCTGGCTGATTTTGGCCCCGCCACCGAGCCTGCGGAACGGGAACGCGTGTTGAAGTCTCTGCGCGAGCGCATTCTGAAATATCGCAGTGGGGATGCAGAGGAGCGCAAAAGCAGTCTGTTCTGGGTGTATCCCGGTTCGCAGCCTGGGGTTGGCTATTACTACATGATCACGCCGGTCTATGTGGCAAATAAAGTAGCCGCTTTACTGGGCATAGAGCAGAGCATCCGCATGGATGATCTTATTATGCCGGGCAGTATGCCGGTCACGGCCACGCTGGTGGATGAGAATAACCAGCGGCTGCTCTCTTCGGCCCGCAATGGCCCGGAATTCTCTGCGGATGACCTGCCTGACGAGGCCGGATGGTTCGGCTACGTGTCCGACTATGACCAGTTAATTATGAAGAAGAGTCTGCTGCCGTCATCGCTCAGTATTGTCTACTCTGTGCCGACCAATGTGATGATCGAACGGCTCAAAATTCTGATTATTAATGCCCTGTTGCTGAATCTGGTCAGTGCGATCGTTCTGTTTACCCTGGCCTGGTTGTTTGAACGCAGAATGTTTCTCCCGGCCGAAGATAATGCCCACCGGCTGGAGGAGCACGAGCAGTTTAACCGTAAGATTGTCGCCTCAGCGCCGGTCGGGATCTGCATCCTGCGCACCAGCGACGGAACCAATATTCTCAGTAATGAACTGGCGCACAACTACCTGACGATGCTGACGCAGGAAGATCGGCTGCGCTTAACCGAGATCATCTGCGGGCAGCAGGTTAACTTTGTCGATGTGCTGACCGGCAGTAATACCAACCTGCAAATCAGTTTTGTGCACTCACGCTATCGCAATGAAAATGTAGCGATTTGTGTACTGGTGGACGTCAGCGCGCGCGTGAAAATGGAAGAGTCACTGCAGGAGATGGCTCAGGCCGCCGAGCAGGCCAGTCAGTCCAAGTCGATGTTCCTGGCCACCGTCAGCCACGAGCTGCGCACGCCGTTATACGGGATTATCGGCAATCTTGATCTGCTGCAAACCAAGTCACTGCCGCCAGGCGTTGAGTCGCTGGTAACGGCGATGAACAACTCCTCCAGCCTGCTGCTGAAAATCATCAGTGATATTCTCGACTTCTCCAAAATCGAATCGGAGCAGCTGAAGATTGAACCTGCGGAATTCTCCCCGCGTGAAGTGGTGGCGCATATCACCTCCAACTATCTGGCGATGGTGGTCAAAAAGCGCCTGACGCTGTGGTGCTTTATTGAAAGCGATGTTCCGGCCACCCTTGACGGTGACCCGATGCGCCTGCAGCAGGTTATCTCTAACCTGCTGAATAATGCCATTAAATTTACCCATACCGGCGGCATTAATCTGCATGTCTACGTCAAAGATGGCTACCTGGCCTTCCGCGTGCGGGACACGGGTGTCGGGATCCCGGCGAAGGAGCTGACACGGTTGTTTGATCCGTTCTTCCAGGTCGGCAGCGGCGTGCAGCGTAATTTCCAGGGAACCGGGTTGGGGCTGGCGATTTGCGAAAAGCTGATCAACATGATGGATGGCGACATCGAGGTAGACTCTGAGCCTGGCATGGGCAGCCAGTTTATTATTCGAATTCCGCTCTACAACAGCCGGGTAGTGGTACCCGAGTTGAACAGCAGCCTGAACGAGAAGCAGTGCTGGCTGGCGCTGCGTAACGAACAGCTGGAAAAATTCCTGATGCGGTTACTGGGCAATCACGGCATTCAGGTAAAACATTACGCTGGCCAGGCCGCAGCGGATGATGTGATTATCACCGACTACGATTTACAGCCGGAGCAGGGGGTTCGGGCGACCATCCGGTTTGATAATCGCCATAATGATGCTCCGCAACAAACGGTGTCCGGTCACTGGGTCTGCGCGACCACGACGCCACACGAACTGCCTTCCCTGCTGGCCCGTATCTACCGGGTAGAGACGGGGTTACCGGAAGGTCTGCCTGCGGCTCTCGCAAGAGAGGAACAGCACGCCAGCCACGATGATATTCTTATCCTGGTGGTAGACGATCATCCTATTAACCGTATGCTGCTCTCTGACCAGCTCGGATCGCTGGGCTACCGGGTGAAAACCGCGCGGGATGGCCTTGACGCACTGAATGTTATTGCTCGTAACGAGATTGATATCGTACTGACCGACGTTAATATGCCGAACCTGGATGGCTACGGCCTGACGCGGCGTCTGCGTGAACTGGGGAAAACCTTCCCGGTGGTAGGGGTGACGGCAAATGCGTTAGCGGAAGAAAAGCAGCGCTGTCTTGATGCGGGGATGGACAACTGTCTGTCAAAACCGGTGACTATGGATACGTTACAGCAGGCGTTAACGTTATATGCAGAACAGGCGCGGAAAGGCAGAAAAGAGGGGGCTGACCGGAGAGTAAAATTAAAGATAAGGGCTGACCAGAGAGAGAAGGCCAGCCCCTACGTTCCGCAGGAACTTAATCTTTAACCGGCGACATGCTCACCGATGACAGATAGTTGAGTAGCGCAATATCGTTATCCACGCCCAGCTTCATCATTGCTGATTTCTTCTGGCTACTGATGGTTTTAATACTACGGTTTAGCTTCTTGGCAATTTCAGTCACCAGGAAGCCTTCTGCGAACAGACGCAGAACTTCGCTTTCCTTCGGTGACAGACGTTTATCGCCGTAACCACCCGCGCTGATTTTCTCCAGCAGTTTTGCCACGCTGTCCGGCGTATATTTCTTGCCTTTCTGCAGGGCAGCCAGTGCTTTTGGCAGGTCGGTTGGTGCGCCCTGTTTCAGCACGATCCCTTCAATATCCAGATCCAGCACGGCGCTGAGGATAGCCGGGTTATTGTTCATGGTCAGAACAATGATCGACAGATCCGGGTAATGACGCTTGATGTATTTAATCAGCGTAATACCATCGCCATATTTTTCGCCAGGCATCGACAGGTCGGTGACCAGTACGTTGGCATCAAGCTTGGACAGGCTGTTAATTAAGGCTGTGGAATCTTCGAACTCACCGACAACATTGACCCACTCAATTTGTTCCAGTGACTTACGAATACCGAACAGAACAATAGGATGATCGTCGGCAATAATGACATTCAGGTTATTCATATTATTGGTTACCTTGCTGCAGCAGTTCGTTGACGTAATTGTCAACTTCACTGGTGGTATTTTTAATGTTTGAATCGTCACACTGTTGAATGTGATGTTCTAACGTTTCACAAAGCTGCTTGCCGGGTAGCAAATTTAACATGGCAAACACGCCTTTCAGCCGATGCGCAGTCTGAGCAAGCGCATTAAAGTCCCTGTTTGCGGCCTCATTATACAGTCTCTTTACATCATCGGGTACTGTATCGACGAAAAGCTGAAAGTAGCCACTGGCGAACAGTTGAGCGGTGTCCGGCTGTTCAGCATTTTCGTCGTCCTGCCCGTCCTGGGCCAGCTGTTGTTCAATCAATGTCAGCAGCGCATCCTGCATCGCGCTACTGATGTTGAAGTTTACCCGGTACTGGTGGGGGGAAATCTGGCAGAAGCCCGGTTCATCATCCGTCAGCAGTAATGCCCACGGGGTTAAGTGTTCGGGGTCATCTGTGATTAGCACATCGTGCTCCTGACCGGAGAAGCGCTCATCAGGAGTGATACAGTTGGCCCCCCAGTCTTCCAACTGGTGAACCACGATTTTCCGCACGTCATCCACGGTAATATCAATCAGGACATTAACGTCCTCCAGCAGTTTTTCTTCCTGAAGCAGCTGCGGTTCCAGTGGAACCTGCAGCTGAATATTGTAGCGCGTACCGATATCCGGACTGGCGCTGATCTCCAGGTGCCCCCCCAGGTGTTTACACAGCTGTTTGCACAGGAAGAAGGCCATGCCGGACGCCTGACCGTAGCGATCCTCATGGGTTTCGCCCAGATAAGGGAAGTCGGTGTTCGACATTTCGTCCGCGGTGAGACCGGCTCCGGTATCCACGATCTCTATAATCAGGCGATCCTGACGCTCCTCCTGCGCGCTGACGGTGACACTGACCCGGCCCCAGGTTGTGGTGGTCACGGCATAGTGCAGCAGCGTGGAGAGAATTTTACGGATAGCCCGGCGATCGCCTAAGCGCGTCTCATCGCTGCTGCGCTGATTGGCGATCATGAGCGTCAGCCCTTTGCGACGCATCACCGGCAGGAGCTCGCTGACCAGGTCATCCAGTAGCGATTGCAGATTGAAACTGCCTGCATCCGGTGCCCAGTCGAGGGTTTCCAACTGATTGAGCAGGACAATATCATCGACCAGACGGCTCAGGGCCTGCGAAGCCTCCAGCGAAACTTCGACCTGTTCTGTTGGCTCGGTGTCGGCCAGTGCCTCTAAGCGCGTAATCACGTCGGTCAGCGGGCGCTGCAGGGCATGGCCAAGATTTTGTAACAGCTGCTGGCGCGACTGATGGTTTTTATCCAGCACCTGCTGGGCTTTTTGCAGTTTCTTGTTCACCAGCAGCTCACGATCCTGATCGCGCATCATGAACATCTGGGTGTGCGGAGAGATCATGCTGCGGGCATGGCGAATCTCATACACCTCGTTGTTCACCGTAGCCTGTAAAACGCCCTGATGCTGATCGGACATATTGATAATTTTTTGCAGGTTAAGATGTGGCAACAGATGCTCGGCAATTTTATTGCTGATGATGGTTCGGTTATTGGCAAAATCGTACACCAGCAGCCCCACTGGAAGCGTACCGACAATCTCTTCATTGAGAAGCCGCAAGGATTCAAGTTCGGCACTCTGATTTTCGCTCGGACGCAGCGACTGCTGGCGCAGCATCAACAGCCCGGCGAGCGACATCAGCAGCAGAGCCAGGTTTGCCAGCAATGGCCAAAGCAGGTTACGCAGCGTGTCAACGATCAGCCCGGTAACGGGCACCCGGTAGACCAGTTGTAACGGTGTGCTGGCCAGTGAACTGGTGATTTCAATATTGGGATTGACCCAATTGATGCGGGTACTGCCGCCGCTGTCCTGGTTATCGTCCCCTTCAGCGACTGGCGTGGTGTCCTGTTTTAACTGGAAATTCTCCAGTGGCATATTCACCGGAATAATGTCGTTGACCGGCAGGTCAAAGGCGACCACTGTCGCCAGGTGCCCCGGCTGATTAAAGGTGGTACGAACGGTGAAGTAGTGGTCATTCTGCCAGGTAAAACGGCGCAACGGGGAGAAGCTTTCCCGTTCATCCAGCGCATTCGCCTGCTGCAACATCTCTGCCCGGCGAGCCTCAACGATATTACTGATGGCACTCTCTTTATAACGCGATGCCATGTCTTTCAACGGCAGGGTAGAGACCAGTATCAGGCTGTTGTCCTGGCCGTTGAGGAAATACATTGACCAGGTGCTGTTTTCTGCGCCCCACAGCGTATCAAGGTAATTAGACATACGCAGTGTCATGTCCAGCGTGCCGCTGTCATGCGAACCAAAAATCAGTGCTTCGGTTTTCCGCCGGGTTTTTTCCAGATAATACACATCCTGACGCAGGCGGGTTTCCTGCAGACTGTTACTGGCGGTGCCGGTGGCGCTGGCGGCCAGATTTTCATAAATTTGCCAAGTGGCGAAACGATAGGTATCGACACGCTTTTGCATGGCGTGCGTAATATCGGCCATGGCGTAGCGTTTTTCCGTCAGCCAGGCGTTAACTGCGTTGTGGATCATAAATCCTGATGCCAGCAGCAAGACCAGGATAAATAACACAAAAAAGCGCGTAACATTGCCGGAAGTGAGTGGGAATTTATATGGCAACATGCAGTGAAACCCCGGTTAGCGAGTAATCTGTCGGGCGCTGGCCGCGACGACCAGCAGTAGCGCAGCGATACCGCTGAACGCCACGGACAGGCTGGACCATTGTGCGATAAACCCGACCAGGGCAGGGCCAGCCAGAATCCCGGCATAGCCAATGGTGGTCATGGCGGCGATGGCCAGATTCGCTGGCATCACCTGTTGTTTTCCCGCTGCGCTGAACATAATAGGCACCGCATTGGATGCGCCGAAACCCACCAGCAAGAACCCCGTCAGCGTCCAGAAGGCATCCGGCACGGCTACCGCCAGTACTAAGCCGGCTGCGGCGCAGAGTGTTCCGCAGAACAGCGTCGCTGTGCGCCCAAAAATCTGCACAACGCGGTCACCGAACAGACGGCCAATGGTCATGGCGACGGAAAAGACGGCATATCCCAACCCGGCCTGTGATGCCGCCAGGTCGCGGGTATGAGTCAGAAACAGCGCGCCCCAGTCAAGAATAGCGCCTTCGGTTAAAAACAGGATAAAGCACAGCACGCCAAGAAATAGCACCCAACCGCGCGGCATGACAAACAGCGGCGTGTCGGGCTGATGCAGACGCTGATTGAAAATATGACGCTGGCAGTAAATCCACAGCAGTATCAGCAGGAGATTGATCATCAGTATCGACATCAGCGGTGAGGCACCCAGCGCCAGCGCCACACTGACCAGACCCGCGCCGATAATCCCGCCCGCGCTGAAGAAACCGTGAAAACCCGACATCATGGCTTTACTGGCGCTTTTCTCGACCTCAACGGCCTGAATGTTCATCGCCACGTCGATGAGGCCGATGGCAGCCCCGAAAACCATTAACGTCAGCGCCAGCGCCAGGGGCGTGGCGAGCGTCGCCAGCAAGGGTAAGACGCACAGCAGCAGCAGGCTACCGGCAGCAATGACCCGTTTGCAGCCCACCCGGCCTACCAGCATCCCGGACAGAGGCATGGCTATCAGCGATCCCAGCCCAAGAAAAAGCAGCAGCGTGCCGAGAGAAGCGTCGCTTAGCAGCGCGCGCTCTTTGGCATAAGGAACCAGAGGAGCCCAGGCCGCCATACCGATGCCGGCGATCAAAAATACCGCACGCGTGGCACGCTGGGTAGCCAGCGCGTTCTTCTGTGTGGCAGGGTCTTCCTGAATCGTCATTTTATCCATTTTGCCTGTCGGGTAATCAACCTCATTTTTTACCATATTTAGTGCCAGTTATGAAGCTAAAACCCGGGCGGTGCGGTGACTTTTCACCTCATGATTCAGTTCACTTATGCGGTAAAGGCAACGTTAATAACCTGAAAAAATACGATGGTTAATCAGAATTATCCATTAAAGCCAAATTTTAAGACAACTCCTGGCTTTTAGCCTGGAGTCGCGAGCTTAAATCAAATTATTGGTGAAAAAGATAAAAATCCATTTTTCACCCTCATCATGCGCTGCGCCCCATGATGTTTTTTTAAGCGGGCGAGCTGTGCGGATCATCACGATTCAACATGAAATTTTCGCGTCATTAACCCTACGTTATTACCAAGTTATTGATGTTTTTTGGCAAGAAATTACAAAACGTAACGTTAAGTAAAATTTTTTTCTGCGAGTTAAATCAAATCATTAATTCAGAATCCCTTTGTTTATGGGCATTTTCTGACAACGCTTCGGATTTTGTACTAAGCGGTCTTATTAATATTTTTTATCTTATCGATAAATTTTAATCAGATAAAACATTCAGTTTATTAATTATATCTGTGTGAGGTAATAAACAAAAAAAATGCAGTTTAAGCCATTTTTAGTTTTTTTTATCGGGGAGATGCCCTCTCTGACTGTACATCAGGTGAAAAGTAGCGTCGGTCACGGCGTGAACAAAATTTATTCGGCGCCAGGAAAAGTGAAATTTTTTTTCACTTTCATCGCGTTGAATTTTAATCCTGTTATCTGGTGTACATGAGGTTACTAAAATGGCACAGCTCAATGATGGCCGCGTAAGCATTCTCTCACGCGACGACGGAACACTCCTTTCCCAGGCCAGTGCGGGCTCGTCTAAATCCGTTCTTCTCAGCCAACCCAGCATCGTTAAAATTAATGGCACACGTGACATGGTGGCCGAATTCGAACGCCAGGGTAATGACCTCATTCTGCACATGAAAGATGGCACCACCGTGCGCTATCAGCAGTTCTTCTTCGATGATGTCGATGGTGATCACAGTGAGCTGGTTTTTGATGACGGGGTAAACCCGCCTGAACATGCGTTGTTCCCACTCACCAGTGAGGCGGCCGATGCCCAGACTGCAATGGTTCTTACTCCTCAGTACGAATCACTGGGCAGCATTGAACCCCTGCTGCTGGCGGATACGGGTGCCGGTAACGGCGTCATCACCGCCGCCGGTCTCGGTGCGCTCGGGCTGGTGGGCTTAGGCGCGGCTGCATTAGGGGGTGGCGGAGGTGGTGGTGGCGGTGATGATGGTAACAATGGAGGCGTGACGCCTCCTCCGGCGACCACGCCGACCCTGACCATCGCGACCTTTGCCGGAAATAACGTATTAAGCGCCGGCGAAAAAGACAGCAACCAACTGTTGAGTGGTACCACGACCAACGTGCAGGCCGGGCAGATCGTGACCGTCGTGCTGAACGGCGTCACCTACACCGCCACCGTGCAGGCGAACGGCAGCTGGAGCGTGTCTGTGCCGTCCAGCGCTCTGCTGGCGCTGGCGAATGGCACCACCACTATCACGGCCAGCGTCGCCAACAGTGCCGGACAGACAGCCACGGACAGCCAGGCCATCACCGTTGAACCCACCCAGACCGCGAACGAGCCGCAGATTGTGATTGGCACCTTTGCCGGCGATAACGTTCTGAGCGCCGGCGAAAAAGACAGCAGCCAGCCGCTGAGCGGCACCACCACCAACGTGCAGACCGGGCAGATCGTGACCGTTGTGCTGAACGGCGTCACCTACACCGCCACCGTGCAGGCGAACGGCAGCTGGAGCGTGTCTGTGCCGTCCAGCGCCCTACTGGCACTGGCGAACGGTGCTACGACCATTACCGCCAGCGTCGCCAACAGCGCCGGGCAGACCGCCACCGACAGCCAGACCATCACCGTTGAACCCACCCAGACTCCGAACGAGCCGCAGATCGCCATTAGCGCCTTTGCCGGCAATGACGTGCTCGATGGCGCGGAAAAACTGGTGACGCAGAGCGTGAGCGGTACCACCCTCAACGTTCAGCAGGGGCAGACGGTCACCGTCACCCTGAACGGGAAAACCTACACCACGGTCGTCGGCGCGGATGGCACATGGAGCGTACCGGTGCCTGCTGCCGATCTCGCAGCACTGGCCACCGGGAATGCCTCGCTTTCAGCCAGCGTCAGTAATACCAGCGGCGTCTCCACCAGCGCCAGCCATGATTTCAGCGTGCAGGCCAGTACCACACCTGCCGTCAGCATCATTTCACCGGTCAGTGGTGATGGCTATCTCAATGCTGGCGAAGCTCAGACCACGCTGACCCTGACCGGGACTGCCAGCGGCGTCGCCCCGGGAACCCTGATATCCGTCACGCTTGGCGGACAAAGCTACACCGCGACCACTCAGGCAAACGGCAGCTGGTCGGTGCAGGTTCCTTCTGCCGATCTGCTGCAGCTCCCTCAGGGATCGAATCTGATTGTCGCCACCCTGACCCTGCCAGATGGCAGCACGCTGACCAACAGCACCACCGTCACCGTTGACGTGATCACCACGCTGCCCAGCCCGGTCATTGATCTGCCATTTGGCGATGGCGTCTTAGGCGGTCAGGAAGCGGCCCAGCCGCAGACGATCACCGGGAATACCGGCGTCATCGGGGCGGGGCAGACCGTTTCTGTGGTGTTCAACGGCAACACGTACACCGGTACGGTCAGTAACAACGGCACCTGGAGCGTGACGCTGCCGGCGGGCGCCGTCGCTGGCCAGCTTGATGCCACGCTGCCAATGGTGGTGAACGTCACCGACCCGGCGGGGAATACCGGCAGCACAACCCTGCAGGTCAGGGTGGACAGCACGCCGCCGCTGGTAAGCAATATTCTCTTTGATACCACGCTGAATGCGGCCGACATCAGTCAGCCACTGACGGTGACGGGGATCAGTGCGGGGGGGCAGTCGGTGACGATTACCCTGGAGGGGAAAACCTATACCACTACGGTGAATCCCGACGGCAGCTGGATCGTCAATATTCCCGCCTCGGCATTACAGCAGTTGGGTGAGGGTGGGCATAACCTGGTGGTCACCTCCACCGATCAGTATGGCAACGTCTCGACCGGCATCGGCAATAATCTGAACGTGGATACGCAGCCTCCGGCCGTCACGCTGGACGCCGTTACCGGGGATAACTATGTCTCGGTCAATGAGTCAGGCACCCTGAGCGTCAGCGGGACAGCCGAATCGGGCAGCATTATCCGCGTCTTTATTGGCGATCGCGAACTGAGTCTGACGGCCACTGCAAACGGCAGTAACGCCTGGAGCATCGTGTTGTCAGATGCGGATAAAGCCGCACTGGCCGACGGCAGCTATCCTATCCGAGTAGTGGCGACAGATGCGGCAGGCAATGAGGGAACGGCATTTGGTAATGTCGTTCTGGCCGTTGAGCCTGGCAGCCAGCCTGCGATCAGCGTCAATCCGTTTGCGGGTGATAATATTCTGCAAGACGGGGAGCTGCTGGTCGCTCAGGAGCTGAGTGGTACGGTGCTGAACATTGCCCCGGGGCAGGTCGTCACTGTCGTCTTTAATGGTAAAACCTACGATAATATCGTGGTTCAGCCCGGTGGGATCTGGCATGTCAGCATTCCGGCCAGTGAGTTTACAAACCTGGTGAACGGGGCAACAATTCCTTACAGCGCTTCGGTGACGGATCCCCGCGGCGGCACCATCACTCAGCCAGGTAACGTCAGCGTGGTTCGCGATCCGCTGGTTCCGGCACTGGGTATTGCTCCGGTCAGCGATGATAACTGGATCAATGCGGCGGAAGCGAAACTGCCGGTCACCCTCAGCGGCAGCAGCCAGAATCTGGCTGCGGGCACTGAGTTAACCGTCACCTTTAACAACAAAACCTACAGCGCCACGGTGGATGCCAACGGTAACTGGAGCACGACCATCCCGCCGGCCGATCTGCTGGGCGTGGCCAACGGCACCTATGCCATCGTGGTCACCGACCCGGGGAATACCAGCGTGACCGCCACGTTGAATATCGGTGTTCAGGCCAACTTCCCGGATAATGTCACGGTGAATGCCGCCTTTGGTGGCGACAACGTGCTGAATCTGACCGAGTCGGATACGCCGCAAACCCTCAGCGGCAATACCGGACTGACGCTGCCGGATCAGGTGGTGACCGTCCAGCTTAATGGCAAAACCTATACGGCGACGGTGAATACCGCCACGGGGGCGTGGAGCGTCAGCCTGTCGCCAGAGGATCTGAGCAACCTGCCGCAGGGAGGCAATAATCTGGTGGTGGTGGTGCGCGATGCCGCCGGTAACCAGGTGACCCACACCGCCAGCGTCAGCGTGGACACCGAGAGTCCTGAGCTGTCCGTCGGCCAGGTGGCCGGTGATGGCATCGTCAGCCGCGCGGAGCAGGGCCAGCCGCTGCCTGTTACCGGTACGGCAGAGGCCAACAGCACCATTTCCGTGGTGCTGAACGGCGTGACTTACCAGACCACCGCAAACGGTAACGGCAGCTGGAGCCTGAATATTGCACCTTCAGCACTGCAAACGCTGGCCGACGGCCAGTACGATATCCGCGTGACCGCCCGCGACAGCAGCGGCAACGAAACCACCACGCTGATACCGGTGACCATCGATACAGCCTCCCCGTCTGTGACGGTCGCACCGATATCTGGCGACGGTTATCTCAATGCGTTGGAACATGGCCAGGCACTGGCGATTGACGGCACCACCGAGCCGGGGGCGGGCGTGATCGTTCGCGTGAATAACGTCAACTACACCGCGACGGTGGATCCTCAGGGTAACTGGACGGTCACGCTGCCTGCCAGTGTGGTCTCTGGCCTGGCGGACGGCACTTATACCGTCAGCGTGACGGCCACCGATACCATTGGTAACACCGGCAGCAGCAGCCAGCCGCTAACGGTGATTGCCGGCAGTGGTTCCCTGCCGCAGATCGCCGTTGGCGCGTTTGCCGGTGACGATATTCTCGACGGGGCGGAAAAGGGCCTGTCCCAGCTGATGACCGGGACGACCAGCAATGTGCAGGCCGGGCAGGTGGTCACCGTCACGCTGAACGGCAATCAGTACACCGGTCTGGTTCAGGGCGATGGCAGCTGGAGCGTTCTGGTTCCGGCGGCGGCACTGATTAACCTCGCCAACGGCACTGATAATTACACCGTCAGCGTCAACGATGTTGCCGGAAACCCGGCCAGCAGTAACGGCAGCTTTACCGTGGATAACAGCTTCAGCGCCATCGCCATTGGGGTGATCAGCGATGACAATACCCTGAACGCCTCGGAGGCGCTGTTGCCGCTGTCGATCCACGGCTTCAGCCGTTTTGTCACCTTTGGCAGTACGGTGACGGTCTCTTTCCGCGGCAAATCTTACGTGACCACCACCAACAGCGATGGCAGCTGGGCGGTGAATGTCCCGGCAGCCGATTTAGTGGGACTGCTGAACGGCAATCAGCCGGTGACGGCCAGTACCGTGGATGTCAATGGCAACACCATCACCGTGGTACAGACGCTGAACAGCGAGGTCAACCCAGGCTTCCAGCCAGTGATCGATCCGCTGTTTGGTGATGATTCTCTCAACGCGATCGAAGCAAACAGCACACAGACCATCAGCGGTTCTTCGGGCGTTGACGGTGCAGGCCAGACGGTCAAAGTCGTGGTCGGTGGGATTACGTATACGGGCATCGTGGATGCGCAGGGTAACTGGAGCGTATCCCTGCCATCTTCTGCACTACAAAGCCTGCCTCAGGGGGACAACGACCTGTCGGTGACGCTGGGAGACAATGCGGGCAATAGCGTCAAAATCGATACCACGTTTGTGGTGGATACCGTTGCCCCTGAGGTGTCACTGGACGCCGTCGCCACGGATAACCGTATCAACCTGGCTGAACAGAATGAGGTACAGATTATCGGTGGCTCCGGTGACGTGGGCGACAGCATCACCGTGACGCTGAATGGTCAAACCTATCTAACCATGGTGGACGGTACGGGTAACTGGCAGATTGAACTGCCGGTCAGTGCGCTGAAAGCACTGCCTGCCGGCAGCAGCAATATTCAGGTTACCAGCACCGATAAGGCGGGTAACACCAGCACCGTCATCCGTACCCTCGAGGTGGACATTACGCCGCCGCCGGTCAGCGTTAACCCGGTATCGGGGGGTATATCAATGCCGCCGAAGCGGGGCAGCCACTGACCATCACCGGTAGCGGTGAAGCGGGTGACCTGGTCCGGGTTGAGCTCGGCAATATCAGCGTCACCGTTGTGGTCGGCAGCAATGGCCAGTGGTCAGCGCTGATCCCGGGCACGGCGCTGTCCGGTGTGGCCGACGGCAGCTACAGCCTGACGGTCACCGCCACCGATCCGGCAGGGAACACCACCACCACCAGCACCCCGCTGGCGATAGATACCGGCGTACCGTCGATTTTCGTCAACAACGTCACGGCAAATAATGTGCTGGATGGGGCTGAACAGCAGGTCGATCAGCTGATCAGCGGCACGGCGTCCAACGTGGAGGCCGGACAGACGCTGACGCTGGTTCTGACCGGTAACGGGAGCAGCTTCAGCACTACCACGACCATCCAGTCTGGCGGTGCCTGGCAGACCAGCCTGCCTGCCAGCGTGCTGGAAGGGCTGGCGAACGGCACCTATACGCTGACCGCCACCGTGACGGATAAAGCGGGGAATACCGGGACGACGGACAAGGTGTTCAGCGTTAATGATGCGGAGGTGGCCATTGCGGTCAGTCCGATCAGTGAAGATGGCTACCTCAACTTTACCGAATCGCAGGCGGCAGGTGGGCTGGATGTTACGCTTACCACCTCGAACGTGCCGGCAGGTAGCCGGGTCACCTTTGAGCTGAACAACAATATCTATAATGGCGTGCAGCAGCCTGACGGTTCCTGGACTGTCAATATTCCGCGCAGCGATGTGATCCAACTGGTTAATGGCACGCTGACCGGCACCGCGACGGTGCTTGATGCCGATGATGCCGTCCTCGCCACCAGCGAGGCTCCGCTGATCGTTCGCGTCTCCGACCTGCCGCAGCCGATCCTGGATACACCGGTCTTTGGTGACGGCACGCTGGACAACGCAGAAGCGGCGGCTTCGCAGATCCTGCAAGGCGTCACCGGGGTGTCCGGTAACGGCCAGATTGTAGAAGTGAACATTGGCGGTACTATTTTTAATGCCACCGTTAACAGCTCCGGCGCGTGGAGCCTGACGTTAACCTCCGCCGATCTTCAGGCGCTGCCTCCGGGCACGCAACCCATCATCGTGACGGCGACGGACGCGGCGGGCAATAGCGCATCGACAGCGCCAGCCCCGGTGAATATCGCCACGGTTCTGCCTGAGCTGACGCTGGAAACCATCGCTGCGGACGGCATCATTAACGCCACCGAACAGACTCAGCCGCTGGATATCAACGGCACCACGACGGCGGGGAATACCGTGGTGGTCACGCTGGACGGTAAAACCTATAACGCTGTGGTTGACGCCAACGGCAACTGGACCGCCACCATCCCGGCAGGGGATCTGGCCCTGCTGGATGACGGAGGCTATGACGTCACCGTTACGGTTACCGACCCTGTGGGCAACAAAACGGTCGATACGGCGCTGGTTCAGGTTAACACTGCGGCACCGGCTTATACCCTGGATCCGCTTGCGGGTGACGGCATTATTGACAGCGCCGAAGTCGCGCAGCCGCTGAAAATCAGCGGGACAGGGACAGTGGGCGATACCGTCAGTGTGATCCTGGGCGGAGAGACGCTGACCACAACGGTAGGCAACGACGGCAAGTGGTCGGTCACCGCGCCAGTCAGCACCCTCAATAATCTCGATGAGGGAACCAATCCGGTCACCGTCGTGGTCACCAGCCCGGCAGGTAACAGCGTGACGCAAAACGCGACGGTTGAGCTGGATACCACGATCGTCAATCCACTGCTGGTGAACCCGGTGACGGGTGACGATGTGGTCAATGCGCTTGAAGCAGGCGCAGGGATCACCGTGACGGGCAGCGTACCTGAAGGAACCACGACGGTTGTGGTCACCTTTAACAATCAGTCTTACACCGCAACGGTCGGCAGCGATGGTCAGTGGAGTGCCGCTATTCCGGCGGGCGCGTTTACCGGCCTGGCTGATAACGGCTATACCCTGACGGTGGTGGCCACGCCTCAGGGGGGAGACAGTGTGACGGTCAACCGGCCTGTCGTGCTGGATACCACGCCGTCACAGCCAACCATTAACACCCCGTTTGGCGATGGTTACCTTAATCTGGCCGAAGCCAGTGCCGCCGGTGGACAGACTCTGAGCGGGACGACCGGGGCAACCGGAGCCGGGCAGATCGTCACCGTCACGGTTGGCGGGCAGGATTACGCTATCACCGCTGACAGCAACGGTAACTGGACGCTGCCGCTCAGCAGCGCGACGCTACTCAATCTGGGTCAGGGCGAACTGCAAATCGAGGTGAAGGTCACGGACGCCAGTGGCAATGTGGGTACGGTGACGTCCACGGCAGAAGTGGATCGCACCCCGCCAGCACTGGAACTGAACCCGGTGGCCACCGACAACGTCATTAATGCAACAGAAATTCTGCAGACGGTCACGGTGAGTGGCAGCACCACGCCGGATCAGGCGGGTCAGCAGGTCAGTATTACCTTTAACGGCAATCAGCCTGCTTATCTGGCCACGGTGCAGGAAGACGGCACCTGGCGCTTTGACCTGCCGGGTAACGCCACGCAGAACCTGGCGGACGGCAGTTATGTCGTGACCGCCACGCTGACTGACAAGGCAGGAAACACGTCACAGCCGCTGACGGAAACCGTTGAGGTACGGGCCGCTGCTGGCGACCTGCCGACGATTACCATCGCTACCGTATCGGGTGATGATTATCTTAATGCCAGCGAACTGGGCCAGCCGCTCAATCTGAGTGGCACCACCACCAATGTCGCCAATGGCCAGGTGGTGACGATTACCCTAAACGGACAGACCTATGAGGCCGTGGTACAGAACGGGACGTGGAGTTACGCCGTATCGGCTCAGGCGGTGAGTGATATTGCCGATGGCGCGCAGCAGGTCAGCGTGACAGTGAAAGACCGCTATGACAACGTGGCCGACGACAGTCGTGATTTTACCGTTATTGCACGGGGTGCCGATCTGCCCACCATCACCATCAATCCGGTCACCAGTGATGACATGATTGATTACAACGAGTCGCGTAATCCAGACGGGGTGACGATCACCGGCAGCAGTCAGAATATCCCTGCCGGTGGGACGATTACCGTCACGGTTAATAATACGCCTTACACCGCCACCGTTGACGCGAATGGAAACTGGACGGCAACTATTCCACAGAGCGATGCGCAGGCATTGCCGCAGAACAACAATACCGTCACTGCGACCGGCAATGATGTGGCAGGAAACGTAGCGACAGCCAGTGATAACTTCACGGTTCACACGCAGCCACCGCTACTGGTCGTTGATGCCAATCTGGCGACGGACGGTATTCTCAGTCTGGCGGATGCCCTGACCGGCCTGCTGTTGGGGGGAACCACCGGGCCGAATCTTAACGTTGAGATCACTATTGGTAGCAAAGTCTACAGCGTGCTGGCCGATGGCCTGGGTAACTGGAGTACCACCATTCCCAGCGCCGATCTGCTGGCGCTGGCTAACGGTGAGCTGGATATCGGTGTCACCGTTAAGGATGCTTACGGCAATACCACCAGCGAGGTTATTGAGGCGACGGTCGATGTTCAGGCTACCGTACTGACGCTGGATATGCCGTTTGCTGACGGCCTGCTGAACGGCGCGGAAGCGACGGTGGCACAGGTGATTAGCGGGACGGTAGCGAACCTTCCGGCTGGCGCCAGCCTGGTGGTCAGCGTCGGTACGCTGACCAATATTCCGGCGGAGCTGGATGGTCAGGGGGGCTGGACGGTGACGCTCCCGGCAGGAGCGCTGGTGGGACAGGGCAACGGTATCATCCAGGTCAGCGTCTCCACCGTGGATGCGGTGAACCCGGTCAGCGTCTCGGTCGATGCCGAGCTGGTGCTGACCACGACACTTAATCCGGTGATTGACCAGCCGTTTGGCGATGGCCTGCTGAACGTGGCCGAAGCGGCGCTGACGCAGACGCTGACCGGTACGACAGGCGCGACGGGCGCAGGACAGACGATTGTGCTGACCATTAACGGGACGCCTTATGACGCCACCGTCGATGCTAACGGGGTCTGGACGGCCACATTAACGCCGCAGCAGTTGCTTGACCTTGGCAACAGTGCCAACCACGAAATTGTGATTGTGGTCCGGGATGCGGCGGGTAACGAGGCAGATGCCTCACTGGAGTTTGGTGCAATTGTCACCGGCCTGCCGACGGTGACCCTCGGTGGATTGCCGCTGGCGGGTGACGGCATTCTGACGCTGAATGAAGTGGCTGGTGGCATTACGCTGGGGGGCAGTGTGACTTACAGCGGTGATGTGGCAGGTACCCGGGTGTTTGTTAACGTCAACGGCACACCGATTGAAGCCATCATTACCGGCAATACCTGGAGCCTGGCGTTGCCCGCAGGCACACTGACCGCGCTGCCGGATGGAAACTGGCCGGTGTCCGTCACGGTGACCGATGGTGCCGGTAACGTCGGGGTGCCGGCAACGACCTCGCTCACGGTGGCGATTAACGATGTGCCGGCGCCTGTCATTAATACTCCGTTTATTGACGGCTTGCTGAGCCTTGCTGAGGCCACGGCGGGCCAGGTGCTGCGCGGGTCAACCGGTATTAGCGGTGCCGGGCAGAAAGTGACGGTCAGTATTGACGGCGGCACGCCGGTGAATGCGACGGTCAATGCAGACGGAAGCTGGTCACTGAATCTTGACCCGGCGACGCTGACCGGGCTGGCGAATACCACCCATACGATCAGCGTCGTTGCAACGGATAGCTACGGTAACAGTGTACCGGTCAGCGAGAACTTCGATGCCATACTGAACCTGCCGGATCCGACCATTGTGAACCCGTTTGGCCCGGGCCTCGGCATCAGCGAAGCGGCGGGAGCGGTGATCATCACCGGTACCACCGGTATTCCGGTCGTAGCCGGTCAGGATCAGACCGTCACGCTGAAGGTGGACATCAACGGGGTGGTCTACGACGGCGTGGTGGATGCCAGCGGAACATGGACGGTCACGCTGCCGCAGGGCGCGTTAAGTGGTCTGAGCAATGGGGCACACCAGATTACCGTGACGGTGATTGATGCCGCCGGCAACCCGGCGACGGAAACGCTGGACTTCAATGCCTACCTGACGCTGCCGCAGCCCACGCTGGCCGTGCCGTTTGACAATGGCTATCTCAATGAAGACACGCTGGCGGGAGCCGTGCTGACCGGTACAACGGGGGCGGTTGGCGCAGGACAGAGTGTCAGCGTCTCCTTTGGCGGTCTGGCGGGGCTGCCTGCCGTAGTGAATAACGACGGAACCTGGTCGCTGACGTTAACCGCCGGTGAGATGGCGGATATTCGTGGGCTGGGAGAAAGTCAGCAGAATGTGGTGATCACCGTCACCGACCCGGGGGGGAACACCAATACCCTGACGGAAGGCTTTATTATCGATACGCTGCCACCGGCGATCACTGCGCTCTCCTTTGCCGGCGACAACATCCTGGATTACGTGGAAAGTCTGAATACGCAGACGCTGACCGGGACATCAGGTGCAAATGACGCGGGTGCCACGGTCACGCTGACCATCGGCACGCGCACCCTGACCGGCGTGGTGGGCGCGGATGGCAAGTGGACGATCAACGTGGGGGCTGAGGCGCTGACCGAGCTGATCGCCGTTAACGGAAACTACAGCGTGGCCATCACCGACGCGGCGGGTAACACCACCACCCTGAACGAAACGGTGACATTGAATATCAATCCAACCCAGGATGCCTTTATCACCCTGGTGCCGGTTAACGGGGATAATATCGTCAATGCCCTTGACCCGGTCACCACCACGCTGTCCGGTGCACTGAATAACGTGCCTCTGACGGTGTCTGGTGTGATCACCATTACAGTGGGGGGCGTAGAGGTCGCCACCATCCCGGTTGATGCGCTGCGTGCGAACAATAACTTCAGCAGCGAGCCGCTGGCAAACGCGCTGCTTGGAACGGGTTCGCAAACCGTGGTCGTCACCTTTACCCCGGATGGTGGGGCCAGCGTTTCCGCCACCAGCACCCTGCTGATCGATGTCGTGTCGCCGACGGTAGCGATTACGCAGTTTGCCGGGGATAACACCCTGACCGCCGCAGAAGCGGCGGTGTCGCAGACCATCACCGGTACGGCATCGGATATCGGCAGCACGGTTTCCGTTACGCTGGGCAGCAAAACTTACACCGCTGTGGTGCAGGTGGGCGGCACCTGGACGGTGAACGTACCTTCGGCTGACCTGCAGGCGCTGGGCCAGGGGGAAGGCACCATTACGGCCAGCGTGAAAGACGCCGCAGGTAACACAGGCGAGGCAACACGGCTGGTCGTCATTGACACGGTCGCACCGCTGCTGGATGTGGATGCCCTGCTGGGCAATAACGTTCTCAACTCGGTACAGGCGGTACTAACGCAGACGCTGACCGGGAAGGTGGAGGGGGCCGACGGACAGACAATTTCTGTCTATCTGGGCAACAGCGGCACGCCGCTGGCGCAGGGAACCGTCCTGAACGGTGCCTTCAGCCTTGCCCTGACGCCGACGGCACTGGCCGATCTGCTGCAGGGTGGTAACCTGCTGACGGTGAGAGTCCAGGACGAAAACGGTAACCAGACCAGCGCCTCGATCACCGTCAACAAGGTGTTCAACAGCCTGCTGGCTCTGAACGTGGATACGGTGTTTGGGGAAACCGGCCTGTCCGGTTATCTGGGTGCTGCCGAAGCGGGGCTCGACCAGCTGATCACCGGGACCGCCGTGTCGGCTATCGGCGGCTTAGTGTCACTGACGCTGGGTAACGGTGAGATCGTCACCGCCACGGTTGGCCAGGGCGGTCGCTGGACGCTGGTGGTACCGACCGATGCGCTGGCGGCATTAGGGGACGGGACGGTACCGCTGGACCTGGTACTGACGGATGTGGTGGGTAACGTGGTCACCGCAACGGCATCGGTCACCAACATCATCAATAACCTTCCGGTTGTCGGTACGCTGACCAACCTGTTCGGCACGGATAACCTGATTAACGTGCTGGAAGCTCAGGCCGGGCAGACCATCGGCGGAACGCTGAATGCGGTGGCGGGATCGACCGTAACCGTGACGCTGGGAGCGAAAGCCTACACCACAACCGTTCAGGCGGGGGGCGCATGGAGCGTGAATCTCTCGCCTCTCGATCTGCTGGCGCTGGGCACCGGTAATCTCTCGCTGGGGGTCAAAGTGGTGGATCCGGCGGGGAATACCGCCAGCAATGCTGTCACTGTCGGTGTGTTTAACAAGCAGCCTGAAATCACCCTGAACACCATCTTTGGTGATGGTGTGCTGAATCTTGCTGATATCACCAATTTTGCCAGCCAGCTCATTACCGGTACGGTGAAAAACGTCGCGGCAGGATCCCTCGTGACGGTGAATCTGGGCGGGCTGGTGGATGTTCAGGCCACGGTCGATGCCAGCGGTAAGTTCAGTACCAGCCTGTCGCTGGGACAGCTGCAGCTGCTGACAGGCAATGCGCTGACCGTTTCTGCACAGGTGACGGATATTGCCGGCAACACGGCGACAGCCACAGGCGGGTTGCAGTTAAGCCTGACGCCGCCATCGCTGACCATTAACCAGACGCAGCTGTTTGGTGATGGACTGCTGAATGCGGCCGATGCGCTGACCACTCAGCTGATCAGCGGGGTGACGAGCGGAGGGGCCCGCGTGGTGGTCACGGTGGGGAACAGTACCACACCGCTGGTTGCAGCCACGGCGGACGCGAACGGCATCTTCAGCCTGGGGCTGACGCCGTCCATGCTGGCCAGCCTGGGGGACGGTAGTCTGGCACTGAAGGTCACCGTCACTGATACGGCGGGGAATACCACCACCAGCAATCCACTGAATGCCATTGTCGGCATCCACTCGCTGCCATCAGTGACGATCAATCCGCTGTTTGGTGACGGTATTTTGAGTGTTTCAGAAGCGCTCTCCTCACTGGGGCAACTGCTCAGTGGTCGCGTGAATAACGTGGCGGCGGGTACGCGGGTCGATATCAAGCTTGGCGCTCTCTCGCTGGAAGCGGTAACTGATGCCAGCGGTAACTTCAGCGTACCGCTCAGCTCACTGCAACTGTTGTCACTGGCAACGGGTAACCTGACGGTGTCGGCCACGGTCACTGATGTGGTCGGTAATACGGCGAACAGCAGCCTGGGGGTGACCATTGGGGTGACCACGCAGCCAACGCTCACCGTGAACACGCTGTTCGGTGACGGCATACTGAGCGCATCTGAGCTGGCGGTAGCGCAGACCATCAGCGGGACCACCACCAATGCCGTGGCGGGGTCGACGGTCACCTTCAGCATCAACGGTAAATCCTACAGCACCACCGTCGGCAGCAGCGGCAACTGGAGCGTCAGCGTTCCGAAAGCCGACCTCAGTGCGTTGCCAAACGGCCCGCTGACTGTGAACGCCACGCTGGCCGATCCGTACGGCAACACCGCCACGGGCAGCAGCACCGCGTCGGTCATTGCGCAGACACCGCCATCGATCAGTATCGGTACCCTGTTTGGTGATGGTGGTCTGAATGCGGTAGAAGCCCTGACCGCCCAGACCATATCCGGCACGGCCACCAATGCGGAAGGGTCGACCATCTCGGTGCACGTGGGGGCAGCCACCTTAACGGCTATCGTGGCGGCCAACGGCACCTGGAGCGTGTCGGTACCGTCTTCGACCCTGCTGGCGCTGGCAGATGCCACGCAGTCCATCACGGCGGAACTGACTAACGGCGCGGGCAAGTCGGCCAGCGGATCGGCATCGGTGATTGTTGGCACGCACAGTACGCCTACCGTCACTCTGGGCAGCACCGCTGGCTTCAGCGATGGCTACCTCAACCTGGCGGAATCGGGTACGGCGCAGACCCTTACCGGTACCGCCACCAATGCCGCTGGCGGTACGGTCAGGGTGGTGATTGAAGGCAATGTCTACAGCGCCACCGTCGCCAGCAACGGGAGCTGGAGTGTGACGGTACCGCCTGCCGGGCTGTCCGGCCTGAGCGACGGCGTTCATTCGGCGGCCATTTCGGTTACCGACCGGGCGGGTAACGTTGCCAATACCAGCGCCAGCTTTACCAGCGTCACGCAGAACCTGCCGGTTATCGGGGTCGACCCGGTTGCCAGCCTGTTGAGTGTGCTGTTGACCGGCCTGACGATTTCTGGCGGTACCCTGCGGCTGGCCACCGGAACAACGGTGAATATCACGCTGTCTCAGAGCGGGCAGTCGCAGTCGATGACGGCGACGGTGGGCGCTAACGGTCGCTACAGTGCCAAGTTCGTCGGTGGGCTGCTGAGTTCGCTGAACCTGAGTTCGGTGGTCACCGTCACGGCGGTGGACACCGCAGGTAACCCGGCCTCGACGGTGACCACGCTGCTGCTGGGCTCCCTGATCCCGCTGGCCAGCACCTCGTCAGTCATGATGGCCGCGGCATCTGACGATTCCCTGGCCGTGGTGTCAAACCATACGTCTTCAACAACGACAGAGGAGAGCAGTACGGCCACGACCGTGCATACGGCGGCGAAAGTGGCTTCAACGCTGGTAACTGACAGTGATACCAGCAGTACCGACAGTGCCACTACCAGCGCAGTCGCCAGTACGGCGGCGGTGGCGGACACGGCGGCGCTGGATGACGGCAGCTACACCATCGGCGGGGTGACCATTCTGCTGGCAGACGGTCAGACAGTGCACGGTGAAGCCGTCACCGGTAGTGAAGGCAGCGACACGATCAGTGCGACCACGCTGGACTTCACGCATATCGACGGCGGGGCCGGTATCGATACGCTGGTATTGAACGGCGAGCATATGTCGCTGGATCTCACCGCGCTCGGACTGAAAATCGAGAACGTGGAGATTATTGACCTGGGCCTCTCGGGCAGTAACAGCATCAAGCTGGATCTGAACGAAGCGCTGAACATCACCGATAAACCGACCGATGATCTGTTCATCAAAGGGACACTGGGTGATCAGGTGACGCTGGCCAATACCGAGGGCGGCGTCTGGGCCACCACCGGACAACGCACGGTCGAAGGGCAGACCTTTGACGTTTACCACAACTCGGCGCTGTCATCGGACAACACCCTTGGTGATGTTCTGATCCAGCAGAATCTGCAGGTCCATGTCGTATAAAGAAAAAATAACGCCCGTGCGGGTCGCATTCCCGCTCAGGGTGTCTAAAGTTAAGAAGAAGTGATAGATTGTTAACGAGACAATCCAGCAGCGGCTTCGGCCGCTGTTGTTCGTTGTGTGATTGAAAAAATAAAAGAAAAGCAGTTTTCCATCCTTTTTTCTTGTTATGGATTACGTTGTGATCCGTTGTTCACCGGGTAAAGCTCGGCGCTATTTTTGTGGCGCTGGCTAATGTTTTGCGTGGAAAAATAGCCCTCAGCGGTTATTCCCCGCAGACGTTGACTGATTGACCGGTGCACAAGGGGATACACCATGACTCAGCGTTATCTGGCCTGTTATTGCGGCCTGAACACCATCGTTGCTGGCGTCTGCCGGCAGCGCTACCGCAGCGCATCTGCGCGTGACGGTGCCTTATCCTTCAGAAAATTTCCGCGTCTCCACCTCCTGGCCCCTGAAAAAAGTCCGCATCGGGACATGCTTGCCCGGCTTCATCTATTGAAACAAAACGCGTAATGGTGGGGCAGAAGCGTCGGATGATTTCCGGCTCTGGCCCGGAATGTCAGGATCACAGGTGTCCAAAATGAAAAATAGGGTGATATTACTTTGCGTTACAACCTGCCTGTTCACCTCCGCCTTGCAGGCGGCGAAACAGGAGCCGGTGGCCGAATTTAACTGGCGCGCGGCACCCACGGAAGAACAGATTGGCAGTCTGACGCTGCGGGATGCCATCCTGCGCGCCTTTGCCCGCAATCCCAAAATTTCTGAAGCCGCGGCCCAGATCCGCGTGGGGGAAGCCGATCTGGATGCCGCAAAAAGTGCGTGGTACCCGCAGGTGTCACTGGTGGCGAGTGGCGGGCGTTCTCAGCAGACCGACTCTGCGGGCAGCCTGAATAACAGCGGCTCCGGCGGGATCACCCTCAGCCAGCTGCTGTACGACTTTGGGCGCACCGGGGGGGCTATCGACGAGCAGCATAAACTGTCCGATGCCTATCGCTACGCGCTGTATGACACCATGACCGTTGTGGCACAGGATACGCTACAGGCCTATCTGTCCGTAAAACGCTATCAGGCGCTGGTGGACGCCGCCCGGCTGAACATTGCTTCATTACAGCGGGTCAGGGATATGGCCAGACTGCGGGCCGATGCCGGATTAAGCTCACAGTCTGACGTGTTGCAGGCGCAGACCCGAATCGCCGGCATGAATGCCAGCATGGAGCAGTATCGTGCGCAGGCGCGGTCGGCCCGGGCGCAGTTGACGGTGCTGACGGGGGTGGTCTCCGAAAACCTGCCGGAACTGCCGCAGGCGTTGCTTAACCAGCAGGTCACGCTGGATAAAATTGCGTATGAAAAGAGCGCTGCCGTTCGCAGTGCGCAGGCCAGACAGGAGGCCGCGCTGGAGCGGGTGCGCCAGGCCCAGTCGAATCACTGGCCGACCATCAAAGTGCAGGCGGGGCGCACCCGCTATGAGAACGAAAGCCGTTCCTACTGGGACGACGAACTGCAATTACAGGTAGAAGCACCGCTCTATCAGGGCGGGCTGGTCAATGCCAGAACCCGGGCCGCCGAGGGCGACCGCGCCGCCGCAGAAGCCGCCATTCAGCAGTCAAAACTGCAAATTAACCAGAATGCCTCCACCGCCTATGCCGACATGATCGGGGCGCAGCAGCGTAAAGAGGCGGGGGAGGAGCAGCTACGCAGTGCCGACCATACGCGGGATGTGTACGCCGATGAATACAAACTGAATAAGCGCAGCCTTAATGACCTGCTGAGTGTTGAGCAGGACGTCTTTCAGGCTGACAGCAGCCGCCTGACGGCGCTGTACGACGGCTGGGATGCCACGGTTCGCTACGCCGCAGCCGTGGATAATCTGCTGGATATTTTAGGCGTGGACCGGGAAGCAAACAGCGGACAAACGCTGCCCTCCCTGTGATGACGCTGTGCGAATGACAACCCGATAAGGCTGTTTTTATGACGAACAAAACCGCAACGACGGAAAACTGGATCGATGCCATGCTGCGCGTGGCGGCCCGCTTCGGTAAACCGGCGGATGGTAAAACCCTGCGCCAGCAGATGCGCTGGTTCGAGCATCTGACGCCGCAGCAGCAACTGGAGCGTCTGGCAGGGCTGCTGGGTCTGCACCTCACCATGTCCCCGCGTGACAAAATACGCTGGCGGCAGGAGGTAACGCCTGTAGTGCTGATTATGGACAGCGGCAGCGTGGTGGTAATTGAAGCCATCGACGGAGAAGGCAATGCCCGCTACTGGCTCAGCGACGGCGGTGATGTGGTGCGTGAAAGCGAACTGGCGTCACTGCTGGAGCAGAGCCAGCCGGAGGTCGGCATCATCGGGGTTGCTGCTCGCGGTCGAGATGCGCGCATCGATGAGTTTGTTCAGCCCTATAAGAAACACTGGTTCTGGCAAAACTTTAAAGGCATGGGGCACAAGATTGGTGAAATCTCGCTGGCGTCGATTGTCGGTAACGTGCTGGCGCTGGCGGGCATCCTGTTCTCGATGCAGATTTATGACCGGGTGATCCCGGCGCAGTCAGAGGCCACACTTTGGGTGCTGTTCGGCGGCGTGCTGATCGCCGCGGTGGTGGAATACCTGATCCGCCTGATGCGTACCCAGGTCTCGGATATGATGGGAAAACGCATCGACCTGAAAGTCTCCTCCATGCTGTTTGCGCGGGCGATGAATATCCGCAACGAGGCGCGACCGAAATCAACCGGTTCGTTTATCTCCCAGCTGCGTGAAATCGATCAGGTACGTGAGCTGCTGACCTCCACCACCGTCGGGGCAGCGGCCGATATGCCGTTTGTCATCCTGTTCCTGTTTATTATGGCGTTTATTGGCGGGCCGCTGGTGATCGTGCCGCTGCTGGCCATCCCGCTGATCGTCATCCCCGGCCTGCTGATCCAGATCCCGATGGCAAAGCTGGCGAAAGAAGGCCTGCGTGAAGGGGCGCTGCGTAACGCTATTCTGGTGGAAACCATTGAAGGTATTGAAGATATCAAATCACTGCAGGCCGAACCCTATTTCCAGCGCCAGTGGGAACAGACCCATGAAGTGAGTGCGGCGATTGGGATGAAGCAGCGCCTGTGGGGCGCGCGTCTGACCGGCTGGGCCTCCAGCGTTCAGCAGCTGACCTATGCCAGTATGCTGGTCTTCGGGGTCTATCTGGTGCTTGACGGGCAGATCACCACCGGGACGCTGGTGGCCAGCAGTATGCTCTCTTCGCGCACCATTGCCCCGCTGATGCAGCTGACCATGGTCTTCTCACGCTGGCAGCACGCCAAAAGCGCGATGACCGGGCTGGATGAACTGCTGAAGAAACCACTCGACCAGCCGGAAGAGGGCGAAATGGCCCACTGCCCGACGCTGACCGGGCACTATGACCTCCGTGGCGTGCAGTACAGCTACGATGAGGAAAATGTCAAAAACGTTATTGCTATCAACCAACTGCAAATTAAACCCGGTGAGCGTATCGCGATACTGGGCCGGGTCGGGGCCGGGAAATCCACGCTGCTGAAACTGCTGGCCGGACAGGCGCTGGCCTCTCAGGGAAAAGTGATTGTCGACGGCGTCGACCTGCGGCGCATTGACCCGGTGGATCTGCGGCGTCAGCTTGGCTGGCTGTCGCAGGACTCCCGCCTGTTCTTTGGCACGCTGCGTCAGAACCTGATGCTGGGGAATCCCCATGCCAGCGAGCAGGATATGCTGAATGCGCTGCGTATCAGCGGGGCGCTGGGCCTGGTTCAGCAGGATGCCGCCAGCCTTGACCGCATCATTAATGAGGGCGGGCGCGGTCTGTCCGGCGGGCAGCGGCAGATGGTGATGCTCAGCCGTATGATCCTGCGCCAGCCGCAGGTGGTGCTGATGGATGAACCGACCGCGTCGATGGATGAGCAGCTGGAGGAGCACGTCATCCGCCAGATGCAGGGCTGGCTGAGTGGCCGTACCCTGGTGCTGGTCACGCACCGCCCGGCGCTGCTGAAAATGGTCGACCGCATTATCGTTATGGATAACGGGCGGGTGATCGCTGATGGCCCGAAAGATGACATTCTGAAACGGGCTGCCTCCCAGACCGCCCAGGCGGCGGCCAGTGCGAAAGGAGATGCAGCATGAGCCTTGTACTGATGGATCGCAGCATGAAACAGAATGAGCGGCGCACCTCTGCCATCATCTGGGTTTGTACTGCGGCGCTGGTGCTGTTCTGCATCTGGGCACATTTCGCCATCCTGGATGAGGTGACCGTCGGAACGGGCAAAGTCACGCCGCTCAGCCGTGCGCAGGTGATAGAGAGCCTGGACGGCGGCATCGTCGATGAACTCAACGTGCATGAAGGTAATATTGTGGAAAAGGGTCAGATACTGGCCAAACTTGATCCGACCCGCTTCCAGTCAAACTTTGGTGAAGCGGCGGCACGGGCACGCACGCTGCGGGCATCGGCGGAGCGACTGCGGGCCGAACTCACCGGCGCGCCGTTAAAATTCAGTGCGGAAACCCTGAAAGAACCTGACCTGGTGGCGCGTGAAACGCAGCTGTTCCAGTCCCGCCGGCGTAACCTGCAGGAGACGGTCAGTAACCTGGAGCAGTCGAAGAAACTGGTACAGGATGAGCTGCGGATGACGCAGCCGCTGGTGGCTAAAGGGGCGGCAGGGGAGGTGGAAGTGATCCGCCTGCGCCGTCAGGTGGCCGAGCTGCAGGGGAAAATTGATGAAGCGCGCAACGACTATGCCGTGCGGGCGCGCGAAGAGCAGGTCAAAAACAATGCGGATCTGGACGCGCAGCTTCAGGTGATGACCGGGAAAGAGGATCAGCTGACCCGCGCCACGATTTATTCGCCGGTGCGCGGGATTGTGAAGGATATCCAGGTAACGACCGTCGGTGGCGTGCTGCAACCGGGGGGCAAGCTGATGGAGATTGTCCCTCTTGAGGATCAGCTGCTGATTGAAACGCGCATTAACCCGCGTGATATTGCCTATATCCGTCCGGGGCTGGCGGCCACGGTTAAAGTCACCGCTTATGACTCGTCGATTTATGGCGATCTGCGGGGAGAGGTGGAAACCGTCTCCCCCGATACCCTGCAGGATGAGGTTAAACGGGACCAGTACTATTACCGGGTCTACGTGCGCACCGACAGGGCGGAGCTGACCAATAAGGCCGGGCGAAAGTTTCCCATCGTGCCGGGCATGGTGGCCAACGTGGAAATCAAAACCGGTCAGAAATCCGTGATGGACTACCTGATCAAACCGCTGAATAAGGTTAAAGAGTCGATGCGCGAGCGGTAATTCCCTTGCCGGAGAGGGCGTGAAGTCGCACCGTGCTGCGGGGCCGTATTCCCGCAGAGCAGGTTAAACGGGGCGCAATCACGCGGATAATATTCCAGTCTCAGAGAGGTCTATTCTGCCGGGCCCGCGCAGGTGGGTGCACCTGAAATTGTCAGAAAAAAAGCAAAAAAATGCCAGGCACAAGGCCTGGCAACAATAATATTAGATGGTACAGCTCATTCGGGGTGAATGAAGATAATAATTCAATAAATGATGATAGCGGGATAATAATAGCCGTTCGTCACAGGAAATTTTTATCATTCAGTGCCTAATATTACAGATTGCTGTAATGCGATGAATAACAAGAATTATCTTATTTCTTGTCTTTAGGTGCGCTATTTTTTATCTGTTTGTGCTGTTGAAAAGTTCCCCGATATTTACATTTAGAGATATGTTTGAATCTCAATGAAACATTTTCGGAAGTTTAGTATCATTTTCTTGATAGATATTTACCCTACCCGCCTTAAGATGACACGAAGTGCTTAAAATGATTGATCGGCACGCAGTGGCAAAATAAATCTTATAATCGAGAGGGTATTAAAATGAAACTTCGCGTTCTTTCCCTGATGGTTCCAGCACTGCTGGTTGCCGGTACAGCAGGTGCAGCAGAAATCTACAACAAAGACGGTAACAAGCTGGATCTTTTCGGTAAAGTTGACGGTCTGCACTACTTCTCTGACGACGCCGGTTCAGATGGCGACCAGTCTTATGTGCGCTTTGGCTTCAAAGGCGAAACCCAGATTTCCGATCAGCTGACCGGTTACGGTCAGTGGGAATATCAGGCCGCGCTGAACAACGCCGAAAGCCAGGGAACCGCTGATAGCTATACCCGCGTGGGTTTCGCCGGTCTGAAATTCGGTGATGCCGGCTCTCTCGATTACGGTCGTAACTACGGCGTGCTGTATGACATCGGCGCATGGACCGACGTCCTGCCTGAGTTCGGTGGGGATACCTACGGTGCGGATAACTTTATGTTCCAGCGTGCCACGGGCGTCGCGACCTACCGTAACAATAACTTCTTTGGCCTGGTGGACGGTCTTAACTTCGCCATCCAGTATCAGGGTAAAAATGACAGCAATGCTGAAGTGGCGGGTAACCGCAGCGCGACTGCCCAGAACGGCGACGGCTATGGTCTTTCTGCGACCTATGAGTTCGCTCCTGGTTTGAGCGCCGGTGCTGCCATGTTCTCTTCCGACCGTACCGATACCCAGAACAGCAACGCGCTACTGGGTAACGGAGATAAAGCCGAGGCTTACTCCGGCGGTCTGAAATATGACGCAAATAACGTCTACCTGGCCGCGATGTACACCCGTTCGTATAACGCCACTCGCTTCGGCAGCACTGACAACCGTGCGGCTTACGGTTTTGCGGATAAAGCCGATAACTGGGAGCTGGTGGCCCAGTACCAGTTCGACTTCGGCCTGCGTCCGTCTCTGGCTTACGTGACCTCGCGCGCGACCGATATTCAGAACTGGGGCACCCAGAATCTGAAACAGTACATCGACGTGGGCGCGACTTACTTCTTTAACAAGAACATGTCGACCTATGTTGATTACCAGATCAACCTGCTGGACGACAACAACTTCACTCAGGCCGCCGGTATCAACACCGACAACGTGGTGGGGTTAGGCCTCGTTTACCAGTTCTGATCCCGCACGGGTTAACACCCGGAACCGATCGCTAAAGCCGGTCAGTTCTGCGGCAGGGGCCGATCGTCTTAGGCGATCGGCCCTTTTTATTGGCCAGTTTACAGGCTCACGTCCGGCTTCTTTCCGCCCGTCTCTTCATTAGTCTGCAGATAACGGCCTTCCAGCCCGATCCCACCCAGCGTAAACAGTGAAAAGCGCAGCAGGCGTTGCCTGGCCTGGTTCTCTTTGACCGCGTGTTTTTGACGCATTTATTATCCCCCACAGTGAACGTCCTCTTCACGGTGCAGAAAACGTGCCAGTTCACTTCAACGCTGTTGTCTGGCGGTTCAGGGGGAATAAGGCAGGATAAACGGTGCAATCAGGCGCAGGCTGCACCATATCAGTGCCGGTGATCTCACCCCGGTGGAGCCGGGGAGGTCACCGAAGCCTTAACGATGACGTGGGCGATGAAGCTGTCGGGTATGGGTGTGCTTGTAATGCTTAAAGCCTGCAAAGATAATCAAAGCAATTGAAACCATGAGAAGCGCGTAATAGATCATTATGGCTCTCCTTATCATAGTGAATGAAGGGCGCCGGAGTGCCCTGGACAGCCCCCATCCTGGTGACCTATGACGGTAAGATCAAGGTGTCGAATCTGAGTTTTCTCTGCGGCAATGTCCGGTTCGGGCCAGTTTTTAATTAAGATTACAGGCGGATATGAAGAGTAATTGGCGGTATTTTTTAGGTTTAATGGTGGTTTGCTTGCTGGCAGGCTGTGACAACGCTAAGCCTTCAGCGGGATCTGAAGGAATGGTACTGGAAGGGCGAACAATGGGAACATTCTGGAGGGTAAGTCTGGCGGGAGTGGCACCTGAACGTCGGGAAGCGCTGCAAAATGCCATCCAGCAGCAGCTTGACCAGGACGATCGCGAACTCTCCACCTGGAAAAGTGACTCGGTGCTGTCACGTTTTAACCAGTATCGGGGCAGTGCGCCGCAGCCGGTGAGTCATGATATGGCCGATATCGTCACGCTGTCGCTGCGCATTGGCCAGCAGACGGCAGGGGCGATGGACATCACCATCGGGCCGCTGGTCAATTTGTGGGGTTTTGGCCCCGATAAACAGCCGGTAAAAACGCCCACGCAGCAGGAGATTGATGCCGCCCGGGCGCAGACCGGGCTGGCACATTTGCAGGTGATTAACGCTGCCGGGCAGTCCTGGCTGAAGAAAGATCTGCCCGAACTCTACGTTGATCTGTCTACCGTCGGAGAAGGGTTTGCCACCGACCATCTTGCCCGCCTGATGGAGCAGGAGGGGATTAACCAGTATCTGGTCTCTGTGGGCGGTGCCGTGCTGACACGCGGTAAAAATGCCCAGGGCAATGCCTGGCAGGTGGCGATCCAGAAACCCACCGACCAGGAAAATGCGGTGCAGGCGATAGTCGATCTGCAGGGGCACGGCATCAGTACCTCCGGCAGCTATCGTAACTATTATGAACTGGACGGAAAGCGTATTTCGCACGTCATTGATCCGGCCACCGGCCGGCCAATCCAGCACCGGCTGGTGTCTGCTACGGTGATCGCCACTACCGCGCTGGAAGCGGATGGCTGGGATACCGGGCTGATGGTGCTCGGCACGGAAAAAGCCAAAGCGCTGGCGCTGCGTGAAAAGCTGGCGGTCTATCTGATTTTTAAACAGGGTGATCATTTCACCAGCTGGATGTCGCCGCAGTTTGCCGCCTTTATTCAGCCGTCACCCGCACACTGACAGCCTGAGGAGTTCTGATGTTCGATCTGTTTGCTGACGATGCCCCGTGGCAGGAACCGCTCACCGAAGGCGCCGTGATCCTGCGCCGTCGCGCTCGGGAGAGCGCCGGGGAACTGATGGCGCAGGTGGAGGCGATCGCCGCGTGCAATCCTTTTGAACACCGTATTACGCCAGGCGGGCACCGGATGTCGGTCGCCATGACCAACTGCGGCGATCTCGGCTGGTCCACCGATTCCCGCGGGTATCAGTACAGCGCGCAGGATGAGGCCAGCGGCCAGCGCTGGCCAGCCATGCCGCCGGCCTTCCGCGAACTGGCCGTCGCCTGCGCCGCCGAAGCCGGTTTTAGCGCTTTCAACCCGGACGCCTGTCTGATTAATCGCTATGAGCCCGGTGCAAAGCTGACGCTGCATCAGGATAAAGATGAACGCGATCTGCGCCAGCCGATTGTCTCGGTGTCGCTGGGGCTTCCGGCGGTGTTTTTATTTGGCGGGTTCGATCGTGCGGATGCCTGCCAGCGGGTATTGCTGGAGCAGGGCGACGTGGTGGTGTGGGGAGGGCCCTCACGCCTGCGCTACCACGGCATCCTGCCGCTAAAACCGGGTATTCATCCGCTGACCGGCCCTTTTCGTTATAACCTGACTTTCCGCCGCGCACGCTAGCGCGCGGCCTGAATACGCCCGAATGAGAATTGTTATTGATCTCGTCTTGCTTCTCATTAAACTGCAAGCTGCTTTTTACCTGCCGGGACGTTTTCATGGAGTTGCTTCACGTTGTTTATAAGCAGTATCGCTGGCCGTTTATTCTGGTTATTGCCCTCAGTCTTCTCAGCGCTGCACTGGGAATTGGTCTGATTGCGTTTATTAACCGCGAACTGATCGTGACGCTAAACTCTTCGGTGATGGTGTTACCGCAGTTTCTCGGATTGCTGCTGCTGCTGATGGCGGTGACCCTGGGCTCACAGCTGGCGCTGACCCTGCTCGGCCATCATTTTGTCTATCGCCTGCGCGGCGAGTTTATCAAACGGATCCTCGACACCCGGGTGGAACGCATTGAGCAGATTGGTAATGCCCAGCTGCTGGCCAGCCTTACCAGCGACGTGCGTAATATCACCATTGCCTTTGTACGCCTGCCGGAACTGATTCAGGGTATCATTCTGACGCTGGGGTCGGCCGCCTATCTGGCCTGGCTGTCGCCGAAAATGCTGGTCGTCACCTCTGTCTGGGTAGCGGTCACCATTATTGGTGGCTGGCTGCTGGTCGCGCGGGTGTATCAGCACATGGCGGTGCTGCGTGAGACGGAAGACCGTCTCTACCACGACTTTCAGATCATTATCGAGGGACGCAAAGAGCTGGCGCTGAACCGCCAGCGAGCACAGCAGATCTTTGAAAACGTCTACGGTGAAGATGCCCGGACCTATCGCCACCATATTGTGCGGGCCGATACTTACCATCTCAGCGCCGTGAACTGGTCGAATATTATGATGCTGGGGGCCATTGGCCTCGCGTTCTGGCTGGCCAACAGCCTGGGCTGGGCAGATACGGCCGTCGCCGCGACCTATTCCCTGACCCTGCTGTTCCTGCGTACGCCCATGCTGTCGGCAGTGGGTGCACTGCCCACGCTGCTGACGGCGCAGGTGGCATTTAACAAGCTGAATACCTTCAATCTGGCACCTTATGAGGCCGACTTTCCGCAGCTTCCGGCGGCACAAAACTGGCAGACGCTGGAGCTGCGCAACCTGGTGTTCCACTATGGCGACAAAGGTTTTCACGTTGGCCCGGTGAATATGACCCTGAAGCGCGGCGAACTGGTATTCCTTATCGGCGGCAACGGCAGCGGTAAATCCACGCTGGCGATGCTGCTGACCGGGCTGTATCAGCCGGTATCCGGTGAAATCCTGCTGGACGGGCAAAGGGTGGCCCCTGAATCAATGGAGAGCTATCGCCGTCTGTTCTCGGCGGTATTTACCGACGTGCATCTGTTTGATCGTCTGATTGACGATCGCGGGCAGGCCGTTGATCCGGCGCTGGTACAAAGCTGGCTGGAACGGCTGAAAATGCAGGATAAGATCAAACTGGAAGGCAATCGGGTACTGAACCTGCAGCTGTCGAAAGGGCAGACCAAGCGCCTGGCGCTGCTGCTGGCGACCGCCGAGCAGCGCGACATTCTGCTGCTCGATGAGTGGGCCGCCGATCAGGATCCGCATTTCCGTCGAATCTTCTACCGCGAGCTGCTGCCGTGGCTGCAGTCACTGGGGAAAACGGTGTTTGCCATCAGTCATGACGATCACTATTTCCTGCACGCTGACCGTCTGCTGGAAATGCGCGACGGCACGCTGACCGAGCTGACGGGCACCGAGCGCGATGCCGCTACCCTCGATGCCGTCAGGCGCACCGAGACGCTGGGCTGATTTCAGATAACGTCCGTGTTGCTGGCCGACCGGGGCAGAGGGGCGGCCACGCCGGCAGTCACTATTGCCCGGCACGGGACGACCCTTTCCCCAGTCGTCCCGTGCTGATGGCGGGAATTGTGGCTCAGGCTGGCCTCACAATACCTTCGCCAGAAAACGCCGCGTCCTTGGATGCTGCGGCTGGTTCAGTACCTGCCAGGCGCTGCCCTGTTCGACGATCTTTCCTTCGACCATAAACACCACGTTATCCGCAACTTCACGGGCAAAACCGATCTCATGGGTCACCACGACCAGCGTCCTCCCGGAGCGAGCCAGCTGCTTAATGGTGTCCAGCACCTCTCCGACCAGCTCCGGATCAAGAGCCGATGTCGGTTCATCAAACAGGATGACCTTCGGATTTAACGCCAGCGCCCGGGCAATCGCCACGCGCTGTTGCTGACCGCCGGAAAGATGGCGCGGCCATGCCCCGGCTTTATGCCGCAGGCCAACGGTGTCGAGCAGCTGTAACGCCCGTTCTTCTGCTGCCGCCCGCGTTAATTGCTTATGGGCCAGCGGCGCTTCGATAATATTTTCCAGCACCGTAAGATGAGGGAACAAATTGAAATTCTGAAACACATAGCCTACCCCGATACGCTGCCGGAGGATCGCCTTCTCCTTCAGTTCATACAGCTTATTCCCTTTGCGCTGGTAACCAATGTAGTCACCATCAATACGGATCAACCCCTCATCCACCCGCTCGAGATGGTTGATGGCGCGCAGCAGCGTGGACTTCCCTGAACCTGACGGGCCGAGGATCACCGTCACTGAACCCGGGAGCAATTCCAGCGATACCTCGTCCAGCGCCTTAAAACGGCCATAGCTTTTACTGACCCCGGCAATGGAAATATGACCCAGCGTGGCGTCGCTGTGCAGATCGATAGCTTCAGACATTATGAGCTCCTGACGGGGGTGATGGCGGCATGCAGCCGGGTTGATGAGAGACGGCTGACCGGCTCACGGGTCGCCCCGCGTGCCAGCCAGCGTTCCACGTAGTATTGCAAAACCGACAGCACGGTAGTGATCAGCAGATACCAGACCGCCGCCACCATCAGCAGCGGGATCACCTGTTGCGTGCGGTTATAAACCATCTGGATGGTGTAAAACAGCTCCGGCATTGCCAGTACATATACCATCGCAGTCCCTTTGGCGAGGCTGATAATTTCGTTAAAGCCGGTTGGAATAATGGATCGCAGCGCCTGTGGCAGAATAATGCGCAGCGTGCGGCGCGAGGAGGGCAGACCCAGCGCGGCGGCGGCTTCAAACTGCCCCTGATCCACGCCGGTAATGCCGCCACGAATGATTTCGGCAGTATAGGCCGCCTGCACCAGCGTCAGCCCGATCACCGCCGTACTGAACTGCCCCAGGACATCAATGGTTTTGTACTCCACCAGTGTTAACGGGGTAAAGGGAACGCCCAGCGATAAGGTGTCGTAAAGGTAGGAGAAGTTATAGAGAATAATCAGCACCACGATCAGCGGCAGCGAACGGAACAGCCAGATATAGCCGAACGCCAGACCGGAGAGTAACCAGGACGAGGAGAGGCGGGCCAGCGCCAGCCCCACGCCCAGCAGAATACTCAGCAGGCTGGCGATCAGCGTCAGCAGCAGCGTCTGCCCGAGGCCGCTGAGGATGGCGGGTGCAAAGAACCAGTGGGCAAATACCGACCATTCCCAGCGTGGATTAAACGCGATCGACTGGATCACCACGGCCAGAATAAACAGGGCAACGACCGCCCCAACCAGCCGCAGCGGATAGCGTGCAGGCACCACGCGCAGGGTTTCATTCGGTTTCATGGGCGGCTCCTGACTCGGCGTGATGGTGAAGTGCTTTGGTGAAACGCAGGCGACCATCGTAAGGCGGCAGGCTGTACTCTTCCGGGTCACGCTGCGTGTCGAACTGTGGTTGATAGCCATGTGATAAATAGAGGCGTACCGCTTCCGGCTGACGAAAGCCGGTGGTCAGATAAACCTGTCGGTAACCCGCCAGTCCGGCGCGTCGCTCCAGCTCAACCAGTACTTTCAGCGCCAGTCCCTGACGGCGCAGATCGCTGCGCGTCCAGATGCGCTTTAATTCGGCCGTCTCCACGTCGAAAGCCTTATAAGCCCCCATCGCAATAATGACCCCGTCGCGCTCCAGTACCACAAACATCCCCTGCGGGGGCAGATACCATTCGGTCAGTTCGACTTCGGCATCCCGGGCAAAAAAGTCGCCATAGCGGGCGCTGTATTCTCCGAAGAGTCCGTCAATAATTGATGTCAGCTCCGGTGCCTCCGGTGACAGCTGGCGAAATTGTTCATGGCTCATACTGACCTCCGTTAGTCACCCAGCCCCGGCGGGTTGATTTCAGAACGATCGAGGCGCTCAATGCTTTCGCCCCAGCGGTTGAGGACCTTGTCGTACTCGCCGCCTTTGATCACACCATTCAGCGCAGCGTTAACGGCGGCCACCAGCCCGTTGCCTTTCTTCAATGTCACCGCGATATGGGCCGCTTTCGGCCAGCCGCCATCCACGGTGCCCACCCGTTTTGTTTTACCGGTCAGTGCGGCTTTCCAGGCACCAATGACGTTCGGCCCGAAATAGGCATCGGCACGACCGGACTGTAATGCCAGCGTCTGGGCCGCATCATCTTTCACGTAGTTAGGCGTAAACGGCTTCAGCCCTTTTTTCTGATTCTCTTCATCCCAGGCCAGCAGGATCGCTTCCTGATTGGTACCGGAACCGACAATAATGCGCAGTCCGGCAATATCTTCGGCTTTGGTCAGTGAAGTAATTTTGCTGTCCGATTTCACGTAGAAACCGAGGGAATCTTTACGGTAGGTCGCGAAATCGAATTTTTCTTTGCGCGCTTTGGTGACGGTGACATTGGTGATGGCGGCATCATATTTGCCGGAGCTGACGCCCAGCGGCCAGTCTTCCCAGGAGGTCGGCACCACGTTCAGCTCCAGCCCGAGGCTGTCGGCGACCAGGCGGGCGATATCCACTTCACTGCCCTGCAGGGTTTTGTTGTCATCAGAAAAGAGCGTCAGCGGTGGGGAGTTCAGCGCGGCAACCGCCACGGTAAACTTGCCCGGCACGGCCAGTTTCAGGTCCTTTGGCAGCAGAGCAACGGCCTCGGGATTCACCGGCGCATGCACGGGGGCCGCATTCGCCTCGACGCTGATGCCGGTGCCATTAATGTTGACGGTTTCTGCCTTTGCCGTGGTACCAAGCCACAGGGAGGCACTGAGCAGGCCCAGTAATACGGATGTTTTTTTCATAGTGACTGACTCTTATTATGATGAAACTGCAGATGAAAAGGGCCGGTTCCTGCCCGTTAAGCGATCTCGTTCAGGGCCGCTTCCGCCAGCTGGCTGAAGTATTCTGCGGCGGGGTACAGCAGGGCTTCATCCGGATTAAAACCTGGATGGTGCAGACCAAATTCACTGTCGCTGCCGATGCTGACGAAGGTGCCCGGCGTGTTATGCAGATAGAAGGCAAAATCTTCGCCCCCCATCTGCAGCTCGGCCTCCTGCACGTCGTAACCCTGGCGGGCAGCCACCTGTTTACTGAACTCAGCCCAGTGCCCGGTATTAATTAATGCAGGCGGGCCAGGGTGCCAGTTCAGTTCGGCCCGGCCACCCAACCCCGCGGCAATACCGGCTATCAGCTGACGCAGCCGCTGCGGCAATTCACTGCGGATGTCATCGTTATGGGTGCGCACCGTGCCTTCCAGTACCACCTGCTGCGGTAAGACGTTCCAGGTGTTGCCGCCTTCAATACGAGTGACGCTGACTACCACTGATTCCAGCGGGCTGTAACTGCGGCTGACCAGGGTCTGTAAGGCACTGACGATCTGGCTGGCGATCACAATCGCATCCACGCCTTCCTGCGGGCGGGCCGCATGGGCACCTTTGCCGTACACATCGATATCAAAACGGTCGACATTGGCATAAAACGGGCCGCCGCGCGTGGCAAAGGTGCCCACTGGCAGCTCCGGCGCGTTGTGCATACCGAAGATCGCTGCAACATCCTGTAATGCCCCCGCTTTTATCAACGTCCTTGCGCCGCCGAAACGCTCCTCTGCCGGCTGGAACAGCAGGCGTACACGGCCAGGGAGATCTGTTTCGCGCGCTTTCAGCAGTCTGGCCGCACCCAGCATCACTGAGGTGTGCACGTCATGCCCGCAGGCGTGCATCACACCCGCGTGTTGCGAACGGAACGGCACCGGGACGATCTCGTCAATCGGCAGGGCATCAATGTCGGCTCGCAGGGCAATCAGGGGGGCGCCCTGGCCGATCTCCGCCACTACGCCGGTGTCCAGTCCATAGGGCAGTAGCCGGATATCGGCATCTTTCAGCCAGCCGGTGATGCGTTCCGTGGTGGCAAACTCCTCGTTCGACAACTCAGGATACTGGTGCAGCTCCCGACGCCAGGCGACGAGCTGTTGTGCAAGAGATTGGCTCATGGTCCGGTTCCTTATGCGGCAACCAGCTGGTGGGTGGCCAGCAGTTGCAGGGATTTCAGGCGTGGAGCACCGGCAGTGATCGGGGTATCAATAATGAATTCTTCCACTCCGAAACGCTGATGCAAAGCGTCCAGCTGGGCGTGAACCTGTGCGGCAGTGCCCTTCAGTACGGCGGATTCACGGGGTTCAATCCGGTGCTGCTTTGCACCTGACTGACGAATAAAGGCTTCGGCCTGGGCGAGATTGCCCACGGTGACGCTTTGCCCGTTATCCACATGCACGCGGAATTGTTGTAAATCAGCTGCCAGCAGATCGGCTTCGGCTTCGTTATCGGCAACAATGGCCTGTACGGCCAGCAGCGGGGATTGTCCTTTGCTGTGCGTGCGGTAAGTGGTCAGGGCGCGGTCCAGTTCCTGCCTGTCGCCATTCAGGTGGGCAGCAAACACAAACTGCCAGTTCAGCTCTGCGGCCAGTTGAGCACTGGCTTCGCTGGCACCCAGCAGAAAGCGGGTCGCCGGGCGCGGTGGCAGCGGCGTCGCCAGCAACGGATCTTCACCTTCAGTGGCAGGGGAAGCCGTCAGCCACTGATCCAGCGCGCGCAGCTGGCTGATAAAGTCGCCTTTTACCTCAGGGTTTATGCCATGCTGTAAGGCTTTTGTGGAAAGCGGGAGCCCGCCAGGGGCTTTACCGACACCCAGATCGACGCGGCCAGGGGCCAGCGAGGCCAGCAGATTAAAATTCTCCGCGACTTTGTACGGGCTGTAGTGCTGCAACATCACGCCGCCGGAGCCGACACGGATGTGGCGGGTGTGCGCCAGAATCCAGGCGATCAGTATCTCAGGTGACGGGCTGGCCAGCGCCGGCGTATTGTGATGCTCTGCCAGCCAGAATCGGTGGTATCCCAGCGCTTCTGCGCGCTGTGCCAGCGTCAGGGTGCGTGCCAGTGCCGTGGTTGCGGTTTCGCCTTCGGCCAGCGGGCTTTTATCCAGTAAGCTCAGTCGGTAAGCCATAATGCATCCTTGAACGGTATCAGTTGCCGGCAATTATTGAAGCGGTGACCGCTGCTGTAAAACAACAATTCTGGCTAATATCAGTCCTGAAATGGGATAGGGGGCTTATGCCGGGAACTGGCAAAGGCTGTGCAAAATGGGTATTTTGCCAGGCAGAAAGCGTCAGGTTTAATAAAGGTTCACTTGAAAGAGGAACAGACGATGAATGGTCTCTGGCTGCACTTCACACGATTTTTTCAGGCACCCTCGGGGATGGCAACACTGGACAGCTGTCGGGTGATCGAAGCAATGATGCCGATGGGCGAACTGTATGGCGTTCATCTGTACGATCTTCCTCCGCTGCAGCAGCGACCGGACGAATCGCGTTAATTTTCCGTCGACGACGAGGCGGTAACCCAGGTCATTACGCGATCGGCGTGCAGCAGGGCTCTGCCTTCGAAGATGCGCCCGACGGTCATTATCGGGGAAAATGTTTGTGTCAGGCGCAGACGGAGTGATTGCAGATCTGCACTGCAGGCGACGATCTCCGCTGCGCTGAAATCCATAAACTGCTTTATCTGCGGATAGAGCGCCTTGTACAGACTCTCTTTGACAGAGAATGCCACCGTCAGCGCGGTGGCGAAGGGCACCTCAGACTGTGCCAGCCGCTGTTTTTCCCCGACACCGATCAGCATTTTCCATGTCTCGCTGGCCATCTCTTCCGACATGATCGTTTCACAATCGACGCCCGGTATCACATCCTGACGCTGCGTCAGCAAAGCACATATTTGCTGATGGGTGTGAGACAGAGAGCCGTTAATACCCTCTGGCCATAGTGGGGCGCGATCCGGCCCGTTACTCAGGACAAAATCCGTAATACCCCAGTTGGCCAGCGCCTGTTGCAGGCAGTAACGGCTGGCGAGGTATTCCGCACGACGCTTTTTAACCGCCCGCTGCAGGTGAACAGGTGTCGGAATATTCAGCCGGTTAAACAGAGATTCACTAAAATGAGCGACGTCATAACGCACGTCCAGCAGGCTGATATCAGGGGCGTCAGGCAGAGGTTGCAGCGAACAGTCAGTAATAAAGGGTGAAGAAGGCGAAATATTCAGTGCAGACATAGCCACTAACCTGTTAAAAAAACGATAGATTATTTAAACAGGTTAGTGGCTGGATATCAAAAAACGTGAGGCATTATTGATTCGGTGGGATCGCAAAGCTTTTCAGCGAAACGACAAAATGGTCATGCCCTTTGGAGATTTTGGCACCGCGATCGCACCACTGGCTGGCAAGCCGGAAAAAATCGTCACTGTCGATATCATAAGCCAGCTCCACCTTACTGATACCTGAGTGAAGCAGCTCTTCCGCATCTTTGAAGCTCTTAGCTTTAATCATTGCCATTTGAGTTATCTCTGTCTACACAATGCCATAAAAGTGTAACGACAGCGTATGATATTATTGTGACAGTATTGTTGCAGAGACGGAGATTGAGAGTTTCGCCACGTTTTACGGCGGGGATTTACTACCCGGTGACGAATAATCGCCTGTAAAAACAGCAGGGAAGCTCTCAGGTGGCGAAACGCTGACGGTAAAACAGTCAGTCAAGGGTGATTAACCGTTGCCCGATTTTTGCTGCGGGCATCATCTGTTGCAGGCCGTCGACCAGTTCATCGCCGGCGCGGTGCAGTGCCTCCAGCGGCATCTCCGGCAGACTTTCCAGAATAAACCACATCTGCCGGGCGCTGGCATCTAACCGCGTGCGAACGCCCTGGCGCCAGTTCCAGCGGCGGCAGGTCACGCCGACGTCATCACACCAGATCACTTCCCCGGCTTCTGCCGTTTCATACACCGGCTCACCGTCTTTTAGGGTGTCAAACTGCTCTGTCCCTTCCGCCACGATCAGTCTGGGCTGGCCGACATAGGCGGCACTGTTTTCCCCGCCCACCGGCAGCGCATATTTAATGCTGATCGCATTATACAGATCCACGACCGGGTCGATGGCGGGTAGGGTGCCGTCTTTCAGAACGCGCTTGCGTAATGCTTCAGCAGAACAGGGCGTCCGTTTCGGTTTAGCACCAAAGGCTTTAAAGACCTCCGACCAGGCGCTGAGGTGAGCCTCAGCCCAGGGGGCATCGACCATCACGCCCTGACAGGCGGCGGCCAGGGCCTGCTGGCCGATGGCCGCATTCACCAGCGGGGCGGCCTCAACCACAATACTCAGCGCTCTGAAGTGGGGGGCGATGATGGCAATGTCGGGATGGATTGACGGGTGGACGTTATGCATCAGATAATCCTGTAATGACTATTTTATTCCATGGTAATGACTAATGACGGAAAAAGTCAATATATCGACTGATTTGGGTGCTGATGTGAACTCGGTAAGCCACGCGCTGGCCGCCAGAATAAAAGATTTCCGTAAGCAGCAAAAATTCACCCTTGATGAATTATCACGCCGGGCAGGCGTCAGCAAAGGGATGCTGGTTGAAATAGAAAAGGGCACGGCCAATCCCAGTATTGCGATCTTATGCAAAATCTCTGCTGCGATGGGGGTATCGGTGGCGGATATTGTCGATGTCGCGGGTAAACCCGCCGCTCATCTGGTCGGGGAGGCCGACATTCCCGTTCTGTGGCGAGGGGAGCAGGGCGGAACGGCCCGTTTGCTGGCAGGCACCAGTGGGCCAGATATGGTCGAACTCTGGCGCTGGGAGATGGCCCCGGGCGAACGTTTCTCTTCTGCCGGTCATCCGGCGGGTACCTGTGAACTGTTTCATACCGACGAGGGAGTGTTAAGCCTGCAGGTAGATGGCAGCGTGCTGACCGTGCCGAAAGGGTGTTCGGCGGTGGCGAGAACCGATGTGCCACATCATTATGCCAATGAGGGAACAGGCTGGCTGATCTTTACCATGACGGTGGCAGAGCGCCATTAATGCAGTACTAGTGACTTTAATGTGACTTTAATCACACTTTATTGACTTTAATCAAATGGTGGATTTATTTTGAGACTTAGATTAGTCAGTAGCTAGTGAGTTAGCTGGCTTAAAATAATCTGGGGTTAAGTCATGAAGAATAAAGTGTTGGTAATGTGTACTGTATCTCTTTTCTCTGTCTCTGCGGGCGCGCAAATGTCCCTTAGCGAGGCTAACGCGATTGCCGATCAGCAAACAGAGCATGTACATGATGTCCAGCTGCACGACGGCACAAACAGCGCCACTGCCCTGCAGGCTGGCGCAGTGGCTGGCCAGGCAAGCGTACAGCGTCAGCAGGTCAGTCAGCAGGATTACGGTGCCTACAGACACCAGCAGGTTCAGGACGCCCATGAAAATGCGTTCGGACAATCCTACACTGACGCGAAAAATGAAGTGAACCAGCCAGCCAGTCAGCCGTCTTCGGGCTATGGTCAGTCCTATACGGATGCGAAAAATAATCAGTCTGCTGGCTGGACGCAGCAGCCGGGTAACGTCACCAATCCGCAGGGTAACCCGGTCTCAATGGTCGCGGGTATTAAGCAAGACCCTACGGGTAAACCGGTGACGGGCGGCACGCCTTCTACCGTGCAAACTCAGATGCAGGGTATTCAGGCAACCCTCACCACCACGAAATATGCGGCGGCTACGATCAATGTCGCGGCATCTTCTCTGCAGCCCACCACGCAGGTGAACGTGACTCTGGCGGGGGTAACCAAAACAGTCCCTGCCTCTGTGCTGCCCCCTGACGTGCAGGTTGCGGTACCGCATATTCCGGCGCTGATCCATGAAAGTCGTGGTAACGGCGTCAGCCATGACAAGGGGACAGGCCGGGTTAGCGGTGATAATCGTGGCAGTGACAACGCTCACAGTCACGCTTTCGGCGGGCACGGTTACGGTGCTGATAACAGCCGCTCAGAGGGGTTCGGTGGGCATTCACATTTCCACTGATCAAGGTGTTTTCTACGGATAAAAAGGGTTTGATTCGGAGGGGCGGGTAAACAGACAAGGGTTTGGGATCAGTCGCCGGACGGGATATGACGCTGAATGAACCCTGTCACGGTAGTGGCTTGTGCCACGATGCGAACCCGGGTCGGGGAAGAAGTGAAACAGGGACGTTGCTGTGGGGAAAGTAAAAATTGGTCGGCACGGAGAGATTTGAACTCTCGACCCTCGCCACCCCATGACGATGCGCTACCAGGCTGCGCTACGCGCCGACGTTGAAACTATATTACTGAACTTCTTCCTGAATGCAAGATGCTAACGTCTTGACTGCTTTAGATTTATACAGTTAGTCGGCAATAAAGCGTTTTTCATCCGTCAAAACCTGCAACAGCAAGGCCAGCTGAGGTTTGTGGTTTTTCAGCTTCTGCCCCTGCAGATCCCACGCGGCATAGTTTCCGTTGTTATCCAGCACCAGCGTCTCCTGAGGGGTCGTTATCAGCAGTTGATGGTTGGTGCTGCTGGCCACCCAGTTGTGGCGGCGCTGAGCGGCAAACAAATCTTCGCCCTGTGAATAGTCTTGAGCTGGCGTGCTCACGTGCAGCAGGCGTTGCATCAGGGTGGTCATAATATCCTGATGGTCGGTCAGCTTATTGATGGTCTGCGCCGGCGTCTGTGGCCAGTGAACGACCAGAGGCACCTGCAGCATTTCCCGGTTTCCCTGACCCGATTCACCATTCAGCACAACGCCGTGCTGGGCAGTGATCACCACCACGGTATTGGCCAGTAATCCCTTCTGCTCCAGGGTGGTCAGCACGTTCTGGATCTGCTGGTCGACGCCGGCTGCTGCGCGGTTATAACGTCGTGCACTAAACTTCTCCGTCGCATCGCTGCTGTCAGAAGTCGACAGAGACAGGTAGGAAAACCACGGCATATCTTCGCTTTTATGGCCTTCCAGCCAGCGCTGCCACTGACGGGTTGTTTCTGCATTCGACTGGCTTTGTGTCGCCGGTAATGAGAAGTCAGTGAGCAAAGCCTGACGATAAAGCGGCGAGTTAAAGCCGTCGCTGGCAAACAGGCCGAACTGATAACCCTGCTGCCCCAGCGCATTAATCAGCGTGGAAGGGATACGCGACGACAGTACGCCATCCATATAGCTTGGCGAAATACCGTAAAACAGACCAAACAACCCGGTATCTTCATGGGTGCCCGAGCTGAAATGCTGGCTGAAGCGCACGTTACTTTCGGCAAAACGTGTCAGATTAGGCAGCGACTTCGCCATGGAGGCTTCATTCAGCCCATCAACGGTTATCACCAGCAGGTTATTGCGCGTGCCCCTGTCCCGGAAAGTAATATCGTTGAGCGGATAGGCAACGGAAACCGCTTCAGGATTCCCCTGTTGCACCAGCCGGCGCTGATACTCCTGTGCATCCAGCAGGCCGTGTTTTTCCAGAAACCGCCGGGCGGTCATCGGATAGGAGAGGGGCAGGTTAGAGCGCTGCATGGTCACAGGGCGATAGAAATTGGCATCAGCCCAGATGTACATCAGGTGACTGGCAAAAAAGGCGCTGATAAACAGCCCTGCCAGCGGTTTACCAAAGCTGCGGCGGTTCAGACTGCGCAGCTTTTGCCAGCTCCAGGTGGCAAACAACATCTCCACCAGAAAAATGGCCGGCACGCTAATAAACATCAACTGCCAGTCGCGCGCCATCTCACTTTGATCGGGATTCACCACCAGTTCCCAGACTACCGGGTTAAGGTGCAGGTGGAAGCGCGCGAACACGGCGCTGTCGACCAGAATCAATGTCATTCCGGCGGTGGCAATAATCGCCGAGAGAAAACGCAGCAACCGCTGGGACATCACCACAAAGGTGAGCGGGAACACAATCAGCAGGTAGGCGGCAAAGACGATAAAACTGAAATGGCCGATCCAACTGCTAAACGCGTAAATACGGCCGGCCAGCGAGGCTGGCCAGTCGGAGACAAGCAGGTAACGGCTGCCAAGAATGAAGGCAAAAATGATGTTAAACAGGGCGAACCAATGCCCCCAGCTAATCATCTGGGAGACTTTTTCACGGTAGCGCTGCCGATTTGTTACCATATTGGGGTCAGGATCGTCTCATTAATGGGCTTTTTCATCGCGTACCGAAGCCTGCAGGGCCTCGGCAAACGAACGTGCCATCGCCTGGCGCTGTGCCGGTGCCACGCTGGTATTCAGTAAGTTGGTCACCATATTTCCCAAAACCATCAGGGAAAGATCGGTTGGGGTCTGGTTAGTTTCCAGTACCTGGACCATTTCTGCGAGGATCTTCTCCACGCGCTCGTTGCTGTAGCGGGATGATTGTGCCATAACGTCTATTTTATTACTGAGGTTTAAAAAGCGCTATCTTACCGTAAGGACGCGCTTTTTTCTGCTTTTTTATCGCAAAGAAACGCGAATGAACTGTGCATGATTCTGGCAGTTGATCGAAAGGGCGCACAGTGATTGAATACGCGCCTGTGTCTAAAGGAGAGTTTACCATGAGTCTGGATATCGCTCAGATTGCCCTTCACCAGATGATCAAGCGTGACGAACAGACGCTGGAACTGGTTCTGCGTGATTCACTGTTACCGTCCACTGCGACGGTGACGGCAATGATGGAAGAGCTACATCGGGTTTACAGCGCCAAGAGCAAAGCCTATGGCCTGTTCAATGAAGAGAGCGAGCTGGCCGATGCGCTGCGCAACTGCCGCAAGGGGGAAAATGATTTTCTTGCTTTCAGCCGTGCCGCCAGTGCGCGCCTGCGCGACGAGTTAAGTAAATATCCGTTTGCAGAAGGGGGCGTGGTGCTGTTTGGCCACTATCGCTATCTGGCGGTGGAGTACCTGCTGATTGCCGTACTGAGCAGCCAGAACAGCATGCGTGTTAACGAAGAGCTGGATATCAGCAGCACCCATTATCTGGATATTAACCATGCCGATATCGTGGCACGCATCGATCTGACCGAGTGGGAAACCAACCCGGAGTCAACGCGCTATCTGACCTTCCTGCGCGGACGGGTAGGACGCAAGGTCGCCGACTTCTTTATGGACTTTCTCGGTGCCAGCGTCGGGCTGGATACGAAAGCGCAAAACCGTGGCCTGCTCCAGGCCGTTGATGACTATTGCGCCGAGGCCAGCCTGGATAAAAACGAGCGGCAGAATTATCGTCAGCAGGTGTCGGCCTACTGCAACGAGCAGCTTAAATCCGGTGAGGAGATCGCGCTGCAAGGGGTGTCTGACGAGCTGCCCCCATGGGGAGAGAAAACCTTCCAGGCCTTTACTCAGGAGCAGGGCTATGAACTGGAAGAGAGCTTTCCGGCCGACCGCAGTACACTGCGTCAGTTGACCAAATTTGCCGGTAGCGGTGGCGGGCTGACGATCAATTTTGATGCGATGCTGCTGGGTGAGCGTATCTTCTGGGATCCGGCGACGGATACCCTGACTATCAAAGGCACGCCGCCAAATCTGCGTGACCAGTTACAGCGCCGTACCAGCGGCAAATAACGCTCTCATTTCCCGGTGGCGAACCTTCTTTTGCCGTTCGCTACCCATGCGACTGGCCAGACGGGGCATCCGGGAAAAAGGGCATTCCCGACAGCGGTGGATGGCAAGTCGGGCTGCCGGATTCAGACGAAAAAAAACGCCGCATTAAGCGGCGTTTTTTTCACATCAAACGGACGGGCGATTAAGCGCGAACGAAGTCGATGTGGTGCAGTTTTGGCTTGAACGGGTGACGCTGTACAGCCTGCACTTTTACTTTAGTTTCTTTGCCATCGACAACCAGAGTCAGAACTTCGTCGTAGAAACCAGGCTTTGCCTGCATGTTCAGTACGGAGTCATGGTCCAGTTCGATAGCAACAGCTGCTTCATTTCCGCCATAGATGATGGCCGGGAATTTGTTAGCTAAACGCAGGCGGCGGCTCGCACCCTTGCCCTGCTCTTTACGAGCTTCAACATTAATAGTGAACATTTTTAAGTCTCTTCAAGTTTTATTCCTGCTACAGGCGACCCAGCAACAGGTGGAGTGTTCAGCTTTTACCCGACAGAGCCAGGCAAAAGCGGGCGGAATTATACCCGGCTTTGCCCGTACAGGCAATGTAATAAGTCGTGGGGCAGGGCGCACCGTACCGGAGGCCCGTTTTAGCGCAGTTCGTTCGCCCGGCGAAAACGGCCTTCATAATCGAATATTTTCTCCCGAATCTGCCAGAAATGGCGCTGCTTACGGGCGACGACAAAATCGGGATGGCGCAGCAGCGGCTGCAGGGCAAGAATATCAGCGGCGTTCTTCCAACCCAGCGGAACGCCGGGGGCGCGTTGATGAGGGCGCAGGAACAGCTGCTCGAAGGCGGTTCGCTGGGCCCGGGTTTTCAGCCGGAAACGTTCGCTGACTTCCGTGGCGTCTTCATCAAAGTAGCGCGCTTTTAGCCATTCTCCCTGCTCATCGCTGCCGCTTTCCAGCACCATCGCGGCGCAGCGCAGCACCAGAGCGTCCTTCAGCTTTAGCGCGGCTTTCAGCATATCATCCGGGTCGACCAGAATGGCATCACACTCCCGGCAGCGCCGTGCGGCAATATCATTTTCAGCGTGACAGTGCGGACAGTTTTTAAAGCGAAAACGGTAGTCACACTGTTCACGCTGCCCGTCATCGTCTTCCAGCACTCCCTGACAGCGACGGCCAAAATGTTCGATAATCGTGCCATCTTCCGTCGCCTTTCCCCAGAAGGTGTTGGCAAAGCCACAGCCCGGACAGAAAACCTGTACCGGCTGGTTGTCGCTTTTTCCCTTCGGTGCGCCCACTTCAGGCGTAAAAAGATCGTGAGGGTTACCGGCATAATCGAGGATCAGACAGTCGGTCTTACCCGGGCTCAGGCGCAGCCCCCGCCCGACAATTTGCTGATACAGGCTGACCGATTCGGTCGGACGCAGAATCGCGATCAGATCGACATGCGGGGCATCAAATCCGGTGGTCAGCACGGCAACGTTCACCATGTAGCGCAGTTCGCGGGCTTTAAATGCGGTAATCATGGCATCACGCTCTGCGGCAGGCGTACCGGCGCTGATCAGTGCTTTGCTGCCGGGCAGCAGGCCGAGCACTTCGCGGGCATGTTCGACCGTTGCGGCGAAAATCATTACCCCTTCGCGCTGTTGGGCGAATTCCACAATCTGCTGGATGATATGGGGGGTGATACGCTGTTGCTGCCTGAGCTCTCGATTCAGGTCAGCCTCACTGAACAGGCCATTTTCCTGCGCCTGCAAACGGCTGAAATCGTACTGTACCACCGGCATATCCAGCCGCTCGGGCGGAACCAGGAAGCCGTGCTTAATCATATAGCGCAGCGGCAGCTCATAAATGCAGTCACGGAAGAAAGCGCGTTCGTTGCCTCTGACCATACCGTGGTAATGAAACTGATAAATCCAGCCTTTACCCAGTCGGTAAGGGGTGGCGGTCAGTCCCAGCAGCCGCAGTTGCGGGTTATGCTGACGCAGCTGATTGATGATTTGCTGATACTGGCTGTCCTCCGCATCGCTGATACGATGGCACTCATCGATGATCAGCAGAGAGAACTCTGCGCTAAACTGCGCCAGATTTCGGGCGACGGATTGCACGCTGCCAAAGACCACTTTGGCCTGGCTCTCTTTACGCTGTAAACCAGCGGCAAAGATATCGGCCTCCAGTCCGTAAGCCTGATATTTCGCATGGTTCTGAGCAACCAGCTCTTTGACATGAGCCAGCACCAGAACGCGTCCACGCGCCACGCGCGCCAGCTCTGCAATTACCAGGCTTTTGCCCGCCCCGGTCGGCAGGACGATCGCCGCAGGCTGAGAGGAGTGACGGAAGTAGCTGATGGTGGCATCAACGGCTTCCTGCTGGTAGGGGCGTAAGGTAAACGACATGAAGACCTGTAAAGCAGCAACAAAGGGACATTATGCCATGAAAGCGCCATAAGAATACGATACCCTCTGTGCCTCAGTGGCTTCTGCCGCTATACTTGTGGCTTATCTGTTGACGTCTCCATTCCCGATGAGCGCCCTGCGCCACATCATAAGACGATTTTCGTCCGTTTCCATTCCAAACCAATTACAGGCAGTGCAGAGTTAATGCGACTTGATAAATTTATATCCCAGCAACTGGAAGTCAGCCGTGCCATCGCCGCGCGTGAGCTGCGTGCAAAGAAAGTCACCGTCGACGGTGAAGTGGTACGCGACGGCTCATTTAAACTGAGCCCTGAAAGCGAGGTTGAATATGATGGCAATCCGCTGCAGCAGCAGCTCGGTCCGCGCTATTTTATGCTGAACAAGCCGGTGGGTTATGTCTGCTCAACGGAAGATCCGGATCATCCTACAGTGCTGTTCTTCCTTGAGGAGCCCTCGGCCTACAAGCTTCATGCCGCCGGACGCCTGGATATCGACACCACCGGCCTGGTCCTGATGACCGATGACGGTCAGTGGTCACACCGCATCACCTCCCCGCGCCACCATTGTGAGAAAACCTATCTGGTGACGCTGGAATCGCCGCTCAGTGACGATACCGCGCAGCAATTTGCTGACGGGGTCCAACTGCATAATGAAAAAACGCTGACTAAACCCGCGACGCTGGAGGTGATCGACCCGCACCAGGTTCGTCTGACGATCAGTGAAGGGCGCTATCACCAGGTCAAACGGATGTTTGCTGCGGTCGGCAATCACGTTGTCGGACTGCATCGTGAGCGTATCGGTGCCATTCAGCTCGATGCTGATATGGCGCCCGGCGACTACCGGCCGCTGACTGAAGAAGAAGTTGCCAGCGTCGGACTGACGCGTTAGTTAAATTGGGTCGATCAAAGGGGCAGTGTGTGGCAAAAGATAAAAACTCGTCCATCGGGTTAGTGGTGATCCTCGGCCTGCTGGCCATGCTGATGCCGCTGTCGATCGATATGTATCTTCCTGCCTTACCGCAGATTGCACGTGAGTTCTCGGTATCGGCGGGCAGCGTACAGATGACGCTGAATGCCTATATCCTTGGCTTTGCGCTGGGCCAGTTAATTTACGGGCCGCTGGCGGACAGTTTTGGCCGCAAGCCGGTGATCGCGGCGGGAACGCTGATCTTTGCCATTGCTGCTGCTGCCTGTGCGCTGGCACAAACCATTGACCAGCTGATCACGCTGCGTTTCCTGCACGGCCTGTCGGCCGCGGCGGGCAGCGTGGTGATCAGCGCCCTGATGCGTGACAGCTACTCGAGAGAGGAGTTTTCGCGGATGATGTCCTTTGTCATGCTGGTAACGACCATTGCGCCGCTGCTGGCGCCGATCGTTGGCGGCTGGATGCTGCTGATCTGGAGCTGGCACGCCATTTTCTGGACGATCTCAGCCGCCGCCGTGGTCACCACGCTGCTGGTCGTGACCCAGATAAAAGAGACGCTGCCAAAAGAGAAGCGGCAGCCCTTCAGCCTGCGAACCACGCTGCGCAACTTCCTGTCACTTTTCCGCCATAAACGGGTATTCAGCTATATGCTGGCAAGCGGATTTTCGTTCGCCGGGCTGTTTTCATTCCTGAATGTCGGGCCATTTGTCTACATTGAGTTGAACCATATCTCGCCGCAGGATTTTGGCTATTATTTTGCGCTGAACGTGGTCTTCCTGTTCCTGATGACGCTGCTGAACAGCCGCTGCGTGCGCCGTTTTGGCCCGCTGGTGATGTTCCGTTTTGGCCTGCTGATCCAGTTCTCGATGGGGGTCTGGCTGGTGGTGGTCAGCGCGCTTAACCTTGGCTTTTTACCGCTGGTGTTTGGCGTGGCGATGTTTATCGGCTGCGTGGCGATGGTCTCCTCCAACGCGATGGCGGTGATACTGGAAGAGTTTCCTCATATGGCCGGAACGGCATCCTCGCTGGCAGGGACGTTACGCTTTGGCGTCGGGGCGCTGGCAGGCGCGCTGTTGTCGACCTTTACTTTCACCAGCGCCTGGCCAATGGTGGGGGCGATCTTTATCTGCGCCACGGTTTCTATCCTGCTGTTTATCTACGCCTCACGCCCACGCCATACCCCGACCGCAGGTTGATTTCGTATCGGGACGATAGCGTATTATCGTCCCGCATCCGACAGTACGACTTGTCCTGCACCGCCCTCTCATGTTGCCTTTTTGTAAAAACCTTCCCTGAAAAAAGTAACAACATCGGTTTAAAAACGATTGTTATCAGATGATGAACGCGGTAAAAGTATCGAATAAATGGGATCTTGCTCCCAAAAAAAGGCCGGAGACGTGTTTTATTTCGTCACCCGGTAACTGTGTTCAGGGTAAATAGTGCCAGTTATTAATAGCTTGAACGGCTGGCAAGAAATGATGATTTACCTTGTGAATTATTTGTGAAAATATTGTTTAAAAATCGCTCTGGGGAACCCTGTTGAATACGCTACAACATTCGGTGGTACATCGTTTGCCGCAACGCTATCGCTGGTGCGCCAGTCCACGTGGGCAGGTGATCGAAGCGCAGGCGCTGAACGGACTACATAATGAAGATGATCTGATCGGGCTTCGACTGCTGAGTCACGATGGTGCCTGTGCCTGGGAGATCATGCAAAAAATTGAAGCTGCGCTGGCTGAAATTCAACTGGCCTGTACCGTCGTGGAATGGGAAGGGGAACCCTGCCTGTTTGTGCATCGCGACGATGAGTCCGCCACCACCTGCCGCCTGAAAAGCTTCGGGGTGGGGATTGCCGAACCTTTTCTCATTGACCGCCGTGCCTGAACCACTGACGATCAGGCCAGGGCCAGCAGCTGCTGTGTATAACTCTGCTGCGGGGCGCTGAAGACGGCTTCACACCCACCCTGTTCCACCACCTCTCCCTGACGCAGCACCACTACCTGATGGCACAGCGAACGTACCACGCGCAGATCGTGGCTGATAAAAATGTAGGCCAGACGGTGCTGCTGCTGAAGTTTTTTCAGCAGGGCGAGGATCTGCTTCTGCACCGATCGGTCAAGGGAAGAGGTCGGCTCATCAAGAATGATCAGCTGCGGCTGCAGGATCAGCGCACGGGCAATCGCGATGCGCTGGCGCTGTCCGCCGGAAAACTCTGACGGATAACGCTGACGCGTATCAGGATCCAGGCCCACCTCCTGCATGGCGGTGATCACCCGTGCCTCGCGTTCGGCTGCGTTCAGCTCAGGGTGATGTACCTGCAGGCCTTCGGCAATGATCTGTAAAACGTTCAGCCGGGGATTCAGGGACGAGTTGGGATCCTGAAATACGACCTGGATCTGACGGCGCACCGGCAGCATTTCCCGGCGATTCCACCGGTGCAGCGGCTGCTGGTTAAACCAGATTTCACCCTCCGAGTGCAGCAGGCGCAGCAGGGCCAGCCCGGTCGTACTTTTACCGGAGCCTGACTCGCCCACCAGGCCGAGGCTTTCGCCCGGACGCAGGGTAAAACTGAGGGATTTGAGCGCGTGATGATAGCCTACCGTGCGTCTCATCAACCCCTGCTTAATCGGGAACGCGACGGCCAGATTTTCCACGCGCAATAGCGGCTCTTCGTGCGCATCTGCCGGGTCAGGCTGTCCTTCGGGTTCGGCATTCAATAACTGCTGTGTATAGGCGTGCTGCGGGGCGCTGAACAGCTGGCGTGTGCTGTTGTGTTCAACCGCCTGACCCTGGCGCATTACGGTGACGTTATCCGCCAGGCGCTGGACAATATTCAGGTTGTGCGTAATAAACAGCAGCCCCATATTGAGCTCCTGCTTCAGCTCTTTCAGCAGCGTGAGGATTTGCGCCTGTACGGTGACATCCAGCGCGGTGGTGGGTTCATCCGCGATCAGCAGTTCGGGCTGTGTCAGCAGCGCCATCGCAATCATCACGCGCTGGCGTTCACCGCCGGAAAGCTGATGTGGGAAATCGTTCAGGCGGCTGGCTGGCTGACGGATGCCGACGCGGTCAAGACAGGTCAGCATTTCGGCCCGCGCCGCCTCACGGCGCATTCCGCGATGCAGCGACAGCACCTCGTACAGCTGTTTTTCAATGTTATGCAGTGGGTTAAGCGATACCATCGGCTCCTGGAAGATCATCGCGATGCGATTCCCCCGCAGTCCGCGCAGCGTGCGCTCATCTGCACGCAGCACGCTTTGTCCGTCAAAGAGAATATCACCCTGCGGATAGACCACCGGCGGGGTGGGCAGCAGGCGCATGACTGACAGCGCGGTGACGCTTTTCCCTGAGCCGGACTCACCCACCAGTGCCAGCGTCTCGCCGGCGTCGACGGAGAGTGACAGCCCGTCAACCACCTGCCGTTCTTCACCGCCCTGGCGAAAAGCGATACTGAGATCCTGAATGGTTAGCAGTGCCATATCAATACACCTTGCTCGGGTCAAAGGCGTCGCGTACCGCTTCACCGATAAAGATTAACAGCGACAGCAGGATCGCCAGTGAGAAAAAGGCGGTGAGGCCAAGCCACGGCGCCTGCAGGTTATTTTTGCCCTGTAACAGCAGTTCGCCCAGCGAAGGCGAGCCCAGCGGCAGGCCAAAGCCGAGAAAATCCAGTGAGGTCAGGGTCGTGATCGATCCGCAGAGAATAAAGGGCAGATAAGTGAGAGTCGCCACCATAGCGTTTGGCAGCATATGCCGTGACATGATGCGCCAGTCGCTGACACCCATCGCCTGCGCAGCACGGATATAGTCAAAGTTACGGGTGCGCAGGAACTCTGCGCGCACCACGCCCACCAGTCCCATCCAGCCAAAGAGCACGGTAATGCCCAGCAGCCACCAGAACCCCGGCTGTATCACGCTGGAGAGCAGGATAATCAGAAACAGGGTGGGCATCCCGGACCAGACTTCAATAAAACGCTGCCCCCAGAGATCGACCCGGCCACCAAAGTAGCCCTGCACGGCACCGGCAAAAATGCCTATCACGCTGGAGGCTACCGTCAGCATCAGCCCAAACAGCAGAGAAATACGCGTGCCATACAGAATGCGTGACAGCACGTCGCCGCCGTTAGCATCCGTTCCTAACCAGTTTTGCGCTGACGGTGGCGAAGGGAAGGGCACCGTGCTGGCAAAATTAATCGTATCATCACCAAAGCGGATCGGGGCCCAGAGTGCCCAGCCACTTTGGGCCAGGCGGGATTTAAGCCACGGGTCCTGGTAGTCGGCCGGGGTCGCCAGCGGGCCACCGAAATCGCTCTCCTGATAATTTACCAGCAGCGGGAAGTAGGTGCGGTCCTGGTAATGCACGATGAGCGGCTTATCATTGGCCAGCAGCTCCGCGCCCAGGCAGAGAATAAACAGCACGGCGAAGATCCACAGTGACCAGTAGCCCCGGCGGTTATGGCGAAAGCGCGCCCAGCGTGCCTGATTAATGGGGTTTAAACGGCTCATGAGCGCCCCTCAAAATCAATGCGCGGATCAACCAGCGTATAGGTAATATCGCTGAGAATATTCAGCAACAGCCCAATCAGCGTAAAAATATACAGCGTGCCGAACATGACCGGGTAGTCACGCTGAATAGTGGCATCGTAGCCCAGTAAGCCCAGGCCGTTGAGGGAGAACATCACTTCGATCAACAGTGAACCGGTGAAGAACATACTGATAAAGGTCGCCGGGAACCCGGCAATGACTAACAGCATGGCATTTCGGAAAACATGGCGGTAGAGGATTTTTTTCTCGTCCAGCCCCTTGGCACGGGCGGTCACTACGTACTGTTTGCGGATCTCATCCATAAAGGAGTTCTTCGTCAGCATGGTGAGGGTGGCGAAGCCGCCGATGACCGTCGCCAGCACCGGCAGGCAGATGTGCCAGAGATAATCGGTCACTTTGCCATACCACGGCAGGGTATCAAACTGTGGGGAAACCAGTCCGCGCAGCGGGAACCAGTCGAAGTAGCTGCCTCCGGCAAAGACCACAATCAATATAATACCGAACAGGAAGGACGGGATGGCATAGCCGATGATGATCAGCGTGCTGCTCCAGATATCAAAGGCGCTGCCGTTGCGTACTGCTTTTTTAATCCCTAGCGGGATCGACACCAGGTAGATAATGAGTGTGCTCCATAACCCGAGCGTCACCGAGACCGGCAGGCTCTCTTTGATCAGCTGGATCACCGAACTGCTGCGGAACAGACTGTCGCCAAAATCAAAGCGCACGTAGTTCCACAGCATGGTGAAATAACGCTCATGCAGCGGTTTGTCAAAGCCGTAACGACGGGTGATTTCTGCGATCACTTCCGGGTCAAGGCCGCGTGAACCACGATACTCTCCCTCCCCCGGGGATGCATTGAGGGCGCTGCGGCCGTGGGCCGATCCTTCCCCGGCAGCACCCGGCATGCCGGTGGTCTGGCCGAATTCAATATTGGCAATCGCCTGATCCACCGGGCCGCCCGGCGCAATCTGCACGATAAAAAAATTGATGGTGATAATCGCCCACAGCGTGGGGATGATCAGCAGTAAACGACGAAGTAAATAAGCACCCACAGTCTGACTCCTTAGCGACGTTGCGCCGGCAACTGTGCGGCTTTGTTAACATCGTACCACCAGTTATCGAAACCCTGCGCATAGGTTGGACGCGTCGTTGGCATCGAAAACTTATTCCAGTAGGCATAACGGTCGTTGGCGGTGTACCACATCGGTATCATGTAATAGTTCCACAGCAGGACGCGATCCAGTACCCGACCCAGCGTCAGCAGCGCCGGGGCATCGCCCTGATGCTGGTTAATGCGGGCGATCAGATCGTCAATCAGCGGGCTGCTGACGCCTGGCGTGTTATAGCTGGAATCCATATAGGCGGTCGCCCAGTAAAACTGCAGGCCGGTATCCGGGGTCGGGAAAGCGGAGTAAACGGTTGGCAGCATATCAAAGTCACGCTTGCGCAGGCGTGCCAGATACTGCGAACTGTCCACCTGGCGTACCTTCATGGTGATCCCGACGCGGGAAAGGTTATGCTGGAAAGGCAGCACCCACTGGTCATTACCGCCGCTGCGCAGCAGCAGTTCAAACGCAAAAGGCCTGCCGGTTTTGACGTTCACCAGTTGCTGGTTTTTCAGCTCCCAGCCCGCCTGCTTCAGCAGTGACAGTGCCTGGAGTAATTTGGGCCGGTCGTAGCCGGAACCGTCAGAGGTTGGTGGCTGATAGATCTGATCGATCACCTCTGGTGGATACTGCCCCTTCAGCGGACCGAGTATCTCCAGTTCTTTGGCATCCGGGTAGTGACGTGCCGCGTAATCTGTATTCTGGAAATAGCTGTCCACGCGCTTGTAGGCATTATAAAACAGCGCTTTGTTCATCCATTCAAAATCAAACAGCAGCGAGAGGGCTTCCCGTACCCGCCGGTCGGCAAACTGAGGTTTCTGCGTATTAAACGCCAGCCACTGGGTATTGGTTGCTACGGTGTTGGGCACCTCTTCTTTGCGGATATAACCCCGATCGAAGTTAGTGCCGTTGTACTGTGTGGCCCACTTTTTCGCCGCCCCTTCGGTGCGGAAATCAAACGCACCGGCTTTGAATGCCTCAAATGCCACATTATCGTCCAGATAATAGTCGTAGCGGATGGTATCGAAGTTATAGCGGCCTTTATTGACCGGCAGATCTGCCGCCCAGTAGTTTTTTACCCGGGAATAGGTGATCGACTGGCCCACTTTATAGGCGCTGATCCGATAGGGGCCGCTGGATAACGGTGGCGCGGGCAGCGGTTCTCCGAGTTTATGATCCTTCCAGTATTTTTCCGGAAATACCGGAGAGGCGAGCAGAGAAAGCATCTTATCGCGGTCGCTTTTCGGCAGATCAAAGCGGACAGTAAAGCGTGACAGGGCTTTTGCCGTCACGCCTTTATAAAACACGCGATACTGCGGTACGCCCTGGGTCATAAACAGGTTGAATGTAAAGGCAGCATCCGCAGCGGTAATGGGTGAACCATCCTGAAAACGCGCCCGCGGATTGATAGTCACTTCCACCCAGCGGTAATCATCGGGATAGCGGGCAAACTCCGCAATCAGTGGATACAGGCTGCCCACTTCATCATCGGAAGAGGTAAACAGGCGGTCATAGAGTGATTCTGTTCCCACCCCTGGGCTGCCGCGCATCGCAAAGCGATTAAAATTATCAAAGGTGCCTATTGCCGACAGTGTCACACTGCCGCCTTTCGGTGCGGCAGGATTGGCATAATCAAAATGGGTAAACCCACCGGCATACTTCGCCACACCAAGCTGGGCGAAGCTGTCACTTTGATTGATTTTCTCAGCCTGGACGCAGGCCGTATACAAGCTGAAGATGACTAAGGCACCACGCATAATCATGGTTCAACAGACTCCCACCGGAAACACATTGGTTAATTTCGCCAGCCTGGCAGTAAAACCACGATGACACAATGATATTAAAAGGTTTTCCCCCGTTCAAACCCGTATGTTGCTCAGGGCCGGCGCGTGTTGCTGCCGATAGTAGCCGATAAGCTGTGGGACGGTACAGGGGGGGCTGAACAGGTAGCCCTGCAGATGCGTCACGCCACGGTTAATTAACCACAATGCCTGCTCTGCGGTTTCGACGCCCTCTGCCACCGTCTTCAGGTTGAGTTTTTTCGCCAGCGCCAGCACGGCATCCAGTACGGGGGTGTTGACCGTTTCCATGCCGATACTCTGCACAAAGCCGCGGTCAATTTTAAGGTAATCAAACTGGAATTTCTCAAGGTAGATTAACGCGCTGTGGCCGGTGCCAAAGTCATCAATGGCGATACGGATATTCTGCTGACGGATCCAGTCAAATATTTTATCAGCGTTATTATCATTGACCATCGCACTTTCTGTGATTTCAAAAACATATTCAAAATGCCCGGTTGGCATCTTGGCTATCCAGTCCAGCACATCCTGGCAGAAACTGGGGTGTGCAAGATGATGAGAGGACAAATTGACGCCCATCCGCGTCCCGACGGGGGCGACTTTGCACAAACGATGGGCATCCTGAGCCACCAGTGTAAACAGATGCCGGGTCAGGGGCACAATCAGATTCTGGCCTTCGGCGTAGCGGATAAATGAATCCGGTGGAATACGCCCTTCCGTCGGGTGTGTCCAGCGTAAAAGCGCCTCCAGACCGTAAGGTTTTCCACTGGCTGTTTCGATGACAGGCTGATATTCCACATGAAACTCCCCGCGCTTAATGCCCAGCATAATCTCTTTGCCCGCTCTCAGCCGCAGCGTAAACATCAGGAAACATCCGCAGGTAATCAGCATTCCCATCAACAGCCCCGACAAAAGAATGAGATGGATATCACGCTGCGGCAGGGCTTCTCCGTAGAGATTCAGCGTCAGGGGATATCCCGGGATCGCGATGGTACGCAAGGCATGCCCAGGCAGTGCGCTGCGTTTGATCACGCGCTCATTCCAGGTGGTCATCGCACTCTCTCCGGCCACTATCGCTATGCCGCTAATTTGCTGATCGCGGGAGGCCAGTAAAAGATAAGGCGTGAGGTTGATATTGAGGGTAGTGAAAACGCCGCTGCCCGGATAAGCAGGATTTTTCAGCCATAAAACGATGGCGGGTTTGCCACGCATCATTGGCGTCCCGGGGATCAGCCGGATATCTGTAGTGTTGCTGACCTCGGTGAGGGGGGATATCTGTTGGACATCCATTTGCATAGGGCCGGTGGCAGATGAGCAAAAAGCACGGCGGTTATTGACTAACAATATCGCCCGCACGTTGGGCGCAAAGGCTGAACGCTGCGTGAGATCGTTGCGCACCTGTTCACAGGAGGAGTGGATATTTGCCTGAAGGGGTTGCAGGGTCGTACGCAGATCCGAGAAGACGCTGGCCACATAACGCTGCGTATAGCTGGCGAGGCGGTCATGCTCTGCAGAGCGGCGGTTCCAGGTCAGCGTCAGCATAATGATAAGAAACAGCAGAAAAAAAATAAAACCGATGGTCGCACTGAGAATTACTATCTTACGCGGCTGAGTCACCTGCCGCCTGACGGGGGTAGATAGTGGCATTCGGTTATTTCTCCCGTATTCGCCGATTTTATTATTGTTGATAACGAGCAAATTTCTTCTGGCGTCAGCCAGTGAGAATATAACGGGGGAGGGGAGTCTGTCTCTATCTTATTGTTGATAATCAATCCCTCAACTGGGCAGGTGAGAGGTGGGGAATAAAAGGCAAAAAAAACGCTGCCATAAGCAGCGTTTTTTATCTCGTGTTCGCAGACTTCAAGGGAATGAGGTCAGCTCTGCGTTCGGCTCAGTACCCGACGAGCGTCGCGATAACGGTTTTTCCAGTAAGATTCATTCAGGTTCGAAATCATCACACCGCTGCTCGTAGAGGCATGAACGAAGTTGTCATTACCGATATAAATACCGACATGACGACCCGTGGAACCTGCACGGAACAACACCAGATCACCGGGGCGCAGTTTCGCGCGCTGGATACTTTTTCCGGTATCTTCCTGCTCGTAGGTTGAGCGCGGAAGATCCATACCAAACTGTTCACGGAATGTGGTCTGGACAAACGCAGAGCAATCGATGCCACGTTTACTGGTACCGCCAAGGCGGTAACGTACCCCTTTCCAGTCCGCATACTGGTCCATCAGGCGGGATTTAATATCCACATTCTGAACCATCTGTTCGAATTCATCCTGAGACGCTTGAAGTAAAAAACCATTCTGGTTTTTAACTGCATGAGTATCAGTTTGTACATTGTGTCCGCTGTTCGAACTACAGGCTGACAACAGTGTCGCGAGCGCGACAGCGGGAAGAACCCGCAAGATATATCTCAGTATAGGTTGAGACTTGACCATTATTTTTGTGATCCCTTGAAGTCCTTAACGACGAAGTCGTTAGCAGAATTGCGAAACGAGACGAGATTAATTAGTGCCGGAGGGTAAGACAATTCGGAAAACGTTAAAATGTGTTATTGAGCACAATTTAAAATGTAACTTACCGAAATACTTTAGCCATTTCGCCTAATCGAAGACGAGGTTACCCCATTACATAGCCCATGGCGAGGGGTTTTAAGCACTTTTTTGTCGGTTTTTGTGATATGAAATCATTAAGTAACGAATTGATTACATTATCGTCAATTATCAGCTGATCCGTTTGTGCTTAAGGGCAACTTTGCTGCGACATGCCGTGGGTCAAGTGAAAATCAGAATAATCTCACTGGACAGGCGTGGGTTTCAGGGGTTTGCGCTGAGGGAAAGGGGGGCGGTGGCAGAGCGACCCGCGCTGTTTTGCCGCCAGAAGTCTTCTCTGACAGCAGGGTGACGGTCGCCCTATTCTTTTCCGCGTGCATGGAGAAATACGGATTTATTTAACCGGTTTGTATTTTCCCGGAAGATTACGATACAGCCAGTTCACCAGATAATCACTGGCGGGTGTCAGTAACCACCAGCTCATACCTACCAGCACAATGGAAAGGGAACCCACCGCAATATCGGTAAACCAGTGTGCCCCAATCATTACGCGCGGCAGGGCAAAGACCAGCACAATTATGACTGCCAGGGTAAAGGCGCGACGGGTGAAATAACGCAGCATAAAGCAGGCGAATATCATCAGCATCATACCGTGATCACCGGGGAAACTGTCCGCGGAAGAGTCCTTAGTCGGAATGCCGGTGAGCTGTGTCACATGATTGACATCCGGGAAGAACTTTGTCGGACTGGCGTGAGATACCGGGATCTGATGACCAAGCTGATTCAGACACACTGCGGTAATTAACATGGTGATGCCAATGGCAAACATGCGGCGACGGCCCTGAGGTGTCTCCTGACGCCAGAAGTGCAGATACAGGGCGCCCATCGCCAGGAGGGATACGGCATCAAACGCGCGGAAGTTGGTGATCGCCACCAGCCACAGCAATGCCTGGTTCGTTACCAGACGCTGGTTGAACCAGTAAAAAATAGTTTTATCCAGCGTGAACCACTGCCCGTGATCCACTGGCAGGTACCAGGAGAAAAACAGCGCCAGGCCGAGAGCATTCAGCAACAGAATAAGCAGCAATCGTTTAATATTCATATCAGAATTAAGGTTTTTTTAAGAAAGTTCGCGCGTAGAGTATGCCTGATATTATAAACGAAGATTCAACAGAGCCGTTTGTAAAATATTCCAGTTTGCCTGCTCATCGTGGATCAGCTCAATCCGGCTGTCAGGCGGTGCTGATGGCCGCGTTTCAATATGAAAATCTGCCCCCTGGCGATTAATGCTCACCAGCCCTTCGGCAATACGCAGTACGCCTTTCACCCGTGACACCGGAGCCTGCCTCGCCCACTCCAGCAGACCAATGGTATCAAAGACGGTATCACTGTCGAAAATCCAGCCGCAGGCGTAGTAGCCCTGACCCTGATTGAGTGCCCGTCGCCAGCGTGCACTGTCGTTCAGCTTCAGGGCTGCCAGGCCATGCTGAGACGGCGAGTGATGGTGCGAAGGTGCAGGCAGCACCGCCTGATGGGTCCGTGGCAGGTCAAGCAGCGCCGGATCAATCTGACCGTGAGTGGTGACGATCAGCTGGCGCGACGGCGATGATTGCTGATGCCAGCTCTGCAGGGCTTCCCGGTCAGCCTCTGCCCAGCGGTCCTGCTTATTGGCAATAATAATGTCGGCAGCGGCCAGCTGGTCGCGAAAGTTTTCATTCCGGATGACCCGTTCATCCGCCAGCTGTCGTGGATCCAGCAGGCACAGCGTGGCGCGGAGGTCTATCCAGGGTTGATAAACTGCAGCAGACAGCATATCGAGGATCTGTTTAGGATGCCCGAGCCCGGTAGGTTCAATCAGCAGGCGGTCTGGTTTAGCCTGCTTCAGCAAGGTATTCAGCCCGACCTGCATCGGCAGACCATTTACGCAGCACATGCAGCCGCCGGGGATCTCCTTCAGTACCGCGCCCGTCTCTGCCAGCAGGGCGCCGTCTATGCCAATTTCACCAAACTCGTTGACCAGTATGGCCCACCGTTCGCCTGCAGGTTTAGTCGCCAGCAGATGGCGCAGGGTCGTGGTTTTGCCGCTCCCGAGGAAGCCGGTGATCAGATTGACGCGGGTCATGTGCACTCCTGAGTAAAACTTTAATGATATTTACTGTTCTTCAGCGCTATTTGTTTTCATCACGAGATGGCGCGTTGTTGACTAAGGTAAGGGGGAGTAATAACACAACAGAGTACGAGGTAAAAAATGCACAGCATTCTTGCGGCCGCTGCCGTGATGCTTTTTGCCTCATGGACGAGCAATGCATTGGCAGGGAATAGTCAGGAAGCAGCAAATTCGGGCACTATTCTTTTTACGGGCAGCATTGTTGAATCCCCCTGTCAATCTGAAATCAATCAGAGATCTGTTCAGGTCGCCTGCCTGCGCGATGGGCAGACACAGGCGATAACACTGGCGCTAAACACCCGCGCTTCACAGCCTATGCCTTATAATATCGGCCATAGCCAACTTCAGTGGCTGGATGCTGAACACCGGCTGGGCATACTCACGATGGAGTATCGTTAATTGTTATAATATAACATTAAGGGCGGTCAGCTGACAGCCCCTTTTTGCAAGTTTCTAGTCGGCGCGGCTCATGTAGCGACGCTCAGGGATATGAATGCGGATTTTATCGCCATTACTGAGGTACTCAGGCACCTGAACAATCAGACCTGTCGCCATTTTTGCCGGTTTGGTTCGTGCACTGGCTGAAGCGCCTTTAATGCCCGGCGTTGTTTCAACAATTTCCATATCCACCGTCTGCGGCAGCTCCAGCGCCAGGATCTGGCCATCCATTGTCAGTACCTGAATGCCAGGAATACCGCCTTCCGGCAGGAACAGCAGCTCATCTTCAATCTGCTCCTGCTTGAAGTTATAAGGCGTATAGTCTTCGTCATCCATAAACACATATTCATCCCCGTCAATATAGGAGAAGGTGACCTGACGGCGACTGAGAGAAATGGTGTCGATGATGTCATCGCCTTTAAAGCGCTCTTCCACTTTCATTCCGCTGCGGATATCGGTGAAACGCATTTTATACAGTGTGGAGGCCCCGCGTGCGCTCGGGCTTTGAACATCAATATCTTTCACTAACAGCAGCTTGCCGTTAAAACTCACGGCCATGCCTTTTTTGATTTCGTTAGCTCTTGGCATAAAACAGATCTCGTATGAATAAGGAGGGGAAAATTATCGCGACACGTTACTCGCGCCTGCGTCACCAGGCAAGATGGCCCGGAGAAAATATCTGCCTGGCGGAATGCGCAGCAGACGTTGGCCGCAAGGGCGCCGTCATAAAACAAGCATAGTATTCGTACCGGCAGGCTGCTATTGTCGCGCTTTCCCTTCGGAGGTCAGTCATGGAGTGTCGCGCCGCCTGTGGTGCCTGCTGTACGGCCCCTTCCATTTCATCGCCGATTCCCGGGCATCCGAATGGAAAACCAGCGAATACGCCCTGCGTGCAACTCGACGCGCAGATGCGCTGCAAAATCTTCGGTTCGCCGCTGCGACCCGCAGTCTGTGCAAGTTTACAGCCTGAGGCCGAAATGTGCGGACACAGTCGCGCCCAGTCGCTGGTCTATTTACTGAATCTGGAAGCGCAGACTGCGCCCTGATTCAGGCGGCAGTAGCCGTTTCTGCCACCTCCGGCTCCGGCACCCGTAACAGACAGAGCAGGGACGCCGCCATCATCACCACGGCAAACCAGAAAACGGCATGGAAACTCCATACCTCTGCCACCATCCCGGCCAGCGAACCGCCAACAATCCACCCCATACGGGTTGAGTTGGTGAACAGCGTGGTAGCAGCGCCGGCCTGACCTGGCATCATATCCTGGAAATAGATCATGCCGATGGCCGCCACTACCCCGATAAACATCGCATTCAGACCCTGAAGCAGCAGCATTGCCGTTTGTCCATTGAACAGCAGCGTGCCGCTGTAAAACAGGAATCCGCAGAAAGCCGCGCCGCACATTAACCGCCGCTTACCGCAGCGCCTGGCAAAATAACCGGCCAGCAGCATCACCGGGATCTCCAGTCCGGCGGCTAACCCCATCATCAGGCCCGCCAGTTTTTCCGGCAGATGCAGTTCATTCACCACATACAGCGGCATCGTGATCAGATACAGGCCGTTGCTTGACCACATCAGAGTACAGGCAATAAACAGCATCAGCGTGGCACGTCGGTGACGGCGCGGCGCCTGTAAAGGCTGGCTCAGGATCACCGTGGTTTTACGCATCGAAGGCAGCAGATAACGCACGATAACGGCACAGAGCACAAAGGCGATAGCGGCGCAAAGGTACATGGTGCGAAAGCCGTAGCCCAGCGCGAGGGCAAAGGCCAGCGGTGGGCCGACCATCCACGCCAGCGAGATCTGGGCGCGCATTATCGAGCTGAACATCACATTCTCCCGCCCGGTCTTATCGGAGTGCTCACGCGCCAGCGCAAACATCTGCGATGTGGCGCTACTGCCAAAGCTGGAGAGCAGAACGCCGACGAACAGCAGGATAAAATAGTTGCGGTTCCAGGCAAAAAGCAGAGAGGCCATGGCACCCAGCAGGCAGCAGTAGAGGATCAGCGTTTTACGGTCACCACGGCGATCGGAGTAGCGCGCCAGCAGCTGGCTGACGACGATGCCAATCACGGCGCTGAGGGTGAAGAACAGGCCGACCATAAACGGGCGCACCTGCACTTCCGTACTCAGGAACAGGCTGAGCGTCGGGGTTTGCAGCGCCCCCGCCAGCCCGGAAATAAACGCCACGATGAGAAAGGCCAGTGACTGGCTGTCGGGCAGGGTGCGTGCGGGCGCAGCGGGAAGTGACATGTTTTCATTGGCCTGAAGAAGGAAAAAACGGCGAGATCTTACGCCGTATTGCAAAAAGCGGAAATGCTTTTTCAAAGGGAGACGAAGCAAATCTTAGATTGCGCACTTTTTGCACCCTTTACACCGCACAGCGCCGGTCAGCACCCCGTCAGCTTTTCCTCTTTCCGCCACGCTTTTTTCTGAAAAGAAAGGATGAAATGTGCGGGACGTCAAAAATCTGCTACGCCGTTCACAGTAAAACTTGCAACAAATCTACGAAAGGCACCACACTCATTGAAACGTTTCAGCGTTGTCTCGTCAGCTTGTTAGTCCCGGGATGGCGCTTTTTTTCTCAAATTAGCTGAAACGATTCAAATTCAGCAGCGAGGAGAACCATGTTCCAGTTAGAACTCAATGCCATCAAGCCTGGAGCCCAGGCTGGCGACAAACACGATGCAATTCGTCAGGTGGCCGCCGCGCTCACCGCCGCCGGTAACGTTGGCGAAGGCTATGTCGACGGGATGCTCGCGCGTGAGCAGCAGACCTCCACCTACCTTGGCAATGGCATTGCCATTCCACACGGCACCACCGATACCCGCGATCTGGTGTTAAAAACCGGCGTGCAGGTCTTCCAGTTCCCGCAGGGCATTGCCTGGGGTGAAGATCAGACCGCGTATGTGGTGATCGGCATCGCAGCGAAGTCAGACGAGCATCTGGCGCTGTTGCGTCAGCTGACGCACGTGTTGAGCGATGACAGCGTGGCCGCGCAGTTGCGTACCACCGACTCTGCTGAAACCCTGCGCAGCATCCTGATGGGAGAAAAGCTGGCGGCAGAATTCAAATTTGATACCTCGCTGATCAGCACCGACGTCGCTGCCAGCGACCTGATGACGCTGCAGGCCCTGAACGCCGGACGTCTGCAGCAGGCGGGTGCGGTAGACGCGTCATTTGTCAGCGATGTGATTGCCGGAAAACCCCTGAACCTCGGGCAGGGTATCTGGCTAAGTGACAGCACGAACGGCAACCTTGCCAGCGCGGTGGCCATCAGCCGTGCGGCGGCACCATTCAGTGTTAACGGTGAAACGGCGTCCATGCTGATCACCGTGTCTGTTACCGACGATCAGCCGCTGCACGTGCTGAACTATTTAAGCGATCTGCTGATTAAGCAGAAAGCCGACCGCCTGCTGAGTGCGGATGCAGCCGGTATCCTGGCGCTGCTGACCAGTGAAGTTTCCGAGCAGGCTGATGTCCTGACCGAAGAGTTTACTATCCGCAATGAACATGGCTTACATGCCCGTCCGGGTACGGCGCTGGTCAGCGTGATTAAACAGTTTAACTGTGATGTGACCGTCACCAACCTTGATGGCAGCGGAAAACCGGCAAACGGTCGCAGCCTGATGAAAGTGGTCGCTCTGGGCGTGAAAAAAGGCCATCGTCTGCGCTTCACCGCCAGCGGTGAAGATGCCCGTGCGGCGCTGGATGCCGTTGGAGAAGCGATCGCTGCTGGTCTGGGCGAGGGTGCGTCATGAGCAGACGTGTCGCCACCATTACCCTGAATCCGGCTTACGACCTGGTGGGGTATACCCCGGAAATTGAACACGGCGAAGTTAACCTGGTGAAAACAACCGGGCTGCACGCGGCGGGAAAAGGCATCAACGTTGCCAAGGTACTGAAAGACCTGGGCATTGATGTCACCGTCGGTGGCTTCCTTGGCAAAGAGAACCAGGACGGCTTCCAGCACCTGTTCAGCGAACTGGGCATTGCTAACCGCTTCCAGGTCGTTGAGGGACGTACCCGTATCAACGTTAAACTCACCGAGAAAGACGGCGATGTGACCGATCTTAACTTCTCTGGTTTTGACGTGACCGCGCAGGACTGGGACCGCTTTACCGCCGACTCGCTGACCTGGCTGGGCCAGTTTGATATGGTCTGCGTCAGCGGCAGTCTGCCGGCGGGCGTGGATCCGGATGCCTTCACCGAGTGGATGACGCAGCTGCGTACCCACTGTCCGTGCATTATTTTCGACAGCAGCCGTGAGGCGCTGGTCGCGGGCCTGAAGGCCGCGCCGTGGCTGGTGAAACCTAACCGCCGTGAGCTGGAAATCTGGGCGGGCCGCAAATTACCGACATTACAAGATGTGATTGAAGCAGCACATGCGCTGCGTGAGCAGGGTATCGCTCACGTGGTGATCTCTCTTGGTGCCGAAGGGGCGCTGTGGGTGAATGCTTCAGGCGAATGGATTGCAAAACCACCTACCTGTGAAGTTGTAAGCACCGTGGGTGCTGGCGATTCGATGGTCGGCGGGCTGATTTACGGCCTGCTGATGCGTGAATCCAGCGAGCACACGCTGCGCCTTGCAACTGCTGTTGCGGCCATGGCCGTCAGCCAGAGCAATGTGGGTGTTACCGATCGTACCCAGTTGGCCGCAATGATGGCGCGTGTCGACCTACAACCTTTCATTAACTAACAGCAGGAGACGCATAATGAAAACGCTGCTGATAATCGATTCCTCTCTTGGGCTGGCAACGGGCTACCTGGCTAAAAATATAACCACTGCGGCTGCGGCAAGCGCAGGACTGACGCTGACCGATAATCCGGCAGAAGCGGATCAGGTTATTGTCGCGGGCAAGAACATTCCGGCTGACAGCAACCTGAACGGCAAGGCCATTTACCTGGCGGATATTGAGCAGTTACTGCGTCAGCCGGCAGAGGTGCTGGCAAAAGCGCAAACGGAGGCCCGTCCTTATCAGGCACCGGCAGCCGCCGCCCAGCCGGCAGTCGCGGCACCGGCAGCCGCAACCGGACCTAAACGCGTTGTGGCCATTACCGCCTGTCCAACCGGCGTGGCGCATACCTTTATGGCTGCTGAGGCCATCGATACCGAAGCGAAAAAACGCGGCTGGTGGGTGAAGGTGGAAACCCGGGGTTCAGTGGGTGCAGGCAATGCCATCACCCCTGAAGAAGTTGCGGCGGCCGATCTGGTGATTGTGGCCGCAGACATTGAAGTTGATCTGGCGAAATTTGCCGGCAAGCCGATGTACCGCACCTCGACCGGACTGGCGCTGAAGAAAACGGCTCAGGAACTGGATAAAGCCGTGGCAGAAGCCCGGGTTTACCAGCCTCAGGGCGGTCAGTCTTCCGCCCCGGATGAGAAAAAAGAGAAAGCAGGCGCTTATCGTCACCTGTTGACCGGCGTGTCTTACATGCTGCCGATGGTGGTGGCCGGTGGTCTGAGTATCGCACTCTCCTTCGCCTTTGGTATTACCGCGTTTAAAGAGCAGGGTACGCTGGCCGCTGCGCTGATGCAGATTGGTGGCAGCAGTGCGTTTGCACTGATGGTACCGGTGCTGGCAGGCTTTATTGCCTTCTCCATTGCCGACCGTCCAGGTCTGACCCCGGGGCTGATTGGCGGTATGCTGGCAACCAGTATCAATGCCGGTTTCCTTGGCGGTATTATCGCTGGTTTTATTGCCGGTTATGCGGCGAAATTCCTCAGTTCGAAGGTTAAACTGCCGACCAGTATGGAGGCGCTGAAGCCGATTCTGATCATTCCGCTGGTGGCGAGCCTGATTACCGGTCTGCTGATGATCTATGTGGTCGGTAAGCCGGTCGCGGGTATCATGTCGGGTCTGACCGCGTGGCTGGCAAACATGGGTACGGCTAACGCGGTGGTGCTGGGCGCGATCCTCGGTGGCATGATGTGTACCGACATGGGTGGCCCGGTGAACAAAGTGGCCTATGCGTTCGGTGTGGGGCTGCTCAGTTCGCAAACCTATGCCCCGATGGCAGCGATTATGGCGGCCGGTATGGTGCCACCGCTGGCAATGGGTCTGGCAACGCTGGTTGCCCGTCGGAAATTTAACAAAGGTCAGCAGGAAGGCGGCAAAGCGGCGCTGGTACTGGGCCTGTGCTTTATCTCCGAAGGGGCTATCCCGTTTGCGGCCCGCGATCCGATGCGTGTTCTGCCTTGCTGCATTATCGGCGGCGCAGTGACCGGTGCGATGTCGATGGCGATTGGTGCCAAACTGATGGCCCCTCACGGCGGTCTGTTTGTTCTGCTGATCCCTGGCGCAATCACCCCAGTCGTGGGTTACCTGGCGGCGATTATTATCGGTACGCTGGTGGCGGGTCTGTCTTACGCGGTGTTGAAACGCCCGGAAGCGGAAGCGCTTAAGGTCTAATCCTGGCAACGGGATAACAAAAAAGGGGCTGACCTTCTTCTCTGGTCAGCCCCTTTTTCATTTCTTCATTCAGGCAGATTGTTGCTCTGACTTCAGCCAGGCAATCTCATCTTTCCAGATATCCGGATTGACCGTCTCCAGAATCATCGGAATACCGTCAAAACGCGCATCCTTCATCAGCCAGCTGAACACGGTTTTACCGATATTGCCCTCACCCAGGCTGTGGTGGCGATCGACCCGGCTGTTAAACTCGCTTTTCGCATCGTTCAGATGCATGCCGCGCAGGTACTGAAAGCCAACAATACGCTCAAATTCAGCGAAGGTCTTCACGCACTCTTCATCGGTACGCAGATCGTAACCACCGGCAAAGGCGTGGCAGGTATCAATGCAAACCCCAACGCGGGATTTATCTTCCACGCCATCGATAATGGCCGCCAGATGTTCAAAGCGGAACCCGAGGTTGCTGCCCTGGCCGGCGGTATTTTCAATTACCGCCGTCACGCCTTCGGTTTTATCCAGCACGATATTGATCGACTCAGCGATGCGCTGCAGACACGCTTCTTCACTGATCTGATGCAGATGGCTGCCAGGGTGGAAGTTAAGCAGTGTCAGCCCCAGCTGCATGCAGCGCGTCACCTCATCATGGAAAGCTTCCCGTGACTTCTCCAGCGCTTCCGAAACCGGATGACCCAAGTTAATCAGATAGCTGTCGTGAGGCAGGATCTGCTCCGGTTTGAAGTGATGTTTTTCACAGGCGGTACGAAAGGCCGAAATCACTTCATCAGTCAGCGGGGCCGCGCGCCACTGGCGCTGGTTTTTGGTAAAGAGCGCGAAGGCCGTGGCTTCCAGCTCTACAGCGCGTAGTACCGCCTGATCCACACCGCCAGCCGCGCTGACGTGGGCACCGATATATTTCATGCCGTTCTCCTGTTGATGATCTGCTCAATGGCAGGCGGATCATCATAACCGGAAACGGACGGAAATCATGCCATCAAATGCGCAACCAGCAGGTTGATCGCACCGCCACCGACAATCAGCCAGATAAACAGAATCAGTCCCAGCAGGATTGGACGCAGGCCCGCGCGCTTCAGCTGGCTGAAATGGGTGGTCAGGCCAAGCGCTGCCATTGCCATCGCCAGTAGGAGGTTATCCAGTTGATTAATCATGTTGACCGCGTGCGCAGGCAGCAGATGCAGGGAATTAAACAGTGCCACAATAATGAACAGCAGGGCAAACCATGGGAACGAAAGGGCACTTTTCGTCTGCCCGTCTGCCAGCGGCTGGCGGCGTTTTACCCACCAGCCGAGGGTCACCAGAAACGGAGCCAGCATCATTACGCGCAGCATTTTTGCAATGACCGCTGCATTCTCAGCCTCCGGGCTGATGGCATGCCCGGCGGCCACCACCTGGGCAACTTCATGCATGGTTGAACCGGTGTAGACACCATAATTTTCCGCCGTCACCCACGGGAACCAGTGAACAGCCAGCGGGTAGAGCAGGGGATAGAGAAATATTGCCAGGGTACCAAAGATCACCACGGTGGCAATCGCCACGGCTACCTTCGAGGCTTCTGCCTTGAGTACCGGCTCGGTCGCCAGCACGGCGGCAGCACCACAGATACTGCTGCCCGCGCCAATCAGCCAGGCGGTATCACGATCCAGCCCGAATAGTTTGCGACCAAGCCAGCAGGCCAGCATAAACGTTGAGCAGAGCGTCAGGGCATCGATAATGACCCCACTCACTCCCACATCGGCAATCTGCTGAAAAGTTAAACGGAAGCCATAAAGAATAATGCCCAGCCTTAGCAGCTTCTGTTTAGCAAAGATAATGCCCTCATCGCAATACTGATAGATTCGTGGATACAGCGTATTGCCCACTATGATGCCTGCCACGATGGCCAGGGTGAGCGCCCCCAGCCCCAGTGACGCAATCTCAGGGATGCCCCCCGCCCAGATAGCCAGTGCAGCAATCCCTGCGGCCAGCGCGACCCCCGGAATGAAATGCGTGAGCGGATGATGATGTTTATTGAGCACGATGTCAGCCATATCTCTCCCTCCATAAATGACAGGGATATGATGAAAGCAGTTTGCTTAAAAGTGAAATTGATTATATTTTTATAATTAACAACTATAAGTGTTAAGGGAAGGCCGCTGCGTAGCATCATGACGGGCCACATGAAGAATGTTCAGGTTGAGGAAGGATCATGCATATAACGTTGCGACAGCTGGAAGTGTTTACAGAGGTGCTAAAGAGCGGTTCAACCACTCAGGCATCTCAGGTACTGTCGTTATCACAGTCAGCGGTCAGCGCGGCACTGGCCGATCTGGAAGGTCAGCTTGGCGTGCAGTTATTTGACCGGGTAGGCAAGCGTCTGGTGATCAATGAGCACGGGCGACTGCTGTATCCGCGGGCCGTCGGGCTGCTTGAGCAGGCGCTGGAAATTGAACAACTGTTCCGTGAGGACAACGGCGCGCTGCGCATCTCTGCCAGCAGCACCATCGGCAATTACCTGCTGCCGGGCATGATTGCCCGTTATCGCCGTGATTACCCGCAGTTGCCGCTGGAACTGAGTGTGGGTAACAGTCAGGATGTCATCACGGCGGTGGCCGACTTTCGCGTCGACATCGGCCTGATTGAAGGTCCCTGCCACAGGGCCGATCTGGTCACCGAGCCCTGGCTGGAAGATGAACTGGTGGTGTTCGCCGCCCCGGGGGCAGAGATCCTCAGCAAACCGGTGTCGTTACAAAGCCTGGCGGGCGCGCCCTGGATCCTGCGTGAGCATGGTTCGGGCACCCGTGAAATCGTCGATTATCTGCTGATCTCACATCTGCCGCAGTTCGATCTGGCGCTGGAACTCGGGAATTCAGAGGCGATTAAAAACGCGGTACGACACGGTATGGGGATCAGCTGTCTGTCCCGCCGAGTGATTGCCGAACAGCTGGAAATGGGCACGCTGGTCGAAGTGGCGCTCCCTCTCCCTGCGCTGAAGCGCACACTGTACCGGATTCACCACCGCCAGAAGCACCTCTCTAAGGCGTTAAGTCGCTTCCTCAGTTACTGCACGGAATAAAGAGGCAGGATCGCCAGGCAGGGATAAATCCGGGGCCGCACGGGCGAGCCTTTTTCCGAATGTCCCGGGCGACTGGGGGGCTCCAGCTTCGTCAGCCTCACCACGCCGCGCTAATAATTCCCCGCCAGTTATGAAGCTAACTTATAACGTGGTGTTATCGCTATACGACCCCGGGCAGGTTGCTATAATCGCGCCTTATTTTTTGCAAGGCGCAGCGTTTAAACATGGATCATGACACAAAAACAACACAACCCCCTGGGTTAAGACGGGCTCTGAAAGCACGTCACCTGACGATGATCGCCATAGGCGGATCGATTGGTACCGGCTTATTTGTCGCTTCTGGTGCCACCATTTCACAGGCCGGCCCCGGCGGAGCACTGCTCTCGTACATGCTGATCGGCCTGATGGTGTACTTCCTGATGACCAGCCTCGGTGAACTGGCGGCATTTATGCCTGTTTCAGGCTCATTCTCTACCTACGGCGCGAAATACGTCGAAGAAGGCTTTGGTTTCGCCCTGGGCTGGAACTACTGGTACAACTGGGCGGTGACCATCGCCGTTGACCTGGTGGCGTCCCAGTTGGTGATGACCTGGTGGTTCCCGGATACCCCGGGCTGGATCTGGAGCGCGCTGTTCCTCTGCCTGATCTTCCTGCTCAACTACATCTCGGTAAAAGGCTTTGGTGAGGCAGAATACTGGTTCTCCCTGATCAAAGTCGCGACCGTGATCATCTTTATTATCGTCGGCGTCGCGATGATCGCCGGCATTATGCGCGGTGCAGAAAGTGCGGGCTGGCATAACTGGGAAATCGGCGATGCCCCCTTCTCCGGAGGCTTTGCGGCAATGATTGGCGTGGCGATGATCGTCGGCTTCTCGTTCCAGGGCACCGAACTGATTGGTATTGCGGCCGGTGAGTCCGAAGATCCGGCGAAAAATATTCCGCGTGCGGTGCGTCAGGTATTCTGGCGTATCCTGCTGTTCTATGTGTTTGCCATCCTGGTGATCAGTCTGATCATCCCATATACCGACCCCAGCCTGCTGCGCAACGATGTCAAAGACATCAGCGTCAGCCCGTTCACGCTGGTATTCCAGCATGCCGGTCTGCTGTCGGCGGCGGCAGTGATGAATGCCGTGATCCTGACGGCAGTGCTGTCAGCGGGGAACTCCGGTATGTACGCCTCAACCCGTATGCTTTATACCCTGGCATCGGAAGGGAAAGCGCCGCGCATCTTCGCCAGACTGTCGAAGGGCGGAGTGCCGCGTAACGCGTTGTATGCCACCACGGTAGTGGCCGGGCTGTGCTTCCTGACCTCGATGTTCGGCAATCAGACCGTGTATCTTTGGCTGCTGAATACCTCCGGGATGACCGGCTTTATCGCCTGGCTGGGCATTGCCATCAGCCATTACCGCTTCCGTAAAGGTTATATGGCACAGGGACGCGACCTGGCAGACCTGCCGTACCGTTCAGGTTTCTTCCCGCTGGGGCCGATTTTTGCCTTCGTGCTCTGCCTGATCATCACGCTGGGCCAGAACTATCAGGCATTCCTGTCGGATACCATTGACTGGGGCGGCGTGGCGGCGACCTACATCGGTATTCCGCTGTTCCTGCTCATCTGGTTTGGCTTTAAACTGACGCGTAAAACGCGCTTTGTGAAGTACAGCGAAATGGAGTTCCCGACGTTCGATAAGTAACGTTCAACGGGGTAAAAGAGAGGCGCGTATCCCGCGCCTTTTTTTATGTTACGAAAACAGACTCAAAATATTACTGATAAGTATTATCATTTGCTTTATTTTAAGCGGCATTAATGACAATGAACAGGTATTGAGTATGAGCTTAACCCAGGAACCCGTGCAGCATACGGGTAAGACAGCGCCTGAGGGCGTGATGGGCCGTTATCACCAGCTACTGCGCCATCGTCTGTTGATTATGGCCGTACTGGTGGTAGCGATTATTGCCTCGCTGGTGCTGGACTTTACCCTCGGTCCGTCAGGGCTGTCGTTACCGGTGCTGTGGCAAACCCTGCTGTCGCCGGAGTCGGTGGATGCCGGCACACGGGTTATTGTCTGGGACATCCGGCTACCCTATGCGCTGATGGCGGTGATTGTCGGCCTGGGGCTGGGGCTGGCCGGCGCTGAGATGCAGACCATCCTCAATAACCCCCTTGCCAGTCCGTTTACGCTGGGTGTTTCCTCTGCGGCCGCCTTTGGCGCGGCGCTGGCGATCGTGCTGGGTATCGGTATTCCCGGCATTCCCGACCAGTGGTTTATCTCGGCCAACGCCTTTGTTTTTGCGCTGATTGCCGCTCTGATGCTGGATGCGGTCACGCGCTGGACCCAGGTGTCCACCTCCGGGGTGGTGCTGTTTGGTATCGCGCTGGTCTTCACCTTCAATGCGCTGGTTTCCATGATGCAGTTTATTGCCAGTGAAGATACCCTGCAGGGCCTGGTGTTCTGGACGATGGGCAGCCTGGCGCGCGCCTCGTGGGAAAAACTCGGTGTGCTGTGCGTTGCCCTGCTGGTTCTGGTGCCGTTCTCCATGTTAAGCGCGTGGAAGCTTACCGCGCTGCGTCTGGGCGAGGATCGTGCGGTCAGCTTTGGGATTGACGTGCGTCGTCTGCGTCTGATGACCCTGCTGCGCATCAGCGTGATCTCTGCGCTGGCGGTAGCTTTTGTCGGCCCGATAGGCTTTATCGGCCTGGTTGCACCGCATATTGCGCGAATGATTTTTGGTGAAGATCACCGCTTCTACCTGCCGGCCAGCGCACTGACCGGGGCGCTGGTGCTGTCGATGGCGTCAGTGGTGTCGAAGAATCTGATCCCGGGCGTGATCATTCCCGTCGGCATTGTCACCTCGCTGGTGGGCGTGCCGTTCTTCCTGAGTATTATTCTGCGCCATCGGGGGAGTGTCTGATGCAGGGGCTGAAAATAAGCGGCTTTCATGCCGGGTATCCAAAACGTCAGGTCATCAGCAATCTCAATGTACCGCTGCTGCCGCAGGGAAAAATCACTGTCCTGCTGGGGCCTAATGGCTGCGGGAAGTCGACGCTGCTGCGTTCGATGGCCGGGCTTAACCGTGCCAGCGGCGAGCTGTGGCTGAACGGAGAAGACCTGATGGCGCTGCCGTTCGCCCGGCGCGCGTCACGCGTGGTGTATCTGCCACAGTCGCTGCCTGCGGGGGTGCACCTGCACGTGCTGGAGTCGATCATCGTGGCACAGCGGGCCAGCGGCGGGCGCAGCAATGCCAGCAGCGAAGCCGAAGTGATGGCCCTGCTCGAACAGTTGGGTATTGCGCATCTGGCCCTGAGCTATCTTGATCAGCTCTCCGGCGGGCAGAAGCAGCTGGTCGGTCTGGCACAGTCGCTGATCCGCCGCCCGGAGCTGTTACTGCTGGATGAACCGTTAAGCGCCCTGGATCTGAACTATCAGTTCCACGTGATGGATTTAGTACGCCGCGAGACCCGCCTGCGCAACATCGTCACGGTAGTCGTCGTGCATGATATCAATATCGCGCTGCGCCACAGTGAACATGTCCTGATGCTGCAAAACGGGGAGCTGGTTGCTGACGGTCTGCCGGAAGCGGTGATTACGCCGGACAGTCTGGCGCGGGTCTACGGGGTGAAAGGGCGGATTGAGCGCTGTTCGCAGGGCGTACCGCAGGTACTGATTGACGGCCTGGTGGAAGCACCGGCATTTTGATAGAGGAGCGACCGAAACAGAAGGTCGCTCCTGCAGATAGCCTGATGTCGTGGCCGACCTTTTTGGGTCGGCCTTTTTTTACACCAGCAGGTGCTGCGCGTGGAAGCGCAGATGATCTTCCACAAAGCTGGCGATAAAGAAGTAGCTGTGGTCGTAACCGGGCTGAATACGCACGGTTAACGGGTAATTCAGCTCTGCCGCGAGGGTTTCCAGCCGTTCCGGACGTAACTGATCGGCCAGGAACTGATCGCTGTCACCCTGATCGACCAGCATCGGCAGCACCGCGCCGCCGTTACGCATCAGCCAGCAGCTGTCATACTGCTTCCACGTGCTGACATCCTCTCCCAGATAGGCGCGGAAAGCTTTCTGTCCCCAGGCCACTTCCAGCGGGTTAACGATCGGCGCGAATGCCGAGGCGGAACTGAATTTTCCCGGGTTGCGCAGGGCAATCATCAGTGCCCCGTGGCCGCCCATGGAGTGTCCCATGATTGCCTGACGATCGCTGACGTTGAAATTACCGGCGATCAGCGCGGGCAGTTCGCTGTTGATGTAATCATACATGCGAAAATGGTCTGCCCACGGCGCTTCGGTGGCATTGAGGTAGAATCCGGCTCCCTGACCCAGGTCATAGCCGTCATCGTTTGCCACGTCATCGCCGCGCGGGCTGGTGTCCGGCATCACCAGCACCAGCCCCAGTTCGGCGGCGACGCGCTGCGCACCGGATTTGACGCTGAAATTTTCGTCACTACAGGTCAGGCCTGCCAGGAAGTACACCACCGGAGGGGGCATGCTGCCCTTAGGCCCGGGTAAAAAAATACTGAAGGTCATCGCGCAGTTGAGGCTGGCAGACTGATGGCGATAGCGCTGCTGCCAGCCGCCAAACAGCCGATGTTCTTCAAGCAGTTCCAGAGTTGATGGCATCCTTTCCTCTCTTATTTTTTTGCGAAATGCACCACGGAACGGATCGACTTCCCTTCGTGCATCAGATCGAACGCCTCGTTAATCTCTTCCAGCGGCATGGTGTGGGTAATAAAGTCATTAAGCTGGAACTCACCGTTCATATAGCGATCGACAATACCCGGCAGCTGTGAGCGGCCTTTTACGCCACCGAAGGCGGAACCCCGCCATACGCGGCCGGTGACCAGCTGGAACGGACGGGTGGCAATCTCTTCACCGGCACCGGCCACGCCAATAATCACGGATTCGCCCCAGCCTTTATGGCAGCATTCCAGCGCGGAACGCATCACGTTCACGTTACCGATACACTCGAAGGAGAAGTCCACGCCGCCGTCGGTCATCTCTACGATCACATCCTGAATCGGCTTATCATAATCTTTCGGGTTGATCAGGTCGGTCGCGCCTAGCTTACGGGCCAGGTCGTATTTGCTGGTATTGATATCAATCCCGATGATACGGCCCGCTTTCGCCAGTTTTGCCCCAATGATCGCCGACAGCCCAATACCCCCCAGGCCGAAGATCGCCACGGTATCGCCTTCTTTTACTTTCGCCGTATTGGTCACTGCCCCCATGCCGGTGGTGACACCGCAGCCGAGCAGGCAGACTTCTTCCAGCGGCGCTTCTTTGCTGATTTTTGCCAGTGAAATTTCCGGGATCACGGTGTATTCAGAGAACGTTGATGTGCCCATATAGTGGAAAATCGGCTGGCCGTCTTTGAAGAAACGGGTGGTGCCGTCCGGCATCAGGCCTTTTCCCTGGGTAGAACGAATGGCCTGGCACAGGTTTGTTTTGCCGGACAGACAGAATTTACACTGGCCGCATTCCGGGGTGTACAGCGGGATCACATGGTCACCCACGGCGACGCTGGTGACGCCTTCGCCCACGGCTTCTACTACACCACCGCCTTCATGGCCCAGTACCGCCGGGAACACACCTTCGGGGTCTTTACCTGAAAGGGTATAAGCATCGGTGTGGCAAACGCCGGTGGCCACGATACGGACCAGCACTTCTCCCTTCTGCGGAGGCATCAGGTCCAGCTCTTCAATTTTTAGGGGTTCACCGGCGGCCCAGGCGACGGCGGCACGGGTTTTAATCATCTGCATGTGTTGCTCCTGTCATTTTGAATAGTGTAATAAGCGTAACCAGGCTTGACGAAAACAGCTGTTAATCGCTGGACTTCTCATCAAATTGTTCAATAATCAGGTACTTCAGCGCCTCGACATTCGGTGTGAAGGCATCGCGACGCCACACCAGTCGGGTCTCGGTATCGCGCAGGTCGGGCGGCAGGGGATGCTGACGCACGCGAACATGGCCGGGCATCTGCGCCAGCAGCGCCGCCGGCAGTAAGGCCACTCCGCCCCCGCTGGCGACACAGGCCAGCATGGCGTGGTAAGACTGGATTTCCATCACGTTACCCGGCTGGACGCCCGCAGCACGGAACCAGTTCTCAAAACGCAGGCGGTAGGAGCAGCCGGGACGAAAGGCAAACAGCGTACAGCCTGCGGCATCGCCTGGCGTCACAATCGGCGGATGCTCCAGGCTGGAGATCAGTATCATCTCTTCCCGAAACGCCACGCAGCTGTTCAGTTCGTCGCCGTTAACCGGGCCATCAGCGAGCGCAGCGGCCAGGGTGCCGATGCGCACTCTTTCCATCAATTCGGCGGAGGTGCCGGTGCTGAGTGCCAGGTTCACGGCAGGGTAGCGCTGGTGAAACTCCGCCAGCAGAGACGGCAGCCGTGTTGCAGCGGTGCTCTCCATTGAGCCCAGCGCAAAGTTGCCTGCGGGTTTCCCCCCGTGCGCCATATTCATTGCCTCTTCACTCAGCGTAAGAATGCGCTGGGCATAGCAGAGAAAATTATGGCCCATCGGTGACAGCCGCAGACGCTGCTTCTCGCGGATAAACAGATCGGTACCCAGCTCTTCTTCGAGCTGACGCAGGCGCGTTGTGAGGTTTGACGGCACCCGGTGCAGCTGCTCGGCAGCCCGCACCAGCGAACCGCTGTCGGCAACGGCGCAGAACATTTTTAGCTGAGTCAGATCCATTTATTCTCTTATCGTAAGCAACTTAGTTAATATTATTCACTTTTCGTGATTCTAACCATCACGCATGCTGATGGCAACTAAAATGGGGCAGGAGTTAAAAATGGCGGTTCGTGTTGCTTTGTGCGCTTTTCTGACGCTGGTCGTGGCCATGGGAATAGGGCGCTTTGCCTTTACGCCGCAGGTGCCGTTAATGATAGCTGAACATCAGCTGTCGCTGACCAGCGCTGCCGTAGTGGCCGCATTCAACTACCTCGGCTACCTGTGCGGATCCTTTGATGCGATGCGGGCGACGCGGCGGGTGGAGTGGCGTCTGCAGGCGGGCGTCTGGGGGGCGGTGATACTGACGCTGATGTCTGCGTGGGCCTCCGGCCCTTGGCAGCACGGGCTGGTCCGTTTTCTGGTGGGCTGGGCCAGCGGCTGGGCGATGGTGCTGATTGCGGCATGGAGTAACGAACAGCTGCATCGCTACCAGCGCCCCGGATTGAGTGCCGCGGTGTTTGCCGGTCCGGGTACCGGGATTTTCATCAGCGGGATGCTGGCGGTGGGGCTGCACAGCCATCAGGTCAGCGCCGCCTGGGCCTGGCTCGCCTATGGCGTTCTGGCACTGGTGCTGGTGGTGCTGATTGCCCGGACGCTGCCGCGTACCGGTCAGCTGCATCGCCCGGAGACGGCCCCGGAGCCCCTGCGTCTGACCCCCGGCCTCCGGCGGCTGGTGTGGAGCTACAGCCTGGCCGGGTTTGGCTATATCCTGCCCGCGACGTTCCTGGCGCAAATGGCGACCACGCGCTTTCCCGGGTTGATTAGCCAGTTTGTCTGGCCGGTGTTTGGCGGGGCAGCGGTGGTGGGCATCGTCATCGGTATCCTGACCCGCCACCTCGGCAGCAGCCACCGTCGTCTGGCGCTGGTGCTGTGGGTGCAGGCGGTCGGGGTATTTGCCTCTGATATGATCCCCGGACTGGGTGGGCTGGCGCTGGGATCGGCACTGGTCGGCGGCGGGTTCCTCTGCGTGGTGCAGCTTTCCCTGCAGTACGCCCGCGAACTGGCCCCGCTGCATACGCGCTATCTGGCCGGATTACTGACCACTGGCTATGCGGTAGGGCAACTGGTGGGGCCGCTGCTGTCGGCGCTGTCCACTCTGCTGACGCACCGGCTGGAACCGGCGCTGTATGTGGCGGGGGTCGCCCTGCTGGTCGCGGGTGCGCTGGTGTGGCGACGTGAGCCTGCGGCCGAGTGACAGGGTTTCAGTGACAAATACGCTGATTCACTGGATCGGACACCAAATGTGTACCAAAATAGCGCCTCAGAAATTCCACCGGGTTGCGTTAACCTGGTCAGTCACACCAGCCGGAGAAGAGAAAAACATGGCGACGTTAAGTCAGGAAGCCACACAGGTTCATGAGGCACTGGTTGCCCGTGGCCTGGAAACCCCGCTGCGCGCACCCGCACGTGAAATGGACGATGACACTCGCAGGCAGCTGATCGCGGGTCATATGACCGAAATTATGCAGCTGCTCAATCTTGATCTGGAAGACGACAGCCTGGCGGAAACGCCGCAGCGTATTGCTAAAATGTATGTGAATGAGGTCTTTTCCGGACTGGATTATGCCAACTTCCCGAAAATCACGCTGATTGAAAATAAAATGAAAGTGGACGAGATGGTCACCGTGCGGGATATCACGCTGACCAGTACCTGCGAACACCATTTTGTGATTATCGACGGCCGGGCGACCGTGGCCTATATTCCGAAAGATAAAGTCATTGGCCTGTCGAAAATTAACCGTATCGTGCAGTTCTTCTCTTCGCGCCCGCAGGTGCAGGAGCGTCTCACTCAGCAGATCCTGCTGGCGTTGCAGACCCTGCTCGGCACCAATAACGTCGCGGTTTCCATCGATGCCGTTCACTACTGTGTGAAGGCCCGCGGTATTCGTGATGCGACCAGCGCCACCACCACAACGTCGCTCGGCGGGCTGTTTAAGTCCAGCCAGAATACGCGCCAGGAATTTCTGCGCTCGGTTCGCCATCGTTAACAGGGCCTGACGCGGGCGGGTCCCTCGGGGGCGGCCTGCGCCAGCCTTTATCCCCTGTCGGGGCGGATTCTTTTTCAGTCCGCCTTCTTGCCACAGCGTCGTTGTGGGGAACCTTTTATGTCCCGTATTCTTCCTCTGGATTTTATTCGCGGGCTGGCCATTCTCGGCATTCTGCTGCTGAACATTACCGCCTTTGGTCTGCCGAAAGCGGCCTATCTTAATCCTGCCTGGCAGGGGTTGCCCTCGCTGTCTGATTTCGTCGTATGGGCGGCAATGGATCTCTTCGCTCAGGCAAAATTCCTGACGCTGTTTGCCATTCTTTTTGGCGGCGGGCTGCAACTGCTGCTGCCGCGCGGCAAGCGCTGGATACAGTCACGCCTCTCCTGGCTGGTGATCCTGGGCTTTTTGCACGCGCTGCTGCTCTGGGAGGGGGATATTCTGCTGGCGTACGGCCTGACCGGACTGATTGCCTGGCGCATGATCCGCGACGTGCCCGGCACGCGGCAGCTGTTTAATACCGGCGTGATGCTCTATCTGATTGGCAGTGGGGTGCTGGTGGTGCTGGGCATGGCCTCCGGACACACGCCCAACAACTCGTGGCTGCCGGGAGCCGCCGACGTTCAGTATGAAACGTTCTGGCGCACGCACGGCGGCTGGGAGGCGGTGGCTAATCGTCTGGATATGCTGGGTTCATCGCTGATGGCACTGGCAGCGCAGTATGGCTGGCAGCTGGCCGGACTGATGATGCTGGGGGCGGCATTAATGCGTTCGGGCTGGCTGCGCGGCAGCTGGAGTCTGCAACACTACCGCCGTACCGGGGCACGGTTGGTGATCTTCGGGATGCTGATTGAGGCCGTGTCAATTGCGTTACAGTGGTACGTCAAATGGGACTTCCGCTGGGCCGGGTTCTTCCTGCAGGTGCCGCGAGAAATCAGTGCTCCCCTGCAGTCGCTGGGCTATGCCGCGCTCTGCTTTGGCTGGTGGCCACAGCTGCAGCGCTGGCGTCTGACGCTGATGGTCAGTGCCGTCGGCCGAATGGCGCTGAGCAATTATCTGTTACAGACGCTGATCTGCACCACGCTGTTTAACCACTTTGCCTTGTTTAACCACTTCAACCGCCTGCAGTTATTGCTGATCGTGCCGCTGGTGTGGGGCGTTAACCTGTTGTTTTCCCACTACTGGTTACGGACTTTCCGGCAGGGGCCGGTGGAGTGGCTATGGCGGCGTCTGACCGCTGCCGGACTCTCTGCGGAACAGAAACCCCCGGCGGAAGATGATATGCATCACAAAGGTTAAAAAATTGTATGTAACCGTTTTCAAGCCTGTGACGGAATTCACGTAGCATGGGGCTCCCGCCTGACAGAATAGACGCCAGAATGCGTTTGGGTCAGGAAGAGCTATGCAAAAAATATGCTTCTGTGGTGATTGCTCATGATTACCATACGTGATGTCGCCCGTGAAGCGGGTGTTTCGGTTGCCACCGTCTCCCGGGTGCTGAATAACAGTGCGGCGGTCACCGGCGACACCCGTGAAACGGTGCTGAAAACGGTTGCACGCCTTGGTTACCGCCCCAATGCCAATGCTCAGGCACTGGCCACTCAGGTCAGCGATACCATCGGTGTGGTAGTCATGGACGTGTCCGATCCCTTCTTTGGCGCACTGGTGAAAGCGGTAGACACCGTGGCCCAGCGCCTGCAAAAACATGTGTTAATCAATAACTCCTATCATCAGGCTGAAAAAGAGCGTCACGCCATTGAGGTGCTGATACGTCAACGCTGTAATGCCCTGATTGTGCATGCAAAAGCGCTGGGCGATCAGGAGCTTGCCTCGCTGATGCAGCAGGTACCCGGCATGGTGCTGGTCAACCGTATTATCCCCGGTTTCGCCCACCGTTGCGTCTGTCTTGACAACGTGAGCGGGGCGCTGATGGCGATGCGTATGCTGCAGCAGCACGGGCATCAGCGTATCGGCTATCTTGGCTCGGTTCACCCCATCGAAGATAACGACCAGCGGCGCGATGGCTGGTCACAGGCGTTGAGCGAGCAGGGCGTCACCCCCGTGGAGAGCTGGTGTGCGTCAGGCGAGCCGGATCTGCAGGGCGGTGAGGCGGCCATGGTCGAGCTGTTAGGCCGTAACCTGCATCTGACGGCGGTGTTTGCCTATAACGACAGTATGGCTGCAGGCGCGCTGGCCGCGTTGAAAGATAACGGTATTGCCGTGCCACAGCAGCTTTCGGTGGTGGGGTTCGACGATATACCGATCTCGCGTTATACCGACCCGCAGCTGAGCACAGTCCGCTACCCAATTGTTTCTATGGCAAAACTGGCCACCGAACTGGCGCTGAAAGGGGCTGCGGGAGAGCTGGACAGCAGCGCCCGACACTGCTTTATGCCGACCCTGGTGCGGCGGCATTCAGTAGCAACCCGGCAAAATGTGGTGGCCGTCACTAACTCAGGCGAATCTGAGATGTAACCGTTTCCAATCTGTGAGTAAATTCACAGTTAATTAACAACGCCTTCTCTATGATGACAGCGTCCTGCAGGGTTTGAAACATTATGTAACGGCAACCAGACCCCATCTGATGGTGACGTTGCCCCCCTGTGAAACAGTTTTACACACAGCATTCAGGAAGCATTCCGTACAGGGAAGTCGGGCTTAACGTGAGCCATTGTCGGTGAGGCAGATCGTAAAATTAACATTTACGCCTCGCGGTCACCTAACTGATCGCCCCGTACCCGGTCATCTGCCGGTACGCGGCGTTGAGTACTACCCTATAAAAACCGGAGATACCATGAATAAGAAGGTTTTCACTCTCAGCGCCCTGGTTGCCACCATGCTGTTTGGCGCAACTGCTCAGGCAGCAGATACCCGTATCGGCGTCACCATTTATAAATACGACGACAACTTTATGTCGGTTGTGCGCAAGGATATTGAGAAAGAAGCCAAGAACAACCCGGGCGTGCAGTTGCTGATGAATGACTCGCAGAACAGCCAGTCTACTCAGAACGACCAGGTTGACGTACTGGTCGCGAAAGGTGTGAAAGCCCTGGCTATTAACCTGGTTGACCCGGCAGCGGCAGCCGTCGTTATCAGCAAAGCCAAAGCGAACGATATCCCGGTAGTGTTCTTCAACAAAGAGCCAACGGCAAAAGCCCTGGCCAGCTACGACAAAGCTTACTATGTCGGCACCGACTCGAAAGAGTCTGGCGTGAAGCAGGGTGAGCTGATTGAGAAACACTGGAAAGCTAATGCCGCGTGGGATCTGAACAAAGATGGTCAGATTCAGTTCGTGCTGCTGAAAGGCGAGCCAGGACACCCGGATGCAGAAGCCCGTACCAAATACGTGATCGACACGCTGAACAAAGACGGTATCAAAACGCAGCAGCTGCATCTGGATACCGCGATGTGGGACACCGCACAGGCTAAAGATAAGATGGACGCCTGGCTGTCGGGTCCAAACGGTAACAAAATTGAAGTCGTTATCGCCAATAACGATGCGATGGCGATGGGCGCCGTCGAAGCCCTGAAAGCCCACAACAAATCCTCTGTACCGGTATTTGGTGTTGATGCCCTGCCAGAAGCGCTGGCGATGGTGAAATCTGGCGCGATGGCCGGCACCGTGCTGAATGATGCGAAAAATCAGGCCAAAGCCACGCTGGACATGGCGATTAACCTGGCGGCGGGCAAACCTGCCACCGAAGGCACCGACTATAAACTGGACGGTAAAGTTGTCCGTGTTGCCTATGTACCGGTAGATAAAGACAATCTGGCAGACCTGCCTAAATAAGTACAACCTGATACGGGTGCTGACTGTCAGCACCCTTTTTCAGGTGTTGAGTCAGGGTGACCTGACTCCACACCACTCAGCCGGGTAGAGATATGGGCAGCGATAACGTGCAAACACAGCGCGAATTTTTACTGGAGATGACCGACGTCAGTAAGTCATTCCCCGGGGTTAAAGCGCTCGATAATGTTAATTTAAAAGTTCGTCCACATTCAATTCACGCCCTGATGGGGGAGAATGGTGCTGGAAAATCAACACTCTTAAAGTGCCTTTTTGGCATTTACAGTAAAGATACGGGGAGCATTCTTTTTCAGGGCGAGGAAGTTAATTACAAGAGCTCTAAAGAGGCGCTGGAAAATGGCGTGTCGATGGTGCATCAGGAATTAAACCTGGTTCTGCAACGTACCGTAATGGATAACATGTGGCTTGGTCGTTATCCGAAGAAAGGCTTTTTCGTCGATCAGGAGAAAATGTATCGCGATACCAAAGCGATCTTCGACGAGCTGGATATTGATATTGATCCACGAGATAAAGTGATTTCACTGTCTGTTTCTCAAATGCAGATGATTGAAATTGCCAAAGCGTTTTCTTATAACGCAAAAATCGTGATTATGGATGAGCCGACTTCCTCCCTGACAGAAAAAGAAGTCAACCATCTGTTTACGATTATTCGTAAGCTGAAGGATCGCGGCTGCGGGATTATTTATATTTCGCATAAAATGGAAGAGATTTTCCAGCTGTGTGATGAAATTACTATCCTGCGCGACGGTCAGTGGATTGCCACTCAGCCCCTGGAAGGGCTGGATATGGACAAGATCATTGCCATGATGGTAGGGCGTTCGCTGAACCAGCGCTTCCCGGATAAGAGCAACGTGCCGGGCGAGACGATCCTGGAAGTGCGTAATCTCACCTCCCTGCGTCAGCCTTCTATCCGCGATATTTCCTTCGATCTGCGCAAGGGTGAAATTCTCGGGATTGCAGGCCTGGTCGGTGCCAAGCGTACTGATATTGTGGAAACCTTATTTGGTATTCGCGAAAAGTCAGGCGGCACCATTAAGCTGCACGGCAAGGCGATTAATAACCACAGCGCTAATGAAGCAATAAACCACGGTTTTGCGCTGGTGACGGAAGAGCGTCGTTCCACCGGGATTTATGCCTACCTGGATATTGGTTTCAATTCACTGATTTCCAATATCAGTAAATATAAGAACAGCATTGGCCTGCTGGATAACAGCCGGATGAAGAGTGATACCCAGTGGGTAATTGACTCTATGCGGGTTAAAACGCCGGGACATCATACGTCGATTGGTTCCTTATCCGGCGGTAACCAGCAGAAGGTGATTATCGGTCGCTGGTTATTAACTCAGCCAGAAATATTGATGCTCGACGAACCGACGCGCGGTATTGACGTTGGGGCGAAATTTGAAATCTATCAGTTGATTTCAGAACTGGCGAAGAAGGGTAAGGGCATTATTATTATCTCTTCTGAAATGCCAGAGTTATTGGGCGTTACCGATCGTATTCTGGTAATGAGTAATGGCCTGGTAGCAGGCATTGTCGAAACGAAGACAACCACGCAAAACGAAATATTGCGTTTGGCATCGTTGCACCTTTAATGATGTAAGGGCTGTTACTATGAAAGCAGTGAATAAGAAAAGTGCACTCACCTGGCTGAAAGAGGGTGGGATTTATGTGGTGCTGATGGTATTACTGGCCATCATTATTATCCAGGATCCGACGTTCTTAAGTTTAATGAACCTGAGTAACATCCTGACGCAATCCTCGGTGCGTGTGATTATCGCCCTGGGCGTTGCCGGTCTGATTGTCACCCAGGGAACCGACCTGTCAGCCGGACGTCAGGTTGGTCTGGCTGCGGTGGTCGCCGCGACGCTGTTGCAGGCGATGGATAATGCTAACAAGGTGTTCCCACACCTGGAAACGCTGCCCATTGCGGTGGTTATCGGCATTGTCTGCGCCATCGGTGCGCTGATTGGCTTGATCAACGGTGTGATTATTGCCTACCTGAAGGTGACGCCGTTTATCACCACGCTGGGCACCATGATCATCGTTTACGGCGTTAACTCACTGTATTACGACTTCGTTGGGGCTTCCCCGGTGGCAGGCTTCGATGAGAAGTTTTCTACCTTTGCTCAGGGCTTCCTGCGTCTGGGTGATTTCAAACTGTCGTACATTACTTTTTACGCGATTATCGCCATCTTTGTGGTGTGGATCCTGTGGAATAAAACCCGCTTCGGTAAGAACATTTTTGCCATCGGCGGCAACCCGGAAGCCGCACGCGTGTCTGGCGTTAACGTGCCGTGGAACCTGATTCTGGTCTATGCCCTGTCCGGCGTGTTCTACGCCTTCGGCGGCATGCTGGAAGCCGGACGCATCGGTTCTGCTACCAACAACCTTGGCTTTATGTATGAGCTGGATGCGATTGCGGCCTGTGTCGTCGGCGGTGTGTCGTTCGCCGGTGGAGTAGGAACGGTGGCAGGCGTGGTGACCGGGGTGATTATCTTCACCGTCATCAACTACGGTCTGACCTATATCGGCGTGAACCCTTACTGGCAGTACATCATCAAGGGCGGCATCATCATCTTCGCCGTGGCGCTGGACTCCCTGAAGTACGCGCGTAAGAAGTAATTTTGCTAACCTGCCGGGTTGACCGAAAAAGAAGGTCAACCCCGGGAAGGGTGCAGAAGATCGTGTTGGGGCCGACCGCTTTTTGGGTCGGCCCTTTTTATTGCTTTAAACTCACCGCAACGGTAATGCTGAAGGGCGAACGGGGATATCAGGATAAGCGGACCGTCGAGCACAGGGATGTGCGAGCACGAGCCTACAGGGAAGTATTTACGGCGAGTCCGCGTTACGGATATCCCTGAAAGCCATATACCGACCTGAAGCCACAATTTTATTTCTTCTGCTGGATCTCCAGCAGCTGCTCTGGCGTCACGGCCGGGTAACTCTGTGCATCTTCAGGCACTTCATATCGGGCCGGAATAGGCACCAGCGGGCCGAGAAAACGGGGTTCCCGTTTCATGATATACAGATCGGCCAGCGCACCCAGCCGGGCACCCACCTCACGCATCCGTACGCTCCACATATTTTTGGGCGAAGGCACCGCGTAACACTGGGCCTGGATGCCCATATGCAGAGCAATAAACAGCGCGCGTTCACAGTGGAAGCGTTGGGTGATAATAATGAAATCATTGGTATCAAATACCTTGCGGGTGCGCACTATCGAGTCGAGGGTACGGAACCCGGCATAATCGAGCACGATATCCGACGGGTCGACCCCGGCGGCGATCAGGTCGCGGCGCATAGTCATCGGTTCGTTATAGCTTTGTTGGGCGTTATCGCCAGACAGCAGCAGATAATTGACCTTACCGCTGTTGTAAGCGTTAATCGCACCCTGCATCCGGTAGAGGTAATACTGGTTAATCACACCGGTACGGTAATACTTAGCCGTACCCAGCACTACGCCAACCTGACGGTGGGGCAGCGCCTTCATATCATCGTAAATATAGGGGGCCGTTTTCCAGCTGATCCAGCGGTCAAGCCCAAGCGCGGTCAGAACCACCAGGGTGATGATGATAATCAGACCATAAGTCAGGCGTTTCAACATGCTGAACGGTGCTCGGGTTGCCAGGGAGAAGTGGTTTCAAGGCTACTTGAGCCGGAGGAGTGAAGCAAGTAACAGTGTGTTGAATGGGCTTTTTTCACCCAAAACCTGCCCGACGCCCAGTGATGGGCGCCGGGAGGCCAGCCGTCAGATGGAAGTGCGACGGTAGTTACGATACTGCGGCAGCCAGAAGTTAGCGGCGATGGCTTTAGAGAGCACATCTTCGGACGTGACGACCGCGACGCCAGCCAGCTGGGCCGCCTTACCAACCGCCATGGCGATCAGTTTTGACACGCCCTGAATATCTTTCACTTCAGGCAGTACCGGGCCGGTACCGTCATTGGCCAGTGGTGAGCAGTCTGCCAGCGCACGACTGGCGGCCATCAGCATACTGTCCGTCACGCGGGTTGCGCCGGAGGCAATAACCCCAAGGCCAATGCCCGGGAAGATATAGGAGTTGTTGCACTGGGCAATTGGATAGATTTTGTCTTTCCAGCTGACCGGAGAGAACGGGCTGCCCGTGGCGACCAGTGCATTACCATCGGTCCACGCCATGATGTCCTGTGGGGTCGCTTCCACACGGGAGGTTGGGTTTGACAGCGGCATGATGATCGGGCGCGCACAGTGCTTATGCATTTCACGGACGATCTCTTCGCTGAACAGGCCCGGCTGCCCCGATACGCCGATCATGATGTTTGGCTGCACATTGCGCACCACATCGAGCAGCGAGAGGGAATCACTGCTGCTGTCCCAACCGGCCAGGCTTTCGCTTTTCTGCACCAGTCGGCTCTGGAAATTCAGCAGGTTGGGCAGCTTGTCCGTCAGCAGGCCGAAACGGTCAACCATGAAGACGCGCGCACGGGCTTCTTCGTCGCTCAGGCCTTCTGATTTCATCTGGGCGATGATTTGTTCGGCAATTCCACACCCGGCGGAACCCGCCCCGAGGAAGACCACTTTCTGCTCGCACAGCTTGCTGCCGGCAGCGCGGCTGGCGGCAATCAGCGTACCCAGCGTCACCGCCGCCGTACCCTGAATATCGTCGTTAAAGCAGCAGACTTCATCACGGTAGCGCTCAAGCAGCGGCATCGCATTTTTCTGGGCGAAGTCTTCGAACTGCAGCAGCACGTTAGGCCAGCGGCTCTTCACGGCGTGGATAAAGTCATTGACGAAGCTGTCGTACTCTTCGCCAGTGATACGCGGATGACGCCAGCCCATATACAGCGGGTCATTCAGCAACTGCTGGTTATTGGTGCCCACGTCCAGCACCACCGGCAGGGTGTATGCCGGGCTGATGCCGCCACAGGCGGTGTAAAGAGACAGTTTACCGATGGGGATACCCATACCGCCGATCCCCTGGTCTCCCAGACCGAGGATGCGCTCACCGTCGGTGACCACAATCACCTTCACATTCTGTTTGGTGGCGTTCTGCAGCATGTCTTCAATGTTGGCGCGGTTCGGATAAGAGATAAACAGGCCGCGCGCGCGACGATAAATTTCTGAGAAGTGCTCACAGGCGGCACCCACCGTTGGGGTGTAGATGATCGGCATCATCTCTTCCAGATGATTGTCGAGCAGCCGGTAAAACAGCGTTTCGTTGGTGTCCTGGATGTTGCGCAGGTAAACGTGCTTGTCGTTATTGTTTTTGAAGTCCTGGAACTGACGCCACGCCCGCTCTGCCTGCTCCTCAATGCTCTCGACGGTTTCCGGCAGCAGACCATTCAGGTTGAAGTCGTTACGCTCTTCAATGGAGAACGCGCTGCCTTTATTCAGAAGGGGAAATTCCAGCAAGATGGGCCCAGCATAAGGGATGTATAGCGGTCGTTTACTTTCGTATTCGAGTTCCATGCAATTCATACTCTATTAGGATCGGGATGGTGTGGGGCCAATCCTAAAATAATTCATCTGAAAGTACAGCTTTTGTTAACACGCAATAACAAAAGCTGCGATCTTTCTCGAATTACAACGGCTTTTCTTACGACTTCACCAGGGGAAGTGTGCTGAATTGCGTGCATCCCAGCGCGGCCAGCGTGGCAGCGGTGGCGCTTTGCTGACTCAGTAAGGCATCCGGCGCTTCGGCCAGAACGGCACGCTGAATAGTGCTTAATGGGCGGCCGCTAAGATTAAGCAGGTTCAGCGCCCCCTGCAACGGCGGCAGGCTCGGGTTGAAGGCGGCATTTTCTGCATAGCTCCCGGCAAAGAGGGCCCCGTCAGTGGTTTGCAGCGCCACACCGCTCCACGCTTTACTGTAGGGCGCGTGGCTACGGCTGGCAGCAGCCACAGCAGCCTGATCGACGGCATCACCGCTGGCGACAAAGCCGTGGTCAATCTTATCCATCAGCAGGGTGGTGATCGCCAGGTCGCGCGGTCCGAAGGAGTCAGGCAGATAGTGACCTAACGTGGCCGCTGCGCGGCCGGGCAGTTCAATGGTCAGCCCGGTGCCGCTGTTCAGCTCATTCATAAACTGACGGCAGTGGCCGCATGGCGTGTAGTTAACGGTAATACTTTCCAGCGCGCTTTCCCCCCTGAGCCAGGCGTGCGTCACGGCGCTCTGCTCGGCGTGCACGGTCTGCTGCATGGTCGCCCCGGCAAACTCCATGTTGGCACCAAACCACAGCGTGCCACTTTTGCCGCGTGCTATCGCGCCCACTTTAAAGTCGGATAGCGTCGCTACCGCACAGGCGGCCGCCAGCGGTAGCAGGGCGAAGGCCAGTTCGCTGTCGCTGTAATTGCAGTGGTTTTTCAGCGCCTGTGCCTGGCTGGCGGTGATAAATCCGGCAAAATCGTCTGCGGATAAAACCGGCTGCAACGCGCTCTGTAACAGGGTAGGTAGGGTGGCAAATGCCTGCTGATAACGTGGGTGCATAGTGGGGCCTCTTTCGCTGGATGCAGCCCATGGTAGCGGGCCGGCAGCCAGTTATATGTGATCTGTGTCTCTCTATCAATGTAATAAATGAAATTGATCAGCAAAATGCGAGACTTATCGCAAGTTTTAGCCCCAGAGCGCCATCAGCAACGGAAAAATGAACGGTGCCAGCAGTGAGGTAATGATGCCGCACAGCACCAGCGCCAGCGAGCTGAATGCTCCCTCCTGATAGTCGATTTCAGCAGCGCGCGCGGTGCCCAGCGCATGAGAGGCATTACCGATGGCCAGGCCGCGTGCCGATTTACTGCGCACCCGTAACAGGTTGAGCAGCATATGGCCAAACACCGCACCCAGCACGCCCGCCAGCAGCACGCAAATGGCGCTGATGGCCGGAATCCCCCCCAGCGTGCCTGAGACCGCCATGGCAATCGGCGTGGTCACCGACTTGGGCAGCAGGGTGGCGGCAATCTGCGGCGTGGCACCCAGCCACAGCGCAATGGCCGTACCCGACACCATCGCCGTTATGCTGCCAACGAAGCAGACGCTGATAATGGACCGCCAGCGTGAACGGATCTGATGCATCTGCTCGTACAGCGGCAACGCCAGCGCCACCACCGCCGGTTGCAGCAGATCGTTCAGCAGGGCGCTGCCCTGGAAATAGCGGGTGTAGGGCATCTGTAACAGCAGCAGAAGCGGAATGATCACCGCCATGGCAATCAGCAGTGGGTTAACAATCGACATTTTTACCCTGGCCGCCAGTTTACGCGCGCCCAGAAACACCAGTACGGTCAGCGGCAGCGACCACCAGATATCACTCATCCTGTGCTCCTGTACGCCGCTGGTGGCGGTCGTTAAGACGCTGCGACATCAGCCCGATGGTCACCAGTACGATCAGCGTGCTGACGACGCAGGAGATAACAATCGGGCCAAACTGGGCGGTGAGAATATCCATGTCGTTCATCACGCCAACGCTAATCGGCACGAACAGCAGCGCCATATAGCGGATCAGCAGGTGACAACCGGGCTTGACCCAGTGAACCGGCAGCAGCTGCGAGGCCAGGAGAGCAAACAACATCAGCATGCCGAGAATACTGCCGGGGATGGCCACCGGTAGCAGGGCAGAAAGTCCGCGCCCGGCATACAGGCACAGATAGATAATGAGAAAAGCGCGGAGATAGTGCCATAGCGTAACGAGGGCGGTATGCATTCAGTGTCCTGAACAGTAGGGGGCGACCCTTTTACCGGCCGCCCCGTGCAGATGACTGACATCTTAACAACGGGTTGACCGGTACAGAAGGTCAACCCCTACACAGCATGAGGGTTACTTCACTTGCTGGCCCGGCTGGGCGCCGCTGTCAGGGCTGAGCAGGAAGATATCTGTTCCGCCGGGACCGGCTGCCATGACCATACCTTCGGAGAGGCCAAAGCGCATTTTACGCGGAGCCAGGTTGGCGACCATCACCGTCAGGCGGCCCACCAGCACGGCCGGATCCGGATAGGCAGCCCGGATGCCGGAGAAGACATTGCGCTTTTCTCCCCCCAGATCCAGTGAGAGGCGCAGCAGCTTGTCAGATCCTTCAACATATTCTGCGTTCTCAATCAGCGCAATACGCATGTCGACTTTAGCAAAATCGTCAAAGCTGATGGTGTCCTGAATCGGATCGTCCGCCAGCGGGCCGCTGGCCGGGGCTTTCGCCGCCGCCGCATCTTCTTTTGACGCTTCGATCAGTCCGTTCACTTTATCCATCTCAATGCGGCCATACAGGGCTTTGAACGGCGCAATGTTGTGGTTCAGCAACGGCTGCTGGATGCCGTCCCAGGTCAGCTCCTGATTGAGGAACGCTTCGGTACGCGCGGTAAGCGAAGGCAGCACCGGCTTCAGCCAGGTCATCAGCACGCGGAACAGGTTGATGCCCATGGAGCAGATCGCCTGCAGGTCGGCATCCCGGCCTTCCTGCTTCGCGACGACCCACGGAGCCTGCTCGTCAACATAGCGGTTGGCGACGTCGGCCAGTGCCATAATTTCACGCACCGCGCGGCTGAACTCACGGCTGGCCCAGGCTTCCCCGATGCTGGCAGACGCATCGGTAAAGGTCTTGTACAGCGCAGGATCGGCCAGTTCAGCGGAGAGCTGTCCGTTGAAACGCTTGGTGATAAAGCCGGCATTGCGCGATGCCAGGTTAACCACTTTGTTGACGATGTCAGCGTTTACGCGCTGCACGAAATCTTCCAGATTCAGGTCGATGTCATCAATGCGCGAGGAGAGCTTCGCCGCGTAGTAGTAGCGCAGGCTGTCGGCATCCAGGTGCTGCAGCCAGGTGCTGGCTTTAATGAACGTGCCGCGCGATTTAGACATTTTCGCGCCGTTCACCGTGACATAACCATGCACAAACAGGTTGGTCGGTTTACGGAAATTGCTGCCTTCCAGCATCGCCGGCCAGAACAGGCTGTGGAAATAAACGATGTCTTTACCAATAAAGTGATAGAGATCGGCATCAGAATCTTTCTGCCAGAAAGCATCAAAGTCGATATCGCCACGCTTGTCGCACAGGTTTTTGAACGAGCCCATGTAGCCGATCGGCGCATCCAGCCAGACGTAGAAATATTTGCCCGGGGCGTCAGGGATCTCAAAGCCGAAGTACGGGGCATCGCGGGAGATATCCCACTGCTGCAGGCCGGATTCGAACCATTCCTGCATTTTGTTTGCCACCTGCTCCTGCAACGCTCCGGAGCGGGTCCAGGCTTGCAGCATGGCGCTGAACTCTGGCAGATCGAAGAAGAAGTGCTCAGAGTCACGCATCACGGGCGTCGCCCCGGATACCACGGACTTAGGATCGATCAGTTCGGTCGGGCTGTAGGTGGCCGAACAGACTTCACAGTTATCACCGTACTGATCCGGCGCCTTACATTTCGGGCAGGTGCCTTTGACAAAACGGTCGGGCAGAAACATGCCTTTTTCCGGATCGTAGAGCTGAGAAATGGTGCGGTTCTTGATAAAACCGTTCTCTTTCAGTCGGGTATAGATCAGTGCAGACAGCTCACGGTTCTCTTCGCTGTGCGTTGAGTGATAATTGTCGTAGCTGATATCAAAACCGGCAAAGTCGGTCTGATGTTCCTGACTCATATCGGCAATCATCTGCTCAGGCGCAATGCCCATCTGCTGGGCTTTCAGCATGATCGGCGTCCCGTGTGCGTCATCGGCACAGATGAAGTAAACCTGGTTGCCGCGCATTCGCTGGTAACGGACCCAAATATCTGCCTGGATATGCTCGAGCATGTGGCCGAGATGAATGGAGCCATTAGCGTACGGCAGTGCGCACGTTACCAAAATTTTTTTCGCGACTTGAGTCATAGTAAGACTTAGCTCATACCTGTTGAAAAAGGGGGTTTAGATGGTAACCGATTGCCTGTCCCTGCGTAAACAAGGGGTTCAACTCCCTGCGGTTTTTTCCCGGGCGATAAGTTACCCCCGAACAGATCTGATATGCTTAAAGGCATAAATACAGAGTCGCCATATCAAGGAACCCAGATGACTTCACAATCCCAGGGGCATCACTCCCCCGAAGCGCTGCGCGCTATCGTGACGGGCGTGCTGACCACGTTTGAACATCCTACGTTGCACCATAACCTCACCGTCCTGAAGGCGCTGCACCACTGTGCGCTGATGGACAATACGCTGCATATTGAACTCAGTATGCCGTTTGTCTGGCAAAGTCCGTTCGAGACACTGAAAGCCACGGTTAGCGCAGATCTGTTGCGCCTGACCGGGGCGGCGGCCATCGCCTGGCGATTAACGCTGAACGTGGCCACGCTTCAGCGCGTGAAAAACCGTCCAGGCGTGAACGGGGTGAAAAACATTATTGCCATCAGCTCCGGCAAGGGCGGGGTGGGGAAATCCACGACGGCGGTGAACCTGGCGCTGGCGCTGGCCGCAGAAGGGGCGAAAGTGGGCCTGCTGGATGCTGACATTTATGGACCGTCAATCCCGGATATGCTGGGGGTTCAGGATCAGCGCCCGACCTCTCCGGACGGCACCCATATGGCCCCCATTATGGCGCACGGCCTGGCGACGAACTCTATTGGCTATCTGGTCACGGAGGATAATGCGATGGTCTGGCGCGGCCCGATGGCCAGCAAGGCGCTGATGCAGTTGCTGAACGAGACGCTGTGGCCGGAGCTGGATTATCTGGTGCTGGATATGCCACCGGGGACCGGCGATATTCAGCTCACGCTGGCGCAGAACGTGCCGGTGACCGGTGCCGTTGTGGTCACTACCCCGCAGGATATTGCGCTGATCGATGCGCGTAAAGGCATCGTGATGTTTGAAAAAGTGAATGTGCCGGTGCTGGGGGTGGTCGAGAACATGAGTATGCATATCTGCAGCCAGTGCGGACACCACGAGCCGATCTTCGGCACGGGAGGGGCGGCAAAACTGGCGGAACAGTACCACACGCACCTGCTGAGTCAGCTGCCGCTGCACATCAGCCTGCGGGAAGATCTGGATAACGGGGAGCCCACCGTTATCCGCCGGCCCGGGAGTGAGTTTACCGGGCTGTATCGCCAGCTGGCGACCCAGGTTGCCGCCCGGCTTTACTGGCAGGGCGAGGTCATCCCGGAGGATATCGCCTTCCGCGCGGTGTAATGCTGGCGGGCCGGCCCGCGACTGGGCCGGCCGTGATTAGCCTCATGTCAACCGGACATGCCTTTGCTGAAAACCATCCACCATCGAATAATCAAAATCAATTTTACCGGCATCAAACAACTGGAGGATCAGGGTAAAGTCATTATCGGGTGTGACGTTACAGCGGTGGTTAAGCAGCGTGTCCAGAATCGTGAACGCCCGATCGCCACGGGCGATGCGGTTCAGGTACTGCAGCATCTCGTAGGCACGGGCGCTGACGCCAGCTTGTTCATGTGGGGATCTGCTTATCATCGGGAAAGGCCATTCTCTGTGCTAAAACGTTATTATAATCCGTTGTGTTTAATCAACGGCAAGCCGATTTTATATTTTAGTGCCATCAGGCGCAGCAACGTGCAGACCGTAATGGCCAGCCAGGCACTCCACATCTGCGGAATAACCCCGGCCGATCCGGTCAGTTCAATGGCTGCCCCCACCAGCGCTGCACTGGCATAAATATCCTTGCTGAAGATGGCCGGGGGCCTGCCGGTTAACAGGTCGCGCAGACAGCCCCCCCCCACCGCACTGATGCATCCCAGCAGTATCGCCAGCTCAATACTGTGGGTGTGCTGCCAGGTTTTATTGGCCCCAAACGCGGCAAAAAAGCCCAGCCCCAGCGCATCAAAAAACAGCGTGGCTTTCTCGAAAGAGAGGATCAGGCGCTGGAAGAAGGCGACGCACAGGACGGCCACCAGAATGATGACCAGATAGGCCAGGCTGACCAGCCCCGCCGGGGGCAGGCTGGCAATACATATATCGCGGATAATGCCGCCCCCCACCGCCGTTGTGGCAGCCAGCACAAACACGCCGAAGACATCGAAATCCTCCCGCACCCCGGCCGTGGCACCGCTGAGGGCAAAGGCCAGCGTGCCGGCGAGGTCAACCAGATGAAATACATTCCACATGCCACAGTCCCTGGTGAGCGTGAAAAGGATTTTTCAGCGCACGTCAACGGCTACAGATAGCCCGTCCCGGGCACGCGCGTCGTGAGCAGATAATGCGCGGAAAGCGTTACAGCACGTAGTGCATCAGCAGGTATTCCCCCTGATCGCTGTCACCTTCAGCCACTACGCGCCAGCCGTGCTTTTTGTAAAAACGCTGCGCCTGCACATTTTCCGCCAGGCACTTCAGCGCCCCGGTTGAGGTGAAGCTTTTCTGCACCGCCTGTAGTAAGGCACTGCCGGCACCGCTGCCCTGGCAGGCCGGGTCGATAAACAGACTGTGCAGGAAGTTATCGTTATCCAGTACGGCGGCAAAACCGACACGATGACCGTCTTCCTCGGCAACAAGTACCCGCTCGCCCAGCGTGATCCTGTCGAAATCTTCCAGCTGCCACTGGCTGTCATCCAGCCAGGTCCAGTTTGCCTTACGGGAGGCAAGAAACAGCGTGCGCAAAAAGGGCCGGTCGGCTTCGGTAAAGGGACGGATTGTCATCGTTAAACTCCTGCTACAGATACGCCGGGTGGCTATGGCGCAGAGTGTAGCGCAAAAAAAAAGAGATGAAGGCATCATCTCTTTTTTCTCATCGCGTCAGGCCTGTTACTGCATTTTGCGAGCGATCTCCGCTACGTATTTACCCTGATGTCTGGCAATAGCCCGCTCACGTTCGTCCGGCTGACGTGAGCCGTCGCCGCCTGCCAGCGTTGACGCACCGTAGGGTGTTCCCCCACTGACCTGAGAGATATCGAACAGCTCGGGGGTGCTGTAGCCGATAGGGACAATGATCATCCCGTGGTGAGCCAGCGTGGTCCAGGTAGAGGTAATGGTCATCTCCTGACCGCCGCCGGTCCCGGTAGAGGTAAAGACGCTGGCAATTTTGCCGACGAGTGCGCCTTTCGCCCACAGGCCGCCGGTTTGATCAAGGAAGTTACGCATCTGGCCCGACATATTACCAAAGCGGGTCGGTGTGCCAATAATAATGGCATCATAGTCCGCCAGCTCGGCCGGGCTGGCAATGGCGGCTTTCTGATCGGTTTTACCGCCATAGGTTTTGAACGCTTCGCTATCCATCGTTTCAGGCACGCGTTTGACCGTCACTTCTGCACCCTCAACGCTGGCGGCGCCTTCAGCAACGTTTTGGGCCAGCGTTTCAATATGACCGTACATTGAATGATAAAGCACTAAAATCTTTGGCATTTTATTTTCCTTTTCGGGATGAATGGCATTCTCTTTTGGTGTAAAAAAGCGTGTAAAAAGACGACGTAACACAGTCACAGAACAGAACTCCGCTGAGGGCCAGAATAAGCCACGTTATTGATAAACCGGCAGGGAGCCGGACTGAGGCTTGCCCCGCATTTCTTCGCGCAGCCGGTGACCGATCTCTTTAATTTTAGCTTCGCCTGCGCGTAATGCTGCTTCACTGGTGTGAACGGAGTAGTTACCCAGTGAAAGCGGCCAGGGATGATCAACGGCCGAGCCGATGACAAACCGTGTTTCTTCCTCTCCGGCCTGCAGCGTCACGGGCTCTGTGCCGGCGCTAAAAATAACCATCTCACCTTTGGCTACCGCATCAGGCGTATGCAGCGTTCCCTGACTGAGACTCAGCCACAGGCAGGTATGATTTTCAGGAGGAATATAGTGCCAGACAGTGCGGGCGGGAAGCGTCACCAGCAGATAGTTGATCCCCTCGGGGGAACGAACCGGACTTTTGACGCCGTTATATTCGCCAAGGATGACCCGGGCCGGGCCGGTTTGCGGCACCGACGGCGCCTCAAGATACTGGCTGTCGACAGGGCCGTTTTCCAGCGCCGGGGGCAGGGCCAGCCAGAGCTGAAACCCTTCCACGCGGGCAGAGTCCCCTGCCGACATCTCTTTACCGTGCCAGACGCCGCCGCCGGCACGCATCCATTCGACACCGCCGTAGCCAATGGTGCCCTGTCCCGCGTCCGTGTCGTCAAAGCGCAGATCGCCGGCGGTGAGCACGGTGACCGTGGCGATACCGGAGTGAGGGTGCAGGGGCATATGTTCGATCATCGTGCTGTCGCCGCTGAAACGATCGAGAAAAACGAACGGTTTGACGAGAGCGCCATAGTCAGAGGGACTCATCAGGCGAATGATTGGCCCTGTTCCCCGGCCGCTTGTCCGGTAGGCAATCTGGCGTGTCACGGCATGTTCATCGGCAGATAACGAAGACATCTCACTTCCTCATAATGTGGGGAACACAGGCAACGACGGATCATTCCCGGGCTGCCTGTCACAGTGGAATATCTTAATCCTCCGGACACGGCATGATTAGGGGGTGTAATATCATTGCACTCATCCATTTTTGGACGTAATAACATGCTCGATCTCAATGACGTTGCGATCTTTGTCCATATCGTTGAAACGGGGAGTTTTGCCGGGGCCGCGCGGCGGCTGGGGATGCCAGCGAATACCCTGAGCCGGCGAATCAAACTGCTGGAGGCAAGCCTCTCCGTGCGGTTATTCCATCGCTCAACCCGCAAGCTGACGCTGACCGGAGCAGGGGAGCAGCTGTATGCGCACAGTGCGCAAAAAATCAGTGAACTGAACGCCATCAGCACGCAGCTGGCCGGCGAAAATCAGGCCCCGGCAGGGCGTATAAAAGTGGCGGCACCAGCTGACTTTTTTGATCTGTTTTTAATGGAGTGGGTGGCAGAATTTCTCGCGTTATATCCCGGTGTGCATCTGGATTTTGTCCTCAGCGACACGCATGCGGATATGATTGGCGAGGGGATTGATGTGGCCTTTCGTGGCGGGGAGCTGAAGGATTCCAGCCTGGTGGCGCGCAAAATCAGCACCGGCCGCCGCCTGCTGGCAGCCAGTCAGGTTTACCTCGATGCCGCTGGCATGCCTGACGATATCCTCGCGCTGCAGCATCACACCTGTATTACTCACTGTCATGCTTCCGCGCGCACGGTCTGGCATCTGATGGGGCCAGAGGGCGAGGTTCAGGTTGACGTTAGCGGACGTTTTTCAGCCAATACCGCACAGGCGCAGCTGAAAGCGGCGCAAAACGGGCTGGGGATCTGTTTTTTACCTGAGTCGCTGTTATATGACAGCATAACGCGTCAGCAGTTGATTGCGGTCCTGCCGGATTACGGGCAGATGAATAACGATCTGTCGATTGTCTACCCCAGCCGTCACCATATCCCGCTGGCCGTGGCGACCTTTGTGGAGCATACCGCTGCACTGTTGAAAAAAACGATCCTGCAAAAACACGGCCAGCCCACCGCCGGCAAAGACTAGGGGATGCCGATAAAACGCAGCAGGGCCGTCACCGCTGCCGCCGCAAGGATCACCACAATCAGCGGCATTTTACGCCAGGCCAGTATGACGGCCACCGCGACGCCGGTGACGCGGGCGATCCCGGAAAAATGGGTGCCTTCGTAGAAGGTACTGGCCAGCGCAACCGCAAACAGCAGGGTTGTGGCCGCGTCAGACAGCAGCCTGCGGGCATCCTCCGACAGCGCCATCCTGCTGCCCAGTTGAGCGCCCGCAAAGCGCATCAGCCATGTGCCCAGCGCCAGAACGGCGATACCGCCAATTAACAGGGTGTTATCTGCCATTATTTTTTCCTCGCCAGCAGGCCGAACATAGAGAGCAGTACGGGCAGCCCGGTCGGGGTAAAGGGTACTGCCAGCAGAGAGATTGCCGCCCCGCTGGAGGCGCGCAGCAGCGTCGTGCGTGATTTCAGCGCAGGAATGACCAGCGCCAGTAAGATCGCCGGAAAGACAGCATCCAGACCAATCATCTGCGTATCAGGCAGCAGCCTGCCAACCACGCTGCCCAGCACTGTCCCCAGCGGCCAGACCAGTGCCACGCCCAGGCCACATAGCCAGAAGGCGGCTTTACGCTGCGCGTGTGTGGTCTGCGACAGCCCAAACACCACGCTTTCATCGTTCATGATATGGCAACCCAGAACGGCAGAGAGGCGCGAACCCACGAGGTCGCGCACGGCAATGCCAAAGGGAAAGTGGCGCGCATTGACCAGCAGGCCGGCGACGGCTGCCGCCAGGGGATTACCGCCTCCCGCGACAATAGCAATAAACATAAACTCCGAGGCGCCGGCCAGCACAAACAGGCTGGAGAACAGCGGAACCCAGAGCGGGAAACCATAGGCGGTGGCCAGCGAGCCATACGAAATACCCACCACCCCGACCGCCAGGCAGATCAGCTAGATGCCTTTACGTGTGTCCGGGCTGAGTGAAGAAAAATGACGGGTCATCATGAACTTTTACCATAACGAACGAAGTTTCCATTATAATGAACGCAGTGCAGAAAGAGATCAACCCGAACGTAACGTTCGATTTAGCGAACGATAAGGCAAAAAATGACCCAGCCCATTGCAGTAATTGCAGAAAGTTTGATCCGGGAGCGTACGCTGACCGGGCTGTCCCTGGCGGAAGTCGCCAGACGGGCAGGGATTGCAAAATCAACGCTGTCCCAGTTAGAGGCGGGGAACGGTAATCCCAGCATTGAAACGCTCTGGGCGCTGTGCGTGGCGCTGAATATCCCTTTTGCCAGACTGCTGGAGCCTGAGCTGCCTAAAACCCAGGTGATCCGGCGCGGTGAAGGACCGAAAGTCGTCGCCGGGGAAGCGAACTATCAGGCGATCCTGCTGGCCAGCTGCCCGCCGGGTGCGCGGCGTGATATCTACCTGCTGATGGCCCAGCCCGGCGCTGACCGCCTTTCACAGCCGCATCCGCCAGGTTCGGTGGAGCATATTATTGTCACGCAGGGACGGGCGCTGGTGGGGCTGAAGGAGGAAGCTGAAGAACTGGCTCCGGGAGATTACATCTGCTATCCGGCCGATCGCGAGCATATCTTCAGGGCGCTGGAGCCCGACACGCTGGCGCTGCTGGTGGCCGAGCAGGGATAGTGGCCTTTTTATGCAGCGGTAATACTTATTATTTCCATGTCCTGAAACAGCGCGTCCCTCCCGCCTTCTGCGTGTTGAGGGGAAATAACGAATGAAAGCGCTACGTCCACTGTTCACTCGCTACTGAGCGTGAGTCCTGCCTCCTTTGCCTGCCCTCACTGTCTGTCCTGTTCCTGATCAGGCCTCCCCGAAAGAGGGTGAGGCTTTATAAGGTATTGCTTCCGGTAATGCCGTTCAGTGCATTCAGGGCGTCATCCGGCAGGTGGAGTGACGCCGCTGCCAGGTTTTCCTGCAGGTGGGCAACGGATGATGTGCCCGGGATCAGCAGGATGTTAGGTGAACGGTGAAGAAGCCAGGCCAGTGCGATCTGCATGGGGGTGGCGTTGAGCTGTTCGGCAACGCGGGTCAGCGTAGCAGACTGAAGCGGATTAAAACCGTTAAGCGGGAAGAACGGCACATAGGCAATCCCTTCCCGGGCCAGCGCATCAATCAGCGCATCATCGGTGCGGTGTGCCAGGTTGTAATGATTCTGAACGCAGACGATTTCGCAGATTGCGCGTCCTTCAGCAATCTGCGCCGGGGTGACGTTGCTCAGACCAATATGCTTAATCAGCCCCTGCTGCTGCAGGGCGGCCAGCGCCGTCAGCGGTGCTTCAATGGAACCTTCCTGTGGCTGGGCGGTATTAAACATGATCCTGAGGTTCACCACATCCAGCTGTGCCAGCCCCAGGTTTCGCAGGTTGTCATGGACGGCATTGACCAGCTCCCCGGGGGACATGGCCGGGATCCAGCCGCCTTTTTTATCTCTCAGCGCCCCAATTTTGGTCACCAGCGTGAGGTCGTCAGGATAGGGCGAGAGTGCCTCGTGGATCAGTTTGTTGGTGATATGCGGGCCGTAAAAATCACTGGTATCAATATGATTGACGCCGGCCGCCACTGCCGCCCTGAGAACCGCCAGTGCGCGGTCAGGATCGTTGGGCGGGCCAAAAACGCCGGGGCCTGCCAGCTGCATGGCACCATAGCCCAGTCGTTTTACCTGACGCGAACCCAGAGAGAAGAGGCTGGATGTACGGATGTTGTGCATAGTCATTTCCTGAAGGAGAGGTGGGATAACACGGAACAGCGAGGTTTTATCTTAAGCCCGCGCATCACGTCCTATCCATGCTATAAAGTCCGTATTATCTTTTTAATCGTCCAAAATTAATCATGGATCCTCTTTCTGATATTCTCGCGTTGCTCAAGCCACAGCAGTATGTTTCCGGCGTCCTCGACGTGGGCGGTGACTGGGCGGTGCGTTTTCCACCTAACGCGGGCATCAAATGTTATTCAATGGTGTCGGGCGGCTGCTGGCTGTCCGTCGAAGGGGAGACTGACCCGGTACGATTGTCGACGGGGGACTGCTTCCTGCTTCCTACCGGACGTCCCTTTGTTATGGCCAGCGACCTGTCACACCCGGCGACAGACTGGGCGGTGGTGTTTGCCGCCCCGCGCGCCGGCGGGGTGATCCGTCACAACGGCGGGGGAGACTGCCTGATGACCGGCAGCCGCTTCTTCTTGGACGACCCCCACGCCACGATTCTGCTGACCATGCTGCCTGCGGTGATCCATCTGCGGGCGGAAAATGACCAGGCGACCCTGCGCTGGCTGGTTGCGCAGATGATGGCCGAGCTGGATGAACAGCGTCCGGGACATGCCCTGATCGCTGAACATCTGGCGCATATGATACTGATACAGGCGCTGCGGCAGCATATGGAGTCGGGTGGTAAAGGGGACGCCGTGGGCTGGCTGTATGCCCTGGCCGATCACCAGCTGGGTGCGGCGCTGCAGGCCATGCACGCCGATCCGGCTTATCGCTGGACGTTACCATCGCTGGCACAGCGTGCCGGTATGTCCCGCTCGGCCTTTGCGCTGAAGTTTAAAACTAAGGTCGGGTCGTCAACGATGGATTATCTGACCCGCTGGCGCATGCTGCTGGCCGGAGACAAACTGCTGAACACCGACCTGCCCATTTCTGCGCTTGCGCCCTCGCTGGGCTATGAGTCCGAAAGTGCCTTCAGTACCGCCTTTAAACGCACGATGGGCTGTTCGCCGCGTGACTATGTGCGGCGTCATTCCCCGCCGGGGGCCGATCGCGCTGAAGATACCCTGATGACCGACGGCAGGGCAGCACGGCCCGGGGCTTGCCAATACTCTGCCACTTCCTTATGCTGGCACCGACTGTAAAAAAATCATCACTGACTCGGGGTGCCCTTCTGCGTGAAGGCTGAGAAATACCCGTATAACCTGATCTGGATAATGCCAGCGTAGGGAAGTCAGATGCCCGACCGGCATCGCCTTCTTGATCGCCGGTTGGGAGCGAAGAATGATCCAACCTCAAGACCTCAGCCATGCCGATATGGCGCATTCCCTGCGGCTGTATCGTCAGCATTCCCCTCTGACCCACTGTATGACCAATGATGTGGTACAGGCCTTTACGGCTAACGTGCTGCTGGCGCTGGGGGCTTCCCCGGCAATGGTGATCGATCCGCAGGAGGCGGCACAGTTCAGCCCTGTTGCCGATGCCCTGCTGGTGAATGTCGGTACGCTGACCCGCAGCCGCAGCGAAGCGATGCTGGCGGCCATTAATGCCGCCAGGCAGGCCGGGCGTCCCTGGACGTTAGATCCGGTAGCCGTTGGCGCACTGGACTTCCGCACGGCCTTCTGCCAGCAGACGCTGGGACTGAAACCGGCCGCTGTCCGGGGTAACGCTTCCGAAATCATGGCGCTGGCCAGGCAGAGCGTCAGCGGCCGGGGCGTCGACAGCCGGCACGCCTCCACGGCGGCGCTGCAGGCGGCTGTTTCGCTGGCGCAGGAGACAGGCGCGATTGTGGCCGTCACCGGTGAAACCGATTTTATTACCGACGGCCTCCGTACCCTGAGCGTGGGCGGCGGCGACCCGCTGATGACGCGGGTGGTAGGGACCGGCTGTGCGCTGTCGGCGGTCGTGGCCGGCTTTGCCGCACTGCCGGGCGACCGCCTCACACATGTGGCCAGCGCCTGCCGCGTGGTGTCGCTGGCCGGCGAGCGTGCGGCTACAGCGGTGGACGGGCCAGGCAGTTTCATTCCGGCCTTTCTTGATGCCCTGTACCGGCTGAACCCGGAGGTGCAGTGATGAAAAGGATTAACGCGCTGACAATTGCCGGTACCGACCCCAGCGGTGGGGCAGGGATCCAGGCTGATCTGAAAGCATTCTCCGCGCTGGGTGCGTATGGCACCAGCGTGATCACCGCGCTGGTGGCGCAGAACACCACCGGCGTGCAGTCGATCTGCCGCGTTGAGCCGGCGTTTGTTGCCGCGCAGCTGGATTCCGTTTTGTCCGACGTGCGCATCGACACGATTAAAATTGGCATGCTGTCAGAAAGTGCCATCGTTGAGGTGGTGTCCGGGCGGCTGAAACAGACCCGCGTTCCCTGGGTGGTGCTGGATACGGTGATGCTGGCCAAAAGCGGCGATCCGCTGCTGTCGGCCGAGGCGGTGAGTACGCTACGGGATCGACTGCTGCCGCAGGTTTCACTGATTACACCTAACCTGCCGGAGGCCGCCGCACTGCTGGGATGTGCGCAGGCGCGCAACGAGGAGGAGATGCGCGAGCAGGGACGGGCGCTGCTGGCCCTCGGCTGCCAGGCTGTGCTGATGAAAGGCGGTCATCTCAGCGAGTCGGAAAGCCCGGACTGGCTGTTCACCCGTGAGGGAGAACAGCGCTTTACTGCGCCACGGGTGAACACCCGTAACACGCATGGCACCGGCTGTTCACTCTCGGCGGCGCTGGCCGCGCTGCGCCCGCGCCATGATGACTGGCCCACGACCGTTCAGGCGGCCCGGCACTGGCTGCAGGGCGCACTGGAGCAGGCAGACTCGCTGGAAGTGGGACACGGACAGGGGCCGGTACATCATTTTCATCAGTGGTGGTAAGCGGTAAAACCCGGGTTCCAGGGGAAGATTTGTTGAAAACAGATCTTTCCCCTTCATCGGTTGGCGAAGGCAGGGCAGTTTTCAGTCCACTGCGGGTATGAGGACCGTGATGACGAGGCCTGCGCGAGGCCTCTTTGGCCGGTCTGGTTTGCTCAGACGTGACCGATGAAAAAACTGATAATTCATCCGAGGGCTTGCTTCCTCTTCGGCTACTAATACCATCGCCAGAGGAAGGGGGAGAAAAGCCCTTTACATTCGCCATTCAGCCGCGAGCATTGTGATAGATTTGGCAAACGCATAATCAGTTCTTACCGCAGAGGTGTGCTTTGCATCCTGAATCCGTGTTCCTTAGCCAGTTTAAAGCGATCTCACAGCAACTGATGATCGATCCTCGTGAGAAAATTAATCAACTGGCTCTTCTTTTATCAGAGAATAGTATATTTCTGGATGAAAGTAGCGAAACGATTGATATGATTAACGCCATTTCTCATTCGATTGAGAGTGACTTCACAATAGCTTCTTTACAGGCGATTGAAAAAAGTAACTTCTGTTTCTGGCAAAAGCTATTACTCAATAAGAAGATGGATATTTTCTTTTTCGGTGATGAACGTCATGCTGCTTTCTTTTTTGACATTCTTGATAAAGAAAAGGTCGGCAACCTTTTTTATATCAACGTGACTGCCGGAGGGGAGATGGATACCGAAGCCTTCCTGTCCCCGTTACAAGAAAGCTGTCATCCGGTAATCATTTATGACCATGGGGCTGATGCGGTAAAGAGTCTCCCTGAAACCCAGGGGGTAATGTTGATGGCTGATTTTCAGCAGGTGATGGTATTAAAGGCACTGCCTTTCTCTGTTGAGCATGATCCCTTCATCGCTTTTCTGCAGCATAAACATAATATGATGCTGGCAAAGAAGCCGCCTACGCTCGTGTTGGGGAACTCTTATGGCTATTATGCTTTACCAGCAAACTGTCTGAACAAGGCGGTTAACCTGTCAATGCATAGTCTGGATCTTCGACAAGCACACACCATGATTCAACATTATTCTGAAAGTAAAAAAATCAAATCAATCGTGCTGGTCTGTGGTTATTTCGATCTTTTTTACGAGTTATATAAAACGCGTGAGAAAGAAAACGTGCGCGTGGTACATATCATGAGTCATTATAATCATAAAAATAATATTATCCCTGATAATGATATTTCAACCAAATACCTGCATCATTCTGATGAAAGTCTGCTGGCTCATTTTTTACCCGTGCTGAAGTCCAGCGATCGCCTGACGGAATTTAATTACGCACTGGATGATGCAGTCAGTCTCGCCAGCACCAGTGAGAACCTCGAAAAGCAGATTAATCAGGCATCTTCTATTGCCTGTGAATTGTATGAAACCACGTCTGAAACTCGTGCGGCCTTGCACAGTAAGCTTTATAAATACAAGGAAAGTAAAAATATTAATTCAAGATTGATCGCAGAGATGCGTGATCTGGCGAAAGATAAAGGTATTCGCATTCACTATGTTATTCCTCCTTTTCCAGAAAAGTACGTTGAATCTGTTCAACCCGCGATGATCGCTGAAACCCGGGCTTTCCTGAAAAGTATGGAAACTTATCATTTCAGCTATCATGATTTTAATGAGGATAAAAGCTTTATCCGCACGGATTTTCGTGATGGCGATCACCTTAATTATCATGGGGCGGTTAAATTTGTAAAAGCGCTGAAGAAGAAAGGGCTGGTGTTGTAAACCTCACGACGTTAGCTCAACGATGTCCCGGACAGCTTACCCCGATGCACGCTCATGACACCCGCGCTTTTTTGTGCGGATCGTTCTGAAAAATGGAGTCAGCAATTTGCCTTAGTGCCGGTTTTGGGTTCACCCTGTTGAGGTCAGAAAAACTGACCCGCGGGCCGTGGCAGCATGGCCCCGACACCACTTAACAGGAGTTATCATGACGGACATCGTTCAGTTATTGGGCAAAGAAGCGGATTCTCTTTTGCAACATCGCTGCATGACTATTCCAGCGGACAACCTCTACCTGCCGGGAGCGGATTATGTCGATCGGGTGATGGTCGATAACAATCGTCCCCCGGCCGTACTGCGCAATATGCAAACCCTGTACAACACCGGACGTTTAGCCGGGACAGGTTACCTCTCTATCCTTCCGGTCGATCAGGGTGTTGAGCATTCCGCCGGCGCCTCCTTTGCGGCGAATCCGCTCTACTTTGATCCGAAAAACATCGTCGAACTGGCCATTGAGGCAGGCTGTAACTGTGTTGCGTCGACTTATGGCGTGCTGGCCTCAGTGTCGCGGCGCTACGCACATCGCATTCCTTTTATGGTCAAACTCAACCATAACGAAACCCTCAGCTATCCGACCCAGTATGACCAGACGCTGTATACCAGCGTGGAGCAGGCCTTTAATCTGGGAGCGGTCGCCGTCGGGGCCACCATCTATTTTGGCTCTGAGCAGTCGCGCCGGCAGATCGAAGAGATCTCGGCAGCGTTTGAACGGGCGCATGAACTGGGGATGGTCACGGTGCTGTGGGCCTATCTGCGTAACGATGCCTTTAAAAAAGAGGGCGTGGACTATCATGCCAGTGCGGATCTCACCGGGCAGGCCAACCACCTCGCTGCGACCATTGGTGCGGATATCGTTAAACAGAAGATGGCTGAAAATAATGGCGGCTATCAGGCGCTGAAATTTGGCCATACCGATGCGCGGGTGTACAGCACGCTGACCAGTGAAAATCCGATCGATCTGGTGCGTTACCAGCTGGCGAACTGTTATATGGGCCGTGCGGGGCTAATTAACTCCGGCGGAGCAGCAGCGGGCGAGACCGATACGGCAGAATCAGTGCGGACGGCGGTGATCAATAAACGGGCCGGCGGCATGGGGTTGATCCTCGGGCGCAAGGCGTTTAAAAAATCGATGAAGGACGGGGTGGCGCTGATCAATTCAGTGCAGGATGTCTATCTGGCGAAAAACGTCACCATCGCCTGACGGTAAAAAGGGCTGACCCAAAAAAGAAGGTCAGCCCGTGCATGATACGGTTAAGCATGCATTGTCGCGGTGAAACGGGAATCCATGTTCTGTTCTCTCGGGGCGGCCTTTTTCCGGTCGCCCCGCTATCGTTTAAAGCGTTTCAAACCATTCGCTGTTCTGCTCGGCAATCGGGGTAATGGAAAAAATCATCTCCTGCAGATGACGTTGCAGCGCCAGCCCGGCGGCATCGGCATCTTTTGCGCACAGCGCCTGATAAATCTGCTGGTGCTGCTCAATCAGGCTCTCCGGGGGAGAAACCTTACTCAGCGTCAGAAAGCGCACGCGGTCCATCGTCGCCTTGATATTCTCCACGGTCTGCCACGCCAGCTCGCAGTCAATACTCTGCGCAATCAGCCGGTGAAATTCATCGTCCAGCAGCAGGAACGCCTGGCTGTCGTGGCGGTCGGCAGCCAGCCTCTGTAACTGCAGATTATGTTCCAGAGCCGCCAGCCCTTCAGGCGTGGCCTCTGTCGCCGCCCGACGCACCACGGCAGCCTCCACGGCTTCCCGAATAAACCGACCGTCAGCCACCCGCCGGGCAGAAATTTTACGCACAAAGGTGCCACGCTGAGGCAGGATCTGCACCAGGCCCGCCTCTGCCAGCTTGATAAAGGCTTCACGTACCGGCTGGCGGGAAACATCAAAGCGCGTGGAAACCTCTTTCTCGGAAAGAAACGCGCCAGGGGGGATGACACAGGTGACGATATCCTGGCGCAGAAAACGGTAAATCTGCTGGTTGACCGGCTCACTGGCGGTAATGGTATAGACAGTCGACATTCGGCAACTTCCCTTTAGCGGCGGGGTGACAGCCCGCCCGCACGTGGCGTGAAAGCCTTCAGTCTAATCAGGCTGGCGCATCAGCGCCAGAGTTAAACGCGGGCAACCAGTTGATGCACGGTTTGTTTTGCGCCCCGGGTTAACAGCAGCTGGTAATAATGGTTCACCTGGCGCACAAAGGTGTCGTTGCCGGGCAGGTCGTCGCCGAAGATATTCTTTAACCCAAGCAGCGCCGCCACGCGCGGTTCTCCCTCTTCTGTCTCCGCTACGCGCTTCGCCAGCTCGTCACGGAGGGGATCGTTGATGGTAACCGGCTGCCCCTGCTCGTCGCAGCCGCTGACGTAGCGGATCCAGCCTGCCACTCCCAGCGCCAGCAGATCGAAGCGGCTGCCGTGGGCCAGATGCCAGCGAATACTGTCCAGCCAGCGCTGCGGCAACTTCTGGCTGCCGTCATTGGCGATCTGCGCGGTGCGGTGCTTAATGGCGCGGTTGTCGTAGCGGGCAATCAGTGAATCCGCATAGGCCGTCAGATCAACGCCGGTGGCACGCAGAGTGGGGGCCTGCTGATCGAGCATCAGCTGACGCGCTGCGTTTTTAAAGTGCGCATCGGCCATACAGTCGCTGATGTGCTCATAGCCAGCCAGGCTACCCAGATAGGCGAGGAACGAGTGGCTGCCGTTCAGCATGCGCAGCTTCATCTCTTCAAATGGCAGCACGTCGTCCACCAGCTCCGCCCCGGCTTTTTCCCAGGCCGGGCGACCGCTGACAAAGTTATCCTCGATCACCCACTGGAAGAAGGGTTCGCAGGCGACAGCAACCGGATCGTCACAGCCCAGCTTTTCAGTCAGTGCCCGATGAGTCTCACTGGTCATCGCCGGGACAATGCGGTCAACCATGGTTGACGGGAAGGTCACGTGCTGACCGATCCATTCCGCCAGCTCAGGGGACTGCTGGCGAGCCAGCCCGGTGACCACGTTGCGGGTGACATGGCCGTTTTCCGGCATATTATCGCAGGACATCACGCTGAACGGTGGCAGTCCCCGTTCTCTGCGGCGAAGAATGGCGGCCAGAATAATGCCCGGCAGGGACTGCGGCGCCGCCGGATGGGACAGATCGTGGCGGATAGCAGGGTGCTGGAGATTTAATTCACCGCTGGCCGGATGGTGGCAGTAGCCTTTCTCCGTCACCGTCATGGAAACAATCGCCACGTCCGGCTGACACAGCGCCTCCAGCACCGCTTCAATACCGTCGCTCTGGCCGTGCAGCGCGTCGGTGACGACCCCGATAACGCGCAGATTGAGCTGGTCATCGGCCATTTCGGCCACGGTGTAGCACAGCTGCTGCTGACGCAGGGCGGTAATAAGCTCCCCGCTGTTCAGGTTGATTTCGCAGTAGCCCCAGTCACTGCCCTGTTCTGCGGCGAGTCGATCGCTGCAGACGGCCTGATGGGCGCGGTGGAAGGCGCCAAAACCAATATGAACCATGCGGGTGCGCAGTGCCTGGCGGTTGTACAGCGGGCGCTGCACATCGGGGGGCAGTGAATTGGTAGATAACATAACCCATCCTCGGGAAAAAGCGGGCAGGGCGGACCCCACCCGCAATGATCAGACGGACACCGGAGTATCCAGTTTTTTCGGCGGCTTGATCACGAACAGCACCAGGAAGGCCCCCAGCGCGGCGACGACGCCGGCCAGGATAAAGGCACTGTCGAACTTGCCGGTATGCTGAACGATATAGCCGGTCACAATCGGGCCGATAATCCCCGAAAGGCTGCCGACCAGATGGATAAATCCGCTGATGCTGCCGACCCGACTCTTGTGAACCACATCCTGAATAATCGCCCAGTAAATCGCCCCGGTGATATACAGGAAGAAGATAGAGATCGACATCAGACCGACGGCCGAAGTGACTTCTTTTACCGTACCGGCAAAGGCGACACAAACCGCCGCCGCCATTAACGAGACCACCAGCACAATTTTGCGCGACAGCAGCAGCTTACCGGTTATTTTAAAGATTTTATCTGAGATGAATCCACCCAGTGCCAGGCCCACGAAGCCGACAATCCACGGGATCATGGTGGTGATACTCATCGCCTTAATATCCAGCCCGTGCGCCTGTACCAGGTAGGCCGGGAACCAGCTCAGGAAGAAGAACAGAATGTAGTTGTAGCAGAAGAAGGCGAAGGCGGTGACCAGAATAATCGGCTGGCGCAGGTAGTAGCCCAGGCCATGCTGCGACTGTGACAGCTCCTCTTCCGGGCTGAGCTGCTCGTCTTTCAACTGGGCAATCAGGGCGCGTTCACGTTCACTAATTAACTTACTTTTCAGCGGGTTGTCGGCGGCAATAAAGAACCAGATCACCATCCAGACAATACCAATCGAACAGATAATGGCGAACGCCGGACGCCAGCCGAAGGCGAGGGCCAGATAACCAATAATCGGACCGGCTACCGCGCCGCCGAGCGGTGACCCGGCGCTCAACAGCCCCATTGCCGTGGCCGCCTGCTTTTTAGGGAACCAGCCGTTAATGGCTTTGTTCGCCGAGGCGCAGATTGGCCCCTCTGCCATCCCGAACAGCACGCGCAGGATGAGCATCGACCAGAAGCCGGTGGCCAGCGCGGTAAAGCCGCAGAAAATCGACCACATGCCGACGGCAACGCCCAGGGTGATCGTCGGGCCGAATCTGTCGGTGGCGAGTCCGCCGACAAAGTTGAAGATCGCATAGCCAAAGAAGAAGCTGCCGAAGATCAGGCCAAACTCTTCTGCGTTCAGCATCAGGTCTTTTTCGATCATCGGCACGGTCAGGGACAGCGCTACCCGGTCAAGGTAGTTAATCATGTAAACAAGGAACAGAAGCAGGACGATCGTCCAGCGCAGGTTTTTAAACATGGGAGTGACTCCTTCCCCTTATAGCGGGGATTATAGGTAGAGGTATTATGGTTGACCGCAGGGCAGGGTCATTCCCCTGCGGCGTTCTGGTGTCAGTTAACCTGTAAAATCACTTTGCAGCAGCTGCGCGGATCCTTCTCAAACAGCGTCATTGCCTGTTCAATCTGCGCCAGCGGCAGCGTATGGGTCACCAGCTTTTCTGGCTGAATCAGGCCCTGTTCCATCCAGTCGATCACCTGCGGGAAGCGGTGGCTGTTCAGGCGCGAGGTAAACAGCGACAGCTCTTTACTGGTCAGGCTCTGCTGCGTCACGGTGCAGGGCTCGCTGGAGAAGCCCAGCAGACCGATACGTCCGGCCGGGGAGGCCAGCGCCGCGGCTTCTGACAGAATCGCCGGGTGGCAGGCTGCATCAATAATCAGTGTCGGCTGTACGCCATTAAGCTGTTCAGCCAACGGCGTGGTGCTGTTGTTCAGCGCCTGGTCCGCTCCGTTGGCCAGCGCCATGGTCAGGCGCTCTTCCAGGCGGTCAGCCACGATCACCGTTTTCACCTTATAGACCCCTTTCAGCACCTGAATGGCCGTCAGACCCATCGGCCCGGCACCATAAATCAGGGCGATATCCTCAGGCTGTGGCCTGAGAAATGCGCTGATATTGGCCGCGATGGTAAATGGCTCCACCAGGCTGGCCAGGCTGTCCGGGATCGCCTCCGGCAGGGGATAGGCATTGGCAGCAGGGGCCAGCGTGTATTCACTGAAGCCGCCATCAAGATGAACGCCTATCACCTGCAGGGTGCTACAGACGTTGGGGCGACCCACAGAGCAGGGGTAACAGTGGCCGCAGCTGACGACCGGGTCTACGGCAACGCGCTCACCAACCCGCCGGCTGTCCACGCCGCTGCCCACCGCATCGATCAGGCCAAAAAACTCATGCCCGATCACGCGTGGATAGCGCGCAAAGGGGTTGTGCCCGTGCCAGATATGCACGTCAGATCCGCAGATACTGGCGTATTTCACTTTGATCCTGACTTCGCCGGCCGCCGGCTCAGGCAAAGGACGCTGCTGTAAAAACAGCTCACCCGGACGTTCAATCACCACGCTTTTCATGTTGTGCTCCTCACCAGTTCCACAGGGTGCCGTCTTCCAGACGGGCGACCGGAAGATAAGCCGGTTCATAGGGGTATTTCGCCGCCAGCTTTTCATCGAACTCAATGCCCAGACCGGGTTTATCGCCCGGGTGCATATAGCCATTATCGAAGCGCCAGCTGTTCGGGAACACTTCCAGCATCTGCTCGGAATAGCCCATATATTCCTGCACACCGAAGTTCGGTACCCACAGGTCAAAGTGCAGCGCGGCCGCCATACAGATCGGTGACAGGTCTGACGGACCGTGGGATCCGGTACGTACCTGGTACAGCGAGGCGAAGTCCGCGATGCGGCGCATGCCGGTAATGCCGCCGGCGTGGGTGATGGTGGTGCGGATATAGTCGATGAGCTGTTCTTCGATCAGCTGCTTACAGTCCCAGATGCTGTTAAACACTTCTCCTACCGCAATCGGTGTCACGGTGTGCTGGCGGATCAGGCGGAAACTCTCCTGGTTTTCTGCTGGTGTCGGATCTTCCATCCAGAACAGGCGGTAATCTTCCACGCTTTTCCCGAAGCGGGCGGCTTCAATCGGCGTCAGGCGATGATGCATATCGTGCAGCAGATGCTCGTTAAAGCCGAACTTATCGCGAATGGCGGCAAACAGCGTCGGGGTGAAATCGAGGTATTTTTCGGTTGACCACAGCTGCTCTTCCGGACGGGCACCTTTGGTGGCCGGCTCGTAGGCTTCGCCTTTGCCTTTGGCCATCCCGTAGGTGGTTTTCATGCCCGGCACGCCGCACTGCGCGCGGATAGCTTTAAAGCCCAGCTCTTTGTGCTTTGCGTAGTCGTCCATCACTTCGTCAATACTGTGGCCGGTGGTGTGGCAGTAGACCATCACGCCCGTGCGTGAAGCGCCGCCCAGCAGCTGGTAGACCGGCATATTCGCCGCTTTGCCCTTAATGTCCCACAGCGCCTGATCCACGGCGGAAATGGCTGACATGGTGACCGGGCCGCGACGCCAGTAGGCACCTTTGTAGAAGAACTGCCAGATATCTTCAATCTGATGGGCATCGCGCCCGATAAGCTGCGGACAGACATGATCTTTCAGATAAGACGCCACTGGCAGTTCGCGCCCGTTGAGCGTGGCGTCGCCCACGCCGGTCAGGCCCTGATCGGTGGTGATTTTTACCGTGACAAAGTTTCTTCCGGGGCAGGTCACGAATACTTCTGCTTTTACAATTTTCATTCTGAATCGCCTTGTGCGCCAACAATGATGAAAAAATACGCTGATAACGTACTACCATACAAGTTGCATGTGCAGGATTCGCGAGAGGGATCACATTAGTATGGGCAGAGGCGGGACGGGATGAAGACGAATCCTGGCGTTCAATGGCCAGGATTCATGGGGCTGTGATCGACGGATTACGCCAGCAGTTCACAGGAGGGCGGCAGACGGCACTCCAGTGCAGAGGGCATCACTTCAATACGAAATTCGGTGCCCGTTAACGGTTCGCCGTCAAGGTTGAACGTCATTTCATTGGGTGCCCGGATTGTCAGCCACGGCAGGGAGGCGGTGATCAGATTCGGGTTCTCTTCGTCACTGGTGAGTTTATGCACCAGCGTCTGGAGCAGCTCCTGTGAGGTGGCGATACTGAGTTCCAGCTTGCCGTCATTAATCAGCGCGGTCGGGCAGAGGCGTTGTCCGCCGCCCGCCTGGCGGCCATTGCCGATGCCGATCACCAGCGCATCACCCTGCCAGTGAAAATCCGGGCCTTCCAGCGTGCAGCTGTCGGCTTTCAGCGTATCCATCCTCATCAGGCCGTGGATAAAGTAGGAGACGCCACCCAGTGCTGACTTCAGTTTTTCGGGCGTTTCGGTGGTAATTCGCGTGCCAAAGCCGCCGGTAGCCATATTGATAAAGTAACGGTCGTTATTCACGCGCGCGAGGTCAATGGCGCTGGCTTTACCCTGAATAGCCAGACGCAATGCGTTGTCCATCTCCAGCGGGATACCCGTGCTGGTGGCAAAATCATTGGCGGTACCGAGTGGCACAATACCCAGTACCGGCCGACGTTCGGGAGATAACCGCGCCAGAGCAGTCGCCACTTCGTTGATGGTACCGTCACCGCCGGCGGCAATCACCGTTTGCGCCTGCAGTTCAACCGCCTCCCGCACATAGCGCTCGCCGTCACCGTATTCCCAGGTAACGCGGATTTCCAGCGGGAAACCTTCCTCGCGTAGCGCCGCAACAGCTTCACGCAGCGCCTCATTGCCGGCGCTTTTACCATTCAAAATGGCCAGCGTAAGTGAATGTTTTTCCATTTTTAATCCCTGAAAGCCTGTGTGATTTGCATCAAGATATAGCATACCCTGGGTAAGAAGGTGAGCCACGGGTGAAAAAGCGGAAAGTTTTCTGAAAAGCGCCCGGCAGGGAACCGATAAAAAAAGAAATGGCCCGCACGGGGGAGCCGTGAGAGCCAAATGAGGTGATACAGATCATTCATCATTCAGGCAGAAAGTTGAATGGATCATAACGCTATTTGGATTTATTCGTTAGGAGCGCGGGCATCATAGCGAGGAATCCCACACGGTAATGTGATCGCATTCTAAAATCAGTTACATCAAGTAACTTCTTTTGCCCGGACCGCTGCATGAGGATCCCGCGTGGTGGTACCCGGCAGGTTGCGCATCAACAGGGCATACTGCACATCCATCTCTTCCGGCAGGGGGAGCCAGACCAGATGGCCGTTGCCGGGCGCAACGTCAACCGGTTGCGCTTTGCCATTTTCCATCTGCGTCAGGGTAAAGTTGATATTGCCGGAAGGGGACATCAGTTCCAGGCTGTCCCCGACGCTGAATTTGTTCTTCACATCCACCTGCGCCAGCGATCCCCGCCGTTTACCGGTAAACTCGCCCACAAACTGCTGGCGGTCGGAGACCGAGTAGCCGGCATCATAGCTCTGATAACTGTCGTGCGTATGGCGGCGCAGAAAACCTTCGGTATAGCCCCGATGCGCCAGCCCTTCCAGCGTTTCCAGCAGCGCGGGATCGAAAGGCTTGCCGGCGGCGGCATCGTCAATCGCCCGGCGATAGACCTGGGCGGTACGGGCGCAATAGTAAAATGACTTCGTACGCCCTTCGATTTTCAGGGAGTGGATACCCATCTGCGTCAGGCGTTCAACGTGGGCCACGGCCCGCAAATCCTTCGAGTTCATAATGTAGGTGCCGTGCTCATCCTCAAAGGCGGTCATATACTCGCCGGGGCGCATCGCTTCCTCAATCATAAACACTTTGTCCGTCGGCTGTCCTTCACCCAGCGTGGGTTCCACATTCTGCACGGCAATCGGGGCCTGGCGGTGCACAATATTGCCGACGGCGTCCTCTTTGCCTTCCTGCACGTTATATTCCCAGCGGCAGGCGTTAGTACAGGTCCCCTGATTCGGGTCACGCTTATTGATGTAACCGGACAGGAGACAGCGCCCGGAGTAGGCCATGCACAGCGCACCGTGAACAAAAATCTCCAGCTCCATCTCCGGCACCTGCTGGCGTATTTCACCGATCTCTTCCAGCGACAGCTCGCGTGACAGGATCACCCGCGTCAGGCCCATCTGCTGCCAGAATTTCACCGTCGCCCAGTTCACGGCATTGGCCTGCACCGACAGGTGAATATCCATCTGTGGGAAGGCCTCACGCACCAGCATAATCAGCCCGGGGTCGGACATGATCAGCGCATCCGGCTGCATATCCACCACGGGTTTCAGGTCGCGAATAAAGGTTTTCAGTTTGGCGTTATGCGGGGCGATATTGACCACAACATAGAATTTTTTACCGAGCGCATGGGCTTCATTGATGCCCGTCGCCAGATTCTCATGGTTAAATTCATTATTGCGAACGCGCAGGCTGTAACGAGGCTGACCGGCATACACAGCGTCTGCGCCATACGCAAAAGCGTAACGCATATTTTTCAGTGTCCCGGCCGGAGAAAGCAGTTCCGGTTTGTTCATGGTGTCTCAGTCTGATGTCAGGTCAGACCCGTCTTATTTCACGCGGCAGCTGCGTGGGCGGCACTTGTTCACCCTGGTCACAGCGTTTTCTCTGCTTCCAGGGCGATGAGCCTCATCCGGGAGGCTCATCCTGCGGGCCTGCCGCTCGCCTGCAACGTGAATTAATCAGGGTTAATTCGGTTTTGCGGGGGATTGTAAGGCGGCGGCAGGTTGGGGAAATTGATCTAAATCAAACGACAGATATCTGCTTCCCAGCGATAACCCATGCCGTACACGGCGCGGATAAACGGCTGGTCGGCATCCAGTGATTCCAGTTTGCGGCGCAGGTTTTTTATATGGCTGTCGATGGTTCTGTCGGTGACGACCCGGTAGTCGTCATAGAGATGATTCAGCAACTGCTCGCGAGAGAACACCTTGCCCGGTTCCTGCGCCAGGGTTTTCAGCAGGCGAAACTCTGCCGGAGTCAGGTCAAGGGGCTTCTCATCCCAGCTGGCGTGGAAGCGCTTTTCATCCACTTTAAGCAGGGAGATCTGCTGGGCTTCCTCGGGGGTGCGCTGGCAGCGCTTGAGAATAGTTTTTACCCGGGCAACCACTTCGCGCGGACTGAACGGTTTGCAGATGTAATCGTCCGCGCCGATCTCCAGCCCCAGCAGGCGATCAATCTCTTCAATTTTTGCCGTGACCATCACTACCGGCAGATCGGAAAAGCTGCGCAGCTCACGGCAGACGGAGAGTCCGTCCAGCCCGGGCAGCATCAGATCCAGCAGCACCAGGTCCGGGGAGTGCTGTTTCACCCACGGCAGCACTTCATTACCGCGCAGCAGATGATGCGTGCGGAAGTTCGCCGCCTGCAGATAATCGATCATCAGCTGACCCAGCTTGGGTTCATCTTCAACGATTAAAATCAGTGGAGCGGGCGTATCCATATCCAGAGTCATCGTATACAACCATTGTCAGTGAGTCTTATAGGGTAAGTGTACCGTAATTCTCACGCCTCCTGCATCGGAGTGCTCCGCAACGATAGTACCATCGTGGGCTTCAACGATGTTCTGACAGATAGCCAGACCCAGCCCGGATCCCCCACTGGCGCGATTGCGCGAACCCTCCGCCCGATAAAAGCGCTCAAAAATTTGCTGCCGCTGCTCGTTGCTGACGCCAGGTGCACTGTCATCAAAGTGCAGTATGTTCCCGCTGGCAGTGGGGCGCAGGATAATATGCAGGGTGCCGCCAGGGTCGGTATAACGCAGGCTGTTTTCTAACAGATTAGTAAACAGCTGCATCAGGCGGTCAGGGTCGCCAAACTGCGGGGCCTGATCCGGCAAGGTCAGCGTCAGGGATAAGGGATGCTGTTCGAAACGGTGGCGGAAGTTACCGGAAACCAGCTCCAGCAGCGGGACGAGGTCAGTCTGGCTTTTGCGATAGGCCAGCGCGCCCTCGTCGGACAGGGACAGCTGGTGGACGTCATCAACCAGTTTCGTCAGTGTGGTCACTTCCCCCTGCAGGGAGAGGATCGACTCCGGGGTCAGCTTGCGTACGCCGTCCTGTATCGCTTCCAGCTCACCGCGCAGTATCGCCAGCGGCGTGCGCAGCTCATGAGAAATATCGGCCATAAAGGCGCGGCGCATTTTCTCATTTTTTTCCAGCGTGCTGGCCAGGCGGTTAAAATCCTGTGCAAGCCGGCCAAGTTCGTCACGGCTTGAGGCCTGTACCCGACTGGTAAAGTGCCCGGCCGCCAGGTGATGCGTGCCTTCGACCAGTCGCTTAACCGGAGCCAGCAGCCCGCGGGACAGCAGCCAGGTGACCGCAGCGGCCAGCAGCATGGTCAGGCCAACAATCATCCAGCTGGTACGCTTCTGCTGCTGATCAAAATTAATATCGGCGCTGCGCGTGAGCCGCTCAGACGGTGAGCCAATCACCCAACCGACGACTTTGCCGTTACTGGTGGTGATACTGCGTCGGGATCCCTCCTGCGGGACGGGGGCACGCGGGCCGATCATCACGCGATACTGTTGATCAATAATCCAGAACTGGGTGCGCCAGCCGTGCGGTGGCAGCTGGTTACTGGCATCCGGATTCTGCTCCAGCGAACGCAGGATATTGAACACCAGCTTGTTATTGTTACGCAGGAAATCCCAGTTGCCGTGCTGTTCGTACTGGTCAGCCAGCGCATCCCCCAGCATCATCAGCCGCTGCTCGTTGCCGCGTTTGATGTAGTCAATAAAACCGTGCTCAAAGCTGAGCCGCACCCCCCAGTGCATGGTAATCAGCACCAGCATGCAGGTGGAAAAAATCGCCGCGAACAGCTTGGCGGTGATGCCAATACGTAATTTTGCCAACATTAAGGCTTTCTCCTGCGCGCGGAAAGCGCATTGGGTTGAGTCTCATCGGGGACGCGCCAGAATACGAAGACGGGCAGGGCAATCACCAGCGCCATACACAGCCAGGTATAGATAAAGGCCTCGCTCATCTGCGGGCTGCCGGTCAGCGCCGGGTGGGCGAAGGTACCCAGCAGCAGCCCGGCTACGGTAACGCCGATGCTCATCGACAGCTGCATAACCATCGACAGCAGGCTGTTGCCGCTGCTGGCCAGCTCGTCCGACAGGGTTTTCAGTGTCAGGGTATTCATGGCGGAGAAACGGATAGCATTGACCATTCCCTGCAGGAACAGCACCACTGGCAGCAGAGCAAACCAGCCCATCATCGCCACGGCGGGGAACAGCAGCACCACCAGCGCCAGCGCCAGGGTCGAACCGACCAGCACGTTGCGGTAGCCGAAACGGTTAACGATCTGCATCACAACGCGCTTCATGCCCATATTGCCCAGCACCATCGGGATCATCATCAGTCCGGCATGGAACGGGCTGTAACCCATGCCGATTTGCAGAAAAATAGGAGTCATAAACGGCAGCATCCCGCTGCCGATGCGTCCGGTCAGGCTGCCCACCAGGCCAATGGCGTAAATACGGTTATCGAACAGCTTCAGGCTGAACAGGGCGCGCTCATTATGCCGGGCGTGCAGCAGATAGAATAACAGGCTGAAGACGCCACAGAGGATCAGCAGACACAGCAGCAGGGGAGACATACCGCTTCCGCGCTGCCCGTCCAGTGCCAGAGTCAGGGTGGCCATGCCGGCGGCCAGCAACAGATAGCCGGTAAAGTCAAAGCGACGGGTTTGCAGGGTAAAATTCGACATCAGGGTCAGGGTGGCGATGGCCCCGACGATCCCGACCGGGATGTTGATCAGGAAAATCCAGTGCCAGCTGGCGTACTCCACCAGCACGCCGCCCAGCGCCGGGCCGAGCAGCGGGCCAATCTGGCCCGGCAGGGTCACAAAGGTCATTGCCGCCATGTATTCTGCCCGCGGCACCAGCTTCATCACCGTTAAGCGGCCCACCGGCACCATCATCGCCCCGCCAATTCCCTGCAATACGCGTGAGAGGATCAACTGGTCCAGCGTGGAGGAGAGTGCACAACAGAGTGATCCGGCGCTGAACAGCACAATGGCGCTGAAAAACACGTTGCGCACCCCGAAGCGGTCTGCCAGCCAGCCGCTGATCGGCAGCATAATGGCGACAGTCAGCACGTAGGAGACGATCACCGAATGCATATTCAGCGGGCTTTGCCCCAGGCTGGCCGCCATTGAGGGCAGGGCCGTATTGACGATGGTGGTGTCCAGCGTCTGCATAAAAAAGCCGAAGGCAACGATCCACAGTTGCCAGCGTACCGAGGCAGGGGAGGCGGTCATGGCATCAGCGTTCCTCTGTGGCGACCGGTAAGCGCGGTTTACGCCGCAGTTTATCCATATACAGATAGACCACCGGGGTGGTGTACAGCGTCAGCAGCTGGCTCATCACCAGACCGCCAACGATGGTGATCCCCAGCGGCTGGCGCAGCTCCGCCCCGTCACCGCTGGTCAGCACCAGCGGCAGTGCGCCAAACAGTGCGGCGAGCGTGGTCATCATAATCGGGCGGAAACGCAGCAGGCTGGCCTGGAATATGGCGTCGCGCGCCGTCATTCCCCCGTTACGCTGGGCATCGAGTGCGAAGTCGACCATCATAATGGCGTTTTTCTTCACGATGCCGATCAGCAGCATAATGCCTATCAGGGCGATCAGGCTGAACGGCGCACTGAACAGCTCCAGCGCCAGCAGCGCGCCTACCCCGGCGGAAGGCAGGGTCGAGAGAATGGTCAGGGGATGAACATAACTTTCATAGAGGATCCCCAGGACGATATACACCGTGGCGATGGCGGCGACGATCAGCCACAGCTGGCTGCTCTGCGTCTGCTCAAACACAGCGGCGGTTCCGGAGAAACTGCCGCGTACGCTGGACGGCACGCCCAGCGACGTGATGCTGCGATCAATGGCGGCCGAGGCCTGCGACAGCGACACCCCTTCCGGCAGGTTAAACGAGACGGTAGAGGCCGCAGACAGGCCCTGATGGTTCACCGACAGCGGTGAGTTCGCCGGCTGCCAGCGGGCAAACGACGACAGCGGAATGGACTTACCCTCGCTGTTGATCACGAACATCTGCTTCAGGGCGCTGATATCCTGGGTGTAGCGCGGGTCCACCTCCATTACCACTTTGTACTGATTCAGCGGCTGATAGATGGTGGAAATCTGGCGCTGGCCGAAGGCGTTATTCAGCAGATTATTGGCATCGGCAACGTCAATTCCCAGCCGTGACATGGTGGCGCGATCGTAGGTCAGCGCCATCTCCGCCCCCTTATCTTCCTGGTCAGAGTTGACGTCCGCCAGCTCCGGCAGGGCGGCAAAGGCGCGACGGATTTTCGGCTCCCATTCGCGCAGATCGTCAAGACTGTCTGACAGCAGCGTGTACTGATAGCCGGCATTGGATTCACGTCCGCCGACGCGGATGTCCTGTACCGCCATCAGGAACAGGTTCGCGCCTGGTTCTTTCGCCAGTTTACCGCGCAGACGGGCAATCACCTGCTGGGCCGTATCGCTACGCTGGTTCAGCGGTTTGAGCGAGATAAACATCGAGCCGCTGTTAGTGCGCGACCCGCCGGTAAAACCGACCACGCTGTCGACCGCCGGGTCAGCATGGACAATGCGCATAAAGTCTTCCAGCTTACCGCGCATGGACTGGAACGAGATGCTCTGGTCGGCCTGGATAAAGCCCATCAGTCGCCCGGTGTCCTGTTCCGGCATAAAGGTTTTAGGAATGGAAATATAGAGGTAAACGGTCAGACCGATGGTGGCCAGGAACACCAGCAGCGTCCAGCGCGCATGCTCCATCACCCGGTGCAGCGTGCGGCCATATCCCTGCTGAACGGCCAGCAGTACCCGGCCAAACCCGCGAATACGCGGCTGGGTGTGTTTGGGCTTATTGCGCAGCAGCAGCGCGCACATCATGGGCGTGAGAGTAATGGAGATCACCAGCGAAATAGCGATCGCCACCGACAGCGTGACGGCAAACTCCTTGAAGAAACGACCGATGATGCCGCCGAGCATCAGCAGGGGGATAAACACCGCGATCAGCGAGACGCTCATCGAGACGACGGTGAAGCCGACTTCGCGTACCCCCTGCAGTGCGGCCTGCAGCGGCTTCATCCCGGCTTCGACATGACGCGAAATATTTTCCAGTACGACGATGGCATCATCGACCACAAAGCCGGTCGCCACGGTCAGTGCCATCAGCGACAGGTTGTTCAGACTGAAACCACACAGGTACATCGCGGCAAAGGTGCCGATCAGCGACACCGGCACAGCCACTGCCGGGATCAGCGTGGCACGGCCGGAGCGCAGGAAGACGAACACCACCAGGATCACCAGGCCGACGGAGATAGCCAGCGACTGTTCCACCTCATGCAGCGAGGCGCGAATGGTCGGTGAGCGATCCTGGGCGACCTCCAGGTGAATCGACGCGGGGATAATGTTGCTCAGTTCAGGCAGCTCACCCCGGATGCGATCAACCGTATCAATGATGTTGGCTTCGGGTGCTTTGCGGATCAGCAGCAGGATCGCCGGACGGGCGTTGGACATCCCGGCATTACGCACGTCCTGCACCGAGTCGGTCACGCTCGCCACATCCTGCAGGCGCACCGCCGCGCCATTATGGTAATGCACGATCAGCGGCTGATATTCAGCGGCGGTCTTCAGTTCATCGTTGGTCTTCAGCCACCAGCGCTGGTGGCGATCTTCAATGGCCCCCTGCGGCTTACGCACGTTGGCGCTGGCGATGGCGGTACGTACCGCATCCAGCGACACCCCCTGATTAAACAGGGCCTGCGGATTGAGCGCCACGCGCACCGCCGGCAGTGAGCTGCCGCCGATGCTGACGTCCCCGACGCCCTCAATCTGCGACAGTTTCTGCGCCAGCTGCGTTGAGGCATAGTCATACAGCTGGCCCGGCGAGTAGGTGTCTGATGTCAGCGTCATGATCATAATCGGCGCATCTGACGGGTTTGCTTTACGGTAGGTGGGGCGGCTGGGCATCCCGGTGGGGAGCAGGCTCTGTGCGGCGTTAATGGCCCCCTGTACATCGCGCGCGGCACCGTTAATATCACGCTCAAAATCAAACACGAGGATGATGCGTGTGCTGCCGAGCGAGCTGGTCGAGGTCATTTCGGTGATCCCGGCGACGCGGCCCAGCGCACGCTCCAGCGGTGTCGCCACCGAGGAGGCCATGGTCTCTGGTGAGGCACCCGGCAGCGAGGCACTGACCATGATCACCGGGAAATCGACCTGCGGCAGTGGGGCAACCGGCAGGAGCCGGAAGCCCAGAATACCGGCCAGCAGGATCGCCACGGTCAGCAGTGTGGTGGCGATGGGGCGGTGAATGAACAGGGCGAAGAATTTCACTCGGCCTCCCGCTTCACCAGGCGACGGGTCGCCCGGGACAGACGGTCAAACAGCAGGTAGATCACCGGGGTGGTAAACAGCGTCAGCACCTGGCTGACCACCAGGCCCCCGACCATTGCCGTCCCCAGCGGGCGGCGCAGCTCCGCGCCGACGCCGGTACTGAGCATCAGCGGCAGAGCGCCGAACAGCGCCGCCAGAGTGGTCATCAGGATCGGACGGAAGCGCAGCAGGCAGGCCTGGTAAATGGCCTCGTACGGGGTCATCCCTTTTTCGCGCTCGGCCGCCAGGGCAAAATCGATCATCATGATGGCGTTCTTTTTCACGATACCGATCAGCAGAATAATGCCGATGATGGCAATCACATCCAGCTCGCTGCCACTGATCAGCAGCGCCAGCAGAGCACCCACCCCGGCGGTAGGCAGCGTCGACAGGATGGTGACCGGATGAATAAAGCTCTCGTAGAGCACGCCCAGCACGATATACATCGCTACCACGGCGGCGACAATCAGCCATACGGTACTGGACAGCGCGGCCTGGAAGGCGAGCGTGCTGCCCTGGAACTGCGTCATGATCTCCGACGGCATGGCAAGGGATTGTTCCGTCTGGCTGATGGCGTTGACCGCCTGCTCCAGTGAGTATCCCTTATTCACATCAAACGAGAAGGTGGTGGAAGGGAACTGGTCAAGGTGATTAATCGTCAGCGCCGTGTGGCGCTGCTCCACGCGGGCAATCGCACTGAGCGGCACGCTGCCACCGTCCGTACTCTTCAGCCGGATGCTCTGAAGCGCGGCCAGGCCCGGGGTACTGGCCGTGTCATGCTCCAGCACCACCCGGTACTGATTGGCCTGAGTGTAAATCGTTGACACCAGACGCTGGCCGAAAGCGTTATACAGGGCATTATCCACATCTGAAAGAGAGATGCCCAGGCGGCTGGCGACATCACGATCGACGCGGATATAGGCTTCCAGCCCCTGATCCTGCCAGTCGCTGCTCACCCCTTTCAGCTCGGGGCGGGTGGCCAGTTTCGCCTGTAATTTGGGGACCCACAGGCTGAGCGACTCCAGTGAACCGGCCTGTAGCGTGAACTGATACTGCGTCCGGCTGGCCTGGGTATCAATCGTCAGGTCCTGCACCGGCTGCAGCCAGAGTGTAATACCGGGCAGGTTGTCGATCTGCGCCTGCAGACGGGCAATGACCGCCGGAATGCGGTCAGCCCGTTCATCCAGCGGTTTAAGGTTAATCTGCAGTCGCCCGCTGTTCAGCGCGGCATTGGTGCCATCCACGCCAACAAAGGAGGTCAGGCTCTGTACCGCCGGATCTTTCATAATGATCGAGGCCACTTCCTGCTGGCGCTGTGCCATATTGCTGTAAGAAACCGACTGCGGGGCCTGTAAGGTTCCCTGAATAATGCCGTTATCCTGTACCGGGAAGAAACCTTTCGGGATCACCAGCCACAGCAGCACCGTCAGCGCCATGGCGCCGATGGCCACGCCCAGCGTCAGCCACGGATGGCGGAGGACTTTTTGCAACATGCGGCCATAGCGGGCAATCACCCGTTCAAACATCGCTTCGCTGGCGCGCGAGAAACGGTTCTGTTTACGCAGTGATTCCGCGCTTAACATGCGTGCGCACATCATCGGCGTCAGCGTCAGTGACACTATCGCTGAGATGAGAATGGCCACTGCCAGCGTAATGGCAAACTCGCGGAACAAACGGCCGACGATGTCACCCATAAACAGCAGCGGGATCAGGACTGCGATCAGCGAGAAGGTGAGGGAAATAATGGTAAAGCCAATCTCTCCCGCCCCTTTCAGCGCGGCAGTCAGCGGCTTTTCGCCTTTTTCGATGTAGCGCGAAATATTTTCAATGACCACGATGGCATCATCGACCACGAAGCCGGTGGCAATGGTCAGCGCCATCAGGGTCAGGTTGTTCACCGAGAAGCCAAAGAAATACATTGCCGCGAAGGTGCCGATTAATGACAGCGGCACAGCGACGGCCGGAATAATCGTGGCCGCCACGTTGCGCAGGAACAGATAAATAATCATCACCACCAGCGCCAGAGCAAGCAGCAGCTCAAACTGCACATCATGGACGGATGCGCGGATATTGGTGGTACGGTCGGTCAGCAGTCTGACGTCCACCGACTTAGGCAGTGAAGCGGTCAGGGCAGGCAGCATCTGGCGAATATTATCGGCGGTGGCAATGATGTTCGCCCCGGGCTGACGCTGAACATTCAGCACAATCGCCTGCTGCCGGTTGGCCCAGGCCCCGAGCCAGCTGTTTTCCGCGCCCTGTTCCACGCTGGCGACATCGCCCAGCCGCACCGGCGCGCCGTTCTGGAACGCGACGATCAGCTGCCGGTAACCCTCGGCGGTTTTAATCTGGTCATTGGCCGACAGGGTAATTGAGCGTTCCGGCCCGTCCAGGCTGCCTTTGGCCGAGTTCACGTTGGCGTTGCTGATGGCGGTACGTACGGTTTCGCTGGTGATATTCATCGCCGCCAGCGCCTGAGCATTGAGTTTCACCCTGACAGCCGGACGCTGCCCGCCGGACAGCGTGACCAGGCCCACGCCGGAAACCTGGGAAATTTTTTGCGCCACGCGGGTTTCCACCATATCAGCGACCTGAGTCATCGGCAGGCTGGTGGTGGTGACGGCCAGGGTCATAATGGGCGGATCCGCCGGATTCACCTTGCTGTAAACCGGTGGGTTAGGCAGGTCAGACGGAAGCAGGTTGGTGGCGGCATTGATCGCGGCCTGCACCTCCTGTTCGGCCACGTCCAGCGGCAGCTCCAGCTGGAACTGCAGGGTGACGACCGAAGCGCCGCCAGCGCTTTGCGACGCGATCTGTTTCAGGCCTGACATCTGGCCGAACTGCCGTTCCAGTGGCGCAGTGATCGCCGAGGTGATCACGTCCGGGCTGGCCCCGGGATACAGGGTGACGACCTGAATTGTCGGATAGTCGACTTCCGGCAGGGCAGAGACGGGCAGGGCGCGATAGCCGATAATCCCTGCCAGCAAAATAGCAATCATCAGCAGCGTGGTGGCTACCGGACGCAGAATAAACTGGCGGGATGGCCCGCCGCCGGGCGTTGGGGGCATCACCTGCATCAGTCGCTGGCTCCCCTGGCGGGCTGGGCACTTTTACCCGAGGTCAGCGGTGTGGCCTGTGGGGCAACCACCTCGACTTTCGCCCCTTCTGTCAGGCGATCTATGCCATCGGTGACCACCTTTTCCCCTGCCTCCAGCCCGGCGTTGATCACCACTTTTTCACTGTCCTGGAATTCGATGGTGACGATTTTTTTACTCACCTTATCGTCACTGTTGACCACCCAGACAAAGCTGCCCTCATTGCCCATCTGCAGCGCTGCGGCCGGAATAACAATCGCATCCTGCAGCGTGCTGACTTTCAGTCGGGCGTTGACAAACTGATTCGGGAACAGGCGGTCGTCCTGATTGGTAAAGCGGGCTTTCAGCTTCACCGTACCGGTGGTGGTATCGATCTGATTATCCATACTCAGTAACGTTCCCTGGGTCAGCAGCGTGGTGTTGCCGCGATCCCAGGCTTCGACCGGTACGGGCCCGCTTTTTTGCGCGCTGAGGATCGCAGAGATATCATTTTCCGGCAGGCTGAAAACCAGGTCGATCGGGTGAGTCTGGGTGATCACCACAATGCCGTTGGTGTCGCCACTGGAAATATAGTTGCCGACGTCGACCTGTTTCAGGCCCACGCGACCGTCGATAGGGGCAGTGACCCGGCTGTAGGTGAGGTTGAGCTTCGCACTGGCGACGCTGCCCTCATCGGCTTTCAGCGTGCCCTGGCTTTCACTGACCAGTGAACGCTGGGTATCCAGCTCCTGCTGTGACACCAGACTGGTTTTTGCCAGTTTTTCATAGCGGGCGAGGTCGCGCCGCGCATTGGCCAGCGTGGCCTGACTTTTCGCCAGTTGCCCTTCGGCCTGCATCAGTGCCACCTGATAAGGACGGGGATCGATCTCTGCCAGCAGCTGTCCGGCTTTCACTTCCTGGCCTTCTGTAAAGTGCAGCGCCATCAGGTCGCCATCGACCCGGCTGCGCAGCGTGACGGTATTGGCCGCCGTGACCGTACCCAGCCCGGAGAGATATTGCGGCACGCTCTGCCGCACCGCCTCAGCCGCCTGTACCGGCGAGGCCATGCCACCCGCTGCCCCTGTCCGTCCCGCGCCGCGAGGGCCTTTGCCCCGCGCCGGTTGCGTTCCCTCTGCGGGCTGTGCCTGCGGGCTGGCACTGTGGCTGTACCACCAGTAACCGCCTCCGGCTATCAGCGCAACGGCTATCACCAGTGGGATCAGGGGGAAACGACGCGGTGTATTCATGTTGTTGGCTCTCAGTGGATCAGGCTCATGCCCAGGCAGGACAAAAAAGTGTCCCGAATTTTGTCAGGATAGCGAATTTCAACCGCTGAAAAATGAAGGAATTAAGGATAACTGTATCCTTTACCACTGTCGCGGCGGCATCGTTTCTTTTTTATCTTTTCTGGTAAATACATTGCCACAAATGGACGAAGCAGGATCCGGGTTCTTTGTTAGACTTACGGGCTGCGTTACTGGCTTCTAATCAGGAGAATCATTATGAGTACTTTAGAACATCGCCAACTGGGCCGCTCCGGTATCCAGGTTCCGGTGCTGACCTTTGGTGGTAATGTGTTCGGCTGGACCATCGATGAACAGACCTCGTTTTCTCTGCTGGATGCGCTGGTGGAGAAGGGGCTTAACTTTATTGATACGGCGGATGTCTACTCTCGCTGGGCACCGGGTAATAAAGGTGGTGAATCAGAAGTCATTATTGGTAACTGGCTGAAAAAAAGCGGTAAACGTGACCAGATAGTGCTGGCGACCAAAGTGGGAATGGATCTCGGGGATGGCAAAACCGGGCTGGCACCTGCCTATATTCGCCAGGCGGTGGACGCCTCGCTGAAACGTCTGCAAACCGACTACATTGATTTGTATCAGGCTCACCGTGATGATGCCGATACGCCGCTGCAGGAAACCCTGGCCGCGTTCGATGCGTTAATCAAAGAAGGTAAGGTGCGTGCTATCGGTGCCTCTAACTATGCTGATGACCGCCTGCGTGAGGCGCTGAAAATCAGTGCTGACAACGGGCTGGCGCGGTATGAAACGCTGCAGCCGGAATATAACCTCTACGATCGCGCCGGTTATGAGAGCGGGCTGGAGCAGGTGGCGGTGGAACACGGCCTCGGCGTCATTAACTACTACTCCCTTGCCAGCGGCTTCCTCAGTGGCAAATACCGCAGTAAAGAGGATGCGGCGAAAAGCGCCCGCGGCCAGGGCGTCGTCGAGAAGTATCTGAACGATCGCGGCCTGAAAATCGTCAATGCGCTGGTGCAGATAGCGGATGCCCGTCATGCCTCGCCTGCGCAGGTGGCACTGGCCTGGCAGATTGCCCGTCCGTCGGTCACCGCGCCGATTGTCAGCGCCACGTCGCTGACGCAGGTCGACGAACTGGCGAAAGCCGCCGTTCTCAAACTGAAAGATGAGGATCTTCGTCTGCTGTCGGAAGTCAGCAGCTACTAAACGTCGCTGAATATTACGCACACCAGGCCCGCCTTCGCGGGCCTTTTTTTCGCCCGGCCGTCACCCCGGGTCTGGCCGATATTTTTTCACCCGGTTTCAATTCGTTACTCTCCTGCCCGGTGACTTATTACCGTTTTCAGGCATGATAGGCGGAATCTTATATTTAACTTTTCGTGCCATTTTCGGTCTCACTGACCTTTCTGCCAGGGGAAATATCATGTCCCAACGATCGCTTCAGGCGTTGTGCCTGATGAGCTTTTTTCTTGCCGATGTGCGTGATGGTCTTGGGCCTTTTTTAGGCATTTTTCTCACCGACAGGCAGTGGACGCCGGATGATATTGGCCTGGTGATGACCGCCGGCGGCCTGGCCGGTCTGCTGGTCACTATTCCCGCCGGGATCATGATCGATGCCACCACCCGCAAACGTCTGTGGTTGCTGGTCTGCTGTGCCCTGATAACGGCGGCTACGCTGTGGCTGTGGTATCGCCCTGAGCCGGTTGCCGTTACGCTATCGCAGATAGCCACCGGCATCGCCGCCGCCTTTATCGGCCCGGCGCTGGCGGGTATCACGCTGGGGATTACCGGGGAGGCCGGTTTCAACCGCCAGATGGGACGAAATGAAGCGTTTAATCATGGCGGGAATATGACGGCGGCGGTGCTGGCAGGCGTCGCCAGCTGGTACAGTGGCATTGGGGCCGTTTTTGTGTTGATGACCGGCATGGCGGTGCTGACCTCCGTTGCGGTTCTTGCCATTCGTGAACAGGATATCGATCATGCCGTTGCCCGTGGACTGACCTCTGCGCAGGAGGCCACGTCGGTACCACGCCTGTCGGTACTGGTAAAAAATCCGCTGTTGTTAATTACCGGGCTGACCCTGCTGCTTTTCCATCTTTCCAATGCCGCGCTGCTGCCAATGTTAAGTATGCGCGTCGCCTCGGCAACCGGTTCCGGGGCCATTAACCCCGGGCTGTATGCGGCTGCCACGGTGGTGATTTCGCAGTGCGTGATGATCCCGGTGGCGCTGTTTACTGCCGCGCGCATCGAGCAATATGGCTACCGGCGCCTGATCATGGTGGCGCTGATGGTGCTTCCCTTCCGTGCCGCGATTGCCGCCGGATTTGCCGAGCCACTGGCGATGATCCCGGTACAGATTATGGACGGGCTGGCGGCGGGCATTCTCGGCGTGGCGCTGCCGGGATACGTGGTCAGCGTGCTGAAAGGCACAGGGCATGTTAATGCGGGGCAGAGCATTATTATGTTTATGCAGGGGGCCGGGGCGGCGTTCAGTCCGGCGCTGGCCGGATTCATTGCCACGCGCTACTCGTTCAGCGCGGCGTTCAGCGTGCTGGGCGGGGTTGCCCTGCTGTCGCTGCTCCTCTGGTGGCGGGCAGGACGGGCGCATTCAGCGGTCTGACCGGGCAGCCCGGTCAGACCGCGAACGGTTAACGGAACATCACCTGCGCCCAGCGTGCGAGGCCCGCGGTAACGGAGCCGAAGTCATCGCCGCTGGCCAGCGGAATATCCGGCAGCTGCTGCTGTAATGCCGCACGCAGCACCGGCGACTTCGCGCTGCCGCCCGTCAGATAAATCACGTCAGGGCGCGTGCCGCTGGTATTTAAGGCCAGGGTGACCTGCTCCTGAATGCGTTCAAGCGGCTGGCTGATGGCCGCTTCCAGTGCGGCAACGCTGATGCCCGTTTCCAGTCCGGCATCGATAAAGTCCAGCGCGGTCTGAACCTCGTCACGCTGCGACAGGATGATCTTGCTCTCTTCGGCGGCGCGCACCAGACGATAGCCCAGCCGCTGCTGCCAGACTTTAAGCAGTCGCTGTACTTTAGCCGGTTCGGCAGCATCGCGGATCAGATCCTGCAACTGTTTGCGTGAGGCGGCGGCATAGAAGTCACTCTGCGCCGGGACATCATTAATCGCGACGGCATTCCACCACGGCAGGGCCGGCAGCCCGGTGCCTTTCACGGTTTCACCGCCCAGCCCCAGCAGTGGCATCAGTTCTTTAAACGCCAGCATGATATCGAGATCGTTTCCCCCCACGCGACAGCCGCTGTGACCCAGCAGACTGTCGCCGCGATCCGCTTTATCGTGCCACTGCGGCCCCATCAGCAGCATGGAGCAGTCGGTGGTTCCCCCGCCGATATCCACCACCAGCACGCGCGTTTCTTTCGTCAGCGTCGCTTCAAAATCCAGCCCGGCCGCCACGGGTTCAAACTGGAAAACCACCTCCTGGAAACCGGCGCGGCTGGCCGCGCGCGCAAGGATACCTTCCGCCTGCTGGTTGGCGTCATCACCCCCCAGCCCCTGGAAGTTGACGGGACGACCGATCACCGCCTGAGTGACGCGCTCATTCAGGTGGCTTTCCGCCGTCTGGCGGATATGCAGCATCATGGCGCAGACCAGATCTTCGAAGAAAGCGACCTGCTGTGGTTTCAGCCCGCTGGCCCCGAGGAACGATTTCGGGGATTTCACAAACCACACGTCCTCCGGGTCATCCATATACTGTGCCAGTGACGCGAGGCCGAACTTAACGCTGCCCGGCAGGACGTCGATATCCTCTTCGCGGTTAAACGCCAGCGCACGGCGCAGCAGCGCCTGGTTTTCTGCCTGTGGAGTAGGGACCTGATGATGACGGAACAGCCATTCGCTGACGGCATCACGGGTGGGCGCACACAGCATTGAGGGTAAATAAGGCGAGTCCTGCTCTAACGGCAGCAGCTTAGGGGCACCGTTTTCCATGATGGCAATCGAGCAGTTTGCCGTACCGTAGTCGAAACCGATAAACATCGTTTCCTCCGCTGAGTGGGAAAAAAGGGGGCGACTTTAGCCTGAGTGCGCTGGCGGCGCAAGCGGCAAGAGAAGGTTTACGACGTCGTCTTTTATTTATCGCTCGGCTTTGTATAGAATCGCGTCCACAAAATGGAATAACCGCCCTGCCATCCGGCAGAGGGCAGGGAGTGGATGTGAGCTTGTCTGTATTTTTAATCCTGGTGTCACTGACGATTGCCCCTCTGGTCCTTGGGATCACGGCGCTGGTGCTGGCCCTGCGCTGGCGTCATACCCGCTCCCGCTGGGTGCTGCTGGCGTCGCTGCTACCGCAGTCGCTGATCATTGCGCTGTTACTCTGGCCGGGTGGGCTGAGGGTCGTGGAGTTTGCGCATGAGATACTGCTGTTACTGGTGAGCCTGCTGACCTGGCTTACGCTGCTGATGGCACGCTGGCAGCGACGTGATGCCCCGCCGGTGCGCGCGCTGGTCACCGGATGGCTACTGTTTACCGTCCTGACCGCCGCCTTCTGGTTTAACCCGGGCCATCAGAGCACCATGGCATGGACGCAGCACGAGCGGCAGATGCAACATAACCTGACGTTGCTGGAGCAGGGGGCCATCACGCAGCTGAACCGACTCCCTGATGACAGTGCCCGCGAGCTGTTTTACCGCGCAGCGGCAAAAGTGTATCCCGAACAGACCCTGCGTTATTTTATCCGGCGCGGACTTTCGCCGCTGGATAAGGGGGAAAATGGCTACTCTGTCCTCAGCAATGCGATTGAAAGCCACAATGCGGTCGCCCTGAGGCTGTTTTTCTCGGTGATGACCCCGGCTCAGATCCAGTCCCTGACCTTTGATTACGATCCGCTGCGCGATCTGCGTCACGAGCCGCCTGCGGGCGAGGCGCGGCAGCAGCGTTTTTATGCGACGATGGCCCAGCTGCTGGCGGCGCGCCCTGACTGGATAAAGCCCCGTCTCCCGGACGCCCCCTCCTACATGACCACCGCCCTGTTTACAGGTATGGGCAGCACGGCGAATTTCCTGCTGGCGTATGAGCCTGCCCCGCAGGGCCTCTGGCGGCTGATGCTGCTGGCGCTGAATGACGACACCGCAACGCTGATGGCGGCAGTGCGTCAGCAGCCGTTGCTGCTTGAGCAAACGCTGTCCGACGGCAGCGGGCGCGATCTGACACTGATGGCCTGGATGATTAAGTATGCTCCACCTCAGACCCGGGCGGCGTTACTCAACAGCGGGCTGATTGTCTGGGATCATTACCTTGAGCCGGAAAGGCAATTCGGTCAGAAAGGGATGACCAATGCCCTGATTGATGAAGCCCGGGGGAACTGGCGCTACCGCGACGAAACCACCAGCGTGCTCCAGCAGGTGCTGGCCAGCGCCATTGCTCAGGGGGTGACCCTGACGCCGAAGCAGATGCTGGCGGTCTTTCGCTATGAAGATGATCCGCACACCCTGCATATCATGCTGAAAGCCGGACTGCGCTGTGCGCCGCTGCTGTCGGCCAGCGCGCAGCTGCTGACCGACGCGGAGCAGGATGCGAAGGTGCGGGGCTGGATCAGTAAGGCCTGTCAGCGCGAGCCGCAGTAAGGGGAAATTATTTGATGGCGAAGTAGCTGTTCATCAGCATCGATGACAGCGGCTGACGGGGCGCGATGGTGTCGCCCCACACCATGTCGATGCCAATGGAGGAGAGGGTGTTAAGGGCCACCGGCAGCTCTACGGGCCCGGCCAGAGTAGCAATACCCAGCCGCCTGGCGTGGCCGTGAATGATCGACACCATCATCTCATCCATCAGGTTGCAGTGGACGTTGGCCACCAGCTCGCTGGCGAGGTAAAGATAGTCAATCTCGTCGGCGGGTAGCTGATTAAACGCATCCAGATTGCGGCCAAAGTCGCGCAGGACAATCCGGCTGCCGGCGGCGCGAAGGCGGGCAATGTTGCGGTGCAGTGCCTCATCAGGCTGGCTGAGAACATCGGCATTGATGGCAAACCAGAGGGTATTGGCCGGTACGCGGTAGCGTGCAAACTGGTCCAGCGTATCATTAATGAAACGGTCATCGCACAGCCCAAAGCCGGAGACCGGCAGTGTCAGGGTCAGGCCTTTACTGATGGTCCCCTGCGCATAGTTCTGGAAGAACTCCCTGATCAGCTTCCGATCCAGTTCGACAAAAAGATCGCTGTCCTGCAGCCCGGCGCGGAAGCTGGCCTCTTCAATTTCATCTCCCTCTGGCGTAAACAGCTGCATTTCTGCCAGCCAGAAACTGGTGGCATGGATTTTTCCTGGCGGAGAGGCGGCCCAGACCTGCAGACGCATAGGTTGCTGAGCAATAATCTGTTCATTTTGCACGCGGCTCATTTCCGGCTTCAGCCGTTTCAGCAGGTGGCTTTCGTAGACGGACAGTCGGCCGCGCCCGTTATGCTTGGCGTGGTAACAGGCCAAATCGGCCTGTGCCATCAGTTCACTGGCGCTGACACTGTCCGCGCTGACGGGGGTGAGACCGGCGCTGGCGCCGACGTGATGTACCCGGCCTTCCCACAGGAAACCATAATCGTTAACGGCGCTGATAATCCGACCCACTGTCTCGCCAGCCTGCTTCAGCGTACAGTCCGGCAGCAGGACGCCAAACTCATCACCGCCGAGGCGGGCGAGGAAATCGCCCGTTCCCAGATGGCGCTGCATCACGCCAGCAATGTCCCGCAGCAGGGCATCTCCGGCCGCATGGCCCGCGGTATCGTTGACGGATTTAAAGCGATCGAGGTCGAGAAACACCAGCACGTGTTGCTGCTCTGTACCGGAGAGGGTCAGGCGTTTAAGCTGATGTTCGAAGCTGACGCGATTAGGCAGGCGCGTCAGCATATCATGGGAGGCACTGTAACTAAGTCGTTTCAGCATTTCACGGGATTCGCTGACGTCCTGGATAACCATCACGCTGCCGATGTTTTCACCGGCCAGGGTTTTCAGCGGTGACAGGCTGTAATGGACAGCGAACTGCTCACCGGAGCGGTTATGCAGCACCAGCTCCGCATCGGGCTCTCCCGGGGTTTTCTGCTGTGGCAGGTCGCACAGCAGCAGATTTTTACGCTCCGGCCCCTGGCTGCCCTGGGTCAGGTGCAGGATTTCACTCAGGGGGATACCTGATGCCTGATGCTGGAGCCAGCCACTCATTTTTTCCGCCACCGGGTTCATAAAGATCACCCGCATCTCTTCATCGGTGCTGATCACCGCTTCACCGATGGCATCCAGGGTGATATGCATACGCTCTTTCTCTTCGTAAAGGGCGTTGGTAAGCAGACGCAGGGCGGTAATGTCCTGATTTATACCGAGCATACGCTCGACGTTGCCATTCCGGTCCAGCAAAATATTGCACTGAGCACGGATATGACGCACGCCGGTATCCGTATTAATACGAAATTCAACATCAACCGGTGTGGCATTTTTAGCCGCGTTATCAAACATGCGGATAGCGCCCTCGCGGTCAGCCGGATGCAACCTTTTGACCCAGTCCTGATAGGAAGCCTGTGCATTGGCTGGCATCTGATAGAGCTGGAACATACGCTTATCCCAGCTCATCACCCCGTTTTGTAAGTCCCACTCCCAGACGCCAATCCCGCCGGCTTCATTCGCCAGGGTAATGCGTTCCATCAGCCGCTGGTTCACCTCTTCGGTCTTTTTCAGATCGGAAATATCTTCAATCTGCGCAATAAAATAGAGGGGCTCTTGTTCGCTATCACGCACCAGTGACATGGCCAGCAGGACCCAGAGGATCTGGCCATTTTTGTGGATGTAGCGCTTCTCCAGACTGTAGCTTTTAATCTCGCCTGCCAGCAGAGCCTGCATCTGTTCCAGATCGGCGTCGAGATCGGCGGGGTGGGTCAGCGCCTGGAAATTATGGGTGCTCAGCTCAGCTCTGTTGTAACCCAGTATTTTGCACAGGGACGGATTGACCTGCATCCAGTCGCCGCGAGTCGATACCAGCGCCATACCAATGGCTGAATACTCCATGGCGTGACGAAAGCGCGTTTCGCTTTCAGAGATATGCTTACGCTCCTCGCGAAACGAGTGCATCACCAGCGTCATGATATGGCTGGGGATCAGCGCCAGCAGGAACGGAACCCAGGGCATGGACACCAGCATTCTGGCATTGGTGATGTCGTCAGGGATCAACTGCAGGGCCAGCATCAGCGACATCATTGAGATGGTCGCCAGGTAGATCACAAAGGCTTCAAAACGGGGCAGACGGACCGCGCTGTAAAACAGGATCACAATGACAAAGGTAAATGGCCAGGGGATATAGCGCAGTGAGAACCAGCACAGCGCCAGCGTTACCATCAGGGTGAGCAGGGTTTCAAACAGCACGTTCTGGCGCAGATGACGGCGCAGATAATCCGGCTGCCACAGCAGACAAACCGGGCCCAGTGCCAGCATGCCTATCACCTCAGAGATGGTCCAGGTGGTGAAGAACCGCAGCGTCGAGTGGCCGTTAAAGTGCAGCAGCCAGCTGGCCAGCAGCCCGCCGATCAGCGGCGTCATAACACCGACGGCAACCATCATTTTGCACCAGCTGAACAGTGAGTTCAGCGGTTTGTCACTATCCAGCAGCAGGCGCAGCAGGGCGCCTCCCAGCAGTGCCTGGAGCAGATTGACCAGCGGGAACTTCAGGTTGGCCAGCGAAGGGCCGATGACCATAGCGTTCGCCAGCGAGACGCCGAGAACGCAGCCCAGCAGCAGCAGGGGCAGGCGGTGTAGCGGATGACGGAACACCACGATAGTCATCAGCGCCGTGGAAAACCACAGCGGCGAGATCTGACCGCTGACCTTGATCAGCTCAAGGCAGTAAAAAGTGACGACAAAACTTAACAACCCCAGCAACAGGGCGTTAACCCATTGCGAATGCGGGGATGTTACAGATGATACATTTTTTGTCGTCATTACATATCCAGCATGGCGCCGATATAGGCATAATCCTAATATCTTATGCTCTTGCTGGCATAACAAATAAGCACTATTTTCGCCAAAACCAAAAGATCGCGTTATTCGGACGATTGAACCGCGTGCTGTCCGGAAAAAGCCGGCTTAAGCGCCATCACTGGCGCAGTTTAAGTAGCTCCTCGCGGGTCCAGGCATGGTCGATACCCGCAATCTGCACAGACAGCCGCTGCAGGAACTGCTGGGTGGTGGCGATGCGACCGTGGCCGATCAGTAATAACGGCAGCAGCAGGGCGATCGCCAGCTGTAAGGGGGAAAACCCCCGCGGCCGGATATGACGCTGGCTGAACAGAAAGACGCTGCTGAGGGTAAACCCCAGCGTCAGTCCGGCGATCACTTCACTGACGGAGTGATAGTTCAATACCAGGCGGGAAAGGCCCACCATCAGGGGGATCAGATAACCACAGGCCACCGCCACGCCACGCCAGACGTTCGCCAGGCGGCCACTCAGCAGCCAGAGCATCACCGGCAACAGCGTGGCGGACATAGCGCTGTGGCCACTGAAACCGGTAAAGTTGAAGCGCGCGCTGCCAATACCAAACCCCAGAAAAGCAATTTTAGACAGGCTGACCACGGCCCCGGCCGTGCAGAACGCGAGCACCCAGTACCAGGCAGTACGTTTATCATCACTTTTATAGTGGAGCAATAACGCCATAATGGCAGCGGTAGGGATCAGCAACATGCTGTCACCGAAATAGGTTAAAATATGGACGAGATGCCAGGACACACGCTTTCCTTTTTACTGTTTTTCTGCCGGCCAGTTTATCGATGAAAGTGATTGTCGCCTAACGGGAAAGTCTGAAAAGGTCTCAGGCGCTTTTTTCTGGCATCAGCAGGGCTAACTCCCTATAATTGCGCCCGCTATACCCTTCAAATTCATGCTGCAGGTGTGTTGGCAGCCACTGTCTGCCTGTAGCGCTAAATCTGCCGGGTGTGCTCACCCTTATATTGTCTCAGAATCAGGTCTTTAATATATGACTGACAAGTCACATCAGTGCGTCATCGTAGGTATCGCAGGTGCTTCTGCCTCGGGAAAAAGTCTTATTGCCAGTACGCTGTATCGTGAAGTCCGCGATCGTGTCGGTGATGAAAATATTGGTGTCATCCCCGAGGATGCCTACTATAAAGACCAGAGTCATCTCACCATGGAGGAGCGGGTCAAGACCAACTATGATCATCCCAGCGCCATGGATCATAACCTTCTCTTACAGCATTTACAGATGCTGAAAGCCGGGCAGCCGATCGATTTGCCGGTATACAGCTACGTTGAGCACACGCGAACCGCACAGACGCTCTGCCTGAAACCCAAGAAAGTGATTATCCTTGAGGGGATCCTGCTGCTGACCGACGCGCGCCTGCGCCAGGAAATGAACTTCTCTATTTTCGTTGATACCCCCCTGGACATCTGCCTGATGCGGCGCATGAAGCGCGATGTTAATGAGCGCGGGCGTTCAATGGACTCGGTGATGGCACAGTATCAGAAGACGGTGCGGCCGATGTTCCTGCAATTTATCGAACCGTCAAAGCAATACGCCGATATTATCGTGCCGCGCGGCGGGAAAAACCGCATTGCCATTGATATCCTGAAAGCGAAAATTAATCAGTTCTTCGAATAATCGAAGCGCCCGCTGGAGACCCTCATGAGATTATGTGACCGCGATATCGAAGCCTGGCTCGATAACGGCAAACTGGGTATCGATCCCCGCCCACCGGTAGAACGTATTAACGGTGCCACTGTTGATGTGCGCCTTGGCAATCAGTTCCGCACGTTTCGCGGTCACACGGCACCCTTTATTGATCTGAGTGGTCCGAAAGACGAAGTGAGTGCGGCGCTGGATCGCGTGATGAGCGATGAGATTGTGCTGCCGGAAGGGGATGCCTTTTATCTGCACCCTGGCGAGCTGGCACTGGCCGTGACGCTGGAGTCCGTGACGCTGCCGGACGATCTGGTCGGCTGGCTCGACGGACGCTCTTCCCTGGCACGACTCGGGCTGATGGTGCACGTTACCGCACACCGTATCGATCCGGGCTGGCAGGGCCGGATCGTGCTGGAGTTCTATAATTCAGGTAAACTCCCCTTGGCGCTGCGTCCTGGGATGCTGATTGGTGCGCTCAGTTTTGAACCGTTGTCCGGCCCCGCGGCAAGACCTTATAACAGTCGGCAGGACGCGAAGTACAAAGGTCAGCAGGGCGCAGACGCCAGCCGTATTGATAAAGACTAAGCTTAACAGCAACGCGGCCAACGTCTCTGCGGGTTGAAAGAGTGGGGTTTAAGGAGAAGGCATGAAAAGATTTATTACCACCCTTGCCATCTTACTGGTGGTGATGGTGGCTGGCATGACCGCGCTGGTCGTGCTGGTTAATCCTAATGATTTTCGCGCCTATATGGTTCGCCAGGTTGAACAGCACAGTGGCTACCAACTGGCACTGAATGGCGAGCTGCGCTGGCACGTCTGGCCGCAGCTCAGTATTCTTTCCGGCCCGATCACCCTGACGGCGCCGGGTGCCACCCAGCCTGTTGTCAGTGCGCAAAATATGCGGCTGGATGTTAATCTTTTACCGCTGCTTTCACACCAGCTGTCCGTTAAACAAGTGATGCTCAAAGGTGCCGTGGTGCGGCTGATGCCGGACAGTGAGCGCCAGCGACCGTCAGATGCCCCGATAGGCCCTGATGATAACGACGACGCCTCACCGGTCAGTGATATCACCCATGGCTGGAAATTTGATATTGCTCATCTGCGTATTGCCGACAGCTTACTGGTCTGGCAGCAGAGCAACGGCGAACAGCTTAATGTGCGTGATTTTAACCTCTCCCTGGATCAGACGCAGCCGCGCCTGGCGCATCTGGCCCTGAGTAGCCGGATTAACCGTGACCAGCGTGAACTGCAGATCAGTATGGAGAGCGATCTGGATATTACCGATTACCCGCGGCGTCTTGATGCCGTGATTAATCAGCTTGATTACCAGATGAAAGGCGCTGATCTTCCTCGTGAAGGGGTAAAAGGCAGCGCTCAAATGAAAGCGACATGGTTGTTGCCGAAACAGCAGTTCAGTCTGGCCGATATTCAGTTCAGCGCTAATGACAGTCAGCTTACCGGTAATCTCTCGGGTTTCATGAGCCCACGTCTTCAGATCAGCGCAGATCTTCACGCTGCCACTCTTAACCTTGATGCTTTACTCGGTCTGAATGAGGTCTCATCCGGGAGCTCCACCGGTGCAGACCAGCGTTCCGGACCTGCGCCGGTGGTGGCGGCCTTGCCCGAGTATGACAATGCCAACTCTCCGCTGAATGCCATAGACGGTAAGGTCGGGCTGAGTGTTGATGCGTTACACTGGCGTGGCGTGCAGATGAAAAATGTTCAGCTGGCGGCAGTGAATAAAGCCGGATTGATGACGATCAATACCTTCAGGGGGAATATCCCTGGCGGCAGTTTCTCGCTTCCCGGCACCATCGATGTGCGCAGCGAACAAACTAAAGTGACCGTGCAACCGGATCTGAAACAGTTCGCCCTCACTCCTCTGTTAAAGAGCCTGGAACTGCCGGATAAAGTGAGCGGTGCGATCTCCCTGACCGGCAACTTTGCGGGAGAAGGTTTGTCCGTTGACGACGTTAAGCGTCACTGGCAGGGTAGGGCCGATCTGACGGTTAAAGATGCGCAGTTTGCCGGCCTGAACCTTCAGGAGCTGGTTCAGCGCGCGGTAGAAAATAATAACAATAATGTGGAAGGAAAGCGGAGCGACGGTCAGGCCAACCTTCAGCAAATTACGGGATCAATGGCCCTGAAAAATGGGGCATTCACTTTCAGTCGTCTGGATGCCCATTCCGGCACGCTCAACTATACCGGTCAGGGGACGATTGATGTGGTTAACCGGGCGCTGGATTTCCGCTTTGGCGTAACCGTGACGGAAGGCTGGATGGGTGACAGTACGTTGATAAAGCGTTTACAGGTGACGCCCGTGCCGCTTCGTATTTACGGGCCGTGGTCGGGTATCAATTACAACCTGACCGTAGACCAGGTACTGCGCGGTCAGTTACGTGACGAAGCGCGAGAACGGCTGAAAAAGTGGATAGATCGTAACCCGGAAAGCGATAAAAATAATGATGTGAAAAAGGTGCTGAAGGATCTGTGATTCACTGTCGGGGCTGACCAGTTTACCGGGTCGGCCCCACCAGTGAGTTGCTCCGGTCAAGATTAACCTTCGTTGTTATTCGGGATAATCTGGACTTTTTGTACCCGGTGATTTTCAACCTGTAAGGTGCGGAAAAGATAGTCCCCGACCTGCACCTCTTCCCCTTGCTGCGGTACATGCTGCAAATGCTCCATTAACAGTCCCGCCAGTGTATTGTATTCACGCTTCTCATCCAGCGGCAGCGGCAGATGCATAGCCAGGTCATCCAGCGGCATATGGCCGTTGGCCGTCCAGCTGCCGTCAGCATTTTGCTGAATGTCATGGCGGGGGTCGAGCTTTTCCCCCTCATTCGGCAGATTACCGGCAATGGTTTCCATCACGTCACTCAGCGTGACAATCCCCTCGACGGAGCCAAACTCATCCACCACAAAGGCGAAGTGGGTTCGCGCGGTGCGGAACTGTTCAAGCGCAGGGAGCAGTGTCAATTGTTCAGGGAAGACCAGCGGCTGGCGGATGAGCCCGCGAAGGTCAAGGTCATTGCCATGCAGTGCCTGTTTAAGCAGGTCAATCACATGAACGACACCGAGAGGTTCATCGCTGTTCTCGGTGATGATCAGACGGGTATGTTGATTGTGATCGAGCCGGGCCATGATAGTTTCCGGGGATTCTGCCAGATCTATATGCTCTATATCATGCCGGGAGGTCATAATGCTGCTGACGCTGCGCTGACCCATGGCCAGCACGCGTGCAATCATCATGCGTTCCTGCTTGTTAAAGATAGCCTTGCGTCCACTGGTGTCTGCCACCAGCGAAGAGGTTTCCGTATCCAGTTCCGCCAGCTCATGATGGCCCCGCAGTAGCCTGAGCACGGCTTCTGCCGTTCGCTTACGCAGTGGGGAACGGGCGGAGAGAAAACGGCGGCGGTTAAACTGTGCCAGCTGGTTCAGCGCTTCGATCACCACCGAGAAACCAATCGCCGCGTACAGATAGCCTTTGGGAATGGAATAGCCAAAGCCGTCGGCCACCAGGCTGAAACCGATCATCAGCAGGAAACTGAGACAGAGAATAATGATGGTCGGGTGACCATTCACAAAACGGGTGAGGGGCTTACTGGCCAGCAGCATCAGCAGGATGGCGATAATCACCGCGGCCATCATGACGGCCAGATGGTCAACCATACCGACGGCAGTAATCACTGAATCAAGGGAAAATACTGCATCCAGCACCACAATTTGCGCCACCACCGGCCAGAACCGTGCCCCCCGTTTTTGCGGCCCCTCTTCTTCATCTTTCCCTTCCAGCCGTTCATTCAGTTCCATTGTCGCTTTAAACAACAGAAAAACACCGCCAACCAGCATGAGCAGATCACGGGCGCTGAATGCGTGTTCGCTGAGGTTAAACAGCGGGGTAGTCAGCGACGACAACCACGAAATGGATGCCAGCAGCGCCAGCCGCATCAGTAACGCCAGCAGCAGGCCCGTTACGCGCGCACGGTCGCGCAGTGTGGGAGGGAGCTTCTCCGCCAGGATGGCAATAAATACCAGGTTATCAATACCCAGAACCAGTTCCAGCAGGACTAACGTGACCAGGCCGGCCCAGATTGACGGGTCGGCGATCCATTCGAACATTATTTTCACCTGAAAAGCATAAGTAATGATCAATGATGAGTCGGAATCGACACCATTTCAACCGCTAATCTGGGCATATAGCCCCATGGCTGGCCCTAGGGTAGAGGAAAACATCAGGAGTGACGGATAAATAACCGCTGGTGCCGAAATTCTTAAACTGTTTCTTTTCAGGAATAATCGTATAGGGCCAGATTGATTAAAGAGTAATACTTATCACCGGAATACAGTGACGTAAGATTAATCTTATTTTTAGGCAGGGAATTAATCTTGAATTTACTTTATGAGGAGTATGGGAATGAGCGGTACTGACGCAGCATTAACGTAGTCTTAATCCTAAAAGAAGGTACGGGCGCGGGGAGCCTCTTGTAAACAGGCCAGTTATAACTAGTATAGCAACGTGTTACTGAATGTCTGCGTGGATGTTGAATTTAGCGCAGTGCAGGCGGGTCCAATGTTGATTTATGTGAATGAAGACACATTTCCGCTGAATGAACGCTAAAGCCTGCCGTGTGAGATGGCAGGTAAACAACATGAAACGGCAACATTTTACAGCGCATTGGCAGCTACAAGCCAGGGGCGGTAGCGTGTCCTGACGAGTCTTGAGACTGTTCAGGAAGCGCCGCGGAACAGTAAACGTTCATGTTGATTTTCTTGCCAAAATCTCTAGCCGCTATGCCAGCTACGATGACCTTTTTGTCAGACTCCCTAAATAAGTTTCCTGTGTAATAACTGATGGGTTGACTAAATACTCATCTCACCAGGTCAGAGACCAATAAAACACAGGCTTTCTAAGATAAAATTAAGAGTTAACTATGCGCGATATTGAATTTACCTTTAAAGGGTTGTTAATAAAACTGTCATTAGCTCTCTCAGATCTCATCTGTTTTAATGCAGCACTGGCCGTGGCCATTTTGCTGATTAATAGTTTCCCTGGTGATATTCTGTCAGAAATTCCTTCTGTTGATCTCAAATTGACGATAGCCACACATATTATGCTCTCCATTGTCTGTGTTGGCTGGTTCTGGGTGAGATTACGTCATTATACTTACCGCAAGCCTTTCTGGTTTGAATTAAAAGAAGCATTGAGAACGGTTCTGGTATTTTCCGTCATTGCTTTATCCATTAGCGCATTATCCAAATGGGAACTCTCCCGCTGGATTTGGGCATTAACCTGGCTGCTGGCCATGGTGATGATACCCGTCGGCCGCGCCGTGGTGAAACGGGTGCTTAACCGTAAGAACCTGTGGAAGAAGCAATCCATTATTCTCGGCAGCGGTAAGAATGCGGAAGAAGCCTGGCAGGCGCTGCAGAGCGAAGAAGTCATGGGCTTTGATGTCGTGGCTTTCTTCGACGTTGACGGCAGCCAGCCAGCGCATGAGCTATTTGGTGTGCCGGTCATTAAAGATGAACAGGCACTCTGGGCGCTGGTGAACAGTGAGACACAGTTCATTGTAGCGGTGGAATATGAACAGAGTCAGTCACGCGACCTGTGGCTGAAAAACCTGGCCAAACATAACTGTCGTTCGGTCTCGGTTATTCCTTCATTACGTGGTGTGCCGCTTTACGGTACGGACATGGCCTATATCTTCAGCCATGAAGTGATGATCCTGCGTGTGAATAATAACCTCGCCAAGCGAACGTCACGTTTCCTGAAGCGTACTTTCGATCTCGTGGGTGCCCTGAGCATTATTACCATGCTGCTGCCGGCATTAGCCGCCCTGATCTTTATGGTCTCCCGCGATGGTGGTGCGCCAATTTATGGCCACGAACGCGTTGGCTTAAATGGCCGCAAATTTAAATGTCTGAAGTTCCGCTCAATGGTGGTGAACTCGAAAGAGGTGCTGGAAGAGGTGCTGCGCACCGATCCGGCCGCTCGTGAAGAGTGGGATAAAGACTTTAAGCTGAAAAATGACCCCCGTATTACACGCGTAGGGCATTTTATCCGCAAGACCAGCCTGGATGAATTACCGCAGCTCTGGAACGTGGTTCGCGGTGAGATGAGTCTGGTGGGGCCACGTCCGGTGATTGAAGCCGAACTGGAACGCTATGCGGGTGATGTTGATTATTACTTTATGGCCAAACCCGGCATGACGGGTTTGTGGCAGGTGAGTGGACGTAACGACGTGGATTATGAAACCCGTGTCTACTTCGACTCATGGTACGTCAAGAACTGGTCACTGTGGAACGATATCGCCATCCTGTTCAAAACCGTTGGTGTGGTGCTGAAACGCGATGGGGCTTATTAAAACGGAGCCAGGGGGCTGACAGATAATGACCAACAGATACAGTGCCTGATTTGAGCAATGAGCAATTCTTAGACGCTACACAGCGGCGGTCTCGCCACTATCATTCACATTACTGATAGCGATGAACTAGATGATTACAATCAAAACTAAATTGATTCCCCTGCTGGTTTCAGCAGCGTTCCTTTCCGGTTGTACTATCGAACCGGGTAGCCACCTTTCCACTTCGGGTAAAGATGTTGTCAAACAGCAGGACAGTGATTTTGACATTGATAAATACGTCAATGTCTTCCCGCTGACACCGAGCCTGGTTGAGCGTATGCGGCCAAAACCGGTTGTTGCTCAGGCAAATGACGCTCTGCAGCGTGAACTGCAGTCGTATGAGTACCGCGTTGGCGTGGGCGATGTCCTGACCGTCACCGTCTGGGATCACCCGGAGCTGACGACGCCATCCGGCCAGTACCGTAGCGCCAGTGACACCGGTAACTGGGTTCATTCTGACGGCACTATCTTCTATCCGTATATCGGACGGGTGAAAGTGGCAGGGCGGACGGTACAGGAGATCCGCGACGAGATCGCCCGTCGCCTGGCCCAGTACATTGAAAGCCCGCAGGTTGATGTCAGCATCGCCTCGTTTAAATCACAAAAAACCTACGTAACGGGTGAGGTGACCACCTCCGGCCAGCAGCCGATTACTAACGTGCCGCTGACCATTCTTGATGCCATCAATGCCGCCGGTGGCTTAACCGCGACCGCTGACTGGCGCAACGTGGTGCTGACGCACAACGGACGTGAGCAGCCGATCTCCCTGCAGGCACTGATGCAGAACGGCGACCTGTCGCAAAACCATCTGCTTTACCCGGGTGACATTCTGTATGTACCGCGTAACGACGACCTTAAAGTCTTCGTGATGGGTGAAGTGAAACAGCAGGCCACCCTGAAAATGGATCGCAGCGGCATGACGCTGTCCGAAGCGCTGGGCAATGCACAGGGCATGGATCAGACCGTCGCCGATGCAACGGGCGTGTTCGTTATCCGTCCGACCAAAGGGCCTAACCGCAGCAAGATCGCCAACATCTATCAGCTCAATACGAAAGATGCCGCCGCGATGGTAATGGGGACCGAATTCCAGTTAGAACCGTATGACATTGTTTACGTCACCTCGACGCCTCTGGCACGTTGGAACCGCGTAATTTCGCAGCTCGTTCCGACCATCAGCGGTGTTTACGATGCGACACGTACCGTGCAGACGCTTCATAACTGGTAACCGCCGGGAAACATTATGATTAATTCAATCTTAGTTGTTTGTATCGGAAACATCTGCCGTTCCCCCACTGGGGAACGGCTGCTGAAATCCGCACTCCCTGAGAAGAATATCGCATCCGCGGGACTGGGGGCCATGGTGGGCCAGGCTGCTGACGAGACTGCCAGCAGTGTGGCCGCAGAACGTGGGGTGTCACTGCAGGGGCATGTGGCACAGCAGCTCACTTCTGGCATGTGCCGGGATTACGATTTAATCCTGGTGATGGAAAAAAAACATGTCGACCAGGTCTGCCGCATCAACCCTTCCGTACGAGGCAAAACCATGCTGTTTGGTCACTGGATCAACCAGCAGGAAATTGCCGACCCGTATAAAAAAAGCCGCGATGCCTTTGAGGCCGTGTACGGAATCCTTGAAAACGCTGCCCAGAAATGGGTCAACGCATTAAGCCGATAGTTGGGATGATCCATGAAAATAAAAAGTAAGGCACCGTCAGCGCCGCAAGACGATTCGAACGGGTTCGATCTGGCGCATCTTGTGGGGCAACTTATTGACCATCGCTGGATAATTGTTGCGGTTACCGCACTGTTTATGCTGATGGGTACGCTGTACAGCCTGTTTGCCACACCTATATACAGTGCGGACGCGATGGTGCAGGTTGAGCAGAAGAATGCCAACACCGTACTGAATGACCTGACGCAGATGATGCCGAATGCGCAGCCCGCGTCAGCGACTGAAGTTCAGATTGTGACGTCACGTATGGTGCTGGGTAAAACCGTGACCGACCTCGGTCTGGATGTGCTGGTGCAGCAGGATTACTTCCCGCTTATCGGTAAAGGCCTGTCGCGCATGATGGGCGGAAAGCCGGAGCAGATTGCCGTTTCGCGCCTGAAAGTACCGGCCGTATGGGATAAGCGCCAGTTGACGATCGAAGTCAACGGACCGGACAGCTACACCGTGAGCAAAGACGGTGATGAGCTGTTTAAAGGCAAAGTGGGTCAGTTCGAGCAGCACGGTGATGTCACTATGCTGGTCAGCGACATTAAAGCGGATGAAGGTACCAGCTTCACCGTGACAAAACTGAGCGACCTGCAGGCCATCAAACTGATTTATAACAATCTGACCGTTGCCGATATGGGCAAAGACACCGGCGTGCTGGGCCTGACCTATACCGGGGAAGATCCGGTATTGATCAGCCAGGTGCTGAACCAGATTATCAATAACTATCTGTACCAGAACGTTGAGCGTAAGTCTGAAGAAGCGGAGAAGAGTCTGGCCTTCCTGAAAAATCAGCTGCCGGAAGTGCGCGGTAAACTGGATCAGGCAGAAGACAAATTGAACGTCTTCCGCCGCCAGAATGACTCAGTGGATATGTCGCTGGAAGCGAAGTCGGCCCTCGACTCTTCCGTCAGCATCCAGAGCCAGCTGAACGAACTGACTTTCCGTGAAGCTGAAGTGTCGCAGCTGTTTACCAAAGACCACCCGACCTACCGCGCGCTGCTGGAAAAACGTCAGACGCTGGAAAACGAGCAGAAAAAGCTGAACGGTAAAATCAGTCAGATGCCGCAGACTCAGCAGGAAATTGTGCGTTTAACGCGTGATGTGCAGGCCGGGCAGGAAATCTACATGCAGCTGCTGAACCGTCAGCAGGAGCTGAGTATCAGCAAGGCCAGCACCGTGGGTGATGTCCGCATCATCGATCATGCGGAAACCGCCGGGACACCGGTTGCACCGAAGAAACTGATGCTGATTGTCGCCAGCCTGCTGGCCGGTCTGGTGGTTTCCGTCGGTCTGGTGCTGCTGAAAGCGCTGTTCCATCACGGTATCGACAATCCGGAGCAGCTGGAAGAACTGGGCCTGAGCGTTTATGCCAGCGTTCCGCTCTCCGAGTGGCAGCGTAAGAAAGATGCGGAGGCCCTGGCCAAACGTAATCTGAAAGGGAAAACCGACCCGCATAACAGCCTGCTGGCGTTGGGTAACCCGACAGACCTTTCTATTGAAGCGATCCGCAGCCTGCGTACCAGCCTGCACTTCGCCATGATGGAAGCGAAAAACAACATTCTGATGATCACCGGTGCCAGTCCGGGAATAGGTAAAACCTTTATCTGTTCTAACCTGGCGACGCTGGTGGCGAAAGCCGGTCAGAAAGTGCTGTTTATCGATGGTGATATGCGCCGTGGCTATACGCACGAACTGCTGGGTGCCGAGAGTAAAACGGGCCTGTCCAATATCCTGTCAGGTAAGACGCCGTTCACACCGGATTTAATCCAGCACGGCGACTTCGGTTTTGACTTCATTGCGCGTGGACAGGTGCCACCGAATCCGTCAGAACTGCTGATGCACAGCCGCATGAACGAGCTGCTCGAGTGGGCCAGCAAGAATTATGACCTGGTGCTGATTGATACACCGCCGATTCTGGCCGTCACCGACGCCTCGATTATCGGTAAGCTGGCAGGAACCTCGCTGATGGTGGCACGTTTCGAAACCAACACCCTCAAGGAAGTGGAAATCAGCTACAAGCGCTTTGCCCAGAACGGTATCGATATAAAAGGGGTTATCCTCAACGCCGTCGTCCGTAAGTCAGCCAATGCCTATGGTTACGGCTATGACTACTACGACTACAGCTACAAGCAGGATGCGAAAAGCTAATAACCCTGAGGAACCTTTATACCCCGTGGGTAAAGGTTCCTTTTTTTCTGGTGAATCTCTGTTTGTGACCGTTTATAAAGGTGCCTGGCAATGAAGGATATTTTCTTCTCGATCGTCATTCCTGCATATAATGCATCCGAATCTATCGTGACGACGCTGGACTGCGTGGCAGCCCAGAGTTATCAGCATTTCGAAGTGATCATCATTGATGATAAGTCTGCTGACGCAGAGCAGCTGGCCGCGGTGGTGCAGTCAGAACGATACCGCCATCTCAACATCAACCTGGTGCTGTCGCAGGAGAAGCTGAACGGTTCCGGCGCGCGTAATAAAGGCATTGAGCTGGCGACCGGGGACTATATCAGCTTCCTCGACGCGGACGATGAGTGGCATAAAGATAAGCTGGCAGAAAGCCTGAAGCTGATCCATCAGCTGGAAGGGCAGGGGAAGCAGCGGTTTATTATTTACAGCCAGGTGAACATTATTCAGGACGGTGAATTCCTGAAAGTGCTGCCGTTACAGCAGGTCGGGCGTAACGAAACCGTCGCCGAGTATCTGTTTGGCTGCTACGGCTTTATACAGACCAGCACCATTGTGCTGAAGCGCGAGTACGCGCAGGAAATTCGTTTTGATCAGAAGTATATCCGCCATCAGGATTACGACTTCTGCATTCGCGCCGACAAACTCGGCTATGCGTTCTTTATGATTGATCAGCCGCTGGCTAACTATCACCTGGTGACAAAGTTTGGCTCAAAGCATAAAGGCGAGTCGGTAAAATACTCGTTCTTCTGGCTTGAAAACATGAAGCCGTATCTGACGCGGCGGGATATTCACACCTATAAAGCGTATAAGCTGCCGCTGCGTTACAAGATGGACGGGAAATCCCTCCAGGCCAGCCTGAGCTTTGCCCGCTACTTTTTCTTAACCAATAAAGATAACCGCACCTACTTCCTCAACCGCGTAAAAGACAAATTACGGGCGCGGCTTGGCGGAAAGTAACGTGACCAGAAGAATAATAATTGGGTGGGAAACTCTATGGCAATATATTGGATAGTCAGTTACAGCATACTGATTTTATGCTTCTTTGAACTGGCGACCATCAACCAGGCGAATGAGCCAAAAATGAAGCGTGTGACCACCTACTTCTTCTTTATTGCGGTGGTGGCGTTGATCATGTTTGCGGGTTTCAGGGGCCCGAACTCCGGTATTGATGACTGGCAGTATCTCGGCTTCTTTAATGATTTCTCCCGTCAGACCAGTATCAGTGGTTACGAAACCGTAGCGGATATTTACCGCTATGAAAACCTGTTTATGCTGCTGGCGTGGGTGCTGTCGTGGTTTACCCATGAAAGCTACTTTTTCCTGCTGTTTATCGCGTTTATTGCGGTGTCGACTAACGCCTGGCTTTTTAAAAAGTACTCACCGCTGATCCTGTGTTCGCTGTGTCTTTACTCCGCGCACCTGTTTATCAATAAGGATATGAATCAGATCCGCTTCGGCCTCTCCAGCGCCTTTGCGGTTGCCTGTCTTTGCTCGGCGGCAGGGCGAAAGTATTTCGTGGCGTTGGTCTTCCTGGTGTTAAGTACCCAGTCCCACTCCACGGGTTACGCTGTGCTGATGGTGGCGCCGTTCCTGTTCCTGCGTGAGCGTAAATACTTTGGTATTGCGATGGTGCTGGCGGCGATCCCGCTGGGGCTTATCGGCGGGAAAAAACTGTTCCTCGATTCTCTGGGTATTGTGCCCGTTATCGGTGACCGTGCGATGGGCTATAGCGGGACGGTGTTTGATGCCGCCTCGCCGGTGTTTGGCCTGGCGAACTTAAAAAATATTGCGTTTATCGCTTTCTTTACCGTGGTCTATTTTAACCGGCCAATTAAACCGGAAGACCGGGTCGCCTATATCCTGTTTATCGCCTATTCAGCCGGGGCGGCCGTGCGCATTATCTTCTCCGATTTCTCTATTATCGGAGGGCGCGTCGGTAACCTGTTCCTGCACTGTGAGCCCTTGTTGCTGGCGTTCCTGATGACGCGCATACGAAATCCGCTGCTGAACTTTGGACTGTTGTTTGCCATGACCTCTTATTATCTGGCGTATAACACCATCCTCTCCGTGCAGTCGATTAATGGCTACAGCATTGCACCGTTGTTCCGTCTCTTTTAACGTCCGGGCCGGATTACCGGCCCGGAGGATCACTATCACTTAATGAATGACTCAGATTCAGGGTATCAGATGAATAATCAAATCGGCACGGTAGGGATTATTATCCCGATGTACAATGCGCGCGCGACCATTTTGCGGGCGGTACAGTCGGTGATTGATCAAACCTATACCGACTGGCGGATTTATCTTATTAACGATAAATCTACCGATGACTCACTGGAATTTGTGCAGCAGCACTGTACCGATCCACGTATTACCATCCTCAGCAATGAGGTGAATCGTGGCGCAGCGGAAACGCGCAATGTCGGATTGATCGCAGCGACCGAGCCGTTTATTGCTTTCCTTGACAGCGATGACGAATGGGCTCGCGACAAACTGATGTTGCAGACCGCCCAGCTTAACGCCGGGCATGACCTGGTGATCAGCGATTATCGCTACCAGTCGCGTAGCAAAGCCTATGATGTTCGTTACGGTAAATCACTGTTGATGAAAGATAATTTCGTTAAAAAGCAGTTCCGTATCTGTTTCTCTTCCGTCTGTTACCGACGCCCGGCGAAGCCCGTGCTGTTTAAGAAAAAAGGGCATGAGGATTTCCTCTTCCTCTACGAACTGTTTGACCAGTATAAGCAGGCGCGGGTGATTGATAAGAATCTGGTGACCTATTATGAAATGGGGAATTCCCTGTCGCGCAATAAAAATAAAGCGGCAAAGTGGCACCTGGACTTACTGAAATACATCTATAAAAACAATCCGCTTAAAGTTTATTACTACTACGTCTGGTACATGGTTAACGGCGTGTTATTTACCCTGAAGCATCGTTAATCTGAGGTGATGAAGACAATGAAAAAAATCGTACTGGTCATCAAGGATGCTTATTCCTATGCCGGAACTGAGAATATCTGCAACTTCATGTCAGAATGCTTTGGTGAGCAGCATGAAGTGACCATCTATTCGCTGGAAGGGTCAGGGAAACCGTTTTATCCTTTCAACCAGGTACAGCAAATTGTCAGCTTCAACGGTGAAAAAAATCCCCTGAAGGCGGCGGTGAACAAGATCCATCAGCAGCAGTTTGATGCGGTGTTTCTGATCAGTATGGGCCGCCTGAGCGTGATGTTTGCGCTCTACAGCATGATGTCGATGAAAAAGAAGCCTGCCCGCGTTTACGCCTGCGAGCACGTGGCGATTAACTCCTTCAGCAAACCGATCAAACTCCTCAAATACCTGGCGCTGCGTTACTACGATCGCGTGATCGTGCTGACCGATAAAGACCATCAGGTATTTAACGGCTGGAATATTCCCAGCAAAACCATCCCCAATCCTGTGGTGTACAAAAATCTTCAGCGCACGCAGCGTCACTATCAGGCGCTGGCGGTGGGCCGTCTTGATCACCAGAAAGGGTTCGATCTGCTGCTGGACGTCTGGCAGGGGTTTGTGGCAACCCACCCTGACTGGAAGCTGGTCATTGCCGGCGACGGTGAGCTGAAGGAGGCGCTGGTGGCCCAGGCTACCCGGCTGAATATCAGCGACAGCGTCAACTTCGTTGGCCGTGTCAGCAATATCAATGATTACTACCGCGACAGCGACATGGCACTGATGACCTCGCGTTACGAAGGGCTGCCGCTGGTGCTGCTGGAAGCCAAGTCATGGTCGTTGCCGGTGGTTGCCTATGACTGTCCGACCGGACCGCAGGAAATCATTAACCATGAGAAAGATGGCTTCCTGGTGGCGATGAACGACAGGGCGCGCTTTATCGACTGTATGAACCAGCTCGCTCATGACGACGCCCTGTTCTATGCCATGAGCGCGGCAACCCAGACCACGTCGCGCAAATTCGACGGCAAAGTGATTAAAGAGAGCTGGCTGTCCCTGCTTTAAGGACAGCACAGGTTCCGCAGTGAGTATCTCTGGACATCTGTTCCATGCCTGCTTTGCAGGCCCAAAAAATTGACCACGGGATAACACCAATGAAAAGAAGAGAATTACTGACGGCGTTCTCGTCGATTCTTGCCGGGCTGTCTGTCAGCTCGTTTTCCAGCGCCGCAGCGAAAAGCGAGCCTTCCCTGGCGCTGAAAGGGATCGGACCCGGCGAACTGCCTAAGGGCGATGTACCGATCCTGACGCCGGAAAATGTCTATACCATGCCGGATCAGTTCTGGAAGAATTTTAACGGTAAGCTCTGGATCGGTAAGGCGGGGGCAGACCCGACTCAGCCAGGCAACCTGATTAACCTCTATCTGCGCGATGCCTCCGGCAAACTGTCGCAGGTACAGCAGCCGGTGGCGCTGAATAAAGGCAGCTTTGAGCAGTTTATTGCCGACAATGCCGCCCTGATCGCTGACCCTTCCCACTCGATGGCGGTCGTGGACGATGCGGGCAACACGCTGTTTAACATCCCGGATGTGACCCGGGGGGCGAATAATTTCAGCCAGCGCCTGGCGCAGCCTGCGGGCTATCAGCTGATTGGTGAAATTGCCTCGGTCGACGATCTGCGGAAAACGCGCCCGCTGTTCAGCGGCGCTAAAATCAAGCTGAAAAGCTGGCATGAAGGGCTGGAAGTGGGCGGCGGCGAATTTGTTGGCACGCTGGAAGCCGCGAAGGACGACGGCGGCGTGACAATCTCCTCCGGAGCGGATTACCACTGGCGTCGCGTGGTCGAAGATTTTAACCGGCTGACCCTGTTTGATTTCGGTGCCATTGCCGACGGTAAAACGGATGCTGCCCCGGCGATAAAAGCCATGTACCAGTGGGCGCAGGACGCCAGCCAGCAGATCTGCCTGCAGTTCCCGGCGGGGACGTTCTTTGTCAGCGGCTGTGATTTTTCCCGCGAGCAGACCCGCTTCTTCCGCGTCTCCGGGGCAATGGTCAACTTTGGCTATTTCCCTGCGACCACCATTGTCTCCGACGGCGAGTCTGACTTTGTCTTTAAGGTTAACACCCGCTGGGTAGAGGTCAGTAACCTGCAGTTTAATGGCCGTACGGATACGCAGGCGAACAAACAGGGCTTCTTCGACAACAAATGTGAAGGCGGCCAGTATTTCCGTGGAGCCTGTCTGCGCTTTGTACGCGTCGGCGGCACGGCGATCAGTCTGATGGATACCCTCGACTGTAAAATTGACCAGTGGTATGCCCTGCGCTGCAGCGGCGATGTCATTAAGTCGGTCTGGTCGAATGCGCCGAAGGGCAAATGGGACCACAGCACCGCCATCGAACTGTCCAACTTTAACGCCCAGTACTGTACCGACGGCAAGGTGCTGAACCTGCAACGCTGCGGGCAGTCGCTGATCCACAACGGCTGGATTGAACATACCGAATTCCCCGGGGATATCTCCAACGGACAGTGGATTATCGATGCCCTGAGCCTGGAAACCTGTAAAAACCCGCTGATTGCGCATAATTCGCGCCTCAACATGCGTCAGACCAATCTGCAGGCCGGAAGCTGGATCGATAACTCGCTGGCGGAAGGCGAGTGGCTGGGCGCCTGGGAGCGGGGATCAACGCGCGTTGAGTCTTACGGTATCGCCGTTGATGGCAGTATGAAATACAACTACCTGACTTCGCGTTTCCGTATTGAAAACAACACGGCGCAACAGAAGTGGGTTGAACTCGGCAACATTTATACGCCGGACGTGGGTGATGCGTGGGAGATCGAAATCTTTGGTCAGTCTTCCTTCAGCAATGGCAGCGGCAGCACCCCGCTGAATAAAGTGGTGGGCGACAAAACAACCGGCGGCAGGGCGGTGATCAGCCTGCAGCGTAAAACGCACAAATTTGAAGCCGCCTGGCATGCCGAAGGTGCCAGTCCGGTGCTGGACGTGATGATTGAAACCCCGCATGACACGGATGTGCGCGTGTTTGTCAAAATCGACGGCTGGGTGGCCTCTGCCGGCGTGCTGATCAAGACCACGGCGAAAGACCGTTTTAAAACCGGTCGCTGCGCCCGTTTCGACAGCAGCATGGCCTTCGGTCAGCCGCCCTCAGGGAAAGACGTCAGCCGCGCCAGCCAGCGTTTCAGTCTGCACAACGGTAAGGCCGGCATCGGAGCGAATGAAGCAGGGGATCTGCTGATGGCCTCACGACCGCTTACCGCAGACCAGGTGAATACCGATCGCCCGGAAGGGTATGTCTCTGTCGTGCTGAATGGCCGTCAGGTTGCCATCCCTTACTTTTCGCTGAAATAAGCGTCAGCTCGGCGTTAATACCAGGAATTTTCAGAGTTATCAGGCTGTTTTTCCAGGGCAAGGACAGGCAGCCTGTTTTACATGATTAGAGTGAATCGAACGCATTTTGGCATTTTATAAACAATAAGACTTATTAATTAATCACTTATTGGCTAATTAGGCCTGTAAAAAATTACAAAAATTTTTCTGGAGTAGTTATGAAGATTTTATTAGTTGGCAATCATACATGCGGAAATCGCGGGGATGGCGCAATTTTACGCGGAATTATTGATTCGTTAAATCTGGCAAGTAACGATCTCGATATTGATGTGATTAGCCGTTATCCAACCAGTTCTGGTTATCTGCTCCAGCAAGATATTCTGCCTGATGCCCTTTTTCTGGAAACTAAAAAGGGAAAAAACAAGCTGGTCGATAAGATTAAGCGTCGACTGATGCCAAAGATCATGATGGCCCACATTGCCAATCGGGGGATTTTCAAGCTTTTCCCGGTGCCGGATTATCTCCAGGCTTTTAGTGATAACCTGAAGCAATACGATGCGATTATCCAGGTCGGCGGCTCGTTCTTTGTCGATCTGTACGGTCCACTGCAGTTCGAACATTCACTCTGCGCGCTGCTGGCAAAAAAACCGATCCACCTGATTGGCCACAGTGTCGGGCCGTTCCAGAAGCCGCGTTTTAATGAGATTGCGAATTTCGTGTTCGACCGCGTCGACAGTCTGGTGCTGCGTGAGAGCGTCAGCCTGGAGATGATGAAGCAGGGCGGTATCACCACCGGGAAAGTGGTAAAAGGTGCTGATACCGCCTTCCTCGTGCGGGCACGTGAGGTGGCGGAGCCGGGGCATAACCTGGTGCACTGGCAGCAGGTGATTGGCCAGCAGAAGACCATCGCGATCACCGTGCGCGAGCTGGCTCCGTTTGATAAGCGTCTGGGCGTGACTCAGCAGCAGTACGAGGCGGCATTTGGTCGCGTGATTAACGCGATGATCGCCCGTGGCTACCAGGTGGTGGCGTTCTCTACCTGTACCGGCATCGACAGCTACAACAAAGATGACCGCATGGTGGCGATGACCCTCAGCGATCACATTGATGAGAAAGATAAATATCACGTGATTATGGACGAGTTTAATGACCTTGAGCTGGGCATTCTGCTGGGCCAGTGTCACCTCACCATTGGCACCCGTCTGCACTCCGCGATCATCTCCATGAACTTTGGTACGCCTGCCGTGGCGATTAACTACGAGCACAAATCTCTCGGCGTGATGAACCAGCTGGGCCTGCCGGATATGGCCAGCGATGTGAAAAGTCTGATGGATGGCAGCATTATCACCCGCGTGAATAATGTGCTGGATAACTACGATGCGGTGAAACAGCAGGTTGACCTCGCTGTGGAACAGGAACGGATTCTGGGTAACCGTATTACCGACGACGTGGTTAAACGCTTAGGGTGAACCCATGAAACTGACATTCTTCACAATGCGATTTCCGGTTTCCTCTGAAACCTTTGTACTGAATCAGGTCACGCATTTTATTGATATTGGCTACGACGTCGAGATTATCTCGGTGTTTCCTGGCGATCTGGTTAACCGTCACGGGGCGTTCGATCGCTACAACCTGGCAGAGAAGACTCACTATCTGCTGCCCGAGGAGAAGGTCAGTAATGCCGATAAGCTGAAACAGCGTCTGCAGATTGTCCTGCCAAAGATCCTCAATACGGCCACCTTAAAATCCTTCAACATCGGGCGCTACGGCGCCCAGTCCAGCAAGCTGCTGTTGCCGGCTATTGTTGCCGCTAACAAAAAGCCGTTCGTGGCGGATGTGTTCCTCGTGCACTTCGGCTACGCCGGCGCGCTGGCCAACAAACTGCGCGAGCTGAATGTGCTGCAGGGCAAGCAGGCCACGGTATTCCACGGGGCGGATATCTCCCGCCGTCATATCCTTGACGAGCATAAAGAGGACTATGCGCGCCTGTTTACCCAGACTGAACTGCTGCTGCCGATCAGTCATCTGTGGGAAAACAAGCTGATTGCTATGGGCTGTCCCCCGGAGAAAATTCACGTTACGCGGATGGGCATCGAGCCGGAGAAGTTTAATCTCAAAATCCGTGACGCGCTGCACCAGCCGTTACGCATACTTTCCGTGGCGCGCCTGACCGAAAAGAAAGGGCTGGGGGTGGCGATTGATGCCTGCAAACTGCTTAAAGCCCAGGGCGGCAAGTTTGAATTCACCATCGTCGGCAACGGCGATCTGGAAGCATCGCTGCAGTCAATGATCGAGGCCGCTGACCTGAATGACTGCGTGAAAATGGTCGGGTTCAAGCCGCAGGAGGAGATCAAACGCTATCTGGATGAAGCCGATATCTTCCTCCTGCCTTCCCTGACCGCAGCTGACGGCGATATGGAGGGTATCCCGGTGGCGCTGATGGAAGCGATGGCGGTGGGATTACCGGTCGTCTCCAGCGAGCACAGCGGTATTCCCGAGCTGATTGAGCACAATGTTTCCGGCTGGCTGGCCCCGGAAGGGGATGCGGAGGCGCTGGCGGCGATCCTGCTGAAGCTGTCACGCGGTGAGGCGGATGTGGCTCCCGTGGTTATTGCTGCCCGTCAGCGGGTGGAAACCGAATTTAACCAGCATATTGCCTACCGTGAGCTGGCAGAAATTCTGGAGCAATTAGCGTGAGTAGTTTAAAAAATCAGGCCGTATGGCTGTTTGGCGGTACCTGTTTCGCTGCGGTGTTACAGGTCGTACAGCTGGGGGTGCTGGCACGCAAGCTGGAAACGCATGAACTGGGTATCCTGGCGATTATCAATGCTATCCTCGCGGTGGCGATGGTCCTGCAGGATATGGGCATGAGCAGCTACATCGTGCATCGCCAGAATATTACCCGCAAAGAACAGAGCACCATCTACTGGGTGAACGTTCTGCTCAGTCTGCTGACCGGGCTGCTGCTGATAGCGATTGCCTGGCCGATTGCCCATTTCTATCATATTCCGGAGCTGACCGGGCTGATCATGCTGACCAGCATCAACTTCCTGGTGCTGGGCTCACTTTCGCAGTATCAGGCCCACTTTGTTAAAGCCAAACGTATGGTGCTGCTGGCTAAGATAGAGATGGTCACCAAGTTCCTGGCATTTGCGCTGACGGTTGGGCTGCTTTATTACTCGCCACTGAACGTGTCGGCGGTGATCCTCGGTCTGTTTGCTAATGCCGCCATGCGTATTCTGTGCATGATCTGGTTTGGTGAGAAGTCCTGGCGGCCTACCTTTGAATTTGATAAATCCACCTTTTTCAGCTCGATGAAATATGGCGTTTATCAACTGGGTTCGCAGACCATTAACCAGCTGCGTACTCAGGCTGACTCGCTGATTGTCGGTAAAGTGATGGGGGCCGAGATGCTGGGCGTCTACTCGCTGGCCAAGGAACTGGTGCTGCAGCCGCTGAAGCTGGTGACGCCGGTGATTAACCGCCTGGCGCTGCCGCGCTTTGCCGAGAAACAGCATGAGCCTGCCCAGTTGCAGAAGCTGTTCCTGAAGGGCACGTTCATGATTATGCTGTTCAGCAGCCTGATGTATCTGGCTATCGGCATTCTCTCACCCGTCGTGGTACGCCTGCTTTACGGTCCGGCGCATGAGGCGGTGGGGCATCTCATCCCGCTGATGCTGCTGTTCGGTATGCTGCGTCCGATGGGGGGGCTGACAGGGGCGATTTCTCAGGCAAACGGCCGGACCAATGTCGAGTTCTGGTGGAATGTCGTGGCGAGTATCATTGTCGTTATGGTGCTGGCAACCACCTGGATCTGGCCAAATGTCTGGTACGTGGCGCTGACGCTGTCGATTTCACAGGTGCTGATATCGGCCTTTGCTCATCCGTTCTTCATTAAGCCCGTGATTGGCATTCCGTTTATCCCCTATGCCCGTCAGTGGATGTCGGTAGCGCTGGTATTTACCGGCATCATGGCACTGGTCAGTTATTTTAATCTGTTCATCAGGCCGGAATGGTTCACACAATGGCTGTAACCCGGTAATAAATATAAGGTCACCCAGCGGGTGGCCTTTTTTATTGCTGGCCCTGGCAGATAATTTTTCAGATAAAGATTATACTTGTGAATCATCTCTTTATTGCATAATCAGTCAACGTTTTTACTTCATTTATATGGAAACACTATGACCAAGCTTAAAGCAGTTATCCCGGTTGCGGGTCTCGGTATGCATATGCTCCCTGCTACAAAAGCCATTCCTAAAGAGATGTTGCCTGTTGTCGACAAGCCGATGATTCAGTACATCATCGATGAGTGTGTGGCGGCGGGTATCAAGGAAATTGTTCTGGTCACCCATGCCTCCAAGAATGCGGTTGAAAACCACTTTGATACGTCTTACGAGCTGGAAGCCCTGCTTGAAGCGCGTGTAAAACGTCAGCTGCTGAGCGAAGTGCAGTCTATCTGCCCGCCGGGTGTGACGATCATGAACGTTCGTCAGCCGCAGCCGCTGGGCCTGGCCAACTCCCTGCTTTGCGCCCGCCCGATGCTGCACGATCAGGCCTTCGTGGTGGTGCTGCCGGACGTGCTGCTGGACAACGCCAGCGCCGATCCGCTCCGTTACAACCTGGCCGCGATGGTGGCCCGTTTTGAAGAGACCGGACGCAGCCAGGTACTGGCGCACCACATGCCGGATGACGATCTGTCTGAATATTCTGTGATTACTACCCAGGAGCCGCTGGACTTCCCGGGCAAAGTCAGCTCTATTGTTGACTTCGTGGAGAAACCAGAGAACCCACAGACGCTGAACTCCGATCTGGCTGCGGTAGGGCGCTACGTCCTGTCTGCGGACATCTGGGCGGAACTGGAGAATCTGGAACCCGGGGCGTGGGGCCGCTACCAGCTGACCGATGCTATCGCTAACCTGAACAAGAAACAGCCGGTTGATGCGCACCTGTTGAGTGGCGACAGCTTCGACTGCGGGCGTAAACTGGGCTACATGAAAGCCTTCGTCACCTGGGGCCTGCGTAATCATGCTCAGGGCCGTGAGTTCCGCGAAGAAATTCAGAAAATCCTGGCAAAATAAACGTAATTGATGAGGGCCGCGTCCGACGTGGTCTGAAGGAGTCAAGATGGCTATTTTAGTAACGGGTGGGGCAGGTTACATCGGTTCTCATACGGTATTGTCATTACTGCAGCGCGGTGATGACGTGGTGGTACTGGACAACCTGAGTAACGCCTCTCGTGAGTCGATTCGCCGCGTTGAACAGCTGACCGGTAAGACCGCGACCTTCTGTGAAGGGGATATCCTTGACCGGGCCTGTCTGCGCGATATTTTTGCCAGCAACCCCATCACTGCAGTGATCCACTTTGCCGGCCTGAAGGCGGTAGGGGAGTCCACCCGTAAGCCGCTGGAATACTACCAGAACAATGTCACCGGTACGCTGGTGCTGCTGGAAGAGATGCGCAGCGCCGGGGTCAATCAGTTTATCTTCAGCTCTTCGGCTACCGTATACGGTGCTGATGCCCCGGTTCCCTATGTGGAAACCACACCGATTGGCGGTACCACCAGCCCTTATGGCACGTCTAAGCTGATGGTTGAGCAGATCCTGCGGGATTACGCCAGGGCGAACCCGGAATTTAAAACTATCGCGCTGCGCTACTTTAACCCGGTGGGTGCACACGAGTCGGGTCAGATTGGTGAAGATCCAAACGGCATCCCGAACAACCTGCTGCCCTATATTGCCCAGGTTGCCATCGGCCGTCTTGAAAAGCTCGGCATCTTCGGCGGGGACTATCCGACCAAAGACGGTACCGGTGAGCGTGATTACATTCATGTGATGGACCTGGCCGAAGGCCATCTGAAAGCGCTTGACCACATTGCTTCCGTTGAGGGTTATAAAGCCTACAACCTGGGGGCAGGGGTAGGTTACTCCGTGCTGGAGATGGTCAAGGCGTTTGAGAAAGCGGCCGGCAAAGCCATCCCTTATCAGATCCTGCCGCGCCGTGATGGCGATTTACCGGCCTTCTGGGCGGACGCATCGCTGGCAGACAAAGAGCTGGACTGGCGCGTGTCACGCGGTATTGACGAGATGATGCGTGATACCTGGCACTGGCAGTCTAATAACCCTAATGGGTATCGTTGATCGCCTGATTTTTTAACGTTAATCACAAAACTCCCGCATCAGGGAGTTTTTTGTTTTATCCACTTTAAGTGTTTTAGTTATTTTGATAATGCTCACATATACATAGACTACCGTAAAGGCGTGATTTATCAGCTTCTGCTTAAAAAGCGTCCGCTTTTAAAAAGTAATCTGTTTAAGAGCTGTGCAATTGAAATGTTAAGTCAAAATCCTGACAGATTATGCTTGAACCGCCGCGGGTGAAGTATGAGAATTGCGACTGTTTGTGTCAGGACATGTGTGAAACTGTTTCTGGGAATTTTCCTGGTAAAAATGGACAAGCCTCTTAACATAGTCAGACTATGCTTATTGAGGACGACTGCGAATGGAGCGATCTGGCAGCTATAGTCAGGGGCGGTAGCGTGGGGGTCCGTAAAAAACACACACTTATACTTCGTGAGCGCGGGTACAGATATGGAAGATATCGTTCTCCTTTTTGTCGGGGCAATGACGCTGTTGTTTATCGCGCGTAAAGTGGCCCGACGTGTTGGTTTAGTGGATAAACCTAATGCCCGTAAGCATCATCATGGGAATATTCCCCTGGTGGGCGGCGTGTCGGTCTATTTTTCGCTGTGGCTGATCTATGCCCTGCAGCCCGGATGGCTGCCGGAGTTCCCTGCTTATATGTGCTGCATCACGCTGCTGCTGATCGTGGGGGTGCTGGACGACCGCTTTGACCTTCCCGTGGTTCCCCGCATGATCCTGCAGGTTGGCGTGGCCGTCATTATGATGTGCCAGGGGCTGTATCTGTCCTCACTGGGTAATGTCCTGTTCGGCTATCCGCTGGTAATGGGGGGGGCAGGATATCTGGTCACCATTTTCGCGGTTATCGGTGCTATCAATGCTTATAACATGGTGGACGGCATAGACGGCCTGCTGGGCATGTTGGCCAGTATCACCTTCTGTTTCCTCAGTCTTATCTTCTTTATGGGCGATCGCGAAGACCTGGCCATGTGGTGCCTGGCGCTGGTGGTGGCCTGCCTGCCGTATATCCTGCTCAATCTGGGGATCCCGTGGGGGCATAAGTTTAAGGTCTTTATGGGCGATGCCGGCAGCATGCTGATCGGCTTTACCGTGATCTGGCTTCTGATTATTGCCTCCCAGGGGCAGGACGCCGTGATGCGTCCGGTGACGGCGCTGTGGATCATTGCGCTGCCGCTGATGGACATGATGCGGGTGATGATCTCCCGGCTGCGTCGCGGCCACAGCCCGTTCCGCCCCGACCGTGAGCATTTACACCATATTCTGTGCCGTACCGGGTTTAGCGGGCGCGGCACCCTGGCCATCATGACGGCCGGACAGGTACTGACAGGCATGACCGGTATCATCCTGGAAGGCTGCCATGTTTCTGATAACTGGCAATTTATGCTGTTTATTTCCACCTTCCTTTTTTTCCTATACGCGGTGAGGTCTGTTGAAAAAGTAAAGCACCCCGCCGAATGCAGGGAAGGCAGTGAAATCAGCGTACAGGTCGGTAATCCCCGCCAGTGATAAATTAAAGAGAGAATTCCAGCGTGAAAATTTTAGTGACCGGCGGTGCCGGATTTATCGGCTCTGCCGTGGTTCGCCATATCATTACTCACACGTCTGACAGCGTCATCAATGTGGATAAATTAACCTATGCGGGCAATCTGGAATCCCTTGCCAGCGTCAGCGATGATCAACGCTATACCTTTGTTCAGGCTGATATCTGCGACGGTGCTGCGCTTAACGCCATCTTCAAGACCCATCAGCCCGACCGGGTGATGCACCTGGCGGCTGAAAGCCATGTTGACCGGTCAATTACTGGCCCCGCTGAGTTTATTGAAACGAATATCGTAGGTACCTATGTGCTGCTTGAGGCAGCACGTAGCTACTGGAATGGTCTGGATGATGAACGCAAGTCAGCCTTCCGTTTCCACCATATTTCTACCGACGAAGTGTATGGTGATCTGCCCCATCCGGATGAAGCTGGTGAGAGCGCTGATGCTCTGCCACTGTTCACCGAGACCACGCCGTATGCGCCAAGCAGCCCTTACTCTGCTTCTAAGGCTTCCAGCGACCATCTGGTTCGGGCCTGGCTACGTACCTATGGATTCCCCACCATAGTGACTAATTGTTCCAATAACTATGGTCCTTACCACTTCCCGGAGAAACTGATCCCACTGGTGATCCTTAACGCGCTGGAAGGCAAAGCGTTGCCTGTATACGGCAAGGGTGATCAGATCCGCGACTGGCTCTATGTGGAAGACCACGCTCGTGCGTTATACACCGTGGTGACTGCTGGTAAGGTAGGGGAGACCTATAATATCGGCGGCCATAACGAGAAGCAGAACCTGCAGGTGGTAGAAACTATCTGTGACCTGCTGGATGAAATGGTGCCGAAGTCAGATAGCTACCGCCAGCAGATAAGCTACGTTGCCGACCGTCCTGGTCATGACCGCCGTTATGCCATTGATGCCACGAAAATCAGTACAGAACTCCAATGGCAGCCAGAGGAAACCTTTGAGAGCGGCATTCGTAAAACGGTGCAGTGGTACCTGGACAATGCGCAGTGGGTAAGCAACGTGAAAAGCGGGGCATATCAGGCGTGGATGGAACAAAACTACAGTGAACGTCAGCGATGAATATTTTACTGTTCGGAAAAAATGGACAGGTGGGCTGGGAACTTCAACGCGCCTTAGCACCGCTGGGTAACATCACCGCGCTGGCAACTTCTTCAGTTGATTACTGCGGGGACTTCACCAATATCGCAGGCATCATTGCTACAATCCGTGCTCTTCGACCTGACGTCATTGTAAATGCCGCCGCTTACACGGCCGTTGATAAAGCGCAAAGCGAGCCGGAAAAAGCGCAGTTAATCAATGCAACCACCGTAGAGGCCATCGCGAAAGAAGCTCAGGCGCTGGGTGCATGGCTGGTGCATTATTCCACAGACTATGTTTTCTCTGGAAATGGCGAACAGCCGTGGTCAGAAGAAGACTTGACCGGACCATTAAACGTATATGGAGCCACCAAGCTGGCGGGTGAGCAGGCAATCCAGCAGTATTGCCAGAAGCACTTGATTTTCCGCACCAGTTGGGTTTATGCGACTAAAGGTAATAACTTTGCTAAAACCATGCTGCGTCTGGCAAAAGAACGAAGTGAGCTGGGGATTATTCACGATCAGTATGGCGCGCCAACTGGTGCGGATTTGCTGGCCGATTGTACCGCTCATGCGATCAGCACTGCTTTAGGCAACCCAGAATGCGCGGGCCTATATCATCTGGTCGCTTCGGGTACCACAACGTGGTTTGAATATGCGAGTCTGGTCTTCACTGAGGCGAGAAAAGAAAATGTTGAGTTAGCGCTTATTGCGGCTAAACCTCTCGCCACCAGTAGCTATCCAACTCCAGCTCAGCGCCCATTAAATTCTCGCCTTGAAAACAACAAGTTTCAGCAAACCTTCAGCCTCAAATTGCCTGAATGGCAAACAGGCGTCCGGCGCATGCTGTCTGAGCTTGCAGCCCTTCAGGCAATTTAATCCTACATTCTAATTCTGAGATTTGCTCAGAATGACAGATTAGAGATATCCAATGCGTAAAGGAATTATTCTGGCGGGCGGCTCCGGCACCCGTTTGTACCCGGTCACAATGGCCGTGAGCAAGCAGCTATTACCCATCTATGATAAACCGATGATCTATTACCCACTCAGCACCCTTATGCTGGCGGGGATTCGGGATATTTTGATTATCAGTACGCCGCAGGACACTCCACGCTTCGAGCAGTTACTTGGGGATGGCAGCCAGTGGGGGCTTAATCTGCAATATAAAGTACAGGCGAGTCCGGACGGACTGGCTCAAGCCTTTATTATTGGTGAAGAATTCATCGGTGATGATAATGTAGCGCTGGTATTGGGCGATAATATTTTTTATGGACATGACCTGCCGAAAGAACTTGAAGCTGCAGTAAGCCAGGAATCTGGCGCTACGGTATTTGCTTACCATGTCAACGATCCTGAACGCTACGGTGTGGTGGAATTTGACAAAGATGGCATAGCCATATCCCTCGAAGAAAAACCGCTGGAACCAAAAAGTAACTACGCTGTTACCGGGCTATATTTCTACGATAACCACGTAGTGAGTATGGCCAAAAGCCTGAAACCCTCACCGCGTGGCGAGCTGGAGATCACCGATATCAATTGCCTTTACATGGAACAGGGTAATCTCTCTGTTGCTATGATGGGGCGCGGTTACGCGTGGCTGGATACAGGCACACATCACAGCCTGATTGAGGCAAGCAATTTTATTCAGACAATTGAACAGCGTCAGGGGTTGAAAGTCTCCTGCCCGGAAGAGATTGCTTACCGTAAAGCTTTTATTGATGCAGAGCAGGTCAAGAAACTGGCTGCACCTCTATCGAAGAATGAGTATGGGCAGTATCTGCTCAAGATGGTGAAAGGATACTGATGCCATGAACGTAATTAAAACTGATATCCCTGATGTACTGATCTTTGAACCCAAAGTGTTTGGCGATGAGCGTGGTTTTTTCTTCGAAAGCTTCAGCCAGAAAGTGTTTGAAGAGGCAGTAGGACGTAAAGTTGAGTTTGTACAGGATAACCATTCTAAGTCTTCCAAAGGTGTTCTGCGCGGGCTGCACTATCAGGTAGCGCCACATGCGCAGGGTAAATTAGTACGTTGCGTTGCTGGTGAAGTGTTTGATGTAGCTGTTGATATCCGTAAGGATTCTGTGACGTTTGGCAAATGGGTCGGAGTTAACTTATCCGCAGAAAATAAACGTCAGATGTGGATACCTGAAGGTTTTGCACATGGTTTTTTAGTTCTTAGTGAGACGGCAGAATTTGTTTATAAAACGACGAATTACTATTCAGTTGAAAGTGAAAGAGCAATCCGTTGGAATGACAGTTTTTTAGCAATCAATTGGCCCTTACAGGAGGAACCCGTCATTTCGTCGAAAGATGAAAAAGCCGGGAGTTTTGATGCTAATAGAAAGAGTGTAGAAAATGCAAGATAATAGAATATCATTGCTTGTTAATACTCTAAACGAAAGGGATAATATTTTAAAAAATATAATTCCAGTTAGTATTTATTTTGACGAACTCGTCATTGTCGATATGAGTAGTGATGATGGTTCCAAAGATGTTGTAAGTGATATATCGAATGCTCGCTTCATTGAGACTGATAAACGTGGGTATGTTGAACCCGCGAGAAAATTAGGGATTGATAGCTGTAAATATGAGTATGTGTTTATACTAGATGCTGATGAGATCTTATCTGCAAAACTACTAAATGTCATAAAATTATTCAGAAGTGGTAACATAACGTGCCTAGAAAATGTTAAAAATGGGGGCTGTCTTTATTTCCCAAGACTTAACTCCATGTTTGGAAGAGATATTACTTGGGGAAAGTTCTCCCCTGACCATGACCGGCAGTTAAGGTTTTTTAATAAAAAAAATGTGATAGTGACGGATGTTATTCACAAAGGACTGGTACCTGCTCCACACGCGGTAGCTGATATAATAAAGTTTGAAAGTGAAAAATACATTTATCATTATCACTCAACAAGTGCTTTACAGTTTATATCTAGATTAGTGAGATACGCTGAGTTTGAAAATAACAAAAAAACAGGAGAAGACAGTTTTAGTATCACCCCGGCAGTAAAAGCATTTATAAGAGAGTTTATCCTGGCGAAAGGCTTCCTTCATGGACGAATCGGATTTACCTTGGCTTATATATTGGCTTTGAGAGAATTTCTAAAAGGTAGATAATAATGCGGATAATGCTTTTTTTGCTAATTTTATTCTTGATGGTTTTGTTTTTTAATAGCGTTTCGGTTTTATATTATCCTGTTTCCTTCGAGTTGTTATACGTGTTGCCGCATATTGTGTCTCTTTTTATTGTTGCATATTCCTTTTATTCTGAGAAGAAAAAGAATAAATTATTGTTTGATGATTCCGAGTGGTGTATAAGCCTATGCAAACTCAGTCTGTTAATTTCCTGTAGCGTTATAGCTGCAACGTTAGGAATAGCAGGAAGAAATGAGAGATTAGACTTTATTTCGTCGAACAATCTTCTATATTATTCGACATTATTGAACAGCAGTATACTTATGGTTGTAATCTCAACTTTATTTGAGTGCATCAATAAAAACTTATCAAAAAAAGCAATAATATATTTAATTGCTGCAATTGTATTTTTCTCTTTTACAAATTTCTCAAGATCTGTTGCTTTCTTTTTTGTCATAGCGGTTCTTGTGTCGAAAGTCAGAATCAATGTTCCTCTTAAAAAGGTTCTGATAGTCGGTTTACCACTTGCAATAATAATGTTGGCGATGCCAGTTTTGCAAGGTAGAACAACAAACATATTTGAAGCATTTAACAGAAGTATCTTGAATATTATATTTTATACTTCTTATTCCTTTGGTTTAGGTACATACCTAATAAATAAAACTGGGTTTGATGGATTGAGTTTTGGTTATATTGGGTATGTCATATCAAGATTCTTTAATGAGGCGTTGCCATCAAATTCTTTCTTCGATAGCAAATATATTTATGACTTCGTTAATTTAGGTAGTTCTAATATTTATGGCGATTTGAAAGCTAACGTCATGTACCCATTCTGGGCAACGACATACTACGATTTTGGTATTTTAAGTTTCTTACCCTATCTCTTTTTATCAGCAGTTATAATGTTTTTTAATTCGAGAAAATGGTATATTTTATCATCATGGCTATATTTTAGATTTTTAATCCTAGGTTTTTTTATTTCGCCTATCTTACTAAGAGATGTTATTTTTGAGATCCTGATTGTCTTCTTACTACAATTTGGATTGCGAAAAAGGAAAATAAGAATAGGGAGGTTTAATTTGTGATGCATGGAATAAGTGTGACTGTATTTTACAGCGAAAGTGAACTATACAATGATATGATTAAAAAAATAAAAAGATTTTACTTTCCGTTAAAATTTGATACGTATGTCATAGCCAATACATATCGTAAAGAAGTCTTTATCAAGGATGGCGGTATGGAGAAACTCATTCCTGTACCCGATCTGAACAATGAAATGGAATTTTCTGGATATTATGGTGGCTTACAAACTTATCTGAAAGAGACATTAAGGAAAAATGTTAAAAATGAGATCAGTGCGTTTTTTTTGAATGACACCGTTTTTTCCCATGGGAAATTCAGGAAAATAGAGCAGATTGCATTTGTTGAATGGAAAATAAAAGTTTTTTTCAGAAATATTTTTTACTCTGATACAAATAACGATGCACCTGCACTATTGGGATTTCAACATAAGCCTTCTTTTCTGACCGAATTAGAAGGTTTTAGTGAAGGCTACATAAACTCTAAATTCTTTGTAATGAAAGGCATTCCTCTTCAGATTATTGATAAAGCTTTTGCATTAAATGAGATTGTTGTTTATGCCGATGTATTGACATCAAAATACTCAAATAATGTTTTTCTTAATGACTCCTACAATAATTTTTTAGCAAATTGGCTGCATGGCCAAGAAAAAGAGAACTCAAAAGTCTGGTACAAATCACAACCATTAAACGATGAAAATAGACCCTATTTTGTTTCCAAAGCTAAATCTATTATTCACGAGCACTTATTATCTTTAAGAATTAAAAATAGCAAATCAAAAATATACTGCCTTGCGAGAAGTTCGTTTTCACTGAAAGTGATTGCGTTTCTGACTGGAGTTAAATATTAATGAATGCTGGCGCTGTTGTTTTTTTGAGGAATTTGATCATTGCTTTCTCAAGCATTATTATCATCACGCGTGGTGTTAAGGTTTTACCACCAGATCAAACTTCCTTTATTGTCGCATTGATTATCCTAGTGAATGCACAAAATACCCTATATGAGGGTCTGTTTGTAACGCATACAATGGCTTTCAAGGAAAATGTTGCATCAGCTATATTCAAACAGCAGGAAAAGTTTGTTTTTATTATACCCGCAATTTTCACTACACTTTCAGTGATATATTCAGACTTATTTTTAAACTTCAAATTATCTTTTTTAATAATTGCCGTTATATACTTTACATTTTTATTTAATGTTCTTTCATTATGTGTGTCTAATATATTTTGTACATCTAACAGATATTCATTGGTTTTTATTTTAGATTGTATTTTAACGATCATCAGTTCTTACTACGTTATGCTAAACCATGATATGCTGGCGATAGTTTTTGTTTTGCTCGTACGTATTTTATCAAGTGGTGTTGCAGGGTTAATTACATTATACAAAAAGCATGATATCAATGATGATGTGCCGATTTATTCAAAAGCTTACTTTTTCGCCACTTCATTATCGATGGTGCGCGATAGTGTACTGCCATTATTAATAGGTGCACTGCTAGGTCCTTTTTATCTTGTGGCCATAAGAGTTTTCAATACATGCTACAGTGCACCTGGTTTAGTCGCAGGTGCGATGAACAAAGTTATTATAAGAGCAGCGCATAGAATTGGCGGTTTTTATAAGATAGAAAAAATTTATATAATCATGCTCTTCACTCTTTCATTATCATATTTCGTTCTTTGGTGGGTTGGGGGAGATGAACTGTATACTCATTTATTTGGTAATAAAAAGTATTTTGAAGCAAGCTCCTTTTATATATCGTTGTTATTATTTTGCTTATTTTGGCCATTAGGGCAGCTGTCAATTTCAAAACTCATTTATCATGGGTTGTCTAATGTTTATTATAAGATATCCATCATATGGACGATGGTGGCGCTATTGTGTACAACGACACTTTATTTTTATAATTTATCTACTTATATTATTGTTTTTTCTCTATCACAGTCATTAAATATTTTTATCATTCTATATGTAAATCATTATGTAAAGGGAAAGAATGAAAATTATAACGTTTCTTAAAAGAAAATTATTCAGGTTTTTAATCAGAATTGTTTTTCCATTACCTCAGATGACAATAATTTCATCAAATTGTTTGGGGGCTAGAATATATAAAGAAGCTAATAGTGTATTTAATTCACCTACAATCGATCTCTGGTTCTATCCAGATGACTTCATAAAATTTGTTAAAAACATCGATTATTATCTCAGTTGTGAATTATTAGAAAACAAAGCCGCAATGAAAAATTATCCCTGTGGTACTTTAGGGGACATTAGCCTAAACTTGCAACACTACACTGATTTTGATTCCGCTAAATTAAAATGGGATGTAAGAAAAAAAAGGATTATCAAGGATAGAATTGTAATATTCTTTACCGATCGGGATGGCGCCACTAACGATCACATAACGTATTTACTTAAATCTTGCTCATATCCCGTTTTCATCTTTGTGTCTGATACGAGAAAAATCCAAAGTTCAGAAGGGCTGTATAAGGTGAGCAGCAGAAGTTATGAAGTGGGTGACCTTTATTCAAATTACGATGCTTTATTAAAAGTATTTCCTTTTAGAAGAATCTCTAAAATATTTTCGAGTAAAAATAAATCATGACAAAATACTTTGTAGCTGATATCTATGCTCATGCATCTGAACATATGCTTGTTAATAGCGCATTTATTGATTTTTTTTCAACTAAAGACACTGTTTTTCTGTTGAATGATGTACATTCTAAATCACTGCCTACTAACGCTAAAAAATTTAGTTTTGTTTTAAAAGACTCGAAGATTAAGAGAAAGTTATTGAGGGTGTTTAATCGTGAAGTAATAAAAACCTTAACTCTTTTTATCTTTATCCCTTATATCCTATTAACTAAAAGAACATTATGCATTTTAGGTGCTAGTAACATACAATTCTTTTTGTTAGCCTTCATTCCTTTTCTTAAAATAAAACAAGTTGTGCATGGGCAAGCTGAGGCATTGATTAAAAATAAAAATGATAAAACATTCGCTGAAAAACTCTTTTCATATGGATTTAAGCATTTAAATAAAAAAAATGTGAATTTATTATTCTTAAGTAAGCATATAAATAAAAAAATAGATCAATGTAATTTTTATTTCATAGATCACCCGCTACCGGAGTCTGTTAAATCGACTGCTAATAATTTAGATAACAATACTTCACGTATTAAAATAGCCATGGTCGGTTTAATAAGAGATGATAAGAAAAATTGCAATGCTATTTATGATATGAAAGTAAACCCAGAGCACACTGAACTTTGGGTGATAGGTCGAGCTCATAGGGATTTTGTTATTGATCAGAAAAGTCAGGTGATGTTTAAATTATGGGATAGCATTTACTCTCAGGAAGAATTCAACAAAGAAATTAGTGAGGTCGATGGTTTCCTTTATTTGTTTAATGACGACCAATATTTAATGACAGCATCAGCCACTGCATTAGATGCTATTATACATAAAAAATATGTTTTTACATTGTCTAACCCTGCAATTGATAGTTTACTTTCTGACTATCCCTATGTTATCCGCGCAGAAAATATATCTGATCTGGTTATTAAGATAAACGAATTTTCAGAAAATAAAAAAATTGAAGCTATTGATAACGGTTATATCGACAGGTTCCTCTTAACAAATCCGCTTAATTCTGATGTTAATGTTGTTAATAAATGGCTTTCATAAATGAATAAATCTATGCCTTTAGTCTCTATCGTTACAGCAACTTTTAATAGTATCAGATACATTGAAGATACCTATTTATGTTTGAAAGACCAACTATATGTAAACTGGGAATGGCTAGTCACAGATGATTGCTCTTCAGATGGTACATATGAATGGTTATTGAAAATAGCGGCAGTTGATTCCAGAGTTAAAGTAATTCGTCTTGCAGTAAACAGCGGGGCAGCTATTGCAAGAAACACTTGTCTTGATAGAGTATCAGGTGAGTATATCGCCTTCATTGATAGTGACGATCTTTGGAGTCCGCAGAAGCTTAATGAGCAGATTTCTTTTATGCTGAATTCAGCAGTTCGTTTTTCTTTTACAGCTTATGAATGTGTTGATAGTAATGGTAAATCCATTGGGAAGATCGTTGATAAAAATCATAACAAAAAGACATTTAGTTATAATGATATGCTGCTTAAAAAAGCAACACTAGGATGTTCAACTGTAATTATTGAGAAGTCCCTTTTGAAAGATAATCGTATGCCAAATCTAAGAACTGGGCAGGATTATGCATTTTGGTTGGTTTTATTGAAAATTGAGGATGCGACGTATTTAAATAAATGTTTAAGTATGTACAGAATTTTGCCGGGTTCGATCTCAAGGAATAAGATAAAAAAAGCCAAAAGGCAGTGGCAAATATATCGAAAAATAGAAAAATTGCCATTGGTAACTTCAGTATATTGTTTCTGTTTTTACGCTTACAGAGCTGTTTTTAGAAAATAATTGAGGTCGTGATGAGAAAAGTTATACCTGTTATTTTGGCTGGCGGCAGTGGGAGTAGATTATGGCCATTATCCAGAACTTCAACGCCTAAACAGTTTTTGAAACTATTCAATGATAATACATTATTACAAGAAACACTGTTACGCATCAAAGCTATTGATATTAACGAGTGTATCATTATTACTAATGAAAATCATCGGTTCATGGTGCGCGATCAAGCAGAGACAATCATTTCACATGTAGAAATAATTCTTGAGCCAGTATCACGCAATACAGCCCCAGCTATAGCACTGGCCGCTTTCCATGCATTAAAAAATAATGATGATCCCATTTTACTTATTCTCGCAGCAGATCATTATATTGAAGATCAACAAGCATTTAAACAGGCGATAATGAATGCTTTGGAAAGTGCAAAACAAGATCACTTAGTGACCTTTGGCATCGTTCCTACCGCGCCTGAAACAGGTTACGGTTATATTAAGACGGGAGCTGAATTAGCAAACGGAAGCTTTGAAGTCGCCAACTTTGTAGAAAAACCCGATTTTGAGAATGCAGTGAAGTATCTAGCTTCTAAAGAATATCTTTGGAATAGCGGTATGTTTATATTCAAAGCATCATCATATTTAAGGGAATTAAAATCACTCTCTCCTAAAATTTACAATCAGTGTCAAAATGCGATAGAGCACGTTGTTAAAGATCTTGATTTTTTACGTATTGATAAAGATGCATTTGAGAAATGTCCAGATGACTCTATAGATTATGCGGTTATGGAAAAGACAAGGCTATCTGCTGTCGTTCCACTTGATGCTGGATGGAGTGACATCGGCTCATGGTCAGCTCTTTGGGATCTAAGCTGTAAAGATGCCCGAGGTAACTTATCTATAGGTGATGTAATTAGCCATAATTCGAATAATAATTACATTCACTCTTCTGAAAAACTCGTGACGTTAGTTGGAATCGATAATTCTGTTATCATCGAAACCAAAGATGCACTACTAGTTGCAAAGAAAGATCAGGTTCAGGATGTTAAGTTTATTGTTAATGAATTAAAGAAAAGCAACAGAAAAGAAATTGATAAACATGCTCGCGTATTCAGCCCTTGGGGTAATCATGAATTGATTGCTGAAGGAAGTCAGTTTTCTGTGAAAAAGGTTACTGTGAAACCAGGCAAGAAAACAACGAAACAAATTCATAATAACCGTGCGGAACACTGGGTTGTAGTATCAGGTACTGCTCAGGTTGAGAAGGAGGGTGTTCAATTTATTCTTAACGAGAATGAATCTACTTACATCCCCGCCGGAACGTCTCATTCTTTCTCTAATCCCGGATCTGTTCCACTTATCATTATTGAAGTAAGGACAGGCACGTATCTCGAAGAAGATGATATTACCCGCTTAGATGAAGGTCAGTAGCATGAGTCATAAATTAAACTATTTCAAAGCTTACGATATACGTGGTCGTTTGGGGTCTGAAATAACTGAAGATATAGCTTATAAAATCGGCCGTGCCTATGCTGAAGTAATTAAGCCCAAAAATGTAGTTGTTGGAGGTGACTCAAGATTGTCTAGTGAGGCACTTAAGTTAGCATTCTCGAATGGCCTATTGGATTCTGGCGTTGATGTTGTCGATATAGGCTTATCAGGAACCGAAGAAATATATTTTTCGACTGCTCACTATGGTTATGATGGTGGCGTTCAAATAACGGCTAGTCACAACCCAATTGATTATAATGGGATGAAGCTAGTCAGTGCAGGCGCTGTACCTATCAGTAGGTCTACAGGCCTTAGCGAAATTGAGTCTTTGGTTATAAAAAATGATTTCCCAGAGTCCGATGATCAAGAGAATAGAGGGATTTACACAAAAAAAAACATCTTAACAAACTATGTGCAAAAACTACTATCTTTCATTGATTTTGATAATATTAAACCTCTTAAATTGGTCATAAACTCCGGCAATGGCGCGGCAGGTCATGTTATTGATTTTATTGAAGGAGTTTTGAGAGAAAAGAATATCCCTATCGATTTTATTAAGATTAATAACGATCCGGATGGCACATTCCCCCATGGAATACCTAATCCACTCCTGCCAGACTGTCGTCAAATTACTCGTGATGCGGTTATTCTTAATAATGCAGATATGGGTATTGCCTTCGATGGTGATTTTGATCGTTGTTTCTTTTTTGACGAAAATGGTAATTTCATTGAAGGATATTACATTGTTGGTCTTTTAGCTGAGGCATTTTTACAAAAAAATTCCGGGTCTAAAATCATTCATGATCCACGTCTCTTCTGGAATACTGTTGATGTTGTTAAGATGTCAGGCGGGGTGCCCATTCAGTCCAAGACAGGGCACGCTTACATAAAAGAAATCATGCGCAGTGAAGATGCGATCTATGGTGGTGAGATGAGTGCCCATCACTATTTTAGAGATTTTTTCTATTGTGACAGTGGAATGATCCCTTGGCTTCTCATCGCTGAACTCGTCTCGGTTAAAACGACCACTCTTTCTGCTTTAGTCGGTAGCTATATCAGACAATATCCTTCTTCCGGCGAGATTAATTGCGTACTTAGCAACCCAATTTTTTCAATCAATGCTATTAAAGAATTTTATAAAGGGTCTTCCATTAGTACAGATTTAACAGATGGTTTATCCATGGAATTTGCATCGTGGCGTTTTAATCTTCGTTCGTCAAATACTGAACCTTTAGTCAGACTTAATGTTGAATCCAGAGGCGATTGCGTTTTGATGGAGGCTAAAACGAAGGAAATACTGCATCTTTTACAGGGATAATTGTTCAGTTTTATCTCATAAAAGAAGCTATCGCACCAATCACTACCATCCCCCCTTAATCCTGAGTTAACATGTTCAGAACATTGACCGCAGTCACAGAACTGCTGGTTTTCTCACCCAGACAGGAGTAGGTATGTCCAAGCAACAGATCGGCGTTGTAGGTATGGCTGTGATGGGCCGTAATCTGGCACTCAACATTGAGAGCCGTGGCTACACAGTTTCTATCTTTAACCGCTCGCGTGAAAAAACCGATGAAGTAGTGGCAGAGAACCCGGGCAAGAAACTGGTTCCGCATTACAGCATCGAAGAGTTTGTTGACTCTCTGGAAAAACCTCGTCGTATCCTTCTGATGGTGCAGGCCGGTGAAGCCACCGACAAGACCATCGCCTCGCTGACCCCACACCTCGACAAGGGTGATATCCTTATCGACGGGGGCAACACCTTCTATAAAGACACCATTCGTCGTAATCGCGAACTGTCTGAGCAGGGCTTTAACTTTATCGGCACCGGTGTTTCCGGCGGCGAAGAGGGCGCCCTGAAAGGCCCGTCCATCATGCCTGGTGGTCAGAAAGAAGCTTACGAACTGGTGGCACCAATCTTAACCGAGATCGCGGCTGTCGCCGAAGGCGAAGCCTGTGTGGCCTATATGGGGCCGGACGGTGCGGGTCACTACGTCAAGATGGTGCACAACGGCATCGAATATGGCGATATGCAGCTGATTGCAGAGGCTTATGCCCTGCTGAAAGGCGCGCTGAACCTGAGCAACGATGACCTGGCGAAGACTTTCAGCGAGTGGAACGAAGGCGAGCTGAGCAGCTATCTGATCGACATCACCAAAGATATCTTCACCAAGAAAGATGAAGAGGGTAACTACCTGGTCGATGTGATCCTGGATGAAGCCGCCAACAAAGGCACCGGTAAGTGGACCAGCCAGAGCTCGCTGGATCTCGGCGAACCGCTGTCTCTGATCACTGAATCAGTGTTCGCACGCTACCTGTCCTCGCTGAAAACTCAGCGCGTGGCGGCCTCTAAGGTGTTAAGCGGCCCGACCGTGCAGACCGTGAGCGGTGATAAAGCCGAATTTGTTGAGAAAGTGCGTCGCGCACTGTACCTGGGCAAGATTGTTTCTTACGCACAGGGCTTCTCCCAGCTGAAAGCGGCCTCTACCGAAAACAACTGGAACCTGCACTACGGTGAGATTGCTAAGATCTTCCGTGCGGGCTGCATCATCCGCGCCCAGTTCCTGCAGAAAATTACCGATGCCTATGCGGACAACGCTGACATCGCCAACCTGCTGCTGGCACCGTACTTCAAAAACATCGCGGATGAATACCAGCAGGCACTGCGTGACGTGGTGGCTTATGCTGTGCAGAACGGTATCCCGACGCCGACCTTCTCTGCGGCCATCGCCTACTACGACAGCTACCGCTCCGCGGTACTGCCGGCAAACCTGATCCAGGCCCAGCGTGACTACTTCGGTGCGCATACCTACAAGCGTACTGATAAAGACGGCGTGTTCCACACCGAGTGGCTGGACTAAGCTGTTCATCAACCTCCCGCCTGGCGGGAGGTTACTTTCCCGCATTTTAAGACAATCCCTCTGGCGCTTCGCTCGCTACTCAACTATCTTTACTCGAACTAATATAAAAACTGTGTTTTTAACCTGTTTCTTTTTGAGCCGAGTAATAATGACTCCAAAAAATTCCGTCACACCCCCTTCCAGAGAATCTTTCCCTGTAGTTAAACACGATGAAGAACTGGATCTGCTCGATCTCATTGCCCAGCTCTGGCGGGGTAAAATCACCATCATTGCGGCAGTTGTTGTCTTTGTTATTTTAGCCGGGGTCTATCTGACATTTGCTAAAGAAAGCTGGACGTCAAGAACCATTGTCTCCCAGCCAGCGTCCGGGATGATCGCTAACTACAACGCTTCCCTGAGCGTGCTCTATACACAGAGCCCGACAGACAAGCCTTCGTTGCCCGACCTGCAGCAGCAGTTTTTTGCCCGCTTTACCGCCACGATGAGCGCCCTGGCTCTGGCTCTACAGAACCAGGAGATTCCGCAGGCTTTAAAAGTTGAGCAGGTTATTAAAGGAAGTAATGACCAGTACAGTATTGCTTTCAGTGCCCCTACCGCCAAGGATGCGCAGGCGCAGCTGGCAAAGTACGTTGAGCAGGTGAACGATAAAATCGTCGACAGCTATGCGGCTGACTTAAGGCGTACGGTGGGGGTGAAAACCCGCGAACTGACCAGTTCACTGGAAGCACAGAAGCAGGTAGCCATTGATAAACAGCAGCAGCGGCTGAAAGCTATCAGGCAGGCGCTGCTGGTCGCACAGGCTTCCGATGTGAAAAGCTCGGCTCTCAATCAGGCAGAGTACCTGTCGGATGATACACTCTATCTGCTGGGTACCAGCGCACTGCAGTCGATGATCCAGAATGAATCCACCAGACCCTTGGTCTATGGGCAATCGTACTATGATACCCAGAGTGCATTGCTTGAGGTGACCCACCTTAAAATCGATCTGGGACATCTGCAGTCGTATCGTTATATTGCTGAACCGGATCTGCCCATTCGCCGCGATAGCCCGAAAAAGACGTTAGTGATGCTGCTGGCGATTATTCTTGGCGGGGTAGTGGGTTCAGGGATAGTGATTGGACGCAATGTCAGCGCCAGCTACCGCTTGCGGAAAAACAGTTAACTTAAAAGCATCTAACAAAAGGCCGGAGTCTCCGGCCTTTTTTATGTATAACGATAAAGGCCGGTTAACCGGCCTTTGCTGTTTCTGCTGTCGTTACTTATGACGCTGACGCAGATTCTCAATGACCGCTGACAGGTTCAGATCCTGGTCCTGAAGCAGTACCAGCAGATGATAAACCAGATCGGAGGCTTCATTGGTCAGTTCATGGCGGTCGTTGACTGTCGCGGCCAGTGCCACTTCCACGCCTTCTTCACCCACTTTCTGTGCGATGCGCTTGGTGCCGCTGGCATACAGGCTGGCAGTATAGGAACTTTTCGGATCGGCATGCTTGCGCTCTGCCAGCAGCTGTTCCAGCTGGTACAGGAACGTCCAGTCACTGGCGGCCGGGGAAAAGCAGCTGGAGGTTCCCAGGTGGCAGGTAGGCCCGACCGGGTTGACCAGCAGCAGCAACGTGTCGTTATCGCAGTCCTGGGTGATGCTGACCACGTTCAGGAAGTGCTCAGAGGTTTCACCTTTGGTCCACAGGCGCTGTTTAGTGCGCGACCAGAAGGTGACTTTGCCGGTTTCCAGCGTTTTGGCCAGCGCTTCCTGATTCATGTAACCATGCATCAGCACTTCGCCAGAGACAGCGTGCTGGACGATAGCAGGCATCATGCCGTCAGTTTTCACCCAGTCGAGCCGGGACAGTTGTTCTTCAGTTAACACGCGCGAATCTCCACACCTTTTTCAATCAGGAACGCCTTCAGCTCCCCGATATTAATAATCTGTTTATGGAACACGGAAGCGGCCAGTGCGCCATCAACATTGGCATCACGGAAGGCTTCATAGAAATGTTCCGGGGTACCGGCACCGCCGGAGGCAATCAGCGGGACGTTGCAGACGGCACGCACCTTCTGCAGCTGGACCAGGTCATAACCGTTGCGCACGCCGTCCTGGTTCATCATGTTCAGCACGATTTCACCTGCACCGCGCTTCTGCACTTCCTGCACCCAGTCGAGGGTTTCCCATGTGGTAACTTTCGTTCGGCTTTCGTCACCGGTGTACTGATTGACGTGATACTTGCCGCTTTCGCTGTCGTACCAGGTATCAATGCCGACCACGATGCACTGCACGCCGAAGCGGTCAGCCAGGCGAGTGATCAGTTCAGGATCGGCCAGCGCCGGGGAGTTAATCGAAATTTTATCTGCGCCGAAAGAGAGCAGCAGGGCGGCATCTTCCACCGACTTAATCCCGCCCGCCACGCAGAAGGGAATATCAATCACCTCTGCCACGCGCGAGATCCAGCTCTTATCGACGACGCGTCCGTCGCTGGAGGCCGTAATATCATAAAAGACCAGTTCGTCCGCGCCTTCCTGCGCATAGCGCTGTGCCAGCGGCACGATATCACCGATGATCTCGTGGTTGCGGAACTGCACGCCTTTCACCACCTGGCCATCACGTACGTCCAGGCAGGGGATTATCCGTTTTGCCAGCATGAAATTGCCTCCGATACGGTAAATTTATCTTCCAGCAGGGCGCGACCGACGATCACACCCTGTGCGCCACAGCCGCGCAGGGCGGCAATGTCCTCCAGTGAGCCGATGCCACCAGAAGACTGGAAAGCAATGGTCGGGTAGCGCGTGGAGACTTCGCGATACAGCTCAACGTTAGACCCGCTCAGCGTGCCGTCACGAGAAATATCGGTACAGAGCACGTGTTTCAGCCCGAAGGGTAAGAACTGGTCAATGACATCTTCCAGTGTAATACCACTGGCTTCCTGCCAGCCGCTGATCGCCACGTCTTTACGGCCGCCGTCAATGCGTACGTCAAGGGCCAGCACAATGGCTTCTGCGCCATACTGCCGGAACCAGGCCTGCACGTCCTCCGGCTGTTTCACCGCCGTGGAGCCGACCACTACGCGCGTAGCGCCGGCATTTAGCAGGGCCTCTACATCCTCTTTCGTGCGGATGCCGCCCCCTACCTGCACCGGTACGCTGACGCCCGCCAGCAGTTTGGTCAGCAGCGGGATCTGGCGCGCTGCCGGATTTTTCGCCCCGGTCAGGTCCACCAGGTGCAGCAGCTGCGCACCCTGTGCTTCATAATCCTGTAAGCGCGGCAGCGGGTCGCTGCCGTAGTCACGCTGCTGGCCGTAATCGCCCTGATGCAGACGTACCACGTTGCCATCAATTAAATCTAATGCCGGGATAATCATGCCGGTTACATCTCCAGGAAGTTTTTCAGCAGCTGCGCGCCGGCGGCACCGGAACGTTCCGGGTGGAACTGCACGCCAAAGAAGTTATCTTTCTGCACCGCGGCGGTAAAGGCTTCGCCGTAATGGCACTGGGCAATGGTGTACGCATTCACTGGCATGGCGTAGCCGTGGACAAAGTAGAAATACGCACCGTCATCAATGCCGCGAAACAGGTGATTACCCGCCTGGGCGGTGATCTGGTTCCAGCCCATATGCGGCAGTGGCAGGCCATGGTCGGTCATCCGCTGCACCGGATGCTCAATAATATTCAGCGTGTTAATACCGCTGCTCTCATCGCTGCCGCTTCCCAGTAGCTGCATGCCCAGGCAGATGCCCAGCACCGGTTGGGTACAGGCTTTGATCAGGTCAATCAGGTCGCGTTCGCGCAACTGATCCATTGCGGCCTGGGCCGTGCCCACGCCGGGCAGGAACAGCTTATCCGCGTTGAGTACCACATCGGCTTCTTTGCTGACGACGGGCTCATAGCCCAGTCTCTGCACCGCCCATTTAACGGAGGAGAGGTTGGCACAGCCGGTATCCAGGATCACCACATCCATCACAGCACTCCTTTTGAGCTGGGCAAGGTATTACCCTCTACGCGGATCGCCTGACGCAGTGTGCGGCCAAAGGCTTTAAACAGGCTTTCGACACGGTGATGATCGTTTTTGCCTTTAGTCCGCAGGTGCAGGGTACTGGCCATGGTGTAAGAGAGTGAGCGGAAGAAGTGTTCGACCATCTCGGTACTCAGGTCACCGACACGCTGATAGCTGAACTCGGCTTTATATTCGAGGTGCGGGCGGCCGGAGATATCCAGTGCACAGCGTGCCAGACATTCGTCCATCGGCAGGACAAAGCCGAAGCGGCCAATGCCGCGTTTGTCGCCCAGCGCCTTCAGCAGCGCCTCACCCAGCGCAAGGCCGGTGTCTTCGACCGTGTGGTGATCGTCGATATACAGATCGCCTTTCACATCGATGTTCATGCGGAAACCGCCGTGAGTGCAGATCTGGTCAAGCATGTGATCAAAGAAGCCCACGCCGGTATTAATTTTGCTGTCACCTTCACGATCCAGCCACACTTCGACTTTAATCTGTGTCTCTTTGGTGTTGCGCTGTACCAGTGCATAGCGGTCGCGCTTTGTCAGCTGCTGTTCAATAGCGTTCCAGTTAAGATCTTTGCCGTACAGCAGGCCGGTAATGCCCATGTTCTGCGCCAGCTGCACGTCGGTGGCACGGTCGCCAATCACATAGCTGTTGGCGGTATCGATCGCGCCTTCTGCCAGCCAGGCGTCGACCATTTTGGTTTTTGGCTTGCGGCAGTCGCAGTTATCTTCCGGCAGGTGAGGGCAGATCAGCACATCGCTAAAATTGACCCCCTGCGAGCGGAGGATCTGCATCATCAGATTGTGCGGACCGTCGAAGTCACTTTGCGGGAAACTGCGGGTGCCCAGACCATCCTGATTAGTGATCATCACCAGCTGGTAGCCTGCTTTCTGCAGGGACAGCAGGGCCGGGATCACGTCCGGCTCAAAGGCCAGTTTGTCCATACGGTCGACCTGATAATCTTCCGGTGGCTCAGAAATAAGGGTGCCATCGCGATCGATAAAAAGGACTTTCTGACTCATGCTTGCTCCTGAGAAACGGGGGGGCCGGGTAATAATTTTAGTGCAGCAACGGCGCGTTCGCACTCTGCGGGTGTACCGATTGAGATGCGCAGGCATCCGGCCAGACCTGGCTGCTTATTCTGGTCGCGCAGGATAATACCTTGGTTCCAGAGCGTCTTAAACACGCCAGCTGAGTCAGCGAAACGCGCCAGGATATAGTTGGTGTCGCTCTCAAACACCTGTTCAACACAAGGTAAGGTGCGCAGGTCGGCAATCATCCGCTCACGGGTGGCAATCAGCTCGCTGACATGCTGGCGCATCAGGGTAATCCCCTCGTCACTCAGCGCCTGACCCGCAATATCTGCGACCGGTGTAGAGAGCGGATAAGGAGCAATCACCTTCATCAGCAGCGCAATCACGTCCGCATTCGCCAGGGTGAAGCCACAGCGCAGGCCCGCCAGGGCAAAGGCCTTGGACAGCGTACGCAGGATCACCAGGTGTGGGTAATCCTTCAGCCAGCCGGCGAGAGACGCCTGCGGACAGAACTCAATGTAGGCCTCGTCGGCCACGACCAGGGCCTGACCTCGCGTCATTTCCAGCAACTGACGGAGATCGTCCGGGTTAATCAGGTTACCGGTCGGATTGTTCGGGCTGCAGACATACACCAGCTTTACGCCATCCAGCTGCCCGGCAATGGCCGGCAGGTTGAGCTGCCAGCCTTCACCGGCTTCCACCGTGCGGTATTCAATGCCTATGGTTTCGGCGCTGACGCTGTACATACCGTAAGTCGGCGGGCAGAACAGCACGGCATCGCGGCCGGGCTCACAGAAGGCGCGCATCAACAGTTCGATGCCTTCATCGGCCCCACGGCTGACCAGCACCTGCTGTGGCGTCAGGCCGGCGTAGGCGGCATACCGTTCGATCACCCGCTTTGGCTGACATTCCGGATAACGGTTCAGCGTCTGCTGACTGAGTTCAAACGGCACCGCCAGCGGATATTCGTTGGCATTCAGCCAGACGTCACCGTTACCCCCCAGGCGGCGTGCCGACTGATAGGGCGTCAGTGCGCGCACGTTAGCACGCGCCAGGTCTTCTATGCTGTTGCTCATGATGGCTCCCTGTTCAGTGCGGCCACCCGCAGGGTGACGGCGTTTTTGTGGGCGGTCAGCTGTTCGGCCGCCGCCAGGATCTCAATGGTCGCAGCCAGACCCATAAAGCCCTCGCGGGTCAGCTCCTGTACGGTCATCCGCTTCTGGAAATCCGCCAGCCCCAGGCTGGAGCAGGTCGCGGTATAACCGTAGGTCGGCAGCACGTGGTTGGTGCCTGATGCGTAATCCCCGGCAGATTCCGGTGACCAGTCACCGAGAAACACGGAGCCGGCGCTGGTGATGCTGTCCACCAGGTCGCGCGCCTGGCGCGTCTGGATAATCAGGTGCTCCGGCCCGTAGCGGTTGCTGATCTCGACGCACTGCTGCAGATCACGCGTGACGATCAGGCGGCTGCTCTGCAGCGCTTTCGCCGCCGTCGCGGCACGTGGCAGTTCAGCCAGCTGACGCTCAACGGCGTCTGCCACCCTTTCGGCCATCTTCTGTGACGGCGTCAGCAGGATCACCTGTGAGTCAGGGCCATGTTCTGCCTGCGATAGCAGGTCGGAGGCAACAAAGTCCGGCGTGGCACCGTCATCGGCAATCACCAGAACTTCAGAAGGCCCGGCCGGCATATCGATGGCGGCGCCATCCATACGCTGGCTCACCTGGCGTTTTGCTTCGGTGACCCAGGCATTGCCCGGGCCGAAGATTTTATCCACTTTCGGCACGGATTCGGTACCGAAGGCGAGAGCGGCAATAGCCTGGGCACCGCCCACCTGGAAGACTTCCGTCACGCCGCACAGCTGCGCCGCGTACAGAATTTCATCGGCTACCGGCGGCGGGGAGCAGAGCACCACGCGGCCACAGCCGGCGATACGCGCCGGGGTAGCCAGCATTAATACCGTGGAGAACAGTGGCGCTGATCCCCCCGGAATATAAAGGCCAACGGAGGCAACCGGGCGGGTCACCTGCTGACAGCGCACCCCGGGCTGCGTTTCGACATCCACTGCGGGCAGCTGCTGCGCAAGATGGAAGGTCGTGATGTTGGCGACCGCAACGGCCATCGCCTGTTTGATCTCGTCACCCAGTCGTGCACAGGCATCGGCGATCTGCTGTTCGCTGACGCGCAGCACATCGACCCGGGTTTTGTCGAAGGTCGCACTGTATTCACGCAGTGCGTCATCACCTTCCGTTGATACTCTGTCCAGGATGCCACGGACGGTAGCACTGATGCTGTCAGAGGCTTCCAGCGCCGGACGGCGCAGCAGCGCCTGCTGCTGTTCCGTACTGCAATCCTGCCAGGAAATCGGGGTCATCAGGGTCGCCATCGGGTTACTCCATCATCTTCTCAATAGGCAGTACCAGAATGGAACTGGCACCGAGCGCTTTCAGTTTTTCCATGGTTTCCCAGAACAGCGTTTCGCTGCTCACCATGTGCATAGCCACGCGACTTTTGTCACCGGCCAGCGGCAATACGGTCGGGCGCTCGGCACCGGGCAGCAGGGCGATGATATCGTCCAGACGCTCGCTGGGAGCGTGCAGCATGATGTATTTGGACTCACGCGCCTGGATCACGCCCTGGATGCGGGTCATCAGCTTATCAATCAGCTCCTGCTTGGCCGCCGGCATTTCACCGTCGCGCTGAATAAGGCAGGCTTTTGAACGGTAGATCACTTCCACTTCACGCAGGCCGTTGGCTTCCAGTGTGGCACCGGTGGACACCAGGTCACAGATCGCATCGGCCAGACCGGCACGCGGCGCGACTTCCACCGAACCGTTCAGCAGGCAGGATTTGAAGTTGACGCCCTGCTTATCCAGGTACTTTTTCAGCAGGTGAGGGTATGAGGTGGCGATGCGGGTATTTTGTAAGCACTGTGGGCCGGTATACTCATCGTCTACGTTCATTGCCAGCGACAGGCGGCAGCCGCCAAAATCAAGGCGGCGCAGCGTAAAGTAACGCGGATCGTCACCCTGGGCGCGGCGGGTCAGCAGCTCTTCTTCCAGCACGTTTTCCCCGATAATGCCCAGGTCAACCACACCGTCCATCACCAGACCCGGAATATCGTCATCACGCACCCGCAGAATATCGATGGGCATGTTTTCTGCGAAGGCAATCAGGCGCTGCTGCTGCAGGTTAATTTTGATACCGCAGCGGGCGAGCAATTCGCGTGATTCATCGCTTAAACGGCCAGATTTCTGCATAGCTATGCGTAAACGGGTGTTATCTAACATGGGTTATTATCCTTTTCCTGTCTGATGTTGTATCCGCGTTCTGCTTATCTCAGGGCATAAAAAAAGCCCCCGGAAGGCGATCTTCCGGGGGCTGAGTTTGCGTTCTGCACCACTGGAAGATCCTGATCGTCTTCCAGCACACATCGCCTGAAAGACTAGTCAGGGTGATGGTGATGATGGTGATTGAACTGAACGCGTTTCATAAAATTCTCTTGGATGAATGGATATTCATTTCGTGACAATTAACCTAACGAGATTAGGCGCGTGGCGCAACCCTTTTTTATGAATGTTGAAAAATTCTCTTATCATCTGTGGGTTGTCACCCGGGAAGGGCTGGCGTAGCCTGAGGGAATTACCGTCTGTATAAACAGGAGCTGAGGGATGAAACGAGTCGCAATAGTGGGGCTGGGATGGCTGGGAATGCCGCTGGCCATGTCGCTGACGGCCGCAGGCTGGCAGGTGACGGGGACGAAAACCACCCTTGACGGGGTGAATGCCGCCCGTAACAGCGGTATTGACAGCTACCAGCTGGAGTTGACGCCGGAGCTACACTGCGAGGCCGATGACCTTGACGCGCTTCTTGACGTGGATGCGCTGGTGATCACCCTGCCTGCCAGCCGGACCGCCGCCGGGGGTGAAAATTATCTGCTGGCGGTGCAGCAGCTGGTGGACAGCGCGCTGGCCTATAGCGTGCCACGCATTATTTTCACCAGTTCGACCTCGGTCTACGGCGATGGCCAGGGGCTGACGAAAGAGAGTCATGCGCTGGAGCCGGTCAGCTTGGCCGGGCAGACGCTGAGGACGCTGGAAAGCTGGCTGCATCAGTTGCCGAATACCTCTGTTGATATCCTCCGGCTGTCGGGACTGGTGGGGCCAGGGCGTCATCCCGGTCGTTTCCTGGCAGGGAAGACCGATCTGACCAATGGTTCGCAGGGGGTTAACCTCGTGCATCTGGACGATGTGATAGAGGCGATATCCCTGCTGCTGCAAACGCCCAAAGGCGGTCATATTTATAACCTCAGTGCACCCGCCCATCCGGCGCGTAAAGCGTTTTATCCGCAGGTTGCCCGTCAGCTGGGCCTCGAGCCGCCTACCTTTGTCGACGACAGCGACAGCAACACCGGCAAGCTGATTGATGGCAGTAAAATCTGTCGCGAGCTGGGGTTTGAATATCAGTATCCTGACCCGAACCGAATGCCGCTGTCGTAATGAATGACGGCTGACCCAAACAGCAGGTCAGCCGGTACAACGGGGGAGGCCAGCCGCGCCATTGTCCGACCTTTTTTACGATCCCCCTTACACCCCCAACCTGTCTCTTAACGCATACCACGCCGCGCCGATAGCCGTTAACGGCACCCGCAGGCGGCGTCCCCCCGGGAAAGGCAGATGGGGAAGTTTTGCAAAGGCATCAAAGCGTTCCGCATCACCTCGCAGTGCTTCAGCAATCAGTTTGCCTGACAGGTGAGTGCTGGTGACTCCATGCCCGCTGTCCCCCTGCATATAATAGACGCCATTTTCCAGCCGCCCGAACTGCGGCATGCGCGACAGGGTCAGCAGAAAGTTGCCGCTCCAGGCATAGTCAAACTTTATTCCGGCCAGCTGCGGGAAGGTTTTCAGCAGCTTGGGGCGGATCAGGGCATCGATATCCCCCGGGTCGCGCGCGCCGTAGATCACGCCACCGCCGTACAGCAGTCGGTTATCGGCGGTCAGGCGAAAATAATCCAGCAGATAGTTGCAGTCTTCTACGCAGCGGTGATTGGGCAGCAGCGCCAGGGCCTGGTCAGCTGACAGCGGCTCGGTGGCGACAATCTGCGAGCCACAGGGCAGGCTTTTTTTCGCCAGGCGCGGCTCAAGATGCGGGGCAAGATAGGCATTGCCGGCAAAGATCACAAAGCGTGCGCTGACGCTTCCGCGTTCAGTACGGAGGCGGTGGGGAGAACCATAGTGCACTGCCGTGACTGCGGAGTGTTCATAAATACGCCCGCCGTGACGCCGCACCGCCTCCGCTTCACCCAGCGCCAGATTCAGCGGATGAATATGCCCGCCGCGCTTGTCCAGTAGCCCGCCGACGTAGCGTTCTGATCCCACTTCCCGGCGAATACCGCTCTGGTCAAGCAGCTCAATGTCATGATTACCATAGCGCTGCCACAGCTGATGCTGGGTCGTGAGATGCTGCATCTGACGGTTATTCAGCGCGGCAAATATCCCCCCGGGGCGATAGTCACAGTCAATGGCATAGCGATCGATACGATCGCGGATAATCGCCGCCCCCTCGAACATCATGCTACCCAGCAGGCGCGCTGTTTCTTTACCGTAGCGCTGCTCAATCACATCAACATCGCGGCTGTAAGAATTGACTACCTGACCGCCGTTGCGTCCGCTGGCACCGAAGCCTACGCGCGCGGCCTCCAGCAGGACCACATCGTAACCCGCTTCGGTCAGGAACAACGCGGATGACAGCCCGGTAAATCCGCCGCCAATGATGCAGACATCACACTGAATATCCTCTTCCAGCTGCGGCCAGGGAGCGTGTGCGTTGGCGGTGGCGGCATAGTAGCTGTGAATATGTTCCATGCGCTCTCCTTGATTCCGTAAATAAGTCAGAGTGTGGCCGGAGTATGTGCGCTGATAATGCGGCACGGCCGGGTGGACGAATTGGTAAAACTGTGGGGTTGACCGGTGTCGATGACATAGCTCTGACCGGTATGCAGCCTGTAGTTCTGGCCGCTGAGGGTCAGCACGATCTCGCCTTCCAGCACGGTACCGGTCTCTTCACCCTGATGGCGGATCCGCTCACCGGTGGTCGCCCCCGGCTCATACGTTTCCAGCAGCATCGCCAGCGTGCGCTGTGGATCCCCGTTATGGATCAGGCGCAGTGAGACGCCCTGACTGCCAATCTCAACCAGCTCGTGGGCATCAATGACCACTTTTGGCGCTGCATCGATGACCTTTTCGGCAAAAAACGCCGACAGCGACAGGCCATAGACCTTCAGGAGTTTTTGCAGGGTACTGACGGCCGGACTGACTTTGTCCTGTTCGATGGTGCTGATGGCGCTGTGCGTCAGCCCGGACAGCTCGGCCACGCGCCGCTGCGACAGCCCCATCTGCTGGCGAATTTCTGCCAGTCGCCGTCCGGGGGCGAGAGAGGTTTCGCTCATTGTCGTGCATCCGCTCTGGCCTGCTGACAGGCCGCAATAAAGCCCGCAAACAGCGGGCGGGAGAGGGGCGATGAGTCGCTATGCCATTCCGGATGCCACTGGACGGCGAGGGCAAACGGGTGCTGACGATGGCTGACCGCTTCAATCAGGCCGTCTGCGGCGCGGGCCTCAACGCGCAGGCAGTCACCCAACGTGCGGATACCCTGCTGATGTAATGAGTTGACCCGGAATGTCTCTCCGTCACCGGCCAGCGAAGCCAGCAGGCCACCGGGCGCAAGCCAGACTTCATGGGCCGGGGCATACTGCTGGTCAAGAGGGAGCGCTTCATCCTCGCGGTGTTCCTGCAGGCCCGGCACCTCGTGCAGCTGACGGTGCAGCGTGCCGCCGGTGGCCACCACCAGTTCCTGCAACCCCCGGCAGATCGCCAGTAGCGGCATGCGATGTTCAAGCGCGTAGCGGATCAGGGCAAAGGCGAGGCGGTCGCGCCCGGGGTCAGCCAGCGACTCCACACCACTTTCACCGTAGTGCCGGGGTTCAATGTTGCTTGGACTGCCGGTCAGCAGGATGCCATCCAGAACGGTCATCGCGTTTTCTAATAGATCAGGAGACGACATCAGCCCGTGGGGAAGGGCCAGCGGAACGCCGCCGTGCATCAGGATCGCGTCGAGATATTTGTTATGCACCATCTGCGTGGGATGGCCGCCTTTGTCAATCTGGCACATCACCACGCCAATCAATGGCTTGTCAAAAATAATGCCCATTACTCCCCCTGTCTGGCTGGTCAATATATCAACCACGCGGGCCCCGAAAGGCCGGAAACTGTGCAATATATTTTCAATCTAGCAATCACCTGCTTAATATTCAAACGCAATAAGGCCAGAAATAAAGCGCCCTGTAACATTTGCACACTTTTTCTGTTAGCGCTATGTTAAGAGAGTGGCTGTTATTTTGAGCAGTTTTCAACAACCTGAAAGGGTGACGTGATGACCAATATTGTCGAAGTAGAAGACTTCACGCGGCACAGTGAAGAGAAACGAACCAGCGCGTTCCGGAATGAGGTGAAGGCCTATCTGGAACGCTATCCTGACACGCAGTATGCCGATATTCTCCTCAACGATTTAAACGGCGTTTTTCGTGGAAAACGCATCCCCATCGCCAGCCTGATCAAGCTTGATAAGGGCTGCTACTTCCCCGCCTCGGTTTACGCCATGGACATTCTGGGCAATACCGTAGAAGAAGCCGGACTCGGTCAGGCTATGGGGGAGCCCGACAATATTTGTATGCCGGTTGAAGGCTCGCTCACCCCCTCTGCCGCCGACCCGCAGCATCTTGCACAGGTCCTGCTGACCATGTGCAATCAAGATGGCACTCCCTTTGACGTTGAACCCCGAAATGTCCTCAATCACCTCTGGCAGCGCCTGCGCAACCGGGGACTGTTTCCGGTGGTAGCGGTAGAGTTGGAGTTCTATCTGGTCGATAAGCAGCGCGATGCGGAAGGGGATATTCAGCCGCCGTGTGCGCCGGGCAGCGACGAACGTAATATGCAGAATCAGGTTTACTCGGTCGATAATCTTGATCATTTCTCTGCGGTGCTCAGTGATATTGACGCGCTGGCACATTTACAGGGGATCCCGGCCGAGGGGGCGCTGGCGGAGGCCTCGCCCGGGCAGTTTGAAATCAACCTGCACCACACGCGCAATGTGCTTAATGCCTGCGACCATGCCGTACAGCTGAAAAGGCTGGTGCGTCAGGTGGCCGAGCAGCACGGCATGAACGCCACCTTTATGGCGAAACCTTATGAAGCCTATGCGGGTAGCGGAATGCATGTGCATATCAGCATGCTGGACGCGGCAGATCATAATGCCTTTGCCGGGGATGACGGCAGTGATTCACCGCTTCTCAGGCGCGCGCTGGCCGGGATGATCGATTTGATGCCCGCCTCCATGGCGCTGCTGGCCCCCAATGTAAATGCTTATCGCCGTTTTCTGCCGGATGCGTTTGTACCGCTGCAGGCCTCATGGGGCCACAATAACCGCACCGTGGCGCTACGCATCCCCTGCGGGGATCGTGACAACCACCGCGTCGAGTATCGGGTGGCCGGAGCGGATGCCAATCCTTATCTGGTGATGGCGGCGATACTGGCCGGCATTCTGCACGGTCTGGATAATCAGCTGCCGTTGCCCCCTGCGGTAAAAGGCAACGGGCATGAAGCGGAGGGGAACCCGCTGCCCATTCGTCAGAGCGATGCGCTGGTAGCCTTTGAGCAAAGCCATGCGATGCAGGCGCTGCTGGGCACGCGTTTTGGTTTTGTCTGGCATCAATGCAAACACCATGAACTGATGCAGTTTGAACGGCTGATTACGGCGACAGAAATTGACTGGATGTTGAAAAATGCCTGAGGTTTCCCCCCTGCGGGCGTGCCTGTCACGCCTGGCTTACTGTTGAGATAACAATTAATTGTAAGTGAAGCTCTCGGGGGTTGTCTTCGTGCCTTAATCTGGTGCAAAATACGCGCCCTGCAAAACGATACCTGTAAACCGACGCTGATTTACCCGGCGGCGGTATTTTTTTATTCGTCGCTTAAGCAGGAACTTTTTTCGCCTTTAAAGAGGCCGGTCCAGAACCGGATAGATATTCGCTTTTAAATACACTTTGACGTGTCTTATTGAGGAAACAACCATGGGGCTTCACCTTCTTACTCCAGCGTTTGCTGGGATCCGCCAGCGCGATGACTACGGCGCCACAGCAGGTACTACCTTTACGCCTGCCTGTTATTCCCAGAATCCTCTTTTGAAAAGCTATCGCACCCTGCGTAGCTCCCCTGTGGTTCAACCCAGAACGGTTGATGCTATGGGGAGATTGAATCATGTCGCTTGATCACCTGAATCCCGCCGCCCAGCCGCGTGCAAAACTGAAAAAAACGCTGACGTTACTGCCTGTTGTCATGATGGGTCTGGCTTATATGCAGCCAATGACCTTGTTTGATACGTTTGGCATCGTTTCTGGCCTGACGGATGGCCACGTCGCGACCGCATACGCATTCGCGCTGATTGCTATTCTTTTTACCGCACTGAGCTACGGCCAGTTGGTACGTCGTTTCCCTTCTGCGGGTTCGGCTTATACCTATGCGCAGAAAGCGATCAGCCCGCACGTCGGCTTTATGGTCGGCTGGTCTTCGCTGCTTGATTATCTGTTTATGCCGATGATCAATATTTTACTGGCGAAAATTTACTGGGAAGCGCTGGTTCCCGGGGTTCCCTCGTGGATCTTTGTGGTGCTGCTGGTGGGCTTTATGACCCTCTCGAACCTCAAAGGCATTAAAACCGTTGCCAACTTCAACAGCGTGATTGTGGTGCTGCAGGTGGTGGTGATGGTCGCGATCATGGCGATGGTGGTCTGGGGTGTGGCGCACGGTGAAGGCGCAGGCACGCTGGTCAGCAGCAGGCCATTCTGGTCGGAAAACGCCAACGTGGTGCCGATGATCACCGGGGCGACCATACTCTGCTTCTCGTTCCTCGGTTTTGATGGCATCAGCTCGCTGTCCGAAGAGACGAAAGACGCAGAGCGCGTGATCCCAAAAGCGATCTTCCTGACCGCGCTGATCGGGGGCGTCATCTTTATCGTGGTGTCCTACTTCCTGCAGCTGTACTTCCCGGATATCTCGCGCTTTAAGGATCCGGACGCGTCACAGCCGGAAATCATGCTCTACGTGGCGGGCAAGGCCTTCCAGTTCGGCATTCTGATCTTCTCCTGTGTCACGGTGCTGGCTTCCGGTATGGCTGCGCATGCGGGCGTTTCGCGTCTGATGTATGTGATGGGGCGTGACGGGGTCTTCCCGGTCAGCTTCTTCGGCTACGTTCATCCGAAATGGCGTACGCCAGCGCTGAACGTGCTGTTGGTCGGCGTGATCGCGCTGTCCTCCATCACCTTCGATCTGGTGACCGCAACGGCGCTGATTAACTTTGGTGCGCTGGTGGCCTTCACCTTCGTTAACCTGTCGGTGATTTCACAGTTCTGGATCCGTGAGAAGCGCAACAAGACCTTCAAAGACAACATCAAGTTCCTGGTGCTGCCGCTGATGGGGGCGCTGACCGTCGGGGCACTGTGGGTTAACCTGGAAGAGAGCTCAATGATTCTTGGCCTGGTGTGGGGGGCGATTGGCCTGCTGTATCTGGCATTTGTTACCCGCAGCTTCCGTAACCCGGTGCCGCAGTGCAGTGAAGATCTGATGTAATCCTGCGGGGTCATCAATCTGTTTTAAGGGCGGGCCGCCTGTTGCGGTCCGCCTTTTTCATATCAGGACACCAGTTCCCTTGCATACTCAAACAGCGCCTTCAGCTGGCCGAGCTTCACCTGATCCCCTTCGTACTGATTAAATAGCATTTCCAGCTCCTGGACGTAGCGCTGTACCCGTTCCGGGTTCAGCATCTCGCGGCGATGCTGTAACCAGCGTTTCTGTTCCGCGTCGTCCAGCGTGCCGGGGAAGTTGCGTGCGCGGAAGCGGAACAGCAGCTTCTCAATACGCCCGTCATTAAAGGCTAAATCCAGTGCCGGCAGGTTTTCCGGGGCGGTCTGCCGAATGATATTCATCGCATTCCGGTCGGCGTCGCTGAAGAAACCGTTATAGAGCTGGGCATCTACGTCGTCCGACGGCGTAAAGGGTTCAGCTTCGGCAAACAGGGCCACCACTTTTTCGCGAATTTCCGGATGCTGGCGCAGCAGGGCAAGGTTGTCCAGGCAGCGCTGGCGGTCAATGCCGATGCGTTCGGCATCTTCCGGACGCAGCGTATTCGCCGGGGCCACCACCGGGCACTTATTGATATGCACCAGCTTTAACGGCACCGCAGAGGCACCATCCAGCTCGCTGCGCGGGGTATACAGCCGTTCGCGCAGCGCGTCGGCATCCAGCTCAAGCAGGGGGGCCATATCGCCGCCGAGATCGCAGGTAATCAGGGCATTGCGGTTATCCGGGTGCCAGGCCAGTGGCGCTATCCAGCTGGTGTTGCCGCGTGCGGCACCAAACATGCCCGAAATGTGCACCAGTGGCTTCATCTGGGGAATATCCACCAGTGCGCTGATCTTCTGTTTGTTGCGGTGGCTGAACAGGAAGTCATACAGGCGTGGCTGCTTCTCTTTAACCAGCTTCGCCATGGCAATAGTGGCGTAGACGTCCGACATGGCATCATGGGCGTTTTCGTGGGCGACGCCATTGGCTTTGGTCAGATGTTCCAGGCGGAAGCTGGGTAAACCGTCGTCATTTTCCGGCCATTCAATGCCGTCCGGGCGCAGAGCATAGCAGGCCCGCATCACGTCCAGCAGATCCCAGCGGCTGTTGCCGTACTGCCAGCTCCAGGCATAGGGATCGTAAAAATTGCGGTAGAGCAGATTACGGGTGACTTCATCGTCAAAACGCACGTTGTTATAGCCGACCACGCAGGTATTGGGCTCGCTGAACAACTGATGAATACGGCGGGTAAACTCCACTTCACTGACGCCGCGTTCGCGGGCAATCTGCGGAGTAATGCCGGTGATCATCACGGCTTCGGGCTGCGGCAGGTAATCATCCGCAGGCTGACAGTAGAACACCTCCGGCTCACCGATAATATTAAAATCCATATCGGTACGGATACCGGCGAACTGCGCAGGGCGGTCCAGCGACGGGCTTTTACCGAAGGTTTCGTAATCATGGAAAAGGAAGGTCGGTTGGTTCGCTGTGTCTTTCACTGTTTCGCTGTCCACTTCTGTTTGTTAACTGTTGAAAACGCAGTGCCTGATTCCCTGTGTGAACCTTCCCGCATTGACATAGGCTGTCAGTGTAAACCATATCTGAAGATGCACGAAATGGGTCAGCGGCTGACCGCTCTGGCTCCCTGGCATTGCCTCGCGGCAGGACGGAAACATCCCGCAGGCAGGAGAGGGAGAGCCAGCAAAAAAATTTCTGCTAATCCCCTGATTTATTCATATTTTCTTGCAATTTAGTCACGCAAAGACATGGCGGATGCCGTACAACAGGCGCAGTTTTTTATTCTGGATATGTTGAGGATTGATCGTTGAAAAAGCATCAGCTTGTAAGTTTCTGTCTGGCCATGGCGCTGAGTCGTGTCGCCGTTGCTGAAGTCCAGCCCGCGCTGGCATTCCCGCTCACGTCCCCGGCGATTGATGCCGCCTCCTGGGTGCTGATGGATGCGACCACAGGCCAGATCCTGACCTCAGGCAACCCGGATGAACGCCGCAACCCGGCCAGCCTGACGAAGCTGATGACCGGCTATGTTGTGGATCGCGCCATTGATAAAAAGCGCATCACCCGTGACGATATTGTTACCGTTGGTAAGGACGCCTGGGCCGGGGGCAATCCGGTGTTTAAAGGCTCTTCGCTGATGTTCCTTAAGCCGGGCGATAAAGTGTCCGTTCGCGACCTCAGCCGGGGGGTAATTATTGATTCCGGCAATGATGCCTGTGTTGCCCTGGCCGATTATGTTGCCGGCAGCCAGGCGAGTTTTGTCACGCTGATGAACCAGTACGTTGAAAAGCTGGGTTTGAGTAATACCCACTTTGAAACCGTACACGGGCTGGATGCGCCCGGACAGTTTACGACGGCTCGTGACCTCGCCATTCTCTCCCGGGCCATTATCAGCGGGGAGCCAGATTTTTATCAGATGTACAGTGAAAAGTCGCTCACCTGGAACGGTATCACCCAGCAGAACCGCAACGGGCTGCTGTGGGACAAAACGCTGCACGTCGACGGCCTGAAAACCGGGCATACCGAAAGTGCCGGCTTTAATATCATCGCCTCCAGCGTCGACGGCCAGCGCCGCCTGATTGCGGTGATCATGGGCGGGAAAAGCTCAAAAGGGCGGGAAGAGCAGGCGCGTAAGCTGCTGATCTGGGGCCAGAATAACTTTGATACGGTTCAGCTGTTCCACGCCGGCAAAGAGATTGGTCATGAAACCGTGTGGTACGGCAACCCGCACCGTATTTCTCTGGGCAGTGAAAATGACGTTTTCCTGGCGCTGCCACGTGAAGAGGTGCAAAAGGTAAAAGCGAAATATGTCATTGACCGTAAGGATCTGGAAGCGCCAATCAAACTGCATGAGCAGGTGGGCACCATCCAGCTGGTAGAAGGTGACAAAACGCTGGCCAGCTATCCGCTGGTGGCGCTGCAGCCGGTTGAGGAGGCGGGGATCGTGACCCGCATCAGCGACTGGATCAAGCTGAAGCTATGATCCTCGTTGTGATAAAAGTGTGAATGTCATCCGTCAGAAGAAAACGGTTGATTAATGCTATGTTTCCGCAGGGTAAGTTAAGTGTTTTCTGCTGCTTACCCTGATTAAATGAGAGGAAAAACAGCCGTAAAACGACGATTCTCCGTCTGCTCCCGTCCCCCGCTTCAGGTATGATGTCCCGCTCATTCTTCTTCTTTCGGAGCCACCTTTGCGACCGGACAAGCCGCTGACGGCCTTTGAATTCAGCCTGTATCGTAATTATCGCATCGTGCACGGTTTGCGTATCGCGCTGGCTTTCATTCTGACGTTCCTGCTGGTCAGGGTGATGGCGATCCCGGAAGGCAGCTGGCCGCTGATCACCCTGGTGGTGGTGATGGGGCCGATCTCCTCGTGGGGCAATGTTTTCCCCCGCGCGGTGCAGCGTATTGGCGGCACGATCTTTGGTTCTATCTCCGGACTGATTGCGCTCAAACTGGAGCTGATCTCCCTGCCGGTGATGCTGATATGGTGTGCAGCGGTAATGTTTATCAGTGGTTTTCTGACGCTGGGTAAGCACCCGTATATGGCGCTGCTGATTGGTATCACGCTGGCGGTGATCTGCGGCGGGGTGCCGGGCGATATGACCACCGCACTGTGGCGCGGGGGCGATGTGATCCTCGGGTCGCTGCTGGCGCTGCTGTTTACCAGTATCTATTCACAGAAGGCCTATACCCACTGGCGCATTCAGCTCTCCGACCTGCTGCTGGAAACCGCCCGCGTCTATCATGCCGGATTTTCGCCTAACCTGGTGGAAAAACCCCGCCTGACGCGTCCGCTGCAGCGTCTGCTGAGTAATGTGATCAAAATGCGGGCGCTGATTGAACCCTCCAGTAAAGAGACGCGCACGCCGCGCTCGGTGTTTGAGGGGATCCAGACCCTGAACCGTAACCTGGTCTGTACGCTCGAGCTTCAGCTGAATGCCTGGTGGGCATCGCGTCAGAGTCATCTGATTATGCTCAATGCCCCGGCGCTGCGCAGAACCCAGCAGATGACGGAAAATACCCTGCGCGCGCTGTCACGTGTGATCGTTGAAGGTGATACGGGTAAAATGGCGGCTAACAGCGAGGAACTGGCAGAGATCACCCGTGAATTGCGCCAGCTGATCGCGGAATCGGACAGCGATGAACTGGTTGAAACACCCATCCACGGCTATGTCTGGCTGAGCCTGGAAATGGCCAGTCAGTTAGAAAGACTGACCGAGTTGATCCGCCTGACGTTGCGAAAATAGAATGTTCCAGCAACAACTTACTGCGAGCTGACTCGCTTCAGGGTAAGATAGGGGGAATCCGGTTCAGTAAGTTTAAAATTGCCATCGGCAGCGGCCCGCCGTTAAGCTGATAGCCACGATAATGATGCCTGTATGCGCAGGCCCAAATGAAAGGTGTCTTCATGGAAAATGCAAAACAATCATTTCAGGACGTACTGGAGTTCGTGCGTATGTTCCGTCGTAAAAACAAGCTTCAACGTGAAATTACCGACAATGAAAAGAAAATCCGTGATAACCAGAAGCGTGTGCTGCTGCTGGACAACCTCGGCGAATACATCAAGCCAGGCATGAGCGTAGAAGCTATCCAGGAAATCATCGCCAGCATGCGCAGCGATTATGAAGATCGCGTTGATGACTACATCATCAAAAATGCTGACCTGTCGAAAGAGCGTCGTGACCTGTCCAAGAAACTGAAATCTATGGGCGAGCCGAAAGCGTAACAACGCACGGTCAGAGCAGAGCAGTACGATAAAGCCGGGCTTCAGCAGCCCGGCTTTTTTTATGGCACGTCATTGTCCAGCTGCTGCGCCAGTCGTCGCAGCTCAGTCGCAATCGGATGCGCGAGGCGTTTTGCCGCGCGCGGTGCGGCCGTGCTGGCGCGCACCACCAGATCGGTGGCAAAGGGCGGCAGCGGCGCCTGTCTGCCGGGTTGTTCAAGCTGCCCGGTCAGCCACTGAACGCTTCTTTCACCCAGATGGCGCATATCCTGGCGCACAGTGGTCAGGGGCGGCTGATACCAGGCACTGTCGGCCGTATCATCGTATCCCACCACGGATACCTCCGCAGGGACGGCCACGCCCATCTGATGCAGCGCCTGCATCGCCCCTAATGCCATCTGATCATTTGCCACCAGCAGGCCAGTCGGTAACGCCTGCCCTGTCAGCTGTATCACGGCCAGATAGCCCGACTGCGCGCTCCAGTCACCTTCTAACTGCCGGAATGGCGTCAGATGATGCTCCTCCAGCACCTGACGCCAGACTGCGGTGCGTGCGCGTGCCGCCACGGAATCTGCCGGACCGTTGAGCAGTGCAATACGCTGGTGCCCGAGCTGCAACAGATGCTCCGCGCCCTGGCGCGCACCGGTATGGGCGCTGAAGCTACAGCTGGCCACATTGGCATCGTCAGCGACATCCAGAAACAGACAGGGCAGGGAGGCCGCCATTCGTTCTATCTGCTGCGCCGCCAGGGCATCCAGCGGCACATTGATTAACAGCGCATCCACGCGTTGAGAGAGCAAATCGCTGACCGCCTGCTGTGCGCCACCCTCGTCGGCCATGGCAATCACCAGATGATAGCCCAGCTGGCTGGTTCGCTGCTGGATGGCTGACGCGATCTGCGCCGGGGCCAGCAGCGCCAGATCGCTGGTGGCGAGACCGAGCGTACGGGTGTTTTTCCCGGCCAACTGCTGCGCCACCCGGTTGGGCACGTAATTCAGCGCCTGCATGGCCGCTTCCACCCGTTTGCGGGTCTGTTCTGCAACCTGGTCTGAATGGTTCAGTACCCGGGAAACGGTCTGATAAGACACACCGGCGGCGCTGGCGACATCTTCCAGCGTCACAGAGCGGGATCTCATGGTTAACTCCTGTTTTTAATCGCGCAGTTTAGCAATAAAAGTGATCCGCATTCGGTGCTGTGTAGCGGCACCGATTCTGTCCATCCGGTTGAACTCTGGTTTAATTTTGATTTAACCCCGGGAATATACTGTTCGCTAATCTCACAGGATCTTACCGCAGTCTATAAGGATATAATATGGCAGAACAATCGTTATCCCGGGAGCAGGTCATCTGTACGCTGCCCCTGACCCGCTGGGATGAGTTACTCCCAGATACCCACGCACTGGAGTCGCTGGAGCAGGGTAAAGTCCTGTTTCTACCCCGCCTGACGTTTTCCCTGCTGCCGGAGGAACAGGCGTTACTTACCCCCGCACTGACCGATCCTAAGCGTAAAAACATCAGCTTTAATGCCGAAAAAGGGCAGCTGCGCGGTCTTGCCCGTCCGGAAAATGCGCCTCAGGTCAGCCAGCTGCTGGCACGTTATTATCAGCACTGCCTGCAACTGGTGGATGCGCTTCTGCCCGAATATCGGCATGCGCTGCACTCGCCGGTCAATACGCTGCGCCTGCACCCGGTCACGGCATGGCGGGAAAAGAGCTCATGGCGCAAAGATGACAGCCGCCTGCATGTTGATGCGTTTCCTTCCCGGCCCATTCAGGGGGAGCGCATCCTGCGCATTTTTACCAATATCAATCCCGCAGGTGAGAGCCGCGAGTGGCGCGTCGGTGAGCCGTTCCCGGTGCTGGCGCAGCGCTTTATGCCGCATATGAAAGGCTATTCTCCCCTGAACAGCTGGCTGCAACACCGTCTGGGCATGACCAAATCCTACCGTACGCGCTATGACCATATGATGCTGCGGCTGCATGATGCGATGAAAGCTGACCAGGGCTATCAGGAGCAGGGGCCTCAGGTCGCTCTGACCTTACCTGCCGGCAGCAGTTGGGTCTGTTTTGCTGACCAGACGCCCCATGCCGCCATGCGTGGTCAGTTTATGCTGGAGCAGACGTTTTTACTGCCGCTTACCGGCATGAAACATCCTGAACAGGCCCCCGTCGCGGTGCTGGAAAAACTGTTGCACCGACGGCTGCTGTAAAGGGACCGGGCGGCCCCGTGTCGCCGCCTTTTTTTGGCGTATTTTGAAACATAAAAAGACTTTGCATATTGACCGGTCTTTTACCATCATCTGGTTAGCGTAGGCTCATTTCTCCTGTGAAAAACTGGATCAATCTTGCAAAACCTCAGCGTTTCTCTGCAGCAGGCGATAAAGCGTACTGCATGGTACCCGAAAAGACGTTCTTCGCGAGTACTGTTCTGGCGTGAAATAACCCCTCTGGCCGTGCCTATCTTTTTTGAGAATCTTTGCGTCCTGCTGATGGGGGTACTCAGTACCTTCCTGGTAAGCTGGCTGGGCAAAGAAGCGATGGCCGGGGTCGGTCTGGCCGACAGCTTCAACATGGTGGTTATCTCCTTTTTTGCCGCTATCGACCTCGGTACCACGGTAGTCGTGGCGTTCAGCCTCGGTAAACTTAACCGGGAAAGAGCGGTCGCCGCAGCCCGACAGTCGCTGATTATTATGACGGTGTTTGCCGTCCTGCTGGCGCTGACGATTGAGTTTGCAGGCCCACAGATCATCGATCTGATTGCCGGTGAAGCCGAGCCGCAGGTGAAAGCGCTGGCGCTCTCCTATTTGCAAACCACGGCCTGGAGCTACCCGGCTGCCGCCATTGCGCTGATCGGCTGCGGGGCTCTGCGCGGGGCGGGAAATACTAAAATTCCGATGCTGATCAACGGCGGGATGAATATCCTCAACATCATCATCAGTAGCATTCTTATCTACGGTTGTTTCTCATGGCACGGGCTGGGATTTGTCGGCGCGGGGTTAGGGCTGACCATCTCGCGCTATATCGGTGCGGCGGCAGTGATTTACGTGCTGGTGATTGGTTTTGTCCCGGCGCTGAAAATCTCGCTGAAAAGCTATTTCACCCGTCTGAATATGAGCATCCTGCGGGAAGTCCTCGGGATTGGTATTCCGGCCAGTATCGAATCCGTGCTGTTTAACGGCGGCAAGCTGTTAACCCAGATTTTTGTCGCCGGGATGGGCACGGATGTCATTGCCGGTAACTTCATTGCTTTCTCCATCGTGTCGCTGATTAACCTGCCGGGCAATGCGCTCGGTTCGGCCTCCACGATCATTGTCGGCACGCGCCTCGGACGCGGGCAGTTAGGCCAGCCGGAGCGCCAGCTGCGCTATATCTTCTGGATGTCGACCTTCTTTCTCTGTGCGCTGGCGCTGCTGACCGTGCCGTTTGCCGGACTGCTGGCGCAGTTCTACACCCGCGATGAAGAGGTCATCCATGTGGTGAAACTGCTGGTGTGGCTTAATGCCGCCTTTATGCCGCTGTGGGCGGCATCGTGGGTGCTTCCCGCCGGGTTGAAGGGCGCGCGGGATGCGCGCTATACCATGTGGGTATCCCTGCTGAGTATGTGGGGCGGACGGATTGTGGCTGGCTATCTGCTGGGCGTCGTGCTGGGCTTTGGCGTGGTGGGCATCTGGATGGGGATGTTCCTCGACTGGATGATCCGGGGCGCGTGTTTCTACCGCCGGATGAACAGCGGACGCTGGCTGTGGAAATACCGGCCACTCCCTGAAAAGCAATAGCGCACAGATTGCACCCTTTTCCCCCCGGAAACCGGCAGCCCGGGGTTGCTATCAAGATATATCATAGATATATTTTACCCTTAAATGAGAATGATTCCTGATTTCAACAAACACTAAGGGTAAACATGTCCACTGATTCTGTGAAAGCAAGCCGTGCGCCGCAGCGCGTGCGAAATGAGCTGCGTTTCCGCCAGCTGACTGTCACCGGTAAAACCCGGGTGGCCGAAAGCTTCTGGCGCATCGATTTTGGCGGTGAGGATCTGTCGGGCTTCACCTCGCCCGGTTTTGATGACCACATCAAAGTGTTCTTCCCGGACGCCAGCGGCACGCTGAACCTGCCCGAGGTCACGGAGGAGGGCGTGGTGTGGAAGGAGGGACAGCGTCCAATTTCCCGTGACTATACGCCGCTGTTTTTTGACGGGGTGGCGAACACCCTGACGCTGGATTTCTTTATTCATGACGGCGGCGTGGCCAGCGACTGGGCGGCACAGGCACAGCCTGGCGACAGGCTGGCCATTGGCGGGCCGCGCGGTTCGCTGGTGGTGCCGGATGATTATGCGTTCCAGCTGTATGTCTGTGATGAAAGCGGGCTGCCCGCCTTTAAACGCCGCCAGGAAACCCTCAGCGGTCAGCAGCATAAGCTGTTCGCGTGGGTGGATGAAGCCGTCGGTCAGGCTTACCTGGAAAAGCTGAACGGCGTTGATGTTACCTGGATGGGCAGCGGCAATATGCAGCCAGAAAATCTGGCTGCACTGATTGATACCTTCAATACGCTGCCGCTGCCGGCCGGGGATTACTTTATCTGGCTGACGGGTGAGGGTGAGTTTGTCAAAAAACTCAGTGATTACTTTATTGAACAGCGCGGCTGCGATGCGACCTATGTGCGTGCCGTCGCCTACTGGCACGACAAGTAAGATGCGGTCGGGATCCTCCGCCTGCCAGGCAGACAGCACAGCCCGCGTGGGCCGCAGGAAGCGTCGGGAAAAAATAGTGGATGCCAGCGATATCCGGCTGCTGCTGCTGCATTTTCTCCGTCAGCGGCCCGCGCACGGCTACGAGCTGATCAAAGCCATTGAGGAGCTGTCGAAGGGGGAATATACCCCCAGTCCGGGGATTATTTATCCTAACCTGACGCTGCTGGAGGAGATGGAGTGCATTGCCGTCGTCGATCCGCTGGCGGCGCGTAAAGCCTACCGTCTGGAAGCGGCGGGACAGGCGCAGCTGGCGCAGCATCAGCCTGCCGTCACGGCGATCGTCCAGCGCCTTTCCACGCTGGCCGTACTGGTCAATAACCGCAGCCTGCCGGATGTGGAGCGCGCTATCCACAATATGAAGACGGCGCTCAACGTGCGCCTGTCGCAGGACGGGCTGTCACAGCAGACGCTGTTTGCCATTATTGATGCGCTGGATGAGGCCGCAAAGAAGATTGAACGTAGCTGAAACAGACCGGGGCGGTCGGGGATGAACGCCCCGGTCTTCAGTGAACTACTCTTCTAAACGATAGCGTTGCAGCCAGTGCGCATACGTCACAGGCAGAACCCCCGAGGGCTGCTCAACGTTAAGTTTCTTCGCCATGTAGTATGGATAGTGGGGGTTGGCGAGATGGGCGCGGCCAATCATCACCAGGTCCATCTGCTGTTCCGCAATGACCCGCTCGGCCACCTCTGGCACTTCAATGCCCCACGACGACGCCACGGGCAGATCCGCTTCACGACGCACGCGTTCTGCCACCGGGGCCAGGAAAGCAGACCCCCACGGGATTTCAGTTTCCGCAATCGAGAAACCGATGCTGACGTTAAGCATATCCAGGCCACCCTGTTTCATCAGACGGGTCAGTTCAATGGATTCTGCCAGCGTCTGCTCGTCACGTCCGTCATATTCAATCACGCCAAAACGTGCCGTCAGCGGCAGGTTTTCCGGCCATACTTCACGGACGGCAGCCAGGGTTTCCAGCAGGAAGCGGCTGCGTCCGGCGAAGTCACCGCCGTACTCGTCGGTGCGCTGGTTGGCGTGAACGGAGAAGAAGCTCTGAGCCAGATAACCGTGGGCGAAGTGCAGCTCCAGCCACTCAAACCCGGCATCACGCGCGCGGCGCGCAGCAGCGACAAAATCCCTTTTCACCCGGGCAATATCCTCCAGGGTCATCGCCTTTGGCACCTGCGGCAGATGATGGCCGAACGCCACGGCGGAAGGGGCGAGAGTCTGCCAGCTGCGCGGATCTCCGGCGGCGATATGATCGTCGCCTTCCCACGGACGATTGGCACTGGCTTTACGCCCGGCGTGCCCAATCTGGATACCCGGTACGGCACCTGCGGCTTTAATCGATGCGGCAATCCGGGCCATGCCCTCTGCCTGCTGGTCATTCCACAGTCCGGTACATCCCGGGGTGATACGCCCTTCCGGTGATACTGCGGTCGCTTCCACGATCACCAGAGCGGCACCGCCGCGTGCCATGGCCGGATAGTGAACCTGGTGCCAGTCAGTGGTCAGGCCCTCTTCGGCGCTGTACTGGCACATAGGGGGGACGGCAATGCGGTTACGTAACGTGACATCTTTCAGGGTAAACGGCGTAAACAGTGCGGACATAATCAACCTGTAATATTAATGGGTTAGAGAGACAGTCAATAACATTACGCCACGAAGCACGCGGGCTGATAAGCGTCGCGTGCTAATCACGACGACAGCGTAGCGAACAGCAGCGCCCGCAGCCAGCGGTGTCCCGCATCGCGGTGGCTGCGCTCATGCCAGGCCAGGGTTTTACTGAATCCGCTAAGGGTGACGGGCGGGACCATCTGCACCAGATCGGGAGCGCTGGCTGCCAGACGCTGCGGCACAACGGCGATCAGGTCACTGCTGCGCAGGATCTCCGGCAGCACCAGAAAGCTGCTGACCGCCAGCGTCACCCGGCGCTGCCGGCCGACAGCCGCCAGCGCCTCATCGGTGACGCCACGAAACTGCGTTCCGCTGTGTGAGACCAGCGCATGATCGAGCGCGCAAAAACGATCTAAGGGCAGGGTGCCTGCTGCCGCATCCGGGTGCCCGGAGCGCAGCAGGCAGACGTACTGCTCGTCAAACAGGTGGCGGGCATGCAGCTCCGGCGGCGTGGTGTCCGGAGTGACCAGTGCCAGGTCGGTTTCACCCCGGGCCATCTGCTCTGCCAGCCGCCCGTCGATCACCGGCTGCACGCTGACGCGCACGCCGGGTGCCTGCTGGCGCAGCGCGGCAATAAAGGGGACGACAACGGCACTCAGCGCATAGTCGGTAGCGGCAATGTGCAGTGACATCTGTGCGCTGGCAGGCTGGAAAACCGTCGGCTGCAGCAGCAGGCTGACTTCGCCGAGGATCTGTTTCACCGGCGTAGCCAGTTCCAGCGCACGCAGGGTAGGGGTGATGCCGTGACGGGTACGGGTAAACAGCGGGTCATCAAAACACTCGCGCAGCCGGGTCAGCATCCCGCTGACCGCCGGCTGCGTCAGGGCCAGCCGCTGCGCGGCGCGGGTCACGCTACGTTCATCCAGCAGCGCGTCCAGAGTTTTCAGCAGGTTAAGATCCAGCGTGCGGATATCGGTCATGATGGCAGGCTCACAGATTAAGATATTTGTTTTGATGATATCTTAAATACAAGATGGCGATTGGTTTTATGTCTCAGGCGGGCGCAGCATAGCCTTAACTTCACAACGAAAAGGCATCTTCCTGATGAACAGCATTATCTGGCCACAAGGCTATATTCCCGGTTTTAGCGATAACTTTGCCTCCAATGAAATGATCATCACCGGGGTCAGCGTTGAGGCGCTGTGGGACAAGCTGACCGATACGGCGGCATGGCCGGGTTACTACAGCAATGCCAGTGATATACGTTTCTACGATGGCACTGGCCCACGTCTGACGGATGGCGCACGCTTTCGCTTCACCACCTTTGGTTTCCAGGTTGAGGCCGAAGTAAACGAATTTGAGCCGCCGCTGGCGGGGCGGGCAGGACGCATCGCCTGGCATGGCTGGTGCGGAGACGACAGCGAAAGCCGCCTGGATGTGCATCATGCCTGGCTGATTGAAGCACTGCCGGGCGCCCGCGTCCGCTTGCTGACGCAGGAAACACAGAACGGTAAACCTGCCCGCGATCTGGCGTCTGTACGCCCCAATCCGATGACCAATGGTCATCAGGCGTGGCTGGACGGCATGATTGCAGCAGCCCGCGCGGTCTGAAACGGACCGGACGCGGCTGCGGAAAACCGCAGTCTGATCCTTGCCGGGGGGCCGCCACGCGGTTTATTCACCAAAACATGAGAGCCAGATCCCAATCTGTTATGGGAGTCATTGCCAGTTAACGCCGGAAATGATGATAATCGCGGCGCAACGGTTTGACAGGTTGCGCCCTTTTTTATTGCGGCATGTCACTGGTAAAGCAGGCAAGACCAAAATGAAAATGCACGTCCTCTTTGATGAGGCGCATTTTTATTTTGGTCTTTTTTTTGGTTTTTTTTGAGGGAATACCGTGGATTACAAACAACTCGGCCATGAGATCCTGGCGCTCACCGGCGGTAAAAATAATATCAGCAGGCTGACGCACTGCGCCACGCGCCTGCGCCTGGAGTTCAGTGACCCCCGTCTCGTACAGAAGGAGAAGATCGAAAAACTCCCCGGCGTGATCGGTGTGGTGGAGAGTGGCGGTCAGTTCCAGATTGTCATCGGCAACCAGGTGCAGCAAACCTATCGAACGCTGCTGGATGCCCTCGGCACGGCAGCCCCGGCGGGCAAACCGGCAGCGGCAAAGGGCGGTATTTTTAGCCAGATCATCAGCGTGATATCCACCACCTTCACGCCCGTTATTCCGGCCATCACCGGGGCCGGGATGATAAAGGCGCTGCTGGCCATTCTCAAACTCAGCGGTGCGATCGAAGCCAGCAGCACCACCTATCAGCTGCTGGACACCATTGCCGATGCGGCCTTTTTCTTCCTGCCGGTGCTGCTGGCCTACGGGGCGGCGATCAAGTTCGCCTGTAACCCCATCCTCGCCATGACCATAGCCGGCGCGCTGCTGCACCCGAATCTGGCCCAGATGCTGGCAAAAGGCGGTGCGGTGACCTTTATCGGCATTGACGTTCGCCTGGCTGATTATGCCGGCTCGGTTCTGCCGATCATCTTTACCGTGTGGATCATGTCGTGGGTGGAGCGCTTCGCAGAGCGTGTATCCCCCCCGATGATCACCTTCTTTACCAAGCCGATGATTGTGCTGCTGGTTACGGCACCGCTGGCGCTGGTGGCGATCGGGCCCTTCGGTATTCTTCTCAATGACCTTGTTGCCAGCGGCGCAGCGGCGATCAATGTCAAGGCCAGCTGGCTGATCCCGATGCTGATGGGCGGCCTGCAACCCTTCCTGGTGATCACCGGCACGGCCTGGGCGATGACCCCGATTGCCACCATGCAGTTAACCCGTCAGGGATTTGAAACCATTAACGGCCCGGGCATGCTGGCGTCCAATATCGCTCAGGGCGCTGCCACCCTCTGCGTTGCACTGAAAACGAAAAATAAAGATCTGAAGCAGCTGGCCTCTTCCGCCGGTTTTACCGCGCTGCTGGGCATTACCGAGCCCTCCCTGTACGGCGTGACGCTGAAGCTTAAGCGTCCGCTGATTGCCGCGATGATTGGCGGCGGCTGCGCCGGGATTTACGCGGGACTGAGTGGCGTGGTGCGCTATGCCTTTGTCTCGCCGGGACTGGCCGCGCTGCCGGCGTTTATTGGCGAAAACCCGATGAATATCGTTCATGCGCTGGTGACCTGCCTGATTGCGATTGTGGTCACCTTTGCCCTGACCTGGGTGCTGGGTTTTGACGATCCGGTTAACCCTGATGAAGTGGTACATCCGGATGCGGCAGCCACACCGGCTGTTCCGGTGGCCGTGGCTCAGGTAAGCGAAACGCTACTCAGTCCGTTAAGCGGGCGCGTGTTGCCGCTGTCGGCGGTGCCGGATGACGTCTTTTCGAAGGGGCTGCTGGGGCAGGGTATCGCGATCCTCCCGGATCTCGGTGAGCTGCGCTCGCCGGTTAACGGCGTGGTGGTCACCTTCCTGCCGTCGAAACATGCCGTCGGGATCCTGTCAGACAGCGGTGCAGAAGTGCTGATCCATATCGGCATCGACACCGTTAACCTCAATGGCACCCATTTCACCTCCTCACTGCAGGTGGGCGATCGGGTACGCAGCGGCGAGGTACTGGTCACCTTTGACGCTGAGGCCGTGATCGCCGCCGGATATGCGCTGATCACCCCGGTGTTGATCGTCAACAGCGATGACTACTCGTCCGTGCAGGTGCTGGCCGGAGAGACGGCAGCGATGGGGACACCTTTATTAGCCCTGACAACCACAAAACAGGCGGATACCTTATGATTTATCAGCAGTCAGCGCCTTTCCCTGACGGGTTTTTATGGGGGCATCGACCTCTGCTTATCAGGTCGAGGGCGCGTGGAATGAGGACGGAAAAAGCCCGTCGATCATTGATATGTGCCAGCACCCGCAGGAAACGGCCGACTTTACCGTCGCCAGCGATCATTATCATCACTGCCTGGAGGATGTGCAGCTGTTTGCGGAGCTGGGCCTGAAGGCCTACCGTTTCTCCATTGCCTGGACGCGGATCCTTCCCGACGGCGTTGGCGAGGTCAATCCCGCCGGTCTGGCCTTCTACGATCGTCTGATTGATGAGCTGAACCGCCACGGTATTGAGCCGGTAGCGACCCTCTATCACTTCGACCTGCCCTGGTGCCTGGAGCAGCAGGGCGGCTGGGAAGATCGCGCGACCATCGATGCCTTTGTGGCCTATGCGCGCACGCTGTTCAGCCACTTTGGTGGTAAGGTCAGACACTGGCTGACCATCAACGAACAGAACACGATGATCCTGCATCCTGGCGCTATCGGTCTGCCGCCGGGGGGCGAGCTGCCCTCAGCGGCCTCGCTGTGGCAGCAGAACCATCATATGATGCTGGCCCAGGCACGGGTGATGGCGCTGTGCCATCAGATGCTGCCCGGCAGCAAAATTGGTCCGGCTATCAATACTACCTCAATGTATCAGGCAACCTGCCGCCCTGAGGATGCGATTGCCGCTCACAACTGGGAAACCCTGCGCTGCTGGAGCTTTCTCGATGTGGCGGCACACGGGCGCTATAACTCGCTGGCCTGGCGTTATCTGCAGGATCGCGGCATCGCGCCACAGATGGCCGCAGGCGATGCCGAGATCCTGCTGGCCGGGAAACCGGATTTTCTTGCGATCAATTACTACTCGACGGCGACCATTGCCGCCAGCCGGGGCGATGCATCGGACATCAGTGCCCGGGCGGGTGATCAGCAAATCATGCTCGGTGAGCCCGGTGTCTATCGCGCAGCCGATAATCCATGGGTGGAGAAAACGCCTTATGGCTGGGTTGTTGACCCGGTGGGGCTGCGTCTGACGCTGCGAAAAACCTGGGAGCGCTATCATTTGCCGATTCTGATCACAGAAAACGGCATGGGCGCGCCGGATGTGCTGGAGGAGGGGGATATCATTGCCGATGATTACCGCATTGATTTCCTGCGTCGGCATATTGAGCAGATGCAGCTGGCAATAGACGATGGCGTGTCGCTGATGGGTTACTGCCCGTGGTCTGCCATTGACGTGGTCAGTACCCATCAGGGGTATGGCAAACGTTACGGGTTTATTTATGTCGATCGTGACGAGCAGGATCTGAAAGCATTACGGCGCATCCGCAAGGCCAGTTTCAGCTGGTATCAGCGGGTGATCGCCAGCAATGGTACGGTCCGTTAAGCACGGGCGCACAGCAAGCCGCACAGGGGCCGGGTGGCAGTACGATGAACAATATGACCGTAGAAAAGGTGCTTAACAACAGCCTGGTGTTATCCCGCAGCGCGCAGCATGGCGAAGTGATTGTCATGGGCAAGGGCATCGGCTTTAACAGCAAGGTGGGGGATACGCTGGACGCAGCGCAGATTGAAAAAATCTTCGTGGTGCAGGGTAGCCAGACCCGCCGCGATTATCTGCGGGTGATAGAAAACGCCCCGGAATCGCTGTTGCCGCTGGTGCAGAACCTCATTGACCGCGCCAGCGTGGCGCTGAACGCCACGCTGAGTGAGCAGCTGTTTTTTACGCTGGTGGATCACATCAGCTTTGCTATCGAACGTTTTGCCAGAGGAATCGCCATCCAGAACCGGCTGCTTTTCGAGGTGAAGCGCTTCTACCCGCGTGAATTCGCGGTGGCGCAGGCGGCGGTGCAGGAGATTAACCGGCAGCTGAAGATCGCGCTGCCGGAAGAAGAAGCCGGCAATATCGCCTTTCACCTGGTTAACGGACAGACCGATGTGCAAAACATGGAAACCACGCTGCAGTCGGTGAAGATGCTGAAGGATATTTTTACCCTGATAAAGTATCACTTTCGTACGGAAATTGATCAGGACTCACTGAACTATCAGCGTTTTGTCACCCATCTGCAGTTTTTTATTCAGCGGTTGATGGAGGGGCGGCAAATGGTCGCCACAGACGACTTTATTTTTACCCAGGTCAAAAGTCAGTATCCCGACCACTTCCGCGCCAGTCAGCTGATTGCCGGGTACGTCCATAACCAGCTGCAGGTGACGCTGACCCATGATGAACTGCTCTATCTGATGATCCATCTGGTGCGGATCGTCGGGCCGGATGACGATGAGCCGGACGCCGGATAAGGCCGGATAGCCTATTTTCTTTTATGGGCGACGGCCATCATGGTGCGGTTGAGCTGTTGCTCGGCGTGGGCGTAGTCGCTCTGGGCGACGACAACGAACAGGGCATCCAGAATGTTAAGCTGCGCCACGCGTGCGGCGGCATTTTCGCCGGTGAGGGGCGATCCCTGCGCGGTGGAGCAGAGCACGGTATCGGCCAGATTGGCGAGGGGAGAGCCGGAGTAGTTAGTGATGGCAATCACCGGCACGTGGTTCGCCTGGGCCGCCCTGACCGCCTCAAGGATATCTTTGGTCTGACCCGAGTGCGAGATCGCCAGCACCACATCATTTTTTCCCAGCAGTGAGGCCGACATCAGCATCATATGGGGATCGTCCCAGGCGGTGGCGCGCGCGCCAATGCGCAAAAACTTATGTACCGCATCGCGGGCAATCTGCGCTGACCCGCCAAAGCCGTAAAAATCCCGCTGCTGCGCTTTAGCCAGCAGCTCTGCGGCGCGTTCAAACGCTTTCATATCGAGGATCGCCAGCGTCTCCTCCAGCGCCTGGGCGGAGGTGCGGAACACTTTGGTGACAATTTCGGCCGCCGTATCTGTTGGCGAGAGTTCCTGATGCATCTCATTGATGGGCAGCCGGTTATATTCTGCTGCCTTACTGCGCAGCTCGCGGAAACCGCTAAAGCCCAGCTTTTTCGCCGTCTTGACCACCATCGCTTCCGACATCTCACACCGGGCGGCCACCTCTTTCAGGGCCACGCGTTCGTCGAAGTCGTTCGCCAGTACCGCGTTAACCAGCCGGGTCTCCAGGGGGGTCAGCACCGAGACCATCATCCGTAACCGGGGGCCAATCGAACTTGTATCATCGGCAATATTGACCATGAGATGACTTATTCCCTGACTAAGTGATTGTTAATTCATAAAGATATCATGCCATACCAGGAGGGGCTATTGATTTCCCGCACGGCTCCGTTGCCAGCCGTGCGGGAAAAATCAGCGCCTCAGACCGTCCGGGTACGCGTGGCGGTTTTCGCTTTTGACCGCTCTGACATCCACTCTCTCAGCACCAGCCCGCCCGAGGCCAGCAGCAGGATCGCCCCCCACAGGGCCAGGGTGATAAACTGGCTGAGGTCGAGCAGTATCGAGGCCGTAGACATCAGCTGCAGGATCAGCAGCGACAGGATCACGCCGCTCACCCGGCCAAACCCACCCAGCGGATCGACCCCGCCAAGCACGGCGGCAAGGATAGCGACCAGCAGATAGCTCTCCCCGTAGGCGGCATTGGCCGAGTCGAAGCGGGCCATCATGATAATCCCCGCCACTCCGGCCAGCAGAGCCGAAATCAGGTAGACCCACACCAGGCTGCGGCGCGTATTCACGCCGGAGTATTCTGCCGCGCGCTCGTTCGAGCCGATCATGGCGATGGCGCTGCCCAGCGGCGTTTTATTGACAAAAACGCTCAGGGGGAACACCACCGCTGCAAAGATGATCAGCGCCACCGGGATACCGAGCAGTGTTCCGTTGCCGATAAACACGATGGGTGCCGGGAAACCGGAGATCACATTACCGTGGCTGAAGCCAATGGCCAGGCCTTTGGCGGCAGTCATGGTGCCGAGCGTGGCCAGCATCGGCGGTACCCGTAGATAAGCCACCAGCACACCGTTAAGCAGGCCGACCAGCGCGGCCACCAGCAGACCGGCCACCAGCGCACCCACCTGCAACATTCCCCAGCTGACACCGTGGCTGTCCGGCATCAGCGGCATCAGCGCCGTCAGCGTCCAGGCCACGGTCAGGGCACACAGGTTAGCGGTGGCGATAATTGACAGATCGATGCCGCCGGACAGCATCGGGATCATCATTGCCAGCGCAAGGAAACCCAGTTCAGGCAGCTGAAAACCCATCGACTGCAGTCCGGCCACGCCAAACAGTTTGCTGCCTTCCAGCAGACCAAGGCCGGTGATCATCAGCGCCAGCATCACCAGCAGACGCGCATTGGTGGTACCGACGCGCCGCTGGATGCGGTCGGAGAGACGGTTAACGTTATGCTTCATGGCACCACTCCTGCTTCAGCCTGCTTATGACGTTGACGGGTTTCTCTGGCCATCATGATCATGGCAGCAATAATTACCAGCCCGGTGCTGAACAGAGACCAGTACGACGAGACCCCGAGAAGGATCAGCCCGTTCTGTAAGATGGCGATAAGCGCCAGGCCGAGCACAGTGCCGAGCACAGTGCCGGAACCGCCGGTCAGGCTGGCCCCGCCGATCACCACCGCCGCCACCACATCCAGCTCGCGCCCGACCAGGGCCGTGGGGGAGACCGACTGCACCAGCTGCGCCTGTACCAGCGAAGCGATCCCGGCCAGCGCACCCATGTAGCCGTATACCAGCATATTCAGGCGATAGACATTGAAGCCCACGCGCTGGGCCGCATCGGGGTTGCCGCCCATGGCGTAAATCTGGCGGCCGACATTGCTGCGGTTAAGTAGCAGCCAGGTCAGCAGAAACACCAGGAACAGCGCCATAATCTGGAAGTTAATGGTATAGGGGATGCCCTGGGCGTCGGTATAAAAGACAAATTCAAAGCCGGCGGTAAACCAGTCCGGCAGGGCGAAGATATCCGCGCCACCGGTCACGGTGAGCAGAATGCCAAAGAAGACGTTCAGCGTGGCAATGGTGATAATCAGCGCTGAGGTTCTCAGTGCGTTCACCAGCAGGCCGTTAATCAAGCCCAGCACCACGCCGAGGCCGACCGCAATAGCAAACACCCCGACCCAGCCGATGCCAAAATGGTTAGCCACCGTCAGCGCAACAAACTGAGTAATCGATGCCACGGCGGCAAAGGAGAGATCGATGCCGCCAGTGATGATCACTACCAGCAGACCGGCGGCGAGAATACCGGTAAAGGCCGTGGCACCCAGCACATCCACCAGGTTTTGCAGAGAGGCAAACTCCGGCGTAGAGAAAGCCAGCAACAGCACCATCAGGGTGATGACAATCAGCAGCCGGCACTCATGCGTCGGGATAAAACGCTGGAAAAAATCACGCATTGACCGCCTCCTTCAGCTCGTCTTCAGAGCAGCGCCCTGGGATATATTCGCCGTTTAAGCGACCGGCACGCATGACCAGCACGCGGTCACTGTGGTAGTAAATTTCCGGAATTTCGTCGGAGATCATGATGATGGCCATACCGCTGGCGGCCAGGCTCCTGATGATGGCGTAAATGCCGTCTTTGGCATGAATGTCGACCCCCACGGTCGGACTGTCGAGGATCAGCAGGCAGGGATTGGTGGCCAGCCATTTGGCCAGCACCACGCGCTGCTGGTTTCCTCCGGACAGCGTTTTCACTTTATTGTCGGGGTTACCGGCTTTAATGGTCAGCGACTCGATGCCGTGACGCACAGTGCTCTCATACCAGTCATCGCGGATCAGGCCGCCTTTACCGACCAGTTGCTCCATCACGGACAGGGTGATATTGGCGCTGATCGACTGTTCCAGCACCAGACCCAGCGCCAGACGATCTTCGGATAAATAGGCGACCCCGCGCCGGATGGCATCGCGGTTTGACCGCAGTCGGGTGACCTCGCCGTTCAGCACAATCTCGCCCTGTTCAGGGCGGGTGAGGCCAAACAGCGACAGCGCCAGCTCCGTGCGTCCTGACCCAAGCAGCCCGGTCAGGCCTAAGATCTCCCCACGCCGCACATCGAAGTGAATATCCTGATATTCGCCGGAGCGCGACAGCCCGCGCACCTCCAGCACCGTTGCCGTTTCAGGGCGATCTTTGGCCGCGCACTGATAGCTGAACTCTTTGCCGGTCATCAGGGTCGCCAGCTTGCGGTCCGACATGTCACGGGCATCGTAAGTGCCGAGCATCTTTCCGTCACGCATTACGGTGACCCGGTCGGCAATTTCCAGCACCTCATCCAGACGATGGCTGACAAAAACAATGGTGATCCCGCTGGCCTTCAGCTGCAGGGTCAGTTTCAGCAGCGCGTCCACCTCATAGCGGGTTAAGGAGGAGGTGGGTTCATCCATGATCACCAGGCGCGCGTCGGCGGCCATGGCACGGCAGATCGCGACCAGCTGACGCTGGGCGATCGAGATATCCGCCACCTTATCGTTCAGCGGCAGCGATACGCCGATGCGCTGCATGGCATCGCTGGCCAGCTGCTGTACTTTTTTCCAGTTCACCCGGCGCAGCCCACCCACGTGCAGGCCGATGGCAATATTTTCCGCCACGGTCAGATTGGGAAACAGCGACAGATCCTGATAAATCACCTGCACGCCGAGGCGGGTGCTTTCGACCGGCGTCAGATGGGCGATCGGCTCCCCGGCGATAGTAATTTTGCCACCAGGTTCAGGCTGGTGGACGCCGGACATGATTTTGATCAGCGTGGATTTACCGCAGCCGTTCTGGCCGCACAGGCAGTGAACCTCGCCGGTTCTGAGCTGGAGCTCCACGTCAGACAGCGCATGGACGCCACCAAATATTTTCGAAATTCCATTTAGCTGTAAGAAAACGGACATCACGCGGCCCCTTGCAATAAGTGAGGGTACAGGGAGGCCGTCCCGGCGGGTCGCCGGGACGGTATCAGGCAAATGGAGTGGTTCAGAGGCCCAGTTTGATGAGCCCGGCGATGTTAGATTTGTTGATGGTCAGGATACGATCGACCATGACCACGTTGTTTTCGCTGTCGACGGTCGCTTTCCCCAGGCCGGGGATGGTCATACCGTTTTCAAATTTGGCATTATCCAGTGCCAGACGGGCAACGGAGGTCATGGCCAGGCCAGCTTCTTTCGGGTTCCACAGGAAGCCTTCACGGATTACGCCAGACATAATGTAAGCCCGGGCTTGCGAAGGGATGGTGGTGCCGACCAGCGCAATCTTTTTCTCCAGATGGCGTTTTTTCAGCACGTTACCCGCGCCGATAGGCCCGTTAGATCCCATCGACATGATGCCGGTCACTTTCGGATAGGCTTTCAGGATATCCTGGGTGACGCGCTCGGATTCATCAATAAAGTCCGCACCGGGGAAGCGGTCGGCCGCCAGTCGCATGTCAGGGTAGTGTGCTTTCTGATAGGCAATCGCCGCATCTGCCCACTGATTGTGTCCGGTGGTGGTCAGCGTGCCGACCAGTATCACGTAGTCACCCTTTTCACCCATCTCACGGGCCAGCGCCTTCATCTGCGCTTCCCCGTAGGCCTGCGCGCTCATCAACTCCACGTCCCAGGTTTTGCCCGGCTGATTGGGGCCTTCCTGGGTGATCACCATGATCCCGGCGTCACGCGCACGTTTCACCACCTGCGCCGTGACTTTGGTGTCCAGCGGCACCAGGCCAATCACGTCCACTTTCTTGGCAATCAAATCTTCAATCAGCTTAACCTGCTGCGCGGGGTCGGCGCGGGTTGGCCCGACCATAGAGGTTTTCAGGTTAAACTGCTTACCGCCTTCTTCCAGCCCCTGATTGAGGATGTTAAACCACGGCACGCCGACGGCTTTCACCACGGTGACCATGGTTTTGGTTTCCGCGGCAGCGGCGATAGTTGACCAGCCGAGACCGGCGCTCATCGAGATAAGCACGGATAAACTCATTGCTTTAACAAAAATGCGGCGATTCATGGTGTTACCTCTTCATTATCATAGTTATCTTCGCGCATCGTTCTCTGGCAATACGCCGCAGAGGAGTAGGGTGACAGGCTGGCCTGTCGCCCCGGATCCCGTCGGGACAGTGAACGTGGCTAAACGGTAAAAAAAGGGAGAAGGTAAGAAGAGGAAGTCCCGTCTTCAGCACCCCTGGAAAACTGTCTCGTCTTCTCTCAGTGCCTGGAACAAACCGCATTAAATGTCCCGCTGGCAAAATTGACTTTACTCAAAAAAGTTTCAAAGTAAATTTTATTGCGTAACCAAAGTGTCCTTATTTGATTCAGCTCACAACTCGGATTTCCCAGAGTGATAAAAGCGCGCTAGCGCGACGCCTGCACCATTGCTGCTTCCAGAACGGCCTCCTGCGCGTTGAGATAGCCGAGCGTCAGGGTGAAGCTGGCCGACTCTCCCCCCCTGAGCGTGCGGACGTTGCCGCGCTGTTTTTCAGCCTGGTAACCTTCCACTCCACAGGTGGCGGGCATGGCAAAAGCGCACACTTTCTGCCGGTTATTGGCGAGGATCCAGCGCACCAGATGGGAAAACTCTTCCGGGTGGTAACACATTGAAAAGGCGTCACCCTCTGGCCGGCGCAGCATCACATGCACCCGGCCGTCCGGCGCGGTCTTCAGGTTTTTCAGATAGAAAACCAGCTCGGGATCCACGCCGAGGCGGGCGCTGATGGTGCGGGTGACGGAGGGATCTTCCTGCAGCGTTTGCAGGTGGGCCAGGTAGCTGTCGCTGGCCCTGACGAGGGCGGGAACCGAGGTGCGGACCACCATGTCGGCGCTGCTGAAGCCGGTGGGCTGCAGGATTTCCCCCCCTTCAACAAAGGCAAAGTTGGCGTGGCACATGTACATCAGATCCATATCATCCGCGGAGAGGTTTTCCACCGCCATGCGCAGCTCAAAGGTGGCCGCCGCCGGGCGCAGCACCACGCGCGGGCGGGCCATGTAGTGATCGCCAAAGCCCATCAGATACTCCCGTTCGCCGGCCAGCGCCATCCACGGCCCGTGCTCATCCTCTCCGGTTTCAATGCTGGCGCTATCCATGGCCGCCAGCGGCATCTCACCGTGCAGCGCGTGGCTATCCTGCGGGCCGGGATTGCCGTTGCGCAGCAGGCCGGAGTGATACATAAAGCAGCCGTAGGTGCCGACAATGTCCGCTGCGGGCCGGGGTTCTTTGAAGGCACTCTGCATGGTCAGGTCAACGCCATCAAACGTCGCCTGCCAGATCATCTGACCGTACCAGGGCAGGATCACCAGGTGCCCGCGGCGGTTACTCAGACGGACGGCCTCAATGCCGGACGTCGTGCGGTAGATTTCAGCGCGGCAGTCGCCTGACCGCACAATCTCACGCGGTGTGCTGCTGAAAAAGGACTTTTTAAGGGTGATTATGGTGTGTGACATCGCTTTCCCCGCGTGGTTTGAATACGTTAAAATTTACTGATGAGATTGAAACAGTAAATCTTTCCTCCCGGGCGCACAACGGCCAACGCTCCGCTCACGCCTTCCCCGATGTTCAAAATGCGACCTGCAACACAGTTACGCAGATTTTTGCCGTGGCCGGATTTCTGCCGCGCAGATTTCGTGAGGCAGCGCCCAAATTGCTGATGAAAACAGCGGCCGTGGTTGCGGGGAATTTTTGTTGGTGATAGTAATGCACTTGTTCACAAATAAATGTAAAGTTGTAAAGTAATTCACAACTCAACAACCAGGGACACCGATATGTCAGAACTGAAATTTGCTACCCGCCTCAACTCCTTTGCGTCCGGCGCGTGGCGCTACTGGCCAGAGCTGAAAGGCAAGCCTTCCGTTTTGCAGATGATTGAGCGTGCAGCTACGGCGAAAGGCCTGACCCATCTGGATCTGAACTATCCGCAGCACATCACCGATGATGTCAAAACCATGCGTCAGAAAATTGAAGACGTGGGGCTGGCGGTGAACGGCATGCAGATGCGCTGGGATGCACCGGAATTTAAAATCGGCGCGTATACCAACCCGGATGCCAAAATCCGTCGTCAGGCGATCGAACTGACCAAGCGCGGTATTGATGCCGGACGCGAATTTGGTGCCAGCATCATGACGCTGTGGATGGGGCAGGACGGTTTTGATTACTGCTTCCAGGTCGACTACAAAAAAGTCTGGGAAGATGCGGTCAGCGCGGTGCGTGAAGTGGCGGAATATGCCGGGGATATGGACGTCAGTATTGAGTACAAGCCCAACGAACCGCGGGCTTTCGCCATTTTCCCGAACGTCACCACCTGCCTGCTGGCGGTGGAAGAAGCCGGCTGCCCGAATCTGGGTATCACCCTCGACTTTGCCCACGTGCTGTATGCGAATGAGATCCCGGCCTATGCCGCCGCCATGGTGGCCCGCCGTTCACGCCTGCTCGGCCTCGATCTGAACGACGGCTGGGGCAAACGCGATGATGGTCTGATGGCCGCTTCCGTTAACCCGCGCGCTACGCTGGAGTTCCTCTGGCAGATGAAGCGTGACGGTTATAAAGGCGCTTACTATTTTGACACCTTCCCGGATGCCAGCGGTCTTGACCCGGTGCGTGAAGCGGAAACCAACATTGCCACCGTTACCCGTTTACTGCGGCTCTGCGACAAGCTGGATAATAACCCGGCCCTGCTGGACGCCATCAGCCGCCAGGATGCCGTTACCTCTCAGCAGATTGTTAACGACATTATGCTGGCACCTTAATATGTCTCTCCCCCGGGTTATAAACCCTATAAAAATAACAGGATAGATTATGAAAAAGCACTTACTCTCTGTACTCACCGCGACACTGTTCTGCTCGACCGTTTATGCAGCGGATCTGCCGCCACTGCAGTCCGATACCGAAGCTGACCGCACCGACTGGACGCAGCTCACTGAAAAATACGGGCCGTTGCCGGCACCGGACAAAAAACTGAAAATCGGTGGCGTATCAAAAACGCTGACCAACGAATACTGGCGCTCGCTGGGTGAAGGATACAAAGCCGCAGGCGCAAAATACGGCATCACCGTCGAATATCAGGCGGCCGCTAACGAAGACGATCAGCTGGGCCAGCTGTCGATCGCCGAAACCCTGATCTCACAGGGCTTTAACGGCCTGCTGGTCTCCCCGCAGACCGATGCCAACCTGCAACCGGCCTATGAAGAAGCGAAAAGCAAAAACATCCCGGTGGTCAACGTTAACGATGCGGTGATGCCGAATGCGGCCCACTACGTCGGCAACGTGCAGAAAGACAACGGCGTACGGGTGGCCAACTGGTTTATCCAGCACTATCCGAAGGGCGGCAAGGTCGCCGTCATTGAAGGGCAGCCGGGCGTTTACGCCGCCGCACAGCGGACGAAAGGCTTCCGTGAAACCATCACTAAAAACGGTAAGTTCACGCTGGTGGCCAGCGTGCCGGCCAACTGGAGCCGCGAAAATGCCTACAACGCCGCCTCGACCATTCTGCAGCAGCACCCGGATCTGATTGGCTTCTATGCCAACAATGACGGCATGGCGCTGGGCGTGGTAGAAGCCGTGCGCTCACAGGGTAAATCGGCGCAGACTGCCGTCTTCGGCACGGACGGTATTTCCGATGCCTACGCCTCGATCAAACGCGGTGAGCTGACCGGTACCGTTGACAGCTTCCCGGTGCTGACGGGCGAAGTGGCGATGGACGTGATGCTGCGCCTGGTCGCTGGCCAGAAACTGTCGCGCGTCGTCTCCACGCCGCAGGCGTTGATCACCAAAGACAATGCCGATGCCTTCTCGACCAAAGATAATAACAAGCTGCGTCAGCTTTTAGCACAGCAGTAATCACGGCGGAGGGTGTATGGAACAGTTTTGTCTGACGATGCGTGGCATCAGTAAAACCTACGGCAGTGCGGCAGCGTTACAGACGGTGGATTTCTCCGTCAGACCGGGTGAGGTGCATGCCTTAATCGGTGAGAACGGCGCTGGCAAGTCGACGCTGCTGAATATTCTCTCCGGCGTGCGCCCCGCCGATGCCGGTGAGATCGCCGTCAACGGCGTGGTGGTGCAGATGAAAAATCCCCTGTCCGCGCGCCAGGCCGGGATTGCGATGATCCATCAGGAGTTGCAGCACGTTCCTGAGCTCTCCGTGGCTCAAAATATGTTTCTTGGCCGGCCACTGACGCGCTTTAAAGGCTGCTTTGTTGACCGTAAGGCACAGCGTAAGCGGGCAATCGCCATCCTGCGGCGTCTTGATCCGAGCATTGACCCGGACGAGCCGATTAAGAATCTGAAAGTGTCGCAGCAGCAGATAGTGGAAATCGCGCGTGCGCTGCTGGATGAGGCCAAAATCATTGCGATGGATGAGCCGACCTCCAGCCTGACGCCGCGCGAGTTCGACCGGCTGGCTGAGCTGATCTCCGATCTGAAGTCGATGAACGTGGCGCTGATCTACGTGTCGCACAAGATGAACGAGATCTTCAAGGTATGCGACCGCGCCACTATTCTGCGCGATGGCCGACAGGTCGGGGTGGTGAACATCGGCGATGAAACCGAAGAAACCATCGTCACCAAAATGGTCGGACGCAAAATTGAAAAGGTACAGCATCAGTCTTACATCACCGGGAAAGAGGTGCTGCGGGTTGACGGACTGGGGCGCGATAAAGCGGTACAGTCCGCCAGCTTCAGCGTTAATGCAGGTGAAGTGCTGGGCATTGCCGGGCTGGTTGGGGCAGGGCGTACGGAACTGCTGAAGCTGATTGCCGGTATTGATACCTGCACCAGCGGCAGCGTGCGGGTGGACGGCGTGGTGGTGAAAACGCTTAACGTCAGCACCGCCATCAAAGCCGGCATTGGCCTGGTGCCGGAGGACCGCAAAAAAGAGGGCATCATCAAACAGCGTGCGGTGAAAATGAATATGGCGCTGCCGTCGATGATGAAATTTACCCGAGCCGGACTGTTACGCCAGCGGCAGCTCGATAGAGTGGCGCTGGAAGTGATGAGCGATCTGAATCTGCGTCCGTTAAATATTGAAAAGCCGATTGGCACATTAAGCGGCGGTAATCAGCAGAAAGTGATTATCGGCCGCTGGGTGGCAGCGGATAATAAAGTGTTTCTTTTTGATGAGCCAACCCGGGGAATTGATATTGGTGCCAAATCAGAAATTTATAATCTGATAGAGAAATTAGCCCGCCAGGGCAAAGCGATTGTGGTGGTGTCTTCTGAAATGCCGGAAATTATGCGTATTTCAGATCGGGTGCTGGTCATGCGTGAAGGGAAGATCACCAAAGAACTGAGCGGTGAGGCTATCACCGAAGAAAACATCGCCCGTTACGCGATTAACGATCTGGCTTAAGACCGAATAAAGGTAATGATTATGATGACGCAAGAGAAAACTCAGCCAAAGGTGCCGGCCCCGGCACTGTTTAAATTTAATTTGCGCGACGCAGGAACGCTGATTGGTTTATTAATTATTGTGGTGACATTTTCATTTCTGTCACCGGTATTCTGGACCTTGCCAAACCTGCTGAATATTCTGCAGCAGTCATCCATTAATGCCATTATCGCGCTGGGCATGACGCTGGTGATTATTTCTGGCGGTATTGACCTCTCTGTCGGGCCAACGGCGGCATTATCAGCCGTACTGGGTGCCACGCTGATGGTGGCTGGCGTGCCGGTGCCGCTGGCGGTGATGGCGACGCTGGGCGTTGGTGCACTTTGCGGCGTGTTCAGCGGTACGCTGGTGGCCTATGCCGGACTGCAACCCTTTATCGTCACCCTGGGCGGGCTGTCACTGTTCCGTGCGCTGGCCCTGATTTTTACCAACGGCAACCCTGTTTTCGGCATTCCGATGGCGTTCCGAAACCTGATCAACAGCACGGTGTTTGGCATACCGACGCCGATTATCGTGGTGGTGGTGATTGCCCTGTTCCTGTGGGTGGTGATGAACAAAACTCCGCTGGGCGAATATATTCTCGCCGTCGGGGGCAATGAAGAAGCTGCGCGCGTGGCAGGTGTCCCGGTTAAGCGCACCAAAGTGACGGTGTTTGTTATTTCCGGCGTACTTGCCTCGCTGGCGGCACTGATTCTGATTGCCCGCCTGGGGGCGGCAGAACCCACCATCGGTAACCTCTGGGAGCTGGATGCGATTGCCGCGGCAGCCATCGGCGGTGCCTCGCTGATGGGTGGTAAAGGCAGTATTGTCGGCACGCTGATCGGCGCGGTTATCCTCGGCGCGTTACGTAACGGTCTGACACTTCTGAATATTCAGGCGTTTTATCAATTGCTTGCTACTGGCCTTATAATTATCATAGCGATGTTGATTGACAGAGCGACACGAGGCAAGTAATGAAGCAGGACCCGCGAGCCATAGGCGCTCAAATACGTATGCGATTACCCAGCCTGACCCCTCTGGAAAGAAAGGTGGTTGACTCCGTTACGTCGAAAACGGATTTGTCTGAGCAGACGTCAATTAAAGAAATTGCCCAGATGAATAATGTTTCTGAAGCCATGGTGGTCAAAATTGCCAAGAAGTTAAATTTTTCAGGGTTCAGGGATTTCAGAAGTAGTCTGATTTATTATAACTATTCTGAAGTGGCCGGGATGCATGCGGAAATTGAAGCGGATGACTCGTCGGAGCAATTACTGGCAAAAGTCTTCAGGACGTCAATTCAGGCAATAGAAGAAACACTGACTATTCTTGATGTCTCTGAATTTAACCGGGCAGCGGATATTCTGTTTAAAGCGCGTCACATTGATTTATATGCCGTCGGCGGTTCCGCGACGGTCGCGCGGGATTTATCCCATAAGATGTTAAAGATTGGGATTAAAACCACGGTGTACGATGATGCGCATATTATGCTGATGTCTGCGGCAGTGTTATCGGATGACGATGCAGTGATCGCCATCAGTCATTCCGGCGCAACGCGCGCGGTAAATGACCCGATAAAGCTGGCGGCGCGTAACGGGGCCAAAGTTATTGCAATTACGAACTATGCCGAGTCGCCCATTGCGCGCAGCGCGCATGTGGTGCTCAATTCAACCTCTCAGGGCTCGCATTTGTTGGGGGAAAACGCCGCGTCACGCATTGCCCAGTTGAACATACTGGATGCACTGTTTGTGGCGATTGCGCAGAAGGATCTGAAGACGGCGGAGAAGAACCTGAAGAAAACCCAACAGGCAGTCCAGGATCTCAGAGAATACTAGTATGAGCCACATCTCAGTCATCGGCAGTCTTCATTACGATATTCTGCTGCAGGCCGACCATCGCCCGGAAAAAGGGGAAACGGTGATTGGCAGCGGCTGTGCCTATAAGTTTGGCGGCAAGGGCGGTAATCAGGCCGTGTCGGCGGCGCTGGCCGGTGCCCGGGTGCGCTTTGCCGGGGCCGTAGGCGACGATGTGCAGGGGGCGTTTTTACTTGACGTGCTGCAACAACACGGCGTGGATACCACGCATGTCGCGATCGGCGCGGGTCTCTCCTCCGGGATGAGCGTCGCCATTCAGGATGCGGAAGGCGATTATGGCGCGGTGGTGGTGTCGAATGCCAACAATCACATAACCCTGGCGTCCCTCAGCGATGATGCTCTCTGGCAGCAGGTGAGTATGCTGCTGCTGCAGAATGAGGTGCCGGAGGCGGTAAACCATCATGCCGCCGCCGAAGCGAAAAAGCGCGGCATCCGCGTGTGTCTGAATGCTGCCCCGGCGCGCCCGCTGACCCCGGAAATGCTGGCCGGTGTGGATCTGCTGGTGGTCAATGCGGTGGAGGCCCGCGATCTCAGCCAGATTACCGTGGCTGATTTAAGCGCCGCCTGCCTGGCCGCAGAGAGCCTGGGGCGTGATTTCCCGGCGGTGGTGGTGACGGCGGGGGAGCACGGTGTGGCGTTCTGCGAGCAGGGGGCAGACAGCCAGTCGCTGCCTGCCCGCAAAGTGCAGCTGGTCAGCACCCACGGGGCAGGCGACTGCTTTATGGGCATGCTCTGCACCACGTTGCTGAACGGTGAGCCGCTGGCGGTGGCGGTGGATAAAGCCAACCAGGCGGCCGCCGAACACGTATCGCGCCCGTTGCTCTAAAACGGGCTGACCGAAACAGAAGGTCAGCCCCTGGGGGAGATATCTCTGGCTGTATGAGGGATAATGTCCACCTGCAGGGGCCGACCTTTTTCCGGTCGACCCGTCTACTCGTTCCGGCGGCTTAAAAATCCCGTAACCGATCGAACAGATCCATCATGGCGTGTCTGTCGAACCGTTCAGACGCGTCTTGCCCCAGCTGCTGCTCCATCTGGAAGAGCAGCCCGTAAATCACGTCGGCAATCTCTTCCCGCTCAATGGTTTCAATACTGCTGCTGCGTCGATCCATCGCGTTGAAGGCCTCTGCCCAGCTGCGCACTAAGGTCTCCGCCGTGGCGTTAACGCTCGTGGCATCGCTGGAACCGTTGATCTCACGCAGGGAGATGCACGCCTGCTTATACAGCGCGGCGGCCTTTTTCGCATGGGCCGGGCTGATATTTTCGCGGCCGTCCCAGTCGCGGAAGGGATTGGTCAGATTTTCTGCCAGCCACTCTGGCTTGCGCGGTTTAGTGATGGACAGATCGACGCCATCCACCTTTTTCCAGCGCTTCTTCACCGACGTCGCCACATCAGCGGGCAGGCTGGTCATCCACAGCATCGCCATGTGGGGCAACGCCTCCGGTGACGGGACGTCCTCCGGAGCGAAGCCGAACAGATCGACCGTGGTGAACATCTGCAGCGCAGACAGGCGCGCCAGGCTGTCCATATGGATCAGAACACCCGGTTTACCCCACAGCCTTAATTGCGCCAGCGCCGGGAAGCGGTCAGCAATGGCGGCGATATCGGCCTGAGCCACCTGGGTAAGATGCAGTCCGCGCAGCGCGTCCAGGCCCTGCAGTGAGGGCAGCGTCTGGCCGTGCATCAGCGTCAGATCCCGGCCCTGATGGCGGCTGTGGATCGTCAGATCGGGGGCCGGTGTAGCGCTCAGCGAGAGCAGGTTAAGCCCGTCGTTTACCCTGAGCGAGGTCAGCCCCGTCGGGTCAATAATCAGCCGCTTCAGCGGGCTGCCGCTCAGATCCAGCGCGGTCATACCGGCTGAAGAAGCCCAGTGCAGCTCCATGATAAACGGGTGCTGACGAAGATACGCGGCCAGCCCCTCGCTGCCCTGTGCTGTTTCGACCGTCGTCAGGCAGGGCAGCTGGTCCAGCAGCGCGTAATCCGTCAGGCCTGCCAGATGGGTATCGGTGATCTTTGTCGTATTCTCGGGCAGTACGCCAGCGGGCAGCGTCACCTGACGGTCGCGCGAGGCGGCTTTAAACCGGGCGCGCTTATCCGCATCAATGGCGTTCCAGTGCCGCTGATTATACAGACTGTTGCCGACGTTCCAGCCGCCTGCATAGCTGTTAACTTCTTCATGGACCAGCGGCGGGACATTCCCGACCAGTGTGTAATGGGGCGGTATGCTGGCCGGCAGGAACGAATGATCGTAGCGACCGCGCCAGAAATAGTAATCGCAGACCAGGGGCCGCATGGCCGCCAGCGCTGCCGCATCCGGCAGGGACGCGCCGCACCAGTCGAGATCGAGCACGGCGACCATATTCTTGTCTTTCAGCGCTGTGATCTGACAGGCGACATACTGTTGAAGGAGGGGATGATAAACACAATAAATATCGCCTGGGGTGGGTTTCATACCGGCTCTGAGTTGTTGTTAATGTTGTGAAACTATAGCCAAAAACACCCTCTGCTGATAGCGAAAATCCTGGCTGGCGGAGCCAGACCGTTAACCGATAATCAGATAAAACCTTTCTTATTGTAGGGGGACGCTTTACTCCGGGCGAAAACGCCGTCATTGTCGTTATTCGCAGGGTGATGGCAAAAAACTCACATTCAGAGCTATCGAATACATAGGGTAATACTGGTGTGACCTGGTGAGCTCTGCGTATAAAGTAGCCATGACAATAAATAAGGGAGTGTGAGCATGAGCCATTCATTTGATGAAAAACCCGAAGAAGAAGCGAAGCCGATCGTTGAGGCTGACCGCGAAGCCCCGGCCGGGAAATGCCCTTTCCATGAAGGAAAGAGTAATAAAGCCTCCGGCGGCGGCACAACCAGCCGTGACTGGTGGCCTAATCAGCTTCGGGTCGACCTGCTAAATCAGCATTCCAGCCGCTCTAACCCGCTCGATGAAGGGTTTGACTACCGTAAAGAATTCGCCAAATTAGATTATTCTGCGCTTAAAGCCGATATTAAAGCACTGCTCACTGACTCACAGTCCTGGTGGCCTGCCGACTGGGGCAGCTACATCGGCCTGTTCATCCGCATGGCCTGGCACAGCGCCGGCACCTACCGCTCGGTTGACGGGCGTGGCGGTTCCGGGCGTGGCCAGCAGCGTTTCTCCCCGCTGAACGCCTGGCCAGATAATGTCAGCCTGGATAAGGCGCGCCGCCTGCTGTGGCCGGTGAAGCAAAAATACGGTCAGAAAATTTCCTGGGCCGATCTCTATATTCTGGCGGGTAACGTCGCGCTGGAAAACTCCGGTTTCCGCACCTTTGGCTTCGGTGCCGGGCGTGAAGACGTCTGGGAACCGGATCAGGACGTGAACTGGGGGGATGAAACCACCTGGCTTGAACACCGTCACCCGGAATCTTTAGCGGCTTCCCCGCTCGGTGCTACCGAAATGGGGCTGATTTACGTCAACCCTGAAGGCCCGGAGCACAGCGGCGACCCGGCGTCGGCCGCCCCGGCGATCCGCGCCACCTTCGGTAACATGGGGATGAACGATGAAGAGATCGTCGCCTTGATTGCCGGGGGACACACGCTGGGTAAAACGCACGGTGCCGGCGATGCCAAACACGTCGGTGACGACCCGGAAGCTGCGCCAATTGAAGCGCAGGGCCTCGGCTGGGCCAGCACCCACGGCAGCGGTGTCGGAGCCGATGCCATCACCTCCGGTCTGGAAGTGATCTGGTCGCAGACGCCAACGCAGTGGAGCAACTACTTCTTTGAGAACCTGTTCAAATATGACTGGGTGCAGACGCGCAGCCCGGCGGGTGCCATTCAGTTTGAAGCCGCTAACGCAGCGGATATTATTCCTGATGCGTTCGACAGTGGCAAAAAACACAAACCCACCATGCTGGTAACCGATCTGACGCTGCGTTTCGACCCGGAGTTTGAGAAAATTTCCCGTCGTTTCCACGGCGATCCGCAGGCGTTTAACGAAGCCTTTGCCCGCGCATGGTATAAGCTGACCCACCGCGATATGGGGCCAAAAGCCCGCTATATCGGCCCTGAAGTGCCGAAAGAGGATCTGATCTGGCAGGATCCGCTGCCGGTACCGGTGTATCACCCGACGGTGGCGGATATTGCGCTGCTGAAAGAGAACATTGCTGCTTCCGGTCTGACCGTCAGTGAACTGGTCTCGGTTGCCTGGGCGTCGGCCTCAACCTTCCGTGGCGGTGACAAGCGCGGCGGGGCCAACGGTGCCCGTCTGGCCCTGCTGCCGCAAAGGGCGTGGGAGGTGAACGCCACGGCGGCCCGCGTCCTGCCGGTACTGGAGGCGATTCAGCAGTCAACGCAGAAAGCCTCGCTGGCCGACATTATCGTGCTGGCGGGTGTGGTCGGTGTGGAACAGGCGGCGAAAGCCGTTGGCGCGACGATCGAAGTGCCGTTCATCCCGGGCCGCGTGGATGCGCGTCAGGAACAGACAGACATTGAGTCGTTTGAACTGCTGAAGCCGAAAGCCGACGGCTTCCGCAACTATCGCGGCGTTCACGGCCGCACGTCGACGGAAAATCTGCTGATCGACAAAGCGCAGCAGCTGACGCTGACCGTACCGGAGTTAACGGTGCTGATCGGCGGCATGCGTGCGCTGGGTGCCAACGCTGACGGCAGTCAGCACGGTATTTTCACCCAACGTGTCGGTGAGCTGAATACTGACTTCTTCGTCAATCTGCTGGATATGCGTACCGAATGGAAGGCGGCCGACGGCAGCGGAGAGCGCTTTGAAGGGCGTGACCGACTGAGCGGCGAGGTGAAGTTCACCGCGACCCGCGCCGATCTGGTGTTTGGCTCCAATGCGGTACTGCGTGCCTCTGCTGAGGTGTACGCCAGCAGCGACGCGAAAGAGAAGTTTGTAAAAGACTTCGTGGCTGCCTGGACGAAGGTCATGAATCTGGACCGTTTCGATATCTGAGCACGCTGACCCTGAAGGCCCGCTGGAGGAAACTTGAGCGGGCTTTTTTTGCGTTGGGCTTTTTGTCTGGCGTGGTGTAAAGCGTTATCTCAGAGAGCGCAGTCGCTGAGGGGAAAACCTGTCAACGATAAGAATCAGTGCTCACTTCCGCTTTTTGCTCTGCGTTTCACCAGATCCCACTTCTCTGTCAGATTTTTTCCTTCCTTAACTGCCCGTGTTGCTCAAGCTCATAGTCGATAAACGCGCCGATCATGGTTCGGTAGACTTTTTCGATAATGACGACGGGAAGGCCTTCCTCAACGGCTGTCTTACACACCTTATCAATAACCTGCTGGACGCGGTCCGGAGCGCGAACAGCCGAGGGGTCTTTTTTAAAAGACGCTGCCGCTTTCACACATTCGGCGCGTTGAGCGATGATGTGAACCAGTTCGCTATCAATCTGGTCAATACGCTGTCTGACCTCTTCGATGGTGGTAAAATTCACTTCTGGTCTCCATGGCTAGTACGCAAGTACATAAGCATACACCAAACCCTGATTTATTCTATGACTTCATCGCCGTGATGTTCAGACCCCCTTAATCTGCCGATGCCTGTAGAATACCGCCATATTCTCCTGTCTTTTTAACAAGGAACGCCTGTATGAATGCCCGGAATATTTTCGATGCGATAAAGAGGGGGGATGCCGGAGAGGTCAGCGCGTGCATCGCTGCAGGCGCCAATCTTGCGGCAGTGAACGATTGGGGATTCACCGCGCTTCAGGCGGCGGCGATGGGCACTCACAACCTGACGGCGACTCAGCACACCGCGATGCTGGACATCCTGCGTATGCTTATTGATGCCGGCAGCCCGCTGGAGGCCAGGGGCCCCTCCGGAGGCACGGCGCTTTACTATGCAGCCGAATTCGCCAGTGACGTTGCACATGTCCAAATACTCCTCGACGCGGGGGCTGAGGCGGATATCTGCGATGTGTGTGGTAATCACATCATGACGAACGCTTTCTCTGATGAGGTCATCGCGCTGCTTGCTCATGTGACAGGCAGGTCCGTCCCCGTTAAACAGCCAGACCCGGACCCTGTCAGGATGACCGCCGGGCAGTGGCGAGCCGCTAAAGCGCGCCTTGATACCCTCTTTGTCACCCTTGAGCAGGAAGGGCTTATCGCGCTGCAGGATGCGGGTGACACCCAGAGTGACGCCTTTGCGTCCTGTACTGAGCGGTTTCACCAGCGTAATGGTGAAAAAACCGGCATACAGGGGTTCTGTTTCTACACCCGGCAAGATCAAAACCGTGCTAAACGCACAAGCTATCTTTCGCTGGGGTTTTGGGGCGCGCCAGAAGGCGCCGAGGCCGATTTACTGCGCGTTGGCACACTCATCACCGACTGCTGCAACAAGTGCGGCTTTGAGGTGCGCTGGAACGGATCGGCCTCCACGCGACCGGAAGTCAGTCTGTTATGACGGTGTGACGGGCTTTTCAGGCCGTGTTGAGTGCGAGGGGGGCTGTCGGGAGATGTGCCCCTCAAAGCTCAGTCCCCTTCACCTGGCACAGCCCCGGCAATTACAGGTATAATCCCGGCAAATTTACAGCGGATTCAGAAATCACCATGACAAAACTGACCTTACAAGAACAGATGCTGAAAGCAGGGCTCGTCAGCAGCAAAAAGATGGCCAAAGTGCAGAGAACGGTCAAAAAATCCAAAGCGCAGGCCCGTGAGGCCAGAGAAGCGGTGGAAGAGAATAAAAAAGCCCAGATCGAGCGTGATAAGCAGCTGAGCGAACAGCAGAAACAGGCTGCGTTATCCAAAGAGTACAAAGCACAGGTGAAGCAGCTGATCGAAATGAACAGGGTGGATATCTCAAGAGGCGATATCGGCTTTAACTTTACTGATGGCAACCTGATCAAAAAAATATCCGTTGATAAGCTCACCCAGTCCCAGCTGATCAGCGGCCGACTGGCCATTGCGCGTCTGGTGGCCGATAACAGCGGCGAGAGCCAGTACGCCATTATCCCGGCCAGCGTTGCCGACAAAATTGCCCAGCGGGATGCCAGCAGCATTGTCCTGAACAGCGCACTGAGTCAGGAAGAGCAGGACGAAGAAGATCCGTACGCTGACTTTAAGGTGCCGGACGACCTGATGTGGTAAACGGCGCTGGCAGTTAACGGCCGGCGGCTGATAGGGCATTCGCGCCGTATCAGCCCGTCACCGTCCTGTTATCGCCCGCTTGCGCCGGATGCTGCAGCTGTTTTCTCAGCATCAGGCAGAAAGCCTCACTGGCCGGATTATGACGGTGTTCATTGACCCGCAGCAGGGCGTCTACCGCCGGCAGCGGCATCCTCTGTTCCAGCTCTGCAACCGGCTGGACGCCGCGATCCGCGCAGGCTTCATTCAGGATACCCACGCCCAGACCGGCATGGATCGCCGCCAGCATCCCGGCGATGGAAGGGCACGCCAGCATCACCCTGTAAGGCAGGCCAGCCTGGTGCAGCTGTTCCTCCGCCAGACGGCGGTAAAAACAGTCCGGCCCCCAGCTGATAAGCGGCAGGGGCCGTGCGGATGCATAGCGCCAGGTCGCTGGCGCGCACCAGTACAGCTTCTCACTCCACAGCACGCGGTCTTCCGCTGAACGAACGCCGGTGAAATCCTGATGCAGGATCAGGTCCCGCTCTCCCGCGTCATAACGCTGCCGCAGCACATGGCTTTGTTCCACCTCCAGCTCAATCTCTACCTCCGGATGATGGTGGGTGAAACGCGCAATCGTCGCACACACCGCGGGTAGCGAGATCTGCTCCGTCACCCCAACGTGCAGCCTGCCCCGCAGCGCAGACGGGGAAAAAAAGGCCACGGCGTTGTCGTGTTCATGGAGTATTTTCTCCGCATGCTGCAACAGCACGCTGCCTTTTTCCGTCGGCGCGGCTTTGCCGGCGACCCGCGTCAGCAGCGGGCAGTGCAGCTGATCTTCAAGCCGCCGCAGCTTCCAGCTCACCGCCGACTGGCTCAGGTTGAGGAGCGAGGCGGCTTTGGTCATGCTGCCGGTTTGCACTACGGTTCTGAATACCCTGAGCGCATCCACTGAAAGACGTTTATTCATTTAAGTATGACAAAAGTGAGTTTTCATCGGTAAACAATGTCACTGGTGTCATACCCCGTCAAGCCGTAGCCTGCTGAGACCACGTTAATGTGACTCAGGAGCAGACAATGCCTCGCGAACATTCATTACTGAACCAGCACGTTGTGATTAATGGCTGCCGCATTGCGGCGGGCGTTCACGGTTCCGGTATCCCTCTGGTGCTGGTTCACGGCACCCCAGCCCATACGGTTATCTGGCAGGCGCTTGTGCCACTATGGGTAGACGCCGGTTTTCAGGTACACCTGTATGACCTGCCCGGGTATGGCGCATCCGAGCGCCCATTGCAGGCCGATACCTCAGTGGCGGCGCAGGTCGCGTTCCTGCACGATCTGCTGGATCACTGGCAGCTGGAAAAAACGCATCTTTTTGGTCACGATATCGGCGGGGCGATTGCCCTCCGGCTGGCCCTGGACGAACCGCAGCGTCTGCTGACCCTGACGGTTGCCGATGCGCCGTGCTACGACTCGTGGCCGTCGCCCACGTGGCGGGATATGCGGGATCGCTATGCAGAGTATGCGCTGACACCGGCCAGTGAGCATCGCAGCACGATGACGCGTCAGCTGAAGATGGCGGTTTTTAATAAGCCGTTGATGGCCGGTGAGCGGCTGGAACAGTTCCTCGCCCCCCTCTGTGGCACGCTGGGGCAGGCCTCCTTTTATCAGCACCAGGTGGCGCATTATAATGCCTGCTACACGGCAGACTTCGCGGAAAGGCTCCCGCAGCTCCGGCTGCCCGTGCAGATCTTATGGGGTGCAGACGATGAATGGCAGCCCGTCCACTATGCCCGACGCCTGCAGCACGATATTCCCGGTTCCACCCTGCATATTTATCAGCACGCCGGACACTTTTTGATGGAAGATATCCCCCAGCCTGTCGCTGCACAGGTTATAGCGTTCGTTAATCAATCTACCCGGAGGTAATCCATGGTTTTGATCGGTATGCTGGATTCGCCCTATGTCAGACGCGTTGCCGTCTGTATGAATGTGCTCGGCCTGCAGTACGAACACCGCCCCCTGTCGGTATTTGGTGATTTTGAGGCGTTCGCTAAAATCAATCCGGCGGTCAAAGCCCCGACGCTGATAACGGATGACCAGCAGATCCTGATGGAATCTTCACTGATTATCCGTTATCTGCAGGATCTGTCGCCGCACACCTCTGCGCTGGTGCCTGAATCCGCAGAGGACAGGGTGAGGGATGTGAGCCTGACCGGCCTGGCACTGGCGGCCTGTGAAAAAGCGGTACAGATCGTTTATGAACGGCGTCTGCGGCCGGAGGAAAAACAGCATCAGCCCTGGGTCGACAGGGTGACCCGACAGCTTCATGGCGTATGGCAGGCGCTGGAAGAGCAAGTGCAGGCACACCCCCCCGCGATCCTCACCGTCGGGGGATCAGTATCGCCGTGGCGTGGCGTTTTACCTGCCTGATGCTGCCGGATGTGGTCAGCCGTGCGGATTACCCCGGGGTGGACAGCTTCAGTCAACAGGCCGAACAGCGACCGGCGTTTCTGGCTGCCCCGGCAAACTGAAACGGCAGGCCCGCCGGATGCTTTCCGGGCGGGATCAGAACGGGCTGGGGTGGCGGGCGGTCACCTGCTCTCCGCTGACGGGGTGAACAAAATCGAGCTCGCTGGCGTGCAGCATCAGCCGCGTGGTCTGCTCCGTTCCCGGCAGCAGACGGCCGCCGTACAGGTCACATCCCAGGATGGGGTGACCAAGCTGCTGGCAGTGAATACGCAGCTGATGGGTTCGCCCGGTCTCCGGCATCAGCTGCACCCGCGTTAACGGCACGGAGAAACCTTCCTGCGGTGCAGGGGACAGGCGCTCAATCACCCGATAGCGGGAGCGGGCGGGTTTGCCGTTAAGCGGGCAAATCGACATCCGTGGAAACAGCGCCGGATCTTTGGCAATCGCCGCGTCTATCACGCCTTCATTGTTCGCCAGATGCCCGCAGAGCAGGGCGCTGTATACCTTGCTCACGGTGCGCTGGCTGAACTGATGGCAGAGGGCGGCATTCACTGCCTTATTGCGCGCCACGACCATCAGCCCGGAGGTGCCGAAATCCAGACGGTGGACCAGAGTACAGCCGGGGAAGATCTTCACCAGACGGTGGTGCACCGAATCGATATTGTGCGCATTTTTCCCCGACAGGCTCAGCAGCCCGCCAGGCTTATTGATCAGCACCAGATGGTCATCCTGAAAGAGGATCTCAATGTCGTCATGGCAGGGTGGAGCAATAAAGTCATCAATAATGGCAGACATCAGGCGGCCCGGAGCGAGAGTGGGGGCAGGGAGCACCCCGGCTGAAACCGTAAATGAAAAAGCCCGCTTAAGTTTCCTTAAGCGGGCTTCTCGAATTTGGCTCCTCTGACTGGACTCGAACCAGTGACATACGGATTAACAGTCCGCCGTTCTACCGACTGAACTACAGAGGAATTGTTGGAACGGGGCGCATCATATCCAGCGGGGCAGGGGATGTCAAAGCCTGATTTCACGCTTTTGGTTCAACTGCTGAATAAAGCAGCACCTTCCTGGCAGCGGTGTGAGTTTCCCCACAATAATGATGCTTTTGCGGCATGCCTTGCAGGGTGTGACGGGGCTTGCAGCCGTGTTGCACTTATTTTCGTCAGGATGATCACGTTTATTTCATTTTGACGTTGATACGCTAAGTTTCGGTATATACATTCCATGGATGTTGAATGTTTGTTTCATTTTTCTCCCACCCTAAGGACCCACCATGAAAAAAGTCAGAATCGGGCTGATCGGTACCGGTTATATCGGACGCTGCCACGCAATCGCTTATGCTCAGGCCCCGACGGTCTTTAACCTGAAAGGGGAGCTGGTGCGTGAGATGCTGGCAGAGGTCAATCCGCAGCTGGCGAGCGCGCAGGCGGCAACGCTGGGGTTTAACCGGTCGACCGGTGACTGGCGGGAGCTGGTGGCGGATGACAATATTGATGTGGTCGATATCTGCGCCCCTAACTTCCTGCACAAAGAGATGGCGCTGGAGGCAATCCGGCACGGTAAACATGTTTATTCAGAAAAACCGCTGGCGCTGGACGCGGCCGATGCTGAAGAAATGGTGCGGGCGGCGGAAAAAGCCGGGGTGAAAACGCTGGTCGGCTTCAACTATATGAAAAACCCGACCAGCCAGCTGGCGAAAGAGATCATCGCCCGGGGGGAAATTGGCGAGGTGGTGCATTTTTACGGCACCCACAACGAGGACTACCTGGCTGACCCGCTGACGCCGCTGGACTGGCACTGCCAGAAAGCACTGGCGGGTCTGGGGGCGCTGGGCGACCTGGCGGCGCATATCGTCAATATGGCGCACTATCTGGTGGGCAATATTGATGAAGTCAGCGGCGATATGATGACGGTGATCAAACAGCGCCCGGACCCGAAAAATCGCTCCCTGATGCGCGATGTGGAAAACGAAGACCAGGCCAGCGCACTGCTGCGCTTTGCTAACGGTGCGCACGGGGTGATTGAAACCTCGCGCATTGCCTGCGGCAGCAAAATGGGCCTGACCTACGTAGTGACGGGTACCAAAGGCAGCCTCCGTTACACGCAGGAGCGCATGGCGGAACTGGCGCTGTATATCCATGACGATCCGGCAGGCCGCCAGGGCTTCAAAACCATCCTCACCGGCCCGGCACACCCTGACTATGCGGCATTCTGCATCTCTGCCGGGCACGGCATCGGCTTTAACGACCAGAAAACCGTTGAAGTCCGCGATCTGATTAACGGTATTGCCGCCGGGGATCGCATGTGGCCTGATTTTGCAGAAGGCCTGCAGGTATCGAAAGTGCTGGAAGCGATAGCGGTTTCAGCCGCGGAGCGGCGCTGGATGAAAGTCTGAGGCGCTGTCAGGCCGGGGGGACCCGGCCTTTTTCATTTCTCTTCCTGCCCGCCCGCACTGCACCCGCGATAAGCCGTTTAATTTGTTCGCCATTAAATGTATGATAATAAGACTCATTTGCAACGTAATGGCCAAGATGAAAAAACCCTTCTCCTTCCCGGTACTGTGCGCAGTACTGGTTGCCGCCGCCCTGATCTTTGTGGTGTCTGTCCGTAGCTGTTCAACACAGCATATCGCCGATCGGCCGGACGCTTCGCAGGCGTCTGCGGTGCCTGCTCCAGCCTCAGCGGAGGCACTGCAAGCCTGGCCGCGCACCCTGCAAACCCCCAAAGGGCCTCTGACCCTGAAGCAGGCCCCTGAGCGTATCGTCTCTACCAGCGTGACCATCACCGGCACCCTGCTGGCCATTCACGCGCCGCTGGTCGGGTCGGGCGGCACCAGCCGTAACAGCACGGTGTCTGACGATCGCGGTTTTTTTAAGCAGTGGAGCGCCGAGGCCGCTCAGATCGGGCTGAAGCCGCTGTATATCACGGAACCCAACGCAGAGGCGATTGCCGCGGCCGCACCGGACCTGATCGTGATTTCCGCTACCGGGGGGGACTCGGCGCTGAAGCTGTACGATCAGCTCTCCGCTATCGCCCCGACGCTGGTGATCGACTACGGTGATAAAAGCTGGCAGCAGCTGGCGGTACAGCTGGGGGAGATCACCGGGCATGAGAAGGACGCCAGTGCGGTGATTGACCGTTTCGAACAGCGGGTGCAGGCGGTCAAACAGTCGATTGCGTTACCGCCGCAGCCGGTCTCGGCGCTGGTTTACTACGAAGACGGCCGCGGCCTGAACCTGTGGACGGAGGCGTCTGCGCAGGGCAAGCTGCTGTCGGCGCTGGGCTTTACGCTGGCGATGCCACCCGCAGACGTACACGGTGGCACCAGCATGGGCAAGCGTAACGATATTATTCAGCTGTCAGGCGAAAATATGGCGTCAGGACTGACCGGGAAAAGTCTGCTGCTGTTTGCCGCAGATGATGCCACGGTAGGCAGGGTACGGGCGAATCCGTTCCTCGAGCATCTTACCGCAGTAAAAAATAACCAGGTGTATGCGATGGGGCCGGATACCTTCCGCCTCGATTACTTCAGTGCCAGCAATATGCTGGACAGTATTGAACGGCACTTTAAAGCCCGCTAAGCGGGCCGTTTGACAGAAGGCCCGCCTGTTTGCCCGGCCGGCCCCTGTCAGATGATGCCGGTTACGAATGGGTTACCGGCTCTGACGCCTCCGACGGGGCAGAGGGCTCTGCCGTCAGCGTTGCCCGCCGCAGTGTCCCTACCAGGCCGGCCAGCACCAGCGCGACCCCGGCCGCTGCCGCACCGAACGACAGCACGCTCACCACCGGCGTAAACAGCTTACCTAATACGCCCAGGCCCAGCGCCCCCACGGAATCTCCCGTCACATCCTGAGCGGTACCCAGGCTGTTGACGCGCCCCAGCAGGTGGTCAGGCGTATGGTGCTGAATCAGCATATATTGCAGCAGCGAAGCAATGGCATTGCAGTAGCCGTATACCACCAGGGCCAGCAGGGCAGGAATAAAGTGGCTGTAAAGCCCCAGCGAAGCAATCGCCAGGAACGCGCAGGTGGCGCTGACCAGCACCAGAATCCCCGGCCGTCCGTGACGCGGTACCCAGCCGCTGGTAAAGGCACCGATCATCGCCCCCAGCGGGACGGCGGAATACATCAGCCCAATGGCGGAGGCATCCGCGTGATAGCTGATGGCCAGCGCCGGAAAGAGGATGCGCACCGCGCCAACAATGCTGACCAGCATGCCCAACAGCACCACGGAACCCACCACTTTCTGCCGGCAGACAAACTGAATGCCGCTGGCCAGCGCGCGCAGCGGGTGTTCCGGCTCCTGCGCGTCCGGTTTCATCGTCGGCAGGCGTACCAGGGGGATCAGCGTGGCCAGCGTGCCGACGGCAGCAACGGCAAACGCCCAGCCGACGCCACCGGCGACAATGATCACCCCGCCAATCGCCGGGGAGAGGATCGCCCCGAGGCGCACGGTCACCATACTCAGCGCCCCTGCCGCACCGAGGTTTTCCCGGCCAACCAGCAGCGGGATCACCGCCATCAGTGCCGTCATCCCCAGCGCACCAAAGAAGCCATCCCACGCCGCCAGCACATACAGCGCCCACAGCGACGGTGCGGGAAGAAACGCATTGAGGCTCAGGGCGGCAAAGCCAATACCGCAGGTACCGCGGGCAAACAGGATCAGCTTACGCCGGTCAAGGCGGTCCGCAAGGATACCGCCGAGCATTAAGCCAATAAACATACCGACCCCATCCAGCATCACCGCGACCCCCACCTGCAGGGTGGAGCCGGTCATTGCCTGGATCTGGATCGGCACGCCGACGGCCAGCATGCCCAGCGAGAAGACGGACAGCATGCGGGCACAAAAGATGGCGCGGAAAGGGGCGTTATTTTTCAGCAGACTGAAATCAAGCAGGATGGAGGGCTTAGCCATGAGTGTCCATGTGTGTTGATGGGCCGGTGCCTGGCGACCGGAACGCTGTCCGGTGCGGCGCGTAAGGATGCCGATGTTTTTCTGGCGGTGCGCATGGTAACATAATTGGTTTGTAACGTTAATGATAATAATACTCATATTCATTTGCATGTATGGAGGATCTGTCAGGGATGTCATTGCAGCACGCTTCCCCTCGTACCACTCCACTGCCGGCAGGCATTTCACGCGCCGGGGGTGTCATTATCTGCCTGGGCCTGCTGGCGGCCGTCAGCCTGGCAAGCCTGATGCTGGGGGCCAAATCCATTGCACCAGCGGTGGTGTGGCAGAGCCTGTCCGGTCAGCTGACCAGTGCTGACAGCATCATCATTCTCAATGCCCGCCTGCCGCGCACGCTGGCCGGGATCCTGGTCGGCCTGGCGCTGGGCGGTGCCGGGGCGGTGATCCAGGCGCTGACGCGCAATCCGCTGGCCGACCCCGGCATACTGGGTGTTAATGCCGGAGCCAGCTTTGCCATGGCCGTGGGCATCACCCTGTTTGGCGTCAGCGGCATGGCCGGCTGGCTGGGGTTTGCCTGGGGCGGTGCGTTGATTGCCAGTGTTGCCGTCTGGGCTATTGGTACCCTCAGCGGGGGACGGGTGAATCCGGTCCGCCTGACGCTGGCAGGGGTAGCGCTGAGTGCGGTACTGGGCGGACTGACCTCCTCACTGTCGCTGCTGAATCCGCAAACCTTTGATCAGCTGCGCTTCTGGCAGGCGGGAACCCTGGATATCCGCACAATGGACAATCTGCTTATTGTTGCTGCGGCGATTGTAGCGGGAGCGGTGCTGGCGCTGGCAGTATCGCGTTCGCTGAACAGCCTGAGCATGGGCGAGGACATTGCCGCCGCGCTGGGCACAAGGGTGGTGCTGATCCGCCTGCTGGCGCTGCTGGCGGTGATGCTGCTCTGCGGATCGTCTACCGCGCTGGTGGGGCCGATTGGTTTTGTCGGCCTGATGGTGCCTCATGTGGCGCGCTGGTGGGTGGGGGCCGACCAGCGCTGGATACTGATCTATTCATTTTTAATGGCCCCGGTGCTGCTGCTCACCGCCGATATTGCCGGGCGGTTTATGGCGCAGGGCGAATTACGGGTGTCGATTGTCACCGCCCTGATTGGGGCCCCTGTCCTGATCTGGCTGGTCCGTCAGCGCAGGCATTAAGCTTTGTTACCTGCTATTTTGCAGCCCGGTTGAGTTAACCCGGGCTTTAAGGGAGATCTGCATGCACAGCAGAACGTTAATAATAGGGCGCCCGGACGGCTGGCTGAATCTGCGCCTGTCATCCCGGGTGATGTGGGTTAACCTGACGCTGCTGCTGCTGGCCGTCGCGCTGGCGCTGTTTGCCCTGTGCTACGGCACGCTCAGTATTCGCCCCGGGCAGGTGTGGCAGGCGCTGCAGGGAGAGGGGCCGCGCGGTATTATCACCGTCATCCGGCAGTGGCGTGCGCCGCGCGCAATGTTGGCGCTGGTGCTGGGGGCCGGCCTCGGCGTCAGCGGCGCAATCTTCCAGTCAGCCATTCGTAACCCGCTGGGCAGTCCGGACGTGGTCGGTTTTAATACCGGCGCTTTTACCGGCGCACTGGTGATGATTATCGCGTTTGGCGGCGGCTATTATCAGATTGCGGCAGGGGCACTGGTCGGCGGCGTCGGTGCGGCGGCGCTGGTCTATCTGCTGGCCTGGCGTCAGGGGATTGTGGGTTTCCGCCTGATTATCGTCGGCATTGGCGTCGGCGCGGTGCTTTCCGCGCTGAATACCTGGCTGATTATCAGCGCTTCGCTGGAAAGTGCCATGAGTGCGGCGCTGTGGGGGGCCGGATCGCTGAACGGTATCACCTGGGCGAAAGGTCAGCCTGCGCTGCTGCTGGTGCCGCTGACGATTCTGGTCGCGCTGCTGCTCAGCCGCCGTCTGCAACTGATGGAGATGGGCGATGACAGTGCGCGGGCGCTGGGGATCAGTGCGGAATCCAGCCGCCTCTGGCTGATGCTGTGCGGCATTATCCTCACGGCGATTGCCACCGCCAGCGCCGGGCCCATCGCCTTTATCTCTCTGGCCGCACCGCAGATCGCCAAGCGGCTGACCGGCGCACATGCTGTGCCGCTGTTCTCTGCCGCCACAACCGGGGCGCTGCTGCTGCTGCTGGCAGACGTCGTCGCGCAACATGCTTTTAACGGGATACAGCTGCCGGTGGGGGCCGTCACGGTCAGCATCGGCGGGCTGTATCTCATCGGGTTACTTATCAGGGAGTCACGTCGTTAACCATGGAACTTTCTTCCCCCTCACGCCTTCAGGCCAGCGGAGTGACGCTGGCCTACGACCAGAAGGTGATCGCCCGCGAACTCAGCGTGCAGATCCCCGACCGCCGGTTCACGGTGATCATTGGCCCGAACGCCTGTGGCAAATCAACGTTATTGCGCGCCCTGTGTCGTCTGCTGAAGCCGCGCAGCGGCCAGGTACTGCTTGATGGCGAGGATATTCACCAGATGGGCACCAAAGCGCTGGCGCGCCAGCTGGGTCTGCTGCCACAGCATGCCATTGTGCCGGAGGGGATCAGCGTGGCCGATCTGGTGGCGCGCGGGCGCTATCCGCACCAGAGCCTGCTGAAGCAGTGGAGCGAAGCCGATCGTCAGGCGGTGGCCAGCGCGATGCAGGCGACCAACGTCAGTGAACTGGCAGAGCGCAGCGTCGATGAGCTCTCCGGCGGACAGCGTCAGCGCGTATGGGTAGCGATGGTGCTGGCACAGCAAACGCCCCTGCTGTTACTGGACGAGCCGACCACCTGGCTGGATATCGCCCATCAGATCGAACTGCTGGATCTGTTCCGTCAGTTAAATCAGGAACACGGGCATACGCTGGTGGCCGTGCTACATGATTTGAATCAGGCCTGTCGCTATGCCGACCATCTGGTGGTGATGCAGGAAGGGCAGATCGTGGCCCAGGGCCAGCCGGCAGAGATCGTTGATGCGTCGCTGGTCCGGCAGGTCTTTGGCATGGCGTGCGTGGTGATTGACGATCCGGTATCGCATACGCCGATGATCGTCCCGTGCGGGCGTTATCACCGGCCATAAAAAAAGGCCGACCGTCATAAAAGGTCGACCTTCATACGAGGATCCCAGTGGCGGACCGGATTTCGGGTCCGCCTCTGTTTTACGCCAGGTCTTTACAGGCCGCCATCAGCTGCGCCAGCAGGGGCCCCAGTGTGACCAGGGATGCCGGAGACAGGATATCCATATGCTCGCAGTCCAGCTCGTGCACCCGTAACTGCTGCAGGTAAGGTGCCCAGCTTTTCTGCACATCCATCCCGGCGGGCAGCGTCTTTTTCGCCACAAACAGCGTGGCCTGTCCGGCAAAGCGCGGGGTAGAGGCAGTGCTCAGACGCTGGACCGCATCCGCGTAGTTCGCCACGATGGTACTGAACATCGCCGCTTTTTCCGCCTGTAACAGCGCATCGTCACTGTCGGTCGCGGCCATAAACTCCGCTTCCTCACGTTCGACTTCCGCACGGGCCTCCTCTTCTGACGGCCGTGTCCAGTCCTGACCCTCAGGCGGATAGGTATCCAGCAGACCCAGGAAGCTTACCGTCTCCCCCTGCTGCTGCAGGCGGGCCGCTATCCCGTGGGCAAGGGTGCCGCCCAGCGAGTAACCCAGCAGATGGTACGGCCCCTGCGGCTGAATGCTGCGCAGTGTCGCCAGATGGCGATCGCACATTTCATCCACGCTGGCACAGGCGGCAATCACCCCGTCAGGACGCGGCGACTGCAGGCCAACAATCGGGAAGTGACCGCCAAGATGACGCAGCATACCGGAATACTGCCACGCAAAGCCGGATGCCGGATGAATACAGAACAGCACCGGCCCGGTCCCGCTGCGGAAGGGCAGGCTTTCACCGTTGGCACGCGTCCCGGCGTTGATGCCGCGGGCACCCTCATCCAGCAGACGGGCCATGTTCTCCACGCTGCGCGCAGCCATGATCTGCCCGATAGTGAGCGGCGTTGCCAGGCGACGACGCAGTTCGGCAGCCAGGCGCATCGCCAGCAGCGAGTGCCCGCCCAGCGCGAAGAAATCATCATCGGCATACACGGTTTCACGCGCCAGCAGGCGGGCGAAAAGTTCCGCCAGCAGCTGCTCATACTCACCGCGCGGCAGGCGGCCAGCCGACTGCGGGGCCTGCGGGGATGGCAGGGCCTTGCGGTCCAGCTTGCCGTTGGCGCTCAGTGGGAAACGGTCGGTCAGCACGTAGCTGACCGGCAGCATATGCGCCGGCAGGCGCTGCGCCAGCTGCTGGTGCACGACCTGGGTATCCAGTGCCAGCCCCGGTTGGGCAATCAGCCAGGCCACCAGCTGACGGGCATCGGCCCCGACGGCGGCCGCGCTGCCCAGTTCGCGCGCGCCAACTACCGCCTGCGCCACGCCGTCCAGGGCGAGCAGCGCCTGCTCAATTTCGCCCAGCTCAATGCGCTGACCGCGAATTTTCAGCTGATCGTCGCTGCGGCCGAGGTATTCCACGGCTCCGCTGTCCAGCCAGCGGGCGATGTCGCCGGTGCGGTACATGCGCTCACCGTCGGCAAACGGATCGGCGACAAAGCGCTGGGCGGTCAGGTCGGCACGGTACAGATACCCCTCCGCCAGCTGCACACCGCAGAGATACAGGTCGCCCGCCACGCCGACAGGCACAGGGCGCAGCAGGGCATCAAGGATGCGCAGTTCGGTGTTCCACACCGGGTAGCCAATCGGTACGCCCGCGCCGCTGCACTGCTTCAGACTTTCACCGCTGGCCGGATGCCAGGTCACATCAACGGCGGCCTCGGTCGGGCCATACAGGTTATGCAGCGGGGCGGCGATCAGGGCTTCATAGCTGGCGGCCAGCTCGCAGGAAAGGGCTTCCCCGCTGCAGAACACGCGACGCAGGCTGTGACAGCCTTTATCCTCGCCGTCGCGGCTTTCCAGCGCCGTCACCCACGCCGCCAGCATCGATGGCACGAAGTGCATCGTGGTCACGGCGTAGTCTTCAATCAGCTGTACCAGTGCCTCCGGGTCGCGATGGGCTTCCGGCGGGGCCATCAGCAGCGGCGATCCGACCATCAGCGGCCAGAAGAATTCCCACACCGAGACGTCAAAACTGCACGGGGTTTTCTGTAACACCACGTCGCTGGCGTCCAGCGGGTATTCGTCCTGCATCCACCACAGGCGGTTAACGATAGCCTGCTGGCCCACCACCACGCCTTTCGGTCGCCCGGTGGAGCCGGAGGTGTAGAGGACATAGGCCGGGCGGGTGCTGTCTGCCGGTGGCAGCGGGTGCCGTGGCGAATGCGGTTCCTCTTCCAGCTGGTCAAAGGTCAGTATCGGCCCCATCACGGCAAAGCGCGCGGCTAAGGCGCTTTCGCTGATAATCAGACGCGGCCGCGCATCGTCCACCATATAACCCAGACGGTCATCCGGGTAGCCGGTATCCAGCGGCAGCCAGGCAGCGCCGGCCTGCAGAATAGCGGTCAGCGCCAGGCTCAGGCGTACCGAGCGCGGCAGGGCGACGGCGACGATATCCCCGGGTTTTACTCCGGCATCAATCAGGCGGTCGGCCAGCCGCCGCGCCTGCTGCTGCATCTGGCGATAGGTCAGACGATGTTCGCCGTCCAGCAGCGCCAGCGCATCCGGCGTGCGATTCACCTGCTGCTCAATGGCCCCCTGCAGCGTGCCGGGGGCGACCGGGTAAGCGGTGTTATTGATGCTGGCAATCAGCGCCCGTTCATCCGGCGTCTGCAGCTGCCAGCGCGCCAGCGGCAGGTCAGGCTGTGCCACCAGCTGGGCAATCAGCATCAGCAGGCGGTCGGCAAAACGCTGCGGGTGCGGCACCGCATCGCGATATTCCATCAGCAGGTGCAGGCGCTCGCCCGGTAGCACCAGCAGGGTGAGTGGGTAGTGGGTGTAGCCCCGGTTGCTGATGTGGTCGCAGCGCAGGCCGTTGTGCCCCTGCAACAGGTCGGTGTTATCCGGATAGTTCTCCACCACCAGCAGGGTGTCGAACAGCGTGCCGCTGCCGGCCAGCTGCTGGATCTCGCCCAGGCCCAGATCGTCATGTTCAATCAGCTGGATCTGCTGTGCCTGATGATCGGCCAGCTGCTCCAGCAGCGGTCGCTGGCTGTCAAAGCGAACCCGCACCGGCAGGGTGTTACTGAACAGGCCAACATGCTGATCCTGGCCGTCAATCTGACCGAAGCGGCCGGAGACCGGGGAGCCGAACACCACGTCCTGATGGCCGCTTTCAATCGCCAGCTGCATGCCCCAGAGGCCCTGCATAACGCTGTTCAGGGTCAGGCCACGGCGCCGGCACAGCGCCAGCAGGCCGCGTTCCAGCTCAGGCTCCAGCACCAGATCAAGGTCGTGCACCGGGCCGGTGTGGGCCTCACTGCCGAACAGCAGCGTCGGGCGTACGTCCTGTAATACCTGCTGCCACCGCTGACGCGAGGCCGCCGCGTCGCGCCCGGCAAGCTGACGGACGATATCCGCGTAGCTGAAGCGGTGCGGCGTCAGCGCCTGCGGGCCGTGCCACAGGGCGGTAAACAGGTCGGCTAAAATCACCGGCGTTGACCAGCCGTCCACCACCAGGTGATGGGCGTTCAGCATCAGGGTAAAGCGGTCGCCTCCGGCGTGCTCCACCAGCAGCGCGTGCAGCATCACCGGCTGGCTGAACAGGTCCCGCGCCAGCTCGCGTTTTTCCAGCGCCAGCAGGGCGTTTGTTTCGTCCTGCGGGGGGAGCACCGGCAGCGTATGGCGGTCGAGCGTCCAGACGGACTGGCCGACCGGCAACACCGGGATCAGCTGCAGCGGCTGAAGTGTCTGCTCGCTGTCAAAACGTGCTGCCAGCTGCGGATGGTGACGCACCACGGCATCCAGCGCCGCCCGCAGGCGATCCTCCTCCAGCGCGCCGCTAAAGGTCAGGCGGGTCAGGGAGTTATAGCTGCCGCTGTTATCGGCGGTGGCCGCATGGAACAGCAGCCCCTTCTGCAGCGGCAGCAGCGGCAGCACGGCGGCCAGCGGGCCGTGGCGGTCACCCAGCGCCACCAGATCCTGCTGGCTGACATCGGCCATCGCGACCTCGGCGGCCACTAAGGTATCGCATGCCTGCTGAGGATGGCGGCGGGCAAACCCGGCCAGCGCATCGCAGGCGTCTGCCATGGCCTGATGCAGGGCATCAATATCCTCTTCGCTGAATACGCCGCTGAGCCAGCCCCAGTTGATCGCCAGCTGCGGCATCGCGCCGTTTTCATCCACGAAGATATTCACCTCCAGCCCGTGCAGCTGCGGCATCGCCGGGGACTGATACACGGCAAAGGCGTCGCGGAACTGCCTGCGTGTGCGCTGGGGTGTCCAGAGTTCGTCCCCGGCGCTGAAGCGTCCGAGGTAGTTAAACAGCACTTCCGGTGCGTGCTGCTGCGCCAGTGTCTTAAGCTCTGGCCCACGGACGGCGTCGAGGTAGCGCAGCTGACCGTAGCCAATGCCGCGATCCGGTACGGCCCGCAGCACATGCTTGACCGCGCGGATGGCGTCGCGCAGCGTGCCGTTATCGCTATTTCCCAGCGTGATCAGCAGCGGGTATTCGGCGGTCAGCCAGCCGACAGTGCGGGCCAGGTCACGATCGCCTTCCAGCTCAGCGCGGCCATGTGACTCCAGGGTATAGCGCAGCTGGCGGACCTTAAAGCGATCGGCCAGCGCCAGCGACAGGGTGCAAAGCAGCGTCTCCTCCACACTGGCGCGGAACTGTTGCGGCAGCGTGGAGAGCAGGGCCTGCGTCTGACTGCCGTTCAGCAGCGTGCGCTTCTCTTTCATCTCACCGTGGGTATCCTGTTCGTGCACAGCGCGCTGGCCGAGCAGCGGAACAGGATCCTGCAACATGCTCTGCCAGAAGGGCAGCTCAGACACCCGGTGGGCGGTATCGCGCAACAGCGCCGCTGACCAGTCGTGCAGTGAGGTTTCTTCTGCCGGCAGGGTTACTGGCGTGCCGTTGATGACCGCTTCGGCCGCTTCGCGCAGATCTTCCAGCAGGACGCGCCACGAGACACCGTCCACGACCAGATGGTGGATCACCAGCACCAGACCGAACGTCTGTCCCTTATGCTGCAGGAGCGTCGCCTGTATCATCACGCCGTTCGCCGGATCAAGGCGGTGCACGGCCGCGTCAAACGCATCCTCAGCGCAGGCTTCCGGTGCATCATTCAGCCTCAGCGTACTGACCCGGGGGGGCGATCCGGCTGGAGGCGTTTCGCCGACCACCAGCTGGCCGTCGCGGGTAAAGGCGGCGAGTGCCGGATGCGCCTGGCTGAGGGTGGTCAGTGCCTGTTCAAGCTGCGCAGGCTGCAGCGCCGACGGCACCTGTAACCAGACGCCATGGGCAAAGCGTTGGTCAATACCGCCGTGTTCGTTAAACCAGTGCAGGATCGGCAGGCCAGCGATCGCCCCCTGCTGTTTCACCTGACTGACCGCCGTGCGGGTCGCCAGTGGCGGCATACTCTGTGCCATGCGCGCCGGGGTGCGCTGGGCAAAAATATCACGCGGGCGCAGCAGATAGCCTGCGCGGCGGGCGGCGGTGCCGAGCCCCATAGCAGATATGCTGTCGCCGCCGAGGGCGAAGAAATCATCGTCAGCGCCGACGCGCTCCATGCCCAGCAGGTCGGCCACCGCTTTGCAGATCAGCGTTTCTTCCGCTCCCTGCGGTTCGCGGCCGGGAGTAAAGGCCATCTGTTGCGGTTCAGGCAGCGCCTGACGGTCAATTTTGCCGTTGACGTTAAGCGGCAGCTCATCCATCACCATCAGAATGGCCGGCACCATATAGTCGGGCAGGGTCACGGCCAGCTTCGCCAGCAGCTTCGCTGAGAGCTGCGCGTCGGCGCGCAGGGCATCGTCAGACACCGAGCAGTAACCGATCAGCCGGTTTGTGGCGCCGACAGGCTGGGCGATCACCACGGCGGTACTGACTTCTTCCAGCGCCACCAGGGCATTTTCCACTTCCCCCAGCTCGATGCGGAACCCCCGCACTTTGATCTGATGATCGACGCGGCCAATAAACGCCAGCTGCCCGTCGCTGCGCCAGCGCATCAGATCGCCGCTGCGGTACATCACCTCGCCCTCAAGGAACGGGTTGGCGACGAAGCGGGCAGCAGTCAGATCCGGACGGCGGAGATAGCCACGCGCCATCCCGGTGCCGGAAATGTAAAGTTCACCGACACAGCCCACCGGGACGGGGCGCAGCCTGCTGTCCAGCAGCCAGACCCGGGTGTTACCCACCGGACGGCCGATCACCGGCTGGTCAGAAACCATCACGCTGGCACCCAGCGTATCGATGGTGTATTCGGACGGGCCGTAGTAGTTATGGATCTCCAGTTCCGGGTGCTGCTGCATCAGCTTCCACAGGGTCGGCGTGGCGGCTTCACCGCCGATCATCACAAACGCCGGACGGTGGCTGTCGGCCTCGAACAGACCGGCATCAATCATCTGCGAGAAGAACGACGGGGTGATATCCAGCAGGTCGACCGGCACCTGTTTCATTTTCTGTAACAGGCCCCACGCATCACGGCGCAGCTCTTCATCAAAAATGTTCAGCTCACAGCCCATCATCATGCAGAACAGCGGCTCCCATGACGAGTCGAAGGAGAACGAGGCGGTGTGGCCGGTGCGCATGCGGCGCGGCTGGCTGCGATGGAAGCGCTCAATGGCCGGGCCGAACAGGTTGGCCTGGTGCGACAGGAAGAGGTTCAGCAGGCCGGCGTGGGTGCTCATTACCCCTTTCGGGCGTCCGGTAGAGCCGGAGGTGTAGATCATATAGGCGAGGTGCTCACCCTGCTGGGCGACGCGGCGTTCGCTGTCGCTGACCGGGGTGGCGGCGCGGGCATGACAGCGGGCGCGCACGTCGGCATCATCAATACACAGACAGACCCCTTCCGGCATGCGAGCCGCCAGGCTGCTGTGCGTCAGCAGCAGCTGTGGCTGCGCATCGTCACACATCAGCGCCAGACGCTCGCGCGGATAGTCGAGATCCAGCGGCATATAGGCGGCCCCGCTGGCCAGTACGCCAAAAATGGCCACCAGCGAATCCACCGAGCGCGGGAGGCCAATCGCCACAACATCATCCGCACCCAGACCGCGGGCCATCAGCTCACGTGCCAGCTGCATTGCCCGGGCAGAAAGCTGTCCGTAGGTCAGGCTGATATCACCGCAGACGACGGCGGTGGCATCGGGCTGTGCTTCCACCTGGCGCTGCAGCATGGCCAGTATCGACACCACACCCTCCGGCGGCGTCACGGCGATCCCCTGCGACCACTCATCAATCTGCTGCTGCTCAAGCCCGGCAACCAGCGCCAGTCTGGCCAGCGGCAGACGCGGTTGCTGCGCCAGCTGTCTTGCCAGACAGACGATCCGTTCGCCGTGCCAGGCCAGCATCTGCGCGTCATATTTATCGGGATTGGCGACCAGCGTGACCTGAAGCTGGCCAAGCTGGAAGCCGATCTCAAACTCCAGATCGTCCACCGGCCCCATCGCCAGGGTGTGGCTGACGGCATCAATACCGTCAAATGCCAGGCTGTCGTGATAAATCTTGAGGTTAATAACCGGGCCATACAGGGGCTGGCCGCTACCGACCAGGCCGAGATCGCGACGCAGCTGCTCTGCTTCATAACGCTGGTGACGGCGCACCTGTTTGATTTCACTCTGCAGGGCCTGGCTGACATCGGCCAGCGTCATGCTGTCATCAATGTCAGGCAGCAGCGGCAGGACGTTGACCACCGGTCCCGTAGCGGCCAGCGCGGCCGAACCGATCCGGCGCATAAACGGGAAGCCGATGCTCAGACGGGATTCACCGCTGATGCGTGCCAGATAGGCAACCAGCAGGGCGCTGGCAATCTCCGCCGGCGCGGTTTCCCGCAGGCCTGGCTGCTGGGCCAGGGCCGCCAGCAGGGCGGGCGGCAGGGTGACCTGCTGTTTCAGCGGTGACGTGCGGCCGTGGTGGCTGAAGGTTTCACCCGACAGGGAGATCGCCGTCGGAAAGTCTTTACCGTGCTGCTGCCAGAACAACGCCGCACGCTCACAGGCCGGTGAGTGCTGCCAGGCCTGATATTCGGCAACCACCTCACCAAAGGAGATAAACGGCGAGGGCGACGGCGTCTGGCCCGCGCGCAGGGACTGATAGACTGCCGCCACGCGCCGGGTCAGCGCCTCGAAGCTGAAGCCGTCCAGCATCAGATGGTGATAACGCTGATACCAGAACCAGCGGTCAGCGCTGACGCGGATCATCAGCTGACGGTACAGCGGACGGTCACCGTCAGCAGGGAGGTCGGCAGCCAGGTCGGCCTGCATCAGATCCTGCGCCGCCTGCGCGGCATCGCTGTGCTGGCTGACATCTACCCATTCAACAGGCTGTACCTGCTCGGGAGTACGCGCATGAGGAAGGCGCTGAACGACACTGCCGTCTTCCGCCAGGCAGAAAACCGCCTGCACGGTATCAGCTTCGGACATCGCCTGGCGGATCGCGGCGTCCAGGCAGTAGCGGTCAATGTCGCCGTGCAGCTCACTGTAGTGGGCGACGGCATAGCTGTTTCCTGTCGGGGCGATCTGATCGGCGATCCAGATCCCCGGCTGCGCGGCAACCAGCGGATATTCGGTAAATTCAGCCTGTATTTCAGGCGCGATCTGAGCTTCTGACACGGTGGCAATTCCTGTCGATTGAAAAATGAAAATCCAGTGTGAAAGCGGCGGGGCCTGGGCTGACTGAAACAGCCGGTCAGCCTCTACGCGGTGGAAATATCTCCGGCTGCCCCGCCGGGCAACGACTGCACCATTAACCCGCCGTATTCAACCCGACCGGGCGCATGTCCTGCCAGTGTTCTTCGATATAGGCGATACAGGCCACACGCGTCGTCGGGCCGGCCACGGTCTGCCAGCCGGCAGGCACATCGGAAAAAGCAGGCCACAGGCTGTACTGCTGGCGCGCATTCAGCAGCACCAGGAAGTCGAGGCTCTCATCATCGAAGGGATTGAGTTGTTCAGTCATGGTTGTTACCTGTTCCTGCCATAAATTGTGGAGAGTTTAAGTCGGCCAGCAGCCAGCGTAAGCCGTCAAGCAGCCCGCCGCGCCAGCACAGGGCATCATGCCCGCCGGAGAAAATACGGAAGTTAATGTCATGTCCGGCCGCCAGCAGCGCCTTGCGCATCTGCTGGTTGACCCAGGCCATATCGCCTTCGCGATCGCCCGCTTCCTGAAAGATTTTTAAGTGGCTGTCAGGCAGGGCCCCGTTGATCGCCTGTTCAGTCAGCCAGCCCATGTCGTGTTCCTGAGCGTCCGCAAAATGAGTTACCAGACGAACGTTGGGCCACCAGAACGATCCGGACTGACTGAGGATGCGGCCAAAGCGTTCAGGCCAGTGCAGCCCGGCATACATCGCGGCCAGCCCGCCATAGCTCTGGCCGGCCACCACCGTGCGGTCGCCCCGTTCGCTGAAGGTCGCGTGACTGCGTGCCAGCGGCAGCAGCTCCTCCTGCACAGCCCGCCAGAACGCGGCATTGCAGGGCAGCTCTTTTTCCCGCCAGTCACCGTTGATCACATCGATAAACAGCCAGCAGGCGGCGGGCAGCTGGCCACTGCCGGTGGCGGCCTGCAGGGCAGAAAACAGGGGCTGTCCCTCTACCCAGTTCTGGCCATCCAGCAGGATCACCAGCGGGCGATCTTCCGCGACCGGGGACGTGCCGGTAGTAAAGAGCCAGATACGGCGCTGGTTGCCGAGCAGGATGCTGTTCCAGGTGAAGGTGTTCAGGCTCTCTGCCTCTGGCTGCAGCGGATGACCGGCATCCAGCGCGTGCCACAGCGACTGGTCAGGTGCCGCAGGCATATGGGCTGCGGACAGGGCCTGCCCGCGACTGTTGAAATGGGGGGCGCAGGGGTTAAGCGGGTCAGCGATCGCGTGCGGGAAAAGGGAGATCCACCACGCGCGCTGCTGTTTTCGCCGCGTGTCGTCGTCATCACTGAAGGCCGGAGGAAGCCGGGCGGCCTCTACCGGGATCAGGCTGTAGCTGCCGCGCCAGTGCTCATCAATCTCCGTTGACCAGTGCCAGACATCGGTGCCGGGTAAACGCTGCAAACTCTGTGGCTGCGGGCTGTGGTGATCGGTCACGCAGTTAATATCGATGTAGACCTGACGTGTGGCTGACCGGCTTTCGTCGCCGGCCGGATCGCGCCAGAAAAAGGTCATTCTGACGCATCCTTCACTCGCCGCTTCCACCAGTGGCGTACCGTGCGCGGCGATTTCCTGCCACCAGCGGTCTTCACCGGCATCAACGGCGGCCAGCCACTTTGCAGCGCGGCCTGCGGGCTGACTCTGCGGCCCGGGTCTGTGCCGTGTTGTCACGATAATTTTCCTTGTTTTACATTTAATGACTTAAACCGAGAGACTTTAATCGCTCTTACAGTAAATGACGCTAATGCAAATACTATTGAGAATAGTTTGCATTTGCAATAAGATGCGTCGCAACTTTCTAAAGAGCCTGATATTTGTACGTCATTACGGGTTTTCTTAAGAAGGGAAGAGGAACTGACGCCAGGAGTGGCAAAGGGGGTGCTTTCTGACCGCCGCAGCCAATCAGCGCAACTAATGAATTGGCGGGGTTTAACGTTTTTTTTATCGGCAAGTCTGTTCAGACGGGATAACAGAACATGTTTAATAAAATTAAAAAGCAGGCAACACCAGGCATTGCAGCATTCTCTGATAAATACAGCACGCGTTTATTACTGGCATCGGCACTGCTTATGGCCCCTGCCGTGCAGGCCGCCACCGGGGCCGACAGTACGATGACGGTCACGGCGGAAAGCCAGGAAAGTGTCACTGCGCCCAACAAAGGAATTGTGGCGAAAGCGAGCGCGTCCGGCACCAAGACCGCCACGGCACTGCGCAAAACCCCGCAGTCGATCTCCGTGGTGACGCGCGATCAAATGGACGACCAGGATGCACGCTCCGTGGCTGATGCATTGAGCTACACCAGCGGCGTGGTCGCCACCTATCGCGGTAACTCCAACCGTAATGACGAAGTGATCAGCCGCGGGTTTCGCTATGCTCCCAAGCTGCTGGATGGTCTGCACTTCGGTCTCTCTTCAGAAAACGGCGGGGCGGGGCAGCTCGATCCCTGGCTGTTAGAGCGCGTGGAACTGGTTCACGGCCCGGCCTCGGTGTTGTATGGCCAGGTCAGCCCGGGCGGCCTGGTGCTGATGACCAGCAAGCGCCCCACGGCAGAAAGCATTCATGAAGTTCAGCTCAGTACCGGTAACCGCCACTATGGCGAAGCGGCCTTTGATTTTGGTGGCAAGCTGAATGATGACAATACGCTGTTTTACCGCCTGAACGGCATTGGCAGTACCCAGAACGAGTTTGTGAAAAACAGCAAACAGCAGCGTATGGCGATTGCTCCGGCACTGACCTGGCTGCCAAACGAAGACACCAGCTTCACCCTGTTAACCAGCTACCAGGACGATCCGAAAGCGGGGTCACGTAACTTTCTGCCGCGTGCGGGGACGCTGTATCCCACTGCAGCGGGCTATGTTCCTTACGATCTGAACGTCAGCGATTCCGACTTTGCCAAATCGAAGCGCCAGCAGACCTCCATCGGTTACAGCCTGGAGCACAGTTTTAATGAGGCGGTATCATTTACCCAGAACCTGCGTTACACCCACCGTAACGAAGATTACAAATATCTGGTGTACAACGTCGACGACGGCGACCATACCCTGACGCGTATGGCCCAGCATGAAACGGAGATGACCAACGAGTTCAATGTCGATAACCAGCTGAAAGCCGTGTTCGACACCGGCGAGGTGCAGCATACGGTGCTGACCGGTTTTGATTATCGTTACTCGCATATCAACAGCAAGATGTACCGGGACTACGGCAGCAGCTACCCGATGGACTGGAGGACCCAGAGCCGCGTGGACGTGGATGAAAGTCTGTTAGCGCTGGCGACCAATAACAAAAAGACCCTGAATCAGTACGGCGTGTATCTGCAGGATCAGCTGGAATGGAATAACTGGAACCTGCTGCTGTCCGGTCGTAACGACTGGTCTCAGGTGCGCAATCAGGATCTGACCACCGGCGGATCGGATATCACCTATAACGACAGCGCCTTTACCGGTCGTGCAGGTCTGCTGTACGCCTTCGATAACGGCATCTCCCCTTATGTCAGCTACAGCACTTCGTTTGAGCCGGTGCTGGAACAGGCCGCACCGGGGGCTGACCCACTGAAGCCGACGACCGGGGAACAGACCGAAGTCGGGGTGAAATTCCAGCCGAAAGGCGTCGATGCCATGATGACCGTTTCCTGGTTTGATATTAACCAGAAGAACGTCTCCTCTTACAACCGTCTGACTAACGCCTATGAGCAGATTGGTAAGGTGAATTCTCAGGGGGTGGAAACCGAACTGCATATCCAGCCCACCCCGGAAATTAAGCTGATCGCGGCGTATACCTACACCGACGTGGTGACCAAAAGGTCCACTGACCCGGATGAAGTGGGCCACAGCCCGAACGCCATTCCACGCCATGCAGCGTCGGCCTGGGGCAGCTACAGCTTCCTGAACGGCGCACTGAATGGCCTGACTGTCGGCACCGGGGTTCGCTATGTCGGGAAAGCACCTGGGGATGACATTGGCGAGTACACTGTGCCGCATTACACGCTGTATGACGCGATGGTGAAGTATGATCTGGGCCAGGCCGTTACGGCGCTGAAAGGTACTACGCTGCAGTTTAATGCGCAAAACCTGACGGATAAGCACTACGTTTCATCCTGTGCCGGTCAGTATGCCTGCTTCTATGGGGCAGGGCGGACGTTTGTCGCCTCCGTTAACTACCGCTGGTAATCCCCGCTCAGACCAGCGTTTAGCCTCCTCATTCAGCCATCCCAACGGGGTGGCTTTTTTTTACCTGTCCTCTGTCTGTTGCCCCGCAGTTTGCGCATTCCGGCGCGCGCAAAGATCATCTCTCTTTTGACACGTTAATTTTCTTTATTTTACATGTCGTTGCATTTACCGGCGAGGACGGGGGCGGTGCGAAGGTAAGCAAAGCTAATGCAAATGCTATTGAGAGTGATTTACATTTGCATTACTATGCATCGCAACTTCGCTTAATGCCGCGATAACGCTGTATTTTGTCAGGTTTTTTACCCTGATCGCGGGGTGAGTGCGGGCAGGCATGACTCGCGCCACGCTGGGATTCAGCCCTCGCCGGTCAGAAATATTAATGGATGGGTGGGCTTTACCGGTGCTTTTCGCAGACAAGGCTGTTTCAGACGAGATGACAATTCATGACTAAAATGATGAAAGCCCAGGTACGACCTGGTGTGGCAGTAACCTCCGGCAAGGCCAGTTTGCGCCTGTTAGTGGCTTCAGCGCTGGTGGGCGTACCGGTGTCTCAGGCCGCCACAGAAAATACCCTGACCGTGACGGCAGAAACCCGTGAAAGCGTCACCGGACGTAACAGCGGGCTGGTGGCAAAGGAGAGTGCGGCAGGCACCAAAACGGCCACGCCGCTGCGCAAAACGCCGCAGTCGATCTCTGTCGTGACGCGCGAACAGATGGATGACCAGGCGGCCGCTTCGGTGTCTGATGCACTGAGCTACACCAGCGGCGTGGTCACTAATTACCGCGGTAACTCCAATCGTAACGACGAAATTATCAGCCGGGGCTTTCGCTATGCGCCGAAACTGCTGGATGGCCTGCACTACGGCCTCTCCAGCTCCAGCGGTGGCGCAGGGCAAATCGACCCGTGGCTGTTAGAGCGCGTGGAGATGGTCCATGGCCCGGCAGGCGTGTTATACGGACAGGTCAGCCCCGGCGGGCTGGTGGTGATGACCAGCAAGCGGCCAACCGCGGAAACCGTGCGTGAAGTGCAGCTCAGTAGCGGTAATCATCATCAGGGGGAAGCTGCCTTTGACTTCGGCGGTCAGCTGGACGACGACAGCACGCTGTTCTATCGCCTGAACGGCATCGCCAGCACCCGGCATGAAGACGTCAAAAACAATAAGCAGGAGCGCGTAGCCATTGCCCCTGCCATCACCTGGCTGCCGGATGCCGACACCAGTTTCACCCTGCTCGCCAGCTACCAGAACGATCCGAAAGCCGGTTCGCGCAACTTCCTGCCGATGGCCGGGACGCTGAAAGCGGCCAGCACCGGCTATATTCCGTATGATTTCAATATCAACGACCCGAATTACTACGGCAACCGGCGGGAGCAGGCGTCCGTGGGCTATGAATTTGACCACAGTTTCAATGAGGCCGTGTCGTTCACCCAGAACCTCCGTTACACCCATCGTGATGAAGACTATAAATATATGGTCTACACCACCAGTTCTCCGGTGAACGATCACACTATTGAGCGTCGCCCCCAGCACGAAACGGTAATGACCAACGAAGTGGGGGTGGATAACCACCTGAAAGGGCTGTTTGCGACCGGTGACGTCGGGCATACGCTGCTGGGCGGGCTGGATTATCGCTGGAGCCGTGTTGCCAGCACCCTGTCCCGTCACACCTCCAGCCAGTATCAGCTTGACTGGGCGAACCCGACCCGGGTGGACGTGGACGAGAGTGATATGAGTGTAAGCAGTAATACGCTGAAGCAGCTCCACCAGGTGGGCATTTATCTGCAGGATCAGATGGAGTGGAACCACTGGAACCTGGTGCTCTCCGGCCGGAATGACTGGTCCCAGATCCGCACGGTTAACCGTCTGTCTGCGACCGATGAGAAGCAGAACGACAATAAGCTGACCGGTCGCGCCGGGTTGCTGTATGCCTTTGACAACGGCCTGTCGCCTTACGTCAGTTACAGTACCTCGTTTGAGCCGAACCTCAGCACCGGCGAGCCGGGAAGCGATCCGTTCAAACCGACGACCGGTGAGCAGACCGAACTGGGGGTGAAGTTCCAGCCTGTGGGCTCGAATACGGTGATGACCGTCTCCGTGTTTGATATTACGCAGAAAAATATCACCTCCGTTAACCCGGTAACCAAGTATAACGAGCAGATTGGTAAGGTTAAATCGAAGGGGGTCGAGGCTGAAATTCATGCGCAGCCGACGCCGGAAGTGAAACTGATTGCCGCCTACACCTATACGGATGCAGTTACCAAAGAGACGTACAACGCCACGCAGCTGGGGCACAGCCCTGCCAGCATTCCACGCCATGCGGCCTCAGCATGGGGCAGCTATAGCTTCCAGGATGGCGTGTTAAGCGGCCTGACCGTGGGGACGGGCGTGCGCTACACGGGCGATGCCCCTGCCGACAGTACCGGGACTGACGAGGTGCCGCACTTCACACTGTACGACGCCATGGCAAAGTATGAACTGGGCGAGGCGGTGGCCAGCCTGAAAGGCACCACGGTTCAGCTTAACGTGCAGAACCTGACCGATAAGCACTACGTCGCCTCCTGCAGCGGCAGTGAGGCCTGCTTCTATGGTACCGGTCGCAACGTTGTCGCCTCAGTGAATTATCGCTGGTAATGGCCGCGACAACGCTTACCGCTGCATGACGGCGAGACGCTGTAGTGCAGAATGATTGCCCGTTAACCACCCCGTTGGGGTGGTTTTTTTTGGGCGCTCTGTCAGACTGAGCGCAGCCGAAACAGGAGAAGACTATGTTGTCATTAACGGGCCGTCAGCGTGCAGGCGCACTCTGTTTTGCTGCGGGTGGGCTGCTGTATTTGCTGGCAGAACGCCTCAGCGCCCTGGCCTGGCATCACCCGGCCTATCGTTACAGCCACAACTATATCAGCGACCTGGGGATCCCGGGCTGCGGGCCACAAATCTGTTCCCCGCTGCACGACGTGATGAATGCTGGCTTTGCGGCGGAAGGGCTGCTGTTTATACTGGCCTGCGGGCTGCTGCGCCGGCAGATCCCCGGACTGACCGGTGGGGCCGCGCTGCTGGCAGGCGGTCTTCACGGCACCGGCGGAGTGTTAATTGCGCTGTTCCACAGCGGCGGCCCGGCGGCAGGCATCACGCTCCATCAGATTGGTGCAGTCATGGCGATTGGCGGCGGTAACCTCTGCCTGATCGCCGTGGGCCTGGCAGGGCGGCGCGTATCCGGGGTTTATGCGTCTTTCAGCCTGATACTGGGGGTCTGTGGCCTGGTCTGTATGCTGGCGATCCCCTGGGTACCCGTGCATGTCGGCCTGATTGAGCGGGCCGCTGTCTATCCCATCACCCTGTGGCAGATTGTCACAGGGGTGTCGTTGCTGCTGGCGGGATCCCGTTACCGTATTGATAAATAACGTCGGCAGCGGAGAGTCTGCCACCCCACTGCGCCTCCGCGCAGGTTCCTGAGGAGAGTGTCTTGAATCATAGCCAGCGTGAACATATCGCCGCCGTGGCCGCCACCGTCAGCCAGCACGCCTCTTCCCTGGCGCTGCGCCAGCACGATCGGACGATCCTTGACTCGTGGCAGCGCTGTGTCGACCATCACGGGCTGGATCCCAGCCGGATGCAGGCGGCGCGGATCCTGCCGTGGCATGAACTGCGTGAGCACCGCCAGCAGCTGGAGGAGTTTCGCCACATTGCCCGTCACGGCCTGGAGGCGCTCTACCGGCAGATTGCGCCGGCGGGCTATGTCCTGCTGCTGACGGATGCCACGGGGGTGACGGTCGACTATTACGGTGATGACAGTGCAGAAATCAGCCTGCGTCGCGCCGGGCTGTTTCTGGGCGCACACTGGTCGGAGGCCTGGGCGGGCACCTGTGCGGTCGGCACGGCGCTGGCAACCGGAAAAGCGCTGACCGTCCATCATAATGACCATTTCGATGCCACCCACATCGCGCTCTCCTGTTCGGCGGTGCCGCTGTTCGATCCCCAGGGACAGCTTTACGCCATCCTCGACGTCTCTGCGCTGACCTCGCCGCAGCCAAAAGCCGGTCAGCAGCTGGCGTTGCAGCTCGCCAGGCTCTGTGCGCAGCGGATAGAAAATGCGTGGTTTGAGTACCGGCACCGTCACGACTGGATACTGAAGCTCAGTGCGGAAACGCCGTTTGTGGAGGTCAGCCCGGATTATCTGATTGCCATCGACGCAGGCGGCCGGCTGGTGGGGCACAATCACCGTGCGCAGCGGATGCTGGAACAGGAGCTGGGCCTGACCGCGCCATCTCCCCACAGCCGCAGTGTGCTGCCGGGCATGCCAATCGAACAGCTGTTTCACACCTCGGTTGACCGCCTGCCGGACTGGCTGGCCAGCGCCAGCGGACGTCACGGCCAGCTGCAGCGGATCAACAGCGGGGAGCGACTGTACGTGACGGCGGTACAACCGGCAACGCGGCCTCAGCGGCAGGCTGTTAGCGTCCCTGCGCCGCTACCCGCCCCGCTGGCGTCACTGACCGGGGGCGATCCGGCTTTTCAACAGCAGTTACAGCGTGCGTCACGCCTGCTGAATGCGTCCCTGCACCTGGTGGTACACGGTGAAACCGGCTGTGGCAAAGAGTATTTTGCCCGGGCGTTTCACCAGGCCAGCGCGCGCCGGTCGCAGCCGTTTATTGCGGTGAACTGTGCTGCGATCGCCCCGACGCTGATTGAAAGTGAGCTGTTTGGCCACCTGCCGGGCAGTTTTTCAGGTGCCGGCAGCCGGGGCCGACGCGGGCTGATCCAGGAGGCCGATGGCGGCACGCTGTTCCTCGATGAAATCGGTGATATGCCGCTGGAGTTGCAGACGCGTCTGCTGCGCGTGGTGGCCGAACAGGAGGTGCTGCCGGTGGGGGCATCGCGTCCGGTGCCGGTCAATATCCGCATTATCTCCGCATCCCACCACGCGCTTGAGCAGCGGGTTGAACAGGGGCGTTTCCGTGCCGATCTGTTCTATCGTTTACAGGGGGCGCGGATCTCCCTGCCGGCGCTGCGTCACCGCGACGATCTCGACTGGCTGATTGATAAGCTGCTGGGCAACCGGGCTTCGCTGACGGTCGCAGCCCGCCAGTGTCTGCATCAGCATGAGTGGCCGGGCAACCTGCGCGAGCTCAGTAATGCGCTGGAGTATGCGGTGGCCATGAGCGACGGCGGTGAGATAACGGCGCAGGATCTGCCGGAAACCCTGACCGGCCCTGCTGAACCGGCGTCGCTCCTGACGGATATCCCACCGGAGGCCGTGCTTCTGCTGCAGTCCCTGCGGGCCGCACGCTGGAACCACAGCGCGGTCGCGCGTCAGATGGGCATCAGCCGCATGACGCTCTACCGCCGGATGCAGCGCTACGGCATTCAGTCGCCGAATACCGCCCCGAAACGCGGCGCAGAAGGAGAATGATGAAAGCATTTTCTCCTGTTACAGGTGAGGGGCCGTTTTCAGTTCCTGAAGGGGGACGGCAGCACTGTGCGGACCCGACTCAGGCTGAGAGTGGGCTGTTTGAGTTAGCCGCCGCCGGTCAGAAAGTCGCCCGCATCTGGTCCGGGCCAAAGTCACTGGTGGTGCCCGCCAGCTACCGGCGTTTTGCGCGGCTGGAGGCGGTGCGTGACGCCTTCGCGGCTGACGGCTGCCCGGTATTTTTACGTAAGTCCGGCGGCGGTCTGGTGCCGCAGGGGCCGGGGATCCTCAACCTCAGCCTGGCGTACCCGACGGCGCTCACGCTCGGCGAAGCCGCCGAAGGGGTGTATCACCATTTGTGTGGTATTTTGCGCGCCGCGCTGGCAGAGACAGGGGTGGCCACCCAGTGGCAGGCGGTGGAAGGATCGTTCTGCGACGGGCGGTTTAACCTTGCCTGCGGGGAGGGCACGGCGGCACGTAAAATTGCCGGCACTGCGCAGTACTGGCAGGCGATACCCGGCCAGTCCTTCGACGGGCCGCGTCGCCATGTAGTGCTGGCGCACGCGGTGCTGCTGGTGGACTGCGATCTGACGGCGGCGCATCGTCTGGCGAATCAGTTTGAAGCGGCACTCGGCAGTGGGCGCTTTTATCAGGCAGCGAAAACCGTCAGCGTGGCGCAGAGGCTGCCAGCGCCGTCTCCGCATCTGCGGGATGACGTCACGGAGGCGATCATCGCACAACTCGCGCAGGGATGACCCGGCTCATCCCGCACGGTCATTATCTGAACGACCGGAGGCCTGAGCGGGCGGGATGCCTGCGACAATAGCCCCCGGTTTACCGCTTTACCTGCCGGACACCGGCTTCTCATACCGCACAAAATACCCATACCTGACCCTTTATCCGGGGAAAAAGCTGCGCTACTCTTTTATCTAGCGCGCTAGATAATCAAGCAACAGATAAAAACCGGAAATGAAGATGCAGACACCACAGCAAATCGGTACCCAACTCTCCTTCGCGTTATACGGCGCGGCGAACCGCATGAACCGGCTGCATAAGCCTTTTCTCGATCCGCTGGGCCTCACGTTCCCTCAGTATCTGGTGATGCTTGAACTGTTTAACGGCACGCCGCGCACGGTGGGGGACATCGGAACCCAGCTCGGTATGGACACTGGCACCATCACGCCCGTTCTCAAACGGCTGGAGGCCGCCGGGCACATCTGCCGCACGCGGGACCGCAGCGATGAACGGCGGGTGCTGATTACCCTGACGGAGGCGGGGAGTGCCCTGCAAACCGAACTGTGGCGCATTACCGACCGCATTAAATCAGCCTGTCAGTTATCAGAGACAGAGCTGGTGGCGCTGCGCGACACCCTGAACAATTTCGCGCATCCTGCTGAAAAATAATATCTTTCCACTCAGACCAAAAGGTGTACTTATGAACATAGGCATTATCGGCGCGGGAAATATTGGCTCAACGCTGGCGCATAAACTCGCCGGGTGTGGTCACACCGTTAAGCTGGCGAATTCGAGAAGCCCGGATACCATCGCGGAACTGGCGCGTCAGCTGGGGGTAACGGCGGTAGAACGTCAGGAGGCCGTTCGCGATGTTGAGGTGATCATTCTCTCTACGCCTTTTGATAAACATGCTGAACTGGCCACCCTGTTGCGTGACGTGCCGCCAGCGGTGATTGTCATTGATACTGCCAACTACTATCCCTTCCGCGATGGCGACATTGAGGCGCTCCGCCAGGGCACCCCTGAGAGTGTTTACGCCAGTGGCCTCCTGCAGCGTCCCGTGGTGAAGGCGTGGAATGCTGTCCTTGCGGAGACGCTGAAGGAAAAAGGCGTGGCTGCCGGTTCTGCAACGCGTATCGCCATCCCGGTAGCTGGCGACAGTCCTGCAGCAAAATCCGTGGTGATGTCGCTGGTCAGTGACACCGGTTTTGATGCCGTTGACGGCGGCACGCTCAGTGAATCGTGGCGGCAGCAGCCCGGTACGCCTGCCTACTGCACGGAACTGGACAGTGACGGGCTGCGTGCGGCGCTTCAGGCGGCCGATAAAGATCGTGCCCCGCTGAACAGAGAGGCGTTGCTGCAGGAATTTATGTCAGCGGGCGACAGGCTCACGCATGAGGCCATTGTTGAACGTAACCGGGCGGTCACGGCCTGAGCATGAGGAACACAATATGAAACACACAGAAAATCTGCGTATCGGCATCCTCGGCACCGGTCACATCGGCAAAACGCTGGCGCGCACACTGGCCTCCGCCGGTCATCGCGTCAGGGTGGCCAATTCCCGCGGGCCAGAAACGATCGCCGCAGAGGTGCTTGCCACGGGCGCGGTTGCCACGGACGCCGCCGCTGCGCTGGCAGAGGTGCAGGTGGTGATCCTGTCGGTGCCGCTGACCCGGCTCAGCGATCTCGTCCCGCTTATTCAACAGTTGCCTGAAGACGTGATTATTGCCGATACCTCGAACTATTACCCGCATCGGGACGGCATCATCAGCGCGATCGTTAACGGGCAGGTTGAAAGCCTGTGGGTTGCCGGGCTGCTGGGGCGACCAATCGTCAAGGCGTGGAACGCAATCGGTTCGGACTCGTTGGTGAAGAAAGGCCTGCCTGGCAAAAGCGCGGCACGGCTGGCCATTCCCGTGGCGGGCGATACCCTGCAGCGCCGCACGGTGATTATGGATCTGGTGAATGACACCGGTTTCGATCCCTTCGATGCAGGAACGCTGGCCGAATCCTGGCGACAGCAGCCCGGTGCGCCCTGCTACTGTACCGATCTCACCCGGGAAGAGATGGGACCTGCACTGGCCTCTGCGGAGATAGCGCGTTTACCGGCCAGACGGGATCTGGCGGTGGCGGCGATTCAGGAGCGGATGGGGGACAACAAAACCAACCCAGATGCGGATTATCTCGTTCGCCTGCACCGGGCACTGTTCATGTAGCGCAGTCCGGCGGCCCGCCAGCGCATCGTCTTACATCTTGTCTTCTAAAAATGTCATAAAGGCCCTGACTTTTGAGTTCAGGGCCGAACGTTCATTGACGCAGGCATAAATATTCATGGGTGAAGACTCGGTGTAACGCCCGTCACGGTTGTCTGCGCTGAATAACGCTGTGAGCTGGCCGTTAGCGATCAGCGGCCGGGCAATAAAACTGGCCAGCCGGGCAATTCCCCCGCCGTTAACGGCTATATTGGCAATAATATCAATATCATCGCTGATGAATTCCGGATTAAGCTTCGCGTTAACAGGCTGGCCGTCGACGGTAAAATGCCAGGGAAGAAAACGCCCGTCTGTCGGATAGCGGAACACCAGACAGGCGTGGCGGCTGAGGTCTTCGGGTGAGCGGGGAAGGCCGGCGCGCGCCAGATAAGCGGGGGCCGCACAAACGATAAACGGCAGCGAGGCGATTTTCCTGGCGATCAGCTGATCGTTCAGCTGTGCCTCGATGCGGATACTGACGTCAACGCCTTCCAGCCGGTGATCGACGTTGCGATCGGTACTGATAAGCTCAATATCAATATCGGGAAAAGAGGCTTTAAATTCGGGCATCAGTGGCGCGATAACGTAGCGGCCAAACGCCGCTGTTGTCGCGATGCAAAGGGGCCCCTGTGGCCGGGACTCCATCGATGCTGCCTGCGAGGCCAGGTCGATATCATGCGGAATATGGCGCACTTTCTCAAAATAACGCTGCCCGCTTTCGGTCAATGTCATGCTGCGGGTGGTGCGCGACAGCAGACGCACGCCCAGATGGGTTTCCAGGCGGGAAAGACTCTGGCTTACCGCCGCCGGGCTCATCCCCCTGGCACGGGCCGCTGCGGCAATACTGCCGTTTTCCACCACGCGGATAAAATTGCCGATCAGCCCCAATACGTCCATCGATCCCTCCCTCTCTGATTCGTCACATTTGCTTAATAATGAATAAAGCATAACGGCTCTACCGCCGCCCGGGCCGGCTTGTTAGGTTAGTCGCTGTTTTTCACTCACCCACCAAAGGGACCCGATGATGACCCCTGTTATTGCGAAAAATAGTGCCCGCACCCGCCTGCCAAAACCGGCTTCACCCTATATATTTGCGCTGTATATGGCAACGATTATGGCGTTTTTAATGAGCCTGGTGATCACGTTGGCGGAATCGGGCCTCGGGCCACATTACATGGAAAATGTGATGAATGCTTATAAAGTCGCCATGCCGTCGGCTTTTGTCTGCATCCTTGTTGTACGTCCGATGGTGATGCGGCTGGTAGGGCTGACGGTGCACGGTCACTGAGTCAACCTGAGCTTCTGTTTGCTTTGCGGCAGGCTGTGAGCGTCGCGCACGTTAATGGCGCGGTAGATGAATGCCGTTGTGGACGGGGCCGGGCGGGAGAGTGGGGCAATCCCAGCGGGGGATTGCCCTGAGCAGTCAGTTACTGCGGTGGACGGACCAGGATTTTCACCTGGTTTTTCTCTTTCACCAGCGCGTCGAACCCTTCGGTCACCAAATCGTTCAGTTCAATGCGTTTGGTGACCAGCTTGTCGGCCTGGAAATACCCCTGGGTCATCAGCTCCATCACCGCCGGGAAAATATGGCGATAGGCGATGATGCCTTTCACACTGCGTTCGGCCAGTACCACCCTGTTCGGGTGGAACGAGGCTTCACCCTCCCAGATGGAAACGATGATGGTTTCGCCTTCGTAGCGGGTGGCATCAATACACTGCTTCAGCACCACCGGCACGCCGGTCACTTCGAACGACACGTCAACGCCGCCTTTGCTCAGTTCACGGATGGTGGCTACCGCATCCTGCTTGCCCGGGTCGATGACCACGTTAGCCCCCAGCTCGCGGGCTTTTTCGGCGCGCTGCGGCGACAGCTCGACGACGTAAATCTCCGAGGCTCCCGCCGCACGCAGGGCTTCGATCACCAGCAGACCAATCGGGCCGGCACCAAATACCGCCGCTTTATCCCCGGCTTTCAGTTTGCTCATGCGCACGGCATGCAGGGCCACGGCGGCAGGTTCCACCAGCGCGCCCTGTTCGTAAGACAGACCGTCCGGCATGCGGTGCACCATATGCTCATCGACCATGGTAAATGACGAGAACCCGCCACCGCCGCCGGACAGACCGTGGAAGCCCAGGTCGCCGCACAGATTGTATTTGCCCTCGCGGCAGGCTTCACATTCGCGGCACGCAAGGATTGGCTCGACCACCACACGGTCGCCCGCTTTAAATTTACTGACGCCAGCACCAACCTCAACCACTTCGCCCGAGAACTCGTGGCCCATCACGATAGGAGCAATGTCGTGGCTGATTTTGTGCGGCTTGCCGACCGGAACAAAGATCGGGCCGGCGAGGTATTCGTGCAGATCGCTGCCGCAGATGCCGGTCCAGGCCACTTTGATTTTCACCTTACCGGCTGAAACCTGAGGCTCTTCGATATCGTCAATGCGGATGTCATGTGCTTTATACCAACGTGCTGCTTTCATCTTCTTTTCCCTTGAGATTGGTCTACATCCTGTCCACTGCCACTGATGGGGCCGGATCAGGAACTCAGGGCTGCATAGTGCGAAAAGCGTGCCAGAAGTGAGAGTTTGGGTAACCTGTTGATTTTTTTGAGAAGAGGGTTGGCGTAGAAGCAGGAAAAGGCGTAAGGGTGTGACAGGTGTAACGGGGTGCGGGTGTAACAGGTGAGAGGCGGGGGAGGGGGAGATTGAGAGTGTTCGGGAAAAGTGCGGGTGTCTTCTTTTGTGCCAGGAGCGGAAATTGTCATTTTGGAATCATCAATACTGCTAATAGCTTTCGGTTGTGTTAAAAAATTACTTCAAGTCAGTAGTGTCTGAAATCTTATGGAGCAGAAATGAGAACGCAAAAGCGATGCATGGGGTATGTGGCTATCGTGGTCGACGACTATGACCGTGCAATTGATTACTACACCGACAAGCTGGGCTTTACGCTGGTAGAAGACACGCCCCAACCGGGTAAACGATGGGTCGTTGTGACGCCCAATCCCGAAAGCCACTGTAATCTTCTCCTGGCCCGTGCTTCAAACGAGCGTCAAGAAGGTTTTATCGGCAACCAGTGCGGCGGGCGGGTATTTCTGTTCCTGCAGACTGACGACTTCTGGCGCGACTATAACGCCATGAAGGAAAAGGGTGTTCACTTCTGCCAGGAACCGCGGGAGGAGGAGTACGGGATAGTCGTTGTGTTTGAGGACATCTACGGCAATCGCTGGGATCTTTACCAGAACAAGCAAAATTAAAGCCCTTTTACAGTTGGGGCGTCACGACTTTTCCGGCCCCACTACAATGTCCGCTTTTCGCTCTTACCCGCCATCCGTCCCCTAACACCCACACAAAAAAATGCCATCCCTCAACGGGACAGCATTCCAAAATCATCCAAACAGCGCTTACCTCAAAGGCATAAGCGGTTTTACCCTAAATATCGATCATCACCGGAACGGCGGTTCGTTGAACGTCCGCAGCTTGCGTGAATGCAGGCGGTCGCCCTCGGCACGCAGCAGGTCGATGGCGCGGATACCAATCTGCAGGTGCTCGGAGATCGCGCCTTCATAGAAGCGGTTGGCCTGACCCGGCAGCTTGATCTCGCCGTGCAGCGGTTTGTCAGAGACGCAGAGCAGGGTGCCGTAAGGCACGCGGAAGCGGTAGCCCTGGGCAGCAATGGTGGCGCTTTCCATATCGACCGCCACGGCGCGGCTGAGGTTGAAACGCAGCGCGGAAGCGGAATAGCGCAGCTCCCAGTTGCGATCGTCGGTGGTGACGACCGTGCCGGTACGCAGCCGCTCTTTCACCGCTTCACCCGGCATGCCGCTCACCTGTTTGGTGGCGTCGTACAGCGCGCGCTGCACTTCGGCAATGCTCGGAATAGGGATATCCGGTGGCAGCACGGCGTCCAGAACGTGGTCGTCGCGCAGATAAGCATGTGCCAGTACGTAATCACCAATGGTCTGGCTTTCCCGCAGCCCGCCGCAGTGGCCAATCATCAGCCAGGCGTGCGGGCGCAGCACGGCGAGATGGTCACAGATGGTTTTGGCATTGGACGGACCCACGCCAATATTCACCAGCGTGATCCCCTGGCCGTCTTTGGCGATCAGATGCCAGGCCGGCATCTGGTGCTTTTTCCACGCCAGGTCGGAGATCGTTTGCTCCGGGTGCGGCGTGTCGTGAGTCAGGGTGGTGCCTCCGGCGCAGGAGAGGGCCAGATAAGGAGAGTCCGGATCCGCGATCTGTTGGCAGGCCCAGGAGACAAACTCATCCACATAGCGCGTGTAGTTGGTAAACAGCACGTAGGGCTGGAAATCTTCCACCGGGGTGCCGGTGTAGTGGCGCAGGCGGGCCAGCGAGAAGTCGGTACGCAGCGCGTCGAAGTGGGACAGCGGAAACGTTTCGCCCGGCACCAGCAGCCCGTCGGCGTTCTCATCACCAATCTGCGACAGTTCGGTGGTGGGGAAATGCTGGGCGATGCCTGCGCTCATACTGCGATCCAGCGCCAGCCCGGACCCGTCAATCACATAGGGGAACGGGATCTCCTGCTGCGACGGCAGCACGTCGATCTGCACCTGATATTCACCGGTCAGCATGGTCAGCTGTTCGCTGAGGTAGTGGCGCAGCAGCGCCGGGCGGGTAATGGTGGTTCTGTAGCTTCCGGCGCGGGTAAAGCGGCCGAAGGCACGGGTCAGACGCTGCGAGGGTGCCACGCCATCCCAGGTGACGCGCAGCTGCGGGTAAACAAACAGCCCGGCGGCGCGCCGGGTCGCATCGGGCAGGCTGCCGTCAGCGACAAAAGCGGTGATCGCCTCGCGCAGGGCCTCAACGGCGGCGTTGTAATGGTTTTCCAGGCTATCCAGCGCTTCAGTGACCGTCAGGGATCGCGCTACGGGGTAAGTCATGGTATCTCCTTGAATCGTTTGCACGTTTGTCTCACAGACTACCTGAAGATAACAGCAAAAGGATAGCGCATGAAACCCCTCAGCTGCTGGCCCCGGGTTCCAGGCTGAATCTGACCTGTTCTTCCTGCGGCGACGGGGCATCATCCAGCATCGCCATCAGCTGCTGTCCCACCTGGTGTCCCAGCTTTTCGTAATTGAGGCGCATGGAGGTGAGGGCGGGGAAGGTGTGATCGCAGTTGTCAGAACCATCCAGACACGCCACGGCCAGGTCATAAGGCACCTTCAGCAGCCGGCGCTGGCACTCAGACAGCACGCCGAAGGCGATCTCCTCATGGCTGCAAATAATCGCGTCCAGATCCGGCTGGCTTTGCAACAGCTGACCCAGCGCATAGCGGCCAAACTGCAGGCTTGGCGCATCCGGAACGGTGATCATCAGATCCGCATTCTGATAGTGCATCAGCATCGCTTTGTGCCAGCCATTAAGCTGCTGTTTGTGCAGGCGGTTATCTGTCTGCGCACCGATAAACCCGATACGGCGATAGCCTTTATCCAGCAGATGGGCGGTCAGACGTTCAGCGGCATCGCTGATGGCAATATCGAGGGTGATGTCGGCGGAAAACCGTTCCGCGCCGCAGACGTTTACCGTCACCAGTTCGGCGGATTCAATCAGCTCACAGGTCTTTTTCGACAGCTGCGCGCCAAACAGGACGAGGGCAGAGGGGCGGTTTTGCAGCAGTTTTTCCACCAGCGGCGTTTCGCCATACTGATGATATTCGTGGCAGGCCATAATCAGCTGGAAGGGCTGCTTACTCAGCGTCTGCTGCAGGGCCTGAACAAAGCGGGTGCTGGCGCGGTCGTGCTGAAAAGGGTACAGCACCGCGACGGTGTGCAGCTGCGAGGAGGCCAGACTGCTCGCGGCCTGATTGGGCACATAGCCCAGCTCCCCCACGGCCTGGCGGATTTTCTCAAGCGAGGCCGCAGAGACCTGGCCTGGATCGCGCAGCGCACGGGAGACGGTCATCGGGCCGACGCCGGCATGGCGCGCGACATCCTGTAGGGTCACGCGGTTTACCCCCTGCGCTGACAGCGCGCTGGCTTCCGTATTGGCTTCGTAGCCGAGCACGCTGACGGCCTGTTCTACTTTATTGCGGACTTTTTCAGAAACCAGCTCCGGCGTCCGCATGACGCGCGACACAGTCATGGCCCCGACACCGACATAATCGGCGATATCCTGCAACGTTACCCGGCCACTGCCGCGACGCTTGCGCATCCTGGTTTCTCCTTTACAACCCTGTTTATGGCACCTTCGCAGTGTGCCGATACCGACATCCGGCAACAACTTATTCTCCGGCAGATGATAGGCCGGTCACAATTAATGATAGTTATAACAGTTAGCGTTATCTTTTTAGATGCCCGTCACATTATTCCCTTTGCTCTGGCACTACTCTGCTCCTGCGATTAGAGAGAGGTGACAAACAATGCTTAAAGAATTACTGACAGCCGATGTTGTTCAGATTATCCCTGCCTGTGCTGACTGGCGTCAGGCTGTCTCACTTTCCTGCCAGCCGCTGCGTGATAACGGCACCATTGAAGCCCGCTATGTCGAAGCGATTTACCGCTCACATGAGGCCATTGGTCCATATTACGTGGTTGGCCCCGGCATCGCTATGCCTCATGCGCGTCCGGAAGACGGCGCGAACAAAATGGGCGTCAGCCTGACGGTGATCCGCGAGGGCGTTAACTTCGACTCAGAGGGTAACGACCCGGTGCATCTGCTGATCGTGCTGGCCGCGACCGACAGTAACAGCCATATCGGCATTATTACGGCGCTGGCCCATCTGTTCGATACCCCTGAGGACACCGCGTCGCTGATGGCGGCGACGCAGCCAGAGCAGATTTTATCCATTATTTCACGTTATTAATAATCTCCAGAGGACAATATGAAAATTACCGTGGTATGTGGCAATGGTTTAGGTACCAGCCTGATGATGGAAATGAGTATTAAGAGCATCGTTAAAGAACTGGGCGTGAATGCAGAAGTCGACCATGTTGACCTCGGTTCCGCCAAAGGGACCGCCAGCGACATCTTCGTCGGTACCTCCGACATTGCCGAGCAGCTGGTCGCCCAGCAGGTGGGCGGTAAGATTGTCTCCCTGAAAAACATGGTCGACAAAGTGGCAATGAAAGAGCGTATTTCAGCGGCTCTGACAGAGCTCGGCGCGTTATAACAGGGAGCCAAAAATGGAATTTTTCCGTTTTTTAATGAGTGATGTGTTATCGGAGCCGTCGATTCTGGTCGGCCTGATCGCGCTGATTGGCCTGGTGGCGCAAAAGAAACCGGCGACGGAAGTGATCAAAGGGACGGTGAAAACCGTCATGGGCTTCCTGATCCTCGGTGCCGGTGCGGGCCTGATTGTGTCATCGCTGGGTGACTTTGCGGCTATCTTCCATCATGCTTTTGGCATTCCGGGCGTTGTGCCGAACAACGAAGCGATTGTGGCGGTGGCGCAGAAGAGCTTCGGTACCGAAATGGCAATGATCATGTTCTTCGCCATGGTCATCAACATTGCGATTGCCCGTTTCACCCCGTGGAAATATATCTTCCTGACCGGTCACCACACGCTGTTTATGTCAATGATGGTGGCGGTGATCCTGGCCACGGCAGGTATGAAGGGCGTTCCGCTGATTGCCGTGGGTTCGCTGGTGGTGGGGGTCTCAATGGTCTTCTTCCCGGCGATTGTTCATCCGTACATGAAGAAGGTCACCGGCTCAGACGATGTCGCCTTCGGCCACTTCTCGGCCATTTCTCAGCTGCTTTCCGCCTGGATCGGCAGCAAGTTTGGTAACAAAGAGAAATCGACCGAAGATATGGAAGTGCCGAAAAGCCTGCTGTTCCTGCGTGATACGCCGGTGGCCATCGCCTTTACCATGTTCTTCATCTTTATCTTTACCTGCCTGGTCGCGGGCCCGTCAACGGTCAAGGAGATGAATGCCGGTGGTAAGAACTGGTTTATGTTCTCACTGATGCAGTCCATCACCTTTGCAGCCGGTGTTTATATCGTCCTGCAGGGCGTGCGCATGGTGATTGCAGAAATCGTCCCGGCCTTTAAGGGGATCTCTGACCGGCTGGTGCCGAATGCCAAACCGGCGCTCGACTGCCCGGTGGTGTTCCCGTACGCCCCGAATGCGGTACTGGTGGGCTTCCTCAGCAGCTTTGTGGCCGGTGTACTGGGCATGTTCCTGCTGTATGCGCTGAACATGACGGTGATTATTCCGGGCGTGGTACCACACTTCTTTGTTGGTGCTGCCGCCGGGGTGTTTGGTAATGCTACGGGGGGCCGCCGGGGAGCGATTCTCGGTGCCTTCACCAACGGTCTGCTGATCACCTTTATCCCGGTGTTCCTGCTGCCGGTACTGGGCAGTATTGGCCTGGCGAACACCACCTTCAGTGACTCTGACTTCGGTGCCGTCGGCATCCTGTTAGGCCTGATTGTGCGTTAATCTTCCCGCAAAGCCGGTCATCTGATGACCGGCTTTTTTTCACTCTTCACTGCCGTTCCCGCCTTTCGTACTTTCAAATGCCCGTAAAAGCACATGCATCGGGATCCTACGTTTTCTCTGGCTGAAACGGGGCGCAAGGCGGCCTGGGAAGGGGAGATTTTCTACGCTTTTCGGCAGGGCTCGCAGAAAAATGCCGCCAGAAGCTGAGGGGGGTTACCGATAACAATTCAAATAAAGTTGTGTTTATATCGGAATTTTTTAGTTAAATTAGTGTAAGTACGTTGTAATTATATGTCAGTTAATAATTACGCACTTTAACACTAAGGGATACCAATGCTTAACAAGATAACCGGTATAGTCATCGCAATCGTTGGGATTGCGCTGCTCTATATGGGGACAAAACTGCTGCTGGTCGGCGGAACACCTTTTTATGTGCTGATGGGTCTTGGCCTGTTAGTGACGGCCATCCTGCTGTTGATGAGAAAGAGAATCGCGCTGTCTCTGTACGCTCTTCTGATGTGGGCGGTACTGGCATGGATGATTTATGAAGTCGGTTTCGATAAATGGCAGTGGATCCCCCGAGGCGACATCATCGGGGTCATCGGCCTGTGGCTTGCGCTTCCCTGGGTGGTTCGTCCGCTGTACCCCCAGCAGGGACGCCGCTTTCATCCGTTCCTCGGCACTACGGTTATCCTGATCGTGGCGCTGGTGGTGGGAATGATGTTTTACGATCCGCTGCCGCAGGCAGGTACCATCACCACCCAGCGTCAGAGCAGCGATACTGAGGTGGCGGGCAGGGACTGGACGGCCTACGGCGGCACCAGCAATGGTCTGCGTTTCTCCGACCTGAAGCAGATCACCAAAGACAACGTCAGCCAGCTGGACGTCGCCTGGACGTACCATACTGGTGACGTGCGTGACGCGGCCAAAGATGCCACTGAGTACACCTTTGAAGCGACGCCGCTCAAGGTGAACAACACGGTCTATTTCTGTACCCCGCACAATGAGGTTCATGCGCTGAACCCGGAAACGGGCGCGCTGAAGTGGAAATATCAGCCAGCGAAAGAGGCCTCGTACCTGCAGCAGCATCAGACCTGCCGTGGCGTGAGCTATTATGACGGCAGCAGCGTGCAGGCGGAGGCGACGGCAGCCCAGCCTGCGATATGTCGCAAGCGCATCTACAACGCCAGCAACGATGCCCACCTGATCGCCCTGGATGCGGATACCGGCAAGCTGTGTGCCGACTTTGGCGATAACGGCGTGGTGGATCTGCACGCCAATATGGGTAAAGTCCGCCCTCATGCGCTGATGCAGACTGCGGCCCCGCTGGTGGCGGGTAACCTGGTGATTGTGGGCGGCTCAGTGATGGATAACGGCTTCAACAGCGGCAATCCGTCCGGCGTGATCCGCGCGTATGACGCGATAACCGGTAAGCTGGTATGGAACTTCGACCCGGCCAACCCGGAAAATACGCAGCCGATTGCCGCTGGCCAGGACTACCCGCAGGACACGCCTGTGGCCTGGGGAACGCTGAGTGCCGACCTGAAAAATGGCCTGGTGTATGTGCCGTTTGGCAATGCCTCGCCGGATGAAGTCGGTATCGGACGTGATGCCAGCAGTAACACCGAGAAATTCCGCGATACGCTGGTGGCGCTGGATCTGCAAACCGGCCGCTTTAAATGGCGCTTCCAGTCATCGAAAAATGATCTGTGGGATCGCGATAATCCGTCGCAGCCTTCGCTGCTGGATATCGACTATCAGGGCCAGAAACAGCCGGTGGTGATCCTGCCGACCAAAACCGGCAACCTGTTTGTGCTCAACCGTCTGACCGGGCAGCCGGTCTATCCGGTTAACCAGGTGGACGTCTCTACGCAGGGTATCAGCGGTGAGCAATACGCCCCGACGCAGCCGGTTTCCGCGCTGAACTTTATTCCGGCACCGCTGACCGAAAAAGCGATGTGGGGGCTGACCCCGTTTGACCAGATGGCCTGCCGCATCGACTTTAAGTCACTGCGTTATGACGGCAATCCGTGGACGCCAGCAACGGAAGCCGGGTCGATTATCTTCCCGGGTAACATTGGCGTGTTCAACTGGGGCTCGGTGGCGGTCGACCCTGAGCGTCAGATCCTCATCGCCTCGCCGGTGCGTCTGGCGTACAAATACAACCTGATCAAACGCACCCCGGCTAATGCGGATCAGCGCCTGTTCACCAAAGACGGTACGCCGTACTGGAATGAGAACTTTGACGGGGATTACGCAATCCACATCCAGCAGCTCTCCTCCAGCCTGGGCATTCCGTGCATTGCACCGCCGTGGGGTCGGATGGTGGGCGTGGATCTGAAAACCGGTAAAACCGAGTGGCTGCGCCGCGTGGGCACTACGAAGAATCTCAACACCAGCTTCCTGCCGGGCCGCTTCCCGATAGGCTTCCCGATGGGGATGGTGGCACACGGTGGGCCGTTAACCACGGCGGGGGACGTGGTGTTCCACGGTGCAACGGCAGATAACTTCTTCCGCGCATACGATGTCAGCACCGGTGAACTGCTGTGGCAGACTGAACTGCCAGCGGGGGGTCAGGCAACGCCGGCCACCTACATGGGCAGTGATAACAAACAGTATGTGGTGATTGCCGCAGGGGGACACGGTTCACTCGGAACCAAAGCGGGTGATGCCGTGGTGGCGTACCGTCTGAAATAACCGCTGTATTACGCGGGCTGACCGAAACAGCCGGCCAGCCTGAACCTGAAGGGCCGATCTTTCTCCGATCGGCCCTTATCTTTTTCAGTCAACAAGACAGATGCGGCAGGTATTCGCGCTGCCAACCTGCCCGACGCTGTCACCCTGCGACAGCACGACCAGATCCCCTGAATTCAGATAACCTGCCTCTCGCAGCACGGCAATCGCGTCCTGCGCCGACTGCACCCCTTCGGCATGACCGTTAAACAGCACTGGCGTCACGCCACGGTACATCGCGGTGAGATTCAGCGTGGCCTGATGGCGGGAGAGGGCGAAGATCGGCAGAGGTGAGGTGATACGTGACATCATCCTTGCTGTCCGTCCCGACTCGGTCATGGCAATCACCGCTTTAACGCCGGTCAGGTGGTTAGCGGCGTACATGGCAGACATCGCCGTCATCTCTTCGATATTGCTGAACTCAACCTCCAGACGGTGTTTAGAGGTTGTCGTGCCGGGCACCCGTTCTGCCCCCAGGCAGACGTTATGCATGGCGGTTACCGCCTCTACCGGGAAACTGCCTGCGGCGCTTTCCGCTGAGAGCATAACGGCATCGGTGCCGTCGAGAACGGCGTTCGCCACGTCCATCACCTCTGCGCGGGTGGGCATCGGATTGGTGATCATCGACTCCATCATCTGGGTCGCGGTGATCACCACGCGGTTAAGCTGACGGGAGCGGGCAATCAGGCGTTTCTGCACCGCGACCAGTGCGGCATCGCCAATTTCGACGCCCAGATCGCCGCGCGCCACCATAATCACGTCCGAGGCGAGGATCATATCATCCATGCTTTCCTCGCTGGCGACCACTTCGGCGCGTTCCACTTTCGCCACAATCAGCGCCTTACAGCCCGCTTCCCGCGCCAGCCGACGGGTGAGGCGAAGGTCTTCCCCGCTGCGTGGAAACGACACGGCCAGATAGTCGACGTTCATTCTGGCGGCAGTGAGAATATCGGCTTTGTCCTTTTCGGTCAGGGCATCGGCGGACAGCCCACCGCCCAGCTTATTCACCCCTTTGTTATTGGATAACACTCCGCCGACGGTAATCACGGTGAAAATTTCGCTACCCGCCACGCGCTGCACGCGCAGCTGAATGCGGCCGTCGTCCAGCAGTAAGATATCGCCGGGCACCACGTCGCCCGGCAGGGATTTATAGTCGATGCCGACGCGCTGGTTATCACCCAGCCCTTTTTCCAGCTGTGCATCCAGGATGAACTCATCGCCCACCCTCAGCATCGCCTTACCTTCTTTAAAGGTCGAAACGCGGATCTTCGGCCCCTGAAGATCGCCTAAAATCGCCACCTGACGGCCAAGGCGGTGGGCGACATCGCGGACCTGCTGTGCGCGGGCAATATGGTCATCGGCGGAGCCGTGAGAGAAATTCAGCCTGACGACGTTGGCCCCGGCCTGGATTATTTTCTCGAGGTTATTGTTACGATCGGTCGCGGGGCCTAAGGTGGCAACAATTTTCGTGCGTCTTAATACTTCAGACATGATCACATCCTTGGTTAAATTTCATGTTAGCGCCCCGGCTCGCTGACGGATCAGTCGGCGCGGGGTGTGAAGTCAGCTTGCAGTGGTTTTTTTAATTAAACGGCCAATGTTTTCGCAGGTGCGCGCCATATTTTGCTGGCCTTCCTGCATCAGCGAATGAATATCCGCCGCGTGCGGAATAATACTGAAAATCGCATCAATACCTGTGTCATAGAGTGACGCCACATCATCGCCAATACTGCCTGCCACGGCAATCACCGGCACATTATGCTGGCTGGCAATCCGGGCCACGCCGTAAGGCGTTTTGCCAAAACGGGTCTGGCTGTCAATACGGCCCTCACCGGTGAAGCAAAAATCGGCGCCGGCCATTTTGTCGCTCAGGCCACTGTACTCGACAACAATGTCAATTCCTTTACGCAGCGTGCAGGGGGTAAACGCCATCAGTCCGGCCCCCAGGCCGCCAGCGGCACCTGCGCCGGGCAGGGTGGCCACATCCTTACCCAACTGCTGTGACACAACTGCCGCGTAGTGTGCCAGGTTGCGATCCAGCAGGGCGACCATCTCCGGGGTGGCTCCTTTTTGCGGCCCGAAGACGGCGGATGCGCCTTCGGGGCCGCACAGCGGGCTGGTCACATCGCAGGCCACCTGAATGTCGACACCGGCCAGCCTGCTGTCCAGCGCGGTGATATCAATATGATGCAGCGCGCCCAGCGCGCCGCCTCCCGCTGGCAGCCGGTTGCCCTGGCGATCGAAAAAGCCGACACCCAGCGCCTCTGCCATCCCCGCACCGCCGTCGTTGGTGGCGCTGCCGCCCAGCCCGAGAATGATTTTTTTAATGCCGCGATCGAGGCAGGCCAGGATCAGCTCTCCGGTGCCCCGGCTGGTGGTCAGCAGCGGATTGCGGGTGTGCTGATCCACATAATGAATGCCGCTGGCCGAGGCCATCTCAATCACCGCGGTATCCCCCCGGCCCATGATGCCGAAGCAGGCGGTGACCGGGGTTCCGAGTGGGCCGGTCACCGGCAGCGAAATCAGCTGTCCGCCGGTGGCATCAATCAGCGACTGGGTGGTGCCTTCGCCGCCGTCTGCCATGGGAACGTGAAGATAGCGGGCATCAGGGAAGACGCGTCTGAGTCCGGTTTCCATCGCGATGCAGACCTGTTTTGCGGTCATGCTCTCTTTAAAGGAGTCAGGGGCTAATACAAAGGTCTTTTTCATCCGGGAGCCTTATTTTAATCTGCAAATCGTGGGGAGGATGATGATCAGCGTCATACGTTGCCGGAGGAATGTCAATAAACGCCCCGGTGGCTGCCCGTGGGATCATACGGCAGGACAGGGTCAGGCGGGCGCAGGGAGCCGCAGACGACAGCCCGTTTACCCGGCGTGGAGGGCTGTCAGAACAGAAAAGAGAATAAATTACAGGGAAAGAGAAAAGTGTTTATTCAGCTGTAAGCGGCCTTTTGCCGTCAGCGTCACCACCCGATAGCCAGGTGTTCGCGTCAGCCAGCCCTGTTTTTCGCCGTGCTGAAACAGCGCGGCCCCGACGTAGCCGCCCACGTGAAAGCATCGCTCACTCCAGTCCAGACAGGCGCAGCAGTTTTTACGCCGCGTGGCCGCCTCTGGTGGGATCCCCATGTCCGCCAGTTTCACTCTGCCAGCGGCGGTCAGCGCCGCGCCATCACCGCTCAGCCACTGTTCCCTGAGCATGGCATCATAAATCTGTACTGCCACTTCTCCCGCCAGATGGTCATAACAGGTCCGGGCAAAACGCATATCAAGTGGGGTACGGGATACCGGGCCGGGGACGCGCCGCCATGAGACACCCATCATGGTTTCAATCAGCTGCGCAATATCACTGCCCGCCAGCCGGTAGTAGCGGTGCCGCCCCTGGGACAGGCAGACGATCAGCTGACTCTGTACCAGTCGCGCCAGGTGGGCGCTGGCGGTGGATGAGGCGACACCGGCCGCCGCGCTTAACTCGGTAGCCGTCCACGCCCGCCCGTCCATTAAGGCACAGAGTATTCTGACCCGGGATGTCTCGGCCAGGGCCGCCGCCACGGCGACCATAGCCGACTCCAGCAGCGGTTCATCATCAGTGACTACCGTCAGTTTCTGCATATTCACTCTGCTGTTACGGCCCAGGGTCGGGTCACGCGTTCGGCGACGGCGGGGTTATCCGTCACCAGGATTAACTGATTAGCATGATCGCTGTACTGCGTGCAAACGGAGACTCCGGCCCCGGCCAGCGCGGCGGCGATCTCGCCCAGTTCCCCCGGGCGAAGCTGCGGCAGCTTGCGGATCAGCGGCTGGCAGACATTCTCTACCTGAAATCCCGCCGCCTCAAGCACCTGACGCGCACGTGGGCCTTCTTCCACCAGAAAATGGGCATGGCTGACCTCGCCGGCGCTGAACACACCGCCGCCTTCCAGCCCGATGCCGTTGCGCCCCAGCAGGCCAGCCAGGGCGGCGAGGGCCCCGGGAGTATTGGGTAACAGGATATGGAGATCAAACATGCTGTAGTCCTTGCGTATCAGAGGCGTAGTCGCGCACTACCTGAGCAATGCGGATGCGGTAATAAGAGAAGATCGACTCGCGACCTTCACGCTGTGCAGCCTGGTGGAAAATATTCTCTTTCCAGGCCAGTACGGCGGCTTCATCCCGCCACCAGGACAGTGACAGGATCCGGTCTTCGCAGGCCAGGCTGCGAAAACGTTCGATGGCGATAAACCCGTCAATCTCCTCCAGCAGCGGTTTCAGTTCTGCGGCCAGATGCAGGTAACGTGTTTGCCCGTCAGGGCTTATTTCGGCTTCAAAAAGGACGGCGATCATCAGTACGCTCTCTGTCAGGGTGAGCCACCAGATTACGCAATAAAAACAGCAATACTTCGGCCTCTGGCGAAGTATGAACGGCGGGGCAGACGCAGCGCTATCGCGCTGATAGCGCTGCGGGAAAAATATTAAAGCCGGGCAATCCTCAGCAGATCGTCTCTGGCTCCCGGTGCCACCGCCAGCACCGGCGCTCCGCGCAGCAGGTGGTCACCCTCGGTGTT
```
