## Supplementary File 5 for "Comparative genomics of a novel *Erwinia* species associated with the Highland midge (*Culicoides impunctatus*)": Erwinia_persicina_B64.json (part 3 of 10)

```
TGATGTTTACCGTGCTGGCGCAAAAACCCAAAAAAGAGTGAGCCTTTAACGCGTGGCGCGGAGAATAACGGATTGAATGTTGTTGTTTCGCGCCAGGCGCGTTAGCTTTAAGAGATATACATCGCGTGTCGCCGTTTGCCGGCGCTGAATCTGAGGAGAGGTCAATGGCTTTGCAACAGGAAATTATCGCGGCGCTGGGCGTCAAACCCACAATTGATGCACGTGAAGAAGTTCGCACCAGCGTCGAGTTTCTGAAGTCGTATCTGAAAACCTATCCGTTTCTGAAATCACTGGTGCTGGGGATCAGCGGCGGTCAGGACTCCACTCTGGCCGGCAAACTGTGCCAAACCGCCATCAATGAACTGCGTGAGGAAACGGGCGATCGGGGCTATCAGTTTATTGCCGTACGTCTGCCGCACGGTGTGCAGGCGGATGAACAGGATTGCCAGGATGCGATTGCGTTTATTCAGCCGGATCGCGTCTTGACGGTGAATATCAAAGCGGCCGTGCAGGCCAGCGAGCAGGCGCTGCGTGACGCCGGGATCGCCCTTTCTGATTTTATTCGCGGCAATGAAAAAGCGCGTGAGCGCATGAAAGTCCAGTACAGTATTGCCGGTATGACCTCAGGCGTGGTGGTCGGCACCGATCATGCGGCCGAAGCAGTGACCGGGTTCTTCACCAAGTATGGCGACGGCGGCACGGACATCAATCCCCTTTTCCGCCTCAATAAAGGCCAGGGCAAGCAGTTGCTGAAGGCGTTGGGCTGTCCGGAGCATCTGTATCTCAAGCACCCCACGGCCGATCTGGAAGACGATCGTCCCGGCCTGCAGGACGAAGTGGCTCTGGGGGTGACCTATGAGATGATTGACCGCTATCTGCAGGGGGAAACTATCGATCCTGCAGCGGCCGCCACCATCGAGAACTGGTACCTGAAAACCGAGCATAAGCGTCGTCCCCCGATCACTGTTTTTGACGATTTCTGGAAAAAATAACCTGCCGGGGCGAACTGAATTCCCGGTTCGCCCCGCAAAATTCCTCTGCTATACTGTATATCTGACCAGTTAGCGGAGTTGTGAGTGACAAGAAAAGCAGCCAGCCATCGCCTCGAATTCGAGGCTGAAGCCATCTATCAGTATCCCGAACAGCTACGTCCGTGGATCGCTGACCTGCCCAACCTGCCCGGTGTGTACATCTTTCACGGTGAGAGCGAAAGCCTGCCACTGTATATTGGCAAAAGCGTCAATATTCGCACCCGTGTCATGTCGCATCTGCGCACCCCGGCAGAGGCGCGGATGCTGTATCAGGCCCGCCGTATCAGCTTTATTCCCACCGCCGGAGAAATGGGTGCCCTGCTGCTGGAAGCACAGATGATCAAGTTGCAGCAGCCGCTGTTCAATAAGCGCCTGCGTAAAAACCGTCAGCTTTGTTCTCTGCTGCTCCGGCACGACCGTCCGGAGGTGGTTTACGCCAAAGAGGTCGACTTTTCCCATACGCCGAACCTCTTTGGCCTCTACGCTCACCGTCGGGCGGCGCTGGCCACCCTGCAGAAAATTGCCGATGAGCAGCAGCTCTGCTTCGGCCTGCTGGGGCTGGAGCCGTTAAGCAAGGGGCGGCCGTGCTTCCGCTTCAGCCTGCGCCGCTGCGCCGGTGCCTGCTGCGGGAAAGAACCGACGGAGGCACATTATCAGCGTCTGCTGGCCGCGCTGGAGGCCGTCCGGCTTCAGTGCTGGCCGTGGCCGGGAGCCATCGCGGTGGTGGAAGAAGGCGTGATGCAGAAGCAGATCCACGTGATCAATAATTGGCTCTATCTGGGATCCGTCAGCGAACTCGGTGATGCGGCCGCGCTGTGTAGCACTCCGCCTGGCTTCGACAGTGACGGTTATAAAATACTCTGCCGCCCCCTGCTGTCAGGGAAACTGCCGGTGATCCCCCTGCCCGTTCCTGCAGCATAAAAAAACCGCCGACGCTGACCACCGCCATTCTGGCAAGGTGGGCAACGTCGGCGGTCTCTGGTTAATCAGCGACTTTTAGTCTTCTGCAGGAGGCATTTTACCTTCATGCTGCGGTTTTTCTGTCAGACGTTTCTCAAAGTTCTGATTAAACTGTTTTTTCTGCTCAGGCGTCAGGACGTTGTACAGCTTGTTCTGCGTTTCCAGCATCGACAGCGCGCGGGCTTTGCCGTTGGCCGACATTTCAGTCGCCTGAGCCTCTGCCTTACTGCGGTCAAAGGTGTCCGCCGCAATAATGCTGTGTACGGCCCGGCGCTCTTCCAGAGAAGGACGCTTCATCTCTTTGTGTGATGCCTTCATGATGGTGCGCATCTGCTCTTTCTGCGCATCGGTCAGATTCAGCCCTTTGAACATTTCGTGCATCCCACCGTGACGCGGCGGCTTGTGCATCATAGGTTTGTCAGCGCCCGCTGGCGGCGGTGTTAAAGTGTCCGCTGCGGCATGAACAATACCCGCAGTGCCAAACGCCAGTGTAGCGGCAACAACAAAAGAGGTTAATTTACGCATAATATTGTCCTTGTGGTTCAGTCTGTTGCAATTCAGTTGTCGTGATGTCGAAATCAAGTCTACGACGCTGAATGTCAAGTACCCAGAGCCTGGGTAAAGCCCTGAAAGCATAAAAGACAATTTGACGCCAATCATGGAGAGAATGCGAAGGATTGTGTGAGGAATTGAAAAAAAATATGAATTTACAGAGGTTTGTGCAGAAACTGTGGAGGAGTGTAATACGCGCGCAAGGAGAGCGAAAGAGAAAAGTGAAGGTTTCGATCGGGGAAAAAGGAAAATGCGGCCGTCCACCGGCCACAGCGTAAATTCAGAGATTCGTGTTACAGCGTCGACCCCAGCGCTTCGTTATGCGCAGTGTCTTCCACCAGCATCAGACCGGCACGGAGGCCGCTGGCTACGTGCGGATTCGGGAACAGCACGAACTCGTGTGCCTGCTGCACATAGTAGCGTTTGTCGCCATCTTCAGCGAGCAGAGCGCCCTGCGGGAAGACGGTAAAGTTCAGCGTGTCATCGCTCATGTGCAGCACAAACCGATCGGTATGCCGGGTGATCTGCTGTGATACCCGATACCGCCGGGGCGCTTCGGCCACGTCAGGCAGCGTCCCCCCGCTGATCAGCGCGTCCAGCGCCCGCACTGCCGCACTGAACTGGCCCAGGTCGTTTTCCCCAAACGGCAGCGCCTTGCCCAGCTCCAGCGTGCAGCTGGCCGCCTGAAAATGCTGGCTGCTGTAATGGGTAAAGGTGCCACCCGGTGAGCGGTGAAACACCAGCGCTTCCAGCCCGGCAGCGGCCAGCCAGTCCATAAATGTTTCCGGCCACGGCGTATCGCGCTGCGGCATAACGCCAAAGCGGGTATGGTACGAGCCGCGAATGGCGGTGTGCATATCGATATGCCAGCGCACCTCTTCATACTCTCCGGCCTGCCAGAAGTTTTCCATTGCCTGCTCAAGGCGCCAGGCGCGGCGGGCTTCCGGGCAGTCTTCATACTGCTGCCAGCGGCCGCCAAACATCCGGTTCATATCCCCATGCAGATAACGTTTGTTCTGCCGCAGCGCCGCCGGGTTGCCGTAGATCACCAGCAGGCGGGTTAACAGCGGTCGCTCGCCGCGCAGCAGCGAGTCCACCATCTGCTCGAGGATCTCGACCGGTGCCGTCTCATTGCCGTGTACGCCCGCCGAAACCACCAGCGCCATAGAAACGGTCTCTGGTGGGGTAATTTCAAGAATGCCCACGTCAATCCAGCGCCAGCTCAGATGCTCATTGCGTCCTTCTGGCTGCGCAGGGATCTGCCCGTTGAGGGTTAAGGTGAGGAAATCCTGCATTGCTACTCCTTACATCAATCGCCGTTCAGCCCTGACAGGCCGGAGAACGTCTCCGGCCCTGCGATCATCGCGTTACTGCTGAAAACGGTAAACATTGCCTAAGTTTAGCAGCTTAGTGAGCTCATCGAGAGCTTCACGTCCTTCCCGCAGCAAATGAGGGTCGGCGAGGTCGGCCTGCGACAGGCGATCGCGGTAGTGCCGCTCCACCCAGCCGTTAAGGGTGGCAAACAGCGTATCATTCATCATCACGGCCGGATTAACGGCCGCCTGCTGTGTGGCGTTCAGCACCACGCGCAGGCGCAGACAGGCCGGGCCGCCGCCGTTACACATACTTTCACGCAGGTCGAAGACCTTCAGTTCATCGATGGGGCCGCCGCTGGCCGCCAGCTCGCTCAGATAAGACCAGACGCCCGGGTGACGGCGCGCCTCATCGGGCAGAACCAGCAGCATTTTCCCGTCGGGCTTGCTTAACAGCTGGCTGTTAAACAGATAGGTCGCCACCGCATCGGCGACGCTGACGCGATCGTCAGGCACCACGATGGGCGTAAAGCCAGGAACCTTCTCCGCCAGTCCGGCCAGCAGCGCCGGCTGGTTTAAAAAGGCCTGCTGATGACAGAACAGCACCTGCTGATTGCTGACGGCAATCACATCATTATGGAAAACCCCCTGGTCAATCACCGCAGGATTTTGCTGGGCAAAAACGGTCCGCGCGGCATCAAGCTGATGCAGGCGGCTGACGGCTTCGCTGGCTTCGCGGGTCTGCCGTGCCGGGTAGCGAGACGGTGCCACGCTGCCGTCCAGTTCGCTGCGACCATAAACAAACAGCTGTATCCCCGCCTCCCCGTAGTGCTGGCCGAAACGGTTATGGTTAGCCGCCCCTTCATCACCAAACATGGCCACCTGCGGCAGTGCATCATGCACGCTGAAGTGCTGAGGATCGCGGAATATCGCCCGCAGCAGTGCCCCGGTGGTCGGCGCCTCCATCGCGCGGTGGAATTTATTATTCAGGTTGGCGACGGTCAGGTGCACCCGGCCATCGGCACTGTCAGCAGAGGGCGACACGGTCGCGGCATTGGCCACCCACATAGCAGAGGCGGAACTCACGGCAGAGAGCAGTGCCGGATTCTGTTTCGCTGCCTGTGCCAGCACCTGCTCGTCGCTACCGCTGAAGCCGATTTGCCGCAGCGCATCAATGTTAGGGCGCTCGTGTGGTGGGATCACTCCCTGCAGAAACCCCCTGTCCGCCAGGGCTTTCATTTTCATCAGTCCCTGAAGCGCCGCCAGCTTAGGATTAGACACCTGGTGCTGATAGCGTGTTGAAGCCTCATTACCAAAGGAGAGGCCCGCATAATGGTGAGTCAGGCCGGGCAGTCCGTCGAAATTCACTTCAAGGGCTTTCATGGCGTCTCTCCCTGCGCGCTAAAATCCAGACCCGGGGAGAGCGTGGCGGGCAGCGACAGGTCAGCCGACTCCAGCGACGCCATCGGCCAGGCGCAATAATCGGCGGCATACCAGGCGCTGGCGCGGTGGTTGCCTGACGCGCCCACGCCGCCAAACGGTGCGGTACTGGCCGCCCCGGTCAGCGGTTTATTCCAGTTGACGATACCAGCACGCGCCTCAATCAGCAGGCGCTCAAACTTCTCCCGCTGCGGTGAAATCAGTCCGCAGGCCAGGCCGTAGCGGGTGTCATTGGCGATGCGGATCGCACTGTCAAAATCGTCATAACGGATCACCGACAGCAGCGGGCCAAAGACTTCTTCATCCGGGAGCGTCTGCAGACCGGTCACATCAATGATGCCTGGCGTCAGGATCGCGCTGCTGCGCTGCGGCCATTGCATGGCCAGCAGCACCTGGCCGCCGGCATCCACGCGCGCCTGCCATTCACTGAAGATTTTTTCAGCCGCCTGCACGGAAATCACGCTGCCCATAAAAGGCTGCGGTTCAGCATCCCAGCGGCCGGTACGAATGCGGGCGGCCACCTCTACCAGCCGCCTCAGAAAGGCATCCCCCGCGGCACCGCGCCTGACCAGCATGCGCCGGGCACAGGTGCAGCGCTGTCCGGCGCTGATAAAGGCAGACTGGATGGCAATATGGACGGCCCCTTCGATATCATCGGGATCTTCCACAATCAGCGGGTTATTTCCCCCCATTTCCAGCGCCAGCATTTTTTCCGGCTGCCCGGCAAGCTGACGGTGCAACTGATAGCCGGTGGCGGCACTGCCGGTAAACAGTACGCCATCGACCTGGGACGCCTGCGCCAGCGCCTGACCGGTGTCCCGTCCGCCCTGCACCAGGTTGAGCACGCCATCCGGCAGTCCGGCACGCTGCCACAGCCGCACGGTCAGCTCGGCGGTCATCGGCGTCAGTTCACTGGGTTTAAACACCACGCCGTTACCGGCCAGCAGCGCCGGAACAATATGCCCGTTCGGCAGATGTCCCGGGAAATTGTAGGGCCCAAACACGGCCATCACCCCGTGCGGACGGTGGCGCAGAGAGCTGTCACCTGTACTCTGCTCCCCGGTACGGGCATGCCATGCGCGCACGGAAATCCCGACCTTATTAATCATTGCCTGCACTTCAGTCTGGGTTTCCCAGCGGGGTTTTCCCGTTTCGCGCGCGATAGTTTCGCTCAGTTCCACTTTATTTTTTTCCAGCAGCGCGGCAAACGCTTCTGCGATGGCCTGGCGTTCAGCGAACGGACGGCGGGCCCAGGCGGGGAACGCTGCACGCGCCGCTTCGCAGGCGGCAGTCACCTGCGCGGCAGTGGCGGTGTTACCCTGCCATAACGGCTCCCCGTCCAGCGGGCTGGTTTTACTCAGGATCTCACCGCCACCGGTCAGCCACTGACCATTAATACAGTGCGTCATGCTTTTTTCTCCTCGCGACAAAGTGTCACTACCCGCAGGTTGTCCCCCGGCTGGCAGCCTAAAATTTCGGCCTGCGCCGCCGTAACCGCGACGGTGTCGCGCTGCGGATCGGCAGGCAGCAGCATCACCCGGAAGTGATGATAGTTTTCATTAGAAACCAGGCACAGCGGCAGCGCATCATCCTGATGCTCACTCAGAGAGACGCCCATCAGGCGGCTTTTACGGATAGCGCGAACCCGGTCAATATCACACTCGAGCGTCGGGCCACCGTCAAAAATATCGACATAATTCTGGAAGTGAAACCCTTCTGCTTCCAGCACGGCACGCGCCGGGGCGGTATGCGGATGCACCTGACCTATGACCGCCTTCGCCTCTTCCGACAGATAATCGATATACAGCGGATGCTTTGGCATCAGCTCAGCGATAAACGCCTTTTGCCCGGTGCCACACAGGTAATCGGCATCGGAAAATGACATAGAGAAAAAACGACTTCCGACGCTGTCCCAGAAGGGTGAGCTCCCCTGCTCATCAATCACACCGCGCATTTCAGCGACCACTTTCTGCATAAAGTGCTGGCGAAAACCGGCCATAAACAGAAAGCGCGACTTTGACAGCAGATAGCCGTTTTTACCGTTGCGGTAGTCGGGATCGAGGAACAGCGTACAGAGCTCACTGCTGCCGGTATGGTCATTACTGAGCGACAGCGTGGGCAGCATGTTGTAGACGTTCAGCTCTTTGGAGGCATGAACCTGGGTGCCTACGCGAAAGTTGTACCACGGGTCCTGCAGACCCACGGCCACTTCAATGGCACAAATGCCCACCGCTTTTTTGCTTTCACTGTCTGCCAGCACAAAAACGTATCCCTGTTCCGCATCCGGCAGTTTGCCCTGCCAGGTTAACAGCGAACGATCGATACGTGCTGACAGCGTGTCGCTGTCGGCAGGCAGCGAGGTCAGGCCCCCGCCGGTTTTCCCGGCGAGGTGCAGTAACTGCGCGAGATCGTCTCGTTCAACGGGACGAATGAACATCATACGCGGGCTCCTTCAGTGACGGCGCGGCAGGCGCGTTCGAAGCGTGCCAGCCCCTCTTCCACTTCCTGGCGGGTGATAATCAGGGAAGGCGCGAAGCGCACGACACTGGCCCCGGCGATCAGCACCATCAGGCCCTCAGCGGCGGCGGCCTGGTTGATCAGTTTGGCTTTACCCTGGTAATCCTGATTCAGCACGCAGCCGATCAGCAGGCCCAGACCACGAATTTCGCTGAACAGCTGCAGACGCTGGTTGATCGCCGTCAGACCGTCAACAAACCACTGATGGCGTTCAGCGACCCCGGCCAGCACCTCCGGTCGGTTAATTAACTCCATCACTTTACCGCCGACCGCACCGGCCAGCGGGTTGCCGCCGTAGGTGGTGCCGTGGCTGCCCACATTCAGATGGGCGGCCAGGGTTTCGGTGGTCAGCATCGCCCCGATCGGGAAGCCGCCGCCCAGCGCTTTCGCTGTGGTCAGCACGTCCGGCGTCACACCGTAGTGCATATACGCGTAAAGCGAACCGGTGCGGCCGACGCCGCTCTGCACTTCGTCAAAGATCAGCAGTGCACCGTGACTGTCACACAGCTCGCGCAGGCCGCGCAGAAAGCCAGGTTCCGCCGGCACCACACCGCCTTCCCCCTGAATAGGTTCGACAATCACCGCACAGGTCTGGTCGTTAATCAGCGCAGCCGCTGAGGCCAGATCGTTATAGACCGCATGCTGAATACCCTGCGGTAAGGGGGCAAAATCTTTCGAATATGCCGGCTGCCCCCCGGCAGAAACGGTGAACAGCGTGCGACCGTGAAAGGCATTTTTGAACGCCACAATACCGTTTTTCTGCGGTTGCTCGTTATCCATCGCCACTTTACGCGCCAGTTTCAGCGCGGCTTCGTTGGCTTCTGCCCCGGAGTTACAGAAAAATGCCCGGTCAGCAAAGGTGGCATCGACCAGCTGTTTCGCCAGGCGCAGGATCGGTTCATTGGTATAGCCATTGCCGGTGTGCCACAGCAGAGCAGCCTGCTGCTGTAAGGCGCGTTGCAGCTCGGGATGCGCGTGCCCGAGCGCATTGACCGCAATACCCCCGGCAAAGTCGATGTACGACTTCCCTTCCTGATCCCACAGTGTCGAACCCTCTGCCTTCACCGGCACAAAGCTGGCCGGGGCATAGGTGGGAACAATCCATTGATCAAAATTTTCACGGGTAACTGACGGTTGCATGGCGGCCTCGTTATTCACATTCCCCTGCGCAGGCAGGGTGAATTAAAAGTTTAATTAATGTTAAAGAAATGATTCATTGCAGCTCTACTGTAGATTGCACGCCGCGTGCCAGCCAGAGAAAAAAATGCATAAACCCGGGTCAGATACCGTATATCAATGAGTTACGCCAGGCTGCTATTCATCGTTAATGCATAGAAAGTGAATAACAATCTGAACAACGGGGCTTTACAGCAGAATAAAAAGCAGAATTATGCAGTGGCAAAATAAAATATCGAATGTGTGATCGAAGCCGGAATTTGGTTTTAAAAAGAGGCAGTTAACGCCCTGAAAAAGGTCAGGCGCACCAGGGTGGTGCACCCGAACCGTGCCAGTGGCGGTAATGAGGAAGGCGTGAGTGGGGGCAGATAACCGGGCAACCGCCCGTGCGTCAGGTCAGCCGGTAACGACTGTCCGGGCGTGGGGTGTCCGGCAGATCCTCGTCCAGATTCATTTCACGCAGGTTGATCTCAATATTGGTGCACATGGCATCCAGCGGCAGGTGGTTTGTGGCCAGGCCGAACGGCATTTCCAGCTCCTCTGCCAGCGTATCCAGCGACAGGAAGGTATAGGCGATAAACACCGAAACCAGCGGCGTCATATAATGCAGATCCGGGACCAGGGCAAAAGGCAGCAGCGTACAGAACAGATAGACGGTTCTGTGTAACAGCAGCCCGTAAGCGAACGGCACCGGCATGCTGGCCAGCCTTTCACACCCGCCCAGCACCTGGGAGAGCTGATTGATATTGCTGTCCATGTGCATATACAGGATATCGGAAAGATTCCCGCGACGGCGCTGATCGGCCAGCCACTGGGAGAGCTGCAGCTCAATAAAGTTAGTCGGCGAACGCCGTTTCAGCACCTCATCCGCCTCCTCCCCCAGATAGCGGCGGAGATCTTCGCGCGCGTCGCTGTGGCGCAGCTGGTGTTTCAGACTGTAGGAAAAGGCCAGCAGCAGGGAGGTGACGCGCGGCGCATCGGCGGGAGAAATGGCCAGCGCAAGGCGCTGTAGCGTGCGGCAGGCGATAAGCAGGTTACCCCAGAACATACGGGCTTCGATAAAACGACCGAAGCAGACGCTGTTACGGAACCCGAGGAACACCGCGATGGAGACCCCCAGCAGGCTGAACGGCGCCAGCGTCAGCTTAATGCCCAGCGTTTCGTACCAGTCGAGACAAAAAATGGCGATCAGGGACATCAGTAAATTCAGCGACAGACGGAACCAGATGCCCGGCAATACCGAACCGTGCCAGGCGAACAGGCGGATAAACCAGTGACTCTCAGGGCGGATGATCATGATGTGCAGTTGAGTGGGATTTTCCGCCGATTGTGCAGAAAATCCCCGTGCCTGAGAAGCGGTATTTTGTGACTTTGATCACCTTTATTTCAGGGCGGCATATTGACAAAACCCGCCCGATCGGCGGTCAGCACAATCCGCTGAATTCAGGGTGCCATCAGGTCGAAACTCCCGTCGTCAGCGGGCTGTAGCGTGACCGGCGGGGCCAGCTTCAGGGTGATCCAGTTTGACGTTACCCGCTGCTGCCGGCTGTCCTCCAGCGTCACCGACAGATGATACTCATTGCTGGCCCCTTCACTGCTGTCCCAGGCCGGAATAATAATGCTCCAGCCCTTAACGCTGGCATTCTCGGCCGGCGGCGTCAGGCTCAGGGCCTGGGTATCGCCCTGCCAGCTGACCGCCCTGATCGGGTTGCTGTTGCGCACCTGTAGCTTCAGCGCCAGGGTTTCACCCGGCTGTACCTGCCACGGCGGGGTGGCGAGGAACACTGACAGCGTTTTCCGCTGGCGGAACTCCATCACCGGGGAGTTATTACGATTGACTTCATCATAACGGCTGCCGCTGAGGGACTTCGCTGCCGCGACATTGCTGGCCGAAAGCTGCTGCCTGAGGGAGACGCCGATGCGGTAATTCATTTTTAAGGCAAACTGATCCTGCGACTCACCGCTATCCCCCTCTTTATGGCTGGCCGACAGGGTGAACAGGGGGACAGGCGTATAATTGACTCCCAGCGACACGGCGGTGGGATTTGACATGGCGTTGCCGCTGTTAAACAGATCGACCCGATTGCCCAGGTACTGTTCATAGCTCAGGCTGACCCCCAGCTGGCGGTAAAACGGTAAATACCCCTGGGTGGTGATGTCATACCCCCGCGCCATGCGCATCTGTGAGGTACTGTTGCGATTTTGCCAGCCGGTCAGGGGATGGTAGTAATTGGCCGAAAACCGCAGGTATTCCCCCCAGGCTTCCGCGCCCAGTGAGCCACGCTGCTGATGAGATTCGAACAGATCATCGACAAACGCGTTGTAGCCGACCCGCCAGCTCCCGGCGATCCAGCGCTGCCCCACGCCGGCATTGCCCACCGTGCCGTAGTCGGTCTGCTGGACGCCGAGCTGGCTGAAGGTCAGATACTGATAGTTATCCTGCCATGGCGTAAAAAGCTGGGCTGAGGTGCCATTGAAACTGCCTTCGTCATCCACCGCCAGCGACACGCTGGCACGGCCATAGGGGGAGAGCAACTGCTCCCCCTCGCTGGCAGCACGCTGGGTGGCCGCATCACGAAACTGATTAAACGCCCACTGGCCGGCCTCCTGACGCAGCGATTTATCGCTGTCGTTGTTCATACTCGCTTCACCGATGCTTTTCGCTGCCTGGGCGATTTTAGCCGCCAGCCCGCTGTCGGTATCGGTGATCCCCATTCCCGGCAGTTGCTGCTGCATCTGACGGAAACGGGCGGGATCGTCAAACGGCGTATCCGGGACGCGCGTTGCCTCATCTAAGGCCAGCGCAGGGGCCAGCGGCAGGCCACAGAGGGCCAGAGAAACCAGCAGGGATGACGAAGGAGAAAACCAGTGGCTGAATCTGTTCATAACCTCAAAAGCAATTTTTTTATCTGTGTAAGTGTGAGTTGCTTCACAAAATCATACCGCTAACCTTAGCACAGAAAAAGCCACGGAGGCGACAGGCCGGCCACCTGCCTCAGCGCAGCCGACGCGGCACTTTTACAGTGACCGCCAGATGGCCACCGCGATACCGCCAAACAGCAGCCATTTGATCGCGTAATAGATCGGCTTGTTCCACGCCTTCAGGCGTTTGCCCACCTTACGCACTGCATAGAGGTATCTGAATACCCGGTTGATGCTGCCGACCCGGTCACTGTCGCCGTTCGGTGCCGCAGCGGCCCCAACCAGATGTCGGCCAAACCAGTGATTCACTGCCTGTGCCCATCGCCCGAGCATGGGCCGCTCAATATCACAAAACAGGATCAGGCGGGGCTGCCCGCTGGTATTTTCAGCATAGTGGATATAAGTTTCATCAAAAATCACCTCCTCGCCGTCGCGCCAGCTGTAGCGCACACCATCGACCTCAATAAAACAGCGGTCATCATTGGGCGTGATCAGCCCCAGGTGGTAACGCAGCGACCCGGCATAGGGATCGCGATGGCGCGGCAGGCGACTGCCGTCCGGCAGCGAGGCGAACATGGCGGCTTTGACCGAGGGAAGGCCACGCAGCAAGGCGGTAGTGTGGGGACAAAGTGTGGCCGCTGAAGGGTGCGCCTCGTCGTACCATTTCAGATAAAAGCGCGTCCAGCCGGTTTTGAAGAAAGAGTTAAAACCTGCGTCGTTACAGCGATCTGACGCTTTGATCTGCTGCAGCGCCAGCAGCGCCTGCCCCTCATCGCGAATAGTCAGCCAGTGTTCTCGTAGCGTCTTCAGCTCGGGGAACTGCGTCGGAGGAAGAAAAGGCGTGGTGGGAATGCGGGAAAAGAGATACATAAAAACGTTGAGAGGAGCGAAAAAGGACGAATGGTCGGCCAGCTGTCGCCAGAATCCGTAGCGAACTCTCCCTCTCAGATGCACATACAATACGGTTAAGATCCAGATAATTAACACGAAATATTTCATTATTTTGCCCGTCAGTTGACCGGGATCGTCCAGATGATCCCGCCGGTAAATGTCAGCCTGCGTTATGCGGATGAAAAGAACCTTTCACCGAAAAATCCATAACTGGAGCGAGTATAAAGACTTTTCAGCCGGGCAAAATGGCTGGGGCACGAAAGGCACCGTGAACCGCATCAGGACATAATCAGTCCGCCGTCCACATTGATCGTCTGTCCGGTAATATAGCGGGCATCGTCGGAGGCGAGGAACGCCACCAGCCCGGCGACATCCTCCGGCAGTCCGGCCCGTTTAAGCGGGATCCCCTGCACCCACTCGGCCATCAGCTCCCCTTTACCGTATTTTTTTGCCCCGGTGCTGAGGATCTCTCCCCACACGCGGTCGTTGTAGTCCCACATTTCGCTGTCGATAATCCCGGGACAGAAAGCGTTAACGGTAATATTCCAGGGGGCCAGCTCCTGCGACAGGCTCTGGGTAATGCCGATCACCCCCATCTTGCTGGCGGCATAATGCGGGGTATAGATAAACCCCTGCCTGCCCTGCCCCGACGATGTGTTGATCAGGCTCCCGGACTGTTGCTTTACCATGTATTTTGCCGCTTCACGACAGCACAGCCAGACGCCGGTGGTGTTTACCGCCAGGATTTTATCAAAGTCGGCCTTCGGCATTTTGTCGAAGGTATCAATGGTGATCACCCCGGCGTTCTGGATCGAAACATCGATACGACCAAAACGCGCCGCCGCCTCACGGTACATCGCCTGTACCTGAGCTTCATCGGTGACATCAACCTGTAAGGCAAGGACCTCACTGCCCCACGTTGCCTTTATCCGGTCTGCGGTGGCCAGTACACGTTCGTCATTCGACACCATCACCAGGTTCGCGCCGTCGCGGGCAAAACGTTCGGCAATACCGGCACCGATACCGCGACAGGCACCTGTAATCACCACGGTCTTACCACTAAAATCACGATTCATCTGCTGCTCCTTAAGATTGAATGGGGGTGGCAGGCTGCCAGAGAGTGCGTTGTACCGCCTCCTGCCAGCCCTGCCAGCTCTGCTGACAGGCCTCATGCCGCTGCGGATCTGGCTGCCACAGATCGTGCTCGGGCATCAGCGCCAGTAACTGCCGATCGTTCAACTGACCCAGGGTGCGACGGGCCAGCAGCCCGGCCCCTATTGCCGACAGCTCCGGGGTGCTGCTGCGTGCCACCGGGCAGCCCAGCAGGTCTGCCTGGAACTGCATCAGCCAGGGGTTTTGCGTCGGGCCACCGTCCACCATCAGCGTTTCCAGACGGAAGCCCGGATGCTGGCGCATGGCCTCAATCACGTCGGCAATCTGGTAGGCGATGGCCTCCAGCGCGGCGCGGATCAGGTGCGCGGGCGTCACCCCACGGCTCAGACCACAGATCACACCGCGCGCCTGGTCGTCCCACCAGGGGGCACCGGTGCCGGTCAGCGCAGGGACAAAATAAACCCCCAAAGTCGAGTCAATGCTGGCGGGCAGCTCGTGCAGCGCCCGGCTGAGAACCTGCCCCTTCCCGTCCGTCAGACCGGTGGCCTGCGCCATCCACGCTACGCCATCCCCGGTATGGGGAATATTGCCTTCCAGACCGTAAACCAGCCGCTCACCGTCGTGCCAGGCCACCGTGGTTGCCAGCGAAGTGATGCTGGTGTCGGGTGTATCCAGCGGGGCCATCACCGACGAGCCCGTTCCGTAGGTGGCTTTAACCCCCCCCGGTGCCCCCAGCCCATGGCCGTAAAGCGCGGCGTGGGAATCACCCACCATCGCCATCACCGGCAGGCCATCCGCGATCCCCGCCAGACCGCGGGTAACCCCAAACAGGCTGCCGGAGGGGCAAATCTCAGGCAGGGCCGCACGCGGAATGCCAAACAGGGCCAGCATCGACGCATCCCAGTCACCGCTTCGCAGGTTCAGGAGCTGGGTGCGTGCGGCATTGGAGGTATCACAGCGGAACTGCTGGCCGCCGGTAAGGTTCCACAGCAGCCATGCGTCAATCGTCCCCAGGCAGAGTTCACCGCTCGCTGCCCGCTGGTGGCCATCCGGGGTGTTATCCAGCAGCCAGCGCATTTTCGATGCGGAGAACAGCGGCGCCACCGGCAGCCCGGTGACGGAACGGATCAGGGTCTCCTGATGGTCGCGCTTGAGCTGCTCGCAGAAGGCCCCCGAGCGGGAGCATTGCCAGGTGAGCGCCGGGCCTGCAGGACGCCCGCTCTGGCGTTCCCAGCCGATGGCCGTCTCACGCTGATTGCTGATCGCCAGCGCCGCCACGCGGTGTTCACCCACCGTGTTCAGCACCTCCCGCAGTACCGTCATTGATGCATTTAACAGAGTCAGCCCATCCTGTTCGACCCAGCCTGGCTGCGGCGTGGCCACGGTCAGCGGCCGTGAGGCTTTCGCCACCAGCTGCCCGCGTGCATCCAGCGCCACCGCTTTAACATTACTGGTGCCTTCATCCAGGGCAACGATCAGATCTCTAGCCATGGCTGACCTCAGAGAGCGGCGCGGCAGCCTGCTTTTTTTCATGGCGACGCATCAGCACCACTTTGCTTTGCAGCTTTTGCTGGAACTGGTCGATGACCACGGCGGTGACGATCACCAGGCCCTTTATCACCATCTGCCAGAAGTCGCTGACGCCCATCATCACCATGCCATCAGCCAGGAAGACGATGACAAAAGCACCGATTATCGAACCGGAAACGCGGCCACGGCCACCCGCCAGCGCGGTGCCGCCGAGTACCGTGGCACCGATGGCGTCCATCTCAAACATATTGCCGGTCATCGGATGTGCGGTTTGCAGCTGGGACGCCACAACCAGCCCGACCAGGGCGGCACAGAGTCCTGAGAAGGCGTAAACAAAGACTTTTACTTTAATAATCGGCACCCCGGCCAGGCGGGCCGCAGACTCATTTCCCCCCGCCGCATAGATATAGCGGCCCAGGGGCGTTTTACGGGTGATATACAGTCCCGTCAGCAGGAAGCCCACCATCAGCCAGATTGGGAAATAGATCCCCAGGAAGCTGCCGGAGCCAAGCAGGGAAAATCCGGTGTTGCCCAACTGAGGCACGCCGACCAGGTTGGCGTAGGTGCTGCCGTCGTTAAACAGCAGCGCGGCACCGCGAGCGATATACATCATTCCGAGGGTACAAATGAACGGTGCGACGCCCAGACGGGTGATCACCGTGCCGTTGATGAAGCCGAGCAGGATGCCAAATACCGCCACCGCGAGGATCACTTCCGGCACGTTGAGGAACAGCACCTGCCCGCCCCAGATCGGTACGCCGCTGGTCAGCAGCGCTCCCGCGACCATACCGCAGATCCCCGCAACCGCCCCCACTGACAGATCAATGCCACCGGTGAGGATCACCAGCGTCATCCCAATCGCCAGCAGGCCGGTGATCGCCACGTGCTGGGTCATAATCAGCAGGTTCGACAGGGTGAGAAAGTTCGGCACCATTACGCTGAAAAAGCCCACCACAATCAGCAGCGCGATAAAGGTTCTGGCCTTCAGCAGGTACATATAGAGCAGATATTTTTGATTCATTTTGTCTTCCTCAGGCCCGCTTATTCATGCGGTGTTGACGCAGTGATTAACGTTTCGCGCGTAACATCGGCGCGCAGGAGATCGGCAGTGATACGCCCGTCGGCCATCACCAGAATGCGGTCGGCCAGGGCCATCACCTCATCCAGTTCTGACGATGAAAACATCACGGCCAGTCCTTCCTGGGCCATTTTGCCGATCAGCTGATACACGTCGGTTTTTGCCCCCACATCAATACCGCGCGTCGGTTCATCCAGCAGTACCACTTCCGGCCCGGTCATCAGCGCCTTACCCAGCACCACTTTTTGCTGATTACCGCCGCTCAGAGAGGTGATCGGCAGGTCGGTATCGCTGACTTTGATCGCCAGACGCTGCACCATCTCGTTCACCTTTTCCGTCTCTTTCTGCGGGCGCAGCAGGCCCAGCGCCCGGCGGAATCCACGCAGGCTGAGATCGCTTAATGTCATATTGGTTTTCACCGACATCATGCCAATCATCCCCTCGCCTTTACGATCTTCCGGGACGAGGGCAATGCCTTTTTTCAGCCGGTACTGGAAATCCCGTTTATCGAGGCATTCGCCGTTCAGCGAAACCGTGCCGTGCTCGCAGCCCATCAGGCCGATCAGGGCTTTGAACAGCTCGGTGCGCCCGGCACCCAGCAGGCCATAGATGCCGACCACTTCACCCTTACGCAGGCTGAAGCCGACGTCATTCAGCTTGTAGCCGCCATCCTGACGCAGCGCCGTCAGCCCGCTGACCTCCAGCACGACGTCCCCCTGGCGGGCCGGGGCATAGTCAAACTGTTTTTTCTTGTCGCCAACCATCTGGGCGATGATCCACGGCACACTGGCGTCACGCACCTCACGCTCACTGATAAACTTCCCGTCGCGGAAAATGGTGATGTGGTCGCCAATCTCCATCAGTTCTTCCAGACGGTGCGAAATGTAAATGATGGTGACGCCGCGCCGTTTTAGCGCGGCAATCACGTTGAACAGCACTTTGACCTCGGACTGACTGAGTGCCGAGGTCGGTTCGTCCATAATCAGTACCCGGGTGTCTTTTGACAGCGCACGCGCAATTTCCACCAGCTGCTGGTGGCCAATGCCCAGTTCCCCGAGCGGCGCATAAGGATCGACATCCAGCTCCAGCCGTTCCAGCAGGGCTTTCGCCAGCTGGTACTGATATTTCTCATTAATCCGGCCGCGCTGGAAAAACTCATTACCGATAAAGATGTTGTCCATCACGTTCATATTCGGGAACAGGTTCAGTTCCTGAAAAATGATGCTGATGCCGTGCTTTTCTGCCTGCTGTGTGGAGTGCAGCGAGACGGCTTCCCCCTCAAGGAAAATCTGCCCGGAAGACGGCACTTCCACCCCGGCCAGCATCTTCATCATGGTCGATTTACCGGCCCCGTTCTCCCCGATCAGCACGTTGACCTTGTTGCGATAGACGCGGTAGTTCACCTGGTCGAGCGCAGTGACCCCGGGATAGACACGTGAGACATTGCGCGCTTCAATCACCACCTCTGACTGCTGTTGACGTTGCGGCAGTGGGTCGATTTGATACTCAGCCATCATGCCCCCTTTACTTAAGTACCACGTGGGCCGGCGTAACGTCCGGCGGCGTTTGCGGCACATCCCAACTGCTGAAGACGCCGTCAACCTCGACGTTATCGCCCACTTTCGGCTGCAACTTTTGCACCTCAGCCGAGGCCAGGTTATTGATGGCGCGCCCGTAGTCGCCAAACAGCACCTGATCGTTGAAATCCTGATAGCTCGCGCCCTGATAGGCATCCCGTAGCGCGGTGCCGCGAATAATCGGGCCAATCTGCACCACCACCTCCTGGCCGCTGACGTCTTTCACCGTCATTTTCCCGCTGCGTGAGGTGGTATTCACCGCTGTCACCGCCCCCTGAATTTTCACACTGAACACGCACGGGTTTTCATCCTGACTGCGATATCCCGAAGCCTTGCAGGCGGCGTCAAAATCTTTTGCCGCCGCCAGCGATGCCATCATCTCGCCCAGGGGTTTTGCCGTGCTCACTATCTGCGGCACAATCTTTTGCTGCCAGGTAGCGGTGACGTTTGCCATCGCCGGGTTGGGCGGATTTTTTAAATCGGCCAGCTCCTGCTGCGACACAATGCGGCAGCCTCCGAGGGCTAAAGTGGCCATGGTCAGCCAGACTCGCCTGGACATAATTCTCTCCTTTGCGCCCCCGCAGGGGCGCAGCAACATTATGTAAAAACGTTAACTCAGGATTTGAAATTAAAGTCCTGCACTTTGTCTGCGTTGCCCTGGTTGATCAGGATGCCGCGGAACATAACGCGCTGTTTTTCTGGCTTGATACCTTTCTGCAGGAAGTTGTCGATATCCGTCACGCCCTGGGCGGCGATGGCCTGCGCCTGTAACATCACGGTGGCTTTCAGCGTCCCGGCTTTGACCGCATCGCGTTCGTCATTACTGCCGTCAATGCCAACCACGATCACGTCGTCACGTCCGGCAGCCTTCAGCGCGGCGATCGCTCCCAGCGCGACCGGCCCGTTACCACAGATCACGCCTTTGACATCCGGGTGTGCCTGCAGAATGCTGTCCATGATGCGCTTACCATCGATCAGGGTGCCTTTGGCATCCTGTCGGGCGATGCTTTTCATTTCCGGGTACTGGTCCAGCACCTGGTGGAAGGATTTAGAGCGGGTGACGCAGTTATTGTCGGCGAGATTACAGGTCAGTTCGGCATAGCTTCCTTTCTCGCCCATCTTTTCGACGAAGACGTTGGCGACATCGGAACCTGCCTGGAAGTTGTTATGGGTGATCTGCTCCAGGGCGACGTCATCCACCGGTATTTCACGGTTAATCAGTACCACCGGAATACCCGCGTCTTTGGCTTTTTTAATGGCGGCGACGCTGGCGGTAGAGTCGGCGTTATCGAGGATAATGCCCTGCACCTTTTTGCCGATGGCGGCATCTATCAGTTCGCTTTGCTTCTTCACATCTTCACCGTGGGACAGGACGGTGGTTTTATAGCCCAGCGCCTGAGCCTTCACATTAGCGCCTTTCGCTTCAGAGGCGTAATACGGGTTATCCAGGGAGTTCACCAGGATCATAATGGTACCTTTCTCTGCCGCAAACGCGGCGTGGGAGAAGGTACAGGCGGTCGCAACGGCTAACAGCGTTAAACGCATTTTCATATTGATGTTCTCGCAATTTGTTATGTTGTTATGTGTAGGTACAGCGTTTGATTCTCAGCGTCTCTGGTCTGGGCGAAGCAGGTCTGAAGTCTTACCAAATAGTGAAACCACCATCGATCATCAGATCGGCTCCGGTGATCATGTCGCTGCCGTTGCCGGCAAAAAACAGCACGGCGGCGGCAATTTCGTCCGTGTAGGCAAAGCGTCCCATCGGGATCAGCTGCTTCATCGCCTCCCCTTTTTCACCACGCCAGGCTTTCTCGCCCATCGGCGTCAGCACCACGGTCGGCGACAGGGTGTTTACATTGATTTTGTGCGGCGCAAACTCTTTCGCCATCACTTTGGTCATGCCCAGCAGTCCCGCTTTGGCCGAGGTGTAAGCCACATGGTTATCAATGGCAATAGAGGCCGCCTGCGAGGCGATATTGATGATCTTTCCGCCTTTACCTGCTTTCACCATGCGTTTTGCCACCGCCTGCGAACAGAGGAACGGCCCGGTCAGATTGACAGCGACCTGCTTCTGCCATTCGCTAAAGTCAGTTTCCAGCACCGGCTGTAACATCACGTAGCCCGCGCAGTTCACCAGAATGTCGATCTGTCCGTAATGTGCTTCAACCTGTGCAATTGCCTGCTCGACAGCGTCCGGGTCGGTCACATCACACTGGACAAACTGCACGCGATCGGCGGCAAATTGCCCGGCTACCTCTGCCACTTTGCTCTGTTCAAATGCCGGGTACAGCAGCGCCAGCTTCGCCCCTTTTTCCAACAGCATCTGGTTGCTGGCCATGGCGATCCCACCGAGCCCACCGGTAACAACGGCGACCTTACCGCTCAAATCGCCGTTAATGTCTACGCCGTAGCGCAGGTTGACGTCATATTCGTGACTCATTTTTCACACTCTCCTTACGCGGCAACCAGGTTTTCTAACGTAGCTCGCAGACCGTCGGCATCGATGCGAAACTGGCGACGCAGGGCGGCACGGCTGCTGCTGTGGGTAAATTCATAAGGGGGAATACCCAGCGGAACAAAGCGCTGGCGCAGGCTGTGCTGATGCAGCAGCTCGCCGATAATGCTGCTCAGTCCACCACTCAGGACATGCTCCTCCATGGTGATGACCTGACGGTGGGCGGCGATCAGGGCCACGACGGCCGCTTCGTCCAGCGGCCACAGGGAAGGCAGCGAGACGATAGTGATGCTGTCGTCCTTCGCTGCCAGCGCTTCATGAGCCAGCGTGCCCAGGCAGAACACCACGGTGTCGGTTCCCTGCTGCAACACTTCCGGTTTTCCGGGAACAAACTGATAGTCCGCGTCGTGCAGCAGCGGCACTTTGTCGCTGTCCATGCGGATATAGACCGGCCCCTGATGGCTGATGGCGTGGCGGGCGATGGCGCTGGCCTGGATTGCATCCGCCGGCGCGAAAATCTGCAGATTGCCCATCGAGCGGGCGATGGCGATATCATTTGTACAGTGGTGGGTTGCCCCCAGTGGGCCGTAAGCAAAACCGGCATTCAGGCCGAGCATTTTGACGTTGGTTTCGGAGTAGCAGACGTCATTTTTCAGCTGCTCGTTTGATCGGGCAAACAGGAACGGGGCCGCGTTAGCGGTAAAGACGGTGCGGCCGCTCAGTGCCACTCCCGCCGCCATTCCTACCATATTCTGTTCGGCAATACCGACGTTGATCACCCGATCAGGAAAGGCTTTCTCGAACGGGGCAATTTTTGACGTAGAGGTGGAATCAGCCACCATTACACTGAGGTCGGCCCCCCCGGTCTGGGCTTGCACCAGCGTGGCAATCACGGCGTCGCGTAAGTCTTGCATGTTTAATCCTCCAGCTCGGCCAGCCCAAGGGCCAGCTGTTCATCGTCAGGTACGGCGTGATGCCAGGCCGGGACGTTGGCCATAAAGGAGATACCGTGCCCTTTTTCGGTATTGGCTAAAATAACGCGCGGTTTGCCGATGCCCGGCTGGTTCACGGCGGCGGCTATCGCTTCGGGATCGTGGCCGTTGCATTCGAGCACTTCAAAACCAAAGGCCAGCCATTTATCGGCCAGTGGCTCCAGCGGCATAATGTCCTCTGTTTTACCGGCCAGTTGCAGGCGGTTGCGATCGACAATGGCGACCAGATTTTCCAGCCTGAATTTACTGGCCGACATGGCGGCTTCCCAGTTCGACCCCTCCGCCAGTTCGCCGTCGCCCAGCAGGACAAAGGCCCTGCGATCAGCACGACCAGAAAGTTTGTTCCCCAGCGCCAGGCCGACACCGATCGACAGGCCGTGGCCTAATCCTCCGGAGTTAATTTCCACCAGCTCAGGCAGCTTCTGGTGGATGGGATGCCCCGCCAGCAGCGTATCGTCGCCCATAAACTGGTCAAGGATCGCCGGGTCTATCAGCCCCATCGCCGCCGCGCTGCAGTAAAGTCCGCCAGCGCCGTGGCCTTTTGACAGGATGAAACGATCCTGATCCGGACGCGGACGGCTGCGATCCATCACCGCCATAAACAGGGTGCAGATGATATCCACCTCTGAGAGGTCGGCGCCGGTGTGCCCTTTGCCTGCCCGATGATTCATTTGCAGTACGTAGCGCCGGGCCTGGCGCGCCGTCTGTTTGATTGCCTGAAAATCCATCATTACCTCTTCATCTGTGACGCCGCGGGCGGGATAGCGTGCTGATATGACAGTCTGCTGCGGCAATTTCGTTTTCGAATAAAAATATACGCTATCGTTTGTTATCATATTGTGGGGTTGATCATATTTCAAACAAAAGCACAAAAATAACACAACACCATAATAATCAATAAGTTAAGCATTAAAGATGACAATTCAATCCAGTTTCTTAACGTTAAAAGCCAGTTAAATCAACAAAATGACCATTTTTGACTTTCATTCGAAAATGAAAAGTCCCCTTCGCTATCCTCGCAATTGCTCCGGTCGGGGGTTACTATTTAGCGCAGCAGCCCGGCTGGCGGCCCTGCGACCCGCTTTCAGGTAAAGGGAGTGACTGACGTGAAAAACAAAAATGAACAGCTGGCTGATATGCAGCAGCGGCGGGAAAAAATCCTGGAAATGATCCGTGAGGATGGCACCGTCACGGTGAAAAGGCTGAAAGAGACGTTCGGCCTGACGGAGGCGACGCTGCGCACCGACCTGCGGATATTACAGAAAGAGGGGCATGTGCAGCGCTATCACGGCGGCGCCACACTAATGACCGGCAAGCAAAATACCGGCGCGCTGCTGCTGGAACGGCAGACCCATATGGAGGCGAAAGATGCCATTGGCCGGCTGGCAGCCCGACATATCGAAAATGGCGATACGGTGATTTTCGATTCCGGCACCACCACCACCGCTATCGCCAATCATATGGCGCATATCCGGCGGCTGTCGGTGGTCACAAATGCGGTGAATATCGCCCTGAAGCTGGGCGGGGAGCCGGGGATCAATATTCTGCTCACCGGCGGTACCTTTAAGTTTCCGACCCTGTCCACTTCGGGTGAAAAAGCCGCCAGCTTTTTTGAAAACGTGCTGGCAGAAAAGCTGTTTCTGGCGACGGCCTGTATCTCCCCCCGTCTGGGCCTCAGTTTTCCCAGCGAAACCGATATCAAAGTGAAAAGTGCGATGATCCATTCAGCCAGCACGGTTTATGTGGTGGCCGATTCCAGCAAAATCGACAAAGTCTCGATGTTTGCGCTGCCGTGTGACTGGAGCAAAATCCACTATCTGATCACCGACAGCGGCATCAGTCAGGCGTCGATCTCGGCCTTTGAAGCGCTGGGGATCACCGTACTGGTGGCGACCTGAACGGCGTCGGGGCGATAAAGGCTCACTACTTCGCCCACAATTAACAGACTGGGTGACTGCGGCTGGTGCAAGGCCACGGCCTGCGCCAGCCGGTCAAGACGGGTGATCAGGGTGCGCTGGTCTGCCCTTGTTCCCCGCTCGACGATCGCCACCGGGGTAGCGGCATCACGCCCGGACAGGATCAGCTGTCCGCTTAAGGCTTCACACCAGGTCAGCCCCATATAAAACACCAGCGTCTGACGTGCGTCGCGCAGGCTTTCCCAGTCAAGTCGCGGTTTCCCGTCACGCCCGTGACCGGTAATAAAGCGCACAGACTGAGCCAGGTCACGGTGAGTCAGCGGGATGCCGCTGGCGGCAGCACAGCCGGTGGCAGCAGTAATACCGGGCACAATATGGCAGGTAACTCCGGCTTTTTGCAGCCACACCATCTCCTCACCGCCCCGGCCGAAGATAAAGGGATCCCCCCCTTTCAGCCGGACAACCTGCCGCCCGGCGCGGGCCAGATCTTCCAGCAGCTGGTTAATCTGCGACTGTTTCATCCCGTGGAAGCCCGGCGTTTTTCCGACGTCGATGCTCAGTGCACCAGGCGGGATCAGCGCAAGGATCTCCGGGCTGACCAGCCGGTCATAGACAACCACTTCCGCCTGTTCAATCAGACGCAACGCGCGAACCGTCAGCAGATCAACGGCACCCGGGCCGGCTCCTACCAGCCATACGGCCCCCTGCTGGCCGGGAACCATATTCCCGGCCAGCAGTTTATCAAGAGAAGGAATTTTCGCAGTCATCGGTTACCCTCAAGCGGTGATCGTTTTTCCGGCCTGCACCATTGGCGTGCTGGCGACCCATACCTGTCCCTGCTCTACTTTCACCGGCCAGCAGCGCTGTGAGAGGGCCGGATTATCCAGGCTCTGCCCGTCCCGCAGGCGGAAACGCTGTTTGTACAACGGCGAGATCACCAGCGCATCACCGCCGCTGTCGCCGAGCAGACCGCGCGACAGCACGTTGGCCCCGGTTTCCGGCTCCAGATCGTCCAGCGCGTAAACCTTATCGTCCAGGCGGAACAACGCAATCGGCTGTGAGCCCAGCCGGGCACCTATACCTGCCTGCGGTGGAATGTCCTCGATCTGGCATACAGCATTCCACAGCGAGGTGGGTTGCACCTCGTTGACCGAACGACGGAACAGCGCCACGCGATCGGGGCTGGCCAGCGTGGTCTGCCATTCACACTGGTAGCTGTCGACCACGCGCTGCATATCCGCTTCCAGCTCGGCGGCCACGCCGAGGACGTCATCAATCACCACCTGACGCAGATAGGTCAGGCCCCCTTCGAGGTTATCCATCCATACGCTGGTGCGCTGCAGGCGGTCAGCGGTACGGATGTAAAACATCAGCAGGCGGTCGACGTAACGCAGCAGGGTTTCATCATCCAGATCGCTGGCAAACAGATCGGCATGACGCGGTTTCATTCCCCCGTTGCCACAGACGTAAAGGTTCCAGCCTTTGTCGGTGGCGATCACCCCGATGTCTTTACTCTGGGCTTCGGAGCACTCCCGCGTACAGCCGGACACCGCCATTTTGATTTTGTGCGGTGAGCGCAGGCCCTTGTAACGGTTCTCCAGCCGGGCGGCAAAGCCCGTAGAATCCTGTACGCCGTAGCGGCACCAGGTGGAGCCCACGCAGGACTTCACGGTGCGCAGCGATTTGCCATAGGCGTGGCCGGTCTCAAACCCGGCGGCCAGCAGCTTCTGCCAGATTTCGGGCAGTTGCTCCAGTTGGGCACCAAACAGATCGATACGCTGCCCGCCGGTGACTTTGCAGTAAAGACCATATTCACGGGCTATTTCACCCATAGCAATCAGCCCTTCGGCGCTGACCTCACCGGCTGGCATCCTGGGCACGACCGAGTAAGTACCATCCTTCTGGATATTGGCAAAATAGCGGTCATTGGTGTCCTGAAGCGGTAGCAGAGCTGGCGTCAGCAGATACTCGTTCCAGCAGGAGGCCAGCATCGACCCCACCAGCGGCTTACAGATCTCACAGCCGCAGCCGCGCCCGTGTTTAGCCAGCAGCTGTTCGAAGCTTTTGATGTTGCCGACGCGGATCAGCGAATAAAGCTCCTGCCGTGACCACGGGAAGTGCTCGCAGATATCTTTCTTCACCTCCACGCCCAGATCGGCCAGTTGATACTCCATCACCTGTTTAACCAGCGCGGCGCATCCTCCGCAGCCGGTGGCGGCTTTGGTGCTGGCCTTCAGCGAGGCCATATCACTGCACCCGGCTCTGACTGCGGCGCAGATGTCTCCTTTGGTCACGTTATGACAGGAACAAACCTGAGCACTGTCCGGCAGTGCCGCCACGCCCAGCGCTTTCGATGGTGCTCCGGCGCTCTGCGGCAGGATCAGGGTTTCCGGTGCATCCGGCAGGGCCATGCCGTTGAGCATCATCTGCAGCAGAAGGCTGTATTCGCTACTGTCTCCGACCAGCACGCCACCGAGCAGCGTTTTACCATCGGCGGACACCACAATCTTTTTATAAATTTCATGGGGTTCATTGGTCCAGTAATAGCTCTGGCTGCCCGGGGTGGTGCCGTGGGCATCCCCCATTGAAGCCACTTCCACCCCCAGCAGTTTGAGTTTGGTACTCATATCTGCACCGCTAAAGGCGGCCGCTTCCCCGGCCAGGGTCGCGGCCAGCACGCGTGCCATCTGGTAGCCGGGGGCGACCAGACCATAGAGATTGCCCTGCCAGACGGCACACTCACCGATGGCGCTGACGGCGGGATCGGAAGTCTGGCAGCAGTCATCAATGACCACGCCCCCGCGCCGCCCCAGGGTCAGCCCGGCTGAGGCTGCCAGGTGATCGCGCGGGCGGATCCCCGCCGAAAACAGCACAAGGTCGGTTTCCAGTTCGCTGCCATCGGCAAAATTGAGCCGCAGCGTGCCGTCTTTCTGCACGTCAATGCCCTGACTGGCCTTGCCGGTCAGTACCTTAACCCCGAGCGCCTCGATTTTACGGCGCAGCATCGCAGCCCCGCCCTCATCAAGCTGTACCGCCATCAGCCGTGGAGACAATTCCACGACTGATGTCTCCAGCCCCAGCGTCTTCAGCGCATTGGCCGCTTCCAGCCCCAGTAATCCGCCGCCGATCACCACGCCGCGTTTTGCCGTGGCTGCCCTGGCTGCGAGGGAATCCAGATCGTCCAGTGTGCGATAGACAAAGCAGGACGCGTGCTCACTGCCGGGGATTGGGGGCACAAACGGGCTGGAACCGGTCGCCAGCACCAGCCGATCATAATTTTGCACGCGCCCGTCGGCTTCGCGCACCTGTTGTTGCTGGCGGTCGATAGCGACGATCTGACGCCCGGTGCGCAGTTGTATGCCGTTCTGTTCCATGAATCCCGGTGGCACCAGCGACAGTTCGGCGTGCCCCTTACCGGCAAAGTATTCCGACAGGTGGACGCGATCATAGGCGACATAGCGCTCCTCGCCGTACACGACAATCTGATACTGCTGATGAAGCGCCAGGCTGACCATCTGCTCCAGAAAGTGCTGGCCGACCATGCCATGCCCGATGACCACCAGCGTGGGTTTGCCGGCGGCTTCAGCCGCGTTGCCCGGGGCGGGTACTCTGCTTTGTGAATTGCTCATCATTGTCACTCTCTGAAAAACCCAAAAAAAAAGCGCCCACCCCCCTGCCTGATGCAGGGAGCTGGACGCCGTTATCCGAAGAGGGGTTTCACCGCCATTGGCGAAACCGCTCCGTTTTATGTTGTGTTACCTTTGCGCAGGCGACTACTTTTTCGCAGGTTCAAACGCAGAAGCCACCGCCATCAGCGCGCTGGCAATTTCCACCATGCGCTTGTTCTGGTTCATCGCCATTTTACGTAATGCCTGCCAGGCCTGTTCTTCACCGTAGCCGTGATGGTGCATCAGCAGTACCTTAGCGCGATCGATCTGTTTACGATCTTCAATGCTGGCGCGCAAAGCAGCCAGCTCGTCATCCTGATCCTGTAGCCGTTTTGACTGCTGCTGGATCATCGCCAGCAGCGACCGTCCCAGCCGTGGGGTGAGAGCATCGGCCTCCAGCGGCTCTGCCGGGGACGTTTTCTGCCAGTCCTCCGCGGCGATAAAGACGCTCCACGCCGGCTCATTTGCCCGGTTTTGCATCTGCTGCTGGAGCAGGTCGTCTGTCAGGCTCTGACCCTGCGCCTCGGCATGTGCAATACTCTGCCGGCAGCGCTGCATCACGGCACGCGCCAGCCTGTCCTCGACAGTTTTCATACCGTCAATTCGCCGTGTCAGGCACTGATGCCAGCGCAGCGCCATTGCTGCATCCGGCTCATCCTGACATAACGTGGTACAGGCAATACGCCTCAGTCGCTCGATGTCGCTCTCTTCCTGCGCCACCTGCTGCCAGCGTTGCAGACTGTCATCGTCTGCAAAACCGACAAAATGGCTAAAACAGCGTTCCTGGGCATCTATCAACGCCACAATCTGCTGGCTCAGCGCCATCGTCAGTCTTCCTGAGGCAAACCCCGCCGCCCCCATGGCGCGCTCCTGACCGGCCAGTTCTTTACCCTGCATAAAGCTGAACATAGCAATCAGCGCGCGGGAAACACCGGGGTCAGAGGCTGTATCTACCATCTCAAATATCAGGTTCAGGAGCTGGCGAATAATATGGTTAAACTGCGCCATCGCCGCATCATGGGAGAGGGTACGCTGCTGTACCTGCTCGCGCAGAACGTCCCGTTCACCCAGCGCCTGTAGCGCTGTAGCAATCCGGCTGTACAAGCGGCTGGAGACCAGCCCGTCGTTGTCGTCCTCTGGCAACGCAGGCAACAGGGCAATGACCTCGCTCTGGCTGTGTCTGACACGACGACTGCACTGTGACAGTTCGTCACCGAACAACTGCCCTGTCGTGCAGAGCCACAGATTACTGGCCCCGCGCTCCCGCTGGATTTCATGGATCAGCTGACTGACCTCTGTGGTCAGTCGGCCCTTCTGTAAAAGGGAGCGCAGGCTGGCGATTTCCCGCTGACGCGAAGCCAGCAGGTACGCCAGCGGAGAAGGATCACCCCCGCTCATCGTTCATACCCTGCTTTTTTTTCATCGACCTGACACTCCCCCTCTCGTCGCGCACCGCATGGATACCGCCTGGCACTTCCCTGAAAAAGGGCGCGCCGACGGAGGTCATTAACCGGCTGCAATCAATCAGTCATGCTGCTGCGTTCGCGTATGTTAATGTCAGGCATCGCGTGGTTTTCAGGCGGACAGCATAGCGCAGGACGGAATACTGATTATTGATACTAATCAAATTGCCGTTTTGTCACCTTTCAGGCAAACTCTGTCACGCCCGCCGCCCGCATTAACATGTTCATCCGGCGTCCGCAATGGTTTCCATTCCCAAAAGCGTCAGGTAAACTGACGTAAGAATTATCTTTATGTAAACCTGTGAATTTTCCTCCCGGAACGTACAGGCCACACCGCGTTTAATCACGCGTTCCTGGAGTCGCTCAGAGTCGCCCTGTCGCATCTGAAAAGAACCCGATTATTTGATGATATTCACGAGGACTAAAGTGAAAATTAGCATCGCGTTTACCCTGCTGGCCGCGCTCACGTTATCAGGGTGCAAAACGCCCCCTCCTCCGGTCAATGATGATACGGTCATGACCAGTGTCGTCGATGGCGCGACGCTAACACATCGACATGCGGTGAAAGCGCCTACGTCCTTTACGCCTGTGAATGAAAACTATCGCGCGCTCTACAATGCCTCCGTCATGACCAGCCCGGACTATGGCGGCAAAGTGGTGCGCTATCTGGAAAACGGCAAACCTTTTCTGGTACTGGGTGAAGTGGAGAACCGCTGGTTTGCCATTGCTGACGTCGATCAGCAGCAGCTGATTGGTTACGTACCGCTGAAAGCCGGTGTGAAAAGTGAGCTGTACGACGCCACAGTGCGCAGCGATCGTCCACGGCCGCGTAAAAACAGCAAAAAAGTATGCGTCGATGTTGGCGGCAAGAGTAAAGCCTGCCGCAACAATAATACGGCGACCTGGATTCTGGAGTAACGCGCTTATTAAGGCACTGTGCTGCCAGGGATGGCAGCCAACGCGTTTCTTCTGCGTCTGGTAAAGTTTCCTATTTGCCTCCTGGCATACAGCCGAGAATAACACATCCTCATGACGTCGGAATTCCCTGTTGACCCCGCCACTCCGGTCAACCAAGACAATGCCTTGCTGGTCGCTGCCTCGCCGTTGCTTAATGCGATTGTACAGATCCGCCTGGCGGCTACCCATGACGACCCGGCCGGTTTACGCCATCAGCTGATCGATGAAATGCGACAGTTTGAGGCACGGTGTAAACAGGCGGGGATGCCTTTTGAAATGATTATTGGTGCCCGCTACTGCCTGTGCGCCGTACTGGATGAAGCCGCTGCGCAAACGCCGTGGGGCAGCCGTGGCGTCTGGTCTGCCAATGGCCTGCTGGTAACCTTTCACAATGAAAGCTGGGGCGGCGAAAAAGTCTTCCAGCTGCTGTCACGCATTTCACAGAATCCTGCCCAGCATCTCTGGCTGCTGGAAGTGATCCATTTTTGTTTACTGCTGGGCTATGAAGGTCGTTACCGCAGTATGGATAATGGTCGCCTGCAGCGTGATGCCGTTCGCACCCGTCTGGCCCAGCTGATTCGGGATGTGCGTGTCGAAGAAGTACAACCGTTACCACAAACATCCATTGCCGCCGGGCAAAGTACGCTGTGGCGTCCGCCGGTTCCTCTTTGGGTCTGTTTTTCCCTCGCCACCCTCATCGGCTGTGTCTTTTTTTCCACGCTCAACTGGCGGTTAGGCAATGCCGCTGAACCTCTGCTGCGGCAAATCTGGCAAACCCCATTGCCAAAAGTGGTGACCGGACAACGCGCGACCGCCCCACAGGCTCTGCTGGACTTACGTCAGCGCCTGAGCGACCTGATTATTGAGCGCAAACTCGACGTCGCGGACAGTAATAACGGCAGTAAAGTGATTTTGTCCGCTGACCGGCTGTTTGAACCTGCCACAACCGGACTCTCCCAGGAGGGGCGTGCGCTGATAGCCCGCGTAGCCACGGCCATGGAGTCGGCTAAAGGCACCATTCTGGTGAGCGTTTTCACCGATGATCAGCGGGTGCTCTCACGTCGCTTCCCGTCAAATTATGAATACTCTGCCGCCCAGGCGCGTGCCATCAGCACCATGATGGCTGAGATGATGTCCCAGCCGGGGATCAGCGTTCACGCTCAGGGACGGGGCGACAGCGGCGCGCTGTTACCGAACGACAGCACAGAGAATCGTGCGCAGAACCGCCGTGTTGAAATCACCCTGTTCGCTGCTCCTGAGTCAGACGACAGCCACTCTACGGGGAAAAAATGATGCTAAAGACCTTCTTTTCACTGCTCTCCAGCCGCCTGCTCTGGGGACTCATTGGCGTCACCGCGCTCTCTGCGCTCATCTGGATGGTCGGCCCCCTGCTCTCACTGACTCCACTGCAGGGGCTGGACAGCCCGCTGAACCGTCAGTTGTTAATCGGCCTGACCTACTTTTTATGGATACTTTTTCAGCTTATCCCTCAGCTTTACCGCGCCTGGTTTAATAGCAAGCTGCTGACGCGCCTGCAAATCAGCAACATCGATCATGCGGAGCTTCAGGCGACGGGTGAAATGCTGGATAACCGCTTCAGTGAAGCGGCCATGCTGTTAAAGAAAACGCAATTCGGCAGGCGTAAAGGCTGGCTGCGACGCTTCAGCGCACAATATCTCTATCAGTTACCCTGGTATCTGATTGTCGGCGCGCCCGGCGCAGGAAAAACGACGGCGCTGGTCAACTCCGGTCTGGAATTTCCGCTCAGCGATACACTCGGTAAAAGCGCCCTTCGCGGCATTGGCGGTACCCGTCACTGCGACTGGTGGTTTACCGACCAGGCCGTGCTGCTGGATACGGCAGGGCGCTACACTCTGCAGGAGAGTCAGCGCGCACGCGATGCCAGTGAATGGCAGACCTTTATTACCCTGTTGAAACGTTATCGCCCACGCCAGCCGATTAATGGTGTGATCATGACCATCAGCGTCGCCGACCTGTTGAGTGACTCCGCCGAAGTGCGTCATGCGCAGGCCAGCGCACTGCGTCAGCGCATGGCTGAACTTCATCAACAGACCGGTATCGCCTTCCCCGTGTATATCATGGTGACTAAAACCGACCTGCTGAAGGGATTTATGTCCTATTTCGCCCGGATCGATAAACAGCAGCGAGAAGACATATGTGGGTTCACCTTCCCGTGGGAACCAGGACGTCAAAACGATCGACGCCTGAACACGCAGTTTGAACAACGCTTTAAGCAGCTCTCTTCCCGACTGATGGCCGGTCTCAGCGACAAGATGGCGCAGGAAAGCGATCTGACTTTGCGCGCAGAATGTTTCCAGTTTCCGCAGGAATTTAGCGCGTTGCGTCCTCTGCTGGCCGAATACCTTGATATTGTTTTTTCACCGGAACACAGCGAAACTCCCTGGGCCGCACGGGGTCTGTTCTTTACCAGCGGCACTCAGGAAGGCCTGCCGTTTGACCGGGTGATGGGCGAACTGTCGCGTAAACTGCAGCTACCCCAGCCGCAAGGGCAGTCTATTGCCAGCTGGGATACCGTGAACCGTAGTGCCCCCATCCCGGCGAATAAAGGACAAAGCTTCTTTATTCATGGCCTGCTCTGCGATGTGGTGTTTAAAGAGAGCCGGCTGGCAGGCAGCGATCGTCGCTGGGAAGATCGTAACCGCCTGCTACACAGGACAGGCTATGTGGCACTCGCCGTCGCCCTGCTGGGAACGTCGGCGCTCTGGTTGACCAGCTATATGAAAAATCAGGATTACCTGCAGGAAGTGGCCGCGCGCCTGCCCGCGGTGACGCAGCAGGCAAAACAACTCACCCGGGATAACCACGGTGATATCCTGGATCTGCTACCCTTCTTAAATACCCTGGTCGCCTTGCCGCAAAGTCGCCATTTTTCGCTGGCGTCGCCACCGCTGACTCTGCGGGGTGGGCTTTACCGTGGCGATCAGATTAGTGATGCGACGTGGGGGCTGTATCAGGGGGCGCTGAAATCATTGCTTCTGCCCAGGGTCGCTCAAATCATCACCTACACACTCCGTAATGACGATGGGAAAGATGCTGAATTTAGTCGTAATGCCCTGCGCGCCTATCAGATGCTGTATCAGCCGCGCAGCTACGATGGTGAGTTTCTGCGGGGTTGGGTGATGCAGAACCTGCAGCGCAAGCTGCCAGCCAGCGTGACAACGCGTGAGCTACAACAGCTCGACTGGCACTTAAGCCAACTGCTGGACCGTCAGATTCTGAGTTCTCCCTACGTGCGCGATAATGCGCTGATGGTGAAAACATTAGCGCTCAATCTGGACAATTCCGGGCGTCAGGCCACTGCGACAGCCTCTGCCGAAATGCACACTTTTGATGCGGGTCGCCTCAACCCCGTTCACTGATAGGGTCATCACTATGGCAGCGAGAAATGACCTGGGATGGTATGGCAAACTGCCCACGGCGGGTGACTTTTTGCATCGCCGTATGCCGGAAGGGCTGATTGACAGCTGGTCGAACTGGTTTCAGCTTGGCCTGGCTCACTGGCACCATCATCATGATGGGACGACAGACCCGTTCAGCCGGGCACCGGTGTGGAACTTCGCCCTGCCCGCCACCCTGGGGGTTCAGCGGGTACAGATCGGTTGCCTGATGCCGTCGCGCGACAGAGTGGGACGGGCATGGCCCCTGCTGGCGGTGCAAAGTGTTCCGGTGAGTGCCTGGCATCCCGCCCAACTGGCCATCTCCGGGGAGTGGTTTCAGGAGTTGGGTGCCACGCTTAATCAGTCCGTTCAGCAGTTACACTCTGTAGACTGGCTTGAGCAGGCGCTGCGCGGCATGTCGCCCCTGTCGTTACCGGATACCGGGCGCTCCGATATTATGGATGTGATTGGCTATCAGGACCTGCCCTGTACGCTGGCATGGCGGGAAGTGGCGCTCCATTTTGATCCACTGCAGTACATCAGTTACTGGTGGACCAATCAGAGTGACGGGTATCCCCTGACCAGCCACAAACATAGCGGGAATCTGACCGCACAGCTCTTTTCGCAATTATTTCATCCGGCGGCCGGGTTAAAGCCGGGCCGTCACGGACTCTATCCTCCGATGTTTGAATAGCGTGTTTTGGCCATCGGCTTTATTGCAGGAAAAACGCATGCGATTGACCATTTTACAGAACCAGGACGACATTCCGATCGTCGCCTGCGATTTTGTACCACCGGGCGGCACGATTGGCCGCAGCGTTGATAACGACCTGGTGCTGCCGGATCCTGAGCGGGCGATCTCGCGCCTGCAGGCGCTGGTACATGTGGCGGCTAACGGCGACTGTCGCCTGACCAACCAGGGTAGCGTCATTGCGGTGATCCACAACGGCAATGAACTGATGCGCGGCAGTCAGGTCACCCTGGAACACGGTGACACACTGGCTATCGGCCCTTATCAGATTGACGTCAGCGATCCGCAGCAAGTCAGCATGGCGACACAGGAACAGGTTGACCCGTTGTCATTATTTGGTGACGAGGCGGGCAACAGCGACGATCCCCTGCAGATGCAGAGTCCCGCGGACGAGCCTGCTCCGCTCCCGACAGAAAGCCCTGACACCGGGGCAGCCGATATGCGGACGGCCCGTCAGACCGTGGCCCGTCTGGGAATTGACCCGATAAGCAACGATACGTCCTCCACCGCCCATGACGCCCCGGAGGGGGGTAATCGTGAGCAGCGTTTGATGGCCGCACTGCTGGAAGGCATGGGGCTGGACACCACGCTGGATAAAACGCCGCTGACAGAAGATCAGATGCGTATTACCGGGCGTATGCTCAGTCTGTTTTCACAGGGTACTGTTGCGCTGCTTTCATCGCGTTCGATCCTGAAACGGGGAGTGAAAGCGGAAATGACGATGATCCTGAATGAGGCCAACAATCCGTTCAAAATTCTTCCCTCAGGTAAAACGGTGCTGATGCAGATTTACCAGAGCCAGATGCCAGGTTTTATGCCGCCAGAGCAGGCGGTGCGCGATGCACTGGTGGACCTGCAGGCCCATCAGTTAGGGATGATTGCCGGTATCCGCGCGATTATTGCCGCCATGCTGCAATCCTTTAACCCGCAGCGTCTGGAAGAACATGCCCGCCGCGACGGCGTACTACCGCGAATGGCGTTACCCCGTTGCAAAAAAGCTGCACTCTGGGACTATTTTATGCGTCACTATCAGAGCACGTCGGGTGAAATAGAGGATGATTTCCATACTCTGTTTGGCGAAGCCTTCCTGCACGCCTATGACATCGAAGTGAATCAATATAAAGATTCACAGACCCGCCCGGAAGACTTATGAATATTACGTATTCCACCACCAGTCAGAAAGGTGCCCGTGAGAGTAATCAGGACACCATCGGGGCCCTGCTGGGGCAGCGCGCCGCCTGCTTTATGGTCTGTGACGGTGTCGCCGGCTCATCGGGCGGTGAAATGGCGGCCACAATTGCCCGTGATACCCTGCTGGCCCAGCTTGACGTCGATACCCCTCTTCAGCCCGACCGCACGGCGGTACTGATTGAAAATACCGAGCAGGCCATTCTCAGCGCGCAGAGGAATAATCCGAATTTTCGGCAGATGAGTACCACGCTTGCGGCACTCTTTATCGATCGGGATAACCTGCATGCCTGGTGGGCTCACGCCGGTGACAGTCGGGTATATCTTTTCCGGCGGGGCGTTGTACATAGCGTCACCCGCGACCACAGTCTGGTGCAGCAGTTACAGGATGCGGGATATGAAAACACGGGCATTAACAGCAGCTTACTCTATAATGCCCTGGGTGCTGATGTGGCGCATCCGCACGGTTTCAGTGAGGTCGTGACGCTCCAGGATGGTGATGCCTTCCTGATTTGTACCGATGGTTTCTGGAGTCATCTCACCCCCGTCGAGATGGAACAGGCACTCCGGATGGTCAGTTGTCCGGAAGAGTGGCTGGCGCTGATGCAAAAAGCCATCGACCGCGGCGTAAAAACAGATAATCTGAGCGCCGTGGCGGTATGGGTCGGTTCACCCCAGGAGACCACGCTACTCTTCTCCATGGCGGACTCTGCTCGCTTTCTTCCGCCACGCGATTAACACCAAGGAATGTTATGAAATTTTGGTTGCCAGCTACGTTGACTCTGTTGTTCGCTACCACGACCCAGGCGGCGGACTACCGGGTCGTTTATTCCCCCAGTCTTGAACTGGAAGTGTTTATCGATAATGTTTCCAGCAATGCGCCCGCTGCCTGGTGTCAGGAGACGTTGAACCTGCGTATTGTCTCCGGTAAAAGTACCGAGTCAGATGTTCTGACCCCTTTCTTACCGCGCGTGGGCAATTTGCTGCAGAATCAGTGCGGCAAACTGCTGGAGCTGCCGTGGCAGATGACTAACGCCCGGGGCGCGGTACTGGCCACGGGAACAGCAGCAAAGGAGCAGAGCTGGCGTCCTATTGTGACGGCAGATGCCACCGCGACTGCAACGGCCAGCAACGCCTCGCCGCTCGATTTGTCGCAGCCAGCGAATGCCGAACCTCTCCAGCATTTTGATCTGCCAGGCGGCTGCCATTTTCGAACCTGGTGGGATGATAAGGGTAAATCACTCTTTATCCCGGATGATAAGAACATGAACTGCTCAACGGAGGGCTGGCTCGATGGTCAGAGTACACTGACCATGGCCCATGGCGACAAGAGCGAATCGCTGGCAGTAAACTTTTATCAGGGTTATCCGCTGGCCCATTTGCACCCGACCGGGGCGTCTCTGGATGTCGTATCGGTTAACAACCAGCGTATGGTGCTCGCAAGAGATGATGCCCCTGACAGCTGGCTGGTATTGCCCTTTAACAATAGCCTGCACGTCTGGTCGTTTGACGGCACGTTGCTGGTAAAAATGAGTAAAACTCAGGCCCGCGAGGGCGCCGCGTTGAAAACGGAAGTCGATGCTGTGCGGAAAACCTGGTCAGATAGCATTGATGCAGGTGTGAAAGTGAATGTGCTGCTGGTGGATGACCTGCACGCCGATCTGGCCGACCCGGCGATTGGCGCCTGGCGTACCGTTAACTAATATCCCGCTCAACAGGGCGCCATGAGAGTTTCACTATGTCGGCTAATGACCAACAAAAAAATGTACCTAACGCACTTCCCGCTGGCTACCGGTTTAACGAGTTTGAAATCAAAGAAGTGATTGGGGGGGCGGATTTGGCATTGTCTACCGTGCCTGGGATCATCTTCTTGAACGCACGATTGCGATTAAAGAGTATCTGCCGGTCTCGCTGGCCAGCCGCAACGAGGATCTGGCCATCAGCCTGCGCGGCGAGCGCTATCAGCGCCTGTTTAATGCCGGTCTGAACAGTTTTATCCAGGAAGCGCGTCTTCTCGCCCGCTTTAATCACCCGGGTCTGCTGCACGTTCTGCGCTTCTGGGAAGAGAACGGAACCGCCTACATGGGCACGCTATTCTACAGCGGGATGACGCTGAAAGCGTGGCAGCAGACCAGCCCGGAGAGTATTAACGAAGCATGGATACGGCAGCTTTTGCCGCCGTTGTTTGGTGCTATCAATACCATTCACCGCGCCGGGTATCTGCACCGTGATATTTCACTCGATAATATTCAGATCCAGGATAACCAGTTACCCGTGCTGCTCGACTTTGGCTCAGCACGCAAAGAAATCGGAAACCTTTCCGATGAAATGGAGATCATGCTCAAGCCCGGCTATGCGCCCATTGAGCAGTACAGTGAAGAGGGCGACAGCGATCAGGGCCCCTGGACCGACATTTACGCGCTGGGCGCGGTACTGCATACGCTGATCACCGGTAATCCCCCGCCGGTCAGCGTGGTACGCTGCATTGAAGATCGCTATCAGCCCCTGAGTACCCTGCGCCCCGAAGGGTATTCATTGCCGTTATTGCACGCGATAGACCGGGCTCTGGAAATGGATCCCCGGCAGCGACCACAATCCGTGGATGAGCTGGCAGCCCTGATTGACCTGCCGGTCAGTGAGATAGAGGAGCTGGTCGCCTCCCTGGACGTTGCACAGGAGGAACAGCCCGCCCTTCCCGACCCTGAACCCGTGGTGCTGGCCGTTAATCCGGCCGCGGGCGCTGCCGAGCCGGTAATGGCACCGCGCGTGGCAAAGCGTCTGTCGCGACCGCTGCTGTTACTGAGCGGCCTGGCCGTCGCCGCTGTCGTGGCACTGGTCTGGGGGCTTAACCATGAGGACAGCGCGGTTCCGGAGCACTCTGCAGCGGCCAGCAACAGCACCGCAACCCCTTCCCCGGCGGTGCCTCCTGCCAGTGCGCCAGCGATGGCCACCGTGTATCTGAAGTTAAGCAGCGACGACGTGTTATTACTGAATGGCAGCGTGGTGGAAGTGAAACCGAATACTAGCGGTTATGCTTCGCTTAATCTGGCGGCAGGGGACTATCAACTGGAAGTGCAAAACGCCAGCGGCGTTCGCAGCCAGCAGTTGAAGATCGATCGGCCAGGAACCTGGCTGATTAATCCGGGACGCTGAGTTTCTGTTTCTGTCCGGGGGGCGGTTGAGCGATCACCCCGGACGGACGCCTATCCCACCAGTCCGTTATGATATTCCTGCAGCTCACGCACCCGTTGTACCAGATCGGTCAGACAGTCGTCATACATCCCGCGCTGCTTCAGTTCCGTTTCCAGTGAAAAAAGATACTGCGCATTGGTGCCCAGCGGCCCTTTAGCCTGGGCAATCAGTGGGGCAATGGTTTTCGGGCAGGAATCTGGCTCGTACAGCGCGTGGCGAGGATCCATGACAAACACCAGCGCCGTCACCGTACGACCGTCATCCAGCGCCAGATCACACCAGGTCGGCAGATAGCAACCGGTAATCATTTCCCGTTTCCACAGCAGTTCAAGCTCTTCATGCAGCCTGGCTTCAGGCAGACAGAAGGCCAGTCCGGTGGTCTGCCCCCCCTCTTTCAGCGCCAGCATACGCCCGGGCTGGCTGGCCGTGCCGCGGCCGGCTGTCAGGCGCAGGCAGAAAGCGCGGTGCCAGCCTTTCAGCGTTCCGGCGGCGACTTCATCCGCTTCAAAAACCGGGTTCCACATCAGTGACCCATAGCCAAAAATCCATACCGGGCTGTTATCCGGACGACAGGCCAGGGCCGCCGCCAGCGAGGCGGCACGCTGCTCGCAGGTCCACAACAGCGTTTCTTCAATATCACCAAAGGCCGTTTTGCAGTCCGCCTTTAATAAAAAATCTCGTGTTAACATTGCCACCTCCACACCACTGCTTAACATCCACGCTGTTCTGACTGCGTCCCTCAACGGTCTGATTTTCGCAAAAAAATGAGTGCGATGAATGACCTTATGCATTTCCGCGTGCGCAATCAAGTTTGAAGGCGATCACAAAAGAAAAAAAGTTTCACTTAAGTTTGTCGGCAGCCGGCGCGAAATCTTTACCCCCTGCACCGCCCTTCCGCCACAAAGTGATAAAAAGAACTTTGATTTTTTTGCTAAACCAGTTTAGCTTTTCGGCAGATAATCACTTAAGGATAATGATGATGAGCAATAAAATCTGGGTACTGGGCGACGCAGTAATAGACCTGCTGCCCGAAGGTGAAACTCACCTGCTGAAGTGCCCCGGTGGCGCCCCGGCTAACGTCGCGGTGGGCATTGCCCGCCTGGGGGGAAACAGTGGCTTTATCGGCTGTGTCGGCGACGACCCGTTTGGATGCTTCCTGCAGCAGACGCTACGCGATGAAAACGTTGATATTGAGCAGATGTATCGCGCGCCGGGCCAGCGTACATCAACCGTGCTGGTCAGCCTGGATGCACAGGGCGAACGCCAGTTTACCTTTATGGTGCGTCCCTCTGCTGACCTGTTTCTCACCGCTGACCGCCTGCCGGCGTTTTGTGCCGGTGAAGGCCTGCACCTGTGCTCCATTGCCCTGAGTGCTGACCCCTCCCGCCGTGCGGCCATGCAGGCGATGCGGGCGATTAAAGCGGCAGGAGGCTGGGTCAGCTTCGACCCTAACCTGCGTGAGGATCTGTGGGCGGACCCGGCAGAGATGGACACCGTGCTGGCCGGCGCCTTTGCGCTGGCAGACATTATCAAACTGTCCGGGGATGAACTCGCCACGCTGACCGGCCATGCCAGTCTCACCGACGGCATCGCGGAATTTACCGCCGCGTATCAGCCTTCCCTGCTGCTGGTGACCTGTGGCAGCGAAGGCGTCAGCCTGTGGCAGAACGGAACGGTACAGCACTTCCCCGCCCCGTCGGTGGCGGTGGTCGACACCACGGGAGCGGGTGATGCATTTGTTGCCGGGCTGCTGGCAGCACTGGCCACTGAAGCCGATGCGCTGGCCCCCGTCCGCCTTGAGCAGGCCATCCAACAGGCGCAGCGCAGCGGTGCGGCCGCGACCACCGCTAAAGGCGCCATGACGGCCCTGCCACACGCCGCCGACCTCGCCCGATTCTGATCCCTGCCCCGCACAAATTGCCAACCCGGTCACACTTCCTAAACCGGGTTAGCAAATCTGATTGAACAGGACATTCCTGTTAGCTTACTCTCTGCGTCGAACCGGTTTAGCAAAAACAAAACAATCACACTGGGAACCGTGCAAATGATCACACCTCGTAGACTGGCTGTCGCCATCAGCCTCGCCTTAGCCACCCCGGCGGTCAGTTTCGCCGCCCCCACGCTCACCAGCCTGGAAGAGCGACTGATGGCGATGGAACAGCGACTGCAAAAAGCCGAAGATCGTGCGGCCACGGCCGAAAACCGTGCCGAGGCGGCAGAAAAGAAAATTGTCAGGCTGGAGGCCCGCTCTCAGCAGCAGCAAGCGCAGCAGGTAACGGCCCCCGCCGCCGCGACCGCCAGCGTGGCGCCACCCGCCGCCGCGCCGGTGGCCACCAGCAGGATCGCAGATGGCTTTGAGTTTCACGGTTATGCGCGCTCCGGCCTGATCATGAATGACTCGGCCGCCGGTACGCAAAGTGGCCCCTTCATGACGCCCGCCGGTGAAACCGGCGGAGCCGTAGGTCGTCTTGGTAATGAAAACAATACCTATGTTGAGCTGAACTTTGAGCACAAGCAGCAGCTGGCTAACGGCGCAACCACGCGCTTCAAGGCGATGCTGGCCGACGGACAGCGTGACTATAACGACTGGACCGGCAGCACCTCAGAGCTGAACATCCGTCAGGCGTTTGTCGAGCTGGGCAATCTGCCGACCTTCACCGGTGCGTTTGATAACAGCACCCTGTGGGCCGGTAAGCGCTTTGACCGCGATAACTTCGACATCCACTGGCTGGATTCCGACGTAGTGTTCCTCGCCGGGACCGGCGGCGGCATCTATGACGTGCAGTTGACCGACGGTCTGAAGAGCAACTTCTCGCTGTATGGCCGTAATTTTGGTGATATTGAGGCGATTGATAACACCATTCAGAACTACATTGTCACCAGCAATAACTTTGCCGGTCCGTTCCAGCTGATGGTCAGCGGCCTGCGCGCAAAAGATAACGACGAGCGCCTGAACCCCAGCCGTGAGAATGATAATGCGGGCGATACGGGCGTTCATGCCATGCTGGCCCTGCATAACGACAGTTTCTGGGGCCTGCGCGAAGGCACGGCGAAAACCGCCCTGCTGTACGGTCGCGGACTGGGTGCCGAAGTCAAAGGCGTGGGTTCTGACGGCAATCTGACGCAGCAGGCGGAGACCTGGCGTCTGGCCAGCTACGGCGTGACGCCGCTGAATAAGACATGGAGTTTTGCCCCGGCCGTGCTGGCCCAGACCAGCAGCGACCGTTACGCCGCTGGGGATCACTATCGCTGGGCCACCGTTAACGCGCGGCTGATCCAGGAGATTAATCAGAACTTCGCCCTCGCGTACGAAGGCAGCTATCAGTATATGGATCTCGATCCGCAGGGGTACAAAGATCGTCAGGCCGTGTCCGGCAGTTTCTGGAAACTGACCGTCGCTCCGACCTTCAAAGTGGCCGACATTGGCGACTTCTTTACCCGCCCGGAGATACGCGTTTTTGCCAGCTGGATGGACTGGGACAGCTCACTTGATCGCTACGCCAGCGACGACTCTTTCGGCAGCAGCGGCTTCAGCGCTGGTGGCGAATGGAACTTTGGTGTCCAGATGGAAACCTGGTTCTGACGGCTTCATCACAATAATGAAAAGGTGACATGATGAATTTTGAAAAAACAGCCCGGGAACTTCTGCCCTTACTGGGTGGAAGGGAAAATATCGCCAGCGCCGCGCACTGCGCTACGCGCCTGCGTCTGGTGATGGTCGATGATGAACTCGTGCAGAAAGAGGCCATTGAAGCACTGGAAGGGGTGAAAGGCTGCTTCCGCAATGCCGGACAGATGCAGATCATTTTCGGCAGTGGCATCGTGAATAAAGTCCATGCGGCATTCGTGAAAGAAGCGGGCATTAACGAGTCCAGCAAGAGTGAAGCCGCCGATATTGCCGCGCAAAAGCTGAATCCGTTTCAACGCATAGCGCGCGTGCTGTCGAATATCTTCGTGCCGATTATCCCGGCCATTGTCGCTTCAGGCCTGCTGATGGGCCTGCTGGGCATGGTGAAAACTTACGGCTGGGTCGACGCCAGTAGCGCCCTGTTTATCATGCTGGATATGTGCAGCTCGGCGGCGTTTATCATTCTGCCGATCCTGATTGGCTTTACCGCCGCACGTGAATTCGGTGGTAACCCTTATCTTGGGGCGACCCTGGGCGGCATACTGACCCACCCCGCGCTGACCAACGCGTGGGGCGTCGCCAGCGGTTTCCATACCATGAACTTCTTTGGTCTGGAAATTGCGATGATTGGCTATCAGGGAACGGTTTTCCCGGTGCTGCTGGCCGTCTGGTTTATGAGCCACTGTGAGAAACGACTGCGCCGCGTGATACCCGATGCGCTGGATATCATTCTTACGCCGTTCCTGACGGTAATTATCTCCGGCTTTATCGCCCTGCTGATCATCGGCCCGGCGGGACGGATGCTGGGTGACGGCATCTCACTGGTTCTCAGCACGCTGATCGCCCATGCTGGCTGGCTGGCCGGGCTGCTGTTCGGCGGGCTGTACTCGGTGATTGTGATCACCGGGATCCACCACAGCTTCCATGCTATTGAGGCCGGGCTGCTGGGCAATCCGTCAATTGGCGTTAACTTCCTGCTGCCAATCTGGTCAATGGCCAATGTGGCCCAGGGGGGTGCATGTCTGGCGGTGTGGTTTAAAACCCGGGACATCAAGGTGCGCAGCATCGTGCTGCCCTCGGCGTTTTCTGCCATGCTCGGTATTACCGAAGCGGCCATTTTCGGCGTTAACCTGCGCTACATAAAACCTTTCATTGCCGGACTGGTCGGTGGTGCGCTGGGCGGGGCCTGGGTAGTGACAATGCACGTCAATATGACTGCCGTTGGTCTGACTGCCCTGCCGGGGATGGCTATTGTGCAGGCCAGCTCCATGCTCAACTATCTGATCGGCATGGTGATCGCCTTTGGTACGGCATTCGTGCTGTCGCTGCTGCTGAAAATCAAATTTGAGGTGAAAGCATGAGTGAAGCCCACCTGTTAAAACAGGCGCTGCGGTCGGTACTCTCCGGCCAGCAGCGTGCTGCGGCGGATCGCCACCGCCCGGCATGGCACCTGGCCCCACCGGTCGGGCTGATGAACGATCCGAACGGCTTTATTCACTTCGATGGCCGCTACGTGCTTTGCTACCAGTGGAACCCGATGGCCTGCGCGCACGGAGCCAAGTTCTGGGGCCAGTGGAGCTCAGAGGATTTGGTGAACTGGCGACACGAGCCGGTCGCGCTGGTCCCGTCTGAACCGTGGGAGAGTCACGGCTGTTATTCCGGCAGTGCGGTGGATAACGCGGGTGTACTGACGCTGCTTTACACCGGTAACGTTAAGTTTGCCGACGGCAGCCGCACCGCCTGGCAGTGTCTGGCCACCCGCGATGAGCACGGCGAGTTTCAAAAACACGGGCCGGTACTGGCACTGCCGGAGGGATACACCGGCCACGTGCGCGACCCGAAAGTGTGGCAGCACGAAGGCCAGTGGTACATGGTGCTGGGCGCGCAGAATCAGCAGTCTGAAGGGAAAGTGCTGCTGTTCCGCTCCCCCGACCTGCACCAGTGGACGTCGCTGGGTGAAATCGCCGGCAGCCGGCTTAACGGGCTGGATGATTTCGGCTATATGTGGGAGTGCCCGGACCTGTTTGAACTCGACGGCACCGCCGTGCTGGTGGTGTGCCCGCAGGGCCTGCCTGCAGAAACCTGGCGCTGGCGTAATACTTTCCAGAGCGGCTATTTTTGCGGACGTTTTGACTACGACAGCGCGCAGTTTCAGCACGGGGAGTTTCACGAGCTCGACCACGGCTTCGAATTCTACGCACCGCAGACCTGCCTCAGTGCCGATGGTCGCCGTCTGATGATCGGCTGGATGGGGATCCCCGACGGGGATGAGTTCTTCCAGCCGACCCGCGACAGCGGCTGGATGCATACCATGACCTGCCCGCGTGAACTGACACTGCGCGGCGATCGGGTGTTTCAGCACCCCGCCCGCGAACTGCAGCAGTTGCGGTCGCGTGAAAGGAGCCTGACGGGGCGGGCGGCAACGCTGCCACCACTGGACATTGACAGTGCCGAGATAGAAATGACGATCAGCGGTACGTGCCAGGCGGATTTTGCCGGCGCCCTGCATCTCAGCATTAACGCACAGGGGTTAACGTTACAACGTCACAATTTACGCAGTGGAAAACCGGAAGAGCGTTACTGGCGGGGAGAGGTACAGACTTTGCGTATCCTGTGCGATCGCTCGAGCGTGGAAATCTTTGTCAACGAGGGTGAGGCCGTGATGTCGTCGCGCTATTTCCCCTCCCCACAGCCGCAGCTGCGCTTCGACGGTACGGGGCAGATCGGGCTGCGTCACTGGAGCTTGCGGCAATGCATGATAGAATAGGCTCATGTACCATCACACCTAAGCCACTGTGACTAAAAACAAACGCATCACCATTAATGATATTGCCCGGCTGGCGGGCGTCTCAAAATCCACCGCCAGTCTGGTGCTCAATGGCCGTGGGAAAGAGCTGCGCGTGGCTGAAGCCACCCGCGAGCGCGTGCTGGAAATTGCCCGTCAGCAGCACTATCAGCCGAGTATTCACGCGCGCGCCCTCAACTCCGCCCGCAGCCATACCCTCGGGCTGGTGGTGCCTGAAATGACCAACCAGGGCTTTGCCCGTTTTTCGCACGAGCTGGAGATGCTTTGCCGGGATGCCGGCCTGCAGCTGTTAATCGCCTGCACGGCGGAAAATGCCAGTCAGGAAACCCTGGCGGTCAACAATCTGATCCAGCGACAGGTCGATGGCCTGATCGTAGCCTCCAGCCAGTTGAACGATACCGAGTATCAGAAAATTAACCAGCAGCTGCCGGTGGTGCTGTTTGACCGCCATCTGGGCGAGTCCAGTTTGCCGCTGGTGATCACCGATGCCACCGGGCCTACCGCCACCCTGATGGAGGGGGTAGCGCGCCTGGGCTATGAAGAGATCTACTTCTTTGGCGGGCAACCGCGCATCTCCCCCACCCGCGACCGTCTGGCAGGCTTTCGTCTGGGGCTGGAGCGTGCCGGCGTAGCCGTGAAGCCGGAGTGGATTATGCACGGCCATTACCACGCCAGCTCAGGCTATGAGATGTTCGCGGAACTGTATGCGCGGCTGGGCCGCGTGCCACAGGCGCTGTTCTGCGCCGCCTGCGGCCTGCAGGAGGGCGTGCTGCGCTACCTCAGTCAGCATGACCTGCTGAACACACCGATGCATCTGAGCAGCTTTGATGACCACTATCTGTATGACGCCCTGTCGGTGCGCATTGATACCGTGGCTCAGGATGAGCGGATGCTGGCCTGGAACTGCTTTGAAATGGTCACGCAGCTGATTGATGAACAGACGCCAGAAGTGACACAGCGCTGGTTGCCAGCCCGCCTGAAATGGCGGCGAGCTGTTTCAGCCGTCTGACTTCCGGCCAGCGGGCGCACACCGCAGCAGACGGCGCCCTCACTTTTTATGCCACTTATCGTCATCCCCCTTCTGATACTGGTGTTTTACCGCCGCCCAGGCGACCTTGTGCGCCACCTCTTCTCGTGAATCATCACCGCGTCGATCCTCGCTCTCTTTATACTGATCCCAGGCGCTGTTAAACGCTTCCAGATAGATGTCCTGGGCATGGGCGGGCAGCACATGTCGGACGCTGTCGGGTAAGGCGCTGCGATTGTTATAAGGCATGGTTTCTCTCCTCTCAGTGTCTGATTTAAGCCTGGTACAACTGCCCTTTTTTTCAAGGGCGGACTTTACACCGCAATATAGCATTCTGATGCTATAAAGCCTTATTTCAGGCTTTATCACATTGAGTTAGCGTACCTTCCTGCTTACTTTAATTTTTTTATTCTAATAAAGTCGGATAATTTTCATTACGATAGGCACTAAAGAGGAATAAATAGCGGGTATAGGCACTTTTCTAAGTCAAACCGTAAAAGGACGTAAATTTCTTCAATTTTGGCGAAAAAAAGGTTATACTTTCGCCACTTGTCTTTCATATTGTCAGACTATGTTTAACAGACCCGTGGCAGAATCTGCTATTTCCGGGTCCACAGGATACAAGATAAGGAGCGTTTGCCTATGAGTGCGCAAGAGAGCAGTAAAACCCGCCACACCGAGTATTCCCTCATCTTACCTGTCGCTGCATTAATCATATTATGGTTCTGGGGTAACACCGCTACCTTCTCCCTGGTCGTCGTCATTAACCTGATTGCCCTCGTTGCGATCCTCAGCAGCGCCTTCAGCGTCGTCCGCCACGCTGACGTACTGGCACACCGCCTGGGCGAACCCTACGGCTCCCTGATCCTCAGTCTTTCCGTTGTAATCCTTGAAGTCAGTCTGATTTCCGCCCTGATGGCCACCGGTGACGCTGCACCGGCGCTGATGCGCGATACGCTTTATTCGATCATTATGATTGTGACCTGCGGACTGGTGGGCGCAGCATTGCTGCTCGGCGGGCGAAAGTTTGCCACACAGTATGTGAACCTGGCCGGGGTTAAACAGTACCTTATCGCTATTTTCCCACTCGGGATTATCGTCCTGGTGTTCCCGAACGCGCTGCCCGGCGGTAACTTTACGGTCATGCAGGCGCTGCTGGTTTCCGGGATTTCCGCTGCGATGTACTGGGTTTTCCTGCTGATCCAGACCAAAACGCACCAGAGCCTGTTTGTCTATGAGCATGAGGACGAGGGGGACGACCCGCACCACGGTAAACCGTCGGCCCACTCCAGTACCTGGCACACCGTCTGGCTGCTGGTTCATCTGATTGCGGTGATTGCGGTCACCAAGATGAACGCCAATACGCTGGAGTCGCTGCTGACCGAACTGAAAGCCCCGGAGCAGTTTACCGGCTTCCTGGTGGCATTACTGATCCTCTCCCCTGAAGGGCTGGGCGCGATTAAGGCGGTTCTGGCTAACCAGGTGCAGCGTGCGATGAACCTGTTCTTCGGTTCCGTACTGGCCACCATCTCACTGACGGTGCCCGCCGTGACGCTGATCGCCACCCTGACCGGGCAGCAGCTGATCTTTGGTCTTGAGCCGCCGCAGATGGTGGTGATGATTGCCGCGCTGCTGCTGTGTCAGATTTCGTTCTCCACAGGACGTACTAATGTACTGAACGGTGCGGCGCACCTGGCGCTGTTTATTGCCTACCTGATGACCATCATGCTGTAAGTCTTCGTGGCATAAGAAAGGGGCGGGCCGGTCGTCAGACCGGCCCGCCCCCGTTAACACATTCTGATTACTGGGCCTGATATTCCAGCGTATGCCCGCTACCCGACAGCGTCAGCGTCATTCCGCTCAGCCTGACCTCCGCACCCCGGGTCAGCACCGTGGATAACGTCTGCTCCCACTGGTTAAGCTGCGGATCGCTACACATCATACGCGTCGAGGCCAGTTGCGGTACGCTCAGACGCCCCTGCTCCAGCTTACCCTGCCCGAAGAAGCGATTACACATCACGCCACTCACCTTCAGATCCTCAGCAAAACCTATCCCCGGCTTCATTCCCTGATGTGGGGTGACGGCCTTCCCATCTACGGCACTCAGCGTAAACAGGCGGTTAGCTAACCGGGCGGCGTCCGGCGCATCAGCGGTCGTCTGAGCGTTGCTGCATCCGTTCAGTGCCAGGGCGCCGGCGAGTAGTAAGATGATTTTTTTCATAGAAACTCCTTAGATTACCTTTCCATGGTAGGTCAAAAAAAGCGGTGGATTCAGGCGGGGTGGGGGCAGAAAAAAGGCGGGTCCGTTGACGGGCCCGCCTGGGGATAAGGCAAAGTTAGTTGCTGGTATCCAGTTCAGCAAAACTTTTAACCAGGTCATCAATGGCTTTCATCTGTACCAGGAACGGTTCCAGTTTGTCCAGCGGCAGCGCAGAAGGACCGTCGCATTTTGCATTGGCCGGGTCCGGGTGAGCTTCAATAAACAGACCGGCAATCCCGACAGCCATACCGGCACGCGCCAGCTCGGAGACCTGCGCACGGCGGCCACTGGAAGCGGCCCCCATCGGATCACGGCACTGCAGAGCATGCGTCACATCGAAGATCACCGGGCTGCCGTTAGAGACCTGCTTCATGACGTTGAAACCCAGCATGTCAACCACCAGATTGTCGTAACCGAAGTTAGCGCCACGATCGCAGAGGATGACTTTATCATTCCCGCCTTCTGCGAACTTATCCACGATATTGCCCATCTGACCCGGGCTGACGAACTGCGGTTTTTTGACGTTAATCACCGCGCCGGTTTTCGCCATTGCTTCTACCAGGTCGGTCTGACGGGCAAGGAAAGCCGGAAGCTGGATCACATCCACTACGTCAGCTACTGCCTGCGCCTGACTGGCTTCATGCACGTCAGTGATGATTTTCACACCGAATGCCTGCTTAATCTCCTGGAAGATCTTCATGCCCTCTTCCAGGCCCGGGCCACGGTATGAATGAATAGAGGAGCGGTTGGCTTTATCAAACGAGGCTTTGAACACGTAAGGAATACCCAGTTTCTGGGTAACAGTGACGTAGTGTTCGCAGATACGCATAGCCAGATCGCGAGATTCCAGCACGTTCATACCACCAAACAGGACGAACGGCAGATCGTTTGCGACCTTGATATCACCAATGCTAACCACTTTTTGTTTCATATCTTCGCCTTTATAGAGTTCACTTCAGTTAGTGAAGGGTAATCTGTTTCTGTTCTATTGAGTGAATCTGCACTTTGATCATTTCACTGATCGGATCTTCCGGGCACTGCTCAACGAAGTAGGTCAAATCGTTGAGGGCCACGTGCTCACACTCCAGCTGGGCAAAAATCAGCCCCCGATCGCGAATTTCATACGGGTCTTCCGGATCCATCTGCACCAACACCTGGCTGACGTGCAGCGCCATCTCCATCTGTTTCTCATCCATCAGGGCAGACTTCAGCGTATCCAGCATCTTACGCAAGACCATTAGCGGTTCGGCCTCCTGCAGATCGTCATCATAGAGCTCTGCAACCGGCCCGATATTGCCCTTCAGCCACACTTCCAGCGTGTGTTCATCCAGGGTTTCACCATCGAAAGGGTTAATTAACCACATATCTTCATCGACCCATTCAGCACGCAGAATCAACTGAGTGGGGAAGATCACCGGGAACAGCGGTAAATCCAGCTTATCGGCGATATGCAGGAAAATCACCCCCAGCGAGACAGCCGTTCCCTGACGGCTCCTCAATACGTTATCCAGCCACAGCGTATCAGAGAGGCGATAGACGCCACTGGCACCGCCAAAACCCCAGCGGCCCCAGAACAGTTCAATCAGTTGTTCAACCTGTAAATCTGCAGCAAGCTCGGACGGGATTTCCGCCCGGGCTTCGGTCACCAGCGCCGATAACTGCTTTCTGACATCTTCAGCCGGGAAATCGCTGCGAATAGCCAGCGATGCGGTAATCACCGCCTCACTCAGCGGCGCTGCGGTAAAATCAAAATCAGCGACAGACGTCATACAAACCCCAGCAATGGCATTTTAGTTGTGGCGAGATACACGATGGCCACAATGGCGACTAACGCCACAATGAAGGCTATCCAGCGCACTTTTTGCGCGCGTGGGCGACGCCCTAAAGCAATAAAACCCAGCACGATATAGATAATAACGCCAAACAGCTTCTCAGTCAGCCAGTTACCTTGTGGGGTAAAGGGATAAAAATGGGTGATTGCCACCAGCAGCGCGCCTGACAGCAGCAACAGCGTATCATTCAGGTGGGGAACAATCCGCACCCAGCGGCGCTGCAGCAGCGCAGAATGTGTCTGAAGCCAGTAAAAGCGCAGCACAAACATCAGCAGTGTGATCGCAACGGTGAACAGATGAAACTGCTTGAGCGGAAGATACCAGCCAGCCATAAATTTCCTTATTTACCTTGATGTTGTCCGAATGTCACACGGTCATTACCGCCATAATCCTGACAGGTTTCCACCGCATGGAAGTGGTTGTCACGCAAAATGTTTCGCACTTGCTCCCCCTGCTGCCAGCCGTGCTCCAGCAGCAGCCAGCCATTCTGAAACAGGTACTGGCCCGCCTGTGCGGCAATTATTTTAATATCGGCCAGCCCCTGATCGTCAGCCACCAGCGCGCTGGCGGGTTCAAAACGCACGTCACCCTGCGACAGATGGCCATCGGCGGCATCAATGTAAGGGGGATTACTGACAATCACGGCGAACTGCTGCCCGGACAGCGCAGAAAACCAGTCACTTTGCAGGAAAAGGGCGTTGGGCAGCGCCAGTTTGCGGGCATTATGCTGTGCCAGCGCCACAGCCGCAGGAATGCGATCCACGCCGGTGATCTGACAGTCGCGACGTTCGCTGGCCAGCGCCAGCGCAATCGCCCCCGTACCGGTACCCAAATCGAGTACCTGACAACCTCCGGCGGGCAGCCGCGCCAGGGCCTGTTCTACCAACACTTCGCTGTCCGGGCGTGGGATCAGGGTATCGGGAGACACCGTCAGTGACAGTGACCAGAACTCACGCTCTCCGGTCAGGTACGCTACCGGCTCACCCACGGCGCGGCGGGCAAGCAGCGCATCCAGCTGCGCCAGCTGCGCTGCTGTCAGCACCTCATCGTCAAACGCGATTAACCAGGCGCGGGATTTACCGGTCACTTTTTCCAGCAGGATCTCCGCATCCCGCTTTGGGCTGTCGCTGTCAGGCAGCTGAGCGATGGCCTGGCGCCGCCAGGCGCGGATCTGCACTAGTCGTTCCCGGCAAGGGCAGCCAGCTGATCGGCCTGATATTCCTGCACGATCGGCTCAATCAGCGCATCCAGTTTACCTTCCATTGCCTCGTCGAGACGATAAATGGTCAGGTTGATACGGTGATCGGTCACACGCCCCTGGGGGAAGTTATAGGTGCGGTTACGGTCTGAACGATCGCCGCTGCCCAGCAGGTTACGGCGCGTTGACGACTCCTGTTCCTGGCGGCGCGCCATCTCTGCGGCACGAATACGCGATCCGAGCACGCCAAGCGCCTTCGCTTTGTTTTTATGCTGGGAACGTTCGTCCTGGCACTCCACCACAATGCCGGTCGGCAGGTGGGTAATACGAATGGCAGAGTCGGTGGTGTTAACGTGCTGGCCACCGGCGCCGGATGAACGGAACGTATCAATTTTCAGATCGGAGGGGTTAATTTCCGGCAGTTCGGCTTCCGGAACTTCCGGCAGAACGGCGACGGTACAGGCTGACGTGTGAATACGTCCCTGGGACTCCGTTTCCGGTACGCGCTGCACGCGGTGACCGCCGGATTCAAACTTCAACCGGCCGTAAGCGCCCTCACCGATCACTTTGGCAATCACTTCTTTATAGCCGCCGTGTTCACCTTCGTTGGCGCTCATCACTTCCACCCGCCAGCGGCGCGATTCCGCATAACGGCTGTACATGCGGAACAGATCGCCGGCAAAGATGGCCGCTTCGTCACCGCCGGTTCCGGCGCGAATTTCAAGATAGCAGTTACGCTCATCATCCGGGTCTTTTGGCAGTAACAGCACCTGTAACTGTTGCTCAAGCGCTTCGCTGGCCGTACGTGCTTCTTTCAGCTCTTCCTGAGCCATCTCGCGCATTTCCAGGTCATCGAGCATCATTTCAGCGGTCTCGATATCTTCCTGGGTTTGCTGCCACTGACGGAAACACTGACTGACGTCGGTTAGCTGGGCATATTCACGGGAGAGCGCACGAAAACGATCCTGATCGGCAATCACGCCGGCATCACCCAGCATGGCCTCCACTTCTTCGTGGCGCTCCTGCAAGGCTTCCAGTTTGGCAACAATAGAAGGCTTCATTCGTATTATTTTACCTTGTAAAAAAGAGGCTTGAAACGCTATTCCAGCCCGAGGCTGTCGCGTAAAATTTGCAGACGTTCGCCATCACCATCACGGGCGGCCTGCTGAAGAGATTTGGTTGGGGCGTGGATCAGACGGTTAGTCAGTTTGTGGGCCAGGTCACGCAGCACGTCTTCGGCATTGCCGCCCTGCTGGAGGGCAGCAATGGCCCGCGCTTCCAGTTCAGCCCGAACCTGCTCCGCCTGTGAGCGGTAATCGCGGATGGTTTCAACGGCGCTCTGCGCCCGCAGCCAGGACATAAATTCGCTGCTTTCCTGCACCACGATGGTTTCAGCCTGCACCGCGGCAGCCTGACGCTGCGCCATGTTGCTTTCAATAATCGCCTGCAGGTCATCCACGCTGTAAAGGTAGGCGTTGGGCAGTTTGCCCACTTCCGGCTCTACATCTCGCGGGACGGCAATATCGACCAGCAGCATGGGCTGGTTACGGCGCTGTTTTAGCGCCCGCTCGACCATTCCTTTACCAATAATCGGCAGCGGACTGGCGGTAGAACTGATAATAATGTCGGCTTCAGCCAGGCGGGAGTCAATGTCCGGCAGGCTGATCACCTCTGCGCCCACTTCATCGGCCAGCACCTGTGCGCGTTCGCGAGTTCGGTTGGCAATCATCAGCTTCTTCACTTTATGCTGATGAAGATGTCGGGCGGCCAGTTCGATCGTTTCACCGGCCCCTACCAGCAGTACGCTCACGGTCGAGAGAGATTCAAAAATCTGCCGCGCCAGCGTACAGGCGGCAAACGCCACCGACACGGCGCTGGCACCGATTTCAGTTTCGGTACGCACGCGTTTAGCAACGGAGAAGGATTTCTGGAACATCCGCTCCAGCTCACTGGACAGCGAGTGGCCGCGCTGGGAATCAGCAAAGGCTTTTTTCACCTGACCGAGAATTTGTGGTTCACCCAGTACCAGCGAGTCCAGCCCGCTGGCGACACGCATCAGATGGCTGACCGCATCGTTATCATGGTGCCAGTAAAGGCTTTTACGCACTTCATCAACACTCAACTTATGGTAATCACACAGCCAGGTGACCAGTTGCTCTTGCAGGTTTTCCTGCTGCTCGACGCTCAGATACAGCTCGGTTCGGTTACAGGTAGACAGCACAACGCCGCCCTGTACCAGCGGCTGCGCCAGCAGGCTGTTCAGCGCCTGTTCCAGCGTGTCCGGCGAGAACGTTACACGTTCACGCAGCGCCACAGGTGCCGTTTTATGATTGATGCCGAGAGCCAGTAACGTCATGGTACCAGGTTGGGGTTATCCCACAGTTGATAGGGTTTTGTGAGGCGCATTCTACAAGATGCGCGGGATCAATAAAAGCCATGGTTGGCCTATCCCTGTAACAAGATATACCTCTTGTCGATCAAATGAGACAATTTGCACATTGACGCCGCCGTTTTAGCTGGTTAGCGTGGTCGGTTGATGACGGCATCTATGCCGAACCGAGTCTGAGGAGCTGACCCTGATGTTGTTAATGCCGAATCGCCGCCTGCTGCGGCTTCTTCCCCTGGCTGCCGTGGTACTGGCCGGCTGTGTTACACCGGATTCCGCACAGAAACCCGGGCAGAGCCCTGCGTCACCCCAGTGGCGTGAACATCAGCAGGCCGTGGAAAAAATCAGCCAGTATCAGACGCGCGGGGCCTTTGCCTACCTCTCTGACCGGCAGAAAGTTTACGCCCGCTTTAACTGGCAGCAGACCGCCCCTGACCGTTACCGCCTGCTGCTGACCAATCCGCTGGGCAGTACCGAACTGCAGCTGGATCAGCAGGGCCAGGTGGCACAGATTGTCGATAACAAAGGCAAACGCTACGTCAGCAACGATGCCGCGAAGATGATCTCTCAGCTCACCGGCATGAGCATTCCGCTGGATAACCTGCGTCAGTGGATCCTCGGCCTGCCTGGCGATGCGAAGGATTTCACCCTCGACGACCAGTATCGTCTGCGTGAAGTGAACTACAGCCAGGACGGGAAACAGTGGAAAGTCACCTATCAGGGCTATGACCGTCAGCAAACCCCGCCGCTGCCGTCAAATCTTGAACTGCGTGAAGGCGATCAGCGTATCAAACTGAAGATGGACAGCTGGACCGTAAAATGATCACAACCTGGCCTGCCCCGGCAAAGCTGAATCTTTTTCTCTATATCACCGGCCGTCGTCCCGACGGCTATCATGACCTTCAGACCCTGTTTCAGTTTCTCGACTACGGCGATACGCTGACGATTGAAGCCAACAATAGTGGCGAACTGCAACTGCTGACCCCGGTTAACGGCGTGCCCGATGCACAGAACCTGATTGTCCGGGCGGCAGAGCTGCTGCGCGATCAGGCCAGGGCACAGGGTGTGCTTCCGGCAACAGCAGGGGCCACGCTGGGCGTGGAGAAACGTTTACCCATGGGCGGTGGTCTGGGGGGCGGTTCCTCCAATGCAGCGACGGTACTGGTGGCGCTCAACCATATCTGGAACACCGGCTTCAGTTTTCAACAGCTGGCGGAATGGGGACTGCAGTTGGGCGCGGACGTCCCGGTTTTTGTGCGGGGGTTCTCGGCTTTTGCTGAAGGCGTTGGCGAACAGCTCACACCCGTTTCCCCGGCGGAAAAGTGGTATCTGGTGATGCACCCCGGGGTCAGCGTGGCAACCCCGCTGGTGTTTAACGATCCTGACCTGACCAGAAATACGCCGAAACGCGAAATCAGCGCGTTATTAACCACCAATTTCCGCAATGATTGTGAAGCAGTAGTAAGAAATCGTTTTCGCGAGGTTGAACAGCTTGTTTCCTGGCTGCTAGAATACGCGCCGTCGCGCCTGACTGGAACGGGTGCTTGCGTGTTTGCTGAATTCGACACCGAGTATGCCGCACGTCAGGTGCTTGAGCTGGCCCCGAAAAATCTGCAGGGGTTTGTTGCGCGAGGTGTTAATATCTCGCCGCTGCACCGCAGACTTACAGGGCAATTGAGCTGATGTGACAGCGTCACTCCTGTTCCGGACGCTGCACAGCTGCTCTATATGACACACACCCGTATGAAACCGTAAGCGGTATTCCGCCCAGTGCCGCTAACGATATTTCATTCTCTGGACGCAAAGCCTGAGGTTCCTCTCGTGCCTGATATGAAGCTTTTTGCTGGTAACGCCACCCCCGAACTAGCACAACGTATTGCCAACCGCCTTTACACCAGCCTGGGCGACGCCGCCGTCGGTCGTTTCAGCGATGGTGAAGTGAGCGTACAAATTAACGAAAATGTACGCGGTGGTGATATTTTCATCATCCAGTCCACCTGTGCCCCCACCAATGACAACCTGATGGAACTGGTTGTGATGGTTGACGCCCTGCGCCGTGCCTCTGCGGGTCGTATTACTGCCGTTATCCCTTACTTTGGCTATGCACGTCAGGACCGCCGCGTGCGCTCTGCGCGTGTCCCCATTACGGCTAAGGTCGTTGCTGACTTCCTTTCCAGCGTGGGTGTTGACCGTGTTCTGACTGTGGATCTTCACGCGGAACAGATTCAGGGCTTCTTTGACGTCCCGGTTGATAACGTATTTGGTAGCCCGATCCTGCTCGAAGATATGCTGCAGATTGGCCTGGTGAACCCGATCGTGGTTTCCCCGGACATCGGCGGCGTGGTACGTGCACGTGCTATCGCTAAACTACTGAACGACACCGATATGGCGATTATCGATAAGCGCCGTCCGCGTGCCAACGTATCTCAGGTGATGCATATCATCGGTGATGTTGCTGGCCGTGACTGTGTGCTGGTAGACGATATGATTGATACCGGTGGTACCCTGTGCAAAGCAGCGGAAGCGCTGAAAGAGCGCGGTGCGAAACGCGTATTTGCCTATGCGACTCACCCTATCTTCTCGGGCAACGCGGTTGAAAACCTGCGCAACTCGGTGATTGATGAAGTCGTGGTCTGCGATACCATCCCGCTGCCGGAAGAGATTAAAGCCCTGCCAAACGTGCGTACCCTGACCCTGTCAGGCATGCTGGCTGAAGCGATCCGTCGTATCAGCAACGAAGAATCGATTTCTGCGATGTTTGAGCACTAATCCCGGCCTGACCTGGCGGGTTGACCTTTAGTTTCGGTCGGCACGTAAGGTCAACCCGCCTAAAAAGGGACAGGTCACACCTGTCCCTTTTTTTATCTGCTTAAAGCGATATGCTCTGCCAGGTAATCAATCAGTACCCGCAGCTTAGGTAACAGGTGCCGGTTTCCTGGCCACAGCAGCGAAAACTGCCCGCCCGCACCAATGTGATCCTCCAGCACGCTGCACAACTCACCGCATCGCAGCGCGTCCGCCACGGCAAAGTCCGGCACATAAATCAGCCCCAGACCGCGACGGGCAGCAGAAATTTGCGCTTCCAGGTTATTGAAAACCAGCGGTCCGGCGGGCGTTTGCGCATGCCCTTCCCCCCCGTCAAACTGCCACGGCTGGATCTGACCATTGCCGGCAAAACGATAAAGCAGACAGGTGTGTTGTGCGAGGTCGGCAGGAACACGCGGGATGCCATAATCACGGAAATAGCGGTCAGACCCGACGACACGAAAACGAAAGCCGCCCATCCTGCGTGCCTTTAGCCGGGAATCAGCAAAGTCCCCGCTGCGCAGCACCGCGTCGTAGCCCTCTCCGATCACATCGACCAGACGGTCGTTAAAATCGAGATCCAGTTCAATTTCGGGATACTGCCGGGTAAAACCGGGCAACAGAGGCAGCAACAGGTGATAACCAATCGCCGGGAAACTCAGACGCAGGCGGCCACGGGGTACGGCCATCAACGTCGACAGCTCCTGTTCCGCTTCCTCCAGTTCCGCGACGATGCGCTGGCTGCGCTCATAGAACATCTGCCCTTCCTCGGTCAGGCTCAGACTGCGCGTGCTGCGATTAAACAGGCTGACGCCGAGACTGCCCTCCAGTCGGGCGATACTCTTACCAATTGCCGACGCCGACACGCCGAGCCGTTCAGCAGCCGCCACAAAACTGCCCAGCTGCGCGGCTTTCACAAATGCATTGAGACCGCTCAGACTCTCCACGCTACTCATTCGATACTTTTTGTCCTTTATCTGTGGCCATCTGGCCTGTTTATCGACGGATAACGCCAATCTATCCTGCTTCTCTGTCTGAATAAAGCGGAGTATGACCGATGAGTATCCTGACACTGTCGTCACCACGTGGCCGCCTGAGTCTGCTGGCCGTATGCAGCGCCGCGATGATGCTGCCCCTGAGCTTTTCCGCCGGCGTCATTGCCACGCCGGCCATCGCCCTGCAGCCGGGGGCATCGCCTCTGGTTCTCAGTTGGATCACCAATGCCTTTCTGCTCAGTTTCGGCAGCCTGCTGATGGCGGCAGGAACCCTGGCCGATCGCTACGGCCGTAAGCGCCTGTTTATCAGCGGAGTCAGCTTATTTACGCTACTGTCGCTAATCACAGGCTGGGTGCCCTCCGTTGTCTGGCTGGATGGGGTGAGAGCGCTGCAGGGGGCCGCCGCCGCCGCGGCACTGGCCGGGGGTGGCGCGGCGCTGGCCAGTGCGTTTGACGGGAGCGCAAGGGCGCGGGCCTTCAGCCTGCTGGGCACCAGCTTCGGCATCGGTCTGGCGGCCGGGCCGGTGATTGCCGGTGGGCTGATGGCACTGGCAGGCTGGCGCAGCGTCTTTCTCTGCTGCGCGCTGTTTGGCGTGCTGGCCCTTGTCACTGGCATACGTGCCCTGCCTGAGTCACGGAATCCTCATGCGCACGCGCTTGACTGGCCCGGTATCGTCACCTTCAGCGCCATGCTGACGCTGTTCACGTGGGGAATGCTTCAGCTGGCTGATGGCAGTAGCGATTATCTGGCACCCGGTTTATTGCTCGCTTCCCTGGCGGCAGGCCTGCTGTTTATTCATTTTGAACGGCGCAGCGCCAGGCCGATGCTCGACCTCACGCTGTTTCGCTACGGACGCTTTGTCGGGGTTCAGCTTCTGCCGGTAGCCACCTGCTACTGTTTTGTTGTCCTGCTGGTGCTGCTGCCGCTGCGCTTTATGGGATATTACGGATTTGACGCCCTGACAACAGGCCTGCTGATGCTGCCTCTCTCCCTGCCGATGCTGGTCATGCCGTCTCTTGCCGTCACGCTGTCCCGGCGGGTTTCGCCCCGTACTCTCTGCTGTGCGGGGCTGGTACTGGCCGCTGCGGGCATTGGCCTGCTTTCTCTGGTCACCCCGCAAAGTTCGTTGCTGCTGACGCTACTGGCCATGCTGATGACCGGCATCGGCAGCGGTTTGCCCTGGGGACTGATGGATAACCTTTCGGTCAGCGTGGTCCCGCCAGAGCGCGCCGGGATGGCAACCGGCATTTTCAGTACGGTACGCGTGGCAGGTGAAGGGGTGGCGCTGGCCAGCGTCAGTATGCTCTTCAGTCAGTTGCTCCTGCATCAGTTGGCTGCCAGCGGCGGATCGCCGGACAATGTTCGCCTGCTGGCCAGTTACCATCTTACCAGCGCGCCCCTGCTGCCGCTGGCCGAGCAGGCTTTTCAGCAGTTGCTGTGGATGCTGATGGCCCTCACCCTGATATGCACTGTCGCTATCTGGCGCTGCCTGTTACCTGCCCGCCAGGCATTTTCCGGAAATGATTAATTTTTTACTGGAACGCTTCAGCCCCCCCTGTTGGTGAGTATTTATTAGTGATATTTTGCTGTCATTGCTCACCCAGGAATAATCCTAAAATGCGTCTTGATGTTTATACGCTGTTTATTTGCGAACTCTATGTACTGGCTTTCCTCAGTATTATCATGGTGTTTGCCTGGCGTGGCGCACAGTACAACCGGGTTCTGGGGTTTAATTGTTTCTCACTGCTGTTGAGTATTGTGGCGGTCGCTCTGAGCAGCCTGCGCAGCTCCGGTATGATGTTTCTCCCCATTGTGGTGGGAAATCTGCTGATCCTTTGCGCGTATGGACTCCAGCTGAATGCATTCCGGGCGCTGCGGGGAGCCCGCTTCAGCTGGTTGTGGATCCTGAGCCTGGCGACATGGGCCGGGCTGTGCCTGCTGCCCGGCTTCTATTATTCCCTGTCGTCACGCATTCTGCTGAGCTCCCTGCTGTGCATACTGTTCACCTCTGCGATGATTTATGAGCTGCAGCGTGCGCGCCTGCTGCTGCCGGTAACCTGGTGGCCCGCACAACTGCTGCTGGCTATCCACCTGAGCTTTAACGTGACGCGGGGGCTGCTCGACGGCGGCATCCCCAATCCACTGCACGGCGCGATTGGGGGCTCAACCTTTTCGGTTTATGTGATTCTGGAGTCCATCCTGGTGGTCATTGGACTGAGCTTTACGATGATGGCGATGGTCAATGAGCGCACGCAGATTATCTATCGCCAGGCCTCACTGCTTGATCCGCTGACCGGGGTATGGAACCGGCGGGCCCTGTTCGAAAAAACCAGTCAACTGGCTGGCAGCTGGCACTGCAGCCAGCAGCTGTTGTCGGTGATGCTGTTTGACCTTGACCATTTTAAAACCATCAATGACCGGTTCGGCCATTCACAGGGCGATCGGGTACTGAAGGACTTCTGCCGTCAGGTGGCCGGACAGCTGCCGCCGGGCAGTTATTTTGCCCGCCTTGGCGGTGAAGAGTTTGCCGCCGTCGTGATGTGTTCTGAGGAAGAGAGCCTGCAGGTGGCGGAGCGTATCCGACAGGGGGTCGAGCATTCCTGCCCGGAGAACGTCAGTTACAGCGTCAGCATTGGGATCGCGGGCTGTGAACCCGGGTGTGACGATATTGAGCATCTGATGGCCGCAGCCGATGAAGCGTTGTATCAGTCGAAGGCGGCAGGAAGAAATCAGGTTAAGATCTTTGACAACGCATTTTCCGGGCTGGAAAAGCGGGCACGGGTGGGACAGGAAGGCAGGCCTGACCCCGGTTTGCCGGCGTCAGGCACAGGAAATATCAGCGATGAGGCTGATGACCGGAACCCTGACGACAACGCTTGTCTCCGCAGTGACGCACCCAGTAATAACGATCGGCAATTTTTTCCCGGCCGCTGATTCTGGCCCCGACCAGCCACAGCAGCGCGCCAATAAAGATGCTAAAGATGGCACCATGGACCATAAACTGCGGCAAGTTGAGCTGTGGCATCTGATTCAGTACCGAGTAGCCTACTCCACCTATCATCACCACCAGACCTAATACCATCAGGGCATTACCCATCATGTGTGAATGTTTACGTTTCATTGCGCACCTCCAGTCAGTATTGAAAGGCAACTCCGTTGCCAGATGCAGATAGTCTAGGCAATCTTCAGTATCTCTGATGAGTGGATGATCACATTTATAGCTAAAACTTTGACAAAACTTTACGTCTAACCGGCTGTTTTTATATAGAAAACGTATTATCACGTGGCTGTATTATTGTGATTTTCATCACAACGGTGGCAGATCTTTGAGTTATCGCTGCCGCTTCAGTAAACTAGCCGTTTTCACCCCGCACGCTTCAGGAAACCCACTCGTGAGCAGCATCAAACTGATCGTTGGCCTTGCCAACCCCGGCGCTGAATACGCCGCTACACGCCATAACGCCGGTGCCTGGTATGTTGACCTGCTGGCTGAACGTCATCATCAGTCATTAAAAGAAGAGAGCAAATTTTACGGCTATACCGCACGCTTAAACATTGGCGGTGAGGATGTGCGCCTTCTGGTACCGACCACCTTTATGAACCTGAGCGGTAAAGCCGTGGCGGCGATGGCGACCTTTTATCGCATTGCGCCCGAGGAGATCCTCGTGGCTCATGACGAACTGGACCTTAACCCTGGCGTGGCAAAATTCAAGCAGGGCGGCGGGCATGGCGGCCATAACGGGCTAAAAGATATTATCAGTAAGCTGGGTAACAGCCTGGATTTCCATCGCCTGCGCATTGGCATTGGCCATCCTGGCGACCGAAATAAAGTGGTGGGTTTTGTGCTGGGGAAACCCCAGGCAGCAGAACAGACGCTGATTGATAACGCGATTGACGAAGCGGCACGCTGTACCGAAGTGTGGCTGAAAGAAGACCGCCTGAAGGCGATGAACCGCCTGCACAGTTTTAAAGCGGTCTGACGATATCCGGCCAGGCCTGTTGTCGCTGCGGGCTCTGCCCGCGGTTAGCGGTTTTCACAGCGGCGGTGGTCCTGGTGTTCCAGACCCGCCAGCGTCAGTGAGGGGCCGAAATAGCCCTCAACTCCCCAGACTTTGCTTTTACGCAGCAACGCCAGCTGACTGTCCCCCGCAACGCCACCGACAATGACCCGGTTAGTGTATTCCCGGATATGATTAATCAGCACGGTGAAGAACGGCTTATTGACGTTTTCCAGATAGAACTGGCGATCGAGCTTCACGGCTTCGAACATATTGGACTGCAGCGCGTTCAGATTCGCATCCCCCGCCCCCAGATCGTCCAGCCACAAAATATTTAACTGTTCAATCAGGGTACGCAGCAAAGGATTATTCATTCCATCGTGCAGATTAGGAAAGTCTTCCGACAGCTTCAGCCGCACAAAAGGAAGCTGGCTGAGGATCTGCTGAATAAACGATGACTCTGATACCGCGCGCGCCAGCTGAAAATCAATAGCGACACTGCACATCAGACCCTGCTGGCGAAAATAATCACCCTGCTCTTCGACGATCAGCAGCTGATTCAGCAGCCGATCCTGGGGAGTCAGTGACGTTACCGGTGGCCCGCTATGAGCACCCGGCTGTGGCCGATAGCTGAGATCAATGGCGATTAGCTCGCCACTGAGCGTATGGACTGGAATACAAAGGAAATCGTTTTTCATGCTGCCGGGCCAGTTAACGGGCATCCTGCCAGTGAATAAAATCGCCGTACAGATAAACTATAGAAGTTAACTCTGCCTTCGCCGTCGTAAAACGACGATTTTTATGTTATCGGCAGGCCCGGCCGTTGCTTTATGGTTCAGGCATCGTTGCTGGCAACTTTATAATCAGGGTCGTCAAGTTCATGGCTGCAGAACGGTCCGGCCTGCTGTAACAGGCTGATGCAATCTTCACTCAGGTGGCGCAGACGCAGGGTTTTACCCGCTTCGAGATAGCGCAACGTCAGCTTATCGATGGCTTCGACGCCGCTGGAATCCATCACCCGGGTGCGGGCAAAATCAATCACCACGCTATCCGGGTCCAGCTCCGGGTGGAACAGTTCCTGGAAACTGGCGGTGGAACCAAAGAACAGCGGCCCTTCCAGCTGATAAGTCTTCTGCCCTTCCTGCTCTGACTGCGCCAGAATGGTAATGCGGGCATGTTGCCATGCGAACACCAGCGCCGAGATAATCACCCCGCAGATCACCGCCATCGCCAGATCGGTAAAGATGGTCACCAGCGTCACCGCCACCATGATCACCGCATCGGCTTTTGGCATACGCTTCAGGCGGCGCAGGGAGCTCCACTCAAAGGTATTAATGCACACCACAAACATGATCCCGGCCAGCGCAGCCACCGGCAGCAGTGCGATGTAGTCCGACAGGCTGATCACAAACAGGATCAGCAGCAGCGCGCCGACCAGATTAGAGATACGCCCGCGTCCTCCCGAGGTGAAATTGATAATGGACTGACCGATCATCGCACACCCTGCAAAGCTGCCGAAGAATCCGCAAATCGTGTTGCCGATGCCCTGCGCCACACACTCCTGGTTTCCTGAGCCTTTTTTACTGCCCATTTCATCGAGTACCGCGAGGGTCAGCAGCGATTCAATCAGCCCCACCAGCGCGATCACCACCGCGTAAGGCAGCACAATCTTCAGGGTTTCCCACGTCAGGGGGGCCGTGGGCAGGTGGAACTGCGGCAGCGTCCCGGCGATATCGGCCAGGTCACCCACGCGCTTGGTGTCCAGCCCCAGGCCAATTGCCAGCGCACTGACGGCAATTAACGCGGCCAGCGACCCCGGAATGGCTTTTGTCAGCTTAGGGAACCACCAGACTATCAGCATCGCCAGAGCCACCAGCGCATACATTACCGGCCCCTGCCCCTTAATCATCGGGAACTGCGCCAGCATGATGACTATCGCCAGGCCGTTAACAAAACCGTAGATCGCCGGTTGTGGCACCAGACGGATAAACTTACCGAGGCGCAGTACGCCGATGGACAGCTGGATCAGTCCGGCAAGAATGGTCGCCAGCAGCACGTACTCATAGCCATGCTGGGTTATCAGGCTGATCAGCACCACGATGATCGACCCGGCCGCCCCGGAAATCATGCCGGGTTTACCGCCGAAGAAGGCCGTCACCAGCCCGAGGATAAAGGCGGTATGTAAACCGATGGTCGGCGACAGCCCGGCCAGCAGAGAGAAGGCGGTCGCTTCCGGGATCAGCGCGACAGACACCACGGCACCGGCCAGCACGTCATTTTTAACGTGACTCGCCCTGAAGTTGCTCAGGTTAAACATGGTCATTCCATAATTTTTTTCATGTGATCGACTTTCTGCGCCACAGAGTACGGGCACAGCTGGCTCGTCAGAGTGACGAGTGGCGGCAACAGGCGTTGCGCTGGAGGGAAGGACTTAAGGTGGCGTAAGCAGGAAGCGATGCATCTGCAGGGTTCTCCGGTTTCTGTAAAGACACGTCAGTATGGGAAAATGTGAGCACGATCTCAAGGAATAACTTCACCCCCCTTCCGGAAATCAACCGCCGCCTGGCTAGAATTACGTGTATAATGCGCGGAAACTTTTTAGACAACCGTCTGTGACACTATCAGGGCACGTAATAGTGCGTTGATTATCAAGAAATTAAGGTGATTCAAACATGGGATTCAAATGCGGTATTGTGGGCCTGCCAAACGTCGGGAAATCCACCCTGTTCAATGCGTTAACCAAAGCGGGCATCGAAGCAGCTAACTTCCCGTTCTGTACCATTGAGCCGAATACTGGCGTGGTGCCCATGCCTGACTCCCGTCTCGATCAGCTGGCGGAGATTGTCAAACCGCAGCGCATTCTGCCCACCACCATGGAATTCGTCGATATCGCCGGCCTGGTGAAAGGCGCGTCTAAAGGCGAAGGCCTGGGTAACCAGTTCCTGACCAACATCCGTGAAACCGAAGCCATTGGCCACGTGGTGCGCTGCTTCGAGAACGATAATATTATCCATGTGAATAATAAAGTCGACCCGGCTGATGATATTGACACCATCAATACCGAACTGGCGCTGTCTGACCTGGACACCTGTGAACGTGCCCTGCAGCGCGTGCAGAAGAAAGCCAAAGGCGGGGACAAAGATGCGAAAGCGGAACAGGTTGCCCTGGAGAAGTGTCTGCCGCACCTGGAAAAAGCCGGGATGCTGCGTGCGCTGGATCTGAGCGATGATGATAAAGCCGCCATCCGCTACCTGAGCTTCCTGACCCTGAAGCCTACCATGTATATCGCTAACGTGAACGAGGACGGTTTTGAAAATAACCCGTACCTGGACATCGTGCGTGCGATTGCCGAGAAAGAAGGCTCAGTGGTGGTGCCGGTCTGCGCAGCGGTAGAGTCTGATATTGCCGAGCTGGAAGATGGCGACCGCGAAGAGTTTATGGCGGAACTGGGCATTGAAGAGCCGGGCCTGAACCGCGTGATCCGCGCCGGTTACGCCCTGCTGAACCTGCAGACTTACTTCACCGCAGGCGTGAAAGAAGTCCGTGCATGGACGATCCCGGTCGGCGCTACCGCCCCGCAGGCCGCCGGTAAAATCCACACCGACTTCGAAAAAGGCTTTATCCGTGCTCAGACCATCGCCTTTGATGACTTCATCACCTACAAGGGTGAACAGGGTGCGAAAGAGGCCGGTAAAATGCGTTCAGAAGGGAAAGACTACGTGGTCAAAGATGGCGACGTGATGAACTTCCTGTTTAACGTCTGACCCGTTCTTCTGACTGATGGGGCGAGAAAACCCCCTCTTCAAGGCAGACTGCGACAATCAAACCCACGCCACGGCGTGGGTTTTTCATTTTATGTCGCACAGCCGCAGCGAATGACGGGTTATGGCCCCGGCGACTCCTCTCTCCCCTTGCCAGTGTCAGACGCGGATCCTTATTCCTTTTCCGACCAGACAATGCGGTACCCCTCACCCGCCTGACGCACCCGGGCAAATCCCGAACGACCTAAGTGCATTCCTGCGATGAGGAGATTTTCTCTTACCGCTTGTGCCAGGATTTTTTCCCGCGTTTCTCTGGCCTGAACGGGGTCACAGTCAAAGACAATTGAAACCTCAGGACGGGCTGTCTGAATATGGGGATAATGGACAATATCACCCCAGATCAACAGGCATTTACCCTTTGAATCGATGCGAAATCCCGTATGCCCGGGCGTATGACCCGGCAACCATACCGGGAGAATGCCCTCAGTCACCTCGCCTTTGCCAGTCAGTTGCAGCTTACGGGCATACGCGTCTACTGTCCGGCGGACGAGAGTAAAATTGCGCTGTCCGCGCTCATTCGCCCTTTTTCGTTGTTCATCATCCTGCCAGTATGCCGCCTCAAGAGGATGAAGATAAAGGTCTGCCTGCTGAAATACCGGCTGACCTTCAGCATCCAACAGGCCACCAATATGGTCAGGATGAGCATGCGTCAGTAATACGGTATCCACATCATCCGGGCTGATGGCCGCAGCAGCCAGACTCTCTCTAAGCTGCCCGCCGATGTTATTGAGGCCTCCTGCACCCGCATCGACCAGAATGGTGCGCCCCCTGCCCTGAATAAGATACCCGTTGATATGGATATTGCCGGGTTCAGCGATCTGCGCATTGTCCTGAATCGCCGCCGCTTCTGCTGTCTCAATGCCTGACAGTAAGTCCAGGCTGGCTGACATGGTGCCATCGCTCAGGGCTGACACCAAAAAATCCCCAATCTGACGGGTGGGTAAACACGGAATGCTCATAGTGACCTCGGGATAATGATGCTTAGTGACTTTTACTCACCCTACAGACGCTGCTTACGGTGATAAATCGATATTATTTCAATAAATAGTGACATTATGTCACTGACGGCTCGTCACGCCGATTAACAGGGCATTTATCCATGCGCAGTAAAATCCCCAGCACAGCGTCACTGAAAGCCTTTGAGGCCGCAGCCAGGCACGGTCATTTTGCCCGCGCCGCAGAAGAGTTATCCCTGACGGAAGGTGCCATCAGCCGACAGATTGCCCGCCTGGAGTCTCTGCTCGGTTGCAGGCTGTTTGACCGGACGGGCGCCCGGGTAAAGCTGAATCCCGTGGGGGCTCGCTATGCCCATCACGTGCGGCAGATCCTTGAACGACTCGAACGGGATACCCAGTACGTAATGGGAATGCCCGAAGGCAGCAGAATGCTGGAAATTGCCGTTCTGCCGACGTTTTGCAGCCGCTGGCTTATCCCCCGCCTCACTGGCTTTCACGCGTTATACCCGGACATCATGCTGAATATCGCGGCAAGAACCGATCCCTTCATTCTCACCGGGAGTGGCTTTGACGCAGCGATACATTTTGAGCATCCCGCCTGGGCAGGCATGCGCATGCACGTTCTGTTTGAAGAAAAACTGGTGCCGGTGTGCCGCCCCGAGCTGTTAACAGACAGCAATATTTTCAGTCAGTTAAATGCACTGCCCCGCATTCACCGGCGGCAGAATCCGGAAGCGTGGCCCCGTTATGCCGGGCAAAGCGGCATTGCTATTGATAATCCGGCGCAGGGTGTCCGGTATGATCTGCATGACATGGCTATCGCTGCCGCCTTAGCGGGACAGGGGGTGGCGATGGTTCCTCGCATATACGTTGAACAGGAGCTGAAGCGCGGGACCCTCGTTGCGCCCTGGCCGCCATCAGAACATCTGAGCAAGCGATTTTGTCTGGTAAAGACGGTTGAAACGGGGATCAATGAATCGGCCCTGCATGATTTTGAACGCTGGTTGCAGGCAGAATCATTACTTATGAGATGACCGGGTGGATAGCGTTGTAAGAGGGACAGCAGTCAGTATCATCCCGCGTCGGATATCATCACGACGCCTTCAGGTCAGGGGCCAGAAGTTTGAATAAGGCATGCATATCGTTAACTCAGAGGTCGGAAAGCGTCTTTTGAAAAACCGGCCTTTATCGACCCACCCGCACAAGGCCAGGTCGCCCTCACTTTCGAGCACAACCATGGTTTTTCTTCTTTTTCGCCGCCGGACAATTGTGCCCACTTCAATCATGTTGATGCCTTAATCGAAAGATCCGTGTCATTAACAGAGGCGTTCGAAAGCACTGATCTGACAATAAACTCGTTACACCTTCTGAGGTCGTTAATATCAGGCTGAATTTTTCCGTATACACGCATCCCTTCCAGCATCATAAAAATGCTCATTGCCATGACGCTGGCATTTTCGTCCTGACGAAAGATTTTCTGTGTCTGACCTTTGCTGAGTATTTTTTCTAACTGATTAATTATGCTGTTAAATTTACAGGAAACCTTGTATCTGATCTCTTCATCACCCGGTAAAAGTTCACTGGCTGCGGCGATGGTAAAACAGCCCTTCTCTCCATCCGGAGCAGAAGATAACAGAGCCACAAACCCAAGCATTTCACGCAGTGCAGCCTCGGGTGATAAATGAGCATCACGCGTCACGCCTCTGGAGGCACCCTCATCCATATAGTGCTGCAATGCGGCAAGATAGATAGCGCGTTTATCCGGATAGAGTTTATAAATGCTGGCACTGGCCAGGCCCGATGCGTTCATAAGATCGGACATTGACGTCCCCCGATATCCTTTCAGCCAGAAGCATTCCAGCGCAGTATTGAGAAAGTCTTCAGGATCAAATTCCCTGGGTCTGCCAACCGGTGTTTTCATCAGATTCTCCTGTGGTGAAAATCAATTGTAGATCGAACAATCTACAATTAACAGCACCAGCACTGAATCTGCTTTAATATCCAGCCTGACTGCGCTGCATTGTTGTCAACACTACACAGGCAGCTCAGTTTTTCGCTCATGCTGTCACTGCCCGCTTCAGGCTGCGCAGGATCATGAGCGGCCCCTGCAGATGTCGCGGTGCCTTAAACTTTGAAAAGCGGAGCGGGCGAGAAATCATCGCATGATGCACAATGAGATGAAGTAAGATTAACGGTTTCAGGGAGGGGATTATGGATGCAGAGCACGCGGTTGACGTAGTCTGTGCACGGCTGCTTGGGGAAAACGCCATCCCGCTAAAAATTCGCAGCAGAAAAGGCGTGTCCGCGGCGGAAGTCAGCGAGCTGTTTTTGGCTATCGATGTGCTGACTGGTCATTACCGAGGACAGGATACGATCCCGAAAAAGCTGGCACTGGCCTTTGTCGATGTCTATGTGGGATTCAGTGTTGCCGATACCTTTTATGATCAGGATGAGCTTGAGCGATATGAGGCTATCGGCATTGCGCTTCAGGATAAAGCCTGCGCGTTATTCGACGGGGCCTGAGACGGGCCGGCGGGCCTCTCTTCAGCCTGGCAACCTGCCGGACCGGGGTCGGTTTCACCGCAGGTGATCCCCCTGTCTGAGCAACCGTTGACCTTTAACGGCGCCGGGGATGGCACCCATACAGGTTCCGGTAAGGCTTATTGAAATCGGCCAGGTTGTCATGCACGATTCGGTTGCAGCAGCGCTGGGTTAAACGGTGCAGGTACAGGTTTGATACAAGGGTAAGCCATGAGAAGGGAACATCGGATTTATTTTGAAGAGGAGCTGCAAAACGAGCTCAAACATATCGGGTGTCACGCACTGGCCGTCACCGCCGTTAAGCGGGGCCTGAAATTTCGCTTTGAAAAAAAGCTGGTGGCGGAGCTGTCTTTGCAGTATCTGGTCAAGGCGCACGCCTTTGTCCTGCTCGGGCATGTCTTTGGTGGCCCGCTGTTTGACAGCCTGTCCAAAATAGAAATGCCTTATAAAAGTAACCTGGGCAGTGATGCCTGCTTTTCTTTTACCACTTCAGGACGGCAGGATAAAAAGTTCAGTCCCGATATTTACGGGGCGATCGCGGTGCCCCGCCCTGAGCAAGCCAGTGAGGTGTCTGAGCACATCCGGCGCGTCCTTGAGGAGTACTATATCCCTGTCGTTGTCGGCTGCATCCTGCCTTCAGAACGAACGATTGAGGACGTGCTGTATTCCCCGAGAGACTACTCCTATCCGGCTGCATTTATTCACTGTGCTCTCACCAGCAACCCGTCCTTATATCATGATGGTATAAGAGAGAAGTTGAGAACCAATAAGAAAATCATTAAAAACAAAGCTTTTGATTTTGCGCTTTTAGGTATTGAACCCCCGCAGAAGCGTTAATGCCGCTTACGCGGCATGAAGAGGCCCCCTGCCCGCGTCAGGATCGGTTCAGGCAGACGCGGGAGGCAATGGGGTGGCGATTTCTCGTGACCGCAGCGTGATGCGTACCGGAGCCGATTTATAAGACGGCGTACCGCTTTCCCTGTCGATGTAATCAAGAGGGATTAGCACGTTCGCTTCAGGATAGTAGGCCCCGATCGATCCTCTGGCGATGGCATAGCGGATCACCGTCATGCCTTCCAGACGCATACTGTAGCCCTTCACTGCTGACGCCAGGTCCACCACATCGCCGTGTTCAAGCCCCAGGCGGTCAAGATCATCGTCGCACATAAACAGCACATCACGACGGCCAAACACCCCGCGATAGCGATCGTCAAGGGCATAGATGGTCGTATTGTACTGGTCGTGGCTGCGCAGCGTGATGAGACGCAGCACGTTGTCACCCGGCACAGACAGGTCTTCATGCGTCCCCTGATAAACCGAAAATATCGCTTTACCGCTCGGGGTCGGCCAGATGCGATCCCGGGGCGGCAGCGGCATCTGGAAGCCGCCGGGTTCCCGTATACGCGCGTTGTAATCCTCAAAGCCGGGAATGGTTTTTTCAATCAGATCGCGGATAAGACTGTAATCGGCAATCAGCGCATCCCATGCCACTTTCGTGCCCGGCAGCGCCGCTTTGGCCATTCCGGCGACAATGGCCGGTTCCGATCGCAGCAGCGGCGACGCTGGCTTCAGCTTGCCAGAAGACGCATGCACCATAGACATGGAGTCTTCCACGGTGACGGACTGGCGGGTGCCGTCCTGCTCATCAAGTTCGGTGCGCCCGAGGCAAGGCAGCAGCAACGTTTCTTTCCCGGTCAGAAGGTGCGTGCGGTTCAGCTTGGTGCCGATGTGCACGCTGAGTTCAAGCTCCCGCATCGCCGGGAAGCTCACCCCGGAATCGGGCAGCGCCACGGCAAAATTGCCGCCGAGGCAAATCAGCGCTTTAGACCGCCGATTCACGATGGCCTTCATTGCCTGCACCGCATCGTGACCGTGGTGCGACGGGGGAGTAAATCCGAACACCTGCTCAAGCTTACTGAGAAAATCCGCAGAGGGCTTCTCCGTGATCCCCACCGTGCGGTTACCCTGCACGTTGGAGTGACCGCGCAGCGGACAGACCCCGGCGCCGGGCTTGCCCATGTTGCCGCGTAACAGCAGCAGATTAACCAGCAGACGCACGTTGTCGGTGCCACGGTTATGCTGAGTGATGCCCATTCCGTAGGTCAGGATGGTGGCATTCGACTTCACGTAAGCCTGGGCCACCTGACTGAGTTCCGCCTGCGTCAGGCCCGACTCAAGCTCCACCGAAGCCCAGGACGTGGCCTCGATGTCGGCCGCAAACTGCGCAAAACCGTCGGTATGCTCGCGGATAAAGGCGTGATCCAGCGCCGCGCCGGTCGCGTCCTCAATCGCCAGCACGGCTTTGGCGATGCCCTTCAGCGCGGCCGAGTCACCACCGGCGCGAACCAGATAGTACGTGGAAGCAATATCGGTTGAGCTGTTGGTAGCCATCTCCATGACATTTTGCGGATCGGCAAAGCGCTCCAGTGCGCGTTCACGCATCGGGTTGAAGACGATGATGGGGACGCCACGGCGCGCCAGCTCGTGCAGCGTCCCCATCATGCGCGGATGATTGGTCCCCGGATTGTGTCCAAAGGAGAGGATCAGCTCTGCGCTGTCGAAGTCATCCAGGGAAACCGTGCCCTTGCCGATACCAATCGACTGAGGCAGGCCGACGCTGGTGGCTTCATGGCACATGTTTGAGCAATCCGGGAAATTGTTGGTGCCGTACTCGCGGGCAAACAGCTGAAACAGATAAGCCGCCTCGTTTGACGCCCGTCCGGAGGTGTAAAACTCCACCTCGTCCGGCTGCAGCGCCGCCAGTTTTTCAGCAATAATCGTGAAGGCGTCATCCCAGCTGAGCGCGTTAAAGGTATCGGCGTCGCGGTTATAGCGCATCGGCGTGGTCAATCTGCCGTACCCTTCCAGCTCAAAGTCTGTTCGTGCCAGCAGCGATGTCACGGTATTTTCAGCAAAAAACGCCGGCGTAACGCGTTTAGTCGTGGCTTCCCACGTCACAGCTTTAGCGCCATTTTCACAGAACTGGAAGGTGGATTGATGATCCTTATCTGGCCAGGCGCAGCCGGGGCAGTCAAAACCATCAGGCTGATTGGTGCGCATCAGCGTGGGCGGCGCTTTCAGGGTATCCATCTGATTTTTTACGGCAATGGCCGTCGCTTTCAGGGCGCCCCAGCCGCCTGCGGGGCCATCATAGGGATGGACGCCTGGCACGGTACGGTGTGTTTTTTTGCTCATGACGACTCCGGGCTCACATAAAGGAAATCAACGGCGCTACCGCGCCTGCGGGTGTGGTGACCTGAGAAAAACAATGTCAAAAGTGAAGCCTGGGCCTGAATACGCCTTCTTCTGATGTTGAATTTGTAAATTAAAAGTAGCAAAAAAAAACCGATGGCCGGCTCTGGTTAGCAACTGGTTACGTTTTTCTTGCTTTTGAACGGGAAGAGAGACGACGCTGGAAAGCACAGTTCGTTATCTGTGTCTTAAAGCCGGTGATGCGGGGCATTTTCTGAACCGATTGCCGTCCAGGGATCAGGGCTGCTTCCGCAGCCCTGTGCCAACACGGGTCAGTGATGACGTTATGTTGTGTTAATCCACCGTGCGCAGAGCATGGGCATCCCAGGCTTTCATGGCGGACGATACCGCAGCATCAAGCTCTTCACCCGGTGTCCCGTCGCGTGCTTCTGTGGAGAGTCCGGTTTCAAAACTGTGCAGACAGGCGGCCAGTGCGCTTGCATTGGTGTCCGCAGCCAGTTCACCCGCCTCTTTTGCTCGCCTCACACAGCGCAGAAACCCCTCCCTTGTGCGTGCGCGACGTCCTGCCAGAAGCTGGCGGATATGCTCGTGCCCCGGCGAACAGGTGTTAACGGATAAGGCGATAAGACAGCCGCTGGGATGCCCCGGTTCTGTCTGCATTTTTGCTGAACAACGCAGCGCCCGTTCCACGGCCTCGCGCGGGCCAAGCCTGTCGTCCCACAGGCAGTCGTTAACCTGACCATAGGTCGACATATAGCATTCAATCACCTCTTCAAACAACGCTTCTTTAGAGCCAAACGCCGCATAAAAGCTGGGTGCGGTGATGCCGTTGCCGAGGTTCGCCTTCAGCAGGGCAAGCGAGGTGGACTCGAAGCCGTGCTGCCAGAAAAGGTACATCGCCTGACGAATTGCCTCGTCCCGGTCGAAGGTACGCGGACGTCCCATCTGTGCCATATCGCTTCCTGATTTTGCCAGTGTCACATAAATACTAATCGATACAGATATCCTTGACAACCTGTACACTGACCTATAGCGTTACACATAAATACCAATCGGTATATATGTAATAGCAGAAACACCCTGTATGGACTGTTTCCGCTATTTTTAGTCATCCCAAGAAGGACTCAACGTGTACGCTGAAACAAAATCATCTCCAGACACAGCACCACGGCAGCTGCCTCTGGCTCCCCTGCTGGCGTTTGCCATGACAGGCTTTATTGCCATCCTGACCGAAACCCTTCCGGCGGGGCTACTTCCGGAAATCGGCGAGGGACTTGGTGTTTCCCAGGTAATGGCGGGCCAGCTGGTGAGTATTTATGCCCTGGGTTCACTGCTTGCGGCGATCCCCCTGACGGTGCTTACCCGTGGATGGCGGCGTAAGAAAGTGTTGTTACTGGCCGTCGGGATCTTCCTGATTTTTAATACCATCACCACCGTGTCAGCCAGCTACTGGCTGACACTGATGGCCCGGTTTATGTCGGGCGTGGCTGCCGGACTGGCATGGGGGATCCTGGCCGGTTATGCGCGCCGCCTTGTGCCTGCTGATTTGCAGGGTCGTGCGCTGGCCATTGCTATGGTTGGCATACCGGTTGCCCTGTCGCTGGGAACCCCGGCCGGGGCATGGCTGGGCGGCATGATGGGATGGAGAGTCCCGTTTGGGCTCATGGCCGGACTGGCGGTTATTTTGTTTATCTGGACGCTGGTTGCGGTGCCTGACCTGCCTGCAGAGCCGGCTGAGCGCCGCCTGCCCGTGTGGCAGGTCTTTCTGTTACCGGGTGTCCGTCAGGTTCTGGCGGTGATCTTTCTCTGGATGACGGCACACAATATTCTTTATACGTTTATCGGCCCGTTCCTGGCACTGTCGGGCCTGACCGCACACGTTGGCCTCATCCTGCTGGTCTTTGGGCTTGCTGCCCTTGTTGGCATCTGGATGACCGGAACGCGGGTTGATCGCCACCTGCGCCCTCTCGTTCTGTTCAGCCTTGCGGCGCTGGCTATGGTTTCTCTGATGCTGGCAGCGGGCATGCGGGAGCCGATCGTGGTATTGCTGGCCGTCATCGTTTGGGGCTGGTCATTTGGTGGCGCCTCCACGCAGATGCAGACGGCGGCAGCCGATGCGGCACACCATAATGTTGATGTCGTTCAGGCGATGGTGACCACCGCGTGGAATCTGGCTATCGCCAGCGGTGGCGTTGCCGGCGGGCTGCTTCTCAATAATGCTGGTGCAGTATCCTTTCCCTGGGCAATCCTGGTCTTAATGGCTGTCGCGTTTTTTATCGCTTATACCGGTAAAAAACAGGCTTTCAGACCCGGTGCCAGAAAGAACCAGGGCTTGGGGCCTCGCCCTGGCGGGTAAATTCCGTGATAAAAGCCGATACGGTCAGCCTGACAGGCGTGTGACAAACAGGCGATACCGTACAGTACCCTTCGATTTGGTATTAACATCTTCATCAAAGTCGATTTTTTACCGGTTTTTTGGTGTTAATTCTGTCAGACCGCTCATTATTTCATAAACTCATGTACGTTAACCCTTTGATCCGTTGCTCAGTGAGAGGACAGCGGCTCCTGATTTTTTTACTGTTCTGACAACTCCAGGGTTGTTGGCTGAAGACAAGGAAAAAGAATGCTAATGCTATTCGGTGAGTTCTCTGGTGCGCCGTCATGGGTGCCTGCGGTATTGCTCGTCACACTTTCATTTGCACTGGGTTTCCTGGCGCGATTTATACTTCTCAGGTTCATCCGCTACTGGCAGAGTCGTGACCGGAAGCTGTTCAAATCACTTGAAAAGCATCTTCGTGGATCGATGTTTCTTTTTATCCCCTTACTGATGATCAGTGTGGGCGTTAATTACCTTAATATTCACCCTGAAGCCCTCTCGCTGATCACCACCGTGGTCAATATATTTATTATCTTATCGTTCTGCTCTGTTTTAATTCGGCTGACTAATGTGGCGCAGGATATGCTTTTTATACGCTACGATATTAATCTTTCGAATAACCTTCGTGCGCGTAAAATCCGAACGCAGATCATGTATGTCAAAAAGGTTGCGATCGTACTGCTCGTCCTGTTCTGCCTTTCGCTGGTTCTGCTCAGTATCCCCGGCGTGCGAAAATTCGGCACCACCATTCTGGCGGGTGCAGGGGTGGCCGGGATTATCATTGGTTTTGCCCTGCAGAAGTCGCTGGTTAATCTGTTTGCCGGCATTCAGATCGCCTTTACGCAACCAATAAAAATTGATGATGCAGTAGTGGTTGAAAATGAATGGGGCTGGATTGAAGAGATTAACCTGACGTACGTGGTGGTGCGTATCTGGGATCTGCGCCGGCTGGTTCTGCCCATTACCTACTTTACAGAAAATGCTTTCCAGAACTGGACACGTAATAACGCACAAATATTAGGTTCTGTTTTTCTTTACCTGGATTATTCCATGCCACTGGATCCCCTGCGTAAGCATTTCGAAAAAGTACTCAGTGAGACAAAACTCTGGGATCAACAGACTCAGGTGCTCCAGGTCACTGATACCACGGATAAAACCATGACGATCAGATTACTGATGACGGCACAGAACTCCCCCACAGCCTGGGATTTACGCTGTCATGTGCGGGAAAAGATGATTGAGTTTATTCAGCAAAATTATCCACAGAGCCTCCCTCACGTCCGGGCGACCCTGACCGGGGCTGATGGGTGACAGTCTGTCATGGACGTCATGAATCACTGGCATTTTTAACTGAACTCAAACAGGGGAACGAACCGTTCTCACGCCTGAACCGGCACGGTGGCCGCCGTTGTCACCGCGCAATCTGCACGCCGTTTGTAACCGCAAGCGTCAGCCACGGTATCGGCTCGCAACGGGCAGGATGTCCGAAAAGCGGGAGATGATCATTCCAGAGCCTGGGTCAGTTTCTGCCGCAGCGCGGTAATCCGCGCAGTCAGGTCAGACAATTCTTCATACGGCGTATCCATCACCGAGACCATATCTGCCGGCACGCCAGCCGCTTTCACCCTGAGCTGGTGTCCCTGCTCCGTTAGCGAAATAAGTACCCGGCGCTCATCGCCGCCCAGGTCACGTTTCCTGGCGATCAAACCCGAGGCTTCAAGTCGCTTCAGCAACTGACTGAGCGTACCGGAATCCAGACAGACGCGTGCGCCAATGTCTGAAACCGTGACATTGTCTGTTTGCCAGAGTGCCAGTAAAACCAGGTATTGCGGGTACGTCAGCCCGAGGGGCTTCAATCGTGACTGATAGAGTTTGGTCATCGCCAGTGAGGCAGAATACAGCGCAAAGCAGAGAAACTGATCGACTGTCGCAGGCGCATCGGTGCCAGGAGGAGACCCGCCCGTTTCATCTGTGTCATTGTTCACATCGTTATGCATTGAGGATCCGAATCTGATAGCGAGCGGAGAGTCTTTCTGCTGAAGAAAGTGACCGGCTGACACCCGAATGAGACGCCATGTTAACCGGCCCCTGTCCGAAAAGACATGATGGCGAAAGTCGTTCTCCTCGCCCGGATAGAAGCGAGCGCAGTATTGAACCAAGTTTATATGATGTCAATTTTATTCATCAGAACACGTCCCTGTTTTCTGACAGATAAGTGCAGATAAGAAGGGCGAAAGCGGGGGTAATATGACGCCCGCCGTAATACGTTATTTGCCCTGCTTTGCCGCACAGCGCAGGAAGTTGTTCATGACCTCAATGATACGCCCCACTGCCATCAGGTCTGCGGCCAGCAACAAATCGGTGCGTACCAGAATGTCCATTAGTTGAGCGTCATTCATGTGACGCTGGATACTGGCGTACAGGCGCATCAGATGCACCCAGTTGTTTGCAAAGGTGTCGAGACTCAGGTACTCCCCTTCACTGAGCTGCTTCATCAGAAAATTCACGTCAACCCTGAGCGCACAGATACGTGAGAGAAGGTCTCCTGACGATGAAGAGGCCAGAATCGCTGAGGACCTCATACGCGAAAGGTTTCCACCATGCCGCGCAGCGCATGTGCTTGTGCAGAGAGGGACTGCGATGCGGTCGATGATTCCTCCACCAGGGCCGCGTTGCTCTGTGTAACGCCATCCATTTGGCTCACCGCAACGCTGACCTGCGAAATCCCCTGCATCTGCTCACCTGAAGAGAGTGAAATGTTGTCCATTGCGTCGGCCAGTTCGCTCACCATACCCACTATTTTCAGAATACTTTCTCCGGTGCCGGTGGCCACTGTCACGCCGTTTTCTACCTGGTTTACCGCCTGTTCAATCAGAGCCTTAATGTCACGCGCCGCGTTAGCGCTGCGTTGCGCCAGCGTTCTTACCTCACCGGCGACGACGGCAAATCCCCGACCCTCTTCCCCCGCGCGGGCGGCCTCAACGGCCGCGTTCAGCGCCAGAATATTGGTCTGGAAGGCAATGCTCTCAATAACGCCAGTGATGTCGCGAACCTTCGTCGCACTGAGGGATATTTCATTCATTGTCAGCGACATGCGCTGTACGTCTTGCTCCCCGTTGCGGGCCAGCGTCGCCGTTGTCCGGGCCGTATCCGCCGTCTGCTGCGCATCCGCCGCGTTACTTTTCACCGTCGCGGTAAGCTGTTCAATGCTGGCGGCCGTTTCCTGCAGAGCCGCAGCCTGCTGCTCAGTTCGCGAGGACAGCTCGGTATTACCCTGCGATATTTCGTCTGCCGCCAGGGCAACAGAGACCGATGAATCCCTGATGTCAGAGACCAGACTTCGCAGGCTGGCCTGCATGGTGGCCAGCGATGCCAGCAGGCTGCCCTTATCGTGCCGACGCAATGTGACCGGGTAAGTGAGATCGCCGCCGGCGATAGCGGCAGCCAGCGCCTGTGCCTGAGCAGGTTCACCGCCCAACTGGCGCATCAGTATGCGAACCGTCAGAAAACAGGTCGCCGCCGCCAGCAGGACGGACAATGCAGTAATCGCCATCAGAAGAGAGGCCGTACGTGAAGAACGGGCGCTGTTTTCAGCCACCGTATCGCGGCTCAACTGCATTTGAACATCGGTCAGTTCGTTCAGCGCTTCGAGCAGTTCTTTCTGAGCGGGACGGGCGGTGATCAGCAAATAGGTTGTGGCTTCGTTCTTATGGTTTTCCAGCCCCAGTTTTCCTGCCGTCATCAGGGTAGACAGTGCCGCGGATTCTGCAGATAAAGTCCGTCCCAGCGCCACCTTCCCGCGGGCAGAGACATTGACAGACATACTTTTTTCCAGTGCTTCACGTTTCTGGATATAAGCTTCACGCTGTTTAACCAGGCGCTGCCACTCCGGCTGCATCTGCTCCGGGTTCGTTATCAGAGCCAGGTTGCGTACGGCAATCGCCATATCACGCGCACTCCCCCGCATATCCAGCACCAGCGCGAAACGCTTCATCTTCACGTCAACGGTATCATTCATGCCATCACGGGCATGCCAGAGCGCTTTAATGGCGATACCCGTGCAAATAATAAAAAGAAAAATAATCAGGCTAAAGCCTGCGGTCAGTCGCGTTGCAATTTTCATCAGTTATCCCTGGACATTTAACGTAGTGAACCTGTATCGGCAGGAACAGCGCACAACATAAGGGTTGAACAAAATTAAATTGAACACACTCTATTTTCACAAAAAGCTTCACCACTGCCCCTCCCGGGGGGAAAATTTCTGACTGCGCCAGTTCAGCCAGAGGGGACAGCGGCAGCAGAGCAGCCTGCTTTGTTGCGTCCCTGCCACTGCGGATGCCCAATCACCCCGCATGGCTGAACTTAACGCCGGCAGAATCCGGGTTGATTGACGCTGTTTAAAAAATAACGCACCTTTACCGGAGTACGCCGGCCTGGCGGGATGCACGTCGCGATACCACGCTGGCTGAAGCCAGCCGGAGCGGTGCGCCTGAGCCGGCTTTAATGCTGCCGTGTGAAAAGGAGATAAAGACATGTCTGTGCCCGTGCTAAGAACTGAGCGCCTGCTATTAAAACCGCTAGTCGCTGAAGATGCCTTTCAGATTCAGACGATCTTTCCGCGCTGGGAGATTGTGCGTTATCTGGTGGCCTCGGTTCCCTGGCCCTATCCTGAGAAGGGGGCCGAGCACTACGTCAGTCATGTCGCGCTCCCGGCGATGGCCAAAGGGGAGGCCTGGGTCTGGACAATACGGTGCAGCAGTGATCCCGATAAGCTGATAGGGCTTATCTGCCTGGATGACGAGAAAGATAATAACCGGGGTTTCTGGCTGGTGCCGGAATGGCAGGGTCAGGGATTAATGCGCGAAGCCAGTATTAAGGTAACAGATTACTGGTTCAATACTCTGAACAGGCCGCTATTGCGGGCACCAAAAGCCGCCGAAAACCATCGTTCCCGGCATATTTCTGTCGGCAGCGGTATGCGACTCGTCAGGACGGAAGAAAAGGAGTATGTCTGCGGACGAATGACCTCTGAGCTGTGGGAAATCACCCGTGATGAGTGGAACGCTCAACGCCGCAGCTGATCCTGTTGGCCGATACGCGAACCGCTGCAGATAACAAAGATACCTTATCCTTCGGACTCAGCACGTTAAGGCGTGCTGTGGCTTTGCAGCCATGCCCTGACGGCAGCCTTGTAGACGCCCGGCAGTCACGCAGTGAATGAGCCTGTGCCGCTACTGGCGCATACAGCACGCGATGCCGTTAAAGTCGCTTTTCATACACCCGGTAACGCTTATAAGCCACCGCACCAATACGCTCCAGCATCGTACGCATTCCGCTGTTCGCCTCTAAAATCCACGACATCTCCAGCGCATCAATGTTACGCCGGGCAAAAGGGTCGCGCAGCGCCTCAATGAGCAACAGCGCCATGACGGGCCCACTGCGGCTGAACTGATATTCCTGCCGCACCCCCATCAGCGGTACCCGGGCCGTGCGCACGCCACTGACCTTCAGCCGCCACAATAGTTTTGCCCAGCCAAAGGGCAGCATGCGCCCTTTTAAACCGGTGATAGCTTCATTAATATTGGGTAAGCCGACGATAAAGGCGCAGGGATTGCCATTCACTTCAGCAATATAAATCATATCGTCAGGGACCAGGAATTTAAGCTGGTCGCCCATGACGGCAAACTCCCGTTCGGTGAAAGGTACAAAGCCCCAGTTATTTTGCCAGCCGGAATTGAAAATCTGTCGCATAATCTGCATTTCCTCGCTGAACTGCTTGCGATTAAGGCGACGAACAGTGACTTTCTGTCGCACTTTATCCATCAGTCGGCACAATGAAGGGGAAAAATGCAGGTCGGTGCGGCGCATCCAGTAAGCCAGCAGGTCGGTACCCTTTGTATACCCCTGTTGTTCTAACGCGGCAGCATAATAGGGTTTACCGTGAGGCATCATCGCTGACGGCGGCGTTTCAAAACCGTCAATCAGCAGACCACTTTCCTGATTGATATTCAGGCTGAAAGGGCCGCTTATATGGGTCGCGCCTTTCGCTTTTAACCACTCTTCTGCCGTGCGGAATAACAAGCTGAACACCGCCGGATCGTTAATGGCCTCAATCATGCCAAAGTGGCCGGTATCCTCACCATATATTTCACGATGTAATGTATCAATTTGTGCCGTAATTCGCCCAACGACTTTCTCTCCGGATCTCGCGATCCAGGCCTGCCATTCAATATGTTCCTTTGCCGGATTTTTATCAGACAGATGTTCTGCGCGCTCCATGTATAAGGGATCAATCCAGTGAGCGTCATCAGCATAAAGGGTGGATGTAAAAAAAATAAAGTCCTTAAGCTGCTGTCTTGAATCAACTTTTTCAATGGAAATCATAACAACCTTAAAACTGTTTATTCACGAAAAAATACAATAAACGGGCTAATGCTACAGATTAACCCGTTTATTGCCGTATTACCCCGACAAATCTATAAATGAGGAAATAGATAATGGATAAAAACAGAACCCTTTCCCACTCGGTTATTTTTCACTTTCAGCTTAAGCGCTTTTAGCGCTACCCGGAACAATAGCGTGAATATCTCGCAAATAATGCATCATTATTTCTGACAGTGTCATTACCTGGCCATGCCTTATACGACATTCAATATGTTACAGAAATTATCCGAATTGACATGGCTATTTTTACCACTAAATGCGTTTAACGACACACCTATAAAACTAACCATACACATTTAAAAAACTAAGCGTCATAATAATCCCACAATATTAACCGGGAAGACTTTCATGTACAGGGATTATCCGGCCAATCGAGATATTATTATATCAATGGGCCTCTCCCCCACACATCGGTATGCGGTTGCGCACCTGCGGATATAGGTATCCGTGTAAAACTCGCGCGAGGCCTGCGGGAGGTTAACTATTAAAATTACAATTGAATACATATTTTAATCTAAAGTCACTTTAGACACATTATTGCGATTTTTTTACAAAGACCTCTATTCCCCGTAGCTATCTGTACTTTTTGGCGGTTTTTAATCTATGGCTTTATCGTATATATCGGAAACAAGTTCAATCCATTCTCTTCCCATGCGCCATGCTGACTTTTCCACTCTGGTCGAGGCGTTAGACTACGCCGCCGGGGGAAGTACCGGGATGAATTTTTACGACAGGCGTAATCAGCTGGCAGATGTGCTGGAATATCGGCGGCTCAGGCAGCGAGCTATCACTGATGCACGGCGTCTGCTGTCGCTGGGCCTGAAAAAAGGCGATCGCGTCGCGCTGATGGCCGAAACCAGCGCGGGTTTCGTCGAAGCCTTCTTTGCCTGTCAGTATGCGGGCTTAGTGGCAGTGCCGCTGGCTATCCCGATGGGGATGGGCCAGCGTGACTCTTACATTACCAAGCTTCAGGGCTTACTCAAAAACTGCCAGCCCGTCGCGATTATCAGCAGTGAGGAGTGGCTGCCGCTGATCCGTTCTGCCAGTGCGGATACCCCCGGTATCCATACCCTCAGCAATGGTGACCTCGCAGCCCTGCCGGACAGGGATATCGCGCTGCCGCCCCCTTCACCGGAGGATATTGCCTATCTGCAATATACCTCTGGCAGCACGCGCTTTCCGCGTGGCGTGATCATTACCCACCGGGCAGTGATGGCGAATCTGCGGGTCATCAGTCATGACGGCATCAAATTACGCGCGGGTGACCGCTGCGTTTCGTGGCTGCCGTTCTATCACGATATGGGACTGGTGGGCTTTGTGCTGACCCCGGTCGCCACCCAGCTTTCCGTTGATTATCTGCGTACGCAGGATTTTGCCATGCGGCCCATGCAGTGGCTGAAGCTGATCGGTAAAAACCGCTGTAGCGTATCTGTCGCGCCGCCTTTTGGTTACGACCTGTGTTTACGGCGGAGTAGCGACAAGGAGCTGGCCAGTATTGATCTCTCCAGCTGGCGTGTGGCGGGCGTCGGGGCCGAACCCATTCCTGCACTGCTGCTCGACCAGTTTGCGCAACATTTCAGTAAAGTGAACTTCGACCGTCGCGCGTTTATGCCCTGTTACGGGCTGGCGGAAACCACGCTGGCGGTCAGTTTTTCTCCGGCCGATGGCGGGACACAAGTGGATGAAGTCGACCGGGGTATTCTGGAATATCAGAGCAGGGCCGTCGCGCCAGGCGAAAAAACCCGGGCAGTGTCGACCTTTGTTAACTGCGGCAGTGCGCTTCCGGGCCACCGTATCGAAATTCGTGATGAAGCGGGTCAGGCCCTGCCTGAGCGTGAGGTCGGCCATATCTGTATCTCCGGCCCCAGTTTAATGAGTGGCTACTTCCAGGATGCCGCCTCACAGCAAAGAATACAGGAGACAGGCTGGATGGATACCGGTGATTTAGGCTATCTGCTGCAGGGCAACCTCTATGTCACGGGCCGCAAGAAAGACCTGATCATCATTCGCGGTCGCAATATCTGGCCCCAGGATATTGAATATGTCGCCGAACAGGAGCCGGAGATTCATTCCGGCGATGCGATAGCCTTTGTCACCCCGCAGGATCGGGAAGAAGGGGCACGCATTATCTTACAAATCCAGTGCAGGTTCAGTTCCGAAGCGCGCCGGGAACAGATCGTTCACGCGCTCACTGCGCACATTCAAAGTGAATTCGGCGTCGCCGTCGAGATTGAACTTCTGCCGCCGCACAGTCTTCCGCGCACCTCCTCAGGGAAACCTGCCCGTGCCGAAGCCAGAAAACGTTACCTCAGGGCGCTGGGGGCTTCCGTCAGCCCACGGGCAGAGCTGGCAGGCCAGACGCCATGACCTCTACGGTGGCGTTAACCGGAGCAACAGGCTTTATCGGCAGGCATATTGCCGACAACCTGCTGGCGCGGGGATTTACTGTCAGGGCACTGACCCGCCGCCCTCAACGCCCCATGGATAATCTGACATGGATTACCGGGACGCTGGAGCAGAGCTGGGCTCTGAATGAGTTAGTGCGTGGCGCTGACTTCGTGGTGCACTGTGCCGGGAACGTGCGCGGACGCCGGGAGGACGCCTTTATGCAGACCAATGCCTGTGGCAGCCAGCGACTGATGCAGGCGGCGAAAGCGAGCGATTCGTGTCAGCGTTTTTTGCTGATGTCGTCTCTGGCAGCGCGCCACCCTCACCTCTCCTGGTATGCCCATTCAAAATATGTTGCCGAGCAGCGCTTAACCCGCATGGCAACCGGGATTGCCCTGGGTATATTTCGCCCAACGGCGGTGTACGGACCGGGAGATAAAGAGCTGAAACCGGTTTTTCGCTGGCTGCTGCGCGGGCTGCTCCCGCAAACCGGACCTGCGGATGCGCGGCTTTCCTTTCTTCATGTCAGCGATCTGGCAAACGCCGTGAGTCAGTGGTTGACGGCCCCCCGACCTCCAGAGGGCCCTTGTGAACTCTGCGATGGCGTTGAGGGAGGCTACAGCTGGTCATCGTTACAGGCAACCGGCGCAAAGGTGCGTCAGGGTTCCGTGCGACGGATCGGCATCCCTCTGCCGCTGCTGAAGGTGATGGCCGATCTCAGCACGCTGGCCAGTTGTTTAACCGGCAAAGCACCGATGCTGACCCGCAGCAAAGTCCATGAGCTGACCCACCAGGACTGGTCTGCAAACAATTTGCGTTTATCTGAATATACCGGTTGGTTACCCACGGTGACGCTGGAGCACGCTCTGCGTGCAGGACTCTTTTGATACTGTGAATAAAGGGAAGTTGAGGATTTTATGCTGAATCAAAACGCGGTAATGGACTATATCCTGGCATGTTTACGCGGCATGGTGGCCAGTGACGTTGACATAGAACCAGACAGCGATCTTGTTGACGAGCTGGGTCTGGAATCGATCAGGGTAATGGATCTGCTGATGATGTTAGAGGACAGGTTTGATATCCCTATCCCTATCAATATATTGCTGGATGTCAGGACTCCGGTACAGCTGCGGGATGCGTTACTCCCCTTCCTGGAGAAAACCTATGGGCCTTTATGATCGCTTTGCCCGTCTTAATCATCACCGGGAACAGTTCCAGTCCAGTGGCCTTAACCCGTTTGGCACTTGCATTGATGAAGTTTACTCGGCAACCGAAGGCCGCATCGGGAATAACCGGGTGGTGCTGGCCGGAACCAATAACTATCTTGGCCTGACATTTAATCCGCAAGCCATTGCACAAGGCCAGGCCGCGCTGGCGGCCCAGGGGACGGGGACCACCGGCTCACGTATGGCAAACGGCAGCTATCATTCGCATCTGGCACTGGAGCGCGAGATTGCCGCCTTTTTTGATCGCCCCACCGCCATCGTTTTTCCAACGGGCTATACCGCTAACCTGGGCATCATCAGCACCCTGGCCGGACATGACGCCGTGGTGTTACTGGATGCCGACAGCCATGCCAGCCTTTATGATGCCTGTGCTCTCGGAGGGGCAACGATCATCCGCTTTCGCCACAACGATGCCCGCGACCTGGAGCGCCGCATGGTGCGCCTGGGTGAGCGTGCGCGCGAGGCGATCATTATCGTTGAGGGCATTTACAGCATGCTGGGAGACGTGGCGCCCCTGGCAGAGATCGTTGACATCAAACGCCGTCTGGGTGGTTATCTTGTGGTGGATGAAGCTCACTCGTTCGGCGTGCTGGGTGCCACTGGCCGCGGGCTGGCTGAAGCTCTGGGCGTTGAGCAGGAGGTGGATATTATCACCGGCACCTTCAGCAAAAGCCTGGCGTCAGTCGGCGGGTTTGCCGTCGGTGCAGAGGCGATGGACGTTCTGCGCTACAGCAGCCGCCCTTATATCTTTACCGCCTCATCCTCGCCCTCAGTTATCGCCTCAGTGCGTTCGTCGTTAAACACCATTGCGCATCATCCTGAGCTGCGGGAAACCCTGTGGAATAATGCCCGCCGTCTTTACAACGGGCTGGAACGCCTGGGTTACGCGCTGGGGGCACATATCAGCCCGGTGGTACCGGTCATTATCAGCTCGAAAGAGGAAGGCCTGCGCCTGTGGCGCGCGCTGATCGAACGCGACGTTTATGTCAACCTGGTTCTGCCGCCCGCCGCACCGGCAGAGATGACGCTGCTGCGCTGCAGCATCAATGCCGCCCACAGCGAAGCGCAAATCGACAAAATTATTCAGGCCTTCGCCGATCTGAAACGCTGAACAATCCGCAGACTCTGCGCGGCGGCTCTCCGCTTTACCGCTGAGCCGCTTGCGCCCTCCTGCTCTCCGTGTCTCAGTGCTGCCGGTCAAACCGGTACACCAGTGCCACCGCCAGCAACAGCAACAGCACGGGCGGACCCAGGGTGGTGAGCACCACATTGAGGGAAAGCAATAGCCCGAGGTTAACGATGATCTGATCGCTGATATAGGTCACCAGCCCCACAATTACGCCGGTGGCCAGACGGCTGCCCATGCCCGGCGAACGGGGAATGCTGAACGTAAACGGGATCGCCAGTAAAATCATCGCCAGCGTTAACACTGACCGTCCCAGCTTCTGCCACAGCGCGATCTGAAATTCCGTGCCGGGCTGGTTAGTATCATGCAGATAATGAATATAGCGGCGAAGCTGTCCGATCGAGAAGCTGGCCGCTGGCAGGGTCAGCTCTTTCAGGCTGATGCGGGTGAACAGGGATCGCCACGGCAGGGTTGCCCGCACCGTGACCGTCTCTTTCTGGTTCAGCCACTGCTTTTGATTCACGCCGTGCAGCATCCACATGCCGTTGCCCAGCACAGTGGCCTTCTCCGCATAGATATAGGCCGCCAGCGTCAAATCAGGCCGGTAGTAGAAGATTTCCACCCCCACGGGTTGATGGTGCTTGTCCAGCCTTCTGACCGTGGCAAATTCATTTTTATCTCTGGCCCACAGGGCATTATTGACGCCCTCACCGTCATCATCCAGCCCCGCAGCGGCGCTTTTCAGCGTCATCGCTCGCTGCTGTAACGGTGAGGCCACCCACTCATCGAGCACACCAGAAGCGAGTGTTAACATCACCCCGGCGGCCACGATAGCCATGGCAATACGCAGGACAGAAAAACCTGCCGTTCGCATGGCGGTTAACTCCAGGCTTTTCGACAACTGCCCCAACCCGACGATGCCGCCGAGGAGCGCGATAAAAGGCCCGAGGTCGACCAGACTACGGGGTAATGTCATCAGAACCACCGCCACGGCCTGTGTCCAGCGATAACCGCCGGGGCTGACGTCATCAAGCTCATTGATCAGGTTAAACGTGGTAAACAGCGGGATCAGGAGTCCTGCCGCGGCGGCAAAGCCGATAAACACGTTGCGGACGATATAGCGGCTGAATATGTTCATCGGAAGCGTGCCGGCAGCAGCGCCAGATCGCGGGCGATAAGAAGTACGACACCTGCCAGCATCACCAAAGGCACACACCACACGCCAGGAATCAGCGGTAACGCGCCATTGGCTACCAGGGTGCGGGAGAGATTTCCTCCGTAAAAGATCGCGGTAAACACCGCGGTCAACGGTAATAACGTGGTAAAGCGCCCCTGCCGGGGTTTGATGCGACTCAGCGACACCGCTAACAACGCCATCAGCACGGCGCTGACTCCCCGGCTCTGCCGCCACTGGCGCTCAGCCTGATCTGCGGGGTCCTGCGAGCCGGCGAGCGCGGTAAGAGAGGCCGACTTACGCCGGGTATTGTTACTCTGGGGCATCGGCGCCAGCTGCAGATTAAGGTGACGATATATCGTTTCGCTGTCCTCGCTACCCTGATGATCGAGAGTGTATGAGGTGCCGGACTGCAGCAGAACCGAGGGACTGGCGGGTGAAGGATCGGTGACGCTGACCGTCCTGGCGCGGTATACGCTGCTTTTCATCCCGGATGAGGTGTAAATAAGGACATCGGACAGGATATGGGTGATGGGATCAATGCGTGCCGCCAGCACCATTCTGCCACTGTCATTCACATTAAACCGTCTGGCCACCAGCCGTTGCGTATCCAGTTCGGACTGCGACTGCTGTTCAAGCTGATAAATCTGCCCGTAGGCCCAGGGCCTGGCGTACATCGACAGCAACATCACCATCAGACCCAGCGGCACGGCAAGCAGCATCGCCGCCTTATACAGCCGCAGCGGGCTGACACCGGAGGCAAACATCGCAGTGATTTCTGCATCGCTGTAAAGCTGACCCAGCGTAACACCGACCGCGACATACAGTCCGACAGGCAGCAGCATTTCAAGTGCGATCACCACTTTGTAGAAGACAATGTCGAACACAACCGTCAGGGCTAATGTACCGTTGGCCGCATCGGTCAGATAGCGCTGGGCTGAATAGCTGGCAAAAATAAAAATCAGAAAGCCCAGCAGAGTCGCCACTAACCGGTGAGTTTGCATCAGAATGTAGCGTTCAATCAGCAACATAAACCGCACGCCTTTTGTCATTATTGCTGCTGATCGAGCAAATGATGCACCTGCTCAATCACCCGGGCGACCTCATCCTGTGTCAGGGCACCATCCTTCACCCACTGTATACGTCCCTGCGCATCCAGCACCAGGATGGTTGAACTCTGCGGTTGCACCTGCCACACGCGCCGGGCGAGGCCATCGCTGTCGATAATGAACTGCGCCCAGGGATAACGTCGTTTATTCTTCTCTATCTTTCTGCGCACAAAAAAGCCGGAACCGGGGATAACATCATCCGTATTAATAATGGTCGTCGGCTGGAAGCGGTCGGCCGGAAACATGGCGCCCTTAATGGCCTGGATCAGCAGTGCGTTTTTATTTTTTGCCGACGTGCGTCCGGCAATGTACTGCACCACGCGAATTTTGCCCGCCAGATCTGCACTCTTCCAGGGCACATAGCGGATCTGTCCATGTTCCAGTCGCAGCTCCCCTTTATCTGCAATGAGAACAGGGGGGACACGGTGTCCGATAGCGAAGCTGTGCGCGGCGGCCAGTACCGGCAGTAACAGACCCAGAATGGGCAGAAATCTGTATAACCTCATCGTGCTTCCTTTCTGACGGATATTACTGACCGGCACCAAGCGGATAGCGTTCAATAAAGTGTTCCAGCCGCTGGCGGATACCCGCATCCAGGGGCTCGGGAGCGTTATAATCACGCTGTCCCGCCAGGTTACCGGACACCATTTCATCGTGTCGATCACCCATTAAACCGTTTATCGCGGCTAAGTATCGCGAGATCTGCCGGGCCGCCAGATCATCAGGGTCAAGGGCACGCCGGGTGTCATAATAGGACACCTGCTGACTGACTATTTTTCGCACGGCATGAAACTCCCGTCCTGTCAGCCTTGGCTTTGCGATGAATGCCTGTAACTTTCGCATCTCCTGTTGGCAACAGGCGATAAAGTCACTTTCACCGGTCAGGGGAAAATGACGCAGCGCGTGATCCACCCACCGCCAGACCGGCGTGCTCAGACAGACGCTCAGTATCCGCCCATAAAAAGTAACATGGCTTATGTTTTCGTTACGGAACGCATCCTGAAAACGTCCGAGGAAGACGGTGGTTTTGCTCAACCCCGCGCTGCACACGTGTTGCTGACCATAGAGCCGCTGAGCAAAGCGCAGATGCTTGTAACGGGAGCGAATATATTTGTACTGCCTGCGCTCCTGCTCTGACAATGTTTCCCCCTGCACGACGCGGGTGACAAGACTCAGTAGCTCTGCCCGCGTAAAACCTTCCTGCCAGTATTGCAGGCACAGGGCGTAATTATCACGGATGCTCTCTGCGGAACAGGAGAGATCGATTGCCTGTGGCAGGCTGACACTGTCATCAACACAATCGTCCTCGTCCACTGCCGTAAACAGTAAATCGACGGTCTCAGGAGGATACTTACGCCACAGTTGTCTGGTGGTCATGGGGAACGTCTCCGGGCTGGCTAAAATGGAGTAAATGGCGATGGCGGTAAGCACGCAGCGTAGGAATGAATGACAACAGCACGTCCAGGCACTGTCCTCCTGCATAGCCAGATGCGGCCCCGTACACACCAAAGAAGTGCGATAATCCGACCAGCAGCACCATACTGGCGACGGAAGAGATCGCCTGTGCTACGAGAAAAGCACGCTGTTTTCCTGCCATCAGCAGGAGTGACTCCTGGGGAAAGCCCATCATCGACACGACAACGGCAAAGAGCATCACCTGAATTAAGTCACAGGCTGCAAGATACTGTTGGCCAAACACGAGGGTGACTAAGGGTTTACCGACCATCAACACGACCAGCGCCACCACAAGCCCGACGCCCCCTGCTAACAACGCTGATTTCAGCGCCAGCCACCAGGGTCTTTTGGTACGTGGGTCCAGTCGCATAATCTCGGGGTAAAAGCTTTTTTCCATCAGACTTGCTGGCGCGCTGGTGGCCGATAAAAAGGTCATCGCGATTTTAAACAGTCCTGCCGCGGCAGGCCCTGACACAATCCCCACTAACACCGTGCTGCCGGAGTTTCGCGCCGCCCAGATGGAGTGAGCAATATTCGTTGCCCAGACAAATCCCCAAGCCCCGTGCAGATTCCGGGCAGCATGCAGTAAACGGGGCCGGAAAGCGCGATGAATGCCCCGGCGACGCAGTTCGCGGGCAGCAAACCACCAGTAGAGCATCCCGCCCATCAGATCAGAGACATACCAGGTCAGCATAAAACCGGCAAAGCCAAAATCCCCTGTGTAAGAGATCACGCTGCCTGCTGCCCGCAGAAAGGGCCGGACCGCCTGTTGGATCGCAATCAGATCGAAGCGGTCGAGCGCCCGTAAAATGCCGGTGGGCGTGGATGCCGCCATGGAAGGGATCAGCGTGCAATAAACGATTGCCAGCCAGAAGCTGTGCGCATCCAGTCCTAACGCGTGTGCGAGGAAGGGAAGCAGCAGCATACCTCCGACAACGGCAGCAGCACCGCTGGCAATATCCAGTCCCAGCGAAAATGAAATTACCTCGCGAAACTGCGGCACGTTATTGTTCGCTAAAGCGGGCGTGCCGTACTGCACCACTAACTGCCACGTCTGAAATTTCATGACGTCGCTTATCGTTTTCGCATAGGACTGAATAACCACCAGCACACCAAACATCGCCGGTGACATCCCCTTTCCTGCACAGGAAAGGGCCAGCAAGCCCAGCAACGCGCTGGCAACATTACCTGATCCTAAATACGCCGTATTGCGCAGAATAGTGCGAAAAACACCATCCGAAAACCCGTTTTTCATGGTAGTAAACCAGCCATATTCACAAAGCCCGAGAGACCGTGAATGATATTTAACGCATCAATAAAAAGAGTAGCCATTAAATGTCACTAACTGAAACATCAATAAATCGTCGCTTCAGAATGATCGTTAAAATTGGAATGGGAATAAAACACGCCGATCACGCTGAAAATAAAATCGCACTAAAAAAAACATTATGAATGTTGGTGCTCATGGGCAATTTCCAACACGGCATTCAGCGAAGCTCTTAATATTTCGTCATAAGGTTTTCGTGAGTCCAGTTCCAGAACAGAAGCGTGATTGTAATGAATGTGCTCCATGACAGAAATTTTATCCTGCAGCTCATCATAATCGTGGTCGGGCTTACGGGAAAAAGCGGTATCAATATCAATATCGAGTCGAATAACTAACTGAGGACGATATAACGCCATTTCCTGATATAACCGTTTTTCACGTTCCGCCAGCCGTGTCATCAGCCAGCCCTTTACCCGCTCGACACCAATGCCGGGGCCGTCATAATGAAAACCCGAAATCTCAGCCTGTGGGTAACGATCGCTGATAACCATCACCCCGCTATTTGCCAGGCGCTTAACCTTGCGCAAATTTGCCCTGCGGCGCAGCGAAAAACCGTACATGATCAGGGCCGCCCACAGCGCAGGCGAGCGCGTACTCATACTTTGGGTCCGGGAAGACTTCGCCGCCAGACGCCGCTCAAGCCAGATACCAATGAACGGCAGCCGCTTTATTTTGTCGCCGTCTTCTCCTGAGATGAGCCCTAAATAACGCCGCTCTGTCCTGCAATACTTTTTCATGCTTTTCGCTAAGTCAGCGGTTAATGTTGATTTTCCGGTACCGTCGCAGCCAACGACGGCCACCAGCCCGGCAATATATGTTGGAGGGGTACTGTTTTCGTTCTGCACGTTATCGTCCACCGCTCACATCAGAATTCATCATCACATACCCGATGGAATGAGGACGAAAGGGAACTTTGTACTGCCTGCCGTGAGGCATGAAAGATCTTATCGGCAGGATCACAGCCATTTAAATCCACAATATGCGCTCCATTGAAAGTCAGCTGAGGGATGACCGCCGTTTTTTCACGCAGTATGCTACGTGGATGGTCAGGCTTGCGTTGGTGTGCTGTCTCTGCATCAATATTCAACCTGATTAATAGCACCGGAGGATAAGAGGCCATCCACTGATACATTTTTTCCTCCCGCTTTCGCAGTGCACGCACCCATAAGCTACCCCCCTCTGTTTTCGCCAGCTGCGGACCGTCAAAGCGAAACCCGGCAACCTCGGTCTGAGGATAACGGTCGGTAAAGAGTAAATATCCCTTTTTACACATACGTAACATCCGGCAAAATTTATAGGTTCGCCAGCATGAAAGTAAATAGATCACCAACGCCGTCACCGCACCGGGGGGTATCGCTGGTTTTTCATGAATACGGCGGGCTTTAGATTTTAAATAGCCCCCAAAAGGAGCCCCAATAAGTGGAAGGTGAGTTATCCATTCTGCGATATGGCCTGACGACTGCCCAAGATACAATAATTTTGTGGGTTCACCGGCAGAAAAATATTGGGTCAGACAGGAGGCCAGTGTTGATTTCCCTGCACCATCACAACCGGCGATAGCAATAACTCTTACAGGGGCATGATGGGGAAATGCGGTCTGTTGATTCACACAAAAACCATTAAGAAAAAAATGAATAAGCGAATGATAATTCACCTTCCCCGGGTGACATTTGCGGTAAAGTGCGGTGGCATTGCGCTTTTATGAATTCATGGCATTTAAAAAATTTGGCGTTGAGGAAAAAATAAGATCAGCGTATTTTTGCGCCATGAATTTAAAAAGAGCCTTTGTATGCAATCGAAAACCCCACCGCTCATCGCGATTATTGGCAGCGATGGTTCGGGAAAGTCCACCGTCTGTGAGCATTTAATTCATTATATTAATAAATACGGTCCGGCCGTCAGAGTTCATCTGGGAAAGCAGGCAGGTAACGTTGAGCGTTCGGTCATTAAGCTGCCGCTGCTCGGGCATATCCTGGATAATGCCATCAAGCGTAATAAAGTCATTGCGGCTAAAAAGCTCCCCGGCCCGGTACCCGGCCTGGTTATTATGTGTTTTGTCCTCCGTCGTCTGTGGCGTTTCAGATATATGCTGGCCTGCCGTCAGCGGGGGCTGATCGTATTAACCGACCGCTTTCCCCAGGTACAAATTCCCGGCACTTACGATGGCCCGGTATTTCCGGCACATGTGCCGGGAGGTCGCTTTGTCCGCTGGCTGGCAGATCTGGAGCGGCGTGCTTTTCACTGGATGGCAAAACAAAAACCGGACTTAGTCATCAGGCTTAATGTTGACCTTGATGTCGCCTGTGCCCGTAAGCCCGATCATAATCCTGAATCGCTGGCAAGAAAAATTGCCGTCACACCGCAGCTGACATTCGAAGGCGCTCAAATGGTGGATATTAATGCCAATCAACCCCTGGCTGAGGTGCTTGACCTGGCCCGGCAGGCCGTGACGGTACTGATGCACTCGCGTGGATATCCGGCGATCCACGACGAAAAACAATAAACGATGCCCCCCGCTCACCCATGGAACAGCAACAAGTAGCGGCCTGTATTGGAGCGCTGATTTATGGCTGCAAACTCTCCGGGGCCCCGCTAACGATATGGCTCATTATGATGTAGCAGAGTGAGAGTGGCTTTAAGCGGCATAAACCTGATCAGGGCTAAGTTTTTATGCAGATTACTCAATTTAATTGCCTGCTATTAATTTCATACGGACTTGTTTAGTGGGTTATAACCCTGAAAAATATTCCAGGAAACATCTGAATAATCCACAATACCCCTTTCTTGTTACAAGCTGAAAAATAAATAGCACCCTGCTTACAACAATCCAAAAACACCTTTTTTAACATTATTATCAACAACTTAAAATAACATTAATATTATTAAATTGTTTGTACCTATCAATAAAAATGATGAAACTTGCAGGGACACCCGGCTATATCTGTTGATATGGTTTATAATTACCCGGCACGCGAAAATAAGTGAGTCTTGAGAAAACTTATCTGGAGGTATTTTTGTCTATTTCTGATGAAGATGATAAACAGCATGTTGTAATCGGTGAGGCTGCCATGAATCTTATCTTCAGCAGGGAGGAAGTCAGTCTTGGATCTCTCATTAATCAGTTACAGAGTATGGCACGAGCAGAAGAGGATGAAGATCGTCTGTTGAGGATCAACGAAGCACGTACATGGTTGCTGGAATACAAAAAAGGCCGGACAACCCCGCTTGCGGGCAACCACTGGCTGGCCTCTCCTGGCCACCAAAACGATCCGGTCAGCAAAGAGTCTGACATCACCATGAACGTTTACAGCGATACCGATAAACCGAAACGCTGAACCGGGCTTCTGCCCTACAGGCCGGTGTCATGACATCGGCCTGACTCGTAAAAAACATCGCAGCCCTACCCACCCGTTCTGAAATTCAGAGTTTTTTACCTTTTCCTCCTCACGGAGGCAGGTATTATCTCTGCCTGCCTATCCCGTAACCCGATGATATTAAACATTTAGCATTTTTTGCACAAATCTACGCGGGATCAGAATTCACTATTTCTGTACAAATCATTTATAGATGTATAACTTTAGTGCGGAAATTTTGACTTAATGAACTTTACGACTGAGGGACATTCTTATGCGTCAGGACGGTTCCAACCCGAAGATTGAAAATGACATCAGCCGTTATTTTAGCGAGGCAGTGATGCCTTCTCAGCAGGAAACGCTTGGCCAGATTGTGGTTGAGATCCTGCGTTCAGGCCGTAACCTTAACCGCAAGTCTATCTGTTCAAAGCTGCTGACGCGCCTTGAGCTGGCATCAGGCCCTGAGCAGGAACGGCACTATCAAGAACTGATTGGCTTACTTTTTGGCCGCAGTGACTGAGTTTTAAAGCAATTTTTGCTGATTGAACACTTATAAGTGCGCATTACGTCACGACTCAGTCCGACAATCTGACCATCCCTGCCTCCAGTATTCGCTGTTTGATGGCATCAGGATGCAGGTTTCTGCGGGTATTTAGCTCTGCCCGCATCACTGATTCAGAGAAGTTGGTATGTACAGAAACGAAGACGAAGAACTACTTTCCGATATTATTTTAGGCGAAGCCGTTATGGTATTGCTGAAAGCCGATGCGGCCATCAGCAGTTCAGCCCTGATCCGTCAGTTACAGTCGATGGCAGCAGCAGAAAAAGAGCTGTACCGACAGCGCGCCTGCAGACGGGCAATTGCTGAGGTGAGAAATTACCAGGCGCCCGAGCGTCATAGCGATACCCGGGAAATTCGTGACAGGGATAATGTCACCCATCTGTTTACCAGTGAAGGTCCGGCAGACGGAACAAAAAAACACTGATGGTTCTGGCTGGATGTACTACGCTCAATCCAGGGCGTTGTGCTATCGCGTTTATCTGACAATATCGGCGTCACTGGCTGTACCTCAAGAGCGTGATTAAACCGCCCGAAGGCACTGCCGATGAACAGTTGTTATACTTTTAGACTCAACGTATTCCGCCTTGCCTGCATTGCGGAAAACATATTTTGCTGGCCCAGAGCATTTTTTCTATTTTTTACAAGGTCATTATCATGCAGCAGATGTCATCAGAATCCGAAATCCTGAGTTACTTCCAGGGTGGCGGTGAGAAGTTTTCGCAAGAAGCTCAGGTTCTTGGTGCTGTGATAAAGGAACTGGCGACCGGGGGCAGACATGTCAACAATAAAGCCATTATTCTCAAGCTTATTGAGAAGCTGGAGACCACGTCGGACGTTATCCAGCTCGACGTTTATCGCCAGGTACTCGAAGTGGTGGTTGGCATGACCCCCGATGACGCATAACCCGTTTGTTTAAAGGGAATAGTTTATTTCATGATGACGCACACCTGACTTTGCTGCAGGTGTGCTGTACTTTCCGGCGTTATTTCAAAATATGAAATTGAACTGGCTGGGCAGTAAAAAAATGTGATTTATGTCTGCCAGGTGACACGTGCTTTCACTGGCAGCAAAGTTAGAAGAAGATGACGTAATTAGTGAAAGCTTTCCAGCAGATAACGAAATGCCTTCCTGTAAATACCCTGCAGGTCAGCATCAGTTGTTCTTGTGCTGTGAGCCTGAAGCATTATGAGAACGCTCTTCTTGTCGAGAGGCTGGCTCGCAGCAATCAGCTCTGAGACTGCCCGCCCAATAACCGCATAAATCTCTCTCGGATATTCCTCGTTATTATCGTGCACATGCACCCCTTATCTGGCTGTATGTACTTTAATATTAACATTTCACCATGAATAATGCACATCTGTGTGTCAAACCGCCCTACAATATTGTTATTGTGAGACTAAAGTCATTTTCAACGCATTGATTTAAATCAAATTTAAACTTATCAACTGTACAACAGCGACTTCCTTTGCCGTTCTGACAAAGCAGCAGAATAAAAAAGTTAAAAAAAGGCAAGATATAAACTAACTTTTAAGACTAATCTGCCAGCATGTACAATCCAGGTTGAAAAATTGTAAATCCTCCGCGTTGTGAAACATATTTTTGGTGTTTAATAGCAAAATCGAAAACCTGTTCTATAATTGAAGTGAAGGTTTAGTAAAGATATCTATAAGGAAATCCCGATGAAAGTCACCCTGTTTAAGTCAACATTTATTGCCGCATTGTCACTGCTGATGCTGGCAGGTTGCACCTCCAATCAGTCTATACAGACGACGGATGGTAAAACGATTGTTACTGATGGCAAACCGCAAGTCGATGATGAAACCGGACTGGTTTCTTTTAAAGATGCCAGCACGGGTAAAACCCAACAGATTAATCGTGAACAGATTAAAAACATGAGTGAACTCGACAACTAATAAAAAGGAATCCCTATGAAAAAGATTATGGCCGTATCTCTGGCAGCCCTGTTCTGCATCACCGCACTCTCAGGCTGTACCCGCAGCAGCTATGCTATTCACACTAATGATGGCAGAACCATTATCAGCGATGGCAAACCGAAAGAAGACGCGAAAACGGGTATGATTGGCTATACCGATGCGAACGGCACTGAACAGCAAATTAACAAAAGTGACGTTAAAGAGCTCAGTGAGCTGCCAAATTAATCCTCTGAGCCCCTCCGGGGGCTCTACTGCGTTCCCTCCTCCCGGCTGTTACTGGCCTTGTCGTAACAAAGTGCCCTCTTTTTCCTGCTAAAACATCCTGTTCAACCGCTTCACGCGCTATATTAGCGACAGTGTAAACCGCTTTCCTCTGTTTCAGGAGCCCCCATGAGTGACCCGCAGCTGACGCCACCCGTGCGTAAGCGCCCGATGAAGCTCAGCACTTCCGTCAGCCTGATGGTCAGCGCCGTGATTGCCACGGTATTACTGATAGTGCATCTGTTCTACTTTTTCCAGATCAGCCACGTCACCCAGGAAAGCGTCAAAGATAAGGCACTGGCGGTGGCGCGCACGCTGGCCGATTCACCGGAGATCCAGCGCGCCCTGCAGCAGCCCCCCACCCAGGGGATTATTCAGCCGATTGCCAGCGCCGTGCAGGAAAGCAATGACCTCCTGTTTGTGGTCATCACCAATATGAACGGCATCCGTTATTCTCATCCCGATGCCAGTCTGATCAACCAGCACTTTATCGGGGATGATCTGCAGCCTGCACTGCGGGGCCAGGAAAATATGGCCGTCAATCACGGCAAACTGGCCGAAGCGCTAAGGTTATTTACGCCGGTATATAACAGCCAGCAGCGGCAGGTCGGCGTAGTAGCAATCGGTATCTCATTAAGTGAAGTGGCCAAACAGATTAACCAGAGCCGCTGGAATATTTTCTGGTCTGCGCTGTTTGGGATTCTGGTGGGCGCGATTGGGACGTTCCTGCTGGTGAACGCTGCCAAGCGCATCCTTTTCGGGCTTGAACCCTATGAAATTTCCACCCTGTTTGAACAGCGTCAGGCTATGTTGCAATCGATGAAAGAGGGGGTGATCGCCGTGGACGATCATACTCAGGTTACGCTGATTAACCGGGCGGCACGTCAGCTGCTGCGTGACGCAGGGATTCAGCAGGCGGTAAACAGTGACATCGGCGAGACGGTCGCCGCCTCCGGTCCGCTGATCGCTAACCTCCGTAACGTCCTGAGCAATGGCCAGCCAAGGCGGGATGAAGAGATCAACCTGAGAGGCCGCATCCTGCTGTGTAATACCATGCCCGTTCGCAGTAACGGGGTCATTATCGGTGCTATCTGCACGTTCAGGGACAAGACTGAGGTCAGCCAGCTGATGCAGCGTCTAGACGGTATGGTCAGCTATGTCGATGCCCTGCGCGAGCGCTCCCACGAATTTATGAACAAACTGCATGTGATCCTTGGCCTGCTGCATATGAAAAGTTACGGAAAAGTTGAAGATTATATTCTGAAAACAGCTAATAATTATCAGACTGAGATCGGATCGCTGATGGGAAAAATTAAGTCACCGGTTATTGCCGGCTTCCTGTTAAGCAAGATTAACCGTGCTTCTGACACCGGCAATCATCTGTTGATCAGCGATGACTGCATGCTGCCGGACAGTGGCAGTGAAACGCAGGTAGCGGTGCTCATCACGGTGCTGGGCAATCTGATTGAAAATGCGCTGGATGCTCTCGGGCCCAGCGCTGAAGGCGAAATCAGTGTGCTGCTGCACTATCAGAACGGCTTCCTCGCCTGTGAGGTCAGTGATGACGGTCCCGGTATTGCAGCCGACCAGCTGGAGGCGATTTTTGAGAAGGGTTTCTCTTCGAAAGGCGATGAGCGCGGCGTCGGGCTGTTTCTGGTAAAACAACAAACCGAGAGCCTTGGCGGGAAAATTATTGTAGAGTCCGAGCCTGGCGTTTATACGCAATTTTTTGTACAACTGCCCTGGGATGGAGAGAATAAAAACGCATGATCAATGTTTTAGTCGTCGATGATGATGCGATGGTCGCAGAACTGAACCGTTGCTATGTCGCTCAACTGCCGGGGTTCACCTGCTGCGGCGTGGCGTCAACCCTGCAACAGGCAAAAGAGTGGGTGCTGCACAGTGAAATACCGATCGACCTGATTCTGCTGGATGTCTATATGCAACAGGACAACGGACTGGATCTGTTGCCGGAACTTCGCGAGTCCGGACGCCATGTCGATGTGATCGTGATCTCTTCTGCCGCCGACGCGGCAACGATCAAACAGTCCCTGCACTATGGCGTGGTGGATTATCTGATCAAACCCTTCCAGTTCTCCCGCTTCGAAGAGGCGCTGACCGGATGGAAACAGAAAAAGACCCTGATGGACAATCACCCGTTCTACGAGCAGGCGGATGTTGACCAACTGCTGCACGGCAATCCTCCGGCCGTTGAAGATACCAAACGCCTGCCGAAGGGGCTGACCCCGCAGACGCTGCGCACCCTGTGTCTGTGGATCGATGCGCATCCAAATGATGAATTTTCAACGGACGATTTGGCCGTTGCCGTCAATATTTCCCGCGTTTCCTGCCGTAAATACCTTATCTGGCTGGCGCACAGCAATATTCTGTTTACCAGCATTCACTACGGTGCCACCGGCCGCCCGGTCTATCGCTATCGCCTGCAGCCGGAACATACGGCGTTGCTTAAGCAGTATTGTCAGTAAGACAATAGCTATCGTCTAACAGCGTGAAGCGGTAAGCGCGCTGTGAGGAACAGATCACCTGATGGTCCCGGGTGACAAAAATGGCCTCGATGTCTGGCGTATCGCGCAGGACACTGAGGCTTTTTTCTACCCCCATGCCATACAGCAGCGTGGTCCAGATATCCCCGTCAATCGAATCCGCAGAGATGATGGTCACACTCAGCAGTTCGTTATCCAGCGGGGTCCCCGTGCGTGGGTCAAGGATATGATGGTAACAGCGTCCGTCGTGTTCAAAGTAACGTTCATAGATACCGGAGGTCACCACGGACTGATGAGTGACGTCGATCACCCCAATCAGAGTATCAGGTTGAGCAAACGGCTTTTTCAGACCAATACCCCAGCCCTGCGCACCCGGATGCCCCAGCGTCTGGACGTTACCGCCCAGGTTGATCAGGGCACAATCGACGTGCTGCTGATGCAGATAGTCCCGCACCACATCTGCAATATAGCCTTTGGCGATTGCCCCCAGATCTATCTCCATACCGGCCTGCTGCAGAAAAACTGAGTGTGCGGCATCATCCAGTACCACCTGATGCGGGTCGGTCAGCGCCAGTAACGTCTTCAGTTCGCTTTCAGGCGGCACCGTATGCCCCTGAAAGCCAATTTTCCAGCGTTTGACCAGCGGACCGATAGCAAAGTTAAAACTGCTGTCAGGCAGCCTGCTGACCTCACTGGCCCGCCTGATCAGCTGATAGACCGGCGGGCTGACGACCACAGGATGCCGCCCTGCCGCATGGTTAATCGCCATCACTTCAGACTGAGCACGGTTAACCGTCAATAAATTTTCCTGGTGCTTAATAAGACGAAACACCCGACCGGCGAGTGCTTCATTGTGTTCAAACAGTTTGAGCAGGATGGGTGACCCCATCAGGACGGCGGAATAGGCGTACACGCCTGTTTCTGAGGACAATGTCATGCAGGGGTTCCTCAATGTGGGACGACCAGAAAACCGGTCGCCCGGGGTGGAAGAGGCCGACTGGCCGGGTCTGTGCCGGGCTGACGTTTTTCCGGTCAGCCCGTTCATACCTCGTGACCGTTAGCGCCGGGCGTAAGCCGCAGCGTTACGGCCGGCCAGGGTACCGAAGATGATGATATCGGCTACGGCATTTCCACCGATGCGGTTAGCACCGTGAATACCGCCGGCCACTTCCCCTGCCGCCCAGGCCCCGGGGATCACCTTTTTCTGCGCATCCAGCACCGATGTATCGGTGTTGATGGTCACGCCGCCCATGGTGTGGTGAACGCCCGGGGCGATGCGGATGGCGTAGTACGGTCCTTTATTCAGCGGATGGCGCAGGGCAGTGGTACGGCCAAAATCTTCATCCTTCTGCTGCGCCACAAAGCCGTTGTAGCGGCCCAGCGTGGTTTGCAGTGTTTCCTGATCCATATTCAGTTTCACCGCCAGCTCGTGCGGTGTGGGTGCGCTGATCACGAAGCCTTTGGCGATATATTCATCGGCCGCTTTGTTATTGCTGCGAACCTGATCGTCGAAGATAATCCAGGCGCTCTTCTCTGGCAGGGCAATAATCTCAGCAGACACTTTGTCGCGGGTTTCCATTTCGTTGTAGAAACGGTGACCAGCCTGGCTGACCAGGATGGCACCGCCGCCGCGAATCGATTCGGAAATCAGGTATGAGGTGGTCTGCTCCACGGTCGGATGGATCTGAATTTCACCCATATCAACGGTATCCGCGCCGATGTTCTGCAGCATGGCAATCCCGCTGCCGGTGGCACCTTTATGGTTGGTGGTCACAAAGCCGTCCAGCTCAGGACGGTATTTCACCACCATTTCGCGGTTGGCGCTGAAGCCCCCGGTGGCGACGATCACGCTTTTCGCATTGAGGATACGGGTGTCATTATACTCATCCACCACTCTCACACCGCTGACCGCCCCATTCTCCATCAGAATTTCAGCGACAGAGGTTTCCAGCAGCACTTCAATATTGCGCTGGTTAATGTTCTTCACCAGTCCACTGATCAGGAAACCGCCGACGGCTGAACGGTCTGCAGGACGGTGCGTACGGTCAATGCTCATGCCGCCGGTGATGGTGATATCGTTGAGTTCGATACCGTTGCCCGCCAGCCACTCAATGGCTTCCGGGGCCAGGTTAACGAATTCACGCAGCAGTTCAGGGTTGTTTTTAAACTTGCCGCCTTTCAGCGTCTCGTCATAGAACAGCTCTTTGCTGTCTTCAATGCCTTTCAGTTTCTGGAAGCGGGTTTCTGCGGCATTCATACCGACGGAAGCCTTAATGGTGTTCCCGCCGATGGTCGGCATCTTCTCGATGATCACCACATGCGCCCCGGCATCACTCGCCTCGATCGCCGCAGCCAGACCGCCACCGCCGCTGCCGACCACAACCACATCGTAATTCTGGGGAGCCTGCGGATTACCGCCCTCTTCGATCACGTGCTCCTTGCTGGAGGTGGTCATCGCACGGGAAACGGCTTTTTTCAGCGCCTCACTCTGGGTGGTCGCACCGGTTACCGCGTCCACATGGGGACTGTTGGCCACCAGCATACGGGTACGCAGGCTTTCAAAGGTGGTGGTAAAGTCAACGTCAAGGCTGTCGTCAGGGATCAGCGAGATGTCGGTAATACGGTCGGTATCCAGCGTGACGTTGATTTTCAGCTTCAGCGCTTCGGCTTCCACTTTCTCCTGATACACACCTGCTTTATATTTGCGGCCGCTGGTGCTGACATCGCGGATCATGGCGTCAACCAGCGAGAAGCGCCACAGCGGTTCAGGAATATTCAGCGCTTCACGCTGGGTGCTGTCGATAAACAGCTCCAGATGATCGTTTTTAATGATGCGGTCTGCCCAGTCCGGGTAGGCGATACAGGCTTTACCGATCGCCACCAGATCATAACCGGACTCCAGCGCCATCTCGGCATCGGCTTTATTCACCACCCCACCCACGCCAATCACCGGCACTCTGGCCAGGGTTGCTGAACGCGCGGCGAGGTATTTGGTGATCAGCGGGGTCGGATCTTCACGATCGACAATGGAGGAACGCAGCAGCTGCCCCACCGAGAAGTGAACGTAATCCAGTCCGCGTGCGGCCAGTTTTTCCAGCAGGTACAGCGTATCGTCAAAGCGGATGCCCGGGACTTCAATCTCTTCCGGGGAGAAGCGGTAGCCGATGATAAAGGACGAATCGGCGAAACGTTCCACCATCTTATGGGTGATCTCCAGCACTTCCAGCGGGAAGCGGGCACGATTATCGCGGCTGCCGCCCCATTTATCGTCGCGCTGGTTAGAGTTCGGAGAGTAGAACTGCTGGATCAGATAGGTGTTAGCGCCGTGGATCTCCACGCCATCAAAACCGGCTTTAATCGCCCGGTTTACGGCGTCACCAAACTTGGTGATCATCACTTCCACTTCTTCTGCTGTCAGCGCCTGTGGCGTGGTCGCCCCTTCTCGCGGAGCGGCAATGGCACTCGGTGCGACCGGGGTGCGCCCCCCAATCAGTTCCGGCTCGACCATACGGCCACCGTGGTAGATTTGCAGGATGGCCTTAGAGCCTTCGGTCTTGATAGCGTGAGCAATTTTGGCGAGACCCGGGATTTTGTTATCGCTGTCGATAGCGATAGCTCCGGGGAAGGCCGGGCCTTTCGGATCGATGAAGCAGCACTCAACGATCACCGTACCAATGCTGCCCGCACGATCGCGGTAATATTCAACCAGTTCACTGGTGACGGTACCATCATAAAAACCGGTACAGGTGGTCATCGGTGCCATCAGCAGACGGTTTTTCAACACTGCGCCGTTAGGCAAAGTCAGCGGATTGAGAATAGGGGTTAACGTATTCATAAGGTGGACTCCAAATTAAAAGTTCTGAATTCTGTTGCGGACAGCTATTTATTATTTATATGAATGGTCCGATGTCATGGCGTTAATATAGCAATTTCTTTAGCTATATAAGCGATAACTTTAATTATTTAACTTTTGAATAAACAATTGCTTTTTATTACCTTAAAATGATATAAATACTTTCATTAATTGTTAACTAACAAGAACAAAAAATCAACTTATGGTTTACAATAAAATAAAAAACATTAAATTCAGTCACTTGCAAGTCAAAACACCTCTTTTACTGGAAATAAAAATGCTCTTATCAGGCATAATGAGCGGTTAAAGTGAACTTCGCTTATACTAATTCAAACGCATTTGTTAAAAATAAAAGGGTCCTTTAATTTTTCTTGATCTAGATCAAAGTCTATATTTAAGGAAGTCGCATTATATTTATATCAAGCCGATAAATAATGACGTCCCCTGGCAGGGACAGGCGAAAAAAGATTCAGGTATCACGGTAAAAAAGCGCAATAAACAGAAAAGAAAGTAAAAAAAAACCGCTATAACGCACCGGGATACTTAACGCATTCTTATTAACTTGCAGACAAAAACTATGAAACAGACATCGATAGTAAGTGAACCCGCAAAGGCCCCTCCTGCCCCCGCGGCGCAAAAAAAACGCCTGCTTATGTTGTTCCTGCCGGTTCTGGTGGCGGTACTGCTGCTGCTGGTGCCGGTTCCGCAAGGCCTGGAACCTCACGCGTGGCACTTCTTCGCCATCTTCGTTGGGGTCATTGTCGGTTTGATCTTTGAACCACTGCCGGGGGCAGTTATCGGCCTCACCGGCGTGGTGGTGATCGCGCTGTTCAGTCAGTGGCTGCTGTTCAGCCCGACTGAACTGGCCGATCCGAAATTCAAAACGGCAGCTCAGGCCTTTAAATGGGCGGTGAGCGGGTTTGGTAACTCTACCGTCTGGCTGATCTTCGGGGCCTTTATGTTCGCTGCGGGCTACGACAAAACGCAGTTTGGCCGTCGTCTGGCGCTGATTCTGGTGAAATACCTGGGTCGCCGCAGCCTGACCCTGGGTTACGCTATTACCTTCGCTGACCTGCTGCTGGCCCCTTTCACTCCTTCCAATACCGCGCGCAGCGGAGGCACTATCTACCCGATTATTGCCAACCTGCCGCCGCTGTACGGTTCAAAACCTAATGACCCCAGTGCCCGTAAGATTGGTTCTTACCTGATGTGGGTGGCCATCACCGCAGCCTGTATCACCAGCTCCATGTTCCTTTCCGCGCTGGCCCCAAACCTGCTGGCCCTGGCTCTGGTGAAAAGCGTTGTGGGCTTCGATATCTCCTGGGGTATGTGGTTCCTCGCCTTCCTGCCGCTGGGTCTGATATTGCTGCTGACCATGCCGCTGCTGGCCTACTGGCTCTATCCACCGGAAGTGAAATTCAACGATGAAGTGCCGCGCTGGGCCATCAGTGAACTGGAAAAACTGGGTAAGCTGTCCCGTAATGAAATCCTGCTGCTGGTGTTCGTGGTCTCGGCCCTGCTGATGTGGATCTTCGCTACCGCATGGATTGAACCGGCCATGGCTGCCCTGCTGGTGGTGGTGCTGATGCTGTGGACCGGCGTCCTCAACTGGAACGACATTACCAGCAACAAACCGGCCTGGAACACCTTTGCCTGGTTTGCCACTCTGGTAGCGCTGGCAGACGGCCTGGCTCGCGTCGGCTTTATTGCCTGGCTGGGTAAAGAAGGGGGAATGCTGCTGCAGGGCTATGATCCACAGGTTTCAGCCGTCGTGCTGATGATTGCCTTCTTCCTGCTGCACTACCTGTTCGCCAGTACCACAGCACATACCACCGCGCTACTGCCGGCCATGCTGACCATCGCGGCATCAATTCCGGGCATTAATATGCCGGTATTCTGCCTGATGATGTGTACCTCCCTGGGTGTGATGGGCATTATCACCCCTTACGGTACCGGCCCAAGCCCGATTTACTACGGTAGCGGCTACCTGCCCACCAAAGACTACTGGCGTCTGGGCACCATCTTCGGTGCTATCTTCCTCTGCGCACTGATGCTGATTGGCTATCCGTGGATGGTGATGATGTTCTGATGCGGACTTAACGGTTAATTTCGCACTCAGGCATGCAGATGTTGCAACAATGTTATACCATTCCTGACCTGCCGACCCGAGCCCGGGCCGGCAGGACAAAAAAATAAAACAGATATCGCCATTAATGTTGCCGGGCCTCCGCGTCAGAGAAGGATGGCAGCACATCATTAAGTGAGAGCACAATGTCGAAAAAACCTTTCCATTATCAGACCCCGTTCCCTCTTGCCAAAGAGGATACCGAATACTACCTGCTGACCCGCGACCACGTTTCCGTGACCGAATTCGAAGGACAGGAAATCCTCAAGGTCGAGCCACAGGCGCTGACGCTGCTGGCACAGCAGGCCTTCCATGACGCCTCATTTATGCTGCGCCCTGCCCACCAGCGTCAGGTGGCAGCGATCCTTGCCGATCCCGAGGCCAGTGAAAATGATAAGTATGTCGCCCTGCAGTTCCTGAGGAACTCTGAAATCGCCGCCAAAGGCATTCTGCCGACCTGCCAGGACACCGGCACCGCGATAATCATGGGTAAAAAAGGCCAGCATGTCTGGACCGGCGGCGGCGATGAAGCCGCCCTGGCCCAGGGCGTGTACAACACCTATACAGAAGATAACCTGCGCTATTCGCAAAATGCCCCGCTGGATATGTACAAAGAGGTCAATACCGGCACCAACCTGCCCGCGCAGATCGACCTCTACAGCGTTGACGGCGATGAGTATAAATTCCTGTGCATGGCAAAAGGCGGCGGTTCAGCCAACAAAACTTACCTGTATCAGGAAACCAAAGCGCTGCTCACCCCGGGTAAACTGAAAGATTACCTGACTGAAAAAATGCGCAGCCTCGGCACGGCCGCCTGTCCACCGTACCATATTGCCTTTGTCATCGGCGGCACCTCGGCTGACAGCACGCTGAAAACCGTCAAGCTGGCCTCAACGCACTATTATGACGAGCTGCCGACCGAGGGTAATGAACACGGTCAGGCGTTCCGCGACGTTCAGCTGGAACAGGAACTGCTGCTGGCTGCACAGCAGCTGGGCCTCGGAGCGCAGTTCGGCGGCAAATACTTTGCCCATGATATCCGCGTGATCCGCCTGCCGCGTCACGGCGCATCCTGTCCGCTGGCGATGGCCGTCTCCTGCTCCGCTGACCGCAATATCAAAGCGAAGATCAACCGCGACGGGATCTGGATTGAGAAACTGGAAGAGAATCCGGGCCAGTACATTCCGGTTGAACTGCGCCAGCAGGGTGAAGGCGATGTGGTGCAGGTTGACCTGAATCGTCCCATGAAGGCAATCCTTGCCCAACTGTCGGCATACCCGGTGTCGACCCGCCTGTCGCTGAGTGGCACCATTATCGTTGGCCGCGATATTGCCCATGCCAAACTGAAAGAGCGCATTGACAGCGGTGACGGCCTGCCGCAGTACATCAAGGATCACCCGGTCTACTACGCCGGCCCGGCCAAAACGCCTGAAGGGTATGCGTCCGGCTCTCTCGGCCCGACAACCGCCGGACGTATGGACTCTTACGTTGACCAGTTGCAGGCCAACGGCGGCAGCATGATCATGCTGGCAAAAGGCAACCGCAGCCAGCAGGTTACAGATGCCTGCCACAAGCACGGCGGTTTCTACCTCGGCAGCATTGGCGGCCCGGCTGCCGTGCTGGCGCAGCAGAGCATCAAGAGTCTGGAGTGCATTGAGTACCCTGAACTGGGGATGGAAGCCATCTGGAAGATCGAAGTGGAGAACTTCCCGGCCTTTATTCTGGTCGATGATAAAGGCAACGACTTCTTCCAGCAGATCCAGCAAAACCAATGCGATAAGTGCGTAAAATAATCGCGTAACCCGGTATTCCCCTCCCGCTGCGGAGGGGATGCCATTGTCACGAAAACGTCATAAACCCCCCTTCCTTTTACAGATCAACCTGTTAGTCGCTACTCTCTTCGTTTTTCCCTTTCCTGCCGATTAAAGTCACTGCCGATTGGGTCGATACCACTGGCGTATGTGACCTTATTGATTTTTTTAACCGGGAAATCCTGACGCTATGAAACTGAATCACCTCTCCATCGGACAGCGACTGAGCCTGCTGGCGGCTATCTTACTGCTGGCCACCCTGTTTACCGGCCTGCGTGGTCTGATGATCAACGCTGATGGACTGAGACAGAATCAACATATTTTGGCCACGGAAGCGACCATCGCAGAGAGTATCGATACCGCACGCAACGCGCAGGTACAGTTTAAAATCCAGGTTCAGGAGTGGAAAAATACCCTGCTGCGTGGCACTCAGGGTCAGGAAAAATTCGATCAGTATCGCACGGCCTTTATCGCCCGCAGTCAGAACACCCAGCGCCTGCTCACTCAACTGAGCAGCATGCTGCCACAAATCGGCCTGAGTAATGCGGAGGTGCTGAAAACACGGACACTGCATGCCGCACTGGAAGCGCACTATCTTTCCGCTCTGCAGCAGTATGACCTGCGGGACAGCGGCAGCGCCCACCGTGTCGACCGTCTGGTGACGGGCATCGATCGTGAACCCACCCGGATGATTGATGAAGTGGTCAGCACCACGCTGAAGCAGGCAATGCTGCTGCGTCAGCAGAGTGAAGCGCGCAACCTGCACCAGTACCAGCAAACCCGCCTGATGCTGCTGCTGGCAATGGGCCTGACGCTGCTGGCCGGGACGCTGATCACCTGGTGGCTGATCCGCAGTATTACCCGCCCGCTGGCTCAGGCGGTTTCTGTCGCCCGCGCCGTGGCCTCCGGCGATTTGCAGACGACTATTGTAGTCAGCGGTCGTGATGAAACGGCCGGGCTGATGCATGCCCTGCACGACATGAACGGCAATCTGACGCGCATTGTCTCCGGCGTTCGTGCCGGAACGGAGACCATTGCCTCGGCCTCCGCTGAGATCGCCACCGGCAGCCGCGAGCTGTCCACCCGCAATGAAGCCCAGGCCAGCGCGATTGTGCAGACAGCAGCCTCGATGGAAGAACTGACTTCGGTGGTAAAAAATAACGCAGAAAATTCGCGCATCGCCAGCGATATCTCCATTGAAGCCTGCGCCGTCGCCAGCCAGGGCGGTGAAGTGGTTGAACAGGTGGTTCAGACCATGAGTGAGATCCACCAGTTCTCTACCGAAATCAGCAATATTATCGGGGTCATCGACAGCATCGCCTTCCAGACCAATATCCTGGCGCTCAACGCGGCGGTCGAAGCTGCACGCGCCGGCAGCGAGGGACGGGGTTTTGCTGTGGTGGCGGCCGAAGTCCGGGCGCTGGCACACCGTTCTGCCACGGCGGCAAAAGAGATCGGCACGCTGATCGATCGCTCTGTGACGCGCATCAATGCGGGAAATTCGCTGGTGAAGGTAGCAGGCAGCGCCATGGAAGAGATCGTCAGCAGCGTGCAGCGCGTCAGCCAGCTGGTGGAAACCATCTCGATGGCCAGCGGCGAGCAGAGCAGCGGGATTGACCAGGTGAATGTCGCGGTGGTGCAGATGGATGCTGCCACCCAGCAGAACGCCACGCTGTCTCAGGCGTCGGCAGCGGCGGCTCAGGCCATGCAGCGGCAGGCAGAACAGCTGCTGGAGATGGTGCGGGTCTTTAAGCTTCGCGAAGTGTAACCACCAACAGAAGCCTGCCCGCTGGCGTCAGTACACCGTCGGGCAGGTCAGCGGCTCAGGCCTGCGCAGGTTCCGGCACAACGCTTTTTTTGCAGCAGAGAACGATCATGATCACCAGCGGCACCCAGCCGAGCAGCACCGACAGCACCATCTGTCCGTAGATAAAGGTTTCCGGTGTGGCGAAACCGCGCAGGATCGCCGTCAGCAGCTTAAACAGGCCGGAGGTAATGAAGATGGCACCGAACCACCAGCCCGACCGGTTGATATCGTGCATGCGGCGAATACCGACGGCGATAAACGGCAGCAGAAACAGCAGGGAGAACAGCGACTGCGCCATTGAGCCATAAAACATCGCGGCACGCGAACCGGCCAGCGCCAGCAGAGACATCACCAGCACGCCCAGTAGCAGCGACACCAGGATATTAATGCCAAGAAATACCCAGAATTCCTTTCTGCCCGCCCGCCCCTGAAAGTTGACATACCCTTTCCAGCCGCGCAGGTAACACTGCCATACCGTCATGCCTGTTCCCCTGAACTCTTTAATTTTACCGGCATCATAGCGGGATATCGCCTGTCGCGTCATCCTGCAGCAGACGATTAACGACGGCAAAGCCATTGAAGCGTGATCTGCTTTCGGCTTACTATTCGCGGGCTCATCAACGCTCCATTACCTACCGGAAAGGATTATGCGTAAATCAAGGATTGCCCTCATCGTCCTGGCGTCACTGACCGTCAGCGCTCAGGCGTTCGCGTCTTCGGATATTCAGAGCTGCCAGTGGGGCAGCAGCGACTGTTTTATCGTCAGCCCGCCGGTGCTGGACGTGACCAATGACACCCGTGACAATCTGTTGCGCCTGGTGAGTGAAAAGATGCCGCCCTCTCTGCTGGCACAGCCGGTGCCACAGGACATGACGCGTAGCCGTTCGTTCTATTTTGGCTACCATGACGAGGCGACGACTGCCCCCACCAGTCCAGCGGTCATGGACGATCCCCTCTCTGCGACGCTGCTAACGCAGATTGCCGCGCTGGGTCTTAACGACAACATTCTTAAGGTCACACCGATGGCGCCAGGCGAAGAGGAAAATCGTTTTGTCTCTTACACGCTGAGCACCGTTTCCCAGTTTTTCGCTGCGCTGCTGGCTGATACCACGCTGGACGCAGAACAGCGCAAGGCGCTGGCCACTGCCCGCATGTCACTGTCCGACAGTGCCGAATACCGCCAGCAGACAGCAGCGCTGCCCGGTCCTGAAGGTTCTGCGGCTCAGGCCTTCCGTGACTACCTGCTGGCCGCCAGCTTCTTCTATCAGGGTGACTATCCGGCCGCCGGACAGGCATTCACCTCACTGGAAAAATCCACACAGCCCTGGGTTGCGGAAACGGCCAGCTATATGCTGATGCGCACGGCGTTGAATCAGAGTAGTCAGAACGCCAACGGTGAATATGGCGAGTTCGACGTTAAAAAAATCGACAAACAGGTCGCAGCCACTGCGATGACTGCGGCCCGTGCCTATCTGACGGCCTGGCCAAAAGGACAGTATGTGGCCTCGGCAGAGGGGATGATGCGCCGTATTAACTGGTATCTGGAAGACTGGGACTCGCTGGCCAGGCAATATGAGCACTCCCTGACGCAGGCCACCCGCACGGATGACGTTATCGCGCTGATCGCCGAAAACGATCTGAAGCTGCAAAGCAAAGATCAAAGCGGTGATGCGATATTCACCAGTGCCACCGGCGCCCCGCTGCTGACCTTTACTCAGACGCTGCGTCTGATGCGCAGTCAAGACTGCCCGTCACGCCAGCCCTGCGTTGATGCGGCTTATCTTGAAAGCATTAAGCCGATTTTCGACCAGGCCGGCCGGCTGCCGCTGTGGCACTATCTGACCCGAATGCAGGCATTCCGTCAGGGCGACTACCCCGCCGTGATCGCCGCGATTAAACCGGCAGACACCCTGCCCGCGCACGATATCCTGACATTCAGCGAACAGGTCCTGTACGGCGATGCACTGATGGCCCGCCAGCAGTGGCCGGCTGCCCGTGACCACTGGTCACATCTGTTAACCCTGAGTCAGGATGCAGAACAGCAGCAGTTCCTGCAGGCACGGCTGGCCGCCGCGCTGGTTTCTGGCGATGAAACAGCAAAAATCTTCGCCGCGGACAGTCAGGTAACAAACCTGCGTTACCGTTCGCTGGTGCTGAAGACCCGGGCTACCCCCGATCTGCTGCGTCAGCAGGCCAGCACGGGGCCCAATGATGAAGAACGTACCATCGCCCTGCACACCCTGCTGGTGCGGGATCTTACCGAAGCGCGCTACAACGAGTGGTTGCAGGACCGGACGCTGGCCGGGCATATCACCACGCCGGTGGTGACCGCAGCCTTTGACGATGTGCAGCTCAGCGCCTTCGACTGGAGCGGGGAAAAGACTGAAAAAGGCTATGCCTGCCCGTCGCTGCAGACGGTCGTTACTCAGTTGGCCAGTCAGCGTGACAACAGCCATGCGCTGAACTGTCTGAGCGAGTTCTTCCGTACCACCGGTGTTGCGGTCAGTCTCGCGGCCGACAGCGGCGGTAACGGCACGCTGGATACGACGGTGACGGAAGGCAAACGGCCCGGACGGCCGGACCGTCAGCACTACTACCAGCAGGTGATTGGCAACAGCAAAGCGGAGCCGGAAGATAAAAGCTACGCGCTGTACCGCGCCGTGATGTGCTACGCCCCGTCGGGCTACAGCGACTGCGGCGGTGCAGAAGTCGATAAGTCCCAGCGTCAGCGCTGGTTTACGCAGCTGAAAAAACAGTATCCGGGAAGCACATGGGCCACAAAGCTCAAGTATTACTGGTAAGCCTGGCGCTGGCACTGCTGTCCGCTCTGCCGGTCAGGGCCACGCAGCAGGTTATCGCCAGCGACGCTCAGGCATTCTGGCTGTGGTCCGGCGTCCGGCCGGGCCCTGAGCTGCGCACTGCGCGCACTGTCTATCTGCATCAGGGCGAGGTGATCTCCCGGCAGGGTCAGGCAGTGTTTATCCGTATGGGTCTGCCGGTCAGCCGTTTAACCTTTCCACAGATATGGATCACCGTGCGTATGGAAACGCTGGCGGTGCCGGACGCCATGCTGGAGCGCACGGTTCAGCTGGCGCGGCGCTGGCAGCAGGCCGGTAATCACGTGGCCGGGGTGCAGATTGACTTTGATGCAGCCACCCACCGTCTGGATCAGTACAGCCTGTTTCTGCAGCGGCTGAGAAAAGTCCTGCCGCCAGAGTTCTCTCTGGGGGTGACCGGGCTGCTCGACTGGGCAAAAACCGGCAACGTCGCCACGCTGAATGCACTGCCGGTGGATGAGCTGGTGATCCAGAGCTATCAGGGACGTCAGACGGTCAGCCGTTATGCGGACTATCTTCCGGCGCTGGATGGCCTGCGCATCCCCTTTCGCCTGGGACTGGTACAGCACGGCCAATGGAATCAGCAGGATGAGCAGCGCCTGCTGGCCTCGCCGTGGTATCGCGGCAGCGTGATCTTTTTACTCAATTCCGACAAATGACTTTTTATGCAAATTAATCAGATAATCAGTCATTTTTTATTGTTCTCACGGCCTCCTTCCCGCATACTCTGACACTACTGTTTTTTCACTTATTCAAGGCAAAGGGCTGTAATGAGTCAGAAATATCGCGTGTTTATCGACGGTCAGGCGGGCACCACCGGCTTGCAGATCCAGCAGCGGTTAGCCCGTCATCCCCGGATTGAAATGCTGCACATTGATGAGGCGCAGCGCAAAGAGGCTGGCGCCCGTCAGGCGCTGATGAAACAGGCTGATGTCAGTATTCTTTGCCTGCCCGATGCGGCTGCGCGTGACGCTGTCGCGCTGGCCGATGCTGTAGGTGCGCGCGTACTGGATGCCAGCTCCGCCCACCGCGTTGACGCAGGCTGGGTTTATGGCCTGCCGGAACTGGCTGCCGGCCAGCGTGAAAAAATCCGTGCGGCCAGCCATGTTTCCAATCCGGGTTGCTATGCTACCGGGGCCATTGCCCTGCTGGCCCCGCTCACGCAGTGCGGTCTGCTTAAGGCCGATCAGCCGCTGGCGATCAATGCCGTGTCCGGCTACAGCGGCGGCGGTAAAGCGATGATCGAAAAATACCAGCAGACTGGTACCGGCTTCGCCGCCTACGGTCTGGGGTTTGATCATAAACACCTGAAAGAGATTCAGGCCTGGGGAGGGCTGACCAGCAGACCTATCTTCCAGCCAGCGGTGGGTGATTATGCCCAGGGGATGCTGGTCTTTATCCCGGTGAATAACAGCGACGGCGCGGCTTTCCAGCAGGCGCTGGCCAGCTTCTATGCCGGTCAGCCATTTATTCAGGTGCACGCGCTGAATCACCTGGATGAGGAGACATCGCCGTATCTGCTGCCGGAAGCGCTGAACAATACCAATAATATGGAACTGTTCGTCTTCAGCCATGCGCAGCAGTGTCAGAGTATTCTGGTCGCCAGGCTGGATAATCTGGGTAAAGGTGCGTCCGGCGCGGCGGTACAGAACCTGAACCTGATGCTCGGTCTGCCAGAAGATCTCTGCGTTAACCTGTAAGGTCACTCAACGGGGGCGCATGCCGCCCCCGTCGCTTCCCCGGATCCCTGTTACCAGAACCCTCCATCGCGCTAAAATCCTTACCTGACTCACATTTTATCCCTCCGCTTCCTGATCATTTCGTCAAAATCGACTAAAGTTTTAATCTGCTCAACTACTTACAGATCAAGCACGGTCTGGACATGGAGAATGGCCAATGAGAAGAGTCGAACAACGTCAATGGAACACCCGCCTGTTTACGCCCTTATTACTGACTGCAGCGCTGGCGGCCAGTTTCTCGCTGCAGGCAGAAGAGAGCCAGCGGATGCTGAGTAGCAATCCCCAGCCGCCTGATGTGCGCCTGGGGCCGTTGTTCCACGCGGTACAGGCAGCGAAGTTGTATCCCGACCAGAAAACGTTTGCCGACGCCGTGCCTAAGCAGGATCCAACCGCTATTCTCAGCGACTGGCAGATGCAGAAACAGCAGCGCAACTTCAATCTGAAGCGCTTTGTTGAAACCAACTTCACCCTGCCCGCGGCTGGCGAAAAATATGTTCCTCCGTCCGGGCAGAGCCTGCGGGCACACATTAACGGCCTGTGGCCGGTGCTGACACGGTCGGCCAGCCAGGCGAATCAGTGGGACTCGCTGCTGCCGCTGCCAAAACCCTATGTGGTGCCGGGTGGCCGCTTCCGCGAAGTCTATTACTGGGACAGTTATTTCACCATGCTGGGGCTGGCGGAGAGCGGGCACTGGGATCGCGTGCAGGATATGGTCGACAACTTCGCCTCGGAGCTGGATAAATACGGCCATATCCCTAACGGCAACCGTAGCTATTACCTCAGCCGTTCTCAGCCGCCGTTCTTCAGTATGATGGTCGATCTGCTGGCGAAGCACGACGGCGAAGCCGTTTACAGCAAATATCTGCCTCAGTTGGAGAAAGAGTACAACTACTGGATGGCCGATGCAGACAGTCCGTCGTTAGCCCCCGGTTCAGCCAGTAAGCGGATTGTTAAGCTGAAGGATGGCACGCTGCTCAACCGCTACTGGGATGCGCGCGACGTACCGCGTACCGAATCTTATATGGATGATATCGCTACTGCGGGGAAAGCGCCGGATCGCGACAAAGCCGGGCTGTACCGTGACCTGCGTTCCGGGGCCGCCTCGGGCTGGGATTTCAGCTCGCGCTGGTTCGACAAGCCGGGCGATCTGGCCACGATTCACACCACGCGCATCGTACCGGTTGACCTCAACGCCCTGATGTTCCATCTGGAAAAAACTCTGGCTCATGCTTATCAGGTGGCGAAAAATGAGGACGCCAGCAAACGGCTGACCGGGCGCGCCGAGCAGCGTCAGGAGGCGATTAACCGCTATCTGTGGGATGAAAAACAGGGCTGGTACGCTGACTATGACTGGCAGAAAGCCCAGGTCCGTCCGCAGCTGACGGCCGCTGCGCTGTTCCCGCTCTATCTCCAGGCAGCCACTGACGATCATGCCAACCGCACCGCTACGGCAGTGAAGGCACAGCTGCTGAAGGAAGGAGGACTGGTGACGACCACGGTGAACAACGGACAGCAGTGGGATGCACCTAACGGCTGGGCTCCCCTGCAGTGGGCCGCTGTCGAAGGGCTGAACCACTACGGCAAACAGGATCTGGCAAAAGAGATTGGCATGCGCTTCCTGCAAAACGTGCAGGCCACCTATGATAAAGAGCATAAGCTGGTGGAGAAATATGTGGTCGAAGGGAAAGGATTGGGCGGCGGTGGCGGCGGTGAATATCCGCTGCAGGATGGCTTTGGCTGGACCAACGGCGTCACACTGAAACTGATGGATCTCTACTGTCCGAAGGACACGACCTGTAATAACGTCGGCGATATCAGCGCCGCCAGACCGGCGAAATAACACCGGTTATACGCAACAAAAAAGGGAGGCCGCAGCCTCCCTTTTTAAACAGGCGGCTTTAGCTCCGCACTTTACGATAGATCCACAGCACCACAATGGCACCGACCACCGCGACAACGAAGCTGCCGAAGTTAAACCCGTCTACCCTGCCGAAGCCGAACAAGGTGCTAATCCAGCCACCGACAACGGCACCCACCACCCCAAGCACGACGGTGATAATGAAGCCGCCGCCATCTTTACCCGGCATGATCCACTTGGCGATAATACCGGCGATAAGACCAAAGATGATCCATGAAAGAATACCCATTTCTGACTCCTTAATATCTTCTGATTTAACGCTTCACCTAATAAAACGCACTAAGTATAGGCGAGGTTTCTAAGTCTGTGATTTAAATCTAAACTTTCTTAACAACTTTCGTAAGATAATTGTAAAGGGCGCGATACCGGTGCCGATAACCGTTACAGGGCCGCTAACGCGCATGATGTGGTATTCGACTGGAGCTGGATGTGAAAGAGGACGACAAAGAGCAGTATCTGAAACGTGGGCCGCTGGCCGTACTGGCCGTCCTGCGGGATCTTCTGGAAAACCAGACGCCGGTGATGGTGTCCCACGCGCGTGGCCAGTTTATCACGCGACTGCTGTATGCCGACAAAGAAAGCATGGTGCTCGATTTCGGCAGCAATGACTATGACAATCAGCTGGCCAGAGAGGCTGATAACCTGCACATCACGGCTGAAACCCGGGGTGCCAAGGTCGAATTTGCGCTGCACAGGCTGGGGACGGTTGAGCATGACGGGCTGCCGGCTTTTTCTGCCGACCTGCCGGAACTGCTCTGGATGATCCAGCGCCGCGAATTCTTTCGCGTAAACGCCCCGCTCAATCCGGTGTTTTACTGCCATATTCCCTGGCCTGACGGCTCCGGTGAAGGCCGGCTGCGCCTGCAGGACGTATCTCTGGGCGGCGTGGGCGTCCTTTCGGACAGCGCGCTGCCGGAGACACTGAAAACCGGTGACAGCATCAAAAAACTGCGCGTTGAGATGGGGGACTATGGCCGTTTTGAAGTGGATGCGCAGCTGATCACCATCGGTAAACGCAGCGTGGTGGGCAGTAAAAGTGAAACGATTGTCACCCCCCGTCTGAGCTTTCGCTTCCTGTCGCTGAATGCAGCACAGGAGCGGGCGTTACAGCAGGTGATCTTTTCGCTGGAACGGCTAGCGCGCGATAAAGCCAACCGTTTCCAGTAAATATCAGATGGTGCGGTAAGCGGTAGTCACTTTCCACAGGTAGCGCGGCGCCTGAGCCGCCGGATGTTTATTCTGCACATGCTGATAAAACGCTTCCGGAGTCATCGCATTAATCATCGCAATCGCCCGATCGCGATCGCGGGAGAACGTGCGGAGTAACGCCCCGGCCCCGTTGGCATAGGAGACGATGGTGGCATAGCGCAGGGTTTTCGGGTCCCGTATACCCGCCAGCTGCTGCTCCTGCAGAATGCGCAGATACGCGGTGCCAATGTCGATATTCTTCACTGGATCGCGCAGCTCTGATTTCGTCGGCTGCCCGCGCAGGCCCTGAGAACGATACACCTCACGACCGGCCGTTGAAGCCTTTATCTGCATCAATCCAACGGCATTCGACCTGCTGACAACCGTTGGATTGCCGCCCGATTCCACGGCAATGATCGCTTCAACCAGTTTTTGATCGACGCCATTCCGCTGTGCCGCCTGCTCGGTCATCATGGACCAGGCACTGGCCACCTGTGAAGGCGGAGCCTGTGTTAAGGGGGTGTCGGTCTGCCGGACAATGTTTCTGTGGGGTTCACTGGCACAGCCTGCCAGCAATAATGCTGCGATGATCGCCGCTGTTTTCACGCTTTTTCTCACGCTTATATTATCCTCTGAGCCTTAGCTTCATGACTATCATACGGAATTGCCACTTTCAGGAAATTGCCGTCACTCTTAAATTGTGCGGCCTACGGATGACTTCACGGCAGCAATTCGTCATCATCGACGTTATTCGACCGCACTGAATTACCATTAATTCACTGCGCACGCATAAAAAATCATCAAAGTGAGCGTTATGTCAACAATTCCACGTACTATTCATCTGGTTGCCCCTTCTGGCTACTGCCACAATCCTGCTGCAGCGGCGCGCGGCGTCGCCCGGCTGGAAGCGGATGGCCATCGAGTGAATAACAGCGGCATTATTGCCCGTCGTGAACAGCGTTTCGCTGGCAGCGATCGTCAGCGTCTGGCCGATATCAACGGATTAGCAACGCTTGACGTCTTACCCGACATTGTTCTGGCCGTGCGCGGCGGCTATGGTGCCACGCGCTTGCTGCCGTTTATCAATTATTCGGCCCTTCATGAGCGCCTGCTGGACGCGCCCCTCGCCCTCTGCGGTCACAGCGATTTCACCGCGATTCAGCTGGCACTGCTGGCACAAAACGGGCTACCCAGTTTCAGTGCACCGATGCTGGCGGGCAATTTCGGCTCTGAGGTTTTGTCTGATTTTACCGTCGACCACTTCTGGCGGGCGCTCACTTCGCCACAATTAACGGTAAACTGGACGACAGTATCACAACAGGTTCAGGTCGCTGGCACCGTCTGGGGCGGTAACCTGGCGATGATTGCCTCGCTGATTGGCACCCCCTGGATGCCTGATATTCAGGGGGGGATTCTGGTGATCGAGGATGTTAATGAGCACCCTTTTCGCATTGAACGTATGCTGCTGCAACTGCATCAATGCGGCATTCTCTCCCGCCAGAGTGCCATTGTTACCGGCAGTTTTAGCGGAACCACTTCGACGGATTACGACAACGGCTACGATTTCAACAGCATCTGGAACCTGATACGCGATCTGACCGGCCTGCCAGTGGTCACTGGTCTGAAGTTTGGCCACAGTGCCGATACCGTCACTCTGCCGCTGGGCTCCCCAGGCCTGTTGACGGTGGAGGATACCGCGGCCTCGCTTCAACTATCAGGACATCCCGTGCTGCGCTGATCGTGGGGAGCACAATAATAATGAAACAGTTGTATGAAGATCTCTGGGTATCCACCCCCGAGTTTCCCGCCAGTGAGGATGAACCGGTCCAGGTTATGCACGGTTTTTTATTGCAGCATTTACGCGGGAATTTACTGATTTCGCGGGTGAGCAGCGCGGAAGACCAGCAGGCGATTGCCGATCGCGGCGGCCTCATCCGTCATTATCTGACCCACTGTCATGAGGCCTGCCCTGCCACGCGAACATTACAACAGCGGTTTAATTCAGCGCTGTACTGCCATGCACGGGCGTTAGGCCAGGTCAGCCACTTCGCCGAAGCCGATGCCACCTTTCATACGGCTGAGGTTCACTGCGGCAGTTTTCATGTGGTTCCCACTCCCGGGCACACCCCCGGCAGCACCAGCTATCTTTATGCGTCACCCTATGGCAAGACCTATCTGTTTGTCGGTGACACTGTCACTTTACACCGGGGGCGCTGGGTGACGGTGCTGGTGGAGGAGAGTAATGAAAACGACCTGCGGCAGACACTGGAATTTTATCGGGCGTTACGCCCGGATGTGATACTGATGGGAACCACTCTCGGCCACCAGGCGTGGCAGGAGGTGAATGTGCGCCAGTGGCTGGCACTGCTGGATGAGGCAGAGAATAACGTGCTGGATCTGCGCCATTCCGCGCAGCATACCAGCATCCACTGATCAGGCTTTGGGCCGGGTGACCGCCATAATAAACAGCATTGGCCGCTCCTGTTCTTCTGCCAGCGCAGGCTGCTGCGCGATCTGCTGCGGCGTGGGGCCCCACTCGTTGAGCGAATCAATGGTAAACCCGGCGGCAACAAGGTGATTGATCCAGCTTCCCAGTGTACGGTGCTGCTTGATAACCCCGTCGGCAAACCAGTTGGTCACCCGCTGCCCTTCGCGCTGATAGTCACTGAGCGGCCAGCATTTCTGCTGTTCTCCGCGACTCAGCCAGCCCGGGTTGCGCGGAGCCGTGTAGATCGGATGTTCGGCGGTGAAAATGAACTGCCCGCCGGGTTTCAGGGAGGCAAACACCGTCTGCAACAGCGCCGGCAGCGCTTCCACGTAATGCAGCGCCAGGGCACTCCATGCCAGATCGTAGCGCTGCGGCGGCAGGGTTAACGTTTCCAGATCCGCACGCCGCCAGTCAATCGCCGGGTTATCCCCCAGCGAAACCGCTTTCGCCAGCATTTTTTCCGACACATCGATGGCCAGTACGGCGTCGGCCCCCTGCTGACAGGCATAGCGGCTAAACCAGCCATAACCACAGCCCAGATCGACCACCTGACGCTGTTTTAACGGAGGCAGGATCGCCTGTACCGCAGGCCACTCCGGGGCGCCTTCCAGGCCCAGGGTTGAGCGATTCAGCGTGGCATAACCGGCGAAAAAATCCGGGTTATCATAAATATTTTGTGTCATTAATGGTTTCCTTTGCGTCAATGCTTCCTGTACTGAAGCCACTATTTTACCCCCGCCAGAAAACCAAAAGAACCCTCTTTTCAGCCCGCTCACCGTCCCGTCAGGCTGTTTGCTGCCTTTATTGACGTCAGATAAGAAATAATGTTGTACCTGGCCTGAGATACCTGTATTTTTATCCAGCAAAAATGCACAAGGAGAAAAAATGTTTGTTGAACTGATTTATGACAAGCGCAATGTAGCCGGTCTGGCCAATGCCGAGCAGCTTATCCTTAATGAACTGGAAAAACGCGTACAGAAAGTGTTTCCTGACGCCGTGGTCAAAGTGAAACCCATGCAGGCTAATGGTGTGAAGAGTGACGCCAGTAAGAGTGATAAGTCCACGCTGTTGCGCATCATCGAAGAGATGTTTGATGAAGCCGATCAGTGGATGGTATCCGAAGAATTCTGATGCAAATATCGCTGGATGGGTCAAAAAAATTGATGAAAGGGCAGGATGATGAGGATGGTTTACTGGCATTCGCTGGAAATCATCCTATCCTTTAACTCATCAATTTCCCTGGTGTTGGCCCGCACTCAAGCTCTTAGCGGGCTTTTTTTTGTCTGAAATCGCCTTTCCTGTTGTCAGCCACGACTCTACCTTGCCTCTGCGCCTAAAGTTTCCCCGTCAGCTGCCGAAAAATTAACCAGCACAATAATAAGGTAATCATCGGGACAACTATGGCCACTATCTATATACCTTCACTTATGGGATTACTCAGTGATGCTGAGCGGCAGAAAGGGACGAGACTGACACGAGAAGAGGTGGAAACGCTGCGCGATTCTGTTGTCTGTGTAACCATTCCCGATACGATTGCCAGCGCGCTCGATCGCTCACAAAATTTTAGTGATACCGACCCGGAACACTGCTGGGAGGAGTGGTCACGCTACCGTTATCAACGGGAAGCCGCGCAGCGGTAAGTCAGTCAGGTCAGCAGACTTTAACGGCGGGCGTTCGCTGCCAGCTCTTCAGTCAGCAGATCGTGGACTTTTGCGGCAAACGCCGAACTGTCATGCAGCATCTGAATGGCTTCTTCAAGGGTTTGTGGTGGCATCTGCCCCACAATACGCCAGCCCAGGGCAATATTTTTGGCTTCTTCAAGCCGTTCAAATGGGTGTTCGCCAGATACAGACTCAGACACGATCTTCTCCTGATTTAACTTTTGGATCTATTTTACGTAGCCTGATGACGTCATCACAACCCCACCTCAGGATTTAAATTATTATCATGTTGTCTTTCAATAAGTTAATTATTAAAAAAGCGTAAGATCAGGCCATTACAGAAGACGGGCAGTATAAAATACATCCAGTTATTTCCAGAAAACCGCCTGCGCGTCCGGAATGCCCCTGCTTTTTATGGTTCTACTGGTGCGGTAATGACCCGCTCTGCGGCGGGTTTATCTGTCTGCACGCGAAGACGCTGTTCTTTCCCCCTTTCCTTTCAGCGCCGTGGACGCAGCACCTCGAAAACCTGGGCGACATTGCCTTTTGCCCGCCAGACAGCGGCACAAAATATCATGTTAATCGTCACCGCAGCCCAGTGCGTATGGGCATAAACGTCAAACAAAAAGCGGAACGGTACAGAGGCATACGCCAGAATAATCAGGTAGGCCAGCCACGACGCCCAGCGCTGATGCCTGGCTCCTGCCTTATAGAAAAACATCAGCCGCAGCACAATGGCCGAACACACCACCACATTAATGATGACCATAGGATCACTTGTTACCATGATGCCCTCCTTTCCAGCGTGCAAGCCAGCTTGCCGGATCCTGCTGGCTGAAAAATGTCAGCGTTTTTATCGCCAGGGCTGACAGCAGCACCGCCCCCAGACCATCCAGTGGCTTATCGCTGTAACCCAGGAGCTGTGCCAGCTTCGCTCCCACCAGACCTGCCCCATAGATACCCACGATCCACGACACCAAAAAGTATGCTGCGCGACGAATAACCTGGATATCCGCCGCCGTCGCCACATAAAACACCGCACCCGCAAACGCGCCGAACATGACACCGTAATCGGTTGTACCGATAAACCCGACCAGACTGGATCCCGAGGTCACCGCGGCTCCCAGACTCACTGCTGTGAATGTTGCTACCATATAGCCCCCTTTGCTGCACCCTCTTACCGATTCAGGGATAAAAAAAACCCGGCCAAAGCCGGGCTGAAAAACGATTACCGCCGATATGCCAGTAACGCTGTTTTATCAAGTTAACTCAGGTTTTGCGTACGCGTGAGCCGGGCCACAAAAACAGCATCACAAGTTGTGATCGCGATCAAAACAACATTGCTGCCACTGGAACAGCATAAACCCGGTGCTATTAACGGATCGTTAAGGAACAGTATGAACGCCGCATTACTCTTTGCTCTGTTGCTGATGGGGGGGCCACTGGTGGCTTTTCTGGTGATTATCAGCCTTTGTTTGCCTGGCATTGTGCTGGCGCGATGGCATCAACGGGACGCCCGTATCCCTCTGCCCTGACGGTAGCGCCGGCCGGTGGAAATCAGACGCCCTGCTGGCTGGCAAATAGCGCGGAAAACCAGTCGATAAAGACCCTGACCTTAGGCGAAAGGTAGCGCCTGTCCGGGTATAAAATGGACACCGGTTTCGTCACGGTGGCGTATGGCGTCAGCACCTCTTGCAACCGGCCGGTAGCGATAGACGGTTCCAGAGCGGTGCGTAGCGCATGAAGCATTCCTAACCCCGCCAGACCACAGGAAAGCAGAACGTCTGAATTGTTGACCAGCATACTGCTGGCAGGACGTCGCGCCACCGTCTCGCCGTCGACGACAAAATTCCACGCCATCACTTCACGACTGTGTTCGCTGAAAAAGTTAACCGCCTTGTGGTGTATCAGGTCGTCTGGCGTCAGCGGCGTACCGTATTTTTCCAGATACGAGGGCGCGGCGCAGGTGGCCATCCGCACACGGCCTAACCGCCGGGAGATAAAGCTGGAATCATCCAGTTCGCCGAGGCGGATTGCGCAGTCAATCCCCTCAGCGACCAGATCGGCCTTGCGGTCAGAGGCGGTCAGCACCATCTCTATATCAGGGTAAAGGCTCTGAAAATCAGCCAGCGCAGGCACCAGAATGCCATGCGTCAGGGCAAGCGGCGCGTCGATACGTAAACGTCCCCGGGGCGGCTGCGTGGGGGAAAATGACGCCATGAGATCGCTGACCTCAAGCAGCAGCAGCCTGGCCCGCTGATAAAACGCCTCCCCCTCTGCCGTCAGGCTCAGGCTGCGCGTGGTGCGGTGCAGCAGCTTAACGCCCAGATCCGCCTCAATCTGCTGGATCGCCCGGGTGACCGCAGGGCGGTGAAGTTGCAGTGCATCCGCAGCTTTGGTAAAGCTGCGCAATTCGACGACCTGAACAAACACCTTCATTGAATCAAGCATAGTGGGATGCATCATACCTCTTCACCTTCCTGATGAACCGACATCGCGCGACGCCTTTCACACATTATACCCGGGATCGCGTGCCCCGCTGGTGAGCATTGTTTCACTAACAGTAACACTGAAGTATCCGGGCGCCTCTTTTTCCCGCCCCCTGCCGTGACTATCCTGACCGGCAATGGGTGGCTCAGGAGTCTGACCGGGGCTGAATGTTTCAGCCCCCTCCCGACACCGATGATTAGGAGGAAGCACAACGATGAAAGCATGGTTACTGAAAGATTTTGGCCTTAACCACCTCAAGCTGGAAGACGTTCCTGTTCCGACGCCAGGTCCGGGTGAACTGCTGGTGAAGGTAGGTGCAGTGTCACTGAATTTTCGTGATAAAGCCATTGTGGAGGGATTCTACGAGCCTCACCGGGTACCCGCCTCCCTCATCCCCGTCTCTGACGCCGCCGGTACGGTCGTGTCAACCGGAGAAGGTGTTACCCGCTTCGGCATCGGCGATCGCGTGAATTCCCATCTCTACTCACGCTGGCTTGACGGCGAACCCGCCGCGGATGAGCCCGACTGGTGTACAGGAATGCCTCTGCCCGGCGGCCTCGCTGAATACATGATTATTCATGAAGACAGCGCGGTACAGGCCCCGGAGAATATGACGGATGAGGAAGCCTCAACGCTGCCGATCGCCGCACTGACCGCCTGGTATTCGCTGATGGAGGTGGGAAATCTGCAGCCGGGTCAGACCGTGCTGGTCCAGGGGACGGGCGGCGTATCGGTGTTTGCCGCGCAAATCGCCCATGCTTACGGCGCACGGGTGATCGCCACCTCCAGCAACGATGAAAATCTTGCCCGCATTAAAGCGCTGGGCGCTGATGAAGGCATCAACTATAAAACCCATCCCGACTGGGAAAAGAAAGTCCTTGAACTGACCGGCGGTAAAGGGGCTGACATCACGGTTGAAGTGGCTGGCGGTAACGGGATCAACCAGTCCGTTCAGGCAACAAAAGTGGCCGGCACGGTGGCCCAGGTGGGTTTCCTGACGGGCCAGACCGCAGAGCTGGATCTGATGTCAGTGATTTTCCGTCAGACCACCCTGCGGGGCATTGCCGTGGCGCCGCGCGCCGCATTTGACCGCATGAATCCGTTCCTGAACCAGCACAATATCGTGCCGGTGATTGAAAAGGTGTACCCCTTCAGCGAGGCGATTGAAGCATTTGAACATCTGTCGCGCGGCGCATTCGGTAAAATCGTGATCAAAATTGCTGATTAGCGCCAGATAAGGGCGCTCATTTCGCCACCGGCAGATCGGCGTAGCGGGTTGTATAAGCGGGCGATAGCATCTCCCGCTTCATCGCCCAGGCTTTTTCAATGCCCTGTCCGGCAAACCACACTTTGCCTTTTCCTGACTGATTCAGTCTGTCAATGACCCCCATCAGCACTTCGCTGTTGAGGGGCGACGGGGAGGCGTCAAACAGGTTCATCTGCGCCACCCCCTGCGAGAAAAAGTCCCCCAGCATCACCCCGGCTTTCATATAACGATGCCCCTCAACCCAAATCCGGTCGAGTGCCTCCGTTGCCACGCGAAGGATATCCCGCGTGTCGTTCGAGGGCGTCAGCAGCGTGCCAGAGGCCTGATTACCATAGAACACCTCCCCTTCCGCATGGGGGCTGGTACGCAGAAAGACGCTGATAAACCGACAGTACTGGCCATCTTCCCGCAGCTTTGCGGCCGCGCGTTCGGCATAGGCGCACACGGCCTGCCGCATCTCGTCGTATTCCGTGATGCGTGAGCCAAACGATCGTGAACACATGATTTGCTGCCTGGCGGGCGCCAGATCCTCCAGCGTCAGGCACGGCTCACCGCGCAGTTCACGCACGGTTCGCTCCAGTACCACATTGAAATGTTTGCGAATGGTGCTGGTACTTTGCTCCGACAAATCTTTCGCCGTGATGATGCCCATCGCATTCAGCCTCTTACTGATGCGCCGCCCCACGCCCCACACATCTTCGACCGCGACTAACCCCATCAGCTTCCGCTGGCGCTCAACATCCGACAGATCCAGCACCCCGCCGGTCTTCGTCCATTTTTTGGCCGCGTGGTTGGCCAGTTTGGCTAAGGTCTTGGTAGGCGCAATGCCCACCCCCACCGTCAGATGCGTATCCCGCTTCACCCGCTCCCGGATTTCCCGGCCGAACTCGTCAAGGATCCGGCACTGGCGGACGCCCGTCAGATCCATAAAGGCCTCATCGATGGAGTAAATTTCGATAGCGGGAGCCATCTGCTCAAGGGTAGTCATCACCCGGTGGCTCATGTCGGCATACAGCGCATAGTTAGAGCTGAAGACGTGGATATTATGCTGTTTTATCTGGTCTTTAAGCTTGAAATAGGGAGCGCCCATCGGGATGTTTAACTTTTTGACTTCGGCACTGCGCGCAATAATACAGCCGTCGTTATTACTCAGTACAACTACCGCTTTGCCACGCAGATCGGGCCGGAATACGGTTTCGCAGCTGGCGTAGAACGAATTGACATCCACCAGGGCAAACATTAGCGGTGTATCGTCTTAATGACGTGCTTCACCACGCCAAAGATCTCAAACTGATCGGGGTCAGCAATGGGAATAACGGAATACGCCGGGTTCATCGGCCTGAGGGAAAGAGAGGGTGTGGTGATCAGCTGCTTGACGGTGAACTCGCCCGATAAGGCAGCGACAATGATGTCCCCGTGCACGGCATTCAGTGCGCTGTCAACGACCAGCATATCGCCATCGTTTATCCCCGCGCCAATCATTGAGTCCCCGCTGACCCGGATAAAATAGGTTGAACTTGGGTGAGCAATAAGCAGATGGTTCAGATCCAGACGCTGCTCAACATAATCCTGGGCCGGAGACGGAAATCCGCACGGCACGCGCTCAATAAACAGGGGTAACGCGACAATCGCGTGAATATCGGCAGGCTTAAAAAACATCATGACTGTCTTCTCATTATTTACTGTGTTTATATACAGTATTATTGATCGACCAGCGCAATCAAGTTGATTCATGGGAATTTTGGTAAAGCCGTTGGTGGAAAAGAAGATTTAGTTGGCAGCTGCGACATGCTATGAGGTCAACGTGAGTAAGTTATGCCGCCGAAAACCTCCGGGCATACAGGGTATAAGGATATGGCTGCCGTAAACAGCGCAGCCGTAAGGCTGAAAACTACGGGCTGACAGTCTAATGTCGTTACGCGTTGTCGTTATTTGTCGCCTATGCCTCATGTCGCGGTGAAGTGAGTCGTCGCTTACAGAAGCTGTTCGCGACGACGCTAATGAGCCTGCTTTTCGCTCACAGCAGACGGCTTGTCCCACTCCGCCAGGTGCCAGAAGCGGACGTTGCTCCCGTTATATGCATTTTTGGAAACAGAGCTGTGCAAGGTGGTCAATATTAGCCAAACTCTGGCACTAAGATAAGGAGAAATAATGATGACACAGCAAGCACCTCAACTTGAAACAGAACGCCTGATTTTAAAGCAATTTACACTTGATGATTTCCCGGCACTCAGAGAATGCTGGGCGACGCCTGAAATGGCGAAGATTAATGGCGGAGAAAATCCAACGCCAGAAATGGTCTGGACCCGCTTATTACGTTATATCGGGCACTGGCAGGCGTTAGGGTATGGCTACTGGGCAGTGTTTGAAAAAACGACAGGCCGTTATGCTGGTGCGTTTGGATTTCAGGATGCGCATCGTGATATCACGCCTGAGTTGCAATACCCTGAAGCTGGATGGACGTTGATTCCAGAAGTTCGTGGCAACGGTTATGCGTCTGAAGCACTGGCCGCAGTTTTACTATGGGCCGACAGGACATTCTCCTCTCCGGTGTGCTGTATTATTGATGAAGAAAACAAACGTTCAAATTATTTAGCTGAACGCTTTGGTTTCCAGTTTCAAAATCATGTTAACTATCGTGGTAAGCAGGTACGCATGCTTGTACGCGAGCAAGCAGCCAGACCATAAACCCCCATTTCAACCTGTTCATTTGATCAGACCGCCTTTGAAAAACTCCGTCGCCTGCCAAAAGTAACTGATTGATTTTAAAAAATAAGAATAAAGAGGCTTCATATCATCACTGCACATCTTGCCAGCATCGCTAACCCGACAATACAATCGCATTTTTCATGGATGGGCAGCAAAGCCTGGCCCCGAAGATTCGCTGTGCAGCACACCTTCCATAAGAAGAACAAAACCTCACCTGCTTTACAAGAAAACCAAGCATCACCGGCTGCTCCAGCTTCTGTTGGGCCATAAGAAACCAGAGAGCACAGTCCGTTATCCGGGCATTGCAGTCTACGATTTTTTGGGCTGTAACAGCAGCCCTGCGCCAGAAGCGGACATGGCATACTTTACACTATGCTAATCAGGATTGAGCATTCACAGTAGAATGGTATGGTTGTGGCCTGTTCCTTTTCAAAAAGGCCATCGGCATGAGTCATCTGGTAAGAAAAAATTACAGTGCGTTAGGTGAAGTAAAAGCGCCGTACGTCCATTCAGTAAAGCATGGCAACACGCTCTATATTTCCGGCCTGACCGCGTTTGGCACAGCGGCACAGCATGAAGGTATTGTTGAGCAGGCTGAGGAAATATTCAGCCAAATCAGGAAAATTGCCAGCGCAGAAGAGACAGATTTTTCAGCACTAATCAAAGTGACTATATTCATCACCTCTTTTGAGGAGATAGACGGGCTACGCAACGTGCTGTACCGAAATTACGGTGATCACCTGCCCGCCAGCTCGCTTGTAGAAGTCAGCCGCCTCTTTTCACCTGACCTCTCCATAGAAATTGAGGCTATATTCGGCCTTTGATTGATTGCTCATCGCCGGATAATGATAACTGTTCGGATCGAACGCCATTTTATCAAACCTTCTCTAAGACATAATGTCCGCTCTTCGCTCTAAGCGGACATTCCGGCAGGACGGGGGGCAGCTGTATGCAGGTTATAAGCCCGTCACCGGCGCTCCGGAAGCGACAGCAGGGGGTTATTCGTCCTGCTCTGCCAAATCCTCCTCACGCTCTCATCCGTTAAGCCCACAGATCCGTTTTCTGTAAGATCCGGAGGCCACCCGCTACCATGTGGTTATGCTCAGTCCTCTTCAACAACTGCTTTGATCAATGCATCAAGGGATGAAAAAACCTTTGCATCGTCAATGAAAGGATTTCCCGAGTCCTGTAGGTAAAATCGAGGCTCTGCCGTACGCTCCATTAATACTAAGCGACCGCCAGAGTCGTCACCAATCAGCAGGTGATCAGGAAACGACGCCGATATATCGTAGGCCTGTTGGCGTTCAACGATGGAGTCCGTGGAATGAATAATCACAAGGTCTTCGATCATCGCGCCGTCGCACTGCGCCCAGAATCGGATTATCCATGCGTCCGGTTTTATATCGCACTTCTGCATAGCCATAGCGATGTCTTCAGCACTTGCAGGCGGATTTTTGTAGTTGTAAAGCTGGCTCATTGGAGTACACCCGTTAAGTTGAATGAAAAGCCCGGGGCGGCAACGAATACAAGTGGGCAGCCTGTTTCAGGGCAAAAACAATCTGTTCTTCGGTGAATCGTGACTTTTTCACCGGCACCTCCTCCGTTCAGGGGAGTATTTATCATGCCGGGATTCTGTTTCTGAATGGAGCAGGATGTTGGATCAGGGTCAGACTGGTGATCTCCCTGGTTTCGCCCAGGCGGAACTGGGTAAAGCGGTTCTGCATGCCGACAAAGTAAGGGACAAGATACGGATTAAAATGGACGCTGTAGACGCCCCGAGCGGGACTGTGTGCGCTGGATGAACCACGGAAAGGATTCATTTATTGTTAATAGCCTTTTGTATAATGCCGGAGTAGAGGGCGTTTTTATCTTTATCTTTTCTTTCCCAGCATATCGTCTCGGTGAAGGAGATAAAGACCTTGATATGGTAAGTTATTCTCTTGTAAAAACTTTCCCGGATAGCGATCCTCGTTCAACACAACTGCCCCCCTGGGCTCCTAAGAAAGCTTTCAATCGTGTAGCCAGTTTTTTTAAAACTCACTAACTGTATGTATCCTTACTGTTTCTTCAGGAGGATATGTATTGCGACAGCAAAAAAAGAAGTCGTCTGGTTTATATTGTCGTGAGCAGGACTTACTGTTCTGTTTCATCAGGCACATCATTGCTGTTACCTTCAAAGGCATTAAAACCTGACAACGCAGATGCGATGCCTGTTCATACGGTACGTTGTGGCGCACCGGCGCGCAGCCCCGCCATAACAATGTTTATGAGCCAGGTAAGCCGGGGCCGCCAGTCGTCATTAAAATCAAGCTGCCATACCCCGGCAATTGCCAGGAAAAAATCGTCCGTGGTTACGCCTGCGTGGGTGGTTCCCGCTTTCTTATTTGCATCAAGCAGCGTCTGTGCAGCATTAATCACTGGAGCATAACCCGTATTCCCCGAACAGTTCCCGCCAACAGCTAGCGATACCCCCGAATAGCATCAGCCAGGCCGGCTTTGGTCATAGCATACTCAGCAAGACGGATTATCCATTCACGCAATGCCTGCTCGGGCGTACGCGTTTTGAGCAAAAACTCTGCATACTGAGTGACCTGCAGCATTTCATAGCGGTAAACCTCCATCACCAGTACCTCCCTTGACGGGAAGTGTCGATAAAACGTTGCCTGTCCGACGCCAGCCCTTTTCGCGATCGTCGATAGCGGGACGTCAGCTGAAACAGTCAGTTCCTGGAGCGCAACAGTCAGAATACGTTCGCGATTCTGCTGTGCATCAGCGCGTGCCGGACGCTCCATTTTTTCTTTAGGTGCCACAACTCCCCCCATTCGGATGATTAAAACCTTGCTATACGGACAGTTGTCCGGTAATTTTTCTGAATCGGACAGTTGTCCGTTTATTATTCTACTCTTTTTATCTACTCGGAGAAACACATGAAAACTTCAGGTAATACGATCCTCATCACGGGTGCCACATCGGGTATTGGGCTGGGCCTCGCGGTGCGTTTCCATGAAGCTGGCAATAAAGTCATTGTGGCAGGTCGCCGTAAGGCATTACTTGATAAAATGACAGCCGACTATTCGGGTATGGAAGCAATCGAACTCGATGTTGCTGACGCCGAATCCATTATCCGGGCAAGCAAAATTGCAGCAGAGCGTTACCCTGAACTGAACGTTGTCATCAATAACGCAGGCATCATGTTGAGCGAAAATGTACTGGATCCGGACTCAGTGGACATTGCACAGCAGACCGTTGATATTAACCTGTTGGGCACCATCCGTATGACATATGCGTTCTTACCCCAACTGGTTAAAAATAACGACAGCTTCATCATTAATGTCAGCTCTTCTCTTGCGTTTGTTCCGTTTCCGATAGCCATGACCTATAGTGCCACAAAGTCTGCCGTACATGCGTTCACGGCGGGCTTGCGGGTACAACTTAGCGACACTCCCGTACGCGTTATTGAGTTGGCTCCTCCGGGGGTACGCACTACATTGTTCGGACAGGAAAATGACGAACATGCCATGCCCCTGGATGAATTCCTTGATGAAGCGCTAGGTCTCTTGTATGCCGATCCCACGCCTCATGAAATTATCGTTGAAAATGCCAAATATTTACGCACTGCTGAAGCGACAGGTAACTACGAAAGCGCACTTGAAATGCTTTCTTCATGGAAGGCACCGGATTGATAATGCCGGGCAGAGCATACTCTGTGTCGTAAAAGCTGAGCGAAATGCTTGATCAGCGTTGGAAAAGCGGTTTCCTGTTATTGTCAGCAATATCCTGGGGGAAGTGTTGAATCTGCTTTAGCGATAGTAGCGAACCATCGCTATTAGGAATAAGGAAGGGACGAGAAAGCAATATATATCAGGCTGTAAGCGGCTACGTCGAGCTTACGGTTTACCCTGCTCTGACATCATCTGGCCCCTGAATGCCCCTTTAGCCATATTCAGGGGCTGCTCGCCTGCCTGGTTTACTTCAGGCCTACAGGGGAGCAACGGCCAGGGCCTTATCCAGAGCTGCTATTGCAGCGGTGATTTCACCGGCGATGGCTGTCGTATCAAACAGCGTGATCCCCCCTACGCCATTAACGGGTACAGCGATGGCCGGCATCCCGAACACGCTGAGGGTTTTCCCGTCAGAGGATAAATCATTCCCGCCACTGCCATTCTGACCACCGTTGTTTCCATTGCCACCGACAGGCTGGCCATAATTGCCCCCTCCGGGAGCACTCACGTTTATGGTTTCTTCACTGTCACTCATAAAAGCATCCTCGTAAAAATGGGTGATAAGCTCACTTACACAATTTTCACTGGCTTTATAAACAGTAGTGAAAGCCTGAAGTCATTTTTAACAAGGGGCAATTCAGAGGAGCACCACACAACAAGGCATGATAACTGAGTGGAGATTACGGTCTGGATCAGACCGTTGTTATGTTCACCGCGATTAAATACATTGGAGCGAGCTATCTGATGTTTCTGGGTGGGAAAATGTTGTTAGGAACATTCATAAGCAAAAAAGGGGTCAGTTGGGAGATCGGAAATTATTGTACGTTAAGGTGGTTTTTTGTACCTCTGAGCTGTAGTAGAGCTTGACCACTTTGACAGGCAGCTTTGAGCGAGGAGCGGACCTTACGCATCCCTGCTAACATTGGCTCTGAACAGTCGGAATTGAACTTAGCGATTCATTGTGAATTCCCGACCGCCTTTTCAGCCAATCTGATTCACCGTAACTTTTGAATTACTGATCCTCATTAGTCTTTCCACTGTTGTCATAGTGGTGAAAAACATGAAATTGGAAACCGGGTTCATGGCCATGAATCACGGCCTTGTTCCCCACACAGTAATCGTATGAGGTCTTTATGCTGATAGCGCAGATTTCAGACATTCACGCCTCACCCGAAAATGATCATCTGTTTCGGTTTGACCAGGTACTAAATTGGCTTACGCATCTGAAACCGGATGTACTGATACTTACCGGTGATATTACGGATGGGCATTGGCAGGAAGGTTATAAACAGATAGCCGACCGCCTGAATCAGCAAAATTATCCTTCGTTGATCCTGGCAGGTAACTCTGACGACCGCAGTATGATGCGTTCTGTTTGGGGTGAGAATAGGTGGGCGCACGATGCCCAAGGAGAGGCTCTGCACTTTGTCCATGACACTGGAGGCATTCGCCTGATTGGTCTGGATTCGACGATTGATTATAAGGATTACGGCAGTGTGGCTGACCATCTGGAATGGTTGGATAATCAACTTAGCGACGCAGACAGCCCTCCGTCATTGCTGTTTCTGCACCATCACGTGTTTGCATCTGGCATACCAACGCTAGATGAAACGATGTGCAGAGGTCTACCTGAGATGGAAGATTTGATTAGATGCGCCCCGGGCAGATTACTCGCCATTTCTACAGGCCATGTCCACAGACCAATAGCTGGTAAGTTTGCGGGCATACCTGCCTACATTTGTGGCTCCGTCTGCCCGGCTAATCCTGTCTGGTTTGGAACAGTAAATGTTCCTCCTGCGAATGACCCGCCAGCATTGGTGATTCACCGCTATGTCAGTAACTCTCTTACCAGTCACAACGTTTGCGTTTAACTGGCATTCAGAAAACGTATCGGTCTACTAAAGAACGACCTGATCCCCAGTGATTAACGCATAATGTTGCAAGAGAACAATATCCGCTGTTGGCACACAGTGGACATCGCCCTGCTTGCCAGTCTGCTTCGTGCCAGAAGCGGACGTTACAGCGGTAAAATTACGCTAATTTAGCATCAGTATGTCGCAGGTATTTCACGGCAAGGAATATAAGATTGCAGAGTCAGCCCTGCTGAAAGAATGTGTTTGACGGTATATTCGCGCGCACCGGCTGGGTCGTTCTGCTGACAGGCGCTTAAAATACGCTCATGTTCTACCTGAAATTTAAGGGTATCCGACACTAAACGAAGTTGAAAAACCTCATATCTTTCAATTTGTTGTTGTAACTCATTTATCATCTTCAGCAGACGCTGATTTTTACACTTTCGGTACAGTAATTCATGAAACTCCCGATTATATAAACCTTGCTGTACGGGGTCCGATGTACTCCCCAGAAATTTATGGACAAGCTCTGCTCGTTTAATCGTTTCAGAGTCGATGTACTGCATACTTTGAAAAATAGCCTCACCTTCCATCAAAGCCCGGAGCTGGTAAATTTCATCCACATCGGTGACAGAAAGTGTTTTTACTACCGCTCCACGGTTTCTGTAAACCTCAACTAAACCTTCCCGCTGAAGCTGCTGTATAGCCTCCCTCAACGGAATACGGCTGACAGAAAACCGGCTGGCAAGGTCCCTTTCAACCAGCCGATCTCCATCCTGCAATGAACCGTTGTTAATTAAACGTCTAAGCTCCTGGGCAAGCATGTCAGCGGTTGATAGAGAAACTATGCTCATTGAGTCTACTTTTTATAAAATAAATGGTATACCATTATTCCATAAACTCAGCTTTTATGACAACCTTGTAGGCAGATGCCCGTATCGTTCATTACGAATCAAGAAAAGTGGCCGATGCTTCGCGATTTTGAATGTATAGCTTCATCATTTAGAGAGGTTCGGCAAATTAATGGAACATGTTTATACGTCACATATCTCGTGGACAGGGAATTTGGGCACGGGCACATCGGGCTATAAGTCATATGCACGGACATGGGATATCGCCATAACCGGAAAGGAAACCATTCATTGCTCAAATGACCCACTGCTGGGCGGCGACCCTGGTAAAATGAACCCTGAAGATCTCCTGATATCCTCTCTTTCTGCCTGTCATATGCTGTGGTATCTGCATCTCGCCTCAGATGCTGGCATCACTGTGCTGGATTATGAAGACTCACCGGTAGCCACAGGTGAGGTTTTAAAAGGGGGGCAGGTCGCTTTATTTCAGCCATACTCAGGCCAAAAATTACGGTTCAGGCCGGTATAAATCTCGATGCTGCAACGGCTATTCACCATGAAATTCATAAAGTCTGTTTTATTGCAAGATCAGTTAATTTTCCTGTTTTTTATGAACCTGAATTTATCATCAGTCATTTACCTTCCAGTTGAACACGATTCCTTAGTGATGCTTATGCCTGCTCAATAAGAGGGAATCAGCAACACTGAGAGGCGTGTAGCTGAATCAACGTGATTAGCGAGGCAAAGACTAATAGTTTTTGTGCCAGCCTGATGTCCGCTCTTCGCGCTAAGCGGACATCCCGCAGGTGTATACCTGCTGTGTGCCAGGAACTGATGTTGCTGAAATTGCGATATGCTAATTTATGAGAAGCCGATTGGCTTCCTTTTATTAGGGTTGATTAAGAATTCTTTCAAAAACAAGGGGATGATGATGTATATCAAAGCTGGGGCGTTGTTAATCGTAGCACTCATTCCATTGACATCGGTTGCAGCAAAAGGCGATTTTGATTTTTCGATCTCAGGGGAAAAGACGTCCTTCGACTCTGGATGTGTAGAGTCCATTGAATATGTTGAGGCAGATGAAGTGGACAATGAGAATATCATCATGCGATTCACCGATGAATGTGGGAAGAAATTATCGACCATGACCCGGCAGAACATCGGAAAGCAGATGACCATTGCCTATGACGGTAACAAACTTACCTCCGCTATTATTGCCTCGCGCCTGAGCACGAGTTTCAGAATCTCCGCAAAAGGAATACCCAGGGTGCTGTTGATGAAAATATTTAATGATTATGGAACAGTTATTCAGTGACTGGGACAGAGTGGAAAATAGTCTGGAACAGACTCATCGTCTAAAGAGCCCCAGGAAATTTAACGTCCACTCTGCGATCAACGCGGGTCAACACGCCTTGATGATCGCTTGTCACCAGTCGCGGCCCCCCTCCCCGCACATGTCAGCCTGATTTTCAGCCAGTCCGTCGCAATCCGCGAAGTAGCAGGTTCAGCGCGGTAATGCCCTGTGTCAGCTTCGTATTGCTCTCATCACCGTCAGCAATCCAGAATGCCGCTTCTGCCAGACTACCGTAAATCAGAGAGGCCAATCCCTCTGGGTCGACATCTTCCACCACACCTTGCTGAACCAGATCGTGAATCAGGCCCCGCATGGACGCCAGGCAATGACGCTGTGATTCAGGGGAAGCCCCCCCCAGCACCGCTTTGGCATCACGCAGCACAATACGCTGAAATTCAGGCTCCAGCGCCATCTCGAGGTAAGCCCGGCAGCGGTTGCAAAACCCCTCCCACGCATCGTCTGCATCACTGGAAATCGTCTGCAGGCGTTGGTCCATCTCGTCATCGATCTGTTCCACAACGGCCGCCAGCAAGCCTTTTTTGTCACCAAAATGATGATAAAGCGCACCACGGGTCAGTCCGGCCTGCGCCGTCAGGTCATCCATTGAGGTATCAGCGTAGCCATATTCACGAAAAACCTTACGGGCAGTGGCTAACAATGTGGCTCTTGTCTCTTCCATTTCAGCACGAGTCCGGCGAACCATACTTTGCTCCTTACATACGACATGAATGATTATTTACAAACACTCCGTATGAATATACGATTGGATTCATACGCGTTGTATGTATTGTCGCTTTGTCACCGCATTGTGGCAAGCAAATGCTACCGGAGAAGATGATGGCTAATCTGTATCGAGACCTTTTTACTGCGCCTGGCGCGGCACATTTTGCTATGGCGGGTCTGCTCGCACGCATCCCGTTGCCGATGACAGGCATCGGAATTATTACTCTGTTTTCGCAACAGTACGGAGGCTATGCGCTGGCGGGAGCCCTGGCCGCCACCTTTGTTCTGACCTACGCCCTGCTTTCACCGCAGATTTCCCGCTATGTGGATCGTTATGGGCAGCACCGCGTTTTGCCTGCAGCTACGGCGATCAGTGTTGCTGGCTTTGTCATCCTTATCGCCTGTTCCTGGTGGCGTGCTGCCAGCTGGGTCCCGTTTACCGGCGCATTACTGGCGGGGTTTATGCCCAGTATGTCGGCCATGGTACGGGCACGCTGGACGCTGCTATACCGGGGCCAGCCGCGTTTGCAGACAGCCTATTCGCTTGAAACGGTGCTGGATGAACTGACGTTTATTGTTGGCCCGCCCCTCTCGATTGGCCTTTCCCTCACGCTGTTTCCCCAGTCGGGTCTGCTGCTCGCCGCACTTTTGCTGTTTTCAGGGGTGTTTGCCCTGGTGCTACAGCGCGGAACGGAACCCCCGGTAATGACCGTCTCCTGCGGCAAAATGGCCCCGGGTTCGGTCATCAGGATGACCAGCGTACGGCGGCTGGCGCTGCTGATGGTGGCGATGGGCGTCATTGTCGGCACGGTGGATATCGTGAGTGTCGCCTGGGCTGTTGAACGGGGGCACCCGGCTGCGGCCAGCCTGGTGTTATCCGCCTATGCCGTGGGTTCGTGTTTATCCGGATTGATCTATGGCTCGCTCAAACTGAAAACTCCACTCCACCGGCTGTTGTGGCTGGGCGGGCTGGCAACGGCCACGACCACGGTCCCACTGATACTGGTCACCCATCTTACTGCGCTGACGGCAGCCGTGCTGGTGGCAGGCCTCTTTTTCGCCCCGACCATGATCGTGGCCATGTCACTTATTGAACGCCAGGTTGCTGAAAGCCAGCTCACAGAGGGCATGACCTGGCTGCTGGCCGGGCTGAATGTAGGCGTTGCGCTGGGCGCGGCCCTCGCCGGTCAGGTTGTCGACAGCGGGGGAGCCCGGGCGGGGTTCTGCGTCGCCTTAGGTGCCGGCGCCGTGGTGCTGCTTATGACCTTTTTAAGCTATTTAACCCTGCACAAACAGGATTATCGCGCCTGATTGCGTGCGCTTTTTAGGATCTGAATGATGAATACATGTTCTGCCATGCAATGCGTTCGCAACCCCTGGACAGCGGTTATCGCCGTTGGTCTGGCGACGTTCTCTGTGGTGACAACAGAAATGCTCCCGGTGGGTTTGCTGACCGCCATCGCCGGTACGCTCAACATGACCACAGGAAGCGCAGGTCTGATGATCTCCCTGCCCGCCTTGCTGGCCGCTTTATTTGCGCCATTCGTCGTCATTGCATCGGGTGGAACAGATCGCCGGTGGATACTGTGTGGCCTGCTGGCGTTGCTGGTTGTGGCAAACCTTGCCTCCGCGCTGGCGCCTAATCTGATGGTGATGCTCGTCGCCCGCATCCTGCTCGGCTTCTGCATGGGTGGGATATGGGCCATCGCGGGGGGTCTTGCTTCGCGTCTGGTTCCGGAGAAGGCTATTGGCCTGGCAACCGCCATCATCTTCGGTGGTGTTGCTGCTGCATCGGTATTGGGCGTTCCCCTGGGGGCGTTTATTGGCGATGTTATGGGCTGGCGCTGGGCATTTGGCATCATAACCCTTTTCAGCGCACTGGTGCTGGCACTCCACCTTGTGGTGATTCCGTCATTGCCCGTTACAGGTTCGGCTAACCTTAGCCAGTTCATTGCTCTGCTTGGCAACCGCAAAATACAAGCGGGCGTGTTCCTGACCTTACTACTCGTAACAAGCCATTTCGTCGCCTTTACCTTTGTGCGCCCGCTCCTGATCTCAGTGTCAGAATTTGATACGCAGGGGATAGGTGTCATCCTGTTCGCCTACGGTATCGCTGGCGTTGCAGGTAACTTTCTGGCGGGTATCACCGCAGCACGCTATACAATATTCACCCTGATCGTGATGGCGGCTGGGCTGGTGTTAACGCCGTTACTGTTCATTACCGCCGGGCAATCGGTCACGGGAGGAAGTGGTGTGGTCATCTTCTGGGGGCTGGCTTACGGTGGGCTTTCGGTCGGACTGATGACCTGGATGATGAAAGCCGCCCCCCGCGCCGTGGAGATTGCCGCTGCGCTGTATGTCGGGGTATTCAATGCCGGAATTGCGCTGGGAGCCTGGATCGGGAGGCTGATCGTCGATAGGTTGGCCCTGACAGATACACTCTGGCTGGCCTGTGGGCTGGCGGCGGCCGCGTTACTTCTGGCCGTGGCTGCTGGCCTGAATCGGGGAAATACGTAATAAGGTCAGCTCCTGCCATGGCGGAGGAGAAATAATTAGAGGTTTGTCATGACATTAATACGTCTGCAAGACATGTATCGTTCTGCAAACGAGAACACCATCGCAACGTGGACGAAAAATGCCGGGATCGGAGAAATCAGAGAAGAAAACGACTACGATCCGGTAAAACTGGCCCTTGCAGCAGGCATACGGCCGCCTCTGTCCTTGTCTGTCTCACGTCTTATGGATGAATTGAAACGACTGACAAAGGAGGATCCGCTTGCCGATATTCTGCCAACACACGGTTTCCATTTCACCTTCTTACCCCTGACGCTGCCGCTGTATAACGTTAACGAGCGATTGCCCGCGAAAGTGGATCAATTAACAAATATCTGGACTGGATTTCATGCGAAAAAAATTGTTATCAGGGATCTCCGACTAGTTGCGTTACCCAGGCAGTTGTTGCTTGCGGGCATTCCAGAGCATCCTGCCACAACCATGCGCCAGTCATTCTGCGAAAGGATTCTGGATTCTCAGTGGAAAAATGAGGTGCTGATGCGTCATACCGGCAGCCCATTACCGGCCCCCTTCTGGCACAGCACTCTTCTACGTTACGGTGCTGCTTATTTACCCGCAACGGTACGTCACTTTTTTATTGAACGTCAGGCTATTAATTTTGGCGATGTTGCCGGGGAATTGACCTTAGCAAGGGTCAACTACAACTGGACAAAATGTTATCCATTAAACGATTAACTGAGCGAGGTGATGACATGTCTAAGGATGCTCATGTATTCCACTGCCAGCACTGGCGTAAACGCCATTAAAGCCGAATGAACTCAGGCCCTTTTCCACTCAATCTGCCCGTCAACGCCTGACTCCGTTAACGCGGCAGAGCCTGAATCAGCAACGCAACCAGTCGCCAAAGTGAAGGCGAACAGCGTCCCTGTCATAGCGATCTTCCCCACGCCATGCAGCGGCCGCCGCTGACCAGTCGCTCTTGCCGTGAACCGGGCGGTCGAATGATGCAGGCCTGAGCACGTCCAGACTGCCCAGGATATTAATGATGGTACGTCGCTCGTTCTTTGACGATTTAACGGCGGCCGCCAGTCGCTTTTCGAGCGTACCGGCATGATCGCCCGGCTGGCTTGATGCGATCGTCGAGAGGATGCGCTCAAGGATCACGATGTCCTCATCCGTTGGGTCGGGAATGTCAGCACCGTCCAGTGCGTGCAGATCAAACCACGTATAGATCAGTTGGCCGTGACGGACACCGCCCCACTTCAGTCGTTCGAAATTGAGGATGTTGAGGTCCTCATTCGTATACCGTTCAGCACCCATCGTCAGCCCGGGGACGACATCCCGGCACACGGAGCAGGTATGGCTCGTGTTGCATATGGCACCGTCCGGGCTAAAACTTTGCCCGCTGACCACCGGCGTGTATTGATGTGGGCTCATTTGACGGGCGAGATGGTATGAGGCGACACCTGACCGCCAGTCGAGTCTTTTTGTGGACAGGCTGGACAGAAAGGCGTGCGACGCTTTGATGGGCGGCATCCGTTTCGCTATGGCCAGGATTGTCTGCAGACAGTCGTCGTGGGTCACGTTGACCGGATCGAACATCACGCCCCGGGCCCTGGCATACACAAAGTCTTCGGGATCGGTCTTATATTCAGAGAGCCAGCCGCTGCTGCCCCAATACGTTTTGAAGAGAATGTTCCTGGCTTTCTTATCCATAATGGCTTCCAAAAAGTGTGTCGTCGGGCCTGCACCAGAGCAAAGGGGGCATTCTCACCTCAGAGACAATGGCGGGACACCTGTTTTTTAAGTGGGTCAGGTTCACAGAACCTCAACCACCTCAAATTCTTCTGTGATCAGCTCCATATCATCAGCAAAATAACCTTCCCAGGTAAAAAATCGCTGATGCTCTTTCCGCCAGTGTTCGAGGCTTAAATCGCCCTCGCCCTCTTTTCGGGCAAACGCCTCGGTAACATCACAAAAACGCACCAGTCGCATCGAAACCAATCGGATAACGCATACCGGTACATCCTGACCATTCAGGATAATGTTATAACTCCCCATTTTCGGGGCAGGTTCTTCCTGCTGATAAGAGGCAAAAGATCCACATGAGGCCGTTTTAATCCCTTTTATAATAAGGGTGGCGAGTTCATCAGCCAGTTCAGGGCTGTCACCCATTTGCCAGCTATTCGCGCCGGGATATTTCGCCTTTAATTCATCAATCCTGTCCATTAAGAGCCCTTTATCATTGAAAAAATTTGCTGATCATCGAATATTTCCGGGCATTTATAGTGATGCTCTTTTGGTAATCCCAGCCCGCTCCCGGCCACAGTGGGAAGTCGCTCTCAAAACACCGCCGTATGCAAAAAGCGGACGTTTAGGCAGTGAGTTTCAGGCACGTTAAAAGGGATGCCAGCGACGCAACAGGTCCAGCGTGGACACGGTGTGAGCGGGTTTCATCCCAGGGCCTTGCATCATCAGTGCAGAAGTCTCCTGCACATTCCATTTCAAGACGTTCGTCAATTAAACCAACAGGGATCCAGACATAAGGTACGTCTCGCAGAGTATTAGGCACCGTTGAGCCGCATACATTGCAAAAGTCTGTACGGTAGCCTGTTGGCTTAGACCATGAAGCGATACAGTTTTCTCCTTTAATCCAGCGAAACTCACTGTCTTTAACGAGTGTGGCGAGATTGTAACCTACCCCACTCTGCTTTCTGCATAGCGAGCAATGACAACGATAAAACATTACAGGTTTTTGAGTGAGTTCAAATTCCACTGTTCCACACAAACACGATCCCTTCATTTCAACACCTTTCCTGCGCGGCATGAGATATTTTATGAAACATTATCATCTTTTTAGTACTGAATAAGAGCGCTTGTTTTGGTCATTCAAAATCAGCCCTCACTCGGGTTGGATGTCCCCTTCTCGCGGGTAGCGGATGTGCATCGTTGACAACGTCTGGGTAATGGAAGCAGTGGCGGTGACCTCCCTGCCAGGGATCAAGGAAACAGCGCCTGGCGCCGGGGCTTTCTTATAAAAGCGATGCAATCCGGTTAACTTTCAGTCAATTCTGATGATAACCAGGACAACCGGCAATGAAACTGTCACCAACCGGTACTATTCATCGTGTAAGCTGAACGCTCTGAATTCGTCACCGATAAAGAGACATCTATGCCCTATATCCTTCTGTTAATCACATCGTTAATGATGGCTGGCTCTGTATTCGCCGCCTCCTCAACCGCCAGTGCCATGTCTTCGCTGACGGCGGCGATGAATCAGCGCATGCTGGATATGAAAGAGGTGGCGAGCTACAAAGCCACCCACCACCTGCCCGTTGAAGACCGGGTCAGGGAAGAAAAGGTTCTGTCGCTTGCTCAAAAACAGGCGGAGGAGGCCCAACTGGATCCGGCCTCGGTGATGCCTTTTATTCAGGCGCAAATGGATGTCGCCAAAGCCATTCAGTATCGTTATTTCGCAGACTGGTTATCTCAGCCGGGCTCTGCCACCCCGTCCCGAAGCCTGGAGGAGGTCAGAACGTCGATCTCCGTTCAGGATAAACGCATACTGGAGGCGATCGCGCAGCGTCTGCTGGCCGGGGGATTTAGCGGTGAAGATCGGGCCGAAATTGCCACGTTACTGCATGCCCCGCACCTGACCGATGCTGATAAAGCGCGGCTGACTGACGCACTTGTCTTGATTCGACGCAGCAGTAAAGCCGCCTGACAGAGAGCAGGCGTGGCCGGCAAGCGCGTCCCACGGGCCGCGCTTGCCGTGACGGCCTATACGGACAGACCATCCCAGGGGGTGGCCTTCTCGTCCGGATCAATCTCCAGCGTCTCAAGGAATCGTGCCGTCATCATATAATGTCCAATCAGCAGCGTCAGTTCAGCGAGCTGCGTGTCGTCATAGAATTCCGCCACGTGACGGAACGTGCTGGCGGACACTTTGACCTGGTTAACACACTCATCGACAAAACTGAGAATGGCACTGTTTCTGTCGCCGTTCACCACCCCGCGTTCAATATTGTGAATCTCTTCCTCACTCCAGCCCGCTTTTAATGCTAGCGGATAGTGCTGCATACGCTCGTAGGGGCTATGGCTCAGCGCGCCGACGCGCATAATCACCATCTCGCGATCTTTGTCCTCCAGTTTCCCGGCAGGAAAAGACGCGCCGAGGGAGAGATATCCTCCGACAGAGGAGGTGGTTCTTAATAACCCCAGCGTCAGATTGGCCGGAAAGCGGGCGTACTGTTCCCGCTCAGCAGCGGTTAAACGATCAACGCTGGATAAGGTAATACGTGACATCATTTTCTCCCTGGAGTTAGATAATAGCGATGGTACGCGTCCAGCCTGCGGACGCTTTATACACCTTGACCGGTAAACTGATGACGGTGAAACCACGCGCCGGCAGCCGATCGAGGTTAGCCAGTTTTTCAATCTGACAGTAAGGCCGGACGCTGCCCGCAAAATGCCCTTCCCAGATCAGAGAAACATCCCGCGTCTGGCGAACGGTTTCCGCCGTATGGCAGAAAGGCGCATCCCAGCTCCATGCGTCCGTGCCCACCACGTGAACCCCGCACCCGGTCAGAAACAGTGTCGCTTCCCTTCCCATCCCGCAGCCTGACGACAGGAAATCAGGCTGGCCATAGCGCCCTCCTGCAGCGGTGTTCACCAGCACGATATCCCCGGCGGCCAGGACGTGTCCGATGCGGTTCAGTTCCGCCCTGATATCCTGGGTGGTGACCACATAACCGTCTGGAAAATGACGAAAATCGAGCTTCACACCCGGGCCAATGCACCACTCCAGCGGGATCTCATCAATAGTTTTAGACGCCGTGCCATCCTCCATATGCGAATGATAATGGTAAGGGGCATCCATATGCGTGCCCGCGTGCGTGCTCATGCGCACAAACTCAACCGCCCACCCCTCGTGCTGCGGCAGGTCGCCGGGCTGCACACCCGTAAACGAGGCGGCCAGCTGCACCGCACCGGCCTTATGATCCACATAGTCAATTTCCGGCAGGAACATCGGCGGGTCTGAATGAATTCCACTCATCAGGGGCACAGACAGGTCAATCATTTTTCCAGACACAGGTTTCTCCTCGCGGATAAATAAAACTCACCTGTACAGCATAACGCCGGGCATATTTAGATAAATGCCGCAAACAGGACTGCCTGTTATGATTAGCGGCCATGTCATTTCATCACTGCCGAGGTTCAGGATGGGTACGGAGTCATTTTTTTCCGGGATGCCACCGAAAACAATCTGGTTTCGCCGCAAGTTCTGGCCTGCAGGAACGGTATTTCCTGAAAAGTGTCTTCCCTGGGGAAAGGTGATGTATGCCATTAAAGGTGTGGCCGAGATCCGCGCGTCTTCACTGATTTATTTATCCACAGCAGAATATGCCTTATGGCTGCCACCCAATACTGAACATGCCTCCGTCGCAAAAACAGATATACATTATATTATCGTGAATATTGCGCCGCCTTTATGTTTGTCATTACCTGAAAGAGCGACCGCACTTAAACTGAATCTGATTGCCAGTGCGGTGATTCACGATTTTTCTCTGCGGAAGATCGGCTATCCGGTCAGCAGACAGGATCGCTCGCTGGTGAAGGTCTTTATTGAGCAGCTGGCATTATGCGATGAGTTCACCTGCTATCTGCCCATGGGATCGGGAGACGATCCGCTGGTCACGCTGATGACTGCCGAAATGACCCAGGATGAGGGTACGCTCTGCTCTCTGAAACAGTGGTCACAACGGCTGAGCCTGAGCGAACGGGCACTCTCACGACGTTTCACTCAGGCAACGGGTATTTCATTCAACGAGTGGAAAAGCCGAAAGAAAATTATCATGGCGCTCCGTCTGCTGCAGGAGGGGCGAAGTGTAAAGTACGTCTCCGCACAGCTGGATTACCACGACCCCTCTGCGTTTATTGCCATGTTTCGCCACAGAATGGGGATGACGCCGGCAGATTTTAGTCACACAGGGGGGATACGGGACGGCGGATGAGCGACCTGCCCCCGCCGCCTTAAAGCAAGAGCGGCGGTGCACAGAAAAATACAGTCCGCCGCCGGCCTGTTTAAACGGACTCAGGCCATGCGACCGGCATCAGCCCCTTTAGTACGGGCGGCGCAAAGAGGTCGCCCTGAAAACTACTGACGCCAGCCGCTTCCAGCCACATCCATTCTTCGGGTTTCTCCACGCCTGCGGCGGTCACCGCGATCTCCAGCGCCTGGCAGCTACGCAGCAGGCCCTGAATAATCGCCTGTTTCGGCCCACTGGCGTGAACGTTACGCACCAGTTCAGCGTCGATTTTTATTCTCTCAGGCTGCAGGCGTGCCAGCATTTGCAGCCCGCCCGCACCAGACCCGAAATCATTGATGGCCAGGCGCATCCCGGCCGAGCGAAGCGCCCTGATCGCGACGGACAGCGCAGCGGTATCCGTGACGACTTCATTCTCCGTGATCCCCACAACGATCTGTTCCGGTATCAGCCCGTGCCGTTTCGCCGCGCTGAGTAAGAAATCTGCGGCGCCCGCCTGGGTTACCAGGGCCAGTGAGGAGACGTTCACGCACAGGCTTTGACTCTCCAGGACAAGTGATTTTGCCAGACGAAATGCCGTCTCCTTCGAGGCGAGATCCGCCTGGCACATCGCCTCTGCCGTCATGCCTGCAAAAAAGTGTTCCGCGCCATGACCATCGGGTGTACGTAGCAGGGCTTCCACATCGGTGACCCGCTGCGAGAGAGGATCGGTGACCGGCTGAAAGGCGAATGTCCGGTCTTCGTCAGCCTCATCAGGCAGCATGACGGCTCCCCCTTCTCTGACAAACTTCCATGACCCTTCCGGCGGCAGCTCAAAGTAGTTTTCCCTTTCGTGTGAACAGACGAACGTCCGCAAAAAATGTAAGGCACGGTCGTGATAATTAAGCTGGTGAAGTGAGGTGCCACGTTCAAGTACCGCCTGAAGCACATCCCCACGAAAGTGTTTCCGTAAATCGAACAGCTCCATGCCGGTATTGCCAAAACGCCTTGAGGGGGCATAGTCCCGCATAAGCTCGACCACGTTGTGATGCCGTTTGTCTGAGCAGATGCCGTCGAACAAAGCGATAACCGCCTGCTCTGGTCCCTCAAGTAGCTGGAAAAAATGAGTGCCGTTGAACAGTAACATCCCGGTGATATCCAGTGACTGGTTAACACGATTGGCCTTTTCAACCATGCGTTCTATATCGTTATGGGGAAAACTGTCTGCAACGTGGCTACGGTAAACGAGGGTGAATAGCATGTACGCGGTTCCGTCTGAGGGTGCTGGTAACTGTGTGAGGTTAAAATCAAGAGTCATCATAACGATCATGACGAAAAGCCATCAATCTTTTGAACGGGATGGCACAGTTTAGGCTCTGATTTTTAATATGAATGAGAATAGTCACGTACAGGAGGAAAGCAAGGTATATTGTTTTAAACGTTCGACTTATTTGCCTGGGCCTCAGGAGCCTCACTCCCGACGCTCACGCTGGGTTAACCCCCTTTCAGACACCCACCAACAGGCATGCTATGTTCAATTATCCGGCATCATTTTCCTATGACGAAGAAAGCGATGCATATGAGATCAGCTTTCGTGACTTCAACACCCCAGGCGCAATAACTTTTACGGAGGAAGATATTGAGCTTGAAGCCAGTGAGGCATTAACGGCAGCCATTGGCGACTGCATCGATGCCCATCAGCCCATCCCCGTCCCTTCTGTCGCCCAGGCGGGAGAATTTATCGTTCATCTTCCCGTTCTGACCTGCCTGAAAGCAGCATTACATCAGGCCATGATCCAGACCAACACCCGCAAAGCTGACCTTGCACGGAAACTCAGCATGAAGGGGCCGCAGATAGACAGACTATTGGATGTGGAGAATGCCTCAAAGATCGAGGTATTAGAGCAGGCACTCTATTTACTGGGCCGGAATGTATCTGTTTCGGTGACACAACTCTGACAGATGTCGGGTAATCGGGGTAGGCACGAGATTTAAAAGCCACCCCGTAATAACAGACTGGCCGCCCCTGTCTTTCTTAAAGAAAGAATCACTCCTCTTTTCTACCTCCTCATGGCATTTAATTAATCTCAACACATTGTTCTTAACAATAAATGCCAACGCCTTGAAAAAACCCTAATAAAAACATTACCGGGTAAAAAAATGCCATTTATCCACCAGACTTACGGGCTGGCATGAAATAAACACTGTGGGTTTCTATTGTTGACTCTTTATTTATCACCCGCCGATTAATATGCAGGGAGTTTTCATTACGATGAAAACGTCTCTCTACGATCCTGTACTGATAAATAGGTGTAAGTATGACAACCAGGCTTTCTCACGAAGATAATGGTGCCCTTCCCTGGACCATTTTATGTGATTTCGACGGAACGGTTAGCCCTGAAGATATTACGGACATCCTGCTGGAACGCTTTGCGCTGCCTGGCTGGGAAACGCTGGAACAGCAGTGGCAGGCTGGGGAAACCGGCTCTGCTGAATGTATGTCAGGACAGATTGCGCTGCTGGATATGACGCGTGAAGAGCTGGATAGCTGCCTGAGCAGTATCCGCATCGACCCGGCCTTTAAACATTTTGTCGCCTTAGCCCGGCGCCGTGCGATTCCCCTGACTATCGTGAGCGACGGGCTGGATTACGCTATTCAGCATATTCTCAACCGTCACGAGCTGGGCCATTTGAGGGTGATCGCTAACCACCTGGAACAGCAGAGCGAGCGCCGCTGGCGACTTCGCCTTCCCGTGGCCGCCCCTGACTGCCAACGTGCCAGCGGAGTGTGCAAGTGCGCCGTGGCTAAAACGGTTAAGGGCCGGGTACTCATGGTAGGTGACGGGCGCTCTGATTTTTGCGTTGCCGGGCAGGTTGACCATGTGCTGGCGAAAGGAGAATTAATTGATGAGTGCCGCCGCCAGGGGATTGCCTGTACCCCGTTTCACGATTTCAGTGATGCGGTTCCGGCGTTGTCACGCTGGCTTAATGATTCTGCCAGCCCAGGCGGATACCGTGCCTTTAACCCGCTGATGCCGTGGAGAACGCATGACTGAACAACATGGCTTTGTACTGCACGGTACCAGCAGGATCGGCGTGCTGCTGATCCACGGACTGACCGGCACACCCAATGAAATGCGCGGTATCGCGCGTGAACTGAATCAGGCGGGCCACACGGTTTGTGCCGTACAGCTGGCGGGCCACTGTGGCAGCGCAGATGATCTTATCTCCACCTGCTGGCAGGACTGGTATCAGAGCGTCATTGACGCCGCTAAGCGACTGCGACAACAGGTGGATTGCCTGATCGTGGGGGGACTGTCGATGGGGGCTTTACTGGCGCTAAAATATGCCTCCGATTTTCCGGTAAACGGCGTGCTGGTCTACAGTGCAACGTTCCGCTATGACGGCTGGAGCATCCCCCCTGTTTTACGATGGATTGCGCCCTGCCTGCTGCCGCTCGCCGGGCTACTCCATCTGGGCCGGCACCGCATGTTCAATGAGAAAGAGCCTTACGGGGTCTGTAATGAAACGCTGCGTCGCCGCATCGCCAAAAGTATGCAGGAAGGCGATAGCGCGGTCGCCGGGCTACCGGGAAATCCATGGCCTTCACTGACTGAAATGATGGCGCTGTCGCGTAACGTACGCCGGGCGCTTCCGCGTGTTGTGGCTCCCTGCCTCGTACTGCACGCTGAAAATGACGATATTGCTCACCGCCGTAATGCGTTGCTGATCCGCGATAGTGTCAGTGGCGAGGTGGAACTGGCGTTGTTAAGAAACAGCTACCATATGATCACTATCGATAACGATCGCGCAGAACTGATCACCCGCACACTGGGTTTTATAAAGCGGCAGAACGGAACGCAGAACATCAGAAGGTCTGCCCCCTTACCTTTACCGACAACCGTCAGCACCCCGGCGTGATATGAGCCAACTCATGCTGCTGTTATGGCTGTTGAGCGTGCTGGTCGATACCTGCGGCCAGCTCTTCTTTAAAGCCGCCACGCATGACAGTGCACGCTATAGTGGCCTCGCCTTCTGGCGCCATATGATCGGCCGTGGCTGGATCTGGCTGGGCGCAGGCTGTTATGCGCTGCAGTTTATCTTCTGGCTGGCTTTTTTAACGCTGGTACCGCTGTCTGTTGGTGTCATGCTCGGGGCCATCAATGTGGTGGTGATTATGGTAGCAGGCAGAGTGTGGTTTAAGGAGCGCTTAAGCCCGTGGCGCTTAATCGGCATGCTACTGATTGCGCTGGGCGTACTGGCCGTGGGAACAGGATGATGAAACGCTTTTACCTGCTGGGATTTTTCGTGCTGATGGTGTTTGATACGCTGGCACAGGTGAGTTTTAAATACACGGCCATCTCCGCCTCTCCCCTGACGCTGGATGCAGCATGGCTCTACCGCCTCTTTACGCATGTCTGGATCTATATTGCCTTTGCAGGCTACGCGGGCGCTTTTTATACCTGGATGACGCTGCTCAGACAGGCCCCTGTCGGCCCTGCGTTTGCCGCATCACATCTTGATATTGTCTCCGTGACGCTGATATCAATCTGGCTGTTTAACGATCACCTCACACTGACAAAAGCCCTCGGCGCCGTACTGATCCTGCTGGGTATCCTGTGTCTGGCGAAAGATGCTGATGTCCGGTCACGGCGTGTTGGCCACTGATGTTGAGGGGTTTTTACTGCGAAGCATACAGACAATGCGCCCCGTAGAAACGGGGCGCAGATAGCGGGCGTTTTACTGCTCTTTTTTAGCACGCGTCAGCAATTGATCCAGCAGTTCAATCGCCTGATAGATTTCAGCACGGCTGATCTCCAGTGAGGGAGCAAAGGTGATGACATTCTTATAGTACCCCCCTACGTCCAGTACCAGGCCTGTTTTCTGCCCCTGATATTCCAGCGTACCTGACAGTCCGATATCCACCATTTTATCCAGCAGCGCCTTATTGGGGGTAAACCCATCTGCTGTACAGAGCTCAGCGCGAAGGGCCAGACCCAACCCGTCGACATCACCGATTTCAGGGTGGCGCAGCTGTAATGACTTCAGACCGTCAAGGAAGCAGGCTCCGCTTTCCATCACCTGTTTCTCGTAGTCTTTCTCCGCCAGCATGTGCATCACTTCCAGTCCTACTGCGGTTCCAAGAGGATTAGAAGCAAACGTAGAGTGGGTTGATCCGACCGGGAAGGTCACGGGATTAATCATCTCCTCACGCGCCCAGATACCGGCAAGCGGGTTCAGGCCGTTGGTTAACGCCTTCCCGAACACCAGGACATCAGGCGTAATACCAAAATGCTCAACTGACCACAGTTTTCCGGTACGGTAAAAACCCATCTGGATTTCATCGACCACCAGCAGGATCCCATGCTCGTCGAGCACTTTTTTAAGCCCTTTATAGTAATTACGCGGCGGGATCACATAACCACCGGTTCCCTGCACCGGCTCGATATAAAAAGCGGAAAACTCAGACTGGCTGGCTTTAGGATCCCATACGCCGTGATATTCGTTTTCAAACAGGCGCGCAAAATCGGCGATGAGCTTTTCAGCATACTCTTCTGCCGTCATTCCTTTCTGCCGCCGGAAGGGATAGGGGAAAGGAATAAACTGGGCACGCTCGCCAAAGTGGCCAAAACGACGCCGGTAGCGATAGCTGGAGGTGATGGATGACGCCCCCAGGCTGCGCCCATGATACCCCCCCTCAAAGGCAAACATCCGGCTTTTACCGTTGCAGTAATTACGCACCAGTTTCAGCGAGTCATCAATGGATTGTGACCCTCCCACGTTATAGTGAACGCGCCCGGGAAGGCCAAACTTACGCTCCATATCCTGCGCGATGACTTTACTCAGTTCGATCTTAGTCGGGTGCAGGTACTGGCTGGCAATCTGAGGCAGCACGTCAATCTGTCGTTTGAGGACACTGTCCAGCCGGGGGTTGGCATAACCAAAATTCACTGCGGAATACCACATCTGAAGATCGAGATATGGCGTTCCTTCCGCATCAAAGAGGTAGCTCCCCTTGCAGTGATCAAATATTTTTGGCGTACTGACATAATGAACCGTATCACCATGTGAGCAATATTTCGCTTCATCTGATAATAGTTTTTCTTCATACGGGGTCATAAAGAGTCCTTCCTTTAGCTTGATGAGAACGCTGATATTATCAGCACCCTCTTATCCCGTGACCGCCATTTTTTGACTGTATGGACTTTATTTTTACTTATTATAGATAATGTTTAACTTCCCGGGTAAAAACCTTAATCATTCATCAACAACATTATGTTAATGGGGCATAACGTCAAAATCAGCACGAATATACTCATCACTCTTTAATTCAATACGGCATCAGGGTATGGACCGAACGTCATCGCGCTGACAGTCAGCGCGGTGGTTTACCCCCCGATTAATCCCTCACCTTAAATGAAATTGATAGCAATCAGGAAGATGTTACATCTTGCATTGAAAAAAAAGTAAAAACTTTAACGAATCTACCCAACAGAAAAGGCGAAATTAACGCAAATAATTAGAGAGATATCACCAAAAACCAGGGTAAATCATAAAAATAAACCTCATGAATCCCATAAGATGAACGATCGTTTGGTTTGAATTCATGACAGGAAAAAACCCGTAAAGGGATGCCAAACTAACCACGACAAATTAATATTATCCTTTACTCACAGCGAATCTTCACGGTCAGAGCGAGATGGGGAACATCTGCCTTCGAGGTATTTCATTGCAGCACCATTCATTTAAAGATAGGGAGGATTAAATGAAAAGATTTTTAATAGAGGCAAACCGTTTTCTGTTCAGCTATCCGGAGAAACTTATCATTAAAGACAGTGCTTATCATGATATGCAGCTTATTGAGTATCATAGTAAGAGTTACTCGTACAGAAATTATTTTACCGAAGGACGGAATGTTTATGGTCAGATAATTATTACCAAAAATAAAACACCCGTATGGTGCATGCAGTTTCAGGGCGGCGTTGTCAATGAACAGCTGGATGAAAGAACCGCCCGCCATCTTAAGTATGTTGCCAGAAAAAACCGCAGTTTGTCAGACGAGCGCTACCCTATACGCGGCCCCCGGGAGGCGACTTTCGCTGACCTGCATTATCAGAATGATATATTTGGTGACCTGAGACGATTCCAGGGGCAGGAAATCATTCAAAAAGAGGAGAACACCTTGTTTATGATGAAGCTGTCAGGCGGCGAATTAACCTGATCGTGAAAAAAACGTGGTGTCTTCCTCTCAGTTTTTCAAAAATGAAACGATAATGTCTTCTTTGATAAATAAAACAGCTAAGATTTGGACGATTTTTTTAATACGGTAACCTTTCAAACAGGTTAACTGACTAAGGAGTGGGTGTGTTTCAGAAAACAAGAAAGACGGTATTGCGCGGAATGTTAACAACGGCACTTTTGTTGCCATTAGCCGGCTGCGACCAGAGTAAAACCGCAGAGGAAAAGCCGGTGCAACCGGCAGGATCCGCGGCCCTCAAGGAAGATGCCAACGCGCAACTGGCGACCAAGTTAAACGCCTATGTGAGCTGCTTCAATACCGCCGATGGCGCAGCCCGTCACAGCGCGCAGCGCTATGTCAGCTGGATCCATGACCTCGATAAGGGACCAACGGGCAAAGAACGCACCGTCAACGTGCCGGGGGATTTGACCGCTTACGAACTGGACAGCTGCACCAAAGCCATTGGCGAGGCCTCCAGCGCGAAACCCGCCCTGCCGGCGCTTGACAGCGCAGCGGTACAGTACCTGTCCGATCTCACTGCACTGGTGCCGCTGGCATCACAGGCTCATCAATACTACAGTCAGGAAGACTACAAGGATGATGGCTTCGCCAGAGGCAAGCAAATGCATCAACCGCTGATGATGGCCTACGGACGCTTTATCAAGTCCAGCGATGTCTACGGGGATGAAGTGGAAAAGGAAACGGTTAAACTGACCGACGCGCAGCTTGTTGAGATAGAGAAAACGCAGGGACGGCACAGCCCCTACTACCGCCTGGCATTAGTCAGCCAGGGCAAACGGTTAGCCGCCCAATTGAGTGCTGACGCCCCCGACGTTGCCGCAGCAACAAAGGCAATCGAGGCGTACGGCGCACTGGTGGATGAATCAGATAAAGCCACCGCCAGCGAGCCCGGCAAACCGGTGAGCTGGTCAGTCTTCCAGACCAGCGCCAGCACGTTCCTCAAAGACTGTAAAGACCGGATGCGTCGCGTACGCGACAAAACGCCCTACAGTCGTGGCGAGCAGGGACTGATGGAAAACAATGGCAGCAGCGCCGGTTGGACGGTCACCGGTTCACCGATGCGCGTACTGAAATCCTACAACGACCTGGTTGAAGCCAGTAACCGGCTGTAATCCGGCGGGCCCCCTTCCTTCAGCTATCACCGAAACAGGCAGCTCTTCAAAATCGCTGCCTTCACACTATTTTTCGACAATTTCCTTCACATCTTTCTGATGAATTTGATGGGAGTTACCGTCAGTATCTTTATAGGAGATCAGACCGGTGTCTTTATCTTTAACAGGCTTGCCATGCGTCGTAACCATGTGCCCGTCATCCGTTGAAATAACATAATCACTTGAACAGGCGGTCATGACTAATACAGCTGACATGATAATACCCACTAACGTGCATTTTTTGGCTGATACGGACAGTTTCATTAACTTTTCTCTTCTCTATTTGCGTTTCGACGGGATAAACAGATGCTGTATCTTCGTACTTTCACCCTAAACAGAAATACAATGAGGAGTTCAGAACATTCGCAATAAATGTTAAATTTGATTTATATCATTTAATTGTCATTGAATGAGTGAAAAGGAAAAGACTTTTTTTTCGATTCAACCCCCGCGATTCCCTGATGTCTTTTTTTACTAACCACGCCTTTCATAATAAATAAAAAACCAATAATTTCAATTATTTATAAATAAAAAATGAAATTTCAGCAGGCAACCTTACTTTGACGGGAGAGAGTAATGGGATACTTTCCCCCGATTGTTCGGCGCTTAACCCAGCCCGGCCCCTGGTGACAAGTCCCATTCGGGAACGGATGACAGAAAGCCTAAAAAATAAACAAAAAATACTTTTCATCCGGTGTTTTGGTTCATTTTGTTCCACAAAAAGTTTTCCGTTTTAACACCTTTTCCTGCCACACTTTTCTCAAAAATTTAAAATACGGCCCCCCTGAGTCGCAGCAACTGTCTTTAAAAAAATATTACGCCCTTTAAGATTTCGTTAAGAACTTTCCTGTAATTTACCCAGACACGATATTTACAAGGAAATAAAATCATGAAAAAAGTCATCTTAATTACCCTATTGGCTGGCCTTTCATTCGGCGTTGCCGCACAGCAGCAAGGTTTCATTACCCCTGAAGGACAGAGCTATTCTCAGGGCGGCTTTAAAGGCCCTACACCGGGTTTATCTTCCGTTGCAGAGGCTAAAACGTTACGTGATGATGCCTGGGTTGTTCTTGAAGGTAATATCGTCAGGCAGGTGGGTCATGAACTTTATGAGTTCAGTGACAGCACCGGCACCATTAATGTGGATATCGATGATAAGCGCTGGCAGGGTCAGGCCGCCTCACCGGGAAGCAAGATCCGGATTGAGGGTGAAATCGATAAAGACTGGAACAGCGTTGAGATTGATGTAAAAAATCTTCGCGTCCTGAAGTAACCTGCAATGGAGTTCTGGCCGGTTAGACGTGGTGATTCCGTCAGCCGTGGTATAAATTCAGGATTCAATTTGAGTGAACGAAGGCGCAGGCATGTCGCAAAATATACCCGATATTAACGTGTTGTTTGTCGCAGGATTTGGGCCCGTCGCGCAGAATAGTGCTTCCAGCGCCAGCTTTTATGTGCAGGCGCTCGGTTTGCCGCTTAAGCCTTTAGAGGGTAACGGCGATTACCTGGTTTCTGAAGAGGGTCTGTTGAAGGGCGTTAAGCATTTCGCCGTCTGGCCACTGTCACAGGCCGCACATTCCTGCTTTGGCGCTGACCAGTGGCCAGCTGAACACCCGATACCACAGGGATGGATTGAATATGAGGTACGGGATCTCGATGCTGCTACCCGTATCCTGCGCGAAAAAGGGTATCGCCTCCTGGTGGCTAACCGCACCGAACCCTGGGGGCAGACAGTCACACGCCTGCTGAGTCCTGAAGGGTTGCTTACCGGGCTGACGATCACCCCCTGGCTGCGTGACTAAACGAAGCAGCCAATAAAGACCATGATGACAGGGAAAAGATAGGATGATTGTAACGGTATAAATTGAGTGGTTTCTTTTTTACAGTCCTGGGGAAAGGTTTTGGGGAAGGGTTTTGGGGAAGACTTTCTGTGGTAGAGAAATGAGGGCGGGAGCACCAGGCCCCCGCCAGCAAACACACTTACATGTGTTTGATCATCGCGTCGCCGAACTCTGAAGCTTTCAGCAACTTAGCGCCGTCCATCTGACGTTCAAAGTCATAGGTCACGGTTTTGGCAGCGATTGCGCCTTCCATGCCTTTAACAATCAGGTCAGCGGCTTCGAACCATTCCATATGACGTAGCATCATTTCTGCTGACAGGATGATGGAACCTGGGTTCACTTTATCCTGACCGGCATACTTAGGTGCTGTACCGTGGGTGGCTTCAAACAGAGCACATTCGTCACCGATGTTCGCGCCCGGCGCAATACCGATACCGCCAACCTGCGCCGCCAGGGCGTCAGAAATGTAGTCACCGTTCAGGTTCATACAGGCGATGACGTCATACTCGGCCGGACGCAGCAGGATCTGCTGCAGGAACGCATCGGCGATCACGTCTTTAATGACGATCTCTTTGCCGGTGTTCGGGTTCTTCACCTTCATCCACGGGCCGCCATCGATCAGCTCGCCGCCGAACTCTTCTTTCGCCAGCTGGTAACCCCAGTCTTTGAAAGCGCCTTCGGTGAACTTCATGATGTTGCCTTTGTGAACCAGCGTTACAGAATCACGGTCGTTGGTGATCGCATATTCGATGGCTGCACGCACCAGGCGTTGGGTGCCCGCTTCTGAGCATGGCTTAACGCCGATGCCGCACTGTTCAGGGAAGCGAATTTTCTTCACGCCCATCTCATCACGCAGGAACTTGATGACTTTATCTGCTTCCGGCGTACCCGCTTTCCATTCGATACCTGCATAGATATCTTCGGAGTTTTCACGGAAAATCACCATATCGGTGTCTTCCGGGCGTTTCACCGGGCTTGGAGTGCCGGTGTAGTAACGGACAGGACGCAGGCAGATGTATAAATCAAGCTGCTGACGCAGGGCAACGTTCAGGGAACGAATACCGCCGCCGACCGGGGTGGTCAGTGGGCCTTTGATGGCTACGCGATATTCTTTAATCAGGTCGAGGGTTTCTTCTGGCAGCCAGACATCCTGGCCGTAAAGCTCTACCGATTTCTCACCGGTGTAAATTTCCATCCAGGAAATCTTACGCTCACCGTTGTAAGCTTTCTGCACAGCGGCATCAACAACTTTGATCATCACTGGAGACACGTCAACGCCAATGCCATCACCTTCGATAAACGGGATGATCGGATTGTTAGGTACGTTGAGTTTTCCCTGGTCCAGGGTGATTTTCTGACCTTCCGCCGGAACAACTACTTTGCTTTCCATTAACCTCTCCTTCGAGCGCTTTTTTTTGTTAATGACTTGTAAGATGCGCGTCAATACTACTTGAATATTGACGCCGCGCCAATCATCTCCGGATTGCGGTATAATGCGCTCATTGTTATCAAGTGCAAAGACCATGCGAAAATCTTCCCTGACCAATCATCATTCCGGGCGTTCCACCGCCCGTCGTGCGGCCAAACCGGCTGCCAGAGGCCCGCGTTGCGTGGTGCTGTTTAATAAACCCTTCGATGTGCTGCCCCAGTTCAGCGACGAGGCAGGCCGGCGTACGTTGAAAGATTATGTACCCCAGCCGGGAATTTATGCCGCAGGGCGGCTTGATCGCGATAGCGAAGGACTGATGGTGCTGACCAATGACGGCGCACTGCAGGCGAAACTGACCCAGCCGGGCAAACGCACCGGGAAAATTTACTATGTGCAGGTGGAAGGGGAGCCGCAGGAAAATGATCTGCACCCGCTGCGAACGGGCGTCGACCTGAAAGACGGCCCCACCCTGCCCGCCGGGGTCGAAAAGGTGGCCGCGCCCGACTGGCTGTGGGAACGCCAGCCACCGATCCGCGAACGTAAAGCGATCCCAACCTGCTGGCTGAAAATCACCCTGTACGAGGGGCGCAACCGCCAGGTGCGGCGAATGACGGCACATATTGGTTTTCCTACCCTGCGGCTGATCCGTTTTTCCATGGGTGCGTTACAGTTACAGGGTCTGGCGCCCGGCGAATGGCGCGATATCAGTAACGAAATCTGACTTTTATTGCGCAGCAAACTGCGCACATTAACCGAATGGAGCACACTATGTTCAAACCGCATGTCACCGTCGCCACGGTGGTTCAGGCAGAAGGACAGTTTCTGGTTGTCGAAGAGCGTGTGCGTGGCCGCACCACCTGGAATCAGCCGGCGGGGCATCTGGAAGCCGATGAAACCCTGCTCCAGGCGGCGGTACGGGAACTGTCGGAAGAAACCGGCATCGATGCGGTTCCCCAGGCTTTTTTACGCCTGCATCAGTGGATCGCCCCGGATAACACGCCGTTTTTGCGCTTCCTGTTCGCACTGGATCTGCCAGAAGCGGTGGAGACTTACCCGCAGGATCGCGATATCGACCGCTGCTGGTGGCTGCCGCCTCAGGACATTATCACCTCGAAAAAGCTGCGTTCACCGCTGGTTGCGGAAAGTCTGCAGATTTATCAGACCGGGCCACGTTACCCACTGGCTATCCTCAGCGCCTTCCAGTGGCCATTTAGCGAGAGTGCGCAGATCGTTGACGCATGATAGAATGCGTCGCAATTTTATCAGAGTCGCCTTTAACGGCTCCTTAAAGTCGGACAAGCAATGTTGAACAATTCGAATAGCCAGAAAAAAGTGATCGTCGGCATGTCCGGCGGTGTTGACTCCTCCGTTTCCGCCTGGCTGCTACAGCAGCAGGGTTATCAGGTTGAAGGCCTGTTTATGAAAAACTGGGAGGAGGACGATGGCGAAGAGTATTGCACCGCCGCGGAAGATTTAGCCGATGCGCAGGCCGTCTGCGACAAGCTGGGGATCCATCTGCATACGGTCAATTTTGCTGCCGAATACTGGGATAATGTGTTTGAACATTTCCTGGCTGAATACAAAGCGGGCCGCACGCCCAACCCCGATATTCTCTGTAACAAAGAGATCAAATTTAAAGCCTTTCTGGAATTTGCCGCTGAAGACCTGGGTGCGGACTATATCGCCACCGGTCACTACGTGCGTCGCCAGGACGTGAACGGCAAAAGCCGCCTGCTGCGCGGGTTGGACGGTAATAAAGATCAGAGCTACTTCCTCTACACTCTCGGTCATGAACAGATTGCCCAGAGCCTGTTCCCGGTGGGTGAACTCGAAAAACCAGAAGTTCGCCGCATTGCAGAGCAGCTTGAACTGATCACCGCGAAGAAAAAAGACTCCACCGGTATCTGTTTTATTGGTGAGCGCAAGTTTACCGAATTCCTTGGCCGCTACCTGCCCGCCCAGCCGGGTCCGATAATCTCCGTGGACGGGGATACGGTCGGTCAGCATCAGGGGCTGATGTACCACACGCTGGGCCAGCGCAAAGGGCTGGGTATCGGCGGAACCAAAGATGGTAACGAAGAACCCTGGTACGTGGTCGATAAAGACGTGGCCGGTAATATTCTGGTGGTCGCACAGGGCCATGAGCACCCTCACCTGATGTCAGTGGGCCTGATCGCCCAGCAACTGCACTGGGTCGATCGCGAAACACTGGCCGCACCGCTGCGCTGCATGGTGAAAACCCGCTATCGTCAGGAAGATATTCCCTGCACCGTGACGCCAATGGATGGGCAGCGTATTGACGTGCGCTTTGATCAGCCGGTTGCTGCGGTCACGCCCGGCCAGTCTGCGGTCTTTTATCTGGATGAAGTCTGCCTCGGCGGCGGCATTATCGAACAGCGTACGCCGCTGGTTAACGCGTAATTCGGGCCGTATACAGGAGTAAACGTGGCGAAGAACTATTATGATATCACTCTGGCGCTGGCAGGTATCTGCCAGGCCGCCCATCTGGTACAGCAGCTGGGGCACCAGGGCCAGTGCCCTCCCGATGCGTTTAAAACATCGCTGAACAGCCTGCTGGATCTCAATCCGGCCTCTACGCTGGCGGTGTACGGTAACGATGAAGCGAATCTGCAGTTCGGACTGGAAACGCTGCTGGCCGTACTGAACAGCAATAGCCGACAGGGTCTTGGCGCGGAACTGACGCGCTATACCCTGAGCATGATGGTGCTGGAGCGTAAACTTAATGCCAGCAAGACGGCAATGAGTACCCTGTCTGACCGAATCGCCCAACTCGATCGCCAGCTGGCGCACTACGATCTGGAGTCTGATACGCTGTTAGGTGCCATGGCGGGGATCTATGTTGATGTGATCAGTCCGCTCGGTCCACGCATCCAGGTGACCGGCTCCCCGGCCATCCTGCAGAACAGCCAGGTTCAGAATAAAGTTCGTGCCACACTACTGGCGGGTATTCGTTCAGCGGTTCTGTGGCAGCAGGTCGGCGGTGGCCGACTGCAGCTGATGTTTTCCCGTAACCGCCTGGTGAATGAGGCCAGAGCGATCCTTGCCCGCCTTAACGGGACCCCAACCTGATTTTTTTAACCGATCCTGGAGCAGCAACAATGGAATTATCCTCTCTGACCGCCGTCTCACCCATAGATGGCCGTTATGGCGACAAAGTCAGCCCACTCCGTGGTATTTTCAGCGAATATGGCCTGCTGAAATTCCGCGTTGAGGTTGAAGTTCGCTGGTTACAAAAACTGGCTACCTGCGCTGCGATCAAGGAAGTTCCTGCATTTGATGCCGACGCAAACGCTTTCCTTGATGGTATTGTCAGCGGTTTCAGTGAAGAAGACGCTGCGCGGATCAAAACTATTGAGCGTACCACTAATCACGATGTCAAAGCCGTGGAGTACTTTCTGAAAGAGAAAGTGGCACCGGTGCCCGCCCTGCATGCCGTATCTGAATTTATTCACTTTGCCTGCACCTCAGAAGATATTAATAATCTGTCACACGCGCTGATGCTGGAAACCGCACGCCGCGAGGTGATTGTGCCTTACTGGAACAACATCATCGCTGCGGTCAAAGACCTGGCAGTGCAGTACCGTGATATTCCGCTGTTGTCACGCACGCATGGTCAGCCGGCCACGCCATCCACACTGGGTAAAGAGATGGCGAACGTCGCCTACCGCTTTGAACGCCAGTTGCGTCAGCTGGAACGTATTGAAATGTTGGGTAAAATCAACGGTGCCGTCGGTAATTATAATGCCCACATCGCCGCGTATCCGGAAGTGGACTGGCATGCGTTCAGTGAGTCGTTTGTGACCTCGCTGGGCGTGACCTGGAACCCGTACACCACGCAGATCGAACCGCATGACTACATCGCCGAACTGTTTGACTGCATGGCGCGCTTTAACACCATCCTGATCGACTTCGATCGCGATATCTGGGGTTACATTGCGCTCAACCACTTCAAGCAGAAAACCATTGCGGGCGAAATTGGTTCATCGACCATGCCGCATAAGGTCAACCCGATTGACTTCGAAAACTCCGAAGGCAATCTCGGCCTGGCGAACGCCATGATGCAGCATCTGGCCAGCAAACTGCCGGTATCACGCTGGCAGCGTGACCTGACCGACTCCACCGTACTGCGTAACCTCGGCGTGGGCGTCGGTTATGCGCTGATCGCCTATCAGTCGACGCTGAAAGGCATCTCCAAACTGGAGGTGAACCGCGCCCGCCTGCTGGACGAGCTGGATCACAACTGGGAAGTGCTGGCCGAACCGATCCAGACAGTAATGCGCCGTTACGGTATTGAAAAACCTTATGAAAAACTGAAAGAGCTGACGCGCGGCAAACGCGTCGATGCGGAAGGCATGAAAACCTTTATCGACAGCCTGGCACTGCCAGAAGAAGAGAAAACCCGTCTGAAGCAGATGACCCCGGCCAACTATATTGGCCGCGCTATCCAGATGGTTGACGATCTGAAATAACGCCCGCCAACGGGCCGGCTCAGTCGGCCCGTGTTAACCTGTTGTTTACCTCTTCTCCTCTATACTTATCGCCAGTTTATGCCCTGATCAACGCAAGCGACCGCTTACCCAGTTGCACGCCGACGCATTCCAGGGCTATGTTGATGTCTCTGGCAGTTTGATCTTATTTAAGGATTCGGTTATGCGTGTGTTAGTTGTGGAAGATAACCCACTGCTGCGTCATCATCTGGCGGTGCAGCTGCGGGAGATGGGGCACCAGGTGGATGCCGCCGAAGACGCCAAAGAAGCCGACTATTTTCTGAATGAGCATACGCCGGATATCACGCTGGTCGATCTCGGTCTGCCTGATGAAGACGGTATGACACTGATCCGCCGCTGGCGCGGTCAGGAAGTCCGTCAGCCAATTCTGGTGCTGACCGCACGGGATGGCTGGCAGGCAAAGGTCGAAGCACTGGAAGCCGGAGCCGATGATTACGTCACCAAGCCCTTTCATATAGAAGAAGTGGTGGCCCGGATGCAGGCGCTGATGCGCCGCAACAGCGGACTGGCGTCGCAGATCATCACTCTGCACCCTTTCCAGATTGACCTGTCGCGCCGCGAACTGACCATCAACGAACAGCAGATCAAACTGACGGCGTTTGAGTACACCATCATCGAAACCCTGATCCGCAATGCCGGGAAAGTGGTCAGCAAAGATTCACTGATGCTGCAACTTTATCCCGATGCGGAACTGCGCGAGAGCCACACCATTGATGTGCTGATGGGCCGTTTACGTAAAAAAATCCTTGCTGAATATGCGCAGGAAGTGATCACCACGGTACGCGGTCAGGGCTACCGCTTCGATATTTGAGCATGTTCAACTGGCGTCGCAGAAAGCCACTTTCGCTGCGGGTACGGTTCTTACTGGCCACCGCAGCGGTCGTACTCACCATGTCGCTCTCCTACGGAATGGTGGCCGTGATCGGCTACGTGGTGAGCTTTGATAAAAATACCTACCGCGTGTTGCGCAGCGAAAGTAATCTGTTTTTCACTCTTTCTCAGTGGAATGACGGCAAACTCAGTATCGTCCAGCCTGAACGCATGACGCTGAACTTTCCCGCCCTGGTGTTTATCTATGACGACAACGGTAAGCTGCTGTGGCAACAGCGTGACGTCCCGGATATACGCAGTAAGATCCGCCGTGAGTGGTTAAATAAGTCTGACTTTTACGAAATCGACACCAATAATCACACCAGTCGTGAGGTGCTCGGTAATGACCGCGTGGCACAGAATAAGCTCACCGCCTATGACGACGATGGCAACGACACCTTTACCCACTCGGTGGCCGTGAACCGCTATGAGGCAACGTCTACACTCCCTGCCCTGACTATCGTGGTGGTCGACTCTATTCCACAAGAACTTCAGCACTCAGATGTCGTGTGGTCGTGGTTCAGCTATGTGCTGCTGGCAAATCTGCTGCTGATTATTCCGCTGCTGTGGCTGGCGGCACACTGGAGCCTGCGCCCGATCGGCGCGCTTGCCGCCCAGGTGCGCGAACTGGAAGCCGGAACCCGCGAAACCCTCAATCCAGCCCCGCCGCAGGAGCTGAAGGGGCTGGTACGTAACCTGAACCTGCTGCTGGATAATGAACGGCAGCGCTATACCCGCTACCGCACCACGCTGAGTGACCTGACCCACAGCCTGAAAACCCCGCTGGCCGTGCTGCAGACCACCCTGCGGTCACTGCGCGGCGGGCGTAACCTGTCCATCGAGCAGGCCGAGCCCATTATGCTGGAGCAGATCAGCCGTATCTCGCAGCAGATTGGCTACTACCTGCACCGGGCCAGTATGCAGGCCGATCACCACGCGTTGAAGCGGGATGTGCATTCGGTGCCGGCCCTGCTCGACGGGCTGTGCTCAGCACTGAATAAAGTCTACCAGCGCAAGGGTGTGGTGCTGACGCTGGATATCTCACCAGAAGTCATTTTCGTTGGCGAACAAAATGATTTTATGGAAGTGATGGGCAACGTACTCGATAACGCCTGTAAGTACTGCCTGGAATTTGTTGAGATCAGCGTGCAGCAGACGGAAAAAACGCTGTTGCTGATCGTGGAGGACGACGGTCCAGGTATTCCGGAAAACAAGCGCGATCTGATCTTTATCCGCGGGCAGCGCGCCGATACACTGCGTCCGGGCCAGGGGCTGGGCCTGTCGCTGGCCCGGGATATTATGGAACAGTACGCGGGTGATATTCATGCCAGTACCAGTCAGCTGGGCGGGGCGCGCATGGCGGTAGAGTTTCAGCGCCAGGAGATCCTGCACAAACACGAGTAGGCGTTATCCCCGACTTTTCACGGCAGTGGTACACACCCACTGCCGTGCGCTGTTATAATCTACTCACTTTCGCGTTTCAGGAAAACATCATGGATTATCAGCTCGATCTCAACTGGCCCGACTTTATTCAGCGCTACTGGCAGAAACGCCCGGTAGTCCTTAAGCGCGGTTTCAAAAACTTCGTCGACCCCATTTCTCCCGACGAACTGGCCGGTCTGGCCATGGAAAACGAAGTTGACAGTCGTCTGGTCAGCCACCAGGACGGTCAGTGGCAGGTCAGCCATGGCCCGTTTGAGAGCTTTGATCATCTTGGTGAGAATAACTGGTCACTGCTGGTTCAGGCAGTCGATCACTGGCATGAGCCTTCCGCCGCGCTGATGCATCCCTTCCGGATGATCCCTGACTGGCGCGTGGACGATCTGATGATCTCCTTCTCCGTGCCCGGCGGCGGGGTTGGCCCGCACTTTGACCAGTATGACGTTTTCATTATTCAGGGTACCGGTCGTCGTCGCTGGCGCGTGGGGGAGAAAACAGAGCTGAAGCAGCACTGCCCGCATCCCGATCTCCTTCAGGTCGAACCTTTTGAGGCCATTATCGACGAAGAGCTTGAGCCGGGTGATATTCTTTATATTCCACCGGGGTTCCCGCACGAAGGCTACTCACTGGAAAATGCCATTAACTACTCGGTCGGCTTCCGTGCGCCAAGCGGACGCGAACTGATTAGCGGTTTTGCCGATTACGTGCTGGCACGTGAGCTGGGCAGCCGCCGCTTCAGCGATCCGGACGTCCAGCCCCGTGAGCACAATGCAGAGATCCTGCCCGACGAACTGGAGGGGATCCGCGCCATGATGCTGGAGGTGATTAACCAGCCTGAGCATTTCAATCAGTGGTTCGGTGAGTTTATCTCGCAGTCACGTCACGAGCTGGACGTGGCCCCTCCGGAGCCGCCGTATCAGCCGGATGAGATCTACGATGCGCTGCAACAGGGCGATCGCCTGTCACGCCTGGGCGGTCTGCGCGTGGTGTCCATTGGTGACGCGGTGTTTATTAATGGTGAGCAGGTCAGTTCTCCGCATCGTGCGGCACTGACCGCGCTGGCGAACGATTTGACCCTCGGACACGACCAGTTCGGCGATGCGCTGGACGACCCGTCCTTCCTCGCCCAGCTGGCGGCCCTGGTCAACAGCGGTTACTGGTACTTTGACAGCGAAGATTAAGCCTGCTGATAACGGCAAGGGGCGACCGGAGTGACAGGTCGCCCCTGCGGGCATAACGGCATCTTCATTTTCTTCAGGTTTTTGCCTGCTCCGCCGTTAATACGGCAATCCGGGTAATCACCTTCACCGCCTGCTCCATATTGTCCAGCGAAGCAAACTCATGTTTGCCGTGATAGTTGTAGCCACCGGTAAACAAATTTGGACAAGGTAGTCCCATAAATGACAGCTGCGCCCCATCCGTCCCACCGCGAATCGGTTTCACCTTCGGCGTAATACCGCAGTCACGCATCGCCGCCAGCGCCAGTTCGATACTCTGCGGGCACGCTTCGACCTGCTCACGCATATTGTAATAGCTGTCTTCCACCACCAGCTCAATAGCAGCAGGTGAAGGTAAAGTCCCTTGCAGATGGGCAGCAATATCCGCCAGCCTTTTTTTCCGCTCTTCAAAACCGCTGCGCGTAAAATCGCGCACGATGTAGTGCAGTTCAGCACGATCCACGCTGCCTTTGATCCCTTGCAGATGCCAGAAGCCTTCATAGCCCGAGGTTTTTTCCGGCACCTCATCTTCCGGGACTTCCCGGTGGAAACGCATCGCTGCATCCAGGGCATTGACCATCACTCCCTTCGCACTGCCGGGATGCACATTATTACCGGTGATTTTTACCGTGACGGAGGCGGCATTGAAGTTTTCATATTCAAACTCTCCCATCCCGCCGCCGTCCACGGTATAAGCCCATTCCGCCCCAAAGGCCGCCACGTCAAAATGCTGAATACCGCGACCAATTTCCTCATCGGGCGTGAAGGCCACGCGCACTTCGCCATGCGCAACCGTGCCGGATGTAAGATGTGCCAGCGCAGTCATGATTTCTGCGATACCGGCCTTATCATCTGCGCCGAGAAGGGTTTTCCCGTCGGTGGTGATCAGGGTGTGTCCGGTCAGCTCATGCAGCACCGGAAACATCACCGGCGACAGAATCTCATCCCCCATGCCCAGGGCAATATCCCCCCCGCGATAGTTTTCAATCACCTGCGGGTTCACGTTCTTTGCCGTAAAATCCGGTGACGTATCCATATGGGAGATAAAGCCGATAACGGGCACAGGCCAGCTGACATTCGATGGCAGGGTGGCCATGACAATACCACGCGCGCTGCAGCTGACATCACTCAGCCCCATGGCGCGCAGCTCATCACACAGCCTCTGCGCCAGACGGAGTTGCCCCTCAGTGCTGGGGACCTGACGAACATTCCCTTTAGATTGCGTATCGAAAGACACATAGTGTAAGAAGCGATCGAGTAAATTATTCATCTGTCTTCCCTTTGGATGCCAGCGCTTATTATGGATAGCACTATCATGTTAAATATTGTTTCAGGTCAGTTTAGTACGCAGGCGCTGAATTAACGTGGCGGATAATGGATGAGATCATGAAAACACACCGGCACATTACCGGGATTACGATACGCATGAGGCCGGTCAGCCTGAAAACGCAGCCCTTCGCCCGCTGCCAGCGACTTCCAGCCTCCCTCCACCTGCACGTCCAGTGCCCCTTCAATCACAATAACATGCTCAACCACCCCCGCCTCATGAGCGGCGGACTCACTGCTGGCACCGGCGGCGAGATCAATCACCAGCATTTCAAAACTCAGCGCGGGGTCAAACGGGAACAGCGGTACCGCCTGCATGACGCTCTCCGCTGGCGGGTAGCCACGCAGTTGCCGACGCGGTGCCGTTACGTCTGCGGCCTCTGGCGCGATAAAGACCGAAAACGGCAAATTAAAGCCTGTGGCAATTTTCCACAGTGTGGCGATGGTCGGGCTGGATTCCGCACGTTCAATTTGCCCGAGCATCGCTTTACTGACGCCGGTTTCCTGCGCAGCCCGGGTCAGGCTCCAGCCCCGTTCGCTGCGCCGGACTCTGAGCACGTTCGCCAGATGGTGTTGTAAACTGTCCACGTCGTCATCTCCCTTCAGTCTGCGGACAGTATAACCCCTTGTGCGCTATAACGCACAGTGATAGGTTGTGCGTTATAACGGTCAACACTCTGCCACGGGATCTCCCTATGCGTCCATCTGTTACCCTGCGTCATCTGACGTTTCCGGCCGTCGTGGCCGGATTTGTCGCCGTACTGGTTGGCTATACCAGCTCTGCGGCGATTATTTTCCAGGCCGCCGGGGCGGCGGGTGCTACCGTCGCACAGACGGGCGGCTGGCTGACAATGCTGGGGCTGGGGATGGGCATCACCTCTCTGGGGCTGTCCCTGTGGTATCGCACGCCGGTGCTGACCGCGTGGTCGACGCCGGGTGCGGCTCTGCTGGTCACCAGTCTGCCGGGGACGTCGCTGAATGAAGCCATCGGGGTGTTTATCTTCGCCTCGGCGCTGATCCTGATTTGTGGGGTGACGGGGTTGTTTGCCCGCCTGATGAACTACATACCCCAGGCGATCTCTGCGGCAATGCTGGCCGGTATTTTGCTGCGCTTCGGCATTGATGCCTTCGCCGCCCTGCAGGTCAACTTTGCCCTGAGCGGTACCATGTGCCTGGTCTATCTGCTGGCCCGCCGGCTACTGCCCCGCTACGCCATCGTGCTGACCCTGCTGGCCGGCCTGATGGTCGCTCTGATGCAGGGTAATGTTCACGTCGCCCACACACAAAGCCTGATAATGCCGGAATTTATCCCTCCGCACTTTACGCTCTCCTCCCTGCTGGGCGTCGGTATTCCATTCTTTGTCGTCACCATGGCATCACAGAATGCCCCCGGGATTGCCACACTGAAAGCCCATGGCTATGCGCTGCCGGTATCGCCGCTGATCGCCTGGACCGGACTGACCGCGCTGCTGCTGGCCCCTTTCGGAGGGTTTACCGTGTGTATTGCCGCCATTACGGCGGCTATCTGTATGGGCCCGGAGGTGCACAGCGATCCGCAGCGGCGCTATTGGGCAGCCGCCGCAGCCGGGGTGTTTTATCTGCTGGCGGGGGTGTTTGGCGGGGCGATCAGTGGACTGTTTACTGCACTGCCGCAGGCGCTGATCCATACCATTGCCGGGCTGGCACTGCTGGGGACGATTGCCGGGAGTTTGCAGCGGGCGTTAAGCGATGAGCAACAGCGTGATGCGGCGGTGATCGCTTTTCTGATCACCGCCTCCGGCGTCACCCTGCTTGGCATAGGTGCCGCCTTCTGGGGGTTAATCGGTGGCGTTATCGCCCACCTGATCTTCTCGCTGGCCAAACGCTGACGGGGCATCATCGCCGGTCAGCGCCGGACGGGTAATATTCGCCAGCAGATCCTGCACCCACTCCGGCACCACTTCACTGGCCAGTCCGTACTGTTTTTCTTCAAACTCACTGCCGACCTGGCTTGGCTCCAGGTTCAGTTCCACGGTGTGGGCTCCCTGGATGCGGGCCTCATGAACAAAGCCCGCCGCCGGGTAGACATGCCCTGAGGTGCCAATTGCCACGAAATAGTCAGCCTGCGCCAGCGCCTGATAGATCTCATCCATTTGCAGCGGCATTTCACCAAACCACACCACGTGCGGGCGCAGCACGGAGGGGAACTGACAACAATGGCAACGGTCGTCAGGTTTCACATCCTCGCTCCAGTGCAGGATCTGCCCGCTGACGGGACAGCGCACCTTAAGCAACTCACCGTGCATGTGGATCACGTTACGGTTTCCGGCCCGCTCATGCAGGTTATCAATGTTCTGCGTGACCAGCAGGAAGTGGTCACCCAACGCGGATTCCAGCTCGGCCAGCGCCCGGTGCGCCGCGTTCGGCTGGATATCAGCCTGCTGCAGCTGTCGGCGGCGGGCATTGTAAAACGCCTGCACACGCTGCGGATCGCGTGCAAACCCTTCCGGCGTCGCCACATCTTCCACTTTATGCTCTTCCCACAGACCGTCTGCGGCGCGGAAAGTCCGAATGCCGGACTCGGCGGATATGCCCGCCCCGGTCAGCACGACCACGCGTGGCAGTGGATGGCGGGCAATTTCAATATTACGATCGCGTTCGAAAATGCGCTGACGGAAACGCTGATGAACCTGGCGTCGGGTCTTTTTGTAGCGTGCCAGCCTGAGGCGGCGACGGGGAGTGCGCATCATCAAATACCTCTAATCCTTAATATGCAGGAGTGCAGCACGGTGCACTCCGCCAGGGAGTGTGTCCCTGATAATAACGGGTGATCGTCCCGGGTGCACTGAGAGTCTGCCGCTAAACCGGCTGACGGGGCAAAAAAACAGTTCCCGCCAGACCCCCTCGTGCCTCCCGGCTTACTGACCGCTCAGTACTCGCGCCGGGTCGATACGGCTGGCACGGCGTGCCGGATACCAACTGGCCAGCAGGCTGAGCAGCAGCGAGGTCACCAGCACAATACCCACATCACGCCAGTGCAGCTCCGACGGCAGGAAATCAATAAAATAGATATCCCCGGAAAGGAAATGATACCCGGTCAGCGCTTCAATCGCATGAATGATAGGTGTCAGATTGAGGGCCGCCAGCACGCCCACCACTACGCCGCTGACGCTGCCCACCAGCCCGGCCAGCAGGCCATACCAGACAAAGATGGCACGGATCAGCCCGTCTTTTGCCCCCAGAGTGCGCAGGACGGCAATATCGCTGCTTTTATCTTTCACCGCCATCACCAGGGTCGAAACGATATTGAAACAGGCCACGCCGATCACCAGCACCATCGCCAGATACATGATGGCGCGGATCATCTGTATATCGCGATACATGTAACCGTAGGTTCCCACCCAGCTGCGAATATACACATAGGCATGGGTGACCTCCCCTGCCTGACGCACCAGGCTGACGGCGTTGAACGGATCGGCTGCTTTAATCGCGATGCCGGTGACACTTTGCCCCATTCCCAGCAGTTGCTGGGCATCGGCCAGCGGCACCAGCGCCAGGCTGTGATCAAGCATACCGCTCAATTTCAGGATACCGGCCACCTGTAAGCGCACGCGCTTAGGCTGTAACAGTTTATTCCCGGCGTCGCTGTTAGGGATCATAATCGTCAGCCAGTCACCCTGCCTGACCTTCAGGCTGGTCGCCACACCCTGCCCCAGCAGGATTTGCTGCTTGCCGGCAGCAAACGTTTTCCAGGCACCGCCCTGCACGTAGGAGGGCAGCGCACTGAGGCGGCTCTCCTGCTGCGGATCAACGCCCTTCACCTGAACTGCCTGCAGCTTACTGCCGCTCTCGATCAGCCCGGTGAAATTAATGTACGGTGCCGCTGCGGCGATCCCGGGAACCTGTTCAATTTTTGGCAACAGCCCCTGCCAGCCGGTAAACGGCTGGTTGACCGGCTCAATTTCCCCGTGCGGCACCACGGCCAGAATGCGGTTATTCAACTCACGTTCAAAGCCGTTCATCGCACTGAGGCCGACAATCAGCACTGCCACACCCAGCGCAATCCCGACGGTGGAGATCACCGAGATCAGTGACACCATCCCTCCGCGCCGGCGGCCACGGCTGAAGCGAAGTCCAAGCAGAAGAGAGAGAGAGCCCGCCATCAGAAGCTACCCGCCGGTTGCGCCTGGTCACTGAGCTGGCCGTCGCGCATTTCCATCTGACGCGACATTCGCCGGGCCAGGTTGAGGTCGTGGGTCACCACCAGAAAAGCCGTGCCCTGGCGCTGATTAAGTTCGTTCAGCAGATCAAAAATGGCATCCGCATTGCGGGCATCCAGATTCCCGGTGGGTTCATCGGCCAGCACCAGACGCGGATTATTCACCAGGGCGCGGGCGATGGCCACGCGCTGACGTTCCCCGCCGGACAATTCAGACGGGCGGTGAGCCGCACGGTGATCCAGACCGACCGCTTTCAGCATGGCGATGGCTTTTTCCTGTGCCTCTGCCTTAGCCGTTTTACCAATCAGCAGCGGCATGGCCACGTTTTCCAGCGCGCTGAAATCGGGCAGCAGATGATGAAACTGATAGATAAAGCCCAGCTCACGGTTACGCAGCCCGGCTTTAGCCGCTGAAGACATGCCGTTCAGCGACTGCCCGTCAAAGACCACTTCGCCGGAAGTGGGCGTATCCAGCCCGCCCAGCAGATGCATCAGGGTGCTTTTACCCGAGCCGGAGCTGCCGACTATTGCCATCATCTCACCCGGCTTAACGGTGAAGGTCACGTTGCGCAGGACATCGGTCTGCACGCTGCCTTCCTGATAGCGTTTACACAGGTTGTCGCACTGCAACAGGATCGTGTTACTCATAACGTAAAGCCTCAGCGGGTTGAGCGGCGGCCGCGCGCCAGGAAGGGTAAAGCGTTGACAGCAGCGCGACGACTATCGCCGTCAGGGTAATTGTCGCCACCTGCGTCAGGGAAATAGCCACCGGTAATGCGGCACCATCGAGGAATGCCCCAATCACTGGCATCAGGTTATTCAGCTGGCTGGCCAGTAGCACGCCCAGTAACGCGCCCACCAGTGCGCCCACAACGCCTGCCGTTGCGCCCTGTACCATAAAGACGGCGACAATCTGACGGCGCGTCAGCCCCTGGGTTTGCAGGATTGCCACTTCCCCCTGCTTTTCCATGATCAGCAGGCCAAGCGAGGTGACAATATTAAACGCAGCCACAGCAACAATCAGGCTTAACAGCAGCCCCATCATATTTTTTTCCATTTTAACGGCCTGGAATAACTCGCCTTTACGTTCGCGCCAGTCTTTCCACACCGTGCCTGGCGGCAGGGTCTGCTGGCTGACGCTGTCCACCTGAAGGGGTTTATCCAGCCACAGACGCCAGCCGGTAATGTTGCCCGCCGGGTAACGCATCAGGCGCGAGGCATCCTGCTGATTGACCAGAATCTGATAGCCATCCACATCGCTGTTAGAAGCGAACGTACCGATTACGGTAAAAAGGCGCTGGCTGGGAATACGTCCCATCGGTGTGAACTGGCTGGCAGAAGGCACCATCAGACGCACCTGATCGCCGCGTTTGAGGCCCAACTGGCCAGCCAGCTGTTCGCCGACGATGACATTATACTGACCCGACTGCAGCTGCTGCTGGCGCACGCTGACCAGGAAAGGGGTTAACGGGTCGGCTTCATCTGGGTTAATCCCCAGCATGACGCCCACACCCACGCTACGCGCACTCTGCATGACCACCTCTCCGGTGGTCAGCGGCGTGATACGGCTGATACCGGAGAGCTGCAGGCTGCTGGCGGGCAGTTTCTGCGGGTTGATCGACCCGGTTTCGCCGGTAATTAACGCCTGGGGCATAAGACCCAGGGTGTTTTTTTCCAGTTCGTGCTCAAGGCCGTTCATCACCGACAGTACGGTAACCAGCGCCATAACGCCCAGCGTAATACCGACAGCGGAAAGCCAGGAAACAAACCGGCCAAAGCGGTCTGAACCACGCCCGCGCATATAGCGCAGGCCTATAAATAAGGCGACAGGCTGATACATGACATCCGTCTTTCTAAGGGCAGAAAACAATTGGGAAGGATAATAAAGGTTAGCTCCGCGTTATGGAACCACTAAGCTACTGAGTCTGCACATTGTTTTGTCAATGGCTGAAACACTTCGCACGGTTTATCCCCCGGCCCCCGTCCTTATCGCCTGCGCAGAAGCGGGTTTCCTGAGCCTTCATTAGCCCGGCTAAACGCGATGGTGCACCGGCGCTGCGTTACGTCTGGCAGACTTTTACGCCGTAAAACAGGGGGTTTTATGATTACGGTCAGTGAGTTAGCAAGACCAGGATTTTTCCCAAACCCATCAGAAGTGTGATTTTCTATTCGATAACGGCTCACTTTTACGCTATACGTGGCAACATATAACGGTCATGCAGGTGAAAACGATTAGTTTTCCTTAACTGAATTTGCGACACCCGTGAAAGCCAATGTTCACCCGATTCACACGGCTTATCCTTGTACCTAGGAATAATCCGAATAAATTGCTTTCACCCGGGTTGTCACGTATGTTGTGTGCGTCATTTTGCACCAACCCCCTGATATCGATCTGTTATCAACCAAAATCAGCCTGTCAACCTGACTGTCTCGTGAGTGACCCGTTTTCATCGTCCTGAGCTTAAAGATGCCAAACTATAAATATAATGTTAACCGGGTCATCATCTTATTCGCCCTTGCCATGCTGCTGTCAACCATCGGGCTGGCGTCGCGCCATTTTGCCTCACTGTCACTGTTCTGGCCCAGTAACGCCATCCTTCTTGGCCTGCTGATTCGTTTTCCTTCGCTGGACAAACCCAGCACGCTGGTCGTGCTCTTTCTGGGAATGTGGAGCGCCGATGTGCTCTATGATACGCCCGTGTTTGTTGCCATGGGCCTCGATGCCGCCAATATCCTGTTTATTGCTACCGCCCGCTGGGCGTTGCTGAGTGATCATTTTTCGCGCGGACACCCCCGCCGCCTGCAGGCGTTGCTGCATGTTTTTCCGGCCTCACTGCTGGGAGCGGCAGTGTGTGCGCTGGCAGGCGCCATGGTCAGTGAACGCTACTTTGAAGATGAGCTGTTTAACGCCTGGTTTTCCTGGTTCTCAGAACAGATGTCCACCTCTATTCTGCTGTTGCCGCTGGTGATCAGCCTGCCCCGTCGCGATGAGCTGGCACAGCTGGCGTCTGCCCTGCGCGACAGCACGGTGCTGCCGGTCATTGCGCTGGTGCTCACCACTGTCACGGGCATCTGGGTAGGCGGCGGTGGCAGCCTGCTCTTCCCTTTACCGGCCCTGCTGTGGTGCGCTATCAGCTATCCCCTGTTTATCACCTGTTTCCTGACGCTGGTGACCGGCATCAGCGAGATTATCCTCGTGGCGGGCAACGTGCTGAACATTCAGGGCAAGGACGATCTGTTCCGCATCGACAGCCTGTCATCTGCCCGACTGGGCGTGGCCGCGATGCTCATCAGCCCGCTGATTGTGGCACTGAGCACCGCGTCTAACAGAAAACTGGTGGCGCGCATTACCAAACGTGCCGACTATGATTTTCTCACCGGCGCGCTGACGCGCAGCGGGCTGTCATCCAGACTGGAGACGCTGGTGACTCCGCGCCACCGGCCTCAGGGCTTTTTCGGTGCCGTTTTCGTCATTGATATCGATCGGTTTAAGAGCATCAATGATACCTACGGTCACGCCAGCGGCGACTATGTTCTGGAAAAAACGGTGGAATGCATTCGTCAGCGTCTGCCGCCGTCAGCGATGTTGTGCCGGATGGGGGGAGAAGAATTTCTGGTTTTAATAGAGGGAATTTCTCAGCCGCGCGCCTTTTTGTTAGCGAATCGCCTGCGTCACAGCATCGAAGAAAATATTATTATGCTGAACGGTAACAACCTCAGCGTCACGGTGAGCATTGGCATCAGTGCGCTGAATATCAACAACGTCAACAGCCTGGATGAGTCAATTACCCGCGCCGATGAGCAGTTGTACATCGCCAAAAGCAGCGGGCGAAATCAGGTTCGCCCGGAGTTTGTACTGTAGGAAAATAAGGCATGGCCTGTTCAGGCCGGGGCCGACCGGAGAGGCCGGCCCTGAAGCGTCAGGCTTCGTTTTCGATGCGGTTAGCTTCGATTTCAAAATCCTGGATGGCGGTATCAAGCTCATCCAGCAGGCCACCTTGCTGAGTCAGTAACTGATTAATTTTCTCTGCAAAGCCCGCGTCTTTGTACTCCCCCTGATCGAACGCCAGCCACTGTGCGGACAGCGTTTCAGTATTACTCTGAGCGTAATGGCGCATTTCTTTTAGCTGCGAAGTCACGTCACGTAAGTGTTCAGTCTGCGATTTGCTTTCGTTATCACTCATGGATATTTCCTTTCGTCATTAAAAGAAGCCTACCCCTTTTGTGACCGGGCGACGCGGTGAAAGTTCACAATCCTTTTCCCTCGCGGTGGAAACGACAAAAAAAAGCCGGGTTTCCCCGGCCTTAAGTGATTGATTAATAGTAAGCAATTTTTCTGTCCGTGCCGTTAACGTTAACGGTGATATAGCCGACAGCGGTCGTCGTTATGGGGGGAACTGCGTCAGTGGTCGCCACCGTCAGCACCCCTTTCTCATTGGCCCCCACCCCCGCCAGCCCATTGTGCAGGCTCATCCTTGCAGCAGGCGACACCGTCCCTATCGTCGTGAGGTCGGTGACTTCGTTCAGATCCGGTGTGAACAGGGAGCACTCCCCGGACTCAAAACGCGTAGGACCGGTAGACTTGAGGTTAAACATCGTGTCGCCGCTGGCGGCCTTCAGTTTTACCCAGATCTCCGAGGTCGTGGTGCCTATGCGATTGAATTTAATATCCAGCACCGCCGGTGAGCCATGATGGCGGATATCACCATAAATTGCCGTTGCACAGCGTGAGATCCCCAGATAGCTGGTACCGGATGAAACCGCGCTGACCGGGTTGCCCGCCGTGCCGGTGACGGCATCGTTAGACACTTTACTCACCATTTCAATGACCCATTGCTGGTTGTCACGAGGCATAAACACCTTGCCCAGTTTGTACCATTTGTCGCTGGTGGAGGTGTTATTAATTTTATACCCGCTGTGCCAGCCGACGCGCAGGGTACCGGACATCTGCGTGCCGAAGCTCTCATCCCGACGCCAGCCGGTTTCATAGCCAGAAAGCCAGCGCCCCGGGGCCGTATTAAGGCTAACCGTCGCGCCTGCCTGCAGGTTAAGCTGGCGGATCTGCATACGGGCGTTATCCATATTCAGCGGGTTAACACAGTTTTCCAGACTTAATGCCTCCACCAGCCACTGCCCGTTGCTGAGATCACCGGGGTTGCGGGTATGTTCAATCCAGACATTACTGATTAACCCCTGGGTGACCCGCGGCATCATCAGCGTGGCGTCACCGTAACCGCTCTGGAAGTTAGCGTTCGATAGCTCAATGGCGGTGGAGTGGTCCCAGACCCCCTTCACCGTATCGGACCAGCCGATATCAAACACCCGTGCATAGGTATTAATGGAATAGATTTGATCGAACTTGCTGTCCAGCGTATCCAGTAATTTGATCGCCGTCCCCCCGTTATTCTGCACGCGGAAGCAGGTGATCAACACGGTCTGCCCCGCGACCATGATATTTTCAAAAAAAGGCTGCTGGTTCGTGCACATCTCGGCGGTGATCGCCCCTTTATTCGCCGTGATATCCGCCGATGCCTGGCCATTCCAGCTAATACCCTTGATGGTCGTCCGCCGGGCGTTGACCCTGAACACCGGCGAGGATGATTTATTCGATACAATCGTCGTTCGCGGCATCCCTCCCTGAGGATTGTCATCCCCGTAGAGATAGAAGCAGGGGATCTCACTGGCGGAGAGGTCAATCGGATTGATAAGGAACTTACCACCGGGGAAGCGCACCCCCAGATTGCGGCTGCTGGTGTTTACCGTCTGTGCCCAGTTCAGCATCAGTTTAAAGGCTCCGCTGTCATCGGTGACACCATCGCCCTTACCACCGAAGTGATAGATATTCAGCTCGTCAAGACTGTTCACCACCCGTTTCCAGAAGAAACCCGCCCCTACCGCATACGTGCCGCCGTCATCGACCGGCAATGCGGTGGTGATAAAACCGACGAATGTGCCGCCACCGCGAAACGTGGAGTCTTTATCGTAATAACGCTTCAGCAGGGCAAAATCTCCCGCTTTAACCGGCGCGGTGGTTCGTAATTCAGCAAAAGAGTTAACTTCAATCATAATAACCTCCGGGCAGCGTGCAGACGTCAGCCGCCTTATTCAGGATTAATAAAGGGAATTGAGGGAAAGAGACATGACACAACGAACGGCCTGACACCTCCTTAATTTAATTTATTCATAGGGTTTATTTTTTATTACCCTCACACAGCGATGACCAAAGATCGTTATGAATATTAATCTGCCTGACGGTGCGAATATCCATTAACTGTGCATCCTGCCCGTGTGTGTAGAGGGGAGAAAAAAGAGTACAGGACGAATCCGTCATTAATTCACTGCCGCCCGTCGACGTTGAATCGTGACTGCTGCAACTTACGACGAGCGTCAGCATCATTAAGGACAGCGTTAGCCGTTTGCACATTTTTTGCCTCCTCACTGTTATCCGCCTGTTTTTTTGCCACGGCAGCCATTTGCGTGACTTTGTTTTCTGCCGCCGCGACCTGCGCCTGTTGACGGGCTTTTCCCACCTGTTTACCGCCGAACCAGGCGGCACCCAACGCTACCAATAGTCCCCCCACCGCCAGCAGGGCCTGCCAGCCGCCGTTCAGTAAAAAAAGAAATGTGCTCATAGCTTGCCTCCGTTTAACTCATCACGCTGATCGTTAAGTTTTTTCTGGCGAATAAACTGCGCCATGACCGCCATCGCGACCATAAAGGCACCGATCATCCCGAGAAAGTTGTGCGGCAGACAGGATTTCACGTCCTCCGGCAGCGCCACCCAGGCATTCAGTGCGGCATCAGGAAACGACTGAACCCACGCGGTGAGTGCCGATCCTCCTGACGCCAGCCAGACTGACCAGGTTTTCACCAGCAGTCGCGCATGATCCACCAGCGCCACACGCCCAGACCGCGCTAACAGGCCGATAACCAGTGACACCGCCGCCACCAGCACGACAAAAAGGGTAAATTTCACAGGACCTCCTGATAGCTTTTATAGGTTCCACTGCGCATCACTTCAGCATGACGCCGTGCCCGCCCGGGCGTTTGTCGTGCCCACAGACTGTCGAGCATCGATTCGGCTGCACCGGCAAAATCTCCGTCGGCCACCCTTTGCAGGGTCTGTTTAAAAGCAGACAGGCCCTGGGTACCCAATTGATAGGCCATGCTGTACAGCACATCAGCACGCGGCGGGCTGCACTGCCGCAGCGCAGCCTGAATCGCGGGTTGCCTGAGCATCTCGTCATTCTGGCGATCCAGCAGGGCCTGCATCCAGACCTCTCCGACCTTTCGTGGTACAGCGAAGAGATAATTATTGAGTGCGGCACCGGCAGGCCCGATCTTTATTCCGCAGCCCACCGTTGGAAAACCTTCCGTATCGCGGTAAGGGCGCTCTTTATAGCCTTCTTCAAACAGCAGAATCTGAATAATTTTACTCACGGCTTACCTCGCTGACAGAGAATTAAAAAAGCGTGCTGACGCACCCGGCTGAATAACAGCCGTTATTAAAGACATTTTCAGTAAAAAGAAAATAAATAAGAGGAATTAAAAACTGGAATATTAACAGTGTGGATCAGAAAATGCGTACGCAATACATAGAGGGATATTATTTTTTCGCTTGCCTTCAAACTGTGCTTATTCACTCACCTTCAGTCAGTTATTTCACACTCAAGCCGGCACTCCAGCGCGCTTAATACGCCACAGACAAATCCTTCAGCCGTCTGAATTTGTTTACGCACGGTGCCATCCGCGCAGCGGCGGCGGCGGGCAATCGATCGCAGGGAAATTTGATAGAGGTAATGGGCGACCAGAATATCGTGCTGTTCTTTATTCACCTTCATCAGCCTGCTGATACAGCCGTCGAGGATCATACCGTCGTTATCGCTACAGACGGGACGTTTCACACCACGGGCATGGACCAGCCCCCTGAAACCGGCAGCAACCGATGCGTAACCCAGCCCATGCTGACCTGCCGCCGCCCACCCTCCCCAGCGCTCCAGTAGCATTTTGATATCTCGCATTATCTGCTCCTCTGTATTGATCAGGATCCGCACTGACGCGTTGCCAGCCTGTTTCATCAGTTAACACCACGACACTGACTGCCTGATGAAAGCTGGCAGCGAGTGAATAGCGTCACCTGACGTTCGTCTGGAGGGCGTACATCCCCCCCTGAAAAGTGAGCCAGCGATTAGGCTGGACGGCCTGATTGATAAAGAGCGGTGAAATAATTTCGCCAGGACAAGGCAGGCAGGGCCTTCCACTGCCACACTATCGTTAAATATCGCATTTAAAATGGCCCTGATCCTGCGTCAAATGAAGGGGAGTTCAGGGCCATTCGCAACACACCCTGCCCCCTTTCACACCAGACGACCTCACGGTTTTCGGCAGGATGAGAAATCGAATCAATACTAATAGGTATAGATTAAACATAATTAATAGCAAATGTTATTACACAAAATAATAGCAAAGCGTGTTTGACGAAAAATACGCGTCGCTATAAATTCTGGTATATGAAACCGAATACACTTGCCTGGCGGCTAAACATGGCGATGACCATGATGGGAATTACACAAGGTGCTCTGGCCAAAGCATCGGGCGTGTCACAGCCTACAATATGGCGCTTGACGAAAGGTGAGGCTGAGGGGTCCCGCAAGCTGGTGGATATTGCCAGGGCGCTGGATATCAACGTGGAATGGCTGGCTAACGGCACGGGCGAGATGCGTGGGACGGTGGTTTCAGGCCCCGCAGATAAAGTGAAAAGTGGCACTACAGTGCCCCTCTGGGATGCGGGCGGAAAAACCAGTGAACAGGTTAGCGTCCCTAACGGCGTTAAGGCGAAAAAAAGCTGGCGAGCCTATGTCCTTGACCGCAACAGCGGTTGCGCAGAAGCCACCGCTGGCAGCATCGTGATTATCGACTGCGATGTACCAGTTGAATCTGGAGATTTAGTCATTGCTCTGGTGAATGGCCGCCTCTCCGTTTACCGTTATCTTGAAGGCCCTTCCAACGGTTTTTTAACCGTCGACGACCCCCGACTGCCCGCTGTAGAACTGTCCGGTGACGTCCTGCTTATTGGCGTCGCTATCTTCCTGATCCGCGATTTACGGCGGTAATCACTGACATCCTGCTCCGGCAGGATCGTCTCCTCGTAGTGACCGCCAGACACCCTGAACAACACAGATACCATCAGTTTTTCCTCGCGGTAAACCATCAACGCCCTCACATCATGACCCTGACAGTGTTCGTCTATCGATATAACTGAATAGATTAGTAAAGCTTTTGACATCTTCGCCATTAAACTGACAATTAATGACAATAAAATATTTAAAATCAACGTTTTCAATACAATGCAACGATAGCACAGGTTATTTAACTCATAACCATTGATATTGATAATAACCCTGGCTATCGTTTTTAAAGACATAAAACATCAGCAGTGCTTAGGGGACGCTCCCCATCACCCACCGGGGATCAGATCGCTGCTTCCTGTCACGGAGGTTTTTATGGCAACAATATTCTGGAAAACGGCGGCCCCCTTCGGGACCTGTCGCAGCCGTTATAAAGCACGACGAGCGGAAGTCGTTGCCGCCCGACAGCGTGAAAAAAAGCTGCTGCGGAAAATCGGGGCACTGCTGAGTGAACAACCCGGGGTGACGTTAAGCCAGAAAATGCGCAGGACATGTGCAGAGGGAAACCGCTGCCCTCACTGCGACCTACCCGCTACGCATAACCGGACGGCCTGCTCATTTTGCCGGGCGGCAATGAAGATCATCAAGGAAGCGTAGAAAGCAGGTGAGAGATTCAGTCTGGTGATACGGCAGATTGGGGTAATCGCTATGCGCTGATGAAGAAACGGCCGTCCGGGAGTGCGATAATTTCCCTGAAGCGATGCCTGCTGTCACTGCAGGATTTTACAGACGGGTTACAGACATATCACCCCCGGATAGAGGGGGGTACGCTTTCAGAGCAGGGAGGGGAGCCTGCTGCTGGCCTCCCCGCCCTGCTAAAAATAATCAGTACACCGCGTCTTCCAGCACCTGATGGATCACCGCTGAAAGCTGACTAATCTCAAATTTTGCCACATAACCGTTCGCGCCGACCTTGCGCACGTGGTCTTCGTTAGCACTTCCTGAAAGAGAAGAATGGATGACCACCGGCAACCCTTTCAGGTTGTGATCGCTTTTGATATTACGGGTCAGCGTAAAGCCATCCATCTCCGGCATTTCAAGGTCGGTTAACACCAGCGCAATTTTGTCATGGATGGAGATGCCCTCCTCCTGCGCTTCACGATAGAGTTTTTTAATTTTTTCCCACGCTTCCAGGCCCGTAGTGTGCATCTCTGCCGGGATGCCCATGGCTTTCAACCCCTGCTCCAGCATCTGTCGAGCCACCTTCGAGTCTTCCGCTACAATAGCAATCGCCCCCGGCTTCAGCTTGAAGGTTTTCACCTTGATGTCATCTTCTTTCACTTCGCGAACAGAAGGAATGACATCATGCAGGATCTGCTCAACGTCCAGCACCATCGCCATGTTGTTGTCGTTATCAAGGCAGGCGATACTGGTAATGTTGCGCGTGCTGACGCCGGACTCCGCCGCATGGACCTGGCTCCAGTCCAGACGAACAATATCGTCCACAGACTCCACAGCAAACGCCTGCGTGCTGCGGGCATACTCAGTGACCAGCAGCAGATTCAGCCCGGTAGTCGGCGTACAACCTGCCACTGCTGGCAGGTCGATGACCGGGATCAGCTGGCCGCGGATATTGGCCATACCAAGCAGGGGTGACTTCATACCTGCTGCGCGGGTAATAGTGGTCATCGGCACAATTTCACGCAGCTTGAATACGTTAATGCCGAATAACTCGGGCTTATCTTCCTGATGAGCAGACCCCAGACGGAATAACAAAAGCTCGAACTTGTTCGATAATGCGAGATTCGCTCTCTCGTCTATCTCTTTTTGAAAGTTATCCATGTCTACCTCAAGGTGATGATTCATTGTTATCAGCCGGCGCGGGACAGCACGCGCTCAGGAACGCTGTTGAAAGTTATCGGCAGTGGCAGGGAAAAATACAGGGGCATTTTGCAGGATTTGTGACCGGGGGAGATAAATGTGCACAGCATGATGAGGGAAATTGGCGTTAGCCTTAATCTGGCAAAAAACGGCACTCCGACCAGGACGGGCACGGATGGTGAAAGGGTTGGCGGCTTGAGGCTGCGTGCTGTTCTTCGATATCAGATCGCCCTGACAGGAATGAGAAAAAGTCATTCTGTCAGAATAGCCCGTTACGCCATGCTGACGTCAGGCAGTTTCCCCGGGTTATGGGGCGTGGAGGCTAAAAACGATGATGCGCGATTAAGCCTGATGAACCCGACAGCTTACGAGTTTGCCCCACTGATGCCCCAGAGTCACACGGGATAGCAACCTACCTGTTAATTTTAGTAGGTTATGATTTCTACACCTGCATGTTCATGATGTCGCTGTACGCACTGACCAGCTTGTTACGCACCTGAATCCCCATTTGCATAGAGACGCTGGACTTCTGCATATCGACCATGACGTCATTCAGCGAAACCCCCTCTTTACCCATCTGGAAATCCTGTGCCTGGGCACGTGATTCCGTCTGGACTTCGCTGATCTTGTTCAGCGCGGCTTTCAGCTCTGCACCAAAATCTGCCGTTGACGCACTGTCCGCGCCTTTGCCACCCGCCGCCTGCATTGCCGTGGTCTGCAGTGCCTGCATTACACCTTCAATACCCTGAATAGCCATGAATTCCCCCGAACGAACGATGTAGTGATTACGATTGCTGACAAACTTAACACAATGTCAATAAGACAAAGCCGCTAAATAGCCGCATAAATCACACCTTATCCAGCCATCGATTTTCTCGTTTCAGAAAATAATGGCACTCCATTGAGGTGGAAATTTTTTAAGCCAGCGCATCAGGGAGTCAGTTTTGTTACGACACTACACGCAGCAGTCCGGTCAACTGTCAGGCAGGAACGAGTCATGAATGCAACTGTCACGCAGGATAATCCAGAGAAGAAAGGTCTGAATGACCTGTTCGCTCGCCTACGCGCAAACCCCCGCATCCCGATTATTGTCGCGGCGGCCGCGGTTGTTGCCATCATCATTGCGATGGTGCTGTGGGCTAAGCAGCCAGATTATCGCGTTCTTTTTAGCAACCTCAGCAATGAGGATGGCGGCACTATCGTCACGCAGCTGACCCAGATGAACGTACCTTATAAGTTCGACGATCAGGGTGGCGCGCTATTGGTTCCTGCCGCACAGGTACACGAACTGCGCCTGCGCCTCGCTTCACAGGGTTTACCGAAAGGTGGCGCTGTGGGCTTTGAGCTGCTGGATAAAGAGAAGTTTGGTATCAGCCAGTTTAGCGAACAGATTAACTACCAGCGTGCGCTGGAAGGTGAACTGTCACGCACTATCGAAACGCTCGGCCCGGTGAAGAGTGCCCGCGTCCACCTGGCCATGCCGAAACCCACGCTGTTCGTGCGCGAACAGAAATCACCTTCTGCCTCCGTAACCCTGGCCCTGCAGCCGGGTCGGGCGCTTGATGAAGGCCAGATCAACGCGGTTGTACATATGGTGTCCAGCAGCGTCGCGGGGATGCCCCCGGGTAATGTGACCGTCGTTGACCAGGCCGGTCGCCTGCTGACTCAGAACGATCCAACCGGGCGTGACCTCAATGACACCCAGTTGAAATATGCCAGTGACGTAGAAACACGTTATCAGCAGCGTATTGAAACCATCCTCGGCCCGATTGTCGGTAACGGTAACGTTCATGCGCAGGTCACCGCGCAAATCGACTTCAATAAGCGTGAGCAGACGGACGAGCAGTACAAACCCAACAGCAACCCTGACCAGCAGGCCATTCGCTCACGCCAGACCAGCGACAGCGAACAACTGGGTGGTCAGTACCCTGGCGGCGTTCCGGGTGCCCTGTCAAACCAGCCGGCGCCGGCCAACGCAGGCCCGGTTACTACACCAAATAACAATGCAAACAATGCGAACGCCAATAATGCGAATGGCGCAGGCGCCAATACGGCGAACAACGCAGCGGCGAATGCAGCGACGTCAACGGCACAGAAAACCGTCCCGTCCAATACCCGTAGCGATAACACGACGAACTATGAAGTCAACCGCACCATCCTGCACACCAAGATGAATGTCGGTGAAGTACAACGTCTGTCGGTAGCGGTGGTCGTCAACTACCGTACAGATGCCGCCGGTAAGCCGGTGGCACTGAATGAAGCACAGATTAAACAGATTGAAGACCTCACCCGTGAAGCGATGGGCTTCTCGGAACAGCGTGGAGACAGCCTGAACGTCGTCAACTCGCCGTTTACCGCCAACGAAGACCTGGGCGATGACCTGCCATTCTGGAAACAGCCGGCATTTATCGAGCAGATGTTTGAAGCGGGCCGCTGGTTACTGGTGCTGATTGTCGCCTTCATCCTGTACCGCAAACTGGTACGCCCACAGCTGCGTCGCCGGGCTGAGCAGGAGAAAGCAGCGCTTGAAGCAGCATCTGTGGCTGCGGCACGCCGCGCTGAAGATGAAGAGTCCGGTATCTCCGTCAAGCTGTCGAAAGATGAACTTGATCAGGAACGTAAATCTCAGCACCGCATGAGTGCTGAGGTCATGAGCCAGCGTATTCGTGAGATGTCAGAAAATGACCCACGCGTTGTTGCTCTGGTTATTCGCCAGTGGATGAAGGACGAACTATGAGTCTCACCGGTACTGAAAAAAGCGCCATTCTGATGATGACGATTGGCGAAGATCGCGCGGCCGAGGTGTTCAAACACCTCGACTCCCGCGAGGTGCAGCATCTCAGCTCTGCCATCTCCAACATGCGTCAGGTGTCTCATAAGCAGCTGACCGACGTGCTGCGCGAATTTGAAATTGATGCGGAGCAGTATGCGGCCCTGAGCCTCAACTCCAATGACTACCTGCGCTCTGTACTGATCAAGGCGCTGGGCGAGGAGAAAGCCTCCACCCTGCTGGAAGATATTCTCGAAACGCGCGAAACCACCTCCGGGATGGACACGCTCAACTTTATGGAACCTCAGGCGGCTGCCGACCTGATCCGCGACGAACATCCGCAGATCATCGCCACCATCCTGGTTCACCTGAAACGTGGCCAGGCGGCCGATATTCTGGCCCAGTTCGACGAGCGTCTGCGTCACGACGTGATGCTGCGTATTGCCACCTTCGGCGGCGTACAGCCAGCGGCGCTGGCAGAACTGACCGAAGTGCTCAACGGCCTGCTGGATGGTCAGAATCTCAAGCGTGCGAAGATGGGCGGTGTACGTACCGCGGCCGAGATTATCAACCTGATGAAAACACAGCAGGAAGAAGCGGTTATCGAAGCGGTTCGCGAGTTCGACGGCGAGCTGGCACAAAAAATCATCGACGAAATGTTCCTGTTCGAAAACCTCGTCGAAGTGGACGATCGCAGCATCCAGCGCCTGTTGCAGGAAGTGGAATCCGAATCGCTGCTGGTGGCGCTGAAAGGCTCCGAACAGCCACTGCGCGAGAAGTTCCTGCGCAACATGTCGCAGCGTGCAGCCGATATTCTGCGCGACGACCTCGCCAACCGTGGCCCGATGCGTATGTCTGCGGTCGAAAACGAACAGAAAGCGATTCTGTTGATTGTCCGTCGTCTGGCCGAAAGTGGCGAGATGGTGATTGGTGGCAGCGAGGAAACTTATGTCTGATAACGCTTCCCTGCCCTGGCAGCGCTGGCAGCCCAACGATCTGGCAAGCCTGGACCGGCCGCTGATCGAAGAGCTGGTGTTACCCGACGTCACAGAAGATCCGGTCGATGAGCAGCAGTTTCAGTTAGAACAGCTTCAGGCCCAGGTGCGCAACGAAGCCCAGGGTCTGGGCTATGCGGAAGGCCAGCAGCGCGGTTTTGCTGAAGGCCAGAAAGCCGGCTATGACGCCGGATTCCAGCAGGGACTGGCTGATGCCCAGCAGCAGCAGGCGCCTTTACAGGCGCGGATGCAGCAACTGGTTTCAGAGTTTCATCACACGCTGGAAGCGCTGGACAGTGTTATCGCTTCACGCCTGATGCAGCTGGCACTGGAGGCGGCGCGCCAGGTCATTGGTCAGGCCCCGCACGTTGATGGCACCGCCCTGCACCGTCAGATTCAGGGCATGCTGCAGCAGGAACCCATGTTCAGCGGCAAACCGACGCTGCGCGTCCATCCGGACGATCTGCCGCGCGTGGAAACCACGCTGGGCGCCACGCTCAGTCTGCACGGCTGGCGTCTGCTGGGTGACAGCACCATCCACCCCGGCGGCTGCAAGGTCAGCGCCGAGGATGGCGATCTGGATGCCAGTATTGCGACTCGCTGGCACGAACTGTGCCGGCTGGCCGCACCGGGAGAATTGTAATGACCACTCGCCTGTCGCGCTGGCTTGGCGTACTCGACAATTTCGAAAAGCGTCTGGCTCAGGTGCCGGACGTCCGTCGTTATGGTCGCCTGATCCGCGCCACCGGCCTGGTACTGGAAGCCACGGGCTTACAGCTGCCGCTGGGTGCCACCTGCGTCATTGAACGTCACGACAGCCAGGGCGTCAGTGAAGTCGAAAGTGAAGTGGTCGGTTTTAACGGCCAGAAACTGCTGCTGATGCCGCTGGAAGAGGTCGAAGGGATCCTGCCCGGTGCCCGCGTCTATGCACGTATTGCAGGCGATAAGCAGAACAGCGGTAAGCAGATGATGCTGGGGCCGGAGCTGCTTGGACGCGTGCTGGACGGAAGCGGACGCCCGCTGGACGGCCTGCCTGCGCCGGAAACCGGCTATCGTGCGCCGCTGAATACGCCCCCGTTTAACCCGTTACAGCGTACCCCGATTACGGACGTTCTCGATACCGGCGTACGGGCAATCAATGCCCTGCTGACCGTCGGACGCGGCCAGCGCATGGGCCTGTTTGCGGGCTCTGGCGTCGGGAAAAGCGTGCTGCTGGGCATGATGGCCCGCTACACCAAAGCCGATGTGATTGTTGTTGGCCTGATCGGTGAACGTGGCCGTGAAGTGAAAGACTTTATTGAGAATATTCTCGGTACAGAGGGCCGTGCCCGTTCGGTGGTGATTGCCGCGCCGGCCGATGTCTCTCCTTTATTACGTATGCAGGGGGCATCTTACGCCACGCGTATTGCCGAAGATTTTCGCGATCGCGGTCAGCATGTCCTGCTGATCATGGACTCACTGACCCGCTATGCCATGGCCCAGCGTGAAATTGCGCTGGCCATCGGTGAACCTCCGGCCACCAAAGGCTATCCACCGTCCGTATTTGCCAAACTGCCGGCACTGGTGGAGCGCGCCGGGAACGGTATCGACGGCGGCGGCTCGATTACCGCTTTCTATACCGTACTGACCGAAGGGGATGACCAGCAGGATCCGATTGCTGACTCCGCCCGCGCCATCCTTGATGGTCATATCGTTCTGTCACGCCGCCTGGCGGAATCCGGTCACTATCCGGCTATTGATATTGAAGCCTCGATCAGCCGTGTAATGGCGCATCTGATCGATGACACCCACTACGCGCGGGTTCGCCAGTTTAAACAGCTGCTGTCCAGCTACCAGCGGAACCGCGATCTGGTCAGCGTGGGGGCCTATGCCGCCGGTACCGACCCGACGCTGGACAAAGCGATCAAGCTGTATCCCGAGCTGGAAGCGTTTCTGCAGCAGGGCATGTTTGAGCGCAGTACCTTCGACGATGCCAGTCTGCATCTGCAGGCCATTTTTGGTTAAGTTTCAACTGACAACGCATCACGCCCTGCTGCGTGACGCCGCCTGACTGGAGGCTTTATGACAAAGACCGTTTCTGCTATCGACACGCTGCGCGACCTTGCGCATAAAGACGTGGAAAAAGCCGCCATTCAGTTAGGTGACGTACGTCGCGCACAAAAACAGGCCGATGAGCAGCTGACCATGCTGCTTAATTATCAGGATGAGTACCGTAAAAATCTCAACACCACCATGAGCGAAGGGATTGCCAGCACCCGCTGGTACAACTATCACCAGTTTATTCAGACGCTGGAAAACGCGATAGAGCAACATCGCCAGCAGCTGCTGCACTGGAATACCCGGGTGGAGAACGCGCTGCGCCTGTGGCGCGACAAACAGCAGCGGTTGCATGCCTACGAGACACTACAGTCCCGTGCCCTTGCGACCGCTCTCTTACAAGAAAACCGTCTCGATCAGAAGCGGAATGATGAATTTGCCCAACGGGCATCACAGAGGAAAGGCGAATGATTACCTTACCAACGGCAGCCACGGCGACGAATGCCAGCGCCAAAACCACCCCCACCGGCGAGGCCCGCGAAAGCGACCTGAGCAATGCCGGTGGCGACGCACTTACTGGCGGCGAGACCTCACAACAGGGGTTTATCACCCTGCTGGGTAACCATCTTTTATCGCTGGCCCAACAGGGCAGCGGCGGTGTGGTGAAAGAAAATATCGGTGAAACCGCGGATGCGGATGGCAAAACCGCTAAAAAACCGGGGATCAGCGATCTGCTGGCTGCACTGGATAAACCCGAAGCGCTCACCGCGCTGTTGCATCCGCAGAAGGGCCAGGTTGACGCGAAAGAAGACGTGCTGAAAGACGAGAAAGAGACGCCTGCGGTGGTGCTCAGCGATAGCGACCTTCAGGCGTTGCAGGCACTTTACGCGATGTTACCGAATAACCCAGCCGTTCCTGTTGCCACTGCGGCAGCAAAAAGTAGCGACCTGCTGTCCACCGGGCTGAATAAAAGCGATAAGCAGTCGGCCCTGAACGCGTTAAGCGCGGCGTTAGGCAAGGGAAAAGGTGAAGAAGGGGATGATACTGCTGCGCAGTCAAAAAATAGTGATAGCGCACTTTTGGTTCCTGTTAGTGCAAAATCTTCCGATAGCGTCGGCGCGGCCAAAACGTCAGTAAATCCGGCGGCTAACCCTATCGACTCAGCTTTTCAGCAGGTTATGAGCAATGTCAGCAAAGATATCGATAAAGAAAATTCAAGTTCTGCCCCTGCTGCGACGATAACCAATAATGTGATCAGTACCGCGTCTTCATTACTTACGCCGACCTCAACCTCGGTCGTGAGTGCACCGGCAACTCCTATGCTGAATTCTCAGCTGGGCAGTCCGGAATGGCAGCAGGCACTGGGACAACAGATCCTGATGTTCAGTCGCAACGGGCAACAGACCGCCGAATTGCATCTGCATCCGCAGGACCTGGGCAGTATCCAGATCAGTTTGAAACTGGATAACGACCAGGCCCAGCTGAGTATGGTGTCGAATCAGAGCCAGGTCAGGGCAGCACTGGAGGCAGCAATGCCTCAACTGCGCGCCTCGCTGGCTGAAAGCGGCATCAATCTGGGTCAAAGTAATGTCAGTAGCGATGCTTTCCAGCAGGGCCAGTCCTTTACCGGCCAGCAGGAACAGCAGCGCAATAACAACGGAAGCCCGTTTAGTCTTGCTAATGAAAATGACAGTGATGTGACGCCAATTGCCGTACCTGCCGCCCTGCAGGCGCGCGCAGCCGGCTCCAATGCTGTTGATATTTTCGCCTGACGGTAACAAACGCGTAAGCTGATGGCAAAACTCGCGTCTTTTCTGCCTATTGTTTGGCGCAAGACAAGGGATAATTTGCTCATAACGCCGTGGGACAGTGGATTACGTGGCACCGCCCCCGAAAATAATCACAGGAAGTTACAGCTAATATGACTGATAACGCTAAAGCCAAAAGCGGCAAACGTAAGCTCCTGATACCGGTGTTACTTATTGTGACTCTGGTCGCTTGCAGCGTGGCGGGCTATACAGTCTGGCGCATGATGAAAACTCCGGCCGATGCCGCTGCGGCAGCCAAGCCGGAGCCACCACCTGTGCCGGTATTTTTTGCTCTGGATACTTTTACGGTTAACTTGATCAATCCCGACAACGATCCGGATCGTGTGCTCTACGTAGGATTTACCCTGCGTTTGCCCGACGAGGAAACGCGTCGTCGTATGAATGATTATCTGCCGGAAGTCCGTAGTCGTCTGCTGCTGTTGCTTTCGCGTCAAAGTGCCTCGGCGTTAGCGAATGAGCAAGGTAAGCAGGAATTAATGAAACAGATAAAACAGGTACTGGCACCTCCGCTGGTGCAGGGACAACCACAGCAGGTCGTGACGGATGTTCTTTTCACGGCCTTCATACTGCGGTGATGTAAATTTATGGGCGATAGCATTCTTTCTCAGGCAGAAATTGACGCACTACTCAATGGCGACAGCGATAGTGCGACAGAAGATAAGGTCAGTAGCGGCGGCGAAAGCGACATTCGCCCCTATGATCCCAATACGCAGCGCCGCGTCGTTCGTGAGCGTCTGCAGGCACTGGAGATCATTAACGAACGTTTTGCGCGTTCTTATCGTATGGCGCTGTTTAACCTGCTGCGCCGCAGCCCGGATATTTCGGTCGGCGCGATTAAGATTCAGCCATACCATGAGTTCGCCCGTAATTTGCCGGTGCCAACTAACCTTAACCTTATCCACCTCAAGCCGCTGCGTGGCACGGCACTGGTGGTATTCTCGCCGAGTCTGGTGTTTATCGCCGTAGATAACCTGTTTGGGGGGGATGGTCGTTTCCCGACGAAAGTGGAAGGACGCGAATTCACCCACACCGAGCAACGTGTTATCCGTCGTATGCTGAAGCTGGCACTGGACGGCTACAGCGATGCCTGGAAACCTATCTACCCGCTGGACGTGGAATACGTTCGTTCTGAGATGCAGGTGAAATTCACCAATATCACCACCTCGCCTAACGATATCGTAGTCACTACGCCTTTCCAGGTTGAGATTGGTAACCTGACGGGTGAATTTAATATCTGCATCCCCTTCAGCATGATCGAACCGCTGCGTGAAACGCTGGTTAATCCCCCGCTGGAAAATTCACGTAGCGAAGATGAAAACTGGCGTGACACCCTGGTCAAACAGGTTCAGCACTCAGAGCTGGAACTGGTGGCCAATTTTGCCGAAGTGTCGATGAGAATTTCACGTCTGCTGGCGCTGAAGCCGGGTGACGTATTACCGATTGAAAAACCTGACCGCATCATCGCCCATGTCGATGGCGTGCCGGTGTTGACCAGCCAGTACGGAACGCTGAATAAGCAGTACGCCCTGCGCGTGGAACACCTGATCAACCCGATTTTGAATTCGCTGAATGAGGAACAGCCCGATGAGTGATACGAATAAGCCGTCCGATGACGACATCTCTGCGGACGACCTGTGGGCTGACGCAATGAATGAACAGGTGAAGTCGACCTCCACTGAAGGCGTTTTTAAATCGCTGGATTTGGGTGATGTCTCCGGGTCTGTGCAGGATATCGATATGATTATGGATATCCCGGTCAAACTGACCGTCGAGCTGGGTCGCACCAAAATGACCATCAAAGAGCTGCTGCGTCTTTCGCAGGGTTCAGTCGTTGCGCTGGACGGATTAGCGGGTGAACCGCTGGATATTCTGATTAACGGATACCTTATTGCTCAGGGTGAAGTCGTGGTCGTCGCCGATAAATATGGCGTACGCATCACCGACATTATTACCCCGACTGAACGTATGCGTCGTCTGAGCCGCTAAATGAATACCACCCAGCATCAGCCGGTCACTCCCGCGCCGGCCATTTCTACTGGCTCCATGCTCACCCAGGTGAGCAGCGTACTGGCAGCGATTATTCTTCTTATTCTCGCCTGCGCCTGGCTGGCCAAACGGCTGGGTTTTGCCTCGCGACGTGCCGGCAGCAAAACGCTGAATATCAGTGCAAGCTGCTCGTTGGGACAGCGTGAACGCGTGGTGATTGTCGATGTTGATAATGCGCGTCTGGTGCTGGGCGTCACTGCCCAGCAGATCACTCACCTGCATACCCTGCCTGCCAGCCCCGCGCCGGAAGAGACTGACGCCACTGAGCCTAAGCCCGATTTCCGTCTGGTGCTGCAGTCATTAATGAAAAGCACCGGAAAGAAAAAATGAAACGCATCCTTCCACTGCTGCTGCTCAGTTTGCTGATGCTGGCTCCCGATGTCTATGCTCAGTTACCTGGCCTGGTCAGTAAACCGATGCCTGGCGGTGGCCAGAGCTGGTCACTGCCGGTACAGACGCTGGTGTTTATCACCTCGCTGACATTCCTGCCGGCCATTTTGCTGATGATGACCAGTTTTACACGCATCATTATCGTTTTCGGCCTGTTACGTAACGCACTGGGCACACCCTCAGCACCGCCGAACCAGGTATTGCTCGGCCTGTCACTGTTCCTGACCTTCTTTATTATGAGTCCGGTGTTCGACAAAATTTATACCGACGCTTATCTGCCCTTCAGTGAAGATAAGATCAGCATGCAGGATGCTATCGAAAAAGGTGCCCAGCCGCTGCGTGAATTTATGCTACGACAGACGCGTGAAGCCGACCTGGCACTGTTTGCTCGCCTGGCCAATACGCCACCGCTTGCCGGACCGGAAGCCGTTCCGATGCGTATTCTGCTGCCGGCCTATGTGACCAGCGAGCTGAAAACCGCTTTCCAGATTGGCTTTACCGTTTTTATTCCTTTCCTGATTATCGACCTGGTGGTGGCCAGCGTGCTGATGGCGCTGGGGATGATGATGGTGCCGCCCGCGACCATATCACTGCCCTTTAAGCTTATGCTATTTGTGTTAGTGGATGGCTGGCAGTTACTGGTCGGTTCGCTGGCCCAGAGTTTTTATTCCTGACACGGAGCCACAATAATGACACCTGAATCGGTAATGGTAATGGGGCACGAGGCCATGAAGATTGCGCTGGCTCTGGCCGCCCCGCTGCTGCTGGCTGCACTGGTCAGCGGGCTATTGATCAGCCTGCTGCAGGCTGCAACACAGATCAACGAACAAACGCTTTCCTTTATCCCTAAGATCCTGGCCGTGGTGACCACCATCGTGATTGCCGGCCCATGGATGCTCAATCTGGTACTCGATTATATGCGTACGCTGTTCAGCAACCTGCCTTATACGATCGGATAATGATTCTTTTTGACAGTAGTCAACTTCTGTTCTGGATCAGTCAGCTATTCTGGCCCCTCGCCCGCGTGCTGGCGCTGATCATGACAGCCCCGATCCTCAATGAAAAAGCAATCAGCCGCAAAGTTAAAATCGGCCTGGGTGTGATGATTACCTGGGTACTGGTGCCTTCATTACCGCCGACGACGGTCACGCTGTTCTCCGTCGGTGGCTTCTGGCTGTTGATTCAGCAAATACTGATTGGCGTAGCCATCGGTTTTACGATGCAGTTCGCCTTCGCTGCCGTGCGAACGGCGGGGGAAGTGATTGGTTTGCAGATGGGACTGTCCTTTGCGACCTTCTTCGATCCTGGCAGCCGTCTGAACATGCCGGTTCTGGCACGCTTTCTGGACATGCTGGCCATGCTACTGTTTCTGTCTTTCAACGGCCATTTATGGTTAATCTCGATGGTGGCAGACAGTTTTCATACCTTACCCATCGGCGGAGAACCCCTTAACGGCAATGCCTTTATGGTTCTGACCAAGGCGGCCAGTCTGATTTTCCTTAATGGTATGAGATTAGCGTTACCGTTAATCACTCTGCTCCTCACCTTAAACCTGGCCCTGGGTTTGTTAAACCGCGTTTCACCACAACTGTCCGTTTTCGCCATCGGCTTCCCGGTCACCTTATCAATCGGTATGGTGTTTATCATCCTGATGATGCCTCTGCTTGGCCCTTTCTGCGAACATCTGTTCAGTGAAGTGTTCGATTTACTGGCCACGCTCCTCAGTGAATTACCCGGTAAGTAATCTTACCTATTTCCCGTTTCCCACAAAAGCATTGTTAAGCAATCAAAATACATTGGTGTATTTTTCACCCGATTATTTGCAGAATTTCCTTAAGGAAATTCTGATAAATGCGCCTGTGCGATGAAAATTATTCTTATTAAAACCCAGTTAGCGTATTTTAACCCCTCAAACCGATGATTTGTTGCGAAAGAGTTAACGGTTAAAAAACACTCAACCAACTGTTTTTTATGGAATTTTTATTTTTCGCGGTTTATCTTGTTTTAAAATACATTTTACGGCATTGTCAATGCTCTCCGCAGGCATACACTTTCGGAGAATGAATGTTTTTAAGAATCGTCCTATCCGAGTTTTCTGTTTTCTGCGCGATAGTGTGTAAAAGCAGGCGGAAAACTACTTAAAATGCTGTTTTAAGTCAGATTAGTAAGCAAAAATCTTGCTTACAGGCTGACTGTGGTACACAGGCAGGTTATCGCCGCGCCAAAACTCAAATTACCTGCCAGCAAGGACGAATCAGTACCCTCGCCATCAATGGCAAAGCTTTGCTAATGCTGGGTAAACATAACAAGATCGTGAATACAGAACTCTTGCACTCGTACCGAACGCGCGTAATTCATCGTTGATTTAAACGGATAACAAATTGGTGAGGGTCGCTATTATGCCAACGATTATTATGGATTCATGTAACTATACACGGCTGGGTTTAACTGACTATATGGCAGTAAAAGGGGTTAAAAAGAAAAATATAACCTCGGTGAATGACATAGAACAGTTACAAATTAAATGCCAGCAACTACAACCGGGTGTGGTTTTTATTAATGAAGATTGCTTCATCCATGAATCCGATGCCAGTCAGCGAATCAGAAACATTATTATGCAACACCCTGACACGCTGTTCTTCATATTTATGGCCATCTCCAATATCCATTTTGAGGAATACCTCTACGTTCGTAAGAACTTGATTATTACATCAAAATCGATAAAGCCTTCAACACTGGATTCTCTACTGAGTAGCTATTTTCAAAAAAACCTCAATGTCTCACCTCGCTATACTTCAGGCTTCGAGGTACATCCACTGACGCTGAGTCAGACCGAATCGAACATGCTTAAAATGTGGATGTCTGGTCATGACACCATACAGATTTCAGACAAAATGCAAATAAAAGCAAAAACAGTGTCATCGCACAAAGGTAATATCAAACGTAAAATAAAAACTCACAATAAGCAGGTTATTTATCATGTTGTTCGTTTAACTGATAACGTTACCAGCGGTATTTATGTCAATGTAAGATAATATTTCTGAGAAGCTGGCTGACGTCGGCTTCTCTGCCTTCCTGCACAAAAAGCTCATTTTGTGAGCCTGCTCTCAATTACAGTCCTAATCCTTTTCATCACAATGCCGATGCTTTCAAGACGACCGGAGTGTTCCTTCGTCCCTATCTGAATGAGAGCAAAGGATATGAAACAACAACAACAATCTCACGAACAACAGGCCATCAGCTTCTGGCAGCATCTGCGTCTGGTTCCTTTGTTTGCCACTATTCTTGGTGGAATTTTGCTACTTTTCGCCCTGTGTATTGGCCTCGCCAGTTATTTTCTAATCCAGAGTAATCAGTCACTGAACGATGTGACTGAAGAGATCCAGATTCGCACCGCGCTCTCAAACAGCTCCAACCACCTGCGCACAGCCCGCCTGACCGTGATCCACGCCGGGGCTTCTGCGCGCATTGGTGAAATGGACGAGTTTAAGGCCAATCTGGCAACCACCGACAAGCGCATCAAGATGGCGCGAGACAGTTTTAATGTGTACCTGAATCGCCCGGTGAAAACGCCGGCAGGGGAAGCGCTGGATGTCGACCTGAAAAAACGCTTTGAAGCCTATATCACTCAGGGACTGGTACCGATGGTGAAAAGTGCCAGCGATGGCAGCTTCGAAGGGGTCATTGCCCAGGAAACCGACTACACCCGGAAACTGGACGACGCCTATAATGAACTGCTGTTTAAAGCCATTAAACTGCGTACTGAACGCGCTGAAGGGCTGAATGCCGCCGCGAAATCTCAGACTCACTTCGGATTCATCATGATGGCGGGTGCCTTTGGCCTTGCGCTGCTGTTAACACTGGCAACCTTTATTTTCCTGCGCCGCGTGGTGATTACGCCTTTACGTCAGGCGGTCGAACGCATCGAGCACATTTCTCGTGGCGATCTGACTGCCCCGTTGCAAAGCTGGGGACGCAGTGAGATTGGCAGTCTGGGGAATAACCTGCAACTGATGCAGCAGGCGTTAGTGAAAACCGTAGGAACGGTTCGGGAAGGTGCTGTGGCAATTTATCAGGGATCGAGTGAAATCTCCGCCGGTAATACTGACCTGTCATCGCGAACCGAACAGCAGGCCTCAGCGCTGGAACAGACCGCTGCCAGCATGGAAGAGCTGACCGCGACAGTCAAACAGAACGCCGAAAACGCGCACCACGCCAGCCAACTGGCCTCTGATGCCTCCGGTAAAGCCCGTCAGGGGGGCGATATTGTCACGGGGGTTGTGAATACCATGAACAATATCTCCACCAGCTCGAAGAAAATTGCTGAAATCACCACGGTGATCAACAGTATCGCCTTCCAGACCAATATTCTGGCTCTGAATGCGGCCGTTGAAGCCGCCAGAGCCGGAGAGCAGGGACGCGGTTTTGCCGTCGTCGCCAGCGAAGTCCGCAACCTGGCGCAGCGCAGCGCAGGCGCGGCAAAAGAGATCGAAGGGCTGATTTCTGAGTCCGTGGATTTAATCGGTAAGGGATCATCGCAGGTCGGTCAGGCGGGTAACACGATGAGTGAAATTGTCGATGCCGTGCGACGCGTAACCGATATCATGGCAGAAATTGCCGCAGCGTCGGACGAGCAGAGTAAGGGGATCCAGCAGGTCAGCATGGCGGTGACTGAAATGGACAACGTCACTCAGCAGAACGCCTCTCTGGTTGAGGAAGCTTCTTCCGCTGCCGCCTCGCTTGAAGAACAGGCTGCACGTCTGACACAGGCGGTTTCCGCGTTTAAGTTGAGCGCTGGCCCCGCAACGCCGGTAAAAACCCGTGAAGTCAGCGGTAAACCTGCTGTTCTGGCTGCAGCGCGACCAGCACTGGCGACCAGCAATGACCACTGGGAAACGTTCTGATAAAAACGGGGGCTGACCAGGAAGGGATGTGATGAGTGTCTGGACTGCACATCGTCGGGGGCGACCGTCAAAGGCTCGCCCCCTGTGCGTTCGTTACGGGTGAGGTTCCACGAAGATCCCGTCGTGGTGCCCCATATCATTGAAGAACCAAATCCCCAGCGGATAGTCTTCCAGCGCCACCAGATACATGGTGCCCTCGCTGAAGTCTTCCACGGCCAGCACTGTCCCCTCCCGGCGTGGCCCGCCGTCGGTTTTCACCGTTACCCTGTCATTGACCTGCATCGATCCTCCTGCGCAAATTTTTGGCGTAGTTTACCCGAAAACCTTATAAAGCACAGGGTCTGCGTTGAGCATCAACGACGCGCAATCACCCATACCGCATGAACGATCCCGGGAATATAGCCGCAGAGCGTCAGCAGAATATTCAACCAGAAGGCACCGCCAAATCCGACCTGCATAAATACGCCCAGTGGGGGTAACAGAATCGCAATTACAATTCGTAAAAAGTCCATAAATTCTCCATTATCTGTTTTATCTTACGGGGTTACCCGAACCCAGAGTATAGCCAGTGAATTTTATCTCGCCGTCATCTGCGGGTAAAAGTGGGTAAATCCTGCACCCGACCCGGCAGATATTTTCACTTTCTTTACGTGACCGGGCGAGACTTCTGACAGCTGGCCGCTCTACCATTGACTGACTGCACCAACCTCTAAGGGCAGCGCAAAGTAACAAGGATTTTTGCCCGCGCAGCGCGGGCTTTTTTTCGCCCGTTACCTACGGCACCCTTCGCTCTTACACCGACTCACCGGCGACAGGCAAAAAAAATCCCAACCAGTCTGGCCGGGATAACATGCTGCTCACAGGAAATGAATTTCGCTACTACCGGGAATTCTACAACCTGATCAGGTTAACGCGGCAGCCAGCCAGGATTAGTCTTATAATACACGCAAGGTTGTACAAAAATACAAATCACGTACAAGAATAGTCGGTCTGACCTGCGCCAGCATTGCTTTTTCCTTTCATACGGAATAGTCACCTCCGTCATTTAATGCCCTATTTTTTAAGATAATTCCTGGAATGTCGGTGGGGTGCCCGAACTCGTCACCGTTATCCTGCTGGCCGACATCCCTGAACTATACTCTGTCATCACAGGATCAGGTTCCACGCCTTCGGCGCAGTGACATCACTTTGAGGTATTGCTTATGCTCACATTGCAGGATCCACTGATGATTGTTACCGATCTCGACGGTTCGCTGCTGGATCATCACACTTATCAGTGGGAGGCCGCTGAACCCTGGCTGACACGATTGCAGGCACATCAGATCCCGCTGGTGATCTGCTCCAGTAAAACGGCGGCAGAAATTATTCCTATCCAGCAGTCGCTGGGACTGAAGGACGCGCCGTTTATTGCCGAGAACGGGGCACAGGTCGTACTGAACAGCACCGATCCGTTGCCCCCCTATCCGGGTAATGTGCGCTATGACTATCCCGCCCTGTGTGGGCTGTTACAGCAGCTGAAGCAGCAATTCGGATTCAAATTTACCGGCTTTGGTGAGGTCACGGAGAAAGAGGTCGCTGACTGGACGGGTCTGACGCCGCAGCAGGCCACGCTTGCCCGCCAGCGCCAGGCATCTGAAAGCCTTATCTGGCGCGACAGCGAAGTGCAGTTTGCACGGTTCTGCGGGCAGCTGGAAGAGCGGGGTCTGACCGTCGTGCAGGGGGGGCGCTTCTGGCACGTTATGCCTGCGGGAAGCAGCAAGGGAGCAGCCCTGGGCTGGCTGCTGGAGCACAGCCGCCGGACTGGCACAGAACGCATCACCCTTGGGCTGGGAGATGGCCCTAATGATGCTCCAATGCTCGACAGTGTTGACTATGCCGTGGTGATCAAAGGCTACAGCAAGAATCCGGTGCTTTTACAGCGTCAGGATAAACATCATATTTATCATACCGCGAACTTTGGCCCGGTGGGCTGGAGCGAAGGGCTTGCGCATTTTATCACTCAGTGAACTGGGATGATCTTTTAAGGGGTAGACGATGAGCGATTTTTACCAGAATGGCGTCATAACCAATTTTCATAATCTGACCGGACGCTCCGTGGCCGATCTGGAAAAAGATCTGGTGCGATTTTCACGCAAGCGCAAAATGGGCCTGATCCTGCCTTCACTTTATTCAGAGCTGGAGGGACCCGCCCTCAGCCACATCGTCGATGAACTGGCAAAAGTGCCCTACCTGGCGGAAATTGTCATTGGCCTTGACCGGGCCGACCGGGATCAGTTTCTTCATGCCCGCGAGTTCTTTTCACGGCTGCCACAGCGGCATCGAATTTTATGGAATGATGGTCCGCGCCTGAAAGCGCTGGATGCCGAACTGGATAAAGAGGGACTTTCCCCTTCTCAGCCAGGCAAAGGTCGTAACGTCTGGTTCTGTACCGGTTATACCCTGGCTTCCGATAAGTCGAGCTGCGTTGCGCTGCACGACTGCGATATTGTCACTTATGAACGGGGCATGCTGGCCCGCCTGCTCTACCCGCTGGCCAACCCCGGTTTTCAGTACGAGTTCTGTAAGGGCTTCTATGCCCGCGTAGCCGACAACAAGCTGAACGGCCGGGTCGGCCGGCTGCTGGTCGGTCCCCTGCTGCGTTCGCTGCAAAAAGTCTACGGCCACTCAGAGTACCTGGATTACTTAACCAGTTTCCGCTACCCCCTTTCCGGAGAGTTTGCCATGCGAACCCACGTGCTGAACGGCATAAAGCTGCCGGGAGACTGGGGACTGGAAATTGGCGTGCTGTCGGAGATTTATCGCAACTACACCACCCGTCAGAGCTGTCAGGTGGAAATTGCCGATAACTACGACCATAAGCACCAGCCGCTGGCAGAAGAGGACGGAACCGGTGGGCTGAAACGCATGAGCAACGATATCGTCCAGTCGTTATTGCGCAAGATGGCCACGATGGGCGTGAGCATCACCAGCGACTCGTTCCGCGTATTGAAAGCCACTTACTACCGTAATGCGCTGGATATGATGGAAATTTACAACCATGAAGCGACGATGAACGGGCTGAAGTTCGACCAGCATGCGGAGGAAGCCGCCGTGGAGATGTTTACCCAGGCGATCCTTGATGCCGGACAGGCCTTTATTGAGCGCCCCAATGAGAAACCGTTTATCCCCAGCTGGAGCCGGGTACAGTCGGCGTTCCCGGATATCATGCAGCGCATTTATCAGGCGGTGGAAGATGACAACAGCGGGGATGTTTAAGTCCCGCTGCTGACGCAGTTACGGCCGGCGGCTTTGGCCAGATAGAGCCGGCCGTCTGCAACGGACTGCAGGCTTTCAATCTGGTAATCCCCCTGCTCTTCGCTGCTGCTGACCCCCATTGAAGCCGTCACTTTTATCGTATGCATGGCATCAATCAGTACCTCTTTCGATGCCAGCTTGCAGCGAATTCTTTCAGCAATTTCGACGGCTTCTGCCAGCCCGGTATCGGGCAACACGATGCAAAACTCTTCTCCCCCCACGCGACCCAGGATATCCCTTTTTCTCATCTCCTTTGCAATAACGGCTGCGGAGTGCGTGAGCACGATATCGCCGGCATGGTGCCCGAGCGAATCATTAACCGATTTAAAATGGTCCAGGTCGAGCTGGATCAGGGAAACAGGCTGCTGCTGACGCTCGCTGAAGACCGAGAGCTTTTCCGCATGTTCAAAAAAGGCACTGCGATTAAGCAGACGCGTCAGACCGTCATAGTTAGCACGCCAGCTCAGTGTTTCCTGCAGGGTAAGCAACCGGCCTGTCATGCGAATGATCGCCTGATGAGACGCGATCAGCACCACACTGAACACCCCCCACATCAGTATCAGCACCAGCGTTACCCGGCCTGTCTCGCTGGACATCCCTTCTCTCAGAGGTTGTACGCTGATCAGCAACCCATCGAAATTTTGCAGCCGTACCCAGGTAATAAAATTAAGGCCGGATTTCAGCTGCCCGCTCTGTGCAGGCGTCACCTGCCTGAAAATCTCCGCTATCTGAGCTTTATCGAGATGATGCTCACTAAGATGATTCGCTTCCGATATCGCCACCGGTTGCTGCTGGTTATCAAAAAGCATGACGCTGACATCCTGCCATTTAGGTAGCGCGTGTTGCAGGTACTGATGAATGGCTCTCGTGGAAAAGTCCATCGCCAGCACACCAAACCAGTAATTTTTTGCATCAACAGGAAGTGTTACCGTGACCATGTCCCCTTCATTATCAACGGAAAGGTAAGTTTCGGACCAGCGGAGTATGCGTTCAGGATTGAGCTCCGGGCGGGCACGGGTGAAATAAGGGCGATCAATAACGGTATTATAACTGGTCACGGTCTCTTCATTATCATCCGGCACTGAACTCAGGTAAAAACCAGCCCGGGAGATATACCAGAGACGAGAATGAAAATCCTGATGGGGATTAGCAAACTGGAGAATATAGCTCATTTCCAGCGCAGCTTTCAGTTCATCATCAAGACGCTGTGAATCACCGCGGTTTAATAACGGCACGCGACGGACAGCCTCATCTGAAATACCGTACAGGGGAATACTCCACTCTGTGTTGACCGATATTTTCCACAGAGGGTCGTGACGCTGATCGTTAAACATATTCAACGCCTCACGCGCCTTATCCGTTTCAAGCGGATAAATCAGCGCGTGTTGCAGCATTTTCTGGAAGAAAAACATTTGATCAATACTTTGCTGCCACTGGCGCTCCAGGCTGCCCGCGGCCTGTACCAGCCAGGCTCGCTGCCTTGTTTCGTAGGCAGACTTGAGGATCATCGCTTCACGTACGGTTAAAATACTTGAAAAGACAAAGACCACCGCAAAACAGAGATGCACGAGGTTTTTGGGGCGAAAATAACGCGAGTCTTTGTCTGATATCACTAAAGCATTCTCCGCTGCTGCGTTTATTTCAGTTATTCTTAGTTTAGACCGCAGCCAGCTGCACAGCCAGCGCCCTGTCATTTGTCATATTATATATATTATGTTGATAATGTTATTGATCTTATTTAGCACAGCCACGATCTATAGGGATTAAATAGCGCCATCACCGTGAAGTGTGTTTACCTGGAGTGCTGATCATGCAGGAGGTTGTGATGCCCGGATTGTCTAAAGGCAGTATTGTGCGCCATAAAACAGGACAGATTGAAGGTGTTGTTCTGAATGTATTCGTGCAAGGTAGCCGGTGCGGGGGCTATTACATTCAGTGGGATGATGGCAACCACAGCTATCACACTGAAAACGAACTGATCCGGGCAAATACTGACCGACCGCGTCTGAATGACACCCCGCGATCAGCAAAATAACGCGTTGCCCCCAACAAGCGATAAATTCAAGGTATACTCTCTTCAGCTGAATCGGGACCACCCGGCGCGCCAGGGCTCCCGTTCTCCCTTTTGTGAAGAGACCGTTTAACCTATATGCCTGAACTCTACCGTTATGATCTGCCAACCAGAGCCGGTGACCAGCGCCTGCTGGGACAGCTTACCGGCGCGGCCTGCGCCGTTGAATGCGCTGAAATAGTTGAACGCCATCCTGGTCTGGTGATACTGATTGCGCAGGATATGCAGAATGCACTGCGCCTGCAGGATGAAATCAAACAGTTCACCACCCATCCCGTGATGGCACTCGCCGACTGGGAAACGCTGCCTTTTGACAGTTTCTCGCCGCATCAGGAAATTATCTCCTCCCGCCTTTCCACGCTCTATCAACTGCCGACGCTGGAACGCGGGCTGCTGATTATGCCGGTGAATACTCTGATGCAGCGTGTCTGCCCGCATAACTTCCTCAACGGCCACGCGCTGGTGATGAAAAAAGGACAGAAACTCTCCCGAGATAAACTGCGGTCACAGCTTGAACAGGCGGGATACCGCAGTGTCGATCAGGTAATGGCTCACGGAGAATTTGCCACCCGCGGGGCGCTGCTGGACCTCTATCCGATGGGCAGTGAGCGCCCCTATCGTATCGACTTTTTTGATGATGAGATCGACAGTCTTCGTCTTTTTGACGTGGACAGCCAGCGCACTCAGGAAGAAGTGGCCGCCATCAATCTGCTGCCTGCCCATGAATTCCCGACGGATAAAAACGCCATTGAGCTGTTTCGCACTCAGTGGCGTGAACACTTCGACGTGCGACGTGAACCCGAACATATCTATCAGCAGGTGAGCAAAGGCACGCTCCCCGCCGGGATAGAATACTGGCAGCCTCTGTTTTTTGAACAACCTCTTCCCGCCCTGTTCAGCTACCTGCCCGCCAGGACATTGATGGTCATTTCTGGCGATCTGGAAAGCAGCGCCGAACGTTTCTGGCAGGACGTCAATGCACGCTATGAAAACCGCCGTGTTGACCCGATGCGTCCGCTACTGCCGCCGCCCACCCTGTGGCTGCGCAAAGAGGAGTTATTTAGCGAGCTGAAGCAGTTGCCGCGTATTCAGCTGCGCACCGATCTGCTGCCTGAAAAGGCTGCCAATACCAATCTGCGCTATGAGACTCTGCCGGATCTGGCGGTACAGGCGCAGGCCAAAGCGCCGCTGGATGCGCTACGTCGTTTCCTGGAATCTTTTGACGGCCCGGTCGTCTTCTCGGTGGAAAGTGAAGGTCGCCGCGAAACCCTGCAGGAACTGCTGGCGAGGATTAAAGTCAAGCCAGCCGCCATTGACTCGCTGCCACAGGCCGACCGCCCGGGCCACTATCTGCTGATCGGTGCCAGCGAACACGGTTTTATCGACGGCCTGCGCCATCGTGCCCTAATCTGCGAAAGCGATTTGTTGGGTGAGCGCGTCAGCCGCCGCCGCCAGGACAGTCGCCGCACCATTAACCCTGACGTTCTGATCCGTAACCTCGCGGAGCTGCGTCCCGGCCAGCCCGTCGTCCATCTCGAGCACGGCGTGGGCCGCTATATTGGCCTGAGCACGCTGGAAACCGGCGGCATCCAGGCTGAATACCTGATGCTGGCCTATGCCGGTGATGCCAAACTCTACGTGCCGGTTTCGTCTCTGCATCTGATCAGTCGCTATGCCGGTGGCGCAGAAGAAAATGCCCCGCAACATAAACTGGGCAGCGATGCCTGGTCACGTGCCCGACAAAAGGCCGCTGAAAAAGTACGTGATGTCGCCGCTGAACTGCTGGATATCTACGCCCAGCGTGCTGCCAAGACCGGCTTCGCATTTAAGCATGACAAGCAGCAATACCAGTTGTTCTGTGAAAGCTTTCCGTTTGAAACCACGCCCGACCAGGCACAGGCGATCAATGCCGTCCTCAGTGATATGTGTCAGCCGCTGGCCATGGATCGCCTTGTCTGTGGTGATGTCGGATTCGGTAAAACCGAAGTGGCGATGCGCGCCGCCTTCCTGGCGGTGGAAAACCACAAGCAGGTGGCCGTGCTGGTACCGACCACCCTGCTCGCTCAGCAGCATTACGATAACTTCCGTGATCGCTTCGCCAACTGGCCGGTACGTATTGAGATGCTGTCACGCTTCCGTACCGCCAAAGAGCAGGCGCAGGTGATGGCAGAAGCGCAGGAAGGTAAAGTTGATATTCTTATCGGCACCCACAAGCTGCTGCAAAACGAGATCAAATGGCGCGATCTGGGACTGCTGATTGTCGATGAAGAGCACCGTTTCGGCGTGCGTCACAAAGAGCGCATCAAAGCCATGCGCGCCGATGTCGATATCCTGACCCTGACGGCGACCCCAATCCCGCGCACCCTGAATATGGCAATGAGCGGCATGCGCGATCTGTCGATTATTGCCACCCCACCCGCCCGCCGCCTGGCGGTTAAAACCTTCGTGCGTGAATATGACGATATGGTGGTGCGTGAGGCCATCCTGCGCGAAGTACTGCGCGGAGGCCAGGTGTACTACCTGTATAACGACGTGGAGAATATTGCAAAAGCCGCCAAACGCCTGTCAGACCTGGTACCCGAGGCGCGTGTCGCCATCGGTCACGGTCAGATGCGCGAGCGCGAGCTGGAGCGGGTGATGAATGACTTCCATCACCAGCGTTTCAACGTGCTGGTCTGTACCACCATTATTGAAACCGGCATCGATATTCCCACCGCAAACACCATTGTGATTGAACGCGCCGATCACTTTGGCCTCGCACAGTTACACCAGTTGCGTGGTCGCGTCGGTCGTTCGCACCATCAGGCCTATGCCTGGCTTCTGACACCGCACCCTAAAGCCATGACCACTGATGCCCATAAGCGTCTGGAAGCCCTGGCATCACTGGAGGATCTGGGTGCCGGGTTTGCCCTTGCCACTCACGACCTGGAGATCCGCGGTGCCGGGGAGCTGCTGGGTGAAGGCCAGAGCGGTCAGATGGAAACCATCGGTTTCTCGCTTTATATGGAGCTGCTGGAAAATGCAGTGGATGCCCTGAAAGAGGGACGTGAGCCGTCGCTGGAGGATCTGACCAACAGCCAGACTGAAATTGAACTGAGAATGCCCGCGCTACTGCCGGAGGATTTCATCCCGGACGTCAATACCCGCCTGTCATTCTATAAACGCATTGCCAGCGCGGCCCAGGCCGGTGAACTGGACGATCTTAAAGTCGAGCTGATCGATCGCTTTGGCCTGCTACCGGATGCAGCCCGTAATCTGCTGGATATTGCCTCCCTTCGCCTGGTGGCGAAAGCCCTGGGGATCCGCAAGGTCGAAGCCAGTGAGAAAGGGGGCTTTATCGAGTTTGCCGAGAAGAATAAAGTCGACCCGGTGTGGCTGATTGGGCTGTTACAGAAGGAGCCGCAGCACTGGCGTCTGGATGGCCCTACCCGGTTGAAGTTTATGCGTGACCTGGGTGAGCGTAAGGCCCGCATGAGCTGGGTACAGACATTCCTTGGCCAGATGACAGAACATACCACGGGATAGCCGCGTGGTTAAGGCCGGGTCGGCCGCCGCATAAGGCCGACCTGATCAGGATAACACTTGCCTGTGAGCCATAAAAAAAGGGACCAATCGGTCCCTTTTTCTCATCCATCAGGTCGCGTTATTACGCTTTATCATTCAGCACCAGCTGGCCGTTATTATCCAGGGGAATACGTGTGCCCGGGTCATTCTCCATCCGGATTTTGCCCTGCTGGTCACCAATTTTGTAGGTCACATCATAACCCAGCATTTTTTCCTGCTTGTCATAGACGGTTTTACAGCGCTGCTCGGTCGTGGTGTAGGTGTCACGATCCTGCATGGCACCCTGCACCTGATTACCGCCGTAGCCACCGGCCAGCGCACCCGCTACCGTTGCCACGTCGCGACCGCGACCGCCGCCAAACTGGTGGCCCAGTACCCCACCGGCCACCGCTCCCAGTACGGAACCCGCAATGCGGTTTTCGTCCTGTACGGCACGACGATGAGTCAGCGTCACGTTACGGCACTCCTGACGCGGATTCTTCAGGGTTTCTTTAATCGGAGTGGCTGAAAGCACCTGCGCATACTGCGGGCTACGATCGAACACATTCATACTGGCGACCGTTGCCACGCCTAATGCCGCAGCAACACCAATTCCAATACCCGCTAACATTGATTTATTCACAGGAAAACCTCCTGACATTGTTACCGCGCATTCTTGCCTGTTGCGACATCCTGTCGCAGGTACGGCATTCCCGGCGTGCGCGACGCACCGTGGTAATTAAACGTAATTCTGCGGTGAGCCGGAGATTGTGACAATAAGAATACTGGACGAAAATTAGATCCAGCATGATAAGAGAATGCTTTTAAGAGTCTTCTTAACGGGGCGGTTTCACTGTCGGGTCAGAAGCGCAGCTTATCACAGACCCGACAAAGAGCAGGAAGGATAAGCCGCGTTTAAACTCACTGAACCGGGGTCAGCCCCCTGTCAGTGCAGTTTCAGACGAGGTCGGATGACGCGGTTGATACTGCCTACCAGCATCATCAGCCCGGTCTTGAAGTAGCCGTGCAGCGCCACCTGATGCATGCGATACAGTGAAATATAGACGAAGCGCGCAATGCGTCCTTCCACCATCATTGAGCCCCGCATCAGGTTACCCATCAGGCTACCAACGGTACTGAAACGAGACAGCGACACCAGAGATCCATGATCTTTGTAGATATAAGGCTTTTGCGGCTGTCCTTTCATCTCAGCCAGAATATTGGCCAGCACGCGGGAGGCCATCTGGTGTGCCGACTGGGCACGGGGTGGCACAAAACCGCCCGACGGCAGCGCACAGGAGGCGCAGTCACCAATGGCATAGATATTCGGGTCGCGGGTGGTTTGCAGCGTCGGCTCTACCACCAGCTGGTTAATACGGTTGGTTTCCAGACCGCCCAGATCTTTCATAAAGTCAGGGGCTTTAATCCCGGCCGCCCAGACCATCAGATCAGCATCAATAAACTCTCCCGATTTGGTGTTCAGGCCATTTTTATCCGCGCTGGTCACCATGGTCTGGGTCAGAACGCGAACGCCAAGCTTGGTCAGTTCGCTGTGCGCCGCACTGGAGATGCGCGGCGGCAGTACCGGGAGAATGCGCTCTCCTGCTTCTACCAGCGTGACGTTCAGCGCCTGACTGTCCAGCCCTTTATAGCCATAGCTGTGCAGCTGCTTCACCGCGTTATGCAGCTCGGCAGACAGTTCCACCCCGGTCGCGCCGCCGCCGACGATGGCAATATTGACCTTATCCTGCGGCTCCTCGCTGGCAGAGAATTTCAGGAACAGGTTCAGCATCTCGTTGTGGAAACGACGCGCCTGGTGCGGGTTATCGAGGAAAATACAGTTCTCTTTCACCCCGGGCGTGCCAAAGTCGTTAGAGGTGCTCCCCAGCGCCATCACCAGCGTGTCATAGGCCAGCTCACGCTGTGGCACCAGTAATTCACCCTGGGCATCGCGAATTTCCGCCAGCTGCAAACGATTATTCTCGCGGTCAAGATCGGTCAGCGTGCCCAGCTGGAAGCTGAAGCCATGCTTGTGCGCATGAGCCAGATAACTCAGACCGTCAATCCCTTCATCAAGCGAACCGGTGGCCACCTCATGTAATAACGGTTTCCACAAGTGACTGTGATTGCGATCCACCAGGGTAATCTGCGCTTTCTTCTTACGGCCCAGTTTATGTCCCAGTTGGGTGGCCAGTTCAAGTCCCCCGGCGCCCCCGCCAATGATAACAATTTTTTTCATAGGTGTTGTCAAACGACCCTCTCTAAAAGTGAACCAATCGTTAATTAAAAGTTAAATAAATAACCTTAATTAACATAGGGTTGGCGATATTAATTCGCAAGCTGGGGTCAGAATAGCACGAGGGAATTCATCTGTTATAAGAAAATTGATCCTGGTCAATTTTATTGGCAAAACTAAGAATATTACGAATAAAGACCCTGCCACCCGCCCGCCTTTTAGCGGGCGTGGTGCAGCTCATTAAGAGGGCAAGGCAATGATTAACCCAGCGATTTGAAGGCTTTGATACGCGGAAGATGGTGTGAAATATTGCTGAACTTGTGTCCTTCTACTTCATCCCACACCAGTTCATAAAAAGGCTGTAACCCGGTGGCACTGCGCTGACTGTCCAGGACATCATCATGACGGGAGAGAATGGTCAGGCAGCGGTCACGATTTTTCTCGCGAAAATTCCCCACGCATTTGGTCGCGATATCCACATACTCTTCCGGGCGGTCGATCTTGCCCTGCATCACTTCCTGTGGCCACAGGTTGGGATTGAACATCACCTGCCGGACATCACAGAGAAAGCCGATCCGTTCAGCCCAGTATCCTCCGAGGCCGACGCCACAAATCAGCGGCCGCTCATCATCGCTCTGCTGCAGCATCTTGTACGCTTCTTTTAGCAGATGCTGCATATCGTGCTTCGGATGCCGGGTGCTGTAACTGAGCAACCGGACATCCGGATCGATAAACTGCAGCTGCAGGACTTTCTGATGGTTGCCCGGGCTGTTTGAATCAAAACCGTGCAGATAAATAATCATGCTCATCCTCACCGTTGTTGCACCGCAGGCCGCCTTCGATCAGAGGCCCGACGCCGCTTTGTGGTCCAGCCAGCGTTCCTGCAGCTGACTCAGTGTGGCACTGGTCTCTTTCCAGCGCGACGAGTCCCGCAGTTGCTGACGGGTAAACGAACCCTGATGGTAAAGCTGCGTCACTCTTTCAGCATTGATCGGCGACAGGTTATCCAGCACGCTCACTGCCCCCTGACGATGATTACACACCAGGATCATGTCACAGCCAGCATCCAGCGCTGCCTGACCGCGTTCAGCGTAGCTACCCATGATCGCCGCCCCTTCCATCGACAGATCGTCAGAAAAGATGACGCCATCAAACCCCAACTCCTGACGCAGCACCGTCTTCAGCCAGTGTGATGATCCGCTGGCCGGACGTGGATCCACCTCAGTATAGATAACATGGGCAGGCATAATGGCATCCAGGGCCTGTTCAGCAATCAGCTGCTGGAAAATCGGCATATCGTGCCGGCGAATTTCCGCTTCGCTGCGCGTATCGCGGGGCGTTTCCTTATGAGAATCGGCACTGACTGCACCATGCCCGGGGAAGTGCTTGCCGGTGGTTTTCATCCCCGCCTCGTGCATACCGCGAATAAAGCTGCGCGCCATTTGCAGCGCAATGGCCGGGTCTTCATGGAACGAACGCTCACCAATGGCCGCACTGCCATGCCCTATATCCAGCACCGGGGCAAAACTGATGTCGATATCCATCGCAATCATTTCAGATGCCATCAGCCAGCCTGCCTGCTGCGCCAGCGATTCAGCCTCTGCGCCCCGGTGCAGCGCCGCAAACGCCTGCATGGCGGGCAGGCGGGTAAAACCGTCGCGGAAGCGCTGTACGCGGCCACCTTCCTGGTCCACAGCCACCACCAGACGATGACGTGACGCTGCCCGGATCTGTCTGACCAGCTCCCGCAGCTGCGCCGGATCGTGGTAGTTACGGCTGAACAGGATCAGCCCCCCCACCAGCGGGTGTTGTAAAATTTCCCGCTCTTCCGCATCCAGTTCACACCCCTGCACATCTAACATTACCGGTCCCACACTTCACCTCTTACCTGATGATATGCGCTGCCAGCCTGCGGCTGCCAGCGTCTGAAAATGTTGTTCACCACTCTGCTGCCAGCGCAGTTCATACCAGCTGGTTGCCAGCAGTGCCAGCCACGGCTGCCAGCGGTTAACCTGGCGCCACAGCGTATCCTCATCCCAGTGCTGGTGGCTGGCATAACGGGCGATCAGGCGCTGCTGTTGTAGCGCAGTCAATCCGTTGCCAGACACGATCGCCGCCAGCTCCAGTGCGGTATCGCCGTCTCCGGCATACTCCCAGTCAATCAGCCGCAGCCGATCGCCTTCGGCGATCAGGTTACCGCTGTGGATATCCATATGCAGCACGCCCGTGCGCAGCGCCTTCGGTTCACCCTCACGCTGACAGCGTTTCAGCGCGCGCAGCCAGTAGATCTGCCGCCGGGCGGGGACGCTGCGCTGCCAGTAGTCCTCAAGCAGCGGCAGCAGCCGTAGCGGGTAGCCCGTCAGCGGCTGACGATGAAGTCGGGCCACTTCATCAACCACGCGATCCTGCCAGCGGTCCCACTCACCGACCAACAGCACCTTTCCTGGCTGCCAGGCCAGCAGCAGCCAGTGCCGGTTACGTCCGTAAACCTGCGGGACCAGCCCACTGGCCCCAAGCTTACGCAGCAGACGATACTCGCGCCGCCGGTCAACGCCTGGCATAGTGAGCGCCCCTGCCCCCTGTCGCGCCAGCAGCTGTGCCTCTCCCAGTGAGACCCGGACGCTGTAGCCGCTCAAGCCGGCCAGAGGAGAAAAAGAAGCGGCGGCTTGCGCCGCCGGAAAATATTGCGTGATCAGCCGCTCAAGGGCTGAATCAGTGCAGGACTGCACCGCTGCCTGACCAGATAATTTCACCGGTCTGCACCAGCATCAGCTGCATCTGCAGCGTCGGTGATTTCACATCCCCTTTCGCATTGCTGTAGAGCACATACTGAGCGCCGACGTAGCGGGCCAGACCGATGGCTTTACTGCGCGAGACCAGGCTGTCTTCTGCCGACAGGCCCAGAGTCTGCCTGGCGACCGCCAGCTGCTGGGGGGTCACCAGCGTAAACTGGCTGTTTCCCTGGAGCGCGCCCTGCAGGGCGGCCGTCGCTTTTGCGCTCTGCAAACTGCCGTTAGTGCTGTTTTTTACGTTATCCACCAGCAGCACACTGCCCGGATTAACACCCTCGGCTTTCAGCATCTGCGCGACCAGCGGTGAAACGCTGGCAGGCCAGTTCAGCGTCTGCATTTTTGGCGGCACCGGCACTGTCTGACCGGGTTCAGGCTGCGGCTGCTCCGGCACAGTCACCGGCGGCTGAACGGGTTCAACCGGCGCTGGCTGTTGAGGCTCCTGCTGTCGGTTCAGACAGCCGGTCAGCAACAACGCCAGCATCAGCACGCCTGAGAGTTTAATGATATTGCTGTTCACGCGATAACTCCTTACAGATACAGATAGAGACGAACTTTGCTTGCCGTCAGATTACCGGTTTGAGATGAAATTTCGGCTTTACCGTGGGCAGGGACCATCAGGGTTCGCGGCCGTTCAAACGGTAAAAGCTCCAGACCCTTTTCATCATACCAGTAGAAACGGTACGAGACCTGGACCGGCTTTTCCTGCTGGTTGAATAACACCGTTGCTGCGCGCTGCTGCCCTTCTGTTTCACGAATGGTCGGTTCATCGGTGGTGATCCCGGCTGACAGTACCGAGGATTCCATAATCAGCGTCTGCGACGTATTGATCGTCGTCCGATCGCTGCTGCAACCTGTTAAAGCTGCCAGTACCAGTAAAGTCGTTAAGCTTGCCCGCATTGCGTCATTTCTCTGTCATTGGCATCACGATGCCAGCATAGGGCCCAACGGTCGGCCACCGACGAGATGCAGGTGGATATGATAAACCTCCTGACCGCCGTGTTTATTGCAGTTCATGATCAGGCGGTAGCCGTCTTCGGCGATCCCTTCCTCTTTGGCAATTTTCGCAGCGACGGTAATTAAACGTCCCAGCGCGGCTTCATGTGCGGCGACGGCGTCGTTAGCCGTGGCAATCAGCAGGTTGGGCACAATCAGAATATGCGTCGGTGCCTGAGGGGAGATATCGCGAAATGCAGTGACCAGCTCATCCTGATAGACGATATTGGCCGGGATTTCACGGCGGATGATTTTACTGAAAATCGTTTCTTCAGCCATGCTATCTGTCCTTATGATCTTGCTATTCAAGTTAACGCAGTATGAGCGAGAAAATCGTTTTCTTTCAACCTGCAACTGACTTTTCTTTCTCCGATCGCGCGCGTTTGCGGCATTTTTCCTGCCTGTCTGCTCCCCAACGGCGCATTTATGTGCGCCACGCCATAAAATGAACCCTGAAACCTATAAAAACAAAACGCTGTTTTATAAATTTAGATATCGGGCATCCTGATAGCGGGGATTTTGCCACCGGATGTGCTGCCGCGGCAAAAATAACAAGGTTCAGCCACGACGAACGCTCTATTTTTTCAGCATCCGCCTGAGTTGTCCGGAACATGTGGTTAATCCCACCCCACAGCACAAGGAGTTTCCTGATGCGCACCCGTAAGATCGGACTGGCAAACTATCTCGCTTATGGTTCCGGTGATTTCCTCGGCGCCGGCACCACCGCGCTGACTGCCGCCTGGCTACTCTATTTTTATACCACCTTCTGCGGTCTGACACCGATTGAAGCAACCTTTATCTTCGCGCTTGCCCGCGTGCTGGATGCCGTGATCAGCCCCTTAATGGGGTTTCTGACTGACAACTTCGGCAGCACCCGGCTGGGTAAGCGCTTCGGCCGCCGTAAATTCTTTATTCTACTGGGTATTCCCGCAGTGTTCAGTTACAGCCTGATGTGGGTCGGGGAGATGAGCTACCTGTGGTACTTGCTCACCTATCTGGCGTTCGACATCGTCTACACCATGGTTCTGGTGCCATACGAAACACTGGTGCCGGAAATGACCGACGATTTTAAACAGAAGACCCGCTTCTCCGGCGCGCGTATTGCCCTTGCCCAGCTTTCAGCCATCCTCGCCGCCTTTCTGCCGGGTATCCTGCTGGGTATTTTTGGCAAAGATAATGCGGTGTCGTTCTTCTATTCCAGCCTGGTGTTTTCCACCCTGTGCGCCATTGTCCTGACCCTGGTATGGTTCTTTACCTGGGAACGTCCGGCCGACGCGCTGTCAGAAGAGTCAAAGCGTGCCGAGGCTGAGCGAAAACAACTGACGTTAGGCCAGAGTCTGAAACGCCTGTATGTCGAGCTGGCCTCAACCCTGCGCATTCGTATTTTTCGTCAACATCTCGGCATGTACCTTGGTGGGTATATTGCTCAGGACGTGTTTAACGCCGTCTTCACGTGGTATGTGGTGTTTGTGCTGATGCAGAGCGCCCAGCTGGCTTCGAATCTGATGGGCACCATGGCCGTGCTGCAGTTCATTGCGGTGATAGGCATGATCCCGCTGTGCATCCGCATCGGGCCGGCTCCTGCCTATCGTCTGGTTGTTGTGCTGTTTGCCGCCAGCGCCCTCTCCTACTGCCTCCTGTGGTATGCGGGAATGAGCAATAATCTGACGCTGCTGGTGCTGATCTCAGCGGTCGCGGGCCTGGGACGGGGCGGCATCAACTACGTTCCGTGGAATATTTATACCTACATTGCGGATGTCGATGAAGCGATCACCGGCCAGCGCCGCGAAGGGATCTTTGCCGGGATCATGACGCTGACGCGGAAAGCCTCTCAGGCCGGTGCGGTCATGGTGGTAGGGATTGTGCTGCAACTGTCGGGTTTTGTTTCTGGCCGCGCCGAGCAACTACCCCAGGTGGGACACACCATTGTGTGGATCCTCAGCCTCGGCACCCTGGCAATGCTGACGTTCGGCTTTATCATCTCGCTGCGCTTTAAGCTCAATCTCAATACTCACCAAATCCTGCGGGAAGAAACCATCAGAATGCGCGAGGCCGATGGCACGGTTCCTCAGCAGCTGACACCGCAGGCGCGTACCGTCGTCGAAACACTGACGGGAATGCCTTATGAAAACCTCTGGGGTAACAACAATATTGGCTACCTCAATCGTCACAAACCTCAGGCGGCTGCACTCACCGAGACTCGCGCCGTTTTCCCCGTTATCCGACCTCAGGAGCACCAAGATGACAGTTTATCCGGTTAAGCACAGTGCACTGCTACGCCAGCCCGAATTTTTGCTGCCACGCGCCGCGCTTCAGCAGCTGATTACCCGCCTCAGTGACAACCTGGTCGGTATTACCGATGAAAGCGGTGAGTTTCTGCTGCGCCTGGATGATGGCCGGGTGATCGATACCAAAGGCTGGGCGGGATGGGAGTGGACGCACGGTATCGGGCTGTACGGCATGTACCATTATTATCAGCAGACCGGTGACAGACTGACGCTACAGCGTATTGATGACTGGTTCAGCACGCAACTGCAGGAGGGAACGCCGACCAAAAATGTGAATACGGTCTGCCCGTTTCTGACGCTGGCATATCGCTATGAGGAAACCGGCGACGCATCTCTGCGTCCGGTGCTGGAGCGATGGGCGGAGTGGGTGATGTATGAGATGCCGCGCACCGAGCATAACGGTATTCAGCATCTGGTTTATAACAATGAAAATCATCAGCAGATGTGGGACGACACGCTGATGATGAGCGTGATGCCGCTGGCAAAAATCGGTCAGTTGCTTAACCGGCCGGAATTTGTCGAAGAAGCCACTTACCAGTTCCTGCTGCATACCCAGTATCTGATGGATCGTCAGACCGGGCTGTGGTTCCACGGCTGGACGTTTGATGGCCATCATAACTTCGCTAATGCACGCTGGGCGCGGGGTAACAGCTGGCTGACCATTGCCATTCCCGATTTTATTGAACTGATGAACTGGCCGGAGCAGCATGCCACCCGTCGTTATCTGTTGCAGGTACTGGAAAGCCAGGTGAAAGCGCTGGCCGGGTGCCAGCACGAGAGCGGGCTATGGCACACGCTGCTGGATGACCGCGACGCCTACCTTGAGGCCTCGGCCACCGCGGGCTTCGCTTATGGCATCCTGAAAGCCGTTCGTAAGCGTTACCTGTCCCGGGACTATTATCCGGTCGCAGAAAACGCGCTGAAGGGTGTAATGGCATGTATCAATGATGACGGAGAGCTGACTCAGGTTTCTTTCGGCACCGCCATGGGCAGCGATCTGGAATACTATCGTCAGATACCGCTGACTTCCATGCCTTATGGCCAGGCAATGGCGCTGCTGTGCCTGACAGAGTATCTGCGGGTTTATCTCTGAGGCATAAAAAAAGGGGCGCCTGGGCGCCCCTTCTTCATGATGCTCATTCGTCATGCATTACGCATGTAGTCATCCATGTCAGTTTTCAGGTTATCGGACTTGGTACCGAAAATAGCCTGAACACCGGAACCCGCCACGACAACGCCTGCCGCACCCAGTTTTTTCAGTCCCGCCTGATCCACTTTGCTTACATCCGCCACGCTGACGCGCAGACGAGTGATACAGGCATCCAGGTTAGTGATATTTTCTTTACCACCGAACGCGGTCACCAGATTAGCCGCCATTTCACTGGCATTACCGGTCGTCTGCTCGCTGGTCGCGTCTTCACGGCCCGGGGTTTTCAGATCCAGTTTGGCAATCAGCACGCGGAAGATGGTGTAGTAAACCAGACCGTAGATGATCCCTACAATCGGGAACAGCCAGATTTTGCTGCTGTTACCGCTCAGTACGATAAAGTCGATCAGACCATGCGAGAAGCTGGTACCGTCGCGCATCCCCAACAGGATACAGATAGGGAAAGCCAGGCCTGCCAGAATCGCGTGAATCGCATACAGGATCGGTGCCACGAACATGAACGAGAATTCGATGGGTTCGGTGATACCGGTCAGGAATGAAGTCAGGGCAGCGGAGATCATGATGCCGCCAACTTTGGCACGGTTCTCAGGTTTAGCTGAATGCCAGATAGCAATGGCTGCGGCTGGCAGACCGTACATTTTGAACAGGAAGCCGCCCGACAGTTTACCTGCGGTCGGGTCACCCGCCATATAACGTGGGATATCACCATGGAACACCTGGCCCGCTGCGTTGGTGAACTCACCAATCTGCATCTGGAAAGGAACGTTCCAGATGTGGTGCAGACCAAATGGCACCAGTGAACGCTCAACGACGCCGTAGATACCAAATGCGACCACCGGGTTCTGATAGGCAGCCCACTGTGAGAACTCCTGAATCGCGGTCCCAATTGGCGGCCAGACAAAGGAAAGCGCCACACCGAGGAAAATGGCCGTGAAACCCGAGATGATAGGGACGAAGCGTTTACCGGCAAAGAAGCCCAGATACTCAGGCAGCTTGATACGGTAGAAACGGTTAAACATATAGGCTGCAATGGAACCGGCAATAATACCGCCCAGAACACCGGTGTCTGCCAGGTGTTTAGCCGCAATTTCTTCGGCCGGCAGATGCAATACCAGCGGTGCCACAACGGCCATGGTTTTTACCATGATACCGTAGGCCACCACGGCGGCCAGCGCCGATACACCGTCATTATTGGTAAAGCCCAGTGCCACGCCGATCGCGAAAATCAGCGGCATGTTAGCAAAGACCGACCCACCGGCTTCCGCCATCACATGTGAAACGACCGCTGGCAGCCAGTCAAAGTTGGCAGAACCAACGCCCAGCAGGATCCCCGCGATCGGCAGGACCGATACGGGCAACATCAGCGATTTACCGACCTTTTGCAGGTTCGCAAATGCATTTTTGAACATAGTGTAAAGCTCCTGAGTATGAGTGCTTTTCTTCGCGCTGAGCGCGTTGTAAGCGGGGAGGTTCCGCTTACGGGTGGGGCAATTTATATGCCCTCGGTATTTATTACGAAGAGTAAAATAAATCCGTTCAAATTTGTTTGATGGCTATCACGTTTCGTTGAACGCGCGTCATTTCTTTAGAATAAGCCGATCAAAAAGGCCCATTTTTAGCTCAAAAAAAATGCAGAGCCCAATTTCATGGCGCTGCACTTTACGACTTTTAGTTATTAATTACGAGCTCTAAAAGAAATCTTCTGTGGAGAGTCAGTCCGACAAACGTGACATCGGGACATGGAACAGACGGGAAAAGTTTTCCGTCGTCGCCTGCGCCATCTGCTCAATGCTCACCCCTTTGACCACCGCCATATATTCCGCCACATCGCGCGTATAAGCAGGCTGATTTTCTTTACCCCGATGCGGTACCGGGGCCAGATACGGTGAGTCGGTTTCCACCAGCATACGATCCAGCGGAACATAGCGTGCCGCTTCACGGATCTGCTCCGCATTACGGAAAGTGGCAATCCCGGAGAATGAAATATAGAAGCCCATATCCAGCAACGTTTCTGCTGTCTGGCGATCCTCCGTGAAACAGTGCAATACACCGCCGCACTCTTCCGCCTTCTCCTCCTGCAGGATGGCCAGCGTATCCTCACGCGCATCACGGGTATGAACAATCACCGGTTTATTCAGATCGCGGCCGACGCGGATATGTTCACGGAATGATGCCTGCTGGCGAACCATCGTCTCCTTCTGATAGAAATAATCCAGCCCGGTTTCCCCCATCGCGACAACACGCGGATGAGCGGCCAGCTCGCGCAGCTCCGCAAAGTCATACTCCTCTTCCTGATTCAGAGGATGCACGCCGCAGGAATAAGCCACACGCTCACGCTCACCGATCAGCTCAACCATCGCCTTGTAGCCCGGCAGGGTTGTGGCGACCGCCAGCATAAACTTCACATCACGTGCGGCGGCTTTTGCCAGCACATCGGACACGTCCTGATGCAGGGTTTCATAATTCAGGCCATCAAGATGGCAGTGGGAATCAACTAAAAACATAATGTACTCTCTAAAGCGGTAAAGCGGCAGAAGCCGGCTTAATCATCATTTCCCAGCTCAACAGCTGCTCTGTCAGCAGCAGTTCGCGATTGACGGCGACTACCGTCAACAAACGGTCACGGCAAATCATCCACTGACGCAGGCTGGCATCTATGGCGCTGGCCGGAAGCATCCCGGCGATATGCATCACTTCGCTCTGGCGATCGACGTTGGTGATAAAAGAGGCGCCGCCCTGCTGCCATTTCACCGCATCCACCAGCAAGGAACAGAGCCAGCCGATACGCTGCGCAACATTATCATGGTGCAGCACCGGGAGCAGGCTCAGCATATCCCCCTGCAGGGCCACAGGCAGCGCCTGACAAAGCAGATCGCGCTGATGCCAGATTTTTTCTTCCAGCAGCGTCAGCGCAGCCGCAGGCGCTCCCCCGACAGCCTCAGCGCGGCAGCGCGTTCTTTCAGCCCGGCAGGGCACTGTTTTTGTAACCATTGCAGACTCTGGGCTTCGTCAGGAGGTGCCAGGTGCCACAGCAGACAGCGGCTGCGCAGCGTCGGTAACAGCCGGGAGGGCTCACGACTGCTCAGTAAAAACCAGGTATTCTTCGGCGGCTCCTCCAGAGTTTTCAGAAGGGCGTTGGCTGCGGCCTCGGTCAGTTGCCCGGCATCCGGCAGCCAGACCACCTTCGCCCCCCCTGCTGGGCATGATGATACAGCTTCTCGGTCACGCCACGGATAGCATCTACCCCGAGAGAACTCTTGCCCTTTTCCGCCTCCAGGCGATACCAGTCAGGGTGCGTTCCGGCCAGCATCAGCTGACAGGCGTGGCATTCTCCGCAGCTTTTCAGCCCCTGCGGATGCCTGCACATCAGCCAGCGACTGATTCCCCAGACCAACGCATCATCGCCCATCCCCGCAAGCGCCTGGATCAGCAGTGCATGGTGACCCCGCTGCTGTTGATGCTGGCTGAGGATTTGACGATAGCTGTGATTCAGCCACGGATACCAGTTCATTGCTGTTCCTGTAACCACTGGCCAAGCACCTGCCGCAGTGAGGCAGTCACCTGCTCAAGCGGCTGCGTGGCATCCACCGTTTTGATGCGGGCGTCGGCCGCAGCGAGTTCCAGATAGCGATCGCGGGTGCGGGTGAAGAAATTCAGGGACTCCTGCTCAATACGATCGAGTGCTCCGCGCGCCCGCGCGCGCTGCAGGCCAATTTCTGGCGTCACGTCCAGATACAGCGTCAGATCCGGGGAAAAGTCGCCCAACACCGCCTGCTTCAGGCTGTTCATCAGGCCGGTATCCATTTGCCGGCCGCCGCCCTGATAGGCCTGCGAGGAGAGATCGTGGCGGTCACCCACCACCCAGGCACCCCGTGCCAGAGCAGGTTTGATGACGTTCTCCACCAGCTGGACGCGTGCGGCGTACAGCATCAGCAGTTCGGCGCGATCGGTTACCGGTTCATCACTGATACCCTGCTTAATCAGCTCGCGCAGCTTTTCCGCCAGCGGTGTACCGCCGGGTTCGCGGGTGAAAACAATGTCGTTAATGCCATGGCGCTGAAGTTCGCTGACCACTGCATCACGGGCGGTGGTTTTCCCTGCGCCTTCCAGGCCTTCAATAACGATAAATTTACTGTTCATTTTTTTCCTTCATCGCCAGGCGATAGACCTGCACGGCTTTATTATGGCTGGCCAGGTTAGTGGTAAAGGTATGTCCCCCTTTTCCATCGGCCACAAAATAGAGGAAGTTGGTCTTATCGGGATGCGCGGCGGCGGCCAGCGAGGCTTTACCCGGCATGGCGATTGGCCCCGGCGGTAGCCCGTTAATGGTATAGGTATTATACGGCGTGGGTGTTTCCAGATCTTTACGCGTCAGGGTGCCCTTGTAACTGTCACCCATGCCATAGATCACGGTCGGATCGGTTTGCAGACGCATTCCGAGGCGCAGCCGGTTAATAAATACCGAGGCGACCCGGGTACGTTCGGCGCTGACAGCCGTCTCTTTTTCAATGATTGAGGCCATGGTCAGCATATCATTTTTACTTTTATACGGCAGGTTATCCATTTTTCCCTGCCACTCGCTGTCCACCAGACCGACCATGCGCTCGTGGGCACGTTTCAACAACGCGACGTCAGTGGTGTTCGCCGTGTAGAGATAGGTATCAGGGTAGAACCAGCCCTCAACTCCCGCCTCTTCACCTTCCAGCTTCAGCGCTGACGCCACGCTGCTCAGTTCATCATCTGGCAACGTATGTTTGATATAAGGCGCGTGCCGCAGTTGGCTCAGCCACTCCTGCATCCGCGTCCCCTCCACAAAGCGCAGTGGGAACTGCGCCTCCTTTCCACTCGCCAGCAGGGCCAGCATCTCGCGGACAGTCATCTCGGGGGTGAAGCGGTAGGTTCCGGCTTTAAATTTTGCCAGTCCGGGCTCCAGTTTCAGCAGTATGCCAAACCACGGGCCACGCTGTACAATATGCTTTGACTCAAGCTGTGCCTCCAGCACTACGCGTCCTGAACCCGCAGGCAGAGTAAATATCGTTTCCCTGTCCACCGTTAACCGGGAATCAGCAAACTGCCGCGTCTGCCAGTAGCCATATGCCGCCACCAGCAGGACAACTGCCAGTAGCACCACAATACTCTTTCGGATTTTAGTCATAACGGTCCCGCGTCATTCAAAAAAGGGGGGTTGAGCAGATTAAACAGCTGCCGGGAGGCGTAACGCCATTGTTCTGCCTGATAAACCGGCAACACTGGCATCAGGGCATTGGTGATCAGCACTTCTTCTGCGGTAGCCAGTACATCCATTTCGGCACGCACTTCTTTCAACCTGAAGCCCAGCTGAACGACCTGCCGCATGACACGCTGGCGCTGTATGCCATTCACCCCGGAGGTACTGAGATCGGGCGTAAACACCTGATTTCCCGTACGCCAGAATAAATTAGCCGCACAGCATTCCACCAGCATAGCGTCACTGTCAAGCACCAGCGCCTCATCGGCAGCAGTCTGGTCAAGCTCTGTACGGATCAACACCTGTTCAAGCCGATTAAGATGTTTGATGCCGGCAAGCTGCGGATTTTTGCCCAACCGGATGCTACTCAGGGCAAGTCGCGCACCGGTTTCCCGTAGCGAATGATAGCGGGACGGGTAGTCTGATAATGAAATAATGCGGGCGGGCTGACTGCACCCCGCCGCACTGTAGCCGCGTCCCCCGCTGCCGCGCGTCAGGATCACTTTCAGCACACCATCATCCCGGGTGGCCGCCGCGCCGATCATTTCGCTTTCCAGTCGCTGCCAGTCAACGCCGCCGATCTTCAGACGTTCACAGGCCTGCTGCAAACGCGTCAGATGTGCCTCAGTCTGTACTATTTTCCCCTGGTGGATGCGAGCCGTCGTAAAACAGCCATCTCCGAACTGCACTGCGCGGTCGCGGGCGTCAATACTGTCTCCCGGCACACCATTGACCCAAACCATGATCAGTCTCCGTTATCATCCTCTGCCCAGATTACCTGCCAACCCCGCCAGAATCATCTGATTGTCTCACCCAAACCACCTGAAAAAAAAGGCCCGCACTGTGCGGGCCTTTCAGTCAGTCAGAGAAAACTTAAATCTTACGGAAAATCAGCGACCCGTTGGTGCCGCCGAAGCCGAAGGAGTTACACAGCGTGTACTCCAGACCTGAGGTCTGACGTGCTGTATGCGGAACGAAATCCAGGTCACAGCCTTCATCCGGATTATCCAGGTTGATGGTCGGTGGGACCACCTGGTCACGCAGAGCAAGAATGGAGAAGATCGACTCTATCGCGCCCGCCGCCCCTAACAGGTGACCGGTCATGGATTTCGTCGAGCTGACCATCACGCTGTTAGCGCTGGCACCAAAGACCGATTTCACGGCCTGGGTCTCAGCTTTATCACCGGCCGGCGTTGAGGTGCCGTGCGCGTTGATATAGCCGATTTGCTCCGGGGAGAGTTGCGCATCTTTCAGCGCGTTCACCATCGCGAGGGCCGCGCCCGCACCGTTTTCCGGCGGCGAGGTCATGTGGTAAGCATCGCTGCTCATGCCAAAACCAACGATTTCCGCGTAGATTTTTGCACCGCGTTTTTTCGCATGCTCATACTCTTCCAGCACCACCAGGCCTGCACCGTCACCCAGTACAAAGCCGTCACGATCTTTATCCCACGGACGGCTTGCCGCCTGCGGGTTATCGTTGCGGGTTGAAAGCGCACGTGCCGCACCAAAACCACCCACACCCAGCGGGGTACTGGCTTTTTCAGCACCACCAGCCAGCATGACATCGGCATCGTTATACGCAATGATACGCGCAGCATGACCAATGTTATGCACGCCAGAAGTACAGGCAGTCGCGATGGAGATACTTGGGCCTTTCATGCCAAACATGATCGTCAGGTGACCTGCAATCATGTTAACAATGGTCGACGGAACAAAGAACGGGCTGATTTTACGTGGGCCACCATTCACCAGTGAGGTGTGGTTTTCTTCGATCAGTCCAAGACCGCCAATGCCGGAGCCAATAGCAGCGCCAATACGATCGGCGTTCTCTTCGGTGATTTCCAGGCCGGAATCCTGCATGGCCTGAATGCCAGCGACAATCCCATATTGGATGAACGCGTCCATCTTGCGCTGATCTTTGCGCGAGATGAATTCATCACAATCAAAATCTTTTACTAAGCCAGCAAAACGCGTTGCGTAGGCACTAGTATCAAAATGGTCGATGAGGCTGATGCCACTCTGACCGGCAACAAGAGCATTCCAGGTGGACTCTACGGTATTGCCGACAGGAGACAACATGCCAAGACCAGTCACAACTACACGACGCTTAGACACGTTCGTCCTCCAGGGAGGGAAAAGTTGACACTGTGTGGGACGTTCAGAAAAAACTCAGGCGGTCGAATGACCGCCTGGAGATGCTCACTTATGCCTGGTGACCATTGATGTAATCAATAGCAGCCTGAACGGTAGTGATTTTCTCAGCTTCTTCGTCCGGAATCTCGGTGTCGAACTCTTCTTCCAGAGCCATTACCAGCTCAACGGTATCAAGAGAATCAGCGCCCAGATCTTCTACAAAAGAGGCAGTATTAACAACTTCTTCCTGCTTAACGCCCAGCTGCTCGCCAATGATTTTCTTAACGCGTTCTTCGATAGTGCTCATACTATTAAATTTCCTATCAAAACTCGCTTTCGCGATGGTTTTCGTAGTGTATAAAATGTTGAAAAAGATGCAACTAAATCCCGGCTGGTCCAACCACGATTTTACGCTATTTTGCGGCCTTAACCCCAAATAACGCAAATATTTTTCGTGATTTTCAGACCATGTACATTCCGCCATTGACGTGCAGCGTCTCACCAGTGATGTACGCTGCCTCGTCAGAGGCTAAAAATGCAACGGCATTGGCGATTTCCTGCGCGCCGCCGAGGCGACCTGCAGGAACTTCCGCCAGAATGCCCGCACGCTGATCTTCGCTCAGTGCACGCGTCATGTCGGTTTCAATAAAACCAGGTGCCACGACGTTAACAGTAATGCCACGTGACGCGATTTCACGCGCCAGTGACTTGCTAAAGCCAATCAAACCCGCTTTTGCTGCCGCGTAATTTGCCTGACCCGCATTACCCATTGTTCCGACAACGGAGCCAATGGTAATAATTCGACCCGCACGTTTTTTCATCATGGCACGCATTACCGCTTTTGACAGACGGAATACTGAAGTCAGGTTCGTGTCCAGGATATCCTGCCACTCGTCATCCTTCATGCGCATCAGAAGATTATCACGCGTGATGCCTGCATTATTGACTAAAATGTCCACTTCGCCAAATTCGGCGCGAATATTTTCCAAGACGCTCTCAATCGAAGCAGAATCGGTCACATTCAACAGCAGGCCTTTACCGTTATCACCCAGATAGGTACTGATAGCGTCGGCACCGCTTTGGCTGGTTGCAGTTCCCACCACTTTGGCACCGCGTGCCACCAGGGTTTCTGCAATCGCACGGCCGATCCCACGGCTTGCACCGGTGACCAGCGCGATTTTACCTTCGAAGTTCATGTTTATCTCCGTGTTATTGTTCTAGCGCCGCTGACAAGCTGGCCGGGTCGTTTACCGCCGTCGCTGTCAGGGTGTCAACAATACGTTTCGTCAACCCGGTCAATACTTTCCCCGGACCCACTTCCAGCAGCGACGTAACGCCCTGCCCGGCCATAAATTCGACACAGCCGGTCCAGCGTACCGGATTATACAACTGACGCACCAGCGCACTGCGGATAGCGTCCGCTGATGTCTCGCACTTCACATCAACGTTATTGACCACCGGGAAGGCCGGTGCATTGAAGGTCAGTGCATCCAGCGCTGCGGCTAATTTATCTGCGGCAGGCTTCATCAGGGCACAGTGTGACGGTACGCTGACAGGCAGTGGCAGTGCGCGCTTCGCGCCGGCGGCCTTACAGGCAGCACCGGCACGCTCAACGGCTTCTTTATTGCCGGCAATCACCACCTGGCCTGGTGAATTGAAGTTCACCGGAGACACCACCTGCCCTTGAGCAGACTCTTCACAGGCTTTGGCGATGGAAGCATCGTCCAGGCCAATAATGGCCTGCATGGCCCCTGTCCCTTCCGGAACCGCTTCCTGCATGAGTTTGCCACGCAGTTCAACCAGTTTAATCGCATCTGCAAACGCAATGACACCTGCACAAACCAGCGCACTGTACTCACCCAGGCTGTGCCCTGCAAGCATTGACGGCGCTTTTCCGCCTTTTTCCTGCCAAACGCGGAAAATGGCAACAGATGCAGCCAATAAAGCAGGCTGTGTCTGCCAGGTTTTGTTCAGTTCTTCAGCAGGGCCTTGTTGCACCAGCTGCCAGAGATCGTAACCCAGTACGTCTGAAGCTTCCCGGAAGGTTTTTTCCACAATCGGGTTGGCGGCTGCCAGATCGGCCAACATCCCCACGGTTTGCGAACCCTGCCCCGGGAAAACCATTGCAAATTGCGTCATTGTGATTTCCTGTTAATTAAAAGCGAACCAGTGCGGAACCCCAGGTGAACCCACCACCAAAAGCTTCCAACAGAATTAACTGACCACGCTGAATACGGCCATCACGTACCGCTTCATCAAGGGCGGTCGGCACGGAAGCTGCCGACGTGTTGCCGTGACGATCGAGCGTCACGACCACTTTATCCATGTCCATGCCCAGTTTACGGGCAGTGGCGCTGATAATACGCAGATTGGCCTGATGCGGAACAAGCCAGTCGATCGATGAACGATCGAGCTTATTAGCTTCCAGCGTCTCATCAACGATGTGCGCGAGCTCAGTGACCGCCACTTTAAACACTTCGTTACCTGCCATGGTGACGTAAGCCGGGGTGTCCTGATTAGCACGATCCTGATTCGGCAGCGTCAGCAGCTGGCCATAGCGACCATCGGCGTGGAGATGCGTGGAGATAATCCCCTGCTCTTCGCTTGCCCCCAGCACCACAGCCCCTGCGCCATCACCAAACAGAATGATCGTGCCACGATCGTTCGGATCGAGCATACGAGCCAGAACATCCGCCCCAATCACCAGCGCGTGTTTCACTGCGCCGTTCTTGATGTATTGATCGGCCACGCTCAGTGCATAGGTAAAACCTGCACAGGCGGCCGCAAGGTCAAAGGCCGCGGCATCTTCGATCTCCAGCATCTGCTGGATCATGCAGGCTGAACTGGGGAAAGCATGGCTTGAGGACGTTGTTGCCACCACAATCAGGCCAATATCATTTTTATCGATACCGGCCATTTCCAGCGCACGCTCAGCGGCATGGAAACCCATGGTCGCCACGGTTTCATCCGGGCCGGCAATACGACGTTCACGAATGCCAGTGCGGGTGACAATCCACTCGTCTGACGTTTCAACCATTTTTTCCAGATCGGCGTTAGTCCGCACCTGCTCGGGCAAATAGCTGCCCGTACCGATAATCTTCGTATACATGTACGCTCAGTCACTCTTAGGTAATACAGCTTGAAGGCGGGCAGCAATCCGCTCGGGAACTTGCCGCCGCACCGCCTGCTCTGCCTGTTGGATCGCCACGGTAAATGCGCGTTGATTTGCCGCACCGTGGCTCTTAATCACGGTGCCGCGCAATCCTAACAGACAGGCGCCATTGTACTGGTCGGGGTTAAGGTGGCCGAATTTCTTTGTCAGGCGCTTCTGGATCCAGCGCCCCAGTAACCTCAACCACCAGGCCTTCTTTTTACCTTCGCCCTGTGATTTCAACAGCGAAAGAAACATTCTTACCACGCCTTCCATCGTTTTCAGCGTGACGTTGCCGACAAAACCATCGCAAACCAGCACGTCTGTCTTACCGGTAAGAAGATCGTTGCCTTCAAGGTATCCAATATAGTTAAGTTCTGGCGTTGCGCGCAGGATAGCCGCGGCATCACGGATCGAACTTAACCCTTTAGTCTCTTCCTGACCAATATTCAGCAATGCCACTCTGGGCCGCTCAATGGCTAAAACTTCTTCAGCCATAACGGCGCCCATAACGGCAAACTGCACCAGCATGGCACTGTCTGAATCGACGTTAGCCCCTAAATCCAGAACCACCGTTCTCCCCTGCTGCTGATGAGGCAACACGGTCATTAACGCCGGGCGATCGATGCCGTCCAGCGGTTTTAATAATAATTTAGCCAGCCCCATCAGCGCGCCGGTATTGCCTGCGCTGATGCACGCCTGTGCCTGCCCTTCTTTCACCTGCTCCAGCGCAATTCGCATGGAGGTTCCGCGACTGGCGCGAATGGCCTGTGAGGGCCTGGCATCACTGGCAATAACCGATTCGGCAGCAATAATCTGCAGACGCGCCCGGAGGGTTGAATCAGCTTTGGCGAGTAATGACGTGATGGTGTCGGGATCGCCGACCAGAAGGAGATGCAGATGCGGATTAGATTCCAGTGCCTGCAGTGATGCAGGCACTGTCACGCAGGGACCGAAATCCCCGCCCATGGCATCTATCGCCAGGGTCAACCGTGTCAAAGTAGCGCCGCGAACCGCGGAATTACTTAACGATGACCTTGCGACCGCGGTAGTAACCATCCGCAGTGATGTGGTGACGCAGATGCGTTTCGCCAGAAACTTTATCTACGGAAAGTGCTGCTGTGGTCAGCGCATCGTGTGAACGACGCATGCCACGTTTGGAACGGGTTGGTTTATTCTGTTGTACGGCCATGGACCTTACTCCTATTACTTACGCTTTAAACTGGCTAATACGGCAAATGGGTTTGGCTTTTCTGCCTCTGCAGGCAACTTGCCAAAGACCATGTCCGCCTCGGACACTTCACAGTGTTCAGAATCATGCACCGGAACGACAGGCAGGGCGAGAATGATTTCATCCTCTACCATTGCCAGCAGATCGGTTTCGCCAAACTCGTTGACGTTGATCGGCTCGTACGCTTCCGGCAGTGCTTCGGCCTGTTCGTCAGTGACGACCGGGCTGAAACAGTACGATACGTGGACGTGCTGTGGAAATGTCTTATTGCAGCGTTGGCAGCACAGCGTCACAGAGACTTCGGCCGTACCTTTCAGTACTGCCAGACGCTGTTCGTCAATCGCGAACGACATGACACATTCTACATCACTGTCCACACTCACTACCGACTCAGCAATCCGCTCAACCTGTTCAGGGGTGTAAACACCCTGGTAGTCCAGGCGTTTTTGAGCGGTACGAGCCGCATCGAGAGTCAGGGGTAATTTTACCTTTTGCATAGGGCGCGCATATTAACTTTGTAACGACATAGAGTCAAAGAAAAAGGCCGCATTACGGCATCTTTCACCCATGATTCGCATCCAGTGCGGCGCATAGTTTAAAATGCCTGTCACTGATTCGCTATCTATTATGGAAAAAATAATGCGACAACTGGTATTAGCCTCTACGTCGGATTACCGAAAAGCTTTATTAGCCAGGCTGGAACTGCCCTTTATTACCGCCGCCCCCGGGGTCGATGAAACCCCGCTGGCAGATGAAGATGCCACGCAGTTAGTGGTCAGACTGGCCTCTGCTAAAGCACAGGCGCTGGCACAGCGCTATCCTGACCACCTGATCATCGGTTCCGATCAGGTCTGCGTGGTAGCCGGAAAAATTTGCGGGAAGCCACACACCGAAGCCCGTGCCCGGGAGCAGTTGCGCGCCGCCAGCGGTCACAGCGTGGTGTTTTACACCGGGCTGGCGCTTTTTGATAGTCGCGACGGTTCATTGCAGGTGCTGTGTGAGCCCTTCAGCGTGGATTTCCGCACCCTGACAGAGAGTGAGATTGCTGCCTATGTAAGCAAGGAGCAGCCGCTGGACTGTGCCGGGAGCTTTAAAAGTGAGGGACTGGGCATCACGCTCTTCGACCGTCTGTCAGGGCGCGATCCCAATACACTGGTAGGACTGCCCCTGATCGCCCTGTGCGATATGCTGAGAACTGCAGGCGTCAATCCGCTGATGACAGTATAAGGAAGCAATGGATGAGGACGGCTATCGCCGTCCCTATGGCATCACGTCGGGAGCGTGGTTTTGCGTAATACTGCCAGACAGTGACGGAGCTCATCATCCAGCGGCGCTTCAACGCGCATGATTTCCCCGGTGCTGGGGTGAGTGAAACGCAGCGCAGCGGCATGGAGGAACAGGCGTTTAAGGCCAGTACCTTTCAGTTGCTGATTAAACTCCTCTTCACCATAGCGATCGTCAAAAGCGATAGGATGCCCGGCATGGAGCGTATGTACGCGGATCTGATGCGTACGGCCTGTCACCGGACTGGCTTTTACCAGCGTCGCCACCGCATAACGTTCTTCCACCTTAAACAGCGTTTCTGACGGTTTACCCTCACTGTTCACTTTGACGATACGCTCGCCACTTTGCAGAATATTTTTCAGTAAGGGTGCACGTACCGCCTTAACATGCGATGGCCACTGTCCGCGAACCAGCGCGAGGTAATCTTTCTGCATACCCTTTTCACGCAATTGTTCGTGCAGCGATCGCAGCGCAGAGCGTTTCTTGGCCACCAGAAGAATGCCGGATGTATCACGGTCAAGACGATGTACCAACTCCAGGAAGCGGGCATCAGGGCGCAGGGCACGTAATCCTTCGATGACGCCAAAGCTCAGGCCACTCCCTCCGTGAACGGCGGTGCCGGAAGGTTTGTTCATCACCAGAATATGCTCGTCTTCATAAATGATGGCATGTTCCAGCGCCGCCACCTTCGCCAGCTTGGGTGAAACATTATCATCTTCACGTTCCGCGACACGCACGGGAGGGATACGCAGCTCATCCCCGGCTTCCAGTTTATATTCAGGTTTGATGCGTTTTTTATTTACGCGCACTTCGCCTTTACGCAAAATGCGATAAATCATACTTTTCGGCACCCCTTTGAGATGGGTACGCAAAAAGTTATCGATACGTTGTCCTGCCTCATCGGCAGAAATGGCAACAAAATGTACGGCTGGAGTATTGGTTTTCATAGTTGGCGATTCTAAATAGTGCGCTGTGATAGCGCCACTTCTTTTTCTGTGCTTAACTGACAGAGACGGTACCGTTGGAAGTTATGATCGGTTTTTAGACAATATGCTGAAAAGCGCTGCAATACGTTCTAAAAGCTGAGAGAAACTTCTCACCTCGGATAAAGTCACCTTGCGATCACCGCCTTAGCAATGGAATAATATCTCCGCTTTTGGCGCTAAGACTTGTGAATGCAAGGGAATAGATAGCGTACACCCAATTGATTTCGTGTTGCAGCGAGGCGGCAAGCGAAAGAATCCCCGTGAGCGATCAAAGATCGTTTCCAGGGGTGAAGAAGAGCAGCCAACTGGGCTGTGGCTCGAAAGATTAAGGGTGAGAAATTTTGCAGGATAGCGCATACACGCAGCAATGGCGTAAGACGTATTGTGCAATCAGGCATTTAGCGGGCTGCGGGTTGCAGCCTGGACGATAAAACGGGATTGGTTCACCTGGTATTCTACTGGCGGTTCCCCCCACAAATGCGCTGTTTTTCCATATGTAAAACAGGCTACCGAGTATTTGCGCCCCTTTAGCTGCTGACAACCGGGAGGTTGACGGCTTTGCGATGAGACACGGGGTCATCGGTTTCTGACGTCCAGCGTTACTTTGCCCGCAGCTTTGTCACTAATGTAAGAATAATGAGTAAGTTACGATGAAAAGAATGTTGATAAACGCAACTCAACAAGAAGAGTTGCGTGTCGCCCTCGTTGACGGACAACGTCTGTACGATCTGGATATTGAAAGCCCTGGACACGAACAGAAAAAAGCCAACATCTATAAAGGCAAGATTACCCGCATTGAACCCAGCCTTGAAGCCGCATTTGTTGACTACGGCGCTGAACGGCACGGTTTCCTACCTCTGAAAGAAATTTCCCGCGAATACTTCCCTGCCAACTACAACGCCCATGGCCGTCCGAACATTAAGGATGTCCTGCGTGAAGGTCAGGAAGTCATTGTACAGATCGATAAAGAAGAACGCGGCAATAAAGGCGCTGCTTTGACTTCCTTTATCAGTCTGGCAGGAAGTTACCTGGTTCTGATGCCAAACAACCCCCGTGCTGGCGGCATTTCGCGCCGAATCGAAGGCGATGACCGCACCGAACTGAAAGAGGCGCTTTCCGCCCTGGAACTGCCAGACGGTATGGGCCTGATCGTTCGCACCGCGGGTGTGGGTAAATCGGCTGAGGCACTTCAGTGGGATCTCAGCTTCCGTATGAAGCACTGGGAAGCGATTAAAAAGGCGGCGGAAAGCCGTCCGGCACCTTTCCTTATCCATCAGGAAAGTAACGTTATCGTTCGTGCTTTCCGTGATTATCTGCGCCAGGACATCGGCGAAATTCTGATCGACAACCCGAAAGTGCTGGAGCTGGCTCGTCAGCATATTGCCGCGCTGGGCCGTCCGGATTTCAGCAGCAAAATCAAACTGTACACCGGTGAAATTCCGCTGTTCAGCCACTATCAGATCGAGTCGCAGATTGAATCTGCCTTCCAGCGCGAAGTGCGTCTTCCTTCCGGCGGCTCGATTGTTATCGACTCCACCGAAGCGCTGACCGCCATTGACATCAACTCTGCACGCGCCACGCGCGGCGGCGACATTGAAGAAACGGCGTTTAACACCAACCTTGAAGCCGCTGACGAAATTGCCCGCCAGCTGCGCCTGCGTGACCTGGGTGGCCTGATCGTTATCGATTTTATCGATATGACGCCAGTTCGCCATCAGCGTGCGGTTGAAAACCGTCTGCGTGAAGCCGTGCGTCAGGATCGTGCACGTATTCAGATTAGCCATATTTCACGTTTTGGCCTGCTGGAAATGTCGCGTCAGCGTCTCAGCCCATCGCTGGGCGAATCCAGCCATCACGTCTGCCCGCGCTGTAGCGGTACCGGTACAATCCGTGATAACGAATCCCTGGCACTTTCCATTCTGCGTCTGATTGAAGAAGAAGCGCTGAAAGAAAATACCAAAGAAGTGCATGCTATCGTTCCAGTCCAGGTCGCTTCTTATCTGCTGAATGAAAAGCGTGAAGCCGTCAGCGCGATCGAAAAACGTCAGGGTGGCGTTAAAGCGATTATCGTGCCAAACGATAACATGCAGACACCACACTACTCAGTGCTCCGCGTTCGCAGTGGTGAAGAGACTCAGACGCTGAGTTATCATCTGCCTAAACTACACGAAGCCGAAATGGCACTGCCTTCTGAAGAAGAGCATGCCGAGCGTAAGCGTCCTGAGCAACCTGCCCTTGCCGCCTTCGTTATGCCAGATGCTCCTCCAGCACCCCTGGAAGAATCCGCAGAAGTGGCCGTCACCCAGCCAGTTGAACAGCCTCAGGTTAAAGCCCCTGCGGCTGCCGAGCAGCCAGGTCTGGTGAGCCGCTTCTTCAGTGGACTGAAGAAACTGTTTGCTGGTGAAGAGAAACCTGCCGAACAGCCGCAGCCACAGGTCGTGGAAGAAAAAGCACCTGAAACTCCAGCTGCGCCGCGTGGCGAACGTCGTAATAACCGTCGCCAGAACAACAATCGTCGCGACCGCAACGGTGACCGCAACGATCGTAACGGTGAACGCAATGACCGTAACGGCGAGCGCAATGACCGTAATGGTGAACGTAACGACCGCAACGGCGAGCGCAATGACCGTAATGGTGAACGTAACGACCGCAACAGCGAACGTAACGACCGTAGTGGTGAACGCAACGACCGTAGTGCAGAGCGTACTGAGCGCGCACCGCGTGAGCGTAATAACGAATCACGGGAAGGGCGTGAAGACCGTCGTAATAACGGTAATAAGCGCAACGGTTCTCAGGTTGATGCCCGCAGCGAGCGCATGGTGCCTGACGAATTTGAACGCAGTGAAACAACGCAGGCTCGTCCACCGCGTCAGGAACGCCAGCGTCGTCGTCCAGGTCAGAACCAGGAAGAAAAACGCCCGGTTGTGCAGGAAGAGAAGATCGTTGAGCCGCTGATCGAAACCGCTGAGAATCTGGAAGAGCAGGAAGATAATGTACAGGTTATGCCGCGCCGTAAGCCGCGCCAGCTGAACCAGAAAGTCCGTATCGAAACCGCTGAACAGACTGCAGCACGCTCGTTTGACACGGAAGATACTGTTACGGCAGAACAACCTGGCGCCAGCGAAACGGTGACAGAAACCCCCGATACTGACGATCGCGACAGCAATAATATGCCGCGCCGTTCACGCCGGTCACCACGCCATCTGCGCGTAAGTGGTCAGCGTCGTCGTCGTTACCGTGACGAGCGTTATCCAACACAGTCACCGATGCCGTTGGCTAATGCCGCTTCATCACCAGAAATGGCGTCTGGCAAGGTGTGGATCACATATCCGGTAGCACAGGGTAGCGATCACGAAACGCATGAAGAACCGGGTCACTCCCTGGTACCTGCTTACGGCCACGCTGACGTTGATGCGCCACACGCTGCTGCAGCCGTAGCAGCCGCAGACAGCATCAGCAGCGCGACGGATGAAAGCCATGAACCTGCAGTTGTCGCTCCGGTTGCAGAAACGCCTGCAATTGAAGCTCCGGCAGCAGAACAGGCAGCCCCTGTACAGCACGCGGAGCCGCAGCCTGAAAATCTGCCCGAAATCACCCCGGTGATCGCAGAAGAGACGGCCGCCATTGATGCCCCTGTCAACGAAGAGCCGGCTGTTATTTCTGCTGCTGACGAAACCGTTGCAGAAGAGACCGCAGCCGCAGCGATTCCGGCAGAAGCAGAAGACGTTCAGCCAGAGCCGCCATTCGTTGCCGTTGATGCCGTGGCTGAAATTGTTGAAGAAGCCAAGCAGGCTGAACCTCAGCAACAGGCAGCAGAGATTGCTCACGCCGCGCCGGTTGAAGTCAGCGACGCGCTTGAGCAGCAGGTTGCTGAAGTGCTTCATGCACCAGAAGTGACCGCAGAGCCCGTAGTTGCTCAGGAACCGCATGCGCCTGTCCCTGCCCGAGATGAACCTGTCGCTGAAGCAGAGGCACCTGTCGCGGCTGAACCTGTCGTTAACGCACCGGTTGTCACTGAAACGGCTCCGGCTGAAACCGTGCCCGCTGCACAACCGGCTCAGAGTCACTTCAAGCTGCATGCTACTGCACCGATGACTAAAGCACCGGCTCCGGCTTACCAGCCAGAGGCCCCACGTCAGAGCGACTGGGTGCGTCCGGAGTTTAACTTTGAAGGTAAGGGATCGGCTGGCGGCCACGCGGCTACCCACCAGGCGACGGCTCCGGCCACACGTCCTTAATACCGGATAATGCGTCAATCAGGCCCTGACCTCTGGTCAGGGCTTTTTTTATGCCTTCACTTCACTGAATCCCTTTTTGTCTGTTTCACCCTCCCCCGGGCTGTGGCAGAGTGGCTGTCCTGTTTTCAACCCAAAGGCTGACAGCGTGACCGTTAAAAATATTCTCCTTACCGGGGCCAGTGGGCGCATCGGGCGCACCTTTTTCAATGCCATGAACGAGAGCTGGCGCTTCGTGCTGACCGACCTTAGTCTGCCGGCTTACGACGTGCCTTCTCCGCACCGGTTTATTCCTGCTGACCTCTCGCTGCCGGGGGTGGCTGCCGAGCTGTTGCGTGGAGAGACGTTTGATGCGGTGATTCATCTGGCCGGCATTCCCGATGCGGGTGCGGCTTTCGAAGACCTGCTGCCCGCCAATATTTTATCTACGACTTATCTGCTTAAAGCCGTGTCGCATACCCCCTGCCCGCGCTTTATTTTTGCCAGCAGCGCACAGACCATCGAAGGGTATCCTGAAGACGTGCAGATCCACCCGGGGATGGCGGTGGCTCCGGCCAATTTATACGGCGTGACGAAATGCTACGGGGAAGCACTCTGCTCCTTTTACGCTACTCAGCGCGGCATAAGCTGCGTGGCACTGCGGATAGGGGCATTTGAAACCCGCTGCGCCGCCAACCTGAAAAACGCCAGAGACTACAGCGCCTGGCTCAGTCCGGAAGATGGCGTCAGGCTGCTGACCGCAGCGGTAACGGCAGAAAATATTACGTTCTTTATTGGCTATGGAATTTCAGATAACCGGTTTAAACGATTTGATCTGAGTCAGACTCGCGAGGTGCTGGGCTATCAGCCCCGGGATAATGCTTTCAGCGAATTTGTCCCGGAACAGCCGCTCTTTTAACGGCGGCCAAAAAAAACCCGCTGCCAACAGAGAGCTGTCGGCAGCGGGACAAACTGAACGTACCCGGTTAAAGCACGTTCAAATTCCTGATGTCAGATTATCGATTCAGACTAAACAGTGACAGCTTGGACATCTGCTGGAACACGGTATAGGACGCCTGCAGGGCGGCCTGCTGCATGGTGTAACTGGAAATGGTTTCGGTAGTATCTGCGCCGATCAGTCCGCTGACCTTATTTTTCAGACTCAGCGTGGTGTCATCCCCTTTCGCATCCAGTTTCCCCAGTTCATCAAGATTGGTACCAATCTGTGCACGAACCGCTGACACGTTTTCCTGCGCATTTCGCAGACCGCGGTTAGCTTTGCCCATATTGAGGGCCTCGGCATCCACCGCCGCCTGGTCGGCATTTTCCAGCGGGACCTTCAGCGATTTGATCGCCGTATCCAGAATGGCAAAGATATTACTTTCACTGGCCGTACCGTCAGGCTCTTTCACCGCACTGCTGGTCAGTGAGTCGAATATCTGCGCACCGGTGTGGTTGATGATCAGCGTACGGCTGGCATCCACCTTCTGGGAAATGGGAGTATCCCCGCCCTGATAAGTGGTGTTTCCATTCGCATCCGTCACAAACGGTGGCGTATCACTTTCATAGCCGGCAAACACATAGCGGCCATTGCCGTCGGTGCTGTTAGCCAGGTTCAGCATCTGTGCACGAATCCCTTCTAACTGCGTCGCATAAGAGGCGCGGTCTGTGTCAGATAAGATACCGTTAGAGGCCGCGACCACAGTAGTCTGCGCACTGATGATCACGTCAACGGCCTGTTTCAGCGTGGTATCTTCCGTCGACTGATTCTGCGTGGCAAATACGCGCGCCGTCTTGTACTGAGCGGTTTCAGCCTGCGCCTGGGACACAACCACCGCCTGCGCGGCGGCCACCGGGTCATCCGACGGTCGGTTAACGCGGTTGCCGGTAGCAAGCTGTTCACCCACTTTCAGCCAGCTCGCCTGCGAAGTCTGAATGCCGCGCATCTGCTGGTCATAGATCATGCCGGTACTGAGTCGCATAGTATTAATTCCTCTGCAAAAAAATTAGCTGACAGCACCAATCAGTGACTGAAAAATGGTAGATGCGGTCTGCAATACCTGGGCGTTGGCCATGTAGTACTGCTGATAGCGCGTAAGGTTCGAATACTCTTCGTCGAGGTTAACCCCGGAAACCGACTGCTGCTGATTCGTCAGCTGCGTCACCACGGCCGTCTGGGTTTTACTGGTGGTTTCCAGCGTACTGGCCTTATTACCCACCTGAGCCACCAGACTGGCATAACCCTGCGTCAGGGTGCTTTTACCGTTAATGACGTTCGCGGTCTGCAGGCCCAGCAGCTTCTGCACGTTCTCATTGTTACTGGCCCCCCCCGTCGAACTGGCCGCAGCCAGTTTAGACTCCTCGGTCACCAGCACGCTCATGCCACTGACTACACTGGAAACAGGCTTGATGGTAAAGCTGTCTTTACTGGCGGGCAGCTGGTCATACGCAACGGAAAGACCGTCAAATGACAGCGTCTTCGCCGTTGCATCAACAGTTACCGTCGACTTGGTGTTATCCGACAGACGGGTTGCCGTCCAGTTCGTGCCATCGTAGCTGACAGAGTAGTCAGACGCCTGCACCCTGGTCGTATCACTCCACGTGGCCGTCAGGGACGCACCACCGGTATTGTTGGTGTTAGCCAGTACAGAAGGCGTGCCAAGACTAAAGAAAGCCCCGCCGGCATCGCCGTCACTATCTTTACCCTGCATATGCTGGGCATTAAAGCTGCTGCCCAGCGCCATCGCCAGCTGGCCAACCTGATTACGTGCGCCATCAAGATCGCTGCGGAAGGCCAGCAGTCCACCCAGTGAACCGGTGGTGATCAGTTTTTCAGAGAACTGCGTTTTTTGCCCTGTAGCCGGATCGACGGTCGCGAGTGTGGTACGCGCCGGATCGGCGCTGGACGGCACTGCCGCCAGCTGGCTGTAGGTGTCACCCTGCACCAGCGAGATACCGTTGCCGATGGAGATGTTGTAGCTGCCGCCGTTCTGCTGATTGACACTGACACCCACCAGCTTATTCAGTTCACTGACCAGCTGATCGCGCTGATCCAGTAAATTATTCGGCTCACTGCCAGCACCGGCGCCCTTCAGCTTGGTGATCTGCTGATTGACGTTAGCGATCTGTTTGGCGTAGTTATTAATCTGGTCGACGGTTGACTTCACCGAGGTGTTCACGCTGCTGTCGAGATTCGATAAATAGGTATCTGTCACCTGGAACTGATTCACCAGTCCCTGCGCTTTGCCGATCACGGCCTGGCGTGCAGAGGAGTCACTGGCATTACTGGACAGCGTCTGCAACGAACTGAAAAAGTCCTGCATATTGGTCGACAGGGTATTCGTGGTGCTGGAAAAGATGTCATCAAGACTGGAAACCTGACCGTACTGGGTGGTGATCGCACTGGACTGTGCGCTGGCCGCACGCAGCTGGTTGGTGATGAACTGATCGTATTCGCGATAGACTGTCGAGACATTCGCCCCGTTGCCGTAATAATTGTTACCGCTCAGGGTACTGTTCGCCTGAGCCAGCACGGTGGTCTGACGTGAATAACCGGTAACGGCATAGTTAGTGATGTTGTTACTGGTGGTATTCAGCGCGGCAGATGCGGCGCTTAACCCGCTCATCGCGGTATTAATTAAGTTTGCCATTTCGGTTCCTTGTTAACCGGCAACTGCGAGCCAGCATTGACGAATCGTTTGCCGGAGGCGGGTCAACCCCATCCGGCCTGAACAGGTTATCGGTTAAATGGGGGTAAACTTGAGCCTTCCCCCCAAATTTTTAAAACAAATCGCCAATATCCTGGCTATAGGCTTTGACCACTTTTTCACCCATGCTTTTGAACTGCTGGATCATACCGACCAGCTTTTGCGCATACTTGGGATCGGTGGCATAGCCCGCCGCCTGCAACGCCTGTGCGCCCTGCTCAGGCGAAGGTGCCGTGGTCACTGCGGCGTAGCGCGGGTTGTTACTCAACAGTTTGACGTAGTCATTCAGGGAATCGAAATAGGAGTCATAAACGCGGAATTTCTGCTTCACCTTCTTCGCCTCACCGTTTTCGAATTCGGTGGTCATGATATCGGTGGTCTTGCCCTGCCAGCTGCCCGTGGCTTTAATGCCGAAGACGTTATAGCTCGGCTTACCGTCGCGGGTGAGGATCTGACGCTGACCCCAGCCGGATTCCAGCGCGGCCTGCGCGAGGATCAGGTGATGAGGAATACCGCTTTGCTCACTCGCTGCCTGCGCCGGTTTCGACAGCATGGCGATAAAGTCACCATTATCGCCCGACAGCGGCATCTCATGGGAAGAGAAACGCGGCACTGCCTTGCGGACAATCTGCTCCATTGCAATCGGCGGTAACGTGTTAATAAAGCTCTTATCCAGCGGCATCGGCACCGTACCCGCTTTTTCATTCAGCGGCTTCTGGCCTTCCATCTGTTTAACAATAAGATCCGCCAGACCGAGGCCTTTCGCCCCGATCTGCTGGCCAATCTGCTGATCGTACATGGAGGTATAAAGCCGCGTCTGCTCGCTGCTCATCAGACCATCCTGAGGCAGCGCCTGGCGCATACTTTTCAACATCATCTGTACAAACATCCCTTCGACCTGTTTGGCCACTTCCCGCGCATGGGCTTTCGGATCGTTGCCCGCCAGGCGTTTCAGGTTGTTTAGCGAGCGGCTGTCATACGCCGCACTGGTCAGAGACTGGCTATGGTCGGTCATCAGATAATTTCCAGTTTTGCGTGCAGACAGCCTGCGCTTTCCATGGACTGCAGAATCGACATCAGGTCGATAGGCGTTGCGCCCAGCGCGTTAAGCGCCCGCACTACGCTGTTCAGGTTGGCGCTGGCATTAACCGTCTGTAACGCCCCACCGCTCTGACGCAGATCGATCTGAGTCTGTGGTGTCACCACCGTCTGACCGCCGCCAAACGGCGTGTCCGGCTGGCTGACGTTTTGCGTCTGGTTCACGGTGACCGACAGGCTGCCCTGCGCGATGGCGCACTGTGTCAGCATCACTTCACGGTTCATAACCACCGAGCCGGTACGTGAGTTGATAATAACTTTGGCATCCTGAATGGGTACCGAGACGTCAATGTTCTGAATGTCTGCCAGCAGGCGCACCTGAGAAGTGCTGTTCGCTGACGAGCGGATTTGCACGGTGCGGCCGTCAACGGCCTGGGCCATGCCGTAACCGCCCCGGCTGTTAATGGCATCGCTGATGCGCTGTGCCATGCTGAAGTCTTCCTGGTTGAGGTAGAGGCTGACCACGTTGCTGGTACCGAAGTTATTCGGCAGCTCACGCTCAATGGTGGCACCGCCGGTGATCCGCCCGCCATTAACCTGGTTCACCTGTACGCTGCTGCCGCCGGCCGCCGCGCTGGCTCCGCCAATCAAAATGTTACCCTGTGCCAGCGCATATACCTGGTTATCCACCCCTTTCAGCGGCGTCATCAGCAGCGTACCGCCGCGCAGGCTTTTAGCGTTCCCCATGGAAGACACCACGACGTCCAGCACCTGACCCTGACGGCCAAACGCCGGCAGCTTGGCAGTGACCATCACCGCCGCCACGTTTTTCAACTGCATATTGGTGCCCGTCGGCACGGTGATCCCCAGTTGCGAAAGCATGTTGCTCAGGCTCTGTGTGGTAAACGGCGTCTGCGTCGTCTGGTCACCGGTGCCATCCAGCCCCACCACCAGGCCGTAGCCGATAAGGGAGTTATCGCGCACGCCGCCCACCGTCGTGAGATCGCGAATACGATCGGCCTGAGCCAGGGTGCTGAACCCCACCATCAGCAGCAGGGCAAATCGAATCAGTACATTACGCATTAAAACCTCTTACATCGGTGATATGTTCAGGAAGAACCGCTGCAGCCAGCCCATGTTCTGCGCTTCATTGATATAGCCGTTACCGACGTATTCAATGCGGGCATCGGCCACCTGGGTGGAAACAACGCTGTTGCTGGCGCTAATCGTGCGGGGGTTAACCACGCCGGAGAAGCGGATAAATTCAGTTCCCTGATTAATCTCAATCTGTTTCTCACCGACCACATTCAGGTTGCCGTTCGGCAGGACCTGATTAACGGTAACGGTGATGGTGCCGGTAAAGGTGTTGTTCGCCGAAGCGCCCCCTTTGCCAGAAAAATCATTTTTGCCTTCCCCGGCGAAGGTGGCTTTATCGCCGCCCAGCAGTCCGACCAGGGCACGCGGTGTGGCAGACAGCCCAAAGCTGCTGCTGCCATCACGTCCGGCATTGGCTGAAGAACTCTTACTCGCGCTGACATTTTCCTGCAGCGTGATGGTTAACGTGTCGCCAATATTACGCGGGCGGCGATCCTCAAACAGCGGCTGATAGCCGTAGTTCATCGGCATCACGCCCTGAAAAATAGAGCCGTTGACCAACGCAGGCGAAGCAGGCATCGGCTGGGCCGTTGTCGAACCTTCCACCAGTGGCTTACGGGGAACTAACGCACAACCGTTAAGCGTTAGCAGCAGCGTGGCCACTAACAAACGTCCAGGCAATGAGATCTGCTGCGCCATGGATATAAACCTTTCATTACGAGAATATTTTATTAACGGGCCGGGCAAGCCCGGCACCTGTAACGGTCAGACAGGCCGTTTTACACTTACAGCTGAGTCAGCTTCGCCAGCATCTGGTCAGACGTACTGACCGCCTTACTGTTAATTTCGTAAGCGCGCTGAGTCTGGATCATGCTGACCAGCTCTTCCGCTACGTTAACGTTCGACGTTTCAACGTATCCCTGATACAGCGTACCCGCGCCGTTGTTACCCGGGTTACTTTCCGTAGGTGCACCGGACGCCTGCGTTTCCTGGTACAGGTTCTCACCCATACTTTCCAGACCGGCGTCATTGATAAAGGTGCTCAGCGTCAGCTGACCTACCTGTACCGGGTTGGTCTGCCCCTGCTGCGTGACGCTCACCACACCGTCACGGCTCACCGTCATGCTCAGCGCATTCGGGGGGATCGTGATGGCAGGCTGCACCGGGAAGCCCCCGTTAGTGACCAGCTGGCCATTCTGATCGGTCTGGAATGAGCCATCACGGGTATAGGCTGTGGTGCCATCAGGCATCTGCACTGAGAAGAACCCCTGCCCGCTGATGGCAACATCTTTCGATGAATCGGTCTGCGACAGGTTTCCCTGATTATGCAGACGCTCAGTGGCGACCGGACGGACACCCGTACCAATCTGTAAACCTGAAGGCAGCGTTGTCTGTTCTGACGACTGAGCCCCCGGCTGACGCAGGGTCTGGTACATCAGGTCTTCGAACACCGCGCGCTGACGTTTAAAACCGTTGGTGCTGACGTTTGCCAGGTTGTTGGCAATAACGTCCATATTGGTCTGCTGGGCGTCAAGGCCGGTTTTGGCAATCCATAAAGAACGGATCATGTGTTATTCCTCTGGTCAGCTCATTGACAGCAGCTGGTTAGCTCTTTGTTCGTTTTCATCGACGCTGGAAATCACTTTCATCTGCATCTCGAAACGACGCGCATTGGCAATCATATCGACCATGGTCTGTGTGGTGCTGACGTTACTGCCTTCCAGCACGCCCGGCATCACTTTCATGGTCGGGTCAAGCGGCAGGGTGGCACCGCGCTGCGCCACGGCGCTGGCAGAGACGCGGAACATGCCGTCATCGCCGCGCGTCAGCTCACTGCCGGTGGCCTGTACCAGTTTGAGGCGGCCCAACTGGACTGTCGCATTCGGTGCATCGCCCGGATTCAGCGCGGTAATCGAACCGTCAGCCGCGATGGTGAGTTCCGCACCCTGCGGGACAGCAATCGGCCCGCCATCGCCCATCACCACATTGCCCTGTACGGTCAGCTGTCCGGCCGGGCTGACTTCCATATTGCCGTTGCGGGTGTAGGCTTCGGTGCCGTCGGCAGTCTGCACTGCCAGCCAGCCGTCACCCTGCATCGCCACGTCCAGCGCACGCTCGGTATAGTCCAGCGCGCCCTGCGTCATATCGGCTCCCGGCGTCGATGCCGTGACCAGCGTACGGGTCGGTAGTGACAGCCCCTCAACCGGAACTGCACGCGCCGCACTAAGCTGCGCCCGGAATCCCGGCGTGGCGGCGTTGGCCAGGTTGGCCGCTGTCACTGCCTGCTGATCGAGGGTCTGACTGGCAGCCCCCATTGCGGTATAGATTGCGTGATCCATTGGACTCCCCTGTTAACCGAATTAACGCAGGTTGACCAGCGTGTTAAGGATCTGGTCCTGAGTTTTGATGGTCTGCGCGTTTGACTGATAGTTACGCTGCGCGACGATCATGTTGACCAGCTCTTTGCTCAGGTCGACGTTCGAAGACTCCAGCGCACCGGCGGTCAGCGTACCGAGGTTACCGGTACCGGCGATGCCGGTCAGCGCCTGACCAGATGAGGCGGAAGCAGACCACACGTTGTCACCTTCAGACTTCAGGCCTTCCGGGTTAGCGAAGTTAGCCAGCACGATCTGACCCAGCACCTGAGTCTGTTCGTTGGAATAGGTCCCGACCAGCGTGCCATCATCATTGATCTGATAGCTGGTCAGTTCGCCAGGCTTATAGCCATTCTGAACCGGGTTACCAAAGGTGGTGGTGCCGTTGTTCTGCTGCAGGCTGCCGGTGATATCCACAGTCAGATTGGTCGGGCCTGCTGAACCGTTCAGGGAGCCCATGGTGAAGCCGACCAGACCGCTTGCCGGGGTAGTCAGGTTACCGCTGGTATCAAACTCCAGATTGGTCGCCGTGCCCGTGGTTCCGGTTGACGCATCTACTGGGGTAACGGTCCAGTTATTATCAGCCGTCTTGTTAAAGTACAGGTTGATAATGTGTGAGTTACCCAGCGAGTCAAACGTGGTCATCGCTGACTTGGCGTTATATGTCGTAGGATCGGCAATTTTCAAATCAGCAACAGGCTTAATGGTGTCCGTAGAGTTCAGGTTAGCCGTCATTGAGGTCGTTGTGGTGGCTTTAGCCGACATGCCGCCGGTGGGTACACTCAGGCCTACCGGGTTAGCACCGGTCTGGATAGTCGGCGGTGTGCCGGTGGCCGGATAGCCGGTCAGCTGCAGACCCTGCATGTTGACGATATTACGATCGGCGTCGAGGGTGAACTGGCCGTTACGGCTGTAGTACACCGCACCGCTGGCATCCGACATGCGGAAGAAGCCCTGCTGGCTGATCGCCACATCAAGTCCACGGCTGGTGGTGGTGGTGGTACCGTCGTTAAAGTCCTGCACCACGGCCGCAACCTTGGTACCCAGACCGACTTTTGATCCGGCAAACATATCGGCAAACGCGACGGTGCTGGATTTAAAACCCGCTGTCGCGGAGTTGGAGATGTTGTTACCAATAACGTCGAGGTTGCTCGATGCCGCGTTTAAGCCGCTGACTGCCTGTGAAAAGCCCATGTTGTCACTCCTGAAGCATAAATTAGTGGATTAAATAATCTGACGTATGTTGTCCAGGGTGGTCGTACCCATGGTGCCAAGGTCAAGTACTGCGCCTTTTGAGCCGCTACTGACGCCGCTCACCAATGCATAGTTCAGCGGCTGTGCCACCAGCTGGCCAGTAGCATTGCTGGCGCTGATGGAAACGGTATATTTGCCGTCGGCGGCGGCGGTGCCATCCGCGGCTTTACCATCCCACTGGAAGGTATGTACGCCAGCGGTCTGTGCGCCGAGGTCAATGGTCTGGATCACGGCACCGCCAGCATCTTTAATGGTGGCGGTCGTCGAGGTCGAGGCCTGCCCCAGTTCCACACCAAATGGCGTGGTGGTGGTTTTACCGACCAGAATTTGTGACCCGTTGACCATCACACCGTGACCGATCAGCGTTGACGCCTGTAAAGACTGGCCGGAAGTAATCTGACCGGAGATCGAACCGAGGGTAGTGTTCAGCTTCTCAATCCCGCTCAGGGTGTTGATCTGCGCCAGCTGCGAGGTCAGCTGGCTGTTGTCCATCGGGTTCGTCGGGTCCTGGTTCTGCAGCTGGGTTACCAGCAGCGTCAGGAAGTTACTCTGTAAGTCCGCCGCTGACGTATCAGAAGAAGACGAAGAAGACTGCAGCGTGGTGGTAGCCTGCTTCTCATTTACACCAACAGCAATACTCATCGGGAAGCTCCTTATTGACCCATGGTTAAGGTTTTCAACATCATTTGTTTAACGGTGTTTAAAACCTCGACATTGGCCTGATAACTTCTCGAGGCCGACATGGTGTTCACCGTTTCACCCACAACATCCACATTGGGCATTTTTACGTAGCCTTTGGCATCTGCCATCGGGTTACCGGGTTCATAGACCAGACGTGCCGGGGCCGGATCGTCGATCACCTGAGCCACTTTGACGCCACCGGTAGGCGAACCCGGTGCCGCGTCGGTTTGAAACACGACCTGCTTCGCCACATAAGGCTGACCATCCGGCCCGGTGACGCTGTCGGCGTTGGCCAGGTTACTGGCGCTGACGTTAAGACGCTGTGACTGTGCAGCCATTGCCGAACCGGCAATATTAAAAATATTCAAAAGTGCCATGCGTTATTGCCCCTGTAGCACAGACATCATGCCCTTAATCTGACTGCTGATAGCCATCAAATCCGTCTGATATTTCAGACTGTTATCGGCAAACTCTGTGCGTTCGCGGTCCATATCTACCGTGTTACCGTCCAGCGCAGGCTGGTCAGGAATGCGGTACATCAGATCCATCGAAGGCGGTTGAAGATTTTCTGCAGGAATATGGCGTGCCGACGTCACCGCCAGCGACAGACCGGAACCCTGCGCCCGCCCCTGTTCCAGCACTTTGTTCATCTGGCTGGCGAAATCGATATCGCGTGCCTGATAGCCCGGCGTGTCAGCGTTGGCGATATTGGATGCCAGGATTTCCTGTCGCTGTGCACGCAGGTTCAGGGCTTCGGTATTAAACCGTAGTGCTGCGTCCAGTTTGTCGAGCATGCGTCCTCCGCAAGTGAGAATTTAGAGCTGACAGCATAATCGCCGGGGGGAAAGGGCTATCGTTTGAATAGCGCTAAAAAGCGTCGCTAATTTGCGCCTTGACAATATGTACGGAAGGGTAGAATCAGTGCCAGGTTGATTAAGAGGAAGCCCCTGATGCGAGGAATGACAAGACTGCTGGCCGTTTTACTGGTTCTGATAAGCGCCTCTGCCAGTGCTGCTGACCTTAACGCACAGCTCAATGAATTTTTCAAAAACCGCTATGGGCAAAGCGGACAGGCTGCCGATAACATGACCGTAGTGGTGAAAACGCCACAGCGGATGTGGCCCGCCTGTGAACAACCGCAGTTCTCCCTGCCCGGCAATAGCCGTATGTGGGGCAATATCAGCGTCGCGGCCAACTGTGAACAGAATCGCCGTTATATCCAGGTCCAGGTTCAGGTCACCGGTACTTATCTGGTCGCCACCCGCCAGGTCTTACGGGGCGCCACCATCAACGCGGATGATATGCGCCTGGAACAGGGCCGGCTGGATACCCTCCCCGCCCGTACGGTAATGAAAGCGGAGGAGGCAGTCGGAGCCATCGCCCTGCGTGACATCACGCCAGGACAGCCCGTGACCCTGATGATGATGCGGCAGCCATGGCGGGTGAAGGCCGGTCAGACGGTCACCATCACCGCCAGCGGTGACGGTTTTAACATCAGCAGCGAGGGTAAGGCGATGAACAATGCCGCCGCCCTGCAGACGGTCAGAGTACGAATGAATTCAGGACAGATTGTGATGGGTAAGGTCGACGCTAATGGGAATATTCTGATAACGCTATAAACCACTAAAGTAGGCCTCAGTTCTGCCGATAGTGTTAATAACGGCCATTTTACTATTAGAATATTGAACATCAGACCCGAATGTCTGAGTTAACAGGAGCGCATATGAGCATCGACAGAACCCAGCCACTGAAACCAGCAAGTACCGTTCAGCAACGTGACACCAATGATGTTGCCCAGCCTAAAGCCCGTGCGGCAGAAGGTAAAACGACGGCAACCCCAAACGGTACTCAGGTTGTGCTCAGCGGCGCACAGTCACAGCTGACCAAAGCCAGCGCTCAGGACATCAACACAGTGCGTGTTGAAGAGCTGAAGAACGCGATTCGCAACGGCGAACTGAAGATGGACACCGGCAAAATTGCCGACGCGCTGATTCAGGAAGCCAAAGACTCACTGCAAGGTAATTAACCCATGGATAAGCTGCAAAACGCCCTTGATAAAATGCTTGAAGTTCTTTCGTCGCTGGCCGATGTCATGAATGCAGAGCAACAACAGCTCTCAGCAGGTCAGGTCAATAGCAGCTTATTACAGCGAATTACTGAGGATAAGAGCTCTTTACTGGCAACCCTCAATTTCCTGGAAGAGATGCGTCGTGATGCGGAAAAAGCCAGCGGGACTCATGTGCCCTACAGCCGGCATCCGGAACTGGCGCGTCGCTGGTCATCTATTCAGGATCAGACGGTAAAACTGCGTGATACCAATTTACATAACGGTATGCTGCTCAATCATCAAATCAGTCATAACGAGCATGCGTTGCAGGTACTGAAGCCTTATCAGTCACAAAAATTTTATGGCCCTGACGGTCATGCGGTCGCCAGCGCTCCGGTGAGCCGCAAAGCCTGATTTCCGTCATCCATTGTCAGACTTTACCCCGCTGCGCTTGCGCGCCGCGGGGTTTTTCTGTTCATACTGCCGAACGGCGTGAGAAGTGTGCCGGACGGAAACCCAGTAGCCCCAGCACAATAAAATAGACGCCCCCGCCCACCGCGCAGACTGCCGCCAGCCGCAGCAGGCGTGACAGCATATTGCCGGTCGCCCAGTCCGGCATCAGCATCATCATGCCCACCAACGCCGCTGCCATCACTACCACGGCAATCACCAGACGGACGAGAAAGCTGAACCAGCCCGGCTGCGGCTGAAAAATATCCTGCTTGCGAAGCTGCCAGTAAAGAAGTGCAGCATTCAGACAGGCGGCCAGGCCGATCGATAACGACAGTCCCGCATGTTTGAGCGGGCCAATAAAGGCAAGGTTCATCAGTTGGGTGGCGGCCAGCGTGAACAGCGCAATTTTTACCGGCGTTTTAATGTTCTGACGCGAATAGAAGCCGGGTGCCAGCACTTTCACCACAATCAGCCCCATCAGCCCGACCGAATAGGCGACCAGCGCACGCTGGGTCATTGCCGCATCGAACGCGCTGAATTTGCCGTACTGAAACAGCGACACGGTCAGCGGCTTAGCCAGGATCCCCAGCGCGACGGCACTGGGCAGCGCCAGCAGGAAGCAGAGCCGCAGTCCCCAGTCCATCAGCCGGGAATACTCATCCTGATTCCCGCTGGCAAAGCTTTTTGCCAGCGACGGCAGCAGAATGGTGCCCAGAGCGACGCCCAGTACCCCGGACGGAAACTCCATCAGGCGGTCGGCGTAGTACATCCAGGAGACGGAACCCGACACCAGGAAAGAAGCAAAGATCGTGTTAATGATCAGCGAGATCTGACTGACCGACACGCCGAGGATCGCCGGGCCCATCTGACGCATCACGCGCCATACGCCGGCATCCTTCAGGTTCAGACGCGGCAGCACCAGCATGCCGATTTTCTTCAGATGCGGGAGCTGATAGCCCAGCTGCAGCACCCCGCCCGCGACCACCGCCCAGGCCAGCGCCATGATGGGGGGATGGAAATACGGTGCGGCAAAGACGGCAAAACCTATCATGCTGACGTTAAGCAGCGTCGGGGCAAAGGCCGGCACGGAGAAGCGATTCCAGGTATTGAGGATCGCCCCCGCCAGCGATGCCAGCGAAATCAGCAAAATGTAGGGGAACGTCACGCGCAGCAGCGAGGAGGTCAGGGCAAACTTGTCGGGGGTGTCCGCGAAGCCCGGTGCAGTGATCAGGATCACCCAGGGAGCAGCAAACATCCCCAGTACGGTGACCGCAGCCAGAACCAGCGTCAGTAGCCCGGACACATAGGCGACAAAGACTTTTGTTGCCTCTTCACCCTGCTTACTTTTGTACTCTGCAAGGATCGGCACAAAGGCCTGGGAAAAGGCTCCCTCAGCGAAGATACGCCGCAGCAGGTTGGGCAGCTTAAACGCAATAAAAAAGGCATCTGTCGCCATGCCTGCGCCGAAGACGCGCGCCACGATGGCATCACGCGCAAAACCCAGCACGCGTGAAAACAGGGTCATAGAGCTGACCGCTGCCAGTGATTTCAACAGGTTCATGTATATCCTGATTCAGGTATCCGGGAAGACCGGCTTGCAACAAGAGAGATCCGGTGAAAACCGGTCCGTTTAAGGTGTGGATAGTCTACTGAAGTAAAAGCAAATAACCACTGCGGATTGTTACGGGTTTTATCCTGTCTGCGCGGTGTGCGTGGTGATGAAAAAGGGCTGACCCAAAAAGAAGGTCAGCCCCTGCCATCACGCTTTGGCCCTGCGGGGGGTATGACAGGCTGGCCGGATAAGGCGGTCAGCCCCGCCAGCCGCCTACTCCCGTTCGGCGTCACGCCACAGCTTCTCGACCATGCGTTGGGCAATTAACGCCTGTTCTCCACTGGTTTGCGGCATTGTCTGATTTTCCACACAGCGGATAAAATGGTGGGCGGCACCGACAAAACCGCGCTGTTCCAGCGTGGTCTGCCAGCCGGGGGTCGGATCCACGCTGATCTTCCCCGCTTTCTCCTGCTGCCAGTCGCGCATCTCACTAACCTGATAGACGGCACCGTCATCGATTGCCATTACCCGCTCGGTCTGGCTCCCTGCACGGCGATGCATACTGGTGGTCACCTGGATGTTACCGGCGTTAAAATGGTGTTCGGCATACAGCATCTGCCCGCTGTCATTCGTCTGCAGCGTACCGCTCAGGAGCCGCCCCTCCCCACCCGCCAGCCACAGTGCGCTGTCGACCACGTGCAGATAATCATCCAGCAGCGTGAAAAAAAGATCCTGTGGGCCGACGCTGTCGCTGCGGTGCTTATCCATGCGGATCGCGGCGGGCTGCACCAGTGCCTCTTTCAGTTGGAGGTAGCGCGGTGCAAAGCGGCGGTTAAACGCCACCATCAGCTTACGCCCACGCCTGTCAGCCAGTTCCACCAGACGCTCGGCCTCGCTCAGGGTGGCCGCAAGCGGTTTGTCCACGCAGACATCCACACCGGCACGCAGCAGGCGATCCACAATGGCATAGTGGCTGGCGGTGGAGCTGTGAACAAATACCGCGTCGCTGGCAGCAGCCAGATCGTCGAGGGTAGCCAGCAACGGAATACGATAGCTGTCGCAGATTGGCCGCGCCTTTTCCTGATTCGGTGAAAAAGCCCCCGCGATTTGCCAGCCGTCGGTGCAGGTCAGCACCGGCAGCCAGGCCTTCTGTGCTATCCCGCCCAGCCCGACGATACCGACTTTCAGTCCGCTCATTCCGCCCCCTGTACGTTCAGCAACCGGTCAATCTGCTGCTGTAAGGACGCCACCTGATGCTCAAGGGCGCTGACACGCGCCTCCAGCCCCCCCTCTGTTTCGCTGCCGGCACTGACCGGAAGCGTCTGCGCCTCCACGTCACCGCTGAACAGATGCCTGTAGCGGCTCTCGCGCTTACCCGGTTCACGAGCCAGTCTGACCACCAGCGGCCCCTCTTCGCGCTGCGCCAGATGCTCCAGCACCTGTTCCACTTCCCCCACATCGGCAAAGTCATGCATCCGCGTACTGCGGGTACGCAGCTCACCCGGCGTCTGGGCCCCACGCAGCAGCAGGGTGGCAATCACCGCGACCTGCGCCGGAGAAAATTTCAGCTGACCGAATTCAGAATTACAGAAGCGTTGCTCATATTTCACCACCCGGCTTCCGAAGCCGTTGAGGGCCGTCAGCTGATGCTTTTTGACCAGCAGGTCGAGGGTATTCTGCACTTCACTTTCGCTCAGGGACATGACCGGTTCGCGATTCGACTTCTGATTACAGGCGGTGACTACGGCATTCAGCGACATGGGATACTGGTCCGGCGTGGTGACCTGTTTTTCCAGCAGGCAGCCGATCACCCGCGCTTCAGTGGCGGTTAAGGGCGTTTTGATCATCAGGGTTACACTCCACGCCGTTCAGGCGTCCATTCGTGGGAGGTCAGCGCCGTCAGGACGTGATCCTGCCAGCGGCCGTCAATCATCAGGTAATCTTTGGCATAGCCTTCTTTTTCAAAGCCGAGGCGGGCCAGTAACCCGCCGCTGCGCTGATTGTGCGGCATATAATTGGCCATAATACGGTGCATTCGCTGCTGGCGCTGCATATAGCGGATGGCACTTTGCAGCGCTTCGAACATCATGCCCTGCCCCTGCCATTTCTCACCCAGCGAATAGCCGAGATAGCAGGCGTGAAAGGAACCGCGCAGCACGTTGCTGAAGTTCGCCACACCGCGGATTTCGTTCTCATCCGGGTCCATGACGGCAAAGTAAAAGGCACTGCCCTGTTTCTGCATTTCTGTAATTAACCCCAGCCGCGCCTGCCAGCCGGAGGGATAGCAATGACTTTCGTCACGCACCGGCTCCCAGGGTTTAAGGAAGGCGCGGTTTTCAGCATAGTAATCGGCCAGTCTCCAGGCATCACGCTCATTGACCAGACGAACCACCAGACGGTCGGTAGTCAGGTGCACTTTCGGCACGGCAGTACGGTAGCCAAACATCTTATCTCCTGAAATCTCTGGCCAAAACAACATTCTTCAACGGGAGCCACCGGCGGAAAACTGCACGGAATGCCTGTTGCTTTACTATAACCGCCATCACGAAGCCGGGTAAAATAGTGCCGGGTAAAAAATCGCAAAATTGACGAAAAAACGATGAAAATCCCGAGTGAATTTGCCCTATGCAGGGTTCTCTTCCATACTTCTTCAATACATTCAGACAATTGATGGTATTTTCATCGCTGTCGCGATTAAGGGGAACCGATTGAAACTCTATATCTACGATCACTGCCCATTCTGCGTTAAAGCGCGCATGATCTTCGGCCTGAAAAACCTGCCGGTGGAGCTCATCGTGATGATGAATGATGATGAGGCAACGCCGAACCGCCTGATCGGTCAAAAAATGGCTCCGATCCTGATGAAAGACGACGGCAGCTGTATGCCGGAAAGCATGGATATCGTGCAGTACATTGATCGGCTGGATGGTGAGCCGCTGCTGACCGGGAAAACCAATCCGGCTATCACTGACTGGTTGCGTCATGTGCACGGCTACGTCAACAAGCTGCTGTACCCGCGTGTGGCCGAAGCGCCGTTTGCCGAGTTCTCCACTCCGGAGGCGCGTACCTACTTTAAAAACAAGAAGCAGGCAGTCGCCGGTGATTTTGCCGAACTGCGTGAACACTCCGCAGGCTGGATCAAAAACATCAATGACGACCTGCGTAAGCTCGACAAGCTGATTGTTAAGCCGAATGCGGTGAGTGGTGAACTGTCACTGGACGATATACATCTCTTCCCGCTGCTGCGCTCACTGACGCTGGTTGCGGGCGTGGAGTATCCAAGCCGCGTGGCTGATTACCGTGACAATATGGCGAAACAGACTCAGGTTACGCTGCTTTCCTCCTCTGCCTCCTGACCGCTCGGGCCGCCGCACGGCGGCCCGACACATTCCGTTGTCATTTCCTGCGGTTTCTCTCGGCGTTGTCCTGGTGACGAACCGGCGTGAGTGGTGCATGCTAGTCCCCTGCTCCGGCGGGAACGTCCGGTGATTAAAAACAGAGGAACAACATGAAAAAAACACTTTTTGGCCTTGGCGCTTTACTGTTAGCGGGTTTGGTCAGCGGCTGCAATCAAATCGCCCAGTACAGCATCAGCGAACAGGAAATTAACCAGGCGCTGGTTAAGCATAATAATTATGAGAAAAATATTGGCGTCGCCGGTCTCGCCGACGCGCACATTACGCTGAAGGATCTCGCCAGCCAGATAGGCCGTGAAGAGCCGAATAAAATCACGCTGACCGGGAAAGCAGACGTGAATATCAGCTCCCTGTTTGGGCCGCAGCAGGCGCAGATGACGCTGAAAATGAAAGCGCAGCCGGTCTTCAACCAGCAGGAAGGGGCCATCTATCTGAAAGACATGGAGCTGGTGGATGTCACGGTGCAGCCGGAGAAGATGGAAGGCGTACTGAAAACGCTGACCCCGTACCTTAATGAGTCGCTGAAAAACTACTTTAATCAAAAACCGGCCTATGTCCTGAGCACTGACCGCAGCAAGGCGGAGTCGCTGGCGAAACGCTTTGCCAAAGGGCTGGAAGTGAAGCCTGGCGAACTGGTGATCCCTTTCACCGACTGACCGATAAAACGGTACGGGCAGGCCCGTACCGTTTTTTCACCTAGCGCGCATAAACCGGGTGCATTCCCCGCGCTTTATCCCTATCCTTAGTACCCGGCCAAAACCTGCCTTTTCCCTTTCTGCCGGAGCACATCGCATGACCACACAACCTCAGCAATTGATTATTCGCCGCCCTGACGACTGGCACATCCATCTGCGTGACGGAGAGATGCTGGAGGCGGTTGTGCCCTTTACCAGTGAGGTCTGTGGCCGCGCCATCGTGATGCCCAACCTGGTGCCGCCGGTCAATAGCGTGGCCGCCGCCCGCGCGTACCGCGAACGCATTCAGGCTGCCGTCCCGGCCGGCCATCATTTTACCCCTCTGATGACCTGCTATCTGACCGACGGTCTTGATCCGGACGAAATTGAGACCGGCTTCACTGAAGGGGTGTTTACCGCCGCGAAGCTTTACCCCGCCCATGCCACCACCAACTCCGCCCACGGTGTCACCAGCATTGCGTCCATTGCCCCGGTACTGGAGCGCATGCAGAAAATCGGCATGCCGCTGCTGATCCACGGTGAAGTGACCGATGCACACATTGATATCTTTGACCGTGAAGCCCGTTTTATTGAGACGGTTCTGCATCCGCTACGCCTGCAGTTCCCGGAGCTGAAAGTGGTCTGCGAGCATATCACCACCAAAGAAGCGGCCGCTTATGTACTGGAAGGCAATCGTTTCCTTGGCGCGACCATCACACCGCAGCATCTGATGTTCAACCGTAATCACATGCTGGTCGGTGGAATTCGCCCGCACCTCTACTGCCTGCCGATCCTGAAACGTAACATCCACCAGCAGGCGCTGCGCGATGCGGTCGCCAGCGGGCATGAACGCTTCTTCCTCGGCACGGATACCGCCCCCCACACCCGCGACCGAAAAGAAACCAGCTGCGGCTGTGCCGGTGTGTTTAACGCTCCGTCGATGCTGGCCGCTTATGCCACCGTCTTTGAAGAGATTGGTGCCCTTGCCCACTTTGAGGCGTTCTGCGCTGAAAACGGGCCGCGCTTCTACGGGTTGCCGCTGAATGAAGGTACCGTGACGCTGGTACGCCAACCCTGGACGGTAGCGGAATCTGTTCCGGTCGGTGATGACGGCCATACGCTGGTGCCGTTCCTGGCGGGGGAAACGCTGAACTGGCAGGTTGTGGTGTAAGTTTTGCCACCCCGAGGCCGGTCACGGTGGGGGATCCGCGTTTTCGGCTCCCCCCAATGTCCGCAGCAAAAAGGTTGCGCCGCACTGAATTACTGTATATATTTACAGTAATTCAACCGGAGGCTATCATGCGTATTGAAGTCACTGTAGCAAAAACCACCTCTTTGCCTGCGGGTGCCATTGATGCACTCACGCAGGAACTCAGCAAAAGAATCGACAAACAGTTCCCTGACGGCAGCAATACCATTTCTGTACGCTATGCCGGTGCCAACAACCTGACGGTGATGGGCGGCGGAAAAGAAGCGAAAGATCAGATTAGTGATATTCTGCAGGAAACCTGGGAAAGCGCTGATGACTGGTTTATCTCCTGAATAATCCAGGCTGTTGCCGCTGCGTGTATGGCCACTCCCTCTGCGGCCTGAAGCAGAATGGATAAATAACGATTGTGCCATTTTTGCCGGATACGCTATCCGGCTTTTTTATGCCTTCTTTTGCCGAAGAACACCGATAGACGCAACGGGTAGAATATCTTATTCTGAGCCTGACATTAATTACTGAGGTTTTTCTTATGGCTGCCGATAATCCAGAAGAGGCGATGACGTTTGGTGAGCTACTGACGATGATTGGCGAACAGCAACGCCGTCTGACAGTATTAGAGAATGCCTTTTCCACCCTCTCCTTTTGCCTTGATGATAAAGCTAATCAACTGTTAATTCACAGTTTAAAGCTGGAGGGGCAAAACCAGAATCGGGATGAACAGTTGCAAAAACATTTCATCCGTCTGGCCGGGGAACTGGAAAAACGTTCAGGGGTGTTGCCGTCTTCTCCGGATGTACTCTCTTCACCAGAAATATGAGTGCATTATCACACCCTAATTAATCGTGCCGCATCCCCGCAGGGTGATTATTTTTCGCCCTGCCCATGTATAATTGCCCGGTCGAATAGCGGCTGTTTTTTAACCCGGGCGAGATTTAAGTCAACGAACAAAAAAACTCCTGTTATAATTAGGACGCTCTAAGAAAAAAAACGCATTGAACCTCGATAAATCACTTCGTTGCCATCATTCACGAGTAATAAGGGGGTTATAATGGACAGAAACAAAGAGGTCATCCAGACACATCCCCTCATCGGATGGGATATCAGTACCGTAGACAGCTATGATGCCATGATGATCCGTTTACACTCGCTCTCTTCTGACCAGCAACAGGCGGAAGATGCAGAAGTCGGGCAGACCTACTGGCTGACTACCGATGTGGCAAGGCAATTTATCTCCATCCTTGAAGCTGGCATTGCCAAGATAGAAGCGACTGAATACCAGGATCGTGATTACAAAAAGCACTAATCTGTGACTGAACGATGTTTCTCAGAGGCACCCCACAGGGTGCCTTTTTCATGCCCGCCATAATTTGTTATCCTTCCGCAATTGCTTGATTAACTGAGGCTGATCCGATGGTTTACGATTTAATTGTGGTGGGCAGTGGTTCCGTCGGCGCCGCCGCCGGATGGTATGCGACACAGGCGGGTCTTAAGGTCCTGATGATCGATCGCCACCATCCTCCGCACCGCGAAGGCAGTCACCACGGTGAAAGCCGGCTGATCCGCCATGCTTACGGCGAAGGGGCGCGCTACGTGCCGATGGTGCTTCGTGCCCAGCAGCTGTGGGATCAGCTGGAGCAGCAAAGCGGCGAGCGCGTGATGCAGCGAAGCGGGGTACTGAATCTGGCACCGCATGCTTCAGAATTTATTCAAAACGTCATCCAGAGTGCAGAGCAGTTTGCGCTGAACGTGCAGATCCTTAACGAAGCAGAAATCCACCAGCGCTGGCCGCAGATAAGCGTTCCTGAAGGCTATATTGGCGTATTTGAACCGCAATCGGGTTACCTGAAATCAGAGATTGCCGTGAAAAGCTGGATCCGCCTGGCAAAAGAGGCGGGTTGCGCGCAGCTGTTCAACTGTGGCGTGACGCAGATTGACACGGTAGAGGGACTGCAGGCGGTCACCACACCGGACGGTGTTTATCGTGCGCGCCGGCTGCTGATCAGCGCCGGAACCTGGGTGAAAAGCCTCTATCCTGCGCTGCCGGTCACCCCGGTGCGTAAAGTCTTTGCCTGGCATCAGGCTGACGGACGCTACAGCGAGAATAATCAATTCCCGGCATTTACCGTTGAGATGCAGGACGGGATCCATTATTACGGATTCCCCGCTGATAATAACGCCATCAAAATCGGCCGGCATGAAGGCGGACAGCCGATTGACTCGCCGGAAGGACGTAAACCCTTTGGCAGCATGGCAGAAGACGGCAGTGAGCTGTTTAACTTTATGCGGACTTTCCTGCCCGGCGTTGGCGTCTGCCTGCGCGGTGAGGCCTGTACCTATGACAATTCGCCGGACGAAGACTTCATTATTGATACCTTCCCCGGTGAACCTGACCGGATGCTGATCACCGGGCTGAGCGGTCACGGATTCAAATTCGCCAGCGTGCTGGGCGAGATTGCCGCGCAGTTTGCTCAGGGGAAAAGCAGCGAGTTTGATTTAACCCCCTTCTCACTGTCACGCTTTCAGTAGCCGCAGACAGGATTAAAAAAGGGCTCCCACCGGGAGCCCTTTTGCTTTTCTGCCTGACGATTATTTCCCGTCAGCAGGACGGGGCTTTCTACCGCGCAGACGCAGCTTATCAACCAGTCGCTGTGCTTCAGCACGGCTGCCTACCGACGGGGCTGAACCGCGCAGGGGCTTACGTGCTGTTTCACGCAGGGTAAAGACGGTTATTACCCCAATCACCCCGGCCCCCATCAGGTAGTAGGCGGGCATCAGCAGGTTACCCGTTTTCGCCACCAGCCAGGTCGTAATCAGCGGCGTCGTGCCGCCAAACAGTGAAACTGACAGGTTAAAACCAATCGCCAGTGCGCTGTAACGGATATCGGTGGAAAACAGGGCGGGCAGCGTCGCCGGCATGGAGCCGCTGAAACAGGTATGGATAGCGCCAAGGATAATCAGGCCGAGGAATACCAGCCACAGGTTGCCGGTACCGATCAGCAACATGCACGGTACCGCCAGCAGGATCAGCGCGATGGCCCCGCCCCAGATCACCGGACGGCGACCCAGCCGGTCGTTCCAGTGGCCCCAGAACAGCGTCAGCGGCATCATCACAAACATCACCACCATAATCAGCAGCAGTGAACTCAGCTCGCTCAGCCCCAGAATACCCGTCAGGTAGCTCGGCATATAGGAGGTCATCATATAGTTAGAGACGTTGAACAGCAGCACCAGGCCAATGCACTTCAACATCGCAGCACGGTACTTTTTCAGCATCTGCCACAGGGTCAGGCGCGGCTTATTGTGTTCCAGCTCCTCCTGCTTTTCCATATGCTTCTGGAAGGCCGGCGTTTCTTCCAGCTTCAGACGGATATACAGCCCAAACAGCCCTAATGGCGCGGCGATAAAGAAAGGAATACGCCAGCCCCAGTCGAGCAGCGTGGACTCCGGCATCGCAGCGGTGAGCCCGGTCACCAGGCCGGCCCCCAGCAGATAACCGCCGAGCGTACCGAACTCCAGCCAGCTGCCCATAAAGCCACGGCGCTTATCGGTAGAGTATTCGGCGATAAAGGTAGCCGCCCCGCCGTACTCACCGCCGGTGGAAAACCCCTGCAGCAGGCGCGCCAGCAGCAGCAGCACGGGCGCCATGATACCGATAGTGGAATAGGCGGGTATCAACCCGATGCAGAACGTGCCGATCGACATCATGATCATCGTCAGTGCCAGCACCTTCTGGCGGCCGATACGGTCGCCCAGCGGGCCAAATACCAGCCCACCCAGCGGACGCACGAGGAACGCAGCAGCAAAGGCACCGAAGGTGGCCAGCAGCTGTGCTGCCGGACTGCCGCCGGGGAAAAACACCTTACCGATGGTTACCGCAAGAAAACTGTAAACCCCAAAGTCAAACCACTCCATGGCGTTGCCGAGGGCGGCCGCGCCGACGGCCCGCTTGAGCATGGATTTATCCACGATAGTGATATCGTCAACGCTGAGTTCCGGCCTGGCGGATTTATCTTTATTCCAGAAATGCTTTTTATGAGGCTGTTGCCCCTCTGATGTTGTACCCATTGAGCGCTCCCGGTGTTGCAGTAAGTGAGCAGCCTCATAGCTTTCGTCGCCTGACAGAGAAGGGAAAAACAAAGGGGAAGAAAGCTATAACGCAGCAAAGTCAGAATGGTCATGAACGGTAAATCTTATAACGTCTGTGACTTACACTCCTTTACAGTAGACAATATTCCAAAAAACTTCAAGTTAAGCGCAGCATTCGCTGCTTTGTCGCACAACCCCCGCTTTACACGTTGTCATTATGATTTAATGCCAGACGGCACACTGCCCTCACCGGCCACCCGGCCCCGCAATGCATAAATTTATATAACAATTATCGTCAGCGTGATATTGACATAACGTGACAATAAACTGACGTTCGACGAGAATAACAGCAAAAAATCAGAACATGATATTTACCCCTCCAACGGAATAATCATTGATATGCCCGTCTCATGCTGTCACAAATCCGACTTAGCCTTCTGATTAACTGTCGATAACTGCTTATATCATTCAAAATATTTCATGCGATGAATGAATTCGATAATCAGTAAAATTATTTGTTGATTTTGCTCAGGTACCCGGTCAGTCTTACTGAAAATTCTCACAAGCGGATTTTCCTATGCAGTTGAAAAATAGCGCCTCTCGTTATGGCTCAGTGAGCATCCTTATGCACTGGCTGGTGGCGGCAACCGTTTATGGCATGTTTGCGCTTGGTCTGTGGATGGTCACGCAGGGCTATTACGACACCTGGTACCACAAAGCCCCGGAGCTGCATAAAAGCATTGGGATGGTGCTGTTTGCCGTCATGCTGGTGCGCGTGGTGTGGCGATTTGTCTCCCCTCCGCCGAAGCCACTCGCCAGCTATACGCCACTGGTACGCTACAGCGCCGTCGCTGCCCACCTTCTGCTTTACGGCATCCTGTTTGCGATTTTAATCAGCGGCTATCTGATCTCGACGGCGGAAGGTAAGCCGATCGATGTCTTTGGCGTACTGCCGGTTCCGGCGGTATTTGCCGGGCTGGGTGAGCAGGCAGATCTGGCCGGCGATATTCATCTCTGGCTGGCCTGGAGCGTGGTGATCCTTTCCGTGATCCATGGGCTGGCTGCACTGAAACACCACTTTATCGATCGCGATATCACGTTAAAAAGGATGCTGGGTCACCGCATCGATTAATCACAGAAATGGAGAACACCATGCTGAAGAAAAGTATTCTGGGTTTGACTACTGCCGCACTGTTAATGACCGCCGGCACCGCCTCTGCCGCTGACTATAAAATTGATAAAGAAGGGCAGCACGCGTTTGTCCAGTTCCGTATCAAGCATCTGGGCTACAGCTGGCTGTACGGTACCTTTAAAGATTTCGATGGCGCATTCACCTTTGACGAAGCCGATCCGGCTAAAGATAAAGTGAATGTCACCATCAAAACCGGCAGCGTGGATACCAACCATGCCGAGCGTGACAAACACCTGCGCAGCGCGGACTTCCTGAATGCCAGCAAATTCCCGCAGGCGACCTTCGTCTCTACCGGCGTGGAAAAGCAGGGTGACGGACTGACCGTTAACGGTAATCTGACGCTGAATGGCGTGACCAAACCGGTGAAGCTGGCGGCTAAGCTGACCGGCGAAGGGAAAGATCCGTGGGGTGGCTACCGTGCAGGCTTTGAAGCCACAGGTAACCTCGCACTGAAAGACTTTAATATTAAGTCTGATTTAGGCCCGGCCTCACAGGAAGTCGAACTGATGATTTCTGTTGAAGGTGTGCGTCAGTAAATGAATGTGGCGTCATCATCGTCCGCGATGATGACGCCTGCACCGTTACTCTTCCGGCGAAGGGATGTGCATGGTGGTGCTCAACAGCCCACGGGATTTGTTAAAAATCTTATTGCCATTCTCACGCCCCGCACGTCGGGCGCGCTGCTCTTCGGGCGGTAACGCCAGCTCTTCCATGCAGATCGGGCTACAGCAGTGGTTAAATTTGCTGGCGCAGCTCGGGCACTGAATAAACAGCAGGTGACAGCCGTCGTTCAGGCAGTTAACGTGAGTATCGCAGGGCTCGCCGCACTGATGGCAGTTGGCGATAACATCCTCAGAAATACGCTCCCCCATCCGCTCATCAAAGACAAAGTTTTTGCCTTTAAACCGCACCGGTAATCCCTGTTCACGGGCGCGACGGGCGTACTCAATGATGCCACCTTCAATATGGTACACGTTCTCGTAACCGTTATGCCGCATCCAGGCGCTGGCTTTTTCACAGCGGATCCCCCCGGTACAGTACATGACGATTTTTTTATCTTTATCCTGCTGCAGCATATCGACGGCCATGGGCAGCTGATCGCGGAACGTGTCCGCCGGGATCTCCAGCGCATTATCAAAATGCCCCACTTCGTACTCATAGTGGTTACGCATATCCACAAAGACCGCCTGCGGATCATCCAGCATGGCGTTCACTTCCGCCGCCTTCAGATAGGCCCCGACATCGCTGGCATCGAAGCTGTCATCCGTAATGCCGTCAGCGACAATGCGGTCGCGCACTTTCAGACGCAGTACCCAGAAGGATTTACCGTCGTCGTCCAGCGCAATGTTCATACGCAGGTTATCCAGCGCAGGATGGAAGGCATACAGCGCAGCTTTCATGGTCTCGTACTGGCTGGCCGGGACACTGACCTGGGCGTTAATGCCCTCTGCCGCCACATAAACGCGACCGAAGACTTTCAGCCGGGTCAGGGCAATATACAGGGCGTCGCGAAACGCGCGGGGATCGTCAATAGTGAAGTACTTATAAAAAGAGACTGTAGTTCGCGGCTCGGTTTCGGCCATCATGCGCGCCTTCAGCTCTTCATTGGAGACAAGGTTATGTAACACTGGCATGGTGTACGTTCCTGTATTCAAGGAGAGGAAAAAATTTTCGGCGCTATCATACCCGAGCCGCCACACCTTGTCCTTAGCCGAAAAAAGTTTTCTTCCCACGTCTGCCGCCGAAAACTTCGACTACACTAAGAAAAATGGCACAATAGGCCATAAATAAACTTTAAACTTCTTCATAATAGCCCCCTTTTTTTTACGATCTGGAAACTCATGACCCAGCTGCCTCAGTTCAATCGTGCATTGTTGCATCCCCGTTATTGGTTTACCTGGCTCGGTATTATCCTGCTTTACCTGCTGGTGCTGCTGCCCTACCCGGTGCTTTATTATATCGGCTGCGGCCTCGGAAGATTATCCATGCGTTTCCTGCGCAGCCGCGTCACCATTGCCCGGCGGAACCTGGCGCTCTGTTTCCCTCAGATGCCTGCCGCCGAGCGTGAGGCGCTGGTCAGGCGCAACTTCGAATCGCTGGGTATGGGGCTGATTGAAACCGGCATGGCCTGGTTCTGGCCTGACTGGCGGATTAAAAAATGGTTCAGTGTCAGCGGGCTGGAGCATATCAGCCAGGCGGCGGCAGACGGGAAAGGAGTGCTGTTGATTGGTATCCATTTTCTCACTCTGGAGCTGGGTGCACGCATCTTCGGTATTCATAATCCCGGCATTGGCGTATACCGTCCCAATGATAATGCCCTGCTCGACTGGCTGCAGACCTGGGGACGTATGCGTTCCAATAAAAGTATGCTCGACCGCAAAGATCTGAAAGGTATGATCCGCGCCCTGAAAAAGGGCGATATTATCTGGTACGCCCCGGACCACGACTACGGCCCAAAAAGCAGCGTGTTCGTGCCGCTGTTTGCCGTTGAACAGGCGGCGACCACCAAAGGCAGTTACCTTCTGATCCGCAGCGGTAACCCGGCGGTCATCCCTTTCGTGCCGCGCCGCCTGCCATCGGGTAAAGGGTATGAGATGGTGATCCTCCCTGAGCAGACCGGCATTCCACTGGACAGTGAAATCGCCACGGCAGCACACATGAATAAAATAATTGAACACGGCATCTTAATGGCACCCGATCAGTATATGTGGCTGCACCGCCGCTTTAAAACCCGCCCTGAGGGGCAGCCCTCTCTCTATTAACGCCCTGCCAGGCCGGGCCACCGGCCTGTTTCATTATTTGAAACGCTTTTTCATTTTTTTGATCGCCCGCCGTTCAGTCGCCTGATATCAGCGTATACTGGTTTAGCTGATTGCTGATAAGGTTACTGTTCACTTTATGTCTACCCCCGATGTTCCCGCTATCGCCATCCACTGGCAACGAAATCTGTTCGTCACCTGGATAGGGTGTTTTCTGACCGGCGCAGGCTTCAGTCTGGTTATGCCCTTTCTGCCGCTTTACGTTGAGCAACTGGGCATCACCGACCCGCAGGCCCTGAATCTCTGGTCGGGTCTGGTGTTCAGCATCACGTTCCTTTTTTCGGCTATTGCCTCACCCTTCTGGGGGGACTGGCGGATCGTAAGGGACGAAAAATCATGCTGCTGCGCTCGGCACTGGGCATGGCTATCGTGATGATGCTGATGGGCATGGCGACCTCGATCTGGCAGTTTCTGGCGTTGCGCGCCCTGCTCGGTCTGCTCGGCGGATTTGTCCCCAACGCCAATGCACTGATCGCCACACAGGTTCCGCGCGGTAAGACCGGCTGGGCGCTGGGCTGGCTCTCCACCGGGGCCGTTAGCGGCGCGCTGATTGGCCCGCTGATCGGCGGCCTGCTGGCCGACAGCTTTGGCCTGCGTCCGGTATTCTTTATTACCGCTGCAGTGCTGTTTACCTGTTTTCTGATGACGCTGTTTTGCGTGCGTGAGAGTTTTATCCCGGTGCAGAAAAAAGACATGCTGCACGCCCGCGAGGTGCTGACCTCGCTGAAAAATCCCCGTCTGGTACTGGCGCTGTTTGTCACTACGCTGATTATTCAGGTCGCCACCGGATCTATTGCACCGATCCTGACGCTTTACGTCCGCGAGCTGGCGGGCAACGTCGCTAATCTGGCATTTATCAGCGGGATGATCGCCTCAGTGCCGGGAGTGGCAGCTCTGATGAGTGCGCCGCGCCTCGGCAGACTGGGCGACCGGATCGGGCCGGAGCGCATTCTGATCGCTATGCTGATGCTCTCCGTGCTGTTGCTGATCCCGATGGCCTTTGTACAGAACACCTGGCAACTGGGCATGCTGCGCTTCCTGCTCGGGGCGGCCGACGGTGCGCTGCTGCCGGCAGTGCAGTCCCTGCTGCTGTATAACGCCAGCAATCAGGTTGCCGGCCGCGTTTTCAGCTATAACCAGTCGTTCCGCGATATCGGTAACGTGACCGGCCCGCTGATGGGGGCCGCCGTGTCAGCACATTTTGGCTTCCGAGCGGTGTTTATCGTCACAGCCTGCATCGTCCTGTTTAACGTGCTGTACACCTGGATTACGCTGCGCCGGCGCAGTGAACGCATGGTGGTACGCGAGGAATAGCCCGGTCAGACCAGACCGATCTGCAACTGATGCAGCCGCTGGCACATCTCTTCATCGGGCCACTCATCGACCACCAGCGTGCTGGCCAGCGACAGGTCGCCAATGGCGAACGCCGAGGCGGAGTTAAGCTTTTCCTGCGACACCAGCACCACCGTCTCTGCTGCCCGTTCTGCCAGCGCCCGTTTGACGCACGCTTCCTCATAGTTGCCGGTGGTCAGCCCGGCGCTTCGGTGTACCCCGGTCACCCCCATAAAGAACAGATCGGCATTGATACGACGGATCCCCTCGATCATCGCCGCTCCGGTGGTCACCACAGAATGCTTATACAGCTGACCGCCGATAATAATCACCTCGATCAGCGGATAGTCCACCAGCCCCACCGCCACGCCCGGACTGTGCGTCACGACCGTAAAGGCAAAATCGGTGGGCAGCCGCCGGATCATCTCTGCTGTGGTGGTGCCGCCGTCAATCATCACCACCTGACCCGGCTGGATCAGCCCGACGGCTTTCTCCGCGACGCGCCGTTTAGAGTCCATCTGCACGCTTTTGCGTGTTTCAAACGGTGCGATGGCGGCCGAAACCGGCAGCGCACCGCCATGAACCCGTTGCAGTAATCCCTCGGCGGCTAACTCCCTTAAATCCCGACGGATAGAGTCTTCTGATACGGCAAAATGCAGGCTCAGTTCCCGCGAAAGCACCTGCTTCTCACGGTCGAGCATGGCCAGAATCTGCTGTTTGCGCTGGCTGGAAAGCACCCTTACCCCCTTCACGATTGATCTTGATATTGCACGATTATGCATGTTAGCGTGTTGTCTGTCACTTCATTAAGGGCACAAACATGCAAAACATGCAGGAACGCGTACGCAACATCCGAGAGCAGCTGCTGTCGGATAACTGGTTCACCCTGAAAAAATATACCTTTGAACTGCTGCGCCGCGACGGCAGCTGGCAGGAACAGAACCGGGAAGCTTACGATCGCGGTAACGGTGCCGTGGTGCTGTTGTACCATAAAGCCCGCAAAACCGTGGTACTGACCCGCCAGTTCCGCTTCCCCGTTTTCGTGAATGGCCACAGCGGTTTCCTGATTGAGGCCACGGCGGGACTACTGGATAACGCCTCACCGGAGGCACGCATTATTGCCGAGGCCGAAGAAGAAACCGGCTTTCGCATCACGCAGATTGAAAAAGTCTTCGAATCCTATATGAGCCCCGGTTCAGTGACAGAAAAACTCTTTTTCTTTATTGCTGAATATTCCGACGACGACCGTCAGGGCACCGGCGGTGGCGTGGCAGAGGAAGGCGAGGATATTGAGGTACTGGAGTGGCCATTCGAACGCGCGCTGCAGGCAATACGTGACGGCGAAATTATGGATGCCAAAACTATCATGCTGATCCAGCATCTTGCTCTCAGTCGTGTTTTTCAGGAGATACCATGAAATCATTGCAAATTTTAGTGGCAGGTCCGGTTCGCAGCGGCACCGGTGATCGGGAAGACTTGATCCATGCCAACCTTGAACGCATGGAACAGACAGCGTTAGCCCTTTACCAGAAAGGGCATATTCCACTGATTGGCGAGTGGCTGGCGTTTCCACTGGCGCGGATTGCCGGGTCGCAGAAAATTGGCGATGCGATCAGTGAAGCGTATTTATATCCGGTCGCACACCGTTTAATCGGCCACTGTGACGCCATTCTGCGTTTACCGGGCGAGTCGCGCGGAGCAGATAACGATGTGCGCATTGGCCGTGAACTGGGGCTGACGATTTATCAGCATCTGGATGAGGTGCCTCAGTGCTGACCTGAAGCGGGGCCGGATGGCCCCCTGTCATCAGAAGCTGATATCTGCCGCAATACCGCCGACCAGGGCATCATTCACCTGGCGTACGCCGCCCGGTTTAGTGATCACCTGTAAGTTTGGCCGCACGTTCAACCAGCGGGTGGCCTTCACATTATAATAGACCTCATAGTTCCACTCTGATCCCTGCTGCAACGGCAGGTAAGCCGGGTCGTTGTAGTCGCTGACGCCCCGGTCCTCATTCTGCTGATTGCGCATTTTGGTGTAGTCGTTGTTGACGTGAATACGCGCCATGCCGACACCCACTTCATCGCCCGGGCGAGCATCAAACGGCCCTTTCCACGCCAGCGCCAGCGACTGATAATTGTCCATGCGCGCAGTACGATGGTCGTTCATCACATACTGGAAGCTGACGCTAAGCCCCCGGCTTTTGTCCCCGGCCATGGTAAAAAGCTGCTGCTCGGCCAGCAGATAGCCGCCGTAAGCCTTTCTGGTTTTACCATAGCCGCCATCATGCCAGGTGTGAAAGTCGCCGCCTTTGGTTGAGCTGTAAAACATGCCCAGCCGGTAGTTACCGGGCAGTTTCTGCTGGCCGAGCTGTGGCGTCCAGCCCAGCTCTACCGGAACCAGATTCCCTTCGCCGTGGCCCATATCAAAACGGAACCCGTTCGCTTTGGTGTCGTTCGCCTTGTTCTGGTTATATACGCCGACCTGAAAATAGACGTCATCAGGCAGATTCAGCTTTACCCTGCCGCCCCACTGAGAAATCGGGGCGTTAAACCAGCGATCGTTGCGCCAGTGGCCCGGCTGGCCATTACCCATCGCCCAGTTCTGGAACATCCCGACGCGGGCGGTATCGAAATCTTCATTGGTCGTTACCCGGCCCAGTTTGACCTCCAGCCAGTTATTCAGCAGCTTCTGGTTTAACCAAAACTGGGTGAGGCGCAAATAGTCACCGCGTGCCGAAATGCCCTGCACGTTCGACAGGCCCCCGTGCGGGGATCGTTGATATAGGGCGTGAGGTCCTGACCGTTACGGTTGGTCAGGGTGACCTGGAACTGGCCGCCCTGCCAGTTCAGTAATTTTTCCAGATCCAGCTTGCTGCCAAACGTCCACTGATCGGCATAGCGCATGGTGGTACTGGCACGGTAGCCGCCCGCGAGATTGGCCGCCGACTGCGTGGTGTAACCCACCTGGAAGTCTACGCCTTCGTCAGCAAGATGTTTGCGATAGCCCGCCCAGTCACCCAGCAGCCAGGGGGAGTCGGGGTCAAACGGAGCCACGCTGGCGAATGCCGGGGCTGCCAGCATAAGGATGCTGAAAGAAAGCCCGGTAACGCTCGTTCTGAAAGAAGGTTTGCGCATCTGTCTTATTTTTCCTTATCACTGATCCTGAAACAGGGGGTGAACAGCCCGGCCGTGGCCGGCGCTGGGGCAGATCATTTGCCCGGCGCTAATTAACCATATTCCTGAAATGCAGCCTTACTGAAAACGTGCGAAAGATACTGCTATAGCACGCCGGTGAAAGCGGGTAACGATATGAGAGGGGACGCTGTTAGTGGGTTTGTTATTTTCATTGATGCAATCTCCCCGCATTCACTCATACAAATCCCCGCACGCTTACGTTCTGTCAGCACCAGTTAATATCCCCCGACTATCTTTTCTGGCATCGGGAGCGTTCCGCAGGCAAAATCCGCTTCAGAACGTTATTTGCTTATTGGGGTTAAGGTTTATGAGTCAGTCTCTTTCAGATGTCAGTAAATTTTTGAGCTACGTATTACGCCACCAGCCTGAAGCCATTGGCTTAACTTTAGACAGCGAAGGCTGGGCAGATATCGATACGCTGATTGCCTGTGCAAAAAATGACAGTAAAAGCCTCACTCGAGAGATTATTCTGTCCATTGTTGAAAGCAGTGATAAGAAACGATTTTCACTCTCAGAAGATGGATTGAAGATCCGAGCCGTGCAGGGACATTCATCACAGCAGGTTGATATCAACTATCAGGAAAGCACACCTCCTGACGTTTTATACCACGGCACGGCCACACGGTTTCTTGAGTCGATACTGATCCAGGGATTAATCTCTGGATCGCGCCAGTATGTACATTTATCTGCGGATGAAGCGACCGCCAACAGCGTCGGACAACGACACGGGAAGCCCACTGTGCTGAAAATCGATGCGCTGGCAATGCATAAGCAGGGTATGAAATTTTATCAGGCTGATAACGGGGTCTGGCTGACGAAAGCGGTAGCCAGCACGTTTATTATTCAGTGAAATTTTAAATTTCGATAACATTTTTGAGTGCCCGGTTCTTAAAACCAAGGTCGGAAAAGGACTGTTTGATGCGTGGTTTCTCGTCCTCCAGATCTTTTAGATCAGATGCCACTGTAAGTATCCCCGCACTCAATCCACCATACGTCATATCCGTCTCCCCCGCTTCGTTCTTAACTACGGAGCAGGTCAGCAACTGATGAGTTTATGGCCGATTACAACCGACGATTTGCGAAATCTCACCGGCATAACTTTGTTGTCCATCGGCCACCTGGAAATCATTCATCCCGCTTGCGGCTGGTTAACAGATTGCTCCTGTCGCCGACTACGTCACCGGACAGCACCTTACATACTCAGGAGTCCACATGTTTGGGGTGCAGTCTAAATATTTTTTGACTCTTCTAACTCAGCGCATGTTTCTTTTCTTCATAATCTTGTCAATACTTTTCAATAGGATAAGCAGTTCCAGGTTCATGTACTTCACCCGTATCCTTATCAACTATAAATGGCGAATTACCTGCGAGCTGCGCAGAAAACTCCCCAGTTTCAAGGTATTCTGCTCTTTCTCTTTATCAAAAATCGGGTTGCTGCTGCTGGCGCACCGCATCACGGTCGGCCGGACTGAGCGGCGCAGCCGACGCACTGGCGATACTAACCGTCAGCAACAGGGCTGTCAGTGTCCTTACTGGAAATAACATCGTCATGATATAAGCGCAATAAATGTAAACAAGGCGATAATGGAATGCGCACAGATTACATAATGAGAAATAAGAATAAACTTAATTTATACGGTTTGACGTGTTATCGCTGACATTTACTTTAAGTCACTATCTGGCGCTATTTTAATAAAAATAGAGAAAATGATAAATAATTCCATCTCTTTACTAATAATGTATTTAAGTGAAATTTTTCTGTGCATGATATCGTCGTTTAAACAATCACAGTAACAATCTTTGCCTGTGTCAGGCCCGCCATCGGACACAAATTTTTTCTTCACACGCCTTGCATCTTTGCCCATAGCGGCAACAATTACTCTTTATCATGATAACCAGGGAGATAACGATGACACTGTATGCCACGCTGGAAGAAGCCATTGATATGGCTCGTGAAGAGTACCTTGCCGCCAATCCGGAAGTCGATGAGGAAGACGCCTCCGTCAACCAGTTCAATCTGCAAAAATATGTTATGCAGGACGGCGACATCATGTGGCAGGCCGAGTTCCTCACCGATGACGGTGATGAAGGGGAGCTCCTGCCGGCGCTGAGCGGGGAAGCCGCACAGGCTATTTTTGACGGCGACTTCGATGAGATTGAATTACGTAACGAATGGCTGCCGGAAAATACCCTGCATGAATGGGATGAAGGGGAATTCCAGCTTGAACCTGCCGCAGGCAGCGAAGAAGCCGATGCAGCAGCGGAAGAGTGGGAAGATAATAATACCGACGCCGATAATCGTGCCTGAGGATCAGTGCGGAAAGTGATTACTCATAAGGGCCGTGGCTGGCATCGACCGGCACCAGCAGAGTATCCAGTATCAGCGACAGCGGCAGGTCGATAATGGTGATAAAGCGCCATGCCGAATCCCGCACATCCCACTGTACGCCCGGGTAATACTGATTGCCGTGCCCCTGTCCGGGCACGGTTCTACTGATAATACTGCCGCACCCGCTCAGTACCAGTAAGCTGACTGCTACGATCACACCGCGTAAAAACATGGTCACCACGTTAACCCCGATTAAAAAACACACTCTTTTACTCCTGCTCATCTCTGCACAATAGCACTGAAGGCAAAATAATACGTAAAAAAAGCCGGAACGTGAGTTCCGGCTTTTTATCGTCCCGCCTGACGGGCTGACTCGAAAAGAAGGTCAGCGCCTGCAAAGCAGAGTTTTCATTTCATGCATGGGCGTCCTTTTATTCCGCCCGCACCACGTCCTGTTTCGCGTTATTCAGCGCCAGCGGGTTAAGCGTCAACGTATGGTAGTGATCTAACCAGTCGTGATACTTGTCCGCGTTCTGCCACAGGCGGTAGTGCATCCGCGACAGCGTCACCGGGTCACTGAGCAGCGCCAGGCGCTGGTCACGATCCAGTTTTGCCGGCGATTCGCTGAGGGCCTGCTCAACGCGGCGGTCACGGGCAAAGTCGAGAATATCGCTCTTCAGGTGGCGCGACGTTGCCATGGCGCTGGCGAGCGCGTTAAACGACGGATGGAACATGGCATGCATAAAGCCATCATCCAGGGCGCGCTCACGGTTCAGCTCCACGTAACGATCGGTATCCAGCAGCTCCTGCGGTGGACTGAACTCTTCCGGGATCAGGAACAGCTTGCCGCGCTTGGATGCCTGACCGAGCGTACGACGGCTGGACCACACCGACACAAACGGTGACAGGATCAGCGAGAAGACAATCGGTGACAGCCACCACAGGAAGTTCAGATCCAGCCAGCCCATGCCACCTGCCCAGACCAGGCCCAGTAACATCTGCGAACCGTGACGCTTAAAGGCTTCACTCCACGGCGTTGCATCATCGTCACGCTGCGGCGAGTTCCACACCACTTCCCAGCCAAGGAATGCGCTGACCACAAACACGGTGTGGAACAGCATACGCACCGGTGCCAGCAGCACGGAGAACAGCATCTCCAGGAACAGCGACGCCAGCACGCGTAACGCACCGCCGTATGGCTTCGCCCCCTTGCACCACACCAGCACGATACTCAACAGCTTCGGCAGGAACAGTAAGACCAGCGTGGTGGAGAACAGCGCAATGGCCAGCTCCGGACGCCATTGCGGCCATACCGGGAACAGCTGCCTTGGTTGCAGGAAGTACTGTGGCTCCATGAGCGTGTGAACGACCTGCAGGGCGGTAGACAGCGCCAGGAACATAAACCACAACGGCGCTGACAGATAGGACATCACGCCCGTCAGGAACACAGCACGGTGAACCGGGTGCATCCCTTTAACCAGGAACAGACGGAAGTTCATCAGGTTGCCGTGGCACCAGCGGCGGTCACGTTTCAGTTCATCCAGCAGGTTTGGCGGCAGCTCTTCATAAGAACCCGGCAGATCATAAGCAATCCACACGCCCCAGCCTGCACGGCGCATCAGCGCCGCTTCCACAAAGTCGTGGGACAGGATCGAACCGGCAAATGAGCCTTCGCCCGGTAGCGGTGCCAGCGCACAGTGTTCGATAAACGGCTTCACGCGGATAATCGCGTTATGGCCCCAGTAGTGCGACTCACCCAGCTGCCAGAAGTGCAGACCGGCGGTAAACAGTGGACCGTACACGCGGGTAGCAAACTGCTGACAGCGTGCATACAGCGTATCCATGCCGGAGGCCTTCGGGGATGACTGGATGATACCCGCTTTCGGGTTGGCTTCCATCATACGCACGAGGCCATTCAGGCAGTCACCGCTCATCACGCTGTCGGCGTCCAGTACCACCATATAGCTGTACTGGCTGCCCCAGCGGCGGCAGAAGTCATCGATGTTACCGGATTTGCGTTTTACGCGGCGACGACGACGGCGATAGAAAATACGCCCTTCCCCACCCACGTCACGCACCAGCTCCATCCAGGCCTTCTGTTCCGCCATGGCAATATCCGGGTTGTAGCTGTCGCTCAGGATATAGACATCGTAGTTCGCCTGCTCACCGGTACGCACCACCGACTCCCAGGTGGCACGCAGACCGGCAAAGACACGCTCAACATCTTCATTACAGATGGGCATGATCAGCGCGGTACGGTGCTCCGGGTTAATGGCTTCGTCGCCGTTGGTCAGATACGAGATACTGTATTTGTCTTTACCGATCATCAGCTGCAGGAAGCCCATCAGGGCCGTCCAGAACCCGGCGGAAACCCACAGGAACAGAATGGCAAACAGCACCAGAATTCCGGTCTGCAACACATAAGGCAGGATCTGCAATACCGACTGCTGCCAGTTCTGGTTGATCATATCCATAGGATCGATCAGCGCCCATCCCTGATAAGGCAGGATGGTTTTCATATACCAGGTCGCCACCACCGTCTGGAAAACGGAGAGGAACAGCAGAATATAACGACGAATGGAGCCAACATGGCGCCATTTGTCCTCATTTTTCTGCTCTTCGCGGCTGTCGAAACGCGGCGTGCTTTTACGCCCGCGCAGGGAATCCCACGCGCGCGCCACCGGGTTAGTCCGCCACTCTTCCGGATACATGGAAGAACGGGTGTGTTTCGGCATCGCTTTCAGCGTGGTACGGTCCAGCGCGTCTTTATCAAACTGACGGCCACCATCAACAGAGTCAGGCCAGCTCATCTCTACGCGCGCTTTTACCGACTCCTGCGGAGCATCATCGGGACGCGTTTCGACCGGGCCCTCTTCGGCCAGCTGATAATGCAACTGACTGAATGCCTCTTCCGGCTCTGCGGGCAACGCTTCACGCAGCGCCCCTTTCCGCTCAGGGGGAAGGGGCAGCGCGTCAATATATTCGTCGGGAATTACGGTTGACTTATTCATTGGCAGGCAACTGATTGCTCCAGGTTTCCGTCAGCGTTTTGTCACCGTTAACCAGTGCAGCACGCATCTCGGTCGGCTGTTTATTGTCTTTAACACGAATACGTAACACCAGACGCCAGCCCTTGGTGACCGGATTATAACGGACGCTGTTTTCGACCAGCTCTGCGTTATTACCCACGCTCACCTGCGGCGTTACCGGGGTGTTTTCCGGCAGCTTGCTCATCTCCGGTCCAACAAAGTCGACAATAAACGCCACCGTGCCGTCCGGCTGACGCACCAGGTTAGACTGTTTCACATCACCCGGTGAACGCAGCGTGCTTTTCACATACGCCGTTTCAGGGGAGTGCAGCTGGTTTTCGTCACGCGTAAAGTGCAGGCGATAGGCAAACTTCATCTCTTTGCCCGGCTCTGGCAGGGTTTCCGGCGTCCAGAAGGCCACGATATTATCGTTGGTTTCGTCGGTTGTCGGGATTTCTACCAGCTCAACACGGCCTTTGCCCCAGTCCCCTTTTGGCTCAACCCAGCCACTCGGACGCAGATCGTAGCGATCGTCCAGATCCTGATACTTATCAAAATCGCGACCACGCTGCAGCAGACCGAAACCACGCGGGTTTTCCACGGTAAAGGTGCTGACGGCCAGATGTTTCGGATTATTCAGCGGACGCCAGATCCATTCGCCGTTACCGGCATGAATCGACAGCCCGTTGGAGTCATGCAGGGCCGGACGGAAGTTCGCCGCCTGTGACGGCTGATTCGCACCAAACAGATACATGCTGGTGAGCGGTGCTACGCCCAGTTTACCGACGTTATCACGCAGATAGACCTTCGACTGCACGTCAACGGTGCTGTCTTTACCCGGTGTCAGGGTGAAACGATAGGCACCGGTGGCACGCGGCGAATCGAGCAACGCATAAATCACCAGATGCTTATCCTGCGGCTTAGGGCGTTCGATCCAGAACTCTTTAAAGCGCGGGAACTCTTCACCAGACGGCAGCGCGGTGTCAATTGCCAGGCCACGTGCAGACAGGCCATAGACCTGGCCCTGACCGATGACGCGGAAATAACTGGCGCCCAGGAAGCTGGCGATCTCGTCTTTCTTATCTTTACTGTTAAGCGGGTACAGCACTTTGAAACCGGCAAACCCAAGGTTTTTTACCGTATCAGGATCGTGCTTGACGTTACCGAAGTTGAAATACTCAGGAGAGTATTTTATCTCGCGAACGCTGGTTGCTGTGACCTCGTTCAAACGTACCGGGGTATCGAAGTACATCCCCTGATGGTAAAACTCAAGCTTGAAGGGGGTCTTCAGTTTGTTCCAGTACGCTTTTTCATGATTGAACTGGATCTGCTGATAGTCGGCATACTTCATATCACGCAGTTGTGACGGCAGATTGCTCTTCGGCGCTTCAAAGCCTTTACCCGCTAAGTCTTTCGCCTGTTTTGCCACATCGTCAATGTTAAAAGCCCAGCCTGTATTGGCATACATTGAAAGCAAAACTGCTGCGCTAACCCAGCGCAATTTCATCAGTTTTGGTTTATTGTTCATGTTAATCCGCACATCCCCCCCTTTCGGGTACGTAAATCAATGGATCCATCTTAAAGGATAATTCGGCATTCCGACAGCCTGACCCCAATTTTGTTCTGCCCTCTCTCCGCGGCTAACAGCCCTATTCTCAAGCGTTTAGCGGAAACAGATTCGGCTGATAGTATACGCGTGTTTGCGCAATTAAAGTAAGCAGTAAGCTTTAGGCTGGTTCAGGGTGAGCCAGATTAATAACGTGTTGAATATTGGATATATATGACTAATAAAACACCACAACGAGAATATTTTCTGGATTCGATTCGCGCCTGGCTGATGCTGTTAGGGGTGCCTTTTCATGTATCGCTGATTTATTCCACACAAAACTGGTCGGTTAACAGCCCCGCCCCCTCTGAATGGCTGACGCTGCTGAACGATTTTATCCATGCCTTCCGCATGCAGGTATTCTTTGTTATTTCAGGTTATTTTTCTTATATGCTGTTTCTGCGCTATACCCCGTCGGACTGGCTGAAGGTGCGCGTGGAGCGGGTTGGCATCCCGATGCTGACGGCAATCCCGCTGATCACGCTGCCGCAGTTTTTTATGCTGAAAGAGTGGACCAGTAAGATCGGTGACTGGAGCAGTAAGACACTGTATGAAAAATATAACACCCTGGTCTGGGATCTGATTTCGCACCTTTGGTTCCTTCTGGTGCTGATTGTGCTGACGGTAGCGGGCTTCTGGCTGTTCCGTTTTCTGCGCGATGGCACACGACAAAAAACAGACTATTCTGACCTCACCTGGACCCGTTTAACGTGTTTTATTCTGCTTTGCAGCCTGGTCTGGATCGCTTTTCGTCGTCTGCTGTTCATTTTTGCACCGCAAATTCTTAGCGATGCGCTGTTTAATATGGCGGTAATGCAGACGCTGCTTTATCTGCCCTTCTTTATTCTGGGCGCCATGGCGTGGAAATACCCGGCGATTAAAGCCCTGTTCGTCCGCCCGGTTCCCTGGACGTTTATCGGTTCCGCACTGGCTTTTGCCGCCTATGTGGCTAACCAGACCTGGAGTAAAGGCGAAGGCTGGCTGTATGAGATTGATGCAGTGGTGTCGATGCTGATGGGCCTGTGGATGGTCAATGTGGTATTCACCTTCGGCCACCGGATGCTTAACTCTCATTCGCCGCGCGTCACTTATCTGGTCAATGCATCCCTGTTCATCTACCTGGTGCATCACCCGTTGACCATTCTTTACGGCATTCTGTTTGTCAAAAAGATCGACAGTAATACCCTGGGCTTTTTCGCCGGGCTGGTTTTCGTCTTTGGCATTGCCTTCCTGCTGTACGAAATCCACCTGCGTATTCCGCTGCTGCGCTTCCTGTTTTCCGGTAAACCGCAGCGTAAATAGCAGACAGGGGGCGACCAGACAACAGGTCGCCCCTACAATAACCACTCAATGGGCAGCCGCCATACCAGACGGACCAGCAGACGCTGTATCAGCCGGGTGCGCGGCTCACGTTTATGCACCACTTCGTTCGCGCCTTCCCCCGGGTACTCCACCCAGTTTACCCGCCCCCATTTATCCAGTCTGAGCGTCCATGCGCGGTCGCGCATGCTGCTGATAAAACGCTGGTGGATTTGCGTAGCCAGCGCCTCATTCTCAATCACCAGCCCCATTTCCGTGTTCAGCACCGCGGAACGGGGGTCGAAGTTAAATGAACCGATAAATACCGTCTGGTTATCCACGCTGAACGTTTTGGCATGCAGACTGGATCCTGAGTTCCCGGTCAGGCCCCGATCATGGCTTGGTTCCCGCACGTCACTGTGTGGTTTCAGTTCGTATAAGCGAATGCCATGGCGCAGCAGTTTTTTACGCCATTTGGCGTATCCGGCATGGACGATTGATACGTCATTCGCCGCCAGCGAGTTGGTGAGAATGGAAATCTTCACGCCTTTACGCACCAGTGCCAGCAGCTGCGCGACGCCGGTGCGCGTCGGCACAAAATAGGCGGAGATAATGTCCAGCTGTTGCTGAGGCCTGCCGATCACCTCCAGCAGACGCTGCGGCAGCAGCGTGCTGGTTCTCGCCCGGCCCAGGCCTTTGCGGGGATCGTCACTGAGCAGACGGGTTTTCGCCCAGGTGAAGGGCAGCGATCGGTTGTCTAAACCGGTCACAAAGGTCGACTCATCGACCTGACGCAGATAGCGCGCCACCTGCGGACTGTCGCGCCAGGCTTCCGGCAGGGTGACGGCTGAGGTGGCATTCTCTTCCTCATCCACCACCCGACGCAGTGGTGCCACTGGTCGGCTCTGCCAGTAGCGCTCAAAGTCCTGCGCGACCTCATTTACCACCGGGCCGATCGCCAGCACATCCAGATCGGAAAACAGCGGTTCATCACCGACGCCAAAATATTCGTCGCCGACATTTCTGCCGCCGACGATGGTGGCCGCATTGTCCACGGTAAAACTTTTGTTATGCATCCGTCGGTTGAGACGAGCAAAATCGGTCAGATAACCCAGCGCCCGCAGCGTGCGGAAGGTAAACGGATTAAACAGACGCACCTCAATCAGCGGGTGACGGTTCAGCTGACTCAGCGTGCGATCCAGTCCCAGCGTGTTATTGTCGTCCAGCAACAGGCGCACCTTCACCCCACGCTCTGCGGCCGCCAGCAGCGCGCTAAACAGCAGCCTGCCGGACAGATCGTTCTGCCAGATGTAATACTGTATATCCAGCGTCTTTTCCGCCAGGGTGATCAGCTGATAACGCGCAGCGAAGGCATCCAGCCCTTCAGACAACGGATAGACCCCGCTGTGCTCAGGATGCTGTGCAATCAGCGGCGTAATCGCCTGTTTCAGGCGTGTCCCGGCAGCCGCGCTGTCTGCCTGCGGTGAGTGGAGCGTGTCGGTCATCAGCGATCCTTAGCGGTAATGCTGTTATTCATCCAGTTATTCTTCCTCTGTTTTTCGCCGGGATCAGTGAGGCAGACATATAGTCTAGACTTAGTCCATCGCCTGCGTTTATTGCCCCGGGAGAACATCATGCATGATGACAGCACGGCGGTCACACGCCGTCACCAGCCAGCCCTCTTCGCGCGTTTTTTCCAGGGCAGTTTTGCCTGTTCAACCGCCTGCCGCACCCCCGGTAAGCGTGCAGATTTAATGATCAGTAGCGGTCACGATACACTGCTTGAAAAAGATTACGCCCTGCTGGCCAGTCACCAGATCCTCACGGCGCGCGACGGCGCCCGCTGGTACTTAATTGAGAAGCAACCAGGAGAATACCACTGGGACAGCTTTTTGCCGCAGCTAAAAGCTGCAGAAAAACACGGGATTGAGATGATCTGGGAGCTGGCCCATTTTGGCTGGCCGGACGGGCTGGATATCTGGGGGGATGAATTTGTTGATCGTTTCAGCGCTTACGCCCGGGACTTTGCCCGCCTGCTGCGGGACGAAGGCCATACCCACCCGTTTATCACCCCGATGAATCAAATCTCTTTCTGGTCCTGGGCCGGAGCGGAAATTGCCTGGTTTAACCCCTTTGTCACCGGGCGGGGGCGCGAGCTTAAGCGTCAGCTGGCCCGCGCCAGCATTGCCGCCATGCACGCCATGCGTGAAGAGCTGCCCGGCGCGCGCTTTATCATCACCGATCCGCTGGTTCATGTGGCCGCCTCGGGTTATTCCGCCGCCGCCCGGGAGGAGGCAGAGCGACAACATCAGGCGCAGTTTGAAGTCTGGGACTGGCTGGCGGGAAGAAGCGAGCCGGAGCTTGGAGGGTCGGAGGATCTGCTGGATATTATCGGGCTGACCTGGTATCCGGATAATCAGTGGTTCCATAACGGCGATCCGCTGGAGCCCCATCACCCTGATTATCGTCCGCTGAACCTGCTGTTACAGGACGTGTGGCAGCGCTACCAGCGGCCGCTGCTGATTGCGGAAACCGGTGCGGAAGCGGGCCGCAGTCAGGACTGGCTTAATCGTGTGATTCATGAAGGTGAGCTGGCACTGAATGCCGGTGTTCAGCTGGAAGGCATTTCGCTCTATCCGGCAGTGGATTATCCGGCATGGGATGACGATCGCCGTTATCCTGCGGGTCTGTTTGGCTTACCGGATGCCAACGGTAATCGTACCGTCAATGAGGCGATGGCGCTGACGCTGCGCAGCCAGCAGATCAAGCTCAGTCAGGGACCGATCAGGACATCCACAGCGTGATGCCCAGCACAAAGATAATCAGCGTGAACGAGGTAACGGCAAGCACCACTATGGCAAACTGCGCATCATCTAACGGGACACGGGGTTCTTTTTCAGACTCAGGTTTGGAACTGTTTTTCATGTTCAGCCACAGCGCACCGGCAAAACATTCCTGTTGGGGTGCCGATAAAGAATGAAAGACGTCCCTTTCACCAAAAGTAAGTATTACTAACGCAATTGCAGCCTGCTGCAGGCGCGAATCACGCCAGAAAGCGTCAGTTATCCTAAAATAATCGCGCGGAATAATAGCACGAGATGCCCATGTATTAACGTAATAAATTGATTAAAGACAGCTGAAAACGGAATAACTTATACTTTTTTATTGAAAATCAGCGAGTCCGATTGCTTCACAACTTGAACAGTCAGACAAAATAATTATCAACCTTAACTAATATTTTCATCATTCCGTCAGCTCGCTCCGCCCGGTTTCAGCACCCGGAGTTCAGAGGCCGGCGCCGGAAAATCCGCGGTTTTGAGAGACCGCCGTAAACCAGGGGAGAAAAAATGAAGCAGTCAGGCTGGGTAGACTTCGCACGCGACGGACTGTCATCCATAGAGACGCTGCGCGCGCATTTTACCGGACACGCCTACGATCCGCACTGGCACGACAGCTATCTTGTCGGCGTAACGGAACAGGGTGTGCAGCAGTTTCATACCCGCCGTCAGCAGCACCGCAGCCGTCCCGGCACGGTGTTCCTTCTGGAGCCCGGTGAACTGCACGACGGCGATGCCATTGACGACAGCGGGTTTACCTACCGGATGCTGTACATCGATCCGCTGACCATGCGCGGACAGTTGGCCAGCCAGTTCAGTGATATTCCCGACCATTTCGAGCTGAATTTTGCCCGCACGCTCAGTGGCGACCGCCAACTGGCCCGGGCAACGTTTGATGCTTTTCAGGCGCTGCATCAGGGGGAGTTGAAAATCGTCAAAGAGAGCGCACTGCAGCGTCTGTTTGCCGCGCTGACGCGCCACCTGCACTGGCGCAGACCAATCCATATTCCGGCGCATGAGAAAACCCTCGCGCAGCGGGCGCGGGATTTTATGCTGGATCGCCGCTATGACGATATTGGTCTGAGCGATATCGCTGCGGCGCTGGACGTTGACCGTTTTCGCCTGTCGCGCGAATTTCATGCCCACTTCGGCCTGCCCCCGCACGCGTGGCTGATCCAGCTGCGTCTGAGCGAAGCACGTCGCCTGCTCGCCGTGGGGCTGCCGCCTGTCCAGGTGGCGGCACAGCTGGGTTTTGCCGATCAAAGCCATTTAGGTCGCTGGTTCAGGCGCACCAGTCAGTTAACCCCCGCCCGTTATCAGCAATACTGCACAAATCTTCCAGACTGAGCCGCCGCACTGATTTACGCTGCGTGTTTTCTCCGTCAGAAGGTAAAAGTGATGAGTGATGTTCGTTGTGTGGTGGTGCTGAACCAGGATTTAGCCAGTGGCAAGGCGGCGAATGCGGCAGCGGTGATCGCGCTGACACTGGGTCAGCGCCATCCCGGCCTGGTGGGTCATACGCTGTCAGACGCCCACGGCCAGCAGTATCCTGGCCTGATCCCGGTAGGGATCCCCATACTGTCAGCTGATAATACGCAGCTGCGCGCGCTGCTCGCACGCTGCAGAGAGCAGCAGCTTGATGTCGTTCTCTTTCCCCGCGAGGGCCAGATGACGGTTGATTACGCCGCGTTTGCGGCGGCAGTCAGCGAAGTGGCCACCGGGGATCTGCAGCATCTGGGTCTGGGGATTACCGGGGATAAGAAAGCCCTGCGCAAGCTGACGGCCAGCCTTAAGCTGTTTGGCTGACGGTCGGCCCATTTTCACCGGCCCTGTTATGACGACTGCCAGCCGCCACCCAGGGCACGATAAAGGTCAATCTGTGCCAGCAGCAGGTTGTTTTTCGCCTGTACCACGCTGAGCTGGATGCTGAACAGCGAACGCTGGGCATCCAGCTCATCCAGATAAGAGGCATAACCATTCTGGTAACGGTTGCGGGCAATGCGCAGCGCCTCCTGCACCACCGTTTCCTGCTCCTGCAGTTCGGCCAGCTGCTCCTGATAGCGGGTAATGGCATCCAGATCGTCATTGACCTCGCTGAATGCACTGCGCACCACTTTTTCGTAGTTGTACAGAGCCTGATTGCGCGTGGCCATCGAAACATCGACCTGTGCCGTCAGTGCTTCGCGGTTCAGCAGCGGGGCCAGCACGCTCCCGCCGATGCTCCACAGACGGAAAGGATTTTCTACCAGTTCATGCAGCACGGAACTCTGCATCGTACCGCTGGCGGTCAGGTTCAGCGAGGGCAGCAGGCTGGCGCGCGACGACTGAAGTGAGGCATCAGCGGCCAGCAGCTGCCGTTCGGCCTGCACGATATCCGGCCGGCGTTGCAGCAGCTGTGAAGGCATCACCGCGGGCAGGGTTTGCGGAACAACATGGTCAAAGTGGTTCTGCCGCGCGATCTGACGCGGGTTCATCCCGACCAGAATACTCAGTGCGTTTTCCTGCTGGGCAATCTGATGCTGCAAGACGGGAACCTGCGCCTTCGCCGTCTGGTATTCCGATCGTGACTGCACCCATTCCAGCCGGGAGGTATAACCGGATTCAAACTGGCGCTGTGCCAGCGTTAAGGAATCTGCGCGGCTGGCCAGCGTGGCCCTGGTCACCCGCAGCTGCTCATCGAGTGATACCAGCGTCATATACCCCGAGGCCACCGAGCTGGCAATCGTCAGTTCGGCCGCACTGGCGGCCGCCTGCTGTGCTGCCAGAGAGGCTTTCGCGGCGTCAATGCTGCTGCTGCGTTCCCCCCACAAATCAACGTTGTAACTGGCCTGCAACAGCCCCTGGAACACCGCCGACTCAGCCGGCTGCCCGGTAGCAGCTGACAGGGAGCGCGCACGCGTGGCTGACACGCCCGCATCCAGCGTCGGGAAATTATCGCCCTGCGCACCGCGCAGTTGAGCACGGTACTGATCGACCCGGGAGCGGGCAGTGAGAATATCCGGGTTATTGCGCAGCGCCTGATCCACCAGCTGATTCAGCGACGGGTCATTAAACGCCCGCCACCAGCTCGCTTCCACAGCCGCCCCCGGCCCGACCTGATTACGCCACTGCGTAGGGATCGGCAGCGATGACGGGGCCTGTTCGACCTCGGTTGCGCATCCGGCCAGCGTGGCCGACAGCATCATCACGAACAGCGTCTTTGGCGCAGGGATCATTTTTTCTCTCCCGACGGTGCCGCTGCCGTATCAATATTCACCTCCACCGACATGCCCGGACGCAGATGTCGGGTATTGTCACTGGTGATCTTAATGCGTACCGGAATACGCTGGGCGATTTTAACGAAGTTCCCCGTCGCGTTATCCGGGGAGATCGCGCTGAACTCAGACCCTGCCGCCGGGGAGATATATTCTACCTCTCCGCTAAAGCGTTCACCGTTCAGTGCATCAACACGGAAGCTGACCGGCAGGCCAGGTCTGATATGCGCCATCTGGGTTTCTTTCATATTGGCGATCACCCACTTCTGCTCCGGCACCAGTGACGTCAGCCGGGTTCCCGCCGTCACGTAGGCCCCCTGCCGTACGGCAATCTGGCCCAGCTGTCCATCGCGGGGGGCGATAATTTTAGTGTTATCGAGGTCAATCTGCGCCAGCTCAAGTGCGGCCTGTGCACTGGCCACGTCGGCTTCCAGCGAGGCGCGGTTGACTATCGCCGTTTGCAGATCCTGACGCGAGACTTCCAGCGTTGCCTGCGCCTGCTGCACGTCGGCCAGCGTCTGACTGTTGCTGGCGCGCGCGGCATCGCGTTCACGCAGCGACAGTGAGCCGTCGGAAACCAGATTTTCGACGCGTTTCAGGTCAAGCCCGCCTTTCACCGCCTGCGCTTTCGCATTTTGCAGCGCGGCCTCATTGCGTTTGATCACCGCTTCTGCACTGCGCCGCTGCTGAATATTATTGGCCAGTACGGCCTTTTTCATCTCCAGCTGCGCCACCGCCTGGTGGACGCGCTGACGATAAATCCGATCGTCAATGGTCATCATTAAATCGCCCTGGTGCACGGGCTGGAAGTCCAGTACGTTAACCTGGGTGATATAGCCGCTCACCTGCGGACTGATAAACGTCACCTGGCCGCGCACGTAGGCATTTTCCGTCGACTGCGTCTGGCTGGTAAAGGGCGGGAGCTGCCAGGCATAAAGGATCACCAGTACGCCGACCAGCGCAATGCCTGACCCGAGGGCTATCGATATAATGCGCAGCTTATTATTTCTCAGACGCTCCGTGAGCTGCTGCTGTTCCTGTTGACTCATAATTTCCCCGTGTTCCGTTTGTTGCACTGCACGCAGAGGTATTGCTCCGCCTGCTGGTGTTACCGGATAATCGTCTTGTTAATATTTTGCATGGCACGCTGTTCCGCTTCCGCTTCGCGTTTTGCCTGCTGCCAGTTGAGATAGCGCAGACGCGAGAGACGCCACAGCACCCAGAGTAATGTGATCCCTGCCATACAGGCGGTCAGAATATAGACATCGTTGTAGGCCAGCACATTCGCCTGCAGGGTGGCAACGGTCTGGAGCTGTGTCGTCCCCTGTGCGCCCTGCAGGGTGCTGTCACCAATCAGGCTGCTGAACAGGGCGTTGTACTGCGCCAGGCGTTCCGTCACGTTAGGATCAAGCAGCGAAAGCTGGTCGCCCAGCAGGCTGGAGTGGTACTTTTCACGCCAGGTCTGGAAGGTACCGAGCAACGCCGACCCCATCAGGCCGCCGAGGTTCTGGCTCATACCAAACAGCACAACAAAGCTCACCAGGTTCTTCGGCTGAGTCACCACGCTGCCCACGCCCAGCAGCATGGCCGGGGCGATAAAGAAGGAAGTACTGAATCCCAGCAGGAACTGGCTGAAATACATATTATTGCCGCGAGTCAGCGGGCTGGATTGCGCATCCATCAGTGAGGCCACCATCACAATAATCAGCGACAGCACGATCGGCCAGCTCAGATGTTTGGGATTAATGGTCAGCGCACTACAGACAATACCCGCCGCCACGCCGGCGAGGATCGCCAGCGCCAGCCCCTGCATCTGATCGTTCTGCAATCCCAGCTGTTGCAGATAGCCGATCGCCCCGGTGTTCTGTTCGGCAAGCATGATACGCAGCAGGATCATCACAATACCCAGGCGGAAAATCGCCCCACTTCCCAGCCAGCGCGTGTTGATCAGCGGATTACTGCGATTATGCTCCACCAGCACGGCGGCCGTCACCAGCACCAGACCCAGCGCCAGGCAGACGCCGAGCCAGGGCGTGCTGGTCCACCATTCGATGCGGCCCAGCGACAGCACGGCACAAAACAGTGCCATACCGGGAGCCAACAGGAAGAAGGTAAGAAAATCTTTTTTCTCGAACACTTTGGTGCGCTCGCCCGGCGGGAGCTTGAGGATCAGCACCGCACCCAGCGCCATCAGCGCCAGACCCAGTTCAAACAGATACAGTCCGCGCCACTCATCCAGCTGTAACAGTTCTGTCGAGAAGAGCCGGGCCAGCGGGATGGCCAGCTGCGAAGCGCCCAGTCCAATGGCCAGCGCCTTCAGACGGTGTTTCGCCGGCCAGGCCTGAACCTGATAATAGATACCGAGGGAACTGAGGGCTGCCCCGACCATCCCATGCGCCGCACGCACGATAATCGCCGAGCTCAGGTCATTGGCCAGCAGGTGGAAAAAGGCCACCAGCACGTACAACACCAGAAAGGCCTCTGTAAACACCCGCAGGCCAAACTGCTGACGAAACTTCACCAGCAGCAGGTTAATCGAGATATTGCCCATGACGTAAACCGCCGGGAGCCAGGCGATTTCGTTGTTATACGCACCAAATACCCCCTGCAGGTTGGTCAGATTGGCGGTCACCAGCGCATTACTCAGCGCCCCGGTGATACAAATCAGCAGGCCAACGATGCCAAAGGCAATACGTTTATGTGTCGGGTGCAGCGGCGTGGAAGGAGACCCGGGCAGCATGGGCTTTTCGCCGGGCGCCCACTCTCGCGGTGCGTAGGGGTTGGCTTTATCGCGTGACACCTTACTTCACCTCTGTCGCCACCAGCAATTGCTGCAGAACACGCTGTGTCACTGCCAGCTCATCCGCGTTCACCCCGGAGAGCAGTTCGTTACGCAAAGCATCCGCCTCAGTTTTCAGACGCTGATAGAGCAGCTCACCTTTGGGTGTAACATGTAGCAGCCGCTTACGGCGATCTTGCGGAGGCTGAAATCGCTCAACCAGATTCTGTTTTACCAGCCGGTCAATCAGGGGAACCACGCTGGCATCTTCCAGCCCCAGTGCCTGTGCCAGCTCTTTCTGACTCATAGGCTGATCCTGAATAGCGATCGTCGCCACCGCCATCCAGCTGCTCATGCTAAGCCCATTATCTTTCATGCGCCGGTCAATAGCCTGACGCCATGCGTGGGCAGTCAGATGCAGCAAGCGGGAGAAATTAAGTTCCTGAATGTTCAATAGGTAAGATACCTGATAATTAGAGCTCTAACTAAACGATATGGCAATTATAGCCACGACAAGATAAAGAAAGGAAGACAGCTGCCAAAGAGTGTAGATAATTCTTTATCGCCCTGCCAGGCAACGCCCCACTGAGGAACCGATTGATGCACATTTTTCCGCTATGCCAGCAGCCTGAATGCCACCGTGAAATTGCCCGTCTGCTGCACAGTGAATGGTCAGACTTTCCTGCCTGGTCCTCGCTGCCTGTGATTGAACAACGCCTGCTGGAGCGTAACCAAAATGAAAGCGGCAGTTTCACGTTCGTGTCCTCAACGGCCGAAGGGACGCTGACCGGCACTGCCAGCGTGATTGAGTACGAGCTGGACGACCGGCCGGAGCGCCGTTTCTGGCTGGGAGAAGTGTTTACCCCGCGCGAGTGGCGCGGTAAAGGTGTCGGATCGGCGCTGGTTAACGCCTGCATCGCCCGCGCTGCCGACCAGCAGATGGAAGCGCTGTGGCTGTATACGCCAGATCAGCAGGCCCTCTATCGGCGCCTTGGCTGGCAGGATGTAGAACAGCGTTGGATTTCAGAAGAGTGGGTGACGGTGATGGTGCTATGCCTGACACAGGAGCCGTAACCCCCCTGCTCCCGTTTTAGCCTATTGAATCTCCCTCCTTTCTCTTTTCTCCTTTCTCTTTTCTCTTTCCTCCTTTCGCCTGGCGGCCAGTTCCGCCGGCAAAAAAGAACAAATGAAAGGCTAAATCTTTCATTTTTTCTTTTTATTTGAAAGATAATTCATTCATTTTGTGATCAGTGTGGTTTTTTATAAACCCCTCAGAGGCTAGATTAGCTTTCACAGAAAATAACAATATCCACTGTTATCCACGTAAAGAGGTTTCATCATGATTGAAAGCATTACGCACGGAGCCGAATGGTTTATCGGGCTCTTCCAGAAAGGAGGGGACGTTTTTGTCGGCATGGTGACAGGGATCCTCCCCCTGCTGATCAGCCTGCTAGTGATAATGAATGCGTTAATTGTCTTTGTGGGTCAGAAAAGGATCGAGAAACTGGCTCAGCGCTGCGCAGGTAACCCGGTATCGCGCTATCTGCTGCTGCCAGTGATTGGCACCTTTGTTTTCTGCAACCCGATGACACTGAGCCTCGGCAGGTTCATGCCTGAGAAGTACAAGCCGAGCTATTACGCCTCTGCATCGTACAGCTGCCACTCAATGAACGGCCTTTTTCCTCATATCAACCCAGGAGAGCTCTTCGTTTACCTCGGTATTGCTAACGGCCTGACCACCCTGAACTTACCACTTGGCCCGCTGGCGGTGAGCTATCTGCTGGTCGGGATGGTGATGAACTTCTTCCGCGGCTGGGTGACCGATCTCACCACCTCCATTTTCGAAAGAAAAATGCACATCCAACTTGACCGTCACGTTCGTTTATAAGAGCGGAGAGAATCATGGCTAAGATTATTGAAATTCATAAAGGCGAAAGCGGCTGGGGTGGTCCCTTATTTTTAGTGCCAGCACCGGGCAAAAAAATCGTTTACGTCACCGCTGGCACTCGTCCGGCCATCGTTGACCGCCTGCACAAACTGACTGGCTGGGAGACGGTGGATGCCTTTAAAGAGGGCGAACCACCGGCTGAAGAGATCGGCGTGGCAGTCATTGACTGTGGTGGCACCCTGCGCTGTGGTCTGTATCCAAAGCGACGTATCCCCACTATCAATATTCATGCCACCGGTAAATCGGGCCCTCTGGCGCAGTTTATTACCGAAGATATCTATGTGTCCGGTGTACGCCCTGGTGACATCCGCACATCCGAGGAAAACAGCGACGCGCCAAAGGTTTCCCTTCCACAGGAAAAACCGATGCTAACTCAACACACCGACTACGACACCAGCAAGAAAATCACTGAGCAAAGTGATGGCCTGCTGGCGAAAGTCGGCATGGGGATGGGGTCTGTCGTCGCCGTCTTTTTCCAGGCGGGGCGCGAAACCATTGATACGGTTCTGAAAACCATCCTGCCCTTTATGGCCTTCGTATCAGCGCTGATCGGCATCATTATAGCGTCCGGCCTCGGCGATTTTATCGCCCATGGCCTGACGCCACTGGCGAACAGCCCGGTTGGACTCGTCACACTGGCGCTGATCTGCTCCTTTCCTCTTCTGTCGCCATTTCTCGGCCCTGGTGCGGTGATCGCACAAGTGATCGGCGTGCTGGTGGGCGTACAGATTGGCCAGGGCACTATCCCACCACATCTGGCTCTGCCCGCGCTATTTGCCATCAATTCGCAGGCCGCCTGTGATTTTATCCCGGTAGGACTTTCACTGGCGGAAGCGCGCCAGGAAACCGTGCGTGTTGGCGTTCCTTCCGTTCTGGTCGGGCGTTTCCTGACCGGTGCACCGGCTGTTCTGCTTGCATGGGCCGTGTCCGGCTTGATCTATCAGTAACTGAGGGAGTGATGATGAAAACTGTCTATGAATCCACCTTTATTGCCGTTGGCGACTGTGCCATCGAAGCGCTTGAAGACCACTTCCTGATCACCTTCGGTGAAGGCGCCCCCAGTGATGTTGCGGAGTACTGTTTTATCCACCGACCTGAACAACGTGGCGACACTCCGATTGTCGCAGGTGGTGTGCTCAGCATCGGCGAACAGAGCTGGTCGGTGACAGCGGTCGGTGATGTCGCCGATATCAATCTGCGTGAACTGGGCCATATCACGGTGAAGTTTGATGGTGCGACCACAGCCGAATCCCCTGGCACAGTGCATGTTGCAGGCCGAGTGCCAGCCGGCATTAAACCGGGTCAGAAGTTTCGTGTTTTAAGTCATTAACAGGAGAAATCAATGGATCAGGTTGCTGTAGTTATCGGTGGTGGTCAGACACTGGGTGCTTACCTGTGTAAGGGTCTTGCTGAAAACGGTTATAAAGTTGCCGTTGCGGACCTCAATATCAGTAATGCGCAAGCCATCGCGGCTGAAATTAATCGCGCGCAGGGAAAAAATGTGGCGACAGGTTTTCAGGTCGATGCCACCGGAGAAGAAAGTGTGGCAGAGCTTGCTCGTGCCGTGGATGAGGCATTTGGTCGTGCCGATGTGCTGGTTTACAGCGCCGGGGTGGCGCGGGCAGCCCCGATCACCCAGTTTATGCTCAACGATTTTGATTTGTCTTTACAGGTCAACCTGGTGGGCTATTTCTTGTGTGCCAGGGAGTTCGCCAGACTGATGATCCGCGACGGTGCAGGCGGCAGGATTATCCAGATAAACTCTAAATCGGGGAAAGTGGGCAGTAAACATAATGCAGGCTACAGCGCCGCTAAATTCGGCGGCGTGGGCCTGACACAATCGCTGGCCCTTGACCTGGCGGAGTACGGCATTACCGTTCATTCGCTGATGCTGGGCAATCTGCTTAAGTCACCGATGTTCCAGTCGCTGCTGCCACAATACGCCGAGAAACTGGGGATTGAACCGGACGACGTGGAGCAATATTACATCGATAAAGTCCCGCTAAAGCGGGGCTGTGACTATCAGGACGTGCTCAACGTTCTGCTGTTTTATACCAGTGATAAAGCCGCCTATTGTACCGGGCAATCCATCAATATCACCGGCGGCCAGGTGATGTTTTAAGACCTTCCCGGCAGCACAACGCTGCCGGTTTTTTAATGGAGAACACGATGAGTTCAGTGAATATGTTTATCTGCGTAGCAGGCTTCGCCTGGCTGGGACAAATTGCCCTGGGCTGGTTACAGATGTCACGTTTTAATCATGCCCTGACGCAGCTTCCATCAGAGGGCCGTATCGGGATTGGCCGTTCTTCAGGTCGCTTTAAACCGCGGGCGGTACTGGTTATCTGCGTTGACAGCCGCCACATGATTACGGGAAACTTTGTCATGCGTGGGCTGACCGTCTTCTCTCAGCCCATCCCAGATGATGCCCTTAACGGACTGAATATTCAGAACCTGGTGCCAGCTCACATTTATCCCCACAATAAAGCCATGCGCACGGCGTTGGAATTGGCCATAACAAACAAACGGTGATATCTTTCATTTTGAAAGATTTCCCTTCCTTGTTTGCTTTGTTTGTGCGAATACGAAAGGAATCTATTGGCCTACGACAGGGAAACCAGGATGAAACCAATACAGCGGCAAGCACTGATACTTGAATACCTCCAGGGCAAAGGTCGTACTACGGTTGAAGAACTGAGTGCCTACTTTGACACCACAGGCACCACCATCCGCAAAGACCTTTCTCTGCTCCAGCAGCAGGGTGCAGTGATCCGCACTTACGGTGGCGTTATGCTGAACCGGGACGATGGCGACCAGCCTATCGACAGGAAAACCTTTATTAACTCGGATAAGAAAAAACAGATTGCCTCACGTGCAGCCCAGTGGGTTTCTGAAGGTGATTCGCTTATTTTTGACGCCGGCAGCACCGTGCAGCAGATGGTCCCCCACCTTGCTAAATTTAATAATATCACTGTGATGACGAACAGCCTGACCATCGTTAACGAGCTGGTTGAGCTCAATAACGATCAGGTGATTCTGATGCCAGGCGGTACCTATCGCGGCACGTCCGCTTCATTCCACGGTAGTCTGGCGGAAGCCGCATTCAGCCATTTCAGCTTCGACAAGTTGTTTATTGGAGCGGACGGCGTTGACCTTAATGCCGGAGTCACGACGTTTAATGAAGTGTTCGGTGTCAGCCAGGCTATGTGCCGTGCGGCACAAAAAATTATCCTGCTGGTTGACTCGTCCAAATTTGGCCGCAAAAGTCCAAATGTGGTATGCACTCTCGACTCGGTAGATGTACTGATCACAGACAGCGGGATTGCTGATGATGTGGCGGCACAACTGCGTGATCGCGGCATTGATGTGATTATCGCGGGAGATAAATAACCTGATGCGTGAAATATTGATCGAAGCAGCCCGAGAGACGCTGCAGACGGAGATCGATCAGATCGTCAGTCTGCCTGACAGGCTTGGTAACGCTTTCGCGGATGCCTGCACAATGATGCTGGCCTGCCGCGGAAAAGTGATCGTCAGTGGCATGGGTAAATCAGGCCACATTGGAAAAAAAATCGCTGCTACACTGGCCAGCACCGGAACCCCTGCATTTTATGTGCATCCCGCCGAAGCCCTGCATGGTGATCTTGGTATGATTGCCGCAGGCGACGTGGTAGTGCTGATCTCTTACTCAGGTCACGCTGCCGAATTTCGCCGCATGATACCACTGTTACGCGCCCTGCCAGTGGGGATCATTGCCTTTACTGGCAATGCCGATTCACCGCTGGCGCAGGAGGCTGACCACGTGATTAACGTAGAAGTGTCACGTGAGGCCTGCCCGCTTGGCCTGGCCCCTACCTCTTCTGCTGTCTGTACCCTGATGATGGGGGATGCGATAGCCATCGCCCTGATGAAGGCACGTAATTTTGATGAGAATGACTATGCGCGTACCCATCCAGCCGGCAGTCTCGGCGCGCGTCTGCTCTGTCGGGTCGGCGATATTATGCGCAATGGCGGGAAAATAGCCCAGGTACAGGAGGACGCATTGATAAGTGATGCTCTGTTTGAACTGACGCGCACAGGGCTGGGTCTGGTGGCGGTAACGGACCGGGGCCGTAGGCTGCGCGGCGTATTCAGTGATGGTGATTTACGTCGCTGGCTGCTGAAAGGTGGCCAGATTTCCGCGGCGATAGTCGATGCAATGACCCCCATGGGCTTCAGCCTTTCCCCTTCGCAACTGGCCTCTGAAGCGCGGGCTGCGTTCCATGAAAGGAAAATTTCTGCCGCACCAGTGCTGTCGGAGGATAACCGGGTGGTCGGTGCCCTGGCAATGCACGATATCCATGATGCGGGGCTCTAAGCCCAACCAGGACATCTTTAAATGATGTCTCAGGAAAAAGATTCAGACACAAAAAAACCGCCCTTGGGCGGTTACGACATTACTGCATACTGCTTGTTTTTATTCGTTTTAATCGGTAGTTCTAAAATGGTGCCCGGGGTGGGACTTGAACCCACACAGCCATAAGCCGAGGGATTTTAAATCCCTTGTGTCTACCGATTTCACCACCCGGGCTTGGGTGTTAATTGGAGGCGCGTCCCGGAGTCGAACCGAGGTAGACGGATTTGCAATCCGTAGCATGGCCACTCTGCCAACGCGCCTTTAATTCTTTTTTGTCATCAGAGAGTCATCTCTGATCACGTAATCTGGAGCGGGAAACGAGACTCGAACTCGCGACCCCGACCTTGGCAAGGTCGTGCTCTACCAACTGAGCTATTCCCGCATTGCCATCAGGTTTTATTCTGTTTGAGATGATACTGACAGAACTTGCTGATTTGCTTTATCTTCTGGCTGTCTGAGCTGCCTTTCGATGCGTTGCATTCTACTGTTCTGGAGGAATGAGTCAACCAAATTATCCTCACAACGCATCCGTTTGCTGCTTTTTAAATCGCTTCGATCACCGTTCGAGCAAATCGCCGCGTGCAGCGCTCAAATACTGGAACATTGACCAGAAAGTGAGCACGGCGGCAATGTATAACGCCACCACGCCGATCCCCTCAACAAGATGATTCGGGTGCCATAGCAGCGCGAACAGCGCCAGCATCTGCGCCGTCGTTTTGACTTTACCAATCCAGGAGACGGCCACGCTGTTACGTTTGCCAATTTCTGCCATCCATTCGCGCAGTGCAGAGATAATAATCTCACGGGCGATCATCGTCGCCGCCGGCAGCGTGATCCACCAGGAGTGGAAGTACTCCGCCACCAGCACCAGCGCCATCGCCACCATCACTTTATCCGCCACCGGATCGAGGAACGCACCAAACTGTGTCGTCTGTTTCCAGCGACGGGCAAGGTAACCATCAAACCAGTCGGTAATTGCCGCGAAGATGAAAATCAGCCCACAGGCCAGCGGAGCCCATTGAAATGGCAGGTAAAAAGCCAGGACAAAGAACGGGATTAAGACTACGCGAAACAGGGTAAGTAGGGTCGGAATATTAAATGGCATAATTACGCTAACTGTCTGGACAGAGTAGAATTTGTCCCTATGTTCCTACATTGCCCCGGGTGTTGCAATGCTTAGTGTTTCAGCGCGTGGAAGATTTTTTCCGCCAGTCCGTGCGAGATCCCCGGCACGCTGGCAATTTCATCCACCGACGCATTCATCAGCGGTTGCAGGCCCCCCATGTACTTCAGCAGCATCTGACGACGTTTTGGGCCTATGCCTTCGATAGTTTCCAGCGCGCTGGTATTCTTCACTTTAGCCCGTTTATTACGATGGCCTGTAATTGCATGATTGTGAGAGTCGTCACGAATATGCTGGATAACATGCAGTGCCGGTGAGTCAGGCGGCAGGGAAAACCCCTCCCCTTCCGGTTCGAGGAACAGCGTTTCCAGTCCGGCCTTACGGTCGGTGCCTTTTGCTACACCCAGTAACAGAGGATGATGCTTATCCCAGGGCACATCCAGGCCGGCAAAAACCTCTTTCGCCTGTGACAGCTGGCCTTTGCCGCCGTCGATGAGGATCACGTCAGGAATTTTATTCTCTTCCAGCGCCTTGCCATAACGGCGGCGCAACACCTGGTTCATCGCCGCATAGTCATCGCCAGGGGTAATACCGGTGATATTGTAGCGGCGATATTCGCTGCGCAGTGGTCCGTTGGCATCAAACACCACACAGGAAGCCACTGTCTGCTCACCCATGGTATGGCTGATATCAAAACATTCCATACGGCGGATAGCCGGTAGCTTCAGCGTGTCGGCCAGCGCCGACAGGCGCTGGTGAATGGTAGAGTGCTGTGCCAGCCGGGTCACCAGCGCGGTAGCCGCATTGGTGCGCGCCAGCTTCAGGTAGCGGGCACGATCGCCACGCGGCTTGCTTTGGATGGCAATTCGCCGTCCGGCCAGCTCGGTCAGCGACTCCGCCAGCAGATCTTTTTCGGGCAGGGTGAAATCCAGAAGAATATCGGCGGGGAGTGTGCGCGCCTGGCTGCCCTGCAAATAGAACTGTCCGACAAATGTCTGTACCACTTCTGCCAGCTCAGTGCCGCCCGGCACCTTCGGGAAGTAGCTCCGGCTGCCCAGCACCTTGCCCTGACGAATAAAGAGAACGTGCAGACAGGCCATTCCGGAGTCGAAGGCCACGCCGATGACATCCAGATCGTCGCCCTGATTGGAGACAAACTGTTTTTCCGTCACGCGGCGTACGGCCTGGATCTGATCGCGCAGGCGGGCGGCCTCTTCAAAGCGCATCTCTTTGCTCGCCTGCTCCATGCGGCCAACCAGCTGGTTCAGCACCTGATCATCTTTGCCAGAAAGGAACAGTCTGACGTAGTCAATCTGGCGGGCATACTCTTCTTCGGACACCAGCCCCTTTACGCAAGGGCCAAGACAGCGACCAATCTGGTACTGGAGGCACGGACGCGAACGGTTGCGGTAGACACTATTTTCACACTGACGTACCGGGAAAACTTTCTGCAGCAGGGACAAGGTTTCCCGCACGGCATAGCCATTGGGGAAAGGCCCGAAATACTCGCCTTTGGCGTGTTTAGCGCCGCGGTGGCTGGCCAGACGCGGATGCGTGTCTGCGCTGAGGAAAATATAGGGATAGGACTTATCATCACGCAGCAGCACGTTATAACGAGGCTGGTAGAGCTTAATATAGTTATGTTCCAGCAGCAGCGCTTCGGTTTCCGTATGGGTAACCGTGACATCGATATGGCAGATCAGGGCCACCAGAGCCTCTGTCTTACGGCTGGCCAGGTTTCCACGAAAATAACTGGAAAGTCGTTTTTTAAGGTCTTTGGCTTTGCCAACGTAGATGACCGTCCCTCCAGCGTCATACATCCGGTAAACGCCCGGCTGGCTGGTGACGGTTTTCAGGAAATTCTTTGCATCAAACAGATCATTCACTACTGATTAACGACTCCGCGCTGAACAGGCCATGACGAATGGCCAAATGCGTTAACTCTACATCACCGCTAATATTCAGTTTGCTGAACATGCGGTAGCGATAACTATTAACAGTTTTAGGGCTCAGGTTAAGCTGTTCGGAAATTTCCGTCACTTTCTGCCCCTTTGTTATCATCAGCATAATCTGCAATTCGCGTTCCGACAAACAGCTAAACGGCGATTCCGTCTTTTGCGGTTCAATCTGACTGAGTGCCATCTGCTGAGCAATATCAGAAGCGATATAGCGCTGTCCCGCGTTAACCGAACGAATTGCACTGATCACTTCCTGCGGTGCGGCACCTTTGCTGAGATAGCCAGAAGCGCCGGCCTGCATAACTTTCGCTGGCAGGGGATTTTCAGTGTGGATGGTTAACATAATAATTTTGCAGTCAGGCGTATAACGGATGATCTTGCGCGTCGCTTCAAGGCCGCCAATACCGGGCATATTCATATCCATCAGTACGACATCCGCACAGTGAGCGCGACACCATTTAACCGCCTCTTCGCCGCAGTTCGCCTCACCAACGACCTGGATCCCTTTAATATCTTCCAGGATACGACGAATACCTGCGCGAACCAGCTCGTGGTCATCAACAAGAAAAACGCTTATCAAACGATGCTCCCTAAGTGGCTAATGCAGGTGACGAAAGTGATATCGGCAGGCCAGTGATGTTACTACTTTTTGACAGCTGTTAGAATAGAAATAATAGGTAACTTTACCCGTATCCTTTATCAACTGATAGGGTAAAATATGAATAAAATTGCCCCGATTTGCTACCTAATGGTGGCGTCCGAAATAACGTCTTATGGCAATATATATTTACATAATGAGTAAAACTGGCAGCACAATATGAAAAAACCTGAGGCCATTCACTTCCCGCATTAGTAATACCCGTGCTGCCACCGCCTTACTTATAGTAAAAATACACTCTCTCCCTTACGCTCTGGCCAGCATTTTTGTGTTATGAAACAGACTTTTCTTAAGCCGAAACACCTGGCAGAACAGTGATTTCCTGATGGCGTGATATGATATACTTCTGACAACTTTTTAGTGATCGGTGCTTGCAACGCAAGCACTGTTTTTCAAAGACCAACGGGAGATATCATGAGTGAGATCGACTTTTCAACCAGCGAAGAAGCGCAGGCACTGGCCAACGAAGTGACCTGTATGAAAGCCCTGGTCACACTGATGCTGAAAGGAATGGGTCAGGCGGATGCAGGTAAAGTTATCATTAATCTGGAACGTTATATTGCCGGACTGGAAGACGAAAAACAGGCAGAAGTGTTCACCAACACGGTGAAGCAGATCAAACATGCTTATCGCCAGTAGCCACAGGCTGAGGTGATCCTGCGCAGTTAAAAAGGGCCATTGCATTTTTTGAGGTTTTAACACAACGTAGTGTTTTTAACTGACAGAAAAAAACAATGGCCTTACTTTTCAAAGCAGTATTAGGGGCGCTGATTGTGGTGCTGATTGGCATTCTGTCAAAAACGCGTCACTACTATCTCGCCGGATTGCTCCCGCTTTTTCCCACATTTGCTCTTATCGCTCATTATATCGTAGGCAGTGAACGGGGAATGGAAGCACTGCGCACCACCATTATCTTTGGCATGTGGGCGATCCTGCCCTATTTTATCTATCTGCTGAGTCTCTGGTATTTTATTACCATAATGCGGCTGCCGCTGGCGCTGCTGGCAGCCGTATTATGTTGGAGCACGGCAGCGTGGGTGCTGATCGCGCTGTGGTCAAAATGGCAGGGTTAACGTTCCCGCGGCCCCCAACTCACTGAGACGCCCAATGTTGGCAGAACCTCTTCCGGTCTGAAACGGCGCGCACCATGGAATTTATTCGCAAGATTCTGCTGTTTTACCGGTATTTTGACGGCAAACAGATTATCTTCTGACTGAATTATTCCCGGTGTCAGCAGGTCATAATTGACCTGATGATGTTCAAACATCTGTTCAAGCATGGGCGTTGCTGCGCTGAAAAGATACTGGATGCCGGACTGCTCCGCCAACTGCACCGCATGCCATAAAATATTAAGCGGCAGCTCGGCATCAATTTCCAGGCGAGCCGAAAAGCGTGACATCTCCCAGACAACGTGACTGTCGATGCGGGGATGATCGCCGCCTGCCGCCAGTCGGCTGTTATCAGGATCCTGCCAGGCCATGAGCCGCGCACACCCACAAATCCCATGCTGTGCTGTCCAGGCAATAAGCCAGATGACATCTGAACGATCGTAGCGGTCATACTCCTGACCCGGTGTACTCAGGCGTGACGGAATCGACCATCCTTCGCCTCTGGCGAAGACGCTGTAACGGTAACTTCCTAATTCTGCCAACAACGAAGATGGCATGTCCTTCAGCTTGGTCTGGATAATCTTCATTTTTGATCCCCTGTCGCATTCCCTCGTGAGCGCCGCTCCTGACGGTTCGGGCAGGGTTGTTACCCTGGGCGCAGGGTAGACAACCAGTTAGTTATTCGAAACTACCAAATCTGGTAGTTGCAACTGCTATCAGATTAAACCGATTGCGGCTGCATAAGAGGCAACTTGCGTTTTGTTCGGTGCATTAAATCGTTTTTGCATGTTTTTTTGGTGAAAATTAACCGTATTCTCAGAAATTGAAAGGATGAGTGATATTTCAGCCGATGTTTTTCCCTCTGCAGTCCATTTAAGAATTTCAAGTTCTCTTTCACTTAATTCTAAGCTGGCGATCGACATCGAAATATCATTCACTTTGATGAGCGCTGCCATCGCCAGCTCCGAAATATACTGGAGTTTAAGTTCCATTTCCGTTGTTAATGCCATATTTTTAGATGGATCCGCCGAAGACAGCGATAATATTCCTATAGCTCTGTTTTTTGCCAGCACTGAGCAGGAAATGCCCTGATAAATACCGTGCTCCCTGGCCGCGTCAAAAACCTGCTGCCCGCTGTCCGCCGCATCGTCAGTCCACTGCCATACTACCCCTGGTGAGCCAAATTTTTTCAACACCGGGTCTGACTGAGCAAAGTTTTCCTGCAAATAATATTCAACCCACTTCTGCGGGTAATTACAGTAAAAAAAAGTTTTCGGCCGGGTAAAAGGCACCGGATGTCGAATAAAAAGTGCATAAAAATCGAATTCCAGCTCGTTCGCCTGTTGTTCAATTATCCTGGTAATATGAGCAACATTGCTTCCATTGCAAAAAGAAAATTGCATTTCGGAGCGCCAGCTGAAATAGCTTTCAGGTGTCATTAACGCCTCAGTCGGGCAAGGCGGGTACACCTCGCCTGATTATCATTGTTATGGTGATTTCGGTCGCATACAAATGAATAAAACCGCAAAATATCTAATTGACTAGTCTGATGGGTTTTCAGAAACACAATTTTTAACGTTTTCGGTCACTGACTGTGAAGTCAGAAAAGAATGAGCAAAATAAGCCTGGAAAACGACACAGACCCTTCGCCCCATTAATTATCTTTGTGTTTCAGCACTGTCAACAAGATACATCGATTTAACACAACCCTCACCACACCCGCCTAGAATAGGATTTTTCCTATAAACATTCAATAATTTTGACTTAAATGTCCTTAGTAATACATATAATATTTCTTCACTATTACCCTACAAAACGCTGTTCAATCTGCACACCGGGGTGACATCGACAGCCGAAATGCACTGATACTAATAGAAAATGCCTGCGAATCTTTGCCGTTTGAGTTTCCTAGCATAGATTAATCTGCATGAATGAACATCAGACAACTCCACAATCTTTGCAAGGGATTGCGCTGGCTTTTCCTGCGTCCGTAGTCCCCTTTTCAACTGTCGGCGGAACAGCCTGGCTGGGCATCAACATGAGCAAAAGGCGCGGGCACACAGAAGCACATCTCATTGATGATATACAGGGCTGAACGCGGCCCTGATGTTATTATTTCAAACGTCACGCTCCGGTTTTCTGCCCTTTTTTTTCAGCAACGTTGTGAAAAACCCACGCATTTTATTGATGCCGTGATTGAACTCCTATATAGGGAGCACCGCGCTCTTTTTCAACCCGGCAGAAAGGTACACAGGAAAGCGCCTTTATTCAGCACCGCCAGGCGTCTCCTGGCGGGGATGTATTTTATTCAGTCCTGCATGACATTTTGCCAGGAAGAAAACGTGCGCAGCCAGCCCTCAACGGCAGAGGCCGAAACTACGCATACCAAAATGGAAATGGTTAGCATGGGCCGCGTTATAATCCGGCCCCAGTGCGGTGCCAAACAGCGGGCAGCTACTGGCAAAGACAGCGTGCAGCCAGCGGCCACGGTCGCTCTCTTCTGACCAGTGATTGAGCACGCTGATACGCCTGCCGTTTTGCAAACGAAACCCACTGATATCCCAGGCTTCCGCCGTGGCATGTTCACTTAACCTTCCCTGGGCGCGATGGTAAATATTCCGGCAGGCGAAGCTGCCAAAGTGATCGATACGCACCAGTGGTGAGCCCAGTTCGCTGGCAGCGAGCGGTTTCAGCGTCTGTGTGACCATCATGGTGCTGCTGACGGCCAGCGCACAACTGCTGAGAAAGGAGCCGCTAAGCGTCACATCGCCAAAGCGCGTGATTCTGACCGGGTCGACGAGGGGGCACTGGCCACTCTGCGAACCCGGGCGGGTAAAACTGATGTAGCCTTTCGCCTGGGCCTGCTGCAGCACAGCCAGGCAGGCGTCAGGATCGGTGGCCAACTGCTTTAGCTTATAGCGCGTCACCAGCGTCGGCGCATCGGTCACGGACAGCGGCCTAAAGGGATCCCACTGCGGGGGTAATTCAGGCAGGATGACTTTTACCCCTCCCCAACAGAGCAGAAGCACGATCCCCAGCAAGATTAATCGCTTCATATCCCCCTCCATTGATTAAACCAACAAGCGCAGCCGGGTTTTTAAGCAAGCAATGCACACTAAACGCAGTTTAGCTGCAATTTTGCTTTCTCAGCCCGTTTTTTACGTTAAGCTCTTGATCGTACTAACCTCAACAACATCAGACATCAGAAAAGCCATCAGAGCTTTCGTCTCATCAACACACGACAGGAAATCCGTAATGGTTGATCAATCAAAAGAGGCCGTTGCCTCCGCAGACGAGCCGGTATCGCTCCAGCGTAATTTGCATAATCGTCATATTCAGCTTATCGCCATCGGCGGGGCTATCGGTACGGGTCTGTTTATGGGATCTGGAAAAACCATTAGCCTCGCCGGACCGTCAATCATCTTCGTCTATATGATCATCGGTTTTATGCTGTTCTTCGTGATGCGGGCGATGGGTGAGCTACTGCTTTCCAATCTGGAATATAAATCGTTCAGCGACTTTGCGGCCGATCTACTGGGTCCCTGGGCAGGTTATTTCACCGGCTGGACCTACTGGTTCTGCTGGGTGGTCACCGGCATTGCCGACGTTGTTGCCATCAGCTCCTATTTTCAACTCTGGTTCCCGGACTTCTCGATATGGATGAGCGCCCTGCTCTGTATCGTCGTGTTCCTGACGCTGAACATCGCCACGGTAAAACTGTTCGGAGAGATGGAGTTCTGGTTCGCGATTATTAAAATCGTCGCCATCGTGGCGCTGATCGCCACTGGCATTGTGCTGGTAGCAATGCACTACCCTTCACCAGGTGGCGGTACGGCATCGCTCAGTAATATCTGGGATCACGGCGGCATGTTCCCGAAAGGGTTAAGCGGCTTCTTTGCCGGCTTCCAGATTGCGGTGTTTGCTTTTGTCGGCATTGAACTGGTGGGTACCGCCGCGGCGGAAACACATAATCCGAGAACCGTACTGCCGCGTGCGATTAATGCCATTCCACTGCGTATTATTATGTTTTACGTCCTGTCGCTGATGGTGATCATGGCTGTCACGCCGTGGGATCAGGTCGTAGCGGATCGCAGCCCGTTTGTTGAAATGTTCGTGTTGATTGGTTTACCGGCAGCGGCCAGTATCGTTAACTTCGTGGTGCTGACATCAGCAGCCTCATCCGCCAACAGCGGTATCTTCTCCACCAGCCGTATGCTCTATGGCCTGGCGCAACAGGGCGTCGCGCATCGTCGCTTTGGTCTGCTATCACGCCGTGCGGTGCCGACTACGGGCCTGTTCTTCTCCTGCCTTTGTCTGTTGGGTGGCGTCGCGCTGATTTACCTGATCCCTAACGTGATGACCGTATTCACCCTGGTCACCACGGTATCAGCGATCCTGTTTATGTTTGTCTGGACGATTATTCTCTGTTCCTACCTTGCCTACCGTAAGAAGCATCCGGAACGTCACGCTGAATCCGCCTATAAGATGCCGCTGGGCAAGTTTATGTGCTGGGTTTGTATGGCCTTCTTTGCCTTCGTGCTGGTGCTCTTAACGCTGGAGGAGGATACCCGTCAGGCACTGATGGTCACCCCACTGTGGTTTATCCTGCTGGCCGTGGGCTGGTTCCTGCGCAAACGTAAAACCGCCTAATCAAAACGGGTCAGATTCCCCTCTGGCCCGCTTCGTTTTTAAAAACGCGACCACAGCTTATGCAATGCCTGCCCTAACGGCGGGCGCTGTACACTGACTCTCTCCGGTTTAAACGGCCCGTTTTTTAACGGTTCCGGCCCCAGATCAAACGTAAAACTGTAATTTGGTTCTTCCCCCATCCTCAGATCCGTAATGGTAATATGCTCACCCACCCGCTTCATGGCATAAAAACCCCGGCTGAACCACGCCACGCGCTGCACATACCAGTTAGTGCTGAACTGCTGGTACAACGCCCTTCCATTGTCGTGCTTCGTCAACGTCAGGGGGTGATCGGCATTGAGCAGGGAATAAAACCCCTCCTGATAATGATCGGCGGTCATCACCACGACACGCCACTGGAGGGTATTAAAGGCGGTGGGTGTCACCAGCAACCGCAACACGCGTTCTTCCCGCAGGGCCAGCTGTTGCTCAATCTGATGCGTCACCCACCCCTGCGCCACCATGCTCCACAGCAGATAGAGGCTACTCAGCCCCAGTCCCAGGCTGTTCCAGCGGTAGCCACGGGTTTGTCGCCAAACGAGGGCGGCAATCACCCCGACCAACAGGGGCAGCGTATACAGAGGGTCGATAATAAACATACTGCCGATAGCAAAAGGCCGATCGGTAAAAGGCAGCGCTAGCTGGGTACCATATACGGTTGTCAGGTCAAGTAACGGATGGGTGATCAACGCCAGCCATACTGCCCCCCACCAGCGGGGAAACATTTGTGGCTGACGGCACAGGCGCGACACCAGCCAGCCCAGAACGGGGGAAACCAGCGTCAGCCAGAAAAGTGCGTGACTCTCGGTCCGGTGCAGCGTCATATTACGGATGGCATCGCCATGATCAATAAAGACATCAAGGTCGGGGAGCGTGCCACACACGGCCCCGACGGTCACGGCCTGCCATACCGGAACCTTGCGTCCCATGACCGCGACGGCCACTGAGGCTCCAAGTAAAAGTTGTGAAACAGAATCCATCATCCTTTCCTGTGTGTCACTGGCGTTAGCGTACGCGGATACCTTCAATCACCATGCGCTGGACATTGTCGACCGTCTGGTTAAAGAAAGACTCATCGTTCAGGGTCTGTCCGGTGATCGCCTCCACTTGGGTAGCAAAATCCGCATAGTGCTGAGTGGTTGCCCACAGCATAAAAATAAGATGGTTCGGCTGCACAGCGGCCAGTTTGCCCTCCTGCACCCAGGTTTCGATCACCGTCGCCTTATCTTCAACCAGATGACGTAAATCGCCGGCAAGTTCAGCTTTCAGCAACGGAGCCCCCTGCAGCATCTCCATGCAAAACAGGCGTGAAGCCTGAGGATGATCGCGGGACACTTCCAGCTTCAGACGGATATAGTCACGTATCGCTTCAAGCGGATGCTGGTCATGGCGCAGAGCGCGCAGCGGAGCCAGCCAGACGTCCAGCAGGTCTTTCAGTACCGCGATATAGAGCTCTTCTTTTGAGGGGAAGTAATAAAGCAGATTGGTTTTGGACACATCAGCACGCTCAGCCACTTTATCCAGGCTGGTGCCGTGAATGCCAAACTGCGAAAAATATTCCAGGGCCGCAGAAAGAATAGCGGAACGCTTTGCTGCCACCGCACGCGAACGCCGCGTCGGGGTTTTAGCCGGTAATTTATCAGCTGACTTCACCGTGACTCCATGATCCATGTGGGGTGCGGGGATGATAACAAATCACCTGGCGCATACCTAATCACGCGCATGCACTTTTATTGACCATCCCTGCCTGCTTTCCGTGCACCTTTTTTACCAACTGGTCTGAAATGGACCCTTCAGTCCAGCCTGAATCAATAATAAAAAACCAACCTCCTGTATTTTTTGCATTTTTTTAAAGTGGCACAGCGTTTGCAATCCAATCTCTAGCGCCGCTTCAATGGAAAGTGCGGGAAGCACGGCAGCGCCGGGGTTTGCACTTTCACTTACGCAGAGGATGACTTATGAAAATTGGTGTTTTTATCCCTATCGGTAACAACGGCTGGCTGATCTCCAACAATGCGCCGCAGTACATGCCGACCTTTGAACTCAACAAAGCCATCGTACAGAAAGCCGAGCACTATCATTTCGACTTCGCGCTGTCGATGATCAAACTGCGTGGCTTCGGTGGCAAAACGGAGTTCTGGGATCATAACCTGGAATCCTTCACGCTGATGGCCGGGCTGGCCGCCGTCACCTCGCGCATTGAAATTTATGCGACGGCCGCCACCCTGACGCTGCCGCCAGCGATTGTAGCCCGCATGGCATCCACCATCGATTCCATCTCCGGCGGCCGCTTCGGCGTCAACCTGGTCACTGGCTGGCAGAAACCGGAATATGATCAGATGGGCCTGTGGCCCGGCGATGAATATTTCTCGCGTCGCTACGACTACCTCACTGAATACGTCAGCGTACTGCGCGATTTATGGGGCAACGGTAAATCCGACCTCAAAGGTGAATTCTTCACCATGAACGACTGCCGCCTCAGTCCGCAGCCACAGAAGCCGATGAAGGTGATCTGCGCCGGCCAGAGCGACGCGGGCATGGAATTTTCAGCAAAACACGCCGACTATAACTTCTGCTTTGGCAAGGGCGTGAATACCCCGACTGCATTCGCTCCGACAGCGGCACGCATGAAGACTGCGGCAGATGTGCAGGGGCGCGATGTCGGTTCCTATGTTCTGTTTATGATCATCGCTGATGAAACCGACGAGGCCGCACGGGCGAAATGGGAACACTACAAGGCAGGTGCCGATGAAGATGCTCTGTCGTGGCTGACCACACAGAGTCAACAGGATAAACGCTCCGGCAGTGATACCAACGTACGCCAGATGGCCGACCCGACGTCCGCCGTCAACATCAATATGGGCACTCTTGTCGGTTCTTATGCGAACGTTGCGCGCATGCTGGACGACGTGGCCACGGTGGAGGGGACGCAGGGCGTGCTGCTGACCTTTGATGACTTCCTGCAGGGTATTGAAAACTTTGGTGAGCGCATTCAGCCGCTGATGCAGTGTCGCGCAGGAATTATTGAAGCTGCGCGGGAGGTGGCGTAATGACTCATAAACCGGCCGTGGTCTGCTCTACCACCTCAACACATCACACCCTCACCCTGCCCGCTCGTCCGGAGGCCATTGTCTTCCCACCGGAACAGACGGCCCTGATTGTCGTTGACATGCAAAACGCCTATGCCACACCCGGTGGCTACCTTGATCTGGCCGGCTTTGACGTGTCGGCGACCCGCCCGGTGATCGATCGGATTAACGTGGCAGTGAACGCCGCACGCGCCGCCGGTATTCAGGTGATCTGGTTCCAGAATGGCTGGGACGATCAGTACGTTGAGGCGGGAGGCCCCGGCTCACCGAACTGGCATAAGTCAAATGCCCTGAAAACCATGCGCCAGAATCCGGAACTTCAGGGCACGCTGCTGGCAAAAGGCGGCTGGGACTATGAACTGGTGGATCAGCTAACGCCACAGCCGGGTGATATTGTGCTGCCAAAACCGCGCTATAGCGGCTTCTTCAATACCGCGCTGGACAGCATGTTACGTAGCCGGGGCATCCGGCATCTGGTCTTTACCGGAATTGCGACCAATGTCTGTGTCGAATCAACGCTGCGGGATGGCTTCTTCCTGGAGTATTTCGGCATTGTCCTGGAGGATGCGACTTACCAGGCTGGCCCGCAATTTGTCCAGCAGGCAGCGATATTCAATATCGAAACCTTCTTTGGCTGGGTCTCTGACGTCGGTAGCTTCTGTCACGCACTGCAAACCGAACACGCAGCCATCCCCCAGACAGCTTAACCCTGGCTGATTTAACGGAGAACAGTTATGCCAAAAACCATTATCACCCCGCCGGGCACGGGCATCCCGATTGCCCCCTTTGTTCCCGGCACGCTGGCGGACGGCGTGGTGTACGTGTCCGGTACCCTGCCATTCGATAAAGATAATAACGTGGTTCACGTCGGCGATGCTGCCGCGCAGACCCGTCACGTGCTGGAAACCATCAAAAGCGTCATTGAAACGGCAGGCGGCAAAATGGAAGACGTCACCTTCAATTCCATTTTTATTACCGACTGGCAGCACTACGCAGCGGTGAATGCGGTCTATGCCGACTATTTTCCGGGGGAAAAACCGGCCCGTTTCTGCATTCAGTGCGGGCTGGTGAAACCCGATGCGCTGATTGAAATTGCCAGCGTAGCCCATATCGGAAAATAAGGCGTTCACTATGCATATTGAGCTGTCAGGCCGGGAGGATCCCGGAGCAAGAACCGTCGTGCTAGCTGCCGGACTCGGTGGACTGGGAAGCTTCTGGCTGCCGCAGATGAATGAACTGCGCCGGGCGTTTCGCGTGGTGGTTTATGACCAACGCGGCACCGGCCGCAGCCCGGATGTCCTGCCGGAAGGCTACAGTATGCGGGACATGGCCGCTGAGCTGGCCTCACTGCTGGAACAGCACCATATTCATCAGTTCGATATTATTGGCCATGCGCTCGGTGGCATGATTGCCCTGCAACTGGCGCTGGACTATCCGCAACGCGTAACGCGACTGGTGCTGGTGAACAGCTGGCTAAAACTGGATGCCCATACACGTCGTTGCTTTCGCGTGCGGCAGGATCTGCTGATGAATGTCGGGGTTGAGGCATTTGTCCGCGCCCAGCCTCTGTTTCTCTACCCTGCAGACTGGCTGTCAGAAAATCAGGCACGCATTGAAGCGGAAGACACCCTGCACGCCGCGCACTTTCAGGGGATGGATAATCTCCTGAAGCGACTCCACGCGCTGATGGCCTGTGACTTCAGCGATCGTGCCGGCCACATCACCCAGCCGGTGCTGCTGCTCTGTTCTGGTGATGACCTGCTGGTGCCCTGGACTTGTTCTGAGCGGCTCCTGGCCGCGCTGCCTGATGCCACCCTTCACCGCATGAGCTGGGGTGGGCACGCCATGAGCGTCACCGACAGTGCCACATTTAACCCCCTACTGATGAGCTGGCTGCAGGGCAGCCGTCTCGTCGTCCACACCACTGACAGGGAGCCACTATGGCAGACGCGCTGAACACTTCCGCCCTCGACACGCTCTTTACTCAGGCGCGGACTTACAACGGCTGGCAGGATCGTACCGTGACTGACATGCAGCTGCAGGAAATTTATGACCTGGTGCGCATGGCACCTACATCAGCAAACTGCAGCCCGGCGCGATTCTTTTTTGTCCGCAGCGCAGAGGCCAAAGCCCGTCTTAAGCCCACGCTTTCCAGCGGAAACCTTGAGAAAACCATGACGGCGCCGGTAACGGCTATCGTTGCCTGGGACCCGCAGTTTTACGACAGGCTGCCAGAACTGTTCCCCCATGCCGATGCACGCGCATGGTTCACCAGCAGTCCGGCGCTGGCGGAAGAGACCGCTTTTCGCAACAGTTCCATGCAGGCGGCTTATCTCATTGCGGCCTGTCGCGCACTCGGGCTCGATACCGGCCCGCTGTCTGGCTTTGACCGGTCAGCGGTCGATGCTGCCTTTTTTGCCGGCCTCGGCTGGAAAAGCAATCTGTTAGTCAACATCGGCTACGGCGACCGGACGAAGGTATATACCCGCCTGCCACGCCTTAATTTTTCCACTGCCTGCGTGATTGAATAAGGAGCACCTATGACACTTGCCACCCCTCCTGCTACTCCGGTTAGTGGTGTAGAGAAACCGCTATTCCGTGATGCCATGGCGCGCCTGGGGGCTGCCGTCAATATCATCACCACTGACGGCCCAGCCGGACGGGCCGGGTTTACCGCCTCGGCGGTATGCAGTGTGACCGACACGCCTCCCACCCTGCTGGTTTGCCTGAATCGTTCTGCATCAGTGTATGACATCTTCCTGGAAAACAGGCAGCTCTGTGTGAATACGCTGGCAGCCGGGCATGAAGCGTTATCCACACTGTTCGGGGGTAAAACCCCCATGGATCAACGTTTTGCCGCGGCCAGCTGGTCAACGCTGGCCACCGGTTCCCCGATATTAAGCGATGCGCTGGCATCATTTGACTGTGTTGTCACTCAAGTGATGAGCGTGGGCACCCACGACATTCTGATCTGCGAAGCACAGGCACTGGTTTTCAACGACAGCAGTCATGGTCTGATTTGGTTCGATCGCAGTTACCATCCGTTAACCCAACGCAGTTTCTGATTTTTCATGTAGTGCTCACACTCTGGAGATATCGATGGCAACGTCCTGGTTCCCGAAATGGTCGAAAACGACGGCATCCGCAACAGGTATCGTCGCACCTGATGAAACACTGCCCGCAGGGCAAACGATCGTCATGGGCTTGCAGCATGCGGTAGCAATGTTTGGCGCTACGGTGCTGATGCCCCTGCTGATGGGCCTGGATCCGAACCTGTCGATCCTGATGTCGGGCGTGGGTACGCTGCTGTTCTTTCTGATCACAGGAGGACGCGTGCCAAGCTATCTGGGCTCCAGTGCAGCGTTTGTCGGGGTGGTGATTGCCGTCACCGGTTTTAACGGCCAGGGTCTGAACCCTCATCTCAGCGTCGCCCTCGGCGGAATTATCGCCTGCGGCCTGGTTTACACACTGATCGGTTTTGTGGTGATGAAAGCAGGTACGCGCTGGATTGAAAAGCTGATGCCGCCGGTAGTGACCGGTGCCGTCGTGATGGCCATTGGCCTCAATCTGGCCCCCATTGCCGTTCGTGGCGTCTCCGCCTCCATGTTCGACAGCTGGATGGCAGTAATGACGGTGCTGTGTATAGGCGTTGTGGCAGTGTTTACCCGGGGCATGGTGCAGCGCCTGCTGATCCTGGTCGGGCTGATTGCCGCCTGGGCCATTTATGCCCTGCTGACTAATGGCCTTGGTCTGGGTAAACCCGTTGATTTTAGCCTGCTGGCCAGCGTCCCCTGGTGGGGTATGCCGCAAATCACCTCCCCCACCTTCAGTAGCCAGGCGATGGTGATGATTGCTCCGGTCGCAGTGATTCTGGTCGCGGAAAATCTGGGGCACATTAAAGCGGTTGCCGGTATGACCGGGCGCAGTCTCGACCCGTATATGGGCCGGGCGTTTGTCGGTGACGGAGTGGCGACCATGCTCTCCGGCAGCGTAGGCGGTAGCGGCGTCACCACATACGCGGAGAATATCGGCGTGATGGCGGTGACCAAAGTCTATTCTACGCTGGTGTTTGTCGCAGCGGCGATCATTGCCATGGTGCTGGGCTTCTCGCCGAAGTTTGGTGCATTAATTCACACCATTCCCGGCCCGGTCATTGGCGGGGCCTCGATTGTCGTTTTCGGCCTGATTGCAGTCGCCGGGGCGCGCATCTGGGTTCAGAACCATGTCGATCTTAGCCTGAATGGAAACCTGATTATGGTGGCCGTTACGCTGGTGCTGGGTGCAGGGGATTTTGCGCTGAAAATCGGTAGCTTCACCCTCGGCGGGATTGGTACGGCGACCTTCGGCGCGATTTTACTCAATATGCTGCTCAGCTATAAACGCATCAGGCCATTAACCGAACAGAGCCCGGTACGTGAGAATAGCTGAACTGTTTTGTGTCAGGGGCCGGCCAGGCCCCTGCATCTAGGCCTGAGAAGACTTTTCCGCCGCCGTTTTTTTCCGCTTCAGCTTCATTTCACTGATCAGCACCCCCACGACGATCAGCGCCCCGCCAAGCAGGGCGATAGCAGGCAGCCTTTCCCCGGCGATACGGCCGACGATACCCGCCCACACGGGTTCACCCGCATAAATCACCGTTGCGCGCGTCGGTGAAACGCTGCGTTGCGCCCAGTTCATTGTCACCTGAATGAGTGCGCTGGCCATCCCGAGGCCCACGGCGCTGTAGAGCAGATAGGGGCTGAACGACGGCACCGTCTCACCGTTAGGGGCCATCATGATAAAACCAAATACTGACGCCGCCGCCAGCTGGATCACCGTGACACGCTGGACATTGACTTTCCCGGCGCTGGCCCCAATCAGAATAATTTCCGCCGCAATCGCCAGCGTGCTCAGCAGGGTGGCGATTTCGCCTGCGTTGAGCGCCAGCTCACCACTTTCCGGGCCAGCCAGCAGCAGCAGGCCGCCGAATGCCAGCACGATCCCGACCCATGACATCAGACCCGGCATCCGGCCAAGGAAAACCCACTGTAAAATGGGCACCAGCGGCACATACAGCGCCGTAATAAACGCCGATTTACTGCTGGAAATGGTTTGCATGCCGTAGGTCTGCAGCCCGTAGCCGAGGCCAATCGCCAGCCCTATCAGCGTACCGGCTTTGATCTCGTACCAGGTCACGCCGCGCAACACGCGCCAGGAGATGACGCCCAGCAGCAGCGCAGCGGTGGCAAAGCGTACACCGATAAAAAAGAAGGGCCCACTGACGGTCATGGCATGATGGACGGCCAGGAAGGTCCCGCCCCAGACCATCGTAATGAAGATCAGCACCCCCTCCTGGGGATTCACTGCAAACTTATAACGTGAGAAAAAACCTGACATCAGAGCACTCTGCTGAAAATTTGGCGTCAGTGTGCTGGGTTAGCTGCGGAGGGTCAAGCGCTGTGCGTGGGTTCAGGCTGCCCACCGCCGGAAAACCCGGCGGTGGGCAGCCTGCCGGGTTATTCCCCGTCTTCCGTTTTACCTTTACTGCCACGACTGTTTCGGCCGCCTTTTTCCCCGGCGACGGAGGCGCGCTTAGGGTCATTTTTAAAATTCCCCCCGCTGACCTTCCCGCCTTTGCGCCCCGCTTCTGATGCTCTTTGACGGTCTTCAGCGAAATTTCCAGATCCACCACGATGTTCTGCCATTTCCTACCTCCGAATAGTTAAGACATCATTCTGCATGGTGCCCGTTCACGCGGTGATGAACCGGGCACGATGGCAGCACACGCTGCCGTCTGCCACCTGATTAAGCGTAGTGTATCCCGCAGGGGATGTGCTCTTGCTGCCCGATCCCTGTGCAGAGGAGAGAGGAACATGCTGATTTTACCGCTTAATTTTTATTAATGGATTGTGGCAAAAAATGGGGTAACTGGTGATTTCTCAGGCAAATGCCGCGCTCACCACGGACAGCTCCCTCCCACTCTTCTATACTGATAAATCACTTAAATAACGGACGACATCAACCCCAGGAGAGCATTATGGCGACACAACAATCGAAAGCGCATCACGTTGGCGAATGGGCCAGTCTTCGCAACACCTCCCCCGAAATTGCCGAAGCCATTTTTGAGGTCGCAGACTACGACGAGCGACTGGCTGAAGAGATCTGGGTGCAGCAGGGGAGTGACGAGGTGCTGTTACGTGCCTTTGAAAAAACCGATGCCGATGTCCTGACATGGGACAATAAGGTGGTTGAACGTAAGAACGTCTGACACAACGGCGGGCATCAAGGCCCGCCCTGTTATTCAGCCCGGTGAGACTCGTCCGAGAACCGAAACGCCCCGCATTCTGTCGACTACCCTTAGTATCGGGTTAACAGATGACAGCCAGAACCCGGCTGATTACTGACACTATCTAAAGGAGGCATCATGCCGTACCAGACGATTAATCCCGCAAGTAATAAGCTGATCAAATCCTGGCCAGACCACAGCGACAGCCAGATTGAACAGGCACTGGCCACGGCTGACGCACTGTATCACTCTGACTGGTCAAAGGGGGCCATGCAGCCCCGTCTGCAGGTGCTGAAAAAGCTGGCAGACCTGATTGACAGCCGTGTTGACGAACTGGCTGAAGCCGCCAGCGTTGAGATGGGCAAACTCATTGAACAGAGCCGGGGTGAAGTGCAGCTGTGTGCTCAGATCGCCCGCTACTATGCCGAAAACGCAGAGCGTTTTCTTGCACCAACCCCCTACCCCACAGAGCTGGGCGAGGCGTGGGTTGAGAATCACCCCATTGGTGTACTGGTTGCCGTTGAGCCGTGGAATTTCCCTTTCTACCAGCTGATGCGCGTACTGGCACCGAACCTCGCCGCCGGTAATCCGGTTCTGGCGAAGCATGCGCAGAACGTTCCGCACTGCGCCACCCTGTTTGAATCACTGGTGACGGAAGCCGGGGCTCCTCAGGGGGCATGGACAAATCTCTTTGCCAGTAACGATCAGGTCGCCACACTGATTGCCGATGACCGTGTGCAGGGGGCAGCATTGACCGGCTCCGAACGTGCGGGCAGCGCCGTTGCACAGCAGGCGGGCAAATACCTGAAAAAAACCACCCTTGAGCTGGGCGGTAATGACGTGTTTGTGGTGCTGGACGACTGCGACCTGGATAAAGCTGTTAAAGCAGGTGCAGGGGCGCGTCTGAGTAACTGCGGTCAGGTCTGTACGGCCGCCAAGCGTTTCCTCGTTCACGAAAAAGTGGCCGATCGCTTTATCGAAAAAATGACCGAAACGTTCAAAGCTGCAAAAATCGGTGACCCGCTGGATGCCAGCACCACCCTTGGCCCGCTGTCGTCGGCAGAGGCACGCGACAGCCTGCACAAACAGGTTGAGCAGGCGAAGGAGAAAGGCGCGAAAGTGCTGTTGGGCGGCGCGCCGGTTCCGGGCGACGGCTGTTTCTATCAGCCAACCATCCTGACCGGGATCACGCGCGATAATCCTGCCTACTTCGAGGAGTTCTTTGGCCCCGTGGCACAGATCTACATCGTGAAAGACGATGATGAAGTGGTGAAACTGGCCAACGATTCGCACTATGGGCTGGGCGGTGCGGTCTTTACTCGTGATATCAACCGCGGTAAAGCCCTGGCTTCACGTATTGAAACCGGAATGGTGTATATCAATTCCGCGACCAATACGGCCGCAGAACTGCCGTTCGGCGGTGTGAAACGTTCAGGCTACGGCCGTGAGCTTTCGGATCTGGGCATCAAAGAGTTCGTGAACCAGAAGCTGGTGGTGGTCAGTAAGGATTAAGCGCATGGCGGGTAGCCCCGGGGATCGCCCGGTGGCTTAACGTGCTGACAAAAAAAGGGGTGACCGGTTAACCGGTCACCCCTTTTTCGATTTGAATGCAGAACCGCCATCAACGGCGGCCCCGATCCCTTAGTTTGTCGCAGGCTGCGCCGCCGGTTTGGCCGGTGCCGCACTGCCAGCGGCGGCCTTATCGGCCTTCGCTTTCTCTGCACTGGCTTTCTCTGCGGCGGCTTTATCCTTAGCCTCCTGCTCAGCCGCGGCCTTATCCGCTGCCGCTTTATCCTTCGCTGCTTTATCGGCTGCAGCCTTATCGGCGGCGGCTTTCTCGGCAGAAGCTTTTGCCTGAGCGGCTTTGTCCGCTGCGGCCTGGTCTGCGGCGGCTTTATCAGCCAGCGTTTTATTGACAACCGCTTTTTCGTCAGCGGGTTTCGCTGCCGGTGTGGCTGCTGCCGCTGGTGCCTGCTCTGCCACCTGCAGTGGCGTACCCTGCAGGGACTTATTCAGCACTTGCGTGAACTGATCCCATGAACAGAAACCGTTAGCATCGGTCGGGCAGCCGGCCATTTGCAGCGTTACACGCTTTGGTGGGTTGTCCAGCGACAGCACTTCCGCATCACGCAGCTGGCTTGAGGTCTGATAGACATATTCAACCTTAACCAGTTCGCGATCGTTTTTCTTGTCGTGCCAGCGCTGGAACTGGATCATACCGCCAATCGGCGTCTGCTCATTTTGTCCCGGCAGATCGTAAGGTTTGAAATCCAGCGCCGTCAGCAGCGAAGCGATATTCGAATCATGCCCCACCATCAGTGTCACTTTCGGCGCGCTGGCTTTATCCTGGTCGACGAGCAGGCTTCGGATATAATCCACCAATGGCGCCGCGACCTCACGGGCTACGACCGGAGAAGTAAACAGCGTGTCCTGATAACCGTTTTTAATCGCCGCCAGCTCTTTCCACTGTTCAGGGGTTTTAATTTGTCCCCAGGCGACCTGTTCCATCGGGAACCCTTCGTAATACTGCAGCGTAAAAGCATCGACCAGCGAATTACCGACTTTTAACGGGCCGGAGACGTTTGGCTCTTTGCCATTATCAGCACTGAATTTGTTCTGGTTAGAGCTCAGGTCACACTGTTTTTTGCCATCACAGGCTGGCGAATTTTTATAATCAATGATTTTTTCCAGACGCTGGAAAGCCGGTTTCAACGCCAGCTTTTCGCCTTCGCCGTTGATGGCGGTCAGCGCTTGTTTATTGAAGTCTTCGCTGTCGTTGGTGATCACCGGATTAAAGACCGGATCCATGGTGCCCATCTCGTCCTGGTGAGAAACGGCGATATCACAGCCGGGGAATGCGCCCGTGATAAAGAACTGCGCGGTCGCCACCGTCCGTTGCAGGCTGTTGGCGTAGGCATAGATGTCATCCGGTGCCGGACACTCTCCGTCTTTTACCAGCCCCTGCTGTGCCAGCCATTCACGGGTATAACGGCCCATGTAAACTTCCAGTACGCCCCCTTTGGTGGTCAACTGCCCGCCGGGTACGTCCCACTTAGGCCAGGCCTTTTTAGTCGCCTGTGCCAGTACGCTGCCATTGTCAGCTAACGGAGCACGCAGGTTATGGCGGCTCATCATCAGGACTTGCTCAAGCTGATAATCACCATCAGCGGCCCAGGCAGGAACCCCGGAAAGTGCGGAGCAAACGGCCAGCGCACAGAGACTAAACTTTTTGATCATATGTATATTCCATTGATTCAAGGGGTGAACGTACCGGGCATAGTATGCAGCGCAAGAGCGTGCCGTGCATCAACGCTGACTCACCACAACCCCACTCAGAGTGCAACGTCAGCGCATTGCCTGACGTCAGAACAGGCAGTCAATCATTCATGAGAATATAGCAGACTCTGACCCCGACGGTTTAGTGGCTTCAGGCGATTGAAAAGAAACAAGATGTTTTTAGGAATGCTCTAATCACCCGTTCTGCCAGAAAATAGCAGGAAAGGAGCGAAAACTGAAGGATAAGAATGATAATCGTCCTGCCTTTCACCGGCGTTATAAATACTCCACCGTAAATAACACCTGCGCCTGAAAGCGCCCGGTGCTGACCACCGGCGAACGTGCTTTCAGCACCGTCGTAAAATGGAGCTGATTATCCCCTTCATTAAGCCGCTGCCAGGCCACGGGCTGATTATTACGTACCGGTTGACCGTTTCGATCGCGCAGTTCAATGCCCACCGTCGTGTTCCCCTCCCCCACAGAAAACAGCCCGTCCGCATATGATGTCCCCTGAAAAATCACCCGTACCTGGTTCTTCTGCAATGTGTGGCACCGGGCCAGCGCCAGATAAAATTCCCTCACTGGTGACGGATGGCCGTTTTGCAACGCCGCAGAACTGATATCACCGAAATTGACCTCAATGCTCCCGGCACCCGGCGCCAGAGAACAGGGAGCATCCACGACCACGCCGGACAGGGTTATTTTTCCGTAACCGTTCTCTGCCGCCTGGCTGCTTAACGCCAGCACGAATAGCCCTGCGAAGATAGCCGCGTACTTCATGATCTCTCCCTGTCCGAAGGTGACGAATAAAATAACCAGTGATAAAGCTCCAGATTCTTTTGCATTCCCAGCTTGAGCATGACCGAACGTTTGTAGGTGCTGATGGTTTTTGGGTGCAGCGCCATACTGCTGGCAATCTGATGCGGCGTTAAGTGAACGCGCATATGTGCGATAAACGTTTTTTCCTGCGGTGTCAGGCGGTCTTCTTTGAGTGATCGCGGATCGATAACCGTGATCAGACTGTCCTTCTCCGGGATCAACTGATGCAACAGGCTGGCGAGGCGTGCCAGTGGCAGCCGCCGATGAAGATGTGTTACCGGGTAGCCCTGCAGACTTTCTGGCAGCGTTCGAAAGCCCCGTTCACCGGAGTCATGAACCACCAGCAGCTGGCTTTTTGTGGTTAATCGCCGCGCATACTGTTGCGAGGCACAAAGCGAGACGGCGTCCATTCCGGTCATCAGAAGATCAATTTTTGTCACCTGTCGGACAGACAGCCTGATGATGACCTGAGAATAGTGAGATTGCAGAAAACGCAGGACGCCATCCGCAAAATAGCGGTCGTGGTCAAACATCATCAGCGTCAGACTGCGGGGATCAGACATCGTATTTTCCTTAATCCGGGAGAATGATACGCGCTTACAGCAGGCTCATAACCAGCACCGCTGTGGCGCTGAAAGGCCCTGTGGCGACTTCTTCGCGATTCGACCTCACCAGAGCGAAGGTGAAATCGTCCCCCCCGATCCCATTGATGATCTGGCTGTTAATACTCTCGAAGGGACGTATTCGTTTTCCCTGATGGTAAATTTCCACCCCCAGGTCAGGGTTAGTGGTTTTAATGGCATTAGCGGAAAAAGAGCTGGCCTCTGCAGAGAGCGTCATTTTTATTGCCCAACTGCGGGTGTCTTTACACTGATAGGGAATATGCACGTCACGGCGAAACGGCGTGACGCTGGCACTCTGGGCGATTTCATTGCGTGCGACATAACCAAAGTCCACATTGATATCCTGCCCCTGATTAATCGCGCAGGTGCCAGACGTGTAGTACGCATCATTCGCAGCGATGACGCGCCAGTTTGCGGTAAAAACGCCCCCGGCTGGCGTACTCCATTTATATAGCTGCATACTGGCCACGACCGTGCCGGCCTTGATCAGTACGCCTCGCCCCGGGTTATCTTTTAGCTGATAAAAGGCTTTCAGTTGTAGATCGTGCCAGCCACCATCGCGAAGCGTATACACCGTTATTGCCGAACCGATCGGATTCAGGTAGCGCTGGCCGTTAACCTCAACACCGCTGTTAAAAGAGGCATCCAGCGCCGTGTTATAGGTTCCCGCATTCAGCCGCATATAATCGACGTAAATGGAGGGGTCCGTATTCCGGCAGGTGAAATACTGCGCCAGATCGAATACCACCACGTCGCCAATCATAATTTCCGGTGACAGATTGACCGTGACGTCAATATTGCGCTGACCAACGGCGTCGAAGGCTTTACCGTCACGCTTATCAATACAGGAAAAAGCCAGTGCTTTCGCGGGCAGCAGCAGGACAACCAGCCAGAACAGCAGCCGTCTCATGGCTGTTCAGCGGCCGCACAGACCGCTCCCCGACAGTGGAAGGCCAGCGTTGAGCGTCCGCCGAAGTCATTGACATATTGCAGCATCGGTTCATCCCCCAGTGCGGCTGCACTTCCCCGAGCGTGGCGTTGCTGAACGGTGCCACCATCACCGGCTCAAAACCGCTTATCGTCTCTTCTGCCTGATGCCGTCGGGCATCAATAAGGGTAATGAAGTAGCCGGTCGGGTTGTACACCTGGTAGTGGTCGCCTTTCCGCGCCAGCGTCACCTGCTGGATCAGGGTCGTGAGCTGAGTGGATGAACGCTGTAACGTCGCAGGCCGGTAAAATAATTTTATTTTGGTCTGCAGCGCAATTTGCAGCGTATTGGGCTGGTCGGATCGCGGCGGAATTTCCCGCAGATTAAAATAAAACAGTGACTCTCTGTCCTGAGCCAGTAAATTCACCGGCGGTAAGGACTGAATTTTTATCTGACTTTTGTCACCGGCTTCAATTCGCTGCACCGGCGGCAAAACAGTGAAAGGGGAATTTATCTTTCTGCCCTGTTGATCTTCAATCCACCCCTGGGCCAGATAGGGCTGTTGATGACTTTCATTCGCTATCGTCAGACTGACGGACGGAGTTTTCGCCTCCACAATAATGCGCGTACGATCGAGTGAAACAGCCGCCGTAGCGGATAACGAGCAAAGGACAACAATGGCCGCCGTGGAAAACGTCACTGCCGCTGAGATGGAGATAAGTTTCATGATTTTAACTCTCTGATTATTGATGTAACACGCCTTCTGCCGCCGGTGCAGGCTGGCGCACGCAGGGCAGCAGCAAAGCGGACAACGCACGATCGTTCAGCGCCGGTATGACAATCTGACACTGCGGTTTTCCGCCCCAGTGAACCGTCATCGCTTCTCCTGACGCCATCCCACTCAGATACACAGCCCCGTTGTCGGCCACCAACCCGACATCCTGCTGCCGCGCATTTAGTACCTGTGCGCCGAACGGCGGCGAGGTGCCGTTTTCAAGGCGGATCATCGCCATGGCTTTCACGCCCGCCACCACGGAAAACTGGCGATAGCCAATCGCCCCGTCGGTCAGCGTGGCGCTGACAATAGATGAGGTCACTTCGGCGTTATCCGGAAGTCGGTTAATATCAATACCGATCTGGTTACGGTAATAACTGCTGATATCGGAAATAACCGCTGTGCCACGACCATTGCTGTAAACCACTCCCCCGCTGGCTCTGATGGGAATACCCGCCACGCCGTCGGTATCAACAAGCAAACGTGTTCCTCCCGGCGTGTTTTGCCGGTGCAGCGCGATGCCTTTACGCGTGGCCGTTATTCCGCCCTTCAGCGTTGCGCCAATCGCCTGATAATGATCCTGCTGAACGTTAAGGCTGCCGGTGAGCTGCCCGCTATTACCGTCATGCAGGTAATATCCCGACAGAACCTGATGGTCATTTGTGGTTCCAGCGCTCAGGCTGTAACTGTCGTTATTCTCCAGCGTCTGGTAGTAGTTGAGCTGCTGACTGCGATTGTTTCGCCCGCCCGACCCGCTGTAGCTGACTGTACTGCGATTGCCAAACGGCAGAGACAAAGACAGATACACACCCCGGTCACGGACCTGGTTATAACGGTTGGCCCAGCCTGAGAGTGAGAGACTGATATTTTTCCACTGCATGACATCGAGATAGCGTGACAGGGCCAGGCTATAGCGTTCACTTTCAGGCCTGTCCCAGTAAGTCTGTCGGTTGTAGCTGAACTGCGCACTGGCAGCCAGCGCCGGCAGGTCCTGTGCCAGCGTGATGGTGTACATTTCACGACTGTTACTGTGGCTCTGTCTGTCACCCGCGTTTCCGGCGTCAAGGTACTCTTCCATCGTCATAAACTGCCGCTCTGAGAAGCGGTAACCGGCAAACGTGACCTGGCTTCCGTAATCATCGAAGCGTTTTGAATAACTCAGCCGGTAGGCATTCCCCTGCCGGTTTTCTCCCCAGGGTAAACGGGCGACGGAATGGGTAACGTCGAATGACATTGCCCCCAGTACCAACAGGTCACGACCCACGCCACTGGCCATCGACTGATAGTGCTCACTGGCGATAGCCCCGCCGTACAGTGACCAACCGTTATTGACTCCCCACGAAAATTCACTGCTGATGAATTCGGGCCCGTTGGTACGATGCTGCCAGTTAACAGGCCGCCCCAGAGCCATTTTGTAACGCACCTGGCCCGGACGCGTAAGATAAGGCACCGGGGCGGTATTCAGCGTAAAGGTCTGGACGGTTCCATCCTGCTCCTCCACGCGAACGTTGAGTTCACCCAGTACCGCGTCATCGATGTCCTGGATACGAAACGGCCCTGCAGCCACCTGGGTCTGATAAAGCACCCGTCCCTGGTGCATCACCACCACACGGGCATTCGTGCGTGCCACACCGGTAATTTCCGGCGCATAGCCTCGCAGATTAGGCGGCAGCATAGTGTCATCGGTAATCACGCTGGCCCCCGCAAAGCGGAAGCTGTCAAAAATATCAGAGGCCAGATAGTCTTCACCCACCACCAGCCGGGCACCAAGATGAGGAAGCGCGCGCCCGGCGTAATAACGCGTCCAGTCAAAGCGACTGCGGGTGGTGCCATCCAGTGAGTCACGACGCCCCTGCCAGCTGGCACGCAGACGCCATGGCCCCAGATTGGCTCCGGTCACCCCCGTACCGCTCAGACTACGCTGTTCACCTGCCTGTTGGGTAAACCGCGCCTGACTGGTCAGATTGTAATCAAATAACACGCCCGGGATCCCTTCATCCCAGCGTGACGGCGGATCCCAGGTGGCTGACTGGTACTCCAGAAAGGCCTGTGGCACGCTGAGCGTCAGCGTCGAGTCCGATAGCGATCCGCTTGCCTGCATCCCTTTCAGACTGCGAATATCGAGGCACTGGCCGTCATGCCACCACCTTAAATCCTCCGCCCGCGCCGGTCGCAGGCCCAGCTCAGAGACCAGCTGCGCGTTGAGACAGGGTTCGCTGCTGTCAGGCCGTGCCTCCGGTACAAAAAAATCCACCGTGCGAGCGGAAAGCGGCTCGTTATTCAACCGGATGTTCATCGGATAGCGGCCCGGCATGATGTAACCCTTCTGTGTAAAACGAGAGATATCGATATTCTGCCGGTCATCGACATCAAACAGGTCGGTATTAAACTGAACGCGATCGGCCCGGGCTGTCTGTTCTGCCATATCCAGAGAAAGAAAAATGGAAACGGCCACTATCCCTGACCATTTTATTTTTGAGGTTAATTTTTCCATAATCCATTACCGGAGCGACGTATGTTTTGGCGTGAAGGCATCAAGCCTTTATACAGGCCGGGACAACCGTCCCGGCCTGATCGCTCATTATGGATAGGCAAGGGTAAAGTTAGTGACCGCTGTGAATGCACCGGTACCCACAGCAACCGGATCATCGGTCGTACCATCCCCTTTCAATGCCGCAGTAAATTGCAGCGTATTGCTGCCAGCATTGATATTTTGCGCGGCGGTCGCCGTACCCAGCTCGATTTTTTTACCGCTACCATCCCGCAACAAAATACTGGCTCCGGTTGCCTCTCCCGTTATCCCCAGACGACCATCCACACCCGCTTTCCCGGTAAATGTCGCCGTAACCGTTTTCTTCGTACTGTTATCACAGTTCTGTAAGTCAATAGTAAATGGAACGGCTGTTTGCTCTCCGCCGTTGGCCAGCAGAGTATTTGATACCTGACCCAGCGGTATTTTTTGATCGTCAACGTTAGGTGCAATAGAACAAGGGGCATTAACGATGGAACCATAAAAAGTGACTTTTCCGCTCCCTTCGTCCGCGGCATTAGCTACGCCGGAGGCAGAAAAAGCAAAAAGTGAAACAATAGCAATTTTTTTAATTTCCATTTAGAAGTCCTTGATTTTATCTTTTTACCGAATGCGTGTTTACCACGACGTCCCACCAATCATTTTTCAAACGATCGCCAGGCCCATTGCAGGTATTCCTTAGTGAAGCCACGCCATCCTAAAGAGATTAAAATCTCAGTCACTGTCCATTTTTGTTGTTAATTTAAAAACCATATAAAACATAAAGTTAAAACAAAACCACACACCAGCCACGGGCAATCATTAAGCTATAAATAAATTCTTAATTGCTAAATATATGTAAAATATGATTTTTATTTAAAACGTAACTCGCAATCTAAAGAAAATAACGCAATGAATATCTCAGCGTGTTGACATCACTGCTTTCGGTAAATAAGATAATTCCTAACAACATATAATTCAGAAACAAAGAAATAGACTTATGCCTTTCATTAGCAGGAAAAAGTTAGCGCTCGAAAAAAAACTACGAGATCTTGCCAGGAACTTCAGGGAAAAGGAGAACATTGATGAGGCAATTAAATGCCATTACGACCTTCTACTTAAACAGTATCTAACCAATCCTCTTTATTTTAAAACATTATTCAAAGCCAACCGCTTTATTGTTGGATCGGCGATTTTAGGTATTTACTACACACGACCAGGGAGCACCTTTAAAGACATTAAACGATTCTGTATCGGTAACGATTTGTTCAGTAGCAATTCGCTGGATTCATTTTTGTTATTTTTACGGGTTGGGGGACGACTTGAAGTCTATCGCGATCATCAGGATAAGCGAAAATTTAACTATAAACCGACACCCAAAGCACTTGAAGAAACGCGGCGCATGATTAATACCATGCTGATCCCCTACTCCATGCTGTCGGATAATGTTGATCTGACGTTTTACCAGACGCATAAAAACTTTGTGCCCGCGTTTTTTACGGCTTATTCGGAAGTCACTCTTAATCGCATTTTCCTGCATGACATGGTGCCGGGAAGCGGGGAATTTCTGAGCCGCGATGGGGGGCACATGATTATGTTTTATCTCTACCTGGAGAGCATTAAACAGAAATCGCGGGTCATTAAATACAATATTCTGAAAGCGGCGTTTTGCTGTGCGGTATCGCGGTCACATATCCGTCGCAGCCTGCAGGCTGCCCGGCAGATTGGTCTGCTGACCATTGAAGATGAGCTTCACCAGCTGACGCTGAGTCAGGGATTTTTGGACATGGTTAAGGACTATTTTTGCCTTTATCTGGCCAGTACGGTTCATGGATTATCAGGCATAAAATAAACAAAAAACCCCGGGCTTTTACAAGCCCGGAGTCAGAATTGATGGTGGAAGCGTAGAGATTCGAACTCTAGAACGGTTTCCCGTCGCCGGTTTTCAAGACCGGTGCCTTCAGCCACTCGGCCACGCTTCCACACGGTTATCAGCTTGCTTAAGAAGACTTGCGCTAACTGATGGAGCGAAGTATAGGAGATGTTTTTTGCTTTGCCAAGAAGATTTTTCGCTAGTTTGTTGATTTTGTGAGCATTTGTGATCGATTGCTGTAAAAACAGGCAGTGGACAGGAAAAAACGAAACTGAACAGCGTTGCAAGAGGGGATTTGCTTTTATTGTGTCTGTATTCGGATTCGGCGCAAAGCAAAACGGGCCAGCTTTACGCTGACCCGTTGGATTTGATGGTGGAAGCGTAGAGATTCGAACTCTAGAACGGTTTCCCGTCGCCGGTTTTCAAGACCGGTGCCTTCAGCCACTCGGCCACGCTTCCACAATGGGGCGCACTATAAACATCCCCGTACGCCTTGTAAAGTGAGTTTTGTATTATGTCGGTAAAAAAGAGCCCAATGGCGTGCGACTGCCGATATTATCGCCAGCCCGCGTACGAAATCAGCGGAATAGCGCGTAAAGAAGGGTAAAACGCCTTTCCCCGTTGCGCTGCCCTGCCTATGCTCCGTGGCAGACTGCTTATTATTCTAATGACCCAAAGAGGTGATTTATGGATCGCATCGTTTCCTCCACGCGCGAAAGCTCATTACTGAGCACACACCGGGTATTGCGTAATACCTATTTCCTGCTGGGCCTGACCCTGGCGTTTTCTGCGCTGACCGCCACGTTGAGCACCCTGTACGCGCTGCCGGCGCCCGGTCTGATTCTGATGCTGGTCGGCTTTTATGGACTGATGTTTCTGACCTATCGCCTGGCTAACAGTCCGGCCGGTATTCTGGCGGCGTTTGCCTTTACCGGCTTCCTCGGTTACTGCCTGGGGCCCATCCTTAACAGCTTCATGTCTGCCGGTATGGGTGATGTCATTGCTCTGGCGCTGGGTGGAACCGCGCTGGTGTTCTTCTGCTGTTCGGCGTATGTGCTGACCACCCGTAAAGATATGTCGTTCCTGTCCGGCATGCTGATGGCGGGCTTCGTGGTGCTGCTGATTGCCGTGGTGGCGAATATTTTCCTGAACATCCCGGCCCTGCATATGGCGATTAGCGTGCTGTTTGTGCTGTTCTCTACCGGGGCCATCCTGTGGGAAACCAGCAACATCATCCACGGCGGAGAAACCAATTACATCCGCGCCACCGTCAGCCTGTATGTTTCTCTCTACAATATCTTTGTCAGCCTGTTGAGCCTGCTGGGCATGTCCCGCAGCAATTAATCCCACAGCAGGTATTAACTAAGCCCCGCCCTGCGGGGCTTTATTTTTGCTGGCGCAAAAGTTTGATAAACTGGCTGCCGGTTTGATATGACGAGGCAATAAAGTGCAGTTTGAAGGCAAAGAGATTGCGCGCGATGCGCAGGGATACCTGACATCCCCTGCCGCGTGGAGTGAGGAGCTGGCCGTGCTGCTGGCAGCAGAAGAAGAGATTGTACTGAGCGAAGCCCACTGGGAGGTTGTTCACTTTGTGCGGGCATTTTATCTGGAGTTCAACACCTCTCCTGCCGTCAGGATGCTGGTGAAAGCCATGGCACAAAAATACGGTGAAGAGAAAGGCAACAGTCGCTATCTGTTCCGGCTGTTCCCGAAAGGCCCGGCCAAGCAGGCCACGAAAATCGCCGGTCTGCCCAAACCGGCAAAGTGCCTCTGACGCTATACCGTAGTGAAACCCTGTGGAAGATGAGCGGGGTGATGGGGCTCCGCCAGCACCTTATCGACCCGGGCGCTACGTGGCCCTCCTGCTTTTAACCACGCCAGCAGCGCCTCCACCTGCCGGGCCTCGCCACAGGCCAGTACTTCCACGCTACCGTCCTCAAGGTTTTTGGCGTAACCCTTAATCCCCAATTCTCTCGCCTCGCGCTGCGTACTGAAGCGAAAGCCAACGCCCTGAACGAGCCCATGAACCCACGCACGAATACAGATGATGGCCATTTTTCCTCCTGAGACTAACACCGTTTGCATTTTCGCAGTCCGCACCGGACAATATCGCCTGATTCTCTGAGTGTAAGCATAGCAAAATATGACTGTTCGATTGATTCTTGCCAAAGGACGTGAAAAGTCCTTACTTCGTCGCCATCCGTGGGTGTTTTCCGGGGCTGTTGCCCGCATGGAAGGCAAAGCCCAGTCGGGTGAAACTATTGATGTCTGTGACAGCCACGGTAAGTGGCTGGCGCGTGCCGCCTGGTCGCCTGAGTCACAAATCCGTGCCCGCGTGTGGAGCTGGCAGCAGGATGAGTCGATTGATATCGACTTTTTCGTTCGCCGCCTGCGCGCTGCCCAGCAGCTTCGCGACTGGCTGGCTCAGCGCGATAACCTTGACAGTTACCGCATCATTGCCGGTGAGTCTGACGGTTTGCCTGGCGTGACTATTGACCGGTTCGGAAATTTTCTGGTCCTACAGTTGCTCTCTGCCGGTGCCGAGTATCAGCGAGCTCCGCTGATCACCGCCCTGCAAATCTGCTACCCTGACTGTGCTATTTATGACCGTTCTGATGTGAGCGTCCGTAAAAAAGAGGGTCTGGAACTGACCCAGGGCGTGGTGCTCGGTGAAACGCCACCCGCGCTGCTGCCGATTACCGAACACGGCATGAAACTGCTGGTGGATATTCAGACAGGGCATAAAACGGGTTACTACCTGGATCAGCGTGACAGCCGTCTGGCTACCCGCCGCTATGCAGAAGGTCGTCGCGTTCTGAACTGCTTCTCCTACACTGGCGGCTTTGCGGTATCGGCACTGATGGGCAATTGTACTGAAGTCGTCAGTGTGGACACGTCGCAGGCGGCGCTGGATGTAGCTCGCCAGAATGTGGAACTGAACGGTCTTGATGTCAGCAAAGCGACATTCCTGCGCGATGACGTCTTCAAGCTACTGCGTCGCTATCGTGAAGAGGGCGAAAAATTCGATCTGATAATTATGGATCCGCCGAAATTCGTAGAAAATAAAAATCAGCTGATGGGAGCCTGTCGCGGCTATAAAGATATCAATATGCTGGCCATGCAGTTGCTCAATCCGGGCGGAATGCTAATGACCTTCTCGTGCTCCGGCCTGATGCCCACCGACCTGTTCCAGAAAATCATTGCCGACGCAGCTATTGATGCACAGCGTGACGTCCAGTTTATTGAACAGTTCCGTCAGGCAGCCGATCACCCGGTGATCGCCAGCTATCCGGAAGGAATGTATCTGAAAGGGTTTGCCTGCCGCGTGTTGTGACTTGAAAAAGGGATGTCTGCCTCCATATAGTGAACAGGGCAAAGTTTCTCAGGAGGTTATGATGATTGCCAGCAAATACGGAATCGGACAACAGGTACGCCATCAGCTTCTCGGTTTTCTTGGCGTTATTGTAGATGTTGACCCGGAATACTCTTTAACTGACCCGGCAATTGATGAGGTCGACGGGGGCGAAGCACTGCGCGCCGCGCCATGGTACCACGTGGTGATGGAAGACGAGGACGGCCATACCGTCCAGACTTATCTGGCAGAGGCCCAGATCGCGTGGGAGTTACCCGGCGAACACCCCGAACAGCCTTCACTGGATGAGCTGGCAGCGTCAATCCGGCAACAGCTCCAGGCTCCCCGTCTGAGACACTAAAAAAACCCCGCTTTCGCGGGGTTTTTTATGACGTCGTCAGCCCAAGCCGGGGGATTTCAATTTTTGGACAGCGATCCATAACGACTTTCAGCCCCGCTTCAGCCGCCAGAACAGCGGCCTGCTCGTTAATGACCCCTATTTGTAGCCACAGCGTTTTTGCTCCTACCGCTATCGCTTCCTGCGCAACGCCCCAGGCCGCATCTGCATTGCGAAAAACATCCACCATATCGATGGGATGGGGAATATCACTCAGACTGGCATACACCGTCTGTCCGAGTAGCGTCTGTCCTGCCAGTTTCGGGCTGACCGGCGTCACCTGATACCCCTGAGAAAGCAGATAAGCCATGACACCATAGCTCGGCCGTGCCGGATTGTCGCTGGCTCCGACCAGCGCAATTGTTTTTGTGGTCGTCAACACATCCGCGATAGTTTGATCATTCATGATTGCCTCCATTTGCCTTACTGGCTCTTATGCCGTTAAGTGTGGCTTGTTTAACGCATCAAAAAATTCAACCTGTGCGATTCTCGATATATAGCACGATTAAGTATTTTTAAATGTTAATATGCTGCCATACTGAAAGACTTTGATACATTCAATCCGTTTTACCCTTTGCCCTGCTGGAGAAACAATGAAGCTGAGTATGGTCATCGCCGGGATGCTGGTGATGCTGATTGCCACCCTCGCGCAGGCGACAACGCTGAAACTCTCTACTGACATTGACCTGCTGGTGTTAGACGGGCATAAAATTTCAGGCTCTCTGCTCAAAGGGGCCGATGGTCTGGAGCTGGAACAGGGTGAACATCAGCTGCTGTTCCGCGTGGAACGGGCAGTAAGTCGCAATGCTCAGACCGCTGTAAACTGGGTTTCACAGCCACAGATCGTCACGTTCTCTACCCGTACTCAGTCCGTCGTTATTCGTCTCCCCGCGTTACAGACGCTGCGTGATGGCAAACATTTCGATAAAAACCCTCAGTTCATCCTGGTGGATGAGCGCGGTTTGGAAGTGGACAGCAAACGTGATGCGCTCCGTCCGCAGGCACAGGTCGATCTGGAGCAGGCGATGGTGCAGTATAATCTTGATAATAAAGTAGCGTCCGTGCCGCGTTTTGCGCAGCCGATGCGCCGCTCTGCCCAGGCGGGCAACGTGCTGCAGGATATGGCCACCAGCCAGCATCCAGCGGAGCGCATGCTGCGCTTATGGTATCTGCAAGTTGATTCGGCCACCCGCCAGCGTTTTGTTATGTTAATGAACGCCCTGCATACCAGTTGATACAGGCTGAGATCCGGCGCTAAACTCACTCCTCCGTTTGCTTGTTCATTTTGCCCGCCCTAACAAACCAGGATACTGAATGGATCAGACAACCCGTACGATAAAACCCCAGAAACATATTGCCCTGGTGGCTCACGACCACTGCAAAAATGCGTTAATGCAATGGGTAGAAATTAATAAAGAGCAGTTACTGCATCACACGCTATACGCGACAGGCACTACCGGAAACCTCGTGCAGCGAGCCACGGGCCTGCCCGTCACCGCCATGCTCAGTGGCCCGATGGGCGGTGATCAGCAGGTCGGAGCGCTGATTTCGGAAGGGAAAATTGATGTACTGATTTTTTTCTGGGATCCCCTGAATGCCGTGCCGCACGATCCCGACGTGAAAGCCCTGCTACGCCTGGCAACTGTATGGAATATCCCGGTGGCCACCAATCGCGCCACCGCTGATTTTATCATCCAGTCACCGTTGTTCGATCATCAGGTTGAGATTCAAATCCCCGATTACGAACGCTATCTGCAACAACGCCTGAAATAACCTCAGTTGCTGTTGCCCGGTCAGGGCTTACGTAATACCGGTACGCCCTGACGCCTGAACTCCGCAACAAACACCGATGGATTTGCACGATCGTAAAGCAGCCACACCTGCTGCTTTGCTCGCGTCATGGCAACATAAGCCAGTCTTCGCTCCTCGGCATCCGGGAAATCTTCCGGTACAGGTAACAGCGCTTCCTCCATGACCGACTCACGGGCAGCGGCAGGGAACCCCTCTTTTCCCTCGGCCAGGCCCAGTAAGATCACGTAATCAGCCTGCTGTCCTTTACTGGCATGAATGGTCATAAAATCAATACTCAGCTTCGGCCAGCGCGTTGCGGCTTTGTCCAGCACATCCGGACGCAGATGATGATACCTGGCCAGCACCATAATCCGTTCGCCGGTCGCCACATAACCACTGAGTTTATTGAAGAGCGGTTCGAGCTGATCTTCAGGCAGCAGTGAGATCGATTTTTTATTCCCGTTGCTGAGGCTGTTGAGCGGTTTTTTCAGCTGGTGTGGATTGCTCTGAACAAAGGTATTTGCTATTTCGCCAATACGCTGGTTAAAGCGATAGGTGGTGTCCAGTACGCAGCGGTCACCTTCCCCAAAATGATGGTGGAAAGCCGTTGTCAGGGTCATTTCTGCCCCGCTAAAACGATAAATAGCCTGCCAGTCATCCCCCACCGCAAACAGCGAGGTTTGGGTATTCTGCCGGCGGAGCGCCGCCAGCAGGGCTGCACGCTGCGGAGAAATGTCCTGAAACTCATCGACCAGGATATGCTTCCAGGGGCTGATAAACCGCCCTTTATCAAGAATATTCACCGCCTGATGGATCAGCCCGGCGAAATCCACGGCGCCCTCTTCTTTCAGCGCCCCTTTCCACGCTTTCATCAGCGGCGCCATCAGTTTGACGCGCTTACTGAAAAGTTCACGCACCTCTTCCGGAGCACTGTCGATCATTGCGGCCTGCGCCCCGCCGTGCGTTCGCATCAACCCCAGCCAGCGCTCAAGCCTGCTGGCCAGTCGGCGTGCGAGGCGTTCATCCTGCCAGAAACTCCCCTCTCCGGGCTCCCACCCGAGCTCCCCGGTCAGCCACTGTCGCCAACCGTTAGCGTGGGCTTTTTTCTCATTACACTGCTGCCGCCATACTTCAATCAGCAAAGCCTGCCGCGCGTCGCGGTCGGTTTCCAGCTTGCTGATGGTCGGCGCTTTATTACTGCCCTGCTGAATAATGTGCAATGCCAGGGAGTGAAAGGTGCGAGCCTGAATGTCCTCCGTGTGCAGGCGCGCACGAATACGTTCATTCATTTCAGCCGCGGCCTCGCGACCAAAGGCCAGTAACAGGATCTGCCCGGCGCTGGCCTGCCTGCGCATCATCAGCCAGCCGGCCCGGGCCACCAGCACGGAGGTTTTACCACTGCCCGCCCCCGCCAGAAGCAACACGGCATCCTCACCGTTGACCACGGCACGCGCCTGTGAGGTATTCAACGGCGAGGTTTCAACCTGGTTAAAGAAATCAGCATGCTGTTCCAGCATGCGGCGGGTCCATTCATTATTACGCTGAACACGTCGGGCGTCGCTGTGGCTGAGCCACTGTTGACAGTAGAGATAGGGATCGCGGCAGTTTTCGAACTCACTCAACCGCTGAACCGGGAGCGGAATGGCATCGAAAGCTTTTTGAATGGCCTGCTGCCATACGGCGATATCGCTGCGTTTCAGCCACTTATCCTGCTGCTCTGCCTCACGGATTTGCTGCTGCTGCGCCACCAGTACGCTGGCAGACACGTCGCTCATTTCCGTACTCCAGCGAGCCCATTCCTGGTTGAGGTAATGGTAGAATCGCTGCGTTTCACTCCATTCGGTGCCGTGCAGGCGTACCACTTTTTCATCCGGCAGCGTGAATTCCAGTTCACCCCAGACCAGCCCACGTTTGCACCTGATTGCCAGCAACTGGTTGAAAGGGATCAGATACTCATGCTTTTCGCCGCTGACTTCGACACCTGCGGTTAACAACCGCACCCGGTTGTAAGGATGCTGGGCCAGATGTTTACCCAAGGATGTTGCTTTCAGTTCCATTACCGTGACCCTGGCTGCGGTTATTTTCAACATCAGACAGTTTAACTGGCTGTCGTGTACCGCTCCAGTGCTAAAACACGTTACAATCAACCAATTGTCGGTTAATTGCCGTTATCTGCCGTGGGGAAACGCTTTTATGCGCACTGTGTTAAATGTCCTTAATTTTGTTCTGGGTGGCTTTCTGACCACCTTTTCCTGGCTGGTCGCCACCCTGCTGAGCATTATTTTTATTTTCACCCTGCCCCTGACCCGATCGTGCTGGGAAATCACCCGACTGTCGCTGTTTCCCTATGGTAATGAGGCTGTCCATGTTGATGAGCTGAACCCTGCCGGGAAAAGTGCGCTGTTAAACTCGGGTGGAACCTTATTAAATATATTCTGGCTGGTGCTGTTCGGCTGGTGGCTTTGCGTCATGCACATCATGGCCGGGATCACTCAATGCCTGACCATCATCGGCATTCCGGTGGGGATCGCTAATTTCAAAATTGCCGCGATTGCGTTATGGCCAGTCGGTCGCCGGGTCGTTTCCGTGGAAGTGGCGCAGGCAGCTCGCGAAGCCAATGCGCGTGCACGTTTTCGTTAAACTGACATTATGAGCAAAATCCTCATCGGCAGTCTTCGCCGGCACGCCTTTAACAGCGCGTGGCTCTATAATATTCGCATTACGCTCGCGCTCGCCGGGACGACCGCCGTGCCCTGGTGGTTGCATCAGATCACCTGGACCATCCCCCTGACGCTGGGTGTGGTCGCCGCAGCGCTGGCTGACCTTGATGATCGTCTGAGCGGGCGGCTGCGAAACCTGCTCATCACCCTGGTCTGTTTCTGTATTGCCTCCGTTTCTGTTGAACTGCTGTTCCCGCATCCCTGGCTGTTTGTCGCCGGGCTGGCGGTTTCCAGCTGGGGCTTTATTCTGCTGGGATCGCTTGGCCCGCGCTATGCCACTATCGCCTTTGGCGCTTTGCTGATAGCGATTTATACCATGCTGGGCATCAATCTTTTTCCGCAGTGGTACCTTCAGCCTGCACTGCTGCTGCTGGGAGCCGTATGGTATAACCTGCTAACCCTGTCAGGTCATCTGCTGTTCCCTATCCGGCCGCTGCAGGAGAATATTTCACGCTGCTTTGCCGCGCTTGCCCGCTATCTGGAAGCCAAGGCCAGCCTGTTTGACCCGGATATTGAAGGGGACGACCGTCAGACGCTGGTGGATGTGGCCATGGCAAACAGTCAGCTGGTTGCCCTGCTTAATCAGGCTAAGGCATCCATCCAGTCACGTCTGCGCGGTGACCGGGGCCAGCGTGGAACACAACGCACGCTGCACTACTATTTTGTTGCCCAGGATATTCATGAACGGGCCAGTTCCTCCCATGTGCAGTATCATGCCCTGCGTAAAGCATGGGGAGAGAGCGATATCCTGTTTCGTTTCCAGCGTCTGCTTTCGCTGCAGGCGCAGGCCTGCAATCGCCTTTCGCGCGCGATCCTGCTGCGTGAACCCTATCAGCATGACGCACGTTTCGAACGGGTCTTTGTTAATCTGCACACTGCGCTGCAGCGTATCAGCAGCCAGCAGCCGGACAGCGCGGAAATCAACGCCATGACATACCTGCTCAACAACCTGAAGGCGATTGATGCCCAACTGGCGACGATCGAGTCAGAGCAGGCACTGGCGGAAAGAAGCTCGCAGCACGATCAAACGCTGTCCAGTGAGGGGCTGACGGGCTGGAGTGATGTCCGTCTGCGCCTCAGCCGTCATCTCAGCCCGGAGTCAGCGCTGTTTCGTCATGCGGTCAGAATGTCGTTGCTGCTGTGCACCGGTTACGCTTTTATCCAGGTGACAGGCCTGCAGCATGGTTACTGGATCCTGCTCACCAGTTTGTTTGTCTGCCAGCCCAACTACAGCGCCACCCGCCGCAGGCTGGCCTTGCGCATTATCGGTACGTTGGCGGGTATTGTCCTCGGCCTGCCGCTACTGTGGCTGGTGCCTTCCATTGAAGGTCAGCTCATATTGATTGTGGTCACGGGAGTCCTTTTCTTTGCGTTCCGTAATGTCCAGTACGCCCATGCCACAATGTTTATTACGCTACTGGTGCTGCTCTGCTTCAACCTTCTGGGAGAAGGTTTTGAAGTCGCCCTGCCGCGTATTGTTGATACGCTTATCGGCTGTGGCATTGCCTGGCTGGCGGTGGCATTTATCTGGCCGGACTGGCGCTTTCGCCGGCTACCTGCCGTTGCGGAACGTACGCTGAATGCAAACTGCCGTTATCTGGATGCTATTCTGGTGCAATATCACCAGGGGAAAGATAACCGCCTGGATTATCGTATTGCCCGCCGGGATGCCCACAACGGTGACGCAGAGCTGGCTTCGGTTGTTTCAAACCTCTCGGTTGAAAACAAGTCCGACCAGACGCTGAGAGAAGCGGCCTTTCGGCTTTTATGCCTTAACCACTCCTTCCTGAGTTATATTTCTGCGCTTGGCGCGCATCGGGAAAAACTGGACAGCGATGCCATGCTGCAACTGCTGGATGATGCGGCCTGTTATGTTGATGATGTGCTACATGTTGATATCGTCGATGAGGAAAAAGCCCGGCGTATGATGGACAGCCTGGCCTTGCGTATTCAGAACTACCGCGCTGATACGAACACAAAAGAGCCACTGGTATTACAGCAGGTAGGATTACTGGTGGCTCTTTTACCCGAGATAACACGCCTCAAAAAACAAATCCTGCTGCGCGGCTAGTTCTGTTCATGCCTTCTTTTTTGTTCTCGCTGCACGTTGTAATGAAACCAGGCGCGCAGCTCATCTTTGACTTCCCGGGGCAGCGCAGCGTGATGGCGTCCATCAATTGCCCCCTGTAAGGCAAATAAAACGGGTAACCCCAGATTTTCATTACAGGAACGTATCAGGAGCCAGCTGCGTTTTGCCCCCTTCTGGATTAGCATATCAACGGTAGTGATACCGACCTGCCGCAGTAACATCTCCATCCGTATACCAAGATTGGGTAAATCTTTCAGACGGCGGTTACGCTGACGTTCCTGCTGTTGTCGTCTTGCCCCTTGCAGACAAAGATGCGATAGCGCCAGCAGTTGCTCATCGTCAGACCACAGCGCCCCGTCGACACGATAATAGTTTAATTCTACCGGCACGCCCCGCTTACTCAGGCTCAATGGCTGCATTTTGCGTTCAATAATATAGGGCTGCACCTGTTCACAGGCTCGCAGGTACATCTCGCCTTCAGCGACTACGGCAAACACCGTTTTCTCAACGGCCAGACAATAGCCACCAAACTGCGTCCTGGACTGAACCTCACCCAGAGGTGCCAGTCGCTCTTTTGCTTCTGCAATTTTACGCTTTGAATTATCCATATTCTCACCTGCTATTATTTCAGAGTTAACTCACTTCACTAACGAAAACCACATAGCAAAAATAGGTAATCCTGATTACAGGTTCAATGAATATATTAATATTTCATTGTTAACATTGTAATTTTGCGAGGCATTACGAAAAACATCACTTATCAGGCTGATATACCTCACGCCATTTATTATGCTGACCAATTGCATTCACCCATCTAAAGCCACTCTATTTATTCAATCAACCAACAAAAATAAATATTATAAAATGGCAAAGTTCACCAACTAAATAAACAGAAAATTAAAGTTATTTATTCATACTAAACAATGGGTTAAAAAAACAAAACCACAAACCCTGTTCGAAGAGAATGAAATAAACACCCAATTTGCATCTGCACATGAACAGTTTTTTCGCTAACGACCTTCACATAACAGCGTCAGCGCGCATAGGGTTAATAAAAAAGTTAGCCGTTCACATAATTTTATTTCTTTAACCCTGTCGATATATATCAACCGGCTTTGGCGACCAGCACATCGAGAACAGACGATACGAAAACGTGACAACGGTTGTTAATCCACACAGTTCTCCCAGCGACTTTAATTTACCCTGACGAATCATGACGAACCTGAAGGCATAGTCATCTTCACTTAGCACTGACAGACCTGAGAGAAACAATGAAAGTGAACGAAAAAATCATCGCGCTATTTTTTCTGCTTCTCGCTATAACCTCTGTTGCGCAGGGCCAGGAAGCAACAGTGGCAGATAACAGTCTCATTCATCAAAGAAATTTCCACACCCACTCAGGCATTGTTGATACGGCAGAAAACCCTGATGAGCATCGGGAAGAATCCTTCGCCCGCAGACATCATCTGACGCACTGAACAGGCAGCCCTTTAAACGATCCGCAGAGTAAATCCCCGGGATGAGGCGGTAACAGCTGAGCGGACAGTTCATTATGCGGATCGGGGAAAGCATAAGATTAAGGTTGATCTTTGCTCACTGCGACTATACTGTATATCCATACAGTCAACTGGTGAGCGAAGACATTATGCGTACTCATTCTCTGAAATCTCAATCTGTCCGTCGTAGTCTGCACGCTACTACGCCAGCCCCCGCGGCGTCCCCTTGTGCTAACGGCCTGATCAGCGAACTGATCTACAGTGAGAATCAACCTGACATGACTCAGTTGCTGCTCTTGCCCCTGCTGCAACAACTGGGAACGCAGTCTCGCTGGCAGCTTTGGCTTACCCCACAGCAAAAACTGAGCCGTAATTGGTTGCAACGTGTCGGCCTGCCATTGGATAAAGTGATGCATTCATCGCACTCCAGCGCGATTACCACGGTAGAAGCGATGATCAAAGCGTTGCAGACGGGTAACTACAGTGTGGTTTTGGGATGGCTGGAAGAGGAGATCTCAGAAAATGATCGAATGAGATTGCAGGAAGCAGCCAGTTCGGGCCAGGCATTGGGACTCATTATGCGTACCGAAAGCAGTATTTTTCCTTCAACCAGACCATTAAATGGCCTAAGAATTCAGTCAACTTTGTATCATTAAGTAAAAATGAGATTTTTCTCTGTCTTTTTCTGGCACAGAGGCAAGATAAGCGCCTGATTATGTTATGACGCGGCGGGACAATGGGTTAGCTGCGTTCTCAGACCCCATTTGAAGCAAAGAATTCACCCTGAAATGTTAAAAATTGTGTATGAAAGCCTGTTTTTTTGCTGACCATCGTCACATCATACTTGTAAGTTTGCTGGTACGTTGTAGACTTTAGCTCGCCAGGGTGCTCAATAACCTCCATATTTTGGAAGAGTCATAATCGAGCTTCATAACCCGGCGAAGGATTAAACCAAAGAGCTAACTTAAAGCTCATTGCCTATTTGGATGATAACGAGGCGCAAAAATGAAAAAGACAGCTATCGCAATTGCAGTGGCACTGGCTGGCTTCGCTACCGTAGCGCAGGCCGCTCCTAAAGATGACACCTGGTATACCGGTGCTAAACTGGGCTGGTCTCAGTACCACGACAAAGGTTACTACGGTAACGGTTACCAAGATAACGATGGTCCATCGCATGAAAGCCAGCTTGGTGCTGGTGCGTTCGGTGGTTACCAGGCTAACCAGTACCTGGGCTTCGAGCTGGGTTACGACTGGTTAGGCCGTATGCCTAACAAAGGCAACAACGTAAACGGCGCTTTCAAAGCACAGGGCGTTCAGCTGGCAGCGAAATTAAGCTACCCAGTAATGGATGATCTGGACGTTTACACCCGTCTGGGCGGTATGGTATGGCGTGCAGACTCCACCCAAAATGCTAACGGCACTCGCATCAGCGACCACGACACCGGTGTTTCTCCACTGGCCGCGGTTGGTGTTGAATACGCAGTGACCAAAAACTGGGCAACCCGTCTGGACTACCAGTGGGTTAACAACATCGGTGACGCAGGTACCGTTGGTGCGCGTCCTGATAACTCAATGCTGAGTGTTGGCGTTTCCTACCGTTTCGGTCAGGATGATGCAGTAGCACCAGTTGTTGCTCCAGCTCCGGCTCCAGCTCCAGTTGTTGAAACCAAGCGTTTCACCCTGAAGTCTGACGTTCTGTTTAACTTCAACAAAGCAACGCTGAAGCCAGAAGGTCAGCAGGCACTGGATCAGCTGTACACTCAGCTGAGCAACCTGGATCCTAAAGATGGCTCTGTAGTTGTGCTGGGTTACACCGACCGTATCGGTTCTGAGCAGTACAACCAGAAACTGTCTGAAAAACGCGCTCAGTCTGTTGTAGACTACCTCGTTTCTAAAGGCATCCCTTCTAACAAGATCTCTGCACGTGGCGAGGGTAAATCTAACCCTGTTACCGGCAGCACCTGTGACAGCGTGAAAGGCCGTAATGCCCTGATCGACTGCCTGGCGCCAGACCGTCGCGTAGAAATCGAAGTTAAAGGCATCAAAGACGTTGTAACTCAGCCACAGGCTTAAGTTATCTCGTTAAAAAAAACCCCGCTTCGGCGGGGTTTTTTATTATCTGAAGAGGACGAAGGAACGATAAAAATCGTCTTCGCTTGATCTGCTTTATTCGGGTTTACCCAAGATAGCCTTCAGATCCTGTTTAAGTGATGACATCTGGCTGGCGTATTGCTCTTTACGCTCGGCGTCTTCAATAAGCTGCACGATGGTTTCGGACAAGGTACTGTTACGACGCTGTGCCAGTCCAGCCAGGCGCTGCCATACCAGATACTCTAAATCGATAGACTTTTTTCGCGTATGCTGATGTTCGGCATTGAAATGACGTTTACGGCGCGCACGGATCGTCTGCTTCATCCGGTTTTCAAGCGCCGGATTGATGTGCAGGTCAATCCATTTCAGTACCTCTACCGGCCGATTCTCCATGACAAGCAGTTCATCGACGGCGGCCTGCGCTGCACTTAACTCGATGTAACGCGTGATCAGTTCACCTTCCCGGTGCTTTTTAACCAGATATTTCCATTTCCATCCGCTTTCAAGATTTTCCAGCTGCTGATATTTCATCGGAATCTCATGCTGACCACATAACAGGTTTAGAATAACAGCTTTTTTTCATCAGGCTGCAAACAAAACAGGAACACTGATCGTAATGTTAACGCAAGCTGCGTAGATGTGCATGTCTGCTGTGCTTAACAGGCTGAAATATTGTATAATGCCGCTTTTAATCATTCAGAAAAATACGATAACTTTGACCAACAACCGATTAGAGTGGCGCGCCCTGCAGCCCGATACAGAACGCTTTCAGCATCTCCTCTCGCAGGTACCAGCTGCCGAAACAGAATGCTTTGCATCCGTGCAGGCACGTCTGTTTAACGGGCTGAACCTGTTACTGCAAACGCCGGCCAAAGTCCCACTCATGCTGGTCAAAAGTCCCGAAAGTGCGGAATATTTAGCGCTGCTGCAAAATATTCTCTCCACCCTCGCTGATGAGGAAGAGGGCCCCCCTACGCTTTACGGTGGTCAGTATGATATCGGAGATAACGCGATAAGCTGGCGACCCGCACAGAGTGGTGCGGATAATTTCGCCAGCGAAGGGGGCATTCATCAGGCAGAGTGGATCGAAGCCGAGCAGCTTTTTGGCTGCGTGCGCCTCCACCAGTCCAGGATAACCCTGTCACCGGGGCTCGTACATCGCGCCAACGGCGGGGTGCTGATCCTTTCCCTGCGTGCTTTGATGGCACAGCCTTTACTCTGGCTACGTCTGAAACAGATCATGGTTAACCAGCGTTTTGACTGGTATTCGCAGGATGAAACTCGCCCCCTTCCTCTGGCTGTCCCTTCTATGCCGATGGCGTTTCGCCTGGTGCTGATTGGTGAACGAGATGTGCTGGCAGATTTTCAGGAGATGGAGCCTGAACTGGCTGCCCTGTCACTGTACAGCGAGTTTGAAGATAATATACAGCTGGTAGATGACGAAGAGTTTATTCACTGGATACAGTGGGTGCAGAACGTAGCCGTCAGCCTGGGGTACCCGGTTCCCGATGCCGATTTCTGGGCGGTGTTGATTCGTGAGGCTGCCCGTTATACGGGCGATCAGGATACCCTTCCACTTGATCCTCAGTGGCTGGGCCGGCAACTTCAGGATGCCGCGCTCTACAGCGAAGACGAGCGTATCTCAGCACAAAATCTGCAGGATGCGCTCAGTACACGCGAATGGCGCGAAGGCTTCCTGCCTGAACGTATTCGCGATGAAATTTTGCTCGATCAGATCCTGATCGAAACCGAAGGGGAAATGATCGGCCAGATCAACGCGCTCTCTGTCATGGAGTTCCCTGGCCATCCGCGTGCTTTTGGTGAACCCTCCCGCATCAGCTGCGTCGTTCACGTGGGTGACGGTGAGTTTATGGACGTGGAGCGCAAAGCCGAGCTGGGTGGAAATATTCATGCAAAAGGCATGATGATTATGCAGGCCTGGCTGATCGCGGAACTGGAGCTTGAGCAGCAGCTGCCCTTTTCTGCCTCACTGGTCTTCGAGCAGTCCTATTCCGAAGTCGATGGTGACAGCGCCTCGCTGGCAGAACTGTGTGCTCTGATCAGCGCCCTCGCCTCACAGCCCATCAATCAGCAGCTGGCGGTCACCGGCTCTGTGGATCAGTTTGGTCGCGTGCAGCCGGTCGGCGGCCTGAATGAAAAAATTGAAGGCTTCTTCAATGTCTGTCAGCAGCGCACGTTAACCGGTTCTCAGGGGGTGATCATCCCTGCAGCGAACGTACGCCATCTCTCCCTGCAACAGGACGTTGTGGATGCCGTGCGGGAAGGAAAATTCCATCTCTGGGCCGTGTCGAGCGTTGACGAGGCGCTGCCTCTGTTAACCGGTATGGCGTGGGATAAAGAAACCGGCGCCTGCCTGCACCGTTCGATTCAGGAGCGGATTGCTCAGATGCTCCATCCGGATGCACGTCATCGCCCATGGCCCCTGCGCTGGTTAAACTGGTTTACGCCAGGCTGATCGGACTTGTCCGGCGTACACGTGTAAGCTAAACTCCGTGCTTCATTAAAATAAGGCTTATTGAGACTATGGTAGATAAACGCGAATCCTATACAAAAGAAGACCTGATTGCCTCTGGTCGCGGTGAATTATTTGGCGCAGAAGGCCCGCCATTGCCAGCCGGCAATATGTTGATGATGGACCGCGTGGTTAAGATGACCGAAGACGGCGGTAACTACGGGAAAGGATTCGTTGAAGCGGAACTGGATATCAATCCCGATCTGTGGTTCTTCGGCTGTCATTTTATCAATGACCCGGTTATGCCCGGCTGCCTCGGCCTGGATGCTATGTGGCAGTTGGTCGGTTTCTACCTCGGCTGGTTAGGCGCTGAAGGTAAAGGCCGCGCACTGGGCGTGGGTGAAGTGAAATTCACCGGGCAGGTTCTGCCAACAGCCAAAAAAGTTTCTTACCGCATCCATTTCAAACGCGTTATTAACCGTAAACTGGTGATGGGCGTGGCAGATGGTGAAGTACTGGTCGATGGTAACGTGATTTACACTGCTACCGACCTGAAAGTGGGCCTGTTTAAAGACACCACTGCTTTCTAAAATAATTTTGACCCAAATTATCCGTGTTATTGCAAGGCAGCAACGCAACGATCCCCGTGAAGTTTACTCCGGTGAGCAAATGGGGTGAGTTAGGTAGCAAAGGCTTCTGCGGCTTTAACGTAGAGGGGTCAAAATGAAAACCTCCGCAACAGCGGAGGTCTTTCCTTTTCAATAACAGGCCGCTACGCGGTAACTGACCTGTCCTCCATGGCTTGTCGCCAACCTCCCAACCAGTGAGATCGAGCATCCAGCATTTGATACGGACACATCTCTTTAGAGCGTCCTGTAATGCCTGCGTGATAACCCCGTGACTGCGCCCGATCAAGGCGATCTCGTTTCTGTCTCTTCATGCCGCGTTTCCCTCATTTTGTCTGGTGGAATCTGGTGGAAAGAAAACAGTGGTTACGTTTCGTGCAACCACGCTTCAGTTTTACCGCGACTTTGAACAAAGATCAACGCGCAAATGTAATGCGGCTGTCATCATTCTGCCTCACAGGCCGGGCCGGAATTGGACTGCAGCAGAAGAAGAAAGGATTACACCCTACTGATTTATATAAAAAAAGCCTTTGATGCAGCAGAAGTAAGGTTCTGCAACTATCAAAGGCTTAGTGCGTTAGTTAATTTTTACTTATTGTTCGCGAATAATCGCATTAGCGACCTGTCCCGCAATCTGTTGCCATCCTTTAGCCAGCGTTCTCACTAACCCGTCGTAACCATCTTCACTTTGCGGTAACGACAGCGAGAACGGCTGTTTCTGCAGTTTGCCGTTATGTTCCAGAATCCACTCGCCACTGATAATGGCATGACCATCATAGCGGCCATGGAAACCGGTTACGGTGACATTCAGCGTATCGTGCGTCTGGCCGAGAGGCGTCGAGGAGATCAGCGCCGCCGGCAGGCTGGTGCTCAGATTGGTCACCAGCGTCTGCTGTAACTGCTGATCCAGTGGGCTTGCCCATTGGTTATTGGCGGCAATGACGTACTGGACATCATTACTCTGGTACACCACGCCATTTCCGGCCAGATAGTCCGGCACAGAGACACGTTCCACCCAAACTGGCGTGCTCACCGTCTTACTGCTGGCGACGAGTGCCTTTTCTGCCGGGGGCAGCTGATAATAAACAGTTTCAGGGCTGCTGCTGCATGCACTGAGTGCCAGCGCCAGCGCAATGGGTATCCATTTCATCATTGTTTCGCCCTCTTCGGCTGTGGGTCCTGACCCGGTTTGGCTTCAAACACCAGCGCATTGCTTTTACTGTTAAGCGTTTTCAATACGGGCTGTAATTCGCGCAGAACCTGATCGAGGCGCTGCATATCACCCACCATCTTGTTGTAAGCAGGTGAACCTGGCTGGAAGCCTTTCATGCTTCGGTTAAGTTCACGCAGCGTGCTTTGCATATCCGCAGGCAGCTCCTTCATCGACTGGCTTGAGGTTATCTGATTCAGACTGTCCAGCGTTTTCTGCATTTCACGCAATGTGCGCTGGCTCTCTTTCAGCGTCCCCGTCGCTTCGTTCAGCAGCGGATTCAGAGGCAGACTGTTAATCTTATCCAGTGATTCCATCAGTTTCTGTTGAATCTGCGCCAGACCGCCTGTCATCGTCGGGATCAGCTCATAGTCAGCAAAGGTTGTCGGGCCGCTGACTGGTTTAGCGTTGCTGTAGAAATCAAGGTCAACATACAGCGAGCCCGTCAACAGGTTAGCGGACTTCAGTGAGGCTCGTAACCCATGAGTTATGCCATCTTTCAGATGCTGCTCGAAGTTAAAATCGCTTCCCAGCTGTTTCTGGAACCGATCCGGCTCAATGCGTATCAGCACCGGGATCCGGTAATCATTGTTCAGACGCTGTGCAATGCCTGGGGTCGTAAACGGCACTTCAGCAACGGTTCCCAGACGAATACCGCGGAACTCAACTGGCGCGCCTTTCTGCAGACCACGAATGGAATCACTGAAGAACAGCAGGAAGTCTTTATGCACGCTGTAGAGGGAATCCTGAATGCTACGCTGATCGTTAAACAGCCGGTATTCCGCCTTGTTTTGTGCTAAATCGCCGCGCTCCCACCCTTCCGGAACATCAAAGCTGACCCCCCCGCTAAACAGCGTGGTCAGTGAACCCATCTCAACACGCATTCCGGAGGCAGACATGTCGACAGCAATCCCGCTATCCTTCCAGAAGCGAACGTTACTGGTGATCAGGCGATCGTATGGCGCAGCAATAAACAGCTGGTACGTCATCATACGTTTATCGGCGTCAAAGGCGCTGGTTTCAACGGTTCCGACGCGATACCCCCGAAACAGTACCGGATCGCCCGCATTCAGTTGTCCGGCCTTTTCACTGTCAAGCGTAATGCGGATACCTTTGGCATCAGGCGGTGCCAGCGGCGGCGCATCCAGCAGTTGGTACTGCTCGGCTTTTTCGCCTTTAGAGCCAGGCTGCAGCTCAATATAGGCACCTGAGAGGAGCGTTCCTAACCCGGTAATACCTTCACGGCCAATGGCCGGTTTGACCACCCAAAATGCGCTGTCTGCACTTAGCAGCTTATCCATACCGGCATTAAGGCGTGCTTTGATTTCCACATGGTGAAGATCGTCCGTCAGAACGGCACTCTCCACCACGCCAACATCAACGCTGCGGCTTTTGATGGTGGTTTTTCCGCCCTCAATACCTTCAGCATTGGTGGTGATCAACGTCACCAGCGGTCCCTGATGGCTGAAGTGGTAAAACAAAATCCATGCACCGATCAACACGGTGACGATGGGGATGATCCACACCGGCGACCACCGTTTGATCTTATCTACCGTGGCTACGCCGTGGTTATTGTCCGTCACTTTTCAGGCTCCTCAGTACTCTTTTCTCGTATCCGATCCCAGGTAAGTCGCGGGTCAAACGTCATGGCAGCAAACATTGTCAGAATAACCACCAGAGCAAACAGCACCGCACCGTTAGCAGGATAAATACTCATTAATTGGCCCATGCGCACCAGCGCTGATAAGACGGCGATAACAAATACGTCAATCATTGACCAGCGCCCGACGAACTCAACCACCTCATAAATCTTGTGCATTCTGTCGCTGTCATACCGGTTATTGTCCCGGCCGTTGGCGTGCCAGCAAAGCCAGCCTATCGCCATCATTTTCAGCGATGGAACCATAATACTGGCAATAAAAATCACCAGCGCTACCGGATAGGATCCGTCACTCCACAGCAGGATTACCCCTGCCATGATAGTGGAATTCATTTTGTTACCCAGCGCCTCGGTAACCATGATCGGCATGACGTTGGCCGGGATATACAACAGAATCGACGTGATCAGTAAGGCCATCGTCCACTGCAGGCTATGCCGGCGTCGCGCATGGCCATTCACGCCGCAGCGCGGGCATTCCAGCACATCGCTGGCCAGCACGGCAGTACAACAACGACAGGATCGTAACCCCTGGCGAAGACCGCTCATCCCCGCCCGGGGGACCGCGGGCAGTATGGGCAGCGGGGCAACCCGCAGCCATAATGTACGCCGATCAATACACTGGAAGGCTCTGAGCTGTAAGACACAGAAAAGGCACCAGGGAATAAAACTGGTGCCGATACCAATATCGCCATAGGCCATGAGTTTAACAAAACTCACCAGCACACCTGCGAGGAAGATCTCCGCCATTCCCCAGGTTTTCAGCTGGAACAGCACCCGGGCCATGACACGTTTTAACCCCAGAGGCAACCGGATGTCATTCACCAGCAGCAGGATCATCAGCATACATAAGGCCGGCACCCCCTGCACAAACAGCAAAAACAGGGTCGCCAGGCTGCTGTAGTCATCGGAAACCATCACCTGAGGTATTTTTGTCAGGGTAATTTCGCTGCTCAGTCCGGCAACGTGCATATTGATGAACGGAAACAGGTTTGCCAGCAGCAGCATGAAGAGCGCCGCCAGCGCATAAGCGGTTGGCCGCTTGCGCGGCTCAACCCAGTTAGACTGCAGTGTGGTATGACAGCGTGGGCAGCTTGCTCTGCTGCCCGGGCTGATATCTGGCAACTGGGTCATCAGATCACACTGCGGACAGAGCATCCATTGATGCGCATGGTGCGACGAACACATACCTGACCCTCGGTAATGTCAGAACAGCTGAATCAGGCGCCGTTACTTAACGACTCAAGATATTCCCAACGTTCAAAAGCGACTTCCAGTTCCTGTTCAGCCTGAGCAAGTGAGTCCAGCACAGGCTGAGTCACATCATGCGGCTGATTAAAGAAGTTAGCATCGGCAACCTGTGCCTGATACGCTTCCAGGCGGCCTTCCAGCTCTTCCATTTTCTTCGGCAACTGCTCCAGCTCCCGCTGCAAATTGTAGCTTAACTTAGCAGCCGGTTTTTTAGCCGTTTCACTTTTTGTGTTGTCCTGACGAGGCTGCGTCGACGAACTGGTCTTGGCTGCCAGACGATTTTGCTTAAAGGCGCTGCGCTGCAGCTGGGCATCGTGATAGCCGCCAACGAATGCGCCAATATCGCCATTGCCTTCGAAGATCCAGCATTCGGTCACGGTGTTATCAACGAACTGACGATCGTGACTCACCAGCAGAACCGTGCCCTGATATCCGTCCACCAGCTCTTCAAGCAGCTCCAGCGTTTCCACATCAAGGTCGTTGGTCGGTTCATCGAGGATCAGCAGATTGCTTGGTTTGAGGAACAGACGCGCCAGCAGCAGGCGGTTACGCTCACCGCCGGACAGCGCCCGCACCGGGGTCATCGCCCGTTTCGGATGGAACAGGAACTCCTGCAGGTAGCCCAGCACATGGCGCGGCTTACCGTTGACCATCACTTCCTGTTTACCTTCGGCCAGGTTATCCATGACCGTGCGGTCCGGATCCAAATCGGCACGGTGCTGATCGAAGTAGGCCACTTCCAGCTTAGTGCCGATGTGCACGCGGCCGCTGTCCGGTTTCAGCTGATCCAGCATCAGCTTCAGCATGGTGGTTTTACCACAGCCGTTAGAGCCAATCAGCGCAATTTTATCCCCACGCTGGACCTGACGGGAGAAATTACGTACCAGCTGTTTACCGCCCACAGAGTAGTCAACGTTTTCCAGCTCAAAGACAATCTTGCCGGAACGGGAGGCCTCTTCGACCTGCATATTGGCTTTGCCCATCACTTCACGGCGATCGGAACGTTCGCGACGCAGCGCTTTCAGCGCGCGCACACGCCCTTCATTACGCGTGCGGCGGGCTTTGATCCCCTGACGGATCCACACTTCTTCCTGCGCCAGCTTGCGGTCGAATTCGGCATTCTGCATCTCTTCCACGCGCAGTGCTTCTTCTTTACTGGTCAGATACAGGTCGTAGTCGCCCGGCCAGGACACCAGCTTGCCGCGGTCAAGGTCAACAATACGCGTTGCCATGTTGCGGATAAACGAACGGTCATGCGAGATGAAGATAATGCTGCCCTGGAACGTTTTCAGGAACGTTTCCAGCCAGTCGATAGTTTCGATATCCAGGTGGTTCGTCGGCTCATCCAGCATCAGTACTTTCGGGTTGCTGACCAGCGCACGGCCGAGGGCCGCTTTACGCAGCCAGCCGCCGGATAATGAGGAGAGATCCGCGTCCCCATCCAGACCGATCTGCTGCAGCACATCGTGGATACGGCTTTCCAGCTGCCACAGGTTCTGGTGATCAAGAATGCCCTGCAGGCGCGCCATCTCATTGAGGTTCTTGTCGCTCGGATCTTCCATGACTTTATGAGAGATCGCGTGATACGCCTTGAGGTGCTCGGCCTGCTCTTCCACACCTTCAGCAACGAAGTCGTACACTGACCCCTGCACGTTACGCGGGGGATCCTGCTGGAGGCGTGCCACCACCAGATCCTGTTCGTAAATGATGCGTCCGTCATCGAGCGGCTGCTCACGGTTAATGATCTTCATCAGGGTGGATTTACCCGCCCCGTTACGGCCAACCAGACAGACACGCTCGTTTTCTTCGATGTGCAGTTCAGTGTTATCCAACAGCGGCGCGTCGCTGAATGAGAGCCATGCGCCATGAATACTGATTAGTGACATAAAAACTTATTCCTTACCGGCGTGAACAATCAGCCAGCAGTTGTGAATATGACGGTTACGGGCGAAATCCTGTGACTGGGTTTTCGCGGTGATTTCAGTTGCAGCCAGGCCAAGCGCTGCCAGTCCGGCCAGATCCATTTTGAAACCGCGTTTGTTATTCGAGAACATAACGGTGCCGCCCTGACGCAGGATACGCTTGAGATCTTTCATCAGATCGAGATGATCGCGCTGCACATCGAAGCTCTCTTCCATTCGCTTGGAGTTGGAGAACGTCGGTGGATCGATAAAGATCAGATCAAACTGTTCATCGGCATCGCGCAACCAGCTCAGGCAGTCAGCCTGCATCAGGCGATGCTGACGCCCGGACAGACCGTTAAGGCGCATGTTGCGCTCGGCCCACTCCAGATAGGTACGTGACATATCAATAGTGGTGGTACTGCGCGCGCCACCGAGACCAGCATGCACGCTGGCGCTGCCGGTATAAGCAAACAGGTTCAGGAAATCTTTTCCACGGCTCATCTGCCCGAGCATCTTACGGGCAACACGGTGATCGAGGAACAGGCCGGTATCAAGATAGTCCGTCAGATTAACCCATAACTTAGCGTTAAACTCGCTCACCTCGAAGAAATCGCCCTTTTCGCCCAGTTTTTGATACTGGCTTTTCCCTTTCTGCTTTTCGCGGGTCTTCAGTACCAGGCGATTGGCGGGCAGTTCCAGCACGCTCAGGGTCGCGGCAATGACATCAAACAGGCGTTGACGGGCTTTTGCCGGTTCAATGGTTTTCGGTGCCGCATACTCCTGTACGACCACCCAGTCACCGTAACGATCTACCGCCACGTTATAATCCGGGAGGTCGGCATCATACACGCGGTAACACTCGATACCCTCCTGACGCGCCCACTTATCCAGCTTCTTACAATTTTTACGCAGGCGGTTAGCGTAATCCTCTGCCAGCTGGCCGGCCGCCGCCCCACCTGGGTTCTCTGCCAGCTGATAGTTTTTCTGTACACAATCGAGTGGACCGTTTTTCGCTTTAAACTGGCGATCGGCACGCAGCTGCAGACAGCTCAGCAACTCGGGTGAGGCACTGAACAGTGACAGGTTCCAGCCACCGAAGTGCGTTTTCATAATACGCCCCAGCTGGCTGTGCAGCGCAATCAGGGCGGGTTCACTGTCCAGTCGTTCCCCATAGGGTGGGTTACTCAGCACGGTACCCGTCTCACCCTGCGGCAGAGGATTGGTCAGCTTCAGCACATCCTGGGCAGTCAGCGTAATCAGATCGGTCAGTCCGGCGTTGCGGACGTTGGCACGTGCACGCTCGATGACGCGTGAATCATTATCATACCCGTAGAAACGTGAGGTAGTTTCAGACACCCCCTTTGCCGCACGTTCGTGCGCTTCGCGGGTAATATCGCTCCACAGCGGCTGATTAAAGCGACTCCAGCCGGTAAAGCCCCAGTGTTTGCGCTGCAAACCCGGCGCACGATCGCTGGCGATCATCGCAGCTTCAATCAGTAACGTCCCGGACCCACACATCGGGTCGACCAGCGGCGTGCCTGCCTGCCAGCCGGAACGCTGCACGATAGCCGCAGCCAGATTCTCTTTCAGGGGTGCCTGTCCGGTCTGCTGACGATAGCCGCGCTGATGCAGGCCATCGCCGCTGAGATCCAGGGCAATGCTGGCGGTATCTTTATTCAGCCAGACATTGACGCGGATATCGGCCTGTTCACGATCGACATTCGGGCGTGGCAGGTTTTTACGGGTAAAGCTGTCGACGATAGCATCCTTCACTTTCAGCGCGCCGTACTGGCTGTTTCGGATCACTTCATTCAGGCCGCTGAAATGCACCACAAACGTTTGATCACTGCCAAACATCGCAGGCCAGTCAATCGCCTGCACCCCAAGATAGAGGTCGAGGTCGCTGTAGACGCCGCATTCCGTTAACGGCAGCAGAATACGTGAAGCCAGACGGCTCCACATCAGACTCTGGTACATCAGACGATCGTCACCCTGGTAATGTACGCCGCCCTGGACCACCTGGCAGCCTTGCGCTCCCAGGGCTTCCAGTTCACTTTTTAACAGCTCTTCGAGCCCACGCGCCGTACTGGCAAACAGAGAATTCATAGCGTCACTTATCGTCATCAGAAAATTGCTGCGCATTATAGCTAATCATGGCGGCATGTCATAAAGTTAGCGCTTATTCCTGCAAAAACCCTGTAAAGAGCCGGGTGAGCGGCACGGTGCAATGGAGAATCACCATGATTAACCTGTCTCGTTTATTTGTTCATCCTGTGAAATCTATGCGCGGGATGCAGGTTTCCCACGCGCAGGCACTGATCAGCGGTCTGGCATTCGACCGTATCTTTATGCTGACCGAACCTGATGGCACCTTTATCACCGCCAGACAGTATCCGGAAATAGTGCTGTTCACCCCGGCGCTGATCGTTGATGGACTGCACCTCACCGCCCCTGACGGCAGCAGCGCAACCGTCCGCTTTGCGGATTTTCAGGAAACCCCTGCCCCCACCGAAGTCTGGGGAAACCAATTTACGGCGCAAATTGCGCCGGAAAATATTAACCAGTGGCTGAGTGGCTTTTTTCCGCGTCAGGTACAGCTGCGCTGGGTGGGAGCAGAGATGACCCGCCGGGTGAAACACTTCGCGCAGGTGCCGCTGGGGTTTGCTGATGGTTATCCTTTTCTGCTGATCAATGAAGCCTCACTGCATGACCTGCAACAGCGCTGTCCTGCCGGCGTGCGTATGGAACAGTTTCGCCCTAATCTGGTCGTCAGTGGTGCCAGTGCCTGGGAAGAGGACAGTTGGTCATCTCTGCGTATCGGTGAGATTATTTTCGATGTGCCCAAACCCTGTAGCCGCTGCGTCTTCACCACGGTCAGCCCCCAGCACGGACGTAAGCATCCCGCTGGGGAACCGCTCAATACCTTACAACGCTTTCGCAGCGCACTGGATGGCAGCGGTGATATCGACTTTGGCCTTAACCTGGTGGCGCGCAGCAGCGGTATTGTCCGGGCGGGTGATGAAGTTGAGATACTGACCACCCATACGCCACGCGCTTACGGTGCCGGGCAGGTGACAGAGACGCTGGAGGTCAACCAGACGGCGGCCCGCACTCTGGACATTTGCTGGCAGGGGCAACATTTTAGCGGCAACAATCAGCAGGTGTTGCTGGAACAGCTGGAACTACAGGGCATTAAAATCCCTTACTCCTGTCGCTCAGGCATCTGTGGAAGTTGCAAAGTCAGTCGGGTCAGCGGGGAAGTCACTGCGCTGAAAAAAGGCGCAATACGTGAGGATGGTACGCTACTGAGCTGTAGCTGTATTCCGGCGGGCGATCTCGTGCTGCGTTAATGCTGAGCGCGGTAGCTTATACCGCGCGGGCAAAACGAATCCCGTCAGCGCTGGCCTGAGGCAACAGGCGGTCATGCATAATTTTAATTGCATCGCCGAGCACCATCCCCCGACCCGCCACATTCAGCTGCGGCTGGGCCAGCAGGCACAGCGCGGCGCTATCGCCTGACTCCACCACCAGCAGCGTCGCCGTTTCACCGGTCTCAGACACTTTGACATTCACCAGCTCACCGTCTCCCGGACGCCAGTTTCCCTGGATATAGCTGTCAAAGTGCCAGCTTTTGGGCATCAAAGGCTTGAGGAAGCGCGTAGCCACCAGCGCATTCAGCACCAGTTCAGCACGCTGATCGGTATTCAGAGGCGCATCACGGCAACGCTCGTCAAAGGTAAAAAACAGTGCGGCATCATCGACACAAAAACCGGAAACATCAAAGGCGTCAGGCGTTAACATTTTGCGCGGAAAGCGGGAACGGAACAACATACCATCAGCCAGGTCAAGCATCATCCGGTCGTGTTCTGCGTCGAAGAACCAACGCCAGTTATCGTCTGGTTTTATCCTCATCATGGTTCCTGTATTAATACTGAGTAACAAGTAACCGGAGATTAATTAATTTTTCCGGTAATCAGAGGGTAACTCCACGCGCTCAGCATCCTCTGTAAATTTTGAATATTGTATGAACAGCACAAAATATAAACGAGCCGGAGGCGAAAATAAAGCCCCCGGCATATTTAACTCAGATTTTACCTAGAGATAAGTCACAATTTCTTTTATCAGCGGTGGGCCTTTATAAATAAATCCGGAATATATTTGCACCAGCGATGCCCCGGCCGTCATTTTTTCACGCGCGGAAACCAGTGAATCAATGCCCCCTACGCCAATAATCGGCATGCGACCCTGTAATTCCTGAGCCAGACGGCGGATGATTTCCGTACTGCGAAGCTGGACAGGGCGTCCGCTTAATCCCCCCGCTTCATCCGCATGTGCTAATCCTTTTATCAGATCGCGATCCAGCGTGGTATTGGTTGCAATCACCCCGTCTATATTGTGGCGCACTAAACTGTCAGCCACCTGGATCAATTCTTCTTCCGAAAGATCGGGCGCGATCTTCACCGCCACAGGGACATATTTATGATGGATCTGCTGAAGATCATTCTGCCGCTGTTTGACAGCAGACAGTAAATCATCCAGCGCTTCACCGTACTGTAACGATCGAAGTCCTGGTGTGTTTGGCGAAGAAATATTGATGGCAATGTAACCGGCATAGGCATAAATCTTGTCCATGCAGGTTAAATAATCGTCTTTACCCTGTTCCACCGGGGTGTCTTTATTCTTGCCAATATTAATACCCAGGATACCGTCGAAGTGGGCTTTTTTGACATTCTCCACCAGGTTATCCACGCCAAGATTATTGAAGCCCATGCGGTTGATGATGCCTTCCGCCGCCACGATGCGGAACATCCGTGGCTTCTCATTCCCGGGCTGTGGGCGCGGGGTGACCGTGCCGATTTCAATGGAACCAAACCCCATCGCGCCGAATGCATCAATGCACTCGCCGTTTTTATCGAGGCCGGCGGCCAGACCAAGCGGATTCTTAAACGTCAGCCCCATGCAGGTTACCGGTTTAAAAGGCAGGGACTGACGGATCAGGCCGATCAGCGGGGTGCCGGAGAGGCGCTTCAACTGCTGCAAAGTCAGGTCATGCGCACGCTCAGGATCGAGCTGAAACAGCGCCTTACGAACGAAAGGGTAATACATGGTCACTCCTGAGGTCCCGATGGAAAATCGGGGTCGTATTATCCCGGTTTCCTCGGTTAAAGGGAAATGACCTGGCGCAAAAGCACGCCCGAATGTCCATTTTTTTCTCTCTGTCGGGGTCCAGCCCCAGCGTTATGTGCAAAACGGCAAAAATATGCCGGATAAATCATTTAAGCGTCCAAACGCGCTCTGTCAGGATAAGTCATCTGTTCTTGAAATCTGGTTATTAATAACTTTTGGTTATAAGGAGAAGTTATGCGCGTTATTACTCTGGCGGGAAGCCCCCGTTTTCCTTCCCGCTCCACCGCGCTGCTGACAATCTGCCAGCACGCGCTGGAAAAACGAGGTGTCGAAGTTATCCCGTGGAACCTGCATAACTTCAATCCTGAAGATCTGCTGTACGCCCGCTTCGACTCCCCTGCCCTGCTGGCATTAAAAGAGGATCTCGACACCGCTGACGGCCTGATCGTCGCCACACCGGTATATAAAGCGTCTTTTGCCGGTGCGTTGAAAACGTTGCTGGATCTGCTGCCCGAGCGTGCCCTGGAACATAAAGTGGTGTTACCACTGGCAACCGGCGGCACCGTCGCTCATCTGCTGGCCGTCGATTACGCGCTTAAACCGGTACTGAACGCGCTGAAAGCGCAGGAAGTGCTGCACGGTGTGTTTGCTGACGACACGCAGATCAGTCACTACGACCGGACGCCCGAGCTGTCGCCGATACTCGCCGAACGGCTGGCAGAGTCGCTCGATACTTTCTGGCATGCCCTGGCGCGCCGGCATCAACCGCTGGCCACCGCCGTCTGAACTGAGGAATTGCGATGACACTGTTTTCCCGCTTCATCACCACGCTATTCATCGCAGGTCTGCTGGCCGGTCAGGCGATGGCGGCAGCCTCCCCTGATGCCCCCGCACAGATACGGATTGGCTATCAGAAAGGCTCCGTCAGTATGGTACTGGCAAAATCACATCAGCTACTGGAGAAGCGCTTTCCTCACACCACGATTAAATGGGTGGAGTTCCCCGCCGGGCCCCAGATGCTGGAAGCGTTGAACGTCAACAGTATTGATTTAGGCAGCACCGGCGATATTCCACCGATTTTCGCCCAGGCCGCCGGCGCTGACCTGCTGTATATCGGTTCTGAACCGCCCAAGCCAAAGGCAGAAGTGATTCTGGTACGCGAAGAGAGTCCGCTGAAAACGGTGGCCGATCTCAAAGGTCATAAGGTGGCCTTTCAGAAGGGGTCCAGCTCCCACAACCTGCTGTTACGCGCGCTGAAAGAAGCGGGTCTGAGCTTCAACGATATTCAGCCTGCATTTCTGACGCCAGCGGATGCCCGTGCTGCCTTCCAGCAGGGCGATGTTGATGCCTGGGCAATCTGGGACCCGTATTACTCTGCGGCCCTTCAGCAGGGCGGCGTTCGTGTGCTGAAGAATGGCGACACGCTCAACCTGACCGGTTCCTTCTATCTGGCAACCCGGCCCTTCACCGAGAAAAACGGCGCGTTCCTGCAGCAGGTGCTGGATACCTTCAGCCAGGCTGATGCCCTGACCCGCAGCCAGCGTGAGCAGAGCGTCGACCTGCTGGCGCAGGCGATGGGGCTGCCAAAAGCGGTCATCTCAACCTATTTCGACCATCGCCCGCCGACCGCTATCACCCTGGTGAGCGATAAGACAGCACAGGCACAGCAGCAGACCGCCGATCTGTTTTACAGCAACCACCTGATGCCGGTGAAAGTCGATGTCTCCAGCCGCATCTGGCATGGCCCCTCCCCCAATGAATGAGGAGTAACACAATGAGTCTTTCCGTTTTCTGGTTTCTTCCCACTCACGGTGATGGGAAATATTTAGGGACTAACGAAGGTGCACGCCCGGTCGATTATGCCTATCTGCAACAAATCGCCCAGGCCGCCGACCATCTGGGGTTTGGCGGGGTACTGATCCCGACAGGTCGCTCCTGTGAAGATGCCTGGCTGGTGGCTGCATCGTTAATCCCGGTGACCCGGCGTCTGCGCTTCCTGGTGGCGCTGCGTCCCGGCGTCATCTCACCGACTCAGGCCGCCCGCCAGGCGGCAACGCTTGACCGCCTGTCTAACGGTCGTGCCCTGTTTAACCTGGTCACCGGGGGCGATGCGGAAGAGCTGGCCGGGGATGGCGTGTTTCTGGATCACCGCGAGCGTTACGCCGAGTCTGCCGAGTTTACCCGCGTCTGGCGACGCGTGCTGGAAGGCGAAACGGTGGACTATGAAGGTAAACACATCCACGTCCGCGGCGCACGCCTGATGTTTAAACCCGTTCAGCAGCCACGCCCGCCGCTGTGGTTTGGCGGCTCGTCTGAAGTGGCGCAGGACCTGGCCGCCGAGCAGGTGGATGTCTATCTCACCTGGGGGGAACCACCAGCGCAGGTGAAAGAAAAGATTGCGCAGGTGCGGGCTAAAGCGGCCGCACAGGGACGTAAAGTCCGCTTTGGTATTCGCCTGCATGTGATCGTGCGCGAAACCAATGAAGAAGCCTGGCAGGCCGCCGACCGTCTGATTTCCCACCTGGACGATGCCACCATCGCGAAAGCACAGGCTGCGCTGGCGAAAACAGACTCTGTGGGTCAGCAGCGCATGGCCGCGCTGCACGGCGGTAAACGCGACCAGCTGGAGATCAGCCCGAATCTGTGGGCCGGCGTCGGTCTGGTGCGTGGGGGGGCTGGTACGGCACTGGTGGGTGATGGCCCTACGGTGGCTGCGCGAATGCAGGAGTATGCCGATCTGGGGATCGAGACTTTTATTCTGTCCGGCTATCCGCATCTGGAAGAAGCCTGGCGCGTGGGCGAATTACTCTTCCCGCACCTGGATCTGGCTATCCCCGAGATACCACAGCCCCAGGCCGTTCAGGCCCACGGTGAACAGGTCGCCCACGATTTTGCCCCACAAAAAGTTTCGCAGAGTTAGAGGTGAGCCATGAGTAAAAGCCTGAATCGTATCGGTAATGGCCTGCTGCCGTGGGCGTTACCCGTTCTGCTGGTGGTCGTCTGGCAGTTAGCCTCACAGCTGGGCTGGCTTTCCACCCGGATCCTGCCGTCGCCGGAATCCGTTATTATCACCTTCTGGAGGCTGTCGGCCAGCGGTGAACTGTGGCAACACCTCGCCATCAGCAGTTGGCGCGCGGCAGTGGGGTTCAGCATAGGCGGTTCAATTGGCCTGTTACTCGGGTTAATTACCGGAATGTCAACGCTGGGCGAACGCCTGCTGGATACCTCGGTACAGATGCTCCGTAACGTGCCCCATCTGGCCCTGATCCCGCTGGTGATCCTGTGGTTTGGCATTGACGAGTCGGCCAAGATCTTCCTGGTGGCGCTGGGGACACTGTTTCCGATCTATCTCAATACCTATCACGGTATCCGTAATATCGATCGCGGGCTGGTGGAAATGGCGCGCAGCTATGGCCTGTCAGGCTGGAGCCTGTTTATTCAGGTGGTGCTGCCCGGTGCCCTGCCCTCCATTATGGTCGGCGTGCGCTTTGCGCTCGGTCTGATGTGGCTGACGCTGATCGTTGCTGAAACCATTTCGGCCAACTCCGGCATTGGTTACCTGGCGATGAATGCCCGTGAGTTTCTGCAAACGGATGTGGTGGTGGTGGCGATTATTCTCTATGCCCTGCTGGGCAAACTGGCTGACGTCAGCGCACTGCTGCTGGAACGCGTGTGGCTGCGCTGGCATCCGGCGTATCAATTAAAAGAGGAAAACGCATGAGCGAGTTCACCCCGTCTCCGGCGCGTCTTAATGCCGGTACGCCGCTGGCGATCAGCGGCGTCAGCAAACAGTATAACCAGCGCACGGTGCTGAATAATATTGACCTGCATATTCCCTCCGGACAGTTTGTCGCCGTGGTCGGGCGCAGCGGCTGTGGCAAAAGCACCCTGCTGCGCCTGCTGGCCGGACTGGAGAAAGCCAGCAGCGGCGAGCTTCGGGCCGGTAGTGCCCCCCTGAGCGAGGCGCGGGAGGATATCCGGCTGATGTTCCAGGACGATCGCCTGCTGCCGTGGAAAAGCGTCATCGATAACGTCGGGCTGGGCCTGAAAGGCAAAGCATGGAAAGATCGGGCGCTGGACGCGCTGAAGGCCGTTGGCCTGGCAGACCGCGCCGGGGAGTGGCCCGCTGCGCTGTCAGGCGGCCAGAAACAGCGCGTGGCGCTGGCTCGTGCACTGATCCACCGTCCTGGCCTGCTGCTGCTGGATGAGCCGCTTGGCGCACTGGATGCCTTAACCCGCATCGAAATGCAGGATCTGATTGAATCCCTCTGGCAGGCGCATCATTTTACCGTACTGCTGGTGACGCATGATGTCAGTGAAGCAGTGGCGATGGCCGACCGGGTACTGTTGATTGAGGAAGGGAATATCGGCCTGGATCTCTGCGTTGATCTGCCACGACCACGGCGTAAAGGATCGGTCAGGCTGGCTGAACTGGAAGCGGAAGTGCTGGATCGCGTGATGAAACGCCTGCCGGTGCAAAAAGAACGACAGTATGCGCATGGCTGACAGGTAACGATATAAAGAAAAATGGGCGAGATTATCGCCCATTTTTTTATCTTATTGTCCGCCCGTCAGGGTCAGGCATTCAGTGCCTTGCTAATTTTTTCAAACAGATCGCCAGACAGTTTATCCAGCGCCTGCAGCTGTTCCAGCGCGTTACGCATCAGCGCCTGACGTCCTGCATCATAGCGTTTGAGGCGAATTAACGGCTCGATCATACGCGCCGCTACCTGCGGGTTGCGGGTGTTGAGATCGCTGAGGATCTGCACCAGGAACTGATAGCCACTGCCGTCCGCCGCATGGAAAGCCGCCGGGTTAGCTGAAGCAAATGCCCCGACCAGTGAGCGAATACGGTTCGGATTGCTCAGGGTAAAGGAGCGATGGTTAAGCAAGGCGCGTACCTGGGACAGTACATCGGCCGCCGGACTGGTCGCCTGCAGAGCAAACCACTTGTCCATCACCAGGCCATCCTGATGCCAGCGCTCATCAAAATCGGCTAACAGCGCGGCACGGCACGGCAGCTGTGCCGCGATGGCAGCCGACAGCGCCGCCACGGTGTCCGTCATATTATTGGCGTGGTGATACTGTGCGCTGACCAGCCTGTCGGCCTGAGCCGCGTCGGCAAAGGCCAGGTAGCTCAGGCAGACGTTTTTCAGCGAGCGTTTACCGATATCCGCGTGTTCAATGCGATATTCCGGCGTCTGACTGGCGTAATACACCGCCAGCAGCTCATCTTCCAGCTCGGTCGCCAGCGTACGGACCAGTGCTTCACGCACCACCGCATTGGCCTGTGGGTCGATGATGTCAAACAGCTCAGCAATCTCATTCTCACCGGGCAGTGACAGGATCAAGGCCATCAGTGCGGGATCGGTGGACTCGGATAAAAGCACCGCACGGAACGCATCTGCAACGTGCAACGGCAGGGATAGCGGTTGCCCCTGCTGCTGGCGGGCAACGTTAATCTTGATGTGGTTCGCCATCAGACTCTGCGCTGCATCCCAGCGCGAAAAATCATTACGTGCGTAGCGCATCAGGAAAGTTAACTGGGCATCACTCCAGTTGTAGTCCAGCTTCACTGGCGCAGAAAACTCGCGCAGCAGAGAAGGTACTGGCTGGAAATACACCTTATCAAAGACAAATGTCTGGAATGATTCGGTCACGTTCAGCACGTGATGGACCGGGTGGCCGTTATGCTGTAGTGGAATAACCTTGCCTTCACCGTCATACAGCTCGATATCCAGCGGAATATGCAGCGGCAGCTTCTCTTTCTGGTCGGCCGTCGGCGGAGTCATCTGTGTGACGTGCAGCGTGTACTGCTCCAGCTCCGGGTTGTAGTCGTCACGGACTGACAGCACGGGGGTACCCGACTGGCTGTACCAGCGACGGAACTGTGACAGGTCAACGTTTGAGGCATCTTCCATCGCCTGGACAAAATCATCACAGGTCGCGGCGCTACCGTCGTGACGCTCGAAATAGAGCTGCATCCCTTTCTGGAAGTTCGCTTCGCCCAGCAGGGTATGCAACATGCGGATCACTTCTGAACCCTTTTCGTACACCGTCAGGGTGTAGAAATTGTTCATCTCGATCACCTGCTCAGGACGGATCGGATGCGCCATTGGGCTGGCATCTTCAGCAAACTGGGAGCCGCGCATGACACGCACGTTATCGATGCGGTTAACCGCGCGCGACCCCAGGTCAGAGCTGAACTCCTGATCGCGGAAGACCGTCAGCCCCTCTTTCAGACTGAGCTGGAACCAGTCGCGACAGGTGACACGGTTACCGGTCCAGTTATGGAAGTATTCGTGACCAATGACCGCCTCGATGCCGAGGTAGTCTTTATCCGTGGCCGTTTCCGCTTTGGCCAGCACATATTTGGAGTTAAAGACGTTCAGCCCTTTATTTTCCATTGCGCCCATATTGAAGAAGTCGACGGCGACGATCATAAAGATGTCGAGGTCATACTCCAGGCCAAAACGCTCCTCATCCCATTTCATGCTGTTTTTCAGCGAGGTCATCGCCCAGTCAGCACGATCAAGGTTGCCACGATCGACAAAGATTTCCAGGGCAACGTCACGACCCGAACGGGTTTTGAAGCTGTCGCGCAGCACATCGAAATCGCCGGCGACAACGGCAAACAGATAGCAGGGTTTTGGGAAGGGATCGTGCCACTTCATCCAGTGACGGCCATCTTCCATCTGCCCGCCATCCACGCGGTTACCGTTAGAGAGCAGGTACGGATAGAGTGCCTGTTCAGCAATAATCGTCGTGGTAAAACGTGCCAGCACGTCAGGGCGATCAAGGTACCAGGTAATATGGCGGAAACCTTCAGCTTCACACTGGGTACAGAGTGCTTCACCGGATTTGTACAACCCTTCCAGCGCAGTGTTTTTATCCGGATGGATATCATTGACGATTTTTAATGTGAAGACCTCTGGCAACTGCTGAAGTATCAGCGCGCCCTCTTCCTGCCGGTAATGCTGCCACGGCTGGTCGTTAACGTGCAGCGAGATCAGCGTCAGGTCTTCTCCGTCCAGGCGCAGTTCGGCATCACGGTCCCCCAGACGTTTAATCTGGCTGATGGCGGTCACCTGGGTGGTACTGGCATCAAGATTAAACGTCAGGTCGATATCGGTAATGGTGTAATCTGGCGCACGATAGTCATGGCGATTCTTGGCTTGTGGCAGTTGCGTCATAAGTCTTTCTCACGTCGATAATTAGTTAACCTTTTCAAGTCTATTCCTGTTATCACCAGGTTGCCACGTGGAATCACCCTTTAACCGTACCTTTGCGGTGAATTGGTACATTTCATTAACAAACGCACAGATTGCCCTCGACCACGCCGACCGAATTGTGCTGTGATCGGGTTCAATAAATACGTATTCGGGTTATACTCCTGCGACTTTTTCTTCATTTGAACCAGGGATAACGCTCTTCGCCAGAGGATGCTGAAACGCACCATGACACGACACGCTTCCCCGATTTTGACTACGCTTCTCGATACCGATGCCTATAAGCTTCATATGCAGCAGGCGGTGTTCCATCGTTATTACGATGTCACTGTGGCCGCCGAGTTTCGCTGCCGGGGTGATGACATGCTGGGTATTTATGTCGATGAAATTCAACAGCAAATCGATATGATGGCCGCGCTGGTGCTGACGGAAGATGAGTTCACCTATCTTGCCGGGCTGCCGTTTTTCACCCCGGATTATCTCAACTGGCTGCGGACCTTCCGATACGATCCCGCGCAGGTTCGCGTGCGCAATCACCAGGGAAAACTGGATATCCGCATCAGCGGACCGTGGCGTGAAGTGATCATGTGGGAAGTGCCGCTCCTGGCGTTGATCAGTGAGGTGGTTCACCGCCATCGTTCACCGCAGGTCACGCCAGAGATGGCGGTCAGTCAGCTGAAACTCAAGCTGGCGCAGTTTAACGAGCTCACCGCCGATCTGGATATGTCGCGCTTTCGCCTGATGGATTTCGGCACCCGTCGCCGCTTCTCGCATGATGTTCACCTGGCGATAGTCAGTACGCTGAAGCAGGAATTTCCCTGGCTGGTTGGGTCCAGTAACTATGAAATGGCGCGCCAGCAGCAGATTATGCCAGTGGGTACCCAGGCGCATGAATGGTTCCAGGCGCACCAGCAAATCAGTCCGGTGCTGGCCAACAGTCAGCGTGCTGCGCTGCAATCCTGGCTGGAGGAGTATCCCGATCAGTTAGGTATTGCCCTGACAGACTGCATCACTATGGATGCCTTCCTGCGTGATTTCGGTCTGGAATTTGCCAGCGCCTACCAGGGATTGCGCCATGATTCTGGCGACCCGCTGGAGTGGGGTGAGAAAGCGATTGCCCATTATCATCAGCTGGGCATCGACCCGTTGACGAAAACGCTGGTCTTTTCTGATAATCTTGATCTGGAAAAGGCGGTGGGACTTTATCGCCACTTCGGTCAGCGGATTAATGTTATTTTCGGCATTGGTACACGCCTGACCTGTGATATCCCTCAGGTTAAGCCGCTTAATATTGTCATTAAGCTGGTGGAGTGCAACGGCAAGCCCGTTGCTAAACTGTCCGACAGCCCGGGAAAAACTATCTGCCAGGATAAAGCCTTTGTGCGTGCCCTGCGTAAAGCGTTTGACCTGCCGCTGGTGAAGAAAGCCAGCTAGTCCTGTTACGGGGGCCCTCCCATACCGGCCCCCCGATCCCCTCCCCCCTAAAGAAATCTGCTTCTGCTGCCGGAATTCGCTTGTTTATCATCGCCTGGCAAGTAACATAGCAAGACCCTAAATTTGGGGTATTCAATTCAGATTAATTAATAGCGAGAGAATTATTATGAGCGTTGTGCCAGTAGCGGATGTACTGCACGGCCGGGTCGCGGTTGACAGTGAAGTCACCGTACGTGGTTGGGTGCGTACACGAAGAGATTCAAAAGCCGGTATTTCCTTTATCGCCGTTTATGACGGCTCCTGCTTTAATCCCGTTCAGGCTGTCGTGAATAATTCTCTGAATAATTATCAGGATGAAGTTTTACGTCTGACCACCGGCTGTTCCGTCGCCATCACCGGTAAAGTCGTTGAATCTCCGGGCGAAGGTCAGAGCTTTGAAATTCAGGCTACCCACGTGGACGTGGTGGGCTGGGTGGACGATCCCGATACCTATCCGATGGCGGCTAAACGCCACAGCATTGAATACCTGCGTGAGGTCGCTCACCTGCGCCCACGTACTAACCTGATTGGTGCCGTCGCCCGTGTGCGTCACACCCTGGCGCAGGCTCTGCACCGTTTCTTTGATGAGCAGGGTTTCTTCTGGGTTTCCACTCCGCTGATCACTGCATCCGATACGGAGGGTGCCGGTGAAATGTTCCGCGTTTCGACGCTGGATTTAGAAAACCTGCCGCGCACGCCGGAAGGCAAAGTCAATTATGATGAAGACTTCTTCGGTAAAGAAGCGTTCCTGACCGTATCCGGCCAGTTAAACGGTGAAACCTACGCCAGCGCCATTTCCAAGATCTACACGTTTGGCCCGACCTTCCGTGCGGAAAACTCCCACACCAGCCGCCATCTGGCAGAGTTCTGGATGCTGGAGCCTGAGATTGCCTTTGCCGATCTGGAAGACAATGCCGCGCTGGCCGAAGCCATGCTGAAATATGTTTTCAAAGCTGTGCTGGAAGAGCGCGCTGATGACATGGCTTTCTTTGCCGAGCGTGTTGACAAAGACGCAATTTCACGCCTGGAGCGTTTTGTCACTACCGACTTTGCCCAGGTGGACTACACCGAAGCCGTTGAGATCCTGCTGGCCTCGGGACAGACCTTTGAAAACGCCGTGTCATGGGGCATCGACCTCTCTTCTGAACACGAGCGTTACCTGGCAGAGAAACACTTTAAAGCGCCAGTGGTGGTGAAAAACTATCCGAAAGAGATTAAAGCTTTCTACATGCGCCTGAACGACGATGGCAAAACTGTGGCCGCCATGGACGTGCTGGCCCCGGGCATTGGTGAAATCATCGGGGGTTCTCAGCGTGAAGAACGTCTGGATGTGCTCGATGCCCGCCTGGCCGAAATGGGTCTGAATAAAGAAGATTACTGGTGGTATCGCGATCTGCGTCGTTACGGCACCGTGCCTCATTCAGGTTTCGGTTTAGGTTTCGAACGATTAATCGCCTATGTCACTGGCGTACAGAATGTAAGGGATGTTATCGCCTTCCCACGCACTCCACGCAACGCGACGTTCTGATTTCTGCATTAAATATAAGAAATTCATATATATACTAAGGTCAGCCTCGCTGGCCTTTTTTTATTTTTGTAAATTTAGAGATGACTCACAAAGTTCCGTGATTTTTACATTTTGTAATACATATTTTCCTCTTGTTACTAGAATAAGAGATTAGTAGCATTTTCGGGCTAGATTAACCAGGCTACGAATGGAAAGATGCGTGCAGACACAGGAAGACACCAAACTCTCATCAGAGTTCTGTAAAGAATTGTTGACGGCAGTGGCAGGTGTCCAAATAACTCCAATGAGGGTAATAACAAAATGATGAAGCGCAACATTCTTGCAGTAGTGATCCCAGCACTATTGGCTGCTGGTGCCGCTAACGCAGCAGAAATCTATAACAAAGATGGCAACAAACTGGACCTGTACGGTAAAGTTGATGCGCGTCACAACTTCTCTGACAATAGCAACGAAGACGGTGACCAGACTTATGTTCGTTTTGGTTTCAAAGGTGAAACCCAGATCAACGATCAGCTGACCGGTTACGGCCAGTGGGAATATAACGTACAGGCTAACACTGCAGAATCTCAGGGTACCGACGGTTCTAAAACCCGTCTGGGCTTTGCTGGTCTGAAATTCGGTGACGCGGGTTCATTCGACTACGGTCGTAACTACGGCGTGATCTATGACGCAATGTCTTACACCGACCAGCTGCCAATCTTCGGTGATGACACCATGTACACCAACAACGACAACTTCATGGTTGGTCGTGCAAATGGTGTTGCTACTTACCGTAACAGCAACTTCTTCGGTCTGGTTGATGGCCTGAGCTTCGCTGTACAGTACCAGGGCAAAAACGAAAGCAATGACCGTCGTATTATTGACGAGAATGGCGACGGCTGGGGCAGTTCTGTAGCTTATAACACCGGCATGGGTATCAGTGCTGTAGGTGCTTACGCGTCTTCAGACCGTACTAACCGCCAGGTTGCTGACGGCAACGGCGATAAAGCTGACCAGTACGCATTGGGTCTGAAATATGACGCAAACAACGTTTACCTGGCGGCGTTCTACGGTGAAGCACGTAACACCAGCAGCTATGGTAACAATCAGACTGCCAACAAAACTCAGAACTTTGAAGTTGTTGCTCAGTACCAGTTCGACTTCGGTCTGCGTCCATCCATCGCTTACCTGCAGTCTAAAGGTAAGGACCTGAACGGTGTGACCGGTAACGGTTCTACCTTTGCTGGCGGTGACGCTGACCTGGTTAAATACATTGAAGTTGGTACTTACTACTACTTCAACAAAAACATGTCTACCTACGTTGACTACAAAATCAACCTGCTGGATGACACAGACTACACCCGCGCTGGTGCTATTAACACCGACGACGTTGTTGGTGTTGGCCTGCAGTACCAGTTCTAATTGCCCTTTAATCGCGGCTCAGGTCGCGATTAACCGTGCACTCAACGGAGCTTCGGCTCCGTTTTTGTTTTTCTCTCCTCCCTTCCCCCTTTCTGCTGTTTTTTTGACGCAAACGGTTGGTAATTTACCCTTACTGGCGTTAACCTGAGTCCTCACTTCGCTTTAATTTAAGCTAACGGACTTCGACTATGTTTGAACGTATTGCAGCTGCACCCGCCGACCCTATTCTTGGTTTAGCCGATCTGTTCCGCGCTGATGACCGCCCAAATAAGATCAACCTCGGCATTGGCGTGTATAAAGATGAAACCGGCAAAACGCCGGTACTGACCAGCGTTAAAAAAGCTGAACAGTATCTGCTGGAAAACGAAACCACTAAAAACTATCTGAGCATTGATGGTATTGCTGACTTTGGTCGCTGCACCCAGGAACTGCTGTTCGGTGCCGATAGCGCACTGATTTCCGGTCATCGTGCGCGCACCGCCCAAACCCCTGGCGGTACTGGTGCACTGCGCATTGCCGCCGACTTTATTGCCACCCAGACCAGCGCAAAACGTATCTGGGTGAGCAATCCGAGCTGGCCAAACCATAAAAACGTGTTTGCCGCTGCCGGTCTGGAAGTGTGTGAATATGATTACTATGATGCTGCCCAGCACACGCTGGACTTTAACGGGCTGGTAAACAGCCTGAGCGCAGCGCAGGCTGGTGATATCGTGCTGTTCCACGGCTGCTGCCACAACCCGACCGGCATCGACCCAACGGCGGCCCAGTGGGCCCAACTGGCTGAGCTGTCGCTGGCGAAAGGCTGGCTGCCGCTGTTTGACTTTGCCTATCAGGGCTTCGCTCGTGGTCTGGAAGAAGACGCTGAAGGCCTGCGCGCATTCGCCGCCAGCCATCAGGAACTGATCGTTTGCAGCTCTTACTCGAAAAACTTCGGTCTGTATAACGAGCGCGTCGGTGCCTTTACCCTCGTTGCCGCTGATGCCACCGTGGTCGACACGGCGTTCAGCCAGGTCAAGGCCACCATCCGTGCTAACTATTCCAACCCACCTGCACACGGTGCTGCCGTCGTGGCCACGATCCTTGACAACAGCGCCCTGCGTGCCCTGTGGGAACAGGAGCTGACCAGCATGCGTGAACGCATTCAGCGTATGCGTCAGCTGTTTGTTAATACCCTGCAGGAAAAAGGCGCAAAAGGCGACTTCAGCTTTATCATTAATCAGAACGGGATGTTTTCCTTCAGCGGCCTGACGAAAGATCAGGTTGTGCGTCTGCGTGAGGAATTTGGCGTGTACGCGGTGAATTCCGGACGTGTCAACGTGGCAGGCATGACGCCGGATAATATGTCTCAGCTGTGCGAGGCAATTGTCGCGGTACTGTGATTCGGTGAGCTGAGGGTGACCACCCGGTGGGGTGGCCACCCTTTTTTATTCGCTATTGCAGGAAGGGATTGCTGATGCGCTCACGTCCCAGCGTGGACATCGGACCGTGCCCCGGAATAAAGGTCACGTCATCGCCCAGGGGCAGCAGCTTAGTCTTAATAGAGGCGATCAGGTCACTGTGACTGCCCTGCGGGAAGTCAGAACGACCAACACCGCCGCTGAAGATCACGTCACCCGAGACCAGCAGGCGGCCGGTACGGTCAAAGAAAACGATATGTCCCGGCGTATGCCCGGGACACAGCAGAACCTCCAGTTCCGTCTCTCCTACCCGGACAGTTTCGCCTTCCTCAAGCCAGCGGTCTGGTTCCAGCGGCGGACATTCGGCAAAACCAAACATCTGACTTTGCATCGGCAATCCGTCCAGCCAGAATTTATCAGCCTTATGAGGCCCGATCACCGGAACAGCATAATGTGCGGCCAGTTCAGCGGCAGCCCCGACGTGATCGAGGTGCCCGTGCGTCAGCAAGATGCGGGTCAACGTCACATCCAGCGCTGCAACCTGCTGCTTAATATTTTCAGGATCGCCGCCGGGATCCACCAGCGCGGCCTCACGCGTTTGCGTACACCAGATCACCGAGCAGTTCTGTGCGAACGCGGTGACCGGGATAATATGATAATCCATGCTACTCCGTTACCGGCCACCACAGGGTGCCGGGATGTCGTTTACCAGTGCCGGACTGGCCCGGTATCAATATGCACAAAGTTACTACTCGGATAGTATCCTACACCACCCGCCCGCAGCGAAAGTGCGGCTTTGCGAACATTGCTTAACGAGATCCCTTCAATATGGAAATCCATCGCCTGGCCCAGCGTGTGGTAGCTGTGCTTGGCGACCCCCCGGGTATGAGAGCGCAGGGAATTGTTGGTGCCGAGGGAGCGGTAGCCTGAGATAAGCTGTACTGGTTTACGACTGTCCAGCAGCGTTTGCAGGCGGAACAGCTGGTCGAAGAGATGGGGATCAATACTTTTACTTTTATTCGCGCGGTAATCACGGAAAAAATGATTCAGTCTGGCTAATTCATCCTTGTCATAGCTTTTACCGTTAAAAAATTCCGTTTTAAGGTTTTCACCGGTATTGAGGTTGTTGAGCGTCAATACACGCGGCCGGGACGTCGATAGCGAGGCGAAAGCCTGCCCCGGGAGGAGTGCTACACCGAGTGCGGCGCCACCTAACGTCAGCCACTTACGGCGATGAGAGTCAATTTTATGCATGGATCAGTATTACCTGGCTTAATGATTCGGAGCAGTGCAAATATGTGCACCGTTCGGAACCTTACCGGGCGAAAAAACCTACGTCAACCTGCGAAAAGAAAAACCGGCGCAGAGTGTGATGTTATCGCCTCTGCACCGGTTTTATACCCCACCAGCAACCCTGGCGGGAATATCTGATTAATCAATCATTAGAGCAATAACTGACCAGCTGACAACAGCGCCGGGGCGCCGGATCGGGCGGTATTGTCATAATTGTAAATATCTGTACGAAATTGCGGCAAGCCATCATCGGCGACCCAGGCCGTCAGATAATAGAGGTTCACTGGAACGCGCTGGCGGATGGAGACAAAGCGGGTATCCCCCTCTTTCAGCGTGCTGGAAATACGCGAATTATCCCAGCCAACGTTCTGTAACAGCAGGCTGGCCAGATCTGAGGCGCGGTTGACCCGGACGCAGCCTGAACTCAATGCGCGAATATCTTTCTGGAACAGGCCGTGATTTGGCGTGTCGTGCAGATAAATCGCATCCGAACTTGGCATATTGAATTTGTAGCGGCCAAGTGAATTAGTCGGCCCCGGAGCCTGACGGATGCGATAAGGGAACGAGGCAGCAGACACCATGCTCCAGTCGATCATTGACGGGTCAATAACCTCCGCATCGTTCGTCCAGCCGGAAAGCAGCGTATAACCGTGTTTATACAGGTACATCGGGTCCTGTTTCACTTTTGGCACAATGTCCTTGCGCACCAGCGTTGTCGGCACATTCCACGGTGGGTTAAGCACCACGTTATTCAGGGCGCTGCGCATCAGAGGCGTTTTACGGTCAGGACGGCCAACAATCACCCGTGAAGAAAGGATCTCATTGCCATTAACGTAGTAGGCCAGAGAGTAATTAGGAATATTGACCATAATACCGTTATGCATATCATCCGGCAGCAGACGTAACCGCTGTATGTTCAGCGCCAGTAATGAAGCCCGGCGCTGGGGTGAGACGTTAAGCCATTCACGCGTACGCGTACCAATGGCGCCGTCTGCTTCCAGCCCCTGCCAGGTCTGAAAACGTTTAAGCGCTTCGACCAGGTCCGGGGTATAAATATTATCGCTGTTCACCGGTATCACGACACCGTCAACGTTACCCACGTTTTGCGGGGTAGCCGGTGGCAGGTTATCAGTCGGTACGGCCGACGGACTGACCACAACGCTGCTGTCCGTTGTGGGGCGCGCTGTCGCATCAGGCTGGGCATTGTCATCATCATGCACCAGCGGGGCGTCAACCGGCCCCACCACTTCTTCCGCCGGTGTCGATGGCTCGCTGGCCGGGGACATCATCCCGGTACGCTGCAGGATGTCACGCAGCGCGGGCACATCGTTGCTGACCTGGCCGGGACGCAGGGTTTGTTTATCGGTCAACTGCGGCCACGGCCGGTTTTCGGCCAGCAGGGTTTTCAGGGCCTGATGCATGCGCGCATACTGTGGATGCTGAGGTGCCAGCGACAGAACAAATCCATTCAGATTCCCCTGCGCCAGCGCATTTTGCCACTGGTTGATCACCGCCACTGACGGTGTTTCCATTTTATAAGGCACATTGCTGTAGAGCCAGGTTTCCCCTTTGCTGGGAACACTGGAAGTAAATTGCAGATAGCCCAGCATGGCATCAGACAACACCACGTCACGAGCCAGTCCGGTGATAGCGGGGTCGGTCAGCTGTTTGACCCACTGAATAAACTGTGGCTGAACGCCGGAGATAGCGACTTCGGCTAACTGCTGCTGAAACTGCTGTACGGCCTGACCATCCTGCCACATCGGCTGCATACTCCGGCTGGCATACAGAGGAGCAAGACTTTTCAAATAGAACGGCGCGTTTCCGTGCGGATAGAGCGCGGCAATCTGCGATGCACTTTGCACCACGCTAACGTGATGACTCACCGGCGCAGAGACCGGCGGTATCCCCGCAAGCGATGGCGACATGCTGACCATCCAGCAAAACAGAGTACAACCCAGCGCAACAGCCCGGGTGGAAAACGATTTCTGCAGCAACATCCTTGCTCCCTGTTAGTCTGCTGAACGGGAAGCCAGCAGTAATTAGTCATTGTTATAAGTATAGAAACAGAAAACGGCATTTGCCTCATACGTGCAAATGCCGTTATCCAGAGTAATCTGGACGCAGAAATATTACCACTGCGTCACATTATTTTTTACAGTATGAGGCGTGCTATGCCTCAGCCTCTGCATCTTTAGCGGTCAGTGTCGGTTCCGCCGTGAAGCCGCGGAGGCCGACCACGTGAACATGCTCGGTATTATTGAACACTTTACGGACCAGTTTATAAGTAGTGCCTTTCTCCGGGCTGATGTTCTCAGGTGCGGCGATAATCAGCTGCATCTCAAGACGATCGCACAGTTCAAACAGGGTAGCGATGGATTTCGCATCCAGACGAGCAGCCTCATCAAGGAACAACAGGCGGCACGGAGAGATATCCTTACCGCGCAGGCGCCGTGATTCCTCTTCCCAGCTCTGCACCACCATCACCAGAATTGACATGCCGGTACCGATGGCCTCTCCCGTCGACAGCGCGCCGCTTTCTGCACGAAGCCAGCCGTCCGATCCGCGGTTCACTTCCACTTCCATCTCAAGATAGTTGCGGTAGTCGAGCAGCTCTTCCCCGATAGTCTGTGGCGTGCGCTGTCCCATATCGATCTGCGGATTCAGGCGCTGATAGAGCTTCGCCAGCGCTTCAGAGAAGGTCAGACGGTTGCTCTTGAACAGATCCTGATGCTGCTCATGCTGCTCGGAAAGTACGTCCAGCAGCGTGGAGTGCGCTTCACGCACGTTGACGTTGAGCCGGACGCTCTTCACCTGCCCGAAGCTGACCGCCTGTAATCCCTGGTTCAACTGACGAATACGGTTCTGCTCACGCTGAATAGTTTTGCGAATAATGTTCGATACGCTGCGTGAACTGATGGCCAGCATCTGCTCACGAGCCGTCAGCTCTTCGGTCAGACGGTTCAGTTCAATTTCCATCTGTTCGATGGCTTCAACCGGATCGTCAGTGCGAATGATATCCTGGCGAATACGCTCGCGCAGGTGCTGATAGACCGCGATAAAGAACTGGATTTTGCGCTCAGGGCGTTTCGGATCTTCAGACAGGCGCAGCACATCGCGCAAGTGTTCGTTATCCGCCACGGCCAGACGCAGTGCTCCCAGCGCCTTATCCGACATGGAACGCAGCTCATCGCCCCCCAGATAGGCCAGTTCGCGGCGGTGCAGACGGCGCTCAACGCCGTTATCTTTCACCAGCCGCAGGACGGCCACCCAGCCGGCTTTGGCACTGACCACCTGTTCGCGACCAGCCTGATACTCCCGTTCCAGACGGCGCAGTTTTTTCTGCAGCGCATCCATCTCAGCTTCACAGAAAGTCAGCTGTTTTTCCAGCTGATTGCGACGCATACGGTTATTGCTCAGCGCGCTGTAGAGTTCATCACGGCGTTGCTTTGCCCGCTCTTCGGCAGAAGCATCCGCCTGCACACCGATATCCAGCATCTCCTGCTGCAACTCTTTCAGCATATCGCGTTTGGCATCGTAGGAGCTTTTCAGCGAGGCCAGCACCTGTGAGTACTGGGTTAACTGAGCCTGATGCTGACGTAATTTTTCCCTTGCACGGGTACGTTCGCCTTCCGCCTGCTCCAGACGCTGGCGCAATTTTTCATTGAGGTCGCTGGTGCCGTTCAGCATCCCGGCTGAATCGACATAGCCAAAGTGCGCACGACGCTGCACGACCTCGGTCAGGGCAAAGGCCTGCTGACGGGCATCGCGCTGCTGCTGCTGCGCCTGCTGGTAATCCAGCTTCAACTGGTCGTGCTGTTCCGGGTCACTCTGCAGCACAGAAAGGATCGGCTCCAGTCGGGTCAGGTGTGCGCCGTGCTGCTGCACAAAGCGCGCGGCTTCCTGCGCTTCATCCAGCTTTTCCTGAATTTCTTCGTGGCGATCCTGTAACGTATCATCCAGTAACAGGCTGACGCGCGGTAACAGGCGGTTAAGCTGGGCAACGCCCTCTTTCGCCTGTTCAAACTGCTGACGCTGCTGCTGGTTTTCGCTTTCGTGGTTCGTCAGCGCACGCTCAACCTCATTACGCCGGGTATTGAGCAGACGCATTTCCGCTTCCGGATCCGACTCAAACGCTACGCCCAGATGGCTGCCAATAAAGCGGCTGAAGGACTGATGCAGACGCTGGGTTTTCTGAACGTCAAAGGACAGCGTGGCGTAACGTTCGGCCAGGGCTTCACGTTCAGCGTGCAGGAGGTCAAGCTGGTTCTCACGGGCTGCACGGCCAAACAGCGGTACTTTAGGGAAACGGGAATAGCGCCACTGGCGGTCCCCGGCTTTCACTACCACCGCTTTTTCCAGCTCCTCCACGTTAAACACGCTGTCATCAAATGACTGCGGGTCCCCTTCAATCAGATAGAGATCTTCCGGGCAGTCATCGAGCCCGTCGAGCTGTTCGCGGATCAGCGACAGGTCCGGCACCACAATCGCGTGGCGGGCGGGGCCATAGAGCGCTGAGAAGTAAGGGGCATCGTCGATGGTGACATCGTCATAGATTTCGGACAGCAGTACGCCGCCAAAACGTTCGGCCAGCGTGTTCAGTCGCGCATCTTCGGCACCGCCCGGCTGGCTGAGACGTTCGATCTGTTTTTCAATCTCCCGCTTACGCGCGGAAACTTCATCACGTTCAACGGTGGTTTCACGCTCGCGCTCCAGCAGCTGCTGCATAAACTCGGTGACCTGCTGGCTGTTTTCCAGCGACTGTCCGGTCTGTTCGCTCAGCTGCGACAGGATCTCCTGCGCGGCAAGCCACTGCGGTGCCTGTTTGGTGAGCCGCGCGATGCGTTCACGCAGCTGCTCCAGCTCCTGGCGCAGGGCCATACGGCGCTCACCGGCATCGGCCACGCTTTCGTTCAGCAATTCAATCTGGGCTTCCAGCTCCGCCTGCAGGGACTCCAGCTCACCGGCATCGACCTGCTGGCCGTGTCGCTTGCAGAAGTCATTGAGCAGTCGCTCGGCATCCTGTTGTTCACGCAGGCGTTGCGTCAGTTCATTCAGACGGCTACGCAACGGCTGGAGCTGTTCAGCGTGGTAACGCTGATTGCTGGCGTCACGTAACAAATCGCGGCCCACCTGCCAGGCTTCGCTGCGACTGACCGGACCGGCGATTTTATTGACCAGTTCAAACGCCTGTTCGAACTGGCTGTGCGCGGCCTGCGCCACGCTCATTTTTTGCTCCAGCATCAGCAACCTGTCGGTGGCTTCCTGCTCTTTAGCCTGGAACGTTTCCTGCCACTCGTCGGCGTTTTCAATAGTGAGGTCGCGCAGCTGACAGATTTCCTGAGCACGCTGCAAAGCGGTCAACGCCTGTTGATACTGAATCGCCCGCGTCTGCTGGACATCCAGCGCCTGCTGGTAGTCGGCCAGCTGATTTTTCAGCTCATCCACTTCCAGTTCAGCATTTTCGCTGCGCGCTTCGTTTTCCTCATGCACCTCACGCGCTTCGGCGACCACTTCATTCTGCTCTTCCAGGCGGAAGGTCAGTTCTTCCAGGTCGGCGTCGTAGCGATCAATTTTTTCCTGCTGACGCAGAGCCGTCTGTACCAGATTCAGATGGTCGCTGGCCCCCTGATAATCTGTTTCCAGATCGCTCTCAGCGGCGTTATGTTCACCCAGCTCACGCGCCATCTCGATATGTCGATACTGCTCGGCAGCAAGCTGCTTCCGACTGGTAAACAGATCGTTACGCACCTGCATGGCCGCATCAAGATGAATGCGTCGCTCGTTAGCGTGACGCATGTAGTCTGCCGCCACGTAGCTGGTGGCTTCAGAAATCAGGTGTTTAAACAGGTCGCGATCGGACTGCGTCACCCGTATCGCTTCCAGCGTCATGCGGTTTTCACGCAGGGCGGCTTCCATATCCTGAAACGCCTTCCGCACGCCGCTGTTTTCCGGCAGCAGGTAGTCGCGCAGGGAGCGTGTAATGGCGCTGGAGATCCCGCCATACAGCGAGGCCTCAATCAGACGGTAATATTTACTACGGTCAGCCGCGGAACGCAGACGACGCGCCACGATACCGAGGTCGAACATCACCGAATGGTAGTCCGTAATGGAGTTGTACTGTTTGAACTGTACGCTTTCCATCGCTTCAAAGCGGTCTTTCAGCTCACTGATGGGCACCACGCGCGCCTGACGCGCGTTGACCGTCTCCGTGAGAATTTCGGTAGGGTTAATCGACGTTGGCAGGCCGTGGATACTGAACGGTTTGATATCCACTTTACGGTCGCGACCAGCAACCTGCTGCAAACGTACCCCGACCAGCACGCGCTGGTGCAGTGAGTTAACCACATCAAGCACCGCGTAGCAGACGCCCGGCCGCAGTTTACCGTGCAGACCTTTATCCCGCGAACCGGAGGTGGCCCCGGCCTCGGTGGTATTACGGAAATGCAGCAGCGTCAGATCGGGGATCAACGCAGTAACAAAAGCCGCCATGGTGGTGGATTTACCGGCACCGTTACCGCCTGACAGCGTAGTCACCAGCTCATCAAGGTCAAAGGTGCGGGCAAAGAAGCCATTCCAGTTAATCAGCGTCAGCGAGCGAAACTTCCCACGTTCAATCATTTATTCTTCCTCCGCACGGTCCGGCGCATTGTTGTCCGCGTCACTCTCATCGCTTTCATCATTCAGGGCCAGCCCACCGTCAAGCTGCATCGCTTCGCCATCCCGGATCATGCGCAGCTGCGCATCGCGCGGATCGTCACCGCTGCGCACATCGGCACCAAAGCGGAAGACCGATTCGGTAATGCGGAATTTGCTGCTGTCATTGCCCATAAACCAAACCATCCCCAGCCGGCGCAGGCGATTTAACGACGCGCGCATCTTCTCCTGGAGTTTCTGGCGATCCAGGTCAGAACCGGTCGAACGCTGGTTGACCAGCTTCAGCAGCTTACTTTCATCAGCCAGCGACATCAGTTCATCGTGCAGTTCCTGCTGGGTGAAAATCCCCTCATTGGCCAGACGCTCCGGACTGAGATAGAGGTAACACAGTATCTTACCGACCATCATATCCAGTTCAGACAGCACCGAGCGCGGGATCAGCGTGGTGGAGCGTGGCCGCAGATAAAAGAAGCCTTCTGGCGCACGGATCAGTTCAACGTTATAACGGGTGTAAAATTCTTCGAGAAATTCCTGATAATCCATCAGAAAGGCGTGCTGATCTAGCTCGTCGATACCAATATGCCGCCCTGCGCGTAACTGGCTGTCCAGCGCCGGAAAGATCGGATTTGCCAGAGCCATCGCCAGCTTAACCGGCATCACTTGTTCAATATTTGTCGATGACATGTGCCTGCACCTTGGCTCCGTAATCATTAATAGCCTGCCATTTTGCAGCCAGGCCAGAGAAGTCTGCTTCGGCCACGCCTAAGCGTACAGCCTGATCGACGACAATACGCGCCACGTCAAAGTGACGAACTCGCGGGTATTGTGTCAGGTAATCGCGTATGACTTCGCCCAGATCCAGCGGTTTCTGCTGGGTCTTGTAGCTGGCCAGCGCCTCTTCAATCATCGCCGCCAGCTGTTCACGAATCGCGTTAAACTCTTCGTATTCCAGTTCTGAAGGCAGTTCACCCGTCACCTCTTCGCTGCGCAGGGTCAGTTCTTCATCACGCATGTCGTACAAACGGTCAGCATTGGCATAGGTGAGTGCCCAGGGCTGATCGAAGTAATTCTGTACCGACTGCCGCAACCGCTGGGCGAAGACACGGTTTTTATCCATATCTATCGCCGTACGGATAAATTTATGCACATGGCGGTCGTAACCAATCCACAGGTCAATCGCCTGCTGGCCCCAACTGATAATGCGATCCAGCTTGTTCTGCAGGTCAAACACCAGTTTGTCGACAAAGCCCAAATCGGGGCTGTTCATCGTCGCATCCTGAATGCGCAACAGGTTGGCCTGCAGCTTATCGCCCGCGGCTTCCAGGGTGTCCTGTAGCTCGCGCAGCGTGCCGGACGTTTCATTTAACAGCAGTTCACAGCTGGAGATAGCCGCCCGCCAGTCTTTGTTGAGCAACTGGGCAATATCGTCTTTTACCGCCTGCTGCTGCTCATCCATGATGCGCTGAGTGATATCAATACTGTCGAAAATTTCCGCGACGGAGTATTTCAGCGGCGCAAACACGTTGCGGTGCCAGTGGTATTCATCGCCATTTTCATCGGCGGCATCTGCCGCCCGCTTCAACTCACCGGCCACGATCGACAGCTGCAGCGAAAGGCGCAGCGTGGAAAATTCACGCTGGCGAATGTAGTAGTCTGTGATGCCGATACCCAGCGGGGTGAGGCGGTAGATGGCATTGCCTTCGGCGTGTTCGCTGGTAAAGCGATTAAGCAAACGCTGACGCACCATATCATTGATGGCATTATTGGCACGTACAACTACCGTTTCACTGGTCTGCTCAAAGCCTTCGCTGACATGGCGGAAGGCATCAATCAGTTCGCCTTCACTCATTTCGCCATCCATGCGCTCCCCGTTGAGGGTGGCAATTGCCAGCAAAAAAGCCAGACGTTCGGTTGGCAACGAGACGGAAAAATCATTTTTTCGCGCCCAGGCCACCAGTTCCGGTACAGTCTGGGAAAATTCACTCATAGTTCTTCTGCCTTATGGGTTTCCGCGCTGTAACGTGGATATAACGCCCTAAACTTAAAAAAGGCTCCTGGCGGCAGTATTGCTTTTCCAGGGCCAGAACCTCATCAAACCGTTCAATCTGCCTGGTTTTATCGCGCAGATAATCATGAAAAACCCGAATACCGGTTTTGCTCTCAATAGTAAAACCACAATCCTGAAGCCAGCCGTAGACCTGCTGGGGGTCACGGGGATAGTCGGGAGACAGCGTCTTCTTTTTACGCTTGGCCAAACCCGACTGCAGGTAACCAAAATTACCCAGCACCATCGTCTGCATCAGCAGGCCATTCAGATTGTAAAACATCAGCGACAGCACCCCGCCTGGCTTAAGCGCATCATACAGCGCGGCCAGCACTTCCTGCGGTTCTGCCACCCACTCCAGCACAGCGTGAAACAATACCAGATCAACCGGTTTATCTAAATGTTGACCGACCTGCTGGGCGCTAATTTGTGCGAATTGCATGTTACCGCTCACACCTTTTTCATCGGCCAGGCGGCGAGCGCGCGATAACATCTCTTGTGAAACATCACAAAGCAGAACCTGATGGCCCCGCGCGGCGACCCCGCAGCCGGTCTGACCTTCTCCTCCGCCCGCATCCAGTACCGACAGCGCGCCCTCGGGAAACGAGGCTAACAGCGCGTCAAGATCCTGCCAGAGGATCGCCTGACGAATACGCCCTTTAGTGGTACCGTAAATGTTCTGCGAAAATTTTTCTGCGATATCATCAAAGTTGCGATCCTGCATACAGCGGCTCCGGGTTAAGGGCGTGATGGTATGGGAGTCACCCGGTTATTCCGCGCCGGACTAAAACGGACAGGTAGATCCCTATTATTCCCCGCCAGCGGACGTAGTAAATGAGCTGCAACGGCTGCGGCTTGAAAGTGGCGGGGTATTTTGGCATACACTGGCAAATAATGAAGCTTTCGGTCGCCGCTTAGTGCTTGGGTGATGTTTTTTCGGACAAAAGGAACCTGTTTTCATGTTTTTCGCCCTAAAAAAAGTCGTTGGTGGCCTGCTGCTACCGCTGCCGATGCTGCTGCTGATCATGGCAGTTGGCATTATGCTGCTCTGGTTTAGCCGATGGCAGAAAAGTGGCAAAACCCTGGTTTCCCTTGCCTGGGCTCTGCTCCTTCTCATCAGCCTGCAGCCTGTCGCCGACCGTCTGCTGGCACCGCTGGAAAATCGCTACCCGACCTGGCAGAATCAGCACCCGGTAGAGTATATCGTGGTTCTCGGCGGTGGCTACACCTGGAACCCACAGTGGGCGCCCAGTTCTAACCTGCTTAATAACAGCCTGCCCCGTCTGGCTGAGGGTATCCGCATCTGGCGGGCTAACCCGGGGTCGAAACTGATTGTGACGGGTGGCCATGCTCAGGGGAATCCGGTGAGTTCAGCCAGTGTGGCATCACGCGTGGCCCAGTCTCTCGGTGTGCCGCCAGAGGATATTATCACTCTGGATCAACCCCGGGATACAGGCCAGGAAGCAGAAGAAGTAGCAAAAATAGTGGGCCAGCGGCCGCTGGCACTGGTCACCTCAGCCAACCATTTGCCACGCGCCATGGTTTTCTTCCAGCGTCAGGGGCTTAACCCCTGGCCTGCTCCGGCCAATCAGCTGGCGATCGCTTCTCCTCTGAATTTCTGGGAGCGGGCCCTGCCATCATCCTTCTGGCTGGGGCATAGCGAACGTGCTGTTTACGAGAGCCTGGGCCTTGTCTGGCAGTGGCTGCATCCGGCAGCGAAGGAGTCAGTCGAGCCAGGGCAGCAGTGATCGACTGGCCAGACTGAACCGCTGAGCATCAAACTGTGCGGTGTGGATCAGTCTGGCAATCTCTTCCCAGACAATATACAGCCAGCGGCGTGCGACAAACCCCTCTGCGACGGGTGCGCGCTGCAGGTAGCAACTGAGGATGTCATCACCGACGCCAGTTGCGCAAAGGGGATAGAGATCGAATTCACGCGGTGCCCAGAGTACGGTGCCGGGATTGATCACCGCCAGCAGTTGATCTGCCCAGGCCTCTTTCATGATGCTGGTGGGTGCCATGTTTCCGTGGACTAAAACACAGGGATCGTCAAACCCGTTGAACAGCCTGGACAGGCTTTGACGGCTGCGAAAAAGCAGCTGCCGGGCATCCATGCTCAACTGTGCCGGGCGCAGGTAGCCGAGCGTGGCCCAGAGGACCTCGACCCGCTGGGCGTACCAGGCCGGCCAGTGATTCTGTTGCGTGCTGTCAACCGTGCCTACCAGCCCATGGCTGTCAATCCGGTGCCAGCCAAGCATTCCCTCGACAATCTGCTCCTGAAGCTGTTGCCAGCGCTCAGGCGTGCGCGTGGGCGCTTCGATGGATACCCCGCCCGTACGTTCAATCAGTAAGACCTCATGCAGCGGAGGTTGCTGGCTGATAACCAGACCATACACGGCAGGAACACGCACTTTGCCTTCACGCATCAGCATCGACAGCTTGTGCGCTTCCTGGGCAGCAATGCCCTTCATACTGAAGTATTTCGCGACCAGCGGCAGAGAATAGCCCTGGTCATCGTACAGGGTATAGAGACTGGCGAAAGGCTGCTGACTGATACATTCCACCCGACTGACCGGTTCGCCAAGAACCAGTGCCAGTTCAGATCGCAGGTGTTCCATCTGCCCTCCTTTCAGGCAAAAGGTCTTATAAGGGCGCTGAACGCGGAAATTTTTTGCTTCGTGCCGGACACGGCTGCAGCAGAAATGACGGGGTCGGAGGAAAGCACCCCATCGTGGGTTACTGCATGGCTTCGCGTACGCGCAGTAAGTCTTCTGGCGTATCAACCCCTACGCTGGGAATAGCCTTTGCCACATCGACGTGGATTTTTTCGCCGTACCACAGCACGCGTAGTTGCTCAAGCAGCTCGATCTGTTCCAGCGGGCTGGCTTCCCAGCCAACATAGCGGCGAATAAATCCGGCACGATAGCCGTAAATACCAATATGACGCAGGAAATGGTCCCCGATGGTGTCGCGGGAAGCCGCAAACCGCTCACGATCCCAGGGGATGGTCGCGCGCGAGAAGTAGAGTGCATAGCCATTAGCATCGCGCACCACCTTCACAGCATTCGGATTAAACGCCTCTTCCGCTGAATCCACCGGCACGGCCAGCGTTGCCATACCGGCGCTGCTTTGGGCCAGATTATCTGCCACCTGGCGAATAATCACCGGGGGGATCATCGGCTCATCGCCCTGGACATTCACAATTACGGTGTCATCAGGGAACTGATAATGATCAATCACCTCCGCCAGACGCTCGGTGCCAGACTGATGGTCAGGACGAGTCATACAGACTTCGCCACCGGCCGCTTCAACGGCGCGCGCTACGTCAGGATGGTCAGTCGCCACAATCACGCGATCGGCACCTGACTCCAGCGCCCGCTCCATGACATGGACCACCATGGGCTTGCCGTGAATGTCGACCAGCGGCTTACCCGGCAAACGGGTAGAAGCAAAACGCGCCGGAATGATGGCGACAAAACTCATGGATGGCTCTCTTCGAGGGTTAAGGCACGGGCTTCCACCTCCAGCAGGACGGGAATGCCGTCACGAACCGGGTAAGCCAGCCCATCCGGTTTGCAGATTAACTCCTGCTGATCTTTGTTGTAATACAGTTTGCCGTGACATACCGGGCAGGCAACGATTTCAAGTAAACGATGATCCATGGTTCCTCCGCGATGAACCCAGTTTTGCAATGGGTTAAGAATATCATAGCTGTACGGGCGCGGTTACCTGCACACCGCGAAAAAATGCCCTGGCGGCTATATTTCCCAACGCGCTGGCCAGCAGGCCGCCATGGCGGCGGGGAGTTTATTGACCTCGATCATTTCTGCGCCCTGCCAGCGGGCAAAACGTGTCAGAGCCAGCTTAATGTCGCCGACCATCTGCTGGCTGACGCGCGTGTTCGCCTCCAGCCAGATCGCATTGACCTGCAAGGTTTTCTCTTTACGCAACATGCGCGCATCCAGCCGGCCTTTCAGCGCACCGCGATGCAAAAGGGGCAGGACAAAATAGCCGTACTGCCGCTTTGCCTCTGGCGTATAACACTCCAGGCTATAGTCAAAACCAAACAGCTCCCGTGCGCGCTTGCGATCCCAGACCAGTGGATCAAAGGGCGACAGGATCGCCGTATGCGTGGCGGCCTGCGGCCTGGCAAGTTGCCCGAACAGGGAGTGATGGAGATACAGCGTGCCCAGGCTTTCGACCTGCACTTCACGGACCGTGCCCTCTTCGCGCCAGCGTGCAAGAGCAACCGCCACGGGCGCGCGTTTCAGACGGTAATAATCTGCCAGCCAGGAGAGGCGGAAAATGCCCAGGCTGGCCGCACTATTGTCCAACATACGCTGGACGGCGTCCTCTTCCTTCAGAGCATGTTGTTGATCATCCCAGTCGGGCAATATCCGCTCGCGCAGGTCGTAAACGCGCTGGAAATTGCGCCGTTCACTGATCATCAGTTCACCGGCCGTAAATAAATTTTCCAGGTGCCGCTTATGCGGCTTCCATGCCCACCAGCCGGGCTTCTGGCCTGGGGGGGCGGTAAAGTCAGCAGAACGGACAGGGCCGTTTTCGCTGATATGGGCCAGCAAATCGCCGATCTCCTGCTGATGCTGATCCCGCCATGCCTGACTGAACTTCCAGCCCAGCGCAGACGGGTTAAGCATGCGATGACGCAGCAACCCGTAATCGGCAACCGGAATAAAGCAGGCTTCGTGCGCCCAGTACTCAAACAGTTTTTTTTCCGCCAGGGCCTGATCAAGCCAGATCGGGGGGTACTCACCCAGCCGGCTGAACAGCACCAGGTAAGGGCTGCGTGCCACTACGTGGATGGTATCGATCTGCAACAACGCCATTCGTCGCACGGCAGCCAGCAGGTCGTCAAAGCAGGCTTTACGTTTAGGTGGGCGCAGCAGTCCCTGCGCCACCAGCTGTAGCTGACGGGCCTGAACAAGAGAAAGTTTTTCCGCCGTCATATGGCCATCCCTAAAAATCAGATGGCTCAAGTGTAGCGTCTGTCAGACAGGCAGGCAGAAATTATCGGGGAATTAATGCACTGATTTTGTTAAGCAACACGCTGGACTGTTCAGAGGGAAGCACCGCATCAACCGGTAAATACCACCAGTCAGCACAGGCAAATGCCCTGACTTTTACCGCATCTTTTTCGGTCATCACCAGGGTCTGACCCGGCAATATCAGGGCATTCAGCGTGTCCGCGGTGTAATTCTGATGGTCAGCAAAAACCACCTCTTTCTCGATTCTCACACCCTGCTGACGCAGCGTATTGAAAAACCGCGGCGGATGACCGATGCCCGCCATGGCAACAACATTGTTCAGCTCACCCACTTCACGTCGCTCACCGGAAAGCAGGTTCACTGCCAGACCCGGCGCCAGACGCATCGCCAGCTCTCCCTGCTGCGCCGTGCCACCATTAGCGATCACGGCGCTGACATTTTTCAGACGGGTAGCACGCTCCCGCATCGGGCCCGCAGGCAGCCACCAGCCATTGCCAAAACGTCGTTCACCGTCCACGACGACAATTTCAATATCACGATCCAGTGCATAATGCTGCAGACCATCATCAGTAATGATGACATCAATATCTTCGCTGTTAACCAGCGCTTCAACAGCCTGGCGTCGTTGCGGCGCCACGGCGACTGCCGCGCCGGTGCGCTGATAAATCAGTACCGGCTCGTCACCCGCTTCGCGGGTGGTAACGTCTGGGCCCAGCACCAGCGGATAGCGTTCGGCTTTACCCCCGTAGCCCCGCGACACCACACCCACGCGAAATCCACGCTGCTGCAGTGCCTGCACCAGCCAGATTACCACCGGTGTTTTACCATTCCCTCCGGCGGTGAGATTACCCACAATCACCACAGGAACCGGTGCACGCCACACCTTGCGCCAGCCGCAACGGTAGCTCAGACGCAGCAGGTTACTGACCAGCCCATAGAGCAGACTGAAAGGCAGTAACAGGAGATACAGCGCCGAGCGACCGCTCCAGATGCGTTCAATCATTGGCCAAATTGCATCTTATGCAGTTGCGCATAGACGCCACGCTCGGCCAGTAGCATTTCATGACTGCCGCGCTCAACGATCTGGCCATCTTCAACCACCACAATCTCATCAGCCTTTTCAATGGTGGAAAGACGGTGCGCGATCACCAGGGAGGTGCGGTTCTTTTGCAGCTCATCCAGCGCAGACTGAATGGCACGCTCAGATTCGGTATCCAGTGCGGAAGTCGCTTCATCCAGGATCAGAATGGGGCTGTCACGTAGCAGGGCGCGGGCGATAGCGATACGCTGACGCTGCCCCCCAGAGAGCAGCACACCATTTTCACCGATCATGGTATCCAGGCCATTTTCCATCTTATTAATAAAGTCCATGGCATAAGCCATTGTTGCGGCTTTTTCCACTTCTTCCCGGCTGTATTGTTCATGGCGGGCATAAGCAATGTTGTTGGCGATAGTATCGTTAAACAGGTGCACATTCTGCGATACCAGCGCCACCTGACTACGCAGAGACGCCAGCGTATATTCGCGCAGGTCGTGACCATCCATCAGGATGTTTCCCTGCTGAATGTCGTAAAAACGCGTCAGTAAACTCGCCAGGGTTGATTTACCCGACCCCGATCGCCCAACCAGCGCCACAGTTTTACCCGCAGGAATGGCCAGATTAATGTTCTTCAGTGCAGGGATTTCGCGTCCAGGGTAAGTGAAAGTCACGTTACGGAATTCGATATCACCTTTGGCACGCTCGACCGTGCGCTTACCGGTATCCTCTTCCTGCTCACTGTCGAGGATGGAGAACAGCGTCTGACAGGCCGCCATGCCACGCTGGAACTGAGCATTGACATTGGTGAGTGACTTCAGCGGACGCATCAGGGCAATCATCGAGGAGAAGACCACGGTGATGGTCCCTGCGGTCAGGGTTTCCATCACGCTAGGGAAGCTGGCGGCGTACAGAACAAAAGCCAGCGCCAGTGAGGCGATGAGCTGAATAATCGGATCGGAGATGGATGACGCTGAAACCAGTTTCATGCCCTGCTGGCGCATGCGATTACTGACCACGTTAAAGCGTTTGCTCTCGATCTCCTGCCCACCAAAGATCAACACTTCTTTATGCCCTTTCAGCATCTGTTCGGCGCTGGTTGTCACCTGCCCCATCGTGTTCTGCATATTTTTGCTGATATTACGAAAGCGCTTAGAAACAGTACGAATGGCGAATGACACAACGGGTGCCAGGACAATCAGGATAAGCGACAGCTGCCAGCTGTAGTAAAACATCAGGATGAACAGGCCAATAATAGAGGCACCTTCACGCACTACGGTCACCAGCGCACCGGAGGAAGAGGAGGCCACCTGCTCAGAATCATAAGTAATGCGCGACAGCAGCGTACCGGTCGATTGCTGGTCAAAAAAGGCGACCGGCATGCCCATCATGTGGCTGAACAGGCGACGGCGCATACCCATCACCACATTACCAGACACCCATGAGATACAGTAACTGGACACATAGCTGGTCACGCCGCGAACCAGCATCAGCCCCATCACCGCCAGTGGCATCCACAGGAGAACTGCATTATTCGCTTTGCCAAAACCATCATCGAGTAAAGGCTTCAGCAGTGACAGCATGAGTGTATCGCCTGCCGCATTCAGAACCAATGCGATGGCTGCCACAATCAATCCCGCCTTGTATGGCACAATCATGGGCCAGAGTCGACGGAATGTCTGCCAGGTGGAGAGATCTTTATCCAGATGCATTATTTAACCAGCGTTGAATGAAATAGCCGCTTATTCTACCTGGAATACCTGACTACGCCAAACCACTGATGATACCAACGGTTCATTATTTGTTCTCTTAACCCTTTTAATTGCCAGTTATCACGAAAAAAATGAGCACTCAACTGGCCGGAAAGCGCTGTATCACGCCATTCCACATTATATTCAGCATAGCGTTGAATAATTTGCCTGGCGGGCAAACGCCAGGCACTGTAACGCGCTGCAGAGGCGATTGCTGCTGATGCAGAAACGGCACGCAGGAAGGGCGGTGATGAGGAAGTTCTGCTTCCGTGATGCGGCACCTGGAGTAAATCAGCTTGCAGGGTGGCACGTTGTTCAGCGACCAGCCTTAATTCTGCCGGTGCTTCAATATCACCGGTAAGCAGCACACGCCATTTTCCATCGGTAACGGCTACCACACAGGACTGATTATTTCCTTCCCGCACTTCTCCCTGTGGTGGCCAGAGCACCTGAAACTGGAGGTCCTGCCAGCGCCAGTTCACACCTTTACGGCAGGGTAAGTGGCCGGAACGTGCAAGAGCGCTTCTCACTGTGGCTGCGGGAAACGCTGCCTGTACACTTTGAAGACCGCCGATATGGTCAAGATGACCGTGGCTGAGAATAATACCGGTTACGTTTAACCCCTGCCAGGCAAGCCAGGGCAGGATCTGACTGCGGGCAAAATCGCCTCCAGGCCAGCGATTTCCGGTGTCGTACAGCATGGCTTCACCGTGGCGGGAGATCACGACGGCCAGCCCGTGTCCGACGTCCAGCATGTCAACACGCCAGCGCGGCAGAGAGGCCACATCGCGCCAGCTGCACAGCACCAGAACAGCGCTCAACAGAGTGACGGGCGAAGTTCGCCACCAGCCGAAACGGAGGGTTAACAGCACCAGCCAGCATAACAGGCTGACTGCAGCCATCGTCCGGTCAAGCGGGAACCAGCCGCGCGGGAGATGCTGGAGAGGGATAAACACCAGCGCGAGGGAACGGTCCACCCACTCCCACAATACCAGGTTAATCACAGGCACTGAATTCACTAACGTTGCCACCAGGATCAAAGGAACAGTAATGCAGGAAATCAGCGGTACAGCCCACAGGTTAGCCACCAGAGCACTTACGCTGATACCATGAAACAGCACCGTCTGAAGCGGCATCAGCAGTAACAACATCCCTGCCTGAAGATGCAACAGCCGCAGCAGCAGCCAGCGTTTACGCCGCGAAAAACGGGAAGGAAGAGGAAAAAAATGATACCAGAGCAACAGGCCAGCCACTGCCAGTGCTGAAAGCCACAGACTGTCGGAGAGCACGCTCAGTGGATCAAAAAAGAGAATGATACCGATACACACCGCCCATACCTGCCCCCCCTGACAGTTCATTCCACGCAGGCGAAGCACGCTCCAGACCAGTAAGGCTAAAATAGCCCGAAGCGCAGGCGGGTTTCCTCCAGAAAGCCAGCAATACAACAGCGCTACCAGCAATCCGCTGTACATTGGCAGACGATAGCCAATACACCAGGCCGGGAAAGTAAACTGTATCATGCGTGCCAGCAGCCAGCCGAAACTGGCAGCGAGAGCGATATGCATGCCGGAGATTGCCATCAGGTGCGCTGTACCAGTTTCGCGCAGCAGCTGATTTGTTTCGCGATCGACCTGCGATCTGTCGCCGAAAGCCAGCGCAGAAATTAACGCCTGCCGGCTTAAATTCGCCGTGTTTTTTTTCATGGCCCCCGTTACTTTGTCACGCAGGCTACAGGTGGCATCCGTGACCACGGCTGACACCACCCTTCCGGTCAGAGGGGTATGGTTCGCCAGGGCATAACGCTGACGATCAAATCCCCCTTCATTAAGTTGCGCGTGAACCGGACGCAGCGCTAGTTGCATCTGCCAGCGTTGTCCGGCACAAAAAGAGGTCGCCTGCGGCTGAACCCTTAAACTGGCGTAGAGAGGTGGAAACAGGATCCGGCCCTGAAAACGCAGCAGGCGTGCTCTGATTGTTTTGCCGTCAGGTTGGACGGCCTCCACTCTTATATCTGTCTTAACCCTCGCCTGTGTAAGCTGTTCAGTCTGCGTCAGCATAGTACGCCCGGCGCTGGCGGCGGCGATAAAAAACACCAAAATCAGCGCGATATGCCTGGCAACACGCCGGCCCGACAGAGCCAGTAACAGAGCGAAGCACAGCACAAGAACGCTGCATACAGCGCCTGGCAGCCGGGGCAAAAAGCTGAGCGGCAGCGTTGCCGCTATTACACTCCATGCCAGCCTGTTGACCGTCAAAAACATCGCACCTCCCTGTTCTGATACCGCCAGTGTGCAGCAATCAGGATCAGGGTTCAGGTGGCGCAGAAAGGATTGGGATAATGCCACACAAACTATTGCTGGCGTTGCAACCTGCCTGCATTATTTTGCGTGACATCCCCCATCAGGACGACTTTTTTCAGACAAAAAAAAACGACACCGGAGTGTCGCTTTATCGATTCATCGCCATACCCTGAGGTATTAACCGCCGTAAATATTGGCGCGATCGCGCAGTTCTTTACCTGGCTTGAAGTGTGGAACGTATTTACCTTCCAACTCAACCTTGTCGCCCGTTTTCGGGTTACGCCCGGTACGAGGTGCACGATAATGCAAAGAGAAGCTGCCAAATCCCCGGATTTCGATACGCTCGCCGTCTGACAACGTCGTTGCCATATGTTCGAGCATCTCTTTTACCGCATCCTCAACGACTTTCGCCGGAATATGAGAGTGCTGGCCGGCAAGTCTTTCAATCAGTTCTGACTTGGTCATGTAACCTCCGGTTTATCCCTGTTAGGAAAAGTTCTGACAGTAACGACGGTACAGGGCAGCTTACGCTGCCCTGAGAGCGATTACTCGCCTTTAGCTGCTTTGAAAGCTTCAGCCATTGCGCTAGAGAAGTTGCCTTCTTCCGGTTTAGTCGTATTAACCGTGTTGATAGCTTCTTTCTCGTCAGCCTGGTCTTTCGCACGAACAGACAGGCTCACAACGCGGTTTTTACGGTCTACACCGGTGAACTTAGCTTCAACATCGTCGCCAACGTTCAGAACCAGAGTAGCGTCTTCTACGCGATCCAGCGATGCTTCAGAAGCACGCAGGTAGCCTTCAACGCCGTCTGCCAATTCAACTGTAGCACCTTTAGCGTCAACTGCAGTCACTTTACCGTTAACAATGGCACCTTTCTTGTTCAGAGAGATGTAGTTGTTGAACGGATCTTCTGCCAGCTGCTTAACGCCCAGGGAGATGCGCTCGCGCTCTGCGTCAACCTGCAGAACCACAGCAGCGATTTCGTCGCCTTTCTTGTATTCACGAACTGCTTCTTCTCCGGTCGCGTTCCAGGAGATGTCAGACAGGTGAACCAGGCCGTCGATGCCGCCGTCCAGGCCGATGAAGATACCGAAGTCAGTGATAGACTTGATTTTACCTTCAACACGGTCGCCCTTGTTGTGGGTTTCTGCGAACTGCTGCCATGGGTTGTTTTTGCACTGCTTCAGACCCAGGGAGATACGACGACGTTCTTCGTCGATGTCCAGAACCATAACTTCAACAACATCACCCACGTTAACAACTTTAGATGGGTGAATGTTTTTGTTGGTCCAGTCCATTTCAGAAACGTGTACCAGGCCTTCAACGCCTTCTTCGATTTCAACGAAGCAGCCGTAGTCGGTCAGGTTGGTTACACGACCAGTCAGCTTGGTGCCTTCTGGGTAACGTTTCGCGATAGCAACCCATGGATCTTCGCCCAGCTGCTTCAGACCCAGAGAAACACGGGTACGCTCGCGGTCGAATTTCAGCACTTTAACAGTGATTTCATCGCCAACATTCACGATTTCGCTTGGATGCTTAACGCGCTTCCATGCCATATCTGTGATGTGCAGCAGGCCGTCAACGCCGCCCAGATCAACGAATGCACCGTAGTCAGTAAGGTTCTTAACGATACCTTTAACTTCCATGCCTTCCTGCAGATTTTCCAGCAGCTGATCGCGCTCTGCGCTGTTTTCGGATTCGATTACCGCACGACGTGAAACCACCACGTTGTTACGTTTCTGATCCAGCTTGATGACTTTGAACTCAAGCTCTTTACCTTCCAGGTGCAGCGTATCGCGCACTGGACGTACATCTACCAGAGAACCTGGCAGGAATGCACGAATTCCGTTCAGCTCTACGGTGAAGCCGCCTTTCACTTTACCGTTGATAACACCGGTAACAGTTTCAGCTTCTTCGTAGGCTTTCTCCAGCGTGATCCATGCTTCGTGACGTTTAGCTTTTTCACGAGACAGCAGGGTTTCACCGAAGCCGTCTTCTACTGCATCCAGAGCAACGTCTACTTCGTCGCCAACCTGAATTTCCAGTTCGCCGGCTGCGTTCTTGAACTGCTCTGCAGGAATTGCAGACTCAGATTTCAGACCCGCATCAACCAGAACGACGTCTTTGTCAATAGAGACAACAACGCCACGAACGATGGAACCCGGACGGGTTTCGATTGTTTTTAAGGATTCTTCAAATAGTTCAGCAAAAGATTCAGTCATATTGATAATCTTCAGGATTCTTCAATTTAACGTCCACCTGACATCCTGACGGGTGGGGTTGTTTCACATGCCCCATGACATCCATGTCACAGGGTTAGATAAATCGTTCTGTGAGCAAGGGCTCATACAGAGGTCATTAAGCGTAGCTTATTTTTAAGCCAGCGTGAGTTTTTCCCGCGCATAATTTAACGCAACTTCAATCACCTCTTCAATCGACATCGTCGTTGAATCAAGGACTAAAGCATCATCTGCCGGCACCAGAGGTGCGATGGCACGATTGCGATCACGCTCATCACGCTCTTTTATCTCAGATAAAAGGCGCTCAAAGTTAACACTAAAGCCCTTTTCCTGCAACTGTAGCATGCGGCGGTGGGCACGCTCTTCAGAACTCGCATCGAGGAAAATTTTCACCGGTGCATCGGGGAAAACAACCGTTCCCATATCGCGGCCATCGGCAATCAAACCCGGGAAATCACGGAAAGCGCGCTGACGGCGCAATAAGGCTTCACGCACACGGGGAAGGCTGCCACTTTCGACGCTGTATTACTGACATCCTGAGTGCGGATTTCACTGGAGACATCTTCTCCCTCAAGGATCACTTCCATCTCGCCGTTACTGGATACAAAACGAACATCAAGATGGGCGGCGATCGGCACCAGAGCTTCTTCTGAGGTGATATCCACCTGATGATGCAGCGCAGCCAGCGCCAGAACGCGATAAATTGCGCCGGAATCCAACAGGTGCCACTGCAACGACTCGGCCATCGCTTTGCACAAAGTGCCTTTCCCTGCACCACTTGGGCCATCAATGGTGATCACTGGGGCTGTTGCCGTCATGTCGTTCTCCTGTCGGTGGAATGCCGGGGCAACCCGTGCCCGGGCAAATATCGACGCGCATTATACCCTTCATGCATGAAGCTGCAACTGCGTTGGTCGGTGTACCTTTGTGGCTGATTAACGGTACACATCCTCAAAGAGTGGCCGCTACGCCGGCTGGCTGATACGGCCCAGTTGCTCAAAATAGTCAGGGAACGTTTTGGCCGTGCATTTAGGATCAAGAATAGTCACTGGTGTGGAGGAAAGTGCGACAAGTGAGAAACACATCGCCATACGGTGATCATTGTAGGTACCGATTTCAGCAAACTGGATCTGCGCTGGCGGTGTAATACGAATGAAGTCATGCCCTTCTTCAACTTCCGCGCCCACTTTGCGAAGCTCAGTGGCCATTGCCGCAAGACGATCCGTCTCTTTCACCCGCCAGTTATAGATATTGCGCATCACCGTTGTGCCTTTCGCAAACAAGGCGGCCGTTGCAATGGTCATCGCCGCATCCGGGATATGGTTCATATCCAGGTCGATTGCGTTAAGCGTGCCACGCGTACAGGCAATAAAATCATCGCCCCACTCCACGCTGGCCCCCATTTTTTCCAGCACATCAGCAAAACGAATATCTCCCTGCATGCTGTTGCGGCCGATTCCGGTCACTTTGACCGTACCGCCTTTAATCGCGGCAGCGGCGAGGAAATAAGAGGCAGACGATGCATCGCCTTCAACCAGATATTCACCCGGAGCCTGGTACTGCTGCTGGCCGCGGATGTGGAAGGCGCGATACTCTTCATTTTCTACCTGAACGCCAAAGGTTGCCATCAGGTTAAGCGTGATATCGATGTAGGGTTTTGAAACCAGATCCCCTTTGATCACAATACGGGTATCACTTTCAGCTAAAGGCGCGGTCATCAGCAGTGCCGTCAGAAACTGGCTGGAAACGCTGCCGTCCACGGCTACTTCGCCCCCCTGAATCCCCCTTTCAGGCGCAGCGGCGGATAGTCTGGCTGCTCAAGGTAATCAACTTCAGCGCCTCCCTGACGTAAAGCATCCACAAGGTGCCCGATCGGCCGCTCTTTCATGCGAGGTTCACCTGTCAGCACAATATTGTTTGCGCCGAGACACAGCGCCGCCGCCAGTGGACGCATGGCCGTGCCGGCATTACCAAGAAACAGTTCTAGCGGACCTTCAGCCTTAAGCGCTCCCCCCTGACCGACGACTTCACACACCGTGCGATCATCAGACAGCATAAAGTGTACGCCCAGCGCCTGCAGCGCATTCAGCATGTGGCGAACATCATCGCTGTCGAGCAGATTGGTCAGGCGAGTCGTGCCTTTTGCCAGCGCTGCCAGCAACAGTGCGCGGTTAGACACGCTCTTGGAACCGGGAAGGTTAACAGTACCGTCGACCAGGGCAATAGGTTGTAACGTCAGGGAATCCTGCATGTGAAACGTATTCTCCAAAATAATTACGATGAAACCCCGCTGGGCGCGGGGTTTCAGATTCAAAGCTTATTGCAAAGTTACCTTAGCCGTGACGACGTTCGAAGTCGACCATAAAGTCGGTTAACGTCTTCACACCCTGCAGCGGCATGGCATTGTAAATCGAGGCACGCATGCCACCGACGACACGATGACCTTTTAATGCATGTAAGCCCGCCGCAAAAGACTCTTCCAGGAACAGCTGATCCAGTGAGGAATCCGCTAACTGGAAAGGCACATTCATACGCGAGCGGTTAGCAGCGGTCACATCATTACGGTAGAAGCTGCTGCTATCAATGGTGCCATACAGCAGGTCTGCTTTAGCCTGATTACGTTTATCCAACTCGGCAACACCGCCCTGCTCTTTCAGCCACTTGAAGACCAGCCCGGAGAGATACCAGGCAAATGTCGGGGGCGTATTAAACATGGATTCGTTTTCAGCCAGCACCTTGTAATCAAGAATGGAAGGCAGTTCTTTACGCGCCTGCCCCAGCAGGTCTTCGCGCACCACGACCAGCGTCAGCCCTGCTGGTCCGATATTTTTCTGCGCACCGGCATACAGCACGCCGAAACGATTAACATCAATGGGAGAGGACAAAATAGTAGAAGAGAGATCCGCAACCACTACTTTGTCGCCAAAGTCAGGCGTTTCCGGAATAGCGATACCGTCTATGGTCTCATTCGGGCAGTAGTGAACGTAAGCCGCGTCATCAGACAGGGCCCACTGGCTCATTGGGGTAATGCCACGCAAACCATCAATGGTCGTTTTCGCATCAATGACATTTGGCGTGCAGTATTTCTGCGCCTCTTTCACGGCGCTGGCCGCCCAGTAGCCGCCATCTATATAATCTGCTGTCGTATGCTGTCCCAGCAGATTCATTGGGATAGCCGCAAACTGCGCCCGTGCGCCACCGTGACAGAATAAAACTTTATAGTTAGAGGGAATTTTCAGCAGATCGCGAAAATCTTTTTCAGCCTCTTCTGCAACCTGAATAAACTCCTTACTACGGTGGCTGATCTCCATGACGGAGGTTCCCAGTCCCTGCCAGTTGCAGAGTTCCTGTTCAGCGCGACGAAGCACTTCTACCGGCAACATAGCCGGGCCTGAGCTAAAATTGAAAACCTGACTCATTTCCCCTCACCACTTTCAGATCAATCGGTTTTGATTCCTCTATCGGTTTTATCACTGCCACCCTCATGCTGCAATGATTTATCCGGACGGCAGGCCAGTTTGCTGCGACGTGTCGCAACAGCTTGTAGGGCAAATGCAAAAGCAGACGATATTTTGTGAGGCGTTTTCCCGTTAGAAAAACAGACCGGTTCTCTTTTCGCTGAAAAATGGCATTCTTGCCATGATGAAATTACCCGTGCCGGATAGCGATTCCGGCAGAAACCCCGTATCATTGCGCGCTTTCCGCACAATCAATCACGAGTGGACAAAATGACTCAAACTTATATACCAGGCAAAGACGCCGCGCTGGAAGTTTCCATCGCACGCTTTCAGCAAAAACTGCAGGATCTCGGCTTCAATATTGAAGAGGCCTCCTGGCTGAACCCGGTGCCAAATGTCTGGTCAGTCCATATTCGCGACCGTGACTGCCCGCTCTGTTTTACCAACGGTAAAGGCGCCAGTAAAAAAGCCGCTCTGGCCTCTGCGCTGGGCGAGTACTTTGAACGCCTGTCTACTAACTATTTCTTTGCCGACTTCTGGCTGGGTGAGAAGATCGCCAAGGGTGATTTTGTCCATTACCCTAACGAGAAGTGGTTCCCGCTGCCGGAAGACGATCAGCTACCGGAGGGAATTCTTGATGCCCGCCTGCGTGAGTTTTACGACCCGGAAAATGAGGTCAGCGCCAGCGATCTGATTGATCTTCAGTCAGGCAACGCCGCACGCGGCATTTGTGGCCTGCCGTTTACCCGTCAGTCAGATCAGCAAACCGTTTATATCCCGATGAATATTATCGGTAACCTGTACGTGTCGAACGGGATGTCTGCTGGTAACACCGCTAACGAAGCGCGCGTTCAGGGGCTGTCTGAGGTATTTGAACGTTACATTAAAAACCGCATTATCGCGGAATCCATCAGCCTGCCGCTGATCCCGCAGGATGTGTTAAACCGTTATCCGGGCGTTGTCGAGGCTATCGCTTCGCTGGAAGCAGAAGGGTTCCCTATCTTCTCCTATGATGCTTCCCTGGGCGGTAAATACCCGGTCATCTGCGTGGTGCTGTTTAACCCTGCCAATGGAACCTGTTTTGCTTCATTCGGTGCGCACCCTGATTTTGGCGTTGCACTGGAGCGTACCGTCACAGAACTTCTGCAGGGCCGTGGCCTGAAAGATCTCGATGTCTTCACCCCCCCGACCTTCGATGATGAAGAAGTCGCAGAACATGCCAACCTGGAAACACACTTTATCGATTCCAGCGGCCTGATCTCGTGGGATATGTTTAAAGATGATGCAGATTATCCCTTTGCGGACTGGAGCTTCAAAGGCAGTACGGAAGAAGAGTTCGCCACCCTGATGGCTATCTTCAACGCCGAAGACCAGGAAGTTTATATTGCCGACTACGAGCACCTGGACGTTTACGCGTGCCGCATTATCGTTCCCGGCATGTCAGATATCTATCCGGCCGAAGATTTACTGCTGGCCAACAACAGCATGGGTGCCTATCTGCGTGATACGCTGCTCAGTCTGCCAGAAAGTCGTTGGGAAAAAGCAGACTATCTTTCTCTGCTTGAACAGTTAGATGAAGATGGCCATGACGACTTCACACGCGTACGTGAACTTCTGGGTCTGGCGACCGGTAAAGATAACGGCTGGTACACACTGCGTATTGGTGAGCTGAAAGCGATGCTGGCACTGGCTGCAGGTGATCTGGAGCAGGCATTGATCTGGACGGAATGGACAATGGAATTTAACCAGTCGATCTTTAGTGCAGAACGTGCCAACTATTATCGCTGCCTGCAAACGCTACTGTTACTGAGCCAGGAAGAAAGCCGCGATCCCCTTCAGTATCATACGGCATTTGTACGAATGTATGGTCAGGACGCCGTAGACAATGCTTCTGCGGCGATCAGCGGTGAAGCACCTTTCTATGGTTTACAAAGCGTAGACAGCGATCTGAACGCGTTCCCTGCGCATCAGTCTCTGCTGGCAGCCTATGAAAAACTGCAGAAGGCTAAACGTCTGTACTGGAAATAACGCTGCGAGAAAAATGACACAATATCGCTGCATCATTTAAGACGACTTTTTATTTATTTCTGCCATGACATGGGCAGTAGGTTAAAAAAAGGTAACAGCTTAGGTTGTTACCTTTTTTATTGTCACAATTGCGCTATATTTGCTGTGATATGTTCACGCTTTTTTTTATTTCCCCTGCATGAGACTCAAATATTTTTTTAATTATTAAAAAAGTTTTATACCTTAAAAAACAAGGTGTTAAATAAATTAACCTTACTAAAAACAAGTCTTTGGCGGCTACTTTGCCGGGCCTGTATGATCCACGTCAATTTCTCTCCTATACTCGTTTGCTAGACTTTCTTTGCCGACTACTTTTGAGAGGACGTTAGTGTGAAAGCTGGCAACCCCTTTGATCTGTTATTACCATCCGAAATGGCAAAAGTTGCCGAAGACGCTGGCGTTTATAAAGCGACAAAACATCCCTTCACCACCTTCTTTCTGGCGATAACCGCTGGAGTATTTATCTCCATCGCTTTTGCTTTTTATATTACAGCAACCACCGGCACCGCAACCGTCCCCTGGGGACTGGCCAAACTGGTAGGTGGCATCTGTTTTTCACTGGGCCTGATGCTCGTGGTCGTGTGTGGTGCGGATCTTTTCACCTCTACCGTTCTCACTGTCGTGGCTAAAGCCAGTGGGCGCATCAGTTGGTTACAGCTCGCCCGCAACTGGATCATCGTTTATATCGGGAATTTTATCGGCGCTATCTTCTTTGTCGTGCTGATCTGGTTTGCCGGACAATACATGGTGGCCAACGGAGCCTGGGGGCTGAATGTCCTGCAAACCGCTGACCATAAGATGCACCATACTTTTATTGAAGCCGTCTGCCTTGGCATCCTGGCAAACCTGATGGTGTGCATGGCCGTGTGGATGAGTTACTCCGGCCGCAGCCTGCTGGACAAAATGTTTGCCATGGTACTGCCTGTCGCCATGTTTGTGGCCAGCGGTTTTGAGCACAGCATCGCCAACATGTTTCTGGTACCCATGGCCATCATCATCAAAGATTTCGCCACGCCGGAATTCTGGCAGGCAACCGGAGCGAGTGCGGACCAGTTTACACATCTGACCGTGAGCCACTTTATTACCGATAATCTTATTCCCGTGACGCTGGGCAATATCATCGGTGGCGGGTTACTGGTGGGCTTAACCTATTGGGTGATTTATCTGCGTGATGGCGACCATCACTGACAGCCCCATGAACAGATTTTTGCAACTGTCGGTGTGATGTCACCCGGCGGGAACGTACAACGAACTTCACGTTATAAGGTAGGTATCAAATGACCGAGCTTAATCAAAAAATGGCGACAGCCTGGGAAAGCTTTGCACAGGGTGAATGGCAGACCAGCATCAACGTCCGTGACTTCATCCAGAAAAACTACACACCCTATGAAGGCGACGAAGCGTTCCTGGCCGGTGCTACCGAGGCAACGACTGCTCTGTGGGATACCGTCATGGAAGGCATCAAACAGGAAAACCGCACCCATGCGCCTGTAGATTTTGATACCGACCTGCCATCAACCATCACCTCTCATGACGCAGGCTATATTAATAAAAGCCTGGAAAAAATTGTCGGCCTGCAAACCGAAGCCCCCTTAAAACGTGCCCTGATCCCGTTCGGTGGCATCAAAATGGTCGAAGGTTCGTGCAAAGTCTATGGTCGTGAACTCGACCCGACAGTGAAAAAAATCTTCACCGAATACCGCAAAACCCATAATCAGGGTGTATTCGATGTTTATACCCCCGATATTCTGCGCTGCCGTAAGTCAGGCGTGCTGACCGGTCTGCCAGATGCATATGGCCGTGGTCGTATCATTGGTGACTATCGTCGCGTCGCGCTGTACGGTATCGATGCGCTGATGAAAGATAAATTTGCTCAGTTCACCTCCCTGCAGAACGACATGGAAAATGGCGTGAACCTCGAAGCCACTATCCGTCTGCGTGAAGAGATTGCCGATCAGCATCACGCTCTGCAGCAGATTAAAGATATGGCTGCAAAATATGGCTGTGATATCTCTGGCCCGGCAACCAGTGCTAAAGAAGCTGTACAGTGGACCTACTTCGGTTACCTGGCTGCGGTGAAATCACAGAACGGCGCAGCGATGTCCTTTGGACGCGTGTCGACCTTCCTGGATATCTATTTTGAACGCGACCTGAAGGCGGGTAAAATCACCGAACTGGAAGCACAGGAACTGATCGACCACCTGGTGATGAAACTGCGCATGGTGCGCTTCCTGCGTACGCCAGAATATGATGAGCTGTTCTCTGGTGACCCAATCTGGGCAACCGAATCCCTTGCCGGTATGGGCGTTGATGGCCGGACCATGGTGACGAAAAACACCTTCCGCTTCCTGAACACGCTCTACACCATGGGGCCTTCACCAGAACCTAACATGACTATCCTGTGGTCAGAAAAACTGCCACTGAACTTCAAAAAATACGCGGCCAAAGTGTCTATCGACACCTCATCTCTGCAGTATGAAAATGATGATCTGATGCGTCCTGACTTCAACAATGATGACTATGCCATCGCCTGTTGTGTTAGCCCGATGATCGTCGGCAAACAGATGCAGTTCTTCGGTGCCCGCGCTAACCTGGCAAAAACCATGCTGTATGCCATCAATGGCGGCGTGGATGAAAAAATGAAAATGCAGGTTGGCCCGAAAGAAGCGCCAATGATGGATGAAGTGCTGGACTACGATAAAGTGATGGATCGCATGGATCACTTTATGGACTGGCTGGCCAAACAGTATGTGACCGCGCTGAACGTAATCCACTACATGCATGACAAATACAGCTATGAAGCCTCGTTGATGGCACTGCATGACCGTGACGTTTACCGCACAATGGCCTGTGGTATCGCGGGCCTGTCCGTGGCGGCTGACTCACTGTCTGCAATCAAATATGCAAAAGTATCGACTATTCGTGATGAAGATGGCCTGGCCGTTGACTTTAAAATCGAAGGTGAATACCCGCAGTTTGGTAATAACGATTCACGCGTTGATGACATTGCCTGCGACCTGGTTGAGCGTTTCATGAAGAAAATTCAGAAGCTGCAAACCTACCGTAACGCGGTTCCAACTCAGTCTGTTCTGACCATTACCTCTAACGTGGTGTATGGCAAGAAAACGGGTAACACCCCGGATGGCCGTCGTGCTGGTGCACCATTTGGACCTGGTGCTAACCCTATGCACGGTCGTGACCAGAAAGGTGCCGTTGCCTCACTGACCTCCGTGGCTAAACTGCCGTTTGCTTACGCGAAAGATGGTATCTCGTACACCTTCTCTATCGTGCCAAACGCGCTGGGTAAAAACGATGATGTGCGTAAAACCAACCTTGCCGGTCTGATGGATGGTTACTTCCATCATGAGGCCAGCATCGAAGGCGGCCAGCACCTGAACGTCAACGTGATGAACCGCGAAATGCTGCTGGAAGCGATGGAAGATCCGGAAAAATATCCGCAACTGACCATTCGCGTCTCTGGCTACGCCGTTCGCTTTAACTCGCTGACGAAAGAGCAGCAACAGGACGTGATTACGCGTACCTTTACACAAAGCATGTAAGCGTTGTGCAGGCCCTCTCCGGGGGGCCTGCCTGCCACCAGCCGGTTTTGTCAGTTGTCTGCTTAGGATCACTGCCAAAACAGACTTAACACAGCTAAAGACTGTGTCACCGTGGAGAACTCATCGCAATGTCAGTAACCGGTCGCATCCACTCTTTTGAATCCTGCGGGACCGTTGACGGTCCCGGCATCCGTTTTATCACCTTCTTCCAGGGCTGCCTGATGCGCTGCCTGTATTGCCATAACCGTGATACCTGGGATACTCACGGCGGCAAAGAAATCACCGTTGAAGAATTAATGAAGGACGTTGTCTCCTATCGTCATTTTATGAATGCATCGGGAGGCGGCGTAACGGCTTCCGGCGGCGAGGCTATCCTTCAGGCTGAATTCGTCCGTGACTGGTTCCGCGCCTGTCAGGCAGAAGGAATTAATACCTGTCTTGACACCAATGGCTTTGTGCGCCGCTACGATCCGGTTATCGATGAGCTACTGGACGTCACTGACCTGGTGATGCTCGATCTGAAACAGATTAATGATGACGTCCACCAGATTCTGGTCGGTGTCTCTAATCACCGAACCCTCGATTTTGCCCGCTATCTTGCCAAACGCGGGATCCGCACCTGGATCCGCTACGTGGTGGTGCCCGGCTATTCTGATGATGATGAATCCGCACACCGCCTGGGTGAGTTCACTCGCGATATGGGTAACGTGGAGAAGATTGAGCTGCTGCCCTATCATGAGCTGGGCAAGCATAAATGGATCGCGATGGGCGAGGAGTACAAGCTGGACGGCGTTCATCCACCAAAAGCAGAAACGATGGAGCGGGTAAAACATATTCTGGAAGGTTACGGCCATCATGTGATGTACTAAAGGTCAGCCCTCCTTTACCCACAGATACCGTTCTTTTCTGCACCGCAGAGGCTGACCTTCTTTTCCGGTCAGCCTTTTTTCATTTATGCGTGCGCCACTGGTGTTGCGTGATGATCGGCTTTACGCAGTAACATCACCAGATAGACCAGAGCCACTCCGGCAATCATTACGAACAACAACCGGTCAGAATAGTTCTGCATCAGCATCGAGGTCATGGTCGGGCCAACCAGGCTGCCAACGGTATAACTCAGTAACAGGGCCTGGTTCATTGCCACCAGTTCGTGATGAGCCACTGTTTCACAGGCCCAGGACATAGCTACCGGGTAAAGGGTGAAACCGGCACAGCCGAGGATGAACAGCGCCGGAGCCATAGCAGCATTACTCAGCATTGCCAGCGCACCGAGGATCACCACAAACACCTGAACACGCAGAACCAGCAGCCGGCCATAACGATCCGCAAGTCGCCCTATCGGCCACTGACCGATAATGCCCGCGCTGACCAGCAGCGCCATCCAGTAGCCAACCGTGGAGTCACTCATCCCCTGATGGGAGAGATACAGTGGCATCAGGCCATACAATGAACCCAGCACGATCCCGGATATGATACAGCCGTTGATCCCCAGGCGAGCATTACGACGGCGCAGCATCGGCCACATCCGCCCAGGCGGGGTCTCTTCGTCTTGCTGACTTGCCGTGACGCGGCAGAACACCAGCGGCAGGACTGCCGCCAGAATTACGCTGCTGACCCACGGCAGGACATGCATCAGCTCGGTAGAGACTTTACTCACCAGCAACTGGCCAATGACCGTGCCGATGTAATAGACGATCATATAAGCCGCCAGCAGCCGCCCACGGTTGCGCAGAGTGCCGTTGCACAGCAACGCACTTTCCACGACGACCCAGATCAGAGCACAGCCAATACCCGCTACAAAACGCCAGAGCGTCCATGACCAGAACCCCGTCCCCAGCGCGAGGGCTACCGTCGCCAGGGCAAACACCAGCGAGGCCAGGTAATAGCTGCGATTAAACCCGTAGCGCTTGATGACCCATCCAGCCAGTAACGTTCCCAGCAGATTGCCACAATAGTACGAGGAGCTGACCATACCTACCTGCCAGGTCGGCAGCGCATCATGCGTCAGCCAGAGCGGCACCAGTGTATTCAACACGGCAATAGAAACCGTGAGCAGCAGTAAGCCGCACAGCAGCACCAGAACGGGACGTGACCAGGTGGACATAGTATTGGAGAACCGAAACGAGGAAGATTTTGCGCGCATCATGCCACTGCGCAAGCATTTGGAAAAGCACAATAAATCTGGATGCGCACGATTTGTAGAGCAGCGATTTAATATTTTTATCTACAGGAGCTTAACGCTTCCAGCTACAGGCATCATGTGGATATTATCTCGTTGAATTTATTCAACACTGATAAGCGGGTGCTCACAACATCCATCATATTTTTTGTTCGAACGTTAACATAAAAAAACCCGCCGGCGGCGGGTTCTTAGTACGGCACGTTGGACTTAACCAATAGAGGTTAAGCCTTTCATATACGGACGCAGTACTTCTGGCACTTCAATGCGCCCGTCTGCCTGCTGATAGTTTTCCAGCACCGCAACCAGGGTACGGCCAACCGCCAGACCGGAGCCATTCAGCGTGTGAACCAGACGCGTTGCCTTTTCACCGCGAGGACGACAGCGGGCTTTCATGCGACGCGCCTGGAAATCGCCCATATTTGAACAGGACGAGATCTCACGGTAAGTATCCTGGGCCGGCAGCCATACTTCCAGATCGTAGGTTTTGTGCGAACCAAAGCCCATGTCTCCGGTACACAGCAGCACCTTACGATAAGGCAGGTTCAGCAATTGCAGCACTTTTTCGGCATGACCTACCAGCTCTTCAAGCGCATCCATTGAATCTTCCGGACGCGTAATGTGCACCATTTCAACTTTGTCGAACTGGTGCATGCGGATCAGGCCACGCGTATCACGTCCATAGGCCCCCGCTTCTGAACGGAAGCAGGGAGTATGGGCGGTCATTTTGATTGGCAGAGACTCTTCTTCCAGAATCTCGTCGCGCACCAGATTGGTCAGCGGAACTTCTGACGTCGGGATCAGCGCATAGTTGCTGCTGGAAGCTTCTTCTTCCAGCGGACGCGTATGGAACAGATCTTCGCCAAACTTCGGCAGCTGGCCGGTACCGTACAGGCTGGCATGGTTCACCAGGTAAGGCACGTAGGTTTCCTGATAGCCATGCTGTTCGGTATGCAGATCGAGCATGAACTGGCTCAGTGCGCGATGCATCAACGCAATCTGGCCACGCATGACGATAAAGCGGGAACCGGTCAGCTTGACCGCAGCAGCAAAATCCAGTCCGGCAGCCATTTCGCCAAGCTCAACGTGGTCACGCACGGCAAAATCAAATTGGCGCGGTTCACCCCAGCGGCTGATTTCCTGGTTTTCACTGTCATCTTTGCCCAGCGGAACCCCATCTGCAGGGATGTTAGGGATAGCCATTGAAAAGTCATTGATGCTGGTCAGCAGTGCATCCAGCTCTGCCTTTGCAGCGTCCAGGCGTTCGCCCAGCACATTCACTTCCTGACGCAATGGCTCGATATCTTCCCCACGTGCTTTGGCCTGCCCGATGGATTTGGATCGAGAGTTACGCTCTGCCTGCAGATTTTCAGTTTCTACCTGCAATACTTTACGACGCTCTTCGTGTGCGCGCAGCGTATCAACGTCCAGCTTATAGCCACGGCGTGCCAGTTTTTCAGCGACTGCGTCTGGCTCAGTACGCAGTAGATTGGGATCGAGCATGCTTGTCCTGTGATGATTGATTGAGTGTAAAAAGAAGGGACGCCCCCGTATTCGAGTGCGTTGAATTCATTGCTAACCTTACCGCAACGTCCGTGTCAGCGGTAGCGTTTTGTCGGGCTATTTTGATCCTGTTCATGCAACCAGGACAGCTTTTCGCCAATCTTGCCCTCCAGCCCGCGCGAGGTCGGCTGGTAATATCGCGTTTGCGCCATTTGTGGAGGAAAATAGTCTTCTCCGGCAGCATACGCATTGGGCTCGTCATGGGCATAGCGATATTCAGCGCCCAGTCCCATCTCTTTCATCAGTTTAGTGGGCGCATTGCGCAGATGTTCAGGGACATCATAGTCTGGACTGTCACGGGCATCACGCATGGCCGCTTTGAACGCTGTATAAACCGCGTTACTTTTCGGTGCACAGGCAAGATACACGATCGCCTGAGCGATGGCGCGTTCGCCTTCTGCCGGCCCGACGCGAGTGAAACAGTCCCAGGCCGCGATCGCCACCTGCATTCCCCGGGGATCGGCATTTCCAACATCTTCTGAGGCAATCGCCAGCAGACGCCTTGCCACATAGAGCGGATCGCCACCAGCAGTAATGATGCGCGCATACCAGTAGAGTGCGGCATCCGGCGAGGAGCCGCGCACCGATTTATGCAGCGCGGAGATCAGATCATAGAAACGATCGCCCTTATTATCGAAGCGCGCGCTTCGCTCGCCCGAGACTTCGTTCAGCAACTGAGGTGTGAGCTCGCGTTTAGCCTTGCTGTTCACCTCGGCCATGTCCGCCATCATTTCCAGCGTATTCAGCGCACGGCGTGCATCACCGTTGACCAGTTCTGCGATCATATTGCGGGTATTATCAGGTAAAACAATATTGTCATTACCATATCCCCGCTCGCTGTCTTTCATCGCCTGATCGAGAACGGTCGCAATATCTTCACTGGTCAGTGACTTCAGCAGATAAACGCGCGCACGTGATAACAGTGCGGAGTTAAGCTCAAAAGAGGGATTTTCGGTTGTAGCACCGATAAATGTGATGGTGCCATCTTCGATATGCGGCAGAAAAGCGTCCTGCTGGCTTTTATTAAAGCGGTGAACTTCATCCACGAACAAAATCGTGCGACGACCAGCATTACGATTTTGTCTTGCACGCTCAATGGCTTCACGGATCTCTTTTACGCCGGAGGTAACGGCGGAAATACGTTCGACGTCGGCCTGGCCATAGTGACCAATAATCTCGGCCAGCGTGGTTTTTCCCGTCCCGGGTGGTCCCCATAAAATCATCGAATGCAGATGACCGGCCTCTATCGCTCTCGGCAGGGGTTTACCGGCTGCGAGTAAATGTTGCTGACCGATATACTCAGCCAGCGTACGTGGCCGCATACGCGCGGCCAGAGGCTGAAATTCATTACGGGAAAAATCGAGGGACAGGTTACTCACGCAAACCTCACTGACGCTGGTCGTCCACGGTGACGCCCTTTGGCGGTGTGAACTTGAACTTATCGGCGCTGATACTGCCGTTCTGCTGGCTCTTAAGCGTATAGCTACTGCGCTGGCCGTCCTGTTCAATCGCACTGAACTGGTTAATGGTCCCGTTAGTCGAGACATTGATCGTAAATTGCTTCAGATTTCCATCGGCACTTTTCGGCGTCAGAGAGAAATCATCCCCTTTCTGCGCGACATTATACTGTTTCCAGTCGCCAGACTGGTTACGCGCAATCAGCATAAACGGCGTATTACTGGTTGCGTCCTTCAGCCAGCTTGCGCTGACCTGTTCGACAAACGGGTTATAGAACCACAGCGTTTTACCATCAGAAATCAGCGTGCTTTCGTCCGGCGCAGTCATATGCCAGTTAAACAGGTTGGGACGCTCAACCCACATCTCACCTTCACCGTCCTGCACTGAAGCCCCACTGCCGTCAGTAACTTTCTGATTAAAGGTGGCATGGAAGCTTTTCACCTTATCCAGGCGCTGTTGCAGATCGCTGGAGGCATCAGCCCACACAGCAGAAGAAGAAAACGCGGCCAGCAGACAGCAGGAGATCATTAATTTTTTCATTACGGCATCCTTATTAAAACTCTCTTATCCCGGTCCGGGTTGAGCGTGACAGGAATAACTTTAGCCCGGCGCTGAAAACAGCGACAGGAGAAAAAACTGAATTCTCCCGGCCATATCAAGCAAATATGGGGGCACCCCTCTTAAATTCAACAGGCCAGGCAGAGCCTGGCCTGTTGAGGGGCATTAAAACAGGGTGATTATCGTTCATGCGGTGGGGGTGCCAGCACCTCGCGGTTACCGTTATGCCCCGGTGACGAGACGATCCCCTGCGCTTCCATCTGTTCAATGATGCGCGCAGCGCGGTTATAACCGATGCGGAACTGTCGCTGTACGCCTGAGATAGAGGCGCGACGCTTATCGACCACAAACTCCACGGCCTGATCGAAAAGCTGATCAAGCTCTTCATCACCCTCCACGCCGCCGGAACCCGACTCTGCGTCGTCACCGCCACTGAGAATGCCCTCTTTATACTGAGGACGTTCACGGGCTTTCCAGTCTTTGACAACGGCATGGACTTCCTGGTCACGGACAAAAGCACCGTGAACACGAACCGGAATCGACGAGTTTGGGGCCAGATACAGCATATCCCCCATCCCCAGCAGCGACTCAGCACCGGACTGATCGAGAATAGTACGTGAATCAATTTTACTGGAGACGGTAAAAGCAATACGTGTCGGAATATTGGCTTTGATCAAGCCAGTGATGACATCAACTGATGGACGCTGTGTCGCCAGCACCAGGTGGATACCCGCCGCACGCGCTTTCTGCGCCAGACGCGCGATCAGCTCTTCCACCTTTTTACCGACGGTCATGATAAGGTCGGCAAACTCATCGACCATCACGACGATGTAAGGCTCTTTTTCCAGAACCGGCGGCGTCATATCCATGCTGTCCGTTGGCTTCCAGAACGGATCGGGGATTGGCCTTCCCATCGCCTCAGCCATATCCACTTTCTCGTTATAACCGGCGATATTACGTACACCCAGAGCAGACATCAGTTTATACCGACGCTCCATCTCGACGACGCACCAGCGCAGGGCGTTTGCTGCATCTTTCATATCGGTGACCACATCGGTCAAGAGATGTGGAATGCCTTCATAGACGGAAAGCTCAAGCATTTTCGGGTCGATCATGATAAAGCGCACTTCTTTCGGCGTGGCTTTATAAAGAATGCTGAGGATCATGGCATTGACACCCACCGACTTACCGGAACCGGTCGTACCGGCAACCAGCAGGTGAGGCATTTTGCCCAGATCGGCAACCACCGGATCGCCCGAAATATCTTTACCGAGCACAATAGAGAGCGGCGAGGGGTTATCACGGAAGGCAGGACAATCCAGCACTTCACGCAGGTATACCGTCTGACGCTTCAGATTAGGTAATTCCAGCCCCACATACGGACGCCCCGGAATGACTTCCACCACGCGCACAGCAACGGCAGACAGTGAACGCGCCAGATCGCGTGAGAGGTTAGAAATGCGCGCTGCTTTCACGCCCGGAGCCAGATCCAGTTCGAACCGCGTGATCACCGGTCCAGGCGAGTAACCCACGACATCCGCTTTCACGCGATAATCCGCAAGACGCGCCTCAATCAGGCGGGCAGTCTGTTCCAGCGCAAACTGATCAACCGGCTCTGTTTCTGCCGGTGGCGATGAAAGCAGATCGAGCGTGGGCAATGGCGTCGTCGGTTTGTGCGTTGGCTGCTCGTGGCGCATCAGGAACGGATGGATAAGGCTTTCCATATCCGGTTCCTGCGGTTTCACTGGCTGTACGGCAGGCGCCGTAGCGGGCTGCCAGGCAGGCGCTGCGGGGGCTGAAGGCTGTGGCGATTGTTGTACGGCAGCAGGTTGTTGCACGGCTGCAGGCTGCTGCCATGAAGGCGTTGCAGGCACCTCCGGTTCAACTTCAGCCGCAGGCGGCAGGGTAAACAGCGGCTCAACCGGACCATCATCCACCAGGTCGTCCATGGGGGAGAAGTCAAAAGCACCTGCCGTATCGAGAGTAAAGGCTGGACGGCTGGTTGGCTCTTCAGCCGTATAGCGCTGCTGCTGCTGTTCAGCAAACTGCCGTGCCAGCGCAGCCTGCTGCAGTGCTTCTTCGTCTTCAGCAGCAAACTCCTCACCGTAGCGCTGCTGTTCGCGCGCCAGGAAGGCTTCCCGCAGTTGATTCTGCTCTGCGTCATCCTGTTCTTCAGGTGTCACTGTTTGCCCGCTCGCCATGTCAGAAGCGGTCATTTCAGGCTGACGCTGCTCCTGCTCTTTAGCTTTTTCCTCTGCCATACGCTGAGAAGGTAATTTAATTCCATAAGAAGCCAGCTCACGGCGAGTCGGTAATTTCACCGGATTCGGACGTGGCAGTTCGGGGCCTATACCCTGCTTAACCTGCGGGTTAAGATCCTCTCCGCTGGTAGCAGTAAAGCCCGGCATAAATGGCGTGTTGCTGGTGGCAGACTGAGCCACGGCACCAATGGCTGCACCGGTAGCGGCGGCAGCGACGCTGGCAGGGTGAGACGCATGCGGCGTAGAGAAATCAAACGGTGATGCCGTGGAAGTATCCTGCCAGTTGCCCATTTTCGGGCCGTCATCGTCCTCGACCGGCACAGAAGGTGCCGGGGTGTGAACATCTGTTGGCATTTCAAAACGATACAGCGACGGCTGCGGTGCAGCGGCCTGAGTTTCTGCTGCTGAAGAGACAGGCGCAGGGGCAGCTTCATGGGCAGACTGAACCTGAACAGGTGGCACCGTAACGGTGACTGCTGCTGCCGGTTCAGCCACTGCGGCGCGAACCGCAGGCGAGGCCAGCAGGGGGTCGTCCTGCTCATCGTCCTCATCCGCATAGAGGGGCTGCGCTTTTTTCAGCAGAATATCATCGCGATCGTCCGTTTCCTGCGTCGCACTTCGTCTGACGACTGGGGCATCGCGTTCTTGTTCCTCGTCTTCCTCGTCATGCCACTCTTCCTCAGCACGCGAACGATTACTGGCGAAGGTGAGAACACCCATGACCACGCCACCAATTTTTTCAGCAATCGTCAGCCATGACCAGCCCGTATAAAGCGTCAGGCCAGCAGCCCAGATACACAGCAATGTCAGCGTGCCACCCGGCCCACTAAAATAAGGTGCCATGGCGTTGCTTAACAGGCTGCCGATCACACCGCCGGAAGCAAAATACCAGATATCATCAGCATTGATTGCGGCCAGGCCACAAGAGGTGACAACCAGCGCCAGCACACCAATCATGCGCAGTGCGACGGCAAAATAGTCAATGTAATCCTGAACGTGACGCTGGCTGAAGGTGATCCAGCACAGGCCCAAAATTACCGGCGGAAGGGCGTAAGCCATCACGCCAAAAATGAAGAATAGCGTATCAGCAAGCCAGGCCCCTACCCCTCCCCCTAAATTGTGGATGGGCTCATGCCAGGCAGTTTGTGACCAACTGGGGTCGGAAGGATTGAAGCTGACTAATGCGACCATTAAATAAATGGCGAAAAGAGCAACAACAATAAGTAATGCTTCAAGCAGACGACGCCCGCTGCTCAACGGTTGTAACGAAACGTCTTTATCTTCTGTATATTCCTGGCTCAAGAGTACTCTCCAGGTGCCTGTAAACTATGAAGGTAATTGCGCCGGGTACCCCCGGCGCTGAACCTGTATGAATTCACAGGAGTGTACCGAAACCCAACAGGTTTTGCACCTGTCCTGTGTTACCGGGTTTTAATCACTAACCGGTTACTTTGTTTCACTTCTTCCATAACCACATAGGTACGGGTATCGTTCACGCCCGGCAGGCGCAGCAAGGTTTCACCCAGCAATTTACGATAAGCGGACATATCAGGTACGCGGGTTTTCAACAGATAGTCGAAATCACCGGAAACAAGATGACACTCTTGAGTTTCCTCAAGTTTTTGCACAGCGGCGTTAAATTGCTCAAACACATCCGGCGCACCACGATTCAGAGTAATCTCAACGAATACCAGTAACGATGCATCCAGGTAGTGAGGATTGAGCTGCGCGGTGTAACCCAGAATAAAGCCCTGTCGCTCCAGACGGCGAACACGCTCAAGACACGGTGTCGGTGATAATCCGACGCGCTTCGAGAGTTCGACGTTCGAAATACGGCCATCCTTTTGCAGTTCATTCAGGATATTACGGTCAATTCTGTCGAGATCTTTACCCGGTCGTTTTTTATTGTCTACCATTATTATTGTCTCTCTAAAAATCCTTCCCTCTACCTGCCATACCCTGAACGACATCAATGTAACAGGGTTGATCTCAGCGAAGACATAGAGCCTGTGGCAGTTTACACCGCCCTATCTGCATGACGCATGTTGTCTGTCCACACCATGCGTCATTACAGATAACAGGCTGAATCTATCCGGCCATAAGCGCAAAACGCGGGATGAACTCCTGCCTTTCGCAGCCTGATAGACTCTGCTTCTTATAATGTTTTCGCAAATGCGTAGCCGATTGTCAAAGCAAAACAAACAAAATCAGTACAACATGCCAAACCAGCGTCTGTCTCTCTGTTTTTCAATGACAAATTTACGCCCTACAAGGGCGACACCTGGCAAGATGTGCTTTTTTTGCCCGCCACACCCTCTTCTCCTTCAGACGATTGGAAAAACCTTTTTCATTAATTGTTAACAAAATCGCAGAATACTTTTTTTGCCACGCCAAATTCCCTACAATCCGGGTATAGGTTTGCCAGTTAATTAATGAGGGTTTCATGGGTACGGCTAAACACAGTAAATTACTGATTCTGGGCTCGGGCCCGGCAGGCTATACCGCTGCCGTCTACGCAGCCCGCGCTAACCTGAACCCGGTGTTGATCACCGGCCTGGAAAAAGGGGGTCAGCTGACCACCACCACCGACGTCGAAAACTGGCCAGGCGATGCCAATGAGCTGACCGGGCCGCTGCTGATGGAGCGCATGCATGAACATGCGGTGAAATTCAATACAGAGATCATCTTCGATCACATCCACAGCGTTGATTTACAGAATCGTCCATTCCGACTGACAGGCGACGAAGGTGAATACACCGCGGATGCGTTGATTATTGCGACCGGAGCATCGGCACGCTATCTGGGTCTGCCTTCTGAAGAGGCATTTAAAGGTCGCGGCGTGTCAGCCTGCGCAACCTGTGATGGTTTCTTCTATCGCAATCAGAAAGTCGCGGTCATTGGCGGCGGTAATACCGCGGTGGAAGAAGCGCTTTATCTGGCAAATATCGCCGCTGAAGTCCATCTTATTCACCGCCGTGACAGCTTCCGTGCGGAAAAAATCCTCATTGACCGCCTGAACGAAAAAGTCAGAAACGGTAATATTGTTCTGCATACTGACCATACGCTGGATGAAGTGTTGGGCGATCAAATGGGCGTAAGTTCACTGCGTTTACGCTCAACAAAAGACGATACGAGCAAAACACTGGAAGTGGCGGGTCTGTTTGTCGCCATTGGCCACAGTCCTAATACCGCTATCTTTAACGGTCAACTGGCGCTGGAAAATGGTTACATCAAAGTCCAGTCCGGCATACAGGGCAACGCTACGCAGACCAGTATCCCTGGCGTGTTCGCCGCCGGTGACGTTATGGATCACATTTACCGTCAGGCGATTACCTCTGCGGGTACGGGCTGTATGGCCGCGTTGGACGCTGAACGTTATTTGGATGGTTTAGTTAAAAATAATCAGTAAGTTGTTAAAATTCTGAACTAATCTTGCCTCAGGCGACGAGCAATTGTCGCCTTTTTACCCTTCTCATTGTACCATTGCCACGCTTAACACCTATCTTCCCGAGGGCTTTGCCTCACTACTGTTTACGTCAGGGCAATACGGCAACAGATGAATAAAACACGACAACAACATCTCACCCGCTGGCTGAAAAGTCAGAGTGTGCATGGCCATCGCTGGCTGCGCCTCTCCTTCATGCTGGGTACATTAAGCGCCCTGCTCATCCTGGCCCAGGCCTGGTTTCTTGCCTCGCTGCTGCAGGCATTACTGGTGGAGCATCAACCCCGGGAAACGCTGCTGACCTCTTTCGCCCTGTTGCTGGCCTGTTTTGCCGGCCGTGCCCTGCTGGCATGGTTACGCGAAAAAGTGGGTTTTAAAACGGGTCAGGCGATTCGCCAGACCCTACGGAGCCAGGTACTGGATCGCTTATCTGATCTGGGGCCGGCATGGATTCAGGGTAAACCTGCAGGAAGCTGGGCCACGCTACTGCTGGAGCAGATTGAAGAAATGCAGGATTACTACGCCCGTTACCTGCCACAGATGATGCTGGCCGGAGTGATCCCGCTACTGGTACTGATTCTGCTGTTCCCGGTTAACTGGGCAGCCTCGCTGATCCTGCTGGCTACCGCGCCTCTTATTCCCCTGTTTATGGCGATGGTTGGCATGGGGGCAGCGGATGCAAACCGCCGTAACTTCCAGGCGCTGGCACGTCTCAGTGGCCAGTTTCTTGACCGTCTGCGCGGGCTGGAGACATTTCGTCTGTTCCACCGTGCTCATGCTGAAACAGAAACCATTGCAGAAGCCTCCGACCAGTTTCGTCAGCGTACGATGGAAGTGCTGCGCATGGCGTTTCTCTCCTCCGCCGTGCTGGAATTCTTCGCCTCGATCTCTATTGCTCTGATCGCGGTCTACTTTGGTTTCTCTTACCTCGGTGTCTTTGACTTTGGCCATTACAGCGGTCCGGTCACGCTATTTGCCGGCTTCCTGGTGCTCATCCTTGCCCCTGAATTCTATCAGCCGCTGCGCGACCTCGGGACTTACTATCATGCCAAAGCCCAGGCCATTGGTGCCGCAGACGCTTTGCAAACGTTCCTTGAGGAGAGCGAAGCGGCCTCTGTAGCACGAGGGACACTAAGCCCAGACCTGAGTCGCGGCTTCCATCTGGTCGCACAGGATTTGGTGATTATCACTGCCGACGGTACCCCACTGGCGGGGCCGCTGAATTTCACACTGCGTCCAGGACAACGTGTTGCGCTGGTTGGGCAAAGCGGGGCAGGTAAAACCTCGCTGATGAATGTCTTACTGGGTTACCTGCCCTATCGTGGCTCCCTGCGAGTGAATGAGGTTGAGCTGCGTGATATTGATCTGCCGCACTGGCAGCAACAGCTTGCCTGGGTCGGGCAAAACCCCCACCTTCCAGCCAACACCTTGCGGCAAAATATTCTGCTGAGTGGCAACCGCGATGATGCCCGTCTGCAAGAGGTACTTACCCTGGCCGGGGTCAGTGAATTCCTGCCCGGCCTGCCCGCAGGCCTGGATCATGAAACCGGCGACCGATCCGCACGTCTTTCTGTCGGTCAGGCGCAGCGTGTGGCCGTAGCACGCGCCCTGATGAAACCCTGCCAGTTGCTGCTGCTCGATGAACCGGATGCCAGCCTCGATGCGCAAAGTGAACAGCATGTGAATCACGCGCTGCTTCAGGCCTCGCACAGCCAGAGCACGCTGCTGATTACCCACCAGTTAGACCGTCTGGATCAGTGGGATGAAATCTGGCTGATGCGAGACGGTGAAATTGTACAGACCGGAAGTCACGAGATCCTGGCTAATCAGCCGGGCCCCTTTGCCGATCTGATGGCCCAGCGCGGAGGATCGCTCGAATGAAAACCCTGCTGCCGTTTTTGAAACTTTACCGCCGCCATATTATCCGGCTGCTGGCCGGTATCGTGCTGGCCGTGCTCACACTGCTGGCCAGCATCGGCCTGCTGACGCTCTCCGGCTGGTTCCTTGCCGCCACCTCCCTTGCCGGCGTGGCGGGCATCTACAGTTTCAATTACATGCTCCCTGCCGCAGGCGTGCGCGGCGCGGCTATCAGCCGCACGGTAGCACGCTATTTAGAGCGACTGGTCAGCCATGACACCACCTTCCGCGTGCTTCAGCATTTGCGTGTCTTTACCTTCAGTAAACTCCTGCCCCTCTCTCCAGCCGGCATTGCGCGCTTTCGCGAAGGAGAGTTGCTCAACCGTCTGGTAGCCGATGTCGATACGCTGGATCACCTCTATTTGCGGGTGATTTCACCGCTGGCTGGCGCGCTGGCGGTGATCGTGGTGGTAACTACTGGCCTGAGCTGGCTGGACGGCGGACTGGCGCTGACGCTTGGCGCACTGATGCTGCTGACGCTTATCGTGATCCCACCGGTGTTTTACCGTGCCGGGCTGCCGGTAGGGGCTGATTTAACCCGACTGCGCGGGGAATACCGTAGTGGCCTGACCCGCTGGTTACAGGGCCAGGCAGAGTTAAGCCTGTACGGTGCCGCGCATACGTTCCGCAGTGCGATGGACAAAACTGAACAGGCATGGCTGGCCGCGCAGCAGCGTCAGGCCAGCCTGACCGGTCTTTCTCAGGGGCTGGTCATGCTGATGGGAGGGATTGCCGTAACGCTGTTGCTGTGGTTAAGCGCCTCCGGTATTGGCGGCGACCCGTATCCCGGGGCGTATATTGCGCTGTTCGTATTCTGTGCACTTGCGGCCTTTGAGGCGCTGGGGCCGGTCGGCACCGCCTTCCAGCATCTGGGTCATGTGATTGCGTCAGCACAGCGCGTTTCACAAATTATCGAACAACGTCCCGCTGTCACCTTCTCCCGTCACGGCGAGATGCCATCGCGTGCCGGTGCCGCGCTAAGCCTGAAGGAGGTCAGCTTCCGTTACGATGGTGAAGGTGCGTTTGCTATCCAGGGACTGACACTGGATATTCGCGCTGGCGAACACATCGCCCTGCTCGGCCGCACTGGTTGTGGTAAGTCAACGTTGTTGCAGCTGCTCACCCGAGCCTGGGACCCGCAGCAGGGGGCCATTTTGCTTAATGACCAGCCGCTGGCTGACTGGCGTGAAGCCGATCTGCGCGCCCGCACCAGCGTGGTCACTCAGCGTGTCCATCTGTTCAGCGCCAGCCTGCGGGACAACCTGATCCTTGCAGCACCCGGCAGCAGCGATGAGACACTGTGTAACGCGTTGCTGCAGGTGGGTCTGGAAAAACTGCTGGATAACGATCAGGGCCTCAATGCCTGGCTCGGCGAAGGCGGCCGACAGCTTTCCGGCGGTGAACTGCGTCGGCTGGGGCTGGCCCGTGCATTGCTGCATGGCGGAGATTTGATGCTGCTGGATGAGCCGACGGAAGGTCTGGATGCAGAAACCGAGCAGCAGATTCTGGCCCTGCTGCGGGATGTTGCCCGGGGAAAAACGCTGATTATGGTGACCCACAGACTGCGCGGGCTGGCACACTTTGACCGTATTTGTGTTATGGACAGGGGACAAATCATTGAACAGGGAAATCATCAGGAATTAGTCTCAAAACAGGGGCGCTACTGGACATTTCTGCAGCGCTTTGCGCTATAGTGATTAGCTCTCGTTCTGCTGAGAACACCCTATGCGCCTGATCCAACTTTCCCGTGAATCGCTGAATTTCCCGCCGCCAGAAATGGCGCTGCGGGAACCTAACGGCCTGCTGGCCATGGGGGGAGATCTCAGCCCGCAGCGCCTGCTTAATGCCTATCATCGCGGTATTTTCCCCTGGTTCTCCCCCGGTGATCCGATCCTCTGGTGGTCACCCGATCCCCGAGCCGTACTGCTGCCGGAACGTTTCCATCTTAGCCGCAGTATGAAACGCTTCCATCAAAAATCACCCTACCAGGTCACCCTTAACCAGGGATTTCAGCAGGTGATCGAAGGTTGTGCCTGCGATCGTGAGGAAGGCACATGGATTACTCATGAAGTGAAACGTGCCTGGCAAAAACTGCATGAACTGGGCCACGCTCAGTCAGTTGAAGTATGGCGTGAGGGAGCGCTGGTGGGAGGGATGTACGGGCTTGCTCTGGGGCAAATTTTTTGCGGTGAATCGATGTTCAGCCGCAGTGAAAATGCGTCAAAAACCGCACTGCTGGTCTTCAGCGACTACTTCCGGCAGCGGGGTGGGCGGTTGATTGACTGTCAGGTTCTTAATCCGCATACGCTTTCCCTGGGAGCAGAGGAGATCCCCCGGGCGGACTATCTGCACGCTGTCGACTCACTGGCGCACCTGCCACTTTCGGCAGATTGCTGGCTGCCGCGCCGGCTTTTTTAATGGATTCCTTCGATGTTTTCCACGCAACACTGCGAGAACAGTGATATAATATGCGCGTTTGGTATGTCGTCCGCCTTTCACCGGTACAAGATGGTGATGCGGAATACCAGGCTGGGAATCTCAACGCACCTTTTCAGAACTGTTTCAATCGTGCGAAAAAAGCATATTTAAACAGATTCTTAGCCCGCTGTTCCCCCACGCTGACGTCTTTGACTCCAGATTTATTCGTAATCCGTCTGCGCAAGGTGCGCGTGAGAGGGATTGATGTGGATGAATTCATCCGCAATTCTTTACTTAATACGTGAAATTCGGCATTATCTTGCCGGTTCAAAACTAAGGTAGTCCACCTAGAGGATTCGATGGCCAAAGAAGACAATATTGAAATGCAGGGTACCGTACTTGATACGTTACCTAACACCATGTTCCGCGTTGAATTGGAAAACGGTCACGTGGTTACCGCTCATATCTCCGGTAAAATGCGTAAAAACTATATCCGCATCCTGACGGGCGACAAAGTCACTGTAGAGCTGACCCCGTACGACCTGAGCAAAGGCCGCATTGTCTTCCGTAGTCGCTAAGTAACGCATTCTGCAGTGCTGCCGCGTCCTTCACGCCCGCAGCACCGATAATCCAAACCGGACTTACTCAGTCCGGTTTTTTTATGCACAGCATATTTTTTTTCCCCACTAAAGTGCCCTTACCGCCTGCCGATAAATCAGATTAATCCTAAAAAAAAAGACCGATTAAATCAGTCTGACTCACTCTGATGGTGGCAAATCAATGAACAAAGCGTTGTACTCTTTCCCGTTAAAGCCGCTGGTTATCGCGCTGGCTGCTGCTCAAGGTTTTCTCTCTCTGGCAAATGCAACACCGCAACAAATGTCTCAAACAATTGATGCCACTTATGCCAGCAATATCCCCTTAAACATTACCACCGAGACGTTGTTCATCAATAATGATGGCAGCATTTATACCGCCTCGGATGCGGTGACTAACACGCAGAATACCCTGCTGGTCGATAACATGGGTACGATCGTCTCGCAAGATTCCTATGCACTGAACAACCAGTCGACGATCGATACTCTGCGCAATTCTGGCACCATCAGGATGGGAGAGAGTGGCAACGCGGGAGTGGGAAAAAGCGCCATTATCAACAGAAACGGGGCCACTATAGGTACCCTGCTCAATAGTGGCGTTATCTCGACTGGCTTCAGTAATGACCCCATGATGTCGCAGACGCTGTCGGGTATCAGCAATGCTGGCACCCTCGGTAAGTTGATCAATGATGAAAGAGGTTATATTTCAGGCAGCCGTGCTGGCATTTTGAACAGCGGTCTCATCACAGAGCTGAACAATGCGGGTACTATTACCACCACAAATAACGGCTTTATGAACAAGGCCACTGATGCCATTATCAACAATCGCATCATTGGCAGCATTATTAACAGTGGGACGATTGCGGGTAATATCAGGAATAACACGATTAATGTCCTGTCGATTTCGGGTGGCAGCTTCCAGCGGGGTATCCTGACCGGTAGCCAAAATTTGATGGGGATGTCATTTGGCTCACCGTTTGCTTCCCCTGTAGGTACCATCCTGAGTAATGCTGCCGACGTGCGTTTACAGCAGGGGATGCTGCACCTGAATGACAACGTCGAATTGGGGGGCAACCATACACTGAGCAATAATGCCGATGTATTAATTACTCAACCCCTGACCATTAATGGTAACTACCATCAGACCGAAAAGGCGATCCTTAATATCGGCGTAACGGATGCTACCGCGACGACGGGCACCCAGCTTGATACCCAATACGGCCGTCTGAGCGTTAGCGGCAATGCGCTGATTGATGCCGGGTCGACAGTGCGTTTAAGCAACACGGGCAGCAGCTATGGATTTGCCAGTGGCCAGCGCTATCTGGTGATCAGTGCGGGCACTGCAACGTATAACGAAAACAGCCTGACTTATCTTGCGGAAAACTTTAACGGTAAGGTTTCTGCCAGAGTGATCGACAACGGTAACGGCAACGATCTGGCGCTCTATCTTGATGATGCGGATGCGCCACCCGTCACTTCGCCCGTAACACCTCCGGTCACACCGCCCGTAACGCCTCCGGTCACTCCGCCCGTAACACCTCCGGTCACACCGCCCGTGACGCCTCCGGTCACTCCGCCCGTAACACCTCCGGTCACACCGCCCGTGACGCCTCCGGTCACACCGCCCGTGACGCCTCCGGTCACTCCGCCTGTGACGCCTCCGGTCACTCCGCCCGTGACGCCTCCGGTTACACCGCCCGTGACGCCTCCGGTCACTCCGCCCGTAACACCTCCGGTCACACCGCCCGTGACGCCAGCTGATCCTGTTGCAGCCCAGCCGCTGCCGACCACGGGTAACGCGATTTCGTCAATCAATGGCCTTTCAGGTTATAGCGGCTTCTCTGCCGGCCTGCTTGACCTGTTCAACGCCTCAAAAACCATTACGACTCAGGCCGAGGCCAACCGGGTCGGTGAACAGCTGTCCCCTGCTCAGAACAGCATAGCGTCAGCGGCCACCTCGGCCGCCTCAATGGATGCGCTGGGCGTGGTGGGCACGCATCTCGATGGCCTGCGTATCAATCCGGGGGCCAGTGCACGCGGGATTGCCACGGGAGATGACAGTCTGGAGTGGGCGGTATGGGGTAAACCTTTCTACGGTAGCGCGCGACAGGGAATGGTCGATGACGTCAGTGGCTATCGTGCACACTATGCCGGCCTGGTGCTGGGCACAGATCGTCAGTTGCTGGATAGCTGGCGCGCCGGTGCAGCCCTGAGTTACAGTCGTACCTCGGTCAAAGGCGCGGACAACCTGAAGGGAAGTCACAGCGATGTGGACGCGTGGGGCGGGATTCTTTACGCCACCTATAGCGGTGACCCATGGTTTGTTAACCTCAGTACCAGCCTGACACGTCAGACCTATGACAGCCAGCGCGCCGTCGACTTTAGCGGCTTTAACGACAGTGCCAGTGGACACTTCCACGGGCAACAGATCGCCGTGAAGAGTGAAGCTGGTTATCCCTTCCTGCTGAGCGCAAACACGACCTTAACCCCGATGGCCAGCCTGAGTTACAGCTATCTGCATCAGGATAGCTACCAGGAAAATAGTGGCAGCGGCAGTGCCCTGACGGTTGAGAGTGCACACAGTCAGTCAGTTGAGAGTAGCCTGGGGGCGAAGCTGTCACACAACTGGTCAACGGCTGCAGGCGATCTTTCACCGTTTGTTCAGTTGATGTGGTCTCATCAATACGATCGTAGCCGCATGACCACGACATCAGGCTTCAGTGCAGACAGTTTGGGTGAAACCCGCTTTACCTCACAGGGTGCCAGCCAGGCGGCCGACAGCGCGGAAACCAGCGTGGGCGTCGCACTGGCCCATGACGATGATCTGACGCTGGAAACTCGTTATGATTTGCAGACCGCCCCGCACTTCCAGGGTCAGACCGTCAGCCTGCAACTTCGTAAACTGTTCTGATTAGCCGATGAAACTTACGTTACGTCTGGCATCGGTGTGTTGCAGCCTGCTTCTTGCAGGCTGTACTTCACAGAACAGGTTAGCGACCGCCGATGCCATCGCGCATCAGGCGGGTTTGCAGCCGGGTGAGATCCACGCTGCGCCTTTTGTCCTGCGCTGGTGGGGGCGGATTAGCGATCCCCACCAGCCGGTTCATCTGTATATTGAAGGGGATGGATTTGCCTGGGTGACGCCCGGCCAGCCCTCGCGCGACCCTACCCCGCTGAACCCGGTTGCACTCAAGCTGGCCGCTGTGGATAACGCGGCAAACGTAGCCTACCTGGCACGCCCCTGCCAGTATATCCCCATGACCCGTAACCCTGCCTGTAATCAAAGCTGGTGGACTGACCGCCGTTTTGCTCCAGTGGTGATCGATACAATAAACAACGCCATCAGCCAGATACTGCGCTCGGCCCCCGGACAGTCGCTGGTTTTAGTGGGATATTCCGGCGGGGGGGCCATCGCAGTGCTGGTGGCTGCACGGCGGAGTGACGTACTGTCGTTGCGCACCGTAGCAGGCAATCTGGATATGGATGAAGTTAACCGGCTTCATCATGTCAGTCCGATGCCACTGTCGCTGAATGCCAGAGCCGTTGCCACCAGGCTGGCTACCCTGCCGCAGATCCATTACTCAGGCAACGACGATCGGGTTATCCCACAAAGCGTGACCGAGGGCTACGTCAGTGCCAGCCACTCGACCTGTGTAAAGGGGATCAGCGTGCCGGGCATGACCCACGGAGGGGACTGGGACAGACTCTGGCCCACGCTATTAATGCAGCCGCCAGGCTGCGAATAGATAAAAAAAAGCCTGATGACTAACCATCAGGCTTTTTTATTAACGCAGGGCGGGCAGATTAGTATTAGTGCACTGTGCCTTCTGCTTTGCGCTTTTCAGCACTCAGGAAGTGGTAAGTGAGCTGGTTTTTGTCTTTATCCAGCGCTACCGACACTGACCCCCCGTCAACCAGCGAACCAAACAGCAGTTCATTAGCCAGCGGTTTTTTCAGGCTCTCCTGCACGGTACGGGCCATCGGGCGTGCGCCCATTGCCTTGTCGTACCCTTTTTCTGCCAGCCAGTCCCGGGCTTCATCACTGACTTCCAGCGAGACACCTTTTGCATCCAGCTGTGCCTGGAGTTCGACGATAAACTTGTCGACCACCTGGTGGATAACCACCTGATCCAGATGTTTGAACCAGATAATGTTATCCAGACGGTTACGGAATTCTGGCGTAAAGATCTTTTTGATCTCCTCCATGGCATCCGTACTGTTGTCCTGCTGGATCAGGCCGATAGATTTACGCTCCGTTTCCCGTACCCCGGCGTTAGTGGTCATCACGACCACCACATTACGGAAATCCGCTTTACGGCCGTTATTGTCGGTCAGCATACCGTTATCCATGACCTGCAACAGCAGATTGAAGACATCCGGATGTGCTTTTTCGATTTCATCCAGCAGCACGACCGCATGGGGATGTTTAATCACCGCATCGGTTAACAGCCCACCCTGGTCAAAGCCCACGTAACCCGGAGGCGCACCGATCAGGCGGCTGACCGTATGACGTTCCATGTACTCAGACATATCAAAACGTAGCAGCTCGATGCCCAGTGCTTTAGCCAGTTGAACGGTGACCTCGGTTTTACCCACGCCAGTCGGGCCAGCAAACAGGAAGGAACCGACCGGTTTGCGATCCTGCCCCAGGCCTGCACGGCTCATTTTAATGGCTTCAGTCAACACCTCAATGGCATTGTCCTGCCCGAAGACCAGCATTTTCAGACGATCGCCCAGCGTTTTCAGAGAGTCACGGTCAGAAGCCGACACGCTCTTCTCAGGGATCCGCGCAATACGAGCCACCACCGATTCAATGTCGGAAACGTTAACGGTTTTCTTGCGCTTGCTGACCGGCATCAGTCGTGAACGGGCACCGGCTTCGTCTATCACGTCAATAGCCTTGTCAGGAAGATGACGATCGTTGATGTATTTCACCGCCAGTTCCACCGCTGCGCGTACCGCTTTCGCGGTGTAACGGACGTCGTGATGCGCTTCGTACTTCGGTTTCAGGCCGTTAATGATCTGAACCGTTTCCTCTACGGTAGGTTCGGTAATATCAATTTTCTGGAAGCGACGCGCCAGCGCACGGTCTTTTTCGAAAATATTACTGAATTCCTGGTAAGTGGTTGATCCCATCACCCGGATCTTGCCACCCGACAGCAGTGGTTTGATCAGATTCGCGGCATCCACCTGGCCACCCGATGCCGCACCTGCACCGATAATGGTATGGATCTCATCGATAAACAGAATGCTGCTGGTGTCCTGCTCAAGCTGTTTCAGCAGGGCTTTGAAGCGTTTTTCAAAATCGCCGCGGTATTTGGTGCCAGCCAGCAGTGAACCGATATCCAGCGAGTAGATGGTGCAGTCCTTCATCACTTCCGGGACATCACCCTGCACGATACGCCAGGCAAGGCCTTCCGCAATCGCCGTTTTACCAACACCTGACTCCCCCACCAACAGCGGGTTATTTTTGCGACGGCGGCACAGCACCTGAACAGCACGTTCCAGCTCTTTATCACGGCCGATCAGCGGATCGATACCGCCTACGCGGGCAAGCTGGTTAAGGTTGGTGGTGAAGTTTTCCATACGATCCTCCCCGCCTGCCTGCTCTTCATTGACCGGATTTTCCGCACCCGATGCCGGACCCGGTTCATCTTTGCGCGTGCCATGAGAGATATAGTTCACCACATCAAGACGGCTGACTTCATGTTTACGCAGCAGATAAGCCGCCTGCGACTCCTGTTCGCTAAAGATGGCGACCAGTACATTTGCCCCCGCCACTTCGCTGCGGCCGGATGATTGCACGTGGAAGACAGCACGCTGCAGTACGCGCTGGAAACTGAGCGTCGGCTGTGTGTCGCGCTCCTCTTCACTCACCGGTAAGACCGGGGTGGTTTGTTCAATGAAGGCTTCGAGTTCCTGGCGCAAGGCCACGATATCCACCGTACAGGCTTCCAGTGCCTCTCTGGCCGACGGGTTACTGAGTAAAGCCAGTAACAAATGCTCGACGGTCATAAACTCATGTCGGTGCTCGCGCGCTCTGGCGAAAGCCATATTTAAACTGAGTTCCAGTTCTTGATTGAGCATAGGCACCTCCCCCATTAGATCGCCTTATTCAGGCTTTTTCCAGCGTACAAAGCAACGGATGCTCATTTTCCCTGGCATATTTGTTCACGTGAGCGACCTTGGTCTCTGCGACTTCCGCAGTAAATACACCACAAATCGCCTTTCCCTGGTAGTGAACCGCGAGCATCAGTTGCGTTGCACGTTCAACATCATAAGAAAAGAACTTTTGCAGAACGTCAATAACAAATTCCATAGGCGTATAATCGTCATTATTCAGAATAACTTTATACATCGAGGGTGGCTTGAGCTCCTCGCGGACTTTGTCGTCTGCAAGTTTTTCAAAATTCAGCCAATCGTTAGTCTTTCCCATACCTGTCCAGAGTGATCAACATGACTTACTTACGCCACACTACCATTATTCAGGTTAGGAATAACATGAACATAATGTTGTGCAGCGCGATTGAAATGGCGTACTGAAATCATCAATCGCGACCTTCATCACAAAATTTCCAATAGCGTTAACTGCTTCAAATTTTGATGATTTCATCTCCGTTTCCTCCCCTCGTTTGCTTGACCGTTGGAGCTAATTCTCTACAGTACAAGCACAGGCTGGATGCGATTTAACCAGCCATCAGGTCAAAAACCTGAACACCTCACTCAATTTTGAATGTCTTGCGAGGGATGTAGAAGCATGGAGACGGGTACTGTTAAGTGGTTTAATAACGCCAAAGGCTTCGGTTTCATCTGTCCGGTGGGCGGCGGCGAAGATATTTTCGCACACTACTCAACGATTAAGATGGACGGCTACAGAACGCTGAAAGCCGGGCAACAAGTCCAGTTTGATCTGCATCAGGGGCCAAAAGGCAATCATGCCAGCCTCATCGTCCCTGTGGAAGAGGCCATCGCCGTCAGCGCGTAATCCCCTTCCTTCATTCTGTACAACCCTACGATAAAATGCCAGCCAGCGATGCTGGCATTTTTATGCTTCCGCCTGACGAATTATCTATATGGGTTGCGATACGCCTTTTTCAAGGCGCATTACCCGGCAACCCTTCAAATGCCTCTGCGCCGCGGCTAATCTGCGTTGCCCCGCGCCAGCCGCTGCACGCGTGAAAACATGCTGCGCAGCAGTTCAGGCACAGAATCCGTTCCCCGTGAGGCGGCCTCTGCTGCCACTGCAATCGCCAGCTCTGGCTTGGACGCATGCTGAATAGCTTTAGCAATAATGCGCCGCAGGTTGAGTGGTGTCCCCGCCGGCAACCCGGACATACGATGATAAACTGCTGCGAATCCCTGCTTGTACAGGAAATGCTCCATATCCAGTGCGGGTAATTGCGTCAGGTAATGATCTTCGTGCCGATCGCCTTGCTGTAACATGCCACGGGCCGTGGCGGCATACTTCCGGCCCGCATCGTCACCATCGGTCAGCACATGCCACGCAATCCCCATTCGCCGGGCAAATTTTAACAGCGGGCGTAAACCGGATTGGGCAAACTCAATCACCTTTATCCCTTCTGCGGCAAAGTGGTAGCCGCACTGCCTGGCCAGCTCGTTCATCACCCAGACTTCCGTCTCGCCTTCCACCAGCAGCCAGCAGCGGGCAAACAGCGAGGACGGGCGGTTAAAACGGATGTGGAAAGCAATACGGCGGCTGTCTTCAGCACTCATGCCTGACGGGCCAATGCGCCACGCAGCCACGCGTCCGGGCTCACGCACCAGACGGCATACCTGTTCTACCGGTACCTGTGACAGCAGTTCGCCAGAGTTGGTGGTCACCATTTTTTGCAGCGGAAGCAGGGACAGCAGCTCCCAGGCAACGGACAGCATGATGGGATGCAGCCGGGTCTCCGGATCTTCCAGCACCAGCAGCGGACGGGCCTGTGCATCCAGCTCCCGGGCATCCCGCGCCTGTACCAGCAGCGCAAACAGCCGCAGCAATATCAGCCGGCGGCTGCGGTCGCCGCCGGCAATCAGATGATTCATCTCACCCAGATGCCGCCAGCCGCTGCCTGACTCACGCTGCAGGTGAGAAACCCGGTTTCCCGGCAGTGAAGCCTGCGGTGACTGAACAGAAAAATAGTGTTCCACCAGTTGCCGGAGTGTGTTGACCCCTTCGCGCAGAGCACTGTCGGACAGATTTTGTGGGCCCGCCCCCCCCTCGCGCAGCAGATCTTCCATTATACTGGTCAGTTCGGCAAACGGCGCGGCGGGCAAGGTCGCTGCCGCGTCATGAGGCTGACGACGACTGAAACGCGCATCACGCAGGCGCAGTACCGGATGCAGGCGGATAAGCGTTTTGATCGCCGCCAGCGCACGCTCATCCGTAAGCAGCGGCTGGCTGCAGGCATCAACAAACTGGCGGTGGGTGATCACCTCCCCGGCGTCAGGCTGATGTCCCGTCATTTTCAGCGTCAGACGCCGTAATCCGTCTTCACCACACCACCACAGCGGGGCGAAGACCTGATAGTGAAGGGCATCCGCCTCCCCCGCTTCGCGTTCACAGAAGGTAAACACCACCTGCAAATCCCGCTCGCGGCGCGCTGCATCGCCCTGTGCAAAATGAAAATCGTGGGGCCTGAAGGCATAAAGATCGGGCTGAGGTGCCAGCAGGAGAGTCAGCGCATCCAGCAGGCTGGATTTCCCCCAGGCATTTTCCCCGATCAGGACATTGGTTCCCTCCAGTGGCAGCGACAGCTGACTGATGCCACGAAAGCCGGTAACGGCCATATTTTCCAGAATCATCTTCGCCCCTGTTATCCCGGTTTTAATCAGAATGGTTGGCCAGTGGCTGTCGGTCAAGCTGCGGGGAAAAATCGTTTTTCAGGCCGTCCCCTTTGCGCCAGATCAAAGCCAGGTGGGTTAACGGCACAAGCCCCTTGTATCCGCCGCCGGGATCTCTTACATAAGATGCATATTAAATACATCTTATAAAAGGTGAGATCATGTTCTGTATTCAATGTGAGCAAACAATGCGTACACCAGCCGGTGACGGCTGTGCCTACGCGCAGGGGATGTGCGGTAAAACAGCGGAAACCTCTGATTTACAGGATCTGCTGGTCGCAGTCCTTCAGGGGCTTTCAGCCTGGGCGCTGCAGGCACGCAGTCTGGGTATTATCGACCATGAAGTGGACAGCTTTGCCCCGCGCGCGTTTTTTTCCACACTGACGAACGTCAACTTTGATTCACGGCGTATTGTGGATTATGCGGTTGAGGCCATTGCGCTACGCGATCGCCTGCAGCAGCGCTGTGCCGACGCGGGCGGCAGTCGGTTGCTGGATCATCCGCTGGCCTCACTGGCCCTGGCCAGCCACGAGATAGCCGGGTTGCAGCAACAGGCAGCGCAGTTCGCGTTGAATGTTGCCGGCGTCAACGCCGATATTCTCGGGCTGCGCCTGCTTTGTCTCTACGGGCTGAAAGGGGCTGCGGCGTATATGGAACATGCCCACGTCCACGGGCGCTTCGACAACGATATCTATGCTGAATATCATCAGATTATGGCCTGGCTGGGAACGCAGCCATCGGAGATGGCTGATCTGGTCAGCTGTGCCATGCAGATTGGCAAAATGAACTTCACCATCATGGGGATGCTCGATGAAGCGCAAACCACCGCATATGGCGATCCGCAGCCCGTCACCGTCAACGTCCGACCGGTGGCCGGTAAAGCCATTCTGATATCAGGCCACGACCTGAAAGATCTGCAGATCCTGCTGGAGCAGACCGCCGGCCGTGGCATTAACATTTTCACTCACGGCGAAATGCTACCAGCACACGGTTACCCGGCGTTAAAAAAATATCCGCATCTGGCAGGCAATTACGGTAGCGGCTGGCAGAATCAGCAAGCGGAATTTGCCCGTTTTCCCGGCCCCATCGTGATGACCTCCAACTGTATTATCGATCCGCTGGTGGGCGATTATCAGCATCGTATCTGGACGCGCAGTATTGTCGGCTGGCCTGGCGTAAACCACCTTGAAGAGGATGACTTCTCGGCGGTGATTGACCAGGCAGAATCGATGCCGGGGTTCCCGTGGAGTGAAATTCCCCATGAAATCACCGTCGGTTTCGGCCGAAAAGTGCTGCTGGAGGCCTGCGACAGCGTCATTGACCTGGTCAGCCGTAAAAAGCTGCGCCATGTGTTTCTGGTGGGCGGTTGCGATGGCAGCCGCGACCAGCGCAGCTATTACACTGATATGGCGCTGGCGATCCCGGATGACTGTCTGATCCTGACGCTGGCCTGTGGAAAATACCGCTTTAACAAACTCGATTTTGGTCATATTGAGGGGCTGCCACGTCTGCTGGACGTTGGCCAGTGTAACGACAGTTATGCGGCCATTATGCTGGCGGTAAAACTGGCGGAGAAACTGAACTGCGGTGTGAACGACCTGCCGTTATCACTGTTGCTGTCCTGGTTTGAACAGAAAGCTATCGTGGTACTGCTCACGCTGCTCTCCCTCGGAGTAAAAAATATCCGTACCGGCCCGACGGCACCGGCGTTCCTCACCGACAATCTGATGGCGCTGCTGCAGAAAGAGTTCGGCATGATCCCGGTCAGCAGCGTGGAAAACGATCTGGCTGGCATTCTTGGCCACGCGGAGTAACTGATGAAATCACCGAATCTGTGCCCCTGGCGTATGCAGGTGCATCATGTGCAGCAGGAAACGCCGGACGTCTGGACGCTGGCGTTAATTAATCACGATTTTTATCGCTGGCAGGCAGGTCAGTTCGCGCTGGTCAGAATCGGCAACAGCGAGGAAATGCGCGCCTATACGTTGTCCTCCACCCCCGGGCAAAGCGCCTTGATCACGCTTACCGTACGGCGCATTGAAAAGGGTAAAGGGTCGGACTGGCTGACCCGGCAGGTGCGCCCGGGCAATGATATCTGGCTGTCCGATCCACAGGGAGATTTCAGCTGTCAGCGCCACCCCGCCAGTCACTATCTGTTTCTCGCTGCGGGCTGCGGCATCACGCCGGTGATGTCGATGTGCCGCTGGCTGCAGGCGCAACGCCCCGGCTGCAGCGTGCAACTGATTTACAGTGTTCGTTCGCCGCAGGATGTGATTTTTGCCCGGGAACTGAGCGCCATGCAGCCGTGGTTAACACTGACTCTGTTTGCAGAACACGCCGCCACGGCAGAGATGCAGTCCGGGCGACTTGATCGTGCCCGCCTCGCAGCCCTGGTGCCAGATATGGCCCGGCGTACGGTGATGATCTGCGGCCCCCAGCCTTATATGAATGCCCTTCAGCAGGATGCGCAGGCGCTGGGGGCAAAAAAAATTCTGACTGAACAGTTTACGCCGGTGAGCGAAGCGCCGGTGGGATCCGCTCAGTTCACCCTGCGCAGCCCGGCGCTGATGCAGGGGGGCGCCTTTCCCGCCGGGTGGTCGCTGTTAACGGCCATGGAACAGCATCAGCAGCCGGTCGCCGCGGCCTGCCGTTCGGGTGTCTGTGGTTGCTGTAAAACCCGCGTTGCTGAAGGGAGCTATCACACCACCAGCGTTCAGACCCTGAGCGACAGTGAGATTGAGGCCGGCTTCGTTCTGGCCTGCAGCTGCTACCCACAAAGCGATATTGTTCTCACCTGACGCCCTGGTGCCGTGTGAAATAAACGGTTTCACACGGGATTTCCCCGTTTCCTGCATCCTAAACTAAGCTTGTTTCAGCCAATTTGACCTTTCTGTTAAAGGACATCCCCACCACTGAGGAGAGAAGCATGAAGCAAACTGTTGCCGCGCTGGTAGCGAAAACACTGGAAAGTGCAGGCGTGAAACGTATCTGGGGGGTCACCGGCGACTCGCTCAACGGCCTGAGCGACAGCCTTAACCGTATGGATACAATCCGCTGGATGCCAACCCGTCATGAGGAAGTCGCCGCCTTTGCTGCGGGTGCGGAGGCACACCTGACCGGCGAGCTGGCGGTATGCGCCGGCTCCTGTGGCCCCGGTAACCTGCATCTGATTAACGGTCTGTTCGACTGCCACCGTAACCACGTGCCGGTACTGGCCATCGCCGCTCATATTCCTTCTGCAGAGATCGGCAGTAATTACTTTCAGGAAACTCATCCTCAGGAGCTGTTCCGTGAGTGCAGCCACTACTGCGAACTGGTTTCCAACCCCGAGCAACTGCCGCAGGTTCTCGGCATTGCCATGCGCAAAGCGATCCTGAACAAAGGGGTCTCTGTGGTGGTGCTGCCGGGCGATATTGCCCTGCAGATGGCCCCGGAAGGTGCAACGGCGGACTGGTATCCCCCACATCTGCCGCAGGTTCAGCCGGTCAGTGAGGAGCTGACGAAGCTGGCGTCGGTACTCAACGCGTCAGGTAATATTACTCTGCTGTGCGGTAGCGGCTGTGCCGGTGCCCACAGTGAGGTCGTGGCGCTGGCAGAAACCCTGAAGGCCCCCATCGTTCATGCCCTGCGCGGTAAAGAGCACATCGAATATGATAACCCTTACGATGTGGGCATGACCGGGCTGATCGGCTTCTCATCGGGTTATCACGCCATGATGAATGCCGATACGCTGCTGGTGCTGGGCAGCCAGTTCCCTTATCGTGCGTTTTATCCGGCCGATGCAAAAATTATTCAGATTGATATTAATCCAGGCAGCCTGGGCAGCCACTGTCATCTGGATATGGCGCTGGTCGGGGATATCAAATCGACGCTCAATGCCCTGCTGCCGCAGCTGACGGTCAAGACGGAGCGCGGCTTTCTGGACAAGGCGCTGGAACACTATGGAAAAGCGCGGAAAGAGCTCGATGACCTGGCGACGGCCAACGATAAACTGCCTGTTCATCCACAATATCTGGCGCAACAGATCAGCCGCTACGCCAGTGAGGATGCGATCTTTACCTGTGATGTGGGCACGCCGACCGTGTGGGCAGCCCGCTACCTGAAAATGAACGGCAAACGCCGCCTGCTCGGCTCCTTCAGCCACGGCTCGATGGCGAATGCCATGCCGCAGGCGATTGGAGCCCAGGCGATCGACCCCAACCGCCAGGTGATCGCCCTGTGCGGGGACGGTGGCTTCAGCATGCTGATGGGCGACTTCCTCTCACTGGCGCAGTTAAAACTGCCGGTGAAAATCGTGGTATTCAACAACAGCGTGCTGGGCTTTGTGGCCATGGAGATGAAATCCGGCGGTTATCTGACCGACGGTACCGATTTGGAAAATCCCAACTTCGCCGCCATTGCCAACGCCTGCGGGGTAAAAGGCATCCGCGTTGAGCAGGCATCCCTGCTGGACGATGCGCTGCAGGAGGCGCTGGCGCACGACGGCCCGGTGCTGGTGGACGTGGTCACCGCCAAAGAGGAGCTGGCCATGCCGCCGCAGATCAAACTGGAACAGGCCAAAGGCTTCAGCCTGTACATGATGCGCGCCATCATTAACGGCCGCGGTGATGAACTGGTTGATCTGGCTAAAACCAACTGGCTACGGTAAAAGAGTGAGAGGCTCTTTTTGACGGACGCTGCGGCGTCCGTTTTACCGTTGACAGGAGAACAAGCGTGATCGACCTGCGTAGTGATACCGTGACCCGCCCCACTCAGGCCATGCTGAGTGCGATGATGTCAGCCGAAACCGGAGACGATGTTTACGGCGACGATCCCACGGTCAATAAACTGGAAGCGGAAGTTGCCCGTCTGAGCGGTAAGCCCGCTGCCCTGTTCCTTCCCAGTGCAACCCAGGCCAACCTGGTCGCCCTGCTCTGCCACTGTCAGCGCGGCGAGGAATATATTGTTGGTCAGCTGGCACATAACTACAAATATGAAGCAGGTGGCGCTGCGGTGCTGGGGGGCATTCAGCCTCAGCCAATCCTCGCGGCCGCTGACGGCACGCTACCGCTGGACGTTGTGGCGCAGTTTATCAAGCCGGATGATGTACATTTCGCCATCACCCGCCTGTTAAGTCTGGAAAATACGCATAACGGTAAGGTGCTCCCGCTGGCGTATTTACAGCAGGCATGGGCGTTTACCCGTGAACGTCATCTGGCGCTACATATTGACGGTGCGCGCATTTTCAACGCGGCCGTCGCGCTGGACGTACCGCTGGAGGCCCTCGCCCGCTATGGTGATACGCTGACGGTCTGTCTGTCCAAAGGGCTGGGTGCCCCGGTGGGAGCCATGCTGTGCGGCAGTGAGGCGTTTATTCTGCGAGCGCGGCGCTGGCGCAAGATGACCGGGGGCGGGATGCGCCAGGCGGGAATACTGGCGGCGGCGGGGCTGTATGCGCTGGAGCATCACGTGGCGCGCTTAAAAGATGACCATGATAACGCCGCGTGGCTGGCGGCTGCGCTGCGGGATATTGGCGTTGACGTTACCCGCCAGGATACCAACATGGTGTTCCTGCGCCTGCCGGAGGCACAGGTTGCCACGCTGGGCCCCTGGATGCGGGAACGCGGTATTCTTGTCAGCCCTGGCCCGGTGACGCGGCTGGTGACCCATCTGGACACCGATCGCCCTGCGCTGGAGCAGCTGGTCAGCCAGTGGCAGGCCTTTTTAGCCACGTCGTAAACTATCCTGCACCATATTTTTCCACCAGCGCGGCGGCGATGGCTTCAGTTTCGGCATCGGCAATGCCACTGTAGTCAGCAGGACGAAAGTGCATCTGAAACGCCGCGATCAACGCCTGCTGCTGATACGGTTTCATCTGCGGCGTTACCTCGTAGCCATAGCTGGACAGCAGGCTCAACAGGCGGGTCTTATCCACCCGCTGCGCCGGTGGTCGTCCTGCCAGCCAGAACGTCACCCGGGCCGCATCAGGCCAGGCACCCACCCCCTGGCGGGCAAACGCTTCCCAGGGAAATTCCGGGCCGGGATCCTGCTTGCGCATCGGGGCGATATCGCTGTGTGCTACCACGTCCTGCGGCAGGATGCCGTAGCGCTGGATAATATCGCGCATCAGCGGAAGCAGCGCATCCATCTGCGACTGCGGGAAAGGCTGCCAGACGATCGCCCGCCCCTCGCGATGCCAGCCCTGATTCTCCAGCTCAATGCCGATTGAGGTATCATTCAGCCGGGTGGCACCGCGCCAGTAGCTCTCACCGGCGTGCCACGCCAGCATCGACTCCGGCACCAGACGCCACACCAGAGGCTGGCCGTCATATTTCGGCGGTTTTGCCGGCAGGAGATAGTGTGCACTGACGCTGCGATCGGTAAGCGTATTCAGCGAACGCGGAAAATCCCCGGCGGTGTAGTGGATAACCAGCACTTTCACGCGCGGCCGTGCGCCCCAGGCCTCCTGCCGCGTATCGACGGTGTACCCCTGTTGTGGCAGCAGCCCTTTTGGGGTAATAGAGGTATAAATAAAGACAGCCAGCAGCACCAGCAGCGGCCGGATAACAGCAACTGGACGCATCAGTGACGCAGTTTAACGGCAGTACCGCTGACGCTCACCATCAGCATACTGCTGTCTTTCCCTACGGTTTCATAATCAATGTCGATACCCACTACGGCATCCGCACCGAGGGATTTCGCCTGCGCTTCCAGTTCAGAAAAAGCAATCTCGCGGGCTTTGCGCAGCTCTTTCTCATAGGCTCCGGAGCGCCCACCGACGATATCGCGAATGCCGGCAAAAAAGTCGCGAAAAATATTGGCCCCGAGAATAGCTTCTCCAGTCACAACACCACAATATTCAGTAATGGGCTGGCCTTCCAGCGTCGGGGTAGTCGAAAATTTCATACAGCTCTCCATGTGTCATGTACGCTTCGTTCTTTTCACTCAACTGAGCGGCTATACTTAATGATAAAGCACACCCGCTGATAACAATAAGGAAATCAAAATGAAATACCAGCCCTTTGCTGTCGTGGTTCCCCTCGCACTCCTGCTGAGTGCCTGTACCACCGTCGAACCCGCTTATAAGGATATTGGTACCCGGGTAGGGCCATGTGTTGACGGCGGCCCGGACAGCGTAGCGCAACAGTTCTACGATTTACGCGATCAGCAGCCTTCTCAGGGCGTGCCGGATGCGCAACTGCTGGCAAAATACCGGCCTCTGCTCAGTAACAAACTCTATCAGTCGCTGCTCAAAGCACAGAATGAACCGAATAAAAACGCACAGCTGACGGGGGATATCTTCTCCAGCCAGCGCCAGGGGCCGACGGAAGCCAGCGTGGCGGACGCCTCGACCATTCCGAATACTGACGCACGCAATATTCCGCTGCGCGTAACCCTGCAGCGTGACGACGTTCGCTGGCAGGATGAAGTTCATATGGTCCGTGAAGGCACCTGCTGGACGGTCAACGATGTGCGTTATCTCGGCAATAATCCCCATCTCTCGGGCGGTTCGCTGGGTCAGCTGCTGCAAAAATAAACACTTTGTGCGTGCCGCGCATCAGCGGCACGATCTCGCGCACACATTTGCATAACAACATCGATACATCGAAGCCAAAACCGTTACATCACGCTATGTTGTGCTACCATTCAATCACCCTGCCCGCATAAATAAATTTTAACGCACAATGATTGCATAACTATGCTGTCGACGTTAAGATTCGCGGCATCAATTGCTATTCACTTTTTGCGCATGAGTATTCAACTAAACGGTATAAACTGCTATTACGGTGCCCATCAGGCGCTGTTCGACATTCAGCTGGCTTGCCCACAGGGTGAGACGCTGGTACTTCTGGGCCCGAGTGGCGCCGGGAAGAGCTCACTCCTGCGCGTGTTAAACCTGCTGGAGATGCCGCGTTCCGGCACGCTGGAGATCGCCGGTAATCGCTTTGACTTTACCCGCCCGCCTGGCGACGCCGCGATACGCGAACTGCGTCAAAATGTGGGTATGGTCTTTCAGCAGTACAATCTCTGGCCTCACCTGACGGTCGTTCAGAATCTGATCGAGGCGCCCTGCCGCGTGCTGGGTCTCAGCAAAGCACAGGCCCATGATCGTGCGGCCAGGCTGCTCGATCGCCTGCGTCTTACGGCTTTTGCTGACCGCTACCCGCTTCACCTTTCAGGCGGTCAGCAGCAGCGCGTGGCGATTGCCCGTGCGCTGATGATGGAACCGGCCGTTCTGCTGTTTGATGAACCGACCGCGGCGCTGGATCCGGAAATCACCGCCCAGATCGTCAGCATCATTCGTGAACTGGCGCAGACCCAAATTACCCAGGTGATCGTGACCCATGAAGTTGAGGTGGCGCGTAAGACGGCCAGCCGCGTGGTGTATATGGAGAACGGTTATATCGTCGAGCAGGGTGATGCCAGCCGCTTTACACAGCCGCAAACCGAGGCGTTTGCCCACTATCTTTCGCATTAATTGCAGGACATAACGATGAAAAAAATTGTCATTGCCGCGCTGTTAGCCGGCTTCAGCCTGAGCGCCAGCGCGACCCAGACCCTTCGTTTTGCCACCGAAGCGTCTTACCCTCCTTTTGAGTTCGTGGATTCTGATAATAAGATCCAGGGCTTTGACGTGGATCTGGCCAACGCGCTGTGCCGCGAGATCGGCGCCGAGTGTACCTTTACCAACCAGGCTTTTGACAGCCTGATCCCCAGCCTGAAATTCCGTCGTTTCGACGCCGTCATGGCGGGAATGGACATTACACCTGAGCGTGAAAAACAGGTGCTGTTCACTAAACCGTATTATGAAAATTCCGCCCTGTTTATCACTCAAAAAGATAAAGTGCCCAGCGTCGATGCGCTGAAAGGGAAACGTGTCGGTGTGCAAAACGGCACCACGCATCAGAAATACCTCGGTGAGAAACTGGCAGACATTAAGGTTGTCCCTTATGACAGCTATCAGAATGCGATCCTTGACCTGAAGAATGGTCGTATTGATGCCGTATTCGGTGATACTGCCGTGGTGAACGAATGGCTGAAGCAAAATCCGAATCTGGCCCCACTGGGTGAGAAAGTAACGGATAAAGCCTACTTTGGTACTGGCCTGGGCATTGCAGTTCGCCAGGGCAATACGGAACTTCAGGGTAAATTCAACGCGGCGCTGGACAAGGTGAAAGCCAACGGCACCTATAAAACAATCTACAGCAAGTGGTTTGCGCAGTAATTAATGAACGAATTTTATACGCTTGCCAGCGCCGCCGGAATGACCGTCGGCCTGGCTGTTTGTGCGCTGGTCGCAGGGTTAATCCTGGCGATGATTTTCGCCGTCTGGGAATCGGCGCGCTGGCGTCCCCTCGCCTGGCTTGGCACCGGCCTGGTCACCCTTTTTCGCGGCCTGCCGGAAATTCTCGTGGTGCTGTTTGTCTACTTTGGCGCTTCACAGCTGCTGCTCACACTCTCTGATGGCTTTACCCTCAATCTGGGTATCGTGCAGATCCCCATCCAGGTCGCCATTGAGAATTTTGACGTCAGCCCGTTCCTGTGTGGTGTGATCGCGCTGGCCGTGCTCTACGCCTCCTATGCCTCACAAACCCTGCGCGGCGCGCTAAAAGCCGTACCGTCAGGACAGTGGGAATCAGGCCAGGCGCTGGGGATGAAAAAAACCGCCATCTTCTTCCGACTGATTATGCCGCAGATGTGGCGCCACGCGCTGCCGGGTCTGGGCAATCAGTGGCTGGTGTTGCTGAAAGATACCGCGCTGGTATCGCTGATTAGCGTTAACGATATTATGTTACAGACCAAAAGTATCGCCACACGTACCCAGGAACCTTTTACCTGGTATGTCATTGCGGCGGGGATCTACCTGCTGATCACCCTCGTCAGCCAGGCGGTATTGAAACGGATTGAGCTGCGGACTACGCGTTTTGAACGGGGTGACTGCTGATGCTGAGTTATTTCCCTGAACTCCTGAAAGGTCTGAATACCAGCCTGCTGCTGACGGTGACGTCCCTGCTGCTGGCGCTGGTGCTGGCGCTGCTGTTTACCGTGATCCTGGCGCTGAAAGTGCCGGTGCTGAACCTGGTGACGCGGGGGTATATCACCCTGTTTACCGGAACGCCGCTGTTGGTGCAGATCTTCCTGATCTATTACGGTCCGGGTCAGTTCCCGGCGATTCAGAATATTCCCTGGCTGTGGGCTCTCCTTTCTGAGCCCTGGCTCTGTGCGCTGCTGGCGCTGTCACTCAACAGCGCGGCCTATACCACGCTGCTGTTTCACGGTGCGGTCCGTGCTATTCCCGCCGGGCAATGGCAGTCCTGCGCGGCACTGGGCATGAACCGCCGCGATCAGCTGCGCATTTTGCTGCCTTACGCTTTTAAACGTGCACTCTCTTCTTATTCCAACGAAGTGGTGCTGGTATTTAAAAGTACCTCGCTGGCCTACACCATTACGCTGATGGAAGTGATGGGACACGGGCAGTTGCTGTATGGCCGCACGTATGACATCGGGGTGTTCGCCGCAGCCGGGGTGATTTACCTCTGTGTGAACGGACTGCTGACCCTGATGATGCGCCTGATTGAGCGCCACGCCCTGGCGTTTGAACGGCGTAACTAAAACGGGCGAGTGCGTTGTCAGGCGCGGCCTCACCGGCAACGCAGAATAAAAAGCCCTCACCGCCTTTTAATCAGCCGATAGACCGGCCTGCCCGTCAGGGATACTGGTCAGGATAATGAGACCTTAAGGAATAAACTGATGAAAAAACTCGTTCTGGCAGCCCTGCTTGCCAGCGTTGCCTTTGGAACCCAGGCCGCAGATAAGATCCGTTTTGCCTCCTCGGCGACCTATCCTCCCTTTGAATCCCTGAACAGCGATAATCAGATTGTCGGCTTTGATATCGACCTGGCCAATGCGCTGTGTAAGCAGATGCAGGCGGAGTGCAGCTTTACCAATAATCCTTTTGACAGCCTGGTGCCTGCGCTGAAGTTCCGACGCTACGATGCGGTGATCTCCGGGATGGACATCACCGAAGAGCGCAGTAAGCAGGTCAGCTTCACGCAGCCGTATTACGCTAACTCAGCAATTATTATCGCCAAAAAGGGCCGCTTCACTCGCCTTGAGGAGCTGAAAGGAAAACGCGTCGGGATGGAAAACGGCACGACTCACCAGAAATATCTGCAGGATAAGCATCCTGAGATCACGGCGGTGGCCTACGACAGCTATCAGAACGCTATTCTTGATCTGAAAAATAACCGTCTGGATGGCATCCTGGGCGATACTGCTGTCGTCGGTGCCTGGCTGAAGACCAATCCTGACCTCAGCTCCGTCGGAGAACATATCACAGACAGCAGCTACTTTGGGACGGGTCTTGGCATTGCCGTGCGCAAAGATAATGAGGCGTTACTGAATAAGCTGAACACCGCTCTGGACGCGCTGAAAGCCGACGGGACGGTGGAGAAACTGAATAAGCAGTGGTTCCCTGAATAATCAGATGGACTGACAGGGGGCGCAGTTCCGTCCTCACTGGCTGGGTTCGCACCGTTGCAACGGCCGAACCCAGCCAGGGTTTTTCATCTGCGGTAATAACGTTTTTTCCAGTCGCACTGCCTGTTAACCGTTTACACCCGCTGTAACAGCGTCAGCACCTCGTAATGCGCGGTGTGTGGGAACATATCGAACATCTGCACCCTGACAATACGGTAAGCTGGCAGACGGCCTATATCCGTAGCCATCGTCTCTGCGTTGCAGCTGGAGTAGAGTATCCAGGGCGGCGCCATCTTATCCAGATAGTCACACAGATCCGCACCAATTCCCCGGCGCGGGGGATTGACCAGCACCAGCTCAGGCACACTGCCCTCTCCGGTGGCAAAAGCGGTGGAGTCCAGCGCCGCGAAGCTGACCTTTTCCAGCCCCATCTGCGCAGCAGAACGCTGAGCGCAGGCGATCGCCGCCTGACTGATCTCGATGCCAGTCAGCGTCATATCAGGCGTGGCGCAGTGCAGGCCAAAACCACCGACGCCGCAAAACAGATCCCACATCGTACTTACCTGCAGCGCGCTGACCCATTCACGGGCCGTCGCGTACAGCGCAGCGGCCACAGCGGGGTTGGTCTGGAAGAAGCTCTTAGGCAGGATGGACAGCGGGACATCGTTGAGCTGCTCGGCAAGCACCTGGTTTTCCGTCAGCGGGATCTCCTCTTCGCCTTCGAGAATGGCCATCGCCACGGGCTGTATATTCGCAGAGATCGCCACCAGCTGTGGCAATGCACGCTGGAGTTCAGGCAGCGCAGCGCGCAGCTGTGCCAGCTTGGTGGTCGAACGCAGTACAAAGCGCAGCATCAGCTGACCAGTATGATGACTTTCTGTGAGCAGAATATATTTCAGTTCACCACGCCGGCGCGCGACGTTGTAAGGCGTTAACCCGGCGCGGGCGATAAATGGGCGCAGTTCAGCAAATACGCTGGCAAAACTGTCAGGATAAAGCGGGCAGTCGGCCAGATCGACCGGCGTACCATCGCGGTGCAGCATACCCAGTAGCGGACGTTCCACGCTGCCGCTGACCACCATTTTGGCCTTATTGCGGAATTTTTGCTGCGCCGACACCGCAGGGGGCAGCCATTGTCCCACCGGATGCGCTTCCAGCAGCTGCTGCAGGTGAGACTGTTTTTGGGCAAGCTGCCGGGGATAAGGCGTTTCCAGCCACTGGCAGGAACGGCAGCGGCCGGCGTCGTAAAGCGCGCAATACATGATGAAAGCCTGATAAGGGAAGCGAAATGCAGGGGCGCAGTATAGCAGCGAGGGGTTACCGATAAAACTGCCGGCTGCTCTGTGGCACGAACAGCAGCAGCAGGATCAGCATATCAGGGAGTTTTTGCCCCAGCAGGGACTGAATGATCTGGCGGCCACTGTCCCGATTGATACTGAATATTTCCGGATAGATCCAGCCCATCGATGCGATAAACATATAAACCACCACCACCAGCTGCGCCAGCAGAAACCCCCAGCGTCCCCAGCTACGTCCGCGCATCAGCGCAATCGCACAGCGCAGTTCAATAAAAAAAATCAGCTGGCTGGCAATAAAAATCAGCGTGGAATCCCAGGCCTGTGCACTACGATGAATAAAATTCATCAGTTCCATAAATCCCAGCTCGTTGAACAGCAACATGACGCCCAGGCAACGGGTGGCAATAATGGCAATTCCGGCAATCCACACCGGGACCGGGACAGGCCCCGCATCGCGCAACAGGATCTTATCCTCTCTCAACAGTGCTGACATTTTTCTCTCCCGCTCTGCCGGAGGTATGCCCTGAAGGCGAGCAGCTGACCCGTTTTGGTGTTTTACAATTGCGCTCACCAGAATATTCCCACTAGAAAGAGAAAAAAGTGTCTTTTAAATTCACTGTGCCAATAAATAATAGCCTGATAACGGGATGACGTTCGCCAGATTAACCGACGACACGACTTGTTATCTTAAAGATTAATTTCTTTAATACATCCTGGCATGATATCTGCCGTACTGATCCGGCAGATCACTGTTTATCGGCAGTAACCCCCCTTATTTTTAGCCTGGGTAACAGAATAATTCCACTGCCGGGAGCGAAAAGCACCCGCAGGCTATTTTGCCTGATTGTTGATAGCCATGAGGAAGTTAATCGCTGTGCCTGCAAATAAAATTAGCGCATCCGCTGAAGAGCACGCAACCGGCTCATCCGCCTGCCGCTAAGGGTTGTCAGCCAGATGTATTTTTCCGGTGAGGGTTTGCACAATAGCGCTAAGCAGCCTGACGCCTGTCGCAAAATAAATCTCAGCTTAGGATGATGAATAATCCCTTCCCGGGTATTGCGGCGGCTCTGCGTAAAGATTCCCTCTTTTTAATGGGATCCCGGTACAGTTAAGGCAATGCCTGCCTGGCGTCTCTGACGTAGCGACGACATAATGGCCGCTGCGGATATTGCCCCGTATGATGAATGCCTCAGTGGCGATGTGAGTAATGAGAGTCATTGCGTAACACAAGCTGAACGGAGTGAAATAACGTGTCAAAAGTATTAGAACATTACCACTACCTTCATGAGATCCCGGAGCTGGGTTTCCAGGAATTTAAAACTTCGGCCTATATCAGCCAGCAGCTTAAGGCCGCCGGATACGCAGTACAGGATAATTTTAATGCTACTACCGGTATCGTAGCGGTACTGGACAGCGGTATACCGGGCCCGACTCTGGCATTACGCGCAGATATGGATGCGCTGGGGCATATCATTGACGGCGTCCCCTGCGCCCGCCATACCTGTGGTCATGATGGCCACTCCGCCGTTGTGCTGACGGCCGCGCAGGAGCTGATGGCCGAACAGGCCATTAAAAAAGGCCGTCTCAAACTGATTTTCCAGCCTGCAGAAGAACTGGGCACGGGCGCACTGGCGATGATTGCCGGCGGCGCGATCGATGATGTGGATATGATCCTTGGTTTCCACGTGCGCCCGGCGCAGGAGTGTGCCGTCGGCACGGCGATCCCGGCCGTGTACTATTCCGCCTGCGTGACCGTCGAGGCAATCATTCACGGTCAGACGGCGCATGGCGCCCGCCCGCACCTCGGCGTCAACGCCCTGGATGCCGGCGTCAGCGCGGTACAGGCGGTTAACGCCATCCATCTGGCAGCGGACAGCATGTGGAGCGTCAAAGCCACCCGCTTCCTCTGCGATGCGGGCGTGACCAATTCCATCCCGGATGAAGCGCGGGTGGTGTTCGATCTGCGCACGGCAACAAACGAGGATATGGTGACGTTGCAGGATCGCGTGCGTCGGGCGATTGAGCACAGCGTGGCGGCCTTTGGTGCGCAGGCGGAGGTGCAGATCCTAAAGGCGATGCCTGCGGCAGAGATTGATGACGAGATGAGCGCATTGATCGCCGGGGCTATTGTTGAGGTGCTGGGTAAGGAGGCGCTGATGGCTCCCCGCGCCACGCCGGGCAGTGAAGATTTCTTCCACTACCCGGTGGAGCGTCCATCGGTGAAAGCCGGATTCTGGGGGCTTGGCACCGGGTTACTCCCCGGGCTGCACCATCCTGATATGCACTTTGATCTGAATTCACTGCCGGTGGGGATTAACATTTTCAAAGCCTGCGTGAAGAAGGTTCTGGGATAATTCGCCCCGGAACACAGCGCTTACTGGCCGCAACCCAGGATCAGCCACGGCGGTGTGCCCTGCAGGGTACGCCCTTTTGGTTCGGTCGCCCCCTGCAGATAATGCACGCCGGGTGTGATGCAGACTTTTTGTGTCGCATCCTCCCCGTTACCGCAATGATTAATGCCCGCTGCGCGCCCGCTGAATATCCTTCAGCCGCTGCTTCTCTTTACCCGCCATCAATCGCCAGGCAATAAACCCGACAATCCCGACCACCAGCAGGATCAACGTTGCCAGCGCGTTAATCTCCGGGTTAATGCCACGGCGAACGGTGGCAAAAATCTGCATCGGTAAGGTATTGGCCCCCGGTCCGGTCACAAAGTTGGAGATCACCAGGTCATCCAGCGACAGGGTAAAGGCCAGCAGCCAGCCGGTGACAATAGCCGGGGCGATCATGGGGACGGTGATGACAAAGAACACCTTCAGCGGCGTGGCCCCTAAATCCATCGCGGCTTCTTCGATGGAGCGATCCAGCTCGCGCAGGCGAGAATTGATCACCACCGCAACGTAGGCAGTACAGAACGTCACATGCGCCAGCCAGATGGTCAGCATTCCACGCTCGGCAGGCCAGCCAAAGGCATTGCTCATTGCCACAAACAGCAGCAGCAGTGACAACCCGGTGATCACATCCGGCATCACCAGCGGTGCGGTGAGGATAAAGGCAAAACCGGTGGAGCCCTTAAAGCGCCCGAAGCGCACAATCACCATGGCCGCAATCGTTCCCAGGATCACCGCCGCCGTGGCCGACAACCCGGCCAGAGAGAGGCTAAGGGTGACGGCGCGGATCATCGCATCATCATTAAACAGCACGTGATACCAGTGCAGGGAAAAGCTCTCCCACGCCGCCAGTTGTGATGAGTTAAAGGAGTACACCACCAGCAGCAGCATCGGCGCGTAAAGAAACACGAAACAGACCACGAGAATGGCCGTACGCCATTTTGAGCGAATAACCGGTAACTGACTCACGCTTTTTCCCCCATCTCTTTGTTCTGATGTTTATGGAACCAGATAATGGGCAGGATCAGGATCAGCAGAATAATCACCGCCAGCGCCGAAGCCACCGGCCAGTCATGGTTATTAAAGAACTCCATCCACACCACGCGCCCGATCATAATACTGTCAGGGCCGCCCAGCAGCTCAGGGATCACGTACTCCCCCACCGCCGGAATAAACACCAGCATCGATCCGGCAATAATCCCGCCTTTGGTCAGTGGCACAATGACACTCCAGAAGGTTTTTAGCGGGCGGGCACCCAGGTCGAGCGATGCTTCCACCAGTGAGTAATCAATCCGCGTCAGGGCGGTGTAGATCGGCAGCACCATAAACGGCAGATAGCAGTACACAATCCCGATATAAACCGCCAGGTCGGTGTAAAGAATGGTGAGGGGGTGATCGGTGATCCCCGTCCACATCAGGAACCGGTTCAGTAAGCCGTTATTATTGAGGATGCCCATCCAGGCGTACACCCGCACCAGGAACGAGGTCCACGAGGGCAGGATCACCAGCAACAGAAGAATATTGCGCGTTGAAGGCGATGCATGCGCTACGGCCCAGGCCAGCGGATAACCAATCAGCAGGCAGACAATGGTGGCAATCCCGGCCACCTTCAGCGAGTGCAGATAGGCGAGGATATACAGCGGATCGTCGGTCAGCGTCAGGTAATTGCCGAAGTTAAGCGCCATGGTCAGCTGGCCGTCGGCCCAGCTTAACAGGTCGGTATACGGCGGGCTGGCACGGGCTATATCAGCAAAGCTGATCTTCAGAACAATCAGAAACGGCAGCAGAAACAGCAGTGCCAGCCAGAGGTAAGGCAGGCCGATAATCAGTTTACGTCCGTGTGCCGTTTGCAGGCGCGTCAGCAGCCCTTTAAAGCCGGTTTGCTGGCCGCTTGGCGGTTTAGTCTTACGTTCAGAATATGGGTTCATGATTTACACCGTTAAGACCACACAGCTATCGGCATCCCAGCAGAGACGCACTTCGTCACCCCAGGTCGGGGTATCCTTACGAAAGCGATAGGCGTTTTGCAACTGGGCGCTGATCATCTGTCCACTGCGCAGGCGAACGTGATAAATCGACAGATCACCGAGGTAGGCGATATGCACGACTTCCCCGACCGCAAAGTTACAGCCATCCGCCGGAACCGCTTCGCACAGCATGACTTTTTCCGGACGCAGCGCCACGGAAACCGGTACGCCATCGACCACCGAGACATCCGAGGCGACTTTCAGCGGATGGACAAGCCCCGGGCAGTCGATAATCAGCCCATCGTCCTGACGGTCACGCAGCAGGCCTTCGAAGAGATTAACCGACCCGATGAATTCAGCGCTGAAGCGCGTGGTCGGGTGCTCATAAATCTCTTCCGGCTCGCCCATCTGCACGAATTTGCCCCGGTTCATGATCGCAATACGGCCAGCCATGGTCATCGCTTCTTCCTGATCGTGGGTCACCATGACGCAGGTCGCCCCGACACGCTCAAGAATATCCACCACTTCATGCTGCATACGGTCACGCAGCTTTTTGTCCAGCGCACCCATCGGTTCGTCGAGCAGCAGCAGCTTCGGGCGTTTGGCCAGGCTACGGGCCAGCGCCACGCGCTGACGCTGGCCGCCGGAAAGCTGGTGCGGCTTGCGTCTGGCATATTCCTGCATATGAACCAGAGCAAGCATTTCCGCCACGCGTTCAGCAATCACCTCTTTCGATAAGCGGTCCTGCTTCAGGCCGAACGCAATGTTCTGCTCTACCGTCATATGGGGAAACAGCGCGTAGGACTGGAACATCATATTGATCGGACGCTGATACGGCGGCACATGGGAGAGATCCAGGCCATCCAGCACAATCTGCCCCTGGGTAGGCGATTCGAAGCCAGCCAGCATGCGCAGTAGCGTTGACTTACCGCAGCCAGAGGGGCCAAGCAGAGCAAATATCTCGCCTTTATAAATGGTGAGGTTCACATCATCCACTGCGTGCTGACCGTCGAACGATTTGGTCAGGTTACGGATTTCCAGCAGCGGCGTTAGCGCCTTATCTGCTTTGCTTTCAGGACGGGGGATTGCGTCGTTCACGACCATGATACTCCGGCGCTAAAAGGGGGGAACGGTGCGGTGCCCCACCCCTAAAAATGACAAAACAGAGGCCGGTAATCGCGCCTCTGCTGCTTAACAAGTGTAAAACGAGGGTGCGTTACTTACCGCTTTTAACTTTAGTCCATGCACGCGTACGCACACGGTCAAGTTTTGGCTCCTGCACCTTCAGGGTAAACAGTTTTGCCATGGTGTCTGCCGTCGGATAAATCCCCGGGTTATCACGGATGGCCGGATCGACAAACGGCAGGGACGCTTTGACGCCGCTGGCGTAGAACACTGTATTGGATATCTGGGCCATCACTTTTGGCTCCATCAGATAGTTAATAAACTGATAGGCCTCATCGACGTTTTTCGCATCTTTAGGGATAGCCAGCATATCGAAGAACGCCAGCGCCCCCTGTTTGGGAATGCTGTAGGCAATATTCACGCCGTTCTTGGCTTCGACAGCACGATTTTTTGCCTGCAGGATATCCCCGGCCCAGCCAATAGCCACGCAGGTGTTTCCGTTCGCCAAATCGTTAATGTACTGAGATGAGTGGAAGTAGCGAATGCTGGGGCGCAGTTTCAACAGCAGGTCAGTCGCTGCGGTATAATCTTTCGGATCGCTGCTATTAGGATCTTTGCCCATATAGTTCAGCACGGTAGCAAAGATTTCTTCCGGTGCATCCAGGAAGGATACGCCACAGCTTTTCAGTTTTTCCAGGTTTTCCGGCTTCAGTACCAGATCCCAGCTGTCGACAGGGGCATCTTTGCCCAGCGCCGCTTTCACTTTTTCAACGTTGTAGCCGATGCCCGTGGTGGCCCACAGGTAAGGAATGGCGTATTTGTTGCCCGGATCGTGCTGCTCAAGCTTTTTCATCAAATCCGGATCAAGGTTTTTATAATTTGGCAGTTTGCTTCTGTCCAGCGGCTGGAACACGCCTGACTGAAGCTGTCGCGCCAGGAAGCTGGAGGAAGGAACGACGACATCATAACCGGTATTACCGGCCATCATTTTGCCTTCCAGCACTTCGTTGGAGTCGAAGACGTCATACACCACTTTAATACCGGTTTGCTTTTCAAAATCCGCTACGGTATTGGGCGCAATATAATCAGACCAGTTATAAACGTGCAGCGTCTTATCTGCAGCCAGTGAACCCGCAGAGACCGCCATCAGCGCGCCCGCAACCACAGCTGACAACCATTTTTTACGTTGGTTGAACATTTTCCATCCTCCTGAACAGAGATAAACTAATGCCGGGCAGGCGAACCGGTGAACACCTGCCTCTTAATACAGGTTAGTACCTTAAGAGAACCAGAGTGAATCAATATTCATTCTGTTGTTAATACTAAAAACCTATATATCTGGGGACGTTGCACGCTTGATGCAGCCACGCAAGAATAGCCCCACTATCAGGCCCAGACCAGCCCCCAGGGTAAAAAACGCCTTTTATCGATTTTTTATGCATGTTTCCTCTCTGTGATATGCCATTCATGGCATAAACAGCGACTAATATCTGGCAATAAAGGGCATAGTGCAGAATAAAAAGCCGTGTGGATACTCAGGGATAAGGTGATAAAAGCAGCGTTTGCGGCAAAAAAGGATGGGAACGTTTTGGCGGGATGAAAACAGGCGGGAGATAGCTCCGCCTGCTGGCAAAAATGAAGGTAAAAAAGGAGGGGTTAATGCAGCACGGAATGGCCATCAGCCATGAGTGTCCGGTCCTCATCTTCCCCGATCATCAGCAAATGATTGGCAAAGGCTTCCATGACAATCATGGAGATCTGTTCTTCGCTCTGCTTCATAAAATGGACAAACTGGCTGTAGGTCAGCCCCGCCGTTGTACTCACTGACTGGCAAACGATCAGTTTTGGCAGGTTATCGTCCTGAATATCCAGGAACGCCTTTACCGTCAGGGAGCTGGCGTTGATTTGCGACAGGTCCGCAAGCAGTGGGATCAGCGCCGTAGGTTTCACCTCGGCAAGCGCCGAAAACAGGATCACGTTGTCCACCAGATCCAGTTTGGCGTCAAACACCCCGTCAAAATTCTGCATATGCGGCAGATGAAGTGCCTGGCATGAATCACACTCAAACCAGGTAATGCTTTGCTGATCCAGCCAACGTCGCAATACGTCGAGATCCGGAACGACGAGTGAATCCATATTGTTTGTCTCTTGCCGCAATAAAATTGCGTTCTAGCTTACGGAAAAACGCCGCTAAAAACCATAATTACGACAGAAATATGACGCCAGTGACTGCTTTTAAGGATTAACCCAGAGGGGGGCCCCATGGGCAGCCCCCCTCACTGCAGAAAGCTGTCGGGCGTAGCAATAACGAAATAAAAGACCTTAGCGGGGCGATGCCTGAGCTGCAATTGTCAGGTTAATCGCAACCCGGTCATCCACGATACCCACCAGGTGATCAACGTTAAATGCGCTGCGGGAAATGGCCGTTGAGGCATGAAGGGCGAGGGTCTGCATACCCGGCGATAATATCCCATGATTATCCAGCGAGGCCTCCATCACTACCGGACGACGCACATCTTTCACTGAAAGCATGCCAAAAATTCTGAACTGCCCCTGTCCCAGTGCTACCACCCGAATGCTGGTAAAGCGTATCCAGGGGTAGTGTGCCGCATCAAAAAACAGCGCCCCTTTAAGCTGGCTGGTCAGCAGGATATTGGACGCCACCAGCGTGGCCACCGGGATTTTCACTTCGATGTGATCCTGCCAGTCGGCAGCAGGATCCAGTGTGACCGTCCCGGTCACTCCCTGAAGTCGGGCCTGTGAGAAGGCGTGGCCGAACGCGCGCCATGACAAACCAATCGCCGTTTTATCCGTTGAAATAGCATAGGTTGCTGGCGCCGCGTACAGCGCCGTACTCATCAGCAATAAAAAACTCAGTAAATACACAGGGCGAGTCATCGGTGAACCTCCGTTTAGCAGTCATAGCGTAAACACCTGACCACGCCATTCTATTCACCGATTTATGCGCATGGTGCTGCAGCGCCGGGTTGCCCGGCGCTAACGATGCCCTTTATCCGCCGGTTTTCAGGCAAAAACCGGGCTGGGCCTGCGCCTCAATCCATCCGATCATCTTAGCGGCTATATTCAGTCCCGTGGTCTTTTCAATCCCCTCCAGTCCGGGAGACGCATTCACTTCCATCACCAGCGGACCACGGTGAGCGCGCAGAATGTCCACACCAGCCACATCCAGTCCCAGCGTCGCGGCAGCTTTGATCGCTATCGCGCGTTCAGCAGCGCTGATCGTTACCCGCCGGGCCTGGCCGCCGCGATGCAGATTCGAACGGAAATCGCCCTCTTTCGCCTCGCGTTCAATCGCCCCCACCACCTCTCCGCCAATCACCAGGCAGCGGACGTCGCAACCCCGTGCTTCTTTGATAAACTCCTGCACCAGAATGTGCGCATTCAGGCCGCGAAATGCATCGATCACGCTTTCAGCAGCCTGACGGGTTTCAGCCAGTACCACACCAATCCCCTGCGTGCCCTCTACCAGCTTGACCACCAGCGGTGCGCCGCCCACCATTTCGATCAAATCCCGGGTATCGTCCGGTGAGTGAGCAAAGCCAGTGACCGGCATGGCAATCCCTGCCCTCGCCAGCAGTTGCAGTGAGCGCAGTTTGTCCCGCGCCCGGGCAATTGCCAGTGATTCATTGAGCGGATAACTGCCGCACATTTCGAACTGACGCAGCACGGCCGTGGCATAAAACGTGGTGGCGGATCCAATACGCGGGATCACCGCATCAAAGTGCGCCAGCTGACGCCCCTGATAATGAATCGCCGACGACCCCGGATTGATATTCATATAGCAGGAAAGCGGATCAATGACCTCAACGCTGTGCCCGCGTGCCCGCGCGGCCTCCAGCAAACGCTTACATGAGTAAAGCGAACCATCACGGGAAAGAATGGCAATTTTCACCAGAAGCCTCCGGGGCGAAAGGGTTAGCGCGTTGCCCATCCCTGCTGATGCAGGTAGTCAAGGATAAACGGACGGCTCTCTTTAATGATGGTTTTCTGGATATGCTCACTCCAGCTTTCCGAGCGGCGATTGCTGTCGCGTGACTCATAATAGGCCACCAGCTCGCGGTCATATTCCGCCAGCAGCGCAGGGTCAAGCGGCTGATAATGGTTTTCGTGCACCAGCATGGCCGCTGGCATACGTGGTTTGGTATCCGGATCCTGTTCAGGGCTGCCCAGGCACATGCCAAACAGCGGCAGCACAAACTTCGGCAGGCCAAGCAGTTCAGTCACCTCTGCAATATTGTTACGAATACCGCCAATATAGCAGCCGCCAAAGCCCAGCGACTCCGCCGCTACCATCGCATTCTGCGCCATCAGCGCCGTATCCACACAGCCCAGCAGCAGTTGCTCTGCAAGCCCCAGTTGCGCTTCCGGACAGATCTGCTGATTGCGGTTAAAATCGGCACAAAAGATCCAAAACTCCGCGGCCTGAGCCACATATTTCTGGCCACCGCTGAGGGTGACCAGCGTGTTACGCATCTCCGGATCGGTAATACGGATAATGGATGAACACTGTAAAAAACTGGAGGTGGAGGCCGACTGAGCAGCATCCAGAATCGCTGCACGTTGCTCTGCAGTGATCGCCTGGTCGCTGAAGGCACGAATTGAACGGTGCGAACACATTAGCTTAATGGTCGGCGTCATGGGAATCTCCTGGTTTGGGCTTCTCACGCGAAGATCGCGTGTTAAAAAGGTCGGGCGCCATGACCCTGGCCGTCCGCCACATCATGACTGTGGCAGCAGGCAGCATCAGGGCGATACCGGCAAAAATCATCACTGTCGCGGCAAGTTTACCGGTAAATAGCGACGGCAAGGGTAGCATTTCATGTAACGTCAGGTAAGAGAGGATGAGCAGCGCCATGCCAAGGACTTCAAGAACCAGCACCGGCCGGGGAAGTTGACTGAATGCACGCATAACGGCTCTCCTGCTGACGGCATTATTCTGAATGAGTGAGGATATTAAAGCGCAGAATGTGCGTTTATGCATAGGTGCAGCGAATCAGACTAACAGGTAATTCCTTCTTCCTTTCAGCCCGGGATGCGGGCATCATAAGCGCCAATAAGCCATGATATGTGACATGTATCACATAAAAGTTCTGACCCTTTGAGGAGAAACCTATGTTTGCAGTGATTTTTGGACGTCCTGCCTGCCCGTACTGTGTTCGCGCGAAAGAGCTGGCTGAAAAACTGACGGAAGAACGTGATGACTTTAATTTCCGCTATGTGGATATTCACGCTGAAGGGATCACCAAGGCTGACTTAGAGAAGACCGTGGGCAAACCGGTAGAAACCGTGCCGCAGATCTTCCTGGATCAGACACACATCGGTGGCTGTACAGAATTCGAAGCTTATGCGAAAGAGAATCTGGGCCTGTTCCAGTAAATTCCCCTCTTGTTACGCCCCCGCAGCGGCCGATTCTTTTGCAATCGGCCCGCATTGCAGTCAGTAAGCTATAAGCGCTCTTTCCTGTCCTGTTGCTGCTGATGCATCTCCATCAGCGTCCGCCACAGCATCACCGCTAAAGTGCCCGAGCCGCACCAGAATACGGCGCTGGCAATAAAGGCAATCTCCTGACCCAGCCCCACACTGTTAAAGCCATCTGACTGCATCAGTAGCAGACAGGGGGGTGATGCCAGAGCGATGGCGACGGCCATCACCGTTAGCGGGGCCTCGCGGGAGGTCAATGCAGCCAGGGCGCCAGGTAAGACAAACAGCAGCAGCCCGAGCTGAGCATGTCCACTGTAACCTGCGGGTAGCGGATAGCGTACGGCGATATAGATTGCACCGTAGAGTGCGCTGCAGGCGATCAGACCTGTCCAACGGATACCTTTTATCCACACAAGAATTTTCTCCGGGTCATGATTAACCCAATTCAATTCATTTCGACGCGTCAATGAGTCAGCCCACTGACAGTGAGCAGCCGCTTTTATCCTGAATATTTTCCAAAAACAAAACCCGTAACAAATAAGCCAGCCAGGTGCTGGCTGTCATGCCACATAGCGACTAAAATGAGTCGCGCTTTATCTGACTGTCGGCTAAGACTTCTCTTAACAGGCAACAGCAGTGGCTATTGTTACGCCATGAAATTTAGCGCATAAACCCCCTCCTATCAATAGGTTACTGGTAAACAAGAAGTTAAACCGTGAATATAAACGTCGCAGATTTGTTAAGTGGAAATTACATTCTGTTATTATTTGTCGTACTGGCGCTGGGGTTATGTTTAGGCAAACTTCGGTTAGGTTCTGTTCAACTCGGTAATTCTATTGGCGTTTTAGTTGTTTCTTTACTGCTCGGCCAGCAGCATTTCTCCATTAATACCGACGCCCTTAATTTAGGCTTTATGTTATTTATTTTTTGCGTTGGCGTAGAAGCGGGCCCCAATTTTTTCTCTATTTTCTTTCGCGACGGAAAAAACTATCTGATGCTGGCCATTGTGATGGTCACCAGCGCGATGATCCTCGCTCTGTGTCTGGGCAAACTGTTCGGCTGGGATATTGGCCTGACGGCCGGGATGCTGGCAGGTTCAATGACCTCAACACCGGTACTGGTCGGGGCCGGAGATACCCTGCGTCAGACACTGACTAACGGCCAGAGCCTGAGCCAGGCACAGGACCATCTGAGCCTCGGCTACGCGCTGACCTATCTGATTGGTCTGGTCAGCTTGATTTTTGGCGCGCGCTATCTGCCTAAATTACAGCACCAGGATTTGCCCACCAGCGCCCAGCAGATTGCCCGGGAGCGCGGTCTGGATCCGGACAGTCAGCGGAAAGTCTATCTGCCAGTGATCCGCGCCTACCGCGTTGGACCGGAGCTGGTGGCCTGGATTGATGGCAAAAATCTGCGTGAGCTTGGTATCTACCGCCAGACAGGTTGTTATATTGAGCGTATTCGTCGCAACGGCATTCTGGCCAACCCGGATGGCGATGCGGTACTGCAGCCTGGAGATGAAATTTCGCTGGTGGGCTATCCTGATGCCCATTCCCGGCTCGACCCCAGCTTCCGCAACGGGAAAGAGGTTTTTGACCGTGACTTGCTGGATATGCGCATCGTCAATGAAGAGATCGTGGTCAAGAATAACAATGCGGTGAATAAACGTCTGAGCCAGCTGAAGCTGACCGATCATGGCTGCTTCCTTAACCGGGTGATCCGCAGCCAGATTGAAATGCCGATCGACGACAGCATTATTCTCAATAAAGGCGACGTCCTGCACATCAGCGGTGAAGCACGCCGCGTGAAGGCGGTGGCTGACCGTATTGGTTTTATCTCCATTCACAGCCAGATGACCGATCTGCTGGCATTCTGCGCTTTCTTTATCATCGGTCTGATGATCGGCATGATCACCTTCCAGTTCAGCAGCTTTAACTTTGGCATTGGTAATGCGGCCGGGCTGTTGTTTGCCGGGATCATGCTGGGCTTCCTGCGCGCTAATCATCCAACATTTGGCTATATTCCCCAGGGCGCACTGACCATGGTGAAAGAGTTTGGTCTGATGGTCTTTATGGCGGGCGTAGGGCTGAGCGCCGGTAGCGGTATCACTAAAGGATTGGGTGAAACCGGGCTGCTGATGCTGGGTGCCGGTCTGATCGTTAGCCTGGTGCCGGTGATTATCTGTTTCCTGTTCGGTGCGTGGGTGCTGAAAATGAATCGCGCCCTGCTGTTCGGCGCCATTATGGGCGCACGTACCTGTGCTCCGGCGATGGAGATCATCAGCGACACCGCACGCAGTAATATCCCGGCACTCGGCTATGCAGGAACCTATGCTATTGCTAACGTTTTACTGACACTGGCAGGTACGCTGATTGTGATAATCTGGCCGATTCTGGGCGGTTAAAAAAATTAATCGATTTCGCAGAACTTTTTTTGTGGGCTGAAGTCTTAATTAGTGCCACTGCTTTTCTTTGAAATCCCCTGATTGTGGAGCCCGTTAATCTTATGATTATCGGGTTTTTTTCTTTTCTGCCTCCTCGTAAACCGCCCTGTCAGCCTTAAGGCTTCCTTAAGCCCTCCCCGGCAAACTGACTGCCTGGACTCTGGTCAGATAGCTAAACCTTCATGAAATCATCATCAATTCTCAACAAAAGCCAAACGAGCCATGCAATTAAGAGCGAAACTCTTTACCCCTTACCTGCTGGCTTTTACCTTAAGCAATTCGTGCTGTTAATTCTCAGTGCGATGCTGTTTATCTGGCTGTCGCGCAGTGAACGCTGGGATATGGCAATAACGCGGATGTGGTTCGATCCGCTGACCGGACAGTTTCCGTGGAAGGATAATGTCTGGCTTGATGTGATCAACCACCGGCTGCTGAAGCAGGGCGTGATCGCCATGGGCGTTCTGCTGCTGCTGGCCGGGTTTATCCGCCGTCAGCCGCGCTGGGTGCTGGTGGCCCTGCTGATGGGTATCGGCCCGCTGGTGGTGGGCGTGCTGAAAGCCACCAGCGCTCACTCCTGCCCGTGGGATCTGGTGGAGTTTGGCGGGAAGGCTGTCTCTTATCCTTTGTTCGGTGCGGTGCCGATCAACAGTGGGCCGGGGCACTGCTTCCCGGGCGGGCATGCCTCCAGCGGCTTTAGTGCACTGGCGCTGTTTTTTCTTTATTACCCGCGTCGGCCGCGCCTGGCATGGGTTTGCTGGTGGTCAGCCCTGATTCTCGGCATGGTCATGGGTTTTGGCCAGATTATGCGCGGCGCCCACTTCCTTTCTCACAACTTGTGGGCGGCGTGGTGGGTCTGGCTGACGCAATGTGTGATTTTTGGGTGCGTAACGTACCTGCTGAAAAGACGAGGATATATTGATGATGGAAGAGTTAAACCGGGTGCTGTTTCTTTGGGTTAACGCCAGCACGGATTCACCCGAGTGGCTGATTACCCTGGCGACGTTTATTGCCCGCGATCTCATTGCCATTGTGCCCCTGCTGATTGTCGGCCTGTGGCTGTGGGGGCCGCGCAGCCAGCTCACCTCCCAGCGCGTGCTGGTGGTTAAAACGGGTGTCGCTCTGCTTTGTGCGCTGGCAATCTCCTGGTGTCTTGCCCATCTGTTCCCCCATCCGCGTCCTTTCGCTATTGGGCTGGGTAATCAGTTTCTGTCGCATGCGCCTGATGACTCTTATCCCAGCGATCATGGCACGGTTATTTTTACCTTTGCCATCGCCTTTATTTGCTGGCACCGGATGTGGTCAGGTGCCATTTTACTGGTCACTGGTGCGGCTATCGCCTGGTCGCGAGTCTACCTTGGCATACACTGGCCGCTGGATATGCTCGGCGGTATGCTGGTCGGGCTGCTCTCGTGCCTGTTTGCGCAAATTCTCTGGCAGTTCTGCGGCGGCGCGTTGCTGCCCCGACTCTCTTCGCTTTATCGCACCGTCTTTGCCTTTCCCATCAGTAAAGGTTGGGTTCGCGATTAATATTTAATTAGGGCCTGATTATTCAGGCCCTTTTTGCATTGATGCAGATCATCGTACCTTCTTTTAAAACACGAAAACTTTGCTGTTATTTCAGACAGCGGGGGCGTTATTTATTGCGCAACACGCGCTTTAATCACGCCCGTTATTTTACCTGTTGCGCAATAGCTCCCAGCCGGAAAAAACCCACCCCATCAGAAAAACACAACCCACTGATAAATAGTGTTATTTAATAAAAACCGCCGTTATTATAAGCAGAACAGCTCACTACTTACCCAGTTAAAAAACAAAAAAAGCAGTGTAAATGGCTGTTTAAACAGCGGTAATCTGGTGATTAACACCCTTAAAAAACACACCCGCAGACATTCCCTCTAAAAAAGGTAGTGAAAGTGTGATTACGATCACCGGTAACCACAAAGACAGTGCTTTCATCTATTTTTTCTGGTGGTAAAGTGTGCGCCATTAAAACAGAGTAATTAATTAAAGCCGTAATCAGAGGCTAATTCTGTAGAGGCGAATGAAATACGATTTAGTTAATTGTTTTTACCTTTTAACCCTGGAGAAATCATGGACACATCCCAAACGGCGGTGTTGAGCCCCGAAGCAATACAGGATGCCAGCGTCTGGCGTAAAACTGACACCATGTGGATGCTCGGCCTGTACGGCACGGCTATCGGTGCCGGCGTGCTGTTTCTGCCGATCAATGCCGGCATTGGCGGGTTGATCCCGCTGATCATCATGGCGGTACTGGCCTTCCCGATGACTTTTTTTGCTCACCGTGGTTTGTGCCGTTTTGTGCTTTCAGGCCGTCAGCCGGGCGAAGATATCACTGAAGTGGTTGAAGAACATTTTGGTGTGGGGGCCGGTAAACTGATTACGCTGCTCTACTTCTTTGCCATCTACCCAATCCTGCTGGTCTACAGCGTGGCGATCACCAATACCGTTGAAAGCTTTATGACCCATCAACTGCATCTGCAGGCACCGCCACGCGCCCTGCTGGCGCTGATTCTGATTGTCGGGCTGATGACTATTGTGCGTTTTGGCAAAGAGATTATCGTCAAAACCATGAGCGTACTGGTGTATCCGTTTGTGCTGGTGCTGATGGTGCTGGCGCTCTATCTGATCCCGCACTGGAGCAGCGCGATTTTTGATAACGTCAGCATGAGCGGAACCGGAAAAGGGCTGATGATGACCCTGTGGCTGGCTATTCCGGTCATGGTTTTTTCCTTCAACCACTCCCCGATTATCTCCGCCTTTGCCGTGGCCAAGCGCGAAGAGTATGGCGACCAGGCAGAGCCTAAATGCTCACGCATTCTGGCACGCAGCCATGTGATGATGGTGCTCACCGTGATGTTCTTCGTGTTCAGTTGCGTACTGAGCCTGACGCCGGCCAACCTGGCGGAAGCCAAAGCGCAGAACATCTCTATCCTCTCTTACCTGGCCAACCATTTTGATACCCCGCTGATGGCGTGGCTGGCCCCCGTCATTGCAATGGTGGCCATTACGAAATCCTTCCTGGGTCACTACCTTGGCGCACGTGAAGGCTTTAACGGTACCGTTAACAAAATGCTGCGCAGTCGTGGAAAATCCATCGCCGAACATAAACTGAATCGCTTTACAGCGCTGTTTATGCTGGTAACGACCTGGATTGTCGCCACGCTGGATCCGAGTATTCTGGGTCTGATTGAAAGCCTGGGCGGCCCGATCATTGCCGTCCTGCTGTTCCTGATGCCGATGTATGCCATCAACAAAGTGCCGGCAATGCGCAAATACAGCGGTAAACTGAGTAATGTCTTTGTGGTGCTGGTTGGCCTGGTGGCGATTTCAGCCGTCGCTTACGACCTGTTCTGATGCGGTGGGCCGACCGGTAAACGGGTCGGCCCCTTACTGATTAAGCGAACCAACTGCCAAACCAGCCGTTCATTTTCATCATGATGTAGTCCCAGATACGCCCAAAGAAGCCTGCCTCTTTCACCTCATCTAATACCACCAGCGGCCGCTGCGCGATGGATTTTCCGTCCAGCTGGAAGTCGATGGTCCCTACCACCTGATTTTTTGCCAGCGGTGCCGTCAGCTGCGGCTGGGCAAGCGTAAAGCTGGCCTTGAGATTTTTCAGCTGGCCTTTGGGCAGGGTGATCGCCGCATCTTTCGCCACACCCAGATTGACCTCTTTCCGGTCACCGAACCAGACGCGCTGGGTAGCAAACGCATTCCCTGCCTTAATCGGTGTCACCGTCTCGTAAAAACGAAAGCCCCATGTCAGCAGTTTTTCACTTTCCCGGAAGCGGATGGCGTCGGTGGCCGCGCCCAGCACCACCGAGATCAGCCGCTGATCGCCGTCAACGGCTGAGGCCACAAGGTTATTTCCTGCGCCGGAGGTGTGTCCGGTCTTGATACCATCGACCTGAAGATTGGTGCTCCACAGCAACCGGTTACGGTTGTACTGGCGGATCTTATTGAACGTGAATTCTTTCTCTTTGTGCAGCGCATACTCCTCCGGCACATCGCGGATCAGCGCCTGCCCAATCAGCGCCATGTCGCGTGCGGTACTGTACTGTCCGGAAGAATCCAGCCCGTGCACCGTTTTGAAGTGGGTGTTTTTCAGCCCCAGCGCCTGCACATAATTGTTCATCAGGCCGACAAAGGAGTCCTGGCTCCCTGCCACATGGTCGGCAAGCGCAATACTGGCATCATTACCTGACTGAATAACGATGCCTTTGTTGAGTTCCGACACAGGAATGCGATCGCCCGGCTTAAGAAACATCAGCGATGATCCCTGTAAAATCGGGTTTCCGGTGGCCCAGGCGTCCTTCCCGACAGTGACCATATCATCTTTGCTGATCTTGCCCGCTTTCAGCGCCTGACCGGTCACATAGCTGGCCATCATTTTGGTCAGACTTGCAGGATCAAGACGCTCATCAGCATTCGATTCGGCCAGCACCTTTCCACTGTGATAATCCATCAGCACCCAGGCCTTCGCTTCTATCTGCGGGGCAGCAGGAGCCTGCTCAGCATAAGCAGTAGACAGCGAGAGCAGTAGTAATGTGGTGGGGGTAGCCAGTGCAAAAACACGGGAAGGAAGGGACGTATTTTTCATGGGGTGACCGCTTATCCATTTGAAAGGCAATTATAAAAGTGAAACCAGGCGTTTAACTGCCCTACACTAAGGCGTTATACCCAGAAAATGAAGAACTTAACCGTAAAGTTTCTTAGAGTTTATTCAATCTGGCAGATTTTTCCTGTATCACTGGCTGATTTTTCGTCATTTTTTCTGCGATTAAAACGGGCGAAAATCCGAATTTGCCGCGAACAGTTAAGCCTGTCACAAAAATCCGCTACTCTGGGCCGCCACTGCCAGAGGAGTATGATGATGGATTTAGCGCTGTTCGATCTCGACGAAACACTGATTTGCGAAGACAGCACCGGCCTGTGGCTGCACTGGCTGGTTGCGCAGGGGTTTGCCCCCGCCGGACTGATCGATGAGGAGCGGGCCCTGATGGAGCAGTACTATCAGGGAACGTTGTCAATGGAAGAGTATATGCACACCACACTGTCACCGCTGAACGGTATGGCTGCCTCCACGGTGTCTGGGTGGATCCGCCGCTTTATCCAGCGCGATATCCTGCCCCGCGTCTACCCTGCCGCGCGGGAACGCATGGCGTGGCACCGGCAGCGGGGAGATACCATTCTGGTGATTTCAGCCAGCGGCGAGCATCTGGTCGCACCGATAGCCGAACAGCTGGGGGCATGTGGGGCACTGGCGATAGGCGTAGAAGTTATCGATGACCGCTACAGTGGGCAGATCTATGGCACGCTGACCTATAAAGAAGGCAAGGTCGCCCGGATAAAAGAGTGGCAGGCAGCGCAGAAAGCAGCGCCCTTTTCCCATAGGTGGGCTTACAGTGACTCAATCAATGATGTTGCCATGCTGGAATATGCGGATCGCGCGGCTGTGATTAATCCCGCCGCTGCGCTGGAGCGACTGGCACAGCAGCGCGGCTGGGACATTTGCCACTGGGCCAGATAGCCCACAGGGCTGACCCCAACAGGTCAGCCCCGACCTGATCAGGGCTGCAGCCCTACCCTGAGCAGCTTGCCGTTACTCTCATCGGTCAGCACATACAGCCAGCCGTCCGGCCCGCTGCGCACGTCACGAATACGCTCGCCACGATCGGTCAGCAACCGCGCCTGTTCTTCAACCCGGTCACCGTTCACCCGCAGCTGGATCAGGTTCTTTTCTTTCAGCGCGCCGATAAACAGAGCGTCTTTCCACTGCGGAAAACGGCTGCCGCTGTAGAATGCCATGCCGCTGATCGCCGGGGAGACCTTCCAGTATAAAACCGGCTGTTCCGTGCCCGCCACCCGTCCTCCTTTCGAACCGGGTACCTTCTCACCGCTGTAATCAATGCCCCATGTCGCCAGCGGCCAGCCGTAATTCTTACCCTTGCGCGGAATGTTGATTTCATCGCCGCCACGCGGCCCGTGCTCACTTTCCCAGATTTCACCGCTGGCGGGGTTCATAGCCAGCCCCTGTGGGTTACGCATTCCCCAGCTCCAGATCTCTGAACGCGCTCCCGCTTTATGTGCCAGTGGATTATCGGCCGGTACGGAACCATCGGCATTCAGGCGAATAATTTTTCCCTGAAGCGCTGACAGATCCTGCGCTTTTTCCGCCTGGAAATTATCACCAAAGGCGATAAACAGGTGGCCGCTACGGTCAAAGGCCATCCTGGTACCCAGATTCGCCCCGGTTGACACGCCCTGCTGGCGCAGGACTTCACGGAAATCGGTTAAGCGAAGATAATCATCACTCAGGCGGGCATAGCCTACGGCGGCCCCGGCACGACCATCATGCCCGGCTACGGTATAACTGAGCCAGACACGTCGGCTGCTGGTAAAGTCCGGGGCCAGCACCACATCCAGTAATCCCCCCTGGCGCTGCGACCAGACGTCAGGCACGCCGGCGATCGCTGGCGACAGGCCCTTCCCCGCCTGCCAGCGCCGCAGCTGGCCGGATCGCTCGGTGATCAGCAGTCCCTGATCTTCGGGTAAAAAGGCCAGCGACCACGGATGGTCAAGCCTGTCCTGCAGTACCTCTACCTGAACCTTATTCGCCAGCACAAAAGGGCTGAGTAATAACGCCGGAAGGAACGCGAATGCCGCCAGGTAATGCCTCATCGTAATTGCTCCTTGTAACCATTTGTTAAATAAATTTAGCTAAGTTGTCAGTAATTGCCGAATTATCTGGCGCACTGCGCTATATTTCTCCGGCTGTGACCTGCAATACCTTCATTCAATACGACAAGGGATAGTTCTGATGACTTCACGATTAACACAGACAGGCTTCGCACGTTTTCTGCTGTTGCCTTTTATCATGCTGGCTTTACTGCTGACACTGAGCGGCTGTGGCGACAAAGAGCCTGAACAGCGCAAGGCTTTTATTGAGTTCCTGCAAACCCGCGTGCTGGCGAAATCTCAACTGGCTGTTCCGCAGCTGACCGACGATGAGAAGAAGGCCTTCGGTCCTTATGCCAGTGACTATGCGATCCTGACCGATTATCACCAGGGAATGAGTGAGATATTTAACGCGTCGCTGGTGCCTGTTTTTTCCAGCCTGAACCACGTGGGTTCGGTCACAACGCTGATAGCTAAACGCGATGAAATGAGCAAAATGGCCGCTGACAGTAAAGCATGGGAGCCTGCGCTTGCCAAACAACGCGCGGACGCTGATGCGAAACACCAGGCGCTGAAGCAGCCGGAAGATCTGAAAGCGGTCTACGATCAGGTGTATACCAAACTGGTAGCACAGCCTGATGACGTGGCCCGCCAGATCGCCACGCTGGTGCCGGAAACGCTGGCTCTGGTAGTCAGTCAGGTCGATCTGCTGAAACAGCAGGGTGATAAGGTGAAGATTATCGGTAACAGCGTTCAGTTCACCGATCAGAAGGCACTGGATCAGTACAACGCCATTCAGCAAAAATTACAGCCGTTGGTAACTGAGCTGTCGAATACGGTGAGTAAATTAGAAAATATGATGCGTTAACGGTTAAACGGTGGCGACCGCAACAGCGGTCGCCACTGAGCCGATGCCTTATTCTGCGGGCAGTGCGACCACGTCACGAACCATTTCGTCAATAGCACTTTTCAGCTCGGCCTGGTTAATCGGCGCGCTGCTGTTTGCCACCGTTTTACCATAAGCTTTACGCACCACTTCCATCACCGGTTTCCCGGTTTTCGCATCCAGAAGCTCGGCCTCGAGGAACAGCACGCTGTTCTGCGTCCGGTGGCCGGATGCGGCCATGGTGCTGGCTACCACTGCGGCCACCGGAACCACTTCATAGAATTTCATGTCCTGATTTTCCGCGTTCACTGCCGTGATGGCGGTCTTCATCACCAGCGTACCGGGTTCCGGCTGACTCACCAGCGGCTTGCGCTGCGCAACAGCGGCTTTAAGCTGGGTATCAAGGTACGTGCGAATCTGGTCGAGTGTAGCCTGGCTGACCCGGTTATTGGGCTTTGCGGCAGGATAGTAAACGACCGGGGTGTAATAGATCCCGCGATAGTCGGACAGCTTGTCATCCGGCGAAATCCAGCGCAGCGTTTGATGGCCGCTGGGCGATTCGGACGGCTTCAGTTTTGAGTAATCCGGTAAAAAACCGGAATATTGAGTAGTATCAGCCACTTTAGACGAACAGCCCGCCAGCACTAAACACAACGTTGCCAGCCCGGCGACCAGAGGTAAACGTGCAGAATGCATTGCCATATCCTTACAGGGTGAAGGTTATTCAAGCATAGAGCGCCTGTCATCAATCACCAGACAATGTGCACAATATTTGTTCTGGCTGCACTGAGGGCTAGGTTTTTAGCTTCGGATCCAGCGCATCACGCAGGCCGTCTCCCAGCAGATTAAAAGCCAGCACGGTAAGGAAGATTGCCAGACTGGGGAAAATCGCCACATGCGGAGCCATCACCATATCGGCCTGCGCCTCATTGAGCATGGCGCCCCACTCCGGCGTCGGGGGCTGTGCACCCAGTCCAAGGAACGACAGACTGGCCGCAGAAATAATGGAGGTACCAATACGCATGGTGAAATACACCACGATCGATGACAGCGTTCCGGGCAGGATGTGGCGCAGGATAATCGTCAGATCTGACGCGCCAATGCTGCGCGCCGATTCAATGTAAGTCAGGTGCTTGAGGACCAGCGTATTCCCCCGCACCAGCCGGGCAAAAGCCGGAATACTGAAGATCGCCACAGCGAGAATCACGTTCGACATGCCGTTGCCCATCACCGCTACAACGGCTATCGCCAGCAGGATCCCGGGAAACGCAAACAGCACGTCACAAATGCGCATGATGATGCGATCCCACCAGCCTTCGTAATAGCCCGCCAGCAGTCCCAGCAATGTGCCAATCGCCGCACCGACTGCCACGGAGAAAAATCCCGCCACCAGAGAGAGCCGGCTACCCAGCAGCACGCGGCTGAAAATATCCCGCCCCAGCGCATCGACCCCAAACCAGTGGATCAGCGACGGCCCTTCATTCAGCCTGTCGTAATCAAAAAAGTTTTCCGCATCAAAGGGCGCAAGCAGCGGAGCAAACAGCGCCGTCAGGATCAGGAGCAGCACAAAAACGGCGGCGACCATCGCCACGTGCTGACGGCGGAATCGTCGCCAGAACTCCCGCCACGGCGTACGGACGCGATGGGGGCTGACACCCGGCAGCGCAGAGAGGACGGCGTTACGTCGCCAGTTAATCATCGTGCATCCTTACTTATAGCGAATGGCGGGGTTGATAGCCGCATACAGCATATCAACGACCAGGTTAATCAAGATAAATTCCAGCGAAAACAGCAGCACCTCGGCCTGGATCACCGGATAGTCGCGCATGGCCACCGAATCCACCAGCAGTCGCCCCAGACCCGGCCAGTTGAAGACCACTTCAACCACGATCGATCCGCCAAGCAGGAAGCCAAACTGAAGCCCCATCATGGTCACCACCGGGATCATCGCGTTTCTCAGTCCGTGTTTAATCACCACCACCGATTCACGTACGCCTTTGGCACGCGCGGTACGCATGTAATCTTCCTGCATCACCTCAACGAACGAAGCACGGGTAAAGCGTGCCATGACGGCCGCCACGGCGGCTCCCAGGGTGATGGAGGGTAAAATGTAGTGCTGCCAGCTATCGGCTCCCACCGTCGGCAGCCAGCCCAGTTCAACGGAGAAAATCTGCATCAGCAGAATACCCAGCGCAAATGCCGGGAACGAAATCCCCGATACGGCCAGCGTCATACCCAGCCGGTCGGGCCAGCGGTTACGCCACACGGCAGAGGCAATACCAATCGCCATACCAAAAATAACCGACCACACCATGCTGGTCAGCGTCAGCCACAGGGTGGGCAGAAAACGCTGGGCGATCTCCTCAGCGACCGGTCGTTTTGACACCATGGAGATACCAAAATCGCCGCGCACAACGTGGGTAATGTAGTGCCAGAACTGCTGCGGTAATGGCAGATCCAGGCCCAGTTGCTGGCGGACCATTGCCACTACCTCGGCATCGGCTTCGCGTCCGGCAATCAGCCGTGCCGGATCGCCCGGCAGCAGGTGGACAAAGAGGAAGACCAGCACCGCGACAATCAGCAGCGTGGGGATCAGGCCCAGTAAACGTTTTAAAAAGTAATTAAGCATCTTGCACCCTGCGCCCCCCTTTTCGGGAGGCGCGCCAGTCGGTTACTTCAGGTCGGCATCGTCAAAGCTGAACGAGGTATCCGGCATCACATAAAATCCGGTCAGATTTTTGGTATTGGCTGACACCAGCTTTTCCACCACCAGCGGAGCCCAGGGCTGATCTTTCCAGATACGATCCTGAGCGTCTTTGTACAACGCGGCTTTTTTCTCGCCGTCGGTAGTATTCAGCGCATCAGCCAGGTCTTTATCAACCTGCGGATTACTGTAAAAGGCCGTGTTAAAGATGGTCGGTGGCCAGGACTGCGTGGCAAACAGCGGCGTCAGCGCCCAGTTGGCTTCCCCAGTCGACGCAGACCAGCCGGTGTAAAACATTCTGACACCGCTCTCTTTCTGGCCTTTATCTTCCACCTGCGCCGCGCGCTGGCCGGCATCCATTGCCGTCAGTTCGACTTTAATACCCACCTGCGCCAGCTGTTGCTGGGTGAACTGCAACACTTTTTGTGCGGTGCTGTGGTTGTGAGAAGACCACAACGTCGTGGTAAAGCCGTTGGGATAGCCTGCTTCTTTCAGCAGCTCACGTGCTTTCGCCGGGTTGTATTCCGGGGCCGGGTAACTTTGTGAATACTGGATCGACGGCGGCACGATACCCGTTGCCGGGGTGGCATAACCGGCAAACGCCACTTTCGCCAGAGCCTGTCGGTTAATCGCGTAGTTAATCGCTTCGCGCACTTTCGGATTATCAAACGGCTTTTGCGTCACGTTAAAGCTGATGTAGCGCTGCATAATGGATGGTGAGGTGACCAGATCCAGTTTGCTGTTTTTTTCCAGCAGCCTGGCCTGCTCAAACGGGATCGGGAAAGCAAAGTTCGCCTCGCCGGTTTGCAGCATCGCGGAACGGGTATTGTTATCCACCACCGGACGCCAGGTGATGCTGTCCAGTTTTGGATAACCCGTTTTCCAGTAGCCGGCGAACTTTTTCACCTTCACAAACTCGGTCTGGTTCCAGGTCACAAACTCATAGGGACCGGTGCCCACCGGGTGGAAGCCGATGTCCTTACCGTATTTTTTCAGTGCGGCCGGCGAGATCATCGCCGCTGCCGGGCTGGCCAGGGTGTTAATAAAGGCTGAGAATGGCTGCTTCAGCGTAATTTTTACCGTGCTGTCATCGACCACTTCCGTTGTCGCGATGGTTTTGAACAGGTTATAACGTTTGAGATGATTATCCGGGTTACTGGCGCGGTCGAGGTTAGCCTTGACCGCCGCGGCGTTAAATGGCGTACCGTCCTGGAACTTCACGCCGCCTTTGAGCTTGATGGTGTAAATCAATCCGTCCGGGCTGGCCTGATAGCTATCCGCCAGCACATTTTCCAGCTTCATGGCTTTATCAAAGCCAAACAGCCCCTGATAGAAGGACTTTGCCACCGCCTGCGACAGCGTATCGTTAGCGTCGTACGGATCGAGCGTGGTGAAATTTGAGGCAACGGCGATGGTTACGTCTTTCGCCGCCCAGGCGGGCAGTGCAACGGCGCTACCGAGCAGGCCAGCGGTTAACAGCAGCTTACGTGTGTAGTGATTCATCATCTTACGTCATCCCTTGTTGTCGTTATGCAAAATTCAGGTGCGGTGAATGGTATGGCGCGCCACGTAGTGCCCGGCGCTCACCTCCACCAGAGGGGCCACGTCCGGCTCGTCACCAACAGCACGTATCGGACTGGGTATTTCATCAACTAACAGTGCCCGTTCACGTCGGCGGTGTGCCGGGTTGGCCACGGGCACAGCGGCCATCAGCTTACGGGTATAAGGATGCTGGGGATGTTCGAATACCGCCTGCCGGGGTCCGATCTCCACAATCTGCCCGAGGAACATCACTGCCACGCGATGGCTGATACGCTCCACCACCGCCATATCGTGGGAAATAAACAGAAACGCAATGCCGAACTCGCGCTGCAGATCGAGCATCAGATTGATAATCTGCGCCTGAACAGACACATCCAGCGCTGAGACCGCCTCATCTGCAATCACCACTTTCGGATTGAGCGCCAGCGCCCGGGCAATGCAGATGCGCTGACGCTGACCACCGGAGAACTCATGCGGATAGCGCTGAGCATGTTCCGGCAACAGACCGACGCGCTCCAGCAGAGTGGCCACGCGCTGCGCGGCGTCCTCACCGCGGGCAATCCCATGCACCAGCAGCGGTTCCATAATGGAAAAACCCACCGTCAGGCGCGGGTCGAGCGAGGCATACGGATCCTGAAAGATAAACTGGATATCCCGCCGCAGGTGCGACAATGCGCTGCCGGCCAGCGTCTCAATGCGCTGACCGTCAAAGGTAATACTGCCTCCCTGGCTCTCGACCAGTCTCAGCAAAGAGCGGCCGGTGGTCGACTTACCGCAGCCGGATTCTCCCACCAGCGCCAGCGTTTCGCCGGGCCGGAGATCGAAGCTCACTTTCTCCACGGCATGCACCCGCCGGTGTACACGGTTCAGCAAACCGCTACGGATATCAAACCGGGTGACCAAATCGCGTACCTGCAAAATGGGTTCCGCCTGCGGGTCTACCGTATCCTGGGGCTGTTCATCCACCGGCTCGCCGTCACGCAGCAGCGGGAATTTCGCCGGCCAGTGTCGTCCGGTCATCGCGCCCAGTTTGGGCACCGCGGCCAGCAGTGCACGGGTATAGGGCTGTCCGGGGGTGGAAAAAATGGCATCAACGCTGCCCGTCTCCACCACGTCACCGCGATACATAACCTGCACACGATCGGCCATTTCGGCCACGACCCCCATATCGTGAGTGATAAAAATCACCCCCATCTGCATCTCTTTTTGCAGCACGCGGATCAGCTGCAGGATCTGCGCCTGAATAGTGACATCGAGCGCCGTCGTCGGCTCATCGGCAATCAGCAGGGCAGGACGGCAGGAGAGCGCCATGGCAATCATCACCCGCTGACGCATTCCGCCGGACAGCTGATGCGGGTAGCGTCCCAGCACATTTTTAGCCTCCGGTATCCGCACCAGATCGAGCATCCGCTGCGCTTCGGCCAGCGCCCCGGCATGGCTTTTCCCCTGATGCAGACGAATGGATTCGGCAATCTGCTCCCCGACCGGAAACACCGGGTTAAGCGAGGTCATCGGCTCCTGAAAGATCATCGCCATATCGGCACCGCGAATGCGGCGCAGCTGTGACGGTGACAGCGTGGCGAGGTTGACCTGCTGCTGATTACGGCGACGCAGCCACATCTCACCGCTGTCAATAACCCCGCCGCCCTGCTCCACCAGTCGCATCAGCGCCAGCGAGGTAACAGACTTCCCGGAACCGGATTCTCCGACAATCGCCAGGGTTTCCCCCGGCGGACATCCAGCGACAGCTTGTTCACCGCCTGAATGTGCTGGCCTTCATGCTGAAAACTGACGCTGAGATTGCGAACTGACAGCACCACGTCATCCTGATGGGGCAATACACTCATCAGGGCTCCTCCCGATAGATGGCAACGACCGGCAGCTCACCGGCCACCGCGTAACCGCGATACATCCCTTCGCTGCTAAAGGGCAGAGCCAGATTGCCATCGGTATCAATGGCGATCAGCCCCCCACTGCCGCCGAGTGCAGGAATTTTTTCATGGATCAGCTTATCGCTGGCCTGTTGTAACGACAGCCCACCATATTCCATCATGGCGGCGATGTCATAGGCGGCCAGCGTGCGCATAAAGACCTCTCCGGTGCCCGTGCAGGAGATCGCCACACGCTCGCTGGCATAACAGCCTGCTCCGGGCAGCGGCGAATCGCCCACGCGCCCGACCTGTTTATTGGTCATTCCACCGGTTGACGTGGCAGCGGCGAGGTTGCCTGCGCTATCTAACGCGACGGCCCCCACGGTGCCAAATTTTCGATCAGGGGGCAGGCCCCCATCGTGATCCAGCAGGGTCTGCTGTGTATTCAGCGCATGTTCGAGCTGGGTGCGGCGCTCCGGCGTGGAAAAAAAATCATTGCTGACCATTTCCAGCCCCTGTTTTTCCGCAAACGATTCCGCACCCTGGCCAATAAACAGCACATGAGGGCTATTTTCCAGGACTGAACGGGCAGCCAGCACCGGATGGCGTACACGGCGGACTCCCGCGACAGCCCCGGCTTCGCGCGTGCGGCCATCCATCACGCTGGCATCCAGTTCGTGCGTACCTTCATGGGTGAAAACCGCCCCGACGCCCGCGTTAAACAGCGGACACGCCTCCAGCTGACGCACCGCCTCGGTAACCACATCCAGCGCGCTGCTTCCCGCTGCCAGCAGTGCCTGCGCGCTGGCCACAATCTGCAGCAACGCCTGTCGGTAAAGCAGCTCTTTATCTGCATCCATGCTGGCACGCGCGATAGCTCCTGCACCACCGTGAATTGCAATCGTCGCTCTGGCCATCATTCATTTTTCCTGTGTACCAAATCAGCATGAAAAACACTGAGTTAGGGTATATTTTTCGAAAAATAGCAGTTTTTGACTATAGGCAGGCAATATAGGGATGTAAAGCAGAAAGTTCGCACCCTGATAATAACGAATGATTCTAAGATAGAGCGTTAAGTAAGGTCAGGACGCCGGTACACGGGCAAACGTGACCCTGGGAAGGATTCGCGCCATAATAGGCTCATCAGATTTTGCACGTATCGTGGAGGACATAAGAAAGATGGATGCTTTTAATTCGGGATTAATCTCGCTTGATGACGCACTGCACACCCTGCTGGCGCGCATTACCCCGGTGCAGGAGCAGGAGTCTGTGGCTCTGCCTGATGCCGCCGGGCGGATTACCGCCTGCGCGGTCACCTCCCCAATCGATGTCCCCTCCTTTGATAACTCCGCGATGGATGGCTATGCCCTGCGTCTGGCCGACCTCGCGTCCGGTGAGGCGCTGTCCGTGGCGGGAAAATCCTTCGCCGGAGCCCCTTTCACCGGCAACTGGCCTGCCGGGAGCTGTATTCGGATCATGACCGGTGCCGCACTCCCTGCGGGGTGTGAAGCGGTGGTGATGCAGGAGCAGACCGAACCGGACGGCGACGCCATCCGCGTGACGGCCCGCATCAGCGCCGGGCAGAATATTCGCCGGGTCGGCGAAGATATTCGTCAGGGCAGTCAGGTGCTTGACGCCGGATGCCTGCTGGGCACGGCAGAACTGCCGCTGCTGGCATCACTGGGTATTGCAGAGGTCAGCGTGCTGCGCAGGCTGCGCGTCGCCCTGTTCTCCACCGGCGACGAATTACAGCCGGTCGGTCAGCCGCTGGCCCCGGGCCAGATTTACGACACGAACCGCTTTGCCGTCAGCCTGATGCTGAAGAAACTGGGTTGTGAGGTGATTGACCTCGGCATTATCCGTGATGATCCTGACGCCCTGCGGTCGGCCTTTATTCAGGCCGACCGCCTTGCCGATGTGGTGATCAGCAGCGGCGGGGTGTCGGTCGGTGAAGCCGACTACACACGCACCATGCTGGAAGAACTGGGCGAAGTCGGCTTCTGGAAACTGGCCATCAAGCCCGGCAAACCTTTCGCTTTCGGCCGCCTGCCGGATAGCTGGTTCTGCGGCCTGCCCGGTAACCCGGTGTCGGCGGTCGTGACCTTCTATCAGTTAGTTCAGCCGCTGCTGGCCAGACTGTCCGGAAAGCCGGGCCCCTCCCTGCCGCCCCGCCAGCGGGTGCGCTGTGTCAGCGCGCTGAAAAAATCGCCCGGTCGTCTCGACTTTCAGCGTGGGCGGGTACAACGCAGTGCGCAGGGGGAGCTGGAAGTCAGCACCACCGGCCACCAGGGATCGCACATCTTCAGTTCATTCCATCAGGCTAACTGCTTTATTGTTCTCGAACAGGATCGTGGAAACGTTGCAGCGGGTGAATGGGTAGAGATCGAACCGTTTAATGCGCTGCTGGCAGACTGATATGTTACCGGAACTGAGCGATGAAGAGATGCTGCGTTACAACCGGCAAATTGTACTGCGTGGCTTCGATTTTGAGGGTCAGGAAAGGCTGAAAGCGTCCCGCGTGCTGATCGTTGGCCTTGGTGGTCTGGGTTGTGCCGCCGGCCAGTACCTTGCCTCATCCGGGGTGGGGCATCTGACGCTGCTCGATTTTGACCACGTTTCCACGTCTAACCTCCAACGCCAGGTGCTGCACGGCGAAGCCCAGGTCGGCATGGCCAAAGTCGACTCCGCACGTGCGCGCCTCGCCGCCATCAACTCACTGATCGCCCTTGAGACGATCAACGCCCGGTTGACGGACGCGCAGCTGGATGACGTCATCGCGTCACATCATCTGGTGGTCGACTGCTGTGATAACGTGGAGACACGCGAACAGCTCAACCGCCTGTGTCACGCCCGCAAAGTGCCGCTGGTATCCGGTGCGGCCATCCGCATGGAGGGCCAGATCAGCGTCTTTACCTGGAAAGAGGATGAACCCTGTTATCGCTGCATCAGCCGCCTGTTTGGTGCCGCCACCCTGAGTTGCGTAGAGGCGGGCGTAATGGCGCCACTGGTTGGCGTTATCGGCTCGCTCCAGGCGATGGAAGCCATTCGCGTCCTGGCCCACTACGGTTGCCCGCCGGTGGGTAAGCTCCTGCTGTACGATGCCATGACCTTACAATTCCGGACGATGACATTGCCCAAAGATCCTGGCTGTGAAGTGTGCGGCATTACCAGCTAGCGCTATAGTTAAGCTAATGCGTGGATGCGTAAAGGACTGATAAGCCGATGATTGATGAGCAAAATGCGATAGCCACGAGCGAAAAATCGTCTCTACGACAGCTGATGATCATCTTTCTGTTGGTGATTGTCGCGGCGGTCATTGCTATCAATGGCTGGGTCATCTGGACCTCATGGAACCGCATGATTTCCACCTCTCAGCTTGATGCGCGTAACCTTTCCCAGTCACTCTCCCGGCAGGCGGAGGACACTTTTTTACAGGTAGACCTCACCCTACAGGACCTTCGCGATCGTATCTCTCTGATCGGGCTCAGGGATGAACAGACCGACTACCTGCGCGAAATACTGACCAATCGTAAAGCCAGTCTTCCGCAGCTGCACGGCCTGTTTGTCTATGATGCCGAAGGCAACTGGCTGGTAACCTCTGACGGAAATATGCCGAAACGTGCCAATAATGGCGACCGCGAATATTTTCACTACCATCAGCAAAACAGCAGTAAAGCGATCCATATTGGAAAAGTGATCCGTAGCAGGACGACTGGCGATCTAATTATCCCGGTATCGATGCGTCTCGATAACTACGACGGTTCCTTCCGGGGCGTACTGCTGGCCTCCGTGCGGCTTGATTTTTTCAAGCAAATATACAATTACTACAATCTGAACGAACATGATGTGCTGGCACTGATGCTGAAAGATGGCACGATCCTGTACATCCGTCCTTTCAGCAATGAGGCGATCAACCGCAATATTTCCCAAAGTCCGCTATTTACCAACCTGCTGAAAACGGCCTCCAGCGGCACGGCCATCTATAAATCCGCGTTTGACGGTATCGAACGGGTGTTTGGTTACTCCAGCCTCAAACGCTACCCGCTGGTCGTGGCAGCCGGTTATGATAAAGAGTTACTCCTTGAAGCCTGGTTCTCAGACATCAGTATTTATGCCCTGCTCTGCACCATTCTGTTGCTGGTGATCTTCCTGCTGGGCTTTCTGGTCATGCGCCATATTTCGCTGAACCTCAAAAATCAGCTGGAACTGACACTCGTGCGCGATCGGCTAACGTCAATGAACCGCACCTTACAGACCCTGGCGCTGGTTGATGGCCTGACAGGGCTGGCTAACCGCAGGCAGTTTGACCTCTATCTGCAGCGCAGTGCTGCACGATCGGCAAAACTGCACTCGCCGCTGGCGCTGCTGATGATCGACGTGGATTCGTTCAAGCTGTTTAACGATACCTACGGCCATCTGGCCGGCGATGAGTGCCTTAAGCTAATCGGTGACACGCTGGCACATCTGCCCCGACGCCCGGAAGATTTGGTTGCCCGCTACGGCGGAGAAGAGTTTGCGGTCATAATGCCGGGGGCCGATCGTGAGGCCGCGCTACGTTTTTCCCGCCAGGCCTTGGCGGCAATTGCAGCACTGAGGATCCCTCACGGCCAGACAGGTACCGACAGCAAAGTGGTGACCATCAGTATCGGGATGCATGTAATGAATGCTGAACGTAATGTTGATGCGGGGCAGGCCCTGATTGCAGAGGCCGATAAAGCCCTGTATGCGGCGAAAAAAGCGGGGAAAAACCGGGTAGCGGAAAATTGGTAAGGGAAAGGGGCGACCGGCGAACCGATCACCCTGCGGGATAACTTCCCCCGTGTCGTGACGATCCACAACACGGACAGATATCCCAACCGGCAGAACGTTAAACGATACCCTGGCTGCGCAGGTAATCTTCGTAGTCACCGGTGAAGTCGTTAATTTTGCCCGGCGTCATTTCAATCACGCGGGTCGCCAGTGAGCTGACGAACTCGCGGTCGTGAGAAACGAAGATCAGCGTCCCTTCGTACATTTCCAGCGCCATGTTCAGCGCTTCGATAGATTCCATATCGAGGTGGTTAGTTGGCTCATCCATGATCAGCACGTTAGGCTTTTGCATCATCAGCTTACCGAACAGCATGCGGCCCTTCTCGCCGCCGGACAGTACCTTAGCCGGCTTCTTGATGTCGTCCTGGCTGAACAGCAGACGACCCAGAATACCGCGTACTGCCTGCTCGTCATCGCCTTCCTGCTTCCACTGGCTCATCCAGTCAAACACGGTCAGATCGTCTGCGAAGTCATGCGCGTGATCCTGCGCGTAGTAACCGACCTGCGCATTTTCAGACCATTTTACCGTACCGTTATCCGGCAGCAGTTCACCAATCAGCGTTTTCAGCAGCGTGGTTTTACCAATACCGTTAGGGCCTAAAATTGCCAGTTTCTCGCCCACTTCCAGCAGCATGTTGACGTTTTTAAACAGTGGACCGTTATCGAAACCTTTGGTGACGGCTTCCAGCGTCAGCGCATTACGGAACAGCTTCTTATCCTGCTCAAAACGGATAAACGGGTTCTGGCGGCTGGAGGCTTTCACTTCGTCGAGCTTGATTTTATCAATCTGCTTGGCGCGAGAGGTGGCCTGACGGGATTTCGAGGCGTTGGCGCTGAAGCGGCTGACGAAGGACTGTAGTTCGTTGATCTGCGCTTTTTTCTTCGCGTTATCGGACAGCAGGCGTTCGCGGGCCTGGGTGGCCGCCGTCATATATTCGTCGTAGTTACCCGGATACACGCGCAGTTCGCCGTAATCCAGATCCGCCATGTGCGTGCACACCATGTTCAGGAAGTGACGGTCATGCGAAATAATGATCATGGTGCTGTTACGTTCGTTCAGCACCTGCTCCAGCCAGCGAATCGTATCGATGTCCAGGTTGTTCGTCGGTTCGTCAAGCAGCAGAATTTCCGGGTTAGAGAACAGCGCCTGTGCCAGCAGCACACGCAGTTTCCAGCCGGGCGCGACTTCACTCATCGGGCCGTAATGCTGTTCCAGCGGGATCCCCACGCCCAGCAGCAGCTCTCCGGCACGCGCTTCTGCGGTGTAGCCGTCCATCTCACCATATTTCTCTTCGAGATCGGCCACTTTATAGCCGTCCTCTTCGCTCATTTCAGGCAGCGCATAAATGGCATCACGCTGTTCTTTCACCGCCCACAGCTCGCCGTGGCCCATGATCACCGTATCCAGTACCGAGTACTTTTCAAAGGCGAACTGATCCTGGCGCAGCTTACCGAGACGCTCGTTAGGATCGAGGGCGACGTTGCCGCCAGACGGCACCAGATCGCCACCCAGAATTTTCATAAAGGTGGATTTACCGCTGCCATTGGCACCGATCAGACCGTAGCGGTTGCCGCCGCCAAATTTGACAGAAATGTTTTCGAACAGCGGCTTACTGCCAAACTGCATGGTGACGTTGCTGGAAACTAGCACAGAGATAGCCTTTAATTTGCGATGTGAGTATGTGAGTCAGCGCGCATTATGCCAAAAAAAAGGCGCGCGGCATACAGTGGTCTGGCAGGAGGGAGGGTCAGGAAGCACATTGCGGCCGGGGTGCCCCCGGCCAGTAGAGTAGTGATCAGATTAGTGACTTGTTGCTTTACGCTTCGATGCGTTCAGCGCTTTACTCTCTTCTTCGTTGCTCAGCCAGTCATGCAGATAATGTTCGATCTGCTCCAGGCTGCGGTTGCGGGTTTCCGGGATGCACTTAATCACGAATATCGCCCCGACAATGCCGATTAAGCCAAAGATAAAGAACGCACCTGACAGCCCCACGCTGGCCAGCAGCATCGGAAACGCCAGGGAGATGAGGAAGTTGGCAATCCACATAGCAAAGACGGCTCCGCCCATAAAGATGCCGCGCAGCCGCGTCGGGAAGATTTCCGACAGCAGCAGCCAGGTCACCGGCGACAGCGCCCCCTGCTGGAAGCTCAGGAACATCAGCATTCCCAGCAGTACCATATAGCTACGTAATACATCCACCTGTCCGTTAATGGTTTCCGGCATGAAGTAGCTGACAGCGCCGATAAAGAACAGGCAGGCAGTACAGCCAAACTGGCCGATTTTCACCATCGTTCGCCGGCCGATTTTGCCCAGTAACCAAATCCCGACAAAGGTCATGATCACGGAGATGGCACCATTGGCGATAGTGGCAAACAGCGCAGCATCGGTACTCATACCCACCGCTTTCAACATCGTCGGGGCGTAATACATGATGGTGTTAACACCGGAGGTTTGCTGGATCACCGCCACACCAATGCCGATCAGAAACAGCTTAAACAGCCAGGGCTTTCTCAGTTCGCGGAGGCTGGTCCTTGTCTGCTGCTTGTCTTCCTCTTCCAGCGTTTCGGTGATCTCTTCAAGCTCCCACTCGACATCCTCTTTGGCGCGGGTACGTTCCAGCACCTGACGCGCTTCAGCCAGACGCCCTTTCATCGCATACCAGCGCGGCGAGTCCGGCATAAACATCATGCCAAACCACAGCAGAACCGCAGGAATGGTGGCGACGGCCAGCATCCAGCGCCAGGTTTCATGCCCGCCCCACGCGGCGTTAAAGCCGGCGTTAGAAATGTAAGCCAGCATCTGCCCGGAGACAATCATCAACTCCTGGATGGTCACCAGCTGACCGCGCTTATTCGCCGGGGCAATTTCAGCAATGTAGATCGGCACGGTAGCCGAAGCGCCGCCGACGGCCACGCCTAATACCAGTCGGAAGAAGATCATCCATTCCACATTCGGTGCCAGGGCGGTACCCATAGCGCCAACAGCGAAGATAATCGCCAAAATGATAATGATCTTTTTACGGCCGGCAGACGCGGCGAAATGCCCGGAGAACAGCGCGCCAAATGCGGCACCAAACAACAGTGAACTGGTTACCAGTCCGGTGGTGAAGGGAGTAAGGTGTAATTCGTCGCCCATAAACAGCAGCGCGCCAGAAATAACGCCGGTGTCGTAACCGAAAAGTAATCCGCCGAGGGTAGCAACCAACGCAATGACCTTAACAAAGGGTTCTGTTTTGGTATCGCTGTTGGGCCCTGATGCCCGGTTCGGGGTGATATATTGTTCTTTTGCCATGGTGACTACAGTGACCTCTCATCGACCTGGTTAGTGGGGTACAGAGTGGTGAATCATTATGTGGTGGATCGTTCACCGCCTCTGCGAACCAATTTAGATCATTTTTTTCATTTTAATTAACAATGAAAATTAAATTTTGAGGCTTACATCCCACTATTTCATTATATTTGCGATACAAGTCACAGATACGCGCCATTTACGTTGTAATGGTGTGATCCAAATGCAGCAAATATAATTTGAGAACATTTCATCTCATCATAAATAATCCTCTCTCGTTTCATTTTTAAGTCTGTCAGGATAGAAACACATCAACTTCATGACAGTAAAACATCATCAATAAACAAAATAAGCTATTTATATCAATGAATTAAACCCATGATAGAGAGTTTTCATATAAACGACTTTATCTATCACCCTGCAATCTATCGCTCTCATGTCGGCTGGCAGAGCATGGGATAAGAGGTTTACGTGGACAGGCACTGATAAAAAAGCCTCAAAGGCATGAAAGCAGGGCAACTAATGTGGGTATGTTTGTCAGGAGGTGGTGGAGGAAAAAAAGCGTGGCTGTCAGGCGACAGCCACGCGGGATGAACAACAGAACCGGATTACTGCGGATTTTCTGCCGGGCCGAATACCGAATAATTCGGCAACGCCACATTTTGATACGCTTCCCAGCCACCGCCGAGCGCTTTATACAGCGCCACCAGATCGAGCGTGCTTTGCACCCGCGCCTGTTCGGCCTGCTGCTGCGCCTGTGCCAGCTGGCGCTGTGCGTCCAGCGCCTCAATAAAGGTGGAGATCCCCTGACGATAACTGTCGCTGGCGAGGTTGAAGGTACTCTGCAACGCTGCCACGGTATCGTCCAGCCCGTCCACCTGCTGCTGATCGCTGCGGTAGCTAACCAGCGCATTCTCCACATCCTGCAGTGCGGTCAGCACCGTCTGACGGTAGCCCAGCGCCGCGCTGGCCTGCTGCGCGCGGGCCAGTTTCACGCCGGAGACCAGCCTGCCGCCCTGGAAGATGGGAATGGTCACCGAGGGGCCATAACTGTAAAAATTACTGCTCCAGTTATCCAGGTAGCTGGCATCGCTGTTGCGCATGCCAAACTGCCCGGTCAGGGAGAAACTGGGAAAGAGCTGTGCGACGGAAACGCCGATATTCGCCGTGGCAGCATGAAGCCTGGCTTCAGCCTGCCGCACATCGGGGCGGCGACGCGCCAGTTCCGACGGCACGCCGACCGGGATTGCTTTGGGCAGAACGGGCAGCGGTTTCACCGTCATCAGTTCGGCATCCAGCGCCCCCGGGATTTTGCCCGTTAATACAGCCAGGCCATTCATCGCCTGATGGATCTGCGCCTGATACTGCGGCATCTGGGCCCGCAGCGAGTTAACCTGTGCGCGGGCATTTTCCACATTCGTCTGCGGAGCCAGCCCGTTACGCTGCTGGCTCTGCGTCAGCTCCAGCGTCTGCTGCGCCACATCGAGCTGGGTCTGCAGAGTTTGCGTGATGGCCTGTGCCCCGCGCAGTTGCAGATAGGCACGAGCCACTTCCGCTTCTAACGACACCAGTGCGTCATTACGCTCTTCCACCGACTGCTGCTGCTGCGCGTCAGCCATCTCCACCTGACGGCGAACTTTACCCCACAGATCCAGCTCCCACGAGGCGTCAAAGCTCCCCTGATACAGGCCAACGGGCTTCGACAGGCTGTCGAGCGCCGGGCGAAGCTCCGTCTCACTGTTCGCCTGATCTATCTGGTCATAGACACCTTCAGACTCCAGCTCGCCTTTAATCCCTAACTGCTGACGGGTAAAGCGAGCGTTACCGTTCACCGAGGGTGCCCAGGCACCGCGCGCCTGATTAAGCTGCTGTCGCGCGCCGGCAATGCGCAATACCGCTTGCTGCAGGGATAAGTTCCCTTTCACCGCCCGTTCAATCAGACTGTCCAGCTGCGGATCGTTGAACGTTTTCCACCAGTTTGGGTTCGCCGACGCCGCCAGCGGCGCAGACCCCCCGTCAGACTGCATACTGTTAAAACGTGACGGCGTAGTGGGCTTCGGTGACTGATAGTCGGGGCCCACAGCGCAGCCACTCAGCGTCAGCGCCACGGCCACCAGTACACAACTGCGCGAACGCAAATAAGAAGAAGGAACGTTCATGTCAGTGTGCTCCCGCACTGCCCTGGCTTTTAATCGGGGCCAGCAGCAGACAAAATGGAATAAGGACAAGGGCAACAATACTCAGGCCCATAAAGACATCAATGTAGGCGAGGAAACGCGCCTGGACGATCATCTGCTTGTAGAGTTGCCCGGTGGCAATCGTGACCGGATCGCCCGCCATATGCACAAAATCTCTCACTCCCTGAGCCCAGCGCTCCACCGCCAGATTAAAGGGCTCATTGAGTGGGGTCATATTATCCACCAGTTGCGCGCTACGCGCCTGTGAACGCTCGGTAATCATCGCCGTAGAGAGCGAGATGCCAATCGAACCAGCTACGTTACGGAACATGGTAAACAGCGCTGAAGCGTCCGCATTCAGCCGCTGCGGGATGGTGACAAAGGCAATGGTCGTCAGCGGCACAAACAGGAAGCCCAGACCGATGGTCTGGAAGCTGCGCATAATCACCAGCGAAGTAAAATCGATATCCGGGGTCAGCGTTGACGAGTAGATAAACGACACGCCGAGCAGCAAAAAGCCGAAGGCGATCAGTATTCGCGTCTGGATGATCGGCATCAGCTTCAGCACCAGCGGGATAGACAGTACGATCAGCACGGCTCCGGGCGACAGCACAAGCCCGGACAGGGTGGCGGTATAGCCCAGATCCTGCTGCGCCAGCTGCGGGATGACCACCGAGCTGCCATACAGAATGGCGGCCATGCCGGCCATCAGCAGACAGGCCACCGCAAAGTTGCGATCCTTCAGCACGTGCAGGTCAACCACCGGCCTTTTAGCGTACATCAGCCAGTAAATTGCCCCGACAATGCCGGTCAGCGCCAGCAGCGCGAAAGTAACAATAAAGCTGGACTGGAACCAGTCTTCATCTTCCCCGCGATCCATCATCACCTGCAGGCAACCCAGGCCCAGGGTGATCAGGCTGATACCGATATAGTCGACGCGCAGCTTGCCCTTCGCCCATTTACGCTCCCACGGCGGATCTTCCAGCAACTGGTAAATGGCCAGCACGCTGAGAATACCCACCGGAATATTGATGAAGAAGACCCACCGCCAGCTGTAGTTATCGGTGATCCAGCCCCCAGCGTCGGGCCCAGCACCGGGGCCACGATAATGGCAATCGAAGACAAACCAAAGGCCTTGCCGCGATCCTCAGGCTTAAAATAGTCCAGCAGTACCGACTGCTGCACCGGCTGCAGTCCACCGCCAAAAAAGCCCTGTAAAATGCGGAACAGGATAATCTGCCACAGCTCGGTGGCGATACCGCAGAGAAAAGAACAGACCGTAAACATCACAATGCAGATCAAGAAAAACTGTTTTCTCCCCAGCAGGCGGCTGAGGAAAGCAGAAATGGGCAGGACGATGCCGTTGGCGACCAGATAAGAGGTCAGTACCCAGGTGGATTCGTCGTAGCTGGCAGACAGTGACCCCGCCACGTGCGGCAGGGCAACATTGACGATGGTGGTGTCCAGGATCTCCATAAACACCGCCAGCGTCACCGTCATCGCCACCAGCCACGGGTTACTGGCGGGCTTCCAGCTCTGCGCGGAATTCATTCCAGCGTGACCTTCGGTTCAACCGACAGACCAATCGGCAGCGGACGGTTCGGGTCAAGCCCTTTATCAATGACGATTTTCACCGGTACGCGCTGAACGATTTTCACGTAGTTGCCGGTGGCATTCTCAGACGGGAAAGCCGAGAAACGCGAGCCACTACCCATCTGCACACTGTCGACGTGCCCTTCCAGCTTCATGTCCGGCCAAGCGTCGACGCCAATTTCAACTTTGTCGCCCGGCTTCATTCGGGCCAGCTGTGACTCTTTAAAGTTAGCCACAATCCACACGTCCGGAGACACCAGAGAAAATAAGGACGAGCCTGCCTGTACCAGCGTCCCGACCTGCACATTACGCTTAGTCACAAAACCATCGTAAGGGGCACGAACCTCGGTGTAGGAAAGATTGAGGTTGGCGGTATTAAGCTGTGCCTGGGCCTGTTCAACCTGGCTCTGACGTGCCTCAACATTGGTTTCCTGCTGACGGATTTGCAGTGCGACCTGAGAAGCTACCTCAACCTGAGCCTGGGCATTCGCCAGTTCCGCTCTGGCACTGCGTAACTGGGCGTTCGCCGTATCAATATTCCGCTGTGACGTCGCCCGGGGGTCGACGCCGCGCTGACGTTTATCATCCGCCTGGGCGTTCATATAATTTGCCTGGGCGCGCGCTAACTGTGCCAGCGCCTGGTCTTTCTGTGCCGGATACTGCACTTTAGCCAGCGCCAGCTGTGCCTGCGCCTGATGCAGTTGTGCCTGAGCCAGCCCCAGCTGTGCCTGCGCCTGTTCGCGCTGGGCAGTGGTATCCCTGGGGTCAATCACCACCAGCAGATCGCCCTTCTTCACCCGCTGGTTGTCCTTTACCCTCAGCTCGGTGACATAGCCGGACGCTTTAGGCGCAATAGTGACAGCATCGGCTTCGGTAAAGGCATCGTCAGTAGTTTCAATATTACGGGTGGTCAACCAGAACCACAGCGCCACCACCAGCATCAGGAGGATCACTATCGCCAGAATAATCAGCGGCTTTTTGCCGGGACGTTTGCGCTGAACCTCTTCATCTTCATGTGAAGAGCCATTTTGATGCTGGTTTTCATCATCGGGTACGGAAGGTGTTTGATTAGCCATAGTATCCATCAGTAAAAAGTCCCCTGTTCAGGGGACGCAATTTTTTCAGTCTGGTATAACCATAGGGCTAAAATTGACAAATGCCAGGGTTTCCTGACAAAAGCAGAATTGCCTGACGTCAGGAAGCATGAATAAACAAAAACAATCCCCACCCGGTGAGCAGCGCCCAAAGTAACATAGGCACCGAATAGAGATGAAAGTGCCACCAGATGGCGCGATCTTTCGCCATCCGCAACGCGATCAGATTCGCCAGCGATCCCGGCAGCAGGCCAAAGCCACCAATGTTCACCGCCCAGGCCAGCAGCACAGACGGAGGGAGGCTGCTCAACAGAAGGATCGTTGCCGGGACATTACTGATCACCTGCGACAGCCCCGCCGCCATCAGAAACTGCCCACCCTGTGATAATTGCCCCGTCGTCTGTAACAACGACTGGATGGCTGGCAGCCGGGTAAGTAAAAAGACATCGATAAACATCACGATAAACACCACCAGCAGACTCCAGTCGATCCCCAGCAGGATACGACGGGCCATCACCAGGAAAATCGCAAATACCAGCAGCAGCCCCCAGACAGCGAAATCAAGCTCCAGCGCGACGATAAACAGCAGATACAGTACCGCACTGGTATACAACAGAGAGCGCTGCCACGTTGCCGCGTCCTGTTCCTGATGGCGCTCAATTTTCTTTGCACGAAAACAGAAGACCGTCAGCAACAGCAGGCTGGCGACCAGCCATCCGGCCAGCGGCAGCATCTGAACAATAAATCCGGCAAACCCGGCATCACCATGACGCCACAGCAGGATATTTTGCGGGTTACCGATCGGCGTCAGTAGCGAACCGGCATTCACCGCCAGCGCTTCGAAGATAATCAGCCGGGCAACCGGCAGCGCAGAGTATTTACGCAGAGACAGGGTGAGCGGCACCAGAATAAACAGCGCCACATCGTTCGTCAGGAAGGTTGAAAGCAGCGCCGCTGCCGCGACCAGGAACAATGCCAGCTGGCGCTGATGGCTGAACCCCTGCACCAGGCGTCGACCCAGCACATCAAAATAGCCGCTGGCTTCGATGCCCTTGGTCAGCATCAGCAGGCCGGAAAGCGTGATAATGGTCGGCCAGTCAACAGCAGCCGGCAGTTCAGCCAGCTGGAAGGGAACAAAACAGGCCAGTATCAGCCCCAGGACTACCAACAGATGCAGAAAATGATCGTGCAAAAAAGGTCTTAGCAATGAGGTCATGCTGGCGCGCCATGTTATGTCCCGACATTCTGACGCTGTATTACAGGGAATCCGGCCTGCGGGTGCGCTCCTCAGGCGGTTGCAGACAGCGTCAGTGATCGGAGATAAATAAAGGGGGGTTAACGACTTTCGCTAAATTTTTTGAAGATTGCCAGTGTTTCATCACTGACATGATGTTCAATACCTTCGGCATCACGGCGGGCGGTGTCGGGGCTGATCCCCAGCGCCAGCAGAAAGGTTTCAACAATATGATGGCGTTCGCGACTCTCTTCTGCCAGTTTTTCTCCTTCCGGCGTCAGGAACACGCCCCGGTAAGGCACCTGCTCAACCAGTCCCCCGGTCGCCAGGCGTTTCAGCATTTTGGCCACCGTCGGCTGCGACACGCCCAGACGGGCGGCCATATCGACCTGGCGGGCCTCTCCAAATTCTCGGATCAGATCGGAGATCAACTCGACATAGTCATCGATCAATTCACGGCGGTGCGCTTCCCGCACCTGGCGGAAGCCTTCGACATGCTCTTCAATATCTTTCAGTGGCGCGGGCACTGCAATTTTTGCGCGACGACTCATTAAGCTTCCTCTTCTTATCAACCGACGCATTATATACCGAAAAGCCGCACCAGTCTGTTGTGGCACACAGTGTAAACGAACCGCGGGCCAGCACAAAATTTAGCATCTTAGCTATGGCTATAGGGTATAGCCTGTGCTATACCTGATGATAATTCGTTCATATCCTGACTGCCCGGAGGGACATCAGATGAAAGTACCGCTGTTATTAAGATTATTTTGCCGTTCGCCGTTTACACTGCGACTGATGCTGCTGGAAATGCTGGTCAATTCGAAGCCTGCCGGTCAGGCTTCTTAACCCGCCAGCGCCGTAACTGACTATTTTGTCAGCGACTTCACAGAACTTATTGATATTGCTGGTTGCCTTTCAGTAAAACAGCGATTATCGTGCCAGCCTTTCGTTAAGAGTGCAGGCCGATTGGGCACCACCCCACCCCATCCCCCCTTATCTGACGAGTAGTATCAGGCAGTCAGCCACTTCAGCGTCGAACTGAGCGGCCGCTATAGATCTCCCTAATAAGAACCAATAATGAATCTGACATTAATTAAAACTGCGTCCGCAGGCCGTTATCGTGCCTGGATTAGCCCGTATGTTGGGCTGTATTTGCTGTTGTCCGCCCTGATTAACCTGGCCTTTGGCTACCCGATAAGCGGTTTATACACGCTGGCGTTTACCGCGCTACTGGTATTGCTGGCGGCCGTCGCGCTAACGTCACAGAAAATATTGATCGCCGCCTGTGCGACCATTGCCGGCTTTTACTATCCCTTTGGTCAGGTCTATGGCCCACCTAATTTTAATACCCTGCTGGCACTGCACGCGACAAACGTGGAGGAAGCCAGTGAAATCCTGCTGATCTTCCCACTGCACGACTATGTTATCGGGCTGGCCATCCTTATCGTGGGCGCGGTAGCCCTGATGCGTAAACCCCGGGTAAAACAGCACTGGGGACACCCGGAAAGCGCCTGTCTTGCCTTCGTGCTGGTTGCCTTGATAACCCAGCCCGTGATCAATCAGCTGACAGGGGGGGTATTTAACCTGAAAGATACCGGCTTCCCGATGGCACGCTTTGTAAAAGATACGATTGAAAGCAAGCTTTCAGTCGATAAAGAGATTGACCGCATGAACCAGCTGGCCACGCTGAAAGATGACTGGCATGTGACCAGCGTTAAGCCACAGCAGCAAATTTATGTGGTGGTCATTGGTGAAAGTGCCAGGCGGGATGCGCTTGGGGCATTTGGCGGGCGCTGGGATAACACCCCCTTTGCCAGCCAGCTGAACGGACAATTTTTTACCCACTACACTTCAGCGGCCTCCTCAACGCAAAAATCCCTGGGCCTGACCCTGACCCAGGTGGTGGACGGTAAACCTGAATATCAGAACAATATTATTACGCTGGCCAACCGTGCTGGTTTTGATACCTGGTGGTTGTCCAATCAGGGGCAGATTGGTCAGTTTGATACACCGATAGCCAGCATTGCCCGCCGGGCGAAAAACGTGCATTTTCTTAAAAACGGCGACTTTGAAGCCGATAAAGCGACTCGCGATGAAGACCTGCTGAATTTTACTCCGGCGGCGCTGACCCATCCGGTCGATCGCCCTCGTCTGCTGGTGTATCACCTGGTCGGTTCTCACCCGAAAGCCTGCGACCGGACGCGGGGGCGCTACGTGGAGCGCCTGCACTCACTGGAGACTTCCTGTTACCTCTACAGCGTGACCCAGACCGACGGTTTCCTGCAGCAGCTCTGGCAGCAGTTGCACAGCAGCGGACTGACTTTTTCGATGATCTATTTTTCCGATCACGGGCTGGCTTTTAAAGAAAAAGGCACCCGCAACGAATACCTGACCCACGATGATAAATACCGGCAGAATTTTGAGGTGCCTATGTTTATCAGCTCAGGCAATGATCGTCGCCATCAGAAAATTGCCACACCCCGTTCGGCCAATGATTTTATGATGCTGTTTTCACAGTGGACCGGGATCCAGAGTCAGGAAATCGTGCCGCGCTATCGCTTTATTTCAGAAGATAAAGGCCCGGCTATTGAGGTGACCAACTTTGCTCTCAAGCGTCTGCCGTTTAGCCAGCTACAGCAGGATCCCTTTGCGAAATAAGCAGTAAAAGGCTGGCCTTCAGACAAAAAAAATCCGCCCCGGGGGGCGGATTCTTCAACGTCAGTCCGGATAACGGACTTGCGGTTAGCAACTTAGAAGCTGTAACCTACGCCAGCAGTCCAGGTGCCAACGTCAACGTTGCGGATACGGCTCTGCTCGTAACCCACGTCCAGAGCGATGTCCTGGATTGGGTTGAACTGCAGGCCAGCACCGTAGGAGAAACCTACGTCGCTTGAATTATAACGCTCACGGTTTGGTTCGTTGTACTGGTATTTGCCATAGCCGATACCAACAACACCGTAGATGCTTGCCCAGTCATTCAGACGGTAAGCTGGACCACCAGTGATGCCATAGTACTGGCCCTTGATGTAGTCGCCTGCATCAGTACGATCTTTCTCAGTGTAAGTGAAAGAACCGATCCAACCCAGTGCATCGCTGCCGTTTTCGTAGCGGTACTTCAGGTTGAAACCGTTAGCTTTGTTTGCCACGCCCTGGTAATCGCTCTGAGCGTAACCACCGGTAACGGTGCTCTGTGCCATTGCTGAACCAGCAGATACTGCCAGAACGCAAGCTAATGCTGAAAGACATGCAATTTTTTTCATAACCACCTCAAATGTGAAAGTACTTCTCTCCTGACAACGCTGAAAATATAACAAAAATCAGCAAGAAACTCTGCCCTGATTTTGTTGTCTAAGAGAATGTTTGGTGTAACAGAAAGTTAATGATCGCATCTATGTCATTCTTTTTTCTTATAATTCCCGCATTTTAACGCCTGATCATTTCGTGTGTAAAAAAACCGTCATTGAGATAAATCCTAATCATTTCTGACAATTCTTTACTGAACTGGTACTGAATTTTAAGAAAACCGAACTTTTCGCACGGAATATTCTTCGCCAATACTGAGATTACCCGAGCCTTTCAGTACACTGTCAACGCAAACTCTCCTCATAAACGGAACATTAAGGCGGGAACACCGGATGTCCTCTTCACGCGTTATCAATTCAGTCTGGCTACCTGTCATGGTGCTTGTGATTGCCATGATCTCTATTCAGGGCGGTGCCGCGCTGGCTAAAACCCTCTTCCCAACCGTTGGTGCGCCAGGTATTACCGCCCTGAGGCTGGGGCTGGGCACGCTGATACTATGTGCCATCTTTAAGCCATGGCGGCTGCGTTTTGCGCGGCAGCAAATTGTCCCGCTGGTGATATATGGTCTGGCTCTGGGGGCATGAACTACACCTTCTATTTATCGATACAAACCGTCCCCCTGGGTATTGCTGTGGCGCTGGAATTTACGGGTCCACTGGTGCTGGCACTTGCCGGCTCGCGCCGCCCGCTCGATTTTCTCTGGGTGGCACTGGCCGTCACCGGGCTGATTTTCCTGCTTCCGATCGGACACAATATCAACAGTATTGATCCCATCGGCGCGCTGTACGCGCTGACCGCCGGTGCCCTGTGGGCAGTTTATATCCTGTCGGGCAAACGGGCAGGCAGCCAGCACGGCCCGGCTACCGTCGCGGCCGGTTCACTGATCGGTGCGCTGGTCTTCGTCCCGCTGGGGCTGGTATATGCCAACCCCGGAATATGGACGCTGTCACTGATCCCGATTGGCCTGGCGATCGCCGTCCTGTCCAGCGCCCTGCCCTACTCGCTGGAGATGGTAGCCCTGACCCGTCTGCCTGCACGTACTTTCGGGACGCTGATGAGTCTGGAGCCCGCGATGGCCGCGATGTCCGGCATGCTGTTTCTTGGCGAACGGCTGACGCTGGTACAGTGGCTGGCCCTGCTGGCGATTATTACCGCCTCTGCAGGTTCGACCCTGACCATGCGCCCGCCCAAGCGTGACATTGACCCGGTAGGGGAAATCAGGGAATAAAATTAACAGCAGCAGCGAAAATACATTCACGGTGGGTGACTGCCCGCCATCGTTATTTTTTAGCAAATTTCGCCATTCATTGGTTAATTTAAGCGCAATGAAACACTTTGTTATTAATATAATCAACCTGAATTAAACAATTTTAAAAAAATCAAATAAAACAAGGTGATAAATAAAAATAACAAATGAAAATCATTCGCATTTTTATTCTGTATACCGATTAACGGCCTCTGTTTACTCAACCGGGGCCTGCTATTCCAGCAATAGGCAGTATCTTTCCTGCAAGGTTAAAAATGAGTGCTATACTTATTCCCGTATTCAATTAGGACAACCTGACTTCAAGAGGATATTAATGATGAGTACCGCTAAACTGGTTAAAGCAAAATCTTCTGATCTGATTTACACCCGTAACGACGTGGCCGAAGACGACAAAAAAGCCACCATTGAGGTGCTTAATCGTCTGGTTATTGAATTTATCGATCTGTCCCTGATCACCAAGCAGGCCCACTGGAATATGCGTGGCGCTAACTTCATCGGCGTGCATGAGATGCTGGACGGCTTCCGCACGGCGATCACGGAACATCAGGACACCATCGCGGAACGCGTTGTGCAACTGGGCGGTGTGGCGCTGGGGACTACGCAGATTGTGGCGGACAGAACCCCTCTGAAAAGCTACCCGCTGAACATCCACAGCGTGCAGGATCATCTTAAAGCACTGGCTGACCGCTACGGCATCGTGGCTAATGATGTCCGTAAAGCGATTGGTGAAGTCGCTGATGAAGACACTGCGGACATCTTTACCGCGGCTTCCCGCGATCTGGATAAGTTCCTGTGGTTTATCGAATCTAACATCGAATAACGTCACTCCTGTCCGTGACATTATGGGGTGATATTGCTCACCCTTTTAGAAACAGAGGAATATATCCTCTGTTTTTTTTTGCTTTTCTTGTTCAAAAGTAAGACGTCAGCGACATTTAATTGCTACCCCCCGCCACTATCTGTTGTTTTTATCCCGCAATTTGCTAAAACTGCTGCTGCACCACAATAAACATAACGCACCATAACGGGGCACCAAAAAAGTGCACCACAGTGAACCCTGCCAACAGCATGAAGAAAAACTGCATACAACACCCTGTTTTTCAACAAATTTTACAAGTTGGCACGAATATTTCATAGGGCTGCGGGCATTTAATCGGAAAAGACCTTTCCCGAGAAGCGATAAGGATAAAATGATGAAGTCAATTTTTAAGGTTTCTCTTGCTGCGCTAACATTAGCGTTTGCCATGTCTTCCACGGCTGCTGACAAAAAACTGGTTGTTGCTACCGATACCGCTTTCGTGCCTTTCGAATTCAAACAGGGCGATAAATATGTCGGTTTCGACATTGACCTGTGGGACGCGATCGCGAAACAGCTGAACATGGAATATACCCTGAAACCTATGGATTTCAGCGGCATCATCCCCGCACTGCAAACCCGTAACGTTGACCTGGCTCTGGCCGGGATCACCATTACCCCAGAGCGCCAGAAAGCCATTGATTTCTCAGACGGCTACTACAAAAGCGGCCTGTTAGTGATGGTGAAAGCCGGCAATGATGCCATTAAAAGCATCAATGATCTGAACGGCAAAGTCGTGGCAGTCAAGAGCGGCACCGGGTCGGTTGACTACGCTAAACAACACATCAAATTTAAAGATCTGCGTCAGTTCCCGAACATCGATAATGCCTACATGGAATTAGGTACAAACCGTGCCGATGCGGTTCTGCACGATACGCCAAATATTCTTTACTTCATCCATACCGCAGGCAAAGGCCAGTTCAAAGCCGTCGGTGACTCTATTGAAGCCCAGCAGTACGGCATTGCCTTCCCGAAAGGCAGCGATGAATTGCGCGAAAAAGTTAACGGCGCACTGAAAACGCTGCGCGATAACGGCACCTATAACACTCTCTACAAAAAATGGTTCGGCAGCGAACCTAAATAATAAGAATAATACCGCCGTACTTAAACGCAGGAGTGTGATGCCCCTGCGTTTTTTCCACATCAACAAAATGGTTTAGATCCGGAGAATAAACATGCAGTTTGACTGGAGCGCCATCTGGCCTGCAATTCCAATCCTGCTTGAAGGCGCCAAAATGACCCTGTGGATTTCGGTCCTCGGTCTGCTTGGTGGTGTCATCATCGGTCTGGCTGCGGGCTTTGCCCGTGCCTACGGTGGCTGGCTTTCACGCAACATCGCGCTGGTTTTCATTGAACTGATCCGTGGCACGCCGATTGTGGTGCAGGTGATGTTTATCTATTTCGCCCTGCCTATGGCCCTGCCGGACTTCAGGATTGACCCGTTCACCGCTGCTGTGGTTACCATCATGATCAACTCCGGTGCTTATATCGCTGAAATCACCCGTGGTGCAGTTCTGTCCATTAACCGTGGCTTTCGTGAAGCCGGTCTGGCACTGGGCCTCTCCAGCCGTGAGACGCTGCGCTACGTGATTATGCCGCTGGCGCTGCGCCGCATGCTGCCCCCGCTGGGTAACCAGTGGATCGTCAGCATTAAGGACACTTCGCTGTTTATCGTCATTGGCGTGGCAGAACTGACCCGTCAGGGGCAGGAAATTATTGCCGGTAACTTCCGCGCGCTGGAAATCTGGAGCGCCGTCGCTGTTATCTATCTGATTATCACGCTGGTGCTGAGTTTTGTTCTGCGTCGCCTTGAGAGAAGGATGAAAATCCTGTGATTGAATTTAAAAATGTATCCAAGCACTTTGGTGCTACCCAGGTTCTGCATGATATCGATCTGAAAATTAATCAGGGTGAAGTGGTGGTGATTATCGGCCCTTCCGGCTCAGGTAAGTCAACGCTGCTGCGCTGTATCAATAAGCTGGAAGAGATCACCAGCGGTGAGCTGATTGTCGATGGCAAGAAAGTGAATGACCCGAAAGTGGACGATCGGCTAATCCGCCAGGAAGCCGGCATGGTGTTTCAGCAGTTCCACCTGTTCCCACAGATGAGTGCGCTGGACAACGTGGCTTTCGGGCCGATCCGCGTGCGCGGCGCGAAGAAAGAAGAAGCGCAGCGTCTGGCACGTGAACTGCTGGGCAAAGTCGGCCTGGCTGAACGGGCTAACCACTTCCCTTCCGAGCTGTCCGGTGGCCAGCAGCAGCGCGTGGCGATTGCCCGTGCACTGGCAGTGAAGCCCAAGATGATGCTGTTTGATGAGCCGACCTCTGCCCTTGACCCGGAACTGCGCCACGAAGTACTGAAAGTGATGCAGGATCTGGCCGAAGAGGGGATGACGATGGTGATCGTGACCCATGAAGTCGGCTTCGCGAAGAAAGTGGCCTCACGCCTGATCTTCATCGATAAAGGCCGTATTGCCGAAGATGGTAACCCTGACGAGTTGATCTCCAACCCGCCAAGCGCTCGTCTGCGAGAGTTCCTGCAGCACGTGTCGTAATCCCTTCAGGGGCGAACCCGCGTTCGCCCCTGCTTTCGCCTTTGTCTTAAAAAATTTGCTTTTCTCCCTGCCCCGCCTGAGGGACTATACTTTTCTGCTGCGCGCCACCACAGGAGAAGAGGATGTCTGGGTTCGCCACGCCATTGCGTATCTTTTTATTTATGCTGTTGCTCACCGGTTTTACTCCCCCTGGTCACACCGTTACGTTGCCCGCCGCCGCTGTGGCCGCCTCACAGTCTCAGCCAGCGCCTGACAGCCAGGCAGAGCCGGATATCGCAGAGAAAAAAGCCGCCTACGCCGCGCTGGCTAACATCCTTGAAAACGATCGGTCGCGCCAGGCGCTGATCGATCAGCTCCGTTCCGCAGCCTCCACGCCGGACAGCGCGAAAGAGCCTGTGCTGACGCCCCCCACGGAAGAGGAAGACAAAACCGTGCTGCAGGGCGTTACTGATGTCAGCCGTCATTTTGGCGGGGAATTTGCTTCGCGCCTGCAACAGCTCCACCACAATATTGCTAACGCCCCGCACAAGCCGTTTAATCAGCAGACTTTTTTTAACGCTCTGCAGCATTTCGCCATGCTGGCGGCGGGTCTTTTTGCGTTTTACTGGTTGATTCGCTGGGCGGTGACACCGCTTTATCGCCGTATGGGGGCCTGGGGCCGTCAGAAAAATGCCGACCGCCGCAGCTGGCTGCATTTGCCAGCGATGATCGCTGCTGCCTTTGTCATCGATCTGCTGCTGCTGGTACTGGCGCTGTTTGTCGGGCAGATCCTCAGCGATAATATGAATGCAGGGAGCCGCACCATTGCCTACCAGCAGGGTCTGTTCCTCAATGCCTTTGCCCTGATCGAATTCTTTAAAGCCATTCTTCGTCTGTTGTTCTGCCCGCGTTATCCGCAGCTGCGCTTCTTCCACCTCAGCGACGCGCGAGCGCACTACTGGAACACGCGCCTGAGCTGGTTAAGCGGGCTGATTGGCTATGGCCTGCTGGTTATCGTGCCAATTGTGTCTAATCAGGTGAACGTGCAGGTGGCCGCGCTGGTCAATGTCGCGGTGATGGGGGTGATGACCGTCTGGGCGCTGTATCTGATATTCCATAATAAACGCAATATCCAGCTTGAGCTGACGCGCCTTGCCGACCGTTCACTGGCCTTCTTCGCGCTGTTTATTCGTGCCTTTTCACTGGTCTGGCACTGGCTGGCCAGCGCCTATTTTATCGCGCTGTTTCTGTTTTCAATGTTCAACCCCGGCGACAGCCTGAAATTTATGATGGCAGCGACCGTGCGTTCACTGGCGATCGTCAGTGTGGGCGCGCTGGTATCCGGGATGCTGACGCGCTGGATCAGTAAAACGATCGTGCTGTCACCGGAACTGCGACGCAGTTATCCGGAACTGCAAAGTCGGGTGAACGGCTGGGTCTCTGCGATGCTCAAGCTGGCACGCATTATCACTGTCTTTGCCGTCACCCTGCTGCTGCTCAACGCCTGGGAACTGTTTGACCTGTGGCACTGGCTGACGGTGGGGGCGGGAGAGAAACTGGTGGATATTATCATTCGCATTGTCATGATCCTGTTCTTCTCTGCGGTGGGCTGGACGCTGCTGGCAAGCCTGATTGAGAGCCGTCTGGCCTCCGATTCTCACGGCCGCCCGATGCCCAGCGCGCGTACCCGCACGCTGCTGACGCTGTTCCGCAATGCGCTGGCGGTGATCATCAGTACCATTACGATTATGATTCTGCTGTCAGAGATTGGGGTCAATATCGCACCGCTGCTGGCAGGGGCCGGGGCACTGGGTCTGGCGATCTCCTTCGGCTCACAAACGCTGGTCAAAGACATTATTACCGGGGTGTTTATACAGTTCGAAAATGGTATGAACACCGGTGATCTGGTGACCATCGGGCCGATCACCGGCACGGTGGAACGGATGTCGATCCGATCCGTTGGCGTCCGTCAGGATACCGGGGCTTATCATATTATTCCCTGGTCTTCGATCACCACCTTCGCCAACTTTGTTCGCGGCATCGGATCGTTTGTCGCCAATTATGATGTTGACCGGCGGGAAGACGCGGAGCGCGTTAACGCCACGCTTCAGGCCGCGGTACAGGATCTGCTGGAAGATGAGAACATTCGAGGCATGGTGATCGGTGAGCCGTCATTCTCGGGCCTGGTGGGGTTAACCGATCGGTCATTTACCGTCCGCGTGTCGTTTACCACCCAGCCGCTGAAACAGTGGACGGTACGTTTTGCACTGGACGCCAGGGTGAAAAAACACTTTGATGCGGCAGGGATACAAGCCCCACACCAGACGGTGCAGGTGATGCAAAGCGGGCCTCTGGCTGACGGCGTTGCCGGTATGGCAGCTCTCGAGGCCCCGCAGTAAAAGGGTTATTTACTCAGTAAGCGGGTACGCTGTGGTTGCTCCATAAAGCTCCAGGCAAGGAAGCGGCTCTGTTTCTGCCCTTGTGCCATTTCCACGGTACGCATGGCGGCAACCTCTGCCTCTTCCAGTGCCCGCCACAGGTCCGGCAGGTGCTCCTTACGCGATACCAGCGTGGTGAACCACACGCACTGGCGGCCGAAGCGGGCGCTCTCATCGATCATCCGGTTGATGAACGCGACTTCGCCGCCTTCACACCACAGTTCATCCTGCTGCCCGCCGAAGTTAAGCGGCGAATGGCGATCGAGTCCCAGATTGCGCAGTTTGCGCTGGCTTCCCTGGTGCGCATCGGCGGCAGAGGCATGGAACGGCGGGTTACACAGCACGGCCTGATACAGCTCGTTTTTGTGAATTACACCGTTAAAAATCGCGTTAGTCTCTTTCTGACGTCGCAGACGAATGGCGCGGTTGAGCCCCGGGTTTGCTGCGATAATGGCATTCGCAGAAGTCATTGCCTGCTCATTCACTTCGCTGCCGGTAAAGCGCCACTGGTATTCACTGTGGCCGATCAGCGGATAGATCAGGTTAGCGCCACAGCCAATATCCAGAACGTTAATATCACGAGGTACGACGCGGCGGTTATCTTCCGCCAGCAGGTCAGCCAGATGATGAATATAGTCAGCACGCCCTGGCACAGGCGGGCAGAGGAAACCTTCCGGGATATCCCAGTGGGCAATCTGATAAAAATGGCGCAGTAACGCCTGGTTCAGCGCTTTCACCGCGTCCGGGTTGGCAAAGTCGACGGACTCGCTGCCCCAGTTATTGACCGCCACGAACGGTGCCAGTGGCGGGTGGCTGGCAATCAGCGCAGCAAAATCATAACGGCCGCGATGGCGGTTGCGTGGGTGAAGCACATTTTTTTCAGCAGGGGTTTTCATTGGCAATTCTCTTATCAGCAGGCGCGTAAGATACCTGCTGTGATAATAATGGTAAACCACCGGTGACGTTTTTCCGTCTTAACCTGTTTATTTTTGGAGCCCGTATGTCCCGCACTCGTTATTCCTATCAGCCCAAACAGGGCCACGGCCTGCCGCACGATCCGCTGAATGCGATTATTGGCCCGCGTCCGATTGGCTGGATCAGTTCGCAGAATGCAGCCGGGCAGCGCAACCTTGCCCCTTACAGCTTTTTTAACTGCTTTAACTACCGGCCGCCGGTGATTGGCTTTGCCAGCAGCGGCTGGAAAGACAGCGTCGCAAATATTGTGGAAACCGGTGAGTTTGTCTGGAACCTGGCGACGCGCTCGCTGGCGGTTCCGATGAACGAGAGTTCAGCATCGCTGGCCCACGGCGAAGATGAATTTGCTTATTCCGGTCTCACCGCCCTGCCCGCCAGCCTGGTTAACGTCAGTATGGTGGCGGAAAGCCCGGTTAACTTCGAATGCCGGCTGTCTCAGTGTATTCAGTTAACCACCGCTGACGGCGAACAAATTCCCAGCTGGCTGGTTCTGGGTGAAGTGGTGGCGGTGCATATTGATGATGCGCTGCTGGTCGAGGGTATCTACCAGACAGCGCAGGCCGAACCGATCCTGCGTGCTGGCGGCCCTTCTGCCTATTACGCCATCAGTGAAGCGCTGCGCTTTGATATGGTCAGGCCGGACGCACGCAACAGCTGAGAGCTTAACCTGCGCGCTGACCTCACAGGCGGGCTTTTTTTGCTATGATGGCGGCTCTGAAAACCGTTTGTCATGGAGTGATTATGAAACGCATCGCCATCGATATGGATGAAGTTATCGCTGATTTTCATCCTAAGATGTTAACCACATGGAACGCGCATTTTTCCCAGCATCTGACGCTGGATGAGCTCAACCTGTTTAATCTTCATCAGGAAGATCCGGCAAAACTGGTCGAGATTTTTGAGCTGGTCGGCGATCCGGCATTCTTTGCCGATCTCGGCGTCATTGCCGACAGCCAGCGGGTGATCGCCAGCCTGAGTGAACATTATGAGATCTTTATCACCACCGCGGCGATGGAGGTCCCGACCTCTTTTAATGCCAAGTTTCAGTGGCTGAAGACCCATTTCCCGGCGATTAAGCCCAGCAACATCGTGTTCTGTGGCAATAAAAGCATTATCAATGCCGACTATATGATCGATGACAATGTGATTAACTTCGCCCACTTCTGCGGGGAAGGCATTCTCTATTCGGCCCCGCATAACCGTCATGTGACGGGTTACCGGCGTGTAGAGAACTGGCGGGAAATTGAAACCCTGCTGCTCTAGGGCAAAAATAAGGGCGCAACCATGTTGCGCCCGACGCGGCGACCGCTTAATGAGGGCCCTTTAGCAGGGTGCCGATCAGTTGCCTGAGCAACGGCTGCAGCCTGGCCGCTTTATCCTCACGCCAGCCGAAAGGCGGCTGTTCATCCATGTAGTTACACTGTGCCAGCTCCAGCTGTATGGCGTGCTGACCCGCTTCTGGCCTGCCATACGCACGGGTAATATACCCCCCTTTAAATCGCCCGTTCAGCACCCAGCTAAACGCAGACTGTGCCTGGCAGCATTCCGTCAGCCGCCGGGTGATCGCCGTGCTGCAGCTGACGCCGTCGTTAGTTCCCAGGTTCATATCCGGCAGCTGGCCGTCAAATAATCGCGGGATAACGGAGGCAATCGAATGGGCATCAAACAACAGCGCATAGCCATGCTGCTGTTTGAGACGTGCCAGCTCTTGCTGAATGTTGTTATGGTACGGCTGCCAGATGTTGTGCAAATAGCCTTCACGCTGCGCTGGCGTTGGGGTTTTCCCCGGGATAAAGGTGGGCGTACCGTCAAACAGCGTTTCCGGATACAAACCCGTGGTGGCCGTGGTGTAGAGCGCCTGATTATCCGGTGGTCGATTGAGATCAATCACAAAGCGGGAGTAGTTACCCACCAGCACGCTGATGCCCATTTCACGAGCAAAATCGTACAGCTGAGGAATATGCCAGTCGGTATCCGGCAGGCCCCTGGCGGCTTCGCTTAATCCCGCCTCGACTTCCGGTGTCAGTTGCGTCCCCGCATGGGGAATACTGAGCAGCAGCGGCAGCGTGCCGGCGCTGAACTGAAAGGCATTCATCGCTCTTCTCCCTTGTAGATGACCCGGCAGGGCAACTGCCCGCCAAGCCAGTAAACCAGTTCAGCCGGACGGGCAAGCGGCCAGTGAACGAAATCGGCCCGCTTGCCGCTTTCCAGCGATCCCAGACGGTCATCGAGTCCCAGCGCCCGCGCACCGTGGAGCGTCACCCCGGCCAGCGCCTCTTCCGGGGTCAGACCAAACAACGTACAGCCCATATTAAGCATCAGACGCAGGGAGAGCGCGGGAGAGGTGCCCGGGTTAGCGTCACTGGCCAGCGCCATCGGCACCTGGTAGCGGCGAAACAGCTCAACGGGTGGCCGCTGCGTCTCACGCAGCAGATAGAAAGCCCCCGGCAGCAGGACGGCTACCGTGCCATGTTGTGCCATCGTCGCCACATCGCTTTCTGTGGCGTATTCCACATGGTCAGCAGACAGGGCGTTGAATTCAGCGGCAAGGGTACTCCCTCCCAGCGGCGAGAGCTGCTCCGCGTGCAGCTTCACCGGCAGCCCCAGTGCCTGAGCGGCTGTAAACACCCGCCGCACCTGTTCGGGCGAAAACGCCAGATGTTCGCAGAACGCATCAACCGCGTCGGCCAGGCCTGCGGCGGCAACCTGGGGCAGAAGCTGGTCGCAAATGACGTCAACCCAGGCGTCAGGCTGATGCTGATACTCCGGTGGCACCGCATGCGCGGCCAGACAGGTGGCCTGAATCTGCACGGGCATCTGCTGCGCCAGCTGTCGGATGGCCTGCAACATGCGCAGTTCACTGGCGACTTCAAGTCCGTAGCCGGACTTGATCTCGACGGTGGTTACCCCTTCGGCCAGCAGGTGCACCAGGCGCTGGCGGGCGCTGGCCACCAGCCCGGCCTGGGAAGCCGCCCGCGTTTCGCGAACGGTGGAAAGGATCCCACCGCCTGCGGCGGCAATGTCGCTGTAGCTGACGCCGTTCAGACGTTGTTCAAATTCATGGCTGCGATCGCCGCCGAAAACCAGATGCGTATGGCAGTCTACCAGGCCTGGCGTCACAATCCCGCCGCCCAGATCGGTGCGCTGGTCAGCCTTAATATGAGCGCTGTGCGATTCAGGGCCGACCCAGACAATCTCTTCGCCGCTGACGGCAATCGCGCCCTGTTCAATGATGCTGTAACGCCCCCCCTGCATGGTAACCATATCAGCCCCATACCAGAGATGGTCACAGTTGAGTTGCTGGTTCATCCGCTCTCCCACGTTGCGCACTTTACTGTTAATGCATAAGTATGTATATGTATATACAACCACAATGCACAGGAAGCAACCATGACTCGCTTTTTTGCGCCCCGCGCCCTGCTGGCTGCCGGCTGGCAACACAATGTTGTGATCGAGGTCGACCCGCAGGGGATGATCCTCGCCACTACCGCCAACAATACGCCAGAGGGCGCACAGCGTCTTAATGGCATTGTGCTCCCGGCGATGGCTAACCTGCACTCACATGCGTTTCAACGCGCCATGGCCGGGCTGGCTGAAGTCGCCGGCGATCCGCAGGACAGCTTCTGGACCTGGCGTGACCTGATGTACAGGATGGTGCAGCGCCTGTCGCCGCAACAGGTCGGTGCGATTGCCACCCACCTCTATATTGATATGTTGAAAGGCGGCTATACCCAGGTTGCCGAATTCCACTATCTGCACCATCAGCCCGACGGGCATCCCTTTTCCGATGATGCCATGTTGCAGCAACTGATCCTCGCCGCTGAGCAGAGCGGCATCGGCCAGACGCTGTTGCCGGTACTCTACAGCTATGCCGGATTTGACAGCCAGCCTGCGCAACCGGGGCAAAAGCGTTTTATCCAGGATACTCAACAATATCTTGCCCAGCAGCAGCGCCTGCAAACGCTGATTGCCGGGCGACCGCTGCATAATCAGGGGGTCTGTTTCCACTCCCTGCGCGCCGTCAGTGAACGGCAGATGCGGGAGGTACTGGACAACAGACCCGGCGACTGGCCCGTGCATCTCCATATTGCCGAACAGGAAAAAGAGGTTAACGACTCACTGGCCTGGAGCGGCGAACGGCCGGTCAGCTGGCTGCTGGATCGCTTTGACGTCAACCCTCGCTGGTGTCTGGTTCACGCCACTCACCTGGATGAGGATGAAATCCGCCGGCTTGCCGCCAGTCAGGCCGTCGCGGGTCTGTGCCCCACCACCGAAGCGAATCTGGGTGACGGTATCTTCCCGGCGACGGAGTATGTGGCACAGGGTGGACGCTGGGGCATTGGCTCAGACAGTCATGTGTCGCTGGACATCGTGGAAGAGCTGCGCTGGCTGGAATACGCCCAGCGCCTGCGGGATCGCCGCCGCAACCGGATTGTCACGGCACAGCAGGCTTCGGTGGGCGACGTCCTCTTTCAGCAGGCGCTGGCCGGCGGCGCACAGGCCTGTGGGGTGAAAACAGGTAGCCTGCAGCCCGGTTTCCGCGCGGACTGGCTGGTGCTGGGCGGGGATGCGCTGCTGGACAATACACCGGACGTATCGCTGCTCAATCGCTGGCTGTTTGCCGGGCAGCGCACGCAAATTCAGGATGTCTTCGTGGCCGGTCAGCAGCGTATCACCGCTGGTCAGCATGCCCGCCAGGCAGAGACGGATGCCGGACTGCGTGACGCGCTGGAGGCGCTGCGATGATCCATCTTTATGACAGCAACAGGCTCAGGGTAACGCCATGGCGTAACGGCGGCGGGGAAACACGGGAGATCATCAGTTACCCTCCCGGTTCGCCAGATTTTGACTGGCGTATCAGCATCGCCACTATTGCTGCAGACGGCGAATTTTCATCGTTTCCCGGTATCGACCGTATCATTACGCTGCTGAGTGGCGACGTCCTGCTCTACCGACATGGCACACTGTACCAGCGGCTGGCACTGCATCAGCCGTTTGCTTTTGCCGGAGAAGAACCGATTGCGGCCCGCCTGTGCGGTCAGACCAGCACTGATTTTAACCTGATGGCACGACGCAGCGCTTATCACCCGGCGGCTGGCATAACGACCGCACGTTTTGCTCCGGCCAGCGCCGTGGCGGGCGTGGTATATGTGCTTGCCGGGCAGTGGCAGCATCAGCAAACGCTGCTGTCAGCCGGTCAGGGGGCCTGGTGGGAGAACCACGGCGGGGCTTTTATTCCGCTCTCTGCCGACGCCCGGCTGCTGTGGGGCACGCTGGAAACCCGGGAGCAGGCAATGCCTCTGCGGCTCGAAGTATAACGGCTGTCAGCCGTGACCTTTAAAGCGTCCCAACAGCTTATAGCGCGAACCGGGATAGAGCAGGCGCGCATAGGTAACAATTTTCCCGTCACTCCAGGTCTGGCGACGGATCAGCAGGCAGGGCTCCTGCGCCTCAATCGCCAGGTGGTGGCACTGCTGAACATCGGGCAGAACCGCTTCGACAATATGCTCCCCCGCCGTCAGCGGTGCCACGCGCATCAGATAGGTATAGGGCGTCTGATTAGCGTAATCCTGCTGCAGATAATCCGGGGCCATCTGCGGATTGACCAGACGATCTTCCAGCTGCACCGGCTGCTCATTTTCATAGTGCACCATCAGCGAATGAAACAGCGGCTGACCGGGGATTAACCCCAGCACGGCGGCCTGTTCCGGGTCGGCTTTCGTTTCACACAGCGTCAGAATTTTGCAGCTGTGACGGTGGCCGCGCTGGGCAATCTCTTCCGCGATGTTATGCACTTCCAGCATAGCGGTGTAGCCCTTCACCTCAGCGACAAACGTCCCGACCCCCTGCATACGGATCAGATAGCCTTCGCTGGTGAGCTCACGCAGCGCACGGTTAATGGTCATCCGGCTTACGCCGAGCTCATTGACCAGCTCGCTCTCTGACGGTACCCGCTGATTGGCTTTCCACACCCCTTCGCTGATCTGGCTGATGATAGCCTGTTTAACACGCAGGTAAATCGGGGCAGGCTGATCGCTCATGGCTGCGGAAAGTTGTGAAATGGCAGTCTGACCGACCATGGAGGTTTCCTTAATGTTCTGATTACGGCAGTTTACTGGCTAAATTCTGATATGTATAGACATCCTCCCTGCCCTGTAATCCGGCGCTCTGCCCTCAGGTGGTGCAGCGGAGAAACGTTTCAGCCAGTGGCCTTTCCCTTCCAGGGCGTATCCATCGTCACCCTGTCGCGGTCATCCGTTTTGTGACACAGCTGGCACAATGCTTGCAGGTTGTATAGACAAGACTATACGTATGTGATTCACTCAGTAGCATCTTGTTAACAAAATTCAATACAACCCTAGTTGTCTATACAGGAGTATACCATGTCACTGACTACGCATCATTGCCTGCTGACGCCGGGCAAGGTGGATCTGGCCACGCTAAAAGCTATTTATCGCGGAGGAGTCACACTGGCGCTGGACGACACATCGCGCAGCCGTATTCAGCAGGCGAGTGCCACGGTGGCTGCCATTGTCAAAGAAGGCAAAGTGACCTACGGCATCAATACCGGCTTTGGCAAGCTGGCGCAGACGACCATTCCCACAGAGCGCCTGGCGGAACTGCAGCGTAATCTCGTGCTGTCGCACAGCGTCGGGCTGGGCGATCTGCTGCCGGATGATGTGGTGCGGGTGATTATGGCGACCAAGGTCATCAGTCTGGCACGCGGTCATTCGGGCATCCGCATTGAGCTGGTCGATGCCCTGATTGCCCTGTTTAATGCCGGAGTGATGCCCTGTATTCCGGAAAAAGGATCGGTCGGTGCTTCCGGCGATCTGGCGCCGCTGGCGCACCTGTCGCTGATGCTGCTGGGCGAAGGTGACGTCCGCGTGAACGGCAAACTGATACCGGCGACAGAAGGGCTGGCCCTCGCCGGTCTGCAACCGATTGTACTGGGGCCGAAAGAGGGCCTGGCCCTGTTGAACGGTACTCAGGTGTCGACTGCGCTGGCGCTGCGCGGCCTGTTTGAGGGCGAAAACGTGTTTGCTGCCGGGCTGGTGGCCGGAGCCCTGTCGCTGGAAGCCATCAAAGGCTCGATTAAACCTTACGACCGTCGTATTCATGAGGCACGCGGCCAGCAGGGGCAGATTGATGTCGCTGCGGCCGTCTCTGCGCTGCTGGAAGGCAGTCATATCCTGACATCACACGCTAACTGCGGGCGGGTGCAGGATCCTTACTCTATTCGCTGCGTGCCGCAGGTGATGGGTGCCTGCCTGGACAACCTCAACCATGCGGCAAAAGTGTTGCAGATCGAGGCGAACGCCGCCTCCGATAACCCGCTGGTGTTTACCGATACCGGGGAAGTGATCTCCGGTGGGAACTTCCATGCCGAGCCGGTTGCCTTTGCCGCCGATATTATCGCCCTGGCCGTGGCGGAAATCGGGGCGATTTCCGAGCGCCGGCTTGCCCTGCTGCTGGATACCGGCCTTTCCGGCCTGCCGCCCTTCCTGGTCAACGATGGCGGGGTGAACTCCGGTTTTATGATAGCCCAGGTGACCGCCGCGGCGCTGGCCTCTGAAAACAAATCCCTCGCCCACCCGGGGAGCGTGGACAGCCTGCCTACCTCCGCCAATCAGGAAGATCACGTTTCGATGGCCACCTATGCGGCCCGTCGTCTTGGGGCCATGTGCTTTAACACGGCTGCCGTGGTGGGGATTGAGGCGATGGCCGCCGCACAGGGTATTGATTTTATCCGTCCGCTGAAAAGCTCTCCACAGCTGGAGCAGGTGCTGGCCGGCGTCCGCGAACGTGTGGCTTATCTGGAAAAAGATCGCCTGATGGCCCCGGATATTGAGCAGATGCGCCTGTGGGCGACATCAGACCACTGGCCAGAAACGATCGCCGCCCTGCAGCCTGCACGCGCGCGCTAAGCCTGTTTGAAAAGGAAAAAAAAATGACTGATTCCGTAAGCAAAGCCGTCGCCCGCACGATCCGTGCCCCGCACGGCAGTGAACTGCACTGTGCCAACTGGCTGATCGAAGCCGCTTACCGCATGATCCAGAACAATCTCGACCCGGATGTGGCCGAACGCCCGGAGGATTTGGTGGTATACGGTGGCATTGGTAAAGCAGCCCGTAACTGGGCGTGCTTCGAGCAGATCCTGCGTTCACTGCAGGCGCTGCAGCCGGAAGAGACGCTGCTGGTCCAGTCCGGTAAGCCGGTGGGCGTATTCCGTACCCATGCCGATGCACCACGCGTACTGATTGCCAACTCTAACCTGGTGCCGCACTGGGCCACCTGGGACCACTTCCACGAGCTGGATAAAGCCGGTCTGATGATGTACGGCCAGATGACGGCCGGATCCTGGATTTATATAGGCGCACAGGGCATTGTGCAGGGTACGTTCGAAACCTTCGTAGAAGCTGGCCGTCAGCACTACAACGGCGACCTGACGGGGAAATGGATCCTCACCGCCGGGCTGGGGGGGATGGGCGGTGCACAGCCGCTGGCAGGAGTGCTGGCCGGAGCCTGCGTGCTGGCCGTTGAGTGCCAGGAGTCCCGCATTGATTTCCGTCTGCGCACCCGTTATCTCGATCACAAAGCATTTTCCGTGGATGAGGCGCTGGCGATTATCGATAAGGCCTGCAAAGAAAAACGTGCCATTTCCGTCGGTCTGCTCGGCAATGCCGCGGAGATCCTGCCTGAGCTGGTGCAACGTGCCAAAGCCGGGGGTATGAAGCCGGATATCGTGACCGACCAGACCTCCGCACACGACCCGATTAACGGTTACCTCCCTGCGGGGTGGGATCTGGCACGCTGGGAGTCCAGCCGCCAGTCCGATCCGAAAGCCGTCGAAAAAGCCGCCCGTGCGTCAATGGCTGTCCATGTTCAGGCGATGCTCGATTTCTGCCATATGGGCATTCCAACCGTGGATTACGGTAATAATATCCGCCAGGTGGCGCTGGACGAAGGGGTCAAAAATGCCTTCGATTTTCCGGGTTTTGTTCCGGCCTACATTCGCCCGCTGTTCTGCGAAGGTAAAGGCCCCTTCCGCTGGGTGGCGCTCTCCGGCGACCCGGAGGACATCTATAAGACCGATGCAAAACTGAAAGCGCTGTTCCCTGAGCATACCAACCTGCACCGCTGGCTGGATATGGCCCAGGAGCGCATCGCCTTCCAGGGTCTGCCTGCCCGTATCTGCTGGCTGGGCCTGGGAGAGCGGCATCTTGCCGGTCTGGCCTTTAATGAAATGGTGCGTAACGGTGAGCTGAAAGCGCCCGTGGTGATTGGTCGTGACCATCTTGACTGCGGATCGGTGGCGTCGCCAAACCGGGAAACGGAAGCAATGATGGACGGGTCGGATGCGGTGTCCGACTGGCCGCTGCTGAATGCCCTGTTGAATACCGCAGGCGGGGCGACCTGGGTCAGCCTGCATCACGGTGGCGGCGTGGGAATGGGCTTCTCCCAGCACGCCGGGGTGGTCATTGTCGCGGACGGCACCGCTGAAGCCGATGCACGGCTGAGCCGCGTGCTGTGGAACGATCCGGCCACAGGTGTAATGCGCCATGCCGATGCCGGATATGAGGTTGCCAGAGACTGTGCCCGCAGGCATGAGCTGACTCTGCCGATGGTCAAATAACGCCCCTGACGGGCCTGGCTCTCAGGCCCGTTTTTCTGACTCCCTGCCCTATCCTTCCCCGTTTTATGCTAACTTATTTTCTGCCCGCTACTGGATAGCAGAGTCCCTGAACAGGAGAAGTAACCTATGGTCATTCCCGTTTCGCTGATTGATGAGGCCACCGGCTGGCGCAGGACCTTTCATGCCCATCCGGAGCTGGGCTATCAGGAGCATCAAACCTCACAGGCGGTAGCGGACCAGCTAACGGCGATGGGCCTGCAGGTTCACCGGGGTCTGGCCGGAACAGGCGTGGTCGGCACGCTGGAAAACGGCCCCGGCCCGACCATCGGCCTGCGGGCCGATATGGATGCGCTGCCCATGACCGAACTCGGCAATCCTCCGCACCGCTCCACCCGGGCGGGGGTGATGCACGCCTGCGGCCATGATGGCCATACGGCGATCCTGCTGGCGACCGCGCGGCATCTCACTGCCACCCGATGTTTTAGCGGTACCGTTCACTTTATCTTTCAGCCTGCCGAAGAGAACCTCGGCGGGGCCCGTCGTATGGTCGAAGAAGGCTTATTTACGCTGTTCCCGATGGATGCGGTCTATGGGATGCACAACTGGCCGGGTCTGCCTGCGGGGCACGTGGCGGTCAACGAAGGGGCAATGATGGCCTCGCTCGATTCGTTTGAAATTACCCTGCACGGGCGTAGTTGCCATGCGGCGATGCCGGAAAATGGCGCAGATCCCATTGTCGCCGCTGCCCAGCTGATCCTGGCCCTGCAAACCATTCCCGCGCGCCGTCTGTCACCACTGGCATCAGCGGTAGTGAGCATTACGCAGATTAACGGCGGTGAAGCGATCAACGTGATACCGGAAACGGTGGTGCTGCGCGGGACGTTACGCTGCCTGCAGGCCGACGTGCGCCTGCGGGTTCGTCAGATGATTGATGAGTTTGTGACCACTTTCACGGCTCCGCTGGGGATTGAAGGCAGTATTGTTTATCAGACTGACTATCCGGTGACCGCGAATCATGCCACGGAGGCGGCGCAGGTGCGCGATGCAGCACTGACGATACTGCCGGCAGAGCAGGTTCACTTCAACGTTAACCCGTCAATGGCATCGGAGGATTTCGCCTGCATGCTGGAGGCCTGCCCGGGCGCCTATTTCTGGCTGGGGGCCGACGGCAGTACCCCATCAGCTCCGCTGCACAACGCCCGTTATGACTTTAACGATGCATTAATCGGCCCCGGCATTGCGCTGTGGACCGCGCTGGTCACAAAGCTGTTACCGGCATCCGTTTAAGGCCGCCCAAAAAACAGGGTTTGAACGGGACGGCCTTTTTTCCGCTCGTCCCGGGCCCATTTAATACCCTGCTGAAGCGATCTGCGCTAAAGCTTCGTCCAGATCGCTGGCCCGCCCGGTGCCCAGATAGCAGCAGGCGATTTGCAGACGCAGCGACGCGGGCACCGGCACCTCACGATCCAGACAGCGGCGGATCCAGGCGGCCGTCGTGGCGGCATCTTTGGCCTGTGGCAGAAGATCCCCATTCAGCACGGTCTCCTCCTGGCGTGCCAGCAGCACCTGCGGCTCTTGTCCGGCAATCAGCGTGATCGACGGACAGCGCTGCGGATTAGCGTAGACCTCCCCTTCCGTCCCGTTCAGTAATAAACCTCGCCCACCGATAGCACTGAAAAAAGCCGCCACGCGCGGGATGTATTCCGGGTGCGAAACGCTGGCAATGCGCAGCGCCGCCTCTTCTGCAAATGGCGTCGCCAGTTTCGCCAGCGTATGCGCACTGTTGCGCACGCCCATACGCCAGCGCAGTGACAGCTGCTGCTCCATCGGCTGACACAGTGTGCCAATGGTGAAAAATGCCAGCTCCCCCGCATCCAGCCTTGACTGCGCGTCGTCTGCCCCCGTCACCGGGGTAACGTCCAGCGCGGCAAACACCGCTTCACTGGTCACCCGCGTCGGGTCATCGCTGACGCCGTGTACCACCACCGGGAAGCCAAGGTGCGACAGCAGCAGCGCCAGTAATGGCGTCAGATTGCCCTGACGGCGCGCCCCGTTATAGCTGGGGATCACCACCGGCATCGGCCGGTCTGCAGGTGGGGTCAGGCGCGGCATCTGCTCCTGCATTGCGCGGTAAAACCCCTGCATTTCATCTTCGCCTTCACCCTTTATGCGCAGGGCAATCAGTATCGCACCCAGCTCCAGATCGGGTACTTCACCGGCCAGCATGCAGCGATAAAGTTGATGTGCGGTGTCAGCATCAAGATGACGGGCGTGATTCTTACCGCGTCCGACTTCTTTAATAATCTTGTTATATTCCATGCTTATGCTCAGTCAGAGTTAAGGGGGTTAACGACGCCGGCGCGCTGCGGGCTTCTTTTTCACCGCAGGTGCGACGGCCCTGGGCAGTTCACCCTCCGGCATCGGTGGCTGCGCAATCGGGAACACCGGTAGCGCCCCCAGCAGACGTGCGCCATAGCTTTTGCTGATCAGCCGGCGGTCATAAATCACAATCTCGCCGAAACAGTCATGGCTGCGGATCAGCCTGCCCACCTGTTGGATCAGGTTAAACGAGGCACTGGGCAGACTTTGCACTTCAAACGGATAGCGCTTCAGGCTTTTCAGCCACTCGCCCTCCGTCAAAATAACCGGACTGTCTATCGGGGGAAAGCAATTTTATGAATATGCACCTGGGAAAGCAGATCCCCCTTCAGATCCAGCCCTTCTGCGAAGGACTGTAGCCCCACCAGCACGCTGGTCTCCCCCTGCTCCACGCGTTTGCGGTGCAGCGCCACCAGCGCAGGCCGGGGTTTATCCCCCTGCACCAGCATCATCAGCCTCAGCTCGGGCAGGTAGGCGAGAAACTGATGCATGGCGCGACCACTGGCGAACAGCACCAGAATACCTTTATGGGCGGCCAGCTTAATCTGATGACGGAAAAAGTGCGCCATTTCAGCAAGATGCATCACTTCATTGGCCAGCATCGGCTCATATTTCATCTGCGGGATAATCAGCGTCCCCTGCGTCACGTGATTAAACGGGGAGTCGAGTGCGACAAAGCGGTCACCCTGTTTTTCACTCAGCCCGGACATCTCCTGCAGGCGCTGAAAACTGTTGAGGGAACGCAGCGTGGCCGACGTCACCACCACGTGAGGGATCTTACGCCACAGTAATTTTTCCAGCTGTTCACTGACGCGGATGCCGGCACAGTGAAAAAGCAGATGTGCCGAACCGTCACGTACTTCCCGCGTCACCCATTTGGATACCGGCGCACCGGAGGCCTGCTCCATCGCTGCCAGCCGCCACAGCTTGCTGGTCGCTTCAAACCAGCCCAGAGCACGGCTCATCTGAATCAGTGTGCGGTGCAGACGCACCACGTCAAACTGCCCGCTCTTCTCGCTGAGGTCATTCATCATCCCTTCCGCCAGCCCGCGCAGCGCATCGCTGAGTTTAAACAGCCGGGCGCAGATCGTCAGGATCTCGTCGGGAAGTCGCCCCATCTCAAAGCGATACTCCCCTTCCTGGCTGTCCGGCGGCAGATACAGCCCCAGGATCTGCGACAGCATCTGCAACTGTTCGCGCACCTCTTCGCAGTGCGCTTTCAGTTTATCGGGGTGGCTGAGAGACGGCGGCCGCTTGGGGCGGAACTGCGCCAGGCACTGCTCCACCAGACGGCAAAACAGATCGAGCTGCAGCTGGGTCCAGCCCGGCGTAATATCACCGCTCATCTCCAGGGCATCGCGCGCCACATCCGGCAGGTGATGGCCTTCATCCAGTACCAGCAGCAGATTTTTCGGCGGGGGCAGTACGGATTCGGTCTCCAGCGCGGCCATCACGAGGGCATGGTTGGCCACCACCACATCAGCATCTTCAATTTCGCGGCGGGCCACATAGAACGGGCATTCACGGAACCAGTTGCAGTTGCTGCCGAGGCAGTTGGCTTTATCGGTGCTGAGGCGCTGCCAGAGGGAGTCTTCGATATTTTCCGCACAGTGATCGCGCAGCCCATCCCACTGGTAGCGTTTCAGGGATTTTTCCAGTTCGGTGCAGATCGCCCGCTCATCCTTGCTGGCGGTCATATCGTCATCAAGGAACAGCAGCAGATCGCCCTGATTTTCTTCATCCGTGGCCAGGGCGGAGAGATTGCGCGGGCAGACGTAGCGTCCACGGCCAAAAGCAGCCGTAAATTTCAGATCGGGAATAATTTTCTTCAGCAGCGGCAAATCTTTGCTGAAAATCTGATCCTGCAGCGCCACGTTAGCCGTGCTGACCACCAGTGGTTTTTCTTCGGCGCGGCTGACGGCAATGCCGGGGATCAGGTAGGAGAGCGTTTTCCCCACGCCAGTGGGGGCTTCAATGGCCAGATGACGTCCGTCATCTCCCGACAGCGTTTTAGCCACCTCAGCAATCATCTGACGCTGAGGTGCGCGCGGAATAAAATCGGGGACCTGCTGCTGCAGGGCTTTATACCACCCGGCAATTTGCGTTTTTAACGCGACAGTTAACGCCATGACAACCACTTCCAGCTAAACAAGCCTGTATTTTTACACAGTATGGCGGCGGCGTCAGCCTGCAAACGTTAATCTTGCAGGAGCGCCTGCTGTTTCAGCAGGTCATCCCGTGCCGGACAGGGCTTCCCCCGCGCACTTTAAATCCCCTTCCCCGGGATCTTAAACATCACCGTGGTTGCCTCCATCACCCCGGCGGTGGATCGGGCATAGTCGGGGATCTGCCCCGCCGCCCGCCACCCCAGCGAGCCGTACAGCATTTCAGCCACGTCACCGCTGCGGGTATCCAACACCAGCAGGCTGCGGCCGAGTTCAGCAGCGCGTGCCTCCGCCTGCTGCATCAGCGCGCGGGCAATGCCGCTGCGACGCGCCTCAGGGTGAACCAGCAGTTTGCACACCTCGGCGCGGTGGGCGCCGTTGGCGGGCATGGCCAGCGTCAGCATCACCGTACCGACAATCCGCCCTTCCCGCCGGGCGACCAGCAGCTGTTTATCCCCGCAGGCCAGGCTCAGAACCGCATCAAGCCAGAAACGGTTAAACTGCTGCGAGTCGCGATCGACAAAACCGATACTCGCGCCTTCGGCCACGCAGCCATCCAGCACATCACACAGCGCCGCGATCTCCTGTCGCGCCTGTGCCGCGTCCAGCCACTGATAACTGATAGTTTTCATGGGCGAGCCACCACCAGCGCGTAATGCGCCCCGGCAGGCTCAGGTGCATGAAAAGTGCTGCGCCCAAACAGATGAAAGCGCAGGCAGTCGCCCTGTTCCAGTCGCCACAATTGCCCCTCCATATGAAATTCCAGCACCCCTTCCAGTATCCAGATATGTTGTTCCAGCCCGGACAGCGGGGGAATGTCGTAATCAATGCGCGCACCGCCCTGCAGTCTGGCATCTATCAGCTCGGCATGAAACGTCTGAGCGGGGGGAGAGATCGACCGGCGCTCATAACCATTTTCCACATCGCGCCAGACGTTTTGTTGATGTGGCCGCAAAAGCTGTACAGCGTCCTGTTCCACTTCACTCAGCAGCCGTGACATGGTCAGCCCGTAAGCATGACACAGACGGTTAAGCAATGACGCGGTGGGACTGGTCTCAGAACGTTCGATGCGGGATAGCGAAGCGCGGCTGATCCCGGTAAGCTCGGCCAGTGTTTCCAGCGACCAACCTTTTTCCAGGCGCAGGTCTGCAAGGCGTTGTGCCAGACGTTGTTCCGTTGAAGTATGTTCCACTTTATTTTCTCATATATGGGAATTAATCTCTTAAATGAGATATAACAGGCCATTTCCACTATTTCAACTTGTACAATAAATAATACTTTGTACAACCTGATAATATTGGTTAGGCTGATAACAGGTCTGACAGTCAGTAAGAGGTAATTCATGGCACTGTACAGTATCGGAGACGTCGCAGAGCGCTGCGGCATCAATCCGGTAACGCTGCGCGCATGGCAGCGTCGCTATGGTCTGCTTAAGCCACAGCGTACAGAAGGAGGTCATCGTCTGTTCGATGAAGACGATGTGGCGCGCATTGAAGAAATTAAACGCTGGATTGAGAGCGGCGTGCCGGTCGGCAAGGTGAAAGCCCTGATCGAAGGCGAAAACATTAATACGGATGATGGATGGGCGGCCATTCAGGAAGAGATGCTGATCGTTGTCCGCCAGGTACGCCCGTCTAAATTACGGGTAAAAATTGCCGCCATAGGAAAAGATAATCCGGCCGAAATGCTGATCGACAACGTATTCGTACCGATTCGTCAGCGACTGGGGTTAGATCAAAACACTGCCAGAGCGATGTGTAGTTTATTAGATGGCGCGTTAATTGATTACATCGCCTTCTGTTTAACCGGCTCACGTAAAAAAGCGGGTAAAGATGCCCTGCTGATCGGCTGGGGGATCGCTGACCGCACGCGGCTGTGGATGGAGGCCTGGCGGCTTTCTCAGCAAGGCTGGCGTATCGACGTACTGGCAGAACCGCTGGAGTCGCCGCGTCCCGAGCTGTTCCCCGGACAGCATATTTTTGTCTTCACCGAGAAAGCCCTGACCAAACGCCAGCAGGAGCAGTTAACCCAGTGGCAGGCTCAGGGATTCTCGATTACCGCACACGGCCAGTGAGGGATCCGGTATGACGCAGCAGATCGCACTTCAGCAGTTAGTGACGTTTTATCAGACCCTGGACAGCACGCGTCTGACGATGCTGGCAGAGATATACCATCCGGATGTCCGTCTGAGCGATCCGGTCGGTGAGCACCAGGGCCTGGCCGTCGTTGAGCAGTACTTTGCCAGCCTGCTGAAGAATATGCGTTACTGCCGTTTTGTCGTCACGCTGACCCGCGAGTTTGACAGCGATGCGCTGCTACTGTGGCGTATGGAGTACGCGCATCCCTCGTTACAGGGCGGTGCAGATCAGACGCTGGAAGGCAGCAGTTATCTGCAGTTTCGCGAAGGCAAAGTCGTCTTCCAGCGGGATTATTACGATATGGGCGCCATGCTCTACGAGAAGCTGCCGCTGCTCGGCAGCGTCATTGGACTGGTCAAAAAGAGGCTGCAACCATGAATCGTGTTCTGATCACCGGAGCCAGCTCCGGCATTGGCCTGCAGCTAGCCCGCGACTATGCCGCCGACGGCTGGCATGTCACCGCCTGCGGCCGCAACGAAGAACGGCTGGAGACGCTGCGTCAGGCCTTTCCGCAGATTGAAACCTGCGTCTTTGACATCACCGACCTGGCGGAAACCCGAACGACACTGAGCGGCAAGCTGGTCGATCTGGCTATTCTCTGTGCCGGTACCTGTGAGTATCTCGATCACGGCGTGGTGGAAGCAGAGAAAGTCCACCGGGTGATGCTGACAAACTTCAGCGGGCCCGTGAACTGCCTCGACAGCCTGCTGCCTCAGATGCAGCCCGGCAGCCGCGTGGCGCTGGTCGGTTCCACCGCCAGTATGGTTCCCCTGCCCCGTGCTGAGGCTTACGGTGCCTCCAAGGCGGCCCTGGCCTATTTTGCCCGCAGCCTGGCCCAGGACGTGAAGCGCCAGCAGGTCGGCATTACCCTGGTGCTGCCCGGGTTTGTTGACACGCCGCTGACGCAGCGCAACGATTTTGCCATGCCGATGATCGTCGATGTGGTTCAGGCTTCGCGCATTATTCGCCGCGGCCTGGCAAAAGGAAAAGCCGAGATTGCTTTCCCCGCACTGTTTGCTTTTATCCTGCGGGTGACCTCCCGGTTACCCCTGGCCCTTCAGCGTCTGTTAACGCAGAAAATAGCGAGGTAAATCGTGCGCGTTGCGATTATTGGCAGTGGTATTGCTGGCCTGAGCTGTGCGTGGAAATTAGCCCCGCGCACGGAAGTCCACCTTTATGAATCAGGCTCCACACTCGGCGGTCACACGGCGACGGTGGACGTTGAGCTGGACGGTAAAAACTGGGCGATTGATACCGGGTTTATTGTTTTTAATGACCGCACCTACCCGCGTTTTCTGGCCCTGCTGGCTGAACTGGGGCTGGAAAGCCAGCCCACTGAGATGAGTTTTTCCGTGCGCAACACCCGTACCGGACTCGAATATAACGGCCATTCGCTCAGCAGCCTGTTCGCCCAGCGCAGTAACCTGCTGAAACCCTCCTTTTACCGTTTCCTGGCTGAAATTGTGCGCTTCAACCGCTGCGGTAAGCAGTGGCTGACGCACCAGCAGGAACAGGGCACACTGGATGAATTCCTCACCGCACAGGGGTTCAGTGACTTCTTTGCCCGGCACTATATTCTGCCCATGGGGGCCGCTATCTGGTCCGTCTCGCTGAGTGAAATGCGCCGGATGCCGCTGACGCAGTTCCTCAATTTCTTTAACCATCACGGCCTGCTGGATTTAACTCACCGCCCGCAGTGGTACGTCGTGCCCGGTGGATCGCGTGAATATATTCGCCGCCTGATGCAGTTGACAGGTCAGCAGATGCAGGTCTATCTGGATACCCCGGTCACCCGGGTGACGCGGGATGCACAGGGCGTTACGCTGGAAAGCGCGCGCGGTGTCGAACGTTATGACCAGGTGATCTTTGCCTGCCACAGCGACCAGGCGCTGCACCTGCTGCACGATGCCTCTCAGCAGGAAAGTGAGATGCTGGCTGGGGTGCCTTATCGCGCCAATGAAGTGGTCCTGCACACCGACACCAGCCTGCTGCCGAAGAGCCGTGCGGCCTGGGCCAGCTGGAACTATCGCCTGAATGACAGCGACGATAACAGCGAACAGCAGGGTGCCAGCGTAACCTACAATATGAATATTTTGCAGGGCATTGCCTCTGCACACACCTTCTGCGTCAGCCTGAACCCCACTCAGACCATCGACCCGGCAAAAGTGTTACGCCGCTTCGAATATCACCACCCTCAGTTTGGTCCTGACTGCCTGCGAACCCAGCAGCAGCGGCTGTTGCTGAACGGAACGAACCGCACGTGGTTCTGCGGGGCCTGGAGCTATAACGGCTTCCATGAGGATGGTATTCGCAGTGCCCTCGACGTGGTCGTGGCGATGGATCAGGCAGGCCTGCTGTGAACAGCGTCCTGTACAGCGGCCACGTGCGCCACCGCCGCTTTACGCCGGTGGATCACCAGTTCAGCTATCGTATTTTTATGCCGCTGATTGATCTGGATGAGCTTCCGCTGCTGAAAAGTGTGGGCATTGGCAGCAGCCGTCTGTGCGCTGCCAGCTTCAGCGAGGATGATTTTCTTGGCGGCGGCGGCAACATCAAACAGCGTGCACAGGCTCGCATTGCTGCCCTGACGGGTGAGCATCTCTCCGGACGCGTGATGCTCCTGACCCAGCTGCGCTACTTCGGCTGCTCGTTTAATCCGGTCAACCTTTACTATCTTTACGACGCCGCCGACACCCTGCGCTGGATGCTGGCCGAAGTGCGGAATACGCCATGGAACGAGCGCCACACCTACGCGGTGAAACCGGACGGCAGCGAAACCACGCAAAAAGCGTTTCATGTCTCACCCTTTAACCCTATGGATATGGTTTATCACTGGCGGCTGTCGCCACCGGGTAAATCTCTGGCCGTACATATTGAAAACCACCGCGAAGGCCGTGAGTTTGACGCCACGCTACATTTACGCCGTCAGCCGCTCACCCGGCAGACGCTGCGCCATTTCCTCTGGCGCTTCCCGATGATGACCGTTCGAACCGCGCTGGCGATTTACTGGCAGGCGTGGAAACTTTGGCGCAAAGGTGCGCCTGTCTATGACCACAGCAAGTCGGAGAAATAAACCATGACTGGCACCGACCTCAGTCTGACACGCCGTGCAAAAAGGGGTAAACGCTTCTCCGCTTCCCGCCGGGTGATTTTTTCCCTGCTGCAGGCGATTAAAGGCGCAGGTCTGACCCTGCACGATCCCCATCTCGGCACACAGTTCTTCGGCGATGCCCAGGCACCGCTGCAGGCCGAAGTGATGGTTCATCATTCTCGCGCCTATCGCCGCATTCTGCTGGGAGGCAGCATCGCGGCGGCAGAAACCTATATGGATGGCGAGTGGGAAACCCCGGATTTAACCGCAGTGATCCTCACGCTGGCACAAAATATCCGCGTGGCCGATAAGCTGGAAGCCCGTCTCAGCTGGCTCACTGCCCCGTTTAACCAGCTGGTCCATGCGCTGCGGCGGAATAATGTGCGGCAGGCAAAACGGAATATTGCGGCCCATTACGACCTTGGTAACGATTTCTATACCACCTTTCTGGATGAAGCCATGCTCTATTCCAGCGCCTGGTTCCAGCAACCGGAGATGACCCTGGAGCAGGCGCAGCAGGCGAAAATGAAACGCCTGTGCGTCAAACTGGCGCTGACCCCTCACGATCACCTGCTGGAAATTGGCAGCGGCTGGGGGGCGATGGCCGAATTTGCCGCCCGCGAATACGGCTGCCGGGTGACCACCACCACCATTTCCCGCGAACAGTATGAATACTGCTGTCAGCGTATCGCCGCGGCTGGCCTCAGCGATCGCGTCACCGTACTGTGTGAGGATTATCGTAATCTCAGCGGCCAGTACGACAAAATCGTATCGATTGAAATGATCGAGGCGGTAGGTAAACGCTATATCCCCCTGTTTATCGAACGCTGCCAGCAGTTGCTGAAGCCGGGTGGCCGCCTCGCCCTGCAGGCGATTACCATCAGTGAAGAACGCTTTGATGGCTATGCGCGCGGTGTGGACTTTATCCAGCGCTACATCTTCCCCGGCGGCTTTTTACCGTCGGTCAGCCTGCTGCAGAACACCCTGCGGGAGGTCAGCGATTTTAGCGAGATCGACCAGCTTGAAATTGGCCCCGACTACGCAAAAACCTTACAGCTGTGGCGGCGACGTTTCGACCACGCATGGCCGCAGCTGGCGCAGGGACGCTTTGACGAACGCTTCCGCCGCATGTGGCTATTTTATCTCTGCTACTGCGAAGCCGGTTTCCGTGCCCAGACCATTGGCACCGTCCAGCTGACGCTGCAACGCGCATGAGCCGCCTGCGCTTCTGGCTGTTGACCCTCGGATTCGATGTCTACTGGGGACTGGCGGTTGCGCTGCGCGCGCGTATCTGGCCGCTGCTGTGCGGGGGGGCGCTGTTCGCCTGGTTCCTCTGCCCTAGCCGGATCAAACCCCGGCTGCTGCTGGTGGCGTTACTGGGGATAGCACTGGACAGCCTGTGGCTGCGGCTCGGGCTGTTCCGCTTTACTCAAAGCGAAACAGTACCGCTCTGGATGATGGCTCTGTGGCTGGCGTTTGCCTGCTGGTGGTGGCTGATCCTCACCCGCTTTGCGCCCGGTCGCCTCTGGCAGGTGCTGGCCGGCGCGCTGGGTGGCCCGTTTTCCTATTTTATCGGTGAGCGGCTGGGCGGCCTGCAGTGGCATCAGCCCCTGCTCGTCGTTATGGCAGCCCTGGCCCTGGGCTGGGCGCTGTATTTACCCTTAGCCAGCCATCTTCTGCGGAGCAAATGATGAAAAAATGGCTGTTGTTATTACTGTTGTGCTCACCGCTGACCCAGGCCGCTGACTGGCTGCGCTGGCAGACAGTCGGTCAGGCCACGCTCACCTGGGGACCGTTTACCGTCTACGACTCGCAGCTGCTGACCCCCGGAGGGCGCTGGCAGGCGCAGCAGTGGCCACTGGCGCTGGTCATTACCTACCGCCGGGATATCAGCCGCCAGGATTTGCTGGACGCCACGCTGGAACAGTGGCAGGCACAAAAAACAGGGACGCCGGATCAGCGCCAGCAGTGGCTGAAAACACTGGCCACCGTCTGGCCAGACGTGAGCCCGGGTGACCGACTGGCCTTTCAGGGCGATGCCGGCGGCGGGCAGTTTTACTGGCAGGATGCCGGAACGCAGGCGGTTATCCGTCCTGTCGGGCCGCGCTTTGATACCGCCTTTCGCGATGCCTTCCTCAATATCTGGCTTTCGCCACAATCGAATTACCCCGATATCCGTCGGGAACTGACCGGAGGTGAATGATGTGGAAATCCCTGTTACTGACCTGCACCCTGCTGCTGTCAGGCTGTGGTACAACGATTGACGAATATCAGCAGGCCCAGCCAAAGATTGATATTTTTAGCTGGTTCAACGGTGAGTCCCGCGCCTGGGGCATGGTGCAGGATTACAGCGGCAAGCAGATCCGCCGTTTCGAGGTGGCCATCCAGGGTCAGGTGGTCGGTGACACACTGACGCTGAACGAAAATTTCGTTTATGATGACGGCGAGAAGCAGACCCGCGTCTGGCATATTCGCCGCCTGGCTGACGGCAGCTATGTGGGTACCGCAGGCGATATTATTGGTACCGCGAAGGGTCATGCCAGCGGCAACGCCTTCAACTGGCGCTATACCATGACGGTGAAAACCGATGACAGCAGTTATAAACTGAACTTCGACGACTGGATTTATCAGCAGGATGCCCTGCACCTGATGAACGTTACCTCGATGAAAAAGTTTGGTGTTGAAGTGGCGCGCGTCACGCTATTTTTCTCAAAACAGCCCGCAGCGGCACAATAAAACCCCTGTTCGGCTTAATTACGCAGGGCGAAAGCGCTATACTTCGCCCTCCGTAAGAAAAACAGGTTTCGTGATGAACTTACAAAAGATTGGTGTGGTATTTATTTTTCTGCTGATGGCGCTGGGCGGTATTGGCGGCGTTATGCTGGCCGGTTATACCTTCATCGTTCGCTCCTGACGGGAGGGCAGGTCGCACTCCTCCTGCCGCCCCGCTAAGTGTCATTCGTTTTAACTTATAACCAGCTGGAATTTCTCTCTCCAGGTCATGTCGTTATGCTCTGAGTTTACTTCTTAAAATAAAACTCAAACATCATGACTGAAATCACTTCATCCGCGCACGTCGCGCTGGCGGGGAATGCACCGACTGGTGAAGTCTTGCCGATCCGTAAGGCGTCTGACGTCTCTCAGCTGGTCAATAACAGCACTCACTCCGGTCACAACGCCCGTATCGTCATCGCTATCGCCCTGGGCGGTGTGTTTCTTGATGCCTACGATCTGGGTGCACTGGCCTTTGGCATGAAGGACGTCACGCGTGAATTTGGCCTGTCCCCCGCCGGGGCCGGCATGATCGCTTCGTCCATTACGCTGGGTGCCATCGTTGGCGCGCTGTTGGGGGGGTATCTCACCGATAAAATCGGGCGTTACCGCGTGTTTATGGCGGATATGTTCTTCTTTGTCTTCGCCGCCCTCGCCTGCGCATTTGCGCCGAATGAATACGTGCTGGCGGCAGCGCGTTTTGTCATGGGTATGGGTATTGGCATCGATTTGCCCGTGGCCATGGCCTTCCTGGCAGAGTTCTCAAAACTGCGCGGACGGGGCAATAAAGCAGCCAGTATCGCCATGTGGTGCCCGACCTGGTACGCCGCCATCTCGATCTCATATCTGCTGGTTCTGTTTTTCTGGTCAGTGCTTCCGGAAAGCCACAGCGATCTGATGTGGCGCATCATCCTCGGCTTCGGGGCCGTGCCTGCGCTGATCATTATCGCCATTCGCAGCCGCTATATGAGCGAATCCCCGGTCTGGGCCGCCAATCAGGGCGATCTGCAGGGTGCGGCGGCGATCCTGCGTAACGCATGGGGCATTAATGCACATGTCGCCCCAGATGCCGATCTCAGCCCGGCCAGCACCCTGCGGCGCGCCAGCTGGCGTAATTACGGATCCTTATTCAAAGGGGTTTACCTGAAGCGCACCCTACTGGCAACAATCACCTCGATTGTCTCCCCTTTTGCTTATAATGCCGTGGCATTTGGTCTTCCGGTCATTATCTCCAGCTTCCTGGCACAGTCGATGCTGAACACCATCCTGCTGTCGCTGGCGCTGAATCTGCTGTTTGCCTTTGTCGGCGGCATGCTCGCCGTACGACTGGTGCCGCGTTTTGGCGCGTGGAAAATGATGACGCTGGGCTATGCATTCCAGATCGTGGCCCTGGTTGGTCTCGCTCTGGTCGGCCGGCCACAGGACGGGCATCAGGCGGCTATTTCCATTGGGATGCTGGCTCTGTTTCTGCTGGGTCAGGGCTTCGGTCCGGGTGCGCACACGATGACCTACGCGTCACTCAGCTACCCGACCTCCCTGCGCGGCGTCGGCGTCGGATTTAACCAGACGATGGTCCGTGCCAGCTCCACCGCGTCACTGTTCCTGTTCCCGGTGCTGGCCGCCCTGCTGGGTACCAATGTGTTCTGGGTGATTGGCATGGCACCGGTGATTGGTCTGCTTGCACTGCTAATGATTCGCTGGGAACCCTCTGGCTACGATGTGGACGCCGAGGATTTCGCCCCCGCCCGGTGATGGAATTTTAGACACCCCGTAAAATATGCGATATATTCAATCTATGCAATATATTCAGACAGGGGTGTTTTATGTCCGCTAAAATGACAGCCGTCACACCGGAAACCGTCGGTCTCCTCAACGGTCATCAGTTGCGCAATATGGTCGCGGAGGAGAGCGCTGAATATCTGGTAATTAATGTTAACCAGTTAAAAGAGCACGCGTCACCGCCCGCAGACAGTCGCGATGCCCTGCGCAAAAAGCTGGATACGCTGGTCAATAATCCTCTGCTCGATCCCGCCCTTGCTCTGGCACTCTTTGAGGTTGCGCAGACGCTGCTGATGCCGGCGCGGCGTAAAGCAAAGGTCGTCCCGGCGGCAAAAAAAACCGCCAGTATCTTTGACGGCTATGAGCACCTCAGGGCCAGTAATCAGCAGCGCGCGCAGGATATCCGCGCCTTTGTGCTGCGTGAAGATGAATGGATTGCCTCCGGAGAACTGTCCGACAGGGCACACTTTACCAACCGCAACCGCAGCGCCGGGCCGAACGCCTGGAAGCGTCGCGGGAAAACGTTTGCGGTCAGCATCGATGGTCAGGATCGTTACCCTGATTATGCCTTTGATGAGGCCTGGCAACCGCTGCCAGTGATCAAACGGGTACTGGAGATCTTCGATGGTACCCGCACCTCCTGGGCGCTGGCGGCCTGGTTTGCCAGTAACAATAGCTGGCTGGGCGGACGTAAACCGAAAGACCTGCTCAACAGCGATCCGCAGGCGGTGGCAGAAGCCGCTCTTCAGGCAAGGTCAGGAGCACAGCATGGCTAAGGAGAGCCACAACGAAAAAGGACTTTTGCCGCCAGCGGGCGCGGTCGTGATTAACGATCTGTGCCTGCTGCCTGGCCACATACTGTTTCGTGTTCACCGCCAGCAGTTCGCGGGCGACGGCTTTAACACCACGACACAGGGTAACGCTCGCTTCAGCCCGATATTCGATCGGCTGGGCGCCGTGATCCCCACCCTCTATGCCGGCGATGCCACACGCGTGGCGCTCTGCGAGGTGATTTTCCACGATGTTGATATTTCTCAGCCCGCTATCGTCTACCCGGTAAATCAGCTGACTCCCTTTCGTCACAGCCAGCTGGTGACCAAGGTGCCTGTTCAACTGGCCAGCCTGGATTTACCTTCTCTGGTAAAAATGCGGGTGGGGAAAAAACTGATTCACTCCGATGCCAGCGGCTACGGGATCACCCGACAATGGGCAGAAGCCATCCACCAGCAGCACCCGCAGGTTCAGGGGCTGACCTGGCCCTCACGTCAACATGAGGGCAATGCGTACCTGTTTTTTGGCGATCGTATGGCCGGCAAACTGCAGATATCCGGACGTGGAACAGAGCCACTGACCTCCCCTCCCGTGGTGGGTGAACTGCTGGCGCTGGCAGACCGTATGGGAATTTATCTGGAGGAATCGTGACAGGGTGGCAAGGCGATGTAGCGGGCAAACTCGGCCGGGATGCGCGCAAAGGTCAGCAGAAACCAGGGGGTAAAGCGTTCCGGGTGGGTATGCATTTCACGCTGAATATCCGTTAGCGAACTGTAGCGCCACGCCTCCGCTTCTTCCGGGTTAATGCGCGGCGGGTCATCGCTGACCGCGAAATAGACATGACCATATTCATGTTCGGTCAGGCCGTTACTGAGCGGCAGGTTGTAGCTGAGTTCAAACACCGGCTGGAGCGGCAGACGCAGTCCCATCTCTTCTTCAAGACGCCGCTCGGCCGCACTCTGTGTGGACTCCTGCGGGTAGGGGTGACCACAGGTGGTGTTGCTCCACAGTCCGCCGCAGTGGTATTTATCCCTGGCACGACGCTGTAGCAGCAGCTGATGGTCAGAATTAAACACGTAAACGGTGACCGCACGATGCAGCAGCCCCTTTTCGTGAACTTCCATTTTTTCCATCTTACCGGTAGGACGGTCCAGACTATCGACCAGTATTACTTCAATTGCAGACATGCCGACTCCTCAGAACTGATACTGACTATTCTGGCATAAGAGGCGGCAGTGGATCTGCACTAAATCGTGCTTTCGTTAACGTTCCCGGTAATTGCCCACGTCCCTGGCGGGCGGAAGGCGGCATTACTCTTCTGCGTTGACCACCTGCTGACGGGCACGGAAAATATGTCCGCTGCCATACTGCAACAGCCGGGCAACCAGCTCCATACCGCCATTCTCTCCGGCCTGCGCAAACTCGCGCTCTGGCGTGGTAATCGGCGCCGCCCAGAGCAGATTGACCTTCTCACCGTCGCGTTTTGGCAAAGGAAACTGACCGCTTTCACGGCCAAGGGCAGAGGAGAGAATAAACCCTTCGAAGCCCATCGGGGCCGTGGCAGAAACCAGTGTATGCCCCTCGCCCAGCCAGCTGAGGCGCGCCCACGGCATATGAGCAAACCCGGCCAGCGCACTGGCCATCTGTACCGCATTCTCTTCCGTCATCACCTCAGCATCTACCGCCATTGCCAGTTCAGTACGCCGGTACTCCGGTGCCAGATCTTCATAGAGGAAGTCGACCCAGGGCATCGGGCGAATGCACATACCCAGCGTCAGGAAATACCAGCTACCCTCATGGTAATGCTGCGAGATCGCCATCGGTGGCCAGTTACCCTGGTCGATAGAGTAATATTTAAGTGACTCACCGTACTGAGCTTCATAGCACTGCAGCATTTCCTGCTGAAACGGTTCCCACAGCTGGCCGTCGTGCCACTCTCGCCAGAACTGACGGTGCTGCTGCGCGGCGGCGTAATTTTTATTGGTGGAGGCAGAGCCCAGCGGTGAGGTCAGGCGGTTAGCTTTAATGCAACCCGCAGAAAAACTCACCTGCTGATCCTGATACAGGCTCCAGCCCGGGATCACCGCCAGTAGCTGCCCCTGATACCAGACCGCAGCGCCATCATCGCTGGGTTCCCAGATAATCTGCAGTCCGGCCGGGTCGAGCATCGGCTCGGCAGCAAGCGTCCGGCAATATTCCGCACTCAGCAGCGGTGGCGTACCCTGCTGCATCGCGGCAACATCGTCCTGCTGCGGAGCAGGCAGCAGGTTACGCAGCCAGCAGCCTCGCACGGCAAACTGCTGGCGAAACGCTTCGGCCGGCCAGATATAAAAATAAGCGGTGCGTTCATCCTGCTCAACAATTGCAATCAGCGTCTGTTGCTGATTGGCCACCTCAGCAATCTGATAGGGCTGTGTCATAAGGCCTCGACGGTTGTAGGGTTCCATTCCCCTGAGAACAGGTCAGGATAAGAGGAGAGAATGGCGCGTTGCACCCTGTCAGGGCAAGGGTAAAAGTCTCAAAATGGTGCAGCCGGAAGACGGCGTGGTTTTCCGCTGCCCCCTCACGGGGTCAGTCGCCCATCCGGGTGCTGTTACGCAACCGATATAGATCCCGCGCTTTGTCTCTGACAACATTCAGTTTCGATTCGACCGCCACCGGTCCCCAGACCGTGCCCTGCTGCTGCTGATAAAAGTGATTTATGCCCTGAAAGTAGCTGTCGCGATAGCCTATCCACGCGCGCTGCGCCTTTTTCAGCGCCGCCTGCGCCGCGGGCGACTGCCCGGCCAGCAACTGCTTATACTGGTTGTTCAGCTCACTGTCCCAGGCGGTGTTTGCCGCCTCATAGCACTGCAGATTCTCAAGCGTACTGACCGCCTGCTGCTGGCAGCGCTCCAGCTGCGTGTCCAGATCCTGCCGTAACCGTTCTGCACCGCTGGCCGTTGCGGCGATCAGCAGCAGCGCACCGGCAAAAAGAATTTTCATGATCATCTCCTTCGTCGTCAGTACACACTTATCGCCATACCCGCGTCATTGCCCGCTGATACGCGCCGCGTGAAATTGCCCAGCGCAGCATTCTGGCGATGATGGCAATACGCAGCCGTATCAGCCGTCGCCGCAGCGGGGAAAAGTGCAGGCCAAACGCCTGTAGCGCCCAGTCCGGCAGCAGCTCGATACCGGCGACCAGCATCGCATTCATCGCCGGTCGCGCCTGCCAGGAGGGCGCGGGTGCATTCAGCAACAGCGACAGAACCTCCTGGGTGCGCTCATCGCACCGCAGCTGCGGCCGCATCGCCGTCAGGTACGTCTCCACTGCCGCCACGCTGTCCGGCACCTGTTCAGCCCCCAGCGCTTCGGCCACTAACGCCGCCTCAGCGTAGTAACGGTTCTGCTCTGCCAGACTCAACTGCGGATTTTTATAGCGCAGATGAGCTGCGAGGAAACAGCGCGTTTCTGCTACGTGTACCCAGGTCAGCAGCTGCGGATCGCTGGCAGCATAAGGCTGACCCCGTGCGTCCACGCCGGTGACGCGCAGGTGAATACGTTTCACCCGCGCGATCAGCGTATGGGCATCTGCGGTATTACCAAAGGTGGTGACGGCGATAAACTGGCTGGTCCGGCGCAGCCGTCCCATCATATCGTCGCGGAAGGTGGAGTGGTCCCAGACCCCGGCCAGTGCCAGGGGATGTTGCATCTGTAACAGGAGTGCGGCGATCCCACCGCATAACATGGACGGGAAATCACCGTGTACCCGCCATATCACGCTGTCAGGGCCATAAAGGCCTGGGTCACCCGGGGGTTGTGACAGATCAAACTCGTTCAGTGACAGCCCGTTTAAACGAAAAACCTGCTGCTGAATTCTGTCGCGTAAACTGACCATTCTTTTCGCCTGGTAAAACAGAACGGGCGGGGCAGCCCCCGCCCTGGGGTTTACAGATAATCAAACTCAGCGTTGACGGTCCGGGCAGAATCCAGCCCGATCATCACGCTAAATTTACCCGGCTCGGCCACCTGCTGCATTCTGGCATTCCAGAATTTCAGCGCGCTGACGTCGATCGGGAAGGTGACCGTCCGGGATTCGCCCGCCTTCAGCATAATGCGCTTAAAGCCCTTCAGCTCTTTCACCGGGCGGCTGATACTCGCCACCTCATCACGCAGATAAAGCTGAACCACCGTCGCCCCATCGCGCTTACCGCTGTTCGTGACGGTGACGCTGGCGTTCACTGTTCCGTTACGCGGCATCGTGGCAGATGACATCTTCACCGGGGAGAGGGTGAACTGCGTATAGCTCAGTCCGTAGCCGAACGGGAACAGTGGGCCATTTGCCTCATCGAAGTAGTGAGACGTGTACTTATTCGGGTTTTCGAAGTTATACGGACGGCCGGTATTCAGGTGGTTATAGTAGATCGGGATCTGACCCACCGAGCGTGGGAAGGACATCGGCAGCTTACCGGACGGATTGTAGTCACCGAACAGCACATCGGCGATGGCGTTACCGCCCTCGGTACCGCTGTACCAGCTTTCCAGCATCGCATCCGCCTGCTGCGTTTCATGGGTCAGCGTCAGCGCACGCGCGTTCATCAGCACCATCACCAGCGGTTTGCCGGTCGCCTTAATGGCATCAATCAGCTTCAGCTGGCTCTCCGGCAGCGTCAGATCGCTGCGGCTGGAGGCTTCATGCGCCATACCGCGTGCTTCACCAATGGCCAGCACCACCACATCCGCTTTCTTCGCGGTTTCAACGGCTTCATCCAGCATCTGTTGCGGCGATCGTGTATCCACGGTCATCGCTTTTTCATACAGATTGATAAAGTCCTGAATGCCTTTATCGTCGGTGACGTTGGCCCCTTTGGTGTACAGCAGCGTCGCCTTACCGGCAGTGGCATTTTTCATCCCCTGCAGCAGGGTCACGGACTGGGCGGCCACACCCGCGGCAGACCAGCTGCCCATAATATCAATCTGGCTGTCAGCCAGCGGGCCGATCAGCGCCACCGTGCCGGATTTTTTCAGCGGCAGCGTCTCCAGACGGTTTTTTAACAGCACCATACTTTTACGCGCCACATCCCGCGCTTCGGCACGATGCAGGCGGTTTTCCGCATTAGTATCTGCCGGATCGCTGCTGGCGGGCCCCAGATGGCTGTACGGGTCATTAAACAGGCCCATATCGTATTTAACGTTCAGTACGTGGCGCGCGGCGTCATCGATCTCTTTTTCACTGACCTGGCCACTTTTAACCAGCCCGGGCAGGTACTTGCTGTAGTACTCGTCGCTCATACTCATGTCGATGCCGGATTTCAGCGCAATACGCACGGCATCCTGCGGGTCGCTCGCCACGCCGTGTTTGATCAGCTCTTTGATCGCGCCATGATCGCTGATGGTGATGCCTTTAAAACCCCAGTCATCACGCAATACATCTTTTAACAGCCAGCTGTCGGCACTGGCCGGGACACCATTCAGTGAGTTCAGCGCCACCATCACCCCACCACTTCCGGCGTCCAGCGCCGCTTTATACGGCGGAAGATAGTCCTGGAACAGGCGCTGTGGGCTCATATCCACGGTATTGTAATCACGCCCGCCTTCAACCGCCCCATAGGCGGCGTAATGCTTGACGCTGGTCATCACCGAGTAGCGATCGGCCGGGCTTTTACCCTGCATGGCCTGCACCATGGTGCGGCCCATCACGGACGTCAGGTAAGTGTCTTCCCCGAAGCCCTCCGAGCCGCGTCCCCAGCGCGGTTCCCGGGTCACATCGACCATCGGTGCCCAGGTCATATTTAACCCATCATCGGCGGCCTCATAAGCGGCAATACGGCCCACTTGCGCCACGGCATCGGTGTCCCAGCTGGAGGCCAGCGCCAGCGGAATGGGGAACTGAGTGCGCTGACCATGGATCACATCATAGGCAAAGAACAGCGGGATTTTCAGACGGCTGAGCTGCATGACCTGATCCTGCATCTCACGGATATCATGACGGGTCACGGTATTGAAAATCGCGCCCACCTGACCCTGCTGGATCATATCGCGGATCGCGGATTTGGGATTATCCGGCCCGACGCTGATCAGCCTCAACTGGCCAATCTTTTCATCCAGGGTCATTTTTTTCAGCAGGTCGGTGACAAAAGCGTCGCGTGCCTGCGGTGTGAGTGAGTGCGGGCCGATCAGATCGTCGGCAAATACTGGCTGAATCGCCAGCGTAACGGCAAGGCTGACAGAGCAAATCCATTTCATCAGAGGGTTTTCTCTCAAGTGACTGTGGCGTATCTATTATTTTACTGCCGGTAACACATGGCAGCAGTGTGTCATACCTTGAGAATAGCAGCTAGTTTTCAGGTGATGAATCACAGAGGTCTCAGACGAGACTTTATTGCCAGACAGTGAGTGCTACAGTAGAGCGGTGATACTGACAAGGACATGACATGCACACTTCCCAACACGCTGGACAAAAACTGATTGCTGAACTGGGCCGCATCGTTGGCCGCAACCATCTGCTCACGGACCCCGAAAAAACAGAGCGCTATCGCAAGGGCTTCCGATCGGGCGAAGGCGATGCGCTGGCCGTGGTGTTCCCCGGAACGTTACTGGAGCAGTGGCGCATACTGCAGGCTTGTGTTGCCGCGGATGTGATCATCCTGATGCAGGCGGCCAATACCGGACTGACCGAAGGCTCAACGCCGAACGGGAATGACTACCCGCGTGATATTGTGATTATCAGCACCCTGCGCATGGATAAAATCCAGCTGCTTGATGAAGGGAAACAAGTGCTGGCCTTCCCCGGCAGCACCCTGTATCAGTTAGAAAAAGCCCTGAAACCCCTGGGCCGCGAACCCCATTCGGTGATTGGTTCTTCCTGTATCGGTGCGTCCGTGCTCGGCGGCATCTGTAATAACTCCGGAGGTTCGCTGGTGAAACGCGGCCCGGCCTACACCGAAATGGCGCTTTACGCGCAGATAGATGCCAGCGGTACGCTGCGGCTGGTTAACCACCTCGGCATCAACCTGGGGTCAACCCCGGAGCAAATCCTGGGTAAGCTGGATGATGACAGCTGGCAGCAGAGCGACGTGCTGCACGACCAGCGCCACGCCTCCGACCCGGATTATGCCGTACGGGTACGCGATGTTGATGCCGACACGCCGTCACGTTTTAATGCAGATGCGCGCCGGCTGTTTGAAACCTCCGGCTGTGCCGGTAAGCTCGCCCTGTTTGCGGTACGTCTGGATACGTTTGCCAGCGAAAGTGCCCAGCAGGTCTTCTATATTGGTACCAATGATACGGCGGTGCTCGATCGGCTGCGCCGCCATATGCTGGCCAGTTTTACCCATCTGCCGGTGGCCGGCGAATACATGCATCGTGATATTTTTGATATCGCGGAAACCTACGGCAAAGACACCTTTGTGATGATCGACAAGCTTGGCACCGACAAGATGCCGCTGTTCTTCACGCTGAAGGGGCGCGCAGATGCGCTGCTGGCGCGGATCAAATGGCTGAAACCCCACTTCAGCGACCGGATGCTGCAAAAAATCGCCGCGCTGCTGCCCTCCCACCTGCCGCCGCGCATGAAGCAGTACCGCGATCGTTTTGAACACCATCTGATGCTGAAAATGTCCGGCGAAGGCGTGGCCGAAGCGCGGGCCTATCTGCAGGAATTCTTCAAAGATGCCGACGGCGGGTACTTTGAATGTGAAGGAAAAGAAGGCGCACACGCGTTTCTGCACCGCTTTGCCGCCGCCGGGGCCGCCGTGCGTTACCACGCCGTGCATCATGAAGCAGTGGAAGATATTCTGGCGCTGGATATTGCGCTACGCCGTAACGATCGCGACTGGTTCGAAAAGCTGCCGCCAGAGTTTGACGATGCCCTGACCCACCGCCTCTATTACGGCCACTTCCTGTGCCACGTATTCCACCAGGACTATATTGTGAAAAAAGGGGTGGATGCGCACGCGCTGAAAGAGAAGATGCTGGAAATTCTGCATGCCCGCGGCGCGGAGTATCCGGCAGAGCATAACGTTGGCCATCTGTATCAGGCCAAACCGCAGCTGAAGGCTTTTTACCAGCAGCTTGACCCGACTAATACGTTTAATCCTGGCATTGGAAAAACCACACGGGCGAAGCACTGGGGTGAGTGCGGGTGCGATAAATAGCCGTAGAAGAGGGCGACCGGAAAAAGGGTCGCCCCCCTACGGGGGATTACTCCTCCGGCGCGTCCTTCAGTACCATCTGGCCGTTTTTACGCTCGATGATCATGGTCTGCGGCGCAGAGAGCATCACCCCTTCTTTGCGCAGTCGGGTGAGGATATCAAACAGCAGATCGCTTTTTGCGCCGCCCACCTGACGCGGGCTGGCCACATTCCCCGTCACCGACAGTACGATGCCGGTTGAGGTCAGATCCTTGAACGTGACCGAGGGCTCCGGATTCTCCAGAATACGTTCGTTCTCGTTATACACTTCCAGCAACAGCTGACGCACCTGCTGCGGGTCAATATCCAGCGGGAAGGTCAGCGTAATGGTGGCCACCCCCTGCGCATTGCCCATCGTGGCGTTGCGCACGTTCTGAGAGATCAGCTGCGAGTTCGGCACAATCACGGTGGATTTATCACTGAGCTGAATTTCGGTGGCGCGCACGTTAATACGGCGGATATCCCCTTCAATGCCGCTGATGCTCACCAGGTCACCCACTTTGACCGGGCGCTCCGTCAGCAGGATCAGGCCGGAAATAAAGTTCTTCACAATCTCCTGTAAGCCGAAACCGATACCGACCGACAGGGCGCTGACGATCCACGCCAGCTTGTTCCACTGCAGACCCATAATCGACAGTGTCATCAGGATCACCAGCACAAATCCAATATTGCTGAACAGCGTGAGCAGCGACAGCCGCATCCCTTTGTCCATGGTGGTTTTGGGCAGGAAATCATGCTCCAGCCAGCGTTTCACCGAACGCAGCACCCAGATGCCGACCACCATGCAGATCAGCGCATTGACCATATGCGCAGGCACGATATTCAGGGATTCAAGCCCTTTGCCGCCCCAGAATTCAATCGCTTTCTGCACCAGCTCAATCGGCGTCGAACTGCCGAAGGTGCCATTAAGCAGCGCCATCGCGGCCGCCAGTACAAGGAACGTCTTGCCAATGGCACCAAGCACCGCCGCCACCTGCCCCAGATGCCGCTCGTCGATATTCAGTGAGGTCTGAATACGCTTGCCGGAAGCATTGTTGGTGGAGAACAGGCTTTCGCAGCCGTCCGCTACCAGCTGGCTGCAGATGTAGAATGAACCAAAGACAATTCCCATCCAGATCAGCTCATAGCTGAGGAAGCGCGCCAGGGTGATATAACCAATCAGCAGCGCGATCATGATCGCCACGCCAATCAGCGTCAGCGCCATCTGAATCAGCCCCACCAGCGTGGATTTGGCCTCCGGTGGGTTACCCGCCTGGAGCATACGGCGGCGCACGCGATTGGTTCGCATGCTGATTGACAGCGCCGTGGCACCGATCAGCAGCGCCGTCATGCCGTTGGCAAAAATCGTCGTGCCGACGCTGGTGCTGGCGCTGCTGTTAAAGGTCTCTACCGTCTGGAAAATAAACACCAGGGCGGCGGTGAGCGGTGGATAGGGCTTTAAAGCCAATGCCACTTCATTGGAAATATTGGGCAGACGCCATGAGGGCCGACGGGTGGAGAGGAACGCCCGCCCTAATCCGGCGATCAGACCGCAGAACACACTCAGCCCGACCAGCTTATCGGCAAAATCACGGACGTCATCAATCACCTGATCGTGACGGGTAAAGGCCTGGTCGAGGAAATTAAACGCCAGCACCACCGCGGCCAGGGTGGTCACTGCCGTGGCGGCCGCCAGGAAACTGCGACGCAGACGCCCTTCGGGCAGATGATGGATCCCCACCCAGGCGAGAAACTCCTCCAAATAGCGGCGACCCAGCGTGGCGACCAGCCCGGCGGCCAGCACCCACATAATGGTGCCAAAACGCCAGCCTGACTCCCACGACAGTGCGGCGGTGGAAGTCAGTTCATCAATAAAATCGCTGATTTTAACGCTGTCATCGCTTTGCGTGTTATACAGCGGCGCCCAGAAGCGCGGGCCAAGAATACTGCCCGCGTTCAGTGCCAGCTGAGTTTTCAGCGCATCACGGCGCAGGGTAACGATCTGCGCGGAAAGATTAATGGCCCCGCTCTTTATGGCTTCCGCCTGTTTGATCTGGGCATCCATTTTCCCCTTCTGGTTTTCCAGCTTATTTCTTTTGCTGGTCACCTCCGCGGTCTCTTTCACTCCGCTGTTCGCCTGCGGAGCCGGGCCAAGCACGGCCAGTTGGGCCTGCAACTGGGCACGCTGGGGAACAATACCCTGCATCAGCGTATCCGCATCGCCAGACAGCTCCAGCGCCAGTTCGTTGAGCGCCATCAGCTTGCTGTCGTTGGTTTCACCGGAAACCTGCTGTTTGATCTTGTCCAGCACCTTCTGCATTTTCGGCAGTTCAACGGCAGCATTGACCTTTGGAGGGGCATCGGTTTGCTGTGCGTCATCGCCCTCCGCAGCCATAACCAGCTGGGGCGATAGCGTCACGAGCGCCAGCAGACAAACGCGAAGAAAAGTTAACAAGCCAGACATGTGCAGGTTCCTGATACTAAGGCAGCGCCGGGCGGCGCCTGACAATTGCCGGCTAGTTTATGCTTTTGCCCTGGCCGGCACTATAGGATTTGTGATGTAAAAATGAGGTCGTTATCATAAGAATATTCTATGACTATCGTCGACGGTGAGTATGGCAAATTAAGAAGAAAATACGCATGGAGCAAACATGTCTCTTCCCCACGCTGACCTGACGGTCCGCGACGCCGTCCTCGCCGATATCGACGCCCTCACCCGTATTTATGCCTGGCATGTCCTGCACGGCTGCGGTTCCTTTGAAGAAACGCCGCCTGATGCGGCAGAAATGGCCGATCGCTATCGAAAAGTCGCTTCATTCGATCTGCCGTGGCTGGTAGCAGAGAGGGACGGCCAGGTGGTGGGATATTGCTACGCCACCCAGTATCGCCCCCGTCCGGCTTATCGCTTTACCGTCGAAGACTCGGTTTATATTGATGCCGACCAGGGCGGACGAGGCATCGGCACCGCACTGCTCGCCGCGCTGATTAGCCGCTGTCAGCAGGGGCCGTACCGGCAGATGCTGGCCATTATCGGCAATGGTGAGCGTAATGCCGGCTCACTTAACCTGCATAAGAAAATGGGCTTTGAGATCGTCGGCAACTTTCGCGCCGTGGGTTTCAAACACGGTGAATGGCGCGATACGTTATTGATGCAGCGGGCGCTATAACCGGGGCTATCGGGGCGAGTGTAAAAAGGATCGCCCCCGACAGGAGCGCAGGTCACTCTACCGCGCTGTCATCGACCACACGGTTACCTGCCAGCTGTGAGGCTTTTTGCTTTTTATAACTCAAAGCTGCAGGCGGAACCGGGGAAATTTTACCGGTTTCAATCCACTTACGCAGGCGATTTGCGTCAGCAAAATGCGTGTATTTACCAAAGGCATCCAACACGACCAGGGACACCGGGCGGTGATTGATCACCGTACGCATCACCAGGCAGTGACCCGCTTCATCGGTATAACCGGTTTTCGTCAGCTGAATATTCCAGTCAGGCCGATACACCAGATGGTTGGTGTTGCGGAACGGCAGGGTGTAGTTCGGATTACGGAACGTCGCCATATCTTCATGGGTGGTGCTCAGTTCACCCAGCAGCGGATAGCGTTTCGAGGCAATCAGCAGTTTGCTCAGATCGCGCGCCGTGGAGACATTTTTAATCGACAGCCCGGTGGGTTCCACGTAGTGCGTATTGCTCATGCCCAGCGCGCGCGCTTTGGCGTTCATGGCGCGAATAAATGCATCATAGCCACCCGGATAGTGGTGCGCCAGGCTGGCCGCTGCGCGGTTTTCCGAGGACATCAGCGCCAGCAGCATCATATTCTTGCGGCTGATCTCACTGTTAAGGCGCACGCGGGAATAAACACCGCGCATCTCCGGGGTATGACTGATATCAACCGCCAGCATTTCATCCATCGGCAAATGGGCATCCAGCGTCACCATCACCGTCATCAGCTTGGTGATCGAGGCGATCGGCCGCACCAGATCGGGGTGGCTGGCGTAGATCACCTTCTGGGTATTCAGGTCGACAATCATTGCACTGCCAGAGGCAATTTCAGGCTGGGCAGCGGTCGTGACAACGGCCGGTTGGGTACGCGCAACGGCCTGATTCAGCATGCCCTGAGCAGAGAACAGCAGAACCACACTTAATAAAGACAAACGAATTTTTGCAGGCATCGTAAACTTCAAGGCTGATAGTGGAGGGTGTGGAGGCCACACACCGCTTCCCGCGTCATTACGGGGGCTGGCGTACGCATAATACGTCGGATGTTAAGGATTTTCCTACAGGTTATTCGTTTCCGGGCGTTACCAACAGACCGCCGGTTTCCCGGCGGTACAGGCGGTCAGAAAAGCTGATAGCCATAGCCCCAGATCACCACGGTCATCGCCAGTAACACTTCAAACACCAGGATGCCAATGGCCAGCGTAGAGCCGGAAAGCCGCAGACTCTCTTCACGGTCAATACTCAGAAACAGCGGGATACCGACATACAGCAGATAGCCGGTGTAGGCCAGCGCCAGCGCGCCGACCAGTACACAGAGCCACACCAGCGGATAGAGAGCCACCAGCCCGCTGATAAACAGCGGCGTGGCCACATAGCCGGCAAACACCCGACAGCGCGAGAGCGAGGGTCGCTGCGGGTAGTCCCGCGCCATCCACCAGATAACCCTCCCCATCACCGCCACCCCCAGCAGGATCAGGGCATAAAACAGCACCGCCAGGGAAAAAGCGGTGGACAGTGACAGGGGGATAGTGCGTTCAATCCCAATATCCCAGCCGATCTGTGTGGTACCGATAAAGGCGCAGAGCACCGGGATCAGCGCCATCAGCAGGACGTGGTGAGTGTAATGGTGCGAGAGCGTTTCATTCTCTTGCTTAATGTCGCGCATCTCCCGACCCGGATGCGCAAGCAGTCCCCAGACATGGTTCATAGCGTCACTCCTCTGTACGACGGACCGCCAGCAGGCACTGTTCAGGGCGGCATCTCTTCAAGTATAAGCGGCTCTGAATAGTTTGTTTTTTAACCCGTGATGAAATGTATTAAGCACTTCATTACATGCAAAAAATAAAGCGCCTGACAGCACTGAGGCTGCAAGATTTGTTAAAAGGGTTAGACTTAGCGGCACAAATACACTGAGGAGTACCGGTTTTCTGATGGATGTGAATGCGCTGATTTCCCAGTATGGCTACTGGGCATTATTTATTGGCTGTCTGGCTGAAGGCGAAACCTTTACCCTGCTGGGCGGTGTCGCTGCCCATGAGGGGCTGCTGCGCTATGGCTGGGTGGTGCTGGTGGCGATGTGCGGCGGAATTTTGGGTGATACAGCCCTGTTCTTTATTGGCCGCCGCTACGGGGAACCGATCCTCCATCGGTTCCGGAAACATCAGCAGCAGATCGATCGTGCTAACCGCTTAATCCGCAAACGCCCGGTTCTGTTCGTCATCGGCGTACGTTTTATGTACGGACTGCGCATTGTCGGGCCAATTATCATTGGTGCCAGCAGGCTGTCGCCGCGTAAGTTTTTACTGTTTAACCTGGTCGGCGCGGCGCTGTGGGCGGTCATTTTTGTCACCCTCGGCTATCTGGGCGGCCGGGTGATTGCCCCCTGGCTGCATCAACTCGATCATCACCTGAAGCATCTGTTCTGGCTGCTGCTGGCGGTGGTCGTCGTGTGGGGAGTCCGCTGGGCGGTGAAACACCGCAACAAAACGCATAAACAGTAAAGATTAGCGACGCGGGATCAGGGAGATCAACCGCTCCCCGGCAGGTGCCGGAAAAAGTCCGCATAGGCCGGTGCCCTGACCTGTTCAAGCACTTCCGCCAGCTGTGTCAGCGGCGCATCCGACCAGTCAACGCGCAGATCAATCTCCGCATAAGGCCGTGTGTCCCACACTTTCAGCGCCGCAGAGCGAATGCCCCGCTCATCCCCTCCGGCCTGCTGCGCTGCGTTTAGCGCCGCCAGCATCCGATCGGCCAGCGGCAGGCTGGCGGCGCGTTCAAACGCCGTCTGCATGGATACCAGCACGCGATCGCCTGCCAGCATATTGCCCGCTACGGCCAGTTGCCCCCCCGCCACGCTGCTGAACCAGGCCCCGCACAGGCTGCCGCTCCAGTGCGCTGTTGCCCCGGCGTTATCAACGATCAGTAACTGCCGCCGCTCGCGCGCCTCATCTTCTTTCAGCAACAGGTGCAGCGTCTGCTCCGCACTCAGTCCCGCCGTCAGCAGCTCCAGACCGCGAATACCGTACAGCGGATTCGTCAGGGCCTGAGTTGCGATTGCCCCGGTGCGGGCCCGGCCGTGGATCACCAGCGCCCCTACCGCCGGGCCGCCCGTAGCAGCGGCCGCCGCCAGCGCGCCGCTCTGCGCATCGCGTGCCACAATGGAAAAGGTCATTGCACCCTCCTTCTGTCAGGCAGATCAAATTTATATGGATAAATTATTGCACTTAACCCTATTTATACGCATAAATAACAAACAGGACAAACTTTGTTCATCCGCATGTCACACTGGTGCGGTGATCGCTCTGCTTAACGAGGACCGCTATGTTCAAATCGCTACGCACCGGGTTGCACTGTCTTACCGCCTGCCTTGCCCTGCTGACGCTGGCCCCCCAGGCCGGGGCTGAGTCGCCTCCCGGCGTGCTGGTCGTAGGCCAGGTGGCCGAACCGCAGTCGCTTGATCCTCAGGTGGCGACCGCCGCTAACGATTCACGCATTCTGGTGAATATTTACGATGGTCTGGTCCGTAATGCCCCCGGCTCACTCACCATTGAGCCGGCACTGGCCAGCCGCTGGGACATCAGCCCGGACGGGCGGCGTTATACCTTTCACCTGCGTGAAGGCGTGACCTTCCAGGATGGCACGCCGTTTAACGCCGGGGCGGTGAAATTTACTTTTGAACGGATGCTCAATAAGCAACATCCGTACTATCACACCGGCCCGTTTCCGCTGAGCTTCTTCTTCTCCTCCATCGATACCATCACCACGCCGGATGCGCAGACGGTAGTCTTTACGCTGAAGCAGCCTTTTGCTCCGCTGCTTTCCAATCTTGCCACGCCCGCCGGGCTGATTGTCTCCCCGGCCGCCGTGAAAAAATATGATAAAGACGTGGGCCGCCATCCGGTTGGCACCGGGGCCTTCCGTTTTGATGAATGGCAGGCGAATCAGCGCGTCGTCCTGACCGCGAATAAAGATTACTGGGACGGTGCGCCAAAGCTGGAAGCCGTGGTATTCCGTCCGATCACCGACGGCAACACCCGCACCGCAGAGATGCTCTCAGGGGGGATTGATGCCATGGTCGAGGTGCCACCGGATACGGTGAACACCTTTGCCGGTAATCCCCAGTTTCAGCTCCACCAGGCCGTCGGTCCGCACGTCTGGTTTCTGCTGCTGAACACCCGCGAAAAGCCGTTTAACGATAAACGCGTCCGCCAGGCGGTGAACTACGCGGTCAACAAGCAGGCGCTGGTCGACAACGTGTTGCAGGGGTCCGCGCAGGTGGCCGACGGCCCTATCCCGTCAGCGTTTACATGGGCCGCGAACAAAGACGTCAGTCCTTATCCGTATGACCCGGCCAAAGCCCGCGCGCTGCTGAAGGAAGCCGGAGCCGAAGGCGCCACGCTGAACTTCTTTGTCACCGAGGGCGGATCAGGCATGCTGGATCCGGTGCCGATGGCAACGGCCATTCAGGCCGATCTGAAAGCCGTGGGGCTGAACGTGAAGATCCAGACCTGGGAATGGAACACCTACCTGGCGAAAGTGAACGCCGGGCTGACGCCGCAGACCCAGATGGCAGAGATGGCGTGGATGACTAACGACCCGGATACGCTGCCCTTCCTGACGCTGCGACGCGACGCCTGGCCGGATAAGGGCGGCTTCAACTCGGGTTACTACAGCAACCCGCAGGTCGACACCCTGCTGGATGAAGCCCGCAGTACCAGCGATCAGCAGAAGCGTGGAGCACTGTATCGCCAGGTGCAGGCCATCGTTCACGACGACGCCCCCTGGCTGTTTGTCGCCAACTGGAAACAGAACGCCGTCACCACCCGCCAGGTGCAGAACTTTGCCCTGCAACCCAACTTCAACCTGATCCTGCATCAGGTCAGTAAACCCTGACGGAGGAGGCCTGCTATGTGGAGCTTTTTATTACGGCGTCTGATCGGGGTGATCCCGGTAATAATCGGGCTGTCGCTGATTGTTTTTCTGTTGATGGCGATGATCCCCGGCAACCCGGCACAGGCGCTGCTGGGGGCCTTTGCCACCCCGGAAAACGTCGCCCGCGTCAGCGCCGAGCTGGGTCTGGATAAACCGCTATGGCAGCAGTATTTTATCTGGGTTAACAACCTGCTGCACGGCGATTTCGGACGCTCCTACGTGCTGAATCGCCCGGTGATTGATGAAGTACTGGAGCGTCTGAACGCCACGCTGCTGCTCGGCGGCTGCGCCCTGCTGTTAAGCGTTGTTTTCGGCCTGCTGGCGGGAGTGACCTCCGCCGTACGTCAGTTTGGCTGGGGCGACAGAATCATCACCCTGCTGGTGCTGATCGGTATTTCGCTGCCCTCTTTTCTCATCGGCCTGCTGATGATTATGCTGTTTGCCGTCAGCCTGCGCTGGTTCCCGGCCTCCGGGATGTTCGCCATTTACGGCGGCGGCGATGTGCTGGATCTGCTGCATCATCTGACCCTGCCCGCCATCACCCTGGCCATTGTCGCGACCGGGGTGATCGCGCGCCTGACACGTACCGCAATGCTGGAAGTCCTGCGCCAGGACTATATCCGCACCGCCCGTGCCAAAGGCGTCAGCGAGCGCCGGGTGATCTGGCGTCACGCCTTTCGCGTGGCTCTGGTGTCGGTGATCCCGGCCATTGGCATTCAGGCCGGGTTTGTGCTCGGCGGGGCGGTGTATATCGAAACCGTGTTTCAGTGGCCGGGCCTGGGGGCCATGCTGGTTAAAGCGGTCTCCACGCGCGATCTGCTGCTGGTGCAGGGCGGCGTGCTGGTGGCGGCCATTGCCTACGTACTGATTAATCTGCTGACCGACATCGTTCAGGCCTGTCTTGACCCGAGGGTAAAATCATGACTGTTAACACCTCCCCTCCCGCACGACGCACCGGCTGGTCGCTGTTGCTGCATAACCGCCTGGCGGCGCTGGGACTGCTGCTGCTGATTGTCACCATCACTGCAGCGCTGCTCGCGCCACTGCTGCCGCTGCCGGACCCGGATGCCACCGATCTGCTTAAACGGCTGGCGCCGCCGCTGACGCCGGGTCATCTGCTGGGCACGGATGCACTGGGACGCGATATGCTGTCTCGCCTGTTGTGGGGTACGCGGGTGTCGGTGGCCGTCGGCCTGAGCGCCACCCTGCTGGCGGCGGTGTGTGGCACGCTGATCGGGCTGATTGCCGGTTACGCCGCCGGGCGCACCGACAATATTTTGATGCGGTTGATCGATATGATCATGGCCTTCCCGTATATATTACTGGCTCTGGCGATCGTCGCCGTCCTCGGCCCGGGGCTGCTGAATGCGCTGTATGCCATTGCACTGGTCAATATTCCTTTCTTTGCCCGCAACGTGCGTGGCCTGACCCTCGGCCTGCGCGAACGCGACTTTATTCAGGCAGCCAGGCTGTCCGGTAAAAACCACACCCAGATCCTGTTAACGGAAGTGCTGCCTAACGTCCTGCCGCTGATTGTCGTCACCCTCTCTACCACTATCGGCTGGATGATTCTGGAAACCGCCGGGCTGTCATTTCTCGGCCTGGGAACCCAGCCACCGGATGCAGATTTAGGATCGATGCTTGGCCAGGGGCGCAGCCAGCTGTTTATCGCTCCCCACGTCGCCCTGGTGCCGGGGGTAATGATCTTCCTGCTGGTGATTGGCTTTAACCTGCTTGGCGACGGCGTGCGCGATCTGCTGGATCCGCGCCTGAAGTCCGGCGCCCTGCTGCGTTCGCAGGCCATGACCACCGTCGACCGCGCGCAGATCCCGGCACGTGCCCACCCGGAGGCGCTGCTGGAAGTGGCCGGTTTACAGGTGGCCTTCAGCCGGGGTCAGCAACGCGTCCCGACGGTAAAAGGCATCAGCTTCCATTTACACGCCGGCGAGTGTCTCGGCCTGATCGGTGAGAGCGGTTCCGGAAAAAGCGTCAGTGCGCTGGCGATTATGGGGCTGGTTGCCTCCCCGCCCGGCGTGATCACCGGCGGTAGCATCTGGCTGGGCAACGAAGAGCTGCTGTCGCTCTCACCGGCGGCCATACAACAGCGGCGCGGCGTACGGGTGGCCTATATATTCCAGGATCCGCTGACATCACTGCACCCGCAGATGCGCATCGGCCAGCAGCTGGTTGAGGCGATCCAGTGCCACCAGCCGCTGAGTGCGGCGGCGGCACGCGCTAAGGCGATTACGCTGCTGGAAGATACCGGCATTCAGCACGCCGCAGAGCGCTTTGATGCCTGGCCGCATCAGCTTTCCGGCGGCCAGCGCCAGCGTGTCGGGATTGCCATCGCCCTGGCTAACGATCCGCAGGTGATTATTGCCGACGAACCGACCACCGCGCTGGACGTGACGGTACAGGCACGCATTCTGGCGCTGCTGAACGATCTGCGCCACAAACGCGGGCTGGCGCTGCTGTTTATCACCCATGACTTTGCTGTGGTCAGCGAGATGTGCGATCGGGTCGCGGTGATGCGTCATGGGGAAATCGTGGAGAGCGGCAGTACCGCCTCGGTACTGCAGGCTCCGCGCCACGACTACACGCGGCGGCTGATTGCCAGCGTGCCGCAGCGCGGCCAGGGCCGGGCCTTCCTGCAACAGATCCGTCAGCTGCACGCGCGGGAGACATCATGAAAAAAGTGATTGAAATACACGATCTGAAGAAAACCTATCACGGCCACGGTGGCTGGTGGCAGCGCAGTGCCTCCGTCGATGCCGTAAAGGGCATCAGCCTGGACCTCTGGCAGGGGGAAACGCTTGCAGTGGTGGGGGAAAGCGGCAGCGGCAAAAGCACCCTGGCACGGATGCTGGTCGGGCTGGAGTCTCCGACTTCAGGCAGCCTGACCCTGCAGGGCGAGGATGCCCGTGTTCTGGCGCAGCGCGGCGTCCAGGCCTTTGGCAAAACCATCCAGTATGTGTTTCAGGACCCGGTGGCCTCACTGAATCCGCGCAAAACGATTCAGCAGATCCTCAGCGTCCCGCTGCAGCGCCTGTGCGGCTATCGGGCCAGTGCCTGTCTGCCTCGTCTGCAGCAACTCCTGACGGCGGTCAATATGCCTCACGACGCCCTGCATTGCTATCCGCACGAGTTTTCCGGCGGTCAGGCCCAGCGGCTGGCCATTGCCCGCGCACTGGCCGCAGAAGCCCGGATCCTGGTGCTGGATGAGCCCGTCAGCGCACTGGATGTCTCCGTACAGGCGCAGGTTCTACTGCTGCTGGAGGATCTCAAACAGCAGTTTGGCCTTTCTTACCTTTTTATCAGTCACGATCTGGCGGTGGTGGAATCGATTGCCGACCGCGTGGCGGTGATGAATTCTGGTACTATTGTGGAGTGCGCCGCCACACAAACGCTGTTCAGTGCCCCCGCGCATGAATACAGCCGTCAGCTGCTGGCCAGCGCGCCAGCCTGGCAGGCCACGCCGCCAGGCGTTCAGCCCACTTTCTGATATACAGGTGACCATGTCCTCAGTCTCCACGCCGCCCGATGCGGTAAAGCGTAAGCGAACCGACACCATTATCGATGCCATTAAGCAGAGCATTGTTGATGATAATCTGCTCCCCGGCGATCGTCTGCCGCAGGAGAAGGATCTGATGACCCGCTTTTCTGCCGGAAAGAGTACCGTACGCGAGGCGTTGAAAGCGCTGGAAGCACAGGGGCTGATCCGCACACGTACCGGCCCCGGCGGCGGTGCGTTTATCGACAGTATGCCGGAAGCCCGCGCCATGAGCCTGCTGTCAAACTATCTGTTTACCCGGGAACTGAGCATCAGCCATATCTATGCACTGCGTAAAACGCTGGAGCCCCAGGTGGCGGTCAGCGCCATCGGGCAGATTGACGAAGCCGGTTTTCAACATCTGCATCAGCTGATCCGCGTCTACGATCATGCGCCCGCCAGTGAGCAGGAGCGCTGGGATCAGCGCATGGCGGAGCTGGACTTTCACAGCGTGGTCGCCAGTTATTCCGCAAATCCGCTGCTGGCCTTCTTCTGCCGCTTCCTCCAGCGGCTGCTGAAAGATCTGGCGGTGTGCAAAGATATCTATCAGCAGCCGCAGCCGGTCGATCGCCGCCAGGGGATTGAGTATCAGTATCAGCTGATTGATGCGCTGCGCCGACAGGATGCCCCTGCCGTGGAGCGCATTATGCGTGACCACATGCACCACGCTGAACAGGCGATGCTGACCCTGCAGGCTACGCTGGAAGAACGTTTTTTACGTGACGATAGCTGACTTTACGCTTCGCTTTCTCTGGGGCCGCTATAGTTAAACGATGAATACGATAAAACGACACATAGAAGACCACGGTGTCATTGGCGATTTGCGCACCTGCGCACTGATCGCTACTGACGGTTCCCTCGACTATTTCTGCTGGCCCAACCTCGACAGTCCCTCCATTTTCACTGCCCTGCTCGACAGTGATGATGCCGGGATTTTCAGCCTCAGCCCGGACTGGCCAGATGCCCGCCGGATGCAGATCTACCTGCCCGATACCGCCATCCTGCAAACCCGCTGGCTGGACGATCAGGGGGTGGTGGAAGTCACCGACTATATGCCGGTATGCCAGCGGGAAGATCGCCTGCCGCGCATCATTCGCCGCATTAAGGTTGTCCACGGCACCGCCACCCTTAATCTGCGCTGCGCCCCGGTTCATGATTATGCCCGGGCGGCCACCATGGCCACCCTGCATGACGGGGCGGTAACCTTCCACGCTGACGGCCAGCCCACGCTGCGACTGACGGGCGGGGCTGATTTCGGGCTGGATAAGGCGGCAGCAGTGGCACAATTTACCCTGACGGCCGGCGAGTCGCGCGAGTTTATCTTCGGCGCGGATGAAGATCACCACCTGGATCATGCTAACGAAAACAGCAGTGACACCTGTTTTGATGCCACACTGGCTTACTGGCGGCACTGGAGCGCACAGAGCAGCTATCAGGGCCGCTGGCGGGAAATGGTGACTCGCTCGGCAATCACGCTGAAGCTGCTGACCTCGTGGCAACACGGCTCCATCGCAGCAGCCGCGACGTTCGGCCTGCCGGAAGAGCTGGGGGGAGAACGCAACTGGGACTACCGCGCTTCGTGGATCCGCGATGCCTCCTTCAGTATGTATGCCCTGATGCGCCTGGGCTATGTGGACGAGGCGAAGCACTTCACTCACTGGGTGGCGCGCTGCGTGGAGAACAGTCACAGCGACGTGGAAAAACTCCAGATAATGTACCGCCTTGACGGTGGAACAGAGCTGCATGAGAGTGAGCTGCTTAATCTGTCCGGTTATGCCGGTTCCCTGCCGGTGCGCATTGGTAATGATGCATGGCACCAGTCACAGCTGGATATCTACGGCGAACTGATGGATGCCATCTACCTGGCAAATAAATACGGGGAAGCCATTTCCCAGCGCGGCTGGAACCACGTCAGCAGGATGATTGATTACGTTGCTGAACACTGGAACCAGACCGATGCCGGCATCTGGGAGATGCGCGGTGAACCCCAGCATTTTCTCCACTCGCGGCTGATGTGCTGGGTGGCGATGGATCGGGCACTCAGGCTGGGGGAAAAGCGCTCACTGTCGATGCCTGCCGAGCGCTGGGCCGCTGCCCGCGATGCGATCCGCACCGATATCTGGCAGAACTTCTGGCACAAAAATGGCCACTTTGTCGCGACACGCCACGGTGAATTTGTCGATGCCTCCATGCTGCTGATGCCGCTGGTACGTTTCGTCGGCGCGACCGATCCCGACTGGCTGGCGACGCTGGACGTCATTAAAGACAAGCTGGTCAGTGATGGCATGGTGCGGCGCTATAACGTGAGTGAAACCCCGGCTGACGGGCTTCAGGGCGAAGAAGGCGCGTTTGCCGCCTGCTCGTTCTGGTACGTAGAGTGTCTTGCCCGTGCGGGTCGGCTTGATGAAGCACACTTTGAGTTTGAGAAACTGCTAAATTACGCCAATCATGTCGGCCTGTACGCTGAAGAGTTTGACAGCCGGGGACATGCGCTGGGTAATACGCCACAGGCGTTAACCCACCTGGCGCTGATCAGTACCGCTTTCTTCCTTGACCGTAAACTCAGCGGAAAAGATCCGCTGTGGCAACCCTGATACCCGCATTTTGCATCGCTAAAAGGGTGGCATTGCAGACAATTTATCGTAAAGATAGTTCAACAGGGAAAATGCTGGTTTCTTCTGGGACCATTATGCACATATAATGTGCAGCCGGTCACAGTTGGCCAGTATTGGGTCGTTTATCAACAGTCTACATGGCGCTACACCTGAAATTACTATGAAAAAGAACATTCGTGCGTTCGTCACCCTGATTCTGGCGGCAGCGGCTTTCAGCCACTCTGCCTTCGCTGTGGTTTACCCGCTTCCGGCCGCGAACAGTCGCCTGATTGGGGAAAATCTGGAAATTACCATCCCGCAGGATAGCAAACTTCCTCTGGAAGCATTCGCGGCTCAGTACCAGATGGGTCTGAGCAACGTGATGGAAGCTAACCCGGGCGTTGACGTCTATCTGCCCAAAGCCGGCAGTAAACTGATCATCCCTCAGCAGTTGATCCTGCCCGACGCCCCGCGCGAAGGTATCGTGATCAACAGCGCGGAGATGCGTCTGTATTACTATCCGAAAGGCACCAAAACCGTTGTGGTTCTGCCCATCGGCATCGGTGAGCTGGGGAGAGATACGCCGGTGAACTGGACGACGACGGTTCAGCGTAAAAAAGATGGCCCGACCTGGACGCCAACCAAAAAAATGCATGAAGAGTACGCGGCACGCGGCGAATCCATGCCGGCGGTGTTCCCGGCTGGCCCGGATAACCCGATGGGTCTTTATGCCCTGTATATCGGTCGCCTGTATGCCATTCATGGTACCAATGCCAACTTCGGTATCGGCCTGCGTGTGAGCCACGGCTGCGTCCGCCTGCGTGCGGATGACATCAAATGGCTGTTCGATAACGTGCCGGTGGGAACGCGCGTGCAGTTTATTGACCAGCCGGTGAAAGCCTCGGTAGAGCCAGACGGCTCACGCTACGTGGAGATTCATAATCCGCTGTCGCAGACCGAAGAGCAGTTTGCTTCACGCGAGCCGGTGCCGCTGACATTGACTTCTGCCGTCAATAAAGTGGTTTCTGATGCCAGCGTGAACACCACGGCCATGGAAGACGCGTTGAAATCCCGTTCTGGTATGCCGGTGAAGGTGAATGGTACTGACAACCAGCCTGCTGCTCCGGTGGTTGTGCCTGAGCAGGCAGATGCGCTGCCTGCAGAAACCCCTGCCGCTCCGGCTACGCCAGAAAGTGGCGATGCCGCTGCGCCTGTCACGCCGGCCGCCCCGGAAAATACGGACACTGCGACGCCTGCGGCACCAGCCGCTGCGCCTGCCGGGGCAGAGACCTCAGCGCAGAACGCACCGACACTGACGCAACCCGGCCCGATTTACAGCACGCCGAAATCCTGATCTCCTGCTGTCGATTGCTCAACCCCTGCCCCTCACGGTGCAGGGGTTTTTTATTACCGTAATGCGCTGTCTTTCAGAAAAAGATGACAAGCATAATATCTGCCAAAATAATGAAATTTTATTATTAATGCTATTTATAGAAACCGATAACACGCGATATCGGGCAAGTTCCCCACATAACACAGCATTAAATGCTTCTCAAAACCGGACGCATTGGACTACCCTTGTCCTCGTGTTAGCACTCTCTTGCTAACGCTCTCGACAACAAATAGGTCTTAGAAAATATCCATTGTTTTCACTACTGTTTACTGGCTAAGTTGCCACTCACCAGTATTCCACCCGGGGGAGGTGATAAACCTTTCCCCGTTTTTTTACTCCCTGTCGCGACGACGCAGTACCAGCCAGGCAGCGACAGCGGTAAAAATTGTCACTAACACCACCAGCAGTAAAAATCCGTGCGGATTCGTTGCCAGCGGCACGCCCCCTACGTTCATGCCAAAGAAGCCGGCAACGAGGTTAATGGGTAGCGCCAGCACGGTGATCAGCGTCAGGGTAAACAGGGTACGGTTGCTCTGCTCCAGCTGTTGGGCAGCAATCTCTTCCTGCAGCAGGCGTATACGTTCCGTCAGCCCGTTAAGATCGTTCAGCACCACGGTAAACTCCTCGGTGAACTGGCGCAGTTCCTGGACAACATGCTGATGAAGCCAGCCGGGCGGCCGGTTAATCAGACGAAACAGCGCCGCCGGTTCGGGTGCCAGCAGGCGCTGAAAGCGCAGCAGCGTGCGGCGCAGACGCCCGAGCTCACTGCGGTTACTTTTAATATGCTGCCCGAGCAGCCGCTCTTCTATCTGATCCACGTACTGGTTAGACTGCCGCACTATCAGCGCCAGCACCTCTTCCTGTTCCGCCAGCAGCTGGGTCAGCAGGCCGGTGGAGGAGCGCAGCCCCAACGTATCCAGCTTGGCAACAAGCCGCTCAACCAGGCGCAGCGGCTTAAAACGGGCGCTCACCACCAGCCCGTCGCGACACCAGATCCACAGCGTGGCGCTTTCATCGCTGGTTTCACGGGCGTTAAAGGCCACATCATTCAGCACCGCCATCAGGGCATCGTTCTGCGGTTCAATGCGGGTACTGTGCGACCCCTGCTGGATCTCATCAAAAAAATCATCATCCACGTCGAAATGCGTTTTCAGCCAGCGTGCCGCCGCCGCGTGGTTAAGATTGACGTGCAGCCAGAGAAAACTGCCCTCCTCTGGGCCTCCGCTCCACGCTTCACAGGACTGCTGTACCGTCAGGCTTTCCGGTGCCAGACCATCGGTAAAACGGTAGCCGTAAATCAGGCCCGACACATCGTCACTAAAGTCAGGTTTTTGCCGGAGTAACGGCAGGTGTTGCGTCATCGTTTTTTCCGGTATGAGCACGTTATCGCGATGCTCCTATCCTGCCGCAGCCTGATGACCGTTTTGTTACCAGCCGCACCGCGTTTAAAAATATCCCGCAACGACGTCATTGTTCTGTCACATAACCTGCGTATCACCGAGTGTGGTTATCCCCTGTCCGACTTCTGCCGCTTAGCCGATGCCAGTGAGGTTATATGAGTGATAATGCCGCCCTGCAACGAGGCCAGCCCGCCCGCCCCGTTTATCCTGAAAACAGCCGTCGTTCGGTGATCATTTTTCTGCTGCTGTTAATCCTCGGTATCGCCTTTGCCGGGGTCAATCTGTTTAACGATGTCAGCGACTCCGGCGCAACCTTTACCAGCTATGTGCCTTTTTTGTTACTGGGTATGGCGCTGCTGATCGCGCTCGGCTTTGAGTTCGTCAACGGCTTTCACGATACCGCCAACGCTGTGGCCACCGTGATTTATACCCACTCGATGCCCCCGGGACTGGCGGTGGTGTGGTCCGGTTTCTTCAACTTTCTTGGCGTGCTGCTCTCCAGCGGCGTGGTCGCCTTCGGCATTATTTCCCTGCTCCCGGTGGAGCTGATCCTGCAGGCCGGAACCGGGGGCGGTTTTGCCATGGTCTACGCCCTGCTCTTTTCCGCGATTATCTGGAATCTGGGGACCTGGTGGTTCGGTCTGCCCGCCTCATCATCGCATACGTTAATCGGGTCGATCATCGGCGTGGGGGTGGCGAACGCCCTGATCCATGGTCGTACCGGCACCAGCGGTGTGGACTGGGGCCAGGCGCTGAAAGTCGGCTATGCGCTGGTTCTGTCGCCGGTTATCGGTTTTGTCTGTGCCGCCGCGCTGCTGCTGTTAATGAGAAAAGTGCTTAAAAATCGGGCGCTGTACACGGCACCTGAGGGTAACAAACCGCCCCCGGGCTGGATCCGCGGGCTGCTGATCCTCACCTGCACCGGGGTCTCCTTTGCCCATGGTTCAAACGACGGGCAGAAAGGCATGGGCTTGATTATGCTGATCCTGGTCGGCACGATGCCGATCGCTTACGCCCTGAACCGGTCGATTCCGGCAGACCACATTCCTCAGGTGGCTGCACTGGCAACGGTCACGCAGCAGGAGCTGCGCGCGCTGACGCCGGATCAGACTTCCAGTATTTCCCCGCGTGAGGTGCTGACGGAATATGTGCGCACCGGGACCCTCGTTCCCGCCGTGCTCCCGGCACTGGCAGATTTAACCGGCCGCATCGGCCAGCAAATTCGCCAGTACGGCGCGGTGGATAAGATCCCGGCGCAGGCAGTATCCAATACCCGTAATGATATGTACCTGACCTCAGAAGCCATTAAGCATCTTAAAAGCGACGAAAAGGTGCAAATCCCTGAGCAGACCCGACACAACCTGGATGCGTTCAGGGGCGAGCTGGACAATGCCACCCGCTACATCCCGTGGTGGGTGAAGGTGGTGGTGGCGATAGCCCTCGGGCTCGGCACCATGGTCGGCTGGCGGCGTATTGTCACCACTGTCGGTGAAAAAATTGGTAAGACTCACCTGACCTATGCACAGGGGGCCAGTGCAGAACTGGTGGCGATGACCACCATTGGCGCGGCCGATATCTTTGGTCTGCCGGTTTCGACCACGCATGTCCTCTCCTCCGGCGTGGCGGGGACGATGGCGGCTAACCGATCCGGCCTGCAGATGTCCACGCTGCGCAACCTGATGATGGCCTGGATACTGACCCTGCCCGTTTCCATTTTACTTTCGGCCAGCCTGTACTGGCTGTTTACCCATTTCTAACCGGGAGATGATGTATGGCTATGCAAGGTAACGATTTCTCATCTGAGACCTTTCACCACCGCTTACTGCAGGATTTTTACGACAGCTACGATGAAGAGCTGGAAATGGAGCTGGACGACCTGCGCTTCGGCAGTGAAGAGAAAATGGAGCCGGACGAAAAAGCCTGGCGTAAGCACTATTTCCGCGAACTGCTGCGGCTGCAGGGCGAGCTGGTGAAAATGCAGGACTGGGTGATGCGCACCGGTCACCGCATGGTCATTATCTTTGAAGGCCGCGATGCCGCAGGCAAAGGCGGGGTGATAAAACGCATCACCCAGCGCCTGAATCCGCGCACCTGTCGCGTTGCCGCCCTGCCCGCCCCGAACGATCGCGAGCGTACCCAGTGGTACTTCCAGCGCTATATTGCTCATCTGCCGGCGGCGGGTGAAATGGTGCTGTTCGACCGCAGCTGGTACAACCGCGCGGGGGTGGAACGGGTGATGGGTTTCTGCAACGAGCAGGAGGTGGAAGAATTTTTCCGCAGCGTGCCGGAGTTTGAAAGAATGCTGACGCGCAGCGGCATTCAGATCGTCAAATACTGGTTTTCCATCACCGACGAAGAGCAGGAGCTGCGTTTTCTCAGCCGCATTCACGACCCGCTTAAGCAGTGGAAACTCAGTCCGATGGATCTGGAGAGCCGCCGCCGCTGGGAAGAGTACACCGAGGCCAAAGAGGTGATGCTGTCGCGCACCCACATTGACGAAGCGCCATGGTGGGTGGTTCAGGGCGTGGACAAGAAAAAGGCCCGTCTGAACTGCATCAGTCATTTACTGCGCCAGGTGCCGTATGAGGACAGTGAAATAAAACCGATTACCCTGCCCGTACGCGAACGCAGCGAGGACTATCACCGCGCCCCGGTTCCCAACGAGATGATCGTGCCGGAAGTCTATTAACCCTGGCGGGGCAACGCACGGTTGCCCCTTTTTACAGGTCGCAGCGGCTTGAAAAGTGATGGTCTTCCTACAGAAAAATACCTTACGCAGTCGATGCCAAACGGCGGGAGAGGATTCTGATTAGTGTGATGAGGTCATCACACAGGGAGAACCCACCATGAGATTTCATAATAAGGTTGCTATTGTCACCGGCGGGCCAGCGGTATTGGTGCCGCAACCGTCACCCGCCTTGCCAATGAAGGTGCCAGCGTAGTGATTGCCGACCTCAATGACAAAGCGGGCCAGGCCTTCGCTCATCAGCTGACCGGGCAGGGATACAGCGTGCTGTTTGTTCATACCGACGTCACCGATCCGGTGCACAATGTGCAACTGATCGAAAAGACAGTGGCCCACTTTCACCGGCTGGATCTGGTGTTTGCTAATGCCGGCATCGACATCGACGCCCCGGCAGATCGTCTGGCGGTGGAACACTGGCAAAAAACCATTGATGTGAATCTGACCGGCGTCTTTCTGCTGAACCAGGCGGCTATCCGTTACTGGCTGGGGCAGCAGCAAACGGGGATCATCGTCAACTGTGGTTCGATTCACAGCTGGGTAGGCAGACACGGACTGACCGCTTACAGTGCGGCAAAAGGAGGCGTCCGGCTGCTGACCAAAACCTTGTCCAGCGACTACGCGGCGCACGGGATCCGCATCAATGCGGTGTGTCCCGGCTATATTGACACGCCGCTGCTGGAGAATCAGAGCGCAGAGGAAAAAAAGATCCTGCAGAAACGGCATGCTATTGGTCGCTTTGGCCGGCCGGAAGAAGTGGCCAGCGTGGTCGCGTTTCTGTTCAGCAACGACGCGTCATTTGTTAGCGGCGCGGCGCTTCTGGTGGACGGAGGCTATGTCGCGCAGTGATGCGCCAGGTGGGTTGACCGGGCAATCAGGTCAACCCTGCCCCTCGATTGCGCTAATCACCTGCGCAATCTCTGCCGAGGTTTGCTGCATCCTGACCTGCATAAACAGATCGGTCGCTTCGCTGTACTCTTTACGCAGATACCCCAGCCACTGTTTGATGCGCGCCATATGGTACAGACCGGTATCGCCCTGCTTCTCAAGCCTGACGTATTTTTGCAGCAGTTGCACCACCTGCGGCCACGGCATTCGCGCTTCGTTATATTTAATTACCCGGCTGAGGTTAGGCACATTGAGTGCCCCGCGTCCGATCATCACCGCGTCACAGCCCGTCGCCGCCATGCAGTCCTGTGCGCTCTGCCAGTCCCAGATCTCGCCGTTGGCGATCACCGGAATGGACAGCCGCTGACGAATATCGCCTATCGCCGCCCAGTTGATGGCCTCCGCACGGTAGCCGTCCGCTTTCGTACGGCCGTGTACGGCGAGCTCTGTCGCGCCGGCCTGCTGCACCGCATCGGCAATTTCAAACTGACGTGCGCCAGAATCCCAGCCCAGACGAATTTTCACCGTCACCGGCAGGTGAGCAGGCACCGCCGCACGCATGGCCTTCGCGCCCTGATAAATCAGTTCGGGGTCTTTTAACAGCGTGGCACCGCCGCCGCTGCCGTTAACGGTTTTCGACGGACAGCCACAGTTGAGATCTACGCCCCAGGAGCCAAGCTCCACGGCACGGGCAGCATTCTCCGCCAGCCACTGCGGATACTGACCCAGCAGCTGGATACGCACGCGGGTACCTGACGGCGTGCGGCTGTCATGATCAAGTTCGGGGCAGAGACGCTGAAAACATTTCACCGGCAGGAGTGCATCCACCACCCGCAGAAATTCGGTAATACAGAGGTCGTAGTCGTTAACGTCGGTCAGCAGTTCACGCACCAGCGAATCGAGAACGCCTTCCATCGGGGCAAGTAATACGCGCATGGTAAACCTGTGGAGAGTGAAAAACAGGGGGAGGCGGGCGCCTCCCCCCGATCAATTAGCCGTTGTTACTTGGCGTAGAACGGCGCGGACGGGTTTTGTTGACGCGCGGTGCGCCAGCGTTGCCGCCTTCAGGACGGGCACCGCGTGCGGCACCGGTGCTGCTGCCGTTGGCATTGCCCTGACGACGTTCGCCGCTGTTGCCGCCACCGCCGTTACCGCTACGGTTGCCGCTGGCGCTGCGATCGCCGCTGCTGTTGCTACGCTGGCCTGGTGCGCCGCGACCGCGTCCACCGCCGCCACCGGCACCGCCACGCTGCTGCTGGCGACCGTTAACGATCGGTTCCGCTTTGATGCTCGGGTCGGGCTCATAGCCTTCAATCGCCATACGTGGGATTTCACGCTTCAGCACACGCTCGATATCACGCAGCAGCTTCAGCTCATCGACACAGACCAGCGACAGCGCTTCACCTACCGCCGCCGCACGACCGGTACGCCCGATACGGTGAACATAGTCTTCCGGTACGTTTGGCAGCTCGTAGTTAACCACGTGTGGCAATTCTTCAATGTCGATACCACGGGCGGCGATATCGGTCGCCACCAGCACACGAATTTTGCCTTCTTTAAAGTCGCTCAGTGCGCGGGTACGTGCACCCTGGCTCTTATTACCGTGGATCGCTGCGGCAGTAATGCCGTCTTTGTTCAGCTGTTCAGCCAGATGGTTAGCGCCGTGTTTGGTGCGGGTAAAGACCAGCACCTGCTGCCAGTTATCACGACCAATCAGGAAGGATAACAGCTCACGCTTACGCTTTTTATCCACCATATGCACATGCTGCGTCACCTGCTCAGAAGCGGTGTTGCGGCGGGCCACGGAGACCTGCTCCGGGTTGTGCAGCAGTTTTTCCGCCAGGATTTTGATCTCATCAGAGAAAGTGGCGGAGAACAGCAGGTTCTGACGCTTAGCCGGCAGTTTTGCCAGCACGCGACGGATATCGTGGATGAAGCCCATATCCAGCATACGGTCGGCTTCATCAAGGACCAGGATTTCAACCTGTGACAGGTCGAGTGCATTCTGGTGCTCAAGATCCAGCAGGCGACCCGGGGTCGCGACCAGTACATCCACACCGCCACGCAGCTTCATCATCTGCGGGTTGATGCTGACGCCACCAAAGACGACCAGCGAACGCATATCCAGATACTTACTGTATTCCTGCACGTTTTCGCCCACCTGAGCCGCCAGTTCGCGGGTCGGGGTCAAAATCAGTGCGCGCACCGGGCGACGGCCCTTCGGGTGCGGGTTGTTGCTGCTTAACAGCTGCAGCAGTGGCAGAGTAAAGCCTGCCGTTTTACCGGTACCGGTCTGAGCGCTGGCCATCAGGTCGCGGCCTGCCAGTACGACCGGAATGGCCTGACGCTGGATTGGCGTCGGCTCGTTGTAGCCCTGTTCTGCAACAGCGCGCAAAATATCGGCATTAAGGCCGAGAGAATCAAATGACATAAAGTTGACTGACTCCGGATCCGCCCTGACCGCATAGCGGTGTAGTTTCCAGGGGGAGAGTTGACGCCAGGATTACGCCTGACGCTTGAATGAGAGCACAAACCACGGTGCGGAAGCTCGGGATTATAACAGATCCGCCAGCAACACAGGGAGTTATTCTTATCGGGTTATCCGAAAATGCGCTACAGGCTGTAACAACACACAAAGGATCACTTGCCGCTATGCACAACGAATTAACATAAAGACACATTTTGTCATAAAAGGATTGTCCATGAGGCTGTTACTTCCCCTGCTCGCCCTGTTGTTGTTGGGACTGAATCTGCGGCCAGTGCTCGCCCTGCCCGGCCCGCTGCTTGCGGCCATCCAGCAGGACACACTGTTAACCAGCAGCGCGGCCGGTTTACTCAGTATGCTGCCGGTGATGGCCATGGGGCTGTGCGCGCTGGCGGGCAGCTATTTACAGCGCTGGCCGGGAACCTTTCGCGGCGTGCTGCTGGGGGCTGTGATTATTGCCGGTGCCTGCGCGCTGCGCGGCATCTGGTGGCAGCCCGCCGGACTGATTGCCACTGCCCTGCTGGCAGGCATCGGTATTGCGCTGGTGCAGGCCCTGCTGCCCGGCTGGATCAAGCAGCATTATCCGCAGCACAGCAGCCGTCTGATGGGGCTGTACACTACCGCGATCATGGGCGGGGCCGCACTGGCGGCGGCCAGCGCAGCCCCGCTGGCGCTGGCGATTAGCTGGCAGAGTACCCTCGCTCTGTGGGGGCTTCCTGCCCTGTTGGCAGCGGTAATGTGGTATTGCTGCGGGCAGACAAGTGCTCCGCGTCAGACCACGGCGGCCCCGGCCCCGCTCCACCGGCGCGCCTGGCTGCTGATGTTTTACTTCGGTATTGGCACCGGGGCCTATACGCTGGTGCTGGCCTGGCTGCCGCCGTTCTTCGTGCAGCAGGGCTGGTCACCCCAGCACAGCGGCTATCTGCTGGCCGGACTGACGCTGACCGAGGTGGTTGCCGGACTGCTGGTGGCGACGCTGATCCCACGCTTTCACGACCGCCGGCGCCTGTTACTGCCGGTTCTCGGGCTGCTGCTGGCCGGACTGATTTGCCTGATGCTGGCCCCTTCCACTCTGGCGCTGCTGGCGATACTCCTGCTGGGGCTGGGCATCGGCGCACTGTTTCCGCTGTCGCTGATTGTGACTCTCGATCAGGCTGAGACGCCGCAGCAGGCGGGAAAACTGATGGGGTTTGTCCAGGGGGGAGGCTATATGATTGCCAGCCTGATGCCGCTGCTGGCAGGCGTGATCCGCCAGATGCTGGGCGATTTACAGCAGGCGTTTAGCGTGATGGCGGCAGGCGTGGTGGTGTTGCTAATCATGACGCTGTGGCTGAAACCACAGGGAGAGAATGAATAAACGAACGGGCCACCGAAGTGGCCCGTTGAAGGTTTAGCGTGGACGCTGGCTTGGCTGCGTCCGCTCTTTCACCAGCAGTGACACCAGCGCAGGACCTGCCAGCATCACGACACCCGCCACACACAGCAGCAGGTTGTTATGGACAACCCGTGACAACACCAGCAGCACCAGCATCGCGGCACCAAAATAGTACGTGGTGGTCACGTCTTCCAGGAAATCGCCAATACGCCGCAGGCGCGGCATACGCTGGGTCAGTAACATCGCGGCAAATACGCTGGCATACATCGCCAGTAAAATCATGCTGACCTGCAGCAGGGCCTGATGTTTCCACCCCCACACCAGCGCGGCGATCAGCAGCAGGTGCAGTGCGATATGTACGCAGGTTTGTCCAGTGACAATCTGAATACGATTAGACCATTTCATGCTTTTCTCCCGGCATCTTCAACAGAGGATGCCCAAGCGGGTTACTGACCGGTGTCAGTAACAACTTTCCTCAGACTAACGTAGTTTTCGGAATATGCTGCAAATTAACGCATATCTCGCCACACTTTTGTGACAAAGACTACACTTTATCCTTCATTAATTCTGAAGGTAGTGTCATTAGTATGTCACAAAAAACGCAAGGATTTTCATTTAAAGTCCTGACGATAAACACACATATGGGTTTCAACGCCTTCAACCGCCGCTTTATTCTGCCTGAACTGCGCGATGCGGTGCGGGCCACCGGTGCGGATATTGTGCTGTTGCAGGAGGTGATGGGTAGTCATGCTCTGCACGAACTGAAGGTGGAAAACTGGCCTGAAACCCCCCATTACGAATTTCTGGCAGATACCATGTGGGAAGATTTTGCCTATGGACGTAACGCAGTCTATCCGGAGGGTCATCACGGGAATGCTGTGCTGTCACGCCTGCCGATCGTCGATTATCACAACCGGGATATCTCGGTTGAGGGAACGGAAAAACGCGGGATTTTACACTGCCAGATACAGGTGCCAGACTCTGCAGTCATACTGCATATTTTCTGCGTGCATCTTGGCCTGCGCGAAGCCCATCGCCAGCAGCAGCTGAAAAAAATGTGCCAGCTGGTTAACGCGCTGCCGAAAGATGCCCCCGTGGTGATTGCAGGTGATTTTAATGACTGGCGACAAAAGGCTAATGCGATCCTCAAGCGCGAAGCCGGAATGGAAGAGGTGTTCAGCCGTAAAAATGGCCGCCCGGCGCGCACCTTCCCTGCCCGCTTTCCGCTGCTGCGTCTTGACCGCATTTATGTCCGTAACGCGGGGATCAGTCACCCGCAAACCATTCCGTTACGGCCCTGGTCGCACCTGTCCGACCATGCGCCGCTTGCCGTGGAGATCCACTTATGAATATGGAATGGCGTGAAGGCAACCACATCAAACTGCTGGAAAATGGCGAAGAGTTCTTCCCCCGGGTGTTCGGCGCAATCCGTCGTGCAGAGCACAGTCTGCTGCTGGAAACGTTTATCCTGTTTAATGATGACGTCGGCCAGGCGCTTCATGCAGAGCTGCTGGCTGCCGCAGAGCGCGGGGTAAAAATTGAAATGATGGTGGACGGCTACGGTTCACCAGACCTGCCGGACGACTTTGTTCACAGTCTGACGACGCGGGGCGTACGGTTTATCTATTACGATCCGCGCCCCCCGCTGATGGGGATGCGCACCAACCTCTTTCGTCGTCTGCATCGCAAAATTGTGGTCATCGACGGCGTGATAGCCTTTGTCGGCGGGATTAACTACTCCGCCGAGCACAATGCCAGCTATGGCCCGGAGGCCAAGCAGGACTATGCGGTGGAAGTGAAGGGCCCCATCGTCGATGACCTCGCCCAGTACGTGCAGCAGCAGATGGGCAGTGAGCAAAAACTGCGGCACTGGTGGGATCACCGTTCACACCGTCCGGCGCGAAATAACAAGCCGGGCGATGCGCAGGCGCTGCTGGTCTGGCGCGATAACGATCAACACCGTGACGATATCGAACAGCACTACATCGAAATGCTGAAAACGGCGAAGCGGGACGTGATCATCGCCAACGCCTACTTCTTCCCCGGCTACCGCCTGCTGCGCGAGATGCGTCAGGCCGCTCGCCGTGGCGTACGCGTGCGGCTTATCGTGCAGGGTAAGCCGGACATGCCGATTGTCAAAGTGGGGGCGGAGCTGTTGTACAACTATCTGGTCGAAGGCGGGGTGGAGGTCTATGAATACTGCCGACGTCCCCTGCATGCCAAAATAGCGGTACAGGATGCGCAGTGGTCGACTGTCGGCTCCAGTAATCTTGACCCCCTGAGCCTGTCACTGAATCTGGAGGCCAATCTGATCATCCACGATCGTGATTTCAATCAGCAGATACGCGACAACCTGGAAGGCCTGCTGTCTGCAGACTGCCAGCGAGTCCTGGAAAGCCAGCTTCCAAAGCGGAACTGGTGGCAGTTAAGCAAAAATATTGTGGTGTTCCATTTCCTGCGCCACTTCCCGGCCATCGCCGGGTGGCTGCCTGCGCACACGCCGAGGCTTACCCAGGTGCCGACCCCGGTTCAGCCGGAGATGGAAACCCAGGATCGTATTGAAACCGAAAACGGCGAGGCAAAATCCTGATGGCCAACTCTTCTTTACTGTGGAAACGCACTCGCAAAGTCCTGACCGGATTGTTCTTCCTCGCCGTCATTGTGCTGCTGGTGGTCTATGCGCGCCAGGTGAACTGGGGCGACGTATGGGACGTGGTGATCAATTACAACCGCGTGGCTATTTTTGGATCGGTGGCGCTGGTGGTGGTCAGCTACCTGACCTATGGCCTGTATGACCTGATTGGCCGCGCCTACTGCGGGCACAAACTGGAAAAACGACAGGTGATGCTGGTGTCCTTCATCTGCTACGCCTTCAATCTGACGCTCAGTACCTGGGTAGGCGGCGTGGCGATGCGCTATCGCCTTTACTCCCGGCTGGGGCTGGAGGGCAGCACGATCACCCGCATCTTTTCACTGAGTATTGCCACTAACTGGCTGGGGTATGTGCTGGTCGCCGGCGTGGTCTTCAGCGCAGGGATGGTCAGCGTGCCCGGTGGCTGGTTTATTGGCGCAGGCACCTTACGTATTACGGGCATCGCCCTGCTGGCCTTTGTTGTGGTTTATCTGGCGCTGTGTGCGTTTTCCCGACGCCGTCACTGGACCATCAAAGGGCAGAAACTTGCGCTGCCGTCGCTGCGTATGGCGCTGATTCAGTTTGCCGTATCCAGCGCTAACTGGCTGGTGATGGGGGCCATCATCTGGCTGCTGCTGATGCAAAAAGTCGATTTCCCTCAGGTACTGGGGGTGCTGCTGATCAGCAGTATCGCAGGCGTGATTATTCATATCCCTGCCGGGATTGGCGTGCTGGAAGCGGTGTTCCTTGCGCTGTTACAGGGGGAGCCCATTTCGCACGGGGCGATCATTGCGGCACTACTGGCCTATCGCGTGCTCTATTTTATTGCCCCTCTCCTGCTGGCACTGGTGCTGTACCTGTGGCTGGAAAGCCGGGCGAAGTCCCTACGGGCAAAAAATCTGGCATAAAAAAGGGGCGACCCGGAAATGAAGGTCGCCCCTGGCCGCACGAATACAGGGGCCGTGTTCCGGCCCCCTGCTTCGTTAACGACGGTTACCGAAAATACGCAGCAGCATCAGGAACAGGTTAATGAAGTCAAGGTACAGCGTCAGCGCCCCCATAATCGAGAAGCGACGCAGATTTTCTTTGTCCTCAACGTCAATCCCCTCACCAATGTTTTTCAGCTTCTGGGTGTCATAAGCCGTCAGACCTACAAACACCACCACCCCGATATAGGTCACTGCCCACATCAGCGCGGTACTTTTCAGCCAGATATTAACCAGCGAAGCCAGCACAATCCCAATCAACGCCATAAACAGCATGCTGCCCATGCCGCTCAGGTCACGTTTGGTGGTGTAACCCCACAGGCTCATCGCCCCGAACATGCCTCCGGTCACCAGGAAGGTACTGGCAATGGATGAATAGGTGTAAACCAGGAAAATACTGGCCATCGTCAACCCGGTCAGCGCCGAATAGAGCATAAACAACCCGGTGGCCACGGCCCCGCTGAGCTTATGCACCATCCCCGACAGGACGAAAACCAGCCCCAGTTGCACAATGATCAGGCCAAAGAAGGTGATGCGATTGGCAAAGACCAGTTCCATCACCTGCGGCGTATTGGCCGCAAACCAGGAAACAAAGGCCGTCAGCAGCAGACCACAGGTCATCCAGCCGTAAACCTGCGCCATATAAACAGACAGGCCGGTGCTGGCACGCTGCACGATTGAATCACTTGGACGTGGATATCGGTCCATGATGCTCCCCTTAAAAGGTGAATGAAAAAAACGGTGATATCTTTGCAAGTCTGGCACAGAGTCCCCTGCCAGCGCCAGCCTGATGCAGCCCTCTTTTTTCACATGTTGCCTGCCCATTGAAGATGCGAAGAAATAAATCCACGGTGGATAAAGATTGTGCATTTGTTGCCGATAGATCGCTCACAGGGAAGATTTTGTTACAGGAAGTCACAAAGCGATCACATTATTGTTCTATCGGGGGAAGTCAGATGCAAAGTCAGTCGGTTCCAAAAAAGAAAATGAGTACCCGTACGCTGATGCTGCTGACCGGGGTGCTGACGATCACCCTCGGTTTCAGTATAACCATCGGCCTGCTCAGCTGGCAGTCGAGCCAGCAGCAGAGGAAGCTGGCGGAAGATTATCTCGGGCAGATTGCCCAGAGCCAGGCGCTGGCTGTGCAGAATGAGCTGGACTATGCGCGCACCGTTGCCACCTCGATGGGACAAAGCCTGGTGGCCCTTCGCGCTTCCGGCATCACTGACCGTGCCGTCGCAGAGCAGCAGATGATCTACTCCCTGAAACTGAACCCTGACTACCTGTCTATGTCCGTGGTCTTTGAACCGGATGCCTTTGACGGCCGTGATGCCGAGTTCGCCAGCCAGCCGGGTTCACCGCCTGCAGGACGCTTTGCCCGTTTCGTTGACCGTGATCAGGCCGGTAATTACAAAGCCCACTTAATGGGTTCTTTCCTGACGCCGGGCCAGGGGGATTACTACCTGGTGCCGCGCAAACTTGAACGTGACACGCTGGCCGAACCCTACAGCTATGCCTATAACGGTGTTCCTACCCTGCTGACCTCCGTCTCTGCGGTGATTATTGATGACGGAAAGCTTAAAGCAGTGACCACCTCCGATATCTCACTGGCCTCGCTGCAACAGCGCGTCAGTAAAATCAAACCCTGGGAAGGCAGCGGCTACGCAATGCTGATTTCCACCGGCGGGAAAGTCGTCTCCAGCCCGGTGAAAGAGGATGCCGGTAAGCAGTACAAAGGCGAGACCGACGGATTCAGCAGCAAAATGATCCAGCGCTTCGATCCGGTACTGGGAGAAGAGGTACTGCAGACCTGGCGTCCGATCACCATCGGCAACAGCCAGACCTCCTGGTATCTCAGTATCGTTGCCCCGGTGGATCTGGTGATGGCCGCCGCTAACCGCCAGCTGATGTATGCGCTGATCATGATGGTGGTCAGTATTATCGTCGTCTGCGGTGTACTGGGCCTGATCTTCAGCCGTAAAGTGGCCAAGCCGATTGGCGGCGAACCGCGCCAGGCTGCCGATATCGCGCTGGCCGTGGCCGAAGGTGACCTGAGCGCCAGTATTCCGGTGAAGCACAATGATCAGCAGAGTATTTTCTTTGCCATGCACACCATGCAGCATCAGCTGCGCAATATGGTCGGTGAAATTATCTCGGCCAGCGACTCGGTTCGTCAGGGTGCAGAAGAGATTGCCAGCGGCAACCTTGATCTGGCCTCCCGCACTGAACAGCAGGCGGCCGCGCTGGAAGAGACCGCAGCCAGTATGGAACAGCTGACGGCCACGGTTAAACACAATGCCGATAACGCCCATCAGGCCACCGCGCTGACCGAAAATGCCACCGACATTGCCCAGCGCGGTGAACAGCTGGTGTCACAAGTGGTGCAGATCATGCAGCAGATCGATGAAAGTTCGCAGAAGATCGGCGCTATCACCAGCATCATTAACAGCATTGCATTTCAGACCAATATTCTGGCGCTGAACGCCGCCGTAGAAGCTGCCCGTGCCGGGGAACAGGGCCGTGGGTTTGCCGTGGTTGCGGCAGAAGTCCGCAATCTGGCCCAGCGCAGCGCCAGTGCGGTAAAAGATATTTCAGCGTTGATCAGTGAATCCACCCAGCGTGTCGATCACGGCGTCACGCTGGTGCAGAGTGCCGGTAAGACCATGCAGGAGATGACGCAGGCGGTGAACTCAGTGAAAACCATTATCGGTGAGATTGTTCATGCTTCTGATGAGCAGTCACAGGGTATTGGCCAGGTCACCGTGGCGGTGAACCAGATGGATGGTGCCACCCAGCAGAACTCCGCGCTGGTGCAGCAGATGTCTGCTGCTGCTGCATCGCTGGAAGATCAGGCGAAGACGCTGGCGCAGACAGTACAGATTTTCAAACTGCAAACGGTATAAAGCTTCTGCATGGTCAGGGCTGACCCGACATAAGGTCAGCCCCTGCATTCCTGCATTCCTGCCTGACTGCAGGGCCGGGCTTCTTTCCGCCCGGCCCCTGGTCGGGCATATTCTGGTCAGCGTGGTTAATTACGCTGCAGACAACTCTGATAGCGGCTGTTCACGCGTTGGGCAAACCATGCGGTGGTCAGGTTGCGCGTAATCTTCGGACTTTCCAGCTTGATCCCCGGCAGCACTGCTCGCGGCAGCTTTTTCCCGGCATCTTTATCGGCGAGGGCAAAAACAGACTGCCACAGATCGGTTTTCTCGAAGTCGATACTCTCCCCTTTCTCCAATGCGCGGCGGATCGCCCGGTCGCTGTAATCCAGCTGCCTGATCGTGCGCACGGCCTTTTCAGTCGAACCTGCGCTGTCCGATCCGTAGTTAATCAGGTCACCGTCCAGCGACAGCTTAATGCCGCTCAGGCGCGAAACGGCCGCCTGAAATGCTGCATTGCGGCTGGCATACCAGCCGGCATTGAAGTCAGCAAAACGATACAACGGCGAGGGATAGTTCGTCGGATAGCCGAGCAGATGTCGGGTGCCAAACCACAGGCCACCCCGGCGGGAAAACACTTCACGCCGCAGGGATCCTTCAACCTGGTACGGGTAGCCTTTGGCATTAGCCTCGGCAAACGCGATGCTGACCTGCATCGGCCCGCCAGTATGGATCGGATTCAGATTGCCAAACAGCTTCTGACCCATCGGCACCATATCAATGAAGTCATCAAATACTGCGCTCAGCTCTTTCTCACTTTTGACGTGATCCAGCCGGTACGCATAGCTCTTGCCGTCCGGCGAGTTGATCATCAGCGCGGTGCGCACCAGGAACGACGGGATATGCAGCTGCGCGGCGCGGCGGTCAATTTCGGCCCAGGCTATCCTGGGCAGGCCCGGCACCGTGGCGTCTGCGCTGAAGTTGGACTCCTGTGCGGTCACCGCAATCACCGCACACAGATTGCTGGCATCAGGGGAAATAGCCTGGCTGTTAAAGGCGACGTAGATATCACGCGCCCAGCCTTCACGATCGTTGACGCCGGAGGGCAGCAGGCGGGATATCCGGGCTTTAACATCGGCCGGTCGTGCGGTGGCGGCCGTCTCTGAGGTCTTATTGCTGCAGCCCGCCAGCGCCAGCAGCGCCAGCGGCAGAAGAGCCGGTCTGAAGAAAAAGCGCATGTCGCTCCTTAAGCCTGCGAAAATTGAAAGGGGCGTTATTTCCAGCGATCCGCAGCCTGGCGATCGCTGTCGCGCGAGTCAACCCAGCGGTCGCCTTCGGGCGTCGCTTCCTGTTTCCAGAACGGCGCGCGCGTCTTTAACTGATCCATAATAAATTCCGCCGCGCTGAATGCAGCGCCGCGATGTGCGCCGCTGACCCCGACCAGGACAATTTCATCCCCGGGAAAAAGCTCGCCAATGCGGTGAACCACCGTCATGCGCTGCACCGGCCAGCGCTGACGCGCTTCATCAACAATCTCCGCCAGCGCTTTTTCGGTCATGCCCGGATAGTGCTCCAGCCTCAGCGCACGGACGTTATCGCCCAGATTATGATTGCGCACCTTACCGGTAAAGGTCACCACCGCACCGTCAAGGTCAGAGGCGGCCAGCCACTGATACTCGTCGCTCATGCTGAAGGGGGCACAGCCCACGCGAATACGGGTCTGCTCGTCCATATCAGCCTCCCGTGACCGGCGGGAAGAAGGCGACTTCATCCCCGGCCTGAAGCGGATGCTGCAGGGATACCAGCGTCTGATTAACTGCGGCGAGCAGCTTACCCGACTCCAGCGCCAGCGCCCAGCGCTCCCCCTGCTGCGCCAGGTGGTTGCGCAGCGCTTCCACATCTGGATAGTTCGCAGGTATTGTCAGATGATCGGTGCCAACCAGCTCACGCACCTGGGCAAAAAACAGCACATTAATCATGATGCACCGCCTCGAAATCGCCGGATTTTCCACCACTTTTACTCAGCAGGCGGCACTGTTCGATGGTGATATCTTTCTGCACGGCTTTGCACATATCGTAGATGGTCAGCGCCGCCACCGAGGCAGCCGTCAGCGCTTCCATCTCCACGCCCGTTTTCCCGGTCAGACGACAGAGTGAGACGATCCGTACACGCTGGTGTTCCGGCTCGGCGCTCAGGGACACTTCCACCTTACTCAGCATCAATGGATGGCACAGCGGGATCAGCTCCCAGGTACGTTTAGCGGCCTGGATACCGGCGATCCGGGCAGTGGCAAACACATCCCCTTTGTGATGGCTGCCGTCGATGATCATCTGCAGCGTGTCAGGGTGCATCACCACAAAAGCCTCTGCCCGTGCTTCGCGCACGGTGTCCTGTTTGGCGGAAACATCCACCATATGCGCCTCTCCGGCAACATTAATATGCGTTAATTTAGACATTTATAATTTCTTCACGTGCGAGACAAAATGACAGGGGCGGGTACGGGCATCCAACTGGTCCTGGATGATGCGCTCCCAGGCCAGCTGGCAGCCCCCGGTGGAGCCTGGCATGGCAAAAATCAGCGTTTCATTTGCCAGGCCCGCCACTGCACGGGACTGCAGGGTTGACGTGCCGATATCTTCGTAGGAGATCATGCGGAACAGCTCGCCAAACCCCTCAATTTCTCGGTCGAACAGCGGCAGCAGCGCTTCCGGCGTACAGTTTTTTTCGTTAAACCCGGTGCCGCCATTAATCAGCACCACCTGAACGTCACTACTGGCTATCCAGCGGGACACCACGGCACGGATGCGGTAACGGTTATCAGCGACAATGGCCCGGTCCACCGCGTGGTGCCCCGCTTCCGTCAGCGCTTCGCGCAGGTAGTCACCGGAGCTGTCAGTTTCAGCGGTATGGCGATCGGAGACAGTTAACACCGCCACGTTAAGAGGGAGAAAATCCGTTGTACCTTTGCCCATAAAAACTCCTTAGCTTAACCGCCGATAAATGAAAGGTTTTGGGTAATACCGGTATGACCCTGATGCAGAAAGTGCGTCTCTTTTTTGGTCGTCAGGCTGCCGGCAATCCGCGCCTGCAGCTCCGCCTGCTGACTGTCATCAGCCAGAAGATCGCGCAGTGGCACGCCGCCGTCACCAAACAGGCAGAGATGCAGTTGACCGGTGGCAGAGACACGAAGGCGGTTACAGCTGGCGCAAAAATCTTTTTCATAGGGCATGATCAGGCCAATTTCACCCTGATAATCGGCATGACGAAACACCTGCGCGGGGCCATCGCTGCGCGCGCGCTGCTGCTGCACCCAGCCCTGGAGCAGCAGCTGGTCGCGGATCACCTGGCCGGAGACATGGTGACGACGAAACAGCGATCCGCCATCGCCGGTTTCCATCAGCTCAATAAAGCGCAGCTGGACAGGACGGTCGCGCACCCAGGCAAGGAACGTATCAAGACTATGGTGATTAACATCCCGCATCAGCACGGTATTGACTTTCACCTGACTGAAACCGGCATCAAAAGCCGCATCGATACCGCGCATCACCTCGTCAAATTTATTCTGCCCGGTAATGGCATGAAACTGACGCGCGTCAAGGCTGTCGACACTGACGTTCAGCGCCGTCAGGCCGGCGGCCCGCCACTTGCCGATATCCCGCTGCAGGCGGTAACCATTGGTGGTAAGGGCTATCTGGCGAATCGAGGGGTTGTCGCGGACGGCCGCGATGATATCGGTGAAATCACGTCGCATTGAGGGCTCGCCGCCGGTGAGGCGCACTTTTTCCGTTCCCGCTGCCGCAAAGGCACGAGTGACACGACGGATCTCATCCAGTGAAAGGAAGCTTTTGTTCTGCGCGCCCTGGGGTTTATAGCCGTCAGGCAGGCAGTATGTGCAGCGGAAATTGCACACGTCAGTAATCGACAGACGCAGGTAGTAGAACCTGCGCGCGAAGTTATCAGTAAATTGTGGCACCTGTGACACCTTTCCAGATAGGGAGATGCAGTCATTTCTTTCTGCACCCTGGCAACTCAGAGGTTGCGGCCAGGACACCATATCCCAAAGGACCCAGGTGTCAGGGCTTAAGTGTGACTTGCCGGACATCGGCAAATCGTGATGGGCAAATGTTAGCGCTATTATTCCGTCGTTACCAGTAAGGTTTTTCGCTATATATTATGATATATAACGTATTTTCCCGGCCTTTTCCCGCAGGAATAGCGTAAAATAAACGGCATAAACAGTGGCCGAACATAACAAATGGATATTATGCGAAATCGCACCTTAGCTGACCTCGACCGCGTGGTGGCATTAGGCGGAGGACACGGCCTGGGCCGTGTGATGTCTGCCCTCTCGCCTCTGGGTTCCCGTCTGACCGGGATTGTCACTACCACTGATAATGGTGGCTCCACCGGGCGTATCCGCCGTTCGGAAGGGGGGATCGCCTGGGGCGATATGCGCAACTGTCTGAACCAGTTGATTGCCGAACCCAGCGTGGCGTCAGCCATGTTTGAGTATCGCTTTGCCGGCAACGGCGAACTGGCCGGGCATAATCTGGGCAATCTGATGCTGAAAGCCCTCGATCACCTCAGCGTCCGCCCTTTTGAGGCGATTAATCTGATCCGTAATCTCCTGAAGGTGGATGCGTTTCTGATCCCGATGTCCGAGCAACCGGTCGACCTGGTGGCGCTGGATAACGAAGGCCATCTGGTGTACGGCGAAACTGAAATTGACCAGCTGACGCAGCCACCGCAGGAGCTGATGCTCTCACCCAAGGTCAGCGCCACGCGTGAAGCGGTGGAGGCAATTGGTGAAGCAGATCTGATCCTGATTGGGCCCGGCAGTTTTTATACCAGCCTGATGCCGGTTCTGCTGCTGCCGGAGATTGCTCAGGCCATGCGCCGGACGCCGGCCACCATGGTATTCATTGGCAATCTGGGTAAAGAACTCAGCCCGGCGGCGGCAACACTGACGGTTCCTGATAAGCTGGCGATGATGGAGAAGGCGATAGGCAAACGGGTCATTGATGCGCTTGTGCTGGGGCCGAAAGTGGACAGCAGCCAGATTGACGGGCGGCTGATTATTCAGGAGCCGCTGGAGGCCGGGGATATTCCTTATCGTCACGACCGACAGTTGCTGCGCCTGGCGCTGGAGCACGCCGTTCAGGCCATGGTGTGACCGGCTGCCAGCCGTTATGCTGCGGCCTGGGTGAGCGGTAAAAGGGTCTCCCGACAAAAAACAAGAGACAAACAGACGGGGCCGATCGTTTTGCCGATCGGCCCTTGGTATTATGACGCGGCAATAAACAGCTCACGTACCTGATGCAGCTGGTCGCGAACCTGGGCTGCTTCTTCAAACTCCAGGTTTTGCGCATGTTTCTGCATCTGCGCCTCCAGCTGATGGATGCGTTTTTGCAGCCCCTGTGGCGAGAGGTCAACATAGGCCGGATCGTCCTCAACAATGCTGCGTCCTTTCATACTGCGCACTTTCGCTTTGTTTTTCGCCAGCCCCTGCCCTAACTCCAGAATATCAGCAATCTTCTTGTTGAGGCCCTGCGGCACAATACCGTGCTCCAGGTTGTACTGCTCCTGCTTTTCACGGCGGCGTTCCGTCTCACTGATGGCGCGCGCCATAGACGGGGTGATTTTGTCACCGTAAAGAATCGCCTTTCCGTTGAGATTACGTGCTGCACGCCCGATGGTCTGGATCAGCGAGCGCTCTGAACGCAGGAAGCCCTCTTTATCCGCATCGAGGATCGCCACCAGCGAGACCTCGGGCATATCCAGCCCTTCACGCAGTAAGTTGATCCCCACCAGCACGTCAAATTCCCCCAGACGCAGGTCGCGGATAATTTCCACGCGCTCAACGGTGTCGATATCCGAGTGCAGGTAGCGCACACGTTCACCGTGCTCTTCCAGATACTCCGTCAGGTCTTCGGCCATACGCTTGGTCAGCACCGTCACCAGCACGCGCTCGTTAATCACCACGCGTTTGCGGATTTCCGACAGCAGGTCGTCAACCTGGGTTCCAACGGGACGGACTTCGATTGTCGGATCCAGCAGGCCGGTAGGTCGTACCACCTGATCCACCACGTCCCCGCCCGACTTCTCCAGCTCATAGTTACCGGGTGTGGCCGAGACATAAATCGTCTGCGGGGCCAGCCCCTCAAACTCTTCAAACTTCATCGGACGGTTATCCAGCGCGGATGGCAGGCGGAAGCCGTACTCCACCAGCGTCTCTTTACGCGCCCGGTCCCCGCGATACATCCCGCCGATCTGCGGAATGGTGACGTGGGATTCGTCAATCACCAGCAGGCCATCGGCGGGCAGGTAGTCGAACAGGGTTGGCGGTGCTTCACCCGGCCCGCGACCAGACAGATAGCGGGAGTAGTTTTCGATACCGGAGCAGTAGCCCAGCTCGTTCATCATCTCCAGATCAAACTGGGTACGCTGACTGAGGCGCTGCTCTTCCAGCAGCTTATTGTTGGCCAGCAGCACCTGCTTGCGCTCTGCCAGCTCGACTTTGATCTCCTCCATCGCCTGCAGGATACGCTCACGCGGCGTCACATAGTGCGTTTTCGGATAGATGGTATAACGCGGGATCACGGAGTCAATCTGGCCGGTCAGCGGGTCAAAGATAGACAGGCGCTCCACTTCCTCATCAAACAGCTCCACGCGCAGCGCATAGTCGTCGGACTCTGCCGGGAAAATATCGATAACCTCACCGCGCACGCGGAAGGTGCCGCGCTGGAAGGCCTGATCATTACGGGTATATTGCAGCTCTGCCAGTCGGCGGAGGATTGCGCGCTGGTCAATGACCATCCCGCGCGTCAGATGCAGCATCATCTTCAGGTAGAGGTCAGGATCGCCCAGACCATAGATTGCCGAAACCGAGGCCACCACAATGACATCGCGTCGTTCCAGCAGGGCTTTGGTCGCTGACAGTCGCATCTGCTCAATATGTTCGTTTACCGAGGCGTCTTTCTCGATAAAAGTGTCCGAACTGGGCACATAGGCTTCAGGCTGGTAATAATCGTAATAAGAGACAAAGTACTCAACGGCATTATCAGGAAAGAATTCCTTCATTTCGCCGTACAACTGGGCCGCCAGCGTCTTGTTCGGTGCCAGTACCATCGTAGGACGGTTAAGGTCGGCAATCACATTGGCCACGGTGAACGTTTTACCCGATCCGGTTACGCCCAGCAGTGTCTGGTGCGCCAGCCCGTCTTCCAGCCCCTCTTCAAGACGGCGGATGGCTTCCGGCTGGTCGCCAGAAGGTTTGAAATCGGAGTTGAGTTTAAAGACTTTGCTCATTAACAGGCTACCTGATGAAGATGTGCGCGAACCGGACTCTAATTCTACTCTGCCGTGACGATTTTGCCAGAAAAAAAGACTGGATAAATTCACAGTTGTTTTTCATACTGTTTCACGTAACAGCATAGCCGCACTTTTGCTGCTCGTTGCGCAAACGTATGCGGTCAGTGCCGGAATGGCTTATCCCCAGACAGTTTCTTTTTTTAACATTTGTCAATAGCGTCCCGGCAAAAGCCAGGCGGGATGATGGGCGAAAACTCCACTGTATTGATTTTAAGTAACCTGTTGATTTTAATATTTATTAATCAAAAGCCGAGTTTCGCAGCAACCCGAGCCTAAGCCGCGTCCGCTCTCGCCTTGCGCAGGTTTTCAGATGCTAATGCACAAGGTTATCCACAGGAATAGTGGATAACTGTTTTCAGCGCCTGACCTGTCTGATATGTATAAATCGTCCCCATGCGTTCCTCCGCCCGCCAAATATTTTTTTTTCCTTTTTTTTTGCCGCGATCGCGGCCGTTTTCCAGGCAGAAAGCCAGACTTATACACCGTATTTCTGGCGGTCAGCCACGCTCCCGCTTCCCGGACGGGCCCGGCCCCGATCGGGCGACAGACCGTTGCACCATCACCGCCCAGGCAACAGCACTACCCCGGTGCAGAACGACCCCTTACCGCCTTGAATGTTTAGCAACGCTGACCTTTTCTCGCCGTGAAGGCGATCGCGGTCTGTCTTTCTGGCCTTTATCCGAACTGGCCTGCTATTTGCAAGATTAGCGTTACCGCCTCACCTGTCAGGACACCAGAGCGAGGCACCTAAAGCCGCGGGCGTGATATTCACGCCGGACTGTTTGCCAGACGACACAGAGCGTAAGCAATACAGATGCGATCGATAACTGTCTGGAGGGAGAGTGTCAGATGCTCAGTTTACGTTCTGTTAATCAGTTTTACGGGCAAAACCATATTTTGTGGGATGTCGATCTGGATCTGCAGCCCGGCTCCTGTACCGGTATTATCGGTCGTCAGGGCATGGGAAAAACCACCCTGGTCAACTGCATTATGGGGCACCTGCCCATTAACAGCGGGTCGATGATCTGGCAGGACGATAACGGCCCGCCGCAGGATCTGCTGTTGCAGCCCATGGAGCAGCGTGCCTCGCTGGGGATTGGTTATGTGCCGCAGGGCCGCCATATTTTCTCGCAGATGACCATTGAAGAGAACCTGCAAATCGCCCTGCTGGCGGGGGCCGGTATGGCACGTCATCGGGCCATACCGCCAATGGTTTACGATCTCTTTCCGCTGCTGTATTCCCTGCGCCACCAGCGCAGCGGCGAACTGCCGATTGACCAGCAGCAGCAGTTAGCGCTGGCGCGTGCGCTGGTGCTGCAACCGAAACTGCTGATTCTGGATGAGCCGACGGAGGGGATGTCACCGTGGCTGGAGGAGGAGATGGGTAATCTGATCCATCGTCTGAATCACGACTTCGGCATGACCATCCTGCTCCTGGAGCAGCGTCTGTCGTTTATCCGTCGGGTGGCAGACTATTTCCTGCTGCTGCATCGCGGACGTAACGTCGCTCACGGCACGGTGGCTCAGTTGGATGACAGCATGGTCAACACGTGGCTGACGGTGTGATGACAGCGCTTAGAACGGGAAAGAAGAGGGAGGGCGACCGGATAAATGGTCGCCCCGACAAGTTCATACCGGATGTATCAGGGTAAGGTGATAAAGCGCCCCACGTCGGTAAAATTGCGCCCGTGCAGATGCGGGATCTCCCCCAACAGCGGCGCGTCAAGGCGCCGGATCAGCGTCTCCAGATATTCCTGATGCCGTTTTCCCGGCGGCTGGATGCCGTTGGCAATCCAGCCGGCCAGCGGCAGCCCCGCCACCTTTATCGCCTGAGCGGTGAGCAGTGCATGATTGATACACCCCAGTTTGATCCCCACCACCAGAATGACCGGTAGCTGCTCCTGCTGCACCCAGTCGGCAAACGTCAGCGTGGCAGAGAGCGGTGTAAACCATCCGCCCGCCCCCTCGGTCAGTACCCAGTCAGCCTGCTGTGAAATCACCTCAAGGCCCGCTGACAGCTGCATGGTGGTGATGGGCCGGTGCTCTTCTGCACTGATGATATGCGGCGAAGTCGGCTCAAGAAATGCCAGCGGATTGACCATCGCATAAGGCAGCCTGACCGCACTGAAGTGCTGTAAGGCCAGGGCATCCTCATTGCGGATCCCGTCCGGGGTCATTTCACTGCCGGAGGCAACCGGCTTATAGCCCGCACAGCGATAGCCCGCCGCCTGCGCTGCCTGTAACAGCGCACAGCTGGCGACGGTTTTCCCCACTTCCGTATCCGTTCCGGTAACAAACCAGCGTTTACTCACGTTCCATAACTCCTGAAACCAGTTGATAACTCAGCAGACAACCGCGTGCATCACGCGGCCAGACGGCTTCCAGCCGCTGCAGATGGCCCCGACTCAGTCCCTGCCCACCACGCCCCTGGTGCAGATGGGTCGCGCCGATGCCTTTTAATGACCGCAGCAGGCTGAGCACGTCCGGAAAAGCCAGCGTCAGCGTGTAGGGCGTCAGGGTCAGATTCATCCCTGCCCCCGCCTGTTCCAACTGCTGAAGCCGGGCAAACTGGTTGACCGGCGCGCGTTCACCCAGCGGCCAGGCGTACTGAACCTCCCTCAGGGAGCCGTCGAGCAGCGTGGAGAACAGCACCTGCCCGCCGGGGCGGGTTACGCGCCACAGCTCTTTCAGCGCCTGGGGCAAGTCGCTGCACCACTGGATCGCCAGATTGCTCCAGCAGCGATCGAAGCTGGCCCCGGCAAACGGCAGTGCCTCTATATCCCCGGGCTGATAGCAGTCAGCGGCCTGGCTGAGTGCCGCCTGCTGTAGCATTTTTTCTGACAGGTCAAGTGCGGTAACGTGGTGCCCGGTGCTGCGCCAGCGCTGGCTGAACCAGCCGGTTCCGCAGCCTGCATCCAGCACCCGCAGCGCCTGGCCAGGGCGGGCCAGGGCCAGCAGATGCTCTCCACACTGCCGCTGGAGGTCAGCATGGCGGTTATAGCTTTGCGCCGCACGGCCAAAGGCCGCAGCCACGGCCTGTTTATCGACGGTCTGCAGCATACAGTACCTCCAGAAGCTGATCGATGTCATCCCGGGAATGGGCCGCACTGAGGGTGATGCGCAGCCGTGAAGTGCCGGGCGGTACGGTGGGCGGCCGGATAGCATTCACCCAGCAGCCACGTTCGCGCAGTTGCTGTGACAGCCGCAGCGCAGCCTGCTCTTCTCCGACAATCAGAGGCTGAATCGCACTGTCCGACGCCGAAAGCGACCAGGACACCCCTCCCGCATGCTGACGAAAGTAGCGGATATTGTCCGCCAGCGTCCTGCGGAGATCGTCCCCCTGGCGGACAGCTCGCAGCGCAGCATGAATGGCGCAGACCTGCGCCGGAGGCATGGCAGTGCTGTAAATCAGATGGCGGGCAAACTGCAGCAGATACTCCGCCGTGTCGTCATTGCACAGCAATGCCGCCCCGCTCACGCCGAAGGCTTTGCCAAAGGTGACGATCAGCAGCTCCGCTTTCACGCCCTGCTGCCAGCCACTGCCGCGCCCCTGCTCACCGCAGACGCCGACACCGTGAGCGTCATCCACCAGCAGCCAGCTTCCGCTGCGTTGTGACAGTGCATGCAGCGCCGCCAACGGTGCGCGGTCACCGTCCATGCTGAAGATCCCTTCTGTCACCACCAGCGTTTCGCCCGGGGTGTCGCCGGCCAGCAGCGTTGCCAGCGCGCCGGGCTGATTATGGGCGAAGCGACGCAGCGTGGCCGGACTGAGGCTGGCCGCCTCCAGCAGCGAGGCATGACAGAGCTTATCGGCGAAGATTCGATCGTTTTTCGCCAGCATTGCCGCGATCACCGCCTGATTAGCCGAAAATCCTGACATAAACAGCAGGCCGCGATCGTAGCCAAGCCAGTCGGCCAGTTCCTCCTCCAGGGCAGCCTGCGGCGCCCGGTAGCCGGTAACATGTGTCGATCCCCCCGCGCCGACGCCGTAACGTTCCGCCCCCTTCTGCCAGGCGCTGACGATGCCGGGGTCATGGCTCAGTCCGAGATAGTCGTTCGCGGAGAAGTTGAGATAGTCCACCCCGGCCACCTGCAGACGGCGCGCATCGCCCTGCTGGCTGGCGTGGCGCTGTCGATACTGACCGCGCTGGTGTCTGGCGGTCAGGGCCTGCGTCAGGCGTTGTGACCAGCTCATTACACCGCCGCGTTATAAAACAGATCGGTATCGGCCTGCATCAGCTGCGCTGTCAGCGCCTGCTGCTGCTCGTTATCACCGCTGTCGGTCACGCTGTCCTGTGGGTTGAGACCCAGCTTACGGAACAGCACCCGATCTTTGTCTTCTTCCGGATTCGGCGTCGTCAGCAGTTTGCAGCCGTAAAAAATCGAGTTAGCCCCGGCCATAAAACACATCGCCTGAGTCTGCTCACTCATCTGTTCGCGCCCGGCAGAGAGCCGCACGTGGGAGCGCGGCATCATAATGCGCGCCACCGCGATGGTGCGGATAAAGTCGAACGGGTCGACATCGTCATTATCCGCCAGCGGAGTGCCTTTCACTTTGACCAGCATATTAATCGGCACGCTTTCCGGCGGAGTCGGCAGGTTGGCCAGCTGCACCAGCAGCCCGGCACGGTCGCTGACCGTTTCGCCCAGCCCGACAATGCCACCGGAGCAGACTTTGATACCGGCGTCACGCACCTGCCCGAGGGTGTCCAGCCGCTCCTGATAGCTGCGGGTAGTGATAATACTGCCGTAAAACTCCGGCGAGGTATCAAGGTTGTGGTTGTAGAAATCCAGTCCGGCCTGCGCCAGGCGCTGCGCCTGCTGCTGGCTGAGGGTGCCGAGGGTCATGCAGGTTTCCATGCCCATCGCTTTGACGCCCTGCACCATCTGTTCCAGGTAAGGCATATCGCGCTCATGGGGGTTTTTCCACGCGGCCCCCATGCAGAAGCGCCCGGATCCGGCTGCTTTGGCTTTACGCGCCGAACTGAGCACCTCCTCCACCTCCATCAGGCGCTCCGACTCCAGCCCGGTTTTGTAACGGGCGCTTTGCGGACAATATTTGCAGTCTTCCGGGCAGGCCCCGGTTTTAATCGACAGCAGCGTACTGACCTGCACCTGACGCGGGTCAAAATGCTGACGATGCGTCTGCTGGGCTTCAAACACCAGTTCGAGAAAAGGCTTATCAAACAGCGCCTGTGCCTGAGAGAGGGTCCAACGTGTTGCCATTGCTTGCTCCAAAAAAGTCTGTCATTTGTCTTCACGGCCTGGTTATACTTGTAAACTAAATTTTTTATTTTTGGTTTACAAGTGATTTTATGACCCCAAACGATCTTGCCTTTGACCGTGACCATATCTGGCACCCCTACACGTCCATGAGCCAGCCGCTGCCCTGTTATCCGGTGGTGGCCGCCGCCGGCACGTCGCTTCAGCTGGCGGACGGTCGGGAGCTGGTCGACGGCATGTCCTCCTGGTGGGCCGCGATCCACGGCTATAACCATCCGCGTCTTAACCGGGCGCTGCAGACCCAGATGGCGCAGATGTCTCACGTGATGTTTGGCGGGATCACCCATCCGGCCGCCGTGTCGCTGTGCCGCCGTCTGGTCGCGATGACGCCCGCCCCGCTGTCGTGCGTGTTCCTTGCGGATTCGGGATCGGTGGCGGTCGAAGTGGCGATGAAAATGGCGCTACAGTACTGGCAGGCAAAAGGGGAAAAGCGTCAGCGCTTTCTCACCCTGCGTAACGGTTATCACGGGGATACCTTTGCCGCCATGTCGGTATGCGACCCGCAGAACAGCATGCACAGCCTGTATCAGGGCTACCTGCCGGAACACCTGTTCGTTCCCGCTCCGCCGCGTATTGACCAGCCATGGCAGGAGCAGGACGCCGACGCCCTCGAACAGGCCATAGCGACCCATCATCACCAGCTGGCGGCGGTGATCCTCGAACCCATCGTGCAGGGAGCGGGCGGAATGCGCTTTTATCACCCGCGCTATCTCCGTCGGGTGCGTGAGCTGTGCAATCGTTACCAGCTGCTGCTGATCGCCGATGAAATTGCCACCGGCTTTGGCCGCACCGGTAAACTGTTTGCCTGTGAACATGCGGCTATCAGCCCGGACATCCTCTGCGTGGGCAAGGCGCTGACCGGGGGCACAATGACCCTGTCGGCCACCCTGACGACCCGGCAGGTGGCCGAGACCATCAGCAATGGCGAAGCGGGCTGCTTTATGCACGGGCCGACGTTTATGGGTAACCCGCTGGCCTGCGCCGTGGCGTCGGAAAGCCTGGCCATGCTGCAGGAAAATCACTGGCCGGCGCAGGTCAGCGCCATTGAGCGTCAGCTCAGTGTCGCGCTTCTGCCGTTGCGTGACAGCCCGGAGGTGGCTGATGTGCGCGTGCTGGGCGCGATTGGGGTGGTGGAGACCCACCGACCGGTGAATATGGCGGCGATGCAGCAGTTCTTTGTGCAACAGGGTGTGTGGATCCGCCCCTTTGGCCGGCTGATCTATCTGATGCCTCCGTATGTGATCTCACCCGGGGCGCTGGCCCGGTTAACGGACGCGGTCGCCGCCGCCGTAGCACATCCTGCCCTGTTTAATTATCTGAAATAAAGGCACCCTCCAGGCAGCCATCTCTGTGATGGGCTAGACTTTTACCAGGTTTTTTTGCGGCTTACTGCCGCATATCAGGAGATAACATGCCACAAGATAAACATACCAATCGTCGGCTGTTGCTGGCATCGCGCCCGCACGGTGCGCCGACCCCAGCCAATTTCCACCTGGAATCCCAGCACGTTCCCACCCCTTCGCAGGGCGAGGTACTCCTGCGCACCGTCTGGCTGTCGCTGGACCCGTACATGCGCGGACGGATGAGCGATGCCCCTTCTTACGTCCCGCCCGTTGCCGTCAATGAGGTGATGTGTGGTGGTACGGTGTCGATAGTAGAACGTTCAGAGCATCCTGACTTCGCCGCAGGCGACTGGGTGCTGGGCTACAGCGGCTGGCAGGATTTTGCCCTGTCCACCGGTGAAGACCTGGTGAAACTCAGCGGCCCGGTGCTGAAGCATCCTTCATGGGCGCTGGGTATGCTCGGTATGCCGGGCTTCACGGCCTATATGGGGCTGCTGGACATCGGTAACCCGCAGGCCGGGGAAACCGTCGTGGTGGCGGCCGCCACCGGAGCCGTGGGCTCGCTTGTCGGCCAGATTGCCAAACTGAAGGGCTGTCATGTTGTCGGGATCGCCGGGGGTGCGGAGAAATGCCGTTATGCCGAAGAAGTGCTGGGCTTCGACCGCTGCCTCGACCACCGCGATGACAACCTGGCTGAACAGCTTGCCCGCCACTGTGCCGATGGCATCGACGTCTACTTCGAAAGCGTGGGAGGCAAAGTGTTTAATGCCGTCCTGCCGCTGATGAATACCAAAGGACGTATTCCGGTCTGTGGGCTAATCGCCGACTATAACAGCACCGGCGCAAGCGACGGTCCGGATCGCCTGCCGCAGCTGCAGAGTGCCATCCTGCGCAAACGCCTGCGCGTGGAAGGCTTTATTATTAATCAGGATTACGGCCACCGCTTTGATGAGTTCTTCCGTCAGATGAGCAAGTGGGTCGCTGAAGATCGTCTGGTCTTCCGCGAAGATATTATCGATGGTCTGGATAATGCACCGGAAGCCTTCATCGGCATGCTGCAGGGCAAAAACTTTGGCAAGCTCGTGGTTCGCGTGGCAGGAGATAAACCGCAATGAAACTGTTAATGGTACTGACATCACACGACAAGCTGGGCGATACCGGCCATAAAACCGGATTCTGGCTGGAAGAGTTTGCTGCACCCTATTATGTCTTCCGCGATGCGGGGATTTCGGTGGTGCTGGCTTCCCCTGCCGGAGGGCAGCCGCCGCTTGACCCGGTCAGCGATGCGCCCGATGCGCAAACCAGCGATACCGAGCGTTTTCGCAATGACATTGCCGCGCAGCAGGCGCTGGCCAATACTCAGCGGCTGGATGCAATCGACCCCGGCGAATTTGACGCCGTATTTTATCCCGGTGGTCACGGGCCGCTGTGGGATCTGGCCGAAGACCTGACCAGTATTCAGCTGATCGAAACGCTGTTCGCCAACGGTAAGCCCGTCGGCACCGTCTGCCACGCTCCCGGCGTGCTGCGTCACGCGAAAAAGCCGGACGGCACGCCGCTGGTCGCCGGCAAACGTGTCACCGGTTTTACAAACAGTGAAGAAGAGGCCGTTGGCCTGACGGATGTGGTACCTTTCCTGGTGGAAGACGAGCTGAAGAAGCTGGGCGGTCAGTTTGAGCGCACCGATGACTGGGGTGTGTACGTACTGACCGATGGCCATCTGGTTACCGGACAAAACCCGGCCTCTTCCGCTGCCGCAGCCGAAGAGCTGCTGAAGTTACTTCACCAATAACAGGGTGCTCACCCCGGCTGCGGGGTGACATCACATCTGAAGGTTAAGGAGATGGAATGAAGCTAGTCAGCCAGGATTTCAACGACGGCGATAAATTACCGGAACGCCAGGTGCTGAATGCCATGGGTTACCAGGGGGAAAATCTGTCGCCACATCTGGCCTGGGACGAGGTGCCTGCAGGGACGAAAAGTTTTGTCGTCACCTGCTACGATCCTGACGCGCCAACCGGTTCCGGCTGGTGGCACTGGGTGGTGGCTAACCTGCCCGCTGACACGCGGGAGCTGGCGGCGGGTGCCGGTTCCGGCAAAGCGGATCTGCCGGCCGGTTCAGTACAGACCCGTACCGATTTTGGCAGCGCGGGCTACGGCGGCGCGGCACCGCCGAAGGGCGAATCTCACCGCTATATTTTCACCGTTCACGCGATAGATACTGATCGTCTCGAAGTGGATGAGAACGCCAGTGGTGCGATGGTGGGCTTTAACGTTCATTTCCATTCGCTGGGCAGTGCTTCCATAACGGCGATGTATTCATAAATCAGAGCGACCTGCAGGGCGACGAGGAAAGCAGGTCGCCCTGCAGCTGATGTCACTTTCGCCGCAAGGCTGACCTTCTGTTTCGCCCGGCCTCTTAATCCAGCGCGTGGATCACGACCCACATTGGCCCCTGCCCTACAGCATACCGCGCCAGCGGCTGCAACAGACCGCGATCGGCGGTGATTTTATACACTTCAATATGATGTGATTTCTGTCCGGCGGCCACCAGGTACTGCCCGCGGTTATCAATATTAAAGCCGCGCGGCTGGGTTTCTGTTGGCTGATGCCCTTCCACGGTCAGGGTGGCGCCATCCGCGCTGATGCTGAACGTGGTAATGATGCTGGCGGTGCGATCGCAGCTGTACAGATGGCGGCCATCTGGCGTGATATGAATATCAGCCGCCCAGCGGGTATCACTGAATCCTTCCGGCATCATATCCAGGCTCTGCACTTTCTCCACGTCACCTTTGCTTAAGTCCCAGACGTCAACGGTACTGTCCAGTTCGTTAACGCAGTAGACGTAACGCTGATTCGGGTGGAACGCCATATGACGCGGACCCGCCCCGGGCTTCGTTTTCAGTTCAGACTGTGCACACGGCGTCAGTTCACCGCTGTCAGACAGGCTGAACAGCGCTATGCGGTCCTGCTTTAGCGCCGGAACAAACAGCGTCTGGTTCGTCAGGTCGATGTTCGCAGAATGACAGCCATCCAGACCGCTCACGGTCTGCACGGGCGCCCCCGGCAGGCCATCGGCACCGATCGGGCTGACGCTGACGAAAGCATCGTTGTAGGAACCGACGAAAATAAAGCGGCCCTCACGATCGGTCGAGATGTGGGTCGGGCTGCCTGCCAGGGGCGCATGACCGGCTTCTTTCAGTTTGCCGTCAGCCTCAATACGGTAGGCGACGATGCGGAAATCCGGGCGTACACCCACGTAAAGAAACTTCTTGTCCGGGCTGACCACCATGGGCTGTACCTGGCCAGGCGCATCAACAACCTGTAGCAGCGTCAGTGCGCCCGCATCATTCATCTGCCAGGCGTGGATCTGATGGCTCTCAGGGCTGGCGGTATAAACAACTTGTTTCATGAATGCTCCTTGTTCTGAACGGAAAATCGGTGAGTGGTAAAGTATTCACCACCGTCGTCGGACTTACTTGCCATCTGTACCGTCAGTTTTGTGGCTGACGTCACAAGGTGTACACTTATTGACTTCTTTTGAGCCACGGGAACTGTTATGAGCTATCGCATCATCGCCCTCGATCTGGACGGCACGCTGTTAACCCCTACCAAAACCATTCTGCCAGAATCACTGGAAGCCCTCAAAAAAGCGCAGCAGGCCGGCATAAAAATCCTGATCGTGACCGGACGCCATCATGTGGCCATCCATCCTTTTTATCAGGCACTGGCGCTGGATACACCTGCAATCTGCTGTAATGGCACTTATTTGAATGGAGGCAATGTTAAACAAAAACATAAAAAAATCACAGAATTTCATTAGCCTATTCAACTACACGGTTCAGCATAGGTCGCCATTTTGCACGATGCCACCATAAGTGTACTATCGGGTTACGTCCAACTGTACACGGTGATCACACAGCATGAACTATCAAGTAATAGCCCTCGATCTTGATGGCACCCTTCTAACCCCAGAAAAGAAAATTCTGCCTGAATCAATACATGCTCTGAACAATGCCCGTAAATCTGGTGCAAAAGTTGTCATAGTCACAGGGCGTCATTTCGTTGCTATCCATCCTTTTTATCAGGCATTAGAACTGGATACACCCGCTATCTGTTGTAACGGTGCTTTATTGTACGATTACCCAGAAAAAAAGGTTATCGCTTCTAACCCATTGCATACTGAACAAGCTTCAATATTGATTGATCTTCTTGAAAGTTATGATGTACATGCGTTGATGTATGCTGACGATGCTATGTTTTATCAGGATCTCACCGGACATATCGAACGGACAATGAGTTGGGCTAAGTCCCTACCAGAATCACAACGTCCAGTATTCCGGCATGTGAAAGCACTACGGGAAGCCGCTCATGAAGTAGGGAGTATTTGGAAATTCGCCCTCACTGATACCGATACTGAAAAATTAAAAAAATTCACTCAGATTGTCGAAAGTGAGTTAAGTCTTGCCTGTGAATGGTCATGGCATGATCAAGTAGATATCGCACAAAATGGAAACAGCAAAGGTAGACGTTTAGCTCAATGGGTTGAAGCACAGGGTTTATCAATGAGCCAAGTCATAGCTTTTGGTGATAACTTTAATGATCTTAGTATGCTTAAAACTGCGGGTTTAGGTGTAGCGATGGGTAATGCTGTTGATGAAGTGAAAGCCTGTGCTGATTTGGTGATCGGGAACAATACTGAATCGGGGATTGCTGATACAGTTAACAAGTATTTTAATAGCTAAAGGACATATGAAATGACATATGAAGAAGTACTAAAAAAATATCCGCTTAAAAAATTCGATCATAAAAATCATGGCACTTCATATAGTGGATTTCAGGATAGTATAGAAAAAACACGATACGATATTATAGATAAAAAATCAAAGAAAGTAGTAGCTGTACTGACACATACTCAAGTAAATGAGGGCGTGCATACAGTTGAGGATCATTGGAGTTGAAAAATAAAAAGCCTATAGGCTCTTCTAACCTATAGGCTTTATATTTCACTTGAATAGGTTATCAATTTTTATATGACTTCATAACCCCCCCCTACATATTTGAAACTTTATCTACGGCAACAATAAAACAAAGGAAGATTTTATGGTGTATTGTAAATTTGATATGTGACTAAACAACATGCCAAAGCACCAAAAAAAACACCCAAAATTGGAATATAAACCCCAGTAAGTTTTTTGAACCTCTCCTCCTCGAATCTATAAGATAATAGGTATGATTGAATTAACAATAGATAATATTTCAACCTTTCAAATTTAGTAATTGTATGTAACCTACCCGTTGAGCGATCATATAAGAAAAGTTTTTTAATCCATTTTCGTACTAATTCATCAGTTACTACCCCCGGATTATAAGTACTATAAATGTTTATGCCCTTGTAATCTGCTACCGATTCAGTAGAAGTACTAGGGAATATAAAGACCAATAGCATTCCAGTTTTATTATAAGTAACATGCAGATTTGCACCTGTTTGTTTCTTAACATCATTATGTAGGACGTTAGGCGATTTATATGTAATGTGATTGCCTGTTAATTGCATATCGAATGACAATGACACACCATCATAAGTACTATATTTAACCCCTGGAATTTTATTGCACACATAATCATCACAATATAAATTTATTCCGAATCTTTGAGCATCTTTAACAACACCATTGAAAATAGCAATAATATTCTTTTTATGAACAAACCAGTTAAGATTGGAGTAATAACGTAGTTTTTTATCTTTATTGAAAAGATTGGATTGACGTGATAACCATTTTTTCATTGTATGTCCTGGTATGTAATAGTGTGAATGAATTTTATCAGTACTCTACAGATTTGAGCAACAATAAACCACTTACACTGTATACGGACTTCCCTTAACTTCCACCAACCATGATTAGCAGTATCTGGAACAATTGACCTAATGGTACTTGAATCAGTACTACACCGAAGTAGTCCATAATCGGTACTATGATCCAGTTATAGGCGATAACTGCCGTAAGTACGAAACCAAGAGCATTACGCCAGTGAAAACCAGTCTTGTCGATTTCATGTTTGTTCAGTTCAATCTGCCCGTCTTCTTTTGTTACTTTTACTTCCTGTTCGATGGTTTTAGTCTTGATGAAAAAATCCATGCCTTGTTTTATTAATCCTAATATTACACCAATCATTCGATGATCCCCACACAATAAGCCCAAATGAGTTTTCCTTTTACAAATAGTTTTGTTGAATCGATTAAGTACACACTCATGATTTGATCATTTAGTTTCCATTCATATGTACTTCCATCAACTAAAGGTTGTTCTTTTTCATAACAGATATTCATGAAACTTTCGAATTTGATATCTGTTTTCTTTAATCCTTTCTTCTGTTTCTTACCAAGAAACATAACACTTAATGGCATACTGTTAGCCAATGGGGTACTACCATCTAATTGAATGTAGTGTGTCATTTCTCCATAATGTTGTTCAAAATTCATATCATCCCTTCCGTACTTTAAAAGTACCTTTAATATCTTTGATTATTAACATCGCACCCTTTTCACCATTCCTATAGAAGTCATACACCATCTTGCGGCGTTTTTCTTCTCTTAGTCCGATAACACGTTTGCCCTTCTTGGCATTAGTATCAATCATTCGTTCCTTTCCTTTCTGCTTGACTACCTTATATCGACCACTTTTAATATTACGTCTTAGACCGTTTATGTTACCAAAACGATCCAGCTTTGCCCCCGAGGTGGGAACAAACTTATTAATCATGCTGGGCTTAACCAATATGTCATATAGGTAACGTGCCTGTACGTCTTTGATCATGATAGTAGTAGTAACACCCGCACCACGGCGGTTATAGAAGAACAGCATCGAACGCTTAGTGAATGCCACTGGCCCAAGGTCAATCGACTTATCCATATCGGCTTGTATCTTCATGGACAGTGCCCGAGAATCATTAATGATTTTCTTTACTACTTCCTCAGTAATACGCTTACCTTCTTTATTGATGTATTTGACAGAATTCCTTGTATCAATTTTTACTTTCACATTAACACCTCTATTAACCTTTGAAGTACACCGAAGGTTTCACCCCTGTCTTTTGGTAGACGTGCCTTAACCATTACTGCCTTGTTTAAGTAATCATGGCGAGTACCGAATATGGCGATTAATGCCGCTTCAACTAATGCCGCTTGATTAACAGTCTTGAAGCACCATAGAATTGACTTCTTATACTCCATACCACTATCAATCATTTCTTTAACTATCTTGGATGAACTTGTATAGGTTTTCCAGTTAGATTCCTTGGAAGTATCTTTTAACTTACTGAAGTCTTTAATACACTTATAAACCTGTTTTACACCTATATAATACTCACAACTATCTGGAAAATGGATTAGATAAACAAATCCAGTGACCTGCTCCCCGTTGATTAACACACCGCGATGTTAGTAATGTCTTCATAAGTCACTTGAGGACATCCCCATGAAGAAGCGTTTTTCCGACGAACAGATCATCAGTATTCTCCGCGAGGCCGAAGCCGGAGTTTCTGCCCGTGAGCTCTGCCGTAAGCACGCCATTTCAGATGCCACGTTTTACACATGGCGTAAGAAGTATGGCGGTATGGAGGTGCCTGAGGTTAAGCGCCTGAAGTCGCTTGAGGAAGAGAACGCCAGACTCAAGAAGCTGCTTGCTGAAGCCATGCTGGATAAGGAGGCGCTTCAGGTGGCTCTTGGGCGAAAGTACTGACGACAGACCAGAAGCGGGAAGCCGTGGAAGTTATGTGCGAGGCTACGGGTCTGTCGCAACGTCGTGCCTGCAGGCTGGCAGGTCTGTCCCTGTCAACCTGCCGTTATTCGGTTCAGCGTCCGGCTGCTGACGCGCAGCTGTCTCTACGCATCACAGAGCTGGCACTTGAACGCCGCCGTTTTGGTTATCGGCGTATCTGGCAGCTTCTGCGGCGTGAAGGTCTTTGTGTTAACCACAAGCGGGTTTACCGTATCTATCAACTTAATGGCCTGAGGGTAAAACGCAGGCGACGTCGTAAAGGGCTGGCAACAGAACGTCTGCCGCTGCTCCGCCCGATGGCGCCCAATCTGACCTGGTCGATGGATTTCGTCATGGACGCACTGGCCACCGGTCGCAGGATTAAGTGTCTGACCTGCGTGGATGATTTTACGAAGGAATGCCTGACAGTCACTGTTGCCTTCGGGATTTCAGGCGTGCAGGTCACGCGTATTCTGGACAGCATTGCGTTGTTTCGCGGCTATCCGGCTACGATAAGAACTGACCAGGGGCCGGAGTTTACCTGCAGAGCACTTGACCAGTGGGCTTATGAGCATGGCGTGGAGCTGCGCTTAATCCAGCCGGGCAAGCCAACGCAGAACGGATTTATTGAGAGTTTCAATGGACGCTTTCGCGATGAATGCCTGAATGAGCACTGGTTCAGCGATATTACTCACGCCAGGAAAATCATTAATGACTGGCGGCAGGATTATAACGAGTGCCGTCCACATTCGTCGCTGAATTACCAGACACCATCTGAGTTTGCAGCGGGCTGGAGAAACAGAAAATTAGAAGGTAATCAAACCGACATTACTAACTGATCGTTGTATCTGAGACTGGGGGCAGGTCACCAGCATGTTCCAGTACATCATCAATTTCCCATTCATCCTTGAAAAACATATTCCATTCTTCAGTCATTAAGAACCGCCCTGATCATTTGATCAACACGATTAGGTGTCTGGCGATACCAGATTGAATCTTTCACCTCAATGATTGCGGTTGCATAGTTCCCTGCTTTAAGTGCTGCTAAGAACTTCTTAAACTGGCGTGTCTTGGTCAATCCGAGTTGAAAGACCATGAGTACCATAAAGTCATTCCATTTGGATTGCTTCGGTAGGTTAAGCCCTAATGACAGTACATCACTTAGTGCGATAGCAATATCGAAGTCCAAGAGCTTGTCTGCTTCGACATCAGTTAGTCCTTGTGTGAAGTCTTCGCCTTTCAGAACTAAATGCCCATAACCAATGGTTGAAAATCCAAGACTGTCCTTATATGTCCAGAATTTCCCATTCTTGTAGTACCCAAGTTTTGTCTGATACTGTTTAGTACCTTCATAAATTTTTAATTGTTCTTTCATATCCATTTTGAAATTCCTTTTCATTGATGGAGTATTTAGTAGTGACGAAAAAAAAGAGGCCGTTTAAGCCCCTTTATTAGTACGCTCATGTAATAAGGTTGAGATAATTGCGATATCCTTCTGAATACCTTTTATGTCAGACCTTAATTCTTTTATTTCTGATATATCGAGTTCAACGCCATCCACTTTTTCTTCTAATACTGATACTCGACTTTCCAGATTACTAATCCTTAGTTCTTTTTCTTTATTGTCGTTTTTATATAAATTAGCCAATGCCCATGCACCTGAAATAACCGCAATAATAGTACCTATAATCCATTCCATTATAAGATCCTTTGTTAGTTATTATTATTATTATTTAGTATCCAGTAAAACTTGCTAATGCTATTTGAAAACCATTATTACCCATTGCTTGTCTATAAGTTCTTTGATTCATACTGATATATTGCATACTAAAAGAAGTAGCATTATTACGTCTTATTACTAACCCAGAGTAACCAAGAACTTCACCATCATCACTAACGTTACCAGGACATTGACTAAAGCAGAACCACGGGTCAGCAAACGGTACTGTAACTGTAAGAACATTTGATAGATCGGCAGTAGCGGGGGCAGTTAGAAACCCCCTGATACGTGGCATTGTGCCAGCACTGGCAGCAGACCATATTAATTGCCCTGCCGCATTTCTTACATCAAGATACCCACTGACCGGATTTGCCGTATGCGTGGAAGTCATAAAACGTCCGATATTTCGCTGAAACATTGACGCACCAGGAAAACACCAACCACCATTGGTTTGTATCTGGAACCAATACTGTGTTGTATTCTGATTGACTATCACACTTGAATCTAAAGCCCCAAGTTGTCCACCATTACCAAAAGCACAAGTTATACCCGTATAGTATCCAAAATCTTGAAGATTGCCCATTGCCTTAAGTCCACCTGTCATGATGGACTTGTTTGTACTATCAATTGTTAAAGCACCGTTGGCATTGTATAATTCAAAACCTGACATATTACACCGCCCACTTATAAACGTTGAATGAGTAAGTACCTAATTGCCCACCACCTAATAAGTTATTAACTGTCATAGTCCCATTATTACATATGCAATAATACACATTTATATACTGATTTGTCGCATTAGCAGAATGAGCAAACCAGCCTGTACTTCTCATATCTGGAATGTTAAAAGTAAAAGTTGCTGGGGGATTTGTTATAGTATATGTTCCCATAAAACGGATATTGTAATCCCCCAAATCAACTACAAGTTCTGCATTCGCATTCCAGCACTGTAATCCCTGTGCCATATTATTCCTCTATCTGTTACCATAGACCTAAACGAACACGTAGAGTGCCATTTGCGTCAAAGATTTGTATTAAATTATTTGTTTGTGTCATTCTGCCAGTAGTACCGTTACCATTCATCTGAAAAGTACCAGACTTGTTAATCTGCCAACCTCTAGTATTATTTACAAAATCATTACTTTGAATAGTATTACCAATTTTAGCGTTAGTTATTTCACCATCGATTATCTTAGCGGCGTTGATTGATGCGTTTGCTATCTTGGCATTCGTAATTGCCGCATCTGCTATATAGGCAGAACCAATACTTCCCTGTTGTATCATTGCCGTTTTGATGTAAGTATTACCATTAACAATAGCAAATGGAGCTGTACCGCCAACAGTCGCAGATGTCGAACCGCTTACAATGAACTTTTCAGCAGCAAAATAGATTGCAGAGTTATTTGCAGCACCAGATGAAGCAACAAGGCGAATCCCCGAAACAGTACCGTTAGCAGCAACTGATAATGAATATTCAGCATTGACATTAGCAGTATCTGCCTTTGCTACCATTTGTTGGTTAACAGTGGCAATCTGATTGTCGGTACTGGCTTTCAATTGAGTGATAGCCTGTGTTTGTGCTGAATTGTTTGTAACTACTGTCTGATTCAATTCAGTGATCTTGGCAGTATTACCGTTAACAGTGTTTCTCAAAGTAGAGACTTGTGTATTAGTGTATGCTGAACTTTCGTTTACCGCATCTTCAAGAATATCATCAAGTCGCTTATCTAAATCCAGAATACTATTAATTTCATTCGCATCCGATTCAGTGAATTGATACTTGGAATTGATACTTATAGTCTGTTCTGGTGTGTATAGAACATTATCAGTACCGAATACATCAAAGAAACCAATCTTAACTTTATATTCACCATCAGCGATATTAGGTACTGAATCGAATTCAGGCTTATTTGAAATGTATGATGTAAACACCGTACCACTTGCCAATGAGATTACACATCCAGCATAATCACGTTCAGTTGATGGAACCCATGATACGAATAGATTGCCAAAACCACCCCCAATAGTCATACCTGTGGCTTGACGACATTGTTTATTCTCAACAGTGATTTTTACTTCCTGACTAAATGTCCCCGTAGAGTAACCCTGTGCGATGATACCGATTGTTGGTTTTCTTAACTTACCTTCATTAAGAGCAAGGGTGAAATTAAAGGAATTGGTTTGAGAATATAATGTTTTTACTACTGTAGTACCATCATAAATTTTGATTGTATAGTATTTGAAATAATCATTGAATGTACTATTTTTAACTTTTAGTGATTTCTGATTATCCCATGTTAACTGAAAATCAGATGAATCTGTTTCATATTGACCTACCGTTGCATTAGAAAGTACAAGACCAGTAACAGGGGGTAATGTAAAGTTGAAAGATGGAATAAGTCCAGCAACAGTTAAACGATTTGATAATAACCCCAAGTTATTATATGCCACAACTGAGAAGTCATATTCGTCTGTATCGGATAATCCAAATAAATCATAATCAAGTTTCTGTGATGATGTACTACCCGCATAAGTCCATGTGCTTGCTGATGATAACTTATAGTATACATAATACCCACGTAGATATGGATCTTCTGAAGCCGTCCATGACATTGTTACCGAGCTTCCCGATGTGACTGAACCAACACGGGTTACAATAAGATTAGATGGTGGTAATACGCGAAGTTCTGGAAACTGGATGATACCACCCGGCGACCATACCCCACTATCATCACCACCGTCATAAATGCTGTCTGGTGCCTCTACTGCCGTAATATCTACATAACCAATACTTTCCTGATCGGTAGAAACGTCTTTTGATAGGATTTTGAACTTACCAGAAATAGACAATTCATCATTACTGATATTGATTGTATCCCATACTTTTAGATCCCATCCTTCTGAAGTTGTAAAACTCACAGTACGTAGAGCATACTTAGCTTTCCGTACCTCAGTGTTCACAAGGCGGGTTACTGTATCTTTATCATATGCCCATTCATAATCTCGACTGAGTGTGATCACCTGTCCATCTGAACGTACTACTTCATCTGAACTAATATCACTTGGAATACGGAGTACATCAGTCGTATACATACTTTCGGTATTGGTATATTTTGCATCGATTGTATTGAAGTAATCGGTACTCCCTGATGTACTTATTTGTACTGAACCAAACATATTACTTTCATTGAATGAATGTACTGGTAATGTTTTACGGTCAGTTGTCATACATATCTGTCCGGCATGAACATACATGATACCACCGAAAGATTGGAGTACCCCTTCGATATTCTCTTTATAAGTACTTTGATAATTCATTGAACCATTTGCATAGTATTTGAATTCAGAACAATATGCAGCAACAGTACGGAAAGTATCCATATTAATCAAACCCGGTTCAATTGACATACCATACACATCATTAGTCAAATAATCATAGATAATACTTGGTGGATTTGATGAAGCAATTTTAGTACCAGTAACCAAATCATCAATTACTTGACCTTTCATCTCACAAGTCAATGTGAACTGATCATTGGTAAGTCTATTCTTTTCTAAGGATTCTTGAGTCTTCTTAATCACTACTGAAATACTTACTACACCCTTCCCTAAAAACTGATTAGTCCATTTACTTCCAGCGTAACGGGTTGCAAGTGTTTTAGTAGTGGTATAATTCCCACCAAATCGTACTTCAAGTTGAAGGTTATCACGGTAGATACCCGCAATGTTATTGATAGGTACAATACCATCAGCAGTAATCGGACTGTTCAGAACTGGTTCATTATCAATATAAATCTGTTTGATGTACTTCTCTACACCTGCATACGCTACGGCCTGTTCACTGAAAAGGTACTGTGAAGAACCATCAGGAATGTTATACCATCCATTGATTGAACCAGTCAGTACGAATGATCCGCCACTTGAACCATCTTTATGCGGTAACTGACCACCATAGATTACGGGCAATCCAGTATTAGGACTCACAGAACGTGTGGCGTTTGTCGATACATCAGCAGCACTTGAAAGGCCAAACTGACTTAGCATACTTGATGCCACCAGTGAAATAGCCCCAGCAGCGGCACCCCAGCCGATGGCGGCCAATGCAGTACCACCAGTGAAATAGACAGCCGCAGCGACAATTACGGCAGTTACAAGTGCTCCAAAAACATTACCTAATTTTCCCATTTTGTTTCCTTACTCTATAATATGTTCCATTTGATGGTAATTGGTGTAATTCGAAACCATCATGTGTGGCATTTACACCTAAAATTCTTTCACTTACCACTACTGCCATTACTAACGGGTTATCTGGACACAACCAAATATCACCATCAATTGGATATTCGATAACATCGCAGTATTCTTTAACTATTTCACCAGTATGATTCCATCCCTCTTTTTTAAGTCCCTCTATACCTTCTTTTACTGTCGTATAAGTCCTGTTTGCGATAGAAGTACCAGCGAATAAATCAATCACCTTCATTACTATTAAATTACAGTCATTAGTTCCATTCTTATGAGGGGTGTTAATTGACCATTCTAAAAGCTTCATTAGTTCTTTATGATTCATTATTTAAATTTCCATTCCTGTGACTGGTTAACTTGTCCAAGTAGACTGAAGTATTGATCACCCTTATAGTAGGATTGATATACTGAGTTAGCCGCCAATAGTGGTGCCTGTCTATCAAGTTTCTTATATACACTGTTAACATATATAGTCATTTCATTTGTCTTTTGATTTGGTTCTGCTGATGCCTGTATATAGTCAATGAATCCAGCAAATACTAACATCGAATCAAGAACTGTACTGTCCCATGGATTCAATATGGCAAGTCGTATGTTCATCTTCGCACCCTTTAGGAATCCCCCAAGAGCTAATGCACGTACTGTTTGATTTACATTCGTTACTTTGAAGTTGATAGCATCATTGTTTATGTTTTTGACTTCACTAATCTTAGGTAGTGAATTCTGGATTATTTCGGGAAAACTAATGTAGTTATTTCCATTAAGTTGTAAATCAATCAGACTATCAGTCCAGTAAAAGGCATTAGAACCAGTGGGAATAACATCATAACAAATAACATGAACACCAAGACTCATTATATCTGTTTCAGTAAGTACAGTTTTCGTTGTACCTCTGACAAGTGTCCAGTATTTCAATAAGTCTGAATTTGTATATAATGAACTATTCATTAGATGATGTTCTCCGTTGCTTTAAGTTGCATTCCCATTATTTTCTGTACTGGCAATGTATAATCATTATCAGGATCAAGAACTGCTTCAATCATGAGGTTGTTATATATGATTGGTTCATTTGCCTGTACTGTATTCTGTAATGCGGGGAATAGTGTTAAGGTTGTATTAGTACGGGCAATGATACGATATAGTTTCTTATGGTTTGTGAATTGAATTAGCTCACCAATTGCCATGGCATTAGTATTAGTGGTGATAACCCTCGAACCTTTAGCTACCATTGTATTACTTGTTAATGCTCCCTGTTGTGCTCCCCGATATGTTGAGAGGTGTCCAAGACTTAATGTAAATGGTTTACCCTGTGAGTGTTGTGAAATAAAGTTATTAAACTCACCTACATCTGCAACATTAAACCCTAATTGAAATTGTATTTGATAATACTGAATACCTGTACTACGCATGATACGCTGTCCCGTCCATGTCTGATTTGAATACATTGGCTCGGTACTTTTTAGTTGAAAGTTTGAAACCTTTATGTTTTTTGAAAAGACTGTCATATTGTCTCCTGAGTTCTTTTTATATTTACCAATGACCACATATTATGAATTACGTTTCTGGCTGCTTCGTATTGCCTGAGTGACACTATTTGAGTGTTTCTTTAGCATCTCCTGGAATTTGGCATCATCAGCGGCTACGTCACCTTGTATGATCAATGGTGCGTTAACAGTAATGTCACCAGCCGTTGAACCGCCTTGTTCCTGTTTATCAAGGAATTTAATCAAGGAACGGTTCGCAGAAGGCTGAATAACACGCTCACCTGCTTTCAGTACAAAAGACTTGTTGTCATAAGAACTTGGAAGTTCATCAACACCACCGTGGAACTGTCCAGAGGAAGCACCTTTAGCCGTGCTGATAATAGACATACCCAATGACGCAACCTGAGCATATGCCGCAAGAGACGCCGGGAACGGTGTCGCAAGTGCCTGGGCAAGTGCCGACTGGATTGAAAGGACTGTCTGAGCCATTGTGATGCCCTTGCTGATGGCAAATGCCGCCTGAGCAGCCCCAGATGACTCACCAAACGCCGCAGTCATACCATTAGTCAAACTCGTAGCAGCATCAGAGAAAATAGCTAACTGTGCCTGAGAGTTCTGGTTACTGATCGTGATGGCCTGTGCGTTGTACTTCGCAGTTATCTCTGCCTTACGCTTTTCATAGTCCTCATGCCCCTTAAGTAGCATGTCATTCTGTGCCAGTTCAGCATTCATTGCGGCGGTATTGTTCGTCTGGTCTAAAGCCTGTTGATCACTTGCGGCACTACTGAATGGGTTATCACCACTGATACGTTGATTCTGTTGATTAGCAAGATATGACTTCTGAGTATCATTCAAGTTACCCGATGCAATTAGATTGTTAGTATCATTTAAACCCTGATTTGGATCTGAATAACTAATCATGTCATTAGTCATTTGTAGACGTTTACCCGCTGAACTTGCCAACTGATCTGAAAGAAGTGCTTTCAATTGACTATCAGACAGACCAAGAGTTTTTGCAGAATTCTGAATTACCTTAACCAGTTCTTTCTGTTGGCGTTCAAACTCTGCCAATTGCCGTGCATTTGAATCAACTGTCATATCACTGATGGCTTTATCTAATACGGCCTGTGCCTTGATACGTTCATCTGCTGCTTTCTTACGAGCGGCAGCGGCGGCTTTATCTGCTGATTCTTGTTTCTTGCGTAGAGCATCAGCGGCCTTTGCTGCTTTCTCGTCTGCCAGTGCTTGATTCTGTTTAAGTACAGCTTCCTGTTGTTTACGGTTCTTTTCTGCGTCTTTTGAATCTTTAATCATCCCCTCAACATCACTCTGAAAATTACCAAGTGCTGTACTTGCCGCTGAATTAACTTCAAGAGCACCAACGTTAAACTGATCACGCATAAAGTTTGGGATAACACCATCACCACCGAATACAAAATTTTTAAATCCACTTTTTAGTAGGTTTGATAGCTTTGTTTGGTCCCAATCCTCATTCATAAAGTCATATAATGTGTTCAATTCATCAATAGTGGGTTTTATAAACTCATAAAGAAACTTCTGACCCTGTGGCAGTACATTACTAAGATTCGTATTGAATTTTTCGAATGATGCCGCAACGTCATTAGTAATCGTGACTGATTGACCGTGTATAGCGTTCATTGCGTCAGTAGCGTTATTGTACTCGTCAAGTACGCCAGCTAGTTTTGAAGTATCGGATGCGACTGATTCCAGTAAGAACTTCTGATCGGCAACAGTACCGCCAGCTTTCTTTAAGTCATAGAACATTTCAATAACCGATTGGATACCACCGTCTTTACTTGTGATATTTTTAACGTACTTCTGAATATCAAGACCAACTGACTTAAGGTCATCACCAATACCACCACCATTACGTAATGAGTCAGCGAGCTTGTCGAGTGTATCTTGGTTAATGTCTGCAAACTTCTCAGCACCAAGGCCAGTAGACCTAAATGTTTTCTCAAGTTGCTGTAGTTCTTCAACAGATAGACCAGATTGTTTACTTAACTGATTCATTTCCTTAGCAACGTCATTCAGTTTTAGAATGAGGCCACCTAATGCGGAGATCCCAAGTGTAGCCCCAGTACCGACAGATAGAAGTCCAGTGTTGAAGGAACCAAGACCTTTACCAGCCTTTGAGAAGGCATCACCAAGACCACCGCCGATTTTCTTACCAAATCCATCAATTTTCTTTTCTGAGTCATTGAGTGCTTTCTGTAAACCAGAACTGTCACCATCAATATTAATGCGAATGTTATTATTATTTGCCATTACTTTTCCCTAATGCCTGCTTCTTAATCATTTCACCAAGTGACCTAATATCATTAGCCTGTGTTTCTTGTTTTAATTTATTTTGGTCTTCTGATTTTTCTTTCATTGTCTTAGTTCTGTCATCAAGTACATTAAGAAAATCGAAATCCTGTACTTTTATCTTCTTCTTTGATTCAGCGGGAATATTTGAATTATTCACAACTGTATTCATGGCAGAATATGCATGATACAACATTTCGATTTCAGTACCCGATGGTTCTATACAAGAATCATATATCATCAACATATGTAGTATATCGGGATCAATTGAATTAAATTCTTCAGGACTTAGACCCCGCTTATTAACCATTTTACAAAAATACCATAAACTACCATCGGTTCTTACTTTTTTTCGATTTCATCCGCATTATCATCCGTGAATAGCTTTACCACTTCAGTAACAATAGTAGTAACGAATACATTATCAATTGATTGAATGTTAATACGCCCTTCAATGTCTTCATTCGAGAAGATTGGATCATTATTTTCATCTTTTACACAAAGAAGAATAATAGCTTCATTTGATTGTAGACATGCTTCAAAATCACGGGCTGTCGGACGATGTATGTAGAGAGTGACCCCCTCAATATCGAGTGGGTGTAATTTTGGTTTAAGTTTGTTTTTGATTTCTTCTAAATTCATTTCGTTTTCCTATAAAAAAAGGGAAGATATAAGTACCTTCCCTTTATTTACTATTATGCTTTTGGTAGTAGTCCAGATTCAATAGCACCACCATCTACTGCAAGAGTAAATGCCTTGGTTACTTGAGTATCTTTATCACCAGCGATAGTTGTACTTGATACGTAACAAGTATAAACCACGTAGAACCCAGTAGTGTGAGTTGCGTCTTCGTAATAACTTAAACGAATCTGACAACGTTTCTGGTCATCTGCTAATTGTTCTAACTTCTGATGTACTTCATTATCGGGTAGATAGTTTACGGTTAGTTCAATATCTGGGATTGATTTCGTTCCTAATAGTTTCCTATTGTATGCACTATTGAATGTTACTACATCTATTACTGTACTTTCAAAGCCTGAAGTAGTGAATGTACCAACTTCCGGTACTTCAACAAAGTCGGTTGCAAGTGTAGTACCATTAGTACCAACTTCTACCTTTAAATTCGCACCAGCGAAAATATCCATTGCCATTTTTTATTTCCTTATAAGGTTTTCAGGGGATTTCTTCCCCTGGTATGTTATTTATTCTTGTCTCATTTTATATATAGAATCTTCTGGCATCTCTACACGTAGATCAATCCAACGAGCATCTGGAATATTCATCGGTACTCCCGCAGTGAACTCGCCAGTTTCACCATCAAACTTTCTTTTATAAACTTTGATAGTTAATGCTTTAGATTCAGAATCATACTCAGTTTCTACAAAGCATAGACGATTACCGTTTATATCTTGTGGGATTTCGATAGTCCATCCATCATGATATAATCCTTCAGTACCGGTAATTTTATATACTCCGGTACTTGTACGTTCAGCATCTATACCCTCTGCTTCTGAGTTATATGCAGCACATCCAGACACTTCAAATCCATCTGTAAAACTATCCAACATCAAATCAACATCGTTTGTTAGTCGAATGATTGGGCTTGCTCTTTTGATAAAGTTATTAGTATCAACAGTAGTATTTCGGCTAGTCCACAATTCATAAACATATGCCGTAGTGGTTTGTGTACCTGCTGCTACCCTGACGCCATTACCGTTATAGCTCGCACCAATTAAAGTCCATGTATCAGCTGACCTTGCAAGAACCGATGCCGCATATGAATCATTGTATGTTGTGGATGTATTGTTACGAAAGAATCCACTTCCTGCGGTTCTTACATATGCCAACATCTGATCGGAGTTCATGCTAAAGCTGGCACCAGCAGAACCAAGACCATAATCACCCTGTAGAAGTACCGTTGACCCATTCACTCGTAGAGCACTACTTACAATAGTACATACACCCTGTCCGTCAGTGCTACTACCACCGCTGGATTGTATTCTTACATCAAAATCATTATCGCTACCTGAACTGTGCATATCAATAAATGTATTAACAGCATTCCCATCTATACGACCCATCTCAATACGTGGAAAGCCTGACGCTGAACCAATAGTTATCACTGAACCAAAATAATTATTAGTACCTAAAAATGTTTGTTCACCAGACCATGTATTAGTACCAGAAAGTAGCGGTACAGTTCCGCCAGCGGTTCCCTGGTTAAAGATTGCCGCACTACCAAGACCAAGATTAACGCGGGCTTGACTGGCTGAGTTTGCCCCAGTACCACCATTACCGATACCCAACGTTCCGAAAACGCCAAGATTCGCTTCTGCTGTACCATCGAAACTGGCCGCTGTAGTGCTACTAAGATTCGTTGCCATCAGTCTTGATGTCAGTAGTTTTGTACTGGAGGCTGAGTTACCACTTATGCTACCCGTAATTGTACTGCTGAATGCCTGTACACCAGACCATGTATTAGCAGCACTCAGTAGGGGGATAACAGTACCTGAAGTCCCCGTATTGACAGTTGCTGCTGTCCCAAGACCAAGATTTGTACGGGCAGTTGCTGCTGTAGTTGCTCCAGTACCGCCGTTTGCGATTGCTACGGTTCCAGTAACGTTACTCGCCGTGCCAGTGATAGAGCCAACGATAGAGCCTGAGAAAGTCTGTACACCAGACCAAGTGTTGGCGGTACTCAGTAGCGGAATGACAGCACCAGATGTACCAGTGTTAACGACGGCTGCTGTACCAAGACCAAGATTTGTGCGGGCAGTTGCCACATTAGCCAAATCACTAAGGTTACTTGCGATTTTGAGCTGTGCATCATTGGTTACATTTGCAAGCCCAATATCAGATTTAGATAATACAATATCAGTGCTAAGTCCCTTACCGTTTACAGTAGTTGTTTTAGATACATAATTATCACTAACTTCCGATTTTGAATATACATCAAGATTCGTTCTTGCGGTTGATACATTATCAAGGTCACTAAGATTACTTGCGATCTTTAATTGTGGTGCGTTAACTACATCACCAAGACCAATATCATGATTTGTTAGTGAGATGTTAGCACTCAACGGAATTCCATTAACAGTACGAGTCAAAGGAACGTATCGGGCATCCATCTGTGTTCCCGTATAGATTCGAGTCCATGCGGTTGACCCATTTTTAATGAATAACGCAAGTGCTCCTGCTTTACTAATACCAAGTGCGGAATATGAACCATTATCAATAAGCCCGATACCCATCATGTCGCTACCAAGTGGATTTCCACCCTGACTTGCTGGGATCTTAATGAATGAATTACCCGTTGCCACTACTGGTTGATATTGAGGTACGTCATCACCATTTGCACCAACACCAAAATCACCTTCATAAATTGGTTTAAGAAGTTCAATTGAGGTACTGCGTTGAACTAACTCAGTTGTACTGAATCGATATGACTTGGAGAGCACCTGATCTTTATCACCATTTACACTTGTTGAAACCAATGTACCATTTACTATGGCGTACTGGATTGATTCATCATCTTCATGATATTTTAAGATTACTTGGAATTCTGTTTGTTTATCTACCATGTTATCAAGAAACATGTGTGTAGTATTATCAGGCATGTAGTTAACAACGATTTCAAAATCATCAACTGCCTGTTCTGCCATTAGTTTTGTTGTATAGTCTCCATCATATGTTTCAATCTCAGAAGTGCTTGATTGAATGGAAAGTGATGGGAATGCGGCAATTGAATCAATCTCGACATTACTTGAGTTCTGTGGTGAACGATTTGCCACATCATCATTATATGAGATTGTAAAATTTATACCGGTGAAAATGTCCATTTTTGATGTCCTTATCTGGTTTTCTCAGTAACTTGAATATTTATAGAGAAAGCAATAGATACTGTTCCAGATACATGATCGGTAACAACATCACTCTGTGTATATGCGTATGAGATTAGAATTAAATTAGCATCTTTGAATGCAAGTGCTTTATTAGCATCGAAATTACTAATAATTTGATCGTATGTAATACTTGGTGCGGTATTACCAACTTCTGGATTTGGTGATACCACATATTGAATAGTAAAGTTACCAACCTGTCGTTGAGTACCAAATGTTATGCTATCCATTGAAAAATCAAAAGATGATTCAACAAAGATATCTACCTCTCTACCAGTGGTTAAGTTCTTCTTTCCACCAATTAAGGATTTCATTAGTTTTCGTACTTTTGTTACTAGTTCCATTAGTAATCCTCCGCGAATGATTGCCCTTCTTCAGTTCTGTAATAGACGTCTACCATTCCCGATAAATCATCAACAATGTTATAGACAACATAGTTAGCACCAGACACGGTAATTACTGAACCAATTGCTATTTTATGCGGTAGCATTTCCGATTGTTTTACTGTGAAATAACTCTCAACGCCCTGAACATAACCACCACCCGTTTCAATTGAAAATGGGGACGCCTCAACGATTGCCGTGAAGGTAGTCCCCATTGAGGTTGTAATAGTTTGTCCAAAGGCTTTTAAGAAGATATCAGCTTGTGAATCTTTAAAAGCCCTCATAGTGGATTACGCCAATTTAACTACGTAAAATGCTTCTTCGTGAGCTACAGCATGGTCGATGTATGCGAAGGTACGTAGTACGATGCCCTGTGAAGCACGTAGAGTAGTATCATCACGATCTACGGTTAGACCACCCCATGACGCCAATACGATATTGGAAAAGTCACCAAAGACGATAGAACCAGCTGCTACCTGAGTGGACTCAATAACGCGTACTGAATCAGCTAGCCATGCATCGAAACGGAAACCTTCGATCATGTACTTAGCGGCAGTGTTCGCACCAACAAGAGTAGAACGTAGAACCGCAGCGGTAGCAGGGTGTACAATTGCTACAACATCAGAGATAGGGACGTTAGCGGTCGCAAGTGCTGCTAGTGCTTCCTGAACATCTTCCTGAGTAGGAGCGGCAGTTAGGGTAGTGCTTGGAGCAGCGGCTACTACTTGTGAAAGGATTTCTTTCTCAAGTTTCAAACCAGCACCACGCACCATTGCTTTTTGTGTATAGCGTTCAGCAGTATCAGCAGATTTGATTAGGGTACGAGTTAGTGGTACTGAACCAGAGAATGTCTTAGGAGCAAGTACGATCTTTTCGTATGATGCATCAACTAGTGGAGAGTCAGCACCTTCTGCGATAAACGCAAACATCTGAGTAAAATCACTCGAAAGTTTTGGTAGAATTAAATTTCCTTCACCTTCAAGACCAGAGTAGGTTTGAATTGGTAGTTGAGCAAAGATTGAATTAGCACGTAGTACATCGATATATGAATCAACATATTGTTCTTTAACCAAAGCACCACCAGTAGTAGGGGATGTAGAGGTTGCACGTACTAATTGGTTTACTGGTACTTCAACACGAGCACCGTCAAAAGGTTTACCTTCCGCAGCAGCACGGATTAGACCATTGATTACAGATTTTTCCATTTTGTTATCCTTAACTTTTGGAGAATTGTTTTTGTTATTAAGTGAACGTTTAAAATCAGAGACGCTAATTCCTTTAGCGATTGCTTCTGATGTATCAATCTTTAGTACAGTACCAATAGATGTTAGTTCGCGTTTACGCTCAGTCTCTTCTTCTGATTCAACTTCAGTTTCTTCTTCTGATTCAACTTCAGTTTCTTCTTTTTCATCAACTTCGCGTGTTACTTCATTATTTACTTCTTCAGAACCTTCGATATTAGCAACCGACTCAGTGTCATCATTGACTACTTCAAGAGTTTCTTTAATATCATAAGATTCTTCATCTAGGCGGGTTTCTTCCATGCCTTCTTGTTCTTCCATGAGTCTTTCCTCAGTAATAGATTCTTCATCTTTATTTACTGATTCATCTTCATGTGCTTCATTGAGTTCTTCGACAAATTCTTCATCACGTCCTTCAGAACGGCCAATTGAACAATTAATATCGGCGGGAACTGTTACGAGACTTATCTCACTAGGTTCCCAACGTGTGACGATAATATTATTACCTTCAACACGATAATCATTAATGTTATATCCAACTGAGATATGACTTAGAATACCTTCTTCGATCATCGAGAACATTGTACTACCAAGCCCTACATTACTAAGGCGTAAGGTGGCACGACATACACGGTCAGCATCAATTGAGGTACTAACAACAGTGCCTAACAGTTTATCTCTGTCGTGGTTGAATAGAACGGCACCTTTATTATTAATGCGTTTTAGGTCAACACTTTGTTCATCACATAGAAGGATTTCAAAGTACAATTCATTTTCGATTTCACGACTAATAGGAGTTTCAGTTGCAAACGCTACTTCAATTTCACGTTTTTCTACATCAATTGCCCGTACTGGTAATGTCATCTCCCTCTGAATCATTTTTTTCTTTAGATTCAAATCCATTTGATTCTATTTCCTTTTTGTTATTTTCTTTTTCCTTTGCTATTTCTTCCAGAGTAATACGTGGATCACCACCCATTTCACTAATGATTTGAGTCTTTGATTTAAGTCCCGCATCAAGCATCATGATTTCGGCCTGAATGTCTTTTACTGGATCTAATGAAATTGGTTTAACTGGAATATAGCGAGCACAAATCAAATCATCAAAGTCAGAAAAGGAAAGGTTTAATCTATTATTATTTAGCATTTCATTTTTAAGCCATGCTATGTACATCGGCTTGAGTACTTTACTGATTAGTAAGTTTGTTCGCGTGTGGAATGTAGTAGCCTGGAGACGTTCTGCCAATTTACTTGCTGAGAATGATGCATCAGCAGTGCTTCCCATTAGTGATTGTTTAGTTACGTTCAGACCCATTGAAATCTGATCAAGTAGTTCTGAGGTAAATTCACCAATCCGATCTACTCCGGCCTGTGGGTTTACAGTTTTGATATCTTGGTTCTTACCAAGTTCAAAGATTGCCCCTGCTTCAAGGTACTCAGTATAGGTAGCTGTAATATCGTCTTCTCCAGCTTCTAGTTCTACTCCCTCCGTTTCACTATTATTATTAGTAATGAATGCGGTTGTACTTGCTGCCACACGTTTGGCGATTAATGCCGCTTCAGTGAAGTTCTTAAGGTCTTCCATCGTTTTGCTTGTACTAACGCCATCAGGAATACCACGTTCTTGTCCCATCACATCGGGTACAAAGTAATGATAGATTTCACTCGCTGGGATTACTTCAAATGCAGTAGCGTCATAGGTATAGGTTATTGGATTATAGATACAAAAGTTATAGTTTACTGGTTTGTGGTACTGGTCAAATTCGATACCATTGCTGATATAGTTGCCATTGTCCAACCATTGATTATTTAACTGTGTTAGTCTCGCCCCGTCCATTATTTCTAATTTGACAGTACCGTTAATGTTGTGAATTCTAATGAAACATTCACCATCTTGTACGCGGATCTTTTCAATTGTTTGTTGGAAAATATCGAATGTCATGGAACCGTCGAGACTAAAACGATCTGCATCATAAGCCCAACGATCAAAACGTTTTTCGAGTTTCTTTGCTAGTTCATGACGTTCTTCAGAATCCATATATTCTAGTTCTGGAGCTGGTTTCACGTATACGCCCGTAGCACCCACAACGCCGTCAACCGATAACAACATATATTTGCGGGCGATTGGATTGTGTAGGCTGGCCGTGCGGCTTGTATTACGCCAATCTGACAAGAACCAGCGGATCATATTGTTCAAGTTTCCCGAACCAGTACCGGAAGTAAATCCAAAATTAATAACTGGTGAACTCATTCCCCGAACGGCCTGAAGGTCACGCTTTAAGGTCTGAGGCGGTCTGTTATTGAAATGTTGAGTACGTTTCTTTTCCTGCTTCTGTGCTGGTTTTGGTGTTAAACTCATTTTTCTTTTTTGCGTCATTATCGAGTTCCCCAACGATTTGGATATTTTGGATCACGGAACACTGTCACGCTCTTAAATGGACGACCATTATCATTATATGGTTTGTTGTTCATTGAAGCCCATAATGCATTTGCTCGTTTAATATATCGATTACGCATTGTTTCAAGACTGGTTAGTGATTCACTAATTAATGTTTTATTATTTATGGTTAATGAATAAACACCACCACCCCTTACCCTCGCATCAATAACTGAGTCAATATCTTTGATCATTGCCATTAGTTGCGAATATTCTTCCGTTGATTTTGAGGGATTCACAATCTCACTAGTAAAGTTTGATGCACTTGAGGTATTAGTATTAATCTGAATACAAAATAACTTTTCGGATGGTGAATCAATTTCAAAAGTTATGACTGAATCGGTTTCGGTATCAGTCATATTAGTTAGTGTAACACTGTTACCAGTGCTCAAATAGTTAACGATAAGAGTTGTAAAAGGTGGCAACTTTACAGTGTGATCATATGGCGATGTGGTCATATAAATCTTTTCTGGTAGTAAGTTTGCCATTTTATTTCCTTATTTTCCGAACCAATTACTCGACTGTCTTTGTCGTCTTATCGATTGTTTCGGTTTAGTTTCTGTTTTATTTATCACTTCTTGTGTTACTGCTTCTTTAGTAGTAGCACGGTATTCGCGTAGTTTTCTATATGGTTGTGTAGTATTCATATTACTAGTAACATATTCGCGAGCTATTAAGGCATAGTTCATACAGTCCAATGCCTCATTACGTTTCTGTCCTTGTTTCAACATCCACTGTAATTTACCCCCACGCGGTTTTAGAACTTCGGATGTTAACTGTTCAAAGTAATCATGTGGCAGTGAAGAACTAAAATGAAGTTGAGTAGTCGCTAGTTCTGGTTCTTCAGATATTGCAAAGTTTAGTAACTTGCGTATCGTCATTTTTCCTTCATGTACGTTCAAGATCTGTAATGGATAATTTGCCTCTTTAGATTTCTTGAATAGTGGTGAAGTTGTTGATGATGATCCTTTGATTGCGTGGTACTTCGACCAGCGACGACAAAACGCTTTAACGGTCTGTGTGGCATTACCATTACTGGAGTCAATGAAGTTAGCAAGGAACGGTACTACACGCCCTGATGGTGTCTTAAATTCCTGTCTTGAGAACTTATCAAGTGAAGCCCATGCTGATGATTCAATCTTGGTACAGTCATGTCCATAATGTAATGTATGATCAAGTACCCAAACGTTCTTTTCATCAAAGGCAATAGTAGTAGTCTCAAGTTGATGTAATTGTTGATCGGTTGCCTGTATAATTCCAAGTGCTGTTTCGGGAATATTATGTAAGTTAATATCATCACGGCGTAATTGTTCAAGTGCCAGTACATCTAGGTCTTTTTCATATTCGTTTTCGTACACCTCTGCAAGATCATTATTATAGAATGTCTGAAGATTGAATGAGAACATTGCATCCGCAAAGTTACTAACGATTGATTGGATTGAATTCAATGGTGAATTAAGACGATTTATTTGATATCCAACTACACCCTTTTCCCCGTTTGGATTTGTCGCAATCCATCTACCAGCGTTTACCATCTGGTGTCTTGTGTGTTCATCAATTTCTTTTTCACAGTGTGGGCATAGTAGTTTTGCAGTAGTTGAATCTGGAATAGCTCGACCATTTTCAATCTGTTTAAAATCGAACTTGACCTGTTCCCATAGTAAACGGTACTCATGACCACATTCATGTGTTACGTGCCAGTACCGCTGATCACTGAGATTAAACTCGGCGTTAATTAGATCATTTTTGAATAGTGGTGTACTGGCTACGACTATCAATGAATCATCACCAAATGTACTTACGCGAGCTTCGGCTAGTTTAATGGGTGAACCTTGTTCGCCAACTTCGCAGTTACTCACTTCGTCGAGTAGGACACACTTTGTTGTAATGCCTCGAAGGTTTCCAGGTGTGTTCAAGTTCAACCAGTAAATGAATGTTCCATTTTTAAGTTCTGTTTGCTTTGCGTTGTTTGCTGCGTCTTTGTCTTTCTTATCTGTTATTAGCTGTGAAAGTACGGGCGAAGTTTCAACGGCTGGCATGAATTTACCAAGTCGGAACTTCTTAATATCATCAGCACTTGAAGATGCAAATGCGAAACTTGCAGGATCATTTGCCATTATATTAAATGCGATTGCTGTCATGCATTGAGTTTTTAATAACTGCGAACATGCCTGAATCACTATCTTACGTGTTGAACGTTCCTGAGCGATATCCATGATCTCGCGTTGAAATGAAAATGGGATATAATCTAAACCCATAGACGGCCCGTCAACTAATTTAACTACTCCCTGTGATATCCACTCACTCGTCTTTTGTATCTTCGGTGGCTGTATCGTCGGTAATACTTTCTTCAGTAGTGTCGTCAGTTTGTTCTTGTTCTGGTTCTTCATGTTCTAAGATATCCATATCTTCTGGTAATTCGAATTCCATATCCCCAAGTTGGTATAAAGTTGTATCGATTACTTCTTTTAGTTTGTCCCGCAAATCCTTTGCGTCAGTCATTGCAAATAGTTCAAGGTATATTTTATTTGGAATTGAACGTACTGAAGTTTTGACCTGATGTAGATATGCTGTTAATACTTGTTCTACGTAGTCGGTACTCACTATGTGGCCTTCTTTAATATTTAATTCCATTTGAATCAATGCTGTTTCTGCTGTTATCTTTTCAAGTTTTTTATTTTCAATTTGTTCTTTTACATCAGTGTTACGCAATGCATCCATGATGTTAGTACGTATCCAAGCGTTGATTTCAATTTCAGACTTAGTACAATCAAGTCCTCGGGAAACCCAATCACGACTTATTACACTAACGTCATAACCATAACGCTTAGATAGTTCTGAGTAGTTAATTGTTAGTTTAGTTTTGTATGTCATTTATTAATTACCAATAATATATTTATTCACTTAATGTGAATATTTGTTATGATTTGTTTATATTTTCTACATATATATCAAACAAAGCGTGGCCGAAAACTCGCCTCGATTGGGATCGGCTGGGGGAACCTATAGAAAAGTAATTTAAATTCAATGGTTTATGGCTTTTTTCATAATCTTTCACTTCAATCTAAGTGAATTCACTTTATGTGAACATTAAATGATTATTCATCCATCGCTATAATATATTTGATAGTGTGATAGTCACATATAGGTACTGACAGTATTGAAGACTCATTGACGATCTCATTGAGTAGTTCAGCCATCTCATTCAGTCTTCTCCGTTCTGTGTATTTATAGCTGTCGAGAGTCTCAATTGGATATGTCCAACGTCCCACGGTGTAGGAATGATCCTTGACCTTGTAAACGTTCTTGTATGCGATTATGAGAGCATCAGGATGTATATCTATGCGGTAGCCGTCAGTGTGAATTGAAACGTGTAGGAGTGTGTCTGTGCTGTTTGGTGTGTATCCACGGCGTTCACCATCGGGTGTGATGTGCGTGGTTCCATTGCGGTAGTGTCGGTAGATGTTCATGCGTTTACCTCACAGCGTGTATGAAGTATTTAGTCAAAAATTAAGGGGATTATTCGAGTTCTCCAGTACTGATGTACGCACCACTTCTGGAGCGTTCCTGTAAAACGAATGGAGATGGTGTAGAACTGTCGCCCTGCGTGAAGTTGCATTAGCTCCCCATCAATGATGGCGTATGCAGGGCGACGATCGAAGTTTACTGACTTTTTTGTATGTACTCAAAGTTCTTAATGAAAATTATCCAGATTTTATACAACACCCCATCTTCACTACTCCTGCTCTTTATGGTATCAATGTTAACACTCAAGAACAAAGCCAACTGCTGAAATGAAAATCAATCTGTCTAAGATATGGAACGTCTTCTTCAACGCGTTAATTGCATGCACTCTACTACTTTGTTTATTTATGATGACTAAGTACTTTTTTTTCAAAGATAATAAACAACTCGAACTAGGAAATCTCAGCGACTGGGTTAGTAGTTTAAGCACTCTCGGCACTCTGGTTGTGGCATACAAAGCATTTAAGGCAGCTCCAAATTGGTTATCACAGAAATTTGATGAGGAATCTTTACAAACCGGGCTGTCCATAAACAGCATTATAGAAAATGAATATAAACATGCCATTATTAAAATATCAAACCATTTCTTCAATAACAAAATGAGTGACGAAATACATGCACTGCACTATCACAACACCTTAATAGATCCCAAAAGAATTGATAGAGTTAATGAGTCGCTAATAAAAATTAACGATTACATAACGAATAACATTTTTACTGACATTTCTAGAGTCAGTGCTAAGCTGGATAGTGAGCTTACTAAACTAAACATGTTGGAATGGAATATCACACCAGAAAAAAACATCATCCTTAATTCCTTACATGAAAAAATAAATAAAATCAAAAAAAACGAAAATGACTACAAATTGCTTCTTTCAGGCATATTCAAACATACAAGCACCGGCTTGTTCGACTATAAGACACAAAAGAATGAAATTGATAACTTAGTAAATATCCGTGATATGCTTATTTCCTTAGAAAGGGAAGAAAATATACTTACACGAGAAGTTTTCGTATACATCAAGGAATATGGAAGAACTAAATCTTTTCGTTCATATTTTCATAGAATAATTGAGTAGGAGGTAACTATGCCTTGGTACGAACATTGGTATGACTATACAGGTACTTTAGCAGACTGGGCTATGGCAGGGTCTGCTTTAGGTGCTTACTTCCTTGCTCGTGATTACTTTTCTGATATAGCCAAAAAAGATGGGTATGAACTAATAAAAAAACTTCATTTAGAATTACTACCCAGCCTTAAAAATAACAATACAATTACCAGTATTAACGTTCTCGATTTCGAGGTGCATTCATACATAAATGGAGGCGTTGGTGTTTTTGATGAAGACAAAGATGGTAATGGTAATAGCAGACTACGTTCGAGCTTGCTCTACGACCTTAATACTTTAGAACGTCAGCGGATAGAAAGCATCAGACTTGAAAGAGAAATTAATGAAATTATTGAATCTTTGGAGACATTTGGTTGGTATATGGTAGAAGAAAAGAAAATTGTTTTGTTAAACTTACTAAAAATAACCGATAATCTTTTCTCTCATATTCATGCTATTATAATTTACCTAAGAGAAATACTTTCTCGTGAAGCACCTAAATTTTTACCATCTGATGATAATCAGATATTTTCAAATTATGATCCCAGCAACAGCAATCAACCTCTATACCTTCAAAATATTGAAGTAGTGAGTAAGAAACTAATAAACGCCCAAAAGATGATCTATAATCATGAAAAGAGTACACCTTACGACCAAGCAATCTCTGCACTAGATTTTTATTTCAAGGATGGGAAGCATCTTAAAAAATTCTTCATATATAAAAGATAATAATTTGAGATGAGTTTTCAATTGAAATGAGTCACAAGGAAAATATAAGTGAAGTTTTTAAGTTTCAAATTCATAGTCATTCTTTTGATAATTATTCTATTGTTCCCTGTTTTCATTGTTTCTATTTTTCTCGTTAAAAACAGCGTCTTCCCTACATGGGAGGGTGGTAATTTGTCCGATTGGGCTAGTATTTTAACAAATATACTTCTTCTTATTTTAACTTTCAAAATATCTCAAAAAGCTAACAATATTTTCAACAATCAACGTGATCAAGAAGCTTTTAAAAGAGGATCGGATTTCCTTGATGCTGTTGATTTTATTTACGATAAATCAGTGCTACTACCAGATCGCATAGAGAATAATATAAAAAGCATTGCCGAAGCTAATAGTAATAATAATTACAATAATATATCTCTTGACTCTGTACTTAAAAACACCAGTAAAATAATGTCTGAAATTTATAGTTTGAGATTAGAGGTGTCCGGGCAAATTAAAAAAAATGATAGACTTCACCGCTGGGGTCTACAGAATAATTATAAAAATCAAATCAAAGAACATCTTACTTACACCTCGAAATACCTCGATCTATTATATTTAATTTGCCAACATAACTACTACGATAATTTTAATATTGATACCACTGACATTTATGATTATTCGAAGTACACTCAAGAAAAAACACAATTAGAAAGAAGGATAAATGATTTCATTGATAGTTACTCTATTTTTTCAAATTTAGAACTGAATAAAATATTCACAATTAATCATTAAGGACATAGATATGCCCCCTTGGTACGAACATTGGTATGACTACACAGGTACTGCATCTGATTTAATGATGGCAGGTGCTGCCGTTTTTGCTGCTTATCGTGCTTACAAATGGCTCCATGACAAATCTTCATTAAACCACCTTGATACAGCCCACAAGTTTGCTTTAGAGTTCGAAAATAAATTATGGGAAACTAATAAAAAGATTTTTTCTGATGTGATTACACGTCGTGAAATTATTCGAGACATAGGCTCAGACCTATCAATTAATGAAGAAAGCAAAATTAAAATACAAGAAATACTATTTAACAGCCCAAGAGTTGAAGTTGAAAATTATGCTTCACTAAAGAATCATAAAATGATGTTTGAACGGTATAGTATAAAGTGTAGTATCAACCTATCAAATATTTTAGAGGAATTGTTAGATTATCGCTCCCAATATACTAATGCGTATAATGAATGGTTAAGCAATCTTTTAAAGTATAATCTTACTAATTCTCTTCTTGAAGAACATCTTGATGAATCTGATATAGTAGTATATTATAAAAAGATCGGAAATCTTTTCGAAAATAAAATAGTAAAAATAGGAATAGAAAAGGATTATTCATTTTCATGATCAATAATATATTTTTTTATACATTAGTAACTATACCTTTCATCTACTATCAAACACGGCGTGACCGACGAATACCCTCGCACAAAAAGGGGCATGATAACGGCTTAGAATGAGTATATTAAGATCATAGGATCTTAGTGGGCACACCCCATTGTATTATATTATAGAATTACTTATAAGGGGGTGTGCCCACTTGTTGATAACTATTCTCAACAACTCATTATGCGGCTGTTCTCAGTACTGCAAGCTTGGCTTTGAAGTCCATCATCGGTAGTAATTCTGGTTCGCTTCTGACCTCCAGAGGCACTGACTTCTGAAGGACAACCCCCGATAGGGTGTAGTCAACAATCCAGTAGAACATAGCCTTATCGCCTTGCATTCGCCTACGCTGTGAATCAATCCTGATGTACTTTTGAAGTATCTCTTTTGACTTGCCCTTCTTAATCACGATAGTACCGTTACTGTTATCAACATACTGTTTCCACACGACATTAGCCGCCATGATTTGTACATCACGCATGAACAAGTCCTTAAGCACCTTTTGTACTACCTGGCTTACCAAGGCTTCCAAGGTAGCCTTGTCAAACTCCCCTCTGATGTTGTTAGCACTCACGTAGTCCTGTATGAACTTACGCATAGCATTATCATGCTCAATGTAGTTGTTATCACTCCAGACCTTTTTGATGAAGTCTTTGTCAGCGATCACACCTTCAATTACCTTCCTGACATCTTCAGGACGTAGGCCATTTTTGAGCAGTTTGTTAACAGACTCACGTACTACATCATAATCCTCAGATTCTCCAGACTTCCTGAAATCACCAGTATCAAAATCTTCTGCCAAACCTTTAAGTACCTCAACATACTCGGCCTTGGTAGCTTCTTGTGCTTTCTTCAGATCCGCTTTGAGTTCCTTCGCATCGTCTTTGTTCACTTGAACAACATCTGGCATTGCAAAGACAAAGTTGTATTCCTGACTCATAACCTCAGTGAAGAGATTCATATCGTTGCGGTACTGCTTCTCACGATGTTTATAGTACTGCCAATCAATGAAGATACTGTTTACTACATACTTCTCCAATGCCTTGTCATAGATGATCCCAGAACCCTTCATATCGCTACCGTAATTGTTACGGTAGATATTCTTGTAGATTTCTGTCTCGAATGAATCAAACCTGTAGTTGACAATCTTACAAAAGAGATCACTGTCATTCTTCAATGCTTCGATATCAAATGGTTTAGCATCAATATGAGTATGATCATTTGTATAGTAGTGAACTACTTTTAAATCATTAATATTACGGAAACGATTTGTGAACTGTTCAATGCTATCTGGGTCACGGCTTTGATAGATGAAGACGTTAACCTGCTCAAGACTATCCTCGATACTCAATCCTTCACGAATACTGTCAGTACCGATGATTAGATCATAATCGTGTTTTACATACTCCCCATCGATCATGCCGTCAAAGGTCATCGACTTGGACTTATAGAACTGCTGAACCTTTGGATCATTTTTGACTTCAGAACTAACTACCAAAGCTTTCTCGCCATACTGTCTCTGGATACGCTTACACAGCTCAATATCATTAATCAGTGCTATGCCTTTAGTACCCTTAGAGAGCAATATACCCTGCTCTACGGCCTTCTTCATATCATTTAGAACAATGTGCTGATGCAGTTCTTTACGTGCCTTAGAGGGCTTCCTGACGCGATATACGCGGTCTATTTCTACTGAGCTTAAGTACTCTTCCCTGGTTGTCCCACTCATCAGTACTACGCTTTTGAACAAGGGGATCATTTTCATAATGTCATTTATTACTGATTCCTTATAATCCATATCCGTATACAGACCGTGACACTCATCAATAACAAGTGTTTGTGTTTTGAAGATAGACTTATCCTGTGCGTGTAGTACCTGAGCTGCTTTTCGGTTCCATGTACTGACATCTTTACCTTCGATACTGCTTACGATTGATACCAGAGGAGCGATGAAGTGAACATCATCTAACTGGCTAAAATATGTACTCTTCCCCGTCCCCACATCAGCTATCAGAAGTGTTACTCCAGTACTGACATCAATTTCACCTGCGATATCACTTAGATATTCTTTTTGGGTAAGAACCCATTCTTTCGTATACATATAACTTCCCTATTATTTTTGGCTTCCTGCCTGATATTTACTTATAAAATGCGATCATCTTGCTCAACTAATGAATTCATTGCATCTATGAACCTTTTGTAACTAACCTTCGAATAGTACCCCTTATGTTCAGACGCCAGACCTTCTGTCTTGTACGCTTTGAACCATTCTGGTGTAATGAATACTTGAATGGGTTCTTGTCCTTTAGTTTCCTGTACAGACGTCATAAACCATTCATTATCGATATAACACCACCTCAAACGAATCTCTGTGAACATTGCCATTCCATAAACTATCCCATTATCAAATATTACTAAATTATCTTTCATCCAAAAATTCCTTTTATTGTGATCAACGCCTGAATAGCCTGACCTCTATTTTTTATATTTTTACCATCAATCATACGATCCAGAATTTGAATTTGTGTATCATTCAAACGTACTGGCACGTAGTTAGTTTTTTTTTCCTTCATGTGTTACATTCCTTTGTGTTTCAGACGCAAAAAAGTACCCCAATATCACGAGGGGTTACTTTATCGGAGAGTTAGCAAAATTATACCAGATCAATTTTTTTCGTTCCAACTTTCTGGTTTCTATCTATTTAGTTTTTTATTACTGAAGATATGACTTATCAGAACTACCAGTACTATGCCGAACCAAACAAATCCTAATGCTACTATTGCCCCTGAGATAAGCAACCAAGTACCGATCATCAGTACTGCCACTGTTACTATTAGATCAAACATATAAAACACTCCTATTCTATAGAAGTATTTAGTAGATAACTTAAAAAATGGGTTATAATCAAATCATATAACCCATACCCAAAATGGAATGGATGTGGTTAAACTTTATTGGCCAAAACGTCCTGTGCAAATGCAACATAAGAATGGAACCATTCAGGGTCAACCTCAGTTTTCACCTCTCCATCTACGTAGGTGGCAATGTTTCCATCCCCGCGTACAAAATAGAAAGAATCATCTACGTGATTGTGTTGAATAGTACCACCCTCTTCGAACTCGTAGACTGTCTGTAGTGGTTCCTCATGGAATGGCGAATCAGACTTTTGTCCATTCACGTATTCTTCTTCTAAACCATTCTTACAGCTGTACGTAAGGAATCCATCAACCCATACTTCTACATCTTGATCTTCAACGTGGGTATCCTGTGAAAAGTAAACGCGTTTTTGTGTGTTATTCATTATTCATTTTTCCTGTATAAGATAACCGCTACAGTTAAGTAGTGGGATTAGGTAATTTTTATTTAATCAAGTCGTTTACTTGACGATGAGCATAATAAACGCTGCCCTTCGTAACTTCAAATTTGGAATTAAGTGAAATTTACCTAATATTTGACAAAGTTGGCCAGGATCTGATATTATTAATTCCGTGAGTAAATTCAAACCTTTTCAGGTGGCAAGTTGTAGTTTTTAAACTTGACTTTTCTTATCTTTACTGTTAGCTAATCTATTTTCAACTCGTTATTAATCGACTCAACCTATCAATTTATTTTCGTTTTTTTTAACCCTTCTTTTAGCACAATATTCCAAAACTCAATCTAACATATTGATTACAATGCATTTCATACGCTCAAATACTTCCTGTAATGCATTCTAAGCCCAACGCCCACAAAGCCACATCAACACACCCCATACGCAAAAAAGCCCCGCATACGAGCGTACACGAAGCCAAAACTTGAGTATGTCTATCCATCAACGATTAAAGAGGAAATTTAGGTTGTGTCGTAGCCATATTGCGAGGATATCTGACTCTATTGCATCTGCGTAGTTGAGTAACATCGAATAATCGATAAGGCTGATTGGTTCTTCCCCAGTATAGGTATTGATCAGACCATCCGATTTTACCAGTACACCGAAGCTAGGTGTATAGTACGCCATATCATCACCAGTACGCTCTATACGCACCTGAGAAACCATTGCCGCACCTTTTATCATCAGTACGTGTTTCAGTACTGCCATGCCTCTGTAGCTGATTTCTGCGATATACATATCACCATATCGATACAGCATAATCATATCTACAATCTTTCCGATCTCACGCTCTACCCTACTACGTAACTCAACATTAAACACATCATACAGTTCATTGGTATCAACATTAGCCAGCACATCAGTATTCACATGAATTTCATCAAACACCAATGCTGACTTTTCAAGTTCATCAAGACGAGCTATCGAATCTTCTAACTCACTGAGGATATCGAAAGAAACCTTTTTACCCTCTGCCCTTCTTTTGTTGATACCTCTTTCATAATCTTCTATGTGTCTACGTTCTTCTTCAATGCGTAGACGCACTAACTCGACTTCAGGGTTAGACGAATTTGGTTTAATGATCTGGCTAAAATCCATACCTCTGATATGTTCTACTAAGAATTTTTCAACAACGTCATACTTCAATGATTTATTATCGCAAAGTTTATCACGTTCACCAAGACAACGAATGTATCTGTACTCTTCCGTAAATTCACCGCGTTTAACCGACTTACGTTTAGATACTACCACATTGTGGTACATCGGCTCGCCACACATACCACATCTGAACATACCACCAAATATGTTAGATTTTTTTATTTCCTTACCTGTATTAACTTCCAGTTCAATTACATTACCTTCACGGTCACGATATGGTTTACCATCAACATCATAATATTTCTTGGTAAAAGTACCACCCTGTATACGACCATTACCCGGCCTTCTACTGGATAGTAACTTACCTACCAATTCAAACTCTTCTTTTGAAATGATGATTGGATAAACATCCATTTCATATTTCTTCTGTGTTACTGGATCACCCGTCATATCATAGTTTCGGGTAATCTCCGAAATAAAGATAGTCCCGGTTACGCGTTTGTTCCTAAGAATCTTATGTACTGCTTCACCCCTCCATTTTCTATCAGGGGTCATTCTCCATTCAGTACCTTTTTCCTGAAGTAACTTAGCAATCGTTGGGCAACCTATACCAGACTGGTACAAACGGAAGATTTCACGCACGATGGCCGCTTTATCATTTAGTACATACTGGTTATCTACTACATCAATCCACGCTGGCCGCTTCTGAGTGACTACAGATCCGTTATTAAATGCCTGTTCCCTACGGGCTTTCCATCCAGCCTTAATCCTGATGCTCTTATGTTTACTTTCATCATATGCCCTTTGAGCATTCATGATAACAATAGGCAACATCACACTGTTCTGACGACTGATCACCATACGGGCGTTCACATCGTGAATGCTCACACCATGTTGTACCAGGTCATTAATATAACCAACTACAGTAAACGGATTCTGACGGCTGAAACGGTCGATATTCTCAACCACCAGTACTGAATCATCCCACATCCCCGCCCGTACTTGTTCCATCCATTGACCTAACTCACCATGCGTGATGTTGTGACCCTTCCACGCTGAAATCCCACCATCAGCAAGTATGATTGGTTCTGGATCATCCATCTCAGAGCATAAGCCCGTACTCACAAGATACGATTCCAATAATTCAGCCTGACGCTGAATACCAGACCCGTCCATTTGCTGCTCTGAGCTAACTCTATGATAAACAAAGCATCTTTTCATAAATTGTCACTTTTCATATTTTTGTTTAATGTAGCATACCTTTGTATGATTATCAGGCGAAAAAGGTTTTAGACAGTGACCCGCTGCCGAAAGATCAGGCGTGCCGTGTGATTGAGATGCTCGACAGTGCCGGCATCCACGGCCTGCTGTATGTGGATAACGCCATGCTCTACCAGACCGAAACCGGTCACGTGACCCGGACGATTAACTGGGGGCTGTCGCTGCCGGAAGCCCAGCGTCCGACATTCTTGCAGGTCAACAGCCTGAGTGATACAGCAAGAGATGCGCAATCGATCTGGAAATTCGCCCTGTCGCATGCCGATACTGCCGCACTGCAGCAGTTTGCGGAAACGGTCGAAGCCGAAATGGGGCTGGCCTGCGAATGGTCATGGCATGACCAGGTGGACATTGCGAAAGCGGGTAACAGCAAAGGGAAGCGGCTGGCGCAGTGGGTGGCCGCCAGTGGCTATCAGATGAGCGATGTTATCGCCTTTGGGGATAACTACAACGACCTGAGTATGCTGGAAACCGTCGGGCTGGGCGTGGCGATGGGCAATGCCGACGACGCCATCAAAGCGCGGGCGAAGCGTGTGATCGGCACGAACCTGGAGCCCGGCATCGCAGAAACGATCTACCGGGAAGTGCTGTAATCAGGTGGTGATAGAAACGCTTTTGATTTGAGCGAACAGCCACATATTCGGTTTGATCATCAGTTCATCGCGAGCCCAGGGCGTGATCCGCGCCCACAGCTCGCTCTGCCCCACCAGTAGCTTCACTTCCACCTGGTTGTCGATCTCCAGCAGTTCGCCAACCTGGGCGGGGATCACGTTGCGAATGCTGCTGTTCACCGGTGGCTTCAGCACCAGCGAAACATCAGCGGCCTGAATGCGGATACGCAGCGGCGTACCCGCCGGAGCGTCAACGCGGTTGACCCAGATATGCTGATCGCCCAGCGACAGCGCCGTCATCTGATAGTGCGGATGCTGCTCCAGCACCTGCACGCGCAGAATACTGCTCTGATCACTTTTTGGCAGCCACGGGCGCATTGCGCTGCTGCCCCAGACGCGCTCCAGCGGCCCCAATGCCTTCACTTCTCCCCGATCCAGTACCATGACATTATCGGCCAGATGCAGCAGCTCATCCAGACTGTGGCTGACGTAGAGGATCGGCGTGGCAACCTGGCGCGCCAGCTTTTGCAGCCAGGCCAGCAGTTCCCGTTTGCGCGGCAGGTCAAGCGAGGCCAGCGGTTCATCCATCAGCAGCATTTCCGGTGCGGTCAGCAGTGCACGGCCAATGGCAACGCGCTGTTTTTCTCCACCTGACAGCGACCACGGGAAGCGGTCAAGCAGCATTTCCAGCCCCAGCAGCTGCACCAGCGCATCAAACTGCGGGCGCATGCTTTTTGCCATGCCGTATTCCAGATTGCCACGCACGCGGTAGTGCGGGAACAGGCGCGCATCCTGAAAAACATAGCCAATGCGGCGCTTTTCCGGCGGTAGCCAGAGCGCGGTGGCGGTATCGCTCAGCACCCGATCGTTCAGCGTGATGCTACCCTGCTGGGGCACGGTCAGCCCGCCGATGGCATTAATCAGTGACGTTTTGCCGGCACCGGAAACGCCAAAAATGGCCGTTACGCCGCTGGCAGGCACGCTGGCCTTCACTGTCAGGGTGTGTTCGCCCTGCCGTTGGATAAAATCAAGGATCAGCATCAGAGCCCTAAACGCTTACGACCCCAGCGGGTCAGCCATTCGGAAAGAAGCAGGGAAACCAGCGCCAGCAAAATGGCAATGACGCACAGACGTGCCGTCGCGCCCTCTGCGCCCGGTGTTTCAATCAGCGTATACATGGCTGACGGCAGCGTGCGCGTCTCCCCCGGAATATTCGACACGAAGGTGATGGTGGCGCCAAATTCGCCCAGCGAACGGGCAAACGCCAGTACCGTACCGGCAATAATACCCGGTAGCGTCAGCGGCAGGGTGATGGTTAAAAATACCCGCCAGCGCCCGGCCCCCAGCGTGCGTGCAGCCTGTTCCAGTTTACTGTCAACTGCCTCCAGCGCCAGGCGAATGGCGCGCACCATCAGCGGGAAAGCAATGACCGCCGAGGCCAGCGCAGCTCCGCGCCAGCTGAAAGCAAAGCTGAAGCCAAACCAGTCATACAGGTATTGTCCGATAAACCCGCGCCGCCCGAACCCCAGCAGCAGCAGGTAGCCCACCACCACCGGCGGCAGCACCAGCGGCAGATGGATCAGGCTGTCGAGCAGGGTTTTTCCCGGGAACTGCCGGCGCGCTAACAGCCAGGCCATCAGGATCCCAAAGGGCAGACTGCAGGCGACGGCCACCAGGGAAACTTTCAGGCTCAGGGCGACGGCCTGCCATTCGGGATCGCTCAATATCATCTTTCAGGTGCAAATCCATATTGTCTGAATACGGCCGCAGCTTGCGGGCCTTTCAGGTAGTTGTAGAAAGCGGTGACGCTGGCACGGTGATGACCTTTTACGATAGCCATCGGGTACTCCACGGGTTTATGACTGGCCTCCGGGAAGAGGCCGACCACAGTGACTTTTTTGCTGGCCACGGCATCTGAACCATACACAATGCCGTAAGGCGTTTCATCCCGCTCGACCAGCGCCAGCGCCGCCCGTACGCTGTTGCTGCGCGCCATCAGGGGTGAAAGCTCATCCCATGCGCCCAGGTTCTGCAGCGCTTCACGGGCATAAATCCCGGCCGGAACATGATCCGGGTCGCCAACCGCCAGGCGCTGGCCTTTCAGCAGGCCTTTCCAGTCGGTACTTTTACTGATGCTGACCGCCTGCGGCTGACTGGCCGTCGGTGCAACCAACACCAGATCGTTACCCAGCAGGGTAACACGACTGCCCTCTTCGATGGTTTGCTTCGCCACCGCATAGTCCATCCACTGCTGGTCAGCAGAGATAAACAGATCCGCCGGTGCACCCTGTTCAATCTGGCGCGCCAGCGTAGAAGAGGAGGCAAAGGAAGAGACCACATTGACCGACGTCTCCTTACCGTACTGGCTGGCAATGACATCCAGCGCATTGGTCAGTGATGCGGCAGCGAAGACGGTGATCTTCTCAGCGGCCATCGCGTGGCCTCCCAGGCTCAGGCTAATCGCGGCAGCGATGATCCAGTGGTTCCCTTTTACAGACATCGTTTTTCTCCAGCAGGTTCGTTATGTACTGAATGATATAACGATAATCTGGGAACTGTAACGGTATTTATCGGCATGACGTGGGAGAAGTTTAGCGGTGTGAGCAACGAAAACGCCCGGCATTGCCGGGCATTATAAATAGAGGGTGAGATTTACTGGATAGTCTGGCTTTTCTTCGCCTGCTGGTCGTCACGATGACCAATTTTGGAAATAACGTTAAACACTTCGCCCAGGCCCCAGATCAGACCGAGGATAATCGCCATTACGATCGGCACCATGATAATGGCAACGGCCAGGCCTTTAAGTAACTCCAGCATGGAAACCTCATCTTGCTGATCAAAAAAACCATTGTAGCGACAGCCGCTAATAAAGCACTGACCTTTTGTGCCTTCGTGCGCAAATTATTTCGCACGGGCTGATAGAATCAGCAGAGACCTTATCCCTTTCCCTGGCGGAGTTCCTATGCAGGCCGATATTTCCCTGATCCTTAAACACCAGCAGCGGCTGTTCGCCGACCCTCGCCGCATTGAACTACTGCGTCAGATCAAAGAGAGCGGATCGATCAGTCAGGGCGCGAAACTGGCGGGCATCAGCTATAAAAGCGCCTGGGATGCCATCAACGAGATGAACCAACTGGCCGATCGTACGCTGGTGGATCGTGCCACTGGCGGTAAAGGCGGCGGCGGCGCGGTGGTCACCGCCTACGGTGAACGGCTGATCCAGCTCTATGCGCTGCTCGGGCAAATTCAGCAAAAAGCATTTGATGTACTCCAGGATGACGCGCCTCTCGGCAGTCTGCTGGGAGCCATTGCACGTTTCTCGCTGCAAACCAGCGCCCGCAATCAGTTCTTCGGCACCATTGTGGCGCGCGACAGCCAGCCGGTGCAGCAGCACGTGACCGTGCAGCTGGCCGACGGTGTGACGCAGATTCAGGTGGCGCTGACGGCACAGAGCGCTAATCGCCTGCAGCTGGAAAGCGGTAAGGAAGTGCTGGTATTGATTAAAGCGCCGTGGATTACGGTCAGCGGGGGCATGAACAGGCAGACAATCAGTTGCCCGGCACCGTGAGTCAGATTGAACAGGGTGAAACGCACAGTGAGATCCTTATCGCACTGACCGGCGGAGAAACCCTCTGCGCCACCGTGGAAAATCAACAGATTGCCCGGCAAAAACTCCAGCCGGGCGCGGCGGTAACAGCATATTTTAATGCCGATCGCGCTATCATCGCGACGCTGCTCTGAATCAGTGGCCCGCGTTTGACATCCAGCGGCAGGAAGCCCCTAATGGATTAATGATGCAGATAATGGGATAAACAATGGCAATGTTGCAAATCACGCAAGGTATCTTTCGCCTGAATGATACCCGAACGCTTAATCTTAATGACCTGACCGTGACCGCTGGCGAGAGCTGGGCTTTCGTGGGAGCCAACGGCAGCGGTAAGTCCTCGCTGGCACGGGCCCTCTCCGGCGAACTGTTGCCCGCCAAAGGACGGGTGAACAGTACGTTTCTGCGCACCACCCGCCTGTCGCTGGAGCAGTTACAGAAACTGGTGGCCGACGAATGGCAGCGTAATAACACCGATATGCTCAGTGCAGACGAAGAGGATACCGGCTTAACGGCCGCAGAAATCATTCAGCTTGAGGTGCGCGATCCCGCCCGCTGTCAGCAACTGGCGGCACAGTTTGGTATTGAATCGTTACTGACCCGCCGCTTCAAGTACCTCTCCACGGGCGAAACCCGCAAAACGCTGCTCTGCCAGGCGCTGATGGCGCAGCCCAATCTGCTGATCCTCGATGAGCCTTTTGACGGACTGGACGTGGCGTCACGCGGCAATCTCGCCAGCGTGCTTGGCAGTCTGCAACGGCAGGGCATCACCCTGGCTCTGGTCCTTAACCGTTTTGATGACATCCCCGATTTCATCGATCGGGTGGGTGTGCTGGCAGAGTGTACCCTCACGCATACCGGCGACCGCCAGGCCATCCTGGCAGAGGCGCTGGTGGCCCAGCTGGCGCACAGCGAGCAGCTGGCAGGGATGACGCTGCCGGAAGCCGATGACGCCACAGCCATTCCCGTACTGGCGGAAGACGCCCCGCTGATAGCGTTGCGCGATGGCGTTGTCTCTTATAACGACCGTCCTATCCTGCACAGCCTCAGCTGGCAGGTCGGACGCGGCCAGCACTGGCAGATAGTCGGCCCTAATGGCGCCGGAAAGTCGACCCTTCTCAGCCTGGTAACCGGCGATCACCCCCAGGGATACAGTAACGACCTGACGCTGTTTGGCCGCCGTCGGGGCAGTGGAGAAACCATCTGGGATATTAAGCAGCATATCGGCTATGTCAGTAGCAGCCTGCATCTTGACTACCGCGTCAGCAGCAGCGTGCGCAACGTCATACTCTCCGGCTTTTTCGATTCGATCGGCATTTATCAGGCCGTCTCTGACCGCCAGCAGGCGCTGGCCGGGGAGTGGCTGGCGCTGTTGGGGATGAGCGGTGACGTTGCCAACTCGCCTTTCCACGCGCTCTCATGGGGCCAGCAGCGTTTAGTGCTGATCGCCCGTGCGCTGGTCAAACATCCGGCGCTGCTGATCCTCGACGAACCTCTGCAGGGGCTGGATCCTATTAACCGTCTGCTGGTGCGCCGCTTTGTCGACGTGCTGATTGGTGAAGGGCGAACGCAGCTGCTGTTTGTCTCACATCACGCCGAGGATGCGCCGCAGTGCATCACCCACCGTCTGAGCTTTATCGCTGAGGGTGACGGCTACCGCTACACCCAGGAACAGCTGTAACCTTTTTAACGCCTGCACGGGGCGACCGGAAAAAAGGCTGTCCCCTCGACCGCCCCCTGCCGGGGCTGACCTTTTTTCGGTCAGCCCTCCATATAAGTGTAACCGCTACCATTATTAACCTCCCCTTGCCTGATTATCTCTCAGCGCCGTGCTATCTTTGTTGATAGTTAGGAATATTCAGCTTGTGTAAACGATTCCATTTATACAGACTCGATCACGCTTTCCGCCTGCGCATTGTGCTATTTTTCTTTACAGCATATACAGGCATAAACCCGGTTATCAGGACTCATCATGCAGAAATTTAATCCGGTCGATCACCCTCATCGCCGTTACAACCCGCTGACCGATCAGTGGATTTTAGTTTCCCCCCACCGCGCCAAGCGTCCGTGGCAGGGGGCGCAGGAAACCGCCTCGCAGGAAAAACTGCCCGCGCACGATCCTGACTGTTTCCTTTGTCCGGGAAATACCCGGGTGACCGGGGACAAAAATCCCGATTACACCAGCACCTATGTCTTTACCAATGACTTTGCTGCGCTGATGACGGACACCCCGGATGCCCCGAAAGCGACGATATGCTGATGCGCTGCGAAAGCGCACGCGGCACCAGCCGGGTCATCTGTTTTTCCCCCGACCACAGCAAAACCCTGCCAGAACTGGCGCTTGAGGGACTGGTCGACGTGGTGAAAACCTGGCAGGAGCAGACCGCCGATCTGGGACAACATTACCCGTGGGTGCAGGTGTTTGAGAATAAAGGTGCAGCGATGGGCTGTTCCAATCCCCACCCGCATGGCCAGGTGTGGGCGAACAGTTTTCTGCCGAACGAAGTCAAACGTGAGGATGACCTGCAGCGCGCCTGGTTCGACAGACACCACTCGCCGATGCTGGTTGACTACGCTGCGCGTGAGCTGAACGACGGCAGCCGCACGGTCGTTGAAACCGAACACTGGCTGGCAGTGATCCCCTGGTGGGCCGCCTGGCCGTTTGAAACGCTGCTGTTGCCAAAAACGCACATCAAGCGCCTGATCGATTTGACCGACGAACAGCGCACCGATCTGGCGCTGGCGCTGAAAAAACTGACCAGCCGCTATGACAACCTGTTCCAGTGCTCTTTCCCCTACTCTATGGGCTGGCACGGGGCACCGTTTAACGGCGAGGCCAACGATCACTGGCAGCTCCATGCCCATTTCTATCCACCGCTGCTGCGTTCTGCGACAGTGCGTAAATTTATGGTCGGCTATGAAATGCTGGCTGAAACCCAACGTGATTTAACGCCCGAGCAGGCAGCAGAACGTCTGCGCGCCGTGAGCGATATTCATTTCCGTGAGGCGGAATAACCATGAGTTTACAGAACACTACCCAACAGATTTTTACCACCGCTTTTGGCTATGTCCCGACCCACACGCTTCAGGCTCCGGGACGCGTCAACCTGATCGGTGAGCACACCGACTACAACGACGGCTTTGTGCTGCCCTGCGCCATTGACTACCAGACGGTGATTGCCTGTGCAAAACGCAGCGACCGCCAGGTGCGGGTAATTGCCGCCGACTATGAGAATCAGCAGGATATCTTCTCTCTGGATGAAGAGATCGTCAGCCATCCCCATCAGATGTGGTCGAACTACGTGCGCGGCGTAGTAAAACACCTGCAGAAGCGTGCGCCGGAGTTTGGCGGCGTGGATATGGTGATCGCGGGTAATGTGCCCCAGGGCGCGGGCCTCAGTTCTTCGGCCTCGCTGGAAGTGGCGGTAGGCACCGTGTTTAAACAGCTTTATGCGCTGCCACTCGACGGTGCGGCAATCGCGGTCAATGGCCAGGAAGCCGAAAATCAGTTTGTGGGCTGTAACTGCGGGATTATGGATCAGCTGATCTCCGCACTGGGTGAAAAAGACCACGCGATGCTGCTCGACTGCCGCACCCTGAGCACGCGTCCGGTGCCGATGCCATCGGATATCGCGGTGGTGATCATTAACTCAAACTTCCGCCGCAGCCTGGTAGGAAGCGAATACAACACGCGCCGCCAGCAGTGTGAAGCCGGGGCGAAGTTCTTCGGTAAAACCTCGTTGCGCGATGTAGAACTGAGCCAGTTCACCGCACAGCAGGATGAGCTTGACCCGCTGGTGGCGAAACGTGTGCGCCATGTGTTGACGGAAAATGCCCGTACCCTCGAAGCCGCTGACGTCCTGGCGCGCGGCGACCTGGCACGCATGGCTGTGCTGATGGCCGAGTCACACGCCTCAATGCGCGATGATTTTGAAATTACCGTTCCGCCTGTCGATCAACTGGTCGGCATCGTTAAAAACACCCTCGGTGAACGCGGCGGCGTGCGTATGACCGGCGGGGGATTCGGCGGCTGTATCGTGGCACTGATGCCTTTTGAGCTGGTGGATACGGTGAAAGCCGCGGTGGCAGCACAGTACGAAGCGGTCTCCGGCATTAAAGAAACGTTCTATGTCTGTAAAGCGTCAGCAGGAGCGGGCCCATGCTAAAACCCAACTCTCACGCCCCTGACGGACAACCCTGGCACATCACCACCCTGCGCAACCGCAACGGTATGGTTGCCACGTTTATGGACTGGGGGGCCACCTGGCTTTCTGCCCGCGTGCCGATGGGCGACGGACACGTACGCGAAGCGCTGCTGGGCTGCGCCACCCCGTCAGATTATCTGCAGCAATCCGCCTATCTGGGAGCTACAGTCGGCCGCTATGCCAACCGCATTGCCGGTGCACGCTTGAAGCTGAACGGTGAGGAGATTGCGCTGACCGCCAATCAGGGAACGCATCAGCTGCACGGTGGCCCGGACGGCTTCCATAACCGCCGCTGGCAGATCGTCTGCCAGAGCGACAGCGAAGTGGAATACCGCCTTGATTCGCCGGACGGCGATCAGGGCTTCCCCGGCACACTGCTGGTCAGGCTGCGCTATCATCTGGACGATAACAATACGCTGTCAATCCGCTATGACGCGACCGTGGACAAAGCCTGCCCGGTCAACCTGACCAACCACGCTTATTTTAATCTCGATGCGAAACATGGTGATGCGCTCCAGCACCGGTTGCAGCTGAATGCCGAACGCTATCTGCCCGTCGACAGCGAAGGGATCCCCAATGCGCCGCTAAAATCCGTGGCAGGGAACAGCTTTGATTTTCGTCAGCCAAAAACTCTCGCTCAGGATTTTCTGCAGGATGATGACCAGCGTGCGGTAAAAGGCTATGACCACGCTTATCTGTTAAACAGCACCCCGGACTCGCCAGCGGCTACGCTGTGGTCTGCTGACGGTAAACTGCAGCTTAACGTGTTCACCAGTGCCCCGGCATTACAGCTTTACAGCGGGAATTATCTGGAAGGCACGCCGGCACGTGAACAGGGGGTCTATACTGCTTTCCAGGGTATTGCGCTGGAAAGCGAGTTCTTACCCGATTCGCCAAACCACCCTGAGTGGCCGCAGCCTGACTGCTGGTTGCAGCCGGGTGAATCGTATCAGTCGGTTACCCGTTACCAACTGACGCCGGTTTGACAGAGCGCATGAAAATCGCGCATCGCGAGCGTTCCGGGCTTACGCGCTGCGCAGAATTCAGCTATGGTAATGCACATTAAAATTGCCGCGGGGTTAATGACGGCAGTTTACCGGTCACCATTATCATAGAAACGTTAAGTTATTAAGGAGTTAAGCTATGGCTGTAACTAAGCTGGTTCTGGTACGTCACGGCGAAAGCCAGTGGAACAATGAAAACCGTTTCACCGGTTGGTATGACGTTGATCTGTCAGACAAAGGCCGCACCGAGGCGAAAGCCGCCGGTCAGCTGCTGAAGAAAGAAGGTTTCACCTTCGATTTCGCTTACACTTCTGTGCTGAAACGTGCCATCCATACGCTGTGGAACATTCTGGATGAAGTGGATCAGGTCTGGCTGCCAGTGGAAAAATCCTGGCGTCTGAACGAGCGTCACTACGGTGCGCTGCAGGGCCTGGATAAAGCAGAAACCGCGCAGAAATACGGTGATGATCAGGTGAAGCAATGGCGTCGTGGTTTTGCCGTGACCCCACCAGAGCTGGACCGCGCTGATGAGCGTTTCCCTGGCCACGACCCACGTTACGCTTCACTGACCGCTGAACAGCTGCCTACCACAGAAAGCCTGGCGCTGACCATTGACCGCGTACTGCCTTACTGGAATGAGTCTATCCTGCCACGCATGAAAAGCGGTGAGAAAGTGATCATTGCTGCTCACGGTAACTCACTGCGTGCACTGGTGAAGTACCTGGACAACATGAGTGAAGAAGAGATCCTTGAACTGAACATCCCAACGGGCGTGCCGCTGGTGTATGAGTTCGACGAAAACTTCAAGCCTATCAAACATTACTACCTGGGTGATGCTGACGAGATTGCTGCGAAAGCAGCCGCTGTGGCTAACCAGGGCAAAGCGAAGTAATTTTTCGCGAGAACAAAAAACCCGCCATCCGGCGGGTTTTTTTATGCGTACAGGCTGAGTCAGCTGCGACGCGCTTTTACCGCACCGGCCAGCTGACGCAGGACAGCTTCCGTATCTTCCCAGCCAATGCAGGCGTCAGTCACGCTTTTGCCGTACACCAGCGGTTCGCCGCTTTCCAGACTCTGATTTCCTTCCACCAGATGGCTTTCAATCATCACGCCGATAATCGCGCTGTCGCCGGCGGCGATCTGCTGTGCCACATCTGCGGATACCTCAAGCTGCTTTTTAAACTGCTTGCTGCTGTTCGCATGACTGAAATCGATCATGATCTGTGGGTCGAGACCGGCTTTTTCCAGCCCTGATTTTACGGCGCTGACATGATCAGCACTGTAATTGGGTTCTTTGCCGCCGCGCAGAATGATATGGCAGTCTTCATTACCCGCCGTCTCGACAATCGCTGAATGGCCATATTTAGTGACAGAAAGGAAGCAGTGTGGCGCGCTGGCTGCACCAATGGCGTCAATCGCCACTTTGATGGTGCCGTCGGTGCCATTTTTAAAACCTACCGGACAGGAAAGACCGGAGGAGAGCTCACGGTGTACCTGAGATTCTGTGGTGCGTGCACCAATGGCGCCCCAGCTCATCAGATCTGCCACGTACTGTGGGGTGATCATATCAAGGAATTCGCCCGCCGCCGGCAGGCCACTGTCATTGATTTCCAGCAGCAGCTGACGCGCAATACGCAGGCCGTCATTAATCTGGAAACTGCCGTCCATGTGCGGATCGTTAATCAGTCCCTTCCAGCCGACCGTGGTGCGCGGTTTTTCAAAATAGACGCGCATCACTATTTCCAGCGAATCTTTCAGCTCGTCACGCAGCGTCAGCAGACGTGAGGCATACTCTTTTGCTGCCACGGTATCGTGGATTGAACAGGGGCCAATCACCACCAGCAGACGATCGTCCTGCTTTTTCAGAATTTTATGTATCGCCTGGCGCGCAGAAGAGACTGTGGCAGCCGCCTTGTCCGTGGCAGGGAATTTTTCAAATAACGCAACCGGAGGTAAAAGCTCTTTTATCTCTTTGATTCTTAAGTCATCATTCTGATAATTCATAGTATTTCCAGGTTATTACATTGCCATACTGCACACCAGGCGCATCCGTTCCAATTTATCGCGACTCCCCTGCCCTGTAAATCGCCATTCGCGACTAAAAGCGCCGGGCACATTTGATCTTTTCACAGGCTCTACTACACTTTTAAGCGTTAACTCTTGAAAAAAACGTATTTGCACCACTAATGATTATTGGGTGGTACATATGCGGGATTTTATTTTGCCAGAAGTGGATTTACCTCAGACCTTAAAGTTCTGGTTGTTCGCCAGTATTCATAAAATTAACGGAGCATAATGATGAATAAGTTTGCAATCGTATTCCTGACAGCAGCAATGACTTTAGGCAGCGGCGCGGCGATGGCTGCTGGTGACGGTAACGGCTCTGCCAACGCGGCTGCCGATGCAGGTGCAGTGGCGCCAGGTGCGAAAGAGAATTTGCCACCAAATAAAGTGGATAACAGCAAAATTAACACCTCTGGTGATAATGCCACGCATAAAGACATGAAAAACCACAATGGCATGAGCGCGGATGAAGTGAACAAAAACGCGCAGTGTAAAGACGGCAAATGCCCGGATATTAATTCCAAAGTGGGTGACGGCGCGGATACCAAAACTGACGGCACCACACAGTAATTCCTGCGCGTAAGCGAATAAATAAAGGAGAGCAAAAGCTCTCCTTTTTTGTTTCTTATTTTCATCAGCAACCTCATCGGCTATCCTGAACCCCCAGTTTGATTTCGGACCCCTTAATGACCACGTTGCTGCTGATAGACGATCATCCGCTGGTGCAGTTAGCGCTGGAAGCCGCCCTACGTCACGCCCCGTTCCCTCTTACGCTGCTGGCCGCGGAAGATCAGCAGACGGCACTGGATGTGCTTAACCGGCAGACGGTTAATGTGGTGATACTTGATATCGGCCTGCCCGACAGCGATGGCCTGCAGTTGCTGAAGCGGATCAAGCGCCTGTACGCTGAACTGCCGGTGGTGATTTACTCCGCTCAGGAAGAGCGCGTATGGCCACGACTGGCGGAGGAAGCCGGCGCATCCGGATATGTGGCAAAGCGTCAACCCGTCAGCCAGCTGCTGTCGGCCGTGCTGGCGGTGATGGGAGGCCAGCGGGCCTTCCCACCGCAGCAGCCCGATGAAACCCCGCATGAGCAGCTCACGGCGAAAGAGGTTCAAATCCTCGCTCTGCTGGCTCGCGGGCAGTCAAACCTGCAAATTGCCGCCCAGCTGAATATCAGCAATAAAACCGTCAGCACGCATAAAAAAAATATTATGGAAAAAACCGGGGCGCAGTCAGTGGTTGAACTGGCCCGACTCTGGCAGTCACAGCAGTGATAGCCCGTCTGCTGTTACTGGTTCTTCTGCTGTGTATGACCAGCGCCAACGCCAGCCTGCGCCCCGTCAGCAGTATTGCCCTGCCGCAGGAGATGATGCCGCTGGATTCCGCCCCGGCCGGATGGGAGAAGCCTCTGCGCATGGGCGTCCTGTGCTGCGGTAACTCGCCGTGGAATATGGTTGTCGGTAACGATCTGTATGGCATTAATGCTGATTATCTGGTGGCGTTGCAGCAGACCACCGGCCTGAGTATGACCGTTGAGCGTTTTGACGACCTGCCCGCGATGTTTCAGGCACTGCAGCAGGGCAAGGTGGATGCGCTGTTTGGCGTGCCGCAGCAGCCCCTCCCGGCAGGCCTGAGCGCCACGCAGCCGTGGTTCAGCAGCCCGCTGCGCATCTACCGCAACCGCAACAATCTTCGTCCGGTGATGTTTAACTCCGCAGAGGCCCGTATCAGCGTCAGCCGTGACACCCTGGCGCGGATCAATCCTGCGTTCGTCCGCCAGCACCACTGGCAGATCACCGACACCGATTTGCAGGCACTGTCTGGGCTGCTGAATCAGCACAGTGATTACGTAGTTGCGGATGAGACCAGCGCCGGTTTTCTGCTCGGGCAGCTCCAGCAGGGTGAAGTGTATCAGTTGGCTTCTGCCCTCGATCCTGGAAAAATTCAGCTGCAAACCGTGACCCGCGACGCCGCGCTGACCCGGCTGCTGGACAAGGCTATCCGGCAGTTGCCCATGGAAGTGATTAATGGTATCCAGGGCCGCTGGAGCAGCGCGCTGCCGCGATACCAGGACAGCAATACTGCACGCCTGACGCCGATGGAGCGCAGCTGGATTGCACAGCATCCCACGGTGACCTACGCCGCCGTCAGTGATGATTATCCCTGGAGCTACCGTAACGCCAGCGGCCAGCCCGCCGGTTACAGCGTCGATTTACTCAACAGTATTGGTCAGATCACCGGTCTGCGCTTTCAACCTTACTGGGTCAGCAATGCCCTGCAGGCCGGCACGCTGGTCAGTCAGGGCCGTGCGCTGATCCAGCTCACGCTGCCTCTGACCGGCAACGATGCCATGCTGAACAACTCACAACCGGTCTGGCGGGCCCTGTGGGGGGTCTATGTGCGCTCTCCGGTGCAGGGGATCACTCAGTGGAGCGATCTCAGGGGTAAACGCATCGGCGTGAAGCGCGGCGACCTGGCCCTGCGCCTGCTGCCGGCAGACACGGTACCCCAGGTGTTTGACGATACCACCAGCCTGTATGACGCCCTGGCCAGTGGACAGATTGATGCCCTGGCCGACAATGTGCTGTCCGCGCGCTGGCGCATCCAGAGCCGCTATGCCCGTTCGCTACAGCTGGCGTTTACCGCCAGTGATACCGCCTGGCCGGTTGCGATGGGAACGGCTCATAATCAGCCGCTACTGCGCGCCCTGCTGAACAGCAGCCTGCAACAGATCCCGACAGAAAGCTGGCAGCGCCTGCGGGAAAACTGGAGCAGTACCCCGGAAAGTTTTAACGACGGCCATCAGGGTGAGATGCGGCCCATTTCTCTGTTTGTGCTGGTCGCCGCCCTTTTCGCCATCGCTTTTCTGCTTATTCTGCTGTTCCGTCGCTATCTTGAACAACGCCGCGAGCGCCTGCAGCGGAAGCTGCTCGAGCAGGAGCGGGAAGTCGCTCAGCGGGAAAACCGGATGAAGAGCCAGTTTCTTGCCACCGTCAGCCATGAACTGCGCACGCCGATGCAGGCGGTACTCGGGCTACTTGAACTGGAGCTGGCGCAGCAGCCCCAGCGCCATAATCTGTCTCTGATCCACAGCAGCGCCTCCGGGCTACTGACACTGCTGAACGATCTGCAGGATCATGCCCGGGTTGAGAACAACAGCTTCAGCCTGGTGCTGAAGCCTCTTGAGCCGGAAAGCTGGCTGAAACGTCAGGAGGTTTTTTATCATCCTCTGATGCGCCGTAACGGGCCGCAGCTGCGGGTCAGCGCCCTCACGCCCCTGCCCGCATGGGTGCTGATTGACGGTGAACGACTGCAGCAGATCGCCAATAATCTTATCGGCAACGCCATTAAATTCACCTCGCAGGGCGAAATCCATCTCACCCTGGCCAGACAGGAACATCCGCCCGGGCTCTGTCTGCAGGTCAGCGATACCGGCAGCGGTATTCCTGCGGACGAGCAGCAGCGCCTGTTTGAACCCTGGTACCAGACACCGTCCGGCCGGCAGCTTTCGGTACAGGGCAGTGGACTGGGTCTGTCTATCTGCCGGGAAATCGTCACCCGCATGGGCGGCGATATTGCACTGCGTTCGGTTCCCGGGGAAGGCACCTGTGTCAGTGTTACCCTGCCGTGCCAGACCATTAATGCTCCGCAGAAAAGCGCGTCCTCCGACCGGCCAGAAGCGATCCCTGTCAGCCACTTGCGCGCAGCGATTGTTGATGACCACCCCACCAACCTGCTGGTCATGCAGCAGCAACTGGCGCACTGTGGCATTCAGGCAGAAACCTTTTCTGATGGCCGTACCCTGCTGGAGGCCGCACAGCGCCGTCAGTGGGACCTGCTGTTTATCGACGTCAATATGCCTCACCCTGACGGACTGACGCTGGCGAAAATCCTGCGCCGCCGAGAACGGGGTCAGCCGCACTCTACCCGCATCATCCTGTGCTCCGCCGATGCGCAAATTCAGAGTCACCCTCAGGCACAGCAGATCGCCGATCGTTTACTGCTGAAGCCGGTCTCTCTGAGTGATATCACTACCCTGCTACAGACGGAATCACCTCTCCCCTTTGCCGACCTCTCGCAGCGCCTGCAGCAGCTGGCGCATCACGATGAGCACTATTTACAGCGCCTGTCTGCCACGCTGAGTGAAACACTGACCCGCGACAGCGAGGCAATGCTGCAGGCACTGGCTGCCAAAGAGTGGGTGACGCTTGAAAAAGCCGCCCACCGGATGAAGGGCAGCTGGCTGCTGCTGGGATACAGTGAGGGGGAAGTGTTATGTCAGCAGGTGATCACGGCGGCACAAACTCATCAGGATGCTAAATCTGCGCTAAATTTACTGATATCCTTCAGTAATATGTTACTCACTCAACTGGATTCGTATGGCTCACAACCACGGTGATACCGACACCAACCGTTCGCGGTTACTCGCAGCCTTTGCTGTCACCGCCCTCTTTATGGTGGCTGAGGTCGCTGGCGGGCTGATCTCCGGCTCGCTGGCGCTTTTGGCCGATGCCGGGCATATGCTCACCGATGCCGCTGCCCTGTTACTGGCGTTGATGGCCACGCATTTTTCCCGACGCGCGCCCACGGTACAACATTCATTCGGCCTGCTGCGTTTAACCACGCTGGCCGCTTTTGTTAATGCCATTGCGCTGCTGGTCATTACGGCGCTGATTGTCTGGGAGGCAATTAACCGCTTCTGGCAGCCGCAGCCCGTTGCCGGCGGCATGATGCTGGTTATTGCCGTTGGCGGACTGCTGGCCAACCTGCTTTCTCTCTGGCTGCTGCGCAGCGGCAGTCAGGAGAAAAACCTGAACGTGCGCGCGGCGGCACTCCACGTGCTGGGCGATCTGCTGGGTTCCGTGGGGGCGATTGTTGCCGCGATAATTATCATGTTGACAGGATGGACACCGGTTGATCCGATTCTGTCCGTTCTGGTGTCAGTACTGGTACTGCGGAGCGGATGGGCGCTGATGAAAGAGAGCGGTCGTGAACTGCTGGAAGGCGCACCCGCGGGCATCGACGTGGTGAAGCTGCAGCGGGCGCTGGTACGCAGCATTCCGGAAGTCAGAAATATCCATCATCTGCATTTATGGCAGGTCGGAGAAAAGCCGGTGATCACCCTGCACGTGCACGTGGTACCGCCCCACGATCATGATGCCCTGCTGCATCGCATCCACCACTACCTGCATGAACACTATGAGATTGAACATGCTACGGTGCAGATGGAGTACCAGTCGTGTCAGTCTGATGACTGCGACCTGCAGTGGATTCAGGGCAGCGGCGGTGCGCATCACTCTCACCACCATTAATGATGTTGGGGCGGCCGGAATAACGGGCCGCCCCAACAGCCTGGGTTCAGATCAGCGCTGGCGGGCGCTTTTCATCCACAGCCACGAGCCGTTCAGGGCAATGAGCGTCAGCAGCGCATATTCCAGCGCCATCGCATAGACCCCCTGCCGGGCAAATATCATCACGCTGATGACATTGATCACCACCCACAGCAGCCAGTTTTCTACGTATTTTCTGGTCATCAGGATCATCGCCACAATCGACAGCACCATCATGCAGGAATCCCAGAACGGGAACGCGTCGGGCTGCAGCTGCGGCATCACCACGTTCAGGCCCATGCCCTGCATCAGGGAGACAGCGGCCTGGGTCAGGAAGGCAAACACCGGGTCGATATAGCGCGTCATCAGCGCAATGGCCACCACAATCGCAGCGCCCCAGCCAAGCAGTTTCGGCAGCGGCAGCCAGCGTATTTTCAGCGCCTGCTGGTTATCGCTGGTTTGCCGGCTCCAGGCGTACCACCCGTAAATATTGGCGACAAAGAAAAACAGCTGTAACAGCAGGCTGGCGTACAGCTGGATCTGGAAGAAAATCACCGCAAACAGCGTGACGTTAATCAGGCCAAACGCATAGTTAACAATCTTTTCCAGACTGGCCAGCCAGATACACAGTAAACCGGCAAGGGTTCCAATGGCTTCGATCCAGGAAAGATCGTAACCCCCGGCCCCGAGCGGGATATGAACCAGAATATTAGAGGTACTGAAAAAATCCATATTGAGAAATCCTTCAATGAGAAAACTGGAACAGGAGCGGCGGTCAGGCGTTGCCCTTACCCGCGATCTTAATTTTAAGATCCGCTGCAAAGGTTAGCATACGATCCAGCGGGATCAATGCCGCCTGACGCAGCCCCTCATCTACAAAAATTTCATGTTCACGGCCGCCCTGCTCCAGCGCATCGGCCATCGCCTTCAGCCCATTCATCGCCATCCACGGACAGTGGGCACAGCTGCGGCAGGTGGCCCCCTCACCGGCAGTCGGTGCTTCCAGCAGCTCCTTATCCGGGCAGGCCTGCTGCATCTTGTAGAAAATACCGCGATCGGTGGCGACGATCATCTGCTTCTGCGGCAGGGTTTGCGCGGCATGGATCAGCTGGCTGGTTGATCCGACGGCATCGGCCAGATCAACGATGGCCTGAGGCGATTCCGGGTGCACCAGCACCGCCGCCTCCGGATAGAGCCGCTTCATGCGCTGCAGCGCCTGCGTTTTAAACTCGTCATGGACGATACAGGCTGCCTGCCAGCAGATAACGTCCGCACCGGTTTTACCGGTCACGTACTGCCCCAGATGACGGTCCGGTGCCCAGATAATTTTCTCACCCAGGCTGTCCAGGTGCTCAATCAGCTCAACGGCAATACTGGAGGTCACCACCCAGTCGGCACGGGCTTTCACCGCCGCTGAGGTGTTGGCGTACACCACCACGGTACGATCGGGATGGGCATCGCAGAAAGCGCTGAATTCTTCCACCGGGCAGCCGAGATCGAGTGAACACTCTGCCTGTAATGTCGGCATCAGAATCGTTTTTTCCGGACTGAGGATCTTCGCCGTTTCGCCCATAAAGCGGACGCCGGCCACCAGTAGCGTGGAGGCGGGATGCTGGCTGCCAAAGCGCGCCATCTCCAGAGAGTCGGAGACGCAGCCGCCGGTCTCTTCCGCCAGCGCCTGGATCTCGGGGTCGGTATAGTAATGCGCGACCAGAACGGCATTGCGCTCTTTCAGCAGGCGTCGGATTTTCTCGCGATAAAACGCCTGTTCATCAACGGATAATCGGGCCGGTTTAGGCGGAAAAGGATAAACGGCAGCTTCGGGATCGAACATCAGGCTCATAAGGCGACTCTCGTTTCATCAACTTAACCGAATTAGCGCGGAATGCCGATCCGTCGCCAACTCTACGGCTGGTTTGTTTTGTATGCTAAACACGATAGCGGAAAAATGAACCGGTGTCGCCGGGTTTTTACCTTTTGCCGCGGGAGGTGAATCCGCTCAAAAGAGCGGTTCTTCCTGCCACAACTGTCCACCTTCCAGACGCAGCAGGAAAGCTTTGGTTTCCAGGCCTCCAGCGAACCCCGTCAGTTTACCGTTGGCGCCAATCACGCGATGGCAGGGCGCAATAATCGAGACAGGATTACGCCCGTTCGCCGCCCCGACTGCCCGCACTGCTGCCGGGCTGCCAACCTGGCGGGCGATCTCGCTGTAGCTCCGCGTCTCACCAAAGGGAATAGTCACCAGTGCTGCCCAGACCCTGCGCTGAAACTCCGTGCCGATAAAATCGAGCGTCAAATCGAACTGCTGTCGCTCGCCGGTAAAGTATTCGCGCAGCTGCTTTTCGGCTTCCAGCAGCGTCCTGTGGTGAACATCCTCCTGCTGGGGGAGGAAGCGTACACGTTTTGGATCGTCATTTTCCCACATCACCGCCGCCAGGCCGCGCTCTGTCGCAACCAGTTTCAATTCTCCCACCGGGGAGTCGATCATTTTGTACCAGAAAGCCATCTTCCTTCTCCTTTCGTATCAGGGGCACGGTATATTATGCCCAGGCGGCAGCGCATAACTCGCTGTTTTCGGACACCGGCACAGAATAGTTTCATGACCGAAAATGGCGAGTACAGGATGTGTTAAGCGCCTAGTCTGAGGTGAATTCTGTGCAACAGGACATAAAGATGATTGACCCGATCTCTGCTTATCTTGCCCTGACATCCCGGGATGTCCGCTTTGACGGCGTATTCTACGTGGGTGTGACCTCAACCGGTATTTATTGTCGCCCGATTTGCCCGGTCAAAGCCCCCCGGGCGGCGAACTGCCGGTTTTTTGATAGTGCAGAAGCGGCAGAGAAAGCCGCTTTTCGCCCCTGCCTGCGCTGCCGCCCGGAGCTGGCACCCGGCAACGCGCCAGTGGATAACGGGCAACGTATTGCTGAACGCCTGATGCAGCGGATTGATGAAGGACTGATTGAGCAGGTAGAAAGTCTGGACGAGATCGCTGCCCATTTTAATCTCAGCCTGCGCCAGCTCCGCCGCATCGTACAGAAGGAGCTGGGGGTCTCCCCCCTTGAGCTCCGTCAGACCCGGCGTCTGCTGCTGGCCAAACAGTTACTCAGTGAAACTCATCTACCGGTTACTGAAATCGCCTTTGCCAGCGGCTTTTCCAGCCTGCGGCGTTTCAACGCCGCGTTCAGCCAGCAATACCGGATGTCCCCTTCCCGCCTGCGCAAAAGCGGTGATACCCGGTCGGGGGAGGAAAGCATCGGGGGCACGTCTGCATTACAATTGAGCTATCGCCCCCCCTACGACTGGGAGGCGATGCTGGCCTTTCTCAGGCGACGTGCGCTGCTGGGCGTGGAACACGTCGATCACCAAAGTTATGCCCGTACGGTGCGTCTGGGAGCGCACAGTGGATGGATCCGGGTCACTCAGCGCAGTGAGAAGAACGTTCTTCAGGTTGAGTTCACGCATTCGCTGAATGCAGTCTTGCCGGTTTTGCTCCGCCGGCTACGTAATCTGTTCGATCTGAGCGCCCGCCCGGACCTGATTACGCAGCACCTCAGCCAGGATCCGCTACTGGCCGCCCGGGTAATGGCCAGCCCGGGGCTAAGGGTTCCCGGTGCTTTTGATGGATTCGAGATGGCCGTGCGCGCGATTCTCGGTCAGCAGATCACCGTTCAGGCGGCTGCCACGCTGGGCGGCCGTTTTACTACTGCACTGGGTGAACCTTTCGCCACGCCGGTGGCAGGGCTCACTCACCTTTCTCCCCTCCCGGCTCGGGTCGCGCAGTGCAGCGTTGATGAGATTGCCCGCCTGGGAATTGTCAGTGCGCGCACCCGTTGCATTCTGGCCCTGGCAGAACACTGCACGCAGGGCACACTGCAGCTGGATGCGGCAAGCCATCCGGATCAGACCATTTCACAGCTTCTGTCCCTGCCGGGGATCGGTGACTGGACGGCGCAATACCTTGCGATGCGCGCACTGCGCTGGCCTGATGCTTTTCCTGCCGGTGATATAGTGGTGCGCAATAACCTGGGGGGGCTGAGTGCCAGGGAGGCTGAGGCTCGTTCTCAGCAATGGCGACCATGGCGCAGTTATGCGGTGATGCATATCTGGAACAGCGGTAAGCTGCTGGGATGATCAAATCTCATGCGAAACGAGCAGAAAAAAGGCTATCCCGCGACGCTGGCTGAATCTCACCGCGAAATGGCAGGGGCTGACCTTATTTTGTGGTCAGCCCGGATGCTCTGCATTCGACCCGAATCTGCAGCAGGTTCGAACCCCGCCCGGGTGACAGATAGCTAAAAGGCGCCTTTAGGGCGCCTTTCTACATTGGTGGGTCGTGCAGGATGACTCGGCGCTGCCTCGCCCTCCGGGTCGTTGCCTCCAGCAACGCTGTCTCACTGCGCTCGACCCGAACCTGCTGCAGGTTCGAACCCCGCCCGGGTGACAGATAGCAGAAAGGCGCCTTTAGGGCGCCTTTCTGCATTGGTGGGTCGTGCAGGATGACTCGGCGCTGCCTCGCCCTCCGGGTCGTTGCCTCCAGCAACGCTGTCTCACTGCGCTCGACCCGAACCTGCTGCAGGTTCGAACCCCGCCCGGGTGACAGATAGCAAAAAGGCGCCTTTAGGGCGCCTTTCTGCATTGGTGGGTCGTGCAGGATTCGAACCTGCGACCAATTGATTAAAAGTCAACTGCTCTACCAACTGAGCTAACGACCCGATATGGTGGGTGATGACGGGCTCGAACCGCCGACCCCCTCCGTGTAAAGGAGATGCTCTACCAACTGAGCTAATCACCCATATCGAAACTTTAAAGCAAAACGTATTAGTGGTGGGTCGTGCAGGGCTCGAACCTGCGACCAATTGATTAAAAGTCAACTGCTCTACCAACTGAGCTAACGACCCGTAATACGGTAAATCTGAACTTTTTATCGCTGATACGTTGAAGTGGTGGGTCGTGCAGGATGACTTCGCCCTTCGGGCCGTTGCTGAAGCAACGTTGTCTCGCTTTCGCTCGACTCGAACCTTTTACGGTTCGCATCCTTCACGGTTTACACCGCTTACTACTTTGAAGTGCTGGGTTGTGCAGGATGACTTCGCCCTTCGGGCCGTTGCTAAAGCAACGTTGTCTCGCTTTCGCTCGACTCGAACCTTTTACGGTTTTCATCCTTCACGGTTTGCACCGCTTACTACTTTGAAGTGGTGGGTCGTGCAGGATGACTTCGCCCTTCGGGCCGTTGCTAAAGCAACGTTGTCTCGCTTTCGCTCGACTCGAACCTTTTACGGTTCTCATCCTTCACGGTTTGCACCGCTTACTACTTTGAAGTGGTGGGTCGTGCAGGATTCGAACCTGCGACCAATTGATTAAAAGTCAACTGCTCTACCAACTGAGCTAACGACCCGATATGGTGGGTGATGACGGGCTCGAACCGCCGACCCCCTCCGTGTAAAGGAGATGCTCTACCAACTGAGCTAATCACCCATATCGAAACTTCAAAGCAAAACGTAATAGTGGTGGGTCGTGCAGGGCTCGAACCTGCGACCAATTGATTAAAAGTCAACTGCTCTACCAACTGAGCTAACGACCCACTTTTGTGCTGCTGGCGTCTCTTAACATATCCCCCGGCAACGGCGGCATATATTACTGATTTGAATTCCCAGCGCAACCACTATTTCAGGATAAGTTGTTCAACTGCTTAGGTTTCACGCGGTAAGACCACAATTCAGGCTAAAAGAGGACAAAAGTCGTCAGTTACAGTGCGGCTGAACGCTTCTGAGCCTGTTTTGCGGCTTCACTGTTAGGGTACAGTTTCACCACCTGCTGATAGACCGCTTTGGCTTTCGCTTTATCGCCTTTTTCCTGCATGATCACCCCAACCTTCAACAGCGCATCAGCACTCTTGGGCGATTTGGGATACTTTTTGACAACTGTAGCGAAATAGTAAGCCGCATCGTCTTTTTTGCCTTTGTTGTAATTCAACTGACCGAGCCAGTAATTCGCATTTGGCTGATAAGTTGAATCCGGGTATTTCTTCACAAAAGCCTGAAACGCTGCGATAGCCTGATCGTACTGTTTTTTCTCCAGTACCAGCGCTACAGCGGCATTATAGTCAGTATTCGCATCGCCGCTCTGGGTAGGAGCAGCAGCGGCAGCAGCAGGTGCCGCCGCTGCATTACTGCCATCAGAGGACGTCTCGGCAGCTGCCGCACCGGCACCTGACGCTGCCGCGGCACCGGCGTTTGCACCACCGCTGCTCAGCGCATCAATCTGCTGATAAAGACCTTTCTGACGTTCCACGACCTGATTCAGCTGATAGCTATTTTCCTGAATTTGACCACGAAGTGAGTCAATATCATTTTGCGTTTCGGAAAGTTGCTGCTGAAGCTGCTGGAGGAGTTGCGCCTGAGCATTAGAAATACGCTCAAGGGTAGTGACACGGTCTTCGACCGAGCCGGAGCCAACGTTACTGATTGTTGCCTGGGCATTAGCGGCCCAGGGGGCCGCTACGCCAACCAGTAACGACAGACTCAACAGGTGAGTTCTGAAGCTACTAATCATGTGATTCTCTTAGTAAACCAGTACTGCACGACGGTTTTTAGCATACGCTGACTCGTCATGACCCAGTACGGCTGGTTTTTCTTTACCGTAAGAAACGATAGAGATCTGGTCAGCAGAAACGCCTTTACCCTGCAGGTACATTTTCACTGCTGAAGCACGACGTTCGCCCAGGGCGATGTTGTACTCAGGTGTACCGCGCTCATCCGCATGACCTTCAACAGTCACTTTGTATGATGGGTTGCTACGCAGGAAGTTAGCGTGAGCATCCAGCATCTGAGCAAAGTCAGACGCGATGTCATACTTGTCCAGGCCGAAGTAGACGATGTTGTTTTTCTGCAGTTCCTGCATCTGCAGACGTGCCTGCTCATCAGAAGACATGTTACCGCTGTTCATGCCGCTGTTAGAACCGTCACCCATGCCCATACCGTTGGTCTGGTCATTGTTGTTGTTCTTGTGAGAGCTACATGCAGCCACTGCGATTACTGGCAGTGCCAGCATTAAGCCTTTCAGCACTTTGTTCAGTTGCATTATTTAATTCCTATTATAGTTTGCCATACATATTTACACATGCATCACAGATACGGCGACCAGGCAGGAAATTTGACCTGTCCATCGGTTGCCGGAAGACGCGCTTTGAAACGCCCATCCGTCGAAACCAACTGCAATACGGAACCCATACCCTGTGTAGAGCTGTAGATTACCATTGTGCCGTTAGGTGCGAGACTTGGCGTCTCATCCAGGAACGTGTCCGTTAATTGTTGAACGGCTCCCGTTACCAGATCTTGTCGGGCGACGTGTTGAGCGCCACCGTTGGTGCTGATCATCACCATTGATTTGCCATCAGAGCTCACGTCGGCATCCTGGTTCTGAGAACCTTCCCAGGTAATACGCTGGGCTGTGCCACCGCTGGCGCTGATTTTGTAGATTTGTGGACGTCCCGCCTGGTCAGAGGTATAGGCCAGGCTCTGGCTGTCCGGGAACCAGGTCGGTTCAGTACTGTTATAACGACCGTCAGTCACCTGGCTGATCTGGCCAGAAGCGAGGTTCATCACATACAGGTTCAGGCTGCCGGTTTTCGATAAGGCAAACGCCAGCTTGCTGCCATCAGGAGAAAAGGCCGGTGCACCGTTGTGACGTGGGAATGAAGCCACCTGTTTGATCGCACCGTTAGCCAGCGTCTGGATAACCAGAGCAGACTTACCGCTTTCAAACGTCACGTAAGCCACTTTGCTGCCGTCTGGAGACCAGGCCGGTGACATCAATGGCTGTGGTGAACGGTGAACCACGAACTGGTTGTAGCCATCGTAATCTGACACGCGCAGCTCATAAGGGAACTGGCCGCCGTTGGTCTGGACTACATACGCGATACGGGTACGGAATGCACCTTTAATCCCGGTCAGTTTTTCAAAGCTTTCGTCACTGGCGGTATGCGCTGCATAGCGCAGCCACTGTTTGGTGACTTTAAACTGATTCTGTGCCAGTACCGCCCCCGGATTGCCGGACGTGTCAACGAGCTGGTAAGAAACCATATAGCTACCGTCAGCGCCCGGCTGTACCTGGCCTACGACTACGGCATCAATACCAAGCGCAGTCCATGCAGCAGGCTGCACTTCGGCGACAGAGGTCGGCTGCTGGGGTAAGCGTGAACGATCGATTGGGTTAAATTTACCGCTGTTGCGCAAGTCGGCAGCAACGATGCCACCGATGTCTTCCGGCGCTGCACCCGGGCCATCCCACTTAAACGGCACAACGCCGATTGGACGTGCGGTATTCACACCCTGAGTAATTTCAATGCGGACTTCTGCATGCGCTACCGCGACAAACAGCATTAAAAAACTCAGCGCTACACGAAATGCCTGCTTCATTCTTTCTCCCTTATCCGGGCATAGCACCCACGATAATTAGCCTTGTATCAAGAAACCTAAGAGTACGGCATGAATAACATAGTTCAACATGCCGCTTATTATCGAATTCTTACAGTTTAAACCCGACTGTCGCTTCTTTCACAGCCTGCCAGACCTCCGGGCTTGGCGGTTTCGGGATCTTCGCCGTGCGTGCAGCAGTTAATGCAGCCTGACAAAGCGCAGCATCGCCGCCCGCCGGTATCGCTGAAGTCAGCAACCCGTCCGGTGCCAGTTTAATACGGATATCACAGGTCTGTCCGGCGTACGTATCCGCGTTATACAGTTTACTCTCAATCGCGCCTTTTACCTGGCCAAGATAGCTGTCAATTGCTGCGCCAGATGCGCCTGACTTCTTCTGCGTCCCTTGCCCTGCGGCACCGCCGCCGCCAGCAGCGTTACCGGATTTCGGCGCGTTTTTACCGGAGGTCAGATCGCCCAACAGATCGCCAACATCACCCGACTCTTTTGCGGCTTCAGCAGCTGCTTTCTTCTTCGCTGCGGCATCGGCTTTCGCTTTTGCCGCTGCTTCGGCTTTGGCTTTCGCTGCCGCTTCCGCTTTTTCTTTCGCTGCGGCTGCGGCTTTCTCTTTGGCTTCTTCTGCCGCTTTTTCTTTCGCTTCCGCCGCTGCCTGCGCTTTCGCTTCCTGAGCCGCTTTCGCATCGGCAGTGGCTTTGGCTTTCGCCTCTGCCGCTGCTTTCACTTTTGCGGCTTCAGCTGCGGCTTTTTTCGCTTCCGCTTCAGCTTCTTTCTTTGCGTCAGCAGCGGCTTTTTTCGCCTCTTCTGCCGCTTTTTTCTGGGCGTCAGCGGCGGACTTCGCCTGAGCATCCGCCTGAGCTTTTGCATCGGCTTTGGCTTTTGCTGCCGCAGCTTCCGCCTGCTTCTGTTCCTGCTGCGCCTGCTTCGCCGCATCCGCAGCCTGTTTCTGTTCGCTGGCCTGTTCCGCAGCCTGCTGTTTGGCCTCTTCCTGTGCCTGCAGACGCTCTTTCTCGATCTGCTTCAGTCGTTGCTGCTCCGCCGCCTGCTTCTGCTGCAGTTCTTCCGCCTGCTGTTTAGCCTGCTTCTGACGCTGCTGCTCAGCGCGTTTACTGTCGCTCTGCTGATTTTGCTGACGATTGTACTGTTCCACAACCGCGCCTGGATCGACCATGACGGCATCGATATCGCTACCGCCACCGCCGCCACTGGCATCGATGTTTTCGTCAAACGAGCTCCATATCAGCACCGCCACCAGAATGATGTGGAAAATAACGGATAGGGTTATTGCTCGTTTTAACTTTTCGTCTTGCTCGGTTGCCTTCGACACTCTCGGTTCCCAAAAACGGTTCGAATGAATTAAATCGGCTGCGTCATTAGCCCGACAGACTTCACGCCTGCCTGATGCAGCAAGTTCAGCGCCTTGATGATTTCCTCGTAAGGAACCTCTTTGGCTCCGCCAATCAGGAACACCGTTTTCGGGTTAGCCGTAATGCGCCGCTGCGCTTCGGCCACCACCTGTTCCGCTGGCAGCTGTTCCATCCGATCGTGATCGACCACCAGGCTGTACTGCCCGACACCGGCCACTTCAACAATCACAGGTGGATTATCATCGCTGGAGACGGTTTTAGAATCTGTAGCGTCCGGGAGATCAACTTCCACGCTCTGAGTGATGATGGGCGCCGTTGCCATGAAAATCAGCAGCAGCACCAGCAGCACGTCCAGTAATGGAACAATATTGATCTCGGACTTCACGTCGCGGCGACCGCGACCACGCCTTCTGGCCATGCTAACCTCCGACTTACTTGCTTACGTCGCTTGAGAACGCCTGACGATGCAGGATAGCCGTGAACTCTTCCATGAAGTTGTCGTAGTTCTGCTCCAGCTTGTTCACGCGCTGGGTCAGGCGGTTATAGGCCATAACCGCAGGGATTGCCGCGAACAGACCGATAGCAGTCGCAATCAGTGCTTCAGCAATACCTGGCGCCACCATCTGCAGGGTGGCCTGCTTCACCGCGCCAAGCGCGATAAAGGCATGCATGATCCCCCACACTGTACCAAACAGGCCAATATAAGGACTGATTGAACCGACAGTGCCAAGGAAAGGAATATGGTTTTCCAGCGCTTCCAGCTCACGATTCATGGAAATGCGCATCGCACGGGTTGCGCCCTCCACCACCGCTTCCGGGGCATGGTTGTTCGCACGATGCAGGCGGGCAAACTCTTTAAACCCGGCATAAAAAATCTGCTCAGAACCACCCAGTTCATCGCGACGAGCCTGGCTTTCCTGATAGAGACGAGACAGTTCGATACCGGACCAAAACTTATCTTCAAAGGCATCTGCATCACGCGTGGCCGCATTCAAAATACGGGTTCGCTGAATAATCACAGCCCACGAGGCGATAGAAAACCCGATCAAAATCAACATGATAAGTTTGACCAGAAGGCTCGCCTTCAGGAACAAATCAAGAATGTTCATGTCAGTCACTGCTTGAACTCCGCGACAATAGACTTGGGAAGCGCTATCGGCTTCATTAGATGTGGATTGATGCAGGCGATCAGGACCTCTGCTTCATTGAGCACACGGCCTTCTGCATTAACGATGCGTTGTGCGAATGTCATGGTCGTTCTGGTCATACGAATAACCTCGCATTGCACTTCGAGCATATCGTCGAGGCGTGCAGCTGCAAGGTAATCAACCGTGATACGGCGCACAACAAAGGCAACCTGCTGTTCCAGCAGAACCTGTTGATTGAAATGGCGCTCACGCAGCATTTCAGTTCGTGCCCGCTCATAAAAAGCGACATAGCTGGCATGGTAAACCACACCACCGGCATCCGTATCTTCGTAATAGACACGCACCGGCCATCGAAACAGCGTTGTACTCACTCTACATCCCGGTAATGCTAACGTTGGTACAGGAAAACGTTGCTACTATACGCAAGACCTAACACATTGGGAATGGGTTGCCACAGGCTGATGAAAATAATTATTGCACCGTAACAACTTCACTAATTTCAGCACATTTGTTAGACAACGATTGACGTAAATGCAGCTAAATAAAGGTTTGAAGACACTAACAGTGTGGAAGCAAACGCGAGAAAACAGCGGACCAGGACGACCCGGCCCGCTGCATTATGACAGGAAGAAAAACCCGACCCCACTCAGGAGGAGCAGCATTGCCGGGAGGGGGAGAAAAAGCCGCGCCAGCGTAAGCGGCGCGGGCGGAACCCAACACCGTGGATCACGCCGGTACACACCGCCCACATCAGCAGCAACCCCTGCCAGATAGCAAGCTCACTGCTGTTGGCTGCAAAGCGCGATGGGTTCCAGAACATACATCCCGCCAGCACCAACGCGGCTACCAGGGAAAGCACCCGTAACGGGCGCTTATCCATCAGCTGATAAAGACGAGCGATGCCCTCCCCCATTACAGTTTCTCTTTACTCGCGGCAGACGCTTCCGCTTGCTCTAAGGCCAGCGCGGTAATGATACCGAAGGCACAGGCCAGCAGCGTGCCGAGGATCCAGGCAAAATACCACATGATGTCGCTCCTTCTTTAGTAAAGAGAATGGCTGTTACTTTCAATCTGTTCTTTGGTCAGCCGACCGAACATTTTGTAATAACACCAGGTTGTATAAGCCAGAATGATCGGCACAAAAATGGCGGCCACTACGGTCATGACTTTCAGTGTCAGCACCGTTGAGGTGGCATCCCACATGGTCAGACTAACATTAGGGACCGTGCTTGATGGCATCACAAATGGGAACATGGCAATACCCGCCGTCAGGATGACACAGGCCAGGGTCAGTGATGAGAACACAAACGCCCAGGCCCCTTTCTCAATCCGTGAAAAGAGAATAGTCAGTAGCGGAAGCACTACACCCAGGGCCGGGATAGCCCAAAGAACCGGGGCGTTATTAAAGTTAAGCATCCAGGCACCCGCCTGACGACTCACTTCTTTTACCAGTGGGTTAGATGCCCCGTTATGATCCAGTGCAGATGTCACGACATAGCCATCAATACCATAAACGATCCAGACGCCGGCTAGCGCGAAACACACCATCATGACCGCAGCAGAGATCTGTGCCGCTTTGCGGGTGCGCAAATGCAGTTCTCCCACGGTACGCATCTGTAAATAGGTGGCCCCCTGGGTAAGGATCATTGTCAGACTGACCACCCCAGCCAGCAGGCCGAAGGGATTAAGTAGCTGGAAGAAATTACCGGTGTAGAACAGCCGCAAATCATTATCGATATGGAACGGCACACCTTGTAACAGGTTACCAAAGGCGACACCAATCACTAACGGCGGTACAAAACTCCCAATAAAGATCCCCCAGTCCCACATGCCACGCCAGCGCATATCTTCGATCTTGGAACGGTAGTCAAAACCGACCGGACGGAAGAACAGGGAGGCAAGTACCAGAATCATCGCCACATAAAAGCCGGAAAATGCCGCTGCGTAGACCATCGGCCAGGCCGCAAACAGCGCCCCCCCTGCGGTGATCAGCCAAACCTGGTTGCCGTCCCAGTGCGGAGCAATACTGTTTATCATAATACGGCGTTCGGTATCAGAACGGCCAAGAATGCGGGTTAGCATTCCTACGCCCATATCGAAACCGTCAGCGACCGCAAAACCGATCAGCAAAATGCCAATCAGCAGCCACCAGATAAAACGCAATTCTTCATAAGTTAACATTTATGGACTCCTGTCTTAACGTGCAGGCTGCGAGGCAATGCTGGACTGTTCATAGTGATAGCGTCCGGTCTTGAGACTGCTTGGGCCAAGGCGGGCAAACTTGAACATCAGATACATTTCAGCCACCAGGAACAGCGTATACAGGCCACAAATCAGCCCCATTGAGAACAGCAGATCGCCAACGGTCAGGGAGGAGTTTGCCACTGCAGTAGGCAACACTTCACCAATGGCCCAGGGCTGACGGCCGTATTCAGCGACAAACCAACCTGATTCAATCGCAATCCATGGCAGCGGAATGCCATAGAGAGCACATCTCAGCAGAAGTGGCCATTTGCCAATGCGGTTACGGATCACCGTCCAGAATGACAGACCAATGATCAACAACATCAGCACACCGCAGGCGACCATAATGCGGAAGGAGAAATAGAGCGGAGCCACGCTTGGGATCGAATCTTTCGTTGCCTGCTGGATTTGCGCTTCGCTGGCATCGGCCACATTCGGTGTGTAGCGTTTCAACAGTAAACCGTAGCCAAGATCTTGTTTAGCTTCATTGAATGCAGTACGGACTGCAGGATCCTTGTTACCAGTACGCAACTCCTGCAGCAGCTCATACGCTTTCATCCCATTACGAATGCGTACTTCATGCTGCTCCATCAGCTCTTTCAGGCCCGTGACCTGCTTGTCGACTGAACGGGTGGCGATCAGGCCAAGCGCCCACGGGATCTGGATAGCATAATGGTTTTTCTGTGCTTCCTGATCCGGGATACCAAACAACGTAAAGGCGGCGGGCGCTGGTTGGGTTTCCCACTCGGCTTCAATCGCGGCCAGTTTCGTTTTCTGCACGTCACCAATTTCGTAACCGGACTCATCACCCAGTACAATCACGGAGAGGATCGCTGCCATACCAAAGCTGGCTGCAATCGCGAAGGAACGCTTAGCAAAGGCGACGTCACGTCCGCGCAGCAGATAATAAGCACTGATCCCCAGAATGAACATGGCACCACAGGTATACCCTGCCGCGACGGTATGCACGAACTTCACCTGAGCGACCGGGTTCAGAACCAACTCGGAGAAGCTGACCATCTCCATGCGCATGGTTTCAAAATTAAACTCGGAGGCAACCGGATTTTGCATCCAGCCGTTGGCGACCAGAATCCACAGTGCGGAGAGGTTGGAACCCAGCGCCACCAGCCAGGTCACGGCCATGTGCTGCACTTTGCCAAGGCGATCCCAGCCAAAGAAGAACAGACCGACGAAGGTTGACTCCAGGAAGAACGCCATTAACCCTTCAATGGCCAGTGGGGCACCGAAGATATCCCCCACATAGTGCGAATAGTAAGACCAGTTTGTGCCGAACTGAAACTCCATAGTCAGCCCGGTGGCCACGCCCAGAGCGAAGTTAATACCAAATAACTTGCCCCAAAACTTGGTCATATCTTTATAGATTTGTTTACCTGACAGTACGTAAACCGTTTCCATAATAGCCAGTAAAAACGCCATACCCAGCGTTAATGGCACAAACAGGAAATGGTACATAGCAGTCAAAGCAAACTGTAATCGCGACAGTTCGACAATATCAAACATTTTGACTCCTTGCTCCGCAAGTGGGTTCCGACAGAAGAATACCCGAGTTAAATACTCAGAATTACCTGGAGACATCCCAATAAATAATAAAAGCTTAACCCCGAAAAGTGGTTCCTGAGATACAGAAAAGCACCCCATCCCTGTGACAAAAATGGCCCGTGACAGGTATGGAAGATTCAGAACGACCTCCTGACTCTCATAATACGCCTTTATACACACAGGTTTAAAGGGGTTTTGTGACGTCAGTATTATTTTTAGCAGGGAGTATCAATTTTCAATCTAACAGGGACTTTACCTGAATTTGATGTGGCGCAATTTAAACTAAAAAAGCAAAAATACGCCAGTAATATACCCAATAAATAACTCTGCTTTTCTTGATCTAAATTAATATTTAGATCTCATCTCCTGTGGTAGCAACACCAGTTTGTTAAAGGTTTGTGTGTATTATCACGATGAAGGTTAAAATATATAAATAATAAAAAAAGAAATTAACGTTAAATAACGCCCGCGATATTTAATAATAATTTAACGCAAATTTTTGTCATCAGAAATGAGTGGGACAGCGGTGAAAAAAAAGGCCACCCGAAGGTGGCCTTGATTGTTCATTCCGTACAACGACAGACAACGTTACTGTGGAAGTACCGCTTTCACCGCTTCACCGATGTCAGCCAGACTGCGCACCGTTTTCACGCCTGCCGCTTCCAGCGCAGCGAACTTCTCGTCTGCCGTGCCTTTACCACCCGCAATGATGGCGCCGGCGTGGCCCATACGTTTGCCTTTAGGCGCAGTTACGCCCGCAATGTAACCCACCACTGGCTTGGTTACATACTCTTTGATGAACGCAGCCGCTTCTTCTTCTGCGCTGCCACCGATTTCACCGATCATGACAATGGCTTCGGTCTGCGGATCATCCTGGAACAGCTTAAGGATGTCGATGAAGTTTGAACCCGGGATCGGGTCACCGCCGATGCCGACGCAGGTAGACTGACCGTAACCGATGTCAGTGGTCTGCTTAACCGCTTCATAAGTCAGCGTACCGGAACGGGAAACGATACCGATACGGCCTGGCTGGTGAATATGGCCAGGCATGATCCCAATCTTACAGGCGCCAGGGGTAATCACACCCGGGCAGTTTGGACCAATCATACGCACGCCAGCTTCATCCAGCTTAACTTTCACTGTCAGCATATCCAGTGTCGGGATACCTTCGGTGATGGTGATGATCAGCTTGATACCTGCTTCAATCGCTTCCAGAATACCGTCTTTACAGAACGGGGCTGGTACATAGATGACTGAGGCTGTCGCCCCGGTGGCTTCTACCGCTTCACGCACGGTGTTGAACACGGGCAGACCCAGATGCTCCGTTCCGCCTTTGCCTGGGGTCACGCCCCCAACCAGCTGCGTACCGTAGGCTAAAGCCTGCTCGGAGTGGAAGGTACCCTGACCACCGGTGAAGCCCTGGCAGATAACTTTGGTGTTTTTATCAATCAGAATAGACATTATTTACCCTCCGCTGCGGCAACAACACGGTGCGCCGCATCGCTCAGGCTGGTTGCTGCAATAATATTCAGGCCGCTGTCTGCCAGTTTTTTGGCACCCAGCTCGGCATTGTTCCCTTCCAGACGCACGACCACCGGCACGTTAACGCCCACTTCTTCTACTGCACCGATGATGCCGTCAGCAATCAGGTCGCAGCGTACGATACCGCCGAAGATGTTAACGAATACGGCTTTCACCGCATCATCAGACAGGATGATTTTAAAGGCTTCGGTAACTCGTTCTTTAGTCGCACCACCACCAACATCAAGGAAGTTAGCTGGCTGGCCACCGCTGAGTTTCACGATGTCCATCGTACCCATCGCCAGACCGGCACCGTTGACCATGCAACCGATGTTCCCTTCCAGCGCCACATAGTTCAGTTCCCACTGTGCAGCGTGGGCTTCACGGGAGTCTTCCTGGCTTGGATCACGCATTTCGCGCAGCTCAGGCTGGCGGAACAGTGCGTTGCCATCTGCCGTCAGTTTACCGTCCAGGCAGACCAGGTCGCCCTGCTTGGTGATCACCAGCGGGTTAATCTCAACCAGTGCCAGGTCGCGCTCCAGGAACAGCGTCGCCAGACCCATAAAGATCTTAGTAAACTGGCCAACCTGCTTACCGGTCAGACCCAGTTTAAACGCCAGCTCACGGCCCTGGTAAGGCTGTGGCCCGGTCAGGGGATCCAGCGCCATTTTGTGGATCAGGTGCGGGGTTTCTTCCGCCACTTTTTCAATTTCCACGCCGCCTTCGGTTGACGCCATAAAGACGACACGACGGGTGCCACGGTCAACCACCGCGCCCAGGTAGAGCTCCTGGTCAATATCAGTCGCAGACTCAACCAGAATCTGGTTAACCGGCTGACCATGTGCGTCAGTCTGGTAGGTCACCAGACGCTTGCCCAGCCAGTTCTCAGCAAAAGCACGGATCTCTTCTTTGCTGTTAACCACTTTCACACCGCCCGCTTTACCGCGGCCACCGGCATGAACCTGACATTTCACTACCCACGGGCCGGCACCAATCTTAGAGGCGGCTTCTTCTGCTTCGCGTGGCGTGGTGCAGGCATAACCGGTTGGTGCCGGTAAACCATACCGTGCAAACAACTGTTTTGCCTGATATTCGTGTAAGTTCATGATGTTCTATCCATTCAGGTCTGAAAAGATTTAGCTGCCAGAGGCGGCTACTCATAGGGTTGAGCACGGCGTGACGCCGTGCTCAGGGAGTTAGACATCCAGCAGCAGACGTGCTGGATCTTCCAGCAGCTCTTTAATCGCCACCAGATAACCTACTGATTCGCGTCCATCGATCAGACGGTGATCGTAAGAGAGGGCCAGATACATCATTGGCTGAATAACGACCTGACCATTGACCGCCATCGGGCGATCTTTGATGGCATGCATCCCCAGGATCGCACTCTGCGGTGGGTTGATGATCGGAGTGGACATCAGAGAACCGAACACACCACCGTTGGTGATGGTGAAGTTACCACCGGTCAGTTCGTCAACGGTCAGCTTGCCGTCACGCCCTTTCACCGCCAGCTCTTTAATCTTCTTCTCGATGTCAGCCATGCTTAAGGCATCCACATCTTTTAATACCGGGGTCACCAGGCCACGTGGCGTGGAAACCGCGATACTGACGTCAAAGTAGTTGTGGTAAACCACTTCTTCGCCATCAATTGAGGCGTTGACTTCCGGATAGCGTTTCAGCGCTTCTACTACCGCTTTGATGTAGAAGGACATAAAGCCCAGACGCACACCATGACGTTTCTCGAAGGCATCACCGTACTGCTTACGCAGTGCCATGATCGGCTGCATGTTAACTTCGTTAAAGGTCGTCAGCATCGCCGTGCTGTTTTTGGCTTCCAGCAAGCGTTCAGCCACGCGCTTACGCAGGCGGGTCATTGGTACACGCTTCTCGCTGCGGTTACCCAGCGATGGGGCCGCTGTCGCCGCAGGGGCCGGCTTAGTCTCTGCCGCTTTAGCTGGCGCTTTCGCCAGGTGTTTTTCAACATCTTCACGGGTCAGACGACCGCCAACACCGGTGCCTTTGATGGCTGCCGCGTCGAGGTTATGTTCAGCGATCAGGCGACGAATTGCCGGGCTGAGAGCATCATTACTTTCTTCTTCCAGGGAGGCGCTCTGACGCTGTGCCGGAGTAGACTCATTGGCTTCAGCTTTAGCAGAGGTTTCTTTGCCGCCGCTGTTGCCTTCTTTCAGTCGACCGAGTGCCTGACGGGAAACGACGGTTGCGCCCTCTTCTTCCAGGATCGCTTCCAGTACGCCATCCGTGGAGGCAGGGACTTCCAGGATCACTTTATCGGTTTCAATTTCTACCAGCACTTCGTCACGCTTGACGCTGTCGCCAGGTTTTTTGTGCCAGGTTGCTACAGTGGCATCAGCCACGGACTCAGGCAGGTCAGGAACAACGATATCTACGCTACTCATTCTTTTTCCTTAATTATTCAACGTTCAGCGCGTCATTAACCAGATCTTGCTGCTGCTGCTGGTGAACGGACATATAGCCAACTGCCGGGGATGCGGATGCAGGACGACCGGCATAACGTAATGAAGCCCCAAACGGCACGACTTCGCGGAAGTGATGCTGGCTGCAATACCATGCGCCCTGGTTCAGGGGTTCTTCCTGACACCAGACAAAATCATGCACGTGAGAATACTGTTGCAGAACATCCTGCACCGCTTTATGCGGGAAGGGATATAACTGCTCAATACGCACGATTGCGACATCGGTTTGTTCATTTTTACGACGTTTATCCAGCAGATCGTAGTAGACCTTACCGGAACAGAGCACGACGCGTTTGACCATTTTCGGATCAAGATCGTCGATCTCACCAATCGCAGGCTGGAACGCACCACTTGCCAGCTCTTCGAGTGAAGATACGGCCTGTGGATGACGTAATAACGATTTCGGCGACATGACCACCAGCGGACGACGCATACCGCGCAGCGCCTGACGACGCAGCATGTGGTAAACCTGCGCCGGCGTCGAAGGCACGCAAACCTGCATGTTTTGTTCAGCACAAAGCTGCAGATAACGTTCCAGACGTGCTGAGGAGTGCTCAGGGCCCTGACCTTCGTAGCCGTGCGGCAGGAGCATTACCAGGCCACACATACGGCCCCATTTCTGCTCGCCGGAGCTGATGAACTGGTCAATCACCACCTGCGCGCCGTTAGCAAAGTCACCAAACTGCGCTTCCCAGATAGTCAGGGTACGCGGTTCTGCCGTGGCATAGCCGTATTCAAATGCCAGTACCGCTTCTTCCGACAGGACGGAGTCCCAGACCTTGAAGGTACCCTGACCGTTGTGCACGTGCTGCAATGGGGTATAGGTTGAACCATTCGCCTGATTATGGATAACCGCGTGGCGGTGGAAGAAGGTGCCGCGCCCCATATCCTCGCCGGAAAGACGGCATGGAATGCCTTCATCCACCAGCGTGGCGTAAGCCAGGTTCTCTGCAGCGCCCCAGTCAAACGGTTTATTACCTGCAGCCATTTCTGCGCGGTCGTTGTAAATCTTCGCGACACGCGACTGCATTTCGACTGACTCTGGTACCGTACTGATGCGTTTTGCCAGTTCCTGCAAGCGCTTCAGTTCGATAGATTCCGGATAGCCTTCATCCCAGTCGTGGTTCAGATACGGTGACCAGGTGAACGAATGCAGGCTCATTGGACGCCATTCCGGCACCACACATTCACCGGCATCCAGCGCATCACGGTAAAGGTTGACCATTTCCGTGGCATCTTCCAGGCTGGCGACCTGTTCGGCTTCCAGCTTGTCAGCATACAATTTACGCGGCGTCGGGTGTTTCTTGATTTTCTGGTACATGACAGGCTGCGTGGCGCTTGGCTCATCCGCTTCGTTATGGCCATGACGGCGATAACAGACCAGGTCAATAAACACGTCGCGTTTAAAGGTGTTACGGAAATCCAACGCCAGGCGGGTCACAAAGGCAACGGCTTCCGGATCGTCCGCATTAACGTGGAAGATCGGGGCCAGCACCATTTTTCCGATGTCAGTACAGTACTGCGTTGAACGCGCATCTTTAGGGTTAGATGTGGTAAAGCCGATCTGATTATTGATCACGATACGCACGGTACCGCCCACTTCATAACCGCGCGCCTGAGACATGTTCAGGGTTTCCTGCACCACGCCCTGGCCAATAACCGCAGCATCACCATGGATGGTGATCGGCAAGACTTTATTGCTGGCAGGTTCATCCAGGCGGTCAAGACGGGCACGTACTGACCCCATTACCACCGGGCTGACAATTTCAAGATGAGAAGGGTTAAACGCCAGCGCAAGGTGAACCATGCCGCCTTCGGTTTCCACATCTGATGAGAAGCCCATGTGGTACTTCACATCGCCGGTGCCGAGATGCTCTTTATGCTTACCAGCGAATTCGTCAAACAGGTCTTGAGGTTTTTTCCCCAACACGTTGATCAGCACGTTAAGACGGCCACGGTGCGCCATTCCCAGCACCACTTCGCGCGTACCGCTCTTACCGGCATGACGGATCATCTCGTTCAGCATCGGCACCAGCGCATCACCGCCTTCCAGTGAGAAACGTTTTGCCCCAGGGAATTTTGCCCCAAGGTAGCGCTCCAGACCTTCTGCGGCAGTCAGCTGTTTGAGGAAGCCCTTCTTCTCTTCAACAGAATAAGAAGCCTGCCCTACCGCCGATTCCAGACGCTGTTGGATCCAACGTTTCTCTTCGGTGTTGGTCATGTGCATATATTCCGCACCGATCGAACCGCAATAGGTTTGCTGCAGAGCGGCAAACAGATCCGCCAGCTTCAGCGTGTCTTTGCCAATGGCAAAGGAACCTACATTGAAACTTTCCTGGAAATCGGCTTCGCTCAGACCATGGTAGGCCGGGTCGAGATCGGGCACCGCCTCCTGCTTCCACAGTCCTAACGGATCGAGGTTTGCCTGCTGATGCCCGCGAAAACGGAAGGCGTTGATCAGCTGCAGTACCTTGACCTGTTTGGCATTAGTTTCAGGATCGCTAACGGAGGCGGTATAGCGCGATGCATCTTTCGCCAGGCGGCGGAAGTACTCGCGAGTGGTGGAGTGGAATTGCTCAGGTCTAACCCCAGTGCCAGGAAGCTCTTGGAAAAGAGATTTCCAGGCCACATCAACAGAGTCAGGATCGGTTAAGAAGTCCTCATAGAGCTGTTCTATGTAGGACTGGTTCGCGCCGGCCAGCCAGGAGGAGTCCAGCCAGGGTTTCATCGCGCTGTTCTGCATTGTGATCCCTTAAGCATATTTGTGCTTTTTTTTTCGCCGTGGTTGTAATGGAACCTTTGCAAGTCCCGCGCCGCGTTAACGGCTTACCGTGGTACGGTTCTTCGTTACGAGCGACCGGCCCGTAAGGGAACCTTTGCAAAGGGTTTCCGGCAACATCGCTCTGCCGAAAACACCTTACAAAGATGACCTGGTAAAACGCCGGGAACCCTCAGGCTCCCGGACATCACTATTACGCGCCGCGCTGCAGCAGCATCGACTTAATATGGCCGATGGCGCGCGTTGGGTTCAGCCCTTTCGGACATACGCTCACACAGTTCATGATGCTGTGACAGCGGAATACGCTGAAAGCATCATTCAGATTGTCGAGGCGCGCATCGGTTTCCGTATCGCGGCTGTCAATCAGGAAGCGGTAAGCGGCAAGCAGGCCTGCCGGACCGATAAATTTGTCCGGATTCCACCAGAATGACGGGCATGAGGTGGAGCAGCAGGCACACAGGATACACTCGTACAGGCCATCCAGTTTTTCACGCTGTTCGGGTTCCTGAAGGTGCTCCCTTGCTGGCGGTTTTTGCCCATTATTCAACAGGTAAGGCTTAATCTTCTCATACTGAGCATAGAACTGGCCCATGTCCACCACCAAATCGCGGATCACCGGTAAACCGGGCAGCGGGCGGATGACAATTTTCTGTTTACCGTTCCCCAAAGCAGAGACCGGGGTAATACAGGCAAGACCGTTCTTTCCGTTCATGTTCAGGCCGTCAGAACCACATACGCCCTCACGGCAGGAACGGCGAAACGCTAACGTCGGGTCTTTCTCTTTCAGACGCATCAGCGCGTCCAGCAGCATCATGTCACGGCCGTCTTCTGACTCCAGCGTGTATTCCTGCATACGCGGAGCATCATCGACTTCCGGGTTGTAACGATAGATGGAAAATTCGAGTCTCATGTTTATCTCCGCAAACTAGTAAGTACGTGCTTTCGGCGGGAAGGCCGCACGCAGTTTCGGCTGCATGTTCACCTCACGGCGCGTCATGCTTTCACTTTGCGGCAGATACACGCTGTGACATAACCAGTTTGCATCGTCACGTTCAGGATAGTCGAAACGGCTGTGAGCTCCACGGCTCTCGGTACGGAAGTTAGCGGCAACGGCAGTGGCGTACGCCGTTTCCATCAGGTTGTCCAGTTCCAGGCACTCAATACGCTGCGTATTGAAGTCCGGGGAACGATCGTCGAGACGGGCGTTTTTCAGACGTTCACGCAGCACTTTCAGCTCGGCCAGGCCTTTCGCCATTGCATCACCTTCACGGAAGACCGAGAAGTTATGCTGCATGCAGGTCTGCAGGGCTTTACGCAGTTCAGCCGGATCTTCACCCGTCACGTTATTGTTCCAGCGGTTCAGACGTGCCAGCGAAGCGTCAATTTCTTCTTCGGTGGCGTCACGCAGTGTGCCCTGCTCGTTAATCGACTCCTGCAAATGCAGGCCCGCCGCACGGCCGAACACCACCAGGTCAAGCAGCGAGTTACCGCCCAGTCGGTTAGAACCGTGGACCGATACGCAGGCAATTTCACCGACGGCAAACAGGCCAGGCACCACAGTATCCTGCCCCTGCTCGTTAACGGTCAGCGCCTGACCGGTCACCCGCGTTGGGATCCCCCCCATCATATAGTGGCAGGTTGGGATCACCGGAATTGGCTCTTTCACCGGATCAACGTGGGCAAAGGTACGCGACAGTTCCAGAATGCCCGGCAGGCGGGACTCCAGCACGTCTTTACCGAGGTGATCCAGTTTCAGTTTGATGTGCGGACCCCAAGGGCCTTCACATCCACGGCCTTCACGGATTTCAATCATCATTGAACGGGCGACAACATCGCGGCCTGCAAGATCTTTCGCATTTGGCGCGTAACGCTCCATAAAGCGTTCACCGTGCTTGTTCAGCAGGTAACCCCCTTCGCCACGGCACCCTTCCGTGACCAGCACACCCGCACCGGCAATGCCAGTTGGGTGGAACTGCCACATTTCCATATCCTGCACCGGGACACCCGCACGCAGCGCCATACCCACACCGTCACCGGTGCAAATATGGGCGTTGGTGGTCGACTGATAAATACGTCCGGCTCCGCCCGTCGCCAGCACCGTGGCTCGGGCTTTAAAGTAGACCACTTCACCATCTTCAATGTTCAGCGCGGTACAACCGACAATGGCACCGTCCGCATTTTTGACCAAATCCAGCGCATACCATTCAGAGAAGATCGTGGTTTTGTTCTTCAGGTTCTGCTGATAGAGCGTATGCAGCAACGCATGCCCCGTACGGTCAGCCGCGGCCGCGGTTCTTGCCGCCTGCTCACCACCGAAGTTTTTGGACTGGCCACCGAACGGACGCTGATAGATGCGGCCATCATCCAGACGGGAGAAGGGCAGTCCCATATGCTCTAATTCGGTCACCGCTTCCGGTCCGGTTTTACACATATATTCAATGGCGTCCTGGTCACCGATATAGTCGGAACCTTTCACCGTGTCATACATGTGCCATTCCCAGTTGTCGTCGTGGGTATTGCCCAGTGCGACAGTGATACCGCCCTGCGCAGACACGGTATGGGAACGGGTCGGGAAAACTTTAGACAACAGGGCACAGGTCTGGCCCGATTGGGAAATCTGTAAGGCAGCGCGCATACCCGCACCGCCGGCGCCGATCACCACGGCGTCAAATTCTCTGACTGGCAAACTCATTACACACCCCACACTACGACAGTTCCATAAATTGCATACACTAACAACGCGACCACAATCACCAGCTGCAGCATCATGCGCAACGCCAGTGGTTTAATGTAGTCTGTCAGTACCTGCCACATCCCAATCCAGCCGTGCACCAGAATGGAGAACAGCGTCAGAAGGGTGAACACTTTCGTAAAGGAAGATGAGAAGAATCCGCGCCAGATGTCATAGGTCAGGGTCCCTGACATCACGATAAAGCCGAGGAGATAAATTACATAGAGGGTCATCACCATAGCGGCAGCACGCAGCAACAGCCAGTCATGGATGCCATTGCGACCCAGTGCAGAAGCGTTGCTTACCATACGAGGACTCCAGCCAGAATTGAGAGCACGACAGTGATACCGAACGCAATTTGCGCTGAAAGCTTGCCAGTTTCTAAGGTTTCGCCGAGGAAGCCAAAGTCCATCATCATATGGCGAATACCGCCAGCGATATGGTATGCCAGTGCGGTTAAGATGCCCCACATGATAAATTTGGCGATAAAGCTATCCATTACGGCAGCAGCCTGAAGGAAACCTTCGGGAGAGGAAAGCGACAGACCCAGTAACCAGAGCAGAATCCCGATCGACACGAAAGTGATCACGCCGGAAACGCGGTGGAGAATGGACGCAATTGCGGTTAAGGGAAACCGGATCGTACTGAGATCCAAATTGACAGGTCTTTGTTTTTTCACGATTTTGCCCACACAGCCTTTCTTATTTTGCTTCCTCCGGTCCTGAAGGCGGGTCAGACAGCGTTAATAAGGCAAGCATTCGCGCCAGGCACCAAAACTACAACGTCCAGTGTCAAAAACGACGCGTATGAAACGCTGGGTGGCTCCTACTGCAGGGTATTTCCGGAGACCTGGGCGCAGTATAGGGGGTTCACAAACTCATTACAATTCCCCTACAAACTCTTTGGTCACATTTCAGCGGAACAGTGATCAGCCTCACGGTTTTCATATTTCATACATTTTTAATTATCTGATTTGACAAAAGTTCAACATTCTTGTTACAAACGGACGGATAAAAGTTCTATGATACTCAAAAGTTATGGGGATACACTTTCCCCTAAGCACAAGTTATGTAACATTGGTTGGGATTACCCATAAAGCATCGGGTATTGACGCTAACATAAGTCATCACCAGACCGGATCTTTACACAACCATATTACGCATCAGGATGATGTCATCCCGGCCCGCACGCGCCCGTCACTCTGTACCCTGCACGTAAAAAGATGCCACAGAGTTGATGACCTTCTGCGCCAGGCACAAGGCTGGGAAAGATATTTCCCGGTGATAAAGATCCCTAAATAAGGCGCTAAGGAGACTGTAAATGGCTGATAAAAAAGCAACGCTAACCCTGGATGGCGAAGATCCAATTGAGCTTGATGTGCTGAAAGGTACATTGGGTCCGGAAGAGATTGACGTCCGTAATCTGGGTTCTAAGGGGTATTTTACCTTTGACCCTGGCTTTACTTCTACTGCGTCCTGCGAATCGAAAATTACCTATATCGATGGTGATGAAGGCATTCTTCTGCACCGGGGTTTCCCGATTGACCAGTTGGCGTTGCACTCAAACTATCTGGAAGTTTGTTACATTTTGTTGAACGGTGAAGCACCAACAGCAAAAGAGTTCGAAGAATTTAAAACCACGGTGACACGTCATACCATGCTGCACGAACAGATCCATCATCTGTTCCGCGGCTTCCGCCGTGATTCGCATCCAATGGCCGTTATGTGCGGTGTGACCGGTGCGCTGGCCGCCTTCTATCATGACGCAATGGACGTCAATATTGAGCGTCATCGTGAGATTGCAGCTTTCCGTCTGCTGTCTAAAATGCCGACGATGGCCGCGATGTGCTACAAATACTCCATCGGTCAGCCGTTCGCTTATCCGCGCAACGATCTCTCCTATGCCGGTAACTTCCTGCATATGATGTTCTCTACGCCTTGCGAAGAGTATGTGGTGAACCCGGTGCTGGAACGTGCGATGGACCGTATTCTGATCCTGCACGCCGACCATGAGCAGAACGCATCGACGTCAACCGTCCGTACCGCAGGTTCTTCGGGTGCGAATCCCTTTGCCTGTATCGCGGCCGGTATCGCCTCCCTGTGGGGGCCAGCGCATGGGGGTGCAAACGAAGCCTGTCTGCGGATGCTGGAAGAGATCAGTACCGTGGAACATATTCCTGAGTTCCTGCGCCGCGCGAAAGACAAAAACGATTCATTCCGTCTGATGGGCTTTGGCCACCGCGTTTACAAAAACTACGATCCCCGTGCCACAGTGATGCGTGAAACCTGCCACGAAGTGCTGAAAGAGCTGGGCATGAAAGATGACCTGCTGGAAGTGGCCATGGAGCTGGAGCATATTGCGCTGAACGACCCGTACTTCATTGAGCGTAAACTCTATCCAAACGTTGACTTCTATTCCGGCATCATTCTGAAAGCGATGGGTATTCCATCGTCTATGTTTACCGTGATCTTTGCGATGGCGCGTACTGTAGGCTGGATTGCCCACTGGAAAGAAATGCATGACGACGGTGTGAAAATTGCCCGTCCACGCCAGCTTTACACTGGCTATGACCAGCGTGATTTCAGCTCTAAAATCAAGTAACTGTTAACGGACGGGCCGGAACATCAGGCCCGCTCGTGCCATGACAGAGCGCGTAAACGTAAGGGCCGATCGCTTGTTGATCGGCCCTTAATTTTTTACGTCTGGCAACCGGGGCACCAGTAAAAGGGCCGCGATGACAGCAGGGTTCGTTCAATCGTAGTGCCGCAGCGTTCACATGCCTGCCCTGCACGGTGAAACACTTTAAAGCTGAACAGAGCGCCATGGTGATGGTTCTCATCCCCCTGCCCCCGCGTCTGGTAGGAGAGTCGCGGTAGCGCCAGCAATGCCGTGACCAGCACATCGATCTGCTCACCGGTTAACCCTTCCGCTTTATGTTGGGGGGCGAGCTTTGCCTGCCAGAGGATTTCCACGCGCAGATAGTTGCCCAGCCCGGCAAGAAACGTCTGATCCAGCAACAGCGCGCTAAACTGGCGACGGCGGAAACGCGGTGACAGCAGACGCTCGCGCACTTCGGCTTCGGTCAGTGACATATCCAGCACATCCGGTCCGATCTTTTGCAGAAAAGGATGGCTTGCCACGCCTTCGGCATTGAGCAGTTCGATCTCGGAGGCGCTGAACAGCAGCAGCGTTTTATCTTTCGCCGCCAGCCGCACGCGCAGCTGTCGCTTACTGACCGTTTCAGTGCCCGTTTTCACTACGCGCCAGACGCCGTACAGCTGGTTATGGCTGTACAGTGTCAGACCATTAGAAAAGTGGGTTAACAGCGCTTTCCCCCGGGTCTCAATAGCGATCACGCGCTCCCCTACCAGCGCCTGCTGGTAGGTTTGCAGCGCCGGAAAGGCAAACCACACGTCGGTCAGCACTTTACCCTTTATAGCCTCTTCCAGCCGGTCTGCGGCACGGCGGATCTCAGGACCTTCTGGCATAACGATTTTCCCTTTCTGTCAGTGCGTGGCTCCACCTTCCAGCCGGATATCCTCTTCGACTGCCAGAGCGATGCTAATGGCCATCTCCAGAGCCAGCGTGACCATCGCCAGCGACATACTGGGTGCCCCGGGATGGTGAATGGCCTGTTCAGGTAGCCAGGGAATATGAATAAATCCGCTGCGCGTTTTGCGACGGCGCAGATGATGCAACAGACCATACATCACATGATTACAGACGAACGTCCCGGCGGTCTGCGACACTGACGCCGGGATGCCAGCCTCACGGATCCCGGCCACCATGGATTTAATGGGCAGCGTTGAAAAATATGCGGCGGCCCCCTGCTCGACGACCGGTTCATCGATCGGCTGCTTTCCCACATTATCCGGAATACGGGCATCATCGATGTTGATTGCCACACGTTCAACGCTGATTTCACTGCGGCCACCGGCCTGCCCTACGGCGATAACAATATCAGGCTTCACCTTCTCTATCGCGCTATACAGGACCTCAAGCGAGGCACCGAAAACACAGGGTAACTGCAGGGCAATCACTTTAGCATTGCCGATAAGGCGGTCGTGCAGCTGGCTGACCGCCTCCCAGGAAGGATTGATACGTTCACCATCAAAGGGCTCGAAGCCCGTGATCAGTACTGTTTTCATCGTTCCCTCACAAAAACATCAGGAAATACAAAAGGAATATATTGGCAATCAACAGTAGCACACCGGTCGGGATCTGCGCTTTGATCACCGCGTTGCGATCCGGCAGTTCCAGCAGCCTGGCAGGCACGATATTGAAATTTGCCGCCATCGGCGTCATCAGCGTGCCGCAGTAACCGCAGAACATGCCGATCGCCGCCATCACCGCCGGGTTACCGTGGTGCTGTAAGACCAGAATGGGGATGCCGATACCGGCGGTCACAATCGGGAAGGCCGCAAACGCATTGCCCATTACCATGGTCAGGAGCGCCATGCCGCCAGCGTAAAGCACCACCGCAATAAAGCGATTGTCTACGGCCAGATACGTTTCGGTCAGGTGGGAAATCGCCGTCCCCACACCCGCGCTGGTAAACAGCAGGCCCAGCGTCGCCAGGATCTGCGGCAAAATAAATGCCCAGCCAATCGAGTCAAGCAGGCGGCGCGCTTCCTGCAGAGACTGTGCCGGCGATTCGCGCGTGATCTTCAGCGCCAGCAGCCAGGCCAGCAGACAACCCACCGTCATGGAAAACAAGGTGATCAGCGTGGCATGATTGCCCGCTCCAAACACCGCCTGCTGAAGTGCCGGAATATTGTTGAAGATCAGCACGCCAATCACCGTGACAACGGGAATAATCAGCGCGGGCATAAACAGGCGATTTCCCAGACGTTCCGCCCGTTCTGTGCGTTGCTCCGGGGTTCGCTGTGAGTAGCTTCCCAGCTTCACGCCGCCAAAACCGGCAATCAGCGCCATCACCACCACACCCACACCGATACCAATGTGCAGCGTACGTGCGCTGACCAGATCGGTCGTCCATTCACCGATAAAGAACACCAGGCCATACAGTGCCCAGAACAATCCGGTCGTCAGACGGCGCGGGTTACTTTTGTCACGCCAGGACATCAGCGCAACCCCCAGCAGAATGGTACCCGCCAGCCAGTACAGATAATTTTGCTCAAACATCAGCGGCCCTCCTTCTGTTGCAGCGCACTGGCATTGAGCCTGCTCAGTTCATTCGCCAGGATTTTATCCAGACGGTGCAGCCGCACGGCATGAATTAAAAATGCGCACAGCGCGGTGGGAATGCCCCAGAGAGCAATATGCAACGGTTCGGTCTGTATTCCTGCCGACTCCTGCATAAAGTTATGCATAAAGATAATGGCACCAAAGGCAACAAAAATATCCTCGCCAAAAAACAGCCCGACGTTATCGGTCGCGGCTGCCATAGCACGCAGACGATAGCGCACCGCCGGAGGCAGTTCGCCATAGCGACTTTCCGCCGCCCCTTCGGCCATGGGTGCCAGCAGCGGGCGCACCATCTGCGGGTGTCCCCCCAGACTCGTCAACCCCAGCGCCGCGGTGATCTCACGCGCCAGCAGATAGACAATCATCAGCCGTCCGGCAGTCGCACTGCGAATACGGGCGATCCAGGCCTGAGCACGCTCTTTCAATCCGTTGCGCTCCAGCAGGCCAATGATGGCCAGAGGAAGTAAAAGAATAAATGGCAGATTACGGGTATTAAGAAACCCGGAACCGAGTTTTTCCAGAATATCCGCTACAGGCATCTGGGCCGTCAGTCCGGTGATTAACCCGGCAACGACGACCACAATCACCGGGTTAAACCGCAGTAAAAACCCGACCACGATGGCGGCGATCCCCGCAAGGGGCCAGAGATTAACGACAGCGTCCATAAAGACTCCTTAAAAACAGAAAAAAACGCCCCAACATCGTGTCGGGGCGTCATCACAGAGAGCCGCGTTAGCGGCAGGTAACAGCGATGTGCTGCTGGCTGAATGCCTGGCGCAGCTGACGGGCAAAATCAAGGGCATGGGCACCATCGCCGTGCAGACACACCGTATCAGCCTGAACCTTCACCCATTCACCGCTCAGGCTCTGCACCTGGCCCTGCTGGATCATGGCCAGCGTCTGGCTAATCGCCTGCCGATCGCTGTCCACCAGCGCACCGGGCTGACCCCGGGGTATCAGTGAACCATCAGGCTGATACCCCCGATCGGCAAAGACCTCCTGTCGGGTGGCCAGCCCATAATGTTCACCGGCACGGATCAGTTCGCTGTTCGCCAGCCCGACCAGCACCAGCGCCGGGTCGACCGCTTTAACGGCTTTGGCTATGGCCTGGGCCAGCAGCGTATCAACCGCGGCCTGGTTATACAGCATGCCATGTGGTTTAACATGAACCAGTCGGCCTCCTTCGCTTTCAGCCAATGCTTTCAGTGCACCAATCTGATAAACCACCTGGGCATACACCGTTTCCGGCGGCAGCTGCATTGCCGTACGGCCAAAATTTTCACGGTCCGGGAAGCTGGGATGCGCACCAATCGCGACGCTATACTCCAGCGCCCAACGCACGGACTGCAACATGGTCTGTGCATCCCCTGCGTGGAAACCACAGGCGATGTTCGCCGATGAAACCAGTTGTAACAGCGCCAGATCGTTGCCTGCACCTTCACCGAGATCGGCATTAAGATCGACTTTCATTCTCTAACCCCCAGGCCATGTGATCCAGTGAACGCTGCTGCTCACGCTTAGCCAGCAACGCCTCTTCCAGTGTGCAGTGAACAAAATGAACCGGCTCACCGAGGCGCAGTTGAGCCAGATGATAGAGATCGGCTTCGATCACGCAGGCGATACGGGGATAACCTCCGGTCGTTTGTGCATCGGCCATCAGCACAATCGGCTGACCGTTTGGCGGAACCTGCACCACGCCGGGTAGCAAACCGTGTGACAGCAGATCGCGGGAGGTATCACGCAGCAGCTTTCGCCCCTGCAGACGATATCCCATGCGGTTACTTTGCGGATTCAATCGCCAGGCCGTGCGCCAGAAGGCTTCCTGGCTCTCTTCGCTGAACTCGTGGTATTCCGGCCCGGGCAGCGCACGCACGCGATTGCCCCACAGCAGCTGACGGACGCCTGCCGTCTGATGAAACTGCCGCGACGGTTGACCCAGCGGCAGCTGATCGCCATCAGCCAGACTCCGTCCGGCAAAACCCCCAAACCCGGCTTTAAGATCGGTACTGTCAGAACCCAGTCTGTCGTCAATAATATATCCGCCATCGACCGCCAGGTAGCTGCGCATGCCACGCTGCGGCAGGCTTAACGTCAGACGCTGCCCCGCTTTCACAGCGGTCCGCCACCCCGTCCAGACGGGTTTTCCGTCAAGTTCGGCATGACAGCCGGCCCCCGTCAGAGCCAGCCAGCCATCGCGCCTGAATTCTGCACAAAACTGGCCCAGGGTGATCTCCAGCACCGCACTGTCAGGCGCATTGCCCACCAGCATATTGGCGGTCTGCATCGCGGGATGATCCAGTACACCGCTGAGGCTGATGCCATATTTTCGCCAGCCTACCCTGCCGCCGTCCTGAATGCTGGTGCTCATCCCGGCACGAATAATCGTTAACATATGCCCTCCTTCTGCGGCACAAAACGCACGCGATCGCCAGGGCGCAGGAGCACCGGGGGATGGGTGTCGGGGGTAAACAGTGCGGTGCGCGTATGACCGATCAGCTGCCAGCCGCCCGGGGCCGCCAGTGGATACACGCCGGTCTGGCTGCCGCCAATACCCACCGATCCTGCCGGCACCTGCACGCGGGGTTCAGCACGGCGCGGAGTATGTAGCCGCTCATCCAGCCCGCCGAGATAGGGGAAACCCGGCTGAAAACCGATAAAGTAGACAACGTAATCTACCGACGTATGGCAGGCCACCACCTGCGACGGACTCAGGCCGCTGTGATGCGCCACCTCATCAAGGTCGGGGCCGCCCTGTCCACCATAAACCACCGGGATGTCTATCAGTCGCGATTCCAGCTGCAGAGATTCACTGGTTTCCCACCACTGCTGCAGCCATTCAATCGCATCCAGCGCGGTCTGCTGCGGATCGCGCAGCATCACGGTGATATTATTCATCCCCGGCACAACCTCGATCACTTCAGGGCGATCCTGTAATCGTTGTGTCAGTCCCCAGATACGTTGCTGGCTGGCGAGTGATACCGGCGGTTCAAGCTCCAGCACCACAGCCCGATCGCCTAACAGGTAACAACGTGCTCGTTGCAAAAGGCGTCTCCTCAAAGCCGAAAATGGGCAATATCCTCTCGATCCGCGGCGGTATGACGACCGCCAGCAGGTCACAAATCGGACTTATTGCAAATATGACAGACAGTTATGCGGAATTGTTATAACGGAGTCAACCTTCAGCGCACGGATTTCTCCGGGCGCTGACAGGCAGGAAGGGTCAGACAGGATTATTGATATCGATGAAGGTGACATCCAGGCCATGCTCACGCGCGAGCCATTCGCCCAGCGCTTTGATTCCGTCACGCTCAGTGGCGTGATGGCCGGCGGCGAAGAAGTGCAGGCCCTGCTCACGTGCGCTGTGAATGGTCTGCTCGGACGCCTCACCGCTGATAAAAGCATCCACGCCAAATGCGGCGGCCTGATCGATATACCCCTGGCCACCACCGCTGCACCAGGCCACCCGTCGGATCAGGGCAGGCGCATTGTCGCCACAGTGCAGCGGCTCACGACCCAGCGCCGCGCTGATCCGTTGAGCAAAGACGTCGCCGCTAACAGGCTCTTTCAGTTCACCCCACGGCAACAGCAGCGCAATTTCCCCTTTCACCTCAATGCCGAACAGCTTCGCCAGTTGGGCGTTATTACCGATCTCCGGGTGTCCGTCCAGGGGAAGATGCCAGCCAAACAGGTTGATGTCGTTTGCCAGCAGGGTTTTCAGTCTCTGACGTTTCATCCCTTTAATCGCTGGCGCTTCGCTTTTCCAGAAATAGCCGTGGTGAACCAGTACGGCATCCGCCTGTAAACGCACGGCCTCATCAAGAAGCGCCTGGCAGGCGGTTACACCCGTAATCACTTTTTTAATCTCGCTGCGGCCTTCAACCTGCAGGCCATTAGGCGCATAGTCTTTGAAGTCCGCCGTATTCAGCAGTTGGTTAACACGCTGTTCGAGTTCAGTATTCAGCATAATCAGTCCGTCTTTTTTCGTGCTGCCTCAAAGGCAGCCAGGGTTTGCAGGCGTGCCTGTTTATGTTCCACGATCGGCGCAGGATAATCGAGACTTTGATGATTTTTCTTTGCCCACTCGTGCGGCTGGTGAATGTATTTTTCCGGTACATTACGCAGCTCAGGCAGCCAGTAGCGGATGAATTGCCCACTTTTGTCAAAGCGCTCGCCCTGGGTCGTGGGGTTAAAGATGCGGAAATACGGGGCGGCATCGGTACCGGTAGACGCGGCCCACTGCCAGCCACCGTTATTCGCGGCCAGATCGCCATCCAGCAGCTGTGACATAAAATAGCGTTCGCCCTCCCGCCAGTCGATCAGCAGATCTTTCACCAGAAAACTGGCGGTGATCATGCGCAGGCGGTTGTGCATCCAGCCCAGCGTGTTCAGCTGGCGCATGGCGGCATCAACAATCGGATAGCCGGTTTTTCCTTCCTGCCATGCCTGCAGTCCCTGCGGATCGTCTCGCCATCTCACGCCTTTCGTCCACTGAGTAAAAGGCTGATGCCGGCACAGCGCAGGGTAAGCCACCAGCAGATGACGATAGAATTCGCGCCAGATCAACTCATTCAACCAGACGAAGACCTTCGTATCCTCCAGCCCCTGGGGATGCTGCTTCAGCAGCCGGTGCAGACACTGACGCGGAGACAGTACTCCTGTCGCCAGACAGACCGACAGACGACTGGTACCGTCCAGGGCGGGCAGATCGCGCTGCTCCGGGTAAAGGGTGACCGGTTGCTGGCAAAACGCGCGCAGGCGGGCAATGGCGGCTTTCTCTCCCACCGGGAACAGGTCGGCATCAATTGCCTCACAGGGATAATCAAAGCGCGACTTGCTACTGTCTTCCACCTCAATCGCCCCGCCGCTTCTGACATCTGGCGCAGGCAGACACTCCGGCAGTCCTTCCTTAAGACGTTTTACAAACGCCTTACTGAACGGCGTAAAGACTTTGTACATCTCGCGGCTGCCGGTCAGCACGCTGCCCGGTGGCAGCAGCAGGCTGTCGTCAAATCCCTGAACCATAATATCGTCGTTATACAGCGTGCGTTCCACCTCAGCGTCGCGCTGACGTTCGTGCACTTCGTACTGATAGTTATAAAACAGGCGGTCGACTTTATGTTCCCGGCAAAAGGCCTGCAGCAGAGAGACGGAGGCACTGAAATCATCACATTCCGCTTTGTACAGAGGGATGCCTTTTTGCGCCAGCGAAGCCTGTACATCCAGCAGGCTTTGCCAGATATATTCCGCCTGTTTCGGGGCCATATGATGCGACGCCCACTGAGCGGGCGTGGCGATAAACAGGGCAATAACGCGTGCATTCTCTGAGCGGCAGGCAGCATGAAGCGCGTGGTTGTCATTAATACGCAGGTCATTGCGCAGCCAGACCAGATGAGTTGTCATAAAGCTCCCTGAGATTAATGTCCGTACCGCAGGCGCAGCGCTTCCGGATAAGGCGAGAAATAGCGCTGCCCGGCCAGCCACGGATGCGGGAATTCCGCCATGTAATGTTTCAGTAAAGTGATGGGCGCCAGTAAAGGCTGAATACCCTGGCGATAATGGTCGATCAGACCGGCCAGTTCCTGACGCTGAGGCGAAGTCAGCTCACGACGGAAGTAGCCCTGAACATGCATCAGCACGTTAGTATGATTGCTGCGTGAAGCGACATTCTTCATCAGGTCCATCAGGCGCTGGCGATATTCCAGCGCAAAGGCTTCCAGGGACTCCCATTGATCCATCTTCGCGACAAAGGGGCCAATTTCACGGTAGGCAGGCTGAGAGTGCGCCAGCAGCAGTAGCTTATAACGCGTATGGAAAGCGACGAGCCTGGCGCGTGTCAGCCCACTGGCCCAGAGCTGGTTAAATTCATGCAGGGCATAAACGCGGGCGACGAAGTTTTCACGCAGCAGCGGATCGTGCAGGCGTCCATCTTCTTCCACCGGTAGCCACGGCATCTGTTCCATCAGCTCGCGGGTGAACACACCAATACCCACTTTGCGATTGTTATTGTTATCGGGTTGATAAATCCGCACCCGCTCCATTCCACAGCTCGGCGATTTAGCACAGACGATATAACCACAGAGGTGGCGCAGGCGGCTGACTTTCTCCTGAGACCAGACGGCCATCTTTTCAGTCACCGGTGCCTCCTGCCCGTTACTGAAGCACAGGGAAATGTCATTCTCTCCCGGCCCTTCTGTCAGACGCAACGCAGGGCGTGGCGTCGGCAGGCCAATGCCCATTTCAGGACAGGCCGGTTCATAACGCAGGAAGGGCGCCAGTTGTTCAGCCGCAAATTCATTGCGCTTATGGCCGCCGTCAAAACGGACTTTTTCGCCTAACAGACAGGCACTGATACCAACCGGAATTTTATCGCCCATAATTATACAACCTCAAATATCTTGTACAGATTTCAGTGTAGCGTAAACTCAGGGCAACAGGCAAAAAAAACCCGCCTGACGGCGGGATTAGACAGCTTTTGAGGTATAGCTCTCAATACAATCAGTAGAAATCACATCCGGCCGCTTCAGCCTGTGCCAGCCAGACTGGCTGATCGCTGGTTTTCGCCCAGACACGGTGCAGGTAGCTGTAGAAACGGGCGCGATCGTGGCGGAACAGCATGATCGGCAGCGCAGCGATGCCGATCAACAGCACCGCAGTGCGACGCATGAAAATCCGAGTAGATGAATAGTTATGATAAAGACTCATACGTCCTCCTGAGATGAATAAAAGTGGCTGTGTGTAATCTGAACAAAATAATACCCCCTGAGGTGTAATTTTACTACTGATCCGACCACTTTTGACGAAAAAAAATCATTCTTGGTATGAAAAATGAAATAAGGTTACAGTTTGGTTAAATATCCACTGCAATACCGATCCCTTTATTAACATCATCAGAGAATTGTCGCCAAACACGGACGCCCTGCTGACTTTTTGCTAAATTAGCAGCTGTTATCATGACGTCTCTCTCCACTCTGGTTAGCTGCTGAGGTTTTGTGTCCACCATCCTGATTGTCGAAGATGAAAAAGAGATCCGCCGCTTTCTGCGCGTGGCACTGGAGGGCGAAGGTTTCCGTGTGGTCGATGCCGACACCCTGAGTCGCGGTCTCATTGAAGCCGCCACACGCAAACCGGAGCTGGTAATACTTGATCTCGGTCTGCCGGATGGCGATGGGACGCAGTTTATTCGTGAAGTACGCCAGTGGAGCAGTATGCCGGTGATTGTGCTGTCAGCGCGCAGCGATGAGCAGGATAAAATAAGTGCTCTGGATGCCGGCGCGGATGACTTCCTCAGTAAACCTTTCGGCGTTGGCGAACTGCTGGCCAGGGTTCGGGTGGCGATGCGTCACCGTCCACAACCGGGAAATGAGGGGCCCGCCGCAGAGGTCAATTTTGGCAGCATCAGGGTGGACATTGCCGCCCGCCGTGTGATGCGTGAAGGTGCAGATCTGCATTTGACCCCGATTGAATTTCGCCTGCTGGTCAGCCTCATTAATCACCCGGGGAAAGTGATGACTCAGCGCCAGTTGCTGACTCAGGTCTGGGGGCCGAATGCGGTAGAGCACAGCCACTATCTGCGTATCTATATGGGACATCTGCGGCAGAAACTGGAGTGTGACCCCGCCCGCCCGCAGCATTTGCTAACCGAGACCGGCGTGGGCTACCGTTTTATGCCATAAAAAAAGGGCTCACCAGTGAGCCCTTTTCATGCACAGCCTGAGCAATCAGACGTTTTTCAGCACGGCGCTGACAATTTCTACGGCCTCTTTCTCAATCTTCTCGCGGTGTTCAGCACCAAGGAAGCTTTCGCAGTAGATTTTATAAGCGTCTTCCGTACCGGAAGGACGTGCAGCAAACCAGCCATTTTTGGTCATGACTTTCAGACCGCCAATGGATGCCCCGTTCCCGGGCGCCGCCGTCAGACGCGCGGTAATAGGATCGCCCGCCAGGGTGTCAGCGCTGACCATTTCAGGGGAAAGCTTAGACAGCGCGGCTTTCTGAGCCGAGGTCGCCGGTGCCTGGATACGGTTGTAGCTTGGCGCACCAAAACGCTGAGCCAGTTCATCGTAGTGTTGCTGTGGGTTCTTACCGGTGACCGCGGTAATTTCGGCTGCCAACAGGCACATAATGATGCCGTCTTTATCGGTTGACCATGGTGTGCCGTCGAAACGCAGGAAGGAAGCCCCTGCGCTTTCTTCACCACCAAAACCAAAGCTGCCATCAAACAGGCCGTCGACAAACCATTTGAAGCCTACCGGCACTTCCACCAGTTTACGCCCTAAATCGTCAACCACGCGGTCAATCATCGCGCTGGACACCAGGGTTTTACCCACGGCAACGTCCTGACCCCACTGTGGGCGGTGCTGGAACAGGTACTGGATCGCAACCGCCAGATAGTGGTTGGGATTCATCAGTCCTGCAGGCGTCACAATACCGTGACGGTCGTAATCAGGATCATTGGCAAAGGCCAGATCGAACTTGTCGCGCAGCGCCAGCAGGCCCGCCATCGCCGACTCAGACGAGCAGTCCATGCGGATCACGCCGTCGTGGTCGAGATGCATGAAGCGGAAAGTCTGATCGACCGCATCGTTAACGATGGTCAGATCCAGCTTGTAGAACTCCGCAATTCGCTGCCAGTAGGCAATACCTGAGCCGCCCAGCGGATCAACGCCAATTTTCAGCCCTGCTTTCTGAATCGCCGGAATATCCACGATCAACGCCAGACCTTCAATATAAGGTTGGATCAGATCCTGTTCAGTCAGATGACCGCTGGCCCACGCCTGATCCAGTGGAATGCGTTTCACGTCTTTCAGGCCATCTTTGATCAACGCGTTAGCACGATCTTCCACAACTTTTGTCACGTTGGTGTCGGCAGGCCCGCCGTTTGGCGGATTGTATTTAATGCCGCCATCTTCCGGGGGTTGTGCGACGGCGTGATCACAATACCGTCTGCCTGAATACCACCGGCTTTGTTGTGTTCGAGGATCGCATGGGAAATGGCCGGCGTTGGCGTGTAGCCATTATCCTGCTGTACGATCACATCCACACCGTTAGCGGCCAGCACTTCCAGTACCGAGATGATGGCCGGCTCAGACAACGCATGGGTATCTTTGCCGACGTAGCAGGGACCGGTCACACCATTCTTTTTACGTTCTTCGGCGATCGCCTGTGCGATAGCCAGAATGTGAGTCTCATTGAAGCTGTGACGGCCCGCGCTACCGCGATGGCCGGAAGTGCCAAATTTCACCGCATGTTCTGCGTTACCCAGTTCAGGCTGCAGGACATAATACTGAGATGTTAATTGTGCAACGTTAATCAAATCGCTCTGCCGGGCTGGTTGGCCGGCACGGGGGTGATTGGCCATTGGCGCTTCTCCCTGACGCTTCAGTTAGAGGGTACCGCAAACTTTCTCTGTCAGTTCCACCGGGAACTGCATCGACAGCATAATGTGTTCCACCATGCTGCGCTTACGGTCAGTATTTGTGTTGGTTATCACCCAGTACGGTGTGCCCGGAACGTGCTGAGGCTTCGTATGGGTGCCATTTTCTACCAGCGTTTGCTGGTTACCCGCGAAGTAGACGCGGGTTCGACCCTGCAGCGATTCAGTCGCTGCACCAAACGCTTTGGCATCCAGACTGTATAAAGTTGACAGGATCAGCATGAAACGATTTACCGCCCGCTTCTGCTCGGCATACTCGTCCGAAAGCAACAGCTCACGCACCGCGCGAACGCGATCCTGCGGCCGGGACTCCGTTTTAATGCCACCCGCAACAGGCTCTTTTGCCATCGCAGAGGCAGACACCGCTGACATGGTCTGACCGGCGGTGAATTTCAGCATCCGGCGCAAAATATCTGATGCACTTTCACCAATATGCTGAGTGTGGCTGGCAATATAGCGGTATAGCTCTTCGTCGACTTCGATCGTTTTCATCTTTATCCAGTACGGTTAGTGCTTGTATCAGAACCCGGTTACTCAGGGACGAAGACTCTCGTCACCCTCACGGCGTTTAGCCTGCCCAGTTCTAACATCAGGATTATAAAGTTAAATCCTGCCGGGGTGTAGCGCCATGCCCTTTTCAGGGCAAAAGTCGGAATATGCCGCAAAAAGATCATCTCCGTGATTCGCACCAGCGGCAGAAATTGTGGGATCCATGATACCCTAAGCCCTCGTGCCAACTGTAAGAACTTTCGCTATGAATTTGAATTTCCGCCTGCAATCTGAACAATCTGCGACTCATGGACTGCCTCTGGTGTTGATCCACGGCCTGTTCGGCAGCCTGGACAACCTGGGCGTACTGGCCCGGGGATTAAAAGACGATCGTCGTCTGATTCAACTCGATGTGCGCAATCACGGCTTGTCTTCGCGTGCGCCTGAGATGGATTATCCCCTGATGGCTCAGGACATCCTGGAAACGCTTGACGACTTGCAGGTCGATCGCTTTAGTGTGATCGGACATTCAATGGGCGGGAAGATCGCTATGGCGCTGACCGCGCTGGCCCCCGATCGGGTAGAGAGTATCGTGGTGATTGATATTGCGCCAGTGGCTTACACCACCCGTCACCACGATGACATCTTCACTGCCCTGAACGCCGTGACAAATGCCGCTATCACCTCACGGAGTGAAGCAGCATCGCTGATGCGGCAGTCGATTGACGAAGAAGGCGTGATTCAGTTTCTGCTCAAATCATTTCATGATGGTGAGTGGCGCTTCAACGTTCCCGTGCTGTTGTCCTGTTATGACGACATTATTGGCTGGCAGTCGCTACCGGCCTGGCCGCACCCGGTGCTGTTCATTCGCGGAGACCGCTCACCGTATCTGGCAGACGAATATCGTGATGCGCTCATGTCACAGTTCCCGCAGGCCCGTGCACATGTAATAAGCGGTGCCGGGCACTGGGTACATGCCGAAAAACCCGATGCGGTGTTACGTGCTATTCGTCGTTTTTTGGCGTTGTAAAAAAATTATTTGCTCCGGTTATCATAACCAAAATCATGCGTGTTGCTGCAGGGCGGCAAGACGTTCGGTCAAGGGTGTGAGCAGAAATCACTCAGTGGCCGGGAACAGGCCCAGGAAGGGCCGGATTAAGGACGCCATCATCCCCCGACCGCTTGAAGAATGAAGGGGGATAAATGATTGTCGTCACCACTTTCACTGGGGTATGATGGCGCGCTAAAATTTTGCCGCTGCTGAACCCTCAGACGGCATATCGGCCAATTCATCAGTCATCCAGCCTTTCAGTACGACGATTCCTATGGCAAAAGAGAATACGGACCGCACAACGATCGATCTGTTTGCAGATGAACGTCGTCCGGGACGACCCAAGACCAATCCGCTGACGCGTGATGAGCAGTTGCGTATCAACAAACGTAATCAGCTCAAGCGTGATAAAGTGCGCGGCCTGAAACGTGTTGAGCTGAAAATGAACAGCGACGCGGTGGATGTCCTGAATCAGCTGGCTTTCGAGCGTAATATGAGCCGAAGTGAGCTGATTGAAGAGATGCTGCTGGCACAGCTGCAAAGCCATCAGCCCTGATTCTTTCGGGGGGTAAGCACTCAGCGACAAAACCAGCAGTATTACTCATTTATCCGCTTACGGCGGTCTGTTATCATTAACGATATCTGCTAAAAAATCAGCAGTCACCATATCATTAAGATTCAAGAGGTTATTAAGCTCATGGCACTCGTCGGCATTTTCTTTGGTAGCGATACAGGCAATACCGAAAACATTGCAAAAATGATCCAGAAGCAACTGGGGAAAGATGTTGCAGAAGTTCGTGATATTGCTAAAAGCAGCAAAGAAGACCTTGAAGCCTTTGATATTCTGCTGCTGGGCATCCCGACCTGGTACTACGGTGAAGCACAGTGTGACTGGGATGACTTCTTCCCGACGCTGGAAGAGATCGACTTCAACGGTAAACTCGTGGCCCTGTTCGGCTGTGGCGATCAGGAAGATTACTCGGAGTACTTCTGTGATGCGATGGGCACTATCCGTGACATCATTGAGCCGAACGGTGCCGTCATTGTTGGCCACTGGCCGAGTGAAGGCTATCACTTCGAAGCCTCTAAAGGCATGGCAGATGACACCCACTTCCTTGGCCTGGCCATTGATGAAGACCGTCAGCCGGAGCTCACCAACGAGCGTGTTGAGCAGTGGGTAAAACAAATTTCAGATGAACTTCAGCTGCAAGATATTATCGAAGCATAGCTATAACAGCTTGATGTGGGAGATATCTCACATCAAGTGAGTGGTTTTTCCTATAGAAGTAATAGATACATATTTGTAACTTTCATCTGCAAAACTGTACAATAACCCCATCGGTTACCCGCTTTCTCAGCGCAAGCCCCATTATTGAGGACGTGAGTCGCCCTAAGGGCGATGAGATGAGGCAGATCGAGATGTTAAACCAACATAATCCGGGCGCGCGCTTCCCTGGATGTAACGACACTTATCCTTACATCCCTTGCGGTTTCAGGCTTCCCTTTTGGTTTTCATTTCGAATTATCAGTTCTATACTGAAACGCACTCATTTTTAGCGCCGACCGATGTTCAGGGCTTTTCAGCCACTAAGTGACTCGCAAAGTAACAGGACAATATCCGCATGACTGACAATAACACCGCATTAAAGAAGGCCGGCCTGAAAGTCACGCTTCCCCGACTGAAAATACTGGAAGTGCTTCAGGAACCAGAGGGCCATCACGTCAGTGCGGAAGACTTGTACAAACGCCTGATTGATATGGGCGAAGAAATTGGTCTGGCTACGGTTTACCGTGTACTGAACCAGTTCGATGACGCGGGGATCGTTACCCGCCACAACTTTGAAGGCGGTAAATCCGTTTTCGAACTGACCCAACAGCACCACCACGATCACCTGATCTGCCTGGACTGCGGTAAAGTCATTGAGTTTAGAGACGAATATATTGAGGAGCGTCAGCGTGAAATCGCTACGCGTCATGGTATTAAACTGAGCAACCACAGCCTGTATCTTTATGGCCACTGTTCGCTGGGTGATTGCCGTGAAGACGAGACTCTGCACGATAAGTAATCTGATCGACTGAATGCAAAAACCGATGGCCCTGCCATCGGTTTTTTTATGCCTGTCTTACAATGATTCCTGTCGGCTGAAGCGCTGCCCATCCGGGCTTACCGCTCTAATCTGCACGTCTCCGGTTACCGTTGGTAGGTTTTGGCTGTCGTAATGCTGCCAGCGCTTTCCGCCGTCGGTGCTGAACTGCATCTCTAAACCAGGGAAGGCCGTGTTAGCTTCAAGTTTGCCAGCCACAATGCGTGCGCCTGGCACCGGTAAACGATAGCTGATGCCATGCTTATCGAGTTTAGCCAGCTCTCGCTGACCAAGAATATTGGCGAATCGCTGCCAGTCATCGTGTAAAGCACGCTGGTCAACCCATTGCGTTTCACCGCCCCGATACTCTTTGCCAGCTTGATAATCCTGCTCCCAAGCCGCACGATGCCAGGAGCGCTCTGCTGCAGAGAACATACGCGGGTAGATCATAGACTCCATCTGGTCATCAGTGCGTACAGTCTCACTCCACAACTGTGCCGACATACCGGTTGCACCAGGCCATGGTTTGTCAGATTTCGCATTGAAGAACTGACCGTCACGATCAACAGAAGTTTCTGCATTTTGTGGCATATTATCCGGCGCAAAACTGAACATTTTACGTTCATCATTATAACGAGTGCCCCAGTAATAGCCCCTTTCGAGTGGATTCACCTCAGACGGGAAATCCATATAGAGATAGTCTGGGTTTGAAACAATCACCTGATAGCCTTTGTTCGCCCAGTCATTCACCGTGTCGAAGCCACCCCAGTAAAGCGTATCCCAGAAATTTACCGCAACTTCAGGCGTAGCGAACGCATGGGCATCCTGGGCATTTTTCAAACCATCCTGCCAGGCCTGCATTCGCTCAATACCGTGTTTTTTGACTAATTCACTGACCTTCACAGCAAAATAGCTCGGAAGATGCCCCAGATCGCTGACCTTACCTGATGCAATCATGGCCTGACAAACCTGGGACTTCGCCCACGGCTGATCTTCCCTGCTGAGATCAAGCTGACCTTTACCCGCCTCAGGGTGTTTGATATCGGTATAGCCAACACCAAGACGAATATTTTTTGCTTCATCCCCCCAAAGTGCCAGCTACGCAGTGGCTGCCCGGCTTCGCGGTGCATAAGCTGAATTTCACTGATGACCTTATTAGCAAAATGCAGTGAGGAAGTCAGGCATGGGTTCAGATAGCTGGTCCGGTCATAAAGTTGTACCGACGTAGTATTGGAGTTATCTCCTGGATCGACCAGACGGTACTCTGACGCTTCTTTTGCACGGCCAGCGTTCATCAGGTGCTGATAACGCGCTTCCATGGCGATCACGGCAGCGCGGGCATGGGCAGGCATATCGACTTCTGGCAATACCTGGATACCGCGTGCTTCAGCAAATTTCACAATCTCAATGTAGTCGTCACGGCTGAAGTAGCCACTTCCGTTATTATCGCTGAACGGCCCTGAGCCTAACTGCGGTAACAGACAACGCTGTTCTTTGAGGTCGTGACAGCGTCGGCTACCCACTTCAGTCAGCTCTGGCAGGCCAGGAATTTCAATACGCCAGCCTTCATCATCCGTGAGATGGAAGTGGAAGACGTTAATTTTCCAGGCGGACATCTGGTCAAGCATCCTCAGGATGGCCGTTTTACTGTGAAAGTTTCGGCCCACATCAAGGAAGATGCCGCGGTAGCTAAAGCGTGGTGCATCATCGGCCTTCAAGGTGGCAATACGATGACTTCCGTCTGCTGGCAGGAGTGACATAATTGACTGCAGACCGTAGTAAACCCCCTGCGCATCGTACCCAATCACCTCGGCTTTATCTTTCGAGACAACCAAACGATAAGCCCCTGATATCGAAGGAATATCTTTCAAGGCTGCTGGGTTCACGGTGGTAAAGATAGGATAACCTGCCGCATTCAGTTTGACGCCCAGCAGGGAGAAACGTTGTTTAACGGCTTCCGCCCGATCTTTCGGTAAACTCGCCAAATTAAGGTTTATGCCCTGACTGAGATCGGCATCCTCTTCCGCTATCACCACTTTCAGCGGAGTGGGAAGAATTTGTCCACGAAGTTCGCTGGCAGCAAGTTGTTTAACATCTTGATTTTTCACGTAGCGGCTGCCAGCTTCCATCAGAATATTTTTATCTTCAGGAGTGCGTTTCCACTGATCACCAATCGGAACCACGAAACGAGAGAGATCTTCTGTATCCGTAGCCTGAATGATTTTTGGTTTAGCATCACCGGACGTCACATACCAGCGTGGCATCACGTCCGTGCTAAATAGCTGCCAGTACTCATTAACAATCGGGATGACGACAGAAGCCCCGGGTGCCAAACCGACAAATTTATCCGTAGGTTCCAGCCGGGTCAGATCGCCGACAATATGCACCATCCGAAACTGATCGTTCTGAACAGCCAGCGTTTTATGGACGTTGCTCATATAGATTGCCCAGTTTTTACTGGTGATTGTTGGCCCATTGTTCGTCAGCGTAATCGTGGCGCGATTGCAGGAAGCCCAGTCAGCCCCAAGTACAGCACAGTCCACACCGTTGAGCGCAGCATGGTTATCAGTAACCTGATAGCTAACACCGAACTGACTGATTTGATCCACCAGTTGCTGGCTCGCGAGACCGGTACTGCTTCCCAGAATAGCGATAACTGCCAGTGCTAACTGACTGGTTCTTTTAACATTCATAATTGCATCCTTCCTTGTCAATTATTGATTAGCGTGCTGAATTTCCTGCCAAAGTTTGCCACAGCGTTCATGAACACCTTCACCGCCGCCCATTTGTTCCGCGTCCAGGCAGCGTTCATAGTCAAGGACTCGCACACTTTCCTGGCGGGCAAACTGCTGGTGCTGTGGCTGCTGGTGCAGAGAGCCAAGTAGCGGTTTGCAGGCCTTAACCTTTTCAGCGCTGCCGTTTGCCTGATTAATACAGCTGCGCCAGGCTTCGCGCTCTGGCGTATTGCTACGCTGCATCTGCGACATGCAGCCGCACAACAGCAGCATCAAGAAAATTGTTATCCCTGCTTTCATACCCATTCTCCTGTCAGTCCTGCGCAATCAAAACAGGGTGAAAGGCGCAATTACGATAAATTTAACGTCTTTTTCATCCTGGAAAATATTGTTGTACCCACTGCCGTAACTGGGAATATTGCTGTGGTTGTCATAGCGGGTGTAATGCAGCTTGAACAACGTCCCTTTCGCCGCGCCCTCCTGAATCGTATAGAGTAAATCAAGGTTCCACGCCGATTCTTTTAAACGCGAGCTCTGGTTATAAACCGGATTACTGCTGGGTTTCGCATCCCAGCCATAGGCATAAGAGGCACCCACACCCCACCCTGGTAACTGCCAACTGACGAGATCGTAAATGACCCCGGCAAACAGCGCTTTTTCACCATTGGCATTCCAGTCGGACCGGGCATCCCACCATACGTCAAGGCGACCATTGGAGGAGGCGTAACCGGGTGTCATACGCTGCAGGAAATAGCCCTGATTACCCTCAGCTTTTACCCACGTTCCTTCAAGGCGAAAATCAAATGGCCCCGCGATATAGCCCAGAGTCAACGCCTGAAGCCACGCCAGCCCCTCGTAAACATCATTAATATTTTCCGCACCGCCATGTTCTTTATCTTTGGCACCATAGAACTGCCAACTGGTGCGCAGATCATTGCCAATAAGTGGAAAAGCATAAGATGCTTTAGCAAAATATTGGTCCATGTAATCTGCTGCCTGTCCGAACGCTCCTTCTAAAACTAATTTGTTGGTGAATTCATATTTTAACCCTAATGAATGCAGATAACGTATTCCCGTAGAGCCATCGGCTTTGCGGAAGTTATACATATTTTCATACCAGGGGGCTTTATAACGGTCGCTCCACATATACGAAAATGACAACACACCCGCATCGCCAAAATCATGCCGATATCCACTTTCCGCACCGAGATAAGTGCCAGGTAAAAAACTCCAGTGTGGGGCCAGGAGAGTTTGCCCCGTGGGTTGTAAATACCCCGCCCTTAGCCATATATCATCATATTTAACTTTTATTGCAGCCTTATAGATACTGGTGCCACTACGGTCACCGCTCCAGCGTTCATCCCAGCGGGTTTTCGCATTACTGAAACCAATTTCATTTGGAGCCGCTGGGCCGCTGTTCGCCATTTCAAGAGCGCTAAACACCGCCAGGTCTAAACCGATAATGTCAGCAGCCAATCCTGAAGAGAAATCCAGGCTGCCGTTAAAGGTAGAATGGTGCAGGTTTTGCTGATACTGGCCATATTTATCACTCGCTGGCTCGAGATCTTTACGGTCGCGCTGCCGCTGCCAGTAGTAAATGCTGCCATTAAGTGCAGAATCTGTAATAAAACCAGTAGCAACAGAAGGTGAAGAATAAAAAACACCAGATGAAATTAAACTCAACGCCAGCGGAATCGCTAGCGAACTTCGCCCAGAGGTAATGTTATGCATCGAATAATCCTTATTCTTATCGGATGGGAAAATAATTCCATTTGGCGATGAATTAATTAACGCCTTATATCACCCACGGATGCATATTATTTTTCGCGACGCGAATTATCAATTGAAAATAAATTATGAATGTAAAAACATGATCGACACCACAAACTCACGGGAAATAAAAATACCACTTTCGTATTTCTACTAATGGTATTTTACTATTATACAGTTTAGCCCGTATAGAGCGGTAACCACCCGCCATAAGAGAGTAGCGACACCAGCGCATTCAGCAAACCAAACAACAGCACCAGGATAATCGGCGCGTTACCTCCCCTGACACGCCAATTGGCCGTGGAATAACGTCGCCGGGACTGTCTGGCCAGCAGTGCAGGCGTCACGACTGCCCAGACGGTCGCAGCCAGCCCCGCATAGCCAATGGCCAGCAAAAAACCATCAGGCCAGATGAGCGCAGCCGTTAACGGCAGGCTGAACGTCAGTAGCGTAGTTTTCAATCGTCCGAGTGCAGAATTATCCAGCTTAAACAAATCGGCAAGGTAATCAAAAAAGCCGAGACTGACACCAAGAAAAGAGCAGGCAACAGCAAAGTTAGAGAAGATGTCCAGCATCAGATTCAGATAGCGATTATGCAACACACCCGATAGCGCCCCGACCAGCACATCGATATTTCCCCCCTGCGCAGCAATCACTTTGAATTCGCTGCGCGGAATATTACCCATGGTGCCAATGATCCAGATAAAATAGATCGCCAGAGCCATTAACGTGCCAAAAACCAGACAGCGGCTGACGCGTGCTGCATTTTTATGATAATAACTGATCAACCCGGCAATATTGCCATGATAGCCAAAAGAGGCCAGGCAGAAAGGCACGACGGCCCACAGATAGCGTAAATAATCGCTCTCCGTTCCCTGGCTGTCGAGCAGATTGACCGGCTCGATATGCCACAGCAGCCCGCCAAAAATCATCAAAAAAGTAATGACCTTTGCGCCAAGAAAAATCAGCGTCATGCGGCTAACCACCGCCGTCCCAAGCCAGATAAACAGTGCCACCAGCAGCGTAAACAGCAGACCAGCCACCCGGGCCGACATGCCGATATCTAACTGCCCCAGGCTGCGCTGTATAATCGCTCCGCTGGCAGAAATATAGGCGTAGGTCAGGATACCCAATACAAAGACTACCGACAGGCCATTAACCAGATTCCAGCCACGCCCCAGCAGGTCACGTGTAACGGTATCGAAACTGGCTCCGGCGGGATAATGCAGACTGGCTTCAAGATATAACAGCCCGGACAGCAACATACAGAACCATGTGGCAATCAGCAGAGCCGAGGACCAGAGAAACCAGGCACCGGACATCACCACAGGAAGAGAAAACATTCCGGCACCAATGATGGTGCCGCTGATAATCAGTGTTCCCCACAGTGTCGACGGTAAGCGAACAGCAGAAGCCGGTACAGCCATAACAATCCCTTAGCGGAAGCAGTAAAAAAACATGCCCTTTGCCGGGATAATCCACTGGCTAAACGGCCATAATGCCGCATAGTCTACACATTTTCACACTCACGAACTAGTACAGTAATCAGTTGGTCACCATCGTTTCCTGTAAATATCGCCAGCGCGGTGGCTCAACACCACAGTTAATCACCGCCAGTGAAATTCGGTGAGTATGATTTTCCCCCTGATGCTGCCGTTCGTGATACTGAATGGCCACCTCCTGGCCAAACTGGGCCAGGGTCTGACACTGTTCAATGGTAATTTTCAACCCCTGCCGCCCGCCGACCAGGCGTGCAAACAGTGCCGCTACCTCAGGCATCGCCAGACTCTTACCGGTGGGCGTGACCATCACAAAGTCGGGGTCAAAGTGTGAAAGCAGCGGCGTTAACTGACTTTCATTACCATTAAATACGGCAGCAATCTGTTCATGTAACACCAGTACACTTTCACGGGCTTTTTCGGTTAATGTTGACACAGGGTATCCTTATGACGGGTGAGGCGGGAGATCATCCACAGCGGAAGCAGCCCGGTAACGGCGGCTATGATATAAACCTGCTGATATGACTGAGCGGCAGGGTAAAAGTGATTGAGTAAACTGAACAGCACCGTCAGCAGGGCCGCCCCCAGGCTGAATGAAAGCTGACGGTTAATATTCCATATTACGCTGGCCCGCGTCATCTGCCGATCGTGAAAATCGGTCAGGGCGCTGGTTTGCGCCGTATTGGCGCTTATTCCGCCGCCAATGCCCATCAACAGGTAGGCGAGGCTCAACACCAGGATCTGTTCCGGCCTCTGTACCAGCGCCAGCATGGCGATACCGACGGCATGGAGCACTAAGCCCGTGCTGAACAGGATGGCGGTTCCGAGACGATGGTAGAGACGACCGCACAGCAACATCGCCACCAGCGCACCACCGCCGTAAAACAGCATAACAGCCCCGCTGCGCTCGGCAGAAAAATGCAGGCACTGTTGCAGATAAAATATATTCAGCAGGTTTACCCCGGTAAACAGGCCCGGTACCGCGTAATACACCACCACTGCAAGCTGAAGCCGGGCGTTACGCAGCAGACTCAGATCTATTACCGCCTGCGCCTGACGCCGGTAATGTTTCAGATAAGCGAATGCCAGACAGAGCCCCGACAGCAGCCACAGCGAGGCCGGGAGCGCGGAACCCGGCTCACTCAGCCGTGAGAGCCCAAGCAGCACGGCAGCCAGCGACAGACAGACCAGCAGAATACCCCGAATGTCAGGATGAATAGCCGTCAGCGTTTCAGGCTTTATCCACAGTGCGGCCAGTACAGCGGCAGCCAGACTAAACGGAATATTGCACCAGAAAATCCAGCGCCACGAGAGTGTGTCCACAATCATTCCCCTAAAAGGGGAGAAAGTGCCGGGGCTATCAGCGCCACACACATGATAAGCGTAGAAATGGTTGCCCGCTCCCTGCCCCGGAACAGGTTGAACGTCAGCGCCTGCCCTACCGGGATCAGCAGTCCCCCCGCCATACCCTGTAAAAAACGCCACAGCACCAGTAACGTAAATGAATCGGACCGACCACAACCCCATGCCGCCAGGCTGAACAGGATCATCGATACCACCAGCACCGGGCGTGCGCCGAAGCGGCCAGCCAGCCAGCCGCTGACCGGAATAATCACCGTCAGCCCAAGGATGTAACTGTTCGCCACCCAGCTAAGCGATCCGCTGGCAATACTCAGTTGTCCGGCTATCTCCGGCAGGGCAACAGCCGACATAAAAATATTAATACAATCAATAAAAAAACCGAGCAAAAAAATGACGGCAACACGGTAACGATAACTCATAGTCATACCTCCGGGCGCAGCATAGCGGTGATTGACTACCTAAATCGACTGGCATAAATTGAAAATATTGTTTTATAAAAGTGAACAATCACGTGCATACCCATCTCGATAAGATCCACACGTTCTTCGCAGTCGTCGACAGCGGCAGTTTTACCCGTGCCGCTGATAATCTCGGTCTGAGTAAGGCCATGGTCAGCCTGCATGTCAAAACACTGGAACAGGTGCTGGGCGTGACTCTGCTGGTACGCAATACCCGCAATCTGGCGCTGACGGAAAGCGGAAGTCAGCTTTATGAAGAGTTCAGGACGATATTTTCCCAAATCGAACAGGCGGTTAGCCGCGTTACCGATGACAGCCAGCCCCTTTCCGGTGAGCTGCGTATCACCTCAACCTGGGAATATGGTCAGCGCTGTCTGATGCCCCTCGTTGCCCGTTTCTGTCGGCAGCATCCCGCTCTGAAACTCAGTTATAACGTGGGTGCATCGCTGGACGACCTGGTCAGCCACAAACTGGATATCGCTATCCGCCTGGGCACGCTGCGAGACTCTTCACTCAGGAGCCGCAAGCTGGGCGAATACCGGATATGGCTGGTGGCCTCCCCCCACCTTGTGGCCCGCTACCCGCTGCAAAACCTCAGTGAGACTGCCGCATTACCGTGGATACATAACAGCAATTTGCCCCATCCGGGCCGCTGGCGTTTCAGTCTGGGTAAAGAACACTGCGAAATTAAAAGTGAGGCAAGTTACAGCGCCAATTCTGCTCAGATTATGCGCCAGATGGCGCTGGAGGGGTTGGGCGTGGCGGTACTGCCTGAATGGCTGGTGGCTGAGGATGTGGCGGACGGAGCGTTACAGATCCTGTTTAGTGACTGGCAGCTTCCGGTACAGCCGGTCAGCGCCGTGTTTGCCGCCGGGGTCACCCTGCCGCGTAAAACGCGTTTGTTTATTGATTATCTGTGTGCGGAATTATAAAAAAAGGGCGCATCTACGCCCTTTTCTTCGGAGGAGCGGCTTACTCGCCGACTTTCGCCCAGGTGTCACGCAGGCCAACGGTGCGGTTGAACACCAGATTGCTGGCACTGGAGTAGACACTGTCAGCGCAGAAGTAGCCTTCACGCTCAAACTGATACGGGGCTGACACCTCCGCCTGCTGCATCCCGGGCTCCACGAAGCCCTGACGGATCACCAGAGATTCCGGGTTGATGCTGGCCAGGAAGTCTTCTGCCGCCCCCGGATTCGGTACGCTGAACAGCCGATCGTACAGACGGAACTCTGCCGGAAGGGCATGAACAGCTGACACCCAGTGGATAACGCCCTTCACTTTACGCCCGTCGGCCGGATCCTTGCTCAGGGTATCCACATCACAGGTACAGAACAGGCAGGTAATGTTGCCTTCATCGTCCTTTGCCACGCGCTCGGCTTTGATCACATAGGCGTTACGCAGACGCACTTCTTTGCCCAGCACCAGCCGCTTGTACTGCTTGTTTGCTTCCTCACGGAAGTCAGCACGATCGATGTAGATCTCACGACTGAACGGGACTTCGCGGGTACCCATTTCCGGCTTGCTCGGATGATTCGGCATGGTGATCACCTCATCGTGGTGCGCAGGCAGATTTTCAATCACCACTTTTACCGGATCCATCACTGCCATGGCACGCGGGGCATTCTCATTGAGGTCGTCACGGATACAGGATTCCAGAGCGGCCATTTCAACAATATTGTCCTGCTTGGTCACCCCAATGCGGCGGCAGAATTCACGGATGGATTCCGCAGTGTAGCCACGGCGGCGCAAACCCGAAACAGTCAGCATACGGGGATCATCCCAACCTTCCACCACGTTCTCGGTCACCAACTGACTCAACTTACGCTTGGACATGATGGCATATTCAAGATTCAGGCGAGAGAATTCATACTGACGCGGATGAACCGGAATGGTGATGTTATCCAGCACCCAGTCGTACAGGCGACGGTTATCCTGGAATTCCAGCGTACACAGTGAGTGAGTAATGCCTTCCAGCGCATCAGAGATGCAGTGGGTAAAGTCATACATCGGATAGATGCACCACTTATTGCCGGTCTGATGATGTTCGGCAAATTTGATGCGGTAGATCACCGGATCGCGCAGAACGATAAAGTTGGAAGCCATATCAATTTTGGCTCGTAAACACGCGGTGCCCTCGGCAAAGCCGCCCGCGCGCATTTTAGCAAAGAGGGCAAGGTTTTCGTCCACGCTGCGATCGCGGAAGGGGCTGTTTTTACCCGCTGAGGTCAGGCTGCCACGGTATTCACGGATCTGCTCCGGTGACAGTTCATCAACGTACGCCAGCCCTTTACTAATCAGCTCAACGGCATAATTGTGCAGTTGCTCGAAATAGTCAGATGAGTAGCGTACGTCACCACTCCACTTAAAGCCCAGCCACTGCACATCACGCTTGATTGATTCAACAAACTCCAGATCTTCTTTCACCGGGTTAGTGTCATCAAAGCGCAGGTTACACTGCCCCTGATAATCCTGAGCGATACCAAAGTTCAGGCAGATTGATTTCGCATGACCAATATGCAGATAGCCATTCGGCTCAGGCGGGAAGCGGGTGTGCACTGAACTGTGCTTACCGTTCGCCAGATCTTCGTCGATAATCTGACGAATAAAGTTAGTTGGGCGGGCTTCAGCCTCACTCATCTCAATTTCCTCAATTAATGCTGGGCATTGGCTCTCATTCCTTCAGGTTGTCGCCAGGCGGCTACCGGAAGAATGACAAGTATAATTTAGCTATGAAATATCGGAGTATGATCCACAAAGCTGACAGGGGAAACAACCGTTTGTTGCGGGAATCACATAAAAAAGGGCGGGAATCGCTTCCCGCCCTGCCACAGTCGCACTCAATGACGCTGTTAGCCTTTAATTTCGTATATCCGCGTTTCGCCTGCCACCACCGTTTCACCGGCGAGCAGGGTGATCCCGGCGAAATCTTCGATGTTGCTGACCACCACGGGGCTGATCATCGAACGGGCATTGGCGTTAAGGAATGCCAGGTCCATCTCCAGCACCGGTTGACCGGCCACCACCGTCGCGCCCTCTTCGGCAAGACGCGTGAAGCCTTTACCTTCCAGCGCCACCGTATCGAGTCCCATATGCACAACGATTTCGATACCCTTTTCCGTTTCGAGGCAGAAGGCATGGTTGGTGTTAAAGATCTTAACCAGGGTGCCGGAAGCCGGTGCCACCACCGTACTGCCGGTAGGTTTGATCGCCAGACCGTCACCAACGGCTTTACTGGCAAAGGCTTCATCCGGTACCTGCTCAATGGCCACGACCGTGCCGCTAACCGGTGCCACCAGCGAACCTACAATCCCTTTCGCCACATTAGGCACAGCCTGAGGTGCAGCCGTCGGAGTCATCGGTGCAGCACTCACTGCCGCCGCTGCCGCCACCGGCCCTTTCGCGATCTGTTTTTTCATCTCTTCAGCGATGGATTCGGCTTTCGCCCCCACAATGACCTGAATGGTTTGCTTGTTCAGTTTCACCACGCCGGACGCACCGAGGCGTTTACACTGTGCATCATTCACCAGCGAGGCATCTTTTACTGACAGACGCAGACGGGTAATACAGGCATCAATTCCCTTCAGGTTATCTGACCCGCCAATCGCGCCAATGTAATGGCGGGAAAGGTCAGCCAGCCCCTCTTCGGTGTTGCTGTTGGCCTCATCTTTGACCAGCAGGTCGCCTTCATCTTCACGGCCCGGTGTTTTCAGGTTCAACATGCGGATCACCGCACTGAACAGCACGAAGTAAACAACAAACGCCACCAGCCCCATCACCAACAGTAACCAGACGTTATGGCTGGCCGCCGGCAGTTTATACATTAAGGCATAGTCGATGGCGCCCGCAGAGAAGGAGAAGCCCGCATGAATGCCCAGTGAGGTGGCAACAAACAGGCTGATCCCGGTCAGGATGGCGTGGATCAGATACAGCATCGGTGCCAGGAACATGAACAGGAATTCCAGCGGTTCAGTTACGCCGGTGAGGAATGCGGTGACGGCAACGGACAGCAGCATACCGCCTACCATCGGACGACGCGCCTTTGGTGCCGCCAGGTACATTGCCAGCGCAGCACCCGGCAGACCGAACATCATGATCGGGAAGAAGCCCGACATAAACATCCCCGCCGTACCATCACCCGCATAGAAACGGTTGATATCACCGTGGAAGACCGCACCCGCCGCATTGGTGAACTCACCGATCTGGAACCAGGCAATAGTGTTCAGTACCTGATGCAGGCCCGTTGGGATCAGAAGACGGTTAACGAAGCCGAAGATACCCGCACCGAAGGCCCCTTCCGAGACGATCCACTCACCGCCTGCATGGATGCCGGCCTGTACCGGTGGCCAGACATAACCAAATACCGCCGCCAGCACCAGACAGAAGAAACCGGTCGCAATCGGAACGAAACGTTTGCCACCGAAGAAACTCAGGAAGTCCGGCAGCTTAATGTCAGACCAGCGGTTGTAGGCCATACCGGCAACCAGACCGGTGATGATCCCCGCCAGCACGCCCATATTGACTGTCGGATTAATGGTGACCATTGCCTTGGTCAGAATGAAATACCCCACGGCACCGGCAAGGGCTGCCGCGCCGGCGTTGTCTTTGGACCAGGTAGATGCCACACCAATCGCGAAGATAAGGGCGAGGTTGTCAAATATGGCCCCGCCCGCCTGCGCAATAAACGGCATATTGAGTAAATCAGGCTGGCCGAAGCGCAGCATCAGTGCGGCAACAGGCAACACTGCGATAGGCAGCTGTAACGACCGCCCTAATCTTTGAAAGAATCCTAGAATATTCACCATTTCCCCCTGTGAGCCCGGTTAGGGCGGCAAAAACCGTCTGTTTTTTTTCACGGCTTTTTTTTGTCAGTTCGACACTACACACCACGAAGCGAAGTGTAAAAAAAAATTAATTCGCTTCGCAAATTAAACCCGCATTTATGTGACAAAAATCACTTAAAAACGCATTATTGTTAGCATGTGACTGGCTAACTGCACAAACTTATTTTATGATCCGAAAAATCAAAACGGATAAAACCCACTGTCAGCCTGTGCCAATCGGGTTACGCTTAGTCAGCGCTCAGACAGATCACCGTTTTACTCTATTCCCACTCTGCTACTACGAGGTGCAAGATGAGACTGATTCCTCTGGCAATGCCAGCCCAGGTCGGAAAATGGGCAGCACGCCATATTGTTAACCGCATCAATGCGTTCAAACCAACGGCTGACCGTCCCTTCGTTCTGGGTCTGCCTACCGGCGGCACGCCGCTGGAAGCGTACAAGCACCTGATTGAGATGCACAAAGCGGGCCAGGTTAGCTTCAAGTATGTAGTGACGTTTAATATGGACGAATACGTTGGCCTGCCAAAAGAGCATCCGGAAAGCTATCACAGCTTTATGTACCGTAACTTTTTCGATCACGTTGATATTCCAACTGAAAATATCAATCTTCTCAATGGTAATGCCCCAGATATTGACGCAGAATGTCGCCAGTATGAAGAAAAGATCCGTGCTTACGGCAAAATCCATTTATTTATGGGTGGCGTAGGCAACGACGGTCATATTGCCTTTAACGAACCGGCTTCATCACTGGCTTCACGTACCCGCATCAAAACCCTGACTCACGAGACCCGTATTGCTAACTCACGCTTCTTTGGCGGTGACGTTGATCAGGTCCCCAAGTATGCCCTGACCGTAGGCGTGGGTACGTTGCTGGATGCAGAAGAAGTCATGATCCTGGTTACCGGTCATCTCAAAGCACAGGCACTGCAGGCCGCCGTTGAAGGCAACGTGAACCATATGTGGACTATCAGCTGTCTGCAACTCCATTCGAAAGCCGTGGTGGTATGTGACGAACCGGCCACCATGGAGTTGAAAATGAAAACGGTGAAATATTTCCGCGAGATGGAAGCAGGAAATATCAAAGATCTGTGATCGTCCCTGACGGGCGCTGTCATGACAGATTGGTGCCTGCCGGAAGAAAATTTCTGACGGCAGGACAAGCAATATCAGGAAAGTCAGGAGAATAGCTATGTACGCATTAACCCAGGGCCGCATTTACACAGGCCACAAAATCCTCGATCGCCATGCGGTTGTCGTCGCCAATGGCCTGATTGAACGCATCTGCCCGCTGGAAGATCTGCCCACAGGCATTGAAACGCGTCAGGTGGATGGCGCGATTATTGCTCCTGGTTTTATTGATCTGCAGTTAAATGGCTGTGGTGGCGTGCAGTTTAATGACGATATTGCCGCTATCAGCGTTGAAACGCTGCAAACGATGCAAAAAGCCAACGAAAAATCGGGTTGCACCAGCTTTTTGCCAACGCTTATCACCAGCACAGATGAACTGATGAAGCGTGCTGTTGAGGTGATGCGTGCCTGGCTGGCCCAGAACAGCAATCAGGCGCTGGGTCTGCATCTTGAAGGGCCGTGGCTCAATCCGTTGAAAAAAGGCACGCACAATCCCGATCTGATCCGAGCGCCCGATCAGGCGCTGGTTGACTTTCTGTGCGCCAATGCCGATGTGATCGGCAAAATCACACTCGCTCCGGAAAAAGTCGATGCCGCTGTAATCCGTCAGTTGCGTGATGCCGGCATTGTGATTTCTGCCGGCCATTCACACGGCACCTATGATGAAGCCCTCGCCGGGATTGACGCCGGGGTTTCCTTTGCGACGCATCTCTATAACGCCATGCCGACCACCAGCGGCCGCGAGCCCGGTCTGATCGGCGCGCTGTTTGACTCTTCTGAGGTCTGGTGCGGGATTATTGCCGATGGGCTGCACGTCCATTACGCAAACATTCGCAATGCTAAACGAATCAAAGGTGACAAGCTGATCCTGGTCACTGACGCGACGGCACCAGCAGGCGCTGCCATTGATCAGTTCATTTTTGCTGGTAAAACAATATACTATCGCAACGGGCTGTGTGTTGACGAGAATGGCACGCTCAGCGGTTCTGCATTGACTATGATCGAAGCGGTAGCTAACAGCGTTGAACATGTCGGCATCGCACTTGATGAAGCGCTTCGAATGGCAACGCTTTACCCAGCCCGCGCAATGGGGGTAGAGGCACGTTTAGGGACGATTGAAGCCGGAAAAGTGGCCAATCTGACCGTGTTCACCCGCGATTACAAAATCACCCGGACCATCGTTAATGGTAACGAGGTCTTAAGCGAGTAGATATTTAATGACCACCGGCGGCCAGGCACAAATCGGAAATGTTGATCTTGTTAAACAACTTAATAGTGCGGCCGTTTACCGGCTGATCGATCAGCAGGGCCCTATCTCTCGAATCCAGATTGCCGAGCACAGTCAGCTCGCCCCCGCCAGTGTTACCAAGATCACGCGTCAGCTTATTGACCGTGGTCTGATCAGAGAAGTCGATCAGCAGGCCTCTACCGGAGGCCGTCGTGCCATCTCCATCATCACGGAAACCCGGGGGTTTAACACGATTGGTGTCAGACTGGGCCGTCATGATGCGACTGTCACGCTGTTCGATCTGAGTGGTAAATCGCTGGCGGAAGAGCACTACTCACTGCCTGAACGCACTCAGGAAACACTGGAAAATGCGCTGTTCAAGGCCATTGCCGACTTTTCAGAACTTCATCAGCGCAAGCTGCGCGAGCTGATCGCTATCTCCGTCATTCTGCCCGGATTGGTCGACCCGAATAACGGCATTATCCGTTATATGCCTCATATTAATGTCAGTCACTGGCCACTGGTTGCCAACCTTGAAAAACGGTTTAACGTCACCAGTTTTGTCGGCCACGATATTCGCAGCCTGGCGCTGGCGGAGCACTATTTTGGCGCATCGCGTGACTGTGCAGACTCCATTTTGGTGCGTGTTCATCGCGGTACGGGGGCCGGTATTATTGCCAACGGGCATATTTTCCTCGGCAGTAACGGTAACGTGGGAGAGCTGGGACATATCCAGGTCGATCCGCTGGGCGAACGTTGTCACTGCGGCAACTTTGGCTGTCTGGAAACCATTGCTGCCAACAGTGCGATTGAAAACCGTGTACGACATCTGTTGAACCAGGGCTATCCAAGCAGTCTCACACTGGACGACTGTCACATTCAGCCCATCTGCCGTGCCGCCAACCGTGGCGACGCTTTGGCGGCGGAAGTCATCGAGCACGTTGGACGCCATCTTGGTAAAGCCATCGCCATCGCCATTAACCTGTTCAATCCGCAAAAAATTGTCATCGCGGGTGAAATAATGGAAGCCGACAAAGTGCTGCTACCTGCCATTGAAGGCTGCATTAATACCCAGGCGCTAAATGCGTTCCGTAAAAATTTGCCGGTGGTGCGCTCGGCGATCGATCATCGTTCGGCGATTGGTGCTTTTGCTCTGGCAAAACGGGCGATGCTCAATGGCATTTTGCTGCAACGACTGCTGGAAGTTAATTAAATGATGGAATCTGAACGCATGACGATAAAGAACGTTATCTGCGATATCGACGGCGTGCTGATGCACGATAATACGGCCGTACCTGGCGCTCGCGAGTTTTTACAGCGTATCGTCGGCAATAATATGCCTCTGGTGGTGCTGACGAACTATCCTTCGCAAACCGCCATGGATCTGTCAAACCGCTTTGCCTCCGCCGGCATTGAGCTGCCGGACAGCGTCTTCTATACCTCAGCGATGGCCACGGCAGATTTTCTGAAGCGCCAGGAAGGGAAGAAAGCCTATGTCGTCGGCGAAGGGGCCCTGATCCATGAGCTGTACAAGGCCGGTTTTACCATCACGGATATCAACCCCGACTTTGTGATCGTGGGTGAGACCCGCTCCTTTAACTGGGACATGATGCATAAAGCCGCCTGGTTCGTGGCGAACGGTGCGCGTTTTATCGCTACCAATCCGGACAGCCACGGCCACGGTTTCTCGCCGGCCTGCGGTGCGTTGTGTGCCGGTATCGAAAAGATCTCCGGCCGCCAGCCATTTTACGTCGGTAAACCCAGCCCGTGGATTATGCGTGCCGCGCTGAACAAGATGCAGGCGCATTCAGAAGAGACGGTGATCGTGGGTGACAACCTGCGCACGGATATTCTTGCCGGTTTTCAGGCCGGACTGGAAACCATTCTGGTGCTGTCGGGGGTTTCCACGCTCAGTGACGTCGACGCCATGCCGTTCCGCCCCACCTGGATCTACCCTTCGGTTGCCGATATCGACATTATCTAGTCTTTACACCTTCCCTGCCCGGCCTGCCGGGCAATGCCTTTTTCCTCGCTGGACATTTTTCATCCACTTTTTATCATCTATTGCACATTCCTCAATAAAAAGACCAAAAAAATGAATATCCGCTAAGGATCAAGCCGGGGCAACGGGCTATTTTTCACCTAATGACTAAAATACTTGCATCACCTGACGGCTTAGCGCATTTTCATAGTCATGACGCGATAACTGTCGCTTTAAACCAATATCATCACCGCAAGGTAAGTCGTTAGGGAGCTGTATATGTGTTCTATCTTTGGTGTACTCGATCTGAAAAGCGATCCTGCTGAACTACGCAAGAAGGCCTTGGAGCTTTCACGTCTGATGCGTCACCGTGGCCCGGACTGGTCAGGTGTTTATGCGAATGACAATGCGATCCTTGTTCATGAGCGTCTGTCGATTGTCGACGTCAACAATGGCGCACAGCCGCTGTACAATGCAGACCATACACACGTCCTTGCGGTAAACGGTGAAATCTATAACCATCAGGCCCTGCGCGCTGAACTGAGCGATCGCTATGCGTTCCAGACCGAGTCTGACTGCGAAGTGATCCTCGCGCTGTATCAGGAAAAAGGCATCGACTTCCTTGATGACCTGCAGGGCATGTTCGCCTTTATCCTTTATGACAGCGTGAAGAACACCTATTTAATCGGCCGTGACCATATCGGGATCATCCCACTGTATATGGGTAACGACGAGCACGGTAACCTGTATGTGGCTTCAGAAATGAAAGCGCTGGTACCGGTTTGCCGCAGCATGAAAGAGTTTCCGCCAGGCAGCTACCTGTCCAGCACCGATGGTGAGATCCGCCGCTACTGGCAGCGTGACTGGTTCGAGTATGATGCCGTTGAACACAACGCCACCGACGCGGCAGCGCTGAAAAACGCGCTGGAAGAGTCGGTGAAAAGTCACCTGATGTCAGATGTCCCTTATGGTGTGCTGCTGTCAGGCGGACTGGATTCATCCATTATCTCTGCGGTGACCAAACGTTTTGCGGCCAAGCGCGTAGAAGATCAAGATAAGAGCGAGGCCTGGTGGCCGCAGCTGCACTCCTTCGCCGTCGGCCTGGAAGGCTCTCCTGACCTGACCGCAGCAAAAGCCGTGGCAGAACACCTGGGCACCGTCCACCATGAGATCCATTTCACCGTGCAGGAAGGCCTGGATGCCATCCGTGATGTGATTTACCACATTGAAACCTATGATGTGACCACTATTCGCGCCTCGACGCCAATGTACCTGATGTCGCGTAAAATCAAGGCAATGGGTATCAAAATGGTATTGTCCGGTGAAGGTGCTGATGAAGTCTTTGGCGGTTATCTCTACTTCCATAAGGCACCGAACGCCCGCGAATTCCATGAAGAGAACGTACGCAAACTTCATGCTCTGCATATGTTTGACTGCGCACGTGCTAACAAAGCGATGTCGGCCTGGGGTGTGGAAGCGCGCGTGCCGTTCCTGGATAAGAAATTCCTGGACGTGGCCATGCGCATCAACCCGCAGGATAAAATGTGTGGCAGCAACGGGAAAATGGAAAAACACATCCTGCGCGAGTGTTTTGAGTCTTACCTGCCGGCAAGCGTCGCCTGGCGTCAGAAAGAGCAGTTCTCTGATGGCGTAGGCTATAGCTGGATCGACACCCTGAAAGAAGTGGCTGCCGCACAGATCAGCGATCAGCAGCTGCAAACCGCGCACTTCCGCTTCGCTTACAACACGCCGACGTCAAAAGAAGGCTACCTGTATCGCGAAATATTTGAAGAGCTGTTCCCGCTGCCAAGCGCGGCAGAATGCGTCCCTGGCGGTCCGTCAGTGGCCTGTTCCTCTGCTAAGGCAATCGAATGGGACGAAGCCTTCAAAAACATGGACGATCCTTCAGGCCGCGCCGTCGGCGTCCACCAGTCCGCTTACTAATTGTTGGTTGTTATGCAACACAAACGGGCCCCTGCGGCCCGTTTTTAATTAGCGGTTGCGTCTGTTAACTTCAGAATTCGTTGATTTTATCGACATCCTGGTCACAAGGCAGTCAAACAACACGATTGTGACAAAAAACGGGAAAAAACTTGTTGACGCTTTTAGGCCAACTCCGCATAATGCGCCCCGCAACGCCGCAGAAGGTTACGCGAAAAAAGATGGCTACTTAGCTCAGCTGGTTAGAGCACAGCACTCATAATGCTGGGGTCACAGGTTCGATTCCCGTAGTAGCCACCATCTTTTTTGCGCGGGAGTGGCGAAATTGGTAGACGCACCAGATTTAGGTTCTGGCGCCGCAAGGTGTGCGAGTTCAAGTCTCGCCTCCCGCACCATTTCCAACGCGGTTTGCACGGATGGGGTATCGCCAAGCGGTAAGGCACCGGTTTTTGATACCGGCATTCCCTGGTTCGAATCCAGGTACCCCAGCCATTTTTAAGCAGTAAGAAATGTGTTAGGATAGTAAAGCAGTAAAATTAGGCTACTTAGCTCAGCTGGTTAGAGCACAGCACTCATAATGCTGGGGTCACAGGTTCGATTCCCGTAGTAGCCACCAATTTTATTGGGGTGTCGCCAAGTGGTAAGGCTCTGGTTTCTGATACCAGCATTCCGGGGTTCGAATCCCTGCACCCCAGCCATATAAAGACGGCTGGTAGTACGAGTCGCAAAGAAAAAGACGCCTGGTTCGCCAGTCGCAAAAAAATTGGGGTGTCGCCAAGTGGTAAGGCTCTGGTTTCTGATACCAGCATTCCGGGGTTCGAATCCCTGCACCCCAGCCACAAAGTAAAGAAGCCCGCTTTTGCGGGCTTTTTTACGTCTGAAATAACCTCTGAAATACGCTTGGGCAGGGGTCGACCTCTGTTTTGGCCACCCCGTTATCTCACCCTGACTACAATCCTAATGCATACCTTAACGCCTGACGTTTTAACACGCCGGAATGCTGTGCCACGATCAGCCCCAGATTACGGACGATCTTCAACGGTGCCGACTGATTACTGAACGCAAAATAAAACAGATCCATCCCGCTCTGCATCAGCAGATTATCTTTCAGCCGTTTACGCTGATAGCGCTGCAACACTGGCGTGGATGCCCAGTCCTCCGCGCGCAGACGCGACTCACTTAACACGCTGATTAACGCATCAACATCACGATAGCCCAGATTGACGCCCTGCCCGGCCAGCGGGTTAATGGTATGAGCGGCATCGCCCACCAGTGCCAGCCCCGGCAGTACATAGCGCGTGGCGTGACGACGAACCAGCGGGAATGAACCGGCAGTCACCGGGGTAACCCTGCCAAGACGCGCCGGAAAGTTCGCCTGAATCTCTTTTTGCAACTGAGGCATGGACATCGCCTGCAGCTGGCGAATTCGCGCCGGGCTGTCATACCACACCAGCGAAGCCCAACGGTCAAACAAAGGCAGGAAGGCACGGGGACCTTTCGGCGTAAACTGTTGCCATGTTGCATCCCCGGCGTCCCGGTCACAGCGTACGCTGATCAACATACATGACTGAGCATAGTTCCAGCCGTGGATGCCAATACCTGCCAGCTGCCGGACCTGGGAATTCGCGCCGTCAGCCCCCACCACCAGCCGTGCGGTCAGCGTATCCTCATTATCCAGCCGCAGCTGCCATCCCCCGTTTACCGGCTGGAGATCGCGCAGGCGCGCCGGACACAGCAGGCGGATGTCCTGCTGTTGCAGACGCTGCCACAGCGCGCGCTGCAGTACGCTGTTTTCAACCATATAGCCAAGCTCGGGTAAGCCCAGCGATTCGGCGTCAAAAGCCACCTGGGCACTCTGCCACTCCCAGGTTTCGAGCCGGCGGTAAGGAACGGCCCGCATCCCCAGTACGGTGGGCCAGACGTCCAGCTGCTTCAGTAACGCCACCGAGGCCGCCCCGATGGCTGAAATGCGCACGTCAGGATGACTGGCTGCATCGAATTCCGGCGGAGCTTCCTTTTCCAGCACTGCCACCCTGAAGCCATGTTGCGCCAGCCCGCTGGCCAGCGCGGCACCGACCATGCCACCACCGACAATGGCCACATCTACTTTTTGCTTTAATTCCGTCATTTTTTTTCCTTCACCGGCCGTATCATACGTGCTCTGCAACTACACCTCACCGGCAGAATTCTGTTATCCTGATCGTTGTTAAGTGTACCGGATTTTTCTGCGACAAACAGATCGCCGCGACACCGCTGCCACGGGCAGCGAACCACTACAATACGCGCCCCGCACTCCTTTCTGCATGACAAATGGCAAGTCGATGACAAAAAAACTGCATATTAAAACCTGGGGCTGTCAGATGAATGAGTATGATTCATCCAAAATGGCAGACCTGTTAAACAGCACCCACGGGTATACCCTGACCGACGCGGCAGAAGATGCCGATGTCCTGCTGCTCAACACCTGTTCGATTCGAGAAAAGGCCCAGGAGAAGGTTTTCGCTTTGCTCGGTCGCTGGAGAAAACTAAAAGAGTCTAACCCCAATGTCATCATTGGGGTCGGTGGCTGTGTCGCGTCTCAGGAGGGCGATCAGCTGCGCCAGCGTGCGAACTGCGTGGATATTGTCTTTGGTCCGCAAACACTGCACCGTCTGCCGGAGATGATCAACACCGTACGTGGCACCAAAAGCCCGGTGGTGGACGTCAGTTTCCCGGAAATCGAAAAGTTTGACCGGATGCCTGAACCCCGTGCCGAGGGCCCTACTGCGTTTGTCTCCATCATGGAAGGCTGTAATAAATACTGTACCTTCTGCGTCGTCCCTTACACGCGCGGAGAGGAAGTCAGTCGCCCCTCAGATGATATTCTGTTTGAAATAGCCCAACTGGCTGCCCAGGGGGTACGCGAAGTGAACCTGCTGGGTCAGAACGTTAACGCCTATCGCGGCGCTACCTTCGATGGGGGTATCTGCTCTTTTGCAGAACTGCTACGTCTGGTTGCTGCGATAGACGGCATCGATCGCATCCGCTTTACCACCAGCCATCCGATCGAATTTACTGACGATATCATTGAGGTCTATCGCGATACGCCAGAGCTGGTGAGTTTCCTTCACCTGCCGGTGCAAAGCGGCGCGGACCGTATTCTGACACTGATGAAACGTGCCCACACGGCGCTGGAATATAAAGCGATCATCCGTAAACTGGTGGCTGCGCGCCCTGATATTCATATCAGCTCTGACTTTATCATCGGTTTTCCCGGCGAAACCCAGGCGGATTTCGAGCAGACCATGAAACTGGTCGGCGAGATCAATTTTGATACCAGCTACAGTTTTATCTACTCTGCCCGCCCCGGGACGCCAGCAGCCGACCTGCCGGATGATGTCTCTGAAGACGAGAAAAAACAGCGCCTGTACATCCTGCAGGATCGTATCAACCAGCAGGCGATGGCCTGGAGCCGCCGGATGCTCGGCAGCGTACAGCGCATCCTGGTGGAAGGGACATCGCGTAAGAACGTGATGGAACTCTCCGGGCGCACCGGCTGTAACCGCGTCGTCAACTTTGAAGGCACGCCGGAGCACATTGGTAAGTTTGTTGACGTCGAAATCGTCGACGTGTATGCCAACTCGCTGCGCGGTATTTTCATCCGTGGCGAAGATCAGATGGGCCTGCGCACTATCGAAACCCCGGAATCCGTTATTGCACGCACGCGCAAAGAGAACGAGCTGGGCGTCGGTACTTTCCAGCCCTGACCGCTTATCCTCCGGCGAGCCTTCCCGGTTCGCCGTATCATTTCATTGCGTTACACTTGGTTTCTGAAAGCCGCGCCCAAATATCCACCCCAACGCTTGCAGCTTTGCGTGCTGCCATAAATACTTCCTTTATGGCGCTGGCACTTATGCCAGGTCTGCCATCCATTTCTCAACCTGGCCCTGTGTGACCCAAAGGATTAGTTTGAACATTGAAACACGTGAAGTAACCCTGGAACCGATTGATAATGCCCGACTGCTGAGCCTGTGTGGCCCGTTTGATGACAACATCAAACAGTTAGAGCGCCGACTGGGCATTGAAATTAATCGCCGCGAGAATGCGTTTAAACTGGTGGGCCGTGCATTAAGCGTTCATGCCGCTGTTGATATACTGCGTCATCTGTATGTTGATACCGCCCCGGTGCGGGGACACATTCCGGATATTGACCCTGAGCAGATACACCTGGCGATTAAAGAGAGCGGTGTGCTGGAACAGACGGCCGACAGCGTGCCGGAGTTTGGCAAAGCCATTCACATCAAAACCAAGCGTGGAGTCATCAAACCGCGCACACCAAACCAGGCGCAGTATGTCGCTAATATCCTCGACCACGATGTAACCTTTGGTATTGGGCCGGCGGGTACGGGTAAAACCTATCTCGCCGTTGCCGCAGCGGTCGATGCCCTGGAGCGCCAGGAGATCCGTCGCATTATGCTGACCCGGCCGGCCGTTGAAGCCGGTGAAAAACTGGGTTTCCTGCCGGGCGATCTCAGTCAGAAAGTCGACCCGTACCTGCGCCCTCTGTATGATGCACTGTTCGAAATGCTGGGCTTTGAACGTGTCGAGAAGCTGATCGAACGTAACGTTATTGAAGTGGCACCGCTGGCCTACATGCGTGGCCGCACGCTCAACGATGCGTTTATCATTCTTGATGAAAGCCAGAACACGACCATCGAGCAGATGAAAATGTTCCTGACGCGCATTGGCTTTAACTCAAAAGCCGTGATTACCGGTGACGTGACGCAGATTGACCTGCCCCGCAACCTGAAATCCGGCCTGCGCCATGCGATTGAAGTATTATCTGAGGTGGACGAACTGAGTTTCAATTTCTTCCACAGTGAAGACGTGGTACGCCACCCTGTCGTGGCGCGCATCGTTGTGGCCTATGAAGCCTGGGAAGCCGCCGATCAAAAGCGGCGCGATACCCAGACCGAAGAACGTAAACGTGAAGCCCTTGCCGCCCAGCAGGCTTCACAGGAGAAGCAATGAGTAATGTGATTCTGGATCTGCAGCTCGCCTGTGAAAGCGAACAGGGCCTGCCCACCGAAGCAGACTTTCAGCGCTGGCTGGAAGCCGTCCTGCCGCAGTTCCAGCCCGAAAGTGAAGTCACCATTCGTGTGGTCGATAAGGCAGAAAGCCATGAGCTGAATCATACCTATCGCGGTAAAGACAAACCGACTAACGTGCTGTCCTTTCCCTTTGAGGCTCCCCCGGGCATTGAACTGCCCCTGCTCGGGGATTTAATCATCTGCCGCCAGGTGGTTGAACAGGAAGCCAGAGAGCAGGAAAAGGCGCTTGAGGCGCACTGGGCGCACATGGTGATCCACGGTAGCCTGCACCTGTTAGGGTATGATCACATTGAAGATGACGAAGCCGAAGAGATGGAATCGCTGGAGACCGAGATAATGCTTGCTCTTGGCTACCCCGATCCGTACATTTCGGAGAAAGAATAACGACCCGGCTGGTTCGCCAGCCACTCCGCCTGCCCTTGACCCTACCGGGGCAGCCGATCCTGTTAATAGAGAGACAAACTCAAAAACGCCATGAGCGATGACCATTCACAAAACAATGACAGTCCCAGTAGCAAAAAGGGATTTTTCACGCTGATGCTCAACCAGTTGTTCCACGGTGAGCCTAAGAACCGCGATGACCTGCTGGAGTTGATTCGGGACTCTGAACAAAATGACCTGATCGACCCGGATACCAGAGATATGCTGGAGGGGGTGATGGATATCGCCGAACAGCGTGTCAGAGACATTATGATCCCCCGCTCCCAGATGGTCACGCTCAAGCGTAACCAGACTCTGGAAGAGTGCCTGGCGGTTATTATTGAATCTGCTCACTCACGCTTCCCGGTTATCAGCGAGGACAAGGACCATGTTGAAGGCATCCTGATGGCCAAAGATCTGCTGCCATTTATGAGCAGTGGATCTGAGCCGTTCAGTATGGAAAAGGTACTGCGCCCTGCGGTAGTGGTACCGGAGAGTAAGCGCGTAGACCGCATGCTGAAGGAGTTCCGCTCACAGCGCTATCATATGGCGCTTGTGATTGACGAATTCGGCGGTGTCTCAGGCCTGGTGACGATTGAGGATATTCTTGAACTGATCGTCGGAGAAATCGAAGACGAATACGACGATGAAGAAGATCGTGACATCCGTCAACTGAGCCGCCACACCTACACCATTCGGGCACTGACACCGATCGAAGACTTTAACGAGGTCTTCAATACCCATTTCAGCGACGAAGAGGTGGATACCATCGGCGGTCTGGTGATGCAGGGCTTCGGCCATCTGCCAGCGCGTGGTGAAAGTATTGAGATCGATGGCTACCAGTTTAAAGTGGCGATGGCAGACAGCCGCCGCATTATTCAGGTCCATGTCAAAATCCCGGAAAATTCGCCGCAACCGACTCTGGAAGAGTAATCCATCTATGGCAATTGCGTCATTGTTCCAGCGCCAGCGGGTTCGCCTGCTATTAGCGCTAATAACGGGTGCCATTGGCACCCTTTCTTTCTCGCCTTATGATGTCTGGCCCGCAGCCCTGGTGTCCCTGTTTGGTTTGCAGGCGCTTACCCTGAATCGCACCACCCGCCAGGCAAGTGCCATTGGCTTTGCCTGGGGCTTTGGCCTGTTTGGCAGCGGCGTCAACTGGGTATATGTCAGTATCGCCACCTTTGGCGGTATGCCTGGCCCGGTCAATGTGTTCCTGGTGATACTGCTGGCAGCCTATCTGTCATTGTATACCCTGCTGTTCGCTGCGCTGCTGAACCGCCTGACGCCAAAAACTTCTCTGCTGCGTCTGGCGCTGGCGGCTCCGGTCCTGTGGCAGCTCACTGAGTTCCTGCGTGGCTGGGTGCTGACCGGCTTCCCGTGGTTGCAGTTTGGTTACAGCCAGATCAACGGCCCGCTGAAAGGCCTGGGCCCGATAGTGGGCGTGGAAGCCATTACCTTCCTGCTGATGATTATTGCCGGACTGGCCGTTTATGCCGTGCTGCAGCGCCGCCTGGTCGCCGGCCTGGCGGCGCTTGCGCTGCTACTGCTGCCCTGGCCCCTGCGTTATATCAGCTGGTTCCAGCCTTTACCCGACAGGACGGTTGAGGTAGCGCTGGTCCAGGGGAATATCGAGCAGGCGATGAAGTGGGATCCGGACCAGCTGATTAATACCCTGAAAACCTATACGGCCCTGAGCCGCCCGTTTGTCGGCAAAGCCCCCATTATCATCTGGCCAGAGTCTGCCATTCCTGACCTTGAAACCCGCCAGCAACCGTTTCTTAAGGCGGTGGATGAGCAACTGCGTGCGGCGGGCAGCAGCCTGGTGACCGGCATCGTTGACTCCCGTCTGGAAGATAATCGCTACCACGATTACAACTCGATTATCGTGCTCGGCGGTCCGCAGCCTTACAGCTACTTAAGCAACAATCGTTACCAGAAGCATCATCTGGTACCCTTTGGCGAATTCGTTCCGCTGGAAACGCTACTGCGTCCACTGGCCCCGTTGTTTGACCTGCCGATGTCCTCTTTCAGCCGGGGCGGCTATGTGCAGCCGCAGCTTCAGGTAGCAGGCTATAACCTGACTGCCGCCATCTGTTACGAGATTATCCTCGGGCAACAGGTACGGGATAACTTCAGACCGGACACCAACTTCCTGCTGACTATCTCGAACGATGCGTGGTTTGGTCACTCCATTGGCCCATGGCAGCACCTGCAAATGGCGCAGATGCGTGCGCTGGAACTGGGCCGTCCCCTGTTGCGCAGTACCAACAACGGCGTGACTGCCGTGGTGGACGCCCATGGTGATATCGCTCACATCATTCCGCAGTTCAAAGCGGAAGTGTTATCAGCAAAAGTGACACCGACCAGTGGATTAACCCCGTATGCCCGCATGGGTAACTGGGGGATCTGGAGTATCGCCTTTGTGTTCGCTATTGTCGGCGTGTTCTGCCGCTGGCGTTCACGCCGCAGGTAACCTGAAGAGGTCGGCGCGCTTTTCTGCCCGACCGCTGCTGCCCCGCTGAACGAAAATGGTCAGCGGGGCATTCGTACCGGCAATCATTCTCCCCCGCTCCCGTTCTCTTTCCGCCACAGCTTATGCTGCACTTCTTCTTAAAAACCGCCGTTGGCACGATGATTGCAAAATATTTCCGTGTAAACGTGTGGCACTCCCGTATCAAGTCGTTACGAAAAGATTCACGCCCCGTCATGGCGCATTTATTGCCCCTTTGCGGAGCATTGCTAAAAAACCGCACCTGATTGGTGCGGGGTACATCGCAAAAAAGAAACTTTTTCGTTTCACGCCATTAACATTCAGCTATGTTATTGGGGAATGGCACCCGCTTTAATTTTGAATAAAACAGATAAATAGCAGGATATACACACATCACATCACGTCGGCGTCGCTTTATTTCGCGCCACTACTGCAAAGGAGTTGGAACATGAAATTACGGAAACTGGGGCTTTGCCTTGCACTGGCAGGATTCGCCTCTGGTATCGCCCAGGCCGAGGACGCGGCACCACAGCAGCAGGCGTCTACCCTGGAAAAAATTGCCAAAAACGGCGTGATTGTCGTTGGCCACCGTGAATCCTCCGTCCCGTTCTCCTATTACGACAATCAGCAGAAAGTTGTGGGCTACTCCCAGGATTACTCCAACGCGATTGTTGACGCGATCAAGAAAAAACTGAATAAACCGGATCTGCAGGTAAAAATGCTGCCAATCACCTCTCAGAATCGTATCCCGCTGTTGCAGAACGGCACCTACGACTTTGAGTGTGGCTCTACCACCAACAATCTGGAGCGCCAGAAACAGGCCAGCTTCTCCAACAGCATCTTCGTGGTCGGTACGCGCCTGCTGGTGAAGAAAGGCGGTGCCATTAAAGACTTCGGCGACCTGAAAGGTAAAAGCGTGGTAGTGACCTCAGGCACAACCTCTGAAATTCTGCTGAACAAGCTGAACGATGAGAAAAAAATGGGCATGCGCATCATCAGTGCGAAAGACCATGGAGATTCATTCCGTACGCTGGAAAGCGGCCGCGCTGTGGCCTTTATGATGGATGATGCTCTGCTGGCCGGTGAACGTGCTAAAGCCAAGAAACCTGCAAACTGGGAAATTCTCGGCACGCCACAATCCCATGAAGCCTACGGCTGTATGTTGCGTAAAGGCGATGGTGAATTCAAAAAACTGATGGATGACACCATTGCGCAAGCGCAGACGACCGGCGAAGCGGCTAAATGGTTCGACAAATGGTTTAAACAGCCCATTCCACCAAAAAATATGACCATGGACTTCGATCTCTCTGACGATATGAAAGCCCTGTTCAAATCGCCGAACGACAAGGCAATGAATTAATAACGAGAAACAGGGGCGGCCTGTGCTGCCCCATGATTGCTGAACACAGGCTCGGACAGACACAGTCAGGTGGACAGCGCTTAAGCGCTGACGCCTGACGAAGGTGTAAACCGGTCGTTCCCCGGGGAGCACAACAGAGCCTTTCATCAATCTTCAGGGTAGCAATCGCTACCCTTTTTTTACCGGAGTGTTTTATGTCTATTGATTGGAACTGGGGAATATTCCTGCAGGAGGCCCCGTTCGGTAATACAACCTATCTCGGTTGGCTGTGGTCCGGCTTTCAGGTCACCATTGCCGTCTCCGTTTGTGCCTGGATTATCGCCCTCTTTGTCGGTTCCCTGTTTGGTATTTTGCGTACCGTTCCCAACCGTCTGCTTGCCGGTCTGGGGACCTGTTACGTTGAACTGTTCCGTAACGTACCGCTGATCGTGCAATTCTTTATCTGGTATCTGGTGGTGCCGGAGCTGTTGCCGGAAGGACTTGGCATGTGGTTCAAATCGGAAATCGACCCCAATATCCAGTTCTTCACCTGCTCGGTTCTGTGCCTGGGTCTGTTTACCGCTGCCCGCGTATGCGAACAGGTTCGTGCCGCCATTCAGTCCCTGCCAAGTGGTCAGAAAAATGCCGGCCTGGCGATGGGGCTGACACTGCCACAAACCTATCGTTATGTGTTACTGCCGAATGCCTACCGGGTCATTGTGCCACCGATGACTTCGGAAATGCTTAACCTGGTGAAAAACTCCGCCATCGCTTCCACAATAGGTCTGGTGGATATGGCAGCTCAGGCAGGCAAACTGCTCGACTATTCTGCACACGCTTATGAATCGTTTACGGCCATTACTCTGGCCTATATCGCCATCAATGCGGTGATTATGCTGCTGATGGGGCTGGTAGAACGTAAAGTCCGACTGCCGGGGGGCAAATAATGTACGAATTTGACTGGAGTACTATCGTCCCCAACCTCCCCTACCTGTGGGCGGGTATGGTCGTTACGCTAAAAATTACCGTTACCGCAGTAATCTTCGGCATTATCTGGGGCACGTTGCTGGCGGTCATGCGCCTCTCCTCCTTCAAACCCATCAGCTGGTTTGCCAAAATTTATGTCAACCTGTTCCGCTCGGTACCTCTGGTTATGGTGCTGCTGTGGTTCTATCTGGTGGTGCCGAGTTTCCTGCAGCAGGTGCTGGGCCTGTCGCCCAAAACGGACATTCGCCTGATTTCTGCGATGGTCGCTTTTTCCCTGTTTGAGGCCGCCTATTATTCAGAAATCATCCGCGCGGGAATATTAAGTATCGCCCGTGGCCAGGGCAGCGCCGCACTGGCACTGGGGATGACCCAGTGGCAGTCGATGCGCCTGATCATCCTGCCGCAGGCATTTCGTGCCATGGTCCCGCTGCTGCTGACCCAGGGCATCGTCCTGTTCCAGGATACTTCTCTGGTGTATGTCCTGAGCCTGGCGGACTTTTTCCGTACGGCAGATACCATTGGCGTCAATAACGGTACTGAGATTGAAATGGTGCTGTTCGCCGGTGCAATTTACTTCGTTATCAGCCTTAGCGCTTCGCTGTTGGTCAGCTATTTAAAGAAAAAAAGGACTGCTTAAATGATTACCCTGAAAAATGTTTCTAAGTGGTATGGTCACTTTCAGGTGCTGACCGACTGCTCAACCGAAGTCAAAAAAGGGGAAGTAGTGGTGGTGTGCGGCCCTTCAGGTTCCGGGAAGTCGACGCTGATAAAAACGGTAAATGGCCTTGAGCCTATCCAGAAAGGGCAGATTGAGGTGAACGGCACGCCGGTTAATGACAAGAAGACCAACCTCGCCCAGCTTCGTTCTAAAGTCGGCATGGTGTTCCAGCATTTCGAGTTGTTCCCACATCTGTCCATTGTTGAAAACCTCACGCTGGCACAGGTTAAAGTGCTGAAGCGTGACAAAGAGGAAGCGCGGCAAAAAGGCCTGAAGCTGCTGGAACGCGTTGGACTGAGTGCTCATGCCAATAAGTTCCCGGGCCAGCTCTCCGGAGGCCAGCAGCAGCGTGTGGCCATTGCCCGTGCGCTGTGTATGGATCCTATCGCCATGCTGTTCGATGAGCCAACATCCGCGCTGGATCCGGAGATGATCAACGAGGTACTGGACGTGATGGTTGAGCTGGCGAATGAAGGGATGACCATGATGGTGGTAACACACGAAATGGGCTTTGCGCGTAAGGTCGCCAACCGGGTGATCTTTATGGATGAAGGGAAGATTGTTGAGGACTCACCGAAAGACGAGTTCTTTAATAATCCACAGTCCGAACGTGCCAAAGACTTCCTCGCCAAAATCCTGCATTAACACTGACTGCGCGGGCGGGCCAATACAGTAGGCCCGCCCCAGCAGAAACAGAATGTGTTGTTATCACCGGGGCGGAAACAGAAAATCTGCTTTTATATCGACGCACACATCAAGGCTCAAATGGCTGGCGAACAAACTGATCGTGGTTGCATTCCGGACAGCGAGTCAGGACTTCCGGCGTGTAGATCGCCCGGGTAAACTGACAGCTCTCACACACCAGATTCCCCAGCCCCACCACTTCGCCACTTTGATAAACACCGTGATGATTCAAATCCTGGAAAACTTCACGCCACTCCAGCTGACTTTTGTCGGTGATATCGGCCAGCTCTTTCCAGATACTCTGGCGGATCACCCGCATAAACACGCTATCGCTGAGTTCTTCCTGATTTTCCGCATAGCTGCGCGCAAATTCCTCTAGGTCACGCCGTACGGCACGGCTGACATCATCAATTTCGCTTCGGGTTAATTCACCGCGATTATTCATCCTCTGACGGGCACTCTCCACCAGGGCATCAATATCCCGCTCCCCGCGTTCAATGCGTTGGGTCAGGGAAGACACCAGCTCACGATAATACTGAGCAACCTTGTTCATAGACTCTCCTTATTGATAACGAACGCGTTTCTTCTCATTCTAGTTGTAACTGAAAAACTTCCGTGTTTTCACACTAAAAATTGCCGCCTCGATTACAGCTTACAGAGAAATGCCCTCCGGCAGGACGCTTACTGTTGTTGCGCCGGGTGCGGATCAGCTATGCTATGCGGATCTGAACGAACACGAAAAAAATTTATAGAAAGGACCACTGGCTACTATGCAAGAGCAATATCGCCCGGAAGAGATAGAATCCCACGTCCAGCAGCAATGGGATGATAAGCAAACGTTCAAAGTGACCGAAGAAGAAGGTAAAGAGAAGTATTACTGCCTCTCCATGCTGCCCTACCCTTCCGGACGCCTGCACATGGGCCACGTGCGCAACTATACTATTGGCGATGTCATCTCCCGCTACCAGCGTATGCTGGGTAAAAACGTATTACAGCCAATCGGCTGGGATGCCTTCGGCCTGCCGGCGGAAGGGGCGGCGGTGAAAAACAACACGGCTCCGGCTCCCTGGACTTATTCCAACATCGACTACATGAAGAACCAGCTCAAACTGCTGGGCTTTGGTTATGACTGGAACCGTGAACTGGCGACCTGCCAGCCAGAATACTATCGCTGGGAGCAGTGGTTCTTCACCAAACTCTATGAAAAAGGTCTGGTCTACAAAAAGACTTCTGCGGTGAACTGGTGTCCGCACGATTTGACGGTGCTGGCGAACGAGCAGGTGATCGATGGCTGCTGCTGGCGCTGTGACACGAAAGTTGAACGCAAAGAAATCCCACAGTGGTTCGTCAAAATTACCGACTATGCCGATGAACTGCTGAATGACCTCGACACGCTGGAAAGCTGGCCTGAGCAGGTGAAAACCATGCAGCGCAACTGGATTGGCCGCTCTGAAGGGGTGGAGATCGAGTTTGACGTGAACAACAGTCAGGAAAAGCTGCGTGTTTATACCACGCGTCCTGACACCTTTATGGGCGTGACCTACCTGGCGGTAGCGGCGGGACACCCGCTGGCAGCCCAGGCCGCCGCCACTCATCCAGCCCTGGCCGACTTTATCGCCGAATGCCGTAATACCAAAGTGGCTGAAGCCGAAATGGCCACGATGGAGAAAAAAGGCATGGCCACCGGCCTGTTTGCGAAACACCCGCTGACCGGTGAAGACGTCCCGGTTTGGGTCGCCAACTTTGTGCTGATGGAATACGGCACCGGTGCCGTTATGGCTGTTCCTGGACATGACCAGCGTGACTGGGAATTTGCGACCAAATACGGTCTGCAGATCAAACCCGTGATCCTTGCCGCTGACGGCAGCGCACCGGATCTGAGCGAAGCGGCAATGACCGAAAAAGGCACGCTGTTTAATTCCGGCGAGTTTGACGGTCTGTCCTATGAAGACGGTTTCAATGCGATTGCCACTAAGCTGGCTGATATCGGCGTGGGTGAGCGCAAAGTTAACTATCGTCTGCGCGACTGGGGTGTTTCACGCCAGCGCTACTGGGGCGCACCGATTCCGATGGTGACGCTGGAAGATGGTACTGTGATGCCGACGCCAGAAGATCAGTTGCCGGTGATCCTGCCGGAGGACGTGGTCATGGATGGCATTACCAGCCCAATTAAAGCCGATCCTGAATGGGCCAAAACCATCGTTAACGGTCAGCCTGCCCTGCGTGAAACCGACACCTTTGATACCTTTATGGAGTCCTCATGGTATTACGCACGTTATACCTGCCCGGACTATGATAAAGGGATGCTCGACCCGGCAGCGGCGAACTACTGGCTGCCTGTGGATCAGTATGTTGGTGGCATCGAACACGCCATTATGCACCTGCTCTACTTCCGCTTCTTCCACAAATTACTGCGCGACGCAGGCCTGGTGAATTCAGATGAGCCTGCGAAGCGTCTGCTGTGCCAGGGGATGGTGCTGGCTGACGCCTTCTATTATCTGGGTGCCAGCGGCGAGCGTAACTGGGTCTCTCCGGTTGATGTTACCGTGGAGCGTGATGAAAAAGGCCGTATTGTTAAAGCCAGTGACGCTGCCGGACACGACCTGGTGTATGCCGGGATGAGCAAAATGTCGAAGTCGAAAAACAACGGCATCGACCCGCAGATTATGGTTGAACGTTACGGTGCCGATACCGTGCGTCTGTTTATGATGTTTGCATCGCCGGCTGAAATGACGCTTGAGTGGCAAGAGTCCGGCGTTGAAGGGGCAAACCGCTTCCTGAAACGCGTCTGGAAACTGGCCTTCGAACACACGCAGAAAGGCCCGACTGTCGCCCTCGACCTTGATACGCTGACAGAAGATCAGAAAAACCTGCGTCGCGATCTGCACAAAACGATTAGCAAAGTGTCCGATGATATCGGCCGCCGTCAGACCTTCAACACCGCGATCGCGGCGATTATGGAACTGATGAACAAGCTGGCTCGTGCTCCGCAGGAGAGCGAACAGGATCGTGCGTTGATGCAGGAAGCGCTGCTGGCTGTGGTGCGTATGCTGAACCCGTTCACCCCTCATGCCTGCTTCGTGCTGTGGCAGTCTCTGGGTGGAACAGGCGATGTCGATAACGCCTCCTGGCCACAAGCGGATGACGCCGCGATGGTGGAAGATTCATTGCTGGTCGTGGTACAGGTTAACGGTAAAGTGCGCGGTAAAATCACCGTGGCGGCTGACGCTAACCAGGAACAGGTGCAGGCTCGTGCTGCGCAGGAGCATCTGGTGGCCAAATATCTTGATGGGGTCACCATTCGTAAAGTGATTTACGTACCGGGCAAGCTGCTTAACCTGGTCGTCGGTTGATGTCAGGAGGAATTGTGCGACATCCGATAGTCTCTGTATTTCTTACCCTCGCGGTGTTAATCACCGCAGGTTGTGGTTATCACCTGCGCGGCACCACCTCGGTGCCGCCGGAAATGAAAACGCTGATCCTGGACACCTCTGATCCGTATGGCCCGCTCACGCGTACCGTTCGTGAACAGCTGCGTCTGAACAACGTGACCATTGTCGATCAGCCAGGAGATCGTAAGGATATCCCCTCCCTGCGTCTGATGGGCGTGACTCAGGGCCGTGACACTGCGTCGATATTCCAGGACGGTAAAACGGCGGAATATTCAATGATGATGACCGTAAATGCGCAGGTACTGGTGCCTAATAAAGGGATCTATCCAATCAGCGCGACAGTCTACCGTTCATTCTTCGATAATCCGCTGGCAGCCCTGGCGAAAGATTCTGAGCAGCAGATCATCATTAATGAGATGCGTACTCAGGCCGTGCAACAGCTGGTGCGTAAATTACTCACCGTACACGCCGCAGAGGATGATCCATCCATCAATACGCTCGACAGCACGCCGTCCGCGGTTGACCGTATGCCCGCTGACACGAGCAGCATGTCGGACAGCTCTTACACGCGATGATCAGGATTTACCCTGAGCAACTCAGCGCGCAACTCCGTGAGGGGCTGCGCGCCTGTTATTTGTTGAGCGGTAATGAACCGCTGTTGCTGCAGGAAGCACAGGATGCCATCCGTGCCGCCGCACAGCAGCAGGGTTTTACCGAGCACTTTAGCGTGACACTGGAAGCGGGCACTGACTGGCAGGATATCTTTGCCATCTGTCAGGCCCTGAGCCTGTTTGCCAGCCGACAGACGCTACAGCTGACCCTGCCGGACAACGGGCCCAGTGCCGTAATGAGCGAACAGCTACTGACGCTCTCGACGCTGCTCCACAGCGATATTTTGCTGATCCTTCGTGTCGTGAAACTGACCAAAGCGCAGGAAAACAGTGCCTGGTACAAAGCGTTAAGCGCCCAGGGTGCGACAGTGCCCTGTCAGACCCCGGAGCAGGCGCAGTTGCCCCGCTGGGTTTCTGCACGGGCGAAAAAATACCAGTTAACGCTGGATGATGCCGCGAACCAGCTGCTTTGCTACTGCTATGAAGGTAACCTGCTGGCTCTGTCCCAGGCGCTGGAAAGGCTGTCGCTGCTGTGGCCTGATGGTAAACTGACACTGCCACGTGTTGAACAGGCAGTGAACGATGCAGCACACTTTACGCCTTACCACTGGGTTGATGCCCTGCTGGCCGGGAAGAGTAAACGTGCGCTGCATATTCTGCGCCAGATGCATTCAGAAGATAGCGAACCGGTGATCCTGATGCGTACACTGCAGCGTGACCTTCTGCTGCTGGTGACGCTACAGCGTCAAATGGCACAAACGCCCCTGCGTACGCTGTTTGATCAGCACCGTGTATGGCAAAACCGCCGCACGTTGTTCAGTGACGCCTTACAGCGTCTGAGCGCAGCACAGATCACGCAGGCGGTGCGGCTACTGATGCAGATTGAGCTGACGCTGAAGCAGGATTACGGACAGTCCGTCTGGTCTGAACTGGAAACCCTTGCGCTGGTTTTGTGTCATCCGTCATTTCCGGCGAGCTTTTGTGATGTCTGACCTTCCTGCGCTCCATGCGCTGTTTGGCGGCACCTTTGATCCGATTCATTATGGCCATCTTCGGCCGGTTGAAGCCCTGGCGCAGGTGGCCGGTCTGGCGAAGGTCACACTGTTGCCTAATAATGTGCCTCCCCACCGTCCACAGCCAGAAGCTACCCCGGCGCAGCGTGTTGCGATGGTGAAACTGGCCATCGCCGGTAACCCGTTGTTTGACCTTGACCTGCGGGAAATGCAGCGTGACACCCCGTCGTACACGATTGAGACGCTGGCTGCCCTGCGTGCTGAACGCGGAAGCACCCAGCCGCTGGCGTTTATCATCGGTCAGGATTCCCTGCTAACGTTACATAAGTGGCACCGCTGGCAGGATCTGCTGTCACTGTGCCACCTGCTGGTCTGTCAGCGCCCCGGTTATCGCAGTGAGATGGAAACACCGGCGCTGCAGAAATGGCTGGACAGCCACCGTACTCCGCACGCGCAAGCACTGCAGCAGTCTCCGGCCGGGAACATCTTCCTGGCAGAAACACCGCTGATGAATATTTCTGCGACCGAAATCCGCGCTCGTCGTCATCAGGGCCTCTCTGACGCGGACTTACTGCCTCCGGCCGTTAGCGATTTTATCGATCGCGAGGGTTTATATCGAAAGCGACAACAGCGTGATATACTGCGCCGCTAATTTTTACGGGTTTCAGGCCCGAAAATACACACTGTTACGGTTGTCGACACCGCTTTACGGGTAAACATGCGATAACTTCAGACTTAAATCCCAAGGGGGAACCTTTTGCAAGGTCAAGCACTCCAAGACTTCGTCATTGATAAATGTGACGATTTAAAAGCTCAGGACATCATCGCTATCGACGTCCAGGGCAAATCCAGCATCACCAGTTGCATGGTTATCTGCACCGGTACCTCAACGCGTCATCTGGTTTCCATCGCAGAACACGTGGTGCAGGAAGCCAAGCTGATCGGCCTGGATGCATTCCGCGTTAACAGCCGTGCCCCAAGCGATTGGGTGGTCGTTGACCTCGGTGAAGTGATCGTCCATGTCATGGAAGCAGAGAGTCGTAAGCTGTACGAACTGGAAAAGCTCTGGAGTTAAGCCGTGAAGCTTCAACTGGTCGCCGTCGGCACGAAAATGCCTGACTGGGTACAAACAGGATTTATGGAGTATCTGCGTCGGTTTCCGAAAGATATGCCATTTGAACTGGTTGAAGTCCCCGCCGGAAAACGCGGTAAGAATGCGGATATCAAACGCATTCTGGAAAAAGAAGGCGAAATGATGCTGGCAGCCGCAGGTAAAGGTAATCGCATCGTTACGCTGGATATACCGGGCCAGCCGTGGGAAACCCCGCAGCTAGCCAGTCAACTGGAACGCTGGAAGCAGGATGGCCGGGATGTCAGCCTGTTTATTGGCGGTCCGGAAGGCCTGTCACCCGCCTGCAAGGCCGCGGCGGAACAAAGCTGGTCACTCTCAGCGCTGACCCTGCCCCATCCGCTGGTACGCGTTTTGGTTGCAGAGAGTTTGTATCGTGCATGGAGCATTACTGCGAATCATCCTTATCATCGCGAATAACAGATAAGGTTAACCGGACAGACAAAGCAGCGGATGAAATTACAACGTAACTCCTTTCGTGACTACACCGCCGAGCAGACGCTATTTGTTCGCCGGGCTCTGATTGCATTTTTTGGCATTATTGTGCTCTCCGGCGTACTGGTAGCAAATCTTTACCACCTGCAAATTATTCGCTTTGACGACTACAGAACCCGTTCCAACGAAAACCGTATCAAACTGGTTCCCGTCGCGCCCAGCCGCGGCATTATCTACGATCGTAACGGCATTCCGCTGGCGCTTAACCGCACCATTTATCAGCTTGAACTGATGCCAGAGAAAGTCGATAACCTGCAGCAAACCCTGCAGGAGCTGAAGCCGATTGTCGATCTGACCGACGAAGATATTGACGCATTTCAAAAAGAGCGTAAACGCTCGCGCCGCTTTACCTCGATTGCCGTGAAAACCAGCCTGAACGACGTTCAGGTGGCGCGTTTCGCCGTCAATCAATACCGTTTTCCCGGCGTTGAAGTCAAAGGCTATCAGCGCCGTTACTACCCTTATGGATCTGCGCTCACCCATGTGCTGGGCTATGTTTCCAAGATTAACGACCGCGATGTCGAACGCCTGGACAAAGAAGGCAAATGGCCAAATTACGCCGCAACCCATGACATCGGCAAGCTGGGCATCGAGCGCTATTACGAAGATGTACTGCACGGCAAAACCGGCTATGAAGAGGTGGAAGTCAACAACCGCGGCCGCGTGATCCGCCAACTGCATGAGCAGTCGCCCCAGGCCGGTCGGGATATTTATCTGACTATCGACCTGAAGCTGCAACAATACATTGAAACCCTGCTGGCTGGCAGCCGTGCAGCGGTCGTGGTAACCGACCCGCGAAATGGCGAAATCCTGTCGATGGTTTCGATGCCCAGCTATGACCCCAATCTGTTTGTCGATGGTATCTCAAGCAAGGACTACAACGGCCTGCTACACGATGAAAACCGTCCGCTGATTAACCGCGCCACTCAGGGGGCCTACCCTCCGGCCTCAACGGTTAAGCCTTACATTGCGGTATCGGCGCTGACCGCAGGGGTCATCACCCGCAACACCTCGCTGTTCGACCCAGGCTGGTGGCAGCTTCCCGGTTCAGAAAAACGGTTCCGCGACTGGAAACGCTGGGGGCATGGCCGGCTGAATGTCACCAAGTCTCTTGAAGAATCTGCGGATACCTTTTTCTATCAGGTCGCCTATGATATGGGCATCGACCGCCTGAGCGAATGGATGACCAAATTTGGTTACGGTCATCTGACGGGAATCGATCTGATCGAGGAAACGCCAGGTAATATGCCGACCCGCGAGTGGAAAATGAAGCGTTTTAAAAAGCCCTGGTATCAGGGTGACACCATTCCAGTTGGGATCGGCCAGGGTTACTGGACAGCGACTCCGGTTCAGATGAACAAAGCCCTGATGATCCTGATTAATGACGGCGTGATAAAGACCCCGCACCTGATGATGGATACCATGCAGGGAGGGGTGAAAGTGCCGTGGCGTCAGCCACAAAGTGCCCCTATCGCTGATATTCATACCGGTTACTGGGAAATTGCCAAAGACGGGATGTATGGCGTGGCTAACCGTCCGAACGGTACAGCACGTAAAAGTTTTCAAGATGCACCTTATAAAATTGCCGCCAAGTCCGGTACGGCACAGGTGTTCGGTTTGAAAGCGAACGAAACTTATAACGCCCATAAACTGACTGAGCGTCTGCGTGACCATAAGCTGATGACGGCCTTTGCCCCTTATGATCATCCGCGCGTGGCCGTCAGTATCATTCTTGAAAATGGCGGCGCAGGGCCGGCAGTCGGCACCATCATGCGCCAGATCCTCGACCATATTATTCTTGGCGATAACAATACTAACCTGCCTGACGCTGCCCCCACGCCGCCAGGCTACGAAGGTGAATAACCGGTTATGAATGACAGCCATCAGAAAAAGACAATCTGGACCCGTATCCATATTGATCCCCTGTTTTGTCTGATCATCACCGCGCTGTTAGTTTACAGCGCGCTGGTGATGTGGAGCGCCAGCGGCCAGGATCCGGGCATGATGGAGCGCAAGCTGGGACAGATTGCCATGGGGGTGATCGTCATGCTGGTGATGGCGCAGATCCCACCGCGCGTCTATGAAGGCTGGGCACCCTATCTGTACATTATTTGTGTGATCTTACTGATTGCCGTCGATGCCTTTGGCCACATCAGTAAAGGGGCACAGCGCTGGCTGGATCTGGGCGTCGTCCGTTTTCAGCCGTCCGAGATTGCCAAAATTGCCGTACCGCTGATGGTCGCGCGGTTTATCAACCGCGATGTCTGTCCGCCAACATTGAAAAATACCGGTATCGCTCTGGTACTGATTTTTATGCCGACCCTGCTGGTGGCCGCGCAGCCCGATCTCGGAACCTCTATTCTGATTGCCGCCTCAGGACTGTTTGTCCTGTTCCTGTCCGGCATGAGCTGGAAGCTGATCGCCGTCGCCGTGCTGCTGGTGGCTGCTTTTATTCCGATCCTGTGGTTCTTCCTGATGCATGACTATCAGCGTGACCGCGTGATGATGCTGCTCGATCCGGAAAGCGACCCACTTGGCGCTGGCTATCACATTATCCAGTCGAAGATTGCCATCGGTTCCGGAGGGTTGCGCGGTAAGGGCTGGCTGCACGGAACGCAGTCACAACTCGAGTTCCTGCCCGAGCGTCACACTGACTTTATTTTTGCCGTCCTGGCGGAAGAATTAGGATTAGTCGGCGTGCTGGTTCTGCTGATACTCTACGTGCTTCTGATTATGCGCGGCCTGACGATGGCCGCCCGCGCGCAGACAACCTTTGGTCGCGTGATGGCCGGTGGCATGATGCTGATCTTCTTTGTTTATGTCTTCGTAAACATCGGTATGGTCAGCGGCATTTTGCCGGTGGTTGGGGTACCGTTACCGCTGGTCAGTTACGGGGGTTCCGCGCTGATCGTTCTGATGGCCGGGTTCGGGATCATTATGTCGATTCACACCCATCGAAAACTGTTGTCGAAGAGCGTTTAAGAGGCACACACATGCGTAAGGATTGGCTTTGGATTGCCCTGGCGTCAGCAATGCTGGCTGCCTGTACTACTGACAGCGACCAGCAGGCGCCTGTCACCCAGCAGCAGGCGGTGTATAACGGCCCGGTTGTCGAAATCGGCGGTGCCGAGCCGCGCTATGAACCCATTAATCCGGGCACAAGCCAGGATTATTCGGTTAACGGCAAAAATTATAAAATCGTTAAAGATCCGTCAAACTTCAGCCAGGTTGGCCTCGCTGCCTGGTACGGTGAAGAAGCGAACGGCAACCGCACTGCTACCGGTGAAACCTTCGATCCGAACGCCATGACTGCTGCGCATCCGACGCTGCCGCTGCCAAGCTATGTCCGCGTCACCAATATCGCCAATGGCCGAATGATCGTCGTGCGTGTTAACGATCGCGGCCCCTATACCCCGGGACGGATTATCGATCTGTCACGCGCTGCAGGCGATCGTCTGAATATCTCTAACAACAGTAAAGTGCGCGTGGATTACATTAATGTGGCGCCGGACGGCACACTGTCGGGCCCGGGTACCATTGGCACCACGGTCGCGAAGCAGAGCTACGCCCTGCCTGCACGCCCGGAAATCGGCGGCGGCATGACGGTGATGGGCGGCGGCGCAGCGGCGGCGCCATCGCCAGCGCCGTCCATGTCATCACAACCGGTACAGTATTCCAGCCCCCAGCCACAGGAAACCGACCAGCAAGCGTCGCGTCCGGTGGATAACAGCACGCTAACCGGTGGGGACAGTGCAACCGGTGCCCCGGTGCGCAGCAGTGGTTTCCTGGGCGCAGCACAGCCCTTACCAGGGGGTGTACTGGAGAGCAGTGAGCCGGTTTCAGCCGCGCCCGCCGCCGCCAGTGCCGCAGCAGTTTCCGCCCCTGCCGCTGCATCACAGCCTGCAGCCAGCAGTACCGGCGGCAACTATGTCGTGCAGGTTGGTGCCCTGAAAGATGGCCCACGTGCGCAAGCGCTGGCCACCAGCCTGGGTAAACAGTTTGGCGTACCTGGCTCTGTTGAAAGCAGCGGTAACGTCTACCGCGTTCAGCTTGGCCGCTTCACCTCCCGCCAGCAGGCCGCCGCATTACAGCAGCGCCTGGCTAGCGAGGCGCAGCAACAATCGTTTATTACCGTCGCACCTGGCTCAATGTAATCCTCTGCAGGCCCGCCTGATTTAGGCGGGTCGTCGCAGGATGATTTTGCTATAGTGAGTCACTTTTTATAACCTAGCCCATGGATGTTGTCGTCCTTACATGAACACTCTGAAGCCATCCCGACTGCTCAAACGCCTGACCACAGGCACACTTATCGCCCTCAGCCTCAACGTTGTCGCCTATGCTGACGACCTGAACATCAAAACCATGATCCCCGGCGTACCGGAGATTGATGCTGAAGCTTACGTTCTGATCGACTACAACTCAGGGAAGGTACTGGCCGAGAAAAATGCCGATGCGCGCCGTGACCCGGCGAGCCTGACAAAAATGATGACCAGCTATGTCATTGGCCAGGCGGTAAAAGCCGGTAAAATCCATCAGGATGATATCGTCACCGTTGGAAAAGACGCCTGGGCAACCGGCAATCCGGTATTTAAGGGCTCATCGCTGATGTTCCTGAAACCCGGCGATCGTGTACCGGTTTCGCAGCTGACACGCGGCATCGTCCTGCAGTCAGGCAACGACGCCTGCGTGGCTATGGCTGATTATGTCGCCGGCAGCCAGGATGCGTTCGTGGGTCTGATGAATAACTACGTGAAAGCGCTTGGCCTGCAAAACACCCATTTCCAGACGGTGCATGGTCTTGATGCTGAAGGCCAGTACAGCTCCCCGCGCGATATGGCGTTGATTGGACGTGCGCTGATCCGTGACGTTCCGGACGAATATGCCGTTTACCACGAAAAAGAATTTACCTTTAACAATATCCGCCAGATGAACCGTAATGGTCTGCTGTGGGATACCAGTCTGAATGTGGATGGTATCAAAACCGGCCACACGGAGGCCGCCGGTTATAACCTGGTTGCCTCAGCTACCGAAGGTCAGATGCGTTTGATCTCTGCCGTCATGGGCGGTCGAACCTACAAAGGTCGTGAAACCGAGAGTAAGAAACTGCTGACCTGGGGCTTCCGCTTCTTTGAAACCGTTGCGCCACTGAAAGCGGGCAAAGAATTTGCCTCTGAGCCGGTCTGGTTTGGTAACAGCGACCGCGTACAGTTGGGCGTCGAGAAAGATGTCTTCCTGACCATTCCTCGTGGCCGGATGAAAGACCTGAAAGCCAGCTACACCCTGACCAACACCGAACTGCATGCTCCGCTGCAGAAAAACCAGGTTGTGGGCAGCATTAACTTCCAGCTTGATGGAAAAACCATTGAACAGCACCCGCTGGTCGTCCTGAACGAAATGCCGGAAGGCGGTTTCTTTGGTCGCATCGTCGATTATATCAAACTGATGTTCCACCACTGGTTCGGTTAATCTCCGCGTTTTAGCGCAGTTCGCCGTCTGTATGACGTGCCAGACGCTGCCTGCATGAGGGTCGGTCGCTGATCGACCCCCACTTGAAATATCGCTGAAATATCCCCATATTGTTAGTATCTGTGAACTCCTGCTGCGGCAGGAGTACTTGTTTGTGTCACCGGAGTCCCTATGAAAACCAATCTTAAAGAACTGCTCGAATTCCCTACCTCTTTCACCTATAAAGTGATGGGTCTGGCACAACCGGAGCTGGTTGATCAAGTGGTTGAAGTCGTACAGCGTCATGCACCTGGCGATTACTCTCCGGACGTCAAACCCAGCAGTAAAGGTAACTATCACTCAGTATCGATTACCATTACGGCAACCCATATCGAGCAGGTAGAAACCCTGTACGATGAACTGGGTAAGATTGAAATTGTTCGCATGGTGCTGTAACCCTGACGTCGGTCGGGCAAGCTGGCTCTTGTCCTGCGCCGACGTTATACTGCCCCCCTCTTCAGTCAACCGGACCCTCCGTTTTGTCTCAAAATACCCTGATTGTACGCCAGCTCGGCATCCAGCCGTGGGCCCCCATCTCTCTCGCCATGCACCAGTTTACCGACCAGCGTAACGATGAGACACCGGACGAAATCTGGCTGGTCGAACACCTGCCGGTATTTACTCAGGGTCAGGCGGGAAAAAGTGAACATCTTCTTATGCCCGGCGATATTCCGGTGATGCAAAGCGATCGCGGCGGTCAGGTGACCTATCACGGCCCCGGGCAGCAAGTGATGTATGTGATGGTGAATCTGAAGCGTCGTAAAGTCGGTGTGCGTCAGCTGGTCACCGCCCTGGAGCAGACCGTGGTAGCGACGCTGGCACATTTTTCCGTCAGCGCCAGCGCTCGCCCCGATGCGCCGGGCGTTTACGTGGCAGGTAAAAAAATCTGCTCACTCGGGTTACGTATCCGGCACGGCTGTTCGTTTCACGGACTGGCCCTGAATGTCGATATGGATTTAACCCCCTTTCTGCGTATTAACCCCTGCGGCTATGCCGGGATGGAGATGACGCAGCTGTCGGCGCTGACCGCCGGTGTCGACCCCGATGATTTGCGCTCGCGGCTGATTGAGAATTTTGCCAGACAGCTGGCAATTCCTGACGTTTACTGGAGCGAAAGTTCCCAACTCCCGTTAAGATAGGGAGATGCGAAAATTGATTTACAATTCTGTAACGCTTTCTCGCTCAGGCAGGCTGAATCTGTCCCGTGGAGATGATATAATTTTTTGCGCTTTTTCAAAAAAAGTTGAAAATCACCAACTCATTGAGTGTTCGCGGCTGTTTTAGCACCTACAGATTGCCGCAATCCAACCTGGAACCTGCAAGAATATGAGTAAACCGATCGTGATGGAACGCGGTGTTAAATACCGCGACGCAGACAAAATGGCACTGATCCCGGTGAAAACTGTGGTCACCGAGCGTACGGAGATCTTACGCAAGCCGGAGTGGATGCGTATTAAGCTTCCCGCTGATTCCAGCCGCATCCAGGGCATCAAAGCCGCGATGCGTAAAAATGGTCTGCACTCCGTCTGCGAAGAGGCCTCCTGCCCTAATCTTGCGGAATGCTTTAACCACGGTACGGCAACCTTTATGATCCTGGGCGCTATCTGCACGCGTCGCTGTCCGTTCTGTGATGTGGCCCATGGACGTCCGATGACCCCGGATGCAAACGAACCCGGTAAGCTGGCACAAACTATCGCCGATATGGCGCTGCGCTACGTGGTGATCACCTCCGTTGACCGTGACGATCTGCGCGACGGTGGAGCACAGCATTTTGCCGACTGCATCCGCGCCATACGCGAAAAAAGCCCGGCGATTAAAATCGAAACGCTGGTTCCTGACTTCCGTGGTCGTATGGATCGCGCTCTTGAAATCCTGGTTGATACGCCACCGGATGTGTTTAACCACAACCTGGAAAACGTGCCGCGCGTTTATCGTCAGGTTCGTCCGGGTGCGAACTATGACTGGTCACTGAAGCTGCTGGAGCGTTTTAAAGAAGCGCATCCGGACATCCCGACCAAATCGGGCCTGATGGTCGGCCTGGGCGAAACCAACGCGGAAATCGTTGAAGTGATGCGCGATCTGCGTCGTCATGGTGTCACCATGCTGACCCTGGGGCAGTATCTCTCCCCAAGCCGTCACCATCTTCCGGTACAGCGTTATGTCAGCCCCGCAGAGTTCGATGAAATGAAAGAGGCCGCGTTGGATATGGGCTTCACTCATGCCGCCTGTGGCCCGTTTGTGCGTTCGTCTTATCATGCAGATATGCAGGCGAAGGGTTTAGAGGTCAAATAAACGACGGTGGGCCTTCCGGCAGGCCCCGCCTCGGGCAAAAAAAAACGGATGACTGTGTCATCCGTTTTTTTTGCCCGTCAGTCTCATTCTTTATGAGTAACCTGTCCGGCGGGTTTATCTTCTGTCGCCATTTTTTGCGCGGCGGAAGTGTCATCATTCATCGCCTTTTTGAACCCTTTGATGGCTGAACCTAAGTCCCCACCCAAAGTTCGCAACTTTTTGGTTCCAAATAACAGGACGATTAATGCGCCAACGATCAGCAATTTGGCGAGACTGATACCTTCCATACTTACCTTCTTTAATTAACCTGACCACCGATACTCGTGATAACGCGAGTAAACCGGAGGCTATTAACGCGCGCTTCGCGCGGCAATTCAACCGCAAGCTGTAACAAAAGGTGTTCAGGAGAGCTCAGGGCGCCCAAAGCGGCGATTAGCCAGCACCGGGAGTGCACGGCGAACGTCAGCAATGCGTTCAGGGTCAATATCTGCCAGTACCAGCGCCGGCCCCTCTGCCGCTCTGGCAATGGCCACACCAAGCGGGTCCACCACCAGGCTGTTACCGATATTGCGTGGCCCGCACTCCCCGGTGGCCAGGACATAGCAGGTATTTTCCAGCGCCCGCGCGGTGACCAGCACTTCCCAGTGCTTCTCTTTCAGCGGTCCGCGCACCCATGCAGCGGGTAACACCAGCAGATCGGCACCATCCAGCACCAGACGGCGAGCCAGCTCAGGAAAACGGATGTCATAGCAGGTCATCAGCCCGACCTTCAGGCCATCCACCTCAACCAGTGGCGGTATCCTGTCGCCAGGGCTCACATGACGTGACTCCTGTACGGCAAAAGCATCATACAGGTGGAGTTTGTCATAACGCGCAAGGATGATGCCCCCACGGATGGCGACCAGTACGTTGAGTACACGCCCGTCCTCGCCCGGCACATGCAACGTCAGCACCGTGGTCAGGGTATTATCGCTGCTGGCAGCAAGCAACTGGCTCATAAAGGGGCCATTCAGCGCCTGAGCAGATTTAACGGCTAGGTCAGGATCGTTAATATCCCTTGCCAGCACGGCCTCAGGTAACACCAGTAAGCGGACGCCCTGCTGTTCTGATTGTTGCATTAACGCGATGCAGGTATGCGCATTTTCCTGCCATTCACGACTGACGGCAAACTGCCCTAAAGCCACTTTCATCATTCAGTTCAGCTCTTTGATATGATAGCGCGGTGATTCACCGTAGCCTTCACGCGCATAGAACGCATTCGCTTTTTCACGGCGTTGATGGCAGTGCACTTCCATGCGGTCGCAGGCGCGCTCACGCGCGAGCCGTTCAGCATGCTGCAGCAGTTGCTGCCCGGCCCCTTTACTGCGCTCCCCCTCCGCTATACAGAAATAGCTGATCCTGGCAAAATCACCGGCCAGAGCCAGTTGAGGAATAAAATGCAGCGACAGGAAACCCAGTACCGTGTTGCCGTGTTCAGCGATAAGCAGACGTTCTGTCTCATCAACCATCAATTGTGCCAGACGACGCTCAATAAAGGGTTCCGTATCAGCGTACCCCAGTTCGGCTAACAGTGCGCTGAGGGCAAAGGCATCTTTCGATTCAGCCAGACGAACATTCATGGATCATTCTCCGCAGTGTGCCAGCAGCAGGGGTTAACAGGTAAAATTTCCTGTCTGAAGTTATAGCGTTAGCAAGGCACTCCCTGCAAGGAGCCAGATCACAGGGTAATGTTACAAAAGCTGATGAGTGTAAAAAATGCGCTTTTTATTCTTCACGACGGTCAATGTTAATGTTTCCTTAATACAGGCCGGGCAGACTGATTATCATTGAAATCGCTGAGATGATCGCCATGCACCTTCTTCCCCGTTGCCGAAATGAATATCTCGCCGTCCTGCTGACGGGCTCAGCCATCTTCGTCTGGCTGATACAGTATTTTATGCTTTAGTAGCCGTGCTTCACCTGAACGTGAACACCAGGCAAAAAAAAAACCCGCCTTCAGGCGGGTTTTTAAAATTCTGTCTGATAACTTAAATAGCGGCAACGTTAGCAGCAGATGGGCCTTTGGCACCGTTGGTGATTTCGAACTCTACGCGCTGACCTTCAGCCAGAGTTTTGAAACCATTGCTCTGGATGGCAGAGAAGTGTACGAACACATCTTTGCTACCATCTTCAGGAGTAATGAAACCGAATCCCTTGGACTCATTAAACCACTTAACGCTACCTTTGATCTTAGACATCTATATTACCTTTACATGAAAAATGGACACTAAACTGTGTCGGGGGTTAGTACAGCAATTGCCACGGCTTTTGTCCAGTAGCCGACGACGAAAAAGTGATAAATATCGCTTTTTTTTACCATACGACATTGTTATGTGCCCCCTTCTGGCGGTTAAAACTGCCAGCGTAACCAGGCAAAATAAACGTTACCGTTATTGTAAGTTCCTGGAATGTAAGTCATCTGGAAAGTAGCAGGACCATAGCCGACAGACGCCAGGGGCAGGACCAAGGGAATGGGAATATAGTTCCAGTTATCACGCATGGTCACCCCTGCAGTAAAACCTAAACCGAGATGAAAATCCGGATCGTTGATCGGCCGCCAGGTCTTTTCCCAGCCGTATCCACCGATCGGTTCCCATTTGTTATAGGAATCCTTAAACGCCATCAGGTAGATACCGTTCCAGTTGCCCTTCTCGTCATAGCGAGAGATCCCACCGCCCGCGCCCCATGGGCGTTCATTGTATCGGTCGGTCTTTTCTTTGTCATACGTCCAGCGGTTATGCCAGGTAATGGCGGGAACATAGAGATCTACCGTTTGGGGCTCATTCCACGTCTGGCTGACGTTATCACTGAAGGTGCGCCACGTGCTGGCCACGCCGTTCATTAGCGTTGCCGCATGGGCATACCCCAGAGTCGTTCCGCCGAGCAATGTCGACAGAATTATGGCTGTTTTTTTATTCACGATGTTTTTACTGCTCCCTGGATGATGGCGACTTGCAACATCCGCATTGTTTTGTCAGAAATTCTGACCAAATGTATTACTACTTCGATTAATCATTATATATAAGACAGTTAAACGTCCCATTAATCAGTGATGCCTGTCTGACAGGTGAACAGCGCTTTCTATTTTTTATATTATATAACATATGGATATAAAAAAATATAATTGCACAACGGAAATATAACCTCAGGTGAACTCGCTAATATCAGGAATCCTGTTTCCAGAAAATAAGACTAATCTCCCCCCCTTAACTTTCCTGTTATCAATACCGAATACGGTAACTTGATGAAAATCATCATAATACTTAAAAAATGATGTTTCCAATACGGAAAAACCTTAACATAAAGCATCACAAATAAATAAAAACAATAAAAATCAACACATTAATCGACATCACACAATGCCATAATTAATAAATATTATTTATAGATCTCTGCGGAATTTTTGATAAGATAATTCTTATCCAATGCAGCTCAGGAAGAGTAGAGGTTATGAAAATGCTAAGGTGTGGCAGATGCGGAAGTACCAAATTCAAATTTACGACATCTGTGGATAATAATGACGAGCGGCACGGTGCCGTCTGCGCCGTTTGCCACAAGCGCCTGAATGCGCATGATACCTGTGACCAATCGGCCGAGAAAGCATCCTTAAGGTCGGCGGGTGAGGATCGACTGCCAAAAAGAACGGGGCCAGCCTGTCGCTGACCCCGTGTTTTGAAACAATGCAGTCACACCCTGTCTGCCTTCGATCAGAAAATGAGCTTAAACACGCCCGTAATCGTCAGCAGGCCGACGATGAAAATGATCGCAATAATCCAGAGAATAATTTTCATTCCTTGCCCTCTTCTCAATAAAAAAGTCACTACCACGTAGTGACTTAAGTATAGAAGAAGATTTCATTTTCGCGTCTGGTGTCGTGACTAGATCATCAGGGACAGCAGCCAGACCAGCACAAACCCCGTCAGCCCCATCGCCGTCGTCAGTACTGTCCAGGTTTTCAGGCCATCCGCCACCGACAGGCCAAGGTAGCGCGTCACGACCCAGAAACCGGCGTCATTGACGTGGGACAGCCCCAGCCCACCGAAGCAGGCCGAAAGCGTCACCAGTACCAGTTGCATATCACTCAGTCCGGTGACCGCCTGGGTCAGCAGTCCGCTGGTCGTCAAAATCGCCACCGTAGCCGACCCCTGGGAAGCGCGCAGCGCCAGGGAAAGAATAAACGCTGCGGGGATCAGCGGCAGGTGGATGGTCTCCAGCGACAGCGCCAGCGCATTGCCTACGCCGGATTCGACCAGCACCTTACCAAAGGCTCCCCCTGCCCCGGCTACCAGAATCACCCCGGCTGAACCGGGAATCGCCCGATCGAGAAGCTCACTCAGTTTGTCTTTACTCCAGCCACGGCGCAGGCCTAACAGCCAGGCAGAGAGCGCAAGGGCAATGAGTAATGCAATGGCGGGTGTACCCACCAGGGTGAGAAGCTGTCGCAACGTACTCCCTTCTGCTAACACGCTGTGTGCCAGCGTGCCCACGACGATCAGCGCGATCGGCACGACAATCAGCGAGGAGATCAGCCATGCCCCCGGTGGCGACACCGTGTTCTGGCGCGGGCTGCTCTCCGGTTTTGCCAGTTGGAGCTGCTCCAGCACATCAAGTGAGAGATGATACTGACGCCGGTTCATGCCCTTCGCAACAAAGTATCCCACCACGCCTACCGGCATCGACACGGCGATCCCCAGTAGCATCAACCAGCCCATATCAGAGCCTAACAGTCCGGCCGCCGCCGCCGCCCCTGGATGCGTCGGCAGTGCCACATGTACCGTTAACATTACCCCGGCCATGGGCAGACCGTATTTAAGCGGAGACACACGCGCGACTTTGGTAAAGCCATAAATCAGGGGAATAACGATGATAAACCCCACTTCAAAAAAGACAGGAATACCCAGAATAAACGCGGCCATCGTCAGTGCTGCAACCGTCCGTTTAACGCCCAGGGTGTGGGTGAAACGCTGCGCCAGCGACTCGGCACCGCCCGACGATTCAATAATTGCCCCCAGCATCGCTCCCAGCACAATGATAATGGTAATGGAGCCCAGCAGACCTCCCATTCCCGAGACAATGACTTTCATGATGTTATCGGCCGGAATACCGGTCGATATAGCCACCAGCAGGCTGACGACAATCAGCGCGACAAACGGATGAACCCTGGCTTTGATGACCAGTAAAAGCAGTATCAGCACGCTGGCGACAGCAATAGTGAGTAACAGGGCAGTAGACATCTTTTCAGCCTCACAGGATTTTAGTTATATACCGTGCTCTGCAGCACCGCTCTTTTCTTTCTTTCCCCGGCCTGCCGCCGGATTCAGGCAGCAAAAAGCCAGCGCTGCGTGCAGAACACGCAGCGTCAATGAAAACAACGCCATTATTTGTAAGCGTTAAACCAGCCCAGTCCTTCCAGAGTGGTGGTACGGGGGGAATATTCGCAACCGATCCAGCCGGTGTAACCACTGCGATCCAGCAGGTCGAACAACCAGGGATAGTTGATCTCGCCTTCATCCGGCTCATGGCGATCCGGCGCAGAAGCGATCTGAATATGATGGTACTGCCCGATATAGTCAGTGATCAGATGGCTTAAGTTGCCATCCACCCGCTGGGCATGGAAAAGATCGAGCTGGCTGAATACCCCCGGCCGATCGATTCGTTTAATTATCTCCAGCACCTGATACTGACTGGCGTAGAGGTAGTGGGGTTTGGTCACCGGGTTCAGGGCTTCGAGCAAAATACGCACTCCGTGTGGAGCAAACTTCCCGGCAGCATAGCGTATGTTATCAATGAAGGTGCGGCAGTAAGCCTCACGGTCGGCGCCCTCCGGGACGACGGCGGCCATGATATGTACCTGGCGGCAGTTAAGTGCTAACGCATACTCCAGAGCACGGTCAATATCCTGGCGGGCATCGGCTTCACGGCCAGGGATCGCTGCAACGCCCCACTCTCCTGCCGCCGTATTGCCCGGGGCCGTGTTAAATAACACCAGCTCAAGATGATGACGCGCTAAGGCCTGCCTGAGCACCCCGGCCTCGTGATCGTAGGGAAACAGAAATTCCACCCCCTGAAAACCCGCTTCTGCCGCCGCGTCAAAACGCGATAAAAAGGGCAGCTCAGTAAACATCATGGAAAGATTGGCAGCAAACTTAGGCATATTCAGCTCCGTAATTCAGCCACTTCGTCATCGTTAAGATAACGAATCGGGCGGTCACCCAGGGTAAAGATCAGTCGGGCAGTCTCTTCCAGCTCTTCGGTGTTGTCGGCGGCTTCACGCAGGGTTTTCCCCACCACCACCGGGCCATGATTCGCCAACAGAAAGGCCTTATAATGGGGTGCCAGCCGTGCCAGGTCCTCCGCCAGCCGCGGGTCGCCCGGCCGGTAATATGGCACCACCGGCACATCCCCCACGCGCATGACCACATACGGTGTAAAAGGGCGAATACAGTTTTGGGTGTTCAGATTCTCCAGGCAGGAGAGCGCCGTCAGATAGAGGCTGTGCAGATGCACAATAGCGCCGCACATTGGATTATTAAGATAAATAGCACGATGGAAGCTGATCTCTTTCGAGGGTTTATCCCCGCCGATCCACTCGCCTTCCGGGGTCACTTTCGACAGCCTGTCAGCCTTAAGTTCACCAAGACAGGAGCCGGTCGGCGTTGCCAGAAGAGTTCCATCCTCCAGACGCACGGACAGATTTCCCGCCGATCCGGTGGCATAGCCGCGCTGAAAGAAAGAAGCACCGAGACGCACCATTTCTTCACGTGCCAGTTGTTCTGTCATACTGCAAACTCCCTTTGTGCGCGGGCAAAAAAGTTTTCATCACCGAAATTACCGGACTTCAGCGCCAGCGATACCGGCTGGCTGACGGCCCGGACCCAGGGGACGCCGGGAGAGATAGTCGGGCCGATGTGAAAAGCATCAATGCCCAGCGTTTGTGCGATCACACCGGAAGTTTCTCCCCCCGCCACAATAAAGCGCTGCCAGCCGCGCTGCTGCAGATCGCGCACCAGCGCGGAGAACAACTGCTCTATTGCGTCGCTGCTGCGTGCTGCACCGTACTGCCGCTGGATACGCTGTAAGACCTCCGGTTCGGCGGTGGCATACACCAGCGGAGCCAGCGGGTCATGCTCATGCTGCGCCACCCAGTCACTGAGCTCACTGGCGTAGCCGTCGCGGTCATGCAGCGCCCTTTCAACATCAACAGCGCAGGCCGCCGCCTGCTGACGATAGCGTGCAACCTGACGGTTAGTCATGCTGGAACAGGAGCCCGACAGCACCACGGCACGCGCGCCCTGCGGATAACCTGCAGCCTGGACCCGCGTTGCATCGTAGCTGTCCGTGGCCCACTGGCGTGCCAGTCCAATAGCCAGCCCAGAACCGCCGGTCACCAGGCGCATATCCCGCAGCGCTTCGCCCTGGATCAGCAGGTGCTGTTCACTTAGTGCATCCAGTACCCCATACCGCACGCCTTTGTTGGCCAGGGCCTCCAGTGCCTGCCTTACCGCCTCTGCGCCCCGATCGAGCGTCTGGCTGTCAATTAATCCAGCCTTGCCGCTGCCCTGGGCTTCGATCAGACGCAGCAGATTACTGTCGGTCATCGGCGTGACCGGATGGTGACGCATCCCGGAATCCGACAGCAGCTGATCGGTAACAAACAGATGCCCCTTGTAGACCGTGCGCCCATTAACTGGCAGTGATGGAGAAATAATGGTCTGCGTTTCACCCAGCGCCGCCAGCAGGGCATCGGTGACAGGACCTATATTGCCGCGCGGTGTACTGTCGAAGGTGGAACAGTATTTAAAGTAAAACCGCTCACAGCCCTGCTCCTGCAGCCAGTGCAGCGCCTGCAGCGAGTCCGCCACGGCCTTTTCAGGCGCACAGGAACGCGATTTCAAACTGACCACAAGGGCATCAGCCGTGTGGGCCAGCGGCTGCTCAGGAACACCGTTGACCTGCACTGTGGACATTCCGTTCTGTACCAGGAAGCTGGCAATATCCGTGGCCCCGGTAAAATCATCGGCAATCACACCCAGACGCATTATTTCTGCTCCTGTTTTTCCGGCAGCGTAATGCCGCTGAAAATTTTAATCACCGCGCTGTCATCTTCGCGACCAAAACCCGCGTTGCTGGCAGAGGTAAACATATTGAAGGCGGTGGAGGCGAGCGGCAGCGGAAAATGCAGCGCTTTAGCCGTATCCGCGACCAGCCCCAGATCTTTCACAAAGATATCCACGGCAGACTGAGGGGAGTAATCCCCGTCGACCACGTGACGCATGCGGTTTTCAAACATCCACGAGTTGCCCGCCGCATGGGTCACCACGTCATACATGGTATCCAGCGGTATACCGGCACGGGCTGCCAGCGCCATGGCTTCTGCCCCCGCCGCAATATGCACGCCCGCCAGCAGCTGATGGATAATTTTCACGGTAGAGCCAAGGCCGATGTCACTGCCAATGCGATACACTTTCCCGGCTACCGCATCCAGCACCGACTGTAATCGCGTAAACGCCCGATCGCTGCCGGAAGCCATCACCGTCATCTCGCCGGTGGCGGCCTTTGCTGCCCCGCCGGACACCGGGGCATCCAGCATGATCAGCTGATGTGCGGCCAGCTGCTGCTCAATGTCCTGCGCATCCTGAGAAGAGATGGTGGAAGAAACCATGACGACCGTACCCGGTTTCAGCAGTTCGGCCAGACCCTTTTCGCCAAACAGGATCTGCTTCACCTGCACAGCGTTGACCACCAGCAGCAGCACGGCATCGAGCTGGTCAGCAAAATCACGGGCGGAGGTGTCTGCCGCCTGAGCGCCGCTGTCGCGCAGCGTCTGAAGCGCCAGCGGATTAAGATCCACCCCCCAGGTTTTCAGACCCGCTTTAATACAGGACTGCGCGGCCCCCATGCCCATCGAACCGAGGCCAACAACACAAACCGACATTGATGCTGTGTCAGACATACGCTCTCCGTGTTAATTTTGGTGATTATTTGTTTTGATGTGTGAAGTATAGGCGTATTTTCCGGCAATTTTGGTGATGAGCATCACAATAATTAACAGGAATAATTTCATTTTAACAATAATTAACATACTTAAGTTATTCAGCTATAATGATAAAATCTTCTTATTTTCATTGCGTTAGATTATTTAACTGGGAAGTTAAGGACAGGTTATTTCACTGTAACGTGATAAATTGATAAATTGATAAAAATTGTGGTGCAGAACGGCAAAGCCCTCCTTTACACTCAGCGCAGCATCCCTGCAGATCCATCAGGAGTAAATATGATCCCGGTAGAAAGACATCAACAAATTTTAGCGCTGGTACAGGAGCGTGGCGTGGTCAGTATTGCTGAACTGACAGAGCGCCTGGCGGTCTCCCATATGACCATTCGCCGCGATCTGCAAAAACTGGAGGAACAGGGAGCCGTACTGATGGTCTCGGGCGGTGTCCGTTCGACAGAGCGTCTGTCCAGCGAGCCCACACATCTGGATAAAACCAGTATGTATAGCCTGGAAAAACAAGCGATTGGTGCCATGGCGGCCCGCCATATTGCCCGTAACAGCTGTATCTATCTGGACGCGGGAACGACTACCCTGGCGCTGGCGCGGGAACTGGGGACGCGTGACGACCTGCTGATTATCACCAACGATTTCGTCATTGCTCATTTTCTGATAGAAAACAGCCAGTGCAGAATGATTCATACTGGCGGCACCCTGTGCCGGGATAACCGATCGTGCGTAGGAGAGGCGGCAGCACAGGCGCTACGTAATCTGTCAGTCGATATTGCGTTTATCTCCGCCTCCTGCTGGGGAACGCGCGGGATCTTTACGCCGGATGAGGAGAAAATAGCGGTAAAACGGGCTGTAAGTGAAGTCAGCCGGAAGCGTGTGCTGCTGGCGGATAGCTCAAAATACAACAAAATCGCCACCTTCCTTGCCCTGCCGTTGACTCAGTTTGATGCCATTATCACCGACCCGCATCTCTCGGCGGCATCACGTCAGGATCTCAACGGGCTGGAACTTGAGGTGATGCTGGCGGAATAAACCCGGATATTTTAAGCCGCAAGCCGAGCCTGATATTTTGCGAGTCAGTTCACGCTCTTCAACTTCTTTACCTTTCAGACTTAGAGGAAAGTGACCGGCGTTACTAAACTTAGCGGGTTACTTTAGAGACTCACTTGCCCCACTTTCCCACTGAAAAGGTTACAAGGAGATCTTATGAGCACAATCAATACCAGTCTTGGCCGATACAGTCTGTCTGCCAGGAACGCAGGCGATCATATTAAAGGGTCAATAGCGATTAATGATGAAGGCGGAACCCAACTGACCTCGCAGGAATTTAATGAACATGATGTAGATGATGTCATTAATAACGTAATTTTTCCCATTACCGGCGGCAACCGGGCTATCGCCAACGTCCTGCGTGAAGAGATGGTTAAAGCGGGATTTTCCCGGCAACATTAAATTTGTTATTGGTAACTTTCTGTAAAATATATCAATTTAATCTGAATTGTATCGTCAGCTTCACAGTTTACATTATCAATCGATTTAGCCGATCGATCCCCACAGATCGATCTATATAAACGCTTATTATTTCTACGGAAAAAGTGCGAACATTAATTGCTATATAATAAATTGCAAAGTCAGATGAATAGTTTTAGCCCACCCTCGCGTGGGCGTTTTTTATTACGCAGCGGGAGGAAGCTGAACGTTTTCAGACGGTTCGGCTAAAATTTCATCCTGCGGTCGTTGTCTGTCGCTGCGTGCATTTTTCCGCACCAGAAACACAGGAGCAGCAACAAATAGCAGCAGACTGCCAGACATGCCACAGATGACCAGACCGGTTAACCCCAGCCACCCCTGCCCTGCCGTAAGACCCGCCACCACCAGAGAGAGCAGGAAAAAAAACATCAGCGTCATACTGACCGGCCAGATATTGACAATATCCATATCGCTCAGAGACATTTTGACCGGTTTCGCCGCCAGCTGTGCCTCACGTCTTTCCTCCTCTAACGTCTCACTAAGCGCCTGTAAATCTACGCAGGGCGCCACAAAATCTTCAGCCTGCTGAGGATGGTGCAGTTCATCAAATACACGCGCAACCGGTGGGAATGTCTGCGGCCAGCTGGCGCTGTGCACACCATAGGTGGTCAGCGCGGGAAGCGAAATGCGTGGCCAGTGTAACGCCTGAAGATAACGGTCATTAAGCACTACCCAGCTCTGCCGGGTTGAACCATGGGTGACATGGTAGAGCTTAAAACGATCCGCAGGCGGGTAGGACAGATACGTCACCCGGGCGGTAATGGTGGGGATATGCCGCTGGCGACAATAGTTGACCCTGCTTTGTCCCTGTACCGCCAGCAGAACAGCCAGTGCAGAAATAAAATAATAAGAGGTACTTGCAGCAGCCTGAGGGCCGTTCAGATGTTCGCGCAGCTTCTCTTCACTGGTGCCGCTGAGATGATCGGGCCACCAGCGCCAGCTTCGACCGATCACGCGTTCTGTGGGAACCTGATAGATCCCCATCGGCTCGGTTTCGGAGGGGAGAATAGCAAACGGAAACACTTTGCTGAAAAACGTCAGCGCATCGTCAGGCCCATTCCATTCGCCGCTGGCTTCCAGCCCGTGAAGGTTCGCCGTCAGCTCCCCCCATCCCACTTTTCCCAGCATATCAATCTGATATTTGGTATCAGCCAGCCGTTTCCCCAGCAGCAGAGTCTCCCGCGGAATGGCAGACAGATCCAGTAAGGGAATAATGCTGGGATCGTTGTGTTCACTTTCCATACGGCTGTTTTACCCCAAAGGCATTTTGTTTCAACGAAAAAATTTGGCTTTAGTCAAAAAGTCAATATATATCAATGCAATAGTATAGATATCAATCACCAAAATTAGCAATATCTCATACGGTATTGTCTCTGTTTTCCCGTTAACCTCACGCCACGCTGCATGAAAATTAAACGGACAAATGACGATTATTCGTTTAAAAATAAACAGTAACCTTCATTATTTTAAGGAAAAAAAATGAGCCAAACCCAGGATGAGATAAGAATAAAACATGACAGTTTACAGACGCTGGTACAGCGCCTGTGGCAATACGCAGGTAGCAGTGAACAGGAAGCACAGCGCGTAGCGGAACATCTGGTGGCTGCGAATCTTGCCGGTCATGACTCGCACGGCGTCGGAATGATCCCAGGCTATATGATCTCCCGAGCGCAGGGACACCTGAAACTGAATCAGCAGTTACATATCGCGAAAGATGCTGGCGCGGTGATCACCGTTGATGGCGGTCAGGGGTTTGGCCAGGTGATGGCAGCAGAAGCAATGGCACTGGCTATCGACCGCACCCGCGAACTGGGGATGTGCGCCGTTGCGCTGCGTAACTCGCACCATATCGGCCGTATCGGCCACTGGGCTGAACAGTGCGCACGTGCCGGTTTTATCTCGTTCCACTTTGTTAATGTGGTGGGAGACCCGATGGTGGCCCCGTTTAACGGCAGCGATCGCCGTTTTGGTACCAATCCGTTTTGCTCTGCCTTCCCGCGCCCGGGAAAATCCCCTCTGCTGCTCGACTTTGCCACCAGCGGCATCGCCTTTGGCAAAACGCGGGTCGCCTGGAATAAAGGGATCGATGTAGCACCGGGTTATCTGATCGACCATCAGGGTAAACCGGCCGTCGATCCCGCCGTTATGCATGAAACGCCTTATGGTTCGCTACTGGCCTTTGGTCTGCATAAAGGTTATGCGCTGGCGGTGATGTGTGAAGTCCTCGGCGGAGCGCTCTCCGGGGGGCAAACCACTCACCCGGGGTCCTTGCAAAAATCGGCGGAGGCCATTTTTAACTGTATGACTACCGTGGTGCTCGACCCGGCCGCTTTTGATGCTCCGGCAATACAGCGGGAGGCAGAAGCCTTTATTGAGTGGGTAAAGGCCTCACCGCAGTCAGGCGACAGCCCGATTATGATCCCCGGTGAATGGGAGGAGTCGCAGCGCACCCTGCGCCGCCAGCATGGCATTCCTGTCGATACGAACACCTGGCGGCAGATCTGCCAGGCCGCGCGTGAAGCGGGCATGCCGGAAGCAGAGCTGAGCTCCTATTCTCTCGCCTGATGTGCGGGCGGCCTGCCGGGCCGCCCCTTAACACTAACGGGACAACAGCAGTTTCAGTCCAGCCATCGTAAAGAATACGGCAAAAACGCCTTCTATTGCCCGGCGGCAGCGGCGATAGCCGCGACTCATGGCGGCAGTGGAGAACAGCAGCGCGTAACCACTGAATACCACGATCCCCAGCAGCGCGCAGCCGCCAACAATCAGCGGTAGCACACCGGGGGCTGCATCAGGACGGATGCCGAGCGACATGATCGCGGTCCAGACCAGAATAGCCTTCGGATTACCCAGATGCAGCAGCAACCCCCGACGATAGAGAGAAAACGCTGAACCCGGTGATGCGCGTTCTGCCGCAGCCATCTCACCCCGTCGCACCGCGCTGCGCGCTGCTTTCCACGCCATCCACAGCAGATAAATTCCCCCGACAATTTTGATCGCGACAATGGCCTGTGCCCAGGCCTGTAACAGCGCAGAAAGCCCGGTAGCCACCAGCAGTGCCCAACACAGCGAACCGGTGATCACCCCAAAAGCCAGCATCAGTGCCGGACGACGCCCCTGGCTCATTGCCACACCCATAATGGCCATATTACTGGGACCGGGGCTTGCCGTCCCCAGCAGGTAGGCCACATACACCGGTAACAACATCATAAAAGTTTCCATCTGACTTCCGCTCCTGAGCCTTTTTTACGGTTATATCATGTGCGCTGACATCCCACCACAACGCATCATTCAAGATGAATTTTCTTGATTTCCAGCAAGAACTGGGCAGATAACCGCCATGAATTTGTAACTAAATAATTCAAATTACATGTTTATGTGTATTACATCCTTAACAAATGACGGCGCAGAATGCTGTGTTGATTCAGCGGGAAAGGGATTTAACATCACCGGACGTCGCCAAAAAAGACCACGGATAAAGCAGCACTCAAAAGATAACAGTAAATACACATATTATTCACAAAAGGGGATAAACTGTAGGGTTATTATAATAATGGGGTGTTAAGGCTCTTTTTTATAGCCTTAAAAGCTATATTAACCGCCATGACACTGCAGTGTTTTATACATTTTTCCGCAAAACTTTTACGCACTGACAGGCTGCACATACTTTAAAAAAAAGCTTTTACTACATAAAGATACAGCATTTTCACATTCAGGCAGCATTCCGCCATCCTACGTTAACAATATTTTTCGCTGTTTTAACCTGCTGACGAAACAATTACTCGTAATAATCGTTACTGTTATAGGCCGGTTCACTATTACTGTTGCTACTTCTCCACCTGCTTTGGTTTTAAGATCACATTTCCGATGAGAAGTCCCCAGCTGACAAATTTTCTTTTTTGCCTGATTTCACCTATTTGTTAACTGTGGGTAGAAAAAATAAAAGGCCGTTGTTCATGTTAGATCGAGGTAAGCAATGTTCGGATTAGATGCGTTCCATCTGGCGAGGATACAGTTTGGTTTCACCGTAGCCTTCCACATTCTCTTCCCCGCCATCACCATTGGCCTGGCCAGTTTTCTGGCCGTGCTTGAAGGTCTGTGGCTGAAAAGCAAAAATGAGGTTTATCGCGACCTCTACCATTTCTGGTCAAAAATCTTTGCCGTTAACTTCGGCATGGGGGTCGTGTCTGGCCTGGTCATGGCCTATCAGTTCGGCACCAACTGGGCAGGCTTTTCCCAGTTTGCGGGAAGCATCACTGGCCCACTCCTGACCTATGAAGTGCTTACCGCGTTCTTCCTTGAGGCGGGGTTCCTTGGCGTCATGCTGTTCGGCTGGAACCGCGTCAGCCGTGGCCTGCACTTTTTCTCCACCTGTATGGTGGCACTTGGCACAATCATCTCCACGTTCTGGATCCTCGCCTCCAACAGCTGGATGCAGACACCGCAGGGTTATGCGCTGCAAAACGGCATTGTGGTACCGGTGGACTGGTTCAAGATCATCTTCAACCCCTCCTTCCCTTACCGTCTGCTGCATATGTCCGTGGCGGCCTTCCTGGTGACGGCTTTCTTCGTGGGGGCTTCTGCGGCTTATCACCTGTTACGCAAAAACGATACGCCTGCGGTGCGCAAAATGCTGTCGATGTCCCTGTGGATGGCGCTGATCGTGTCGCCCATTCAGGCCATGATTGGTGACGCTCACGGTCTGAACACGCTGGAACATCAGCCGGCCAAAATCGCCGCTATCGAGGGTCACTGGGAAAACCGTCCGGGAGAAGCCACCCCGCTGATCCTGTTTGGTATGCCGGATATGCAAGAGGAACGCACCAAGTATGCGGTGGAAATCCCCTACCTTGGCAGCCTGATCCTGACCCACAGTCTGGACAAGCAGGTTCCGGCCCTGAAATCCTTCCCGAAAGAGGATCGTCCTGATTCCAGGGTGGTATTCTGGTCCTTCCGCGTGATGGTCGGGCTGGGTATGCTGATGATCCTGCTGGGTGCCGTCAGCCTGTGGATGCGTCGCGGCCAGCGCCTCTACACGTCGCGTCCTTTCCTGTGGTTTGTCCTGCTCATGGGGCCTTCCGGTCTGATTGCACTGGTGGCAGGCTGGATCACCACGGAGATGGGCCGTCAGCCCTGGGTGATTTACGGCCTGCTGCGCACCCGTGATGCCGTATCACTGCACAGTACGCTGCAGATGAGCATCAGTCTGATCGTTTTCCTGCTGGTCTACTGCGCCGTCTTTGGCGTGGGTTACAGCTACCTGGCTAACCTGATTAAGAAAGGACCACAGACCGGCGAAGGTCACCCTCCGGCAGACGGTGGCCCGGGCACATCACATACGCCGGCTCGTCCGCTGTCTGCGGTGAAAGAGAAATTACAGTCGTCACAGGAGGAGAAGTAAGGTGGGTATCGATCTCTCAATTATCTGGTTTACCATCATCATCTTCGCCACCCTGATGTATATCATCATGGATGGTTTCGATCTCGGTATCGGTATCCTGTTCCCGTTTAATAAAGATCCTGTTGAACGCGACATGATGGTCAACACCGTCGCCCCGGTATGGGATGGTAACGAAACCTGGCTGGTGCTCGGCGGGGCGGGGCTGTTTGGCGCATTCCCTCTCGCCTACGCCGTGATCACTTCTGCGCTCGCCGTCCCGCTGACCGTCATGCTGATCGGCCTGATTTTCCGCGGCGTGGCCTTTGAGTTCCGCTTTAAAGCGACTGAAGAGCACCGTCCTTTCTGGGATAAGGCCTTTATCGGTGGCTCTTATGTTGCCACCTTCAGCCAGGGCGTGGTGCTGGGTGCCGTGATTAATGGCTTCGAAGTGACGAACCGCACTTACAGCGGCCCGGCACTGGCCTGGCTGACGCCGTTCACGCTGTTCTGCGGTGTGGGTCTGATTCTGGCCTATGCCCTGCTGGGCAGCACCTGGCTTATCATGAAGACCGAAAACGAACTGCACCGTAAAATGACGGCGCTGACCAGACCGTTGCTGATTGCCCTACTGGTGGTGATGGCCATCGTCAGTATCTGGACGCCGCTGGCTCACACCAACATTATGCATCGCTGGTTCACGCTGCCTAACCTGTTCTGGTTCCTGCCGGTACCCTTACTGGTGCTGGCCGCCGCCTGGGGCCTGTGGCGCTCATTGCTGCGTCACGCGCACTACACGCCGTTCCTGCTGACGCTGGCGCTGGTGTTCCTGGGCTTCACCGGACTGGGTATCAGTATCTGGCCCTATATCATCCCGCCGTCCATTACTATCTGGGATGCCGCCTCACCGCCGCAGAGTCAGGGTTTTATGCTGGTCGGTGCCCTGCTAATTATTCCGGTCATTCTGGTGTACACCTTCTGGAGCTATTACGTGTTCCGCGGCAAAATCAAGCCGGATGAAGGCTATCACTGAGGATCTGAACGCGAGCATCAGATCAGGAGGGGGAGAGTTATCCCCCTCTTTTTTGTCCGTTACTGACGTTTTCATTCATACTTTTACACATAAGAGCCACGGTAAAACCCACCGGATAGTCTACGCTTAAAGTCGTTACAGGAAATCATGCCATCAAAAGGAGGCACAATGAGTCTGTTTGATAAAGCGAACGATAAAGCACAAGAAGCTGTCGGCAAAGGTCAGGAAGAGTTTGGTAAAGCCGTAGACTCGCCAGAGCATGAATTCAGAGGCAAAGTGCGTCAGCAGGCCGCCAAAGCCTCCTACGCCGTTGATGACGCCCTGGACTGTGTGAAAACGAAAACCCAGGAATCACCGCTGGTTTCTCTGGTGATTGCTGCCGGCGTTGGCTTCCTCGCGGCCAAAATATTCGGCCGCCGTTAAGCTTTCAAAAGCCGTATCGGAACGCCCCCAGTGGGCGTTTTTTTATATCTGTCATACAGGATTTTCACCGTCGCATTAAACATTGAAACGGAAGACATGAGTTGTGATGTACTGATTAGGCAACGTCATTATCCTGATGGTTAATCGCAGAACGAGGTGAAATCATGGAAAGAATATCACATCTGAAAAAGTGCCTGTATGCGGCGGGTATTACTGCCCTGCTTATCTCCAGCCATGCCCAGGCACGAAAAGGGCCTCTGCTTCCTCACTACCATGCTGCGCCCGCAGATAGCCCTGCCACGGATGCGAACGCTTATAACATTCCCGAAGAATACAGTAATAATAAGCCACAGCCGCTGATGCGGGGCGATGGTTTTAATTACAACCTCTATTACAACTACCGCCTGACACCCCATCTCATTCTACGGCCCAACCTGCAACAAACCACCAAACCCGGTTCGGTGAGTGACGACGCCCATCTTTTCGTCGGTGGACTGAGCGCCGGTATTAACTTCTGATATTGTTAATACCCGTTTGCACGCCGGCAAAACGGGTATTTTTCCGCCCCATTCACTCGCAGACATATTTGCTAATCTTCACTGTCAATTTTATACAAATAAATAATCACGCTAAATATTTTCAGCACAAAAATACACTCCCCGCTATTCGCACACATGGTGTCATAGCTTCCCGGCCATGAATTACGTGCGCCCGGGGACGAAAAAGCATGGTACCTCAAACAATCTGTACGGCTTTCTTATCATGAGAGAGCCACCAGGACTCGTACAGATAAATAATAAAAAGGCGAAAAACAGTGACAAATAAACACGTATTTAGACGTAAAATTTCCCCTCTTCTCTACAGCAGTGCCCTGTTACTGGTCTCTACGGTGGCTAATGCCGATATGGCACCTCTTAGTATGGATTCGGATTATTTATTTGGTGACTGGGGTGGCTACCGTAGCGAACTGAAAAAGGAAGGCGTCGACTTTCAGGTAAACTACACCATGGAATCCGCCAGTAACCTTGCCGGGGGCTATAACACCTCTACCACTGCCCGCTATACCGATCAGTGGGCCTTTGGCACCAGCCTCGACCTGGAAAAGCTGCTCAACTGGGATGATACGCAGTTCCAGTTCACCATCACCAGCCGAAACGGGCGCGACCTGACCCAGCATATTAACGACCCGCGTACCGGAGGCCTGTCCTCGGTACAGGAAGTGTGGGGCCGGGGCCAGACCTGGCGTCTGACACAATTCTGGGTTAATAAGGGCTTCTTTGACCATCTGGTCGAGATCAAAGCCGGTCGCGTCACCACAGGTGAAGACTTCGACTCATTCGACAGCAAGTTCGAAAACCTGGCCTTTGGTAGCGGTCAGCCAGGCAACTGGCGCGGCGACCGCTGGTATAACTGGCCGGTATCGCAGTGGGGAGGACGGATAAAACTGAACCTGCCGGATGATATGTTCTTCCAGGCCGGTTTCTATAATCAGAACCGGAATAACTATGATCGCGGCAACGGCTTCTACCTTGACGGCAGTCCGTCGCTGGGGAATATGGTGCCATTTGAATTTGGCTGGAAACCCCTGCTCGGCGCGAACAAACTGCCGGGCAACTACCGTATCGGTGGCTACTACTCTTCGGTGAATGGGGATAAATACGCCAGCTATCGCAATGGTGGTTACGGCAGACAGGCGAAGGCGTACGGGGGTTATCTGCTGTTACAACAGCAGATGACCGCCACTGATGGCGATGTCAACCGGGGGCTGGGCCTGACAGTACAGGCGGTGATGAACGATCATAAAACGTCGAAAACGGATAATTACCAGGCCGTAGAGCTGACCTGGAAAGGCCCTTTTGCCAGCCGTGCGCAGGATGAGATGGGTTTTGGCGTAGCGCGTATTCACGTCAACAGCGACTACAGTAAAATGCAGCGGGGCACCAATGAGTACAACGGTGAGTACGACGACCGCAGCCCGACCTACCTGCCCATTCAGCACGGTTCAGAATGGAACTACGAAGTTTACTACAACGTTCACGCCACTCACTGGCTTGACCTCCGTCCCAGCCTGCAGTACGTCGCGTCACCCGGCGCCGTCTCAGGCGTTAAAGATGCCTTCATTGGTGGTCTGAGCGCCAATGTGAATTTCTGATGTTGTCGGGGCGGGCACGGTGTGTGGCCCGCCCTTAATGCTTAAGCTTATACGGCTATTTCAACTGAACGCGCGCCGTATAGAATCGCCGGGCGGCCAGATAGCCCGCAATCATCGTCGACAGGCTGGCCGTTCCCAGTAGCATAAAAGTGACCATAATTTGATACTTAATCGCTTTTACCGGATCGATACCGGCAAAGATCAGGCCGGACATCATACCAGGTAAACTCACCAGACCGACTGTTTTTGCGGCATCCACGGTAGGGATCATTGCAGCGCGGATACTGTCGCGCAGGATAGCCGCCGAAGCCAGCTTCGCACTGGCCCCGAGACTGAGCATCTCCTCGACCTTCTGACGATTATCACTGAAGCGCTGATTAAGATTGCTGAAACACAGCCCCACCGCCACCATCGCATTACCGGCGATCATTCCCGATATCGGGATGACCTGCATGGGGACAAAGGCGATCGCGCCGCTGAGTAGCAGAATGGTCAGCGTCAGCGTCGTTCCACCACTCACCGCCACAAACGAAATCAGGAAACCTCTGTCGATCGACCCGCTGCGTTTTTTCGCATTCAGCGCCGCATTAATACAGATAAACAGCACCATCAGTCCGGTCAGCCACTGATTATTGACGTCAAAAATATACTTGAGCACAAAGCCGACGATAACCAGCTGAATGACAGCCCGCGTCACGCTCCAGAGAATATCTTTTTCCAGCCCGAGTCGCTCTTTACGGCTGACCAGGAGCGCAATCACCACCAGCATCAGGGCCATCGCCAGGGACGCATTGGTAATATTATGCTGATCCATGCCGGCCCTCCTGCCCGTCGGGATGCAGCATGATACGGCGCCTGCCATCTTCGGCTTCATGGCTGTCGTGGCTGATCCAGATTGCCGCCACGCCGTTGCTCACCTGCTGGTGAATTATCGTCTGCACCGTCAGCTTATTCGCCTCGTCCAGCGCACTGCTGATCTCATCAAGCAGGAGGATCTCCGGAGGAAACTGCAGATGACGCAGCAGCGCCACTCGCTGTTTCTCCCCGCCGGAGAGCTGCTCAACCGGCTTATCCAGCATCTCTTCTGAGAGATTGACGCGCCGCAATTCACGGCCCAGATGCTGCAGGTCAACCGCCTGCTGGCGGATCTGATACGGCAGGGAAAGATTGTCGCAGACTGTGCGGCCAAACAGCTGGGGCGTCTGAAACACACAGGAAACCCGCTGCCGATAGGGTTCAGGTTTCAGCGCAACGATCGGCTGGCCGTGAAATAACACCTCGCCCCCGGTCGGCTCAAGCAGTGAGGCAATAATTTTTAACAGCGTGGTTTTACCGGCTCCGGATGGCCCGGTCAGCCAGAGGAATTCACCGCGCTGAAGTTCAAAGGACACGGGCGCTAACAGGGTTTTTCCCTGGCGTACAAAACTGACCTCCCTGACCTGCAGGAGAGGGGGTAACGCATTCATGTGATCAACCAGACTCTGAGTCAATAATCGGATGATAATAACATTATCTGCGGCTGTTTTTCCCCGCAGAGAAAATCAGTAACAGCCCGCCGAGGATCAGCAAGGCCCCCGCCAGTTTGCCCCACAGAAAGGGTTCATTCAGCCCGGGCAGCCAGAGCACGGCCAGCCAGACCAGCAGATAACTCAGACTTAACAATGGATAGGCCTGGCTCAGGGGAAGCCGCTGCAGGGCGAGCACCCAGCACAGCATTGACAGTCCGTAGGCCACCAGTCCACCTGACAGCGCCAGCACCGGCCATGAGAGCGTAAAAAGTGTGTCAACAAACAGTCCGGTCTGCCCCAGCGGGGGCAGTTGCACCATGGCCCACTTCAGCAACAGCTGTGCAGCGCTGACCAGCAGTACGCTGCAAAAGGCAAAGAGCCATCCCATCAGGTATAGCTCCCCATTACCGCCACGCCGCCCACAATCAGTGCAATGCCCAGCGCGTGCCGCCACGGGATCGTCTCCTTCCACAGCCAGCGGGCGGCAAGAGAAACAAAAATAAAGTTAAGGCTGAGCATCGGGTACGCCACGCCCACCGGAACCGTTTGCAGCACACGCAACCAGACCAACAGCGCGATACCAAGCAGTATGATGCTTACCGCCAGCCAGCCATACAGCCCGCGACGACAGTTCTGCAGAGTGGCCTGCTTCTGACACAGCTGGCCAGCACAACTCAGCAGACTGGCCAGCACAATCAGTAGCAGGTTCATGGCTGCTGACGGTAGAAGTAGAGCAGCATTCTGCCACGCTGGACGATACGATCGGGCGCAGGGATCCCGGCATCAATCTGCCGATCCTCACCGGACAGTTTCATCACCAGCGAGACGTTACCTTGACGACGGTGCTGACGTAGCCACGATGCAAAATCAGAGGTGGTCACCAGCCGATCGGCTCCGTTGGCGTAACCTAAACCGTATTCAAGTTCCCCTGGCTGATCTAACATCCGGATATCACTTCGTTTCAACGACCAGCCCAGCGCCGACGCCATGCCGGTGTTATTGGCCAGCACGAAGCGGCTCTGCTGCAGCTCATGGCTGATATCGGTAATAAAAGGCTGTGGCTGCTTAGAATTCATCACTTTGTCCGGGATGGCCGCCCCGACCACCAGTGCCAGACCCAAGGGACACAGTGCCGCCAGACGCCAGTGTTTAGCATCCCCGACCAGGCTGGCCGCCCCCACCAGCGCCCAGAACAGAAATGCCGTGCTGCCCAGCAGGACTTTAATCAACTCATGGTGGGCATACACCGGGTGCTTCGCCAGCCCCCAGGGGGCCATTACCAGTAGCATCGCCAGTAACAGTACCGTTCCCACCAGCAGGTTGATTGCACCATTAAGTTTAAACACGCGCCGGCCGGACGATGCCAGCGCCATCGCATAATGGGCCAGCAACATCGCCAGTGGCGCAAAACAGGGCAGAATATAGGTCGGAAGTTTGCCTTTGGCCATGCTGAAGAACACCAGCGGCATCACCACCCAGCCCAGCAGATACATCGCCCCCTGGGCCCCCTGCCGCTCACGCCAGGCCTTCCACAGCGCCCCTGGCAGCAGCCCCAGCCACGGTAGCGTTCCTGCAATCAGTACCGGTACGTAGTACCAGAATGGCGCTTTATGCTGGGCATTACTCTCTGCAAAGCGCTGGATATGCTCTACCCAGAAGAAATAGCGCCAGAAATCAGGCTCCTGCCGGGCAATGCTGACTGACCAGGGAAGCGAGATAGCAACGGCGCTCACCAGCGCCAGCGGCCCGAACAGCATCAGCTCTTTAAAGCGCCGCTGCCAGATCATCCACGGGACGATGGCCACGACCGGCACCGCCAGCGCCAGAAAGCCTTTCGTAAGAAAACCCATACCGCAGGCCAGGCCCAGCAGCAGCCAGCCCGCTACTTTCTTACGGCTACTGCCCCCCTCCCCGACCAGCCAGAAGCTGCACATGGCAGCCGTCAGCCACAGGGTGATCATCGGGTCGAGCACGGCATAAGTACCGATGCTGTATACCAGCATACAGGTGAGGAAGATAACAGCCGACAGCACGGCTGTGGCCCGGTCTCGCCACAGGCGCATCGCCAGCCAGCCGATCAGCAGCGCGCTGAGTGAGACGGAAAACACGGAACCAAAACGCACGGCAAAATTGTTGTGGCCGAATAGCCACTGACTGATGTTATTGATCCAGTACCCGGCAATCGGCTTTTCGAAGTAACGCAGGTCCAGAAAGTGAGGCACCACCCAGTTTCCACTGAGCAGCATTTCACGGCTGATCTCGGCATAACGCACCTCATCCGGCTGCCACAACGAGCGAAACTCAAGAGGGATCAGATAATAGAGCACATACAGTACGGGCAGTAATAACGCATAACGGGTGGTTTTCATCCGCAATCACTCGACTGGTTGCTGGCATCCCAGCCAGCCTTCACGGCCGGGGAGACTACCCCGGACAATCTTACCCGTCGGCAGCTGCGACAGGTCCTGCGGCAGCAGTTCGCTCAACGGGCAAAAGCGAATACCCCGGCGACGCGCATCGGTCAGCAGCGCATCAAACATTTCCGCCAGCACGATCCCTTCCGCTTCCGCGTGAATGGTGTAGACCGGCACGCCGTGCTGGCGGGTGATTTCATCGAGGATAAAGGCGTTGTAGTCCTGACGGGCAACCCGCGTGCCCACCACTTCATCCCAGGTGGGTAACGTCACCGGGATCTGCACGGTGCCTGTCCGTCCGTCCGGTAGCAACGGCAGAAAAGGCGCAGAACCGCGACAGTCGCTGTTATAACAGAAGTTGAAAGGTTGTCTGGCGGCGACCACCCGACCATCGGCCCGCCAGCCCGCCGCCGCCGAACAGGTCACCGGCTGCCCTGTCAGGGCAGTCAATGCGTCCACGCCCCGACGGATTTCTTCACTCAGCTTCTCCGCTGACCACACACCTGCCCAGGTTTGCCAGGCAAAATGATCCCAGGCATGGAGGCCAATTTCATGGTGTTCAGCGGCCTGTCGGATGACGTCTGCCTGACCTACCCCAATACACCGGCCAGGCCAGGCCGTCCCCGCCAGCAGGATATCCCAGCCGTAAAGCGAGGCGGCATTTGAACGCAGCATCTTCCACAGAAAGCGCGGTTTCAGCAAACGCCAGAGATGCCGCCCCATATTGTCCGGGCCGACGCTGAAAAAAAAGCTGCCCCGGGTTTGCTGGCGCTCAAGAATGGAGAGCAGGCGCGGCACACCGTCACGGGTACCACGCCAGGTGTCTACATCAATGCGCAGACCGACGTTGATCATTCGGTCATCTCACCCGGTTCCACGGTTTGCAGGAAGAAGTCCAGCGTGGCGTCAATAGTGAAGTTCATCGCCACCTCAGGCGTCCAGTTCAGCAGGCGCTTCGCATTACGAATAGACGGTTTACGGTGCTCCACATCCTGATACCCCTTACCATAGTAGCTGCTGCTTTCCACCTCGCGAAAACCGGCAAAGGGTGGGAAACGGTCACGCAGAGGGTGACGCTCAAAGCTTTCCAGCAGCTGTTCAGCCAGCTCTTTAATACTGGCTTCATTGTCCGGATTACCGATATTGATGATCTGGCCGTCACAGTTCTGCTGCTTATTTTCAATAATCAGGAACAGCGCTTCAATACCGTCACGAATATCGGTAAAGCAGCGTTTCTGACGTCCGCCATCGATCAGCTTTATCGGTGAACCCTCGACCAGATTCAGGATCAACTGGGTGATAGCGCGTGAACTGCCAATACGGGCGGCGTTAAGATTATCCAGTCGGGGCCCCATCCAGTTGAACGGTCGGAAAAGGGTAAAGCGCAGCCCCTCTTTTTCGCCGTAAGCCCAGATAACCCGGTCCAGCAGCTGTTTAGACACAGAGTAAATCCAGCGCTGCTTATTGATAGGCCCGACCACCAGATTAGAGTGGTCTTCATCAAAGGTCGCGTCCGTGCTCATGCCATACACTTCGGAGGTCGACGGGAAGATAATCCGTTTTTTGTACTTCACACAGTCGCGAATAATTTTCAGATTCTCTTCGAAATCCAGCTCAAACACGCGCAACGGGTTACGGGTATATTCAATCGGGGTGGCAATCGCCACCAGCGGCAGAACGACATCACATTTCTTAATATGATATTCAATCCACTCTGAGTGAATGCTGATATCCCCTTCAACGAAGTGGAAACGATCGTGACCGATAAAGCGACTGATGGCGTCGGAACCAATATCCAGACCGTAAATTTCAAAGTTATCATCAGCCAGCAGACGTTCAGTCAGATGGTTACCGATAAAGCCATTGACGCCGAGGATCAGCACGCGGGTACGACGTTTTACGGCTGCCGTCGGCTGGTTATGCAGCAGTGCCCCCGCCACCAGACCCAGCGTTTGCGCAAGCTGGCTGCCCTGCATATAGACGCCGCTGTCGCTTTGCCCGGTCACCACTTCTAACGCCCCATCGGCGCAGGCCACGACAAACGGTGAGACGGAAAGCACCGTACCGGGTTTTGCGGCTGGCCAGTCCTGCCGTATCTGCGACTGCCAGAGAATAAACTTCGCACCTCCCACATAACTGAACGCACCAGGCCAGGGGTCGGTCACTGCCCGCACAAGGTTATGTACCCGTTGCGCCGGCTGATGCCAGTCAATGCGACCGTCTTCCGGTGTACGCCGTCCAACATACGTTGCCTGGCTCTCATCCTGCTGAACCTCAGTGAAATCACCGCTCCGCAGGGCGGGCAGACTGCGCGTCAGCAGCGTTTTGGCGCTCTCGCACAGCTTATAATGGAGCGTCAGCGCATTGTCTGCTGCGGTAATAGCCACCTTTTCACGAGCGATAATAGCCCCGGCATCGGCACGTTTTACCATGCGGTGCAGCGTCACACCGGTTTCCTGTTCCCCGTTCACCAGCACCCAGTTAAGGGGAGCGCGTCCACGGTATTTCGGCAGCAGCGAGGCATGAAGGTTAAACGCTCCCACGCGGGCGGCAGTCAGGATCTCGTCGTTCAGCATCTGACGATAGTGGAAGGAAAAAATCACATCCGGTTTCATCTCGCGAATGCGGTCAACCCACAGCGGATGATTCACCTCTTCAGGAGCATAAACCGGTACGCCGAGCTGCGCTGCACTGCGCGCGACGGAACCGAAAAAGTGATTTTCGTGAGGATTATCCGCATGAGTGAAAATCGCGCAGATGTCAAAACCGGCTTCAGCCAGCGCCTGGATGCCAGCGCATCCCATATCATGGTAGGCAAAAACGACGGCTTTCATGATGATTTATCCTGTGTGGAGTTGGCGTCGTGGCTCACAACGCGCTGAATAAAATAGCGGGGACGGGCTCGCACATCGTTATAGATTCGCCCGATATACTCGCCAAGCAGCCCCATACCAACAAACTGTGCGCCGACAAAAATAAACAGGACGGCAAACAGCATAAAGACCCCTTCTGCTGCCCACTCCGGGCCAAAAAACAGGCGCAGTACGATGAGCAGGAGGGAAATAGCAAAACCCGCCAGAGCAATCACGCTGCCAAAGACGCTTAACAGGCGCAGCGGCGTGGTAGTCAGGCAGGTGATCAGGTCGTACATCAGGTTAATCAGCCGCATCAGGCTGTATTTCGAATCACCAAACTCGCGTTCAGCATGGTGCACCGGGATCTCCGTCGCACGGCGGGCAAAGGTATTGGCAAGGATCGGAATAAAAGTACTGCGCTCGTGGCAATGCAGCATGGCATCGACAATGTGGCGGCGGTAGGCGCGCAGCATACAGCCGTAGTCCCCCATCGCTTTGCCGGTGGTGCGCTGGATAAGATGGTTAATCATGCGTGAGGCACACTTACGGAACCAGCTGTCCTGACGGTTCTGCCGGACGGTACCCACGACGTCAAAGCCCTGAAGGGCCGTCTCCACCAGCCGGGGGATCTCCTCCGGGGGATTTTGCAAATCGGCATCCAGCGTAATGACCAGATCGCCGGTGACGTGGCTGAAACCCGCCATAATCGCTGAATGCTGGCCGTAGTTACGGTTGAGCAGCACCGCCACAATATGGCTGCCAGGGGCTTCGGCCGCCGTGACCAGCATATCGGCAGACGCATCGCTACTGCCGTCATCCACCAGCAGGATTTCATAGTCCATCGCCAGCTGCGCACAGGCCTCATCCGTTCGACGGATCAGCTCGGGCAGGCTCTCCTGCTCGTTATAGACCGGGATCACCACGGAGACTTTGTTGATTGGTTGTTCGGTCATGTTATTTCCTCACCAGCGCATGCAGTGCCGCAATGACGCGGCTGACATCTTCATCGGTCATGCCCGGAAACAGCGGAATCGAGCAGATACGCTCTGAGTTCCACTCCGTATGCGGCAGGCTCAGGTGAGGAAAACGTTCGCGGTAATATTTTTGCGTGTGTGCGGCGCGGAAGTGCAGACCGCTACCGATCCCCTGGTCCTTCAGCGCCTGCATCAGAGCGTCGCGGTTCAGGCCACACCGTTCAGAATCAACGCGCAGAATAAACAGATGCCAGGCATGCTGATGCGGCCAACTGGGCGGCGTAAGCGGCAGGAAGGGCGTCGTGGAAAGTTCATCAAGGTAACGCAGTGCAATCTGTTCGCGGCGGGCATTGTTCGCGGCCAGCTTATCCAGTTGCACCAGCGCAATCGCCGCATTAATGTCAGCAAGATTGTATTTGAATCCCGGGGAGATCACTTCGGCCTGCGGCGCACGGCCCTGAGTCTGACGGTCAAAGGCATCCACGCCAAGACCGTGAAACTTCAGGCTGCGCACACGATCCGCCAGCGCCGCATCGTCTGTCACCACCAGGCCGCCTTCCGCACAGCTCATATTTTTAATCGCATGGAAGGAGAATATCGCCGTTCCCCGGTCTCCGACGTGCCGCCCGCGATACGTGGTTCCTGCCGCGTGGGCCGCATCCTCGATAACGGCAATACCGTGACGCTGACCCAGCGCACGGATGGCATCAGTGTCAGCCGGAGCACCGGCATAGTGCACCGGAATAATGGCTTTGGTACGCGGTGTGATAGCTGCTTCAATCCGTTCCGGAGTCACCATCAGCGTATCGCGATCCACATCAATCATGACCGGCGTCGCCCCCAGCAACACGATCATATTTAACGTCGAAACCCAGGTCAGTGAAGGCGTGATCACTTCATCACCAGGCTGGATGCCCAGCGCCATCAGCGTGACGTGCATCCCGGCAGTGGCTGAACTTACGGCAATGGCGTGCCGGTTACCGGTCAGCTGGCAAAAAGCCGCTTCAAGCTGCTGATTTTTGGGCCCGGTGGTGATCCAGCCTGAGTGCAGAACGTCTGCGACAGCGGCCAGTTCCTCTTCCCCCATTGCCGGACGCGAGAAAGGCAAAAAGTCTGACATTGATTACATCCATTAAACAATTAATATCACGAATGATTTTTTAGAGCAGGCCAGGCGGTACGCCCACACCTGATCCTCTACGGCATTTCATCCCCTGACCACCTGTCAGAGGACAGACCTTTCTTTACGCTTTAGTTGACCAAAAAAGCGCTATAAACGCCCATTAAGCGCTCTGAAGGCGCAAAAAGAGCTTACCAACATCCATATACATAGACCTTAAATGAAAATACTTAGGGGAAGATTAAGATAATGCTACCGCTGCGGGATTAAATCAGTCTGGTTTAAGAGGGGTTTAGCTATAAGCGGCGTGGAACAAAAAATAAACTAAGAAAAAACGTAAATATAAAAATCTTTTCATTATTTTGTAGCAAAACATTTTGAAGAGTGAATACAGAATCCCGACGGTGAAGTGCTACTGCCCAGACCATTCACCTCACCCCCGGTCAGATGAGGCCACCGGCATCGCCAAATCACGTGAACATGCCGGTTAACACCATTACAGGGTAAACTGGCCGTTTTACAGACCAAAGGAAGCGGATATGACCACTGACACTTTGCCGGATACGCTGCCTGATACGCTGATGGCACTGCTTAACGGCTCCCTGCCCGCCAGTCATCGGCATCAGGCCATTCGCCTGTCCAGCGTGGGCGATAACGGCTGGCCCTATGCGGCTCAGCTCAGTCTGGGCGAAATCATCGCCCGCTCACCGGGCGAACTGCTGTTTGCCATCTGGCCTGATTCCACCACCACCCGCAATCTGCAACGCGACGGGAAAATGACGCTGGCGCTGGTACTGGAGGGGGCGGTCATTGAAGTTCAGGCGCGGGCCACCCTGCGGGAGGAGACCCTGACAGACCTGGCGCTGGCGGTGTTCCGTGCAGACGTGAAGCAGGTGATCGCCCATCGCGCGCCGTACGCGACGGTCACCAGCGGCCTGACGTTCCACCTGAAGGATGAGGCCGTGGCGCTGACGCGCTGGCACGAACAGATAGCGGCACTGAAAGCACTGGCATAAAAAAAGGGCGACCCTGGGGTCGCCCTTTTTACTTCTGACGTTAAGGCTTATTTGCTGTCAGGCAGCGCATACGCTTTCACGTAATCGCCCAGCTTAGTCCCAAACGAACCGTGACCACCGGCCACAATCAGCACGTACTGTTTGCCGTTCACTTCATAGGTCATTGGCGTCGCCTGGCCGCCTGCGGGCAGACGGGCTTCCCACAGCTGTTCGCCGTTAGACACGTTAAAAGCACGCAGGAAGTTATCGGCCGTTGCGGCGATAAAGAACACGTTACCGGCAGTGGTCACCGGCCCGCCCAGCATTGGCATGCCCATTTTAAACGGCAGCGGAACCGGTGAGCTGTCGCGCACGGTGCCGATACGTTTTTTCCATACAATATCGTTCGTTTTCAGGTCAACCGCAGAGATATAGCCCCAGGAAGGCTGCTTGCACGGGAAGCCCAGTGGAGACAGGAACGGATTCAGCGTCACGCCGTACGGCAGGCCGTACTGAGGCTGAACACCAGACTCGGTACCCGTACCGCCTTTATCATTCTCATCTGGCTCGATCGGATTACCCGGACCACGCGGGATCAGACGCGAAACAAACGGCAGCGCCATCGGGTTAGTCACCGCCACCTGGCGATCCGTATCCACAGCAATCCCGCCCCACTCGAACATGCCCAGGTTACCCGGGAAGACCAGGGTGCCCTGCTCGGACGGTGGCGTGAATGGACCTTCGTAACGCAGCTGATGGAACATCACGCGACAAATCAGCTGATCGTAAATCGTCGCACCCCACATATCCTTTCCGGACAGGTGAGCTTTCGGACGGAAGCTCAGTTCAGAATAAGGCTGCGTTGGCGAGACATGATCGCCCTTCGCGGCCCCACCCGGAACCTTCATTTCCGGTGCCGGCACGACTGGCTTACCGTTGGTACGGTTCAGTACAAAGATATCGCCGGTTTTGGTCGGAATGTAGATGACCGGAACCTTGTTACCGTCTTTATCGTTAATATCAGCCAGCGTAGGCTGCGCCGGAACGTCCATATCCCAGAGATCGTGGTGAACCGTCTGATAGAACCAGGCCAGTTTACCGGTAGTGGCATTCAGGGCCAGCATCCCGGTGGCGAAACGCTCCATTTCCGGAGTACGGTGTCCTCCCCAGATATCCGGCGTGGACACGCCAATCGGCAGATACACCAGATCCAGTTTGGCATCGTAAGACGCCGGTGCCCATGAGTTCGGTGAGTTAGGCGTATAGTTCTGCTCGCCTTCCGCAATCACGTTCGGATCTTTCGCGCCCGTGTCAAAAGCCCACAGCAGCTTGCCGGTCTTAACGTCAAAACCACGGATCACGCCCGATGGCTCTTTGGTCGAATAGTTATCGGTAACGGCACCGGCCATCACTATCGTTGTGGCAGTCACAATCGGTGGTGAGGTCGGTTCGTAAGAGCCCACTTTGTTATAAGGCAGGTTGCTCTGCAGGTTCAGCTTGCCGTTGTCACCGAATTCCGGGCACAGCGCACCGGTTTCCGCGTCCAGCGCATACATGCTGCCATCATTAACCGGAAGCAGGATGCGGCGTGAACACAGCGCAGGCTTCTCGCCCGCAGGCGTTGCCGCCGCTTCCGGCGTCTGCACATAAGAAACACCGCGACAGGTCACATGCTGGAAGGTCGGGTCCGTCTTCATCTTCGGATCGAACATCCATTTCTGCTTACCGGTTGCCGCGTCCAGAGCAAACAGCTTCTGGTGCGCAGTACACAGGTACAGGGCATCGCCGATCTTAATCGGGGTCACTTCATTGGTGATCTCACCCGGATCGCTGGCCGTCTTCAGGTCACCCGTCTGGAAAGTCCAGGCTTCCTGCAGTTGACCGACGTTGGTCGCGTTAATCTGCTTCAGCGGAGAGTAACGCGTACCGCCCTGGGTACGACCATAGGCAGGCCAGTCACCCGCAGGAATACCGTCGTCAGCCGGGGCTGCAGCGGTCTGATCCTGACTCAGGGTGCCATTAATTTCCTGTGGGTCGTTAAACACCGAGTAAGCCAGAACGGCCACCACAAACACCAGCACGGCTGACAGCGCCACGCGCGGGAATGATCCGCCTGCACTCAGCGCACGCCAGATGAACGGCAGTACCAGCCACAGGCCAAGGAAGAAGGTGATATCCAGACGTGGCGTCAGCGCCCAGAAGTCAGGCCCCACTTCCCACAGCGACCAGACGGTGGTTGCCAGCAGGAACAACGCATAGAGCAGCAGCGCTGCGCCACGGCGGCGGTACAGCAGGAAAGCGGTGATCAGCATAACCACACCAGCGATGATGTAGTAGAGCGAGCCACCCAGTTTAGCCAGCCAGATACCGCCAATTAACAGATACAGACCACTCAGGGTGGCAAATATCGCTGTTAACAGGATCAGTATTCTTGATGCTTTACTTTGCATAGTTTGAACCTTACCAAAATTTAAAGTCATCGATTGGGCGTGACAGCGTCAGCCCGATCTTTTCAAATACCCGTCTTGTGTTGCCTATCCATCGGGTGTTTTTCACCTGCTGTAACCAGCAGGTGGTTACTGGATTCTTTTCAGAACTGGTAAACCAGCGTTGCACCGCCGCCCCAGTTACGTCCCGGCGCCGGTTCGTAGTAACGGTTATTACCTTCGTTAACGATCACCGAGCCGACATACTGGCGGTCAAACAGGTTATCCACGCGGCCAAACAGATCGAGCGACCACTGGCTCCAGTTGAAACGGTAGCCGGTATTCAGGCTGGTCACCGCGTAGGACGGTGCCTGCGCATCGTTCGCGTCATTAGCCTGGATGTCGCTCATATAACGGATATCGGCCCCGGTGTGCCAGCCGCTTTCCGGCGCATAAGCCAGAGAGGCATAACCCATATTGCGCGCAATCCCCGGCAGGCGGTTGCCCGCCGGTGTACAGCGGGTTCCTGACGCATTGCAGGTGTCATTGCGGTAGGTGGCATCCAGCAGCGTCCACGCCAGCTTCAGATGCCAGTCCATCGCAAATTGCTGGTCGAAGCCCAGCTCCAGGCCACGGCGACGGGTTTCTCCGGCATTTTTGTACACCGCACGTCCCCCTTTACTGTCATCCACCACCAGCTCGTTGTCGGTATTGGTCTGGAACACGGCGGCGGTCAGCAGACCGAAGCCGATGCGGGTTTTGCTACCCAGCTCAACGGTATCGCTGGTGGCCGGCTTCAGGCCCAGGTTCAGGCCCGTCTGTAAACCGGAGGTTGAACGGTATGACAGCTCGTTAATGGTCGGGGTTTCGAATCCGCGACCGGCCGAAGCATAAAGGTTCCACGCCCCGGTGACGGCATAATTAAGCGACCCCATCGGCAGCAGCTTATGGTAGCGCGCGCTGCCGCTGTCATCGCCATTCACGCTGGTTATATAATAGTCGGTGGAATCAAAGTTCACCGTGCTGTAACGCAGACCGGCATCCAGCGTCCATTTCGGTGTCAGCTGCCAGCTGGTTTGCAGATAGGGGTCGAGGTTCCACATGGTGTTCTTCTCGTTGCGACGCTGATCGCCCTTCTCACCAAACTGATTCACCCCGTTAACCCTGTTGTAGTTCTGAAAGCCCTGACGCCGTTCGGTCATGGTTTCATAATCAAGACCGCCAATCAGCGTTACCGGCACAGAGCCGATCTGCCCGTCATGCTTCCAGCGGGTGTCTATCCCCTGGTATTTACGTTCCAGCACGATCACCCCACCGGGGTAAGTGGCAAGCTGCTGCGTGGCATAAGGAATAGACTGATACTGCGTCGTGTGACGTTCACCGTGCCAGGTGGTCAGCGTCAGCTGATCCCTGTCGCTCATTTCCCGCTGGTAGCGCAGACCGACCTGAGTCTGATCGAGGCTTTTCCGCGTATTAAAGTTATCGCCGCGCGGCGACTGGCGCGGACTGGCCTGATATTCGGCCTGCGTCAGTCCACCCGGATCGTTGGCATCGACGGAAACGCTGTTAAACATCAGCGTCAGCGTGCTGACGTCGTCAAGCCGCACGCCGAGCTTCCCGTTGCCCAGGCTTTTCTGCGTGCCGCTGTGATCGCGGAAGCCGTGGGTGGTAAAGCGGGAACCGGAGAGGGTGTAATTGACATCCCCCGCCTGCGTGCCATCACCGGTAGCGCCGCTGGCTTTTACGCTGTTGCGCCAGGAACCAAAGCTGCCAAAGTAGGTGCCCGCTTCCAGCGTGGCCGGCTGGCTGCCGGTGGTGGTATCAATATTCACCACGCCACCGGAGGCATTGCCATACAGTGCAGAGTAAGGCCCGCGCAGCACTTCTACCTTGCCCACCGAGTTGATATCGATGTTCGACGTCTGCCCCTGCCCGTCGGGCATCGTGGCCGGAATGCCATCCACATACAGCCGCACGCCGCGAACGCCGTACATGGATCGGCTGCCAAAGCCGCGCACGGAGAGTTGTAAATCCTGAGCATAGTTCTGACGGTTCTGAATTTGCAGACCCGGCACGCTGCCAAGATTTTCAGACAGATTTACCCGGGCGTTGGTGCCACGCAGGTCATCACCGTCCACCACGCTGACGGCCGCCGGGGTGTCCAGTTCGGACAGCCCTTCGCGCTGCTTTATCACCATCAGCGACGGTGCCTCGCCCGACGCGGTCACGGCGGCAGGCTGTGCAGCGTTGACAGCAACAGGTGACAGCAGGAACAGCGGTGTTAAAACAACAGCAGAAGTTTTATTAATCACAAGAATTATTCGATGTGGATAAAAGATACAAAAAATCTCACCCGGCTCCGCCCGGTAAGCGTCCGACATTCCCTGACGTAAAACGGTCTTGCCCAGCCTGGCAACCCCAAAAAGTATATAACCCCTGAGGCATTTTGCTTACGGCATGAGCAAAAACTCTCTGTAACGCGCAGCCACTCTTTTTCTCTGCCCGCGGCGCGTTACTGAGGGCACTAATGTGACGCAAGTCACAAAACGCGGGCGATTGTAGCACTCATTATTTTGCTTGCGAACTATTGTTAACGGTTTAACTAAATTGATTCACTTTAACGTTACAAAGTGAGGGGGTATTGAAAGCGCAGTCGTGCAGAGATAGTGAACGCTAACTCTCAGTTAAGGCATGACAACACCATGACGGCGATGAGACGCCGGGCTATAATCATTCGCATAACACCCTATGTGGAACCTCAACCAACAGGATGTACTATGCCGTTTTCAGGACGCTGGCCGTTACCGCATTTCCCCTTACCGCAGACGATGATGCGCACTCTACTGGCGTCGGCGCTGCTGCTGTTGCTTAACGGCTGCTCATCCGGTTATCAGGGCCGTGAATGCAGTGGCGACATTCAGACCCTCAGCGGCCAGCCCCGTAGCAGCGTTCAGGCAATGATTATTGATCGTTTCAACTCCTTCTCGGTTGCCCTGCCGGATCGTCAACTCGACAGCGGCCCGCTGCTGTCCAGCGATCGCCAGCGCTATATTCCTTCCGCGACCACGGCGGATGGCTGGCTGGCACAGCGTATTTCCGATCACCGTTTCGCTGTCATTAACGCCCCGACCGACCAGGCAATCACCTTTACCTGCCCTTAACCTGCGAGTGCTTCTGCTGATGTCCATCCGTCAACTGATTACCAACCGACACACCTTTTTTGGCCGTGGGAGCGTGCAACGGCTGATCCCCCTGCTGAAGGATCCGGCGCTGCCAACCGTGCTGTTTTGCGGGCAGTCGTTTCTTAACGGCAGTGCCTGGCAGCAGATGAAGGCCGAGCTGGAGCCGCTGCTGTGTGGCATTGAGCGGGTCAGCCATGAAGCCTCCCCGGACGAGATTGACGCCTGGGTAGCTCGCTGGCGGGGCAAGGCCGCGCGGGTGCTGGCCATTGGTGGCGGAAGCGTACTGGACGCAGCAAAAGCTGTGGCCGCCCTGAGTCAGCATCCGCTGCCGACCCTGCGCTATCTGGAAAAAGTGGGCGATACCGCAGTCAGCGGGGCCACGCTGCCGCTGATTGCCGTCCCGACCACCGCCGGAACCGGTAGCGAGGTCACGCAAAATGCGGTGATCACCGATAAAACCACGCTGAATGTGAAGGCTTCGCTGCGTCATGCGAACTTCGTACCGCCGGTGGCCGTGCTCGACCCGGACCTGCTGCGCGGGGCCTCTGACCGCGTGCTGGCCTGCTGCGGGATCGACGCCTTTACCCATCTGTTCGAAGCCTATCTCTCCAACAGCGGTAATGCCTTTACCCGTCAGACGGCCATCAGCGGAATGCAGGCCTTTATGCGCGGCTGGGCAGCCTTTAACCGGGATGATGCAGCGGGAGATGAGGCGCGGGAACAGATGATGATGGCGTCGTGGCTGGGTGGCCAGAGCCTGAGTATGGCCGGGCTGGGGGTGATCCACGGCATTGCCGGCGAGCTGGGTGCTATCCGGGATTACCATCATGGGGAAGTGTGTGGCCGCCTGCTGCTGCCGTTCCTGCAGATGCTGAATGAAAGCGATCACCCGCAGCAGGTCGTACTGATGCAACAGCTGGATGCTGCGCTGTTTTCCCGGCCAGAGGGCTCGCCGGCGTTACGGCTCGCCAGCTGGCTGACCGCCAATGCGATCATGCCCTTCTGGCAGTCGCCCCCCGCCCTGAGCGCCGGAGATACCGACTGGATCCTGGCGCGATCTAACAGCAAGAACAGCCTGGTGAGCTGGAGCAGGGATCAACAGCGCTGGCTGCTGGAACAGGCCTTTTGCGTGGAAGCATAAACGTCGGGTGGTGCGGGTCTGAAACATCCCGCAGCCACGGCGTCAGTATGCAGACAGAGTGACCGTCAGCAGGTAAGGCAAAAGGGCGGACCGCTACCGCGATCGGCCTCCTGTGTTTCCTGCTGCGCCGGTCAGCCCGTCCGGTTTAGAAGGAGCTCCAGTTATCGTCTACCGCAGCGGCGGCCGGTTTTGCCAGCCGTGCTGCCGGTGCAATGGCCGGAACTTTCTTCGCTGCCAGCTCCACCGGAACGCGGCGGTCGGCCTGAAGACGGAATGCCGATACCAGCTGATTCAGTGTGGATGCCTGCTCCTGCAACGACTGCGAGGCCGCTGAAGCTTCTTCCACCAGTGCGGCGTTCTGCTGGGTCACCGTATCCATCTGACCAATCGCCAGATGCACCTGTTCGATACCCTGGCTCTGTTCCGTGGTGGCAGCCGCCATTTCCCCGACAATATCGGCAACCTGACGAATTGACCCCTGCACTTTCGCCATATTCTCACCCACGTCTGCCGCCTGCACCGAACCGCTTTCCACCAGCTGCGCCGAGGTGGCAATCAGATCTTTGATTTCACGTGCCGCCGTGGACGAGCGCTGCGCCAGGTTGCGCACTTCGCTGGCGACCACTGCAAAACCGCGCCCCTGCTCCCCGGCACGGGCAGCTTCTACCGCCGCGTTCAGTGCCAGAATATTGGTCTGGAAGGCGATGCCTTCGATCAGCCCGGTGATATCAGAGATTTTGCTGGAGCTGGTTTTAATTTTTTCCATTGTACCGACCATCGCCGCGACAGCATTACCGCTGTGGACAGACAGGTCATTAGCGGTGCTGGCGAGCGAACTGGCCTGACGGGCATTTTCAGCGCTCTGTTTCACCGTATCGTTAAGGGTACTGATACTGGCTGAAGTCTGCTCCAGAGAGGCCGCCTGCTCTTCAGTACGCGCCGACAGATCTTCATTACCCGCAGCAATCTGGGTTGAGGCAGAACTGACCGACTGGGCGGAAGAAGTTACCGACCCCAGCACGCCGGAGACGCGGGCCATCAGGCTGTTAAACGCGGCGGCCGTTTTACCAATTTCGTCGTTGCGCGTGGCATCTGCCTGCTTGCTGAGATCAAGCGACTCGCTGACCAGCACCATCAGGTTCTGCATACCGTTCAGGCTGTTACGCACGCTGAAGATGGTTTTGATGGCCAGCAGCCCCAGCACGATAATCGCCGTGCCGGAGAAAATCATTACCCCCCAGAACACGTTGCCGTAGATCTCCGTATTCTCCCGACGCAGCTCATTACTGGCATCGATATTCAGTTGGATCTGAGCCTGCAGGCCTGCTGATAACTTACGGACGGCAGCCCCCACCCCGCTTTCACCCTGCAGCAGCGGCAGCGACCGGGCATCGTCATGCGAACGGGACGCAGTGATAAACTCTGGCAGAGCAGCCTGAATCAGCGTAATGCTGTTCAGCGCATCCTGTGTCATAGCGCGATCCGTATCGCTGGAAATATCATTGGCCAGATAGTAATCGGCCAGGGTTTTTAACTGGCCAATTATCTGTTCAATTTTAGTCTCAACTGCAGGCTGTTTGCTGCTGTCGTTTTCACTCTGATGTTCATACAGCGCCAGACGCAGCTCACTGGCGGCACCGATGGTTTTATCCAGATCTTTGATGCTGGGAATGGCGTTAACCTGCACAAACTCAAAGCGCGACTGGAAGCCGCTTAATGCCGAGAGGGAATATGCTGACAGCGCGATTAACGACAGCGCCAGTAAGGTGAAAATGACGAACAGCCTTTTGGTAATGGTCATGCTGAATCCCCTGAAGATGTGCAGATGTTCTGGCCGATCTGAGTCGGCCATCAAAGCAGGGTTATCGGTCATTCAGCGGCGTAACTTTATCCATTCCCGGTTTCTTTCATATTTATTTTCTGCTGTCAGGTAACGGGCGTGCTGACCTCCGCTAACCAGCCTGGCCGCATTTCCGGTACGGAGCGCAGCAGCCGGGCGGTGTAATCATCCAGCGGATCAGTGAACACCTGCTCCAGCCGTCCCTGTCGCACCACCCGACCGTGACGCAGCACCATGACCTCATCCGCCACTGCCCTCACAACGTGCAGATCGTGGGTGATAAACAGCAGCGACACCCCGGTTTCTGCCTGTAACTTTTTCAGCAGTGCCAGCACGTCGCGTCCGACCAGCGGATCGAGGGCCGAGGTCGGTTCATCGCAGACGATAAGCGACGGTTCTACCGCCAGCGCACGGGCGATGCAGACGCGCTGTTTTTGTCCCCCGGAAAGCGCGTGCGGATAGCGCCCGGCAAACAGCGGTGACAGTCCGACTTTTTCCAGCAGTTCCGTCACCCTGGCCTCACGCTGCGGCGCGGAGAGTCCCGTCAGGCAGACCATGGCCCGCTCGATCTGCAGCCCGATGGTCAGACGCGGATTCAGCGCCGTATCAGGGTGCTGATGGATCATCTGCACCTGCTGCATCTGCTGCCGCGAACGCTGGCGTAACTGCAGCGGCAATCGCTGGCCGTTAAAGGTGATCTCGCCCTCAGACGGGGACACCAGCCCGCAGACCGCCCGGCCAAGCGTGGACTTGCCCGCCCCGGACTCGCCGATCAGCGCCAGCGTGCGCCCGCGCCCGACCGCCAGCGATACCGCGTGGATCACCGGGTCATCGTGATAGTGGATACTGATATCGCGCGCGCTGAGCAGCGGCAGTGTCGCACTGCGTGGCTCATGCGGTTCACCGTGGCTGTGTAACAGATCGCGGGTGTAGGCTTCGGCAGGCTCTGCCAGCAGGGTCGCCGTCTCTCCACTTTCCACCTCACGGCCGTGCCGCAGCACCATAATGCGCTGACTGAGCTGGGCGACCACCGCCAGATCGTGGCTGATATACAGCGCGGCCACACCGGTTAACCGGATAACCTGCTGGATGGCCTTCAGCACTTCCAGCTGGGTGGTGACATCCAGCGCGGTGGTGGGTTCATCAAAAACAATCAGCTCCGGCCCGGCGCAGATGGCCATCGCGATCATCGCCCGCTGAAGCTGACCGCCGGACACCTGGTGTGGGTAACGATGGAAAAAGGCCTCCGGCTGCGGTAGCTGCAGTTGGGCAAAGATCTCTACGGCGCGGCGGATAGCGGTCTGCCGGTTAAAGACCCGGTGGCGGAGGGCACTTTCAATCACCTGTTCGCCGATTTTTTTCGCCGGGTTAAACGCGGCGCTGGCCGACTGCGCCACATAAGCAATTTTAGCCCCGCGGATCCTGCGCCACTGACGCTCAGACAGTCCGGTGAGCGTCTGCCCGGCAAAGTGGATCTGCCCGCCGCTCAGGGTCATGCCATGACGAAAGTGGCCGAGCACCGCCTGACCGATCGTCGACTTGCCGGCCCCAGACTCCCCAATCAGTCCCAGTACCTCACCTTTGCGCAGGGTAAAGGAGATATCGTCCACCAGCACGGCATGACCGGCGGTGACACGCAGTTTTTCCACGCTTAACAGCGGCTGTTCGTTCATATTCTACTCCTGCCAGCTACGGCTATGCTGGCTTAACAGCCAGTCGGCAACGCTGTTTAACGCCAGCGCCAGCACGGCAATGGCCGCGCCGGGGATCAGGGCCGCCCATACGCCAAACAGGATGCCGTCTTTATTATCACGCGCCAGCCCGCCCCAGTCGGCGGTCGGTGGCTGAATGCCCAGCCCGAGGAATGACAGCGCCGAAAGAAACAGCAGGATAAAGATAAAGCGCAGGGCAAATTCGGCCACCAGCGTGGTAAAGGCATTCGGCAAAATTTCGCGCCACAGTACCCAGCCAAGGCGCTCACCGCGCAGGCGGGCAACTTCAATAAACTCCTGAGCGGCAATATCCAGCGCCAGGGATCGCGCCACGCGCAGCACGCGGGTCGACTCCAGAATTCCCAGTACGGCGACAATCACCGGGATGGTCTTCGGCAACATTGCCAGCACGACCAGCGCCAGGATCAGCGTGGGAATGGCCATCAGAATATCGTTGAGTCGGGAGATGAGCTGGTCAACCCAGCCCCGGTAATAACCGGCCAGAAAACCCAGCGACGTGCCGATGGAAAACGCCAGCAGCGTGGCCACCGCGCTGACGCTGAGTGAGGTCCGTGTCCCCCAGATCAGGCGTGACAGCAGATCGCGCCCGAGATTATCCGTACCCAGCCAATTTTCGGGGGTCACACCGCTCCAGGCACTGCCCACTACCTCGCCGGGCGCATAGGGAGCCAGCCACGGTGCCAGCAGCGCGACCAGAACAAACAACACCAGTGCGGTGGCACCGGGAAGCACAGCAAGTTTCAGCCTAAACATCCACATCAGTTCCTTGTCAAACCCCGCCGGCCTGTTTCAGCACCCGCAGGGGATAAAGCATCGCTATCGGTTAGCGGCTGTGGCGCAGGCGCGGGTTGGCCAGCAGAGTGACCAGGTCGGCCAGCAGATTCAGCAGAATATAAATACCGGCCAGCAGCAGTGCACAGTCCTGGATCACCGGAATATCGCGCTTGCTGATGCTGTCCACCATGTACTGGCCGAGGCCGGGATAAACAAAGACGTTTTCGACGATCACCACGCCCACCATCAGCCAGGCGAGATTCAGCACAATCACGTTGATAATCGGCCCCCAGGCGTTGGGCAGGACATGGCGGAACAGAATGGCAGAGGGCGACAGCCCTTTCATCAGTGCAGTGTCGACATAGGCCGCATTCTGCGCGCTGACCAGCGCGGCCCGCGTCATATTGCTCATATGGCCGAGAATGGCAAAGATCAGCGTCATGCACGGCAGGGCTATCGCCAGCAGCCTGTCGCCGGGCGACATACCGTCGGCAACGCTGCTGTTACTGGGCAGCCAGAACAGGGTAATGGAGAAAACCAGGATCAGCAGATACCCCGAAAAGAATTCCGGCAGCGACACCGCCGCGCGGGTAAACAGGTTCAGCAGACGGTCAATCCAGCTTCCCTGATAGCGCGCCGAGACAAAGCCAATGGTCAGTGCCAGCGGCACCGCGACGATGGCGGTGAAAAAGGCCAGCGACAGCGTATTGGCCAGACGGTCCAGCAGCACCGGAGCTATTGCTTCCCGGCTGGTAAAACTGTGGCCGAAATCGCCGCGCAGTACCCCGCCCAGCCAGCTGAGATAGCGGCTTACCGCCGGCTGATCCAGCCCCAGTTGCTGATTCAGTGCCGCCACCGCCTGCGGCGTCGCGGACTGGCCAAGGATGGCCGTCGCCGCATTGCCCGGCAGCAGTTGAATACCGGCGAAAATCAGTATCGACACCAGCCACAGCATCACCACGCCCGCCAGCAGACGCTGGCCGGTCAGTTTTAACAGGGGAAAGTGGCCCTTCCCCCGACGTTCACGGAGTTCACTCATCAGCGCTTATGCAAACCACACTTTTTCTGCCGCGCGGTTACCGCTCATGGTAAAGCCCGGAATGGCCACAAAGCCCTGAATTTTACTGCTGGCTGCATCCAGTGCATCAGCATACAGCGGGATAATTTCGCTGCCCTTCTCCACCAGCATCACCTGGATATCGTGGTAGATCTGGCGGCGTTTCTGCTCGTCCTGTTCGCCGCGTGCGGCTGTGACCAACTGGTCAAACGCCGGATCCTTCCACTGTGACTCATTCCATGGGGCATTACTGGTGAAGACCAGCGACAGGAGCGCATCTGCCGTCGGGCGCAGCGACCAGTTGGACGAGACAAACGGCTTTTTCATCCAGACATTATCCCAGAACGCATCGTCCGGCACGCGTTCGACCTTCAGTGGGATGCCCGCCCGCTCAGCGGAATTCTGATAGAGCTGTCCGGCATCCACAGCCCCCGGGAAGCCCGCTTCAGCGACAGATAACACCAGAGGGCCACTGAAGCCGGTTTTCTGCCAGTGATATTTGGCTTTTTCCGGATCATAAGGACGCTGTGGAATATCGTTGGCAAAGTACGGGCTGGAGGGGAAGATCGGGTTATCGTTTGCCACCGTACCGTAACCGCCGAGCACAGTTTTGATCATCTGTTCGCGATCGATGGCATATTTCAGCGCCAGACGACCGTCCAGGGAGTTAAACGGTGCCGCGGTTGCCAGGCCCGGGAAGGTGAAAATCTGGCTGTCGCGCGAGCGCAGCAGCCGGATGGACGGCATATTTTTCAGGCGGTCAACAATACGCGGATTCACACGGTTAATCAGATGTGCAGAGCCGCTGGCAAGGGCCGCAACACGCGCCGTGGAGTCACTCATCGCCAGCGTTTCAACCGAATCCACGTGCCCACGGGCCGGGTTCCAGTGGTTCGGGTTGCGCTTCACCAGGGCACGCACGCCGGGCTTAAAGCTTTCCAGAATAAATGCCCCGGTGCCGATCCCTTTATCAAAACTCTCATTCTCCGCAGTGATGGCAAAGTGGACATCACTCAGCAGCGCAATAAATTCGACGTTCGGCTCTTTCAGCTTAATCGTCACCTGATGGGGTGCCGTGGCTTCCAGGGATACCACCGGTTCCAGATAGCCTTTCACTGAGGAGCTGGATTTTTCATCGCGATGATGATTGAGCGAATAGACCACATCTTTTGCCGTCAGGCTGCGACCATCATGAAACTGTACGCCCTGGCGAATCGTCAGCACCCAGGTTCTGCTGCCGTCGCTGGTCTCCCAACGCTCGGCCAGAGATGGGGTGATTTTTCCGTTTTCATCGACTTCAGCCAGGCAGTTGAACAACTGGGAGCCGACAAAGTACATATAGGATTCAAACCAGAACGCCGGGTCAAGACGGTCGGTACTGGATCCGTTATCCATGCCCACAATCAGGTGGCCGCCTTTTTTTGGCGTCGCGGGCACAGTTTCCGCCGCCCAGAGAGAGTGCAGCGGCAGGCTGGAACAGGCTGCGGCGACAGAGAGAGCCCCGGTAGTTTTGATAAAGTCGCGACGATTCATGATGTTGTGTTTCCTGATTTTTATTGTTGTTTTCCGCCAACGCGGTAGAAGATCGAGTGTTTACTTCAGTGCTGATGCCAGACGTTGAATATGCTCCGGGCCAATACCGCAGCAGCCGCCAACCAGCGTCGCCCCGGCAGCCACCCACTCCTGCGCCCAGTGCAGATAACCTTCCGGATGCGTATCTTTGCGCAAACCACTCAGGCCTTCGTTCGCGCCGCCGCCGTTACTGCCATGCTCAAACGCATTCGCATACACCCCAATCCCCGCAGACGATCCCAGACGCTGCAGGGTTGCTGTCGCCTGCTCTATTGCTGACAGCATCACTTCAGGGTGACTGCAGTTAAACAGAATGTTGGCAGCCCCTAACGCCACCGCGCTGGACACGGCAGCGTCAATGCTTTCCCCGGATCGCAGGGTGCTGGCAGGCCGGGGATGATCAGGGTCATCATGTAAGCTAAATGACAGCCACAGAGGCTGAGGCTGGCCCGCCACGGCCTGCTGTATGGCGTCGGCTTCTGCAATGGAGCTGAGGGTTTCCCCCAGCCAGACATCCACATACGGGGTCTGGGCCTCCACCAGCACGCGGTGGATCTCCAGCGCGCGTCCGGCTTCAAACAGGTCGGGGCGGTAAGAGCCCAGTGCCGGTGGCAGGCTACCCGCGACCTGAACCGGATGGGCAGCAGCATCGGCCGCCTGCCGCGCCAGCTGTCCCGCCAGCGCGGCCAGGCGCTGGCCATCCGCGGCAAAGCGTTCGTCACCAATATGGAAAGGCACGACGGCATAACTGTTGGTAGTGAGCGTGCCAGCGCCGGCAGCCACATAGCTGTCATGGACTTCCCGCACGCGTTCCGGTGCCTCATACAGGGCCAGCGCTGACCATTCAGGCTGACGGAAGGGCGCTCCCACACGGGCCAGTTCGCGCCCCATTCCGCCATCGAGGATCTTAATATGCTGCGTCATTGGCCTGTTCCTGTTCAGATTTGTCTAATTGCTCCATGCTACACAAATCGATGGCTACATGTCCAGACGTCTATAAGGCGAAATGCGGGATAGTTAATATTGGCAGAGGATAATCATTGCAGACGATAGGTTGGGGGGAACTGCGCTCAGAAAGAAACAGGGTAAAGCAGATTGCCGGTGGCGGGATGCCACCGGCGGGAGTGCATTAATGGAGACCTGATAAATTGCCCAACAGGATCGCGGTGATCACCCCCGTCGCGGCGGCAATCAGCACGTAGTTGCCATCAACATAGGCCCAGTGCGCGCCGTGGGGCGGTTCATACAGCCCGCGATCGCGCCAGTCATCCACGCGATAATCGTCTCCACGGAAGCGTTCCGGGGCCGGGTGTCCACGACGGAAGTCATGCCCGTTCCAGGCAAAATGATCGCGCTCCTGCGGGCCACCGTGACGGCGATCGTCACGATCGTCATGACTGTCAGCGTGACCGCGGTGATCCTGTCCGCGATCCTGCTGCCACTGGGGATCAGGCCCGCGACCCGGGCCATCGGCAAAGGAGAGGGTGGAAAAAAGAGTGCTTGCTGTGAAAAGGCTAATCAGTAAAGTCAGTGTTGTTTTTTTCATATTGGTATCCTCGGGTTGCTCACGGCCTGCTCACTGCCGCACAACAAATATCGGGGATACTGCAACACTTCCCTATCTCACGAACTCCTAAAACCCGCCGGTTAGCGCTTTTTTTTCACCATCTTAACGCAATCCTTACCCTGCCCGCTGAGCCCGCCCGGTCAGGCTTAGTTTTCCAGCTGGTAGTCGAGGGTGATCTCAGCACTGAGCAGTTTTGACACCGGGCAACCGGCTTTCGCCTGCTGAATGATGGTATCAAACGCGGCTTTCTCAATGCCCGGAAGTTTCACCTTACTTTGCAGGGCCACTTTGGTGATGGCAAATCCGCCATCTACCTTATCCAGTGACACATCGGCAGTGGTATCAATGCTTTCCGCCGTATGGCCGGCATCGCCCAGCATCAGCGAGAGCGCCATGGAGAAACAGGCAGCATGCGCCGCCCCAATCAGTTCTTCCGGGTTGGTACCGGCTTTGCCTTCAAAGCGCGTGTTAAAACCATAAGGCTGCTGGCTGAGTGCCCCACTCTCGGTTGAGATGGTGCCTTTACCCTGCTTGATATTGCCTTCCCAGTGCGCCTGTCCTTTCTTATGAATGGTCATTGTTTATCCTCCGGTTATTTAACATCAGCTACCAGTATAGACACCGTGCCAGAGACTGCGGAGAAATCGCTAACTTGCAGAATATTCCAGGCTGACAGACACTGTCAGTCCCCCTGTCAGGAGAAGACCATGTTTAAACCAGATGATTTTGTACAGTCCAAAACCGGCGGCCCCAAAATGCAGGTGCTGCGCGTCGATGGCTCAACATTGTATTGCGCCAGGGTGAATGATGCGGAGAAAAAAGAGGTCGCGGTAGCCGCTGATTCGGTCAATCTTTATCATGAAGAGGGCGATTTCGGCGTCTGCTGAGATCGTTCATTAATCAAAAGGGGCGACCGTGACAAGGTCGCCCGCTGATGAATAGCCAGAACAATTACCCGCGGCGTATCGCGGGGTAAACCGCATCTGTTTTCAAAAGAGCGTGCAATAAAATAACCGGTACGGGCTATTTCTTCAGACTCTCCCTCACCTCTTTCACCTGTCCTGCGCTCACCGCATCCGCCTTGTTACTCCAGCCCTGACGAATAAAGGTCGCCAGCTGCGCCACCTCCTCATCGCTCAGACGGCTGGCGAAGCCCGGCATCACCAATGTGGACGGCGCTTTAGCCGTAGAGGGCTGCTGCGCCCCGGCGAGAATGGTGTGGATCAGGCCAGTCGGATCACCGGCATTAACGAGTGTGCCCTGGTCCAGCTCCGGGAAGATACGCGGCGCGCCCTTTCCGGTGACGAAGTGGCAGGCCCCACAGTTATCCAGATAGAGACGCTCGCCGGTGGTCAGGTTTTTTGCCGCCGTCAGCTTCGCTTCGGTGGCACTCACCGTCCGGTCTGAGGACGGCACCGCCGGCTGGCCGCCGGTAAACTTCAGGTAAGCCGCGATTGCTTTCAAATCCGCTTCCGTCATCCACGACGTGCTGTGCTCAATCACCGAGGTCATCTCCCCGCCTACCGCGGCTTTGTCATTACGCCCGGTAGCCAGATAATCCACGGTTTCCTGTTCGGTCCATTTTGGCAGGCCCCGCAGCGACGGAACTTCCCAGCCATTCAGATTGCCGCCGGAGAGGAACGTGCTGTCGCTGCTGTCGAGTGCTTTCTCATTCATACCGATACCGCGCGGCGTGTGGCAACTGCCACAGTGGCCCAGGCTTTCCACCAGGTAAGCCCCGCGATTCACCTCTGCCGTAGCACCACCAATCGGCTGGAACGGCTTATCACTGGCAAAAGCCCAGTTCCAGAAACGCATACCCCAGCGCTGGCTGAACGGGAAACTGAGATCCGTTTCCGGTGGCTGTTCGGCGCTGGGCTTTACGCCCTGCATAAAATAGGCGTACAGCGCGTGCATATCCGCATCGGAGATTTTAGCGTAATCCGGGTACGGCATGGCCGGGTACAGGCGGGTACCATCCGGCAGCACACCTTTACGCACCGCATCGGAGAACTGCTGCTCGGTATAGTCACCGATACCGTGCTGTTTATCCGGGGTAATATTTGTAGAGTAAATCGTGCCCAGACTGGATTCGATCGCCAGCCCACCGGAGAATGCCGGTTTACCCGGCACCGTATGGCAGGCACCGCAGTCGCCCAGGCGCGAAATATATTCCCCCTGCTTCACCAGGCTGTCGTCAGCCTGTGCTGACGCAGCAAACGCCCCCGCCAGCAGCACGGCGTTGGCAACCAGCAACCGTTTAAATTTCATCATCGTCATCTCCTTATGCCTGCACCATCGGGCCGGGGTTTTTCAGGTAGATCTCTTTGATCGCCTGCGCGGCCATCAGGGTAATGGCACCGATGGTATCGGTCGGGTTCGCCTGGAAGTTCTGCGGGAAGGCGTTGCCGCCCGGCACAAAGACGTTATGTACATCCCAGCTTTGCAGATATTTATTCAGCGCCGAGGTCTGCGGATTGTCACCCATCACCGCGCCACCGACGTTGTGGGTTGACACGTATTTGGTCAGGTCAAAGTGGGCATCCATGGGCAGGAAACTTTCACTGTAACTGTCCGGATTCAGCTCTTTGGTAATATCGCTGACGATGCCTTTCAGGTGTTGCTGTAATTTCAGTTCGTTCTGTTTCCAGTCGAAAGTCATGCGCAGCAGCGGGTAGCCATAGTCATCGGTGTAGTTCGGATCAAGATCGAGATAAATATCACGATACGACATGCAGGTGGTGGTAATGCTGATCTTCATTGAATGGCCGTACCACTCTTCCATCCCCTCTTTCCAGCCCGTTCCCCAGGCAGGGGTGCCTTTCGGCAGCGCGGTGCTGATCGGCGTCCCGGTGGCCTGTGAACTGTGGATCTTGGCACCACCAATAAAGCCCAGCCCCGGGCCGTCAAAGTTGCCCGGCGAGATATCGTTAAACATCTGTCCGGTCGCCCCGGCGGTAGCAAACGGGTTAAAGTTTTTATCTTTAAAGAACAGCGTGGCGCCACCGTTGCTGAGGAAAGCGTAGTTGCGGCCAATCACCCCGTCTTCCGTGATCGGGTTATAGGGCTTACCAATGCCAGACAGCAGCATCAGGCGCACGTTGCAGAACTGGAAGCTGCTCAGAATGACGATTTTCGCCGGCTGGAAGCACTCGTTGCCATCTTTGTCGATGTAGATAACCCCTTTCGCGGTTTTCTTATCCTCGTGCAGCACCACTTTCATCACGTTGGCGTGGACTTCATAGGAGAAGTTATCCATCCGCTTCAGGGCATCCATAACCGCCGTCTGTGGTGAGGCTTTGGAATAATTCAGGCAGGGATACTTACTGCAGTAGCCGCAGTAGTTGCAGGGGGCAATCTGGTTGCCGTACGGGTTAGTCCAGGCACGGGATACACAGGCTGACGGGTTCGGGAACGGGTGATAACCCAGCTTTTTCGCCGCCTTTACAAACATCGTATTATTCAGCGTATCGTCCAGCGGAGGCAGCGGGAACGGATTCGCGCGCGGCCCCTCAAACGGATCGCCACCTTCGAGGATCTGGCCGCGCAGGTTGCCGGTCAGGCCGGACTGCCCGCAGATCATCTCAAACTTCTCGTAATAGGGTTCGATCTCTTCCCAACTGAACGGGAAGTCCATAATGCGCATGTCGTCCTGCAGCACACCCGGGCCGTAGGCCTGGTCAGCGTAAGTTTTCAGCTTGAGATCGGTTGGCGTTGGACGGATCAGCACCGCCGTCCAGTGCAGTCCGGAACCGCCCACACCGTTACCCGGGCAGAATGCCCCCCATTTACGGGTCGGCAGTGCGGTCTGGCTCATGTTGTAACGCACGGTCACCGCCGCTTCGGCCGGGGTGGCCATCACTTTGTTACGCACCGCATAGGCATATTCATCCGCCGGTTTCGGGTAGGCGAACTCTTCGTAACCCCGATCGGCACCGCGCTCCAGCGCGCGGACTTTCAGCCCGGCCATCGCCAGCTCAATACTCATCAGCGAGCCAGCCCATCCCAGGCCGACAACAACAACGTCGACTTCTTCTTTATTAATTTGAGACATATTTAACCCTATCAACCCTTATCGTTCGCGTGCAGGCGTCTTAGCGGCAGCGCGAAGTCGTGGGGTGTCATTGACAAAAAAACGAACAGACACTCAGCAAACTCAGGCGCGTTCGCCCTTAATGCTGACCGGGCCTAAGGGATACGGGATGTTGTGCTGTTTCACCCATTCCAGATAGCTGGCCCGTGCGCCGGGGAAGCCAATGGCGATCCAGGCTTTCATCCCTTTATTGCCGCCGTACATCGGGTCAGAGAGATAGCCATGTTTGGCATCGGAAAGCAGACCGCTGAAGAACTGGGAGGCTTTCAGGTCAGGCTCACCGAGGTCGGCGAAGTGGATATCGTTTTTTTGCAGCTGGGTCAGGACGCTGTCTTTATCCTGCTGGTTAAGCTGATGGAAAGGCTTCTGATGGTGCTGCAGGCACCACTGATGAGTCAGTTTGATGCCGGTCTTGTAGATTTGCTGCGGACGGAAGGGGATCTGGTAACCCATGGTGGCCGGTGCCTGGGGATTAAACGGCCCTTTCATATAGATCTCATCACCCAGATCGGTATGCATCTGCTGGTCGATAAAAATCGGCACATTCGTTTCCAGTGCCCCCGGAGCTTTGCCTTTCCCTCCGGCGGGGATCAGGCTGTCACAAGCGGCCAGAATAAACTGCCATTCATCACTGCTGAAGAAGATCGGCTGGTAGTCTGCCAGTTCCGGGGCGGCCATTTCGGCAGCCTGGGCGGCAGTCAGTCCCTTAAAGACCATCTCACCCAACGGCAATGCCAACAGCGACCCGAGTAAGAACTTACGGCGGGTGGTTTCTTTTTGAAGGAGCATTTTTACGACTCTCACACACTCAGAAAATGGCATCCGCGCAGCGGATGTCATTAAGGTTAAAGAACTGTTTTTATCTGTTTACATTGCCGCAATCTTAACCATACAAAGATGTCAAAATGTAAAAATTGAAGTATTAATATTTAAAGTTAAGATCAGGTGTTTCCCCTAACATTTCATAACAATGCCATCATGAACTGCAGGGATTAAAGTGGCGCATTTAGCAGAAATTTTATCCAGACGGAATGCAGGTCGCGTGCAATACAGGCATAATTAAATTGCAAAAAATATAATCACGCATGGTAATAAAGTTAAAGAATTCTTGTTTAAGGATGAGCGAATGACAGGATTTCAGCCTTGACCTTTCATGCTCATGTCAGGGAAAAGCTGCTTTTACTGGCAGCGATCTGTCCCGATCCCATTTCACGCAAAATATCCCCTGCAGGCATTCAGTAGCATCGAGAGCTTCAACAGGTCATTTTGTGAGATGCCGATGCCAGGTATATTTGATGAATTCCCCCGCTATATTATTCAGCCGTTTTCTATTCTCGTGTCCTCTCAGGAAAAGCAGGAGATTACAGGTTATTTTTCTTTCCCGTATGAATTTAGTGGCTTCGAGGGGCATTTTCCCGGTAATCCGTTATTACCCGGGGTTGTGCAAATCTCGCTGGCTCGCTTCACCGCCATTCAGGGGGGCAGCGACGTCATTCAGCACATTAAGCGCTGTAAATTTATTTGTTCCATAAAACCGCAAGAAAAAATAACGGTAATGGTACACCAGTCAGGCAGTCATCATTTCCAGGCTGAGGTTAGCGCAAATAATCAGATCTGTTCCCTTTTAACATTTTCATTGCAGCCGCAAAGGAACAAGCATGAAGCGTTATCCCTGGTTTAAAAACAAGCCGTGCCTTGATGGTTCGCCCTGTCCTTATCCGCTGGAATTTGCGGTAGAGCGCGTTAGCCGTTTTGATGAAGTAGACTCGATTCATGTGGTCTGGCATGGGCATTATGCCAGCTATTTTGAGGATGCTCGTGTCGCGCTGGGCGAACACTTTGGCATAGGATACTCCACGCTGTGTCGTGAACGCACCCCCGCGCCAGTCAAACAGATGTTCGTGGACTATCATTCACCGCTGGCTTTCGCTGAACGCTGCCGGATCATTGCCCGACTGCACTGGTGTGAAGCAGCACGCATGAATATGTCTTATCAGATATTCAGCGTACCGCACCATAAAATGGTGGCTCGTGGCTACACCGTACAGATGTTTACGCTGCCAGGCGGGATGTATTTCGTCGAACAACCCGCCTTTTATGCCGCATTTTGCCAGCGCTGGAAGAGTGGATTATTGCAGACCTTATCAGCCGGTAAATAACCCCCCGTTAACGCCAATCACCTGCCCGGTGATGTAACTGGCATCATCAGACGCCAGGAAACTGACGACAGAAGCCACCTCTTCGGGCTGCCCGGTGCGACGCAGCGGGATGCTGGCAACAAGGTTATCCATCGGTAGCCCGGCGATCATTTCTGTTGCGATAAATCCCGGGGTCACCGCATTGACCAGAATATTGCGCCGCCCCAGTTCGACGGCAAGTGAACGGGTGGCACCGATAAGCCCGGCCTTCGCTGCCGAGTAGTTCACCTGGCCGGCAACACCCGTCTCTCCAGAGGTGGAAGCAATAGTGATGATGCGCCCGCGTTTTTTCCGCAGCATCGCCGCCACAATCGGTGAGGTGACGTTAAAGAAACCGCCCAGATGAACAGCCAGTACGCGCTGCCAGTCTTCTTCCGGCATCATAGCCAGCAGGCTGTCTCTGGCAAAACCTGCATTATTTACCAGCACAGAAGGCACCTGACCCTGTTCGATTAACGGTACCAGCACCTCCTGACACTGGGCGTGATCGGCGACATCGAACGGTAACAGCAGACACTGCCCCCCTGCCGCCTGAATATCGGCCTGAACATGTTCGGCGGCAGCACGATCGCAGAGATAATTCACCCACAGTATAAAACCTTCGCTCGCCAGCCGGCGCGCTATTGCTGCACCAATCCCTTTACTGGCGCCGGTGACCAGTGCTATTTCCCCGTCCCGGACCGGTAATATTGCACACCTCTCCATTCTCTTATCTCCTTTTATTAAACCACGACGATAAACTACCTTAAATTATTCATTTTAATGATCGCATTGATAAACAATTACACTATTTCATAAGAAACAACACACCTGTTTCAACAGGTAAATCCACCTGATAAAAGCAGAAATAAAATAAGCACCCACAATCAAAAATAAAAACGAATAACAGTAAATGCAAAAAGATCCTAAGAAAAATAAAATAAACCCAACACTTTATTTATCACAAATAAAAATCACTGACGGATTATCATCCCAGCAAACAGACAAGGCTCCCCAAAAAAATAATCAACAGATGCCACATATAAGACGTTGACGGCATCAAAACGTGAAATAAATAAATTAAGGGTCATTATGTTACATCGGGTTGCAATTACAGGTTTAGGTATTATCTCCAGTATCGGTACATCAACGGAGGAAGTGACCGACGCCTTATTTAAAGGGCGTTCCGGCATTATTAACGATCCGCTGCGCACAGAAATGGGCTTTCTCTCTTCCCTGACCTCAGCCATCAGGGAGTTTACCTGGCAGCATCCGCTCAGCAGAAAACAACGGAAGTCTTTGCCTCTCTTTGCCGAATGGGCGGCCGAGGCGGCAATGTGTGCCCTGGCCGATTCAGGCCTGGCGCTTCAGGATATTCACAACGATCGCACTGGCTTAATTTTTGGCTGTGATTCCAGCACGTTAGCCGCTATTGAGCAGACCGACCGTCTCAGGGAGACGCTCAGCACCACCAGACTTGGCAGCGGGCTGGTATTCCGTTCGATGACCTCCACCATCACCATGAACCTTAACGCAATTTTAGGCACCCAGGGCGCCAGCTGGACCATTAGCGGAGCATGCGCCAGTAGCGGGCATGCAATAGGTCAGGCCGCGGATATGATCATGCTGGGACGTCAGGATCGCGTCATATGTGGCGGAGCACAGGAAATTAACTGGCAATCCATGTGTAGCTTTGACGGGCTTGGTGCCTTTTCCACGCGTATGGCCACCCCTCAGGCGGCCAGCCGTCCCTTTGCCAAAAGCCGTGACGGGCTGGTGCCGGGCGGAGGGGCCGCTGCGCTGGTACTGGAGCGTTATGATCTCGCCCGTAAGCGCAATGCGCCGATCTGGGGGGAAGTCCTCGGTTACGGTTTCTCCTCAGACGGTGAAAATATTGTCGCCCCCAGCCCCACCGGCCTGGGTCGTGCCATGAGTATGGCGCTGAACAACGCCCGCCTGCAGCCACGTGACATCTCCTATATTTGCGCACACGCCACCTCGACGCCGGTGGGTGACAGCATGGAAGCCGCTAATATTCTTCATATTTTCGGACCGAAAGGGGTTCCGGTGTCCTCGACTAAATCCATGACCGGGCATGAGCTGTGGATGAGTGGTGCCGCACAGGTCGTATACAGTTGCCTGATGGCCAGCCAGGGGTTTATGGCAGCAAATATCAACTTTGACGGGCCGGATGAAGCCTCAGAGCAGCTGGATGTGATTACCGAAACGCGCCAGCAGCCTGTCCACCATGCACTGTGCAACGCTGCCGGGTTTGGCGGCACCAATGCCAGTCTGGTGATAGGTTTCTGACCATGAAAAAGACTCAACCTACCGCTGTGGTGATTGGTGCGGGTGCTTCCGGCATGGCTTCTGCACTCCTGCTGGCCATGCATGGTTATCAGGTTTCGTTAGTGGAACGCGCCCGGCAGGTGGGTGTAACGATGCGCGGTTTTCTGAAGAGCCGCGTCTATTTTGACAGCGGCGTTCACTTCGTCGGAGAGCTGTCAGCAGACGGTATTCTGAGCGCTTACCTGCGTTATCTTGGGTTACAGCACCTGCAATGTGTCGACTTTGATCAGAATCACTTTGAAACCGTGCGCTTTTCTGATGGCCGCCAGTATTTTCTGCCAGTGGGATTTGATGCCATGGTCGCCGGCATGTGCGCTGATTTTCCGGCAGAAAAGGCCGGTATCTGTGGCTATATGGCGGAAGTCCGGCGCGCCTACAATACCTCGTCATTTCACTCACTGCAGGGTTCGCTCACTCACCAGCCCAACAATAATCCACAGTGGCATGTCTCGCTGAAAGATTTCATTGCCGGTTTTACGCAAAATCATTACCTGCAAACCATTCTGGCAGTGCCCTGTTTGTATCATGGCGTGAGTCCGGATAGTGTCTCTTTTCTGCAACATGCCCGCGTCGCCGGCAGCCATTTTAACGGGGTACGTACCTTCTCCCGGGGCGGATCCTCGCTGGTACAAGCCTTTGAACAACGGATGAAAGAGGAGAACGTGACGCTGCACTGCGGCCACAGCGTCAGGAAAATACACTGCCGTCCTGATGGCGCACTGTGTCACGTTGAGTTAAGTAACGGTGAGTCAATCGCCAGCTCAGCAGTAATCTATACCGGACATCCGCATTATCTGCCTGATATGTTACCGGAAAATGCGCTACGCCCGGCAGCCTGCCATCGCCTGAATAACTTATACGACGGGATATCTGCGCACCTGTTGTATCTGAGTGGCGATCGTCAACAGTCACCGCCCCTGCTGGACAAAAAAAATCTGCTTTACTGCCGTCACGACCGTCCATTTGAACAGGCATTTATGCCGCAGCATCGCGGGGATGAGGGGCCGTTCTATGTGATGCCGGGTCCGTCGGTGCTCAACCGCAGCAGAGCGCATCAGACCGCGGATTATGTGGCGGTCATTCCCTGCGGTGACAGTGAATATCGTTCCTTTTACGGTACCGGCGAAGGCAAACGCCCGGCAGCCTATCGGGCGCTTAAAAAACGTCGTCTGTCTGAGCTGACCCGGTCACTGCGTCAGGCCCTGCCTGAACTCGATTCGCTGCGCGTGATCGACGGTGCCACACCTGTAACCCTGCAGAAATATCTGCATACCCCCCATACCGGTATGTATGGGGCTGCTCATGATATGACGCAGTTTAATCCGTCACCTACCACACGTCTGCCGGGGTTGTATCTTGCCGGACAAGCGGTAACCGGACCGGGGGTGCTCGGTGCTGTCATTTCCTCTTTCCTGGCCTGTGGATACCTGCTTGGGCATCAGAACCTGCTCCGTGGCGTGAGTTTATGCCGTTAGCGAGCCCGGCAAGCCACCGGTTATCGCCACGCCGGCGAAGCACGTCAATACGCATTACGTATGAGATAACACCCAATCCAGCATCACTATGAGGAATACTTAAATGGATAAAGCGCTACTGAAAGAAAAAATCAATCAGGTCCTGATTGAGGATTTTGAACTGGAAAAAAGTGATCTGATCCCGGAGGCCAGGCTGTATGAAGACCTCGGAATGGACAGCCTGGATGCGGTAGATATGGTGGTCAGTTTTGAGAAGATGTTCGCCATTAAAATCGGTAAAAATACCGAACTGGTGACGATTCAAACCCTGGGTGAATTGCAGAATTTCATTCTCAGAACCATTGAAGCACAGGCGGCCTGAGTGGCCCCGACAAGCGAGACAAGCAGTATGAAATTTCCCCTGCCTGCCAGAGAGGTAGTCCCGCATCGTGGAGGGATGTGCTGTATTGATACCCTGCTGGATGCAACCTCACAGAAGGTCATCGCCTGCGTCACGCTGCATCCGCAGCACCGGTTGCTGAATAACAACACCACTCTCGACCGCAGCGGATTTATTGAACTGGCCGCTCAGGCGGCCTGTGGTCTGAAAGGCATAGCCGGTGAGGAACAAACCAATGTCACTGCGCTACTTGGCGGCGTCAGTCACTTTCAGGTGTTTGAAGACGCTACGGTGAATCAGACACTGATGATTTATGTCTTCATCAGCGGGGAGATCGCAGGCATCAGCCTGCTGAATTTCCATATCGACTGCAATGAATGCCTGTTGGCCAGCGGCGAACTGAAAGTCTTCTATCAGGCAAAAAAACCAGGGGGGCAGGTCACGCCATGAACAACGCGATTTTTCATCAGGGAAGCAGCATTGCCGTTCTGCTGATCCACGGTCTGACCGGGACACCAAAAGAGATGGACTCAGTCGCACTGCGTTTACGTCGTTATGGCTTTACGGTTTCAATTCCTCTACTGCCGGGTCACTGTCGCGATATCCATGCACTCCTCAGCAGCGATCGACACCAGTGGATGGCCGCCATCGCTGCTGAGTATCAGCGACTGAGAGCAGAAGGATATCAGGTATTTGCTGGCGGGCTTTCGGTTGGTGCGGCAATGGCTATTTTACTGGCTCACCAGTTTCACGACCTGCGCGGGCTGGCGCTCTACGCTATCACGCTGAAATGTAACGGCTGGGCGGTTTCATCGTTCTCTTTCATGCTGCCCGTGCTGCTGTCGATTCCGCTGTTTCGCAACCACTATCACTTCAGGGAGGCGTTTCCCTATGGGATTAAAAACGAGGAATTGCGCGAGCGAATTCTGCTCAAACTGGAGAGCGGCGACAGTTCAGCCGCCGGGCACACCAATACCCCCGGCGTCATATTACGCGAACTGCTGCGTATTGCCGGCGCAGCCAAAAAAGTGATGCCACAGGTAAAAGTACCCGCGCTGCTGGTCCACGGCCGTGAGGACGACCTGTCGGATATCAGCAACTCTCACTATGTACAGCGTCATTATGCCGGTGAAACCGTTTTGCTACAGCTGGAGCAGAGTTACCATCTGGTCACTGTCGATCAGGAGCGTCATCAGGTCGCCGATGCCACCGCTCGCTTCTTTCATCGGCAGTTGAATAAAGCGGAGCGCAACGCACTGGCAAAGTGTGCCCGAAAAAGCATTCCACCAGATAACCACTAGCCCGAGTTCCGCACAATAAGCTGAAAACCAAGGTCAACGACCGGCTCCTGCGGGCGCTGGCCTTCAATTTTATCCGCCAGCAGGGTGGCTGCGTCCTCCCCCATTTTTACCCGATCAATCGCTATCGTGGTGATCGACGGCCGGTTCGCTGCCGCGAAGGCAAGGTCACCAAAACCAATGACCGCCAGCTTCGCGGGGACGGGAAGACCGCACGCCTCCGCTTCCATGATCACCCCCTGCGCCAGGGTATCTGAGCTGCAGAGAATGGCGTCAAACCGTTCACCCCGGGCCAGCAACTGGCGCATGCCCTGCCGGCCGGCATCAAGTGAGGTGGGTACCGGCGCATTGACGCCGCGTATGCGGCAACCCGGCTGGCCCTGCATCACATCAGAGAGCCCTTTACGCCGCTGCAGCGCACGCCGATCGCCCGCCCAAACCAGTCCAAGATTGAGATAGCCTTTTTGCAGGCAGTAGTGTCCCAGTTGCGTGCCGATCTTTTCATGAGAGAAGCCCACCAGCATATCCAGTGGCGTCGGCGTCAGATCCCAGATCTCTACGACCGGCAGGCCAGTGTTCAGAATGGTTTTTCTCAACTCGGGGCTGTGGTGAATACCGGTCAGCACCATGCCATCGGGACGACGCGAAAGAATAGTGGCCACGATGGAGGCCTCGTTATCAGAGGAGTAGCCGGTGACGCACAGCAACATGTGATAACCGCGCTGCGCCAGGCGATCGCTGATAGCCTGTACCGTATCGACAAACATGCTGTTATTAATCTGCGGTACCACCACCGCGATCAGACGGCTGCGCTTTGAAGCCAGTCCCCCGCGAGCATATTGGGAATGTAGCCCGTCGCCTGAATGGCCTCCATCACCCGGGCCACTGTCGCCGGCCGCACCACCTGCGGCTTGTTAATCGCCCGGCTGACGGTCATCGGAGAGAGCCCGGCTACGCGCGCGACATCCTCCAGCGTGGGATTTTTACTGACAGCCGCCTCACGTCCCTTATCACAATTTTGCATCTGCTCCCCGACGGCTAAAATGTTTGCGCTATCATTTTGGCATAAAACCCTGCGGTGAAACAGGGATCGGTGGCCGTGTCGGGCAGCACGAGGAATATGGTACACTCAGCGGCGCACGGAAAGCTGGCTTCCCGCTTTCCCTTACCCCACTGAGTGTGAAATGCGATGAATAAAAGAGCGATTGCCCCTACCCTGATTTTTATTGCCGCGATGGCCTTTCTGGTGTGGTTTATTGCCTCTGGCGCGGCGATGCCGGGCAGCTGAGATCAGGGCGCGGAGGGATCAAAAGCGACCTGTGAGCCGTCTGGCCGGTCGCGCATCTGCACGGCAAACAGCGCACGGGTGCGCATGCCATCCACACTGCGCACCGCGTGAAGGTTATCCGGCACAAATTCCCCACCCAGAATAAACGGGATTTTCGGCAGCAGACGGTAACCCGCAGGCAGTGCACCGTGCTGATCCTGCCAGTCCTGCGCCAGCGGATAACCGGTTAATACGGAATAGTCTTCCAGAATCAGGGCACTCCAGTGCTCAAGGCTTTCGGCCATCCAGCTAAACTCGCCGGTTTCCGGTTCGAAGCTGAACACGCCGCCCTGCCGCAGGCAGAACTGCACGCCAAAGATATCTTCTGCAAAGAACAGCGCGTCACGCGCCAGATCCTGGAAAGCCTCTATCCACAGCTCAGGCTGGTTCCACTGCTGCAGGCCGGGTTCATTTTCCACCGCCTGCCACGGGAAAATATGCAGGGCAGAGACAAAACCATAGCAGCCGTTTTTCACGGCCAGCAGTTGGCGAAGTTCTTCGACCAGCGCGGGATCTGCCGTCGTAATGATGGGCATATCCTGCGGGGCGGCGGCAGCCAGGCTGTCACTACAGAGGGAAAGAAGTTTTTCAGTTGAGGTGGTCATCATACGGCCCTGGGATATTGACGGTTAACGGGGATAAGTCGCTAAGGTTAACATCAACAACAGGCCTGGGGAAAACGCTCGACGGGTTTAGTTTTGTGCTGTGGTCGCGGGACGACAAACCATCTGGGCTTTACAGAAAATGCAGTTGGCACCATGGGGATTTTTAGCGGTGATACTGAATGGCGAAAAGCGGAACTGGCAGCCGTGACAAGACGGGCACTGATATTTAATGTTTTGAATAATAGACCTACATATTTTTATTTTAAGAGAAAATTTGGTAATGAGCGTTCAAGTTAACACAGTTTTTACATTCCGTCTGTTTTATCTTCGCGATGCAGAAAATCCTGATACAGCGTACTTAAGGCCCCCCCTGCCAAAAACTGTTGTCTGATCCACTGCGTCACCTGACCGCTGGCCGGTTCGCGGGTGACCAGCAGCAGCCTGGAGGCCGGTCGGGGATTTCTGACCTGGCGCGTCACCAGCGCCTCGCCCGCTTCCCTGACAAGGTAGTCCGGCAGAAAACCGATCCCCTCTCCCAGAATCTGGCACTGACATTTCGTCTGGAAGTCCGGCACCAGAATGACCTCCTGCCCGTGGAGCAGCCAGCCAATACGCTGATTCAGGGTCAGGGCCGTGTCCGCCACCATAATATTGGTAAAGCGTCTCAGCGCGTTTTCGCCTATCGGCTGCGGCAGGGCCGCCAGCGGATGGTCAGGCGCAATAGCGAACTGCCAGTGTATGCCCCCTATGCCGGTGCACGTAATCCCCCCGCCCTCCGGCGGGCTGTCCGGTGCGCCGATGGCGATGGTCGCCTGGTGATGGATAAAAGCATCCCAGACGCCGTTGTAAACCTCATGAGTGACGGTGACCTGACAGGTGGGAAAGGCCTTTTTTAACAGCTGTAACAGGCGCGCAGTGTGACGGGGCGTAAACAGCAGATGATTGATGCAGATGCGCACCCGCGACTCTACACCCAGGGCAATGGCATCCACCCCCTGTTTTATTGCGCGGAAATCGTCCAGCAGCGCCAGTGCCTTTTGATGAAAATAGTGACCAGACTCCGTCAGCTCAACGCGGCGGGCATGGCGCAAAAATAACGCAACCGCCAGTCCGGTCTCCATACGCTTAATCGCGTAGCTGATGGCAGAAGTGGTCACGCCCAGCTCAAGCGCGGCCTGACTGAAGCTATGGCAGCGCGCCACCGTCGTAAATACCTGCAAATTCTCTTCGTTAAATATCGAGTTCACGCGGCGTTTCCTCCTTCACTCTGTGTTGATTATTATTCAACAATAACCCGACTTAGCGTGAATTATTTTTAAACGGATATCTCCGGGTTTTACAGGCTGTTATTGTCTTTCGATGGATTATCACTCGTCTGTCAGGGAAAATTTATGCCATCTGCTCACACTGAATCCTCTTCTGCTGCCCGCGCGCTGCAGGAACGCTTTCTTGATGCCGCCCGTCAGGGTGACCTGGATGCCCTGCAGGCATGCCATGCGCAGGGCGTCGACCTCAACACCACGACCGTGCAGCGCACCAGCGCGATAACGCTGGCAGCACAGCTTCAGCACTATGACTGTGTGGCCTGGCTAATGCGCGCCGGGGCAGATATCAATCAGCAGGATAATACCTGCCTGAACCCGTTTCTTATCGCCTGCCTGAATAACGACCTGAGGCTGCTGCGGCTGCTGCTGCCGGCGTCACCCGATCTGAACCGCCTGACCCGTTTTGGCGGCGTCGGCCTGACGCCTGCCAGTGAGAAAGGCCACGTGGAAATCGTCCGTGAACTGCTGGCCCATACCGCGATCAACGTGAATCACACCAATTTTCTCGGCTGGACGCCGCTGCTCGAGGCCATCGTGCTTAACGACGGAGGCCGCGATCAGCAGGCGATTGTTCAGCTGTTGCTGGATAACGGAGCCAGCCCGCATCTGACCGATAAATACGGTAAAACCCCGTTACAGCTGGCGCGTTCGCTTGGCTATGACGCGATTGCCACACAGCTTATTCAGGCAGGAGCCCACGATGACTAATTCCGACCCGCAACGTCGTACCTTTCTCAGCCACGGCAGCAAACTGCTCGGTGCCTGCGTCCTGCTGGGCGCTGGCAGCCCGCTTGCCCTTGCTGCAGGCAATCCCTCTCCTGTCAGACAGGAAAAGACCCTGTCGACCCTCAGCGCCCGCCATTACTACCTGAATAATGTGCTGCTGGAGACCGGCTTTGACTATCAGGACGGGGTCGCCGTTGCGACGCGGACGGCACTGTACTGCCTGGAGATTAACGACGGCAAAATCGTCGCCCTGCGTGCCAGCAACCAGCGGCCGGATGCCAGCCTGCCGCACGCTGACGCGGGGGGAAAACTGCTGCTGCCCGCGATGCGGGATATGCATATTCATCTGGATAAGACTTTCTATGGTGGCCCATGGCACGTGCAGTCCCGCCCGGCAGGCACCACCATTAAGCAGATGATCGCGCTGGAACATCAGCTCCTGCCTGAGCTGGCACCGCATACCCGGGAACGGGCCAATAAGCTGATCGACCTTGTGCAGTCGAAAGGCTCCAGCGTGGCACGCAGCCACTGCAATATTGAACCCGTTTCCGGCCTGAAGAATCTGGAAAACCTGATGGCCGTGCTGGAACAGCGCCGCAGCGGCTTCAGCTGTGAGATCGTCGCCTTTCCGCAGCACGGGCTGCTGCTGTCAAAATCTGAACCGCTGATGCGTGAAGCCATGCAGGCGGGTGCCCACTACGTCGGCGGGCTCGATCCCACCAGCGTGGACGGCAATATGGAAAAATCCCTCGATACGATGTTCCAGATTGCCGTTGACTATAACAAGGGCGTGGATATCCATCTGCATGAAACCACTCCGGCGGGCGTCGCCGCCATCCGCTATATGATTGACCGGGTGGAGCAGACTCCGCAGCTGAAGGGAAAACTGACCATCAGCCACGCTTTTGCGCTGGCCACGCTCACTCCGCAGCAGGTGGAAGAAGCTGCGCAGCGCATGGCGGCACAGCAAATCAGCATTGCCTCGACGGTGCCGATTGGCACGCTGCATATGCCCCTGAAACAGCTTCAGGATAACGGCGTTATGGTGATGACCGGCACCGACAGCGTCATTGACCACTGGTCGCCGTATGGGCTCGGCGATATGCTGGAAAAAGCCAATCTGTACGCCCAGCTGTATGTGCGTCCGGGAGAACTTCCGCTGTCGCGGGCACTGGCCATTGCCACCGGCAACCGTCTGCCGCTCAACGCCCGGGGGAGCGCGTGTGGCCCATGGAGCAGGATGAAGCCAGCTTCGTGCTGGTTGACGCCTCCTGCTCGGCAGAGGCCGTGGCGCGTATCTCGCCGCGCACCGCCACCTTCCATCGCGGAAATCTGGTCTGGGGGACGCTGAACAGGGTGTAATCCGCTGACAGACAAAAGTTTACACGAGTAACCATTGTCAAACGCGACTGTCTGGTTAAGATAGTCGCACTTAACAAATGGGGCGGGTGATGACAACTCGGCAACGCAAAGCAACGGGCTTCCTGATCCTCGCCTGTCTGGTCATACTGATTTGTATGGCACAGCGCGTGGCGAGCCTGCACGCCCTGCCCCCGCAATCCGTGGCGGCCAGCCTCAGCGTTGCCCCTCCGGACAGCAACGAAAGTGCCCCGCTGACGCCCTGTGAGATAAGCGCCAAAACCCTGCTGGTGGTGCCCCCTCTGCTGTTCGACGGTGCCGTCCCTGCGCCCGATATCCTGCTGGCGGTATTAGCGCTACTGTGCACCCTGCCATTCAGATTTCCCCCGGTACGCGCCCGCCACGCACCGCTGCTACGCATCCATCTGATCAACTGCAATTTCCGCGAATGACAGACCGCTTCCCCCGGTTCTGACTTTTTCATTTACGGAGAAATACTATGTTTACGCTTATCAGGAGCGTTGTCCTCCTGCTGCTTTTTTGGCTGCCCGGGCTTCAGGCGGCCGACAGCGGCTGGCTGCAAAACCCTCAAAATCGTCACGCGGAGGTGCGCCTGCGTGCCGACGCCTCACAACCCGACCGTACCCGACTTCTGCTGGATATTCGCCTGCAGGACGGCTGGAAAACCTACTGGCGTTCACCGGGTGAAGGAGGCATTGCTCCCGCCATTCGCTGGCAGGATGGCATCACGGGCGCACGCTGGTTCTGGCCCGTTCCACAGCGCTTTGACGTCGGCGGGATCAGCACTCAGGGCTATCATCAGCAGGTATCACTGCCGATTGAACTGCCTGCCCCGGCCCCCGCTCACCTTGCCGGGACGCTGACACTATCGACCTGCAGTAACGTCTGCATCCTCACGGATTACCCCTTCAGCCTGCAGATGTCGGCGTCCGCAGACCCGGCATTCGACCATGACTATGCCCGGGCCATGGGCACAGTGCCGATTGAACACGGCCTGACGGATCGTATTACCGCCAGTTACCGGCAGGGTGAATTGCAGATTGTGGCCGACCGTCAGGATGGCTGGCAGCAGCCGGCGATGTTCCTTGACGGACTTGCCGGAAGCAGTTTCGGCGAGCCACGTTTTACTCTGAACGGATCTCAGCTGGTCGCCCACGTGCCGGTCAGCGATGAGTGGGGGGAGAGTGCACCGGACCTCAAGGGTAAAACCCTGTCGCTGGTGCTGGCAGACGGCGGTCTGGCACAGCAAATCAGCCTGCCGGTGGCAGCAAATATCACGCCACCTGCCGCGACCCTGCCGCTGTGGCAGATGCTGTTGATGGCGCTGGCCGGGGGCTTTATTCTCAACCTGATGCCCTGCGTGCTGCCGGTGCTGGGCATGAAGCTGGGCAGTATTATCAGCGCCCCTCAGCGCGACCGCCTCAGCGTGCGGCTACAGTTCCTCGCCTCCAGCGCCGGCATTGTCGCCTCATTCATGGTGCTGGCCCTGCTGATGACGGCGCTGCGCCTGACGGATCGTGCCCTTGGCTGGGGCATCCAGTTCCAGAACCCGTGGTTTATCGGCTTTATGGTGCTGGTGACACTGCTGTTCAGCGCCAGTCTGTTCGGACTGCTGCATCTTCGCCTGCCTTCAACACTCAATACCCGCCTGGCAACCCACGCCGGGCACGGTCTGAGCGGACATTTCTGGCAGGGCGCCTTTGCCACTCTGCTGGCCACGCCCTGCTCTGCCCCGTTTCTTGGCACCGCGGTGGCTTTCGCACTGGCCGCCTCCCTGCCACTGCTGTGGGTGATGTTTGTTGCGCTTGGCATTGGCATGAGCCTGCCCTGGCTGCTGATCGCGGCATGGCCTGCACTGGCACTGAAGTTACCGCGCCCCGGCCGCTGGATGAACGTGCTGCGCATCCTGCTGGGCTTACTGATGCTGGCGTCCTGTTTCTGGCTGGTTAGCCTGCTGGTCAACCATATTGGTGCTATCGCCACGCTGACTGTGGCAGCCGTTATCATGCTGATACTGCTGGTCACCCTGATAAAACAGTGTGGTATCAAACTGGCGGCGATGGTCACCGCGCTTCTGCTGGCGTGTGCGGGTGGCATGCTGCTGACCGGTATCATCAGTACCACACCGGATAAAAAAGCATTGCAGGATCGCGTTAACTGGCAACCCTTGTCAGAACAGGCTATCCGCCAGGCGCTGGACGCCAATAAGCGGGTATTTATTGACGTTACTGCCGACTGGTGTGTGACCTGTAAAGCCAACAAATACAACGTACTGCTGCGGGAAGATGTGCAGCAGGCTCTGATGGCTGAAGACGTGGTAGCACTGCGCGGTGACTGGAGCCGGCCTTCCGAGTCCATCACTCGCTTTCTGCAACAGCGCGGCAGCGTTGCCGTGCCGTTTAATCAAATTTATGGACCGGGAATTCCTCAGGGCGTGGTGCTTTCACCGCTGCTTGACCGTCCCACCCTGCTGAAAACCCTGAATGATGCCAAAGGAAATGAACCATGAAAAAATCCCTGATCGCCCTGCTACTGGTTGCCACTCCGCTGTGGGCTGCTGCCCCCTTTACCCCGGAACAGGAGGCACGTATTCAGCAGTTGATCCGCGAAACGCTGGTGGAAAATCCGCAGATCCTGGCGGAAGCCGCCGATGCTTACGATAAACAGGCGCAGAAGCAGCAGGCAGACGTCACCGGCCAGGTCATCGCGCAGAACCACGCCGCACTGTATGAGGATGCCGGTTCGCCCCGCCTGGGAGCAAAAGACGCGAAGCTGACACTGGTCGCGTTTACTGATTACAACTGCCCGTACTGTAAGCAGTTCGATTTACTGCTGGAAAAGATCGTGCAACAGTACCCGGACGTCGCCGTGGTGATTAAACCCCTGCCTTACCGTTCAGAAAGCTCGCTCACCGCCGCCCGTGAGGTACTGACGCTGTGGCGGCAGCAGCCGGATCGCTGGCTGGCACTTCATCAGCGCCTGATGGCGAAAAAAGGCTACCACGATGACGCCAGTATCAAAGCGGCGGAACAGAAGCTGAACATCACTCTCGCACAGCCGGACAGACAGAGCCTGGAAACGGTCAACACCAATCTTAAACTGGCGCAGCACCTTGGCATCGAGGGTACACCGGCCACACTGATTGGCAACCGCCTGCTGCCTGGCGCGGTCTCCTATGAGCAACTGGAAAGCCTGGTGAAACAGCAGCTGGCGCAGACGCCATGAGCCGTATGAAGCGCTGGACGCGCGATCTGCTGGTACTGTTCCTGTTGATGGCGGGGGTAATGTGGGTGATGGATCAGTGGCGTGGCCCCCGTGCCCCTGTGGCTTTTGCTGACCAGCCACTCCATACCCTCGACGGGCAGGAGGTCACGCTGAACACCCTGAGTCAGGATCGCCCTTTGCTGGTCTATTTCTGGGCCAGCTGGTGCGGTATCTGTCGCTTTACCACCCCGGTGGTCGCAGAGATGGCCCGGGAGGGTAGCAACGTGATGGGTATTGCGCTGCGCTCCGGAGATAATGAAAACGTGCAGCGGTATTTGCAGGTCAAGCAGTATCAGATGCCGCTGGTTAACGACCCGGAAGGCCGGCTGTCGGCTCACTGGCAGGTCAGCGTCACCCCGACGCTGGTGATCATTGATAAAGGCCAGGTGGTGAGCACCACCACCGGCTTTACCAGCGGCTGGGGGATGAAGCTCAGGCTGTGGTGGGCTGGCCGCTAATCCTCATGGCGGGGGAAAGCGCCCCCTCCGCCCCACCGGGCACCGGGCACCGGGCGATAATGCGCGGTGCCCTCTTTTTGCTATGCTTTTCCGTAAGATAATCTTACAGACCTTCGCTCACATAAGGCAGACCCTATCATGACATCTCCACAGGCTTTGATTATTGGCGCTTCACGCGGCATCGGTTCCGGACTGGCGACGACCCTGGCCGATCGCGGCTGGCAGGTGACGGCAACCACGCGTAAAGATTCCGCGGCCAGTGCCGCCGCTATTCGCTGGCTGACGCTGGACATTAACCTGCCGGAACAGCGCGATGCGCTGAAGGACGAACTGGCAGACCAGCGGTTTGACGTGATTTTTATTAATGCGGGCGTTTATGGCCCGGATCACCAGATGCTGTCGCGCACCAGTGACGACGAACTGCTGGCGCTGTTTAAGACCAACGCTTTCTCACCGGTGCGCTGCGCAGAAATGCTGTTGCCACTGGTTAAGCCGCGCAGCGGCATCCTGGCGCTGATGACCTCGCAGCTGGCCAGCCTGAATGAAAACCCGGACGCCACCTACCCGCTGTATGCCGCCAGTAAAGGGGCATTGAATATGCTGGCACGCGGCCTGTCGGTGCAGCCCGAAGCCCAGGATAAAACGCTGCTCTGCGTGCACCCCGGCTGGGTCCAGACCGATATGGGCGGCAAAAGCGCCCCCCTGACGGTGGCGCAGAGCGCGGGCGGCATTGCCGACCAGCTGGAAGCCTGGCGCGGTAAGGGCGGCCATCACTATATTGATTACAGCGGTAAGTTACTGGCCTGGTAACGGCGCTTCAGCATCAACCAGCAGCAGCGTTCCGCGACTGCCGGGCAGCACCCGATGCGGGCTGCCCGGCGGTATCACAACATAGTCCCCGTTTTTCAGCATCACGCCCTGTCCGTCTATTTCCAGCGTCATCTGCCCCTCGATCACCACCAGCAGCTCGGCAAAATGCTCATGCACTTCCTCAGGTATCCCTTCTTTGCCCATGCGGATCAGCTTCACATTCGCCTGTCCGATCTGGCTGAGAATGACCGACCGCCAGGTGTGCGGTAGCGCCGCTGCCCCGGTTAATAATGATGTTGCCTTCAGCACAATGCCTTCCTTTTTAGCGCCTTTATAATAAACGCTATTGATACCTGAAAGACGGCACCAGCGGATCTAAGATAATCCTCTAAGCTTTTGCAGCAGCTCGCTATCTGCCAGGCCCGATTTATCGCAAACTCTTTTCTTTTTGCCCGGTATCACAATGTTTTCCTCTGGTCTGCAGTGATAGACTCAGCAACGCGGAACAGAGGGGTAATGCTCCCTGCGAACCGCGCCGATAAAAAATAATAACGACGCGTTAATGCTCTCTGCTATGACAGCTTTTGCACGATTTATCCTCCACCTTACGCCCCGGGAAATCTGACCTATGAAGGAAAATTTGATTGAGCGCATCTCGACTGCGCTGGGCTCGGAAAAAACCCTCGAAGGATTTGTGCGTCAATTGCTGGAAATGCTGGAGCTGGTGACCGAGATGGAGTCCACCTATCTCACGCGGATCGACGAAGCGGGTAACGAACAGCATATCCTGTATGCGCGTAACAGCAGAAAAATGCAGATCCCTGAAGGACTGACGGTGCCGTGGCAGGATACGCTGTGTAAGCGCGCCCTGGACGAGGGGCGGCGTTACACCTGTGAGGTACCTGATATCTGGGGGGATTCTGACGCGGCCAGAGCGCTGGGGATCACCACGTACGTCAGTACCCCGGTTGTTATGGGCGACGGCACACTGTTCGGGACGCTGTGCGCGGCCAGCACCCGCAGGCAGCCACTGTCTCAGCGCGGCGAACAGGTTCTTCAGCTGTTTGCCGAGCTTATTTCACAGTATCTTCGCAAAGAGCAGCTGCTGGAAGAGTTGCAGGACGCCAACGCCACGCTGACCGCTGCCAGCTTCACCGACGAGCTCACCGGACTGCCTAATCGCCGCGCGGTGTTTGCCCGCCTGCCCGCGCTGTTTAGCCATGCGCGCAATGATACCCATCACCTGCTGGTCGCGTTTATCGACCTGGACGGCTTTAAGGAAATTAATGACCGCTACGGCCACCAGACCGGGGATGAATTCCTGCGGGCTATCGGCCGGCGGCTGAAAGAAGTGACACAACAAGACGACGTGCTGGGGCGTCTGGGCGGCGACGAATTTATCCTTGCCACTACTGTTACCTCGCAGGATGACACCGCTGCCGCCACGCTGAAGCAGCGCATCTCGGCGATCCTGAGCGGTAGCTATCAGCTTTCTGTCGCGAAGATAGAGTATGCCGGTGCCAGCATTGGCCTGGTCAGCGTGGACCCTGCCCTGAGTACGCCGGACAGTGCGGTGCGGGATGCCGATGCCGCCATGTATCAGGATAAAGACCGACGCAAACAGAATCTGGCGTGCGGTCAGGGACTTTAGTGACATGGGTGGTGAACTGACTAAAGTTTCAGGCAAAAGGACCGATGTAAGTAGCACTCATCCTGAACTGCACGGAACGACCATGTACCTGATCAAACCCACAGAGCTGATTCTGCTGTCACTGACCCTGGCATACTGTCTGGCCACTTATCTCTGGTTCTAGCGCTCAAGGGATGAGGCCTCCGCTAACCTGATGGTATAATTCTTCTGCCCCGGCAAAAACGTAACCGGCCCCTGTGTCGGTTTTTATGTGGCTTTTTACAGACAAAAACCTCGCAGAATACGAAATAAATGCGGCTATCGTTCCAATTTTTATCGCCTTAAGCCAAATAAATAGATTGCTTTACTGAAATTTATGACAGCATACGGACCCGCTTAACCCATTCACACGAAGTGGCCAATCTTGCCCGAGGCATCGGTATGCGGCTGGCAGCGATCGGTTTAGCTCATGACTAAGGCAATCCGCCCTATGGTCATCAGGGCGAGGCCGCTATGCGGGCCTGGTTTATCCGCCACCTTGCCCCACTGGTCAACAAGCAAGACACCTTCTACAACGATTTCTTTCAGTTTGACGGCAACTCACAGACCTTTCGTCTGGTGACAAAGTTACAGATCCTCAACGATCAGTACGGACTGAATCTCACCTACGCAACGCTGGCCGCCCTGATAAAATACCCCCGTTCCTCCTGTTGCAAGAATCAAACCCCATGGACGAAACACGGTTTTTTTTATTCTGAAGCCGGCGTGGTTGAAGAGGTGTGGGAAAAAACCGGGCTCAAAGAAGGGGTGCGTCATCCACTGACCTACCTGATGGAGGCCTGCGACGATATCGCTTATTCCGTACTGGATGCTGAAGATACCGTGAAGAAAGGACTTGCCTCCTATCACGATCTCATCAGCTTTCTTCAGTGCTGGCATCAAGGTGATGAGGTGATTGACGCGCTGATAAGCCAGACGGAATTAAAAAATCGCCAATGGAACACGCATACCAATGGGCTCTCTCCCGCTGAACTTAACGATATGAGTATGCAAATGTTCCGGGTCTATGCCGTCAGTGCCCTGATCAATGCGGCCGTTGACGCTTTCAGGGATTATCACCACGTGCTTATGCAGCCTTGTTGTACCTTTGAGGACTTAATGAGGGTCAGCCGGGGCCATCAGCTATGTGAAGCGCTGAAAGAGTTCGACAGAACGCGGGGCTATCGGCATCGTTCCGTTCTGGAACTGGAGCTGAAGGGTTCGAACTATATTCAGGGACTGATGGATATGCTGTGGCTCGGCATTCACGGGCATAAAACACCGACAGAAAAAAAAGAAGATAATAAGCGTGCCCAGTGCGAAGCCGGTTTTACCCCTCTGCCTACATATCGCTCAGACACCCCTTTTGGCCGTTACGCCTATGGGCGCATCTCAGAAAATTACCGGCGTATCTTTGAAGATCCCCATAATCCGCTGCCCCGGCTGTACAAAGAAGCACAGCTGCTCACCGATGCGGTTGCAGGGATGACGGACAGTTATTTGATGGCCCTTCATGATGAGTTAAAATCGCTCTATGAATACGAATGTCGTCAAGAGCCAGAAGCATCTTAAACGCCGTATCGAACGCTTTTTCCTTTGTCGCCGTGAAGGTCAGGCTGCCGGGGTGTTAATCGACGCGCTGGCAGCGCACAGCCGCGCATGGATTTTCGGCGGGATGATCCGCGATATCGGGCTTTTTGGTCGCAAAGGATTTACCTCTGATATTGATATCGTGGTCGACAGCAACCGCGAGAGTTTATTACAGCTTCTCTCTACCCTGGGTGTGTCACAGCCTGCAATGACCCGATTTGGTGGCATCCGTTTTCGCTATCACGCGATGGAGTATGATATCTGGTGCCTGTCCGACACCTGGGCTTTTAGAGAAAATCTGATCCCACTGGAAGATGCAAACAGCCTGTTTAAAACAACGCTGATGACGTGGGATGCGATCCTCTATGACGTTAACAAACGTCAGGTGATCAGCCCGGACAACTATCTGGACGATCTGAACGACCGCCGTCTGGAACTGGTTTTCGGCCAAACACCTAATGAAACCGGTTCACTGATTAAAATCCTTCGTACTATCTACAACAAACGCGTTGAAGTGCTGGGACCGGAGCTTTGTCAGTATCTCGCTCAACGACTTAAGCAGGTTGAGTTCGAGCTGCTGTGGCGCTATGAGAGGACACATTACCGCACAAACTCATTCAGCACCGACCAGATTACCGAACTGATGCGCTACCTGGATCGGGCCAGCCCGACGGGCGATCTGAAGATAAACATCAATGAAAGAGAATGTCAGTTGGCGTTTCATTTTAACGATAACCCAGGGAAAGGATGAGAGGTGCTGATTATCTTTGATATGACTCAACATTTCCTGTCAGAGTTGTGCTAATATCCTTTCCGCTCAGCGGCCATCGTATAATGGTATTACCTCAGCTTCCCAAGCTGATGACACGGGTTCGATTCCCGTTGGCCGCTCCAGCTCCCCTCTCTCAGTCCCGTTTCCTTCCTTAAGCAAAATTTCCCGTAAAACTTTTTGATCCGATGCCGATAACCGTTATCAGGAAAAATGAGGGTCGGGCAGGATCATGCTAAGTCTAAAAACCAATGTGTCAGCGCTTGTCGTGCAGCAGCATTCCCTGAAAACCAGCTCTGCCCTTGATGAGTCTATCCGTCGCCTCTCCTCCGGGATGCGCATCAACAGTGCCCGCGACGACTCGGCTGGACAGGCAATTGCTAACCGCCTGACCAGCCAGCAGAAAGGCCTCGCCCAGGCGCAGCGTAACGCTGCCGACGGCCTGTCGCTTGCTGAAACCGCTGAAGGCGCACTGAGTGAAATTAACGATCGCTTACAGCGCATCCGCGAACTGACCGTTCAGGGGGTGAGTGAAACCTATTCTCAGACCGACAGTGATGCGATTCAGGCCGAGATTAATCTCAACCTGAAAGAGATCGACCGACTGAACAGCACCGCCAGCTTTAACGGCATCAGCCTGTTGAACGGTAGCGCGGGAAAAGTGGGCTTACAGGTGGGGGCGTACGATAATAATAAAATCGACCTCGACTTAACGCGCGGGTTCAGCGTTGAACAACTCGGGTTAAAAGACCTGATTATTCGCGGTATCAGCGGCGCGGTCTCACCGGTCAATACCCTCACCGGCATTGCCAATAATATTGCGCTGAACAGCGGAGCGGTGTCGGTCAGCTATAACACCAACGGAACACTGACCTCTCCGCAACTGGTCAGAAGCAACGCCAGCAATCAGCTCTACATACAGGGAACGGCTGCTGACGGCACGGCGGCGTTTTATCCGGCATCCTACGCCGCCACCTGGACAACCGCGACGACCAGCGGCACAGTCGCTGTCGGCACCACCAGCATGACGCCCCTCTACAGCGCCGTCGATGAGATTGCCGCCCGCCCTCTACCGTCGGTTAACTTCCTGGACGACAGCGGCAACGCCCTGGCCGCCAGCCCGCCGCCCACTCTCACGGAGAGTAACGGCCAGTATTATATTGAGCAGAACAATGTCTATTACGCTGCCGCGATCCGCTTTAGCACCAGCGGGAATGTCACGGCGCAGATAACGCAGGCCACCGGTCAGCCGGACACCGATTTTTCCCCCCTGCCGGCCCAGGTAACGCAGACGCCCGCCATCGATATCAGCGCGGCGACGGTGACCTTTACCGATGCTGGCGGCAGCCCCGTCGCAGGCAATGATGCCCGTCTGGTCCAGTCCGGCGGGCAGTACCTGATGGAAGTGGCGGACGGCAGCGGTCACTATCAGTATTTCAATGCCAGCGTCAGCGCCAGCAGCGACGGGACGAACAACACATTAAGCGTGACGGCCAGCAGCACCGCCAGCCAGAACAGCTTTACGGCCGTGTCGACCGTCACGGGAACCTCCATCGTGACCCTCGACCCGGCCAATGTTGAAACCCGCTACAGTGATGCCGCTGGCAACACATTCAGCGATGTGCTGCGCCTGGACGCCAGCGGCAACTATTATATGGACGTGCGCGGCGCGACTGTCGATAAAACGGCCACACTGGTTCATCAGGATGACGGCAGCAATACGCTGCTGTTAAAAACGCTGCAGGGCGTGGGAGACGTACAGATTTACTTCGCCACCACGATGGCCGCCGTCACGGATGCTTCCACCAACAATACCCAGATGAGCATTGCGGAGGTCGGGTCTGAAATTCGCCTCCGTAACCCGGACGATCCGCTGGCCACCCTTGACCGTGCTATCAGTCGCGTGGACAGCCAGCGATCGCTGCTCGGTGCCGCCGCTAACCGCCTGATGTCGGTACAGAACGTGCAGGCCACCACGACCACTCATCTCGCCACCTCACGATCGCGTATTGAAGATGCCGATTATGCCGCCGAGGTTTCCGCGCTGACCCGCGCGCAAATCCTGCAGCAGTCGAGCGCATCGCTGATGTCGAAAGTGATGACAATGACGCCGCAGATGATTATGTCGTTACTGGAGGGGTAATTCATGCTACCGGCGCGGAGAAAGGAGTCCCCGCGCCCTCCTCAGGTTTTACTCACCGTCCAGGTTTTGACTTTATCGTTTTGCAGGCGAACCGTCAGGGTTCTGCCTTCGGTGGTACTGCCGGTTTTCGCCTGGCTCCACGTCCACATCAGTATCGACTGCCCCTGCGGAAAAGGCGTGTCTGAAGAAGGCTCACCAAACAGCGCGATCAGATCCTGCTTTGTCGTCACATCATGATGGATACTGGCCAACTGGGCATCATCGAAATTATTGCCCACTGATGCGGTGCATCCGGTCAGCAGCGCCAGCATCAGGCACCCGACTATTTTTTTATTCATGGCTGGCACCTCTGCCGTTATGATTATTCTGCTGCATAAACTACAGCATAAATTCCGAAAATGGTGACGCCTTTTCATTGACTCAGGATACGACGACCCGTTTGCTGAACATGGTGTTGAGCGCCAGCGCGAGCAGCCCTGCACCAACGACGATCAGAAACAGATATCCCAGCCAGTGGAACAGCCAGATCCCCGCCACGCCACCCAGTAAAAACGCCAGGATGGTATAAAAGTGCAGCCGAAGGCGTTCCAGATACTGCGGGGCATTCTGCGGTGACTCTTTCCGGCGCAGCACGTCAAACAGCATAGCCAGTTCAATACCAATATCGGTTGCCGTGCCGGAAACATGGGTGGTTCTGACCCGCGCATTAGAGATCCGGGTGACCACCGCATTTTGCAGCCCCATCAGAAAGCTCAGACTGAGGATCAGCAACGCCCCCGGTGATGCCAGCGGCAGCCAGCCAGCCACCGCGCCCAGCAGCACCAGTGCCAGTCCCTCTATAAAAATGTTCACGGCATAAATAGTACTGATGGCTCTTCTGCGGCCCGCATTAATAATCAGGGTCGACACAGCCGAACCGGCGATAAATAGCAAAACAATGGCCAGAAAGAAGATGCCCGCCGTCAGATTAGCCTTCGCCAGATGATCCGACAACGAAGAGATATTGCCCGTCATATTGGCCGAAAAAAAACCGACACTTTCAAAGGCTGCCGTATTCAGCGCCCCGGCCACGGCGGCCAGCGTACAGGCCAGACGGCTATCCGTATTGAAAGTTCTTGCCGCATCGGTACTGATCAACATGTCGCTAACTCAACAAAAACGCACAATACGCTATGATCCCCCTGTTCAGGCTGACTGGCAACAGGTGCATTGCGGTATTGTCCATATTCCGTGAACGGCGCTTTTGTTCCATACAAACGCTATTAGTTAGGAGACACTATTATTATTGCATTACCAGAGTAGGCTCCCGGTTTCGCGCCCGTTATCGTCAAATCAGATCTAACCATCAGTCTTGGCCCCGGAACTAACCCTACTGACACCCAAGTGCTGACACCAGGCCCCAGAACTAGCCTGTTTCCCCCCTCGATGGTGACATTTGGAGATGGACCACATGATACGTCTGTATAAATGGTTATTTGATCGCTAGCGTTAGGACCAAGAGTCCCGTGTTGCAGATCTCGCAGCGGTCCGACGCTGCAGGATTCTTCCGGCGCTGGGGGTTGCACACAATTACGAGCGCCTGTATTAGCAACGATCCCGGCGTTAAATGTTCCCCATGGCGTGGCAAGTCCCGCCCCTGTCAGCACACCGGCCATCGCACATTCCGCCCCCGGACCAGCCCCATTATGGAAGCCCCAACTCGATCCGAACGAACACTGGGTGACATCATCGATGTCCCAGTGAAAGGTATCTGCAAACCTGCACCCGGCGGACATACTTGGTCGGTGCGCCGAATTGTCCTGCCATGCGCACATTGTGAACGGCTTGCCGTTCCCGCCGAACGAACAGTGGATACCGACAAACTTCAGAATTGAGTCTGTGGGTCTGTAAGGGACGGAAGGTTCTCCCTGTTCCACCATCCCAACCCTTCCTGCATACATAACACCAGATGAACACGGCCCCTCCGACGACCCCTGGCATTGCGTGATGCGCGCTTCAGTAACTGTTGGCCATAGTATGGCCCTGGCCGGAGTCGGTGCTGCAAAATAGAGTAATAAGCTCAGTCCGGTCAACAGGGCCAGATGACAGGCTTTATAAGCCCGGTCATTTTTGTGGCTTGTTTTTTTAAAACACAGGTTCATTTTTTCACCATTTGGAATATCAGATACACCGGGCAGAACGAACATCTACTTTGTATCGTTGGTGCCGGATGGGATTAATTGATTCCGCTGTCACAGACAATCAAAATAATTCCCCAGTATCCTGCGTGCTTCTAATATCCCCCCGCCTCGTACGTCTGCATCCGTAACTCAGTCTCTGACGGTGACAGTTTTGTATCCGGGCATGCTGCTATTAAAAGCCCATGTGATATCGGTACTGATCAAAATGTTGAAAATTCTACAAAAAAAACACTAATTTAAGGCATTAATGGGCGGTGAAAACGCCAGGCAATGGGTTGGACCATCTTAAGAAAAGCACTGTTGCGCCTTGCGATTCTGCTGCATATCGCAAGGCACCCCAAAATGCTTTCAATGCATTAAGACACTCAGGTAGTGCCCATACGCGGTTAACGGCGCTTTTGTTCCATGCAAAACGCTATCAGTCGGGAGACACCATTATTACAGCATTAGCTGAGTAGGCTCCCGGTTTCGCGCCCGTTATCGTCAAATCAGATTGAACCGTCAGTCTTTGATTCTCAACCCATGCTGTCAACGTCGTACTGACGCCAGGTCCCAGATTTAGCGTCGCGCCACCCACAATGGTCACCTTTGGAGACAGACCGCATGAAACATTAGTATAAGTCGTTCTTATATCGTTATCGGTTGGACCAAGAGCCCCATGCTCCAGGGTTTGCAGCGTGCCGACGCTGCAGCCTACTTCCGGCGCCAGGGGTTGCGAGCAATTACGGGAGCCAGAATTGGCTACGTCCAGGGCATGCAGCGCTCCCCACGGGGTGTAAAGCAGCACAGATGACTGGCTCTGTGCGCCGACCATCACACACTCCCCCCCCGGGCCGGCCCCACCATGCGGTCCCCAAGTCGTTCCGAACGAGCACTGGCTGATATCCTTGATGTCCCAGTGGTCTTTATCTACAAACTTGCATCCATAGGCCAAATCTGGACGATGCGATAAATTGTCAGCCCATGAGCACTGACTGAACGGCACGCCGTTCCCGCCGGCCTCGCAGTGGATACCAACAATTCGCACACCTGACGACAGCGGGGGCCTGGGGGCGGTAGGTTTCCCCTGTTCCAGAAAAATGATCTTTCCCGAATAATAAACATCTTCCGAACACGGCTGCTGCCACGTATCCCTGCATTCCGTGATGTGCACGTCAGTTGTAACCGGCCATAGTATGGCCCGGGCTGGAATCGGAGCTGCAAAATAGAGTAATAAGCTCAGTACAATTAACAGAACCAGATGACTGGTTTTATAAGATTGGTCATTTTCATGATCTATTTTTTTAAAGTATGGACTCACTTCTGTCACCATTGTGGAATATTAAAAGATCGAACAATTCGAGCACCCACCTCGTATCGTTGGTGCCGGATGGGATTAATTAATTCCGCTGCCACAGACAATCTAAATAATTTCCCAGCATCCTGTCCTGCGCGCTCCTAATGTCGATATTGCTTCGTACGTCCGCATCCCAACTCAGTCTCTGTCGGTGACAGTTTCTGTATCCGGGCATGCTCGTAAAACCGCGTGCGTCGTGCATGATGGTGGGAGCCTGTTGAACTGCCGCACGCAAAGAAAGCATAAACGTCAGATATTGACTTTGAAGGTCGCATGACGACGGTTGTATAGCCTGGGCGAAGCGTCTTGCCTGGCTACTGCGCACTTATTCATATTCAAGTCTAAAGGTAGCCACCGCGCTGAACGGCCCACCCGCAATGGTTCGCTTGGCGATCGCCTCCGGTTCACCCTGCACATAAGCCTGGAACATCAGAACATTGCTGCCGCTGTCCAGCGGATAAATTTGTCCTTCTTTATTTAGCGCCAATGGCTGCCCCGCCTGGTTTTCCAGGCCGATAGCAATACCGGATGCCATACTGCCGCTGTTAACAGCCAGCAGCCCCTTCAGATTAGGATTTTCCGCACCGCTAAAGACTATCATCACTATTTTAGACAGGCTCAGATCGCACTGCGACAGGCGAATATTAAACTTCTGACTGGGCGTTCGTTTATTAATGTACAGGTAATTAGCAAAGACAGGGTCAAAGTTCATCTGTACGCTCTCGTCACCCTGTGCGATTACGCAAGGTTCCGCTACCAGCGCACCGTGCAGGCGAACATTGTAAGCCTGCGCCATGCTGCTAAATACCAGCAACGATGTAATCGGTAACGCAAAAGTCAGTCCTTTTACCCAGTTCATTGATAAACCACCCTCAATGTAGCCGTAGCTTCAAACGGCCCCTCTGTTAATGTCGCACCTTGCCGTTTCACCGGCACGGCCTCAAGCCGCGGTTTACTGAGGATGCTGATAGGGAGCGGTTTGTTCAGGGTAAAGGGAATGCCATTTTGCTTAATCTGGATAGCCAGATCGGTAATACCGGTAACGACCGCCGCCCGATCATAATCTGCTGGTGTGCCGACTATCTCCAGCGTCATTCCCTTATCGTCTGCGCCGGATTCACAGGTAATCTGGTAGTTCATCGGCTGCAGGTAGTTCTCCCCGTTGACTTTGTTAATCCCTACCCGATTGCCAAAGTCAACATCAATAGCGTCATCCTTGCTGTTTTTTATGGTGCAGGCAGGAGGATCAATTAAAGTGCCAGTGAACATCATATTCTTCGCAGCCTGCCCCGCAGGACTCAGCACGCCACAAATCAGCAGCAAGACAGCACCTGAGTAGCTTTTCATTGATAATCCACCTTCATCGTGGCACCAGCGGAAAACGGTCCGCTAGTCAGGATGGCACCGGGGCGTTTTACCGGCACCGCCTCAAGATTTGGCACATTCTGATAGTTGAAATTCAGCCAGCGATTGATGGGCATAGGCTCACCATTACTTAACACTTCAATACCAAAGTCAGTTTTTGCGGTTCCCAGTACAGAGGCATCAAACGCAGCACCGGCCCCCTCAATCATCATCTTTAACGCATTCGACGAAGCGCCATCGCACTGTAATGAATAGGTGATCTTCCTTTTTTTATAGTTGCCGTCGACTTTGTTCGTTATCACGTCGTCACCAAACGGCACTTCAATTAAACCACCTTTATTGATGGTGCACGCCGGCGCTACAACCTGCACCTCGACTCTCACTTTGGTACTGGCAGCCCTCGCCTGAAAGGCGGCTCCCACGACAGCCAGTGCCAGGCAGATCACATACAACGCCGGTTTCCGTCTGCATAACCTCACAGTGCCCATGGCCCCCGCCTTAGTCATAGTTAAGCCTGAAATCAACATGAGCTGAATAAGCTCCAGCCTGCAGCGGTGCGCGCGTACGTTCCGGTGTGACAATATAGTCCAGTGAGTCTTGTCCTGCGGCCAGCAGCAGCGGTGCCCCACGGCTGCCCAGCCGAATATCACGTCCGAGAGAGTCAGCCATACGCAACGCGACGCCAGATGCCCCGCGTACCGCGATTAGCTGTGGGTTATCTGCGTCTGCTGGTGCGACAAAAGTGAACGACACGGCCGGCTGGTAAGCAGCCCATAGCAGATTTCCATTATGCTCGTCGCGATTGTTCGCGGGACTGCGTACGCAGTCCCGCAGGTGTAGCGTTATGGCAACCGGCGTCCCCTGTGCACCTATTGTCGCCATACGCGCTGTCCCTGTTTCCCCCAGCCATACATCCTGATAAGCCGATGACATCTCCAACCGGCAAGCACTCTCAGTCAGCGCGCCGCGTATATTCAACACACCATTAGCACCATCGACATCCCAGTTATCCGCTGCATGGGTTTCCGGGAGCATCGCCATCACGTAGCCAAACACCAACGGGATTACCAGCACCGCCATTCCTTTAACCAACAGGTCATGCCGCTGAGGACAAGACAGGAAATCCTTCCTTTGATTTCGTTGTTGCATGCTCCGTTCCCTCTGTTAAGGTAGTAATCAACCCTTTTTTCCCGGTTTCACTTTGCATTCGGTTCCGCCACAATCGAACTGCAACTGTGGACGTCCGCCGTAATCATTGACATAGATCAGCACTGGCGCATTACCCAGAATGGACGCGCTAACGTTCAATACCTCTTTCGCCTTTGGGGCTATCATCAGCGGTTCAAACCCCTTAACGCTGGCCCCACCTGGCTTTGTGGTGGCATCGATAAGCGTCACGTAATACGGCGTCGGATTGTTAACCAGGTATTTGCCACCCTGCTTGATCAGCGTCAGCTTTTCCTGCCAGGGCGCAGCACCTTCGGTATCACTTAACGCATCAGGCCGATAAAACAATTTGATGCGCGTCTGCAATGCCAGCTGCAACGTGTTAGGTTTTTCACTCTTTGGCGGGATCTCACGCAGGTTGAAATAGAACAGCGTCTCGCGGTCCTGAGCCAGAAGATTGACGTTAGATAAGGCCTGAATCTTAATCTGGCTTTTAGCGCCGGGTTCCAGACGCTGCAAGGGCGGCAACACCATCAGTGGCGTAGTGATTTTATTCCCTTGGGCATCTTCAACCCATCCCTGCGCCAGATAAGGCAGTTGCTTATTTTCGTTACTGATGTTCAGGCTGACAGATTTATCAGCACCGCTAAACACCACCCGGGTTCGATCCAGGGCAATCGCTGCCTGAGCCTGCTGTACGCACAATACGCCTGTCAGCAGGGCACCTGTCAGGGGTAAAAAGTTCTTGTTCATTACGTTCATCGTTGATTACTCGCTATCTGAGTTCTTTCAATTCAGTAAGGTGGCCAGGGCAAGTGGAAGTCAGCTCGCCCCGGCACAGTGGCTAAAATTTTGTTTCTGGCGCGAACATCAATCTGCCTCTTTACCTGTCGGCAGCAGACGGCATGGCAGCAAGAGAGCTGACGTATCGCTGCGCGGTATCTGTGCGGGTAGCGTAACCACACACTGCACCTGTCCACTCCAGCGTACGGTCATCTCTTCTTCAGGGTTAATACCGCTCAGATATACGCTACCGTCGTCGCCAATGATGCCAACGTTCTGCTTTTTAGGGTTTTGTACCGTGGCGCCGAACGGAGGCGTGGTGCCATCAGCCAGGCGGATAACCGCCATGGCTTTCTCACCGGCGATCACCTCAAATTTGCGATAGCCAATGGCCCCCTCGGTCAGGGTCGCCTGCACCACGGAGCGCGTCGCCTCAGCATTTTCAGGAAGTTCGTTGACGTCGATGCTGATTTTATTGCGGTAGTAGCTGTTGACGTCGGTTACTACCGCTTTGCCGAAGCGGTTACTGCGTGTCACTGGGCCATAACCGCTAATCGGAATATCCGCCACACCGTCGGTATCAAGCAGTAAGCGGATTCCGCCAATCATGCCTGAACGGTGCAGCGCAGCACCTTCGAGGGTGGCCGTTGCTCCCCCCTGTAGCGATAACCCCACGGACGAATAACGCCCTTCCTGGTAACTGGCGTTAGCATCGATCTGCGCCATGTCCCCCTGGTGAGAGTAATAGCCACTCGCCATACCGCCGTCGCGGCTAATGCCGCTACTCAGTTGGTAACTGTCGCCATTTTTCAGTCGATCGTAGTAACTCACCTGGTGACTATTGTTGGTACGGCTATAGCTGCCGCTGTAGCTGATCGATCCGCTGCCTCCCCACGGCAACGATAACGAGAGGTACATGCCGTCGTCGTTGGCACCGTAATATTTATTGCGGTATCCCGTCAGCGACAGGCTGATATTCCTGAACTGACCGATGTCGAAATTACGCGACAGCGTCAGGGTATAACGGTCATTGGTGGCACTGTTCCAGTAAGTCTGGTGGTTGTAGTTCAGGTAAGCACTCACCCCCAGATCGCGGAGTTGCTGGCTGTAACTGATGGTGTACATTTCTTTGCTGCTCTGGGTGCGGATACCGTTCTCCAGCACATCCAGATATTCACTCATCGACATGTAGTTCCGCTCCGAGAATCGGTAACCGGCGAAGGTCACCTGGCTGTCAAATTCGTCGAAGCTTTTCGAATAACTCAGTCGGTAGGAGCCACCGGTCAGCGTGCCGTTTTCCCATTGATTGTTCAGGCGCGCACGCGACTGGGTAACGTCAAATGACAGCGCACCGAACATCATCAGATCCCGTCCAAGGCCGACTGCGACTGCATTGTAATCACCGCCCGCCACACCGCCGCCGTAAAGCGACCAGCCGTTGCTAATCCCCCAGGAAAACTCCCCCGTGGCAAACAGCGGCCCATTGGTGTTGTGCTTCCAGTCGGAGGGCCGCCCGCTTGCCACTTTGTAACGTACGGTCCCCGGTCGGGTCAGATATGGAATGCTGGCAGTATCAATTTTGAACTCCTGCACGCTACCGTCCTGCTCTTCGACACGGACATCCAGTTGCCCGGTGACGGCATCATTGATGTCCTGAATACGAAACGGCCCAGATGCAACCTGGGTTTCGTAGAGGACGCGTCCCTGCTGGCTGATAATGACCTTAGCGTTGGTGCGAGCCACCCCGGTCACCTCGGGTGCATAACCGCGCAGGTTCGGTGGCAGCATGCTGTCATCACTGGTCAGGCTAGCCCCCGTAAAGCGGAAACTGTCAAAAATGTCGGAATACAGGTAATTTTCCCCAACCGACAGCTGTGCCCCCATGCGAGGGAGCGCCCGGTAAGCATAATAGCGGCTCCAGTCCCAGCTCTGGCGCGTACCCTCACCGCTACCAGTGGTATGATCCAGCCGTGTTTGCCAGTCAGCGCGCAGCCGCCAGGCCCCCAGATTCCCACCAATCGTACCGTTGCCGCTGACGTTATATTTCTGTTCACCACGTTGCTGCTGACGCTGAGTTTGCGCATTGAGGTAATAATCCAGCAGCAAGCCGGGAACACCATTATCCCAGCGCGATGGTGGATCCCAGTTATCCGCAGAATACTCGAGATAGGCCTGCGGCAGGCTCACGGTAAGGCTGGCACTGCCTAAATCGCCACGCGTTGACATACCCGGCAAACTTTTCAACGACAGGCACTCACCCTGATGCCACCAGGTGAGTTTTTCTTTCATGTCCGGCTTTAAACCAAACTGTTCGACCATTGATGGGCTGATGCAGGCGGTACTGTCTTTAGCATCATCCTCTGCGGGATAAAAAATTACGGACTGCTCAGGTAATTCCTGCTTATTAATTCGCACAAGCATGATGTAGTTGCCTGGCATGATATAACCACCGCGAGAGAACTGCCCCAGATCGATATTTTGACGATCTTTCACATCAAGAACATCAGTATTGAACTGTACTTCTTCCGCACTGGCATAATACCCAACAAAACCTAGCGCACAGGCAATGTAAACGCCCAGCGTACGGACGGGAAAGGGTAATAAATTCCAGTTAGCCATCATCATGCTTATTAGTCCCTTTTCTTATTTCCACACCAGCGCCACCAATGAAAATCATTGTTTTTCCATGCGCCATAAAGCAAATGACAGATACACCTGTTGAATAGATTCTTTGCTCTTTAATTTATCATTTCTGAGAATGGATCAGTAATAGTCCATTTTAAACCTGATAGTTGAGGTGTATTCTCCACTACGCAATGTCTGTTTATTACTCACTAATCGCAGAGAGTATTTCAGTTCTTTATTTCCCTCGCTGATATCCAGATAAGGCGAAGGCATGCCGGGTTTGATAATATTCCCGTAACTATCCACTATCTGTAGTGCAACACCCCGCGCAGGTCCGTCGACACCGAATAGTTCATTATCTACCCTGCCATCAAAAGTTACCTGAAAACGCCGCCACTTGGGCAAGCGGTCATCCACGCGATCCAAAACACAGTTTACTAACCGAATACTGAATGGATACTTGCCCCCTTCACCATCACGTATAATTTGGCTCAATGGGATCACCGACATATCAATAGTTTGATCGCGACTGTCGGTATCAATAGCGCAGGCAGTTTCAATCACAGCACCTTGCATGTTGACCTGCCCCCAGCCAGCCGCTTGGCTGCTCTGTCCAGGCAACAGCATCAACAGGCAAAGCGCCGGGTAATGAATGGTTAGCGGTTTCATCTCTCATACATCTCCCACAGATAATTCCAACAAGAATGCATGCAAGGTATTCCCCGCATGCATTCTTGATCCTGTTATCGGAACAGATTATTTGTAGTTAAGAATGAAGTTTGCCACGCTCTGGAATTTACCTGGGACGATAGTTTTATCATCACCACCGTCGCCTTTCAGATAAGCACTGAAGGCCAGCGTTGCTTCTGAACCACCAGCACTGAGGACCTGGCCCTGGGTTGCTTTACCCAGTTCAATCAAATTATTGCTACCGTCGGTAATAGCAATGCTGGCACCTTTAGCATCACCGGTCATACCCAGTAAGCCATTCTTACCGGCCGCACCATTGAACGTCGTGGTCACCGTTTTAGCGGTTTCCAGGCTGCATTTCTCCAGATGGATTTCAAATGGTTTCGGGCTGGAGTTACCACCGTTAAGCAGAGAAACGTTTGAAACACCGCCTAAATCTACAGTCTGGTCAAGAGACTTAGAATCAATCGAGCAGGGTGCATCAATAATAGAACCCGTAAAGGTCACTTTACCATGTCCCTGGTCGGTAGCTGGTGTACCAGCACCTGAACCTGCAGCCTGTGCACCAGCAATTGTCCCTAAAGTCACTACTGCTGCCAGCATGGTTTTTTTAAAATTCATTTTTTGCTTTATCCTTAATAAAGAAAGTTATATTCCGTATTCCATTTTCTTTGCAAAGCCGCCACCACTTCTTTGGTGCCATTCAGCAAACACGTAATAGATAGTGTAGGTAACGCACTACTCTGTATCCCGTTGCGTCATAGCCACCAGCGACTGAGGAAAATGATAACCCCCGAAAAAGATTTTAGCAAAATAATCTAATTAAGATAAAGAAATCAGCATAAAAAACTAAATCACTCACAAAAGTACGCATTGATTAAGATTTAAAACCAACAACGAGTAACAAGTTAAAAAATAATACTCTATTAATTTCAATGGGACTTAAGAGAAAAAATCACTTGCTTAAAAATAATTTGACTATGCATGTAGAACTGCAATAAATTTAACAATCAAAAAAAATAAGACTATTCTCATCATTGCTGCATTTTTGATTGCACACCCGGAGTAAATGAGTATCCACATGAAATATATAATAAATCTAACTATAGTCTTCGACCCAGAAAACCAATCGTTACTTGTCAGGAATAACCACCAGCTAAAAGTTGAGTTATCTAACCCAGCAACACGCTTGCTAACAGAGTTCATAAAAAATAATAAAGTCGAGTTAACTCGCGAAACACTCATCAAACGCGTCTGGGAGGACTTTGGATTTTCACCGTCGAGCGCTTCGCTGAGTAACCATATTAGCGAATTAAGAAAAGCCTTCGCAGCGCTTGAGTTAAGTACAAAAATTCTGATTACCGTACCGCGGGTAGGCTTCAAAATGGAGGCTGAAATCCATCCTGAGACAAGGATGCAGGTAGACTCAGTCACTGCTGAAAATATAGAGCATGCCCCTTCCTCTTATGAATCGTCGGCAGAAAAAAATACTAAACCCACCTTGATTAACAAAAAGATAGTGGGGAAATTTAAAAAAAAACCTTTCTCAATAAAAATGGCAGCGCTTGTTTTAATCCTTGTCCTGATCATCCTTGCAATAATGGCAATTTACGTTGCTATGCCCCGGGATCACAGGCCGAGGTTAGTCGGCATTGAAGGGAAATGTAGGATTTATACTCTGAATGATAACCAGCAAGGCAATAAACAGTTTGATACCGCTAAAAGGATGCTGGCCAATAAGAGGATAGATTGTACGCAAACACAGCAGAACATCTATTATATGGAGGCTCGCCCGGAAGAGGGGCTGTTCAAAATTCACTTCATGGCTGCATGCACCCTAAATGACAACGTGGATCATACCGACTGCAGTAACTATAAGTTGGTTGAGTAACTTGCAATGAAAAGGATTATTATCGGGATATCCGTTTTTACGATCATCCTCATAAGCGGGGTTGCCCTTTACCTTAACAACACGAGCTGGACACCTTATCGCTGTAAATCTGTCGTAAATGCAAACCTTGTTTACATGAATGGCGAGAACCTTGACCTGAACTTAAGTGTTAATATGATCACCACCCATGAAGGAAAGAGTGAATGGCTTGTGGTCGGTTCCGTTAAAGGACGAAATATACAATATATTATCTCGCGAAGAGTGTTTCTCTCCACCAGAGAAAGTGGTTTTAAAGGGTTAACCAGATCCATGATAACCCGGGAAGAGCATCAGCCGATCGATAATATTCCCAACGACATCTGGCAGCGGCACGTTCTGCCTGAAGTTCCTGGTGTGGCGTTTTATATGGAAATGAAGCGTTTGGATAACAATCTGTTATTTGTTAAAGGGCTGACCAATCCCTTTTTTATCTGCGCGATTAACGAGAATTAACCATTTAAGGGCATCATTCCTTACCCTGTAAGTCATAATGCCCTTAGCTTCAGGCTACGAAAGCAGCCCTCTCAACATTCCATTGCCACTAAGTTAACGTTAGTAAAAAAACCACTGAAAACCGACGTCAATAATATAAGAAACCAGCAGGGAGAAAGAGGCGCGCTGATTTCAACACTGGCGGAGGCGTGGTTAAAATGCGCTGACCTTGGGAACTGTCGCTTTCGTGATTTAATGAATATGTAGAAGGGTTGGCTGGTGTTCCGCTTTCTGCATTACAGGAAATGGGCGGATGGGAGTCAATAGAGATGGTACGGAGATATGCTCACTTGGCACCGAATCATCTTACCGAGCATGCACGCAAAATTGACGCGCTTTTGGCACATGACGACACAAATACGACACAGGGAGAGAATCAGGCAGGCTTGAGAATAGCCTAAGTCATTGAAAGATATTGGTACGCCCTACAGGATTCGAACCTGTGACCTACGGCTTAGAAGGCCGGTGCTCTATCCAACTGAGCTAAGGGCGCATGGTGATTGCGTCGGATTATACGACGCGATCCTGCTGAGTCAACGTTTTTACAGTGAGTTGCATTCCACTGCTGAAGTAATGAACAGTCTCTCAGCCTCAGATCCGTATCGTGCCATAAAAAACCCACCTTGCGGTGGGTTCCTCATAAATACCAGCAACAGAGCCCCTTAATTGGTCGCTTTGTTTTTCAGTTCTTCTGCACCCTGCTTGGTTTTATCCCAGCCTTTCTCGGTGCCTTCTTTGGTTTTGTTCCAGGTTTTCTGGGAACCTTCAGAGATCTTGCTGCTGGTCGAGTGACTCTCGCCTTCCGCGGCATGTTTAGCTTTCAGCTGCATCTCTTCCCCTTCGTGCTGGGATTTATGCAGCTTCTCTTTGGCGGTATCAGCACCTTTATGCGCTTCTGCCACAGTGTTATCCGTCGTAGTCGCAGCAAAAACAGGTGAAGCCATCAGCAAAGCAGACAGTGCAATAATAGTTGTTTTCATCATTCCCTCTTTATCTTTTCGATAAGTTGCCGTGTCACAGTTCAATCCTGGCACAGCCCCGGCGGTAATGATTTAGGAATAAACCGGGAATGGCAGGTTAATGCCGTGTGGAACGCTTTAAAAGCAGTCTGTGGTGTCACCCTTGCCTGTCCATCGTTGAAACTCTGCCTGACAGCGAGCCGCGCTTCTGACAAAATAGGCGTAATCCCCGAATTAACTCAAAACAGATGGATCCCCTTTCTGATGGTAGCAAAAATTATTGACGGTAAAACGATTGCGCAGCAGGTGCGACAAGAGGTTGCAGCACTTGTTCAGCAGCGTCTGGCGGCAGGTAAGCGTGCTCCTGGTCTGGCCGTAGTGTTGGTGGGTGAAAACCCGGCTTCGCAGATTTATGTTGGCAGCAAGCGCCGTGCCTGCGAAGAGGTCGGTTTCCTTTCGCGTTCTTACGATCTGCCCGCGTCCACCAGCGAAGCGGATCTGCTCGATCTGATTACGAAGCTGAACAACGACGCGGAAATTGACGGTATCCTGGTGCAGCTACCGCTGCCTGCGGGCATCGACAACGTCAAGGTGCTGGAACATATTGCACCGGAAAAAGACGTGGATGGCTTCCACCCTTACAACGTCGGCCGCCTGTGCCAGCGCTCTCCGAAGCTGCGCCCGTGTACGCCCCGTGGCATCGTCACGCTGCTGGAACGTTACAATATTGATACATACGGCCTGAATGCCGTAGTGGTCGGCGCATCCAATATCGTTGGCCGCCCGATGAGCATGGAGCTGCTGCTGGCCGGTTGCACCACCACCGTCACCCATCGCTTTACCAAAAATCTGCGTCACCATATCGAACATGCCGATCTGCTGGTGGTGGCGGTAGGTAAGCCCGGGTTTATTCCCGGCGAGTGGATCAAACCCGGCGCGATTGTCATTGACGTGGGGATTAACCGCCTGGAAAGCGGCAAAGTGGTTGGCGATGTGGAGTTTGACGTGGCGGCTGAACGCGCCGCCTATATTACCCCGGTGCCGGGCGGTGTGGGGCCAATGACGGTCGCCACCCTGATCCAGAACACCCTGCAGGCCTGTGAAAATAACGACGATGGAGCAACAGCATAATGGCAACTTTTTCTCTGGGCGATCATCCCCACGTGGATCTGTGCGATCTGATGAAACTGGAAGGCTGGGTTGAAAGCGGCGCAATGGCAAAAATCATGATCTCTGGCGGTCATGTGACGGTCAATGGCGTAAAAGAAACCCGTAAGCGCTGCAAAATTGTGGCGGGACAGAAGGTTGAGTTTGATGGCGAAAGCGTCACCGTAACGGCCTGATATTCAGGGAGATGCGCGAAAGGCTGCCTGCGGGCGGCCTTTTTTGATCGCGGCAGCGCCCGGGCGCAGTACGATTAACATTTCCTGTTGCGGTGGTCACTCCTCACCTGCAATCTGTGTTGCTCCGTCGACCTGCTGCAGCCGGTAGTGGCGTATCGCCGTGTGTCCGGCGATCAGCTGTGCCAGCAGCGGGGAGTGGCTGGTGACCCAGATCTGGCTGTAGCGACTCGCTTCAGCGATCAGCTGCGCCAGCGCCGGTAACAGGTCGGGATGCAAACTGTTCTCTGGCTCGTTAAGCGCCATAAAGGCGGGCGGGCGTGGACTGAGCAACGCCACCACCAGACAAAGGAAGCGCAGCGTGCCGTCAGACAGTTCAGCGGCGTCGAGCGGCCGCAGGATCCCCTGACGGTGCATCAGCATCTGAAAGCGGCCGCTCTGGGCTTCCACCTCAAAATGACTGTCGGGAAACGCCTGCTGCAAAATAGAGAACAGCAACTCGGTGTGGCCGCGTTCGCGGAGGGTCTCAAAGGCGGCGGCAAGGTTGCGACCATCGTGCGCCAGGATCGGCGAGCGGATGCCGACCTGCGGTACGCGCAGCGCACTGCCCGGCCAGACGGCAAACTCGTGGTAAAAGCGCCAGCCGCGCAGGTTCTCACGCACCTGCGAGACTTCCGGATAAAGATGCGGGTCAGCCAACTGACCAAAAACCGACTCTTCCTGGTGCAGTGAAGCCGGATAGGCCACGCGCTCCCCGTCGATATTGTGCAGAAAAGCGGTTTGATTACTGCGCTCCAGCAGCTGCGCCGAACGCCGCCGCTTTTGCCCACTCAGCCAGAGCTGCTCTTTTTTCACCACCGGGTCGAGGTTAAACAGGCTGATCAGCGGTTCGGGAAAGCCAATCTCCAGCTGATAGTCGAAGTCGTCCATCGTCGCCGACAGGATCATCCGTTTGACTTCGCTATGACGTTCACCGCGCCGCGCGCCTCCGGCCCACATGGCTTTCTGAATGCCGCCATCCTCTGCCAGTGCCGGGGACAGGCGTTCGCAGGCCGCTTCATGCAGCAGGCGTACCGCTTTATACAGATTGGATTTGCCACAGCCGTTGGGGCCGGTGATAACGTTAAGCTGACCGAGTTCAAGTTCGAGGTAGCGAATGGAGCGGTAGTTGGTGAGGGTGAGTTGTCTGATCATGGTAACGGAGTCCTGACCTTCAGCAGAAAGGACAAGGGCGCGGAATACCGCGCCCCGGAGATTACTTACGACGCCAGCGGGTGCCGCCAGCACCATCTTCCAGCACAATGCCCATCGCATTAAGCCTGTCGCGCGCCACATCGGCCTGCGCCCAGTCTTTCGCCAGTCGCGCATCAATACGCATCTGGATCAGTGCTTCAATCTGCGCCACTTCTTCATCATTGATATTCACGCCGTTCTGCAGGAACTGCTCCGGATCCTGCTCAAGCAGGCCCAGCACGCCCGCCAGTACGCGCAGTCGCGCTGCCAGCCCCTCAGCAGCGGTTTTGTCGGTGTCCTTCAGGCGGTTGACTTCACGCGCCAGGTCAAACAGAACCGAATAGGCTTCAGGGGTATTGAAGTCATCATCCATGGCAGCACGGAAACGAGTTTCAAACTCTTCCCCGCCGGCCACAGCAGCACTGGCGTCGGTGTTACGGATGGCGATGTAGAGGCGCTCCAGCGCCGAGCGCGCCTGATTCAGATTATCTTCGCCGTAGTTCAGCTGGCTGCGATAGTGGCCGGACATCAGGAAATAGCGTACGGTTTCCGCGTCGTAGTGCGCCAGCACATCGCGCACGGTAAAGAAGTTGTTCAGTGATTTTGACATCTTCTCGCGGTCAACCATCACCATGCCGGAGTGCATCCAGACATTCACATACGGACCATCATGGGCACAGGTGGACTGGGCAATCTCGTTTTCATGGTGGGGGAACATCAGGTCAGAGCCGCCGCCGTGGATATCAAAATGCTCACCCAGTTGCTTGCAGTTCATGGCTGAACATTCGATGTGCCAGCCCGGGCGACCCATCCCCCACGGGGACTCCCAACCGGGTTCGTCAGCTTTTGACATCTTCCACAGCACGAAGTCCATCGGGTTACGCTTCACGTCTGCCGCGACTTCCACGCGGGCACCAGCCTGAAGCTGATCGAGATCCTGGCGCGACAGTGAGCCATAGTTTGGGTCGCTGTCGACGGAGAACATCACATCACCATTGCTGGCGACATAGGCGTGCTCACGGTTAATCAGCTTGCTGACCAGCTCAATAATCTCTGGAATATGGCGCGTGGCGCGCGGTTCCTGGTCCGGCGGCAGAATATTCAGCGCGGCGAAATCCTTGTGCATCTCGGCAATCATACGATTGGTCAGTTGCTCAATGCTTTCGCCCTTTTCATTGGCACGCTTGATGATTTTGTCATCAATATCGGTGATGTTACGCACATAGTTCAGCTCATAGCCGCTGTAACGCAGATAGCGTGCCACCACGTCAAAGGCGGCGAAGGTTCTGCCGTGTCCGATATGACAGAGGTCGTAAACGGTAATGCCACACACGTACATCCCGATTTTACCGGCATGAATAGGTTTAAATTCCTCTTTTTGACGACTCAGGGTGTTGTAAATCTTTAGCATTGAGACATTCCGTTTTAAACGTGTGCGGGATTAGCGAAAAAATGGCGAAGTAAATATTCTGACGTATTCTTACCTTCAGCGCGGCGCAAAGCAAGGTTATCTGCGTTTCCTTTATCAAGGGGAGGCTGACGAGCTATCACATTTTGTGATATAAGAGCCGTCTGTCGCACGGGACAGACTCCCGTCTCAGTTCCCGGCGCTCAATGTTAAATACTCCAACCCTGACAGGATGAGAATATGGTCACTTTCCAGACTAATCATGGCGATATCGTCATCAAGACTTTCGATGATAAAGCGCCGGCTACCGTTAAAAACTTCCTTGAGTACTGCCGCGAAGGTTTTTACGACAACACCATCTTCCACCGTGTGATCAACGGCTTTATGATCCAGGGCGGTGGTTTTGAACCGGGCATGAAGCAGAAAGACACCAAAGAAGAGATCCGCAACGAAGCGGGTAACGGCCTGAAGAACACCAAAGGCACCCTGGCGATGGCCCGTACTCAGGCGCCACACTCTGCGACTGCCCAGTTCTTCATCAACGTGGCTGACAACGACTTCCTGAACTTCCGTGACGAAAGCCTGCAGGGCTTCGGTTACTGCGTGTTTGCTGAAGTGGTTGAAGGCATGGACGTGGTTGAGAAAATCAAAGCCGTGGCCACCGGTCGCAGCGGTATGCACCAGGATGTGCCAAAAGACGACGTGATCATTCAGAAAGTCACCGTCAGCGAATAATGTCGCATACGCTGTTTATCGCAGATCTCCATCTGTGTACTGAAGAACCGGCTATTACGGCCGGTTTTCTGCATTTTTTACGCCGTGAAGCACAGCAGGCAGACGCGCTGTATATTCTCGGTGACCTGTTTGAAGCCTGGATCGGTGACGATGACCCGAATCCGCTTCATGCCGAGGTGGCGCACGCCCTGCGCCAGCTGGCTATCCCCTGCTATTTTATTCACGGTAATCGCGACTTTCTGCTGGGCAAACGTTTTGCCAAAGCCAGTGGCATGACCCTGCTGCCGGAAGAGCAGGTGCTGGATCTGTACGGCAGGCGCGTGCTGATTATGCATGGCGATACCCTGTGTACCGATGATCAAGGCTATCTGCGTTTTCGCGCAAAGGTCCAGCAGCGCTGGCTGCAGACGCTGTTCCTCGCCCTGCCCCTCTTTGTCCGCCAGCGAATCGCCCTGAAAATGCGCGCCGGCAGCCGTCAGGCCAACAGCAGCAAATCCCGGGAAATCATGGACGTCAATCAGCAGGCGGTGGTGGCGGCGATGTCACGCCATCAGGTACAGTGGCTGATCCACGGTCATACTCATCGCCCCGCCGTTCATCCCCTGCTGATCCAGGGGCAGGCGGCTGAACGCCTGGTGCTTGGCGCCTGGCATGAAGAAGGGTCAATGATCAAAGTCAGTGCTGACGAAATAAGCCTGATCTCCTTTCCGTTCTGAGGTCAAAGTCTGAGTGAAAACGCGGCTATTTGACGCTACGCAACCGTTTTCCTCACCGCGCAGTCGTGATATTCTCTTTGCCCTTCCCATCAGGTCGCCCTGTTGAGCGGCCCTGGTGACGTTTTACAATCACAGGAGTCAGACCCGCATGACATCGAACGCCGCACCGGCCCGCATTGCTATTGTTATGGGTTCCAAAAGTGACTGGGCAACCATGCAATTTACGGCGGAAATCCTTACCAGCCTGGACGTTCCCTTTCACTGCGAAGTGGTGTCTGCACACCGCACGCCGGACAAACTCTTCAGCTTTGCCGAACAGGCCGCCGGTAACGGCTATCAGGTGATTATCGCCGGCGCAGGCGGGGCAGCCCATCTGCCGGGCATGCTGGCGGCGAAAACGCTGGTGCCGGTACTGGGAGTTCCGGTGCAGAGCGCGGCCCTGAGCGGCGTCGACAGCCTCTACTCCATTGTACAGATGCCGCGCGGCATTCCTGTGGGCACGCTGGCAATCGGTAAAGCTGGCGCTGCCAATGCTGCCCTGCTGGCGGCGCAGATCCTCGCGCTGCACGATGCCGGGCTGGCCGATCGTCTGAATCACTGGCGTCAGAGCCAGACCGACGAAGTGCTGAACAACCCGGACCCGCGGGAGGAAGCATGAAGCCGGTCTGTGTATTAGGTAACGGCCAGTTGGGACGGATGCTGCGCCAGGCGGGTGAGCCGTTGGGCATTGCCGTCTATCCGGTGGGCCTGGATGCGGAACCCGAATCCCTGCCCATTGCGCAGAGCGTGATCACTGCTGAAATCGAGCGCTGGCCTGAAACGGCATTAACCCGTGAACTGGCCAGCCATAACGCCTTTGTGAACCGCGATATCTTTCCACTGCTGGCCGATCGTCTGACCCAGAAGCAACTGCTGGACCGGCTGGGCCTGGCAACCGCGCCGTGGCAGTTGCTCTCCAGTGCAGATGAGTGGGCGCAGGTATTCACCACGCTGGGCCCGCTGGCCATCGTAAAACGCCGCACAGGCGGCTATGACGGTCGCGGTCAGTGGCGTCTGCGCGCCGGTGAAACCGAATCACTGCCCGCCGACTGCTACGGCGAGTGCATTGTTGAACAGGGGATCAATTTCTCCGGCGAAATGTCGCTGATCGGCGCACGTGGCCACGACGGTAAAACCGTGTTTTACCCGCTGACGCACAACCTGCATCAGGACGGCATTCTGCGTACCAGCGTCGTGCTGCCGGACGTGAACGAGCAGCATCAGCAGCAGGCCGAGCACATGCTGTCTGCCATCATGAATGAACTGAACTACGTCGGCGTGATGGCGATGGAATGCTTTGTGGTGCCGGAAGGTCTGCTGATCAACGAGCTGGCACCGCGCGTGCACAACAGCGGTCACTGGACGCAGAACGGCGCATCCATCAGCCAGTTTGAGCTGCATCTGCGGGCTATTCTCGACCTTCCACTGCCGACGCCGGTGGTCAGCACGCCGTCAGTGATGGTTAACCTGATTGGCACCGATGTCAATCTGGCCTGGCTGGCGCAGCCGCTGGTGCATCTGCACTGGTATGAGAAAGAAGTGCGTGCCGGGCGCAAAGTCGGCCACCTGAACCTGTCCGACGTCAGCCCGCAGGCGTTAAGCCAGGCACTGAATGCGCTGGTCCCGATGCTGCCGGCAGAGTACGCCAGCAGTATTGCCTGGGCCGAAGAAAAGCTGGGTTAATGTTACGGGCTGACCACCACAGAAGGTCAGCCCCGACATGGTCTGGCGCAGGGTCGACCTTTTTTCCGGCCGCCCCCCTTCCTTATCCCGTGTAATACCCTCTGAACAGCGCTTTCCCTTTCAGTAACCGCACGCCCAGCCAGCCGCCGCACAGCGACAGCAGGACGGCGCCGGTTAATGGCAGCACCAGCCACAGCGTAAAATCAGGCTGCCACGGGAAGTCGAACACCTTACGTTGCAGCCCCCACAGCGCCGCCTCTGCCCCGATAGCCGCCGCCACGCCAGACACGACACCCAGCAGCGCAAACTCACACCACAGCGTGCCGCGCAGCAGACGGGTACTGGCCCCGAGCGTGCGAAAGACCACCAGCTCCTGGCGGCGCTGACGCATGCCGACCTGAATCTGCGCCAGCAGCAGCAGGACACCGCAGGCGGTCACCAGAATCACCATAATCTCCAGCGCCTGACTGACCTGGGCCAGCACCTGGCTTATCTGCCGCAAAATACTGCCAATATCCAGCAGGCTGAGCGTCGGGAACTGCCGGTTTAGCTGTGCCAGCGTGGCGTTATCATTATCCATTCTGAAACTGGTCAGCCAGGTCTGCGGCTGTCCGTCCAGTGCACCCGGCGGGAAGATAAAGAAGAAGTTTGGCTTCAGACTCTCCCAGTCCACCTTGCGCATGCTGCTGATTCTGGCACTGAACTCCTGGGTATCCCCGGTAAAGGTGACGGTATCCCCCAGCTTCACACCGAGCCGTCCGGCCAGCTCCTGTTCAATCGACACTTCTCCCTTTTTCGGCGGCCAGGTGCCTGAAGTCATCGGATTGTGATCCGGCAGATCTTTCTGCCAGGTGAGATTCAGCTCCCGGTTCAGGGACTCATCCAGCGCCGGGTCGGCCGGCTTTTCATTAATGCTGGTCAGCCGCACGCGCGCCACCGGATAGAAAGTTTCTGCCTTGACCTGATGCTGCTGCAGGAAGGCCTGCACCTGCGGCACCTGCTGTTCGGTCATGTTCAGCAGAAAATAGTTCGGACTGCCTGGCGGCAGCTGCTGCTGCCAGCGTTCCAACAGATCGCCCCGCATCACCAGCAGCAGCGCCAGCAGCATAAACGACAGCGAGAAGGCCGCCAGCTGGCTGAGCGTCGTCCACGGCTGCCGCAGCAGCCGGTTGACTGCCAGACGAAATGCCAGATTGCGCAGCGTCAGGCGGCGCAGCAGCAGCAGCCCGCCCCAGCCAATCGCCCCCAGCAGTAAGGAGAGCAGCACAATCCCGGCCACCAGCGCCCACAGCAGCTTGCTGCCCCCCACCAGCAGCGCCAGCAGACCGATCACCACCAGCGCCATGACGGGCAGATAGAACTTCAGCGGCCAGAGATTGGCCACCGTGTCACGACGCAGGACGCGCAGCGGCTGGGTTGCCAGCAGCAGACGGTAAGGACGCAGCCCCACCAGCAGAGAGATGACAAACAGCGATCCCACCGCCCACAGCCACGGCCAGGCGCTGGCAGCCGGCAGCTCACCGGGCAGCACCGGACGCAGCATGCTTAACAGCAGGGCTTCAAAGCCGAGGCCGATGACGCTGCCCACCACGGCCGCCAGCAGCAGCACCGACAGCCACTGTCCGATAATCAGCCTGCGCAGTGCCGCCCGGTTGGCACCGAGCGTTTTCAGCACCGCCACCAGATCGTAGCGGCTGCGGCAGTAATGATTCATCGCCACCGCTACGGCAGCAATAGCCAGCATCAGGGTCAGCAGCGCCGACAATAGCAGGAACTGCTGGGCACGCTGCATCGACTTGCCCAGTGCATCCTCACTGTTCTCCACGCTGATCCAGCGCTGATCCGCCGTGATCCGCGAGGCGATATAACGGTCATAGCGCGCCAGCTGCGCGGGCGTACCGGAAAATTTATAGCGCCAGGTGATGCGGCTGCCGGGCTGGATCGCACCGGTCTTTTCCACATCCGCCAGATTCATCAGCAGACGTGGGGCGGTCTGGAAGGGATTAAACCCGGCATCCGGCTCCTGAGTCACCTCACCCCTGATGCGTAAGGTGGTATCCCCCACATCGAGAGAGTCCCCGGTTTTACGCTCAAGCAGGGCCAGCAGACGCGGTGCGGCCAGCACCGTGCCCGCTGCCGGTTTCAGTCCGGCAGGCACCGTGGTCAGTTGCCCGAACATCGGGTAAAGATCGTCGACGGCTTTGACCGAAGCCAGCTGCGGGGTATCGCCCGCAAAGGTCATGGTCATAAAAGTCAGTTGACGTCCGACCTGCAGGCCGTCCGCACGCGCCTGTTCAAGCCATTCGGCAGGCACCTCTTTGCCGCTGCGCAGTGTGCGGTCACCTGCCATAAAGTCACGACTTTGCTGGCTTAAGCCTTTTTCCATGCGGTCGCTGAGTGAACCGAGAGCCAGCACGCAGGCGACTGCCAGTGTCAGCGCCAGCCAGACAATCAGCAGCGAGGGGGATTTCCACTCGCGCCAGAACCAGCGCCAGATCATGCCTCCTCCCACAGCTTGCCGTCGCGCAGCCGCAGGCGGCGGTCACAGCGCGCAGCCAGTTGTTCATCATGCGTAACGAGGATCAGCGTGGTGGCATAGTCCCGGTTCATTGAAAACAGGAGGTCGGCAATACGCTCACCGGTTTTCCGGTCAAGATTGCCGGTGGGTTCATCGGCAAAGAGCAACGCCGGCCGACCGTTAAAGGCACGGGCCAGCGCCACCCGCTGCTGTTCCCCTCCGGAGAGCTGTGCAGGAAGATGGCTCAGACGTTCACCGAGGCCCAGTTGGGCGAGCAGCGTGGCTGCCTGCTCCCGGCTTTTGCGATCACTGTCGCCGCGCAGCAGCGCCGGAAGCTGCGCGTTTTCCTGAGCGTTGAGGGTGGGGACCAGCATGAAAGACTGAAAAACAAAGCCGACATTTTTCGCACGCAGTTCGGCCCGCTGCTCTTCATTCATCTGATGCAGCGGCTGCCCGAGCATCATCACTTCGCCTTCCGTACCGTCATCCAGGCCGGCAAGAATACCCAGCAGCGTTGACTTGCCCGATCCGGACTCTCCGATCAGGGAGAGCGTCTCAGCCGGTTTGACAACCAGCTCAACTCCGGTAAGGATGGAAAGCTGATGCTCACCCTGACCGACGGACTTACTAAGACGATGAACTTCAAGAATGTTTTCCGCTGGCATTTGCCTTTCCTGTTCTTATTGGCGTTTATGACGCTGCGCGCGACGGCGGCAGAGACACTGCTGGTGCTGGGCGACAGTCTGAGCGCCGGTTACCGTATGTCTGCCAGTGCCGCATGGCCTGCGTTACTCAATGATAAATGGCAAAAATCCCCTACCATTATTAACGGTAGCATAAGCGGCGATACCGCGACGCAGGGGCTGGCACGTTTGCCCGCCCTGCTGAAACAACATCAGCCTCGCTGGGTACTGATTGAACTGGGTGGCAACGACGGACTACGGGGTTTTCCTCCGCAGCAGATCGAGCAGGATCTGGACCAGGCCATTAAGCTGGTCGTGGCGGCTGATGCACAGCCGCTGCTGATGCAGGTGCGTCTGCCTGCGAACTATGGCAAACGCTATACAGAATCGTTTGCCGCACTTTACCCCAGACTGGCGGAGAAGCATGCCATTCCCCTGCTGCCATTCTTTATGGAACAGGTCTATCTGAAACCGGAATGGATGCAGGACGACGGTATACACCCCAATCCTGCCGCTCAGCCGTTTATTGCCGATCTGATGGCCAAAAATCTTACTCCCTTAGTTAAACATGAGTGACCCGGCTGTAAGCGCCGTAACAGGTAAAGTTATGCAAAAAAGTATCGTTATTACCGGCAGTTCCAGCGGAATTGGCCTGGTGGCGGCCAACGATCTGCTGCGCCGGGGCTATCATGTGATTGCAGCCTGCCGGAAACCGCAGGACGTCGCCCGAATGGACGCGCTGGGTTTTCGCGGTGTACTGCTGGATCTGGATGACGCTGCCAGCGTCGAACGGGCAGCGGGGGAGATCCTCACCCTGTGTGGCGGGGAATTACACGGTCTGTTTAATAACGGCGGCTTTGGTGTCTATGGCCCGCTGCAGTCGGTATCGCGCCAGCAGCTGGAGCAGCAGTTCTCCACCAATCTGTTTGGTACCCACCAGCTGACCGTGCTGCTGCTGCCGGCGCTGATCGCAGGCGTCGGGCGTATTATCAATACCAGCTCAGTGATGGGCCTGATTTCCACGCCAGGTCGCGGAGCCTATGCCGCCAGTAAGTACGCGCTGGAAGCCTGGTCAGATGCGCTGCGCATGGAGCTGCACAGCAGCGGTGTGCGCGTCAGTCTGATTGAGCCGGGTCCGATTCATACGCCTTTTACCGACAATGTCCGTCAGGCGCAGCAGGATAAACCGGTGCACAATCCCGGCATCGCTGCCCGCTTTACGCTACCGCCTGAGGCGATCCTGCCGAAACTGCGTCACGCGCTGGAAAGCCGCCGTCCGCGTCTGCGTTATCCGGTGACGCTCATTACCCATGCCATCGTGGTGTTACGCCGTTTACTGCCAGGCTGGCTGATGGATCGGTTTTTACGTCAGAATTAGCCGCCTCCCCTTGAAGCCGCGGCTCGCGCCCCAATACAGTAATAAACTTACGTGAAAAGAGACGAATTCATGTCACCACAAGCAACGATTGTAGAAATTAATGAAACCAACCTGCACCAGACGCTGGAACAGTCGATGCAGATCCCGGTGCTGTTCTACTTCTGGTCTGAGCGCAGCCAGCACTGTCAGCAGCTGACGCCGTTGCTGGATCGCCTGGCGCAGGAGTATGCCGGCCAGTTTATTCTGGCCAGGCTGGACTGTGATGCCGAGCCCGCTGTGGCGCAGCAGTTTGGACTGCGCTCCCTTCCGACGGTCTATCTTTTCCAGAACGGACAGCCGGTTGACGGTTTCCAGGGGCCGCAGCCGGAAGAAGCCGTCCGCGCCCTGCTGGAAAAAGTGTTACCAAAGGAAGAAGAACTGAAGGCGCAGCAGGCCATGCAGCTGATGGAAGAAGGCAAGCTGATCGACGCCTTGCCCCTGCTTAAAGAGGCCTGGGCGCTGAGCAATCAGGGCAGCGATATCGGTTTTCTGCTGGCCGAAGTACTGATTGGCCTTAACCGCAGCGAAGAAGCCGAAGCGGTGCTGAAAGTGGTGCCGCTGCAGGATCAGGATACCCGCTATCAGGGGCTGATCGCGCAGATTGATCTGCTGAAACAGGCAGCTGATACCCCGGAAATCCAGCAGCTGCAACAGCAGCTGGAGGCGGATCCCGACAATGCCGGGCTGGCCACGCAGCTGGCGCTGCAGTTTCATCAGGTCGGGCGCAATGAAGAAGCGCTTGAACTGCTGTTCTCGCATCTGAAGCAGGATCTGGGCGCGGCCGACGGTCAGGCGCGTAAAATTTTGCAGGAGATCCTCGCAGCACTTGGCACGGGTGATGCTCTGGCAGCAAAATACCGCCGTCAGCTCTACTCCCTGCTCTACTGATATTACCGGGCCGGTGTTCACAGTGCCGGCCCTGCTCCCCTTTATTTCCTCCCTCTACCTGCCCGCAGCCTTTCTCATCCGTTTCACTCCCTCCTGATAAAACGGCCTCATCCGCATTTTCACCGCCTTCACACCAAAAGCCCTCTTCATACCAAAGCCTGAAAAACTCGCCAGCCATTGTTGATTCCCCCCTCGCACAAGGGTGACTTAAAGACTTTTAGATTGCTGGCATTAAATTGATTGAAGTCAAAATAAAAAGACAATACAAAGACTAGGATTAGTCATCAAGCATAGTCACAAAAAATGACAACGGAATGACTAAAACTAAGTCACTAAATTTTAAGGAAGAGCGCGTACTGGTGGCCGGTAAAACCATTCTGTTAATAACACTGACCTCACTCATTATCTTTACTGGAAAAAACTCATGAAACGCACGACTATCGCGCTGGCTGCTCTTGTTGTCATCACTTCACTGAATGCGACTGCTGAACAGCGGTCCCCTGTTTTTAATGATGCCGTCAACAACTGGCATAACTTGCAGGAGCAGGATCGGCAACACCTGGCACACTACAATGATACAGACAGCAGAGACGGAACTGGCCGCTTTAATCCTGATGGCTCATTCAATAATCAATTAGCGACTGACAGTGATAAGACGCATGCTGCACTTCGGGCGGCTAAGCAAAAGGTCAACGGGACGACCTATCGAGACCAGATCGGCCAGCAACAAGCCGATGCCAGAGCGGCAGCGCTCCAGGGCACTGCGCTCACTCCGGCAGGCACCGTCGGAGTAAAGACCTCCGTTCAGTCAGTTCCCGTTGGTGTAAAGACGCCCGTTCAGTCAGTCCCCTACGTTATCCGAAATAAGCCGGTCGTCCCCTCTACCGTCCACTTTGTCACTGCGCAAGGGAACGGCGGCAATAATAATCAGAGCCGTTCGTCCTACGGCGGGTCTGAAAATCGTGGCGCGGATAATGCACACAGCTCTGCTTTCGGCGGCCACGGCTACGGTCATGATAATTCCCGTTCTGAAGGTTTTGGGGGGCATGCTCATTTCCACTGAACTCCGGCAGATGCCTTCACCAGGCTGGCCCTGATCTGTTTGAGACCATTAACAGGAGGGGCCAGATGGCACCGGAACACCTGGCGCTGGTCGCTGCATCACGTTCAGCGCTGCTGAGGGCACTGTGCGACAGCGAGCAGTTTCACAGCGAACACCGCGCGGCATGCCTGCAGCTATCCCAGGCGGCACATCATGCACTGTCACTGGCAATAACGCTTGAACGGAGCCCTCTGGCACAGCAGGATGACTATGCACAGCGGCTGGAAAATCAGATGGTTTCTGTCCGCACCTGTCAGGCGGCGTTGAATAAATTAACCCGGAGAAAAACGCAATGAACCGATATTCACAGGCGATCGACAACAGGGTCAATACGGAAGAGCATCACCTTATGATGAAAGAAATTTCGTCTGAGTTTGGCGAAGAGATGTTAAGCACCCTACTGCTGCTGAATGCACGTCTGATGGCACTGAGTATGAGTGACCTGAAATCAGTGGTTATCAGTGTGGTTGCGCGGGATGAGACAACACTGATGCTGAAGCGCGATAACCACACGGTTCATTTTGAGGTGGGTCATTAAAAGCTCTTTACCTGCGATGAGTGCCTGTAAAAGTCTCTAAACCACAGTCTGCTTCAAGCGTGAAAGAGAGGTCAGTATGAAAAGCCTTCTGACTTCATGATCGTAAGATGTGATATTATGACTTATCCAGGTAAAGCGGAAAGTTTATAATATGTCACATATTTTCTTTGAGTTTGATCTTGAGCCTGGCGTTAAGTCAGTGGCAGATCTTAACTACGTTCTGCGCGATCACGACAAAAAAACGGCCTTTGTGATGAGCGCTGAGGTGGCAAAGTTCGTTAAAGATGCCCTTATCATTAATGACACCATTATCAGCTTTAAAAACTGCTGCTTCGCTTTTGAAAAAGGAGCTGAGTTCGTTGAGTTTGATCACAATGGTCAGTCCGTTCGTTTTTCAGAGCCTGTTCCTTCATGGTTTATCAGGCCGGCTGTTTTCGCCCGCTCTGACTGGCTGGATAACCACGCTCTGGCCGATCTGGCCGCTCCTGAGTTTATCATAGCCTTTAACGAAAAATTTCCGGATCTGCATGAACGCAGGAAACACGCCAATTATCTGTTTGACCTTCAGCTACAGAAAGGCAAATTGCCATCAACCGAAACCAGCAGAACACCGGGCAACATTCAGGGAAAATCCACCAAACCCAAAGTCACCGATCTGGGGTCGTTCGAACTCTTTAAGCAATTTTTTGACCGGCTGAAGGCGGCCGTAATGGCTGATGAATTTCCGACGCTCAACGTGCTGACGGCGGCAGATAACGTGAGCAACGTGCCGGGCAGTTATCGTCAGGCGATCCGTACGGCAATGAAAGCAGTCACTCATGAGCTACCGGTCAATAATAAGCGCCTGGCAGCAGGCAATCCGGCGCTGTTCTGCGCACCGGTGCGCGATAAAATCGCAGAGATTGAAGCCATCGGACTTGAGCCCTACTACCTGGCGCTGTCACACGCGATCGCGGAGGCAGAGGGTAGCTATATTGCCGATTTTTCCTTCCAGTACGGCGAGCATCAGCCATAACCGTCGTCTTCAGGGTGGCGCTCCCGCAGGTGTTGCCATATCATCGGGACAGTAATATCGCTGCCTCGCCATAAAGTGGCGCAGCAGACAGGGCGTGCGGGGAAAAGGTCGCCCAATAGATTTATTAATAATAACAATCCGGAGGTTATTTTTTATGTTGGCTGTGATTCCCGTCATTATCATTCTGGCTCTGATCCTCGTCTGGTCAGGGATCAAAATTGTCCCACAGGGTTACCAGTGGACCGTTGAACGTTTCGGTCGCTATACCAACACCCTGCAGCCCGGTCTGAATCTGGTGATCCCTTTTATGGATCGCGTTGGCCGCAAAATTAATATGATGGAGCAGGTACTGGATATCCCGTCGCAGGAGATTATCTCTAAAGATAACGCCAGCGTGACGATTGATGCCGTCTGCTTTATTCAGGTTGTCGATCCGGCGCGTGCCGCCTATGAGGTCAGCAATCTGGAGCTGGCTATCATCAACCTGACCATGACCAATATGCGTACCGTATTGGGTTCAATGGAACTGGACGAAATGCTGTCACAGCGTGACAACATCAACACCCGCCTGCTGCATATTGTCGATGAAGCCACGAACCCGTGGGGTATTAAAATTACCCGCATAGAAATCCGCGATGTGCGCCCACCGGCAGAACTGATCGCCTCAATGAATGCACAGATGAAAGCTGAACGTACCAAGCGTGCCGACATTCTGGAAGCTGAAGGGGTGCGCCAGGCGGCGATCCTGCGTGCCGAAGGCGAGAAGCAGTCGCAGATCCTGAAAGCCGAAGGTGAACGTCAGTCGGCGTTCCTCGCCGCAGAAGCGCGTGAGCGTGGTGCAGAAGCCGAAGCGCAGGCCACCAAGATGGTGTCCGAGGCGATTGCCGCCGGTGACATCCAGGCGATCAACTACTTTGTGGCACAGAAATATACCGATGCCCTGCAAAATATCGGCTCATCGGGCAACAGCAAAGTGGTGATGATGCCGCTGGATGCCAGCAGCCTGCTGGGTTCTATCGCCGGGATCAGTGAGCTTCTGGGAGAGAGCAGAGCGGAGCGTAAACGCTGATGATTGATGAGCTGCTTGCCAACCCATGGTGGATATGGCTGACCCTTGGCGGCCTGCTGCTGGCCGCAGAAATGCTCGGCACCAGCGGCTACCTGCTCTGGAGCGGCGTGGCAGCCGTACTCGTCAGCCTGCTGGTCTGGCTGGTGCCGATGCCCTGGGAGTGGCAGGGACTGAGCTTCGCCGCACTGACGATTATCGCTGCGCTGTGGTGGTATCGCTGGCTTAAGCACCGCGACCGGCAGCATCCTCCCTCCACGCTTAACCAGCGCGGCCAGCAGATGGTAGGCCGCCAGCTTACACTGGATGCCGACCTGGTGAATGGATTTGGCCATGTGCGTATTGGTGATGGTAACTGGCGCGTCCAGGCCGATGAAGATCTGCCTGCCGGGACGCCGATCACCGTGGTCGCCGTGGAGGGGATCACTCTGCGGATTGTACCGCGTAAGGTTTAATTCGATTTACTCCCCTGGTGACAGCCGGCCAGATGGTTGATGATCGGACACTCGGCGCCAGCGTCCCCCGGGCAGCTGGCCGCCAGGTCGATGAGCTTCTGACGCATCAGCTGGAGTTCATTAATGTGCGCTTCAATCTCCCCCACTTTACCGAGCGTACGCGCCTTCACATCGGCGCTGTGGCGCTCAGGGTCGTTAAACAAGCTGACCATCTCCCGGCACTCATCAAGATTAAATCCCACCTGACGAGCCTGACGCAGCAGCGTCAGCTCCTCCACGTGTTTTGCACTGTAGCTGCGATAGCCATTATCCATCCGTAGCGGCGGCGTCACCAGCCCCTTCTCTTCGTAGAAACGAATCGCTTTGCTGGTTAATCCGGTTTTTTTTGCCACGTCGCTAATATTCATTATTGCTCCTTGACCTTCCCCTTGATGGAAGGTTTAACCTCCATAATGAAGGTAATAACAGCCCCGGGTCAAACCGGATCAACAGGAGTCATGATATGACGCAAGTAACCACGCTGGCACTGGACGGTTTGTCCTGCGGCCACTGCATTAAACGAGTCAAAGAGACGCTGGAGCAGCGTGATGATGTGGAACAGGCAGAGATCAGCCTCACCGAAGCCCGCGTTACCGGTAAGGCCAGCGCCGATGCGCTGATCGCCGCTATTGAACAGGCCGGCTATCACGCCAGCCTGTAAGCGGGTATTTCTCATGCAAAGCCTGATACGCTGACAGAGTCAGAACCACAGCCGGAAGCGCTGACAGCGTCTTCGCCTGAGCTTCCGGCGCATAACGTTTCCATCCCCCCTGACAGCTATCAGTTGCTGATAGACGGTATGACCTGTGTCAGCCGCGTACAGAATGCTCTGCAACTGATTGCTGGCGTCAGTCAGGTGGCGATCGAAACAGCGGGCATCACACTGATGCGCCAGGATCTGAACACTGTCGCAGACGCCTTAGCCATTTCTCAGGCCGCGTTGCGTAACATGAAACACAATTTACCCGGGGCATTTATCTACAACGCCTGCGGTATTCCGATTGCGGCCGGCGGACTCTATCCGTTGACGGGCACCCTGTTGAGTCCGGTTGTGGCGGGGGCGGCAATGGCCCTGTCGTCAATCACGGTGGTCAGTAATGCCAATCGCCTGTCCGCTCCCCTCCACCGAAGGCGTAATTCTGTTAACCCCTGTGGCTTATTGCCCTGTCCGTCAGCGAGTTATCACGCTAGCATGGTGTGATTAACCGGATGAGGCAGAAAACCATGGGCAATGTTGCACACAGGCTTCAGACATTATGGCGTCGGCTTTGGCCGGTCAGTTACCGCTATCCAGCCATGGATTTCCACGCGGGGGGTAGCCATCTGCACCTGGTGGGCAGTATACATATGGGCATGCGTAATATGATGCCGCTGCCCGCTGTGCTGAATGAAAAACTTCAGCACGCCGATGCACTGATCGTTGAGGCCGATATCACTGCCGGAGCGTCCCCTTTCAGAGAAAGTGAAATATGCCCCTCTCTGGCCGACCGGCTCTCCGGAGAACAGCTACAACGGCTACAGCGCTACTGTGAAGAATTAAGTATTGATCGGGAACGTATTGATACCCTGCCTGCCTGGCAGGTTGCTCTGATGCTTCAGGCCCAGCAGGCGCAGCGGCTGGGACTGCGTGCCGACTGCGGTATTGACTATCAGCTGTTACAGGCCGCGCGCGAACAGCAAAAAAAGGTGATTGAGTTAGAAGGCCCCGACACGCAGCTGGCCCTGCTGAAATCCCTGCCGGATAACGGACTGCCGCTGCTGGAAGATACGCTTATTCACTGGCAGACTAATGCCCGCCTGCTGCAAACGATGGTGAGCTGGTGGCTGGAAGCCCCGCCGGACAGCGCAGGAAAACTTGCGCTGCCGAGTACCTTCAGCAACAGTCTTAACGACCTGCTTATGCATCAGCGCAATCGCCAGTGGTGCCAGTTTTTACGCCAGCTGCCGCCGGGGCGCTATGTGGTTGCTGTCGGTGCGCTGCACCTGTACGGCGAAGGAAATTTACCGGAACTGTTGGCGCAGAAATAAAAAAAAGGCCGATATCGCTATCGGCCCGTCAATAAGGACATATTTATGAATTTTAGTTATCGTCTCAGCGGTTACGCTGACGCGGGCAAGATTGTCGCTCAAAGAGTGAACTTTCGCCAGTACTTTTCTTCATCAATGATGGCTGTTGCCTGTTATCTCAGACACAAGGTGAGTCGATATGACACCCGCCGTAAAACTGCTTGAAAAACAAAAAGTCGCCTTTACATTACACCCGTATGAACATGACAGCAGCGAAACCCATTTCGGCGACGAGGCGGTGCGCAAATTAAATCTGAACGCGGATCAGGTTTATAAAACCCTGCTGGTGGCGCTCAACGGCGATAATAAAATGCTGGCCGTCGCGGTCACGCCGGTAGCCGGACAGCTCGACCTGAAGAAAGTCGCAAAAGCACTGGGCGCAAAAAAAGTCGAGATGGCCGATCCGCAGTTTGCACAGCGCAGTACTGGCTACCTGCTGGGTGGCATCAGCCCGCTGGGTCAAAAGAAACGGCTACCGACGGTGATTGATCATCTGGCATCGCAGTTTGCTACCGTCTATGTTTCCGGCGGCAAACGCGGGCTGGATATTGAACTGGCCCCGCAGGATCTGGCCCGGCTGCTGAACGCCAGTTTTGCTGATATCGCTAAACGCGATTAACCGGGTGGCTGGGCAAGCAGTTGATCGATCATCCAGCGGCCAGCCGGTCCCGGCGGCGTTCGCCGTGACCACACCACATCGACCTGAATGTTTTGTGGCCAGCCGGGCACCGGCAGCTCGCGCAGTTTTTGATGACCAAACTGCTGCGTCAGCCAGCGTGGCAGGATGCTCCAGCCAAACCCCTGCTCCGCCATTTCCAGCAGCAGCAGGTAGGACTGCGCCAGCCAGACCTTGCCCGCCGGTACGGGGGTACGTTCAATCCAGGTGTTCAGACGCAGCTGCCGGAGCTGCTTCAGATCGGCTTCCGTCACCCGCGGTTGCTGCGCCAGCGAATGATCCTGATGTAGATAAATCGCCATCTGCGCCTCAATCTGCAGGCGCTGTACAGTGATATCGGAAGGATAATACTCCTGCACACGCACCACACCAATGTGCGCGCGGTTGCTCTGCAAAAGGTCAATAACGTCGGCATCTTCGGCGATCATGCATTCGAATTCAATGTCAGGGTAGCGTGTGGAGAAGCGCTGCAACAGTGATTCATGGTAATCCGCCTGCCAGAAATCGGAGATTGCCAGCCGCAGGCACGGTTCCACCTCCCCCGCAAGGCGGATCGCCAGTTCATCCAGTTGAGCTGAAGCGGCCAGGATCTCTTTGACCTGCGCCAGCGCCCGCTGCCCATTTTCTGTCAGTACCGGATTACGCGACTCGCGGCTGAACAACGTAAAGCCGAGATCCTGTTCCAGGTTTGCCACAGCGGTGCTGATCGTCGACTGGCTTTTACGCAGCGCCCGGGCTGCCGCCGAGAACGATCCGCTTTCGACTGTCTGCACAAAGGCTTCCAGTGACTCCGGTGAGTAACGCACAGGTGTATCGCTTTTTTCGATGGATAGTCATTTTATCTTAGCAAATAAAACGTGGAAAATAGCGACCATAGCAAATTAAGGAGGACGTATGTCTGCTCGCAAGCTGAAAGAGCGTGTTTTTCATGCAATAGGATTTGAGGTGCTGGCCATTGCCATCGTGTCGCCGGTGGCCGCCTGGGTGATGAATAAACCGTTGCTTCAGATGGGCGCACTGGCCATTATGCTGTCGACGGTGGCTATGATATGGAACATCATTTATAACGCCGGGTTTGATCGTCTGTATCCGCGTGAGCAAGTGAAGCGCGGCCTCGGCCTGCGCATTATGCACGCGCTGGGCTTTGAAGGGGGGTTTATCCTGATAGGTCTGCCGCTGGCGGCCTGGATGCTCGGCGTGTCGCTGTGGCAGGCATTTATGATTGAAGTGGCTTTCTTCCTGTTCTTCCTGCCGTATACCGTGGTGTATAACTGGCTGTACGACAAGTTACGCGAACGTTTTACTGCCGGCCGTCGCCACCCGGCATAATGCGGGTCAGGGTCGACCGGAACAGGTCGACCCATGGGTAACCCGGTTAATTAATGCATCGCAGTATCTATCTTCGCCTGGCGCCACTTCTTCGGCGCCGGGGACGTCTCCTCCACGGAGGCCTTCTCAGCCTCAGCAGGTTTTTCCTTCGCCTTCTGGTACACGATCTCTCCGGCCGGCTGATACTTCGCCACGTCCAGCGGGGAATGGCTCTGGATATATTGCTTAAGTACTTCGGCATCGACAAACCCGGTATTGACGTAACCCGGCAGCTTATCCACCAGCGGATAGCCATCGCCGCCCGTCGCGTTAAAGCTCAGGGTCGCCATGCGATAGGTTTTGTCAGCCTCCAGCGGCTTTCCATTGATGCGGATATTGCTGACGCCACTGCCGTCGGCCGTCAGACTGACGCGGGCAAACTGCGCATAGGCCCCGGAATCCACCTGTTTATTGGCCACCACGGCGAGATACTGTTCCACTTCGCTGCCTTTCATATCCACATAGACCAGCTGATTGCCGAACGGCTGCACTTTGAGGACGTCTTTGTAGGTGATCGGCCCCGCCTCAATGGAGTCGCGCACGCCACCGCCGCTCATGACCGCGAAGTCAGCCTTAATGCGATCGATCTGGCCTTCCAGAATCAGACGCGCCATTGAGGTCTGCACAAAGCGCACTTTGCTGCGATCCCCTTCCAGCCGCCCGTTAACGCTGCCGATATTAATGCCAAGCTGCGCTTCGCCCTTTTTCTGGAACGGGGTCAGTAATTTTTGCATCGCCGGATTTTTCGCAATCTCGGGCGTGTAATTTACCCAGGTGGTGCTGCCGTCAGCATTTTTCACCTTGTGCTTCAGGTTAATCGGCACCAGTTCGTAATGTTCCAGCGTCAGCTTACCGTTCAGGAAAGTGAAGTCGGCCCGGCCGATATATTTACCCCACTCATGCGCCTGCACAATCCAGGTGCCGTTCTGACGATCCGGCGTACAGGGCGTGCCGGGCACGTAATCGGCCTGTTTCACATTCTCTTTCGCCATACAGACCGGATCCTGCGAGTGGCCCCCGACAATCATATCCAGGTAGCCAGCCGGCAGTTCACGCGCCATCTCAACGTCGCCCGGGGCATTGGAACCGTGCTGGCCATTATCATAGTGGCCCATATGCGTGGCGGCGATAATCACATCCGGCTTCTCTTTCGCCCGCAGCGCTTCAACCACCGCTTTCGCTTCCGTGGCTGGTTTGTGGAACACGATATCGGTGAAATTTTCCGGATTGCCGATTTTCGCCGTGTCATCCGTGGTCAGACCGATGACGGCAATTTTCAGCCCCATGCGGTTAAACAGCGCATAGGGCTCAAACAGCCGTTTCCCGGTGCTTTTCTGATAAATATTGGCTGAGAGCAGTGGGAATTTGGCCCATTTCTGCTGCTGACGCAGAACGGAAAGGGGATTATCAAATTCATGGTTGCCGATCGCCATGGCGTCATAGCCAATCAGGTTCATACCGCGAAAGTCAGGCTCCGCATCCTGCAGGTCTGACTCCGGCACACCGGTATTAATATCGCCGCCGGAGAGGATCAGCGTCGCCCCGCCGTGCGCCTGCACCTCATAACGTATCTGGTCCATCATGGTTTTTTGCGCCGCGAGGCCATATTCGCCCTGCTCGTTATTCCAGAAACGGCCGTGGTGATCGTTGGTATGCAACACGGTAAATTTATAGGTGCGATCTTTGACCCATGCCTGAGCCATCAGCGGCGCGCTTAATAACGCCACCGTCATGACGCTGGCAAGACTTTTTTTGAATACTGGCACTCTGACCCTCCTTGTTGAACAACCCGGACTTAACAAAATAATAATTTTTGTGACACTGACCTGATTATGCCGCAGGATTAGCTCTAAAAGATAATTACTCCAGCTTATGTTGTGGGCAAGCTAACGGCTTTTCTCCGCACAATAAAAACATAAGACAATGACAGGTTAAATTAATGGCAAGCGATCGAACTCTCTCTTCCCCACAACCCCCCGTCAGGCGCACCGCTTTTGAGGTGCTTGGTGCCATCAGCGTGGCGCATTTACTCAACGATATGATCCAGTCCCTGATTCTGGCGATTTATCCGCTGCTGCGTGAGGACTTTTCACTGAGTTTTGTTCAGATAGGCCTGATCACGCTGACGTATCAGATGACCGCCTCGCTGTTACAGCCGCTGATTGGTTACTATACCGATAAGCATCCTCAGCCCTGGTCACTGCCTGTCGGCATGGGGTTCACCCTGTGTGGTCTGGTTCTGCTGGCAATGGCCAGTAATTTCCCGATGATCCTGGTGGCGGCGGCGCTGGTGGGCACCGGATCCTCCGTGTTCCATCCTGAGTCATCGCGCGTGGCTCGCATGGCCTCCGGGGGGCGGCATGGCCTGGCGCAGTCACTGTTCCAGGTCGGTGGTAATCTGGGCAGCTCGCTTGGCCCCCTGCTGGCAGCACTGATCATCGCGCCGTACGGTCGCGGTAATGTAGCCTGGTTCTCGCTGGCAGCACTGCTGGCCATTATTGTGCTGTTGCAGATCAGTCGCTGGTATCAGCATCAGAATCGCGTGACTAAAGGGCATACTGCTCCGGTGGTCAGCACGCTGCCGCGTCGTAAGGTGGCGTTTGCCATTACCATTCTGCTGGTACTGGTATTCTCGAAGTATTTCTATCTCACCAGCCTCAGCAGTTATTACACATTCTACCTGATGCATAAATTCGGGCTTTCCGTGCAGAATGCACAGCTGCACCTGTTTATGTTCCTGTTTGCCGTGGCGGCCGGTACCGTGGTGGGAGGCCCGATTGGCGACAAAATTGGCCGTAAGCGGGTTATTTGGGTGTCGATTCTGGGCGTTGCCCCCTTTACCCTGATGCTGCCCTGGGTCAACTTGTGGTGGACCGGTGCGCTGTCGGTGGTGATAGGCTTTATTCTGGCCTCAGCATTTTCCGCTATTCTGGTGTATGCCCAGGAGCTGATGCCCGGACGTATCGGTATGGTTTCCGGCCTGTTTTTCGGTTTCTCCTTCGGAATGGGTGGCCTGGGTGCCGCCGTGCTGGGGGTGGTGGCCGATCATCATGGCATCGAGCTGGTCTATCAAATTTGTGCTTATCTTCCCCTTCTGGGCATTCTTACGGCTTTCCTGCCCGATAACCGCCCTAAATAGTCCCTTCCCGGTGCTAATCACTGTTTTTAGCACCGGTTCATCCTCCTGCAATGTCTGCCTTACACTCTGATAAGTGTATAAAATCGCACTCTCTGACAACTTTATCTCAATGAATCACTTTTTTTGCCGTTATTACTAATAATGACAAGCGTCATCCCGGAATATGCCATACACTAAAAACTTACAACTGGACACAATTACACTCTGAATGATTTGAGTTGCTCGATAACGGCAAACCTGCGGGTCTCCTGGAGCTACAGTCAGCGAAATGACCCGGTTGTCGCCAACGCCTCCGCAACTTGATGTATCAAGAGTATGCACACAAAGGAGACAGGCATGCATCACACCACACCGCTTATCACCACTATCGTAGGAGGCTTAGTTCTCGCCTTCCTCTTCGGTATGCTGGCCAATCGTCTGCGCATTTCTCCTCTTGTTGGTTATCTTTTGGCTGGCGTCCTTGCCGGACCCTTTACACCGGGCTTTGTGGCGGACACGAATCTGGCCCCGGAGCTGGCTGAACTGGGGGTGATCCTGCTGATGTTTGGCGTGGGTCTGCACTTCTCACTGAAAGACCTGATGGCGGTAAAGTCGATCGCCATCCCTGGTGCTGTTGCACAAATCGCCGCCGCCACGCTGTTAGGCATGGGGCTGTCGTGGGCGCTGGGATGGCCAATGATGACAGGTCTGGTGTTCGGGCTGTGCCTTTCCACCGCCAGCACCGTCGTGCTGCTGCGGGCGCTTGAAGAGCGGCAGCTGATTGACAGCCAGCGTGGACAGATTGCTATTGGCTGGCTGATTGTGGAAGACCTGATGATGGTACTGGCGCTGGTGCTGCTGCCTGCTCTCGCCGGACTGTTCGAAGAAGGAAACGCCAGCGTTACCACCATCATGATTGACCTGCTGATCACCATCGGCAAGGTGGTCGCCTTTATGGTACTGATGATGGTCGTCGGACGCCGCGTGGTGCCGTGGATCCTCGCCCGCAGCGCGGCCACCGGTTCACGCGAGCTGTTTACTCTTTCAGTGCTGGCACTGGCGCTGGGCATTGCCTTTGGTGCCGTCGAATTCTTTGATGTTTCCTTTGCACTGGGTGCCTTCTTCGCCGGTATGGTGCTGAACGAATCTGAACTGAGCCACCGGGCGGCGCACGATACGCTGCCCCTGCGCGACGCCTTTGCCGTCCTGTTCTTCGTTTCCGTCGGCATGCTGTTTGATCCGATGATCCTGGTCCAGCAGCCGCTGGCCGTCCTGGGCGCGCTGGCGATTATCGTCTTCGGCAAATCCCTGGTCGCGCTGGCGCTGGTAATGCTGTTTGGCCACTCCAAACGCACCGCGCTGACCATCTCCGTCAGCCTGGCCCAAATCGGTGAGTTCGCCTTTATCCTTGCCGGACTGGGCATTTCGCTGAATATCTTACCGGAGAGCGGGCGTAACCTGGTGCTGGCAGGCGCTATCCTCTCGATCATGCTGAACCCGATCCTGTTCGCCATACTGGAGCGCTATCTGCAAAAAACAGAAACCATCGAAGAGCAGACGATGGAAGAAGCTATCGAAGAAGAGAAACAGATCCCGGTGGACCTGTGCAATCACGCCGTGATTGTTGGTTTTGGCCGCGTCGGCAGCCTGCTGGGCAGCCGCCTGATGGAAGCCGGTATTCCCATTGTGGTGGTGGAAAACAGCCGGCCGCGCGTTGAGGCGCTGCGTGAACAGGGGATCAAAGCTGTACTGGGCAATGCCGCACGCAGTGACACGATGGCACTCGCCCGTCTGGACTGTGCGCGCTGGCTGCTGCTGACGATCCCGAACGGTTATGAAGCCGGGGAAATTGTCACTGCCGCGCGGGAAACGCGCCCGAATATCGAGATTATCGCCCGCGCACATTATGATGATGAAGTGGATTACATCATGGAGCGCGGTGCAGACCGTGTGGTGATGGGCGAGCGGGAGATTGCTAACAGCATGCTGAATCTGCTGCTGCTGAGTCCGGTGGAAACCCCGGCCGAATGCCCGATTTGAACCCCGGTTGGGGCGACCTTTTCTCCGGTCGCCCCAACCCGGTGATGGGAACAATCCGTCATTCTGCCTCTTACCGCTCCCAGTAAGACTCTTCCAGGCTGTCTTCCCGCTCCGGTAACCCGCGCGTCAGACGCGGCGAATGCTGATTTAATACCTGATAGCTCACGCGATTAGCATATTTACATACCTGCGCCAGCGAGGAGTAGGTCAGATAATTGCGCGCATGCTTACTCGAATTCGGCACATTGGAGCGGTGGAAGTTATTGGCCGTAATATCGTGCAGCAGCGCCGCCAGCGCGCCATCCCCTGCCCCGTTTGTATTCATGATTTTCTCCGGGCCGCCCATATAGGGTGCGATATGGGAAAAAATACGCAGGGGCTGGGTGCAGTCCTGATGACGCATAGCACGGCTGAACTCATACTGGTTGAACTCAGGGATCGCCCCCGGCAATAAAGGATGCTGCGTGGTGCGCTTGCCGGATTCCTCGGTAAAGGCAGCCATATACAGGCCATTGGGGCCGGCCGTACAAAGTACCAGGTCCACCCAGTCGAGGGCAATATTTGCCGCCTGCAGCGGGTCCTGCTCACCGGTCAGCTCAAACGCTTCATCTTCGTTCATCGCCACCACAGAGACGTGCTCGCGCAGGAAGTCACGCCAGAACTGCGGATTGTCTGCAATGACGTATTTGGTACCCAGCGTCAGCACCACCGGGACGTTATGCTTCTTCGCCCACTGGATAGCCTGCATGGTGGCCGCCGGCATCGGCTCGCCCGGCTTACAGCGCACCAGATACGAAGTCAGTACCAGCGCTGAGGCCCCGGCAATAACTTCTTCCGGAATACTCTGTGGATGCAACTGGTTCATCATCCCCGGACTGATAGCGAAGGTGCGCTCACCGTTATCGCCAATCAGGGTAAAACAGCGGCCTATGGCGCCGTCCACACCCTGCAGATAGTTCAGGTCGGTGCGGCTGGAGGTATTACACAGGTAACGGTATGCGTAGCCGCCAATCTGGACGTTATTGCACATCACGCCCAGCAGCACTGAACGGTCATCAGCCAGAACCGAATAATTGTGCAACGTATTGCCGATGGTACCTCCGGCAAACTGGTGGGTGATCAGATTATGGGCAACCAACTCAGCATAAAGCGCCTCGGCAACGTCATCTTCAATCACCAGCGAGTGGCCGAGACTCAGACCATAACGCGCCACAAAGTCATCATCCACCTTCGCCTCAATGTCGACCAGGATCTGGTCGATACCGACAATCCAGCTGTTTGCAGCATCATTTTCCGGCTGAACCGGCTGCAGCAGGGGGTCACGGGCGCTGACGGGGAAATAGTGTTTGGATTTACGTTTACCGGGGAATTTCATAATTGCAGACTACAAGAGGGGGATCAGAGCGCAATCATAGCAACAATTGCGCTCTGTGACGATCATGGGACAACAGATGCCCCATGATTTTAGCGGTACTGGTTCACCAGCTCCTGCATCATCGCGACATGAGCGTCATCATCATTCAGCGCCGGGATGTACTCAAAACGCGTGCCGCCTGCATGCAGGAAGATTTCACGGTTCTCTCCATTGATCTCCTCCAGGGTTTCCAGGCAGTCAGAGGAAAAGCCCGGGCTCATAATCTGCACGTGCTTCACGCCTTTAGCAGGCAGTGATTTCATGGTTTCATCGGTATAAGGCATCAACCACGGCTCACGACCGAAGCGCGACTGGAAGGTCAGCATGGCTTCGCTGCTGCCCAGCCCCAGTGATGCGGTCAGCGCGTTAAAGGTGTCGTAGCAGCGCTGCGGATAGTCGTCGCCTTCATTGGCAAAACGCTGCGGGATACCGTGGAAAGAGGTGACCAGCAGGTCGGGCTTGCCATGCTGCGCAAAGGATCGCTCCACCGACGCTTTCAGCGCGGCAATGTAGGCCGGGTGCTCTGCATAGTCGCGGATAAAGTGCACAGAGGGCAGGCTGCGATAACCGGCAAAGACCTCGGTGATGCCGTCCCATACCGCGGCCACCGTCGAGCAGGAAAACTGCGGATAAAGCGGCAGCACAATCAACCGCGTTACGCCCTGCTGCATCAGGCTGTCGATGGCGCTTTTCAGGCTTGGATTACCGTAGCTCATCCCCAGCTCTACCGGCATATCCAGTCTGGCAGCCAGCGCATTGCGCTGACGCTTGCTGAAGACCAGTAGCGGAGAGCCATCATCCATCCATACGGAGGCGTACAGCTTCGCCACGCGAGGAGAGCGGATCGGAAGGATCCCAAGATTCAGGATTGGCCACCATAGCCAGCGCGGGGAATCGACCACGCGTTTATCGCTAAGGAACTGTTTAAGGTAACGTTTTACGGCAGGTGTCGTTGGGGCATCAGGTGTGCCTAAGTTAACCAGTAATACGCCAGGCTTATCTTGCCTCATTGTTATTCCTTTTTACGGCATCGTCGGGGGATGAAAACGAGACTTATTCTAGCGGAAAAAAGCGGGGGATAAACCAATTGCTGCAATTGAGCCAGGGGGGAACCCTGGCTCAGCGGCATTAACCGAGGATTTTAGCCAGCTCGCCGCTGACTTCAGTCACTTTACGGGTGCCGTCAATTTTGTGGTACGCGGTGTTACCGGCGTCCGCTTCTTTGCTGTAGTAAGCAATCAGCGGTGCGGTCATCTCGTGGTATTCCACCAGACGTTTACGTACGGTCGCTTCCTGATCGTCTTTGCGGATGGTCAGTTCTTCACCGGTCACGTCATCTTTACCTTCCACTTTCGGTGGATTGTAGGTGACGTGGTACACACGACCGGATGGCGCATGAACCCGGCGGCCCACGATACGATCCACGATCAGTTCGTCAGGTACGGCGAATTCCAGCACGTAGTCCACTTTAATGCCCGCTTCCTTCATGGCATCAGCCTGAGGAATGGTGCGTGGGAAACCGTCCAGCAGGAAACCATTACGGCAGTCTTCCTGAGCAATACGCTCTTTAACCAGCGCAATGACCAGCTCGTCGGTCACCAGTTTACCGTCATCCATAATCTGTTTGGCTTTCTGACCCAGTTCCGAACCGGCTTTAACCGCGGCGCGTAACATGTCACCCGTGGAGATTTGCGGAATACCGTATTTCTCCATAATGAACTGAGCCTGAGTCCCTTTACCTGCACCCGGAGCTCCGAGCAGAATAATACGCATTGCGTAAATCCCCTTGCGAATCGCTTAATTGATCACTTTATCTGAGCGCAAGAACATACCATTTTGGCCCGCTATCCACAAGGAAGGGCGCGGTTAACCTGCATCCGCATAGCCTTGCAGCGCCCCCTGACGACGAACATAAAGGGACTGAGAAATTACCGCAATGATGATAACCGCACCGCCAATAACTGCATGAATTGTAGGCACTTCGTCCATAAAAAGGTACATCCACAAGGGGGCCAGCGCCGTTTCAAGCAGTAAAAACAGTCCGGCATTGGCCGGTGAGACAAAACGCGTGGATAAGGTGATTAAACCCATGGCCAGCGGCATAATCAGCGCCCCTTCCGCAATCACCCAGCCATATTGCGCGACGGACAACACTTTCAGACTATCTGCCATATTGGCGCCGGGCCAGAGTACGATTAACACCGAGGCCAGTACCGCCCCCAGTGAGGGTAATCCCGCTGTGCCGCCGCTGACACGGGAGGTAAAGATAAACGCCAGCGCCATCGATACGGCCGTGCCCAGCGCATAAACATTGGCAATACCACTATGGCCAAGGCCGCGCCCTGACATCACAATCACCACGCCAACGATCCCCGCCAGCGAGGCCAGCATCACGCCGCGGTCGATAGTCACTTTAAAGAACAGGCGGCTGATCATCGCGGAGATAAACGGCGTTGAAGAGATGATGACCAGAACGGTGGCAACGTTGCCCCGGTTCAGCGCGTTAACGAAGCAGGCGGAAGCGATGCAAAAAAACAGCACCGACAGGACGTTGTCTTTGGTCAGCCAGGGCATACCCAGCGTGGAGCGACTCTGTCGCCAGACAGCCCACATCAATAGACAGACGCCCCACATACAGAAGCCGCGCAGCATCACGATCAGCCACGAGTTTTCGATCCCCATCATACGGATAAATACGGAGTCGGTGCTGAGGATCACCCCGCCCAGCAGGCCAATCATATTGCCATTCACAGCAAAGCGACTTTTCATTTTTCCTCCCACAGGGTGCAAAGCTTCTGTTCAACCTGCTGCGTCATGTCCACCGATTTACTGCCGTCGCCCCGCACCCAGCAAGAGATGCGCAGGGTGCTGGCATGCGGAAAATAGCAGGCTTCTGCCGCTTTCACCTGCTGCTGTAACCCCTCGCTAAGGGCCGGCACCGGAAAACAACTAAAGGGTAAATCTGCGGCACTGATGGAAGTAAAGTCCATGCCGGCGACATCCTTCAACGCTACCGCTCCGACCTTCGCCACGTTATAAGGCTGCCAGCCCGGACTACGCACGTTATCCAGCGCTTCGATCAGCGGTTTGGCCGATGACGTTGATTCTTCAAACAACCGCAGTTCACTACGCATCAGAGTACTGAAATCCTCCGGACGCAGGGCAATGACCGCCAGTCCGATGGTCAGCGAGGCATGTTTGTGCAGAGGAGCAACAAAGATGGAACTGTCAGCAATGAGTTCGCGATGGCGGTTAGTCGCAAAACTGTGGGAGGCATCGACAACCCCTTTGCCTTTGCTGTCTTTCAGGCTGTTGACTTCACCGGTATAGGGATTAACGTGGGTAATGATCGGCACGCTACCAGGCCCGGTATAATGGGAAGCCGGCGGACTGAAAAGCGCAGTGATCGGCTGATAATGCGCATGTTTTGCCAGACAGAGCGTGGTCTCCTGCTTATGAAAGAGGTGGGACAGGATCACCAGTCCGACGCGTACTGACTGGACGAAAAACAAATCGTACTCTTCCAGCTGGTAGATGCGGGTCAGTTCTTCCCGGAGTTCGTCTTTCAGCATAGCAACTCGCTTATAAAACCGATCGCCGTGGACCTGTTGTAACTGGGGGGAAAGTGAAGATGCGTCCATTAGTTGATCAACTCTTGCTGGTAAAGCAGTGGCATAACGTTATCGCGGAAGATCGAGCCGACCGCGATTTCACAAGGAGGCTGGCGGTAGTTCACCCACGCAATCTCTTCTATCTCGCTGCCGGCACGCGGCTGGCCGGCGATTTCTACATGGTAGACGTGGTTTTCAATGGCCATCGCTTCGAATTCCGCCTTGCCATGAAACAGGCCAAACGGTCGGAAGCTGTTAATCTGCACGCCCAGTTCCTCCTGTAGCTCACGCTTCAGGCAGCTCAGATGGTCTTCCCCTACCCGCGGCTTACCGCCTGGAGAAATGAAAATTCCGGTGCCGCGTTTGCGGGTCAGCAAGAGCGAACGCTGATAAATAATAATGGCTGCACATTTAACGATTATTTTCATCTCAGGCTCCGGGTGGCGTAACCCCCTGGTTACGCCACCTCTGACAGTCAGATTCAGGCTGCCGCGCTGGCTTTCAGCACAGGCGTCATCAGGGTCTCACCCGACAGGAAACGCACAATATTGTGCGCCAGCGGGGCTTTGTCATGCAGATAGGCGAGGATCACCTCATCGTTCGGCGTTGAGAAGCTGTCGGCAAAGATGCTGATGCCTTCCAGAGACTTGGTGGAGATCCCCAGTTGCAGAAGGCGGTACTTCACATCGTCTGCCGACTGGGCAAACTCATAAATGGGTGACTGATAATTGATATCGTATCGGGCCATCATCTCCATCAGAAACGTCTTGGCCACCTGACGCTGTTCCGGAAACTCCATCTGATAATGGGTGATGCCATCGTTGATGGTATTGATGTCGTTGCGGTGGCAGAAATCCACCAGATGGGCGTGGATCGCCAGTTTCTCTCCCAGCAGTACCAGGTTTTTGCGATATTTCAGAATGTCACTTTCCAGGTGCTCGATGGCGATGGAGCGAAAAGCGCCGCTGATATCGGCAATGGTATGGGCGACCACAAGGTCACCAAACCGGCTTTTCAGCTCATCAACACGATGAGATAAAATACCCCGGTGCAGTGAACATCCGCTGTTACCAGACCAGAGGTGCACGGGAATACCTTGTAACATCAGATAACATGCTGCCAGCGTGCTATCACGACCTCCGGTGAACATAACAAGCTGTGTTTTTACAGAATGCTGATTGGTCATTTTCCTTTCCTTCGCATAGATGTTGAATGTAATCGTCGGCTGACAAGGGGAAAATACGGCTGTGCAACGAGAGAAACCAGAAGGGGGTGTATGCTGGTGGCTGACAGGACACGACCCCGACCTGCCAGTCAGAGTAGGGAAATTACGCTGGACTTGAAAATGATAAAAACAGACACTCTCTGTTAGTTTTTCTAACAAGGTATGATTATGTCTGGCCTCCCTTCCCTGCGCGCGCTGCGTTATTTTCATCAGGCAGCGCTGCACCAAAGCTTCAGCCTGGCGGCACAGTCGCTGAGTGTTACGCACAGCGCCGTCAGTCATCAAATCAAGCAGTTAGAGGAGTGGCTGGGCAAGCCGCTGTTTTTACGCATCAACGGGCGCGTGCAGCTTACCCCCGACGGTGAACGCCTGAAGGTATGCTGTATGCAGACCTTCAGCGAGATTGAAGTGACCTGCGAAAAAATCCGTGCGAGCAACCTGCACAGTCTGAGCGTCTCCTGCGCCCCCAGCTTTCTGGCACAGTGGCTTATCCCGCGTATCAGTCGCTTTACCGAACGCCACAGTGAAATTGCCCTCACCTTTCAGACCCATGTCGATATAGAGCGAGTGCGCAGCGAGCATACGGATGTGCTGATCGTCAGCCATGAGCAGTCTGTACAGGAAGATATTGCCGCTACGCTGATTACCGTTGACTATATCGGCCCGGTCTGTGCCCCGAAGTTCAGCAACCGCTTTACCTATGAAACGGATTTTTCCACCCTGCCGCTGTTACATGCCGACACCAAGCTGCATGCGTGGGCGGAATGGGCAAAAAAAACCGGAGCAAAGGGGGACTTCTGGGCGGGTCGACATTTCGACAATCTGACGCTGGCCATACAGGCGGCCCGTAATGGGATGGGAATTATTATGACGCCGCAGATCCTGGTAAAAAAAGAGATCCGTGAGGGATCGCTGATCGCCCCGCTGGGGTTTGCTGAAGTGGATCGCGCGACATGGATGATGGTGAAAGCGGCACGTAAAGAGGAAACGGAGATTGAGCTTTTCAGACGCTGGCTGTTAGAAGAGGCATCGATTGCGGGATAATAACAGCACGGGGCCCCTTTTACGGTTGCCCCGTGCTGGCATGCTGCTCTCGTGGCGGGCGAACCGGAACAGACGGTTCGCCCTGCGGTGTTAACCCAGCAGCAGCTGGTTCATACGGCGAATAAACTGATTCGGGTCGTCCAGCGACCCTTTTTCTGCCAGCAGCGCCTGTTCGAGCAGCAGCTCGATCCATTCGGCGAAGCGGGCTTCGTCCTGGGTATCAGCGGCACGTTTCACCAGCGCATGGTCCGGGTTCAGTTCAAACAGGTATTTGACTTCAGGCACGTCCTGACCCGCCGCAGCAAACAGCTTCGCCATCTGGGTGGTCATTTCGTTCGCTTCGGTAGTGACAATTGCAGGCGTATCGGTCAGACGGTGCGTCAGACGCACTTCCTTGACGCGCTCACCCAATAGCGTTTTCACTCGCTCTACGAACGGCTCCAGCGCTTTTTCCGCTTCTTTCTGCTCTTCGGTTTCTTCATCCGCCAGTTTGCTCAACGCATCATCGGCTTTGCTGACAGACTGGAAGCTTTTCCCGTCAAATTCGGTCAGGTAGCTCATCATCCATTCGTCGATGCGGTCGGAGAGCAGCAGAACCTCGATACCTTTCTTACGGAACAGCTCCAGGTGCGGGCTGCTTTTCGCGGCGGCATAGCTGTCGGCCGTGATGTAGTAAATCTTCTCCTGACCTTCCACCATACGGCTGACATAGTCTTCCAGCGACACGGTTTGCGCCGGGCCTTCGCTGCTGGTGCTGGCGAAACGCAGCAGTTTTGCAATGGTTTCCGCGTTGCTGCTGTCTTCTGCCGGACCTTCTTTCAGGACCAGGCCAAACTGCTGCCAGAATGACTGATATTTTGCTTCGTCATCCTTAGCCACTTTTTCCAGCATCTGCAGGGAACGCTTAGTCAGCGCTCCACGCAGGCTTTGGGTAATACGGCTGTCCTGCAGGATCTCACGCGAAACGTTCAGCGGCAGATCGTTTGAATCGATCAGACCTTTTACGAAACGCAGGTAGTTCGGCATAAACTGTTCCGCGTCGTCCATGATGAACACACGCTGTACGTACAGTTTCAGACCATGCTTGTGGTCACGATTCCACATATCCCACGGGGCCTGGGCCGGGATGTACAGCAGGCTGGTGTACTCCTGCTTACCTTCTACGCGGTTATGGCTCCACGTCAGCGGATCGGTAAAATCATGGGCAACGTGCTTGTAAAATTCTTTGTACTCGTCTTCGCTGATGTCAGACTTGTTGCGCGTCCACAGCGCCTGCGCTTTGTTGATCTTTTCCCACGTGGTGGTGTTGTCTTCTTCGTTGTGGGTTTCGATCTCTACCGGCAGCGCAATATGGTCAGAGTATTTACTGATGATGCTGCGCACGCGCCAGGCGTCGAGGAATTCGTCTTCGCCTTCGCGCAGATGCAGGGTAATTTCAGTGCCACGATCGGCTTTTTCAATATCGGCAATGGTGTATTCACCTTCACCGGCAGACTCCCAGAATACCCCCTCAGACGCCGCAGCGCCTGCAGCACGGGTGCGCACAGACACTTTATCCGCGACGATAAACGCCGAGTAGAAGCCCACACCGAACTGTCCAATCAGTTGGCTGTCTTTCGCCTGGTCGGAGCCCAGTGATTCCAGGAAAGATTTCGTCCCGGATTTGGCAATCGTCCCCAGGTTTTCTATCACTTCGTCACGACGCATCCCGATGCCGTTATCACTCAGGGTCAGGGTACGCTTTTCCTTGTCAACGGAAACCCGGACGCGAAGATCGCCGTCGCCTTCGTAAAGGTCCGGCGTGGATAACGCACGAAAGCGCAGCTTATCAGCAGCATCTGAGGCGTTAGAGATCAGCTCACGCAGGAAGATTTCTTTATTTGAATAGAGTGAGTGGATCATCAGGTGCAGAAGCTGTTTTACCTCTGACTGGAAGCCACGTGTCTCTTGTCCTTTCATGGTCATTGCTACCTCAACTAAAAACAGATGATGAACGTTGAGGTATTAAATGGGGGTAACAAAAAAGATTTCAAGACGGCACGAAGGGCTCGTGCCGCTGATTGTTCAGAATTTAAACTTTTGACGTCCGGCCAGCGAGTGCGACAGTGTGGTACCGTCCACCATTTCAAGTTCGCCCCCTACCGGCACACCGTGGGCAATGCGGCTGGCTTCAATGCCATACTGTTCACACAGGCTGGCAATATAGTTGGCGGTGGCCTCACCTTCTACGGTGGGATTAGTGGCGAGGATCACTTCGACAATCTTCTCTTTCTCGAGTCGCTGCTCCAGACGATCAAGGCCGATATCGTTTGGTCCAATGCCATCCAGCGGTGACAGATGCCCCATCAGCACGAAGTAACGGCCAGAAAATTGCCCGGTCTGTTCAACCGCATGGATATCTGCCGGACTTTCTACAACACAGATCAGCCCGTTCTCTTGACGTCGCGGATTGGCGCAGATAGTGCAAATGTCCTGCTCGGTAAAGGTACGGCAATCAGAGCAGTGCCCAATTTCCGACATCGCGCGCGTCAGTGCCTGCGCCAGGCGCATCCCGCCGCTGCGGTCACGCTGCAACAGCTGGAAGGCCATACGCTGCGCTGATTTTGGTCCAACGCCTGGCAGGCAGCGCAGAGATTCCATAAGGGCGGTAAGTAAAGGGCTGGTTTGCATTGCTCAGACTTCTGAAATAAGAGGGGGCTATAGCCTAACATCTGCCCTGCGGACGAGCATAGAAAAAGATATTCCCCGGACTTATCCGGGGAAGCATTAATCAGCGACGTTCAGAATCGAGCGTTTCATGGTGGCTGACCACGTCCTGGGCTTTTTGATAGCTTTCCGCCAGCAGCCCATATTCCGTAAAGACCGCAGGCCACAGTGCCGCCCAGTCCATCGCATCAGCGCGGTTCCAGCTACCCTGAATTTCGCCCGCGACGGCGGCCGTATCCAGTGGAACCACACCCGCCTGCACGACCCGTGCAAGGGTAATTTCCTGCGCCATCTTCGAGTAGGTCCCTGATGCGTCGATCACCGCGAAGACTTTAAAACCTTCGGCTACCGCGCTAATGGCCGGGAAAGCCATACAGACGCTGGTAACCGTACCAGCAATGATCAGGGTTTTTCGTCCCGTAGCTTTAACCGCAGCGACAAACTCAGCGTTATCCCATGCGTTGATCTCGCCCTTACGGGCAACGTACTGCGCATGAGGTGCATACTGATGGATCTCCGGGATCAGCGGACCATTTGGTCCCTGTGGCACGGAAGCCGTAGTAATTACCGGGATGTTAGCCATCGTTGCCATTTTGGCAAGCATCGTCACATGTCCACGCAATGTCGGCATCGGCATATCATGCACCAACTGAAACAAACCGCTTTGGTGGTCGATTAATAACATCACGGCGTCATCAACGTCGATCATCGGTTTTTGCCCATTAAAGTTTACTGGCATCATCTTCGTGCTCCTGTTAATTAAAGCGTTCCGGCTATCCGCATGATAGCCGTTCTGTCTTACTGAATAGCGTCGCCAAAACGACCCTGATTAAAATCATCAATTGCCTGGCGAATGCCTTCATCCGTGTTCATCACAAACGGGCCATAACCGACCACAGGTTCATCAATGGGCTCGCCACTCAGCAACAGTACAACCGCATCGTTGTTTGCTTCTATTTGCACACTGTCACCTTTGGCATCCATCACCACAAGCTGGGCCTCACGGACCACCTCTTCACCGTTAACCTGTACCGTCCCTTTCAGCACCATCAGGGCGGTATTCCAACCTTCCGGTACGTCCAGGTGCGTTTGAGCATGCGCATTGAGGCGCACGTCCCAGATATGCATCGGTGTGAAGGTCTGGGCGGGGCCATTTTTTCCCGCCATTGACCCTGCTATCACGCGTACCTTTCCGGCATGGTCAGGTAAGGCCACCACAGGGATATCACTGTCTGTAATGGGCTGATAACGCGGCGCGGCCATCTTATCTTTTGCCGGTAAATTGACCCATAACTGCACCATTTCCAGCGTGCCACCCGCTGCGCTAAAGGCAGGCGAGTGGAACTCTTCATGCAAAATGCCACTGCCCGCAGTCATCCACTGCACATCGCCGGGGCCGATAACGCCACCCTTGCCCGTATTATCGCGGTGAGCTACTTCTCCCGCGTACACGATGGTGACGGTTTCAAAACCGCGATGTGGGTGTTGACCGACGCCACGCGGTGTTTTATGCCCGGCGCTGAACACTGCAGGTCCGGCATAATCCATCAGTAAAAATGGGCTCAGCTGACGAGCCATTGTTGAGTAGGAAAACATCGACCGCACCGGAAAACCGTCACCGACCCAATGAGAGGCAGGAGCAGAATGAACAGCGATAATAGATTTCATGATTTTTCTCCAGACGACCTGTTTCGATGTGAGTGATCTTATGCGCAAGACAAACAATCCGGTAGAGTGTCAATCTGGACTCAGCGTTCTATCAACAGGACAATACGTATGCAGGATTTAAATGACCTGTGGTATTTCGTACAGGTGGTGGATCATGGCGGTTTTTCCCCGGCAAGCCGTGCGATTGGCATACCGAAGTCGCGACTAAGCCGTCGCATTGCGCTGCTGGAAGAGGGGCTGGAGACACGCCTGTTACAGCGCTCAACGCGAAGTTTCACCGTGACGGAGGCCGGTCAGATTTATTACCGACACTGTAAGGCGATGATCATTGAAGCAGAAGCCGCCCAGGAAGCGATTGATACACTCCGGGTCGAGCCGCGAGGGCTTATCCGGCTGACCTGCCCTGTCGCACTGCTGCACGCCCATATCGGGCCGATGCTGGCGCGTTTTATGATGATGTACCCGCTGACCAGCGTTCAGCTTGAAGAGACGAACCGTCGTGTGGATGTGCTGAACGAAAACGTCGATTTGGCGATCCGTGTACGCCCTCTGCCGCTGGAAGATAGTGAGCTGGTGATGCGTAAACTGGGCACGCGCCCTATGTGCCTGGTCGCGAGCCCGGCATTGGTCAGACTGCACGGCATGCCCACTCTGCCCATGGACTTGCAGCAGTGGCCGAGCCTCGCCGTTGGCCGGCCCCAGCAAACGTACCGCTGGTTTTTATACGGGCCTAATCAGCAAGAGGTGACGCTGTTCCACCAGCCGCGGTTTGTCACCACCGATATGGCCTCATTGCGCACAGCCGCGCTGGCGGGAGTAGGTGTGGTGCAGTTACCGAGGTTAGTGTTAGAAGAACAGTTGGAAAACGGCAGTCTGGTTCCCCTGCTACCTGAATGGCATACCAGGCCCGAGAGTATTCATGTGGTGTTCCCCTCCCGGCGCGGTCAGTTACCGGCGGTAAGAGCACTGATTGATTTTCTGGCGGAAAATTATGCGGCAATGGTGGAATAGAAAAATTACCAGAGGCGACACAACGCATCGCCTCTGGTCTGCTATCAGAATGGCATCTTGAAGCCAGGTGGGAGCTGCATACCACTTGATACCGCAGCCATTTTCTCTTTCTGCGTTTCAGCCACACGGCGCGCTGCATCGTTGAAAGCCGCAGCCACCAGATCTTCCAGCATGTCTTTGTCATCTTCCAGCAGGCTTGGGTCGACTTCCACGCGACGGCAGTTATGCGCACCGTTGATGGTGACTTTAACCAGCCCGGCACCGGATTCACCGGTTACTTCCATCGCAGCAATCTCTTCCTGCACCTGGGCCATTTTGTCCTGCATTTGCTGGGCCTGTTTCATCAGGTTGCCCAATCCGGCTTTACCAAACATAAGTTCTCTCTCTTCAGCTCAGGCCGCATCAACGTAACTGCGATACGGCGGGTTAAACAGGTCGGATACTTTCTTCGTCCACGTCGGCATCGAAAAACCGACGCAGCGTCTGAATATGCGTATCTGAGATAATCGACTGACGCGCTTGCGCCAGTTTCTCTTCATAAATTTTTTGCCGCCATTCCAGCGGTGTCAGCACAGCAGGATTATCATCCTCCACCACACTTAATTCAATGGGGTGCCCGGCAGCCGCATTCAAGGCTTCCCCAACGCTTTTTGCGCCGAAGGGGAATTGAGATGACGCTGGCTGGTGCGCAGATGGAGACAGATACCGTTCGCGGTCTGCTCCTTCCAGGCGTTTAGCGCCAGCTGCTGCACCAGTTTTGGCATCGTCAGCGCCGCGATTTCCGCAGCCCAGGGATCGCGCGCCTGCGACTCTGCCACCAGTTTGGCCATCAGCTCAGGGTTTTTCTCATGCTCTAAGGCCGTGCGAAGCGCTTTTGGCGTAGCCACCGGCGCAATTTTCACTTCAGCTGGGTTTTGCGCTTTCCAGCGATACGCCTCTTCCTTTACCGGGACGGCTTCGGCTGCGGCCTGTTGCAGGCGTTGCTGTCCACGTTCGGTCACTGCAGCAAGCCGTTCCAGGGCCGAACTCGCCGGCCGCGCACCCTGCGCTGCCGGCTCACTCTTTTTTGGCTTACTCGCCCCCTGATGGCGCATCAGTTGCGTTCGCGCCTGCAGGAGCTGACTGGTGGCACCGGATAACCCCTGAGGAGGGGGAGATTCCTGTGCCGGTGGCGGTGAGGATGCACTATGCGCTACCGGTGCGCTGTTCTGTGCTGGCGCGGCAGCCTCTGCCGGCGCCTGCAACGTCATGGTCGGACGTGCGACCGGATCGGCGATAACGGCTTTGGGATGAAAGGCCAGCGCGCGCAGCAGCGTCATTTCCACGCCCATGCGGCGGTCCGGTGCCAGCGGCAGTTCTTTCCGCCCCACCAGTAGCGTCTGGTAATAGAGCTGGATATCGGCTGGCGGCAATACCCGCGCCAGCTCACGCAAGCGCTGTTCGATAGCGGCCATATCGTCGCCCAAAGCAGAAGGCAGCAGTTGGATCATCGCCACACGGTGCAGCAACGTCAACATTTCCACCAGCAGTGCTTCCCACTCCACGCCGCGTGAGGCGGCCTGACTGAGCAGCGCCATCACCTGGTTACCATCGGCATGAACCAGTGCCTCAATCAATGCCAGCGGCTGTTCATCATCAAGCGTACCCAGCATATCGTTGACGGTGGCCGTCGTGACCTGCCCCTGTCCCATCGCGATCGCCTGATCGGCCAGGCTCAGGGCATCACGCATACTGCCATCCGCGGCACGGGCCAGCAGTTGCAGCGCGCGGCTCTCCGCGCCAATCTGTTCAGCCTGTAAGACATGTTCCAGCTGGCCGCGAATCTGTTCCTGATCAAGGGCTTTCAGATGGAACTGCAGACAACGCGATAAAATGGTGACCGGTAATTTTTGGGGGTCGGTGGTGGCAAGCAGAAATTTAACGTGCTCCGGGGGCTCTTCAAGCGTTTTTAACAGCGCATTAAAGCTGTGACGCGAGAGCATATGGACTTCATCGATAAGGTAAACCTTGAAACGACCGCGTGCCGGCGCGTACTGCACGTTATCCAGCAGGTCGCGCGTGTCTTCCACTTTGGTTCGGGAAGCCGCATCGATTTCTATCAGATCAACAAAGCGGCCCTGCTCAATTTCCCTGCAGTTGTCGCACTGCCCACAGGGGGTAGCGGTAATGCCAGTTTCACAGTTCAACCCCTTTGCCAGCAACCGGGCAATGGTGGTTTTCCCGACGCCACGTGTGCCGGAAAACAGATAGGCGTGATGGATGCGGCCAAGGGACAAACCGTTAGCCAGCGCGGTCAGAACATGTTGCTGACCGACGACATCAGTAAATGCTTGTGGACGCCACTTGCGGGCCAGTACCTGATAGCTCATTAAGACTTCATCATTGTTTTTTAATAGCTTATTAACCTAAACAGTGAGAAACCGCAGTTTAGCCTGTTGACGAGTATCGGCAAAATCAACCGTATCAACGGCAGTTAAGCAGATTTAGGAAGGGTACTATAACAGAAGGCCTTCTTACCGCCATGCTGAAGCATGCATTATTTTCCCGACCGGGTTCATCTCTTTTTCTTTTATAAGAGCAAAAAATCAGCACCTTACCCCGCCCTCCTTTTTGCAGACGTCTTTACCCGGTTTAAGTGAAATTCAAACGATAAAACAGGGAGTAAACACAGCATCTCTGGGGCCAGGGGCGGGCGGTCGTGATGGAGAAAAGGATAAAAAGGGCTGCGTCGGCAGAGGCAGCGCTAAGGGTGCAACGGGGAGTCGTGGTCCGAAAATCAAAACTGATACCCTACCCCGACAGTAAATCCATTACTGGATGTTTTCTGCACGTGTCCGGCTTGATAACCGACATCCAGCACAACATTATCAATCAGGTTGAACTGCATCCCTGTGCCCCACGCAAAACGCGCATCGAACACTTTATAGTGGCCGGAACGATCGCCTGAAGGAGAATAATATTCGTTTTTGTTAGAACTGCTCTCCCAACCGGCCCCTGCCAGTAAATAGATACTGGCCCATGTGGCTACGCGATATGCCGGCCCCACCATAAGGGAATAGTAACGTACACGATGATGATCCTCCTCCGCTGTTTCATCAAAATGCTGAGACTGACTTCCCCGCGTGTTCATCCATGTCAGCGATGCCACAGCACTGAGAGGAAGTTCAGGAATTTCATAGTGATATTTAAAATTGAACCCTTTCATATCTTTAAAACGCTTCACGTGGCTTTGCGCATAACCCAGGGTAAAAGTGTGCTTTCCGCTGTCACTCCCGGCCTGATAGTGATAATCAGGGGGCACGCTGCTCTGGTCTGCGAGCGCCGCTTTGCTCCCTGCTATCAGGGAAAATGCAATCAATGTAGTGGCGACTGTCTTCATCCCGATTGTCCTTAATCGCTATTTCAGTGTGCTGCATGACGGTATTTAACGGGTCAGTTTAATGAGAGGGATAGAGACATCGCTGCTTTTTGTGCCGAAGCGTGAAGGAAGGCATTTTAGGCAGTAGAGGGAGGACGGGGGAAATAATGGCAGGGGCAGATCGGTCTGCCCCCAAAACCTTAGTGACCGGGGAAGTTCACCAGGCTGTAACTTTCGATACCCAGCGCTTCCAGGCGAGATTCCCCCGTCAGATCGAACAGGTTAATGATGAAAGCGGCATGTTGAACACTGCCACCCGCACGGCGGATCAGTTTCACGGTCGCTTCGATGGTCCCGCCCGTGGCCAGCAGATCATCGATCACCAGCACCACGTCGCCGGGCTGAATCGCATCACAGTGCAGTTCCAGCGTATCGGTGCCGTACTCCAGCTCGTAGGTTTCCGCAAAGGTTTTACGCGGCAGCTTGCCCGGTTTACGTACCGGAACAAACCCCACACCCAGCCCAAGTGCCACGGGTGCACCAAACAGGAAACCACGCGCTTCGGTGCCCACCACTTTGGTGATACCAGCGTCACGATAGCGTTCAACCAACAGTTCAATGCTCAGTGCAAACGCCTTCGGATCTTCCAGCAGGCTGGTGACATCACGAAAGAGAATGCCCGGTTTAGGATAATCCGGGATGCTTTTGATACTGTTTTTAATCAATTCAAGCTGCTGCGCAGTCGCGGTCATAATGTTATGCCTGGTAAATACAAATCTGACTCGCGCAGCTTCATTTCACGCGACGGCCATATTACCGGGTGAAATTCAGACGTTGAGGGGAAGCCGCGCACGAAAACGACCAAATCTATGCAAAGCGCCGGACAATTGCAACCGCGTTTAGCAAAATCACGGTTTTTCTTGCCCTTCATCAACCACCGGCAAACGGATCATAAAGATCAGCAGGCAGCCGAGGATAACCAGCAGCAGCAGGCGTACCCAAAGGATCTTGACCATCCACAGCGAAAACGCAAATGTCACAAGAATAAACAGGATCGCCCTGCCCTTCGCCCCTGGCGGCATTGCCCGGTGCTGCTGCCAGTGACGCAGATAGCGTCCGAAGATGGAACGATGCAGCAGCCAGTGGTGAAAGCGCGGCGACGAACGGGCAAAACACCAGGCAGCCAGCAAGAGAAAAGGCGTCGTGGGCAGTAGCGGCAGCACCACGCCCAGTGTGGCCAGCACCACGGCAATCCAGCCTAAAACAATAAGTATGTAACGTTGCATGGCTCGCCCGGTAAAATGCCTCAGAATCAGGGTATCATAGCGCGCATTTCTGCCCGGGAGAACAAGATGAAAAGCGCAGGTTTACTGCAACAACTCGATATCCAGCTGGAACAGCTTGCGCAGGCCGTGGAGCCCCATGCCAACAAGCGAACCGCACAGGCGCGCTTCGACAGGCAGCTGTTTCATTGCCATACCACCCGACTCGGTGATTACCTGCTGGAAGTGCGTCAGACATTTGAGCAGCTTAAGCAAAGCGTGAAGGATAATCGTACCGAGCGCGTGGCGTGGATGGCCGAGCGCGTGGTATTGCAAATGAGTGCGCTGCAGCGCGAGCTGGCGACGCAAAAGCTGCGCAACAATGAACCCCGCACCGTGCCGGTGAAAGAAAATTTGTACGAAAAGCTGGCCGAGCATCAGGATTTCGAACGGCGCTTACGCGCGATGATCGGCGACCGAGAGAGCCTGCTGTCAGCACAGGAGACCCTGGCTCAGCAGCAGCAATTGCAGAGAGAAATCGCCGCGCTTGAAGGCAGATTGCAGCGCTGTCTGCAGGCACTAAAACGGATTGAGCGCGGCATCGAAAATCGTGAGCGCCAGGGCTAGTCCCTGCTGCCCTTATGCCGAACGGAGGGGCTATACTCTCATCATCCCTTTTTTCAGTGGAGCAATGCGATGGGCCTGATCTCCTGGCTGGTTATCGGTTTAATGGTGGGCTTTGTCTTCCGCTATTTCTTCCCTGGCCGTCCGGGCGGTGGCGTGCCAACACTGGTGCTGGCCGCTGTGGGTGCGCTGATTGGCGGCTATATCAGTACCTATATCAATTACGGTACGCTGTCCACGCTTGATCCCCGCGCCCTGCTGATTGCACTGGCAGGTGCGCTGATAATGATCGCGGTAATCAAAATTTTACGAATCTGACCACGCATTGCGTGCTGGAAAAATGCAGGAGCGTTTATGTCGCTGGAAACCGCGCCGGAAGAAGTGAAGCTTGCCGTCGACTTAATTATGCTGTTGGAAGAACATCAGATTGCACCAGAAACCGTGCTGGCGGCGCTGGCGATCGTACAGCGGGATTTCGAAAAGAAAGTGGAGACACCGTCCTGAGTGCGACGTTAAGACGGCTTACGCAGCGTCGGACAGAAAGCCAGCATCTCAATCAGGGTCGTCACCAGCTGTGGCGCATCAGCGGCCAGATCAAAGCTTTCTGGCATAAATAACCAGTTTTCCATGATGCCACTGATATAACCGCGCATCACAATAGCCGCGCGTCGCGTGTCCAGATTTTCGGGGAGTTGTTTTGCATCAATACACTGAGCCAGCACTTCTTCTATCTTTTCGTAACATTCGAGATAGAGATTTTGTTGCATCAGCTGTAAGGTGGTCATTTCACCAACAAACTCACATTTGTGGTAAATAATTTCCATAAGTGCACGTCTTCTTGGATCCCTGGCTGTCGCGTCAAGGACATACAGCACCATAGCACGCATCACAGAAAGTGGATCAGAAGGATATTTTGATTGATACTCAAGCTCCAGGTCCGCCATTCCGGATTCGGACTGCGCCCAAATTTCATTGAGTAAATCGGTTTTATTTTTGAAATGCCAGTAGATTGCACCCCGCGTCACGCCAGCACTTGAGGCAATATCAGCCAGTGACGTTTTAGAAACGCCATATTCAGAAAATCGCTCGATAGCTGCATCGATGATGTGATTGCGCGTTGCCTGCGCCTGTTGTTTGGTATTTCGTGCCATGAGGGTGTTATTTACAAAGGGTTAGACTTACATACATTTCCGAATGTATGTACCATAGCACGACCATAATTTAAACGCAGCAATGGGTTTATGGGTTTGTGATCCATTGAACAATCGATATCGGACACTCGAGGTTTATTTATGAACAAAAACAGAGGGTTAACGCCTCTGGCGGCCGTTCTGATGCTTTCAGGAAGCTTAGTGCTAGCGGGATGTGACAACAAAGATTCGCAGCAGGCCGGGCAGCAACAGGCACCTGAAGTGGGCATCAAAACGTTGAAAAGCGCCCCACTTAAAATTACTACCGACCTGCCAGGTCGTACCTCATCGTTCCGAATTGCAGAAGTTCGCCCACAGGTCTCAGGCATTATTCTGAAACGCAACTTTGTTGAAGGAAGTGATATTAAGGCGGGCGAATCCTTGTATCAGATCGACCCGGCGACCTATCAGGCATCCTATAACAGTGCGAAAGGTGATCTGGCGCAGGCACAGGCGAATGCGCAAATCGCTGCATTAACCGTTAAGCGCTACAAGCCCCTGCTGGGCACCAAGTACATCAGCCAGCAGGACTATGACACCGCCATGTCTACCCAGGGTCAGACCGCGGCAGCCGTCCAGGTTGCTCAGGCCGCAGTAGAAACGGCACGCATCAACCTCGCCTATACCCGCGTGACCTCGCCTATCAGCGGACGCATTGGTAAATCCTCGGTGACGGAGGGCGCGTTAGTGGCCAGTGGGCAAACCACTGCCCTGGCAACCGTACAGCAACTGGACCCGATCTACGTCGATGTGACTCAGTCCAGCGAAGACTTTATGCGCCTGCGTAATGAGCTGAATGCCGGCAAGCTTCAGCAAACTGACGGTAAAGCACAAGTTAAGCTCCTGATGCAGAATGGTAGCGAATACGCCCAGAGCGGAACATTAGAATTCTCTGATGTCACCGTGGATGAAACCACGGGTTCCATCACACTGCGTGCCGTGTTCCCTAACCCGGACCACAGCCTCCTGCCTGGCATGTTCGTGCGTGCCCGACTGGATGAAGGTACCAATCCGAATGCACTGCTGGTTCCTCAGCAGGGTGTCACCCGTACGCCAACCGGTCAGGCGACCGCTATGGTCGTGGGCGCGGATAACAAGGTTGAAGTCCGCACGCTGAAAGCCGATCAGGCATTCGGTGATAAGTGGCTGGTAACGGAAGGTCTTAAAGATGGCGACCGTGTGATTGTGACCGGTCTGCAACGCGTGAAACCTGGTGCAGCGGTAACGCCTCAGGAAGTCAGCGATGACAGCGCCAAAGCAGGTACCGAGTCTCAGGCGAAGTCTGAACAACCGAAGTCTTAACAGGAGCCACTGAGACATGGCTAAGTTTTTTATCGATCGCCCCATCTTTGCCTGGGTAATCGCCATCATCATTATGTTGGCGGGTGCGCTGTCGATTCTTAAACTGCCGATCGAGCAATATCCTAACGTTGCTCCAACGGCCATTGAGATCACAGCAACCTACCCAGGTGCTGATGCGAAAACGCTGCAGGACTCCGTCACGCAGGTTATCGAACAAAATATGAACGGCATCGACGGCCTGATGTACATGGGTTCAAGCAGCGACTCCTCCGGGACGCTGCAGCTGACTCTGACATTTGAGTCGGGTACGGATGCTGACATCGCCCAGGTGCAGGTGCAAAACAAACTGCAACTGGCGATGCCGCTGCTGCCTCAGGAAGTACAACAACAGGGGATTAAAGTTCAAAAATCCTCCAGTAGCTTCCTGATGGTCGCCGGCTTCATTAATGACAACGGCACCATGACGCAGAACGATCTCTCCGACTATGTCGGGTCGAACATTAAAGACCCTATCAGTCGAGTATCCGGCGTCGGTGACACCCAGCTGTTCGGTGCGCAGTACGCCATGCGTATCTGGATGGATCCTCATAAGCTTAACAACTACTCGCTGACGCCTGTTGATGTTATCAGCGCCATTAATACTCAGAACGCCCAGGTTGCAGCGGGTCAGCTCGGTGGCTCACCACCGGTGCAGGGCCAACAGCTTAATGCCTCGATTATTGCGCAGACTCGTCTGACCTCGGCTGAGGAGTTCGGCAAGATCCTGCTGAAGGTTAACAGCGATGGGTCACGCGTTCGTTTGAGCGACGTGGCACATATTGAGCTGGGCGGTGAAAACTACGAGATCATTGCCCGTTATAACGGACAACCTGCCTCCGGTCTGGGGATCAAACTGGCCACCGGCGCTAACGCGCTGGACACGGCGGCCGCAGTAAAAGCAGAATTAACCAAGCTGCAACCATTCTTCCCTTCCGGGATGAAAGTGGTTTATCCGTATGACACCACACCATTCGTTAAAATTTCCATTAACGAAGTGGTGAAAACGCTGGTGGAAGCCATCGTACTGGTATTCCTGGTGATGTATCTGTTCCTGCAAAACTTCCGCGCAACGCTGATCCCGACGATTGCCGTTCCGGTGGTATTGCTGGGGACCTTTGCTATTATCAGCGCCTTCGGGTATTCGATAAACACGCTGACGATGTTCGGGATGGTGCTGGCCATCGGCCTGTTGGTGGATGACGCCATCGTGGTAGTGGAAAACGTCGAGCGTGTGATGGCCGAAGAGGGCCTGCCGCCGAAGGAAGCCACCCGTAAATCGATGGATCAGATTCAGGGCGCCCTGGTGGGGATTGCTCTGGTTCTGTCGGCAGTATTTATTCCGATGGCCTTCTTCGGGGGTTCAACCGGCGTTATCTACCGTCAGTTCTCGATTACCATTGTCTCGGCAATGGTGCTGTCAGTGGTGGTTGCGTTGATCCTGACCCCGGCACTGTGTGCCACGATGCTGAAACCGATTGCGAAAGGCGATCACGGTAAAACAACCGGTTTCTTTGGCTGGTTCAACCGCCTGTTTGACAAGAGCACCAATCACTACACCGACAGCGTAGGCCACATCGTGCGCAGTACGGGTCGTTACCTGGTGATTTACCTGCTGATTGTCGTGGGCATGGCCTTCCTGTTCCTGCGCCTGCCGACCTCCTTCCTGCCGGAAGAAGATCAGGGTGTGTTCCTGACCATGGCCCAGCTTCCTGCCGGTGCCACTCAGGAACGTACTCAAAAGGTGCTGGATCAGGTGACCGATTACTATCTGACAAAAGAAAAAGCCACTGTGAACTCCGTGTTTACAGTTAACGGCTTTGGTTTTGCCGGTCGTGGTCAGAACACCGGTCTTGCCTTCGTCAGCCTGAAGCCGTGGGATGAACGTCCGGGTGCGGATAATAAGGTTCCGGCAATTGCCGGGCGGGCAATGGGTGCACTGTCAGCGATTAAAGATGCGATGGTCATCCCGTTCAACCTGCCAGCGATTGTCGAACTGGGTCAGGCTACCGGCTTCGACTTCCAGCTGATCGATCAGGGTGGCCTTGGCCATGAACAACTGACTGCCGCGCGTAACCAGCTGCTGGGTATGATTGCTCAACATCCGGACGTGCTGGTCGGTGTTCGCCCTAACGGTCTGGAAGATACTCCTCAGTTTAAACTGAACATCGATCAGGAAAAAGCGCAGGCGCTGGGGGTATCGCTGTCTGATATCAACACCACGCTGGCAGCGGCCTGGGGCGGCTCCTACGTCAATGACTTCATTGACCGTGGCCGTGTGAAGAAAGTGTACGTGATGGGTGATGCACCTTACCGTATGCTGCCTGGCGATATCGGTAACTGGTATGTGCGTTCTTCCAGTGGCGAGATGGTCTCTTTTGATGCCTTCGCGTCTGCCAACTGGGTGTACGGTTCGCCACGTCTGGAACGTTATAACGGCCTGCCGTCAATGGAGCTGTTAGGACAACCGGCTCCGGGTAAAAGCTCCGGTGAAGCGATGGATCTGATGCAGGATCTGGCCTCGAAGCTACCTACCGGTATTGGTTATGACTGGACGGGGATGTCGTATCAGGAACGTTTGTCGGGTAATCAGGCTCCGGCACTGTATGCCATCTCGCTGATTGTCGTGTTCCTGTGTCTGGCTGCACTGTACGAAAGCTGGTCGATTCCGTTCTCGGTTATGCTGGTGGTTCCGTTGGGTGTGGTCGGTGCGCTGATCTTCACCACCCTGCGCGGACTGAGCAATGACGTTTACTTCGTCGTGGGGCTGCTGACAACCATAGGGTTATCCGCGAAGAACGCCATCCTGATCGTCGAGTTTGCTAAAGACCTGATGGAAAAAGAAGGGAAAGGACTGGTTGAGGCTACCCTGGATGCGGTACGTATGCGTTTACGTCCGATTCTGATGACCTCTCTGGCCTTTATCCTCGGTGTTCTGCCGCTGGCAATCAGTAGCGGTGCCGGCTCCGGTGCTCAGAACGCCGTCGGTACTGGCGTCATGGGCGGTATGGTGACGGCAACCGTACTGGCTATCTTCTTTGTTCCTGTGTTCTTTGTGGTGGTACGCCGCCGCTTCAGTAAGAACAAAGAGGAGCTGGAACACAGCCATCCTGTTGATACCCATCATCACTGATCAACGCTGAGTTGATGTGATTAAGAGGCCACCTTCGGGTGGCCTCTTTTTTTTTGCTTATTTGCCTTCCTCCTCCCCCTTCTGAAGTTGCAATTTAACAATCAGCAGCGCATACTAATGTTATAGTATAACATCACACTTAAGGCCAATAATGAAACAGGGCATTCATCCTGCATACCGCCAGGTAGTTTTCCATGACACCACGGCTGATGCTTACTTTGTGGTGGGTTCCACCATCAAAACTGACCGCACGATTGAACATGAAGGTAAACAGATGCCGTATGTCCTGCTGGACGTCTCTTCTGCATCACATGTTTATTACACCGGTAAACAGAAAGAATTTGCTAAAGAAGGCAGCGCCGCACGCTTCAGCCAGCGCTTCGGCGGTTTTCTTGGCGCGATGAAAAAGTAAGGAGTCATCATGCAGGTATTAAGCTCACTGGCTTCGGCCAAAAAACGCCATAAAGATTGTAAGATCGTTCGCCGCCATGGCCGCGTCTTTGTTATTTGTAAAAGCAACCCCCGCTTTAAAGCCGTACAGGGCACGGGGGGGAAAAAACGCTGATCGCCCCCGCAGGCGGTGACTGTAAAAGGGATAGCGCAAGCTATCCCTTTTTTTGCCTTTTTTCTGCCACATCACCCTCACCATTATCAATCCTTAATACTTCCAGAGCGTTAGTGAAAACCATATTACGTCAACCCTTACTTCGCTGCGGCTACCGGCATTTTAAGCCAAGATAAAAACATCAAAATCAGTAGCTTAAAAAAGCAAATAAAGAGTCAGGCATTAGTAATGTTACGGGTAATACTTTAATAGGGACATCAAATGAAACGTTCAACATTCGCTCTATTATGCACATGTGCGATCTATTCTGTTGCAGGCCATGCCACGCCCATCCAGCTTTCGGCGTACAGCAACCTGCCGAAAGGCACCGAAGTGAATGGCTTTCACGGTACGCTGTTTTATAGCGATACGGGTACCGTCAGCGGTTTGGATCTGCCTGTTCTCGGTTATGATCAGCTCGATCAGCTCAACGGTTTGCAGCTTGGCGTGATAGCAGGCTCTCGTATTCGGCATGGCATGAATGGTGCCGCAATCAGCCTGTTTAACTGGCACGGCGGTGAAGACAATGGTTTCAACCTGGGTGTCGTTAATCGTGTCGGCGATCTGTACGGTGCGAGCCTGGGAATTTACAGCGAGGCGAAAAGTATTAACGGGGTAAACCTCGGGGTGTTTACTGCTACGGGCGACGTGAACGGTGTCAATCTTGGCGCCATTGCTAATGACACGACCGGACAGGTGAATGGCGTTAATGTAGCCCCCTTTAACTGGACTCAGCAGGATACGGCAGGGGTGAATGTCAGCATCCTGAACCACTCCGGGAATGTGAACGGCGTCAATGTTGGCGCGCTGGGCAACTGGAGTGAAGGTGATATCAACGGTCTCAATCTTGGCCTCGTCAACGTTTCCGGCAGTATTACTGGGGCAAATTTAGCCCCCTTTAACTATTCGGGAGACATTACGGGGGCCAACGTCGGACTGGTGAGCATGGCGCATAATGTGACAGGGATGAACCTGGGCGCGGTCAATATTTCCCGCGATGTGGAAGGCGCTAATCTGGGCGTGGTCAACGTCTCTCATCACGTTAACGGGCTTAATTTCGGTGCGGTTAATTTTTCCGCCGGGGAAAGCAGCACTGATATTGGCGCCTTTAACTATGCCGATACCACCTCCTTTCAGTTTGGTCTGATTAACGCGACTCAACACCTTGAGGGACTGCAAATTGGGGTCATCAATATCGCCGCCAACGCCGCCGTTCCGGTTCTGCCACTGGTGAACTATCACCGTACCTTCTGATTTTTAGCCCCCCGGCTCAGGGGGCTGTCAGTAAAATCCTTACTTCATACTGCTGACCATCGCATTCACATTATGTTTAAAGGCGTTGATATAACTGTCAGCCGCTCCCCCACGGGCTGTTAAGGCTTCCGGATAAAGCTCCCCACCGGAGGTTGCCCCACCGGAGGCAGCAATTTGTTGAACCAGCCGCGGATCAGTCTGATTTTCAATAAAGTACGCATGGATTTTCTCATGCTTTAGCTGCCTGATCAGTGCAGCGACATCAGAGGCACTGGCCTCAGACTCCGTTGAAAAACCTACCGGTGACAGGAATTTCACACCGTACCGATGTCCAAAGTAGCCAAAAGCATCGTGACTGGTCAGCACTTTCCGTTTTTCCACCGGTATCACACTGAACGCCTTTTGCGCCCAGCCATCCAACTGCTTCAGCTGTGCAATATACGCATTTCCGTGCTGACGGAAGTAATCTGCATCCTGCGGATCGGCGGCAATCAGTGCATTCATCACGTTAGTGGCATAAGTCACACCGTTCTGCATACTGTTCCAGGCATGGGGATCGGTGATGGTCTTGCCATCTTCTTCCATGGTGCGGGTATTAATGCCGCTGGAAGCCACAACCGTCTGCCCTTTATAGCCGGATGCCGAAATCAGACGGTCCATCCACCCTTCCATACCCAGTCCACTGACAAAAACAAGATCAGCCTTTGCGAGCGCCTGACTGTCTTTCGGTGTGGGTTCGAAGCTATGCGGATCGCCGTTTGGCCCCACCAGACTTTTTACCACCACATGCTCACCGCCGACATTCTTTACGATATCAGCCAGCACGGTAAAGCTGGCTACCGCTTCCACGGTCTTTGCCATCGCTAACGGGGTGGCCATTACTGCTGACACTGCCAGCACTAAAGGTAATTTTTTCATTTTGACTCCTTTGCCATAGACAATGTTTTGCGTCCGGCAAAAATGCCGCCGCAAGGCCCGATTAAAATAGAAATAAAAAACAAAATTGCAGCACTGAGCACCACAGCGGGCCCGGCAGGTAATGAGAGATAAAAAGAGGCATAGAGACCACTGAAGCTGGCGATAGTCGCCAGAATCATTGCGGCGGCCAGCGTGCCGGAAAGATGGCGACTCCAGAAGCGCGCACTGGCGGCCGGTAGCATCATCAGGCCGACACTCATCAGCGTGCCGAGCACCTGAAACCCGGCGACCAGATTCACCACCACCAGCACAAGAAAAATGCCGTGCACCAGCGGCGAGGTCCAGCGGTTCTGGGCGCGTAAAAAAGTTGGGTCGAAAGCATCGATCACCAGCGGTCGGTAGATAAGAGCTAAAATCAGCAAAGACACGCTGCTGATGGTACTGACCAGCACAATAGAGGGAGTATCGACCGCCAGAAGCGACCCAAACAGAACGTGCAGCAGATCAACGCTGGAACCGCGTAAGGAGACCAGAGTGACGCCCAGCGCCAGCGAGCCGAGATAGAAACCTGCAAAACTGGCATCCTCACGCAGTGGCGTATAGCGGCTTACCGCGCCCGACAACAGGGCGACCGTCAGTCCGGCAATTGCCCCACCAATACCCATCGCCACCAGCGAGAGCCCGGAAAGCAGATAACCTATAGCGGCACCGGGCAGCACGGCATGTGATAATGCGTCGCCGACCAGACTCATGCGGCGCAGTAGAAGAAAAACTCCCAGCGGTGTAGCACTGAGCGACAACGCCACGCAGGCGATCAGTGCACGGCGCATAAAACCGAACTCGATGAAAGGTTGTATCAGCATCATATCCGGCTCCCTGCATTGCGAACGAAATCCAGTCCGGTTACGCCGCTGTCGCGGCACGACCATTCACAATGCTGATCCTTCAGGCGCAATACCTGTGGGAAATGTTCCGCCACCGTCGCCATATCATGCAGAACGACAATCAATGTACATCCCGCACGATGGCGCTCTGCCAGCAGCGCCAGCAGCAACGCTGTGGTATCGCTGTCGACTCCAGTGAAGGGTTCATCAAGCAGCAGCAATCCGGCATCCTGAATCAGCAGACGGGCAAATAAAACGCGCTGTAGCTGACCGCCCGACAGGGTGCCGGGTGCGGCATTGACAAAAGGCAACATGTTGACGCGTTCCAGCGCGACCAGAGCCTCCTCCCTCTGCTGCCTGGAAATGCCGCGAAACCAGCCACAGCGACGCCAGAATCCCATCGCGACCAGATCAAACACCGTGAGTGGAAAGCTCTTTTCAAGTTCGGAATGCTGTGGCAGCCAGGCCACGGTCGGACGCGGTAGGGAATAACGAAAGGAGCCACTGATGGCTGGAAGCATTCCACACAACGTTTTCAGCAGTGTTGACTTACCGCATCCATTGGCCCCCACTAATGCCGTCATGCTGCCGTGGCTAAATGTTCCTGACAGCGGGGGGGTTACAGCACGATGCTGGTAGCCTACCACCAGTTGATTCAACAGGATCATCAGCTCGCCGCCCACCACGTCAGCATAACCAGCATCATTACCAGAATGGCCGTGAGCACCACGCGCAGCCATGCCGGGCAGGTTATAAGCGTACCAAAACGTAAAAAAATGGGGGATGTGTTCATAAAAAACCAGATAAAATGTTATAACATAACAATTAAAATATCGTAAAAAGCGCCTCATCGGCACAGTAAAAATGTATCCAGGTATTTCACGGTACGTGAGGTTAGTCGCCCGTTTTTATATAAATAAAATTCAACAAGCCGTAAAGGCTGTGACAAAAGGCGCATTTCAGGTGAAAATAATCAACTGACAAATCATCACCATAGGCTACACTGGATTAAGCAGATGCTTTTATTAACAGTCAGAAACAATAGCCCTGATTAGTAAAAATTAACTCTGTGAGGAAAAAATGCGCAAAACGATAACGTTAAAATATCGTCAAACTCCTCCTGACCCACTAGAATTAATGGGTGTGAAACAACAGATAATTCCCAAAATAGAAGATAATTCTGTAGGTGCTCTGGAATGGTATTCACAAAATGCGCGATATGTTCCCGACGACGACAGAATTATTTCCCTGGAACATTTGCAGCAATCGCGTTATAAACTTAACTATCGTTTTCGCTGGAAGCCGTTCAATGCCTGTCTGGATATAGACGCCTTTGAAACGTCTAACCATTCAGTCAATTTTTGCTATCACCCAGGAGCTCCGGCGTTAGATTTTGCTGATAACCATCGCCATGAAATGTCAGATGAATTGTAATATTGAGTCAGGCATTTAACGCCTAATTAAATTAAGTTATATTTTGTATATACTATTCATAGTTGAGATGTATTTATCACTTCCTGGCACACCCTGTTTAAAAGTGCAGTCATATGGCACGTTTCGCAAGCTATGGAGGGGAAAAAGATGGACGAATACTCACCGAGAAGGCATGATATTGCACAGCTTAAATTCTTATGCGAGAACCTGTACGATGAAAGCCTGGCGACATTAGGTGACAGCCATCATGGCTGGGTTAACGATCCTACTTCTGTTGCTAATCTTCAGCTTAATGATCTTATCGAGCATATTGCAGCCTTTACTATGAATTACAAAATTAAGCACATTGAGGATGTTGACCTGATAAGCCAGGTTGATGAATACCTTGATGACACTTTCACATTGTTCAGTAATTATGGCATTAATGTTCAGGACTTACAGCGATGGCAGAAATGTGCAAAGCGGCTGTTCAACATTTTTGCAGAAGAGTGTTCAACGGCACGTACACAGGCCAGCCATTCCTTTTAGTAACCCATTACTCTTTCTACGGTTTAATAATGACAGACAAACTTTTAACGAAAACTGATTATCTTATGCGCCTGAGACGCTGTCGTTCAATCGACACGCTTGAGCGTGTAATCGAAAAAAACAAATACGAATTATCTGATGACGAACTGGCTGTATTCTATTCGGCTGCGGATCATCGCCTGGCTGAGCTGACAATGAATAAGCTCTATGACAAAGTGCCTGTGGCAGTATGGAAATTTGTTCGTTAAGCGTGTGACAACTGAAGCTGGAGGAAGTGGAGAGAGGCTGGGGGCAGAATTGGGTGGGGGCCCTGCCAGCTACATCCCGGCACACGCGTCATCTGTTACGGCTGCTTCCTTCCGGATCTGACCGAGTTCACAAATTAGCATTGCGGGAGAACCAACCGGGCCCCCATTGAGTGCCCTGGATAACCAGAGCGCAGGCATTATCAATGATGCCCTTGCCAATTGCAAGCCACCCCCTCATGACCGTTGGTTTCTTGCACGATTAGCCGCATATTTCTTTCGGCAGAGATAATCATGACCTTCGAAAACGATAGCTTTCAGCAACGCATCTATCAGATTGTCGCCGCGATCCCTCCTGGTTCCGTTGCCACCTACGGTGACATTGCCCATATGGCAGGTTCCCCACGCGCAGCCCGTCAGGTAGGTGGCGTGTTAAAACGCCTTCCAGCGGGCAGTAAGCTGCCATGGCATCGCGTCATTAACCGGAAAGGGGCGATCTCATTAGCGGGTGACGATCTCAGCAGACAGCGCAACGCACTGTTGAAGGAAGGAATCGCAGTGTCAGCGGAAGGCAATATCGATCTTAAGCGCTACCGCTGGCAGCCTTAAAAACGCCCCTTCCGGGGCGCTGTATCTTTTACAGAGACGTCGGCGCCGGAACGGCTGAAGACGGAGTCACCTGCGTCGGTGACGTGGAGGGTAACGTGGTCGCTGCACCGTTCTGCGTTGGCATAGCCATAGAAGGCACAGGCACCAGCGTCAGATCCTGTTCCGTCCCGCCCGTGGTCACAACCTGCTTAACGGTGTCGGTAATGAACAGCATTTTACCGTCTACCGTCACCGCTGCGCTTAACAGAATACGGGCTCCGGGTTGGACATCTGCCGGGTTGAAAGGCAGGGTAAATTTGAACGGAGCCTGCTTGCCTTCGGTACGCACAGCACGCTGCGACAGCACTTTAGACGGTGCATCTGCCAGAGAGGCATCAGACAGGGTCACGGTCAGCACGGCATCCGGTGGCAGGGCCACTTTCTGACGGATCCAGACTGTCCCGCTCACGTTAGGCTGCTTAATCACCGCCTGCTGCCCGTTCACCTGGGAACCCAGGGTTGGCGTCGGCACATCTTTGCTTTTATCAGCACAGCCTGAAATGGCTACAGCCAGCGCCGCACTACTTAATACATGCCAGTATTTCATTGATAGTTCTCCTTCCAATCAACGCTTACGGCCATCACTACGCCGCAAAAAAGACAGTTCTCTACTGCCTAGGTAGCTTTAATTCTGGCACACGTTCCTGATTTTTTCCTGCAACCCCCTGATAATCTGCTTTTGCCCCCCTCCCCCACAGATCGCATAAACAGACGTTGACGCTAACTGGTCGGATCTCGCAAACTGGAAAAAGAAAAATTATTGAGGAACCGCATATGGGCCAGGCGCTGCAAAATTTGTTAAATCTGCTGGATTTGGAAACGCTGGAAGAAGGCCTGTTTCGAGGGCAAAGTGAAGATCTGGGCCTGCGCCAGGTCTTTGGCGGACAGGTGGTTGGACAGGCACTGTATGCAGCGAAACAGACGGTACCGCAGGCACGTATTATTCACTCCTTCCACAGCTACTTCCTGCGTCCTGGCGACAGTCAGAAAGCCATTATTTATGATGTTGAAAACCTGCGTGATGGCCAGAGCTTTAGCGCCCGACGGGTCAAAGCCGTACAGAACGGCAAACCTATTTTCTATATGACCGCCTCCTTCCAGGGGCCTGAAAGCGGCTTCGAACATCAAAAACAGATGCCTGATGTCCCGGGGCCGGACAATCTGCCCAACGAGACGGAGATTGCCCGCCAGCTGGCACACTACATTCCGGAGAAGGCACGCGATAAATTTCTTTCTGAAAAACCCTTTGAGATCCGCCCGGTTGAGTTTCATAACCCGTTAAATGGCCACGTCAGCGAACCGGCGCGCTATACCTGGCTACGGGCGAACGGCACCATGCCGGAAGATAAACGCATTCATCAGTATTTGCTGGGCTATGCTTCAGACTTTAACTTTTTGCCTGTCTCACTGCAGCCGCATGGGAAAGGCTTCCTGGAGCCGGGAATGCAGGTGGCGACGATTGACCACTCCATGTGGTTCCATCGCCCTTTCGACCTGAACGAATGGCTGCTGTACAGCGTAGAGAGCACCTCTGCCTCCAGTGCGCGTGGCTTTGTACGCGGTGAGTTCTGGAATCAGCAGGGCGTCCTCGTCGCCTCTACCGTGCAGGAAGGTGTGATCCGCCAGCGATCTTAACCGGCTCCATAAAAAAAGCGGGCCTGATGGCCCGCTGTTTCTTCGGCTTGCTGCGCACCGCCTTTTCAGGCTGACAGCCGCTTACTGGTTGTAAGCATTCTCGCCGTGGCTGTTGACGTCCAGCCCTTCACGTTCGTGCTCTTCCGGCACACGCAGACCAACAATCATATCCGCCACTTTAAAGCCGACGAACGCCACCACCGCCGTCCAGACAATCGTCAGGCCCACGCTGAACAGCTGTACCCAGACCTGATGTCCCATGGTCACGCCTTCTGCGTAGCCTACGCCGCCCAGAGAAGAAGAGGCGAAGATCCCGGTCAGGATGCAGCCAACAATACCGCAGACGCCGTGAACACCGAAGACATCGCAGGGATCGTCAACACGCAGCCATTTTTTCAGAATGGTGACGCCCCAGAGACCGGCGAGCCCCCCGACCAGACCAATAATCAGTGCTCCGCCTACGCCCACATAGCCACAGGCTGGCGTGATGGCGACCAGACCGGCAATCACACCCGAGCTGACGCCCAGCAGAGAAGGCTTACCGCGCAAGGCCCACTCACCGAAGGTCCAGCTTAACATCGCTCCCGCTGTCGCAATCACGGTGTTGAGGAATGCCAGGCCGGCAATTTCGTTAGCTGCACTGGCTGAACCCGCGTTAAAGCCGAACCAGCCAAAGTAGAGAATAGCTGTACCGGTAAATACCATCGGCAGGTTGTGAGGTTTGAACGCCTCTTTACCAAAACCGGCTCGTTTACCGACCAGGTAAGCGCCGACCAGACCCGCCACCGCCGCATTGATGTGTACAACCGTACCGCCCGCAAAGTCCAGCGCGCCGTCCTGAGCGAGGAAACCACCTGCCCATACCATGTGCGCAATCGGCAGGTAGGCAAAGGTCAGCCAGATGACGACAAAAATCAGCAAGGCAGAGAAGCGAATACGTTCAGCGATAGCCCCCACAATCAGCCCCACGGTGATGCAGGCGAAGGAGGCCTGGAAGGCAACGTGAATGTACTGGTAGTAAGACCCCATCACGGCGGTCGGTGAGATATTTTTCAACATCGCCCAGTTAAAGTTACCGAAGAACGCATTCCCTTCGCTGAACGCCAGTGAGTAGCCGTAGACCATCCACAGCACACAGACCATGGCGAAGGTCATTGCCACCTGAGTCAGCATCGACAGCACGTTTTTAGCGCGGATCAAGCCGCCGTAAAACAGGGCAATGCCGGGGATTGTCATAAACAGCACCAGCGCGGTGCAGATCATCATAAAGGCATTATCGGCTTTATCAGCAACTGCAGGCGCAGCGGCCATTGCCAGCGACGGTAAAAAAGCAGCACCGGCGAGGCCAAACTTAGCGATTTTTTTCATTTTGTCCCATCCCATCATAATTCTGAGCCCCGAATTACAGTGCTGCTTCGTCAGTTTCGCCGGTGCGAATACGAATGACCCGTTGCAGTTCTGCAACAAAGATCTTCCCGTCACCAATCTTGCCTGTGTAGGCCGCTTTGCTAATCACATCGACCACTTCATCAAGCTGGTCGTCTGCAATCGCGATATCAATTTTTACTTTTGGCAGGAAGTTCACGCTGTATTCAGCACCGCGATACAGTTCTGCATGACCTTTCTGGCGGCCGAAGCCTTTGACTTCAGTGACCGTAAGACCCTGAATGCCGATTGACGACAGTGCTTCACGCACGTCTTCCAGTTTGAACGGTTTGATTACCACGGTAACCAGCTTCATACGATCCCCTCCAGTAAAAAAATAGGTTGTTTCACCGACACGAAATGATTAAAGCAAACGCTGTGCCAGAGTTGAAAAATCTGCATTTTTCAGACGATTAGTCAGTCCTGGTCTGAGCCGTAGCTGAGACACAGATCACACAGAAAAGGGAGGCACAATGAGGAGTATAGAAAAAACGCACCAGAAAGGTGCGCTGTGCGTTAAGTCAGTGCATTTGGGGGATGATCGCGGGTTTGATCGCCTGTATTTGGTGCAGCGCAGCGGTAAGCTTTCAGCCGTTTTCAGCGGCCGCCAGCTCCTCACCCGCTAACTGCAACTGATACATCTGCCAGTAGCGCCCCTGGGCGGCCAGTAGCGCCTGATGGCTGCCGCGCTCCACTGCCTGCCCACGATGCAGCACCAGAATGGTATCTGCCTCGGTGATGGTGGAAAGCCGGTGCGCAATCACCACCAGCGTCGTTCGCTCGCGTATCGCCCGCAGCGCTTTCTGAATGGCCTGCTCAGTACCGGAATCAATATTAGCGGTGGCTTCATCCAGGATAAGGATTTGCGGCGATGCCACCAGCACCCGCGCCATCGCCAGCAGTTGCTTCTGCCCGACAGAGAGGGTGTTCCCCTGCTCTCCCAGCCGGGTATGGATCCCCTCCGGCAGTTCACGCGCCAGAGAGGCCAGTTGCACCGTTTCCAGCGCCTGCCATACAGCGTCCTCACCAATATCGCGCCCCAGGGTCACGTTAGCAAAGAAGGTGTCAGCCAGCACGACGGGATCCTGCTGTACCATCGCCACGCTACCCCGCAGCGCCGCATGGCTGAGGGAAGCGAGCGGACGGCCGTCCAGCAGAATCTCCCCCTGACTGAGCGGATAATAGCCCATCAGCAGATTCGCCAGCGTACTTTTTCCGCTGCCGGTATGGCCGACCAGCGCCACAAAATGGCGCGAGGGCACCGACAGGTTGATATCGGTTAACACCGGACGACCGCTGCGGTAGGCAAAGGTCACATCACGGATCTCAATGCTGCCGCTGCGTAGCGGCTCACTGTCTTCACCATAGGGCTGACGCGGCGCGTCCATCAGTTCAAAAATACGCTCTCCCGCCACAACCGCCTGCTGTAACATCGACTGCTGGGTGGTCAGTTCGATCAGCGGCTCATTTAATCGCCCGAGGTAGTTAATAAAGGCATACAGTACGCCCACCTCAATCGTGCCGACGGAGGTAAAGCCAAACAGCATCATCAGGCCGCAGAGGATCATCGCTGAAAAAAGACTGAGCAGCGGCCGCAGCAGGAAGCCGTCCAGCCGCAGCGTCTGCATCCGCGCCAGATAGTGTGAACGGCTGGCCTCGCCCATCCTTTCGCCAAAGCGTGCCTGCTGGCGGAATTGCTGGATAACGCTCATCCCGTTGATCACTTCATTAAAGCCGTTGTTGATCTCGGCCAGATAGCTGCGGACGCGGCGCACAATTGGCGTGCTGTAACGCTGATAAATCAGCATCACCACCAGCACGGCCGGAAAAATAGTGATCGCCACCAGCGCCATACGCCAGTCAAGGCTGAACATCGCTACCAGCATTGCCCCGACCAGTGCCGCACTGCGCAGTACGGTGGCGACAACGGTGACATACAGGTCGCGCACGACCTCGGTATCATTCGTCACGCGAGAAATAATCTGCCCCACCGGCTGCGTATCAAACGCTCCCAGGGGCTGGCGCAGCGCCGCATCCATCACGTCAGTTCGCAGACGCTGAACCACGCCCACCGCCGCCTGATTAAACAGCAGTGCCTGAGCGTAGTGCAGCGCTGCCGCCAGCAATTGTAATAACAGGAAACTGACGACCAGGCCGGCAGCAAGCCCAACCGGCATGCGGTGTTTCGCCACCATGTTGTCGATAAAGTAGCTGACCAGCACCGGCCCCAGCACCTCGGCGGCGGCGGCCACCCACAGCATCAGTACCGCCAGGCTCAGGGATTTACGCCACGGCGCACCGTAGGACAGCAGCCGTTTGATCGTCGGCCACAGTTGGATGACATTAGCCATGCACAGCTCCCTGTTCTGTTTCATCATCGTCCAGTGCAGCTTCCAGCTGTTGATAACGGTACATATCGCGATACCAGCCCTGTTCTGCCGCCAGTTGCTCATGGTCGCCGCGCTGCGCCACCTGGCCGTGCTGCAGTACCAGGATCTCACTGGCTTCGGTGAGCGCAGAAAGGCGGTGGGCGCTGATGATCACCGTGCGCCCTTCCCCCCAGCTGCGCAGGTTATGCAGGATCTGATGCTCGGTGCGGCCATCCACAGCGGACAGTGCGTCGTCCAGCACCAGAATTTCCGCATCCAGCAGCAGGGCACGCGCAATGGAAATCCGCTGTTTCTGACCGCCGGACAGCATCACCCCCCGCTCTCCGACTTCCGTCTCATAGCCTTCAGGTAAACGCAAAATATCGTCATGGACAAAAGCGAGACGGGCGGCCTGTTCAATTTCACGTTGTGTCGCCCCCGGACGGCCCAGTGCAATATTACTGGCCACGCTGTCGGAGAAGAGGAAGGGGGTCTGACTGACAACGGCCAGACGGCTGCGCCAGCTGTCCAGACGCAGCTGTGGCAGCGGAATATCGTGATAACAAATGTCGCCCTGGTCGATATCAAAGTGGCGCTGGATAAGACTCAGCAAGGTACTTTTCCCCGCACCGGTCGGGCCACACAGTCCCAGCATCTGTCCCGGCTGAAGGCGAACGTGCAGATTGCGCAGCGCAGGCTGTTGCGCCCCCGGATAGCAGAACTCGCTGACCGAGATCGCCAGCACGCCCCGGCCTTCCGGCAGCACTTTATCGCCGTCAACGACGGCCGGCGCTTCCGCCAGCAGCGCCTTAATTCGGGTCCAGGCCGCGCTGCCGCGTTCAACAATGTTAAACATCCAGGCCAGCGCCAGCATCGGCCAGATCATCAGCCCAAGGTACATCACAAAACTGGTGAGCTGACCCAGGGTCATAGTACCGTGCCATACCATCCAGCTGCCGCCGCCGATAGCCAACAGATTCGACAGGCCGATAGCGATATAGATAGTAGGGTCAAAGCGCGCATCAACGCGGGCTACCCGCAGGTTTTTCTCTCCGGTATCTTTGGCAATGGCAGCAAACTGCCCGGACTGGTGGTCTTCCAGGCCAAACGCTTTGATCATACGAATACTGCTCAGGCTCTCCTGCGTCTGATCGTTCAGCGAGGAAAATGCCGCCTGGGCCAGCTTAAAGCGCTGATGGAGCTGGTCACCGTAGCGTTTGATCACCAGCGCCATTACCGGCATCGGCAACAGGGCCAGCAGCGTGAGCTGCCAGCTGATTTGCGTGCTCATCACAATCAGCACTGCCATGCCCATGACCAGCGAGTCGACCAGCGTCAGCACGCCTTCACCGGCGGCGAACACCACGCGGTCAACGTCATTGGTGGCCCGTGCAATCAGGTCGCCGGTCCGGTGGCGTAAATAGAATCCGGGATGCTGGCGACTGAGCTGACGGTAAAAATCTTCACGCAGCTCCACCGCCAGCTGATAGGAGGCACCAAACAGCAGCACGCGCCAGACATAGCGCAGCAGATAAACGACAATGGCCGTGGCCAGCATGACGCCAACCCACATCATCAGCTGAGCGTGAGTCATGCCGTCGCGGCTGACGCCGTCGACGATCCTGCCCACCACATGTGGTGGCAGGAGTTGCAGTATGGCAATCACGATTAACAGCAAAACCGCCCCAAGATAACGGCGCCATTCACGCAAAAAGTACCAGCTAAGTTGGCTAAAAAGTCGCACAAAAATATCCTGATTATCGACCGGTTAAAGCGTCACCGGCAAAGCGGTGGTGTATTTTATCTCTTCCATCGCAAAACTCGAAGTGACATCGATCAGGCCCGGCACGCCGTTGACCAGACGCTTATAAAAGCCATCGTAGCTTTTCATATCGGCCACCTGAACGCGCAGCAAATAATCATATTCCCCGGCCATGCGGTAGAACCCCATCACTTCCGGCATAGCCTGAACCACATCAACAAACTGGTTAAACCATTCGCTGCTGTGCTGCTGGGTTTTGATCAGGACAAAAGCAGTCAGACCAAGGCCGAGTTTTTCACCATCGAGTAACGCCACCCGGCCGCGAATATAGCCTTCATCCTCCAGCCTTTTCAAGCGCTTCCAACAGGGGGTAGTGGTCAGGCTGACGGCATCCGCCAGCGCCTGCAGAGAGAGCGTACAATCCTGCTGAAGCAGGTTTAACAGCAACCTGTCTTTTTTATCCAGCGGCATAGGTAGCAAAATTTTCTCCATAGCATCAGAAACACAGTAGTATTATAGCAACCTTTTCCCCGGGTATTTCGTTAATCTGGTTCTCCTGCAGTCTCTCACTCAAGGATGACGAAAATGCCGCGTTCTGCTTACCGTAACCTGTTGATCATTGGATTATTCACGGCTGTCGCCCTCACCTGGGGTACAACCTGGATGGCAATGAAAATTACTGTGGCTACCGTTCCACCCGTTTTTGCCACCGGGCTGCGTTTCCTCTGTGCTGCCCCGCTGCTGCTGTTACTCGCAGGGTATAAAAAGGCACCTTTACTGTTTCCACAAGGACAGCGTGGTTTTCAGCTCTGTGTCATGCTGTTCTATTTCGCGATTCCGTTTACGCTGATGATCTACGGTGAGCGTTACACCTCATCCAGCCTGGCAGCCATTATTTTTGCCACTATGCCTGCGGCAGTGCTGGCCGCTTCCCTGCTGTTTCTGCGTGAAAAAACATCGCTGCAGCAGCTGCTGGGCCTGGCCATCAGTATTGGCGCGCTAAGCACAATTCTGTGGCACGAAACCCGCCACAGCGGAGAGAGTCAAATCCAGGGGATCCTGGCGCTGGTCGCTGCCGTGCTAATTCACGCGGTGATGTACGTCCAGTGTAAAAAGCGCTGTGCGGGTATTTCCGTATTGAGCTATAACGCCCTGCCCTGTCTGGGAGCGGGCATACTCCTGACGGTAGCCGGGCTGGCGGAATCACCCGATGTCCATGCCTTCGCACCCGAGGCGCTGATGGCGATTGCCTATCTTGGCGTGGTGGCCGGCGTGGGCGGTATTCTGGCTTACTTTGCTCTGCAACAGACGGCAAAACCTTTCCAGGCTTCACTGGTCTTTCTGGTCTTTCCGCTTATTGCGGTGGCGCTGGAGAGTCAGGTGAATGGCAGCAGTATTAGCCGTGAATCTTTACTGCTGTTATTGCCTTTCCTGCTGGGGATATTGCTGACGCTGTATCGCGGTGCACGCAGCCGACAGCCGGCGGTGACAACCAAAGCGGCGCTGCGCCGCTAAAGAAAATAGCCGGACGTCCAGGTCCGGCACACTGACCAATAAACGGATTATTCGGGGAATAAACCCGGTGTGGTGTGGAAAGCCAGTGGTTGAGATAATGAGACACGCCCTGTGTCGCACAGTCGCCAATAACCGGTAAATGCGGCAGTTTCGCTTTCAGTTCACGCATGGCGTTGCGCATCACAAAACCCTGCCCCACGCCTCCCAGCATCTCCAGATCGTTCATTGCATCGCCAAAGGCCATGCACTCTGCCATGTGAATACCCAGCCGATCCGTTAGCTGCGCCAGGGCCGCCCCCTTGTTACAGTCGAGAGGCAACACCTCCAGGCAGTCCTGCGCCGAAAAACAGAGGTGGGCGCTATCACCCAGCGCTTCATGAAGCTGGATTTTCAGCGCACAAAGCGTCTCATAATCCGCAATAAAGCAGGCTTTCGTCACCTGATGTTCCGACAGCGTACGCAAATCGGTCAGTTGATAGCGGAAATTTGACAGCTGATGCGCCTGTAAAATCTCCGGAACTTCATACTGCGTAAACCAGCCATTATCATTGAAAACATGCAGACTGGCGCGGGTATGCCAGTGGCTGTGGATCACCTGCCTTGCCACGGCCGGAGGAAGATCGCTGGCATGCAGTAACTCACCTGCGGGATCGTGGATGCGTGTCCCGTTGCCGCTGATCAGAAAAGCAGGCAGATCGTAATTGCGTAGCAGTGGCTGCATCTCCAGATAATGGCGACCGGTGGCAAAGGTCAGCTGCACGGGATGTGCCTGAAGCGCACGAAGGCTGAGCAGGGTTTGTTGCCCTAACTGATGGTCTGGCATCAGCAGCGTGCCATCCATATCAAATGCAGCAAGACGCACCATTTTCTCTCCGCTTGAAGGGGTTTTCATCTGCACTGAGTATCCTCTGGCATTTACGGAACTAATAGTGAATACTTTTTTTAAACTGTTCCGGGTTTGGATGACATGAGAAAACTGAATCGGTTAAATCAGTATCAGCGCCTGTGGCAACACAGCGCAGGCCAGCCGCAGTCGACCAGCGTGGCCGAGATTGCCGCCTGCTGTTTTTGCAGTGAGCGCCACGCCCGAACGCTGCTGCGTCAGTGGCAGGAGAGCGGATGGCTGAACTGGCAGGCGACGTCAGGGCGCGGAAGGCGCGGCAGTCTGACCTTCTTGCAATCTCCCGCCACCCTGCGCAGCGAACTGATGCTACAGCAACTCGATAACGGCCAGCCGCAGCATGCGCTGCAGATGGTGCCGCTTGCTCCGGAGCAGCTCAGCCAGCTGCTTCAGCCGTTTATGGGCGGACAGTGGCAGAACAACCAGCCTACGCTGCGTATTCCTTATTATCGTCCCCTGGACCCCTTGCGTCCGCTGATGCAGCCAGGTCGCGCAGAGCAGCATCTGGCCCAGCAGGTTTTTGCCGGATTAAGCCGTCTGGCAGGAGATGAGGCCGTTCCCGACCTGGCGCACCACTGGCAGGTCAGTGAAGATGGACTGAGCTGGTTCTTCTTTCTGCGCCCTCAGTTACGCTGGCATCACGGCGAGGCTGTCACCGCTGAACAACTGCAACAGCGGCTGGAGATGATCCTTGCCAGCGCTGGCGGGAAGCGCCTGCTGGCCAGCGTTAAGACGGTCAGCCGGGCCCATGCCCTTTGCCTGCGTATAGACCTGCTGACGCCGGACTACTGGCTGGCACACCGGCTGGCCAGCGTCCCGTGTCTGCTGCCGCACCCGGAAAATGCGGATATCGGAGCCGGCCCCTGGCGCTTGATGGTGAACTCCCCGGCGCTACTGCGCCTGGAAAGCCATGGCTGGTATCACGGCACACACCCCCTGATGCAGGCCATTGAATACTGGATCGCACCGCAGCTGTTTGACCCGGGGCTGGGCACCAGCTGCCGTCATCCGGTGAAGATTGCCATCGGCGCACAGCACGATCTGAAGGCTCTGCAGCCCGTCAGCCAGCGTATCAGCCTTGGATTTTGTTATCTGGCGCGAGGGCGGCGTGCCGGACTATCCGCGCGTCAGGCCAGGCATATTATGTCGCTGGTGCATCAGTCTGGCATTATCGAAGCGCTGCCTCTTGAAGAAGGCCTGATCACTCCCAGCCGGGAAATGCTGCCGGGCTGGCATATTCCTGACTGGCAGCCTGATCCGGACGTTTCTCTGCCTGCCCGACTCAGCCTGCATTACCACCTGCCGGTAGAACTGCATGCCATGGCGACAACGTTACAGCACCTGCTGGCCACCCAGGGCTGTCAGCTGACGCTGCATTTCCACCCAGCCAAGAACTGGCAGGATTATCCCGCACTGGCAGAGGCAGATCTGGTGATGGGCGACAGGCTGATCGGTGAGGCGCCGGTGTTTACCCTTGAGAGCTGGCTGCGCCAGGATCCCCTGTGGCCGATACTGACCGGGGCGGACGGCTGGGCGCAACTGCTGCATCATCTGGAGGATTTACAGGCTCATCCTGAACTGGAACAGCGCCAGCAATGTCTCAGGGCGTTATATCTGCAGCTGATGGCGGATGCCGTGATCACCCCACTGTTTAACTATCGTTATCAGGTCAGCGCGCCCCCAGATGTTGAAGGGATCCGCCTGAACGCCTGGGGCTGGTTTGATTTTTCCCGGGCCTGGATTGCCCCGCCCGTCGCAATCATCTGAGAACAGGCTCCTGCAGCGGCCTGCTGCTATCAGGCGCCGGTTCAGCCGGCGCATTGGGATGGATATCGCACTGAAGGCCAAAGCATTTGATCTGCTGGCAGCCTGGCTTGCCGCTCAGGCAGTTGTGATAAACATGCAGGTTATGCAGTCTGACATTAAATACCCTGTCCATATGGATGCCGTAATCGGCGTTGTCATACACCGTCAGATCGCTCATATAAACGTTGATCATGTGCGATCCACGAATGCCGTGTCCACGGGGGCTGGCATAATAACCGCCGCTGTTTTTTCCGGTCTGGATCAGCCGAACATCAGCTACGCGCCGAAGGTAGATATTATGAAAATAGTCCTTTTCGGTGTTGCCGTTGTTATGCAGCTTCAGGTCTGTCGCCGTTATACGACTGACGCCTTTCAGGTGGATCCCGTCGCTGCTGTTCTCCACCTCAACATTTTGCAGGGTGATATCACTGCAACCGGTTTTTTCACCGGCCGTCGGATCCCCACTACAGTTAAAGAAGAGTCCTATCTGATGGTTTCTCCGGTCCTGACTGTCAGGCCGTTGGTCAATGGTGCCGACCAGCTTGATATTTTTTATCGTGACGTGGATGGCGGCAGTGGTATAGAGCAGCGGGGCATTAATGGTGCTGCTGACCGCAGGACGCCAGGTGATAACGGTACCCGGCCCCCTGCCTTCAAGCGCCACATTGCTGCTCAGCAACAGACTGCGGTCCTGAAAATAGGTGCCGTTGCCCAGCTGCACCGTGCCGCCACCGGCATCGGCCACCCGCTTAATGCATTCAGACAGGCTGTGCGTAACCGGACATGCCACACGGCCTGCAGCCTCCCCTGCGGGGGCGTAACAGGCCAATGTGAAGAAAGCAATCACACCGGCATAACGGAACAGGGCTTTCACAGTCATTTTCGCTCACAGTGACTTTACTAACAGGCAGGGAAGACAGTCCGGACTGACAGAAATTATCGCATAATGAGCCGTAGCCCCAGATATCCCATCACCAGTCCACTCACCTTATCCAGCCAGGATGTGTATTTCATGTAGACCTGACGGGGCCTTTCAGCCGACAGCAGCCATGCCACCAAACCATACCAGAGCGCATCGATGCAGAACGCCATGATGGGCAGCACCAGATACAGATAAGGCGAAATATGCTGACTGAGTAAGGCAGCAAAAATACTGCCGAACACGATCGCCGTATTCGGATTACTGAGCTGAGTCGCCATGCCGGTAAGAAACGCGCGACCCGGGCCCCGGGCGTTATTGCCCACCAGACTTGAGGCCACCCTGTCGCCCGTCCTGAAAAGCATGTTGCCGCCCAGCCAGAGAAGGTAAACGCCGCCGGCGGTTTTAAGCACGGTATACAGCCAGGGCACCAGTGTCAGCAGCGAATGCAGCCCGGCCAGTGCAATGACTGAAAAAATCATGCACCCTACGCCCATGCCAGCGGCGGCAGCCAGCGCACTGAGACGTGAGGAAACCACGGCCGTCCGGGCTATCATGATGAAACTGGGCCCGGGACTCATGGCCCCCAGCAGAATAGCGCCGGCGATGGTCATCAGGGCGACGGGTGAGTCAGTCATTTTTTTACCTGCTCTGTCATCATTAAGTAGGGTTTCTCCCTGCGCAGGGAGTGGGTTACTGGCGGCTCTGGCAGTAACGTTCGGCCAGCTTATCCAGGAATGTGAACAGTGCCTGATTCATCTCCCGGTAATCATGGGCTCGCAGCTCCGCTGGGGTCTGCACAAAGCGAAATTCAGCTGCCCGGCTCAGATCCTTTTCAGAATGTGCAATCAGTCGTTCAACCACTTCCGCAGTCAGCTCCAGGTGGCACTGAAAACCGTAAACCAGATCGCTGTACGCGACGATCTGGCGCGGGCATCCTTCGCTGTAAGCGATAAGGGTGGCATCGGGTGTCAGGCCTGGCATATCGTTATGCCAGTGCCCGACCTCAAGCGAGTGACCGAAATGCGTAAACAGCGGGTGCTGTCGCCCGGCTTCCGTCAGAGAGACGGGAAATTTGCCGATCTCTTTTTCCGGGCTGTGTGCGAAAGGAGCCTTGAGCGCCTCACCGATCAGCTGGGAACCCAGGCAGATACCGATAACGGCTTTTCTGGCGTGAATCGCGGCCGCGATGAGAGCCTGCTCCACTTTCGCATCAAAATGTGGGCACTCTTCCGGCGTGGTGGCCGGATCCTGTGGCCCGCCCATGACGATCAAAAAATCAATGTTCTCCACGCTGGACGGTAGCGCCTCGCCTTCATAAACCCGGGAACAGGTCACGTGATGGCCCTGGTTCCTGGCCCAGCTCTCACAGGCACCCGGTGCCTCAAAACTTTCATGGATGAGGAAATGTACGTGCATTTTAATATGCTCCTCTGATGCTTATGATAACCTTAATTTTCAAGCCTCACCCTTTCAGGATATTGACCGATCGGATGAGTCCGACTTAATGATGATAAGTGCAGGAACAGAATTTAAAATGCCAGGTAGCATAGATAAAGCGCCAAGACATGACGATGCGACAGGCTGGTCTGGCACCTCCATAAGCTATCAACGTGGAGAGACCGATCCTCCTCATCATCATATTGAAGGACAACTCTTATTTGCGACCAGAGGCGTTATGCTGGTTGAAACAGAAGGCAATCGTTGGGTGATCCCCCCTCAGCGTGCACTGTGGCTTCCGCCTCTCCAGATTCACAGCTACAACCTGCTCTCCCATACTGACTTACGGGCCATTTATTTCAGCCGCAGTCTTATCGCAGAATGCCCGAACTTCACGAAAAGTAACCATGTGCATGTCATTACAGCCACAGCACTGGTGAAAGAGTTGATAGCCGGGCTTTTCGATGCTGACTACAGTGGCCCGAGTCAGCGTAAAATGGCGCTGTTGATTTTGGAAATTCTCAGTGAGGCAACTCCCCTCGCTACCGAGTTGCCTGTGCCAAATGATGAGCGCTTATTTTGCGCCACGAGAGAGTTACTGGTCAGCCATCGCTGGGAAGCCTCTCTGAGCGATCTGGCCTTTATCGCTAACATGTCTGAACGTACCTTTTCGCGGCTGTTCATTAAGGACACGGGGTTCAGTTTCAGGACCTGGAAGCAAAGAGCAAGAATTTGTGCTTCGTTAGATCTTCTCGCCAATGGCCTCTCCGTTAAACAGGTCGCTTACCAGCTTGGTTTCTCATGCCCGGCGGCGTTCACTGCTGCATTTCGTTCCCTTCTGCATTCAACGCCGCGCAATTTTCTTCCTTAGTCCTGGCCCATGCCTGGTCTTTACCCCTGGCAGATACACCTTATTTGCCGCCGCTGCATATCTGGCACCTCCCTTCCCTGATTGACACATCACACAACTGCACACCCGCCCGGGCGGCACAAGGGATACCTTTCTGAACCGCAAGGTATTACCATAGCCAGCAGAAATTAACCGGGAAGGTAAAGTATGAAACGTGCAGTGGTGGTATTCAGCGGTGGTCAGGACTCAACAACCTGTCTGATTCAGGCGTTACAGCAGTATGACGAGGTACATTGCGTCACCTTCGATTATGGCCAGCGTCACCGTGCGGAAATCGATGTTGCCCGGGAACTTTCGCACGCGCTCGGCGCGCGGGCGCATAAAGTGCTGGATGTGACCATGCTTAACGAGCTGGCCGTCAGCAGTCTGACGCGTGATAACATCCCGGTGCCTGCCTACGAACCGGATGCCAGCGGCCTGCCCAGCACCTTCGTACCGGGTCGCAATATCCTCTTTTTAACCCTTGCAGCCATTTATGCCTGGCAGATTGAAGCCGAGGCGGTGATTACCGGTGTCTGCGAAACCGATTTTTCCGGTTATCCGGACTGTCGCGACGAGTTTGTGAAGGCGCTCAATCACGCCGTCAGTCTCGGTATGGCGCGAGACATCCGCTTCGAAACACCGCTGATGTGGCTGAATAAGGCAGAGACCTGGGCGCTGGCCGACTACTGGCAGCAGCTTCCGCTAATCCGTCATCAGACGCTGACCTGCTATAACGGCATTCAGGGCGACGGTTGCGGTACCTGTGCGGCATGTCATCTCCGTGCCAATGGCCTGCAGGCGTATCAGCAGCATCCGGCCACTGTGATGCAGGCAATGAAAACCAAAACCGGGTTGGTGTAACCCATCGCGAAACCGGTCAGGCCCCTGCCCCGGCGTTCAGGGTTTCAAGGTGGGCCTTCAGCTCACCTTCCAGCGGCAGGGCTTTTTTCGATTTCAGATCGATGCAGACAAAGGTCAACAGCGCATCGGAAATCGCACTGCCATCGGACTGCAGTGACACCCGCTGGTCAATCACCCCGCTTTTTCCGCCCAGCGTCATCAGCTGGCTGTCGATATTCAGCACATCCCCCATCACCGCCGGGCGGCGATAGTTAATATTAATATTCACCACCACAAAGGCCAGACCGCGCTCATTCATCCAGTGAAATGCCCGACTCTGTTCCAGCCAGGCCCACCGGGCCTCCTCAAGAAACTCAAGATAGCGGGCATTATTCACATGCTGATAAACATCCAGATGATAGCCGCGAACTTTGATGGTGGTCTGCATAAAGGATCCTCATAAATAGAAAAGGCCATACCAACTGGTATGACCTCTAAGAGATTAGCAGTCTGTCCGCACAATGTGCTGCGCAGATAGCCGTGACTGGAGATAGATCACAATTTCAGCGATGACAGATTGCGCTCAACCAGCTTATTGCCCATCCCCGGCACCTCTTTTAACTGCTCAAGCTGAGTAAAAGGGCCGTATTTTTCACGGTAGCTGACGATAGACTCCGCTTTTTTAATTCCTACCCCATTCAGTGCCGCCGCCAGCTCCTCGGCGCTGGCACTGTTAATACTGACCTGTGACGTTGACGGGCTGATAGCGTCTGTTTCCGGTACCGCCTGTACAGTCGCGGGCTTCTCCGCTACCGGTTCAGCACCAGCGATTCCCGGCAAAAACAGACCGGCTGATAATACAAATGTCAGGGCCTGCAAAGTGCGATTAAACATGCTGTTTTCCTCCATGTGTTAGACAGCACGGCCACCCTAACGTGATGGCGGCAACCCGGCAAACGGCGGATTACAAAATTGGAAAAGGCCGCATAAGCGGCCTTTGAATGTTGCAATCAGTTGCAGTGACTTTGCGAGGCTTACTGTGCCTGTGCAGCCGCACCGTATTTGATTTTAGCGTCTTTGCGCAGATTGCTTAACATGGCAGCAAAAGCCAGCTGGGCATTGTTCTGAGTTATGCCCTGGACCAGCGCCTGCTTCTGTGCTTCCGGCATGGTCCCTTTTTGAACTTTATCCAGTGCCATGACCACGACGTTACCCTGTGCATCTTCGCTGATGCCAAAGGAAGGCTTACCTTCAGAAGGCAACGGCAGCGTAAAGGCCGCCTGAGACAGAGCGTCCTGTCCGGTTCGGGACAGTGTCTGCTGAGGTCCGAAGCTCAGACCCGCCGCCTTCAGTACCTCATCGCCTTTGCCCGCTTTCAGCGCAGCCAGAAGTTTGTCAGCCTGGGCTTTCGCTTCCTGCTGTGCTTTCTGCTGTTTCAGCGTATCTGTGATCAGCGCAGTCACTTCATTTAGCGGTTTAACTGCCTCTGGCTTATGTTCGCTGATACGCAGCACGAAAGCACGGTCGCCATCGACGGTGATCACGTCTGAGTTACTGCCCGGAGAACCGTTTTCCCCGACCAGACCACCGTTAAAGATCGCGTCCTGTACGGCTTTAAAGTTCAGCTCGGCAGGCAGGTTGTCATGATTAAACCAGCCCGTTTCTACTGCTTTCACCCCAGCAGCCTGCTCTGCACTGGCCAGCGACTCATTGTCATTGCTGGCAGCATCGCTAACTTTCTGCTGCAGTTTATAGTAAGCATCTACCGCTTTTTCCTGCTTCACTTTAGCAGCGATGTCATCATGTACTTCAGCCAGCGTTTTTACTTTTTCTGCCTGAGTATCATCAAGACGGGCGACAATAAAGCCAACAGAGGATTTAATCACGCCAGAAAGCTGGCCTTTGTCTTTCAGCCCCGCGTCTTTCAGTTCGTCTGGCGTCGTGTCAGGCTCCAGCCATCCCATATCACCGCCATTGCGGGCAGAGATCGGGTCGGCAGATTTTTCTTTCGCCAGGGCTGCAAAGTCGCCGCCCTGTTTCAGCGCGTCCAGGACTGATTGCGCTTCCGCTTCAGTTTTCGTCTGAATGATGCTGTAACGATTACGTTGCGGCTGGGTGTAATCCTGCTGATGCTGATCGTACCAGGCCTGAATGTCGCTCTCGCTCACCGGTTGCTGCATCGCGGCAGCATCCAGCTTAATGTAGCTCACACGAAACTGTTCAGGTGACATAAAGCTGTTTTTATTCTGCTCATAGTAGCTGTTAACCTCTTCCGGCGTGACGGTCTGCTTTGCCACCAGGGCATTAACATTGATGGTCACATCACGCACCAGACGCTGCTGAGAAACCAGCGCGGCCAGAGAATCGGTTTCGTTACCCAGCACGAAATCCGTACCGGTCACAGACTGAATCAGCTGCTGAGTGGTCAACTGCTTGCGCAGAGCCTCGGCGTACTGATCGGCAGAGAAGCCCATGTTGCTGATAATGCTCATGTACTTGGCGTTATCAAATTTACCCTCCGTCTGGAAGGCCGGCTGGGTGAAAATCGCCTGTTTAATCTGATCGTCACTGATAGCCAGGCCAATATCTTTGGCATACTGGTCAAGTAACACTTCGTCAATCAGCTGTGACAGGGCCTGCTGACGGATCTGTTGCATGTAACCTTCGTTACCCGCCAGAGCCGAGAACTGCTCGCCCAGCATCTGCTGCTGACGCGCACGTTCGCTGCTGAAAGCACGCTCAAGCTGCGCACGGCTGATTTCCTGGCCGTTTACTTTCGCGGCGTAATCACCGTTGCCACCTGTCAGATACCCGCCTACACCGGTAAGGACAAAGGAAAGGATGATCAAGCCCAGTAAAATCTTGAGCACGACATGGTTCGACGCCGCGCGTAAATTGTCCATCATGGTGTGACAACACTCCGCTGTAGTGTGAATGTATAACCTTGCGCTGCCGTCCCGCGTTCCCGAGGACGCACTCAGCCATTTTAGACAACCGCAGCACGCGTTTGTCAATCAAACATAAAAAAGGCACATCAAGATGCTGATGTGCCCCGTATGTTACATGAGAACGCGTTGGCGATCCTCAATACGCCGAAGAAATCTGCTTCTGCGACGGCTTAATACATTTAATTTACAGAGTCTTTCAGCGCTTTACCGGCACGGAAGCCCGGCACTTTACCCGCAGCAATGGTAATTTCTTTGCCGGTCTGCGGATTACGCCCGGTACGCTCGGCGCGCTCACGCACAGAGAAGGTACCGAAGCCGACCAGCGCCACTTCATCGCCAGCCTGCAGTGATTCAGTGACTGAACCGATAAATGCATCTAATACACGTCCCGCTGCAGCTTTGGAAATATCGGCGTTTGCAGCAATTTTGTCGATCAACTGTGACTTATTCACTCAATCATCCCCTCTTTTATTTTATACATCGTGAACGGACTTTCTGCCGGACACGTGCGTGCATCATTTGTTATTGCCATTCAACCGGACCCGTTGAGCCTTACTGCCCGACAGCCTCTGCCATCACTGACTTAACAGCCCCCTAACTTAGCGGCACAAAAAAAGGCTGGCAAGCACCAATTCACTTGCCAGCCCTAGTTTTACAGTGAGTTTGCCTTAAATCACTATTTCGCCGTCACGACCTGCATCCCGGATGGGGCATTCTGCAGGGCGAGGGCTAATACTTCCTCGATGCGTTTCACCGGATGGATCTCCAGATCAGCAATCACGTTGTCCGGGATCTCTTCCAGATCGCGCTTGTTCTCATCGGGGATCAGTACCGTCTTAATACCACCACGGTGAGCGGCCAGCAGTTTTTCTTTCAGACCGCCAATCGGCAGAACCTGGCCACGCAGCGTAATTTCACCTGTCATGGCCACATCGGCACGCACCGGATTACCGGTCAGGCAGGAAACCAGCGCAGTACACATTGCAATACCGGCGCTTGGACCATCTTTCGGCGTCGCACCTTCAGGTACGTGAACGTGGATATCGCGCTTCTCGTAGAAGTCTGCATTGATACCCAGTTTTTCAGCACGTGCACGTACCACGGTCAGTGCGGCCTGGATAGATTCCTGCATGACTTCACCCAGAGAACCGGTGTAGGTCAGCTTACCTTTACCCGGAACGCAGGCTGTTTCAATCGTCAGCAGGTCACCCCCGACTTCCGTCCACGCCAGCCCGGTGACCTGACCCACGCGGTTCTCACTGTCAGCACGGCCGTAGTCGAAACGCTGCACGCCGAGATAGTCTTTGAGGTTATCGCCGTTGATCTCGATGTGTTTGATCGATTTATCCATCAGCAGCGTTTTCACCGCCTTACGACACAGTTTGGACAGTTCACGCTCAAGGCTACGCACGCCCGCTTCACGGGTGTAGTAACGGATGATCCCGACGATGGCGCTGTCGTCCACGGTCAGTTCACTTTTCTTCAGCGCATTACGCTCAATCTGCTTCGACAAGAGGTGCTGTTTGGCAATGTTAAGCTTTTCGTCTTCGGTGTAGCCGGACAGACGGATTACTTCCATACGATCCAGCAGCGGTGCCGGAATGTTCATCGAGTTGGAGGTCGCCACAAACATCACATCGGAGAGATCGTAATCCACTTCCAGGTAGTGATCGTTAAAGGCAATGTTCTGCTCGGGATCAAGCACTTCCAGCAGCGCCGAGGCCGGATCGCCGCGCATATCCGACGACATCTTATCAATTTCATCCAACAGGAAAAGCGGGTTTTTCACGCCGACTTTTGCCATTTTCTGGATCAATTTGCCCGGCATTGAACCGATGTAGGTACGTCGGTGACCACGAATTTCCGCTTCATCACGTACCCCACCCAGCGCCATACGTACGTATTTACGACCGGTGGCTTTGGCGATGGACTGGCCCAGAGAGGTTTTACCCACGCCAGGAGGCCCCACCAGACAGAGGATCGGGCCCTTAATTTTGCTGACGCGGCTCTGTACTGCCAAATACTCCAGGATACGGTCTTTGACGCGCTCAAGGCCAAAGTGATCGGTATCCAGCGTTTCCTGCGCTTTCAGCAGATCTTTTTTCACCTTGCTGCGGGCATTCCACGGTACCTGAACCATCCAGTCAATATAGCCACGAACCACCGTCGCCTCTGCGGACATCGGTGACATCATTTTCAGCTTTTGCAGTTCGGCTTCTGTTTTGTCACGCGCCTCTTTCGGCATTTTTGCCGCATCGATTTTGCGTTTCAGCGCTTCATTTTCGTCCGGCGCATCATCCATCTCACCGAGTTCTTTCTGAATCGCCTTCATCTGCTCATTCAGATAGTACTCGCGCTGGCTTTTTTCCATCTGCTTTTTGACGCGGTTACGGATGCGTTTCTCAACCTGCAGCAGGTCAATCTCCGACTCCATCATCGCCATCAGATATTCCAGACGTTCATTGATGTCCGACATTTCCAGCACAGATTGTTTATCAGCCAGTTTCAACGGCATATGTGCAGCGACGGTATCAGCCAGACGTGCCGCATCGTCAATGCTGTTCAGCGAAGTCAGTACCTCCGGCGGGATCTTCTTGTTCAGTTTGATGTAGCCTTCAAACTGATTGATCGCCGTGCGTACCAGTACTTCCTGCTCGCGCTCTTCAATTTCAGGCGACTCCAGGTATTCGGCCTGGGCAGTAAAATGGTCGCCGTTATCGGATAACGTCGTGATATGGGCACGCTGCAAACCTTCCACCAGCACTTTGACAGTGCCATCAGGGAGTTTCAGCATTTGCAAAATAGAGGCAACCGTCCCGACTGAGAAGAGATCGTTGATGCCAGGTTCATCCGTTGAAGCTTCTTTCTGAGCGACCAGCATGATTTTTTTGTCATGATCCATGGCGGCTTCAAGGCAGCGAATTGATTTTTCACGACCGACAAACAACGGAATGACCATGTGCGGATAAACCACTACGTCACGCAACGGCAACACAGGGATTTCAATGCGTTCAGAACGCTCAGGATTCATAGAGCTCTCTCTTAGTTTAATTTCCGCCAGGGTAAGGGGAACCGCATCATCCAGAAAAAGTGCAGTTTGACCCACAGGTATCTGAGTATATGGGGATGAACGGAATAGATTCAATGTCGGGGTTACGAGAAAAGTTAAAGGGGGAACATTTTCCCCCTTTTCGGATAACTGACTGGAATGGTTTGGTTATTTATTCGCCAGATGCCTGCTGTGCTTCAGGCTTGCCATAAATCAGTAATGGCTCACTGTCGCCGCTGATAACCGACTCGTCAATCACCACTTTTTCCACGTCATCGACCGACGGCAGATCGTACATGGTGTTCAGCAGCGCGCCTTCCACGATTGAGCGCAGGCCCCGGGCGCCGGTTTTACGCGACATCGCCTTTTTGGCGATCGCCTTCAGCGCTTCTTCACGGAACTCCAGCTCCACGCCTTCCAGGTTGAACAACGCCTGGTACTGTTTGGTCAGGGCATTTTTAGGTTCACGCAGGATCTGGATCAGCGCGTCCTCGCTCAGTTCAGTCAGCGTTGCCACCACCGGCAGACGGCCGATGAACTCCGGGATCAGGCCAAACTTGATCAGATCTTCCGGCTCCACCTGAGCCAGCAGCTCGCCTTCAGTGGCCTTTTCTGACTTGCCCTTCACCGACGCACCAAAGCCAATGCCGGTGCCGGTGTCCACGCGCTGCGACACCACTTTGTCCAGGCCCGCAAACGCGCCACCGCAGATAAACAGAATTTTCGAGGTATCCACCTGCAGAAACTCCTGCTGCGGATGCTTGCGACCGCCCTGCGGAGGCACTGCCGCCACCGTACCTTCGATCAGCTTCAGCAGCGCCTGCTGCACACCTTCCCCCGAAACATCACGGGTGATGGACGGGTTATCTGACTTACGGGAAATCTTATCGATCTCATCGATATAGACGATACCGCGCTGGGCTTTCTGCACATCGTAGTCACACTTCTGCAGCAGCTTCTGGATGATATTTTCCACATCCTCACCGACATAGCCGGCTTCAGTCAGCGTGGTGGCATCGGCCATGGTAAACGGCACGTCCAGCAGGCGCGCCAGCGTTTCCGCCAGCAGCGTTTTACCGCTGCCCGTCGGGCCGATCAGCAGAATATTACTTTTGCCCAGCTCAATGCCGTTGCTGGTGTCGCCGTTGCGCAGACGTTTGTAGTGGTTATAGACAGCCACCGAGAGCACCTTTTTGGCGCGTTCCTGGCCGATAACGTAGTCGTCCAGGTGGTGACGAATTTCATGCGGCGTGGGCAGTGAACTGCGCTCGCGGTGCGGCACAGCTTCTTTGATCTCTTCGCGAATGATGTCATTACATAAATCGACGCATTCATCGCAGATGTAGACTGACGGGCCGGCAATCAGCTTACGCACTTCATGCTGGCTTTTGCCGCAAAAAGAGCAGTACAGCAGTTTCCCTGAACCGTCTTTGCGCTTATCTGTCATCAGTTAACCTCATGCCTTACTTAATTTACACGTACCAATCCTTAATATAGCCCATTTCCTCCGCTCATTGGGAGGAAAAGTCCCGCGTCTTCATCGATTGGACTGGCGCATCCTCACCGCAGCCAGGCCTGTGAGAAATAACCGCGGGTCGGCGCAGTAAGAAGAAACATCATTCAACCTGCTGTTTTAAAGTATAAAAAGTGCCTGATATTCCTGTTGATTTAGCTGCTATCTGGATTATGCTAAACTCTGGTCACTTATGATTATCCGATGGAGTGTAAAGCATGCCTCAAGAGCCAGATAAAGAAGAAAATGGGCAGGAAGAGAAGGGTTCCTCACTGGCGGTCAGTAAACTGCTTCAGTCACGCTCTATTATCATTTCCGGTGAGATTAATCAGGCGCTTGCTGAGAAAGTGACCGCCCAATTGCTGATCCTGCAGGAAATGGGGGATGAGCCAATCAAGCTGTTTATTAACAGCCAGGGGGGTCATGTTGAAGCGGGTGATACCATCCATGACATGATTAAGTTTGTGAAACCCAAAGTGCTGGTCATTGGCACCGGCTGGGTTGCCAGCGCCGGGATCACCATCTTCCTGGCCGCTGAAAAAGAGAATCGTTACTCGCTGCCAAACACGCGCTTTATGATCCACCAGCCACTGGGTGGCGTTCGCGGTAAAGTATCCGATATCGAAATTGAAGCGAAAGAACTGCTGCGCGCCCGTGAGCGTATCAACCAGCTGATCAGTAAGGCAACCGGACAGCCGCTGGAAAAAGTCGAGAAAGACACTGACAGCAACTACTGGATGAGCCCTCAACAGGCCGTTGATTACGGTATTACTACCCACGTCATCAGTCACTGGGATGAACTGAAAGCCTAACGGTTTCGGTAGTATCCAAAATGAAAAAGGCCCGCATTGGCGGGCCTTTTTTCAACATCACATCAGGTTATTCGCCTGAGGCCTGCTGAGTTTCAGGTGTGGCATAAATCACTTTAGGTTCACTGTCACCCTCAATGACCCGGGCATCCACCACGACTTTCTCAACGTCATCCATCGATGGCAGATCGTACATGGTGTTCAGCAGCGCACCTTCCACGATTGAGCGCAAACCACGGGCACCGGTTTTACGCGACATCGCCTTTTTGGCAATCGCCGTCAGTGCATCGTCACGGAACTCCAGCTCCACGCCTTCCAGGTTGAACAACGCCTGGTACTGTTTGGTCAGGGCATTTTTAGGTTCACGCAGGATCTGGATCAGCGCGTCCTCGCTCAGTTCAGTCAGCGTTGCCACCACCGGCAGACGGCCGATGAACTCCGGGATCAGACCAAACTTGATCAGATCTTCCGGCTCCACCTGAGCCAGCAGTTCGCCTTCAGTGGCCTTTTCTGACTTGCCCTTCACCGACGCACCAAAGCCAATGCCGGTGCCGGTGTCCACGCGCTGCGACACCACTTTATCCAGGCCCGCGAACGCGCCACCGCAGATAAACAGAATTTTCGAGGTATCCACCTGCAGAAACTCCTGCTGCGGATGCTTGCGACCGCCCTGCGGAGGCACTGCCGCCACCGTACCTTCGATCAGCTTCAGCAGCGCCTGCTGCACGCCTTCCCCCGAAACATCACGGGTTATGGACGGGTTATCTGACTTACGGGAAATCTTATCGATCTCATCGATATAGACGATACCGCGCTGGGCTTTCTGCACGTCGTAGTCACACTTCTGCAGCAGCTTCTGGATGATGTTTTCCACATCCTCACCGACATAGCCGGCTTCAGTCAGCGTGGTGGCATCGGCCATGGTAAACGGCACGTCAAGCAGGCGCGCCAGCGTTTCCGCCAGCAACGTTTTACCGCTGCCCGTCGGGCCGATCAGCAGAATATTACTTTTGCCCAGCTCAATACCGTTGCTGGTGTCGCCGTTGCGCAGACGTTTGTAGTGGTTATAAACCGCAACAGAGAGCACTTTCTTCGCCCGTTCCTGGCCGATAACGTAGTCATCCAGGTGGTGACGAATTTCATGCGGCGTGGGCAGTGAGTTACGCTCGCGGTGCGGCGCAACTTCTTTAATCTCTTCGCGAATAATGTCGTTGCATAAATCAACGCATTCATCACAGACATACACCGACGGGCCGGCGATCAGCTTACGCACTTCATGCTGGCTTTTGCCGCAAAAAGAGCAGTACAGCAGTTTCCCTGAACCGTCTTTGCGTTTATCAGTCATTTACTTCCCCCTCATTGTCACACTCACCTTCCCACAAGGGGTTAGTTACGCAGGCCGCCACCCTCACGCCCTGCGGAGGCAACGGCACCGTGTCACAACATATTAAATCAGTTACGCTGAGACAGCACAGAATCCACTAAACCATACTCTACAGACTCGCTTGCCGACAGGAAACGGTCGCGATTAGTATCACGTTCAATAGTTTCGATCGTCTGTCCGGTATGTTTTGCCATCAGCTCGTTCATCATATGCTTAGTTTTGATGATTTCGCGGGCATGAATATCGATATCAGATGCCTGGCCCTGGAAACCGCCCAACGGCTGATGGATCATCACGCGTGAATTGGGCAGACAGTAACGCTTGCCCTTCGCCCCTGCGGTCAACAGGAACGCACCCATTGAGCAGGCCTGGCCCATACAAATGGTGCTGACGTCAGGTTTAATAAATTGCATGGTGTCGTAAATTGACATCCCGGCAGTAATGACGCCACCAGGAGAGTTAATGTACAGGTGGATGTCCTTCTCAGGATTCTCCGCTTCCAGAAACAGCATCTGCGCGACGATCAGGTTGGCCATATGGTCTTCGACCTGGCCGGTCAGAAAAATAATGCGCTCTTTCAGCAGGCGCGAGTAGATGTCGTAAGAACGCTCTCCGCGAGAGGTTTGTTCGACCACCATTGGCACCAGGGCCATATGAGGTGCAGTTTGTTCACGTTCGCCGCTGTATGACATTATCGTCTCCTGGATAAATTTCATTTGGCAACACTCTTCAGTGATTTTACTTGAGAGCGATCAGGAACACTATGATTCCAGGCCTTACACCCGATGCCGTCCGGACAGTTATCGGGTCTGATGACTTCGTTGTACCAATTTGGGGATGATCCCCCGCTGTTTCAAGCATAACAACGTTTTTATCAACTGCTAACCAGGAAAAGTAGCTTAGTCGATAATTTGCGGATTAAATGCGCAAATAACCAGTAAAAGCAGCAGTACCTTGAGCCATAAATGACAAAAGCCCGCTGCCGGAAGGCAGCGGGCTTGACGTCAACCAGAGAATTCAGAATCAGGCCGTAGCGGTCTGGTTCATCAGTTCCTGGAAGTTAGTGGCTTTTTCAGTCACTTTCGCTTTTTCCAGCACGGCTTCAATAGCCTGCTCTTCCAGCGCGACGTTACGCATGTTGTTCATCAGCTCGTTGTTCTTGCTGTAGAACTCGATCACTTCTGACGGGTCTTCATACGCAGAAGCCATCTCTTCGATCAGCGCTTTGACACGGTCTTCGTCAGCTTTCAGCTCATGGGTACGAATCACTTCGCCCAGCAGCAGGCCAACCACGACACGGCGTTTAGCCTGCTCTTCGAACAGTTCACGAGGCAGCTCCAGAGCCTGCTTCTCGTTGCCGCCAAAACGCTGTGCAGCCTGACGCTTAAGCACGTCGATTTCACTGTCGATCAGTGCTGCAGGAACATCGATATCATTGGCTTTCACCAGACCGTCGATAGCCTGAGTCTTCACGCGGTTACGCACAGCGCCTTTCAGTTCACGCTGCATGTTTTTACGCACTTCAGCACGCAGACCGGCAACAGAGCCATCTTCAACGCCGAAACGTTTGATGAACTCTTCAGTGAACTCTGGCAGCTCACGCTCTTCCACTTTTTTCAGGACGATTTCAAACTTCGCTGCTTTACCTTTCAGGTTCTCAGCATGGTAATCGTCCGGGAAGTTAACGTCGATAGTGAAGGTTTCGCCGGCTTTATGGCCAACAACGCCTTCTTCAAAGCCTGGGATCATACGACCCTGACCCATCGCCAGTACGAAGTCGGATGCTTTACCGCCTTCGAACTCTTCGCCATCGACAGAACCGGAGAAGTCGATAGTCGCACGATCTTCTGCAGTCGCTGCTGCATCGGTTTCTTTCCAGGTGGCCTGCTGCTTGCGCAGGGTATCCAGCATGGTGTCAACATCAGCATCAGTCACTTCAACCACCGGTTTTTCAACTTCGATGGCATCCAGACCCTGCAGTTCAACTTCCGGATAGACTTCGAACTCAACGGCGAAAGTGAAGTCTTCACCTGTTTTGTATTCGCCTGGCACGTAGTTAGGTGCGCCAGCCGGATTGATTTTTTCTTTGATGATCGCATCAACAAAGTTGCGTTGCATCAGATCGCCCAGGACGTCCTGGCGAACAGAAGCACCGTAACGCTGTTCAACAACGTTCATCGGTACTTTTCCTTTGCGGAAGCCGTCGATACGTACTTTCTTAGCTACGCTTGCCAGCTCACTTTTCACCGCTTTTTCGATCACATCTTTATCAACGGTAATCGTTACGCGACGGCCCAGGCCCTGAGTTGTTTCTACTGAAACTTGCATCTTATTACCTCAAAAAATCACGTGCTCGGTCAACTTCAGACATACCCGGCTGCTGTGAGCAGAGCAAATCTAAGAACCGGGACGGCTTCTGATGTCAGAACCGCATTCCCTGTTTACAGAAGCATCCCGAAGACATTCCGGAAAAAATAGACGCAGCATTATAGCGGTAACGTCTTAACGAGTCGAGGCTACACTCTCGCCTGAACCCTGCTACTTTTTACATTTTTGCCAACAAATCGCAAGAATTTGCTCACGGAAGGCATTTTCAGGCTGCGTAAACGAAAAAAAACGGCCAAATGGCCGTTTTTCGCATTTTATGCCGATTTACGCCAGCGTGCCGGCACCACGGCAGTTTGGCGAGGCGGGGACGGTATCCTGTAAGCCCTCCCACTCTTTCAAGGTATAGCTGTGCAAGGCCAATGCATGGACGCTTCCGGCCAGCTCATCCGCCAGTACACCGTAAATCGCCCGGTGGCGGGTCAGAAAACGCTGGTCCTTAAAGCTGTCACTGACAATCACCACTTTAAAATGACTCTCAGCCCCTGCAGGAACATTGTGGCGATAACTTTCGTCATGCACCTCAAGGTGCGCCGGTGAAAATGCCGTACGTAACTTTTCTTCAATTTGCTCACGGATCATACCTTGACTCCTCTGATGCAGAGAACTGCGCCCCATCTCTTTAAATCGTAGTCGCTTTTTATCTAAAACCGACGCAGTTTAACGAATTTTTCCTGTGCTTGTTCACTTTGCACAGTACAACGTGAAACTGAGAGGTAATGGTGTGGTCGAAGGATCAAGCGTTCACGAGTCTGAAATTTCCGCAACGCGATGAATTTACGCTCGATCGGGGCTTCCCCTGTCGACAGGCAATGATATGATGACCGCAGTTTTGTCAGCAATACTACTCACGTAATCGAGAAAATAAGCATGTTAAAAAAATTATTTTTCCCTCTGCTGGCCGTCTTCATTCTGGCTGGCTGCGCAGGGAGCAGCAATACACTCGACATCTCTCCCAAGATTCAGTTGCCACAGCGTGATCCAAGCCTGATGGGTATTACGGTTAGCATCAATGGTGCCGACCAGCGCAGCGATCAGGCCCTGGCGAAGGTGAATCGCGATGGCCAACTCATTACACTGACGCCATCCCGTGACCTGCGCTTCCTGTTACAGGAAACCCTGGAAAAACAAATGACCGCTCGCGGTTATATGATCGGGCCTAATGGCGCAGTAGACCTCCAGATTGTAGTCAACGGACTGTATGCTGATGTTACTCAGGGTAATGTCCGCTACAGCATCACCACCAAGGCGGATATTTCCATTATTGCCACCGCTAAAAACGGCAGTAAGCAGGTCAAAAACTACCGTCAGACCAGCAGTGTTGAAGGTGCCTTCTCTGCCAGCAATGAGAAAATCACCAATGTCGTTAATAACACTCTGGGTGACGTGATTGCCGACATGGCTCAGGACACCAGCGTTAACGAATTTATTAAACAAAACGCGCGTTAATCCCTCTGGCCCGGCAGGACGCCGGGCCTGATTTAAGGTCCGTATGTCCAATCACTATCTGCACATCTTCACCCGACGTAACTCCGCCCTTCTGTTGATCCTCGGCTTTGCTTCTGGTCTGCCTCTGGCCCTGACCTCGGGCACGCTTCAGGCGTGGATGGCGGTAGAGAATATCGATATCAAAACCATCGGTTTCTTCTCTCTTGTCGGCCAGGCCTATGTCTTTAAGTTTCTCTGGTCTCCCCTGATGGACCGCTATACGCCGCCCTTTTTGGGGCGCAGGCGTGGTTGGTTATTGCTGACGCAATTAATGCTGATCGTCGGTATAGCGTCGATGGGCTTTATGCAGCCTTCACGTGACCTTACTCTGCTGGCAGCGCTGGCGGTCCTGATCGCGTTCTGTTCGGCTTCGCAGGATATTGTGTTTGACGCCTGGAAAACCGATGTGCTGGCCGCCAGCGAACGCGGTAGCGGTGCCGCAATCAGCGTGCTTGGCTACCGTCTGGCCATGCTGGTATCCGGCGGCCTGGCGCTGTGGCTGGCCGACCGGTTCTTAGGCTGGCAGGCTATCTGGTGGTTGATGGCCGCCATGATGGTCCCGGGCGTGATCGCAACCCTGGTAGCTAAAGAGCCGGAAGCCACGGCCGACCGCCCCCATACGCTGGAAGAGGCGGTGATAGCCCCCCTGCGGGATTTTTTCAACCGTAATAATGCCTGGCTTATACTCTCACTGATCGTTCTCTATAAGCTGGGTGATGCTTTCGCCGCCAGCCTGACGACCATTTTCCTGATCCGTGGTGTAGGCTTTGATGCAGGTGATGTCGGCCTGGTCAACAAAACCCTGGGGCTGGTCGCCACTATCGTCGGTGCGCTGGCAGGGGGACTGCTGATGCAACGTCTCAGCCTTTTCCGTGCGCTGATGCTGTTTGGCATCTTACAGGCCGTTTCTAACCTCGGTTATTGGGTGCTGTCGGTCACAGATAAGCATCTTTACACCATGGCGGCTGCGGTTACCGTGGAAAATCTGTGCGGCGGCATGGGCACCGCCGCGTTTGTTGCGCTACTGATGACCCTGTGCAACCGCTCATTCTCTGCCACTCAGTTTGCACTTCTCTCAGCACTCTCTGCGGTGGGCCGCGTTTACGTCGGGCCTGTAGCAGGATGGTTTGTAGAATCATGGGGCTGGCCGACATTTTATGCCTTCTCAGTACTGGCGGCGTTACCCGGTCTTTTGCTGCTGCTCGGTTGCCGTACTACACTGGAGTATGCGCAGCACCATACCGACTTTCTGCCCCGTACCGCGTACGCTTCAGGTTACCGTTGGGCGCTGCGCGGAGTGATCGCTGGCGCGGTGTTACTGGCCTTATGGCTGGTGATGCTAACCGTTAACACGCTTGGCTGGGTCGCACTCACAGAACTGATCCCCCCCTGTTTGAGGTGGGTATCTTGCTGATGTTGAGTGGAATTGTTACCGGAACATGGCTGGATTTCCTGGCGCTACGCCAGGCGCATTCGCGGGCAAAATAACCTCTTTTTCGTTTCGCTGCTGGGATGTTAAAGAAATTATTTGCTCAACAAAGTGTTTACAAATTCGGGTTGTTTTCATCGCACGTGATGGGCAACCCGAAGGTAACACGCCAGAAAATGCGAAACTTTGACGAAAAATATTAATTTCTCGATTTATCGTCCCGGTAAAAAAATTCTCAGGTGTTTACGCGAGTCAGTTTCAAGTATTAAAAACCGGTGCGTAATTAGTTTTGGTTAATTAATATCACGCAATTGATAAGGATTTGTTAAATAAATGGAGCAATAAATGGCTGGTTATAGCAGATACAATTTTTGTACGGTTTTTTCCATCAAGTTTTGTTATATTAACGCCAACCCTTTGCCAGCATTCATATTTTGTCACTCTCGGCAACATATGTGACAGCGTTTGCAAAAGGTGTCAACACTCCGCTGACACAACCTGTTGCAGGTTTACAGTACTGAAACCTTCCCGTAAAATGCCGCCACACTTAAACGACAATAGAGCCCTTGTCATTGAGGTCGTTAAATGAGACTCATGAAATACAATAAAAGTTTGGGGATTTTGTCATTAATCACAAGCATGATTTTGTTAAGTGGTTGTGATAGTGCGTTATTAAATCCCAAAGGACAGATTGCAATGGAGCAACGTTCGCTGATTCTGACGGCCTTTGGCCTGATGATGATCGTCGTGATCCCTGCAGTCTTGATGGCCGTGGTGTTCGCCTGGAAATATCGGGCATCCAACACCAATGCGAAATACAGCCCGAACTGGTCACACTCAAACAAAGTGGAAGCCGTGGTTTGGACTGTGCCAATCTTGATCATTGTCTTCCTTGGCATCCTGACATGGAAATCGACCCATGCGCTGGAACCAAGCAAGCCACTGGCATCTGATTTGAAACCCGTCGTGATCGAAGTTGTCTCGCTTGACTGGAAATGGATGTTTATTTACCCAGAACAGGGTATTGCTACCGTTAACCAGATTGCTTTCCCGGCTAACCGCCCGGTGAGCTTCAAGATTACTTCGAACACCGTAATGAACTCCTTCTTCATTCCTACCCTCGGTAGCCAGATTTACGCTATGGCGGGGATGCAAACTAAACTGCATCTGATTGCGAATGAAGCCGGTACCTTTGACGGTATGTCCTCGAACTTCAGTGGTCGTGGTTTCTCTGGTATGAAGTTTAAAGCGATTGCAACGCCTGACGAAGCCAGCTTCGAACAGTGGGTCGCCAAAGCTAAACAGTCTCCAGACACCCTCATGACAATGGATGATTTTAATAAGCTGGCTGCGCCTAGCGAAAATCACCCGGTGGAATTCTTCTCAAGTGTGAAACCTGGACTGTTTAAAGACATCATTGGTCAGTTCCAGATGAACCACGGCGGAAGCATGGACATGTCTCACGGCGAAGGCCATGAAGGCATGGATATGAGCAATACCGCTCACGCGGGAGCCGAGGAATAATACGATGCTTGGAAAATTAACACTGGATGCAGTGCCGTACCATGAACCGATTATCATGGTCACTGTTGCCGCCATTATTCTTGGTGGCCTGGCGCTTGTCGCCGCGCTGACTTACTTCGGTAAGTGGAAATATCTGTGGACCGAGTGGCTGACCTCCGTTGACCATAAAAAACTCGGTATCATGTACATCATCATGGCCTTCGTCATGCTGCTGCGCGGCTTTGCCGATGCCGTGATGATGCGTACCCAGCAGGTGCTTGCCTCTGCCGGTGAAGCGGGCATTTTGCCACCGCACCACTACGATCAGATTTTCACGGCTCACGGCGTGATCATGATCTTCTTCGTAGCGATGCCGTTTGTTGTTGGTCTGATGAACATTGCTGTTCCTTTACAGATCGGCGCACGCGACGTGGCCTACCCGTTCCTGAACAACCTGAGCTTCTGGTTCACGGCTGTCGGTGTGGTTCTGGTTAACCTGTCACTGGGTGTGGGCGAATTCGCACAGACCGGCTGGCTGGCATACCCACCATTATCGGGGGCGGAATACAGTCCGGGAGTCGGCGTTGACTACTGGATATGGAGTCTACAGCTCTCCGGTATCGGGACGACCCTGACAGGTATCAACTTCTTCGTGACCATCATGAAGATGCGTGCGCCTGGTATGACCATGTTCAAAATGCCTGTCTTCACCTGGGCATCTCTGTGCACCAACGTACTGATCATCGCTGCGTTCCCGGTTCTGACCGTGACCCTGGCGCTGCTGACCCTTGACCGTTATCTTGGCTTCCATTTCTTCACCAATGATATGGGCGGCAACATGATGATGTACGTCAACCTGATTTGGGTTTGGGGTCATCCGGAAGTGTACATCCTGGTTCTGCCGGTCTTCGGTGTGTTCTCGGAAGTGGTTGCTACCTTCTCGAAAAAACGTCTGTTTGGCTACACCTCACTGGTGTGGGCGACGGTGGTGATTACCATCCTGTCCTTCATCGTATGGTTGCACCACTTCTTCACCATGGGTGCGGGTGCCAACGTTAACGCCTTCTTCGGTATTATGACGATGATCATCGCCATCCCGACCGGTGTTAAAATCTTTAACTGGCTGTTCACCATGTATCAGGGCCGCATTGAAATGCACTCCTGTATGCTGTGGACCGTCGGCTTCCTGGTCACCTTCTCTGTCGGTGGTATGACCGGGGTGCTGTTGGCCGTGCCAGGTGCTGACTTCGTGCTGCACAATAGTCTGTTCCTGATCGCTCACTTCCATAACGTTATTATCGGTGGTGTGGTGTTCGGTTGCTTCGCTGGTGTGACTTACTGGTTCCCGAAAGCATTCGGCTTCAAGCTGAATGAAACCTGGGGTATCCGCGCGTTCTGGTTCTGGATCATTGGCTTCTTCGTTGCCTTTATGCCGCTGTACGTGCTGGGCTTCATGGGTATGACCCGTCGTATCAGCCAGGACATCGATCCTCAGTTCCACCCAATGCTGGTTGTTGCAGCATGTGGTGCGGGCCTGATTGCCTGTGGTGTGATTTGCCAGATTACTCAGTTCTATGTTTCGGTCCGCGACCGTGAACAGCTGCGTGATGTGACCGGTGACCCATGGGGTGGACGTACTCTGGAATGGGCAACATCTTCTCCACCACCGTTCTATAACTTTGCTGTCGTTCCTGAAATCCATGAGCGTGATGCGTTCTGGGAAATGAAGGAAAAAGGCGAAGCCTATAAGCAGCCGGCTCACTATGAAGAAATTCATATGCCGAAGAACAGCGGTGCCGGTGTTGTAATTGGTTTCTTCAGCGTGGTCTTTGGTTTTGCAGCAATCTGGCATATCTGGTGGCTGGTAGGCCTGTCATTCCTGGCCATTATCGTGTCCTGGATCGTCAAGAGCTTTGACGAAGACGTGGATTACTACGTCCCTGTTGCTGAGATTCAAAAAATCGAGAATCAGCACTTTGACGAAATTAGCAAAGCAGGTCTGAAAAATGTCGACTGAAACTGTGACTAAACACCACGACGCCCATGCGGAGCATGGGCATCACCATGATGCAGGAGCCAATAAAGTCTTTGGCTTCTGGATCTACCTGATGAGTGACTGCATCATCTTCGCAACACTGTTTGCGACGTATGGTGTGATGGTTAATAACACCGCGGGCGGCCCGGCAGGCAAAGACATCTTTGAACTGCCATTCGTTCTGGTGGAAACCGCCCTGCTTCTGTTGAGCTCCATTACCTATGGTATGGCAGTAATCAACATGAACAACAAGCAGAAAGGTGCCGTCATTGGCTGGTTAGCGATGACCTTCCTGTTTGGTGTGGGCTTCATCGGAATGGAAATCTATGAGTTCCATCACCTGATTAAAGAAGGCTTCGGTCCTGACCGCAGTGGCTTCCTCTCTGCGTTCTTCACGCTGGTGGGAACTCACGGTCTGCACGTGACCTCAGGTCTGATCTGGATGGCGGTACTGATGTATCAGGTCGCTTCACGCGGTCTGACGGACACCAACCGCACCCGTATCATGTGTCTGAGCCTGTTCTGGCACTTCCTGGACGTGGTGTGGATCTGCGTATTCACCATTGTTTACCTGATGGGGGTTATGTAATGAGCCATTCAGTAACTGAACATGGCGCTTCTCACGGTAGCGTGAAGTCTTATATGATCGGCTTTATCCTGTCGATCATTCTGACAGGTATCCCATTCTGGATGGTCATGGACGGCGGCGCTTCTAAAGCGACCATCCTCGCGGTTGTTCTGGTGTGTGCAGTCGTCCAGGTGCTCGTTCACCTGGTGTACTTCCTGCATCTGGACAGCAAGTCTGAGGGCGGCTGGAACCTGATTGCTATCGTGTTTGCAGCACTTATCATCCTGATTGTTGTTGTTGGCTCGCTATGGATTATGTGGAACCTCAACTACAACATGATGAGCCACTAACAGAGCTACTGTGATGATTAAGCAATACCTGCAAGTAACAAAACCAGGAATTATTTTCGGGAATTTAATTTCTGTCATCGGGGGATTCCTGCTGGCTTCTAAAGGCAGCATTGACTATTCCCTGTTTCTCTTCACCTTAGTCGGCGTCTCGCTGGTGGTTGCATCAGGTTGTGTTTATAACAACTTTATCGACCGTGATATCGACAAAAAAATGGAGAGAACCAAGAATCGGGTGCTGGTTAAAGGCCTCATCTCTCCGAAATTAAGCCTGGTTTATGCAACCGTGTTAGGTATTGCTGGCTTCGCAATGCTGTATTTCGGAGCGAATCCGCTGGCCATGTGGCTGGCGGTGATGGGTTTTGTGGTTTATGTCGGCGTTTACAGCCTGTACATGAAGCGCAACTCCGTCTATGGCACTCTGATTGGCAGCCTTTCCGGTGCTGCGCCGCCAGTGATTGGCTACTGTGCTGTGACTAACCAGTTTGATGCCGGTGCATTGATCCTGCTGGCGATCTTTAGCCTGTGGCAGATGCCGCACTCGTATGCGATTGCGATCTTCCGCTTTAAAGATTACCAGGCAGCCAATATTCCGGTTCTGCCGGTAGTGAAAGGCATTTCGGTGGCAAAAAACCATATCACGCTGTATATCATCGCGTTTATGGTTGCCACACTGATGCTGACGCTGGTGGGCTACGCCGGGTATAAATACCTGGTTGTTGCTGCGGCGGTCAGTGTCTGGTGGCTGGGAATGGCACTGTCAGGTTACAAAACTCAGAACGATCGCGTCTGGGCCCGTAAGCTGTTTGTGTTTTCGATTGTCGCCATCACCGCATTAAGCGTGATGATGTCGGTCGACTTTATGACCCCTGCCTCGAAAGACTTTCTGACTTACGTCAGCTAACAGTCCGTACACATCACACTGAGGGCGCGATTATCGCGCCCTTTCTTTTTGTTACCACTAACTAAAAAGTAATGTTTTACCCGCCCTCCCCTCACACATAAACTATGTGCATTCGACAGACTGAGGTAGTAATGAACGATAATAAAATGACTCCGGTCGAGCTGCGTGCGACCTGGGGTTTGGGGACGGTTTTTTCCCTGCGTATGCTGGGAATGTTTATGGTGTTACCGGTCCTGACCACTTATGGCATGGCACTGCAGGGAGCAAGTGAAGCGTTAATTGGATTCGCCATTGGCATTTACGGCTTAGCGCAGGCCGTGTTCCAGATCCCCTTCGGACTTCTTTCCGACCGTATAGGCCGTAAGCCGCTGATCGTCGGGGGCTTACTGATTTTTGTCTTGGGTAGCGTGATTGCTGCCATGACCACCTCGATCTGGGGCGTGATCCTCGGACGCGCCCTGCAGGGTTCCGGGGCGATTGCGGCAGCGGTAATGGCCCTGCTGTCTGACCTGACCCGTGAGCAGAACCGGACCAAAGCGATGGCGTTTATTGGTATCAGCTTCGGCGTCACCTTCGCGATTGCCATGGTGCTGGGACCGGTGATCACCCACGCCTTCGGCCTGCACGCGCTGTTCTGGATGATTGCGCTACTGGCCAGCGGCGGCATCGTGATCACCCTGCTGGTGGTGCCGTCGGCCTCAAGCCACGTGCTGAATCGCGAATCCGGCATTGTGAAAGGCAGCATTCGTGATGTTCTCGCCAACGCCCGGCTGGTCAAACTGAATATCGGTATTCTCTGCCTGCATATTCTGCTGATGTCGAGCTTTGTCGCCCTGCCTGGACAGTTTGAGCAGGCGGGTCTGCCCGCTGCCGAGCACTGGAAGGTGTATCTGTTTACCATGCTGATCGCCTTCGCCAGCGTACTACCGTTTATTATTTACGCTGAAGTGAAGCGCCGGATGAAACGCGTGTTTGTTGGCTGCGTGGCGCTGATGCTGGTGGCGGAAGTCGTATTGTGGGGCGCAGGGAATCACTTCTGGACGCTGGTCGTTGGCGTGCAGCTTTTCTTCATCGGCTTTAATTTGATGGAGGCGATTTTGCCCTCACTGGTCAGCAAAGAGTCACCGCCAGGTTACAGGGGAACAGCCATGGGGCTTTACTCTACGAGCCAGTTTATCGGTGTGGCGATTGGTGGCAGCATGGGCGGCTGGATTTATGGTCACGTTGACGCGCAGACGGTATTTTTGATCGGTGCGTTGATTGCAGCCGCCTGGCTGATGGTCAGTCTGACCATGCAGGAACCGCCTTACGTCAGTAGCCTGCGTATCACGCTTGAACAGAATAATGAAGATAAAGAACAGCTGGAACAGCGTCTGAAAGCGCAGCCGGGAGTCGCTGCGGTGTTTATCGTGCCTGAAGAGCGCAGCGCTTATGTCAAAATTGACAGTAAAATCACCAGCCGCGCCGACATTGAGAAACTGATCGCCGCAGGGGTATAAGTGCGGCAGGCGGACCATAACGATTGGTCCGCCCCTTCATACCGCCATGGCCGACGCGGGTTATTAATTCTTAAGCGACGGCCGGGCCAGTCTTTCTTACGATCGGCCTGAGTGCCTAATCGCGGAAGTTTTTGAACTGGAACGGCTGCCCCAGATCCGCTTTCCTTACCAGCGCCATTGCACTTTGTAAGTCATCGCGCGACTTGCCAGTTACCCGCAGTTCATCACCCTGAATCTGAGTCTGGACCTTGATTTTGCTGTCTTTAATCTGCTTAACCAGCTTTTTAGCGATGTCGGACTCAATGCCTTTTTTCATCTTCGCTTCGACACTCCAGCTTTTACCGCTGTGTTCAATCTGCTCAGGTACGTCCAGCGCAGCCCCTTCAATGCCACGCTTCAGCAGTTTTTCACGCAGAATATCCACCAGCTGTTTCACCTGGAAGTCGGACTCGCTTAATACTTTGATGGATTCATTTTTTTCATTCAGCTCGAAGCTGGCTTCTACACCGCGAAAATCAAAGCGGGTGGCAATCTCACGGTTAGCAATGTCTACCGCGTTACGCACTTCCTGCATATCAATTTCAGAAACGATATCGAAAGATGGCATGATCTATTCTCCTGATACTAAAGTGACAGGCATAATACCTGCTTGCCGCAGGTAAATAAAACCGCTGGCGCTGAAAGCTATAATAATGAGCAGGACGGTTAACTCAACCCGCGTGCGGGGAGGAATAATGAAAATTACCGTACTTGGATGCGGAGCGTTGGGGCAAATCTGGTTAGCGGCTCTGGAACAACAGGGACATGAAGTGCAGGGATGGCTGCGGGTACCGCAACCCTATTGCTCGGTGAATGTTATCGGCCTGAATGGTCTGACGCTCAATAAAACGTTTATTGCTAACGATCCGACCTTTCTGGCCGAATGTGAACTGCTGATTGTCACGCTGAAAGCGTGGCAGGTTTCTGAAGCCGTGAGAAATCTCCGGTCTGTACTGCCCGCCCACTGCCCGGTGCTGCTGCTGCACAACGGCATGGGGACGCTGGATGAGCTGAAGGGCCTGCCCCAGCCCCTGCTGAAAGGGGTGACGACGCATGCTGCCCGTCGTGACGGCACGGTCATTGTCCATGTCGCTTCCGGGATTACCCATATTGGCCCGGCACTCCCCGCAGGCGTGGAGATGAGCGAACTGGCAGAGATACTGCACCGCGCTCTGCCGGACGTGGCATGGCACAATAATGTGGCTTCCGCCGCGTGGCAGAAGCTGGCGGTCAACTGTGTGATCAACCCTCTGAGTGTGTTTTACAACTGTACGAACGGTGAACTGGCGGAACATCGCCAGGAGATCGAAGCGCTGAGCAACGAGGTAGCCAGCGTCATGGAGCGTGAAGGCCAGCACACATCACGAGAGTGGCTGATTGATTACGTGCTGGAAGTCATCCGCAGTACGGCAGGCAATACCTCGTCGATGCTGCAGGATATTCGTGCAAAGCGCCGCACCGAGATTGATTACATCAACGGCTATGTCATCCGCCGTGCACGCGCGCAGGGGCTGACAACACCGGAAAACAGCCGCCTCTATGAATTTATTAAACGTAAGGAACAAGATTATGACCGCGAAACCATCGGTTCTGGTTTGCCTGGCACCTGGGAGTGAAGAGACCGAGGCCGTCACCACCATTGACTTACTGGTGCGCGCCGGGCTGAAAGTGGTCACGGCCAGCGTAGCGGATGATGGCAACTGCGAAATAGTCTGTTCCCGTGGCGTCCGGCTGCTGGCCGATGCTCCACTGGTGGAAGTTGCCGATGATGACTACGCCGCCATTGTGCTGCCCGGCGGGTTAAAAGGCGCAGAGTGCTTTCGCGACAGCCCGCTGCTGGTCGAAACGGTCCGCCAGTTTAATCAGTCAGGACGCATTGTCGCGGCAATCTGCGCCGCCGCCGGGACAGTCCTGATCCCACACGATCTTTTTCCCGTCGGCAATATGACCGGCTATCCCGGTCTGAAAGAGACCATCCCTGAAGAAAAGTGGATGGATCGTCGCGTGGTGTGGGATCGTCGCGTCAACCTGCTGACCAGCCAGGGGCCGGGCACCGCGATCGATTTCGCCCTGAAGCTGATTGATTTAGTGGCAGGAAAAGAGAAAGCGCGCGAGGTGGCAGAGCAGATGGTTCTGGCCGCCGGGATTTACGACTACCGCGATTGAAATATTGTCAGTTTGCGGCCGGACGCACCCGATGCCGGCCGCGCAGCCCGTTCGCATCCGGTCAGCACACAGCCTCCACAGCGTACATCAGTACGTGAGGAGGGCGAGCACTGCCCGGGCACGAAATGGCCAGTAAGCCAGAATGGCACTGACTTAAGGACGATACACTTTAACGTTTTTGAAGCCCTGCTCGTGCAGATACAGCGCCTGCAAACGGCTCATGACGCCGCGCTCACAGTACAACAGCCAGGTCTTCTGCTGATCGAGATCGCCAAACTGAGTACCCAGCTTGTAGAAGGGCAGCGGTTTCACTTCCACCCCCGTCAGCATCAGCGGACGAGCATCCTGCTCGTCACTGGAGCGGATATCCAGGATCACATCGTTTTCAGCGAACGAATCCACGGTTTCCACTTCTACCACTTCTTCTTCGGTCTTTTCTGCGATTTCACGGATATCGACGTTCGTCGCTTCATCGACCATGCGATCCAGAATGCTGAAGTCAAAGTGCTGCTCTTCCGCTTCGATTTTCTCTTTAACAGCCTTAACCGTCGGGCTTTTCGAGATCACCCCGCAGTATTCCGGCATGGTACGGGCAAAATCTTCCGTTCCGATCTCGCGGGCAACTTTGATGATGTGCTCTTTGTCATGAGAGATCAGCGGGCGCAGGATCAGCGTATCGCTGGCGTTGTCGATCAGGCGCAGGTTGGTCAGCGTCTGACTGGATACCTGGCCCAGTGCCTCACCGGTCACCAGTGCCTGTACGCCATAGCGCTCGGCCACTTTCGATGCCGCACGCACCATCATGCGCTTCAGCACCACGCCCATCTGGCCGTCGTCCACTTTTTCGAGGATCTCCCCGACAACCGGCTCAAAGTTAATCGCCACAAAACGCACGCGGTGCGAACTGCCGTAACGCTTCCATAAATAGTGGGCCACCTGACGAACACCGATCTCATGCGCGGCACCGCCGAGATTAAAGAAGCAGTAGTGCACACGGCAGCCGCGGCGCATCAGCATATAGCTGGAGACGCCCGAGTCGAAGCCGCCCGAGATCAGCGACAGCACATCTTCCTGCGTACCAATCGGATAACCGCCAATCCCTTCATAGCGCGCAGTAACCAGAATCAGGCGATCGTCTTCAATTTCCAGATTCACGGTGACATCAGGGCGATTTAACTGCACCTGTGCCGTCGCAACGTGCTGGTTAAGGCCACCACCGACATAGCGCTCCACATCCTGCGAACTGAACGCGTGCTTACCACGACGCTTCACACGCACACTGAAGGTTTTACCCTCAATGCGCTCGCGGTTCATTTCCAGAACCTGCTCAAAGATATGATGTACATCGGTATATGAACGGTCTTCTACCGCCAGCACATGGTGAATACCCGGGATTCGCGTCAGTTCAGCCACGATGGCTTCACGCTGATTTTCGTCTTTGGCGCGCACTTCGATATTGTCCCAGTGGCGCACAACGGCGAGGGTTTCATCGAAGGGTTTGAGAACGTTGCGGATATTACCGGTGAGGATTTTGATAAAACGCAGGCGTACTGACTGACTTTTAATCGTAATTTCAGGGAATAACTTAATGATAAACTTCATAGCGGCATGTATTCGTCAGGTAATTAAGTGCTGAACAGCATGGCACTTAACTGATAAAATCAGAGTCTTGCAAATTGGCTTACGCCCTTTGCATCCAGGCGCAGTAGTATATCATCTTTGTACAGTGGCTGCTTCTTCATCTGCTGCCCTGATTACCCTTCCCTGATGTGTGAAAAATGCAGGGATATTTTGCTAATCATTTGTCATCAGCTACCATGAGCCTTTACTGATGAAAAATGATAAGTCAGGATTAAACATGCCGAAAAAAGCCGAACAGCCTGTCAGTTTCGAAACATCACTGCAGCAGCTGGAACAGATTGTTACCCATCTTGAGAGCGGCAGTCTTCCCTTGGAAGAAGCGCTGAATGAATTTGAACGCGGCGTGCAACTGGCGCGTAACGGACAGAAAACACTGCAGCAGGCTGAACAGCGTGTACAGATTTTACTCAGCGAAGATAAAGACGCTGACCTGACGCCTTACCTGCCGGAAAATGACTGATGGATTTCAATGTGTTACTCACCGCGCACTATCAGCGGGTGAATGCCGCACTGCAACGGTTTATTTCGCTATTGCCCTTTCAGAGTAGTCCTCTGGTGAATGCGATGGAATATGGGGCACTATTAGGGGGTAAACGATTACGCCCCTTCCTGGTGTACGCAACGGGCCAAATGCTACGCGCTGACGATGCGGCGCTTGATGCGCCTGCAGCCGCCGTGGAATGCATTCATGCGTATTCCCTGATCCACGACGATTTACCCGCGATGGATGATGACAGCCTGCGTCGCGGACAACCCACCTGCCATATAAAGTTTGGCGAGGATTCTGCCATTCTTGCAGGGGATGCCCTACAGACTCTGGCCTTTTCTATTCTTGCCGACACACCGATGCCCGGTGTAACGGCGGAAGCCCGTATCGCGATGCTGTCAGAGCTGGCCCAGGCCAGCGGTGTGGCCGGGATGTGTGGCGGGCAGGCTCTGGATCTGGCCGCAGAAGGGAAACAGGTCAGTTTGCACGAGCTGGAACAGATCCATCGTCATAAAACAGGCGCGCTGATCCGTTCTGCAGTGCGACTGGGTGCCCTGACCGCCGGTGAGCACGGACGCGCTGCCCTGCCCGCTCTCGATCGTTATGCCAGTGCGATTGGCCTGGCATTTCAGGTACAGGACGATATTCTGGATGTCATCGGCGACACCGCCGTACTCGGTAAACGGCAGGGAGCCGATCAGCAGTTAGGCAAAAGTACCTACCCGGCGTTAATGGGGCTGGATAATGCCAGGAAAAAAGCATGGGATCTCTATCAGGAATCCCTCAGCGCATTAGAAACGCTTGCCGCACAGTCTTACGACACCGCCCCACTGAGGGCGCTGGCAGGCTTTATAATTGAACGCGATAAATAACTTCCAAATGAGTCTCTGAATGAGTTTTGAACCTGCAAAATACCCGACGCTTGCTCTGGCAAGCACGGTGCAAGAATTACGTTTGCTACCGAAAGAGAGTCTGCCAAAACTCTGTGACGAGCTACGCCAGTATCTGCTCGACAGCGTTAGCCGCTCCAGCGGTCATTTTGCGTCTGGTCTTGGTGTGGTAGAACTCACCGTTGCCCTGCACTACGTCTATAACACGCCGTTTGATCATCTTGTGTGGGATGTGGGCCATCAGGCCTATCCGCATAAAATCCTGACCGGGCGTCGCGATCGCATCGGTACCATCCGCCAGAAAAATGGCCTGCATCCTTTCCCGTGGCGCGATGAAAGTGAATATGACGTGCTTAACGTCGGCCACTCGTCCACCTCCATCAGCGCCGGTCTCGGTATGGCTGTGGCCGCCGGGAAAGAAGGAAAAGATCGCCGTACCGCCTGTGTCATTGGCGATGGTGCGATCACCGCGGGCATGGCGTTCGAAGCGATGAACCACGCCGGGGATATTAAAGCCGACCTGCTGGTGGTGCTGAACGACAATGAAATGTCGATCTCAGAAAACGTCGGAGCACTGAACAACCGCCTCGCGCAGATCCTGTCCGGCAAGACCTATTCACGTCTGCGTGAAGGTGGCAAAAAAGTACTGGGCGGCCTGCCGCCGATCAAAGAGTTGGTCAAACGCACCGAAGAACACCTGAAAGGAATGGTGGTGCCGGGCACGCTGTTTGAAGAGCTGGGCTTTAATTACATCGGCCCTGTTGACGGTCACGATGTGCTGGCGCTGGTACAGACGCTGCGCAATATGCGTGCACTGAAAGGCCCGCAGTTCCTGCACGTGATGACGAAAAAAGGTAAAGGCTACGCCCCGGCTGAGAAAGATCCGATTAGCTGGCACGCGGTGCCGAAATTCGACCCTGCCAGCGGTTTACTGCCCAAAAGTGCGGAAGGTCTGCCAAGCTACTCGAAAATTTTCGGCCAGTGGCTGAGTGAAACCGCCGCAGAAGACAGTAAGCTGATGGCCGTCACCCCAGCCATGCGTGAAGGATCGGGTATGGTCAGCTTCTCACGCGATTATCCGCAGCAGTATTTTGATGTGGCGATTGCTGAACAGCATGCGGTAACCTTTGCCGCCGGGCTGGCCATCGGCGGCTATAAGCCGGTGGTGGCGATCTATTCCACCTTCCTTCAGCGCGCCTATGATCAGCTGATCCATGACGTGGCAATCCAGAAGCTACCGGTGCTGTTTGCCATCGATCGCGGTGGCATTGTCGGTGCCGACGGTCAGACACATCAGGGCGCATTCGACATCGCCTTCCTGCGCTGTATTCCAAACATGGTGATCATGACGCCAAGCGATGAAAACGAGTGCCGCCAGATGCTGTATACCGGCTATCATCACGACAGTGGACCCAGTGCGGTACGCTACCCGCGCGGCAGCGGAACCGGTGCGGCGCTGGAGCCGCTGGCCTCACTGCCGCTGGGTAAGGGACGCACGCTGCGTGAAGGAAGCGGGCTGGCAATTCTCAACTTCGGCACGCTGCTGCCGGAAGCCGCTGCTGTTGCCGAGGCGCTGAATGCCACGCTGGTGGATATGCGCTTTGTGAAACCCCTGGATGACGCGCTGATCCTCGAACTGGCCGCCAGCCATGATGCGCTGATCACCCTTGAAGAAGGGGCCATTAAAGGCGGAGCCGGAAGTGGAGTGAATGAGCTGCTGATGGCTAAGCGCCGGCCAGTTCCGGTGCTGAATATCGGCCTGCCGGATGCCTTTATTCCCCAGGGAACGCAGGATGAAATCCGTGCCGATTACCTGCTGGATGCCGCCGGTATCCGCCAGCAGATCGAGACCTGGCTGGCACAGTAATTCTGCCGCTAAAGTGTTACAACGTGCTCCCTTCCCCGGGAGCTTTTTTTTGCCTGCTATTCTTAATGAATGATTAATAGCAGGAGTCCGCATGAAAACCCTTCAGTTAGCCAATACCGATCTGACCGTTTCCCGCCTGTGCCTGGGCTGCATGACCTATGGTGAACCCGACCGGGGCCGCCATGCCTGGACGCTGCCCGAAGAGAGTAGCCGCCCGCTGATCCGCCAGGCACTGGAAGCCGGCATCAACTTTTTTGACACCGCTAACAGCTACTCTGACGGCAGTAGCGAAGAAATTGTGGGCCGGGCCCTGCGGGAATTTACCCGGCGTGATGAGGTCGTCGTTGCGACAAAAGTCTATTTCCCGATGAGCAACCTGGCCGGCGGCCTGTCGCGCGCCAGTATCATGCAGTCCATTGATGACAGCCTGCAGCGCCTGGGAATGGAGTACGTCGATCTGCTGCAAATCCACCGCTGGGATTACGAGACGCCGCTCGAAGAGACGCTGGAAGCCCTGCATGACGTGGTTAAAGCGGGTAAAGCACGTTACATCGGTGCGTCCTCCATGCACCCGGAACAGTTTGAGCGCGCGCTGCAGACGGCAGACAGCAACAGCTGGACGCGTTTTGTCACCATGCAGGATCAGTACAACCTGATCCAGCGCGAGGAGGAGCGTGAAATGCATCCTCTGTGCCTGAAAGAAAATATTGCCGTACTGCCCTGGAGCCCGCTGGCCCGCGGCCGTCTTACACGCCCATGGGGGGAAACCACCGCCCGTTCCGTATCGGATGAATACGGCGAAACGCTCTACAACCAGAGTGAGCAGAATGATGCAGAAATTGCAGAAAGGCTGGCTAACATTGCCCGGGATAAAGGCGTGAGTCGTGCGCAAATCGCGCTGGCCTGGCTGTTGAGTAAACCCGTGGTGGCTGCACCGATCATTGGCGCTTCGCGCAGTGAACAACTGGAAGATTTGGTGAGAGCAGTGGACGTTGAATTAACGCAGGAAGAGATTTTTGAACTGGAAAGCGTCTATCAGCCGCACCCGGTCGTCGGGTTTGAATAACCCCGGGGTGAAGGGTTCACCGGGCTGACCGTTATAAAGGGCCGGTCGCAACAACAGGCCGGCCCCCTGCATCAGCCCGCCAGATAGAGTGCGCTGCCCCAGAGCAGGCCGGCAGAGATCACCCCGGCAATAATATCATCGACCATGATCCCCATGCCGCCGTGCACATTGCGGTCAAACCAGCGGATGGGCCAGGGTTTCCAGATATCCAGAACGCGGAACACCAGGAAGCCTGCCAGCACCCACTGCCAGCTGTCGGTCGGGATCGCCATCAGGGTGATCCACATGCCGATAAACTCGTCCCAGACGATGCTGCCATGATCGTGAACACCCATATCTTTCGCGGTACGGTGACAAAGGTAGACACCGATACTGATCCCCAGCAGCAGCACCAGTGAATAGAGATCCTGCGGCAGCAGGTTAAGCAGATACCAGAACGGAATGGCCGCCAGGGACCCTGCTGTTCCCGGCATCCAGGGGCTGAGACCGCTGCCAAACCCGGTCGCCAGCAGATGCCAGGGGTTGCTCATCTTCAGGCGACTTTTCGCCACGTCCTTAGCGCGTGCCAAAATGGTCAAATCCTTTCAGTTTTAGTTCTACCGGCTTATCGTCCTGTAACAACGTCAGCCCTTCCGACTGCGGAGCAATCTGACCGATGCAGGTGAAGGGAACGCCAAGATAGCCCAGCGCCACGTCCAGCGCGCCGCGGTTAATCTCCGGAACGGTGAAGCACAGCTCATAGTCTTCGCCCCCGCTCAGCGCCCAGCGTACGGCCTGTTCCGGTTCGAAGTGCTGTTTCAGTACAGCGGAGATCGGCAGCGCATCCAGATGGAGGCGGGCACCACAGTCACTGGCTTTAAGGATATGGCCGAGATCGGAGATCAGCCCGTCAGACAGGTCGATAGCCGAACTGGCGAGATCGCGCAGCGCCTGCCCCTGAAGGATTCGCGGCATCGGGCGCAGATGGCGCTTGATCAGCGCCTCATGGGCTGCCGGATCGTTAATCTTCACGTGGTGTTGCAGCAGTTCAAGGCCAGCGGCACTGTCACCGAGGGTGCCGGTGACATAGATCCAGTCGCCCACGCGCGCACCGCTGCGCTTCAGCGCCCGTCCCTGCGGCACCAGGCCATGAATGCCCAGTGTCATACTCAAGGGCCCACGCGTGGTGTCACCACCAATCAGCTGCATATCGTAGTAGTCGAGCAGCTCAAACAGGCTGTCGCTGAAGTCTTTCAGCCAGGCTTCATTGATCTCCGGCAGCGTCAGGGCCAGCGTCAGCCATGCAGGATCGGCGCCCATGGCAGCCAGGTCGCTGAGGTTTACTGCAAGGGCTTTATATCCGAGGTCGGCGGGATGAATATCACGCAGAAAATGCACGCCTTCCACCAGCGTGTCAGTACTGATTGCCAGCGTCTGCTTTTCCGGTACGCCGAGTAATGCGCAGTCGTCACCGATGCCTTTTTCAACATCGCGACGGGAACTGGTTACACGGTCAAAATAACGTGCAATCAGTTCAAATTCGCCACAAGCCATAATGCATTCCGGGAGTAAAAAGATGAGGCCGTGATGAGCGGCCTCAGAGAATTATTTGCGGTTGGGACGGATAAACGGGCCAGCTTTGTCCAGCACGCCGTTGACAAACTTATGGCTGTCTTCAGCACCGAACACTTTAGCCAGTTCGATCCCTTCGTTGATCGCCACCTTGTAGGGAACGTCTGCACGCTTGCTGAGTTCAAACAGTGAGATGCGCAGGATGGCCTTCTCAACCTGTCCCAGCTCTTCCAGCTGGCGTGACAGGTAAGGTTGCATCAGGCCGTCGAGGTATGCACTGTTAGTTGCAACGCCGCCGACCAGCTCACGGAAGTAAGTAATATCGACGTCTTTGACGTCCTGTTCCGCCAGAAACTGGTATTCGACATCAGCGATGTCGTTTTTGGAGATTTGCCAGGAGTAAAGTGCCTGAACAGCACATTCACGGGCGCGGCGACGAGCAGCAGGTTTCACGAAATTCCCCTTAAAATCAGGCTTTGATGGCTTTCAATACGTTAATCATTTCCAGAGCGGTCAGGGCTGCTTCAGCACCTTTATTACCCGCTTTGGTTCCGGCGCGTTCAATGGCCTGCTCGATGTTTTCCGTCGTCAGTACGCCAAAAGCAACCGGGATATCGCTGTTCATGGCAACGCTGGCCAGACCAGAGCTGGCCTCACCTGCCACATATTCGAAATGGGCGGTACCGCCACGGATAACGGTTCCCAGCGCCACAACGGCATCATGCTTACCGGTGTTCGCCAGCGCACGTGCGGTCATTGGCAGCTCATAGGCACCCGGAACCCAGACGACGGTGATGTTTTCATCTTTGACCTGACCAATACGCTTCAGGGCATCAATGGCACCACTCAGCAGGCTGTCGTTGATAAAGTTGTTGAAACGCGCAATAACCAGAGCAACGCGCGCGTCAGGAGTAGCAACAGCAGCTTCGATAACGTTCATATTCTTCCTTTCAGGGTTCTGTTTGGCCCCGCAGGGGGGCGGATTCTATCATACTCTTCATGGGTCTGCTTGTTTTTGCGCAAACCGCTATAACGGCGCCAGCGTCAGGCGTAAATCAGGCCCAACCTGACGGACATCACTAAAAGCAAAAGCGGGAGCATCGACGAGATGCTCAAGGCCCGGCAGCTGACACAGGCCTCGCCCGCGATCACCCAGCAGTTTAGGGGCCAGATAAACAATCAGTTCATCCACCACCCCGGCCTGTAACAACGCCCCTGCAAACTGCGCCCCGGCTTCCACCCAGACACTGTTAATCTGTTTTCTGCCCAGCAGCATCATCATTGCCACTAAATCCAGCCGCTGGTTATGCCGCGGCACACTGAACTGAGTGACATTTTCCGGCCATGCCAGTTCATCGCAGGTTGTGCGCGCCAGCCAGGTTTCACCGGATTGTGCAATAAGCTGATGCTGAGGCGTGACGCGATTCTGGCTGTCGACAATAATTCTCACCGGCTGGCGCAGCAGGTCAGCGGGGTAATCAGCCTGAGTCGCGTCATCCAGCTCCTGGTGACGTACCGTTAATGACGGGTTATCCGCCAGTACGGTCGCACTGGTGCTGAGAATGGCGGAACTTTGTGCCCGCAGACGCTGGACGTCACGCCGCGCCTGCGGCGAGGTAATCCACTGACTTTCACCACTGGCCAGCGCGGTGCGGCCATCAAGCGATGCCCCCAGTTTAAGCTGCACCCAGGGGAAACCGGTACGCATGCGCTTAAGAAAGCCGCGATTCAGTGCTTCGGCCTCCTGCATCATCAGGCCGTGGCTGACATCAATACCCGCCTGCTGTAAACGGTAGAGGCCACGCCCTGCGACTTCCGGGTTCGGATCCTGCATGGCCGCGACAACGCGGCTGACACCGGCGCTTATTAAGGCGTCACAGCACGGGGGTGTACGCCCGTGATGGCTACACGGCTCCAGTGTCACATAGGCTGTCGCGCCTTTAGCTTTTTCACCGGCCATGCGTAACGCATGCACCTCCGCGTGTGGCTCACCGGCACGCAGATGGTAGCCTTCACCGACGATGTCGCCGTCGCGAACCAACACACAGCCCACGTTAGGGTTCGGTGTGGTGGTAAAACGCCCTCTTCGCGCCAGCTCCAGCGCGCGCGCCATATACATTTCATCACGCATAACGTCAGTCCTGTAGGCGGGCGATCTCTTCGCCAAATTCGCGGATATCTTCAAAACTACGGTAGACAGAGGCAAAGCGGATATAGGCCACCTTATCCAGCTTTTTTAACTCATCCATCACCAGGCTCCCGATCAGCTTACTGGCAACTTCACGCTCCCCCGTCGCCCGTAGCTGGCTTTTGATATGGGTGAGTGCAGTTTCGACCGCATCAGAATTAACCGGCCGTTTTTCCAGCGCTTTCATCAGGCCACTGCGCAGCTTGTCTTCATTGAATGGCTCACGCACATCATTGCTCTTGACCACGCGCGGCATCACCAGTTCGGCCACCTCAAAGGTCGTAAACCGTTCATGACACACCAGGCACTGGCGGCGGCGGCGCACAGAGGTGCCTTCCCCGACCAGACGGGAGTCGATCACTTTCGTATCCACGGCAGAACAGAATGGGCAATACATGACGCGTCCTGTTAATTCTAAAGAGTAACGGCTAGTGTACCGCGAACCCGGCTGTGTGCCAAAGGCACGTCGGCAAAACCGCCCTGATTTTATGCGGCTTACGCAACAAAATCCCTTATTTCTTTGCAGGCGATCAAGACCCGTTTGCTCTAAGATAATGTCATTCTCTTTAATCAAAAGGAAATGAACAATGACAAGCACTTATCTTCGTCTGTCACTGGGTTCGCTGCTGTTGCTGGCGGGCTGTGCCAGCGCGCCGCCTCAGCCAAAAATTAATCAGTTGCACAACGAAGTGGGTAAACTGACCCAGGAGATGCGAAAGCTCACTAAGCAGGCTGCCGCGCTTGAGCAACAGGGCAATCTGAACAGCGGTTCGGCACAGGGTGCCTGGCTGTTACCTGCAGCCAATACCGGCGTGATCCTGAAAAGTCAGGCCGGTGAGCTGAAGCTGTCGCTGAGTCATGTACAGCAGGAAGCCAACGGAACCCGTGCCATCCTGCATATTCGAGCCACCGGGGAGACGCCACTGCCGGCCTTTACGGCCCAGGTGGAATGGGGAGAACTTGACAGCACCACCAGTAAACCCCTGACGGTAAACAGTCAGGTACAGCCGATCGCGGTAGCCCGTGAACTGCTGCCAAAATCGGAAGTGACGCTGCCCCTGCGCTTGAGCAACCTCCCACCGGAGCAGTTGGGGTATGTCCGGATTCACGATGTCGTGGTCAGTTCGCCGCCTGCGGTGTCAGCACCATAAAAAAAGGGCCACGCAATGCGTGGCCCTTTCAGTCTGAAGCGGTTCAACCCATTAAGGCAGAATCGAAGGCTGGTCTGCGCCCTCTTTTTCCACTTTCTGCTGCAACATATGCTCGCGTTTCATGCCCAGCTTCAGCGCCAGCGCAGAAGAGACATAAATCGACGAGATGGTACCGATAGTGATACCGATCAGCATGGTTAACGAGAAACCTTTCAGTAACGCGCCGCCGAAGACAAACAGGATCATGACCATCGCCAGGGTTGTTACCGAGGTGATAATGGTACGACTCAGGGTCTGCGTCAGGGAGACGTTGGTGATGTCATAAGACGAACCGCGACGGATCTTGCGGAAATTCTCACGAATACGGTCTGATACCACGATTTTGTCGTTTAGCGAGTAGCCAATGACTGACATCAGTGAGGCAATGATAGTCAGGTCAATCTCCACGTGGAACAGCGACAGCAGACCGGCCGTGATAATCACATCGTGCGCCAGCGCCAGAACCGTTCCCAGGGCAAGACGCCACTCAAAGCGGAAACCGATATAGATCAGAATGGCAATCAGCGCGGATAACAGCGCCATCCCGCCAGCCTGAGCCAAATCGCTCCCCACGCTTGGGCCGACGAATTCGATTCGCTTAACCGTCGCCTGCTGCTGGGTGGTCTGATTGATCGTCGCCAGTACTTTCGCGCCCAGCTCCTGACCTGCATTCCCTTCACGCGGTGACATACGCACGATCACGTCACGGCTGCTGCCAAAGTTCTGCACCTGTGGCTCGTCAAATCCTGATTTCACCAGGCTGTCGCGCAGCAGATCCAGTTCAACGGGCTGCTCGAGGTTAATTTCAATCACCGTACCACCGGTGAAATCCAGACCCCAGTTAAAACCGCGCACGCCCATAATGGCTACGGATGCAATCAACAACAGCACCGAGATGGCGAAAGCCAGCGTGTCCCAACGCATAAAGTCATAGACTTTACGGCCGTGGTTCATTTGTTCAACACTATGTTCCTGTGACACAACGCACTCCTCAGATAGACAGCTTGTTGATGCGTTTGCCGCCGTACAACAGATTGGCGATGGCGCGAGTACCAATAATTGCGGTAAACATCGAGGTCGCAATACCGATTCCCGTGGTGATCGCAAAGCCTTTAATTGAACCTGTACCGACTGCGTACAGAATCAACACTTTGATCAGCGTCGTGACGTTAGCATCAACGATACTGGAGAACGCGCCTTTATAGCCCTCATGGATCGCCTGCTGAACGGAACGTCCGTTACGCAGCTCTTCCTTGATACGTTCGTTGATCAGTACGTTAGCATCGACCGCTACCGCCAGCGTCAGCACAATCCCGGCAATCCCCGGCATGGTCAGCGTGGCACCAGGCAGCAGGGACATGATACCGACAATCAGCACCAGGTTGGCCAGCAGCGCACTGGTCGCAATCAGACCAAACTTCTTGTACCACACCACCATAAAGATGATGGAGGCGATCAGGCCCCACAGGCAGGCTTCCAGACCCTGAGTGATGTTCTGCTGACCCATTGTCGGGCCAATCGTCCGCTCTTCAACAATCTGGATAGGCGCAATCAATGCACCGGCACGCAGCAGCAGCGAGAGCTGACGGGCTTCGTTCGGATTATTAATGCCGGTAATACGGAAGCTGTTACCCAGGCGGGACTGGATATTGGCGACGTTAATGACCTCTTCCTGCTTCTCAAGAATGGCGCGGCCGTTGGCGTCTTTCTTCCCGCTGTCTTTATATTCGACAAACAGGGTTGCCATCGCTTTACCGACGCTGTCCTTGGTGAAGTTGGACATGATGTTACCGCCCGCGCTGTCCAGGGAGATATTAACCTGTGGCTGGTTGTATTCATCCGTGCTGGAAGTGGAGTCAGTGATATGGTCACCAGTGAGGATCACACGCTTGTACAGCACAACAGGCTGGCCATCACGGGTGTCTTTCACTTCAGAGTCACCCGGTACACGGCCATTGGCCGCCGCCGTGGCATCCACGCTGGTATTCACCAGGCGGAACTCCAGAGTCGCTGTAGCGCCGAGGATCTCTTTCGCGCGAGCCGTGTCCTGAATACCCGGCAGTTCGACCACGATACGGTCAGAACCCTGGCGCTGTACCAGCGGTTCGGCCACGCCGAGTTGGTTCACACGGTTGCGCAGAATATTGATGTTCTGCTGCACCGCATATTCACGGGCTTCACGCAGACGTTCGTCACTCATTACCGCCGTCAGGGCATTGCTGCCGCTGCTGTTGATGACCATATCGCGGTGACGACCTGTCAGGTAAGTGACGGCCTGATCGCGTGCGGCGGCATCACGGAAACGAATTTCCATACCGTAATTGTTGGTTTTACGAACGTTAACGTAAGGAATGCTTTTCTCACGCAGATCGCTACGCAGGCTGTCGATATTCTGCTCCTGGAGTTTACCCAGAGCCGTATCCATATCCACTTCCATCAGGAAGTGAACACCGCCACGCAGATCAAGACCGAGTTTCATCGGTTCAGCGTTGAGCATGGCAAGCCATGATGGCGTCGCAGGGGCGAGGTTAAGCGCCACAACGTAACTATCGCCAAGCGTTTTGATAATCGCTTCACGCGCGCGCATCTGCACGTCAGTGTTGGCGAAACGCGCCATAATAGCGCCATTTTCCAGCGCCAGTGATTTGGCCTGAATATTATCTTGTTTTAATGCGGTCTGGATCTGAACCAGCGTTTGCTCACTGGCGGCGCTTCCGCGCGCACCAGTGATCTGAACGGCCGGATCCTCACCATACAGGTTAGGCAGTGCATACAGCAGACCGACGAGTAACACGACGATCAGCATGATGTACTTCCACAAAGGATAACGGTTTAACACGGCAGTTCCCTTAGGGAAATCGAAAATTAAAGCGCCTTCATTGTACCTTTCGGCAGAACGGCGGCAACGAAGTCACGTTTGACCACAACTTCAGTGGTTTCGTTCAGTGCGATAGCAACATAGCCGGTTTCAGCGACTTTAGTCACACGGCCTACCAGACCACCGGTCGTCAGCACTTCATCACCTTTAGAAATGGAGTCCATCAGTTTCTTGTGCTCTTTCGCACGTTTCTGCTGAGGGCGCAGGATCATAAAGTAGAAAATCAGACCAAACACAACCAGCATAATCACCAGAGAGTAAGGACTTCCCTGAGATGGTGCTGCGGCTGCTACGGCATCAGAAGTGAAAAAGCTCATTAAATTTCCCTCATTTGTTTAATTATCAGACGGTAATGGCGGAACCGCCAGACCCGTCCGTTGGTAGAATTCAGTGACAAACTGCTCTAAATGACCTGCTTCGATAGCCTGGCGTAACCCGGCCATCAGACGCTGATAGTAACGCAGGTTATGGATGGTGTTGAGACGCGCACCCAAAATTTCGTTACAGCGATCAAGGTGATACAGATAAGCACGGCTGTAATTGCGGCAGGTATAGCAGTCGCATTCGGCATCCAGCGGAGACGTATCATCTTTATATTTCGCATTGCGGATTTTCACCACGCCGTCGGTCACAAAAAGATGGCCGTTACGCGCATTACGGGTAGGCATCACGCAGTCAAACATATCGATACCCCGGCGCACGCCCTCTACCAGGTCCTGTGGCTTACCCACGCCCATTAAGTAGCGCGGCTTATCCTCGGGAAGCTGCGGGCAGACATGTTCCAGAATACGGTGCATGTCTTCTTTTGGTTCACCGACCGCCAGGCCGCCCACAGCGTACCCATCAAAGCCAATATCTACCAGTCCTTTAACTGAGACATCACGTAAATCTTCGTAAACTCCGCCCTGAATAATACCGAACAGCGCGTTCTTATTACCCAGTGAATCAAAGCGATCGCGGCTGCGCTGTGCCCAGCGCAATGACATCTCCATTGAGCGTTTGGCGTAATCCCAGTCAGCTGGGTACGGGGTACATTCATCGAAGATCATCACGATGTCAGATCCCAGGTCGAACTGGATCTCCATCGATTTTTCAGGATCAAGGAAGATCGCATCACCATTGATCGGATTGCGGAAATGCACGCCCTTTTCAGTGATCTTACGGATATCACCCAGGCTGAACACCTGGAAACCGCCAGAGTCAGTCAGAATCGGCCCTTTCCACTGCATAAAGTCATGCAGATCACCGTGCAGTTTCATGATCTCCTGGCCCGGGCGCAACCACAGATGGAAGGTGTTGCCGAGGATGATCTGCGCACCGGTATCCAGCACTTCTTCAGGCGTCATTCCCTTTACCGTGCCGTAGGTGCCCACCGGCATAAACGCCGGAGTTTCCACCACGCCACGCTCAAAAACCAGACGGCCACGGCGCGCGCGACCATCAGTTGTGTCTAATTCAAACTTCACATTGCCTCCATCAGAGAAACAGTCTGATGTTAATGGTTAAAAAGGGCCGGACGGTGCCGCCCCCCTGGAAAGGATTACTGACCCGGAATTTCGCTGACAGCCTGCGGATTACGGGTAATAAACATCGCATCACCATAGCTGAAGAAGCGATATTTTTCAGCTACGGCCTGCTGATAAGCGTGCATCGTATGCTGATAGCCTGCAAATGCCGAAACCAGCATAATCAACGTGGATTCCGGCAGGTGGAAATTGGTCACCAGCACATCAATGATCTGATAGTGATAACCGGGATAGATAAAGATGCTGGTGTCGCCAAAGAATGGCGCAATCAGCGCATCCCGGGACGCCTGCGCGGCGCTCTCCAGTGAACGTACTGAGGTGGTGCCCACGGCAATCACCCGGTTGCCACGTGCTTTACATGCCAGCACGGCATCCACCACGTCCTGCGGCACTTCCGCATACTCGGCATGCATGATGTGATCTTCAATGGTGTCTACGCGCACGGGCTGGAAAGTCCCGGCCCCGACGTGCAGGGTCACAAACGCGGTCTCAACGCCTTTCTCCCGCAGGGCGGCGAGCAGGGGCTCATCAAAATGCAGTCCTGCCGTGGGTGCCGCTACCGCGCCGGGTTTCTGGCTGTACACCGTCTGGTACAGCTCGCGGTCAGCGTCTTCATCCGGGCGATCAATATACGGCGGCAGCGGCATATGGCCGATGTCATTCAGGATATCCAGTACCGGACGCGGATCGTGAAATTCGATTTCAAAGAGGGCATCATGGCGGGCCTGCATGGTGGCCGACACGTTTTCCTCGTCGCCCAACAACAGCTCACTGCCGGGCTTGGGGGCTTTCGACGCGCGCACATGTGCCAGCACGCGTTTGTCGTCCAGCATACGCTCGATCAGCACTTCGATTTTACCGCCGCTGGCTTTACGGCCAAAAATACGTGCCGGGATCACCCGGGTATTGTTAAACACCAGCAGGTCGCCGGGATTGAGCTTATCCAGCAAATCGGTGAAGACCCCATGCGTCAGTTCGCCATCCGGGCCATTGAGCGACAGCAGACGGCAACCGCTGCGCTGGGCCTGCGGATAGTGGGCAATCAAAGATTCAGGTAACTCAAAGTTAAAATCGGCAACGCGCATGGTCATTTACAATCCGGGAAATCAGGGCGCACATTCTAGCTGAAAACTGCTCATAGCTAAACAATCTGCTGACTATCCCTGAAAACTATTGGCAAAATAAGTCACAATGCCGCCGGCACACCCGCTGCTTGAAGTCTGCCCGCTATAGGTTAGAATCCCGCCATGAATTATCTTGCCCACCTCCATCTTGCCACCCTTGCCGACAGCTCACTGCTGGGCAATATGATGGCCGATTATGTTCGCGGTAATCCTTACCAACAGTGGCCCGCGCCTGTTGCTGAAGGCATTGCCCTGCACCGCCGCATTGACGCGCTGACGGATGCACTGCCGGAAGTCCGCAGCGCGCGCCAGCTCTTCCGCAGTGAAACACGCCGTGTGTCCCCCATTACCCTTGATGTCATCTGGGATCATTTTCTGTCATCTCACTGGGATACACTGGTGCCGGAAATTTCTTTGCCAGCTTTTTTGTCACATGTCAGAAGTGTGATCGAACCTCAACTTGGTCCCACGCCGGAACGCTTCCAGACTCTTAACCATCACTTATGGAAAGGACGCTGGATGGAGCGCTACGCCGAAGCGCCGTTCCTGCAGAACGTGTTACAGGGTATGGCCAGCCGCCGTCCTAAGCTGGCCGCACTGGAAGAGAGTTACCGCGATTTTGTCGATAACTATCAGCGCCTTGAAGAGTTTTTCTGGCAGCTTTATCCGCGTATGATGACGCAGGCAGTACGGCGTGAACTCTAAAAGTCATTGCCACTTTTACACCTTGCCCTTTTTCAAAAAAGGGCTATTGTATGATACTGCTTTATAATTACTCGAATTTTGATAGGCACAACCTATCCGAATAATCGGTACAGCACGCTGGCCCGACACCGGGCACGCCCCGTATACTGCCTGCGTCTTGTCACCTTAATTCAACTTACTTTTACAGGAGTGAACATGGTCCTGGTTACTCGTCCAGCCCCAGATTTTACTGCCGCCGCCGTCCTGGGCAACGGTGAAATCGTAGAGAACTTCAACTTTAAAAAACACACCGCTGGTAAAGCCACCGTTGTGTTCTTTTGGCCAATGGACTTCACCTTCGTATGCCCTTCTGAGCTGATCGCTTTCGACAAGCGTTATGCCGAATTCCAGAAGCGTGGCGTAGAAGTTGTGGGTGTTTCCTTCGATTCAGAGTTCGTGCATAACGCATGGCGTAAAACGCCGGTTGATAAAGGCGGCATCGGCGAAGTTCAGTACGCGATGGTTGCTGACATCAAACGTGAAATCCAGAAAGCCTACGGCATTGAGCACCCGGATGCGGGCGTTGCTCTGCGTGGTTCTTTCCTGATCGACAAAGCCGGTGTGGTTCGTCACCAGGTGGTTAACGATCTGCCACTGGGTCGTAACGTCGATGAAATGCTGCGCATGGTTGACGCGCTGCAGTTCCACGAAGAGCACGGCGAAGTGTGCCCGGCTCAGTGGGAAAAAGGAAAAGAAGGTATGGGCGCATCACCGGAAGGTGTGGCTAAATACCTGTCTGAGAATGCTGCGAAGCTGTAATTACCGCTGCGTTTTCAATAAAGCTCGCTTCGGCGGGCTTTTTTTTCGTCTGTCCTCCCCTTCTCCGCACCTTTCGTCACACCTGTATGAAAAACTTTGTAATGATGCCCACTGGTACAGACACCACAACAAGGATGATCCTGATGAAAAAGCACGCTTTGCGTTTTTCCCTCGCCGCCCTGCTCAGTTCGCTCAGCCTGCTCGCTCAGGCCGCGCCCCATTACGTGCTGGAAAAAGTGGTGGAAGTCAGCCGTCATGGGGTGCGCCCCCCTACGGCAGACAACCGTAAAGAGATGGAAACCGGCAGTGGCCGCCCCTGGGCCACGTGGCTGACAGCTGACGGCCAGTTGACCGGCCACGGCTATACTGCGGCCTGGTTAAAAGGGCAATACGAGGGCAATGAATACCGCCGGGCCGGACTGATCGGGGCCGGTTGTCCCACTGAGAAGGATATTTTCGTCTGGGCCAGCCCGCTGCAGCGTACACGCGCTACCGCCGAAGCGCTGACGGACGGCGCGTTTCCCGGCTGCGGTCTGACCGTGCATTTCTCACCCGTGCATAACGACCCGCTGTTTCAGAACGACAGCCCGGGCGACGTCACGCTGGATGCACAGAAGCAACGTGCAGGCGCGCTTAAAGCCCTGGGGGGAAGCCTCAGCGAGGCACAAAAACGGCTTCAGCCGGAACTTTCCCTGCTGAAAAAAGCTGTCTGCCTGCCAGACCTGCCCTGCCCGGTGTTTGATAAGACGTGGGAAATTAAATTCGCCTCTGACGGGCGTATTATGATCACCGGCCTGGATACACTGGCCGCGATGGCCGAAACTCTGCGCCTGGAGTGGAGTGAGAATAAACCTCTCAGTCAGGTAGCGTTTGGTCATGCCTCCAGCGCCAGGGAGATGGGGAAACTGATGGCCATGCTGACACCGAAATATGACGCCACCAACGATCAGCCCTACGTTGCGCAGCGCGGCGGCTCCCTGTTTATGGATCAGATTGCCAAAGCGCTCCAGCAGGGGGTTTCCCCTCAGGACAATGCGCCGCCGGATACCCGCTGGCTGCTGTACGTTGCCCATGATGTGAATATCGCCTATCTGCGTACCCTGCTGAACTTCAGCTGGCAGCAGGGGGACTATCCGCGCGGCACCGTTCAGCCTGCCGGAAGTCTGGTATTTGAACGCTGGCAGGATACAGACAGCGGTAAACGCTATATCCGCGTCGTGTTCCGCGGACAGAGCCTCAATCAGATACGCAATCTGACGCCACTCGGTGAGCAGCATCCACTGCTGGCCACCGAGTGGCACTATGCCGGCTGTCAGAAAACGGAGGCAGGTACCCTTTGTCCGTACGACAGCGCCCTTCAGCGCTTGCGCCAGCACATCGACCCATCGCTACTGCGCCCGGTCAGCTATGCGCAGTAAATCATTCCCGCAGTGATGCTGCCCTGAGGCCGGGAAGATATTGCCGGTGCCGCTTCCCGCCTCAGCACGCGAAAGGCGTGCTCTGGTGGTCAGGCTCCTGTAACAGCCTGTACCCGATACGCACAGCGGCGGGCCTGGCTGAGGATGTGCTCCACGCGAACCACCTCAGCCTCCAGGACTTCACTGAAAATGGCCTGCTCAGCGCGACAGAACCCCTGACAGCTGGCTGCGGCCGCGCAAATCGGGCAGTGGTTTTCAATCAGCAGCAGGCTGCCATCTTCCTGCACCGCGTATTCCGCCATATACCCCTCTGCAGAACGTATCTCTGCCAGACGCGCCACCCGCGCCGTCAGGTCTGAAAGGGGTGACAGCTCCTGGCGATAGAACTCACGGGTTTTCTCCTCGCGTCTGGCAATCAGCATGTCAATCGCCTGTTCACCGAAGGATTCACGCACCACATCCAGCAGTTGTACCGTGAGTTCAGGATGGGTATCCGGAAATTGTTTCTGCCCCTCCGGAGTAAGCTGCCAGAACTGGGAGGGACGCCCGACGCCTCGCGCCTGCGAAAATGCGGCCACCAGCCCTTCCGTTGCCAGCTTATTGAACTGCTGACGTGCCGCTTCAGCGGTCATGCCCAGCACGTTTCCCGCCTCAGAAGCCTGCTGCGGTCCACGCGTTTTCAGCAAATGAAGCAGTCTCTGTGATGTCGATAAGTGCTCTTTAGCCTCGGCAGGCCAGGGATGTGTTGACAACATTTTTCTGCCTCAAATAATATAACAAGCTTTTTCTTGTTTTATTAATTTACCTCAGGGCATGAAAGCAGGCAACCCTGAGTGACTCACTATCGTCGTTTAAGGACGCCATTATGTCATCTCATGAAGGAAACTGGGGGGATCTTCTTTCCGGTAAGAATGCCCTGCGCTCTGTCGCGCTATCTGGTGGCGTGGCACTTCACGCTATTAATATTTACATCACGACCACCGTGCTGCCTTCCGTCGTGAAAGAGATCGGCGGACTCACTCTCTACGCCTGGAATACCACGCTGTTTGTGGTTGCCTCAATTATCGGTTCGGCGCTGACCAGCCGGACGTTAAGTCGCGCCGGGTCACGAGGGACTTACGCTCTCTCCATTCTGCTGTTTGTTGCCGGTTCTCTGCTGTGCGCGCTGGCCCCCAATATGCTGACAATGTTAGTGGGGCGCTCCATTCAGGGCCTTGGCGGTGGTTTCATGTTTGCCCTGGGCTACAGCATGATTTACGAGGTCTTTGAAAGAGCGCTGTGGCCGCGTGCCTTTGCCCTGATCTCGGGGATGTGGGGGGTGGCCACGCTGATCGGCCCGGCGATTGGGGGCATCTTTGCCGATATAGATGCATGGCGGCTGGCCTTTGTTTTCCTGCTCCCCATGACAGCGATCTACGCCTGGGTGGTATGGCGGGTTTTGCCTGCAGAGAGTCGTCAACGCAGGCCAGCCGGCCGCCTGCCACTGATACAGCTGTTGCTGCTTACCGGCGCAGTCCTGGCCATCAGTATCGGCAGTACGAAATCACAACTGAGTGCCAACCTCACAGGGGTGGCCCTGGCCATGCTGATGATAGCGCTGTTAATCCGCCAGGAATGGGTGAGTGAGGCCTGCCTGCTGCCACGTAATGCACTGCGCCTGCGTTCCCCGCTGCTGAGTCTTTATCTCACCATCGGCCTGCTGGTGATGGGCATGACCAGCGAAACCTTTGTTCCCTATTTCCTGCAGAACCTCCATGGTCAGACCCCGCTGATATCCGGCTATCTGGCCGCGCTGATGGCGGCAGGCTGGACGCTGGCGGAAATCTGGAGCTCAGGCTGGCGAGCGAAAAAAGTGTCGCGGGCTATCGTCGCCGGCCCCCTGCTTGTGCTGGCCGGGATGGTAATACTGGCTTTCTTCTTTCCGTTACAAAGCGACTCGGGTCGTATGCTGGTGGTGATCATTTCACTGGGGTTGTTGCTGGTGGGTTTTGGCATTGGTCTGGGCTGGCCCCATCTGCTGACGCGCGTGCTGGATGTCACCCCCCGTGACGAGCAGGATGCCGCTGCCGCCTCAATTTCCACAGTACAACTTTTTGCTACCGCGTTAGGTGCGGCACTGGCAGGGATGCTGGCCAACCTGGGAGGATTGAATGTACCCGGCGGCGTGGAAGGTGCCAGCAGTGCAGCAAGGATGGTGTTTAGCGTGCTTGCTGTCGCGCCGCTGCTGGCGTTCTTCAGTGCCCGACGGGCAGCGTTGTCTCAATAAGTAAGAAGGATAATGCTGGTCAGTTAAGCTGACCAGCACTGAGGGCTTATCGATTTTTGCGTTTCACCCACTGCCAGCTTATCAGCAACAGCAGGATCCAGCCCATCCCAACATAGAGCGATATGCGGGTGTCCGGAAAATAGCCGATCAGCCCAATCACAAACATCAGGAACAGGATGCCAACCATCGCGGTCGCCGATCCCCCCGGCAGCGCAAACTTCAGTGCGTTCTTTTGCTCAGGGGTCAGCGTGCGACGGAAGGCAATCTGAGAGAAGAGGATCATAATCCACACCCAGACGGTGGCAAAGGTTGCCAGCGAGGCAATAACCAGGAATACTTTTTTTGGCATCAGGTAGTTCAGGTATACTGCCACCAGCATCGCCATCATCATGGCCAGCACCGTCACCCAGGGAATACCCCGACGTGATACGCTGGCAAACACCTTCGGCGCATGCCCCTGCTCAGCCATACCATGAAGCATTCGCCCCACGCCAAATACATCGCTATTAATCGCTGACAGTGAAGCGGTGATGACCACAAAGTTCAGTATGGCTGCCGCTGCCGCAATGCCCAAATGCTGGAACGTGAGCACAAACGGACTGCCATTGGTTCCCACCTGATTCCATGGATAAATCGACATAATCACAAACAGCGTGCCGACATAAAAAATCAGAATTCGCAGCGGGACGGTATTTATCGCCTGGGGAATGGATACCTGAGGGTCTTTTGCTTCACCTGCTGTAATACCAATAATTTCAATGCCGCCGAAGGCAAACATCACCACCTGCAGCGACAGCACCACGCCAATCCAGCCGTTAGGAACAAAGCCACCATGCGTCCACAGATTGCTGATCCCGGTGGCCTGGCCACCGTTGCCGATGCCCCAGAAAATGATGCCAAAACCGGCGACGATCATCACCATGATGGTGGCGACTTTGAACAGCGACAGCCAGAACTCGACTTCCCCAAACACTTTCACTGTGGCGAGATTCAGCGCGCCGATAATCAGCACGACGCTCAGTACCCAGATCCAGTGCGCCACATCCGGAAACCATACGCCCATGTAAATACCAAAGGCAGTCACATCGGCAATCGCGACAATAAGAATTTCAAAACAATAGGTCCAGCCAGTGATATAGCCAGAGAGAGGACCAAGGTAGTCACGTGCATAACGGGAAAAGGAGCTGGCCTGCGGGTTGTTCACTGACATCTCGCCCAGCGCACGCATAATAATATAGGCGGCGGCGCCGCCAATAAGGTAGGCGATCAAAACGCCTGGGCCAGCCATTCTGATGGCATCAGCCGAGCCGTAAAATAACCCAGTGCCAATGGCAGAACCCAGAGCCATAAAACGAATATGGCGGGTGCTCAGTCCTTTTTTGAGTGTTGTACTTGTCATATTTCCACCTGTCGGCCCCTTACCGGCAAGAAGGTAAGGGGGATTTTACAACGCTATTGCTGATGCGCAGTAACCGACTGGCGGCCTGAAACGCGATCGTACACGGCCGCCAATACCAGCATCACCAGAGAAGGCGGCAACCATGCCAGCCCCTGATCGGCTAAGGGCAGATTTTGGGTAATTGCTGGCAGCATTGCCTTAAAGTTGGTGCTTTTTATTGCATCGACAATGCCAAATACCAGACTGACCAGCATGACCGGAGCAATAATTATCGTGCTTTTCTTCCACCATTTCAGGGTAAAACTCAACAGTACCAGCACGATACAAGGCGGGTAAATCGCAGTTAACACTGGAATTGAGATCTGAATCAGATGGCTGAGACCAAGATTTGACACCACCATGGAGAACAGCCCCAGAATAAACACCAACTGACGGTAGGTTAGAGGCAATAACTGCTCAAAAAACTCCGCACAGGCACAGGTCAGCCCCACCGCCGTCACCATACAGGCTACAAAAATCAGCGCAGCAAGGAACAGGCTGCCCATGTTGCCAAACGTATGTTGAACATAGGCATGGAGAATGGCCGCACCATTCGCATCCTGGGCAACGATAGAGGCACTGTCAGAGCCGAGTTTAAACAGTGCAAGGTAGACCAGCGTCAGGCCCACCCCGGCAATCAGCCCGGCGATAACGGTGTAACGCGTCAGCAGTTTCGCATCGCTGATCCCACGTGAGCGGGCAGCGTTCACAATCACGATCCCAAACACCAGCGCCCCGAGAGTATCCATGGTCAGATAACCGTTCACAAAGCCGCTGGAAAAGGCCGCTCGCTGGTAATCCACCGTGGCAGGTGAAAGGCCCCCTGCTGGCCACAGCAGCGCTGCTACGCCCAGTACGGTCAGGGCAAAAATTTTCAGCGGGGCCAGTACGTGGCCGACGGTATCCAGCAGTTTGCCCGGATAGAGGGAAATACCGATGACCAGAGCGAAGTAAACCATGCTGTAAATGGCCAGTGGCCATTCGCCATCGCCCGACAGCGGTGCAATCCCCACTTCAAACGACACGGTCGCCGTGCGTGGCGTTGCAAACAGAGGTCCGACGGCCAGATAGCACACTGTAGCCAGCACCACGCCAGCGGCTTTTCCGATCGGTAAGCTGAGGGCATCAATACCGCCGCCGACGCGCGCCAGCGCAATGACGGTCATCACCGGCAGACCCACGGCCGTGATTAAAAAGCCAAGCGCGGCAATCAAGACGTGCTCGCCGGACTGAATGCCCACCATCGGTGGGAAGATGATGTTCCCGGCCCCCACAAACAGGGCAAACGTCATAAAGCCCAGTGCCAGAATATCTTTGGAAGTTAAACGATGTGTCATAAGAAATCGTGTTGCCCGTGATGGTGTGAAAAATCGTGTTATCAGGCTTTTTTATAAAGACCTGTGCCCCTGATGGCTCTAAATACGTGGTCTGATGCAACCTATGCAGTGGAAATCACTTACATTAGGTTTATCAACAGCGAATGTGAGCTGATTATTTTCTGTATGCAGAGGGATGACGAAAAAACGGGGGTAAGTAGAACGTTTATAGCGGCGAAAGGCAATACGGGATCGGAAAAGCAGGATGATATAGTGTAAAAAACTGCATAACCAGTGCATATATTTAGTTATAAGAAAAAATGCGTTACATGATTTGTATTTTTTTTGCCCGGTGCGGCGTTAATTTCTGCACTATATGTACTGCTGATGCACAAAGGGCGCGCAAAGTCGCGCCCCGTACACAGAATGATGCTGACCTACCAGACGCGGCTGGCGGCCTCCACGACCAGACGTACTTTTGCCCACTGCTGTTCTTCGGTCAGGCTGTTGCCCTCTTCGGTGGAGGCAAACCCACACTGCGGGCTGAGGCAGAGTTGATCCAGGCTGACAAAGCGAGCGGCTTCATGCAGACGTTTTTCCACTGTTTCCACCGCTTCCAGTTCACCGGTCTTGGTCGTCACCAGGCCCAGCACCACCTGCTGTTTGCCTGGCTTGATAAAGCGCAGTGGCTCGAAGCCGCCTGAACGTTCGTTATCATACTCCAGGAAGAAGGCATCAATGTTGACTCCGCCAAACAGAATTTCTGCCACCGGTTCATAGCCACCTTCAGAAATCCAGGTGGAACGGAAGTTACCGCGACAGACATGCAAACCGATCACCAGGTCGTCCGGCTTACCTTCAATCGCCTTATTCAGCACGCGGGCATAAGTGCGCGCCAGCGCTTCCGGATCGTCACCGCGCTCACGGATCTGCTGTTTCTGATCGTCAGAACAGAGATAGGCCCAGACCGTATCGTCCAGCTGCAGATAGCGGCATCCGGCCTTATAAAAAGCATTAATCGCATCACGATAAGTCCGGGCAAGATCGTCAAAATAGACATCAAGATCAGGGTAAACATCAGCATCAATGACTTTACGCCCACCGCGAAAATGCAGCACGCTGGGGCTTGGGATGGTCATTTTGGCGACGGCATCACCGCTGATGCTTTGCAGGAAGCGGAAATCATCCAGCATCGGATGGTCGCTGAAGCCAAGCTTACCGGTCACTTTCACGCCACGCGCTTTGGTCTGTACGCCGTTAAACTGAATGCCCTGTTCAGCCTCATAGCGCTCCACCCCATCCAGTCCGTCAAAGAAGTCGAAGTGCCACCAGGCGCGGCGGAACTCGCCATCGGTCACCACCTGCAGGCCGCTTTCACGCTGGCGAGCCACAACCTGACGGATCGCATCATCTTCCACCCGGCGCAGCGCAGCGGCATCGATCTCACCGGCTTCGAACTGCTTACGGGCCTGTTTAATTTCAGCGGGACGAAGGTAGCTGCCCACCACTTCGGCACGGTATGGGGTGAATGTTGTCATGATGAAAGCCTCCTGGCCTGCGCGTGGCCGCATAATTTAGTGACGAAATAGTTACCGTAGGTTATCCATGGACTTCCGGACGTCTACATGTCTGTCACTAAGAGTGTCATGAGAATCTTTCAGGGGCAAACGAGGAAATTTCATCGTACATGAATAAAATTCAACTTTGCTTATTGTCGCCGCTTGCTGTCACGGCGCTAACATTGCGCGGGCGCGCTGCATTTGCTGCTCCGACAGCGGCAGATAGCCCGCCTGGCTGACCAGCGCCTGCCCCTGCGGCGAGAGCGCTAAACGCAGGAATGCGGCGGTGAGGGGCTCCAGCGGTTTATCCGGGGCTTTATTGACGTAAATATAGAGAGGACGGGCATAGGGATAGCGTCCGCTGCGGATATTGTCGATGCTGGGCGCAATCCAGTCGTTGCCCTCTCGCGCCACCGGCACGGTTTTTACCCCGCTGATATGAAACCCGGCGCTGGCATAACCAATTCCGTTCAGCGTTCCTGCTACCGCCTGCACGACGGCTGCCGATCCGGGATACTCGCCGACATCGTGGCGAAAATCGCCGTTACACAGCGCCTGCTGTTTGAAAAACCCCCAGGTTCCGGAGGCCGAGTTACGGCCAAAGCGCTGCAGGCCCCGTGTCGCCCAGCCGGGCTGAGTAAGCTGTAAATCCCCCCAGGTTCGGGGCACCGACAGGCCACCACAGCGGCGGGTAACAGAAAAAATGGCATCCAGCTGCTGTGCATTCAGACCGGTAAGCGGATTGTCCTGATTGACCACCACCACCAGCGCATCCATTGCCACCGGAACGGCCAGTGGGGGATAGCCGTAGTTATCCTCAAACAGCTGACGCTCGGTGGCCTGCATCGGTCGGCTCATCGCCCCAAGCTGGGCGGCCCCGGCCGCCAGTGCGGTCGGAGCTGTTGATGAACCCGCCGCCTGGATCTGAACGTTTACCCCAGGGTACTGCCGGTTAAAGCTATCCCCCCACAAGGCCATCAGGTTACCCAGCGTGTCAGAGCCGACGCTGGTCAGATTGCCTGCCAGCATTCCCTCTTTCGCCGTCGCCGGTGACATCACCAGCACCAGCGCCAGCGCGATTAACGTTTTCATTGCATGGGTTCCGTAAGACTTAACGCAGCGCATTCTCAGCCAGTCCGGCACTGACAATCAATCTGAGTGGTAGCTGAAAGCTGAAACAGGTTTCGCTGCCGGGCTTGCTGGTGATATCCAGCCGCGTATTGTGGTGGCTGAGCGCGTGTTTGACAATCGCCAGCCCTAATCCGCTGCCGCCGGTCTGTCGGGAACGCGCTTTATCCACCCGGTAGAAACGCTCTGTCAGCCGCGGCAGGTGTTCCGGTGCGATGCCCGGCCCGTTATCTTTCACCTTAAACTGGGCCCCCTGGGGGTTGCGCAGCCAGCTGACATCAATGCGCGTCCCGTCCGGCGTATGATTGACGGCGTTATACACCAGATTAGAAATCGCACTACGCAGTTGCTCGTCATTGCCAAACACGCGCAAATGGGGGTCCGTGTGAAAATGAATCTCATGGCGGCCATTACTGAGGGTTTCCGCTTCCCGCTGCAGGACCCGGAGCATCATCGGCACATCCACTTTTTCCTGCAGATCGAGCGCCGGAGCCGCCTCAATGCGGGACAAGGTCAGCAGCTGTTTCACCAGGCTGTCCATGCGTTTGGTTTGCTCCTGCATGGTATGCAAGGCCTTGTCACGCAGACTGCCCTCCAGCACGGAGTCATTCATCATCTCCAGATAGCCCTGCAGCACGGTTAACGGCGTGCGTAGCTCATGGCTGACATTCGCAAAGAAATTGCGGCGTGCCCCCTCCAGTTGGTGCATCTGCGTTACATCTCGCGCCACCAGTAGCCACTGCCCTTCACTGTAGGGCATGACGCGGAACTCAAGATGACGGTGGCTGTTCAGCACCAGCGTCAGCGGACGGGTAAAATCGCGCTGGCGCAGATAACGGGTAAACTCAGGATAACGCAGTAAATTCAGGATGTTCTGGCCGTTATCTTCCGGCCAGCGCAGCCCCAGCATCTGCTGTGCCAGACCGTTACACCAGAAAATGGTGCCCTCTTCGGTGGTCAGTACCACCGCATCGGGCAGTGATTCGGCACCACTGCGAAAGCGCTTGATCAGATGGCCGAGCTCACGGCGGCGGCGGCGGTTACGCGCCTGCATTTGATACAGGCCGTAGAACAGTGGTTCCCAGCTGCCACGGCCGCTGGGAGGTGTCATGCTGCGGTCAACCCACAGCCAGTGAGAGAGTCGAAGTAAATTGTTGAAATGAAAACCCAGCACACACAGTACTGAGACTAACAGCAGCCAGGGCAGCCCGCCCACCAGCAGCCCGAGGATCAGTGCGGGCAGACCGGCGAACAACAACTCAAGCAATAATCTCTTCCAGGAGAGGCGTTCCAACACGGTTCAGACTCCAGCGCGAACGATCAATAGCGTGCAGAGAAACGATAACCTGTACCGCGAACCGTCTGCACCATACGATCGTGCCCGGTCAGTTCCAGCGCTTTACGCAAACGACGGATATGGACGTCGACGGTACGATCTTCGACGTAAACGTTAGTCCCCCAGACGTGGTTTAGCAACTGCTCGCGGCTGTAGACACGTTCCGGGTGGGTCATAAAGAAGTGCAGTAATTTATATTCCGTCGGCCCCATTTCCAGCGGCTGCGTGTCGGACATCACGCGATGCGAGGATGGGTCAAGACTCAGCCCCTGCATCTCGATAACCTCTTCCACTGCCATCGGGGAGATACGACGCATCACGGCCTTGATGCGTGCCACCAGCTCTTTCGGTGAAAAAGGTTTGGTGATGTAATCATCCGCGCCCACTTCCAGGCCACGCACGCGATCCTCTTCCTCACCGCGCGCCGTCAGCATCATCACCGGAATATCCCGGGTCATGGCTTCACGCTTCAGGTGTTTGATAAACTGGATGCCTGAACCGCCCGGTAACATCCAGTCCAGCAGGATGAGATCCGGCCAGGGCTCAATCAGCAAGTTAACTGCGCTGTCATAGTCCTCGGCTTCGATCGGTTGATAGTCATTTTGTTCCAGAACGAAACACAACATCTCACGGATTGGGGCTTCATCTTCCACCACCAGAATTCGCTTGGCCATTATTGCTCCTGCTGCTGTGACAGGTTGTCACGGGGATATGCGGCGCCATTATGCGTCAGTTTTATGACACTTTTATGAAAAAAGCACCCCCTGAAGGCATTGATGGACTTAAATAAAATCCCCCGCACCGCATTAATCTGCCTGGCGTGAATAATTCGGCAGGCAGGACGGGTATACTTCCCGCCATGCATTTCCGCCATGAAAGGACCCCCATGCGCATCATTCATACTGCCGACTGGCATCTTGGCCAGTTTTTCTACACCAAAAGCCGGGCGGCTGAGCACCAGGCCTTTCTTGACTGGCTGCTGGAAAAAGCAGAAGCGCAGCAGGCGGACGCCATTATCGTCGCCGGGGATATTTTTGATACCGGTTCGCCGCCGAGCTACGCACGCGAGCTGTATAACCGCTTTGTCGTCAGACTCCAGCAAACCGGCTGTCAGCTGGTGATCCTGGGCGGTAACCACGATTCGGTGGCGATGCTGAACGAATCGCGCGAGCTGCTGGCGTGCCTGAATACCCGGGTGATCGCGGCTGCCAGTGACGATGTCAGCCAGCAGGTCCTGATGTTGAATCGCCGCGATGGCCAGCCCGGCGCGCTGCTCTGCGCGATCCCCTTTTTACGTCCACGCGATATTCTGCGTAGCCAGAGTGGACAGTCAGGGCGGGAGAAGCAGCAAAGCCTGCTGGAAGCCATTACCGATCATTATCAACGTTGCTGGCAGGAGGCGCTGAGGCAGCGGGAGGCGCTGGGACTGACGCTGCCTATTATAGCGACCGGCCATCTGACCACTCTGGGGGTGACCAAAAGCGACGCCGTGCGCGATATTTACATCGGCACACTGGACGCCTTCCCCGCCGACTGTTTTCCCCCGGCAGACTACATTGCCCTCGGCCACATTCACCGTGCCCAGCGCATTGCCAACAGCGACCATATTCGTTACAGCGGCTCACCCATTCCGCTCAGTTTTGATGAGTTGGGTAAAGCCAAAAACGTGTTTCAGGTCGACTTCGACGCGGGCCGTTTCGTTGCCGCTGAGGCGCTGCCGATCCCGTCCTTCCAGCCGATGCAGATGATTAAAGGATCGCTGGAGCAGATCGAACAGCAGCTGGCGGCGCTGACGCCCGATCCGCAGGGCAGAACCATCTGGCTGGATATTGAAATCGTCACCGAGGCCTATCTCAGTGAGTTACAGCGCCGTATTCAGGAGCTGACCGCACCGCTGCCGGTGGAGGTGGTGCTGTTGCGCCGCAGCCGCGAACAGCGGGAGCAGGTTATCGCCCGGCAAAATAATGAAACCCTTAGCGAACTGAGCGTTGAGGAGGTGTTTTCCCGCCGCCTGGCCCAGGAAACCGATGAACCGGAACGTCAGGCGCGGGCCAGCGCGCTCTTTGCTCAAACGCTCGAAGCGGTGCGCCATGAGGAGCAGTCCTGATGAAAATCCTGACCTTACGCTTTAAAAACCTCAATTCGCTCAAAGGTGAATGGAAAATTGATTTTACCGCTGAGCCGTTTGCCAGCAACGGGCTGTTTGCCATCACCGGCCCGACCGGTGCGGGAAAAACCACGCTGCTGGATGCCATCTGCCTCGCGCTGTATCACGAAACCCCACGGCTCAAGAGCATTACCCAGTCACAAAATGACCTGATGACGCGTGATACTGCCGAATGTCTGGCCGAGGTGGAATTTGAGGTAAAAGGGGTGGCGTGGCGCGCCTTCTGGAGCCAGAACCGTGCACGCGGTGCCGCTGACGGCAATTTACAGGCCCCGCGCGTGGAACTGGCGCGCTGCGATGATAATCAGATCGTGGCCGACAAAGTCAAAGACAAGCTGGAGATGATCGCCACGCTGACCGGACTGGACTTTGAGCGCTTTACGAAGTCCATGATGCTGTCGCAGGGCCAGTTCGCCGCGTTTCTCAATGCCGATGCCAATAAACGCGCTGAACTGCTGGAAGAGCTGACCGGGACCGAAATTTACGGAAGACTCTCTTCGGCGGTGTTTGAACGACACAAACAGGCGAAGGTGTTACTGGATACCCTGAGGGCGCAGTCCGGCGGCATGGCTTTGTTAAGCGAAGCGCAGCAGGACAGCCTGAATACGCAGCTGGCACAAAGCATTGCGGAGGAGCAGGCACTTACTTCGCAGCAGCAGGGCCGGCAGCAAAAAGTGCATGAACTGCAACAGCTTGAGCAGCTGCAACGGGAACGGCAGTTGCTGATCACCCGCGCACAGCAGCTGGACGAACAGCGGCAGCAGGCGCACACCGCACTGACGGCAGTGGCGGCGGCACAGCAGCAGGCTTTGCTGGCGCAGGAGCAGCACCAGACGCTGCATCTGCAGCAGGACACTCTGATAGCCGAAAAAGTGCTGCCGCTCGATCTGCAACTTAGCGCTCTGCGGGAGCAGGTTCAGCAGCTGGCGCGTGAGCAGAATGAGCATCAGCAGACTTTCGCTTCCCGTCAGCAGGAAAGCGTGCAGAACCTTCAGTTGCAGACGGAAAAACAGTTGCAGCAGCGACAGCTTAACGACTGGCGCAGCGCCCATGCGCAGTATGAACGTTACGGAGAGTCTCTGCCGCTGTGGCGGGAACGTTTCCGTCAGCAGCAAGAGAGTGAGCAGTCACTCACATCTTTGCGCCAGCAGGTGGCGACCCGCCAGCAGGCACTGGTGCAGTATGAACAGGCCTGCGAGCGGCTTCAGCAGCAGCAGACGCCGCTACAGCAGCAGCTCTCCGCCGCAGAACAGGCACTTGCTCAGGCCCGGCAGCAGCTGGTGCCGCTGCAACAGAAGCACCCGGAAGAAACCCTGCGCGCAGTGCTGGCGCAGTGTGCCCGGCAGCGGCCCCAGCGCCTGCTGCTGGCAACGCTGCTTCCGCAGGGTCAGCAGCTGAACGGCCGCCTGGTCCGGTTACAACAGGAACATCAGGCGCTGACGCAGCAGATCCAGCAAAACAGTGAGCAGTTACTTACGCTGCGTGCGTTATGGAAAGAGAAGTATCAGCATCAGCAGGATCTTGATAAACGCTGTGAGCTGGAACGGCGCATTGCCGATCTGGAGCAGCACCGGGCGCAGCTGGAAGCCGGCCAGCCCTGCCCGCTTTGCGGTTCAGAAACCCATCCGGCGGTGCAGGCGTATCAGGCATTACAGATTTCAGAAAACCAGCAGCGGCTCGCCACCCTCAGGCACGAAGTTGAACAACTGAAAGAGGAAGGAAGCACCCTCGGCGCACAGCTGAAACAGGCGCAGGCGCAGGAGGCCCGTCTGCAGGAGGAACGGAACGATCTGGGTCGTCAGCTGCAGCAACTGGAACAGCAGTGGCAGAACGCCGCGGGCGCGCTCTCACTGACGCTGACCCCACAACAGCCTGCGCAGGTCAGTGAATGGCTGGCAGAGCAGGAGCAGCAGGAAAGCACCCTGCAGCAGCAGTTGCAGCAGCTGGAGCAGGCCCTGCGCCACTGTCAGCAGCAGAAGGAAGGGCTTTATCAGCAACAGCAGTCCTGGCAACACCTGCAACAGCAAATCCAACTGCAGCAACAGGAGAGGGACGCCGCCGTGCAGGCCCTGAACGCACAACAGCAGCAGCTTGAACAGGATGAAGCGCGTACACAACAGCGCCTCAGCAGCCTGGCAGAAGCGCTGAGGGCGCTGGATCTGTCACTGCCGCAGGATGGCGACTATCAGGGCTGGCTGCAGCGCTGCGAACAGCAGTGGCAGGCATGGCAACGTAACAGCGAGGCGCTGGCCGCGCTGGTGCCCGAACTGGCCACTCTCGCCAGCCGCCAGCAGGCGCTGGAAGATGAACTGCAGCAGCAGCAGACACGACTGAACGCAGGGGATCAGCGCCTGCAGCAGCAGCAGTCGATGCTGAACCAACTGCAGCAGCAGCGTCAGGCGCTGTTTGGCGATCGACAGGTCGCAGAAGTTCAGCAGCAGCTGCGGGCGGCCGCCACGCAGCACGATCGGGACGTGCGCCAGGCTCAGGTGCAGTGGCAGTCGCAGCAGGACCGGATAAATACTCTGACCGGACAGCATAAATCACTAAATGAACAGTTGATTACTCTGCAGTCGAAATTAGACGATGCCTTAACCAAAACAGGCAAGGTCGACGACCTCCCTGCCCGCCGTGCCCTGCTGGAAGCTGAACTGCACGGGCTGAACCAGCAACTGCGTGAGCTGGCCAGCCAGCAGGGCCAGCTGCGTCAGCAGCTACGCGATGACAGCGAAAGGCGAACTCGCCAGCAGGCGCTGCTGGCTGAGATTGCCGCTAACGAGCAACATCTTGAGGACTGGAGCTACCTGAATCAGCTGATTGGTTCCAGAGAGGGGGATAAATTCCGCCGTTTTGCACAGGGGCTGACGCTGGATCATCTGGTGTGGCTGGCGAACAATCAGCTGAACCGTCTGCACGGGCGCTATCTGCTGCAGCGAAAATCTCAGGAAGCGCTGGAGCTGCAGGTGATCGATACCTGGCAGGCGGATGCACAGCGCGATACCCGCACGCTGTCAGGCGGGGAAAGTTTTCTTGTCAGCCTCGCACTGGCGCTGGCGTTATCAGATCTGGTCAGCCACAAAACCCGCATTGAGTCGCTGTTCCTGGATGAGGGATTTGGCACGCTGGATGCGGAAACGCTCGACAGTGCGCTGGACGCGCTGGATGCACTGAATGCCAGCGGGAAAACGATTGGAGTGATCAGCCACGTGGAGGCGATGAAAGAGCGCATTCCGGTGCAGATCAGGGTGAAGAAGATTAACGGACTGGGCTACAGCAGGCTGGAAACGCCTGTGGCGTAGGGGCGTTCTAAGACGAACGCCCCAGCGGCATTGACGTTATAACGCCGTTTTCACTTTTGCACGCGGCCCCGGCAGAATGCTGCCGTTGCGGCCATCGGCGGTGAGCATGGTCGCTCCGGCGATGATGGCAATATCATGGCTTTTGTCAGACATGTTGCTGGACATCTGTTTCACCGCCGCGGTGATCAGCATCCCCAGCAGGCCGTTATTGCTGTTGTCCTGCGCGTCAGAAGCATAGCCCTTACCGGACCAGATTTGCTTACCGCTGCGCAGATCCACCAACCGTGCAGTGGCGCTGACCTCAGTGACACTGTCCACGACCCGGTACTGGCTACCATAGCTGTCGATATCAATATACAGCGCCGCATCCGCATGGAAGATCTCATACAGTTTCGCGGTGCTGACTGCCTGAGCTTCCGCGCCGCTGGTCAGCCCGTTCTGCTCAAAGGTTTTGTCGACCACGGCGACCGGGAAGACATAGTAACCGGACTCGGCCAGCGGTGCGGTGACTACGGACACCAGGCTGCGGGCTGCTGTGATATCCGGGCTGCTGTTTTTTGCCGGCAGCACCACAATAGAACGTGGCTTACTGGCGCGGAACGCGCTGTAATCGTAAGGCGTTTGTTTCGCACAACCGCTCAGCACCAGCGTCGCGGCTACGGCAATAAGGGTCCATAGTTTCATTATTTTTTCACCTTATTGCGCATCAGGAAATCCATATAGGCCGCTGATTCAGGGAACAGGGTCTTTTCCATATTAAATTGCTGGAAGGCCTGGTCCGGATGGCCGGTTTCAACATAGAGCAAACCTGTCTGGGCATGGAGACCCGGCGGTACCGGTTTATTTTTCGCCTTCGCCTGCTCAACAATGGCATTCAGTGATTCAATCTGTTGTTCAGGCGATTTATCATTTTTGTAATAACTGTATACCGTGGACTGATAATCACCCCAGTAATACACGGTTTCTTTTTTTTCGGCGCAGGCGACCATCAGCAGCGCGACCAGGGTCACGCTGGCCATTTTAATCACGTTCATTATCTCATCCCTGTCGATTATTTTACCGGACGCCACGCGCCTGATTCGATTCCCTGCACCAGATGATTCACGGCTTCACGTACCGCTAAATCCATCACCTTACCATTCAGCGTGGAGTCATAGCTGGCCGTACCGCCGAAGCCAATCACTTCGCGGTTTGACAGGCTGTATTCACCCGCACCCTGCACGGAATAAACCACTTCAGAAGTGGCGACATCTACCACATTCAGATTCACCTTGGCATAGGCAACCTGAGACTTGCCGCGGCCAAGAATGCCCCAGAGCTGCTGGTCTCCAACTTCTTTACGACCAAACTCGGTAATATCACCGGTGATCACATAGTTGGCCCCTTTGATGGTCTGCTGGCTGCCTTTGTACTGCGCTTCTGCTTTCAGCTCGTCAAGATTGGCACGATCCAGCACGTTAAAACGGCCGGTCTGTTGCAGATGCGTAATAAGGATGGTTTTTGACTGATTGCCCAGGCGGTCAACCCCATCAGAGAAGACACCGTTCATATAAGAAGAGCGATTATCGAACTTACCGACGGCAATCGGGCTTTTCGCCCCCTGATATTGTGGTTGAGAAGCCGCAGCGACCTGAGGTGCTTCAATGGAACGGGAAGATTCGGTGGCACAGCCGGACAGCACCGACACGCTTAATAAAGATAAAGCAACAAGGCTTGTGGATTTCATTTCATTTCCCTGAAAGAATTCGTATTAAAATAATAACCCTGAACCTGATTAGCACGCAGATTATAGCCAGAATGGATTATTATAAAATAAAGGCGGGGCGCCTCTGGCACAGAAGATTACCACAGGGAAATTACAAAAATAAACGTAAACATTCAATTATTTTAATTTGTCACATCCATCAATTATAAGAGCACTAAGCATTATCCTAACTTAATTCAAATAGGTCTTTCCCGATGCACGTAAATAACACGACTTAACCTTTACCCTGCCAGTTCATCCTGCCGCCACTGTCGGGGGCTGATGCCAAACCAGCGCCGGAAAGCGCGGGAGAAAGCGCTGACCTCCGAATAGCCCAGCAACAGCGCCATTTCAGAAATCGGCAGTTGCCTTTGCTGCAGGTAATGTTTAGCCATCTCACAGCGTACATTGTCCACCAGCAGGGTAAAACTGATACCTTCCTCTCGCAGACGTCGCTGCAGTGTCCAGCTCGACAGCCCCATTTTCTCCGCCACGTCCTCCAGTACCGGCTCCCCCTGCAGCATCGCCTGATGAACCTGCGCCCGAGTCTGGTCGACAACATTTTGCTGTGGCGACCCGTTATTCAGACGGCGTATGGCATCCTGCATAACCCCCAGTAACAGCGGGTCGCTGTCCGGCATGGCGCGCAGCAGATCGCGTTTCGGGATTAGCAAAGAGTTAAACGGCTGGTCAAAATAGACCGGGGCGTCGAAGACTTTGCAGTGCTCGTGCCACTCGGAGGGGCGCGGATGTTCGAAATGGACTTCACGCGGTGCCCAGTTTTTTCCCGCAACGTGGCGAACCAGATTGAGGAACATCCCCAGCGTCAGCTCCGCGTCCTGACGGCGGCAGAGGATAGCGCCGTGTCTTACCTGATAATCCATACGCCAGCAGTCGCCCTTATCGACCAGTCGCGTGAGCGTATCGTGCTGATGCCACGGAAACGCAGTGGCGACGTTGTGCAGGGCCTGCTCCAGCGTGGCACTGCACAGACCGATATAACCAATCAGGCCTAATGACTGCGGTTTGAACTGCCGGCCATAATGCAAACCGAAGTTATCGCAACCGGAATAGCGTGCCGCCTCCTCCATGACACGGCAGTAGTTAATTAATCCGAGGCTGAGGGTCGGCTGCGCCAGCAGCTCCGGGTTGATACCGCTAACGCCAAAAATCTGATCAACATCCCCGCCGCTGTGGCTGATAAATTCGCTCAGTCCGCTGGCAGCCGCGGCCAGTACGCCGCGATTGCTGACGTTGCCGAGAGCATGGCTCATTTCTGGCCGGATCAGGTGACTTTGCATCATGGTGATTGCCTGTATGCTGCGATGAATATCCTGAATACAGCAAGTTTCATACCAGGCGGTAGAGTCAGCAAAATCATCTGCTTATTCTGTCAGTCGGGACCGTTAAGCACCGCCGGAGCGCAGGCTGCCCGCCAACGGTGCAAACCGGTCACACCCCGACCGGCAGCTCGTGCCTTTCCAGATAGCGGCGGCACAGGCGCACGGAGTGATCGGCCCATTGCGATCCCAGACTCTGTGCCATCCCGGTTTCCGCATGCGATCCCACCCAGGCCAGCAGCTGAATGCGACGCTGGATCAGCAGCGTGGGCACCATCGCCATTTCAACATCGGTAATATGGGCGACCTGCTCGTAGCCCTGGATCCAGTGATCTATCCACTCCGCCGCACGCGGATGATGTTCGACAAAACTGATCGCTGCCGCCAGATCATGCAGATACCAGCCGAAACCGCAGTCATCAAAGTCAATCACCCGGGTTTCCCCGTTGTGCAGCAGCAAATTCGTCAGACGCAGATCGGCGTGGATCAGACCATAATACTGAGGATCCTGACCAAATCCGGCCAGGGCCGCCCCCACCCGGGCGACGGTTTCCTCAACAATGACGCCATCCTCCGCGCGTAAATTCGGTGCATCACGCCAGTCTCCCCAGTGGCTCTGCGGGCTGACCATCGTGTGATGATCCCAGATGATGCGCTGGAATCCCGCGGGACGCTGCCAGTTCCTGCTGTGCTGATGCAGACGGGCGGTAATATTGCCCAACTGGCGAAAGGCCCGGGGATCAACGTCGGTGCCTGGCATCTCTCCGTCTATCCAGTGGAACAATACGGCATGACGAACGGAACCCGCATTCAGCGTCAGCGTTTGCACCGTCTGCCCTTCGCGATCGGCAACCGCCTGCGGTACCTCAATACCGGTTTCACGCAGCGCATCCAGCCACTGCAGCTCACTTTCAATATCGGCACGCTGATGATAGTCCTCACGGTGCAGCCTCAGCGCATAACGCCTGCCCCCCGCCTCCAGTAAAAACGTGGCGTTTTCAGAACGACACAGCAGGCTGAGTTTGCCCTGCAACGCCACCGGATAGCGTAACAGTGTCATCTCAGCAAGGTGTTGCAGCTCGGCGTTGTTCAGCGTGTCATATTGTCTGGCAGTCATAGTCTGGCTCCGGGTCAGTTTCAGTCAGTACGTCCTGGCTGACAGCATCCGATCGCTTGCCCTTCTCCGGCTTGACCGCAGACTATCCTGTTTTGACCACAGCGTACCCCTGGCACTTTTTTGGCCTGCCAGTTGACTACAGAGCACAAAAATCCTCATGCCGGTGTCAAGTTTCACCCACCGGGCAGCGTCATTATCAGACCACACCTCTGCAAAGGTTCACGCGACCGTAAGCGACGACGTGTCCGATGGAGAAAACACACTGACGGGGATAACAGCATGACAATGAAATTAAAGCCCACGCTGGGCACCATACACCTCTGGGGCATCGCAGTCGGTCTGGTCATTTCCGGGGAGTATTTTGGCTGGAGCTATGGCTGGGGCGTGGCGGGTACGCTCGGTTTTTTGCTTACCACGCTGATGATTGCCACCATGTACACCTGCTTTATCTTCAGCTTTACCGAACTGACCACCGCCATTCCGCACGCGGGTGGCCCGTTTGCCTATAGCCGTCGCGCCTTTGGCGAAACCGGCGGTCTGATTGCCGGTATGGCCACCCTGATAGAGTTCGTTTTTGCGCCGCCGGCTATTGCGATGGCTATCGGGGCCTATCTCAACGTGCAGTACCCAACCCTGAATCCGAAGTATGCGGCCGTGGGGGCGTATATTGTCTTTATGACGCTGAATATTCTCGGCGTTAAGCTGGCGGCAATGTTTGAACTGGTGGTGACTGTACTGGCGGTGCTTGAGCTACTGGTGTTTATGGGCGTTGTCGCTCCCGGCTTCAGTATGGCGAATTTTGCCGCAAACGGCTGGGCAGGCGGTGAGCACTTCGGAATGCCTGCGCTTTCCGGTATTTTTGCGGCCATTCCTTTTGCCATCTGGTTTTTCCTGGCGATCGAGGGGGCGGCGATGGCCGCCGAAGAGGCTAAAGACCCGAAACGGACCATCCCCCGCGCCTATATCGCCGGGATCATCACGCTGGTGGTGCTGGCCATTGGCGTGATGCTGATGGCGGGTGGCGCCGGGGACTGGCGCGCATTATCCAATATCAACGACCCCCTGCCGCAGGCGATGAAAATGATCGTCGGTGAACACTCTAACTGGATGCATATGCTGGTGTGGATTGGCCTGTTTGGCCTGATTGCCAGCTTCCACGGCATAATACTTGGCTATTCACGCCAGTTCTTTGCCCTGTCGCGCGCCGGCTATTTGCCGGCGGGCCTGGCAAAGCTGTCACGCTTCCAGACGCCCCACCGCGCCATTATTGCGGGCGGCATTATCGGTATTGCCGCCATCTTCAGCGACAGCTGGATTAATCTGCAGGGTATGACACTGACGGCGGCCATGATTACCATGGCGGTGTTTGGTGCCATTGTGATGTACATCATGAGTATGTTGAGCCTGTTTCGCCTGCGTCGCACTGCGCCCGGACTGGATCGCAGTTTCCACGCGCCGGGCTACCCCATTGTCCCCGGCATTGCCCTGGTACTGGCCGTGGTGTGCCTGGTGGCCATGATATGGTTTAACGCTCTGATTTTTTCGGTTTTTTCTGCACTGATGCTGGTGGGCTATCTGTGGTTCCTGATGACCAGGAACCAGCGTGAAAATGCGCCGCATGATGCGATGTTACAGGGCGAATAACGCCCACTTATCTGCGCATTGCAGGGGCCGATCGACATCACGACCGGCCCCTGTTCAGATCATAACGGCCACAGCCAGGCCGCGCCGCGTACCCCGCTGGAATCTCCGTGAACCGCCTTGCGGACAGGCGTTTCACACTCTCCGCCAAATACCCATTTTTTGATCAGCAGCGGCAGCGTCTGATACAACCGATCGACGTTGCTCATCCCCCCACCCAGCACAATCATATCCGGGTCAAGAATGTTCACCACGTTAGCCAGCGACTTGGCCAGGCGAAGCTCATAGCGACTCATCGCCAGCTCTGCCACCGGATCCTGCTGTGCGACCCGCTGCATAATCTCCGCGCCCTTCAGATCGATGCCACTTAAGCGATGATAGTCGGTGGCAAAGCCGGTGCCAGAGATAAAGGTTTCAATACAGCCCTGCTTACCGCAGTAGCAGGGAACTTCAGCGCGGTAACGCAGCTCATCTTCATCCATCCATGGTAAGGGGTTATGCCCCCACTCTCCGGCATTACCATTGCCGCCGCTGTGTGCCTGACCGTTAAGCGCCACGCCTGCACCACAGCCGGTACCAATAATCACCGCAAACACCGTCTGCCGTCCCGCCGCAGCACCGTCAACCGCTTCCGATACCGCCAGGCAGTTAGCATCATTGGCGATACGTACTTCCCGGCCCAGCCGCTGCTGTAAGTCTTTATCCAACGGCTGGCCGTTGAGCCAGGTGGAATTGGCGTTTTTTACGCGCCGGGTAAAGGGCGACAGCGTGCCGGGGATCCCTATTCCGACGCTGCCCTGCTGACCGGTCTCCTGCTCTGCGCGCTGTACCAGCCCGATGATATTTTCCAGGGTTTTCGCGTAGTCGTCACGCGGCGTGGGCACGCGATAGCGGAACAGCTCCTCCCCCTGGTCAGATAAGGCAATCACTTCTGTTTTCGTGCCACCTAAATCGATACCGATACGCACTTGTTATTCCTCATTATTTAACGTGGAGATCATTACCTTAGAAGGTGCGGTGCGGAAAGGCAATGAAACGCCGCCGCCGATTCGCTATCATGCGCGCTGACTTTGAACTCGCGCGCCTTATTGCGCGCCCTGAGAGGGAATGCAGCATGCTGTGGTTTAAAAATTTGATGGTTTATCGTCTCAATCGCGACATTCCGCTGGTGGCAGACGAGATGGAAAAACAGCTCGATGCCTTCTCTTTCAGCCCCTGCGGTAGCCAGGATATGTCTAAAACCGGCTGGGTTTCACCGATTGGTCCGCGCAGCGAAGACCTGACTCACGTCACTAACGGTCAGATCCTGATTTGTGCGCGTAAAGAAGAGAAAATGCTGCCATCACCGGTGATTAAGCAGGCGCTGGATGCGAAAATCAGCAAGCTGGAAGCCGAACAGTCTCGCAAGCTGAAGAAGACTGAAAAAGACTCTCTGAAAGAGGAAGTGCTGCACAGCCTACTGCCGCGCGCCTTCAGCCGTTTCAGCCAGACCTATGTGTGGATCGACACCGTCAACAACCTGATTATGGTCGACTGTGCCAGTGCAAAAAAAGCAGAAGATACGCTGGCCCTGCTGCGTAAAAGCCTCGGTTCGCTGCCTGTGGTTCCTCTGACGCTGGAAAGCCCGATTGAGCTGACCATGACCGAATGGGTGCGCTCTGGTGAGCTGCCTGCCGGATTTGCCCTGATGGACGAAGCCGAACTCAAAGCGATTCTGGAAGATGGCGGCGTGATCCGCTGTAAGAAACAGGATCTGGTGTGCGATGAGATCGCTAATCATATTGAAGCAGGGAAACTGGTGACGAAACTGGCCCTCGACTGGCAGGAACGTATCCAGATGATCCTGTCGGATGATGGCTCGATCAAGCGGCTGAAGTTCTCTGATATTTTACGCGAACAGAATGATGATATCGATCGTGAGGATGTCACCGGACGTTTTGATGCAGATTTTGTGCTGATGACGGGCGAGCTGGCGGCCCTGATCAGTAATACGGTGGAAGCGCTGGGCGGAGAAGCACAGCGTTAATGTGCGGGTTGCCTTGCTACACTTAACGGGCGATACAGGGGCTGACCTTATTCCGGTCAGCCCTGACAATATCAGTCTTTCAGATACCGGCACAGATAGGCAGATGACTCCGCTACCTGTAAATGGAATTCACTGTGGCCGGGCACATTAAACACCTGGCCTGGCTGGTAATGTTTCCACTCCACCTCGCCCGGCAGTAATACCTTCATCGAACCACTGACCACGGTCATCTCTTCTGCCTGACCGGTACCAAAGGTGTACTCACCTTCTGCCATCACGCCTACACTGGCGCGGCCGGTACTGGCGCTCTCATAACCAATCGACTTCACTTTACCGTCGAAATACTCACTAACGTTGAGCATATAAATTCCTTAAAATCAGAGACAAAGGTAAGTTTGCAGTGTAGAACCATAATTAACGGGCTGTCACGCACTATTGCGCGCCACGCGCAGCAATCGTGATTCAGGTCAGCAGTTCTGCCGCCCGTTGCCCCCACCATCCCCGGGCGTATCCTGCTTTTTTCCAGGGATAAGAGTGTGATCCCCTGACAGACTCAACGATCTTTCTGAGATGATGTTGCTGCCTCTGAGCGGGCGTTTAAGATAATCATCCTGTAACGCATTGAGTGCCGTGGCCTTATACGGTGAGCCTGATGGTGCGAGGGACATGAGAGGAAAAGCGCAATAGTTTCCCCCGGGGTGTATTAACGATAGCCGCGGGGAAGATACTGATGCCCTGAAGCGTTTCCTCACGCGCCAGGGCTCATCCCTGTTGGCGACTGCAAGCCGGTTCAGCCAGTAGGTGATCAACAGACTGTGGTGAGTGGGGTGAGCGGGACCGTCGGCATCCTTGCCCGTGGACATTACTCTTTAGACTGATCTTCGTAGCGTTTTTTAGCATCCAGCGCTTCCTGCTCTGTTTCATGCTCGCTGATCAAGGTGTCAGGTTTCGGATGATCGGCACGCAGCTCGAACCAGATAACTGACTTGCCGGGTGCGCCTTTCTCTACCGGTACGATATTCGCTTCTCGTGGATATGGCGGTCTGCCTGGCATAATGCTCCCCTCTTTGATGTCAGTAAATTGCGTCGTCAGAATGATGACTCACAACACAGTATAGACAACCGTAACGGTTTAACCGCCAGGACAAGAGAAAAGGGGTCAGCATGATGCAAGTGTTAAAAAAACCGTTTAGCTGGCGCGGGCAAGGGAAAGCACGGTGAGGATCTGGCTGACAACGTCATCCGGGCACTGCATGGCATCAATGATATGGTGCGCAGACTGACGATATAACGCATCACGCACCGCCAGCACGTCGACCATCTCTTGCGCAATGGGGCGACCGGTAAGCGTCGGGCGCTGTTCCGCCTGTGGATAGGCTTCCAGGCGGTCAGCCAGTACAGCGGCATCGGCATGCAGATAGATGACCTGCCCCTGCTCACGCATAAACTGACGGTTTTCTTCCGACAGTACCATGCCTCCGCCGGTGGCGATCACCGTCGCTGCTGCGCTGACAGTTTTGAGCGCGGCGGTTTCACGCAGGCGAAAGCCAGGCCAGCCTTCACGGGTAACAATCTCCGCGACCGTCTGACCGCTGCTATTCTGAAGTGCGTGGTCGGTGTCACAGAAGCGATACCCCAGCGCCAGCGCAAGAGCGTGGCCAACGGTCGTTTTGCCGCAGCCGCGTGCACCGACCAGATAAATGGGTAATGACATAACAGGCCCTTCCTTAAGCAAACGCCAACACCGTTAATTGCATACGGCTGGCCAACCAATGATTAACGTTGCAGCGCATGATACCCGACATTATGCTGGCGAGCTATAAGTCACGTTTTATTTACAGCCAGCTGCCACAATTATCGATATAATACATTGATTATATTAATATAATCAGCGTAAAGAAAAACTTACACCGTCTAAATATCTTCCCTGTTAACCGCAACATTTCCTTACGCCAGCACGATTTACTTTCCCGCCACTCATGCCAATAGTAATGCTGTCGCCCGTTTTCGGAGAAACCTAATGCAGAACGAAGAACAGCAGTTAATTGACAGCCTGTTTACCCGATTGAAACAGGCAGAAGCTCAGTCCGGCCCTCGTGACAGTGCGGCAGAAAAACTGATCCAGCAGCAAATACAGCAGCAGCCCGGTGCCCCCTACTACATGGCCCAGGCTATCCTGATCCAGGAGGCGGCGTTAAAGCAGCTCAATGCACGCGTCAGTCAGCTGGAAAATGACCTGTCGCAGGCCCGGCAACCGCAGCAGAGCAGCGGCGGTTTTCTCTCTGGCCTGTTCGGCGGCGGAAAACCGGCTCAGAGTGCACCTGCTGCCCAGCCCTGGAGCAATAACGGTGCGCCCGCACCGGTACAGCAACCTGCCTATGCGGCCGCACCGCCTGCGGGGCGGGGCTTCCTGGGCGGTGCACTGCAAACGGCGGTGGGTGTGGCAGGTGGCGTAGTTATGGCCGAAATGCTGACCAGTATGTTCCAGCATCAGCAGCCAGAGGAAATCGTAAATATCATTAACGAACCGCCGCTACCTGATCCCGATCTCAATAACAATCTTGATACCTTTAACGGCAGCGACAATAACGCGTTCCTGGGCCAGGACAGTGGCCTGCAGCAGGATGACAGCAGTGACGATTTCAGCAATGACGCCTTTGCTGATAACGACTTTGATGACGATAATTTTGTCTGAGTGCGGAAAGCGTCTCTCCCCCACGGGAGAGGCTTGCTCACTGACGCTGCTGCAGTAACCATTTATCCAGTTCATTGGCAAATTGCTGGCGGTCACGCTGGTTGAGCGCTGGCGGCCCGCCGGTCTGCACTCCACTGCCACGCAGAGTATCCATAAAGTCACGCATAGTGAGACGCTCACGAATGGTGGCATCACTGTACCGCTCGCCACGCGGGTTCAGCGCGACTGCGCCTTTCTCCATCACCTCCGCGGCCAGCGGAATATCTGCCGTTATCACCAGGTCACCCGCTTCCACTCGCTGCACAATTTCGTTGTCTGCCACGTCAAATCCTGCTGCAACACGCAGAGTACGCAGAAAACGCGAAGGGGGAACGCTCAGTGACTGGTTCGCGACCAGCGTCACCATTATCTGTTCGCGTTCCGCCGCGCGGTAAAGCACGTCTTTGATCACTTTCGGACACGCATCGGCATCCACCCAGATTGGCATGGCTGTTTCCTTTTAAAAATCGTGAAGGGTCAGATCTTCCCACTCTTTTCAAGAATGGCAAAGGGAATCTGCACCCTTTGTAGTGTAAGCCTGGTGAAAGCTGAGTTAAGGTGTACCTGTGGCATCTGACAGATTCTTACAGACTGATTAAGCAGGGAGATTATCATGGAAAAGAAAGTAGGCTTTATAGGCTGCGGCAATATGTCAAAAGCCATTATTGCGGGTCTGGTCAACGCTGGACACATTACACCGGAAAATATTCTGGTTTTTGACCACAAGCCGGAGACCAACCAGGCGATGCAGCAGCAGTATGGCATCACCCCGGCCGGTAGCGCCGAAGAGGTCGCCCGGGAGGCCAATATCCTGTTTGGTGCGGTGAAACCCAACGTGATCCTGTCGGTACTGAAAGATATTGCCGGTAGCCTGAATAAGGAGACGCTGATTGTTTCTATCGCGGCGGGTGTAACGCTGGACGCCCTGGCCACGGTACTCGGCCATGACCGTAAAATTGTCCGTGTGATGCCGAATACCCCAGCCCTGGTCAATGAAGGCATGACATCAGTCACGCCTAACGTGTTGGTTACGGCAGAAGAAGCCCGTGAAGTGGTCGAGATCTTTAATGGCTTTGGTAAAGCTGCGCTGGTACCGGAATATCTGATCCATGCGGTAGTGGGTGTCAGCGGTTCGGCCCCGGCTTACGTATTTATGTTTATTGAAGCGATGGCTGATGCGGCAGTGCTCGGTGGAATGCCTCGTGCGCAGGCCTATCAGTTTGCCGCTCAGGCCGTGAAAGGGGCCGCACAGATGGTGCTTGAAACGGGTAAACATCCTGCCGAGTTGAAGGATATGGTGTGCTCACCTGCCGGAACAACTATTGAAGCCGTGAGAGTATTGGAGCAGAAAGGCTTCCGATCTGCGGTGATCGAAGCAATGCACCAGTGTATGGCTAAATCAGAACAGATGAGCAGGCAACAATAACTTTTGCCAGTGCCGCGCCAGGCGCGGCACCATAACGTTTACGAACCGATACTGGGTAGAATAATCAGCAGTAAAATCAGGACAATCAGCGAGTGCTTTACCGCATAATATAACGCGCGATTACGCCTTTTCAGGTTCTGACCGGCATCTCTGACGTGATTGACGTATTTAAAAATGCGATTAATCCCCCCTACCCTGTCACCGTCATCATTCGGGGAACTGGCAGCGGACATCAGGGCATCTCCAACCCAGCGATTAACCGTCTGCGCCCAGCGCCATTTCATCGGCCTCTCAACGTCGCAAAACAGGATGATGCGCGTCTTTTCGCTGCTATTTTTTGCCAGATGTACGTAAGTTTCATCGAAAAACACCGCTTTGCCATCCCGCCAGCTGTGTCTGATGCCATCCACCTCAATAAAACAGCGGTCATCTTCCGGCGTCGACAGGCCCAGATGATAGCGTATCGATCCAGCGTAAGGGTCACGATGCTTACCAAGATGGCTCCCGGCAGGAAGTTCAGCAAACATGGCCGCTTTCACGCCGGGAATATCGCGCAATAAGGCGCAGGTTATCGGGCAGAGTGCTTGCGCAGAAGGGTGGACATCGCCATACCATTTTAAATAAAAACGTTTCCATCCCCGTTTGAAAAAAGTATTAAATCCCGCGTCATTATGCGTTTGTGCCGCTTTAATATGATCCTGCAAACGCACGGCCTCTTCCCGGATCACCTGCCAGTTATCGGTCAGTCTGGCTAATTCAGGAAAAGCGTCTTCATCAAAATAGGGTTGTTTTCCGGGCAAGGCAGACAGCCCGGTCATAAACATATTGACCGGTGCCATAAAGGTAGAGTGATCGAATAACTGTCGAGAAAACTTCAGTTTTTCTCTGCCACGCGAATGCGCATAAACCACACTAATAATAAAAATACCGATAATGATGATTGCCACCATACACCACGTCCTGTAGTTGTAAGTGAATAAGGGACGACAGCGTCCCGGCAGACCGATAATAACCTCGGGATAAAGGGAGATTATTTTAAAGAGAGGGTGGCACTGAATTTAACAATCAGTGCCATGATCGCGTAAGAGCAGGAAAAAACACACGGTGAAGCCTGATAAATATCAGAAGGCCAGCTATTCAGCTCTTTTTCAGACAGGTGCTCATAAAGGTTTTACGATCGTCGCCTTTTAGCATTTTTTCATTTGCCTGGGCATTACAGGTTTTCATTTTCATCTGCTGCGGTGTCATTCCCTCCATCTTACTGTCCTTCTTAAGGCAGTTGCTCATAAAGGCTTTTCGGTCATCCCCTTTCAGCATTTTTTCACCTGCCTGCTGGTTACAGACGGTCATTTTCTGCTGCTGCGCGGTTTTCTCTGCGGCACTGACATATCCGGCGGTCGTCAGCGACAACAGAGCAGCTGCGATCAGTATTTGAATTTTCATGAATAACCCATCCCATTATTGTCATAAGTACGCACTGTTAGTGTGGCACGACTTTTTTTTTGAGCGAGTGAGGGAGCAAGAAAATTTAACCGGGTTAACATTAAAAGCGCCCATCGCCGCATACATGCGAGCAGGGGACGTGTTAAACGGAATGGAGATTACTGCCGGGGATGATTTAACAGACGCTGGATATAGCTTTCCAGCAATGGCGCATCTTTTGTATAGTCCGGAGCCATGGAGGTTGAGGCCATTCTCATTGCCTCAGAAATACTGGTCTGGATCGCCTGAAACTGGTCTCTCTCCAGCTTTCTCAGTAATGCCGTCACCACAATCTCCAGAGCTTCTACCTGCGCGACCAGTTCTTTTGACTCTTCTTCTTTTTCCGCCAGTCGGATCAGTAATTCTGCGATGAGGTTTTTCATGCGAATATCCTCGTAAGTTAAAGCCAAACGGTATCATCCGAATCCAAAAAAGAAAACTCATCTTTACGCTATATTTTCGCGACTTAGGCCCCAAAACAGAGCATTAAATGAGGCTTTATTACTCGAAACGTTTCGCTGGCAGTCCCCGCCGTAATACTTCGCACTTTTGTCTCTCAGGGGGCAGAAAACGCCCCCTGAGAGAGGGTGATTAACGCCCCTGCTCCGTAAAACCACCGCGCGGCCCGCCACCATGTCCGCCCCCCCAGCCACCGCCCCCTCCAGGTGGTGGGAACAGACAACCGCTTAATGCTGTTACCAGCGCCATGACGATGACCACTTTTACCGACCGAACCATGCTTCCCCCTGAACAACTGTGAATGACATACCGGCGCTGATAGTAAGCGGCGAAAGGGCGCTCCACAATGCAGATTTCTCCGGTTCCCCGCCCTGTTTACCGGCGGTAACACTGATTAACAGTTCCCTGCCATTTCCCTGTTCTGACCCTGCGTCAGGTGGGGAACGGCCGCCTCCTGTGCACCGGAAATGTTGCGACAGGCATCGCATCCCACACTCTTTTTCCTTTACTTCATTTCGCTTCAGCATCAATGTGAGCGCATAACATTTATGAGGGATCTGGCATGACTGATATTACTCCACTCACCCTGCAGCAGCTTTTATCCATGCGCCACTGGGAAAACCCGGCCGTCACACAGCTTCATCGTCTGCCTGCCCATCCGCCCTTTGCCAGCTGGCGGGATCGCGATGACGCACGTCAGGATCGCCCCAGTCCCGCTGTGCAGTCACTGAACGGCGAGTGGAATTTCAGTTACTACCCGCGCCCGGAGGCGGTGCCGGACGAGTGGTTGCTGGGCGAACTGCCGCAGTCAGACCGCCTCAACGTGCCGGCAAACTGGCAAATGGCAGGCTACGATGCGCCGATCTACACCAACGTCCAGTACCCGATTCCGGTCGATCCACCGCGTGTTCCCGTCGATAACCCGACAGGATGTTACTCGCTCACATTCGAGTGCCACCCGGCGTTTCTGACTGAAGGGCAAACGCGGATTATCTTTGATGGCGTGAATTCGGCCTTTTATCTCTGGTGTAACGGCGAGTTTATTGGCTATTCGCAGGACAGCCGCCTGCCTGCCGAGTTCGACCTCTCCCAAAACCTGCAGCCGGGGAAAAACCGGCTTGCCGTGATGGTGCTGCGCTGGTGCGACGGCAGTTATCTGGAAGATCAGGATATGTGGCGTATGAGCGGCATTTTCCGCGACGTCACCCTGCTGCACAAGCCGGCCGTCCGTCTGTGTGATGTCCACATCGATACGCTTCTCAGCCCCGAGTTCAGCTCCGCACAGCTTAACGTGATGGCACTGACCTCACTGACGGATGCCAGCGATTATCAGCTGGAAGTCACACTGTGGCAGGAAGACCGGGAGATTGCCCGCCACCAACAGCCTTTTGGCACGTCGGTGATTGACGAACGCGGGCGCTACCTCGATCGTACCCGCCTGACGATGCATGTCGATCGGCCACAGCTGTGGAGCGCTGAAACGCCTCATCTGTATCGCGCCGTGGTTGCCCTGCTGGATGCCAGCGGCACGCTGATTGAAGCCGAAGCTTACGACATCGGTTTCCGTAAAGTTGAAGTCAGCGGCGGATTGCTGAAGCTGAACGGTAAGCCCCTGCTGATCCGTGGCACCAACCGTCATGAACATCACCCGGATAACGGGCAGGTGATGGATGAAGCCACGATGGTCAAAGACATTCTGCTGATGAAGCAACATAACTTTAATGCCGTGCGCTGCTCCCATTACCCTAACCATCGACTCTGGTATCGCCTGTGCGATCGCTACGGTCTGTATGTGGTGGATGAGGCGAACATTGAAACTCACGGCATGCAACCCATGAACCGTCTGTCAGACGATCCGGCCTGGTTTAATGCCTTCAGCGAACGCGTGACCCGCATGGTTCAGCGTGACAGGAACCACGCGTGCATCATTCTCTGGTCGCTCGGCAACGAGTCCGGCCACGGCAGTACCCATGATGCGCTCTACCGCTGGATCAAAAGCCACGATCCCAGCCGTCCGGTGCAGTATGAAGGGGGCGGTGCCAATTCCGCTGCCACCGATATCATCTGCCCGATGTATTCCCGCGTCGATCAGGATCAGCCGTTCGATACCGTGCCGAAATGGTCGATTAAAAAATGGATTAGTCTGCCGGAAGAGACCCGTCCTCTGATCCTCTGTGAATATGCCCATGCGATGGGTAACAGTTTTGGCGGGTTCGATCGCTACTGGCAGGCGTTCCGTCAGTTCCCCCGCCTGCAGGGGGGATTCGTCTGGGACTGGGTTGATCAGAGCCTGACGCACAAAGATGAGCAAGGGGAGAGCTTCCAGGCGTACGGCGGTGACTTTGGCGATACGCCGAACGACCGCCAGTTCTGTATGAACGGGCTGGTGTTTGCTGACCGTACCCCTCACCCGGCACTGTATGAAGCACAGCGCGCCCAGCAGTTCTTCCAGTTCGAGCTGGCGGGCACCGCGCCATTAACCGTGCGCGTCACCAGCGAATATCTGTTCCGCCACAGCGACAATGAACTGCTGCGCTGGCGGATTGAGCATCAGGGCAGGCCGGTGGCGGAAGGCCAGTGTGAACTGGCTCTGGCTCCGGAAGGCAGTGTCGAACTGATTACCGGCGAACTGCCCTCCCTGGAAGGCGAGTTGTGGCTGCGTGTTGAAGTGATCCAGCCGCTTGCCACTGCCTGGTCGCCAGCGGGGCAGCGTGTCGCCTGGGATGGCTGGCGCCTTCCCGCCGCGCTGACCCTGCCTCTCGCACCAACTGCCGGCGAGTGCCCCCAGCTCCGCCAGGAGCCTGAGCATATAACGATCCAGCACGGTGAACAGCAATGGCAGTTCTGTCGCCAGAGCGGCGAGCTGGTGCAGTGGTTGCGTGGTGACAGGCCGCAACTGCTCTCCCCGCTGCGCGATCTGTTTGCCCGCGCACCTGTCGATAATGATATCGGCATCAGCGAAGTCACACGTATCGATCCAAATGCCTGGGTGGAGCGCTGGAAACGCGCCGGCCACTATCATCTGGAGAGCCAGTTGCTACACCTGCAGGCAGACACGCTGAGTGATGGCGTACAAATCAGTGCCGAACATGCTTTCCTGGCGCAGGGGGAAGTGCGTTTCCTCAGCCGTAAACGCTACCGGATCGACATGCAGGGTGAACTTCATCTTGAAGTGGAGGTGGACATCGCCGCAGGGCAGCCGGAACCGGCACGCATCGGTCTGCGCTGCCAACTGGCAGAGACGGCAGACGAGGTGAACTGGCTGGGACTGGGCCCGCACGAGAACTATCCCGACCGTCAGTTGGCGGCAGAGTTTTCTCGCTGGACGCTGCCGCTCGAAGGGTTGAGTACGCCTTACGTCTTCCCCGGGGAGAATGGCCTGCGCGGCGGTACTCAGGAACTGGAGTTTGGCGACTGGCGCATCCACGGGGCGTTCCACTTCTCACTCAGTCGCCACAGCCTGGAGCAGCTGCGGGATACCTCGCACCGCCACTTGCTGCGTGATGAGCCGGGATGCTGGCTCATTATGGATGGCTACCATATGGGAGTCGGTGGCGATGACTCCTGGAGCCCCAGCGTTAATGCCGACTTCCTCCTCTCAGCGCGGCAGTACCGTTATCAGCTTAGTCTGTCTGTGAATCACTGATCGTTAGCCCCGGCGCAGCATGGCGTTGCGCCGGGATCGACGATAGACCCAAATCAGCTGTACGCTGTTCACCAGGATCACCACCGCCGTAGCGGCAAATACCCAGCGGAAGCCTGCTGCAGCAGAAATGGCTGAGCCCATCAGTGGCCCGACAACGTTACCCAGGTACATAAAGGACTGGTTATAACCAAAAATACGTCCGGTAACCTGATCGCTGGAATAGCGCAGCAGCAGCGTCTGCACCGCAGGCATCATCGCCCCATCGGCAAATCCCAGCAGAAAACGAAAAATCCCCAGTTCCACCGCACTGTCTGCCCAGGACATGCCGACAAACAGCACCACAGAAAAAATCAGCGCGGCAAACAGAATACGTTCAGCTCCGATCCGATCACCCAGTTTGCCCAGCGTGGGCGCAGAGAGGAGCGCCGACACGCCAGGAATGGCAGCCACCATCCCACTGACAAAGGCGATATTTTGCACGTGCGGCTCAAGCTCGCGGACAAACAGCGTCAAAATCGGGCTGACCGAGCCGTTGCAGAGCTGGATAACCAGTGTGGTGACAAAAAGGCTGATCACCAGGCCCGGACGACTGAGCGTGTGAAATACCATGCTGCCGCTGAGTTTGTCCTCTTTTTTCACCCTCGGAGGGCCGCCCTCTTTGATCAGGAACAGGGTGATAAGAAAACTTATCATCAGCAGGCAGGCGGTGATAATAAACACTGCCTGCAACCCGAGCCAGTCTGCCAGCAGTCCGCCCATTAACGGGCCCATAATCACCCCGCAGATTTGTGCGGTACTGACCATGCTTAACGCCCAGCCGCTGCGTTCACGCGGAACCTGAGCCGCCACCAGTGCCATGGCGTTCGGGATATAGCCCGAGGTCAGCCCCATCAGCGCACGCAGTGCCAGCAGTTGCCAGACGCTGGAGACAAAGGCCTGAAGCAGGATCACCACGCCCATCCCGAGGGAGGCACGCAGCAGCATCAGTTTACGCCCTTTACGGTCGGCAAGGCTGCCCCACATCGGCGAGACAATAGCAGAAACCAGGAAAGTGATACTGAAAATCAGGCCTGACCACAGTGTCAGGGCATCAGGGTCGGTAACGCCCAGCTGTTCAACGTAAAGGGGAAGAAACGGGATAATCTGACTGATAGCCAGCCCGGTAAACAAACAACCGAACCAGACGGAGATGAGGTTAACCTTCCAGGATTCCATCGTACTGTACGTAAAACCTGTCGCAGGGGGGACTGTATATTAAGTGTAACAACACTCTTCACGGCCGTCAGTCGCTTATGGCACAGTGTCAGAGAGAATTTTGTTAGCAAACGAATCTTACCGCTGATGTCTGGACGTTAAACGCAAAAAACCCGCCACGAGGGCGGGTTTTTCTTCACATCGAATCTGAGTTCATTACCGCCGAAGCGGAAAACAAACTTAGATAGCAGTTACGTTAGCAGCTGCTGGGCCTTTCTGGCCATTTTCGATAGTGAAAGAGACTTTCTGACCTTCTTCCAGCGTCTTGAAGCCGCCGTTCTGGATTGCAGAGAAGTGTACGAATACATCTTTGCTGCCGTCAGTTGGGGAAATGAAGCCGAAACCTTTCTCAGCGTTGAACCATTTTACTAAACCAGTCATTGACATGGGTCTTTCCTTCAAAATTGTAGTAAGCCACAGTGGGCACAGGGTTTGTCAACAGGGATTACTATGAGGCACTCAGAAGGAAGTCAGGAAGAAGCTTGAAATAACGCTTGAACTGAAGACTGCTTTACTAAAATTGCTCGCATACGTGGGTCTGTATCAAAACCAACGAGTGCATTTACTCATAACACCGACTTCAGTACAAGGGCTCGCGGAACAAAAAAACACGCAAACGCACAACCAATTGATTTAAAACATAAAATATTTTAAATTTTTATTCACTTTTTCCTGTGACGCTTCCTGTTTATTACTACCCTGCCCCATAAGCACCACGTAAGGCCTAATCCTAATGCCATGACTCAAGTTACACTTCGCATCCCTGTGGGGATAAGGCATGATGCTTTATCCCCTTTTATCGCGTAAGGATCCCCCAGCGATGTTAGAACTGATGAAAGCCATTAGCCTTGGCCTGGTGGTGCTGCTGCCGCTGGCGAACCCGTTAACCACCGTGGCTCTGTTCCTGGGGCTGGCGGGTGACATGAACTATGAGGAGCGAAACCGCCAGTCGTTACAGGCTTCTATTTACGTCTTTATTATCATGGCCGTCGCCTATTACGCCGGTAATGTGGTGATGGATACCTTTGGAATCTCCATTCCGGGGCTGCGTATTGCCGGTGGGCTGATCGTTGCCTTCATCGGTTTTCGTATGCTGTTTCCACAACAGCAGGCAGGACAGTCGGTTGAAGCCGACCATAAAATGGATGAGATGAGCGAGCGTAAAGCAGTGAATATTGCGTTCGTGCCGCTGGCCATGCCGAGCACCGCCGGGCCGGGGACGATTGCGATGATTATCAGCACCGCCTCAACCATTCACAGCGGCACCACGTTTGAGCCCTGGGTGATCATGCTGGCTCCGCCTCTGACATTTGCTGCCATTGGCGTTATTCTCTGGGGTTGCCTGCGCAGTTCCGGCACCATCATGCGCCTGGTGGGCAAAGGCGGCATTGAGGCGATTTCCCGCCTGATGGGCTTTTTACTGGTCTGTATGGGCGTGCAATTTATGATTAACGGTATTCTGGAAGTGATCTCCACCTATCATGTGTTGCCGGCCTAGCGCTGACAGAATTAAAAATATTTCTGTTTGTTACTGGCATTCCCCTCTCCGCCATCTAGAGTAATAGTCAACTCCCGCCTGTTTATCTTTTAAACAGGCGGCAGACTGCCGTTCTGGCAGTCTGAGTCATTGTCGCGAATATAATTAACCCGAACCTTCAGTGTCACCTCTGGTCACTGAAGGCGCGTTTGTGGAGGTTTGCCATGAGTCAGCAGCTACCCGGCGCGGGGCGCGCCATCACCGACTATTTCAACAGCCCGTCGTTTCATGCCCCGAAAGAGAGCGAACTACTGGAAGCCATTATGATGGAGCTGATGCAGAACGGAAAATCGCCCAGTAATAAAGCCATTATTGCCAACGTCATTGCACGTCTGGAGCATGAGGCTGATGAGTCGGTACTGGAAGGGTATCGTAACCTGCTGGCACAGATCCTGGAGAATCCTAAAGGGCGTCCGATCGGGTGAAGGGTTTCTGCGGAAGAGGGGTAAAAAAATCCCGCACAAGGCGGGAAAAGACGAGCATTGCATATTTTTCAGCGTCACGAGGAAATCACTGTTTTACCGCATGACCTTATCGCGCTGAGATTGCAGCCAGATGACAACTCACGCCCCTCCCTGCCCCCCTATACGAATGTTTACACGCGATAAGATTGCCATTCACCCTCGCCCCGTTAAGATATGCGCCGGACGCAGGCGGAGACAGGTAATGCGCAACTGGCACCAAAAACTCATAAATCAATTCAAGAAGGTGAGCCTTTATCTGCTGATGCCTGTCCTGTTACTGATCCTTTTTATCAGACTGGTGGATGCTTTTCGCTCCCCGGATCTTCCCGCCGATATTTCGACTCAGTCCCTGCATACAATAGACGGTCAGAATCTGACGCTGGCCGAATTGAGTGATAAAAAACCCCTGCTGGTCTGGTTCTGGGACCGCTGGTGTGGTGCCTGTAAAGACACGGTCCCCGTATTAATGCAGTTGAATGACAAACGCACCAGCGTACTGACTATCGCTCACCGTTCGGGCAATGACATTAGTATTGTTCGCTACCTGAATGGGCACCATCTGACCCTGCCCGTGGTTAACGACAGTCGGGGAGAGCTGGCCGCTCGCTGGAACGTGACCACAACACCAACCTTACTGATGGTGGCAAACGGGGAAGTCGTCGCAACCACCAGCGGCTGGACCAGCGCACCAGGGATCTGGCTGCGTCTGTGGTGGGTGAGGAAGTGGTATTACTGAGGGACGACCGGCACAGCGGGCGCCCCTGGGAATCAATCTGATGACAGGAGAGATCAGCCGCAGTAAACCTGGCTTATGTTACCCTGCTGATCGGCCATAAAGTTAATACGATTCAGGTTAAAATCCATCGTAACGGCAGAGTTATACGGAATGGCGCGCACAGCATTTTCAAAGCGCAAAGACGACACCGATGCCAGCGGCTTACCGACATATTGCTGATACTGAGAGGCGCCACATCTGTCCATCTCAGGATCGACCGGCGCGGCGGAAGCACTTTTATTGCTGCCCGACTGACAGCCTGAAAGCGCAACCAGCGCGGCAATTAAAGCCAGTTTCCCATAATATTTCACAGTTATTTCTCCTCTCTTTGCGTAGATATCCGGCAATTACCCTGAAAGGTTAACAGATTACACATTAATTGCGCAGCCAAAATCCCCCCTGACGCCTGGGCTTTTACGGGACATCAGCGCACATTCTGCTCAAATTTCAATCAGCGGAAGACTATAATTTTAACGGAATCCCCTGAGAGGATATTCTTATGGAACTGGCAATTTTTGTTACTTTTGCTGTCATCATGACGCTGGTGGCGGTAAGAATCCGTTAACCCTCTGAGCGCGCTTCTGGTCGACGGGAGCGCGCAATGTCGCTTAAGCTCCCGTGCCGTCCTGCATCGCGCCCCCGCGTAAAAAAATCTCCCTTTTTACACATTACGCTGCTGCCGTCGCCTTCTCGACAGCGTTCGTTGTGCTTGTTACCATCGCCTTCTTCACCGGCTATCGGACCCCCTGCCATGACACCCTCAACCGACCGGGTTAATCACACCCTGCTTTGCGCTGGCGTCTTTCTGGTCTGGTACAGCATTACAGTCATCGTCAGCAGTATTCCCCATTTCGCGGCGTTAAAGAGTCAGGGGCTGCTGATGCCGGTCCTCTGCCTGCTGGAGTTCGCCGCCCTGCTGCCCCTTTACCGCGCGTACTCGCGGCATTATTCAGATATCCCGCCAGGCAGACTTCGGCCGGGACAGACGCTGCTGTTCACCGGACTGCTGCTGGCTGTGATTGCCAGCCAGTCTCTCTATCTGCGTGAGGAAGGCTGGACCGGCGAGCAACTCAACGACAGCACCACCGTGCTGCTGGCCTTTGCCATCGCGGTCGTGTTTCTCGCGCCGGTATTTGAAGAGATCCTGTTTCGCGGCTTTATTCTTCAGGGATTCCTGCTGTGGGCACCCCGCCAGCGCGTGGCCTGTGCCCTACTGACCTCCCTTATCTTCGCGGCCATGCACACCCAGTATGCCCATCTGCAAACAGTGATTGCCCTGGTGGTACTCTCCCTGCTGCTGTGCGCCGCGCGCCTGGTTTCCGCCGGGCTGAAACTGCCCATATTCCTGCATATGCTTAACAATCTGCTCAGTATCAGCCCGATTCTGTGGAGCCACTTCAGCGGTCAGGGGGTCGGGGCATGATTCAATTTTATAACTGTTTCATTCACCTTATAACTTTCCAGCATAACGATAGCGAATAATCTACTATTGTTCTTAATGCTTGTTCCCTTACACTCGCGAAAAACGTCATTCCAGGAAACGTCATGAAAATTGCAGTCCCTTCCGTTCTTGCACTGGCACTGGCCGCCGCCTTTGCGGCCTCTGCCGCGACTCCGGCAGATACGCTGGTCATCGCTCAGTCTATTGATGATGCCAAAAGCTTCGACCCGGCAGACGGTTTCGAGCTGACTTCAGTTCAGGCGTTTACCAACCTCTATCAGCGCCTTGTCCAGTCCGATCCGCAAAACCCGATCGACCTGAAACCCACGCTGGCGACCCGCTGGACGCCAGGCAGCGATAACCGCAGTATGACGTTTACCCTGAAAGAAGGGGCTAAATTCGCTTCAGGGAATCCGGTGCGCCCGGAAGACGTCATCTTCTCCCTGTCGCGTGTGGTGAAGCTTAACCTCGACCCGTCGTTTATTCTCACCCAGTTAGGCTGGACTAAAGAGAACGTCGACGCCCAGTTTAAGAAAATCGATGATAATCAAGTAGAAATCCGCTGGAGTGCCGACGTCAGCCCAACCTACGTGCTCAGTCTGCTGGCCGCCCCGGTCTCTTCAATTGTTGATGAAAAAACCGTCATGGCGCATGAGCAAAAAGGCGATCTGGGTAACAAATGGCTGGCCCTGAATTCCGCAGGCAGCGGCCCGTATCAGATCCGCAAATACATACCGCATGAAGTCGTCCTGTTCAGCGCCAACCCGACCTCACCGGCCGGGGCACCTAAACTAAAAAATGTGCTGATCAAAAACGTCCCGGAGCCGGCGGCACGCCGTCTGCTGCTGGAACAGGGAGATGCCGATATCGCCCGTAATCTGGGGGCTGACCAGATGGCCTCCCTGAAGAATAAGCCGGGCGTGAAGACCCTCGCGGTGCCGATGGCCTCCCTGTACTACATTCAGTTCAACATTGATGCCAACCCGGCGTTGAAAAACCCGGCGCTGTGGGAAGCTTCCCGTTACCTGTTCGATTACAAAGGCATTGCTAACGATCTGCTGAAAGGCCAGTTCCAGGTGCATCAGTCCTTCCTGCCTGAGGGTTTCCTCGGTGCCCTCAATGACAACCCGTACAGCTATGATCCTGAGAAAGCCAAAGCCATTCTGAAGAAAGCCGGCCTGACCAACGTCAGCTTTAAGCTGTCTGTCAGCAATCAGCCGCCCTACCTCGACATTGCTCAGGCGCTGCAGGCCAGCTTTGCTAAAGGCGGGGTAAAAGTGGAAGTACAGCCAGGTATCAGCTCCGAAGTGGCGACCCGCGTGAAAGCGCACCAGTATGAAGCGACCCTGAATGCCTGGGGGGCAGACTACTTTGATCCCAACACTAACGCCGCCGCCTTTGCCTACAATCCTGAAGATGGCAGCAAAACCCTGGCATGGCGCTCTAACTGGCATATTCCGCAACTGAGCAAACAGACGCTGGCTGCGACGGCAGAAACCGACAAAGCGAAACGCGTCGAACTGTATGAAAACATGCAGCGCGAAGTGCAGAAGAACTCCCCGTATGTCATCGGCATGCAGGCCCGTAATCTGGTGGCACTGCGCGACAACCTGAAAGGGTACGTGCAGGGGATCAACCCGGATATGGTGTACTACAGCCAGGTCACCAAGTAATGGCGGTATCCGAACACAGCGCCGGGCCTTCTGCCCGGCTTTTCTGGCGCCGCAGCGGTGGGGCCCTTAGTGCCCTGCTTTCACTGGTGGTGACACTGCTCGGACTGCTGGTTTTCACCTTTGCCCTGTCTCATCTGTCTCCGGTCGATCCGGTGCTGCAAATTGCCGGCGATCATGCCAGCGAATCCACCTATGCTCAGGTCCGGGCCAGCCTCGGGCTCGATCAGCCGGTGCCGGTGCAGTTCTGGCACTATCTCGAACATCTGGTGCGTGGCGATCTCGGGATCTCCAGCATCACTAATCAGCCCGTTGCCAGCGATCTGCTGCGCACTTTCCCGGCGACCATTGAGCTGGCCACCTGCGCGATGATCTTCGGTGCCGTATTCGGTATTCTGCTGGCGCTGCTGGCCGCATGGAAACCGGGAAGCGTGCTGGATAACGTCGCCCGCCTGATCTCTCTGCTCGGCTACTCAGTACCGGTATTCTGGCTGGGGCTGCTGGGGCTGCTGCTGTTTTATGCCGTACTGCACTGGTCTGCCGGACCGGGGCGTCTGGATGATATCTGGATTTACACTCTGGAACCGAAGACCGGGCTGGTGCTGATTGACAGCTGGCTGTCCGGCGACCGTGAGATGTTCCGCAATGCCATCGCACACCTGTGGCTGCCGGTCGTGGTGCTGGGGCTGCTGTCGATGGCCACCATAACCCGCCTGCTGCGCGCGGCGTTACTGGAAGAGAGCAGCAAAGAGTATGTCACTCTGGCACGCGCCAAAGGGGCCAGCCGGGGGCGTATTCTGCTGCTGCATATCTTCCCTAACGTCCGTGGAACGCTGATCACCGTGCTGGCACTCTCCTATGCCACGCTGCTGGAAGGGTCGGTGCTGACAGAAACCGTCTTCGCCTGGCCCGGCGTCGGGCGCTATATGACCACCGCGCTGTTCGCCTCCGATACCCCGGCGATCCTCGGCTCCACCCTGCTGATCGGCGGCTGCTTTATCGCCATCAATGCGCTGGCGGATGCGTTAACTTATCTGACCGACCCGAGAACCCGATGACGCAATCTCTCTCTGATGCTGCAAGCGTCAAACCGCGCGCGCGACGTACCCGCCGCAATATTACGCTGATCGTTGGCCTGAGCCTGGTGGGGTTACTGATCTTCGCTGCCCTGTTTGCGCCATTGCTGGCCCCGTTTGACCCCAATGCCCAGGAAATCGCGGCGCGTCTGATGCCCCCCTCTGCCAGCCACTGGCTTGGCACTGATGGCTTTGGCCGCGACCTGCTCTCCCGGGTGATTTACGGCGCACGTCCGACCCTGCTGCTGGTGTCACTGATTCTGGTGCTGACCATTCCGGTCGGAATGCTGATTGGCATCAGCGCCGGTTATCTCGGCGGCTGGAGCGAACGTGTCCTGATGCGTATCACCGATATTTTCCTCTCACTGCCCAACCTGGTGATTGCCCTGGCGCTGGTGGCCATGATGGGGCCGGGCCTGATGAACGGTGCACTGGCGCTGGCGCTGACCAGCTGGCCTCCCTTTGCCCGCCAGGCACGCGCTGAAACGCTGGCGCTGCGCCGAAGCGACTATCTCGCTGCCGCACGTATGCAGGGCATCAACGGCCTTCGCCTGATGTTCGGGCACATTTTGCCCTTGTGCCTGCCCACCGCCGTGGTGCGTGCAGCGCTCAGCCTGGGTGGCATTATCCTCTCTGCGGCAGGGCTTGGCTTCCTCGGTATGGGCATTCAGCCGCCTACTGCGGAATGGGGCTCAATGGTCGCGGAAGGTAGCAAGGTCATCTTTGACCAGTGGTGGGTCGCTGCCGTTCCCGGCGGCGCTATTCTGTTCGCCAGCCTGGCGTTTAACCTGACAGGCGACGGCCTGCGTGACCGACTGGATACCCGAAATGGCAACTGATCCTTCTGCACAGATTGTCGCCGATGGTTTGACGATCGGCAGTGCCGACGGCACTGCGCTGGTAAAAAATATCAGCTTTACGCTGGGCCGCGAACGAGTGGCGCTGGTCGGCGAGTCCGGCTCCGGGAAATCGCTGACCGCGCGCGCACTGATGGGGCTGCTGGCGCCGTCACTGCAGATCCAGGCCAGAACGTTGAGCATCGCCGGGGAGAATGCCCTGACGCTGACCGAGCGACGCTGGAGCCAGTTGCGCGGCAGCGAGCTCGGCATGGTGATGCAGGATCCGAAATACGCCCTTAACCCGCTGCGGACGATCGGCTGGCAGGTGGCAGAGCCGCTCAGGCTGCATGGCCGCTTCTCACGGACTGAAATAAAAGAGAAGGTCTGCGATATGTTAGCGGCAGTGGGCCTGCCCCAGCCCGCAGAGCAAATGAAACGCTACCCCCACCAGCTTTCGGGCGGGATGGGCCAGCGCGTGATGCTGGCGATGGCGCTGATCGCTGAACCCCGTTTTCTGATCGCCGATGAGCCCACATCGGCACTCGATCACGCCATGCGCGATCAGGTGCTGGCGCTGATCCGCAATCTGGTGGAACAGCGTGATATGGGCCTGCTGCTGATCAGCCACGATCTGCAACAGGTCTCCGAACACTGTGACCGCGTAATGGTGATGTACCAGGGAGAAGTGCTGGATCAATTACCGGCCGCCGATCTTCCTCACGCCACGCACCCTTACACCCGCACACTGTGGTCGTGCCGCCCGAGTAAGTTGACGCGCGGCCAGCCGCTGCCGGTACTGGATCGTGACGCGCTGGCCGGGGGACTACAGCATGATTGATTTATCCCAACTGAGCGTGGCGCATAAGCAGGGTTACGATCTGCGCACCGTGGTGCATGATGTCACGCTGTCGGTGAAACCGGGCGAATGTTTTGGCCTGGTCGGCCCTTCCGGCTGCGGCAAATCATCGCTGCTGTGGGTGATGGCCGGTCTTAACCCCCACTGGCAGGGCGGGATGCAGCTGGCTGGCCATCAGGCAGCGCCGGGTAAGCCCTTCACCGGCCAGCTCAGGCGTGACGTGCAGATGGTATTTCAGGACCCCTATGCCTCACTGCATCCGCGCCATCGCCTGCGCCGGACGCTGGCAGAGCCGTTAAAGCTGATCCAGGCAGAGAATATTCACGATCGTATCGATCAGGGTTTCCGTCACGTCGGGCTGGATCCGGCGCTGGCCGACCGTTACCCGCATCAGCTTTCTGGCGGCCAGCGTCAGCGCGTTGCCATTGTGCGGGCGCTGCTGCTGGAGCCGAAAATCCTGCTGCTGGATGAACCCACCTCCGCACTGGATATGTCAGTGCAGGCGGAGATCCTCAACCTGCTCAATCAGCTGAAGCAGCAGGATAATCTGACAATGGTGCTGGTCAGTCACGATCCGGACGTTATCGATCATATGTGCGATCGCGCCGTGCAGATGGCGCAGGGGCGAATAGTCGCTTAACCGCTATACCCGGCCGGGATGCATCCGGGGTGACGCTTTTTTCGGTCGCCCCTTCGGATTGTGTCTTTAACAGCTAAGCATAGTCAGAACCGGCATTTCCGATGGCACGCTATCCGCCTATAGTCCTGATATCTTTCTCATTTCAGGACTTTTTATGCGCAACATCGTTCCTCTGCTCCTCGCCAGCACGCTGGCATTCACCCCTGTTGCTCAGGCCGCAACCCCTGCTGACACACTGGTGGTGGCCATCTCGCTTGACGGTATCATCAGCTTCGATCCGGCGGAGAGTTTTGAAACCGTCAGCACCAGTAGCCTGCGCAATGTCTACCAGACGCTGGTGTCACCGGCGATCCGTAATGAGCGCCAACTGTCACCAACGCTGGCCAGCCAGTGGCAGACAGGCAGCACAGAGCGTAGCCTGCGATTCACGCTCAAGCCGGGGCAAACGTTCGCCAGCGGCAACACGGTCACCAGCGACGATGTGATCTACTCACTCACGCGAGCGGTGAAGCTCAACAAAACGCCGGCGTTCATTCTTGGGGAGTTTGGCTGGACGCCGGAAAACATTGACGCGCAGTTCACCCGGCTCAGTGAGACGGAGTTTGAACTGCGCTGGGTATCCGACATTGGGCAGGATCTGGCGCTGCGTCTGCTCACCTCGCCCGTGGCGTCAACGGTCGACAGCAGGCTGGTCAAAAAGCACGTCAGTGAGCAGGATTATGGCAATACCTGGCTGCGAACGCATTCAGCGGGCAGCGGTGCCTTTGCTATCAGTCAATACATCCCCCAGCAGGCGCTGGTGCTGGAAAAAAATCCTCATGCCCGACCCGTCCCGCATCTGCAGCGGGTGATCCTGAAAAGCGTCACCGATGCCGGTTCGCGCCGGTTGCTTCTTGAAAAAGGGGATGCCGATGTGGCCTATGACCTGGGTGCCGATCAGTTTGCCTCGCTGAAAAACCAGAAGAACGTGCGCGTCGCCAGTTATCCTTCCAGCCTGATTTACTACATCGGTTTCAACACCCAGGACAAACAGCAACCGGCGCTGGGTAATCCGGCACTGTGGCAGGCCGCTCGCTGGCTGGTTGACTATGACAGTCTGTCCACACAACTGCTGAAAGGCCAGTACCAGACGCATCAGACCTTCCTGCCTGCCGGTTTTGACGGCGCACTGACTAACCAGCCTTTCCACTACGATGTGGCAAAGGCGAAAGCCATCCTGGCTAAGGGGGGATTAAGCCTGGCACCCGCTTCTCTCTGACCATTATTAATCAACCCCCCTATAGCGATGTCGCGCAGGCACTGCAGGCCAGCTTTGCCAAAGCCGATATCCAGATAGATATTCAGCCGGTGGCGGAATCAGAACTGTGGGGGAAAATGCGTGGGCGTAACTTCCAGTCCATCTTTATCTACTGGGGTGCGGACTATGTTGATGCCAACAGCAATGCCAGTACCTTCGCCTACAACGTGGCGGGTGGCCCCAAAACGCTCGCCTGGCGCGTGGGCTGGAACATCCCTGAGCTGAGTGCTAAAACGCGTGCAGCGGCGGCAGAAAGCGACGTCAAAAAGCGCACAGCGCTCTATCAGCAGCTACAAACTGAAGTGCAGCAGAATTCGCCGTATGTGGTGACATTACAGGGGCAGCAACAGGTTGGATTGGGTAACACTATTCAGGGCGACTATCAGGGGATCGGTATCAGTCTGCTCTATTTTGATCTGATCAGTAAAAAGTGATCGCCATCAGCTACGGGCTGTTGCCCGTAGCTGACACATTCAGGCATCTGAACAAGCGGCTCACGAGATCGCAGATTCAGAAGCGTGTTTATGCTTTTCCGCTTCAAAGTGCGTCTTAAACTGCTCATAGATCGAAATCATATTAGCCGCATCGCCCTGTAACGGGCTTAATTTCCCCGCGCGAACCAGTTCAATGACCAGCTGTAGGGCTGCTTGCTTCGGGCTGTTGGACGGGTGTGCAATTTCGTTCGACATATCTCATTCCGCTAATACAGTGTAACCCGCACTCTATCAAGGATAACCCGCCTGCGTCACTCTTTTTGCCAGCGATCCTGCGCAAACTTGTACATAAAAAAATAATGTTGTACAAGTTTACAGATGCAGGTAAAGTGAGCCCGTAACGAATTATGCATTTGCATGGCCTCGGGAAGTGTTCGTGGGTTTCCCACTTCCCGAGGCTTATTTTTCCCCTCCGCTTTCCCTCACCTCCTTCAATGATCTTTCTGTGCTTCTGACTCGCTATCTTTGATTTCAGACAAGGCAAAATCGCGCAAATAGATTAAATTTTAATCACCACAATGCAGTATGGGAGGGGATATGAAACGCCAAATGGTCGCCTCATCAGCGATTCACTCTGTCGGTTACGATGCCGAAAAACGAATACTGGAAGTGCAGTTACTGGGTCATGGCACCTGGACCTACCGCGATGTTCCACTGACCACCTGGCATTTTTTTATGGCCGCGCCATCGAAAGGCTCATTCTTCTATCAGCACATCAAGCATCAGTTTTTGCAGCAGTAGTCCCTGAGAAGTCAGGCGGAGACAGGCTGGTTTCCGCCTTTACTTCAGATCCAGCATAATTAAGAGTATTCTCATAGTGGTGCGCCCCCCTAAACGTCGATATTGCTTCAGCCTTATTACAGGCAACGGCCATAATGCGCAAAGGTCAGGGTGGCCTGCACTTATTGCCTGGAACAGTTAAGGCTAATGGAGGGCACACGATGTTGCAATTTCACGAAATACAAAGACTCTCCGAGCGCTGTGGTCTGATAGTGTTGCTCGCGGGCTTCAGTCTGTTCACGCCCTTTTCAACGGCAGAGAAAATTGTGATTTCCCTCTCGCAGGAGCAGGACGGCGGCGATGCTGGTCGAGCCTGTATCTATGTCCACCAGGGTAGCGCTGAGTTTCGTATCGTTAAACCCGACGAAACCTGTGCGGCAGAAATCACCGTTAATCAGCAGCGTAGTTAACCAGGCGGGAAATTTTACAGTAAAAGATCGGACTTCAACGCGGATATGATACCTTTAGTACAAGTGAACACCTGCAGATGCCATGCAGTGTAGCCCTCTGGCAAAGGAATCCGTTGTTTGAAAACGCTCAATATTAAATTGTTAACGCTTATCGCCACCTATCTGGTTATTCTGCTTCATACGGCAGCGATACCCTTCAGCACCTTTCATGGTGCCTGGTCGGTTGCGGTAATGTATGACGTACTGGGGAGAATTTCGTTTCCTCTTTATTTACTGATTGCCGGTTATATATCGCTAAATAAAAATGAATCTTTATTAAGCACGCTGAGAACGCGCGTAGTCGACTTACTGATCCCGCTTATTATGTGGACGGTAATCTATTTCATTTATAACAGAAAAATAAACGAAAGCGCGACCCCCTTCAGCCTGCTGGACCTTCTGAGTACGCCAGCCTACGACCATCTGTGGTTTATCTATACGATGATTTTGCTGTTCCTGTTCACCCCGCTGTTGAACACTTTTATCCAGCACGGTAGCAGGCAGCGTATTAACTACATTCTTACCCTGTGGTTTGTGCTGGCATCGGTGTATATGCTGTTTGACCATTTTAAAGAGAGCGTGCTGGAAAATCACCCTGCACCGACACCCAGTAATATTGATATGGTGATCTACCTTTCAGGATTTTATATTATTGGAGGGGTCGTTCGCCGCTATAAATTGTCGCCAAAGGTCACTATCGCCAGTGTTATCTTTATTTTAAGTGCGGTATTAACTGCAGTGATGGGCTATTCTTTGTCGAAAAGCATTGGCGAACCCAATGATATCTTCCTGTTTTACTCTGCCCCGACCATCGTGGTGCTGGCACTGGCCTGCTTCTTTATGTTGCTGAATGCGCCACTGCGCTTTTCAAGACGAAAAAATCTGGTCATTCGCCATCTGGCCAGGCTGAGCGTGGGGGTGTTCTTTATTCATATGCTGGTATTGGAAACGGTACTCCGTGTCTGCAGCGTAAACTTTAACAACTACTACTCCGCATTAAGCATCCCACTGGTGGCTCTGGTCTGCTACGCGATATCAACACTGCTGATTGCCGTGCTGGAGCGCATCCCGGGACTCAGACGTTTGACCTGATGTCATGGCCGTTCAGCACCTTCCTGAACGGCCGCTGATAGCCGGTCGCAGACGTACCGGTTACTGGCCGGTTATCAGAACCGTGCCTCCGCAAATTTTTGCGGCTGATTGATTGCCCGACGGGCAATCCAGTACAGTAGTATGCGTTCGTCATCCTGATCCTGATCCGCCATCGCCAGTAGCTTTAAGCCCAGCGTGGATTTGTTAACGGGCTGTCCTGTAATACTCAGATCGACCACTGCTTTCCCAATGATATTGCACACTTCTTCTTCACTTGAAACCATCACTACATCATCAGTGCTCATTACATCCTCCTCTTGGGTTAAAGATTAAGCATAGCAAAGCTCCGCCTGTCTTTCGTCAGAGTCAGATCAATCTCATTTTTCGCTACGGTTCGCCCAGGGAAGCTGGGCCAGTGAGTGGCCACGGTAGACCCAGGCCGGTGGCAGGTTTGCCAGCACACGCGTACGATTCCAGGCAAAATAAGTGGAAAGCAGAGGCTCACAGAGTGAGGTGTACTGGAACTGCACGAACACACCATTAGCACTCAGTTGGGAGGCTGCCTGCTGCAAAATACGGTGGCGCACAGCATGAGGCAGCGACAGCAACGGCAGGCCGGAAAAAATGGCATCGAATTCTCCCTTCAGCGTTTCTGCCGACTCCCCAATCACCTGCAAGCGGGGATCCTGCAGTGCCATCAGTCGCGGATGAAAGCGCGGATTGGTCTCGAAGGTTAACAGCGTCGCCTCCGGCCGCATCCGGGTAAGCAGATGGCGGGTCAACACGCCATCACCGGCGCCCAGTTCAGCAATACGCAGACTTTCCTGCCAGTCCACAGCATCCGACATGGTTTTGCATAGGGCTTTTGATGAAGGCGCAATGGTACCGGTCTTGCGCGGGTCATAAATAAACTCCTGCAAATAGCCGGTCTTATCTTTGATATATGACAGTGCGGATAGCAACATACTTCCCCTCAGTTCAACACGGCAGCCTTCAGTAGGCCATAAGTGACTCAACAAGTTCTTAAAAACCTGCTCTGTTTGGCTAAAACCAGGATTAATCGCAAATGGCCGCAGGAAGAGATCGCGCGGTTCGGCGGGCGGAGAGGATATTCTGAAAATGAGACGGTAATTCCAGCTTCAGGCGGCCACATTTCACAACCAGCCTTATCCGTCCCTGACAGGAGAAAGTTCTTATTACGCGCTGTCCGTTGCTCGGCAGTAAAGATGACCGTTTGATGACAGCAGCGAAAGGTCAGTATTAGCTGGATCTTTTTTCCCGCCACGGTCGCTGGAGTCGGTCTGACACCGTCGTGAGATGCCCATATCAACCCCTGTCAAATCTGATTATTCTTCTCCGGCAGCACCTGCTGTCTTCATGCCCGAGGATAATAAAATGAAATTCGCTAAATCAGTTTTTCTGCTGCTATTGCTGGCAGGAAGTGCCAATACCTGGGCCGTTACCGGTGCAGGTGAGGCAGCAGGAAGTAGTGCATCGACCATGTCAGACGGCACGTCAGATGCCGTTGGCGTCGGTGTGGTTGCCGCTTTGCTGGGCGTGGCGCTGGCCACATCAGGCGGCGGCGATGGCTCCAATACCGGCACCACGACCACCACAACATCGACGGTTTCACGTTAGTTATTTTTCAACACACAGCACGTAATGGCCCTGCGCATGCGCCGGGCCATTTCTGATCGCTCACACGACGTTGGGCATGTCTTTCAGTACCTGCTCAACCCGCCTGCGCTCTGCGCTGTCGAGCCCGAGCAACGGCCGGGGCAGAACCGGCTGGCAGATCCCCAGAATTTCCGCTGCCGCATACATCACACGCAAACTGCTCAGGCTCTGAAAAAGCTGCCACAGCGGTTCAAACTGCTGGTTCAGCTCGGCGACCCGCTCTGCCTCTCCCGCCTGGGCGGCCCGGGTTAACGCCAGCGCTGGCTGCGGCAGCAGGCCGCCAACCACGCTAAACCACACATCGCCTCCGCCCAGCAATGCCCCGGCTGCAAACCAGTCGCCGCTGTAGCCGACCGCAAACTCCGCAGGAAACAGGTCGCGCAGCGCCGTCACATCCTGTTCACCGATACCACTCTGACCCGGCTGTTTCACCGCACGGATCTGCTTCAGCGTGCCCAGTCGCTGAAGCAGACGATGGCTAAAGGTAAAATGCGTGGTTCCCGGGTTATTGTAGACACAGACAGGCAGTCCGGTGGCACCGGCCACACTGGCATAGTGTTGAAACACTTCTTCTTCGCCCAGAGGGGTATAAGAAACCGGGGCCAGTAAAATACCTTTCGCCCCCGCGCTTTCAGCATCCTGCGCCAACAGGCAGGCTTCATCGGTGCGCAGTGCCCCGGCACTGGCGATAACCGGTATATCCGGCCCCAGACAGGCCACAGCAGCTTCAATGGCCCGCCGCTTCTGGTCACGGCTCAGATAAGCATACAGCCCGGTGCTGCCGGGCAGGCCGACTGAGTCCACACCCGCCTGTTTCAACCGCAGCAACACCTTTTCCAGCGCCGGTATATCCACCACACCGGCTGCATCAGTCGGTGTGATGGGGAAAGCAGAAAGCCCCTTGAACTGCATGAATGACACTCCTGAAATGGCCAGCCTGACGCTGGCAATGGGTGGGTGAAATCAGAATCGTACAGCCGGGCACACGCGGAACACACCCGCTTCGTCCTGTCGCCTATACTTGAATCAGTTCCTAATCTGTCAAAGGAGTGAGTGATGTTAATCGGCTTCGTATTACTCGTCAGTGCCTGTGGATATGACGCCTGTGACGCACTGCCGGTATCCGAGCATATTTACCCCACCCGGTACGCTTGTGAACAGATGGCCGAACGTATTCTTGCACGCCGCCCCAACGTCGTGCTGCTGTGTGGGGAGGTTTATCGTTAGCTGTTTTCTGTCGCCGCTGCGTCATCGACAAACCGCGTCACCGCCAGCAAACGGTTGACGTGCGTTAACAGCAGATCCACATCTGTCTGTAAAAAACCATCACCGCTCTGTGATGCAGCCAGAACAGCGTTCTGAATATTTTCGGAAATGGAGGCCGATCCGTCTTTACCCGCCGTTAACAGCAGCGCGGCAATGAGCAGGGATTGGGCCTCGACCTGGGCTGTCAGCTCTTTAGTATCTACATCCATTTTGGCGAGCTTCATTAAAATATCGATGACCAGTTGCTTCATGTTGTTATTATCCTCATAAGATTATTCGTATGAAATTACCACCCTGATCGAAGCGGGTAAACAGGACAGTCCACAAGAAAGATCAATTCGTCGCATTTTCCGATAATGTCTGAGTGACGACTTTCACCCTCATCTGATAGCGCAATCGCTACTCTGCTGCCAGGCTTCCCCGAAACCCGCAAAGGAGAGACTATGTTCCGTTTTATTTGTTCACTGTTTTCCAGCCCTGAATCCCTGCTCCAGGTGATGAGCCAGCGTGATATCGCCGAATCCATTGAGGACGGTGATCGCATCCTGATTGATGAAGATGGCTGCGCTATGGTTAACTTTTCCAGCTATGAAGTGCATGAAGATTTTGCCCGGCACGTTAATACGTTAAAAGGGGCCTGAGATGGGAACAGCAATATTTATGGTGCTGATGGTGTGCGGCTACTGGTACACCAGCCGTGACCTTTCTACCCGGTTTAAAATCAAACGTTCATTTGGCTGGGATGTGTACTTTCTTGTCGCCCTGTACGGCTGTATCTTCGTCCTGCAGGGGGTGCTGGCGACCGGTCTGATCTGGCTGCTGCTGCTGGCGGCATCCGCCATTTTCAACGCGATTCCCCAACTGGCTGATGGCTTGCATCATCAGTGGCAAATCGAGTTTATGACCTGGAGCTTCTTAGGTATCCAGGCACCGGTCGTGGTCATGCTGGCGTTTGCCGTCGCGTTCTGCCTCTATCGTTCCAGCTGGTCTGGCAGTGCGCGGCTCGACAGCAACGGCCGAAAAAAACTGTATAAAAAGCTGTCACGCGCCAACGGCGTCGAAGGGTTACTGTTTCAGTGTATGGAAGAGGGGGAACTGGCATGGATCACCCTGAAGTCGCGACGAATCTATATCGGAATGATCCACGCGGCCTCGTATGACAATGTGGCCACCGCCAATGTGGTGCTGATCCCGATGCTGAGTGGCTACCGCGACGGTAAAAAACTCAATTTATGCATTGAGCACAACTACAGCCGCTGGTATGCCGAACACGACATCACGCTGGATTCAGAGCCAAAGTCAGCCATGGCTTTCCGCAAAGTGATTATGCTGGATCAGATAGAGAGCCTGTCACTGTTTGATCCGGCCAGCGCCAGCGCGCTGGCCAGTTGAGATTAAAACAGCACCGAGATCAACCAGAAGCCGGCAAAGGTCATCAGCAGCGATCCGATGACGTGGATCATGACAGACGCCATTGCCCAGAGATAGCTACCGGACTGCATCAGCGTGACCACTTCCAGCGAAAAGGTGGAAAATGTCGTCATACCGCCGCACAGTCCGGTGGTGATCAGCAGCTTCCATGCCGGGTCGATCCCTGGATGGCGGACAAACCAGGCCACCGTGGCACCAATGATAAATCCGCCCACCAGATTAACCAGCAGCGTACCGGGTGGCAGGTTGGGAAACAGGGCGTTGAGTCGTACCGCGAGCAGCCAGCGAATAACACAGCCCGCGCAGCCACCAATCATCACAGCCAGTAAAGGTTTCAGCATAAAGTCCTCAGGATAAAGAGGAAGGTGCCTGCAGGCAGATAACGAACAGCCTGATACACCGACCTCGTGAAAAGGGCCAGAGTTTCAGGCGTCATCAGCCCGGACAGTCGGGCGGTTGGGAAAGGTGGAACACCATCACCTTGTCGCCATTAAGATAATCAGCGAGCGCCCGTTTTGCAAGCCGCTCGCACACTGAAAAAAACAACATATTGTTGATTGCTAAACAGGGTGTTGATATTGTTCTTTCTCCCCTACTCTGCCGCCGAGTCACTATGTCCGCCCACTCTCCTGATATCGCCCATGAACGCGCCCTGATCCTGCAAACCCTGCACGCTGCCGTCACTGCACTCGGCAATGTGATCGGACGCAATACTGAAGTCGTCCTGCACGACCTTGAACACCCCGAGAAATCCGTGCTGGCCATCACCAACGGCCATGTTACCGGTCGTGTGCTGGGCAGCCCGGTACTGGATGTTCCTGCTCAGGATCGGGGGCTTCAGGCGTTAATTAACGAGACAACTCCTGCGAACGATAATGTCCCGACGGTGATCCCGGACTACCCGACCCGCGGTAAGCAGGGTCAGACGCTGCGAAGCGCAACTGCACTTTACCGCGACAGCAACGGCCAGGCATTTGCAGCACTCTGTATTAATACCGACAACAGTGAGCTTCTGGCAGCAAGACGCTGCCTCGACAACCTGTTGAACAGCCCGGACAGCCCGCCGCCTGCGGCTGAAGAAAGTGCAGATATGGCACAGCTGATGGCGGAGATTATTGCTGACTCGCTCAGTGAACTGAATGGCGACCTGCGCCTTTCACGTAAACAGGCCAAGCTGGCAGCGGTGAGAAAAATGCAGGAACGCGGTATGTTTATTGTTAAAGGCGGTATCGAAAAAGCCGCTACAGCCCTTGGCGTTACCCGCTACACCATATACAACTACCTGGATGAAATCCGCGATGCGCAACAGCCCGGGAGTCCGTCATGAGTCTGCATATTGCCACCCCACTCCTTACCTCCCGCCCGCTGAGCATGCTGACCGGCCATAACGTGTTGCTAAAGATGGAGGCGTTACAGCCTCCGGGCTCGTTTAAAATTCGCGGCATCGGCCTGGCATGCGAAACCTGGCAACGCAGGGGTGCCCGACGATTTGTATCCTCATCAGGCGGCAATGCCGGGCTGGCGGTGGCCTGGGCAGGGCGACATCTTGGCGTACCCGTGACGGTCGTGGTGCCGGAAACCACTTCGCACTGGGCACAGACGCTGTTGCGGCAGGAACTGGCAGAGGTGATCGTTCACGGCAGCTCCTGGCAGGAAGCGAATCATTACGCGCAGTCACTGCTGGGTACGCAGGATGCCTTTCTTCACCCCTTCGACGATCCGCTGCTGTGGCAGGGCCATGCCACCATGATTGATGAAGTGGCGCAGAGTGGAATGCGCCCTGATGCCGTGGTGCTGTCGGTGGGCGGCGGGGGGCTGCTGGCCGGAGTGGTGGCAGGACTGCAGCGTAACGGCTGGCAGGATGTGCCCGTACTGGCGGTGGAAACCGAAGGGGCCGCTTCATTTCACGCGGCAATGGCGGCCGGGTATCCGGTCGAACTGGATGGCATCCACAGTATCGCCTCATCGCTGGGTGCAAAACAGGTGTGTGACCAGGCACTGCGGTGCGCCCGCGAACATACTGTTCAGAGTCTGCTGGTATCGGATCGGGCGGCGGTCAATGCCTGCACACGCTTTCTGAACGATCACCGGGTGCTGGTGGAACCGGCCTGTGGAGCCAGTCTGGCGGTGGTCTACGATATGCATCCGCAGCTCGCCGCCTATCACAATCTGCTGGTGATTGTCTGCGGCGGGGCGACCAGCAGTATCGCCCAGCTGCACGCGGCCTCGACCGCACTGAATGGTTAGTGGTCTTCCACTTCATACTGCACGGATAACTGCCCTTTCTTCTCTTTAACACGGGTGATGTGTACCAGGCCAACCTGCGCGGTCGTCAGCACGTGTGTGCCGCCGCAGGCAAAGGCGGGAAGCGATCCCCAGGTCACGTTGCGCAATCCCGCCAGCTCACTCACTACCCGGGGGAGATCGGCGGCGACCAGCTCGCGTGTAAGCCGTTCCAGTGCCGCCCTCTCCACCTCAGCTGAGGTTATACCGGGTGCGAAAACTATCCGGCCCGCACCAGGACGGTGATCGCCTTTGGTGGCATGCCAGCCAAACTGTTCACCGGCCACGCCGATCAGATGCCCCGCAGAATGCATTTGCGTGTGCCGTCTGCGGACCTCTGCGTCGACGACCAGGGTAGTGGCCCCCGTAGGGACGGGCGTGGCCAGCAGGTGGATTACCTGACCCTCTTCCTGACTGATTTTCACCACCTCTGCCCCGCCCAGCGTGCCGCGATCGGAGGGCTGGCCACCGCCCTGTGGATGAAACAGCGTGGAAGCGAGAATGACACGGTAATGACCGCTGTCATCCGGTTCACAGCGCAGGATCTCAGTGGTCATTTCAAGGCTGTCGCTGTAGTAATAGGCTTTTTCTGTCATGGGGGGGTCAGACTCTCCAGGTGGACGGAATGCAGGCTGTAAATTAGCATCTCCCAATAATAAATTAAACAAAATGTTGAAATTGATGCCTGCAAAACGCCATTAATCAACAACAGGGGTAATTTACTCGTTGTGACGTACGTCGCCGGAACAGAGACAATATGCCAGCCCATTCAGCGGTTTTTTATCTCGCTGTTTTAGTCCATGCTGGTTACCCCTTTTCTTTCAGAGACGATGCTATGACTAAAAATCTGAATAAAGACACCCAGGTCTGTATGTCACTGGCGGCGCGCCCTGGCAACTTTGGCACCCGTTTCCATAATTATCTGTACGATGCTCTCGATCTTGATTACCTCTATAAAGCCTTTACTACCCGGGATCTGACGGCGGCCATCGGCGGCGTTCGCGCGCTGGGTATACGGGGTTGCGCCATCTCAATGCCATTTAAAGAGGAGTGTATTCCGCTACTGGATGAGCTGGATGCCTCCGCCAGCGCCATCAACTCGGTCAATACCATCGTTAACACAGATGGCTATCTGAAGGCGTATAACACTGACTACATCGCCATCGTCAGCCTGCTGAAGCAGTATCAGGTGAACACCGGGCTGACTTTCGCCCTTCGCGGTAGCGGCGGTATGGCAAAAGCCGTGGCCTGTGCCTTAAAAGACAGCGGATTCAGTCAGGGAGTGATCGTTGCACGTAACGAGACCCGGGGCCGTGAGCTCGCTGCGCTGTACGGTTTTGAATGGCGTGCCAGCCTTGATGGATTACAGCCCGGACTGCTGATCAATGCCACCCCCACCGGAATGGCGGGTGGCATTGATGCCGACGTGCTGTCATTTGATACGACCACGATTGACGCGGCGAGCGTGATCTTTGAAGTGGTCGCGCTACCTGAGCTGACGCCACTGGTGCGCTATGCACGCAGTCAGGACAAAACGACGATCACCGGTTCTGAAGTGTTTGCTATTCAGGCCGTAGAGCAATTTGCCCTGTACACCGGGGTGCGCCCGGATGATGTGCTCTTTCGCAAGGCCGCAGAGCACGCGCGCCTGGGATAGGCGCTTCACTCAGAGATTAAGACTCTGGCTCAAAAGAGCTATCATGGTGCTGTCACTGCCGGACTGCTTAAGATGCCGATCGCTATCGTAGATCTCCAACGGCTCGTGCGGATAGTCCTCCGGTACAACAATAATAAACCGCCCTCCCTGGCGCTCGGCATTGCGTTTCGACGCAGTAATACGCATTGCTGAGCAGTCATTGACGATGCTCAACTGCGGGAAGGCGGCTCTCAGTCTTCGCCCCAGAGCCAGCGCACACGCCCTCACCGTCCATGAGCACGAGATAATCACCACATCGGTCATACGTGGCTTCAGCATCGTTTTATTAGTGAGCTGCTGAAGTCGCATTAATGGCTCCAGCATAAAGGCGAAACCAAAGGCAAATGTTTCCCGCCCGATGAGTTCGCTGGCGCAGCGATCGTAGCGGCCGCCGCGACACAGCAGGCTTCCCTCCTCCAGCCTGTCGCTGTGCCACTCAAAAAGGGTATGGCAGTAGGCATTAGCCGGGTAAAGCGCCTTATCCACCACAAAGGGGATACCTGCCCGGGTTAATGCAGCCATTAATGACTCAAAGCGCTGCATCGACGATGTCGAAATAAAATCGCCGGGCTCGGGTGCCTGGGTTTGCAACGTCGCCAGCAGGCTGTCGGTGGACTGCAGCAGTTGCTCCGGTCTGTCAGCAAGCCAGTCTATCCACTGCGCCTGGAAGAGAAAAATAAACGGCTGATAGTACTGACGCAATGCGTCTCGAAAAGCAGCAAAATCCCGGGCACTGCCCAGCGTATTAATTTTTAGCTCAATATGGTTTTCCAGCCGCAGGGATTTGAAGAAATCATACTGCATGATGAACTGCTCAAGTTCGATATCCACCCTGGGATAACCAAAAGCCTCCACGCCAAGCTGCTGGTACTGCTCGACAGGGGTATGCTCGCCTCTGCGCACACGAAACATCGTCCCCAGATACCAGAGTTTGCTGGTTGACTGCAGATCCCGGTGCGCTTCAATCGCATGCAGACATCCCTGCGTCCCTTCGCGCCGTAATAAAGCCGAGTGCTCGCCACCAATACGGCACGCCCCCGCGTCTCCCTGAGCAAAGTCAGGGGGGCGTGTTAATGCTCCTTCTTTTTCCAGCAGAGGCAGGCGTATTTCCTGATAGCAGTAGCGCTGCAGCAGCTGCGATGCCTGGTTTTCAATCCACACCCAATCCAACACCTGATTATGATAATACTTTCTTGGCCGCCCACACTGACGCGGTCTGACCCGGCGATGAAGCGATATTTCCTGCTGCTGACAATACTGCGATGTACCCAGCACACAGTTTTGACTGAGACAATTTTTGATTTTGTCTGATACCGCCGCACTGAGCGGTATCTGCATAAAGCGACGGTACTGTAACGCCCGGGCTGAGGGCGTTTTCCCGAGTTTTAGATACTCTTCATGGAAGGTGAGACGGGCTATATGCTCCTCACCAATATTGTGCCGGTAGCTGCTTCCTTTTGATAAGTACGGCTTATCTTCTTTAGCACTGTCAACAAACTGTTGAGCCAGTAAAAAATAAGCCCCCGGTTCAATCAGGGAGCTATTGTAACGCCCCTCCCACAGCGCCCCACTACGATGATATTTTTGATTGAAATAGCGCACATAGCTGCGACCGATATGCTGAACAAGGCGGCTGAGATCCTCTTTACTGCCAGGCGTTAATAGCAGAAAAAACTCTTTTGCATGCAGAGAGTAAGCATGTAACTCACAGGAATAGAGTGCAAACGCCCGATCAAGACTAATAAGAAAAACATCACAATCCATCTCATCCATAAAGATAAAATCATGATTATGCCCTTTTAGCTGTATAAGCTGCGGCAGACCCTGAATATAGATTCGTTCTTTTCTGGACATATCACCCTGGAATTTATGTATAAAAACTTAAGTGAATATCAAAAGATTCGGCGCTATTTATTTTTAATTAGCTATTGTGGCAGGGTGCATGAAAGCGTCTGCCATTGTCAATATATCAACTGTAAATTAATCACCCTCGTTTGATGTGAATTTATTGTTAATTAAAAAACACAAAAACGAGATAACTCCGCCCCCCTTGAATGAGAGGCAAATAAAAAAGGGGACGGAGTCATTAGTTTATATTTTGCATAAAAAACACACTATTTTCCGGCATTAAAATACATAATGTGCCTTTTATCCTCTCGGTCCTCTAAAAATATCGCTCCCCCTTTCTTAGAATCACTCCCATCTCGGTGAGACCGCCTGGTTATCACTTTTTTTATGGCAACGACTACAGGACATTCAATATGGGAACCATGAGTGCGGCTAAAGCACATAAAATGGGCGTCGTGGCGCTTACGCTGGTCACCGCATCAAATATGATGGGGTCAGGGGTATTTATGCTACCGACTAACCTTGCAGGGGTCGGTTATATTTCGCTTTGGGGATGGCTCTTCACCATAATTGGTGTCATCGCCTTAGCCCTGGTTTTTTCTAAGACGAGTCTGATTACTCCGCGTACCGGGGGAATTGTCGCCTATGCCAGTGATGCCTTCGGTCCTTTCATCGGTTTCCAGACCACCGTGTGCTACTGGATCAGCGCCTGGGTCGGCAACGTGGCGTTGCTGGTCGCCGGGGTCGGTTATCTCAGCTATTTCTTCCCTGAATTGAAAAACCCGTCGATCGGCAGTGTCGTGGCGATTGTGATCCTGTGGGGATTTATCGTGCTCGCCAGCTTCGGCGCGCGGGTCGCCGGGCGCGCGCAGTCCTTTACCGCCAGCTGTATGCTGGTGGTGGTACTGGGCATTGGCGTGGTTGGCTGGTTCTGGTTCGATCCGACCCTGTTCTCTCAGGTGTATAACGGCACAGGAAAAAGCGACACCTCTGCCATTATCACGGCGGCATCTATCGCGCTCTGGGGTTTTCTGGGCGTTGAATCTGCAGTGGTCTCCAGCGGTCAGGTGGAAAAGCCGGAATACACCGTTCCGCGCGCGACGGTATACGGTTTACTCATTGCCTCCGTCTGCTATGTCGGAAGCTGTACCGTGATTATGGGTCTGGTGCCACATAATGAACTGGTGAACTCTGCGGCTCCCTTCGCCGATGCCGCACGCTATATGTTCGGCAAAACTGCCGGTAACGTCGCCTCTGCACTGAGTATTATTGCCTGCTTCGGCTCCATATCAGGCTGGTTGATTTTACAGTCGGAAGGCCCACGCGCAGGGGCTCAACAGGGCCTCTTCCCGAAATTTTTCTCTGACGTGAATAAAAATGACGTCCCCATGAAAAGCCTGATTTTTACCGGGATACTGATGACCCTGGTATTGCTGATGACGGCCTCTCCTAACCTGGCTAAACAGTTCGAGACCGTCATTCTGATGTCAGTCTTTGCCTCACTGCTGCCTTATATGTACGCCTTGATTTCCCTGCCCATTATTATGGTTTCCAAAAAGATGAACCGTGGACGCAGCTTTATGTTTTACAGCGTCATGGTTGTTATCGGAATGATTTACAGCATTTTCGCCATGCTTGGATCGGGCACGGACTCGATGTTCTGGGGTGTCGTCATGATCATGATCACCATTCCCCTTTTCTGCTTTGTTGCCGCAGGGCGCAGTAAAAAAGGCGTCGGCATCCTCTATCTGGATGAAAAATAAAAAAGTTACTTTATCCGTTAACTGTAAGAAGGAATAGCAAATGACGTTATCTATTGAAGATCAAAATAAGCTGGATGCTTTCTGGTCGTACTGTGTAAAAAACCAATATTTTAATATCGGATATCCTGAATCAGCGGACTTTAATTATACCAATCTCGAACGATTCATGCGGTTCTCTATCAATAACTGCGGTGACTGGAGTGAGTATTGTAATTATCTGTTGAACTCCTTCGACTTTGAAAAAGAAGTCATGGCGTATTTTGCGCAATTGTTCAAAATCCCCTTTGAAAAAAGCTGGGGCTATGTGACGAATGGTGGTACGGAAGGAAATATGTTTGGCTGCTATCTTGGCCGTGAGATTTTCCCTGATGGCACACTCTACTATTCAAAAGATACCCATTATTCCGTCGCTAAAATTGTTAAGTTACTGCGGATCAAGTCACGGCTGGTGGAATCGCTGCCAAATGGCGAAGTAGATTACGATGATTTGATTAAAAAAATCACAATGGATAAAGAGCAGCATCCGATTATTTTTGCCAATATTGGCACTACCGTTCGCGGCGCCATTGATGATATTGCTCTTATCCAGCAGCGCCTGAAAGATGCAGGCTTCAAACGTGAGGACTACTATCTGCACGCTGATGCCGCGCTGAGCGGTATGATCCTGCCTTTCGTCGACGATCCGCAGGGCTTCACCTTTGCAGACGGCATCGACTCTATCGGCGTCTCTGGCCATAAGATGATTGGTTCGCCTATCCCCTGCGGCATTGTCGTGGCGAAAAAAGCCAATGTGGATCGCATCTCCGTCGAAATTGACTACATTTCCGGCCACGATAAAACCATCACGGGCTCCCGTAACGGCCATACGCCGATGATGATGTGGGAAGCGATCCGCAGCCACAGCCATGCCGACTGGAAACGGCGTATCACCCACAGCCTGAATATGGCTCAGTACGCCGTCAGTCGTCTGCAGGAAGCAGGGATCAATGCCTGGTGTAATAAAAACTCGATTACAGTGGTCTTCCCCTGCCCGTCTGAGGCCGTCTGGAAAAAACACTGCCTCGCCACCTCTGGTGAGGTCGCCCACCTGATCACCACAGCCCACCATCTCGACACCAGTAAAATTGATGCACTGATCGATGATGTGATTGCTGACAGTGTCATGAACGCTGCCTGAACCGTCTGCCTGCCCGCCTTTGCCGGAAAAGCTTGTCAGACCGGCAGCCGGTGAGGCAGGCATCACTCGCTACAGAGGATAAGGATTTATCATGAGTAAAATTCAGTCCATCCGGGGAATGCGCAGCATCCTGCCAGAGGAAACCCCGATCTGGCAGTGGCTGGAAAATAAAGTGCGGACTGTCGCTCACCGATATGGCTATCAGGAAGTTCGCCTGCCGATTCTGGAGCCGGTCTCGCTTTTCGAGCGCGCGGTGGGAGAGTCGACCGATATCGTGTCGAAAGAGATGTATAACTTCTATGACAAAAGTGGTGAGCACATTACGCTGAGGCCGGAGGGCACCAGCGGCTGCGTTCGTGCCGTGGTGGAAAACAACATGTGCTACAACACCACGCAGCGGCTGTGGTATCAGGGGCCGATGTTCCGCTATGAACGACCGCAGAAGGGGCGCTTGCGGCAATTCACCCAGTTTGGCGTTGAAACCTTCGGCATGCCGGGAGCCGATATTGACGCAGAGCTGATCTACATGGCCTGGGATATTTTTAAAACGCTAAACGTGGATCGCTTCATACGCCTGGAAATTAACTCGCTGGGAACACTGCCCGAGCGCAAAGAGCACCGTCAGGCGCTGGTCAGATGGTTTAATCAGCATCATGAACAGCTGGACGAGGACAGCCTGCGCCGCCTGGAGAGTAATCCGCTGCGTATTCTGGACAGCAAAAACCCGGCGATGCAGGAGATGATTGAAGGGGCCCCGCAGCTGCTGGACTTTCTTGGTGAGGCCTCGCGGCAGCATTTCGCCACGCTGCGAACGCTACTGGACAATGCAGGCATCACCTACCGCGTTAATCCACGTCTGGTCAGAGGGCTGGACTACTATACCCGCACTGTTTTTGAATGGATTACGGATGAGCTGGGATCACAGGGAACGGTTTGTGGCGGTGGACGCTATGATGGCCTGGTTGAACTGTTCAGCGACAAGAAGCTACCGGCTTCAGGGTTTGCCATGGGTATTGAACGCCTGTTGCTGCTGTTGCAAACCACTGGCGGAGACAGCAACATCACCCACTCTCCTGATATCGTGGTGACTTACGAAGACCCGGAACACAACATTGATGCCCTCCTGCTGGCGAACACGTTACGTCAACAGCTACCCGCTCATAAAATATTCAGTGATTTCAGCGGCTCGCGACTGAAACGTCAGCACAGTAACGCCCTGAAAAGCGGCTGCCAATTCATTGTCACTCTCAATGCCGATCGTCGGCTGGGTCTGTGGGATTTGGTGAACAATCGCCATGAAACGCTGAGACTGGAAGAGATCGGGAAAACCATCAGCACAACCGGAAAAACGCCCTCCCGCTGAACAGCCCCCGGTGGATCGGCGTAAAACAACGGGCGCTCAGGCCCGCACTTTCCCTAACCGGTCAGTAAAAAGGTTAACGCTTATCCACAACCATTTTGACCGCCAGCCCGGCCAGCACAGTTCCCATCAGCCAGCGCTGGGCCTTTTGCCAGCCTGGACGGCTGGCCAGGAAGGTGGCGATGGTGCCTGCCGCGAAAACGATCAGACCGTTGACCAGCATACTGGTGAGGATTTGGGTAAAGCCCAGCGTCAGGGACTGTGCCAGCACGTTGCCCTGCTCCGGGTGGATAAACTGTGGCAGCAGCGTCAGATAGATCACCGCCGTTTTAGGATTGAGCAGATTGGTCAGCAGCCCCATGGTAAACAGCTTACGCGGGCTGTCAGGCGGCAGATCGCGTAGCTGAAACGGTGATTTTCCACCGAACAGGGCCTGCCATGCCATCCACAGCAGATAGGCTGCCCCGGCAAAACGCAGTGCATCATAGGCTACCGGTACCGCCATCAGCAGTGCGGTGATCCCCAGCGCGGCGCAGACCATATAAAACATAAAGCCCAGCGCCACGCCGCAAAGTGAGATATATCCTGCCCGACGCCCTTGGCAAAGCGAGCGCGAGATCAGATAGATCATGTTCGGGCCGGGCGTCAGCACCATGCCGAGAGCGATGGCGGCAAAGGGGAAAAGCTGAGAAAGCGTGACCATATTCACCGCCTGTTTTTAGTAAGGTTAAGCGCGCACCGTGTCGTCACCCCAGGCCACCCACTTATAGGTGGTCAGTGCTTCCAGCCCCATGGGGCCACGCGCATGCAGTTTCTGCGTGCTGACCGCCACTTCAGCCCCCAGGCCAAACTGACCGCCGTCGGTGAAGCGTGTGCTGGCGTTCACATAGACCGCAGAAGAATCCACTTCATTCACAAAGCGGTCAGCGTGCCCGATGGTACGGGTCAGAATGGCGTCGGAATGGTGCGTGCCGTATTCGCGAATATGGGCGATCCCCTCATCCAGCGAGTCGACCAGCCTGACGTTAAGATCCAGCGCCAGCCACTCGTCGCGATACTGCTCTTCTGTTACGGCACTCACGCTGGCCGGGCCGTTCTGCAACAGCGGAAGCGATCGCGGATCGGCATGGAGAGTAATCCCCTCCCGGGCCATACGGTCGCTCAGTGCGGGCAGGAACGTATCGGCAATGGCTGCGTCTATCAGTAACGTTTCCACAGAATTACAGGCGCTTGGGCGCTGCTTCTTGGCGTTAACGATCACCTTCAGCGCCGCGTCCATTTCACAACTGCGATCCACATAGATATGGCAGACGCCAATCCCACCGGTGATCACCGGAATGGTGGATTGCTCGCGGCACAGCTTGTGCAGGCCGGCACCGCCGCGTGGGATCAGCATATCAACGTAGCGGTCAAGCTTCAGCAGCTGGCTGACCAGCTCACGATCCGGACTTTCAATCGCCTGCACCGCTCCGGCCGGCAGGCCGTGCTGTTGCAGTGCCTCCTGAATCACCCGCACGGTGGCACCGTTGGTGCGGTAAGTCTCTTTCCCGCCGCGCAGGATCACTGCATTACCCGTTTTCAGGCACAGGCTGGCGACATCGACAGTAACGTTCGGACGCGCTTCATAGATCACTCCCACCACGCCCAGCGGCACGCGACGGCGTTCAATACGCAGCCCGCTGTCGAGCTTACCACCATCAATCACCACGCCGACCGGGTCAGTGAGACGACAGACCTGACGCACATCATCGGCAATGCCTTTAAGCCGTGTCTGATCCAGCGTCAGACGATCCAGCAGCGCTGCACTCATACCATTCTGACGGGCATCCGCAAGGTCGAGTTCATTGGCCGCCAGAATCGAGGCGCTCTGCGCCTCCAGGCGATCGGCAATGGTCATCAGTACCTGATTTTTCTGCGCGGTCGAGAGTACCGACAGCTGATACGATGCAGCCTTCGCAGCCTTACCCATTTGTTCAAGCATCAGAGCTCCTTAAGCAACAATCATATCGTCACGGTGTACGGCAACCGGACCATATTCATAACCCAAAATTTCGCTGATCTGCTGGGAATGGTGCCCGGCAATCATACGCATGGCATCACTGTTATAGCGTGAGACACCATGAGCAACATCACGGCCCTGAAGGCTGCGAATACGGATCACCTCTCCCCTGGAGAAATTGCCGCTGATCTCGCGGATCCCTTTCGGCAACAGCGAACTGCCACGCTCCAGGATTGCCGACAGTGCGCCGTCGTCCACCACCAGCTCGCCCGCCGGGGGAGCACCAAAGATCCAGCGTTTGCGGTTCTCCAGCGGCGTTTCAAAAGCATGAAAGCGGGTGCCGACCGGCTGGGCGGCGATAACATCACCGATGACGCCAGGACGGCTTCCTGCCGCGATAATGGTGTCGATACCGGCACGGCAGGCCACATCGGCCGCCTGTAATTTGGTGGCCATTCCCCCGGTCCCCAGACCAGATACGCTGTCGCCCGCCAGCGCGCGCAGCGCGTCGTCAATACCGTGGACGTCGCGGATCAGCTCGGCATCAGGATTGTTACGCGGATCGGCGGTAAACAGTCCCTGCTGATCGGTGAGCAACAGCAGCTTATCGGCTCCGGCAAGGATCGCCGCCAGCGCCGAGAGATTATCGTTATCACCGACTTTGATTTCCGCGGTGGCCACTGCGTCATTTTCGTTGATAACAGGAACAATATGGTTGTCGAGCAGCGCCCGCATGGTGTCGCGAGCGTTAAGGAAGCGCTCACGATCTTCCAGGTCGGCACGCGTCAGCAGCATCTGACCGATATGAATGCCATAGATGGAGAACAGCTGTTCCCACAGCTGGATCAGGCGACTCTGCCCCACCGCAGCCAGCAGCTGCTTTGAGGCGATGGTCGGGGGCAGCTCCGGATAGCCAAGGTGTTCACGCCCCGCCGCCATCGCGCCTGAGGTGACAATCACAATGCGGTGGCCCGCCGCATGTTGCTGTGCGCACTGACGCACCAGCTCAACGATATGTGCCCGATTTAACCGACGTGAGCCGCCGGTCAGTACGCTGGTCCCCAGTTTCACCACCAGGGTCTGGCTGCTGCTCATTATTTCCTGCCATTTCGTAAAAAAGAGTACAAAGAAACGTTTTAGCAGGTGTGGTGCCTGAAGCCAACAGCCAGCGCGGGAAAAGGGCGAAAAAGGCCTGACCACTCGCTAGTCGAAAAGTTCGCAATTAACAAGAAGTGTTGAAAACTGTAATAAATCTTTAATAGGAAAAGGGTAAAAAGTCCGTGCTTCGAACAGAGCCTTCGGGCCGTTTATAAATTTTACTCTTTCGGGATTGATCGAAAATGATGAAGAAAAGCGCACTGGCAATCTTAACCGCAGCTCTGGCTCTGTCCACCGCTGCACAAGCCGCAGAAGTTTATAATAAAGACGGCAATAAGCTGGATTTCTACGGCAAAGTTAAAGCAATGCGTTACATGAGCGATGCAGATACCAACGCCAGCAACAACGCTGACAAATCTTACGTGCGTATTGGTTTCAAGGGGCAGACTCAGATTAATGACCTGCTGACCGGCTACGGCCAGTGGGAATATAACTTCAGTGCCAGCAACTCTGAAGGCGGCGCTGATGCGCAGTCGGGCAATAAAACCCGTCTGGGCTTTGCCGGTCTGAAAATGAAAGATATTGGTGCTATCGACTACGGCCGTAACTACGGTGTGATTTATGATGTCGAAGCATTCACGGACATGATGCCAGAGTTTGGTGCGACCGGTTATACCCGTGCTGACACCTATATGCTGACGCGCGGTAACAGCATGCTGACCTACCGTAATACCGACTTCTTCGGTCTGGTTGATGGCTTAAAATTTGCGTTGCAGTATCAGGGCAAAAACGATGCCTCGTCGACACGTAACGGCAACGTCTCTAACGGAGATGGTTACGGTGCCTCTGTTTCCTATCAAATCATTGATGGTCTGACAGTCAATGGCGCGATGTCCTCTTCAAACCGCCTGATTCAGACCCAGAAAGACGCGGCATTTGGTTCAGGCGATAAAGCGGAAGCCTGGGCGACTGGTTTAAAATATGATGCAAACGGTGTGTATCTTGCCAGCACCTATGCTGAAACCCGCAACATGAACCCGATCAACAGCGGTGCAACCTTTACCGCGGCAAACGGCACTACGTCGTCTGTATCAGGTTACGTGAATAAACTGCAAAACTTTGAAGTGGTCGCTCAGTACCAGTTTGACTGGGGCCTGCGTCCATCACTGGCTTATGTGCAGACCAAAGCTAAAGATATGGAAAATGGCATTGGTGATGCTGACCTGTACAAATTCGTGGATATCGGTGCCACCTATTACTTCAACAAAAACATGTCTACCTTCGTCGATTACAAGGTTAACCTGTTGAATGATGACAATAAGCTGGGACTGAATACCGACGATATCGTTGCCGTTGGTGTGATGTACCAGTTCTGATCCCACACTCGCTGCAACACGCCACTGCGGCAGCGGGTTAAGCGTTACCCCTCGTTATGTGTCTTAAAAAAAAGGCTGGAGCAATCCAGCCTTTTCCTTATTCTGCGCTGAGTGTGTTATTCGGTCAGCTTAACCGGCTGGTCAGCGAAGCCGTCGGCCGGGATCAGCCCCAGCTCAATTTCCGCCAGCTGTGCTTTTAAACGCACATGGAAGTTACGTAACGTCTCTTCAACGCGGGCATTATTATCCTTACCCTTCACCGCACCCGGCTTCCAGTTGCCTTCTTTATCGAACAGCCCAAAGTGATACTCATAGGTAAAATGGTCTGAATGTGCTTCCAGCTCCATCCACCAGCCCCAGAATTCACGTAATTCCGGTTCAGGTTTCACATTGACGCAAACTGCCAGGCAGTCAAAGAAGAAGCGCTCGCCTTCACACTTGCCTTCACGGATGTAAGGACCTAAAGAGTGAAAGCGCTTAATCAGCCTACTCTTCGGATGTCCACTCGGTAACGTCATCGTTTAAACTCCTTAGTTAAGCTTATAGTTGTAGCAAACTATTGAATATTAGCAACTCACTCGTCCAGCCGCTGCGCCAGCCAGTCACAAATATCGCGCAGCCCTTTATCGAAGTTCGCCATCGCCGGAGACGTATTAATTTTTAACAGCCGCCCGGCAGACGAGGAATTGGCGATCAGACGCGATTCCTCTTCCGGGCTGAACGGATCGTGAGCCCAGTAACCAGACAGCATTGGCGTCGGGCAACGGCGTCCCAGAAGCCCCTGAATTTTCAGCGAGAAACGGCTCAGTTCAGTGCGCAGCGCACTGTCTGAGGAGCCTGACATTCCCAGGCGGCTGGCCAGCATATCCATATACATCTCCGGCACCCTGTCCTGCAAATTGGTATTGCTTAACAGACTGTGGACCACCGGCCCCAGACAGGCCACGCCTCGCAGACGCTGGCTTTCCAGATAGGCCAGCCTGACCGCAATATTGGCACCAAAACGGAAACCGAAGGCCGCCACCCGGGTATGATCCACCCAGGCCACATTTTCCAGCTGTCGCAGCACCTGCTGATGCAGGAAGCTGGAGTCCTGGGTCAACTTCCACTTCGAAGAGAAGCCCACGGAGGGCATATCCAGCGTCAGCATCGCAATGCCACGCGGCGCAAGATAATCGTGGAACAGGCGGTAGTGGTCACTTTGCAACGCATCGAGGCTGCCACACAACAGCACCGTCGGATAAGGAGCTTTCACCTCTGGGGGCATATGCAGGAAACCGGTCACCGGACTGCCACCCTCGATGGCAAACTCCAGCTCTTTCAGCTCACCAGGCAGGCGGTGGGTAGCCTCCTGATAAGCGCGGCTGGCCAGCAGTTGCGCCTGTTCAGCCAGCTCATCCTCTTTCAAATGGGGGTAACCCGCCACGCTGTAAAGATGGGCCGCATGCAGCCAGTACTGGCCCGCCAGCAGATCGTCTTCACACTCGCTGGCTTTCTGCTGCCACTGCGCCGCCTGAGTACACCATTCGTAAATCCAGTTACCGCCGCGATAGCCAATCACCGTATCCAGCAGCTGGTCGTCGGTATGCTCTACGGTGCTGACGGCAATACGCGCCAGCACTTCGCTCACTTCCTGCGGTGACAGGCCGCGCCAGGTCCACAGCAGGCGGTTGATCATGCGATACCAGCCGGCATGGGTTTCACCATCCAGCGCAGAGTGAATGCTCAACGGGCGATGGTGATGCAAACGTCGGACCAGCGATGAGGTTTCCGGGTGTTTGAAACGCGGCTTGAAGAGTTCTTCGCTGAGATTTTTCGGCGACATAACAGGGATTTCCTCCGGCGTACGGGTAGAAAATGAGTCTACCGTAGCCAGGAGATTGACGCGAAGGGTAAAAACAGACGTGCCCGACAGAATCGGGCACGGTTTGATCTGAACAGGCTAAATCGCGCTGAATAACAGGAAAAAGTATCAGCCCTTCACCAGCGGGGGAATAAAGGCGATGCCCATATCCCATGGCTGTTCAATCCAGGTGTTCTGCGGGATATCAATAACATAATCATCCACCAGCGGCCGACCGGCTGGTTTAGCGAAAATAGTCACGAAATGCGCTTTTGGATACATGTTGCGGATTGCCTGCGCGGTGCCCCCGGTATCGACCAGGTCATCAATCACAATAAACCCTTCTCCGTCGCCTTCGGCGCGTTTCAGGATAGTCATTTCACGCTGATTGTCATGATCGTAGCTGGAGATACAGACGGTATCGACATGGCGGATGCACAGTTCACGTGCCAGTAAGGCGGCAGGAACCAGCCCCCCACGGCTTACCGCAATAATGCCTTTCCACTGGTCGGCAGGCAGCAGGCGCTCGGCCAGTTTACGGGCATGAATTTGCAGCATGTCCCAGGTGACGATGTATTTTTCACTCATTAAAAGGATCCCGGCCAGTAAAATTGGCTTAAAAATTGTGCAAGGGGAGCGGTTGCGCGAAATTATAGTGATCTGAAGCACTAAAAACCAGCCCGCTGCGCCCTGTCAGCCCATTTTTCCTGGGGCAGCGTGAGCATGAGCCAGAAATCGGTGATATTCTTTTGCCATCGCGTCAGATTCGCTGGCGGGAGTTTTCCCAACCGATATCAAGGCATCCCCCCTGCCAGCACGGCAGCGCGGTGATGCTGACACAGGAGAGTTATCGTGTCTGAATTGTCTCAATTATCCCCACAACCACTGTGGGATATTTTTGCCAAAATCTGCTCCATTCCCCACCCTTCTTATCACGAAGAAGAGTTAGCAGCCCATATCATCGCCTGGGCGACGGAGCAGGGTTTATGGAATGAGCGCGACCAGGTGGGTAACATCCTGATCCGTAAACCGGCTACGCCGGGTTATGAAAACCGTAAGCCCGTTGCCCTGCAGGCGCACCTGGATATGGTGCCGCAGAAAAATAACGATACGGTGCATGACTTTACGAAAGATCCGATTCAGCCGTGGATAGATGGCGAGTGGGTGAAAGCGCGGGGCACCACGCTGGGTGCCGATAATGGTATTGGCATGGCTTCAACACTGGCGGTACTGGCTGATAACAGCCTGGAGCATGGCCCGCTGGAAGTGCTGCTGACCATGACCGAAGAAACCGGTATGGCGGGTGCATTCGGCTTGCAGGCCGGCTGGCTGCAGGCCGATATATTGATCAACACCGACTCCGAAGAGGAAGGTGAGATCTACATGGGCTGTGCGGGTGGGATTGACTTTACCAGCACCCTGCCGCTGACCTATGAAGCGGTTCCGGCAGACTACCAGACGGTCAAACTGACGCTGAAAGGCCTGAAAGGTGGACATTCCGGCTGTGATATTCATGTCGGTCTCGGTAACGCGAATAAGCTGCTGGCGCGCTTCCTGTTTACACATGCGCAAGAACTCGACCTGCGTCTGGTTGACTTTGCCGGTGGTACGCTGCGCAACGCGATTCCGCGTGAGGCGTTTGCCACGCTGGCGGTTTCGCCTGCCGGCCTCGACAAGCTAAAGTCCCTGGCGGCAGGCTATCTGCTGACACTGCAAAATGAGCTGGGCCTGAAAGAAAAAAATATCGCCGTCGCGGTGGAAGACCTGGCGCAGGCCCCTCAGGTGCTGGACAACACCAGCCGTGACCGCTTTATCGCCCTGCTGAACAGCACTCCGAACGGGGTGATCCGTCAGTCTGATGTCATGAAAGGGGTGGTAGAAACCTCCCTCAATGTGGGCGTGGTGACATTTGAAGGCAATGAAGCAAAAATTAACTGCCTGATCCGCTCCCTGATCGACAGCGGTAAAGAGTATGTGGTGGAAATGCTCACCGCACTGGGCCAGCTGGCCGGGGCGAAAACCCTTGCCAAAGGCAGCTACCCGGGATGGCAGCCGGATGCGAGTTCGCCGGTCATGGCGCTGGTGCGTGAAACCTATGAAAAACTGTTCGACAAAACCCCGAACATTCAGGTTATCCACGCGGGTCTGGAGTGCGGTCTGTTTAAAGAGCCCTATCCGCAGATGGATATGGTCTCGATTGGACCGACCATCACCGGCCCTCACTCCCCGGATGAGCAGGTACATATTGCCAGCGTCGGGCTTTACTGGCAGTTGCTGACCGCGCTGCTGAAAGCGATCCCGGCGAAGTAATATCAGGTATGACGGGCGGACCGGAAAGGAGGTCCGCCCTGCCTTTCTCTGCCCGGCCAGCCATTTTTTCGATCGATTCCTGTGGCACGTTTACAGCCCTAACAACAACTGCCTTTCCAACTGGGGATCGAGCAGCGTGACATGCAATCCCACCAGCCTGACGCCGCGACCTGCGCGACGCTCGTCCCAGCTTTTCCGCGCAATCTCAATTAAATCGTCTTTATTCAGTACCTGCCAGACATGTTCCTGGGTCGTCTGCTGGAAATCGTCAAACTTGAGTTTGACGCCCTGACGGGCAATCTGACGATCCGGTTTGATTTTATCCAGCCGCCGCGCCAGCTCGTCGTACAACAGGTCGATGATCGCCAGGCAGTCATCCCACTGATGGATGTCCTCCGACAGCGTCCGCTCGACACCCAGCGATTTCCGTTCACGTGAGGTAATCACTTCACGGTCGTCGATGCCGTTACAGCGCTCCCACAGCACGCGGCCAAACTTACCAAAACGCTTCAGCAGCCTGGCCAGGTCGGTTTTCTGCACATCTGCGCAGGTGGTCAGCCCCAGCTCTTCCAGCTTTCGCGCCGTCACTTTTCCCACGCCGGGGATCTTCGACAGCGGCAGGCCAAGCAGGAAATCGGACATCTCGGGCGGCGTGATCACAAACTGGCCATTGGGCTTATTGATATCGGAGGCGATTTTGGCCAGAAATTTAATCGGAGCCACGCCGGCAGATGCAGTGAGGTTCAGTTCCTGCTGAATGGTGTCCCGGATTTCACGCGCAATCAGCGTAGCGGAACCCTGGCAGTGCGGGCTGTCGGTGACATCCAGATAGGCTTCATCCAGCGAGAGCGGTTCAATCAGAGAGGTATAGCGGGAGAATATGTCACGGATATGGGTGCTGGCTTCTTTATAGGCATCATAACGGCCGCGCACCACCGTCAGATGCGGACACAGCTTCAGCGCCATCGCCGTCGACATGGCGCTGTGTACGCCATATTTTCGCGCCGGATAGTTGGCAGTGCTGATCACGCCGCGCTGCTTTTCGCTGCCGCCGATGGCGATCGGAATGTCGCGCAGACTGGGATTATCGCGCATTTCAACGGCGGCAAAAAAGCAGTCCATATCCACGTGAATAATTTTACGCATAACCCCTCCGACAATACTGGATAAGTATACAGTTAAATTATCAGAGTTCAATGCAGAGCAAAACACGCATAAAAAAAGGTTTTTGTTCTTCCCTGTCTTGATAAAAAAATAGACAATGCTAAGGTGACGCAGCGATAGCGGAATTGTCCGAGATTGCACGTCAACAGACGCCTCCGGCGTTGCTTCCAACCCCTACATTTCAAGGGAACCAGAATGGGCAAAATCGCACTGCTGTTTGCGATGATTTTTCTGCCAGCCGTTGTCTTTGCCAGCGTACCGGATTCGGTTACACCCCTGGCCCCGGTAAGCAAAGAGTTAAAGAAACAATTAATTGGCACCCCCGTGTACCTGCAAATCTTTAAAGAAGAGCGCACGCTGGAACTCTACGGCAAGATCGGTAACGAATACCGCCTGCTGAACAGTTACCGCATCTGTAATTTTTCCGGTGGTCTTGGGCCAAAGCGTGTTCAGGGCGACTTCAAAAGTCCGGAAGGGTTTTACAGCGTAGGGCTTTCACAGCTGAAACCTGACAGCCGCTTTTACCGCGCGATCAACGTCGGGTTCCCGAATGAATACGATCGTCAGCAGGGCTATCAGGGTAAATACCTGATGATCCATGGCAACTGCGTATCTGTAGGCTGCTACGCCATGACCGACGCCTATATGGATGAGATTTATCATTACGTGGAAGCGGCGCTACGCAACGGCCAGCCCCGTGTAGAGGTCAGCATCTATCCGTTCCGCATGACGGAAAGCAATATGCAGCGCCACCGGTACTCTACCTACATCAATTTCTGGAAGCAGCTGCAGCCAGGTTACGCCCAGTTCGTGCAGACGAAACAGCCGCCGTCGGTCAGCGTCAGTGCCGGCAAGTACGTCATGGGCAGCCCGATGATGGCCAGCCCTGGCGCACCGGAATCAGCCCTGGCGCTCACCCAGGCAAAATAGTGCCCATTCACCTGGCTCAATCTTGTGCCAGGTTTCATTCGCCGTCAGCGGCTGAGTGGCAACGACTGTGACCACGTCATCTGGCGTGGTCTGCTTCTGAAAATCAATTTCCACATCCTGATCCAGCAGCTTGGCCTTGCCGAACGGCGCACGCCGGGTGATCCAGAACAGATTGGTCGAGCAGAATGCCATCAGATACCGCCCGTCTGACAGCAACATGTTAAACACCCCTTTTTCACGCATCTCTCCTGCCAGCTCCGCAATATAGCGGAATACCGCCGGCCAGTTACCCGGCGTGCGGGGATAACGGGTGGTCAGCTTATGCAGCAGCCAGCAAAATGCTAACTCACTGTCCGTTTCGCCAATGGGACGGTACGGACCGGTATCCAGGTTTTTATAGCCTTTAAGCTGGCCGTTGTGCGCGTAAGTCCAGTTACGCCCCCACAGTTCCCGGGTAAACGGATGGGTGTTTTCCAGCGACACCTCGCCCCGGTTCGCCTGCCGGATATGCGCGACGACTGAACAGGATTTGATTGGGTAGTCCTGCACCAGACGGGCAATCGGTGACTGAAAGCTGGGCTGTGGATCTTTAAAGGTGCGGCACCCTTTCCCTTCATAGAAGGTGATACCCCAGCCGTCTTTATGCGGCCCCGTCCCGCCACCGCGCTGAACCAGCCCGGTAAAGCTAAAACAGATATCCGTCGGGACATTTGCGCTCATCCCTAATAGTTCGCACACAGGATTACCTCGTGAAAATAGATTCTATCCCCAATGGATTTCACGTTGCAGGAAGGCGGCAAACGCATGAATCCCCGGGAGCTTACACGAGTAAGTGACCGGGGTTGACGAGAGCAGCCAACGCACCTGCGGCGTGAAAGATGAAGGGGATTAAGCGACCATCTCTTTTTCGATGAGCAGCATCAGAATATGGATCACCTTGATGTGAATTTCCTGGATGCGGTCAGCATAGCCGAAGTGCGGCACGCGGATCTCCACGTCCGCCACACCATCCATTTTTCCACCGTCTTTGCCGGTCAGGGTGATCACCTTCATCCCTTTCGCACGCGCGGCCTCAACGGCTTTGATAATGTTGGCGGAATTGCCGGAGGTTGAAATCCCCAGCAGAACATCCCCTGCGCTGCCGACCGCTTCGATATAGCGGGAGAACACAAAATCGTAGCCAAAGTCATTGCTGACGCAGGACAGGTGGCTGACATCAGAAATGGCAATCGCCGGATAGCCTGGACGGTTTTCACGATAGCGGCCCGTCAGTTCTTCCGCAAAATGCATCGCATCGCAGTGAGAACCGCCGTTACCGCAGGAAAGGACCTTCCCGCCCGCTTTAAATGAATCAGCCAGCAAAACAGCCGCGCGCTGGATCGCATCGATGTTTGCCTCTTCACTTAGAAATTTATTCAGCGTGTCTGCCGCTTCGTTCAGCTCGGCGCGAATGATGTCCTGATACATAGGGGTGTCCTTTTTAGGAAAGAGTTACTGCGGGAGTTTACCAAGTTGCCAGGAAAGCGGGAAGCAATCTCCCTGAGGGGCGAGAGGATTAACGGTTCGTGCCCCCGCTTTGTGAGCCAGGTTGTAATTATTATGTAACCAGATTGCACCTGAAGCCGGGGTAATCTAAACCTATAACCAACAGGTCAGACCTCTTACTACTTACGGAGCAGACGTTATGATGGTTCTCAGTGTTGTGGCGACGATCGTCCTGATCGGTGCCCTGTTTTATCACCGCGTCAGCCTGCTGGCTGCCAGCGCAATAGTATTTATCTGGACGGCGGCCTTCGGCATCGCCGGGCTGTGGACGTTGTGGCTGCTGGTTCCGCTGGCACTGATCCTGCTGCCGTTCACGCTGCCGTCGATGCGCCGTGCGCTGTTTTCTAAACCGACACTGGCCACGTTCCAGAAAGTGATGCCACCGATGTCGCGCACCGAGAAAGAAGCCATTGATGCCGGAACCACCTGGTGGGAAGGTGATCTGTTCCGTGGCACCCCGGACTGGAAAAAACTGCATGCGTATCCACAGCCGCGCCTGACACCTGAAGAACAGGCCTTTATTGACGGCCCGGTGGAAGAGGCCTGTCGTCTGGCTAATGACTTCCAGATCACGCATGAAATGGCCGATTTGCCCCCCGAGCTGTGGGCCTATCTTAAACAGCATCGCTTCTTCGCCATGATCATTAAGAAAGAGTATGGCGGACTGGAATTTTCAGCCTACGCACAGGCGCGGGTCCTGCAAAAACTGGCGGGGGTTTCCGGTATTCTGGCTATTACTGTGGGTGTACCTAACTCCCTTGGGCCTGGCGAACTGTTGCAGCATTACGGTACCGACGCGCAGAAAGATCATTACCTGCCCCGCCTTGCACGCGGCGAAGAGATCCCCTGCTTTGCCCTGACCAGCCCGGAAGCGGGTTCGGATGCCGGTGCCATTCCGGATACCGGGGTGGTCTGCATGGGTAACTGGCAGGGCGAACAGGTGTTAGGCATGCGCCTCACCTGGAACAAACGCTATATCACCTTAGCCCCTGTCGCCACTGTGCTGGGCCTGGCGTTTAAACTTTCCGATCCTGAGCGCCTGCTGGGCGACACAGAAGAACTGGGGATTACCTGTGCGCTGATCCCCACCCAGACGCCGGGCGTCGAAATTGGCCAGCGTCACTTCCCGCTCAACGTTCCGTTCCAGAACGGACCCACGCGCGGTAACGATATCTTTGTGCCCATCGACTATATCATCGGCGGCCCGGAAATGGCCGGACAGGGCTGGCGGATGCTGGTCGAATGCCTGTCAGTGGGCCGGGGGATCACCTTGCCTTCTAATTCGACCGGCAGCCTGAAAAGCATTGCGCTGGCCATTGGTGCCTATGCCCATATTCGCCGTCAGTTCCGCCTGTCGATTGGTAAAATGGAAGGCATTGAGGAACCACTGGCGCGCATTGCGGGCAATGCCTATGTGATGGATGCAGCGGCAACGCTGATCACCAGCGGCATTATGCTCGGTGAAAAACCGGCGGTGCTGTCAGCTATTGTTAAATATCACTGCACCCATCGCGGTCAGCGGGCGATTGTGGATGCGATGGATATTGCCGGGGGCAAAGGCATTATGCTCGGCAACAGTAACTTCCTCGCCCGTGCCTATCAGGGCGCCCCGATAGCCATCACCGTGGAAGGGGCAAACATCCTGACCCGCAGTATGATTATCTTTGGTCAGGGCGCTATCCGCTGCCACCCCTATGTGCTGGCCGAAATGGCCGCCGCACAGAACCACGATCTCACGGCGTTTGATAAGGCACTGTTCAGCCATATCGGCCACGTGGGCAGCAATACAATGCGCAGCCTGTGGCTGGGGATCACCGGTGGGCTGACCAGCGCCTCCCCGACGCGTGATGCCACCCGTCGCTACTACCAGCATCTGAACCGCATTAGTGCGAACCTTGCGCTGCTGTCGGATGTCTCGATGTCGGTGCTGGGCGGCAGTCTGAAACGCCGTGAGCGCATCTCCGCACGTCTGGGCGATGTCCTGAGCCAGCTCTATCTGGCGTCGGCCGCACTGAAACGGTATGAAGATGAGGGCCGCAACGAAGCCGATTTACCGCTGCTGCACTGGGGCGTTCAGGATGCACTGAACCAGGCGGAAACGGCCATTGACGACCTGCTGCGTAACTTCCCGAACCGCATGGTTGCGGGCCTGGTCCGCCTGGTGGTGTTCCCGACCGGTCGTCACAGCCGGGCACCGTCTGACCGTCTTGACCACCAACTGGCGAAGATCCTGCAGGTACCGTCAGCCACCCGCACCCGCCTGGGGCGCGGCCAGTACCTGACCCCGAGCGAGCATAACCCGGCGGGCCAGCTGGAAGAGGCGTTGCAGCATGTGATGGCCGCTGAAGTTATTCACGATCGTCTGTGTAAACAGCAGAAAAAACATCTGTCATTTACCCGCCTGGATGGGCTGGCGGCTGAAGGACTGCAAAAAGGATGGGTGACTCAGGAAGAGGCCGACGTGCTGATCCGTGCGGAAGCCAGCCGTCTGCGCTCGATTAACGTCGACGAGTTTGCTGCTGATGCGCTGGCGACCCAGCCAGTCAGAGAGGATGTGCCGCAGCGAAAGATTGAAGCGGCCTAGTGATTAACCCGTGGGCCGATCGTCAACGATCGGCCCCTGTTGTTAACCGTTCTGACGGATGCGCGCAATCAGCGCTTCACTGTCCGGAATATGATCAGCCAGCAGGATCAGACTGCGGCCCAGCGTTATCGCCTGACGCACGCATTCAACGCGCATCGCCTCATCGTCAATCTTCTTAATATCCGCCACCTGCGACATGCCCACGGTACGGCGGATCAGCTCAGTGCCGCAGTAGCCAATGGTGTCGCTCCATACCTTACGCAGAAACGCCTGTGCATAGCCTGACACCGCCAGCGCCCGATCCCGGCTCTTTTCTGCCGACAGATCAAGGAAGCGATCGCTGAAACTCCGCCACACGTCGCGCACATCGTTAAGGCGATTTTCACGCGCGGCTGCGGCTTCCCTCGGCGGCAGCAGCCCCGGTGCCGCGCAGTAGCTGATCAACAGATTGCCCAGCGCACTGCCGATATCAAAGCCCATCGGCCCGTAGAAACCAAATTCTGCATCGATAACCTTCAGACGGTTCTCTGCCACGAAGATCGAACCACTGTGCACATCACCGTGCAGCAGCGCTTCGGCATGGCAGTAAAACCGATGCTTCAGGCCCCCGACCGCCACCCGCAGTTCGGCGTCGTCACGCAAAGATTCTGCCAGCGGCTCCAGCTCACGCGGATACGCGTTGCGCTCGTGCACTTCATATGGCTCGTTGAAGAACAGCTCTTCGGTGATATCGCACAGCTCCGGGTTAGTAAAACGGATCACATCCGCTTTTTTCTGATACGGATGCTGGAAAAAATCGGAGGTGTGGAACAGGGTCTGTGCCAGATATTCCCCCAACTGCCCTGCCGCCTGCGGATATTCAACACCGTTCACCAGCTCACTCCGCCAGATAGCGTGGTCTGACAGGTCTTCCATAACCATCACCGCCAGTTGCGGATCGTAATGCAGAATATTCACCGTATGCTGCGGGCAAAATTTGCCATGCTCAATCAGCACTTCGGCTTCCAGCCTTGCGCGGTCAAGGGTGAGGGGCCAGGATTCGCCCACACAGCGCACATAAGGTAGCGCCTGTTTGACGATCACCCGGCTGACGCCTGAGGTATCGAAAATCTTAAATACCAGGTTGAGATTACCATCGCCCACTTCCTGCGAATCAACCAGAGACTGGGGATTATCCACGCCGCCAAACTGACGGGCATATTCCACGGCATCCGCTGCGGTGAACGTACGGTATTGCGACATTGACCTGACCCCCAAAATAAGACATGTTTCGTTGTAATAAGCCGTTCAGACGTCTATACATCCGTCAGTCATGTTGGCACAATATGACGCATTAAAGCAACCGGGATTTAACTCATGCAAACACTCAGCACCACCAGTTTACAGGTTCGTGACAATCAGCTCTGGATCCTTGACCAGCAGGCCCTGCCACAGCAGAAAATCTGGTGCCCGACGCCGGATGTTGCCGAACTGGTGAGCCATATTAAAGCGCTGCGGGTCCGCGGCGCACCGCTGATCGGCCTGTCGGCCAGCCTGCTGCTGGCACTGCTGGCTGAAAACGGCATGGCCAGACCGGCACTGGCGGAGGCGCTGGAGGTGCTGCGCGCTGCGCGTCCGACAGCCGTGAATCTGATGAATAACCTGGATCGCATGAAGCTGGCCCTGGCCCGGGAGGATTTTGTCAGCGCGCTGGGGGCAGAAGCACTGCGGTTGATTGATGAGGATAAAGCCCTGTGTGACAGCATTGCCGCCGCCGGCAGCGCCCTGATTACCCCCGGCAGCCGTCTGCTGACCCACTGCAACACCGGCGGGCTGGCAACGGCAGGCGTCGGCACCGCACTGGGTGTTATCGCCCGCGGCTGGACGGAAGGCAAGGTCAGCCAGGTATGGGTGGATGAAACCCGACCGCTGTTACAGGGTGGACGCCTGACGGCGTGGGAGTTAGGCGAACTGGGCATCCCTTACCGGTTAATCTGTGATTCGATGGCCGCCAGCCTGATGGCCCGGGGAGAGGTTGATGCTGTCTGGGTGGGGGCGGATCGCATTGCCGCTAACGGTGACGTGGCGAATAAAATCGGCACCTACAGCCTGGCAGTGCTGGCGAAATATCACCACATTCCGTTCTACGTCGCGGCACCGCATACCACGCTGGATCGCGAATGCCCGAACGGTGATGCCATCCCGATTGAACAGCGCGCCGCGCGCGAAGTGACAGGCGTTGCCGGCAGCTTTGGTGATGTGCAGTGGGCGCCGGAAGGGGCACAGGTGTACAACCCGGCGTTTGACGTCACGCCAGCCTCGCTGATTAGCGGCTGGGTGCTGGATACTGGCGTGGTCACACCGGCGCAGGTGAAGGCAGGCGAATTTCAGCCACGTCGTTAATGTGTGTAACCAGGGCGAGCGGCTGCAGCCAACGCCGCTGCAGCCTGAAGAATGACGGAAAATAATACCCTGAATTATTCGGGTTGCAGCAAGGCGGCAAAGCGGCGAGTCCCTGGGAGCATAGATCACGATGTAACCAGGGCGAGCGACTGCAGCCAACGCCGCTGCAGCCTGAAGAATGGCGGAAAATAATACCCTAAATTATTCGGGTTGCAGCAAGGCGGCAAAGCGGCGAGTCCCTGGGAGCCTAGATCACTGTGTGACCAGGGTGAGCGGCTGCAGCCAACGCCGCTGCAGCCTGAAGAATGACGGAAAATAATACCCTAAATTATTCGGGTTGCAGCAAGGCGGCAAAGCGGCGAGTCCCTGGGAGCCTAGATCACTGTGTGACCAGGGTGAGCGGCTGCAGCCAACGCCGCTGCAGCCTGAAGAATGACGGAAAATAATACCCTAAATTATTCGGGTTGCAGCAAGGCGGCAAAGCGGCGAGTCCCTGGGAGCATAGATCACTATGTAACCAGGGCGAGCGGCTGCAGCCAACGCCGCTGCAGCCTGAAGAATGACGGGTATTACGGTAAGCGCGGATAAGCATCAGCGATAGTATCGCCGGTAAACTTCGCCACCCAGCCTTCCTGATTGTCGAAAATGCGGATAGCGGTAAAATTAGGCGAGGAACCCATATCGAACCAGTGTGGCGTGCCTGCCGGGACTGAAATCAGATCGTTCTTTTCGCATAGGATCTGATAGATATGCCCGTCAAGGTGCAGGCAGAACAGCCCGGCCCCTTCAACAAAGAAACGAACTTCATCTTCCCCGTGGGTATGCTCAGAGAGGAACTTAGTGCGCAGCACTTCTTTCTGCGGATTGTCCGCACGCATGCTGATCACATCCCAGCTCTGATAACCTTTTTCTGCCACCAGACGATCGATCGCATGCTGGTACGCCTTGATCACGGTGTCCGCATCCGGGTTTTCACCCAGATCGCGGTCTGCTTCCCAGCGTTCAAAACGCACGTCCTTTGCCTTCAGTTTTTCAGCGATTGCGGCGGCGTCAGTGCTGTGCCACACCGGGGTGGTCGCTTCGGTATCGGTAAAAATAGTCAGTGCGCTCATGAGTTCAACAGTTCCTGGTTAATCTGATCAAAACCTGCCACCTGGCGGTGGCGGCTCTCAGCATCCGCGTCGCCGCGTATTAACTGCACGGTCTTCCAGCCTGCATCCTGCGCCGCATCCAGTTCCTGATGAATATCGGATAAGAACAGCAGTTCCTCTGCAGGTAAACCAATCTGGCTGGCAATGTTGCGGTAAGCATCCCTCTCACGTTTGGCGCCGACGTGGGTGTCAAAGTAGCCGCTAAACAGCCCAGTGATATCACCCGCATCGCTGTAGCCAAATAACAATTTCTGCGCAGCAACGGAGCCAGATGAATAAACATACAGCGCGATGCCCTGCTGCTGCCACTGTTTTAACGCCGGCAGCACGTCAGCATAGAGGTGCCCGGTAAAGCTGCCGCTCTCGTAGCCTGCCCGCCAGATCATGCCCTGCAGCGCTTTCAGCGCAGTGGATTTGCGATCCTGATCCATAAACCCGAACAACACAGCGACCAGGTCATCATTGCTGGCCTGCGGCTGATTAATCTCCGTACGCAGATCGTCCAGCACCTGTGCCACAGCAGGCTGTGTGTGATGTTCTGCAATAAAGCCCGGCAGATGCTGCCGCGCATAAGGAAACAGAACGTTATGGACAAAGCGAATATCGCTGGTGGTTCCTTCAATGTCGGTGACGATGGCGCGGATCATGATGTCTCCAGGATGCGGCGTTGTAATTCACACTGGAAGAGAAACTCCAGCCCTTCAAGATGACGACGTGCTTCGGCCACGTCTTTCCCCCAGCAGGTCAGCCCGTGGCCGCGCAGCAGGAAACCATAATGCAGCGGCGTATGCGCAGCAAACTGCGCAATCCGCTCTGACAGTCCGGCAATATCCTGATCGTTGTCGAACAGCGCCACCGCCACGCTGTCCTGATGCGAAGTCTGCCCGGCCAGCGTCTTTTGCATTTCATAACCCTGTAACACCAGCGCCGCGCTTTTTTCCACCCGGGACAGGACGGTGGCGTTCACCGTGTGGGTGTGCAGCACCGCGCCCGCCTCTGGAAACAGACGGTAGATCAGCGTATGCAAAGCGGTTTCTGCCGAGGGTTTACGGCCGGACGGAACGCGATTGCTGACAATTTCAACCTGGATAAAGTCGTCGCACGTCAGGCTGCCTTTGTCTTTGCCGGACTCACTCAGCAGGCAGAACTGCGCGTCCTGGCGTACGGACATATTGCCGCCGGTGGCCGGTGCCCAGCCGCGTGCGCCAATCCAGTGACAGGCATCAACTAATTGATCTAACTGAGAGCGTTGTGTCATCTCTTTCCTTAGTGTGAAAGATGATAAGGATGATTATAGACGTCTAAGCGTCTTGATTGCCAAATACTAACACCGTGTTATATTGGCAGCAATAACATCCATTTCCCCCCCACTCGCTGGGGTTGCAGCAAGGCGGCAAATCGATGCGTCCCGGGGACAGGCAGTGACCGGGAGAAATGCACCACCGCCGTTGCAGCTTCAGGCCGTAAGGGAAAAAACGCGCTACAAGGGTTGAGTCATATGAGCCAGACGTCGTTTACACCAGAAAGCAAGCTACCTGCGCTGGGCACCACTATTTTTACCCAGATGAGCGCACTGGCGCAGCAGTACAACGCCATCAACCTGTCTCAGGGGTTTCCTGACTTTGACGGCCCGCTGTATCTGCAACAGCGCCTGGCACATCACGTCAGCCAGGGCGCGAATCAGTATGCACCGATGACCGGCGTGGCCCCGCTGCGTGAGGCAATTGCCCAAAAAACGGCTGAACTTTACGGCCACCCCCCCGATGCAAACACTGAAGTTACCGTCACGGCCGGTGCTACCGAAGCCCTGTTCGCCGCCATCACTGCGCTGGTGCGTCCGGGGGATGAAGTGATCTGCTTCGATCCCAGCTATGACAGCTATGCGCCGGCCGTCACTCTGGCGGGTGGCGTGATGAAACGCATCGCCCTGCAGCCCCCGGGGTTTCGCCCCGACTGGCAGGCCTTTTCCGCCCTGCTGTCAGCGCGCACCCGCCTGGTGATCCTGAATACCCCGCATAACCCGACGGCCACGGTGTGGCAGCAGAGCGACTTCGCCCAGCTGTGGCAGGCCATTGCCCGGCAGGAGATTTACGTGCTGAGCGATGAGGTCTATGAACATATCTGCTTCGACGCTAACGGCCATGCCAGCGTGCTGGCGCACCCGGAACTGCGCGCGCGCGCGATTGCCGTGTCCTCATTCGGTAAGACCTTTCACATGACCGGCTGGAAAGTGGGCTACTGCGTGGCACCGGCGGCCCTGAGCGCCGAAGTACGCAAGGTACACCAGTATCTGACCTTCTCGGTGAATACCCCGGCACAGCTGGCGATGGCAGATATGCTGGCGCAGGAACCGCAACACTACCGGGAACTGCCGGAATTCTACCGGGCACGACGCGACCGCTTTGTGAAAGCCCTGTCGGGCAGCCGCTTTACGATCCTGCCTTGCGAAGGCACCTACTTCCTGCTGGCTGATTACAGCGCCCTTTCCGATCTTGATGATGTCGCCTTCTGCCAGTGGCTGACCAGAGAAGTCGGCGTGGCAGCCATCCCGCTGTCGGTGTTCTGCGCCGACGCCTTTCCTCATAAACTGATCCGCCTGTGCTTCGCCAAACAGGAAGCCACGCTGGACGCTGCTGCGGAGCGCCTGTGTCAACTTTAAACATCACTGTTCTTCAGCAGCCGCTGGTATGGATGGACGGCCAGGCTAACCTGGCCTTTTTCAACGACCTGCTGGCCGATATCCAGGGCCGTGACCTGATCATCCTGCCGGAAATGTTCACCACCGGATTTGCCATGGAGGCGGCGACCCGATCACTGCCAGAAGTTGAAGTGATTGCCTGGCTGCAGGAGAAAGCCCGTGCAGCAAATGCGATGGTGGCGGGCAGCGCCGCCATTCAGGTTGAGCACGGGGCGGTAAACCGCTTCTTCCTTGTCGAACCGGAAGGCAAAGTGCATTTCTACGACAAGCGCCATCTGTTCCGCATGGCCGGAGAACATGAACACTATCTGGCCGGGGAGCGCCGCGAGGTGATTGAGTGGCGCGGCTGGCGCATCCTGCCTCAGGTCTGTTACGACCTGCGCTTCCCGGTGTTCTCCCGCAACCAAAATGATTACGATCTGGCACTGTATGTGGCTAACTGGCCTGCGCCACGCGCCCTGCACTGGCAGACGCTGTTACAGGCGCGCGCCATTGAAAACCAGGCGTATATCGCCGGGTGCAACCGCGTGGGCAGCGATGGCAACGGCCATCAGTACAGCGGTAACAGCCGGATAATCAGCCCGCAGGGGGAGATGCTGGCAGAAGGTGAACCGCACCAGCCTGCCCGCCTGGACGCCACGCTGTCGCTGGAGACGCTGCGCGACTACCGCGAGACATTCCCGGCGTGGCGCGATGCAGATAGCTTTAGCTGGTGAAATCGCTGGCAGGCCGGTTGAAACAGATGACCCCCCCTAGGAGCGGGCCACAGCTTTTTCCGATCGCCCCGAGGATACCCGGTTAAACAGCAGGTTCAGCATCACCGATACCAGGCAGGTGGCGCTGATGCCGGAATGAAAAAGGGTCCGCACCCAGCCGGGAAACTGGTCGTAGAAGGTCGGCATGACAATCGGGATCATGCCGAAGGCAATCGAGGTGGCAACAATCACCAGGTTCATATTGTCTTTATAATCCACCTTTGCCAGGGTGCGAATGCCGCTGGCCGCCACGGTACCAAACAGCACCACGCCCGCCCCACCAAGAACGGGCAGCGGTATAGCCGCCACGACTCTGCCCAGCACCGGTAAAAAACCCAGCATCACCAGAATGACGCCTCCCGCGGCGACCACGAAGCGACTTTTCACCCCGGTCATCGCCACCAGCCCGATATTCTGCGCGAAAGCACTCTGCGGAAAGGAGTTGAACAGCGGCGCCAGTGCGCTGGTCAGCATATCGGCGCGCAGGCCGCAGGCGATGCGCTTTCCGTCCACCTCCGTACCCACAATGTCGCCAATGGCTATCAGTCCGGCGGTGGTTTCGGTCAGCAGCACCAGCACAATCAGCGTCATCGAGACTATGGCCGCCACATCAAATACCGGCATGCCAAAGGTCATTACGCCCGGCAGAGCCAGCCAGTCCCCCTGCGCCACGCCGGCGAAGCTTGCCTGCCCGGTGCACAGCGCGACACCGGTACCGCAGGCCATCGCCAGCAGGACCGCCAGCCGTTTAACCGCTGCACTGCCAAGGCGATTTAACAGCAGTACCATCACCAGCGTCACCGCCGCCAGACCGATATTATCGGTTGACCCCCAGCCTGCCGCATGAGGGTTGCCCCCCATCGCCCAGCGTGCCGCCACCGGCATCAGCGACAGGCCGATCACCGCTATCACCGTCCCGGTCACCACCGGGGGAAAAAGCGAAGGATATGCGCAAACAGCGGGGCAATCAGCAGACCAAGCAGCGAGGACGCCATCACCGCGCCGAACACCACCGGCAGACCGCCTCCGCTGGTGACCAGCGTCACCATGGTGGCCACCCCGGCAAAAGAGACGCCCTGTACCAGCGGCAGCCGTGAACCGAATCCGGGCATACCCAGCGCCTGAAGCAGCGTGGCGCAGCCGCTGACAAACAGCGCAGCCGTCACCAGGATACCCAGCTCGCTGGCACTCAGCCCGGCGGCTGAACCAATAATCAGTGGGGGAGCAATAATTCCGCCGTACATGGTTAACACATGCTGTAAACCCCAGGCAAAAGCCTTGCCTGCCGGATAACGCGTATCTTCTGGCCTGACGCTCATAATGGTGCCTTTTCGTTTTATGCAGGTTGACGGGCGGCCCGGAAAAGCGGGTTCGCCCAAGGAGGCTTTCCGGCCACCCGCTGCCGTCACAGGTACGGTTTATGACCCACGATAGGTGGACCAGGACCACGGGGTGATCAGAAAGGGTAAATGGTAGTGGCTGCCGGGGCGGCAATGACAAAGTCGATGCGGGCGTTGACGTAGAGCGTTTCCCGTCCGTCGGCGGCAAAATAGTCGCCGATAGCGGCTGTCAGGCGATAGCGGCCCGCGGCCAGCCCGTCGGGCGTCAGATCGCTGACCCGGCCGTCGGCGTTGGTCATGCCAGATGCCAGCAGTTGCCAGCCCTCACTGCCCTTCTGTTCAAGGGCAATGGTCACGCCGGCGGCGGGTTTCCCCAGCGCCGTGTCCAGGATATGCGTGGTAAGGGTGCTCACCGGAATGTCTCCTCCAGACGTAAAAGCGTAATTTCACGCAGCTGGTCGAGCGCTTCTCGCTCCTCCTGCTGCGCGTCGTTGTTCAGGCGACGCTGTAACTCGGCCAGGATCTGCCGGCCGCTGCGCCCTTTGGCGCGGATCAGAAACACCCGGCCAAAACGCTGTTCATAGTCAGCATTGCCCGCGCGTAAGGCCCGGGCAAGTTCCGTATCGGCGCTGTTCACCAGGGCCTGTTCGTTACCCGACATGGCCGCTTCTTTTCCGCCGCCCGCCGCCCGCTCACCAATGCGCGGGTGAGCAGAGAGTGCCCGCATCAGCGCGGTACTGTCCCACTGCTGTGCCACGCTGTCCGCCTGTTTCAGCAGGGCTGCCAGCGAGGCGTAGGGCCGCGCATCTGTCAGCCGCGCGGCCCACTCAGGCAGTGCCACGCAGTGCGCAATGCTACGCTGCGCCTCGTCAGCGCTGGCCTGGTTGAACTGGGTAAGATTCATTTTTCGGCCACCGCCGCCACGGCCTGCACGTAAGCCTGTACGGCCAGCGCCACATCCTGCGGGGTCACGGATTCCGCCGGATGGTGGCTGATGCCGCGATCGCAGCGCACAAACAACATCCCGACCGGCCAGCGTTCAGCGATGGCAATGGCATCGTGTCCGGCTCCGCTGGGCAGCGACAGGCTGCGGCCCTGAACGGTGCCGACGGCTTGCGTCAGCGCAGTCTGTAAGCCTTCATCACAGCGCGTGGCCGGGATCTGGTAATACTCCTCTGCGCTGAAGCTCAGGCCACGCCGCAGGGCAATGGCTTCGCCCTGAACCAGCAGTTCAGACAGCAGCGCCGCCAGCAGCTGGTCTTCCGGGCCGCGCACGTCCAGCGTCAGCGTCACCTCTCCCGGAATGACGTTCACCGCCCCGGGCTGGCACTGTAGGGTTCCTACCGTCGCGACCAGCTGTGGATCCAGCTGCGGTGTGCGCTGTTCGATAAACACCATCCACTCAGCCGCCGCCGCCAGCGCATCTTTGCGGTGGCTCATCGGCACCGTCCCGGCGTGTCCGGCCTCACCGGTAAAACGACAGTTGAGGCGCCGCGCGCCGTTAATTGCCGTCACGACCCCCAGCGCCAGCTGCGCCTGCTCCAGGCACGGGCCCTGCTCAATATGTAACTCCAGGTAAGCAACGAAATCCTCAACGTCGCGCGCCGCCTGCCACAGCAGATCGGGGTTGAAGCCAATATCTTTCATCGCCTGCCCGACGGTAATACTGTTGCCGTCCGGATGGGTCAGCCAGTGTGACGGCCAGGTGCCGGTCAGGCCCCGGCTGCCCAGCAGGGTAATACCAAAGCGCGTGCCCTCTTCGTCCGCGAAGCCGATGATCTCGACCGCCAGCGGCAGGCGCTGGCCGCGATCGTGCAGATACTGCACCGTTTCAATCGCCGTCAGCACGCCCAGCATGCCGTCATAGCGCCCGGCGTTGCGTACCGTATCCAGATGCGAGCCCAGCAGTACCGCTTTCGCATCCTCACGCTGCCCTTCATAGCGTCCGCAGATATTGCCCACGCTGTCCTGCCAGACCTGCATGCCGGCGGCTTTCATCCACTTGCCGACCATCGCATTCGCACGCAGGTGCTCCGGCGACAGATAGACACGGGTCAGGTAACCCGGGGTTTCACTGATTTCAGCCAGCGCATCACAGCGGGCCATGACGCGCGCCGCAGCGGCGGCAGCGGCCGTGGCATTCATCAGGCACTCGCTCATCCGCGACTCCCGTTGTAGTGGTCCCAGGCGGCCTGCATCGCCGCCCCCTGAGTACTGCGGAAACCCACATAATTCAGCACCGACTCCAGCGCGCTCAGGGTCTGCATCACGCAGTCTTTACGGGCGTTATATCCCATGGTGCCGATGCGCCATACCTTGCCAATCAGCGGGCCAAAGGAGGTGCCAATCTCAATGCCGAAATCGTCCAGCATCAGCTGACGGACCTGATCGCCGTTAACCCCCGCAGGGATCATCACGCCCAGCACGTTATTCATTTTGTGGCTCAGATCGCCGAAGGTATCCAGTCCCATGCCCTGAATGCCTTTCAGCATCGCTTCTCCGTGCAGCTTGTGGCGGGCGATGCCGTTATCCAGCCCCTCCTCAAGGATCAGGCGGGCACACTCGCGGGCGCCAAACAGCGCCGACGTCGCTTCGGTGTGGTGGTTAAGACGTTCGGGGCCCCAGTAGTCCATGATCATGCCGAGATCGAAATAATTGGACCAGATCATCTCATCATCACCATCCTGATGAGCATTGGTGCGGATCCCCGCCTCCACGCATTTGCGCTTACGGATCGTTTCTTCCATCGCCGGGCTGAGGGTGATCGGCGAGGTCCCCGATGGCCCGCCCAGGCATTTCTGCATCCCCACAGAGACCGCATCCAGGCCCCAGGCATCAGTTTCCAGCCTGTTGCCGGCGAGTGAAGCGGTGGCATCGGTATAGAACAGCACGCCATATTTTTTACAGATTGCTCCCAGCTCTTCCAGCGGCTGCAGCATGGTAGTAGAGGTGTCCCCCTGCACCGTCAGCAGCAGGCGTGGCCTGACTTTTTTAATCGCGTCTTCAATCTGGTCCGGGGTAAATACCTCGCCCCACGGCACGTCAATGGTGTGGACTTCCGCACGGCAGCGGCGGGCAATTTCGCAGAGCAGATGGCCGAAGCGGCCAAATACCGGTACCAGCACTTTATCGCCGGGGCGGATCGCTGACAGCAGGATCGCTTCAATTCCGGCGCGTGAGGTCCCGTCGATCAGCATCGTCCAGCGGTTTTCGGTACGGAACACGCCGCGATACAGCGCCATCACTTCGTTCATGTACTGCGTCATGGCCGGATCGTACTGCCCGAGCAGTTGGCTGGACATCGCACGCAATACGCGCGGATCGGCGTTGATCGGTCCCGGCCCCATCAGCAGGCGCTGCGGCGGGTTAATCTGGGTAAATGTAGATAAATCCATCATCGATTCCTGTATTGAAATAACCCCATAGGCGCTACTGGTGCAGGTAGTTTGAACACAGACAGCGCGCAAGAACCGGAGCGTACACGTCGTACGTGAGGATTCTGAGCACTGACCGGGTTCAAAATGACAAACAAAGTAGCCTAAAGCCCACGCACCGAGGAGATAAATTGTTTCAGTTCATGGGTTTGTGGATCAGAGAAGACGGTTTTACTGTCGCCCTGCTCCCACACCCGCCCCTGGTGCATAAACACCACGCGGTCACCGACCTCGCGGGCAAAATTCATTTCGTGCGTTACGAGGATCAGCGTCATGCCCTCTTTTGCCAGTTGCTCCAGCACTTTCAACACTTCCCCCACCAGTTCCGGATCCAGCGCGGAGGTGATCTCATCGCACAGCAGCACTTTAGGTGACATGGCCAGCGCACGTGCTATCGCTACGCGCTGCTGCTGCCCGCCGGAAAGGTTGGCTGGATAGTAATCTATCCGGTCGCCCAGACCGACTTTTTCCAGCATCCGGGCGGCCAGCTCGCGGCATTCCGCCTCTTTCTTTTTCAGCACCCGCCGGGGGGCCAGCATCACGTTTTCCAGCGCCGTCATATGCGGGAACAGATTGAAGTTCTGGAAGACCATCCCGACGGAGCGGCTGATATCCCGCGCCTGGGCATCGCGATCGGTAATGGTCATCCCGCCGAGTTTAATACTGCCCTCCTGATAGCCTTCCAGCCCGTTAATGCAGCGTAGCAGGGTGCTTTTCCCCGATCCGCTGCGGCCGATAATGGAGATCACTTCACCCATATCGACGTCGAGATCCACGCCTTTCAGTACGTGATTGTCGCCATAGTATTTCTGCACCTGATTAATGGTGATGAGCGGCATTGAATTTCTTCTCCAGATACTGGCTGTAGCGTGACAGCGGATAACACATCAGGAAATAGCCGAGGGCCACTAACCCGAAAACTTTAAAGGGCTGATAGGTCACGTTGTTCAAAATGGTGCCGGCCTTGGTCAGCTCTATAAAGCCGATAATGGAAGCCAGCGCGGTGCCTTTCACCACCTGGACGGCAAAGCCGACAGTGGGGGCGATCCCCACGCGCAGCGCCTGTGGCAATACCACACGCCAGAGCGTCTGACCAAAGCTCAGGCCGAGGCAGCGACACGCCTCCCACTGCCCTTTCGGCAGGGCTTTAATGCTGCCGTGCCAGATATCCACCAGAAAAGCACTGGTGTAGAAGGTCAGCGCCAGCGACGCCGCCGTCCACGGCGACACATCCAGACCAAACAGCGCCACACCGAAGAAGGCCAGGAAGAGCTGCATCAGCAGCGGCGTACCCTGGAACAGTTCGATATAGCAGCGGATCATCCGGTTTGGCCAGCGACGCCCACTCAGGCGCACCATCACCAGCGGCATTGCCACCAGCGTGCCGCCGAAAAAGGCCGTCAGCGACAGAGCGATGGTCCAGCGGGCCGCCAGCAGCAGATTGCGCAGAATGTCCCAGTCAGTAAAGGTTGTCATCATGGCTGCTCTCCAAACCACTTACGCCCCGCCGCCAGTAACAGCTGACGCATGGCAATCGACAGCGCCAGATACATCAGCGTGGTCACCAGATAAACCTCAAAGCTTAAAAAGGTGCGCGACTGGATCAGGTTGGCGGCAAAGGTCAGCTCTTCATAGGAGACCTGTGACACCACCGAGGAGCCCAGCATCACGATGATGCACTGGCTGACCAGCGCTGGATAAATACGCTTCATCGAGGGCGGCAGCACCACCCGGATAAAAGTCTGCGTACGGGTCAGGCCCAACACACGCCCTGCCTCCCACTGCCCTTTCGGCGTCACCTGAATACCGGCCCGGATAATTTCCGTACTGTAGGCGCCGAGATTAATCAGCATGGCCAGCAGCGCCGCTTCCCCGGCGGTCAGCTTCAGGCCGAGATTGGGCAGACCAAACACGATAAAAAACAGCTGTACGACAAACGGCGTATTGCGGATCAGTTCGACATACACGCCCCAGAGGCGGCTGAACAGCGAAGGCGTGCCGCTACGCAGCGCCGCTCCCAGAATGCCCAGCCCTACACCGCCCACCGTTGCCATCACTGTCAGTTGAATGGTCACCCACAGGCCGGAAAGTAATTCCGGCCAGAAGGGCCACAGCGCAGGAAAATTCAGTTGCCCAATCATTGGTCAGCCCTTACGCGCCGAGATCGGCGGGCAGCGGAGCCTTCAGCCACTGCTCGGAAAGCCCGTTCAGCGTTTTATCTTTAATCGCCTGAACGATCAGCGCATCCACTTTCGCTTTCAGCGCAGGCTCATTTTTCTTCATACCGATGAAGCACGGGGAATCTTTCAGCATAAATTTCGCGACCGGGGCTTTATCTGCCTGCTGGCGGGCGATGGCGGCCACTACCAGGTTGCCTGTGGCAACATACTCCACCTGACCGGAAAGGTAAGCCGACAGCGTGGTGTTATTGTCTTCGTAACGCTTCACCTGGGCATCTTTCGGTGCGATCCCGGTCAGCACCATGTCTTCGACGGCCCCACGAGTGACGCCAATGGATTTGCCGCTCAGACCTGCAGCCTCTTTCAGCGCCCCGTCTTTTGGCCCGAACACGCCGAGGAAGAACGGTGCATAGGCGCGGCTGAAGTCGATCACTTTCTCGCGCTCCGGATTTTTGCCCAGGCTGGAGATCACCAGATCCACTTTATCCGTCTGCAGATAAGGGACGCGGTTGGCGCTGGTGACCGGCACCAACTGCAACTTAAGTTTCATCTGTTTCGCCAGGTACTTTGCCATATCAATGTCATAGCCCTGCGGCTGTAAATCGGTGCCGACCGATCCAAACGGCGGGAAGTCCTGTGGGACCGCGATGCGGATAACACCACGTTTTTCAATGTCCTGCAGCTGGTCGGCATGGGCTACTATTGCCTGAGAAAACAGCACGGCACCTGCCAGTAATGCGAATAAGCCTTTTTTCATCTTCACTTCCCCGGTTAATACATCATGAAACGAAAGATTCTTAAAGAATTTAATTGCAACTAATGTGCCAGCGCGAGAGGTGGGCCAGAAATTTCTGCATTTCAGTGCAGGCTGGACGTAAAAAAGCCTGTAACAGCAGATTATTAATATAAAAAAAGCCGATTCAGGAAGAAAAAAGTAACCGTTTTGTCCATTAAAAGACGATAAAAAGGGGCGCAACAGGGCGCCCCAAAATCATGCAAAGCACCATAAGAGTGCCCCACTAACGTTGTTCCAGCTCATCCAGCTGCCCGTAAAGGTCGGCAATCTGGTGAATACGCTGGCGACCGTCACTTAATAATTGGTGCAATACGGCATTGGCCAGCAGGTTGATCAGACTGTTGGCTGCCGCATAGCTGTCAAAGGCCGACACGCTGTCCAGTGGGGCGCAGAGCTGCCAGCGCGCCAGCGCCATCACCGCCTGTGCCTGAGGCTCGCACAGCACCAGTGTTGGAATACCGTGATGCTGCAATTGCTGCAGCAGAGGCCGGATAATGCGTGGACGGCGGCGGAAAGCCATTACCACCACCATATCCTCCGGGGTAAGATCCACCAGCTCTTCAGACAGCGTCTGTCCTGGCTGCGGCAGCAGCTGAACCTGAGTCCGGGCCTGTAACAGCTGCTGGCGCAGATGCAGGGCAACCGGGTAGGCATTGCGCATGCCGATGATAAACAGGCGTTTACTGTTTGCCAGCGCCTGAACGACTTCACCAAAATGGCCGGCATCAACGTCGTTAACCCACCGGGTCAGGTTGGCCATTTCCTGTTTGTAATGGCGGGCCAGCAGCGTATTCCCCTGCACCGCATCGCGGTTGTCCGTCAGTGGCATCCCGCTCTGGCGCAGGGTTCGCAGCTCATCACGCATGTCTTTATATTTTTCATAGCCCAGGCGTTTAAACAGGCGGCTTACTGTGGCTTTGGACGCCCCGCTCAGGCGAGCCAGATCGGCACTGTTGTAGCTGATCAAATCATCGAAATGGTCGAAAACAAAATCAGCGATACGCTGTTCCTGCGGGGAAAGCTGCGCGTACTGACTGCGCAGGCGTTCATCAAGCTGCATCATGGTGTTTGACCCTGTAACGTTCGTTTCATCCTCAGGATGATATACAAATAACGTGCCTGTCTGTAGCAGGGGACGACGGCGGCGAAAAATCAGCAAACTTTTACCTCAAAACCGGAGCTGACCGACACATATTCAATTGGTAACAGCATGATGCTCGACAAACTGGAACGGCTATTGCTTTAGTCAACGCATCTGTAATCTGATTGATGGGAATGGAATGAATCAAAGCAATATGGCCCCTCTGGGGATGGCCGTGACGCCGCACCACCTGGCGAGTGAGAGCGCACTGGGTATTTTGCGAGAAGGCGGTAACGCGATTGAGGCGATGGTTGCCGCCGCCGCGACCATCGCGGTGGTTTACCCCCACATGAATGGCCTGGGAGGCGATGGTTTCTGGCTGATCGTCCCTCCCAAGGGTGATCCGGTGGCCATTGATGCCAGCGGGGCCGCCGGCGCGCTGGCTACGCCCGATTTCTACCAGGGCAGTAGCACCATTCCCCATCGCGGTCCGAAATCGGCGCTGACCGTAGCAGGGACAGTCAGCGGCTGGGCTGAAGCACTGACGATGTCACGGGAAATGGGCGGCGAGCAGCGCCCCCTGCCGCGCCTGCTGGCCGATGCAATCCGCTATGCCGCCGACGGCATTCCGGTCACCGCCTCTCAGGCTGATGCCACCGCCAGTAAACAGGCAGAGCTGATGCACCAACCCGGATTCGCGGCCACCTTTTTACCCGACGGCGAGGTTCCCCGCATCGGCAGCCGCTTCACCCAACCTGACCTGGCAAACACCCTGATTCATCTGGCGGAAGCGGGGCTGGACAGTTTTTATCGCGGCCCGCTCGCCCGACAGATGGCCACTGAAATGTCACGCCTGGGCATGCCCGTTACGCTGGAAGATCTGAACCGTCAGCAGGCAAAACGCCGCACGCCGCTGCGTATTCGCCACCAGTACGGTGACGTATTCAACATGACCCCGCCCACTCAGGGCGTGGTGTCACTGGCCATTCTCGGCATGACCGACCACCTTGAGATGGCGGATGCCGACGAAGCCCAGACTGTGCATCGCATTGTGGAAGCGACCAAGCTGGCCTTTGGCCTCCGCGACCAGTACATCACCGATCCCCTGCACATGCGTGAAGAGATGCAGACGCTGCTCGACAGCGATCTTCTGCGGCAGATGGCAGCACAGATCGATCTCAGTCAGGCGGCACCATGGGGCAGCGGTAAAGGGCCGGGAGATACGGTCTGGATGGGAGTGATGGACAGCAGCGGGCTGGCAGTTTCCTTTATTCAAAGCATATATCACGAGTTTGGCAGCGGCGTGGTCCTCCCCGGTACCGGTATCACCTGGCAAAATCGCGGCGCGGCCTTCAGCCTCGATCCCGACCATCTTCTGGCGCTGCTGCCCGGTAAGCAACCCTTCCACACCCTAAACCCTGCCGCTGCCAGGCTGAACGACGGCCGGACGATGGTTTATGGATCCATGGGAGGAGATGGTCAGCCCCAGACCCAGGCGGCGATATTCACCCGCCATGTGGTACAGGGCATGGGGTTACAGCAGGCCGTCAGCGCCCCCCGCTGGCTGCTTGGACGTACCTGGGGCCAGGCTTCCGATTCGCTCAAGCTGGAAGGCCGTTTTTCCACTGACACCGTTGCCACGCTCAGGGCGCTGGGACACGAGGTCGAGCTGCTGCCTGACTACAGCGAAGCCGTGGGTCACGCCGGGGCCATTGTCCGGCATATTAACGGGATGCTCGAAGGGGCATTCGATCCGCGCAGCAACGGCAGTGCGGCCGGGTTTTGACAGCATAAACAGGAGATGAGCATGACACCAACGACGCCCGACTGGGCAGACTATATCACCCAGATGGAGCAGGTGCTGGCGCTGGAAATTGACGATGCACGTCGTGCTGAACTGCGGGTGCAGTTCAGCCGTATTGCCGGAATGGCTGCTCCGCTGATGGCATTCCCGCTGGATGAGCGTCTGGAAGTGGCCGGAGTGTATAAAGCATGAATCTGGCCGCCCTTTCCATTGCCGAATTGACGCACGCGCTGGCCCGTGGCGATCTCAGCGCGCGCGAGATCGCCCGGCACACGCTGACCCTGATTGAGCAGCATAATCCGACACTCAATGCCTGGACCCATATCACTCAGGATCGTATGTTGCAGGAGGCCGATCGCCTCGATCGCCTGAAACATCAAAACCAGTCCCTGCCAGCACTGGCCGGGATCCCCTACGCTGTCAAAAATCTGTTCGATGTCGCAGGGCACACCACGCTGGCAGGTGCCCGACTGTTCAGCGACCGTCCGGCGGCGCAGCAGGATGCATGGGCGGTACACAAGCTGGCCAGCTACGGGGGGCTGCTGTCAGGCATGCTGAATATGGATGCTTACGCCTACGGGTTCACCACGGAAAACACGCATTACGGTGCCACCCGCAACCCTCACGATCCGGCGCGGATTGCAGGAGGCTCGTCCGGAGGTTCCGCAGCAGCCGTCGCCGCAGGACTGGTTCACTTTTCCCTCGGCACCGACACCAACGGGTCGATCCGCGTCCCCGCTTCACTCTGCGGCATCTTCGGACTGAAACCCACGTTTGGCCGCCTGTCGCGCAGCGGCAGCCAGCCGTTTGTCGCCAGCCTCGATCACATCGGCCCGCTTGCCCGTCGCGTCAGCGACCTGACGCACGTCTACGATTTATTACAAGGTCACGACCCTGCTGACGGCTTCCAGGCCGATCGCCCTGTGCAAGCCGTCAGCCCGCAGCTGGAACAGGGCATTGATGGCCTGCGCTGCGGCGTGCTGGGAGGGTACTTTCAGCAGTGGTGCGATGACGATGCCCGTGCCGCAGTGGCACGGATCGCTGCCGCGCTTAACGCCCGCGAGGAGGTGGTGCTGCCGGATGCGGAACTGGCGCGAACCGCGGCATTTATTCTCACCGCGTCCGAGGGGGGGAATCACTACCTGCCCGCGCTACGCCACTCTCCGCAACGGTTTGAACCGCTGTCACGTGAGCGTCTGCTTGCGGGAGCGATGATCCCGGCGGCATGGTATGTGCAGGCGCAGCGTTTTCGTCGCCACTTCCAGCAACAGGTGCTGCCGATCTTTGAACAGGTGGATGTGCTGATTGCACCGGCGACACCGACCAGTGCGACGGTCATCGGCCAGGAGACGATGCGCATTAACGACACCGATCTGCCGATCCGCGCCAGTATGGGCATGCTGACCCAACCCATTTCATTTCTCGGCCTGCCGGTGACCACGGTTCCATTGCGTACCGCTCACGGCCTGCCCATTGGCCTGCAGCTGATTGCTGCGCCCTTTAACGAAGCCGCCTGTCTGCGGGTTGCCAGTGCGCTGGAGCAAATGGGCATCACGCAGGCGACCCCGGCCACGATGGAGCCACAACATGAACAGTGATGATATTGATCGTCCGACGATACTGGCTGAGGTCACCGCCGCTTTTTATCGTTACGAAGAGGCGCTGGTGAGCAATAATATCCCCGTGCTGGATGAGCTTTTCTGGCATGACCGGCGCACGGTGCGTCTGGGTGCCGGGGAGAATCTTTACGGTATTGATGCCATTCGCGATTTTCGCGCTTCACGCCCCTCCGCCGGCCTGGCTCGCCGTTTAAGAAATACGGTGATCACCACCTTTGGCGAGGACTTTGCCATATGCAGCACCGAGTTTACCCGTGAAAACAGCGACAGGATCGGCCGTCAGCAGCAGACCTGGGTGAAACTCCCCTGTGGCTGGCGCATCGTTGCCGCGCAGGTCAGTGTGATGAACTGATTGACGCCAAAGGTCTCCCTCAATTTTCTGTTACCGTAATTCTCACGGTGGTGCACGCTGACAGCCGATGATAAAACTCTCCTTCACTTATTCTTACAGGAGAGAAAGATGACGCTGTTAGCTCCCCTAAAAACCACCATGACAACCCCAGACGAGCCTCCTGCGGCAGACTGGCATCGTGAAGAAATAAAATGCGCTATACGACTGAAAGGTTATTCTATCGCCTCGCTGTCACGTGCCAACGGACTGGCTGGCGGCACGCTGGCTAATGCCCTGGCACGCCCCTGGCCGAAAGGAGAAAAGATTATCGCCGCACTGCTGGGACTTGACCCTGCGGATATCTGGCCAAGCCGATATGCAGCACGTAAAGAAAAAAAACATCGCCAGACAGTTTCCCAGAAAACCGTGCCATCAGGAGGGAAATGATGCCCCCTGATGGCGTCAAACTATCGCTCAAAAGGCATAATAGTTTCACACTGCTGAAAGATATTTTTGGGGATAAAATTATTAAACCCCTGTTCAATACAGTAATCAATTAGCCCACGTTTATTTCCAACCCCGGACTTCTTATAAATACGGCAAAGAATATCTTCAACCGTACGACTGGATACGCCAAGCGCCTTCTCGATCATTTTTGGCGTGAATGACTGACAGGTATAGAAAATAATGTCCCACTCTTTTTCAGTAAACTGGTTGCTGGGTGGCGTAAACACCAGTGAAGTGGGCATTTTTATTTTCGATAACCGTGTAATAAATACGGATTCAACCGGCCGACAGTGCGGGATGACGCCCAGCACATTCCCTTTCTCATCCATCAGTGGAATTTTGTCCGCATAATACGGTTGCAGATAATCCAATCCGTTAAATTTATGAATAACAATCGAGGTAACGCGATCGCGTACTTTCTCCACCATCCGGTCATGGTGTTGAAATTGTGCTTCAAATTCACTGATAGCCACCGGAAGCTCACCATCATAGCGCCCTTCTGGATTATAGCCCTCTGGCAAGCCGAGAAATTCACACAGCTTTTTATTCGCATACACAAATTGTGATTCTGAATTTTTCACCCACCAGGGCTCGCAACTGTTTTCCCAGAATTTAACCAGCGGTTTAATGATCCTGAGAATTTCACTGTCCTTTTTTTCTTTATTCATTTCGTAGTCCCTTAACAATCACTCACGCAGTATGGCTTAGAATAACTTCATCCATTATTCCAGATAGCGTCATAAGCGAAACGAGATAAACCTTATTTTTGTATCAATATAAATCCATTTTTCAGGGGGAGGTGAAACTGGGCGAGGGTGATCCTCGCCGCAGGGATTACAGCGTGGAGGCAGGATGTGTTGTGATCCAGTGGTCGGCGATCTGCTGTCGGGTACAGATCCAGACGCGATCATGCTGCTGGATATAGTCCAGAAAACGTTGCAGTGCGCGGAAACGGCCAGGGCGCCCCAGCAGTCGGCAATGCATGCCAATCGACAGCATCTTCGGCGCCTCATTCCCTTCTTCATATAACACATCGAAACTGTCTTTCAGATAGGTATAAAACTGCTCTGCGGTGTTAAAGCCCTGTGGCGTGGCAAAACGCATATCATTAGTTTCAAGCGTATAGGGAATAATAAGATGGGGTTTTACTGTCCCGTCCTGGCAGGTGATCTGAGTCCAGAATGGCAGGTCATCACCATAGTAATCGCTGTCATAGGTCAGCCCGCCCTGCTCAACCACCAGCCGCCGCGTGTTGGGGCTGTCCCGCCCGGTGTACCAGCCAGTGGGCGTTTTACCGAACAAATCCGTCAGCGTATCAAGCGCCTGTTGCATATGCTGCCGTTCAGTTTTTGCATCCATTCCCTGATAGTGGATCCAGCGCCAGCCGTGGCTCACCACATCATAATCCGCCGCTTTAATCGCCCCGACGATCTCCGGGTGCCGTGCCAGCGCCATCGCTACGCCGAATACGGTTAACGGCAGATTCCGCTTCTGAAATTCATTGTGGATACGCCAGAAGCCGGCACGGGAGCCGTATTCATACAGCGAGTCCATCGACATATGACGCTCAGGGTAACTGGCAGCACCTATAATATCGGAAAGAAACTGCTCGGAGCCTGCATCACCATGCAGTACGTTATTTTCTGCACCCTCTTCATAATTGAGGACGAACTGCACGGCGATCTTCGCCTTACCCGGCCAGGCCGCATGAGGAGGCTGACCCGCGTAACCGCGCAGATCGCGCGGGTAGTTCTTGTTGAAGCTGTACTCTTTTTTTTCCGAAGTATTACTCATCGTCTCAGTCCTTAACGTCGCAAAACAAAGGGGACCCGGCTTTTAGTTTAGGCGCTCAAACTGACCAGACAGATTTTTTCGCACCGGATAATCCAGATCGCCATGCTTGCTGGTGCCAAGGCCCAGTGCCACCAGCGACTCCAC
```
