## Supplementary File 5 for "Comparative genomics of a novel *Erwinia* species associated with the Highland midge (*Culicoides impunctatus*)": gnlXJILKCHMF_1_c1.txt

```
ClusterBlast scores for gnlXJILKCHMF_1

Table of genes, locations, strands and annotations of query cluster:
ctg1_858	943572	944544	+		
ctg1_859	944543	945401	+		
ctg1_860	945402	946266	+		
ctg1_861	946387	947893	-		
ctg1_862	948181	950395	+		
ctg1_863	950582	950879	-		
ctg1_864	951034	951850	+		
ctg1_865	951996	952536	+		
ctg1_866	952585	953482	-		
ctg1_867	953589	954441	+		
ctg1_868	954444	954945	+		
ctg1_869	954944	955046	+		
ctg1_870	955080	955779	-		
ctg1_871	956254	957376	+		
ctg1_872	957503	958562	+		
ctg1_873	958623	960045	-		
ctg1_874	960065	961091	+		
ctg1_875	961152	962187	+		
ctg1_876	962189	962996	+		
ctg1_877	963075	971619	-		
ctg1_878	971752	971965	-		
ctg1_879	971957	973316	-		
ctg1_880	973621	975811	+		
ctg1_881	976254	978441	+		
ctg1_882	978575	979211	+		
ctg1_883	979273	981220	+		
ctg1_884	981219	981972	+		
ctg1_885	982192	982621	+		
ctg1_886	982652	983387	+		
ctg1_887	983403	984168	+		
ctg1_888	984198	985101	-		
ctg1_889	985225	985492	+		
ctg1_890	985631	986687	-		
ctg1_891	987058	987460	+		
ctg1_892	987649	989107	-		
ctg1_893	989186	990377	-		
ctg1_894	990585	991029	+		
ctg1_895	991047	991335	+		


Significant hits: 
1. BGC0002414	trichrysobactin/cyclic trichrysobactin/chrysobactin/dichrysobactin
2. BGC0002413	frederiksenibactin
3. BGC0002680	viobactin
4. BGC0002476	enterobactin
5. BGC0000392	mirubactin
6. BGC0002686	madurastatin D1/madurastatin D2/(-)-Madurastatin C1
7. BGC0002544	amychelin A/amychelin B
8. BGC0002466	peucechelin
9. BGC0002494	vibriobactin
10. BGC0000300	amychelin
11. BGC0001211	albachelin
12. BGC0002415	vanchrobactin/trivanchrobactin/divanchrobactin
13. BGC0002495	photobactin
14. BGC0001767	salinichelins
15. BGC0000366	gobichelin A/gobichelin B
16. BGC0000423	scabichelin
17. BGC0001351	cahuitamycin A/cahuitamycin B/cahuitamycin C


Details:

>>
1. BGC0002414
Source: trichrysobactin/cyclic trichrysobactin/chrysobactin/dichrysobactin
Type: NRP
Number of proteins with BLAST hits to this cluster: 10
Cumulative BLAST score: 8279.0

Table of genes, locations, strands and annotations of subject cluster:

Table of Blast hits (query gene, subject gene, %identity, blast score, %coverage, e-value):
ctg1_872	JJO56_07725	71	417	83.23863636363636	4.48e-146
ctg1_873	JJO56_07720	76	565	87.9492600422833	2.06e-201
ctg1_874	JJO56_07715	71	433	97.36070381231671	1.23e-152
ctg1_875	JJO56_07710	68	423	100.0	7.54e-149
ctg1_876	JJO56_07705	78	413	96.26865671641791	2.19e-147
ctg1_877	JJO56_07700	66	3598	99.78925184404636	0.0
ctg1_878	JJO56_07695	72	106	92.85714285714286	3.51e-32
ctg1_879	JJO56_07690	59	530	95.57522123893806	1.09e-187
ctg1_880	JJO56_07685	62	874	98.76543209876543	2.61e-314
ctg1_881	JJO56_07685	64	920	98.62637362637363	0.0


>>
2. BGC0002413
Source: frederiksenibactin
Type: NRP
Number of proteins with BLAST hits to this cluster: 9
Cumulative BLAST score: 6226.0

Table of genes, locations, strands and annotations of subject cluster:

Table of Blast hits (query gene, subject gene, %identity, blast score, %coverage, e-value):
ctg1_872	DJ58_4252	60	350	85.51136363636364	7.59e-120
ctg1_873	DJ58_4253	67	503	89.85200845665962	5.33e-177
ctg1_874	DJ58_4254	60	354	96.18768328445748	1.61e-121
ctg1_875	DJ58_4255	60	365	98.25581395348837	9.86e-126
ctg1_876	DJ58_4256	70	376	95.8955223880597	6.79e-133
ctg1_877	DJ58_4257	49	2442	100.42149631190726	0.0
ctg1_879	DJ58_4259	48	409	94.46902654867256	3.77e-140
ctg1_880	DJ58_4260	51	706	101.09739368998629	4.71e-248
ctg1_881	DJ58_4260	51	721	99.58791208791209	4.03e-254


>>
3. BGC0002680
Source: viobactin
Type: NRP
Number of proteins with BLAST hits to this cluster: 8
Cumulative BLAST score: 5120.0

Table of genes, locations, strands and annotations of subject cluster:

Table of Blast hits (query gene, subject gene, %identity, blast score, %coverage, e-value):
ctg1_872	CV_2239	61	351	87.5	1.15e-120
ctg1_873	CV_2237	59	445	85.41226215644821	4.56e-154
ctg1_874	CV_2236	56	306	93.54838709677419	4.83e-103
ctg1_875	CV_2235	60	363	99.4186046511628	2.81e-125
ctg1_876	CV_2234	67	353	94.77611940298507	1.34e-123
ctg1_877	CV_2233	53	2775	100.0	0.0
ctg1_878	CV_2232	55	87	94.28571428571428	1.41e-24
ctg1_879	CV_2231	53	440	93.36283185840708	1.92e-152


>>
4. BGC0002476
Source: enterobactin
Type: NRP
Number of proteins with BLAST hits to this cluster: 5
Cumulative BLAST score: 1683.0

Table of genes, locations, strands and annotations of subject cluster:

Table of Blast hits (query gene, subject gene, %identity, blast score, %coverage, e-value):
ctg1_872	b0592	58	332	82.38636363636364	2.67e-113
ctg1_873	b0591	52	386	84.14376321353065	3.25e-131
ctg1_874	b0590	58	323	94.72140762463343	9.32e-110
ctg1_875	b0589	55	318	94.47674418604652	1.2e-107
ctg1_876	b0588	59	324	97.01492537313433	3.74e-112


>>
5. BGC0000392
Source: mirubactin
Type: NRP
Number of proteins with BLAST hits to this cluster: 3
Cumulative BLAST score: 770.0

Table of genes, locations, strands and annotations of subject cluster:

Table of Blast hits (query gene, subject gene, %identity, blast score, %coverage, e-value):
ctg1_874	Amir_2722	46	214	87.68328445747801	7.67e-67
ctg1_875	Amir_2721	47	247	97.96511627906976	9.01e-80
ctg1_876	Amir_2720	60	309	95.1492537313433	2.24e-106


>>
6. BGC0002686
Source: madurastatin D1/madurastatin D2/(-)-Madurastatin C1
Type: NRP
Number of proteins with BLAST hits to this cluster: 3
Cumulative BLAST score: 785.0

Table of genes, locations, strands and annotations of subject cluster:
FKD65_RS44010	FKD65_RS44010	13387	13677	+	D-beta-D-heptose_1-phosphate_adenosyltransferase
FKD65_RS45350	FKD65_RS45350	96345	96449	+	TetR/AcrR_family_transcriptional_regulator
FKD65_RS04585	FKD65_RS04585	111937	113663	+	glycoside_hydrolase_family_6_protein

Table of Blast hits (query gene, subject gene, %identity, blast score, %coverage, e-value):
ctg1_873	FKD65_RS04510	46	331	86.04651162790698	1.08e-109
ctg1_874	FKD65_RS04525	49	230	89.73607038123167	6.44e-73
ctg1_875	FKD65_RS04520	46	224	87.79069767441861	6.45e-71


>>
7. BGC0002544
Source: amychelin A/amychelin B
Type: NRP
Number of proteins with BLAST hits to this cluster: 3
Cumulative BLAST score: 583.0

Table of genes, locations, strands and annotations of subject cluster:
QIE08749.1	QIE08749.1	296	1234	-	N-OH-Orn-formyltransferase
QIE08741.1	QIE08741.1	1341	2660	+	ornithine_N-monooxygenase
QIE08742.1	QIE08742.1	2657	3967	+	salicylate_synthase
QIE08747.1	QIE08747.1	4017	5033	-	transport_system_permease_protein
QIE08746.1	QIE08746.1	5030	6085	-	transport_system_permease_protein
QIE08740.1	QIE08740.1	6309	7904	-	salicylate-AMP_ligase
QIE08743.1	QIE08743.1	7984	9234	+	major_facilitator_transporter
QIE08750.1	QIE08750.1	9207	10010	+	alpha/beta_hydrolase
QIE08753.1	QIE08753.1	10064	10270	+	mbtH-like_protein
QIE08736.1	QIE08736.1	10273	21729	+	non-ribosomal_peptide_synthetase
QIE08737.1	QIE08737.1	21722	28897	+	non-ribosomal_peptide_synthetase
QIE08738.1	QIE08738.1	28891	32274	+	non-ribosomal_peptide_synthetase
QIE08748.1	QIE08748.1	32663	33679	-	iron_compound_ABC_ransporter,_periplasmic
QIE08739.1	QIE08739.1	33786	35906	-	glycogen_debranching_enzyme
QIE08744.1	QIE08744.1	35903	37120	-	glycosyl_transferase,_group_1
QIE08745.1	QIE08745.1	37170	38231	-	MFS_transporter
QIE08752.1	QIE08752.1	38183	38518	-	Drug_resistance_transporter,_EmrB/QacA
QIE08751.1	QIE08751.1	38597	39235	+	TetR_family_transcriptional_regulator

Table of Blast hits (query gene, subject gene, %identity, blast score, %coverage, e-value):
ctg1_874	QIE08746.1	47	252	100.29325513196481	1.34e-81
ctg1_875	QIE08747.1	49	253	91.27906976744185	5e-82
ctg1_878	QIE08753.1	54	78	87.14285714285714	8.64e-21


>>
8. BGC0002466
Source: peucechelin
Type: NRP
Number of proteins with BLAST hits to this cluster: 3
Cumulative BLAST score: 685.0

Table of genes, locations, strands and annotations of subject cluster:
CGZ69_03785	CGZ69_03785	9489	9734	+	hypothetical_protein
CGZ69_03810	CGZ69_03810	28717	29663	+	methionyl-tRNA_formyltransferase

Table of Blast hits (query gene, subject gene, %identity, blast score, %coverage, e-value):
ctg1_874	CGZ69_03770	50	271	95.89442815249268	9.04e-89
ctg1_876	CGZ69_03760	63	325	95.1492537313433	5.9e-112
ctg1_878	CGZ69_03790	59	89	87.14285714285714	4.78e-25


>>
9. BGC0002494
Source: vibriobactin
Type: NRP
Number of proteins with BLAST hits to this cluster: 2
Cumulative BLAST score: 589.0

Table of genes, locations, strands and annotations of subject cluster:
AAC45926.1	AAC45926.1	274	1155	+	isochorismatase
AAC45927.1	AAC45927.1	1256	2887	-	2,3-dihydroxybenzoate-AMP_ligase
AAC45925.1	AAC45925.1	2898	4085	-	isochorismate_synthase
AAC45924.1	AAC45924.1	4253	5041	+	2,3-dihydro-2,3-dihydroxybenzoate_dehydrogenase
AAD48879.1	AAD48879.1	5053	6363	-	VibH
AAD48880.1	AAD48880.1	6547	7524	+	periplasmic_binding_protein
AAD48881.1	AAD48881.1	7521	8573	+	cytoplasmic_membrane_permease
AAD48882.1	AAD48882.1	8552	9628	+	cytoplasmic_membrane_permease
AAD48883.1	AAD48883.1	9745	10584	+	ATPase
AAD48884.1	AAD48884.1	10587	11300	+	phosphopantetheinyl_transferase
AAD48885.1	AAD48885.1	11316	12179	+	unknown

Table of Blast hits (query gene, subject gene, %identity, blast score, %coverage, e-value):
ctg1_875	AAD48882.1	46	234	96.51162790697676	2.92e-74
ctg1_876	AAD48883.1	68	355	94.77611940298507	2.41e-124


>>
10. BGC0000300
Source: amychelin
Type: NRP
Number of proteins with BLAST hits to this cluster: 2
Cumulative BLAST score: 511.0

Table of genes, locations, strands and annotations of subject cluster:

Table of Blast hits (query gene, subject gene, %identity, blast score, %coverage, e-value):
ctg1_874	SSMG_02543	50	264	94.42815249266863	1.38e-86
ctg1_875	SSMG_02544	47	247	94.47674418604652	6.44e-80


>>
11. BGC0001211
Source: albachelin
Type: NRP
Number of proteins with BLAST hits to this cluster: 2
Cumulative BLAST score: 497.0

Table of genes, locations, strands and annotations of subject cluster:

Table of Blast hits (query gene, subject gene, %identity, blast score, %coverage, e-value):
ctg1_874	AMYAL_RS0130240	48	256	94.72140762463343	5.26e-83
ctg1_875	AMYAL_RS0130245	46	241	98.83720930232558	3.98e-77


>>
12. BGC0002415
Source: vanchrobactin/trivanchrobactin/divanchrobactin
Type: NRP
Number of proteins with BLAST hits to this cluster: 2
Cumulative BLAST score: 625.0

Table of genes, locations, strands and annotations of subject cluster:
DSB67_23670	DSB67_23670	12414	12821	-	Fe(3+)-dicitrate_ABC_transporter_ATP-binding_protein
DSB67_23675	DSB67_23675	12821	13186	-	Fe(3+)-siderophore_ABC_transporter_permease

Table of Blast hits (query gene, subject gene, %identity, blast score, %coverage, e-value):
ctg1_873	DSB67_23680	58	449	86.89217758985201	1.05e-155
ctg1_876	DSB67_23670	64	176	47.76119402985074	6.9e-56


>>
13. BGC0002495
Source: photobactin
Type: NRP
Number of proteins with BLAST hits to this cluster: 2
Cumulative BLAST score: 600.0

Table of genes, locations, strands and annotations of subject cluster:
AAK95835.1	AAK95835.1	1	759	-	putative_2,3-dihydro-2,3-dihydroxybenzoate_dehydrogenase_PhbA
AAK95836.1	AAK95836.1	761	1636	-	putative_2,3-dihydro-2,3-dihydroxybenzoate_synthase_PhbB
AAK95837.1	AAK95837.1	1623	3266	-	putative_2,3-dihydroxybenzoate-AMP-ligase_PhbE
AAK95838.1	AAK95838.1	3304	4242	-	putative_isochorismate_synthase_PhbC
AAK95839.1	AAK95839.1	4764	5603	-	ABC-transport_protein_PhuC
AAK95840.1	AAK95840.1	5703	8789	-	nonribosomal_peptide_synthetase_PhbH
AAK95841.1	AAK95841.1	8978	11038	-	putative_photobactin_outer_membrane_receptor_precursor_PhuA
AAK95842.1	AAK95842.1	11677	12645	-	putative_cytoplasmic_permease_PhuD
AAK95843.1	AAK95843.1	12737	13789	-	putative_cytoplasmic_permease_PhuG
AAK95844.1	AAK95844.1	13813	14853	-	periplasmic_binding_protein_PhuB
AAK95845.1	AAK95845.1	15254	16564	+	putative_photobactin_biosynthesis_protein_PhbG
AAK95846.1	AAK95846.1	16627	19671	-	nonribosomal_peptide_synthetase_PhbF

Table of Blast hits (query gene, subject gene, %identity, blast score, %coverage, e-value):
ctg1_875	AAK95842.1	47	235	91.86046511627907	2.53e-75
ctg1_876	AAK95839.1	69	365	97.01492537313433	5.39e-128


>>
14. BGC0001767
Source: salinichelins
Type: NRP
Number of proteins with BLAST hits to this cluster: 2
Cumulative BLAST score: 583.0

Table of genes, locations, strands and annotations of subject cluster:
ctg1_orf16	ctg1_orf16	115	702	+	
ctg1_orf17	ctg1_orf17	865	1812	+	
ctg1_orf18	ctg1_orf18	2069	3409	+	
ctg1_orf19	ctg1_orf19	3548	4573	+	
ctg1_orf20	ctg1_orf20	4729	20232	+	
ctg1_orf21	ctg1_orf21	20229	20438	+	
ctg1_orf22	ctg1_orf22	20583	22415	+	
ctg1_orf23	ctg1_orf23	22471	24183	+	
ctg1_orf24	ctg1_orf24	24470	25465	+	
ctg1_orf25	ctg1_orf25	25462	26601	+	
ctg1_orf26	ctg1_orf26	26598	27476	+	
ctg1_orf27	ctg1_orf27	27494	29074	+	
ctg1_orf28	ctg1_orf28	29355	29921	+	

Table of Blast hits (query gene, subject gene, %identity, blast score, %coverage, e-value):
ctg1_874	ctg1_orf24	50	261	94.72140762463343	3.55e-85
ctg1_876	ctg1_orf26	61	322	98.13432835820896	6.24e-111


>>
15. BGC0000366
Source: gobichelin A/gobichelin B
Type: NRP
Number of proteins with BLAST hits to this cluster: 2
Cumulative BLAST score: 552.0

Table of genes, locations, strands and annotations of subject cluster:
AGE11883.1	AGE11883.1	183	806	+	TetR_transcriptional_regulator
AGE11884.1	AGE11884.1	1044	1874	-	NH3_dependent_NAD+_synthase
AGE11885.1	AGE11885.1	2103	2756	-	hypothetical_protein
AGE11886.1	AGE11886.1	2990	3457	-	acetyltransferase
AGE11887.1	AGE11887.1	3803	4459	+	isochorismatase
AGE11888.1	AGE11888.1	4479	4775	+	hypothetical_protein
AGE11889.1	AGE11889.1	5111	5713	+	amidinotransferase
AGE11890.1	AGE11890.1	5869	7338	-	salicylate_synthase
AGE11891.1	AGE11891.1	8437	12144	-	nonribosomal_peptide_synthetase
AGE11892.1	AGE11892.1	12184	13917	+	2,3-dihydroxybenzoate-AMP_ligase
AGE11893.1	AGE11893.1	13945	14187	+	MbtH
AGE11894.1	AGE11894.1	14251	15312	-	iron_siderophore_uptake_ABC_system
AGE11895.1	AGE11895.1	15407	16243	-	ABC_transporter
AGE11896.1	AGE11896.1	16246	17331	-	ABC_transporter
AGE11897.1	AGE11897.1	17335	18396	+	iron_siderophore_transporter
AGE11898.1	AGE11898.1	20174	27922	+	nonribosomal_peptide_synthetase
AGE11899.1	AGE11899.1	27919	34965	+	nonribosomal_peptide_synthetase
AGE11900.1	AGE11900.1	35036	36463	-	L-ornithine_5-monooxygenase

Table of Blast hits (query gene, subject gene, %identity, blast score, %coverage, e-value):
ctg1_874	AGE11897.1	48	239	92.66862170087975	1.29e-76
ctg1_876	AGE11895.1	59	313	97.38805970149254	8.51e-108


>>
16. BGC0000423
Source: scabichelin
Type: NRP
Number of proteins with BLAST hits to this cluster: 2
Cumulative BLAST score: 544.0

Table of genes, locations, strands and annotations of subject cluster:

Table of Blast hits (query gene, subject gene, %identity, blast score, %coverage, e-value):
ctg1_874	SCAB_85481	46	231	91.20234604105572	1.48e-73
ctg1_876	SCAB_85501	56	313	96.64179104477611	4.11e-107


>>
17. BGC0001351
Source: cahuitamycin A/cahuitamycin B/cahuitamycin C
Type: NRP
Number of proteins with BLAST hits to this cluster: 2
Cumulative BLAST score: 323.0

Table of genes, locations, strands and annotations of subject cluster:
AMK48246.1	AMK48246.1	1	1326	-	L-ornithine-5-monooxygenase
AMK48223.1	AMK48223.1	1410	2363	+	formyltransferase
AMK48224.1	AMK48224.1	2808	3824	+	putative_iron(III)/siderophore_ABC_transporter_substrate_binding_protein
AMK48225.1	AMK48225.1	3889	7368	-	nonribosomal_peptide_synthetase
AMK48226.1	AMK48226.1	7426	15306	-	nonribosomal_peptide_synthetase
AMK48227.1	AMK48227.1	15303	19814	-	nonribosomal_peptide_synthetas
AMK48228.1	AMK48228.1	19811	22984	-	nonribosomal_peptide_synthetase
AMK48229.1	AMK48229.1	22984	23202	-	MbtH-like_protein
AMK48230.1	AMK48230.1	23206	23694	-	aspartate_1-decarboxylase
AMK48231.1	AMK48231.1	23736	24548	-	alpha-beta_hydrolase
AMK48232.1	AMK48232.1	24576	25865	-	siderophore_export_protein
AMK48233.1	AMK48233.1	25874	27208	-	salicylate_synthase
AMK48234.1	AMK48234.1	27449	29083	+	salicylate-AMP_ligase
AMK48235.1	AMK48235.1	29073	30131	+	iron_ABC_transporter_permease
AMK48236.1	AMK48236.1	30128	31189	+	iron_ABC_transporter_permease
AMK48237.1	AMK48237.1	31284	33128	-	FAD/iron_sulfur_cluster_binding_oxidoreductase
AMK48238.1	AMK48238.1	33113	34198	-	putative_peptidase_C45,_acyl-coenzyme_A/6-aminopenicillanic_acid_acyl-transferase
AMK48239.1	AMK48239.1	34183	35217	-	putative_6-aminohexanoate-oligomer_hydrolase
AMK48243.1	AMK48243.1	35214	35969	-	putative_ABC_transporter_ATPase
AMK48242.1	AMK48242.1	35966	36955	-	putative_ABC_transporter_ATPase
AMK48241.1	AMK48241.1	36952	37812	-	putative_ABC_transporter_permease
AMK48240.1	AMK48240.1	37809	38780	-	putative_ABC_transporter_permease
AMK48244.1	AMK48244.1	38787	40343	-	putative_extracellular_solute-binding_protein
AMK48245.1	AMK48245.1	40607	41608	-	LacI-family_transcriptional_regulator

Table of Blast hits (query gene, subject gene, %identity, blast score, %coverage, e-value):
ctg1_874	AMK48235.1	49	239	91.78885630498533	1.77e-76
ctg1_878	AMK48229.1	59	84	91.42857142857143	2.46e-23
```
