## Supplementary File 5 for "Comparative genomics of a novel *Erwinia* species associated with the Highland midge (*Culicoides impunctatus*)": gnlXJILKCHMF_1_c2.txt

```
ClusterBlast scores for gnlXJILKCHMF_1

Table of genes, locations, strands and annotations of query cluster:
ctg1_898	995389	996832	-		
ctg1_899	996904	998050	-		
ctg1_900	998248	998950	-		
ctg1_901	998952	999345	-		
ctg1_902	999337	999661	-		
ctg1_903	999789	1000578	-		
ctg1_904	1000601	1001663	-		
ctg1_905	1001659	1003891	-		
ctg1_906	1003951	1004980	-		
ctg1_907	1005214	1006249	+		
ctg1_908	1006708	1007317	+		
ctg1_909	1007525	1007771	+		
ctg1_910	1008048	1009659	+		
ctg1_911	1009655	1010390	+		
ctg1_912	1010436	1011465	+		
ctg1_913	1011495	1012050	+		
ctg1_914	1012090	1013266	+		
ctg1_915	1013280	1016172	+		
ctg1_916	1016185	1017220	+		
ctg1_917	1017255	1019499	-		
ctg1_918	1019700	1020897	+		
ctg1_919	1020896	1022183	+		
ctg1_920	1022328	1023834	+		
ctg1_921	1023920	1024934	+		
ctg1_922	1025011	1025887	-		
ctg1_923	1025984	1026974	+		
ctg1_924	1027067	1028069	-		
ctg1_925	1028087	1029572	-		
ctg1_926	1029663	1030131	+		
ctg1_927	1030322	1031222	+		
ctg1_928	1031196	1032003	-		
ctg1_929	1032018	1033314	-		
ctg1_930	1033500	1034325	-		
ctg1_931	1034357	1034621	-		
ctg1_932	1034910	1035237	-		
ctg1_933	1035476	1036022	-		


Significant hits: 
1. BGC0000785	O-antigen


Details:

>>
1. BGC0000785
Source: O-antigen
Type: Saccharide
Number of proteins with BLAST hits to this cluster: 2
Cumulative BLAST score: 340.0

Table of genes, locations, strands and annotations of subject cluster:
AAK27390.1	AAK27390.1	152	1000	-	putative_diadenosine_tetraphosphatase
AAK27391.1	AAK27391.1	1378	2439	+	putative_dTDP-D-glucose_4,_6-dehydratase
AAK27392.1	AAK27392.1	2451	3344	+	putative_glucose-1-phosphate_thymidyltransferase
AAK27393.1	AAK27393.1	3329	3880	+	putative_dTDP-4-keto-6-deoxy-D-glucose
AAK27394.1	AAK27394.1	3877	4773	+	putative_dTDP-4-keto-L-rhamnose_reductase
AAK27395.1	AAK27395.1	4800	5633	+	putative_ABC-2_transporter_integral_membrane_component
AAK27396.1	AAK27396.1	5623	7032	+	putative_ABC-2_transporter_hydrophilic_component
AAK27397.1	AAK27397.1	7029	8267	+	putative_O-antigen_acetylase
AAK27398.1	AAK27398.1	8267	9358	+	putative_epimerase/dehydratase
AAK27399.1	AAK27399.1	9379	10302	+	putative_glycosyl_transferase
AAK27400.1	AAK27400.1	10306	12030	+	putative_O-antigen_methyl_transferase
AAK27401.1	AAK27401.1	12082	13923	+	putative_glycosyl_transferase
AAK27402.1	AAK27402.1	13998	14828	+	putative_glycosyl_transferase
AAK27403.1	AAK27403.1	14825	15790	+	putative_epimerase/dehydratase
AAK27404.1	AAK27404.1	15808	16818	+	putative_undecaprenyl_phosphate_N-acetylglucosaminyltransferase
AAK27405.1	AAK27405.1	16825	18738	+	putative_epimerase/dehydratase
AAK27406.1	AAK27406.1	18858	19409	-	hypothetical_protein_1
AAK27407.1	AAK27407.1	19385	19669	+	hypothetical_protein_2
AAK27408.1	AAK27408.1	19611	19868	+	hypothetical_protein_3
AAK27409.1	AAK27409.1	19715	19916	-	hypothetical_protein_4

Table of Blast hits (query gene, subject gene, %identity, blast score, %coverage, e-value):
ctg1_930	AAK27406.1	69	249	61.31386861313869	9.63e-84
ctg1_931	AAK27409.1	73	91	72.41379310344827	1.06e-25
```
