## Supplementary File 5 for "Comparative genomics of a novel *Erwinia* species associated with the Highland midge (*Culicoides impunctatus*)": gnlXJILKCHMF_1_c3.txt

```
ClusterBlast scores for gnlXJILKCHMF_1

Table of genes, locations, strands and annotations of query cluster:
ctg1_1079	1187948	1188404	+		
ctg1_1080	1188373	1188631	+		
ctg1_1081	1189134	1189890	-		
ctg1_1082	1189918	1190476	-		
ctg1_1083	1190752	1191937	+		
ctg1_1084	1191951	1192671	+		
ctg1_1085	1192680	1193280	+		
ctg1_1086	1193320	1194679	+		
ctg1_1087	1194710	1195937	+		
ctg1_1088	1195952	1197008	+		
ctg1_1089	1197066	1197825	+		
ctg1_1090	1197932	1199690	-		
ctg1_1091	1199848	1200958	+		
ctg1_1092	1200931	1202101	-		
ctg1_1093	1202115	1202880	-		
ctg1_1094	1202894	1203665	-		
ctg1_1095	1203861	1204761	+		
ctg1_1096	1205162	1205639	-		
ctg1_1097	1205994	1206114	-		
ctg1_1098	1206204	1206612	+		


Significant hits: 


Details:
```
