## Supplementary File 5 for "Comparative genomics of a novel *Erwinia* species associated with the Highland midge (*Culicoides impunctatus*)": gnlXJILKCHMF_1_c4.txt

```
ClusterBlast scores for gnlXJILKCHMF_1

Table of genes, locations, strands and annotations of query cluster:
ctg1_2142	2282079	2282628	+		
ctg1_2143	2282642	2283635	+		
ctg1_2144	2283646	2284018	+		
ctg1_2145	2284030	2284810	+		
ctg1_2146	2284857	2285220	+		
ctg1_2147	2285286	2286078	+		
ctg1_2148	2286082	2287045	+		
ctg1_2149	2287066	2287210	+		
ctg1_2150	2287640	2288189	-		
ctg1_2151	2288260	2290093	-		
ctg1_2152	2290085	2290745	-		
ctg1_2153	2291237	2291462	+		
ctg1_2154	2291557	2291896	+		
ctg1_2155	2291892	2292519	-		
ctg1_2156	2292648	2293371	-		
ctg1_2157	2294289	2294988	-		
ctg1_2158	2295187	2296582	+		
ctg1_2159	2296620	2297601	-		
ctg1_2160	2297626	2298274	-		
ctg1_2161	2298579	2299671	+		
ctg1_2162	2299670	2300417	+		
ctg1_2163	2300444	2300831	+		
ctg1_2164	2300841	2301666	+		
ctg1_2165	2301650	2302241	+		


Significant hits: 


Details:
```
