## Supplementary File 5 for "Comparative genomics of a novel *Erwinia* species associated with the Highland midge (*Culicoides impunctatus*)": gnlXJILKCHMF_1_c5.txt

```
ClusterBlast scores for gnlXJILKCHMF_1

Table of genes, locations, strands and annotations of query cluster:
ctg1_2230	2375773	2378038	-		
ctg1_2231	2378254	2378542	-		
ctg1_2232	2378622	2380299	-		
ctg1_2233	2380452	2380812	-		
ctg1_2234	2380757	2381135	-		
ctg1_2235	2381282	2382077	-		
ctg1_2236	2382079	2382568	-		
ctg1_2237	2382650	2383736	-		
ctg1_2238	2384045	2385803	+		
ctg1_2239	2386172	2387030	+		
ctg1_2240	2387119	2389402	+		
ctg1_2241	2389530	2390271	+		
ctg1_2242	2390354	2391548	-		
ctg1_2243	2391791	2393084	-		
ctg1_2244	2393179	2394523	-		
ctg1_2245	2394530	2395142	-		
ctg1_2246	2395339	2398723	-		
ctg1_2247	2398842	2399337	-		


Significant hits: 
1. BGC0000781	O-antigen


Details:

>>
1. BGC0000781
Source: O-antigen
Type: Saccharide
Number of proteins with BLAST hits to this cluster: 2
Cumulative BLAST score: 487.0

Table of genes, locations, strands and annotations of subject cluster:
AAF23994.1	AAF23994.1	1	805	+	RpsA
AAF23995.1	AAF23995.1	942	1226	+	Ihf-Beta
AAF23996.1	AAF23996.1	1954	2811	+	Wzz
AAF23997.1	AAF23997.1	3064	4332	+	WbpO
AAF23998.1	AAF23998.1	4370	5395	+	WbpP
AAF23999.1	AAF23999.1	5392	5589	+	WbpQ
AAF24000.1	AAF24000.1	5596	7020	+	Wzx
AAF24001.1	AAF24001.1	7142	8188	+	WbpR
AAF24002.1	AAF24002.1	8193	10076	+	WbpS
AAF23993.1	AAF23993.1	10073	11224	+	WbpT
AAF23992.1	AAF23992.1	11268	12398	+	WbpU
AAF23991.1	AAF23991.1	12395	13357	+	WbpV
AAF23990.1	AAF23990.1	13354	14394	+	WbpL
AAF23989.1	AAF23989.1	14592	16589	+	WbpM

Table of Blast hits (query gene, subject gene, %identity, blast score, %coverage, e-value):
ctg1_2231	AAF23995.1	70	137	95.78947368421052	1.65e-43
ctg1_2232	AAF23994.1	72	350	42.473118279569896	4.98e-118
```
