## Supplementary File 5 for "Comparative genomics of a novel *Erwinia* species associated with the Highland midge (*Culicoides impunctatus*)": gnlXJILKCHMF_1_c6.txt

```
ClusterBlast scores for gnlXJILKCHMF_1

Table of genes, locations, strands and annotations of query cluster:
ctg1_2572	2735133	2735517	+		
ctg1_2573	2735536	2736679	+		
ctg1_2574	2736824	2738480	-		
ctg1_2575	2738605	2740192	-		
ctg1_2576	2740195	2741005	-		
ctg1_2577	2741075	2742065	-		
ctg1_2578	2742071	2743616	-		
ctg1_2579	2743676	2744579	-		
ctg1_2580	2744784	2745201	-		
ctg1_2581	2745368	2745800	-		
ctg1_2582	2745929	2746109	+		
ctg1_2583	2746245	2747493	-		
ctg1_2584	2747506	2749276	-		
ctg1_2585	2749378	2750104	-		
ctg1_2586	2750594	2750996	+		
ctg1_2587	2750973	2751474	+		
ctg1_2588	2751459	2752218	-		
ctg1_2589	2752584	2753802	+		
ctg1_2590	2753804	2755316	+		
ctg1_2591	2755419	2755677	+		
ctg1_2592	2755704	2756145	+		
ctg1_2593	2756141	2756996	+		
ctg1_2594	2756992	2757787	-		
ctg1_2595	2757792	2758017	-		
ctg1_2596	2758182	2758281	+		
ctg1_2597	2758283	2758928	-		
ctg1_2598	2759230	2760172	-		
ctg1_2599	2760316	2760958	+		
ctg1_2600	2760950	2762327	+		
ctg1_2601	2762415	2762787	+		
ctg1_2602	2762834	2764865	+		
ctg1_2603	2764861	2765581	+		
ctg1_2604	2765577	2766078	+		
ctg1_2605	2766216	2766888	+		
ctg1_2606	2766873	2767197	-		
ctg1_2607	2767516	2768539	+		
ctg1_2608	2768543	2768702	+		
ctg1_2609	2769031	2770129	+		
ctg1_2610	2770091	2770898	+		
ctg1_2611	2771148	2773059	+		
ctg1_2612	2773100	2773397	-		


Significant hits: 
1. BGC0000838	flexirubin
2. BGC0000839	flexirubin
3. BGC0002008	aryl polyenes


Details:

>>
1. BGC0000838
Source: flexirubin
Type: Polyketide
Number of proteins with BLAST hits to this cluster: 3
Cumulative BLAST score: 609.0

Table of genes, locations, strands and annotations of subject cluster:

Table of Blast hits (query gene, subject gene, %identity, blast score, %coverage, e-value):
ctg1_2588	Fjoh_1107	46	203	94.84126984126983	4.63e-65
ctg1_2589	Fjoh_1106	48	351	99.50617283950616	1.45e-118
ctg1_2591	Fjoh_1105	46	55	67.05882352941175	2.1e-11


>>
2. BGC0000839
Source: flexirubin
Type: Other
Number of proteins with BLAST hits to this cluster: 2
Cumulative BLAST score: 567.0

Table of genes, locations, strands and annotations of subject cluster:

Table of Blast hits (query gene, subject gene, %identity, blast score, %coverage, e-value):
ctg1_2588	Cpin_1854	49	212	95.63492063492063	1.06e-68
ctg1_2589	Cpin_1855	48	355	99.25925925925925	3.94e-120


>>
3. BGC0002008
Source: aryl polyenes
Type: Other
Number of proteins with BLAST hits to this cluster: 2
Cumulative BLAST score: 257.0

Table of genes, locations, strands and annotations of subject cluster:

Table of Blast hits (query gene, subject gene, %identity, blast score, %coverage, e-value):
ctg1_2588	XDD1_RS16060	48	198	94.04761904761905	4.25e-63
ctg1_2591	XDD1_RS16005	49	59	67.05882352941175	4.45e-13
```
