## Supplementary File 5 for "Comparative genomics of a novel *Erwinia* species associated with the Highland midge (*Culicoides impunctatus*)": gnlXJILKCHMF_1_c8.txt

```
ClusterBlast scores for gnlXJILKCHMF_1

Table of genes, locations, strands and annotations of query cluster:
ctg1_3113	3292685	3294344	-		
ctg1_3114	3294765	3295320	+		
ctg1_3115	3296053	3297055	-		
ctg1_3116	3297136	3297949	-		
ctg1_3117	3298129	3299173	+		
ctg1_3118	3299255	3299834	+		
ctg1_3119	3299837	3302216	-		
ctg1_3120	3302219	3303368	-		
ctg1_3121	3303354	3303636	-		
ctg1_3122	3303632	3304388	-		
ctg1_3123	3304384	3305296	-		
ctg1_3124	3305785	3306823	-		
ctg1_3125	3306923	3307142	-		
ctg1_3126	3307217	3308357	-		
ctg1_3127	3308353	3308827	-		
ctg1_3128	3308830	3310357	-		
ctg1_3129	3310356	3310482	-		
ctg1_3130	3310496	3310793	-		
ctg1_3131	3310900	3311410	-		
ctg1_3132	3311422	3312592	-		
ctg1_3133	3312839	3314153	-		


Significant hits: 
1. BGC0001100	lankacidin C


Details:

>>
1. BGC0001100
Source: lankacidin C
Type: NRP+Polyketide
Number of proteins with BLAST hits to this cluster: 2
Cumulative BLAST score: 541.0

Table of genes, locations, strands and annotations of subject cluster:
BAC76462.1	BAC76462.1	1	891	-	pyrroloquinoline_quinone_biosynthesis_protein_B
BAC76463.1	BAC76463.1	894	1988	-	pyrroloquinoline_quinone_biosynthesis_protein_E
BAC76464.1	BAC76464.1	1981	2253	-	pyrroloquinoline_quinone_biosynthesis_protein_D
BAC76465.1	BAC76465.1	2250	2978	-	pyrroloquinoline_quinone_biosynthesis_protein_C
BAC76466.1	BAC76466.1	3005	3109	-	pyrroloquinoline_quinone_biosynthesis_protein_A
BAC76467.1	BAC76467.1	3499	5136	+	putative_ABC_transporter_protein
BAC76468.1	BAC76468.1	5129	6838	+	putative_ABC_transporter_protein
BAC76469.1	BAC76469.1	6894	7448	-	probable_isochorismatase
BAC76470.1	BAC76470.1	7513	10293	-	type_I_polyketide_synthase_LkcG
BAC76471.1	BAC76471.1	10345	17385	-	type_I_polyketide_synthase_LkcF
BAC76472.1	BAC76472.1	17438	18754	-	amine_oxidase_LkcE
BAC76473.1	BAC76473.1	18754	19635	-	acyltransferase_LkcD
BAC76474.1	BAC76474.1	19647	25235	-	type_I_polyketide_synthase_LkcC
BAC76475.1	BAC76475.1	25265	26095	-	dehydratase_LkcB
BAC76476.1	BAC76476.1	26092	30960	-	multifunctional_polyketide-peptide_synthase_LkcA

Table of Blast hits (query gene, subject gene, %identity, blast score, %coverage, e-value):
ctg1_3120	BAC76463.1	49	348	90.31413612565446	1.58e-118
ctg1_3122	BAC76465.1	47	193	85.65737051792829	2.57e-61
```
