## Supplementary File 5 for "Comparative genomics of a novel *Erwinia* species associated with the Highland midge (*Culicoides impunctatus*)": gnlXJILKCHMF_1_c9.txt

```
ClusterBlast scores for gnlXJILKCHMF_1

Table of genes, locations, strands and annotations of query cluster:
ctg1_3338	3527062	3528847	-		
ctg1_3339	3528849	3529587	-		
ctg1_3340	3529869	3532332	-		
ctg1_3341	3532784	3533993	+		
ctg1_3342	3534066	3535719	-		
ctg1_3343	3536310	3537984	+		
ctg1_3344	3537965	3538730	-		
ctg1_3345	3538896	3540441	-		
ctg1_3346	3540807	3542109	-		
ctg1_3347	3542633	3544589	+		
ctg1_3348	3544843	3545155	+		
ctg1_3349	3545151	3546810	+		
ctg1_3350	3546899	3547445	-		
ctg1_3351	3547585	3548284	-		
ctg1_3352	3548276	3548705	-		
ctg1_3353	3548812	3549715	+		
ctg1_3354	3549799	3551449	-		
ctg1_3355	3551622	3553164	-		
ctg1_3356	3553351	3554014	-		
ctg1_3357	3554044	3554512	-		


Significant hits: 
1. BGC0000413	Pf-5 pyoverdine


Details:

>>
1. BGC0000413
Source: Pf-5 pyoverdine
Type: NRP
Number of proteins with BLAST hits to this cluster: 2
Cumulative BLAST score: 717.0

Table of genes, locations, strands and annotations of subject cluster:

Table of Blast hits (query gene, subject gene, %identity, blast score, %coverage, e-value):
ctg1_3343	PFL_4123	50	551	100.17953321364452	3.15e-192
ctg1_3357	PFL_4160	57	166	95.48387096774194	4.65e-53
```
