## Supplementary File 5 for "Comparative genomics of a novel *Erwinia* species associated with the Highland midge (*Culicoides impunctatus*)": gnlXJILKCHMF_1_c10.txt

```
ClusterBlast scores for gnlXJILKCHMF_1

Table of genes, locations, strands and annotations of query cluster:
ctg1_3637	3879902	3881087	+		
ctg1_3638	3881135	3881564	-		
ctg1_3639	3881719	3882583	+		
ctg1_3640	3882613	3883537	-		
ctg1_3641	3883750	3884362	+		
ctg1_3642	3884374	3885151	+		
ctg1_3643	3885143	3885974	+		
ctg1_3644	3885984	3886215	+		
ctg1_3645	3886211	3886862	+		
ctg1_3646	3886882	3888094	+		
ctg1_3647	3888090	3888498	+		
ctg1_3648	3888490	3889657	+		


Significant hits: 


Details:
```
