## Supplementary File 5 for "Comparative genomics of a novel *Erwinia* species associated with the Highland midge (*Culicoides impunctatus*)": regions.js (part 1 of 2)

```
var recordData = [
 {
  "length": 4795673,
  "seq_id": "gnlXJILKCHMF_1",
  "regions": [
   {
    "start": 943573,
    "end": 991335,
    "idx": 1,
    "orfs": [
     {
      "start": 943573,
      "end": 944544,
      "strand": 1,
      "locus_tag": "ctg1_858",
      "type": "transport",
      "description": "<div class=\"focus-intro\">\n <strong><span class=\"serif\">ctg1_858</span></strong><br>\n \n <br>\n Locus tag: <span class=\"serif\">ctg1_858</span><br>\n Protein ID: <span class=\"serif\">None</span><br>\n Gene: <span class=\"serif\">None</span><br>\n \n Location: 943,573 - 944,544,\n (total: 972 nt)<br>\n <br>\n \n  transport (smcogs) SMCOG1113:inner-membrane translocator (Score: 324.7; E-value: 9.8e-99)<br>\n \n</div>\n<div class=\"focus-info\">\n \n\n \n\n \n\n\n \n</div>\n<div class=\"focus-urls\">\n <a class=\"wildcard-container\" data-wildcard-attrs=\"href\" href=\"http://blast.ncbi.nlm.nih.gov/Blast.cgi?PAGE=Proteins&PROGRAM=blastp&BLAST_PROGRAMS=blastp&QUERY=@!translation!@&LINK_LOC=protein&PAGE_TYPE=BlastSearch\" target=\"_blank\" data-locus=\"ctg1_858\">NCBI BlastP on this gene</a><br>\n <a href=\"http://www.ncbi.nlm.nih.gov/projects/sviewer/?Db=gene&amp;DbFrom=protein&amp;Cmd=Link&amp;noslider=1&amp;id=gnlXJILKCHMF_1&amp;from=933573&amp;to=954544\" target=\"_new\">View genomic context</a><br>\n \n  <a href=\"knownclusterblast/region1/ctg1_858_mibig_hits.html\" target=\"_new\">MiBIG Hits</a><br>\n \n \n  <a href=\"http://blast.jcvi.org/er-blast/index.cgi?project=transporter;program=blastp;database=pub/transporter.pep;sequence=sequence%%0AMMTQEKTQPKVPAPALFKFNLRDAGTLIGLLIIVVTFSFLSPVFWTLPNLLNILQQSSINAIIALGMTLVIISGGIDLSVGPTAALSAVLGATLMVAGVPVPLAVMATLGVGALCGVFSGTLVAYAGLQPFIVTLGGLSLFRALALIFTNGNPVFGIPMAFRNLINSTVFGIPTPIIVVVVIALFLWVVMNKTPLGEYILAVGGNEEAARVAGVPVKRTKVTVFVISGVLASLAALILIARLGAAEPTIGNLWELDAIAAAAIGGASLMGGKGSIVGTLIGAVILGALRNGLTLLNIQAFYQLLATGLIIIIAMLIDRATRGK\" target=\"_new\">TransportDB BLAST on this gene</a><br>\n \n \n \n</div>\n<div class=\"focus-clipboard\">\n AA sequence: <span class=\"clipboard-copy wildcard-container\" data-locus=\"ctg1_858\" data-wildcard-attrs=\"data-seq\" data-seq=\"@!translation!@\">Copy to clipboard</span><br>\n Nucleotide sequence: <span class=\"clipboard-copy wildcard-container\" data-locus=\"ctg1_858\" data-wildcard-attrs=\"data-seq\" data-seq=\"@!dna!@\">Copy to clipboard</span><br>\n</div>",
      "dna": "ATGATGACGCAAGAGAAAACTCAGCCAAAGGTGCCGGCCCCGGCACTGTTTAAATTTAATTTGCGCGACGCAGGAACGCTGATTGGTTTATTAATTATTGTGGTGACATTTTCATTTCTGTCACCGGTATTCTGGACCTTGCCAAACCTGCTGAATATTCTGCAGCAGTCATCCATTAATGCCATTATCGCGCTGGGCATGACGCTGGTGATTATTTCTGGCGGTATTGACCTCTCTGTCGGGCCAACGGCGGCATTATCAGCCGTACTGGGTGCCACGCTGATGGTGGCTGGCGTGCCGGTGCCGCTGGCGGTGATGGCGACGCTGGGCGTTGGTGCACTTTGCGGCGTGTTCAGCGGTACGCTGGTGGCCTATGCCGGACTGCAACCCTTTATCGTCACCCTGGGCGGGCTGTCACTGTTCCGTGCGCTGGCCCTGATTTTTACCAACGGCAACCCTGTTTTCGGCATTCCGATGGCGTTCCGAAACCTGATCAACAGCACGGTGTTTGGCATACCGACGCCGATTATCGTGGTGGTGGTGATTGCCCTGTTCCTGTGGGTGGTGATGAACAAAACTCCGCTGGGCGAATATATTCTCGCCGTCGGGGGCAATGAAGAAGCTGCGCGCGTGGCAGGTGTCCCGGTTAAGCGCACCAAAGTGACGGTGTTTGTTATTTCCGGCGTACTTGCCTCGCTGGCGGCACTGATTCTGATTGCCCGCCTGGGGGCGGCAGAACCCACCATCGGTAACCTCTGGGAGCTGGATGCGATTGCCGCGGCAGCCATCGGCGGTGCCTCGCTGATGGGTGGTAAAGGCAGTATTGTCGGCACGCTGATCGGCGCGGTTATCCTCGGCGCGTTACGTAACGGTCTGACACTTCTGAATATTCAGGCGTTTTATCAATTGCTTGCTACTGGCCTTATAATTATCATAGCGATGTTGATTGACAGAGCGACACGAGGCAAGTAA",
      "translation": "MMTQEKTQPKVPAPALFKFNLRDAGTLIGLLIIVVTFSFLSPVFWTLPNLLNILQQSSINAIIALGMTLVIISGGIDLSVGPTAALSAVLGATLMVAGVPVPLAVMATLGVGALCGVFSGTLVAYAGLQPFIVTLGGLSLFRALALIFTNGNPVFGIPMAFRNLINSTVFGIPTPIIVVVVIALFLWVVMNKTPLGEYILAVGGNEEAARVAGVPVKRTKVTVFVISGVLASLAALILIARLGAAEPTIGNLWELDAIAAAAIGGASLMGGKGSIVGTLIGAVILGALRNGLTLLNIQAFYQLLATGLIIIIAMLIDRATRGK",
      "product": ""
     },
     {
      "start": 944544,
      "end": 945401,
      "strand": 1,
      "locus_tag": "ctg1_859",
      "type": "other",
      "description": "<div class=\"focus-intro\">\n <strong><span class=\"serif\">ctg1_859</span></strong><br>\n \n <br>\n Locus tag: <span class=\"serif\">ctg1_859</span><br>\n Protein ID: <span class=\"serif\">None</span><br>\n Gene: <span class=\"serif\">None</span><br>\n \n Location: 944,544 - 945,401,\n (total: 858 nt)<br>\n <br>\n \n</div>\n<div class=\"focus-info\">\n \n\n \n\n \n\n\n \n</div>\n<div class=\"focus-urls\">\n <a class=\"wildcard-container\" data-wildcard-attrs=\"href\" href=\"http://blast.ncbi.nlm.nih.gov/Blast.cgi?PAGE=Proteins&PROGRAM=blastp&BLAST_PROGRAMS=blastp&QUERY=@!translation!@&LINK_LOC=protein&PAGE_TYPE=BlastSearch\" target=\"_blank\" data-locus=\"ctg1_859\">NCBI BlastP on this gene</a><br>\n <a href=\"http://www.ncbi.nlm.nih.gov/projects/sviewer/?Db=gene&amp;DbFrom=protein&amp;Cmd=Link&amp;noslider=1&amp;id=gnlXJILKCHMF_1&amp;from=934544&amp;to=955401\" target=\"_new\">View genomic context</a><br>\n \n \n \n \n</div>\n<div class=\"focus-clipboard\">\n AA sequence: <span class=\"clipboard-copy wildcard-container\" data-locus=\"ctg1_859\" data-wildcard-attrs=\"data-seq\" data-seq=\"@!translation!@\">Copy to clipboard</span><br>\n Nucleotide sequence: <span class=\"clipboard-copy wildcard-container\" data-locus=\"ctg1_859\" data-wildcard-attrs=\"data-seq\" data-seq=\"@!dna!@\">Copy to clipboard</span><br>\n</div>",
      "dna": "ATGAAGCAGGACCCGCGAGCCATAGGCGCTCAAATACGTATGCGATTACCCAGCCTGACCCCTCTGGAAAGAAAGGTGGTTGACTCCGTTACGTCGAAAACGGATTTGTCTGAGCAGACGTCAATTAAAGAAATTGCCCAGATGAATAATGTTTCTGAAGCCATGGTGGTCAAAATTGCCAAGAAGTTAAATTTTTCAGGGTTCAGGGATTTCAGAAGTAGTCTGATTTATTATAACTATTCTGAAGTGGCCGGGATGCATGCGGAAATTGAAGCGGATGACTCGTCGGAGCAATTACTGGCAAAAGTCTTCAGGACGTCAATTCAGGCAATAGAAGAAACACTGACTATTCTTGATGTCTCTGAATTTAACCGGGCAGCGGATATTCTGTTTAAAGCGCGTCACATTGATTTATATGCCGTCGGCGGTTCCGCGACGGTCGCGCGGGATTTATCCCATAAGATGTTAAAGATTGGGATTAAAACCACGGTGTACGATGATGCGCATATTATGCTGATGTCTGCGGCAGTGTTATCGGATGACGATGCAGTGATCGCCATCAGTCATTCCGGCGCAACGCGCGCGGTAAATGACCCGATAAAGCTGGCGGCGCGTAACGGGGCCAAAGTTATTGCAATTACGAACTATGCCGAGTCGCCCATTGCGCGCAGCGCGCATGTGGTGCTCAATTCAACCTCTCAGGGCTCGCATTTGTTGGGGGAAAACGCCGCGTCACGCATTGCCCAGTTGAACATACTGGATGCACTGTTTGTGGCGATTGCGCAGAAGGATCTGAAGACGGCGGAGAAGAACCTGAAGAAAACCCAACAGGCAGTCCAGGATCTCAGAGAATACTAG",
      "translation": "MKQDPRAIGAQIRMRLPSLTPLERKVVDSVTSKTDLSEQTSIKEIAQMNNVSEAMVVKIAKKLNFSGFRDFRSSLIYYNYSEVAGMHAEIEADDSSEQLLAKVFRTSIQAIEETLTILDVSEFNRAADILFKARHIDLYAVGGSATVARDLSHKMLKIGIKTTVYDDAHIMLMSAAVLSDDDAVIAISHSGATRAVNDPIKLAARNGAKVIAITNYAESPIARSAHVVLNSTSQGSHLLGENAASRIAQLNILDALFVAIAQKDLKTAEKNLKKTQQAVQDLREY",
      "product": ""
     },
     {
      "start": 945403,
      "end": 946266,
      "strand": 1,
      "locus_tag": "ctg1_860",
      "type": "biosynthetic-additional",
      "description": "<div class=\"focus-intro\">\n <strong><span class=\"serif\">ctg1_860</span></strong><br>\n \n <br>\n Locus tag: <span class=\"serif\">ctg1_860</span><br>\n Protein ID: <span class=\"serif\">None</span><br>\n Gene: <span class=\"serif\">None</span><br>\n \n Location: 945,403 - 946,266,\n (total: 864 nt)<br>\n <br>\n \n  biosynthetic-additional (smcogs) SMCOG1276:PfkB domain protein (Score: 150.4; E-value: 1.1e-45)<br>\n \n</div>\n<div class=\"focus-info\">\n \n\n \n\n \n\n\n \n</div>\n<div class=\"focus-urls\">\n <a class=\"wildcard-container\" data-wildcard-attrs=\"href\" href=\"http://blast.ncbi.nlm.nih.gov/Blast.cgi?PAGE=Proteins&PROGRAM=blastp&BLAST_PROGRAMS=blastp&QUERY=@!translation!@&LINK_LOC=protein&PAGE_TYPE=BlastSearch\" target=\"_blank\" data-locus=\"ctg1_860\">NCBI BlastP on this gene</a><br>\n <a href=\"http://www.ncbi.nlm.nih.gov/projects/sviewer/?Db=gene&amp;DbFrom=protein&amp;Cmd=Link&amp;noslider=1&amp;id=gnlXJILKCHMF_1&amp;from=935403&amp;to=956266\" target=\"_new\">View genomic context</a><br>\n \n \n \n \n</div>\n<div class=\"focus-clipboard\">\n AA sequence: <span class=\"clipboard-copy wildcard-container\" data-locus=\"ctg1_860\" data-wildcard-attrs=\"data-seq\" data-seq=\"@!translation!@\">Copy to clipboard</span><br>\n Nucleotide sequence: <span class=\"clipboard-copy wildcard-container\" data-locus=\"ctg1_860\" data-wildcard-attrs=\"data-seq\" data-seq=\"@!dna!@\">Copy to clipboard</span><br>\n</div>",
      "dna": "ATGAGCCACATCTCAGTCATCGGCAGTCTTCATTACGATATTCTGCTGCAGGCCGACCATCGCCCGGAAAAAGGGGAAACGGTGATTGGCAGCGGCTGTGCCTATAAGTTTGGCGGCAAGGGCGGTAATCAGGCCGTGTCGGCGGCGCTGGCCGGTGCCCGGGTGCGCTTTGCCGGGGCCGTAGGCGACGATGTGCAGGGGGCGTTTTTACTTGACGTGCTGCAACAACACGGCGTGGATACCACGCATGTCGCGATCGGCGCGGGTCTCTCCTCCGGGATGAGCGTCGCCATTCAGGATGCGGAAGGCGATTATGGCGCGGTGGTGGTGTCGAATGCCAACAATCACATAACCCTGGCGTCCCTCAGCGATGATGCTCTCTGGCAGCAGGTGAGTATGCTGCTGCTGCAGAATGAGGTGCCGGAGGCGGTAAACCATCATGCCGCCGCCGAAGCGAAAAAGCGCGGCATCCGCGTGTGTCTGAATGCTGCCCCGGCGCGCCCGCTGACCCCGGAAATGCTGGCCGGTGTGGATCTGCTGGTGGTCAATGCGGTGGAGGCCCGCGATCTCAGCCAGATTACCGTGGCTGATTTAAGCGCCGCCTGCCTGGCCGCAGAGAGCCTGGGGCGTGATTTCCCGGCGGTGGTGGTGACGGCGGGGGAGCACGGTGTGGCGTTCTGCGAGCAGGGGGCAGACAGCCAGTCGCTGCCTGCCCGCAAAGTGCAGCTGGTCAGCACCCACGGGGCAGGCGACTGCTTTATGGGCATGCTCTGCACCACGTTGCTGAACGGTGAGCCGCTGGCGGTGGCGGTGGATAAAGCCAACCAGGCGGCCGCCGAACACGTATCGCGCCCGTTGCTCTAA",
      "translation": "MSHISVIGSLHYDILLQADHRPEKGETVIGSGCAYKFGGKGGNQAVSAALAGARVRFAGAVGDDVQGAFLLDVLQQHGVDTTHVAIGAGLSSGMSVAIQDAEGDYGAVVVSNANNHITLASLSDDALWQQVSMLLLQNEVPEAVNHHAAAEAKKRGIRVCLNAAPARPLTPEMLAGVDLLVVNAVEARDLSQITVADLSAACLAAESLGRDFPAVVVTAGEHGVAFCEQGADSQSLPARKVQLVSTHGAGDCFMGMLCTTLLNGEPLAVAVDKANQAAAEHVSRPLL",
      "product": ""
     },
     {
      "start": 946388,
      "end": 947893,
      "strand": -1,
      "locus_tag": "ctg1_861",
      "type": "other",
      "description": "<div class=\"focus-intro\">\n <strong><span class=\"serif\">ctg1_861</span></strong><br>\n \n <br>\n Locus tag: <span class=\"serif\">ctg1_861</span><br>\n Protein ID: <span class=\"serif\">None</span><br>\n Gene: <span class=\"serif\">None</span><br>\n \n Location: 946,388 - 947,893,\n (total: 1506 nt)<br>\n <br>\n \n</div>\n<div class=\"focus-info\">\n \n\n \n\n \n\n\n \n</div>\n<div class=\"focus-urls\">\n <a class=\"wildcard-container\" data-wildcard-attrs=\"href\" href=\"http://blast.ncbi.nlm.nih.gov/Blast.cgi?PAGE=Proteins&PROGRAM=blastp&BLAST_PROGRAMS=blastp&QUERY=@!translation!@&LINK_LOC=protein&PAGE_TYPE=BlastSearch\" target=\"_blank\" data-locus=\"ctg1_861\">NCBI BlastP on this gene</a><br>\n <a href=\"http://www.ncbi.nlm.nih.gov/projects/sviewer/?Db=gene&amp;DbFrom=protein&amp;Cmd=Link&amp;noslider=1&amp;id=gnlXJILKCHMF_1&amp;from=936388&amp;to=957893\" target=\"_new\">View genomic context</a><br>\n \n \n \n \n</div>\n<div class=\"focus-clipboard\">\n AA sequence: <span class=\"clipboard-copy wildcard-container\" data-locus=\"ctg1_861\" data-wildcard-attrs=\"data-seq\" data-seq=\"@!translation!@\">Copy to clipboard</span><br>\n Nucleotide sequence: <span class=\"clipboard-copy wildcard-container\" data-locus=\"ctg1_861\" data-wildcard-attrs=\"data-seq\" data-seq=\"@!dna!@\">Copy to clipboard</span><br>\n</div>",
      "dna": "ATGAAACCCACCCCAGGCGATATTTATTGTGTTTATCATCCCCTCCTTCAACAGTATGTCGCCTGTCAGATCACAGCGCTGAAAGACAAGAATATGGTCGCCGTGCTCGATCTCGACTGGTGCGGCGCGTCCCTGCCGGATGCGGCAGCGCTGGCGGCCATGCGGCCCCTGGTCTGCGATTACTATTTCTGGCGCGGTCGCTACGATCATTCGTTCCTGCCGGCCAGCATACCGCCCCATTACACACTGGTCGGGAATGTCCCGCCGCTGGTCCATGAAGAAGTTAACAGCTATGCAGGCGGCTGGAACGTCGGCAACAGTCTGTATAATCAGCGGCACTGGAACGCCATTGATGCGGATAAGCGCGCCCGGTTTAAAGCCGCCTCGCGCGACCGTCAGGTGACGCTGCCCGCTGGCGTACTGCCCGAGAATACGACAAAGATCACCGATACCCATCTGGCAGGCCTGACGGATTACGCGCTGCTGGACCAGCTGCCCTGCCTGACGACGGTCGAAACAGCACAGGGCAGCGAGGGGCTGGCCGCGTATCTTCGTCAGCACCCGTTTATCATGGAGCTGCACTGGGCTTCTTCAGCCGGTATGACCGCGCTGGATCTGAGCGGCAGCCCGCTGAAGCGGCTGATTATTGACCCGACGGGGCTGACCTCGCTCAGGGTAAACGACGGGCTTAACCTGCTCTCGCTGAGCGCTACACCGGCCCCCGATCTGACGATCCACAGCCGCCATCAGGGCCGGGATCTGACGCTGATGCACGGCCAGACGCTGCCCTCACTGCAGGGCCTGGACGCGCTGCGCGGACTGCATCTTACCCAGGTGGCTCAGGCCGATATCGCCGCCATTGCTGACCGCTTCCCGGCGCTGGCGCAATTAAGGCTGTGGGGTAAACCGGGTGTTCTGATCCATATGGACAGCCTGGCGCGCCTGTCTGCGCTGCAGATGTTCACCACGGTCGATCTGTTCGGCTTCGCTCCGGAGGACGTCCCGTCACCGGAGGCGTTGCCCCACATGGCGATGCTGTGGATGACCAGCCTGCCCGCTGATGTGGCGACGTCGGTGAAGAAGCGCTGGAAAAAGGTGGATGGCGTCGATCTGTCCATCACTAAACCGCGCAAGCCAGAGTGGCTGGCAGAAAATCTGACCAATCCCTTCCGCGACTGGGACGGCCGCGAAAATATCAGCCCGGCCCATGCGAAAAAGGCCGCCGCGCTGTATAAGCAGGCGTGCATCTCCCTGCGTGAGATCAACGGTTCCAGCGATGCCACGAGCGTTAACGCCACGGCGGAGACCTTAGTGCGCAGCTGGGCAGAGGCCTTCAACGCGATGGATCGACGCAGCAGCAGTATTGAAACCATTGAGCGGGAAGAGATTGCCGACGTGATTTACGGGCTGCTCTTCCAGATGGAGCAGCAGCTGGGGCAAGACGCGTCTGAACGGTTCGACAGACACGCCATGATGGATCTGTTCGATCGGTTACGGGATTTTTAA",
      "translation": "MKPTPGDIYCVYHPLLQQYVACQITALKDKNMVAVLDLDWCGASLPDAAALAAMRPLVCDYYFWRGRYDHSFLPASIPPHYTLVGNVPPLVHEEVNSYAGGWNVGNSLYNQRHWNAIDADKRARFKAASRDRQVTLPAGVLPENTTKITDTHLAGLTDYALLDQLPCLTTVETAQGSEGLAAYLRQHPFIMELHWASSAGMTALDLSGSPLKRLIIDPTGLTSLRVNDGLNLLSLSATPAPDLTIHSRHQGRDLTLMHGQTLPSLQGLDALRGLHLTQVAQADIAAIADRFPALAQLRLWGKPGVLIHMDSLARLSALQMFTTVDLFGFAPEDVPSPEALPHMAMLWMTSLPADVATSVKKRWKKVDGVDLSITKPRKPEWLAENLTNPFRDWDGRENISPAHAKKAAALYKQACISLREINGSSDATSVNATAETLVRSWAEAFNAMDRRSSSIETIEREEIADVIYGLLFQMEQQLGQDASERFDRHAMMDLFDRLRDF",
      "product": ""
     },
     {
      "start": 948182,
      "end": 950395,
      "strand": 1,
      "locus_tag": "ctg1_862",
      "type": "other",
      "description": "<div class=\"focus-intro\">\n <strong><span class=\"serif\">ctg1_862</span></strong><br>\n \n <br>\n Locus tag: <span class=\"serif\">ctg1_862</span><br>\n Protein ID: <span class=\"serif\">None</span><br>\n Gene: <span class=\"serif\">None</span><br>\n \n Location: 948,182 - 950,395,\n (total: 2214 nt)<br>\n <br>\n \n</div>\n<div class=\"focus-info\">\n \n\n \n\n \n\n\n \n</div>\n<div class=\"focus-urls\">\n <a class=\"wildcard-container\" data-wildcard-attrs=\"href\" href=\"http://blast.ncbi.nlm.nih.gov/Blast.cgi?PAGE=Proteins&PROGRAM=blastp&BLAST_PROGRAMS=blastp&QUERY=@!translation!@&LINK_LOC=protein&PAGE_TYPE=BlastSearch\" target=\"_blank\" data-locus=\"ctg1_862\">NCBI BlastP on this gene</a><br>\n <a href=\"http://www.ncbi.nlm.nih.gov/projects/sviewer/?Db=gene&amp;DbFrom=protein&amp;Cmd=Link&amp;noslider=1&amp;id=gnlXJILKCHMF_1&amp;from=938182&amp;to=960395\" target=\"_new\">View genomic context</a><br>\n \n  <a href=\"knownclusterblast/region1/ctg1_862_mibig_hits.html\" target=\"_new\">MiBIG Hits</a><br>\n \n \n \n \n</div>\n<div class=\"focus-clipboard\">\n AA sequence: <span class=\"clipboard-copy wildcard-container\" data-locus=\"ctg1_862\" data-wildcard-attrs=\"data-seq\" data-seq=\"@!translation!@\">Copy to clipboard</span><br>\n Nucleotide sequence: <span class=\"clipboard-copy wildcard-container\" data-locus=\"ctg1_862\" data-wildcard-attrs=\"data-seq\" data-seq=\"@!dna!@\">Copy to clipboard</span><br>\n</div>",
      "dna": "ATGAGCCATTCATTTGATGAAAAACCCGAAGAAGAAGCGAAGCCGATCGTTGAGGCTGACCGCGAAGCCCCGGCCGGGAAATGCCCTTTCCATGAAGGAAAGAGTAATAAAGCCTCCGGCGGCGGCACAACCAGCCGTGACTGGTGGCCTAATCAGCTTCGGGTCGACCTGCTAAATCAGCATTCCAGCCGCTCTAACCCGCTCGATGAAGGGTTTGACTACCGTAAAGAATTCGCCAAATTAGATTATTCTGCGCTTAAAGCCGATATTAAAGCACTGCTCACTGACTCACAGTCCTGGTGGCCTGCCGACTGGGGCAGCTACATCGGCCTGTTCATCCGCATGGCCTGGCACAGCGCCGGCACCTACCGCTCGGTTGACGGGCGTGGCGGTTCCGGGCGTGGCCAGCAGCGTTTCTCCCCGCTGAACGCCTGGCCAGATAATGTCAGCCTGGATAAGGCGCGCCGCCTGCTGTGGCCGGTGAAGCAAAAATACGGTCAGAAAATTTCCTGGGCCGATCTCTATATTCTGGCGGGTAACGTCGCGCTGGAAAACTCCGGTTTCCGCACCTTTGGCTTCGGTGCCGGGCGTGAAGACGTCTGGGAACCGGATCAGGACGTGAACTGGGGGGATGAAACCACCTGGCTTGAACACCGTCACCCGGAATCTTTAGCGGCTTCCCCGCTCGGTGCTACCGAAATGGGGCTGATTTACGTCAACCCTGAAGGCCCGGAGCACAGCGGCGACCCGGCGTCGGCCGCCCCGGCGATCCGCGCCACCTTCGGTAACATGGGGATGAACGATGAAGAGATCGTCGCCTTGATTGCCGGGGGACACACGCTGGGTAAAACGCACGGTGCCGGCGATGCCAAACACGTCGGTGACGACCCGGAAGCTGCGCCAATTGAAGCGCAGGGCCTCGGCTGGGCCAGCACCCACGGCAGCGGTGTCGGAGCCGATGCCATCACCTCCGGTCTGGAAGTGATCTGGTCGCAGACGCCAACGCAGTGGAGCAACTACTTCTTTGAGAACCTGTTCAAATATGACTGGGTGCAGACGCGCAGCCCGGCGGGTGCCATTCAGTTTGAAGCCGCTAACGCAGCGGATATTATTCCTGATGCGTTCGACAGTGGCAAAAAACACAAACCCACCATGCTGGTAACCGATCTGACGCTGCGTTTCGACCCGGAGTTTGAGAAAATTTCCCGTCGTTTCCACGGCGATCCGCAGGCGTTTAACGAAGCCTTTGCCCGCGCATGGTATAAGCTGACCCACCGCGATATGGGGCCAAAAGCCCGCTATATCGGCCCTGAAGTGCCGAAAGAGGATCTGATCTGGCAGGATCCGCTGCCGGTACCGGTGTATCACCCGACGGTGGCGGATATTGCGCTGCTGAAAGAGAACATTGCTGCTTCCGGTCTGACCGTCAGTGAACTGGTCTCGGTTGCCTGGGCGTCGGCCTCAACCTTCCGTGGCGGTGACAAGCGCGGCGGGGCCAACGGTGCCCGTCTGGCCCTGCTGCCGCAAAGGGCGTGGGAGGTGAACGCCACGGCGGCCCGCGTCCTGCCGGTACTGGAGGCGATTCAGCAGTCAACGCAGAAAGCCTCGCTGGCCGACATTATCGTGCTGGCGGGTGTGGTCGGTGTGGAACAGGCGGCGAAAGCCGTTGGCGCGACGATCGAAGTGCCGTTCATCCCGGGCCGCGTGGATGCGCGTCAGGAACAGACAGACATTGAGTCGTTTGAACTGCTGAAGCCGAAAGCCGACGGCTTCCGCAACTATCGCGGCGTTCACGGCCGCACGTCGACGGAAAATCTGCTGATCGACAAAGCGCAGCAGCTGACGCTGACCGTACCGGAGTTAACGGTGCTGATCGGCGGCATGCGTGCGCTGGGTGCCAACGCTGACGGCAGTCAGCACGGTATTTTCACCCAACGTGTCGGTGAGCTGAATACTGACTTCTTCGTCAATCTGCTGGATATGCGTACCGAATGGAAGGCGGCCGACGGCAGCGGAGAGCGCTTTGAAGGGCGTGACCGACTGAGCGGCGAGGTGAAGTTCACCGCGACCCGCGCCGATCTGGTGTTTGGCTCCAATGCGGTACTGCGTGCCTCTGCTGAGGTGTACGCCAGCAGCGACGCGAAAGAGAAGTTTGTAAAAGACTTCGTGGCTGCCTGGACGAAGGTCATGAATCTGGACCGTTTCGATATCTGA",
      "translation": "MSHSFDEKPEEEAKPIVEADREAPAGKCPFHEGKSNKASGGGTTSRDWWPNQLRVDLLNQHSSRSNPLDEGFDYRKEFAKLDYSALKADIKALLTDSQSWWPADWGSYIGLFIRMAWHSAGTYRSVDGRGGSGRGQQRFSPLNAWPDNVSLDKARRLLWPVKQKYGQKISWADLYILAGNVALENSGFRTFGFGAGREDVWEPDQDVNWGDETTWLEHRHPESLAASPLGATEMGLIYVNPEGPEHSGDPASAAPAIRATFGNMGMNDEEIVALIAGGHTLGKTHGAGDAKHVGDDPEAAPIEAQGLGWASTHGSGVGADAITSGLEVIWSQTPTQWSNYFFENLFKYDWVQTRSPAGAIQFEAANAADIIPDAFDSGKKHKPTMLVTDLTLRFDPEFEKISRRFHGDPQAFNEAFARAWYKLTHRDMGPKARYIGPEVPKEDLIWQDPLPVPVYHPTVADIALLKENIAASGLTVSELVSVAWASASTFRGGDKRGGANGARLALLPQRAWEVNATAARVLPVLEAIQQSTQKASLADIIVLAGVVGVEQAAKAVGATIEVPFIPGRVDARQEQTDIESFELLKPKADGFRNYRGVHGRTSTENLLIDKAQQLTLTVPELTVLIGGMRALGANADGSQHGIFTQRVGELNTDFFVNLLDMRTEWKAADGSGERFEGRDRLSGEVKFTATRADLVFGSNAVLRASAEVYASSDAKEKFVKDFVAAWTKVMNLDRFDI",
      "product": ""
     },
     {
      "start": 950583,
      "end": 950879,
      "strand": -1,
      "locus_tag": "ctg1_863",
      "type": "other",
      "description": "<div class=\"focus-intro\">\n <strong><span class=\"serif\">ctg1_863</span></strong><br>\n \n <br>\n Locus tag: <span class=\"serif\">ctg1_863</span><br>\n Protein ID: <span class=\"serif\">None</span><br>\n Gene: <span class=\"serif\">None</span><br>\n \n Location: 950,583 - 950,879,\n (total: 297 nt)<br>\n <br>\n \n</div>\n<div class=\"focus-info\">\n \n\n \n\n \n\n\n \n</div>\n<div class=\"focus-urls\">\n <a class=\"wildcard-container\" data-wildcard-attrs=\"href\" href=\"http://blast.ncbi.nlm.nih.gov/Blast.cgi?PAGE=Proteins&PROGRAM=blastp&BLAST_PROGRAMS=blastp&QUERY=@!translation!@&LINK_LOC=protein&PAGE_TYPE=BlastSearch\" target=\"_blank\" data-locus=\"ctg1_863\">NCBI BlastP on this gene</a><br>\n <a href=\"http://www.ncbi.nlm.nih.gov/projects/sviewer/?Db=gene&amp;DbFrom=protein&amp;Cmd=Link&amp;noslider=1&amp;id=gnlXJILKCHMF_1&amp;from=940583&amp;to=960879\" target=\"_new\">View genomic context</a><br>\n \n  <a href=\"knownclusterblast/region1/ctg1_863_mibig_hits.html\" target=\"_new\">MiBIG Hits</a><br>\n \n \n \n \n</div>\n<div class=\"focus-clipboard\">\n AA sequence: <span class=\"clipboard-copy wildcard-container\" data-locus=\"ctg1_863\" data-wildcard-attrs=\"data-seq\" data-seq=\"@!translation!@\">Copy to clipboard</span><br>\n Nucleotide sequence: <span class=\"clipboard-copy wildcard-container\" data-locus=\"ctg1_863\" data-wildcard-attrs=\"data-seq\" data-seq=\"@!dna!@\">Copy to clipboard</span><br>\n</div>",
      "dna": "GTGAATTTTACCACCATCGAAGAGGTCAGACAGCGTATTGACCAGATTGATAGCGAACTGGTTCACATCATCGCTCAACGCGCCGAATGTGTGAAAGCGGCAGCGTCTTTTAAAAAAGACCCCTCGGCTGTTCGCGCTCCGGACCGCGTCCAGCAGGTTATTGATAAGGTGTGTAAGACAGCCGTTGAGGAAGGCCTTCCCGTCGTCATTATCGAAAAAGTCTACCGAACCATGATCGGCGCGTTTATCGACTATGAGCTTGAGCAACACGGGCAGTTAAGGAAGGAAAAAATCTGA",
      "translation": "VNFTTIEEVRQRIDQIDSELVHIIAQRAECVKAAASFKKDPSAVRAPDRVQQVIDKVCKTAVEEGLPVVIIEKVYRTMIGAFIDYELEQHGQLRKEKI",
      "product": ""
     },
     {
      "start": 951035,
      "end": 951850,
      "strand": 1,
      "locus_tag": "ctg1_864",
      "type": "other",
      "description": "<div class=\"focus-intro\">\n <strong><span class=\"serif\">ctg1_864</span></strong><br>\n \n <br>\n Locus tag: <span class=\"serif\">ctg1_864</span><br>\n Protein ID: <span class=\"serif\">None</span><br>\n Gene: <span class=\"serif\">None</span><br>\n \n Location: 951,035 - 951,850,\n (total: 816 nt)<br>\n <br>\n \n</div>\n<div class=\"focus-info\">\n \n\n \n\n \n\n\n \n</div>\n<div class=\"focus-urls\">\n <a class=\"wildcard-container\" data-wildcard-attrs=\"href\" href=\"http://blast.ncbi.nlm.nih.gov/Blast.cgi?PAGE=Proteins&PROGRAM=blastp&BLAST_PROGRAMS=blastp&QUERY=@!translation!@&LINK_LOC=protein&PAGE_TYPE=BlastSearch\" target=\"_blank\" data-locus=\"ctg1_864\">NCBI BlastP on this gene</a><br>\n <a href=\"http://www.ncbi.nlm.nih.gov/projects/sviewer/?Db=gene&amp;DbFrom=protein&amp;Cmd=Link&amp;noslider=1&amp;id=gnlXJILKCHMF_1&amp;from=941035&amp;to=961850\" target=\"_new\">View genomic context</a><br>\n \n \n \n \n</div>\n<div class=\"focus-clipboard\">\n AA sequence: <span class=\"clipboard-copy wildcard-container\" data-locus=\"ctg1_864\" data-wildcard-attrs=\"data-seq\" data-seq=\"@!translation!@\">Copy to clipboard</span><br>\n Nucleotide sequence: <span class=\"clipboard-copy wildcard-container\" data-locus=\"ctg1_864\" data-wildcard-attrs=\"data-seq\" data-seq=\"@!dna!@\">Copy to clipboard</span><br>\n</div>",
      "dna": "ATGAATGCCCGGAATATTTTCGATGCGATAAAGAGGGGGGATGCCGGAGAGGTCAGCGCGTGCATCGCTGCAGGCGCCAATCTTGCGGCAGTGAACGATTGGGGATTCACCGCGCTTCAGGCGGCGGCGATGGGCACTCACAACCTGACGGCGACTCAGCACACCGCGATGCTGGACATCCTGCGTATGCTTATTGATGCCGGCAGCCCGCTGGAGGCCAGGGGCCCCTCCGGAGGCACGGCGCTTTACTATGCAGCCGAATTCGCCAGTGACGTTGCACATGTCCAAATACTCCTCGACGCGGGGGCTGAGGCGGATATCTGCGATGTGTGTGGTAATCACATCATGACGAACGCTTTCTCTGATGAGGTCATCGCGCTGCTTGCTCATGTGACAGGCAGGTCCGTCCCCGTTAAACAGCCAGACCCGGACCCTGTCAGGATGACCGCCGGGCAGTGGCGAGCCGCTAAAGCGCGCCTTGATACCCTCTTTGTCACCCTTGAGCAGGAAGGGCTTATCGCGCTGCAGGATGCGGGTGACACCCAGAGTGACGCCTTTGCGTCCTGTACTGAGCGGTTTCACCAGCGTAATGGTGAAAAAACCGGCATACAGGGGTTCTGTTTCTACACCCGGCAAGATCAAAACCGTGCTAAACGCACAAGCTATCTTTCGCTGGGGTTTTGGGGCGCGCCAGAAGGCGCCGAGGCCGATTTACTGCGCGTTGGCACACTCATCACCGACTGCTGCAACAAGTGCGGCTTTGAGGTGCGCTGGAACGGATCGGCCTCCACGCGACCGGAAGTCAGTCTGTTATGA",
      "translation": "MNARNIFDAIKRGDAGEVSACIAAGANLAAVNDWGFTALQAAAMGTHNLTATQHTAMLDILRMLIDAGSPLEARGPSGGTALYYAAEFASDVAHVQILLDAGAEADICDVCGNHIMTNAFSDEVIALLAHVTGRSVPVKQPDPDPVRMTAGQWRAAKARLDTLFVTLEQEGLIALQDAGDTQSDAFASCTERFHQRNGEKTGIQGFCFYTRQDQNRAKRTSYLSLGFWGAPEGAEADLLRVGTLITDCCNKCGFEVRWNGSASTRPEVSLL",
      "product": ""
     },
     {
      "start": 951997,
      "end": 952536,
      "strand": 1,
      "locus_tag": "ctg1_865",
      "type": "other",
      "description": "<div class=\"focus-intro\">\n <strong><span class=\"serif\">ctg1_865</span></strong><br>\n \n <br>\n Locus tag: <span class=\"serif\">ctg1_865</span><br>\n Protein ID: <span class=\"serif\">None</span><br>\n Gene: <span class=\"serif\">None</span><br>\n \n Location: 951,997 - 952,536,\n (total: 540 nt)<br>\n <br>\n \n</div>\n<div class=\"focus-info\">\n \n\n \n\n \n\n\n \n</div>\n<div class=\"focus-urls\">\n <a class=\"wildcard-container\" data-wildcard-attrs=\"href\" href=\"http://blast.ncbi.nlm.nih.gov/Blast.cgi?PAGE=Proteins&PROGRAM=blastp&BLAST_PROGRAMS=blastp&QUERY=@!translation!@&LINK_LOC=protein&PAGE_TYPE=BlastSearch\" target=\"_blank\" data-locus=\"ctg1_865\">NCBI BlastP on this gene</a><br>\n <a href=\"http://www.ncbi.nlm.nih.gov/projects/sviewer/?Db=gene&amp;DbFrom=protein&amp;Cmd=Link&amp;noslider=1&amp;id=gnlXJILKCHMF_1&amp;from=941997&amp;to=962536\" target=\"_new\">View genomic context</a><br>\n \n \n \n \n</div>\n<div class=\"focus-clipboard\">\n AA sequence: <span class=\"clipboard-copy wildcard-container\" data-locus=\"ctg1_865\" data-wildcard-attrs=\"data-seq\" data-seq=\"@!translation!@\">Copy to clipboard</span><br>\n Nucleotide sequence: <span class=\"clipboard-copy wildcard-container\" data-locus=\"ctg1_865\" data-wildcard-attrs=\"data-seq\" data-seq=\"@!dna!@\">Copy to clipboard</span><br>\n</div>",
      "dna": "ATGACAAAACTGACCTTACAAGAACAGATGCTGAAAGCAGGGCTCGTCAGCAGCAAAAAGATGGCCAAAGTGCAGAGAACGGTCAAAAAATCCAAAGCGCAGGCCCGTGAGGCCAGAGAAGCGGTGGAAGAGAATAAAAAAGCCCAGATCGAGCGTGATAAGCAGCTGAGCGAACAGCAGAAACAGGCTGCGTTATCCAAAGAGTACAAAGCACAGGTGAAGCAGCTGATCGAAATGAACAGGGTGGATATCTCAAGAGGCGATATCGGCTTTAACTTTACTGATGGCAACCTGATCAAAAAAATATCCGTTGATAAGCTCACCCAGTCCCAGCTGATCAGCGGCCGACTGGCCATTGCGCGTCTGGTGGCCGATAACAGCGGCGAGAGCCAGTACGCCATTATCCCGGCCAGCGTTGCCGACAAAATTGCCCAGCGGGATGCCAGCAGCATTGTCCTGAACAGCGCACTGAGTCAGGAAGAGCAGGACGAAGAAGATCCGTACGCTGACTTTAAGGTGCCGGACGACCTGATGTGGTAA",
      "translation": "MTKLTLQEQMLKAGLVSSKKMAKVQRTVKKSKAQAREAREAVEENKKAQIERDKQLSEQQKQAALSKEYKAQVKQLIEMNRVDISRGDIGFNFTDGNLIKKISVDKLTQSQLISGRLAIARLVADNSGESQYAIIPASVADKIAQRDASSIVLNSALSQEEQDEEDPYADFKVPDDLMW",
      "product": ""
     },
     {
      "start": 952586,
      "end": 953482,
      "strand": -1,
      "locus_tag": "ctg1_866",
      "type": "regulatory",
      "description": "<div class=\"focus-intro\">\n <strong><span class=\"serif\">ctg1_866</span></strong><br>\n \n <br>\n Locus tag: <span class=\"serif\">ctg1_866</span><br>\n Protein ID: <span class=\"serif\">None</span><br>\n Gene: <span class=\"serif\">None</span><br>\n \n Location: 952,586 - 953,482,\n (total: 897 nt)<br>\n <br>\n \n  regulatory (smcogs) SMCOG1014:LysR family transcriptional regulator (Score: 151.7; E-value: 4.2e-46)<br>\n \n</div>\n<div class=\"focus-info\">\n \n\n \n\n \n\n\n \n</div>\n<div class=\"focus-urls\">\n <a class=\"wildcard-container\" data-wildcard-attrs=\"href\" href=\"http://blast.ncbi.nlm.nih.gov/Blast.cgi?PAGE=Proteins&PROGRAM=blastp&BLAST_PROGRAMS=blastp&QUERY=@!translation!@&LINK_LOC=protein&PAGE_TYPE=BlastSearch\" target=\"_blank\" data-locus=\"ctg1_866\">NCBI BlastP on this gene</a><br>\n <a href=\"http://www.ncbi.nlm.nih.gov/projects/sviewer/?Db=gene&amp;DbFrom=protein&amp;Cmd=Link&amp;noslider=1&amp;id=gnlXJILKCHMF_1&amp;from=942586&amp;to=963482\" target=\"_new\">View genomic context</a><br>\n \n \n \n \n</div>\n<div class=\"focus-clipboard\">\n AA sequence: <span class=\"clipboard-copy wildcard-container\" data-locus=\"ctg1_866\" data-wildcard-attrs=\"data-seq\" data-seq=\"@!translation!@\">Copy to clipboard</span><br>\n Nucleotide sequence: <span class=\"clipboard-copy wildcard-container\" data-locus=\"ctg1_866\" data-wildcard-attrs=\"data-seq\" data-seq=\"@!dna!@\">Copy to clipboard</span><br>\n</div>",
      "dna": "ATGAATAAACGTCTTTCAGTGGATGCGCTCAGGGTATTCAGAACCGTAGTGCAAACCGGCAGCATGACCAAAGCCGCCTCGCTCCTCAACCTGAGCCAGTCGGCGGTGAGCTGGAAGCTGCGGCGGCTTGAAGATCAGCTGCACTGCCCGCTGCTGACGCGGGTCGCCGGCAAAGCCGCGCCGACGGAAAAAGGCAGCGTGCTGTTGCAGCATGCGGAGAAAATACTCCATGAACACGACAACGCCGTGGCCTTTTTTTCCCCGTCTGCGCTGCGGGGCAGGCTGCACGTTGGGGTGACGGAGCAGATCTCGCTACCCGCGGTGTGTGCGACGATTGCGCGTTTCACCCACCATCATCCGGAGGTAGAGATTGAGCTGGAGGTGGAACAAAGCCATGTGCTGCGGCAGCGTTATGACGCGGGAGAGCGGGACCTGATCCTGCATCAGGATTTCACCGGCGTTCGTTCAGCGGAAGACCGCGTGCTGTGGAGTGAGAAGCTGTACTGGTGCGCGCCAGCGACCTGGCGCTATGCATCCGCACGGCCCCTGCCGCTTATCAGCTGGGGGCCGGACTGTTTTTACCGCCGTCTGGCGGAGGAACAGCTGCACCAGGCTGGCCTGCCTTACAGGGTGATGCTGGCGTGCCCTTCCATCGCCGGGATGCTGGCGGCGATCCATGCCGGTCTGGGCGTGGGTATCCTGAATGAAGCCTGCGCGGATCGCGGCGTCCAGCCGGTTGCAGAGCTGGAACAGAGGATGCCGCTGCCGGCGGTAGACGCCCTGCTGCGGGTCAATGAACACCGTCATAATCCGGCCAGTGAGGCTTTCTGCCTGATGCTGAGAAAACAGCTGCAGCATCCGGCGCAAGCGGGCGATAACAGGACGGTGACGGGCTGA",
      "translation": "MNKRLSVDALRVFRTVVQTGSMTKAASLLNLSQSAVSWKLRRLEDQLHCPLLTRVAGKAAPTEKGSVLLQHAEKILHEHDNAVAFFSPSALRGRLHVGVTEQISLPAVCATIARFTHHHPEVEIELEVEQSHVLRQRYDAGERDLILHQDFTGVRSAEDRVLWSEKLYWCAPATWRYASARPLPLISWGPDCFYRRLAEEQLHQAGLPYRVMLACPSIAGMLAAIHAGLGVGILNEACADRGVQPVAELEQRMPLPAVDALLRVNEHRHNPASEAFCLMLRKQLQHPAQAGDNRTVTG",
      "product": ""
     },
     {
      "start": 953590,
      "end": 954441,
      "strand": 1,
      "locus_tag": "ctg1_867",
      "type": "biosynthetic-additional",
      "description": "<div class=\"focus-intro\">\n <strong><span class=\"serif\">ctg1_867</span></strong><br>\n \n <br>\n Locus tag: <span class=\"serif\">ctg1_867</span><br>\n Protein ID: <span class=\"serif\">None</span><br>\n Gene: <span class=\"serif\">None</span><br>\n \n Location: 953,590 - 954,441,\n (total: 852 nt)<br>\n <br>\n \n  biosynthetic-additional (rule-based-clusters) PF00561<br>\n \n  biosynthetic-additional (rule-based-clusters) Abhydrolase_6<br>\n \n  biosynthetic-additional (smcogs) SMCOG1262:haloalkane dehalogenase (Score: 188.6; E-value: 2.3e-57)<br>\n \n</div>\n<div class=\"focus-info\">\n \n\n \n\n \n\n\n \n</div>\n<div class=\"focus-urls\">\n <a class=\"wildcard-container\" data-wildcard-attrs=\"href\" href=\"http://blast.ncbi.nlm.nih.gov/Blast.cgi?PAGE=Proteins&PROGRAM=blastp&BLAST_PROGRAMS=blastp&QUERY=@!translation!@&LINK_LOC=protein&PAGE_TYPE=BlastSearch\" target=\"_blank\" data-locus=\"ctg1_867\">NCBI BlastP on this gene</a><br>\n <a href=\"http://www.ncbi.nlm.nih.gov/projects/sviewer/?Db=gene&amp;DbFrom=protein&amp;Cmd=Link&amp;noslider=1&amp;id=gnlXJILKCHMF_1&amp;from=943590&amp;to=964441\" target=\"_new\">View genomic context</a><br>\n \n  <a href=\"knownclusterblast/region1/ctg1_867_mibig_hits.html\" target=\"_new\">MiBIG Hits</a><br>\n \n \n \n \n</div>\n<div class=\"focus-clipboard\">\n AA sequence: <span class=\"clipboard-copy wildcard-container\" data-locus=\"ctg1_867\" data-wildcard-attrs=\"data-seq\" data-seq=\"@!translation!@\">Copy to clipboard</span><br>\n Nucleotide sequence: <span class=\"clipboard-copy wildcard-container\" data-locus=\"ctg1_867\" data-wildcard-attrs=\"data-seq\" data-seq=\"@!dna!@\">Copy to clipboard</span><br>\n</div>",
      "dna": "ATGCCTCGCGAACATTCATTACTGAACCAGCACGTTGTGATTAATGGCTGCCGCATTGCGGCGGGCGTTCACGGTTCCGGTATCCCTCTGGTGCTGGTTCACGGCACCCCAGCCCATACGGTTATCTGGCAGGCGCTTGTGCCACTATGGGTAGACGCCGGTTTTCAGGTACACCTGTATGACCTGCCCGGGTATGGCGCATCCGAGCGCCCATTGCAGGCCGATACCTCAGTGGCGGCGCAGGTCGCGTTCCTGCACGATCTGCTGGATCACTGGCAGCTGGAAAAAACGCATCTTTTTGGTCACGATATCGGCGGGGCGATTGCCCTCCGGCTGGCCCTGGACGAACCGCAGCGTCTGCTGACCCTGACGGTTGCCGATGCGCCGTGCTACGACTCGTGGCCGTCGCCCACGTGGCGGGATATGCGGGATCGCTATGCAGAGTATGCGCTGACACCGGCCAGTGAGCATCGCAGCACGATGACGCGTCAGCTGAAGATGGCGGTTTTTAATAAGCCGTTGATGGCCGGTGAGCGGCTGGAACAGTTCCTCGCCCCCCTCTGTGGCACGCTGGGGCAGGCCTCCTTTTATCAGCACCAGGTGGCGCATTATAATGCCTGCTACACGGCAGACTTCGCGGAAAGGCTCCCGCAGCTCCGGCTGCCCGTGCAGATCTTATGGGGTGCAGACGATGAATGGCAGCCCGTCCACTATGCCCGACGCCTGCAGCACGATATTCCCGGTTCCACCCTGCATATTTATCAGCACGCCGGACACTTTTTGATGGAAGATATCCCCCAGCCTGTCGCTGCACAGGTTATAGCGTTCGTTAATCAATCTACCCGGAGGTAA",
      "translation": "MPREHSLLNQHVVINGCRIAAGVHGSGIPLVLVHGTPAHTVIWQALVPLWVDAGFQVHLYDLPGYGASERPLQADTSVAAQVAFLHDLLDHWQLEKTHLFGHDIGGAIALRLALDEPQRLLTLTVADAPCYDSWPSPTWRDMRDRYAEYALTPASEHRSTMTRQLKMAVFNKPLMAGERLEQFLAPLCGTLGQASFYQHQVAHYNACYTADFAERLPQLRLPVQILWGADDEWQPVHYARRLQHDIPGSTLHIYQHAGHFLMEDIPQPVAAQVIAFVNQSTRR",
      "product": ""
     },
     {
      "start": 954445,
      "end": 954945,
      "strand": 1,
      "locus_tag": "ctg1_868",
      "type": "biosynthetic-additional",
      "description": "<div class=\"focus-intro\">\n <strong><span class=\"serif\">ctg1_868</span></strong><br>\n \n <br>\n Locus tag: <span class=\"serif\">ctg1_868</span><br>\n Protein ID: <span class=\"serif\">None</span><br>\n Gene: <span class=\"serif\">None</span><br>\n \n Location: 954,445 - 954,945,\n (total: 501 nt)<br>\n <br>\n \n  biosynthetic-additional (rule-based-clusters) GST_N_3<br>\n \n  biosynthetic-additional (smcogs) SMCOG1193:glutathione S-transferase (Score: 60.9; E-value: 2e-18)<br>\n \n</div>\n<div class=\"focus-info\">\n \n\n \n\n \n\n\n \n</div>\n<div class=\"focus-urls\">\n <a class=\"wildcard-container\" data-wildcard-attrs=\"href\" href=\"http://blast.ncbi.nlm.nih.gov/Blast.cgi?PAGE=Proteins&PROGRAM=blastp&BLAST_PROGRAMS=blastp&QUERY=@!translation!@&LINK_LOC=protein&PAGE_TYPE=BlastSearch\" target=\"_blank\" data-locus=\"ctg1_868\">NCBI BlastP on this gene</a><br>\n <a href=\"http://www.ncbi.nlm.nih.gov/projects/sviewer/?Db=gene&amp;DbFrom=protein&amp;Cmd=Link&amp;noslider=1&amp;id=gnlXJILKCHMF_1&amp;from=944445&amp;to=964945\" target=\"_new\">View genomic context</a><br>\n \n  <a href=\"knownclusterblast/region1/ctg1_868_mibig_hits.html\" target=\"_new\">MiBIG Hits</a><br>\n \n \n \n \n</div>\n<div class=\"focus-clipboard\">\n AA sequence: <span class=\"clipboard-copy wildcard-container\" data-locus=\"ctg1_868\" data-wildcard-attrs=\"data-seq\" data-seq=\"@!translation!@\">Copy to clipboard</span><br>\n Nucleotide sequence: <span class=\"clipboard-copy wildcard-container\" data-locus=\"ctg1_868\" data-wildcard-attrs=\"data-seq\" data-seq=\"@!dna!@\">Copy to clipboard</span><br>\n</div>",
      "dna": "ATGGTTTTGATCGGTATGCTGGATTCGCCCTATGTCAGACGCGTTGCCGTCTGTATGAATGTGCTCGGCCTGCAGTACGAACACCGCCCCCTGTCGGTATTTGGTGATTTTGAGGCGTTCGCTAAAATCAATCCGGCGGTCAAAGCCCCGACGCTGATAACGGATGACCAGCAGATCCTGATGGAATCTTCACTGATTATCCGTTATCTGCAGGATCTGTCGCCGCACACCTCTGCGCTGGTGCCTGAATCCGCAGAGGACAGGGTGAGGGATGTGAGCCTGACCGGCCTGGCACTGGCGGCCTGTGAAAAAGCGGTACAGATCGTTTATGAACGGCGTCTGCGGCCGGAGGAAAAACAGCATCAGCCCTGGGTCGACAGGGTGACCCGACAGCTTCATGGCGTATGGCAGGCGCTGGAAGAGCAAGTGCAGGCACACCCCCCCGCGATCCTCACCGTCGGGGGATCAGTATCGCCGTGGCGTGGCGTTTTACCTGCCTGA",
      "translation": "MVLIGMLDSPYVRRVAVCMNVLGLQYEHRPLSVFGDFEAFAKINPAVKAPTLITDDQQILMESSLIIRYLQDLSPHTSALVPESAEDRVRDVSLTGLALAACEKAVQIVYERRLRPEEKQHQPWVDRVTRQLHGVWQALEEQVQAHPPAILTVGGSVSPWRGVLPA",
      "product": ""
     },
     {
      "start": 954945,
      "end": 955046,
      "strand": 1,
      "locus_tag": "ctg1_869",
      "type": "other",
      "description": "<div class=\"focus-intro\">\n <strong><span class=\"serif\">ctg1_869</span></strong><br>\n \n <br>\n Locus tag: <span class=\"serif\">ctg1_869</span><br>\n Protein ID: <span class=\"serif\">None</span><br>\n Gene: <span class=\"serif\">None</span><br>\n \n Location: 954,945 - 955,046,\n (total: 102 nt)<br>\n <br>\n \n</div>\n<div class=\"focus-info\">\n \n\n \n\n \n\n\n \n</div>\n<div class=\"focus-urls\">\n <a class=\"wildcard-container\" data-wildcard-attrs=\"href\" href=\"http://blast.ncbi.nlm.nih.gov/Blast.cgi?PAGE=Proteins&PROGRAM=blastp&BLAST_PROGRAMS=blastp&QUERY=@!translation!@&LINK_LOC=protein&PAGE_TYPE=BlastSearch\" target=\"_blank\" data-locus=\"ctg1_869\">NCBI BlastP on this gene</a><br>\n <a href=\"http://www.ncbi.nlm.nih.gov/projects/sviewer/?Db=gene&amp;DbFrom=protein&amp;Cmd=Link&amp;noslider=1&amp;id=gnlXJILKCHMF_1&amp;from=944945&amp;to=965046\" target=\"_new\">View genomic context</a><br>\n \n \n \n \n</div>\n<div class=\"focus-clipboard\">\n AA sequence: <span class=\"clipboard-copy wildcard-container\" data-locus=\"ctg1_869\" data-wildcard-attrs=\"data-seq\" data-seq=\"@!translation!@\">Copy to clipboard</span><br>\n Nucleotide sequence: <span class=\"clipboard-copy wildcard-container\" data-locus=\"ctg1_869\" data-wildcard-attrs=\"data-seq\" data-seq=\"@!dna!@\">Copy to clipboard</span><br>\n</div>",
      "dna": "ATGCTGCCGGATGTGGTCAGCCGTGCGGATTACCCCGGGGTGGACAGCTTCAGTCAACAGGCCGAACAGCGACCGGCGTTTCTGGCTGCCCCGGCAAACTGA",
      "translation": "MLPDVVSRADYPGVDSFSQQAEQRPAFLAAPAN",
      "product": ""
     },
     {
      "start": 955081,
      "end": 955779,
      "strand": -1,
      "locus_tag": "ctg1_870",
      "type": "biosynthetic-additional",
      "description": "<div class=\"focus-intro\">\n <strong><span class=\"serif\">ctg1_870</span></strong><br>\n \n <br>\n Locus tag: <span class=\"serif\">ctg1_870</span><br>\n Protein ID: <span class=\"serif\">None</span><br>\n Gene: <span class=\"serif\">None</span><br>\n \n Location: 955,081 - 955,779,\n (total: 699 nt)<br>\n <br>\n \n  biosynthetic-additional (smcogs) SMCOG1279:pseudouridine synthase (Score: 230.6; E-value: 4.2e-70)<br>\n \n</div>\n<div class=\"focus-info\">\n \n\n \n\n \n\n\n \n</div>\n<div class=\"focus-urls\">\n <a class=\"wildcard-container\" data-wildcard-attrs=\"href\" href=\"http://blast.ncbi.nlm.nih.gov/Blast.cgi?PAGE=Proteins&PROGRAM=blastp&BLAST_PROGRAMS=blastp&QUERY=@!translation!@&LINK_LOC=protein&PAGE_TYPE=BlastSearch\" target=\"_blank\" data-locus=\"ctg1_870\">NCBI BlastP on this gene</a><br>\n <a href=\"http://www.ncbi.nlm.nih.gov/projects/sviewer/?Db=gene&amp;DbFrom=protein&amp;Cmd=Link&amp;noslider=1&amp;id=gnlXJILKCHMF_1&amp;from=945081&amp;to=965779\" target=\"_new\">View genomic context</a><br>\n \n \n \n \n</div>\n<div class=\"focus-clipboard\">\n AA sequence: <span class=\"clipboard-copy wildcard-container\" data-locus=\"ctg1_870\" data-wildcard-attrs=\"data-seq\" data-seq=\"@!translation!@\">Copy to clipboard</span><br>\n Nucleotide sequence: <span class=\"clipboard-copy wildcard-container\" data-locus=\"ctg1_870\" data-wildcard-attrs=\"data-seq\" data-seq=\"@!dna!@\">Copy to clipboard</span><br>\n</div>",
      "dna": "ATGTCTGCCATTATTGATGACTTTATTGCTCCACCCTGCCATGACGACATTGAGATCCTCTTTCAGGATGACCATCTGGTGCTGATCAATAAGCCTGGCGGGCTGCTGAGCCTGTCGGGGAAAAATGCGCACAATATCGATTCGGTGCACCACCGTCTGGTGAAGATCTTCCCCGGCTGTACTCTGGTCCACCGTCTGGATTTCGGCACCTCCGGGCTGATGGTCGTGGCGCGCAATAAGGCAGTGAATGCCGCCCTCTGCCATCAGTTCAGCCAGCGCACCGTGAGCAAGGTATACAGCGCCCTGCTCTGCGGGCATCTGGCGAACAATGAAGGCGTGATAGACGCGGCGATTGCCAAAGATCCGGCGCTGTTTCCACGGATGTCGATTTGCCCGCTTAACGGCAAACCCGCCCGCTCCCGCTATCGGGTGATTGAGCGCCTGTCCCCTGCACCGCAGGAAGGTTTCTCCGTGCCGTTAACGCGGGTGCAGCTGATGCCGGAGACCGGGCGAACCCATCAGCTGCGTATTCACTGCCAGCAGCTTGGTCACCCCATCCTGGGATGTGACCTGTACGGCGGCCGTCTGCTGCCGGGAACGGAGCAGACCACGCGGCTGATGCTGCACGCCAGCGAGCTCGATTTTGTTCACCCCGTCAGCGGAGAGCAGGTGACCGCCCGCCACCCCAGCCCGTTCTGA",
      "translation": "MSAIIDDFIAPPCHDDIEILFQDDHLVLINKPGGLLSLSGKNAHNIDSVHHRLVKIFPGCTLVHRLDFGTSGLMVVARNKAVNAALCHQFSQRTVSKVYSALLCGHLANNEGVIDAAIAKDPALFPRMSICPLNGKPARSRYRVIERLSPAPQEGFSVPLTRVQLMPETGRTHQLRIHCQQLGHPILGCDLYGGRLLPGTEQTTRLMLHASELDFVHPVSGEQVTARHPSPF",
      "product": ""
     },
     {
      "start": 956255,
      "end": 957376,
      "strand": 1,
      "locus_tag": "ctg1_871",
      "type": "biosynthetic-additional",
      "description": "<div class=\"focus-intro\">\n <strong><span class=\"serif\">ctg1_871</span></strong><br>\n \n <br>\n Locus tag: <span class=\"serif\">ctg1_871</span><br>\n Protein ID: <span class=\"serif\">None</span><br>\n Gene: <span class=\"serif\">None</span><br>\n \n Location: 956,255 - 957,376,\n (total: 1122 nt)<br>\n <br>\n \n  biosynthetic-additional (smcogs) SMCOG1079:oxidoreductase (Score: 214.3; E-value: 4.8e-65)<br>\n \n</div>\n<div class=\"focus-info\">\n \n\n \n\n \n\n\n \n</div>\n<div class=\"focus-urls\">\n <a class=\"wildcard-container\" data-wildcard-attrs=\"href\" href=\"http://blast.ncbi.nlm.nih.gov/Blast.cgi?PAGE=Proteins&PROGRAM=blastp&BLAST_PROGRAMS=blastp&QUERY=@!translation!@&LINK_LOC=protein&PAGE_TYPE=BlastSearch\" target=\"_blank\" data-locus=\"ctg1_871\">NCBI BlastP on this gene</a><br>\n <a href=\"http://www.ncbi.nlm.nih.gov/projects/sviewer/?Db=gene&amp;DbFrom=protein&amp;Cmd=Link&amp;noslider=1&amp;id=gnlXJILKCHMF_1&amp;from=946255&amp;to=967376\" target=\"_new\">View genomic context</a><br>\n \n  <a href=\"knownclusterblast/region1/ctg1_871_mibig_hits.html\" target=\"_new\">MiBIG Hits</a><br>\n \n \n \n \n</div>\n<div class=\"focus-clipboard\">\n AA sequence: <span class=\"clipboard-copy wildcard-container\" data-locus=\"ctg1_871\" data-wildcard-attrs=\"data-seq\" data-seq=\"@!translation!@\">Copy to clipboard</span><br>\n Nucleotide sequence: <span class=\"clipboard-copy wildcard-container\" data-locus=\"ctg1_871\" data-wildcard-attrs=\"data-seq\" data-seq=\"@!dna!@\">Copy to clipboard</span><br>\n</div>",
      "dna": "ATGAAAAAAGTCAGAATCGGGCTGATCGGTACCGGTTATATCGGACGCTGCCACGCAATCGCTTATGCTCAGGCCCCGACGGTCTTTAACCTGAAAGGGGAGCTGGTGCGTGAGATGCTGGCAGAGGTCAATCCGCAGCTGGCGAGCGCGCAGGCGGCAACGCTGGGGTTTAACCGGTCGACCGGTGACTGGCGGGAGCTGGTGGCGGATGACAATATTGATGTGGTCGATATCTGCGCCCCTAACTTCCTGCACAAAGAGATGGCGCTGGAGGCAATCCGGCACGGTAAACATGTTTATTCAGAAAAACCGCTGGCGCTGGACGCGGCCGATGCTGAAGAAATGGTGCGGGCGGCGGAAAAAGCCGGGGTGAAAACGCTGGTCGGCTTCAACTATATGAAAAACCCGACCAGCCAGCTGGCGAAAGAGATCATCGCCCGGGGGGAAATTGGCGAGGTGGTGCATTTTTACGGCACCCACAACGAGGACTACCTGGCTGACCCGCTGACGCCGCTGGACTGGCACTGCCAGAAAGCACTGGCGGGTCTGGGGGCGCTGGGCGACCTGGCGGCGCATATCGTCAATATGGCGCACTATCTGGTGGGCAATATTGATGAAGTCAGCGGCGATATGATGACGGTGATCAAACAGCGCCCGGACCCGAAAAATCGCTCCCTGATGCGCGATGTGGAAAACGAAGACCAGGCCAGCGCACTGCTGCGCTTTGCTAACGGTGCGCACGGGGTGATTGAAACCTCGCGCATTGCCTGCGGCAGCAAAATGGGCCTGACCTACGTAGTGACGGGTACCAAAGGCAGCCTCCGTTACACGCAGGAGCGCATGGCGGAACTGGCGCTGTATATCCATGACGATCCGGCAGGCCGCCAGGGCTTCAAAACCATCCTCACCGGCCCGGCACACCCTGACTATGCGGCATTCTGCATCTCTGCCGGGCACGGCATCGGCTTTAACGACCAGAAAACCGTTGAAGTCCGCGATCTGATTAACGGTATTGCCGCCGGGGATCGCATGTGGCCTGATTTTGCAGAAGGCCTGCAGGTATCGAAAGTGCTGGAAGCGATAGCGGTTTCAGCCGCGGAGCGGCGCTGGATGAAAGTCTGA",
      "translation": "MKKVRIGLIGTGYIGRCHAIAYAQAPTVFNLKGELVREMLAEVNPQLASAQAATLGFNRSTGDWRELVADDNIDVVDICAPNFLHKEMALEAIRHGKHVYSEKPLALDAADAEEMVRAAEKAGVKTLVGFNYMKNPTSQLAKEIIARGEIGEVVHFYGTHNEDYLADPLTPLDWHCQKALAGLGALGDLAAHIVNMAHYLVGNIDEVSGDMMTVIKQRPDPKNRSLMRDVENEDQASALLRFANGAHGVIETSRIACGSKMGLTYVVTGTKGSLRYTQERMAELALYIHDDPAGRQGFKTILTGPAHPDYAAFCISAGHGIGFNDQKTVEVRDLINGIAAGDRMWPDFAEGLQVSKVLEAIAVSAAERRWMKV",
      "product": ""
     },
     {
      "start": 957504,
      "end": 958562,
      "strand": 1,
      "locus_tag": "ctg1_872",
      "type": "transport",
      "description": "<div class=\"focus-intro\">\n <strong><span class=\"serif\">ctg1_872</span></strong><br>\n \n <br>\n Locus tag: <span class=\"serif\">ctg1_872</span><br>\n Protein ID: <span class=\"serif\">None</span><br>\n Gene: <span class=\"serif\">None</span><br>\n \n Location: 957,504 - 958,562,\n (total: 1059 nt)<br>\n <br>\n \n  transport (smcogs) SMCOG1033:iron compound ABC transporter, periplasmic (Score: 287.8; E-value: 1.3e-87)<br>\n \n</div>\n<div class=\"focus-info\">\n \n\n \n\n \n\n\n \n</div>\n<div class=\"focus-urls\">\n <a class=\"wildcard-container\" data-wildcard-attrs=\"href\" href=\"http://blast.ncbi.nlm.nih.gov/Blast.cgi?PAGE=Proteins&PROGRAM=blastp&BLAST_PROGRAMS=blastp&QUERY=@!translation!@&LINK_LOC=protein&PAGE_TYPE=BlastSearch\" target=\"_blank\" data-locus=\"ctg1_872\">NCBI BlastP on this gene</a><br>\n <a href=\"http://www.ncbi.nlm.nih.gov/projects/sviewer/?Db=gene&amp;DbFrom=protein&amp;Cmd=Link&amp;noslider=1&amp;id=gnlXJILKCHMF_1&amp;from=947504&amp;to=968562\" target=\"_new\">View genomic context</a><br>\n \n  <a href=\"knownclusterblast/region1/ctg1_872_mibig_hits.html\" target=\"_new\">MiBIG Hits</a><br>\n \n \n  <a href=\"http://blast.jcvi.org/er-blast/index.cgi?project=transporter;program=blastp;database=pub/transporter.pep;sequence=sequence%%0AMAKMKKPFSFPVLCAVLVAAALIFVVSVRSCSTQHIADRPDASQASAVPAPASAEALQAWPRTLQTPKGPLTLKQAPERIVSTSVTITGTLLAIHAPLVGSGGTSRNSTVSDDRGFFKQWSAEAAQIGLKPLYITEPNAEAIAAAAPDLIVISATGGDSALKLYDQLSAIAPTLVIDYGDKSWQQLAVQLGEITGHEKDASAVIDRFEQRVQAVKQSIALPPQPVSALVYYEDGRGLNLWTEASAQGKLLSALGFTLAMPPADVHGGTSMGKRNDIIQLSGENMASGLTGKSLLLFAADDATVGRVRANPFLEHLTAVKNNQVYAMGPDTFRLDYFSASNMLDSIERHFKAR\" target=\"_new\">TransportDB BLAST on this gene</a><br>\n \n \n \n</div>\n<div class=\"focus-clipboard\">\n AA sequence: <span class=\"clipboard-copy wildcard-container\" data-locus=\"ctg1_872\" data-wildcard-attrs=\"data-seq\" data-seq=\"@!translation!@\">Copy to clipboard</span><br>\n Nucleotide sequence: <span class=\"clipboard-copy wildcard-container\" data-locus=\"ctg1_872\" data-wildcard-attrs=\"data-seq\" data-seq=\"@!dna!@\">Copy to clipboard</span><br>\n</div>",
      "dna": "ATGGCCAAGATGAAAAAACCCTTCTCCTTCCCGGTACTGTGCGCAGTACTGGTTGCCGCCGCCCTGATCTTTGTGGTGTCTGTCCGTAGCTGTTCAACACAGCATATCGCCGATCGGCCGGACGCTTCGCAGGCGTCTGCGGTGCCTGCTCCAGCCTCAGCGGAGGCACTGCAAGCCTGGCCGCGCACCCTGCAAACCCCCAAAGGGCCTCTGACCCTGAAGCAGGCCCCTGAGCGTATCGTCTCTACCAGCGTGACCATCACCGGCACCCTGCTGGCCATTCACGCGCCGCTGGTCGGGTCGGGCGGCACCAGCCGTAACAGCACGGTGTCTGACGATCGCGGTTTTTTTAAGCAGTGGAGCGCCGAGGCCGCTCAGATCGGGCTGAAGCCGCTGTATATCACGGAACCCAACGCAGAGGCGATTGCCGCGGCCGCACCGGACCTGATCGTGATTTCCGCTACCGGGGGGGACTCGGCGCTGAAGCTGTACGATCAGCTCTCCGCTATCGCCCCGACGCTGGTGATCGACTACGGTGATAAAAGCTGGCAGCAGCTGGCGGTACAGCTGGGGGAGATCACCGGGCATGAGAAGGACGCCAGTGCGGTGATTGACCGTTTCGAACAGCGGGTGCAGGCGGTCAAACAGTCGATTGCGTTACCGCCGCAGCCGGTCTCGGCGCTGGTTTACTACGAAGACGGCCGCGGCCTGAACCTGTGGACGGAGGCGTCTGCGCAGGGCAAGCTGCTGTCGGCGCTGGGCTTTACGCTGGCGATGCCACCCGCAGACGTACACGGTGGCACCAGCATGGGCAAGCGTAACGATATTATTCAGCTGTCAGGCGAAAATATGGCGTCAGGACTGACCGGGAAAAGTCTGCTGCTGTTTGCCGCAGATGATGCCACGGTAGGCAGGGTACGGGCGAATCCGTTCCTCGAGCATCTTACCGCAGTAAAAAATAACCAGGTGTATGCGATGGGGCCGGATACCTTCCGCCTCGATTACTTCAGTGCCAGCAATATGCTGGACAGTATTGAACGGCACTTTAAAGCCCGCTAA",
      "translation": "MAKMKKPFSFPVLCAVLVAAALIFVVSVRSCSTQHIADRPDASQASAVPAPASAEALQAWPRTLQTPKGPLTLKQAPERIVSTSVTITGTLLAIHAPLVGSGGTSRNSTVSDDRGFFKQWSAEAAQIGLKPLYITEPNAEAIAAAAPDLIVISATGGDSALKLYDQLSAIAPTLVIDYGDKSWQQLAVQLGEITGHEKDASAVIDRFEQRVQAVKQSIALPPQPVSALVYYEDGRGLNLWTEASAQGKLLSALGFTLAMPPADVHGGTSMGKRNDIIQLSGENMASGLTGKSLLLFAADDATVGRVRANPFLEHLTAVKNNQVYAMGPDTFRLDYFSASNMLDSIERHFKAR",
      "product": ""
     },
     {
      "start": 958624,
      "end": 960045,
      "strand": -1,
      "locus_tag": "ctg1_873",
      "type": "transport",
      "description": "<div class=\"focus-intro\">\n <strong><span class=\"serif\">ctg1_873</span></strong><br>\n \n <br>\n Locus tag: <span class=\"serif\">ctg1_873</span><br>\n Protein ID: <span class=\"serif\">None</span><br>\n Gene: <span class=\"serif\">None</span><br>\n \n Location: 958,624 - 960,045,\n (total: 1422 nt)<br>\n <br>\n \n  transport (smcogs) SMCOG1020:major facilitator transporter (Score: 335.3; E-value: 8.2e-102)<br>\n \n</div>\n<div class=\"focus-info\">\n \n\n \n\n \n\n\n \n</div>\n<div class=\"focus-urls\">\n <a class=\"wildcard-container\" data-wildcard-attrs=\"href\" href=\"http://blast.ncbi.nlm.nih.gov/Blast.cgi?PAGE=Proteins&PROGRAM=blastp&BLAST_PROGRAMS=blastp&QUERY=@!translation!@&LINK_LOC=protein&PAGE_TYPE=BlastSearch\" target=\"_blank\" data-locus=\"ctg1_873\">NCBI BlastP on this gene</a><br>\n <a href=\"http://www.ncbi.nlm.nih.gov/projects/sviewer/?Db=gene&amp;DbFrom=protein&amp;Cmd=Link&amp;noslider=1&amp;id=gnlXJILKCHMF_1&amp;from=948624&amp;to=970045\" target=\"_new\">View genomic context</a><br>\n \n  <a href=\"knownclusterblast/region1/ctg1_873_mibig_hits.html\" target=\"_new\">MiBIG Hits</a><br>\n \n \n  <a href=\"http://blast.jcvi.org/er-blast/index.cgi?project=transporter;program=blastp;database=pub/transporter.pep;sequence=sequence%%0AMQMNMSIIIINVTNQLCYHAHRQKNIGILTRRTGQRSGRQAPAHQHTWTLMAKPSILLDFSLLKNNAPFRAIFCARMLSVFSLGMLAVGVPIQIQAMTGSTLQVGVAVMLDGVGMFIGLMLGGILADRLDRRKLILFARGTCGIGFAALSLNAFLPAPSLWALYVLAAWDGFFGALGMTALMAVIPLLVGRENLGAAGALSMVTVRLGAILSPAIGGVIIVAGGVGWAFAVAAVGTLATLIPLVRLPTMKPDAQEPEHPLRALASGIQFVCRQKVVGSVVLLGMLVSIVGAVRILFPALAISYHADASAIGLMYSAVPLGAMIGAFTSGWVPRHGRPGILVLVSATCAFLAIASLGLYSHFIPALLALVVYGYCNAIASLLQYMLIQHHTPDHLLGRVNSLGTAQDVTGDSVGALGLGVLGKLFTPVVSVLSFGAAAAGVALVLAGLVGTLRRATLTAEPSAPSEASEPVTHS\" target=\"_new\">TransportDB BLAST on this gene</a><br>\n \n \n \n</div>\n<div class=\"focus-clipboard\">\n AA sequence: <span class=\"clipboard-copy wildcard-container\" data-locus=\"ctg1_873\" data-wildcard-attrs=\"data-seq\" data-seq=\"@!translation!@\">Copy to clipboard</span><br>\n Nucleotide sequence: <span class=\"clipboard-copy wildcard-container\" data-locus=\"ctg1_873\" data-wildcard-attrs=\"data-seq\" data-seq=\"@!dna!@\">Copy to clipboard</span><br>\n</div>",
      "dna": "ATGCAAATGAATATGAGTATTATTATCATTAACGTTACAAACCAATTATGTTACCATGCGCACCGCCAGAAAAACATCGGCATCCTTACGCGCCGCACCGGACAGCGTTCCGGTCGCCAGGCACCGGCCCATCAACACACATGGACACTCATGGCTAAGCCCTCCATCCTGCTTGATTTCAGTCTGCTGAAAAATAACGCCCCTTTCCGCGCCATCTTTTGTGCCCGCATGCTGTCCGTCTTCTCGCTGGGCATGCTGGCCGTCGGCGTGCCGATCCAGATCCAGGCAATGACCGGCTCCACCCTGCAGGTGGGGGTCGCGGTGATGCTGGATGGGGTCGGTATGTTTATTGGCTTAATGCTCGGCGGTATCCTTGCGGACCGCCTTGACCGGCGTAAGCTGATCCTGTTTGCCCGCGGTACCTGCGGTATTGGCTTTGCCGCCCTGAGCCTCAATGCGTTTCTTCCCGCACCGTCGCTGTGGGCGCTGTATGTGCTGGCGGCGTGGGATGGCTTCTTTGGTGCGCTGGGGATGACGGCACTGATGGCGGTGATCCCGCTGCTGGTTGGCCGGGAAAACCTCGGTGCGGCAGGGGCGCTGAGTATGGTGACCGTGCGCCTCGGGGCGATCCTCTCCCCGGCGATTGGCGGGGTGATCATTGTCGCCGGTGGCGTCGGCTGGGCGTTTGCCGTTGCTGCCGTCGGCACGCTGGCCACGCTGATCCCCCTGGTACGCCTGCCGACGATGAAACCGGACGCGCAGGAGCCGGAACACCCGCTGCGCGCGCTGGCCAGCGGCATTCAGTTTGTCTGCCGGCAGAAAGTGGTGGGTTCCGTGGTGCTGTTGGGCATGCTGGTCAGCATTGTTGGCGCGGTGCGCATCCTCTTTCCGGCGCTGGCCATCAGCTATCACGCGGATGCCTCCGCCATTGGGCTGATGTATTCCGCCGTCCCGCTGGGGGCGATGATCGGTGCCTTTACCAGCGGCTGGGTACCGCGTCACGGACGGCCGGGGATTCTGGTGCTGGTCAGCGCCACCTGCGCGTTCCTGGCGATTGCTTCGCTGGGGCTTTACAGCCACTTTATTCCTGCCCTGCTGGCCCTGGTGGTATACGGCTACTGCAATGCCATTGCTTCGCTGCTGCAATATATGCTGATTCAGCACCATACGCCTGACCACCTGCTGGGGCGCGTCAACAGCCTGGGTACCGCTCAGGATGTGACGGGAGATTCCGTGGGGGCGCTGGGCCTGGGCGTATTAGGTAAGCTGTTTACGCCGGTGGTGAGCGTGCTGTCGTTCGGTGCGGCAGCGGCCGGGGTCGCGCTGGTGCTGGCCGGCCTGGTAGGGACACTGCGGCGGGCAACGCTGACGGCAGAGCCCTCTGCCCCGTCGGAGGCGTCAGAGCCGGTAACCCATTCGTAA",
      "translation": "MQMNMSIIIINVTNQLCYHAHRQKNIGILTRRTGQRSGRQAPAHQHTWTLMAKPSILLDFSLLKNNAPFRAIFCARMLSVFSLGMLAVGVPIQIQAMTGSTLQVGVAVMLDGVGMFIGLMLGGILADRLDRRKLILFARGTCGIGFAALSLNAFLPAPSLWALYVLAAWDGFFGALGMTALMAVIPLLVGRENLGAAGALSMVTVRLGAILSPAIGGVIIVAGGVGWAFAVAAVGTLATLIPLVRLPTMKPDAQEPEHPLRALASGIQFVCRQKVVGSVVLLGMLVSIVGAVRILFPALAISYHADASAIGLMYSAVPLGAMIGAFTSGWVPRHGRPGILVLVSATCAFLAIASLGLYSHFIPALLALVVYGYCNAIASLLQYMLIQHHTPDHLLGRVNSLGTAQDVTGDSVGALGLGVLGKLFTPVVSVLSFGAAAAGVALVLAGLVGTLRRATLTAEPSAPSEASEPVTHS",
      "product": ""
     },
     {
      "start": 960066,
      "end": 961091,
      "strand": 1,
      "locus_tag": "ctg1_874",
      "type": "transport",
      "description": "<div class=\"focus-intro\">\n <strong><span class=\"serif\">ctg1_874</span></strong><br>\n \n <br>\n Locus tag: <span class=\"serif\">ctg1_874</span><br>\n Protein ID: <span class=\"serif\">None</span><br>\n Gene: <span class=\"serif\">None</span><br>\n \n Location: 960,066 - 961,091,\n (total: 1026 nt)<br>\n <br>\n \n  transport (smcogs) SMCOG1011:transport system permease protein (Score: 316.9; E-value: 2.2e-96)<br>\n \n</div>\n<div class=\"focus-info\">\n \n\n \n\n \n\n\n \n</div>\n<div class=\"focus-urls\">\n <a class=\"wildcard-container\" data-wildcard-attrs=\"href\" href=\"http://blast.ncbi.nlm.nih.gov/Blast.cgi?PAGE=Proteins&PROGRAM=blastp&BLAST_PROGRAMS=blastp&QUERY=@!translation!@&LINK_LOC=protein&PAGE_TYPE=BlastSearch\" target=\"_blank\" data-locus=\"ctg1_874\">NCBI BlastP on this gene</a><br>\n <a href=\"http://www.ncbi.nlm.nih.gov/projects/sviewer/?Db=gene&amp;DbFrom=protein&amp;Cmd=Link&amp;noslider=1&amp;id=gnlXJILKCHMF_1&amp;from=950066&amp;to=971091\" target=\"_new\">View genomic context</a><br>\n \n  <a href=\"knownclusterblast/region1/ctg1_874_mibig_hits.html\" target=\"_new\">MiBIG Hits</a><br>\n \n \n  <a href=\"http://blast.jcvi.org/er-blast/index.cgi?project=transporter;program=blastp;database=pub/transporter.pep;sequence=sequence%%0AMSLQHASPRTTPLPAGISRAGGVIICLGLLAAVSLASLMLGAKSIAPAVVWQSLSGQLTSADSIIILNARLPRTLAGILVGLALGGAGAVIQALTRNPLADPGILGVNAGASFAMAVGITLFGVSGMAGWLGFAWGGALIASVAVWAIGTLSGGRVNPVRLTLAGVALSAVLGGLTSSLSLLNPQTFDQLRFWQAGTLDIRTMDNLLIVAAAIVAGAVLALAVSRSLNSLSMGEDIAAALGTRVVLIRLLALLAVMLLCGSSTALVGPIGFVGLMVPHVARWWVGADQRWILIYSFLMAPVLLLTADIAGRFMAQGELRVSIVTALIGAPVLIWLVRQRRH\" target=\"_new\">TransportDB BLAST on this gene</a><br>\n \n \n \n</div>\n<div class=\"focus-clipboard\">\n AA sequence: <span class=\"clipboard-copy wildcard-container\" data-locus=\"ctg1_874\" data-wildcard-attrs=\"data-seq\" data-seq=\"@!translation!@\">Copy to clipboard</span><br>\n Nucleotide sequence: <span class=\"clipboard-copy wildcard-container\" data-locus=\"ctg1_874\" data-wildcard-attrs=\"data-seq\" data-seq=\"@!dna!@\">Copy to clipboard</span><br>\n</div>",
      "dna": "ATGTCATTGCAGCACGCTTCCCCTCGTACCACTCCACTGCCGGCAGGCATTTCACGCGCCGGGGGTGTCATTATCTGCCTGGGCCTGCTGGCGGCCGTCAGCCTGGCAAGCCTGATGCTGGGGGCCAAATCCATTGCACCAGCGGTGGTGTGGCAGAGCCTGTCCGGTCAGCTGACCAGTGCTGACAGCATCATCATTCTCAATGCCCGCCTGCCGCGCACGCTGGCCGGGATCCTGGTCGGCCTGGCGCTGGGCGGTGCCGGGGCGGTGATCCAGGCGCTGACGCGCAATCCGCTGGCCGACCCCGGCATACTGGGTGTTAATGCCGGAGCCAGCTTTGCCATGGCCGTGGGCATCACCCTGTTTGGCGTCAGCGGCATGGCCGGCTGGCTGGGGTTTGCCTGGGGCGGTGCGTTGATTGCCAGTGTTGCCGTCTGGGCTATTGGTACCCTCAGCGGGGGACGGGTGAATCCGGTCCGCCTGACGCTGGCAGGGGTAGCGCTGAGTGCGGTACTGGGCGGACTGACCTCCTCACTGTCGCTGCTGAATCCGCAAACCTTTGATCAGCTGCGCTTCTGGCAGGCGGGAACCCTGGATATCCGCACAATGGACAATCTGCTTATTGTTGCTGCGGCGATTGTAGCGGGAGCGGTGCTGGCGCTGGCAGTATCGCGTTCGCTGAACAGCCTGAGCATGGGCGAGGACATTGCCGCCGCGCTGGGCACAAGGGTGGTGCTGATCCGCCTGCTGGCGCTGCTGGCGGTGATGCTGCTCTGCGGATCGTCTACCGCGCTGGTGGGGCCGATTGGTTTTGTCGGCCTGATGGTGCCTCATGTGGCGCGCTGGTGGGTGGGGGCCGACCAGCGCTGGATACTGATCTATTCATTTTTAATGGCCCCGGTGCTGCTGCTCACCGCCGATATTGCCGGGCGGTTTATGGCGCAGGGCGAATTACGGGTGTCGATTGTCACCGCCCTGATTGGGGCCCCTGTCCTGATCTGGCTGGTCCGTCAGCGCAGGCATTAA",
      "translation": "MSLQHASPRTTPLPAGISRAGGVIICLGLLAAVSLASLMLGAKSIAPAVVWQSLSGQLTSADSIIILNARLPRTLAGILVGLALGGAGAVIQALTRNPLADPGILGVNAGASFAMAVGITLFGVSGMAGWLGFAWGGALIASVAVWAIGTLSGGRVNPVRLTLAGVALSAVLGGLTSSLSLLNPQTFDQLRFWQAGTLDIRTMDNLLIVAAAIVAGAVLALAVSRSLNSLSMGEDIAAALGTRVVLIRLLALLAVMLLCGSSTALVGPIGFVGLMVPHVARWWVGADQRWILIYSFLMAPVLLLTADIAGRFMAQGELRVSIVTALIGAPVLIWLVRQRRH",
      "product": ""
     },
     {
      "start": 961153,
      "end": 962187,
      "strand": 1,
      "locus_tag": "ctg1_875",
      "type": "transport",
      "description": "<div class=\"focus-intro\">\n <strong><span class=\"serif\">ctg1_875</span></strong><br>\n \n <br>\n Locus tag: <span class=\"serif\">ctg1_875</span><br>\n Protein ID: <span class=\"serif\">None</span><br>\n Gene: <span class=\"serif\">None</span><br>\n \n Location: 961,153 - 962,187,\n (total: 1035 nt)<br>\n <br>\n \n  transport (smcogs) SMCOG1011:transport system permease protein (Score: 301.9; E-value: 7.8e-92)<br>\n \n</div>\n<div class=\"focus-info\">\n \n\n \n\n \n\n\n \n</div>\n<div class=\"focus-urls\">\n <a class=\"wildcard-container\" data-wildcard-attrs=\"href\" href=\"http://blast.ncbi.nlm.nih.gov/Blast.cgi?PAGE=Proteins&PROGRAM=blastp&BLAST_PROGRAMS=blastp&QUERY=@!translation!@&LINK_LOC=protein&PAGE_TYPE=BlastSearch\" target=\"_blank\" data-locus=\"ctg1_875\">NCBI BlastP on this gene</a><br>\n <a href=\"http://www.ncbi.nlm.nih.gov/projects/sviewer/?Db=gene&amp;DbFrom=protein&amp;Cmd=Link&amp;noslider=1&amp;id=gnlXJILKCHMF_1&amp;from=951153&amp;to=972187\" target=\"_new\">View genomic context</a><br>\n \n  <a href=\"knownclusterblast/region1/ctg1_875_mibig_hits.html\" target=\"_new\">MiBIG Hits</a><br>\n \n \n  <a href=\"http://blast.jcvi.org/er-blast/index.cgi?project=transporter;program=blastp;database=pub/transporter.pep;sequence=sequence%%0AMHSRTLIIGRPDGWLNLRLSSRVMWVNLTLLLLAVALALFALCYGTLSIRPGQVWQALQGEGPRGIITVIRQWRAPRAMLALVLGAGLGVSGAIFQSAIRNPLGSPDVVGFNTGAFTGALVMIIAFGGGYYQIAAGALVGGVGAAALVYLLAWRQGIVGFRLIIVGIGVGAVLSALNTWLIISASLESAMSAALWGAGSLNGITWAKGQPALLLVPLTILVALLLSRRLQLMEMGDDSARALGISAESSRLWLMLCGIILTAIATASAGPIAFISLAAPQIAKRLTGAHAVPLFSAATTGALLLLLADVVAQHAFNGIQLPVGAVTVSIGGLYLIGLLIRESRR\" target=\"_new\">TransportDB BLAST on this gene</a><br>\n \n \n \n</div>\n<div class=\"focus-clipboard\">\n AA sequence: <span class=\"clipboard-copy wildcard-container\" data-locus=\"ctg1_875\" data-wildcard-attrs=\"data-seq\" data-seq=\"@!translation!@\">Copy to clipboard</span><br>\n Nucleotide sequence: <span class=\"clipboard-copy wildcard-container\" data-locus=\"ctg1_875\" data-wildcard-attrs=\"data-seq\" data-seq=\"@!dna!@\">Copy to clipboard</span><br>\n</div>",
      "dna": "ATGCACAGCAGAACGTTAATAATAGGGCGCCCGGACGGCTGGCTGAATCTGCGCCTGTCATCCCGGGTGATGTGGGTTAACCTGACGCTGCTGCTGCTGGCCGTCGCGCTGGCGCTGTTTGCCCTGTGCTACGGCACGCTCAGTATTCGCCCCGGGCAGGTGTGGCAGGCGCTGCAGGGAGAGGGGCCGCGCGGTATTATCACCGTCATCCGGCAGTGGCGTGCGCCGCGCGCAATGTTGGCGCTGGTGCTGGGGGCCGGCCTCGGCGTCAGCGGCGCAATCTTCCAGTCAGCCATTCGTAACCCGCTGGGCAGTCCGGACGTGGTCGGTTTTAATACCGGCGCTTTTACCGGCGCACTGGTGATGATTATCGCGTTTGGCGGCGGCTATTATCAGATTGCGGCAGGGGCACTGGTCGGCGGCGTCGGTGCGGCGGCGCTGGTCTATCTGCTGGCCTGGCGTCAGGGGATTGTGGGTTTCCGCCTGATTATCGTCGGCATTGGCGTCGGCGCGGTGCTTTCCGCGCTGAATACCTGGCTGATTATCAGCGCTTCGCTGGAAAGTGCCATGAGTGCGGCGCTGTGGGGGGCCGGATCGCTGAACGGTATCACCTGGGCGAAAGGTCAGCCTGCGCTGCTGCTGGTGCCGCTGACGATTCTGGTCGCGCTGCTGCTCAGCCGCCGTCTGCAACTGATGGAGATGGGCGATGACAGTGCGCGGGCGCTGGGGATCAGTGCGGAATCCAGCCGCCTCTGGCTGATGCTGTGCGGCATTATCCTCACGGCGATTGCCACCGCCAGCGCCGGGCCCATCGCCTTTATCTCTCTGGCCGCACCGCAGATCGCCAAGCGGCTGACCGGCGCACATGCTGTGCCGCTGTTCTCTGCCGCCACAACCGGGGCGCTGCTGCTGCTGCTGGCAGACGTCGTCGCGCAACATGCTTTTAACGGGATACAGCTGCCGGTGGGGGCCGTCACGGTCAGCATCGGCGGGCTGTATCTCATCGGGTTACTTATCAGGGAGTCACGTCGTTAA",
      "translation": "MHSRTLIIGRPDGWLNLRLSSRVMWVNLTLLLLAVALALFALCYGTLSIRPGQVWQALQGEGPRGIITVIRQWRAPRAMLALVLGAGLGVSGAIFQSAIRNPLGSPDVVGFNTGAFTGALVMIIAFGGGYYQIAAGALVGGVGAAALVYLLAWRQGIVGFRLIIVGIGVGAVLSALNTWLIISASLESAMSAALWGAGSLNGITWAKGQPALLLVPLTILVALLLSRRLQLMEMGDDSARALGISAESSRLWLMLCGIILTAIATASAGPIAFISLAAPQIAKRLTGAHAVPLFSAATTGALLLLLADVVAQHAFNGIQLPVGAVTVSIGGLYLIGLLIRESRR",
      "product": ""
     },
     {
      "start": 962190,
      "end": 962996,
      "strand": 1,
      "locus_tag": "ctg1_876",
      "type": "transport",
      "description": "<div class=\"focus-intro\">\n <strong><span class=\"serif\">ctg1_876</span></strong><br>\n \n <br>\n Locus tag: <span class=\"serif\">ctg1_876</span><br>\n Protein ID: <span class=\"serif\">None</span><br>\n Gene: <span class=\"serif\">None</span><br>\n \n Location: 962,190 - 962,996,\n (total: 807 nt)<br>\n <br>\n \n  transport (smcogs) SMCOG1000:ABC transporter ATP-binding protein (Score: 214.2; E-value: 3.3e-65)<br>\n \n</div>\n<div class=\"focus-info\">\n \n\n \n\n \n\n\n \n</div>\n<div class=\"focus-urls\">\n <a class=\"wildcard-container\" data-wildcard-attrs=\"href\" href=\"http://blast.ncbi.nlm.nih.gov/Blast.cgi?PAGE=Proteins&PROGRAM=blastp&BLAST_PROGRAMS=blastp&QUERY=@!translation!@&LINK_LOC=protein&PAGE_TYPE=BlastSearch\" target=\"_blank\" data-locus=\"ctg1_876\">NCBI BlastP on this gene</a><br>\n <a href=\"http://www.ncbi.nlm.nih.gov/projects/sviewer/?Db=gene&amp;DbFrom=protein&amp;Cmd=Link&amp;noslider=1&amp;id=gnlXJILKCHMF_1&amp;from=952190&amp;to=972996\" target=\"_new\">View genomic context</a><br>\n \n  <a href=\"knownclusterblast/region1/ctg1_876_mibig_hits.html\" target=\"_new\">MiBIG Hits</a><br>\n \n \n  <a href=\"http://blast.jcvi.org/er-blast/index.cgi?project=transporter;program=blastp;database=pub/transporter.pep;sequence=sequence%%0AMELSSPSRLQASGVTLAYDQKVIARELSVQIPDRRFTVIIGPNACGKSTLLRALCRLLKPRSGQVLLDGEDIHQMGTKALARQLGLLPQHAIVPEGISVADLVARGRYPHQSLLKQWSEADRQAVASAMQATNVSELAERSVDELSGGQRQRVWVAMVLAQQTPLLLLDEPTTWLDIAHQIELLDLFRQLNQEHGHTLVAVLHDLNQACRYADHLVVMQEGQIVAQGQPAEIVDASLVRQVFGMACVVIDDPVSHTPMIVPCGRYHRP\" target=\"_new\">TransportDB BLAST on this gene</a><br>\n \n \n \n</div>\n<div class=\"focus-clipboard\">\n AA sequence: <span class=\"clipboard-copy wildcard-container\" data-locus=\"ctg1_876\" data-wildcard-attrs=\"data-seq\" data-seq=\"@!translation!@\">Copy to clipboard</span><br>\n Nucleotide sequence: <span class=\"clipboard-copy wildcard-container\" data-locus=\"ctg1_876\" data-wildcard-attrs=\"data-seq\" data-seq=\"@!dna!@\">Copy to clipboard</span><br>\n</div>",
      "dna": "ATGGAACTTTCTTCCCCCTCACGCCTTCAGGCCAGCGGAGTGACGCTGGCCTACGACCAGAAGGTGATCGCCCGCGAACTCAGCGTGCAGATCCCCGACCGCCGGTTCACGGTGATCATTGGCCCGAACGCCTGTGGCAAATCAACGTTATTGCGCGCCCTGTGTCGTCTGCTGAAGCCGCGCAGCGGCCAGGTACTGCTTGATGGCGAGGATATTCACCAGATGGGCACCAAAGCGCTGGCGCGCCAGCTGGGTCTGCTGCCACAGCATGCCATTGTGCCGGAGGGGATCAGCGTGGCCGATCTGGTGGCGCGCGGGCGCTATCCGCACCAGAGCCTGCTGAAGCAGTGGAGCGAAGCCGATCGTCAGGCGGTGGCCAGCGCGATGCAGGCGACCAACGTCAGTGAACTGGCAGAGCGCAGCGTCGATGAGCTCTCCGGCGGACAGCGTCAGCGCGTATGGGTAGCGATGGTGCTGGCACAGCAAACGCCCCTGCTGTTACTGGACGAGCCGACCACCTGGCTGGATATCGCCCATCAGATCGAACTGCTGGATCTGTTCCGTCAGTTAAATCAGGAACACGGGCATACGCTGGTGGCCGTGCTACATGATTTGAATCAGGCCTGTCGCTATGCCGACCATCTGGTGGTGATGCAGGAAGGGCAGATCGTGGCCCAGGGCCAGCCGGCAGAGATCGTTGATGCGTCGCTGGTCCGGCAGGTCTTTGGCATGGCGTGCGTGGTGATTGACGATCCGGTATCGCATACGCCGATGATCGTCCCGTGCGGGCGTTATCACCGGCCATAA",
      "translation": "MELSSPSRLQASGVTLAYDQKVIARELSVQIPDRRFTVIIGPNACGKSTLLRALCRLLKPRSGQVLLDGEDIHQMGTKALARQLGLLPQHAIVPEGISVADLVARGRYPHQSLLKQWSEADRQAVASAMQATNVSELAERSVDELSGGQRQRVWVAMVLAQQTPLLLLDEPTTWLDIAHQIELLDLFRQLNQEHGHTLVAVLHDLNQACRYADHLVVMQEGQIVAQGQPAEIVDASLVRQVFGMACVVIDDPVSHTPMIVPCGRYHRP",
      "product": ""
     },
     {
      "start": 963076,
      "end": 971619,
      "strand": -1,
      "locus_tag": "ctg1_877",
      "type": "biosynthetic",
      "description": "<div class=\"focus-intro\">\n <strong><span class=\"serif\">ctg1_877</span></strong><br>\n \n <br>\n Locus tag: <span class=\"serif\">ctg1_877</span><br>\n Protein ID: <span class=\"serif\">None</span><br>\n Gene: <span class=\"serif\">None</span><br>\n \n Location: 963,076 - 971,619,\n (total: 8544 nt)<br>\n <br>\n \n  biosynthetic (rule-based-clusters) NRPS: Condensation<br>\n \n  biosynthetic (rule-based-clusters) NRPS: AMP-binding<br>\n \n  biosynthetic-additional (rule-based-clusters) PP-binding<br>\n \n  biosynthetic-additional (smcogs) SMCOG1002:AMP-dependent synthetase and ligase (Score: 360.6; E-value: 1.8e-109)<br>\n \n</div>\n<div class=\"focus-info\">\n \n  Active site details: <div class=\"collapser collapser-target-ctg1_877 collapser-level-none\"> </div><div class=\"collapser-content\">\n  <dl>\n  \n   <dt><strong>Thioesterase</strong> (2613..2825)</dt>\n   <dd>\n   \n    active site serine present: True<br>\n   \n   </dd>\n  \n  </dl>\n  </div><br>\n \n\n \n\n \n\n\n \n</div>\n<div class=\"focus-urls\">\n <a class=\"wildcard-container\" data-wildcard-attrs=\"href\" href=\"http://blast.ncbi.nlm.nih.gov/Blast.cgi?PAGE=Proteins&PROGRAM=blastp&BLAST_PROGRAMS=blastp&QUERY=@!translation!@&LINK_LOC=protein&PAGE_TYPE=BlastSearch\" target=\"_blank\" data-locus=\"ctg1_877\">NCBI BlastP on this gene</a><br>\n <a href=\"http://www.ncbi.nlm.nih.gov/projects/sviewer/?Db=gene&amp;DbFrom=protein&amp;Cmd=Link&amp;noslider=1&amp;id=gnlXJILKCHMF_1&amp;from=953076&amp;to=981619\" target=\"_new\">View genomic context</a><br>\n \n  <a href=\"knownclusterblast/region1/ctg1_877_mibig_hits.html\" target=\"_new\">MiBIG Hits</a><br>\n \n \n \n \n</div>\n<div class=\"focus-clipboard\">\n AA sequence: <span class=\"clipboard-copy wildcard-container\" data-locus=\"ctg1_877\" data-wildcard-attrs=\"data-seq\" data-seq=\"@!translation!@\">Copy to clipboard</span><br>\n Nucleotide sequence: <span class=\"clipboard-copy wildcard-container\" data-locus=\"ctg1_877\" data-wildcard-attrs=\"data-seq\" data-seq=\"@!dna!@\">Copy to clipboard</span><br>\n</div>",
      "dna": "GTGTCAGAAGCTCAGATCGCGCCTGAAATACAGGCTGAATTTACCGAATATCCGCTGGTTGCCGCGCAGCCGGGGATCTGGATCGCCGATCAGATCGCCCCGACAGGAAACAGCTATGCCGTCGCCCACTACAGTGAGCTGCACGGCGACATTGACCGCTACTGCCTGGACGCCGCGATCCGCCAGGCGATGTCCGAAGCTGATACCGTGCAGGCGGTTTTCTGCCTGGCGGAAGACGGCAGTGTCGTTCAGCGCCTTCCTCATGCGCGTACTCCCGAGCAGGTACAGCCTGTTGAATGGGTAGATGTCAGCCAGCACAGCGATGCCGCGCAGGCGGCGCAGGATCTGATGCAGGCCGACCTGGCTGCCGACCTCCCTGCTGACGGTGACCGTCCGCTGTACCGTCAGCTGATGATCCGCGTCAGCGCTGACCGCTGGTTCTGGTATCAGCGTTATCACCATCTGATGCTGGACGGCTTCAGCTTCGAGGCGCTGACCCGGCGCGTGGCGGCAGTCTATCAGTCCCTGCGCGCGGGCCAGACGCCGTCGCCCTCGCCGTTTATCTCCTTTGGTGAGGTGGTTGCCGAATATCAGGCCTGGCAGCACTCACCGGCCTGTGAGCGTGCGGCGTTGTTCTGGCAGCAGCACGGTAAAGACTTTCCGACGGCGATCTCCCTGTCGGGTGAAACCTTCAGCCACCACGGCCGCACGTCACCGCTGAAACAGCAGGTCACCCTGCCGCCCGCCCTGCTGGCGGCCCTGGCCCAGCAGCCAGGCCTGCGGGAAACCGCGCCGGCGGAGATTGCCAGCGCCCTGCTGGTTGCCTATCTGGCACGCATCAGCGGTGAATCCCGTCTGAGCATCGGCTTCCCGTTTATGCGCCGGATCGGTTCGGCCGCGCTGGCCGCTACGGGACCGGTGGTCAACGTCCTGCCGCTGCTGCCTGACATTGATGACAGCATGACGCTGGCCGATGTCAGCCAGGCCCTGCAGAGTGAAATCAAACAGGTGCGCCGTCACCAGCGTTATGAAGCAGAGCAGCTGCGTCGCGATCTCGGCCTGGTCGGTAGCGGCCAGCCCCTGTATGGCCCGGTTATTAACCTCAAGATTTATCACGACAGCCTGGCATTTGACGGTATTGATGCCGTCAGCCACACCCTGGCGATGGGGCCGGTGGACGATCTGGAGTTTGAGATCGGCTTCCAGCTTGGCCAGCTTCAGGTCACGCTGGTCGCCAATCCCGATAAATATGACGCGCAGATGCTGGCCTGGCACGGCGAACGGATCGTCTGTCTGGCAAGACAGCTGGCGCAGCAACCGCGTCTGCCGCTGGCCAGACTGGCGCTGGTTGCCGGGCTTGAGCAGCAGCAGATTGATGAGTGGTCGCAGGGGATCGCCGTGACGCCGCCGGAGGGTGTGGTGTCGATACTGGCCATGCTGCAGCGCCAGGTGGAAGCACAGCCCGATGCCACCGCCGTCGTCTGCGGTGATATCAGCCTGACCTACGGACAGCTTTCTGCCCGGGCAATGCAGCTGGCACGTGAGCTGATGGCCCGCGGTCTGGGTGCGGATGATGTTGTGGCGATTGGCCTCCCGCGCTCGGTGGATTCGCTGGTGGCCATTTTTGGCGTACTGGCCAGCGGGGCCGCCTATATGCCGCTGGATCTCGACTATCCGCGCGAGCGTCTGGCGCTGATGTGTGACGATGCGCAGCCACAGCTGCTGCTGACGCACAGCAGCCTGGCGGCTCGCATGCCGGAAGGGGTCTGTCTGTGTATTGATGATGCCGACGTGCGCGCCCGCTGTCATGCCCGCGCCGCCACCCCGGTCAGCGACAGCGAACGCCGCGTCGCCCAGCAGGGTGAGCACCTCGCCTATATGATCTACACCTCCGGCTCTACCGGACGCCCGAAAGGGGTAATGAGCACCCACGCCGGCCTGCTGAACCTCTTCCTGTCGCACCAGGCCAACCTGTTCGGCCCGGCCATTGAGCGCTTCCATCGCAGCCAGCCGCGCCGCATGCGCACCGGCCACACCGCCTCGTTCTCCTTCGACTCGTCATGGGAGCCGCTGTTCTGCATGATGATGGGCTGTGAGCTGAACATTTTTGATGAAGAGCTGCGCCGTGATGCGTGGGGCCTGTTACAGAAAATGAAACAGGTGCCGGTCGACCTGCTGGATATCACCCCGTCGTTCTTCTCGCAGATGATTGATGCCGGTCTGTTCGAGGCCGACAGCCACCGTCCGGCGTTTGTGATGATCGGCGGTGAAGCCGCCACGCCGACCCTGTGGAAGCTGATGCAGCAGCACCCGGAACTGGAGATCCATAACTACTACGGCCCGTCCGAATACACCATCGATACGCTGGGTGCCAGCGTGATGGTTTCTGACCAGCCGGTGATCGGCCGTCCGGTGGGTAACACCCGGGTCTGGCTGCTGGACAGCAGGCTGCGCCCCGTCCCGGTGGGCTGTGTCGGTGAACTTTACATTTCCGGCACCGGGATGGCGCGTGGCTATCTCCGCCGTCCGGATCTGACTGCTGCCCGCTTCGTCGCCAACCCGTTCCTTGAGGGCGAGGTGATGTACCGCAGCGGCGATCTGATGCGCTGGCGCAGCGACGGGCAGCTGGCGTTTATTGGCCGCGTCGATCATCAGATCAAAGTGCGGGGGTTCCGCATCGAGCTGGGGGAAGTGGAAAATGCCCTGGTGGCGCTGGAAGAAGTCAGTACCGCCGTGGTGATCGCCCAGCCTGTCGGCGCCACAAACCGGCTGATCGGTTACTGCTCGGTGTCTGACGATGCCCTGCGCGCCGACGCGCAGCTCTCAGCGAAGCTGCTGGCGAAGCTGGCCGTGACCCTGCCCGACTATATGGTGCCGGCCATTCTGATGGTGATGGATGAGCTGCCGCTTAACGTCAACGGCAAAATTGACCGTCAGGCGCTGCCTGAACCGCAACAGATGGCCTTTACTCCCGGCCGCGAACCGCAGGGAGCGGAAGAAACGCTGATCTGCAAAGCGGTGGCCGACCTGCTGGGCATGGAGCGCGTCGGCGCTGACGATGATTTCTTCGCCCTCGGCGGCGACAGCATATCTGCTATGGGGCTCGGCACCGCCGCCCGCCGCGCAGGCTATCTGCTGCGCCCGCGTGATATTTTTGCCCAGCGCACCCCGGCGCGCATGGCACAGAGTATGCCGCCACTGGCGACCCGCACGGCGGTCAGTCAGGTGAAACAGCAGGGGGCGATCGCTGGCCTGCCGATCCTGCACTGGTTTAACGAACACGGCGGTATTGACCAACGCTTTGCCCATGGCGTCTGGTTACAGGTGCCGTCGGCGCTGCAGCCTGCGCAGCTTGAACAGGCACTGACCACCCTCAGCCAGGCGCATCCGGCACTCGCCGCCTTTACCCGCGACGGCCAGCTGGTGGTCGGCGAAACGCCTCCAGCCGGATCGCCCCCCCGGGTCAGTACGCTGAGGCTGAATGATGCACCGGAAGCCTGCGCTGAGGATGCGTTTGACGCGGCCGTGCACCGCCTTGATCCGGCGAACGGCGTGATGATACAGGCGACGCTCCTGCAGCATAAGGGACAGACGTTCGGTCTGGTGCTGGTGATCCACCATCTGGTCGTGGACGGTGTCTCGTGGCGCGTCCTGCTGGAAGATCTGCGCGAAGCGGCCGAAGCGGTCATCAACGGCACGCCAGTAACCCTGCCGGCAGAAGAAACCTCACTGCACGACTGGTCAGCGGCGCTGTTGCGCGATACCGCCCACCGGGTGTCTGAGCTGCCCTTCTGGCAGAGCATGTTGCAGGATCCTGTTCCGCTGCTCGGCCAGCGCGCTGTGCACGAACAGGATACCCACGGTGAGATGAAAGAGAAGCGCACGCTGCTGAACGGCAGTCAGACGCAGGCCCTGCTCTCCACGCTGCCGCAACAGTTCCGCGCCAGTGTGGAGGAGACGCTGCTTTGCACCCTGTCGCTGGCGCTGGCCGATCGCTTTAAGGTCCGCCAGCTGCGCTATACCCTGGAGTCACATGGCCGCGCTGAGCTGGAAGGCGATCGTGACCTGGCCCGCACTGTCGGCTGGCTGACCGCCGAATACCCGCTGCTGATCACGCTGGGAAATAGCGATAACGGCACGCTGCGCGACGCCATCCGCGCGGTCAAGCATGTGCTGCGGGCCGTACCGGATCGCGGCATTGGCTACGGTCAGCTGCGCTACCTCGACGCCGTCCGTGGGCCAGAGCTTAAGACACTGGCGCAGCAGCACGCACCGGAAGTGCTGTTTAACTACCTCGGACGCTTCAGCGCCGGGGACGAACTCTGGACACCCCAGCGCACACGCAGGCAGTTCCGCGACGCCTTTGCCGTGTATCAGTCCCCGGCGATGCCGCAGCTGCACGGGCTGGAGGTGAATATCTTCGTGGATGAAAACGGCGCGATGCCGCAGCTGGCGATCAACTGGGGCTGGCTCAGCGGCGTATTCAGCGAAGAGGATATTGATGCCCTGCATCAGGCCATGGCAGACGCCTGCGATGCGCTGGCCGGGTTTGCCCGCCGCCATCCTCAGCAGGCATGCGATACCTTAGTGGCCGCCGAGGTCGCGATGGCCGATGTCAGCCAGCAGGATCTGGTGGCGCTGGGTGACCGCCACGGCCCGCTGGCCGCCGTGCTGCCGCTGCTGCCGCTGCAGAAGGGGCTGCTGTTCCATGCGGCCACCGCCGATAACAGCGGCAGCTATAACTCCCTGACCCGCCTGACCTTTAGCGGCGCGCTGGAGGAGGATCGCCTGCGGGCGGCGCTGGATGCCGTGGTGCGTCACCATCCGCAGCTGGCAGCACGTTTTGACAGCGAGCAGACACTTCAGCCGCTGCAGCTGATCCCGGTGTTGCCGGTCGGCCAGTCCGTCTGGACGCTCGACCGCCATACGCTGCCGGTGCTCCCCCCGCAGGACGAAACAAACGCCCTGCTGGCGCTGGAAAAACGCGAGCTGGCGCGGGACCTGTTCAGCCAGCCGGTGATGCTGCACGCGCTGCTGGTGGAGCACGCCGGAGGCGACCGCTTTACCCTGATGCTGAACGCCCATCACCTGGTGGTGGACGGCTGGTCAACGCCGGTGATTTTAGCCGACCTGTTTACCGCCCTGTGGCACGGCCCGCAGGCGCTGACGCCGCACCGCTTCAGCTACGCGGATATCGTCCGTCAGCTTGCCGGGCGCGACGCGGCGGCCTCGCGTCAGCGGTGGCAGCAGGTATTACAGGACGTACGCCCGACGCTGCTGTTCGGCAGTGAGGCCCACACCGGCCCGGTGCACGACCTTGATCTGGTGCTGGAGCCTGAGCTGGAACGCGGCCTGCTGGCGCTGTGCCGGCGCCGTGGCCTGACCCTGAACAGCGTTATGCAGGGCCTCTGGGGCATGCAGCTGGCGATTGAAAGCGGCCATCAGGACGTGGTGTTCGGCTCCCCGGTCTCCGGCCGCTTCGGTCAGATTGACGGCCAGGATCAGCATGTTGGCCTGTTCAGTAACACCCTGCCGGTGCGGGTTCGCTTTGACAGCCAGCGACCGCTGCTGGAGCAGCTGGCCGATCATCAGGCACAGCAGATCCAGCTGATTGAACATGACGATCTGGGCCTGGGCGAGATCCAGCAGCTGGCCGGCAGCGGCACGCTGTTCGACACCCTGCTGGTGGTGGAGAACTATCCGGATAACACCGACCTGTTGCAGGGGCACAACGGCCTGCGCTGCGACCACATCAGCAACCGGGGCTACACCCACTACCCACTCACCCTGCTGGTGCTACCGGGCGAGCGCCTGCACCTGCTGATGGAATATCGCGATGCGGTGCCGCACCCGCAGCGTTTTGCCGACCGCCTGCTGATGCTGATTGCCCAGCTGGTGGCACAGCCTGACCTGCCGCTGGCGCGCTGGCAGCTGCAGACGCCGGATGAACGGGCGCTGATTGCCAGCATCAATAACACCGCTTACCCGGTCGCCCCCGGCACGCTGCAGGGGGCCATTGAGCAGCAGGTGAATCGCACGCCGGATGCGCTGGCGCTGCTGGACGGCGAACATCGTCTGACCTATCGCCAGATGCAGCAGCAGGCGCGGCGGCTGGCCGACCGCCTGATTGATGCCGGAGTAAAACCCGGGGATATCGTCGCCGTCGCCCTGCCGCGCTCGGTACGCCTGAGCCTGGCGCTGACCGCTATTCTGCAGGCCGGCGCTGCCTGGCTGCCGCTGGATACCGGCTACCCGGATGACCGTCTGGGTTATATGGTGGACGATGCGCGGCCGCGTCTGATTATCAGCGAAAGCGCCTTAGCCGCGCGCTTTGCCGTGATGGGGCCGATACTGACCTTTGACCAGCTGGAAGAGGAACCGCATTCGCCACGGCACCCGCTGCCACCGGCAGACAGCACCCGCCCGGCCTATGTCCTCTACACCTCCGGCTCCACCGGGCGACCGAAAGGCGTGGTGGTGGGCCAGCAGGCTATCGTTAACCGCCTGTGGTGGATGCAGGACGAATACCCGCTGGACGCCAGCGACGTGGTGTTACAGAAAACCCCGTGCAGTTTTGACGTCTCGGTGTGGGAATTCTTCTGGCCGCTGATGGTCGGATCGCCGCTGCTGATGGCCCCGCCGGAAGCCCATCGCGACCCGGAGGCACTGGTACAGCTGATTGAAGACTACGCCGTGACCACGATGCACTTCGTGCCATCGATGCTGGCGGCGTGGGTGACGGCGCTGGAAAGCCGCGACGGCGAGGATAAAGGCTGTCACAGCCTGCGTCGCGTGTTCTGCAGCGGGGAAGCCCTTTCCTGCGAGCTGGCCGCCAGCTATGAAGCCCTGATCGCCGCCCCGCTGCATAACCTGTATGGCCCGACCGAGGCCGCCGTTGATGTGACCTGGCATCCGGCCAGCGGTGAAAGTCTGAAGCAGTGCAGCGGCGCGGGCGTACCGATTGGCTACCCGGTGTGGAACACCGAACTGCGCATCCTTGATGCCCTGCTGCGCCCTGTGCCTGTCGGCGTGGCGGGCGACCTGTATCTCTGCGGTGTGCAGCTGGCGGAGGGGTATCTGTACCGTGCCGACCTGACCGCCCAGCGCTTTGTCGCCGATCCGTTTGCCGACGGTGAGCGCATGTACCGCACCGGCGACATCGCCCGCTGGCTGGACAGCGGAGCCGTGGAATACCTCGGCCGCAGCGACGATCAGCTGAAAATTCGCGGTCAGCGCATTGAGCTGGGCGAAATTGAGCAGGCGCTGCTCGCCCTGGACGGCGTGGCGCAGGCGGTAGTTGGCGCGCGCGAACTGGGCAGCGCGGCCGCCGTCGGGGCCGATGCCCGTCAGCTGGTGGCCTGGCTGATTGCCCAACCGGGGCTGGCACTGGATACCCAGGTCGTGCACCAGCAGCTGGCGCAGCGCCTGCCGGCGCATATGCTGCCGGTCAGCTACGTGCTGACCGACCGTTTCCCACTGAGCGCCAACGGCAAGCTGGACCGCAAGGCCCTGCCATCCCCGCAGGCCCCGCAGTCGGCTGGCCGCCTGCCGCGCGGTGAGTATGAGCAGCTGCTGGCGGAACTTTTCGCCCGCCTGCTGGCGCGTGAAACCGTGTATGCCGATGATGATTTCTTCGCGCTGGGCGGGCACTCGCTGCTGGCGATGCGCCTGGCTGCCGAACTGCGTCGTCGCCTGGCAACGCCGCTCACTATCGGGCAGATCATGGCTGCGCGCAGCGTGGAGAACATGGCCCGTCTGCTGGATGAGGGTGCCCGCGGCATCAACGCCGGGACGCGTGCCAACGGTGAAAGCCTGCCCTTCCGCAGCGGGACCGGGCCGGTGCTGTTCTGTATTCATCCGGCATCCGGCTTTGCGTGGCAGTATTCCGGTATGCTGCGTCATCTTGGCGGTCACTTCCCGATTGTTGGCCTGCAGTCGCCGCGTCCTGACGGGGTGATTGCCGCCTGTGCCAGCGTGGATGAAATGTGCGATCGCCATCTGGCGACACTGCGCAGCATTCAGCCGCAGGGGCCGTACCATCTGCTGGGTTACTCGCTGGGCGGCACCCTTGCCCACGGGATAGCGGCCCGCCTGCAGCAGCAGGGGGAGACGGTAAGCTTCCTGGGTCTGCTGGATACCTATCCGCCTGAGGGTCAGGACTGGACACGGCCGTCAGAAGAGGAGGCCCGTGCGGAAGTCGAACGTGAGGAAGCGGAGTTTATGGCCGCGACCGACAGTGACGATGCGCTGTTACAGGCGGAAAAAGCGGCGATGTTCAGTACCATCGTGGCGAACTACGCGGATGCGGTCCAGCGTCTGAGCACTGCCTCTACCCCGCGCTTTGCCGGACAGGCCACGCTGTTTGTGGCGAAAAAGACGCTGCCCGCCGGGATGGATGTGCAGAAAAGCTGGGCACCTTACCTGCAGCAGTTACGGGTGCACGAGCTGGACTGCGAGCATATGGATATCCTGTCTCCGGCATCCCTGGTCACACTGGGGCCCCTGCTGGCGCAGCTGATGGCGGCCTGTAAAGACCTGGCGTAA",
      "translation": "VSEAQIAPEIQAEFTEYPLVAAQPGIWIADQIAPTGNSYAVAHYSELHGDIDRYCLDAAIRQAMSEADTVQAVFCLAEDGSVVQRLPHARTPEQVQPVEWVDVSQHSDAAQAAQDLMQADLAADLPADGDRPLYRQLMIRVSADRWFWYQRYHHLMLDGFSFEALTRRVAAVYQSLRAGQTPSPSPFISFGEVVAEYQAWQHSPACERAALFWQQHGKDFPTAISLSGETFSHHGRTSPLKQQVTLPPALLAALAQQPGLRETAPAEIASALLVAYLARISGESRLSIGFPFMRRIGSAALAATGPVVNVLPLLPDIDDSMTLADVSQALQSEIKQVRRHQRYEAEQLRRDLGLVGSGQPLYGPVINLKIYHDSLAFDGIDAVSHTLAMGPVDDLEFEIGFQLGQLQVTLVANPDKYDAQMLAWHGERIVCLARQLAQQPRLPLARLALVAGLEQQQIDEWSQGIAVTPPEGVVSILAMLQRQVEAQPDATAVVCGDISLTYGQLSARAMQLARELMARGLGADDVVAIGLPRSVDSLVAIFGVLASGAAYMPLDLDYPRERLALMCDDAQPQLLLTHSSLAARMPEGVCLCIDDADVRARCHARAATPVSDSERRVAQQGEHLAYMIYTSGSTGRPKGVMSTHAGLLNLFLSHQANLFGPAIERFHRSQPRRMRTGHTASFSFDSSWEPLFCMMMGCELNIFDEELRRDAWGLLQKMKQVPVDLLDITPSFFSQMIDAGLFEADSHRPAFVMIGGEAATPTLWKLMQQHPELEIHNYYGPSEYTIDTLGASVMVSDQPVIGRPVGNTRVWLLDSRLRPVPVGCVGELYISGTGMARGYLRRPDLTAARFVANPFLEGEVMYRSGDLMRWRSDGQLAFIGRVDHQIKVRGFRIELGEVENALVALEEVSTAVVIAQPVGATNRLIGYCSVSDDALRADAQLSAKLLAKLAVTLPDYMVPAILMVMDELPLNVNGKIDRQALPEPQQMAFTPGREPQGAEETLICKAVADLLGMERVGADDDFFALGGDSISAMGLGTAARRAGYLLRPRDIFAQRTPARMAQSMPPLATRTAVSQVKQQGAIAGLPILHWFNEHGGIDQRFAHGVWLQVPSALQPAQLEQALTTLSQAHPALAAFTRDGQLVVGETPPAGSPPRVSTLRLNDAPEACAEDAFDAAVHRLDPANGVMIQATLLQHKGQTFGLVLVIHHLVVDGVSWRVLLEDLREAAEAVINGTPVTLPAEETSLHDWSAALLRDTAHRVSELPFWQSMLQDPVPLLGQRAVHEQDTHGEMKEKRTLLNGSQTQALLSTLPQQFRASVEETLLCTLSLALADRFKVRQLRYTLESHGRAELEGDRDLARTVGWLTAEYPLLITLGNSDNGTLRDAIRAVKHVLRAVPDRGIGYGQLRYLDAVRGPELKTLAQQHAPEVLFNYLGRFSAGDELWTPQRTRRQFRDAFAVYQSPAMPQLHGLEVNIFVDENGAMPQLAINWGWLSGVFSEEDIDALHQAMADACDALAGFARRHPQQACDTLVAAEVAMADVSQQDLVALGDRHGPLAAVLPLLPLQKGLLFHAATADNSGSYNSLTRLTFSGALEEDRLRAALDAVVRHHPQLAARFDSEQTLQPLQLIPVLPVGQSVWTLDRHTLPVLPPQDETNALLALEKRELARDLFSQPVMLHALLVEHAGGDRFTLMLNAHHLVVDGWSTPVILADLFTALWHGPQALTPHRFSYADIVRQLAGRDAAASRQRWQQVLQDVRPTLLFGSEAHTGPVHDLDLVLEPELERGLLALCRRRGLTLNSVMQGLWGMQLAIESGHQDVVFGSPVSGRFGQIDGQDQHVGLFSNTLPVRVRFDSQRPLLEQLADHQAQQIQLIEHDDLGLGEIQQLAGSGTLFDTLLVVENYPDNTDLLQGHNGLRCDHISNRGYTHYPLTLLVLPGERLHLLMEYRDAVPHPQRFADRLLMLIAQLVAQPDLPLARWQLQTPDERALIASINNTAYPVAPGTLQGAIEQQVNRTPDALALLDGEHRLTYRQMQQQARRLADRLIDAGVKPGDIVAVALPRSVRLSLALTAILQAGAAWLPLDTGYPDDRLGYMVDDARPRLIISESALAARFAVMGPILTFDQLEEEPHSPRHPLPPADSTRPAYVLYTSGSTGRPKGVVVGQQAIVNRLWWMQDEYPLDASDVVLQKTPCSFDVSVWEFFWPLMVGSPLLMAPPEAHRDPEALVQLIEDYAVTTMHFVPSMLAAWVTALESRDGEDKGCHSLRRVFCSGEALSCELAASYEALIAAPLHNLYGPTEAAVDVTWHPASGESLKQCSGAGVPIGYPVWNTELRILDALLRPVPVGVAGDLYLCGVQLAEGYLYRADLTAQRFVADPFADGERMYRTGDIARWLDSGAVEYLGRSDDQLKIRGQRIELGEIEQALLALDGVAQAVVGARELGSAAAVGADARQLVAWLIAQPGLALDTQVVHQQLAQRLPAHMLPVSYVLTDRFPLSANGKLDRKALPSPQAPQSAGRLPRGEYEQLLAELFARLLARETVYADDDFFALGGHSLLAMRLAAELRRRLATPLTIGQIMAARSVENMARLLDEGARGINAGTRANGESLPFRSGTGPVLFCIHPASGFAWQYSGMLRHLGGHFPIVGLQSPRPDGVIAACASVDEMCDRHLATLRSIQPQGPYHLLGYSLGGTLAHGIAARLQQQGETVSFLGLLDTYPPEGQDWTRPSEEEARAEVEREEAEFMAATDSDDALLQAEKAAMFSTIVANYADAVQRLSTASTPRFAGQATLFVAKKTLPAGMDVQKSWAPYLQQLRVHELDCEHMDILSPASLVTLGPLLAQLMAACKDLA",
      "product": ""
     },
     {
      "start": 971753,
      "end": 971965,
      "strand": -1,
      "locus_tag": "ctg1_878",
      "type": "biosynthetic-additional",
      "description": "<div class=\"focus-intro\">\n <strong><span class=\"serif\">ctg1_878</span></strong><br>\n \n <br>\n Locus tag: <span class=\"serif\">ctg1_878</span><br>\n Protein ID: <span class=\"serif\">None</span><br>\n Gene: <span class=\"serif\">None</span><br>\n \n Location: 971,753 - 971,965,\n (total: 213 nt)<br>\n <br>\n \n  biosynthetic-additional (smcogs) SMCOG1009:mbtH-like protein (Score: 101.9; E-value: 1.9e-31)<br>\n \n</div>\n<div class=\"focus-info\">\n \n\n \n\n \n\n\n \n</div>\n<div class=\"focus-urls\">\n <a class=\"wildcard-container\" data-wildcard-attrs=\"href\" href=\"http://blast.ncbi.nlm.nih.gov/Blast.cgi?PAGE=Proteins&PROGRAM=blastp&BLAST_PROGRAMS=blastp&QUERY=@!translation!@&LINK_LOC=protein&PAGE_TYPE=BlastSearch\" target=\"_blank\" data-locus=\"ctg1_878\">NCBI BlastP on this gene</a><br>\n <a href=\"http://www.ncbi.nlm.nih.gov/projects/sviewer/?Db=gene&amp;DbFrom=protein&amp;Cmd=Link&amp;noslider=1&amp;id=gnlXJILKCHMF_1&amp;from=961753&amp;to=981965\" target=\"_new\">View genomic context</a><br>\n \n  <a href=\"knownclusterblast/region1/ctg1_878_mibig_hits.html\" target=\"_new\">MiBIG Hits</a><br>\n \n \n \n \n</div>\n<div class=\"focus-clipboard\">\n AA sequence: <span class=\"clipboard-copy wildcard-container\" data-locus=\"ctg1_878\" data-wildcard-attrs=\"data-seq\" data-seq=\"@!translation!@\">Copy to clipboard</span><br>\n Nucleotide sequence: <span class=\"clipboard-copy wildcard-container\" data-locus=\"ctg1_878\" data-wildcard-attrs=\"data-seq\" data-seq=\"@!dna!@\">Copy to clipboard</span><br>\n</div>",
      "dna": "ATGACTGAACAACTCAATCCCTTCGATGATGAGAGCCTCGACTTCCTGGTGCTGCTGAATGCGCGCCAGCAGTACAGCCTGTGGCCTGCTTTTTCCGATGTGCCTGCCGGCTGGCAGACCGTGGCCGGCCCGACGACGCGTGTGGCCTGTATCGCCTATATCGAAGAACACTGGCAGGACATGCGCCCGGTCGGGTTGAATACGGCGGGTTAA",
      "translation": "MTEQLNPFDDESLDFLVLLNARQQYSLWPAFSDVPAGWQTVAGPTTRVACIAYIEEHWQDMRPVGLNTAG",
      "product": ""
     },
     {
      "start": 971958,
      "end": 973316,
      "strand": -1,
      "locus_tag": "ctg1_879",
      "type": "biosynthetic-additional",
      "description": "<div class=\"focus-intro\">\n <strong><span class=\"serif\">ctg1_879</span></strong><br>\n \n <br>\n Locus tag: <span class=\"serif\">ctg1_879</span><br>\n Protein ID: <span class=\"serif\">None</span><br>\n Gene: <span class=\"serif\">None</span><br>\n \n Location: 971,958 - 973,316,\n (total: 1359 nt)<br>\n <br>\n \n  biosynthetic-additional (smcogs) SMCOG1098:enterobactin/ferric enterobactin esterase (Score: 490.4; E-value: 8.2e-149)<br>\n \n</div>\n<div class=\"focus-info\">\n \n\n \n\n \n\n\n \n</div>\n<div class=\"focus-urls\">\n <a class=\"wildcard-container\" data-wildcard-attrs=\"href\" href=\"http://blast.ncbi.nlm.nih.gov/Blast.cgi?PAGE=Proteins&PROGRAM=blastp&BLAST_PROGRAMS=blastp&QUERY=@!translation!@&LINK_LOC=protein&PAGE_TYPE=BlastSearch\" target=\"_blank\" data-locus=\"ctg1_879\">NCBI BlastP on this gene</a><br>\n <a href=\"http://www.ncbi.nlm.nih.gov/projects/sviewer/?Db=gene&amp;DbFrom=protein&amp;Cmd=Link&amp;noslider=1&amp;id=gnlXJILKCHMF_1&amp;from=961958&amp;to=983316\" target=\"_new\">View genomic context</a><br>\n \n  <a href=\"knownclusterblast/region1/ctg1_879_mibig_hits.html\" target=\"_new\">MiBIG Hits</a><br>\n \n \n \n \n</div>\n<div class=\"focus-clipboard\">\n AA sequence: <span class=\"clipboard-copy wildcard-container\" data-locus=\"ctg1_879\" data-wildcard-attrs=\"data-seq\" data-seq=\"@!translation!@\">Copy to clipboard</span><br>\n Nucleotide sequence: <span class=\"clipboard-copy wildcard-container\" data-locus=\"ctg1_879\" data-wildcard-attrs=\"data-seq\" data-seq=\"@!dna!@\">Copy to clipboard</span><br>\n</div>",
      "dna": "GTGACAACACGGCACAGACCCGGGCCGCAGAGTCAGCCCGCAGGCCGCGCTGCAAAGTGGCTGGCCGCCGTTGATGCCGGTGAAGACCGCTGGTGGCAGGAAATCGCCGCGCACGGTACGCCACTGGTGGAAGCGGCGAGTGAAGGATGCGTCAGAATGACCTTTTTCTGGCGCGATCCGGCCGGCGACGAAAGCCGGTCAGCCACACGTCAGGTCTACATCGATATTAACTGCGTGACCGATCACCACAGCCCGCAGCCACAGAGTTTGCAGCGTTTACCCGGCACCGATGTCTGGCACTGGTCAACGGAGATTGATGAGCACTGGCGCGGCAGCTACAGCCTGATCCCGGTAGAGGCCGCCCGGCTTCCTCCGGCCTTCAGTGATGACGACGACACGCGGCGAAAACAGCAGCGCGCGTGGTGGATCTCCCTTTTCCCGCACGCGATCGCTGACCCGCTTAACCCCTGCGCCCCCCATTTCAACAGTCGCGGGCAGGCCCTGTCCGCAGCCCATATGCCTGCGGCACCTGACCAGTCGCTGTGGCACGCGCTGGATGCCGGTCATCCGCTGCAGCCAGAGGCAGAGAGCCTGAACACCTTCACCTGGAACAGCATCCTGCTCGGCAACCAGCGCCGTATCTGGCTCTTTACTACCGGCACGTCCCCGGTCGCGGAAGATCGCCCGCTGGTGATCCTGCTGGATGGCCAGAACTGGGTAGAGGGACAGCCCCTGTTTTCTGCCCTGCAGGCCGCCACCGGCAGTGGCCAGCTGCCCGCCGCCTGCTGGCTGTTTATCGATGTGATCAACGGTGACTGGCGGGAAAAAGAGCTGCCCTGCAATGCCGCGTTCTGGCGGGCTGTGCAGGAGGAGCTGCTGCCGCTGGCACGCAGTCACGCGACCTTCAGCGAACGGGGCGACCGCACGGTGGTGGCCGGCCAGAGCTATGGCGGGCTGGCCGCGATGTATGCCGGGCTGCACTGGCCTGAACGCTTTGGCCGCATCCTCAGTCAGTCCGGATCGTTCTGGTGGCCCAACGTTCGTCTGGTAACTCATTTTGCGGACGCTCAGGAACACGACATGGGCTGGCTGACTGAACAGGCGATCAACGGGGCCCTGCCTGACAGCCACTTAAAAATCTTTCAGGAAGCGGGCGATCGCGAAGGCGATATGGCCTGGGTCAACCAGCAGATGCGCAAGGCGCTGCTGGCGGCCGGACATGACATTAACTTCCGTATTTTCTCCGGCGGGCATGATGCCCTGTGCTGGCGCGGCGGGCTGCTTGACGGCTTACGCTGGCTGCTGGCCGACTTAAACTCTCCACAATTTATGGCAGGAACAGGTAACAACCATGACTGA",
      "translation": "VTTRHRPGPQSQPAGRAAKWLAAVDAGEDRWWQEIAAHGTPLVEAASEGCVRMTFFWRDPAGDESRSATRQVYIDINCVTDHHSPQPQSLQRLPGTDVWHWSTEIDEHWRGSYSLIPVEAARLPPAFSDDDDTRRKQQRAWWISLFPHAIADPLNPCAPHFNSRGQALSAAHMPAAPDQSLWHALDAGHPLQPEAESLNTFTWNSILLGNQRRIWLFTTGTSPVAEDRPLVILLDGQNWVEGQPLFSALQAATGSGQLPAACWLFIDVINGDWREKELPCNAAFWRAVQEELLPLARSHATFSERGDRTVVAGQSYGGLAAMYAGLHWPERFGRILSQSGSFWWPNVRLVTHFADAQEHDMGWLTEQAINGALPDSHLKIFQEAGDREGDMAWVNQQMRKALLAAGHDINFRIFSGGHDALCWRGGLLDGLRWLLADLNSPQFMAGTGNNHD",
      "product": ""
     },
     {
      "start": 973622,
      "end": 975811,
      "strand": 1,
      "locus_tag": "ctg1_880",
      "type": "transport",
      "description": "<div class=\"focus-intro\">\n <strong><span class=\"serif\">ctg1_880</span></strong><br>\n \n <br>\n Locus tag: <span class=\"serif\">ctg1_880</span><br>\n Protein ID: <span class=\"serif\">None</span><br>\n Gene: <span class=\"serif\">None</span><br>\n \n Location: 973,622 - 975,811,\n (total: 2190 nt)<br>\n <br>\n \n  transport (smcogs) SMCOG1051:TonB-dependent siderophore receptor (Score: 719; E-value: 1.1e-217)<br>\n \n</div>\n<div class=\"focus-info\">\n \n\n \n\n \n\n\n \n</div>\n<div class=\"focus-urls\">\n <a class=\"wildcard-container\" data-wildcard-attrs=\"href\" href=\"http://blast.ncbi.nlm.nih.gov/Blast.cgi?PAGE=Proteins&PROGRAM=blastp&BLAST_PROGRAMS=blastp&QUERY=@!translation!@&LINK_LOC=protein&PAGE_TYPE=BlastSearch\" target=\"_blank\" data-locus=\"ctg1_880\">NCBI BlastP on this gene</a><br>\n <a href=\"http://www.ncbi.nlm.nih.gov/projects/sviewer/?Db=gene&amp;DbFrom=protein&amp;Cmd=Link&amp;noslider=1&amp;id=gnlXJILKCHMF_1&amp;from=963622&amp;to=985811\" target=\"_new\">View genomic context</a><br>\n \n  <a href=\"knownclusterblast/region1/ctg1_880_mibig_hits.html\" target=\"_new\">MiBIG Hits</a><br>\n \n \n  <a href=\"http://blast.jcvi.org/er-blast/index.cgi?project=transporter;program=blastp;database=pub/transporter.pep;sequence=sequence%%0AMFNKIKKQATPGIAAFSDKYSTRLLLASALLMAPAVQAATGADSTMTVTAESQESVTAPNKGIVAKASASGTKTATALRKTPQSISVVTRDQMDDQDARSVADALSYTSGVVATYRGNSNRNDEVISRGFRYAPKLLDGLHFGLSSENGGAGQLDPWLLERVELVHGPASVLYGQVSPGGLVLMTSKRPTAESIHEVQLSTGNRHYGEAAFDFGGKLNDDNTLFYRLNGIGSTQNEFVKNSKQQRMAIAPALTWLPNEDTSFTLLTSYQDDPKAGSRNFLPRAGTLYPTAAGYVPYDLNVSDSDFAKSKRQQTSIGYSLEHSFNEAVSFTQNLRYTHRNEDYKYLVYNVDDGDHTLTRMAQHETEMTNEFNVDNQLKAVFDTGEVQHTVLTGFDYRYSHINSKMYRDYGSSYPMDWRTQSRVDVDESLLALATNNKKTLNQYGVYLQDQLEWNNWNLLLSGRNDWSQVRNQDLTTGGSDITYNDSAFTGRAGLLYAFDNGISPYVSYSTSFEPVLEQAAPGADPLKPTTGEQTEVGVKFQPKGVDAMMTVSWFDINQKNVSSYNRLTNAYEQIGKVNSQGVETELHIQPTPEIKLIAAYTYTDVVTKRSTDPDEVGHSPNAIPRHAASAWGSYSFLNGALNGLTVGTGVRYVGKAPGDDIGEYTVPHYTLYDAMVKYDLGQAVTALKGTTLQFNAQNLTDKHYVSSCAGQYACFYGAGRTFVASVNYRW\" target=\"_new\">TransportDB BLAST on this gene</a><br>\n \n \n \n</div>\n<div class=\"focus-clipboard\">\n AA sequence: <span class=\"clipboard-copy wildcard-container\" data-locus=\"ctg1_880\" data-wildcard-attrs=\"data-seq\" data-seq=\"@!translation!@\">Copy to clipboard</span><br>\n Nucleotide sequence: <span class=\"clipboard-copy wildcard-container\" data-locus=\"ctg1_880\" data-wildcard-attrs=\"data-seq\" data-seq=\"@!dna!@\">Copy to clipboard</span><br>\n</div>",
      "dna": "ATGTTTAATAAAATTAAAAAGCAGGCAACACCAGGCATTGCAGCATTCTCTGATAAATACAGCACGCGTTTATTACTGGCATCGGCACTGCTTATGGCCCCTGCCGTGCAGGCCGCCACCGGGGCCGACAGTACGATGACGGTCACGGCGGAAAGCCAGGAAAGTGTCACTGCGCCCAACAAAGGAATTGTGGCGAAAGCGAGCGCGTCCGGCACCAAGACCGCCACGGCACTGCGCAAAACCCCGCAGTCGATCTCCGTGGTGACGCGCGATCAAATGGACGACCAGGATGCACGCTCCGTGGCTGATGCATTGAGCTACACCAGCGGCGTGGTCGCCACCTATCGCGGTAACTCCAACCGTAATGACGAAGTGATCAGCCGCGGGTTTCGCTATGCTCCCAAGCTGCTGGATGGTCTGCACTTCGGTCTCTCTTCAGAAAACGGCGGGGCGGGGCAGCTCGATCCCTGGCTGTTAGAGCGCGTGGAACTGGTTCACGGCCCGGCCTCGGTGTTGTATGGCCAGGTCAGCCCGGGCGGCCTGGTGCTGATGACCAGCAAGCGCCCCACGGCAGAAAGCATTCATGAAGTTCAGCTCAGTACCGGTAACCGCCACTATGGCGAAGCGGCCTTTGATTTTGGTGGCAAGCTGAATGATGACAATACGCTGTTTTACCGCCTGAACGGCATTGGCAGTACCCAGAACGAGTTTGTGAAAAACAGCAAACAGCAGCGTATGGCGATTGCTCCGGCACTGACCTGGCTGCCAAACGAAGACACCAGCTTCACCCTGTTAACCAGCTACCAGGACGATCCGAAAGCGGGGTCACGTAACTTTCTGCCGCGTGCGGGGACGCTGTATCCCACTGCAGCGGGCTATGTTCCTTACGATCTGAACGTCAGCGATTCCGACTTTGCCAAATCGAAGCGCCAGCAGACCTCCATCGGTTACAGCCTGGAGCACAGTTTTAATGAGGCGGTATCATTTACCCAGAACCTGCGTTACACCCACCGTAACGAAGATTACAAATATCTGGTGTACAACGTCGACGACGGCGACCATACCCTGACGCGTATGGCCCAGCATGAAACGGAGATGACCAACGAGTTCAATGTCGATAACCAGCTGAAAGCCGTGTTCGACACCGGCGAGGTGCAGCATACGGTGCTGACCGGTTTTGATTATCGTTACTCGCATATCAACAGCAAGATGTACCGGGACTACGGCAGCAGCTACCCGATGGACTGGAGGACCCAGAGCCGCGTGGACGTGGATGAAAGTCTGTTAGCGCTGGCGACCAATAACAAAAAGACCCTGAATCAGTACGGCGTGTATCTGCAGGATCAGCTGGAATGGAATAACTGGAACCTGCTGCTGTCCGGTCGTAACGACTGGTCTCAGGTGCGCAATCAGGATCTGACCACCGGCGGATCGGATATCACCTATAACGACAGCGCCTTTACCGGTCGTGCAGGTCTGCTGTACGCCTTCGATAACGGCATCTCCCCTTATGTCAGCTACAGCACTTCGTTTGAGCCGGTGCTGGAACAGGCCGCACCGGGGGCTGACCCACTGAAGCCGACGACCGGGGAACAGACCGAAGTCGGGGTGAAATTCCAGCCGAAAGGCGTCGATGCCATGATGACCGTTTCCTGGTTTGATATTAACCAGAAGAACGTCTCCTCTTACAACCGTCTGACTAACGCCTATGAGCAGATTGGTAAGGTGAATTCTCAGGGGGTGGAAACCGAACTGCATATCCAGCCCACCCCGGAAATTAAGCTGATCGCGGCGTATACCTACACCGACGTGGTGACCAAAAGGTCCACTGACCCGGATGAAGTGGGCCACAGCCCGAACGCCATTCCACGCCATGCAGCGTCGGCCTGGGGCAGCTACAGCTTCCTGAACGGCGCACTGAATGGCCTGACTGTCGGCACCGGGGTTCGCTATGTCGGGAAAGCACCTGGGGATGACATTGGCGAGTACACTGTGCCGCATTACACGCTGTATGACGCGATGGTGAAGTATGATCTGGGCCAGGCCGTTACGGCGCTGAAAGGTACTACGCTGCAGTTTAATGCGCAAAACCTGACGGATAAGCACTACGTTTCATCCTGTGCCGGTCAGTATGCCTGCTTCTATGGGGCAGGGCGGACGTTTGTCGCCTCCGTTAACTACCGCTGGTAA",
      "translation": "MFNKIKKQATPGIAAFSDKYSTRLLLASALLMAPAVQAATGADSTMTVTAESQESVTAPNKGIVAKASASGTKTATALRKTPQSISVVTRDQMDDQDARSVADALSYTSGVVATYRGNSNRNDEVISRGFRYAPKLLDGLHFGLSSENGGAGQLDPWLLERVELVHGPASVLYGQVSPGGLVLMTSKRPTAESIHEVQLSTGNRHYGEAAFDFGGKLNDDNTLFYRLNGIGSTQNEFVKNSKQQRMAIAPALTWLPNEDTSFTLLTSYQDDPKAGSRNFLPRAGTLYPTAAGYVPYDLNVSDSDFAKSKRQQTSIGYSLEHSFNEAVSFTQNLRYTHRNEDYKYLVYNVDDGDHTLTRMAQHETEMTNEFNVDNQLKAVFDTGEVQHTVLTGFDYRYSHINSKMYRDYGSSYPMDWRTQSRVDVDESLLALATNNKKTLNQYGVYLQDQLEWNNWNLLLSGRNDWSQVRNQDLTTGGSDITYNDSAFTGRAGLLYAFDNGISPYVSYSTSFEPVLEQAAPGADPLKPTTGEQTEVGVKFQPKGVDAMMTVSWFDINQKNVSSYNRLTNAYEQIGKVNSQGVETELHIQPTPEIKLIAAYTYTDVVTKRSTDPDEVGHSPNAIPRHAASAWGSYSFLNGALNGLTVGTGVRYVGKAPGDDIGEYTVPHYTLYDAMVKYDLGQAVTALKGTTLQFNAQNLTDKHYVSSCAGQYACFYGAGRTFVASVNYRW",
      "product": ""
     },
     {
      "start": 976255,
      "end": 978441,
      "strand": 1,
      "locus_tag": "ctg1_881",
      "type": "transport",
      "description": "<div class=\"focus-intro\">\n <strong><span class=\"serif\">ctg1_881</span></strong><br>\n \n <br>\n Locus tag: <span class=\"serif\">ctg1_881</span><br>\n Protein ID: <span class=\"serif\">None</span><br>\n Gene: <span class=\"serif\">None</span><br>\n \n Location: 976,255 - 978,441,\n (total: 2187 nt)<br>\n <br>\n \n  transport (smcogs) SMCOG1051:TonB-dependent siderophore receptor (Score: 709.7; E-value: 6.9e-215)<br>\n \n</div>\n<div class=\"focus-info\">\n \n\n \n\n \n\n\n \n</div>\n<div class=\"focus-urls\">\n <a class=\"wildcard-container\" data-wildcard-attrs=\"href\" href=\"http://blast.ncbi.nlm.nih.gov/Blast.cgi?PAGE=Proteins&PROGRAM=blastp&BLAST_PROGRAMS=blastp&QUERY=@!translation!@&LINK_LOC=protein&PAGE_TYPE=BlastSearch\" target=\"_blank\" data-locus=\"ctg1_881\">NCBI BlastP on this gene</a><br>\n <a href=\"http://www.ncbi.nlm.nih.gov/projects/sviewer/?Db=gene&amp;DbFrom=protein&amp;Cmd=Link&amp;noslider=1&amp;id=gnlXJILKCHMF_1&amp;from=966255&amp;to=988441\" target=\"_new\">View genomic context</a><br>\n \n  <a href=\"knownclusterblast/region1/ctg1_881_mibig_hits.html\" target=\"_new\">MiBIG Hits</a><br>\n \n \n  <a href=\"http://blast.jcvi.org/er-blast/index.cgi?project=transporter;program=blastp;database=pub/transporter.pep;sequence=sequence%%0AMTKMMKAQVRPGVAVTSGKASLRLLVASALVGVPVSQAATENTLTVTAETRESVTGRNSGLVAKESAAGTKTATPLRKTPQSISVVTREQMDDQAAASVSDALSYTSGVVTNYRGNSNRNDEIISRGFRYAPKLLDGLHYGLSSSSGGAGQIDPWLLERVEMVHGPAGVLYGQVSPGGLVVMTSKRPTAETVREVQLSSGNHHQGEAAFDFGGQLDDDSTLFYRLNGIASTRHEDVKNNKQERVAIAPAITWLPDADTSFTLLASYQNDPKAGSRNFLPMAGTLKAASTGYIPYDFNINDPNYYGNRREQASVGYEFDHSFNEAVSFTQNLRYTHRDEDYKYMVYTTSSPVNDHTIERRPQHETVMTNEVGVDNHLKGLFATGDVGHTLLGGLDYRWSRVASTLSRHTSSQYQLDWANPTRVDVDESDMSVSSNTLKQLHQVGIYLQDQMEWNHWNLVLSGRNDWSQIRTVNRLSATDEKQNDNKLTGRAGLLYAFDNGLSPYVSYSTSFEPNLSTGEPGSDPFKPTTGEQTELGVKFQPVGSNTVMTVSVFDITQKNITSVNPVTKYNEQIGKVKSKGVEAEIHAQPTPEVKLIAAYTYTDAVTKETYNATQLGHSPASIPRHAASAWGSYSFQDGVLSGLTVGTGVRYTGDAPADSTGTDEVPHFTLYDAMAKYELGEAVASLKGTTVQLNVQNLTDKHYVASCSGSEACFYGTGRNVVASVNYRW\" target=\"_new\">TransportDB BLAST on this gene</a><br>\n \n \n \n</div>\n<div class=\"focus-clipboard\">\n AA sequence: <span class=\"clipboard-copy wildcard-container\" data-locus=\"ctg1_881\" data-wildcard-attrs=\"data-seq\" data-seq=\"@!translation!@\">Copy to clipboard</span><br>\n Nucleotide sequence: <span class=\"clipboard-copy wildcard-container\" data-locus=\"ctg1_881\" data-wildcard-attrs=\"data-seq\" data-seq=\"@!dna!@\">Copy to clipboard</span><br>\n</div>",
      "dna": "ATGACTAAAATGATGAAAGCCCAGGTACGACCTGGTGTGGCAGTAACCTCCGGCAAGGCCAGTTTGCGCCTGTTAGTGGCTTCAGCGCTGGTGGGCGTACCGGTGTCTCAGGCCGCCACAGAAAATACCCTGACCGTGACGGCAGAAACCCGTGAAAGCGTCACCGGACGTAACAGCGGGCTGGTGGCAAAGGAGAGTGCGGCAGGCACCAAAACGGCCACGCCGCTGCGCAAAACGCCGCAGTCGATCTCTGTCGTGACGCGCGAACAGATGGATGACCAGGCGGCCGCTTCGGTGTCTGATGCACTGAGCTACACCAGCGGCGTGGTCACTAATTACCGCGGTAACTCCAATCGTAACGACGAAATTATCAGCCGGGGCTTTCGCTATGCGCCGAAACTGCTGGATGGCCTGCACTACGGCCTCTCCAGCTCCAGCGGTGGCGCAGGGCAAATCGACCCGTGGCTGTTAGAGCGCGTGGAGATGGTCCATGGCCCGGCAGGCGTGTTATACGGACAGGTCAGCCCCGGCGGGCTGGTGGTGATGACCAGCAAGCGGCCAACCGCGGAAACCGTGCGTGAAGTGCAGCTCAGTAGCGGTAATCATCATCAGGGGGAAGCTGCCTTTGACTTCGGCGGTCAGCTGGACGACGACAGCACGCTGTTCTATCGCCTGAACGGCATCGCCAGCACCCGGCATGAAGACGTCAAAAACAATAAGCAGGAGCGCGTAGCCATTGCCCCTGCCATCACCTGGCTGCCGGATGCCGACACCAGTTTCACCCTGCTCGCCAGCTACCAGAACGATCCGAAAGCCGGTTCGCGCAACTTCCTGCCGATGGCCGGGACGCTGAAAGCGGCCAGCACCGGCTATATTCCGTATGATTTCAATATCAACGACCCGAATTACTACGGCAACCGGCGGGAGCAGGCGTCCGTGGGCTATGAATTTGACCACAGTTTCAATGAGGCCGTGTCGTTCACCCAGAACCTCCGTTACACCCATCGTGATGAAGACTATAAATATATGGTCTACACCACCAGTTCTCCGGTGAACGATCACACTATTGAGCGTCGCCCCCAGCACGAAACGGTAATGACCAACGAAGTGGGGGTGGATAACCACCTGAAAGGGCTGTTTGCGACCGGTGACGTCGGGCATACGCTGCTGGGCGGGCTGGATTATCGCTGGAGCCGTGTTGCCAGCACCCTGTCCCGTCACACCTCCAGCCAGTATCAGCTTGACTGGGCGAACCCGACCCGGGTGGACGTGGACGAGAGTGATATGAGTGTAAGCAGTAATACGCTGAAGCAGCTCCACCAGGTGGGCATTTATCTGCAGGATCAGATGGAGTGGAACCACTGGAACCTGGTGCTCTCCGGCCGGAATGACTGGTCCCAGATCCGCACGGTTAACCGTCTGTCTGCGACCGATGAGAAGCAGAACGACAATAAGCTGACCGGTCGCGCCGGGTTGCTGTATGCCTTTGACAACGGCCTGTCGCCTTACGTCAGTTACAGTACCTCGTTTGAGCCGAACCTCAGCACCGGCGAGCCGGGAAGCGATCCGTTCAAACCGACGACCGGTGAGCAGACCGAACTGGGGGTGAAGTTCCAGCCTGTGGGCTCGAATACGGTGATGACCGTCTCCGTGTTTGATATTACGCAGAAAAATATCACCTCCGTTAACCCGGTAACCAAGTATAACGAGCAGATTGGTAAGGTTAAATCGAAGGGGGTCGAGGCTGAAATTCATGCGCAGCCGACGCCGGAAGTGAAACTGATTGCCGCCTACACCTATACGGATGCAGTTACCAAAGAGACGTACAACGCCACGCAGCTGGGGCACAGCCCTGCCAGCATTCCACGCCATGCGGCCTCAGCATGGGGCAGCTATAGCTTCCAGGATGGCGTGTTAAGCGGCCTGACCGTGGGGACGGGCGTGCGCTACACGGGCGATGCCCCTGCCGACAGTACCGGGACTGACGAGGTGCCGCACTTCACACTGTACGACGCCATGGCAAAGTATGAACTGGGCGAGGCGGTGGCCAGCCTGAAAGGCACCACGGTTCAGCTTAACGTGCAGAACCTGACCGATAAGCACTACGTCGCCTCCTGCAGCGGCAGTGAGGCCTGCTTCTATGGTACCGGTCGCAACGTTGTCGCCTCAGTGAATTATCGCTGGTAA",
      "translation": "MTKMMKAQVRPGVAVTSGKASLRLLVASALVGVPVSQAATENTLTVTAETRESVTGRNSGLVAKESAAGTKTATPLRKTPQSISVVTREQMDDQAAASVSDALSYTSGVVTNYRGNSNRNDEIISRGFRYAPKLLDGLHYGLSSSSGGAGQIDPWLLERVEMVHGPAGVLYGQVSPGGLVVMTSKRPTAETVREVQLSSGNHHQGEAAFDFGGQLDDDSTLFYRLNGIASTRHEDVKNNKQERVAIAPAITWLPDADTSFTLLASYQNDPKAGSRNFLPMAGTLKAASTGYIPYDFNINDPNYYGNRREQASVGYEFDHSFNEAVSFTQNLRYTHRDEDYKYMVYTTSSPVNDHTIERRPQHETVMTNEVGVDNHLKGLFATGDVGHTLLGGLDYRWSRVASTLSRHTSSQYQLDWANPTRVDVDESDMSVSSNTLKQLHQVGIYLQDQMEWNHWNLVLSGRNDWSQIRTVNRLSATDEKQNDNKLTGRAGLLYAFDNGLSPYVSYSTSFEPNLSTGEPGSDPFKPTTGEQTELGVKFQPVGSNTVMTVSVFDITQKNITSVNPVTKYNEQIGKVKSKGVEAEIHAQPTPEVKLIAAYTYTDAVTKETYNATQLGHSPASIPRHAASAWGSYSFQDGVLSGLTVGTGVRYTGDAPADSTGTDEVPHFTLYDAMAKYELGEAVASLKGTTVQLNVQNLTDKHYVASCSGSEACFYGTGRNVVASVNYRW",
      "product": ""
     },
     {
      "start": 978576,
      "end": 979211,
      "strand": 1,
      "locus_tag": "ctg1_882",
      "type": "other",
      "description": "<div class=\"focus-intro\">\n <strong><span class=\"serif\">ctg1_882</span></strong><br>\n \n <br>\n Locus tag: <span class=\"serif\">ctg1_882</span><br>\n Protein ID: <span class=\"serif\">None</span><br>\n Gene: <span class=\"serif\">None</span><br>\n \n Location: 978,576 - 979,211,\n (total: 636 nt)<br>\n <br>\n \n</div>\n<div class=\"focus-info\">\n \n\n \n\n \n\n\n \n</div>\n<div class=\"focus-urls\">\n <a class=\"wildcard-container\" data-wildcard-attrs=\"href\" href=\"http://blast.ncbi.nlm.nih.gov/Blast.cgi?PAGE=Proteins&PROGRAM=blastp&BLAST_PROGRAMS=blastp&QUERY=@!translation!@&LINK_LOC=protein&PAGE_TYPE=BlastSearch\" target=\"_blank\" data-locus=\"ctg1_882\">NCBI BlastP on this gene</a><br>\n <a href=\"http://www.ncbi.nlm.nih.gov/projects/sviewer/?Db=gene&amp;DbFrom=protein&amp;Cmd=Link&amp;noslider=1&amp;id=gnlXJILKCHMF_1&amp;from=968576&amp;to=989211\" target=\"_new\">View genomic context</a><br>\n \n \n \n \n</div>\n<div class=\"focus-clipboard\">\n AA sequence: <span class=\"clipboard-copy wildcard-container\" data-locus=\"ctg1_882\" data-wildcard-attrs=\"data-seq\" data-seq=\"@!translation!@\">Copy to clipboard</span><br>\n Nucleotide sequence: <span class=\"clipboard-copy wildcard-container\" data-locus=\"ctg1_882\" data-wildcard-attrs=\"data-seq\" data-seq=\"@!dna!@\">Copy to clipboard</span><br>\n</div>",
      "dna": "ATGTTGTCATTAACGGGCCGTCAGCGTGCAGGCGCACTCTGTTTTGCTGCGGGTGGGCTGCTGTATTTGCTGGCAGAACGCCTCAGCGCCCTGGCCTGGCATCACCCGGCCTATCGTTACAGCCACAACTATATCAGCGACCTGGGGATCCCGGGCTGCGGGCCACAAATCTGTTCCCCGCTGCACGACGTGATGAATGCTGGCTTTGCGGCGGAAGGGCTGCTGTTTATACTGGCCTGCGGGCTGCTGCGCCGGCAGATCCCCGGACTGACCGGTGGGGCCGCGCTGCTGGCAGGCGGTCTTCACGGCACCGGCGGAGTGTTAATTGCGCTGTTCCACAGCGGCGGCCCGGCGGCAGGCATCACGCTCCATCAGATTGGTGCAGTCATGGCGATTGGCGGCGGTAACCTCTGCCTGATCGCCGTGGGCCTGGCAGGGCGGCGCGTATCCGGGGTTTATGCGTCTTTCAGCCTGATACTGGGGGTCTGTGGCCTGGTCTGTATGCTGGCGATCCCCTGGGTACCCGTGCATGTCGGCCTGATTGAGCGGGCCGCTGTCTATCCCATCACCCTGTGGCAGATTGTCACAGGGGTGTCGTTGCTGCTGGCGGGATCCCGTTACCGTATTGATAAATAA",
      "translation": "MLSLTGRQRAGALCFAAGGLLYLLAERLSALAWHHPAYRYSHNYISDLGIPGCGPQICSPLHDVMNAGFAAEGLLFILACGLLRRQIPGLTGGAALLAGGLHGTGGVLIALFHSGGPAAGITLHQIGAVMAIGGGNLCLIAVGLAGRRVSGVYASFSLILGVCGLVCMLAIPWVPVHVGLIERAAVYPITLWQIVTGVSLLLAGSRYRIDK",
      "product": ""
     },
     {
      "start": 979274,
      "end": 981220,
      "strand": 1,
      "locus_tag": "ctg1_883",
      "type": "regulatory",
      "description": "<div class=\"focus-intro\">\n <strong><span class=\"serif\">ctg1_883</span></strong><br>\n \n <br>\n Locus tag: <span class=\"serif\">ctg1_883</span><br>\n Protein ID: <span class=\"serif\">None</span><br>\n Gene: <span class=\"serif\">None</span><br>\n \n Location: 979,274 - 981,220,\n (total: 1947 nt)<br>\n <br>\n \n  regulatory (smcogs) SMCOG1112:sigma-54 dependent trancsriptional regulator (Score: 373.1; E-value: 3.6e-113)<br>\n \n</div>\n<div class=\"focus-info\">\n \n\n \n\n \n\n\n \n</div>\n<div class=\"focus-urls\">\n <a class=\"wildcard-container\" data-wildcard-attrs=\"href\" href=\"http://blast.ncbi.nlm.nih.gov/Blast.cgi?PAGE=Proteins&PROGRAM=blastp&BLAST_PROGRAMS=blastp&QUERY=@!translation!@&LINK_LOC=protein&PAGE_TYPE=BlastSearch\" target=\"_blank\" data-locus=\"ctg1_883\">NCBI BlastP on this gene</a><br>\n <a href=\"http://www.ncbi.nlm.nih.gov/projects/sviewer/?Db=gene&amp;DbFrom=protein&amp;Cmd=Link&amp;noslider=1&amp;id=gnlXJILKCHMF_1&amp;from=969274&amp;to=991220\" target=\"_new\">View genomic context</a><br>\n \n  <a href=\"knownclusterblast/region1/ctg1_883_mibig_hits.html\" target=\"_new\">MiBIG Hits</a><br>\n \n \n \n \n</div>\n<div class=\"focus-clipboard\">\n AA sequence: <span class=\"clipboard-copy wildcard-container\" data-locus=\"ctg1_883\" data-wildcard-attrs=\"data-seq\" data-seq=\"@!translation!@\">Copy to clipboard</span><br>\n Nucleotide sequence: <span class=\"clipboard-copy wildcard-container\" data-locus=\"ctg1_883\" data-wildcard-attrs=\"data-seq\" data-seq=\"@!dna!@\">Copy to clipboard</span><br>\n</div>",
      "dna": "TTGAATCATAGCCAGCGTGAACATATCGCCGCCGTGGCCGCCACCGTCAGCCAGCACGCCTCTTCCCTGGCGCTGCGCCAGCACGATCGGACGATCCTTGACTCGTGGCAGCGCTGTGTCGACCATCACGGGCTGGATCCCAGCCGGATGCAGGCGGCGCGGATCCTGCCGTGGCATGAACTGCGTGAGCACCGCCAGCAGCTGGAGGAGTTTCGCCACATTGCCCGTCACGGCCTGGAGGCGCTCTACCGGCAGATTGCGCCGGCGGGCTATGTCCTGCTGCTGACGGATGCCACGGGGGTGACGGTCGACTATTACGGTGATGACAGTGCAGAAATCAGCCTGCGTCGCGCCGGGCTGTTTCTGGGCGCACACTGGTCGGAGGCCTGGGCGGGCACCTGTGCGGTCGGCACGGCGCTGGCAACCGGAAAAGCGCTGACCGTCCATCATAATGACCATTTCGATGCCACCCACATCGCGCTCTCCTGTTCGGCGGTGCCGCTGTTCGATCCCCAGGGACAGCTTTACGCCATCCTCGACGTCTCTGCGCTGACCTCGCCGCAGCCAAAAGCCGGTCAGCAGCTGGCGTTGCAGCTCGCCAGGCTCTGTGCGCAGCGGATAGAAAATGCGTGGTTTGAGTACCGGCACCGTCACGACTGGATACTGAAGCTCAGTGCGGAAACGCCGTTTGTGGAGGTCAGCCCGGATTATCTGATTGCCATCGACGCAGGCGGCCGGCTGGTGGGGCACAATCACCGTGCGCAGCGGATGCTGGAACAGGAGCTGGGCCTGACCGCGCCATCTCCCCACAGCCGCAGTGTGCTGCCGGGCATGCCAATCGAACAGCTGTTTCACACCTCGGTTGACCGCCTGCCGGACTGGCTGGCCAGCGCCAGCGGACGTCACGGCCAGCTGCAGCGGATCAACAGCGGGGAGCGACTGTACGTGACGGCGGTACAACCGGCAACGCGGCCTCAGCGGCAGGCTGTTAGCGTCCCTGCGCCGCTACCCGCCCCGCTGGCGTCACTGACCGGGGGCGATCCGGCTTTTCAACAGCAGTTACAGCGTGCGTCACGCCTGCTGAATGCGTCCCTGCACCTGGTGGTACACGGTGAAACCGGCTGTGGCAAAGAGTATTTTGCCCGGGCGTTTCACCAGGCCAGCGCGCGCCGGTCGCAGCCGTTTATTGCGGTGAACTGTGCTGCGATCGCCCCGACGCTGATTGAAAGTGAGCTGTTTGGCCACCTGCCGGGCAGTTTTTCAGGTGCCGGCAGCCGGGGCCGACGCGGGCTGATCCAGGAGGCCGATGGCGGCACGCTGTTCCTCGATGAAATCGGTGATATGCCGCTGGAGTTGCAGACGCGTCTGCTGCGCGTGGTGGCCGAACAGGAGGTGCTGCCGGTGGGGGCATCGCGTCCGGTGCCGGTCAATATCCGCATTATCTCCGCATCCCACCACGCGCTTGAGCAGCGGGTTGAACAGGGGCGTTTCCGTGCCGATCTGTTCTATCGTTTACAGGGGGCGCGGATCTCCCTGCCGGCGCTGCGTCACCGCGACGATCTCGACTGGCTGATTGATAAGCTGCTGGGCAACCGGGCTTCGCTGACGGTCGCAGCCCGCCAGTGTCTGCATCAGCATGAGTGGCCGGGCAACCTGCGCGAGCTCAGTAATGCGCTGGAGTATGCGGTGGCCATGAGCGACGGCGGTGAGATAACGGCGCAGGATCTGCCGGAAACCCTGACCGGCCCTGCTGAACCGGCGTCGCTCCTGACGGATATCCCACCGGAGGCCGTGCTTCTGCTGCAGTCCCTGCGGGCCGCACGCTGGAACCACAGCGCGGTCGCGCGTCAGATGGGCATCAGCCGCATGACGCTCTACCGCCGGATGCAGCGCTACGGCATTCAGTCGCCGAATACCGCCCCGAAACGCGGCGCAGAAGGAGAATGA",
      "translation": "LNHSQREHIAAVAATVSQHASSLALRQHDRTILDSWQRCVDHHGLDPSRMQAARILPWHELREHRQQLEEFRHIARHGLEALYRQIAPAGYVLLLTDATGVTVDYYGDDSAEISLRRAGLFLGAHWSEAWAGTCAVGTALATGKALTVHHNDHFDATHIALSCSAVPLFDPQGQLYAILDVSALTSPQPKAGQQLALQLARLCAQRIENAWFEYRHRHDWILKLSAETPFVEVSPDYLIAIDAGGRLVGHNHRAQRMLEQELGLTAPSPHSRSVLPGMPIEQLFHTSVDRLPDWLASASGRHGQLQRINSGERLYVTAVQPATRPQRQAVSVPAPLPAPLASLTGGDPAFQQQLQRASRLLNASLHLVVHGETGCGKEYFARAFHQASARRSQPFIAVNCAAIAPTLIESELFGHLPGSFSGAGSRGRRGLIQEADGGTLFLDEIGDMPLELQTRLLRVVAEQEVLPVGASRPVPVNIRIISASHHALEQRVEQGRFRADLFYRLQGARISLPALRHRDDLDWLIDKLLGNRASLTVAARQCLHQHEWPGNLRELSNALEYAVAMSDGGEITAQDLPETLTGPAEPASLLTDIPPEAVLLLQSLRAARWNHSAVARQMGISRMTLYRRMQRYGIQSPNTAPKRGAEGE",
      "product": ""
     },
     {
      "start": 981220,
      "end": 981972,
      "strand": 1,
      "locus_tag": "ctg1_884",
      "type": "other",
      "description": "<div class=\"focus-intro\">\n <strong><span class=\"serif\">ctg1_884</span></strong><br>\n \n <br>\n Locus tag: <span class=\"serif\">ctg1_884</span><br>\n Protein ID: <span class=\"serif\">None</span><br>\n Gene: <span class=\"serif\">None</span><br>\n \n Location: 981,220 - 981,972,\n (total: 753 nt)<br>\n <br>\n \n</div>\n<div class=\"focus-info\">\n \n\n \n\n \n\n\n \n</div>\n<div class=\"focus-urls\">\n <a class=\"wildcard-container\" data-wildcard-attrs=\"href\" href=\"http://blast.ncbi.nlm.nih.gov/Blast.cgi?PAGE=Proteins&PROGRAM=blastp&BLAST_PROGRAMS=blastp&QUERY=@!translation!@&LINK_LOC=protein&PAGE_TYPE=BlastSearch\" target=\"_blank\" data-locus=\"ctg1_884\">NCBI BlastP on this gene</a><br>\n <a href=\"http://www.ncbi.nlm.nih.gov/projects/sviewer/?Db=gene&amp;DbFrom=protein&amp;Cmd=Link&amp;noslider=1&amp;id=gnlXJILKCHMF_1&amp;from=971220&amp;to=991972\" target=\"_new\">View genomic context</a><br>\n \n \n \n \n</div>\n<div class=\"focus-clipboard\">\n AA sequence: <span class=\"clipboard-copy wildcard-container\" data-locus=\"ctg1_884\" data-wildcard-attrs=\"data-seq\" data-seq=\"@!translation!@\">Copy to clipboard</span><br>\n Nucleotide sequence: <span class=\"clipboard-copy wildcard-container\" data-locus=\"ctg1_884\" data-wildcard-attrs=\"data-seq\" data-seq=\"@!dna!@\">Copy to clipboard</span><br>\n</div>",
      "dna": "ATGAAAGCATTTTCTCCTGTTACAGGTGAGGGGCCGTTTTCAGTTCCTGAAGGGGGACGGCAGCACTGTGCGGACCCGACTCAGGCTGAGAGTGGGCTGTTTGAGTTAGCCGCCGCCGGTCAGAAAGTCGCCCGCATCTGGTCCGGGCCAAAGTCACTGGTGGTGCCCGCCAGCTACCGGCGTTTTGCGCGGCTGGAGGCGGTGCGTGACGCCTTCGCGGCTGACGGCTGCCCGGTATTTTTACGTAAGTCCGGCGGCGGTCTGGTGCCGCAGGGGCCGGGGATCCTCAACCTCAGCCTGGCGTACCCGACGGCGCTCACGCTCGGCGAAGCCGCCGAAGGGGTGTATCACCATTTGTGTGGTATTTTGCGCGCCGCGCTGGCAGAGACAGGGGTGGCCACCCAGTGGCAGGCGGTGGAAGGATCGTTCTGCGACGGGCGGTTTAACCTTGCCTGCGGGGAGGGCACGGCGGCACGTAAAATTGCCGGCACTGCGCAGTACTGGCAGGCGATACCCGGCCAGTCCTTCGACGGGCCGCGTCGCCATGTAGTGCTGGCGCACGCGGTGCTGCTGGTGGACTGCGATCTGACGGCGGCGCATCGTCTGGCGAATCAGTTTGAAGCGGCACTCGGCAGTGGGCGCTTTTATCAGGCAGCGAAAACCGTCAGCGTGGCGCAGAGGCTGCCAGCGCCGTCTCCGCATCTGCGGGATGACGTCACGGAGGCGATCATCGCACAACTCGCGCAGGGATGA",
      "translation": "MKAFSPVTGEGPFSVPEGGRQHCADPTQAESGLFELAAAGQKVARIWSGPKSLVVPASYRRFARLEAVRDAFAADGCPVFLRKSGGGLVPQGPGILNLSLAYPTALTLGEAAEGVYHHLCGILRAALAETGVATQWQAVEGSFCDGRFNLACGEGTAARKIAGTAQYWQAIPGQSFDGPRRHVVLAHAVLLVDCDLTAAHRLANQFEAALGSGRFYQAAKTVSVAQRLPAPSPHLRDDVTEAIIAQLAQG",
      "product": ""
     },
     {
      "start": 982193,
      "end": 982621,
      "strand": 1,
      "locus_tag": "ctg1_885",
      "type": "regulatory",
      "description": "<div class=\"focus-intro\">\n <strong><span class=\"serif\">ctg1_885</span></strong><br>\n \n <br>\n Locus tag: <span class=\"serif\">ctg1_885</span><br>\n Protein ID: <span class=\"serif\">None</span><br>\n Gene: <span class=\"serif\">None</span><br>\n \n Location: 982,193 - 982,621,\n (total: 429 nt)<br>\n <br>\n \n  regulatory (smcogs) SMCOG1284:transcriptional regulator, MarR family (Score: 87; E-value: 1.7e-26)<br>\n \n</div>\n<div class=\"focus-info\">\n \n\n \n\n \n\n\n \n</div>\n<div class=\"focus-urls\">\n <a class=\"wildcard-container\" data-wildcard-attrs=\"href\" href=\"http://blast.ncbi.nlm.nih.gov/Blast.cgi?PAGE=Proteins&PROGRAM=blastp&BLAST_PROGRAMS=blastp&QUERY=@!translation!@&LINK_LOC=protein&PAGE_TYPE=BlastSearch\" target=\"_blank\" data-locus=\"ctg1_885\">NCBI BlastP on this gene</a><br>\n <a href=\"http://www.ncbi.nlm.nih.gov/projects/sviewer/?Db=gene&amp;DbFrom=protein&amp;Cmd=Link&amp;noslider=1&amp;id=gnlXJILKCHMF_1&amp;from=972193&amp;to=992621\" target=\"_new\">View genomic context</a><br>\n \n \n \n \n</div>\n<div class=\"focus-clipboard\">\n AA sequence: <span class=\"clipboard-copy wildcard-container\" data-locus=\"ctg1_885\" data-wildcard-attrs=\"data-seq\" data-seq=\"@!translation!@\">Copy to clipboard</span><br>\n Nucleotide sequence: <span class=\"clipboard-copy wildcard-container\" data-locus=\"ctg1_885\" data-wildcard-attrs=\"data-seq\" data-seq=\"@!dna!@\">Copy to clipboard</span><br>\n</div>",
      "dna": "ATGCAGACACCACAGCAAATCGGTACCCAACTCTCCTTCGCGTTATACGGCGCGGCGAACCGCATGAACCGGCTGCATAAGCCTTTTCTCGATCCGCTGGGCCTCACGTTCCCTCAGTATCTGGTGATGCTTGAACTGTTTAACGGCACGCCGCGCACGGTGGGGGACATCGGAACCCAGCTCGGTATGGACACTGGCACCATCACGCCCGTTCTCAAACGGCTGGAGGCCGCCGGGCACATCTGCCGCACGCGGGACCGCAGCGATGAACGGCGGGTGCTGATTACCCTGACGGAGGCGGGGAGTGCCCTGCAAACCGAACTGTGGCGCATTACCGACCGCATTAAATCAGCCTGTCAGTTATCAGAGACAGAGCTGGTGGCGCTGCGCGACACCCTGAACAATTTCGCGCATCCTGCTGAAAAATAA",
      "translation": "MQTPQQIGTQLSFALYGAANRMNRLHKPFLDPLGLTFPQYLVMLELFNGTPRTVGDIGTQLGMDTGTITPVLKRLEAAGHICRTRDRSDERRVLITLTEAGSALQTELWRITDRIKSACQLSETELVALRDTLNNFAHPAEK",
      "product": ""
     },
     {
      "start": 982653,
      "end": 983387,
      "strand": 1,
      "locus_tag": "ctg1_886",
      "type": "biosynthetic-additional",
      "description": "<div class=\"focus-intro\">\n <strong><span class=\"serif\">ctg1_886</span></strong><br>\n \n <br>\n Locus tag: <span class=\"serif\">ctg1_886</span><br>\n Protein ID: <span class=\"serif\">None</span><br>\n Gene: <span class=\"serif\">None</span><br>\n \n Location: 982,653 - 983,387,\n (total: 735 nt)<br>\n <br>\n \n  biosynthetic-additional (rule-based-clusters) 2-Hacid_dh_C<br>\n \n</div>\n<div class=\"focus-info\">\n \n\n \n\n \n\n\n \n</div>\n<div class=\"focus-urls\">\n <a class=\"wildcard-container\" data-wildcard-attrs=\"href\" href=\"http://blast.ncbi.nlm.nih.gov/Blast.cgi?PAGE=Proteins&PROGRAM=blastp&BLAST_PROGRAMS=blastp&QUERY=@!translation!@&LINK_LOC=protein&PAGE_TYPE=BlastSearch\" target=\"_blank\" data-locus=\"ctg1_886\">NCBI BlastP on this gene</a><br>\n <a href=\"http://www.ncbi.nlm.nih.gov/projects/sviewer/?Db=gene&amp;DbFrom=protein&amp;Cmd=Link&amp;noslider=1&amp;id=gnlXJILKCHMF_1&amp;from=972653&amp;to=993387\" target=\"_new\">View genomic context</a><br>\n \n  <a href=\"knownclusterblast/region1/ctg1_886_mibig_hits.html\" target=\"_new\">MiBIG Hits</a><br>\n \n \n \n \n</div>\n<div class=\"focus-clipboard\">\n AA sequence: <span class=\"clipboard-copy wildcard-container\" data-locus=\"ctg1_886\" data-wildcard-attrs=\"data-seq\" data-seq=\"@!translation!@\">Copy to clipboard</span><br>\n Nucleotide sequence: <span class=\"clipboard-copy wildcard-container\" data-locus=\"ctg1_886\" data-wildcard-attrs=\"data-seq\" data-seq=\"@!dna!@\">Copy to clipboard</span><br>\n</div>",
      "dna": "ATGAACATAGGCATTATCGGCGCGGGAAATATTGGCTCAACGCTGGCGCATAAACTCGCCGGGTGTGGTCACACCGTTAAGCTGGCGAATTCGAGAAGCCCGGATACCATCGCGGAACTGGCGCGTCAGCTGGGGGTAACGGCGGTAGAACGTCAGGAGGCCGTTCGCGATGTTGAGGTGATCATTCTCTCTACGCCTTTTGATAAACATGCTGAACTGGCCACCCTGTTGCGTGACGTGCCGCCAGCGGTGATTGTCATTGATACTGCCAACTACTATCCCTTCCGCGATGGCGACATTGAGGCGCTCCGCCAGGGCACCCCTGAGAGTGTTTACGCCAGTGGCCTCCTGCAGCGTCCCGTGGTGAAGGCGTGGAATGCTGTCCTTGCGGAGACGCTGAAGGAAAAAGGCGTGGCTGCCGGTTCTGCAACGCGTATCGCCATCCCGGTAGCTGGCGACAGTCCTGCAGCAAAATCCGTGGTGATGTCGCTGGTCAGTGACACCGGTTTTGATGCCGTTGACGGCGGCACGCTCAGTGAATCGTGGCGGCAGCAGCCCGGTACGCCTGCCTACTGCACGGAACTGGACAGTGACGGGCTGCGTGCGGCGCTTCAGGCGGCCGATAAAGATCGTGCCCCGCTGAACAGAGAGGCGTTGCTGCAGGAATTTATGTCAGCGGGCGACAGGCTCACGCATGAGGCCATTGTTGAACGTAACCGGGCGGTCACGGCCTGA",
      "translation": "MNIGIIGAGNIGSTLAHKLAGCGHTVKLANSRSPDTIAELARQLGVTAVERQEAVRDVEVIILSTPFDKHAELATLLRDVPPAVIVIDTANYYPFRDGDIEALRQGTPESVYASGLLQRPVVKAWNAVLAETLKEKGVAAGSATRIAIPVAGDSPAAKSVVMSLVSDTGFDAVDGGTLSESWRQQPGTPAYCTELDSDGLRAALQAADKDRAPLNREALLQEFMSAGDRLTHEAIVERNRAVTA",
      "product": ""
     },
     {
      "start": 983404,
      "end": 984168,
      "strand": 1,
      "locus_tag": "ctg1_887",
      "type": "biosynthetic-additional",
      "description": "<div class=\"focus-intro\">\n <strong><span class=\"serif\">ctg1_887</span></strong><br>\n \n <br>\n Locus tag: <span class=\"serif\">ctg1_887</span><br>\n Protein ID: <span class=\"serif\">None</span><br>\n Gene: <span class=\"serif\">None</span><br>\n \n Location: 983,404 - 984,168,\n (total: 765 nt)<br>\n <br>\n \n  biosynthetic-additional (rule-based-clusters) 2-Hacid_dh_C<br>\n \n</div>\n<div class=\"focus-info\">\n \n\n \n\n \n\n\n \n</div>\n<div class=\"focus-urls\">\n <a class=\"wildcard-container\" data-wildcard-attrs=\"href\" href=\"http://blast.ncbi.nlm.nih.gov/Blast.cgi?PAGE=Proteins&PROGRAM=blastp&BLAST_PROGRAMS=blastp&QUERY=@!translation!@&LINK_LOC=protein&PAGE_TYPE=BlastSearch\" target=\"_blank\" data-locus=\"ctg1_887\">NCBI BlastP on this gene</a><br>\n <a href=\"http://www.ncbi.nlm.nih.gov/projects/sviewer/?Db=gene&amp;DbFrom=protein&amp;Cmd=Link&amp;noslider=1&amp;id=gnlXJILKCHMF_1&amp;from=973404&amp;to=994168\" target=\"_new\">View genomic context</a><br>\n \n  <a href=\"knownclusterblast/region1/ctg1_887_mibig_hits.html\" target=\"_new\">MiBIG Hits</a><br>\n \n \n \n \n</div>\n<div class=\"focus-clipboard\">\n AA sequence: <span class=\"clipboard-copy wildcard-container\" data-locus=\"ctg1_887\" data-wildcard-attrs=\"data-seq\" data-seq=\"@!translation!@\">Copy to clipboard</span><br>\n Nucleotide sequence: <span class=\"clipboard-copy wildcard-container\" data-locus=\"ctg1_887\" data-wildcard-attrs=\"data-seq\" data-seq=\"@!dna!@\">Copy to clipboard</span><br>\n</div>",
      "dna": "ATGAAACACACAGAAAATCTGCGTATCGGCATCCTCGGCACCGGTCACATCGGCAAAACGCTGGCGCGCACACTGGCCTCCGCCGGTCATCGCGTCAGGGTGGCCAATTCCCGCGGGCCAGAAACGATCGCCGCAGAGGTGCTTGCCACGGGCGCGGTTGCCACGGACGCCGCCGCTGCGCTGGCAGAGGTGCAGGTGGTGATCCTGTCGGTGCCGCTGACCCGGCTCAGCGATCTCGTCCCGCTTATTCAACAGTTGCCTGAAGACGTGATTATTGCCGATACCTCGAACTATTACCCGCATCGGGACGGCATCATCAGCGCGATCGTTAACGGGCAGGTTGAAAGCCTGTGGGTTGCCGGGCTGCTGGGGCGACCAATCGTCAAGGCGTGGAACGCAATCGGTTCGGACTCGTTGGTGAAGAAAGGCCTGCCTGGCAAAAGCGCGGCACGGCTGGCCATTCCCGTGGCGGGCGATACCCTGCAGCGCCGCACGGTGATTATGGATCTGGTGAATGACACCGGTTTCGATCCCTTCGATGCAGGAACGCTGGCCGAATCCTGGCGACAGCAGCCCGGTGCGCCCTGCTACTGTACCGATCTCACCCGGGAAGAGATGGGACCTGCACTGGCCTCTGCGGAGATAGCGCGTTTACCGGCCAGACGGGATCTGGCGGTGGCGGCGATTCAGGAGCGGATGGGGGACAACAAAACCAACCCAGATGCGGATTATCTCGTTCGCCTGCACCGGGCACTGTTCATGTAG",
      "translation": "MKHTENLRIGILGTGHIGKTLARTLASAGHRVRVANSRGPETIAAEVLATGAVATDAAAALAEVQVVILSVPLTRLSDLVPLIQQLPEDVIIADTSNYYPHRDGIISAIVNGQVESLWVAGLLGRPIVKAWNAIGSDSLVKKGLPGKSAARLAIPVAGDTLQRRTVIMDLVNDTGFDPFDAGTLAESWRQQPGAPCYCTDLTREEMGPALASAEIARLPARRDLAVAAIQERMGDNKTNPDADYLVRLHRALFM",
      "product": ""
     },
     {
      "start": 984199,
      "end": 985101,
      "strand": -1,
      "locus_tag": "ctg1_888",
      "type": "regulatory",
      "description": "<div class=\"focus-intro\">\n <strong><span class=\"serif\">ctg1_888</span></strong><br>\n \n <br>\n Locus tag: <span class=\"serif\">ctg1_888</span><br>\n Protein ID: <span class=\"serif\">None</span><br>\n Gene: <span class=\"serif\">None</span><br>\n \n Location: 984,199 - 985,101,\n (total: 903 nt)<br>\n <br>\n \n  regulatory (smcogs) SMCOG1031:LysR family transcriptional regulator (Score: 263.3; E-value: 4.8e-80)<br>\n \n</div>\n<div class=\"focus-info\">\n \n\n \n\n \n\n\n \n</div>\n<div class=\"focus-urls\">\n <a class=\"wildcard-container\" data-wildcard-attrs=\"href\" href=\"http://blast.ncbi.nlm.nih.gov/Blast.cgi?PAGE=Proteins&PROGRAM=blastp&BLAST_PROGRAMS=blastp&QUERY=@!translation!@&LINK_LOC=protein&PAGE_TYPE=BlastSearch\" target=\"_blank\" data-locus=\"ctg1_888\">NCBI BlastP on this gene</a><br>\n <a href=\"http://www.ncbi.nlm.nih.gov/projects/sviewer/?Db=gene&amp;DbFrom=protein&amp;Cmd=Link&amp;noslider=1&amp;id=gnlXJILKCHMF_1&amp;from=974199&amp;to=995101\" target=\"_new\">View genomic context</a><br>\n \n  <a href=\"knownclusterblast/region1/ctg1_888_mibig_hits.html\" target=\"_new\">MiBIG Hits</a><br>\n \n \n \n \n</div>\n<div class=\"focus-clipboard\">\n AA sequence: <span class=\"clipboard-copy wildcard-container\" data-locus=\"ctg1_888\" data-wildcard-attrs=\"data-seq\" data-seq=\"@!translation!@\">Copy to clipboard</span><br>\n Nucleotide sequence: <span class=\"clipboard-copy wildcard-container\" data-locus=\"ctg1_888\" data-wildcard-attrs=\"data-seq\" data-seq=\"@!dna!@\">Copy to clipboard</span><br>\n</div>",
      "dna": "ATGGACGTATTGGGGCTGATCGGCAATTTTATCCGCGTGGTGGAAAACGGCAGTATTGCCGCAGCGGCCCGTGCCAGGGGGATGAGCCCGGCGGCGGTAAGCCAGAGTCTTTCCCGCCTGGAAACCCATCTGGGCGTGCGTCTGCTGTCGCGCACCACCCGCAGCATGACATTGACCGAAAGCGGGCAGCGTTATTTTGAGAAAGTGCGCCATATTCCGCATGATATCGACCTGGCCTCGCAGGCAGCATCGATGGAGTCCCGGCCACAGGGGCCCCTTTGCATCGCGACAACAGCGGCGTTTGGCCGCTACGTTATCGCGCCACTGATGCCCGAATTTAAAGCCTCTTTTCCCGATATTGATATTGAGCTTATCAGTACCGATCGCAACGTCGATCACCGGCTGGAAGGCGTTGACGTCAGTATCCGCATCGAGGCACAGCTGAACGATCAGCTGATCGCCAGGAAAATCGCCTCGCTGCCGTTTATCGTTTGTGCGGCCCCCGCTTATCTGGCGCGCGCCGGCCTTCCCCGCTCACCCGAAGACCTCAGCCGCCACGCCTGTCTGGTGTTCCGCTATCCGACAGACGGGCGTTTTCTTCCCTGGCATTTTACCGTCGACGGCCAGCCTGTTAACGCGAAGCTTAATCCGGAATTCATCAGCGATGATATTGATATTATTGCCAATATAGCCGTTAACGGCGGGGGAATTGCCCGGCTGGCCAGTTTTATTGCCCGGCCGCTGATCGCTAACGGCCAGCTCACAGCGTTATTCAGCGCAGACAACCGTGACGGGCGTTACACCGAGTCTTCACCCATGAATATTTATGCCTGCGTCAATGAACGTTCGGCCCTGAACTCAAAAGTCAGGGCCTTTATGACATTTTTAGAAGACAAGATGTAA",
      "translation": "MDVLGLIGNFIRVVENGSIAAAARARGMSPAAVSQSLSRLETHLGVRLLSRTTRSMTLTESGQRYFEKVRHIPHDIDLASQAASMESRPQGPLCIATTAAFGRYVIAPLMPEFKASFPDIDIELISTDRNVDHRLEGVDVSIRIEAQLNDQLIARKIASLPFIVCAAPAYLARAGLPRSPEDLSRHACLVFRYPTDGRFLPWHFTVDGQPVNAKLNPEFISDDIDIIANIAVNGGGIARLASFIARPLIANGQLTALFSADNRDGRYTESSPMNIYACVNERSALNSKVRAFMTFLEDKM",
      "product": ""
     },
     {
      "start": 985226,
      "end": 985492,
      "strand": 1,
      "locus_tag": "ctg1_889",
      "type": "other",
      "description": "<div class=\"focus-intro\">\n <strong><span class=\"serif\">ctg1_889</span></strong><br>\n \n <br>\n Locus tag: <span class=\"serif\">ctg1_889</span><br>\n Protein ID: <span class=\"serif\">None</span><br>\n Gene: <span class=\"serif\">None</span><br>\n \n Location: 985,226 - 985,492,\n (total: 267 nt)<br>\n <br>\n \n</div>\n<div class=\"focus-info\">\n \n\n \n\n \n\n\n \n</div>\n<div class=\"focus-urls\">\n <a class=\"wildcard-container\" data-wildcard-attrs=\"href\" href=\"http://blast.ncbi.nlm.nih.gov/Blast.cgi?PAGE=Proteins&PROGRAM=blastp&BLAST_PROGRAMS=blastp&QUERY=@!translation!@&LINK_LOC=protein&PAGE_TYPE=BlastSearch\" target=\"_blank\" data-locus=\"ctg1_889\">NCBI BlastP on this gene</a><br>\n <a href=\"http://www.ncbi.nlm.nih.gov/projects/sviewer/?Db=gene&amp;DbFrom=protein&amp;Cmd=Link&amp;noslider=1&amp;id=gnlXJILKCHMF_1&amp;from=975226&amp;to=995492\" target=\"_new\">View genomic context</a><br>\n \n \n \n \n</div>\n<div class=\"focus-clipboard\">\n AA sequence: <span class=\"clipboard-copy wildcard-container\" data-locus=\"ctg1_889\" data-wildcard-attrs=\"data-seq\" data-seq=\"@!translation!@\">Copy to clipboard</span><br>\n Nucleotide sequence: <span class=\"clipboard-copy wildcard-container\" data-locus=\"ctg1_889\" data-wildcard-attrs=\"data-seq\" data-seq=\"@!dna!@\">Copy to clipboard</span><br>\n</div>",
      "dna": "ATGATGACCCCTGTTATTGCGAAAAATAGTGCCCGCACCCGCCTGCCAAAACCGGCTTCACCCTATATATTTGCGCTGTATATGGCAACGATTATGGCGTTTTTAATGAGCCTGGTGATCACGTTGGCGGAATCGGGCCTCGGGCCACATTACATGGAAAATGTGATGAATGCTTATAAAGTCGCCATGCCGTCGGCTTTTGTCTGCATCCTTGTTGTACGTCCGATGGTGATGCGGCTGGTAGGGCTGACGGTGCACGGTCACTGA",
      "translation": "MMTPVIAKNSARTRLPKPASPYIFALYMATIMAFLMSLVITLAESGLGPHYMENVMNAYKVAMPSAFVCILVVRPMVMRLVGLTVHGH",
      "product": ""
     },
     {
      "start": 985632,
      "end": 986687,
      "strand": -1,
      "locus_tag": "ctg1_890",
      "type": "biosynthetic-additional",
      "description": "<div class=\"focus-intro\">\n <strong><span class=\"serif\">ctg1_890</span></strong><br>\n \n <br>\n Locus tag: <span class=\"serif\">ctg1_890</span><br>\n Protein ID: <span class=\"serif\">None</span><br>\n Gene: <span class=\"serif\">None</span><br>\n \n Location: 985,632 - 986,687,\n (total: 1056 nt)<br>\n <br>\n \n  biosynthetic-additional (rule-based-clusters) ADH_N<br>\n \n  biosynthetic-additional (rule-based-clusters) ADH_zinc_N<br>\n \n  biosynthetic-additional (smcogs) SMCOG1040:alcohol dehydrogenase (Score: 319.3; E-value: 4.1e-97)<br>\n \n</div>\n<div class=\"focus-info\">\n \n\n \n\n \n\n\n \n</div>\n<div class=\"focus-urls\">\n <a class=\"wildcard-container\" data-wildcard-attrs=\"href\" href=\"http://blast.ncbi.nlm.nih.gov/Blast.cgi?PAGE=Proteins&PROGRAM=blastp&BLAST_PROGRAMS=blastp&QUERY=@!translation!@&LINK_LOC=protein&PAGE_TYPE=BlastSearch\" target=\"_blank\" data-locus=\"ctg1_890\">NCBI BlastP on this gene</a><br>\n <a href=\"http://www.ncbi.nlm.nih.gov/projects/sviewer/?Db=gene&amp;DbFrom=protein&amp;Cmd=Link&amp;noslider=1&amp;id=gnlXJILKCHMF_1&amp;from=975632&amp;to=996687\" target=\"_new\">View genomic context</a><br>\n \n  <a href=\"knownclusterblast/region1/ctg1_890_mibig_hits.html\" target=\"_new\">MiBIG Hits</a><br>\n \n \n \n \n</div>\n<div class=\"focus-clipboard\">\n AA sequence: <span class=\"clipboard-copy wildcard-container\" data-locus=\"ctg1_890\" data-wildcard-attrs=\"data-seq\" data-seq=\"@!translation!@\">Copy to clipboard</span><br>\n Nucleotide sequence: <span class=\"clipboard-copy wildcard-container\" data-locus=\"ctg1_890\" data-wildcard-attrs=\"data-seq\" data-seq=\"@!dna!@\">Copy to clipboard</span><br>\n</div>",
      "dna": "ATGAAAGCAGCACGTTGGTATAAAGCACATGACATCCGCATTGACGATATCGAAGAGCCTCAGGTTTCAGCCGGTAAGGTGAAAATCAAAGTGGCCTGGACCGGCATCTGCGGCAGCGATCTGCACGAATACCTCGCCGGCCCGATCTTTGTTCCGGTCGGCAAGCCGCACAAAATCAGCCACGACATTGCTCCTATCGTGATGGGCCACGAGTTCTCGGGCGAAGTGGTTGAGGTTGGTGCTGGCGTCAGTAAATTTAAAGCGGGCGACCGTGTGGTGGTCGAGCCAATCCTTGCGTGCCGCGAATGTGAAGCCTGCCGCGAGGGCAAATACAATCTGTGCGGCGACCTGGGCTTCCACGGTCTGTCCGGCGGCGGTGGCGGGTTCTCGTCATTTACCATGGTCGATGAGCATATGGTGCACCGCATGCCGGACGGTCTGTCTTACGAACAGGGCGCGCTGGTGGAACCTGCCGCCGTGGCCCTGCATGCCGTGCGCATGAGCAAACTGAAAGCCGGGGATAAAGCGGCGGTATTTGGTGCCGGCCCGATTGGTCTGCTGGTGATCGAAGCCCTGCGTGCGGCGGGAGCCTCGGAGATTTACGTCGTCGAGCTGTCGCCGCAGCGCGCCGAAAAAGCCCGCGAGCTGGGGGCTAACGTGGTCATCGACCCGGGCAAGCAGGATGCGGTAGCCACCATCCGTGAACTGAGCAAAGGCGGCGTTGACGTGTCGTTCGAAGTGACCGGCGTGCCGGTGGTGCTGAAGCAGTGTATTGATGCCACCCGCTACGAAGGCGAAACCATCATCGTTTCCATCTGGGAGGGTGAAGCCTCGTTCCACCCGAACAGGGTGGTACTGGCCGAACGCAGTGTGAAAGGCATCATCGCCTATCGCCATATTTTCCCGGCGGTGATGGAGCTGATGACCCAGGGGTATTTCCAGGCCGACAAGCTGGTCACCAAACGCATTGAACTGAACGATTTGGTGACCGAAGGGTTCGACGCGCTGGTGAAAGAGAAAAACCAGGTGAAAATCCTGGTCCGTCCACCGCAGTAA",
      "translation": "MKAARWYKAHDIRIDDIEEPQVSAGKVKIKVAWTGICGSDLHEYLAGPIFVPVGKPHKISHDIAPIVMGHEFSGEVVEVGAGVSKFKAGDRVVVEPILACRECEACREGKYNLCGDLGFHGLSGGGGGFSSFTMVDEHMVHRMPDGLSYEQGALVEPAAVALHAVRMSKLKAGDKAAVFGAGPIGLLVIEALRAAGASEIYVVELSPQRAEKARELGANVVIDPGKQDAVATIRELSKGGVDVSFEVTGVPVVLKQCIDATRYEGETIIVSIWEGEASFHPNRVVLAERSVKGIIAYRHIFPAVMELMTQGYFQADKLVTKRIELNDLVTEGFDALVKEKNQVKILVRPPQ",
      "product": ""
     },
     {
      "start": 987059,
      "end": 987460,
      "strand": 1,
      "locus_tag": "ctg1_891",
      "type": "other",
      "description": "<div class=\"focus-intro\">\n <strong><span class=\"serif\">ctg1_891</span></strong><br>\n \n <br>\n Locus tag: <span class=\"serif\">ctg1_891</span><br>\n Protein ID: <span class=\"serif\">None</span><br>\n Gene: <span class=\"serif\">None</span><br>\n \n Location: 987,059 - 987,460,\n (total: 402 nt)<br>\n <br>\n \n</div>\n<div class=\"focus-info\">\n \n\n \n\n \n\n\n \n</div>\n<div class=\"focus-urls\">\n <a class=\"wildcard-container\" data-wildcard-attrs=\"href\" href=\"http://blast.ncbi.nlm.nih.gov/Blast.cgi?PAGE=Proteins&PROGRAM=blastp&BLAST_PROGRAMS=blastp&QUERY=@!translation!@&LINK_LOC=protein&PAGE_TYPE=BlastSearch\" target=\"_blank\" data-locus=\"ctg1_891\">NCBI BlastP on this gene</a><br>\n <a href=\"http://www.ncbi.nlm.nih.gov/projects/sviewer/?Db=gene&amp;DbFrom=protein&amp;Cmd=Link&amp;noslider=1&amp;id=gnlXJILKCHMF_1&amp;from=977059&amp;to=997460\" target=\"_new\">View genomic context</a><br>\n \n \n \n \n</div>\n<div class=\"focus-clipboard\">\n AA sequence: <span class=\"clipboard-copy wildcard-container\" data-locus=\"ctg1_891\" data-wildcard-attrs=\"data-seq\" data-seq=\"@!translation!@\">Copy to clipboard</span><br>\n Nucleotide sequence: <span class=\"clipboard-copy wildcard-container\" data-locus=\"ctg1_891\" data-wildcard-attrs=\"data-seq\" data-seq=\"@!dna!@\">Copy to clipboard</span><br>\n</div>",
      "dna": "ATGAGAACGCAAAAGCGATGCATGGGGTATGTGGCTATCGTGGTCGACGACTATGACCGTGCAATTGATTACTACACCGACAAGCTGGGCTTTACGCTGGTAGAAGACACGCCCCAACCGGGTAAACGATGGGTCGTTGTGACGCCCAATCCCGAAAGCCACTGTAATCTTCTCCTGGCCCGTGCTTCAAACGAGCGTCAAGAAGGTTTTATCGGCAACCAGTGCGGCGGGCGGGTATTTCTGTTCCTGCAGACTGACGACTTCTGGCGCGACTATAACGCCATGAAGGAAAAGGGTGTTCACTTCTGCCAGGAACCGCGGGAGGAGGAGTACGGGATAGTCGTTGTGTTTGAGGACATCTACGGCAATCGCTGGGATCTTTACCAGAACAAGCAAAATTAA",
      "translation": "MRTQKRCMGYVAIVVDDYDRAIDYYTDKLGFTLVEDTPQPGKRWVVVTPNPESHCNLLLARASNERQEGFIGNQCGGRVFLFLQTDDFWRDYNAMKEKGVHFCQEPREEEYGIVVVFEDIYGNRWDLYQNKQN",
      "product": ""
     },
     {
      "start": 987650,
      "end": 989107,
      "strand": -1,
      "locus_tag": "ctg1_892",
      "type": "other",
      "description": "<div class=\"focus-intro\">\n <strong><span class=\"serif\">ctg1_892</span></strong><br>\n \n <br>\n Locus tag: <span class=\"serif\">ctg1_892</span><br>\n Protein ID: <span class=\"serif\">None</span><br>\n Gene: <span class=\"serif\">None</span><br>\n \n Location: 987,650 - 989,107,\n (total: 1458 nt)<br>\n <br>\n \n</div>\n<div class=\"focus-info\">\n \n\n \n\n \n\n\n \n</div>\n<div class=\"focus-urls\">\n <a class=\"wildcard-container\" data-wildcard-attrs=\"href\" href=\"http://blast.ncbi.nlm.nih.gov/Blast.cgi?PAGE=Proteins&PROGRAM=blastp&BLAST_PROGRAMS=blastp&QUERY=@!translation!@&LINK_LOC=protein&PAGE_TYPE=BlastSearch\" target=\"_blank\" data-locus=\"ctg1_892\">NCBI BlastP on this gene</a><br>\n <a href=\"http://www.ncbi.nlm.nih.gov/projects/sviewer/?Db=gene&amp;DbFrom=protein&amp;Cmd=Link&amp;noslider=1&amp;id=gnlXJILKCHMF_1&amp;from=977650&amp;to=999107\" target=\"_new\">View genomic context</a><br>\n \n  <a href=\"knownclusterblast/region1/ctg1_892_mibig_hits.html\" target=\"_new\">MiBIG Hits</a><br>\n \n \n \n \n</div>\n<div class=\"focus-clipboard\">\n AA sequence: <span class=\"clipboard-copy wildcard-container\" data-locus=\"ctg1_892\" data-wildcard-attrs=\"data-seq\" data-seq=\"@!translation!@\">Copy to clipboard</span><br>\n Nucleotide sequence: <span class=\"clipboard-copy wildcard-container\" data-locus=\"ctg1_892\" data-wildcard-attrs=\"data-seq\" data-seq=\"@!dna!@\">Copy to clipboard</span><br>\n</div>",
      "dna": "ATGACTTACCCCGTAGCGCGATCCCTGACGGTCACTGAAGCGCTGGATAGCCTGGAAAACCATTACAACGCCGCCGTTGAGGCCCTGCGCGAGGCGATCACCGCTTTTGTCGCTGACGGCAGCCTGCCCGATGCGACCCGGCGCGCCGCCGGGCTGTTTGTTTACCCGCAGCTGCGCGTCACCTGGGATGGCGTGGCACCCTCGCAGCGTCTGACCCGTGCCTTCGGCCGCTTTACCCGCGCCGGAAGCTACAGAACCACCATTACCCGCCCGGCGCTGCTGCGCCACTACCTCAGCGAACAGCTGACCATGCTGACCGGTGAATATCAGGTGCAGATCGACGTGCTGCCGTCGCAGCAGGAGATCCCGTTCCCCTATGTGATTGACGGGTCCGGGCTGGCGCTGGATCGCAGTATGAGCGCAGGCATCGCCCAGCATTTCCCCACCACCGAACTGTCGCAGATTGGTGATGAGAACGCCGACGGGCTGCTGGTGCCGGGCGAAACGTTTCCGCTGTCCCACTTCGACGCGCTGCGTACCGACTTCTCGCTGGCCCGCCTGCGCCACTACACCGGCACCCCGGTGGAAGATTTCCAGCCCTACGTGCTGTTTACCAACTACACGCGCTATGTGGATGAGTTTGTCTCCTGGGCCTGCCAACAGATCGCGGATCCGGACTCTCCTTATCTGGCCCTCTCCTGCGCCGGAGGCACCACCCTGACTCACGACACGCCGCACCCGGAGCAAACGATCTCCGACCTGGCGTGGAAAAAGCACCAGATGCCGGCCTGGCATCTGATCGCCAAAGACGGCCAGGGGATCACGCTGGTGAATATTGGCGTGGGTCCGTCCAATGCCAAAACCATCTGTGACCATCTCGCCGTGCTGCGCCCGCACGCCTGGCTGATGATTGGCCACTGCGGCGGGCTGCGGGAAAGCCAGACCATTGGTGATTACGTACTGGCACATGCTTATCTGCGCGACGACCACGTTCTGGACGCCGTGCTGCCACCGGATATCCCTATTCCGAGCATTGCCGAAGTGCAGCGCGCGCTGTACGACGCCACCAAACAGGTGAGCGGCATGCCGGGTGAAGCGGTGAAAGAGCGGCTGCGTACCGGCACGGTCGTCACCACCGACGATCGCAACTGGGAGCTGCGCTATTCCGCTTCCGCGCTGCGTTTCAACCTCAGCCGCGCCGTGGCGGTCGATATGGAAAGCGCCACCATTGCTGCCCAGGGCTACCGCTTCCGCGTGCCTTACGGCACCCTGCTCTGCGTCTCTGACAAACCGCTGCACGGCGAGATCAAGCTGCCGGGTCAGGCCAACCGCTTCTATGAAGGCGCGATCTCCGAGCACCTGCAGATTGGTATCCGCGCCATCGACCTGCTGCGTGCCGAGGGCGACCGCCTGCATTCACGCAAGCTGCGGACGTTCAACGAACCGCCGTTCCGGTGA",
      "translation": "MTYPVARSLTVTEALDSLENHYNAAVEALREAITAFVADGSLPDATRRAAGLFVYPQLRVTWDGVAPSQRLTRAFGRFTRAGSYRTTITRPALLRHYLSEQLTMLTGEYQVQIDVLPSQQEIPFPYVIDGSGLALDRSMSAGIAQHFPTTELSQIGDENADGLLVPGETFPLSHFDALRTDFSLARLRHYTGTPVEDFQPYVLFTNYTRYVDEFVSWACQQIADPDSPYLALSCAGGTTLTHDTPHPEQTISDLAWKKHQMPAWHLIAKDGQGITLVNIGVGPSNAKTICDHLAVLRPHAWLMIGHCGGLRESQTIGDYVLAHAYLRDDHVLDAVLPPDIPIPSIAEVQRALYDATKQVSGMPGEAVKERLRTGTVVTTDDRNWELRYSASALRFNLSRAVAVDMESATIAAQGYRFRVPYGTLLCVSDKPLHGEIKLPGQANRFYEGAISEHLQIGIRAIDLLRAEGDRLHSRKLRTFNEPPFR",
      "product": ""
     },
     {
      "start": 989187,
      "end": 990377,
      "strand": -1,
      "locus_tag": "ctg1_893",
      "type": "regulatory",
      "description": "<div class=\"focus-intro\">\n <strong><span class=\"serif\">ctg1_893</span></strong><br>\n \n <br>\n Locus tag: <span class=\"serif\">ctg1_893</span><br>\n Protein ID: <span class=\"serif\">None</span><br>\n Gene: <span class=\"serif\">None</span><br>\n \n Location: 989,187 - 990,377,\n (total: 1191 nt)<br>\n <br>\n \n  regulatory (smcogs) SMCOG1078:LacI family transcription regulator (Score: 220.6; E-value: 5.2e-67)<br>\n \n</div>\n<div class=\"focus-info\">\n \n\n \n\n \n\n\n \n</div>\n<div class=\"focus-urls\">\n <a class=\"wildcard-container\" data-wildcard-attrs=\"href\" href=\"http://blast.ncbi.nlm.nih.gov/Blast.cgi?PAGE=Proteins&PROGRAM=blastp&BLAST_PROGRAMS=blastp&QUERY=@!translation!@&LINK_LOC=protein&PAGE_TYPE=BlastSearch\" target=\"_blank\" data-locus=\"ctg1_893\">NCBI BlastP on this gene</a><br>\n <a href=\"http://www.ncbi.nlm.nih.gov/projects/sviewer/?Db=gene&amp;DbFrom=protein&amp;Cmd=Link&amp;noslider=1&amp;id=gnlXJILKCHMF_1&amp;from=979187&amp;to=1000377\" target=\"_new\">View genomic context</a><br>\n \n  <a href=\"knownclusterblast/region1/ctg1_893_mibig_hits.html\" target=\"_new\">MiBIG Hits</a><br>\n \n \n \n \n</div>\n<div class=\"focus-clipboard\">\n AA sequence: <span class=\"clipboard-copy wildcard-container\" data-locus=\"ctg1_893\" data-wildcard-attrs=\"data-seq\" data-seq=\"@!translation!@\">Copy to clipboard</span><br>\n Nucleotide sequence: <span class=\"clipboard-copy wildcard-container\" data-locus=\"ctg1_893\" data-wildcard-attrs=\"data-seq\" data-seq=\"@!dna!@\">Copy to clipboard</span><br>\n</div>",
      "dna": "ATGCGCAAGCGTCGCGGCAGTGGCCGGGTAACGTTGCAGGATATCGCCGATTATGTCGGTGTCGGGGCCATGACTGTGTCGCGCGTCATGCGGACGCCGGAGCTGGTTTCTGAAAAAGTCCGCAATAAAGTAGAACAGGCCGTCAGCGTGCTCGGCTACGAAGCCAATACGGAAGCCAGCGCGCTGTCAGCGCAGGGGGTAAACCGCGTGACCCTACAGGATGTCGCGCGCCATGCCGGCGTCGGCCCGATGACCGTCTCCCGTGCGCTGCGCGATCCAGGCCAGGTCTCTGCGGCCTCGCTTGAGAAAATCCGCCAGGCCGTGGGGGAGCTGGGCTATGTGCCCAATCAGGCCGCGAGCAGTCTGGCCTCCTCGCAGCTGCACACCGTCGCGGTGCTGTACCCTTTTCAGCACGACCGCGCCAGCACCCGCTTTGTTCAGGCCCTGCAGCAGACGCTGAGTAAGCAGCCCTTCCAGCTGATTATGGCCTGCCACGAATATCATCAGTATGGCGAAACGCCGCTGGTGGAAAAACTGCTGCAAAACCGCCCCTCTGCCCTCGTCCTGTTTGGCGCGCAGCTGTCGAAAAAGACCTGTGAGCTGATTGAATCCGCCGAACTGGTGACGGTAAACGTCTGCGGCGCGGAACGGTTTTCCGCCGACATCACCCTCGATATTGCCATCAGCGATGCCGCTGAACGTCTGACCGCCCATCTGCTGGATAAAGGCTATCGCCGTATCGGGTTTATCGGTGCGCAGACAGATAACCGCCTGCACAAACAGCAGCTTAATGGCTGGCACAAAGCGATGCTGATGCACTATCAGAATGCGGATCTGATGATCACCGTTCCGGATGCGCCAAGCCTGCAGTTTGGCCGCTATGCGCTGGGTCAGCTGTTGCAAAGCCAGCCGGATCTGGACGCGATTATTTGCAGCCATGAGGAGATCGCCTTCGGCGTGCTGTCTGAGTGCCAGCGCCGGCTGCTGAAGGTGCCTTATGACCTGGCCGTGGCGTGTCTGGATGGTTCTGACAACTGCGATCACACCTTCCCCGCCCTCACCTCCATGCGCCTCAATTACGAAAAGCTGGGACACCAGGTGGGACAGCAGCTGATGGCGATGCTGGATGATGCCCCGTCGCCGCAGGAAGAACAGGTCAGATTCAGCCTGGAACCCGGGGCCAGCAGCTGA",
      "translation": "MRKRRGSGRVTLQDIADYVGVGAMTVSRVMRTPELVSEKVRNKVEQAVSVLGYEANTEASALSAQGVNRVTLQDVARHAGVGPMTVSRALRDPGQVSAASLEKIRQAVGELGYVPNQAASSLASSQLHTVAVLYPFQHDRASTRFVQALQQTLSKQPFQLIMACHEYHQYGETPLVEKLLQNRPSALVLFGAQLSKKTCELIESAELVTVNVCGAERFSADITLDIAISDAAERLTAHLLDKGYRRIGFIGAQTDNRLHKQQLNGWHKAMLMHYQNADLMITVPDAPSLQFGRYALGQLLQSQPDLDAIICSHEEIAFGVLSECQRRLLKVPYDLAVACLDGSDNCDHTFPALTSMRLNYEKLGHQVGQQLMAMLDDAPSPQEEQVRFSLEPGASS",
      "product": ""
     },
     {
      "start": 990586,
      "end": 991029,
      "strand": 1,
      "locus_tag": "ctg1_894",
      "type": "other",
      "description": "<div class=\"focus-intro\">\n <strong><span class=\"serif\">ctg1_894</span></strong><br>\n \n <br>\n Locus tag: <span class=\"serif\">ctg1_894</span><br>\n Protein ID: <span class=\"serif\">None</span><br>\n Gene: <span class=\"serif\">None</span><br>\n \n Location: 990,586 - 991,029,\n (total: 444 nt)<br>\n <br>\n \n</div>\n<div class=\"focus-info\">\n \n\n \n\n \n\n\n \n</div>\n<div class=\"focus-urls\">\n <a class=\"wildcard-container\" data-wildcard-attrs=\"href\" href=\"http://blast.ncbi.nlm.nih.gov/Blast.cgi?PAGE=Proteins&PROGRAM=blastp&BLAST_PROGRAMS=blastp&QUERY=@!translation!@&LINK_LOC=protein&PAGE_TYPE=BlastSearch\" target=\"_blank\" data-locus=\"ctg1_894\">NCBI BlastP on this gene</a><br>\n <a href=\"http://www.ncbi.nlm.nih.gov/projects/sviewer/?Db=gene&amp;DbFrom=protein&amp;Cmd=Link&amp;noslider=1&amp;id=gnlXJILKCHMF_1&amp;from=980586&amp;to=1001029\" target=\"_new\">View genomic context</a><br>\n \n \n \n \n</div>\n<div class=\"focus-clipboard\">\n AA sequence: <span class=\"clipboard-copy wildcard-container\" data-locus=\"ctg1_894\" data-wildcard-attrs=\"data-seq\" data-seq=\"@!translation!@\">Copy to clipboard</span><br>\n Nucleotide sequence: <span class=\"clipboard-copy wildcard-container\" data-locus=\"ctg1_894\" data-wildcard-attrs=\"data-seq\" data-seq=\"@!dna!@\">Copy to clipboard</span><br>\n</div>",
      "dna": "ATGCTTAAAGAATTACTGACAGCCGATGTTGTTCAGATTATCCCTGCCTGTGCTGACTGGCGTCAGGCTGTCTCACTTTCCTGCCAGCCGCTGCGTGATAACGGCACCATTGAAGCCCGCTATGTCGAAGCGATTTACCGCTCACATGAGGCCATTGGTCCATATTACGTGGTTGGCCCCGGCATCGCTATGCCTCATGCGCGTCCGGAAGACGGCGCGAACAAAATGGGCGTCAGCCTGACGGTGATCCGCGAGGGCGTTAACTTCGACTCAGAGGGTAACGACCCGGTGCATCTGCTGATCGTGCTGGCCGCGACCGACAGTAACAGCCATATCGGCATTATTACGGCGCTGGCCCATCTGTTCGATACCCCTGAGGACACCGCGTCGCTGATGGCGGCGACGCAGCCAGAGCAGATTTTATCCATTATTTCACGTTATTAA",
      "translation": "MLKELLTADVVQIIPACADWRQAVSLSCQPLRDNGTIEARYVEAIYRSHEAIGPYYVVGPGIAMPHARPEDGANKMGVSLTVIREGVNFDSEGNDPVHLLIVLAATDSNSHIGIITALAHLFDTPEDTASLMAATQPEQILSIISRY",
      "product": ""
     },
     {
      "start": 991048,
      "end": 991335,
      "strand": 1,
      "locus_tag": "ctg1_895",
      "type": "other",
      "description": "<div class=\"focus-intro\">\n <strong><span class=\"serif\">ctg1_895</span></strong><br>\n \n <br>\n Locus tag: <span class=\"serif\">ctg1_895</span><br>\n Protein ID: <span class=\"serif\">None</span><br>\n Gene: <span class=\"serif\">None</span><br>\n \n Location: 991,048 - 991,335,\n (total: 288 nt)<br>\n <br>\n \n</div>\n<div class=\"focus-info\">\n \n\n \n\n \n\n\n \n</div>\n<div class=\"focus-urls\">\n <a class=\"wildcard-container\" data-wildcard-attrs=\"href\" href=\"http://blast.ncbi.nlm.nih.gov/Blast.cgi?PAGE=Proteins&PROGRAM=blastp&BLAST_PROGRAMS=blastp&QUERY=@!translation!@&LINK_LOC=protein&PAGE_TYPE=BlastSearch\" target=\"_blank\" data-locus=\"ctg1_895\">NCBI BlastP on this gene</a><br>\n <a href=\"http://www.ncbi.nlm.nih.gov/projects/sviewer/?Db=gene&amp;DbFrom=protein&amp;Cmd=Link&amp;noslider=1&amp;id=gnlXJILKCHMF_1&amp;from=981048&amp;to=1001335\" target=\"_new\">View genomic context</a><br>\n \n \n \n \n</div>\n<div class=\"focus-clipboard\">\n AA sequence: <span class=\"clipboard-copy wildcard-container\" data-locus=\"ctg1_895\" data-wildcard-attrs=\"data-seq\" data-seq=\"@!translation!@\">Copy to clipboard</span><br>\n Nucleotide sequence: <span class=\"clipboard-copy wildcard-container\" data-locus=\"ctg1_895\" data-wildcard-attrs=\"data-seq\" data-seq=\"@!dna!@\">Copy to clipboard</span><br>\n</div>",
      "dna": "ATGAAAATTACCGTGGTATGTGGCAATGGTTTAGGTACCAGCCTGATGATGGAAATGAGTATTAAGAGCATCGTTAAAGAACTGGGCGTGAATGCAGAAGTCGACCATGTTGACCTCGGTTCCGCCAAAGGGACCGCCAGCGACATCTTCGTCGGTACCTCCGACATTGCCGAGCAGCTGGTCGCCCAGCAGGTGGGCGGTAAGATTGTCTCCCTGAAAAACATGGTCGACAAAGTGGCAATGAAAGAGCGTATTTCAGCGGCTCTGACAGAGCTCGGCGCGTTATAA",
      "translation": "MKITVVCGNGLGTSLMMEMSIKSIVKELGVNAEVDHVDLGSAKGTASDIFVGTSDIAEQLVAQQVGGKIVSLKNMVDKVAMKERISAALTELGAL",
      "product": ""
     }
    ],
    "clusters": [
     {
      "start": 963075,
      "end": 971619,
      "tool": "rule-based-clusters",
      "neighbouring_start": 943572,
      "neighbouring_end": 991335,
      "product": "NRPS",
      "category": "NRPS",
      "height": 2,
      "kind": "protocluster",
      "prefix": ""
     }
    ],
    "sites": {
     "ttaCodons": [],
     "bindingSites": []
    },
    "type": "NRPS",
    "products": [
     "NRPS"
    ],
    "product_categories": [
     "NRPS"
    ],
    "cssClass": "NRPS NRPS",
    "anchor": "r1c1"
   },
   {
    "start": 993281,
    "end": 1036172,
    "idx": 2,
    "orfs": [
     {
      "start": 995390,
      "end": 996832,
      "strand": -1,
      "locus_tag": "ctg1_898",
      "type": "other",
      "description": "<div class=\"focus-intro\">\n <strong><span class=\"serif\">ctg1_898</span></strong><br>\n \n <br>\n Locus tag: <span class=\"serif\">ctg1_898</span><br>\n Protein ID: <span class=\"serif\">None</span><br>\n Gene: <span class=\"serif\">None</span><br>\n \n Location: 995,390 - 996,832,\n (total: 1443 nt)<br>\n <br>\n \n</div>\n<div class=\"focus-info\">\n \n\n \n\n \n\n\n \n</div>\n<div class=\"focus-urls\">\n <a class=\"wildcard-container\" data-wildcard-attrs=\"href\" href=\"http://blast.ncbi.nlm.nih.gov/Blast.cgi?PAGE=Proteins&PROGRAM=blastp&BLAST_PROGRAMS=blastp&QUERY=@!translation!@&LINK_LOC=protein&PAGE_TYPE=BlastSearch\" target=\"_blank\" data-locus=\"ctg1_898\">NCBI BlastP on this gene</a><br>\n <a href=\"http://www.ncbi.nlm.nih.gov/projects/sviewer/?Db=gene&amp;DbFrom=protein&amp;Cmd=Link&amp;noslider=1&amp;id=gnlXJILKCHMF_1&amp;from=985390&amp;to=1006832\" target=\"_new\">View genomic context</a><br>\n \n  <a href=\"knownclusterblast/region2/ctg1_898_mibig_hits.html\" target=\"_new\">MiBIG Hits</a><br>\n \n \n \n \n</div>\n<div class=\"focus-clipboard\">\n AA sequence: <span class=\"clipboard-copy wildcard-container\" data-locus=\"ctg1_898\" data-wildcard-attrs=\"data-seq\" data-seq=\"@!translation!@\">Copy to clipboard</span><br>\n Nucleotide sequence: <span class=\"clipboard-copy wildcard-container\" data-locus=\"ctg1_898\" data-wildcard-attrs=\"data-seq\" data-seq=\"@!dna!@\">Copy to clipboard</span><br>\n</div>",
      "dna": "ATGTCTGAAGTATTAAGACGCACGAAAATTGTTGCCACCTTAGGCCCCGCGACCGATCGTAACAATAACCTCGAGAAAATAATCCAGGCCGGGGCCAACGTCGTCAGGCTGAATTTCTCTCACGGCTCCGCCGATGACCATATTGCCCGCGCACAGCAGGTCCGCGATGTCGCCCACCGCCTTGGCCGTCAGGTGGCGATTTTAGGCGATCTTCAGGGGCCGAAGATCCGCGTTTCGACCTTTAAAGAAGGTAAGGCGATGCTGAGGGTGGGCGATGAGTTCATCCTGGATGCACAGCTGGAAAAAGGGCTGGGTGATAACCAGCGCGTCGGCATCGACTATAAATCCCTGCCGGGCGACGTGGTGCCCGGCGATATCTTACTGCTGGACGACGGCCGCATTCAGCTGCGCGTGCAGCGCGTGGCGGGTAGCGAAATTTTCACCGTGATTACCGTCGGCGGAGTGTTATCCAATAACAAAGGGGTGAATAAGCTGGGCGGTGGGCTGTCCGCCGATGCCCTGACCGAAAAGGACAAAGCCGATATTCTCACTGCCGCCAGAATGAACGTCGACTATCTGGCCGTGTCGTTTCCACGCAGCGGGGAAGACCTTCGCCTCACCCGTCGGCTGGCGCGGGAAGCGGGCTGTAAGGCGCTGATTGTGGCGAAAGTGGAACGCGCCGAAGTGGTCGCCAGCGAGGAAAGCATGGATGATATGATCCTCGCCTCGGACGTGATTATGGTGGCGCGCGGCGATCTGGGCGTCGAAATTGGCGATGCCGCACTGGTCGCGGTGCAGAAACGCCTGATTGCCCGCTCCCGTCAGCTTAACCGCGTGGTGATCACCGCGACCCAGATGATGGAGTCGATGATCACCAATCCGATGCCCACCCGCGCAGAGGTGATGGACGTGGCGAACGCCGTTCTCGACGGCACCGATGCCGTTATGCTCTCAGCGGAAAGCGCCGCAGGCAGTTTCCCGGTAGAGGCGGTAACCGCCATGCATAACGTCTGCCTGGGGGCAGAACGGGTGCCCGGCACGACAACCTCTAAACACCGTCTGGAGGTTGAGTTCAGCAATATCGAAGAGATGACGGCGATGTCTGCCATGTACGCCGCTAACCACCTGACCGGCGTTAAAGCGGTGATTGCCATGACCGAGTCGGGACGGACAGCAAGGATGATGTCACGTATCACCTCACCTCTGCCGATCTTCGCCCTCTCCCGCCATCAGGCCACGCTGAATCTCACCGCGATGTACCGTGGCGTGACGCCAGTGCTGTTTAACGGTCATGCCGAAGGGGTGCAGTCGGCGCAGGACGCGATTGCCGTGCTGCGAGAGGCAGGTTATCTGAATTCAGGGGATCTGGTCGTGCTGTCGCAGGGTGACAGCGTCGGGCAGGTTGGCAGCGCGAATACCTGCCGCATCTGTCTTGTTGACTGA",
      "translation": "MSEVLRRTKIVATLGPATDRNNNLEKIIQAGANVVRLNFSHGSADDHIARAQQVRDVAHRLGRQVAILGDLQGPKIRVSTFKEGKAMLRVGDEFILDAQLEKGLGDNQRVGIDYKSLPGDVVPGDILLLDDGRIQLRVQRVAGSEIFTVITVGGVLSNNKGVNKLGGGLSADALTEKDKADILTAARMNVDYLAVSFPRSGEDLRLTRRLAREAGCKALIVAKVERAEVVASEESMDDMILASDVIMVARGDLGVEIGDAALVAVQKRLIARSRQLNRVVITATQMMESMITNPMPTRAEVMDVANAVLDGTDAVMLSAESAAGSFPVEAVTAMHNVCLGAERVPGTTTSKHRLEVEFSNIEEMTAMSAMYAANHLTGVKAVIAMTESGRTARMMSRITSPLPIFALSRHQATLNLTAMYRGVTPVLFNGHAEGVQSAQDAIAVLREAGYLNSGDLVVLSQGDSVGQVGSANTCRICLVD",
      "product": ""
     },
     {
      "start": 996905,
      "end": 998050,
      "strand": -1,
      "locus_tag": "ctg1_899",
      "type": "other",
      "description": "<div class=\"focus-intro\">\n <strong><span class=\"serif\">ctg1_899</span></strong><br>\n \n <br>\n Locus tag: <span class=\"serif\">ctg1_899</span><br>\n Protein ID: <span class=\"serif\">None</span><br>\n Gene: <span class=\"serif\">None</span><br>\n \n Location: 996,905 - 998,050,\n (total: 1146 nt)<br>\n <br>\n \n</div>\n<div class=\"focus-info\">\n \n\n \n\n \n\n\n \n</div>\n<div class=\"focus-urls\">\n <a class=\"wildcard-container\" data-wildcard-attrs=\"href\" href=\"http://blast.ncbi.nlm.nih.gov/Blast.cgi?PAGE=Proteins&PROGRAM=blastp&BLAST_PROGRAMS=blastp&QUERY=@!translation!@&LINK_LOC=protein&PAGE_TYPE=BlastSearch\" target=\"_blank\" data-locus=\"ctg1_899\">NCBI BlastP on this gene</a><br>\n <a href=\"http://www.ncbi.nlm.nih.gov/projects/sviewer/?Db=gene&amp;DbFrom=protein&amp;Cmd=Link&amp;noslider=1&amp;id=gnlXJILKCHMF_1&amp;from=986905&amp;to=1008050\" target=\"_new\">View genomic context</a><br>\n \n  <a href=\"knownclusterblast/region2/ctg1_899_mibig_hits.html\" target=\"_new\">MiBIG Hits</a><br>\n \n \n \n \n</div>\n<div class=\"focus-clipboard\">\n AA sequence: <span class=\"clipboard-copy wildcard-container\" data-locus=\"ctg1_899\" data-wildcard-attrs=\"data-seq\" data-seq=\"@!translation!@\">Copy to clipboard</span><br>\n Nucleotide sequence: <span class=\"clipboard-copy wildcard-container\" data-locus=\"ctg1_899\" data-wildcard-attrs=\"data-seq\" data-seq=\"@!dna!@\">Copy to clipboard</span><br>\n</div>",
      "dna": "ATGAAAAAGACCTTTGTATTAGCCCCTGACTCCTTTAAAGAGAGCATGACCGCAAAACAGGTCTGCATCGCGATGGAAACCGGACTCAGACGCGTCTTCCCTGATGCCCGCTATCTTCACGTTCCCATGGCAGACGGCGGCGAAGGCACCACCCAGTCGCTGATTGATGCCACCGGCGGACAGCTGATTTCGCTGCCGGTGACCGGCCCACTCGGAACCCCGGTCACCGCCTGCTTCGGCATCATGGGCCGGGGGGATACCGCGGTGATTGAGATGGCCTCGGCCAGCGGCATTCATTATGTGGATCAGCACACCCGCAATCCGCTGCTGACCACCAGCCGGGGCACCGGAGAGCTGATCCTGGCCTGCCTCGATCGCGGCATTAAAAAAATCATTCTCGGGCTGGGCGGCAGCGCCACCAACGACGGCGGTGCGGGGATGGCAGAGGCGCTGGGTGTCGGCTTTTTCGATCGCCAGGGCAACCGGCTGCCAGCGGGAGGCGGCGCGCTGGGCGCGCTGCATCATATTGATATCACCGCGCTGGACAGCAGGCTGGCCGGTGTCGACATTCAGGTGGCCTGCGATGTGACCAGCCCGCTGTGCGGCCCCGAAGGCGCATCCGCCGTCTTCGGGCCGCAAAAAGGAGCCACCCCGGAGATGGTCGCCCTGCTGGATCGCAACCTGGCACACTACGCGGCAGTTGTGTCACAGCAGTTGGGTAAGGATGTGGCCACCCTGCCCGGCGCAGGTGCCGCTGGCGGCCTGGGGGCCGGACTGATGGCGTTTACCCCCTGCACGCTGCGTAAAGGAATTGACATTGTTGTCGAGTACAGTGGCCTGAGCGACAAAATGGCCGGCGCCGATTTTTGCTTCACCGGTGAGGGCCGTATTGACAGCCAGACCCGTTTTGGCAAAACGCCTTACGGCGTGGCCCGGATTGCCAGCCAGCATAATGTGCCGGTGATTGCCGTGGCAGGCAGTATTGGCGATGATGTGGCGTCACTCTATGACACAGGTATTGATGCGATTTTCAGTATTATTCCGCACGCGGCGGATATTCATTCGCTGATGCAGGAAGGCCAGCAAAATATGGCGCGCACCTGCGAAAACATTGGCCGTTTAATTAAAAAAACCACTGCAAGCTGA",
      "translation": "MKKTFVLAPDSFKESMTAKQVCIAMETGLRRVFPDARYLHVPMADGGEGTTQSLIDATGGQLISLPVTGPLGTPVTACFGIMGRGDTAVIEMASASGIHYVDQHTRNPLLTTSRGTGELILACLDRGIKKIILGLGGSATNDGGAGMAEALGVGFFDRQGNRLPAGGGALGALHHIDITALDSRLAGVDIQVACDVTSPLCGPEGASAVFGPQKGATPEMVALLDRNLAHYAAVVSQQLGKDVATLPGAGAAGGLGAGLMAFTPCTLRKGIDIVVEYSGLSDKMAGADFCFTGEGRIDSQTRFGKTPYGVARIASQHNVPVIAVAGSIGDDVASLYDTGIDAIFSIIPHAADIHSLMQEGQQNMARTCENIGRLIKKTTAS",
      "product": ""
     },
     {
      "start": 998249,
      "end": 998950,
      "strand": -1,
      "locus_tag": "ctg1_900",
      "type": "other",
      "description": "<div class=\"focus-intro\">\n <strong><span class=\"serif\">ctg1_900</span></strong><br>\n \n <br>\n Locus tag: <span class=\"serif\">ctg1_900</span><br>\n Protein ID: <span class=\"serif\">None</span><br>\n Gene: <span class=\"serif\">None</span><br>\n \n Location: 998,249 - 998,950,\n (total: 702 nt)<br>\n <br>\n \n</div>\n<div class=\"focus-info\">\n \n\n \n\n \n\n\n \n</div>\n<div class=\"focus-urls\">\n <a class=\"wildcard-container\" data-wildcard-attrs=\"href\" href=\"http://blast.ncbi.nlm.nih.gov/Blast.cgi?PAGE=Proteins&PROGRAM=blastp&BLAST_PROGRAMS=blastp&QUERY=@!translation!@&LINK_LOC=protein&PAGE_TYPE=BlastSearch\" target=\"_blank\" data-locus=\"ctg1_900\">NCBI BlastP on this gene</a><br>\n <a href=\"http://www.ncbi.nlm.nih.gov/projects/sviewer/?Db=gene&amp;DbFrom=protein&amp;Cmd=Link&amp;noslider=1&amp;id=gnlXJILKCHMF_1&amp;from=988249&amp;to=1008950\" target=\"_new\">View genomic context</a><br>\n \n \n \n \n</div>\n<div class=\"focus-clipboard\">\n AA sequence: <span class=\"clipboard-copy wildcard-container\" data-locus=\"ctg1_900\" data-wildcard-attrs=\"data-seq\" data-seq=\"@!translation!@\">Copy to clipboard</span><br>\n Nucleotide sequence: <span class=\"clipboard-copy wildcard-container\" data-locus=\"ctg1_900\" data-wildcard-attrs=\"data-seq\" data-seq=\"@!dna!@\">Copy to clipboard</span><br>\n</div>",
      "dna": "ATGCAGAAACTGACGGTAGTCACTGATGATGAACCGCTGCTGGAGTCGGCTATGGTCGCCGTGGCGGCGGCCCTGGCCGAGACATCCCGGGTCAGAATACTCTGTGCCTTAATGGACGGGCGGGCGTGGACGGCTACCGAGTTAAGCGCGGCGGCCGGTGTCGCCTCATCCACCGCCAGCGCCCACCTGGCGCGACTGGTACAGAGTCAGCTGATCGTCTGCCTGTCCCAGGGGCGGCACCGCTACTACCGGCTGGCGGGCAGTGATATTGCGCAGCTGATTGAAACCATGATGGGTGTCTCATGGCGGCGCGTCCCCGGCCCGGTATCCCGTACCCCACTTGATATGCGTTTTGCCCGGACCTGTTATGACCATCTGGCGGGAGAAGTGGCAGTACAGATTTATGATGCCATGCTCAGGGAACAGTGGCTGAGCGGTGATGGCGCGGCGCTGACCGCCGCTGGCAGAGTGAAACTGGCGGACATGGGGATCCCACCAGAGGCGGCCACGCGGCGTAAAAACTGCTGCGCCTGTCTGGACTGGAGTGAGCGATGCTTTCACGTGGGCGGCTACGTCGGGGCCGCGCTGTTTCAGCACGGCGAAAAACAGGGCTGGCTGACGCGAACACCTGGCTATCGGGTGGTGACGCTGACGGCAAAAGGCCGCTTACAGCTGAATAAACACTTTTCTCTTTCCCTGTAA",
      "translation": "MQKLTVVTDDEPLLESAMVAVAAALAETSRVRILCALMDGRAWTATELSAAAGVASSTASAHLARLVQSQLIVCLSQGRHRYYRLAGSDIAQLIETMMGVSWRRVPGPVSRTPLDMRFARTCYDHLAGEVAVQIYDAMLREQWLSGDGAALTAAGRVKLADMGIPPEAATRRKNCCACLDWSERCFHVGGYVGAALFQHGEKQGWLTRTPGYRVVTLTAKGRLQLNKHFSLSL",
      "product": ""
     },
     {
      "start": 998953,
      "end": 999345,
      "strand": -1,
      "locus_tag": "ctg1_901",
      "type": "other",
      "description": "<div class=\"focus-intro\">\n <strong><span class=\"serif\">ctg1_901</span></strong><br>\n \n <br>\n Locus tag: <span class=\"serif\">ctg1_901</span><br>\n Protein ID: <span class=\"serif\">None</span><br>\n Gene: <span class=\"serif\">None</span><br>\n \n Location: 998,953 - 999,345,\n (total: 393 nt)<br>\n <br>\n \n</div>\n<div class=\"focus-info\">\n \n\n \n\n \n\n\n \n</div>\n<div class=\"focus-urls\">\n <a class=\"wildcard-container\" data-wildcard-attrs=\"href\" href=\"http://blast.ncbi.nlm.nih.gov/Blast.cgi?PAGE=Proteins&PROGRAM=blastp&BLAST_PROGRAMS=blastp&QUERY=@!translation!@&LINK_LOC=protein&PAGE_TYPE=BlastSearch\" target=\"_blank\" data-locus=\"ctg1_901\">NCBI BlastP on this gene</a><br>\n <a href=\"http://www.ncbi.nlm.nih.gov/projects/sviewer/?Db=gene&amp;DbFrom=protein&amp;Cmd=Link&amp;noslider=1&amp;id=gnlXJILKCHMF_1&amp;from=988953&amp;to=1009345\" target=\"_new\">View genomic context</a><br>\n \n \n \n \n</div>\n<div class=\"focus-clipboard\">\n AA sequence: <span class=\"clipboard-copy wildcard-container\" data-locus=\"ctg1_901\" data-wildcard-attrs=\"data-seq\" data-seq=\"@!translation!@\">Copy to clipboard</span><br>\n Nucleotide sequence: <span class=\"clipboard-copy wildcard-container\" data-locus=\"ctg1_901\" data-wildcard-attrs=\"data-seq\" data-seq=\"@!dna!@\">Copy to clipboard</span><br>\n</div>",
      "dna": "ATGTTTGATCTCCATATCCTGTTACCCAATACTCCCGGGGCCCTCGCCGCCCTGGCTGGCCTGCTGGGGCGCAACGGCATCGGGCTGGAAGGCGGCGGTGTGTTCAGCGCCGGCGAGGTCAGCCATGCCCATTTTCTGGTGGAAGAAGGCCCACGTGCGCGTCAGGTGCTTGAGGCGGCGGGATTTCAGGTAGAGAATGTCTGCCAGCCGCTGATCCGCAAGCTGCCGCAGCTTCGCCCGGGGGAACTGGGCGAGATCGCCGCCGCGCTGGCCGGGGCCGGAGTCTCCGTTTGCACGCAGTACAGCGATCATGCTAATCAGTTAATCCTGGTGACGGATAACCCCGCCGTCGCCGAACGCGTGACCCGACCCTGGGCCGTAACAGCAGAGTGA",
      "translation": "MFDLHILLPNTPGALAALAGLLGRNGIGLEGGGVFSAGEVSHAHFLVEEGPRARQVLEAAGFQVENVCQPLIRKLPQLRPGELGEIAAALAGAGVSVCTQYSDHANQLILVTDNPAVAERVTRPWAVTAE",
      "product": ""
     },
     {
      "start": 999338,
      "end": 999661,
      "strand": -1,
      "locus_tag": "ctg1_902",
      "type": "other",
      "description": "<div class=\"focus-intro\">\n <strong><span class=\"serif\">ctg1_902</span></strong><br>\n \n <br>\n Locus tag: <span class=\"serif\">ctg1_902</span><br>\n Protein ID: <span class=\"serif\">None</span><br>\n Gene: <span class=\"serif\">None</span><br>\n \n Location: 999,338 - 999,661,\n (total: 324 nt)<br>\n <br>\n \n</div>\n<div class=\"focus-info\">\n \n\n \n\n \n\n\n \n</div>\n<div class=\"focus-urls\">\n <a class=\"wildcard-container\" data-wildcard-attrs=\"href\" href=\"http://blast.ncbi.nlm.nih.gov/Blast.cgi?PAGE=Proteins&PROGRAM=blastp&BLAST_PROGRAMS=blastp&QUERY=@!translation!@&LINK_LOC=protein&PAGE_TYPE=BlastSearch\" target=\"_blank\" data-locus=\"ctg1_902\">NCBI BlastP on this gene</a><br>\n <a href=\"http://www.ncbi.nlm.nih.gov/projects/sviewer/?Db=gene&amp;DbFrom=protein&amp;Cmd=Link&amp;noslider=1&amp;id=gnlXJILKCHMF_1&amp;from=989338&amp;to=1009661\" target=\"_new\">View genomic context</a><br>\n \n \n \n \n</div>\n<div class=\"focus-clipboard\">\n AA sequence: <span class=\"clipboard-copy wildcard-container\" data-locus=\"ctg1_902\" data-wildcard-attrs=\"data-seq\" data-seq=\"@!translation!@\">Copy to clipboard</span><br>\n Nucleotide sequence: <span class=\"clipboard-copy wildcard-container\" data-locus=\"ctg1_902\" data-wildcard-attrs=\"data-seq\" data-seq=\"@!dna!@\">Copy to clipboard</span><br>\n</div>",
      "dna": "ATGATCGCCGTCCTTTTTGAAGCCGAAATAAGCCCTGACGGGCAAACACGTTACCTGCATCTGGCCGCAGAACTGAAACCGCTGCTGGAGGAGATTGACGGGTTTATCGCCATCGAACGTTTTCGCAGCCTGGCCTGCGAAGACCGGATCCTGTCACTGTCCTGGTGGCGGGATGAAGCCGCCGTACTGGCCTGGAAAGAGAATATTTTCCACCAGGCTGCACAGCGTGAAGGTCGCGAGTCGATCTTCTCTTATTACCGCATCCGCATTGCTCAGGTAGTGCGCGACTACGCCTCTGATACGCAAGGACTACAGCATGTTTGA",
      "translation": "MIAVLFEAEISPDGQTRYLHLAAELKPLLEEIDGFIAIERFRSLACEDRILSLSWWRDEAAVLAWKENIFHQAAQREGRESIFSYYRIRIAQVVRDYASDTQGLQHV",
      "product": ""
     },
     {
      "start": 999790,
      "end": 1000578,
      "strand": -1,
      "locus_tag": "ctg1_903",
      "type": "biosynthetic-additional",
      "description": "<div class=\"focus-intro\">\n <strong><span class=\"serif\">ctg1_903</span></strong><br>\n \n <br>\n Locus tag: <span class=\"serif\">ctg1_903</span><br>\n Protein ID: <span class=\"serif\">None</span><br>\n Gene: <span class=\"serif\">None</span><br>\n \n Location: 999,790 - 1,000,578,\n (total: 789 nt)<br>\n <br>\n \n  biosynthetic-additional (smcogs) SMCOG1207:inositol monophosphatase (Score: 212.2; E-value: 1.8e-64)<br>\n \n</div>\n<div class=\"focus-info\">\n \n\n \n\n \n\n\n \n</div>\n<div class=\"focus-urls\">\n <a class=\"wildcard-container\" data-wildcard-attrs=\"href\" href=\"http://blast.ncbi.nlm.nih.gov/Blast.cgi?PAGE=Proteins&PROGRAM=blastp&BLAST_PROGRAMS=blastp&QUERY=@!translation!@&LINK_LOC=protein&PAGE_TYPE=BlastSearch\" target=\"_blank\" data-locus=\"ctg1_903\">NCBI BlastP on this gene</a><br>\n <a href=\"http://www.ncbi.nlm.nih.gov/projects/sviewer/?Db=gene&amp;DbFrom=protein&amp;Cmd=Link&amp;noslider=1&amp;id=gnlXJILKCHMF_1&amp;from=989790&amp;to=1010578\" target=\"_new\">View genomic context</a><br>\n \n  <a href=\"knownclusterblast/region2/ctg1_903_mibig_hits.html\" target=\"_new\">MiBIG Hits</a><br>\n \n \n \n \n</div>\n<div class=\"focus-clipboard\">\n AA sequence: <span class=\"clipboard-copy wildcard-container\" data-locus=\"ctg1_903\" data-wildcard-attrs=\"data-seq\" data-seq=\"@!translation!@\">Copy to clipboard</span><br>\n Nucleotide sequence: <span class=\"clipboard-copy wildcard-container\" data-locus=\"ctg1_903\" data-wildcard-attrs=\"data-seq\" data-seq=\"@!dna!@\">Copy to clipboard</span><br>\n</div>",
      "dna": "ATGAGTGACGATATTTCCCGCCGCCTGGCACTGGCCGAACGGGTGGCACGCGAGGCTGGCGCTAAAGCGCTGGACTTTTTTAACCGTCGCGACCAGCTGGTGATTGAAACAAAACGCGATGCCCAGGATGTGGTGTCGATTGCCGATCGCGACGTTGAACAGCTGATCAGCGGACAGATTGCCGCCGCCTTCCCGGAAGACGGTTTTCTCGGTGAGGAGTTCGGCTTAAAGGCGGGTCAGTCGGGTTTCACCTGGGTGGTGGATCCGATTGACGGCACCAGCCCGTTTGTTAACGGCATGCCGAACTGGTGCGTATCGATTGCGGTGATTGCCGGCGGTGAGCCGGTGATTGGGGTGATTATGGCCCCGTGTCAGCAGGAGTGCTTTGTCGCTGCCCGTGGCCAGGGCGCAACGCTCAACGGCAGGCCGCTGCGCGTGGACCCGGCGCGTACCATGCAGAACCACATCACCGGTTTTGGTGCCAACAGCTATGTCACCCCGGAGCGGGTGGGTGAAATTGCCGCCGGGATTATCGCCGTCGGCGGTAATTTCTTCCGTAACGGGTCAGGAGCGATGATGCTGGCGTATGTCGCTGCCGGGCGTCTGGTCGGCTATTACGAACCTTATATGCACGCCTGGGACTGCCTGGCGGGTTACTGCCTGGTCAGTGAGGCTGGCGGCTGGACGCACCCGTTCAACACCGAGGGTGACCACCTGCTGCGCGGAGCGCCGGTGCTGGCGGTGGCACCGGGAGCCAGAGACGATCTGCTGAGGATTGCCCGGCTTTAA",
      "translation": "MSDDISRRLALAERVAREAGAKALDFFNRRDQLVIETKRDAQDVVSIADRDVEQLISGQIAAAFPEDGFLGEEFGLKAGQSGFTWVVDPIDGTSPFVNGMPNWCVSIAVIAGGEPVIGVIMAPCQQECFVAARGQGATLNGRPLRVDPARTMQNHITGFGANSYVTPERVGEIAAGIIAVGGNFFRNGSGAMMLAYVAAGRLVGYYEPYMHAWDCLAGYCLVSEAGGWTHPFNTEGDHLLRGAPVLAVAPGARDDLLRIARL",
      "product": ""
     },
     {
      "start": 1000602,
      "end": 1001663,
      "strand": -1,
      "locus_tag": "ctg1_904",
      "type": "transport",
      "description": "<div class=\"focus-intro\">\n <strong><span class=\"serif\">ctg1_904</span></strong><br>\n \n <br>\n Locus tag: <span class=\"serif\">ctg1_904</span><br>\n Protein ID: <span class=\"serif\">None</span><br>\n Gene: <span class=\"serif\">None</span><br>\n \n Location: 1,000,602 - 1,001,663,\n (total: 1062 nt)<br>\n <br>\n \n  transport (smcogs) SMCOG1000:ABC transporter ATP-binding protein (Score: 240.5; E-value: 3.2e-73)<br>\n \n</div>\n<div class=\"focus-info\">\n \n\n \n\n \n\n\n \n</div>\n<div class=\"focus-urls\">\n <a class=\"wildcard-container\" data-wildcard-attrs=\"href\" href=\"http://blast.ncbi.nlm.nih.gov/Blast.cgi?PAGE=Proteins&PROGRAM=blastp&BLAST_PROGRAMS=blastp&QUERY=@!translation!@&LINK_LOC=protein&PAGE_TYPE=BlastSearch\" target=\"_blank\" data-locus=\"ctg1_904\">NCBI BlastP on this gene</a><br>\n <a href=\"http://www.ncbi.nlm.nih.gov/projects/sviewer/?Db=gene&amp;DbFrom=protein&amp;Cmd=Link&amp;noslider=1&amp;id=gnlXJILKCHMF_1&amp;from=990602&amp;to=1011663\" target=\"_new\">View genomic context</a><br>\n \n  <a href=\"knownclusterblast/region2/ctg1_904_mibig_hits.html\" target=\"_new\">MiBIG Hits</a><br>\n \n \n  <a href=\"http://blast.jcvi.org/er-blast/index.cgi?project=transporter;program=blastp;database=pub/transporter.pep;sequence=sequence%%0AMTTIRSGSVVFDNVTKQFADFNALPGLSMTVEPGTLVTLLGPSGCGKTTTLRLLAGLEHPTSGRILIGGKDVTHLPANERDVAMVFQSYALFPHMNALDNVMYGLLSGGLSKKEAQDRAREGLKLVGLESMGQRLPAELSGGQQQRIAVARALVLEPQVLLLDEPLSNLDERLRRRVRTEIRDLQQRLGFTAVYVTHDQEEALAVSDKIIVMKEGHIAQQGAPQELYQSPASVFIADFMGEANILPCDIRRIEGNEAVVALGNREYRVPGAHARPGSAQLSVRPQFITLRTDPTGALNGEVTHSTWLGDHIEYEVQTALGALFIIDVQMEGQLAPGTGVAVDFKPQGLALIAQ\" target=\"_new\">TransportDB BLAST on this gene</a><br>\n \n \n \n</div>\n<div class=\"focus-clipboard\">\n AA sequence: <span class=\"clipboard-copy wildcard-container\" data-locus=\"ctg1_904\" data-wildcard-attrs=\"data-seq\" data-seq=\"@!translation!@\">Copy to clipboard</span><br>\n Nucleotide sequence: <span class=\"clipboard-copy wildcard-container\" data-locus=\"ctg1_904\" data-wildcard-attrs=\"data-seq\" data-seq=\"@!dna!@\">Copy to clipboard</span><br>\n</div>",
      "dna": "ATGACGACCATTCGCTCAGGCTCGGTGGTATTTGACAATGTCACCAAACAGTTTGCCGATTTTAACGCCCTGCCCGGCCTGTCGATGACCGTGGAGCCGGGCACGCTGGTGACGCTGCTCGGGCCCAGCGGCTGCGGCAAAACCACCACGCTGCGCCTGCTGGCCGGGCTGGAGCACCCCACCTCCGGGCGGATTCTGATTGGCGGTAAGGATGTCACCCATCTGCCCGCCAACGAGCGCGACGTGGCGATGGTGTTTCAGTCTTATGCCCTCTTCCCGCACATGAACGCGCTGGATAACGTGATGTACGGCCTGCTGTCCGGCGGGCTGTCCAAAAAAGAGGCGCAGGATCGCGCCCGTGAAGGGCTGAAGCTGGTCGGGCTGGAGAGCATGGGCCAGCGCTTACCGGCGGAGCTGTCGGGTGGCCAGCAGCAGCGTATCGCCGTGGCGCGTGCGCTGGTGCTGGAGCCTCAGGTGCTGCTGCTGGACGAACCGCTTTCTAACCTGGATGAACGCCTGCGCCGCCGCGTGCGCACCGAGATCCGCGACCTGCAGCAGCGCCTGGGCTTTACGGCGGTGTACGTTACCCACGATCAGGAAGAGGCACTGGCGGTTTCCGATAAGATAATTGTCATGAAAGAGGGGCATATTGCCCAACAGGGTGCGCCGCAGGAGCTGTATCAGTCGCCCGCCTCGGTGTTTATCGCTGATTTTATGGGCGAAGCCAATATCCTGCCCTGCGATATTCGCCGGATAGAAGGCAATGAAGCCGTAGTGGCTCTGGGCAACCGCGAGTATCGCGTTCCCGGTGCTCACGCCCGCCCCGGATCGGCGCAGCTGTCGGTGCGGCCGCAGTTTATTACGCTGCGTACCGATCCGACCGGGGCGCTTAACGGCGAAGTCACCCACAGCACCTGGCTGGGGGATCATATTGAATATGAAGTTCAGACCGCGCTGGGCGCACTGTTTATTATCGATGTACAGATGGAAGGCCAGCTGGCACCGGGCACCGGTGTCGCCGTGGATTTCAAACCTCAGGGTCTGGCGCTGATTGCCCAGTGA",
      "translation": "MTTIRSGSVVFDNVTKQFADFNALPGLSMTVEPGTLVTLLGPSGCGKTTTLRLLAGLEHPTSGRILIGGKDVTHLPANERDVAMVFQSYALFPHMNALDNVMYGLLSGGLSKKEAQDRAREGLKLVGLESMGQRLPAELSGGQQQRIAVARALVLEPQVLLLDEPLSNLDERLRRRVRTEIRDLQQRLGFTAVYVTHDQEEALAVSDKIIVMKEGHIAQQGAPQELYQSPASVFIADFMGEANILPCDIRRIEGNEAVVALGNREYRVPGAHARPGSAQLSVRPQFITLRTDPTGALNGEVTHSTWLGDHIEYEVQTALGALFIIDVQMEGQLAPGTGVAVDFKPQGLALIAQ",
      "product": ""
     },
     {
      "start": 1001660,
      "end": 1003891,
      "strand": -1,
      "locus_tag": "ctg1_905",
      "type": "transport",
      "description": "<div class=\"focus-intro\">\n <strong><span class=\"serif\">ctg1_905</span></strong><br>\n \n <br>\n Locus tag: <span class=\"serif\">ctg1_905</span><br>\n Protein ID: <span class=\"serif\">None</span><br>\n Gene: <span class=\"serif\">None</span><br>\n \n Location: 1,001,660 - 1,003,891,\n (total: 2232 nt)<br>\n <br>\n \n  transport (smcogs) SMCOG1214:binding-protein-dependent transport systems (Score: 146.1; E-value: 2e-44)<br>\n \n</div>\n<div class=\"focus-info\">\n \n\n \n\n \n\n\n \n</div>\n<div class=\"focus-urls\">\n <a class=\"wildcard-container\" data-wildcard-attrs=\"href\" href=\"http://blast.ncbi.nlm.nih.gov/Blast.cgi?PAGE=Proteins&PROGRAM=blastp&BLAST_PROGRAMS=blastp&QUERY=@!translation!@&LINK_LOC=protein&PAGE_TYPE=BlastSearch\" target=\"_blank\" data-locus=\"ctg1_905\">NCBI BlastP on this gene</a><br>\n <a href=\"http://www.ncbi.nlm.nih.gov/projects/sviewer/?Db=gene&amp;DbFrom=protein&amp;Cmd=Link&amp;noslider=1&amp;id=gnlXJILKCHMF_1&amp;from=991660&amp;to=1013891\" target=\"_new\">View genomic context</a><br>\n \n  <a href=\"knownclusterblast/region2/ctg1_905_mibig_hits.html\" target=\"_new\">MiBIG Hits</a><br>\n \n \n  <a href=\"http://blast.jcvi.org/er-blast/index.cgi?project=transporter;program=blastp;database=pub/transporter.pep;sequence=sequence%%0AMNAQNRRLNGALALGAFAILLLPWYSLEAGFFDFSWVTTLWMDRDSAPALWQIALFQRPWLAVAVLMLLTAGLGRLLPVGNKRSVLIMGAATAGVLFLLFEGHAIGYTGWNWLWSEQLFGALSDGQPAFGAGAILLLTTFLLLFSFALAERGVLRGDAFVVAAIVLLVALVTTFVLYPVLSMFVASVQDVDGSFKPDGMIASIQDPAIWSLGCLTGSGGCGTAWRTLWLALMTAGGSTLLGLAFALAATRTPLPFKKALRMLTVLPIITPPFVIGLALMLLFGRAGVVTELLATLFGIEPGRWLYGLTGIWIAQVLSFTPIAFLVLIGVVEGVSPSLEEASQTLRANRWRTFRYVSLPLMAPGLANAFLISFIESMADFGNPMVLGGSHGVLSTEIFFSVVGAQNDPSRAAVLAMILLCFTLSAFILQRLWLSGKNFATVTGKGDSGQHCGLPRALRYGVYALVIPWGLFTLVIYGMILIGGFVQSWGLDSSLTLAHYARAFGFHWGEGQMVWTGVAWNSFWTTMEIALIAAPLTAIVGLLTAWLIVRQKFAGRQTFEFMLMLSFAIPGTVIGVSYIMAYNLPPLEITGTALILVACFVFRNMPVGVRGGIAAMSQLDRSLDEASLTLGASSFRTLRKVILPLLKPAISAALVYAFVRAITSISAVIFLVSAQYNMATSYIVGLVENGEYGVAIAYSSVLIVVMLAVIITFQLLVGERRLRRATRIAAAPVATPPALHQESAV\" target=\"_new\">TransportDB BLAST on this gene</a><br>\n \n \n \n</div>\n<div class=\"focus-clipboard\">\n AA sequence: <span class=\"clipboard-copy wildcard-container\" data-locus=\"ctg1_905\" data-wildcard-attrs=\"data-seq\" data-seq=\"@!translation!@\">Copy to clipboard</span><br>\n Nucleotide sequence: <span class=\"clipboard-copy wildcard-container\" data-locus=\"ctg1_905\" data-wildcard-attrs=\"data-seq\" data-seq=\"@!dna!@\">Copy to clipboard</span><br>\n</div>",
      "dna": "ATGAATGCTCAAAACCGCCGCCTGAACGGGGCTTTAGCGCTGGGCGCATTTGCCATCCTGCTGTTGCCCTGGTACAGCCTGGAAGCCGGTTTTTTCGATTTTAGCTGGGTGACAACCCTCTGGATGGATCGCGACAGCGCACCGGCCCTGTGGCAGATTGCGCTGTTCCAGCGTCCGTGGCTGGCTGTCGCCGTACTGATGCTGCTGACCGCCGGGCTGGGCCGCCTGCTGCCCGTCGGCAATAAGCGCAGCGTGCTGATCATGGGGGCCGCCACCGCTGGCGTCCTGTTCCTGCTGTTTGAAGGCCATGCTATCGGCTATACCGGCTGGAACTGGCTGTGGAGCGAACAGCTGTTTGGCGCACTCAGCGATGGGCAGCCCGCCTTTGGTGCCGGGGCAATCCTGCTGCTGACCACCTTTTTGCTGCTGTTCTCATTTGCGCTGGCAGAGCGCGGCGTGCTGCGCGGTGACGCCTTTGTGGTGGCGGCCATCGTGCTGCTGGTGGCGCTGGTTACCACCTTCGTGCTGTATCCGGTACTGAGCATGTTTGTCGCCTCGGTACAGGACGTGGACGGTTCCTTTAAACCGGACGGGATGATCGCCAGTATTCAGGATCCGGCGATCTGGAGCCTCGGCTGCCTGACCGGCAGCGGCGGCTGTGGCACCGCCTGGCGCACGCTGTGGCTGGCGCTGATGACCGCCGGAGGCTCAACGCTGCTCGGCCTGGCCTTTGCACTGGCGGCAACCCGTACGCCGCTGCCGTTTAAAAAAGCGCTGCGCATGCTGACCGTGCTGCCCATTATCACGCCGCCGTTTGTTATTGGCCTCGCGCTGATGCTGCTGTTCGGTCGCGCTGGCGTGGTCACCGAGCTGCTGGCAACGCTGTTTGGCATCGAACCGGGTCGCTGGCTGTACGGGCTGACCGGGATCTGGATAGCCCAGGTGCTGTCGTTTACGCCCATCGCCTTCCTGGTGCTGATTGGCGTGGTCGAAGGCGTCAGCCCGTCGCTGGAAGAAGCCTCCCAGACGCTGCGCGCTAACCGCTGGCGCACCTTCCGCTATGTGTCCCTGCCGCTGATGGCCCCGGGGCTGGCCAATGCGTTCCTGATCAGCTTTATCGAGAGTATGGCCGACTTCGGCAATCCAATGGTGCTGGGCGGCAGCCACGGCGTACTGTCGACGGAGATCTTCTTCTCGGTGGTCGGGGCGCAGAACGACCCGAGCCGGGCGGCAGTGCTGGCAATGATCCTGCTGTGCTTCACCCTCAGCGCCTTTATTCTCCAGCGCCTGTGGCTGTCGGGTAAAAACTTTGCCACCGTCACCGGCAAAGGAGACTCCGGCCAGCACTGCGGGCTGCCGCGCGCGCTGCGCTACGGCGTCTATGCGCTGGTGATCCCGTGGGGCCTGTTTACCCTGGTGATCTACGGCATGATCCTGATTGGCGGCTTTGTGCAGTCGTGGGGCCTGGACAGCAGCCTGACGCTGGCGCACTACGCCCGGGCCTTTGGCTTCCACTGGGGCGAAGGGCAAATGGTCTGGACTGGCGTGGCCTGGAACTCGTTCTGGACCACGATGGAGATTGCCCTGATCGCCGCGCCACTGACTGCCATCGTTGGCCTGCTGACTGCCTGGCTGATCGTGCGGCAGAAGTTTGCCGGACGTCAGACCTTCGAGTTTATGCTGATGCTCAGTTTCGCCATTCCCGGCACGGTCATTGGCGTCAGCTACATCATGGCCTACAACCTGCCGCCGCTGGAGATCACCGGAACCGCGCTGATCCTCGTGGCGTGCTTTGTCTTCCGTAACATGCCGGTGGGCGTGCGCGGCGGGATTGCCGCGATGAGCCAGCTCGACCGCAGCCTGGATGAAGCCTCGCTGACGCTGGGGGCCAGCAGCTTCCGCACGCTGCGTAAGGTGATCCTGCCGCTGCTGAAACCGGCGATCAGCGCCGCGCTGGTGTATGCCTTCGTCCGCGCGATCACCTCCATCAGCGCAGTGATTTTCCTTGTCAGCGCGCAGTACAACATGGCCACCTCGTACATCGTAGGCCTGGTCGAAAACGGAGAATACGGCGTAGCTATCGCCTACTCCTCCGTTCTTATTGTGGTGATGCTGGCGGTGATTATCACTTTCCAGCTGCTGGTCGGTGAACGCCGCCTGCGCCGCGCCACCCGCATTGCTGCAGCCCCGGTGGCCACGCCCCCGGCTTTACATCAGGAGAGTGCCGTATGA",
      "translation": "MNAQNRRLNGALALGAFAILLLPWYSLEAGFFDFSWVTTLWMDRDSAPALWQIALFQRPWLAVAVLMLLTAGLGRLLPVGNKRSVLIMGAATAGVLFLLFEGHAIGYTGWNWLWSEQLFGALSDGQPAFGAGAILLLTTFLLLFSFALAERGVLRGDAFVVAAIVLLVALVTTFVLYPVLSMFVASVQDVDGSFKPDGMIASIQDPAIWSLGCLTGSGGCGTAWRTLWLALMTAGGSTLLGLAFALAATRTPLPFKKALRMLTVLPIITPPFVIGLALMLLFGRAGVVTELLATLFGIEPGRWLYGLTGIWIAQVLSFTPIAFLVLIGVVEGVSPSLEEASQTLRANRWRTFRYVSLPLMAPGLANAFLISFIESMADFGNPMVLGGSHGVLSTEIFFSVVGAQNDPSRAAVLAMILLCFTLSAFILQRLWLSGKNFATVTGKGDSGQHCGLPRALRYGVYALVIPWGLFTLVIYGMILIGGFVQSWGLDSSLTLAHYARAFGFHWGEGQMVWTGVAWNSFWTTMEIALIAAPLTAIVGLLTAWLIVRQKFAGRQTFEFMLMLSFAIPGTVIGVSYIMAYNLPPLEITGTALILVACFVFRNMPVGVRGGIAAMSQLDRSLDEASLTLGASSFRTLRKVILPLLKPAISAALVYAFVRAITSISAVIFLVSAQYNMATSYIVGLVENGEYGVAIAYSSVLIVVMLAVIITFQLLVGERRLRRATRIAAAPVATPPALHQESAV",
      "product": ""
     },
     {
      "start": 1003952,
      "end": 1004980,
      "strand": -1,
      "locus_tag": "ctg1_906",
      "type": "other",
      "description": "<div class=\"focus-intro\">\n <strong><span class=\"serif\">ctg1_906</span></strong><br>\n \n <br>\n Locus tag: <span class=\"serif\">ctg1_906</span><br>\n Protein ID: <span class=\"serif\">None</span><br>\n Gene: <span class=\"serif\">None</span><br>\n \n Location: 1,003,952 - 1,004,980,\n (total: 1029 nt)<br>\n <br>\n \n</div>\n<div class=\"focus-info\">\n \n\n \n\n \n\n\n \n</div>\n<div class=\"focus-urls\">\n <a class=\"wildcard-container\" data-wildcard-attrs=\"href\" href=\"http://blast.ncbi.nlm.nih.gov/Blast.cgi?PAGE=Proteins&PROGRAM=blastp&BLAST_PROGRAMS=blastp&QUERY=@!translation!@&LINK_LOC=protein&PAGE_TYPE=BlastSearch\" target=\"_blank\" data-locus=\"ctg1_906\">NCBI BlastP on this gene</a><br>\n <a href=\"http://www.ncbi.nlm.nih.gov/projects/sviewer/?Db=gene&amp;DbFrom=protein&amp;Cmd=Link&amp;noslider=1&amp;id=gnlXJILKCHMF_1&amp;from=993952&amp;to=1014980\" target=\"_new\">View genomic context</a><br>\n \n \n \n \n</div>\n<div class=\"focus-clipboard\">\n AA sequence: <span class=\"clipboard-copy wildcard-container\" data-locus=\"ctg1_906\" data-wildcard-attrs=\"data-seq\" data-seq=\"@!translation!@\">Copy to clipboard</span><br>\n Nucleotide sequence: <span class=\"clipboard-copy wildcard-container\" data-locus=\"ctg1_906\" data-wildcard-attrs=\"data-seq\" data-seq=\"@!dna!@\">Copy to clipboard</span><br>\n</div>",
      "dna": "ATGCATCGCATCACTCTGATGGCGGTCATCGCCGCCGGCTCTGCGCTCACCGCCCTGCCGGCTCAGGCCGCAGAAAAGCTGAATATGATCTGCTCCGCCGATGTGGTTGTCTGTGAACAGATGACCAACCTGTTCGAAAAACAGCACCCGGATATCAAAGTCAGTATGGTGCGCCTCTCCGCAGGGGAAGCCTACGCCCGTATCCGCACCGAAGCCCGCAACCCGCGCACCGATATCTGGTGGGCAGGCACCGGTGACCCGCATATGCAGGCCGCCGATGAAGGCCTCACTCAGGCCTATCAGTCCCCGCTGCTCGACCAGCAGCAGGACTGGGCGCGCAAGCAGGCGGAAAGCGCACAGTACCGTACCGTCGGCGTGTATGCCGGGGCGCTGGGCTGGGGTTACAACACCAAACTGGTCGCAGAGAAAAAACACAAAGCCCCGGCATGCTGGGCCGACCTGCTGGACCCGTCGTGGAAAGGGGAAATCCAGATGGCTAATCCGAACTCCTCCGGTACGGCCTACAATACGCTGGCCACGCTGGTGCAGATCATGGGCGAAGAGAAAGCCTTCGACTATCTGAAAAAACTCAACGCCAATATCTCCCAGTACACGAAATCCGGCTCGGCTCCGGTGAAAGCGGCCGCACGCGGCGAAACCACCATCGGCATCGTCTTTATGCATGATGCCGTCGCTATGCAGGTGGATGGCTTCCCGATCAAAGCCGTCGCCCCCTGTGAAGGCACCGGCTATGAGATCGGCTCGATGTCAATCGTGAAAGGCGCGCGAAACCTGAAGACCGCCAAAGTGTGGTACGACTGGGCGCTGAGTGCTGACGCGCAGTCCCATATGAAAGACGCCAAATCCTTCCAGCTCCCGTCGAACAAAAATGCGGCCATCTCTGAATATGCCCCGCGCTTCGAAAACATCAAACTGATCGACTACGACTTTAAAACCTATGGCGACTCGGCTAAACGCAAAGCCCTGCTCAGCCGCTGGGACAAAGAGATCGGTGCCAGCGCACAATAA",
      "translation": "MHRITLMAVIAAGSALTALPAQAAEKLNMICSADVVVCEQMTNLFEKQHPDIKVSMVRLSAGEAYARIRTEARNPRTDIWWAGTGDPHMQAADEGLTQAYQSPLLDQQQDWARKQAESAQYRTVGVYAGALGWGYNTKLVAEKKHKAPACWADLLDPSWKGEIQMANPNSSGTAYNTLATLVQIMGEEKAFDYLKKLNANISQYTKSGSAPVKAAARGETTIGIVFMHDAVAMQVDGFPIKAVAPCEGTGYEIGSMSIVKGARNLKTAKVWYDWALSADAQSHMKDAKSFQLPSNKNAAISEYAPRFENIKLIDYDFKTYGDSAKRKALLSRWDKEIGASAQ",
      "product": ""
     },
     {
      "start": 1005215,
      "end": 1006249,
      "strand": 1,
      "locus_tag": "ctg1_907",
      "type": "regulatory",
      "description": "<div class=\"focus-intro\">\n <strong><span class=\"serif\">ctg1_907</span></strong><br>\n \n <br>\n Locus tag: <span class=\"serif\">ctg1_907</span><br>\n Protein ID: <span class=\"serif\">None</span><br>\n Gene: <span class=\"serif\">None</span><br>\n \n Location: 1,005,215 - 1,006,249,\n (total: 1035 nt)<br>\n <br>\n \n  regulatory (smcogs) SMCOG1078:LacI family transcription regulator (Score: 249.4; E-value: 9.1e-76)<br>\n \n</div>\n<div class=\"focus-info\">\n \n\n \n\n \n\n\n \n</div>\n<div class=\"focus-urls\">\n <a class=\"wildcard-container\" data-wildcard-attrs=\"href\" href=\"http://blast.ncbi.nlm.nih.gov/Blast.cgi?PAGE=Proteins&PROGRAM=blastp&BLAST_PROGRAMS=blastp&QUERY=@!translation!@&LINK_LOC=protein&PAGE_TYPE=BlastSearch\" target=\"_blank\" data-locus=\"ctg1_907\">NCBI BlastP on this gene</a><br>\n <a href=\"http://www.ncbi.nlm.nih.gov/projects/sviewer/?Db=gene&amp;DbFrom=protein&amp;Cmd=Link&amp;noslider=1&amp;id=gnlXJILKCHMF_1&amp;from=995215&amp;to=1016249\" target=\"_new\">View genomic context</a><br>\n \n  <a href=\"knownclusterblast/region2/ctg1_907_mibig_hits.html\" target=\"_new\">MiBIG Hits</a><br>\n \n \n \n \n</div>\n<div class=\"focus-clipboard\">\n AA sequence: <span class=\"clipboard-copy wildcard-container\" data-locus=\"ctg1_907\" data-wildcard-attrs=\"data-seq\" data-seq=\"@!translation!@\">Copy to clipboard</span><br>\n Nucleotide sequence: <span class=\"clipboard-copy wildcard-container\" data-locus=\"ctg1_907\" data-wildcard-attrs=\"data-seq\" data-seq=\"@!dna!@\">Copy to clipboard</span><br>\n</div>",
      "dna": "ATGGAAAAAGCAGTCGTCAGTGCGAAAGACGTTGCCGAGCGGGCGGGGGTATCCCGTTCGGCGGTATCCCGGACGTTCACACCGGGAGCCAGCGTGTCGGCAGCCACGCGTAAAAGGGTGATGCAGGCGGCCGAAGCCCTGGGCTATCACGTTAATCATCTGGCGCGAGGTCTGGTAAGTAACCGCAGTGGTATCGTCTGCCTGATTGTCTCGGATCTGGCGACCCCGTATCGTGCCAGCCTGGTACGGCTGGTCACCCAGCACCTGCAGGAAGCGGGGAAAATTGCCATGCTCATCAATACTGACCGCTCCGATGACAGCGTGTCTCAGGCGTTGCAGCAGGCGATTAACTTCCGCGCAGACGCCTCGTTTGTGCTCTCCGGGATGCCGGAAAGCGCCATCGCACGGCTGTGTCATAAGCACGGGCAGCGTCTGGTACTGATAAACCGTGACGACGTGCTGCCGGGATCACTGAGTATCAATCTTGATAACGGAGAGGCAGCCAGCCGGGTGGTGATGGCCTTTGCCCGGGCGGGCTGCCAGCACGTGGCCTTTGCCAACTCGCTGGCGGGAACGCCCAGCCTGATGGCGCGTGAAAATGGATTTATCCAGGCCGCCGTTGCCGCGGGTATGAAGGTGAGCGTGGAACGTTTCGGTACCACCTCGTACGAGAGCGGGCAGATCCTCGCACATCGTCTGCTGACCCGCCGCGACCGCCCGCAGGCGGTATTCTGCGTCACCGATCTGCTGGCGTGCGGGTTTATGGATGAGGCGCGTCACCGCTTCTCGCTGCGTATTCCCGACGATCTCTGCGTGGCGGGTTACGATGATATTCCCCAGGCGGCCTGGTCCTCCTATCATCTGACCACCTTTACGCAGCCGGTCGAACAGTTTGCCCGCGACTCGGTTGCCTGGCTGGTGAGTGAGGAGCGGCGTGAAGACAGCCAGCCCCCGGCGCTGGAGCAGGAGATGCCGGGTGAAACGCGGATGTATCACGCGGACTTTATCTGGCGTGGGACGATACGCGGCGGGTAA",
      "translation": "MEKAVVSAKDVAERAGVSRSAVSRTFTPGASVSAATRKRVMQAAEALGYHVNHLARGLVSNRSGIVCLIVSDLATPYRASLVRLVTQHLQEAGKIAMLINTDRSDDSVSQALQQAINFRADASFVLSGMPESAIARLCHKHGQRLVLINRDDVLPGSLSINLDNGEAASRVVMAFARAGCQHVAFANSLAGTPSLMARENGFIQAAVAAGMKVSVERFGTTSYESGQILAHRLLTRRDRPQAVFCVTDLLACGFMDEARHRFSLRIPDDLCVAGYDDIPQAAWSSYHLTTFTQPVEQFARDSVAWLVSEERREDSQPPALEQEMPGETRMYHADFIWRGTIRGG",
      "product": ""
     },
     {
      "start": 1006709,
      "end": 1007317,
      "strand": 1,
      "locus_tag": "ctg1_908",
      "type": "regulatory",
      "description": "<div class=\"focus-intro\">\n <strong><span class=\"serif\">ctg1_908</span></strong><br>\n \n <br>\n Locus tag: <span class=\"serif\">ctg1_908</span><br>\n Protein ID: <span class=\"serif\">None</span><br>\n Gene: <span class=\"serif\">None</span><br>\n \n Location: 1,006,709 - 1,007,317,\n (total: 609 nt)<br>\n <br>\n \n  regulatory (smcogs) SMCOG1057:TetR family transcriptional regulator (Score: 101.3; E-value: 1.5e-30)<br>\n \n</div>\n<div class=\"focus-info\">\n \n\n \n\n \n\n\n \n</div>\n<div class=\"focus-urls\">\n <a class=\"wildcard-container\" data-wildcard-attrs=\"href\" href=\"http://blast.ncbi.nlm.nih.gov/Blast.cgi?PAGE=Proteins&PROGRAM=blastp&BLAST_PROGRAMS=blastp&QUERY=@!translation!@&LINK_LOC=protein&PAGE_TYPE=BlastSearch\" target=\"_blank\" data-locus=\"ctg1_908\">NCBI BlastP on this gene</a><br>\n <a href=\"http://www.ncbi.nlm.nih.gov/projects/sviewer/?Db=gene&amp;DbFrom=protein&amp;Cmd=Link&amp;noslider=1&amp;id=gnlXJILKCHMF_1&amp;from=996709&amp;to=1017317\" target=\"_new\">View genomic context</a><br>\n \n  <a href=\"knownclusterblast/region2/ctg1_908_mibig_hits.html\" target=\"_new\">MiBIG Hits</a><br>\n \n \n \n \n</div>\n<div class=\"focus-clipboard\">\n AA sequence: <span class=\"clipboard-copy wildcard-container\" data-locus=\"ctg1_908\" data-wildcard-attrs=\"data-seq\" data-seq=\"@!translation!@\">Copy to clipboard</span><br>\n Nucleotide sequence: <span class=\"clipboard-copy wildcard-container\" data-locus=\"ctg1_908\" data-wildcard-attrs=\"data-seq\" data-seq=\"@!dna!@\">Copy to clipboard</span><br>\n</div>",
      "dna": "ATGGAAATAAAGAAAACAGACCCCAAGCCACGCACCAAACCGGCAGAAGTCCGTCTTGATGAACTGATGGATGCCGCACAGCATCTGTTTATCACCAAGGGATTTGAAGCAACGACCATCAGCGAGATCGTACGCGATGCGCAGGTGGCAAAGGGAACCTTCTATCATTACTTTCCGTCGAAAAATGAGATGCTCTCCGCACTGCGCGAGCGGTTTACCCGACACTTTATCGGGCAGATCCAGCAGGCAGTGGACGCCTGTCCAGCCCGGGACAGCATAGCGCGGCTGCGCGCCTGGTGTGATGCCGGTATCACCGCCTATTTTGACGGCATGGCGCTGCATGACGCGTTGTATCACGACCACCATTATCACACGCGTGGCAATCAGGATCGGGATGCGGTGCTGGATCAGATACTGACGATTCTGAATGAGGGCAGCGCCTGTGGGGCATGGCAGCTGGATAATCCACGCCTGACCGCCATTCTGATGTATCACGGCATGCACGGGGCCGTTGATGACGCGGTCGTCAGCGTGGAAAGCGATAAAACCCGTCTGGGCCAGCAGCTGGCAGAGGAGTTTCTGCGCCTGTTGGGCCATCGTCCGTCCTAA",
      "translation": "MEIKKTDPKPRTKPAEVRLDELMDAAQHLFITKGFEATTISEIVRDAQVAKGTFYHYFPSKNEMLSALRERFTRHFIGQIQQAVDACPARDSIARLRAWCDAGITAYFDGMALHDALYHDHHYHTRGNQDRDAVLDQILTILNEGSACGAWQLDNPRLTAILMYHGMHGAVDDAVVSVESDKTRLGQQLAEEFLRLLGHRPS",
      "product": ""
     },
     {
      "start": 1007526,
      "end": 1007771,
      "strand": 1,
      "locus_tag": "ctg1_909",
      "type": "other",
      "description": "<div class=\"focus-intro\">\n <strong><span class=\"serif\">ctg1_909</span></strong><br>\n \n <br>\n Locus tag: <span class=\"serif\">ctg1_909</span><br>\n Protein ID: <span class=\"serif\">None</span><br>\n Gene: <span class=\"serif\">None</span><br>\n \n Location: 1,007,526 - 1,007,771,\n (total: 246 nt)<br>\n <br>\n \n</div>\n<div class=\"focus-info\">\n \n\n \n\n \n\n\n \n</div>\n<div class=\"focus-urls\">\n <a class=\"wildcard-container\" data-wildcard-attrs=\"href\" href=\"http://blast.ncbi.nlm.nih.gov/Blast.cgi?PAGE=Proteins&PROGRAM=blastp&BLAST_PROGRAMS=blastp&QUERY=@!translation!@&LINK_LOC=protein&PAGE_TYPE=BlastSearch\" target=\"_blank\" data-locus=\"ctg1_909\">NCBI BlastP on this gene</a><br>\n <a href=\"http://www.ncbi.nlm.nih.gov/projects/sviewer/?Db=gene&amp;DbFrom=protein&amp;Cmd=Link&amp;noslider=1&amp;id=gnlXJILKCHMF_1&amp;from=997526&amp;to=1017771\" target=\"_new\">View genomic context</a><br>\n \n \n \n \n</div>\n<div class=\"focus-clipboard\">\n AA sequence: <span class=\"clipboard-copy wildcard-container\" data-locus=\"ctg1_909\" data-wildcard-attrs=\"data-seq\" data-seq=\"@!translation!@\">Copy to clipboard</span><br>\n Nucleotide sequence: <span class=\"clipboard-copy wildcard-container\" data-locus=\"ctg1_909\" data-wildcard-attrs=\"data-seq\" data-seq=\"@!dna!@\">Copy to clipboard</span><br>\n</div>",
      "dna": "ATGGATTTTAACGGTATCTTGGCCCTTCTTACTGACATTGGCATTCCGGAAGAGGTGCTGGGAGATGCTGACGGGAGCTGGCATCTGCGCAGCGATCTGGCGCTTTCCTCGGCAGAAACGGTCGCCTTGCAGGCACAGTTACAGCCGCTGGTGGGGGGGCCGGTTTCGTTGTGGGGTGGTCAGGATTTTACGCTGGATGATCTGGTGGCGCTGGTGAATGGCACGGAAAAAGCGGGGGTGAGCTAA",
      "translation": "MDFNGILALLTDIGIPEEVLGDADGSWHLRSDLALSSAETVALQAQLQPLVGGPVSLWGGQDFTLDDLVALVNGTEKAGVS",
      "product": ""
     },
     {
      "start": 1008049,
      "end": 1009659,
      "strand": 1,
      "locus_tag": "ctg1_910",
      "type": "biosynthetic-additional",
      "description": "<div class=\"focus-intro\">\n <strong><span class=\"serif\">ctg1_910</span></strong><br>\n \n <br>\n Locus tag: <span class=\"serif\">ctg1_910</span><br>\n Protein ID: <span class=\"serif\">None</span><br>\n Gene: <span class=\"serif\">None</span><br>\n \n Location: 1,008,049 - 1,009,659,\n (total: 1611 nt)<br>\n <br>\n \n  biosynthetic-additional (rule-based-clusters) AMP-binding<br>\n \n  biosynthetic-additional (smcogs) SMCOG1002:AMP-dependent synthetase and ligase (Score: 382.8; E-value: 3.5e-116)<br>\n \n</div>\n<div class=\"focus-info\">\n \n\n \n\n \n\n\n \n</div>\n<div class=\"focus-urls\">\n <a class=\"wildcard-container\" data-wildcard-attrs=\"href\" href=\"http://blast.ncbi.nlm.nih.gov/Blast.cgi?PAGE=Proteins&PROGRAM=blastp&BLAST_PROGRAMS=blastp&QUERY=@!translation!@&LINK_LOC=protein&PAGE_TYPE=BlastSearch\" target=\"_blank\" data-locus=\"ctg1_910\">NCBI BlastP on this gene</a><br>\n <a href=\"http://www.ncbi.nlm.nih.gov/projects/sviewer/?Db=gene&amp;DbFrom=protein&amp;Cmd=Link&amp;noslider=1&amp;id=gnlXJILKCHMF_1&amp;from=998049&amp;to=1019659\" target=\"_new\">View genomic context</a><br>\n \n  <a href=\"knownclusterblast/region2/ctg1_910_mibig_hits.html\" target=\"_new\">MiBIG Hits</a><br>\n \n \n \n \n</div>\n<div class=\"focus-clipboard\">\n AA sequence: <span class=\"clipboard-copy wildcard-container\" data-locus=\"ctg1_910\" data-wildcard-attrs=\"data-seq\" data-seq=\"@!translation!@\">Copy to clipboard</span><br>\n Nucleotide sequence: <span class=\"clipboard-copy wildcard-container\" data-locus=\"ctg1_910\" data-wildcard-attrs=\"data-seq\" data-seq=\"@!dna!@\">Copy to clipboard</span><br>\n</div>",
      "dna": "ATGGTCAATTTTAGCGGTTCACTGAATCAGCGCCTGCTGGCTGCGCTGAGGGCAAACACACACCGTCCAGCGCTGTTTGAAGACGGCGGCATCATCACCCACGGCGAATTAGCCGATCGCGTTGCCTCCTGCAGCTTCCGCCTGCAGCAGCGCGGGGTGAAAAAGGCCGACCGGGTAGCGATGCAACTGGGCAATACCCATCAGGCCGTGGTGCTGATGCTGGCCACGCTGATGATCGGCGCGATACCTGTTCCCGTTCTTCCCTCATACCGTGAAAAAGAGCTGCGCCACATTCTGCAGATCACCCGGCCAAAAGTCGTGGCCCTGCAGCGCAGCACCCGCCGTTATCATCCGCTCTCCTGCCTGCAAACGTTACAGCAGGAAGGGATCAATGTTGATGTGGTGCTGGTGGGGGACGATAACGACAGCCAGCACGATACGCGTTACCTCAATCTCGGGGAATTTTGTTCGCGACTGACCCCCGTCCCGCCCCAAATCCTGACCCCACTGACGCCTGACGACACCGCGATGATGCTGTTGTCCAGCGGTACCACCGGCCTGCCAAAAGCGATTGCCCGTAAAAACGGCGGTTACAGTCATATGATTGACTGCGGATGTGACGTCTTTGGCCTGACCGAAAGCGCCGTGTATCTGGCCGTCATGCCCGTCTCTCATGGCTTTGTCATTAACTGCCCCGGTCTGCTTGGCACCCTGTCGCGCGGCGGTGCCGTGGCGCTGGCCGATGTGTCGTCTGCGGCACAGGCGCTGGATATTATCGCCCGGTGCGGCGTCACACATACCACCCTCGTGCCTGCGCTGCTGTCGCAGTGGGCGGAGACACAGCGTGAAAACCCGCGCGCGATTGACTCACTCTGGCATGTCCAGGTGGGCGGCGCTCGCGTCAGTCCGGAACTGGCGGCCTCGGCCTCTGCCGCACTGGGGATTACCCTTCAGCAGTGTTATGGCATGAGCGAAGGACTGCTCTGTTTCAACCACATCAGCGACGACGATCGCCTCCGCTTCCATTCTCAGGGGCGTCCGCTGTGTGCAGAGGATGAGGTGCGTATTGTTGACGGGCGGGGCGACGACCTGCCGGTAGGGCAGACCGGCGAACTGATCACCCGTGGGCCCTATACCATCACCGGTTACTACCAGAATCCTCAGGCGGACAGCCTGGCATTTACCGCTGACGGCTTCTACCGGACCGGCGATCTGGCCCATGTCGACCCGCAGGGCAACGTGTTTATTGACGGGCGGGTGAACGATGCCATTAACCGTGGCGGGGAGAAATTTTCCCCCCATGAAATTGAAGAGCTGGCGCTGCAGCACCCGGCGATCCGGCAGGCGGCCTGTGTCGGGATGGCAGATGCCCTGTATGGCGAAGTTCCCTGTCTGTTTGTCACCACGGCGGATGCCACCCTGACGCTGGGTGCGGTGCGACGGTTCTTTGAACAGCAGGGGCTGGCCTCGTTTAAAGCGCCGGAGAAGTTGGTTTTGCTGGAACACATTCCAATGAAGGGGATCGGTAAAATTGACCGGCTGGCCCTGCGGGCGCTGGTGGCTGACAACGATCGTCCCCGCTTACCGGTGACCAGCGGGAGGGCATCATGA",
      "translation": "MVNFSGSLNQRLLAALRANTHRPALFEDGGIITHGELADRVASCSFRLQQRGVKKADRVAMQLGNTHQAVVLMLATLMIGAIPVPVLPSYREKELRHILQITRPKVVALQRSTRRYHPLSCLQTLQQEGINVDVVLVGDDNDSQHDTRYLNLGEFCSRLTPVPPQILTPLTPDDTAMMLLSSGTTGLPKAIARKNGGYSHMIDCGCDVFGLTESAVYLAVMPVSHGFVINCPGLLGTLSRGGAVALADVSSAAQALDIIARCGVTHTTLVPALLSQWAETQRENPRAIDSLWHVQVGGARVSPELAASASAALGITLQQCYGMSEGLLCFNHISDDDRLRFHSQGRPLCAEDEVRIVDGRGDDLPVGQTGELITRGPYTITGYYQNPQADSLAFTADGFYRTGDLAHVDPQGNVFIDGRVNDAINRGGEKFSPHEIEELALQHPAIRQAACVGMADALYGEVPCLFVTTADATLTLGAVRRFFEQQGLASFKAPEKLVLLEHIPMKGIGKIDRLALRALVADNDRPRLPVTSGRAS",
      "product": ""
     },
     {
      "start": 1009656,
      "end": 1010390,
      "strand": 1,
      "locus_tag": "ctg1_911",
      "type": "biosynthetic-additional",
      "description": "<div class=\"focus-intro\">\n <strong><span class=\"serif\">ctg1_911</span></strong><br>\n \n <br>\n Locus tag: <span class=\"serif\">ctg1_911</span><br>\n Protein ID: <span class=\"serif\">None</span><br>\n Gene: <span class=\"serif\">None</span><br>\n \n Location: 1,009,656 - 1,010,390,\n (total: 735 nt)<br>\n <br>\n \n  biosynthetic-additional (rule-based-clusters) Abhydrolase_6<br>\n \n  biosynthetic-additional (smcogs) SMCOG1004:thioesterase (Score: 143.6; E-value: 9.1e-44)<br>\n \n</div>\n<div class=\"focus-info\">\n \n\n \n\n \n\n\n \n</div>\n<div class=\"focus-urls\">\n <a class=\"wildcard-container\" data-wildcard-attrs=\"href\" href=\"http://blast.ncbi.nlm.nih.gov/Blast.cgi?PAGE=Proteins&PROGRAM=blastp&BLAST_PROGRAMS=blastp&QUERY=@!translation!@&LINK_LOC=protein&PAGE_TYPE=BlastSearch\" target=\"_blank\" data-locus=\"ctg1_911\">NCBI BlastP on this gene</a><br>\n <a href=\"http://www.ncbi.nlm.nih.gov/projects/sviewer/?Db=gene&amp;DbFrom=protein&amp;Cmd=Link&amp;noslider=1&amp;id=gnlXJILKCHMF_1&amp;from=999656&amp;to=1020390\" target=\"_new\">View genomic context</a><br>\n \n  <a href=\"knownclusterblast/region2/ctg1_911_mibig_hits.html\" target=\"_new\">MiBIG Hits</a><br>\n \n \n \n \n</div>\n<div class=\"focus-clipboard\">\n AA sequence: <span class=\"clipboard-copy wildcard-container\" data-locus=\"ctg1_911\" data-wildcard-attrs=\"data-seq\" data-seq=\"@!translation!@\">Copy to clipboard</span><br>\n Nucleotide sequence: <span class=\"clipboard-copy wildcard-container\" data-locus=\"ctg1_911\" data-wildcard-attrs=\"data-seq\" data-seq=\"@!dna!@\">Copy to clipboard</span><br>\n</div>",
      "dna": "ATGATACTGACCGCTGTCAGTCATAACCGCACGGTGATGCGCTTCAGTCAGCGGCGCACGGCACCGGTAGCGCAGCAACTGGTGGTGTTTCCTCACGCCGGGGGCGGTGCCGCGTTTTATCAGCCGTGGCGCGAAAGGCTGCCGGCAGAGTGCGACCTGCTGGTGGTGCAGTATCCGGGAAGGGAAGAGCGGCAGGGTGAGGCGCCATGGCAGAGTGCACAACAGGCCGTCACCGCCTGCTGTCACGGCCTCACGGAATTGCTGGGCGTCGCACCGGTGACTTTTTTTGGCCACAGTATGGGGGCCCTGCTGGCGCTGCAGGTAGCGTCGGCACTGTGGGCGTCACGCTTTTCCTGTCGTCGTGTGGTGCTCTCGTCACAGCATCCGCCTGAAGCCTTACTGATGCTGCAGCAGCCAGCGGCACGCCAGGATCTGCTCGCCTCCATCCTCAGCGACAGTGAACAAAGCGGGGTGATGCCGCTGGATACGCTGACGCGTCCGGCAGTGGCGGCGCTCATTTTGCAGGATCTGACCCTGCTCGGACAGCTGGCGGCGCTGCCGGTGGCTGACCTCCCGTTGGCCATCACTGGCGGAGACGACGACCCGCTGGTCGGACGGGCGGCGCGTGAAGGCTGGTCAGCCCTCGTCACCCGGAGTGAGCAGCGCAGCTGGCCGGGCGGTCATTTCTACTTCCGGGAGGATCCGGATGCCTTTCTACACCAGCTTTTGCAGTAA",
      "translation": "MILTAVSHNRTVMRFSQRRTAPVAQQLVVFPHAGGGAAFYQPWRERLPAECDLLVVQYPGREERQGEAPWQSAQQAVTACCHGLTELLGVAPVTFFGHSMGALLALQVASALWASRFSCRRVVLSSQHPPEALLMLQQPAARQDLLASILSDSEQSGVMPLDTLTRPAVAALILQDLTLLGQLAALPVADLPLAITGGDDDPLVGRAAREGWSALVTRSEQRSWPGGHFYFREDPDAFLHQLLQ",
      "product": ""
     },
     {
      "start": 1010437,
      "end": 1011465,
      "strand": 1,
      "locus_tag": "ctg1_912",
      "type": "biosynthetic-additional",
      "description": "<div class=\"focus-intro\">\n <strong><span class=\"serif\">ctg1_912</span></strong><br>\n \n <br>\n Locus tag: <span class=\"serif\">ctg1_912</span><br>\n Protein ID: <span class=\"serif\">None</span><br>\n Gene: <span class=\"serif\">None</span><br>\n \n Location: 1,010,437 - 1,011,465,\n (total: 1029 nt)<br>\n <br>\n \n  biosynthetic-additional (rule-based-clusters) PALP<br>\n \n  biosynthetic-additional (smcogs) SMCOG1081:cysteine synthase (Score: 177; E-value: 6.9e-54)<br>\n \n</div>\n<div class=\"focus-info\">\n \n\n \n\n \n\n\n \n</div>\n<div class=\"focus-urls\">\n <a class=\"wildcard-container\" data-wildcard-attrs=\"href\" href=\"http://blast.ncbi.nlm.nih.gov/Blast.cgi?PAGE=Proteins&PROGRAM=blastp&BLAST_PROGRAMS=blastp&QUERY=@!translation!@&LINK_LOC=protein&PAGE_TYPE=BlastSearch\" target=\"_blank\" data-locus=\"ctg1_912\">NCBI BlastP on this gene</a><br>\n <a href=\"http://www.ncbi.nlm.nih.gov/projects/sviewer/?Db=gene&amp;DbFrom=protein&amp;Cmd=Link&amp;noslider=1&amp;id=gnlXJILKCHMF_1&amp;from=1000437&amp;to=1021465\" target=\"_new\">View genomic context</a><br>\n \n \n \n \n</div>\n<div class=\"focus-clipboard\">\n AA sequence: <span class=\"clipboard-copy wildcard-container\" data-locus=\"ctg1_912\" data-wildcard-attrs=\"data-seq\" data-seq=\"@!translation!@\">Copy to clipboard</span><br>\n Nucleotide sequence: <span class=\"clipboard-copy wildcard-container\" data-locus=\"ctg1_912\" data-wildcard-attrs=\"data-seq\" data-seq=\"@!dna!@\">Copy to clipboard</span><br>\n</div>",
      "dna": "ATGAACTTTGAGCTGTTTAATCCCCAACATGCTGCACCCGATACCGATAAGGCCTTTACCTTATTCCCGGTATTGAAAAAGTTTTATGCCTCGCTGGGTAAAACTCCGCTGATCCCCGTACCGGGCCCGCAGGGGCAGGCGACGATCCTGGCCAAGTACGAATTTACTAATCCTTTTGGTTCAGTCAAAGACCGGACGGCCTTTGGCCTGTTTTGTGATGCCATCAACCAGCATGATTTTTCCCGTGGTGAGCTGAAACTGCTCGATTCATCCGGTGGCAATATGGCCAAAGCGCTGGCGAAGCTGGGCAATATGTGTGGCATCACCGTGCAGGTGGTGATCCCGGACTCCTCCTCTGAACAGTTAATTGCCACCCTGAAAGCCGATAACGCGCTGGTGACGCTGGTGGACAAAAGCCAGTTTTTACTCGGCGTGATTGCCCGCAGCCAGCAGATTGCCCGCGACGATCCCAGCTGGACGCTGCTTTCCCAGCAGCTGAACCTGGTGAATACCGCCGTTCATCAGTATCAGACCGGGGCGGAAATCCTCCATCAGCTGAATGGCACCCGCGCCGACGGCTGGGTTTCGGCCGTGGGGACGGGCGGTACGATAACCGGCGTCTATGCTGCCCTGCGTCGCCACAATCCGGAGATTATCGCCTGGGGAACCACACCCGCTGAATTGCCGTATGGCACGCTGAATGCGCCTAATGGCGACGCTAAATTTGCCGGGGCGGGAGGGCTTGGTTTCGGCTTCCGTCAGCCTTTTATCAGCCAGATGATGCCGAAAAACCTGCCGTTTAATGAGGTCAGCTACCGGGAAGCGCTGGCCGCCATGTACGAGTTCTGGCATCTCACCGGGGTCAAAATTGGCGCCTCCTCTGCCGCCAACTGGAAAACCGCATGGAAGCTGGCCGCGACGCTGGCGAAAGGCCAGCAGGTGATCACGCTGTTTGCCGATGCCGGCAGCGATGTGGAAAGGGAAAAAGGTGAAGTCTGGTTTAAACAGTCGGAAATTGTCGTGGCATAA",
      "translation": "MNFELFNPQHAAPDTDKAFTLFPVLKKFYASLGKTPLIPVPGPQGQATILAKYEFTNPFGSVKDRTAFGLFCDAINQHDFSRGELKLLDSSGGNMAKALAKLGNMCGITVQVVIPDSSSEQLIATLKADNALVTLVDKSQFLLGVIARSQQIARDDPSWTLLSQQLNLVNTAVHQYQTGAEILHQLNGTRADGWVSAVGTGGTITGVYAALRRHNPEIIAWGTTPAELPYGTLNAPNGDAKFAGAGGLGFGFRQPFISQMMPKNLPFNEVSYREALAAMYEFWHLTGVKIGASSAANWKTAWKLAATLAKGQQVITLFADAGSDVEREKGEVWFKQSEIVVA",
      "product": ""
     },
     {
      "start": 1011496,
      "end": 1012050,
      "strand": 1,
      "locus_tag": "ctg1_913",
      "type": "other",
      "description": "<div class=\"focus-intro\">\n <strong><span class=\"serif\">ctg1_913</span></strong><br>\n \n <br>\n Locus tag: <span class=\"serif\">ctg1_913</span><br>\n Protein ID: <span class=\"serif\">None</span><br>\n Gene: <span class=\"serif\">None</span><br>\n \n Location: 1,011,496 - 1,012,050,\n (total: 555 nt)<br>\n <br>\n \n</div>\n<div class=\"focus-info\">\n \n\n \n\n \n\n\n \n</div>\n<div class=\"focus-urls\">\n <a class=\"wildcard-container\" data-wildcard-attrs=\"href\" href=\"http://blast.ncbi.nlm.nih.gov/Blast.cgi?PAGE=Proteins&PROGRAM=blastp&BLAST_PROGRAMS=blastp&QUERY=@!translation!@&LINK_LOC=protein&PAGE_TYPE=BlastSearch\" target=\"_blank\" data-locus=\"ctg1_913\">NCBI BlastP on this gene</a><br>\n <a href=\"http://www.ncbi.nlm.nih.gov/projects/sviewer/?Db=gene&amp;DbFrom=protein&amp;Cmd=Link&amp;noslider=1&amp;id=gnlXJILKCHMF_1&amp;from=1001496&amp;to=1022050\" target=\"_new\">View genomic context</a><br>\n \n \n \n \n</div>\n<div class=\"focus-clipboard\">\n AA sequence: <span class=\"clipboard-copy wildcard-container\" data-locus=\"ctg1_913\" data-wildcard-attrs=\"data-seq\" data-seq=\"@!translation!@\">Copy to clipboard</span><br>\n Nucleotide sequence: <span class=\"clipboard-copy wildcard-container\" data-locus=\"ctg1_913\" data-wildcard-attrs=\"data-seq\" data-seq=\"@!dna!@\">Copy to clipboard</span><br>\n</div>",
      "dna": "ATGGAAATAATACAAGGCAATAATAATGTATTGTCAGAGTTGATTATGCTCGCAAACTGGGTCCGTGCAGAGCTGGATAAAGGACTTGCGGTCAGTGATATTGAAAAAACACTGGCGTCAAATAAAGGTTATAAAAATGCCACGGTTATTTCTGTTACAGAAATGGCCAATATTCATTTCAACGCAAAAACGCAAAACGGGCCCACCGTCGGCGATGCAAATTCTCATGTCGACCAGTTTATTGATGACCAGGGAAAACCGGCGGGAACCATGACCGGCAGTGGCTGGAAAATTGCCGCCCTGGCCGATGACAGCGTGGTGTCTTACTACCATGAAACGGCAGAGACACCGCAGGGCCGCATCGAAACCTCAGGTATCTGGAATTCCAGCGCCATCTGGGCTTCACAGTGGCAATCGCTGCTGGCCGTGGGGGTCAGCGGGGATGTGATGGGGAAGGTGGGGGTGCGCCAGCTTTATCAGGAAATCCCCAGGGAGAAATACCGGACGCTACTGGTGCTGGTGCCGCTCGACCAGATTAAAACACTGACATCCTGA",
      "translation": "MEIIQGNNNVLSELIMLANWVRAELDKGLAVSDIEKTLASNKGYKNATVISVTEMANIHFNAKTQNGPTVGDANSHVDQFIDDQGKPAGTMTGSGWKIAALADDSVVSYYHETAETPQGRIETSGIWNSSAIWASQWQSLLAVGVSGDVMGKVGVRQLYQEIPREKYRTLLVLVPLDQIKTLTS",
      "product": ""
     },
     {
      "start": 1012091,
      "end": 1013266,
      "strand": 1,
      "locus_tag": "ctg1_914",
      "type": "biosynthetic-additional",
      "description": "<div class=\"focus-intro\">\n <strong><span class=\"serif\">ctg1_914</span></strong><br>\n \n <br>\n Locus tag: <span class=\"serif\">ctg1_914</span><br>\n Protein ID: <span class=\"serif\">None</span><br>\n Gene: <span class=\"serif\">None</span><br>\n \n Location: 1,012,091 - 1,013,266,\n (total: 1176 nt)<br>\n <br>\n \n  biosynthetic-additional (smcogs) SMCOG1103:FAD dependent oxidoreductase (Score: 86.3; E-value: 4.2e-26)<br>\n \n</div>\n<div class=\"focus-info\">\n \n\n \n\n \n\n\n \n</div>\n<div class=\"focus-urls\">\n <a class=\"wildcard-container\" data-wildcard-attrs=\"href\" href=\"http://blast.ncbi.nlm.nih.gov/Blast.cgi?PAGE=Proteins&PROGRAM=blastp&BLAST_PROGRAMS=blastp&QUERY=@!translation!@&LINK_LOC=protein&PAGE_TYPE=BlastSearch\" target=\"_blank\" data-locus=\"ctg1_914\">NCBI BlastP on this gene</a><br>\n <a href=\"http://www.ncbi.nlm.nih.gov/projects/sviewer/?Db=gene&amp;DbFrom=protein&amp;Cmd=Link&amp;noslider=1&amp;id=gnlXJILKCHMF_1&amp;from=1002091&amp;to=1023266\" target=\"_new\">View genomic context</a><br>\n \n  <a href=\"knownclusterblast/region2/ctg1_914_mibig_hits.html\" target=\"_new\">MiBIG Hits</a><br>\n \n \n \n \n</div>\n<div class=\"focus-clipboard\">\n AA sequence: <span class=\"clipboard-copy wildcard-container\" data-locus=\"ctg1_914\" data-wildcard-attrs=\"data-seq\" data-seq=\"@!translation!@\">Copy to clipboard</span><br>\n Nucleotide sequence: <span class=\"clipboard-copy wildcard-container\" data-locus=\"ctg1_914\" data-wildcard-attrs=\"data-seq\" data-seq=\"@!dna!@\">Copy to clipboard</span><br>\n</div>",
      "dna": "ATGCGCACGTCTGAAGAGTGGGATGTTATTATTATTGGTGCAGGCCCGATAGGATTATCCAGTGCCTGGAATTACGCCCGAAATAATAAACAACATAACGTTTTGGTGCTGGATAAATATAGCCTGATGACGCAGCTCGCCGGAACCAGCGGCGAAGAGCGCCACTGGCGATTGCAGTATTCTGAAATTGATATTTTCCGCCTGACGCTGGCGGCCGATACATTGTGGCAGGCGCTGGAAAAAGAGGCCGATCGTCGGCTGATACATCGCACCGGCAGCCTGTGGTTCGGCGATGCCGATGTCTGGACCAATGAAGGGCAGATTACGCAGACCATGGCCTCCATGGATGAGATGGGCCTGCCGTATGAACGTCTGGGCATACGCGCTATTGAGCAGCGTTACGGCTTTTCGCATTTTGATGCGAACTACGAAGGCTTTCTGCAGCAGGATGGCGGCGTCATTGATGTCAGGGGGACGCTGTCTACGCTGTATGCGCTGGCCTCGGAACTTAATGTCAGCTTCGGTTTTGGCCAGGACGTGCTGGCGCTGGAACCGGACAGCCGGGGCGTCACGGTGATCGGCGCAAACCAGCGGTTCAGGGCGCGGAAAGTGCTGGTCGCCAGCGGGCCGGGGAGCAAAAAACTGCTGCGCGGTCTGGATATTGACCTGGAGCTGGCCACCTATGAGATGGCCTGCATCAGTATGCTGCGCAGTCAGCGTACCCGGGCGAATGATCCGTTCTGGTTTGCCTTTCAGCAGCCGGTAGAAAGCGACAGCAATCTGTTTTATGGCTTCCCTCCTAATCCCTGGTCGGTGAACGGTTTTGATCGTCTGGGCACCGATTTCGAAGTGGACCCGATCGCCGGGAATCAGGAGCCAGCGTACCGGGCCAACCCGCAGCACGTCGCGCGCGCGCTGGAGTTTGCCCGTCGTCATATGCCTTTCCTCGCCCCGGATCGTCAACATTCTTCCTCCAGTTGCCTTGCGGTATTACCCACTAACCCGCAGCGGCAGTTCTATCTGGACAGCGCCCGTGGGCGCTGCCACGGCGGTGAAAACGTGGTGGTCTCTGCCGGGGGCTGGGCGTTCAAATTTACCCCCCTGATGGGGCAGGTCTGCGCGGATCTGTTAAGTGATCACGCGCCCCGCTGGGATATCAGCGCCTTACGCTTCTGA",
      "translation": "MRTSEEWDVIIIGAGPIGLSSAWNYARNNKQHNVLVLDKYSLMTQLAGTSGEERHWRLQYSEIDIFRLTLAADTLWQALEKEADRRLIHRTGSLWFGDADVWTNEGQITQTMASMDEMGLPYERLGIRAIEQRYGFSHFDANYEGFLQQDGGVIDVRGTLSTLYALASELNVSFGFGQDVLALEPDSRGVTVIGANQRFRARKVLVASGPGSKKLLRGLDIDLELATYEMACISMLRSQRTRANDPFWFAFQQPVESDSNLFYGFPPNPWSVNGFDRLGTDFEVDPIAGNQEPAYRANPQHVARALEFARRHMPFLAPDRQHSSSSCLAVLPTNPQRQFYLDSARGRCHGGENVVVSAGGWAFKFTPLMGQVCADLLSDHAPRWDISALRF",
      "product": ""
     },
     {
      "start": 1013281,
      "end": 1016172,
      "strand": 1,
      "locus_tag": "ctg1_915",
      "type": "biosynthetic",
      "description": "<div class=\"focus-intro\">\n <strong><span class=\"serif\">ctg1_915</span></strong><br>\n \n <br>\n Locus tag: <span class=\"serif\">ctg1_915</span><br>\n Protein ID: <span class=\"serif\">None</span><br>\n Gene: <span class=\"serif\">None</span><br>\n \n Location: 1,013,281 - 1,016,172,\n (total: 2892 nt)<br>\n <br>\n \n  biosynthetic (rule-based-clusters) T1PKS: PKS_AT<br>\n \n  biosynthetic (rule-based-clusters) T1PKS: PKS_KS<br>\n \n  biosynthetic-additional (rule-based-clusters) PP-binding<br>\n \n  biosynthetic-additional (smcogs) SMCOG1093:Beta-ketoacyl synthase (Score: 71.1; E-value: 1.2e-21)<br>\n \n</div>\n<div class=\"focus-info\">\n \n  Active site details: <div class=\"collapser collapser-target-ctg1_915 collapser-level-none\"> </div><div class=\"collapser-content\">\n  <dl>\n  \n   <dt><strong>PKS_KS</strong> (10..425)</dt>\n   <dd>\n   \n    found active site cysteine: True, scaffold matched GSSS: False<br>\n   \n    found active site histidines: True<br>\n   \n   </dd>\n  \n   <dt><strong>PKS_AT</strong> (518..809)</dt>\n   <dd>\n   \n    Malonyl-CoA specific<br>\n   \n    found active site serine: True, scaffold matched GHGE: True<br>\n   \n   </dd>\n  \n  </dl>\n  </div><br>\n \n\n \n\n \n\n\n \n</div>\n<div class=\"focus-urls\">\n <a class=\"wildcard-container\" data-wildcard-attrs=\"href\" href=\"http://blast.ncbi.nlm.nih.gov/Blast.cgi?PAGE=Proteins&PROGRAM=blastp&BLAST_PROGRAMS=blastp&QUERY=@!translation!@&LINK_LOC=protein&PAGE_TYPE=BlastSearch\" target=\"_blank\" data-locus=\"ctg1_915\">NCBI BlastP on this gene</a><br>\n <a href=\"http://www.ncbi.nlm.nih.gov/projects/sviewer/?Db=gene&amp;DbFrom=protein&amp;Cmd=Link&amp;noslider=1&amp;id=gnlXJILKCHMF_1&amp;from=1003281&amp;to=1026172\" target=\"_new\">View genomic context</a><br>\n \n  <a href=\"knownclusterblast/region2/ctg1_915_mibig_hits.html\" target=\"_new\">MiBIG Hits</a><br>\n \n \n \n \n</div>\n<div class=\"focus-clipboard\">\n AA sequence: <span class=\"clipboard-copy wildcard-container\" data-locus=\"ctg1_915\" data-wildcard-attrs=\"data-seq\" data-seq=\"@!translation!@\">Copy to clipboard</span><br>\n Nucleotide sequence: <span class=\"clipboard-copy wildcard-container\" data-locus=\"ctg1_915\" data-wildcard-attrs=\"data-seq\" data-seq=\"@!dna!@\">Copy to clipboard</span><br>\n</div>",
      "dna": "ATGCAAGAGCAAAACGGCGTGAACCACAAAATAGCGCTGGTGGGAATGGCCTGCCGCTTCCCCGGTGCCGGTGATATCGAAACCTGGTGGCATAACCTGATTAATGGCGTTGAGTCGCTGGTGACAACGGATGAGCGTGCAGCGGACGAACCCGGTTTTGTCGGGGTTGCAGCGCCTCTGGCGCAGGACATTGCCCGCTTTGATGCCGGATTTTTCGGTCTCAGCGCCCGGGAAGCGGCGCTGATGGATCCGCAACATCGTCTGTTTCTGGAGTGTGCCTGGCACGCGCTGGAAAGTGCAGGGATTGTGCCCGGCGCTCTGCCGGAGGCGGCTCTGTTCGCCGGCTGCAGCAGTTCGGCGTATTTAAGAGAAAACGGCAGGGCACAGCGCTTTGCCGCGCTGGCACCGTCGGCCTTTGAACAGCAGATCACCAATGATAACGACTACCTCAGTACGCGTGCGGCATGGCATCTGGGGATCGGTGGCCCGGTAGTGAATGTTCAGGCCGCCTGTGCCACCTCGCTGGTGGCGGTGTGTGAGGCGGTGTACGCCCTGCGCAACAGACGCTGTGACCTGGCGCTGGCCGGCGCCTGTACGTTACGCATCCCGGAGCTGGCGGGCTACGTCAGCCAGCAGGGAATGATCTTTGCGACAGACGGACACTGCCGGCCATTTTCCGCGGATGCCAGCGGCACGGTATTTGGCAGCGGGGTTGGGGTCGTGGTGATGAAACGCCTGGAGGATGCGCTGGCGGCCGGTGATGAGGTGATCGCAGTGATTGACGGCGTGGCGATGAATAATGACGGCGCGGAAAAAGTCAGTTTTACCACCACCAGCCTGGCGGGGCAGCAGCGCTTATTGCGTCAGGCTCTGCAGGATGCGCACCGGCACCCGGAGACCTTTCGGGCGATGGAAGCGCACGGCACGGGCACGCTGGCCGGAGATCCGATTGAATTCTCCGCGCTCAGTTCCGTGTTTCGCGAGTTTACCGGGCGTGAAAACTTCTGTGCGCTGGGAGCCGTGAAAGCCAATGTTGGTCACCTTGAAACGGCCGCCGGAATGGCCGGACTCATCAAGGCGGCCCTGCAAATCAGGCACGGCTGGCTGACGCCGCAGATCAACTTTACGGCGGCAAATCCGGCCTGCGAGCTGGCACACAGTCCGTTTACCGTCCTGCGTGCCGCCGAACGCTGGCCGCAGGATGATACCCGCTGTGCCATAGGCGTCAGTGCCTTTGGCATCGGCGGCAGTAATGCTCACGTGGTGTTAAGCCGGCCGCAAAGGGCAGACGCAGCGCCGGACGTCACTCCGGCGTCTCTGGCCGATCGGGTCATTCCGCTGTCTGCCCGTTCTGAACAGGCCTGGTATCAGCTGGCGAAGCACTACCGGCAGCACGCCGTCGGGGCAGATGTGGCGGCCATGGCCTGGAGCGCACAGACCGGCAGGCAGGGAATGCGCTATCGCGGCACGCTGGGGCCGGATGAAGAGGGCCAACTGGTGATCAAAGAGGGGATGGTCGACAGCGGTAAAGGTCGCCTGAGTGTCATCTTCCAGTTCCCTGGTCAGGGCAGCCAGTTTATCGGCATGGCGCGGGAGCTGATGGCCCGCGACAGCCACTTTGCGCGGCTGATGAAGGAGAAAATGGCGCTGCTGCACCGGCGGGAGCAACTGGATATCTCCCCGCTGTTCAGTCCCGGGGGCGACAGCACCATGCTGAATAACACCGCCCTGACGCAGCCGACGCTGGTGGCCGTAGAGATATCGCTGGCCGAACTGCTGATCTATTACGGCGTGGTGCCCGATCGGGTGATGGGCCATAGCGTTGGCGAAATTGCCGCGGCCTGGGCCGCCGGTGCTTTTACCGTCGAACAGGCCCTGGTCTTTGCCGCGCAGCGCGGCAGGCTGATGGCTTCGCTGGAGGGCGGCGGCATGCTGGCCGTTGAGCTGAGTGACAGCGATTGTCAGCCGTGGCTGGGGGGCGGGGTTTCGCTGGCTGCGGTGAACGGTGAAAACAGTTGTGTCCTGTCGGGTAACCGGTCTGCACTGGCTGACTGCGAGCAGCGTCTGCGCAGAGAGGGCATTCGCTGCAAGGCACTCAGTGTGTCTCACGCCTTTCACTCGGCAATGATGGAACCGATCCTCAGCGATTTGCGTCATGTCGTGCCCGCCGTCAGCGCGGCACATCACGGGGTACGGTATTACTCCGCGCTGCAGGCACAAGAGATCAGCGATCTGCGTCAGCTGGATGCGGACTACTGGAGCCGTCATGCACGAGAGGCGGTGCAATATCACCAGACACTGCAGCAGATACCGGATCGGGGCAGGACGCTGTTTATCGAAGTCGGGCCGGGTTCGACCCTGACCGCGCTGGTGGCCCGCTTACGCCAGCGCAGCGGTAAGACGTCTGCGGTGCGCACGCTGCGCCGCCGCGATGATGCCCTCACCGAGGAGGCGCTGTGGATCCAGGCCCTGCAAAAAATCTGGCGCGCCGGGGTCGCGGTCTGCTGGTCACGCCTGTGGGCCTCTCCGGGCCGGCGTGTAGCCCTGCCGCTTTATCCCTTCGACCCCCAGTTCTGGTGGATGGGCGACCGGGAACTCCCGGCCAGCCAGCAGGCTGATGTTGCCGCCCGCGATCCCCGGGAGCAGGACGCGCTGATGGCGCGTATTCGTCCGTTGTGGCAGGAAGTCACCGGGGCGTTACCGGCATCGGCCTATGAGGATTTTTATGACGCCGGAGGACAGTCTCTGATGGCTTTACGCCTGATGGCCCGGCTGGAACAGGAGTTTGGCGTGGCGATCAGTATGGCTGATTTTTTACACCAGCCGACGCCGTCGGGTATCCGCCAATGTTTGCAAAAATCTGGCGTTGTTGAGCAACATCTCACTCATTAA",
      "translation": "MQEQNGVNHKIALVGMACRFPGAGDIETWWHNLINGVESLVTTDERAADEPGFVGVAAPLAQDIARFDAGFFGLSAREAALMDPQHRLFLECAWHALESAGIVPGALPEAALFAGCSSSAYLRENGRAQRFAALAPSAFEQQITNDNDYLSTRAAWHLGIGGPVVNVQAACATSLVAVCEAVYALRNRRCDLALAGACTLRIPELAGYVSQQGMIFATDGHCRPFSADASGTVFGSGVGVVVMKRLEDALAAGDEVIAVIDGVAMNNDGAEKVSFTTTSLAGQQRLLRQALQDAHRHPETFRAMEAHGTGTLAGDPIEFSALSSVFREFTGRENFCALGAVKANVGHLETAAGMAGLIKAALQIRHGWLTPQINFTAANPACELAHSPFTVLRAAERWPQDDTRCAIGVSAFGIGGSNAHVVLSRPQRADAAPDVTPASLADRVIPLSARSEQAWYQLAKHYRQHAVGADVAAMAWSAQTGRQGMRYRGTLGPDEEGQLVIKEGMVDSGKGRLSVIFQFPGQGSQFIGMARELMARDSHFARLMKEKMALLHRREQLDISPLFSPGGDSTMLNNTALTQPTLVAVEISLAELLIYYGVVPDRVMGHSVGEIAAAWAAGAFTVEQALVFAAQRGRLMASLEGGGMLAVELSDSDCQPWLGGGVSLAAVNGENSCVLSGNRSALADCEQRLRREGIRCKALSVSHAFHSAMMEPILSDLRHVVPAVSAAHHGVRYYSALQAQEISDLRQLDADYWSRHAREAVQYHQTLQQIPDRGRTLFIEVGPGSTLTALVARLRQRSGKTSAVRTLRRRDDALTEEALWIQALQKIWRAGVAVCWSRLWASPGRRVALPLYPFDPQFWWMGDRELPASQQADVAARDPREQDALMARIRPLWQEVTGALPASAYEDFYDAGGQSLMALRLMARLEQEFGVAISMADFLHQPTPSGIRQCLQKSGVVEQHLTH",
      "product": ""
     },
     {
      "start": 1016186,
      "end": 1017220,
      "strand": 1,
      "locus_tag": "ctg1_916",
      "type": "other",
      "description": "<div class=\"focus-intro\">\n <strong><span class=\"serif\">ctg1_916</span></strong><br>\n \n <br>\n Locus tag: <span class=\"serif\">ctg1_916</span><br>\n Protein ID: <span class=\"serif\">None</span><br>\n Gene: <span class=\"serif\">None</span><br>\n \n Location: 1,016,186 - 1,017,220,\n (total: 1035 nt)<br>\n <br>\n \n</div>\n<div class=\"focus-info\">\n \n\n \n\n \n\n\n \n</div>\n<div class=\"focus-urls\">\n <a class=\"wildcard-container\" data-wildcard-attrs=\"href\" href=\"http://blast.ncbi.nlm.nih.gov/Blast.cgi?PAGE=Proteins&PROGRAM=blastp&BLAST_PROGRAMS=blastp&QUERY=@!translation!@&LINK_LOC=protein&PAGE_TYPE=BlastSearch\" target=\"_blank\" data-locus=\"ctg1_916\">NCBI BlastP on this gene</a><br>\n <a href=\"http://www.ncbi.nlm.nih.gov/projects/sviewer/?Db=gene&amp;DbFrom=protein&amp;Cmd=Link&amp;noslider=1&amp;id=gnlXJILKCHMF_1&amp;from=1006186&amp;to=1027220\" target=\"_new\">View genomic context</a><br>\n \n \n \n \n</div>\n<div class=\"focus-clipboard\">\n AA sequence: <span class=\"clipboard-copy wildcard-container\" data-locus=\"ctg1_916\" data-wildcard-attrs=\"data-seq\" data-seq=\"@!translation!@\">Copy to clipboard</span><br>\n Nucleotide sequence: <span class=\"clipboard-copy wildcard-container\" data-locus=\"ctg1_916\" data-wildcard-attrs=\"data-seq\" data-seq=\"@!dna!@\">Copy to clipboard</span><br>\n</div>",
      "dna": "ATGTCTGCATTGAATGCAACACTGAACACGACACAGTATCAGATTGAAACCGTACAGGTTGACAGCGAGACGTCCTTTACGCTGGCTTACTCGCCGCACATCAAACGCCTTCCGGCTAACGGGGGTATCCGCTGGCGGCAGTACAGTTCACGGCAGCAGCAGGAGAGTGAGGCGGTGATGCTGGCGCAGCGTATGTCCCTGAAACACGGACTGTATAATACCGGGTTCAGCGGCGGCAAAATTGTCGTCAACAGCCCGCATCTGCCGGCACAACAGCCGGAGGTGATGGCGGAGATCGGGGCGCTGCTGAACCGTTATAATGGCACCATGTTTACCGGGTGTGACATCAACACCAGTAATCAGGATATGGACTATCTGCGTCGTTTCACCCCGTGGATACTCAATGCCATGGATAGCCCGCAGATTGATACCTCTGTCGCCACCGGGTACGGCGTCTGGAGCTCCGTTCATAAAATTATCACCCTGCGGCTGTCCGGGGTTGCGCAGCCAGTGGTGGCCATTCACGGTATGGGCAAAGTCGGGGCTGAGGTGGCCAGACAGTCTCTGCTGCACGGGTGCGACGTCGTGGGGTACGACATCAATCCGCAGGCGGTCTTCCCTGAGGGGGTGCGCCGGGTTAACGAAGCGCAGCTGTTCGGTGAGAAAAGTCATGTGCTGTGCATTGCCTCGCTGTCCGGTATTTTAACCAGTGAAAATGTGCCACAGATCAATACCAGCTGGGTGGTCAGCAGCGCCAATTCCCCGTTCAGCAACCCACTGGCAGAAGCGGTGCTGGTTGCACGCGGCATTCATTACCTGCCTGATTATGTCAGCAATGCCGGAGCGGTAATCTGCGACAGCATTGAAATGGCCTTTACCGAGCGTTACAACCAGATGAGCCAGGAGCAGGTGAACGCTTATGTCTGTTCGCTGATTGGGGCCAAAACGGAAGAGTTACTGCGGCGTTCAGCCCTGCTGGACTGCGAGGTAGGCAGACTGCTGCAGCCGGTTAAATCCGCGCTGATGGTGGCCTGA",
      "translation": "MSALNATLNTTQYQIETVQVDSETSFTLAYSPHIKRLPANGGIRWRQYSSRQQQESEAVMLAQRMSLKHGLYNTGFSGGKIVVNSPHLPAQQPEVMAEIGALLNRYNGTMFTGCDINTSNQDMDYLRRFTPWILNAMDSPQIDTSVATGYGVWSSVHKIITLRLSGVAQPVVAIHGMGKVGAEVARQSLLHGCDVVGYDINPQAVFPEGVRRVNEAQLFGEKSHVLCIASLSGILTSENVPQINTSWVVSSANSPFSNPLAEAVLVARGIHYLPDYVSNAGAVICDSIEMAFTERYNQMSQEQVNAYVCSLIGAKTEELLRRSALLDCEVGRLLQPVKSALMVA",
      "product": ""
     },
     {
      "start": 1017256,
      "end": 1019499,
      "strand": -1,
      "locus_tag": "ctg1_917",
      "type": "transport",
      "description": "<div class=\"focus-intro\">\n <strong><span class=\"serif\">ctg1_917</span></strong><br>\n \n <br>\n Locus tag: <span class=\"serif\">ctg1_917</span><br>\n Protein ID: <span class=\"serif\">None</span><br>\n Gene: <span class=\"serif\">None</span><br>\n \n Location: 1,017,256 - 1,019,499,\n (total: 2244 nt)<br>\n <br>\n \n  transport (smcogs) SMCOG1051:TonB-dependent siderophore receptor (Score: 646; E-value: 1.3e-195)<br>\n \n</div>\n<div class=\"focus-info\">\n \n\n \n\n \n\n\n \n</div>\n<div class=\"focus-urls\">\n <a class=\"wildcard-container\" data-wildcard-attrs=\"href\" href=\"http://blast.ncbi.nlm.nih.gov/Blast.cgi?PAGE=Proteins&PROGRAM=blastp&BLAST_PROGRAMS=blastp&QUERY=@!translation!@&LINK_LOC=protein&PAGE_TYPE=BlastSearch\" target=\"_blank\" data-locus=\"ctg1_917\">NCBI BlastP on this gene</a><br>\n <a href=\"http://www.ncbi.nlm.nih.gov/projects/sviewer/?Db=gene&amp;DbFrom=protein&amp;Cmd=Link&amp;noslider=1&amp;id=gnlXJILKCHMF_1&amp;from=1007256&amp;to=1029499\" target=\"_new\">View genomic context</a><br>\n \n  <a href=\"knownclusterblast/region2/ctg1_917_mibig_hits.html\" target=\"_new\">MiBIG Hits</a><br>\n \n \n  <a href=\"http://blast.jcvi.org/er-blast/index.cgi?project=transporter;program=blastp;database=pub/transporter.pep;sequence=sequence%%0AMLINHAVAVRVLPLPLLPSVLNRLTLSLMLSLYLTAPASAAEGTADRKKSDSAAEPITLTVTAAAPDRTEGPENGYVAEESGVGTKTRTPVLEIPQSVSVVTRRQMEIMQPASSSAALRYTAGATSERYGGFGDYLDMTRIRGVDADYYLDGLRIISNPGSWLPQIDPWSLERIDVLRGPAAALYGQGTGGGIVNQVSLKPQDIASHHISLSYGSFHHQQFGVDSTGPVTEDNSLLYRFTASGLDTRGQIEDSRHRRLYLAPSVTWRPTDKATWTLMATYSWEPDIANYNSLPADLLGLNNSPYAPLDRHKNYTDGHFADSTRRQQTVSSLFEYQFDNGWTFNSNARYMNVRSDIQRGVIYGYQLVNAQPWLKAYDELTPATVSTFSMDNHISGDIDAGPTRHTLLAGVDFSLGRLNNALYSVGPVLTDPYGPDYRPDLHPDFTASRAAPWREKQQFTRTGVYLQDQIAWNRWRLTLSGRHDWSDTDHDTNSYSPVTVKTRQTDEKWTGRAGLSYQFDSGLAPYISYATSFDPLLGSGYDGKAFRPVETKQSELGIKFHPEGSKTLLSAALFQLTQSDVKTSDAEHLGFNTQAGKARTRGIDLQATTEIVPDLNLIASYTWLDNELTQDATNRGKTLTQVPANSAAAWLDYRFDSGVLSGLQLGSGVRYLGTSYGDPANTFKVPVATLVDVAGRYDLGQLSSSLKGTTLAINVNNLTNKRYVASCTSAMYCFVGQDRTVTATVDYRW\" target=\"_new\">TransportDB BLAST on this gene</a><br>\n \n \n \n</div>\n<div class=\"focus-clipboard\">\n AA sequence: <span class=\"clipboard-copy wildcard-container\" data-locus=\"ctg1_917\" data-wildcard-attrs=\"data-seq\" data-seq=\"@!translation!@\">Copy to clipboard</span><br>\n Nucleotide sequence: <span class=\"clipboard-copy wildcard-container\" data-locus=\"ctg1_917\" data-wildcard-attrs=\"data-seq\" data-seq=\"@!dna!@\">Copy to clipboard</span><br>\n</div>",
      "dna": "ATGCTGATAAATCACGCTGTCGCTGTACGCGTTTTACCCCTGCCCTTGCTGCCGTCTGTACTGAACAGGTTAACCCTGTCGCTGATGCTCTCTCTTTACCTGACCGCCCCCGCCTCCGCCGCTGAGGGAACGGCAGACAGGAAAAAGAGTGACAGCGCGGCTGAACCGATAACGCTGACGGTGACGGCAGCCGCTCCGGACAGAACGGAAGGCCCGGAAAACGGTTATGTCGCGGAAGAGTCCGGGGTCGGGACGAAGACCCGCACCCCGGTGCTGGAGATCCCGCAGTCCGTGTCTGTGGTGACCCGCAGGCAGATGGAGATAATGCAGCCGGCATCCAGTAGTGCTGCGCTGCGTTATACCGCTGGCGCGACCAGTGAACGCTATGGCGGTTTTGGTGACTATCTCGACATGACCCGCATACGCGGTGTCGACGCCGATTACTATCTGGATGGGCTGCGCATCATCAGTAACCCGGGAAGCTGGCTGCCCCAGATCGATCCCTGGTCGCTGGAGCGGATCGACGTCCTGCGCGGACCGGCAGCGGCCCTTTACGGCCAGGGAACCGGCGGGGGCATTGTCAATCAGGTCAGCCTTAAACCGCAGGATATCGCCTCGCACCATATCAGTCTGTCTTACGGCAGCTTCCACCATCAGCAGTTTGGCGTCGACTCCACCGGCCCGGTAACAGAAGATAACAGCCTGCTTTACCGGTTTACCGCCAGCGGCCTGGATACGCGGGGGCAGATCGAAGACAGCCGCCACCGTCGCCTCTACCTCGCCCCGTCTGTGACCTGGCGGCCCACGGATAAGGCGACCTGGACCTTAATGGCGACATATTCATGGGAGCCGGATATCGCGAACTACAACAGCCTGCCCGCCGACCTGCTGGGGCTGAACAACAGTCCTTATGCCCCCCTTGACCGTCATAAAAACTATACCGACGGGCATTTCGCGGACTCCACCCGCCGCCAGCAGACCGTCAGCTCACTCTTTGAGTATCAGTTTGATAACGGCTGGACCTTTAACAGCAATGCCCGTTATATGAATGTTCGTTCCGATATTCAGCGCGGGGTGATTTATGGTTATCAGTTGGTGAATGCGCAGCCGTGGCTGAAAGCGTATGACGAACTGACCCCGGCGACGGTCAGCACCTTTTCAATGGATAATCATATCAGCGGGGATATTGATGCCGGGCCAACCCGCCACACGCTGCTGGCCGGCGTCGACTTTTCGCTTGGGCGTCTGAACAATGCGCTCTACAGCGTGGGCCCGGTGCTGACTGATCCGTACGGCCCTGACTACCGGCCGGATCTGCATCCCGATTTCACCGCCAGCCGGGCCGCGCCGTGGCGGGAAAAACAGCAATTTACCCGTACCGGCGTCTACCTGCAGGATCAGATTGCCTGGAACCGCTGGCGTCTGACGCTCAGCGGTCGCCATGACTGGTCGGATACCGACCATGATACCAACAGCTACTCGCCGGTAACGGTAAAAACCCGCCAGACGGATGAGAAATGGACGGGGCGCGCCGGACTGAGCTATCAGTTTGATAGCGGGCTGGCGCCCTATATCAGCTACGCCACCTCCTTCGATCCGCTGCTGGGCAGCGGATATGATGGCAAAGCCTTCCGGCCCGTGGAAACGAAGCAGAGCGAACTGGGGATCAAGTTCCACCCCGAAGGCTCGAAAACCCTGCTCAGTGCCGCCCTGTTCCAGCTGACCCAGTCTGATGTCAAAACCAGTGACGCCGAACATCTGGGCTTTAATACCCAGGCCGGGAAGGCGCGCACCCGGGGGATCGATCTGCAGGCCACAACGGAAATTGTGCCTGATCTCAATCTGATAGCCAGCTATACCTGGCTGGATAATGAGTTAACCCAGGATGCGACAAATCGCGGTAAAACGTTAACCCAGGTTCCGGCCAACAGCGCCGCCGCCTGGCTCGACTATCGCTTTGATTCAGGTGTGCTGTCAGGACTGCAGCTGGGAAGCGGTGTGCGCTACCTCGGCACCAGCTACGGCGACCCGGCGAACACCTTCAAAGTACCGGTAGCCACGCTGGTAGATGTAGCGGGCCGTTATGATTTGGGACAGCTCTCTTCCTCTCTTAAAGGCACCACCCTGGCGATTAACGTCAACAACCTGACCAACAAGCGCTATGTTGCCAGCTGTACATCTGCGATGTACTGCTTTGTGGGTCAGGACAGAACGGTCACCGCCACCGTGGATTATCGCTGGTAA",
      "translation": "MLINHAVAVRVLPLPLLPSVLNRLTLSLMLSLYLTAPASAAEGTADRKKSDSAAEPITLTVTAAAPDRTEGPENGYVAEESGVGTKTRTPVLEIPQSVSVVTRRQMEIMQPASSSAALRYTAGATSERYGGFGDYLDMTRIRGVDADYYLDGLRIISNPGSWLPQIDPWSLERIDVLRGPAAALYGQGTGGGIVNQVSLKPQDIASHHISLSYGSFHHQQFGVDSTGPVTEDNSLLYRFTASGLDTRGQIEDSRHRRLYLAPSVTWRPTDKATWTLMATYSWEPDIANYNSLPADLLGLNNSPYAPLDRHKNYTDGHFADSTRRQQTVSSLFEYQFDNGWTFNSNARYMNVRSDIQRGVIYGYQLVNAQPWLKAYDELTPATVSTFSMDNHISGDIDAGPTRHTLLAGVDFSLGRLNNALYSVGPVLTDPYGPDYRPDLHPDFTASRAAPWREKQQFTRTGVYLQDQIAWNRWRLTLSGRHDWSDTDHDTNSYSPVTVKTRQTDEKWTGRAGLSYQFDSGLAPYISYATSFDPLLGSGYDGKAFRPVETKQSELGIKFHPEGSKTLLSAALFQLTQSDVKTSDAEHLGFNTQAGKARTRGIDLQATTEIVPDLNLIASYTWLDNELTQDATNRGKTLTQVPANSAAAWLDYRFDSGVLSGLQLGSGVRYLGTSYGDPANTFKVPVATLVDVAGRYDLGQLSSSLKGTTLAINVNNLTNKRYVASCTSAMYCFVGQDRTVTATVDYRW",
      "product": ""
     },
     {
      "start": 1019701,
      "end": 1020897,
      "strand": 1,
      "locus_tag": "ctg1_918",
      "type": "other",
      "description": "<div class=\"focus-intro\">\n <strong><span class=\"serif\">ctg1_918</span></strong><br>\n \n <br>\n Locus tag: <span class=\"serif\">ctg1_918</span><br>\n Protein ID: <span class=\"serif\">None</span><br>\n Gene: <span class=\"serif\">None</span><br>\n \n Location: 1,019,701 - 1,020,897,\n (total: 1197 nt)<br>\n <br>\n \n</div>\n<div class=\"focus-info\">\n \n\n \n\n \n\n\n \n</div>\n<div class=\"focus-urls\">\n <a class=\"wildcard-container\" data-wildcard-attrs=\"href\" href=\"http://blast.ncbi.nlm.nih.gov/Blast.cgi?PAGE=Proteins&PROGRAM=blastp&BLAST_PROGRAMS=blastp&QUERY=@!translation!@&LINK_LOC=protein&PAGE_TYPE=BlastSearch\" target=\"_blank\" data-locus=\"ctg1_918\">NCBI BlastP on this gene</a><br>\n <a href=\"http://www.ncbi.nlm.nih.gov/projects/sviewer/?Db=gene&amp;DbFrom=protein&amp;Cmd=Link&amp;noslider=1&amp;id=gnlXJILKCHMF_1&amp;from=1009701&amp;to=1030897\" target=\"_new\">View genomic context</a><br>\n \n  <a href=\"knownclusterblast/region2/ctg1_918_mibig_hits.html\" target=\"_new\">MiBIG Hits</a><br>\n \n \n \n \n</div>\n<div class=\"focus-clipboard\">\n AA sequence: <span class=\"clipboard-copy wildcard-container\" data-locus=\"ctg1_918\" data-wildcard-attrs=\"data-seq\" data-seq=\"@!translation!@\">Copy to clipboard</span><br>\n Nucleotide sequence: <span class=\"clipboard-copy wildcard-container\" data-locus=\"ctg1_918\" data-wildcard-attrs=\"data-seq\" data-seq=\"@!dna!@\">Copy to clipboard</span><br>\n</div>",
      "dna": "ATGCCAGCACCTTTAGTTTCAGCCAGACAAAAAGCAGCCAGCCATTCCGGCCCGGACTCGGTAACCCGTCGCTCACTGCTCTGTGGCTTGCTGGCGGCAGGAGTATTGATCACCACGCAGCCGCTGGCCGCCATGGGCAGGGCAAAAACCCTGACCGATATCGCCGGACGCAGCGTGCCCCTGCGCCACCCGGTCAGCCGGATCCTGTTGGGTGACGGTACGCTGGCCTATGCGCTGGCGCTGCTGCGCCCGGAAGATCCCTTCCGTGGCGTGGTCGCCTGGGGAGATAACTTTCGCGCTGCCGATCTCGACGGATACCGGGCTTATCAGCATCGCTTTCCGCAAATCGACCGCATACCGCGTTTTTCCGGTAAAACCGTCGATGCCATTGGCGGAGAACAGGCCATTGCGTTGCAGCCCGATATTGTGGTGCTGAACCTGAGTTCGATGACCGCAGCGACCGCCTCAGGACTGCTGCCCCTGCTGAAGCAGGCGGGTATCCCGGTGCTGTTCGTGGATTTTCGTACCAGAATGTTTGCCAACGCGGTGCGCAGCATGCAAATTCTCGGCGAGCTGTTTGGACGCGAGGCGCGGGCAGCCCGTTTCCTGGACTTTCGCCAGCAGCAGATCGACCGGGTGACCGGCCCGCTGAAGCAGGTCAGGACGCGACCGCTGGTGATGGTTGAACGTGCTGCGGGGCTGTATGACGACTGCTGTCTGACCTACGGTGACGGCAACTTTGGCGAGCTGGTGGCGGTGGCCGGAGGGGAGAATCTGGGGACACGACTGCTACAGGGAACCTTCGGCACGCTCAGTCAGGAAAAGGTCATTACGTCCGATCCCGACATGGTCCTGGTCACCGGGGCGAACTGGTCGCTCTATTCCCCCGGGGGGAACTGGGTCAATCTGGGGCCAGGGGCTGACCCCGCTGAAGGTCGCGCCCGTCTGCAGCGGCTGATGCAGCGGCCTGCCTACCGCACGCTGCGCGCTGTCAGAGAACAACAGGTTTATGCCATCTGGCATCCCTTTTACGACAATCCCTACTATTTTATCGCCCTGCAGCGCGTGGCGAAATGGCTGCATCCCGATCTGTTTTCTTCACTCGACCCCGAAGCGACGTTCCGCGAACTGCACGAGCGTTTTCTCCCTGTCCCGTACCAGCCCGGTTACTGGCTCAGCCTGAAGGAGGCCACCTGA",
      "translation": "MPAPLVSARQKAASHSGPDSVTRRSLLCGLLAAGVLITTQPLAAMGRAKTLTDIAGRSVPLRHPVSRILLGDGTLAYALALLRPEDPFRGVVAWGDNFRAADLDGYRAYQHRFPQIDRIPRFSGKTVDAIGGEQAIALQPDIVVLNLSSMTAATASGLLPLLKQAGIPVLFVDFRTRMFANAVRSMQILGELFGREARAARFLDFRQQQIDRVTGPLKQVRTRPLVMVERAAGLYDDCCLTYGDGNFGELVAVAGGENLGTRLLQGTFGTLSQEKVITSDPDMVLVTGANWSLYSPGGNWVNLGPGADPAEGRARLQRLMQRPAYRTLRAVREQQVYAIWHPFYDNPYYFIALQRVAKWLHPDLFSSLDPEATFRELHERFLPVPYQPGYWLSLKEAT",
      "product": ""
     },
     {
      "start": 1020897,
      "end": 1022183,
      "strand": 1,
      "locus_tag": "ctg1_919",
      "type": "biosynthetic-additional",
      "description": "<div class=\"focus-intro\">\n <strong><span class=\"serif\">ctg1_919</span></strong><br>\n \n <br>\n Locus tag: <span class=\"serif\">ctg1_919</span><br>\n Protein ID: <span class=\"serif\">None</span><br>\n Gene: <span class=\"serif\">None</span><br>\n \n Location: 1,020,897 - 1,022,183,\n (total: 1287 nt)<br>\n <br>\n \n  biosynthetic-additional (smcogs) SMCOG1083:oxidoreductase (Score: 52.7; E-value: 6.7e-16)<br>\n \n</div>\n<div class=\"focus-info\">\n \n\n \n\n \n\n\n \n</div>\n<div class=\"focus-urls\">\n <a class=\"wildcard-container\" data-wildcard-attrs=\"href\" href=\"http://blast.ncbi.nlm.nih.gov/Blast.cgi?PAGE=Proteins&PROGRAM=blastp&BLAST_PROGRAMS=blastp&QUERY=@!translation!@&LINK_LOC=protein&PAGE_TYPE=BlastSearch\" target=\"_blank\" data-locus=\"ctg1_919\">NCBI BlastP on this gene</a><br>\n <a href=\"http://www.ncbi.nlm.nih.gov/projects/sviewer/?Db=gene&amp;DbFrom=protein&amp;Cmd=Link&amp;noslider=1&amp;id=gnlXJILKCHMF_1&amp;from=1010897&amp;to=1032183\" target=\"_new\">View genomic context</a><br>\n \n  <a href=\"knownclusterblast/region2/ctg1_919_mibig_hits.html\" target=\"_new\">MiBIG Hits</a><br>\n \n \n \n \n</div>\n<div class=\"focus-clipboard\">\n AA sequence: <span class=\"clipboard-copy wildcard-container\" data-locus=\"ctg1_919\" data-wildcard-attrs=\"data-seq\" data-seq=\"@!translation!@\">Copy to clipboard</span><br>\n Nucleotide sequence: <span class=\"clipboard-copy wildcard-container\" data-locus=\"ctg1_919\" data-wildcard-attrs=\"data-seq\" data-seq=\"@!dna!@\">Copy to clipboard</span><br>\n</div>",
      "dna": "ATGACCCGCACTTCTCAACTTATCCTGCTGGCAATGCCCAGCATCCATGCCGGCGCATGGCGTTATCCTGGCGCTGTCGCCGATTTTCAGTGCCGCTTTGAGCAGATGAAGTGGTTTGCACAGACCCTGGAGCAGGGACGGTTCGACGGTCTGTTTCTGCCCGATACGCTGGCGTTACGTGCGGTTGGCCCGGCGGCGCTGGCTCGCGGGCACAGCACGGTGACGCTGGATCCGCTGACGCTGCTGCCTGCGCTGGCTGCTGTTACCCGGCACCTCGGGCTGATTGGCACGGCGAGTACCACCTATAACGATCCCTATATGCTGGCACGCCGTCTGGCATCCCTTGACCACATCAGCGCAGGCCGCGCCGGGTGGAATCTGGTGACCTCCAGCAATGCCAGCGAAGCCGGTAATTTCGGCCAGAAAACGCATATGGAGCACAGCCAGCGCTATGCGCGGGCGCGGGAGTTTACGGCGGTGATGAACGGTCTGTGGGACAGCTGGGAGCAGGATGCGTTTTGCCGTGATGCTGACAGCGGCGTATTTCTGCAGGTTGAAAAAATGCACCGGCTCGACCATCACGGGGACTATTTTTCGGTGCAGGGCCCGCTGAATATTGAACGCTCTCCCCAGGGGCGGCCGGTTATCGTGCAGGCCGGGGCGTCAGAAGCCGGCAGGCAGGTTGCGGCCGAAACCGCCGAAGTGATATTTACCTACCAGACTGACCTGGATTCCGCCCGTGAGTTTTATGACGATATGCAGGGCCGGGCGCAGGCTGCCGGCCGCCGTAAACCGCTGAAAATCATTCCTGCTGTCTTTGTGGTTCTCGGCGCGACCGAAGAAGAGGCCCGTCAGAAACGTGCCATGCTGGACAGCCTGGTGGACGAGCAGAGCAGTCTTGCCACTCTCTCGGTGGCGCTCGGGCACGATATATCAGCGTATGATATCCACGGCCCGCTGCCGGAGATCCCCGCCAGTAATGCCAGTAAAAGCGGGCGCGAGCGGGTGGTGCAACTGGCGCGACGGGAAAACCTCACTATTCTGGCGCTGGCACGACGCATTTGCGGTTATCAGGGGCTGGAAATGGTGGGGACGGCCTCCACCGTGGCAGAGACAATGCAGCAGTGGTCAGAGCAGGGCGCGGCCGACGGTTTTAACGTGATGTTCTCGCATTTCCCGGGTGGGGTCAGCGAATTTGTCAGTCAGGTGATCCCGGCGTTACAGCATCGTGGTCTGCTGCGGAAACACTATACGGCGTCGACGCTGCGGGGGAATCTGGGGTTGTAA",
      "translation": "MTRTSQLILLAMPSIHAGAWRYPGAVADFQCRFEQMKWFAQTLEQGRFDGLFLPDTLALRAVGPAALARGHSTVTLDPLTLLPALAAVTRHLGLIGTASTTYNDPYMLARRLASLDHISAGRAGWNLVTSSNASEAGNFGQKTHMEHSQRYARAREFTAVMNGLWDSWEQDAFCRDADSGVFLQVEKMHRLDHHGDYFSVQGPLNIERSPQGRPVIVQAGASEAGRQVAAETAEVIFTYQTDLDSAREFYDDMQGRAQAAGRRKPLKIIPAVFVVLGATEEEARQKRAMLDSLVDEQSSLATLSVALGHDISAYDIHGPLPEIPASNASKSGRERVVQLARRENLTILALARRICGYQGLEMVGTASTVAETMQQWSEQGAADGFNVMFSHFPGGVSEFVSQVIPALQHRGLLRKHYTASTLRGNLGL",
      "product": ""
     },
     {
      "start": 1022329,
      "end": 1023834,
      "strand": 1,
      "locus_tag": "ctg1_920",
      "type": "transport",
      "description": "<div class=\"focus-intro\">\n <strong><span class=\"serif\">ctg1_920</span></strong><br>\n \n <br>\n Locus tag: <span class=\"serif\">ctg1_920</span><br>\n Protein ID: <span class=\"serif\">None</span><br>\n Gene: <span class=\"serif\">None</span><br>\n \n Location: 1,022,329 - 1,023,834,\n (total: 1506 nt)<br>\n <br>\n \n  transport (smcogs) SMCOG1005:Drug resistance transporter, EmrB/QacA (Score: 373.5; E-value: 1.9e-113)<br>\n \n</div>\n<div class=\"focus-info\">\n \n\n \n\n \n\n\n \n</div>\n<div class=\"focus-urls\">\n <a class=\"wildcard-container\" data-wildcard-attrs=\"href\" href=\"http://blast.ncbi.nlm.nih.gov/Blast.cgi?PAGE=Proteins&PROGRAM=blastp&BLAST_PROGRAMS=blastp&QUERY=@!translation!@&LINK_LOC=protein&PAGE_TYPE=BlastSearch\" target=\"_blank\" data-locus=\"ctg1_920\">NCBI BlastP on this gene</a><br>\n <a href=\"http://www.ncbi.nlm.nih.gov/projects/sviewer/?Db=gene&amp;DbFrom=protein&amp;Cmd=Link&amp;noslider=1&amp;id=gnlXJILKCHMF_1&amp;from=1012329&amp;to=1033834\" target=\"_new\">View genomic context</a><br>\n \n  <a href=\"knownclusterblast/region2/ctg1_920_mibig_hits.html\" target=\"_new\">MiBIG Hits</a><br>\n \n \n  <a href=\"http://blast.jcvi.org/er-blast/index.cgi?project=transporter;program=blastp;database=pub/transporter.pep;sequence=sequence%%0AMRLSRHHAALAAAYLGTFLASLDISIVNVALPTMQSALRTDIAGLQWVVNAYAVCLSAFMLSAGPLADRYGHKRAWVSGVVLFTCGSLLCGIAPDLAVLLTGRAIQGVSAALLISGAMPILTHAFPDPRQRAHAIGGWSAFSALALILGPLLGGVLLQWLGWQSIFLVNIPLCLVAVAAGLWGIPERKFPDHAALDTAGQLLGILSLGALAWGMIEAGKYGFSGRLPLMILAVAAVGFILFALVEKRTPRPLLPLALLREPAFVCVNLASFILGFSYYSCLFFFSIFLQQIQGWAPAEAGLRMLPLFAVTGLVSLLFGRISARLPMRGLMVAGYGIAGLSMVAMALLHAQSAYWLVGTLFALLGAGAGLAVPGIGMLVMGMAPTEQAGSVSAMMNALRQAGMTIGIALLGTLMSGQAIRTLTASLNGSGIDDAAQIAHQAVTRHLTSPAVTDFSARYTTAMESGFHLAMLCAGAACFVAMALLFRLQPVTEGRASISRDSA\" target=\"_new\">TransportDB BLAST on this gene</a><br>\n \n \n \n</div>\n<div class=\"focus-clipboard\">\n AA sequence: <span class=\"clipboard-copy wildcard-container\" data-locus=\"ctg1_920\" data-wildcard-attrs=\"data-seq\" data-seq=\"@!translation!@\">Copy to clipboard</span><br>\n Nucleotide sequence: <span class=\"clipboard-copy wildcard-container\" data-locus=\"ctg1_920\" data-wildcard-attrs=\"data-seq\" data-seq=\"@!dna!@\">Copy to clipboard</span><br>\n</div>",
      "dna": "ATGCGTCTCAGCCGTCATCACGCCGCACTCGCTGCGGCTTATCTTGGTACTTTTCTTGCCTCGCTGGATATCAGCATCGTCAACGTTGCCCTGCCGACCATGCAGAGTGCACTGCGAACGGACATTGCCGGGTTACAGTGGGTGGTTAATGCCTACGCCGTCTGTCTGTCTGCTTTTATGCTGTCCGCCGGACCGCTTGCGGATCGTTACGGACATAAACGCGCCTGGGTGAGTGGCGTAGTGCTGTTCACCTGCGGGTCATTACTGTGCGGTATCGCCCCTGACCTGGCGGTGCTGCTGACCGGGCGGGCCATTCAGGGGGTATCGGCAGCGTTACTGATTTCCGGGGCCATGCCGATTCTGACCCATGCTTTTCCCGATCCCCGCCAGCGGGCTCATGCTATCGGGGGCTGGTCAGCGTTCAGCGCGCTGGCGCTGATCCTCGGGCCGCTGCTCGGCGGCGTACTGCTGCAGTGGCTGGGCTGGCAGAGTATTTTTCTGGTGAATATCCCACTGTGCCTGGTGGCTGTCGCTGCAGGGCTGTGGGGCATACCGGAGCGTAAATTTCCTGACCATGCGGCGCTGGACACCGCCGGGCAGCTGTTGGGCATTTTATCACTGGGGGCGCTGGCCTGGGGGATGATTGAGGCGGGTAAATACGGCTTTAGCGGCCGCCTTCCCCTGATGATCCTCGCTGTTGCTGCGGTGGGTTTTATCCTGTTTGCGCTGGTGGAGAAACGGACGCCGCGACCGTTACTGCCGCTGGCACTGCTGCGCGAGCCAGCGTTTGTCTGCGTCAATCTGGCCTCCTTTATTCTCGGGTTTTCTTATTACAGCTGCCTGTTCTTTTTTTCGATTTTTCTGCAGCAGATTCAGGGCTGGGCCCCGGCGGAAGCTGGGCTGCGTATGCTGCCGCTGTTCGCCGTCACCGGACTGGTCTCGCTGCTGTTTGGCCGAATCAGTGCCCGCCTGCCGATGCGCGGACTGATGGTCGCCGGTTATGGCATCGCCGGCCTGTCGATGGTGGCGATGGCACTGCTGCATGCGCAGTCTGCTTACTGGCTGGTCGGGACGCTGTTCGCGCTGCTGGGGGCCGGTGCCGGACTGGCGGTGCCGGGGATTGGTATGCTGGTGATGGGCATGGCGCCCACTGAACAGGCCGGATCCGTTTCAGCGATGATGAATGCGCTGCGTCAGGCGGGAATGACCATTGGCATTGCCTTACTCGGCACGCTGATGAGTGGACAGGCGATACGCACGCTGACGGCTTCGCTGAACGGCAGCGGCATTGATGATGCGGCACAGATTGCGCATCAGGCTGTCACGCGTCATCTGACCTCCCCGGCGGTGACGGACTTCAGCGCCCGCTATACGACGGCGATGGAAAGCGGGTTTCATCTCGCCATGCTCTGTGCCGGTGCGGCCTGCTTTGTGGCGATGGCGTTACTGTTTCGCCTGCAGCCCGTCACGGAGGGCAGGGCATCAATTTCGCGTGACAGCGCATAG",
      "translation": "MRLSRHHAALAAAYLGTFLASLDISIVNVALPTMQSALRTDIAGLQWVVNAYAVCLSAFMLSAGPLADRYGHKRAWVSGVVLFTCGSLLCGIAPDLAVLLTGRAIQGVSAALLISGAMPILTHAFPDPRQRAHAIGGWSAFSALALILGPLLGGVLLQWLGWQSIFLVNIPLCLVAVAAGLWGIPERKFPDHAALDTAGQLLGILSLGALAWGMIEAGKYGFSGRLPLMILAVAAVGFILFALVEKRTPRPLLPLALLREPAFVCVNLASFILGFSYYSCLFFFSIFLQQIQGWAPAEAGLRMLPLFAVTGLVSLLFGRISARLPMRGLMVAGYGIAGLSMVAMALLHAQSAYWLVGTLFALLGAGAGLAVPGIGMLVMGMAPTEQAGSVSAMMNALRQAGMTIGIALLGTLMSGQAIRTLTASLNGSGIDDAAQIAHQAVTRHLTSPAVTDFSARYTTAMESGFHLAMLCAGAACFVAMALLFRLQPVTEGRASISRDSA",
      "product": ""
     },
     {
      "start": 1023921,
      "end": 1024934,
      "strand": 1,
      "locus_tag": "ctg1_921",
      "type": "biosynthetic-additional",
      "description": "<div class=\"focus-intro\">\n <strong><span class=\"serif\">ctg1_921</span></strong><br>\n \n <br>\n Locus tag: <span class=\"serif\">ctg1_921</span><br>\n Protein ID: <span class=\"serif\">None</span><br>\n Gene: <span class=\"serif\">None</span><br>\n \n Location: 1,023,921 - 1,024,934,\n (total: 1014 nt)<br>\n <br>\n \n  biosynthetic-additional (rule-based-clusters) ADH_N<br>\n \n  biosynthetic-additional (rule-based-clusters) ADH_zinc_N<br>\n \n  biosynthetic-additional (smcogs) SMCOG1028:crotonyl-CoA reductase / alcohol dehydrogenase (Score: 248; E-value: 2.3e-75)<br>\n \n</div>\n<div class=\"focus-info\">\n \n  Active site details: <div class=\"collapser collapser-target-ctg1_921 collapser-level-none\"> </div><div class=\"collapser-content\">\n  <dl>\n  \n   <dt><strong>PKS_ER</strong> (11..335)</dt>\n   <dd>\n   \n    ER configuration inconclusive<br>\n   \n   </dd>\n  \n  </dl>\n  </div><br>\n \n\n \n\n \n\n\n \n</div>\n<div class=\"focus-urls\">\n <a class=\"wildcard-container\" data-wildcard-attrs=\"href\" href=\"http://blast.ncbi.nlm.nih.gov/Blast.cgi?PAGE=Proteins&PROGRAM=blastp&BLAST_PROGRAMS=blastp&QUERY=@!translation!@&LINK_LOC=protein&PAGE_TYPE=BlastSearch\" target=\"_blank\" data-locus=\"ctg1_921\">NCBI BlastP on this gene</a><br>\n <a href=\"http://www.ncbi.nlm.nih.gov/projects/sviewer/?Db=gene&amp;DbFrom=protein&amp;Cmd=Link&amp;noslider=1&amp;id=gnlXJILKCHMF_1&amp;from=1013921&amp;to=1034934\" target=\"_new\">View genomic context</a><br>\n \n  <a href=\"knownclusterblast/region2/ctg1_921_mibig_hits.html\" target=\"_new\">MiBIG Hits</a><br>\n \n \n \n \n</div>\n<div class=\"focus-clipboard\">\n AA sequence: <span class=\"clipboard-copy wildcard-container\" data-locus=\"ctg1_921\" data-wildcard-attrs=\"data-seq\" data-seq=\"@!translation!@\">Copy to clipboard</span><br>\n Nucleotide sequence: <span class=\"clipboard-copy wildcard-container\" data-locus=\"ctg1_921\" data-wildcard-attrs=\"data-seq\" data-seq=\"@!dna!@\">Copy to clipboard</span><br>\n</div>",
      "dna": "ATGAAAGCAGTAGTGATTAATACCCCCTTTAATCTCGACAGCGTGACGCTCACCGAACGCAAGGATCCGGGACAGCCGGGCAAAGGAGAGATCAGAGTGGCAATTAAAGCCAGCTCGCTTAATTTCCATGATCTGATGGTGGCCACAGGCGGCATGGCCGTTGACGATGGCCGTATCCTGCTGTCTGACGGTGCCGGTATTGTTGAGGCGATAGGCGAAGGCGTAACCGATTTCCGCGTGGGTGATGCCGTGGTTTCCACCTTCTTCCCGGTATGGGCGGCAGGTAAAGCGACCCCGGCCGTGGGCGGATTTGCCCATACGCCTGGCGATGGCGTCGATGGCCTGGCCTGTGAAAGTGTTGTGCGCGCGGAAAGCGCCTTTACCCACGCACCGGCAGGCTGGTCGCACGTGGAAGCCGCCACCATCACCACCTCCGGCCTGACCGCGTGGCGGGCCTTAGTGGTCAATGGCCGCTTAAAAGCGGGTGAAACCGTACTGGTGCAGGGCACCGGCGGGGTTTCCATTGCCGCGCTGCAGCTGGCCAAAGCGATGGGCGCACGGGTCATTGCCACCTCGTCTTCTGATGAGAAACTGGCGAGAGTGCGCGAACTGGGCGCAGATGACACCATTAACTACCGCACGACGCCAGAGTGGGGCGACAAAGTCCTTGAACTGACCGGCGGCATCGGTGTTGATCACGTGGTTGAAGTGGGCGGCCCCGCCACGCTGAATGAATCCCTGAAAGCGGTGAAGGTTGGCGGCCATATTGCCGTGATCGGCGTGTTGTCCGGCACGGATGCGGCATTGTCCGTCTTCAGCGTGCTGGCTAAACAGGTGCGCATTGAGGGGCTGATTGTCGGCAGCCGCCAGGATCAGATTGACTATGTCAACGCGCTGGCGCTGATGGCGCAGAAACCGATCATCGATCGGGTCTTTACCTACGATCGCTTAAGCGAGGCCTTTGCCCATCTGCAAAGCGGCAAACACCTGGGTAAGGTGTGTGTCAGCTGGTGA",
      "translation": "MKAVVINTPFNLDSVTLTERKDPGQPGKGEIRVAIKASSLNFHDLMVATGGMAVDDGRILLSDGAGIVEAIGEGVTDFRVGDAVVSTFFPVWAAGKATPAVGGFAHTPGDGVDGLACESVVRAESAFTHAPAGWSHVEAATITTSGLTAWRALVVNGRLKAGETVLVQGTGGVSIAALQLAKAMGARVIATSSSDEKLARVRELGADDTINYRTTPEWGDKVLELTGGIGVDHVVEVGGPATLNESLKAVKVGGHIAVIGVLSGTDAALSVFSVLAKQVRIEGLIVGSRQDQIDYVNALALMAQKPIIDRVFTYDRLSEAFAHLQSGKHLGKVCVSW",
      "product": ""
     },
     {
      "start": 1025012,
      "end": 1025887,
      "strand": -1,
      "locus_tag": "ctg1_922",
      "type": "regulatory",
      "description": "<div class=\"focus-intro\">\n <strong><span class=\"serif\">ctg1_922</span></strong><br>\n \n <br>\n Locus tag: <span class=\"serif\">ctg1_922</span><br>\n Protein ID: <span class=\"serif\">None</span><br>\n Gene: <span class=\"serif\">None</span><br>\n \n Location: 1,025,012 - 1,025,887,\n (total: 876 nt)<br>\n <br>\n \n  regulatory (smcogs) SMCOG1014:LysR family transcriptional regulator (Score: 159.6; E-value: 1.7e-48)<br>\n \n</div>\n<div class=\"focus-info\">\n \n\n \n\n \n\n\n \n</div>\n<div class=\"focus-urls\">\n <a class=\"wildcard-container\" data-wildcard-attrs=\"href\" href=\"http://blast.ncbi.nlm.nih.gov/Blast.cgi?PAGE=Proteins&PROGRAM=blastp&BLAST_PROGRAMS=blastp&QUERY=@!translation!@&LINK_LOC=protein&PAGE_TYPE=BlastSearch\" target=\"_blank\" data-locus=\"ctg1_922\">NCBI BlastP on this gene</a><br>\n <a href=\"http://www.ncbi.nlm.nih.gov/projects/sviewer/?Db=gene&amp;DbFrom=protein&amp;Cmd=Link&amp;noslider=1&amp;id=gnlXJILKCHMF_1&amp;from=1015012&amp;to=1035887\" target=\"_new\">View genomic context</a><br>\n \n  <a href=\"knownclusterblast/region2/ctg1_922_mibig_hits.html\" target=\"_new\">MiBIG Hits</a><br>\n \n \n \n \n</div>\n<div class=\"focus-clipboard\">\n AA sequence: <span class=\"clipboard-copy wildcard-container\" data-locus=\"ctg1_922\" data-wildcard-attrs=\"data-seq\" data-seq=\"@!translation!@\">Copy to clipboard</span><br>\n Nucleotide sequence: <span class=\"clipboard-copy wildcard-container\" data-locus=\"ctg1_922\" data-wildcard-attrs=\"data-seq\" data-seq=\"@!dna!@\">Copy to clipboard</span><br>\n</div>",
      "dna": "ATGATGAATCTTCGGTTGCTGAACGCCTTTGTGATGCTGGCAGAAAAAGGAAACTATGCCGAAGCCGCGCGGGCCCTGTTTATCTCGCAACCGGCATTAACCAAACAGATAAACCTGCTGGAATCGCAGCTCAACGTCGCTCTTTTTTCACGCGGCCGGCACGGTACGGCGCTGACATCCGGCGGTCGTCGCCTGCTGCCGGAGGCGCAGAAAGTGCTCGGGCAGGCACGCTCATTCCTGCACCATGCCGGGCAGGTGGCAAAAGGCCATGAGGGCACTCTGGCGGTGGGATTCGGCCTCTCCAGCTTTTACCTGGCCCCGCAGTGTCTGGCCGAATTTCGCCAGCGTTTCCCCGGCGTGGAGGTTTCTTTAACTGACCTGCCCTCCGCGCAGCAGTATGCCCAGCTGCAAAACAACGAACTCCAGGTGGGATTTGTTCGGGTGCCACCGCCTGTACCGCTGGATTATCTGCCGCTGTTTACTGACCGTCTGGTGCTGGTCGCGGCGGATGCCTCGTCGGTCAGCGTGGCCGGGTGTTTAAAAAAGTGGCCTCTGCTGCGGCTGCGCACAGAACGTGGCCGCGGTCTGAATACCCAGATTGATCGCTATATGCAGGACAACGGGCTGATGGCCTCTGCCACTCAGCTGGCTGAGGATATTCATACCATCGTCGCACTGGTGATGGCCGGCACCGGGGCAGCACTGTTACCGGAGAGCGTGATGCATATCGCCCCTCCGGCGTTAGCGATGATGCCGTTAACGGGAGCGTCAGTAAGCTGGCAGGTGGGTATCGCATGGGACGGCAGAACGGAGGATCGGCTCAGGGATCATTTTATCGCCGGGGTGAAGACAAGGCAGCGGGTTTCAGCGCGTTAA",
      "translation": "MMNLRLLNAFVMLAEKGNYAEAARALFISQPALTKQINLLESQLNVALFSRGRHGTALTSGGRRLLPEAQKVLGQARSFLHHAGQVAKGHEGTLAVGFGLSSFYLAPQCLAEFRQRFPGVEVSLTDLPSAQQYAQLQNNELQVGFVRVPPPVPLDYLPLFTDRLVLVAADASSVSVAGCLKKWPLLRLRTERGRGLNTQIDRYMQDNGLMASATQLAEDIHTIVALVMAGTGAALLPESVMHIAPPALAMMPLTGASVSWQVGIAWDGRTEDRLRDHFIAGVKTRQRVSAR",
      "product": ""
     },
     {
      "start": 1025985,
      "end": 1026974,
      "strand": 1,
      "locus_tag": "ctg1_923",
      "type": "biosynthetic-additional",
      "description": "<div class=\"focus-intro\">\n <strong><span class=\"serif\">ctg1_923</span></strong><br>\n \n <br>\n Locus tag: <span class=\"serif\">ctg1_923</span><br>\n Protein ID: <span class=\"serif\">None</span><br>\n Gene: <span class=\"serif\">None</span><br>\n \n Location: 1,025,985 - 1,026,974,\n (total: 990 nt)<br>\n <br>\n \n  biosynthetic-additional (smcogs) SMCOG1294:Nitrilase/cyanide hydratase and apolipoprotein (Score: 203.9; E-value: 4.7e-62)<br>\n \n</div>\n<div class=\"focus-info\">\n \n\n \n\n \n\n\n \n</div>\n<div class=\"focus-urls\">\n <a class=\"wildcard-container\" data-wildcard-attrs=\"href\" href=\"http://blast.ncbi.nlm.nih.gov/Blast.cgi?PAGE=Proteins&PROGRAM=blastp&BLAST_PROGRAMS=blastp&QUERY=@!translation!@&LINK_LOC=protein&PAGE_TYPE=BlastSearch\" target=\"_blank\" data-locus=\"ctg1_923\">NCBI BlastP on this gene</a><br>\n <a href=\"http://www.ncbi.nlm.nih.gov/projects/sviewer/?Db=gene&amp;DbFrom=protein&amp;Cmd=Link&amp;noslider=1&amp;id=gnlXJILKCHMF_1&amp;from=1015985&amp;to=1036974\" target=\"_new\">View genomic context</a><br>\n \n  <a href=\"knownclusterblast/region2/ctg1_923_mibig_hits.html\" target=\"_new\">MiBIG Hits</a><br>\n \n \n \n \n</div>\n<div class=\"focus-clipboard\">\n AA sequence: <span class=\"clipboard-copy wildcard-container\" data-locus=\"ctg1_923\" data-wildcard-attrs=\"data-seq\" data-seq=\"@!translation!@\">Copy to clipboard</span><br>\n Nucleotide sequence: <span class=\"clipboard-copy wildcard-container\" data-locus=\"ctg1_923\" data-wildcard-attrs=\"data-seq\" data-seq=\"@!dna!@\">Copy to clipboard</span><br>\n</div>",
      "dna": "ATGTCAGAGAGAACCGCCCTCAGGGCCGCCACCGTACAGTTTCAGCATCAGGCCGGAAATAAGCAGTACAACCTGCTGATCATGGAGAAGTTTATTCAGCAGGCCGCCCTGCAACAGGTAAAGATTCTGACCTTCCCGGAAATGTGTATCACCGGTTACTGGCATGTGCCACGGCTTTCCGCCAGTGAGGTGTCTGCGCTGGCTGAACCGCTGAACAACAGCCCCTCGCTGGCGCTGATCCGTGCGCTGGCGGTAAAACATCAGATGCTGATCGGTGCCGGGCTGATTGAACGTGCCGATGACGGGCGTCTCTATAACGCCTATGTGGCCTGTATGCCCGATGGTTCAGTGCATACGCATCGCAAGCTTCACGCTTTTGAGCACCCGGCCATCAGCAGCGGCGACAGATTCACTGTGTTTGATACTCCCTGGGGCGTGAAAGTGGGGATCCTCATCTGCTGGGATAATAACCTCGTTGAGAACGTGCGCGCCACGGCGCTGCTCGGTGCCGATATCCTGCTTGCCCCGCACCAGACCGGGGGAACACAGTCGCGCAGTCCCTGTGCCATGAAGCCGATCCCGCTGGCGCTCTGGGCGCAACGGGCGACGCGCAAAGAAGAAATCACGGCGGCATTTAAAGGGGCCAGTGGCCGGGAATGGCTGATGCGCTGGCTACCCGCGCGTGCCCATGACAACGGGCTGTTCGTGTTATTCAGTAACGGCGTGGGCGCAGACCAGGACGAAGTGCGCACCGGCAATGCGATGATCCTGGATCCCTATGGCCGGATAGTGGCAGAAACCTGGGTGGCAGAGGATGCGATGGTCTGTGCTGAACTCGATTTAACCCTGCTGGCGATGAGTACGGGGCGGCGGTGGATCCATGGTCGTCGTCCGGACTTATACCACATCCTGACCGAACCGCAGGGCTATGAGCGCGATGCGATCAGCGCCAGATTCTCAACGGATATCCCCCGCCAGCAGGATCGGTAA",
      "translation": "MSERTALRAATVQFQHQAGNKQYNLLIMEKFIQQAALQQVKILTFPEMCITGYWHVPRLSASEVSALAEPLNNSPSLALIRALAVKHQMLIGAGLIERADDGRLYNAYVACMPDGSVHTHRKLHAFEHPAISSGDRFTVFDTPWGVKVGILICWDNNLVENVRATALLGADILLAPHQTGGTQSRSPCAMKPIPLALWAQRATRKEEITAAFKGASGREWLMRWLPARAHDNGLFVLFSNGVGADQDEVRTGNAMILDPYGRIVAETWVAEDAMVCAELDLTLLAMSTGRRWIHGRRPDLYHILTEPQGYERDAISARFSTDIPRQQDR",
      "product": ""
     },
     {
      "start": 1027068,
      "end": 1028069,
      "strand": -1,
      "locus_tag": "ctg1_924",
      "type": "biosynthetic-additional",
      "description": "<div class=\"focus-intro\">\n <strong><span class=\"serif\">ctg1_924</span></strong><br>\n \n <br>\n Locus tag: <span class=\"serif\">ctg1_924</span><br>\n Protein ID: <span class=\"serif\">None</span><br>\n Gene: <span class=\"serif\">None</span><br>\n \n Location: 1,027,068 - 1,028,069,\n (total: 1002 nt)<br>\n <br>\n \n  biosynthetic-additional (smcogs) SMCOG1039:aldo/keto reductase family oxidoreductase (Score: 314.5; E-value: 1.1e-95)<br>\n \n</div>\n<div class=\"focus-info\">\n \n\n \n\n \n\n\n \n</div>\n<div class=\"focus-urls\">\n <a class=\"wildcard-container\" data-wildcard-attrs=\"href\" href=\"http://blast.ncbi.nlm.nih.gov/Blast.cgi?PAGE=Proteins&PROGRAM=blastp&BLAST_PROGRAMS=blastp&QUERY=@!translation!@&LINK_LOC=protein&PAGE_TYPE=BlastSearch\" target=\"_blank\" data-locus=\"ctg1_924\">NCBI BlastP on this gene</a><br>\n <a href=\"http://www.ncbi.nlm.nih.gov/projects/sviewer/?Db=gene&amp;DbFrom=protein&amp;Cmd=Link&amp;noslider=1&amp;id=gnlXJILKCHMF_1&amp;from=1017068&amp;to=1038069\" target=\"_new\">View genomic context</a><br>\n \n  <a href=\"knownclusterblast/region2/ctg1_924_mibig_hits.html\" target=\"_new\">MiBIG Hits</a><br>\n \n \n \n \n</div>\n<div class=\"focus-clipboard\">\n AA sequence: <span class=\"clipboard-copy wildcard-container\" data-locus=\"ctg1_924\" data-wildcard-attrs=\"data-seq\" data-seq=\"@!translation!@\">Copy to clipboard</span><br>\n Nucleotide sequence: <span class=\"clipboard-copy wildcard-container\" data-locus=\"ctg1_924\" data-wildcard-attrs=\"data-seq\" data-seq=\"@!dna!@\">Copy to clipboard</span><br>\n</div>",
      "dna": "ATGCAGTACACCCCCCTCGGCAACAGCGACCTGAACGTTTCACGCATCTGTATGGGCTGCATGGGCTTTGGCGACCCGACCACCGGGCCACACAGCTGGACGCTGGACGAAGCGGAAAGTCGCGACATCATCCGCTACGGGCTGGAAAACGGCATCAATTTTTTTGATACCGCCATTGCCTATCAGAACGGCTCCAGCGAGCGCTATGTCGGCAGGGCATTACGCGATATGGCAAAACGGGATGAGGTGGTGCTGGCGACGAAATTTCTGCCGCGTACCGCGCAGCAAATGGCAGCGGGGGTGACGGCTAAAGAGGCCATTACCCTCTCGCTGACGCAAAGCCTGCAGAACCTGGGCATGGATTATATTGACCTCTATATCTGCCACCGGTGGGATTACCACACGCCGATCCTCGAGATTCTGCAAACGCTGCATCAGGCCGTGACCGCCGGTAAAGTCCGTGCGATTGGGCTTTCCAACTGCTTTGCCTGGCAGCTGGCCAAAGCCAATGCCCTTGCCCGGCAGGAAGCCCTGACGCCGTTTGTGTCGGTGCAGAGCCACTACAACCTGATCATGCGCGAAGACGAGCGGGAGCTGGCCGGGCTATGCGCGGAAGATAACATTGCCATGACGCCTTACAGCGCCCTGGCCAGCGGCAGGCTGTCGCGGGTGGCAGACCCGCAGACCCGGCGTTCCCGTGAGGACAGTTACGCAAAAGGCAAATACGACAGCACCGCCGGGGCGGACCAGGCGATCATCAACCGTGTCAGTGAGCTGGCTTCGCGCCGGCGCGTGTCGATGACCGAAGTGTCGCTGGCCTGGTTACTGACCCGAGTGACGTCACCGGTGGTCGGCGCCACCCGCCGACACCACGTTGACGGTGCGGTTAAAGCAGTTGACCTGAAGCTGAGTGTGGAGGAGATTCACTCTCTTGAAGCCTGTTACCAGCCGCATCACCTCACCGGGATGATGGCCGAAAACCGGCCACCGGCGACAGGTTAA",
      "translation": "MQYTPLGNSDLNVSRICMGCMGFGDPTTGPHSWTLDEAESRDIIRYGLENGINFFDTAIAYQNGSSERYVGRALRDMAKRDEVVLATKFLPRTAQQMAAGVTAKEAITLSLTQSLQNLGMDYIDLYICHRWDYHTPILEILQTLHQAVTAGKVRAIGLSNCFAWQLAKANALARQEALTPFVSVQSHYNLIMREDERELAGLCAEDNIAMTPYSALASGRLSRVADPQTRRSREDSYAKGKYDSTAGADQAIINRVSELASRRRVSMTEVSLAWLLTRVTSPVVGATRRHHVDGAVKAVDLKLSVEEIHSLEACYQPHHLTGMMAENRPPATG",
      "product": ""
     },
     {
      "start": 1028088,
      "end": 1029572,
      "strand": -1,
      "locus_tag": "ctg1_925",
      "type": "biosynthetic-additional",
      "description": "<div class=\"focus-intro\">\n <strong><span class=\"serif\">ctg1_925</span></strong><br>\n \n <br>\n Locus tag: <span class=\"serif\">ctg1_925</span><br>\n Protein ID: <span class=\"serif\">None</span><br>\n Gene: <span class=\"serif\">None</span><br>\n \n Location: 1,028,088 - 1,029,572,\n (total: 1485 nt)<br>\n <br>\n \n  biosynthetic-additional (rule-based-clusters) Aminotran_1_2<br>\n \n  biosynthetic-additional (smcogs) SMCOG1019:aminotransferase (Score: 318.6; E-value: 9.6e-97)<br>\n \n</div>\n<div class=\"focus-info\">\n \n\n \n\n \n\n\n \n</div>\n<div class=\"focus-urls\">\n <a class=\"wildcard-container\" data-wildcard-attrs=\"href\" href=\"http://blast.ncbi.nlm.nih.gov/Blast.cgi?PAGE=Proteins&PROGRAM=blastp&BLAST_PROGRAMS=blastp&QUERY=@!translation!@&LINK_LOC=protein&PAGE_TYPE=BlastSearch\" target=\"_blank\" data-locus=\"ctg1_925\">NCBI BlastP on this gene</a><br>\n <a href=\"http://www.ncbi.nlm.nih.gov/projects/sviewer/?Db=gene&amp;DbFrom=protein&amp;Cmd=Link&amp;noslider=1&amp;id=gnlXJILKCHMF_1&amp;from=1018088&amp;to=1039572\" target=\"_new\">View genomic context</a><br>\n \n  <a href=\"knownclusterblast/region2/ctg1_925_mibig_hits.html\" target=\"_new\">MiBIG Hits</a><br>\n \n \n \n \n</div>\n<div class=\"focus-clipboard\">\n AA sequence: <span class=\"clipboard-copy wildcard-container\" data-locus=\"ctg1_925\" data-wildcard-attrs=\"data-seq\" data-seq=\"@!translation!@\">Copy to clipboard</span><br>\n Nucleotide sequence: <span class=\"clipboard-copy wildcard-container\" data-locus=\"ctg1_925\" data-wildcard-attrs=\"data-seq\" data-seq=\"@!dna!@\">Copy to clipboard</span><br>\n</div>",
      "dna": "TTGCGCCCAGAAAAGAACGTTGCCAGCTTCCCGGGCCTGCTGCTTAAAAAAGGGAAAATTAAAGAACAGTTCTATCAGGTGATTAAAGAGATGATCCTGAGCGGGGAGCTTAAAGCCGGGCGGAAGCTGCCCTCCAGCAGAACGTTTTCTGAAATGATGGCCATTTCAAGGAACTCCGTGCTGTCGGGTCTGGAACGCCTCAGCGATGAGGGCTATCTGACAACCCGGCAGGGCGCGGGTACCTTTGTTGCGCCGGTCATTCCTGATGAGATGATCCACACGGCGGCTGTGGCCCCCTCCCCCCAGGCGGCGCGGGAAAAAAGTCACCCCCGGCTGGATCCGCAGACGCAGGTGATGAAGCAGCTGTGGGACGCGACGCTGCCCCACTCCGGACAAAACCTGACGTTTAATATCGGTATCGGCTGCACGGACTTATTCCCTTATGCGCTGTGGGGGCGGCTTTCCGGCCGCCTCTGGCGGCAGTATCGCCAGCTGGACGGCCGGCACAATGAGGTGATGGGCTACCGACCGTTGAGACGGGCCCTCTGCGACTATGTCCGCACCACGCGGGGCCTGAACTGCACAGAGGAACAGATCCTGATTGTCAGTGGAACCCAGCAGGCGATGAATCTGGCCGCGCAGGTGCTGTTACAGAAGGGCGATGAAGTCTGGCTCGATGAACCGGGATACGACGGTGCCCTGGGGGCGTTTACCTCCATGGGGGCGGTCATCCGCCCGGTGAGCGGCGATAAACAGGGAATGGACATCGCCAGCGGCATCCGCCAGTGGCCGGGGGCGAAAATGATTTTCACCTCCCCTTCCCATCAGTTTCCGCTGGGCGGAACCCTGAGTCTGTCACGAAGAATGGCGCTGCTGGAGTGGGCCGCAGAGCGTGACGCGTGGATCTTCGAGGATGATTACAACAGTGAGTTTCGCTATGCCGCCCAGCCAATCCAGGCCCTGCAGGGGCTGGATCAGCATCAGCGGGTGATCTACGCCGGAACCTTCTCCAAAATGATGTTCCCGGGGTTTCATCTGGGTTTCCTGGTGGTGCCTGAACACCTGGTGGAGCCCTTTAAAATCGCGAAGTACTATGCGGACACGCGGACGGCTTATCTGGATCAAACCCTTCTCGCCACCTTTATCGCTGAGGGGCATTATGCCCGCCACGTCAGGCGCGTAAGGAAAGCCTGCCATGAACGCCAGAGGGTGATGACAGAAGCCATCCGCTTATATCTTCCCGACATTTTCAGCGTAGAACCTGCGGATTCCGGCATTCATCTTGTCTGCTGGCTGGCGGAGCACCTTGACGAAGCCGTTATCCTTGCGCACTGTCGTCAGGCGGGTTTGGGCGCGCAACCCCTTGCACGCTACTGCCAGACCCGACCGGAAAAGCAGGCGATCCTGTTCGGCTTTGCCGCACATACACCGGCGGAGATCGTTGACGGGATCAGGAAACTGGCCCGGCAGCTGGCCAGAAAATAA",
      "translation": "LRPEKNVASFPGLLLKKGKIKEQFYQVIKEMILSGELKAGRKLPSSRTFSEMMAISRNSVLSGLERLSDEGYLTTRQGAGTFVAPVIPDEMIHTAAVAPSPQAAREKSHPRLDPQTQVMKQLWDATLPHSGQNLTFNIGIGCTDLFPYALWGRLSGRLWRQYRQLDGRHNEVMGYRPLRRALCDYVRTTRGLNCTEEQILIVSGTQQAMNLAAQVLLQKGDEVWLDEPGYDGALGAFTSMGAVIRPVSGDKQGMDIASGIRQWPGAKMIFTSPSHQFPLGGTLSLSRRMALLEWAAERDAWIFEDDYNSEFRYAAQPIQALQGLDQHQRVIYAGTFSKMMFPGFHLGFLVVPEHLVEPFKIAKYYADTRTAYLDQTLLATFIAEGHYARHVRRVRKACHERQRVMTEAIRLYLPDIFSVEPADSGIHLVCWLAEHLDEAVILAHCRQAGLGAQPLARYCQTRPEKQAILFGFAAHTPAEIVDGIRKLARQLARK",
      "product": ""
     },
     {
      "start": 1029664,
      "end": 1030131,
      "strand": 1,
      "locus_tag": "ctg1_926",
      "type": "other",
      "description": "<div class=\"focus-intro\">\n <strong><span class=\"serif\">ctg1_926</span></strong><br>\n \n <br>\n Locus tag: <span class=\"serif\">ctg1_926</span><br>\n Protein ID: <span class=\"serif\">None</span><br>\n Gene: <span class=\"serif\">None</span><br>\n \n Location: 1,029,664 - 1,030,131,\n (total: 468 nt)<br>\n <br>\n \n</div>\n<div class=\"focus-info\">\n \n\n \n\n \n\n\n \n</div>\n<div class=\"focus-urls\">\n <a class=\"wildcard-container\" data-wildcard-attrs=\"href\" href=\"http://blast.ncbi.nlm.nih.gov/Blast.cgi?PAGE=Proteins&PROGRAM=blastp&BLAST_PROGRAMS=blastp&QUERY=@!translation!@&LINK_LOC=protein&PAGE_TYPE=BlastSearch\" target=\"_blank\" data-locus=\"ctg1_926\">NCBI BlastP on this gene</a><br>\n <a href=\"http://www.ncbi.nlm.nih.gov/projects/sviewer/?Db=gene&amp;DbFrom=protein&amp;Cmd=Link&amp;noslider=1&amp;id=gnlXJILKCHMF_1&amp;from=1019664&amp;to=1040131\" target=\"_new\">View genomic context</a><br>\n \n \n \n \n</div>\n<div class=\"focus-clipboard\">\n AA sequence: <span class=\"clipboard-copy wildcard-container\" data-locus=\"ctg1_926\" data-wildcard-attrs=\"data-seq\" data-seq=\"@!translation!@\">Copy to clipboard</span><br>\n Nucleotide sequence: <span class=\"clipboard-copy wildcard-container\" data-locus=\"ctg1_926\" data-wildcard-attrs=\"data-seq\" data-seq=\"@!dna!@\">Copy to clipboard</span><br>\n</div>",
      "dna": "ATGATTGATAAAAATAGAGAAAGTGCAGCGGTGACCGTTATGCCTGTTCAACAAAAGGATTACGCACAGTGGCTGCCGTACTGGCTGAGTTATCAGGCTTTCTACGAAGTTCAGTTATCTGAAGACGCCACGGCGGCCGCCTGGCAGCGTTTTTTTGACGCCGACAGCGCCATTTTTTGTGCCGTTGCCCGGGAGGGGGAAACCGTTATCGGGTTTGCTCACTACCTGTTTCATCCCTCCACCTGGGCGGTCAGCGAGTACTGCTATCTTGAAGACCTGTTTGTTGCGCCCCACTGTCGCGGCAGAGAGACGGGAAAACAGCTGATTGAATATGTTCAGCAACAGGCCCGTGCGCGGCAGTGCGACAGGCTTTACTGGCACACCCAGGAAAAGAACGCCACGGCCCAGCGGCTGTACGACCGGGTGGCAGAGAAACCCGGCGTGATCCAGTACAGAATGCCGCTGTAA",
      "translation": "MIDKNRESAAVTVMPVQQKDYAQWLPYWLSYQAFYEVQLSEDATAAAWQRFFDADSAIFCAVAREGETVIGFAHYLFHPSTWAVSEYCYLEDLFVAPHCRGRETGKQLIEYVQQQARARQCDRLYWHTQEKNATAQRLYDRVAEKPGVIQYRMPL",
      "product": ""
     },
     {
      "start": 1030323,
      "end": 1031222,
      "strand": 1,
      "locus_tag": "ctg1_927",
      "type": "regulatory",
      "description": "<div class=\"focus-intro\">\n <strong><span class=\"serif\">ctg1_927</span></strong><br>\n \n <br>\n Locus tag: <span class=\"serif\">ctg1_927</span><br>\n Protein ID: <span class=\"serif\">None</span><br>\n Gene: <span class=\"serif\">None</span><br>\n \n Location: 1,030,323 - 1,031,222,\n (total: 900 nt)<br>\n <br>\n \n  regulatory (smcogs) SMCOG1014:LysR family transcriptional regulator (Score: 208.4; E-value: 2.2e-63)<br>\n \n</div>\n<div class=\"focus-info\">\n \n\n \n\n \n\n\n \n</div>\n<div class=\"focus-urls\">\n <a class=\"wildcard-container\" data-wildcard-attrs=\"href\" href=\"http://blast.ncbi.nlm.nih.gov/Blast.cgi?PAGE=Proteins&PROGRAM=blastp&BLAST_PROGRAMS=blastp&QUERY=@!translation!@&LINK_LOC=protein&PAGE_TYPE=BlastSearch\" target=\"_blank\" data-locus=\"ctg1_927\">NCBI BlastP on this gene</a><br>\n <a href=\"http://www.ncbi.nlm.nih.gov/projects/sviewer/?Db=gene&amp;DbFrom=protein&amp;Cmd=Link&amp;noslider=1&amp;id=gnlXJILKCHMF_1&amp;from=1020323&amp;to=1041222\" target=\"_new\">View genomic context</a><br>\n \n  <a href=\"knownclusterblast/region2/ctg1_927_mibig_hits.html\" target=\"_new\">MiBIG Hits</a><br>\n \n \n \n \n</div>\n<div class=\"focus-clipboard\">\n AA sequence: <span class=\"clipboard-copy wildcard-container\" data-locus=\"ctg1_927\" data-wildcard-attrs=\"data-seq\" data-seq=\"@!translation!@\">Copy to clipboard</span><br>\n Nucleotide sequence: <span class=\"clipboard-copy wildcard-container\" data-locus=\"ctg1_927\" data-wildcard-attrs=\"data-seq\" data-seq=\"@!dna!@\">Copy to clipboard</span><br>\n</div>",
      "dna": "ATGCCCGTCAATTTTGATCTCAACGATCTCTATGCGTTCCGCGCACTGGTCGAATACGGTAATTTTCGCCTTGCAGCCGAGTCCATCTGCCTGTCTCAGTCGGCACTGAGCCGCAGGATTGAGAAGCTGGAGTCTGCGCTGGGCATCCGGCTGTTCGACAGAACCACCCGGCGCGTGACGCTGACGCTCTACGGCCAGACCTTCGCGGCGCGTTCCGATCAGCTGCTGTTCAATGTGGAGTCGCTATTAGGGGATATCACTAAGGTCAGTCAGGAACGCGTCGGGCTGGTTACCGTCGCCACGGTGCCCTCGGCGGCGTACTATTTTATGCCCGATGTGATCCGCCGTTTTCAGGCGCGCTACCCGCAGGTACGCGTCAGGATTATTGACAGCAGCGCAGGGAATGTTATCGAAGCCGTTGCCAGCGGAGAGGCGGACTTCGGCCTCTGTTTTGCGCGCAGTCTGCAACCCAATATCGACTTTCTGCCGCTGGTGGGGGATGTCTACGTGGCGGCCTGCCGGCGCGATGGTCCCATCGCCAGCAGAAAAAACCTGACGTGGCGGGAATTCTATCAGCAGGATTATGTGGGGCTGGATAAGTCCTCCGGCAACCGTAACCTGCTCGATCAGATGCTGGAACACATCATCCCTGAGCGTCCCAGTATCTGCGAAACCCGCCACGTCACCACCATGCTGGGCATGGTTGAAGCGGGGGTCGGTATTGCTGCCGTCCCGGCGATGTCGATGCCCTCGTCAGAATATTCGCTCCTGACATCCGTACCGCTGACTGACCCGGTGGTCAGGCGGACGGTGGGGCTGATCAGACGCAGCGGACGGATGCAGTCTTACCTTGCTGCCGAACTGGAAAAGTTGATCACCGAACAGTATCACGCGGCTTAA",
      "translation": "MPVNFDLNDLYAFRALVEYGNFRLAAESICLSQSALSRRIEKLESALGIRLFDRTTRRVTLTLYGQTFAARSDQLLFNVESLLGDITKVSQERVGLVTVATVPSAAYYFMPDVIRRFQARYPQVRVRIIDSSAGNVIEAVASGEADFGLCFARSLQPNIDFLPLVGDVYVAACRRDGPIASRKNLTWREFYQQDYVGLDKSSGNRNLLDQMLEHIIPERPSICETRHVTTMLGMVEAGVGIAAVPAMSMPSSEYSLLTSVPLTDPVVRRTVGLIRRSGRMQSYLAAELEKLITEQYHAA",
      "product": ""
     },
     {
      "start": 1031197,
      "end": 1032003,
      "strand": -1,
      "locus_tag": "ctg1_928",
      "type": "other",
      "description": "<div class=\"focus-intro\">\n <strong><span class=\"serif\">ctg1_928</span></strong><br>\n \n <br>\n Locus tag: <span class=\"serif\">ctg1_928</span><br>\n Protein ID: <span class=\"serif\">None</span><br>\n Gene: <span class=\"serif\">None</span><br>\n \n Location: 1,031,197 - 1,032,003,\n (total: 807 nt)<br>\n <br>\n \n</div>\n<div class=\"focus-info\">\n \n\n \n\n \n\n\n \n</div>\n<div class=\"focus-urls\">\n <a class=\"wildcard-container\" data-wildcard-attrs=\"href\" href=\"http://blast.ncbi.nlm.nih.gov/Blast.cgi?PAGE=Proteins&PROGRAM=blastp&BLAST_PROGRAMS=blastp&QUERY=@!translation!@&LINK_LOC=protein&PAGE_TYPE=BlastSearch\" target=\"_blank\" data-locus=\"ctg1_928\">NCBI BlastP on this gene</a><br>\n <a href=\"http://www.ncbi.nlm.nih.gov/projects/sviewer/?Db=gene&amp;DbFrom=protein&amp;Cmd=Link&amp;noslider=1&amp;id=gnlXJILKCHMF_1&amp;from=1021197&amp;to=1042003\" target=\"_new\">View genomic context</a><br>\n \n \n \n \n</div>\n<div class=\"focus-clipboard\">\n AA sequence: <span class=\"clipboard-copy wildcard-container\" data-locus=\"ctg1_928\" data-wildcard-attrs=\"data-seq\" data-seq=\"@!translation!@\">Copy to clipboard</span><br>\n Nucleotide sequence: <span class=\"clipboard-copy wildcard-container\" data-locus=\"ctg1_928\" data-wildcard-attrs=\"data-seq\" data-seq=\"@!dna!@\">Copy to clipboard</span><br>\n</div>",
      "dna": "ATGCAAAAATTTTATTGTTTACTCCCGGCTACGCTGCTGCTGTTTTCCGTCAGCCCGCGCGTACCGGCCGAAGAAGTGACCGTGATGATTTCAGGGGGTTTTAAAGCAGCACTGGAAAAACTGGCCCCGCAGTATGAAGCCAGCAGCGGCGACACGATCAGGCTGGTTCCCGGCCCCTCGATGGGGAACAGCCCACAGGCGATCCCGTCGCGGCTGGCGCGGGGGGAAAAGGCCGACGTGGTGATCATGGTCGGTGACGCGCTGACTCATCTGGCACAGGATAACCGGCTGCAACCCGGTTCCCGCGTAGAGCTGGCTGACTCACCGGTCGGCATGGTCGTCAGACAGGGGGACCCTGAACCTGATATCAACAACGCGGCGGCACTGCGTCATACCCTGTTGCAGGCCAGGTCGGTGGCGTATTCAGACAGCGCCAGCGGCCGCTATGTCAGCGGCCAGCTGTTTAAAAAACTGGGTATTGAAGACGAAATGAAGCACAAAGCGCAGATGATTGAGCGCATTCCGGTGGCGTCCGAAGTGGCCAGAGGGAAATATACGCTCGGTTTTCAGCAGGTCAGTGAGCTGCTCCCTGTTGCGGGCGTCACCTTTATTGGCAAGCTGCCGGCCGATCTGCAGTACGTGACCCGCTTTGCCGGTGCGGTCACCGCGAAAGCAGATCACCCGCGGGAAGGAAAAGCGCTACTGGCTTTTTTATCTTCTGCTTCGGCACAAAACGTTATACAGGCCACCGGCATGGTCACGGTCAGCGCTGAACAGCCTGTTAAGCCGCGTGATACTGTTCGGTGA",
      "translation": "MQKFYCLLPATLLLFSVSPRVPAEEVTVMISGGFKAALEKLAPQYEASSGDTIRLVPGPSMGNSPQAIPSRLARGEKADVVIMVGDALTHLAQDNRLQPGSRVELADSPVGMVVRQGDPEPDINNAAALRHTLLQARSVAYSDSASGRYVSGQLFKKLGIEDEMKHKAQMIERIPVASEVARGKYTLGFQQVSELLPVAGVTFIGKLPADLQYVTRFAGAVTAKADHPREGKALLAFLSSASAQNVIQATGMVTVSAEQPVKPRDTVR",
      "product": ""
     },
     {
      "start": 1032019,
      "end": 1033314,
      "strand": -1,
      "locus_tag": "ctg1_929",
      "type": "transport",
      "description": "<div class=\"focus-intro\">\n <strong><span class=\"serif\">ctg1_929</span></strong><br>\n \n <br>\n Locus tag: <span class=\"serif\">ctg1_929</span><br>\n Protein ID: <span class=\"serif\">None</span><br>\n Gene: <span class=\"serif\">None</span><br>\n \n Location: 1,032,019 - 1,033,314,\n (total: 1296 nt)<br>\n <br>\n \n  transport (smcogs) SMCOG1074:major facilitator family transporter (Score: 396; E-value: 3.4e-120)<br>\n \n</div>\n<div class=\"focus-info\">\n \n\n \n\n \n\n\n \n</div>\n<div class=\"focus-urls\">\n <a class=\"wildcard-container\" data-wildcard-attrs=\"href\" href=\"http://blast.ncbi.nlm.nih.gov/Blast.cgi?PAGE=Proteins&PROGRAM=blastp&BLAST_PROGRAMS=blastp&QUERY=@!translation!@&LINK_LOC=protein&PAGE_TYPE=BlastSearch\" target=\"_blank\" data-locus=\"ctg1_929\">NCBI BlastP on this gene</a><br>\n <a href=\"http://www.ncbi.nlm.nih.gov/projects/sviewer/?Db=gene&amp;DbFrom=protein&amp;Cmd=Link&amp;noslider=1&amp;id=gnlXJILKCHMF_1&amp;from=1022019&amp;to=1043314\" target=\"_new\">View genomic context</a><br>\n \n  <a href=\"knownclusterblast/region2/ctg1_929_mibig_hits.html\" target=\"_new\">MiBIG Hits</a><br>\n \n \n  <a href=\"http://blast.jcvi.org/er-blast/index.cgi?project=transporter;program=blastp;database=pub/transporter.pep;sequence=sequence%%0AMHSSHAPMTTGARISAILRVTSGNFLEQFDFFLFGFYATYIAHTFFPASSEFASLMMTFAVFGAGFLMRPIGAIVLGAYIDKVGRRKGLIVTLSIMAAGTFLIVLIPSYQAIGLWAPLLVLAGRLLQGFSAGAELGGVSVYLAEIATPGRKGFYTSWQSGSQQVAIMVAAAMGFGLNMLMEESAIRDWGWRLPFLFGCLIVPFIFILRRKLEETEEFTRRRNPLAMREVFTTLLANWQVVIAGMLMVAMTTTAFYLITVYAPTFGKKVLMLSAPDSLLVTLLVAVSNFLWLPVGGALSDRFGRKPVLVTMALLALVTAYPALHLLAQAPSFSMMLAVLLWLSFLYGLYNGAMIPALTEIMPVEVRVAGFSLAYSLATAVFGGFTPVISTALIEYTGDKASPGYWMSFAAVCALLATLYLYRRIGLSLQTAG\" target=\"_new\">TransportDB BLAST on this gene</a><br>\n \n \n \n</div>\n<div class=\"focus-clipboard\">\n AA sequence: <span class=\"clipboard-copy wildcard-container\" data-locus=\"ctg1_929\" data-wildcard-attrs=\"data-seq\" data-seq=\"@!translation!@\">Copy to clipboard</span><br>\n Nucleotide sequence: <span class=\"clipboard-copy wildcard-container\" data-locus=\"ctg1_929\" data-wildcard-attrs=\"data-seq\" data-seq=\"@!dna!@\">Copy to clipboard</span><br>\n</div>",
      "dna": "ATGCATTCCTCTCACGCCCCCATGACCACCGGGGCAAGAATTAGCGCCATCTTGCGCGTGACCTCTGGCAATTTTCTTGAGCAGTTCGATTTTTTCCTGTTCGGATTTTATGCCACCTACATTGCCCATACCTTCTTTCCGGCCAGCAGTGAGTTTGCCTCATTAATGATGACCTTCGCGGTCTTTGGGGCAGGCTTTCTGATGCGTCCGATTGGCGCCATCGTGCTGGGGGCCTACATCGATAAAGTCGGCAGGCGTAAAGGACTGATTGTGACCCTGTCGATTATGGCCGCAGGCACCTTCCTGATTGTGCTCATCCCTTCCTATCAGGCGATTGGGCTCTGGGCACCGCTGCTGGTGCTGGCGGGCCGCCTGCTGCAGGGCTTCTCGGCGGGCGCAGAGCTGGGGGGCGTCTCCGTCTACCTGGCGGAAATTGCCACGCCGGGCCGCAAGGGCTTTTACACCAGCTGGCAATCCGGCAGTCAGCAGGTGGCGATTATGGTCGCCGCGGCCATGGGCTTTGGCCTCAATATGCTGATGGAAGAGAGTGCCATTCGCGATTGGGGCTGGCGTCTGCCTTTCCTGTTTGGCTGCCTGATTGTGCCCTTTATCTTTATCCTGCGCCGTAAGCTGGAAGAGACCGAAGAGTTCACCCGCCGCCGCAACCCTCTGGCAATGCGCGAGGTGTTTACCACCCTGTTAGCGAACTGGCAGGTGGTAATAGCCGGTATGCTGATGGTCGCCATGACCACCACCGCGTTCTATCTGATCACCGTTTATGCCCCCACCTTCGGTAAGAAGGTCCTGATGCTCAGCGCCCCGGACAGCCTGCTGGTCACGCTGCTGGTGGCAGTATCGAACTTCCTCTGGCTGCCGGTCGGGGGCGCTCTGTCAGACCGCTTTGGCCGCAAACCGGTGCTGGTGACCATGGCGCTGCTGGCCCTGGTTACCGCCTATCCGGCGCTTCACCTGCTTGCTCAGGCCCCCAGTTTTTCGATGATGCTGGCGGTGCTGCTCTGGCTCTCCTTCCTTTATGGTCTGTATAACGGTGCCATGATCCCGGCGCTGACGGAAATTATGCCGGTGGAAGTGCGAGTGGCCGGTTTCTCACTGGCTTACAGTCTGGCCACCGCCGTGTTTGGCGGATTTACCCCGGTCATCTCCACCGCGCTGATTGAGTACACCGGCGATAAGGCCTCACCGGGCTACTGGATGAGCTTTGCCGCCGTCTGTGCCTTACTGGCAACGCTTTATCTGTACCGCCGCATCGGGTTATCACTGCAAACCGCAGGTTAA",
      "translation": "MHSSHAPMTTGARISAILRVTSGNFLEQFDFFLFGFYATYIAHTFFPASSEFASLMMTFAVFGAGFLMRPIGAIVLGAYIDKVGRRKGLIVTLSIMAAGTFLIVLIPSYQAIGLWAPLLVLAGRLLQGFSAGAELGGVSVYLAEIATPGRKGFYTSWQSGSQQVAIMVAAAMGFGLNMLMEESAIRDWGWRLPFLFGCLIVPFIFILRRKLEETEEFTRRRNPLAMREVFTTLLANWQVVIAGMLMVAMTTTAFYLITVYAPTFGKKVLMLSAPDSLLVTLLVAVSNFLWLPVGGALSDRFGRKPVLVTMALLALVTAYPALHLLAQAPSFSMMLAVLLWLSFLYGLYNGAMIPALTEIMPVEVRVAGFSLAYSLATAVFGGFTPVISTALIEYTGDKASPGYWMSFAAVCALLATLYLYRRIGLSLQTAG",
      "product": ""
     },
     {
      "start": 1033501,
      "end": 1034325,
      "strand": -1,
      "locus_tag": "ctg1_930",
      "type": "other",
      "description": "<div class=\"focus-intro\">\n <strong><span class=\"serif\">ctg1_930</span></strong><br>\n \n <br>\n Locus tag: <span class=\"serif\">ctg1_930</span><br>\n Protein ID: <span class=\"serif\">None</span><br>\n Gene: <span class=\"serif\">None</span><br>\n \n Location: 1,033,501 - 1,034,325,\n (total: 825 nt)<br>\n <br>\n \n  other (smcogs) SMCOG1026:transposase (Score: 243.6; E-value: 3.5e-74)<br>\n \n</div>\n<div class=\"focus-info\">\n \n\n \n\n \n\n\n \n</div>\n<div class=\"focus-urls\">\n <a class=\"wildcard-container\" data-wildcard-attrs=\"href\" href=\"http://blast.ncbi.nlm.nih.gov/Blast.cgi?PAGE=Proteins&PROGRAM=blastp&BLAST_PROGRAMS=blastp&QUERY=@!translation!@&LINK_LOC=protein&PAGE_TYPE=BlastSearch\" target=\"_blank\" data-locus=\"ctg1_930\">NCBI BlastP on this gene</a><br>\n <a href=\"http://www.ncbi.nlm.nih.gov/projects/sviewer/?Db=gene&amp;DbFrom=protein&amp;Cmd=Link&amp;noslider=1&amp;id=gnlXJILKCHMF_1&amp;from=1023501&amp;to=1044325\" target=\"_new\">View genomic context</a><br>\n \n  <a href=\"knownclusterblast/region2/ctg1_930_mibig_hits.html\" target=\"_new\">MiBIG Hits</a><br>\n \n \n \n \n</div>\n<div class=\"focus-clipboard\">\n AA sequence: <span class=\"clipboard-copy wildcard-container\" data-locus=\"ctg1_930\" data-wildcard-attrs=\"data-seq\" data-seq=\"@!translation!@\">Copy to clipboard</span><br>\n Nucleotide sequence: <span class=\"clipboard-copy wildcard-container\" data-locus=\"ctg1_930\" data-wildcard-attrs=\"data-seq\" data-seq=\"@!dna!@\">Copy to clipboard</span><br>\n</div>",
      "dna": "ATGTGCGAGGCTACGGGTCTGTCGCAACGTCGTGCCTGCAGGCTGGCAGGTCTGTCCCTGTCAACCTGCCGTTATTCGGTTCAGCGTCCGGCTGCTGACGCGCAGCTGTCTCTACGCATCACAGAGCTGGCACTTGAACGCCGCCGTTTTGGTTATCGGCGTATCTGGCAGCTTCTGCGGCGTGAAGGTCTTTGTGTTAACCACAAGCGGGTTTACCGTATCTATCAACTTAATGGCCTGAGGGTAAAACGCAGGCGACGTCGTAAAGGGCTGGCAACAGAACGTCTGCCGCTGCTCCGCCCGATGGCGCCCAATCTGACCTGGTCGATGGATTTCGTCATGGACGCACTGGCCACCGGTCGCAGGATTAAGTGTCTGACCTGCGTGGATGATTTTACGAAGGAATGCCTGACAGTCACTGTTGCCTTCGGGATTTCAGGCGTGCAGGTCACGCGTATTCTGGACAGCATTGCGTTGTTTCGCGGCTATCCGGCTACGATAAGAACTGACCAGGGGCCGGAGTTTACCTGCAGAGCACTTGACCAGTGGGCTTATGAGCATGGCGTGGAGCTGCGCTTAATCCAGCCGGGCAAGCCAACGCAGAACGGATTTATTGAGAGTTTCAATGGACGCTTTCGCGATGAATGCCTGAATGAGCACTGGTTCAGCGATATTACTCACGCCAGGAAAATCATTAATGACTGGCGGCAGGATTATAACGAGTGCCGTCCACATTCGTCGCTGAATTACCAGACACCATCTGAGTTTGCAGCGGGCTGGAGAAACAGAAAATTAGAAGGTAATCAAACCGACATTACTAACTGA",
      "translation": "MCEATGLSQRRACRLAGLSLSTCRYSVQRPAADAQLSLRITELALERRRFGYRRIWQLLRREGLCVNHKRVYRIYQLNGLRVKRRRRRKGLATERLPLLRPMAPNLTWSMDFVMDALATGRRIKCLTCVDDFTKECLTVTVAFGISGVQVTRILDSIALFRGYPATIRTDQGPEFTCRALDQWAYEHGVELRLIQPGKPTQNGFIESFNGRFRDECLNEHWFSDITHARKIINDWRQDYNECRPHSSLNYQTPSEFAAGWRNRKLEGNQTDITN",
      "product": ""
     },
     {
      "start": 1034358,
      "end": 1034621,
      "strand": -1,
      "locus_tag": "ctg1_931",
      "type": "other",
      "description": "<div class=\"focus-intro\">\n <strong><span class=\"serif\">ctg1_931</span></strong><br>\n \n <br>\n Locus tag: <span class=\"serif\">ctg1_931</span><br>\n Protein ID: <span class=\"serif\">None</span><br>\n Gene: <span class=\"serif\">None</span><br>\n \n Location: 1,034,358 - 1,034,621,\n (total: 264 nt)<br>\n <br>\n \n  other (smcogs) SMCOG1281:IS407A, transposase OrfA (Score: 143.4; E-value: 3e-44)<br>\n \n</div>\n<div class=\"focus-info\">\n \n\n \n\n \n\n\n \n</div>\n<div class=\"focus-urls\">\n <a class=\"wildcard-container\" data-wildcard-attrs=\"href\" href=\"http://blast.ncbi.nlm.nih.gov/Blast.cgi?PAGE=Proteins&PROGRAM=blastp&BLAST_PROGRAMS=blastp&QUERY=@!translation!@&LINK_LOC=protein&PAGE_TYPE=BlastSearch\" target=\"_blank\" data-locus=\"ctg1_931\">NCBI BlastP on this gene</a><br>\n <a href=\"http://www.ncbi.nlm.nih.gov/projects/sviewer/?Db=gene&amp;DbFrom=protein&amp;Cmd=Link&amp;noslider=1&amp;id=gnlXJILKCHMF_1&amp;from=1024358&amp;to=1044621\" target=\"_new\">View genomic context</a><br>\n \n  <a href=\"knownclusterblast/region2/ctg1_931_mibig_hits.html\" target=\"_new\">MiBIG Hits</a><br>\n \n \n \n \n</div>\n<div class=\"focus-clipboard\">\n AA sequence: <span class=\"clipboard-copy wildcard-container\" data-locus=\"ctg1_931\" data-wildcard-attrs=\"data-seq\" data-seq=\"@!translation!@\">Copy to clipboard</span><br>\n Nucleotide sequence: <span class=\"clipboard-copy wildcard-container\" data-locus=\"ctg1_931\" data-wildcard-attrs=\"data-seq\" data-seq=\"@!dna!@\">Copy to clipboard</span><br>\n</div>",
      "dna": "ATGAAGAAGCGTTTTTCCGACGAACAGATCATCAGTATTCTCCGCGAGGCCGAAGCCGGAGTTTCTGCCCGTGAGCTCTGCCGTAAGCACGCCATTTCAGATGCCACGTTTTACACATGGCGTAAGAAGTATGGCGGTATGGAGGTGCCTGAGGTTAAGCGCCTGAAGTCGCTTGAGGAAGAGAACGCCAGACTCAAGAAGCTGCTTGCTGAAGCCATGCTGGATAAGGAGGCGCTTCAGGTGGCTCTTGGGCGAAAGTACTGA",
      "translation": "MKKRFSDEQIISILREAEAGVSARELCRKHAISDATFYTWRKKYGGMEVPEVKRLKSLEEENARLKKLLAEAMLDKEALQVALGRKY",
      "product": ""
     },
     {
      "start": 1034911,
      "end": 1035237,
      "strand": -1,
      "locus_tag": "ctg1_932",
      "type": "other",
      "description": "<div class=\"focus-intro\">\n <strong><span class=\"serif\">ctg1_932</span></strong><br>\n \n <br>\n Locus tag: <span class=\"serif\">ctg1_932</span><br>\n Protein ID: <span class=\"serif\">None</span><br>\n Gene: <span class=\"serif\">None</span><br>\n \n Location: 1,034,911 - 1,035,237,\n (total: 327 nt)<br>\n <br>\n \n</div>\n<div class=\"focus-info\">\n \n\n \n\n \n\n\n \n</div>\n<div class=\"focus-urls\">\n <a class=\"wildcard-container\" data-wildcard-attrs=\"href\" href=\"http://blast.ncbi.nlm.nih.gov/Blast.cgi?PAGE=Proteins&PROGRAM=blastp&BLAST_PROGRAMS=blastp&QUERY=@!translation!@&LINK_LOC=protein&PAGE_TYPE=BlastSearch\" target=\"_blank\" data-locus=\"ctg1_932\">NCBI BlastP on this gene</a><br>\n <a href=\"http://www.ncbi.nlm.nih.gov/projects/sviewer/?Db=gene&amp;DbFrom=protein&amp;Cmd=Link&amp;noslider=1&amp;id=gnlXJILKCHMF_1&amp;from=1024911&amp;to=1045237\" target=\"_new\">View genomic context</a><br>\n \n \n \n \n</div>\n<div class=\"focus-clipboard\">\n AA sequence: <span class=\"clipboard-copy wildcard-container\" data-locus=\"ctg1_932\" data-wildcard-attrs=\"data-seq\" data-seq=\"@!translation!@\">Copy to clipboard</span><br>\n Nucleotide sequence: <span class=\"clipboard-copy wildcard-container\" data-locus=\"ctg1_932\" data-wildcard-attrs=\"data-seq\" data-seq=\"@!dna!@\">Copy to clipboard</span><br>\n</div>",
      "dna": "GTGAATGAGACAGACTTTACCTTATGCAGTCTTCCTATGCTTTACTCGCGCAATAAAAACAGGACGTACCACGAACGAATAACCCGCTCGCTGACCGCGCTGCTGACGTTCATGAAAGCTAACGAGCTGTTCGCGAAAGATCCTTTCAATGAAGACGGAAGTTTAAATAAAGCGTTTGAGTTAAAACAATCTGAAGTCACCCCGGAGGGCGTGGAAATGTTCAGGAAGGTCGTCCCGGGCTGGTTTACTTATTTAGACAAAGGGGGAACCGTTGATAACCTGTCCCGCCTGGAAAAAGGCCTGGAGAAAATCAGAAATCCCGCCTGA",
      "translation": "VNETDFTLCSLPMLYSRNKNRTYHERITRSLTALLTFMKANELFAKDPFNEDGSLNKAFELKQSEVTPEGVEMFRKVVPGWFTYLDKGGTVDNLSRLEKGLEKIRNPA",
      "product": ""
     },
     {
      "start": 1035477,
      "end": 1036022,
      "strand": -1,
      "locus_tag": "ctg1_933",
      "type": "other",
      "description": "<div class=\"focus-intro\">\n <strong><span class=\"serif\">ctg1_933</span></strong><br>\n \n <br>\n Locus tag: <span class=\"serif\">ctg1_933</span><br>\n Protein ID: <span class=\"serif\">None</span><br>\n Gene: <span class=\"serif\">None</span><br>\n \n Location: 1,035,477 - 1,036,022,\n (total: 546 nt)<br>\n <br>\n \n</div>\n<div class=\"focus-info\">\n \n\n \n\n \n\n\n \n</div>\n<div class=\"focus-urls\">\n <a class=\"wildcard-container\" data-wildcard-attrs=\"href\" href=\"http://blast.ncbi.nlm.nih.gov/Blast.cgi?PAGE=Proteins&PROGRAM=blastp&BLAST_PROGRAMS=blastp&QUERY=@!translation!@&LINK_LOC=protein&PAGE_TYPE=BlastSearch\" target=\"_blank\" data-locus=\"ctg1_933\">NCBI BlastP on this gene</a><br>\n <a href=\"http://www.ncbi.nlm.nih.gov/projects/sviewer/?Db=gene&amp;DbFrom=protein&amp;Cmd=Link&amp;noslider=1&amp;id=gnlXJILKCHMF_1&amp;from=1025477&amp;to=1046022\" target=\"_new\">View genomic context</a><br>\n \n \n \n \n</div>\n<div class=\"focus-clipboard\">\n AA sequence: <span class=\"clipboard-copy wildcard-container\" data-locus=\"ctg1_933\" data-wildcard-attrs=\"data-seq\" data-seq=\"@!translation!@\">Copy to clipboard</span><br>\n Nucleotide sequence: <span class=\"clipboard-copy wildcard-container\" data-locus=\"ctg1_933\" data-wildcard-attrs=\"data-seq\" data-seq=\"@!dna!@\">Copy to clipboard</span><br>\n</div>",
      "dna": "ATGAAAAAAAACCTCGGATTGTGGTTCGCTGTCATATTGGTCACTTCATCTTTTATTGCGAATGCAGAAACCTTTGAACGCTTAGATCTCAATAAAGACAGAACCAGCCTTCAGTATGCCAGTCAGATCAAGTCGGTCGCTAAAGTTATTGAGGGTTATAAGTGGCTTGGTCAAACACCTGAAATGAATGGCGGGGTGGTTTTTGAAGCTTACGACAATCCTGACTTCGGTAAAAACGATCAGATTTCCGGTAGTTCCATCATGGTCAAAGCTATTTTTTACACTTATCAATCTGTCAGTAAAGAAGCGATTATGGTTGCACGTCAAAGTGAAATTGCTGGGTTTGTCGAACTTTATGGTTACGACTCTCCCGAACTCCAGTTACACATCAGAGTGCTCAACGATAATACGTTTCAGGCTTTTTCAAGCGTAGATGACTATAAGGAAAAAGATAAATTATTTAATTATAAAAAAGTCAAAGAGTTTAATAAAAGCCCTTACGGCGAAAGATTAAAATCGGCCAGCGATAGCGGCGTGATTTTTTAA",
      "translation": "MKKNLGLWFAVILVTSSFIANAETFERLDLNKDRTSLQYASQIKSVAKVIEGYKWLGQTPEMNGGVVFEAYDNPDFGKNDQISGSSIMVKAIFYTYQSVSKEAIMVARQSEIAGFVELYGYDSPELQLHIRVLNDNTFQAFSSVDDYKEKDKLFNYKKVKEFNKSPYGERLKSASDSGVIF",
      "product": ""
     }
    ],
    "clusters": [
     {
      "start": 1013280,
      "end": 1016172,
      "tool": "rule-based-clusters",
      "neighbouring_start": 993280,
      "neighbouring_end": 1036172,
      "product": "T1PKS",
      "category": "PKS",
      "height": 2,
      "kind": "protocluster",
      "prefix": ""
     }
    ],
    "sites": {
     "ttaCodons": [],
     "bindingSites": [
      {
       "loc": 1007331,
       "len": 16
      }
     ]
    },
    "type": "T1PKS",
    "products": [
     "T1PKS"
    ],
    "product_categories": [
     "PKS"
    ],
    "cssClass": "PKS T1PKS",
    "anchor": "r1c2"
   },
   {
    "start": 1184135,
    "end": 1209761,
    "idx": 3,
    "orfs": [
     {
      "start": 1187949,
      "end": 1188404,
      "strand": 1,
      "locus_tag": "ctg1_1079",
      "type": "other",
      "description": "<div class=\"focus-intro\">\n <strong><span class=\"serif\">ctg1_1079</span></strong><br>\n \n <br>\n Locus tag: <span class=\"serif\">ctg1_1079</span><br>\n Protein ID: <span class=\"serif\">None</span><br>\n Gene: <span class=\"serif\">None</span><br>\n \n Location: 1,187,949 - 1,188,404,\n (total: 456 nt)<br>\n <br>\n \n</div>\n<div class=\"focus-info\">\n \n\n \n\n \n\n\n \n</div>\n<div class=\"focus-urls\">\n <a class=\"wildcard-container\" data-wildcard-attrs=\"href\" href=\"http://blast.ncbi.nlm.nih.gov/Blast.cgi?PAGE=Proteins&PROGRAM=blastp&BLAST_PROGRAMS=blastp&QUERY=@!translation!@&LINK_LOC=protein&PAGE_TYPE=BlastSearch\" target=\"_blank\" data-locus=\"ctg1_1079\">NCBI BlastP on this gene</a><br>\n <a href=\"http://www.ncbi.nlm.nih.gov/projects/sviewer/?Db=gene&amp;DbFrom=protein&amp;Cmd=Link&amp;noslider=1&amp;id=gnlXJILKCHMF_1&amp;from=1177949&amp;to=1198404\" target=\"_new\">View genomic context</a><br>\n \n \n \n \n</div>\n<div class=\"focus-clipboard\">\n AA sequence: <span class=\"clipboard-copy wildcard-container\" data-locus=\"ctg1_1079\" data-wildcard-attrs=\"data-seq\" data-seq=\"@!translation!@\">Copy to clipboard</span><br>\n Nucleotide sequence: <span class=\"clipboard-copy wildcard-container\" data-locus=\"ctg1_1079\" data-wildcard-attrs=\"data-seq\" data-seq=\"@!dna!@\">Copy to clipboard</span><br>\n</div>",
      "dna": "ATGTTGCTATGGTGCAGTGACTCAAAACAGAGATCCAGCGATTCGCGCTGGATGACTTATAAACAGGCAAAAGCGGAAGGTGGGCAGGTACGCAAGCGAGAACAGGGCACTAACGCCTTTTTCTATACCACGCTGGCAAAGGAAAATGACGACGGAGAAACCGACTATATACCGATGCTGAAGACGTTCACCGTGTTTAATGTTGAGCAAATTGATGGTTTGTCTCTGAGTGACGAAGTAGTTTGCCCGGCAGAGACCTTTGAGCCGTTACCGCGTGCGGAAGCGCTTTTCCGTAACAGTGGTGCAACTATTATTGAGAAGGGACAAAACGCCTTTTTCGCACCATCAACCGATGAAATCCGATTACCAGAACGTTGTCCTTTTACCGATGCTGCCATTTTTACGCCACCGGTCTGCATGAACTGGTGCACTGGAGTGGTGGCAAAAGCCGCCTGA",
      "translation": "MLLWCSDSKQRSSDSRWMTYKQAKAEGGQVRKREQGTNAFFYTTLAKENDDGETDYIPMLKTFTVFNVEQIDGLSLSDEVVCPAETFEPLPRAEALFRNSGATIIEKGQNAFFAPSTDEIRLPERCPFTDAAIFTPPVCMNWCTGVVAKAA",
      "product": ""
     },
     {
      "start": 1188374,
      "end": 1188631,
      "strand": 1,
      "locus_tag": "ctg1_1080",
      "type": "other",
      "description": "<div class=\"focus-intro\">\n <strong><span class=\"serif\">ctg1_1080</span></strong><br>\n \n <br>\n Locus tag: <span class=\"serif\">ctg1_1080</span><br>\n Protein ID: <span class=\"serif\">None</span><br>\n Gene: <span class=\"serif\">None</span><br>\n \n Location: 1,188,374 - 1,188,631,\n (total: 258 nt)<br>\n <br>\n \n</div>\n<div class=\"focus-info\">\n \n\n \n\n \n\n\n \n</div>\n<div class=\"focus-urls\">\n <a class=\"wildcard-container\" data-wildcard-attrs=\"href\" href=\"http://blast.ncbi.nlm.nih.gov/Blast.cgi?PAGE=Proteins&PROGRAM=blastp&BLAST_PROGRAMS=blastp&QUERY=@!translation!@&LINK_LOC=protein&PAGE_TYPE=BlastSearch\" target=\"_blank\" data-locus=\"ctg1_1080\">NCBI BlastP on this gene</a><br>\n <a href=\"http://www.ncbi.nlm.nih.gov/projects/sviewer/?Db=gene&amp;DbFrom=protein&amp;Cmd=Link&amp;noslider=1&amp;id=gnlXJILKCHMF_1&amp;from=1178374&amp;to=1198631\" target=\"_new\">View genomic context</a><br>\n \n \n \n \n</div>\n<div class=\"focus-clipboard\">\n AA sequence: <span class=\"clipboard-copy wildcard-container\" data-locus=\"ctg1_1080\" data-wildcard-attrs=\"data-seq\" data-seq=\"@!translation!@\">Copy to clipboard</span><br>\n Nucleotide sequence: <span class=\"clipboard-copy wildcard-container\" data-locus=\"ctg1_1080\" data-wildcard-attrs=\"data-seq\" data-seq=\"@!dna!@\">Copy to clipboard</span><br>\n</div>",
      "dna": "GTGCACTGGAGTGGTGGCAAAAGCCGCCTGAATCGTGAGATGAAAGAGAAATTTGGCAGTGAGGATTATGCTTTCGAGGAGTTGACCGCCGAGCTGGGAAGCGCGTTCCTGATGGCGGATCTGGATATCGCTGGAGAGGTTCAGCATGAAAGTTATATCGATTCCTGGCTGAAAGCACTGAAAAACGACAAGTGCTATATTTTCAAGGCCGCCAATGCGGCAACAAAAGCGCATCGTTATTTGATGGATAAAGTCTGA",
      "translation": "VHWSGGKSRLNREMKEKFGSEDYAFEELTAELGSAFLMADLDIAGEVQHESYIDSWLKALKNDKCYIFKAANAATKAHRYLMDKV",
      "product": ""
     },
     {
      "start": 1189135,
      "end": 1189890,
      "strand": -1,
      "locus_tag": "ctg1_1081",
      "type": "biosynthetic",
      "description": "<div class=\"focus-intro\">\n <strong><span class=\"serif\">ctg1_1081</span></strong><br>\n \n <br>\n Locus tag: <span class=\"serif\">ctg1_1081</span><br>\n Protein ID: <span class=\"serif\">None</span><br>\n Gene: <span class=\"serif\">None</span><br>\n \n Location: 1,189,135 - 1,189,890,\n (total: 756 nt)<br>\n <br>\n \n  biosynthetic (rule-based-clusters) phosphonate: Metallophos_2<br>\n \n</div>\n<div class=\"focus-info\">\n \n\n \n\n \n\n\n \n</div>\n<div class=\"focus-urls\">\n <a class=\"wildcard-container\" data-wildcard-attrs=\"href\" href=\"http://blast.ncbi.nlm.nih.gov/Blast.cgi?PAGE=Proteins&PROGRAM=blastp&BLAST_PROGRAMS=blastp&QUERY=@!translation!@&LINK_LOC=protein&PAGE_TYPE=BlastSearch\" target=\"_blank\" data-locus=\"ctg1_1081\">NCBI BlastP on this gene</a><br>\n <a href=\"http://www.ncbi.nlm.nih.gov/projects/sviewer/?Db=gene&amp;DbFrom=protein&amp;Cmd=Link&amp;noslider=1&amp;id=gnlXJILKCHMF_1&amp;from=1179135&amp;to=1199890\" target=\"_new\">View genomic context</a><br>\n \n \n \n \n</div>\n<div class=\"focus-clipboard\">\n AA sequence: <span class=\"clipboard-copy wildcard-container\" data-locus=\"ctg1_1081\" data-wildcard-attrs=\"data-seq\" data-seq=\"@!translation!@\">Copy to clipboard</span><br>\n Nucleotide sequence: <span class=\"clipboard-copy wildcard-container\" data-locus=\"ctg1_1081\" data-wildcard-attrs=\"data-seq\" data-seq=\"@!dna!@\">Copy to clipboard</span><br>\n</div>",
      "dna": "ATGACAATTCATAAAGTAAAATCCATTTTTGTCTCAGACTTGCATATTGGCTCACAAGAATCTCAAGCGCATGTTTTTTTTAAATTACTTAAGACTATTGAGCCAGCCAATGTTTTTTTATTAGGTGATATTTTTGACATTAGGTCAATCACCAAATATGGGTTTTATAACATACGTGAAACATTTGAATTTTTAAAATTTATATCGAACAATAAAGAAATTAATTTTTACTATACTCCAGGGAATCACGATCCAGAAATTTATGAATTAAAAAAAATAACAAGCGATAATTTTGAAATCGATCATTTTTTTGTACATACTACTGCGCGTGGCGAACAGATTCTTTTGTTACATGGTAATGTAGTTGATACTCATATTGGCACCCGTAAAGAGCTTCTTATTGACATAGTTTCATTCATTTATAAAAAATCTCTAATTTTTCAAAGAAAAATTAACGGCTTTATTTTCAAAAACAACAAAATAAGTTTTGTAGAAAGAATGAGATATTTTTTACCACCATGGCGTAGATCTGTCTCTCTTTACGAGAGCCGAATAAAAGAACTTTCTTTAAGTAAAGGGTTTGAATCTGTTATTTGTGGTCATATTCACGCCCCTAATATAATTAAAGAAAAAGGATTTCAATACTATAATTGTGGCGATTTTGTCGAAAACTCAACTTTTTTAGTTGAGAATCAGCTTGGTTTTATTATGACTTACACTGATTTTATTTTAAATCAAAAGCCAAACAAGCCCTAA",
      "translation": "MTIHKVKSIFVSDLHIGSQESQAHVFFKLLKTIEPANVFLLGDIFDIRSITKYGFYNIRETFEFLKFISNNKEINFYYTPGNHDPEIYELKKITSDNFEIDHFFVHTTARGEQILLLHGNVVDTHIGTRKELLIDIVSFIYKKSLIFQRKINGFIFKNNKISFVERMRYFLPPWRRSVSLYESRIKELSLSKGFESVICGHIHAPNIIKEKGFQYYNCGDFVENSTFLVENQLGFIMTYTDFILNQKPNKP",
      "product": ""
     },
     {
      "start": 1189919,
      "end": 1190476,
      "strand": -1,
      "locus_tag": "ctg1_1082",
      "type": "other",
      "description": "<div class=\"focus-intro\">\n <strong><span class=\"serif\">ctg1_1082</span></strong><br>\n \n <br>\n Locus tag: <span class=\"serif\">ctg1_1082</span><br>\n Protein ID: <span class=\"serif\">None</span><br>\n Gene: <span class=\"serif\">None</span><br>\n \n Location: 1,189,919 - 1,190,476,\n (total: 558 nt)<br>\n <br>\n \n</div>\n<div class=\"focus-info\">\n \n\n \n\n \n\n\n \n</div>\n<div class=\"focus-urls\">\n <a class=\"wildcard-container\" data-wildcard-attrs=\"href\" href=\"http://blast.ncbi.nlm.nih.gov/Blast.cgi?PAGE=Proteins&PROGRAM=blastp&BLAST_PROGRAMS=blastp&QUERY=@!translation!@&LINK_LOC=protein&PAGE_TYPE=BlastSearch\" target=\"_blank\" data-locus=\"ctg1_1082\">NCBI BlastP on this gene</a><br>\n <a href=\"http://www.ncbi.nlm.nih.gov/projects/sviewer/?Db=gene&amp;DbFrom=protein&amp;Cmd=Link&amp;noslider=1&amp;id=gnlXJILKCHMF_1&amp;from=1179919&amp;to=1200476\" target=\"_new\">View genomic context</a><br>\n \n \n \n \n</div>\n<div class=\"focus-clipboard\">\n AA sequence: <span class=\"clipboard-copy wildcard-container\" data-locus=\"ctg1_1082\" data-wildcard-attrs=\"data-seq\" data-seq=\"@!translation!@\">Copy to clipboard</span><br>\n Nucleotide sequence: <span class=\"clipboard-copy wildcard-container\" data-locus=\"ctg1_1082\" data-wildcard-attrs=\"data-seq\" data-seq=\"@!dna!@\">Copy to clipboard</span><br>\n</div>",
      "dna": "ATGGGAATTAATATCTTTTTATATTCAAATGCGGCTAACTTTATAAGCTTTTTACGCTTGTTAATTTGTCTATCTATGTTGCTGTTAAATAAGCAAAATTATTATAGTTTTTTAATCTTCTATTTTTCATTTTGGCCCATGGACTCTGTTGATGGTTATGTATCACGGAAATTGCATATTTCATCAAAGCTTGGTGGTATAATTGATCTTGCTGCCGACCGAATTCTTGATTGTACAGCTGCCTTATTCGTTGTAGCCTTGAACAAAGACCTTCTTGCTATCTCTGCTGTTTTTATAATATTGCGTATTGTACCAAACTGTATCGGAATCGATTTTGAAGCAGATAAATCTCCTGCTCTTTCACGTTTTTATTCCTACAAACTATCGAAATCATCATTACGCTTCATGCAAGAAATTTATCAAGGTGTGAGAGGGTTTTTCTTCAGTAGCACTATTTTTCTTGATAATAGCTATTATTCTGAGTATCCATTATTATTATTTACTTTTATTTATTTCATACATTTCTTTATCAGATCATTGGATAGGATTAGTTCATAA",
      "translation": "MGINIFLYSNAANFISFLRLLICLSMLLLNKQNYYSFLIFYFSFWPMDSVDGYVSRKLHISSKLGGIIDLAADRILDCTAALFVVALNKDLLAISAVFIILRIVPNCIGIDFEADKSPALSRFYSYKLSKSSLRFMQEIYQGVRGFFFSSTIFLDNSYYSEYPLLLFTFIYFIHFFIRSLDRISS",
      "product": ""
     },
     {
      "start": 1190753,
      "end": 1191937,
      "strand": 1,
      "locus_tag": "ctg1_1083",
      "type": "biosynthetic",
      "description": "<div class=\"focus-intro\">\n <strong><span class=\"serif\">ctg1_1083</span></strong><br>\n \n <br>\n Locus tag: <span class=\"serif\">ctg1_1083</span><br>\n Protein ID: <span class=\"serif\">None</span><br>\n Gene: <span class=\"serif\">None</span><br>\n \n Location: 1,190,753 - 1,191,937,\n (total: 1185 nt)<br>\n <br>\n \n  biosynthetic (rule-based-clusters) phosphonate: Aminotran_1_2<br>\n \n  biosynthetic-additional (rule-based-clusters) DegT_DnrJ_EryC1<br>\n \n  biosynthetic-additional (smcogs) SMCOG1019:aminotransferase (Score: 231.7; E-value: 2.4e-70)<br>\n \n</div>\n<div class=\"focus-info\">\n \n\n \n\n \n\n\n \n</div>\n<div class=\"focus-urls\">\n <a class=\"wildcard-container\" data-wildcard-attrs=\"href\" href=\"http://blast.ncbi.nlm.nih.gov/Blast.cgi?PAGE=Proteins&PROGRAM=blastp&BLAST_PROGRAMS=blastp&QUERY=@!translation!@&LINK_LOC=protein&PAGE_TYPE=BlastSearch\" target=\"_blank\" data-locus=\"ctg1_1083\">NCBI BlastP on this gene</a><br>\n <a href=\"http://www.ncbi.nlm.nih.gov/projects/sviewer/?Db=gene&amp;DbFrom=protein&amp;Cmd=Link&amp;noslider=1&amp;id=gnlXJILKCHMF_1&amp;from=1180753&amp;to=1201937\" target=\"_new\">View genomic context</a><br>\n \n  <a href=\"knownclusterblast/region3/ctg1_1083_mibig_hits.html\" target=\"_new\">MiBIG Hits</a><br>\n \n \n \n \n</div>\n<div class=\"focus-clipboard\">\n AA sequence: <span class=\"clipboard-copy wildcard-container\" data-locus=\"ctg1_1083\" data-wildcard-attrs=\"data-seq\" data-seq=\"@!translation!@\">Copy to clipboard</span><br>\n Nucleotide sequence: <span class=\"clipboard-copy wildcard-container\" data-locus=\"ctg1_1083\" data-wildcard-attrs=\"data-seq\" data-seq=\"@!dna!@\">Copy to clipboard</span><br>\n</div>",
      "dna": "ATGGTTTCAAACAGAACATCAAACATTAAAGGTTCCAAAAATGCGGATTTAGACCTAATTAAAAATGAAAAATTATTAAAAGGAGAAGTGATAATTGATTTGTCAAAAGGAGAGATCAGTGCTGCGCCACCAAAAGTATTTATAGAAAATGCATGCAAAGCTATAAAGGAAAACTTAAACTTTTACACAGACAGTATAGGATTGGACCAATTAAGAGAGAAATTATCAGAGTATGCGAGTGAACATTTTAGAAATGATTATAAAAAAAATAATATAGCTGTTACCTCTGGGGCAAAATCAGGGTTGTATAATTCATTGATGGCTCTTGTCAACCCAGGCGAAGAGGTTCTAATATTAGCACCTTATTGGAGTAGTTTCTATGAGCAAATCGTTCTATTAGAAGCTATTCCTGTGTTGGTCGATTTATTAGATGAGGGTGACATAACAGTTAAGATTAAAAATAAAATAAACGATAACACAAAATTGATAATTGTAAATACACCACATAACCCAACTGGAAAGGTGTTGAATGCAGATACATTATCGAAAATCATTCACTGTGCAGTTGAAAGAAATTTATATGTGATTATGGATGTAAGTTACCAAAAGTTGATATATGAAAATAAATCAATAAAAAACTTAATAAATTTAACTGCAAATCAAAAAGAAAAGGTGGTATTTGTCGATTCATTTTCGAAAGCATGGTGCATCACAGGCTGGAGGATAGGTTATGTATGTGCAGAAGAAAAAATAATAAACAAAATTAGATCTATTCAAACACATATATCATCTAATCCCAACTGTATAGCACAGTATGCTTTACTGTGGTCAATTAATGATATGAGCATAGAGGGACATCAGAGAAACATCATTAAAGAATTGATCACCAAAAGAAACATAGTCCTCGAAACATTTTCATCTATTGAAGGGGTTAAAATGATATGTCCTGAGGCAGGTTTTTTTGCATTTATTGATGTCAAAGAATCACCTCGCTGGAAAGGAAGAAAAGCAGACATTAAAGAAATTTGCTTAGATATATTCAACGAATGCTCAGTGCTAGTAGTTGCAGGGAGTTCTTTTGGAAATGAAAATATGTTCAGGCTTTCGTTTGGAGGCGAGATCGAAAAAGTAAGAGATGGTGCTGAAGCAATTAAAAAATACTTACAGAATTTGGACAATCATTAA",
      "translation": "MVSNRTSNIKGSKNADLDLIKNEKLLKGEVIIDLSKGEISAAPPKVFIENACKAIKENLNFYTDSIGLDQLREKLSEYASEHFRNDYKKNNIAVTSGAKSGLYNSLMALVNPGEEVLILAPYWSSFYEQIVLLEAIPVLVDLLDEGDITVKIKNKINDNTKLIIVNTPHNPTGKVLNADTLSKIIHCAVERNLYVIMDVSYQKLIYENKSIKNLINLTANQKEKVVFVDSFSKAWCITGWRIGYVCAEEKIINKIRSIQTHISSNPNCIAQYALLWSINDMSIEGHQRNIIKELITKRNIVLETFSSIEGVKMICPEAGFFAFIDVKESPRWKGRKADIKEICLDIFNECSVLVVAGSSFGNENMFRLSFGGEIEKVRDGAEAIKKYLQNLDNH",
      "product": ""
     },
     {
      "start": 1191952,
      "end": 1192671,
      "strand": 1,
      "locus_tag": "ctg1_1084",
      "type": "biosynthetic",
      "description": "<div class=\"focus-intro\">\n <strong><span class=\"serif\">ctg1_1084</span></strong><br>\n \n <br>\n Locus tag: <span class=\"serif\">ctg1_1084</span><br>\n Protein ID: <span class=\"serif\">None</span><br>\n Gene: <span class=\"serif\">None</span><br>\n \n Location: 1,191,952 - 1,192,671,\n (total: 720 nt)<br>\n <br>\n \n  biosynthetic (rule-based-clusters) phosphonate: NTP_transf_3<br>\n \n  biosynthetic-additional (smcogs) SMCOG1064:glucose-1-phosphate adenylyl/thymidylyltransferase (Score: 80.2; E-value: 2.4e-24)<br>\n \n</div>\n<div class=\"focus-info\">\n \n\n \n\n \n\n\n \n</div>\n<div class=\"focus-urls\">\n <a class=\"wildcard-container\" data-wildcard-attrs=\"href\" href=\"http://blast.ncbi.nlm.nih.gov/Blast.cgi?PAGE=Proteins&PROGRAM=blastp&BLAST_PROGRAMS=blastp&QUERY=@!translation!@&LINK_LOC=protein&PAGE_TYPE=BlastSearch\" target=\"_blank\" data-locus=\"ctg1_1084\">NCBI BlastP on this gene</a><br>\n <a href=\"http://www.ncbi.nlm.nih.gov/projects/sviewer/?Db=gene&amp;DbFrom=protein&amp;Cmd=Link&amp;noslider=1&amp;id=gnlXJILKCHMF_1&amp;from=1181952&amp;to=1202671\" target=\"_new\">View genomic context</a><br>\n \n  <a href=\"knownclusterblast/region3/ctg1_1084_mibig_hits.html\" target=\"_new\">MiBIG Hits</a><br>\n \n \n \n \n</div>\n<div class=\"focus-clipboard\">\n AA sequence: <span class=\"clipboard-copy wildcard-container\" data-locus=\"ctg1_1084\" data-wildcard-attrs=\"data-seq\" data-seq=\"@!translation!@\">Copy to clipboard</span><br>\n Nucleotide sequence: <span class=\"clipboard-copy wildcard-container\" data-locus=\"ctg1_1084\" data-wildcard-attrs=\"data-seq\" data-seq=\"@!dna!@\">Copy to clipboard</span><br>\n</div>",
      "dna": "ATGAAAGCAATAATATTAGCGGCAGGATTAGGCAGTAGGTTAAGACCAATCACAAATGACAGGCCAAAAGCAATGGTCACAATGTTAGAAGAGCCTACGTTGTTCCGAACAATTAAACAATTAATGGATGTAGGTATCAAAGAAGTGACTATTGTTGTTGGCTATAAGCAGGAAATGGTCATAAAAGAGATAAACAAATATTTTGGAGAAGGAAAAATAAAGTTTATTAAAAATGAAATTTTTGGTGAAAGCGGAACGGCATTATCTTTTTATTTGGCTGCAAAAGAAACAGATAGTGATGTATTGATGCTAGAAGGGGATGTTTTATTCGAAACTCAACTTTTAAAAAGAATTGTCGGAAGCGAAATTAGTAATAACATTGCGGCTATTGCAAGGTTTTGCCCCCCCTTGAACGGAACTGTAGTAGAAATGGAAGGGAACAAAATAACAAATTATTATACAAAAGTGAATTCTGGTGAAAGGGAAAATGCGTGGAAAACGATAAATATTTATAAATTTGATAATGATTTTATAGATTTTCTTTGTTCAATGTTCAAAGAAAAAAAAGAACATTATAGAGAGTCATATTTGGAAGATTTATTACAAGTTACAGTGAATAGTGGCTTTGAGATCTATGGTGTGGATTGTGGTGATTTATTATGGTTTGAAGTTGATGATATAAATGATCTCAACTATGCTCGTCGTCTTTTTGATATCTGA",
      "translation": "MKAIILAAGLGSRLRPITNDRPKAMVTMLEEPTLFRTIKQLMDVGIKEVTIVVGYKQEMVIKEINKYFGEGKIKFIKNEIFGESGTALSFYLAAKETDSDVLMLEGDVLFETQLLKRIVGSEISNNIAAIARFCPPLNGTVVEMEGNKITNYYTKVNSGERENAWKTINIYKFDNDFIDFLCSMFKEKKEHYRESYLEDLLQVTVNSGFEIYGVDCGDLLWFEVDDINDLNYARRLFDI",
      "product": ""
     },
     {
      "start": 1192681,
      "end": 1193280,
      "strand": 1,
      "locus_tag": "ctg1_1085",
      "type": "other",
      "description": "<div class=\"focus-intro\">\n <strong><span class=\"serif\">ctg1_1085</span></strong><br>\n \n <br>\n Locus tag: <span class=\"serif\">ctg1_1085</span><br>\n Protein ID: <span class=\"serif\">None</span><br>\n Gene: <span class=\"serif\">None</span><br>\n \n Location: 1,192,681 - 1,193,280,\n (total: 600 nt)<br>\n <br>\n \n</div>\n<div class=\"focus-info\">\n \n\n \n\n \n\n\n \n</div>\n<div class=\"focus-urls\">\n <a class=\"wildcard-container\" data-wildcard-attrs=\"href\" href=\"http://blast.ncbi.nlm.nih.gov/Blast.cgi?PAGE=Proteins&PROGRAM=blastp&BLAST_PROGRAMS=blastp&QUERY=@!translation!@&LINK_LOC=protein&PAGE_TYPE=BlastSearch\" target=\"_blank\" data-locus=\"ctg1_1085\">NCBI BlastP on this gene</a><br>\n <a href=\"http://www.ncbi.nlm.nih.gov/projects/sviewer/?Db=gene&amp;DbFrom=protein&amp;Cmd=Link&amp;noslider=1&amp;id=gnlXJILKCHMF_1&amp;from=1182681&amp;to=1203280\" target=\"_new\">View genomic context</a><br>\n \n \n \n \n</div>\n<div class=\"focus-clipboard\">\n AA sequence: <span class=\"clipboard-copy wildcard-container\" data-locus=\"ctg1_1085\" data-wildcard-attrs=\"data-seq\" data-seq=\"@!translation!@\">Copy to clipboard</span><br>\n Nucleotide sequence: <span class=\"clipboard-copy wildcard-container\" data-locus=\"ctg1_1085\" data-wildcard-attrs=\"data-seq\" data-seq=\"@!dna!@\">Copy to clipboard</span><br>\n</div>",
      "dna": "ATGATTAAATACTTATTTGACACACCAAATGCAGTGACTATTTGTGGGTTAACAATTATTATTACTTCTATCTATTTCATAACAATCAGTAAGTTAGATATAGCCTTGGTATTACTAATGTGGGCGGTAATGCTGGATCATATCGATGGTTGGTTGGCACGAAGAACAAAAAACAGGAAAAAGGAATTCGCTTTAGTCGGTGGTGATATGGATTCTGCAACAGATATGGTAAGTGCTTCAATTGTACCGGGAATGATGACATTAATTATCTCTCAAGGTACATTAATATCTTTGGTTGGTTCAATAATGCTAGCAATATCAGCTTGCTTACGGGTGGGATATTTTAACAATTTTGGATTAACTGATAGCGGGAAATTTTATGGTGTCCCACTGACTTATACTGTTCCTGTGATCGTATTAACTTTTATTATAAATAAATTTGTGTCAGGATTTAATTTAAAAGAATACCTGCCATATATTTTAATAGTTATGTCTATATTACATGTATGTCCGTTTGGCCCACCTCCTGTAAAAGGTATAGGTTTTTTAGTGGTATTAATATATGCCTTATTTGCAACTTACATTTTGTTGTTGAATTGA",
      "translation": "MIKYLFDTPNAVTICGLTIIITSIYFITISKLDIALVLLMWAVMLDHIDGWLARRTKNRKKEFALVGGDMDSATDMVSASIVPGMMTLIISQGTLISLVGSIMLAISACLRVGYFNNFGLTDSGKFYGVPLTYTVPVIVLTFIINKFVSGFNLKEYLPYILIVMSILHVCPFGPPPVKGIGFLVVLIYALFATYILLLN",
      "product": ""
     },
     {
      "start": 1193321,
      "end": 1194679,
      "strand": 1,
      "locus_tag": "ctg1_1086",
      "type": "other",
      "description": "<div class=\"focus-intro\">\n <strong><span class=\"serif\">ctg1_1086</span></strong><br>\n \n <br>\n Locus tag: <span class=\"serif\">ctg1_1086</span><br>\n Protein ID: <span class=\"serif\">None</span><br>\n Gene: <span class=\"serif\">None</span><br>\n \n Location: 1,193,321 - 1,194,679,\n (total: 1359 nt)<br>\n <br>\n \n</div>\n<div class=\"focus-info\">\n \n\n \n\n \n\n\n \n</div>\n<div class=\"focus-urls\">\n <a class=\"wildcard-container\" data-wildcard-attrs=\"href\" href=\"http://blast.ncbi.nlm.nih.gov/Blast.cgi?PAGE=Proteins&PROGRAM=blastp&BLAST_PROGRAMS=blastp&QUERY=@!translation!@&LINK_LOC=protein&PAGE_TYPE=BlastSearch\" target=\"_blank\" data-locus=\"ctg1_1086\">NCBI BlastP on this gene</a><br>\n <a href=\"http://www.ncbi.nlm.nih.gov/projects/sviewer/?Db=gene&amp;DbFrom=protein&amp;Cmd=Link&amp;noslider=1&amp;id=gnlXJILKCHMF_1&amp;from=1183321&amp;to=1204679\" target=\"_new\">View genomic context</a><br>\n \n  <a href=\"knownclusterblast/region3/ctg1_1086_mibig_hits.html\" target=\"_new\">MiBIG Hits</a><br>\n \n \n \n \n</div>\n<div class=\"focus-clipboard\">\n AA sequence: <span class=\"clipboard-copy wildcard-container\" data-locus=\"ctg1_1086\" data-wildcard-attrs=\"data-seq\" data-seq=\"@!translation!@\">Copy to clipboard</span><br>\n Nucleotide sequence: <span class=\"clipboard-copy wildcard-container\" data-locus=\"ctg1_1086\" data-wildcard-attrs=\"data-seq\" data-seq=\"@!dna!@\">Copy to clipboard</span><br>\n</div>",
      "dna": "ATGTTAAAAAATAACTTAGATAATTATATAGATAACTTGCTTTTTCAAGAAGAATTAAGACAGGATAAAAATATAACTTTTATAGCTTCCGAATGGGCGATGATGGCGCCAGTAAGAAAAGCTTTATCAAGCATATTTGCTGAAAAATATTTTGAAGGCACGCCTGTTGATAGCTCCTATAATATCCTTCGTGAAAAGGGGCTAATTGATAGAGAACTAACAAGTCTAAAAAAACCGGGATGGTTTTCACCTGGCTGTAGTATATATGATGATTTATCATGGTTATGTCAATCAACCCTTCTCGACTTATTTGATCCTGAAAAGCTTAGTAGTTATTATGTCGACAATAGAGTTTTATCTGGCTCTCAAGCTAATCAAGCAGTTTTTCTCAGCATTATGAAGAAAAATAAAAAAAGAGAATTAAAAATATTATCTCTAGATTTAATTCATGGTGGGCATCTATCACATGGTATTAAATCAAGCTTAATAGGGATATTGCACGAAATAATACCTTATCATGTTAATAAAATTACAGAAACAGTAGATTACCAAGAGCTAGAAAGTATTGCTTTTAACCAAAAGCCTGACCTTATTATCTATGGTGGTTCTTCGTGTCCACGAGACTGGGACCATAATAAAATGGTGGATATTGTCTCAAAATTACCTGACTCAAATCTTCTTTTTGATGGTTCTCATCCTGCTGGGTTGATTGCAACAGGATTGAATAATAACCCATTTCATGCAGGAGTTCATTTTATAACTATGACGACCAATAAAACACTCTGTGGAGCAAGAGGGGCATTTGTAGCTTGTTTACCTCAGTGGGCAGAGGTTTTAGCAAAGGCAGTTTTCCCTGGGCTAACGGCTGGGCCGCATGGGCATGAGATGTATGCAAAGCTAATTGGTTACAGATGCGCAAAAAAAAATAACTTTATTGAACTAATGCATACAGTAAAAAACAATGCAAGCTTAATGGCAAGAGAATTAAGCGAAGAACATGGATTACGTATTGTCACTGGAGGAACAGATACACATATGGTACTGGTAGATATTAGAACAGATACTAATAAACCTATTAGTGGTCTAGATGTTGAGATTTTAGCAGAAGAATGTGGGATCTATATGAACCGCAATACCATCCCTTTTGACCCCCAACCAGATCAAAATAAAACAAGCGGCGTTAGAATAGGATTGGGGTCTGTATCTCAAAGAGGTATGGGAAGTGAACATATCAAGGAGCTATCTATGTTGATCTCGTTAATTATTAGAGATGGAAAGAATTTTGCCACAAAAAATTTTGTTAAAAAAAGAGTGTTAGAGTTAACGAGCTCTTTTCCAATAATGCAATTTTATAGATAA",
      "translation": "MLKNNLDNYIDNLLFQEELRQDKNITFIASEWAMMAPVRKALSSIFAEKYFEGTPVDSSYNILREKGLIDRELTSLKKPGWFSPGCSIYDDLSWLCQSTLLDLFDPEKLSSYYVDNRVLSGSQANQAVFLSIMKKNKKRELKILSLDLIHGGHLSHGIKSSLIGILHEIIPYHVNKITETVDYQELESIAFNQKPDLIIYGGSSCPRDWDHNKMVDIVSKLPDSNLLFDGSHPAGLIATGLNNNPFHAGVHFITMTTNKTLCGARGAFVACLPQWAEVLAKAVFPGLTAGPHGHEMYAKLIGYRCAKKNNFIELMHTVKNNASLMARELSEEHGLRIVTGGTDTHMVLVDIRTDTNKPISGLDVEILAEECGIYMNRNTIPFDPQPDQNKTSGVRIGLGSVSQRGMGSEHIKELSMLISLIIRDGKNFATKNFVKKRVLELTSSFPIMQFYR",
      "product": ""
     },
     {
      "start": 1194711,
      "end": 1195937,
      "strand": 1,
      "locus_tag": "ctg1_1087",
      "type": "transport",
      "description": "<div class=\"focus-intro\">\n <strong><span class=\"serif\">ctg1_1087</span></strong><br>\n \n <br>\n Locus tag: <span class=\"serif\">ctg1_1087</span><br>\n Protein ID: <span class=\"serif\">None</span><br>\n Gene: <span class=\"serif\">None</span><br>\n \n Location: 1,194,711 - 1,195,937,\n (total: 1227 nt)<br>\n <br>\n \n  transport (smcogs) SMCOG1137:Major facilitator superfamily MFS 1 (Score: 90.2; E-value: 1.9e-27)<br>\n \n</div>\n<div class=\"focus-info\">\n \n\n \n\n \n\n\n \n</div>\n<div class=\"focus-urls\">\n <a class=\"wildcard-container\" data-wildcard-attrs=\"href\" href=\"http://blast.ncbi.nlm.nih.gov/Blast.cgi?PAGE=Proteins&PROGRAM=blastp&BLAST_PROGRAMS=blastp&QUERY=@!translation!@&LINK_LOC=protein&PAGE_TYPE=BlastSearch\" target=\"_blank\" data-locus=\"ctg1_1087\">NCBI BlastP on this gene</a><br>\n <a href=\"http://www.ncbi.nlm.nih.gov/projects/sviewer/?Db=gene&amp;DbFrom=protein&amp;Cmd=Link&amp;noslider=1&amp;id=gnlXJILKCHMF_1&amp;from=1184711&amp;to=1205937\" target=\"_new\">View genomic context</a><br>\n \n \n  <a href=\"http://blast.jcvi.org/er-blast/index.cgi?project=transporter;program=blastp;database=pub/transporter.pep;sequence=sequence%%0AMIFFISKKEGNKKNNGNEYLRLVVPVSIGQTALWGVLYYSFSLFIMPMHNSLNWSTEKLTFGYSLAILISGLLAIPLGRWVDLKGARDVLVVGSFGAGVAIFMLSFSHSYLIYLTLWSLIGITMAFTLQTVNVVYVQHASDSIRKAVIVSSLFTGMSATIFIPFTQYLINQFDWRLSFIPLSVICVICGFIFMMVIPAGNGNVSKADNETKEKKSLLETLSKWRLWGVILALSSNSGISTSLALLLIPILQSKGYDSSQITLVFMILGPSQILVRLILALKKDISSNFNLGVLALLLQMVSLVALFYSDGHSSLSWLIYVFSISNGLTGGLTLIVGSLITTEVAELKHYGLIQGILKTSTTLARSSLPYVLSVVSSLSDIKNSSTKVLIIISIISFFSFISVIRKNKL\" target=\"_new\">TransportDB BLAST on this gene</a><br>\n \n \n \n</div>\n<div class=\"focus-clipboard\">\n AA sequence: <span class=\"clipboard-copy wildcard-container\" data-locus=\"ctg1_1087\" data-wildcard-attrs=\"data-seq\" data-seq=\"@!translation!@\">Copy to clipboard</span><br>\n Nucleotide sequence: <span class=\"clipboard-copy wildcard-container\" data-locus=\"ctg1_1087\" data-wildcard-attrs=\"data-seq\" data-seq=\"@!dna!@\">Copy to clipboard</span><br>\n</div>",
      "dna": "ATGATTTTTTTTATTTCGAAAAAGGAAGGAAACAAAAAAAATAATGGTAACGAATATCTAAGATTAGTAGTGCCTGTCTCAATTGGCCAAACAGCGTTGTGGGGGGTTTTGTATTATTCTTTTTCGTTATTTATAATGCCTATGCATAACTCTTTGAACTGGTCTACAGAAAAGTTAACATTTGGGTATTCTCTGGCCATTTTAATCTCAGGGCTATTAGCTATACCTTTAGGGCGATGGGTTGATTTAAAAGGAGCCAGAGATGTACTTGTTGTGGGCTCTTTTGGTGCTGGGGTTGCTATTTTTATGCTGTCGTTCAGTCATAGCTATTTAATTTATTTAACATTATGGTCATTGATTGGGATTACAATGGCCTTCACACTACAAACGGTAAACGTTGTATATGTACAACATGCATCTGACTCTATACGTAAAGCTGTCATTGTATCAAGTTTGTTTACAGGAATGTCAGCCACTATTTTTATACCATTCACACAATATCTTATAAATCAATTTGATTGGAGGTTATCATTTATTCCACTTTCAGTGATTTGCGTAATATGTGGTTTTATATTTATGATGGTTATTCCCGCAGGTAATGGTAACGTATCAAAAGCTGATAACGAAACCAAAGAAAAAAAAAGTTTACTTGAGACACTATCCAAATGGCGATTGTGGGGGGTAATACTTGCTTTGTCCAGCAACTCAGGAATTTCAACGAGTTTAGCTTTACTTTTAATACCTATTTTACAATCTAAAGGATATGACTCTTCGCAGATAACATTAGTATTCATGATATTAGGACCATCACAAATATTAGTTCGCTTAATTCTTGCGTTAAAAAAAGATATCAGTAGCAACTTTAATTTAGGTGTTTTGGCACTCTTATTACAAATGGTTTCTCTGGTGGCGCTATTTTATTCAGATGGACACTCATCATTATCATGGTTAATATATGTTTTTTCTATTTCCAATGGGTTAACTGGTGGACTGACACTTATCGTAGGTTCTCTGATAACGACAGAAGTAGCTGAGCTGAAGCACTATGGACTGATACAGGGAATATTAAAGACAAGTACGACATTAGCACGATCTTCATTACCATATGTTTTATCCGTGGTAAGTTCTTTATCGGATATAAAAAATTCATCAACAAAAGTTTTAATTATAATATCCATAATTTCTTTCTTTTCATTTATTAGTGTAATTAGGAAAAATAAACTTTAA",
      "translation": "MIFFISKKEGNKKNNGNEYLRLVVPVSIGQTALWGVLYYSFSLFIMPMHNSLNWSTEKLTFGYSLAILISGLLAIPLGRWVDLKGARDVLVVGSFGAGVAIFMLSFSHSYLIYLTLWSLIGITMAFTLQTVNVVYVQHASDSIRKAVIVSSLFTGMSATIFIPFTQYLINQFDWRLSFIPLSVICVICGFIFMMVIPAGNGNVSKADNETKEKKSLLETLSKWRLWGVILALSSNSGISTSLALLLIPILQSKGYDSSQITLVFMILGPSQILVRLILALKKDISSNFNLGVLALLLQMVSLVALFYSDGHSSLSWLIYVFSISNGLTGGLTLIVGSLITTEVAELKHYGLIQGILKTSTTLARSSLPYVLSVVSSLSDIKNSSTKVLIIISIISFFSFISVIRKNKL",
      "product": ""
     },
     {
      "start": 1195953,
      "end": 1197008,
      "strand": 1,
      "locus_tag": "ctg1_1088",
      "type": "biosynthetic-additional",
      "description": "<div class=\"focus-intro\">\n <strong><span class=\"serif\">ctg1_1088</span></strong><br>\n \n <br>\n Locus tag: <span class=\"serif\">ctg1_1088</span><br>\n Protein ID: <span class=\"serif\">None</span><br>\n Gene: <span class=\"serif\">None</span><br>\n \n Location: 1,195,953 - 1,197,008,\n (total: 1056 nt)<br>\n <br>\n \n  biosynthetic-additional (smcogs) SMCOG1219:N-acetyl-gamma-glutamyl-phosphate reductase (Score: 52.5; E-value: 6.4e-16)<br>\n \n</div>\n<div class=\"focus-info\">\n \n\n \n\n \n\n\n \n</div>\n<div class=\"focus-urls\">\n <a class=\"wildcard-container\" data-wildcard-attrs=\"href\" href=\"http://blast.ncbi.nlm.nih.gov/Blast.cgi?PAGE=Proteins&PROGRAM=blastp&BLAST_PROGRAMS=blastp&QUERY=@!translation!@&LINK_LOC=protein&PAGE_TYPE=BlastSearch\" target=\"_blank\" data-locus=\"ctg1_1088\">NCBI BlastP on this gene</a><br>\n <a href=\"http://www.ncbi.nlm.nih.gov/projects/sviewer/?Db=gene&amp;DbFrom=protein&amp;Cmd=Link&amp;noslider=1&amp;id=gnlXJILKCHMF_1&amp;from=1185953&amp;to=1207008\" target=\"_new\">View genomic context</a><br>\n \n  <a href=\"knownclusterblast/region3/ctg1_1088_mibig_hits.html\" target=\"_new\">MiBIG Hits</a><br>\n \n \n \n \n</div>\n<div class=\"focus-clipboard\">\n AA sequence: <span class=\"clipboard-copy wildcard-container\" data-locus=\"ctg1_1088\" data-wildcard-attrs=\"data-seq\" data-seq=\"@!translation!@\">Copy to clipboard</span><br>\n Nucleotide sequence: <span class=\"clipboard-copy wildcard-container\" data-locus=\"ctg1_1088\" data-wildcard-attrs=\"data-seq\" data-seq=\"@!dna!@\">Copy to clipboard</span><br>\n</div>",
      "dna": "ATGAATACAATTAACATTTGTAATAATGATAGCAGTAGTGGTTATAATTTAGCTATAGTGGGGGCAACAGGTGCAGTAGGAAAGGAATTAATACATTGTCTAGAACATGCTGCTTTTAAAGTTAAAACCATAAAGCTATTTGCTTCAAAAAAATCTGCTAATAAAAAAATAAAGTTTAAGAATGAGTTAATAACTATCGAAGAAATAACGATAAATTCTTTCAAAGGTATTGATATACTTTTTTTTGCATCAAGTAATGATGTGACCGAATTATATTATGAACGGGCATTAAAAGATGGCGTACGCATTATAGATAACTCATCATTTTTTAGATTGATGAAAGAAATTCCATTGATAGTACCAGAGGTAAATGGGGACATTATCAATAAAGAAAGTAAAATTATTGCAAATCCAAATTGTGTGGTTGCTATATTATCATTGGTTTTACATCCATTACATAAAAGAATACCAATAAAAAAAATAAGTATTAGTACCTATCAAGCCGCGTCTGGTGCTGGAGAGGAGGCGATGCGTGAATTAATAGAATCGTCAAGTGCATACATAGAAAATAAATTTTTTATTCCAAATGTATTTAAATTTAATTACGCTTTCAACTTATTTAGCCATGACTCAAAAGTTGATGCCACAACTGGATACAATTCAGAAGAATTAAAAATAATTGAAGAGATAAGGAAAATATTTTCAAAACCTCAGCTATTGATTGGAGTAACATGTGTTAGAGTTCCCGTCCTGAGAGCTCATACAATGGTTGCGAACATAGAATTTGAAAGTGAATTTGAAGAATGTTCAGCTCGTGAAATATTAACGAATACAACAGGCGTAAAAGTTATTGATGACCGCCTAAACAACTATTTTCCGATGCCTTCTGACGCATCATATAATGAAGATGTATTAGTAGGTAGAATTAGGAAGGATATTTCAGATCCATCACAAAAAACCTTATCACTTATGATATCAGGAGATCAGCTACTAAAAGGCGCTGCGCTAAATGCTGTACAGATAGCATCTTTATTATTATTGCTTATGAATAAATGA",
      "translation": "MNTINICNNDSSSGYNLAIVGATGAVGKELIHCLEHAAFKVKTIKLFASKKSANKKIKFKNELITIEEITINSFKGIDILFFASSNDVTELYYERALKDGVRIIDNSSFFRLMKEIPLIVPEVNGDIINKESKIIANPNCVVAILSLVLHPLHKRIPIKKISISTYQAASGAGEEAMRELIESSSAYIENKFFIPNVFKFNYAFNLFSHDSKVDATTGYNSEELKIIEEIRKIFSKPQLLIGVTCVRVPVLRAHTMVANIEFESEFEECSAREILTNTTGVKVIDDRLNNYFPMPSDASYNEDVLVGRIRKDISDPSQKTLSLMISGDQLLKGAALNAVQIASLLLLLMNK",
      "product": ""
     },
     {
      "start": 1197067,
      "end": 1197825,
      "strand": 1,
      "locus_tag": "ctg1_1089",
      "type": "biosynthetic",
      "description": "<div class=\"focus-intro\">\n <strong><span class=\"serif\">ctg1_1089</span></strong><br>\n \n <br>\n Locus tag: <span class=\"serif\">ctg1_1089</span><br>\n Protein ID: <span class=\"serif\">None</span><br>\n Gene: <span class=\"serif\">None</span><br>\n \n Location: 1,197,067 - 1,197,825,\n (total: 759 nt)<br>\n <br>\n \n  biosynthetic (rule-based-clusters) phosphonate: NTP_transf_3<br>\n \n  biosynthetic-additional (smcogs) SMCOG1064:glucose-1-phosphate adenylyl/thymidylyltransferase (Score: 63.4; E-value: 3e-19)<br>\n \n</div>\n<div class=\"focus-info\">\n \n\n \n\n \n\n\n \n</div>\n<div class=\"focus-urls\">\n <a class=\"wildcard-container\" data-wildcard-attrs=\"href\" href=\"http://blast.ncbi.nlm.nih.gov/Blast.cgi?PAGE=Proteins&PROGRAM=blastp&BLAST_PROGRAMS=blastp&QUERY=@!translation!@&LINK_LOC=protein&PAGE_TYPE=BlastSearch\" target=\"_blank\" data-locus=\"ctg1_1089\">NCBI BlastP on this gene</a><br>\n <a href=\"http://www.ncbi.nlm.nih.gov/projects/sviewer/?Db=gene&amp;DbFrom=protein&amp;Cmd=Link&amp;noslider=1&amp;id=gnlXJILKCHMF_1&amp;from=1187067&amp;to=1207825\" target=\"_new\">View genomic context</a><br>\n \n \n \n \n</div>\n<div class=\"focus-clipboard\">\n AA sequence: <span class=\"clipboard-copy wildcard-container\" data-locus=\"ctg1_1089\" data-wildcard-attrs=\"data-seq\" data-seq=\"@!translation!@\">Copy to clipboard</span><br>\n Nucleotide sequence: <span class=\"clipboard-copy wildcard-container\" data-locus=\"ctg1_1089\" data-wildcard-attrs=\"data-seq\" data-seq=\"@!dna!@\">Copy to clipboard</span><br>\n</div>",
      "dna": "ATGATTAGATCTAATGTTAGGAAAGCAATCATACTCGCTGCGGGTAGGGGTAGAAGACTTTCTAATACTACGCATTCAATGCTACCTAAAATTCTTCTCACTTTCGGAGGAAAAACATTGCTTGAAAGGCATATTGAAAACCTTGAACGAGTAGGTGTGGAAGAGATCCATATTGTAGTAGGTTACCGACATGAAGAAATCGAAAATTCATTAAAAAAAATCAAGCAAAATAACCTTAAATGTAAGATTTTTACCATCTTCAATGAAGATTATATGTATGGAAGTATTGTTTCACTAAGCAAAGCTAGTTATATTCTAGAAAGTGGTGAGAGAATTTTATTAATGGATGGTGATGTGCTTTATTCACCTGAAATCCTATTGATATTAGCAAAGACAAATTTTGAAAATTGTCTTTTACTTGATATGAACATCGAACCGGGTGATGAGCCAGTCAAGATATGTTTAAAAGATGATCTAATTGTTGATTTTGCAAAATTACCTAAAAAGGATTTCAGCTCATATGGAGAGTCAGTAGGCTTCTTTTTACTTTCTAAGGAAATATCTAGAGCACTTTCATATGAAATATCAAAAGCGCTGAAAAAAGGCGAAAGAGGAAATGAGTATGAAGATCCCTTGCGTAATCTGATAATCTCTTCTAAAGCGAAAAAATTTTGCTATGAAAATATAAGTGGCTTGCCATGGATAGAGATAGACTTTCCTGAAGATATTGAAAAAGCGAATAAACTAATATTAGAATAA",
      "translation": "MIRSNVRKAIILAAGRGRRLSNTTHSMLPKILLTFGGKTLLERHIENLERVGVEEIHIVVGYRHEEIENSLKKIKQNNLKCKIFTIFNEDYMYGSIVSLSKASYILESGERILLMDGDVLYSPEILLILAKTNFENCLLLDMNIEPGDEPVKICLKDDLIVDFAKLPKKDFSSYGESVGFFLLSKEISRALSYEISKALKKGERGNEYEDPLRNLIISSKAKKFCYENISGLPWIEIDFPEDIEKANKLILE",
      "product": ""
     },
     {
      "start": 1197933,
      "end": 1199690,
      "strand": -1,
      "locus_tag": "ctg1_1090",
      "type": "biosynthetic-additional",
      "description": "<div class=\"focus-intro\">\n <strong><span class=\"serif\">ctg1_1090</span></strong><br>\n \n <br>\n Locus tag: <span class=\"serif\">ctg1_1090</span><br>\n Protein ID: <span class=\"serif\">None</span><br>\n Gene: <span class=\"serif\">None</span><br>\n \n Location: 1,197,933 - 1,199,690,\n (total: 1758 nt)<br>\n <br>\n \n  biosynthetic-additional (rule-based-clusters) GATase_7<br>\n \n  biosynthetic-additional (rule-based-clusters) Asn_synthase<br>\n \n  biosynthetic-additional (smcogs) SMCOG1177:asparagine synthase (glutamine-hydrolyzing) (Score: 185.8; E-value: 2.2e-56)<br>\n \n</div>\n<div class=\"focus-info\">\n \n\n \n\n \n\n\n \n</div>\n<div class=\"focus-urls\">\n <a class=\"wildcard-container\" data-wildcard-attrs=\"href\" href=\"http://blast.ncbi.nlm.nih.gov/Blast.cgi?PAGE=Proteins&PROGRAM=blastp&BLAST_PROGRAMS=blastp&QUERY=@!translation!@&LINK_LOC=protein&PAGE_TYPE=BlastSearch\" target=\"_blank\" data-locus=\"ctg1_1090\">NCBI BlastP on this gene</a><br>\n <a href=\"http://www.ncbi.nlm.nih.gov/projects/sviewer/?Db=gene&amp;DbFrom=protein&amp;Cmd=Link&amp;noslider=1&amp;id=gnlXJILKCHMF_1&amp;from=1187933&amp;to=1209690\" target=\"_new\">View genomic context</a><br>\n \n \n \n \n</div>\n<div class=\"focus-clipboard\">\n AA sequence: <span class=\"clipboard-copy wildcard-container\" data-locus=\"ctg1_1090\" data-wildcard-attrs=\"data-seq\" data-seq=\"@!translation!@\">Copy to clipboard</span><br>\n Nucleotide sequence: <span class=\"clipboard-copy wildcard-container\" data-locus=\"ctg1_1090\" data-wildcard-attrs=\"data-seq\" data-seq=\"@!dna!@\">Copy to clipboard</span><br>\n</div>",
      "dna": "ATGACTCTAATTACCATTTTCTTTAACTATGATGAAGAAAGCGAATGGGTAAATGTAAAAGAAAAAATGAAATCAGTGGATGATGAAATCTCTTACATTGAGAGTAATATTTTCAAAATAGCTTATTCAGGAGCCATTAATGAAAGAATAAACTTCTCTGATGATAAAGAATCAGTATTACTAGGTTACATAACTGATAATGACTTTGTCCATCTGAAAAATATACTTAATGTTAAAAATGAGCAAATGTCGAAATGTGAAATTTTGAAAATGCTGGTCAGAAAACATGGTTATCAATCACTATCATTATTAAGTGGTAGCTTCTGTTTTATTGATTATAATAATAATACTAAAAGTGTAACAGTAATCAGAGATAGAATAGGCTTAGTAACTTTATTTGCGTGCAAAGCAGGCAATGGGTGGGTATATTCGTCTAGAATAAAGTTTTTGCTAGAGCTAAGTTTTTTAAGTCTTAATTTAAATCGGAATACAATACAACATTACCAATACAGTGGTTGGTCACCAAGAGGTGCATCTTTCTTAGAATCAGTAATTAGCTGCGAACCGGGTACTATAACAAACTTTAATTATAGTAATTATTCCACTATCTTATTGAATCTTCCTGAAAAAAAGGCCATACCTAAAGATTTGTTAAGCGCAGCGTCTGTAATAAAAAAGAATCTACAAACAGCCGTGGGGGAGCATATACCTTCAAACAAAAGAATAGGAATAGCTGTTAGTGGAGGTATAGACTCTGTTTATATGACATCTCTTGTTAAAAAAACATTAGGCGAGAGATCTTTATTGACATTTAGCTATGGGTACGATATAGACGATCCAAATGTTGTTGGTGGTAAACAGATTTCAGACTTACTCAATTGCGAACATACTTCAGTTATTACTTATCCTGATGAAGTTCCTCAGTTACTTACTGAGTCGATAGCGCATCTTGAGGAACCTGTAGGCAGAGATCAGTATCTTATGTTAACTAAAATGGCTAAAGTTGCTAGAGGAAAAGTTGACACTTTAATTACTGGGAACTGTGGAGACGCGGTTTTTGGAAGTCCTCCGTTAGCTAAATATTTACTTAAAGCTTCGAAATGGCCATTTTTGAGGTCATTTTACCAAGATATAGCGACTGAAGATTACTCTGGTGCATCTCCTGAAACTATAGCCGGGAAACTATATTTAAAATTTTTTAAAAAGCAACAAACTCCAGCTGCAGCTAAAATATTAGGATCTTTTGGTGTAGATAATAGAATTATTTTACCAAATCAAAGCCCCCCACTTTTAAAGATGCTTGAGCATGATTTACGGTATGCCCCAGGAGAACAAGGGATTAAAAGCAATCTTCTTTATGATATAGCTAGACTTGAGTTGAGACAACCATATGCAGATATAAGTTTAATAAAAATGGGGTTAAGTATTCCAGATGAATGGCGTTTTAGTGGAAATACTTTTAAACTTGCTTTAAGATTGTCTGCAAAGAATGATTTACCTGAAAACTTAATATGGGCTCCAAAAGGAGTTGCACGTCTCAAACATGATGATAGATTATGGGATATAATTGCAGAACTAATTCATAATAAAATCACACCAGATAAAGTTATGAGTAGAGCCATCTATGAAAAAGAAAGTCTAGATAACTTACTTAAAATTCCGAATAGAAATAAAAGATCAATGCGATGGTTATATCGATTATGGTATATTATAGCTTTGGAAATTTGGTGTGAGATATTTATTGATCAGAAAAAATAA",
      "translation": "MTLITIFFNYDEESEWVNVKEKMKSVDDEISYIESNIFKIAYSGAINERINFSDDKESVLLGYITDNDFVHLKNILNVKNEQMSKCEILKMLVRKHGYQSLSLLSGSFCFIDYNNNTKSVTVIRDRIGLVTLFACKAGNGWVYSSRIKFLLELSFLSLNLNRNTIQHYQYSGWSPRGASFLESVISCEPGTITNFNYSNYSTILLNLPEKKAIPKDLLSAASVIKKNLQTAVGEHIPSNKRIGIAVSGGIDSVYMTSLVKKTLGERSLLTFSYGYDIDDPNVVGGKQISDLLNCEHTSVITYPDEVPQLLTESIAHLEEPVGRDQYLMLTKMAKVARGKVDTLITGNCGDAVFGSPPLAKYLLKASKWPFLRSFYQDIATEDYSGASPETIAGKLYLKFFKKQQTPAAAKILGSFGVDNRIILPNQSPPLLKMLEHDLRYAPGEQGIKSNLLYDIARLELRQPYADISLIKMGLSIPDEWRFSGNTFKLALRLSAKNDLPENLIWAPKGVARLKHDDRLWDIIAELIHNKITPDKVMSRAIYEKESLDNLLKIPNRNKRSMRWLYRLWYIIALEIWCEIFIDQKK",
      "product": ""
     },
     {
      "start": 1199849,
      "end": 1200958,
      "strand": 1,
      "locus_tag": "ctg1_1091",
      "type": "biosynthetic",
      "description": "<div class=\"focus-intro\">\n <strong><span class=\"serif\">ctg1_1091</span></strong><br>\n \n <br>\n Locus tag: <span class=\"serif\">ctg1_1091</span><br>\n Protein ID: <span class=\"serif\">None</span><br>\n Gene: <span class=\"serif\">None</span><br>\n \n Location: 1,199,849 - 1,200,958,\n (total: 1110 nt)<br>\n <br>\n \n  biosynthetic (rule-based-clusters) phosphonate: Aminotran_5<br>\n \n  biosynthetic (rule-based-clusters) phosphonate: Aminotran_1_2<br>\n \n  biosynthetic-additional (smcogs) SMCOG1139:aminotransferase class V (Score: 80.5; E-value: 1.9e-24)<br>\n \n</div>\n<div class=\"focus-info\">\n \n\n \n\n \n\n\n \n</div>\n<div class=\"focus-urls\">\n <a class=\"wildcard-container\" data-wildcard-attrs=\"href\" href=\"http://blast.ncbi.nlm.nih.gov/Blast.cgi?PAGE=Proteins&PROGRAM=blastp&BLAST_PROGRAMS=blastp&QUERY=@!translation!@&LINK_LOC=protein&PAGE_TYPE=BlastSearch\" target=\"_blank\" data-locus=\"ctg1_1091\">NCBI BlastP on this gene</a><br>\n <a href=\"http://www.ncbi.nlm.nih.gov/projects/sviewer/?Db=gene&amp;DbFrom=protein&amp;Cmd=Link&amp;noslider=1&amp;id=gnlXJILKCHMF_1&amp;from=1189849&amp;to=1210958\" target=\"_new\">View genomic context</a><br>\n \n \n \n \n</div>\n<div class=\"focus-clipboard\">\n AA sequence: <span class=\"clipboard-copy wildcard-container\" data-locus=\"ctg1_1091\" data-wildcard-attrs=\"data-seq\" data-seq=\"@!translation!@\">Copy to clipboard</span><br>\n Nucleotide sequence: <span class=\"clipboard-copy wildcard-container\" data-locus=\"ctg1_1091\" data-wildcard-attrs=\"data-seq\" data-seq=\"@!dna!@\">Copy to clipboard</span><br>\n</div>",
      "dna": "ATGACTTTAAAAAAAACTTTGTTTACTCCAGGTCCCTTAACCACTTCCAGAAATGTTAGAATGTCTATGATTTATGACTATGGATCACGTGAAATTAACTTCATTAATCTTACTCATAAAATAAGAAGCCGCTTACTGAAATTAACTAATTTATGTGATTCCCACACGGTAGTACCGATTCAGGGGAGCGGTACTTTTGCTATTGAATCCATCATAACCAGTTTAATAGCTTCGAATCAAAAGCTATTGATTTTAATAAATGGTGCCTATGGAAGAAGAATGCACGATATTGCAAAAAGAGCAAAAATAGAAACTGTAATTTTGGAGTGTGAAGAAAATATAACCTTTGATTTAGATATGATAAAAAAAACTCTTATCGAAAATAAAGAAATAAATTTTGTAGCTATGGTCCATTGTGAAACCACGACAGGGGTACTAAATCAGCTTAACGAGATAGCTAAACTTGTTAAATCTTTAAATAGAAAACTTATCGTTGATGCAATAAGTTCCTTTGGCGCTGTGCCTATAGACTTTATCCAAACTCCTATCACAGCACTAGCATTTTCATCGAACAAAGGACTTGAAAGTGTTCCAGGACTGGCCTTTGTGCTTGTTGAAATTGAACATATAAGAAAATGTGAAGGTCTGTCTAACAGCGTTTCATTAGATTTGTACGAGCAATGGAAGGAGTTCGAGAGTTCTGGCCAATGGAGGTTTACACCTCCAGTTCAGGTTGTATTAGCTCTAGACAAGGCACTGGATTGTTTAGAAAAAGAGGGGGGGATTGAAAAGAGACATAAACGTTATTCAAAAAACGCTCAAAATATTATAGCAGGAATGAACAATCTAGGGTTTAAAAGTCATGTTAGATCTGCATTACAATCCCCAATAATTGTTACTTTTTTATTACAAGATATGCTGCCTTTTAGTTTTACAGAGCTTTATAACTACCTTTATAGTAATAATTTAGTGATTTACCCAGGTAAATTAACAAAGTTGAACAGTTTTCGCATTGGGTGTATTGGTCAGATAACCGATAAAGATATAAAAAGGCTAATTTTTTTAACCAGAAAATTTCTTATTTCAAAGAATTACACCATTTCCCCTTGA",
      "translation": "MTLKKTLFTPGPLTTSRNVRMSMIYDYGSREINFINLTHKIRSRLLKLTNLCDSHTVVPIQGSGTFAIESIITSLIASNQKLLILINGAYGRRMHDIAKRAKIETVILECEENITFDLDMIKKTLIENKEINFVAMVHCETTTGVLNQLNEIAKLVKSLNRKLIVDAISSFGAVPIDFIQTPITALAFSSNKGLESVPGLAFVLVEIEHIRKCEGLSNSVSLDLYEQWKEFESSGQWRFTPPVQVVLALDKALDCLEKEGGIEKRHKRYSKNAQNIIAGMNNLGFKSHVRSALQSPIIVTFLLQDMLPFSFTELYNYLYSNNLVIYPGKLTKLNSFRIGCIGQITDKDIKRLIFLTRKFLISKNYTISP",
      "product": ""
     },
     {
      "start": 1200932,
      "end": 1202101,
      "strand": -1,
      "locus_tag": "ctg1_1092",
      "type": "biosynthetic",
      "description": "<div class=\"focus-intro\">\n <strong><span class=\"serif\">ctg1_1092</span></strong><br>\n \n <br>\n Locus tag: <span class=\"serif\">ctg1_1092</span><br>\n Protein ID: <span class=\"serif\">None</span><br>\n Gene: <span class=\"serif\">None</span><br>\n \n Location: 1,200,932 - 1,202,101,\n (total: 1170 nt)<br>\n <br>\n \n  biosynthetic (rule-based-clusters) phosphonate: TPP_enzyme_C<br>\n \n</div>\n<div class=\"focus-info\">\n \n\n \n\n \n\n\n \n</div>\n<div class=\"focus-urls\">\n <a class=\"wildcard-container\" data-wildcard-attrs=\"href\" href=\"http://blast.ncbi.nlm.nih.gov/Blast.cgi?PAGE=Proteins&PROGRAM=blastp&BLAST_PROGRAMS=blastp&QUERY=@!translation!@&LINK_LOC=protein&PAGE_TYPE=BlastSearch\" target=\"_blank\" data-locus=\"ctg1_1092\">NCBI BlastP on this gene</a><br>\n <a href=\"http://www.ncbi.nlm.nih.gov/projects/sviewer/?Db=gene&amp;DbFrom=protein&amp;Cmd=Link&amp;noslider=1&amp;id=gnlXJILKCHMF_1&amp;from=1190932&amp;to=1212101\" target=\"_new\">View genomic context</a><br>\n \n  <a href=\"knownclusterblast/region3/ctg1_1092_mibig_hits.html\" target=\"_new\">MiBIG Hits</a><br>\n \n \n \n \n</div>\n<div class=\"focus-clipboard\">\n AA sequence: <span class=\"clipboard-copy wildcard-container\" data-locus=\"ctg1_1092\" data-wildcard-attrs=\"data-seq\" data-seq=\"@!translation!@\">Copy to clipboard</span><br>\n Nucleotide sequence: <span class=\"clipboard-copy wildcard-container\" data-locus=\"ctg1_1092\" data-wildcard-attrs=\"data-seq\" data-seq=\"@!dna!@\">Copy to clipboard</span><br>\n</div>",
      "dna": "ATGATAAACGCTATTGACATACTAGAATGTTATAAACTTAATAAGTTTGATTTTTTTACAGGAGTGCCGTGTTCTTTCTTGACCCAAATAATAAACCATATAGCTTCTAACGAAGCTATTTCAAGGAGTTACATCGGTGCCACAAACGAAGGTGAGTCAGTAGCAATCGCTGCAGGCGCATGGTTGGCCGGTAAAAACACAGTAGTAATGTGCCAGAACTCAGGACTTGGTAATGCAGTAAACCCATTAACTTCTTTAAACGCTGTATTCAAAATACCTACAATGATGCTGGTAACTTGGCGTGGTTATCCAGGGAAATTAGATGAGCCTCAGCATCAATTAATGGGAAAAATAACTCCCTATATGTTATCAACTATGGAAATCCCCTATGAAATATTTCCGCATGACATTGAGACTTTTAAGAGAAGCTTAACACTAAATAAAAATAAAATTGATGAATCTAGATTACCTTTTGTATATTTATTAAAAGATAATATAATAACCACATGTGAAGAAAATATCGTCACTTCAGAAAGTAACGAAAATTCAGCAGGAAAAATATACGATTTTCTTGAAAGGAAAAAATTATCGAGGCGCATAGAGGTTCTTGAAAGAATGCTGTCATTAATAGGAAATGAGGTCCCTATAATAGTCTCTACTGGAAAGGGAGGAAGAGAATTATATACACTTTCAGACAGAGAACAGCACTTTTATATGGTAGGCTCAATGGGTTGTGCCTCTCCTTTAGGGTTAGGGGTTGCATTAAATATTGATAATTATGTATTAGTTTTAGATGGTGACGGGGCTTTACTCATGAAGCTCGGCGCTATGGCAACCATTGGGGCTTATAAACCCAAACACCTCATTCATGTTTTATTAGATAATGGTGTCCATGACTCTACTGGTGGACAAGAAACTGTATCTAAGAAAATAGATTTTGCTGCAATAAGTATTGCATGTGGTTATAGAAATACTTACAAGTGTGACAGTCTTTCTGGTTTTGAAAAAGCTTTACAAAATTCAATTAATAAAATTGGTCCATCATTTATTCATATGTCGATTCTTCCGGGGTCGATTACAAATCTTGGTAGACCTGAAATAACTCCACAAGATGTGGCGCTTAGATTCAAAACATTTTTAAGATCAAGGGGAAATGGTGTAATTCTTTGA",
      "translation": "MINAIDILECYKLNKFDFFTGVPCSFLTQIINHIASNEAISRSYIGATNEGESVAIAAGAWLAGKNTVVMCQNSGLGNAVNPLTSLNAVFKIPTMMLVTWRGYPGKLDEPQHQLMGKITPYMLSTMEIPYEIFPHDIETFKRSLTLNKNKIDESRLPFVYLLKDNIITTCEENIVTSESNENSAGKIYDFLERKKLSRRIEVLERMLSLIGNEVPIIVSTGKGGRELYTLSDREQHFYMVGSMGCASPLGLGVALNIDNYVLVLDGDGALLMKLGAMATIGAYKPKHLIHVLLDNGVHDSTGGQETVSKKIDFAAISIACGYRNTYKCDSLSGFEKALQNSINKIGPSFIHMSILPGSITNLGRPEITPQDVALRFKTFLRSRGNGVIL",
      "product": ""
     },
     {
      "start": 1202116,
      "end": 1202880,
      "strand": -1,
      "locus_tag": "ctg1_1093",
      "type": "biosynthetic-additional",
      "description": "<div class=\"focus-intro\">\n <strong><span class=\"serif\">ctg1_1093</span></strong><br>\n \n <br>\n Locus tag: <span class=\"serif\">ctg1_1093</span><br>\n Protein ID: <span class=\"serif\">None</span><br>\n Gene: <span class=\"serif\">None</span><br>\n \n Location: 1,202,116 - 1,202,880,\n (total: 765 nt)<br>\n <br>\n \n  biosynthetic-additional (smcogs) SMCOG1001:short-chain dehydrogenase/reductase SDR (Score: 92; E-value: 6.8e-28)<br>\n \n</div>\n<div class=\"focus-info\">\n \n\n \n\n \n\n\n \n</div>\n<div class=\"focus-urls\">\n <a class=\"wildcard-container\" data-wildcard-attrs=\"href\" href=\"http://blast.ncbi.nlm.nih.gov/Blast.cgi?PAGE=Proteins&PROGRAM=blastp&BLAST_PROGRAMS=blastp&QUERY=@!translation!@&LINK_LOC=protein&PAGE_TYPE=BlastSearch\" target=\"_blank\" data-locus=\"ctg1_1093\">NCBI BlastP on this gene</a><br>\n <a href=\"http://www.ncbi.nlm.nih.gov/projects/sviewer/?Db=gene&amp;DbFrom=protein&amp;Cmd=Link&amp;noslider=1&amp;id=gnlXJILKCHMF_1&amp;from=1192116&amp;to=1212880\" target=\"_new\">View genomic context</a><br>\n \n  <a href=\"knownclusterblast/region3/ctg1_1093_mibig_hits.html\" target=\"_new\">MiBIG Hits</a><br>\n \n \n \n \n</div>\n<div class=\"focus-clipboard\">\n AA sequence: <span class=\"clipboard-copy wildcard-container\" data-locus=\"ctg1_1093\" data-wildcard-attrs=\"data-seq\" data-seq=\"@!translation!@\">Copy to clipboard</span><br>\n Nucleotide sequence: <span class=\"clipboard-copy wildcard-container\" data-locus=\"ctg1_1093\" data-wildcard-attrs=\"data-seq\" data-seq=\"@!dna!@\">Copy to clipboard</span><br>\n</div>",
      "dna": "ATGAATGTTAATCTAAAAGGTAAAACTGCAATAGTTACATGTGGTACTTCTGGTATTGGCCTCTCATGCGTGAAAATGTTAGCTAGTGAAGGTGTAAACGTTACCGCTATCAGTCGAGGTATAGTTAAACAACCAGATTTTAAAAATGAAAAATTTGAAGGTAGTATAAGTTGGTTAACTGCTGATATTACAGAAAAAAATGATATAGAACTTATACTCGAAAATCGGCCTAACATAGATATTTTAATCTTTATTCCAATACGAGAGCGTAATTGTTCTATAAATGATATAAATGAGGTGGATTTTAAACAGTCGTATGAAAATACATTCTTTCCATTTCTTCTTCTTATGAAAGAATATTTACCCAATATGAGGGAGAACAAGTATGGCAGATTCATTAGTTGCTTGGGCGCATCAACAATAGCGCCATTATGGGATCATTCCCTATCTAACGTAAGCAGAATATCAATAGCTTCATTGGTAAGTAGTTCAGCAAGAGAATTTTCTAGAGATGGTATTACATTTAACAACTTAATATTGGGATTGTTTGAGACACCCGGTTTAGAGAAGTTGTGGTCAGAGAGGTTAGATGAACACAAAAATCTTGCCTCATATAGGGAACAAAGAATTGAAAAAATACCAGGTAATAAAATTGGAGATCCAGAGCAATGCGCGATGCTCGCAACTCTCCTGTGTAGCCCTACAATGTCTTACCTAACAGGTCAATCTATAAATATTGATGGTGGTTATACTCTAAAAATTTGA",
      "translation": "MNVNLKGKTAIVTCGTSGIGLSCVKMLASEGVNVTAISRGIVKQPDFKNEKFEGSISWLTADITEKNDIELILENRPNIDILIFIPIRERNCSINDINEVDFKQSYENTFFPFLLLMKEYLPNMRENKYGRFISCLGASTIAPLWDHSLSNVSRISIASLVSSSAREFSRDGITFNNLILGLFETPGLEKLWSERLDEHKNLASYREQRIEKIPGNKIGDPEQCAMLATLLCSPTMSYLTGQSINIDGGYTLKI",
      "product": ""
     },
     {
      "start": 1202895,
      "end": 1203665,
      "strand": -1,
      "locus_tag": "ctg1_1094",
      "type": "biosynthetic",
      "description": "<div class=\"focus-intro\">\n <strong><span class=\"serif\">ctg1_1094</span></strong><br>\n \n <br>\n Locus tag: <span class=\"serif\">ctg1_1094</span><br>\n Protein ID: <span class=\"serif\">None</span><br>\n Gene: <span class=\"serif\">None</span><br>\n \n Location: 1,202,895 - 1,203,665,\n (total: 771 nt)<br>\n <br>\n \n  biosynthetic (rule-based-clusters) phosphonate: Metallophos_2<br>\n \n</div>\n<div class=\"focus-info\">\n \n\n \n\n \n\n\n \n</div>\n<div class=\"focus-urls\">\n <a class=\"wildcard-container\" data-wildcard-attrs=\"href\" href=\"http://blast.ncbi.nlm.nih.gov/Blast.cgi?PAGE=Proteins&PROGRAM=blastp&BLAST_PROGRAMS=blastp&QUERY=@!translation!@&LINK_LOC=protein&PAGE_TYPE=BlastSearch\" target=\"_blank\" data-locus=\"ctg1_1094\">NCBI BlastP on this gene</a><br>\n <a href=\"http://www.ncbi.nlm.nih.gov/projects/sviewer/?Db=gene&amp;DbFrom=protein&amp;Cmd=Link&amp;noslider=1&amp;id=gnlXJILKCHMF_1&amp;from=1192895&amp;to=1213665\" target=\"_new\">View genomic context</a><br>\n \n \n \n \n</div>\n<div class=\"focus-clipboard\">\n AA sequence: <span class=\"clipboard-copy wildcard-container\" data-locus=\"ctg1_1094\" data-wildcard-attrs=\"data-seq\" data-seq=\"@!translation!@\">Copy to clipboard</span><br>\n Nucleotide sequence: <span class=\"clipboard-copy wildcard-container\" data-locus=\"ctg1_1094\" data-wildcard-attrs=\"data-seq\" data-seq=\"@!dna!@\">Copy to clipboard</span><br>\n</div>",
      "dna": "ATGGAGACTTTTATTCTTTTGGGCGATCCACATTTAGTTGGAAAAGACCTTGAAAATTATGGTCAAAACCCAGCAAAAAGATTGGAGTCTATAATTGATGTTGTAAATACAGACTATGCATCCGCGAAAGCAATTTTTATCTTAGGAGATTTAGCAGAAAACGGAAAAGAAGAAGAATACAATGTTGCAAAAAAACTATTGGGAAAACTTAATAAACCAGTTTTTTGTGTCCCCGGTAACCATGACGACAAAAATTTACTTAAAGAAACTTTCCCTTCCCTATATATCGACAGTGAAAAAAACTTGAGCTTCCATTACGAAACGGATAAACATGAATTTATTGGACTTGATAGTACTTTAAAAGACTCATCTAAAGGCATTATCTGTCAGAATCGATTATCTTGGCTTGACCAAAAATTAAGCCTTATAAGAAAAAAAGTTATTCTTTTAATGCATCATCCCGCTTTAGCAGTGGGATATAACATCGATTCAATCAAACTAATTGACAGTTCAGACTTATTAAAAACACTAAACAAACATAAATCGAAAATTTCATTACTCATATTTGGCCATATTCATAGAAACGTGGCTGGTACGTGGGAAGGATTTCCTTTTGTTACGCTTAGAGGGACTGGTCACCAAAGGATACGCCCACAAAAAGGAAATACAAATTATATTGATCACGGTACTCCTTCATACGCTGTGTTAAATATTTTTGAAAGCAACATTGTTGTTCAATTTCATGACATAAGTGTTGATCGAGCGCCTTAG",
      "translation": "METFILLGDPHLVGKDLENYGQNPAKRLESIIDVVNTDYASAKAIFILGDLAENGKEEEYNVAKKLLGKLNKPVFCVPGNHDDKNLLKETFPSLYIDSEKNLSFHYETDKHEFIGLDSTLKDSSKGIICQNRLSWLDQKLSLIRKKVILLMHHPALAVGYNIDSIKLIDSSDLLKTLNKHKSKISLLIFGHIHRNVAGTWEGFPFVTLRGTGHQRIRPQKGNTNYIDHGTPSYAVLNIFESNIVVQFHDISVDRAP",
      "product": ""
     },
     {
      "start": 1203862,
      "end": 1204761,
      "strand": 1,
      "locus_tag": "ctg1_1095",
      "type": "biosynthetic",
      "description": "<div class=\"focus-intro\">\n <strong><span class=\"serif\">ctg1_1095</span></strong><br>\n \n <br>\n Locus tag: <span class=\"serif\">ctg1_1095</span><br>\n Protein ID: <span class=\"serif\">None</span><br>\n Gene: <span class=\"serif\">None</span><br>\n \n Location: 1,203,862 - 1,204,761,\n (total: 900 nt)<br>\n <br>\n \n  biosynthetic (rule-based-clusters) phosphonate: phosphonates<br>\n \n  biosynthetic (rule-based-clusters) phosphonate: PEP_mutase<br>\n \n  biosynthetic-additional (rule-based-clusters) phosphonates-like<br>\n \n  biosynthetic-additional (smcogs) SMCOG1231:carboxyvinyl-carboxyphosphonate (Score: 306.7; E-value: 2.6e-93)<br>\n \n</div>\n<div class=\"focus-info\">\n \n\n \n\n \n\n\n \n</div>\n<div class=\"focus-urls\">\n <a class=\"wildcard-container\" data-wildcard-attrs=\"href\" href=\"http://blast.ncbi.nlm.nih.gov/Blast.cgi?PAGE=Proteins&PROGRAM=blastp&BLAST_PROGRAMS=blastp&QUERY=@!translation!@&LINK_LOC=protein&PAGE_TYPE=BlastSearch\" target=\"_blank\" data-locus=\"ctg1_1095\">NCBI BlastP on this gene</a><br>\n <a href=\"http://www.ncbi.nlm.nih.gov/projects/sviewer/?Db=gene&amp;DbFrom=protein&amp;Cmd=Link&amp;noslider=1&amp;id=gnlXJILKCHMF_1&amp;from=1193862&amp;to=1214761\" target=\"_new\">View genomic context</a><br>\n \n  <a href=\"knownclusterblast/region3/ctg1_1095_mibig_hits.html\" target=\"_new\">MiBIG Hits</a><br>\n \n \n \n \n</div>\n<div class=\"focus-clipboard\">\n AA sequence: <span class=\"clipboard-copy wildcard-container\" data-locus=\"ctg1_1095\" data-wildcard-attrs=\"data-seq\" data-seq=\"@!translation!@\">Copy to clipboard</span><br>\n Nucleotide sequence: <span class=\"clipboard-copy wildcard-container\" data-locus=\"ctg1_1095\" data-wildcard-attrs=\"data-seq\" data-seq=\"@!dna!@\">Copy to clipboard</span><br>\n</div>",
      "dna": "ATGCAAAAAAAATATGACCATCCAGTTAATGTTAAAAGTAAAAATCGCATTTTACGTGAAATGATTTCATCAAAAGATTTATCTTTTTTAATGGAATCGCATAATGCTTTAAGCGCAAAAATAGCCGAAAATGCTGGGTTTTCTGGTTTATGGGCTTCAGGGTTAACAATATCGGCCTCTTTAGGTCTTTCAGACCGTAATGAAGCTTCATGGACTCAGGTTTTAGATGTAGCTGAATTTATGGCTGACCATGTTGAAATACCTATATTACTTGATGGTGATACTGGATTTGGTAGCTATCTAAATGTGATGCGATTAGTCAAGAAACTTTGCCAAAAAGGGATTTCAGGCGTTTGTTTAGAAGATAAAGTTTTCCCAAAAATGAATTCATTTATTGGGGAGAAGCAGGAGTTGATTGCTATTGACGATTTTTGTTCTAAAATCAAAGCTGCTAAAGACACACAACTTGATGAAGATTTTGTTCTGGTCGCCAGGACAGAAGCATTGATTTCAGGCCGTGGAATGTTGGAAGCTCTTCAACGAGCTGAGGCTTACCACGAAGCAGGTGCAGATGCAATTTTGATTCATTCGAAAAAATCAGATGCAAGTGAAATAATTGAGTTTTCTAACGAATGGGCGGAAAGAAGCCCTTTAATTATTGTCCCTACAAAATATTACTCTACACCTACAGAACTATATAGGGATTTGAAAATATCAACAGTTATTTGGGCAAATCATAGTTTGAGAGCTTCAGTAGTTGCTATTGAAAATATCACAAAAAAAATTTACGATACACAATCTATAAGCGAAGTTGAACAAGATATTGTTTCACTTCAAGACCTTTTTTTACTAACTAATGAGGTAAATTCAGCTATCGCTGAAAAGAAATACGAATTATGA",
      "translation": "MQKKYDHPVNVKSKNRILREMISSKDLSFLMESHNALSAKIAENAGFSGLWASGLTISASLGLSDRNEASWTQVLDVAEFMADHVEIPILLDGDTGFGSYLNVMRLVKKLCQKGISGVCLEDKVFPKMNSFIGEKQELIAIDDFCSKIKAAKDTQLDEDFVLVARTEALISGRGMLEALQRAEAYHEAGADAILIHSKKSDASEIIEFSNEWAERSPLIIVPTKYYSTPTELYRDLKISTVIWANHSLRASVVAIENITKKIYDTQSISEVEQDIVSLQDLFLLTNEVNSAIAEKKYEL",
      "product": ""
     },
     {
      "start": 1205163,
      "end": 1205639,
      "strand": -1,
      "locus_tag": "ctg1_1096",
      "type": "other",
      "description": "<div class=\"focus-intro\">\n <strong><span class=\"serif\">ctg1_1096</span></strong><br>\n \n <br>\n Locus tag: <span class=\"serif\">ctg1_1096</span><br>\n Protein ID: <span class=\"serif\">None</span><br>\n Gene: <span class=\"serif\">None</span><br>\n \n Location: 1,205,163 - 1,205,639,\n (total: 477 nt)<br>\n <br>\n \n  other (smcogs) SMCOG1026:transposase (Score: 147.3; E-value: 8.4e-45)<br>\n \n</div>\n<div class=\"focus-info\">\n \n\n \n\n \n\n\n \n</div>\n<div class=\"focus-urls\">\n <a class=\"wildcard-container\" data-wildcard-attrs=\"href\" href=\"http://blast.ncbi.nlm.nih.gov/Blast.cgi?PAGE=Proteins&PROGRAM=blastp&BLAST_PROGRAMS=blastp&QUERY=@!translation!@&LINK_LOC=protein&PAGE_TYPE=BlastSearch\" target=\"_blank\" data-locus=\"ctg1_1096\">NCBI BlastP on this gene</a><br>\n <a href=\"http://www.ncbi.nlm.nih.gov/projects/sviewer/?Db=gene&amp;DbFrom=protein&amp;Cmd=Link&amp;noslider=1&amp;id=gnlXJILKCHMF_1&amp;from=1195163&amp;to=1215639\" target=\"_new\">View genomic context</a><br>\n \n  <a href=\"knownclusterblast/region3/ctg1_1096_mibig_hits.html\" target=\"_new\">MiBIG Hits</a><br>\n \n \n \n \n</div>\n<div class=\"focus-clipboard\">\n AA sequence: <span class=\"clipboard-copy wildcard-container\" data-locus=\"ctg1_1096\" data-wildcard-attrs=\"data-seq\" data-seq=\"@!translation!@\">Copy to clipboard</span><br>\n Nucleotide sequence: <span class=\"clipboard-copy wildcard-container\" data-locus=\"ctg1_1096\" data-wildcard-attrs=\"data-seq\" data-seq=\"@!dna!@\">Copy to clipboard</span><br>\n</div>",
      "dna": "ATGGATTTCGTTGCTGATAATCTGTTCAACGGACGCCGGATCCGCGCCCTGACTGTAGTCGATAATTTTAGTCGTGAATGCGTGGCGTTCGAGGTAGGCCAGGGACTTCGCGGTGACGATGTGGTCGCGGTGATGGAACGGATCAGGCAGACACAGCAGCGTGTAGCACAGCGGCTACAGACGGACAACGGCAGCAAATTTATCTCGAAAACGCTGGATCGCTGGGCGTATGAAAACCGGGTAACGATGGACTTCTCACGCCCCGGGAAGCCCACAGATAACGCCCTGGTTGAGTCATTTAACGGCAGCCTGCGTGATGAATGTCTGAACGTGCACTGGTTCCTGTCACTGGAAGATGCTCAGGAGAAGATCGAGCACTGGCGGCAGGAATATAACCAGTACCGGCCATATTCCTCGTTAAATAACCAGACTCCGGCAGAATTTATCCGAAGCCTGCAAACAGGCCCGGATCTCTGA",
      "translation": "MDFVADNLFNGRRIRALTVVDNFSRECVAFEVGQGLRGDDVVAVMERIRQTQQRVAQRLQTDNGSKFISKTLDRWAYENRVTMDFSRPGKPTDNALVESFNGSLRDECLNVHWFLSLEDAQEKIEHWRQEYNQYRPYSSLNNQTPAEFIRSLQTGPDL",
      "product": ""
     },
     {
      "start": 1205995,
      "end": 1206114,
      "strand": -1,
      "locus_tag": "ctg1_1097",
      "type": "other",
      "description": "<div class=\"focus-intro\">\n <strong><span class=\"serif\">ctg1_1097</span></strong><br>\n \n <br>\n Locus tag: <span class=\"serif\">ctg1_1097</span><br>\n Protein ID: <span class=\"serif\">None</span><br>\n Gene: <span class=\"serif\">None</span><br>\n \n Location: 1,205,995 - 1,206,114,\n (total: 120 nt)<br>\n <br>\n \n</div>\n<div class=\"focus-info\">\n \n\n \n\n \n\n\n \n</div>\n<div class=\"focus-urls\">\n <a class=\"wildcard-container\" data-wildcard-attrs=\"href\" href=\"http://blast.ncbi.nlm.nih.gov/Blast.cgi?PAGE=Proteins&PROGRAM=blastp&BLAST_PROGRAMS=blastp&QUERY=@!translation!@&LINK_LOC=protein&PAGE_TYPE=BlastSearch\" target=\"_blank\" data-locus=\"ctg1_1097\">NCBI BlastP on this gene</a><br>\n <a href=\"http://www.ncbi.nlm.nih.gov/projects/sviewer/?Db=gene&amp;DbFrom=protein&amp;Cmd=Link&amp;noslider=1&amp;id=gnlXJILKCHMF_1&amp;from=1195995&amp;to=1216114\" target=\"_new\">View genomic context</a><br>\n \n \n \n \n</div>\n<div class=\"focus-clipboard\">\n AA sequence: <span class=\"clipboard-copy wildcard-container\" data-locus=\"ctg1_1097\" data-wildcard-attrs=\"data-seq\" data-seq=\"@!translation!@\">Copy to clipboard</span><br>\n Nucleotide sequence: <span class=\"clipboard-copy wildcard-container\" data-locus=\"ctg1_1097\" data-wildcard-attrs=\"data-seq\" data-seq=\"@!dna!@\">Copy to clipboard</span><br>\n</div>",
      "dna": "ATGGGCGTGACGGAAGAACTGCGTCAGCTGGAGGAAGAGAATCAACGCCTGAAACGGCTGGTCGCCGATCTCAGTCTGGACAAGGAAATGCTGCAGGACGTCATCCGAAAAAAGTTCTGA",
      "translation": "MGVTEELRQLEEENQRLKRLVADLSLDKEMLQDVIRKKF",
      "product": ""
     },
     {
      "start": 1206205,
      "end": 1206612,
      "strand": 1,
      "locus_tag": "ctg1_1098",
      "type": "other",
      "description": "<div class=\"focus-intro\">\n <strong><span class=\"serif\">ctg1_1098</span></strong><br>\n \n <br>\n Locus tag: <span class=\"serif\">ctg1_1098</span><br>\n Protein ID: <span class=\"serif\">None</span><br>\n Gene: <span class=\"serif\">None</span><br>\n \n Location: 1,206,205 - 1,206,612,\n (total: 408 nt)<br>\n <br>\n \n  other (smcogs) SMCOG1242:transposase (Score: 105.5; E-value: 5.2e-32)<br>\n \n</div>\n<div class=\"focus-info\">\n \n\n \n\n \n\n\n \n</div>\n<div class=\"focus-urls\">\n <a class=\"wildcard-container\" data-wildcard-attrs=\"href\" href=\"http://blast.ncbi.nlm.nih.gov/Blast.cgi?PAGE=Proteins&PROGRAM=blastp&BLAST_PROGRAMS=blastp&QUERY=@!translation!@&LINK_LOC=protein&PAGE_TYPE=BlastSearch\" target=\"_blank\" data-locus=\"ctg1_1098\">NCBI BlastP on this gene</a><br>\n <a href=\"http://www.ncbi.nlm.nih.gov/projects/sviewer/?Db=gene&amp;DbFrom=protein&amp;Cmd=Link&amp;noslider=1&amp;id=gnlXJILKCHMF_1&amp;from=1196205&amp;to=1216612\" target=\"_new\">View genomic context</a><br>\n \n \n \n \n</div>\n<div class=\"focus-clipboard\">\n AA sequence: <span class=\"clipboard-copy wildcard-container\" data-locus=\"ctg1_1098\" data-wildcard-attrs=\"data-seq\" data-seq=\"@!translation!@\">Copy to clipboard</span><br>\n Nucleotide sequence: <span class=\"clipboard-copy wildcard-container\" data-locus=\"ctg1_1098\" data-wildcard-attrs=\"data-seq\" data-seq=\"@!dna!@\">Copy to clipboard</span><br>\n</div>",
      "dna": "ATGAATATCGTATTTCTGGGTATTGATCTGGCTAAAAACGTTTTTCAGCTCTGCGGATTAAACCAGGCTGGCAAACCGGTTTATACGAAACGCACTGGCCGAAAAGAATTACTTCAGACGGTGGCAAATATTCCGGCCTGTCTGATTGGGATCGAAGCGTCCACTGGGGCATTTCACTGGCAGCGTGAGTTTGAGAAACTGGGTCATAAAGTCAAGATCATCAGTCCTCAGTATGTAAAACCCTTTGTCCGCGGGCAAAAAAATGACGGCAATGATGCACAGGCCATCGCAGTGGCTCTGATGCAACCGACAATGCAGTTCGTGCCGCCAAAAAGCCTGGAACAGCAGGATACCGATCCTTACCGCTATGAGCTAAAACCATCGCATGATATCCAAGTATCATCCTGA",
      "translation": "MNIVFLGIDLAKNVFQLCGLNQAGKPVYTKRTGRKELLQTVANIPACLIGIEASTGAFHWQREFEKLGHKVKIISPQYVKPFVRGQKNDGNDAQAIAVALMQPTMQFVPPKSLEQQDTDPYRYELKPSHDIQVSS",
      "product": ""
     }
    ],
    "clusters": [
     {
      "start": 1189134,
      "end": 1204761,
      "tool": "rule-based-clusters",
      "neighbouring_start": 1184134,
      "neighbouring_end": 1209761,
      "product": "phosphonate",
      "category": "other",
      "height": 2,
      "kind": "protocluster",
      "prefix": ""
     }
    ],
    "sites": {
     "ttaCodons": [],
     "bindingSites": [
      {
       "loc": 1184219,
       "len": 10
      }
     ]
    },
    "type": "phosphonate",
    "products": [
     "phosphonate"
    ],
    "product_categories": [
     "other"
    ],
    "cssClass": "other phosphonate",
    "anchor": "r1c3"
   },
   {
    "start": 2281893,
    "end": 2302519,
    "idx": 4,
    "orfs": [
     {
      "start": 2282080,
      "end": 2282628,
      "strand": 1,
      "locus_tag": "ctg1_2142",
      "type": "other",
      "description": "<div class=\"focus-intro\">\n <strong><span class=\"serif\">ctg1_2142</span></strong><br>\n \n <br>\n Locus tag: <span class=\"serif\">ctg1_2142</span><br>\n Protein ID: <span class=\"serif\">None</span><br>\n Gene: <span class=\"serif\">None</span><br>\n \n Location: 2,282,080 - 2,282,628,\n (total: 549 nt)<br>\n <br>\n \n</div>\n<div class=\"focus-info\">\n \n\n \n\n \n\n\n \n</div>\n<div class=\"focus-urls\">\n <a class=\"wildcard-container\" data-wildcard-attrs=\"href\" href=\"http://blast.ncbi.nlm.nih.gov/Blast.cgi?PAGE=Proteins&PROGRAM=blastp&BLAST_PROGRAMS=blastp&QUERY=@!translation!@&LINK_LOC=protein&PAGE_TYPE=BlastSearch\" target=\"_blank\" data-locus=\"ctg1_2142\">NCBI BlastP on this gene</a><br>\n <a href=\"http://www.ncbi.nlm.nih.gov/projects/sviewer/?Db=gene&amp;DbFrom=protein&amp;Cmd=Link&amp;noslider=1&amp;id=gnlXJILKCHMF_1&amp;from=2272080&amp;to=2292628\" target=\"_new\">View genomic context</a><br>\n \n  <a href=\"knownclusterblast/region4/ctg1_2142_mibig_hits.html\" target=\"_new\">MiBIG Hits</a><br>\n \n \n \n \n</div>\n<div class=\"focus-clipboard\">\n AA sequence: <span class=\"clipboard-copy wildcard-container\" data-locus=\"ctg1_2142\" data-wildcard-attrs=\"data-seq\" data-seq=\"@!translation!@\">Copy to clipboard</span><br>\n Nucleotide sequence: <span class=\"clipboard-copy wildcard-container\" data-locus=\"ctg1_2142\" data-wildcard-attrs=\"data-seq\" data-seq=\"@!dna!@\">Copy to clipboard</span><br>\n</div>",
      "dna": "ATGATTGAAAGCATTACGCACGGAGCCGAATGGTTTATCGGGCTCTTCCAGAAAGGAGGGGACGTTTTTGTCGGCATGGTGACAGGGATCCTCCCCCTGCTGATCAGCCTGCTAGTGATAATGAATGCGTTAATTGTCTTTGTGGGTCAGAAAAGGATCGAGAAACTGGCTCAGCGCTGCGCAGGTAACCCGGTATCGCGCTATCTGCTGCTGCCAGTGATTGGCACCTTTGTTTTCTGCAACCCGATGACACTGAGCCTCGGCAGGTTCATGCCTGAGAAGTACAAGCCGAGCTATTACGCCTCTGCATCGTACAGCTGCCACTCAATGAACGGCCTTTTTCCTCATATCAACCCAGGAGAGCTCTTCGTTTACCTCGGTATTGCTAACGGCCTGACCACCCTGAACTTACCACTTGGCCCGCTGGCGGTGAGCTATCTGCTGGTCGGGATGGTGATGAACTTCTTCCGCGGCTGGGTGACCGATCTCACCACCTCCATTTTCGAAAGAAAAATGCACATCCAACTTGACCGTCACGTTCGTTTATAA",
      "translation": "MIESITHGAEWFIGLFQKGGDVFVGMVTGILPLLISLLVIMNALIVFVGQKRIEKLAQRCAGNPVSRYLLLPVIGTFVFCNPMTLSLGRFMPEKYKPSYYASASYSCHSMNGLFPHINPGELFVYLGIANGLTTLNLPLGPLAVSYLLVGMVMNFFRGWVTDLTTSIFERKMHIQLDRHVRL",
      "product": ""
     },
     {
      "start": 2282643,
      "end": 2283635,
      "strand": 1,
      "locus_tag": "ctg1_2143",
      "type": "other",
      "description": "<div class=\"focus-intro\">\n <strong><span class=\"serif\">ctg1_2143</span></strong><br>\n \n <br>\n Locus tag: <span class=\"serif\">ctg1_2143</span><br>\n Protein ID: <span class=\"serif\">None</span><br>\n Gene: <span class=\"serif\">None</span><br>\n \n Location: 2,282,643 - 2,283,635,\n (total: 993 nt)<br>\n <br>\n \n</div>\n<div class=\"focus-info\">\n \n\n \n\n \n\n\n \n</div>\n<div class=\"focus-urls\">\n <a class=\"wildcard-container\" data-wildcard-attrs=\"href\" href=\"http://blast.ncbi.nlm.nih.gov/Blast.cgi?PAGE=Proteins&PROGRAM=blastp&BLAST_PROGRAMS=blastp&QUERY=@!translation!@&LINK_LOC=protein&PAGE_TYPE=BlastSearch\" target=\"_blank\" data-locus=\"ctg1_2143\">NCBI BlastP on this gene</a><br>\n <a href=\"http://www.ncbi.nlm.nih.gov/projects/sviewer/?Db=gene&amp;DbFrom=protein&amp;Cmd=Link&amp;noslider=1&amp;id=gnlXJILKCHMF_1&amp;from=2272643&amp;to=2293635\" target=\"_new\">View genomic context</a><br>\n \n  <a href=\"knownclusterblast/region4/ctg1_2143_mibig_hits.html\" target=\"_new\">MiBIG Hits</a><br>\n \n \n \n \n</div>\n<div class=\"focus-clipboard\">\n AA sequence: <span class=\"clipboard-copy wildcard-container\" data-locus=\"ctg1_2143\" data-wildcard-attrs=\"data-seq\" data-seq=\"@!translation!@\">Copy to clipboard</span><br>\n Nucleotide sequence: <span class=\"clipboard-copy wildcard-container\" data-locus=\"ctg1_2143\" data-wildcard-attrs=\"data-seq\" data-seq=\"@!dna!@\">Copy to clipboard</span><br>\n</div>",
      "dna": "ATGGCTAAGATTATTGAAATTCATAAAGGCGAAAGCGGCTGGGGTGGTCCCTTATTTTTAGTGCCAGCACCGGGCAAAAAAATCGTTTACGTCACCGCTGGCACTCGTCCGGCCATCGTTGACCGCCTGCACAAACTGACTGGCTGGGAGACGGTGGATGCCTTTAAAGAGGGCGAACCACCGGCTGAAGAGATCGGCGTGGCAGTCATTGACTGTGGTGGCACCCTGCGCTGTGGTCTGTATCCAAAGCGACGTATCCCCACTATCAATATTCATGCCACCGGTAAATCGGGCCCTCTGGCGCAGTTTATTACCGAAGATATCTATGTGTCCGGTGTACGCCCTGGTGACATCCGCACATCCGAGGAAAACAGCGACGCGCCAAAGGTTTCCCTTCCACAGGAAAAACCGATGCTAACTCAACACACCGACTACGACACCAGCAAGAAAATCACTGAGCAAAGTGATGGCCTGCTGGCGAAAGTCGGCATGGGGATGGGGTCTGTCGTCGCCGTCTTTTTCCAGGCGGGGCGCGAAACCATTGATACGGTTCTGAAAACCATCCTGCCCTTTATGGCCTTCGTATCAGCGCTGATCGGCATCATTATAGCGTCCGGCCTCGGCGATTTTATCGCCCATGGCCTGACGCCACTGGCGAACAGCCCGGTTGGACTCGTCACACTGGCGCTGATCTGCTCCTTTCCTCTTCTGTCGCCATTTCTCGGCCCTGGTGCGGTGATCGCACAAGTGATCGGCGTGCTGGTGGGCGTACAGATTGGCCAGGGCACTATCCCACCACATCTGGCTCTGCCCGCGCTATTTGCCATCAATTCGCAGGCCGCCTGTGATTTTATCCCGGTAGGACTTTCACTGGCGGAAGCGCGCCAGGAAACCGTGCGTGTTGGCGTTCCTTCCGTTCTGGTCGGGCGTTTCCTGACCGGTGCACCGGCTGTTCTGCTTGCATGGGCCGTGTCCGGCTTGATCTATCAGTAA",
      "translation": "MAKIIEIHKGESGWGGPLFLVPAPGKKIVYVTAGTRPAIVDRLHKLTGWETVDAFKEGEPPAEEIGVAVIDCGGTLRCGLYPKRRIPTINIHATGKSGPLAQFITEDIYVSGVRPGDIRTSEENSDAPKVSLPQEKPMLTQHTDYDTSKKITEQSDGLLAKVGMGMGSVVAVFFQAGRETIDTVLKTILPFMAFVSALIGIIIASGLGDFIAHGLTPLANSPVGLVTLALICSFPLLSPFLGPGAVIAQVIGVLVGVQIGQGTIPPHLALPALFAINSQAACDFIPVGLSLAEARQETVRVGVPSVLVGRFLTGAPAVLLAWAVSGLIYQ",
      "product": ""
     },
     {
      "start": 2283647,
      "end": 2284018,
      "strand": 1,
      "locus_tag": "ctg1_2144",
      "type": "other",
      "description": "<div class=\"focus-intro\">\n <strong><span class=\"serif\">ctg1_2144</span></strong><br>\n \n <br>\n Locus tag: <span class=\"serif\">ctg1_2144</span><br>\n Protein ID: <span class=\"serif\">None</span><br>\n Gene: <span class=\"serif\">None</span><br>\n \n Location: 2,283,647 - 2,284,018,\n (total: 372 nt)<br>\n <br>\n \n</div>\n<div class=\"focus-info\">\n \n\n \n\n \n\n\n \n</div>\n<div class=\"focus-urls\">\n <a class=\"wildcard-container\" data-wildcard-attrs=\"href\" href=\"http://blast.ncbi.nlm.nih.gov/Blast.cgi?PAGE=Proteins&PROGRAM=blastp&BLAST_PROGRAMS=blastp&QUERY=@!translation!@&LINK_LOC=protein&PAGE_TYPE=BlastSearch\" target=\"_blank\" data-locus=\"ctg1_2144\">NCBI BlastP on this gene</a><br>\n <a href=\"http://www.ncbi.nlm.nih.gov/projects/sviewer/?Db=gene&amp;DbFrom=protein&amp;Cmd=Link&amp;noslider=1&amp;id=gnlXJILKCHMF_1&amp;from=2273647&amp;to=2294018\" target=\"_new\">View genomic context</a><br>\n \n \n \n \n</div>\n<div class=\"focus-clipboard\">\n AA sequence: <span class=\"clipboard-copy wildcard-container\" data-locus=\"ctg1_2144\" data-wildcard-attrs=\"data-seq\" data-seq=\"@!translation!@\">Copy to clipboard</span><br>\n Nucleotide sequence: <span class=\"clipboard-copy wildcard-container\" data-locus=\"ctg1_2144\" data-wildcard-attrs=\"data-seq\" data-seq=\"@!dna!@\">Copy to clipboard</span><br>\n</div>",
      "dna": "ATGATGAAAACTGTCTATGAATCCACCTTTATTGCCGTTGGCGACTGTGCCATCGAAGCGCTTGAAGACCACTTCCTGATCACCTTCGGTGAAGGCGCCCCCAGTGATGTTGCGGAGTACTGTTTTATCCACCGACCTGAACAACGTGGCGACACTCCGATTGTCGCAGGTGGTGTGCTCAGCATCGGCGAACAGAGCTGGTCGGTGACAGCGGTCGGTGATGTCGCCGATATCAATCTGCGTGAACTGGGCCATATCACGGTGAAGTTTGATGGTGCGACCACAGCCGAATCCCCTGGCACAGTGCATGTTGCAGGCCGAGTGCCAGCCGGCATTAAACCGGGTCAGAAGTTTCGTGTTTTAAGTCATTAA",
      "translation": "MMKTVYESTFIAVGDCAIEALEDHFLITFGEGAPSDVAEYCFIHRPEQRGDTPIVAGGVLSIGEQSWSVTAVGDVADINLRELGHITVKFDGATTAESPGTVHVAGRVPAGIKPGQKFRVLSH",
      "product": ""
     },
     {
      "start": 2284031,
      "end": 2284810,
      "strand": 1,
      "locus_tag": "ctg1_2145",
      "type": "biosynthetic-additional",
      "description": "<div class=\"focus-intro\">\n <strong><span class=\"serif\">ctg1_2145</span></strong><br>\n \n <br>\n Locus tag: <span class=\"serif\">ctg1_2145</span><br>\n Protein ID: <span class=\"serif\">None</span><br>\n Gene: <span class=\"serif\">None</span><br>\n \n Location: 2,284,031 - 2,284,810,\n (total: 780 nt)<br>\n <br>\n \n  biosynthetic-additional (smcogs) SMCOG1001:short-chain dehydrogenase/reductase SDR (Score: 177.3; E-value: 6.3e-54)<br>\n \n</div>\n<div class=\"focus-info\">\n \n\n \n\n \n\n\n \n</div>\n<div class=\"focus-urls\">\n <a class=\"wildcard-container\" data-wildcard-attrs=\"href\" href=\"http://blast.ncbi.nlm.nih.gov/Blast.cgi?PAGE=Proteins&PROGRAM=blastp&BLAST_PROGRAMS=blastp&QUERY=@!translation!@&LINK_LOC=protein&PAGE_TYPE=BlastSearch\" target=\"_blank\" data-locus=\"ctg1_2145\">NCBI BlastP on this gene</a><br>\n <a href=\"http://www.ncbi.nlm.nih.gov/projects/sviewer/?Db=gene&amp;DbFrom=protein&amp;Cmd=Link&amp;noslider=1&amp;id=gnlXJILKCHMF_1&amp;from=2274031&amp;to=2294810\" target=\"_new\">View genomic context</a><br>\n \n  <a href=\"knownclusterblast/region4/ctg1_2145_mibig_hits.html\" target=\"_new\">MiBIG Hits</a><br>\n \n \n \n \n</div>\n<div class=\"focus-clipboard\">\n AA sequence: <span class=\"clipboard-copy wildcard-container\" data-locus=\"ctg1_2145\" data-wildcard-attrs=\"data-seq\" data-seq=\"@!translation!@\">Copy to clipboard</span><br>\n Nucleotide sequence: <span class=\"clipboard-copy wildcard-container\" data-locus=\"ctg1_2145\" data-wildcard-attrs=\"data-seq\" data-seq=\"@!dna!@\">Copy to clipboard</span><br>\n</div>",
      "dna": "ATGGATCAGGTTGCTGTAGTTATCGGTGGTGGTCAGACACTGGGTGCTTACCTGTGTAAGGGTCTTGCTGAAAACGGTTATAAAGTTGCCGTTGCGGACCTCAATATCAGTAATGCGCAAGCCATCGCGGCTGAAATTAATCGCGCGCAGGGAAAAAATGTGGCGACAGGTTTTCAGGTCGATGCCACCGGAGAAGAAAGTGTGGCAGAGCTTGCTCGTGCCGTGGATGAGGCATTTGGTCGTGCCGATGTGCTGGTTTACAGCGCCGGGGTGGCGCGGGCAGCCCCGATCACCCAGTTTATGCTCAACGATTTTGATTTGTCTTTACAGGTCAACCTGGTGGGCTATTTCTTGTGTGCCAGGGAGTTCGCCAGACTGATGATCCGCGACGGTGCAGGCGGCAGGATTATCCAGATAAACTCTAAATCGGGGAAAGTGGGCAGTAAACATAATGCAGGCTACAGCGCCGCTAAATTCGGCGGCGTGGGCCTGACACAATCGCTGGCCCTTGACCTGGCGGAGTACGGCATTACCGTTCATTCGCTGATGCTGGGCAATCTGCTTAAGTCACCGATGTTCCAGTCGCTGCTGCCACAATACGCCGAGAAACTGGGGATTGAACCGGACGACGTGGAGCAATATTACATCGATAAAGTCCCGCTAAAGCGGGGCTGTGACTATCAGGACGTGCTCAACGTTCTGCTGTTTTATACCAGTGATAAAGCCGCCTATTGTACCGGGCAATCCATCAATATCACCGGCGGCCAGGTGATGTTTTAA",
      "translation": "MDQVAVVIGGGQTLGAYLCKGLAENGYKVAVADLNISNAQAIAAEINRAQGKNVATGFQVDATGEESVAELARAVDEAFGRADVLVYSAGVARAAPITQFMLNDFDLSLQVNLVGYFLCAREFARLMIRDGAGGRIIQINSKSGKVGSKHNAGYSAAKFGGVGLTQSLALDLAEYGITVHSLMLGNLLKSPMFQSLLPQYAEKLGIEPDDVEQYYIDKVPLKRGCDYQDVLNVLLFYTSDKAAYCTGQSINITGGQVMF",
      "product": ""
     },
     {
      "start": 2284858,
      "end": 2285220,
      "strand": 1,
      "locus_tag": "ctg1_2146",
      "type": "other",
      "description": "<div class=\"focus-intro\">\n <strong><span class=\"serif\">ctg1_2146</span></strong><br>\n \n <br>\n Locus tag: <span class=\"serif\">ctg1_2146</span><br>\n Protein ID: <span class=\"serif\">None</span><br>\n Gene: <span class=\"serif\">None</span><br>\n \n Location: 2,284,858 - 2,285,220,\n (total: 363 nt)<br>\n <br>\n \n</div>\n<div class=\"focus-info\">\n \n\n \n\n \n\n\n \n</div>\n<div class=\"focus-urls\">\n <a class=\"wildcard-container\" data-wildcard-attrs=\"href\" href=\"http://blast.ncbi.nlm.nih.gov/Blast.cgi?PAGE=Proteins&PROGRAM=blastp&BLAST_PROGRAMS=blastp&QUERY=@!translation!@&LINK_LOC=protein&PAGE_TYPE=BlastSearch\" target=\"_blank\" data-locus=\"ctg1_2146\">NCBI BlastP on this gene</a><br>\n <a href=\"http://www.ncbi.nlm.nih.gov/projects/sviewer/?Db=gene&amp;DbFrom=protein&amp;Cmd=Link&amp;noslider=1&amp;id=gnlXJILKCHMF_1&amp;from=2274858&amp;to=2295220\" target=\"_new\">View genomic context</a><br>\n \n \n \n \n</div>\n<div class=\"focus-clipboard\">\n AA sequence: <span class=\"clipboard-copy wildcard-container\" data-locus=\"ctg1_2146\" data-wildcard-attrs=\"data-seq\" data-seq=\"@!translation!@\">Copy to clipboard</span><br>\n Nucleotide sequence: <span class=\"clipboard-copy wildcard-container\" data-locus=\"ctg1_2146\" data-wildcard-attrs=\"data-seq\" data-seq=\"@!dna!@\">Copy to clipboard</span><br>\n</div>",
      "dna": "ATGAGTTCAGTGAATATGTTTATCTGCGTAGCAGGCTTCGCCTGGCTGGGACAAATTGCCCTGGGCTGGTTACAGATGTCACGTTTTAATCATGCCCTGACGCAGCTTCCATCAGAGGGCCGTATCGGGATTGGCCGTTCTTCAGGTCGCTTTAAACCGCGGGCGGTACTGGTTATCTGCGTTGACAGCCGCCACATGATTACGGGAAACTTTGTCATGCGTGGGCTGACCGTCTTCTCTCAGCCCATCCCAGATGATGCCCTTAACGGACTGAATATTCAGAACCTGGTGCCAGCTCACATTTATCCCCACAATAAAGCCATGCGCACGGCGTTGGAATTGGCCATAACAAACAAACGGTGA",
      "translation": "MSSVNMFICVAGFAWLGQIALGWLQMSRFNHALTQLPSEGRIGIGRSSGRFKPRAVLVICVDSRHMITGNFVMRGLTVFSQPIPDDALNGLNIQNLVPAHIYPHNKAMRTALELAITNKR",
      "product": ""
     },
     {
      "start": 2285287,
      "end": 2286078,
      "strand": 1,
      "locus_tag": "ctg1_2147",
      "type": "other",
      "description": "<div class=\"focus-intro\">\n <strong><span class=\"serif\">ctg1_2147</span></strong><br>\n \n <br>\n Locus tag: <span class=\"serif\">ctg1_2147</span><br>\n Protein ID: <span class=\"serif\">None</span><br>\n Gene: <span class=\"serif\">None</span><br>\n \n Location: 2,285,287 - 2,286,078,\n (total: 792 nt)<br>\n <br>\n \n</div>\n<div class=\"focus-info\">\n \n\n \n\n \n\n\n \n</div>\n<div class=\"focus-urls\">\n <a class=\"wildcard-container\" data-wildcard-attrs=\"href\" href=\"http://blast.ncbi.nlm.nih.gov/Blast.cgi?PAGE=Proteins&PROGRAM=blastp&BLAST_PROGRAMS=blastp&QUERY=@!translation!@&LINK_LOC=protein&PAGE_TYPE=BlastSearch\" target=\"_blank\" data-locus=\"ctg1_2147\">NCBI BlastP on this gene</a><br>\n <a href=\"http://www.ncbi.nlm.nih.gov/projects/sviewer/?Db=gene&amp;DbFrom=protein&amp;Cmd=Link&amp;noslider=1&amp;id=gnlXJILKCHMF_1&amp;from=2275287&amp;to=2296078\" target=\"_new\">View genomic context</a><br>\n \n  <a href=\"knownclusterblast/region4/ctg1_2147_mibig_hits.html\" target=\"_new\">MiBIG Hits</a><br>\n \n \n \n \n</div>\n<div class=\"focus-clipboard\">\n AA sequence: <span class=\"clipboard-copy wildcard-container\" data-locus=\"ctg1_2147\" data-wildcard-attrs=\"data-seq\" data-seq=\"@!translation!@\">Copy to clipboard</span><br>\n Nucleotide sequence: <span class=\"clipboard-copy wildcard-container\" data-locus=\"ctg1_2147\" data-wildcard-attrs=\"data-seq\" data-seq=\"@!dna!@\">Copy to clipboard</span><br>\n</div>",
      "dna": "TTGGCCTACGACAGGGAAACCAGGATGAAACCAATACAGCGGCAAGCACTGATACTTGAATACCTCCAGGGCAAAGGTCGTACTACGGTTGAAGAACTGAGTGCCTACTTTGACACCACAGGCACCACCATCCGCAAAGACCTTTCTCTGCTCCAGCAGCAGGGTGCAGTGATCCGCACTTACGGTGGCGTTATGCTGAACCGGGACGATGGCGACCAGCCTATCGACAGGAAAACCTTTATTAACTCGGATAAGAAAAAACAGATTGCCTCACGTGCAGCCCAGTGGGTTTCTGAAGGTGATTCGCTTATTTTTGACGCCGGCAGCACCGTGCAGCAGATGGTCCCCCACCTTGCTAAATTTAATAATATCACTGTGATGACGAACAGCCTGACCATCGTTAACGAGCTGGTTGAGCTCAATAACGATCAGGTGATTCTGATGCCAGGCGGTACCTATCGCGGCACGTCCGCTTCATTCCACGGTAGTCTGGCGGAAGCCGCATTCAGCCATTTCAGCTTCGACAAGTTGTTTATTGGAGCGGACGGCGTTGACCTTAATGCCGGAGTCACGACGTTTAATGAAGTGTTCGGTGTCAGCCAGGCTATGTGCCGTGCGGCACAAAAAATTATCCTGCTGGTTGACTCGTCCAAATTTGGCCGCAAAAGTCCAAATGTGGTATGCACTCTCGACTCGGTAGATGTACTGATCACAGACAGCGGGATTGCTGATGATGTGGCGGCACAACTGCGTGATCGCGGCATTGATGTGATTATCGCGGGAGATAAATAA",
      "translation": "LAYDRETRMKPIQRQALILEYLQGKGRTTVEELSAYFDTTGTTIRKDLSLLQQQGAVIRTYGGVMLNRDDGDQPIDRKTFINSDKKKQIASRAAQWVSEGDSLIFDAGSTVQQMVPHLAKFNNITVMTNSLTIVNELVELNNDQVILMPGGTYRGTSASFHGSLAEAAFSHFSFDKLFIGADGVDLNAGVTTFNEVFGVSQAMCRAAQKIILLVDSSKFGRKSPNVVCTLDSVDVLITDSGIADDVAAQLRDRGIDVIIAGDK",
      "product": ""
     },
     {
      "start": 2286083,
      "end": 2287045,
      "strand": 1,
      "locus_tag": "ctg1_2148",
      "type": "other",
      "description": "<div class=\"focus-intro\">\n <strong><span class=\"serif\">ctg1_2148</span></strong><br>\n \n <br>\n Locus tag: <span class=\"serif\">ctg1_2148</span><br>\n Protein ID: <span class=\"serif\">None</span><br>\n Gene: <span class=\"serif\">None</span><br>\n \n Location: 2,286,083 - 2,287,045,\n (total: 963 nt)<br>\n <br>\n \n</div>\n<div class=\"focus-info\">\n \n\n \n\n \n\n\n \n</div>\n<div class=\"focus-urls\">\n <a class=\"wildcard-container\" data-wildcard-attrs=\"href\" href=\"http://blast.ncbi.nlm.nih.gov/Blast.cgi?PAGE=Proteins&PROGRAM=blastp&BLAST_PROGRAMS=blastp&QUERY=@!translation!@&LINK_LOC=protein&PAGE_TYPE=BlastSearch\" target=\"_blank\" data-locus=\"ctg1_2148\">NCBI BlastP on this gene</a><br>\n <a href=\"http://www.ncbi.nlm.nih.gov/projects/sviewer/?Db=gene&amp;DbFrom=protein&amp;Cmd=Link&amp;noslider=1&amp;id=gnlXJILKCHMF_1&amp;from=2276083&amp;to=2297045\" target=\"_new\">View genomic context</a><br>\n \n \n \n \n</div>\n<div class=\"focus-clipboard\">\n AA sequence: <span class=\"clipboard-copy wildcard-container\" data-locus=\"ctg1_2148\" data-wildcard-attrs=\"data-seq\" data-seq=\"@!translation!@\">Copy to clipboard</span><br>\n Nucleotide sequence: <span class=\"clipboard-copy wildcard-container\" data-locus=\"ctg1_2148\" data-wildcard-attrs=\"data-seq\" data-seq=\"@!dna!@\">Copy to clipboard</span><br>\n</div>",
      "dna": "ATGCGTGAAATATTGATCGAAGCAGCCCGAGAGACGCTGCAGACGGAGATCGATCAGATCGTCAGTCTGCCTGACAGGCTTGGTAACGCTTTCGCGGATGCCTGCACAATGATGCTGGCCTGCCGCGGAAAAGTGATCGTCAGTGGCATGGGTAAATCAGGCCACATTGGAAAAAAAATCGCTGCTACACTGGCCAGCACCGGAACCCCTGCATTTTATGTGCATCCCGCCGAAGCCCTGCATGGTGATCTTGGTATGATTGCCGCAGGCGACGTGGTAGTGCTGATCTCTTACTCAGGTCACGCTGCCGAATTTCGCCGCATGATACCACTGTTACGCGCCCTGCCAGTGGGGATCATTGCCTTTACTGGCAATGCCGATTCACCGCTGGCGCAGGAGGCTGACCACGTGATTAACGTAGAAGTGTCACGTGAGGCCTGCCCGCTTGGCCTGGCCCCTACCTCTTCTGCTGTCTGTACCCTGATGATGGGGGATGCGATAGCCATCGCCCTGATGAAGGCACGTAATTTTGATGAGAATGACTATGCGCGTACCCATCCAGCCGGCAGTCTCGGCGCGCGTCTGCTCTGTCGGGTCGGCGATATTATGCGCAATGGCGGGAAAATAGCCCAGGTACAGGAGGACGCATTGATAAGTGATGCTCTGTTTGAACTGACGCGCACAGGGCTGGGTCTGGTGGCGGTAACGGACCGGGGCCGTAGGCTGCGCGGCGTATTCAGTGATGGTGATTTACGTCGCTGGCTGCTGAAAGGTGGCCAGATTTCCGCGGCGATAGTCGATGCAATGACCCCCATGGGCTTCAGCCTTTCCCCTTCGCAACTGGCCTCTGAAGCGCGGGCTGCGTTCCATGAAAGGAAAATTTCTGCCGCACCAGTGCTGTCGGAGGATAACCGGGTGGTCGGTGCCCTGGCAATGCACGATATCCATGATGCGGGGCTCTAA",
      "translation": "MREILIEAARETLQTEIDQIVSLPDRLGNAFADACTMMLACRGKVIVSGMGKSGHIGKKIAATLASTGTPAFYVHPAEALHGDLGMIAAGDVVVLISYSGHAAEFRRMIPLLRALPVGIIAFTGNADSPLAQEADHVINVEVSREACPLGLAPTSSAVCTLMMGDAIAIALMKARNFDENDYARTHPAGSLGARLLCRVGDIMRNGGKIAQVQEDALISDALFELTRTGLGLVAVTDRGRRLRGVFSDGDLRRWLLKGGQISAAIVDAMTPMGFSLSPSQLASEARAAFHERKISAAPVLSEDNRVVGALAMHDIHDAGL",
      "product": ""
     },
     {
      "start": 2287067,
      "end": 2287210,
      "strand": 1,
      "locus_tag": "ctg1_2149",
      "type": "other",
      "description": "<div class=\"focus-intro\">\n <strong><span class=\"serif\">ctg1_2149</span></strong><br>\n \n <br>\n Locus tag: <span class=\"serif\">ctg1_2149</span><br>\n Protein ID: <span class=\"serif\">None</span><br>\n Gene: <span class=\"serif\">None</span><br>\n \n Location: 2,287,067 - 2,287,210,\n (total: 144 nt)<br>\n <br>\n \n</div>\n<div class=\"focus-info\">\n \n\n \n\n \n\n\n \n</div>\n<div class=\"focus-urls\">\n <a class=\"wildcard-container\" data-wildcard-attrs=\"href\" href=\"http://blast.ncbi.nlm.nih.gov/Blast.cgi?PAGE=Proteins&PROGRAM=blastp&BLAST_PROGRAMS=blastp&QUERY=@!translation!@&LINK_LOC=protein&PAGE_TYPE=BlastSearch\" target=\"_blank\" data-locus=\"ctg1_2149\">NCBI BlastP on this gene</a><br>\n <a href=\"http://www.ncbi.nlm.nih.gov/projects/sviewer/?Db=gene&amp;DbFrom=protein&amp;Cmd=Link&amp;noslider=1&amp;id=gnlXJILKCHMF_1&amp;from=2277067&amp;to=2297210\" target=\"_new\">View genomic context</a><br>\n \n \n \n \n</div>\n<div class=\"focus-clipboard\">\n AA sequence: <span class=\"clipboard-copy wildcard-container\" data-locus=\"ctg1_2149\" data-wildcard-attrs=\"data-seq\" data-seq=\"@!translation!@\">Copy to clipboard</span><br>\n Nucleotide sequence: <span class=\"clipboard-copy wildcard-container\" data-locus=\"ctg1_2149\" data-wildcard-attrs=\"data-seq\" data-seq=\"@!dna!@\">Copy to clipboard</span><br>\n</div>",
      "dna": "ATGATGTCTCAGGAAAAAGATTCAGACACAAAAAAACCGCCCTTGGGCGGTTACGACATTACTGCATACTGCTTGTTTTTATTCGTTTTAATCGGTAGTTCTAAAATGGTGCCCGGGGTGGGACTTGAACCCACACAGCCATAA",
      "translation": "MMSQEKDSDTKKPPLGGYDITAYCLFLFVLIGSSKMVPGVGLEPTQP",
      "product": ""
     },
     {
      "start": 2287641,
      "end": 2288189,
      "strand": -1,
      "locus_tag": "ctg1_2150",
      "type": "other",
      "description": "<div class=\"focus-intro\">\n <strong><span class=\"serif\">ctg1_2150</span></strong><br>\n \n <br>\n Locus tag: <span class=\"serif\">ctg1_2150</span><br>\n Protein ID: <span class=\"serif\">None</span><br>\n Gene: <span class=\"serif\">None</span><br>\n \n Location: 2,287,641 - 2,288,189,\n (total: 549 nt)<br>\n <br>\n \n</div>\n<div class=\"focus-info\">\n \n\n \n\n \n\n\n \n</div>\n<div class=\"focus-urls\">\n <a class=\"wildcard-container\" data-wildcard-attrs=\"href\" href=\"http://blast.ncbi.nlm.nih.gov/Blast.cgi?PAGE=Proteins&PROGRAM=blastp&BLAST_PROGRAMS=blastp&QUERY=@!translation!@&LINK_LOC=protein&PAGE_TYPE=BlastSearch\" target=\"_blank\" data-locus=\"ctg1_2150\">NCBI BlastP on this gene</a><br>\n <a href=\"http://www.ncbi.nlm.nih.gov/projects/sviewer/?Db=gene&amp;DbFrom=protein&amp;Cmd=Link&amp;noslider=1&amp;id=gnlXJILKCHMF_1&amp;from=2277641&amp;to=2298189\" target=\"_new\">View genomic context</a><br>\n \n  <a href=\"knownclusterblast/region4/ctg1_2150_mibig_hits.html\" target=\"_new\">MiBIG Hits</a><br>\n \n \n \n \n</div>\n<div class=\"focus-clipboard\">\n AA sequence: <span class=\"clipboard-copy wildcard-container\" data-locus=\"ctg1_2150\" data-wildcard-attrs=\"data-seq\" data-seq=\"@!translation!@\">Copy to clipboard</span><br>\n Nucleotide sequence: <span class=\"clipboard-copy wildcard-container\" data-locus=\"ctg1_2150\" data-wildcard-attrs=\"data-seq\" data-seq=\"@!dna!@\">Copy to clipboard</span><br>\n</div>",
      "dna": "ATGCCATTTAATATTCCGACCCTACTTACCCTGTTTCGCGTAGTCTTAATCCCGTTCTTTGTCCTGGCTTTTTACCTGCCATTTCAATGGGCTCCGCTGGCCTGTGGGCTGATTTTCATCTTCGCGGCAATTACCGACTGGTTTGATGGTTACCTTGCCCGTCGCTGGAAACAGACGACACAGTTTGGTGCGTTCCTCGATCCGGTGGCGGATAAAGTGATGGTGGCGATGGCGCTGGTGCTGGTGGCGGAGTACTTCCACTCCTGGTGGATCACGCTGCCGGCGGCGACGATGATCGCCCGTGAGATTATTATCTCTGCACTGCGCGAATGGATGGCAGAAATTGGCAAACGTAACAGCGTGGCCGTCTCCTGGATTGGTAAAGTCAAAACGACGGCGCAGATGCTGGCGCTGTTCGCGCTGCTATGGCACCCGAATCATCTTGTTGAGGGGATCGGCGTGGTGGCGTTATACATTGCCGCCGTGCTCACTTTCTGGTCAATGTTCCAGTATTTGAGCGCTGCACGCGGCGATTTGCTCGAACGGTGA",
      "translation": "MPFNIPTLLTLFRVVLIPFFVLAFYLPFQWAPLACGLIFIFAAITDWFDGYLARRWKQTTQFGAFLDPVADKVMVAMALVLVAEYFHSWWITLPAATMIAREIIISALREWMAEIGKRNSVAVSWIGKVKTTAQMLALFALLWHPNHLVEGIGVVALYIAAVLTFWSMFQYLSAARGDLLER",
      "product": ""
     },
     {
      "start": 2288261,
      "end": 2290093,
      "strand": -1,
      "locus_tag": "ctg1_2151",
      "type": "other",
      "description": "<div class=\"focus-intro\">\n <strong><span class=\"serif\">ctg1_2151</span></strong><br>\n \n <br>\n Locus tag: <span class=\"serif\">ctg1_2151</span><br>\n Protein ID: <span class=\"serif\">None</span><br>\n Gene: <span class=\"serif\">None</span><br>\n \n Location: 2,288,261 - 2,290,093,\n (total: 1833 nt)<br>\n <br>\n \n</div>\n<div class=\"focus-info\">\n \n\n \n\n \n\n\n \n</div>\n<div class=\"focus-urls\">\n <a class=\"wildcard-container\" data-wildcard-attrs=\"href\" href=\"http://blast.ncbi.nlm.nih.gov/Blast.cgi?PAGE=Proteins&PROGRAM=blastp&BLAST_PROGRAMS=blastp&QUERY=@!translation!@&LINK_LOC=protein&PAGE_TYPE=BlastSearch\" target=\"_blank\" data-locus=\"ctg1_2151\">NCBI BlastP on this gene</a><br>\n <a href=\"http://www.ncbi.nlm.nih.gov/projects/sviewer/?Db=gene&amp;DbFrom=protein&amp;Cmd=Link&amp;noslider=1&amp;id=gnlXJILKCHMF_1&amp;from=2278261&amp;to=2300093\" target=\"_new\">View genomic context</a><br>\n \n \n \n \n</div>\n<div class=\"focus-clipboard\">\n AA sequence: <span class=\"clipboard-copy wildcard-container\" data-locus=\"ctg1_2151\" data-wildcard-attrs=\"data-seq\" data-seq=\"@!translation!@\">Copy to clipboard</span><br>\n Nucleotide sequence: <span class=\"clipboard-copy wildcard-container\" data-locus=\"ctg1_2151\" data-wildcard-attrs=\"data-seq\" data-seq=\"@!dna!@\">Copy to clipboard</span><br>\n</div>",
      "dna": "GTGAATGATCTGTTTGATGCAAAGAATTTCCTGAAAACCGTCACCAGCCAGCCGGGCGTTTACCGGATGTATGACGCTGGAGGGACGGTCATCTACGTTGGCAAAGCCAAAGACCTTAAAAAACGACTTTCCAGTTATTTTCGTGGAAACCTGGCCAGCCGTAAGACAGAGGCTCTGGTGGCCCTGATCTGCCATATCGATGTCACGGTTACCCATACGGAAACCGAAGCGCTGCTGCTGGAACATAACTATATTAAGCTCTACCAGCCTCGTTATAACGTGCTGCTGCGTGATGATAAGTCCTATCCCTATATTTTCCTCAGCGCAGACACGCATCCGCGTCTGGCCAGCCACCGCGGCGCTAAACACGCCAAAGGCGAGTATTTCGGGCCTTTCCCCAATGGCTATGCCGTGCGGGAAACCTTGTCCCTGCTGCAGAAAGTTTTCCCGGTACGTCAGTGTGAAAATAGTGTCTACCGCAACCGTTCGCGTCCGTGCCTCCAGTACCAGATTGGTCGCTGTCTTGGCCCTTGCGTAAAGGGGCTGGTGTCCGAAGAAGAGTATGCCCGCCAGATTGACTACGTCAGACTGTTCCTTTCTGGCAAAGATGATCAGGTGCTGAACCAGCTGGTTGGCCGCATGGAGCAGGCGAGCAAAGAGATGCGCTTTGAAGAGGCCGCCCGCCTGCGCGATCAGATCCAGGCCGTACGCCGCGTGACGGAAAAACAGTTTGTCTCCAATCAGGGCGACGATCTGGATGTCATCGGCGTGGCCTTCGACTCCGGAATGGCCTGTCTGCACGTTCTCTTTATTCGTCAGGGCAAGGTGCTGGGCAGCCGGAGCTACTTCCCGAAGGTGCCGGGCGGCACTGAGCTGGCAGAAGTGGTACAGACATTTGTCGGACAGTTCTATTTGCAGGGCAGCCAGGCGCGCACACTCCCCGCCGATATTCTTCTGGATTTCACCCTGCCCGAAAAAGATCTGCTGGCGGAGTCGCTGACCGAGCTGGCCGGACGGCGAATTGCCATCCAAAGCAAGCCGCGTGGCGATCGTGCCCGCTACCTGAAGCTGGCGCGCACCAATGCGGCTACCGCGCTGGTGACCCGGCTGGCACAGCACTCTACCATTCACCAGCGCCTGTCGGCGCTGGCCGACACGCTGAAGCTACCGGCTATCCGCCGTATGGAATGTTTTGATATCAGCCATACCATGGGTGAGCAGACAGTGGCTTCCTGTGTGGTGTTTGATGCCAACGGACCACTGCGCAGCGAATATCGCCGCTACAATATCACCGGTATTACCCCTGGCGATGACTATGCGGCGATGAACCAGGTGTTGCGCCGCCGTTATGGCAAGGCGCTGGAAGAGAATAAAATTCCTGACGTGATCCTCATCGACGGCGGCAAAGGCCAGCTGTCACAGGCGAAAGAGGTTTTTGCCGGCCTGGATGTGCCCTGGGATAAGCATCATCCTCTGTTACTGGGTGTAGCAAAAGGCACCGACCGTAAGGCCGGACTGGAAACGCTGTTCCTCGAACCGGAAGGGGAGGGGTTTTCCCTGCCGCCTGACTCACCGGCACTGCATGTTATCCAGCATATTCGTGACGACTCTCACAATCATGCAATTACAGGCCATCGTAATAAACGGGCTAAAGTGAAGAATACCAGCGCGCTGGAAACTATCGAAGGCATAGGCCCAAAACGTCGTCAGATGCTGCTGAAGTACATGGGGGGCCTGCAACCGCTGATGAATGCGTCGGTGGATGAAATTGCCAGCGTGCCGGGGATCTCGCACGGACTGGCGGAAAAAATCTTCCACGCGCTGAAACACTAA",
      "translation": "VNDLFDAKNFLKTVTSQPGVYRMYDAGGTVIYVGKAKDLKKRLSSYFRGNLASRKTEALVALICHIDVTVTHTETEALLLEHNYIKLYQPRYNVLLRDDKSYPYIFLSADTHPRLASHRGAKHAKGEYFGPFPNGYAVRETLSLLQKVFPVRQCENSVYRNRSRPCLQYQIGRCLGPCVKGLVSEEEYARQIDYVRLFLSGKDDQVLNQLVGRMEQASKEMRFEEAARLRDQIQAVRRVTEKQFVSNQGDDLDVIGVAFDSGMACLHVLFIRQGKVLGSRSYFPKVPGGTELAEVVQTFVGQFYLQGSQARTLPADILLDFTLPEKDLLAESLTELAGRRIAIQSKPRGDRARYLKLARTNAATALVTRLAQHSTIHQRLSALADTLKLPAIRRMECFDISHTMGEQTVASCVVFDANGPLRSEYRRYNITGITPGDDYAAMNQVLRRRYGKALEENKIPDVILIDGGKGQLSQAKEVFAGLDVPWDKHHPLLLGVAKGTDRKAGLETLFLEPEGEGFSLPPDSPALHVIQHIRDDSHNHAITGHRNKRAKVKNTSALETIEGIGPKRRQMLLKYMGGLQPLMNASVDEIASVPGISHGLAEKIFHALKH",
      "product": ""
     },
     {
      "start": 2290086,
      "end": 2290745,
      "strand": -1,
      "locus_tag": "ctg1_2152",
      "type": "regulatory",
      "description": "<div class=\"focus-intro\">\n <strong><span class=\"serif\">ctg1_2152</span></strong><br>\n \n <br>\n Locus tag: <span class=\"serif\">ctg1_2152</span><br>\n Protein ID: <span class=\"serif\">None</span><br>\n Gene: <span class=\"serif\">None</span><br>\n \n Location: 2,290,086 - 2,290,745,\n (total: 660 nt)<br>\n <br>\n \n  regulatory (smcogs) SMCOG1016:LuxR family DNA-binding response regulator (Score: 172.6; E-value: 1.1e-52)<br>\n \n</div>\n<div class=\"focus-info\">\n \n\n \n\n \n\n\n \n</div>\n<div class=\"focus-urls\">\n <a class=\"wildcard-container\" data-wildcard-attrs=\"href\" href=\"http://blast.ncbi.nlm.nih.gov/Blast.cgi?PAGE=Proteins&PROGRAM=blastp&BLAST_PROGRAMS=blastp&QUERY=@!translation!@&LINK_LOC=protein&PAGE_TYPE=BlastSearch\" target=\"_blank\" data-locus=\"ctg1_2152\">NCBI BlastP on this gene</a><br>\n <a href=\"http://www.ncbi.nlm.nih.gov/projects/sviewer/?Db=gene&amp;DbFrom=protein&amp;Cmd=Link&amp;noslider=1&amp;id=gnlXJILKCHMF_1&amp;from=2280086&amp;to=2300745\" target=\"_new\">View genomic context</a><br>\n \n  <a href=\"knownclusterblast/region4/ctg1_2152_mibig_hits.html\" target=\"_new\">MiBIG Hits</a><br>\n \n \n \n \n</div>\n<div class=\"focus-clipboard\">\n AA sequence: <span class=\"clipboard-copy wildcard-container\" data-locus=\"ctg1_2152\" data-wildcard-attrs=\"data-seq\" data-seq=\"@!translation!@\">Copy to clipboard</span><br>\n Nucleotide sequence: <span class=\"clipboard-copy wildcard-container\" data-locus=\"ctg1_2152\" data-wildcard-attrs=\"data-seq\" data-seq=\"@!dna!@\">Copy to clipboard</span><br>\n</div>",
      "dna": "TTGATAAGCGTTTTTCTTGTTGATGACCACGAGCTGGTTCGCGCAGGTATTCGTCGTATCCTGGAAGATATTAAAGGGATCCAGGTCGTTGGTGAGGCGAACTGCGGCGAAGAGGCGGTTAAATGGTGTCGCGCTCACTGTGCGGATGTCGTACTGATGGATATGAATATGCCCGGTATTGGCGGCCTTGAAGCGACGCGCAAGATCATCCGTTATACGCCTGACTGCAAAATTATTATGTTAACCATCCACACTGAAAATCCCCTGCCAGCGAAAGTTATGCAGGCCGGCGCTTCTGGCTATCTCAGCAAAGGTGCCGCACCGCAGGAAGTGATCAGTGCAATTCGTTCGGTTAACGCGGGACAGCGCTATATCGCTTCTGATATTGCTCAGCAGATGGCACTCAGTCAGATTGAACCGCAAAAGACGGAATCGCCGTTTAGCTGTTTGTCGGAACGCGAATTGCAGATTATGCTGATGATAACAAAGGGGCAGAAAGTGACGGAAATTTCCGAACAGCTTAACCTGAGCCCTAAAACTGTTAATAGTTATCGCTACCGCATGTTCAGCAAACTGAATATTAGCGGTGATGTAGAGTTAACGCATTTGGCCATTCGTCATGGCCTGTTCAGCGCGGAGTCGTTAATCAGTAGTGAATGA",
      "translation": "LISVFLVDDHELVRAGIRRILEDIKGIQVVGEANCGEEAVKWCRAHCADVVLMDMNMPGIGGLEATRKIIRYTPDCKIIMLTIHTENPLPAKVMQAGASGYLSKGAAPQEVISAIRSVNAGQRYIASDIAQQMALSQIEPQKTESPFSCLSERELQIMLMITKGQKVTEISEQLNLSPKTVNSYRYRMFSKLNISGDVELTHLAIRHGLFSAESLISSE",
      "product": ""
     },
     {
      "start": 2291238,
      "end": 2291462,
      "strand": 1,
      "locus_tag": "ctg1_2153",
      "type": "other",
      "description": "<div class=\"focus-intro\">\n <strong><span class=\"serif\">ctg1_2153</span></strong><br>\n \n <br>\n Locus tag: <span class=\"serif\">ctg1_2153</span><br>\n Protein ID: <span class=\"serif\">None</span><br>\n Gene: <span class=\"serif\">None</span><br>\n \n Location: 2,291,238 - 2,291,462,\n (total: 225 nt)<br>\n <br>\n \n</div>\n<div class=\"focus-info\">\n \n\n \n\n \n\n\n \n</div>\n<div class=\"focus-urls\">\n <a class=\"wildcard-container\" data-wildcard-attrs=\"href\" href=\"http://blast.ncbi.nlm.nih.gov/Blast.cgi?PAGE=Proteins&PROGRAM=blastp&BLAST_PROGRAMS=blastp&QUERY=@!translation!@&LINK_LOC=protein&PAGE_TYPE=BlastSearch\" target=\"_blank\" data-locus=\"ctg1_2153\">NCBI BlastP on this gene</a><br>\n <a href=\"http://www.ncbi.nlm.nih.gov/projects/sviewer/?Db=gene&amp;DbFrom=protein&amp;Cmd=Link&amp;noslider=1&amp;id=gnlXJILKCHMF_1&amp;from=2281238&amp;to=2301462\" target=\"_new\">View genomic context</a><br>\n \n \n \n \n</div>\n<div class=\"focus-clipboard\">\n AA sequence: <span class=\"clipboard-copy wildcard-container\" data-locus=\"ctg1_2153\" data-wildcard-attrs=\"data-seq\" data-seq=\"@!translation!@\">Copy to clipboard</span><br>\n Nucleotide sequence: <span class=\"clipboard-copy wildcard-container\" data-locus=\"ctg1_2153\" data-wildcard-attrs=\"data-seq\" data-seq=\"@!dna!@\">Copy to clipboard</span><br>\n</div>",
      "dna": "ATGAGTGAGATCGACTTTTCAACCAGCGAAGAAGCGCAGGCACTGGCCAACGAAGTGACCTGTATGAAAGCCCTGGTCACACTGATGCTGAAAGGAATGGGTCAGGCGGATGCAGGTAAAGTTATCATTAATCTGGAACGTTATATTGCCGGACTGGAAGACGAAAAACAGGCAGAAGTGTTCACCAACACGGTGAAGCAGATCAAACATGCTTATCGCCAGTAG",
      "translation": "MSEIDFSTSEEAQALANEVTCMKALVTLMLKGMGQADAGKVIINLERYIAGLEDEKQAEVFTNTVKQIKHAYRQ",
      "product": ""
     },
     {
      "start": 2291558,
      "end": 2291896,
      "strand": 1,
      "locus_tag": "ctg1_2154",
      "type": "other",
      "description": "<div class=\"focus-intro\">\n <strong><span class=\"serif\">ctg1_2154</span></strong><br>\n \n <br>\n Locus tag: <span class=\"serif\">ctg1_2154</span><br>\n Protein ID: <span class=\"serif\">None</span><br>\n Gene: <span class=\"serif\">None</span><br>\n \n Location: 2,291,558 - 2,291,896,\n (total: 339 nt)<br>\n <br>\n \n</div>\n<div class=\"focus-info\">\n \n\n \n\n \n\n\n \n</div>\n<div class=\"focus-urls\">\n <a class=\"wildcard-container\" data-wildcard-attrs=\"href\" href=\"http://blast.ncbi.nlm.nih.gov/Blast.cgi?PAGE=Proteins&PROGRAM=blastp&BLAST_PROGRAMS=blastp&QUERY=@!translation!@&LINK_LOC=protein&PAGE_TYPE=BlastSearch\" target=\"_blank\" data-locus=\"ctg1_2154\">NCBI BlastP on this gene</a><br>\n <a href=\"http://www.ncbi.nlm.nih.gov/projects/sviewer/?Db=gene&amp;DbFrom=protein&amp;Cmd=Link&amp;noslider=1&amp;id=gnlXJILKCHMF_1&amp;from=2281558&amp;to=2301896\" target=\"_new\">View genomic context</a><br>\n \n \n \n \n</div>\n<div class=\"focus-clipboard\">\n AA sequence: <span class=\"clipboard-copy wildcard-container\" data-locus=\"ctg1_2154\" data-wildcard-attrs=\"data-seq\" data-seq=\"@!translation!@\">Copy to clipboard</span><br>\n Nucleotide sequence: <span class=\"clipboard-copy wildcard-container\" data-locus=\"ctg1_2154\" data-wildcard-attrs=\"data-seq\" data-seq=\"@!dna!@\">Copy to clipboard</span><br>\n</div>",
      "dna": "ATGGCCTTACTTTTCAAAGCAGTATTAGGGGCGCTGATTGTGGTGCTGATTGGCATTCTGTCAAAAACGCGTCACTACTATCTCGCCGGATTGCTCCCGCTTTTTCCCACATTTGCTCTTATCGCTCATTATATCGTAGGCAGTGAACGGGGAATGGAAGCACTGCGCACCACCATTATCTTTGGCATGTGGGCGATCCTGCCCTATTTTATCTATCTGCTGAGTCTCTGGTATTTTATTACCATAATGCGGCTGCCGCTGGCGCTGCTGGCAGCCGTATTATGTTGGAGCACGGCAGCGTGGGTGCTGATCGCGCTGTGGTCAAAATGGCAGGGTTAA",
      "translation": "MALLFKAVLGALIVVLIGILSKTRHYYLAGLLPLFPTFALIAHYIVGSERGMEALRTTIIFGMWAILPYFIYLLSLWYFITIMRLPLALLAAVLCWSTAAWVLIALWSKWQG",
      "product": ""
     },
     {
      "start": 2291893,
      "end": 2292519,
      "strand": -1,
      "locus_tag": "ctg1_2155",
      "type": "biosynthetic",
      "description": "<div class=\"focus-intro\">\n <strong><span class=\"serif\">ctg1_2155</span></strong><br>\n \n <br>\n Locus tag: <span class=\"serif\">ctg1_2155</span><br>\n Protein ID: <span class=\"serif\">None</span><br>\n Gene: <span class=\"serif\">None</span><br>\n \n Location: 2,291,893 - 2,292,519,\n (total: 627 nt)<br>\n <br>\n \n  biosynthetic (rule-based-clusters) hserlactone: Autoind_synth<br>\n \n</div>\n<div class=\"focus-info\">\n \n\n \n\n \n\n\n \n</div>\n<div class=\"focus-urls\">\n <a class=\"wildcard-container\" data-wildcard-attrs=\"href\" href=\"http://blast.ncbi.nlm.nih.gov/Blast.cgi?PAGE=Proteins&PROGRAM=blastp&BLAST_PROGRAMS=blastp&QUERY=@!translation!@&LINK_LOC=protein&PAGE_TYPE=BlastSearch\" target=\"_blank\" data-locus=\"ctg1_2155\">NCBI BlastP on this gene</a><br>\n <a href=\"http://www.ncbi.nlm.nih.gov/projects/sviewer/?Db=gene&amp;DbFrom=protein&amp;Cmd=Link&amp;noslider=1&amp;id=gnlXJILKCHMF_1&amp;from=2281893&amp;to=2302519\" target=\"_new\">View genomic context</a><br>\n \n \n \n \n</div>\n<div class=\"focus-clipboard\">\n AA sequence: <span class=\"clipboard-copy wildcard-container\" data-locus=\"ctg1_2155\" data-wildcard-attrs=\"data-seq\" data-seq=\"@!translation!@\">Copy to clipboard</span><br>\n Nucleotide sequence: <span class=\"clipboard-copy wildcard-container\" data-locus=\"ctg1_2155\" data-wildcard-attrs=\"data-seq\" data-seq=\"@!dna!@\">Copy to clipboard</span><br>\n</div>",
      "dna": "ATGAAGATTATCCAGACCAAGCTGAAGGACATGCCATCTTCGTTGTTGGCAGAATTAGGAAGTTACCGTTACAGCGTCTTCGCCAGAGGCGAAGGATGGTCGATTCCGTCACGCCTGAGTACACCGGGTCAGGAGTATGACCGCTACGATCGTTCAGATGTCATCTGGCTTATTGCCTGGACAGCACAGCATGGGATTTGTGGGTGTGCGCGGCTCATGGCCTGGCAGGATCCTGATAACAGCCGACTGGCGGCAGGCGGCGATCATCCCCGCATCGACAGTCACGTTGTCTGGGAGATGTCACGCTTTTCGGCTCGCCTGGAAATTGATGCCGAGCTGCCGCTTAATATTTTATGGCATGCGGTGCAGTTGGCGGAGCAGTCCGGCATCCAGTATCTTTTCAGCGCAGCAACGCCCATGCTTGAACAGATGTTTGAACATCATCAGGTCAATTATGACCTGCTGACACCGGGAATAATTCAGTCAGAAGATAATCTGTTTGCCGTCAAAATACCGGTAAAACAGCAGAATCTTGCGAATAAATTCCATGGTGCGCGCCGTTTCAGACCGGAAGAGGTTCTGCCAACATTGGGCGTCTCAGTGAGTTGGGGGCCGCGGGAACGTTAA",
      "translation": "MKIIQTKLKDMPSSLLAELGSYRYSVFARGEGWSIPSRLSTPGQEYDRYDRSDVIWLIAWTAQHGICGCARLMAWQDPDNSRLAAGGDHPRIDSHVVWEMSRFSARLEIDAELPLNILWHAVQLAEQSGIQYLFSAATPMLEQMFEHHQVNYDLLTPGIIQSEDNLFAVKIPVKQQNLANKFHGARRFRPEEVLPTLGVSVSWGPRER",
      "product": ""
     },
     {
      "start": 2292649,
      "end": 2293371,
      "strand": -1,
      "locus_tag": "ctg1_2156",
      "type": "regulatory",
      "description": "<div class=\"focus-intro\">\n <strong><span class=\"serif\">ctg1_2156</span></strong><br>\n \n <br>\n Locus tag: <span class=\"serif\">ctg1_2156</span><br>\n Protein ID: <span class=\"serif\">None</span><br>\n Gene: <span class=\"serif\">None</span><br>\n \n Location: 2,292,649 - 2,293,371,\n (total: 723 nt)<br>\n <br>\n \n  regulatory (smcogs) SMCOG1197:autoinducer-binding transcriptional regulator, (Score: 181; E-value: 3.9e-55)<br>\n \n</div>\n<div class=\"focus-info\">\n \n\n \n\n \n\n\n \n</div>\n<div class=\"focus-urls\">\n <a class=\"wildcard-container\" data-wildcard-attrs=\"href\" href=\"http://blast.ncbi.nlm.nih.gov/Blast.cgi?PAGE=Proteins&PROGRAM=blastp&BLAST_PROGRAMS=blastp&QUERY=@!translation!@&LINK_LOC=protein&PAGE_TYPE=BlastSearch\" target=\"_blank\" data-locus=\"ctg1_2156\">NCBI BlastP on this gene</a><br>\n <a href=\"http://www.ncbi.nlm.nih.gov/projects/sviewer/?Db=gene&amp;DbFrom=protein&amp;Cmd=Link&amp;noslider=1&amp;id=gnlXJILKCHMF_1&amp;from=2282649&amp;to=2303371\" target=\"_new\">View genomic context</a><br>\n \n  <a href=\"knownclusterblast/region4/ctg1_2156_mibig_hits.html\" target=\"_new\">MiBIG Hits</a><br>\n \n \n \n \n</div>\n<div class=\"focus-clipboard\">\n AA sequence: <span class=\"clipboard-copy wildcard-container\" data-locus=\"ctg1_2156\" data-wildcard-attrs=\"data-seq\" data-seq=\"@!translation!@\">Copy to clipboard</span><br>\n Nucleotide sequence: <span class=\"clipboard-copy wildcard-container\" data-locus=\"ctg1_2156\" data-wildcard-attrs=\"data-seq\" data-seq=\"@!dna!@\">Copy to clipboard</span><br>\n</div>",
      "dna": "ATGACACCTGAAAGCTATTTCAGCTGGCGCTCCGAAATGCAATTTTCTTTTTGCAATGGAAGCAATGTTGCTCATATTACCAGGATAATTGAACAACAGGCGAACGAGCTGGAATTCGATTTTTATGCACTTTTTATTCGACATCCGGTGCCTTTTACCCGGCCGAAAACTTTTTTTTACTGTAATTACCCGCAGAAGTGGGTTGAATATTATTTGCAGGAAAACTTTGCTCAGTCAGACCCGGTGTTGAAAAAATTTGGCTCACCAGGGGTAGTATGGCAGTGGACTGACGATGCGGCGGACAGCGGGCAGCAGGTTTTTGACGCGGCCAGGGAGCACGGTATTTATCAGGGCATTTCCTGCTCAGTGCTGGCAAAAAACAGAGCTATAGGAATATTATCGCTGTCTTCGGCGGATCCATCTAAAAATATGGCATTAACAACGGAAATGGAACTTAAACTCCAGTATATTTCGGAGCTGGCGATGGCAGCGCTCATCAAAGTGAATGATATTTCGATGTCGATCGCCAGCTTAGAATTAAGTGAAAGAGAACTTGAAATTCTTAAATGGACTGCAGAGGGAAAAACATCGGCTGAAATATCACTCATCCTTTCAATTTCTGAGAATACGGTTAATTTTCACCAAAAAAACATGCAAAAACGATTTAATGCACCGAACAAAACGCAAGTTGCCTCTTATGCAGCCGCAATCGGTTTAATCTGA",
      "translation": "MTPESYFSWRSEMQFSFCNGSNVAHITRIIEQQANELEFDFYALFIRHPVPFTRPKTFFYCNYPQKWVEYYLQENFAQSDPVLKKFGSPGVVWQWTDDAADSGQQVFDAAREHGIYQGISCSVLAKNRAIGILSLSSADPSKNMALTTEMELKLQYISELAMAALIKVNDISMSIASLELSERELEILKWTAEGKTSAEISLILSISENTVNFHQKNMQKRFNAPNKTQVASYAAAIGLI",
      "product": ""
     },
     {
      "start": 2294290,
      "end": 2294988,
      "strand": -1,
      "locus_tag": "ctg1_2157",
      "type": "other",
      "description": "<div class=\"focus-intro\">\n <strong><span class=\"serif\">ctg1_2157</span></strong><br>\n \n <br>\n Locus tag: <span class=\"serif\">ctg1_2157</span><br>\n Protein ID: <span class=\"serif\">None</span><br>\n Gene: <span class=\"serif\">None</span><br>\n \n Location: 2,294,290 - 2,294,988,\n (total: 699 nt)<br>\n <br>\n \n</div>\n<div class=\"focus-info\">\n \n\n \n\n \n\n\n \n</div>\n<div class=\"focus-urls\">\n <a class=\"wildcard-container\" data-wildcard-attrs=\"href\" href=\"http://blast.ncbi.nlm.nih.gov/Blast.cgi?PAGE=Proteins&PROGRAM=blastp&BLAST_PROGRAMS=blastp&QUERY=@!translation!@&LINK_LOC=protein&PAGE_TYPE=BlastSearch\" target=\"_blank\" data-locus=\"ctg1_2157\">NCBI BlastP on this gene</a><br>\n <a href=\"http://www.ncbi.nlm.nih.gov/projects/sviewer/?Db=gene&amp;DbFrom=protein&amp;Cmd=Link&amp;noslider=1&amp;id=gnlXJILKCHMF_1&amp;from=2284290&amp;to=2304988\" target=\"_new\">View genomic context</a><br>\n \n \n \n \n</div>\n<div class=\"focus-clipboard\">\n AA sequence: <span class=\"clipboard-copy wildcard-container\" data-locus=\"ctg1_2157\" data-wildcard-attrs=\"data-seq\" data-seq=\"@!translation!@\">Copy to clipboard</span><br>\n Nucleotide sequence: <span class=\"clipboard-copy wildcard-container\" data-locus=\"ctg1_2157\" data-wildcard-attrs=\"data-seq\" data-seq=\"@!dna!@\">Copy to clipboard</span><br>\n</div>",
      "dna": "ATGAAGCGATTAATCTTGCTGGGGATCGTGCTTCTGCTCTGTTGGGGAGGGGTAAAAGTCATCCTGCCTGAATTACCCCCGCAGTGGGATCCCTTTAGGCCGCTGTCCGTGACCGATGCGCCGACGCTGGTGACGCGCTATAAGCTAAAGCAGTTGGCCACCGATCCTGACGCCTGCCTGGCTGTGCTGCAGCAGGCCCAGGCGAAAGGCTACATCAGTTTTACCCGCCCGGGTTCGCAGAGTGGCCAGTGCCCCCTCGTCGACCCGGTCAGAATCACGCGCTTTGGCGATGTGACGCTTAGCGGCTCCTTTCTCAGCAGTTGTGCGCTGGCCGTCAGCAGCACCATGATGGTCACACAGACGCTGAAACCGCTCGCTGCCAGCGAACTGGGCTCACCACTGGTGCGTATCGATCACTTTGGCAGCTTCGCCTGCCGGAATATTTACCATCGCGCCCAGGGAAGGTTAAGTGAACATGCCACGGCGGAAGCCTGGGATATCAGTGGGTTTCGTTTGCAAAACGGCAGGCGTATCAGCGTGCTCAATCACTGGTCAGAAGAGAGCGACCGTGGCCGCTGGCTGCACGCTGTCTTTGCCAGTAGCTGCCCGCTGTTTGGCACCGCACTGGGGCCGGATTATAACGCGGCCCATGCTAACCATTTCCATTTTGGTATGCGTAGTTTCGGCCTCTGCCGTTGA",
      "translation": "MKRLILLGIVLLLCWGGVKVILPELPPQWDPFRPLSVTDAPTLVTRYKLKQLATDPDACLAVLQQAQAKGYISFTRPGSQSGQCPLVDPVRITRFGDVTLSGSFLSSCALAVSSTMMVTQTLKPLAASELGSPLVRIDHFGSFACRNIYHRAQGRLSEHATAEAWDISGFRLQNGRRISVLNHWSEESDRGRWLHAVFASSCPLFGTALGPDYNAAHANHFHFGMRSFGLCR",
      "product": ""
     },
     {
      "start": 2295188,
      "end": 2296582,
      "strand": 1,
      "locus_tag": "ctg1_2158",
      "type": "biosynthetic-additional",
      "description": "<div class=\"focus-intro\">\n <strong><span class=\"serif\">ctg1_2158</span></strong><br>\n \n <br>\n Locus tag: <span class=\"serif\">ctg1_2158</span><br>\n Protein ID: <span class=\"serif\">None</span><br>\n Gene: <span class=\"serif\">None</span><br>\n \n Location: 2,295,188 - 2,296,582,\n (total: 1395 nt)<br>\n <br>\n \n  biosynthetic-additional (smcogs) SMCOG1038:phenylalanine-specific permease (Score: 456.1; E-value: 1.7e-138)<br>\n \n</div>\n<div class=\"focus-info\">\n \n\n \n\n \n\n\n \n</div>\n<div class=\"focus-urls\">\n <a class=\"wildcard-container\" data-wildcard-attrs=\"href\" href=\"http://blast.ncbi.nlm.nih.gov/Blast.cgi?PAGE=Proteins&PROGRAM=blastp&BLAST_PROGRAMS=blastp&QUERY=@!translation!@&LINK_LOC=protein&PAGE_TYPE=BlastSearch\" target=\"_blank\" data-locus=\"ctg1_2158\">NCBI BlastP on this gene</a><br>\n <a href=\"http://www.ncbi.nlm.nih.gov/projects/sviewer/?Db=gene&amp;DbFrom=protein&amp;Cmd=Link&amp;noslider=1&amp;id=gnlXJILKCHMF_1&amp;from=2285188&amp;to=2306582\" target=\"_new\">View genomic context</a><br>\n \n  <a href=\"knownclusterblast/region4/ctg1_2158_mibig_hits.html\" target=\"_new\">MiBIG Hits</a><br>\n \n \n \n \n</div>\n<div class=\"focus-clipboard\">\n AA sequence: <span class=\"clipboard-copy wildcard-container\" data-locus=\"ctg1_2158\" data-wildcard-attrs=\"data-seq\" data-seq=\"@!translation!@\">Copy to clipboard</span><br>\n Nucleotide sequence: <span class=\"clipboard-copy wildcard-container\" data-locus=\"ctg1_2158\" data-wildcard-attrs=\"data-seq\" data-seq=\"@!dna!@\">Copy to clipboard</span><br>\n</div>",
      "dna": "ATGGTTGATCAATCAAAAGAGGCCGTTGCCTCCGCAGACGAGCCGGTATCGCTCCAGCGTAATTTGCATAATCGTCATATTCAGCTTATCGCCATCGGCGGGGCTATCGGTACGGGTCTGTTTATGGGATCTGGAAAAACCATTAGCCTCGCCGGACCGTCAATCATCTTCGTCTATATGATCATCGGTTTTATGCTGTTCTTCGTGATGCGGGCGATGGGTGAGCTACTGCTTTCCAATCTGGAATATAAATCGTTCAGCGACTTTGCGGCCGATCTACTGGGTCCCTGGGCAGGTTATTTCACCGGCTGGACCTACTGGTTCTGCTGGGTGGTCACCGGCATTGCCGACGTTGTTGCCATCAGCTCCTATTTTCAACTCTGGTTCCCGGACTTCTCGATATGGATGAGCGCCCTGCTCTGTATCGTCGTGTTCCTGACGCTGAACATCGCCACGGTAAAACTGTTCGGAGAGATGGAGTTCTGGTTCGCGATTATTAAAATCGTCGCCATCGTGGCGCTGATCGCCACTGGCATTGTGCTGGTAGCAATGCACTACCCTTCACCAGGTGGCGGTACGGCATCGCTCAGTAATATCTGGGATCACGGCGGCATGTTCCCGAAAGGGTTAAGCGGCTTCTTTGCCGGCTTCCAGATTGCGGTGTTTGCTTTTGTCGGCATTGAACTGGTGGGTACCGCCGCGGCGGAAACACATAATCCGAGAACCGTACTGCCGCGTGCGATTAATGCCATTCCACTGCGTATTATTATGTTTTACGTCCTGTCGCTGATGGTGATCATGGCTGTCACGCCGTGGGATCAGGTCGTAGCGGATCGCAGCCCGTTTGTTGAAATGTTCGTGTTGATTGGTTTACCGGCAGCGGCCAGTATCGTTAACTTCGTGGTGCTGACATCAGCAGCCTCATCCGCCAACAGCGGTATCTTCTCCACCAGCCGTATGCTCTATGGCCTGGCGCAACAGGGCGTCGCGCATCGTCGCTTTGGTCTGCTATCACGCCGTGCGGTGCCGACTACGGGCCTGTTCTTCTCCTGCCTTTGTCTGTTGGGTGGCGTCGCGCTGATTTACCTGATCCCTAACGTGATGACCGTATTCACCCTGGTCACCACGGTATCAGCGATCCTGTTTATGTTTGTCTGGACGATTATTCTCTGTTCCTACCTTGCCTACCGTAAGAAGCATCCGGAACGTCACGCTGAATCCGCCTATAAGATGCCGCTGGGCAAGTTTATGTGCTGGGTTTGTATGGCCTTCTTTGCCTTCGTGCTGGTGCTCTTAACGCTGGAGGAGGATACCCGTCAGGCACTGATGGTCACCCCACTGTGGTTTATCCTGCTGGCCGTGGGCTGGTTCCTGCGCAAACGTAAAACCGCCTAA",
      "translation": "MVDQSKEAVASADEPVSLQRNLHNRHIQLIAIGGAIGTGLFMGSGKTISLAGPSIIFVYMIIGFMLFFVMRAMGELLLSNLEYKSFSDFAADLLGPWAGYFTGWTYWFCWVVTGIADVVAISSYFQLWFPDFSIWMSALLCIVVFLTLNIATVKLFGEMEFWFAIIKIVAIVALIATGIVLVAMHYPSPGGGTASLSNIWDHGGMFPKGLSGFFAGFQIAVFAFVGIELVGTAAAETHNPRTVLPRAINAIPLRIIMFYVLSLMVIMAVTPWDQVVADRSPFVEMFVLIGLPAAASIVNFVVLTSAASSANSGIFSTSRMLYGLAQQGVAHRRFGLLSRRAVPTTGLFFSCLCLLGGVALIYLIPNVMTVFTLVTTVSAILFMFVWTIILCSYLAYRKKHPERHAESAYKMPLGKFMCWVCMAFFAFVLVLLTLEEDTRQALMVTPLWFILLAVGWFLRKRKTA",
      "product": ""
     },
     {
      "start": 2296621,
      "end": 2297601,
      "strand": -1,
      "locus_tag": "ctg1_2159",
      "type": "other",
      "description": "<div class=\"focus-intro\">\n <strong><span class=\"serif\">ctg1_2159</span></strong><br>\n \n <br>\n Locus tag: <span class=\"serif\">ctg1_2159</span><br>\n Protein ID: <span class=\"serif\">None</span><br>\n Gene: <span class=\"serif\">None</span><br>\n \n Location: 2,296,621 - 2,297,601,\n (total: 981 nt)<br>\n <br>\n \n</div>\n<div class=\"focus-info\">\n \n\n \n\n \n\n\n \n</div>\n<div class=\"focus-urls\">\n <a class=\"wildcard-container\" data-wildcard-attrs=\"href\" href=\"http://blast.ncbi.nlm.nih.gov/Blast.cgi?PAGE=Proteins&PROGRAM=blastp&BLAST_PROGRAMS=blastp&QUERY=@!translation!@&LINK_LOC=protein&PAGE_TYPE=BlastSearch\" target=\"_blank\" data-locus=\"ctg1_2159\">NCBI BlastP on this gene</a><br>\n <a href=\"http://www.ncbi.nlm.nih.gov/projects/sviewer/?Db=gene&amp;DbFrom=protein&amp;Cmd=Link&amp;noslider=1&amp;id=gnlXJILKCHMF_1&amp;from=2286621&amp;to=2307601\" target=\"_new\">View genomic context</a><br>\n \n \n \n \n</div>\n<div class=\"focus-clipboard\">\n AA sequence: <span class=\"clipboard-copy wildcard-container\" data-locus=\"ctg1_2159\" data-wildcard-attrs=\"data-seq\" data-seq=\"@!translation!@\">Copy to clipboard</span><br>\n Nucleotide sequence: <span class=\"clipboard-copy wildcard-container\" data-locus=\"ctg1_2159\" data-wildcard-attrs=\"data-seq\" data-seq=\"@!dna!@\">Copy to clipboard</span><br>\n</div>",
      "dna": "ATGGATTCTGTTTCACAACTTTTACTTGGAGCCTCAGTGGCCGTCGCGGTCATGGGACGCAAGGTTCCGGTATGGCAGGCCGTGACCGTCGGGGCCGTGTGTGGCACGCTCCCCGACCTTGATGTCTTTATTGATCATGGCGATGCCATCCGTAATATGACGCTGCACCGGACCGAGAGTCACGCACTTTTCTGGCTGACGCTGGTTTCCCCCGTTCTGGGCTGGCTGGTGTCGCGCCTGTGCCGTCAGCCACAAATGTTTCCCCGCTGGTGGGGGGCAGTATGGCTGGCGTTGATCACCCATCCGTTACTTGACCTGACAACCGTATATGGTACCCAGCTAGCGCTGCCTTTTACCGATCGGCCTTTTGCTATCGGCAGTATGTTTATTATCGACCCTCTGTATACGCTGCCCCTGTTGGTCGGGGTGATTGCCGCCCTCGTTTGGCGACAAACCCGTGGCTACCGCTGGAACAGCCTGGGACTGGGGCTGAGTAGCCTCTATCTGCTGTGGAGCATGGTGGCGCAGGGGTGGGTGACGCATCAGATTGAGCAACAGCTGGCCCTGCGGGAAGAACGCGTGTTGCGGTTGCTGGTGACACCCACCGCCTTTAATACCCTCCAGTGGCGTGTCGTGGTGATGACCGCCGATCATTATCAGGAGGGGTTTTATTCCCTGCTCAATGCCGATCACCCCCTGACGTTGACGAAGCACGACAATGGAAGGGCGTTGTACCAGCAGTTCAGCACTAACTGGTATGTGCAGCGCGTGGCGTGGTTCAGCCGGGGTTTTTATGCCATGAAGCGGGTGGGTGAGCATATTACCATTACGGATCTGAGGATGGGGGAAGAACCAAATTACAGTTTTACGTTTGATCTGGGGCCGGAACCGTTAAAAAACGGGCCGTTTAAACCGGAGAGAGTCAGTGTACAGCGCCCGCCGTTAGGGCAGGCATTGCATAAGCTGTGGTCGCGTTTTTAA",
      "translation": "MDSVSQLLLGASVAVAVMGRKVPVWQAVTVGAVCGTLPDLDVFIDHGDAIRNMTLHRTESHALFWLTLVSPVLGWLVSRLCRQPQMFPRWWGAVWLALITHPLLDLTTVYGTQLALPFTDRPFAIGSMFIIDPLYTLPLLVGVIAALVWRQTRGYRWNSLGLGLSSLYLLWSMVAQGWVTHQIEQQLALREERVLRLLVTPTAFNTLQWRVVVMTADHYQEGFYSLLNADHPLTLTKHDNGRALYQQFSTNWYVQRVAWFSRGFYAMKRVGEHITITDLRMGEEPNYSFTFDLGPEPLKNGPFKPERVSVQRPPLGQALHKLWSRF",
      "product": ""
     },
     {
      "start": 2297627,
      "end": 2298274,
      "strand": -1,
      "locus_tag": "ctg1_2160",
      "type": "regulatory",
      "description": "<div class=\"focus-intro\">\n <strong><span class=\"serif\">ctg1_2160</span></strong><br>\n \n <br>\n Locus tag: <span class=\"serif\">ctg1_2160</span><br>\n Protein ID: <span class=\"serif\">None</span><br>\n Gene: <span class=\"serif\">None</span><br>\n \n Location: 2,297,627 - 2,298,274,\n (total: 648 nt)<br>\n <br>\n \n  regulatory (smcogs) SMCOG1057:TetR family transcriptional regulator (Score: 118.8; E-value: 6.5e-36)<br>\n \n</div>\n<div class=\"focus-info\">\n \n\n \n\n \n\n\n \n</div>\n<div class=\"focus-urls\">\n <a class=\"wildcard-container\" data-wildcard-attrs=\"href\" href=\"http://blast.ncbi.nlm.nih.gov/Blast.cgi?PAGE=Proteins&PROGRAM=blastp&BLAST_PROGRAMS=blastp&QUERY=@!translation!@&LINK_LOC=protein&PAGE_TYPE=BlastSearch\" target=\"_blank\" data-locus=\"ctg1_2160\">NCBI BlastP on this gene</a><br>\n <a href=\"http://www.ncbi.nlm.nih.gov/projects/sviewer/?Db=gene&amp;DbFrom=protein&amp;Cmd=Link&amp;noslider=1&amp;id=gnlXJILKCHMF_1&amp;from=2287627&amp;to=2308274\" target=\"_new\">View genomic context</a><br>\n \n  <a href=\"knownclusterblast/region4/ctg1_2160_mibig_hits.html\" target=\"_new\">MiBIG Hits</a><br>\n \n \n \n \n</div>\n<div class=\"focus-clipboard\">\n AA sequence: <span class=\"clipboard-copy wildcard-container\" data-locus=\"ctg1_2160\" data-wildcard-attrs=\"data-seq\" data-seq=\"@!translation!@\">Copy to clipboard</span><br>\n Nucleotide sequence: <span class=\"clipboard-copy wildcard-container\" data-locus=\"ctg1_2160\" data-wildcard-attrs=\"data-seq\" data-seq=\"@!dna!@\">Copy to clipboard</span><br>\n</div>",
      "dna": "GTGAAGTCAGCTGATAAATTACCGGCTAAAACCCCGACGCGGCGTTCGCGTGCGGTGGCAGCAAAGCGTTCCGCTATTCTTTCTGCGGCCCTGGAATATTTTTCGCAGTTTGGCATTCACGGCACCAGCCTGGATAAAGTGGCTGAGCGTGCTGATGTGTCCAAAACCAATCTGCTTTATTACTTCCCCTCAAAAGAAGAGCTCTATATCGCGGTACTGAAAGACCTGCTGGACGTCTGGCTGGCTCCGCTGCGCGCTCTGCGCCATGACCAGCATCCGCTTGAAGCGATACGTGACTATATCCGTCTGAAGCTGGAAGTGTCCCGCGATCATCCTCAGGCTTCACGCCTGTTTTGCATGGAGATGCTGCAGGGGGCTCCGTTGCTGAAAGCTGAACTTGCCGGCGATTTACGTCATCTGGTTGAAGATAAGGCGACGGTGATCGAAACCTGGGTGCAGGAGGGCAAACTGGCCGCTGTGCAGCCGAACCATCTTATTTTTATGCTGTGGGCAACCACTCAGCACTATGCGGATTTTGCTACCCAAGTGGAGGCGATCACCGGACAGACCCTGAACGATGAGTCTTTCTTTAACCAGACGGTCGACAATGTCCAGCGCATGGTGATTGAAGGTATCCGCGTACGCTAA",
      "translation": "VKSADKLPAKTPTRRSRAVAAKRSAILSAALEYFSQFGIHGTSLDKVAERADVSKTNLLYYFPSKEELYIAVLKDLLDVWLAPLRALRHDQHPLEAIRDYIRLKLEVSRDHPQASRLFCMEMLQGAPLLKAELAGDLRHLVEDKATVIETWVQEGKLAAVQPNHLIFMLWATTQHYADFATQVEAITGQTLNDESFFNQTVDNVQRMVIEGIRVR",
      "product": ""
     },
     {
      "start": 2298580,
      "end": 2299671,
      "strand": 1,
      "locus_tag": "ctg1_2161",
      "type": "biosynthetic-additional",
      "description": "<div class=\"focus-intro\">\n <strong><span class=\"serif\">ctg1_2161</span></strong><br>\n \n <br>\n Locus tag: <span class=\"serif\">ctg1_2161</span><br>\n Protein ID: <span class=\"serif\">None</span><br>\n Gene: <span class=\"serif\">None</span><br>\n \n Location: 2,298,580 - 2,299,671,\n (total: 1092 nt)<br>\n <br>\n \n  biosynthetic-additional (smcogs) SMCOG1083:oxidoreductase (Score: 132.4; E-value: 3.7e-40)<br>\n \n</div>\n<div class=\"focus-info\">\n \n\n \n\n \n\n\n \n</div>\n<div class=\"focus-urls\">\n <a class=\"wildcard-container\" data-wildcard-attrs=\"href\" href=\"http://blast.ncbi.nlm.nih.gov/Blast.cgi?PAGE=Proteins&PROGRAM=blastp&BLAST_PROGRAMS=blastp&QUERY=@!translation!@&LINK_LOC=protein&PAGE_TYPE=BlastSearch\" target=\"_blank\" data-locus=\"ctg1_2161\">NCBI BlastP on this gene</a><br>\n <a href=\"http://www.ncbi.nlm.nih.gov/projects/sviewer/?Db=gene&amp;DbFrom=protein&amp;Cmd=Link&amp;noslider=1&amp;id=gnlXJILKCHMF_1&amp;from=2288580&amp;to=2309671\" target=\"_new\">View genomic context</a><br>\n \n  <a href=\"knownclusterblast/region4/ctg1_2161_mibig_hits.html\" target=\"_new\">MiBIG Hits</a><br>\n \n \n \n \n</div>\n<div class=\"focus-clipboard\">\n AA sequence: <span class=\"clipboard-copy wildcard-container\" data-locus=\"ctg1_2161\" data-wildcard-attrs=\"data-seq\" data-seq=\"@!translation!@\">Copy to clipboard</span><br>\n Nucleotide sequence: <span class=\"clipboard-copy wildcard-container\" data-locus=\"ctg1_2161\" data-wildcard-attrs=\"data-seq\" data-seq=\"@!dna!@\">Copy to clipboard</span><br>\n</div>",
      "dna": "ATGAAAATTGGTGTTTTTATCCCTATCGGTAACAACGGCTGGCTGATCTCCAACAATGCGCCGCAGTACATGCCGACCTTTGAACTCAACAAAGCCATCGTACAGAAAGCCGAGCACTATCATTTCGACTTCGCGCTGTCGATGATCAAACTGCGTGGCTTCGGTGGCAAAACGGAGTTCTGGGATCATAACCTGGAATCCTTCACGCTGATGGCCGGGCTGGCCGCCGTCACCTCGCGCATTGAAATTTATGCGACGGCCGCCACCCTGACGCTGCCGCCAGCGATTGTAGCCCGCATGGCATCCACCATCGATTCCATCTCCGGCGGCCGCTTCGGCGTCAACCTGGTCACTGGCTGGCAGAAACCGGAATATGATCAGATGGGCCTGTGGCCCGGCGATGAATATTTCTCGCGTCGCTACGACTACCTCACTGAATACGTCAGCGTACTGCGCGATTTATGGGGCAACGGTAAATCCGACCTCAAAGGTGAATTCTTCACCATGAACGACTGCCGCCTCAGTCCGCAGCCACAGAAGCCGATGAAGGTGATCTGCGCCGGCCAGAGCGACGCGGGCATGGAATTTTCAGCAAAACACGCCGACTATAACTTCTGCTTTGGCAAGGGCGTGAATACCCCGACTGCATTCGCTCCGACAGCGGCACGCATGAAGACTGCGGCAGATGTGCAGGGGCGCGATGTCGGTTCCTATGTTCTGTTTATGATCATCGCTGATGAAACCGACGAGGCCGCACGGGCGAAATGGGAACACTACAAGGCAGGTGCCGATGAAGATGCTCTGTCGTGGCTGACCACACAGAGTCAACAGGATAAACGCTCCGGCAGTGATACCAACGTACGCCAGATGGCCGACCCGACGTCCGCCGTCAACATCAATATGGGCACTCTTGTCGGTTCTTATGCGAACGTTGCGCGCATGCTGGACGACGTGGCCACGGTGGAGGGGACGCAGGGCGTGCTGCTGACCTTTGATGACTTCCTGCAGGGTATTGAAAACTTTGGTGAGCGCATTCAGCCGCTGATGCAGTGTCGCGCAGGAATTATTGAAGCTGCGCGGGAGGTGGCGTAA",
      "translation": "MKIGVFIPIGNNGWLISNNAPQYMPTFELNKAIVQKAEHYHFDFALSMIKLRGFGGKTEFWDHNLESFTLMAGLAAVTSRIEIYATAATLTLPPAIVARMASTIDSISGGRFGVNLVTGWQKPEYDQMGLWPGDEYFSRRYDYLTEYVSVLRDLWGNGKSDLKGEFFTMNDCRLSPQPQKPMKVICAGQSDAGMEFSAKHADYNFCFGKGVNTPTAFAPTAARMKTAADVQGRDVGSYVLFMIIADETDEAARAKWEHYKAGADEDALSWLTTQSQQDKRSGSDTNVRQMADPTSAVNINMGTLVGSYANVARMLDDVATVEGTQGVLLTFDDFLQGIENFGERIQPLMQCRAGIIEAAREVA",
      "product": ""
     },
     {
      "start": 2299671,
      "end": 2300417,
      "strand": 1,
      "locus_tag": "ctg1_2162",
      "type": "biosynthetic-additional",
      "description": "<div class=\"focus-intro\">\n <strong><span class=\"serif\">ctg1_2162</span></strong><br>\n \n <br>\n Locus tag: <span class=\"serif\">ctg1_2162</span><br>\n Protein ID: <span class=\"serif\">None</span><br>\n Gene: <span class=\"serif\">None</span><br>\n \n Location: 2,299,671 - 2,300,417,\n (total: 747 nt)<br>\n <br>\n \n  biosynthetic-additional (smcogs) SMCOG1027:isochorismatase (Score: 99.4; E-value: 3.2e-30)<br>\n \n</div>\n<div class=\"focus-info\">\n \n\n \n\n \n\n\n \n</div>\n<div class=\"focus-urls\">\n <a class=\"wildcard-container\" data-wildcard-attrs=\"href\" href=\"http://blast.ncbi.nlm.nih.gov/Blast.cgi?PAGE=Proteins&PROGRAM=blastp&BLAST_PROGRAMS=blastp&QUERY=@!translation!@&LINK_LOC=protein&PAGE_TYPE=BlastSearch\" target=\"_blank\" data-locus=\"ctg1_2162\">NCBI BlastP on this gene</a><br>\n <a href=\"http://www.ncbi.nlm.nih.gov/projects/sviewer/?Db=gene&amp;DbFrom=protein&amp;Cmd=Link&amp;noslider=1&amp;id=gnlXJILKCHMF_1&amp;from=2289671&amp;to=2310417\" target=\"_new\">View genomic context</a><br>\n \n  <a href=\"knownclusterblast/region4/ctg1_2162_mibig_hits.html\" target=\"_new\">MiBIG Hits</a><br>\n \n \n \n \n</div>\n<div class=\"focus-clipboard\">\n AA sequence: <span class=\"clipboard-copy wildcard-container\" data-locus=\"ctg1_2162\" data-wildcard-attrs=\"data-seq\" data-seq=\"@!translation!@\">Copy to clipboard</span><br>\n Nucleotide sequence: <span class=\"clipboard-copy wildcard-container\" data-locus=\"ctg1_2162\" data-wildcard-attrs=\"data-seq\" data-seq=\"@!dna!@\">Copy to clipboard</span><br>\n</div>",
      "dna": "ATGACTCATAAACCGGCCGTGGTCTGCTCTACCACCTCAACACATCACACCCTCACCCTGCCCGCTCGTCCGGAGGCCATTGTCTTCCCACCGGAACAGACGGCCCTGATTGTCGTTGACATGCAAAACGCCTATGCCACACCCGGTGGCTACCTTGATCTGGCCGGCTTTGACGTGTCGGCGACCCGCCCGGTGATCGATCGGATTAACGTGGCAGTGAACGCCGCACGCGCCGCCGGTATTCAGGTGATCTGGTTCCAGAATGGCTGGGACGATCAGTACGTTGAGGCGGGAGGCCCCGGCTCACCGAACTGGCATAAGTCAAATGCCCTGAAAACCATGCGCCAGAATCCGGAACTTCAGGGCACGCTGCTGGCAAAAGGCGGCTGGGACTATGAACTGGTGGATCAGCTAACGCCACAGCCGGGTGATATTGTGCTGCCAAAACCGCGCTATAGCGGCTTCTTCAATACCGCGCTGGACAGCATGTTACGTAGCCGGGGCATCCGGCATCTGGTCTTTACCGGAATTGCGACCAATGTCTGTGTCGAATCAACGCTGCGGGATGGCTTCTTCCTGGAGTATTTCGGCATTGTCCTGGAGGATGCGACTTACCAGGCTGGCCCGCAATTTGTCCAGCAGGCAGCGATATTCAATATCGAAACCTTCTTTGGCTGGGTCTCTGACGTCGGTAGCTTCTGTCACGCACTGCAAACCGAACACGCAGCCATCCCCCAGACAGCTTAA",
      "translation": "MTHKPAVVCSTTSTHHTLTLPARPEAIVFPPEQTALIVVDMQNAYATPGGYLDLAGFDVSATRPVIDRINVAVNAARAAGIQVIWFQNGWDDQYVEAGGPGSPNWHKSNALKTMRQNPELQGTLLAKGGWDYELVDQLTPQPGDIVLPKPRYSGFFNTALDSMLRSRGIRHLVFTGIATNVCVESTLRDGFFLEYFGIVLEDATYQAGPQFVQQAAIFNIETFFGWVSDVGSFCHALQTEHAAIPQTA",
      "product": ""
     },
     {
      "start": 2300445,
      "end": 2300831,
      "strand": 1,
      "locus_tag": "ctg1_2163",
      "type": "other",
      "description": "<div class=\"focus-intro\">\n <strong><span class=\"serif\">ctg1_2163</span></strong><br>\n \n <br>\n Locus tag: <span class=\"serif\">ctg1_2163</span><br>\n Protein ID: <span class=\"serif\">None</span><br>\n Gene: <span class=\"serif\">None</span><br>\n \n Location: 2,300,445 - 2,300,831,\n (total: 387 nt)<br>\n <br>\n \n</div>\n<div class=\"focus-info\">\n \n\n \n\n \n\n\n \n</div>\n<div class=\"focus-urls\">\n <a class=\"wildcard-container\" data-wildcard-attrs=\"href\" href=\"http://blast.ncbi.nlm.nih.gov/Blast.cgi?PAGE=Proteins&PROGRAM=blastp&BLAST_PROGRAMS=blastp&QUERY=@!translation!@&LINK_LOC=protein&PAGE_TYPE=BlastSearch\" target=\"_blank\" data-locus=\"ctg1_2163\">NCBI BlastP on this gene</a><br>\n <a href=\"http://www.ncbi.nlm.nih.gov/projects/sviewer/?Db=gene&amp;DbFrom=protein&amp;Cmd=Link&amp;noslider=1&amp;id=gnlXJILKCHMF_1&amp;from=2290445&amp;to=2310831\" target=\"_new\">View genomic context</a><br>\n \n \n \n \n</div>\n<div class=\"focus-clipboard\">\n AA sequence: <span class=\"clipboard-copy wildcard-container\" data-locus=\"ctg1_2163\" data-wildcard-attrs=\"data-seq\" data-seq=\"@!translation!@\">Copy to clipboard</span><br>\n Nucleotide sequence: <span class=\"clipboard-copy wildcard-container\" data-locus=\"ctg1_2163\" data-wildcard-attrs=\"data-seq\" data-seq=\"@!dna!@\">Copy to clipboard</span><br>\n</div>",
      "dna": "ATGCCAAAAACCATTATCACCCCGCCGGGCACGGGCATCCCGATTGCCCCCTTTGTTCCCGGCACGCTGGCGGACGGCGTGGTGTACGTGTCCGGTACCCTGCCATTCGATAAAGATAATAACGTGGTTCACGTCGGCGATGCTGCCGCGCAGACCCGTCACGTGCTGGAAACCATCAAAAGCGTCATTGAAACGGCAGGCGGCAAAATGGAAGACGTCACCTTCAATTCCATTTTTATTACCGACTGGCAGCACTACGCAGCGGTGAATGCGGTCTATGCCGACTATTTTCCGGGGGAAAAACCGGCCCGTTTCTGCATTCAGTGCGGGCTGGTGAAACCCGATGCGCTGATTGAAATTGCCAGCGTAGCCCATATCGGAAAATAA",
      "translation": "MPKTIITPPGTGIPIAPFVPGTLADGVVYVSGTLPFDKDNNVVHVGDAAAQTRHVLETIKSVIETAGGKMEDVTFNSIFITDWQHYAAVNAVYADYFPGEKPARFCIQCGLVKPDALIEIASVAHIGK",
      "product": ""
     },
     {
      "start": 2300842,
      "end": 2301666,
      "strand": 1,
      "locus_tag": "ctg1_2164",
      "type": "biosynthetic-additional",
      "description": "<div class=\"focus-intro\">\n <strong><span class=\"serif\">ctg1_2164</span></strong><br>\n \n <br>\n Locus tag: <span class=\"serif\">ctg1_2164</span><br>\n Protein ID: <span class=\"serif\">None</span><br>\n Gene: <span class=\"serif\">None</span><br>\n \n Location: 2,300,842 - 2,301,666,\n (total: 825 nt)<br>\n <br>\n \n  biosynthetic-additional (rule-based-clusters) Abhydrolase_6<br>\n \n  biosynthetic-additional (rule-based-clusters) PF00561<br>\n \n  biosynthetic-additional (smcogs) SMCOG1036:alpha/beta hydrolase fold protein (Score: 105.3; E-value: 7.7e-32)<br>\n \n</div>\n<div class=\"focus-info\">\n \n\n \n\n \n\n\n \n</div>\n<div class=\"focus-urls\">\n <a class=\"wildcard-container\" data-wildcard-attrs=\"href\" href=\"http://blast.ncbi.nlm.nih.gov/Blast.cgi?PAGE=Proteins&PROGRAM=blastp&BLAST_PROGRAMS=blastp&QUERY=@!translation!@&LINK_LOC=protein&PAGE_TYPE=BlastSearch\" target=\"_blank\" data-locus=\"ctg1_2164\">NCBI BlastP on this gene</a><br>\n <a href=\"http://www.ncbi.nlm.nih.gov/projects/sviewer/?Db=gene&amp;DbFrom=protein&amp;Cmd=Link&amp;noslider=1&amp;id=gnlXJILKCHMF_1&amp;from=2290842&amp;to=2311666\" target=\"_new\">View genomic context</a><br>\n \n  <a href=\"knownclusterblast/region4/ctg1_2164_mibig_hits.html\" target=\"_new\">MiBIG Hits</a><br>\n \n \n \n \n</div>\n<div class=\"focus-clipboard\">\n AA sequence: <span class=\"clipboard-copy wildcard-container\" data-locus=\"ctg1_2164\" data-wildcard-attrs=\"data-seq\" data-seq=\"@!translation!@\">Copy to clipboard</span><br>\n Nucleotide sequence: <span class=\"clipboard-copy wildcard-container\" data-locus=\"ctg1_2164\" data-wildcard-attrs=\"data-seq\" data-seq=\"@!dna!@\">Copy to clipboard</span><br>\n</div>",
      "dna": "ATGCATATTGAGCTGTCAGGCCGGGAGGATCCCGGAGCAAGAACCGTCGTGCTAGCTGCCGGACTCGGTGGACTGGGAAGCTTCTGGCTGCCGCAGATGAATGAACTGCGCCGGGCGTTTCGCGTGGTGGTTTATGACCAACGCGGCACCGGCCGCAGCCCGGATGTCCTGCCGGAAGGCTACAGTATGCGGGACATGGCCGCTGAGCTGGCCTCACTGCTGGAACAGCACCATATTCATCAGTTCGATATTATTGGCCATGCGCTCGGTGGCATGATTGCCCTGCAACTGGCGCTGGACTATCCGCAACGCGTAACGCGACTGGTGCTGGTGAACAGCTGGCTAAAACTGGATGCCCATACACGTCGTTGCTTTCGCGTGCGGCAGGATCTGCTGATGAATGTCGGGGTTGAGGCATTTGTCCGCGCCCAGCCTCTGTTTCTCTACCCTGCAGACTGGCTGTCAGAAAATCAGGCACGCATTGAAGCGGAAGACACCCTGCACGCCGCGCACTTTCAGGGGATGGATAATCTCCTGAAGCGACTCCACGCGCTGATGGCCTGTGACTTCAGCGATCGTGCCGGCCACATCACCCAGCCGGTGCTGCTGCTCTGTTCTGGTGATGACCTGCTGGTGCCCTGGACTTGTTCTGAGCGGCTCCTGGCCGCGCTGCCTGATGCCACCCTTCACCGCATGAGCTGGGGTGGGCACGCCATGAGCGTCACCGACAGTGCCACATTTAACCCCCTACTGATGAGCTGGCTGCAGGGCAGCCGTCTCGTCGTCCACACCACTGACAGGGAGCCACTATGGCAGACGCGCTGA",
      "translation": "MHIELSGREDPGARTVVLAAGLGGLGSFWLPQMNELRRAFRVVVYDQRGTGRSPDVLPEGYSMRDMAAELASLLEQHHIHQFDIIGHALGGMIALQLALDYPQRVTRLVLVNSWLKLDAHTRRCFRVRQDLLMNVGVEAFVRAQPLFLYPADWLSENQARIEAEDTLHAAHFQGMDNLLKRLHALMACDFSDRAGHITQPVLLLCSGDDLLVPWTCSERLLAALPDATLHRMSWGGHAMSVTDSATFNPLLMSWLQGSRLVVHTTDREPLWQTR",
      "product": ""
     },
     {
      "start": 2301651,
      "end": 2302241,
      "strand": 1,
      "locus_tag": "ctg1_2165",
      "type": "biosynthetic-additional",
      "description": "<div class=\"focus-intro\">\n <strong><span class=\"serif\">ctg1_2165</span></strong><br>\n \n <br>\n Locus tag: <span class=\"serif\">ctg1_2165</span><br>\n Protein ID: <span class=\"serif\">None</span><br>\n Gene: <span class=\"serif\">None</span><br>\n \n Location: 2,301,651 - 2,302,241,\n (total: 591 nt)<br>\n <br>\n \n  biosynthetic-additional (rule-based-clusters) PF00881<br>\n \n  biosynthetic-additional (smcogs) SMCOG1159:dihydropteridine reductase (Score: 123.1; E-value: 1.8e-37)<br>\n \n</div>\n<div class=\"focus-info\">\n \n\n \n\n \n\n\n \n</div>\n<div class=\"focus-urls\">\n <a class=\"wildcard-container\" data-wildcard-attrs=\"href\" href=\"http://blast.ncbi.nlm.nih.gov/Blast.cgi?PAGE=Proteins&PROGRAM=blastp&BLAST_PROGRAMS=blastp&QUERY=@!translation!@&LINK_LOC=protein&PAGE_TYPE=BlastSearch\" target=\"_blank\" data-locus=\"ctg1_2165\">NCBI BlastP on this gene</a><br>\n <a href=\"http://www.ncbi.nlm.nih.gov/projects/sviewer/?Db=gene&amp;DbFrom=protein&amp;Cmd=Link&amp;noslider=1&amp;id=gnlXJILKCHMF_1&amp;from=2291651&amp;to=2312241\" target=\"_new\">View genomic context</a><br>\n \n \n \n \n</div>\n<div class=\"focus-clipboard\">\n AA sequence: <span class=\"clipboard-copy wildcard-container\" data-locus=\"ctg1_2165\" data-wildcard-attrs=\"data-seq\" data-seq=\"@!translation!@\">Copy to clipboard</span><br>\n Nucleotide sequence: <span class=\"clipboard-copy wildcard-container\" data-locus=\"ctg1_2165\" data-wildcard-attrs=\"data-seq\" data-seq=\"@!dna!@\">Copy to clipboard</span><br>\n</div>",
      "dna": "ATGGCAGACGCGCTGAACACTTCCGCCCTCGACACGCTCTTTACTCAGGCGCGGACTTACAACGGCTGGCAGGATCGTACCGTGACTGACATGCAGCTGCAGGAAATTTATGACCTGGTGCGCATGGCACCTACATCAGCAAACTGCAGCCCGGCGCGATTCTTTTTTGTCCGCAGCGCAGAGGCCAAAGCCCGTCTTAAGCCCACGCTTTCCAGCGGAAACCTTGAGAAAACCATGACGGCGCCGGTAACGGCTATCGTTGCCTGGGACCCGCAGTTTTACGACAGGCTGCCAGAACTGTTCCCCCATGCCGATGCACGCGCATGGTTCACCAGCAGTCCGGCGCTGGCGGAAGAGACCGCTTTTCGCAACAGTTCCATGCAGGCGGCTTATCTCATTGCGGCCTGTCGCGCACTCGGGCTCGATACCGGCCCGCTGTCTGGCTTTGACCGGTCAGCGGTCGATGCTGCCTTTTTTGCCGGCCTCGGCTGGAAAAGCAATCTGTTAGTCAACATCGGCTACGGCGACCGGACGAAGGTATATACCCGCCTGCCACGCCTTAATTTTTCCACTGCCTGCGTGATTGAATAA",
      "translation": "MADALNTSALDTLFTQARTYNGWQDRTVTDMQLQEIYDLVRMAPTSANCSPARFFFVRSAEAKARLKPTLSSGNLEKTMTAPVTAIVAWDPQFYDRLPELFPHADARAWFTSSPALAEETAFRNSSMQAAYLIAACRALGLDTGPLSGFDRSAVDAAFFAGLGWKSNLLVNIGYGDRTKVYTRLPRLNFSTACVIE",
      "product": ""
     }
    ],
    "clusters": [
     {
      "start": 2291892,
      "end": 2292519,
      "tool": "rule-based-clusters",
      "neighbouring_start": 2281892,
      "neighbouring_end": 2302519,
      "product": "hserlactone",
      "category": "other",
      "height": 2,
      "kind": "protocluster",
      "prefix": ""
     }
    ],
    "sites": {
     "ttaCodons": [],
     "bindingSites": [
      {
       "loc": 2294025,
       "len": 10
      }
     ]
    },
    "type": "hserlactone",
    "products": [
     "hserlactone"
    ],
    "product_categories": [
     "other"
    ],
    "cssClass": "other hserlactone",
    "anchor": "r1c4"
   },
   {
    "start": 2374046,
    "end": 2400271,
    "idx": 5,
    "orfs": [
     {
      "start": 2375774,
      "end": 2378038,
      "strand": -1,
      "locus_tag": "ctg1_2230",
      "type": "other",
      "description": "<div class=\"focus-intro\">\n <strong><span class=\"serif\">ctg1_2230</span></strong><br>\n \n <br>\n Locus tag: <span class=\"serif\">ctg1_2230</span><br>\n Protein ID: <span class=\"serif\">None</span><br>\n Gene: <span class=\"serif\">None</span><br>\n \n Location: 2,375,774 - 2,378,038,\n (total: 2265 nt)<br>\n <br>\n \n</div>\n<div class=\"focus-info\">\n \n\n \n\n \n\n\n \n</div>\n<div class=\"focus-urls\">\n <a class=\"wildcard-container\" data-wildcard-attrs=\"href\" href=\"http://blast.ncbi.nlm.nih.gov/Blast.cgi?PAGE=Proteins&PROGRAM=blastp&BLAST_PROGRAMS=blastp&QUERY=@!translation!@&LINK_LOC=protein&PAGE_TYPE=BlastSearch\" target=\"_blank\" data-locus=\"ctg1_2230\">NCBI BlastP on this gene</a><br>\n <a href=\"http://www.ncbi.nlm.nih.gov/projects/sviewer/?Db=gene&amp;DbFrom=protein&amp;Cmd=Link&amp;noslider=1&amp;id=gnlXJILKCHMF_1&amp;from=2365774&amp;to=2388038\" target=\"_new\">View genomic context</a><br>\n \n \n \n \n</div>\n<div class=\"focus-clipboard\">\n AA sequence: <span class=\"clipboard-copy wildcard-container\" data-locus=\"ctg1_2230\" data-wildcard-attrs=\"data-seq\" data-seq=\"@!translation!@\">Copy to clipboard</span><br>\n Nucleotide sequence: <span class=\"clipboard-copy wildcard-container\" data-locus=\"ctg1_2230\" data-wildcard-attrs=\"data-seq\" data-seq=\"@!dna!@\">Copy to clipboard</span><br>\n</div>",
      "dna": "ATGTTTTTGACGGTCAACAGGCTGGCATGGAGTGTAATAGCGGCAACGCTGCCGCTCAGCTTTTTGCCCCGGCTGCCAGGCGCTGTATGCAGCGTTCTTGTGCTGTGCTTCGCTCTGTTACTGGCTCTGTCGGGCCGGCGTGTTGCCAGGCATATCGCGCTGATTTTGGTGTTTTTTATCGCCGCCGCCAGCGCCGGGCGTACTATGCTGACGCAGACTGAACAGCTTACACAGGCGAGGGTTAAGACAGATATAAGAGTGGAGGCCGTCCAACCTGACGGCAAAACAATCAGAGCACGCCTGCTGCGTTTTCAGGGCCGGATCCTGTTTCCACCTCTCTACGCCAGTTTAAGGGTTCAGCCGCAGGCGACCTCTTTTTGTGCCGGACAACGCTGGCAGATGCAACTAGCGCTGCGTCCGGTTCACGCGCAACTTAATGAAGGGGGATTTGATCGTCAGCGTTATGCCCTGGCGAACCATACCCCTCTGACCGGAAGGGTGGTGTCAGCCGTGGTCACGGATGCCACCTGTAGCCTGCGTGACAAAGTAACGGGGGCCATGAAAAAAAACACGGCGAATTTAAGCCGGCAGGCGTTAATTTCTGCGCTGGCTTTCGGCGACAGATCGCAGGTCGATCGCGAAACAAATCAGCTGCTGCGCGAAACTGGTACAGCGCACCTGATGGCAATCTCCGGCATGCATATCGCTCTCGCTGCCAGTTTCGGCTGGCTGCTGGCACGCATGATACAGTTTACTTTCCCGGCCTGGTGTATTGGCTATCGTCTGCCAATGTACAGCGGATTGCTGGTAGCGCTGTTGTATTGCTGGCTTTCTGGAGGAAACCCGCCTGCGCTTCGGGCTATTTTAGCCTTACTGGTCTGGAGCGTGCTTCGCCTGCGTGGAATGAACTGTCAGGGGGGGCAGGTATGGGCGGTGTGTATCGGTATCATTCTCTTTTTTGATCCACTGAGCGTGCTCTCCGACAGTCTGTGGCTTTCAGCACTGGCAGTGGCTGGCCTGTTGCTCTGGTATCATTTTTTTCCTCTTCCTTCCCGTTTTTCGCGGCGTAAACGCTGGCTGCTGCTGCGGCTGTTGCATCTTCAGGCAGGGATGTTGTTACTGCTGATGCCGCTTCAGACGGTGCTGTTTCATGGTATCAGCGTAAGTGCTCTGGTGGCTAACCTGTGGGCTGTACCGCTGATTTCCTGCATTACTGTTCCTTTGATCCTGGTGGCAACGTTAGTGAATTCAGTGCCTGTGATTAACCTGGTATTGTGGGAGTGGGTGGACCGTTCCCTCGCGCTGGTGTTTATCCCTCTCCAGCATCTCCCGCGCGGCTGGTTCCCGCTTGACCGGACGATGGCTGCAGTCAGCCTGTTATGCTGGCTGGTGCTGTTAACCCTCCGTTTCGGCTGGTGGCGAACTTCGCCCGTCACTCTGTTGAGCGCTGTTCTGGTGCTGTGCAGCTGGCGCGATGTGGCCTCTCTGCCGCGCTGGCGTGTTGACATGCTGGACGTCGGACACGGGCTGGCCGTCGTGATCTCCCGCCACGGTGAAGCCATGCTGTACGACACCGGAAATCGCTGGCCTGGAGGCGATTTTGCCCGCAGTCAGATCCTGCCCTGGCTTGCCTGGCAGGGGTTAAACGTAACCGGTATTATTCTCAGCCACGGTCATCTTGACCATATCGGCGGTCTTCAAAGTGTACAGGCAGCGTTTCCCGCAGCCACAGTGAGAAGCGCTCTTGCACGTTCCGGCCACTTACCCTGCCGTAAAGGTGTGAACTGGCGCTGGCAGGACCTCCAGTTTCAGGTGCTCTGGCCACCACAGGGAGAAGTGCGGGAAGGAAATAATCAGTCCTGTGTGGTAGCCGTTACCGATGGAAAATGGCGTGTGCTGCTTACCGGTGATATTGAAGCACCGGCAGAATTAAGGCTGGTCGCTGAACAACGTGCCACCCTGCAAGCTGATTTACTCCAGGTGCCGCATCACGGAAGCAGAACTTCCTCATCACCGCCCTTCCTGCGTGCCGTTTCTGCATCAGCAGCAATCGCCTCTGCAGCGCGTTACAGTGCCTGGCGTTTGCCCGCCAGGCAAATTATTCAACGCTATGCTGAATATAATGTGGAATGGCGTGATACAGCGCTTTCCGGCCAGTTGAGTGCTCATTTTTTTCGTGATAACTGGCAATTAAAAGGGTTAAGAGAACAAATAATGAACCGTTGGTATCATCAGTGGTTTGGCGTAGTCAGGTATTCCAGGTAG",
      "translation": "MFLTVNRLAWSVIAATLPLSFLPRLPGAVCSVLVLCFALLLALSGRRVARHIALILVFFIAAASAGRTMLTQTEQLTQARVKTDIRVEAVQPDGKTIRARLLRFQGRILFPPLYASLRVQPQATSFCAGQRWQMQLALRPVHAQLNEGGFDRQRYALANHTPLTGRVVSAVVTDATCSLRDKVTGAMKKNTANLSRQALISALAFGDRSQVDRETNQLLRETGTAHLMAISGMHIALAASFGWLLARMIQFTFPAWCIGYRLPMYSGLLVALLYCWLSGGNPPALRAILALLVWSVLRLRGMNCQGGQVWAVCIGIILFFDPLSVLSDSLWLSALAVAGLLLWYHFFPLPSRFSRRKRWLLLRLLHLQAGMLLLLMPLQTVLFHGISVSALVANLWAVPLISCITVPLILVATLVNSVPVINLVLWEWVDRSLALVFIPLQHLPRGWFPLDRTMAAVSLLCWLVLLTLRFGWWRTSPVTLLSAVLVLCSWRDVASLPRWRVDMLDVGHGLAVVISRHGEAMLYDTGNRWPGGDFARSQILPWLAWQGLNVTGIILSHGHLDHIGGLQSVQAAFPAATVRSALARSGHLPCRKGVNWRWQDLQFQVLWPPQGEVREGNNQSCVVAVTDGKWRVLLTGDIEAPAELRLVAEQRATLQADLLQVPHHGSRTSSSPPFLRAVSASAAIASAARYSAWRLPARQIIQRYAEYNVEWRDTALSGQLSAHFFRDNWQLKGLREQIMNRWYHQWFGVVRYSR",
      "product": ""
     },
     {
      "start": 2378255,
      "end": 2378542,
      "strand": -1,
      "locus_tag": "ctg1_2231",
      "type": "other",
      "description": "<div class=\"focus-intro\">\n <strong><span class=\"serif\">ctg1_2231</span></strong><br>\n \n <br>\n Locus tag: <span class=\"serif\">ctg1_2231</span><br>\n Protein ID: <span class=\"serif\">None</span><br>\n Gene: <span class=\"serif\">None</span><br>\n \n Location: 2,378,255 - 2,378,542,\n (total: 288 nt)<br>\n <br>\n \n  other (smcogs) SMCOG1132:DNA-binding protein HU 1 (Score: 104.1; E-value: 6e-32)<br>\n \n</div>\n<div class=\"focus-info\">\n \n\n \n\n \n\n\n \n</div>\n<div class=\"focus-urls\">\n <a class=\"wildcard-container\" data-wildcard-attrs=\"href\" href=\"http://blast.ncbi.nlm.nih.gov/Blast.cgi?PAGE=Proteins&PROGRAM=blastp&BLAST_PROGRAMS=blastp&QUERY=@!translation!@&LINK_LOC=protein&PAGE_TYPE=BlastSearch\" target=\"_blank\" data-locus=\"ctg1_2231\">NCBI BlastP on this gene</a><br>\n <a href=\"http://www.ncbi.nlm.nih.gov/projects/sviewer/?Db=gene&amp;DbFrom=protein&amp;Cmd=Link&amp;noslider=1&amp;id=gnlXJILKCHMF_1&amp;from=2368255&amp;to=2388542\" target=\"_new\">View genomic context</a><br>\n \n  <a href=\"knownclusterblast/region5/ctg1_2231_mibig_hits.html\" target=\"_new\">MiBIG Hits</a><br>\n \n \n \n \n</div>\n<div class=\"focus-clipboard\">\n AA sequence: <span class=\"clipboard-copy wildcard-container\" data-locus=\"ctg1_2231\" data-wildcard-attrs=\"data-seq\" data-seq=\"@!translation!@\">Copy to clipboard</span><br>\n Nucleotide sequence: <span class=\"clipboard-copy wildcard-container\" data-locus=\"ctg1_2231\" data-wildcard-attrs=\"data-seq\" data-seq=\"@!dna!@\">Copy to clipboard</span><br>\n</div>",
      "dna": "ATGACCAAGTCAGAACTGATTGAAAGACTTGCCGGCCAGCACTCTCATATTCCGGCGAAAGTCGTTGAGGATGCGGTAAAAGAGATGCTCGAACATATGGCAACGACGTTGTCAGACGGCGAGCGTATCGAAATCCGGGGATTTGGCAGCTTCTCTTTGCATTATCGTGCACCTCGTACCGGGCGTAACCCGAAAACGGGCGACAAGGTTGAGTTGGAAGGTAAATACGTTCCACACTTCAAGCCAGGTAAAGAACTGCGCGATCGCGCCAATATTTACGGCGGTTAA",
      "translation": "MTKSELIERLAGQHSHIPAKVVEDAVKEMLEHMATTLSDGERIEIRGFGSFSLHYRAPRTGRNPKTGDKVELEGKYVPHFKPGKELRDRANIYGG",
      "product": ""
     },
     {
      "start": 2378623,
      "end": 2380299,
      "strand": -1,
      "locus_tag": "ctg1_2232",
      "type": "other",
      "description": "<div class=\"focus-intro\">\n <strong><span class=\"serif\">ctg1_2232</span></strong><br>\n \n <br>\n Locus tag: <span class=\"serif\">ctg1_2232</span><br>\n Protein ID: <span class=\"serif\">None</span><br>\n Gene: <span class=\"serif\">None</span><br>\n \n Location: 2,378,623 - 2,380,299,\n (total: 1677 nt)<br>\n <br>\n \n</div>\n<div class=\"focus-info\">\n \n\n \n\n \n\n\n \n</div>\n<div class=\"focus-urls\">\n <a class=\"wildcard-container\" data-wildcard-attrs=\"href\" href=\"http://blast.ncbi.nlm.nih.gov/Blast.cgi?PAGE=Proteins&PROGRAM=blastp&BLAST_PROGRAMS=blastp&QUERY=@!translation!@&LINK_LOC=protein&PAGE_TYPE=BlastSearch\" target=\"_blank\" data-locus=\"ctg1_2232\">NCBI BlastP on this gene</a><br>\n <a href=\"http://www.ncbi.nlm.nih.gov/projects/sviewer/?Db=gene&amp;DbFrom=protein&amp;Cmd=Link&amp;noslider=1&amp;id=gnlXJILKCHMF_1&amp;from=2368623&amp;to=2390299\" target=\"_new\">View genomic context</a><br>\n \n  <a href=\"knownclusterblast/region5/ctg1_2232_mibig_hits.html\" target=\"_new\">MiBIG Hits</a><br>\n \n \n \n \n</div>\n<div class=\"focus-clipboard\">\n AA sequence: <span class=\"clipboard-copy wildcard-container\" data-locus=\"ctg1_2232\" data-wildcard-attrs=\"data-seq\" data-seq=\"@!translation!@\">Copy to clipboard</span><br>\n Nucleotide sequence: <span class=\"clipboard-copy wildcard-container\" data-locus=\"ctg1_2232\" data-wildcard-attrs=\"data-seq\" data-seq=\"@!dna!@\">Copy to clipboard</span><br>\n</div>",
      "dna": "ATGACTGAATCTTTTGCTGAACTATTTGAAGAATCCTTAAAAACAATCGAAACCCGTCCGGGTTCCATCGTTCGTGGCGTTGTTGTCTCTATTGACAAAGACGTCGTTCTGGTTGATGCGGGTCTGAAATCTGAGTCTGCAATTCCTGCAGAGCAGTTCAAGAACGCAGCCGGCGAACTGGAAATTCAGGTTGGCGACGAAGTAGACGTTGCTCTGGATGCAGTAGAAGACGGCTTCGGTGAAACCCTGCTGTCTCGTGAAAAAGCTAAACGTCACGAAGCATGGATCACGCTGGAGAAAGCCTACGAAGAAGCTGAAACTGTTACCGGTGTTATCAACGGTAAAGTGAAAGGCGGCTTCACCGTAGAGCTGAACGGAATTCGTGCATTCCTGCCAGGTTCTCTGGTAGATGTACGTCCAGTGCGCGATACGCTGCACCTGGAAGGTAAAGAGCTTGAGTTCAAAGTCATCAAGCTGGATCAGAAACGTAACAACGTGGTGGTTTCACGTCGTGCGGTAATCGAATCCGAAAACAGCGCAGAGCGCGATCAGCTGCTGGAAAATCTGCAGGAAGGCATGGAAGTTAAAGGTATCGTTAAGAACCTTACTGACTACGGTGCATTCGTTGATCTGGGCGGCGTTGACGGCCTGCTGCACATCACAGATATGGCATGGAAGCGCGTTAAGCATCCAAGCGAAATCGTGAATGTTGGCGATGAAATCACTGTTAAAGTGCTGAAATTCGACCGCGAGCGTACCCGTGTTTCTCTGGGTCTGAAGCAGCTGGGCGAAGATCCATGGGTTGCTATCGCGAAACGTTACCCAGAAGGCACCAAGCTGACTGGTCGTGTAACCAACCTGACCGACTACGGCTGCTTCGTTGAAATCGAAGAAGGCGTTGAAGGCCTGGTACACGTTTCTGAAATGGACTGGACCAACAAAAACATTCACCCATCTAAAGTTGTTAACGTGGGTGATGTTGTTGAAGTTATGGTTCTGGACATCGACGAAGAACGTCGTCGTATCTCCCTGGGTCTGAAGCAGTGCAAAAACAACCCATGGCAGCAGTTCGCAGAAACCCACAACAAGGGCGACCGTGTTGAAGGTAAAATCAAGTCTATCACTGACTTCGGTATCTTCATCGGCCTGGACGGCGGCATCGACGGCCTGGTTCACCTGTCTGACATCTCCTGGAACGCGACCGGAGAAGAAGCAGTTCGTGAATACAAGAAAGGCGACGAAATCGCTGCTGTGGTTCTGCAGGTTGACGCAGAGCGCGAGCGCATCTCCCTGGGCGTTAAGCAGCTGGCAGAAGATCCGTTCAACAACTACATCTCTCTGAACAAGAAAGGTGCCATTGTTAACGGTAAAGTGACTGCAGTTGACGCTAAAGGTGCTACAGTTGAATTGGCAGACGGCGTTGAAGGCTACCTGCGTGCTTCTGAAGCATCGCTGGATCGCGTAGAAGACGCTACTCTGGTTCTGAACGTTGGCGACGATGTTGAAGCTAAGTTCACCGGTGTAGACCGTAAAAACCGCGTTGTGAGCCTGTCTGTTCGTGCGAAAGACCAGGCTGACGAGAAAGAAGCTATCAACACGGTTAATACGACTAAACCGGAAGAAGGCAACTTCTCTAGCGCAATGGCTGAAGCTTTCAAAGCAGCTAAAGGCGAGTAA",
      "translation": "MTESFAELFEESLKTIETRPGSIVRGVVVSIDKDVVLVDAGLKSESAIPAEQFKNAAGELEIQVGDEVDVALDAVEDGFGETLLSREKAKRHEAWITLEKAYEEAETVTGVINGKVKGGFTVELNGIRAFLPGSLVDVRPVRDTLHLEGKELEFKVIKLDQKRNNVVVSRRAVIESENSAERDQLLENLQEGMEVKGIVKNLTDYGAFVDLGGVDGLLHITDMAWKRVKHPSEIVNVGDEITVKVLKFDRERTRVSLGLKQLGEDPWVAIAKRYPEGTKLTGRVTNLTDYGCFVEIEEGVEGLVHVSEMDWTNKNIHPSKVVNVGDVVEVMVLDIDEERRRISLGLKQCKNNPWQQFAETHNKGDRVEGKIKSITDFGIFIGLDGGIDGLVHLSDISWNATGEEAVREYKKGDEIAAVVLQVDAERERISLGVKQLAEDPFNNYISLNKKGAIVNGKVTAVDAKGATVELADGVEGYLRASEASLDRVEDATLVLNVGDDVEAKFTGVDRKNRVVSLSVRAKDQADEKEAINTVNTTKPEEGNFSSAMAEAFKAAKGE",
      "product": ""
     },
     {
      "start": 2380453,
      "end": 2380812,
      "strand": -1,
      "locus_tag": "ctg1_2233",
      "type": "other",
      "description": "<div class=\"focus-intro\">\n <strong><span class=\"serif\">ctg1_2233</span></strong><br>\n \n <br>\n Locus tag: <span class=\"serif\">ctg1_2233</span><br>\n Protein ID: <span class=\"serif\">None</span><br>\n Gene: <span class=\"serif\">None</span><br>\n \n Location: 2,380,453 - 2,380,812,\n (total: 360 nt)<br>\n <br>\n \n</div>\n<div class=\"focus-info\">\n \n\n \n\n \n\n\n \n</div>\n<div class=\"focus-urls\">\n <a class=\"wildcard-container\" data-wildcard-attrs=\"href\" href=\"http://blast.ncbi.nlm.nih.gov/Blast.cgi?PAGE=Proteins&PROGRAM=blastp&BLAST_PROGRAMS=blastp&QUERY=@!translation!@&LINK_LOC=protein&PAGE_TYPE=BlastSearch\" target=\"_blank\" data-locus=\"ctg1_2233\">NCBI BlastP on this gene</a><br>\n <a href=\"http://www.ncbi.nlm.nih.gov/projects/sviewer/?Db=gene&amp;DbFrom=protein&amp;Cmd=Link&amp;noslider=1&amp;id=gnlXJILKCHMF_1&amp;from=2370453&amp;to=2390812\" target=\"_new\">View genomic context</a><br>\n \n \n \n \n</div>\n<div class=\"focus-clipboard\">\n AA sequence: <span class=\"clipboard-copy wildcard-container\" data-locus=\"ctg1_2233\" data-wildcard-attrs=\"data-seq\" data-seq=\"@!translation!@\">Copy to clipboard</span><br>\n Nucleotide sequence: <span class=\"clipboard-copy wildcard-container\" data-locus=\"ctg1_2233\" data-wildcard-attrs=\"data-seq\" data-seq=\"@!dna!@\">Copy to clipboard</span><br>\n</div>",
      "dna": "GTGCGTGAAGCCTTATTGCGCCGTCAGCGCGCTTTCCGTGATTTCCCGGGTTTGATTGCCGATGGCCGCGATATGGGAACGGTTGTTTTCCCCGATGCACCGGTGAAAATTTTCCTCGATGCGAGTTCTGAAGAGCGTGCCCACCGCCGCATGCTACAGTTGCAGGAAAAGGGCTTTAGTGTTAACTTTGAGCGCCTTTTATCTGAGATAAAAGAGCGTGATGAGCGTGATCGCAATCGTGCCATCGCACCTCTGGTGCCGGCAGATGATGCTTTAGTCCTTGATTCAACGACGATGTCGATTGAAGAGGTGATTGAAGTTGCGTTAAATTATGCGCGGGAAAAACTCACGCTGGCTTAA",
      "translation": "VREALLRRQRAFRDFPGLIADGRDMGTVVFPDAPVKIFLDASSEERAHRRMLQLQEKGFSVNFERLLSEIKERDERDRNRAIAPLVPADDALVLDSTTMSIEEVIEVALNYAREKLTLA",
      "product": ""
     },
     {
      "start": 2380758,
      "end": 2381135,
      "strand": -1,
      "locus_tag": "ctg1_2234",
      "type": "other",
      "description": "<div class=\"focus-intro\">\n <strong><span class=\"serif\">ctg1_2234</span></strong><br>\n \n <br>\n Locus tag: <span class=\"serif\">ctg1_2234</span><br>\n Protein ID: <span class=\"serif\">None</span><br>\n Gene: <span class=\"serif\">None</span><br>\n \n Location: 2,380,758 - 2,381,135,\n (total: 378 nt)<br>\n <br>\n \n</div>\n<div class=\"focus-info\">\n \n\n \n\n \n\n\n \n</div>\n<div class=\"focus-urls\">\n <a class=\"wildcard-container\" data-wildcard-attrs=\"href\" href=\"http://blast.ncbi.nlm.nih.gov/Blast.cgi?PAGE=Proteins&PROGRAM=blastp&BLAST_PROGRAMS=blastp&QUERY=@!translation!@&LINK_LOC=protein&PAGE_TYPE=BlastSearch\" target=\"_blank\" data-locus=\"ctg1_2234\">NCBI BlastP on this gene</a><br>\n <a href=\"http://www.ncbi.nlm.nih.gov/projects/sviewer/?Db=gene&amp;DbFrom=protein&amp;Cmd=Link&amp;noslider=1&amp;id=gnlXJILKCHMF_1&amp;from=2370758&amp;to=2391135\" target=\"_new\">View genomic context</a><br>\n \n \n \n \n</div>\n<div class=\"focus-clipboard\">\n AA sequence: <span class=\"clipboard-copy wildcard-container\" data-locus=\"ctg1_2234\" data-wildcard-attrs=\"data-seq\" data-seq=\"@!translation!@\">Copy to clipboard</span><br>\n Nucleotide sequence: <span class=\"clipboard-copy wildcard-container\" data-locus=\"ctg1_2234\" data-wildcard-attrs=\"data-seq\" data-seq=\"@!dna!@\">Copy to clipboard</span><br>\n</div>",
      "dna": "ATGACGGCAACAGCCCCAGTGATCACCATTGATGGCCCAAGTGGTGCAGGGAAAGGCACTTTGTGCAAAGCGATGGCCGAGTCGTTGCAGTGGCACCTGTTGGATTCCGGCGCAATTTATCGCGTTCTGGCGCTGGCTGCGCTGCATCATCAGGTGGATATCACCTCAGAAGAAGCTCTGGTGCCGATCGCCGCCCATCTTGATGTTCGTTTTGTATCCAGTAACGGCGAGATGGAAGTGATCCTTGAGGGAGAAGATGTCTCCAGTGAAATCCGCACTCAGGATGTCAGTAATACAGCGTCGAAAGTGGCAGCCTTCCCCGTGTGCGTGAAGCCTTATTGCGCCGTCAGCGCGCTTTCCGTGATTTCCCGGGTTTGA",
      "translation": "MTATAPVITIDGPSGAGKGTLCKAMAESLQWHLLDSGAIYRVLALAALHHQVDITSEEALVPIAAHLDVRFVSSNGEMEVILEGEDVSSEIRTQDVSNTASKVAAFPVCVKPYCAVSALSVISRV",
      "product": ""
     },
     {
      "start": 2381283,
      "end": 2382077,
      "strand": -1,
      "locus_tag": "ctg1_2235",
      "type": "other",
      "description": "<div class=\"focus-intro\">\n <strong><span class=\"serif\">ctg1_2235</span></strong><br>\n \n <br>\n Locus tag: <span class=\"serif\">ctg1_2235</span><br>\n Protein ID: <span class=\"serif\">None</span><br>\n Gene: <span class=\"serif\">None</span><br>\n \n Location: 2,381,283 - 2,382,077,\n (total: 795 nt)<br>\n <br>\n \n</div>\n<div class=\"focus-info\">\n \n\n \n\n \n\n\n \n</div>\n<div class=\"focus-urls\">\n <a class=\"wildcard-container\" data-wildcard-attrs=\"href\" href=\"http://blast.ncbi.nlm.nih.gov/Blast.cgi?PAGE=Proteins&PROGRAM=blastp&BLAST_PROGRAMS=blastp&QUERY=@!translation!@&LINK_LOC=protein&PAGE_TYPE=BlastSearch\" target=\"_blank\" data-locus=\"ctg1_2235\">NCBI BlastP on this gene</a><br>\n <a href=\"http://www.ncbi.nlm.nih.gov/projects/sviewer/?Db=gene&amp;DbFrom=protein&amp;Cmd=Link&amp;noslider=1&amp;id=gnlXJILKCHMF_1&amp;from=2371283&amp;to=2392077\" target=\"_new\">View genomic context</a><br>\n \n  <a href=\"knownclusterblast/region5/ctg1_2235_mibig_hits.html\" target=\"_new\">MiBIG Hits</a><br>\n \n \n \n \n</div>\n<div class=\"focus-clipboard\">\n AA sequence: <span class=\"clipboard-copy wildcard-container\" data-locus=\"ctg1_2235\" data-wildcard-attrs=\"data-seq\" data-seq=\"@!translation!@\">Copy to clipboard</span><br>\n Nucleotide sequence: <span class=\"clipboard-copy wildcard-container\" data-locus=\"ctg1_2235\" data-wildcard-attrs=\"data-seq\" data-seq=\"@!dna!@\">Copy to clipboard</span><br>\n</div>",
      "dna": "GTGGACGGCAGCGTTTCCAGCCAGTTTCTGACGGCACTGCTGATGACCGCGCCTTTAGCTGAAAGTGATACCCGTATTGTGATCAAAGGGGATCTGGTTTCAAAACCCTACATCGATATCACGCTTAACCTGATGGCAACCTTTGGCGTTCAGGTAGAAAATGAAGAGTATCGCGCCTTCCACATCCGCGGCCAGCAGCAGTACCAGGCTCCGGGTGAATATCTGGTTGAAGGCGATGCATCGTCTGCCTCTTATTTCCTCGCCGCTGCCGCGATTAAAGGCGGTACGGTCAAAGTGACCGGAATCGGCCGCAACAGCATGCAGGGAGATATTCGTTTTGCTGATGTGCTGGAAAAAATGGGGGCCAGCGTGGAGTGGGGCGATGATTTTATTGCCTGTACGCGTGGCACGCTTAACGCAATCGACCTGGATATGAACCATATCCCGGATGCGGCGATGACCATTGCAACGGCCGCCTTGTTTGCGAAAGGCACAACGGTGATGCGCAATATCTATAACTGGCGGGTGAAAGAGACGGATCGTCTTGCGGCAATGGCCACTGAGCTTCGCAAAGTGGGCGCGGAAGTTGAAGAAGGGCATGACTTCATTCGTATTACACCGCCAGCGCAGATCCAGTTTGCTGAAATCGGTACCTACAATGATCACCGTATGGCGATGTGTTTCTCACTTGTCGCACTTTCCTCCACACCAGTGACTATTCTTGATCCTAAATGCACGGCCAAAACGTTCCCTGACTATTTTGAGCAACTGGGCCGTATCAGCCAGCCGGCGTAG",
      "translation": "VDGSVSSQFLTALLMTAPLAESDTRIVIKGDLVSKPYIDITLNLMATFGVQVENEEYRAFHIRGQQQYQAPGEYLVEGDASSASYFLAAAAIKGGTVKVTGIGRNSMQGDIRFADVLEKMGASVEWGDDFIACTRGTLNAIDLDMNHIPDAAMTIATAALFAKGTTVMRNIYNWRVKETDRLAAMATELRKVGAEVEEGHDFIRITPPAQIQFAEIGTYNDHRMAMCFSLVALSSTPVTILDPKCTAKTFPDYFEQLGRISQPA",
      "product": ""
     },
     {
      "start": 2382080,
      "end": 2382568,
      "strand": -1,
      "locus_tag": "ctg1_2236",
      "type": "other",
      "description": "<div class=\"focus-intro\">\n <strong><span class=\"serif\">ctg1_2236</span></strong><br>\n \n <br>\n Locus tag: <span class=\"serif\">ctg1_2236</span><br>\n Protein ID: <span class=\"serif\">None</span><br>\n Gene: <span class=\"serif\">None</span><br>\n \n Location: 2,382,080 - 2,382,568,\n (total: 489 nt)<br>\n <br>\n \n</div>\n<div class=\"focus-info\">\n \n\n \n\n \n\n\n \n</div>\n<div class=\"focus-urls\">\n <a class=\"wildcard-container\" data-wildcard-attrs=\"href\" href=\"http://blast.ncbi.nlm.nih.gov/Blast.cgi?PAGE=Proteins&PROGRAM=blastp&BLAST_PROGRAMS=blastp&QUERY=@!translation!@&LINK_LOC=protein&PAGE_TYPE=BlastSearch\" target=\"_blank\" data-locus=\"ctg1_2236\">NCBI BlastP on this gene</a><br>\n <a href=\"http://www.ncbi.nlm.nih.gov/projects/sviewer/?Db=gene&amp;DbFrom=protein&amp;Cmd=Link&amp;noslider=1&amp;id=gnlXJILKCHMF_1&amp;from=2372080&amp;to=2392568\" target=\"_new\">View genomic context</a><br>\n \n  <a href=\"knownclusterblast/region5/ctg1_2236_mibig_hits.html\" target=\"_new\">MiBIG Hits</a><br>\n \n \n \n \n</div>\n<div class=\"focus-clipboard\">\n AA sequence: <span class=\"clipboard-copy wildcard-container\" data-locus=\"ctg1_2236\" data-wildcard-attrs=\"data-seq\" data-seq=\"@!translation!@\">Copy to clipboard</span><br>\n Nucleotide sequence: <span class=\"clipboard-copy wildcard-container\" data-locus=\"ctg1_2236\" data-wildcard-attrs=\"data-seq\" data-seq=\"@!dna!@\">Copy to clipboard</span><br>\n</div>",
      "dna": "ATGCAGGATTCCCTGACGTTACAACCTATTGCCCTGGTCGACGGTACTGTTAACCTTCCCGGTTCCAAGAGCGTGTCTAACCGCGCACTGTTGCTGGCAGCGCTGGCAAAAGGCACGACTCGCCTGACCAATCTGCTCGACAGCGATGATGTTCGCCACATGCTGAATGCGCTGCAGGCGCTGGGCGTACACTTTATGCTGTCTGATGATCGCACGGTGTGTGAAGTCGTCGGTCAGGGGGGAGCGCTTAAGGCTGAAGGTCCGCTAGAACTGTTTCTTGGTAATGCCGGCACGGCCATGCGTCCACTGGCGGCGGCGCTGTGTCTCGGCGCAAACAATATTGTGCTGACAGGTGAACCTCGCATGAAAGAGCGGCCGATCGGGCACCTTGTGGATGCTTTACGTCAGGGAGGCGCTGAAGTTGATTACCTTGAGCAGCCAGACTATCCGCCGCTGCGCCTGAAAGGGGGATTCAGGGGGGCGAAGTAG",
      "translation": "MQDSLTLQPIALVDGTVNLPGSKSVSNRALLLAALAKGTTRLTNLLDSDDVRHMLNALQALGVHFMLSDDRTVCEVVGQGGALKAEGPLELFLGNAGTAMRPLAAALCLGANNIVLTGEPRMKERPIGHLVDALRQGGAEVDYLEQPDYPPLRLKGGFRGAK",
      "product": ""
     },
     {
      "start": 2382651,
      "end": 2383736,
      "strand": -1,
      "locus_tag": "ctg1_2237",
      "type": "biosynthetic-additional",
      "description": "<div class=\"focus-intro\">\n <strong><span class=\"serif\">ctg1_2237</span></strong><br>\n \n <br>\n Locus tag: <span class=\"serif\">ctg1_2237</span><br>\n Protein ID: <span class=\"serif\">None</span><br>\n Gene: <span class=\"serif\">None</span><br>\n \n Location: 2,382,651 - 2,383,736,\n (total: 1086 nt)<br>\n <br>\n \n  biosynthetic-additional (rule-based-clusters) Aminotran_5<br>\n \n</div>\n<div class=\"focus-info\">\n \n\n \n\n \n\n\n \n</div>\n<div class=\"focus-urls\">\n <a class=\"wildcard-container\" data-wildcard-attrs=\"href\" href=\"http://blast.ncbi.nlm.nih.gov/Blast.cgi?PAGE=Proteins&PROGRAM=blastp&BLAST_PROGRAMS=blastp&QUERY=@!translation!@&LINK_LOC=protein&PAGE_TYPE=BlastSearch\" target=\"_blank\" data-locus=\"ctg1_2237\">NCBI BlastP on this gene</a><br>\n <a href=\"http://www.ncbi.nlm.nih.gov/projects/sviewer/?Db=gene&amp;DbFrom=protein&amp;Cmd=Link&amp;noslider=1&amp;id=gnlXJILKCHMF_1&amp;from=2372651&amp;to=2393736\" target=\"_new\">View genomic context</a><br>\n \n \n \n \n</div>\n<div class=\"focus-clipboard\">\n AA sequence: <span class=\"clipboard-copy wildcard-container\" data-locus=\"ctg1_2237\" data-wildcard-attrs=\"data-seq\" data-seq=\"@!translation!@\">Copy to clipboard</span><br>\n Nucleotide sequence: <span class=\"clipboard-copy wildcard-container\" data-locus=\"ctg1_2237\" data-wildcard-attrs=\"data-seq\" data-seq=\"@!dna!@\">Copy to clipboard</span><br>\n</div>",
      "dna": "ATGAGTCAGGTTTTCAATTTTAGCTCAGGCCCGGCTATGTTGCCGGTAGAAGTGCTTCGTCGCGCTGAACAGGAACTCTGCAACTGGCAGGGACTGGGAACCTCCGTCATGGAGATCAGCCACCGTAGTAAGGAGTTTATTCAGGTTGCAGAAGAGGCTGAAAAAGATTTTCGCGATCTGCTGAAAATTCCCTCTAACTATAAAGTTTTATTCTGTCACGGTGGCGCACGGGCGCAGTTTGCGGCTATCCCAATGAATCTGCTGGGACAGCATACGACAGCAGATTATATAGATGGCGGCTACTGGGCGGCCAGCGCCGTGAAAGAGGCGCAGAAATACTGCACGCCAAATGTCATTGATGCGAAAACGACCATTGATGGTTTGCGTGGCATTACCCCAATGAGCCAGTGGGCCCTGTCTGATGACGCGGCTTACGTTCACTACTGCCCGAATGAGACCATAGACGGTATCGCTATTCCGGAAACGCCTGACTTTGGCGACAAAGTAGTGGTTGCGGATCTCTCTTCTACTATTTTGTCCTCTCCCATTGATGTTAATCGTTTCGGCGTGCTGTATGCCGGTGCGCAGAAAAATATCGGACCAGCAGGGCTGACGCTGGTCGTGGTGCGCGAAGACCTGCTGGGGCAGGCGCGTAAAGAACTGCCTTCCATTCTTGATTACAAGGTGCTGGCTGAAAACGAATCCATGTTTAATACGCCCCCGACATTTGCCTGGTATCTCTCCGGGCTGGTCTTCAAGTGGCTGAAAGAGCAGGGCGGTGTTGCCGAGTTGGATAAACGTAATCAGGCTAAAGCAGACCTGCTGTATGGCACCATTGATAGCAGCAGCTTCTACCGTAATGATGTGACCGCTGCTAACCGCTCGCGTATGAATGTGCCTTTCCAGTTAGCGGATTCCTCACTGGATCAGCTGTTCCTGGAAGAGTCTTTTGCGGCGGGCTTACATGCATTAAAAGGTCATCGTGTCGTCGGTGGCATGCGTGCCTCGATTTACAATGCCATGCCGCTGCAGGGTGTGAAGACGTTAACCGACTTTATGGTCGACTTCGAACGTCGTCACGGCTAA",
      "translation": "MSQVFNFSSGPAMLPVEVLRRAEQELCNWQGLGTSVMEISHRSKEFIQVAEEAEKDFRDLLKIPSNYKVLFCHGGARAQFAAIPMNLLGQHTTADYIDGGYWAASAVKEAQKYCTPNVIDAKTTIDGLRGITPMSQWALSDDAAYVHYCPNETIDGIAIPETPDFGDKVVVADLSSTILSSPIDVNRFGVLYAGAQKNIGPAGLTLVVVREDLLGQARKELPSILDYKVLAENESMFNTPPTFAWYLSGLVFKWLKEQGGVAELDKRNQAKADLLYGTIDSSSFYRNDVTAANRSRMNVPFQLADSSLDQLFLEESFAAGLHALKGHRVVGGMRASIYNAMPLQGVKTLTDFMVDFERRHG",
      "product": ""
     },
     {
      "start": 2384046,
      "end": 2385803,
      "strand": 1,
      "locus_tag": "ctg1_2238",
      "type": "biosynthetic",
      "description": "<div class=\"focus-intro\">\n <strong><span class=\"serif\">ctg1_2238</span></strong><br>\n \n <br>\n Locus tag: <span class=\"serif\">ctg1_2238</span><br>\n Protein ID: <span class=\"serif\">None</span><br>\n Gene: <span class=\"serif\">None</span><br>\n \n Location: 2,384,046 - 2,385,803,\n (total: 1758 nt)<br>\n <br>\n \n  biosynthetic (rule-based-clusters) thiopeptide: YcaO<br>\n \n</div>\n<div class=\"focus-info\">\n \n\n \n\n \n\n\n \n</div>\n<div class=\"focus-urls\">\n <a class=\"wildcard-container\" data-wildcard-attrs=\"href\" href=\"http://blast.ncbi.nlm.nih.gov/Blast.cgi?PAGE=Proteins&PROGRAM=blastp&BLAST_PROGRAMS=blastp&QUERY=@!translation!@&LINK_LOC=protein&PAGE_TYPE=BlastSearch\" target=\"_blank\" data-locus=\"ctg1_2238\">NCBI BlastP on this gene</a><br>\n <a href=\"http://www.ncbi.nlm.nih.gov/projects/sviewer/?Db=gene&amp;DbFrom=protein&amp;Cmd=Link&amp;noslider=1&amp;id=gnlXJILKCHMF_1&amp;from=2374046&amp;to=2395803\" target=\"_new\">View genomic context</a><br>\n \n  <a href=\"knownclusterblast/region5/ctg1_2238_mibig_hits.html\" target=\"_new\">MiBIG Hits</a><br>\n \n \n \n \n</div>\n<div class=\"focus-clipboard\">\n AA sequence: <span class=\"clipboard-copy wildcard-container\" data-locus=\"ctg1_2238\" data-wildcard-attrs=\"data-seq\" data-seq=\"@!translation!@\">Copy to clipboard</span><br>\n Nucleotide sequence: <span class=\"clipboard-copy wildcard-container\" data-locus=\"ctg1_2238\" data-wildcard-attrs=\"data-seq\" data-seq=\"@!dna!@\">Copy to clipboard</span><br>\n</div>",
      "dna": "ATGACTCAAACTTATATACCAGGCAAAGACGCCGCGCTGGAAGTTTCCATCGCACGCTTTCAGCAAAAACTGCAGGATCTCGGCTTCAATATTGAAGAGGCCTCCTGGCTGAACCCGGTGCCAAATGTCTGGTCAGTCCATATTCGCGACCGTGACTGCCCGCTCTGTTTTACCAACGGTAAAGGCGCCAGTAAAAAAGCCGCTCTGGCCTCTGCGCTGGGCGAGTACTTTGAACGCCTGTCTACTAACTATTTCTTTGCCGACTTCTGGCTGGGTGAGAAGATCGCCAAGGGTGATTTTGTCCATTACCCTAACGAGAAGTGGTTCCCGCTGCCGGAAGACGATCAGCTACCGGAGGGAATTCTTGATGCCCGCCTGCGTGAGTTTTACGACCCGGAAAATGAGGTCAGCGCCAGCGATCTGATTGATCTTCAGTCAGGCAACGCCGCACGCGGCATTTGTGGCCTGCCGTTTACCCGTCAGTCAGATCAGCAAACCGTTTATATCCCGATGAATATTATCGGTAACCTGTACGTGTCGAACGGGATGTCTGCTGGTAACACCGCTAACGAAGCGCGCGTTCAGGGGCTGTCTGAGGTATTTGAACGTTACATTAAAAACCGCATTATCGCGGAATCCATCAGCCTGCCGCTGATCCCGCAGGATGTGTTAAACCGTTATCCGGGCGTTGTCGAGGCTATCGCTTCGCTGGAAGCAGAAGGGTTCCCTATCTTCTCCTATGATGCTTCCCTGGGCGGTAAATACCCGGTCATCTGCGTGGTGCTGTTTAACCCTGCCAATGGAACCTGTTTTGCTTCATTCGGTGCGCACCCTGATTTTGGCGTTGCACTGGAGCGTACCGTCACAGAACTTCTGCAGGGCCGTGGCCTGAAAGATCTCGATGTCTTCACCCCCCCGACCTTCGATGATGAAGAAGTCGCAGAACATGCCAACCTGGAAACACACTTTATCGATTCCAGCGGCCTGATCTCGTGGGATATGTTTAAAGATGATGCAGATTATCCCTTTGCGGACTGGAGCTTCAAAGGCAGTACGGAAGAAGAGTTCGCCACCCTGATGGCTATCTTCAACGCCGAAGACCAGGAAGTTTATATTGCCGACTACGAGCACCTGGACGTTTACGCGTGCCGCATTATCGTTCCCGGCATGTCAGATATCTATCCGGCCGAAGATTTACTGCTGGCCAACAACAGCATGGGTGCCTATCTGCGTGATACGCTGCTCAGTCTGCCAGAAAGTCGTTGGGAAAAAGCAGACTATCTTTCTCTGCTTGAACAGTTAGATGAAGATGGCCATGACGACTTCACACGCGTACGTGAACTTCTGGGTCTGGCGACCGGTAAAGATAACGGCTGGTACACACTGCGTATTGGTGAGCTGAAAGCGATGCTGGCACTGGCTGCAGGTGATCTGGAGCAGGCATTGATCTGGACGGAATGGACAATGGAATTTAACCAGTCGATCTTTAGTGCAGAACGTGCCAACTATTATCGCTGCCTGCAAACGCTACTGTTACTGAGCCAGGAAGAAAGCCGCGATCCCCTTCAGTATCATACGGCATTTGTACGAATGTATGGTCAGGACGCCGTAGACAATGCTTCTGCGGCGATCAGCGGTGAAGCACCTTTCTATGGTTTACAAAGCGTAGACAGCGATCTGAACGCGTTCCCTGCGCATCAGTCTCTGCTGGCAGCCTATGAAAAACTGCAGAAGGCTAAACGTCTGTACTGGAAATAA",
      "translation": "MTQTYIPGKDAALEVSIARFQQKLQDLGFNIEEASWLNPVPNVWSVHIRDRDCPLCFTNGKGASKKAALASALGEYFERLSTNYFFADFWLGEKIAKGDFVHYPNEKWFPLPEDDQLPEGILDARLREFYDPENEVSASDLIDLQSGNAARGICGLPFTRQSDQQTVYIPMNIIGNLYVSNGMSAGNTANEARVQGLSEVFERYIKNRIIAESISLPLIPQDVLNRYPGVVEAIASLEAEGFPIFSYDASLGGKYPVICVVLFNPANGTCFASFGAHPDFGVALERTVTELLQGRGLKDLDVFTPPTFDDEEVAEHANLETHFIDSSGLISWDMFKDDADYPFADWSFKGSTEEEFATLMAIFNAEDQEVYIADYEHLDVYACRIIVPGMSDIYPAEDLLLANNSMGAYLRDTLLSLPESRWEKADYLSLLEQLDEDGHDDFTRVRELLGLATGKDNGWYTLRIGELKAMLALAAGDLEQALIWTEWTMEFNQSIFSAERANYYRCLQTLLLLSQEESRDPLQYHTAFVRMYGQDAVDNASAAISGEAPFYGLQSVDSDLNAFPAHQSLLAAYEKLQKAKRLYWK",
      "product": ""
     },
     {
      "start": 2386173,
      "end": 2387030,
      "strand": 1,
      "locus_tag": "ctg1_2239",
      "type": "other",
      "description": "<div class=\"focus-intro\">\n <strong><span class=\"serif\">ctg1_2239</span></strong><br>\n \n <br>\n Locus tag: <span class=\"serif\">ctg1_2239</span><br>\n Protein ID: <span class=\"serif\">None</span><br>\n Gene: <span class=\"serif\">None</span><br>\n \n Location: 2,386,173 - 2,387,030,\n (total: 858 nt)<br>\n <br>\n \n</div>\n<div class=\"focus-info\">\n \n\n \n\n \n\n\n \n</div>\n<div class=\"focus-urls\">\n <a class=\"wildcard-container\" data-wildcard-attrs=\"href\" href=\"http://blast.ncbi.nlm.nih.gov/Blast.cgi?PAGE=Proteins&PROGRAM=blastp&BLAST_PROGRAMS=blastp&QUERY=@!translation!@&LINK_LOC=protein&PAGE_TYPE=BlastSearch\" target=\"_blank\" data-locus=\"ctg1_2239\">NCBI BlastP on this gene</a><br>\n <a href=\"http://www.ncbi.nlm.nih.gov/projects/sviewer/?Db=gene&amp;DbFrom=protein&amp;Cmd=Link&amp;noslider=1&amp;id=gnlXJILKCHMF_1&amp;from=2376173&amp;to=2397030\" target=\"_new\">View genomic context</a><br>\n \n \n \n \n</div>\n<div class=\"focus-clipboard\">\n AA sequence: <span class=\"clipboard-copy wildcard-container\" data-locus=\"ctg1_2239\" data-wildcard-attrs=\"data-seq\" data-seq=\"@!translation!@\">Copy to clipboard</span><br>\n Nucleotide sequence: <span class=\"clipboard-copy wildcard-container\" data-locus=\"ctg1_2239\" data-wildcard-attrs=\"data-seq\" data-seq=\"@!dna!@\">Copy to clipboard</span><br>\n</div>",
      "dna": "GTGAAAGCTGGCAACCCCTTTGATCTGTTATTACCATCCGAAATGGCAAAAGTTGCCGAAGACGCTGGCGTTTATAAAGCGACAAAACATCCCTTCACCACCTTCTTTCTGGCGATAACCGCTGGAGTATTTATCTCCATCGCTTTTGCTTTTTATATTACAGCAACCACCGGCACCGCAACCGTCCCCTGGGGACTGGCCAAACTGGTAGGTGGCATCTGTTTTTCACTGGGCCTGATGCTCGTGGTCGTGTGTGGTGCGGATCTTTTCACCTCTACCGTTCTCACTGTCGTGGCTAAAGCCAGTGGGCGCATCAGTTGGTTACAGCTCGCCCGCAACTGGATCATCGTTTATATCGGGAATTTTATCGGCGCTATCTTCTTTGTCGTGCTGATCTGGTTTGCCGGACAATACATGGTGGCCAACGGAGCCTGGGGGCTGAATGTCCTGCAAACCGCTGACCATAAGATGCACCATACTTTTATTGAAGCCGTCTGCCTTGGCATCCTGGCAAACCTGATGGTGTGCATGGCCGTGTGGATGAGTTACTCCGGCCGCAGCCTGCTGGACAAAATGTTTGCCATGGTACTGCCTGTCGCCATGTTTGTGGCCAGCGGTTTTGAGCACAGCATCGCCAACATGTTTCTGGTACCCATGGCCATCATCATCAAAGATTTCGCCACGCCGGAATTCTGGCAGGCAACCGGAGCGAGTGCGGACCAGTTTACACATCTGACCGTGAGCCACTTTATTACCGATAATCTTATTCCCGTGACGCTGGGCAATATCATCGGTGGCGGGTTACTGGTGGGCTTAACCTATTGGGTGATTTATCTGCGTGATGGCGACCATCACTGA",
      "translation": "VKAGNPFDLLLPSEMAKVAEDAGVYKATKHPFTTFFLAITAGVFISIAFAFYITATTGTATVPWGLAKLVGGICFSLGLMLVVVCGADLFTSTVLTVVAKASGRISWLQLARNWIIVYIGNFIGAIFFVVLIWFAGQYMVANGAWGLNVLQTADHKMHHTFIEAVCLGILANLMVCMAVWMSYSGRSLLDKMFAMVLPVAMFVASGFEHSIANMFLVPMAIIIKDFATPEFWQATGASADQFTHLTVSHFITDNLIPVTLGNIIGGGLLVGLTYWVIYLRDGDHH",
      "product": ""
     },
     {
      "start": 2387120,
      "end": 2389402,
      "strand": 1,
      "locus_tag": "ctg1_2240",
      "type": "other",
      "description": "<div class=\"focus-intro\">\n <strong><span class=\"serif\">ctg1_2240</span></strong><br>\n \n <br>\n Locus tag: <span class=\"serif\">ctg1_2240</span><br>\n Protein ID: <span class=\"serif\">None</span><br>\n Gene: <span class=\"serif\">None</span><br>\n \n Location: 2,387,120 - 2,389,402,\n (total: 2283 nt)<br>\n <br>\n \n</div>\n<div class=\"focus-info\">\n \n\n \n\n \n\n\n \n</div>\n<div class=\"focus-urls\">\n <a class=\"wildcard-container\" data-wildcard-attrs=\"href\" href=\"http://blast.ncbi.nlm.nih.gov/Blast.cgi?PAGE=Proteins&PROGRAM=blastp&BLAST_PROGRAMS=blastp&QUERY=@!translation!@&LINK_LOC=protein&PAGE_TYPE=BlastSearch\" target=\"_blank\" data-locus=\"ctg1_2240\">NCBI BlastP on this gene</a><br>\n <a href=\"http://www.ncbi.nlm.nih.gov/projects/sviewer/?Db=gene&amp;DbFrom=protein&amp;Cmd=Link&amp;noslider=1&amp;id=gnlXJILKCHMF_1&amp;from=2377120&amp;to=2399402\" target=\"_new\">View genomic context</a><br>\n \n \n \n \n</div>\n<div class=\"focus-clipboard\">\n AA sequence: <span class=\"clipboard-copy wildcard-container\" data-locus=\"ctg1_2240\" data-wildcard-attrs=\"data-seq\" data-seq=\"@!translation!@\">Copy to clipboard</span><br>\n Nucleotide sequence: <span class=\"clipboard-copy wildcard-container\" data-locus=\"ctg1_2240\" data-wildcard-attrs=\"data-seq\" data-seq=\"@!dna!@\">Copy to clipboard</span><br>\n</div>",
      "dna": "ATGACCGAGCTTAATCAAAAAATGGCGACAGCCTGGGAAAGCTTTGCACAGGGTGAATGGCAGACCAGCATCAACGTCCGTGACTTCATCCAGAAAAACTACACACCCTATGAAGGCGACGAAGCGTTCCTGGCCGGTGCTACCGAGGCAACGACTGCTCTGTGGGATACCGTCATGGAAGGCATCAAACAGGAAAACCGCACCCATGCGCCTGTAGATTTTGATACCGACCTGCCATCAACCATCACCTCTCATGACGCAGGCTATATTAATAAAAGCCTGGAAAAAATTGTCGGCCTGCAAACCGAAGCCCCCTTAAAACGTGCCCTGATCCCGTTCGGTGGCATCAAAATGGTCGAAGGTTCGTGCAAAGTCTATGGTCGTGAACTCGACCCGACAGTGAAAAAAATCTTCACCGAATACCGCAAAACCCATAATCAGGGTGTATTCGATGTTTATACCCCCGATATTCTGCGCTGCCGTAAGTCAGGCGTGCTGACCGGTCTGCCAGATGCATATGGCCGTGGTCGTATCATTGGTGACTATCGTCGCGTCGCGCTGTACGGTATCGATGCGCTGATGAAAGATAAATTTGCTCAGTTCACCTCCCTGCAGAACGACATGGAAAATGGCGTGAACCTCGAAGCCACTATCCGTCTGCGTGAAGAGATTGCCGATCAGCATCACGCTCTGCAGCAGATTAAAGATATGGCTGCAAAATATGGCTGTGATATCTCTGGCCCGGCAACCAGTGCTAAAGAAGCTGTACAGTGGACCTACTTCGGTTACCTGGCTGCGGTGAAATCACAGAACGGCGCAGCGATGTCCTTTGGACGCGTGTCGACCTTCCTGGATATCTATTTTGAACGCGACCTGAAGGCGGGTAAAATCACCGAACTGGAAGCACAGGAACTGATCGACCACCTGGTGATGAAACTGCGCATGGTGCGCTTCCTGCGTACGCCAGAATATGATGAGCTGTTCTCTGGTGACCCAATCTGGGCAACCGAATCCCTTGCCGGTATGGGCGTTGATGGCCGGACCATGGTGACGAAAAACACCTTCCGCTTCCTGAACACGCTCTACACCATGGGGCCTTCACCAGAACCTAACATGACTATCCTGTGGTCAGAAAAACTGCCACTGAACTTCAAAAAATACGCGGCCAAAGTGTCTATCGACACCTCATCTCTGCAGTATGAAAATGATGATCTGATGCGTCCTGACTTCAACAATGATGACTATGCCATCGCCTGTTGTGTTAGCCCGATGATCGTCGGCAAACAGATGCAGTTCTTCGGTGCCCGCGCTAACCTGGCAAAAACCATGCTGTATGCCATCAATGGCGGCGTGGATGAAAAAATGAAAATGCAGGTTGGCCCGAAAGAAGCGCCAATGATGGATGAAGTGCTGGACTACGATAAAGTGATGGATCGCATGGATCACTTTATGGACTGGCTGGCCAAACAGTATGTGACCGCGCTGAACGTAATCCACTACATGCATGACAAATACAGCTATGAAGCCTCGTTGATGGCACTGCATGACCGTGACGTTTACCGCACAATGGCCTGTGGTATCGCGGGCCTGTCCGTGGCGGCTGACTCACTGTCTGCAATCAAATATGCAAAAGTATCGACTATTCGTGATGAAGATGGCCTGGCCGTTGACTTTAAAATCGAAGGTGAATACCCGCAGTTTGGTAATAACGATTCACGCGTTGATGACATTGCCTGCGACCTGGTTGAGCGTTTCATGAAGAAAATTCAGAAGCTGCAAACCTACCGTAACGCGGTTCCAACTCAGTCTGTTCTGACCATTACCTCTAACGTGGTGTATGGCAAGAAAACGGGTAACACCCCGGATGGCCGTCGTGCTGGTGCACCATTTGGACCTGGTGCTAACCCTATGCACGGTCGTGACCAGAAAGGTGCCGTTGCCTCACTGACCTCCGTGGCTAAACTGCCGTTTGCTTACGCGAAAGATGGTATCTCGTACACCTTCTCTATCGTGCCAAACGCGCTGGGTAAAAACGATGATGTGCGTAAAACCAACCTTGCCGGTCTGATGGATGGTTACTTCCATCATGAGGCCAGCATCGAAGGCGGCCAGCACCTGAACGTCAACGTGATGAACCGCGAAATGCTGCTGGAAGCGATGGAAGATCCGGAAAAATATCCGCAACTGACCATTCGCGTCTCTGGCTACGCCGTTCGCTTTAACTCGCTGACGAAAGAGCAGCAACAGGACGTGATTACGCGTACCTTTACACAAAGCATGTAA",
      "translation": "MTELNQKMATAWESFAQGEWQTSINVRDFIQKNYTPYEGDEAFLAGATEATTALWDTVMEGIKQENRTHAPVDFDTDLPSTITSHDAGYINKSLEKIVGLQTEAPLKRALIPFGGIKMVEGSCKVYGRELDPTVKKIFTEYRKTHNQGVFDVYTPDILRCRKSGVLTGLPDAYGRGRIIGDYRRVALYGIDALMKDKFAQFTSLQNDMENGVNLEATIRLREEIADQHHALQQIKDMAAKYGCDISGPATSAKEAVQWTYFGYLAAVKSQNGAAMSFGRVSTFLDIYFERDLKAGKITELEAQELIDHLVMKLRMVRFLRTPEYDELFSGDPIWATESLAGMGVDGRTMVTKNTFRFLNTLYTMGPSPEPNMTILWSEKLPLNFKKYAAKVSIDTSSLQYENDDLMRPDFNNDDYAIACCVSPMIVGKQMQFFGARANLAKTMLYAINGGVDEKMKMQVGPKEAPMMDEVLDYDKVMDRMDHFMDWLAKQYVTALNVIHYMHDKYSYEASLMALHDRDVYRTMACGIAGLSVAADSLSAIKYAKVSTIRDEDGLAVDFKIEGEYPQFGNNDSRVDDIACDLVERFMKKIQKLQTYRNAVPTQSVLTITSNVVYGKKTGNTPDGRRAGAPFGPGANPMHGRDQKGAVASLTSVAKLPFAYAKDGISYTFSIVPNALGKNDDVRKTNLAGLMDGYFHHEASIEGGQHLNVNVMNREMLLEAMEDPEKYPQLTIRVSGYAVRFNSLTKEQQQDVITRTFTQSM",
      "product": ""
     },
     {
      "start": 2389531,
      "end": 2390271,
      "strand": 1,
      "locus_tag": "ctg1_2241",
      "type": "biosynthetic",
      "description": "<div class=\"focus-intro\">\n <strong><span class=\"serif\">ctg1_2241</span></strong><br>\n \n <br>\n Locus tag: <span class=\"serif\">ctg1_2241</span><br>\n Protein ID: <span class=\"serif\">None</span><br>\n Gene: <span class=\"serif\">None</span><br>\n \n Location: 2,389,531 - 2,390,271,\n (total: 741 nt)<br>\n <br>\n \n  biosynthetic (rule-based-clusters) thiopeptide: PF04055<br>\n \n  biosynthetic-additional (rule-based-clusters) Fer4_12<br>\n \n</div>\n<div class=\"focus-info\">\n \n\n \n\n \n\n\n \n</div>\n<div class=\"focus-urls\">\n <a class=\"wildcard-container\" data-wildcard-attrs=\"href\" href=\"http://blast.ncbi.nlm.nih.gov/Blast.cgi?PAGE=Proteins&PROGRAM=blastp&BLAST_PROGRAMS=blastp&QUERY=@!translation!@&LINK_LOC=protein&PAGE_TYPE=BlastSearch\" target=\"_blank\" data-locus=\"ctg1_2241\">NCBI BlastP on this gene</a><br>\n <a href=\"http://www.ncbi.nlm.nih.gov/projects/sviewer/?Db=gene&amp;DbFrom=protein&amp;Cmd=Link&amp;noslider=1&amp;id=gnlXJILKCHMF_1&amp;from=2379531&amp;to=2400271\" target=\"_new\">View genomic context</a><br>\n \n \n \n \n</div>\n<div class=\"focus-clipboard\">\n AA sequence: <span class=\"clipboard-copy wildcard-container\" data-locus=\"ctg1_2241\" data-wildcard-attrs=\"data-seq\" data-seq=\"@!translation!@\">Copy to clipboard</span><br>\n Nucleotide sequence: <span class=\"clipboard-copy wildcard-container\" data-locus=\"ctg1_2241\" data-wildcard-attrs=\"data-seq\" data-seq=\"@!dna!@\">Copy to clipboard</span><br>\n</div>",
      "dna": "ATGTCAGTAACCGGTCGCATCCACTCTTTTGAATCCTGCGGGACCGTTGACGGTCCCGGCATCCGTTTTATCACCTTCTTCCAGGGCTGCCTGATGCGCTGCCTGTATTGCCATAACCGTGATACCTGGGATACTCACGGCGGCAAAGAAATCACCGTTGAAGAATTAATGAAGGACGTTGTCTCCTATCGTCATTTTATGAATGCATCGGGAGGCGGCGTAACGGCTTCCGGCGGCGAGGCTATCCTTCAGGCTGAATTCGTCCGTGACTGGTTCCGCGCCTGTCAGGCAGAAGGAATTAATACCTGTCTTGACACCAATGGCTTTGTGCGCCGCTACGATCCGGTTATCGATGAGCTACTGGACGTCACTGACCTGGTGATGCTCGATCTGAAACAGATTAATGATGACGTCCACCAGATTCTGGTCGGTGTCTCTAATCACCGAACCCTCGATTTTGCCCGCTATCTTGCCAAACGCGGGATCCGCACCTGGATCCGCTACGTGGTGGTGCCCGGCTATTCTGATGATGATGAATCCGCACACCGCCTGGGTGAGTTCACTCGCGATATGGGTAACGTGGAGAAGATTGAGCTGCTGCCCTATCATGAGCTGGGCAAGCATAAATGGATCGCGATGGGCGAGGAGTACAAGCTGGACGGCGTTCATCCACCAAAAGCAGAAACGATGGAGCGGGTAAAACATATTCTGGAAGGTTACGGCCATCATGTGATGTACTAA",
      "translation": "MSVTGRIHSFESCGTVDGPGIRFITFFQGCLMRCLYCHNRDTWDTHGGKEITVEELMKDVVSYRHFMNASGGGVTASGGEAILQAEFVRDWFRACQAEGINTCLDTNGFVRRYDPVIDELLDVTDLVMLDLKQINDDVHQILVGVSNHRTLDFARYLAKRGIRTWIRYVVVPGYSDDDESAHRLGEFTRDMGNVEKIELLPYHELGKHKWIAMGEEYKLDGVHPPKAETMERVKHILEGYGHHVMY",
      "product": ""
     },
     {
      "start": 2390355,
      "end": 2391548,
      "strand": -1,
      "locus_tag": "ctg1_2242",
      "type": "transport",
      "description": "<div class=\"focus-intro\">\n <strong><span class=\"serif\">ctg1_2242</span></strong><br>\n \n <br>\n Locus tag: <span class=\"serif\">ctg1_2242</span><br>\n Protein ID: <span class=\"serif\">None</span><br>\n Gene: <span class=\"serif\">None</span><br>\n \n Location: 2,390,355 - 2,391,548,\n (total: 1194 nt)<br>\n <br>\n \n  transport (smcogs) SMCOG1169:sugar transport protein (Score: 64.8; E-value: 1.1e-19)<br>\n \n</div>\n<div class=\"focus-info\">\n \n\n \n\n \n\n\n \n</div>\n<div class=\"focus-urls\">\n <a class=\"wildcard-container\" data-wildcard-attrs=\"href\" href=\"http://blast.ncbi.nlm.nih.gov/Blast.cgi?PAGE=Proteins&PROGRAM=blastp&BLAST_PROGRAMS=blastp&QUERY=@!translation!@&LINK_LOC=protein&PAGE_TYPE=BlastSearch\" target=\"_blank\" data-locus=\"ctg1_2242\">NCBI BlastP on this gene</a><br>\n <a href=\"http://www.ncbi.nlm.nih.gov/projects/sviewer/?Db=gene&amp;DbFrom=protein&amp;Cmd=Link&amp;noslider=1&amp;id=gnlXJILKCHMF_1&amp;from=2380355&amp;to=2401548\" target=\"_new\">View genomic context</a><br>\n \n \n  <a href=\"http://blast.jcvi.org/er-blast/index.cgi?project=transporter;program=blastp;database=pub/transporter.pep;sequence=sequence%%0AMMRAKSSSFRFSNTMSTWSRPVLVLLCGLLLLTVSIAVLNTLVPLWLTHDALPTWQVGMVSSSYYCGNLLGTLLAGWVIKRYGFNRSYYLASLVFALATVALALGTGFWSWTLWRFVAGIGCALIWVVVESALLCNGTLRNRGRLLAAYMIVYYIGTVIGQLLVSKVSTELMHVLPWVSSVILAAVLPLVFCRVTASQQDEETPPGRMWPMLRRRNARLGINGCIISGIVLGSLYGLMPLYLSHQGMSDSTVGYWMALLVSAGIIGQWPIGRLADRYGRLLVLRVQVFVVILGALAMLSNAAMAPALFILGCAGFTLYPVAMSWACETVAHHELVAMNQALLLSYTVGSLVGPTMTSMLMQNYSDRLLFVMIAGVALVYLVMLLRKADHHATPVAHA\" target=\"_new\">TransportDB BLAST on this gene</a><br>\n \n \n \n</div>\n<div class=\"focus-clipboard\">\n AA sequence: <span class=\"clipboard-copy wildcard-container\" data-locus=\"ctg1_2242\" data-wildcard-attrs=\"data-seq\" data-seq=\"@!translation!@\">Copy to clipboard</span><br>\n Nucleotide sequence: <span class=\"clipboard-copy wildcard-container\" data-locus=\"ctg1_2242\" data-wildcard-attrs=\"data-seq\" data-seq=\"@!dna!@\">Copy to clipboard</span><br>\n</div>",
      "dna": "ATGATGCGCGCAAAATCTTCCTCGTTTCGGTTCTCCAATACTATGTCCACCTGGTCACGTCCCGTTCTGGTGCTGCTGTGCGGCTTACTGCTGCTCACGGTTTCTATTGCCGTGTTGAATACACTGGTGCCGCTCTGGCTGACGCATGATGCGCTGCCGACCTGGCAGGTAGGTATGGTCAGCTCCTCGTACTATTGTGGCAATCTGCTGGGAACGTTACTGGCTGGATGGGTCATCAAGCGCTACGGGTTTAATCGCAGCTATTACCTGGCCTCGCTGGTGTTTGCCCTGGCGACGGTAGCCCTCGCGCTGGGGACGGGGTTCTGGTCATGGACGCTCTGGCGTTTTGTAGCGGGTATTGGCTGTGCTCTGATCTGGGTCGTCGTGGAAAGTGCGTTGCTGTGCAACGGCACTCTGCGCAACCGTGGGCGGCTGCTGGCGGCTTATATGATCGTCTATTACATCGGCACGGTCATTGGCCAGTTGCTGGTGAGTAAAGTCTCTACCGAGCTGATGCATGTCCTGCCGTGGGTCAGCAGCGTAATTCTGGCGGCAGTCCTGCCGCTGGTGTTCTGCCGCGTCACGGCAAGTCAGCAAGACGAAGAGACCCCGCCTGGGCGGATGTGGCCGATGCTGCGCCGTCGTAATGCTCGCCTGGGGATCAACGGCTGTATCATATCCGGGATCGTGCTGGGTTCATTGTATGGCCTGATGCCACTGTATCTCTCCCATCAGGGGATGAGTGACTCCACGGTTGGCTACTGGATGGCGCTGCTGGTCAGCGCGGGCATTATCGGTCAGTGGCCGATAGGGCGACTTGCGGATCGTTATGGCCGGCTGCTGGTTCTGCGTGTTCAGGTGTTTGTGGTGATCCTCGGTGCGCTGGCAATGCTGAGTAATGCTGCTATGGCTCCGGCGCTGTTCATCCTCGGCTGTGCCGGTTTCACCCTTTACCCGGTAGCTATGTCCTGGGCCTGTGAAACAGTGGCTCATCACGAACTGGTGGCAATGAACCAGGCCCTGTTACTGAGTTATACCGTTGGCAGCCTGGTTGGCCCGACCATGACCTCGATGCTGATGCAGAACTATTCTGACCGGTTGTTGTTCGTAATGATTGCCGGAGTGGCTCTGGTCTATCTGGTGATGTTACTGCGTAAAGCCGATCATCACGCAACACCAGTGGCGCACGCATAA",
      "translation": "MMRAKSSSFRFSNTMSTWSRPVLVLLCGLLLLTVSIAVLNTLVPLWLTHDALPTWQVGMVSSSYYCGNLLGTLLAGWVIKRYGFNRSYYLASLVFALATVALALGTGFWSWTLWRFVAGIGCALIWVVVESALLCNGTLRNRGRLLAAYMIVYYIGTVIGQLLVSKVSTELMHVLPWVSSVILAAVLPLVFCRVTASQQDEETPPGRMWPMLRRRNARLGINGCIISGIVLGSLYGLMPLYLSHQGMSDSTVGYWMALLVSAGIIGQWPIGRLADRYGRLLVLRVQVFVVILGALAMLSNAAMAPALFILGCAGFTLYPVAMSWACETVAHHELVAMNQALLLSYTVGSLVGPTMTSMLMQNYSDRLLFVMIAGVALVYLVMLLRKADHHATPVAHA",
      "product": ""
     },
     {
      "start": 2391792,
      "end": 2393084,
      "strand": -1,
      "locus_tag": "ctg1_2243",
      "type": "other",
      "description": "<div class=\"focus-intro\">\n <strong><span class=\"serif\">ctg1_2243</span></strong><br>\n \n <br>\n Locus tag: <span class=\"serif\">ctg1_2243</span><br>\n Protein ID: <span class=\"serif\">None</span><br>\n Gene: <span class=\"serif\">None</span><br>\n \n Location: 2,391,792 - 2,393,084,\n (total: 1293 nt)<br>\n <br>\n \n</div>\n<div class=\"focus-info\">\n \n\n \n\n \n\n\n \n</div>\n<div class=\"focus-urls\">\n <a class=\"wildcard-container\" data-wildcard-attrs=\"href\" href=\"http://blast.ncbi.nlm.nih.gov/Blast.cgi?PAGE=Proteins&PROGRAM=blastp&BLAST_PROGRAMS=blastp&QUERY=@!translation!@&LINK_LOC=protein&PAGE_TYPE=BlastSearch\" target=\"_blank\" data-locus=\"ctg1_2243\">NCBI BlastP on this gene</a><br>\n <a href=\"http://www.ncbi.nlm.nih.gov/projects/sviewer/?Db=gene&amp;DbFrom=protein&amp;Cmd=Link&amp;noslider=1&amp;id=gnlXJILKCHMF_1&amp;from=2381792&amp;to=2403084\" target=\"_new\">View genomic context</a><br>\n \n  <a href=\"knownclusterblast/region5/ctg1_2243_mibig_hits.html\" target=\"_new\">MiBIG Hits</a><br>\n \n \n \n \n</div>\n<div class=\"focus-clipboard\">\n AA sequence: <span class=\"clipboard-copy wildcard-container\" data-locus=\"ctg1_2243\" data-wildcard-attrs=\"data-seq\" data-seq=\"@!translation!@\">Copy to clipboard</span><br>\n Nucleotide sequence: <span class=\"clipboard-copy wildcard-container\" data-locus=\"ctg1_2243\" data-wildcard-attrs=\"data-seq\" data-seq=\"@!dna!@\">Copy to clipboard</span><br>\n</div>",
      "dna": "ATGCTCGATCCCAATCTACTGCGTACTGAGCCAGACGCAGTCGCTGAAAAACTGGCACGCCGTGGCTATAAGCTGGACGTTGATACGCTGCGCGCACACGAAGAGCGTCGTAAAGTATTGCAGGTAGAAACTGAAAATCTGCAGGCAGAGCGTAACTCTCGATCCAAATCCATCGGGCAGGCCAAAGCACGTGGGGAAGATATCGAGCCATTGCGTCAGGAAGTGAATGTGCTGGGCGAACGCCTGGACGCTGCAAAGGCAGAGCTGGATGCACTGCTGACCAGCATCAATGACTTTTCAATGGCTATCCCTAACATCCCTGCAGATGGGGTTCCGCTGGGCAAAGATGACAGTGAAAACCAGGAAATCAGCCGCTGGGGTGAACCGCGCCAATTTGATTTTGCCGTGCGTGACCACGTTGAGCTTGGCGAAATGGCTGCCGGACTGGATTTTGCTGCTGCGGTCAAGCTGACCGGTTCCCGCTTTATCGTCATGCGTGGCCAGATTGCGTTGATGCATCGCGCACTGAGCCAGTTCATGCTCGATCTGCATACCGAACAGCATGGCTATCAGGAAACCTACGTGCCTTACCTGGTGAACCATGCCAGCCTGTACGGTACCGGCCAGCTGCCGAAGTTTGGCGAAGATCTGTTCCATACGCGTCCGCTGGAAGAAGAAGCTTCCAGCAGCAACTATGCGCTGATCCCGACGTCAGAAGTTCCGCTGACCAATCTGGTGCGCGACGAGATTCTGGAAGAAGAGTCTCTGCCAATCAAAATGACCGCCCATACTCCCTGCTTCCGTTCAGAAGCGGGGGCCTATGGACGTGATACGCGTGGCCTGATCCGCATGCACCAGTTCGACAAAGTTGAAATGGTGCACATTACGCGTCCGGAAGATTCAATGGATGCGCTTGAAGAGCTGGTAGGTCATGCCGAAAAAGTGCTGCAATTGCTGAACCTGCCTTATCGTAAGGTGCTGCTGTGTACCGGAGACATGGGCTTTGGTTCGCACAAAACCTACGATCTGGAAGTATGGCTGCCGGCCCAGGATACTTACCGTGAGATCTCGTCCTGTTCAAATATGGGCGATTTCCAGGCGCGTCGCATGAAAGCCCGCTGTCGTCCTCGCGGTGAAAAGGCAACGCGTCTGGTTCACACGCTGAATGGCTCCGGTCTGGCGGTTGGCCGTACCCTGGTTGCGGTGCTGGAAAACTATCAGCAGGCAGACGGGCGCATTGAAGTGCCAGAAGTACTGCGTCCGTATATGAAAGGCTTAACCTCTATTGGTTAA",
      "translation": "MLDPNLLRTEPDAVAEKLARRGYKLDVDTLRAHEERRKVLQVETENLQAERNSRSKSIGQAKARGEDIEPLRQEVNVLGERLDAAKAELDALLTSINDFSMAIPNIPADGVPLGKDDSENQEISRWGEPRQFDFAVRDHVELGEMAAGLDFAAAVKLTGSRFIVMRGQIALMHRALSQFMLDLHTEQHGYQETYVPYLVNHASLYGTGQLPKFGEDLFHTRPLEEEASSSNYALIPTSEVPLTNLVRDEILEEESLPIKMTAHTPCFRSEAGAYGRDTRGLIRMHQFDKVEMVHITRPEDSMDALEELVGHAEKVLQLLNLPYRKVLLCTGDMGFGSHKTYDLEVWLPAQDTYREISSCSNMGDFQARRMKARCRPRGEKATRLVHTLNGSGLAVGRTLVAVLENYQQADGRIEVPEVLRPYMKGLTSIG",
      "product": ""
     },
     {
      "start": 2393180,
      "end": 2394523,
      "strand": -1,
      "locus_tag": "ctg1_2244",
      "type": "other",
      "description": "<div class=\"focus-intro\">\n <strong><span class=\"serif\">ctg1_2244</span></strong><br>\n \n <br>\n Locus tag: <span class=\"serif\">ctg1_2244</span><br>\n Protein ID: <span class=\"serif\">None</span><br>\n Gene: <span class=\"serif\">None</span><br>\n \n Location: 2,393,180 - 2,394,523,\n (total: 1344 nt)<br>\n <br>\n \n</div>\n<div class=\"focus-info\">\n \n\n \n\n \n\n\n \n</div>\n<div class=\"focus-urls\">\n <a class=\"wildcard-container\" data-wildcard-attrs=\"href\" href=\"http://blast.ncbi.nlm.nih.gov/Blast.cgi?PAGE=Proteins&PROGRAM=blastp&BLAST_PROGRAMS=blastp&QUERY=@!translation!@&LINK_LOC=protein&PAGE_TYPE=BlastSearch\" target=\"_blank\" data-locus=\"ctg1_2244\">NCBI BlastP on this gene</a><br>\n <a href=\"http://www.ncbi.nlm.nih.gov/projects/sviewer/?Db=gene&amp;DbFrom=protein&amp;Cmd=Link&amp;noslider=1&amp;id=gnlXJILKCHMF_1&amp;from=2383180&amp;to=2404523\" target=\"_new\">View genomic context</a><br>\n \n \n \n \n</div>\n<div class=\"focus-clipboard\">\n AA sequence: <span class=\"clipboard-copy wildcard-container\" data-locus=\"ctg1_2244\" data-wildcard-attrs=\"data-seq\" data-seq=\"@!translation!@\">Copy to clipboard</span><br>\n Nucleotide sequence: <span class=\"clipboard-copy wildcard-container\" data-locus=\"ctg1_2244\" data-wildcard-attrs=\"data-seq\" data-seq=\"@!dna!@\">Copy to clipboard</span><br>\n</div>",
      "dna": "GTGAGTAACCTGTCCCTCGATTTTTCCCGTAATGAATTTCAGCCTCTGGCCGCGCGTATGCGGCCACGTACGCTGGCTGAGTATATCGGTCAGCAACATTTACTCGCAGCCGGTAAACCCCTGCCGAGAGCGATAGAGGCCGGTCATCTGCATTCGATGATTTTATGGGGACCACCCGGGACGGGAAAAACCACGCTGGCCGAGATTATTGGTCACTATGGCCAGGCCGACGTCGAACGTATTTCCGCCGTTACCTCCGGCGTAAAAGAGATCCGTGAAGCCATTGAGCGTGCAAGACAAAATCGTAATGCTGGTCGTCGCACGATTTTGTTCGTGGATGAAGTTCACCGCTTTAATAAAAGCCAGCAGGACGCTTTTCTGCCGCATATCGAAGATGGCACCATCACATTTATCGGTGCTACAACCGAAAATCCCTCTTTTGAGCTTAACTCCGCACTGTTATCACGTGCGCGCGTTTATCTGCTGAAGTCACTGACCAGTGAAGATATTGCGACCGTTCTCGATCAGGCGATGAAAGACAGCGAGCGGGGATATGGTAATGACAATATTGTTTTACCTGATAATACCCGCAATATGATCGCAGAACTGGTCAACGGTGATGCACGCCGTGCGCTGAATACGCTGGAAATGATGGCGGACATGGCCGAGGTGAACAGCAAGGCTAAACGCGAGCTCACACCTCAGTTGCTGAACGAAGTCTCGGGCGAGCGAAGCGCGCGCTTCGATAATAAGGGCGATCGTTTCTATGATCTGATCTCCGCGCTGCATAAATCGGTGCGCGGCTCCTCGCCGGATGCCGCACTCTACTGGTATGCGCGCATCATTACTGCTGGTGGCGATCCGCTCTATGTGGCAAGGCGTCTGCTGGCGATTGCCTCAGAAGATGTTGGAAATGCCGATCCCCGGGGAATGCAGGTGGCGATCGCGGCCTGGGACTGTTTCACTCGCGTCGGGCCGGCAGAAGGCGAACGCGCCATCGCTCAGGCGATCGTGTATCTTGCCTGTGCACCGAAAAGTAACGCGGTTTATACAGCGTTCAAAGCGGCCATGCGTGATGCCCGTGACAGTCCAGACTATGATGTCCCTGAACATCTGCGCAATGCGCCCACTAAACTGATGAAAGAGATGGGACTGGGCGCTGAATATCGCTATGCCCATGACGAGCCCAATGCGTATGCTGCCGGAGAAGACTATTTTCCTCCACAAATGGCGCAAACGCGATATTACCAGCCGACCTCGCGCGGGCTGGAGGGCAAGATTGGCGAAAAGCTGTCCTGGTTGCATGAACAGGATCAAAATAGCCCGACAAAACGCTACCGCTGA",
      "translation": "VSNLSLDFSRNEFQPLAARMRPRTLAEYIGQQHLLAAGKPLPRAIEAGHLHSMILWGPPGTGKTTLAEIIGHYGQADVERISAVTSGVKEIREAIERARQNRNAGRRTILFVDEVHRFNKSQQDAFLPHIEDGTITFIGATTENPSFELNSALLSRARVYLLKSLTSEDIATVLDQAMKDSERGYGNDNIVLPDNTRNMIAELVNGDARRALNTLEMMADMAEVNSKAKRELTPQLLNEVSGERSARFDNKGDRFYDLISALHKSVRGSSPDAALYWYARIITAGGDPLYVARRLLAIASEDVGNADPRGMQVAIAAWDCFTRVGPAEGERAIAQAIVYLACAPKSNAVYTAFKAAMRDARDSPDYDVPEHLRNAPTKLMKEMGLGAEYRYAHDEPNAYAAGEDYFPPQMAQTRYYQPTSRGLEGKIGEKLSWLHEQDQNSPTKRYR",
      "product": ""
     },
     {
      "start": 2394531,
      "end": 2395142,
      "strand": -1,
      "locus_tag": "ctg1_2245",
      "type": "other",
      "description": "<div class=\"focus-intro\">\n <strong><span class=\"serif\">ctg1_2245</span></strong><br>\n \n <br>\n Locus tag: <span class=\"serif\">ctg1_2245</span><br>\n Protein ID: <span class=\"serif\">None</span><br>\n Gene: <span class=\"serif\">None</span><br>\n \n Location: 2,394,531 - 2,395,142,\n (total: 612 nt)<br>\n <br>\n \n</div>\n<div class=\"focus-info\">\n \n\n \n\n \n\n\n \n</div>\n<div class=\"focus-urls\">\n <a class=\"wildcard-container\" data-wildcard-attrs=\"href\" href=\"http://blast.ncbi.nlm.nih.gov/Blast.cgi?PAGE=Proteins&PROGRAM=blastp&BLAST_PROGRAMS=blastp&QUERY=@!translation!@&LINK_LOC=protein&PAGE_TYPE=BlastSearch\" target=\"_blank\" data-locus=\"ctg1_2245\">NCBI BlastP on this gene</a><br>\n <a href=\"http://www.ncbi.nlm.nih.gov/projects/sviewer/?Db=gene&amp;DbFrom=protein&amp;Cmd=Link&amp;noslider=1&amp;id=gnlXJILKCHMF_1&amp;from=2384531&amp;to=2405142\" target=\"_new\">View genomic context</a><br>\n \n \n \n \n</div>\n<div class=\"focus-clipboard\">\n AA sequence: <span class=\"clipboard-copy wildcard-container\" data-locus=\"ctg1_2245\" data-wildcard-attrs=\"data-seq\" data-seq=\"@!translation!@\">Copy to clipboard</span><br>\n Nucleotide sequence: <span class=\"clipboard-copy wildcard-container\" data-locus=\"ctg1_2245\" data-wildcard-attrs=\"data-seq\" data-seq=\"@!dna!@\">Copy to clipboard</span><br>\n</div>",
      "dna": "ATGAAAAAATTAATGATCTCCTGCTGTCTGCTGGCCGCGTTTTCTTCTTCTGCTGTGTGGGCTGATGCCTCCAGCGATCTGCAACAGCGCCTGGATAAGGTGAAAAGCTTCCATGCCACCTTTAATCAGAAAGTTACTGACGGCAGTGGGGCTTCAGTGCAGGACGGTGAAGGTGAGATGTGGGTTGAGCGTCCCAACCTGTTTAACTGGCATATGACTGCGCCGGACGAAAGCACGCTGATTTCTGATGGTAAAACGCTGTGGTTCTATAACCCGTTTGTCGAACAGGTCAGCGCAAGCTGGCTGAAGGACGCAACCAGTAATACGCCGTTTATGCTGATTGCGCGTAACCAGTCTGGCGACTGGAAACAGTATAATGTCGCGCAGAAAGGGGATGATTTCTCTCTGACGCCGAAAAGTGCCGATGGAAATCTGAAGCAATTTACGATCAATGTCTCGACTAACGGGACCATTAACCAGTTCAGTGCGATTGAACAGGACGGCCAGCGCAGTAGCTATACGCTTAAGAGCCAGCAGAACGGCAGTATCAGCGCCGATAAGTTCAAGTTCACACCGCCAAAGGGCGTCACCGTGGACGACCAGCGTCAGTGA",
      "translation": "MKKLMISCCLLAAFSSSAVWADASSDLQQRLDKVKSFHATFNQKVTDGSGASVQDGEGEMWVERPNLFNWHMTAPDESTLISDGKTLWFYNPFVEQVSASWLKDATSNTPFMLIARNQSGDWKQYNVAQKGDDFSLTPKSADGNLKQFTINVSTNGTINQFSAIEQDGQRSSYTLKSQQNGSISADKFKFTPPKGVTVDDQRQ",
      "product": ""
     },
     {
      "start": 2395340,
      "end": 2398723,
      "strand": -1,
      "locus_tag": "ctg1_2246",
      "type": "other",
      "description": "<div class=\"focus-intro\">\n <strong><span class=\"serif\">ctg1_2246</span></strong><br>\n \n <br>\n Locus tag: <span class=\"serif\">ctg1_2246</span><br>\n Protein ID: <span class=\"serif\">None</span><br>\n Gene: <span class=\"serif\">None</span><br>\n \n Location: 2,395,340 - 2,398,723,\n (total: 3384 nt)<br>\n <br>\n \n</div>\n<div class=\"focus-info\">\n \n\n \n\n \n\n\n \n</div>\n<div class=\"focus-urls\">\n <a class=\"wildcard-container\" data-wildcard-attrs=\"href\" href=\"http://blast.ncbi.nlm.nih.gov/Blast.cgi?PAGE=Proteins&PROGRAM=blastp&BLAST_PROGRAMS=blastp&QUERY=@!translation!@&LINK_LOC=protein&PAGE_TYPE=BlastSearch\" target=\"_blank\" data-locus=\"ctg1_2246\">NCBI BlastP on this gene</a><br>\n <a href=\"http://www.ncbi.nlm.nih.gov/projects/sviewer/?Db=gene&amp;DbFrom=protein&amp;Cmd=Link&amp;noslider=1&amp;id=gnlXJILKCHMF_1&amp;from=2385340&amp;to=2408723\" target=\"_new\">View genomic context</a><br>\n \n \n \n \n</div>\n<div class=\"focus-clipboard\">\n AA sequence: <span class=\"clipboard-copy wildcard-container\" data-locus=\"ctg1_2246\" data-wildcard-attrs=\"data-seq\" data-seq=\"@!translation!@\">Copy to clipboard</span><br>\n Nucleotide sequence: <span class=\"clipboard-copy wildcard-container\" data-locus=\"ctg1_2246\" data-wildcard-attrs=\"data-seq\" data-seq=\"@!dna!@\">Copy to clipboard</span><br>\n</div>",
      "dna": "TTGAGCCAGGAATATACAGAAGATAAAGACGTTTCGTTACAACCGTTGAGCAGCGGGCGTCGTCTGCTTGAAGCATTACTTATTGTTGTTGCTCTTTTCGCCATTTATTTAATGGTCGCATTAGTCAGCTTCAATCCTTCCGACCCCAGTTGGTCACAAACTGCCTGGCATGAGCCCATCCACAATTTAGGGGGAGGGGTAGGGGCCTGGCTTGCTGATACGCTATTCTTCATTTTTGGCGTGATGGCTTACGCCCTTCCGCCGGTAATTTTGGGCCTGTGCTGGATCACCTTCAGCCAGCGTCACGTTCAGGATTACATTGACTATTTTGCCGTCGCACTGCGCATGATTGGTGTGCTGGCGCTGGTTGTCACCTCTTGTGGCCTGGCCGCAATCAATGCTGATGATATCTGGTATTTTGCTTCCGGCGGTGTGATCGGCAGCCTGTTAAGCAACGCCATGGCACCTTATTTTAGTGGGCCGGGTGGCACGCTGACATTGCTGTGTATCTGGGCTGCTGGCCTGACGCTTTATACGGGCTGGTCATGGCTGACGATTGCTGAAAAAATTGGTGGCGTGGTCATGGGTGTTCTCACCTTCGCCAGTAATCGTTCGCGTGCTGAGGAAGAGTGGCATGACGAGGAAGACGAGGAACAAGAACGCGATGCCCCAGTCGTCAGACGAAGTGCGACGCAGGAAACGGACGATCGCGATGATATTCTGCTGAAAAAAGCGCAGCCCCTCTATGCGGATGAGGACGATGAGCAGGACGACCCCCTGCTGGCCTCGCCTGCGGTTCGCGCCGCAGTGGCTGAACCGGCAGCAGCAGTCACCGTTACGGTGCCACCTGTTCAGGTTCAGTCTGCCCATGAAGCTGCCCCTGCGCCTGTCTCTTCAGCAGCAGAAACTCAGGCCGCTGCACCGCAGCCGTCGCTGTATCGTTTTGAAATGCCAACAGATGTTCACACCCCGGCACCTTCTGTGCCGGTCGAGGACGATGACGGCCCGAAAATGGGCAACTGGCAGGATACTTCCACGGCATCACCGTTTGATTTCTCTACGCCGCATGCGTCTCACCCTGCCAGCGTCGCTGCCGCCGCTACCGGTGCAGCCATTGGTGCCGTGGCTCAGTCTGCCACCAGCAACACGCCATTTATGCCGGGCTTTACTGCTACCAGCGGAGAGGATCTTAACCCGCAGGTTAAGCAGGGTATAGGCCCCGAACTGCCACGTCCGAATCCGGTGAAATTACCGACTCGCCGTGAGCTGGCTTCTTATGGAATTAAATTACCTTCTCAGCGTATGGCAGAGGAAAAAGCTAAAGAGCAGGAGCAGCGTCAGCCTGAAATGACCGCTTCTGACATGGCGAGCGGGCAAACAGTGACACCTGAAGAACAGGATGACGCAGAGCAGAATCAACTGCGGGAAGCCTTCCTGGCGCGCGAACAGCAGCGCTACGGTGAGGAGTTTGCTGCTGAAGACGAAGAAGCACTGCAGCAGGCTGCGCTGGCACGGCAGTTTGCTGAACAGCAGCAGCAGCGCTATACGGCTGAAGAGCCAACCAGCCGTCCAGCCTTTACTCTCGATACGGCAGGTGCTTTTGACTTCTCCCCCATGGACGACCTGGTGGATGATGGTCCGGTTGAGCCGCTGTTTACCCTGCCGCCTGCGGCTGAAGTTGAACCGGAGGTGCCTGCAACGCCTTCATGGCAGCAGCCTGCAGCCGTGCAACAACCTGCTGCCGTACAACAATCGCCACAGCCTTCAGCCCCCGCAGCGCCTGCCTGGCAGCCCGCTACGGCGCCTGCCGTACAGCCAGTGAAACCGCAGGAACCGGATATGGAAAGCCTTATCCATCCGTTCCTGATGCGCCACGAGCAGCCAACGCACAAACCGACGACGCCATTGCCCACGCTCGATCTGCTTTCATCGCCACCGGCAGAAACAGAGCCGGTTGATCAGTTTGCGCTGGAACAGACTGCCCGCCTGATTGAGGCGCGTCTTGCGGATTATCGCGTGAAAGCGGATGTCGTGGGTTACTCGCCTGGACCGGTGATCACGCGGTTCGAACTGGATCTGGCTCCGGGCGTGAAAGCAGCGCGCATTTCTAACCTCTCACGCGATCTGGCGCGTTCACTGTCTGCCGTTGCTGTGCGCGTGGTGGAAGTCATTCCGGGGCGTCCGTATGTGGGGCTGGAATTACCTAATCTGAAGCGTCAGACGGTATACCTGCGTGAAGTGCTGGATTGTCCTGCCTTCCGTGATAACCCCTCGCCGCTCTCTATTGTGCTCGGTAAAGATATTTCGGGCGATCCGGTGGTTGCCGATCTGGGCAAAATGCCTCACCTGCTGGTTGCCGGTACGACCGGTTCCGGTAAGTCGGTGGGTGTCAATGCCATGATCCTCAGCATTCTTTATAAAGCCACGCCGAAAGAAGTGCGCTTTATCATGATCGACCCGAAAATGCTTGAGCTTTCCGTCTATGAAGGCATTCCACATCTCTTGACCGATGTGGTCACCGATATGAAAGATGCAGCAAACGCCCTGCGCTGGTGCGTCGTCGAGATGGAGCGTCGGTATAAACTGATGTCTGCTCTGGGTGTACGTAATATCGCCGGTTATAACGAGAAAGTGGATATGGCTGAGGCGATGGGAAGGCCAATCCCCGATCCGTTCTGGAAGCCAACGGACAGCATGGATATGACGCCGCCGGTTCTGGAAAAAGAGCCTTACATCGTCGTGATGGTCGATGAGTTTGCCGACCTTATCATGACCGTCGGTAAAAAGGTGGAAGAGCTGATCGCGCGTCTGGCGCAGAAAGCGCGTGCGGCGGGTATCCACCTGGTGCTGGCGACACAGCGTCCATCAGTTGATGTCATCACTGGCTTGATCAAAGCCAATATTCCGACACGTATTGCTTTTACCGTCTCCAGTAAAATTGATTCACGTACTATTCTCGATCAGTCCGGTGCTGAGTCGCTGCTGGGGATGGGGGATATGCTGTATCTGGCCCCAAACTCGTCGATTCCGGTTCGTGTTCACGGTGCTTTTGTCCGTGACCAGGAAGTCCATGCCGTTGTCAAAGACTGGAAAGCCCGTGAACGTCCTCAGTATAAAGAGGGCATTCTCAGTGGCGGTGACGACGCAGAGTCGGGTTCCGGCGGCGTGGAGGGTGATGAAGAGCTTGATCAGCTTTTCGATCAGGCCGTGGAGTTTGTGGTCGATAAGCGTCGCGCCTCTATCTCAGGCGTACAGCGACAGTTCCGCATCGGTTATAACCGCGCTGCGCGCATCATTGAACAGATGGAAGCGCAGGGGATCGTCTCGTCACCGGGGCATAACGGTAACCGCGAGGTGCTGGCACCCCCACCGCATGAACGATAA",
      "translation": "LSQEYTEDKDVSLQPLSSGRRLLEALLIVVALFAIYLMVALVSFNPSDPSWSQTAWHEPIHNLGGGVGAWLADTLFFIFGVMAYALPPVILGLCWITFSQRHVQDYIDYFAVALRMIGVLALVVTSCGLAAINADDIWYFASGGVIGSLLSNAMAPYFSGPGGTLTLLCIWAAGLTLYTGWSWLTIAEKIGGVVMGVLTFASNRSRAEEEWHDEEDEEQERDAPVVRRSATQETDDRDDILLKKAQPLYADEDDEQDDPLLASPAVRAAVAEPAAAVTVTVPPVQVQSAHEAAPAPVSSAAETQAAAPQPSLYRFEMPTDVHTPAPSVPVEDDDGPKMGNWQDTSTASPFDFSTPHASHPASVAAAATGAAIGAVAQSATSNTPFMPGFTATSGEDLNPQVKQGIGPELPRPNPVKLPTRRELASYGIKLPSQRMAEEKAKEQEQRQPEMTASDMASGQTVTPEEQDDAEQNQLREAFLAREQQRYGEEFAAEDEEALQQAALARQFAEQQQQRYTAEEPTSRPAFTLDTAGAFDFSPMDDLVDDGPVEPLFTLPPAAEVEPEVPATPSWQQPAAVQQPAAVQQSPQPSAPAAPAWQPATAPAVQPVKPQEPDMESLIHPFLMRHEQPTHKPTTPLPTLDLLSSPPAETEPVDQFALEQTARLIEARLADYRVKADVVGYSPGPVITRFELDLAPGVKAARISNLSRDLARSLSAVAVRVVEVIPGRPYVGLELPNLKRQTVYLREVLDCPAFRDNPSPLSIVLGKDISGDPVVADLGKMPHLLVAGTTGSGKSVGVNAMILSILYKATPKEVRFIMIDPKMLELSVYEGIPHLLTDVVTDMKDAANALRWCVVEMERRYKLMSALGVRNIAGYNEKVDMAEAMGRPIPDPFWKPTDSMDMTPPVLEKEPYIVVMVDEFADLIMTVGKKVEELIARLAQKARAAGIHLVLATQRPSVDVITGLIKANIPTRIAFTVSSKIDSRTILDQSGAESLLGMGDMLYLAPNSSIPVRVHGAFVRDQEVHAVVKDWKARERPQYKEGILSGGDDAESGSGGVEGDEELDQLFDQAVEFVVDKRRASISGVQRQFRIGYNRAARIIEQMEAQGIVSSPGHNGNREVLAPPPHER",
      "product": ""
     },
     {
      "start": 2398843,
      "end": 2399337,
      "strand": -1,
      "locus_tag": "ctg1_2247",
      "type": "regulatory",
      "description": "<div class=\"focus-intro\">\n <strong><span class=\"serif\">ctg1_2247</span></strong><br>\n \n <br>\n Locus tag: <span class=\"serif\">ctg1_2247</span><br>\n Protein ID: <span class=\"serif\">None</span><br>\n Gene: <span class=\"serif\">None</span><br>\n \n Location: 2,398,843 - 2,399,337,\n (total: 495 nt)<br>\n <br>\n \n  regulatory (smcogs) SMCOG1120:AsnC family transcriptional regulator (Score: 175.2; E-value: 1e-53)<br>\n \n</div>\n<div class=\"focus-info\">\n \n\n \n\n \n\n\n \n</div>\n<div class=\"focus-urls\">\n <a class=\"wildcard-container\" data-wildcard-attrs=\"href\" href=\"http://blast.ncbi.nlm.nih.gov/Blast.cgi?PAGE=Proteins&PROGRAM=blastp&BLAST_PROGRAMS=blastp&QUERY=@!translation!@&LINK_LOC=protein&PAGE_TYPE=BlastSearch\" target=\"_blank\" data-locus=\"ctg1_2247\">NCBI BlastP on this gene</a><br>\n <a href=\"http://www.ncbi.nlm.nih.gov/projects/sviewer/?Db=gene&amp;DbFrom=protein&amp;Cmd=Link&amp;noslider=1&amp;id=gnlXJILKCHMF_1&amp;from=2388843&amp;to=2409337\" target=\"_new\">View genomic context</a><br>\n \n \n \n \n</div>\n<div class=\"focus-clipboard\">\n AA sequence: <span class=\"clipboard-copy wildcard-container\" data-locus=\"ctg1_2247\" data-wildcard-attrs=\"data-seq\" data-seq=\"@!translation!@\">Copy to clipboard</span><br>\n Nucleotide sequence: <span class=\"clipboard-copy wildcard-container\" data-locus=\"ctg1_2247\" data-wildcard-attrs=\"data-seq\" data-seq=\"@!dna!@\">Copy to clipboard</span><br>\n</div>",
      "dna": "ATGGTAGACAATAAAAAACGACCGGGTAAAGATCTCGACAGAATTGACCGTAATATCCTGAATGAACTGCAAAAGGATGGCCGTATTTCGAACGTCGAACTCTCGAAGCGCGTCGGATTATCACCGACACCGTGTCTTGAGCGTGTTCGCCGTCTGGAGCGACAGGGCTTTATTCTGGGTTACACCGCGCAGCTCAATCCTCACTACCTGGATGCATCGTTACTGGTATTCGTTGAGATTACTCTGAATCGTGGTGCGCCGGATGTGTTTGAGCAATTTAACGCCGCTGTGCAAAAACTTGAGGAAACTCAAGAGTGTCATCTTGTTTCCGGTGATTTCGACTATCTGTTGAAAACCCGCGTACCTGATATGTCCGCTTATCGTAAATTGCTGGGTGAAACCTTGCTGCGCCTGCCGGGCGTGAACGATACCCGTACCTATGTGGTTATGGAAGAAGTGAAACAAAGTAACCGGTTAGTGATTAAAACCCGGTAA",
      "translation": "MVDNKKRPGKDLDRIDRNILNELQKDGRISNVELSKRVGLSPTPCLERVRRLERQGFILGYTAQLNPHYLDASLLVFVEITLNRGAPDVFEQFNAAVQKLEETQECHLVSGDFDYLLKTRVPDMSAYRKLLGETLLRLPGVNDTRTYVVMEEVKQSNRLVIKTR",
      "product": ""
     }
    ],
    "clusters": [
     {
      "start": 2384045,
      "end": 2390271,
      "tool": "rule-based-clusters",
      "neighbouring_start": 2374045,
      "neighbouring_end": 2400271,
      "product": "thiopeptide",
      "category": "RiPP",
      "height": 2,
      "kind": "protocluster",
      "prefix": ""
     }
    ],
    "sites": {
     "ttaCodons": [],
     "bindingSites": [
      {
       "loc": 2400069,
       "len": 14
      },
      {
       "loc": 2400123,
       "len": 12
      }
     ]
    },
    "type": "thiopeptide",
    "products": [
     "thiopeptide"
    ],
    "product_categories": [
     "RiPP"
    ],
    "cssClass": "RiPP thiopeptide",
    "anchor": "r1c5"
   },
   {
    "start": 2732585,
    "end": 2773802,
    "idx": 6,
    "orfs": [
     {
      "start": 2735134,
      "end": 2735517,
      "strand": 1,
      "locus_tag": "ctg1_2572",
      "type": "other",
      "description": "<div class=\"focus-intro\">\n <strong><span class=\"serif\">ctg1_2572</span></strong><br>\n \n <br>\n Locus tag: <span class=\"serif\">ctg1_2572</span><br>\n Protein ID: <span class=\"serif\">None</span><br>\n Gene: <span class=\"serif\">None</span><br>\n \n Location: 2,735,134 - 2,735,517,\n (total: 384 nt)<br>\n <br>\n \n</div>\n<div class=\"focus-info\">\n \n\n \n\n \n\n\n \n</div>\n<div class=\"focus-urls\">\n <a class=\"wildcard-container\" data-wildcard-attrs=\"href\" href=\"http://blast.ncbi.nlm.nih.gov/Blast.cgi?PAGE=Proteins&PROGRAM=blastp&BLAST_PROGRAMS=blastp&QUERY=@!translation!@&LINK_LOC=protein&PAGE_TYPE=BlastSearch\" target=\"_blank\" data-locus=\"ctg1_2572\">NCBI BlastP on this gene</a><br>\n <a href=\"http://www.ncbi.nlm.nih.gov/projects/sviewer/?Db=gene&amp;DbFrom=protein&amp;Cmd=Link&amp;noslider=1&amp;id=gnlXJILKCHMF_1&amp;from=2725134&amp;to=2745517\" target=\"_new\">View genomic context</a><br>\n \n \n \n \n</div>\n<div class=\"focus-clipboard\">\n AA sequence: <span class=\"clipboard-copy wildcard-container\" data-locus=\"ctg1_2572\" data-wildcard-attrs=\"data-seq\" data-seq=\"@!translation!@\">Copy to clipboard</span><br>\n Nucleotide sequence: <span class=\"clipboard-copy wildcard-container\" data-locus=\"ctg1_2572\" data-wildcard-attrs=\"data-seq\" data-seq=\"@!dna!@\">Copy to clipboard</span><br>\n</div>",
      "dna": "ATGCCGTTTTCAGGACGCTGGCCGTTACCGCATTTCCCCTTACCGCAGACGATGATGCGCACTCTACTGGCGTCGGCGCTGCTGCTGTTGCTTAACGGCTGCTCATCCGGTTATCAGGGCCGTGAATGCAGTGGCGACATTCAGACCCTCAGCGGCCAGCCCCGTAGCAGCGTTCAGGCAATGATTATTGATCGTTTCAACTCCTTCTCGGTTGCCCTGCCGGATCGTCAACTCGACAGCGGCCCGCTGCTGTCCAGCGATCGCCAGCGCTATATTCCTTCCGCGACCACGGCGGATGGCTGGCTGGCACAGCGTATTTCCGATCACCGTTTCGCTGTCATTAACGCCCCGACCGACCAGGCAATCACCTTTACCTGCCCTTAA",
      "translation": "MPFSGRWPLPHFPLPQTMMRTLLASALLLLLNGCSSGYQGRECSGDIQTLSGQPRSSVQAMIIDRFNSFSVALPDRQLDSGPLLSSDRQRYIPSATTADGWLAQRISDHRFAVINAPTDQAITFTCP",
      "product": ""
     },
     {
      "start": 2735537,
      "end": 2736679,
      "strand": 1,
      "locus_tag": "ctg1_2573",
      "type": "biosynthetic-additional",
      "description": "<div class=\"focus-intro\">\n <strong><span class=\"serif\">ctg1_2573</span></strong><br>\n \n <br>\n Locus tag: <span class=\"serif\">ctg1_2573</span><br>\n Protein ID: <span class=\"serif\">None</span><br>\n Gene: <span class=\"serif\">None</span><br>\n \n Location: 2,735,537 - 2,736,679,\n (total: 1143 nt)<br>\n <br>\n \n  biosynthetic-additional (rule-based-clusters) Fe-ADH<br>\n \n</div>\n<div class=\"focus-info\">\n \n\n \n\n \n\n\n \n</div>\n<div class=\"focus-urls\">\n <a class=\"wildcard-container\" data-wildcard-attrs=\"href\" href=\"http://blast.ncbi.nlm.nih.gov/Blast.cgi?PAGE=Proteins&PROGRAM=blastp&BLAST_PROGRAMS=blastp&QUERY=@!translation!@&LINK_LOC=protein&PAGE_TYPE=BlastSearch\" target=\"_blank\" data-locus=\"ctg1_2573\">NCBI BlastP on this gene</a><br>\n <a href=\"http://www.ncbi.nlm.nih.gov/projects/sviewer/?Db=gene&amp;DbFrom=protein&amp;Cmd=Link&amp;noslider=1&amp;id=gnlXJILKCHMF_1&amp;from=2725537&amp;to=2746679\" target=\"_new\">View genomic context</a><br>\n \n  <a href=\"knownclusterblast/region6/ctg1_2573_mibig_hits.html\" target=\"_new\">MiBIG Hits</a><br>\n \n \n \n \n</div>\n<div class=\"focus-clipboard\">\n AA sequence: <span class=\"clipboard-copy wildcard-container\" data-locus=\"ctg1_2573\" data-wildcard-attrs=\"data-seq\" data-seq=\"@!translation!@\">Copy to clipboard</span><br>\n Nucleotide sequence: <span class=\"clipboard-copy wildcard-container\" data-locus=\"ctg1_2573\" data-wildcard-attrs=\"data-seq\" data-seq=\"@!dna!@\">Copy to clipboard</span><br>\n</div>",
      "dna": "ATGTCCATCCGTCAACTGATTACCAACCGACACACCTTTTTTGGCCGTGGGAGCGTGCAACGGCTGATCCCCCTGCTGAAGGATCCGGCGCTGCCAACCGTGCTGTTTTGCGGGCAGTCGTTTCTTAACGGCAGTGCCTGGCAGCAGATGAAGGCCGAGCTGGAGCCGCTGCTGTGTGGCATTGAGCGGGTCAGCCATGAAGCCTCCCCGGACGAGATTGACGCCTGGGTAGCTCGCTGGCGGGGCAAGGCCGCGCGGGTGCTGGCCATTGGTGGCGGAAGCGTACTGGACGCAGCAAAAGCTGTGGCCGCCCTGAGTCAGCATCCGCTGCCGACCCTGCGCTATCTGGAAAAAGTGGGCGATACCGCAGTCAGCGGGGCCACGCTGCCGCTGATTGCCGTCCCGACCACCGCCGGAACCGGTAGCGAGGTCACGCAAAATGCGGTGATCACCGATAAAACCACGCTGAATGTGAAGGCTTCGCTGCGTCATGCGAACTTCGTACCGCCGGTGGCCGTGCTCGACCCGGACCTGCTGCGCGGGGCCTCTGACCGCGTGCTGGCCTGCTGCGGGATCGACGCCTTTACCCATCTGTTCGAAGCCTATCTCTCCAACAGCGGTAATGCCTTTACCCGTCAGACGGCCATCAGCGGAATGCAGGCCTTTATGCGCGGCTGGGCAGCCTTTAACCGGGATGATGCAGCGGGAGATGAGGCGCGGGAACAGATGATGATGGCGTCGTGGCTGGGTGGCCAGAGCCTGAGTATGGCCGGGCTGGGGGTGATCCACGGCATTGCCGGCGAGCTGGGTGCTATCCGGGATTACCATCATGGGGAAGTGTGTGGCCGCCTGCTGCTGCCGTTCCTGCAGATGCTGAATGAAAGCGATCACCCGCAGCAGGTCGTACTGATGCAACAGCTGGATGCTGCGCTGTTTTCCCGGCCAGAGGGCTCGCCGGCGTTACGGCTCGCCAGCTGGCTGACCGCCAATGCGATCATGCCCTTCTGGCAGTCGCCCCCCGCCCTGAGCGCCGGAGATACCGACTGGATCCTGGCGCGATCTAACAGCAAGAACAGCCTGGTGAGCTGGAGCAGGGATCAACAGCGCTGGCTGCTGGAACAGGCCTTTTGCGTGGAAGCATAA",
      "translation": "MSIRQLITNRHTFFGRGSVQRLIPLLKDPALPTVLFCGQSFLNGSAWQQMKAELEPLLCGIERVSHEASPDEIDAWVARWRGKAARVLAIGGGSVLDAAKAVAALSQHPLPTLRYLEKVGDTAVSGATLPLIAVPTTAGTGSEVTQNAVITDKTTLNVKASLRHANFVPPVAVLDPDLLRGASDRVLACCGIDAFTHLFEAYLSNSGNAFTRQTAISGMQAFMRGWAAFNRDDAAGDEAREQMMMASWLGGQSLSMAGLGVIHGIAGELGAIRDYHHGEVCGRLLLPFLQMLNESDHPQQVVLMQQLDAALFSRPEGSPALRLASWLTANAIMPFWQSPPALSAGDTDWILARSNSKNSLVSWSRDQQRWLLEQAFCVEA",
      "product": ""
     },
     {
      "start": 2736825,
      "end": 2738480,
      "strand": -1,
      "locus_tag": "ctg1_2574",
      "type": "other",
      "description": "<div class=\"focus-intro\">\n <strong><span class=\"serif\">ctg1_2574</span></strong><br>\n \n <br>\n Locus tag: <span class=\"serif\">ctg1_2574</span><br>\n Protein ID: <span class=\"serif\">None</span><br>\n Gene: <span class=\"serif\">None</span><br>\n \n Location: 2,736,825 - 2,738,480,\n (total: 1656 nt)<br>\n <br>\n \n  other (smcogs) SMCOG1061:methyl-accepting chemotaxis protein (Score: 299.3; E-value: 9.8e-91)<br>\n \n</div>\n<div class=\"focus-info\">\n \n\n \n\n \n\n\n \n</div>\n<div class=\"focus-urls\">\n <a class=\"wildcard-container\" data-wildcard-attrs=\"href\" href=\"http://blast.ncbi.nlm.nih.gov/Blast.cgi?PAGE=Proteins&PROGRAM=blastp&BLAST_PROGRAMS=blastp&QUERY=@!translation!@&LINK_LOC=protein&PAGE_TYPE=BlastSearch\" target=\"_blank\" data-locus=\"ctg1_2574\">NCBI BlastP on this gene</a><br>\n <a href=\"http://www.ncbi.nlm.nih.gov/projects/sviewer/?Db=gene&amp;DbFrom=protein&amp;Cmd=Link&amp;noslider=1&amp;id=gnlXJILKCHMF_1&amp;from=2726825&amp;to=2748480\" target=\"_new\">View genomic context</a><br>\n \n  <a href=\"knownclusterblast/region6/ctg1_2574_mibig_hits.html\" target=\"_new\">MiBIG Hits</a><br>\n \n \n \n \n</div>\n<div class=\"focus-clipboard\">\n AA sequence: <span class=\"clipboard-copy wildcard-container\" data-locus=\"ctg1_2574\" data-wildcard-attrs=\"data-seq\" data-seq=\"@!translation!@\">Copy to clipboard</span><br>\n Nucleotide sequence: <span class=\"clipboard-copy wildcard-container\" data-locus=\"ctg1_2574\" data-wildcard-attrs=\"data-seq\" data-seq=\"@!dna!@\">Copy to clipboard</span><br>\n</div>",
      "dna": "ATGACCATTACCAAAAGGCTGTTCGTCATTTTCACCTTACTGGCGCTGTCGTTAATCGCGCTGTCAGCATATTCCCTCTCGGCATTAAGCGGCTTCCAGTCGCGCTTTGAGTTTGTGCAGGTTAACGCCATTCCCAGCATCAAAGATCTGGATAAAACCATCGGTGCCGCCAGTGAGCTGCGTCTGGCGCTGTATGAACATCAGAGTGAAAACGACAGCAGCAAACAGCCTGCAGTTGAGACTAAAATTGAACAGATAATTGGCCAGTTAAAAACCCTGGCCGATTACTATCTGGCCAATGATATTTCCAGCGATACGGATCGCGCTATGACACAGGATGCGCTGAACAGCATTACGCTGATTCAGGCTGCTCTGCCAGAGTTTATCACTGCGTCCCGTTCGCATGACGATGCCCGGTCGCTGCCGCTGCTGCAGGGTGAAAGCGGGGTGGGGGCTGCCGTCCGTAAGTTATCAGCAGGCCTGCAGGCTCAGATCCAACTGAATATCGATGCCAGTAATGAGCTGCGTCGGGAGAATACGGAGATCTACGGCAACGTGTTCTGGGGGGTAATGATTTTCTCCGGCACGGCGATTATCGTGCTGGGGCTGCTGGCCATCAAAACCATCTTCAGCGTGCGTAACAGCCTGAACGGTATGCAGAACCTGATGGTGCTGGTCAGCGAGTCGCTTGATCTCAGCAAGCAGGCAGATGCCACGCGCAACGACGAAATTGGTAAAACGGCCGCCGCGTTTAACAGCCTGATGGCCCGCGTCTCCGGCGTGCTGGGGTCGGTAACTTCTTCCGCCCAGTCGGTCAGTTCTGCCTCAACCCAGATTGCTGCGGGTAATGAAGATCTGTCGGCGCGTACTGAAGAGCAGGCGGCCTCTCTGGAGCAGACTTCAGCCAGTATCAGTACCCTTAACGATACGGTGAAACAGAGCGCTGAAAATGCCCGTCAGGCCAGTTCGCTCGCCAGCACCGCTAATGACCTGTCTGTCCACAGCGGTAATGCTGTCGCGGCGATGGTCGGTACAATGGAAAAAATTAAAACCAGCTCCAGCAAAATCTCTGATATCACCGGGCTGATCGAAGGCATCGCCTTCCAGACCAATATTCTGGCACTGAACGCGGCGGTAGAAGCTGCCCGTGCCGGGGAGCAGGGGCGCGGTTTTGCAGTGGTCGCCAGCGAAGTGCGCAACCTGGCGCAGCGCTCGTCCACGGCGGCACGTGAAATCAAAGATCTGATTGCCACCTCGGCGCAGCTGGTGGAAAGCGGTTCGGTGCAGGCGGCAGACGTGGGTGAGAATATGGCGAAAGTGCAGGGGTCAATTCGTCAGGTTGCCGATATTGTCGGGGAAATGGCGGCTGCCACCACGGAACAGAGCCAGGGTATCGAACAGGTGCATCTGGCGATTGGTCAGATGGATACGGTGACCCAGCAGAACGCCGCACTGGTGGAAGAAGCTTCAGCGGCCTCGCAGTCGTTGCAGGAGCAGGCATCCACACTGAATCAGCTGGTATCGGCATTCCGTCTTCAGGCCGACCGCCGCGTTCCGGTGGAGCTGGCAGCGAAGAAAGTTCCGGCCATTGCACCGGCAGCACGGCTGGCAAAACCGGCCGCCGCTGCGGTAGACGATAACTGGAGCTCCTTCTAA",
      "translation": "MTITKRLFVIFTLLALSLIALSAYSLSALSGFQSRFEFVQVNAIPSIKDLDKTIGAASELRLALYEHQSENDSSKQPAVETKIEQIIGQLKTLADYYLANDISSDTDRAMTQDALNSITLIQAALPEFITASRSHDDARSLPLLQGESGVGAAVRKLSAGLQAQIQLNIDASNELRRENTEIYGNVFWGVMIFSGTAIIVLGLLAIKTIFSVRNSLNGMQNLMVLVSESLDLSKQADATRNDEIGKTAAAFNSLMARVSGVLGSVTSSAQSVSSASTQIAAGNEDLSARTEEQAASLEQTSASISTLNDTVKQSAENARQASSLASTANDLSVHSGNAVAAMVGTMEKIKTSSSKISDITGLIEGIAFQTNILALNAAVEAARAGEQGRGFAVVASEVRNLAQRSSTAAREIKDLIATSAQLVESGSVQAADVGENMAKVQGSIRQVADIVGEMAAATTEQSQGIEQVHLAIGQMDTVTQQNAALVEEASAASQSLQEQASTLNQLVSAFRLQADRRVPVELAAKKVPAIAPAARLAKPAAAAVDDNWSSF",
      "product": ""
     },
     {
      "start": 2738606,
      "end": 2740192,
      "strand": -1,
      "locus_tag": "ctg1_2575",
      "type": "transport",
      "description": "<div class=\"focus-intro\">\n <strong><span class=\"serif\">ctg1_2575</span></strong><br>\n \n <br>\n Locus tag: <span class=\"serif\">ctg1_2575</span><br>\n Protein ID: <span class=\"serif\">None</span><br>\n Gene: <span class=\"serif\">None</span><br>\n \n Location: 2,738,606 - 2,740,192,\n (total: 1587 nt)<br>\n <br>\n \n  transport (smcogs) SMCOG1000:ABC transporter ATP-binding protein (Score: 217.8; E-value: 2.6e-66)<br>\n \n</div>\n<div class=\"focus-info\">\n \n\n \n\n \n\n\n \n</div>\n<div class=\"focus-urls\">\n <a class=\"wildcard-container\" data-wildcard-attrs=\"href\" href=\"http://blast.ncbi.nlm.nih.gov/Blast.cgi?PAGE=Proteins&PROGRAM=blastp&BLAST_PROGRAMS=blastp&QUERY=@!translation!@&LINK_LOC=protein&PAGE_TYPE=BlastSearch\" target=\"_blank\" data-locus=\"ctg1_2575\">NCBI BlastP on this gene</a><br>\n <a href=\"http://www.ncbi.nlm.nih.gov/projects/sviewer/?Db=gene&amp;DbFrom=protein&amp;Cmd=Link&amp;noslider=1&amp;id=gnlXJILKCHMF_1&amp;from=2728606&amp;to=2750192\" target=\"_new\">View genomic context</a><br>\n \n  <a href=\"knownclusterblast/region6/ctg1_2575_mibig_hits.html\" target=\"_new\">MiBIG Hits</a><br>\n \n \n  <a href=\"http://blast.jcvi.org/er-blast/index.cgi?project=transporter;program=blastp;database=pub/transporter.pep;sequence=sequence%%0AMNEQPLLSVEKLRVTAGHAVLVDDISFTLRKGEVLGLIGESGAGKSTIGQAVLGHFRHGMTLSGGQIHFAGQTLTGLSERQWRRIRGAKIAYVAQSASAAFNPAKKIGEQVIESALRHRVFNRQTAIRRAVEIFAQLQLPQPEAFFHRYPHQVSGGQLQRAMIAMAICAGPELIVFDEPTTALDVTTQLEVLKAIQQVIRLTGVAALYISHDLAVVAQLSQRIMVLRHGREVESGETATLLAEPAEAYTRDLLHSHGEPHEPRSATLPLLSARDISIHYHDDPVIHAVSLAVGRGRTLALIGESGAGKSTLGRAVCGLVSPSEGEITFNGQRLPLQLRQRSRQQMQQVQMIHQHPDTALNPRLTIGLQIERAMVCLTGLSAPQREARVTELLEKVGLSPLFAGRYPHALSGGQKQRVCIARALAVEPSLIVCDEPTSALDPLVGRDVLALLKKLQAETGVSLLFITHDLHVVRAVADEVMVLRHGRVVRQGRLEQVFTDPLDDYTARLLRSVPEMRPGWLAEVSTPVT\" target=\"_new\">TransportDB BLAST on this gene</a><br>\n \n \n \n</div>\n<div class=\"focus-clipboard\">\n AA sequence: <span class=\"clipboard-copy wildcard-container\" data-locus=\"ctg1_2575\" data-wildcard-attrs=\"data-seq\" data-seq=\"@!translation!@\">Copy to clipboard</span><br>\n Nucleotide sequence: <span class=\"clipboard-copy wildcard-container\" data-locus=\"ctg1_2575\" data-wildcard-attrs=\"data-seq\" data-seq=\"@!dna!@\">Copy to clipboard</span><br>\n</div>",
      "dna": "ATGAACGAACAGCCGCTGTTAAGCGTGGAAAAACTGCGTGTCACCGCCGGTCATGCCGTGCTGGTGGACGATATCTCCTTTACCCTGCGCAAAGGTGAGGTACTGGGACTGATTGGGGAGTCTGGGGCCGGCAAGTCGACGATCGGTCAGGCGGTGCTCGGCCACTTTCGTCATGGCATGACCCTGAGCGGCGGGCAGATCCACTTTGCCGGGCAGACGCTCACCGGACTGTCTGAGCGTCAGTGGCGCAGGATCCGCGGGGCTAAAATTGCTTATGTGGCGCAGTCGGCCAGCGCCGCGTTTAACCCGGCGAAAAAAATCGGCGAACAGGTGATTGAAAGTGCCCTCCGCCACCGGGTCTTTAACCGGCAGACCGCTATCCGCCGCGCCGTAGAGATCTTTGCCCAACTGCAGCTACCGCAGCCGGAGGCCTTTTTCCATCGTTACCCACACCAGGTGTCCGGCGGTCAGCTTCAGCGGGCGATGATCGCGATGGCCATCTGCGCCGGGCCGGAGCTGATTGTTTTTGATGAACCCACCACCGCGCTGGATGTCACCACCCAGCTGGAAGTGCTGAAGGCCATCCAGCAGGTTATCCGGTTAACCGGTGTGGCCGCGCTGTATATCAGCCACGATCTGGCGGTGGTCGCCCAGCTCAGTCAGCGCATTATGGTGCTGCGGCACGGCCGTGAGGTGGAAAGTGGAGAGACGGCGACCCTGCTGGCAGAGCCTGCCGAAGCCTACACCCGCGATCTGTTACACAGCCACGGTGAACCGCATGAGCCACGCAGTGCGACACTGCCGCTGCTCAGCGCGCGCGATATCAGTATCCACTATCACGATGACCCGGTGATCCACGCGGTATCGCTGGCGGTCGGGCGCGGGCGCACGCTGGCGCTGATCGGCGAGTCCGGGGCGGGCAAGTCCACGCTTGGCCGGGCGGTCTGCGGGCTGGTGTCCCCGTCTGAGGGCGAGATCACCTTTAACGGCCAGCGATTGCCGCTGCAGTTACGCCAGCGTTCGCGGCAGCAGATGCAGCAGGTGCAGATGATCCATCAGCACCCTGATACGGCGCTGAATCCGCGTCTGACCATCGGGCTGCAGATCGAGCGGGCCATGGTCTGCCTGACGGGACTCTCCGCGCCGCAGCGTGAGGCCAGGGTGACGGAACTGCTGGAAAAAGTCGGACTGTCACCGCTGTTTGCCGGGCGCTATCCGCACGCGCTTTCCGGGGGACAAAAACAGCGCGTCTGCATCGCCCGTGCGCTGGCGGTAGAACCGTCGCTTATCGTCTGCGATGAACCGACCTCGGCCCTCGATCCGCTGGTCGGACGCGACGTGCTGGCACTGCTGAAAAAGTTACAGGCAGAAACCGGGGTGTCGCTGCTGTTTATCACCCACGATCTGCACGTTGTGAGGGCAGTGGCGGATGAGGTCATGGTGCTGCGTCACGGTCGGGTGGTGCGACAGGGACGGCTGGAGCAGGTGTTCACTGATCCGCTGGATGATTACACCGCCCGGCTGCTGCGCTCCGTACCGGAAATGCGGCCAGGCTGGTTAGCGGAGGTCAGCACGCCCGTTACCTGA",
      "translation": "MNEQPLLSVEKLRVTAGHAVLVDDISFTLRKGEVLGLIGESGAGKSTIGQAVLGHFRHGMTLSGGQIHFAGQTLTGLSERQWRRIRGAKIAYVAQSASAAFNPAKKIGEQVIESALRHRVFNRQTAIRRAVEIFAQLQLPQPEAFFHRYPHQVSGGQLQRAMIAMAICAGPELIVFDEPTTALDVTTQLEVLKAIQQVIRLTGVAALYISHDLAVVAQLSQRIMVLRHGREVESGETATLLAEPAEAYTRDLLHSHGEPHEPRSATLPLLSARDISIHYHDDPVIHAVSLAVGRGRTLALIGESGAGKSTLGRAVCGLVSPSEGEITFNGQRLPLQLRQRSRQQMQQVQMIHQHPDTALNPRLTIGLQIERAMVCLTGLSAPQREARVTELLEKVGLSPLFAGRYPHALSGGQKQRVCIARALAVEPSLIVCDEPTSALDPLVGRDVLALLKKLQAETGVSLLFITHDLHVVRAVADEVMVLRHGRVVRQGRLEQVFTDPLDDYTARLLRSVPEMRPGWLAEVSTPVT",
      "product": ""
     },
     {
      "start": 2740196,
      "end": 2741005,
      "strand": -1,
      "locus_tag": "ctg1_2576",
      "type": "transport",
      "description": "<div class=\"focus-intro\">\n <strong><span class=\"serif\">ctg1_2576</span></strong><br>\n \n <br>\n Locus tag: <span class=\"serif\">ctg1_2576</span><br>\n Protein ID: <span class=\"serif\">None</span><br>\n Gene: <span class=\"serif\">None</span><br>\n \n Location: 2,740,196 - 2,741,005,\n (total: 810 nt)<br>\n <br>\n \n  transport (smcogs) SMCOG1085:binding-protein-dependent transport systems (Score: 240.6; E-value: 2.8e-73)<br>\n \n</div>\n<div class=\"focus-info\">\n \n\n \n\n \n\n\n \n</div>\n<div class=\"focus-urls\">\n <a class=\"wildcard-container\" data-wildcard-attrs=\"href\" href=\"http://blast.ncbi.nlm.nih.gov/Blast.cgi?PAGE=Proteins&PROGRAM=blastp&BLAST_PROGRAMS=blastp&QUERY=@!translation!@&LINK_LOC=protein&PAGE_TYPE=BlastSearch\" target=\"_blank\" data-locus=\"ctg1_2576\">NCBI BlastP on this gene</a><br>\n <a href=\"http://www.ncbi.nlm.nih.gov/projects/sviewer/?Db=gene&amp;DbFrom=protein&amp;Cmd=Link&amp;noslider=1&amp;id=gnlXJILKCHMF_1&amp;from=2730196&amp;to=2751005\" target=\"_new\">View genomic context</a><br>\n \n  <a href=\"knownclusterblast/region6/ctg1_2576_mibig_hits.html\" target=\"_new\">MiBIG Hits</a><br>\n \n \n  <a href=\"http://blast.jcvi.org/er-blast/index.cgi?project=transporter;program=blastp;database=pub/transporter.pep;sequence=sequence%%0AMFRLKLAVLPGATALVLFVLVALLAPWLAPYAPGEVVGSAWSGVTPENWLGTDNLGRDLLSRLIWGTRTSLSVSAVATLLAFSIGTSLGFLAGYYRGWVDQLISRLNDILMAIPTLILALVVLAMLPKTIPVIVAVLGILESTRVLRVARSLALDIAAQEFIEVARLRGERLGWVLWREILPNAFTTLVAEFALRFIFILLFLSALSFLGLGIQPPTADWGGLARDNKDGILFGVWAALIPGAAIAVLALALNSVADWLLSQHSRSWQE\" target=\"_new\">TransportDB BLAST on this gene</a><br>\n \n \n \n</div>\n<div class=\"focus-clipboard\">\n AA sequence: <span class=\"clipboard-copy wildcard-container\" data-locus=\"ctg1_2576\" data-wildcard-attrs=\"data-seq\" data-seq=\"@!translation!@\">Copy to clipboard</span><br>\n Nucleotide sequence: <span class=\"clipboard-copy wildcard-container\" data-locus=\"ctg1_2576\" data-wildcard-attrs=\"data-seq\" data-seq=\"@!dna!@\">Copy to clipboard</span><br>\n</div>",
      "dna": "ATGTTTAGGCTGAAACTTGCTGTGCTTCCCGGTGCCACCGCACTGGTGTTGTTTGTTCTGGTCGCGCTGCTGGCACCGTGGCTGGCTCCCTATGCGCCCGGCGAGGTAGTGGGCAGTGCCTGGAGCGGTGTGACCCCCGAAAATTGGCTGGGTACGGATAATCTCGGGCGCGATCTGCTGTCACGCCTGATCTGGGGGACACGGACCTCACTCAGCGTCAGCGCGGTGGCCACGCTGCTGGCGTTTTCCATCGGCACGTCGCTGGGTTTTCTGGCCGGTTATTACCGGGGCTGGGTTGACCAGCTCATCTCCCGACTCAACGATATTCTGATGGCCATTCCCACGCTGATCCTGGCGCTGGTCGTGCTGGCAATGTTGCCGAAGACCATCCCGGTGATTGTCGCCGTACTGGGAATTCTGGAGTCGACCCGCGTGCTGCGCGTGGCGCGATCCCTGGCGCTGGATATTGCCGCTCAGGAGTTTATTGAAGTTGCCCGCCTGCGCGGTGAGCGCCTTGGCTGGGTACTGTGGCGCGAAATTTTGCCGAATGCCTTTACCACGCTGGTGGCCGAATTTGCCCTGCGCTTTATCTTTATCCTGCTGTTTCTTTCGGCGCTGTCATTCCTCGGGCTGGGCATTCAGCCACCGACCGCCGACTGGGGCGGGCTGGCGCGTGATAATAAAGACGGCATCCTGTTTGGCGTATGGGCGGCCCTGATCCCCGGCGCGGCCATTGCCGTGCTGGCGCTGGCGTTAAACAGCGTTGCCGACTGGCTGTTAAGCCAGCATAGCCGTAGCTGGCAGGAGTAG",
      "translation": "MFRLKLAVLPGATALVLFVLVALLAPWLAPYAPGEVVGSAWSGVTPENWLGTDNLGRDLLSRLIWGTRTSLSVSAVATLLAFSIGTSLGFLAGYYRGWVDQLISRLNDILMAIPTLILALVVLAMLPKTIPVIVAVLGILESTRVLRVARSLALDIAAQEFIEVARLRGERLGWVLWREILPNAFTTLVAEFALRFIFILLFLSALSFLGLGIQPPTADWGGLARDNKDGILFGVWAALIPGAAIAVLALALNSVADWLLSQHSRSWQE",
      "product": ""
     },
     {
      "start": 2741076,
      "end": 2742065,
      "strand": -1,
      "locus_tag": "ctg1_2577",
      "type": "transport",
      "description": "<div class=\"focus-intro\">\n <strong><span class=\"serif\">ctg1_2577</span></strong><br>\n \n <br>\n Locus tag: <span class=\"serif\">ctg1_2577</span><br>\n Protein ID: <span class=\"serif\">None</span><br>\n Gene: <span class=\"serif\">None</span><br>\n \n Location: 2,741,076 - 2,742,065,\n (total: 990 nt)<br>\n <br>\n \n  transport (smcogs) SMCOG1118:binding-protein-dependent transport systems (Score: 309.5; E-value: 3.7e-94)<br>\n \n</div>\n<div class=\"focus-info\">\n \n\n \n\n \n\n\n \n</div>\n<div class=\"focus-urls\">\n <a class=\"wildcard-container\" data-wildcard-attrs=\"href\" href=\"http://blast.ncbi.nlm.nih.gov/Blast.cgi?PAGE=Proteins&PROGRAM=blastp&BLAST_PROGRAMS=blastp&QUERY=@!translation!@&LINK_LOC=protein&PAGE_TYPE=BlastSearch\" target=\"_blank\" data-locus=\"ctg1_2577\">NCBI BlastP on this gene</a><br>\n <a href=\"http://www.ncbi.nlm.nih.gov/projects/sviewer/?Db=gene&amp;DbFrom=protein&amp;Cmd=Link&amp;noslider=1&amp;id=gnlXJILKCHMF_1&amp;from=2731076&amp;to=2752065\" target=\"_new\">View genomic context</a><br>\n \n  <a href=\"knownclusterblast/region6/ctg1_2577_mibig_hits.html\" target=\"_new\">MiBIG Hits</a><br>\n \n \n  <a href=\"http://blast.jcvi.org/er-blast/index.cgi?project=transporter;program=blastp;database=pub/transporter.pep;sequence=sequence%%0AMSELRERRGKGHFPLLKLTGQRLLAGVVMLWLVSILIFAGIQLLPGNAATAILGQSATPQAVAALNQQLGLDQPAVSRYLSWLGGVLRGDFGHSFTSREAIAPVLLDRLANTLSLAFFTAIVAVPLALTIGFVSARYQGSWIDRLLNLFTRAAVSLPEFFSGYLLILVFSITLFWLPSNSSVADGMSPGDRLLAIALPCMTLIFAILGHMSNMTRAALVSAQNAAYVDTALMKGLSPSAILFRHVLPNAWGPIINVIVLNLAWLMVGVVIVENVFVYPGLGQYMVDSISKRDIPVIQDCALLLAGIYILLNLLADLVTLLANPRLRHSR\" target=\"_new\">TransportDB BLAST on this gene</a><br>\n \n \n \n</div>\n<div class=\"focus-clipboard\">\n AA sequence: <span class=\"clipboard-copy wildcard-container\" data-locus=\"ctg1_2577\" data-wildcard-attrs=\"data-seq\" data-seq=\"@!translation!@\">Copy to clipboard</span><br>\n Nucleotide sequence: <span class=\"clipboard-copy wildcard-container\" data-locus=\"ctg1_2577\" data-wildcard-attrs=\"data-seq\" data-seq=\"@!dna!@\">Copy to clipboard</span><br>\n</div>",
      "dna": "ATGAGTGAACTCCGTGAACGTCGGGGGAAGGGCCACTTTCCCCTGTTAAAACTGACCGGCCAGCGTCTGCTGGCGGGCGTGGTGATGCTGTGGCTGGTGTCGATACTGATTTTCGCCGGTATTCAACTGCTGCCGGGCAATGCGGCGACGGCCATCCTTGGCCAGTCCGCGACGCCGCAGGCGGTGGCGGCACTGAATCAGCAACTGGGGCTGGATCAGCCGGCGGTAAGCCGCTATCTCAGCTGGCTGGGCGGGGTACTGCGCGGCGATTTCGGCCACAGTTTTACCAGCCGGGAAGCAATAGCTCCGGTGCTGCTGGACCGTCTGGCCAATACGCTGTCGCTGGCCTTTTTCACCGCCATCGTCGCGGTGCCGCTGGCACTGACCATTGGCTTTGTCTCGGCGCGCTATCAGGGAAGCTGGATTGACCGTCTGCTGAACCTGTTTACCCGCGCGGCGGTGTCGCTGCCGGAATTCTTTTCGGGGTATCTGCTGATCCTGGTTTTCTCCATTACCCTGTTCTGGCTGCCCAGTAACAGCAGCGTTGCCGACGGTATGTCGCCCGGCGACAGGCTGCTGGCGATAGCCCTGCCGTGCATGACGCTGATCTTTGCCATTCTCGGCCATATGAGCAATATGACGCGGGCCGCGCTGGTCAGCGCGCAGAATGCGGCCTATGTCGACACTGCACTGATGAAAGGGCTGTCGCCCTCTGCCATTCTGTTCCGCCATGTCCTGCCCAACGCCTGGGGGCCGATTATCAACGTGATTGTGCTGAATCTCGCCTGGCTGATGGTGGGCGTGGTGATCGTCGAAAACGTCTTTGTTTATCCCGGCCTCGGCCAGTACATGGTGGACAGCATCAGCAAGCGCGATATTCCGGTGATCCAGGACTGTGCACTGCTGCTGGCCGGTATTTATATTCTGCTGAATCTGCTGGCCGACCTGGTCACTCTGCTGGCCAACCCGCGCCTGCGCCACAGCCGCTAA",
      "translation": "MSELRERRGKGHFPLLKLTGQRLLAGVVMLWLVSILIFAGIQLLPGNAATAILGQSATPQAVAALNQQLGLDQPAVSRYLSWLGGVLRGDFGHSFTSREAIAPVLLDRLANTLSLAFFTAIVAVPLALTIGFVSARYQGSWIDRLLNLFTRAAVSLPEFFSGYLLILVFSITLFWLPSNSSVADGMSPGDRLLAIALPCMTLIFAILGHMSNMTRAALVSAQNAAYVDTALMKGLSPSAILFRHVLPNAWGPIINVIVLNLAWLMVGVVIVENVFVYPGLGQYMVDSISKRDIPVIQDCALLLAGIYILLNLLADLVTLLANPRLRHSR",
      "product": ""
     },
     {
      "start": 2742072,
      "end": 2743616,
      "strand": -1,
      "locus_tag": "ctg1_2578",
      "type": "transport",
      "description": "<div class=\"focus-intro\">\n <strong><span class=\"serif\">ctg1_2578</span></strong><br>\n \n <br>\n Locus tag: <span class=\"serif\">ctg1_2578</span><br>\n Protein ID: <span class=\"serif\">None</span><br>\n Gene: <span class=\"serif\">None</span><br>\n \n Location: 2,742,072 - 2,743,616,\n (total: 1545 nt)<br>\n <br>\n \n  transport (smcogs) SMCOG1068:extracellular solute-binding protein family 5 (Score: 293.2; E-value: 7e-89)<br>\n \n</div>\n<div class=\"focus-info\">\n \n\n \n\n \n\n\n \n</div>\n<div class=\"focus-urls\">\n <a class=\"wildcard-container\" data-wildcard-attrs=\"href\" href=\"http://blast.ncbi.nlm.nih.gov/Blast.cgi?PAGE=Proteins&PROGRAM=blastp&BLAST_PROGRAMS=blastp&QUERY=@!translation!@&LINK_LOC=protein&PAGE_TYPE=BlastSearch\" target=\"_blank\" data-locus=\"ctg1_2578\">NCBI BlastP on this gene</a><br>\n <a href=\"http://www.ncbi.nlm.nih.gov/projects/sviewer/?Db=gene&amp;DbFrom=protein&amp;Cmd=Link&amp;noslider=1&amp;id=gnlXJILKCHMF_1&amp;from=2732072&amp;to=2753616\" target=\"_new\">View genomic context</a><br>\n \n  <a href=\"knownclusterblast/region6/ctg1_2578_mibig_hits.html\" target=\"_new\">MiBIG Hits</a><br>\n \n \n  <a href=\"http://blast.jcvi.org/er-blast/index.cgi?project=transporter;program=blastp;database=pub/transporter.pep;sequence=sequence%%0AMNRRDFIKTTGALSVAAACSSLPLHSLWAAETVPATPKKGGHLIVGMDNGSSTDRLDPAFWFESYMYFVGSQLFNCLAEVDENGKITPSLAERWETSDGSRTWVLTIRQGVQFHDGRSLTAKDVVYSLNHHRDEKSSSSVKGYLEPVVSLEATAPHQVTIKLKEPNVEFIALLSDVHFAITAENESFDKGIGTGAFILESFKPGVRALVKRNPNHWNPARGHVDSVETLAMSDSTARVAALASGSAHLINRVNPRIVDRLKNMPSIRLLRSRDSQIFTFPGLATAAPFNSLDGRLALKYAIDREQMIKTVLGGYGTVANDNPIFPSSPYFANDIPQRPYDPEKAKYHWQKTGFSGPLVLSVAEAGFPGAVDAGQLYQNSAERAGIPLKVERVPDDAFWDNVWMKKPFVSSNWSLRPTADALLSLVFTSNAPWNESQWKDPAFDQLVTAARGEQDEQKRRQIYHDIQVMLVEKGSEIIPLYADALDAASSKIQGFVAIPGFTMSGNRAAEKVWFA\" target=\"_new\">TransportDB BLAST on this gene</a><br>\n \n \n \n</div>\n<div class=\"focus-clipboard\">\n AA sequence: <span class=\"clipboard-copy wildcard-container\" data-locus=\"ctg1_2578\" data-wildcard-attrs=\"data-seq\" data-seq=\"@!translation!@\">Copy to clipboard</span><br>\n Nucleotide sequence: <span class=\"clipboard-copy wildcard-container\" data-locus=\"ctg1_2578\" data-wildcard-attrs=\"data-seq\" data-seq=\"@!dna!@\">Copy to clipboard</span><br>\n</div>",
      "dna": "ATGAATCGTCGCGACTTTATCAAAACTACCGGGGCTCTCTCTGTCGCCGCAGCCTGTTCCAGCCTGCCGCTGCACTCTCTCTGGGCGGCGGAAACTGTGCCCGCGACGCCAAAAAAAGGCGGCCACCTGATTGTGGGCATGGATAACGGATCCAGTACCGACCGTCTTGACCCGGCGTTCTGGTTTGAATCCTATATGTACTTTGTCGGCTCCCAGTTGTTCAACTGCCTGGCTGAAGTCGATGAAAACGGAAAAATCACCCCATCTCTGGCCGAGCGTTGGGAGACCAGCGACGGCAGCAGAACCTGGGTGCTGACGATTCGCCAGGGCGTACAGTTTCATGATGGTCGCAGCCTGACGGCAAAAGATGTGGTCTATTCGCTCAATCATCATCGCGATGAAAAATCCAGCTCCTCAGTGAAAGGCTATCTGGAACCGGTGGTATCCCTGGAAGCCACGGCACCCCATCAGGTGACGATTAAGCTGAAAGAGCCGAACGTCGAATTTATTGCGCTGCTGAGTGATGTCCACTTTGCCATCACTGCGGAGAATGAGAGTTTTGATAAAGGGATCGGCACCGGGGCATTTATTCTGGAAAGCTTTAAGCCCGGCGTGCGTGCCCTGGTGAAGCGCAACCCGAACCACTGGAACCCGGCCCGTGGGCACGTGGATTCGGTTGAAACGCTGGCGATGAGTGACTCCACGGCGCGTGTTGCGGCCCTTGCCAGCGGCTCTGCACATCTGATTAACCGTGTGAATCCGCGTATTGTTGACCGCCTGAAAAATATGCCGTCCATCCGGCTGCTGCGCTCGCGCGACAGCCAGATTTTCACCTTCCCGGGCCTGGCAACCGCGGCACCGTTTAACTCCCTGGACGGTCGTCTGGCGCTGAAATATGCCATCGATCGCGAACAGATGATCAAAACTGTGCTCGGCGGTTACGGTACGGTGGCAAACGATAACCCGATCTTCCCCTCCAGCCCGTACTTTGCCAACGATATTCCACAGCGTCCTTATGATCCGGAAAAAGCCAAATATCACTGGCAGAAAACCGGCTTCAGTGGCCCTCTGGTGTTATCTGTCGCTGAAGCGGGCTTCCCGGGGGCTGTGGATGCCGGACAGCTCTATCAGAATTCCGCTGAGCGGGCGGGCATCCCACTGAAGGTCGAACGCGTGCCGGACGATGCGTTCTGGGATAATGTCTGGATGAAAAAGCCGTTTGTCTCGTCCAACTGGTCGCTGCGCCCGACGGCAGATGCGCTCCTGTCGCTGGTCTTCACCAGTAATGCCCCATGGAATGAGTCACAGTGGAAGGATCCGGCGTTTGACCAGTTGGTCACAGCCGCACGCGGCGAACAGGACGAGCAGAAACGCCGCCAGATCTACCACGATATCCAGGTGATGCTGGTGGAGAAGGGCAGCGAAATTATCCCGCTGTATGCTGATGCACTGGATGCAGCCAGCAGTAAAATTCAGGGCTTTGTGGCCATTCCGGGCTTTACCATGAGCGGTAACCGCGCGGCAGAAAAAGTGTGGTTTGCATAA",
      "translation": "MNRRDFIKTTGALSVAAACSSLPLHSLWAAETVPATPKKGGHLIVGMDNGSSTDRLDPAFWFESYMYFVGSQLFNCLAEVDENGKITPSLAERWETSDGSRTWVLTIRQGVQFHDGRSLTAKDVVYSLNHHRDEKSSSSVKGYLEPVVSLEATAPHQVTIKLKEPNVEFIALLSDVHFAITAENESFDKGIGTGAFILESFKPGVRALVKRNPNHWNPARGHVDSVETLAMSDSTARVAALASGSAHLINRVNPRIVDRLKNMPSIRLLRSRDSQIFTFPGLATAAPFNSLDGRLALKYAIDREQMIKTVLGGYGTVANDNPIFPSSPYFANDIPQRPYDPEKAKYHWQKTGFSGPLVLSVAEAGFPGAVDAGQLYQNSAERAGIPLKVERVPDDAFWDNVWMKKPFVSSNWSLRPTADALLSLVFTSNAPWNESQWKDPAFDQLVTAARGEQDEQKRRQIYHDIQVMLVEKGSEIIPLYADALDAASSKIQGFVAIPGFTMSGNRAAEKVWFA",
      "product": ""
     },
     {
      "start": 2743677,
      "end": 2744579,
      "strand": -1,
      "locus_tag": "ctg1_2579",
      "type": "other",
      "description": "<div class=\"focus-intro\">\n <strong><span class=\"serif\">ctg1_2579</span></strong><br>\n \n <br>\n Locus tag: <span class=\"serif\">ctg1_2579</span><br>\n Protein ID: <span class=\"serif\">None</span><br>\n Gene: <span class=\"serif\">None</span><br>\n \n Location: 2,743,677 - 2,744,579,\n (total: 903 nt)<br>\n <br>\n \n</div>\n<div class=\"focus-info\">\n \n\n \n\n \n\n\n \n</div>\n<div class=\"focus-urls\">\n <a class=\"wildcard-container\" data-wildcard-attrs=\"href\" href=\"http://blast.ncbi.nlm.nih.gov/Blast.cgi?PAGE=Proteins&PROGRAM=blastp&BLAST_PROGRAMS=blastp&QUERY=@!translation!@&LINK_LOC=protein&PAGE_TYPE=BlastSearch\" target=\"_blank\" data-locus=\"ctg1_2579\">NCBI BlastP on this gene</a><br>\n <a href=\"http://www.ncbi.nlm.nih.gov/projects/sviewer/?Db=gene&amp;DbFrom=protein&amp;Cmd=Link&amp;noslider=1&amp;id=gnlXJILKCHMF_1&amp;from=2733677&amp;to=2754579\" target=\"_new\">View genomic context</a><br>\n \n \n \n \n</div>\n<div class=\"focus-clipboard\">\n AA sequence: <span class=\"clipboard-copy wildcard-container\" data-locus=\"ctg1_2579\" data-wildcard-attrs=\"data-seq\" data-seq=\"@!translation!@\">Copy to clipboard</span><br>\n Nucleotide sequence: <span class=\"clipboard-copy wildcard-container\" data-locus=\"ctg1_2579\" data-wildcard-attrs=\"data-seq\" data-seq=\"@!dna!@\">Copy to clipboard</span><br>\n</div>",
      "dna": "ATGACGCAGCATATTAAGATCCTCGATGGCGGAATGGGGCGCGAACTGGCCCGTGTGGGAGCGCCCTTCCGTCAGCCTGAATGGTCAGCGCTGGCCCTGTATGAGGCACCGGAACGCGTGCGGGAAGTCCATGACAGCTATGTGGCTGCCGGCGCTGGCACGCTCACTACCAACAGTTATGCCGTCGTGCCTTTCCATATTGGTGACGAACGCTTTGCCGCGGATGGCCAGCGCCTGGCCGCGCTGGCGGGACAGCTGGCGCGGCAGGCGGCCGATGCTGCTGCCCATCCGGTTCAGGTCGCGGGTAGCCTGCCACCGGCACTGGGCTCTTACCGCCCCGACCTGTTTGAAGCCGGACGCGCGCTGGAGATCCACCGCGTGCTGGTGGAGGCCCAGACCCCGTATGTGGATGTCTGGCTGGGGGAAACCCTCAGCTCCATTGCAGAAGCCGACGCCATACAGCAGGCCGTGGCGGGCCAGCCTCAGCCTCTGTGGCTGTCATTTAGCTTACATGATGACCCTGATCATCCCCGGCCTGCCAGCACCCTGCGATCCGGGGAAAGCATTGACGCTGCCGTGTCCAGCGCGGTGGCGTTAGGGGCTGCCAACATTCTGTTTAACTGCAGTCACCCTGAAGTGATGCTGTCAGCAATAGAGCAGGCGACAGCAACCCTGCAGCGTCTGGGATCGTCTGCGGGGATTGGGGTGTATGCGAATGCGTTTGAGCATGGCAGTAACGGCGGCGGCGCGAACGAAGGCCTGAGTGGTTTGCGCAAAGATACGCATCCGGAAGGTTATCTGCACTGGGCGCAGGAGTGGGTGGCTGCCGGGGCGACGCTGGTTGGCGGCTGCTGCGGTATTGGCCCGGAGCATATTCAACGTCTGGCATCAGCACTGAAGTAA",
      "translation": "MTQHIKILDGGMGRELARVGAPFRQPEWSALALYEAPERVREVHDSYVAAGAGTLTTNSYAVVPFHIGDERFAADGQRLAALAGQLARQAADAAAHPVQVAGSLPPALGSYRPDLFEAGRALEIHRVLVEAQTPYVDVWLGETLSSIAEADAIQQAVAGQPQPLWLSFSLHDDPDHPRPASTLRSGESIDAAVSSAVALGAANILFNCSHPEVMLSAIEQATATLQRLGSSAGIGVYANAFEHGSNGGGANEGLSGLRKDTHPEGYLHWAQEWVAAGATLVGGCCGIGPEHIQRLASALK",
      "product": ""
     },
     {
      "start": 2744785,
      "end": 2745201,
      "strand": -1,
      "locus_tag": "ctg1_2580",
      "type": "other",
      "description": "<div class=\"focus-intro\">\n <strong><span class=\"serif\">ctg1_2580</span></strong><br>\n \n <br>\n Locus tag: <span class=\"serif\">ctg1_2580</span><br>\n Protein ID: <span class=\"serif\">None</span><br>\n Gene: <span class=\"serif\">None</span><br>\n \n Location: 2,744,785 - 2,745,201,\n (total: 417 nt)<br>\n <br>\n \n</div>\n<div class=\"focus-info\">\n \n\n \n\n \n\n\n \n</div>\n<div class=\"focus-urls\">\n <a class=\"wildcard-container\" data-wildcard-attrs=\"href\" href=\"http://blast.ncbi.nlm.nih.gov/Blast.cgi?PAGE=Proteins&PROGRAM=blastp&BLAST_PROGRAMS=blastp&QUERY=@!translation!@&LINK_LOC=protein&PAGE_TYPE=BlastSearch\" target=\"_blank\" data-locus=\"ctg1_2580\">NCBI BlastP on this gene</a><br>\n <a href=\"http://www.ncbi.nlm.nih.gov/projects/sviewer/?Db=gene&amp;DbFrom=protein&amp;Cmd=Link&amp;noslider=1&amp;id=gnlXJILKCHMF_1&amp;from=2734785&amp;to=2755201\" target=\"_new\">View genomic context</a><br>\n \n \n \n \n</div>\n<div class=\"focus-clipboard\">\n AA sequence: <span class=\"clipboard-copy wildcard-container\" data-locus=\"ctg1_2580\" data-wildcard-attrs=\"data-seq\" data-seq=\"@!translation!@\">Copy to clipboard</span><br>\n Nucleotide sequence: <span class=\"clipboard-copy wildcard-container\" data-locus=\"ctg1_2580\" data-wildcard-attrs=\"data-seq\" data-seq=\"@!dna!@\">Copy to clipboard</span><br>\n</div>",
      "dna": "ATGAAAAAAACAACACTGACTTTACTGATTAGCCTTTTCACAGCAAGCACTCTTTTTTCCACCCTCTCCTTTGCCGATGGCCCGGGTCGCGGGCCTGATCCCCAGTGGCAGCAGGATCGCGGACAGGATCACCGCGGTCACGCTGACAGTCATGACGATCGTGACGATCGCCGTCACGGTGGCCCGCAGGAGCGCGATCATTTTGCCTGGAACGGGCATGACTTCCGTCGTGGACACCCGGCCCCGGAACGCTTCCGTGGAGACGATTATCGCGTGGATGACTGGCGCGATCGCGGGCTGTATGAACCGCCCCACGGCGCGCACTGGGCCTATGTTGATGGCAACTACGTGCTGATTGCCGCCGCGACGGGGGTGATCACCGCGATCCTGTTGGGCAATTTATCAGGTCTCCATTAA",
      "translation": "MKKTTLTLLISLFTASTLFSTLSFADGPGRGPDPQWQQDRGQDHRGHADSHDDRDDRRHGGPQERDHFAWNGHDFRRGHPAPERFRGDDYRVDDWRDRGLYEPPHGAHWAYVDGNYVLIAAATGVITAILLGNLSGLH",
      "product": ""
     },
     {
      "start": 2745369,
      "end": 2745800,
      "strand": -1,
      "locus_tag": "ctg1_2581",
      "type": "other",
      "description": "<div class=\"focus-intro\">\n <strong><span class=\"serif\">ctg1_2581</span></strong><br>\n \n <br>\n Locus tag: <span class=\"serif\">ctg1_2581</span><br>\n Protein ID: <span class=\"serif\">None</span><br>\n Gene: <span class=\"serif\">None</span><br>\n \n Location: 2,745,369 - 2,745,800,\n (total: 432 nt)<br>\n <br>\n \n</div>\n<div class=\"focus-info\">\n \n\n \n\n \n\n\n \n</div>\n<div class=\"focus-urls\">\n <a class=\"wildcard-container\" data-wildcard-attrs=\"href\" href=\"http://blast.ncbi.nlm.nih.gov/Blast.cgi?PAGE=Proteins&PROGRAM=blastp&BLAST_PROGRAMS=blastp&QUERY=@!translation!@&LINK_LOC=protein&PAGE_TYPE=BlastSearch\" target=\"_blank\" data-locus=\"ctg1_2581\">NCBI BlastP on this gene</a><br>\n <a href=\"http://www.ncbi.nlm.nih.gov/projects/sviewer/?Db=gene&amp;DbFrom=protein&amp;Cmd=Link&amp;noslider=1&amp;id=gnlXJILKCHMF_1&amp;from=2735369&amp;to=2755800\" target=\"_new\">View genomic context</a><br>\n \n  <a href=\"knownclusterblast/region6/ctg1_2581_mibig_hits.html\" target=\"_new\">MiBIG Hits</a><br>\n \n \n \n \n</div>\n<div class=\"focus-clipboard\">\n AA sequence: <span class=\"clipboard-copy wildcard-container\" data-locus=\"ctg1_2581\" data-wildcard-attrs=\"data-seq\" data-seq=\"@!translation!@\">Copy to clipboard</span><br>\n Nucleotide sequence: <span class=\"clipboard-copy wildcard-container\" data-locus=\"ctg1_2581\" data-wildcard-attrs=\"data-seq\" data-seq=\"@!dna!@\">Copy to clipboard</span><br>\n</div>",
      "dna": "ATGACCATTCATAAGAAAGGACAGGCGCACTGGGAAGGCAATATCAAGCAGGGTAAAGGCACCATCTCAACCGAGAGTGGGGCACTCAGCCAGCAGCCTTATGGTTTTAACACGCGCTTTGAAGGCAAAGCCGGTACCAACCCGGAAGAACTGATTGGGGCGGCGCATGCTGCCTGTTTCTCCATGGCGCTCTCGCTGATGCTGGGCGATGCCGGCCATACGGCGGAAAGCATTGATACCACTGCCGATGTGTCACTGGATAAGGTAGATGGCGGATTTGCCATCACCAAAGTGGCCCTGCAAAGTAAGGTGAAACTTCCGGGCATTGAGAAAGCCGCGTTTGATACCATCATTCAGCAGGCGAAAGCCGGTTGCCCGGTGTCAAAACTGCTCAGTGCTGAGATCACCCTCGACTACCAGCTGGAAAACTAA",
      "translation": "MTIHKKGQAHWEGNIKQGKGTISTESGALSQQPYGFNTRFEGKAGTNPEELIGAAHAACFSMALSLMLGDAGHTAESIDTTADVSLDKVDGGFAITKVALQSKVKLPGIEKAAFDTIIQQAKAGCPVSKLLSAEITLDYQLEN",
      "product": ""
     },
     {
      "start": 2745930,
      "end": 2746109,
      "strand": 1,
      "locus_tag": "ctg1_2582",
      "type": "other",
      "description": "<div class=\"focus-intro\">\n <strong><span class=\"serif\">ctg1_2582</span></strong><br>\n \n <br>\n Locus tag: <span class=\"serif\">ctg1_2582</span><br>\n Protein ID: <span class=\"serif\">None</span><br>\n Gene: <span class=\"serif\">None</span><br>\n \n Location: 2,745,930 - 2,746,109,\n (total: 180 nt)<br>\n <br>\n \n</div>\n<div class=\"focus-info\">\n \n\n \n\n \n\n\n \n</div>\n<div class=\"focus-urls\">\n <a class=\"wildcard-container\" data-wildcard-attrs=\"href\" href=\"http://blast.ncbi.nlm.nih.gov/Blast.cgi?PAGE=Proteins&PROGRAM=blastp&BLAST_PROGRAMS=blastp&QUERY=@!translation!@&LINK_LOC=protein&PAGE_TYPE=BlastSearch\" target=\"_blank\" data-locus=\"ctg1_2582\">NCBI BlastP on this gene</a><br>\n <a href=\"http://www.ncbi.nlm.nih.gov/projects/sviewer/?Db=gene&amp;DbFrom=protein&amp;Cmd=Link&amp;noslider=1&amp;id=gnlXJILKCHMF_1&amp;from=2735930&amp;to=2756109\" target=\"_new\">View genomic context</a><br>\n \n \n \n \n</div>\n<div class=\"focus-clipboard\">\n AA sequence: <span class=\"clipboard-copy wildcard-container\" data-locus=\"ctg1_2582\" data-wildcard-attrs=\"data-seq\" data-seq=\"@!translation!@\">Copy to clipboard</span><br>\n Nucleotide sequence: <span class=\"clipboard-copy wildcard-container\" data-locus=\"ctg1_2582\" data-wildcard-attrs=\"data-seq\" data-seq=\"@!dna!@\">Copy to clipboard</span><br>\n</div>",
      "dna": "ATGTTTAAACCAGATGATTTTGTACAGTCCAAAACCGGCGGCCCCAAAATGCAGGTGCTGCGCGTCGATGGCTCAACATTGTATTGCGCCAGGGTGAATGATGCGGAGAAAAAAGAGGTCGCGGTAGCCGCTGATTCGGTCAATCTTTATCATGAAGAGGGCGATTTCGGCGTCTGCTGA",
      "translation": "MFKPDDFVQSKTGGPKMQVLRVDGSTLYCARVNDAEKKEVAVAADSVNLYHEEGDFGVC",
      "product": ""
     },
     {
      "start": 2746246,
      "end": 2747493,
      "strand": -1,
      "locus_tag": "ctg1_2583",
      "type": "other",
      "description": "<div class=\"focus-intro\">\n <strong><span class=\"serif\">ctg1_2583</span></strong><br>\n \n <br>\n Locus tag: <span class=\"serif\">ctg1_2583</span><br>\n Protein ID: <span class=\"serif\">None</span><br>\n Gene: <span class=\"serif\">None</span><br>\n \n Location: 2,746,246 - 2,747,493,\n (total: 1248 nt)<br>\n <br>\n \n</div>\n<div class=\"focus-info\">\n \n\n \n\n \n\n\n \n</div>\n<div class=\"focus-urls\">\n <a class=\"wildcard-container\" data-wildcard-attrs=\"href\" href=\"http://blast.ncbi.nlm.nih.gov/Blast.cgi?PAGE=Proteins&PROGRAM=blastp&BLAST_PROGRAMS=blastp&QUERY=@!translation!@&LINK_LOC=protein&PAGE_TYPE=BlastSearch\" target=\"_blank\" data-locus=\"ctg1_2583\">NCBI BlastP on this gene</a><br>\n <a href=\"http://www.ncbi.nlm.nih.gov/projects/sviewer/?Db=gene&amp;DbFrom=protein&amp;Cmd=Link&amp;noslider=1&amp;id=gnlXJILKCHMF_1&amp;from=2736246&amp;to=2757493\" target=\"_new\">View genomic context</a><br>\n \n \n \n \n</div>\n<div class=\"focus-clipboard\">\n AA sequence: <span class=\"clipboard-copy wildcard-container\" data-locus=\"ctg1_2583\" data-wildcard-attrs=\"data-seq\" data-seq=\"@!translation!@\">Copy to clipboard</span><br>\n Nucleotide sequence: <span class=\"clipboard-copy wildcard-container\" data-locus=\"ctg1_2583\" data-wildcard-attrs=\"data-seq\" data-seq=\"@!dna!@\">Copy to clipboard</span><br>\n</div>",
      "dna": "ATGAAATTTAAACGGTTGCTGGTTGCCAACGCCGTGCTGCTGGCGGGGGCGTTTGCTGCGTCAGCACAGGCTGACGACAGCCTGGTGAAGCAGGGGGAATATATTTCGCGCCTGGGCGACTGCGGTGCCTGCCATACGGTGCCGGGTAAACCGGCATTCTCCGGTGGGCTGGCGATCGAATCCAGTCTGGGCACGATTTACTCTACAAATATTACCCCGGATAAACAGCACGGTATCGGTGACTATACCGAGCAGCAGTTCTCCGATGCGGTGCGTAAAGGTGTGCTGCCGGATGGTACCCGCCTGTACCCGGCCATGCCGTACCCGGATTACGCTAAAATCTCCGATGCGGATATGCACGCGCTGTACGCCTATTTTATGCAGGGCGTAAAGCCCAGCGCCGAACAGCCACCGGAAACGGATCTCAGTTTCCCGTTCAGCCAGCGCTGGGGTATGCGTTTCTGGAACTGGGCTTTTGCCAGTGATAAGCCGTTCCAGCCGATTGGTGGTGCTACGGCAGAGGTGAATCGCGGGGCTTACCTGGTGGAAAGCCTGGGCCACTGTGGCAGTTGCCACACGCCGCGCGGTATCGGTATGAATGAGAAAGCACTCGACAGCAGCGACAGCACGTTCCTCTCCGGCGGCAATCTGAATGGCTGGGAAGTTCCGTCGCTGCGGGGCCTGCCAAAATGGACCGAACAGGAAACCGTGGATTATCTGGCTACCGGGCGTAATGACAAAGCCGCGGTAGGCGGGGAGATGACCTCGGTGATTGAGCACAGCACGTCGTGGATGACGGAAGCGGATTTGAAAGCAATCGCGGCTTACCTGAAGTTTACCGGCGGCCAGCCGGCGGTGCCGTCCTCAGACCGGACGGTGAGTGCCACCGAAGCGAAGCTGACGGCGGCAAAAAACCTGACCACCGGCGAGCGTCTCTATCTGGATAACTGTGGGGCCTGCCACTTCGTCACCGGAAAGGGCGCGCCGCGTATCTTCCCGGAGCTGGACCAGGGCACACTCGTTAATGCCGGTGATCCGACTGGCCTGATCCACACCATTCTCGCCGGGGCGCAGCAGCCCTCTACGGCTAAAGCGCCGTCCACATTGGTGATGCCGGGCTTCGCCAGCCGTCTGAGCGATGAGGAGGTGGCGCAGCTGGCGACCTTTATTCGTCAGGGCTGGAGTAACAAGGCGGATGCGGTGAGCGCAGGACAGGTGAAAGAGGTGAGGGAGAGTCTGAAGAAATAG",
      "translation": "MKFKRLLVANAVLLAGAFAASAQADDSLVKQGEYISRLGDCGACHTVPGKPAFSGGLAIESSLGTIYSTNITPDKQHGIGDYTEQQFSDAVRKGVLPDGTRLYPAMPYPDYAKISDADMHALYAYFMQGVKPSAEQPPETDLSFPFSQRWGMRFWNWAFASDKPFQPIGGATAEVNRGAYLVESLGHCGSCHTPRGIGMNEKALDSSDSTFLSGGNLNGWEVPSLRGLPKWTEQETVDYLATGRNDKAAVGGEMTSVIEHSTSWMTEADLKAIAAYLKFTGGQPAVPSSDRTVSATEAKLTAAKNLTTGERLYLDNCGACHFVTGKGAPRIFPELDQGTLVNAGDPTGLIHTILAGAQQPSTAKAPSTLVMPGFASRLSDEEVAQLATFIRQGWSNKADAVSAGQVKEVRESLKK",
      "product": ""
     },
     {
      "start": 2747507,
      "end": 2749276,
      "strand": -1,
      "locus_tag": "ctg1_2584",
      "type": "other",
      "description": "<div class=\"focus-intro\">\n <strong><span class=\"serif\">ctg1_2584</span></strong><br>\n \n <br>\n Locus tag: <span class=\"serif\">ctg1_2584</span><br>\n Protein ID: <span class=\"serif\">None</span><br>\n Gene: <span class=\"serif\">None</span><br>\n \n Location: 2,747,507 - 2,749,276,\n (total: 1770 nt)<br>\n <br>\n \n</div>\n<div class=\"focus-info\">\n \n\n \n\n \n\n\n \n</div>\n<div class=\"focus-urls\">\n <a class=\"wildcard-container\" data-wildcard-attrs=\"href\" href=\"http://blast.ncbi.nlm.nih.gov/Blast.cgi?PAGE=Proteins&PROGRAM=blastp&BLAST_PROGRAMS=blastp&QUERY=@!translation!@&LINK_LOC=protein&PAGE_TYPE=BlastSearch\" target=\"_blank\" data-locus=\"ctg1_2584\">NCBI BlastP on this gene</a><br>\n <a href=\"http://www.ncbi.nlm.nih.gov/projects/sviewer/?Db=gene&amp;DbFrom=protein&amp;Cmd=Link&amp;noslider=1&amp;id=gnlXJILKCHMF_1&amp;from=2737507&amp;to=2759276\" target=\"_new\">View genomic context</a><br>\n \n  <a href=\"knownclusterblast/region6/ctg1_2584_mibig_hits.html\" target=\"_new\">MiBIG Hits</a><br>\n \n \n \n \n</div>\n<div class=\"focus-clipboard\">\n AA sequence: <span class=\"clipboard-copy wildcard-container\" data-locus=\"ctg1_2584\" data-wildcard-attrs=\"data-seq\" data-seq=\"@!translation!@\">Copy to clipboard</span><br>\n Nucleotide sequence: <span class=\"clipboard-copy wildcard-container\" data-locus=\"ctg1_2584\" data-wildcard-attrs=\"data-seq\" data-seq=\"@!dna!@\">Copy to clipboard</span><br>\n</div>",
      "dna": "ATGTCTCAAATTAATAAAGAAGAAGTCGACGTTGTTGTTGTCGGCCTGGGATGGGCTGGCTCGCTGATGAGTATTGAGCTGGCGATGGCCGGGCTGAAAGTCCGCGCGCTGGAGCGCGGTGCCGATCGGGGTTACGAAGAGTTCGCCTACCCGAAACCGGCGGATGAATATGCCTATGCGGTGCGTAACAAAGTGATGGCCACCCCGGCCGAAGCGGCGGTGACCGTGCGTTACAACATGAGCCAGACCGCACTGCCGACCCGTAAATGGGGGGCATTCTGCCCGGGTAACGGTGTGGGCGGTTCCGGACTGCACTGGACGGCGGTGCTGATCCGTCCAACGCCAACCGATCTCAAGCTGAAAACTTACGCTGACCAGGCCTACGGCCCGGGTGTGCTGCAGGACGACATGCGCATTATGGACTTCCCGTTCAGTTGGGAAGAGATCGAACCCTATTACGAGAAGTTTGAGATGATCTGCGGGCAGTCCGGCCTGACCGGCAACCTGCGCGGCCAGATCCTCGAAGGTGGCGATCCGTTTGAGGGGCCGCGCGCGAATCCGTTCCCGCTGCCTCCGCTGGACGATACGCTGAATAATACGATGTTTGTAAAGGCGGCGAAAAAGCTGGGTTATCACCCGTTCCCGAACCCGTCAGCCTGTGTATCCCGTGCCTGGACTAACCCGTACGGCAACCAGATTGCCCCCTGCAACTACTGCGGCTACTGCAGTAAGTATCCCTGCCTGAATTATTCCAAAGCCTCACCACAGACGGCGGTTATGGATGCCCTGAAGCGGATGGATAACTTCTCCTATGAAGTCCACGCCAACGTGATGAAAGTGGTGCTGCACGAGGATAAGAAAACCGCGAAAGGGGTTATCTACATCGACAAAGATGGCAACGAGTGCTTCCAGCCGGCGAAAATCGTCATTCTGAGCAGCTTCCAGTTCTGCAACGTGCGCCTGATGCTGCTGTCTGGCATTGGTAAGCCCTATAACCCGATCACGGAAGACGGGGTGATTGGCCGCAACTACGCTTTCCTCAGCAACGGTGGCGCCACGCTGTTCTTTAAAGATAAAAACTTTAACCCGTTTGCTACCGCCGGGGCGACCGGACAGATGTTTAACGATATCTCGCCGGGCAACTTTGACGGCCCGGGGCTGGGCTTTATTGGTGGTGCCAAGATCCACAGTTCACAGGCCACCGGGACGCCGATCAGCACCGCGCTGCCGAAAGGCACCCCTGCCTGGGGAACGGGCTGGAAAGAGGGGATGGAAGAGTGGTACGGCCATTCAATGAAGATCAGCATTACCACCACCTGCATGTCGTATCGTGATATTTATCTCGATCTTGATCCGAACTACACCGATGACTATGGCTACCCGCTGCTGCGCATGACTTTCGACTGGAAACAGAACGAACTGAAATTACAGCAACACCTGAAAGGCATCGTCAGCGATATTACCAAAGAGCTGAATCCGGACAGTTACAGTGAAAGTTTCCTGCCCATGGATGCCCACTTTGACCTGACCAAATACGTGTCAACCCACAACGTCGGTGGCGCGGTGATGGGTGACAATCCGCAGACCTCGGCGCTGAATAAATATCTGCAAAGCTGGGATGTACATAACGTCTTTGTGCCGGGCGGCAACGCCTTCCCGCAGAACTTCCAGGCGAACCCGACCGATACCATCGGTGCCATTACCCTGATGGCCGCGCAGGCGATCAAAGAGATCTACCTGAAAAACCCCGGCCCGATGGTGCAGGCATAA",
      "translation": "MSQINKEEVDVVVVGLGWAGSLMSIELAMAGLKVRALERGADRGYEEFAYPKPADEYAYAVRNKVMATPAEAAVTVRYNMSQTALPTRKWGAFCPGNGVGGSGLHWTAVLIRPTPTDLKLKTYADQAYGPGVLQDDMRIMDFPFSWEEIEPYYEKFEMICGQSGLTGNLRGQILEGGDPFEGPRANPFPLPPLDDTLNNTMFVKAAKKLGYHPFPNPSACVSRAWTNPYGNQIAPCNYCGYCSKYPCLNYSKASPQTAVMDALKRMDNFSYEVHANVMKVVLHEDKKTAKGVIYIDKDGNECFQPAKIVILSSFQFCNVRLMLLSGIGKPYNPITEDGVIGRNYAFLSNGGATLFFKDKNFNPFATAGATGQMFNDISPGNFDGPGLGFIGGAKIHSSQATGTPISTALPKGTPAWGTGWKEGMEEWYGHSMKISITTTCMSYRDIYLDLDPNYTDDYGYPLLRMTFDWKQNELKLQQHLKGIVSDITKELNPDSYSESFLPMDAHFDLTKYVSTHNVGGAVMGDNPQTSALNKYLQSWDVHNVFVPGGNAFPQNFQANPTDTIGAITLMAAQAIKEIYLKNPGPMVQA",
      "product": ""
     },
     {
      "start": 2749379,
      "end": 2750104,
      "strand": -1,
      "locus_tag": "ctg1_2585",
      "type": "other",
      "description": "<div class=\"focus-intro\">\n <strong><span class=\"serif\">ctg1_2585</span></strong><br>\n \n <br>\n Locus tag: <span class=\"serif\">ctg1_2585</span><br>\n Protein ID: <span class=\"serif\">None</span><br>\n Gene: <span class=\"serif\">None</span><br>\n \n Location: 2,749,379 - 2,750,104,\n (total: 726 nt)<br>\n <br>\n \n</div>\n<div class=\"focus-info\">\n \n\n \n\n \n\n\n \n</div>\n<div class=\"focus-urls\">\n <a class=\"wildcard-container\" data-wildcard-attrs=\"href\" href=\"http://blast.ncbi.nlm.nih.gov/Blast.cgi?PAGE=Proteins&PROGRAM=blastp&BLAST_PROGRAMS=blastp&QUERY=@!translation!@&LINK_LOC=protein&PAGE_TYPE=BlastSearch\" target=\"_blank\" data-locus=\"ctg1_2585\">NCBI BlastP on this gene</a><br>\n <a href=\"http://www.ncbi.nlm.nih.gov/projects/sviewer/?Db=gene&amp;DbFrom=protein&amp;Cmd=Link&amp;noslider=1&amp;id=gnlXJILKCHMF_1&amp;from=2739379&amp;to=2760104\" target=\"_new\">View genomic context</a><br>\n \n \n \n \n</div>\n<div class=\"focus-clipboard\">\n AA sequence: <span class=\"clipboard-copy wildcard-container\" data-locus=\"ctg1_2585\" data-wildcard-attrs=\"data-seq\" data-seq=\"@!translation!@\">Copy to clipboard</span><br>\n Nucleotide sequence: <span class=\"clipboard-copy wildcard-container\" data-locus=\"ctg1_2585\" data-wildcard-attrs=\"data-seq\" data-seq=\"@!dna!@\">Copy to clipboard</span><br>\n</div>",
      "dna": "ATGCTCCTTCAAAAAGAAACCACCCGCCGTAAGTTCTTACTCGGGTCGCTGTTGGCATTGCCGTTGGGTGAGATGGTCTTTAAGGGACTGACTGCCGCCCAGGCTGCCGAAATGGCCGCCCCGGAACTGGCAGACTACCAGCCGATCTTCTTCAGCAGTGATGAATGGCAGTTTATTCTGGCCGCTTGTGACAGCCTGATCCCCGCCGGAGGGAAAGGCAAAGCTCCGGGGGCACTGGAAACGAATGTGCCGATTTTTATCGACCAGCAGATGCATACCGATCTGGGTGATGAGATCTATATGAAAGGGCCGTTTAATCCCCAGGCACCGGCCACCATGGGTTACCAGATCCCCTTCCGTCCGCAGCAAATCTACAAGACCGGCATCAAACTGACTCATCAGTGGTGCCTGCAGCACCATCAGAAGCCTTTCCATCAGCTTAACCAGCAGGATAAAGACAGCGTCCTGACCCAGCTGCAAAAAAACGATATCCACTTCGCCGACCTCGGTGAGCCTGACCTGAAAGCCTCCCAGTTCTTCAGCGGTCTGCTTTCCGATGCCAAACATGGCTATCTCTCTGACCCGATGTACGGCGGCAATAAAGGGATGAAAGCCTGGATCGCCATTGGCTTCCCCGGCGCACGGGCCAGCTATCTGGAATGGGTGAAACAGCACAACATCCCGTATCCCTTAGGCCCGGTCAGCATTAAGGGCGAACGCGCCTGA",
      "translation": "MLLQKETTRRKFLLGSLLALPLGEMVFKGLTAAQAAEMAAPELADYQPIFFSSDEWQFILAACDSLIPAGGKGKAPGALETNVPIFIDQQMHTDLGDEIYMKGPFNPQAPATMGYQIPFRPQQIYKTGIKLTHQWCLQHHQKPFHQLNQQDKDSVLTQLQKNDIHFADLGEPDLKASQFFSGLLSDAKHGYLSDPMYGGNKGMKAWIAIGFPGARASYLEWVKQHNIPYPLGPVSIKGERA",
      "product": ""
     },
     {
      "start": 2750595,
      "end": 2750996,
      "strand": 1,
      "locus_tag": "ctg1_2586",
      "type": "other",
      "description": "<div class=\"focus-intro\">\n <strong><span class=\"serif\">ctg1_2586</span></strong><br>\n \n <br>\n Locus tag: <span class=\"serif\">ctg1_2586</span><br>\n Protein ID: <span class=\"serif\">None</span><br>\n Gene: <span class=\"serif\">None</span><br>\n \n Location: 2,750,595 - 2,750,996,\n (total: 402 nt)<br>\n <br>\n \n</div>\n<div class=\"focus-info\">\n \n\n \n\n \n\n\n \n</div>\n<div class=\"focus-urls\">\n <a class=\"wildcard-container\" data-wildcard-attrs=\"href\" href=\"http://blast.ncbi.nlm.nih.gov/Blast.cgi?PAGE=Proteins&PROGRAM=blastp&BLAST_PROGRAMS=blastp&QUERY=@!translation!@&LINK_LOC=protein&PAGE_TYPE=BlastSearch\" target=\"_blank\" data-locus=\"ctg1_2586\">NCBI BlastP on this gene</a><br>\n <a href=\"http://www.ncbi.nlm.nih.gov/projects/sviewer/?Db=gene&amp;DbFrom=protein&amp;Cmd=Link&amp;noslider=1&amp;id=gnlXJILKCHMF_1&amp;from=2740595&amp;to=2760996\" target=\"_new\">View genomic context</a><br>\n \n  <a href=\"knownclusterblast/region6/ctg1_2586_mibig_hits.html\" target=\"_new\">MiBIG Hits</a><br>\n \n \n \n \n</div>\n<div class=\"focus-clipboard\">\n AA sequence: <span class=\"clipboard-copy wildcard-container\" data-locus=\"ctg1_2586\" data-wildcard-attrs=\"data-seq\" data-seq=\"@!translation!@\">Copy to clipboard</span><br>\n Nucleotide sequence: <span class=\"clipboard-copy wildcard-container\" data-locus=\"ctg1_2586\" data-wildcard-attrs=\"data-seq\" data-seq=\"@!dna!@\">Copy to clipboard</span><br>\n</div>",
      "dna": "ATGCCAGGTATATTTGATGAATTCCCCCGCTATATTATTCAGCCGTTTTCTATTCTCGTGTCCTCTCAGGAAAAGCAGGAGATTACAGGTTATTTTTCTTTCCCGTATGAATTTAGTGGCTTCGAGGGGCATTTTCCCGGTAATCCGTTATTACCCGGGGTTGTGCAAATCTCGCTGGCTCGCTTCACCGCCATTCAGGGGGGCAGCGACGTCATTCAGCACATTAAGCGCTGTAAATTTATTTGTTCCATAAAACCGCAAGAAAAAATAACGGTAATGGTACACCAGTCAGGCAGTCATCATTTCCAGGCTGAGGTTAGCGCAAATAATCAGATCTGTTCCCTTTTAACATTTTCATTGCAGCCGCAAAGGAACAAGCATGAAGCGTTATCCCTGGTTTAA",
      "translation": "MPGIFDEFPRYIIQPFSILVSSQEKQEITGYFSFPYEFSGFEGHFPGNPLLPGVVQISLARFTAIQGGSDVIQHIKRCKFICSIKPQEKITVMVHQSGSHHFQAEVSANNQICSLLTFSLQPQRNKHEALSLV",
      "product": ""
     },
     {
      "start": 2750974,
      "end": 2751474,
      "strand": 1,
      "locus_tag": "ctg1_2587",
      "type": "other",
      "description": "<div class=\"focus-intro\">\n <strong><span class=\"serif\">ctg1_2587</span></strong><br>\n \n <br>\n Locus tag: <span class=\"serif\">ctg1_2587</span><br>\n Protein ID: <span class=\"serif\">None</span><br>\n Gene: <span class=\"serif\">None</span><br>\n \n Location: 2,750,974 - 2,751,474,\n (total: 501 nt)<br>\n <br>\n \n</div>\n<div class=\"focus-info\">\n \n\n \n\n \n\n\n \n</div>\n<div class=\"focus-urls\">\n <a class=\"wildcard-container\" data-wildcard-attrs=\"href\" href=\"http://blast.ncbi.nlm.nih.gov/Blast.cgi?PAGE=Proteins&PROGRAM=blastp&BLAST_PROGRAMS=blastp&QUERY=@!translation!@&LINK_LOC=protein&PAGE_TYPE=BlastSearch\" target=\"_blank\" data-locus=\"ctg1_2587\">NCBI BlastP on this gene</a><br>\n <a href=\"http://www.ncbi.nlm.nih.gov/projects/sviewer/?Db=gene&amp;DbFrom=protein&amp;Cmd=Link&amp;noslider=1&amp;id=gnlXJILKCHMF_1&amp;from=2740974&amp;to=2761474\" target=\"_new\">View genomic context</a><br>\n \n \n \n \n</div>\n<div class=\"focus-clipboard\">\n AA sequence: <span class=\"clipboard-copy wildcard-container\" data-locus=\"ctg1_2587\" data-wildcard-attrs=\"data-seq\" data-seq=\"@!translation!@\">Copy to clipboard</span><br>\n Nucleotide sequence: <span class=\"clipboard-copy wildcard-container\" data-locus=\"ctg1_2587\" data-wildcard-attrs=\"data-seq\" data-seq=\"@!dna!@\">Copy to clipboard</span><br>\n</div>",
      "dna": "ATGAAGCGTTATCCCTGGTTTAAAAACAAGCCGTGCCTTGATGGTTCGCCCTGTCCTTATCCGCTGGAATTTGCGGTAGAGCGCGTTAGCCGTTTTGATGAAGTAGACTCGATTCATGTGGTCTGGCATGGGCATTATGCCAGCTATTTTGAGGATGCTCGTGTCGCGCTGGGCGAACACTTTGGCATAGGATACTCCACGCTGTGTCGTGAACGCACCCCCGCGCCAGTCAAACAGATGTTCGTGGACTATCATTCACCGCTGGCTTTCGCTGAACGCTGCCGGATCATTGCCCGACTGCACTGGTGTGAAGCAGCACGCATGAATATGTCTTATCAGATATTCAGCGTACCGCACCATAAAATGGTGGCTCGTGGCTACACCGTACAGATGTTTACGCTGCCAGGCGGGATGTATTTCGTCGAACAACCCGCCTTTTATGCCGCATTTTGCCAGCGCTGGAAGAGTGGATTATTGCAGACCTTATCAGCCGGTAAATAA",
      "translation": "MKRYPWFKNKPCLDGSPCPYPLEFAVERVSRFDEVDSIHVVWHGHYASYFEDARVALGEHFGIGYSTLCRERTPAPVKQMFVDYHSPLAFAERCRIIARLHWCEAARMNMSYQIFSVPHHKMVARGYTVQMFTLPGGMYFVEQPAFYAAFCQRWKSGLLQTLSAGK",
      "product": ""
     },
     {
      "start": 2751460,
      "end": 2752218,
      "strand": -1,
      "locus_tag": "ctg1_2588",
      "type": "biosynthetic-additional",
      "description": "<div class=\"focus-intro\">\n <strong><span class=\"serif\">ctg1_2588</span></strong><br>\n \n <br>\n Locus tag: <span class=\"serif\">ctg1_2588</span><br>\n Protein ID: <span class=\"serif\">None</span><br>\n Gene: <span class=\"serif\">None</span><br>\n \n Location: 2,751,460 - 2,752,218,\n (total: 759 nt)<br>\n <br>\n \n  biosynthetic-additional (rule-based-clusters) adh_short<br>\n \n  biosynthetic-additional (smcogs) SMCOG1001:short-chain dehydrogenase/reductase SDR (Score: 224.4; E-value: 2.7e-68)<br>\n \n</div>\n<div class=\"focus-info\">\n \n\n \n\n \n\n\n \n</div>\n<div class=\"focus-urls\">\n <a class=\"wildcard-container\" data-wildcard-attrs=\"href\" href=\"http://blast.ncbi.nlm.nih.gov/Blast.cgi?PAGE=Proteins&PROGRAM=blastp&BLAST_PROGRAMS=blastp&QUERY=@!translation!@&LINK_LOC=protein&PAGE_TYPE=BlastSearch\" target=\"_blank\" data-locus=\"ctg1_2588\">NCBI BlastP on this gene</a><br>\n <a href=\"http://www.ncbi.nlm.nih.gov/projects/sviewer/?Db=gene&amp;DbFrom=protein&amp;Cmd=Link&amp;noslider=1&amp;id=gnlXJILKCHMF_1&amp;from=2741460&amp;to=2762218\" target=\"_new\">View genomic context</a><br>\n \n  <a href=\"knownclusterblast/region6/ctg1_2588_mibig_hits.html\" target=\"_new\">MiBIG Hits</a><br>\n \n \n \n \n</div>\n<div class=\"focus-clipboard\">\n AA sequence: <span class=\"clipboard-copy wildcard-container\" data-locus=\"ctg1_2588\" data-wildcard-attrs=\"data-seq\" data-seq=\"@!translation!@\">Copy to clipboard</span><br>\n Nucleotide sequence: <span class=\"clipboard-copy wildcard-container\" data-locus=\"ctg1_2588\" data-wildcard-attrs=\"data-seq\" data-seq=\"@!dna!@\">Copy to clipboard</span><br>\n</div>",
      "dna": "ATGGAGAGGTGTGCAATATTACCGGTCCGGGACGGGGAAATAGCACTGGTCACCGGCGCCAGTAAAGGGATTGGTGCAGCAATAGCGCGCCGGCTGGCGAGCGAAGGTTTTATACTGTGGGTGAATTATCTCTGCGATCGTGCTGCCGCCGAACATGTTCAGGCCGATATTCAGGCGGCAGGGGGGCAGTGTCTGCTGTTACCGTTCGATGTCGCCGATCACGCCCAGTGTCAGGAGGTGCTGGTACCGTTAATCGAACAGGGTCAGGTGCCTTCTGTGCTGGTAAATAATGCAGGTTTTGCCAGAGACAGCCTGCTGGCTATGATGCCGGAAGAAGACTGGCAGCGCGTACTGGCTGTTCATCTGGGCGGTTTCTTTAACGTCACCTCACCGATTGTGGCGGCGATGCTGCGGAAAAAACGCGGGCGCATCATCACTATTGCTTCCACCTCTGGAGAGACGGGTGTTGCCGGCCAGGTGAACTACTCGGCAGCGAAGGCCGGGCTTATCGGTGCCACCCGTTCACTTGCCGTCGAACTGGGGCGGCGCAATATTCTGGTCAATGCGGTGACCCCGGGATTTATCGCAACAGAAATGATCGCCGGGCTACCGATGGATAACCTTGTTGCCAGCATCCCGCTGCGTCGCACCGGGCAGCCCGAAGAGGTGGCTTCTGTCGTCAGTTTCCTGGCGTCTGATGATGCCAGTTACATCACCGGGCAGGTGATTGGCGTTAACGGGGGGTTATTTACCGGCTGA",
      "translation": "MERCAILPVRDGEIALVTGASKGIGAAIARRLASEGFILWVNYLCDRAAAEHVQADIQAAGGQCLLLPFDVADHAQCQEVLVPLIEQGQVPSVLVNNAGFARDSLLAMMPEEDWQRVLAVHLGGFFNVTSPIVAAMLRKKRGRIITIASTSGETGVAGQVNYSAAKAGLIGATRSLAVELGRRNILVNAVTPGFIATEMIAGLPMDNLVASIPLRRTGQPEEVASVVSFLASDDASYITGQVIGVNGGLFTG",
      "product": ""
     },
     {
      "start": 2752585,
      "end": 2753802,
      "strand": 1,
      "locus_tag": "ctg1_2589",
      "type": "biosynthetic",
      "description": "<div class=\"focus-intro\">\n <strong><span class=\"serif\">ctg1_2589</span></strong><br>\n \n <br>\n Locus tag: <span class=\"serif\">ctg1_2589</span><br>\n Protein ID: <span class=\"serif\">None</span><br>\n Gene: <span class=\"serif\">None</span><br>\n \n Location: 2,752,585 - 2,753,802,\n (total: 1218 nt)<br>\n <br>\n \n  biosynthetic (rule-based-clusters) arylpolyene: APE_KS1<br>\n \n  biosynthetic-additional (smcogs) SMCOG1022:Beta-ketoacyl synthase (Score: 292.9; E-value: 6.8e-89)<br>\n \n</div>\n<div class=\"focus-info\">\n \n  Active site details: <div class=\"collapser collapser-target-ctg1_2589 collapser-level-none\"> </div><div class=\"collapser-content\">\n  <dl>\n  \n   <dt><strong>PKS_KS</strong> (78..403)</dt>\n   <dd>\n   \n    found active site histidines: True<br>\n   \n   </dd>\n  \n  </dl>\n  </div><br>\n \n\n \n\n \n\n\n \n</div>\n<div class=\"focus-urls\">\n <a class=\"wildcard-container\" data-wildcard-attrs=\"href\" href=\"http://blast.ncbi.nlm.nih.gov/Blast.cgi?PAGE=Proteins&PROGRAM=blastp&BLAST_PROGRAMS=blastp&QUERY=@!translation!@&LINK_LOC=protein&PAGE_TYPE=BlastSearch\" target=\"_blank\" data-locus=\"ctg1_2589\">NCBI BlastP on this gene</a><br>\n <a href=\"http://www.ncbi.nlm.nih.gov/projects/sviewer/?Db=gene&amp;DbFrom=protein&amp;Cmd=Link&amp;noslider=1&amp;id=gnlXJILKCHMF_1&amp;from=2742585&amp;to=2763802\" target=\"_new\">View genomic context</a><br>\n \n  <a href=\"knownclusterblast/region6/ctg1_2589_mibig_hits.html\" target=\"_new\">MiBIG Hits</a><br>\n \n \n \n \n</div>\n<div class=\"focus-clipboard\">\n AA sequence: <span class=\"clipboard-copy wildcard-container\" data-locus=\"ctg1_2589\" data-wildcard-attrs=\"data-seq\" data-seq=\"@!translation!@\">Copy to clipboard</span><br>\n Nucleotide sequence: <span class=\"clipboard-copy wildcard-container\" data-locus=\"ctg1_2589\" data-wildcard-attrs=\"data-seq\" data-seq=\"@!dna!@\">Copy to clipboard</span><br>\n</div>",
      "dna": "ATGTTACATCGGGTTGCAATTACAGGTTTAGGTATTATCTCCAGTATCGGTACATCAACGGAGGAAGTGACCGACGCCTTATTTAAAGGGCGTTCCGGCATTATTAACGATCCGCTGCGCACAGAAATGGGCTTTCTCTCTTCCCTGACCTCAGCCATCAGGGAGTTTACCTGGCAGCATCCGCTCAGCAGAAAACAACGGAAGTCTTTGCCTCTCTTTGCCGAATGGGCGGCCGAGGCGGCAATGTGTGCCCTGGCCGATTCAGGCCTGGCGCTTCAGGATATTCACAACGATCGCACTGGCTTAATTTTTGGCTGTGATTCCAGCACGTTAGCCGCTATTGAGCAGACCGACCGTCTCAGGGAGACGCTCAGCACCACCAGACTTGGCAGCGGGCTGGTATTCCGTTCGATGACCTCCACCATCACCATGAACCTTAACGCAATTTTAGGCACCCAGGGCGCCAGCTGGACCATTAGCGGAGCATGCGCCAGTAGCGGGCATGCAATAGGTCAGGCCGCGGATATGATCATGCTGGGACGTCAGGATCGCGTCATATGTGGCGGAGCACAGGAAATTAACTGGCAATCCATGTGTAGCTTTGACGGGCTTGGTGCCTTTTCCACGCGTATGGCCACCCCTCAGGCGGCCAGCCGTCCCTTTGCCAAAAGCCGTGACGGGCTGGTGCCGGGCGGAGGGGCCGCTGCGCTGGTACTGGAGCGTTATGATCTCGCCCGTAAGCGCAATGCGCCGATCTGGGGGGAAGTCCTCGGTTACGGTTTCTCCTCAGACGGTGAAAATATTGTCGCCCCCAGCCCCACCGGCCTGGGTCGTGCCATGAGTATGGCGCTGAACAACGCCCGCCTGCAGCCACGTGACATCTCCTATATTTGCGCACACGCCACCTCGACGCCGGTGGGTGACAGCATGGAAGCCGCTAATATTCTTCATATTTTCGGACCGAAAGGGGTTCCGGTGTCCTCGACTAAATCCATGACCGGGCATGAGCTGTGGATGAGTGGTGCCGCACAGGTCGTATACAGTTGCCTGATGGCCAGCCAGGGGTTTATGGCAGCAAATATCAACTTTGACGGGCCGGATGAAGCCTCAGAGCAGCTGGATGTGATTACCGAAACGCGCCAGCAGCCTGTCCACCATGCACTGTGCAACGCTGCCGGGTTTGGCGGCACCAATGCCAGTCTGGTGATAGGTTTCTGA",
      "translation": "MLHRVAITGLGIISSIGTSTEEVTDALFKGRSGIINDPLRTEMGFLSSLTSAIREFTWQHPLSRKQRKSLPLFAEWAAEAAMCALADSGLALQDIHNDRTGLIFGCDSSTLAAIEQTDRLRETLSTTRLGSGLVFRSMTSTITMNLNAILGTQGASWTISGACASSGHAIGQAADMIMLGRQDRVICGGAQEINWQSMCSFDGLGAFSTRMATPQAASRPFAKSRDGLVPGGGAAALVLERYDLARKRNAPIWGEVLGYGFSSDGENIVAPSPTGLGRAMSMALNNARLQPRDISYICAHATSTPVGDSMEAANILHIFGPKGVPVSSTKSMTGHELWMSGAAQVVYSCLMASQGFMAANINFDGPDEASEQLDVITETRQQPVHHALCNAAGFGGTNASLVIGF",
      "product": ""
     },
     {
      "start": 2753805,
      "end": 2755316,
      "strand": 1,
      "locus_tag": "ctg1_2590",
      "type": "biosynthetic-additional",
      "description": "<div class=\"focus-intro\">\n <strong><span class=\"serif\">ctg1_2590</span></strong><br>\n \n <br>\n Locus tag: <span class=\"serif\">ctg1_2590</span><br>\n Protein ID: <span class=\"serif\">None</span><br>\n Gene: <span class=\"serif\">None</span><br>\n \n Location: 2,753,805 - 2,755,316,\n (total: 1512 nt)<br>\n <br>\n \n  biosynthetic-additional (smcogs) SMCOG1222:dehydrogenase (Score: 161.6; E-value: 5.7e-49)<br>\n \n</div>\n<div class=\"focus-info\">\n \n\n \n\n \n\n\n \n</div>\n<div class=\"focus-urls\">\n <a class=\"wildcard-container\" data-wildcard-attrs=\"href\" href=\"http://blast.ncbi.nlm.nih.gov/Blast.cgi?PAGE=Proteins&PROGRAM=blastp&BLAST_PROGRAMS=blastp&QUERY=@!translation!@&LINK_LOC=protein&PAGE_TYPE=BlastSearch\" target=\"_blank\" data-locus=\"ctg1_2590\">NCBI BlastP on this gene</a><br>\n <a href=\"http://www.ncbi.nlm.nih.gov/projects/sviewer/?Db=gene&amp;DbFrom=protein&amp;Cmd=Link&amp;noslider=1&amp;id=gnlXJILKCHMF_1&amp;from=2743805&amp;to=2765316\" target=\"_new\">View genomic context</a><br>\n \n \n \n \n</div>\n<div class=\"focus-clipboard\">\n AA sequence: <span class=\"clipboard-copy wildcard-container\" data-locus=\"ctg1_2590\" data-wildcard-attrs=\"data-seq\" data-seq=\"@!translation!@\">Copy to clipboard</span><br>\n Nucleotide sequence: <span class=\"clipboard-copy wildcard-container\" data-locus=\"ctg1_2590\" data-wildcard-attrs=\"data-seq\" data-seq=\"@!dna!@\">Copy to clipboard</span><br>\n</div>",
      "dna": "ATGAAAAAGACTCAACCTACCGCTGTGGTGATTGGTGCGGGTGCTTCCGGCATGGCTTCTGCACTCCTGCTGGCCATGCATGGTTATCAGGTTTCGTTAGTGGAACGCGCCCGGCAGGTGGGTGTAACGATGCGCGGTTTTCTGAAGAGCCGCGTCTATTTTGACAGCGGCGTTCACTTCGTCGGAGAGCTGTCAGCAGACGGTATTCTGAGCGCTTACCTGCGTTATCTTGGGTTACAGCACCTGCAATGTGTCGACTTTGATCAGAATCACTTTGAAACCGTGCGCTTTTCTGATGGCCGCCAGTATTTTCTGCCAGTGGGATTTGATGCCATGGTCGCCGGCATGTGCGCTGATTTTCCGGCAGAAAAGGCCGGTATCTGTGGCTATATGGCGGAAGTCCGGCGCGCCTACAATACCTCGTCATTTCACTCACTGCAGGGTTCGCTCACTCACCAGCCCAACAATAATCCACAGTGGCATGTCTCGCTGAAAGATTTCATTGCCGGTTTTACGCAAAATCATTACCTGCAAACCATTCTGGCAGTGCCCTGTTTGTATCATGGCGTGAGTCCGGATAGTGTCTCTTTTCTGCAACATGCCCGCGTCGCCGGCAGCCATTTTAACGGGGTACGTACCTTCTCCCGGGGCGGATCCTCGCTGGTACAAGCCTTTGAACAACGGATGAAAGAGGAGAACGTGACGCTGCACTGCGGCCACAGCGTCAGGAAAATACACTGCCGTCCTGATGGCGCACTGTGTCACGTTGAGTTAAGTAACGGTGAGTCAATCGCCAGCTCAGCAGTAATCTATACCGGACATCCGCATTATCTGCCTGATATGTTACCGGAAAATGCGCTACGCCCGGCAGCCTGCCATCGCCTGAATAACTTATACGACGGGATATCTGCGCACCTGTTGTATCTGAGTGGCGATCGTCAACAGTCACCGCCCCTGCTGGACAAAAAAAATCTGCTTTACTGCCGTCACGACCGTCCATTTGAACAGGCATTTATGCCGCAGCATCGCGGGGATGAGGGGCCGTTCTATGTGATGCCGGGTCCGTCGGTGCTCAACCGCAGCAGAGCGCATCAGACCGCGGATTATGTGGCGGTCATTCCCTGCGGTGACAGTGAATATCGTTCCTTTTACGGTACCGGCGAAGGCAAACGCCCGGCAGCCTATCGGGCGCTTAAAAAACGTCGTCTGTCTGAGCTGACCCGGTCACTGCGTCAGGCCCTGCCTGAACTCGATTCGCTGCGCGTGATCGACGGTGCCACACCTGTAACCCTGCAGAAATATCTGCATACCCCCCATACCGGTATGTATGGGGCTGCTCATGATATGACGCAGTTTAATCCGTCACCTACCACACGTCTGCCGGGGTTGTATCTTGCCGGACAAGCGGTAACCGGACCGGGGGTGCTCGGTGCTGTCATTTCCTCTTTCCTGGCCTGTGGATACCTGCTTGGGCATCAGAACCTGCTCCGTGGCGTGAGTTTATGCCGTTAG",
      "translation": "MKKTQPTAVVIGAGASGMASALLLAMHGYQVSLVERARQVGVTMRGFLKSRVYFDSGVHFVGELSADGILSAYLRYLGLQHLQCVDFDQNHFETVRFSDGRQYFLPVGFDAMVAGMCADFPAEKAGICGYMAEVRRAYNTSSFHSLQGSLTHQPNNNPQWHVSLKDFIAGFTQNHYLQTILAVPCLYHGVSPDSVSFLQHARVAGSHFNGVRTFSRGGSSLVQAFEQRMKEENVTLHCGHSVRKIHCRPDGALCHVELSNGESIASSAVIYTGHPHYLPDMLPENALRPAACHRLNNLYDGISAHLLYLSGDRQQSPPLLDKKNLLYCRHDRPFEQAFMPQHRGDEGPFYVMPGPSVLNRSRAHQTADYVAVIPCGDSEYRSFYGTGEGKRPAAYRALKKRRLSELTRSLRQALPELDSLRVIDGATPVTLQKYLHTPHTGMYGAAHDMTQFNPSPTTRLPGLYLAGQAVTGPGVLGAVISSFLACGYLLGHQNLLRGVSLCR",
      "product": ""
     },
     {
      "start": 2755420,
      "end": 2755677,
      "strand": 1,
      "locus_tag": "ctg1_2591",
      "type": "biosynthetic-additional",
      "description": "<div class=\"focus-intro\">\n <strong><span class=\"serif\">ctg1_2591</span></strong><br>\n \n <br>\n Locus tag: <span class=\"serif\">ctg1_2591</span><br>\n Protein ID: <span class=\"serif\">None</span><br>\n Gene: <span class=\"serif\">None</span><br>\n \n Location: 2,755,420 - 2,755,677,\n (total: 258 nt)<br>\n <br>\n \n  biosynthetic-additional (rule-based-clusters) PP-binding<br>\n \n</div>\n<div class=\"focus-info\">\n \n\n \n\n \n\n\n \n</div>\n<div class=\"focus-urls\">\n <a class=\"wildcard-container\" data-wildcard-attrs=\"href\" href=\"http://blast.ncbi.nlm.nih.gov/Blast.cgi?PAGE=Proteins&PROGRAM=blastp&BLAST_PROGRAMS=blastp&QUERY=@!translation!@&LINK_LOC=protein&PAGE_TYPE=BlastSearch\" target=\"_blank\" data-locus=\"ctg1_2591\">NCBI BlastP on this gene</a><br>\n <a href=\"http://www.ncbi.nlm.nih.gov/projects/sviewer/?Db=gene&amp;DbFrom=protein&amp;Cmd=Link&amp;noslider=1&amp;id=gnlXJILKCHMF_1&amp;from=2745420&amp;to=2765677\" target=\"_new\">View genomic context</a><br>\n \n  <a href=\"knownclusterblast/region6/ctg1_2591_mibig_hits.html\" target=\"_new\">MiBIG Hits</a><br>\n \n \n \n \n</div>\n<div class=\"focus-clipboard\">\n AA sequence: <span class=\"clipboard-copy wildcard-container\" data-locus=\"ctg1_2591\" data-wildcard-attrs=\"data-seq\" data-seq=\"@!translation!@\">Copy to clipboard</span><br>\n Nucleotide sequence: <span class=\"clipboard-copy wildcard-container\" data-locus=\"ctg1_2591\" data-wildcard-attrs=\"data-seq\" data-seq=\"@!dna!@\">Copy to clipboard</span><br>\n</div>",
      "dna": "ATGGATAAAGCGCTACTGAAAGAAAAAATCAATCAGGTCCTGATTGAGGATTTTGAACTGGAAAAAAGTGATCTGATCCCGGAGGCCAGGCTGTATGAAGACCTCGGAATGGACAGCCTGGATGCGGTAGATATGGTGGTCAGTTTTGAGAAGATGTTCGCCATTAAAATCGGTAAAAATACCGAACTGGTGACGATTCAAACCCTGGGTGAATTGCAGAATTTCATTCTCAGAACCATTGAAGCACAGGCGGCCTGA",
      "translation": "MDKALLKEKINQVLIEDFELEKSDLIPEARLYEDLGMDSLDAVDMVVSFEKMFAIKIGKNTELVTIQTLGELQNFILRTIEAQAA",
      "product": ""
     },
     {
      "start": 2755705,
      "end": 2756145,
      "strand": 1,
      "locus_tag": "ctg1_2592",
      "type": "other",
      "description": "<div class=\"focus-intro\">\n <strong><span class=\"serif\">ctg1_2592</span></strong><br>\n \n <br>\n Locus tag: <span class=\"serif\">ctg1_2592</span><br>\n Protein ID: <span class=\"serif\">None</span><br>\n Gene: <span class=\"serif\">None</span><br>\n \n Location: 2,755,705 - 2,756,145,\n (total: 441 nt)<br>\n <br>\n \n</div>\n<div class=\"focus-info\">\n \n\n \n\n \n\n\n \n</div>\n<div class=\"focus-urls\">\n <a class=\"wildcard-container\" data-wildcard-attrs=\"href\" href=\"http://blast.ncbi.nlm.nih.gov/Blast.cgi?PAGE=Proteins&PROGRAM=blastp&BLAST_PROGRAMS=blastp&QUERY=@!translation!@&LINK_LOC=protein&PAGE_TYPE=BlastSearch\" target=\"_blank\" data-locus=\"ctg1_2592\">NCBI BlastP on this gene</a><br>\n <a href=\"http://www.ncbi.nlm.nih.gov/projects/sviewer/?Db=gene&amp;DbFrom=protein&amp;Cmd=Link&amp;noslider=1&amp;id=gnlXJILKCHMF_1&amp;from=2745705&amp;to=2766145\" target=\"_new\">View genomic context</a><br>\n \n \n \n \n</div>\n<div class=\"focus-clipboard\">\n AA sequence: <span class=\"clipboard-copy wildcard-container\" data-locus=\"ctg1_2592\" data-wildcard-attrs=\"data-seq\" data-seq=\"@!translation!@\">Copy to clipboard</span><br>\n Nucleotide sequence: <span class=\"clipboard-copy wildcard-container\" data-locus=\"ctg1_2592\" data-wildcard-attrs=\"data-seq\" data-seq=\"@!dna!@\">Copy to clipboard</span><br>\n</div>",
      "dna": "ATGAAATTTCCCCTGCCTGCCAGAGAGGTAGTCCCGCATCGTGGAGGGATGTGCTGTATTGATACCCTGCTGGATGCAACCTCACAGAAGGTCATCGCCTGCGTCACGCTGCATCCGCAGCACCGGTTGCTGAATAACAACACCACTCTCGACCGCAGCGGATTTATTGAACTGGCCGCTCAGGCGGCCTGTGGTCTGAAAGGCATAGCCGGTGAGGAACAAACCAATGTCACTGCGCTACTTGGCGGCGTCAGTCACTTTCAGGTGTTTGAAGACGCTACGGTGAATCAGACACTGATGATTTATGTCTTCATCAGCGGGGAGATCGCAGGCATCAGCCTGCTGAATTTCCATATCGACTGCAATGAATGCCTGTTGGCCAGCGGCGAACTGAAAGTCTTCTATCAGGCAAAAAAACCAGGGGGGCAGGTCACGCCATGA",
      "translation": "MKFPLPAREVVPHRGGMCCIDTLLDATSQKVIACVTLHPQHRLLNNNTTLDRSGFIELAAQAACGLKGIAGEEQTNVTALLGGVSHFQVFEDATVNQTLMIYVFISGEIAGISLLNFHIDCNECLLASGELKVFYQAKKPGGQVTP",
      "product": ""
     },
     {
      "start": 2756142,
      "end": 2756996,
      "strand": 1,
      "locus_tag": "ctg1_2593",
      "type": "biosynthetic-additional",
      "description": "<div class=\"focus-intro\">\n <strong><span class=\"serif\">ctg1_2593</span></strong><br>\n \n <br>\n Locus tag: <span class=\"serif\">ctg1_2593</span><br>\n Protein ID: <span class=\"serif\">None</span><br>\n Gene: <span class=\"serif\">None</span><br>\n \n Location: 2,756,142 - 2,756,996,\n (total: 855 nt)<br>\n <br>\n \n  biosynthetic-additional (rule-based-clusters) Abhydrolase_6<br>\n \n</div>\n<div class=\"focus-info\">\n \n\n \n\n \n\n\n \n</div>\n<div class=\"focus-urls\">\n <a class=\"wildcard-container\" data-wildcard-attrs=\"href\" href=\"http://blast.ncbi.nlm.nih.gov/Blast.cgi?PAGE=Proteins&PROGRAM=blastp&BLAST_PROGRAMS=blastp&QUERY=@!translation!@&LINK_LOC=protein&PAGE_TYPE=BlastSearch\" target=\"_blank\" data-locus=\"ctg1_2593\">NCBI BlastP on this gene</a><br>\n <a href=\"http://www.ncbi.nlm.nih.gov/projects/sviewer/?Db=gene&amp;DbFrom=protein&amp;Cmd=Link&amp;noslider=1&amp;id=gnlXJILKCHMF_1&amp;from=2746142&amp;to=2766996\" target=\"_new\">View genomic context</a><br>\n \n \n \n \n</div>\n<div class=\"focus-clipboard\">\n AA sequence: <span class=\"clipboard-copy wildcard-container\" data-locus=\"ctg1_2593\" data-wildcard-attrs=\"data-seq\" data-seq=\"@!translation!@\">Copy to clipboard</span><br>\n Nucleotide sequence: <span class=\"clipboard-copy wildcard-container\" data-locus=\"ctg1_2593\" data-wildcard-attrs=\"data-seq\" data-seq=\"@!dna!@\">Copy to clipboard</span><br>\n</div>",
      "dna": "ATGAACAACGCGATTTTTCATCAGGGAAGCAGCATTGCCGTTCTGCTGATCCACGGTCTGACCGGGACACCAAAAGAGATGGACTCAGTCGCACTGCGTTTACGTCGTTATGGCTTTACGGTTTCAATTCCTCTACTGCCGGGTCACTGTCGCGATATCCATGCACTCCTCAGCAGCGATCGACACCAGTGGATGGCCGCCATCGCTGCTGAGTATCAGCGACTGAGAGCAGAAGGATATCAGGTATTTGCTGGCGGGCTTTCGGTTGGTGCGGCAATGGCTATTTTACTGGCTCACCAGTTTCACGACCTGCGCGGGCTGGCGCTCTACGCTATCACGCTGAAATGTAACGGCTGGGCGGTTTCATCGTTCTCTTTCATGCTGCCCGTGCTGCTGTCGATTCCGCTGTTTCGCAACCACTATCACTTCAGGGAGGCGTTTCCCTATGGGATTAAAAACGAGGAATTGCGCGAGCGAATTCTGCTCAAACTGGAGAGCGGCGACAGTTCAGCCGCCGGGCACACCAATACCCCCGGCGTCATATTACGCGAACTGCTGCGTATTGCCGGCGCAGCCAAAAAAGTGATGCCACAGGTAAAAGTACCCGCGCTGCTGGTCCACGGCCGTGAGGACGACCTGTCGGATATCAGCAACTCTCACTATGTACAGCGTCATTATGCCGGTGAAACCGTTTTGCTACAGCTGGAGCAGAGTTACCATCTGGTCACTGTCGATCAGGAGCGTCATCAGGTCGCCGATGCCACCGCTCGCTTCTTTCATCGGCAGTTGAATAAAGCGGAGCGCAACGCACTGGCAAAGTGTGCCCGAAAAAGCATTCCACCAGATAACCACTAG",
      "translation": "MNNAIFHQGSSIAVLLIHGLTGTPKEMDSVALRLRRYGFTVSIPLLPGHCRDIHALLSSDRHQWMAAIAAEYQRLRAEGYQVFAGGLSVGAAMAILLAHQFHDLRGLALYAITLKCNGWAVSSFSFMLPVLLSIPLFRNHYHFREAFPYGIKNEELRERILLKLESGDSSAAGHTNTPGVILRELLRIAGAAKKVMPQVKVPALLVHGREDDLSDISNSHYVQRHYAGETVLLQLEQSYHLVTVDQERHQVADATARFFHRQLNKAERNALAKCARKSIPPDNH",
      "product": ""
     },
     {
      "start": 2756993,
      "end": 2757787,
      "strand": -1,
      "locus_tag": "ctg1_2594",
      "type": "regulatory",
      "description": "<div class=\"focus-intro\">\n <strong><span class=\"serif\">ctg1_2594</span></strong><br>\n \n <br>\n Locus tag: <span class=\"serif\">ctg1_2594</span><br>\n Protein ID: <span class=\"serif\">None</span><br>\n Gene: <span class=\"serif\">None</span><br>\n \n Location: 2,756,993 - 2,757,787,\n (total: 795 nt)<br>\n <br>\n \n  regulatory (smcogs) SMCOG1078:LacI family transcription regulator (Score: 183.3; E-value: 1.2e-55)<br>\n \n</div>\n<div class=\"focus-info\">\n \n\n \n\n \n\n\n \n</div>\n<div class=\"focus-urls\">\n <a class=\"wildcard-container\" data-wildcard-attrs=\"href\" href=\"http://blast.ncbi.nlm.nih.gov/Blast.cgi?PAGE=Proteins&PROGRAM=blastp&BLAST_PROGRAMS=blastp&QUERY=@!translation!@&LINK_LOC=protein&PAGE_TYPE=BlastSearch\" target=\"_blank\" data-locus=\"ctg1_2594\">NCBI BlastP on this gene</a><br>\n <a href=\"http://www.ncbi.nlm.nih.gov/projects/sviewer/?Db=gene&amp;DbFrom=protein&amp;Cmd=Link&amp;noslider=1&amp;id=gnlXJILKCHMF_1&amp;from=2746993&amp;to=2767787\" target=\"_new\">View genomic context</a><br>\n \n \n \n \n</div>\n<div class=\"focus-clipboard\">\n AA sequence: <span class=\"clipboard-copy wildcard-container\" data-locus=\"ctg1_2594\" data-wildcard-attrs=\"data-seq\" data-seq=\"@!translation!@\">Copy to clipboard</span><br>\n Nucleotide sequence: <span class=\"clipboard-copy wildcard-container\" data-locus=\"ctg1_2594\" data-wildcard-attrs=\"data-seq\" data-seq=\"@!dna!@\">Copy to clipboard</span><br>\n</div>",
      "dna": "GTGGTGGTACCGCAGATTAATAACAGCATGTTTGTCGATACGGTACAGGCTATCAGCGATCGCCTGGCGCAGCGCGGTTATCACATGTTGCTGTGCGTCACCGGCTACTCCTCTGATAACGAGGCCTCCATCGTGGCCACTATTCTTTCGCGTCGTCCCGATGGCATGGTGCTGACCGGTATTCACCACAGCCCCGAGTTGAGAAAAACCATTCTGAACACTGGCCTGCCGGTCGTAGAGATCTGGGATCTGACGCCGACGCCACTGGATATGCTGGTGGGCTTCTCTCATGAAAAGATCGGCACGCAACTGGGACACTACTGCCTGCAAAAAGGCTATCTCAATCTTGGACTGGTTTGGGCGGGCGATCGGCGTGCGCTGCAGCGGCGTAAAGGGCTCTCTGATGTGATGCAGGGCCAGCCGGGTTGCCGCATACGCGGCGTCAATGCGCCGGTACCCACCTCACTTGATGCCGGCCGGCAGGGCATGCGCCAGTTGCTGGCCCGGGGTGAACGGTTTGACGCCATTCTCTGCAGCTCAGATACCCTGGCGCAGGGGGTGATCATGGAAGCGGAGGCGTGCGGTCTTCCCGTCCCCGCGAAGCTGGCGGTCATTGGTTTTGGTGACCTTGCCTTCGCGGCAGCGAACCGGCCGTCGATCACCACGATAGCGATTGATCGGGTAAAAATGGGGGAGGACGCAGCCACCCTGCTGGCGGATAAAATTGAAGGCCAGCGCCCGCAGGAGCCGGTCGTTGACCTTGGTTTTCAGCTTATTGTGCGGAACTCGGGCTAG",
      "translation": "VVVPQINNSMFVDTVQAISDRLAQRGYHMLLCVTGYSSDNEASIVATILSRRPDGMVLTGIHHSPELRKTILNTGLPVVEIWDLTPTPLDMLVGFSHEKIGTQLGHYCLQKGYLNLGLVWAGDRRALQRRKGLSDVMQGQPGCRIRGVNAPVPTSLDAGRQGMRQLLARGERFDAILCSSDTLAQGVIMEAEACGLPVPAKLAVIGFGDLAFAAANRPSITTIAIDRVKMGEDAATLLADKIEGQRPQEPVVDLGFQLIVRNSG",
      "product": ""
     },
     {
      "start": 2757793,
      "end": 2758017,
      "strand": -1,
      "locus_tag": "ctg1_2595",
      "type": "other",
      "description": "<div class=\"focus-intro\">\n <strong><span class=\"serif\">ctg1_2595</span></strong><br>\n \n <br>\n Locus tag: <span class=\"serif\">ctg1_2595</span><br>\n Protein ID: <span class=\"serif\">None</span><br>\n Gene: <span class=\"serif\">None</span><br>\n \n Location: 2,757,793 - 2,758,017,\n (total: 225 nt)<br>\n <br>\n \n</div>\n<div class=\"focus-info\">\n \n\n \n\n \n\n\n \n</div>\n<div class=\"focus-urls\">\n <a class=\"wildcard-container\" data-wildcard-attrs=\"href\" href=\"http://blast.ncbi.nlm.nih.gov/Blast.cgi?PAGE=Proteins&PROGRAM=blastp&BLAST_PROGRAMS=blastp&QUERY=@!translation!@&LINK_LOC=protein&PAGE_TYPE=BlastSearch\" target=\"_blank\" data-locus=\"ctg1_2595\">NCBI BlastP on this gene</a><br>\n <a href=\"http://www.ncbi.nlm.nih.gov/projects/sviewer/?Db=gene&amp;DbFrom=protein&amp;Cmd=Link&amp;noslider=1&amp;id=gnlXJILKCHMF_1&amp;from=2747793&amp;to=2768017\" target=\"_new\">View genomic context</a><br>\n \n  <a href=\"knownclusterblast/region6/ctg1_2595_mibig_hits.html\" target=\"_new\">MiBIG Hits</a><br>\n \n \n \n \n</div>\n<div class=\"focus-clipboard\">\n AA sequence: <span class=\"clipboard-copy wildcard-container\" data-locus=\"ctg1_2595\" data-wildcard-attrs=\"data-seq\" data-seq=\"@!translation!@\">Copy to clipboard</span><br>\n Nucleotide sequence: <span class=\"clipboard-copy wildcard-container\" data-locus=\"ctg1_2595\" data-wildcard-attrs=\"data-seq\" data-seq=\"@!dna!@\">Copy to clipboard</span><br>\n</div>",
      "dna": "ATGCAAAATTGTGATAAGGGACGTGAGGCGGCTGTCAGTAAAAATCCCACGCTGGAGGATGTCGCGCGCGTAGCCGGGCTCTCTCCGATGACCGTCAGCCGGGCGATTAACAAGCCGCAGGTGGTGCGGCCGGCGACAGTGGCCCGGGTGATGGAGGCCATTCAGGCGACGGGCTACATTCCCAATATGCTCGCGGGGGACTGGCTTCAAAGCGCAGCCGTCTGA",
      "translation": "MQNCDKGREAAVSKNPTLEDVARVAGLSPMTVSRAINKPQVVRPATVARVMEAIQATGYIPNMLAGDWLQSAAV",
      "product": ""
     },
     {
      "start": 2758183,
      "end": 2758281,
      "strand": 1,
      "locus_tag": "ctg1_2596",
      "type": "other",
      "description": "<div class=\"focus-intro\">\n <strong><span class=\"serif\">ctg1_2596</span></strong><br>\n \n <br>\n Locus tag: <span class=\"serif\">ctg1_2596</span><br>\n Protein ID: <span class=\"serif\">None</span><br>\n Gene: <span class=\"serif\">None</span><br>\n \n Location: 2,758,183 - 2,758,281,\n (total: 99 nt)<br>\n <br>\n \n</div>\n<div class=\"focus-info\">\n \n\n \n\n \n\n\n \n</div>\n<div class=\"focus-urls\">\n <a class=\"wildcard-container\" data-wildcard-attrs=\"href\" href=\"http://blast.ncbi.nlm.nih.gov/Blast.cgi?PAGE=Proteins&PROGRAM=blastp&BLAST_PROGRAMS=blastp&QUERY=@!translation!@&LINK_LOC=protein&PAGE_TYPE=BlastSearch\" target=\"_blank\" data-locus=\"ctg1_2596\">NCBI BlastP on this gene</a><br>\n <a href=\"http://www.ncbi.nlm.nih.gov/projects/sviewer/?Db=gene&amp;DbFrom=protein&amp;Cmd=Link&amp;noslider=1&amp;id=gnlXJILKCHMF_1&amp;from=2748183&amp;to=2768281\" target=\"_new\">View genomic context</a><br>\n \n \n \n \n</div>\n<div class=\"focus-clipboard\">\n AA sequence: <span class=\"clipboard-copy wildcard-container\" data-locus=\"ctg1_2596\" data-wildcard-attrs=\"data-seq\" data-seq=\"@!translation!@\">Copy to clipboard</span><br>\n Nucleotide sequence: <span class=\"clipboard-copy wildcard-container\" data-locus=\"ctg1_2596\" data-wildcard-attrs=\"data-seq\" data-seq=\"@!dna!@\">Copy to clipboard</span><br>\n</div>",
      "dna": "ATGAATAAAAGAGCGATTGCCCCTACCCTGATTTTTATTGCCGCGATGGCCTTTCTGGTGTGGTTTATTGCCTCTGGCGCGGCGATGCCGGGCAGCTGA",
      "translation": "MNKRAIAPTLIFIAAMAFLVWFIASGAAMPGS",
      "product": ""
     },
     {
      "start": 2758284,
      "end": 2758928,
      "strand": -1,
      "locus_tag": "ctg1_2597",
      "type": "other",
      "description": "<div class=\"focus-intro\">\n <strong><span class=\"serif\">ctg1_2597</span></strong><br>\n \n <br>\n Locus tag: <span class=\"serif\">ctg1_2597</span><br>\n Protein ID: <span class=\"serif\">None</span><br>\n Gene: <span class=\"serif\">None</span><br>\n \n Location: 2,758,284 - 2,758,928,\n (total: 645 nt)<br>\n <br>\n \n</div>\n<div class=\"focus-info\">\n \n\n \n\n \n\n\n \n</div>\n<div class=\"focus-urls\">\n <a class=\"wildcard-container\" data-wildcard-attrs=\"href\" href=\"http://blast.ncbi.nlm.nih.gov/Blast.cgi?PAGE=Proteins&PROGRAM=blastp&BLAST_PROGRAMS=blastp&QUERY=@!translation!@&LINK_LOC=protein&PAGE_TYPE=BlastSearch\" target=\"_blank\" data-locus=\"ctg1_2597\">NCBI BlastP on this gene</a><br>\n <a href=\"http://www.ncbi.nlm.nih.gov/projects/sviewer/?Db=gene&amp;DbFrom=protein&amp;Cmd=Link&amp;noslider=1&amp;id=gnlXJILKCHMF_1&amp;from=2748284&amp;to=2768928\" target=\"_new\">View genomic context</a><br>\n \n \n \n \n</div>\n<div class=\"focus-clipboard\">\n AA sequence: <span class=\"clipboard-copy wildcard-container\" data-locus=\"ctg1_2597\" data-wildcard-attrs=\"data-seq\" data-seq=\"@!translation!@\">Copy to clipboard</span><br>\n Nucleotide sequence: <span class=\"clipboard-copy wildcard-container\" data-locus=\"ctg1_2597\" data-wildcard-attrs=\"data-seq\" data-seq=\"@!dna!@\">Copy to clipboard</span><br>\n</div>",
      "dna": "ATGATGACCACCTCAACTGAAAAACTTCTTTCCCTCTGTAGTGACAGCCTGGCTGCCGCCGCCCCGCAGGATATGCCCATCATTACGACGGCAGATCCCGCGCTGGTCGAAGAACTTCGCCAACTGCTGGCCGTGAAAAACGGCTGCTATGGTTTTGTCTCTGCCCTGCATATTTTCCCGTGGCAGGCGGTGGAAAATGAACCCGGCCTGCAGCAGTGGAACCAGCCTGAGCTGTGGATAGAGGCTTTCCAGGATCTGGCGCGTGACGCGCTGTTCTTTGCAGAAGATATCTTTGGCGTGCAGTTCTGCCTGCGGCAGGGCGGCGTGTTCAGCTTCGAACCGGAAACCGGCGAGTTTAGCTGGATGGCCGAAAGCCTTGAGCACTGGAGTGCCCTGATTCTGGAAGACTATTCCGTATTAACCGGTTATCCGCTGGCGCAGGACTGGCAGGATCAGCACGGTGCACTGCCTGCGGGTTACCGTCTGCTGCCGAAAATCCCGTTTATTCTGGGTGGGGAATTTGTGCCGGATAACCTTCACGCGGTGCGCAGTGTGGATGGCATGCGCACCCGTGCGCTGTTTGCCGTGCAGATGCGCGACCGGCCAGACGGCTCACAGGTCGCTTTTGATCCCTCCGCGCCCTGA",
      "translation": "MMTTSTEKLLSLCSDSLAAAAPQDMPIITTADPALVEELRQLLAVKNGCYGFVSALHIFPWQAVENEPGLQQWNQPELWIEAFQDLARDALFFAEDIFGVQFCLRQGGVFSFEPETGEFSWMAESLEHWSALILEDYSVLTGYPLAQDWQDQHGALPAGYRLLPKIPFILGGEFVPDNLHAVRSVDGMRTRALFAVQMRDRPDGSQVAFDPSAP",
      "product": ""
     },
     {
      "start": 2759231,
      "end": 2760172,
      "strand": -1,
      "locus_tag": "ctg1_2598",
      "type": "regulatory",
      "description": "<div class=\"focus-intro\">\n <strong><span class=\"serif\">ctg1_2598</span></strong><br>\n \n <br>\n Locus tag: <span class=\"serif\">ctg1_2598</span><br>\n Protein ID: <span class=\"serif\">None</span><br>\n Gene: <span class=\"serif\">None</span><br>\n \n Location: 2,759,231 - 2,760,172,\n (total: 942 nt)<br>\n <br>\n \n  regulatory (smcogs) SMCOG1014:LysR family transcriptional regulator (Score: 105.1; E-value: 6.8e-32)<br>\n \n</div>\n<div class=\"focus-info\">\n \n\n \n\n \n\n\n \n</div>\n<div class=\"focus-urls\">\n <a class=\"wildcard-container\" data-wildcard-attrs=\"href\" href=\"http://blast.ncbi.nlm.nih.gov/Blast.cgi?PAGE=Proteins&PROGRAM=blastp&BLAST_PROGRAMS=blastp&QUERY=@!translation!@&LINK_LOC=protein&PAGE_TYPE=BlastSearch\" target=\"_blank\" data-locus=\"ctg1_2598\">NCBI BlastP on this gene</a><br>\n <a href=\"http://www.ncbi.nlm.nih.gov/projects/sviewer/?Db=gene&amp;DbFrom=protein&amp;Cmd=Link&amp;noslider=1&amp;id=gnlXJILKCHMF_1&amp;from=2749231&amp;to=2770172\" target=\"_new\">View genomic context</a><br>\n \n \n \n \n</div>\n<div class=\"focus-clipboard\">\n AA sequence: <span class=\"clipboard-copy wildcard-container\" data-locus=\"ctg1_2598\" data-wildcard-attrs=\"data-seq\" data-seq=\"@!translation!@\">Copy to clipboard</span><br>\n Nucleotide sequence: <span class=\"clipboard-copy wildcard-container\" data-locus=\"ctg1_2598\" data-wildcard-attrs=\"data-seq\" data-seq=\"@!dna!@\">Copy to clipboard</span><br>\n</div>",
      "dna": "GTGAACTCGATATTTAACGAAGAGAATTTGCAGGTATTTACGACGGTGGCGCGCTGCCATAGCTTCAGTCAGGCCGCGCTTGAGCTGGGCGTGACCACTTCTGCCATCAGCTACGCGATTAAGCGTATGGAGACCGGACTGGCGGTTGCGTTATTTTTGCGCCATGCCCGCCGCGTTGAGCTGACGGAGTCTGGTCACTATTTTCATCAAAAGGCACTGGCGCTGCTGGACGATTTCCGCGCAATAAAACAGGGGGTGGATGCCATTGCCCTGGGTGTAGAGTCGCGGGTGCGCATCTGCATCAATCATCTGCTGTTTACGCCCCGTCACACTGCGCGCCTGTTACAGCTGTTAAAAAAGGCCTTTCCCACCTGTCAGGTCACCGTCACTCATGAGGTTTACAACGGCGTCTGGGATGCTTTTATCCATCACCAGGCGACCATCGCCATCGGCGCACCGGACAGCCCGCCGGAGGGCGGGGGGATTACGTGCACCGGCATAGGGGGCATACACTGGCAGTTCGCTATTGCGCCTGACCATCCGCTGGCGGCCCTGCCGCAGCCGATAGGCGAAAACGCGCTGAGACGCTTTACCAATATTATGGTGGCGGACACGGCCCTGACCCTGAATCAGCGTATTGGCTGGCTGCTCCACGGGCAGGAGGTCATTCTGGTGCCGGACTTCCAGACGAAATGTCAGTGCCAGATTCTGGGAGAGGGGATCGGTTTTCTGCCGGACTACCTTGTCAGGGAAGCGGGCGAGGCGCTGGTGACGCGCCAGGTCAGAAATCCCCGACCGGCCTCCAGGCTGCTGCTGGTCACCCGCGAACCGGCCAGCGGTCAGGTGACGCAGTGGATCAGACAACAGTTTTTGGCAGGGGGGGCCTTAAGTACGCTGTATCAGGATTTTCTGCATCGCGAAGATAAAACAGACGGAATGTAA",
      "translation": "VNSIFNEENLQVFTTVARCHSFSQAALELGVTTSAISYAIKRMETGLAVALFLRHARRVELTESGHYFHQKALALLDDFRAIKQGVDAIALGVESRVRICINHLLFTPRHTARLLQLLKKAFPTCQVTVTHEVYNGVWDAFIHHQATIAIGAPDSPPEGGGITCTGIGGIHWQFAIAPDHPLAALPQPIGENALRRFTNIMVADTALTLNQRIGWLLHGQEVILVPDFQTKCQCQILGEGIGFLPDYLVREAGEALVTRQVRNPRPASRLLLVTREPASGQVTQWIRQQFLAGGALSTLYQDFLHREDKTDGM",
      "product": ""
     },
     {
      "start": 2760317,
      "end": 2760958,
      "strand": 1,
      "locus_tag": "ctg1_2599",
      "type": "other",
      "description": "<div class=\"focus-intro\">\n <strong><span class=\"serif\">ctg1_2599</span></strong><br>\n \n <br>\n Locus tag: <span class=\"serif\">ctg1_2599</span><br>\n Protein ID: <span class=\"serif\">None</span><br>\n Gene: <span class=\"serif\">None</span><br>\n \n Location: 2,760,317 - 2,760,958,\n (total: 642 nt)<br>\n <br>\n \n</div>\n<div class=\"focus-info\">\n \n\n \n\n \n\n\n \n</div>\n<div class=\"focus-urls\">\n <a class=\"wildcard-container\" data-wildcard-attrs=\"href\" href=\"http://blast.ncbi.nlm.nih.gov/Blast.cgi?PAGE=Proteins&PROGRAM=blastp&BLAST_PROGRAMS=blastp&QUERY=@!translation!@&LINK_LOC=protein&PAGE_TYPE=BlastSearch\" target=\"_blank\" data-locus=\"ctg1_2599\">NCBI BlastP on this gene</a><br>\n <a href=\"http://www.ncbi.nlm.nih.gov/projects/sviewer/?Db=gene&amp;DbFrom=protein&amp;Cmd=Link&amp;noslider=1&amp;id=gnlXJILKCHMF_1&amp;from=2750317&amp;to=2770958\" target=\"_new\">View genomic context</a><br>\n \n \n \n \n</div>\n<div class=\"focus-clipboard\">\n AA sequence: <span class=\"clipboard-copy wildcard-container\" data-locus=\"ctg1_2599\" data-wildcard-attrs=\"data-seq\" data-seq=\"@!translation!@\">Copy to clipboard</span><br>\n Nucleotide sequence: <span class=\"clipboard-copy wildcard-container\" data-locus=\"ctg1_2599\" data-wildcard-attrs=\"data-seq\" data-seq=\"@!dna!@\">Copy to clipboard</span><br>\n</div>",
      "dna": "ATGCCATCTGCTCACACTGAATCCTCTTCTGCTGCCCGCGCGCTGCAGGAACGCTTTCTTGATGCCGCCCGTCAGGGTGACCTGGATGCCCTGCAGGCATGCCATGCGCAGGGCGTCGACCTCAACACCACGACCGTGCAGCGCACCAGCGCGATAACGCTGGCAGCACAGCTTCAGCACTATGACTGTGTGGCCTGGCTAATGCGCGCCGGGGCAGATATCAATCAGCAGGATAATACCTGCCTGAACCCGTTTCTTATCGCCTGCCTGAATAACGACCTGAGGCTGCTGCGGCTGCTGCTGCCGGCGTCACCCGATCTGAACCGCCTGACCCGTTTTGGCGGCGTCGGCCTGACGCCTGCCAGTGAGAAAGGCCACGTGGAAATCGTCCGTGAACTGCTGGCCCATACCGCGATCAACGTGAATCACACCAATTTTCTCGGCTGGACGCCGCTGCTCGAGGCCATCGTGCTTAACGACGGAGGCCGCGATCAGCAGGCGATTGTTCAGCTGTTGCTGGATAACGGAGCCAGCCCGCATCTGACCGATAAATACGGTAAAACCCCGTTACAGCTGGCGCGTTCGCTTGGCTATGACGCGATTGCCACACAGCTTATTCAGGCAGGAGCCCACGATGACTAA",
      "translation": "MPSAHTESSSAARALQERFLDAARQGDLDALQACHAQGVDLNTTTVQRTSAITLAAQLQHYDCVAWLMRAGADINQQDNTCLNPFLIACLNNDLRLLRLLLPASPDLNRLTRFGGVGLTPASEKGHVEIVRELLAHTAINVNHTNFLGWTPLLEAIVLNDGGRDQQAIVQLLLDNGASPHLTDKYGKTPLQLARSLGYDAIATQLIQAGAHDD",
      "product": ""
     },
     {
      "start": 2760951,
      "end": 2762327,
      "strand": 1,
      "locus_tag": "ctg1_2600",
      "type": "other",
      "description": "<div class=\"focus-intro\">\n <strong><span class=\"serif\">ctg1_2600</span></strong><br>\n \n <br>\n Locus tag: <span class=\"serif\">ctg1_2600</span><br>\n Protein ID: <span class=\"serif\">None</span><br>\n Gene: <span class=\"serif\">None</span><br>\n \n Location: 2,760,951 - 2,762,327,\n (total: 1377 nt)<br>\n <br>\n \n</div>\n<div class=\"focus-info\">\n \n\n \n\n \n\n\n \n</div>\n<div class=\"focus-urls\">\n <a class=\"wildcard-container\" data-wildcard-attrs=\"href\" href=\"http://blast.ncbi.nlm.nih.gov/Blast.cgi?PAGE=Proteins&PROGRAM=blastp&BLAST_PROGRAMS=blastp&QUERY=@!translation!@&LINK_LOC=protein&PAGE_TYPE=BlastSearch\" target=\"_blank\" data-locus=\"ctg1_2600\">NCBI BlastP on this gene</a><br>\n <a href=\"http://www.ncbi.nlm.nih.gov/projects/sviewer/?Db=gene&amp;DbFrom=protein&amp;Cmd=Link&amp;noslider=1&amp;id=gnlXJILKCHMF_1&amp;from=2750951&amp;to=2772327\" target=\"_new\">View genomic context</a><br>\n \n \n \n \n</div>\n<div class=\"focus-clipboard\">\n AA sequence: <span class=\"clipboard-copy wildcard-container\" data-locus=\"ctg1_2600\" data-wildcard-attrs=\"data-seq\" data-seq=\"@!translation!@\">Copy to clipboard</span><br>\n Nucleotide sequence: <span class=\"clipboard-copy wildcard-container\" data-locus=\"ctg1_2600\" data-wildcard-attrs=\"data-seq\" data-seq=\"@!dna!@\">Copy to clipboard</span><br>\n</div>",
      "dna": "ATGACTAATTCCGACCCGCAACGTCGTACCTTTCTCAGCCACGGCAGCAAACTGCTCGGTGCCTGCGTCCTGCTGGGCGCTGGCAGCCCGCTTGCCCTTGCTGCAGGCAATCCCTCTCCTGTCAGACAGGAAAAGACCCTGTCGACCCTCAGCGCCCGCCATTACTACCTGAATAATGTGCTGCTGGAGACCGGCTTTGACTATCAGGACGGGGTCGCCGTTGCGACGCGGACGGCACTGTACTGCCTGGAGATTAACGACGGCAAAATCGTCGCCCTGCGTGCCAGCAACCAGCGGCCGGATGCCAGCCTGCCGCACGCTGACGCGGGGGGAAAACTGCTGCTGCCCGCGATGCGGGATATGCATATTCATCTGGATAAGACTTTCTATGGTGGCCCATGGCACGTGCAGTCCCGCCCGGCAGGCACCACCATTAAGCAGATGATCGCGCTGGAACATCAGCTCCTGCCTGAGCTGGCACCGCATACCCGGGAACGGGCCAATAAGCTGATCGACCTTGTGCAGTCGAAAGGCTCCAGCGTGGCACGCAGCCACTGCAATATTGAACCCGTTTCCGGCCTGAAGAATCTGGAAAACCTGATGGCCGTGCTGGAACAGCGCCGCAGCGGCTTCAGCTGTGAGATCGTCGCCTTTCCGCAGCACGGGCTGCTGCTGTCAAAATCTGAACCGCTGATGCGTGAAGCCATGCAGGCGGGTGCCCACTACGTCGGCGGGCTCGATCCCACCAGCGTGGACGGCAATATGGAAAAATCCCTCGATACGATGTTCCAGATTGCCGTTGACTATAACAAGGGCGTGGATATCCATCTGCATGAAACCACTCCGGCGGGCGTCGCCGCCATCCGCTATATGATTGACCGGGTGGAGCAGACTCCGCAGCTGAAGGGAAAACTGACCATCAGCCACGCTTTTGCGCTGGCCACGCTCACTCCGCAGCAGGTGGAAGAAGCTGCGCAGCGCATGGCGGCACAGCAAATCAGCATTGCCTCGACGGTGCCGATTGGCACGCTGCATATGCCCCTGAAACAGCTTCAGGATAACGGCGTTATGGTGATGACCGGCACCGACAGCGTCATTGACCACTGGTCGCCGTATGGGCTCGGCGATATGCTGGAAAAAGCCAATCTGTACGCCCAGCTGTATGTGCGTCCGGGAGAACTTCCGCTGTCGCGGGCACTGGCCATTGCCACCGGCAACCGTCTGCCGCTCAACGCCCGGGGGAGCGCGTGTGGCCCATGGAGCAGGATGAAGCCAGCTTCGTGCTGGTTGACGCCTCCTGCTCGGCAGAGGCCGTGGCGCGTATCTCGCCGCGCACCGCCACCTTCCATCGCGGAAATCTGGTCTGGGGGACGCTGA",
      "translation": "MTNSDPQRRTFLSHGSKLLGACVLLGAGSPLALAAGNPSPVRQEKTLSTLSARHYYLNNVLLETGFDYQDGVAVATRTALYCLEINDGKIVALRASNQRPDASLPHADAGGKLLLPAMRDMHIHLDKTFYGGPWHVQSRPAGTTIKQMIALEHQLLPELAPHTRERANKLIDLVQSKGSSVARSHCNIEPVSGLKNLENLMAVLEQRRSGFSCEIVAFPQHGLLLSKSEPLMREAMQAGAHYVGGLDPTSVDGNMEKSLDTMFQIAVDYNKGVDIHLHETTPAGVAAIRYMIDRVEQTPQLKGKLTISHAFALATLTPQQVEEAAQRMAAQQISIASTVPIGTLHMPLKQLQDNGVMVMTGTDSVIDHWSPYGLGDMLEKANLYAQLYVRPGELPLSRALAIATGNRLPLNARGSACGPWSRMKPASCWLTPPARQRPWRVSRRAPPPSIAEIWSGGR",
      "product": ""
     },
     {
      "start": 2762416,
      "end": 2762787,
      "strand": 1,
      "locus_tag": "ctg1_2601",
      "type": "other",
      "description": "<div class=\"focus-intro\">\n <strong><span class=\"serif\">ctg1_2601</span></strong><br>\n \n <br>\n Locus tag: <span class=\"serif\">ctg1_2601</span><br>\n Protein ID: <span class=\"serif\">None</span><br>\n Gene: <span class=\"serif\">None</span><br>\n \n Location: 2,762,416 - 2,762,787,\n (total: 372 nt)<br>\n <br>\n \n</div>\n<div class=\"focus-info\">\n \n\n \n\n \n\n\n \n</div>\n<div class=\"focus-urls\">\n <a class=\"wildcard-container\" data-wildcard-attrs=\"href\" href=\"http://blast.ncbi.nlm.nih.gov/Blast.cgi?PAGE=Proteins&PROGRAM=blastp&BLAST_PROGRAMS=blastp&QUERY=@!translation!@&LINK_LOC=protein&PAGE_TYPE=BlastSearch\" target=\"_blank\" data-locus=\"ctg1_2601\">NCBI BlastP on this gene</a><br>\n <a href=\"http://www.ncbi.nlm.nih.gov/projects/sviewer/?Db=gene&amp;DbFrom=protein&amp;Cmd=Link&amp;noslider=1&amp;id=gnlXJILKCHMF_1&amp;from=2752416&amp;to=2772787\" target=\"_new\">View genomic context</a><br>\n \n \n \n \n</div>\n<div class=\"focus-clipboard\">\n AA sequence: <span class=\"clipboard-copy wildcard-container\" data-locus=\"ctg1_2601\" data-wildcard-attrs=\"data-seq\" data-seq=\"@!translation!@\">Copy to clipboard</span><br>\n Nucleotide sequence: <span class=\"clipboard-copy wildcard-container\" data-locus=\"ctg1_2601\" data-wildcard-attrs=\"data-seq\" data-seq=\"@!dna!@\">Copy to clipboard</span><br>\n</div>",
      "dna": "ATGGGGCGGGTGATGACAACTCGGCAACGCAAAGCAACGGGCTTCCTGATCCTCGCCTGTCTGGTCATACTGATTTGTATGGCACAGCGCGTGGCGAGCCTGCACGCCCTGCCCCCGCAATCCGTGGCGGCCAGCCTCAGCGTTGCCCCTCCGGACAGCAACGAAAGTGCCCCGCTGACGCCCTGTGAGATAAGCGCCAAAACCCTGCTGGTGGTGCCCCCTCTGCTGTTCGACGGTGCCGTCCCTGCGCCCGATATCCTGCTGGCGGTATTAGCGCTACTGTGCACCCTGCCATTCAGATTTCCCCCGGTACGCGCCCGCCACGCACCGCTGCTACGCATCCATCTGATCAACTGCAATTTCCGCGAATGA",
      "translation": "MGRVMTTRQRKATGFLILACLVILICMAQRVASLHALPPQSVAASLSVAPPDSNESAPLTPCEISAKTLLVVPPLLFDGAVPAPDILLAVLALLCTLPFRFPPVRARHAPLLRIHLINCNFRE",
      "product": ""
     },
     {
      "start": 2762835,
      "end": 2764865,
      "strand": 1,
      "locus_tag": "ctg1_2602",
      "type": "other",
      "description": "<div class=\"focus-intro\">\n <strong><span class=\"serif\">ctg1_2602</span></strong><br>\n \n <br>\n Locus tag: <span class=\"serif\">ctg1_2602</span><br>\n Protein ID: <span class=\"serif\">None</span><br>\n Gene: <span class=\"serif\">None</span><br>\n \n Location: 2,762,835 - 2,764,865,\n (total: 2031 nt)<br>\n <br>\n \n</div>\n<div class=\"focus-info\">\n \n\n \n\n \n\n\n \n</div>\n<div class=\"focus-urls\">\n <a class=\"wildcard-container\" data-wildcard-attrs=\"href\" href=\"http://blast.ncbi.nlm.nih.gov/Blast.cgi?PAGE=Proteins&PROGRAM=blastp&BLAST_PROGRAMS=blastp&QUERY=@!translation!@&LINK_LOC=protein&PAGE_TYPE=BlastSearch\" target=\"_blank\" data-locus=\"ctg1_2602\">NCBI BlastP on this gene</a><br>\n <a href=\"http://www.ncbi.nlm.nih.gov/projects/sviewer/?Db=gene&amp;DbFrom=protein&amp;Cmd=Link&amp;noslider=1&amp;id=gnlXJILKCHMF_1&amp;from=2752835&amp;to=2774865\" target=\"_new\">View genomic context</a><br>\n \n \n \n \n</div>\n<div class=\"focus-clipboard\">\n AA sequence: <span class=\"clipboard-copy wildcard-container\" data-locus=\"ctg1_2602\" data-wildcard-attrs=\"data-seq\" data-seq=\"@!translation!@\">Copy to clipboard</span><br>\n Nucleotide sequence: <span class=\"clipboard-copy wildcard-container\" data-locus=\"ctg1_2602\" data-wildcard-attrs=\"data-seq\" data-seq=\"@!dna!@\">Copy to clipboard</span><br>\n</div>",
      "dna": "ATGTTTACGCTTATCAGGAGCGTTGTCCTCCTGCTGCTTTTTTGGCTGCCCGGGCTTCAGGCGGCCGACAGCGGCTGGCTGCAAAACCCTCAAAATCGTCACGCGGAGGTGCGCCTGCGTGCCGACGCCTCACAACCCGACCGTACCCGACTTCTGCTGGATATTCGCCTGCAGGACGGCTGGAAAACCTACTGGCGTTCACCGGGTGAAGGAGGCATTGCTCCCGCCATTCGCTGGCAGGATGGCATCACGGGCGCACGCTGGTTCTGGCCCGTTCCACAGCGCTTTGACGTCGGCGGGATCAGCACTCAGGGCTATCATCAGCAGGTATCACTGCCGATTGAACTGCCTGCCCCGGCCCCCGCTCACCTTGCCGGGACGCTGACACTATCGACCTGCAGTAACGTCTGCATCCTCACGGATTACCCCTTCAGCCTGCAGATGTCGGCGTCCGCAGACCCGGCATTCGACCATGACTATGCCCGGGCCATGGGCACAGTGCCGATTGAACACGGCCTGACGGATCGTATTACCGCCAGTTACCGGCAGGGTGAATTGCAGATTGTGGCCGACCGTCAGGATGGCTGGCAGCAGCCGGCGATGTTCCTTGACGGACTTGCCGGAAGCAGTTTCGGCGAGCCACGTTTTACTCTGAACGGATCTCAGCTGGTCGCCCACGTGCCGGTCAGCGATGAGTGGGGGGAGAGTGCACCGGACCTCAAGGGTAAAACCCTGTCGCTGGTGCTGGCAGACGGCGGTCTGGCACAGCAAATCAGCCTGCCGGTGGCAGCAAATATCACGCCACCTGCCGCGACCCTGCCGCTGTGGCAGATGCTGTTGATGGCGCTGGCCGGGGGCTTTATTCTCAACCTGATGCCCTGCGTGCTGCCGGTGCTGGGCATGAAGCTGGGCAGTATTATCAGCGCCCCTCAGCGCGACCGCCTCAGCGTGCGGCTACAGTTCCTCGCCTCCAGCGCCGGCATTGTCGCCTCATTCATGGTGCTGGCCCTGCTGATGACGGCGCTGCGCCTGACGGATCGTGCCCTTGGCTGGGGCATCCAGTTCCAGAACCCGTGGTTTATCGGCTTTATGGTGCTGGTGACACTGCTGTTCAGCGCCAGTCTGTTCGGACTGCTGCATCTTCGCCTGCCTTCAACACTCAATACCCGCCTGGCAACCCACGCCGGGCACGGTCTGAGCGGACATTTCTGGCAGGGCGCCTTTGCCACTCTGCTGGCCACGCCCTGCTCTGCCCCGTTTCTTGGCACCGCGGTGGCTTTCGCACTGGCCGCCTCCCTGCCACTGCTGTGGGTGATGTTTGTTGCGCTTGGCATTGGCATGAGCCTGCCCTGGCTGCTGATCGCGGCATGGCCTGCACTGGCACTGAAGTTACCGCGCCCCGGCCGCTGGATGAACGTGCTGCGCATCCTGCTGGGCTTACTGATGCTGGCGTCCTGTTTCTGGCTGGTTAGCCTGCTGGTCAACCATATTGGTGCTATCGCCACGCTGACTGTGGCAGCCGTTATCATGCTGATACTGCTGGTCACCCTGATAAAACAGTGTGGTATCAAACTGGCGGCGATGGTCACCGCGCTTCTGCTGGCGTGTGCGGGTGGCATGCTGCTGACCGGTATCATCAGTACCACACCGGATAAAAAAGCATTGCAGGATCGCGTTAACTGGCAACCCTTGTCAGAACAGGCTATCCGCCAGGCGCTGGACGCCAATAAGCGGGTATTTATTGACGTTACTGCCGACTGGTGTGTGACCTGTAAAGCCAACAAATACAACGTACTGCTGCGGGAAGATGTGCAGCAGGCTCTGATGGCTGAAGACGTGGTAGCACTGCGCGGTGACTGGAGCCGGCCTTCCGAGTCCATCACTCGCTTTCTGCAACAGCGCGGCAGCGTTGCCGTGCCGTTTAATCAAATTTATGGACCGGGAATTCCTCAGGGCGTGGTGCTTTCACCGCTGCTTGACCGTCCCACCCTGCTGAAAACCCTGAATGATGCCAAAGGAAATGAACCATGA",
      "translation": "MFTLIRSVVLLLLFWLPGLQAADSGWLQNPQNRHAEVRLRADASQPDRTRLLLDIRLQDGWKTYWRSPGEGGIAPAIRWQDGITGARWFWPVPQRFDVGGISTQGYHQQVSLPIELPAPAPAHLAGTLTLSTCSNVCILTDYPFSLQMSASADPAFDHDYARAMGTVPIEHGLTDRITASYRQGELQIVADRQDGWQQPAMFLDGLAGSSFGEPRFTLNGSQLVAHVPVSDEWGESAPDLKGKTLSLVLADGGLAQQISLPVAANITPPAATLPLWQMLLMALAGGFILNLMPCVLPVLGMKLGSIISAPQRDRLSVRLQFLASSAGIVASFMVLALLMTALRLTDRALGWGIQFQNPWFIGFMVLVTLLFSASLFGLLHLRLPSTLNTRLATHAGHGLSGHFWQGAFATLLATPCSAPFLGTAVAFALAASLPLLWVMFVALGIGMSLPWLLIAAWPALALKLPRPGRWMNVLRILLGLLMLASCFWLVSLLVNHIGAIATLTVAAVIMLILLVTLIKQCGIKLAAMVTALLLACAGGMLLTGIISTTPDKKALQDRVNWQPLSEQAIRQALDANKRVFIDVTADWCVTCKANKYNVLLREDVQQALMAEDVVALRGDWSRPSESITRFLQQRGSVAVPFNQIYGPGIPQGVVLSPLLDRPTLLKTLNDAKGNEP",
      "product": ""
     },
     {
      "start": 2764862,
      "end": 2765581,
      "strand": 1,
      "locus_tag": "ctg1_2603",
      "type": "other",
      "description": "<div class=\"focus-intro\">\n <strong><span class=\"serif\">ctg1_2603</span></strong><br>\n \n <br>\n Locus tag: <span class=\"serif\">ctg1_2603</span><br>\n Protein ID: <span class=\"serif\">None</span><br>\n Gene: <span class=\"serif\">None</span><br>\n \n Location: 2,764,862 - 2,765,581,\n (total: 720 nt)<br>\n <br>\n \n</div>\n<div class=\"focus-info\">\n \n\n \n\n \n\n\n \n</div>\n<div class=\"focus-urls\">\n <a class=\"wildcard-container\" data-wildcard-attrs=\"href\" href=\"http://blast.ncbi.nlm.nih.gov/Blast.cgi?PAGE=Proteins&PROGRAM=blastp&BLAST_PROGRAMS=blastp&QUERY=@!translation!@&LINK_LOC=protein&PAGE_TYPE=BlastSearch\" target=\"_blank\" data-locus=\"ctg1_2603\">NCBI BlastP on this gene</a><br>\n <a href=\"http://www.ncbi.nlm.nih.gov/projects/sviewer/?Db=gene&amp;DbFrom=protein&amp;Cmd=Link&amp;noslider=1&amp;id=gnlXJILKCHMF_1&amp;from=2754862&amp;to=2775581\" target=\"_new\">View genomic context</a><br>\n \n  <a href=\"knownclusterblast/region6/ctg1_2603_mibig_hits.html\" target=\"_new\">MiBIG Hits</a><br>\n \n \n \n \n</div>\n<div class=\"focus-clipboard\">\n AA sequence: <span class=\"clipboard-copy wildcard-container\" data-locus=\"ctg1_2603\" data-wildcard-attrs=\"data-seq\" data-seq=\"@!translation!@\">Copy to clipboard</span><br>\n Nucleotide sequence: <span class=\"clipboard-copy wildcard-container\" data-locus=\"ctg1_2603\" data-wildcard-attrs=\"data-seq\" data-seq=\"@!dna!@\">Copy to clipboard</span><br>\n</div>",
      "dna": "ATGAAAAAATCCCTGATCGCCCTGCTACTGGTTGCCACTCCGCTGTGGGCTGCTGCCCCCTTTACCCCGGAACAGGAGGCACGTATTCAGCAGTTGATCCGCGAAACGCTGGTGGAAAATCCGCAGATCCTGGCGGAAGCCGCCGATGCTTACGATAAACAGGCGCAGAAGCAGCAGGCAGACGTCACCGGCCAGGTCATCGCGCAGAACCACGCCGCACTGTATGAGGATGCCGGTTCGCCCCGCCTGGGAGCAAAAGACGCGAAGCTGACACTGGTCGCGTTTACTGATTACAACTGCCCGTACTGTAAGCAGTTCGATTTACTGCTGGAAAAGATCGTGCAACAGTACCCGGACGTCGCCGTGGTGATTAAACCCCTGCCTTACCGTTCAGAAAGCTCGCTCACCGCCGCCCGTGAGGTACTGACGCTGTGGCGGCAGCAGCCGGATCGCTGGCTGGCACTTCATCAGCGCCTGATGGCGAAAAAAGGCTACCACGATGACGCCAGTATCAAAGCGGCGGAACAGAAGCTGAACATCACTCTCGCACAGCCGGACAGACAGAGCCTGGAAACGGTCAACACCAATCTTAAACTGGCGCAGCACCTTGGCATCGAGGGTACACCGGCCACACTGATTGGCAACCGCCTGCTGCCTGGCGCGGTCTCCTATGAGCAACTGGAAAGCCTGGTGAAACAGCAGCTGGCGCAGACGCCATGA",
      "translation": "MKKSLIALLLVATPLWAAAPFTPEQEARIQQLIRETLVENPQILAEAADAYDKQAQKQQADVTGQVIAQNHAALYEDAGSPRLGAKDAKLTLVAFTDYNCPYCKQFDLLLEKIVQQYPDVAVVIKPLPYRSESSLTAAREVLTLWRQQPDRWLALHQRLMAKKGYHDDASIKAAEQKLNITLAQPDRQSLETVNTNLKLAQHLGIEGTPATLIGNRLLPGAVSYEQLESLVKQQLAQTP",
      "product": ""
     },
     {
      "start": 2765578,
      "end": 2766078,
      "strand": 1,
      "locus_tag": "ctg1_2604",
      "type": "other",
      "description": "<div class=\"focus-intro\">\n <strong><span class=\"serif\">ctg1_2604</span></strong><br>\n \n <br>\n Locus tag: <span class=\"serif\">ctg1_2604</span><br>\n Protein ID: <span class=\"serif\">None</span><br>\n Gene: <span class=\"serif\">None</span><br>\n \n Location: 2,765,578 - 2,766,078,\n (total: 501 nt)<br>\n <br>\n \n  other (smcogs) SMCOG1241:lipoprotein dsbF (Score: 64; E-value: 2.3e-19)<br>\n \n</div>\n<div class=\"focus-info\">\n \n\n \n\n \n\n\n \n</div>\n<div class=\"focus-urls\">\n <a class=\"wildcard-container\" data-wildcard-attrs=\"href\" href=\"http://blast.ncbi.nlm.nih.gov/Blast.cgi?PAGE=Proteins&PROGRAM=blastp&BLAST_PROGRAMS=blastp&QUERY=@!translation!@&LINK_LOC=protein&PAGE_TYPE=BlastSearch\" target=\"_blank\" data-locus=\"ctg1_2604\">NCBI BlastP on this gene</a><br>\n <a href=\"http://www.ncbi.nlm.nih.gov/projects/sviewer/?Db=gene&amp;DbFrom=protein&amp;Cmd=Link&amp;noslider=1&amp;id=gnlXJILKCHMF_1&amp;from=2755578&amp;to=2776078\" target=\"_new\">View genomic context</a><br>\n \n \n \n \n</div>\n<div class=\"focus-clipboard\">\n AA sequence: <span class=\"clipboard-copy wildcard-container\" data-locus=\"ctg1_2604\" data-wildcard-attrs=\"data-seq\" data-seq=\"@!translation!@\">Copy to clipboard</span><br>\n Nucleotide sequence: <span class=\"clipboard-copy wildcard-container\" data-locus=\"ctg1_2604\" data-wildcard-attrs=\"data-seq\" data-seq=\"@!dna!@\">Copy to clipboard</span><br>\n</div>",
      "dna": "ATGAGCCGTATGAAGCGCTGGACGCGCGATCTGCTGGTACTGTTCCTGTTGATGGCGGGGGTAATGTGGGTGATGGATCAGTGGCGTGGCCCCCGTGCCCCTGTGGCTTTTGCTGACCAGCCACTCCATACCCTCGACGGGCAGGAGGTCACGCTGAACACCCTGAGTCAGGATCGCCCTTTGCTGGTCTATTTCTGGGCCAGCTGGTGCGGTATCTGTCGCTTTACCACCCCGGTGGTCGCAGAGATGGCCCGGGAGGGTAGCAACGTGATGGGTATTGCGCTGCGCTCCGGAGATAATGAAAACGTGCAGCGGTATTTGCAGGTCAAGCAGTATCAGATGCCGCTGGTTAACGACCCGGAAGGCCGGCTGTCGGCTCACTGGCAGGTCAGCGTCACCCCGACGCTGGTGATCATTGATAAAGGCCAGGTGGTGAGCACCACCACCGGCTTTACCAGCGGCTGGGGGATGAAGCTCAGGCTGTGGTGGGCTGGCCGCTAA",
      "translation": "MSRMKRWTRDLLVLFLLMAGVMWVMDQWRGPRAPVAFADQPLHTLDGQEVTLNTLSQDRPLLVYFWASWCGICRFTTPVVAEMAREGSNVMGIALRSGDNENVQRYLQVKQYQMPLVNDPEGRLSAHWQVSVTPTLVIIDKGQVVSTTTGFTSGWGMKLRLWWAGR",
      "product": ""
     },
     {
      "start": 2766217,
      "end": 2766888,
      "strand": 1,
      "locus_tag": "ctg1_2605",
      "type": "biosynthetic-additional",
      "description": "<div class=\"focus-intro\">\n <strong><span class=\"serif\">ctg1_2605</span></strong><br>\n \n <br>\n Locus tag: <span class=\"serif\">ctg1_2605</span><br>\n Protein ID: <span class=\"serif\">None</span><br>\n Gene: <span class=\"serif\">None</span><br>\n \n Location: 2,766,217 - 2,766,888,\n (total: 672 nt)<br>\n <br>\n \n  biosynthetic-additional (smcogs) SMCOG1001:short-chain dehydrogenase/reductase SDR (Score: 107.2; E-value: 1.6e-32)<br>\n \n</div>\n<div class=\"focus-info\">\n \n\n \n\n \n\n\n \n</div>\n<div class=\"focus-urls\">\n <a class=\"wildcard-container\" data-wildcard-attrs=\"href\" href=\"http://blast.ncbi.nlm.nih.gov/Blast.cgi?PAGE=Proteins&PROGRAM=blastp&BLAST_PROGRAMS=blastp&QUERY=@!translation!@&LINK_LOC=protein&PAGE_TYPE=BlastSearch\" target=\"_blank\" data-locus=\"ctg1_2605\">NCBI BlastP on this gene</a><br>\n <a href=\"http://www.ncbi.nlm.nih.gov/projects/sviewer/?Db=gene&amp;DbFrom=protein&amp;Cmd=Link&amp;noslider=1&amp;id=gnlXJILKCHMF_1&amp;from=2756217&amp;to=2776888\" target=\"_new\">View genomic context</a><br>\n \n  <a href=\"knownclusterblast/region6/ctg1_2605_mibig_hits.html\" target=\"_new\">MiBIG Hits</a><br>\n \n \n \n \n</div>\n<div class=\"focus-clipboard\">\n AA sequence: <span class=\"clipboard-copy wildcard-container\" data-locus=\"ctg1_2605\" data-wildcard-attrs=\"data-seq\" data-seq=\"@!translation!@\">Copy to clipboard</span><br>\n Nucleotide sequence: <span class=\"clipboard-copy wildcard-container\" data-locus=\"ctg1_2605\" data-wildcard-attrs=\"data-seq\" data-seq=\"@!dna!@\">Copy to clipboard</span><br>\n</div>",
      "dna": "ATGACATCTCCACAGGCTTTGATTATTGGCGCTTCACGCGGCATCGGTTCCGGACTGGCGACGACCCTGGCCGATCGCGGCTGGCAGGTGACGGCAACCACGCGTAAAGATTCCGCGGCCAGTGCCGCCGCTATTCGCTGGCTGACGCTGGACATTAACCTGCCGGAACAGCGCGATGCGCTGAAGGACGAACTGGCAGACCAGCGGTTTGACGTGATTTTTATTAATGCGGGCGTTTATGGCCCGGATCACCAGATGCTGTCGCGCACCAGTGACGACGAACTGCTGGCGCTGTTTAAGACCAACGCTTTCTCACCGGTGCGCTGCGCAGAAATGCTGTTGCCACTGGTTAAGCCGCGCAGCGGCATCCTGGCGCTGATGACCTCGCAGCTGGCCAGCCTGAATGAAAACCCGGACGCCACCTACCCGCTGTATGCCGCCAGTAAAGGGGCATTGAATATGCTGGCACGCGGCCTGTCGGTGCAGCCCGAAGCCCAGGATAAAACGCTGCTCTGCGTGCACCCCGGCTGGGTCCAGACCGATATGGGCGGCAAAAGCGCCCCCCTGACGGTGGCGCAGAGCGCGGGCGGCATTGCCGACCAGCTGGAAGCCTGGCGCGGTAAGGGCGGCCATCACTATATTGATTACAGCGGTAAGTTACTGGCCTGGTAA",
      "translation": "MTSPQALIIGASRGIGSGLATTLADRGWQVTATTRKDSAASAAAIRWLTLDINLPEQRDALKDELADQRFDVIFINAGVYGPDHQMLSRTSDDELLALFKTNAFSPVRCAEMLLPLVKPRSGILALMTSQLASLNENPDATYPLYAASKGALNMLARGLSVQPEAQDKTLLCVHPGWVQTDMGGKSAPLTVAQSAGGIADQLEAWRGKGGHHYIDYSGKLLAW",
      "product": ""
     },
     {
      "start": 2766874,
      "end": 2767197,
      "strand": -1,
      "locus_tag": "ctg1_2606",
      "type": "other",
      "description": "<div class=\"focus-intro\">\n <strong><span class=\"serif\">ctg1_2606</span></strong><br>\n \n <br>\n Locus tag: <span class=\"serif\">ctg1_2606</span><br>\n Protein ID: <span class=\"serif\">None</span><br>\n Gene: <span class=\"serif\">None</span><br>\n \n Location: 2,766,874 - 2,767,197,\n (total: 324 nt)<br>\n <br>\n \n</div>\n<div class=\"focus-info\">\n \n\n \n\n \n\n\n \n</div>\n<div class=\"focus-urls\">\n <a class=\"wildcard-container\" data-wildcard-attrs=\"href\" href=\"http://blast.ncbi.nlm.nih.gov/Blast.cgi?PAGE=Proteins&PROGRAM=blastp&BLAST_PROGRAMS=blastp&QUERY=@!translation!@&LINK_LOC=protein&PAGE_TYPE=BlastSearch\" target=\"_blank\" data-locus=\"ctg1_2606\">NCBI BlastP on this gene</a><br>\n <a href=\"http://www.ncbi.nlm.nih.gov/projects/sviewer/?Db=gene&amp;DbFrom=protein&amp;Cmd=Link&amp;noslider=1&amp;id=gnlXJILKCHMF_1&amp;from=2756874&amp;to=2777197\" target=\"_new\">View genomic context</a><br>\n \n  <a href=\"knownclusterblast/region6/ctg1_2606_mibig_hits.html\" target=\"_new\">MiBIG Hits</a><br>\n \n \n \n \n</div>\n<div class=\"focus-clipboard\">\n AA sequence: <span class=\"clipboard-copy wildcard-container\" data-locus=\"ctg1_2606\" data-wildcard-attrs=\"data-seq\" data-seq=\"@!translation!@\">Copy to clipboard</span><br>\n Nucleotide sequence: <span class=\"clipboard-copy wildcard-container\" data-locus=\"ctg1_2606\" data-wildcard-attrs=\"data-seq\" data-seq=\"@!dna!@\">Copy to clipboard</span><br>\n</div>",
      "dna": "GTGCTGAAGGCAACATCATTATTAACCGGGGCAGCGGCGCTACCGCACACCTGGCGGTCGGTCATTCTCAGCCAGATCGGACAGGCGAATGTGAAGCTGATCCGCATGGGCAAAGAAGGGATACCTGAGGAAGTGCATGAGCATTTTGCCGAGCTGCTGGTGGTGATCGAGGGGCAGATGACGCTGGAAATAGACGGACAGGGCGTGATGCTGAAAAACGGGGACTATGTTGTGATACCGCCGGGCAGCCCGCATCGGGTGCTGCCCGGCAGTCGCGGAACGCTGCTGCTGGTTGATGCTGAAGCGCCGTTACCAGGCCAGTAA",
      "translation": "VLKATSLLTGAAALPHTWRSVILSQIGQANVKLIRMGKEGIPEEVHEHFAELLVVIEGQMTLEIDGQGVMLKNGDYVVIPPGSPHRVLPGSRGTLLLVDAEAPLPGQ",
      "product": ""
     },
     {
      "start": 2767517,
      "end": 2768539,
      "strand": 1,
      "locus_tag": "ctg1_2607",
      "type": "biosynthetic-additional",
      "description": "<div class=\"focus-intro\">\n <strong><span class=\"serif\">ctg1_2607</span></strong><br>\n \n <br>\n Locus tag: <span class=\"serif\">ctg1_2607</span><br>\n Protein ID: <span class=\"serif\">None</span><br>\n Gene: <span class=\"serif\">None</span><br>\n \n Location: 2,767,517 - 2,768,539,\n (total: 1023 nt)<br>\n <br>\n \n  biosynthetic-additional (smcogs) SMCOG1025:diguanylate cyclase (Score: 161.9; E-value: 5.4e-49)<br>\n \n</div>\n<div class=\"focus-info\">\n \n\n \n\n \n\n\n \n</div>\n<div class=\"focus-urls\">\n <a class=\"wildcard-container\" data-wildcard-attrs=\"href\" href=\"http://blast.ncbi.nlm.nih.gov/Blast.cgi?PAGE=Proteins&PROGRAM=blastp&BLAST_PROGRAMS=blastp&QUERY=@!translation!@&LINK_LOC=protein&PAGE_TYPE=BlastSearch\" target=\"_blank\" data-locus=\"ctg1_2607\">NCBI BlastP on this gene</a><br>\n <a href=\"http://www.ncbi.nlm.nih.gov/projects/sviewer/?Db=gene&amp;DbFrom=protein&amp;Cmd=Link&amp;noslider=1&amp;id=gnlXJILKCHMF_1&amp;from=2757517&amp;to=2778539\" target=\"_new\">View genomic context</a><br>\n \n \n \n \n</div>\n<div class=\"focus-clipboard\">\n AA sequence: <span class=\"clipboard-copy wildcard-container\" data-locus=\"ctg1_2607\" data-wildcard-attrs=\"data-seq\" data-seq=\"@!translation!@\">Copy to clipboard</span><br>\n Nucleotide sequence: <span class=\"clipboard-copy wildcard-container\" data-locus=\"ctg1_2607\" data-wildcard-attrs=\"data-seq\" data-seq=\"@!dna!@\">Copy to clipboard</span><br>\n</div>",
      "dna": "ATGAAGGAAAATTTGATTGAGCGCATCTCGACTGCGCTGGGCTCGGAAAAAACCCTCGAAGGATTTGTGCGTCAATTGCTGGAAATGCTGGAGCTGGTGACCGAGATGGAGTCCACCTATCTCACGCGGATCGACGAAGCGGGTAACGAACAGCATATCCTGTATGCGCGTAACAGCAGAAAAATGCAGATCCCTGAAGGACTGACGGTGCCGTGGCAGGATACGCTGTGTAAGCGCGCCCTGGACGAGGGGCGGCGTTACACCTGTGAGGTACCTGATATCTGGGGGGATTCTGACGCGGCCAGAGCGCTGGGGATCACCACGTACGTCAGTACCCCGGTTGTTATGGGCGACGGCACACTGTTCGGGACGCTGTGCGCGGCCAGCACCCGCAGGCAGCCACTGTCTCAGCGCGGCGAACAGGTTCTTCAGCTGTTTGCCGAGCTTATTTCACAGTATCTTCGCAAAGAGCAGCTGCTGGAAGAGTTGCAGGACGCCAACGCCACGCTGACCGCTGCCAGCTTCACCGACGAGCTCACCGGACTGCCTAATCGCCGCGCGGTGTTTGCCCGCCTGCCCGCGCTGTTTAGCCATGCGCGCAATGATACCCATCACCTGCTGGTCGCGTTTATCGACCTGGACGGCTTTAAGGAAATTAATGACCGCTACGGCCACCAGACCGGGGATGAATTCCTGCGGGCTATCGGCCGGCGGCTGAAAGAAGTGACACAACAAGACGACGTGCTGGGGCGTCTGGGCGGCGACGAATTTATCCTTGCCACTACTGTTACCTCGCAGGATGACACCGCTGCCGCCACGCTGAAGCAGCGCATCTCGGCGATCCTGAGCGGTAGCTATCAGCTTTCTGTCGCGAAGATAGAGTATGCCGGTGCCAGCATTGGCCTGGTCAGCGTGGACCCTGCCCTGAGTACGCCGGACAGTGCGGTGCGGGATGCCGATGCCGCCATGTATCAGGATAAAGACCGACGCAAACAGAATCTGGCGTGCGGTCAGGGACTTTAG",
      "translation": "MKENLIERISTALGSEKTLEGFVRQLLEMLELVTEMESTYLTRIDEAGNEQHILYARNSRKMQIPEGLTVPWQDTLCKRALDEGRRYTCEVPDIWGDSDAARALGITTYVSTPVVMGDGTLFGTLCAASTRRQPLSQRGEQVLQLFAELISQYLRKEQLLEELQDANATLTAASFTDELTGLPNRRAVFARLPALFSHARNDTHHLLVAFIDLDGFKEINDRYGHQTGDEFLRAIGRRLKEVTQQDDVLGRLGGDEFILATTVTSQDDTAAATLKQRISAILSGSYQLSVAKIEYAGASIGLVSVDPALSTPDSAVRDADAAMYQDKDRRKQNLACGQGL",
      "product": ""
     },
     {
      "start": 2768544,
      "end": 2768702,
      "strand": 1,
      "locus_tag": "ctg1_2608",
      "type": "other",
      "description": "<div class=\"focus-intro\">\n <strong><span class=\"serif\">ctg1_2608</span></strong><br>\n \n <br>\n Locus tag: <span class=\"serif\">ctg1_2608</span><br>\n Protein ID: <span class=\"serif\">None</span><br>\n Gene: <span class=\"serif\">None</span><br>\n \n Location: 2,768,544 - 2,768,702,\n (total: 159 nt)<br>\n <br>\n \n</div>\n<div class=\"focus-info\">\n \n\n \n\n \n\n\n \n</div>\n<div class=\"focus-urls\">\n <a class=\"wildcard-container\" data-wildcard-attrs=\"href\" href=\"http://blast.ncbi.nlm.nih.gov/Blast.cgi?PAGE=Proteins&PROGRAM=blastp&BLAST_PROGRAMS=blastp&QUERY=@!translation!@&LINK_LOC=protein&PAGE_TYPE=BlastSearch\" target=\"_blank\" data-locus=\"ctg1_2608\">NCBI BlastP on this gene</a><br>\n <a href=\"http://www.ncbi.nlm.nih.gov/projects/sviewer/?Db=gene&amp;DbFrom=protein&amp;Cmd=Link&amp;noslider=1&amp;id=gnlXJILKCHMF_1&amp;from=2758544&amp;to=2778702\" target=\"_new\">View genomic context</a><br>\n \n \n \n \n</div>\n<div class=\"focus-clipboard\">\n AA sequence: <span class=\"clipboard-copy wildcard-container\" data-locus=\"ctg1_2608\" data-wildcard-attrs=\"data-seq\" data-seq=\"@!translation!@\">Copy to clipboard</span><br>\n Nucleotide sequence: <span class=\"clipboard-copy wildcard-container\" data-locus=\"ctg1_2608\" data-wildcard-attrs=\"data-seq\" data-seq=\"@!dna!@\">Copy to clipboard</span><br>\n</div>",
      "dna": "ATGGGTGGTGAACTGACTAAAGTTTCAGGCAAAAGGACCGATGTAAGTAGCACTCATCCTGAACTGCACGGAACGACCATGTACCTGATCAAACCCACAGAGCTGATTCTGCTGTCACTGACCCTGGCATACTGTCTGGCCACTTATCTCTGGTTCTAG",
      "translation": "MGGELTKVSGKRTDVSSTHPELHGTTMYLIKPTELILLSLTLAYCLATYLWF",
      "product": ""
     },
     {
      "start": 2769032,
      "end": 2770129,
      "strand": 1,
      "locus_tag": "ctg1_2609",
      "type": "other",
      "description": "<div class=\"focus-intro\">\n <strong><span class=\"serif\">ctg1_2609</span></strong><br>\n \n <br>\n Locus tag: <span class=\"serif\">ctg1_2609</span><br>\n Protein ID: <span class=\"serif\">None</span><br>\n Gene: <span class=\"serif\">None</span><br>\n \n Location: 2,769,032 - 2,770,129,\n (total: 1098 nt)<br>\n <br>\n \n</div>\n<div class=\"focus-info\">\n \n\n \n\n \n\n\n \n</div>\n<div class=\"focus-urls\">\n <a class=\"wildcard-container\" data-wildcard-attrs=\"href\" href=\"http://blast.ncbi.nlm.nih.gov/Blast.cgi?PAGE=Proteins&PROGRAM=blastp&BLAST_PROGRAMS=blastp&QUERY=@!translation!@&LINK_LOC=protein&PAGE_TYPE=BlastSearch\" target=\"_blank\" data-locus=\"ctg1_2609\">NCBI BlastP on this gene</a><br>\n <a href=\"http://www.ncbi.nlm.nih.gov/projects/sviewer/?Db=gene&amp;DbFrom=protein&amp;Cmd=Link&amp;noslider=1&amp;id=gnlXJILKCHMF_1&amp;from=2759032&amp;to=2780129\" target=\"_new\">View genomic context</a><br>\n \n  <a href=\"knownclusterblast/region6/ctg1_2609_mibig_hits.html\" target=\"_new\">MiBIG Hits</a><br>\n \n \n \n \n</div>\n<div class=\"focus-clipboard\">\n AA sequence: <span class=\"clipboard-copy wildcard-container\" data-locus=\"ctg1_2609\" data-wildcard-attrs=\"data-seq\" data-seq=\"@!translation!@\">Copy to clipboard</span><br>\n Nucleotide sequence: <span class=\"clipboard-copy wildcard-container\" data-locus=\"ctg1_2609\" data-wildcard-attrs=\"data-seq\" data-seq=\"@!dna!@\">Copy to clipboard</span><br>\n</div>",
      "dna": "ATGCGGGCCTGGTTTATCCGCCACCTTGCCCCACTGGTCAACAAGCAAGACACCTTCTACAACGATTTCTTTCAGTTTGACGGCAACTCACAGACCTTTCGTCTGGTGACAAAGTTACAGATCCTCAACGATCAGTACGGACTGAATCTCACCTACGCAACGCTGGCCGCCCTGATAAAATACCCCCGTTCCTCCTGTTGCAAGAATCAAACCCCATGGACGAAACACGGTTTTTTTTATTCTGAAGCCGGCGTGGTTGAAGAGGTGTGGGAAAAAACCGGGCTCAAAGAAGGGGTGCGTCATCCACTGACCTACCTGATGGAGGCCTGCGACGATATCGCTTATTCCGTACTGGATGCTGAAGATACCGTGAAGAAAGGACTTGCCTCCTATCACGATCTCATCAGCTTTCTTCAGTGCTGGCATCAAGGTGATGAGGTGATTGACGCGCTGATAAGCCAGACGGAATTAAAAAATCGCCAATGGAACACGCATACCAATGGGCTCTCTCCCGCTGAACTTAACGATATGAGTATGCAAATGTTCCGGGTCTATGCCGTCAGTGCCCTGATCAATGCGGCCGTTGACGCTTTCAGGGATTATCACCACGTGCTTATGCAGCCTTGTTGTACCTTTGAGGACTTAATGAGGGTCAGCCGGGGCCATCAGCTATGTGAAGCGCTGAAAGAGTTCGACAGAACGCGGGGCTATCGGCATCGTTCCGTTCTGGAACTGGAGCTGAAGGGTTCGAACTATATTCAGGGACTGATGGATATGCTGTGGCTCGGCATTCACGGGCATAAAACACCGACAGAAAAAAAAGAAGATAATAAGCGTGCCCAGTGCGAAGCCGGTTTTACCCCTCTGCCTACATATCGCTCAGACACCCCTTTTGGCCGTTACGCCTATGGGCGCATCTCAGAAAATTACCGGCGTATCTTTGAAGATCCCCATAATCCGCTGCCCCGGCTGTACAAAGAAGCACAGCTGCTCACCGATGCGGTTGCAGGGATGACGGACAGTTATTTGATGGCCCTTCATGATGAGTTAAAATCGCTCTATGAATACGAATGTCGTCAAGAGCCAGAAGCATCTTAA",
      "translation": "MRAWFIRHLAPLVNKQDTFYNDFFQFDGNSQTFRLVTKLQILNDQYGLNLTYATLAALIKYPRSSCCKNQTPWTKHGFFYSEAGVVEEVWEKTGLKEGVRHPLTYLMEACDDIAYSVLDAEDTVKKGLASYHDLISFLQCWHQGDEVIDALISQTELKNRQWNTHTNGLSPAELNDMSMQMFRVYAVSALINAAVDAFRDYHHVLMQPCCTFEDLMRVSRGHQLCEALKEFDRTRGYRHRSVLELELKGSNYIQGLMDMLWLGIHGHKTPTEKKEDNKRAQCEAGFTPLPTYRSDTPFGRYAYGRISENYRRIFEDPHNPLPRLYKEAQLLTDAVAGMTDSYLMALHDELKSLYEYECRQEPEAS",
      "product": ""
     },
     {
      "start": 2770092,
      "end": 2770898,
      "strand": 1,
      "locus_tag": "ctg1_2610",
      "type": "other",
      "description": "<div class=\"focus-intro\">\n <strong><span class=\"serif\">ctg1_2610</span></strong><br>\n \n <br>\n Locus tag: <span class=\"serif\">ctg1_2610</span><br>\n Protein ID: <span class=\"serif\">None</span><br>\n Gene: <span class=\"serif\">None</span><br>\n \n Location: 2,770,092 - 2,770,898,\n (total: 807 nt)<br>\n <br>\n \n</div>\n<div class=\"focus-info\">\n \n\n \n\n \n\n\n \n</div>\n<div class=\"focus-urls\">\n <a class=\"wildcard-container\" data-wildcard-attrs=\"href\" href=\"http://blast.ncbi.nlm.nih.gov/Blast.cgi?PAGE=Proteins&PROGRAM=blastp&BLAST_PROGRAMS=blastp&QUERY=@!translation!@&LINK_LOC=protein&PAGE_TYPE=BlastSearch\" target=\"_blank\" data-locus=\"ctg1_2610\">NCBI BlastP on this gene</a><br>\n <a href=\"http://www.ncbi.nlm.nih.gov/projects/sviewer/?Db=gene&amp;DbFrom=protein&amp;Cmd=Link&amp;noslider=1&amp;id=gnlXJILKCHMF_1&amp;from=2760092&amp;to=2780898\" target=\"_new\">View genomic context</a><br>\n \n \n \n \n</div>\n<div class=\"focus-clipboard\">\n AA sequence: <span class=\"clipboard-copy wildcard-container\" data-locus=\"ctg1_2610\" data-wildcard-attrs=\"data-seq\" data-seq=\"@!translation!@\">Copy to clipboard</span><br>\n Nucleotide sequence: <span class=\"clipboard-copy wildcard-container\" data-locus=\"ctg1_2610\" data-wildcard-attrs=\"data-seq\" data-seq=\"@!dna!@\">Copy to clipboard</span><br>\n</div>",
      "dna": "ATGAATACGAATGTCGTCAAGAGCCAGAAGCATCTTAAACGCCGTATCGAACGCTTTTTCCTTTGTCGCCGTGAAGGTCAGGCTGCCGGGGTGTTAATCGACGCGCTGGCAGCGCACAGCCGCGCATGGATTTTCGGCGGGATGATCCGCGATATCGGGCTTTTTGGTCGCAAAGGATTTACCTCTGATATTGATATCGTGGTCGACAGCAACCGCGAGAGTTTATTACAGCTTCTCTCTACCCTGGGTGTGTCACAGCCTGCAATGACCCGATTTGGTGGCATCCGTTTTCGCTATCACGCGATGGAGTATGATATCTGGTGCCTGTCCGACACCTGGGCTTTTAGAGAAAATCTGATCCCACTGGAAGATGCAAACAGCCTGTTTAAAACAACGCTGATGACGTGGGATGCGATCCTCTATGACGTTAACAAACGTCAGGTGATCAGCCCGGACAACTATCTGGACGATCTGAACGACCGCCGTCTGGAACTGGTTTTCGGCCAAACACCTAATGAAACCGGTTCACTGATTAAAATCCTTCGTACTATCTACAACAAACGCGTTGAAGTGCTGGGACCGGAGCTTTGTCAGTATCTCGCTCAACGACTTAAGCAGGTTGAGTTCGAGCTGCTGTGGCGCTATGAGAGGACACATTACCGCACAAACTCATTCAGCACCGACCAGATTACCGAACTGATGCGCTACCTGGATCGGGCCAGCCCGACGGGCGATCTGAAGATAAACATCAATGAAAGAGAATGTCAGTTGGCGTTTCATTTTAACGATAACCCAGGGAAAGGATGA",
      "translation": "MNTNVVKSQKHLKRRIERFFLCRREGQAAGVLIDALAAHSRAWIFGGMIRDIGLFGRKGFTSDIDIVVDSNRESLLQLLSTLGVSQPAMTRFGGIRFRYHAMEYDIWCLSDTWAFRENLIPLEDANSLFKTTLMTWDAILYDVNKRQVISPDNYLDDLNDRRLELVFGQTPNETGSLIKILRTIYNKRVEVLGPELCQYLAQRLKQVEFELLWRYERTHYRTNSFSTDQITELMRYLDRASPTGDLKININERECQLAFHFNDNPGKG",
      "product": ""
     },
     {
      "start": 2771149,
      "end": 2773059,
      "strand": 1,
      "locus_tag": "ctg1_2611",
      "type": "other",
      "description": "<div class=\"focus-intro\">\n <strong><span class=\"serif\">ctg1_2611</span></strong><br>\n \n <br>\n Locus tag: <span class=\"serif\">ctg1_2611</span><br>\n Protein ID: <span class=\"serif\">None</span><br>\n Gene: <span class=\"serif\">None</span><br>\n \n Location: 2,771,149 - 2,773,059,\n (total: 1911 nt)<br>\n <br>\n \n</div>\n<div class=\"focus-info\">\n \n\n \n\n \n\n\n \n</div>\n<div class=\"focus-urls\">\n <a class=\"wildcard-container\" data-wildcard-attrs=\"href\" href=\"http://blast.ncbi.nlm.nih.gov/Blast.cgi?PAGE=Proteins&PROGRAM=blastp&BLAST_PROGRAMS=blastp&QUERY=@!translation!@&LINK_LOC=protein&PAGE_TYPE=BlastSearch\" target=\"_blank\" data-locus=\"ctg1_2611\">NCBI BlastP on this gene</a><br>\n <a href=\"http://www.ncbi.nlm.nih.gov/projects/sviewer/?Db=gene&amp;DbFrom=protein&amp;Cmd=Link&amp;noslider=1&amp;id=gnlXJILKCHMF_1&amp;from=2761149&amp;to=2783059\" target=\"_new\">View genomic context</a><br>\n \n \n \n \n</div>\n<div class=\"focus-clipboard\">\n AA sequence: <span class=\"clipboard-copy wildcard-container\" data-locus=\"ctg1_2611\" data-wildcard-attrs=\"data-seq\" data-seq=\"@!translation!@\">Copy to clipboard</span><br>\n Nucleotide sequence: <span class=\"clipboard-copy wildcard-container\" data-locus=\"ctg1_2611\" data-wildcard-attrs=\"data-seq\" data-seq=\"@!dna!@\">Copy to clipboard</span><br>\n</div>",
      "dna": "ATGCTAAGTCTAAAAACCAATGTGTCAGCGCTTGTCGTGCAGCAGCATTCCCTGAAAACCAGCTCTGCCCTTGATGAGTCTATCCGTCGCCTCTCCTCCGGGATGCGCATCAACAGTGCCCGCGACGACTCGGCTGGACAGGCAATTGCTAACCGCCTGACCAGCCAGCAGAAAGGCCTCGCCCAGGCGCAGCGTAACGCTGCCGACGGCCTGTCGCTTGCTGAAACCGCTGAAGGCGCACTGAGTGAAATTAACGATCGCTTACAGCGCATCCGCGAACTGACCGTTCAGGGGGTGAGTGAAACCTATTCTCAGACCGACAGTGATGCGATTCAGGCCGAGATTAATCTCAACCTGAAAGAGATCGACCGACTGAACAGCACCGCCAGCTTTAACGGCATCAGCCTGTTGAACGGTAGCGCGGGAAAAGTGGGCTTACAGGTGGGGGCGTACGATAATAATAAAATCGACCTCGACTTAACGCGCGGGTTCAGCGTTGAACAACTCGGGTTAAAAGACCTGATTATTCGCGGTATCAGCGGCGCGGTCTCACCGGTCAATACCCTCACCGGCATTGCCAATAATATTGCGCTGAACAGCGGAGCGGTGTCGGTCAGCTATAACACCAACGGAACACTGACCTCTCCGCAACTGGTCAGAAGCAACGCCAGCAATCAGCTCTACATACAGGGAACGGCTGCTGACGGCACGGCGGCGTTTTATCCGGCATCCTACGCCGCCACCTGGACAACCGCGACGACCAGCGGCACAGTCGCTGTCGGCACCACCAGCATGACGCCCCTCTACAGCGCCGTCGATGAGATTGCCGCCCGCCCTCTACCGTCGGTTAACTTCCTGGACGACAGCGGCAACGCCCTGGCCGCCAGCCCGCCGCCCACTCTCACGGAGAGTAACGGCCAGTATTATATTGAGCAGAACAATGTCTATTACGCTGCCGCGATCCGCTTTAGCACCAGCGGGAATGTCACGGCGCAGATAACGCAGGCCACCGGTCAGCCGGACACCGATTTTTCCCCCCTGCCGGCCCAGGTAACGCAGACGCCCGCCATCGATATCAGCGCGGCGACGGTGACCTTTACCGATGCTGGCGGCAGCCCCGTCGCAGGCAATGATGCCCGTCTGGTCCAGTCCGGCGGGCAGTACCTGATGGAAGTGGCGGACGGCAGCGGTCACTATCAGTATTTCAATGCCAGCGTCAGCGCCAGCAGCGACGGGACGAACAACACATTAAGCGTGACGGCCAGCAGCACCGCCAGCCAGAACAGCTTTACGGCCGTGTCGACCGTCACGGGAACCTCCATCGTGACCCTCGACCCGGCCAATGTTGAAACCCGCTACAGTGATGCCGCTGGCAACACATTCAGCGATGTGCTGCGCCTGGACGCCAGCGGCAACTATTATATGGACGTGCGCGGCGCGACTGTCGATAAAACGGCCACACTGGTTCATCAGGATGACGGCAGCAATACGCTGCTGTTAAAAACGCTGCAGGGCGTGGGAGACGTACAGATTTACTTCGCCACCACGATGGCCGCCGTCACGGATGCTTCCACCAACAATACCCAGATGAGCATTGCGGAGGTCGGGTCTGAAATTCGCCTCCGTAACCCGGACGATCCGCTGGCCACCCTTGACCGTGCTATCAGTCGCGTGGACAGCCAGCGATCGCTGCTCGGTGCCGCCGCTAACCGCCTGATGTCGGTACAGAACGTGCAGGCCACCACGACCACTCATCTCGCCACCTCACGATCGCGTATTGAAGATGCCGATTATGCCGCCGAGGTTTCCGCGCTGACCCGCGCGCAAATCCTGCAGCAGTCGAGCGCATCGCTGATGTCGAAAGTGATGACAATGACGCCGCAGATGATTATGTCGTTACTGGAGGGGTAA",
      "translation": "MLSLKTNVSALVVQQHSLKTSSALDESIRRLSSGMRINSARDDSAGQAIANRLTSQQKGLAQAQRNAADGLSLAETAEGALSEINDRLQRIRELTVQGVSETYSQTDSDAIQAEINLNLKEIDRLNSTASFNGISLLNGSAGKVGLQVGAYDNNKIDLDLTRGFSVEQLGLKDLIIRGISGAVSPVNTLTGIANNIALNSGAVSVSYNTNGTLTSPQLVRSNASNQLYIQGTAADGTAAFYPASYAATWTTATTSGTVAVGTTSMTPLYSAVDEIAARPLPSVNFLDDSGNALAASPPPTLTESNGQYYIEQNNVYYAAAIRFSTSGNVTAQITQATGQPDTDFSPLPAQVTQTPAIDISAATVTFTDAGGSPVAGNDARLVQSGGQYLMEVADGSGHYQYFNASVSASSDGTNNTLSVTASSTASQNSFTAVSTVTGTSIVTLDPANVETRYSDAAGNTFSDVLRLDASGNYYMDVRGATVDKTATLVHQDDGSNTLLLKTLQGVGDVQIYFATTMAAVTDASTNNTQMSIAEVGSEIRLRNPDDPLATLDRAISRVDSQRSLLGAAANRLMSVQNVQATTTTHLATSRSRIEDADYAAEVSALTRAQILQQSSASLMSKVMTMTPQMIMSLLEG",
      "product": ""
     },
     {
      "start": 2773101,
      "end": 2773397,
      "strand": -1,
      "locus_tag": "ctg1_2612",
      "type": "other",
      "description": "<div class=\"focus-intro\">\n <strong><span class=\"serif\">ctg1_2612</span></strong><br>\n \n <br>\n Locus tag: <span class=\"serif\">ctg1_2612</span><br>\n Protein ID: <span class=\"serif\">None</span><br>\n Gene: <span class=\"serif\">None</span><br>\n \n Location: 2,773,101 - 2,773,397,\n (total: 297 nt)<br>\n <br>\n \n</div>\n<div class=\"focus-info\">\n \n\n \n\n \n\n\n \n</div>\n<div class=\"focus-urls\">\n <a class=\"wildcard-container\" data-wildcard-attrs=\"href\" href=\"http://blast.ncbi.nlm.nih.gov/Blast.cgi?PAGE=Proteins&PROGRAM=blastp&BLAST_PROGRAMS=blastp&QUERY=@!translation!@&LINK_LOC=protein&PAGE_TYPE=BlastSearch\" target=\"_blank\" data-locus=\"ctg1_2612\">NCBI BlastP on this gene</a><br>\n <a href=\"http://www.ncbi.nlm.nih.gov/projects/sviewer/?Db=gene&amp;DbFrom=protein&amp;Cmd=Link&amp;noslider=1&amp;id=gnlXJILKCHMF_1&amp;from=2763101&amp;to=2783397\" target=\"_new\">View genomic context</a><br>\n \n \n \n \n</div>\n<div class=\"focus-clipboard\">\n AA sequence: <span class=\"clipboard-copy wildcard-container\" data-locus=\"ctg1_2612\" data-wildcard-attrs=\"data-seq\" data-seq=\"@!translation!@\">Copy to clipboard</span><br>\n Nucleotide sequence: <span class=\"clipboard-copy wildcard-container\" data-locus=\"ctg1_2612\" data-wildcard-attrs=\"data-seq\" data-seq=\"@!dna!@\">Copy to clipboard</span><br>\n</div>",
      "dna": "ATGAATAAAAAAATAGTCGGGTGCCTGATGCTGGCGCTGCTGACCGGATGCACCGCATCAGTGGGCAATAATTTCGATGATGCCCAGTTGGCCAGTATCCATCATGATGTGACGACAAAGCAGGATCTGATCGCGCTGTTTGGTGAGCCTTCTTCAGACACGCCTTTTCCGCAGGGGCAGTCGATACTGATGTGGACGTGGAGCCAGGCGAAAACCGGCAGTACCACCGAAGGCAGAACCCTGACGGTTCGCCTGCAAAACGATAAAGTCAAAACCTGGACGGTGAGTAAAACCTGA",
      "translation": "MNKKIVGCLMLALLTGCTASVGNNFDDAQLASIHHDVTTKQDLIALFGEPSSDTPFPQGQSILMWTWSQAKTGSTTEGRTLTVRLQNDKVKTWTVSKT",
      "product": ""
     }
    ],
    "clusters": [
     {
      "start": 2752584,
      "end": 2753802,
      "tool": "rule-based-clusters",
      "neighbouring_start": 2732584,
      "neighbouring_end": 2773802,
      "product": "arylpolyene",
      "category": "other",
      "height": 2,
      "kind": "protocluster",
      "prefix": ""
     }
    ],
    "sites": {
     "ttaCodons": [],
     "bindingSites": [
      {
       "loc": 2738446,
       "len": 15
      }
     ]
    },
    "type": "arylpolyene",
    "products": [
     "arylpolyene"
    ],
    "product_categories": [
     "other"
    ],
    "cssClass": "other arylpolyene",
    "anchor": "r1c6"
   },
   {
    "start": 3220673,
    "end": 3264611,
    "idx": 7,
    "orfs": [
     {
      "start": 3221075,
      "end": 3221770,
      "strand": -1,
      "locus_tag": "ctg1_3051",
      "type": "other",
      "description": "<div class=\"focus-intro\">\n <strong><span class=\"serif\">ctg1_3051</span></strong><br>\n \n <br>\n Locus tag: <span class=\"serif\">ctg1_3051</span><br>\n Protein ID: <span class=\"serif\">None</span><br>\n Gene: <span class=\"serif\">None</span><br>\n \n Location: 3,221,075 - 3,221,770,\n (total: 696 nt)<br>\n <br>\n \n</div>\n<div class=\"focus-info\">\n \n\n \n\n \n\n\n \n</div>\n<div class=\"focus-urls\">\n <a class=\"wildcard-container\" data-wildcard-attrs=\"href\" href=\"http://blast.ncbi.nlm.nih.gov/Blast.cgi?PAGE=Proteins&PROGRAM=blastp&BLAST_PROGRAMS=blastp&QUERY=@!translation!@&LINK_LOC=protein&PAGE_TYPE=BlastSearch\" target=\"_blank\" data-locus=\"ctg1_3051\">NCBI BlastP on this gene</a><br>\n <a href=\"http://www.ncbi.nlm.nih.gov/projects/sviewer/?Db=gene&amp;DbFrom=protein&amp;Cmd=Link&amp;noslider=1&amp;id=gnlXJILKCHMF_1&amp;from=3211075&amp;to=3231770\" target=\"_new\">View genomic context</a><br>\n \n \n \n \n</div>\n<div class=\"focus-clipboard\">\n AA sequence: <span class=\"clipboard-copy wildcard-container\" data-locus=\"ctg1_3051\" data-wildcard-attrs=\"data-seq\" data-seq=\"@!translation!@\">Copy to clipboard</span><br>\n Nucleotide sequence: <span class=\"clipboard-copy wildcard-container\" data-locus=\"ctg1_3051\" data-wildcard-attrs=\"data-seq\" data-seq=\"@!dna!@\">Copy to clipboard</span><br>\n</div>",
      "dna": "ATGCGTTTTCCCCTGATCCTTGTTTCTCCTGCCCGGGCTGAAAATGTCGGCGCGGCAGCCCGTGCGATGAAAACCATGGGGTTTGATGAGTTGCGCATTGTTAACAGTCAGGTGCATCTTGATCCTGTTGCGCAGCGCGTGGCCCATGGTTCGGCGGAGATCCTGAGCCAGGCGACCCACTGGACCTCACTCGACGCGGCGCTGGCGGATATTGATTTTAGCATCGCCACGACGGCACGTTCGCGGGCAAAATTTCGCTATTACGCCACCCCCCAGCAGGTACAGGGCGTGCTGGAAGAGAAACAATCGTGGATTGGCAGTGCGGCAATGGTATTTGGCCGTGAGGACAGTGGTCTGACTAATGAAGAGCTGGCGCAGGTTGATCTGCTGACAGGTATCCCGATGGCGGCTGACTATCCGTCGCTCAATCTCGGTCAGGCGGTGATGGTCTACTGCTATCAGCTCTCGGCGCTGCGTCAGGTCAGTGCACAGACGGAAGTGGGTGCTGAGGCTGACCAGCTTGCCGCTCTGCGCCAGCGAGCCCGGAATTTGTTACAGCGGTTGGAGGTCGCGGGTGATGAAAAACTGGCTGACTGGCTGCAGCAGCGTATGGGCCTGTTACAGCAGCGGGATATCGCCATGCTCCACCGTTTACTGCATGACATCGAAAAAAACCTCCAGCTAAAAAAACTGTAG",
      "translation": "MRFPLILVSPARAENVGAAARAMKTMGFDELRIVNSQVHLDPVAQRVAHGSAEILSQATHWTSLDAALADIDFSIATTARSRAKFRYYATPQQVQGVLEEKQSWIGSAAMVFGREDSGLTNEELAQVDLLTGIPMAADYPSLNLGQAVMVYCYQLSALRQVSAQTEVGAEADQLAALRQRARNLLQRLEVAGDEKLADWLQQRMGLLQQRDIAMLHRLLHDIEKNLQLKKL",
      "product": ""
     },
     {
      "start": 3222383,
      "end": 3223099,
      "strand": 1,
      "locus_tag": "ctg1_3052",
      "type": "regulatory",
      "description": "<div class=\"focus-intro\">\n <strong><span class=\"serif\">ctg1_3052</span></strong><br>\n \n <br>\n Locus tag: <span class=\"serif\">ctg1_3052</span><br>\n Protein ID: <span class=\"serif\">None</span><br>\n Gene: <span class=\"serif\">None</span><br>\n \n Location: 3,222,383 - 3,223,099,\n (total: 717 nt)<br>\n <br>\n \n  regulatory (smcogs) SMCOG1008:response regulator (Score: 167.9; E-value: 4.3e-51)<br>\n \n</div>\n<div class=\"focus-info\">\n \n\n \n\n \n\n\n \n</div>\n<div class=\"focus-urls\">\n <a class=\"wildcard-container\" data-wildcard-attrs=\"href\" href=\"http://blast.ncbi.nlm.nih.gov/Blast.cgi?PAGE=Proteins&PROGRAM=blastp&BLAST_PROGRAMS=blastp&QUERY=@!translation!@&LINK_LOC=protein&PAGE_TYPE=BlastSearch\" target=\"_blank\" data-locus=\"ctg1_3052\">NCBI BlastP on this gene</a><br>\n <a href=\"http://www.ncbi.nlm.nih.gov/projects/sviewer/?Db=gene&amp;DbFrom=protein&amp;Cmd=Link&amp;noslider=1&amp;id=gnlXJILKCHMF_1&amp;from=3212383&amp;to=3233099\" target=\"_new\">View genomic context</a><br>\n \n  <a href=\"knownclusterblast/region7/ctg1_3052_mibig_hits.html\" target=\"_new\">MiBIG Hits</a><br>\n \n \n \n \n</div>\n<div class=\"focus-clipboard\">\n AA sequence: <span class=\"clipboard-copy wildcard-container\" data-locus=\"ctg1_3052\" data-wildcard-attrs=\"data-seq\" data-seq=\"@!translation!@\">Copy to clipboard</span><br>\n Nucleotide sequence: <span class=\"clipboard-copy wildcard-container\" data-locus=\"ctg1_3052\" data-wildcard-attrs=\"data-seq\" data-seq=\"@!dna!@\">Copy to clipboard</span><br>\n</div>",
      "dna": "ATGCAGACCCCGCACATACTTATCGTTGAAGACGAATTAGTCACTCGTAATACGCTCAAAAGTATTTTTGAAGCCGAAGGCTACATGGTTTTTGAAGCTACGGATGGCGCTGAAATGCACCAGATACTGACAGATAATGATATTAATCTGGTGATTATGGACATCAACCTGCCGGGCAAAAATGGCCTGTTGCTGGCACGTGAGCTGCGTGAGCAGGCAAACGTAGCCCTGATGTTCCTGACGGGTCGTGATAATGAAGTTGATAAGATCCTTGGCCTGGAAATCGGCGCTGATGACTATATCACCAAGCCTTTCAACCCACGTGAACTGACTATCCGCGCCCGCAATCTTCTGTCACGGACGATGAATCTGGCCGCCGTTAGCGAAGAGCGCAAGCTGGTTGAATCCTACCGTTTCAACGGCTGGGAACTGGATATCAACAGTCGTTCGCTGGTCAGCCCGCAGGGCGAACAATATAAGCTGCCACGCAGCGAGTTCCGTGCGATGCTGCACTTCTGCGAAAACCCGGGCAAGATCCAGACCCGTGCTGACCTGCTGAAGAAAATGACGGGCCGCGAACTGAAGCCTCACGATCGTACCGTCGACGTGACAATCCGCCGCATCCGTAAGCATTTTGAATCCACACCTGACACCCCGGAAATCATCGCCACGATTCATGGCGAAGGGTACCGTTTCTGTGGTGATCTGCAGGATTAA",
      "translation": "MQTPHILIVEDELVTRNTLKSIFEAEGYMVFEATDGAEMHQILTDNDINLVIMDINLPGKNGLLLARELREQANVALMFLTGRDNEVDKILGLEIGADDYITKPFNPRELTIRARNLLSRTMNLAAVSEERKLVESYRFNGWELDINSRSLVSPQGEQYKLPRSEFRAMLHFCENPGKIQTRADLLKKMTGRELKPHDRTVDVTIRRIRKHFESTPDTPEIIATIHGEGYRFCGDLQD",
      "product": ""
     },
     {
      "start": 3223146,
      "end": 3223622,
      "strand": -1,
      "locus_tag": "ctg1_3053",
      "type": "other",
      "description": "<div class=\"focus-intro\">\n <strong><span class=\"serif\">ctg1_3053</span></strong><br>\n \n <br>\n Locus tag: <span class=\"serif\">ctg1_3053</span><br>\n Protein ID: <span class=\"serif\">None</span><br>\n Gene: <span class=\"serif\">None</span><br>\n \n Location: 3,223,146 - 3,223,622,\n (total: 477 nt)<br>\n <br>\n \n</div>\n<div class=\"focus-info\">\n \n\n \n\n \n\n\n \n</div>\n<div class=\"focus-urls\">\n <a class=\"wildcard-container\" data-wildcard-attrs=\"href\" href=\"http://blast.ncbi.nlm.nih.gov/Blast.cgi?PAGE=Proteins&PROGRAM=blastp&BLAST_PROGRAMS=blastp&QUERY=@!translation!@&LINK_LOC=protein&PAGE_TYPE=BlastSearch\" target=\"_blank\" data-locus=\"ctg1_3053\">NCBI BlastP on this gene</a><br>\n <a href=\"http://www.ncbi.nlm.nih.gov/projects/sviewer/?Db=gene&amp;DbFrom=protein&amp;Cmd=Link&amp;noslider=1&amp;id=gnlXJILKCHMF_1&amp;from=3213146&amp;to=3233622\" target=\"_new\">View genomic context</a><br>\n \n \n \n \n</div>\n<div class=\"focus-clipboard\">\n AA sequence: <span class=\"clipboard-copy wildcard-container\" data-locus=\"ctg1_3053\" data-wildcard-attrs=\"data-seq\" data-seq=\"@!translation!@\">Copy to clipboard</span><br>\n Nucleotide sequence: <span class=\"clipboard-copy wildcard-container\" data-locus=\"ctg1_3053\" data-wildcard-attrs=\"data-seq\" data-seq=\"@!dna!@\">Copy to clipboard</span><br>\n</div>",
      "dna": "ATGACAATTAAAAAAGTGTTAATAGTCACTTCAGTATTCTTGTTTCCAGGTTTATTACATGCGGAGCAGGTGGGGTCAGTGGATACCGTCTTTAAAATGTTTGGCCCCGACCATAAAATTGTGGTTGAAGCATTCGATGACCCTGAGGTGAAAAACGTCACCTGTTATCTGAGCCGTGCAAAAACCGGTGGCATCAAAGGCGGACTGGGACTGGCTGAAGATACGTCAGATGCGGCAATTTCCTGTCAGCAGGTAGGGCCAGTGGAACTGAGTGACAAGATTGCGCAGGGGAAATCAGAGGGTGAAGTGGTTTTCAGAAAACGGACTTCGCTGGTGTTCAAAAAGCTCCAGGTCGTGCGTTTCTTTGACAAAAAACGTAATGCACTCATTTACCTGAGCTATTCGGATAAGGTGGTCGACGGTTCACCGAAGAACGCGCTCAGTGCCGTGCCAATTATTCCATGGGGTCATCAGTAG",
      "translation": "MTIKKVLIVTSVFLFPGLLHAEQVGSVDTVFKMFGPDHKIVVEAFDDPEVKNVTCYLSRAKTGGIKGGLGLAEDTSDAAISCQQVGPVELSDKIAQGKSEGEVVFRKRTSLVFKKLQVVRFFDKKRNALIYLSYSDKVVDGSPKNALSAVPIIPWGHQ",
      "product": ""
     },
     {
      "start": 3223831,
      "end": 3224712,
      "strand": 1,
      "locus_tag": "ctg1_3054",
      "type": "regulatory",
      "description": "<div class=\"focus-intro\">\n <strong><span class=\"serif\">ctg1_3054</span></strong><br>\n \n <br>\n Locus tag: <span class=\"serif\">ctg1_3054</span><br>\n Protein ID: <span class=\"serif\">None</span><br>\n Gene: <span class=\"serif\">None</span><br>\n \n Location: 3,223,831 - 3,224,712,\n (total: 882 nt)<br>\n <br>\n \n  regulatory (smcogs) SMCOG1015:AraC family transcriptional regulator (Score: 71.3; E-value: 1.4e-21)<br>\n \n</div>\n<div class=\"focus-info\">\n \n\n \n\n \n\n\n \n</div>\n<div class=\"focus-urls\">\n <a class=\"wildcard-container\" data-wildcard-attrs=\"href\" href=\"http://blast.ncbi.nlm.nih.gov/Blast.cgi?PAGE=Proteins&PROGRAM=blastp&BLAST_PROGRAMS=blastp&QUERY=@!translation!@&LINK_LOC=protein&PAGE_TYPE=BlastSearch\" target=\"_blank\" data-locus=\"ctg1_3054\">NCBI BlastP on this gene</a><br>\n <a href=\"http://www.ncbi.nlm.nih.gov/projects/sviewer/?Db=gene&amp;DbFrom=protein&amp;Cmd=Link&amp;noslider=1&amp;id=gnlXJILKCHMF_1&amp;from=3213831&amp;to=3234712\" target=\"_new\">View genomic context</a><br>\n \n  <a href=\"knownclusterblast/region7/ctg1_3054_mibig_hits.html\" target=\"_new\">MiBIG Hits</a><br>\n \n \n \n \n</div>\n<div class=\"focus-clipboard\">\n AA sequence: <span class=\"clipboard-copy wildcard-container\" data-locus=\"ctg1_3054\" data-wildcard-attrs=\"data-seq\" data-seq=\"@!translation!@\">Copy to clipboard</span><br>\n Nucleotide sequence: <span class=\"clipboard-copy wildcard-container\" data-locus=\"ctg1_3054\" data-wildcard-attrs=\"data-seq\" data-seq=\"@!dna!@\">Copy to clipboard</span><br>\n</div>",
      "dna": "ATGGACCAAGCCGGTATCATTCGAGATTTGCTTGTCTGGCTGGAGAGCCACCTCGACCAACCATTATCCCTGGATAATGTTGCGGCAAAGGCAGGTTATTCAAAATGGCATTTGCAAAGAATGTTCAAGGACGTCACTGGTCACGCGATTGGCGCTTATATTCGCGCTCGTCGTTTGTCAAAAGCAGCCGTCGCCTTAAGGCTGACAAGCCGCCCTATTCTGGATATTGCTTTGCAGTATCGTTTCGATTCTCAACAAACTTTCACCAGAGCGTTTAAAAAGCAGTTTGCGCAGACGCCAGCCTGGTATCGCCGGTCATCGGACTGGAATGCCTACGGACTGCGTCCCCCGATCCGTCTCAATGACGTCAGATTACCTGATCCTACCTGGGTTAGTCTGCCGGAAATTGTACTGACAGGGCAAACGCAGTCTTACACCTGCACACTGGAGCAAATCTCTCGCTTTCGTGATGAAATGCGTATGCACTTCTGGCGTCAGTTCCTGACAGAGACAGATACCGTACCCCCGGTACTGTATGGCCTCCATCAGTCGCGCCCCAGTGCAGAGAAAGATGATGAACAGGAAATCCTCTATACCACAGCCGTTCCTTCCGGGGAGATAGCTAACCAGCTACATTCAACCCAAACGGTGCTGTTGGAGGCGGGCGATTATGTCCAGTTCACCTATGAAGGGCCACGCACCGGGCTTCAGGAGTTCGTCTTACAGATTTACGGTACCTGTATGCCGACACTGAACCTGACACGTCGCCACGGACAGGATATTGAGCGTTTTTATACTCACGGTGGTAAGAAACGTCCCGAACCTCCCGTCGATATCCACTGTGAATATCTGATCCCCATCCGACGTCAGTCGTCTGTCTGA",
      "translation": "MDQAGIIRDLLVWLESHLDQPLSLDNVAAKAGYSKWHLQRMFKDVTGHAIGAYIRARRLSKAAVALRLTSRPILDIALQYRFDSQQTFTRAFKKQFAQTPAWYRRSSDWNAYGLRPPIRLNDVRLPDPTWVSLPEIVLTGQTQSYTCTLEQISRFRDEMRMHFWRQFLTETDTVPPVLYGLHQSRPSAEKDDEQEILYTTAVPSGEIANQLHSTQTVLLEAGDYVQFTYEGPRTGLQEFVLQIYGTCMPTLNLTRRHGQDIERFYTHGGKKRPEPPVDIHCEYLIPIRRQSSV",
      "product": ""
     },
     {
      "start": 3224751,
      "end": 3225398,
      "strand": -1,
      "locus_tag": "ctg1_3055",
      "type": "biosynthetic-additional",
      "description": "<div class=\"focus-intro\">\n <strong><span class=\"serif\">ctg1_3055</span></strong><br>\n \n <br>\n Locus tag: <span class=\"serif\">ctg1_3055</span><br>\n Protein ID: <span class=\"serif\">None</span><br>\n Gene: <span class=\"serif\">None</span><br>\n \n Location: 3,224,751 - 3,225,398,\n (total: 648 nt)<br>\n <br>\n \n  biosynthetic-additional (smcogs) SMCOG1101:phosphoglycerate mutase (Score: 145.2; E-value: 3e-44)<br>\n \n</div>\n<div class=\"focus-info\">\n \n\n \n\n \n\n\n \n</div>\n<div class=\"focus-urls\">\n <a class=\"wildcard-container\" data-wildcard-attrs=\"href\" href=\"http://blast.ncbi.nlm.nih.gov/Blast.cgi?PAGE=Proteins&PROGRAM=blastp&BLAST_PROGRAMS=blastp&QUERY=@!translation!@&LINK_LOC=protein&PAGE_TYPE=BlastSearch\" target=\"_blank\" data-locus=\"ctg1_3055\">NCBI BlastP on this gene</a><br>\n <a href=\"http://www.ncbi.nlm.nih.gov/projects/sviewer/?Db=gene&amp;DbFrom=protein&amp;Cmd=Link&amp;noslider=1&amp;id=gnlXJILKCHMF_1&amp;from=3214751&amp;to=3235398\" target=\"_new\">View genomic context</a><br>\n \n \n \n \n</div>\n<div class=\"focus-clipboard\">\n AA sequence: <span class=\"clipboard-copy wildcard-container\" data-locus=\"ctg1_3055\" data-wildcard-attrs=\"data-seq\" data-seq=\"@!translation!@\">Copy to clipboard</span><br>\n Nucleotide sequence: <span class=\"clipboard-copy wildcard-container\" data-locus=\"ctg1_3055\" data-wildcard-attrs=\"data-seq\" data-seq=\"@!dna!@\">Copy to clipboard</span><br>\n</div>",
      "dna": "ATGTTACAGGTCTATCTTGTTCGCCACGGAGAAACGCTATGGAATGCGGCACGTCGCATTCAGGGGCAGTCAGACAGCGCGCTGACTGAGAAAGGAGAGCAGCAGGCTCATCAGGTGGGGGAGCGGGTAAAAAAACTCGGTATCACCCATGTGATTGCCAGCGATCTGGGCCGTACCCGACGTACCGCCGAGATCATTGCCGACGCCTGCGGCTGTTCAGTGGTACTGGATCCCCGCCTGCGTGAGCTGAATATGGGGGTGCTGGAACAGCGCCTGCTGGATTCATTGAGCGCAGAAGAAGAGGGCTGGCGGAAAACGCTGGTGGATGGTACGGAAAATGGCCGTATCCCTCAGGGGGAGTCGATGGGTGAAATGGCGCAGCGTATGCATCAGGCGCTGGATGCCTGTCTGGCGCTGCCAGAGGGAAGTCGTCCGCTGATTGTCAGCCACGGCATGGCGCTGGGGGTGTTGCTCAGTACTATTCTTGGGCTGCCGGCCAATGCGGAGCGTCGCCTTCGTCTGCGCAATTGCTCTCTTTCACGCGTGGACCATCAGCAAAGCGCCTGGCTGGCTTCAGGCTGGGTGGTGGAAACCGCCGGGGATGTGGCGCATCTCGAGGAGACCGCGCTCGACGAACTTCAGCGTTAA",
      "translation": "MLQVYLVRHGETLWNAARRIQGQSDSALTEKGEQQAHQVGERVKKLGITHVIASDLGRTRRTAEIIADACGCSVVLDPRLRELNMGVLEQRLLDSLSAEEEGWRKTLVDGTENGRIPQGESMGEMAQRMHQALDACLALPEGSRPLIVSHGMALGVLLSTILGLPANAERRLRLRNCSLSRVDHQQSAWLASGWVVETAGDVAHLEETALDELQR",
      "product": ""
     },
     {
      "start": 3225449,
      "end": 3225991,
      "strand": 1,
      "locus_tag": "ctg1_3056",
      "type": "other",
      "description": "<div class=\"focus-intro\">\n <strong><span class=\"serif\">ctg1_3056</span></strong><br>\n \n <br>\n Locus tag: <span class=\"serif\">ctg1_3056</span><br>\n Protein ID: <span class=\"serif\">None</span><br>\n Gene: <span class=\"serif\">None</span><br>\n \n Location: 3,225,449 - 3,225,991,\n (total: 543 nt)<br>\n <br>\n \n</div>\n<div class=\"focus-info\">\n \n\n \n\n \n\n\n \n</div>\n<div class=\"focus-urls\">\n <a class=\"wildcard-container\" data-wildcard-attrs=\"href\" href=\"http://blast.ncbi.nlm.nih.gov/Blast.cgi?PAGE=Proteins&PROGRAM=blastp&BLAST_PROGRAMS=blastp&QUERY=@!translation!@&LINK_LOC=protein&PAGE_TYPE=BlastSearch\" target=\"_blank\" data-locus=\"ctg1_3056\">NCBI BlastP on this gene</a><br>\n <a href=\"http://www.ncbi.nlm.nih.gov/projects/sviewer/?Db=gene&amp;DbFrom=protein&amp;Cmd=Link&amp;noslider=1&amp;id=gnlXJILKCHMF_1&amp;from=3215449&amp;to=3235991\" target=\"_new\">View genomic context</a><br>\n \n \n \n \n</div>\n<div class=\"focus-clipboard\">\n AA sequence: <span class=\"clipboard-copy wildcard-container\" data-locus=\"ctg1_3056\" data-wildcard-attrs=\"data-seq\" data-seq=\"@!translation!@\">Copy to clipboard</span><br>\n Nucleotide sequence: <span class=\"clipboard-copy wildcard-container\" data-locus=\"ctg1_3056\" data-wildcard-attrs=\"data-seq\" data-seq=\"@!dna!@\">Copy to clipboard</span><br>\n</div>",
      "dna": "ATGTACCATGTTGTCGCTGCTACCATCAATCCAGCCAAAATTAAGGCAATTTCTCAAGCGTTCAGCGATATCTTCGGGGAAGGATCCTGCCATATTGAGGGCGTCGAGGTCGACAGCGGCGTTGCCGCACAACCGATCACAAACACAGAAACGCGAACTGGCGCACGTCAGCGCGTGATGAATGCCCGTCAGGTCAGACCCGAAGCCGATTTCTGGGTGGCGATCGAGGCCGGCATTGAAGACAACACGGCCTTTGCGTGGATGGTGGTAGAAAATCATAAGCTACGTGGCGAGTCGCGCTCTGCCAGCTTCACCCTGCCCGCCATTGTGATGAAAGGCATTCATGAAGGGCGGGAACTGGGCGAAGAGATGGCACGCCTCACGGGCATTGACAATATCAAGCACAAGGGCGGCGCTATTGGTGCCTTTACAGCTGGCCACCTGTCCCGTACCAGCGTGTATCATCAGGCCCTGATCCTCGCTCTCTGCCCGTTCCATAACGATATCTACCAGCGCAAAGACGACGACTCAGACCTTATCTGA",
      "translation": "MYHVVAATINPAKIKAISQAFSDIFGEGSCHIEGVEVDSGVAAQPITNTETRTGARQRVMNARQVRPEADFWVAIEAGIEDNTAFAWMVVENHKLRGESRSASFTLPAIVMKGIHEGRELGEEMARLTGIDNIKHKGGAIGAFTAGHLSRTSVYHQALILALCPFHNDIYQRKDDDSDLI",
      "product": ""
     },
     {
      "start": 3225977,
      "end": 3226309,
      "strand": -1,
      "locus_tag": "ctg1_3057",
      "type": "other",
      "description": "<div class=\"focus-intro\">\n <strong><span class=\"serif\">ctg1_3057</span></strong><br>\n \n <br>\n Locus tag: <span class=\"serif\">ctg1_3057</span><br>\n Protein ID: <span class=\"serif\">None</span><br>\n Gene: <span class=\"serif\">None</span><br>\n \n Location: 3,225,977 - 3,226,309,\n (total: 333 nt)<br>\n <br>\n \n</div>\n<div class=\"focus-info\">\n \n\n \n\n \n\n\n \n</div>\n<div class=\"focus-urls\">\n <a class=\"wildcard-container\" data-wildcard-attrs=\"href\" href=\"http://blast.ncbi.nlm.nih.gov/Blast.cgi?PAGE=Proteins&PROGRAM=blastp&BLAST_PROGRAMS=blastp&QUERY=@!translation!@&LINK_LOC=protein&PAGE_TYPE=BlastSearch\" target=\"_blank\" data-locus=\"ctg1_3057\">NCBI BlastP on this gene</a><br>\n <a href=\"http://www.ncbi.nlm.nih.gov/projects/sviewer/?Db=gene&amp;DbFrom=protein&amp;Cmd=Link&amp;noslider=1&amp;id=gnlXJILKCHMF_1&amp;from=3215977&amp;to=3236309\" target=\"_new\">View genomic context</a><br>\n \n \n \n \n</div>\n<div class=\"focus-clipboard\">\n AA sequence: <span class=\"clipboard-copy wildcard-container\" data-locus=\"ctg1_3057\" data-wildcard-attrs=\"data-seq\" data-seq=\"@!translation!@\">Copy to clipboard</span><br>\n Nucleotide sequence: <span class=\"clipboard-copy wildcard-container\" data-locus=\"ctg1_3057\" data-wildcard-attrs=\"data-seq\" data-seq=\"@!dna!@\">Copy to clipboard</span><br>\n</div>",
      "dna": "ATGACCAACCAAACTCCTGTTCCCGTGACGACAGATTCGGCCAGTGAAGACTGGCTGCGTTTTGTCACGCTGCTACAGCGGGCCTATCAGGGTGAGCTGCACCTTCCGCTGTTGCAGCTGATGCTGACTCCGGATGAGCGCGAAGCGCTGGGTACGCGATTGCGCATCGTCGAAGAGCTGATGCGTGGCGAAATGAGCCAGCGTGAGCTGAAAAATGAGCTGGGAGCAGGGATTGCGACCATTACGCGAGGCTCAAACAGCCTGAAAAGTGCCCCCCCGGCGTTAAAGGCCTGGCTGGAGGCACAGCTGTTGAACGGGTCAGATAAGGTCTGA",
      "translation": "MTNQTPVPVTTDSASEDWLRFVTLLQRAYQGELHLPLLQLMLTPDEREALGTRLRIVEELMRGEMSQRELKNELGAGIATITRGSNSLKSAPPALKAWLEAQLLNGSDKV",
      "product": ""
     },
     {
      "start": 3226467,
      "end": 3228389,
      "strand": -1,
      "locus_tag": "ctg1_3058",
      "type": "other",
      "description": "<div class=\"focus-intro\">\n <strong><span class=\"serif\">ctg1_3058</span></strong><br>\n \n <br>\n Locus tag: <span class=\"serif\">ctg1_3058</span><br>\n Protein ID: <span class=\"serif\">None</span><br>\n Gene: <span class=\"serif\">None</span><br>\n \n Location: 3,226,467 - 3,228,389,\n (total: 1923 nt)<br>\n <br>\n \n</div>\n<div class=\"focus-info\">\n \n\n \n\n \n\n\n \n</div>\n<div class=\"focus-urls\">\n <a class=\"wildcard-container\" data-wildcard-attrs=\"href\" href=\"http://blast.ncbi.nlm.nih.gov/Blast.cgi?PAGE=Proteins&PROGRAM=blastp&BLAST_PROGRAMS=blastp&QUERY=@!translation!@&LINK_LOC=protein&PAGE_TYPE=BlastSearch\" target=\"_blank\" data-locus=\"ctg1_3058\">NCBI BlastP on this gene</a><br>\n <a href=\"http://www.ncbi.nlm.nih.gov/projects/sviewer/?Db=gene&amp;DbFrom=protein&amp;Cmd=Link&amp;noslider=1&amp;id=gnlXJILKCHMF_1&amp;from=3216467&amp;to=3238389\" target=\"_new\">View genomic context</a><br>\n \n \n \n \n</div>\n<div class=\"focus-clipboard\">\n AA sequence: <span class=\"clipboard-copy wildcard-container\" data-locus=\"ctg1_3058\" data-wildcard-attrs=\"data-seq\" data-seq=\"@!translation!@\">Copy to clipboard</span><br>\n Nucleotide sequence: <span class=\"clipboard-copy wildcard-container\" data-locus=\"ctg1_3058\" data-wildcard-attrs=\"data-seq\" data-seq=\"@!dna!@\">Copy to clipboard</span><br>\n</div>",
      "dna": "ATGGTGGACAAGTGGCAGTTATGGGTAGTAGCGGCGTGCTTAACAGCAGCCACCGGCAGCGCCCGGGCGGATTCACTGGATGAACAACGTACCCGTTACCTGCAAATTAAACAGGCCTGGGACAGTAAACAGATGGATACCGTCGATCGGCTGATGCCGACGCTGCACGACTATCCCCTTTATCCTTATCTGGAATATCGCCAGCTGGCGCAGAATCTTGATCAGGAAACCGGCCTGGCAGTCAATGATTTTATTAAACGCTATCCGACGCTGCCGCCCGTACGCTCGCTTTCTTCACGCTTTGTGAATGAGCTGGCACGACGTCAGGACTGGCGCGGTCTGCTGGTCTTCAGCCCGCAGGCACCCAAGCCTGTGGCGGCACGCTGTAACTGGTATTACGCCAAATGGGCCACCGGCCAGCAGCAGGTAGCCTGGGACGGGGCGAAAGCCATCTGGCTGACCGGCAGCTCGCTGCCCGGCACCTGCGATAAGCTGTTCAGTGCCTGGCAGGCGGCCGGACAGCAGAACCCGATTACCACGCTGGAACGCATCCGCCTGGCGATGAAAGCCGGGAACAGCAATCTGGTAAATTTCCTGGCGAAACAGCTGCCTGAGGATTATCAGACCATCGCCAATGCGGTGATGGATCTGCAAAATAATCCGGGTACGGTTGAGAACTTTGCGCGCAGCGTCGGCGCGACGGACTTTACCCGCCAGGCGACGGCAATTGCTTTCAGCAGCCTGGCCCGGACGGATGCCGAGCGGGCGCGGCAGATGATCCCTTCTCTGGTGCAGTCGCAAAAGCTGGATGAACAGCAGACCCAGGCGCTGAAGGAAGCGGTGGCCTGGCGTCTGATGGGCAACGATATCACCAGCGAGCAGGCGCGCTGGCGCGACGATGTGGTAATGCGCAGTGACGCCACCTCCCTGATTGAACGCCGGGTGCGGATGTCACTGGGCAACAACGATCGCCGGGGAATGAATACCTGGATTGCCCGCCTGCCGGTAGAAGCAAAAGAGAAAGATGAGTGGCAGTACTGGCAGGCTGACCTGTTGCTTGAGCAGGGGCGCAAAGAGGAAGCAGAGGGCATCCTGCGCAAGCTGATGCAGGAGCGTGGGTTCTATCCTATGGTCGCTGCGCAGAAGCTGGGCGTGGAGTATCCGTTGCAGGTCGACAAAGCCCCGGCGGTGGACAGCAGCCTGACCGAAGGCCCGGAGATCGCCCGCGTGCGGGAGCTGATGTACTGGGGAATGGATAACCTTGCCCGCAGCGAGTGGAGTTATCTGGTGTCCAGCCGCACCACGTCGCAGCAGCAGATGCTGGCCAGCTACGCACGCCAGCAAAACTGGTGGGATCTCAGCGTGCAGGCCACGATTACGGGCAAACTGTGGAACAGCCTGCAGGAGCGTTTCCCGCTGGCCTGGCAGCCGCAGTTTGAGCGTAATATCAGCGGTAAGAGCATCCCGATGAGTTATGCCATGGCGATTGCCCGTCAGGAGAGTGCCTGGAATCCCAAAGCACGCTCCCCGGTGGGCGCATCGGGCCTGATGCAGGTCATGCCTGCGACGGCACAGCATACGGTGACCAAATTCAGCATTCCGGGATACAGCAACAGCAGCCAGCTGCTGGATGCTGAAACCAACATCCAGATTGGGACGCAGTATCTTGAGTCGGTGTATCAGCAGTTCGGTCAGAACCGTATCTTTGCCTCGGCAGCGTATAACGCCGGACCATCGCGGGTTCGCACCTGGCAGGGTAACAGCGCCGGTAAGCTGGACGCCGTGGCCTTTATCGAAACCATCCCGTTCTCGGAGACCCGGGGATATGTGAAGAACGTGCTGGCCTATGACGCCTATTATCGTTACTTCATGAAACAGTCTGACAACCTGTTCTCTGACAGCGAGTGGCAGCAGCGTTACTGA",
      "translation": "MVDKWQLWVVAACLTAATGSARADSLDEQRTRYLQIKQAWDSKQMDTVDRLMPTLHDYPLYPYLEYRQLAQNLDQETGLAVNDFIKRYPTLPPVRSLSSRFVNELARRQDWRGLLVFSPQAPKPVAARCNWYYAKWATGQQQVAWDGAKAIWLTGSSLPGTCDKLFSAWQAAGQQNPITTLERIRLAMKAGNSNLVNFLAKQLPEDYQTIANAVMDLQNNPGTVENFARSVGATDFTRQATAIAFSSLARTDAERARQMIPSLVQSQKLDEQQTQALKEAVAWRLMGNDITSEQARWRDDVVMRSDATSLIERRVRMSLGNNDRRGMNTWIARLPVEAKEKDEWQYWQADLLLEQGRKEEAEGILRKLMQERGFYPMVAAQKLGVEYPLQVDKAPAVDSSLTEGPEIARVRELMYWGMDNLARSEWSYLVSSRTTSQQQMLASYARQQNWWDLSVQATITGKLWNSLQERFPLAWQPQFERNISGKSIPMSYAMAIARQESAWNPKARSPVGASGLMQVMPATAQHTVTKFSIPGYSNSSQLLDAETNIQIGTQYLESVYQQFGQNRIFASAAYNAGPSRVRTWQGNSAGKLDAVAFIETIPFSETRGYVKNVLAYDAYYRYFMKQSDNLFSDSEWQQRY",
      "product": ""
     },
     {
      "start": 3228705,
      "end": 3230504,
      "strand": 1,
      "locus_tag": "ctg1_3059",
      "type": "biosynthetic-additional",
      "description": "<div class=\"focus-intro\">\n <strong><span class=\"serif\">ctg1_3059</span></strong><br>\n \n <br>\n Locus tag: <span class=\"serif\">ctg1_3059</span><br>\n Protein ID: <span class=\"serif\">None</span><br>\n Gene: <span class=\"serif\">None</span><br>\n \n Location: 3,228,705 - 3,230,504,\n (total: 1800 nt)<br>\n <br>\n \n  biosynthetic-additional (smcogs) SMCOG1105:amidase (Score: 321.3; E-value: 1.9e-97)<br>\n \n</div>\n<div class=\"focus-info\">\n \n\n \n\n \n\n\n \n</div>\n<div class=\"focus-urls\">\n <a class=\"wildcard-container\" data-wildcard-attrs=\"href\" href=\"http://blast.ncbi.nlm.nih.gov/Blast.cgi?PAGE=Proteins&PROGRAM=blastp&BLAST_PROGRAMS=blastp&QUERY=@!translation!@&LINK_LOC=protein&PAGE_TYPE=BlastSearch\" target=\"_blank\" data-locus=\"ctg1_3059\">NCBI BlastP on this gene</a><br>\n <a href=\"http://www.ncbi.nlm.nih.gov/projects/sviewer/?Db=gene&amp;DbFrom=protein&amp;Cmd=Link&amp;noslider=1&amp;id=gnlXJILKCHMF_1&amp;from=3218705&amp;to=3240504\" target=\"_new\">View genomic context</a><br>\n \n  <a href=\"knownclusterblast/region7/ctg1_3059_mibig_hits.html\" target=\"_new\">MiBIG Hits</a><br>\n \n \n \n \n</div>\n<div class=\"focus-clipboard\">\n AA sequence: <span class=\"clipboard-copy wildcard-container\" data-locus=\"ctg1_3059\" data-wildcard-attrs=\"data-seq\" data-seq=\"@!translation!@\">Copy to clipboard</span><br>\n Nucleotide sequence: <span class=\"clipboard-copy wildcard-container\" data-locus=\"ctg1_3059\" data-wildcard-attrs=\"data-seq\" data-seq=\"@!dna!@\">Copy to clipboard</span><br>\n</div>",
      "dna": "ATGGCTTTCACCACCGGGTTTACGATCCAGGACTGGCAGCATCACCATCAACAGCACCCGCAGGAGGTGCTCTCCACGCTGGAAGCCCTGCTGGCAGCGCTCTCCTCCGCAGACAATGCCTGGATCTACCTCGCCACGCCCGCGCAGCTGCGTGCGCAGGTAGAGCCACTGCTGGCGGCCTGGCAGCAGGATCCGGCCTCGCTGCCGCTGTTTGGCGTTCCGTTCGCGGTAAAAGACAATATTGATATTGCCGGCTGGCCCACCAGTGCCGCCTGCCCGGCGTTTACCTACACCGCGGAGAGCGACGCCGTCGCCGTGGCTAATCTGAAAGGCAAAGGGGCGGTGGTCATTGGCAAAACTAACCTCGACCAGTACGCCACCGGTCTGGTCGGGACACGTTCGCCGTTTGGCGCAGTTTGTAACACGTTTAATCCTGCGTATGTCAGCGGCGGTTCCAGCTCCGGCTCCGCCTCTGTTACCGCCCGGGGCCTGGTGTGCTTTGCACTGGGTACCGATACCGCCGGTTCCGGGCGCGTCCCTGCAGGATTTAATAATATCGTCGGCCTGAAGCCGACAAAAGGCTGGCTTTCGGCCACCGGGGTGGTGCCTGCCTGCCGCCTGAACGACACCATTTCCGTCTTCGCGCTGACCGTGGAAGATGCCTTCCTTGCCGCCAGCTGTGCCGGAGGCTATGACAGTCTGGATGCCTACGCCCGCCATAATCCGGGCCTCGCCCCGGCTGCTCTGCCGGACGCCCCGCGTTTTGCCATTCCGGCCAGCCCGGAATTCTTTGGCGACGCGAAAGCGCAGGCCGCGTGGGAGGCCGCCTGTGCCGACCTGATCGCCGCCGGTGCCAGCCTGCAGCCGGTGGACTTTACCCCCTTTACGCAGCTGGCGGAACAGCTCTACTCCGGCCCGTGGGTGGCCGAACGCACCGTGGCCGTGGGCGCGATGCTCTCGCGCCCGGAAGAGATGGATCCGGTGGTGTACGACATCGTCGCCAGTGGCAACCACTACAGCGCCGTGGACGCTTACAAAGCGGAATATCTGCGCGCCGAACTGACGCGCCAGATCCAGCAGACGCTCAGCCAGTTTGATGCGCTGGTGGTGCCGACCTCACCGACCATTCACACCCTGGAAGAGATGAAACAGGAGCCAGTGCGCTACAACTCGCAGTTCGGCACCTATACCAACTTTACCAACCTGGCCGATCTGGCGGCGCTGGCGCTGCCCGCGCCGTTCCGCGCCGACGGTCTGCCGGCGGGCATTACGCTGATCGCACTGGCCTGGCACGACCGCGCGCTGGCGACCTTCGGCCTGCGCTGGCAGCAACGGCAGGCTCTTAGCCTCGGTGCCACCGGCCGGCCGCAGCCTGCGCCCGCAACCCTGCCCGCCTCATCACTGCACGTGCGTGTGGCGGTGGTCGGTGCCCATTTGACCGGCATGCCGCTCAACCACCAGCTGACCCGACGAAATGCGGTTCGGGTGGAAGAGACCACCACCGCAGCCTGTTATCGCCTGTATGCGCTGGCCAATACCATCCCGGCCAAACCCGGGCTGGTCAAAGCCGCCACAGGGGCCGCCATCCTCGTTGAGCTGTGGGATATCCCGCTGGCGCGCTTTGGCGAGTTTGTAGCAGAAATCCCCGCCCCGCTGGGGATCGGCACGCTGGAACTGGCCGACGGCCGCAGCGTGAAAGGGTTCATCTGTGAGCCTGCCGCCCTGACGCAGGCCACTGACATCACTGAATTCGGCGGCTGGCGCCGCTGGCTGAGCCGCGAGGAGAAGTCTGATGTTTAA",
      "translation": "MAFTTGFTIQDWQHHHQQHPQEVLSTLEALLAALSSADNAWIYLATPAQLRAQVEPLLAAWQQDPASLPLFGVPFAVKDNIDIAGWPTSAACPAFTYTAESDAVAVANLKGKGAVVIGKTNLDQYATGLVGTRSPFGAVCNTFNPAYVSGGSSSGSASVTARGLVCFALGTDTAGSGRVPAGFNNIVGLKPTKGWLSATGVVPACRLNDTISVFALTVEDAFLAASCAGGYDSLDAYARHNPGLAPAALPDAPRFAIPASPEFFGDAKAQAAWEAACADLIAAGASLQPVDFTPFTQLAEQLYSGPWVAERTVAVGAMLSRPEEMDPVVYDIVASGNHYSAVDAYKAEYLRAELTRQIQQTLSQFDALVVPTSPTIHTLEEMKQEPVRYNSQFGTYTNFTNLADLAALALPAPFRADGLPAGITLIALAWHDRALATFGLRWQQRQALSLGATGRPQPAPATLPASSLHVRVAVVGAHLTGMPLNHQLTRRNAVRVEETTTAACYRLYALANTIPAKPGLVKAATGAAILVELWDIPLARFGEFVAEIPAPLGIGTLELADGRSVKGFICEPAALTQATDITEFGGWRRWLSREEKSDV",
      "product": ""
     },
     {
      "start": 3230497,
      "end": 3234114,
      "strand": 1,
      "locus_tag": "ctg1_3060",
      "type": "biosynthetic-additional",
      "description": "<div class=\"focus-intro\">\n <strong><span class=\"serif\">ctg1_3060</span></strong><br>\n \n <br>\n Locus tag: <span class=\"serif\">ctg1_3060</span><br>\n Protein ID: <span class=\"serif\">None</span><br>\n Gene: <span class=\"serif\">None</span><br>\n \n Location: 3,230,497 - 3,234,114,\n (total: 3618 nt)<br>\n <br>\n \n  biosynthetic-additional (rule-based-clusters) Dala_Dala_lig_C<br>\n \n  biosynthetic-additional (smcogs) SMCOG1090:acetyl-CoA carboxylase biotin carboxylase (Score: 135.5; E-value: 4e-41)<br>\n \n</div>\n<div class=\"focus-info\">\n \n\n \n\n \n\n\n \n</div>\n<div class=\"focus-urls\">\n <a class=\"wildcard-container\" data-wildcard-attrs=\"href\" href=\"http://blast.ncbi.nlm.nih.gov/Blast.cgi?PAGE=Proteins&PROGRAM=blastp&BLAST_PROGRAMS=blastp&QUERY=@!translation!@&LINK_LOC=protein&PAGE_TYPE=BlastSearch\" target=\"_blank\" data-locus=\"ctg1_3060\">NCBI BlastP on this gene</a><br>\n <a href=\"http://www.ncbi.nlm.nih.gov/projects/sviewer/?Db=gene&amp;DbFrom=protein&amp;Cmd=Link&amp;noslider=1&amp;id=gnlXJILKCHMF_1&amp;from=3220497&amp;to=3244114\" target=\"_new\">View genomic context</a><br>\n \n  <a href=\"knownclusterblast/region7/ctg1_3060_mibig_hits.html\" target=\"_new\">MiBIG Hits</a><br>\n \n \n \n \n</div>\n<div class=\"focus-clipboard\">\n AA sequence: <span class=\"clipboard-copy wildcard-container\" data-locus=\"ctg1_3060\" data-wildcard-attrs=\"data-seq\" data-seq=\"@!translation!@\">Copy to clipboard</span><br>\n Nucleotide sequence: <span class=\"clipboard-copy wildcard-container\" data-locus=\"ctg1_3060\" data-wildcard-attrs=\"data-seq\" data-seq=\"@!dna!@\">Copy to clipboard</span><br>\n</div>",
      "dna": "ATGTTTAACACTGTTCTGGTTGCCAACCGTGGCGAAATTGCCTGCCGCGCCATCCGTACCCTGAAGCGCCTCGGCATCACCAGCGTCGCGGTGTACTCCGATGCCGACAAAAACGCCCAGCACGTCAAAGATGCCGATATCGCCATTGCCCTCGGGGGTGCTAAGGCCAGCGACAGCTATCTGGTCATCGACAAAATTCTTGCCGCCGCCCGCGAGAGCGGCGCTGAAGCCATCTGGCCCGGCTACGGCTTCCTCTCTGAAAGCCTGCCGTTTGCCGCCGCCTGCGAAGCCGCAGACATTGCCTTTATCGGCCCGACCGCGCAGCAGATTGGCGAGTTTGGCCTGAAGCACCGGGCACGCGAGCTGGCGGCTGCGGCAGGCGTCCCCATGACGCCGGGCACGCCGCTGCTGGACTCGCTTGCAGAGGCGATTGCCGCCGCGACGCGTATTGGTTACCCGGTGATGCTGAAAAGTACGGCGGGGGGTGGCGGTATTGGCCTGACGCGCTGCGCCAGTGAAGCCGCGCTGGTCAGCGCCTGGGAGAGCGTGCGCCGCCTGGGCGAACAGTTTTTCAGCGATGCCGGCGTGTTCCTTGAGCGCTGCATCGATCAGGCCCGTCACGTTGAGGTACAGATTTTTGGCGATGGCCAGGGCAAGGTCGTGGCCCTCGGTGAGCGCGACTGTTCACTGCAGCGCCGCAATCAGAAGGTCGTGGAAGAGACTCCGGCCCCGAACCTGCCCGCTGCGACCCGCGCCGCCCTGCTCGACTCCGCCGTCAAACTCGGCGAACTGGTGAACTACCGCAGCGCCGGAACGGTGGAATACATCTATGACGCCGTGCGCGATGAATTCTTCTTCCTGGAAGTGAACACCCGCCTGCAGGTGGAGCACCCGGTGACCGAGTGCGTTACCGGCCTGGACCTGGTGGAGTGCATGCTGCAGGTCGCCGCCGGGGAGTCGCCAGACTGGGATAAGATGGCGCAGGCTCCGCGGGGAGCATCTATTGAAGTCCGAATTTATGCTGAAGATCCGCTGAAAAACTTCCAGCCCAGCCCCGGTATCCTGACCGAAGTCTGTTTCCCGGAGGGCGTTCGCATCGACAGCTGGGTCAGTACCGGCACGGAGGTTTCTGCCTTCTACGATCCGATGATCGCCAAACTGATCGTCCACGCGGACAACCGCGCGGCAGCACTGGAAAAAATGCAGACGGCGCTGAATGAAACCCGTCTGCACGGCATCGCCACCAACCTCGATTATCTGCGTCAGGTGGTCGCCACCGAGGCCTTCCGCAGCGGCAACGTCTGGACGCGCCTGCTCGACGGCTTTACACCGGAAGCCGCAGTGATTGAAGTAATCCAGCCCGGCACCTGGAGCAGCATTCAGGACTACCCGGGCCGTCCTGGCTACTGGGATATCGGCGTGCCCCCCTCCGGGCCAATGGATGACTACGCCTTCCGCCTCGCCAACCGCATCGTCGGCAATGCTGAAGAAGCCGCCGGGCTGGAGTTTACCCTGCAGGGTCCCACGCTGCGGTTTCACAGCGACGCGCTGATCGCCCTGACCGGGGCGGCCTGTCCGGCATCACTGGATGGGGAAGAGGTGGCGTACTGGCAGCCGGTGGCGGTCAAAGCCGGACAGACGCTGACCCTGGGCCGGGCGCAGCAGGGCTGCCGCACCTGCCTGGCCGTACGTAACGGCTTTGACGTGCCGGAATACCTCGGCAGCCGCTCCACGTTTGCCCTCGGTCAGTTTGGCGGCCACGCCGGGCGGACCCTGCGGGTGGCCGATATGCTGCCCATCTCTCAGCCGCATCTGGCGGCCTGTACCACCCCTGCGCCGGTCAGCGAACCGGCGGCCCTGCCCGCCGCCGATCGCCCGGTGTACGGGGATGAATGGCGCATCGGCGTACTGTATGGCCCGCACGGCGCACCGGACTTCTTCACTGCACAGTCGATTGACGAATTCTTTGCCGCCGAATGGCAGGTGCACTACAACTCTAACCGCCTCGGCGTGCGGCTGGTCGGGCCGAAGCCGGGCTGGGCACGCGCCAACGGCGGCGAAGCCGGACTGCATCCGTCTAACGTCCACGACTGCGAATATGCCATCGGGGCGGTTAACTTTACCGGAGACTTTCCGGTAATCCTCACCCGGGACGGGCCCAGCCTGGGCGGTTTTGTCTGCCCGGTGACCATTGCGAAAGCGGAACTGTGGAAAGTCGGCCAGGTCAAACCGGGCGACCGCATTCGTTTCCACCCCATCAGCGTTGAAGAAGCGCATGCGCTGGCGCTGGCGCAGGATCGCAGTATTCACGACCTGTGCGCCCTGCGTACCGCCCCCTTTGCCACGCCGCCACTGGCGGATACTGTCCACGGCTCAGCAACCATACTGGCAGCGATCAAGGCCACAGATACCACGCCCACGGCGATTTATCGTCAGGCGGGTGACAACTATATTCTGCTGGAGTACGGCGATAACGTGCTGGATCTCGCCCTGCGCCTGCGCGTGCATCTGCTGATGACCGCTCTCACCGGCGTCGGCCAGCCCGGTATTGAAGAGCTCTCTCCCGGCGTACGTTCCCTGCAGATCCGTTACGACAGTCAGATCCTCAGCCAGAAGCAGCTGATGAGCCTGTTGCTGACGCTGGAACAGAATCTGGGTGACGTGACGCAGATGAAAGTGCCCTCGCGCATTGTTCACCTGCCGATGGCCTTTGAGGACAGCGCGACCCTGGGGGCCGTCGCGCGCTATGCCGAAACCGTGCGGGCCAGCGCGCCCTGGCTGCCGAATAACGTCGACTTTATTCAGCGTATTAATGGTCTTGCCAGCCGCGAAGAGGTCAGTCGCACACTCTTTGACGCCAGCTACCTGATCCTCGGCCTGGGGGATGTCTATCTGGGTGCGCCCTGTGCCGTGCCGATCGATCCGCGTCACCGCCTGCTCAGTTCAAAATACAACCCGGCGCGGACCCACACCGCCGAAGGCACCGTCGGCATTGGCGGCATGTATATGTGCATCTACGGCATGGACTCCCCCGGCGGCTATCAGCTGGTGGGCCGCACGCTGCCGATCTGGAACAAATTCCTGAAGAATGACCAGTTCGCTGCCGGCGAACCCTGGCTGCTGCGCTTCTTCGACCAGGTGCGTTTCTACCCGGTCAGCGAGGCCGAACTCGACGTCCTGCGCGATGACTTCCGCGAGGGACGCGCCCGGGTGCGCATTGAACAGTCGGTCTTTGATTTTGCTGAACATACCCGGTTCCTCACCGACCATGCTGACGCCATCAGCGCCTTCCGCCAGAAGCAGGCCCGCGCCTTCGAGACTGAAGTCGCCCTGTGGGCGCAGGAAGAGGACGGTGCGCCACTGACCAGCGATGAGACGCTGCTGCCGCCGGAAGAGGATGAGGGTGCGTTTCAGGTCAGTGCCGATCTGAACGGCAATATCTGGAAAGTGCTGGTACAGCCGGGCGATGAGGTGGCCGCCGGTCAGCCACTGATTATCGTCGAGGCGATGAAAATGGAGCTGGCGGTTAACGCCCCGCGGGCCGGGCGCGTCAAGCGCATCGGCTGCCAGCCTGGCCGCCCGGTCAGCCCCGGCGATGCCCTGCTGTGGCTGGAATAA",
      "translation": "MFNTVLVANRGEIACRAIRTLKRLGITSVAVYSDADKNAQHVKDADIAIALGGAKASDSYLVIDKILAAARESGAEAIWPGYGFLSESLPFAAACEAADIAFIGPTAQQIGEFGLKHRARELAAAAGVPMTPGTPLLDSLAEAIAAATRIGYPVMLKSTAGGGGIGLTRCASEAALVSAWESVRRLGEQFFSDAGVFLERCIDQARHVEVQIFGDGQGKVVALGERDCSLQRRNQKVVEETPAPNLPAATRAALLDSAVKLGELVNYRSAGTVEYIYDAVRDEFFFLEVNTRLQVEHPVTECVTGLDLVECMLQVAAGESPDWDKMAQAPRGASIEVRIYAEDPLKNFQPSPGILTEVCFPEGVRIDSWVSTGTEVSAFYDPMIAKLIVHADNRAAALEKMQTALNETRLHGIATNLDYLRQVVATEAFRSGNVWTRLLDGFTPEAAVIEVIQPGTWSSIQDYPGRPGYWDIGVPPSGPMDDYAFRLANRIVGNAEEAAGLEFTLQGPTLRFHSDALIALTGAACPASLDGEEVAYWQPVAVKAGQTLTLGRAQQGCRTCLAVRNGFDVPEYLGSRSTFALGQFGGHAGRTLRVADMLPISQPHLAACTTPAPVSEPAALPAADRPVYGDEWRIGVLYGPHGAPDFFTAQSIDEFFAAEWQVHYNSNRLGVRLVGPKPGWARANGGEAGLHPSNVHDCEYAIGAVNFTGDFPVILTRDGPSLGGFVCPVTIAKAELWKVGQVKPGDRIRFHPISVEEAHALALAQDRSIHDLCALRTAPFATPPLADTVHGSATILAAIKATDTTPTAIYRQAGDNYILLEYGDNVLDLALRLRVHLLMTALTGVGQPGIEELSPGVRSLQIRYDSQILSQKQLMSLLLTLEQNLGDVTQMKVPSRIVHLPMAFEDSATLGAVARYAETVRASAPWLPNNVDFIQRINGLASREEVSRTLFDASYLILGLGDVYLGAPCAVPIDPRHRLLSSKYNPARTHTAEGTVGIGGMYMCIYGMDSPGGYQLVGRTLPIWNKFLKNDQFAAGEPWLLRFFDQVRFYPVSEAELDVLRDDFREGRARVRIEQSVFDFAEHTRFLTDHADAISAFRQKQARAFETEVALWAQEEDGAPLTSDETLLPPEEDEGAFQVSADLNGNIWKVLVQPGDEVAAGQPLIIVEAMKMELAVNAPRAGRVKRIGCQPGRPVSPGDALLWLE",
      "product": ""
     },
     {
      "start": 3234117,
      "end": 3234836,
      "strand": 1,
      "locus_tag": "ctg1_3061",
      "type": "regulatory",
      "description": "<div class=\"focus-intro\">\n <strong><span class=\"serif\">ctg1_3061</span></strong><br>\n \n <br>\n Locus tag: <span class=\"serif\">ctg1_3061</span><br>\n Protein ID: <span class=\"serif\">None</span><br>\n Gene: <span class=\"serif\">None</span><br>\n \n Location: 3,234,117 - 3,234,836,\n (total: 720 nt)<br>\n <br>\n \n  regulatory (smcogs) SMCOG1071:GntR family transcriptional regulator (Score: 143.3; E-value: 1.5e-43)<br>\n \n</div>\n<div class=\"focus-info\">\n \n\n \n\n \n\n\n \n</div>\n<div class=\"focus-urls\">\n <a class=\"wildcard-container\" data-wildcard-attrs=\"href\" href=\"http://blast.ncbi.nlm.nih.gov/Blast.cgi?PAGE=Proteins&PROGRAM=blastp&BLAST_PROGRAMS=blastp&QUERY=@!translation!@&LINK_LOC=protein&PAGE_TYPE=BlastSearch\" target=\"_blank\" data-locus=\"ctg1_3061\">NCBI BlastP on this gene</a><br>\n <a href=\"http://www.ncbi.nlm.nih.gov/projects/sviewer/?Db=gene&amp;DbFrom=protein&amp;Cmd=Link&amp;noslider=1&amp;id=gnlXJILKCHMF_1&amp;from=3224117&amp;to=3244836\" target=\"_new\">View genomic context</a><br>\n \n  <a href=\"knownclusterblast/region7/ctg1_3061_mibig_hits.html\" target=\"_new\">MiBIG Hits</a><br>\n \n \n \n \n</div>\n<div class=\"focus-clipboard\">\n AA sequence: <span class=\"clipboard-copy wildcard-container\" data-locus=\"ctg1_3061\" data-wildcard-attrs=\"data-seq\" data-seq=\"@!translation!@\">Copy to clipboard</span><br>\n Nucleotide sequence: <span class=\"clipboard-copy wildcard-container\" data-locus=\"ctg1_3061\" data-wildcard-attrs=\"data-seq\" data-seq=\"@!dna!@\">Copy to clipboard</span><br>\n</div>",
      "dna": "ATGGACGACAAACGCAGCCCGCCCCGGCCGGAAGCGCTGGCCGATCGTGTCTACCAGCAGCTGAAAAATGACATCTTCGATTTTCGCCTGATGCCGGGGGATGCCTTCAGTGAAAATGAAGTGGCCGAACGCTTCGCGGTCAGCCGCACCCCGGTTCGTCAGGCGCTGTTCCGCCTGGAGCGCGAAGGTTACGTCGAGGTGTGGCACCGCCGGGGCTGGCAGGTGCGGCAGTTTGATTTCGCCTACTTTGAGGAGCTGTACGACCTGCGCATCGTGCTGGAGTGCGAGGCGGTGAAACGCCTGTGCCGGCTGCCCGCCGGCGAGACGGAACGTCTGCTGGCGCGGCCGATTGGCGTCTGGATCACGGAGCCCCCCCTGGCGGATGGCAACACGGTGTCACTGCACGATGAGGCCTTCCATATCGCCCTGGTGGCGGCGGTGGGCAACGGTGAAATGACGCGCATTCACGGCGAGCTGACGGAAAAAATCCGCATAATTCGCCGCCTTGACTTCACCCGTGAAGATCGTATCAGCGCCACCTATAACGAACACGCGAGCATCCTGCGCGCGATATTGCACCAGCACAGCGAGGAGGCCCGGCGCATTCTGACCGACCATATTGCCGTCAGCCGCGCCGAAGTCAGAAAAATCACCGTCCATATGCTCCAGCAGGCCAGACACCATATCGTTTCATCCAACTCAATGTTAGGGGATTACTGA",
      "translation": "MDDKRSPPRPEALADRVYQQLKNDIFDFRLMPGDAFSENEVAERFAVSRTPVRQALFRLEREGYVEVWHRRGWQVRQFDFAYFEELYDLRIVLECEAVKRLCRLPAGETERLLARPIGVWITEPPLADGNTVSLHDEAFHIALVAAVGNGEMTRIHGELTEKIRIIRRLDFTREDRISATYNEHASILRAILHQHSEEARRILTDHIAVSRAEVRKITVHMLQQARHHIVSSNSMLGDY",
      "product": ""
     },
     {
      "start": 3234836,
      "end": 3236104,
      "strand": 1,
      "locus_tag": "ctg1_3062",
      "type": "transport",
      "description": "<div class=\"focus-intro\">\n <strong><span class=\"serif\">ctg1_3062</span></strong><br>\n \n <br>\n Locus tag: <span class=\"serif\">ctg1_3062</span><br>\n Protein ID: <span class=\"serif\">None</span><br>\n Gene: <span class=\"serif\">None</span><br>\n \n Location: 3,234,836 - 3,236,104,\n (total: 1269 nt)<br>\n <br>\n \n  transport (smcogs) SMCOG1282:extracellular ligand-binding receptor (Score: 258.2; E-value: 1.7e-78)<br>\n \n</div>\n<div class=\"focus-info\">\n \n\n \n\n \n\n\n \n</div>\n<div class=\"focus-urls\">\n <a class=\"wildcard-container\" data-wildcard-attrs=\"href\" href=\"http://blast.ncbi.nlm.nih.gov/Blast.cgi?PAGE=Proteins&PROGRAM=blastp&BLAST_PROGRAMS=blastp&QUERY=@!translation!@&LINK_LOC=protein&PAGE_TYPE=BlastSearch\" target=\"_blank\" data-locus=\"ctg1_3062\">NCBI BlastP on this gene</a><br>\n <a href=\"http://www.ncbi.nlm.nih.gov/projects/sviewer/?Db=gene&amp;DbFrom=protein&amp;Cmd=Link&amp;noslider=1&amp;id=gnlXJILKCHMF_1&amp;from=3224836&amp;to=3246104\" target=\"_new\">View genomic context</a><br>\n \n  <a href=\"knownclusterblast/region7/ctg1_3062_mibig_hits.html\" target=\"_new\">MiBIG Hits</a><br>\n \n \n  <a href=\"http://blast.jcvi.org/er-blast/index.cgi?project=transporter;program=blastp;database=pub/transporter.pep;sequence=sequence%%0AMKRRSLIKAFALSASVVAMGLSWSVQAADTIKVGIMHSLSGTMAISETPLKDVALMTIEEINAKGGVLGKKLEPVVVDPASNWPLFAEKARQLLTQDKAAVVFGCWTSVSRKSVLPVFEELNGLLFYPVQYEGEEMSPNVFYTGAAPNQQAIPAVEYLMSEDGGSAKRFFLLGTDYVYPRTTNKILRAFLHAKGVKDSDIEEVYTPFGYSDYQTIVSNIKKFSAGGKTAVVSTINGDSNVPFYKELANQGIKATDVPVVAFSVGEEELRGIDTKPLVGNLAAWNYFESVDNPTNARFVAAYRAYAKAHKLPNADTVVTNDPMEATYVGIHMWAQAVEKAGTTDVDKVRAAMAGQTFAAPDGFTLTMDQTNHHLHKPVMIGEIEDNGQFNVVWQTDKPVRAQPWSPYIAGNDKKPDHPVKASH\" target=\"_new\">TransportDB BLAST on this gene</a><br>\n \n \n \n</div>\n<div class=\"focus-clipboard\">\n AA sequence: <span class=\"clipboard-copy wildcard-container\" data-locus=\"ctg1_3062\" data-wildcard-attrs=\"data-seq\" data-seq=\"@!translation!@\">Copy to clipboard</span><br>\n Nucleotide sequence: <span class=\"clipboard-copy wildcard-container\" data-locus=\"ctg1_3062\" data-wildcard-attrs=\"data-seq\" data-seq=\"@!dna!@\">Copy to clipboard</span><br>\n</div>",
      "dna": "ATGAAGAGACGTTCGTTGATCAAAGCATTTGCGCTGTCTGCCAGCGTAGTCGCCATGGGACTCTCCTGGAGCGTTCAGGCTGCCGACACCATCAAAGTGGGGATCATGCATTCCCTGTCCGGCACCATGGCCATTTCCGAAACACCGCTGAAAGACGTGGCGCTGATGACCATCGAAGAGATCAACGCGAAAGGCGGGGTGCTGGGGAAAAAACTGGAGCCGGTGGTGGTCGACCCGGCCTCTAACTGGCCACTGTTTGCGGAAAAAGCCCGTCAGTTACTCACTCAGGATAAAGCCGCCGTCGTCTTTGGCTGCTGGACGTCGGTATCACGTAAATCGGTGCTGCCGGTATTCGAGGAACTGAATGGACTGCTGTTCTACCCGGTTCAGTATGAAGGCGAGGAGATGTCGCCAAACGTGTTTTATACCGGCGCCGCGCCAAATCAGCAGGCCATCCCGGCCGTGGAGTACCTGATGAGTGAAGACGGCGGCAGCGCGAAACGCTTCTTCCTGCTGGGTACTGACTACGTTTATCCGCGTACCACCAACAAAATCCTGCGCGCCTTCCTGCACGCCAAAGGCGTGAAGGACAGCGATATCGAAGAGGTCTACACGCCCTTTGGCTACAGTGACTATCAGACTATCGTTTCCAACATTAAGAAGTTCTCTGCCGGCGGCAAAACTGCCGTGGTTTCCACCATCAACGGCGACTCCAACGTGCCGTTCTACAAAGAGCTGGCCAACCAGGGCATTAAAGCCACGGATGTGCCGGTTGTCGCCTTCTCCGTTGGGGAAGAAGAGCTGCGCGGCATCGACACCAAACCGCTGGTAGGGAACCTGGCCGCATGGAACTACTTCGAATCCGTCGATAACCCGACCAACGCGCGATTCGTTGCGGCTTACCGCGCTTATGCCAAAGCCCACAAGCTGCCGAATGCGGATACCGTGGTGACGAATGATCCCATGGAAGCCACTTACGTCGGCATTCATATGTGGGCACAGGCGGTAGAAAAAGCCGGAACAACCGATGTGGACAAAGTCCGTGCGGCCATGGCCGGACAGACCTTTGCCGCGCCGGATGGCTTTACCCTGACCATGGATCAGACCAATCACCATCTGCACAAACCGGTGATGATTGGTGAGATTGAAGATAACGGTCAGTTCAACGTCGTCTGGCAGACTGACAAGCCGGTGCGCGCCCAGCCGTGGAGCCCCTATATCGCCGGTAACGACAAGAAGCCCGACCACCCGGTGAAAGCCAGCCACTGA",
      "translation": "MKRRSLIKAFALSASVVAMGLSWSVQAADTIKVGIMHSLSGTMAISETPLKDVALMTIEEINAKGGVLGKKLEPVVVDPASNWPLFAEKARQLLTQDKAAVVFGCWTSVSRKSVLPVFEELNGLLFYPVQYEGEEMSPNVFYTGAAPNQQAIPAVEYLMSEDGGSAKRFFLLGTDYVYPRTTNKILRAFLHAKGVKDSDIEEVYTPFGYSDYQTIVSNIKKFSAGGKTAVVSTINGDSNVPFYKELANQGIKATDVPVVAFSVGEEELRGIDTKPLVGNLAAWNYFESVDNPTNARFVAAYRAYAKAHKLPNADTVVTNDPMEATYVGIHMWAQAVEKAGTTDVDKVRAAMAGQTFAAPDGFTLTMDQTNHHLHKPVMIGEIEDNGQFNVVWQTDKPVRAQPWSPYIAGNDKKPDHPVKASH",
      "product": ""
     },
     {
      "start": 3236161,
      "end": 3237726,
      "strand": 1,
      "locus_tag": "ctg1_3063",
      "type": "other",
      "description": "<div class=\"focus-intro\">\n <strong><span class=\"serif\">ctg1_3063</span></strong><br>\n \n <br>\n Locus tag: <span class=\"serif\">ctg1_3063</span><br>\n Protein ID: <span class=\"serif\">None</span><br>\n Gene: <span class=\"serif\">None</span><br>\n \n Location: 3,236,161 - 3,237,726,\n (total: 1566 nt)<br>\n <br>\n \n</div>\n<div class=\"focus-info\">\n \n\n \n\n \n\n\n \n</div>\n<div class=\"focus-urls\">\n <a class=\"wildcard-container\" data-wildcard-attrs=\"href\" href=\"http://blast.ncbi.nlm.nih.gov/Blast.cgi?PAGE=Proteins&PROGRAM=blastp&BLAST_PROGRAMS=blastp&QUERY=@!translation!@&LINK_LOC=protein&PAGE_TYPE=BlastSearch\" target=\"_blank\" data-locus=\"ctg1_3063\">NCBI BlastP on this gene</a><br>\n <a href=\"http://www.ncbi.nlm.nih.gov/projects/sviewer/?Db=gene&amp;DbFrom=protein&amp;Cmd=Link&amp;noslider=1&amp;id=gnlXJILKCHMF_1&amp;from=3226161&amp;to=3247726\" target=\"_new\">View genomic context</a><br>\n \n  <a href=\"knownclusterblast/region7/ctg1_3063_mibig_hits.html\" target=\"_new\">MiBIG Hits</a><br>\n \n \n \n \n</div>\n<div class=\"focus-clipboard\">\n AA sequence: <span class=\"clipboard-copy wildcard-container\" data-locus=\"ctg1_3063\" data-wildcard-attrs=\"data-seq\" data-seq=\"@!translation!@\">Copy to clipboard</span><br>\n Nucleotide sequence: <span class=\"clipboard-copy wildcard-container\" data-locus=\"ctg1_3063\" data-wildcard-attrs=\"data-seq\" data-seq=\"@!dna!@\">Copy to clipboard</span><br>\n</div>",
      "dna": "ATGATGATGATGCGATTCCTGCTGTTACTGCTGTTCTGCCTGCCGCTGATGGCCCAGGCCGGGCCGGCCGTCGACTTCGCTGCTGCCAGCCGCAGCGATCAACTCCGCCTCTTACAGCAGTGGGCCGCCGCACCGGATGCCGCGCGCCTGCCCCTGCTACAGGCTCTGCACAGCGAAAATGTGGTGCTGGATGAGAAGAAACAGCCCTATACCCGTGTTAACGATCGTCTGATGGCATTGGAGGGCAGCGCAGCCCCCACCGGGAAGACCAAAAAGTTGTTTATGAATAACCGCCTGCGCGTGATGATCGCCTCCGCGCTGGCCGCTCATCAGTTGGTCAGTCCGGTCACCGCTGTCCGGCTGCAGGCCGCTCGCGCATTACAGAATGAAGCCACGGGCGATCAACTCCCGCTGCTGAAACAGCGCCTGGCGACCGAAGAGGACGCCACCGTTCATGAGGTGCTGGCTCAGGCAGTCGCCGGACTGCAACTGGCCGATGCCAACCCGCTGGTACGACTGGAAGCGGTCAAACGGCTGGGTGAAACCAGCGATCCACAGACACAGGCCCGTCTGGAGCAGCTGCTGCAGCCGCAGAATGAGACCGATGCCCGCGTCCGCAGCGCCGCCGCCGACAGCCTGAAGCAGATCCGCTATCGTCTGCTGCCCGGCGATCTGCTGGGCCAGGCCTTTACCGGACTGTCGCTGGGATCGGTGCTGCTGCTGGCCGCGCTCGGTCTGGCGATCACCTACGGCCTGCTGGGGGTGATCAATATGGCCCACGGTGAAATGCTGATGATCGGCGCTTACGCCACCTGGATGGTACAGAACCTGTTCCAGCGTTTCGCCCCGGAATGGCTGGCCTTTTACCCGCTGCTGGCGCTGCCGGTGGCGTTCTTTATGACTGCGGCCATTGGCATGGCGCTGGAACGCACCATCATTCGCCACCTGTACGGCCGGCCGCTGGAAACCCTGCTGGCCACCTGGGGCATCAGCCTGATGCTGATCCAGCTGGTGCGCATTCTGTTTGGTGCGCAGAACCTGGAGGTGGCCAACCCACCCTGGCTGTCCGGCGGACTGCAGGTGCTGCCTAATCTGGTGTTGCCGTACAACCGACTGGCGGTGATCCTGTTTGTTACCGGGGTGCTGGCGCTGACCTGGCTGCTGCTGAACAAAACCCGCCTCGGGATGAACGTACGGGCGGTGACGCAAAACCGCGCCATGGCTGATTGCTGCGGCGTACCGACCGGGCGCGTGGACATGCTGGCATTTGGCCTCGGCTCCGGCATCGCCGGACTGGGCGGTGTCGCACTGTCGCAGTTAGGCAACGTCGGCCCGGAGCTCGGCCAGGGCTATATCATCGACTCTTTCCTGGTGGTGGTGACCGGGGGCGTCGGCCAGCTGGCCGGCACCGTGGTGGCTGCGCTCGGGCTGGGCATTCTTAACAAAGTGCTGGAGCCACAGATCGGTGCAGTGCTCGGTAAGATCCTGATTCTGGTGCTGATCGTGCTGTTTATTCAGAAACGGCCTCAGGGCCTGTTTGCCGTTAAAGGAAGGGTGACTGACTGA",
      "translation": "MMMMRFLLLLLFCLPLMAQAGPAVDFAAASRSDQLRLLQQWAAAPDAARLPLLQALHSENVVLDEKKQPYTRVNDRLMALEGSAAPTGKTKKLFMNNRLRVMIASALAAHQLVSPVTAVRLQAARALQNEATGDQLPLLKQRLATEEDATVHEVLAQAVAGLQLADANPLVRLEAVKRLGETSDPQTQARLEQLLQPQNETDARVRSAAADSLKQIRYRLLPGDLLGQAFTGLSLGSVLLLAALGLAITYGLLGVINMAHGEMLMIGAYATWMVQNLFQRFAPEWLAFYPLLALPVAFFMTAAIGMALERTIIRHLYGRPLETLLATWGISLMLIQLVRILFGAQNLEVANPPWLSGGLQVLPNLVLPYNRLAVILFVTGVLALTWLLLNKTRLGMNVRAVTQNRAMADCCGVPTGRVDMLAFGLGSGIAGLGGVALSQLGNVGPELGQGYIIDSFLVVVTGGVGQLAGTVVAALGLGILNKVLEPQIGAVLGKILILVLIVLFIQKRPQGLFAVKGRVTD",
      "product": ""
     },
     {
      "start": 3237726,
      "end": 3238802,
      "strand": 1,
      "locus_tag": "ctg1_3064",
      "type": "other",
      "description": "<div class=\"focus-intro\">\n <strong><span class=\"serif\">ctg1_3064</span></strong><br>\n \n <br>\n Locus tag: <span class=\"serif\">ctg1_3064</span><br>\n Protein ID: <span class=\"serif\">None</span><br>\n Gene: <span class=\"serif\">None</span><br>\n \n Location: 3,237,726 - 3,238,802,\n (total: 1077 nt)<br>\n <br>\n \n</div>\n<div class=\"focus-info\">\n \n\n \n\n \n\n\n \n</div>\n<div class=\"focus-urls\">\n <a class=\"wildcard-container\" data-wildcard-attrs=\"href\" href=\"http://blast.ncbi.nlm.nih.gov/Blast.cgi?PAGE=Proteins&PROGRAM=blastp&BLAST_PROGRAMS=blastp&QUERY=@!translation!@&LINK_LOC=protein&PAGE_TYPE=BlastSearch\" target=\"_blank\" data-locus=\"ctg1_3064\">NCBI BlastP on this gene</a><br>\n <a href=\"http://www.ncbi.nlm.nih.gov/projects/sviewer/?Db=gene&amp;DbFrom=protein&amp;Cmd=Link&amp;noslider=1&amp;id=gnlXJILKCHMF_1&amp;from=3227726&amp;to=3248802\" target=\"_new\">View genomic context</a><br>\n \n \n \n \n</div>\n<div class=\"focus-clipboard\">\n AA sequence: <span class=\"clipboard-copy wildcard-container\" data-locus=\"ctg1_3064\" data-wildcard-attrs=\"data-seq\" data-seq=\"@!translation!@\">Copy to clipboard</span><br>\n Nucleotide sequence: <span class=\"clipboard-copy wildcard-container\" data-locus=\"ctg1_3064\" data-wildcard-attrs=\"data-seq\" data-seq=\"@!dna!@\">Copy to clipboard</span><br>\n</div>",
      "dna": "ATGACGCAACCCATGACGCTGACCCTGGTACAAAAATCCCCGCGGCTGGTGACCGCCGCAGGTACGGCGCTGTTGCTCGCGCTGCTGCTGCTGCCGTTTCTCGCGCTGCTCCCTGCCGATCATCCGCTGGCTATCTCAACCTATACGCTGACGCTGGTGGGTAAAATTCTCTGTTATGCCATTGTCGCAGTCGCACTGGACCTGGTGTGGGGTTACGCCGGGATGCTGTCGCTCGGCCACGGGCTGTTCTTCGCCCTCGGCGGTTACGCGATGGGCATGTACCTGATGCGCCAGGCGGCAGGAGACGGTCTGCCGGCGTTTATGTCCTTTCTGTCCTGGACAGAGATGCCGTGGTTCTGGGCAGGAACACAGCACTTTGCCTGGGCACTGTGCCTGATTGTGCTGGTCCCCGGCCTGCTGGCGCTGGTGTTTGGCTGGTTTGCTTTCCGATCGAAAATCAAAGGGGTCTATTTTTCCATCATGACCCAGGCACTGACCTATGCCGGGATGCTGCTGTTCTTCCGGAATGAAACCGGCTTTGGCGGTAACAATGGCTTTACCGGGTTTACCACCCTGCTGGGCTTTCCGGTGACGGCAACCGGCACGCGTATCGGGCTGTTTGTCGCCACCGTGCTGCTGCTGGCAGGCAGCCTGGCCGTGGGCCTGATGCTGGCGCGCAGTAAGTTTGGCCGCGTGCTGACGGCGGTGCGCGACGCGGAAAATCGCCTCGCTTTCTGTGGCTACGATCCGCGCGGCTTTAAGCTGTTTGTCTGGACGCTTTCCGCCGTGCTGTGCGGGCTGGCCGGGGCGCTGTACGTCCCGCAGGTCGGGATTATTAACCCCGGCGAGATGTCACCCACCAACTCCATTGAGGCCGCCATCTGGGTGGCGCTGGGCGGTCGCGGGACGCTGATCGGCCCGCTGCTGGGGGCCGGCATTGTTAACGGGGCCAAAAGCTGGTTTACCGTCGCCTTCCCGGAATACTGGCTGTTTTTCTTAGGGCTGATGTTTATCCTCGTCACGCTGTTTCTGCCAAACGGGGTGATTGGCCTGCTGCGCAGGAGGAAAGATGACTGA",
      "translation": "MTQPMTLTLVQKSPRLVTAAGTALLLALLLLPFLALLPADHPLAISTYTLTLVGKILCYAIVAVALDLVWGYAGMLSLGHGLFFALGGYAMGMYLMRQAAGDGLPAFMSFLSWTEMPWFWAGTQHFAWALCLIVLVPGLLALVFGWFAFRSKIKGVYFSIMTQALTYAGMLLFFRNETGFGGNNGFTGFTTLLGFPVTATGTRIGLFVATVLLLAGSLAVGLMLARSKFGRVLTAVRDAENRLAFCGYDPRGFKLFVWTLSAVLCGLAGALYVPQVGIINPGEMSPTNSIEAAIWVALGGRGTLIGPLLGAGIVNGAKSWFTVAFPEYWLFFLGLMFILVTLFLPNGVIGLLRRRKDD",
      "product": ""
     },
     {
      "start": 3238795,
      "end": 3239586,
      "strand": 1,
      "locus_tag": "ctg1_3065",
      "type": "transport",
      "description": "<div class=\"focus-intro\">\n <strong><span class=\"serif\">ctg1_3065</span></strong><br>\n \n <br>\n Locus tag: <span class=\"serif\">ctg1_3065</span><br>\n Protein ID: <span class=\"serif\">None</span><br>\n Gene: <span class=\"serif\">None</span><br>\n \n Location: 3,238,795 - 3,239,586,\n (total: 792 nt)<br>\n <br>\n \n  transport (smcogs) SMCOG1000:ABC transporter ATP-binding protein (Score: 170.9; E-value: 5.8e-52)<br>\n \n</div>\n<div class=\"focus-info\">\n \n\n \n\n \n\n\n \n</div>\n<div class=\"focus-urls\">\n <a class=\"wildcard-container\" data-wildcard-attrs=\"href\" href=\"http://blast.ncbi.nlm.nih.gov/Blast.cgi?PAGE=Proteins&PROGRAM=blastp&BLAST_PROGRAMS=blastp&QUERY=@!translation!@&LINK_LOC=protein&PAGE_TYPE=BlastSearch\" target=\"_blank\" data-locus=\"ctg1_3065\">NCBI BlastP on this gene</a><br>\n <a href=\"http://www.ncbi.nlm.nih.gov/projects/sviewer/?Db=gene&amp;DbFrom=protein&amp;Cmd=Link&amp;noslider=1&amp;id=gnlXJILKCHMF_1&amp;from=3228795&amp;to=3249586\" target=\"_new\">View genomic context</a><br>\n \n  <a href=\"knownclusterblast/region7/ctg1_3065_mibig_hits.html\" target=\"_new\">MiBIG Hits</a><br>\n \n \n  <a href=\"http://blast.jcvi.org/er-blast/index.cgi?project=transporter;program=blastp;database=pub/transporter.pep;sequence=sequence%%0AMTEHLFTQPHRADRHREQTDPVLQLENITVAFDGFKALNDLSLQIGVGELRCIIGPNGAGKTTLMDVITGKTRPDSGRVFYDQSTDLTTLSPVDIARIGIGRKFQKPTVFEALTVFENLEIALKTDKSVWACLRARLNSEQQDRITGVLALLRLDSQRQRPAGLLSHGQKQFLEIGMLLVQDPHLLLLDEPAAGMTDAETDYTAELFRTLAGKHSLMVVEHDMGFVETIADHVTVLHQGQVLAEGSLREVQANEQVIEVYLGR\" target=\"_new\">TransportDB BLAST on this gene</a><br>\n \n \n \n</div>\n<div class=\"focus-clipboard\">\n AA sequence: <span class=\"clipboard-copy wildcard-container\" data-locus=\"ctg1_3065\" data-wildcard-attrs=\"data-seq\" data-seq=\"@!translation!@\">Copy to clipboard</span><br>\n Nucleotide sequence: <span class=\"clipboard-copy wildcard-container\" data-locus=\"ctg1_3065\" data-wildcard-attrs=\"data-seq\" data-seq=\"@!dna!@\">Copy to clipboard</span><br>\n</div>",
      "dna": "ATGACTGAGCACCTGTTTACCCAGCCCCACCGGGCCGATCGCCACCGCGAACAAACCGACCCGGTGTTACAGCTGGAGAATATTACCGTGGCGTTCGACGGCTTTAAGGCCCTGAATGACCTCTCTTTGCAGATCGGCGTCGGCGAACTCCGCTGTATCATCGGCCCCAACGGCGCGGGAAAAACCACGCTGATGGATGTGATCACCGGCAAAACCCGCCCGGACAGTGGCCGGGTGTTCTATGACCAGAGCACCGATCTCACCACGCTTTCCCCGGTGGACATTGCCCGAATCGGCATCGGACGCAAATTTCAGAAACCCACGGTGTTCGAGGCGCTGACGGTGTTTGAGAATCTGGAAATTGCCCTGAAAACCGATAAGTCGGTGTGGGCCTGCCTGCGGGCCAGGCTGAACAGTGAGCAGCAGGATCGCATTACCGGGGTGCTGGCGTTGCTGCGTCTTGACAGCCAGCGTCAGCGTCCCGCGGGACTGTTGTCTCACGGGCAGAAGCAGTTTCTGGAGATCGGCATGCTGCTGGTGCAGGATCCGCACCTGCTGCTGCTGGATGAGCCCGCCGCCGGCATGACCGACGCAGAAACCGACTATACCGCCGAGCTGTTTCGCACGCTGGCCGGGAAGCATTCGCTGATGGTAGTGGAACACGATATGGGCTTTGTCGAAACCATTGCTGACCATGTCACGGTACTTCATCAGGGCCAGGTGCTGGCGGAAGGTTCGCTGCGCGAGGTACAGGCTAACGAGCAGGTCATTGAAGTCTATCTGGGGCGATAA",
      "translation": "MTEHLFTQPHRADRHREQTDPVLQLENITVAFDGFKALNDLSLQIGVGELRCIIGPNGAGKTTLMDVITGKTRPDSGRVFYDQSTDLTTLSPVDIARIGIGRKFQKPTVFEALTVFENLEIALKTDKSVWACLRARLNSEQQDRITGVLALLRLDSQRQRPAGLLSHGQKQFLEIGMLLVQDPHLLLLDEPAAGMTDAETDYTAELFRTLAGKHSLMVVEHDMGFVETIADHVTVLHQGQVLAEGSLREVQANEQVIEVYLGR",
      "product": ""
     },
     {
      "start": 3239588,
      "end": 3240286,
      "strand": 1,
      "locus_tag": "ctg1_3066",
      "type": "transport",
      "description": "<div class=\"focus-intro\">\n <strong><span class=\"serif\">ctg1_3066</span></strong><br>\n \n <br>\n Locus tag: <span class=\"serif\">ctg1_3066</span><br>\n Protein ID: <span class=\"serif\">None</span><br>\n Gene: <span class=\"serif\">None</span><br>\n \n Location: 3,239,588 - 3,240,286,\n (total: 699 nt)<br>\n <br>\n \n  transport (smcogs) SMCOG1000:ABC transporter ATP-binding protein (Score: 182.5; E-value: 1.7e-55)<br>\n \n</div>\n<div class=\"focus-info\">\n \n\n \n\n \n\n\n \n</div>\n<div class=\"focus-urls\">\n <a class=\"wildcard-container\" data-wildcard-attrs=\"href\" href=\"http://blast.ncbi.nlm.nih.gov/Blast.cgi?PAGE=Proteins&PROGRAM=blastp&BLAST_PROGRAMS=blastp&QUERY=@!translation!@&LINK_LOC=protein&PAGE_TYPE=BlastSearch\" target=\"_blank\" data-locus=\"ctg1_3066\">NCBI BlastP on this gene</a><br>\n <a href=\"http://www.ncbi.nlm.nih.gov/projects/sviewer/?Db=gene&amp;DbFrom=protein&amp;Cmd=Link&amp;noslider=1&amp;id=gnlXJILKCHMF_1&amp;from=3229588&amp;to=3250286\" target=\"_new\">View genomic context</a><br>\n \n  <a href=\"knownclusterblast/region7/ctg1_3066_mibig_hits.html\" target=\"_new\">MiBIG Hits</a><br>\n \n \n  <a href=\"http://blast.jcvi.org/er-blast/index.cgi?project=transporter;program=blastp;database=pub/transporter.pep;sequence=sequence%%0AMLQVTELHQYYGGSHILRGLSFDTQPGEITCLLGRNGVGKTTLLKCLMGLIPAKSGSIHWQGQPINHRKPHQRVQAGIAYVPQGREIFPRLTVEENLLMGLARFSGAQATRVPEEIWQLFPVLWQMKQRRGGDLSGGQQQQLAIGRALACRPQLLILDEPTEGIQPSVIKEIGSVIRQLAARGDMAILLVEQFYDFAAGLADSYLVMSRGEIVQRGAGNEMEADGVRGLVTI\" target=\"_new\">TransportDB BLAST on this gene</a><br>\n \n \n \n</div>\n<div class=\"focus-clipboard\">\n AA sequence: <span class=\"clipboard-copy wildcard-container\" data-locus=\"ctg1_3066\" data-wildcard-attrs=\"data-seq\" data-seq=\"@!translation!@\">Copy to clipboard</span><br>\n Nucleotide sequence: <span class=\"clipboard-copy wildcard-container\" data-locus=\"ctg1_3066\" data-wildcard-attrs=\"data-seq\" data-seq=\"@!dna!@\">Copy to clipboard</span><br>\n</div>",
      "dna": "ATGTTACAGGTCACTGAACTCCATCAATATTACGGCGGCAGCCATATTCTTCGCGGGCTGTCATTTGACACTCAACCGGGTGAAATTACCTGCCTGCTGGGGCGTAACGGCGTGGGGAAAACGACCCTGCTGAAGTGCCTGATGGGGCTGATCCCGGCGAAGTCCGGCAGTATCCACTGGCAGGGGCAGCCGATCAACCACCGCAAACCGCACCAGCGCGTGCAGGCGGGGATCGCCTATGTGCCACAGGGTCGGGAGATCTTCCCGCGCCTGACGGTGGAAGAAAATTTGCTGATGGGCCTGGCCCGTTTTTCCGGCGCTCAGGCAACCCGGGTACCGGAAGAGATCTGGCAGCTGTTTCCGGTGCTGTGGCAGATGAAGCAGCGGCGCGGCGGGGATCTCTCCGGCGGCCAGCAGCAGCAGCTGGCTATAGGGCGGGCGCTGGCCTGCAGGCCGCAGCTGTTGATCCTGGATGAGCCGACCGAAGGTATTCAACCCTCGGTGATCAAAGAGATCGGGTCGGTGATCCGCCAGCTTGCCGCACGCGGCGATATGGCGATCCTGCTGGTTGAGCAGTTCTATGATTTTGCCGCCGGACTGGCCGACAGCTATCTGGTGATGTCGCGCGGTGAGATCGTGCAGCGCGGGGCCGGCAATGAAATGGAAGCCGACGGCGTGCGCGGACTAGTGACGATTTAG",
      "translation": "MLQVTELHQYYGGSHILRGLSFDTQPGEITCLLGRNGVGKTTLLKCLMGLIPAKSGSIHWQGQPINHRKPHQRVQAGIAYVPQGREIFPRLTVEENLLMGLARFSGAQATRVPEEIWQLFPVLWQMKQRRGGDLSGGQQQQLAIGRALACRPQLLILDEPTEGIQPSVIKEIGSVIRQLAARGDMAILLVEQFYDFAAGLADSYLVMSRGEIVQRGAGNEMEADGVRGLVTI",
      "product": ""
     },
     {
      "start": 3240673,
      "end": 3244611,
      "strand": 1,
      "locus_tag": "ctg1_3067",
      "type": "biosynthetic",
      "description": "<div class=\"focus-intro\">\n <strong><span class=\"serif\">ctg1_3067</span></strong><br>\n \n <br>\n Locus tag: <span class=\"serif\">ctg1_3067</span><br>\n Protein ID: <span class=\"serif\">None</span><br>\n Gene: <span class=\"serif\">None</span><br>\n \n Location: 3,240,673 - 3,244,611,\n (total: 3939 nt)<br>\n <br>\n \n  biosynthetic (rule-based-clusters) NRPS: Condensation<br>\n \n  biosynthetic (rule-based-clusters) NRPS: AMP-binding<br>\n \n  biosynthetic-additional (rule-based-clusters) PP-binding<br>\n \n  biosynthetic-additional (smcogs) SMCOG1127:condensation domain-containing protein (Score: 283.9; E-value: 4.4e-86)<br>\n \n</div>\n<div class=\"focus-info\">\n \n\n \n\n \n\n\n \n</div>\n<div class=\"focus-urls\">\n <a class=\"wildcard-container\" data-wildcard-attrs=\"href\" href=\"http://blast.ncbi.nlm.nih.gov/Blast.cgi?PAGE=Proteins&PROGRAM=blastp&BLAST_PROGRAMS=blastp&QUERY=@!translation!@&LINK_LOC=protein&PAGE_TYPE=BlastSearch\" target=\"_blank\" data-locus=\"ctg1_3067\">NCBI BlastP on this gene</a><br>\n <a href=\"http://www.ncbi.nlm.nih.gov/projects/sviewer/?Db=gene&amp;DbFrom=protein&amp;Cmd=Link&amp;noslider=1&amp;id=gnlXJILKCHMF_1&amp;from=3230673&amp;to=3254611\" target=\"_new\">View genomic context</a><br>\n \n  <a href=\"knownclusterblast/region7/ctg1_3067_mibig_hits.html\" target=\"_new\">MiBIG Hits</a><br>\n \n \n \n \n</div>\n<div class=\"focus-clipboard\">\n AA sequence: <span class=\"clipboard-copy wildcard-container\" data-locus=\"ctg1_3067\" data-wildcard-attrs=\"data-seq\" data-seq=\"@!translation!@\">Copy to clipboard</span><br>\n Nucleotide sequence: <span class=\"clipboard-copy wildcard-container\" data-locus=\"ctg1_3067\" data-wildcard-attrs=\"data-seq\" data-seq=\"@!dna!@\">Copy to clipboard</span><br>\n</div>",
      "dna": "GTGGCTATTTATCCCTTAACCAGCGTACAGCAGGCCGTATGGCTCGATCAGCTTCTGACGCCCTCCACGCCCTGCTACAACGTGGGCGCGCTGTGGCGCATCGAAAGGGATATTGATATCCCACTGTTAAATCGGGCAATAAAAGAAATATTCAGTCAGCATGATGCACTTAAATTAACGTTAGAAGACAGCGAACAGGGTGTTATTCAGACGACCGTATCGAATAGAGACCTGACTCTCGAATACCACGATTTTAGTCTGGATAAAAATGCCCGCCAGAAAGCTTTGTACTATTTCCGTGAAAAACTCAATCAACCCTTTAAACTGTATGAAGAATTACTCTGGCGCTGTGTTTTTATCAAAATAAGTGCAACGACGGGTTACTGGCTGATTAATGCCCATCATATTATTGTCGACGGTACCTCCGTTTCCCTGCTCAGCGGCATGATCATGGATCGTTATAAGCAGCTGAAAAGCGGGCAGATCCCCTCCCCCGTGGCGGTGTATAATTACCGGGACTTTATCGCCAATGATCAGGCGTATATGCACTCCACCCGCTATGAGCATGACCGGGCCTTCTGGCTGGATCGCTTTGCGGATGCCGGGCCGGCGGGCATGGATCGCCGCCCGGGTTTTGCCGCCGATCAGGTATGGCCAAGCCAGCAGATTACCCGTCAGTTGCCTTCCGAACGCTATCAACAGCTCTGCACGCTGGCGGCAGCGCACCAGTGCTCACCCATGCACCTGATGACCGCCCTGCTCGCCTGCTGGTACAGCCGCCTGTGGCAGGTTGAACAGGTGACAGTAGGCGTACCGGTGCATAACCGCAGCAGCGCCCGGTATAAGCAAACCCTGGGCATGTTCTCCTCCATGATCCCGGTGAAGCTGCATGTTGACCACCGCCAGCCTTTCAGCGCGCTGATGGTGCAGATCGCTGCAGAGCTGCGTCGTTGCTACCGTCACCAACGCTTCCCGATTGCCGAGCTGAACCGTCATCTGCGCCTGGGGCAGCAGGGACGTCGCCAGCTGTATGACCTGAGTTTTTCACTGGAAACCTTCCCGACCGACATTGAGCTGGAAGGCCACCCGCTGAAAGTCGAAACGCTGCATCACGGCTTTGAACAGATGCCGCTGGCGCTCTATCTCCGTCACTATCACCCTGGCGATCCCCCGCTGCTGGAGTTCAACATGAACCAGGCCTGGTTCAGCGCTGAGGAGGCCCGGCGCACCGCCGATCGCCTGCTGCAAATGCTGGATCATCTGCTCGATCACGGTGTACAGCAGCCGCTGGCCAACCTTCCCCTGCTGCTGGCCGACGAGCGGCAGCAGATCCTCGGCAGCTGGAACGATACGGAACGGACATGGCCGCTGCCGGATGGCATTCATCGCTGGTTTGAACAACAGGCCGATCGCACACCTCAGGCCATCGCACTCTGCGGCCACGGCGGCAGCGTCAGCTATCAGCAGCTGAATCAGCGTGCTAACCGCCTGGCGGCACAGCTGCGTCAGGCAGGGATCGGCCCCGACGACCGTGTGGCACTGTGTGCAGCCCGCAGCAGCGAGATGGTGACTGCCCTGCTCGCCATCCTCAAAGCCGGCGGCGCCTATGTCCCCCTCGATCCGGACTACCCGACCGATCGTCTGAGCCATATGCTGGAAGACTGCGGGGCCAGACTGGTGCTGCTGGACGATGCGGGGAAACAGGCGCTGGCTCCCCTGCTGAGTGATGCACACCGGGTCTGGCACCTGCATAACGATCGCGCATGCTGGCAAACGCAGAGTGATCGTAACCTGCCGTCACTGTCGGCCAGCCCGCAGCGATCGCTGGCGTATGTGATTTACACCTCCGGCTCCACCGGGAAGCCGAAAGGGGTGATGAATGAGCACCTCGGCGTAATGAACCGCCTGCAGTGGATGCAGGAAGAATATGCCCTTACGCCTCAGGATACCGTACTGCAGAAAACGCCGTTCAGCTTCGATGTTTCTGTCTGGGAGTTCTTCTGGCCACTGATGGTCGGCGCGCGGCTGGCAATAGCACAACCCGGCGGCCATCAGGATCCGGAGTATCTCAGCCAGCTGATCGCCCGTGAGCAGGTCACGACCCTGCATTTTGTTCCTTCCATGCTGCAGCTGTTCCTGCGCCACGGCAACATGGCGCAGTGCGCCAGCCTGCGTCGGGTGATGTGCAGTGGCGAAGCGCTGCCGCTGGCGGCAGTACAGCGTTTCCACCAGCAGTTAGCGCAGGCAGAACTGCATAATCTGTACGGGCCGACCGAAGCGGCAGTGGATGTCTCTTACTGGCACTGCCAGCGCGATGATACGCTCGGGATTGTCCCCATCGGCAGACCGGTTGCCAATACCCGACTGCATATTCTTGATGCCCATCTGCAACCGCTACCGCCAGGCGTCAGCGGTGAACTGCATATCGGCGGCGTTCAGGTGGCGCGCGGTTACCTTAACCGTGCGGCGTTAAACGCCGAACGTTTTATTCCCGACCCGTTCAGTGACGAAGCGACGGCGCGCCTGTACAAAACCGGCGATCTGGCACGCTGGCTGGAGGATGGCAGCATTGAGTATCTGGGCCGTAACGATTTCCAGGTCAAAATTCACGGTCTGCGTATTGAATTGGGTGAAATTGAACAGCAGATCGCCCGCTTTGACGGCGTCGAGGATGTCGTGGTGATGGCCTGCGATGACGGCCAGGGGGATAAAAGGCTGATCGCGTGGCTGGTCGCCCCGCCCATCCCCGCTCTGCGCGAGTCGCTGCGTCTGCACCTGCAATCCACCCTGCCGGACTTTATGATCCCCTGTGCGTTTGTGCGTATGGAGGCCTTCCCGCTGTCGCCGAACGGCAAGCTCGACCGTAAAGCCCTGCCCGCGCCGGAGCGGCTGACGGAAGCCTGTGCATACCGCGCGCCGCAAAGCGAAGGTGAGCGCAAGCTGGCAGCATGGTGGCGCGAACTGTTGCAGGTCGAACAGATTGGCTGCGACGATGACTTTTTCGCCCTCGGCGGTCACTCGCTGCATGCCATCCAGCTGATGGTGAAACTGAAGCGCGAGGGCATAGCGCTGGAAATGAAAACGCTGTTTGCCCACAGCACCCTGAGCGCGCAGGCGCTGGCCATCGCCGGGCAGGCGGCACAGAACACGACGCCACACGCGCCTTTACCCCTGCACAACCTGCTACTGCAGCTCAACCAGCCTGCCCCTCATTTCCGGCTGACCCAGCGGCTGAACGCACCCGCGACGGCGGAGGAGGTATGGATGGTGCACCCTGCCGTGGTCGGCTGTGAGATTTACCGCGATCTGGCAGCGTCGTTCGAAGGGCAGTTAAATGCCATTGGCATCAATAATTACAACCTGTTCAACCAGCCACGTATTTCCTCGCTGTCGGCGCTGGCCAGCTATTATCTGCAACATATGGTCAGCCAGGGCCTGACACGTCAGCAGCCGGTGCGCCTGCTGGGCTGGTCGCTGGGCGGGATTATTGCGCTGGAGATCGCCGCTCAGCTGGAACAGCTCGGCTATCGCGATATTCATCTCTGCCTGCTCGACAGCCTCTACCAGACCGAATTCCAGCAGCGTATTGCGGCCGGAATGCTCGCCCCGATTCTGGCAATGATCGGCATTGACGGCGAGGCTGCAGCACGTGCGCTGCGCATCGAACAGCTGGAGCTGGAAATGAACAACCAGCCGTTGAGCGCCCCGCTCAGCCACAGCCGCGTGACGCTTTTTAAAGCCACCGAATTTGCCGACCTCAGCATGGAGGGCGTGGACGGCGCAGAGATGCTGGCGCTGGCCGATAACGGCCTGGGTCAAGTCTGTTCGCATCTGGAGATTATCCCGCTGGCGGCGAATCACCATTCGATTATTCTGTGCCACAAGGCAATCGGGGCGGCACTGATTTCGGGAGCGAAAATTCGCAGCAGCGCGGCGTAA",
      "translation": "VAIYPLTSVQQAVWLDQLLTPSTPCYNVGALWRIERDIDIPLLNRAIKEIFSQHDALKLTLEDSEQGVIQTTVSNRDLTLEYHDFSLDKNARQKALYYFREKLNQPFKLYEELLWRCVFIKISATTGYWLINAHHIIVDGTSVSLLSGMIMDRYKQLKSGQIPSPVAVYNYRDFIANDQAYMHSTRYEHDRAFWLDRFADAGPAGMDRRPGFAADQVWPSQQITRQLPSERYQQLCTLAAAHQCSPMHLMTALLACWYSRLWQVEQVTVGVPVHNRSSARYKQTLGMFSSMIPVKLHVDHRQPFSALMVQIAAELRRCYRHQRFPIAELNRHLRLGQQGRRQLYDLSFSLETFPTDIELEGHPLKVETLHHGFEQMPLALYLRHYHPGDPPLLEFNMNQAWFSAEEARRTADRLLQMLDHLLDHGVQQPLANLPLLLADERQQILGSWNDTERTWPLPDGIHRWFEQQADRTPQAIALCGHGGSVSYQQLNQRANRLAAQLRQAGIGPDDRVALCAARSSEMVTALLAILKAGGAYVPLDPDYPTDRLSHMLEDCGARLVLLDDAGKQALAPLLSDAHRVWHLHNDRACWQTQSDRNLPSLSASPQRSLAYVIYTSGSTGKPKGVMNEHLGVMNRLQWMQEEYALTPQDTVLQKTPFSFDVSVWEFFWPLMVGARLAIAQPGGHQDPEYLSQLIAREQVTTLHFVPSMLQLFLRHGNMAQCASLRRVMCSGEALPLAAVQRFHQQLAQAELHNLYGPTEAAVDVSYWHCQRDDTLGIVPIGRPVANTRLHILDAHLQPLPPGVSGELHIGGVQVARGYLNRAALNAERFIPDPFSDEATARLYKTGDLARWLEDGSIEYLGRNDFQVKIHGLRIELGEIEQQIARFDGVEDVVVMACDDGQGDKRLIAWLVAPPIPALRESLRLHLQSTLPDFMIPCAFVRMEAFPLSPNGKLDRKALPAPERLTEACAYRAPQSEGERKLAAWWRELLQVEQIGCDDDFFALGGHSLHAIQLMVKLKREGIALEMKTLFAHSTLSAQALAIAGQAAQNTTPHAPLPLHNLLLQLNQPAPHFRLTQRLNAPATAEEVWMVHPAVVGCEIYRDLAASFEGQLNAIGINNYNLFNQPRISSLSALASYYLQHMVSQGLTRQQPVRLLGWSLGGIIALEIAAQLEQLGYRDIHLCLLDSLYQTEFQQRIAAGMLAPILAMIGIDGEAAARALRIEQLELEMNNQPLSAPLSHSRVTLFKATEFADLSMEGVDGAEMLALADNGLGQVCSHLEIIPLAANHHSIILCHKAIGAALISGAKIRSSAA",
      "product": ""
     },
     {
      "start": 3244530,
      "end": 3244754,
      "strand": -1,
      "locus_tag": "ctg1_3068",
      "type": "other",
      "description": "<div class=\"focus-intro\">\n <strong><span class=\"serif\">ctg1_3068</span></strong><br>\n \n <br>\n Locus tag: <span class=\"serif\">ctg1_3068</span><br>\n Protein ID: <span class=\"serif\">None</span><br>\n Gene: <span class=\"serif\">None</span><br>\n \n Location: 3,244,530 - 3,244,754,\n (total: 225 nt)<br>\n <br>\n \n</div>\n<div class=\"focus-info\">\n \n\n \n\n \n\n\n \n</div>\n<div class=\"focus-urls\">\n <a class=\"wildcard-container\" data-wildcard-attrs=\"href\" href=\"http://blast.ncbi.nlm.nih.gov/Blast.cgi?PAGE=Proteins&PROGRAM=blastp&BLAST_PROGRAMS=blastp&QUERY=@!translation!@&LINK_LOC=protein&PAGE_TYPE=BlastSearch\" target=\"_blank\" data-locus=\"ctg1_3068\">NCBI BlastP on this gene</a><br>\n <a href=\"http://www.ncbi.nlm.nih.gov/projects/sviewer/?Db=gene&amp;DbFrom=protein&amp;Cmd=Link&amp;noslider=1&amp;id=gnlXJILKCHMF_1&amp;from=3234530&amp;to=3254754\" target=\"_new\">View genomic context</a><br>\n \n \n \n \n</div>\n<div class=\"focus-clipboard\">\n AA sequence: <span class=\"clipboard-copy wildcard-container\" data-locus=\"ctg1_3068\" data-wildcard-attrs=\"data-seq\" data-seq=\"@!translation!@\">Copy to clipboard</span><br>\n Nucleotide sequence: <span class=\"clipboard-copy wildcard-container\" data-locus=\"ctg1_3068\" data-wildcard-attrs=\"data-seq\" data-seq=\"@!dna!@\">Copy to clipboard</span><br>\n</div>",
      "dna": "ATGGGGGGAGCCTCAACCCCTTCCGCAGAATTAACAGTCTATCTTCAACAGGATAGTGCAGCAAACAACAAGGGCCGACCCGTCAGAAAGGCCGACCCTTATTCGATCATCCCCGGGGCGATCCTGTTTCGCCCCAAGGGCTTTTACGCCGCGCTGCTGCGAATTTTCGCTCCCGAAATCAGTGCCGCCCCGATTGCCTTGTGGCACAGAATAATCGAATGGTGA",
      "translation": "MGGASTPSAELTVYLQQDSAANNKGRPVRKADPYSIIPGAILFRPKGFYAALLRIFAPEISAAPIALWHRIIEW",
      "product": ""
     },
     {
      "start": 3244783,
      "end": 3246060,
      "strand": 1,
      "locus_tag": "ctg1_3069",
      "type": "other",
      "description": "<div class=\"focus-intro\">\n <strong><span class=\"serif\">ctg1_3069</span></strong><br>\n \n <br>\n Locus tag: <span class=\"serif\">ctg1_3069</span><br>\n Protein ID: <span class=\"serif\">None</span><br>\n Gene: <span class=\"serif\">None</span><br>\n \n Location: 3,244,783 - 3,246,060,\n (total: 1278 nt)<br>\n <br>\n \n</div>\n<div class=\"focus-info\">\n \n\n \n\n \n\n\n \n</div>\n<div class=\"focus-urls\">\n <a class=\"wildcard-container\" data-wildcard-attrs=\"href\" href=\"http://blast.ncbi.nlm.nih.gov/Blast.cgi?PAGE=Proteins&PROGRAM=blastp&BLAST_PROGRAMS=blastp&QUERY=@!translation!@&LINK_LOC=protein&PAGE_TYPE=BlastSearch\" target=\"_blank\" data-locus=\"ctg1_3069\">NCBI BlastP on this gene</a><br>\n <a href=\"http://www.ncbi.nlm.nih.gov/projects/sviewer/?Db=gene&amp;DbFrom=protein&amp;Cmd=Link&amp;noslider=1&amp;id=gnlXJILKCHMF_1&amp;from=3234783&amp;to=3256060\" target=\"_new\">View genomic context</a><br>\n \n \n \n \n</div>\n<div class=\"focus-clipboard\">\n AA sequence: <span class=\"clipboard-copy wildcard-container\" data-locus=\"ctg1_3069\" data-wildcard-attrs=\"data-seq\" data-seq=\"@!translation!@\">Copy to clipboard</span><br>\n Nucleotide sequence: <span class=\"clipboard-copy wildcard-container\" data-locus=\"ctg1_3069\" data-wildcard-attrs=\"data-seq\" data-seq=\"@!dna!@\">Copy to clipboard</span><br>\n</div>",
      "dna": "ATGGATACTACGATTACAAATGCAGTCGAAACCTTCCTGGGCGATCAAAAACTGTCTGAGCTGTGTGAAGTGTTAAAAATTGGTGATGACCTGCTTGATGTCATTAACCTGAGCGAAAATCAGCACTCCGACCTTCTGGCATGGATGTTCGATCCCCGAGAAGGGCATGGTCAGGGAGACCAGATTATTCGTGATTTATTGCTGGCAGGCAGTAAGATGTTTGCAGAGGGGAGTGCCCTGGACGGCCGCAGCACGACTTCGCGCTTCTTCAACGAATGGCCGCCTTCGCGGATCCGTACAGTCAGCTTCGGAAGCGCCTTCACCGCACGTGAACTGGGCATGAAGGCCTCGGATCGGGTAGATCTGTTCGTGATCGATCCCGCCAATCAATTTGTTATTCTCATCGAGAATAAGGCCGGCACCGCCCATAGCGAAGAACAGTTAAACCGTTATCGGCAAAGCTGGATCGATATTGTCAAAGATCATTCCCACTTGCGCGATTACCGCTGCGTCCTGATTGCCCTTGATCGGGATTTTGAGGCTGATGACGATGAAAACCATCCTTCCAGTCATTACTGGCTACATATGGGATATGACTGGTTAAAACCCTCAGCGGAAAGAGCCGTACTACAGCTTGAACGGGGCAATATGGCTGCACAGCTTGTTGTCAGCTATTGCCGCAGACAAAGTAGTTGGGAAAGTCCGTCAGGAGAACGGGCCACGGCACTGGCCGCGGAGCTGCATGAAACTCATGCCATTGCACTTAAGCATCTTCTCGCGTCTTCAGCCGGTCGACTTGAAAGGAACTGGCTTGAGGATCATACCCCCTCTGAAAAGATGTTTCTTCTGCAAAATAAAGCTGTTTTCACCCTCCTTCGTCAGACAAAGGGGATGGCTTCACTGAAAGAGACGCTGGCGACGAAAGTGTCCGTACTGCAACGGGAGCATATTGCTCATGCCCGCGCCTGGCTAAATATTTGCCCCCCTGGTTGGGAAAAATACGAGGGAGAATATTGGTGGCCGGTCTATTTTGATGTCATTTATTCGGATCATACTCAGGCAAAGTATGATCTGACGCTGGTGCTTGACGTCGGGTATGCAAAATCTGAAGTAGAAGGCGATATGTTGCGCGAACGTTTGAAAAAATTTGACAGTCGTTTCGCCAAACATCAAAGCAGGGTAAGACGACGGGTCGTGCTGGAGAAAGAAACTGACATTACCACACTAGTGAAAACGCTCGGAGAACACCTGAGCAAATTGCTCAAGGTCGCCAGATAG",
      "translation": "MDTTITNAVETFLGDQKLSELCEVLKIGDDLLDVINLSENQHSDLLAWMFDPREGHGQGDQIIRDLLLAGSKMFAEGSALDGRSTTSRFFNEWPPSRIRTVSFGSAFTARELGMKASDRVDLFVIDPANQFVILIENKAGTAHSEEQLNRYRQSWIDIVKDHSHLRDYRCVLIALDRDFEADDDENHPSSHYWLHMGYDWLKPSAERAVLQLERGNMAAQLVVSYCRRQSSWESPSGERATALAAELHETHAIALKHLLASSAGRLERNWLEDHTPSEKMFLLQNKAVFTLLRQTKGMASLKETLATKVSVLQREHIAHARAWLNICPPGWEKYEGEYWWPVYFDVIYSDHTQAKYDLTLVLDVGYAKSEVEGDMLRERLKKFDSRFAKHQSRVRRRVVLEKETDITTLVKTLGEHLSKLLKVAR",
      "product": ""
     },
     {
      "start": 3246145,
      "end": 3246888,
      "strand": 1,
      "locus_tag": "ctg1_3070",
      "type": "other",
      "description": "<div class=\"focus-intro\">\n <strong><span class=\"serif\">ctg1_3070</span></strong><br>\n \n <br>\n Locus tag: <span class=\"serif\">ctg1_3070</span><br>\n Protein ID: <span class=\"serif\">None</span><br>\n Gene: <span class=\"serif\">None</span><br>\n \n Location: 3,246,145 - 3,246,888,\n (total: 744 nt)<br>\n <br>\n \n</div>\n<div class=\"focus-info\">\n \n\n \n\n \n\n\n \n</div>\n<div class=\"focus-urls\">\n <a class=\"wildcard-container\" data-wildcard-attrs=\"href\" href=\"http://blast.ncbi.nlm.nih.gov/Blast.cgi?PAGE=Proteins&PROGRAM=blastp&BLAST_PROGRAMS=blastp&QUERY=@!translation!@&LINK_LOC=protein&PAGE_TYPE=BlastSearch\" target=\"_blank\" data-locus=\"ctg1_3070\">NCBI BlastP on this gene</a><br>\n <a href=\"http://www.ncbi.nlm.nih.gov/projects/sviewer/?Db=gene&amp;DbFrom=protein&amp;Cmd=Link&amp;noslider=1&amp;id=gnlXJILKCHMF_1&amp;from=3236145&amp;to=3256888\" target=\"_new\">View genomic context</a><br>\n \n  <a href=\"knownclusterblast/region7/ctg1_3070_mibig_hits.html\" target=\"_new\">MiBIG Hits</a><br>\n \n \n \n \n</div>\n<div class=\"focus-clipboard\">\n AA sequence: <span class=\"clipboard-copy wildcard-container\" data-locus=\"ctg1_3070\" data-wildcard-attrs=\"data-seq\" data-seq=\"@!translation!@\">Copy to clipboard</span><br>\n Nucleotide sequence: <span class=\"clipboard-copy wildcard-container\" data-locus=\"ctg1_3070\" data-wildcard-attrs=\"data-seq\" data-seq=\"@!dna!@\">Copy to clipboard</span><br>\n</div>",
      "dna": "ATGGAAACCCGGCGCGCAGAGCGTATCAACAAGCTGGTCCAGGCGCTGAAAGGCACCGACAAGATCCATCTGAAAGAGGCGGCGCATCTGCTCGGGGTCTCTGAAATGACCATCCGCCGCGATCTGAATGAGGGGCCGGGTATGGTGCTGCTGCTGGGGGGATATATTGTCAGCGATCCCCTGCGGCATCAGCTGCACTATTTTGTCTCCGACCAGCAGGAACAAAATGTCGACCGTAAACGGCGGCTCGGGCAGCATGCCGCCACGCTGATCCAGCCCGGGGAGATGGTCTGGTTCGACTGTGGCACGACCGTGCCGTGGATTATTGATGCGATTGACGGCGATCTGCCGTTTACCGCTGTCTGCTGCGCGATGAATACCTTCCTGGCGCTGAAAGAAAAAACCGCCTGTCGCGTGATCCTCTGCGGCGGCGAATTCCACCCGGATAACGCTATCTTTACCCCGCTCGGGCAGCTGTCGGTGATGGACAGCCTGTGCCCGGATAAAGCGTTTATTTCGGCGGCAGGTATCGATGTTGATCAGGGCGCCAGCTGCTATAACCTGAACGAGCTGCCGCTCAAACGGCTGGCCTTACAGCGTGCACGCACCCGCCTGCTGGTGGGCGACAGCAGCAAGTTTGGTAAAGTGCTGCCTGCGCGAATTGCCGATCTCAGCGCCTTTGACGGGCTGGTCAGCGACGCCGCGCCGCTGCAGGATATCAGTATTGACATTATTACCCCGTAA",
      "translation": "METRRAERINKLVQALKGTDKIHLKEAAHLLGVSEMTIRRDLNEGPGMVLLLGGYIVSDPLRHQLHYFVSDQQEQNVDRKRRLGQHAATLIQPGEMVWFDCGTTVPWIIDAIDGDLPFTAVCCAMNTFLALKEKTACRVILCGGEFHPDNAIFTPLGQLSVMDSLCPDKAFISAAGIDVDQGASCYNLNELPLKRLALQRARTRLLVGDSSKFGKVLPARIADLSAFDGLVSDAAPLQDISIDIITP",
      "product": ""
     },
     {
      "start": 3246936,
      "end": 3247880,
      "strand": -1,
      "locus_tag": "ctg1_3071",
      "type": "biosynthetic-additional",
      "description": "<div class=\"focus-intro\">\n <strong><span class=\"serif\">ctg1_3071</span></strong><br>\n \n <br>\n Locus tag: <span class=\"serif\">ctg1_3071</span><br>\n Protein ID: <span class=\"serif\">None</span><br>\n Gene: <span class=\"serif\">None</span><br>\n \n Location: 3,246,936 - 3,247,880,\n (total: 945 nt)<br>\n <br>\n \n  biosynthetic-additional (rule-based-clusters) 2-Hacid_dh_C<br>\n \n  biosynthetic-additional (smcogs) SMCOG1072:dehydrogenase (Score: 256.6; E-value: 3.7e-78)<br>\n \n</div>\n<div class=\"focus-info\">\n \n\n \n\n \n\n\n \n</div>\n<div class=\"focus-urls\">\n <a class=\"wildcard-container\" data-wildcard-attrs=\"href\" href=\"http://blast.ncbi.nlm.nih.gov/Blast.cgi?PAGE=Proteins&PROGRAM=blastp&BLAST_PROGRAMS=blastp&QUERY=@!translation!@&LINK_LOC=protein&PAGE_TYPE=BlastSearch\" target=\"_blank\" data-locus=\"ctg1_3071\">NCBI BlastP on this gene</a><br>\n <a href=\"http://www.ncbi.nlm.nih.gov/projects/sviewer/?Db=gene&amp;DbFrom=protein&amp;Cmd=Link&amp;noslider=1&amp;id=gnlXJILKCHMF_1&amp;from=3236936&amp;to=3257880\" target=\"_new\">View genomic context</a><br>\n \n  <a href=\"knownclusterblast/region7/ctg1_3071_mibig_hits.html\" target=\"_new\">MiBIG Hits</a><br>\n \n \n \n \n</div>\n<div class=\"focus-clipboard\">\n AA sequence: <span class=\"clipboard-copy wildcard-container\" data-locus=\"ctg1_3071\" data-wildcard-attrs=\"data-seq\" data-seq=\"@!translation!@\">Copy to clipboard</span><br>\n Nucleotide sequence: <span class=\"clipboard-copy wildcard-container\" data-locus=\"ctg1_3071\" data-wildcard-attrs=\"data-seq\" data-seq=\"@!dna!@\">Copy to clipboard</span><br>\n</div>",
      "dna": "ATGCGCGTTCTGATAGCAGCGGAAGAAAATGCCTGGGGAGGCATGATCCAGCAGTTTCGTCAGAGGCTACCCGATGTCGAATTTATTGCCTCTGCTGGTCATGCCGCAGAAAGTCTGGCGGGATTTGATGCACTGATCCCGGGTATGGCGAAGGTTGATCGCCGGCTGTTGCAGACGGCCGATCGCCTGAAGCTGATCCAGCAGGCTGGCACGGGCCTGGAAGGGGTGGATGTCGACGCGGCGCGGTCGCGCGGCGTTGCGGTGGCGAATGTACCGTCGGATCGTTCCGGTAATGCGGACTCCGTTGCCGAACTGGGGATCTGGATGATGACCGGCCTGGCGCGCCGGGTCAGCGAGGTGCCGCAGATGCTCGCTACCCGCCAGCTGGGTCTGCCGGTGGGCATGGGGCTGAAGGGAAAAACCGTCGGGCTGGTCGGGCTGGGCGGCATTGGTAAAGCACTGGCGGAGCGGCTGTCAGCGTTCGGCATGCGGATGATTGGCGTCAAGCGCCAGGCCTCCGATGATTTTGCGCGCCAGCACCGTCTGGACTGGGTGGGGGGAATGGAGCGTCTTCCACACCTGCTGCGCGAAGCAGATTTTGTTGTGCTGAGTCTGCCTGACAATGCGGAAACACATCACATTATTGATGAACCGGCGCTGGCGAGGATGAAGCCGGGCAGTTTCCTGATCAATCTCGGTCGCGGTGGTCTGATTGAGAAACCCGCGCTGATGGCGGCGCTGGAGAGTGGGGCGCTGGCCGGGGCCGGGCTGGATGTGTTCTGGCAGGAGCCGCCCGATCCGCAGGATCCGCTGTTTGCCCTTAACGTGATCGCCACCCCGCATATTGGTGGCGTTACCGATATCTCACTGGAGGGCAACGTCACCGGGGTCTGTGAAAACCTGCGCCGTCTGCGCGACGGGGAAGCGATTTTAAACCGCTGGTGA",
      "translation": "MRVLIAAEENAWGGMIQQFRQRLPDVEFIASAGHAAESLAGFDALIPGMAKVDRRLLQTADRLKLIQQAGTGLEGVDVDAARSRGVAVANVPSDRSGNADSVAELGIWMMTGLARRVSEVPQMLATRQLGLPVGMGLKGKTVGLVGLGGIGKALAERLSAFGMRMIGVKRQASDDFARQHRLDWVGGMERLPHLLREADFVVLSLPDNAETHHIIDEPALARMKPGSFLINLGRGGLIEKPALMAALESGALAGAGLDVFWQEPPDPQDPLFALNVIATPHIGGVTDISLEGNVTGVCENLRRLRDGEAILNRW",
      "product": ""
     },
     {
      "start": 3248150,
      "end": 3248602,
      "strand": -1,
      "locus_tag": "ctg1_3072",
      "type": "other",
      "description": "<div class=\"focus-intro\">\n <strong><span class=\"serif\">ctg1_3072</span></strong><br>\n \n <br>\n Locus tag: <span class=\"serif\">ctg1_3072</span><br>\n Protein ID: <span class=\"serif\">None</span><br>\n Gene: <span class=\"serif\">None</span><br>\n \n Location: 3,248,150 - 3,248,602,\n (total: 453 nt)<br>\n <br>\n \n</div>\n<div class=\"focus-info\">\n \n\n \n\n \n\n\n \n</div>\n<div class=\"focus-urls\">\n <a class=\"wildcard-container\" data-wildcard-attrs=\"href\" href=\"http://blast.ncbi.nlm.nih.gov/Blast.cgi?PAGE=Proteins&PROGRAM=blastp&BLAST_PROGRAMS=blastp&QUERY=@!translation!@&LINK_LOC=protein&PAGE_TYPE=BlastSearch\" target=\"_blank\" data-locus=\"ctg1_3072\">NCBI BlastP on this gene</a><br>\n <a href=\"http://www.ncbi.nlm.nih.gov/projects/sviewer/?Db=gene&amp;DbFrom=protein&amp;Cmd=Link&amp;noslider=1&amp;id=gnlXJILKCHMF_1&amp;from=3238150&amp;to=3258602\" target=\"_new\">View genomic context</a><br>\n \n \n \n \n</div>\n<div class=\"focus-clipboard\">\n AA sequence: <span class=\"clipboard-copy wildcard-container\" data-locus=\"ctg1_3072\" data-wildcard-attrs=\"data-seq\" data-seq=\"@!translation!@\">Copy to clipboard</span><br>\n Nucleotide sequence: <span class=\"clipboard-copy wildcard-container\" data-locus=\"ctg1_3072\" data-wildcard-attrs=\"data-seq\" data-seq=\"@!dna!@\">Copy to clipboard</span><br>\n</div>",
      "dna": "GTGCGACGCGACGGCGTTCCCCCCGGACAGATTACCGATCTTCGCCTCCCAGTCCGGCAGACGCAGGGCATCGGCCGCACGTTCCAACTGGGTATTCAGGTTGTGGCCGTCGTGCGCCTGGATGATCTCTTCAAACTTGCCCTGCTGCGCGGCGAGCTTATCGAAGTCAGCATCCGGCTCGGCGTATTTCGCGTACACCTCGTCCAGACCTTTCAGCGCGTTAACGACTTCGGCAACGGCTTCTTCTACCGATTCACGCACGGTGTGTTCCAGGTTCAGCTTCGGTTCCTGTTCCAGATAGCCAATTTTCAGGCCTGGCTGCGGACGCGCTTCCCCTTCGATATCTTTATCGATGCCCGCCATGATGCGCAGCAGAGTGGATTTACCCGCACCGTTCAGACCCAGTACGCCGATCTTGGCGCCCGGGAAGAAGCTGAGGGAGATGTTTTTTAA",
      "translation": "VRRDGVPPGQITDLRLPVRQTQGIGRTFQLGIQVVAVVRLDDLFKLALLRGELIEVSIRLGVFRVHLVQTFQRVNDFGNGFFYRFTHGVFQVQLRFLFQIANFQAWLRTRFPFDIFIDARHDAQQSGFTRTVQTQYADLGAREEAEGDVF",
      "product": ""
     },
     {
      "start": 3248632,
      "end": 3249753,
      "strand": 1,
      "locus_tag": "ctg1_3073",
      "type": "transport",
      "description": "<div class=\"focus-intro\">\n <strong><span class=\"serif\">ctg1_3073</span></strong><br>\n \n <br>\n Locus tag: <span class=\"serif\">ctg1_3073</span><br>\n Protein ID: <span class=\"serif\">None</span><br>\n Gene: <span class=\"serif\">None</span><br>\n \n Location: 3,248,632 - 3,249,753,\n (total: 1122 nt)<br>\n <br>\n \n  transport (smcogs) SMCOG1000:ABC transporter ATP-binding protein (Score: 131.2; E-value: 8.5e-40)<br>\n \n</div>\n<div class=\"focus-info\">\n \n\n \n\n \n\n\n \n</div>\n<div class=\"focus-urls\">\n <a class=\"wildcard-container\" data-wildcard-attrs=\"href\" href=\"http://blast.ncbi.nlm.nih.gov/Blast.cgi?PAGE=Proteins&PROGRAM=blastp&BLAST_PROGRAMS=blastp&QUERY=@!translation!@&LINK_LOC=protein&PAGE_TYPE=BlastSearch\" target=\"_blank\" data-locus=\"ctg1_3073\">NCBI BlastP on this gene</a><br>\n <a href=\"http://www.ncbi.nlm.nih.gov/projects/sviewer/?Db=gene&amp;DbFrom=protein&amp;Cmd=Link&amp;noslider=1&amp;id=gnlXJILKCHMF_1&amp;from=3238632&amp;to=3259753\" target=\"_new\">View genomic context</a><br>\n \n  <a href=\"knownclusterblast/region7/ctg1_3073_mibig_hits.html\" target=\"_new\">MiBIG Hits</a><br>\n \n \n  <a href=\"http://blast.jcvi.org/er-blast/index.cgi?project=transporter;program=blastp;database=pub/transporter.pep;sequence=sequence%%0AMLLLDEPTNHLDAESVAWLERFLHDFEGTVVAITHDRYFLDNVAGWILELDRGEGIPWEGNYSSWLEQKDARLAQEASSEAARRKSIEKELEWVRKGAKGQQSKGKARLNRFEELNNAEYQKRNETNELFIPPGARLGDKVVEVSNLSKSYGDRLLIDDLSFSVPKGAIVGIIGPNGAGKSTLFRMMSGQEQPDSGSIVLGETVKLASVDQFRDSMDGSKTVWEEVSGGQDIMRIGNTEMPSRAYVGRFNFKGVDQGKRVGELSGGERGRLHLAKLLQVGGNMLLLDEPTNDLDIETLRALENALLEFPGCAMVISHDRWFLDRIATHILDYQDEGKIEFFEGNFTEYEEYKKRTLGAEALEPKRIKYKRMIK\" target=\"_new\">TransportDB BLAST on this gene</a><br>\n \n \n \n</div>\n<div class=\"focus-clipboard\">\n AA sequence: <span class=\"clipboard-copy wildcard-container\" data-locus=\"ctg1_3073\" data-wildcard-attrs=\"data-seq\" data-seq=\"@!translation!@\">Copy to clipboard</span><br>\n Nucleotide sequence: <span class=\"clipboard-copy wildcard-container\" data-locus=\"ctg1_3073\" data-wildcard-attrs=\"data-seq\" data-seq=\"@!dna!@\">Copy to clipboard</span><br>\n</div>",
      "dna": "ATGCTGCTGCTCGACGAACCGACGAACCACCTGGATGCAGAATCCGTCGCCTGGCTGGAACGCTTCCTGCACGACTTCGAAGGCACCGTGGTGGCGATTACGCACGACCGTTACTTCCTCGATAACGTGGCGGGCTGGATCCTGGAGCTGGACCGCGGTGAAGGTATTCCATGGGAAGGAAACTACTCTTCCTGGCTGGAGCAGAAAGATGCCCGCCTGGCACAGGAAGCCTCTTCAGAAGCCGCTCGTCGCAAGTCGATTGAGAAAGAGCTGGAGTGGGTGCGCAAAGGAGCGAAAGGCCAGCAATCCAAAGGTAAGGCACGTCTGAACCGCTTTGAAGAGCTGAACAATGCCGAATACCAGAAGCGTAACGAGACCAACGAACTGTTTATTCCACCTGGCGCACGCCTGGGCGATAAAGTGGTCGAGGTCAGCAACCTGAGCAAGTCTTACGGCGACCGTCTGCTGATTGACGATCTCTCCTTCTCCGTGCCGAAAGGGGCAATTGTCGGCATTATCGGGCCGAACGGCGCGGGTAAATCGACCCTGTTCCGCATGATGTCGGGTCAGGAACAGCCGGATTCCGGCAGCATCGTGCTGGGCGAGACCGTAAAACTGGCGTCGGTTGATCAGTTCCGCGACAGCATGGACGGGTCGAAAACCGTGTGGGAAGAAGTGTCCGGTGGTCAGGACATCATGCGTATCGGCAACACCGAGATGCCAAGCCGTGCCTACGTCGGCCGCTTTAACTTTAAAGGGGTTGATCAGGGCAAGCGCGTCGGCGAATTGTCCGGGGGTGAGCGTGGTCGTCTGCACCTGGCGAAGCTGTTACAGGTGGGCGGCAACATGCTGCTGCTGGATGAACCGACCAACGACCTGGACATTGAAACCCTGCGCGCGCTGGAAAACGCCCTGCTGGAATTCCCGGGTTGTGCGATGGTAATCTCGCATGACCGCTGGTTCCTGGACCGTATTGCCACACACATTCTGGACTACCAGGATGAAGGCAAAATCGAGTTCTTTGAAGGTAACTTTACTGAATACGAAGAGTACAAGAAACGTACGCTGGGTGCAGAAGCGCTGGAGCCAAAACGTATCAAGTACAAACGTATGATCAAGTAA",
      "translation": "MLLLDEPTNHLDAESVAWLERFLHDFEGTVVAITHDRYFLDNVAGWILELDRGEGIPWEGNYSSWLEQKDARLAQEASSEAARRKSIEKELEWVRKGAKGQQSKGKARLNRFEELNNAEYQKRNETNELFIPPGARLGDKVVEVSNLSKSYGDRLLIDDLSFSVPKGAIVGIIGPNGAGKSTLFRMMSGQEQPDSGSIVLGETVKLASVDQFRDSMDGSKTVWEEVSGGQDIMRIGNTEMPSRAYVGRFNFKGVDQGKRVGELSGGERGRLHLAKLLQVGGNMLLLDEPTNDLDIETLRALENALLEFPGCAMVISHDRWFLDRIATHILDYQDEGKIEFFEGNFTEYEEYKKRTLGAEALEPKRIKYKRMIK",
      "product": ""
     },
     {
      "start": 3249813,
      "end": 3250706,
      "strand": -1,
      "locus_tag": "ctg1_3074",
      "type": "regulatory",
      "description": "<div class=\"focus-intro\">\n <strong><span class=\"serif\">ctg1_3074</span></strong><br>\n \n <br>\n Locus tag: <span class=\"serif\">ctg1_3074</span><br>\n Protein ID: <span class=\"serif\">None</span><br>\n Gene: <span class=\"serif\">None</span><br>\n \n Location: 3,249,813 - 3,250,706,\n (total: 894 nt)<br>\n <br>\n \n  regulatory (smcogs) SMCOG1031:LysR family transcriptional regulator (Score: 285.9; E-value: 6.2e-87)<br>\n \n</div>\n<div class=\"focus-info\">\n \n\n \n\n \n\n\n \n</div>\n<div class=\"focus-urls\">\n <a class=\"wildcard-container\" data-wildcard-attrs=\"href\" href=\"http://blast.ncbi.nlm.nih.gov/Blast.cgi?PAGE=Proteins&PROGRAM=blastp&BLAST_PROGRAMS=blastp&QUERY=@!translation!@&LINK_LOC=protein&PAGE_TYPE=BlastSearch\" target=\"_blank\" data-locus=\"ctg1_3074\">NCBI BlastP on this gene</a><br>\n <a href=\"http://www.ncbi.nlm.nih.gov/projects/sviewer/?Db=gene&amp;DbFrom=protein&amp;Cmd=Link&amp;noslider=1&amp;id=gnlXJILKCHMF_1&amp;from=3239813&amp;to=3260706\" target=\"_new\">View genomic context</a><br>\n \n  <a href=\"knownclusterblast/region7/ctg1_3074_mibig_hits.html\" target=\"_new\">MiBIG Hits</a><br>\n \n \n \n \n</div>\n<div class=\"focus-clipboard\">\n AA sequence: <span class=\"clipboard-copy wildcard-container\" data-locus=\"ctg1_3074\" data-wildcard-attrs=\"data-seq\" data-seq=\"@!translation!@\">Copy to clipboard</span><br>\n Nucleotide sequence: <span class=\"clipboard-copy wildcard-container\" data-locus=\"ctg1_3074\" data-wildcard-attrs=\"data-seq\" data-seq=\"@!dna!@\">Copy to clipboard</span><br>\n</div>",
      "dna": "ATGTTTAAACAGTTGCAGGATATGGCCCTGTTTGCGCTGGTCGCAGAATGCGGTAGCTTTACCGCCGCAGCGAATCGCGCAGGATTACCGAAATCCAGCGTCAGCCAGCGCGTTGGCCAGTTGGAGCTGGCGCTGGGCCTGCGGCTGATCAATCGTACGACGCGCCAGCTTAACCTGACCTTTGCCGGTGAACGCTATCTGGTCCATTGCCAGGAGATGCTGCAGGCCAGTGAGAGGGCGGCGACGGCCATTGAACGGCTGCGTGATAATCCCAGCGGCCGTTTGCGTATCACCTCACCGGCCGGCATTGGTGCGACGTTACTGGCACGGCTCAATACCGCTTTTCAGCAGGAATACCCGGACGTCACGCTGGATGTGTCGGTTTCCGATGAGATCTGCGATTTGGTGCAGGGCGGGTATGACGTGGCGCTGCGCACCGGCAGACCGCAGGATTCCTCGCTGATCGGTCGCCGTATTGGCTACTGTGAAAGACTGCTGGTAGCTTCACCGGACTATCTGGCAGCCCATCCACCGCTGGCCCATCCCGGCCAGCTGTCTGAACACCGTTCCATTGCCCATCGCGCGTGGAATGAATGGGTACTGAAACGGGGGGAGGAGTATTACCGCTGGCTGCTGCCGCCTGCTCATGTCACGGATAATCTGGTCTATGCACGCGAATGCGCGCTGGGCAATGCCGGGATTACGCTGCTACCGCGCTTCTTAACTGAAGACGGGTTGTTGCAGGGAAGGTTGTTGAGGGTGCTACCGGAGTGGGAAATGGAAGGCAATGAGCTGTGGCTGGTGTATCCAGGCCGTAAGCTGAATTCCCCTGCACTGATGCGGTTTATTGATTTTGCGATACAGTCCCCGATATTCCGGGAATTCTACACGTAG",
      "translation": "MFKQLQDMALFALVAECGSFTAAANRAGLPKSSVSQRVGQLELALGLRLINRTTRQLNLTFAGERYLVHCQEMLQASERAATAIERLRDNPSGRLRITSPAGIGATLLARLNTAFQQEYPDVTLDVSVSDEICDLVQGGYDVALRTGRPQDSSLIGRRIGYCERLLVASPDYLAAHPPLAHPGQLSEHRSIAHRAWNEWVLKRGEEYYRWLLPPAHVTDNLVYARECALGNAGITLLPRFLTEDGLLQGRLLRVLPEWEMEGNELWLVYPGRKLNSPALMRFIDFAIQSPIFREFYT",
      "product": ""
     },
     {
      "start": 3250806,
      "end": 3251807,
      "strand": 1,
      "locus_tag": "ctg1_3075",
      "type": "biosynthetic-additional",
      "description": "<div class=\"focus-intro\">\n <strong><span class=\"serif\">ctg1_3075</span></strong><br>\n \n <br>\n Locus tag: <span class=\"serif\">ctg1_3075</span><br>\n Protein ID: <span class=\"serif\">None</span><br>\n Gene: <span class=\"serif\">None</span><br>\n \n Location: 3,250,806 - 3,251,807,\n (total: 1002 nt)<br>\n <br>\n \n  biosynthetic-additional (rule-based-clusters) ADH_N<br>\n \n  biosynthetic-additional (rule-based-clusters) ADH_zinc_N<br>\n \n  biosynthetic-additional (smcogs) SMCOG1028:crotonyl-CoA reductase / alcohol dehydrogenase (Score: 200.3; E-value: 7.2e-61)<br>\n \n</div>\n<div class=\"focus-info\">\n \n  Active site details: <div class=\"collapser collapser-target-ctg1_3075 collapser-level-none\"> </div><div class=\"collapser-content\">\n  <dl>\n  \n   <dt><strong>PKS_ER</strong> (22..331)</dt>\n   <dd>\n   \n    ER configuration inconclusive<br>\n   \n   </dd>\n  \n  </dl>\n  </div><br>\n \n\n \n\n \n\n\n \n</div>\n<div class=\"focus-urls\">\n <a class=\"wildcard-container\" data-wildcard-attrs=\"href\" href=\"http://blast.ncbi.nlm.nih.gov/Blast.cgi?PAGE=Proteins&PROGRAM=blastp&BLAST_PROGRAMS=blastp&QUERY=@!translation!@&LINK_LOC=protein&PAGE_TYPE=BlastSearch\" target=\"_blank\" data-locus=\"ctg1_3075\">NCBI BlastP on this gene</a><br>\n <a href=\"http://www.ncbi.nlm.nih.gov/projects/sviewer/?Db=gene&amp;DbFrom=protein&amp;Cmd=Link&amp;noslider=1&amp;id=gnlXJILKCHMF_1&amp;from=3240806&amp;to=3261807\" target=\"_new\">View genomic context</a><br>\n \n  <a href=\"knownclusterblast/region7/ctg1_3075_mibig_hits.html\" target=\"_new\">MiBIG Hits</a><br>\n \n \n \n \n</div>\n<div class=\"focus-clipboard\">\n AA sequence: <span class=\"clipboard-copy wildcard-container\" data-locus=\"ctg1_3075\" data-wildcard-attrs=\"data-seq\" data-seq=\"@!translation!@\">Copy to clipboard</span><br>\n Nucleotide sequence: <span class=\"clipboard-copy wildcard-container\" data-locus=\"ctg1_3075\" data-wildcard-attrs=\"data-seq\" data-seq=\"@!dna!@\">Copy to clipboard</span><br>\n</div>",
      "dna": "ATGACCACCAAAGCGATTGCGATCAATCCAGAAAATCCGCAGCAGTTTATTGCTATTGAGTACCCTCAGCCGGTCGCGGGTGACTATGACCTGCTGGTTGAGGTGAAAGCCGCTTCCGTCAACCCGGTGGACACCAAGGTTCACAAAGGCGCACAGAAAAATGGCCTTGAACAGCCGCGCGTGCTCGGCTGGGATGCCAGCGGCGTGGTGCTGGCCACCGGCAGTAAAGTGACCGGTTTTAAAGCCGGTGACGAAGTCTATTATGCCGGTGACATCACCCGCTCCGGCAGCAATGCCAGCCAGCAGCTGATCGATGCCCGCATTACCGGCCATAAACCCCGCACCCTGGACTGGGCTGAAGCCGCAGCGATCCCGCTGACCGCCCTGACAGCATGGGAAGGCCTGTTCGATCGCCTGCAGCTGGATAAGGCAGCGGCGGGCAAAACCCTGCTGATCGTTGGCGGTGCGGGCGGCGTGGGATCGCTGGCTATCCCCCTGGCTAAACTGCACAGCAAGGTAACGGTCATTGCGACCGCCTCACGCCCGGATTCTGCCCAGTGGTGCCGGGAACGCGGGGCCGACCTGGTGATTGATTATCGAGATATGGCGGGTGAGCTGGAGCAACAGGGTATCAAACAGGTCGACTATATTTTCTGCCTGAACGATACCGACGGCCACTGGGAGGCAATGAGCCAGCTGATCGCCCCGCAGGGTCATATCTGCACCATTGTTGAAAATGAAAAACCGCTGAATATGGATCAGCTGAAGCTGAAGAGTGCCGCGCTGCACTTCGAGTTTATGTATACACGCAGCATGTTCACCACAGCGGATATTGCGCGGCAGGGGGAGATTCTGCAGGCGACAGCAGCGCTGCTGGACGAAGGCAAGCTGGCGGGTTCACTGAGCAAAACCCTGCAGGGTCTGAGCGTGGAGACGCTGACGGAAGCCCACCAGCTGGTGCTGGACGGCCATATGCGCGGTAAAGTCGTTATTGTTTATTGA",
      "translation": "MTTKAIAINPENPQQFIAIEYPQPVAGDYDLLVEVKAASVNPVDTKVHKGAQKNGLEQPRVLGWDASGVVLATGSKVTGFKAGDEVYYAGDITRSGSNASQQLIDARITGHKPRTLDWAEAAAIPLTALTAWEGLFDRLQLDKAAAGKTLLIVGGAGGVGSLAIPLAKLHSKVTVIATASRPDSAQWCRERGADLVIDYRDMAGELEQQGIKQVDYIFCLNDTDGHWEAMSQLIAPQGHICTIVENEKPLNMDQLKLKSAALHFEFMYTRSMFTTADIARQGEILQATAALLDEGKLAGSLSKTLQGLSVETLTEAHQLVLDGHMRGKVVIVY",
      "product": ""
     },
     {
      "start": 3251926,
      "end": 3253158,
      "strand": -1,
      "locus_tag": "ctg1_3076",
      "type": "other",
      "description": "<div class=\"focus-intro\">\n <strong><span class=\"serif\">ctg1_3076</span></strong><br>\n \n <br>\n Locus tag: <span class=\"serif\">ctg1_3076</span><br>\n Protein ID: <span class=\"serif\">None</span><br>\n Gene: <span class=\"serif\">None</span><br>\n \n Location: 3,251,926 - 3,253,158,\n (total: 1233 nt)<br>\n <br>\n \n</div>\n<div class=\"focus-info\">\n \n\n \n\n \n\n\n \n</div>\n<div class=\"focus-urls\">\n <a class=\"wildcard-container\" data-wildcard-attrs=\"href\" href=\"http://blast.ncbi.nlm.nih.gov/Blast.cgi?PAGE=Proteins&PROGRAM=blastp&BLAST_PROGRAMS=blastp&QUERY=@!translation!@&LINK_LOC=protein&PAGE_TYPE=BlastSearch\" target=\"_blank\" data-locus=\"ctg1_3076\">NCBI BlastP on this gene</a><br>\n <a href=\"http://www.ncbi.nlm.nih.gov/projects/sviewer/?Db=gene&amp;DbFrom=protein&amp;Cmd=Link&amp;noslider=1&amp;id=gnlXJILKCHMF_1&amp;from=3241926&amp;to=3263158\" target=\"_new\">View genomic context</a><br>\n \n \n \n \n</div>\n<div class=\"focus-clipboard\">\n AA sequence: <span class=\"clipboard-copy wildcard-container\" data-locus=\"ctg1_3076\" data-wildcard-attrs=\"data-seq\" data-seq=\"@!translation!@\">Copy to clipboard</span><br>\n Nucleotide sequence: <span class=\"clipboard-copy wildcard-container\" data-locus=\"ctg1_3076\" data-wildcard-attrs=\"data-seq\" data-seq=\"@!dna!@\">Copy to clipboard</span><br>\n</div>",
      "dna": "ATGTCATCGTTTGACTACCTTAAGACCGCGATTCGCCAGCAGGGGTGTACCCTGCAGCAGGTCTCTGACGCCAGCGGTATGACCAAGGGTTACCTCAGTCAGTTACTGAATGCGAAAATCAAAAGCCCCAGCGCTCAGAAGCTGGAAGCACTGCACCGTTTTCTCGGCCTTGAATTTCCACGTCGGGAGAAAACCATTGGCGTCGTGTTTGGTAAGTTTTACCCGCTGCACACCGGCCATATCTATCTGATCCAGCGTGCCTGCAGCCAGGTTGACGAACTGCACATCATTATGTGCTTCGATGAACCGCGCGACCGCCAGCTGTTTGAAGACAGCGCGATGTCACAGCAACCGACGGTCAGCGACCGCCTGCGCTGGCTGTTGCAGACCTTTAAATATCAGAAAAACATTCGCATTCACTCGTTTAACGAAGAGGGAATGGAGCCTTATCCCTACGGCTGGAATGTCTGGAGCGACGGCGTAAAGGCGTTTATGGACGAGCAGGGTATTCTCCCGAACCGTATTTACACCAGCGAGGAGGGCGATGCGAAACAGTTCACCGCGCATCTGGGGGTGGAAACCATCGTTATCGATCCCCGTCGCTCCTTTATGAATATCAGCGGTGGCCAGATCCGTCAGGATCCGTTCCGCTACTGGGAATACATTCCCACCGAAGTGAAGCCCTTTTTCGTACGAACGGTGGCGATCCTCGGCGGCGAATCGAGCGGTAAGTCCACGCTGGTCAACAAGTTGGCCAACATCTTTAACACCACCAGCGCCTGGGAATTTGGCCGCGATTATGTCTTTTCGCATCTGGGCGGGGACGAGATGGCGTTGCAATATTCGGATTACGATAAGATCGCGCTGGGGCAGGCACAGTACATCGATTTTGCGGTGAAGTACGCCAACAAAGTGGCCTTTATCGACACCGACTTTGTGACCACCCAGGCATTCTGTAAGAAGTATGAGGGGCGTGAGCATCCGTTTGTGCAGGCACTGATCGATGAGTATCGCTTCGACCTGGTGATCCTGGTAGAGAACAACGTGCCGTGGGTGGCCGATGGCCTGCGCAGCCTGGGTAGCTCTGTCGATCGCAAAGAATTTCAGTCGCTACTGATCGCCATGCTGGATGAAAACAACATCAAGTACGTCCACGTGGAACAGGACAGCTACGACGAGCGCTTCCTGCGCTGTGTGGATCTGGTTAAACAGATGCTGGGCGATCAGAAATAG",
      "translation": "MSSFDYLKTAIRQQGCTLQQVSDASGMTKGYLSQLLNAKIKSPSAQKLEALHRFLGLEFPRREKTIGVVFGKFYPLHTGHIYLIQRACSQVDELHIIMCFDEPRDRQLFEDSAMSQQPTVSDRLRWLLQTFKYQKNIRIHSFNEEGMEPYPYGWNVWSDGVKAFMDEQGILPNRIYTSEEGDAKQFTAHLGVETIVIDPRRSFMNISGGQIRQDPFRYWEYIPTEVKPFFVRTVAILGGESSGKSTLVNKLANIFNTTSAWEFGRDYVFSHLGGDEMALQYSDYDKIALGQAQYIDFAVKYANKVAFIDTDFVTTQAFCKKYEGREHPFVQALIDEYRFDLVILVENNVPWVADGLRSLGSSVDRKEFQSLLIAMLDENNIKYVHVEQDSYDERFLRCVDLVKQMLGDQK",
      "product": ""
     },
     {
      "start": 3253172,
      "end": 3254554,
      "strand": -1,
      "locus_tag": "ctg1_3077",
      "type": "other",
      "description": "<div class=\"focus-intro\">\n <strong><span class=\"serif\">ctg1_3077</span></strong><br>\n \n <br>\n Locus tag: <span class=\"serif\">ctg1_3077</span><br>\n Protein ID: <span class=\"serif\">None</span><br>\n Gene: <span class=\"serif\">None</span><br>\n \n Location: 3,253,172 - 3,254,554,\n (total: 1383 nt)<br>\n <br>\n \n</div>\n<div class=\"focus-info\">\n \n\n \n\n \n\n\n \n</div>\n<div class=\"focus-urls\">\n <a class=\"wildcard-container\" data-wildcard-attrs=\"href\" href=\"http://blast.ncbi.nlm.nih.gov/Blast.cgi?PAGE=Proteins&PROGRAM=blastp&BLAST_PROGRAMS=blastp&QUERY=@!translation!@&LINK_LOC=protein&PAGE_TYPE=BlastSearch\" target=\"_blank\" data-locus=\"ctg1_3077\">NCBI BlastP on this gene</a><br>\n <a href=\"http://www.ncbi.nlm.nih.gov/projects/sviewer/?Db=gene&amp;DbFrom=protein&amp;Cmd=Link&amp;noslider=1&amp;id=gnlXJILKCHMF_1&amp;from=3243172&amp;to=3264554\" target=\"_new\">View genomic context</a><br>\n \n  <a href=\"knownclusterblast/region7/ctg1_3077_mibig_hits.html\" target=\"_new\">MiBIG Hits</a><br>\n \n \n \n \n</div>\n<div class=\"focus-clipboard\">\n AA sequence: <span class=\"clipboard-copy wildcard-container\" data-locus=\"ctg1_3077\" data-wildcard-attrs=\"data-seq\" data-seq=\"@!translation!@\">Copy to clipboard</span><br>\n Nucleotide sequence: <span class=\"clipboard-copy wildcard-container\" data-locus=\"ctg1_3077\" data-wildcard-attrs=\"data-seq\" data-seq=\"@!dna!@\">Copy to clipboard</span><br>\n</div>",
      "dna": "TTGGCTAAAGCGGTAAAGCGTGCCTTTGTTTGTAATGAATGTGGCGCAGATTATCCTCGCTGGCAGGGCCAATGCAGTGCCTGCCATGCGTGGAACACGATTACCGAGGTGCGGCTGGCAGCCTCGCCGACGGTAGCACGCAATGAACGCCTGACGGGCTACGCCGGCAGCGCGGGTCCGAGCCGGGTGCAGAAACTGTCGGACATCAGTCTGGATGAGCTGCCGCGTTTCTCCACCGGTTTTAAGGAGTTTGACCGCGTACTCGGCGGCGGCGTTGTACCGGGCAGTGCGATCCTGATCGGGGGGAATCCTGGTGCAGGGAAAAGTACACTGCTGCTGCAAACCCTGTGCAAGCTGGCGGAAGGGATGAAAACCCTGTACGTCACCGGGGAGGAGTCGCTGCAACAGGTGGCCATGCGCGCCCATCGTCTGGGTTTACCTACCGAAAATCTGAATATGCTGTCCGAAACCAGCATTGAGCAGATCTGCCTGATCGCCGAGCAGGAACAGCCTAAACTGATGGTGATCGACTCGATTCAGGTGATGCATATGGCAGATATCCAGTCATCGCCGGGCAGCGTGGCACAGGTGCGTGAAACGGCCGCCTATCTGACCCGTTTTGCCAAGACCAAAGGTGTGGCCATTGTGATGGTGGGCCACGTCACCAAAGACGGCTCGCTGGCCGGTCCGAAGGTGCTGGAGCACTGTATTGACTGTTCGGTGCTGCTGGACGGCGATGCCGACTCCCGCTTCCGCACCTTGCGCAGCCATAAAAACCGCTTTGGGGCGGTCAATGAGCTGGGGGTGTTCGCCATGACCGAGCAGGGGCTGCGTGAAGTCAGCAACCCGTCAGCGATTTTCCTCAGCCGGGGGGATGAAGTGACGTCAGGCAGTTCGGTGATGGTGCTGTGGGAAGGAACGCGCCCGCTGCTGGTGGAGATTCAGGCGCTGGTCGATCATTCAATGATGGGGAATCCCCGCCGCGTTGCCGTGGGGCTGGAACAAAACCGCCTGGCGATCCTGCTGGCGGTGCTGCACCGCCACGGCGGCCTGCAGATGGCCGATCAGGACGTGTTTGTTAACGTGGTCGGCGGCGTGAAGGTCACGGAAACCAGTGCCGACCTGGCACTGATGCTGTCAATGGTGTCCAGCCTGCGTGACCGTCCGTTACCGCAGGATCTGGTGGTGTTTGGCGAAGTCGGGCTGGCGGGCGAGATCCGTCCGGTGCCCAGCGGGCAGGAGCGTATCTCGGAAGCGGCGAAGCATGGCTTCCGCCGGGCCATTGTGCCGATGGCCAATGTGCCCAAAAAACCGCCGGAAAACATGAAAGTCTACGGGGTGAAAAAACTGGCTGACGCGTTGTCTATACTCGACGAACTTTAA",
      "translation": "LAKAVKRAFVCNECGADYPRWQGQCSACHAWNTITEVRLAASPTVARNERLTGYAGSAGPSRVQKLSDISLDELPRFSTGFKEFDRVLGGGVVPGSAILIGGNPGAGKSTLLLQTLCKLAEGMKTLYVTGEESLQQVAMRAHRLGLPTENLNMLSETSIEQICLIAEQEQPKLMVIDSIQVMHMADIQSSPGSVAQVRETAAYLTRFAKTKGVAIVMVGHVTKDGSLAGPKVLEHCIDCSVLLDGDADSRFRTLRSHKNRFGAVNELGVFAMTEQGLREVSNPSAIFLSRGDEVTSGSSVMVLWEGTRPLLVEIQALVDHSMMGNPRRVAVGLEQNRLAILLAVLHRHGGLQMADQDVFVNVVGGVKVTETSADLALMLSMVSSLRDRPLPQDLVVFGEVGLAGEIRPVPSGQERISEAAKHGFRRAIVPMANVPKKPPENMKVYGVKKLADALSILDEL",
      "product": ""
     },
     {
      "start": 3254564,
      "end": 3255541,
      "strand": -1,
      "locus_tag": "ctg1_3078",
      "type": "other",
      "description": "<div class=\"focus-intro\">\n <strong><span class=\"serif\">ctg1_3078</span></strong><br>\n \n <br>\n Locus tag: <span class=\"serif\">ctg1_3078</span><br>\n Protein ID: <span class=\"serif\">None</span><br>\n Gene: <span class=\"serif\">None</span><br>\n \n Location: 3,254,564 - 3,255,541,\n (total: 978 nt)<br>\n <br>\n \n</div>\n<div class=\"focus-info\">\n \n\n \n\n \n\n\n \n</div>\n<div class=\"focus-urls\">\n <a class=\"wildcard-container\" data-wildcard-attrs=\"href\" href=\"http://blast.ncbi.nlm.nih.gov/Blast.cgi?PAGE=Proteins&PROGRAM=blastp&BLAST_PROGRAMS=blastp&QUERY=@!translation!@&LINK_LOC=protein&PAGE_TYPE=BlastSearch\" target=\"_blank\" data-locus=\"ctg1_3078\">NCBI BlastP on this gene</a><br>\n <a href=\"http://www.ncbi.nlm.nih.gov/projects/sviewer/?Db=gene&amp;DbFrom=protein&amp;Cmd=Link&amp;noslider=1&amp;id=gnlXJILKCHMF_1&amp;from=3244564&amp;to=3265541\" target=\"_new\">View genomic context</a><br>\n \n \n \n \n</div>\n<div class=\"focus-clipboard\">\n AA sequence: <span class=\"clipboard-copy wildcard-container\" data-locus=\"ctg1_3078\" data-wildcard-attrs=\"data-seq\" data-seq=\"@!translation!@\">Copy to clipboard</span><br>\n Nucleotide sequence: <span class=\"clipboard-copy wildcard-container\" data-locus=\"ctg1_3078\" data-wildcard-attrs=\"data-seq\" data-seq=\"@!dna!@\">Copy to clipboard</span><br>\n</div>",
      "dna": "ATGCCAAATAGCCTTACCTGGTGCGACCTGCCTGCCGAAGTCCCTCTCTGGCCGGGGTTGCCACTCTCTTTAAGCGGTGATGAAGTGATGCCGCTGGACTACCGCGCTGGCCGTACCGGCTGGTTACTGTATGGACGTCAACTTGATAAAGCCCGTCTGACCGAATTTCAGCGCCAGCTGGGCGCGGCCATGGTGATTGTCAGCGCCTGGGTGGTGGAAGACTATCAGGTGGTGCGGCTGGCCGGTTCCCTGACGCCGCGCGCCATGAAGCTGGCGCATGAGGCCGGCATGGACGTCGCGCCGTTAGGACGCATCCCGCATCTGAAAACACCGGGCCTGCTGGTGATGGATATGGATTCGACGGCGATTGAGATCGAATGCATTGATGAAATTGCCAAACTGGCGGGCTGCGGAGAGCAGGTGGCGGAAGTGACCGAACGCGCAATGCGCGGCGAGCTGGACTTCGCGGCCAGCCTGCGCCAGCGTGTGGCCACGTTGAAAGATGCGGATGCGACTATCCTGAAAACGGTGCGTGATGCACTGCCGCTGATGCCGGGGCTGACCTCGCTGGTGGCGAAGCTGCAGGCGCTGGGCTGGCAGGTGGCGATCGCCTCCGGCGGCTTTACCTATTTTGCTGAATATCTGCGCGATACCCTGCATCTGTCGGCGATTGCCGCCAACGAGCTGGAAATTCGCGACGGCAGGCTTACCGGGGAAGTGCTGGGTGATATCGTTGATGCGCAGTACAAAGCGGATACCCTGCGTAAACTGGCCGCCCGCTTTGAGATCGACCCGGCACAGACGGTAGCCGTCGGAGACGGTGCCAATGACCTGCCGATGATCAAAGCCTCGGCGCTGGGCATTGCTTATCATGCCAAGCCGAAAGTGAACGAACAGACCGAAGTGATTATTCGTCATGCTGACCTGATGGGCGTGTTCTGCATTCTCAGCGGCAGCCTGATCCATGAAGAGCGTTAA",
      "translation": "MPNSLTWCDLPAEVPLWPGLPLSLSGDEVMPLDYRAGRTGWLLYGRQLDKARLTEFQRQLGAAMVIVSAWVVEDYQVVRLAGSLTPRAMKLAHEAGMDVAPLGRIPHLKTPGLLVMDMDSTAIEIECIDEIAKLAGCGEQVAEVTERAMRGELDFAASLRQRVATLKDADATILKTVRDALPLMPGLTSLVAKLQALGWQVAIASGGFTYFAEYLRDTLHLSAIAANELEIRDGRLTGEVLGDIVDAQYKADTLRKLAARFEIDPAQTVAVGDGANDLPMIKASALGIAYHAKPKVNEQTEVIIRHADLMGVFCILSGSLIHEER",
      "product": ""
     },
     {
      "start": 3255676,
      "end": 3256365,
      "strand": 1,
      "locus_tag": "ctg1_3079",
      "type": "other",
      "description": "<div class=\"focus-intro\">\n <strong><span class=\"serif\">ctg1_3079</span></strong><br>\n \n <br>\n Locus tag: <span class=\"serif\">ctg1_3079</span><br>\n Protein ID: <span class=\"serif\">None</span><br>\n Gene: <span class=\"serif\">None</span><br>\n \n Location: 3,255,676 - 3,256,365,\n (total: 690 nt)<br>\n <br>\n \n</div>\n<div class=\"focus-info\">\n \n\n \n\n \n\n\n \n</div>\n<div class=\"focus-urls\">\n <a class=\"wildcard-container\" data-wildcard-attrs=\"href\" href=\"http://blast.ncbi.nlm.nih.gov/Blast.cgi?PAGE=Proteins&PROGRAM=blastp&BLAST_PROGRAMS=blastp&QUERY=@!translation!@&LINK_LOC=protein&PAGE_TYPE=BlastSearch\" target=\"_blank\" data-locus=\"ctg1_3079\">NCBI BlastP on this gene</a><br>\n <a href=\"http://www.ncbi.nlm.nih.gov/projects/sviewer/?Db=gene&amp;DbFrom=protein&amp;Cmd=Link&amp;noslider=1&amp;id=gnlXJILKCHMF_1&amp;from=3245676&amp;to=3266365\" target=\"_new\">View genomic context</a><br>\n \n \n \n \n</div>\n<div class=\"focus-clipboard\">\n AA sequence: <span class=\"clipboard-copy wildcard-container\" data-locus=\"ctg1_3079\" data-wildcard-attrs=\"data-seq\" data-seq=\"@!translation!@\">Copy to clipboard</span><br>\n Nucleotide sequence: <span class=\"clipboard-copy wildcard-container\" data-locus=\"ctg1_3079\" data-wildcard-attrs=\"data-seq\" data-seq=\"@!dna!@\">Copy to clipboard</span><br>\n</div>",
      "dna": "ATGGCTAAAGCCAAACTGAAGTTTCGCCTGCACCGTACGGTGATCGTCCTGATTTGCCTGACGCTGCTGGTTGTCCTGATGCAGGGCGCCTCCTGGTTCAGTCTTGGTCATCAGATGGCACGCTCTGAACAGGTCGAGGAACTGGCACATACGTTAACGCGCCAGGTCGCCTGGAGCCTGACACCGCTGATGGAAAACCCGGATGATAACCATCAGCGGATCATCGATTCGCTTAACCAGATGACCCATGAAAGCCGCATTCTGGATGCCTCGTTATATGACAGCTCCGGCAGCCTGGTGGCTCACAGCGGGGAAAATATTAACGTCCGTGACCGCCTGGCGCTCGACGGCCAGCGTGCCGGCAGCTACTTCAACCATCAGATTGTCGAACCGCTGGCCAGTAAAGATGGCCCGCGCGGATTTTTACGCGTGACGCTCGATACCCACGTGCTGGTCACCGAATCCAAACAGGTGGATAACACCACCAACATTCTGCGTCTGATGATGCTGCTGGCGCTGGCGATTGGCATCATTCTTTCGCGGACGCTGCTGCGCTCCCGCCGAACCCGCTGGCAGCAGTCGCCGTTCCTGCTCACCGCCAATAATCCGGTGAAAGAGGACGATGAAGAAGACGAAGAAAAAAGTCCCGATGCCCCGGCAATGAGTGAAACGGCCGCAAAAACCGACTGA",
      "translation": "MAKAKLKFRLHRTVIVLICLTLLVVLMQGASWFSLGHQMARSEQVEELAHTLTRQVAWSLTPLMENPDDNHQRIIDSLNQMTHESRILDASLYDSSGSLVAHSGENINVRDRLALDGQRAGSYFNHQIVEPLASKDGPRGFLRVTLDTHVLVTESKQVDNTTNILRLMMLLALAIGIILSRTLLRSRRTRWQQSPFLLTANNPVKEDDEEDEEKSPDAPAMSETAAKTD",
      "product": ""
     },
     {
      "start": 3256498,
      "end": 3256884,
      "strand": 1,
      "locus_tag": "ctg1_3080",
      "type": "other",
      "description": "<div class=\"focus-intro\">\n <strong><span class=\"serif\">ctg1_3080</span></strong><br>\n \n <br>\n Locus tag: <span class=\"serif\">ctg1_3080</span><br>\n Protein ID: <span class=\"serif\">None</span><br>\n Gene: <span class=\"serif\">None</span><br>\n \n Location: 3,256,498 - 3,256,884,\n (total: 387 nt)<br>\n <br>\n \n</div>\n<div class=\"focus-info\">\n \n\n \n\n \n\n\n \n</div>\n<div class=\"focus-urls\">\n <a class=\"wildcard-container\" data-wildcard-attrs=\"href\" href=\"http://blast.ncbi.nlm.nih.gov/Blast.cgi?PAGE=Proteins&PROGRAM=blastp&BLAST_PROGRAMS=blastp&QUERY=@!translation!@&LINK_LOC=protein&PAGE_TYPE=BlastSearch\" target=\"_blank\" data-locus=\"ctg1_3080\">NCBI BlastP on this gene</a><br>\n <a href=\"http://www.ncbi.nlm.nih.gov/projects/sviewer/?Db=gene&amp;DbFrom=protein&amp;Cmd=Link&amp;noslider=1&amp;id=gnlXJILKCHMF_1&amp;from=3246498&amp;to=3266884\" target=\"_new\">View genomic context</a><br>\n \n \n \n \n</div>\n<div class=\"focus-clipboard\">\n AA sequence: <span class=\"clipboard-copy wildcard-container\" data-locus=\"ctg1_3080\" data-wildcard-attrs=\"data-seq\" data-seq=\"@!translation!@\">Copy to clipboard</span><br>\n Nucleotide sequence: <span class=\"clipboard-copy wildcard-container\" data-locus=\"ctg1_3080\" data-wildcard-attrs=\"data-seq\" data-seq=\"@!dna!@\">Copy to clipboard</span><br>\n</div>",
      "dna": "ATGAAATGGAACGCACTTCTGGCCACGATCGCAGCAGCAAGCCTGACTTTTTCTGCGACGACACTGGCGGCCGACGTATCAGGCATCACCGTGTATGCGACGCAAAAGGAGATGAAATCGAGATCGGCAGGGGATCTGAATAATTATGGAAAAACCTTCGATGTGACGCTGGAAAACACCACCTCCACCGCCGTCGACCTGAAGCGCTATTGCCTGAAGGGTTATACCAGTGACAACAGGGTGTTTCCTGTCGATCGCGTGGCGACCCATCTGGCCAGTGGCAAGCTGAAACCGCTGGGCAAAGTGAGCGGCCTGGTGATTTTCTCTGCCGCTGATGACAGCGTGTTCAATATTGATCAGGTAAAAATTAGCGATACCTGTAAATAA",
      "translation": "MKWNALLATIAAASLTFSATTLAADVSGITVYATQKEMKSRSAGDLNNYGKTFDVTLENTTSTAVDLKRYCLKGYTSDNRVFPVDRVATHLASGKLKPLGKVSGLVIFSAADDSVFNIDQVKISDTCK",
      "product": ""
     },
     {
      "start": 3257053,
      "end": 3257772,
      "strand": -1,
      "locus_tag": "ctg1_3081",
      "type": "other",
      "description": "<div class=\"focus-intro\">\n <strong><span class=\"serif\">ctg1_3081</span></strong><br>\n \n <br>\n Locus tag: <span class=\"serif\">ctg1_3081</span><br>\n Protein ID: <span class=\"serif\">None</span><br>\n Gene: <span class=\"serif\">None</span><br>\n \n Location: 3,257,053 - 3,257,772,\n (total: 720 nt)<br>\n <br>\n \n</div>\n<div class=\"focus-info\">\n \n\n \n\n \n\n\n \n</div>\n<div class=\"focus-urls\">\n <a class=\"wildcard-container\" data-wildcard-attrs=\"href\" href=\"http://blast.ncbi.nlm.nih.gov/Blast.cgi?PAGE=Proteins&PROGRAM=blastp&BLAST_PROGRAMS=blastp&QUERY=@!translation!@&LINK_LOC=protein&PAGE_TYPE=BlastSearch\" target=\"_blank\" data-locus=\"ctg1_3081\">NCBI BlastP on this gene</a><br>\n <a href=\"http://www.ncbi.nlm.nih.gov/projects/sviewer/?Db=gene&amp;DbFrom=protein&amp;Cmd=Link&amp;noslider=1&amp;id=gnlXJILKCHMF_1&amp;from=3247053&amp;to=3267772\" target=\"_new\">View genomic context</a><br>\n \n \n \n \n</div>\n<div class=\"focus-clipboard\">\n AA sequence: <span class=\"clipboard-copy wildcard-container\" data-locus=\"ctg1_3081\" data-wildcard-attrs=\"data-seq\" data-seq=\"@!translation!@\">Copy to clipboard</span><br>\n Nucleotide sequence: <span class=\"clipboard-copy wildcard-container\" data-locus=\"ctg1_3081\" data-wildcard-attrs=\"data-seq\" data-seq=\"@!dna!@\">Copy to clipboard</span><br>\n</div>",
      "dna": "ATGGCTACGCCACATATTAACGCTGAGATGGGTGATTTCGCTGACGTCGTGCTGATGCCGGGCGATCCGCTGCGCGCGAAACACATCGCGGAAACCTTCCTGCAGGACGCGGTAGAGGTCAACAACGTCCGCGGGATGCTGGGCTACACCGGCACCTATAAAGGCCGCAAAATCTCGGTGATGGGCCACGGTATGGGTATTCCGTCCTGCTCAATCTACGCGAAAGAGCTGATTACCGATTTCGGCGTGAAAAAAATCATCCGCGTCGGTTCCTGCGGTGCGGTACGTGCCGATGTGAAACTGCGTGACGTGGTCATCGGCATGGGAGCGAGTACCGATTCCAAAGTCAACCGTATGCGTTTCAAAGACCATGATTTTGCCGCGATTGCTGACTTTGAGATGGTGCGCAACGCGGTTGACGCTGCGAAAGCGCTGGGTGTGGATGCCCGCGTCGGTAACATCTTCTCTGCCGATCTGTTCTATACCCCGGACCCGCAGATGTTTGATGTGATGGAAAAATACGGCATCCTGGGCGTAGAGATGGAAGCCGCAGGTATCTATGGCGTGGCGGCAGAGTTTGGAGCGAAAGCCCTGGCGATCTGCACCGTCTCTGACCACATCCGTTCCGGCGAGCAGACCACCGCTGCCGAACGCCAGACCACCTTCAGCGAGATGATTGAAATCGCGCTGGAGTCGGTGCTGCTGGGCGACAAGGCCTGA",
      "translation": "MATPHINAEMGDFADVVLMPGDPLRAKHIAETFLQDAVEVNNVRGMLGYTGTYKGRKISVMGHGMGIPSCSIYAKELITDFGVKKIIRVGSCGAVRADVKLRDVVIGMGASTDSKVNRMRFKDHDFAAIADFEMVRNAVDAAKALGVDARVGNIFSADLFYTPDPQMFDVMEKYGILGVEMEAAGIYGVAAEFGAKALAICTVSDHIRSGEQTTAAERQTTFSEMIEIALESVLLGDKA",
      "product": ""
     },
     {
      "start": 3257815,
      "end": 3259038,
      "strand": -1,
      "locus_tag": "ctg1_3082",
      "type": "other",
      "description": "<div class=\"focus-intro\">\n <strong><span class=\"serif\">ctg1_3082</span></strong><br>\n \n <br>\n Locus tag: <span class=\"serif\">ctg1_3082</span><br>\n Protein ID: <span class=\"serif\">None</span><br>\n Gene: <span class=\"serif\">None</span><br>\n \n Location: 3,257,815 - 3,259,038,\n (total: 1224 nt)<br>\n <br>\n \n</div>\n<div class=\"focus-info\">\n \n\n \n\n \n\n\n \n</div>\n<div class=\"focus-urls\">\n <a class=\"wildcard-container\" data-wildcard-attrs=\"href\" href=\"http://blast.ncbi.nlm.nih.gov/Blast.cgi?PAGE=Proteins&PROGRAM=blastp&BLAST_PROGRAMS=blastp&QUERY=@!translation!@&LINK_LOC=protein&PAGE_TYPE=BlastSearch\" target=\"_blank\" data-locus=\"ctg1_3082\">NCBI BlastP on this gene</a><br>\n <a href=\"http://www.ncbi.nlm.nih.gov/projects/sviewer/?Db=gene&amp;DbFrom=protein&amp;Cmd=Link&amp;noslider=1&amp;id=gnlXJILKCHMF_1&amp;from=3247815&amp;to=3269038\" target=\"_new\">View genomic context</a><br>\n \n \n \n \n</div>\n<div class=\"focus-clipboard\">\n AA sequence: <span class=\"clipboard-copy wildcard-container\" data-locus=\"ctg1_3082\" data-wildcard-attrs=\"data-seq\" data-seq=\"@!translation!@\">Copy to clipboard</span><br>\n Nucleotide sequence: <span class=\"clipboard-copy wildcard-container\" data-locus=\"ctg1_3082\" data-wildcard-attrs=\"data-seq\" data-seq=\"@!dna!@\">Copy to clipboard</span><br>\n</div>",
      "dna": "ATGAAACGTGCATTTATCATGGTGCTTGATTCCTTTGGAATCGGGCACAGCAAAGACGCCGACAAATTCGGCGATAAAGGCTCGGATACCCTCGGACATATTGCCGAGGCGTGCTTCAGGGGTGAAGCAGACAAAGGACGCAAAGGTCCGCTTCATCTGCCGAATCTGACGGCACTGGGGTTAGGCAAAGCGGCGGAAGCCTCCAGCGGTAAGTTCCCGCCCGGCCTGGACAAAGAGGCGGAGATCATCGGGGCATACGCCTACGCCAGCGAACTCTCTTCCGGTAAAGATACGCCGTCCGGGCACTGGGAAATTGCCGGGGTACCGGTGCTGTTTGACTGGGGCTACTTCAGCGATCTGGAAAACAGCTTCCCGCAGGAACTGCTCGATCTGCTGGTGGAAAAAGCCAACCTGCCGGGCTACCTCGGTAACTGCCACTCCTCAGGTACCGTGATCCTTGATCAGCTGGGTGAAGAGCATATGAAAACCGGTAAGCCGATCTTCTACACCTCTGCTGACTCGGTGTTCCAGATTGCCTGCCATGAAGAGACATTCGGCCTCAATCGTCTCTACGAGCTGTGTGAAATTGCGCGCGAAGCGCTGACCGAAGGCGGTTACAATATTGGTCGCGTCATTGCGCGTCCGTTTATTGGTGATAAGCCGGGCAGCTTTGAACGTACCGGTAACCGTCACGATCTGGCGGTAGAGCCACCTGCGCCGACCGTGCTGAAAAAGCTGGTCGACGAGCAGGGCGGAGAAGTGATCTCTGTGGGCAAAATTGCCGATATCTATGCACATGTTGGCATCACGAAAAAAGTGAAGGCAACAGGTCTGGACGCGCTGTTTGATGCGACGGTTGAAGAGATGAAAATCGCACCGGATAACAGCATCGTGTTCACCAACTTTGTTGACTTCGACTCCACCTGGGGCCACCGTCGCGATATTCCGGGCTATGCCGGTGGGCTGGAGTTGTTTGACCGCCGCCTGCCAGAGCTGATGGCGCAGGTGAAAGAGGGCGATATCCTGATCCTCACCGCTGACCATGGCTGTGATCCAAGCTGGCCAGGCACCGAGCATACCCGTGAGCATATCCCGGTGCTGATTTACGGCCCGGGCGTGAAGCCGGGTGACTATGGCTATCGCGAAACCTTTGCCGATATTGGCCAGACGGTTGCCCACTATTTTGGTCTTTCACCGATGGAATACGGTAAATCGTTATTCTGA",
      "translation": "MKRAFIMVLDSFGIGHSKDADKFGDKGSDTLGHIAEACFRGEADKGRKGPLHLPNLTALGLGKAAEASSGKFPPGLDKEAEIIGAYAYASELSSGKDTPSGHWEIAGVPVLFDWGYFSDLENSFPQELLDLLVEKANLPGYLGNCHSSGTVILDQLGEEHMKTGKPIFYTSADSVFQIACHEETFGLNRLYELCEIAREALTEGGYNIGRVIARPFIGDKPGSFERTGNRHDLAVEPPAPTVLKKLVDEQGGEVISVGKIADIYAHVGITKKVKATGLDALFDATVEEMKIAPDNSIVFTNFVDFDSTWGHRRDIPGYAGGLELFDRRLPELMAQVKEGDILILTADHGCDPSWPGTEHTREHIPVLIYGPGVKPGDYGYRETFADIGQTVAHYFGLSPMEYGKSLF",
      "product": ""
     },
     {
      "start": 3259105,
      "end": 3260424,
      "strand": -1,
      "locus_tag": "ctg1_3083",
      "type": "other",
      "description": "<div class=\"focus-intro\">\n <strong><span class=\"serif\">ctg1_3083</span></strong><br>\n \n <br>\n Locus tag: <span class=\"serif\">ctg1_3083</span><br>\n Protein ID: <span class=\"serif\">None</span><br>\n Gene: <span class=\"serif\">None</span><br>\n \n Location: 3,259,105 - 3,260,424,\n (total: 1320 nt)<br>\n <br>\n \n</div>\n<div class=\"focus-info\">\n \n\n \n\n \n\n\n \n</div>\n<div class=\"focus-urls\">\n <a class=\"wildcard-container\" data-wildcard-attrs=\"href\" href=\"http://blast.ncbi.nlm.nih.gov/Blast.cgi?PAGE=Proteins&PROGRAM=blastp&BLAST_PROGRAMS=blastp&QUERY=@!translation!@&LINK_LOC=protein&PAGE_TYPE=BlastSearch\" target=\"_blank\" data-locus=\"ctg1_3083\">NCBI BlastP on this gene</a><br>\n <a href=\"http://www.ncbi.nlm.nih.gov/projects/sviewer/?Db=gene&amp;DbFrom=protein&amp;Cmd=Link&amp;noslider=1&amp;id=gnlXJILKCHMF_1&amp;from=3249105&amp;to=3270424\" target=\"_new\">View genomic context</a><br>\n \n  <a href=\"knownclusterblast/region7/ctg1_3083_mibig_hits.html\" target=\"_new\">MiBIG Hits</a><br>\n \n \n \n \n</div>\n<div class=\"focus-clipboard\">\n AA sequence: <span class=\"clipboard-copy wildcard-container\" data-locus=\"ctg1_3083\" data-wildcard-attrs=\"data-seq\" data-seq=\"@!translation!@\">Copy to clipboard</span><br>\n Nucleotide sequence: <span class=\"clipboard-copy wildcard-container\" data-locus=\"ctg1_3083\" data-wildcard-attrs=\"data-seq\" data-seq=\"@!dna!@\">Copy to clipboard</span><br>\n</div>",
      "dna": "GTGTTCCTGCCACAAGAAATTATCCGTAAGAAACGTGATGGACTGGCGCTGAGTGAAGAAGAGATCCGCTTTTTTATCAACGGTGTGCGAGACAACACGGTATCTGAAGGGCAGATTGCTGCGCTGGCGATGACCATCTATTTTCACGATATGTCACTGCCTGAGCGTGTGGCCCTGACCATGGCGATGCGGGACTCCGGTTCGGTGCTGAACTGGAAGGCGCTTAACCTGAATGGCCCGGTGGTGGATAAACACTCCACCGGTGGCGTGGGGGATGTTACCTCCCTGATGCTGGGCCCGATGGTGGCAGCCTGCGGTGGCTTCGTGCCGATGATTTCCGGTCGTGGGCTGGGTCATACCGGCGGCACGCTGGACAAACTTGAGGCTATCCCCGGATTCGATATTTTCCCACAGGACGATCGTTTCCGTCAGATTATTAAAGACGTGGGTGTGGCCATTATCGGCCAGACCAGCTCACTGGCACCGGCGGATAAACGTTTTTACGCCACGCGTGATATTACCGCGACGGTGGACTCTATTCCGCTGATCACTGCGTCGATCCTCGCCAAGAAACTGGCGGAAGGACTGGATGCGCTGGTGATGGATGTCAAAGTGGGTTCAGGCGCCTTTATGCCGACTTTTGAACAGTCAGAAGCGCTGGCGCAGGCGATTGTCGGCGTAGCCAACGGGGCCGGATGCAAAACCACCGCGCTGCTGACCGACATGAATCAGGTGCTGGCCTCCAGCGCAGGTAATGCGCTTGAAGTCCGCGAGGCCGTACAGTTCCTGACGGGAGCGTACCGCAACCCACGTCTGCTGGAAGTCACCCTCGCGCTGTGTAGTGAAATGCTACTCTCCGGTGGTCTGGCTAAGAGTGATGAAGAGGCCAGGGCGAAACTTCAGGCCGTGCTGGACAACGGTCGTGCGGCTGAGGTGTTTGCCCGTATGGTTGCGGCGCAGAAGGGCCCGGCCGACTTTATCGAACGCATGGACAGCTATCTGCCAGCGCCGATGCTGAGTAAGGCCGTCTACGCCGACCGGGATGGCATCGTCAGCGCCATGGACACCCGTGCGCTGGGGATGGCCGTGGTATCGATGGGCGGTGGCCGTCGCCGCGCCAGTGACAGCATTGACTACAGCGTCGGCTTCAGTGAGATGGCGCAGTTAGGGGATGCCGTGGACGGCCAGCGTCCACTGGCGGTGATCCATGCCACCAGTGAAGCCAGCTGGCAGGAAGCCGCCGCCGCCGTGAAAAAGGCCATTGCCCTCAGCGACGTGAAACCCGAGTCAACGCCAGTTATTTATCGCAGAATATCGTAA",
      "translation": "VFLPQEIIRKKRDGLALSEEEIRFFINGVRDNTVSEGQIAALAMTIYFHDMSLPERVALTMAMRDSGSVLNWKALNLNGPVVDKHSTGGVGDVTSLMLGPMVAACGGFVPMISGRGLGHTGGTLDKLEAIPGFDIFPQDDRFRQIIKDVGVAIIGQTSSLAPADKRFYATRDITATVDSIPLITASILAKKLAEGLDALVMDVKVGSGAFMPTFEQSEALAQAIVGVANGAGCKTTALLTDMNQVLASSAGNALEVREAVQFLTGAYRNPRLLEVTLALCSEMLLSGGLAKSDEEARAKLQAVLDNGRAAEVFARMVAAQKGPADFIERMDSYLPAPMLSKAVYADRDGIVSAMDTRALGMAVVSMGGGRRRASDSIDYSVGFSEMAQLGDAVDGQRPLAVIHATSEASWQEAAAAVKKAIALSDVKPESTPVIYRRIS",
      "product": ""
     },
     {
      "start": 3260531,
      "end": 3261310,
      "strand": -1,
      "locus_tag": "ctg1_3084",
      "type": "other",
      "description": "<div class=\"focus-intro\">\n <strong><span class=\"serif\">ctg1_3084</span></strong><br>\n \n <br>\n Locus tag: <span class=\"serif\">ctg1_3084</span><br>\n Protein ID: <span class=\"serif\">None</span><br>\n Gene: <span class=\"serif\">None</span><br>\n \n Location: 3,260,531 - 3,261,310,\n (total: 780 nt)<br>\n <br>\n \n</div>\n<div class=\"focus-info\">\n \n\n \n\n \n\n\n \n</div>\n<div class=\"focus-urls\">\n <a class=\"wildcard-container\" data-wildcard-attrs=\"href\" href=\"http://blast.ncbi.nlm.nih.gov/Blast.cgi?PAGE=Proteins&PROGRAM=blastp&BLAST_PROGRAMS=blastp&QUERY=@!translation!@&LINK_LOC=protein&PAGE_TYPE=BlastSearch\" target=\"_blank\" data-locus=\"ctg1_3084\">NCBI BlastP on this gene</a><br>\n <a href=\"http://www.ncbi.nlm.nih.gov/projects/sviewer/?Db=gene&amp;DbFrom=protein&amp;Cmd=Link&amp;noslider=1&amp;id=gnlXJILKCHMF_1&amp;from=3250531&amp;to=3271310\" target=\"_new\">View genomic context</a><br>\n \n  <a href=\"knownclusterblast/region7/ctg1_3084_mibig_hits.html\" target=\"_new\">MiBIG Hits</a><br>\n \n \n \n \n</div>\n<div class=\"focus-clipboard\">\n AA sequence: <span class=\"clipboard-copy wildcard-container\" data-locus=\"ctg1_3084\" data-wildcard-attrs=\"data-seq\" data-seq=\"@!translation!@\">Copy to clipboard</span><br>\n Nucleotide sequence: <span class=\"clipboard-copy wildcard-container\" data-locus=\"ctg1_3084\" data-wildcard-attrs=\"data-seq\" data-seq=\"@!dna!@\">Copy to clipboard</span><br>\n</div>",
      "dna": "ATGTCCGATGTAAAAACTCAGGCGCTGCGTGCGCTGCAACTGATGGATTTGACCACCCTGAATGACGACGATACCGATGCGAAGGTCATCGCCCTGTGTCATCAGGCGAAATCCCCGGCGGGGAATACGGCGGCCATCTGTATTTACCCCCGTTTTATCCCGATTGCACGTAAAACGCTGCGTGAACAGGGCACCCCCGATATTCGTATCGCCACGGTGACTAACTTCCCGCACGGCAACGATGATATTGCCATTGCGCTGGCCGAAACCCGCGCGGCCATTGCCTACGGCGCCGATGAGGTCGATGTGGTGTTCCCTTACCGGGCGCTGATTGCCGGCAATGAAACGGTCGGCTTCGAACTGGTAAAAGCCTGTAAAACCGCTTGTGCTGAAGCCAACGTGCTGCTGAAAGTAATCATTGAAACCGGTGAGTTGAAAGAAGAAGCGCTGATCCGCAAAGCCTCAGAGATTGCGATTGATGCCGGCGCTGACTTTATCAAAACCTCTACCGGTAAAGTGCCGGTGAATGCCACCCCGGAAGTCGCGGAAATCATGATGCGCGTTATCGCTGAAAAAGGGGTGAAATCGCAGGTCGGCTTTAAGCCTGCTGGCGGCGTCCGTACCGCTGACGATGCAGCGATCTACCTGAAGCTGGCCGATGATATTCTGGGCAGCGACTGGGCGGATGCGCGTCATTTCCGCTTTGGTGCCTCCAGCCTGCTCGCCAGCCTGCTGAATACCGCCGGTTTTAGCGGCGCGACCAGCGACAGCAAATATTAA",
      "translation": "MSDVKTQALRALQLMDLTTLNDDDTDAKVIALCHQAKSPAGNTAAICIYPRFIPIARKTLREQGTPDIRIATVTNFPHGNDDIAIALAETRAAIAYGADEVDVVFPYRALIAGNETVGFELVKACKTACAEANVLLKVIIETGELKEEALIRKASEIAIDAGADFIKTSTGKVPVNATPEVAEIMMRVIAEKGVKSQVGFKPAGGVRTADDAAIYLKLADDILGSDWADARHFRFGASSLLASLLNTAGFSGATSDSKY",
      "product": ""
     },
     {
      "start": 3261583,
      "end": 3262359,
      "strand": -1,
      "locus_tag": "ctg1_3085",
      "type": "other",
      "description": "<div class=\"focus-intro\">\n <strong><span class=\"serif\">ctg1_3085</span></strong><br>\n \n <br>\n Locus tag: <span class=\"serif\">ctg1_3085</span><br>\n Protein ID: <span class=\"serif\">None</span><br>\n Gene: <span class=\"serif\">None</span><br>\n \n Location: 3,261,583 - 3,262,359,\n (total: 777 nt)<br>\n <br>\n \n</div>\n<div class=\"focus-info\">\n \n\n \n\n \n\n\n \n</div>\n<div class=\"focus-urls\">\n <a class=\"wildcard-container\" data-wildcard-attrs=\"href\" href=\"http://blast.ncbi.nlm.nih.gov/Blast.cgi?PAGE=Proteins&PROGRAM=blastp&BLAST_PROGRAMS=blastp&QUERY=@!translation!@&LINK_LOC=protein&PAGE_TYPE=BlastSearch\" target=\"_blank\" data-locus=\"ctg1_3085\">NCBI BlastP on this gene</a><br>\n <a href=\"http://www.ncbi.nlm.nih.gov/projects/sviewer/?Db=gene&amp;DbFrom=protein&amp;Cmd=Link&amp;noslider=1&amp;id=gnlXJILKCHMF_1&amp;from=3251583&amp;to=3272359\" target=\"_new\">View genomic context</a><br>\n \n \n \n \n</div>\n<div class=\"focus-clipboard\">\n AA sequence: <span class=\"clipboard-copy wildcard-container\" data-locus=\"ctg1_3085\" data-wildcard-attrs=\"data-seq\" data-seq=\"@!translation!@\">Copy to clipboard</span><br>\n Nucleotide sequence: <span class=\"clipboard-copy wildcard-container\" data-locus=\"ctg1_3085\" data-wildcard-attrs=\"data-seq\" data-seq=\"@!dna!@\">Copy to clipboard</span><br>\n</div>",
      "dna": "ATGACGCTGCGCTTCGTTGATACCCACTGTCACTTTGATTTTGCCCCATTTGCCGGCGATGAAGCGGCCAGTATTGCCCGCGCCGCGGCGGCGGGAGTAGAGAAGATCATTGCCGTGGGGGTGTCGGCTTCGCGCTTTGAAGGTGTACTGGCGCTGGCAGAACAGTATCAGGCTGTTTACGCAGCACTGGGCGTGCATCCGATGGCGATTGCAGAGCACCAGCCGCAGGATCTGGTAACGCTGGAACAGCACCTGCAGCGCCGGCGCAATAAGCTGGTGGCCGTGGGTGAAATTGGCCTCGATCTCTATATCGATAATCCGCAGTTTGACCGCCAGCAGACGCTGCTGGACGCACAGCTGCGGCTGGCGCGTGAGTACGACCTGCCGGTGATCCTGCATTCGCGCCGCACGCATGACAAGCTGGTTCAGCATCTGCGGCGTATCGATCTGCCACGCCGTGGCGTGGTGCACGGTTTTGCCGGCAGTGAACAGCAGGCGCTGGCCTTCATCCGCGCCGGGTATGCCATCGGCGTGGGCGGAACCATCACCTACGAGCGCGCCAGCAAAACCCGCCGGGCGATATCCCGGCTGCCGCTGACGTCACTGTTACTGGAGACGGACTCACCCGATATGCCTTTGCAGGGATTCCAGGGGGAGCCTAACCGCCCTGAGCGGGTAAAAAATGTCTGGCAGACGCTGTGTGAACTGCGTGCTGAACCCCCACAACAGATTGCTGAAACGCTGCGTGAAAACACCCGTATCCTCTTTGGTCTTTGA",
      "translation": "MTLRFVDTHCHFDFAPFAGDEAASIARAAAAGVEKIIAVGVSASRFEGVLALAEQYQAVYAALGVHPMAIAEHQPQDLVTLEQHLQRRRNKLVAVGEIGLDLYIDNPQFDRQQTLLDAQLRLAREYDLPVILHSRRTHDKLVQHLRRIDLPRRGVVHGFAGSEQQALAFIRAGYAIGVGGTITYERASKTRRAISRLPLTSLLLETDSPDMPLQGFQGEPNRPERVKNVWQTLCELRAEPPQQIAETLRENTRILFGL",
      "product": ""
     },
     {
      "start": 3262356,
      "end": 3263408,
      "strand": -1,
      "locus_tag": "ctg1_3086",
      "type": "other",
      "description": "<div class=\"focus-intro\">\n <strong><span class=\"serif\">ctg1_3086</span></strong><br>\n \n <br>\n Locus tag: <span class=\"serif\">ctg1_3086</span><br>\n Protein ID: <span class=\"serif\">None</span><br>\n Gene: <span class=\"serif\">None</span><br>\n \n Location: 3,262,356 - 3,263,408,\n (total: 1053 nt)<br>\n <br>\n \n</div>\n<div class=\"focus-info\">\n \n\n \n\n \n\n\n \n</div>\n<div class=\"focus-urls\">\n <a class=\"wildcard-container\" data-wildcard-attrs=\"href\" href=\"http://blast.ncbi.nlm.nih.gov/Blast.cgi?PAGE=Proteins&PROGRAM=blastp&BLAST_PROGRAMS=blastp&QUERY=@!translation!@&LINK_LOC=protein&PAGE_TYPE=BlastSearch\" target=\"_blank\" data-locus=\"ctg1_3086\">NCBI BlastP on this gene</a><br>\n <a href=\"http://www.ncbi.nlm.nih.gov/projects/sviewer/?Db=gene&amp;DbFrom=protein&amp;Cmd=Link&amp;noslider=1&amp;id=gnlXJILKCHMF_1&amp;from=3252356&amp;to=3273408\" target=\"_new\">View genomic context</a><br>\n \n \n \n \n</div>\n<div class=\"focus-clipboard\">\n AA sequence: <span class=\"clipboard-copy wildcard-container\" data-locus=\"ctg1_3086\" data-wildcard-attrs=\"data-seq\" data-seq=\"@!translation!@\">Copy to clipboard</span><br>\n Nucleotide sequence: <span class=\"clipboard-copy wildcard-container\" data-locus=\"ctg1_3086\" data-wildcard-attrs=\"data-seq\" data-seq=\"@!dna!@\">Copy to clipboard</span><br>\n</div>",
      "dna": "TTGGGCATACGCATCCCGATAACCCTCGGCAATATTGCGCCGCTGGCGTTAAAACCCTTCCACCCAGGCAAACTTGCCCTGGTCTGTGAAGGCGGTGGGCAACGCGGTATCTTCACCGCTGGTGTGCTGGACAGTTTTCAGCAGGCTCACTTTAATCCCTTTGATCTGATGCTCGGCACCTCTGCCGGGGCACAAAATCTGTCGGCTTTTGTCTGCGCCCAGCCAGGTTATGCCCGCCGCATCATTACCCGTTACACCACCAGCAAACAGTTTTTCGATCCGCTGCGCTTTGTGCGCGGGGGGCATCTTATCGATCTCGACTGGCTGATAGATATTACCCGCAGGGAGTTTCCGCTGGCGATGGCGTCGGCTGACAAGCTGTTCTCCAGTGGGCGCGAGTTTTATATGTGCGCCTGTCGCAGCGATGACTATACCCCCGGCTACTTTTCGCCTACGCCGGACACCTGGCATGACATTATCAGAGCCTCCAGCGCGATACCGGGTTTTTACCGGCCGGGCGTGCTACTGGATGGGGTCAGCTATCTTGACGGCGGGATCCGCGATGCCATCCCGGTCCGCGAGGCCGCCCGGCGCGGCGCGGAAACCATCGTGGTGATCCGCACGGTACCGTCGCAGATGACCTATACTCCTCAGTGGCTGAAACGCGTGGAACGCTGGCTGAGTGACGGGGCGCTGCAGCCGCTGATCAATATTATGCAGGTGCATGAAGAGAGCTACGGCGAGATCCAGCGCTTTATTGATAAGCCGCCGGGGAAACTGCGGATCATTGAAATTTACCCGCCCCGCCCGCTGGCCAGTTCGGCGCTCGGCAGCCGGATCGCTTCGCTGAATCAGGATTACCACCTGGGCAGGCGCTGCGGCCGTTATTTCCTTGCCACACTGGGGCAGTTCCTGAGCGAAGGCAGCAGCCTGACCCGCTTCCGTACGGTGGTGCCGCCCGCTGCTGTGGCCAATGAGTCTGACCGGCAGGGGATCCTGCCTGGTCCGCTGTCAGGCAATGATGTTGGCTTTGATAAAGGATCGCTGGCATGA",
      "translation": "LGIRIPITLGNIAPLALKPFHPGKLALVCEGGGQRGIFTAGVLDSFQQAHFNPFDLMLGTSAGAQNLSAFVCAQPGYARRIITRYTTSKQFFDPLRFVRGGHLIDLDWLIDITRREFPLAMASADKLFSSGREFYMCACRSDDYTPGYFSPTPDTWHDIIRASSAIPGFYRPGVLLDGVSYLDGGIRDAIPVREAARRGAETIVVIRTVPSQMTYTPQWLKRVERWLSDGALQPLINIMQVHEESYGEIQRFIDKPPGKLRIIEIYPPRPLASSALGSRIASLNQDYHLGRRCGRYFLATLGQFLSEGSSLTRFRTVVPPAAVANESDRQGILPGPLSGNDVGFDKGSLA",
      "product": ""
     },
     {
      "start": 3263505,
      "end": 3263666,
      "strand": -1,
      "locus_tag": "ctg1_3087",
      "type": "other",
      "description": "<div class=\"focus-intro\">\n <strong><span class=\"serif\">ctg1_3087</span></strong><br>\n \n <br>\n Locus tag: <span class=\"serif\">ctg1_3087</span><br>\n Protein ID: <span class=\"serif\">None</span><br>\n Gene: <span class=\"serif\">None</span><br>\n \n Location: 3,263,505 - 3,263,666,\n (total: 162 nt)<br>\n <br>\n \n</div>\n<div class=\"focus-info\">\n \n\n \n\n \n\n\n \n</div>\n<div class=\"focus-urls\">\n <a class=\"wildcard-container\" data-wildcard-attrs=\"href\" href=\"http://blast.ncbi.nlm.nih.gov/Blast.cgi?PAGE=Proteins&PROGRAM=blastp&BLAST_PROGRAMS=blastp&QUERY=@!translation!@&LINK_LOC=protein&PAGE_TYPE=BlastSearch\" target=\"_blank\" data-locus=\"ctg1_3087\">NCBI BlastP on this gene</a><br>\n <a href=\"http://www.ncbi.nlm.nih.gov/projects/sviewer/?Db=gene&amp;DbFrom=protein&amp;Cmd=Link&amp;noslider=1&amp;id=gnlXJILKCHMF_1&amp;from=3253505&amp;to=3273666\" target=\"_new\">View genomic context</a><br>\n \n \n \n \n</div>\n<div class=\"focus-clipboard\">\n AA sequence: <span class=\"clipboard-copy wildcard-container\" data-locus=\"ctg1_3087\" data-wildcard-attrs=\"data-seq\" data-seq=\"@!translation!@\">Copy to clipboard</span><br>\n Nucleotide sequence: <span class=\"clipboard-copy wildcard-container\" data-locus=\"ctg1_3087\" data-wildcard-attrs=\"data-seq\" data-seq=\"@!dna!@\">Copy to clipboard</span><br>\n</div>",
      "dna": "ATGTTTCGTTGGGGTATTATCTTTCTGATTATTGCGCTGATTGCTGCGGCGTTAGGTTTCGGTGGTTTGGCGGGTACAGCGGCATGGGCTGCAAAAATCGTCTTTGTCGTCGGTATTATTATCTTCCTTATCAGCCTGTTTACCGGACGTAAAAAACTCTAG",
      "translation": "MFRWGIIFLIIALIAAALGFGGLAGTAAWAAKIVFVVGIIIFLISLFTGRKKL",
      "product": ""
     },
     {
      "start": 3263793,
      "end": 3264404,
      "strand": -1,
      "locus_tag": "ctg1_3088",
      "type": "other",
      "description": "<div class=\"focus-intro\">\n <strong><span class=\"serif\">ctg1_3088</span></strong><br>\n \n <br>\n Locus tag: <span class=\"serif\">ctg1_3088</span><br>\n Protein ID: <span class=\"serif\">None</span><br>\n Gene: <span class=\"serif\">None</span><br>\n \n Location: 3,263,793 - 3,264,404,\n (total: 612 nt)<br>\n <br>\n \n</div>\n<div class=\"focus-info\">\n \n\n \n\n \n\n\n \n</div>\n<div class=\"focus-urls\">\n <a class=\"wildcard-container\" data-wildcard-attrs=\"href\" href=\"http://blast.ncbi.nlm.nih.gov/Blast.cgi?PAGE=Proteins&PROGRAM=blastp&BLAST_PROGRAMS=blastp&QUERY=@!translation!@&LINK_LOC=protein&PAGE_TYPE=BlastSearch\" target=\"_blank\" data-locus=\"ctg1_3088\">NCBI BlastP on this gene</a><br>\n <a href=\"http://www.ncbi.nlm.nih.gov/projects/sviewer/?Db=gene&amp;DbFrom=protein&amp;Cmd=Link&amp;noslider=1&amp;id=gnlXJILKCHMF_1&amp;from=3253793&amp;to=3274404\" target=\"_new\">View genomic context</a><br>\n \n \n \n \n</div>\n<div class=\"focus-clipboard\">\n AA sequence: <span class=\"clipboard-copy wildcard-container\" data-locus=\"ctg1_3088\" data-wildcard-attrs=\"data-seq\" data-seq=\"@!translation!@\">Copy to clipboard</span><br>\n Nucleotide sequence: <span class=\"clipboard-copy wildcard-container\" data-locus=\"ctg1_3088\" data-wildcard-attrs=\"data-seq\" data-seq=\"@!dna!@\">Copy to clipboard</span><br>\n</div>",
      "dna": "ATGATGAAGACTAAAATGGCAAAAACGCTGATGGCCCTGATGGTAGGTTCTGCTCTGGTAAGCGGTTCTGCGCTGGCAGAAGGCACCATGACGGGCAAAGCGGAGTCTACGGCAGACAGCGCGGGTTCAAAAATCGATAGCTCTATGAAAAAAGTCGGCGGCTATATGGATGACAGCGGCGTGACGGCAAAAGTGAAAGCCGCGCTGGTGGACAACGATGCCATCAAAAGCACCGATATTTCCGTTGAAACGCACGAAGGTGTTGTGACGTTGAACGGCTTTGTGACTTCGCAGGATCAGGCTGAACTGGCCGTTGCCGCCGCTAAGAAAGTGGAAGGCGTGAAATCCGTGAGCGATAAACTACACGTAAAAGACAGCACAAAACAGTCAGTAAGCGGTTATGCAGGCGATACTGCAACGACCAGCGAAATTAAGGCTAAACTGTTAGCAGACGACATCGTACCTTCACGTAATGTGAAAGTGGAAACCACCAACGGTGTGGTTCAGCTGTCCGGTGCGGTGAAGACGCAGGCGCAGTCCGAGCGCGCTGAAGGTATTGCCAAAGCCATTGAAGGCGTGAAAAGCGTTAAAAACGATTTGACCGTTAAGTAA",
      "translation": "MMKTKMAKTLMALMVGSALVSGSALAEGTMTGKAESTADSAGSKIDSSMKKVGGYMDDSGVTAKVKAALVDNDAIKSTDISVETHEGVVTLNGFVTSQDQAELAVAAAKKVEGVKSVSDKLHVKDSTKQSVSGYAGDTATTSEIKAKLLADDIVPSRNVKVETTNGVVQLSGAVKTQAQSERAEGIAKAIEGVKSVKNDLTVK",
      "product": ""
     }
    ],
    "clusters": [
     {
      "start": 3240672,
      "end": 3244611,
      "tool": "rule-based-clusters",
      "neighbouring_start": 3220672,
      "neighbouring_end": 3264611,
      "product": "NRPS",
      "category": "NRPS",
      "height": 2,
      "kind": "protocluster",
      "prefix": ""
     }
    ],
    "sites": {
     "ttaCodons": [],
     "bindingSites": []
    },
    "type": "NRPS",
    "products": [
     "NRPS"
    ],
    "product_categories": [
     "NRPS"
    ],
    "cssClass": "NRPS NRPS",
    "anchor": "r1c7"
   },
   {
    "start": 3292220,
    "end": 3314388,
    "idx": 8,
    "orfs": [
     {
      "start": 3292686,
      "end": 3294344,
      "strand": -1,
      "locus_tag": "ctg1_3113",
      "type": "transport",
      "description": "<div class=\"focus-intro\">\n <strong><span class=\"serif\">ctg1_3113</span></strong><br>\n \n <br>\n Locus tag: <span class=\"serif\">ctg1_3113</span><br>\n Protein ID: <span class=\"serif\">None</span><br>\n Gene: <span class=\"serif\">None</span><br>\n \n Location: 3,292,686 - 3,294,344,\n (total: 1659 nt)<br>\n <br>\n \n  transport (smcogs) SMCOG1074:major facilitator family transporter (Score: 417.2; E-value: 1.3e-126)<br>\n \n</div>\n<div class=\"focus-info\">\n \n\n \n\n \n\n\n \n</div>\n<div class=\"focus-urls\">\n <a class=\"wildcard-container\" data-wildcard-attrs=\"href\" href=\"http://blast.ncbi.nlm.nih.gov/Blast.cgi?PAGE=Proteins&PROGRAM=blastp&BLAST_PROGRAMS=blastp&QUERY=@!translation!@&LINK_LOC=protein&PAGE_TYPE=BlastSearch\" target=\"_blank\" data-locus=\"ctg1_3113\">NCBI BlastP on this gene</a><br>\n <a href=\"http://www.ncbi.nlm.nih.gov/projects/sviewer/?Db=gene&amp;DbFrom=protein&amp;Cmd=Link&amp;noslider=1&amp;id=gnlXJILKCHMF_1&amp;from=3282686&amp;to=3304344\" target=\"_new\">View genomic context</a><br>\n \n  <a href=\"knownclusterblast/region8/ctg1_3113_mibig_hits.html\" target=\"_new\">MiBIG Hits</a><br>\n \n \n  <a href=\"http://blast.jcvi.org/er-blast/index.cgi?project=transporter;program=blastp;database=pub/transporter.pep;sequence=sequence%%0AMRSNTREPFYPSFFKLHVRWLQSFTRITYFSKLIGVRSFAAFLQLELFRVNDLSSCFVTRHLHWRIFSAGGVRAREGNDQNSSFREFFMSTPQRVAQDMAMQADSAADERLATPEGRKDFWRATLSCWLGTAMEYADFALYGLAAGIIFGDVFFPEATPSMALLSTFATWSVGFIARPIGALFFGWLGDRKGRKVVMVSTIILMGASTTLIGLIPSYASIGVWAPACLVLLRFSQGFGAGAELSGGTVMLGEYAPAQRRGLVSSIIALGSNSGTLLASLVWLAVVQMDQQSLQEWGWRIPFLCSSLIALVALWIRRHLRETPVFERKKAELEAQREQVLAAEPPVQDTRGFWRRSRAFLTMVGLRIGENGPSYLAQGFIIGYVVKVLAVDKSVATTAVFIASLLGFLIIPLAGWLSDRFGRRITYRCFCLLLIIYAFPAFMLLDSREPAIVITTIVTGMGLASLGIFGVQAAWGVEMFGVHHRYTKMATAKELGSILSGGTAPLVASALLAWTGHWWPIATYFAVMAGIGFLTTFVAPETRGRDLNAPEDAI\" target=\"_new\">TransportDB BLAST on this gene</a><br>\n \n \n \n</div>\n<div class=\"focus-clipboard\">\n AA sequence: <span class=\"clipboard-copy wildcard-container\" data-locus=\"ctg1_3113\" data-wildcard-attrs=\"data-seq\" data-seq=\"@!translation!@\">Copy to clipboard</span><br>\n Nucleotide sequence: <span class=\"clipboard-copy wildcard-container\" data-locus=\"ctg1_3113\" data-wildcard-attrs=\"data-seq\" data-seq=\"@!dna!@\">Copy to clipboard</span><br>\n</div>",
      "dna": "ATGCGTTCCAACACCAGGGAACCTTTTTACCCGTCATTCTTCAAGCTGCATGTGCGTTGGCTGCAGTCGTTCACCCGAATCACTTACTTCAGTAAGCTCATCGGGGTTCGCTCCTTTGCCGCCTTCCTGCAGCTCGAATTATTTAGGGTAAACGACCTTTCGTCATGCTTTGTAACACGGCATCTTCACTGGCGAATTTTCTCCGCAGGAGGAGTGCGTGCCAGGGAAGGTAACGATCAGAACTCTTCATTCAGGGAATTTTTCATGTCTACACCTCAACGCGTTGCACAGGATATGGCAATGCAAGCCGACTCGGCGGCTGATGAACGTCTGGCCACCCCGGAAGGGCGCAAGGATTTCTGGCGTGCGACGCTCTCCTGCTGGCTGGGCACGGCAATGGAATACGCCGATTTTGCGTTGTATGGTCTGGCAGCTGGTATTATTTTTGGCGATGTTTTCTTCCCTGAAGCCACCCCGTCAATGGCACTCCTCTCTACGTTTGCGACCTGGTCGGTTGGCTTTATTGCCCGTCCCATTGGCGCGCTCTTCTTTGGCTGGCTGGGCGACCGTAAAGGTCGGAAAGTCGTCATGGTCTCGACCATCATCCTGATGGGGGCCTCCACCACGCTGATTGGCCTGATCCCCAGCTATGCCTCGATTGGCGTATGGGCACCGGCATGTCTGGTGCTGCTGCGTTTCAGCCAGGGCTTTGGGGCGGGGGCAGAACTGTCCGGCGGTACGGTGATGTTGGGTGAATACGCTCCGGCGCAGCGTCGCGGGCTGGTCTCTTCGATTATCGCCCTGGGTTCAAACAGCGGCACGCTGCTGGCATCCCTGGTATGGCTGGCCGTGGTTCAGATGGACCAGCAGTCACTCCAGGAGTGGGGCTGGCGTATTCCGTTCCTGTGCAGCTCGCTGATTGCGCTGGTGGCACTGTGGATCCGCCGTCACCTGCGGGAAACGCCGGTATTTGAACGCAAAAAAGCCGAGCTGGAAGCGCAGCGTGAGCAGGTGCTGGCCGCCGAGCCGCCCGTGCAGGACACCCGTGGATTCTGGCGTCGCAGCCGTGCCTTCCTGACCATGGTCGGACTGCGCATCGGTGAAAACGGCCCGTCGTATCTGGCGCAGGGCTTTATTATCGGTTATGTGGTGAAAGTACTGGCAGTGGATAAATCCGTGGCGACCACGGCAGTGTTTATTGCGTCTCTGCTCGGCTTCCTTATCATCCCGCTGGCCGGCTGGCTGTCAGACCGCTTTGGGCGGCGTATTACCTATCGCTGCTTCTGCCTGCTGCTGATTATCTACGCGTTCCCGGCCTTTATGTTGCTCGACTCGCGTGAGCCGGCCATTGTGATTACCACTATTGTGACAGGTATGGGGCTGGCATCGCTGGGTATCTTCGGTGTGCAGGCGGCCTGGGGCGTGGAGATGTTTGGCGTCCATCATCGCTATACTAAAATGGCCACCGCGAAAGAGCTGGGATCGATCCTCTCCGGCGGTACGGCACCGCTGGTGGCCTCTGCCCTGCTGGCCTGGACCGGTCACTGGTGGCCAATTGCGACCTATTTTGCCGTGATGGCGGGTATCGGCTTCCTGACCACGTTTGTGGCCCCGGAAACCCGTGGCCGCGATCTGAATGCACCGGAAGATGCAATTTAA",
      "translation": "MRSNTREPFYPSFFKLHVRWLQSFTRITYFSKLIGVRSFAAFLQLELFRVNDLSSCFVTRHLHWRIFSAGGVRAREGNDQNSSFREFFMSTPQRVAQDMAMQADSAADERLATPEGRKDFWRATLSCWLGTAMEYADFALYGLAAGIIFGDVFFPEATPSMALLSTFATWSVGFIARPIGALFFGWLGDRKGRKVVMVSTIILMGASTTLIGLIPSYASIGVWAPACLVLLRFSQGFGAGAELSGGTVMLGEYAPAQRRGLVSSIIALGSNSGTLLASLVWLAVVQMDQQSLQEWGWRIPFLCSSLIALVALWIRRHLRETPVFERKKAELEAQREQVLAAEPPVQDTRGFWRRSRAFLTMVGLRIGENGPSYLAQGFIIGYVVKVLAVDKSVATTAVFIASLLGFLIIPLAGWLSDRFGRRITYRCFCLLLIIYAFPAFMLLDSREPAIVITTIVTGMGLASLGIFGVQAAWGVEMFGVHHRYTKMATAKELGSILSGGTAPLVASALLAWTGHWWPIATYFAVMAGIGFLTTFVAPETRGRDLNAPEDAI",
      "product": ""
     },
     {
      "start": 3294766,
      "end": 3295320,
      "strand": 1,
      "locus_tag": "ctg1_3114",
      "type": "other",
      "description": "<div class=\"focus-intro\">\n <strong><span class=\"serif\">ctg1_3114</span></strong><br>\n \n <br>\n Locus tag: <span class=\"serif\">ctg1_3114</span><br>\n Protein ID: <span class=\"serif\">None</span><br>\n Gene: <span class=\"serif\">None</span><br>\n \n Location: 3,294,766 - 3,295,320,\n (total: 555 nt)<br>\n <br>\n \n</div>\n<div class=\"focus-info\">\n \n\n \n\n \n\n\n \n</div>\n<div class=\"focus-urls\">\n <a class=\"wildcard-container\" data-wildcard-attrs=\"href\" href=\"http://blast.ncbi.nlm.nih.gov/Blast.cgi?PAGE=Proteins&PROGRAM=blastp&BLAST_PROGRAMS=blastp&QUERY=@!translation!@&LINK_LOC=protein&PAGE_TYPE=BlastSearch\" target=\"_blank\" data-locus=\"ctg1_3114\">NCBI BlastP on this gene</a><br>\n <a href=\"http://www.ncbi.nlm.nih.gov/projects/sviewer/?Db=gene&amp;DbFrom=protein&amp;Cmd=Link&amp;noslider=1&amp;id=gnlXJILKCHMF_1&amp;from=3284766&amp;to=3305320\" target=\"_new\">View genomic context</a><br>\n \n \n \n \n</div>\n<div class=\"focus-clipboard\">\n AA sequence: <span class=\"clipboard-copy wildcard-container\" data-locus=\"ctg1_3114\" data-wildcard-attrs=\"data-seq\" data-seq=\"@!translation!@\">Copy to clipboard</span><br>\n Nucleotide sequence: <span class=\"clipboard-copy wildcard-container\" data-locus=\"ctg1_3114\" data-wildcard-attrs=\"data-seq\" data-seq=\"@!dna!@\">Copy to clipboard</span><br>\n</div>",
      "dna": "ATGACCATTACATTGATGCGCCACGGCAAGCCTGACCACCACCTGCCCGGTCGCCGTTCTGCGCTGGCGATGGCTGAGTGGTGTGAGGCTTACGATCTGGCCGAGATCTGCGACCTGCCGCCCGAACGCAGTCTGCGGCTGGCTGCGGAAGCGGCGGTGATCGTCACCAGTACGCTGCCGCGTGCACGCTCATCGCTGGCAAAACTCGGTAAACCCGCCAGCCATATCGATGAGCTGTACTGTGAGGTGGCAATGCCCGTCATGCCGCTGACTTTCCCCGCCCTGCCGCCCTTGTTCTGGCTGCCGGTACTGCGGTGTTTGTGGCTGTTTGGTTATGCCGGGAAGGTCGAATCCTGTACTCAGGCCAGGCAGCGGGCAATACTGGCCGCCGATCGGCTGATCGCGCTTTCTGCCGAGGGAAATGTGCTGCTGGTGGGGCACGGTATTATGAACAAGCTGATCGCGCGCAGGCTGCGGCACCTTGGCTGGCTGGGAGAAAAACACGCCAGTAGCCGCTACTGGAGCAGCGCAATCTATCATCCGCCGGTGATTTAA",
      "translation": "MTITLMRHGKPDHHLPGRRSALAMAEWCEAYDLAEICDLPPERSLRLAAEAAVIVTSTLPRARSSLAKLGKPASHIDELYCEVAMPVMPLTFPALPPLFWLPVLRCLWLFGYAGKVESCTQARQRAILAADRLIALSAEGNVLLVGHGIMNKLIARRLRHLGWLGEKHASSRYWSSAIYHPPVI",
      "product": ""
     },
     {
      "start": 3296054,
      "end": 3297055,
      "strand": -1,
      "locus_tag": "ctg1_3115",
      "type": "biosynthetic-additional",
      "description": "<div class=\"focus-intro\">\n <strong><span class=\"serif\">ctg1_3115</span></strong><br>\n \n <br>\n Locus tag: <span class=\"serif\">ctg1_3115</span><br>\n Protein ID: <span class=\"serif\">None</span><br>\n Gene: <span class=\"serif\">None</span><br>\n \n Location: 3,296,054 - 3,297,055,\n (total: 1002 nt)<br>\n <br>\n \n  biosynthetic-additional (rule-based-clusters) ADH_N<br>\n \n  biosynthetic-additional (rule-based-clusters) ADH_zinc_N<br>\n \n  biosynthetic-additional (smcogs) SMCOG1028:crotonyl-CoA reductase / alcohol dehydrogenase (Score: 287.8; E-value: 1.7e-87)<br>\n \n</div>\n<div class=\"focus-info\">\n \n  Active site details: <div class=\"collapser collapser-target-ctg1_3115 collapser-level-none\"> </div><div class=\"collapser-content\">\n  <dl>\n  \n   <dt><strong>PKS_ER</strong> (18..330)</dt>\n   <dd>\n   \n    ER configuration inconclusive<br>\n   \n   </dd>\n  \n  </dl>\n  </div><br>\n \n\n \n\n \n\n\n \n</div>\n<div class=\"focus-urls\">\n <a class=\"wildcard-container\" data-wildcard-attrs=\"href\" href=\"http://blast.ncbi.nlm.nih.gov/Blast.cgi?PAGE=Proteins&PROGRAM=blastp&BLAST_PROGRAMS=blastp&QUERY=@!translation!@&LINK_LOC=protein&PAGE_TYPE=BlastSearch\" target=\"_blank\" data-locus=\"ctg1_3115\">NCBI BlastP on this gene</a><br>\n <a href=\"http://www.ncbi.nlm.nih.gov/projects/sviewer/?Db=gene&amp;DbFrom=protein&amp;Cmd=Link&amp;noslider=1&amp;id=gnlXJILKCHMF_1&amp;from=3286054&amp;to=3307055\" target=\"_new\">View genomic context</a><br>\n \n  <a href=\"knownclusterblast/region8/ctg1_3115_mibig_hits.html\" target=\"_new\">MiBIG Hits</a><br>\n \n \n \n \n</div>\n<div class=\"focus-clipboard\">\n AA sequence: <span class=\"clipboard-copy wildcard-container\" data-locus=\"ctg1_3115\" data-wildcard-attrs=\"data-seq\" data-seq=\"@!translation!@\">Copy to clipboard</span><br>\n Nucleotide sequence: <span class=\"clipboard-copy wildcard-container\" data-locus=\"ctg1_3115\" data-wildcard-attrs=\"data-seq\" data-seq=\"@!dna!@\">Copy to clipboard</span><br>\n</div>",
      "dna": "ATGCAGGCGTATATCATTGACGGTTATGGCCGTCAAAACGGCGGACGAATAGCTGAGATGCCGGAGCCCGCGCTGCGCGGCGACGACGTGCTGGTGCAGGTAAAGGCGGCCAGCATCAACGTGCTGGACGCCAAAATTCGCCAGGGGGAATTCAAAATGATCCTGCCGTATCCTCTGCCCCTGATCCTCGGTAACGACCTCGCGGGCGTGGTGGTGCGGGTCGGCGCGGAGGTGCAGCGCTTCTGCCCCGGGGACGAGGTGTATGCACGGCCTGATGCACGACGTATGGGCACCTTTGCTGAATATATTGCGCTCAGTGAGCGCGATCTGGCGTTAAAACCTGCCAGTCTCAGTATGGAAGAGGCCGCTTCCCTGCCGCTGGTCAGCCTGACCGCCTGGCAGGTGCTGGTAGAGACGGCAAAGCTTGAGCGGGGACAGAAGGTACTGATCCACGCCGGGTCCGGTGGCGTCGGCACCGTGGCCATTCAACTGGCGAAACACCTGGGGGCGTATGTGGCGACCACCACCAGTGCCGCCAGTGCGGCGTGGGTCAAAGCGCTGGGGGCGGATGTGGTGATCGACTATAAAACGGAGGATTTCTCTACCCTGCTGCACGATTACGACGTGGTGCTGAACAGCCTGGGCGCTGATGTGCTGGCAAAATCGCTGCAGGTGCTGAAACCCGGCGGCCAGCTGATCTCCATCTCCGGTCCGCCAACCCCGGCATTTGCCACGGAACAGGGTCTCTCCTGGGGGCTGAAGCAGGTGATGCGCCTGCTGAGTTACCGCATCCGGAGGCAGGCTAAACGGCGTGGCATACGCTATTCGTTTGTCTTTATGCGCGCCAGCGGCGAGCAACTCGCTGAGATCGGCACCCTGGTGGAATCGGGAGCAATCCGACCCGTGATCGACCGGGTGTTTCCCTTCGCCGAAACCCGGGAGGCGCTGGCGTATGTCGAAACCGGGCGAGCGAAGGGGAAGGTGGTGGTGCGGGTGGAGTAG",
      "translation": "MQAYIIDGYGRQNGGRIAEMPEPALRGDDVLVQVKAASINVLDAKIRQGEFKMILPYPLPLILGNDLAGVVVRVGAEVQRFCPGDEVYARPDARRMGTFAEYIALSERDLALKPASLSMEEAASLPLVSLTAWQVLVETAKLERGQKVLIHAGSGGVGTVAIQLAKHLGAYVATTTSAASAAWVKALGADVVIDYKTEDFSTLLHDYDVVLNSLGADVLAKSLQVLKPGGQLISISGPPTPAFATEQGLSWGLKQVMRLLSYRIRRQAKRRGIRYSFVFMRASGEQLAEIGTLVESGAIRPVIDRVFPFAETREALAYVETGRAKGKVVVRVE",
      "product": ""
     },
     {
      "start": 3297137,
      "end": 3297949,
      "strand": -1,
      "locus_tag": "ctg1_3116",
      "type": "biosynthetic-additional",
      "description": "<div class=\"focus-intro\">\n <strong><span class=\"serif\">ctg1_3116</span></strong><br>\n \n <br>\n Locus tag: <span class=\"serif\">ctg1_3116</span><br>\n Protein ID: <span class=\"serif\">None</span><br>\n Gene: <span class=\"serif\">None</span><br>\n \n Location: 3,297,137 - 3,297,949,\n (total: 813 nt)<br>\n <br>\n \n  biosynthetic-additional (smcogs) SMCOG1001:short-chain dehydrogenase/reductase SDR (Score: 190.1; E-value: 7.6e-58)<br>\n \n</div>\n<div class=\"focus-info\">\n \n\n \n\n \n\n\n \n</div>\n<div class=\"focus-urls\">\n <a class=\"wildcard-container\" data-wildcard-attrs=\"href\" href=\"http://blast.ncbi.nlm.nih.gov/Blast.cgi?PAGE=Proteins&PROGRAM=blastp&BLAST_PROGRAMS=blastp&QUERY=@!translation!@&LINK_LOC=protein&PAGE_TYPE=BlastSearch\" target=\"_blank\" data-locus=\"ctg1_3116\">NCBI BlastP on this gene</a><br>\n <a href=\"http://www.ncbi.nlm.nih.gov/projects/sviewer/?Db=gene&amp;DbFrom=protein&amp;Cmd=Link&amp;noslider=1&amp;id=gnlXJILKCHMF_1&amp;from=3287137&amp;to=3307949\" target=\"_new\">View genomic context</a><br>\n \n  <a href=\"knownclusterblast/region8/ctg1_3116_mibig_hits.html\" target=\"_new\">MiBIG Hits</a><br>\n \n \n \n \n</div>\n<div class=\"focus-clipboard\">\n AA sequence: <span class=\"clipboard-copy wildcard-container\" data-locus=\"ctg1_3116\" data-wildcard-attrs=\"data-seq\" data-seq=\"@!translation!@\">Copy to clipboard</span><br>\n Nucleotide sequence: <span class=\"clipboard-copy wildcard-container\" data-locus=\"ctg1_3116\" data-wildcard-attrs=\"data-seq\" data-seq=\"@!dna!@\">Copy to clipboard</span><br>\n</div>",
      "dna": "ATGACATCCACTAAACCCGTTGCACTGGTCACCGGCGCGTCGTCCGGCATAGGCAAAGCGACGGCGGAGGCGCTGTTGCAGGCCGGTTACACCGTCTACGGCACCAGCAGACGCGCTGCCGACACTGCGGCCGGATCGCTGCCGATGCTGGCGCTGGACGTCACCCGGGAGGCATCAGTGGCAGAGGCGGTCAGCGAGCTGATGCAGCGTGAAGGTCGTATCGACCTGCTGGTGAACAATGCCGGGGTCGGCCTCAGCCCGGCGGGTGCGGAAGAGAGCTCTGTGCTGCAGGCGCAGGCGCTGTTTGATATCAATTTCTTTGGCATGGTGCGGATGATCCGTGCGGTGGTTCCCTATATGCGGCAGCAGGGCAGCGGGCGGATCATCAATATTGGCTCCATCCTCGGGCTGGTACCCGTGCCGTACGTGGCGCTGTATGTCGCCAGTAAACATGCGGTGGCGGGGTATTCGGAAGCGCTGGATCATGAGCTGCGCAATCGGGGGATCCGGGTGTCGGTCATCGAACCGGCCTATATCCGCACCCCGTTTGAGGCGAATAACCTGATGGCGGATGCGCTGCTGACAGAGTATGCCGGCGAGCGGGAGACGGTCAGCCTTGCGGTCGGTCAGGCGATGGCGAGCGCTGACGCCCCCTCCGTGGTCGCCGCTGTGGTGCTGAAAGCCGCGCGTGCCGCCAGGCCTCAACGCCGTTATACCGCCGGTAAGGCCGCTGCCCGGCTGCGGTTGTTACGTCATTTTGCGCCGGACAGCGTGCTGGACGCGGGCATTCGTAAAAACCTGAAGCTGGCCTAG",
      "translation": "MTSTKPVALVTGASSGIGKATAEALLQAGYTVYGTSRRAADTAAGSLPMLALDVTREASVAEAVSELMQREGRIDLLVNNAGVGLSPAGAEESSVLQAQALFDINFFGMVRMIRAVVPYMRQQGSGRIINIGSILGLVPVPYVALYVASKHAVAGYSEALDHELRNRGIRVSVIEPAYIRTPFEANNLMADALLTEYAGERETVSLAVGQAMASADAPSVVAAVVLKAARAARPQRRYTAGKAAARLRLLRHFAPDSVLDAGIRKNLKLA",
      "product": ""
     },
     {
      "start": 3298130,
      "end": 3299173,
      "strand": 1,
      "locus_tag": "ctg1_3117",
      "type": "biosynthetic-additional",
      "description": "<div class=\"focus-intro\">\n <strong><span class=\"serif\">ctg1_3117</span></strong><br>\n \n <br>\n Locus tag: <span class=\"serif\">ctg1_3117</span><br>\n Protein ID: <span class=\"serif\">None</span><br>\n Gene: <span class=\"serif\">None</span><br>\n \n Location: 3,298,130 - 3,299,173,\n (total: 1044 nt)<br>\n <br>\n \n  biosynthetic-additional (smcogs) SMCOG1039:aldo/keto reductase family oxidoreductase (Score: 321.1; E-value: 1.1e-97)<br>\n \n</div>\n<div class=\"focus-info\">\n \n\n \n\n \n\n\n \n</div>\n<div class=\"focus-urls\">\n <a class=\"wildcard-container\" data-wildcard-attrs=\"href\" href=\"http://blast.ncbi.nlm.nih.gov/Blast.cgi?PAGE=Proteins&PROGRAM=blastp&BLAST_PROGRAMS=blastp&QUERY=@!translation!@&LINK_LOC=protein&PAGE_TYPE=BlastSearch\" target=\"_blank\" data-locus=\"ctg1_3117\">NCBI BlastP on this gene</a><br>\n <a href=\"http://www.ncbi.nlm.nih.gov/projects/sviewer/?Db=gene&amp;DbFrom=protein&amp;Cmd=Link&amp;noslider=1&amp;id=gnlXJILKCHMF_1&amp;from=3288130&amp;to=3309173\" target=\"_new\">View genomic context</a><br>\n \n  <a href=\"knownclusterblast/region8/ctg1_3117_mibig_hits.html\" target=\"_new\">MiBIG Hits</a><br>\n \n \n \n \n</div>\n<div class=\"focus-clipboard\">\n AA sequence: <span class=\"clipboard-copy wildcard-container\" data-locus=\"ctg1_3117\" data-wildcard-attrs=\"data-seq\" data-seq=\"@!translation!@\">Copy to clipboard</span><br>\n Nucleotide sequence: <span class=\"clipboard-copy wildcard-container\" data-locus=\"ctg1_3117\" data-wildcard-attrs=\"data-seq\" data-seq=\"@!dna!@\">Copy to clipboard</span><br>\n</div>",
      "dna": "ATGAAATACACCACGTTTGGCCGTAACACCGGTTTACGCGTCTCTGAGCTGGCGCTCGGCACCGGTAACTTTGGTACCGGCTGGGGCTATGGTTCGGAAAGGGAAGAAGCAAAGCAGGTCTTTGACAGCTACGCCGAAGCTGGCGGTAACTTTATTGATACCGCCGATGCCTATCAGTTTGGCCAGTCCGAACAGCTGGTCGGGGAGTTTATCGCCGCAGAGCGCGATCACTTTGTGGTCGCGACAAAATACACCCTGGGTGCCTCCCCCGCAGGCGGGATCTCACGCACCGGTAACAGCCGGAAGAATATGATCCAGTCGGTGGAGAGCAGCCTTAAGCGGCTGAAAACCGACCGTATCGATCTGCTGTGGGCGCACTTCGATGACCAGCTAACGCCGCTGGAGGAGATCGTGCGTGCTTTCGACGATCTGGTGCGGGCCGGTAAGATCCAGTATGCCGGATTATCAAACTTCCCCGCCTGGCGTGTGGCCCGCGCAGATACCCTCGCAGAGCTGCGCGGCTGGTCGCGCATTGCCGGGATCCAGGTAGAATACAGCCTGGTGCAGCGCACCGCCGAGCGCGATATGCTGCCGATGGCCGAAGCCCTGGGCATGGCTGCAACGCTGTGGTCACCGCTGGGTGGTGGCCTGCTTACCGGCAAATATCGTCAGAGCAACGAAGGCCGTCTGACCGGCTTCGGCGGGCGGCTGGTGCATACCGAGCAGGACACCACCCTACTGGATACGGTGATTGCCATTGCCGGGGAGCTGCAGATCCTGCCGCTGCAGGTCGCCATCGCCTGGCTGCAGCATAAAGCCGCCCGCGCCAGCACCAGCCTGATCCCGATCCTGGGTTCACGGCACCTGGGGCAGTTAAACGATACCCTGCAGGCCCTGACGGTCAGACTGGAGGCGGCCCAGGTCGAACGGCTGGATGCCGTCAGCGCAATCCCGGCCGGCACCCCGCATGAGCAGATTGCCGGAACATTACCCTCGACCCGGGGCGGCATGGACCTGGCGTCAGGCTGGCCGCCGCGCGCCTGA",
      "translation": "MKYTTFGRNTGLRVSELALGTGNFGTGWGYGSEREEAKQVFDSYAEAGGNFIDTADAYQFGQSEQLVGEFIAAERDHFVVATKYTLGASPAGGISRTGNSRKNMIQSVESSLKRLKTDRIDLLWAHFDDQLTPLEEIVRAFDDLVRAGKIQYAGLSNFPAWRVARADTLAELRGWSRIAGIQVEYSLVQRTAERDMLPMAEALGMAATLWSPLGGGLLTGKYRQSNEGRLTGFGGRLVHTEQDTTLLDTVIAIAGELQILPLQVAIAWLQHKAARASTSLIPILGSRHLGQLNDTLQALTVRLEAAQVERLDAVSAIPAGTPHEQIAGTLPSTRGGMDLASGWPPRA",
      "product": ""
     },
     {
      "start": 3299256,
      "end": 3299834,
      "strand": 1,
      "locus_tag": "ctg1_3118",
      "type": "regulatory",
      "description": "<div class=\"focus-intro\">\n <strong><span class=\"serif\">ctg1_3118</span></strong><br>\n \n <br>\n Locus tag: <span class=\"serif\">ctg1_3118</span><br>\n Protein ID: <span class=\"serif\">None</span><br>\n Gene: <span class=\"serif\">None</span><br>\n \n Location: 3,299,256 - 3,299,834,\n (total: 579 nt)<br>\n <br>\n \n  regulatory (smcogs) SMCOG1057:TetR family transcriptional regulator (Score: 64.9; E-value: 2.1e-19)<br>\n \n</div>\n<div class=\"focus-info\">\n \n\n \n\n \n\n\n \n</div>\n<div class=\"focus-urls\">\n <a class=\"wildcard-container\" data-wildcard-attrs=\"href\" href=\"http://blast.ncbi.nlm.nih.gov/Blast.cgi?PAGE=Proteins&PROGRAM=blastp&BLAST_PROGRAMS=blastp&QUERY=@!translation!@&LINK_LOC=protein&PAGE_TYPE=BlastSearch\" target=\"_blank\" data-locus=\"ctg1_3118\">NCBI BlastP on this gene</a><br>\n <a href=\"http://www.ncbi.nlm.nih.gov/projects/sviewer/?Db=gene&amp;DbFrom=protein&amp;Cmd=Link&amp;noslider=1&amp;id=gnlXJILKCHMF_1&amp;from=3289256&amp;to=3309834\" target=\"_new\">View genomic context</a><br>\n \n  <a href=\"knownclusterblast/region8/ctg1_3118_mibig_hits.html\" target=\"_new\">MiBIG Hits</a><br>\n \n \n \n \n</div>\n<div class=\"focus-clipboard\">\n AA sequence: <span class=\"clipboard-copy wildcard-container\" data-locus=\"ctg1_3118\" data-wildcard-attrs=\"data-seq\" data-seq=\"@!translation!@\">Copy to clipboard</span><br>\n Nucleotide sequence: <span class=\"clipboard-copy wildcard-container\" data-locus=\"ctg1_3118\" data-wildcard-attrs=\"data-seq\" data-seq=\"@!dna!@\">Copy to clipboard</span><br>\n</div>",
      "dna": "ATGGCGCGGGTATCAAAACAGCAGATGGAACGTCACCGCGAGGAGATTATCAGCGTCTCCTCGGCGCTCTTTCGTGAGCGGGGTCTGAACGGCGTCAGCGTCAACGATCTGATGGCCGCCGCCGGGTTAACCCACGGCGGTTTTTATGGTCACTTTAACTCCAAAGACGATCTGGCGGCCATCGCCAGCCGCAAGGCCTTTGACGACTCGCGGGCGCGCTGGGAGGCGATGCCAGGCCATCGGGATCTGCACGCGCTGGTGGAACACTATCTCTCCCCTGACCACCGTGACGGGGTTCAGGGCGGCTGTGCGATCGCGGCGTTAGCCAGCGATATCGCCAGGGAAAGCCCGGATAAACCGGTGCGCAACGTCTGGCTTGAGGGCGTAGAAGGGATGCTGGCGATGCTGGAGTCGGTCTCTGACTGCGGGGATGAGGCGCAGCGCCGTCAGCGGGCTCTGATGCAGCTTGCGCTGCTGACCGGGGCACTGACGCTGGCCCGGGCCACGTCCGGGGACGGCCTGTCCGATGAATTCCTGACCGCCGCAAAAGACGCATTGCTGGCAGAGAAGAAGATCTAG",
      "translation": "MARVSKQQMERHREEIISVSSALFRERGLNGVSVNDLMAAAGLTHGGFYGHFNSKDDLAAIASRKAFDDSRARWEAMPGHRDLHALVEHYLSPDHRDGVQGGCAIAALASDIARESPDKPVRNVWLEGVEGMLAMLESVSDCGDEAQRRQRALMQLALLTGALTLARATSGDGLSDEFLTAAKDALLAEKKI",
      "product": ""
     },
     {
      "start": 3299838,
      "end": 3302216,
      "strand": -1,
      "locus_tag": "ctg1_3119",
      "type": "biosynthetic-additional",
      "description": "<div class=\"focus-intro\">\n <strong><span class=\"serif\">ctg1_3119</span></strong><br>\n \n <br>\n Locus tag: <span class=\"serif\">ctg1_3119</span><br>\n Protein ID: <span class=\"serif\">None</span><br>\n Gene: <span class=\"serif\">None</span><br>\n \n Location: 3,299,838 - 3,302,216,\n (total: 2379 nt)<br>\n <br>\n \n  biosynthetic-additional (rule-based-clusters) Peptidase_M16<br>\n \n  biosynthetic-additional (rule-based-clusters) Peptidase_M16_C<br>\n \n</div>\n<div class=\"focus-info\">\n \n\n \n\n \n\n\n \n</div>\n<div class=\"focus-urls\">\n <a class=\"wildcard-container\" data-wildcard-attrs=\"href\" href=\"http://blast.ncbi.nlm.nih.gov/Blast.cgi?PAGE=Proteins&PROGRAM=blastp&BLAST_PROGRAMS=blastp&QUERY=@!translation!@&LINK_LOC=protein&PAGE_TYPE=BlastSearch\" target=\"_blank\" data-locus=\"ctg1_3119\">NCBI BlastP on this gene</a><br>\n <a href=\"http://www.ncbi.nlm.nih.gov/projects/sviewer/?Db=gene&amp;DbFrom=protein&amp;Cmd=Link&amp;noslider=1&amp;id=gnlXJILKCHMF_1&amp;from=3289838&amp;to=3312216\" target=\"_new\">View genomic context</a><br>\n \n \n \n \n</div>\n<div class=\"focus-clipboard\">\n AA sequence: <span class=\"clipboard-copy wildcard-container\" data-locus=\"ctg1_3119\" data-wildcard-attrs=\"data-seq\" data-seq=\"@!translation!@\">Copy to clipboard</span><br>\n Nucleotide sequence: <span class=\"clipboard-copy wildcard-container\" data-locus=\"ctg1_3119\" data-wildcard-attrs=\"data-seq\" data-seq=\"@!dna!@\">Copy to clipboard</span><br>\n</div>",
      "dna": "ATGCAGCATCTGCCGCGACGCTTAAGCAACGGTTTACGGGTTGAGCTGATCCACGATCCGCAGGCCACACGCGCCGCCGCGCTGCTGCAGGTGGAGGTGGGCAGCCATCATGAACCGGACGCGTGGCCGGGGCTGGCCCATCTGCTGGAACACCTGCTTTTTGCCGGCAGCCAGGCTTTTCAGGATGACCAGCGGCTGATGGCCTGGCTGCCCGCACGCGGCGGACGGCTGAACGCCACCACGCTCGGCAGCAGCACGGCGTACTTTTTCGAGTGCGCCCCCGAACAACTGGCCGATGCGCTGCCCCGGCTGACGGATATGCTGGTGGCACCGCTGTTGTCTGCCAGCGCGATCCGCCAAGAGGTCGCGACTATTGATGCCGAATACCGCCTGCTGGCCGACCATCAGGACACGCTGTGTGATGCGGCGCTGAGCACAGCCTTCGTTTCCCATCTGTGGCACCGCTTTCAGACGGGTCATGCAGCGGGCTTTGGCGACGATCACACTGCGCTGCGTGCGGCGCTGCAGCAGTTCCATCAGCGTTATTACCATGCGGATACGGTGACGCTGTGGGTGCAGGGACCGCAGCCGATCGCGGCGCTGTGGTCACTGGCCCAACAGGCCGCCGAAGCCTTCCCGGCGGGCGTGGCGCTTCCCCCGGCGTTGCCTGCATTAACGCCCGCTGCTGAGCGTGATATCGCCCTGCAACTGACCGGTGCGCCGCGCCTGCGTCTCTCCTTTTTGCTGAACCAACGTATCGACGGCGGGCTGACAGTGCTGCGCCAGCTGCTGCTGGACGAAGCGGCGGGCAGCCTGATGGCCACGCTGCGCGAGCAGGCACTGTGCGATGCTGCCCGCTTGTTGTTACCGTATCGCAGCGCACAGCAGGCGGTGATCACCTTTGAACTGGTACTGGTGGACGCCGGCGATGCCGATCGGGCTGAAGCGTGCGTCCATCGCTGGCTGGCACAGCTGGGCCGACTGACGCCCGCGCAGCGCGCTCATTACGCGCAGCTGGCCAGCCGTCGCTTCGCGCAGTTGCCGGTGATGGATCAGTTGCGCGAACGTGCCTTTGGTTTTGCTCCGGCCGGGGACGACGAGGGCGCGATACTGTTCCCACTGCTCTCTGCCGCGCCCTTATCACGGCTGTGGATTGCTGACAGCACCCCGTTGGATCAGCTCGAGGTGCAGGGCTGGACGCTGGCCTGCCAGCCGGGCGTTCGGGCACCGGTACAGCCTGATACCTCAGGCGAGGCGTTCGTGTTCTTCCCACACCCCCTGCCGCCTGCCATCCCCACGTTGCCTGTGCGTCAGGCAACGCTGGCCCATCATCGCCGCGATGAATCGCCCGCTGTGCTGCTGCTCAGTCCTGAATGCAACCTGCCAGCGCCCTGGGGGCAGATCGTGCAGGCCCGTCTGCGGGCGCTGGCGGCGGGTTGTGCCCATTGCGGGGGCGAACTGGCGATCGGTTGCCCGCAGGGGCGCTGGCTTGTCCAGTTACAGGGGGAGGCGGGGCTGATGGTCAGCACGCTGGCATCGCTAAATGCACTGCTGGCGGTTATTCCGCCTGGGGTGATAGCACGCGGTGAGCGTGAGTCTCTGCGCCAGCGTCAGGCGCTGCACGATGATATTGCCGTGCGGGCATTACTCGGTGCGCTGCCGGAAAAGTTGCAGCCGCTGCACCCTCCCGCAGACGCCCAGACGCCGCTCAACCTCCCCTGGCATGCGGTACTGGAAGGCGGCGATCACGCGCTGCACCGGCAGCTCGCCTGCCTGCTGAGTGCCTTTCCGGCTGCCATTAACCCGGCGAAACGTGCGCTGCCTGAGGCTTTAACGCCACAGCCTGAATACCGGGTGACAACACGCAGCCCGGAGGCCGCCCTGCTGCGCTTCTGCCCGCTGGTGGAGGAGAGTACGGCGTGCCTGGCCGCCTGGCAGCTGCTGGCGATGATTTATCAGCCGCTGTTTTTCCAGCGCCTGCGCGTGGAACAGAATATTGGCTATGTGGTGAGCTGTCGTTTTTATCAGGTGGCGGGGCGATCGGGTATCCTGTTTGCGCTGCAATCCCCGCATCTCACGACGGCGGAGCTGGCGGCATACATTGACCACTTTTTAGTGCAGATGAATACCGAGCTGGCGACGCTCAGCCCGCAGGCCCTGAGGGAAACATGCCAGATTTTGCTGAAGGAACAGCAGCAGGTGCCGGGCGGGGCGCTGGAAGCCAGTCGCGATCGCTGGCTGCAGGCACAACAGATGATTTCTCAGCCTGGTATCACCGACTTGCAGGCGCTGACGCCTGACAGCGTGCTGGCGTTCCATCAGCGCCTGCTGGCCGACGGTCAGCGCGCCTTCAATCTGGTTAACCACTCCCTTTTTTGA",
      "translation": "MQHLPRRLSNGLRVELIHDPQATRAAALLQVEVGSHHEPDAWPGLAHLLEHLLFAGSQAFQDDQRLMAWLPARGGRLNATTLGSSTAYFFECAPEQLADALPRLTDMLVAPLLSASAIRQEVATIDAEYRLLADHQDTLCDAALSTAFVSHLWHRFQTGHAAGFGDDHTALRAALQQFHQRYYHADTVTLWVQGPQPIAALWSLAQQAAEAFPAGVALPPALPALTPAAERDIALQLTGAPRLRLSFLLNQRIDGGLTVLRQLLLDEAAGSLMATLREQALCDAARLLLPYRSAQQAVITFELVLVDAGDADRAEACVHRWLAQLGRLTPAQRAHYAQLASRRFAQLPVMDQLRERAFGFAPAGDDEGAILFPLLSAAPLSRLWIADSTPLDQLEVQGWTLACQPGVRAPVQPDTSGEAFVFFPHPLPPAIPTLPVRQATLAHHRRDESPAVLLLSPECNLPAPWGQIVQARLRALAAGCAHCGGELAIGCPQGRWLVQLQGEAGLMVSTLASLNALLAVIPPGVIARGERESLRQRQALHDDIAVRALLGALPEKLQPLHPPADAQTPLNLPWHAVLEGGDHALHRQLACLLSAFPAAINPAKRALPEALTPQPEYRVTTRSPEAALLRFCPLVEESTACLAAWQLLAMIYQPLFFQRLRVEQNIGYVVSCRFYQVAGRSGILFALQSPHLTTAELAAYIDHFLVQMNTELATLSPQALRETCQILLKEQQQVPGGALEASRDRWLQAQQMISQPGITDLQALTPDSVLAFHQRLLADGQRAFNLVNHSLF",
      "product": ""
     },
     {
      "start": 3302220,
      "end": 3303368,
      "strand": -1,
      "locus_tag": "ctg1_3120",
      "type": "biosynthetic",
      "description": "<div class=\"focus-intro\">\n <strong><span class=\"serif\">ctg1_3120</span></strong><br>\n \n <br>\n Locus tag: <span class=\"serif\">ctg1_3120</span><br>\n Protein ID: <span class=\"serif\">None</span><br>\n Gene: <span class=\"serif\">None</span><br>\n \n Location: 3,302,220 - 3,303,368,\n (total: 1149 nt)<br>\n <br>\n \n  biosynthetic (rule-based-clusters) redox-cofactor: SPASM<br>\n \n  biosynthetic (rule-based-clusters) redox-cofactor: PF04055<br>\n \n  biosynthetic-additional (rule-based-clusters) Fer4_12<br>\n \n</div>\n<div class=\"focus-info\">\n \n\n \n\n \n\n\n \n</div>\n<div class=\"focus-urls\">\n <a class=\"wildcard-container\" data-wildcard-attrs=\"href\" href=\"http://blast.ncbi.nlm.nih.gov/Blast.cgi?PAGE=Proteins&PROGRAM=blastp&BLAST_PROGRAMS=blastp&QUERY=@!translation!@&LINK_LOC=protein&PAGE_TYPE=BlastSearch\" target=\"_blank\" data-locus=\"ctg1_3120\">NCBI BlastP on this gene</a><br>\n <a href=\"http://www.ncbi.nlm.nih.gov/projects/sviewer/?Db=gene&amp;DbFrom=protein&amp;Cmd=Link&amp;noslider=1&amp;id=gnlXJILKCHMF_1&amp;from=3292220&amp;to=3313368\" target=\"_new\">View genomic context</a><br>\n \n  <a href=\"knownclusterblast/region8/ctg1_3120_mibig_hits.html\" target=\"_new\">MiBIG Hits</a><br>\n \n \n \n \n</div>\n<div class=\"focus-clipboard\">\n AA sequence: <span class=\"clipboard-copy wildcard-container\" data-locus=\"ctg1_3120\" data-wildcard-attrs=\"data-seq\" data-seq=\"@!translation!@\">Copy to clipboard</span><br>\n Nucleotide sequence: <span class=\"clipboard-copy wildcard-container\" data-locus=\"ctg1_3120\" data-wildcard-attrs=\"data-seq\" data-seq=\"@!dna!@\">Copy to clipboard</span><br>\n</div>",
      "dna": "GTGAACCCGCTTAACCCAGCCGTTAAACCGCCGCTCTGGCTGCTGGCCGAGCTGACCTACCGCTGTCCGCTGCAGTGCCCGTACTGCTCTAACCCGCTGGACTTTGCGCAGCAGGAAAAAGAGCTGACCACCGCGCAGTGGATCGAGGTGTTTAAACAGGCGCGGGCGATGGGCGCAGTGCAGATCGGTTTCTCCGGTGGGGAACCGCTGGTGCGTAAGGATCTGCCTGAGCTGATCAAGGCCGCCCGCGATCTGGGTTTTTACACCAATCTGATCACCTCCGGCATCGGCCTGACGCAGAAGAAGATCGACGCCTTTGCGGAAGCCGGGCTGGATCATATCCAGATCAGCTTCCAGGCCAGTGATGAAGTGCTGAATGCGGCCCTGGCCGGATCAAAGAAAGCGTTTCAGCAGAAGCTGGAGATGGCGCGGGCGGTGAAGGCACACGGTTACCCGATGGTGCTGAATTTCGTGCTGCACCGCCATAATATCGACCAGATCGACCGTATCATCGAACTCTGTATTGAGCTGGAAGCGGACGATGTCGAACTGGCCACCTGCCAGTTTTACGGCTGGGCCCAGCTCAACCGCGAAGGGCTGCTGCCCACGCGTGAGCAGATCGAGCGGGCGGAAGCGGTGGTGCATCGCTATCGCGAGAAAATGGCCGCCAGCGATAACCTGGCTAACCTGCTGTTTGTCACGCCCGATTATTACGAAGAGCGGCCTAAGGGCTGCATGGGCGGCTGGGGGGCGATCTTTCTCAGCGTCACGCCGGAAGGCATGGCGCTGCCGTGCCACAGCGCGCGCCAGCTGCCCGTGCAGTTTCCGTCGGTGCTGGAACAGAGCCTGGAAGATATCTGGTTTCACTCTTTCGGCTTTAACCGCTATCGCGGCTTTGACTGGATGCCGGAACCCTGTCGTTCCTGTTCAGAAAAAGAGAAGGACTTTGGCGGCTGCCGCTGTCAGGCCTTTATGCTGACCGGCAATGCGGATAATGCTGACCCGGTGTGCAGTAAATCAGAGCATCACGGTATGATCCTTGAGGCGCGTGAGCAGGCCAACTGTACCAATATTCAGGTGAGCCAGCTCCAGTTCCGCAACCGCGCGAACTCACAGCGGGTCAACGCTCAGCTGATCTTTAAAGGGTAA",
      "translation": "VNPLNPAVKPPLWLLAELTYRCPLQCPYCSNPLDFAQQEKELTTAQWIEVFKQARAMGAVQIGFSGGEPLVRKDLPELIKAARDLGFYTNLITSGIGLTQKKIDAFAEAGLDHIQISFQASDEVLNAALAGSKKAFQQKLEMARAVKAHGYPMVLNFVLHRHNIDQIDRIIELCIELEADDVELATCQFYGWAQLNREGLLPTREQIERAEAVVHRYREKMAASDNLANLLFVTPDYYEERPKGCMGGWGAIFLSVTPEGMALPCHSARQLPVQFPSVLEQSLEDIWFHSFGFNRYRGFDWMPEPCRSCSEKEKDFGGCRCQAFMLTGNADNADPVCSKSEHHGMILEAREQANCTNIQVSQLQFRNRANSQRVNAQLIFKG",
      "product": ""
     },
     {
      "start": 3303355,
      "end": 3303636,
      "strand": -1,
      "locus_tag": "ctg1_3121",
      "type": "biosynthetic",
      "description": "<div class=\"focus-intro\">\n <strong><span class=\"serif\">ctg1_3121</span></strong><br>\n \n <br>\n Locus tag: <span class=\"serif\">ctg1_3121</span><br>\n Protein ID: <span class=\"serif\">None</span><br>\n Gene: <span class=\"serif\">None</span><br>\n \n Location: 3,303,355 - 3,303,636,\n (total: 282 nt)<br>\n <br>\n \n  biosynthetic (rule-based-clusters) redox-cofactor: PqqD_RRE<br>\n \n  biosynthetic-additional (rule-based-clusters) PF05402<br>\n \n</div>\n<div class=\"focus-info\">\n \n\n \n\n \n\n\n \n</div>\n<div class=\"focus-urls\">\n <a class=\"wildcard-container\" data-wildcard-attrs=\"href\" href=\"http://blast.ncbi.nlm.nih.gov/Blast.cgi?PAGE=Proteins&PROGRAM=blastp&BLAST_PROGRAMS=blastp&QUERY=@!translation!@&LINK_LOC=protein&PAGE_TYPE=BlastSearch\" target=\"_blank\" data-locus=\"ctg1_3121\">NCBI BlastP on this gene</a><br>\n <a href=\"http://www.ncbi.nlm.nih.gov/projects/sviewer/?Db=gene&amp;DbFrom=protein&amp;Cmd=Link&amp;noslider=1&amp;id=gnlXJILKCHMF_1&amp;from=3293355&amp;to=3313636\" target=\"_new\">View genomic context</a><br>\n \n \n \n \n</div>\n<div class=\"focus-clipboard\">\n AA sequence: <span class=\"clipboard-copy wildcard-container\" data-locus=\"ctg1_3121\" data-wildcard-attrs=\"data-seq\" data-seq=\"@!translation!@\">Copy to clipboard</span><br>\n Nucleotide sequence: <span class=\"clipboard-copy wildcard-container\" data-locus=\"ctg1_3121\" data-wildcard-attrs=\"data-seq\" data-seq=\"@!dna!@\">Copy to clipboard</span><br>\n</div>",
      "dna": "GTGATCAATGAGCAAACCACCCCGATGTTCCGCCGTGGCTATCGCCTGCAGTGGGAAGAAGTGCAGAACTGCCATGTGATCCTCTACCCGGAAGGCATGGCAAAACTGAATGACAGCGCCACGATGATCCTCGAGCTGGTCGATGGGCAACGTACGCTGTCAGAGATTATCCTGGCGCTGAACACGCGCTTCCCGGAAGCGGGTGGCGTGGATGACGACGTGAAAGAGTTCTTCGCGGCAGCCCGTGAACAGAAGTGGATTATCTTCCGTGAACCCGCTTAA",
      "translation": "VINEQTTPMFRRGYRLQWEEVQNCHVILYPEGMAKLNDSATMILELVDGQRTLSEIILALNTRFPEAGGVDDDVKEFFAAAREQKWIIFREPA",
      "product": ""
     },
     {
      "start": 3303633,
      "end": 3304388,
      "strand": -1,
      "locus_tag": "ctg1_3122",
      "type": "biosynthetic",
      "description": "<div class=\"focus-intro\">\n <strong><span class=\"serif\">ctg1_3122</span></strong><br>\n \n <br>\n Locus tag: <span class=\"serif\">ctg1_3122</span><br>\n Protein ID: <span class=\"serif\">None</span><br>\n Gene: <span class=\"serif\">None</span><br>\n \n Location: 3,303,633 - 3,304,388,\n (total: 756 nt)<br>\n <br>\n \n  biosynthetic (rule-based-clusters) redox-cofactor: TIGR02111<br>\n \n</div>\n<div class=\"focus-info\">\n \n\n \n\n \n\n\n \n</div>\n<div class=\"focus-urls\">\n <a class=\"wildcard-container\" data-wildcard-attrs=\"href\" href=\"http://blast.ncbi.nlm.nih.gov/Blast.cgi?PAGE=Proteins&PROGRAM=blastp&BLAST_PROGRAMS=blastp&QUERY=@!translation!@&LINK_LOC=protein&PAGE_TYPE=BlastSearch\" target=\"_blank\" data-locus=\"ctg1_3122\">NCBI BlastP on this gene</a><br>\n <a href=\"http://www.ncbi.nlm.nih.gov/projects/sviewer/?Db=gene&amp;DbFrom=protein&amp;Cmd=Link&amp;noslider=1&amp;id=gnlXJILKCHMF_1&amp;from=3293633&amp;to=3314388\" target=\"_new\">View genomic context</a><br>\n \n  <a href=\"knownclusterblast/region8/ctg1_3122_mibig_hits.html\" target=\"_new\">MiBIG Hits</a><br>\n \n \n \n \n</div>\n<div class=\"focus-clipboard\">\n AA sequence: <span class=\"clipboard-copy wildcard-container\" data-locus=\"ctg1_3122\" data-wildcard-attrs=\"data-seq\" data-seq=\"@!translation!@\">Copy to clipboard</span><br>\n Nucleotide sequence: <span class=\"clipboard-copy wildcard-container\" data-locus=\"ctg1_3122\" data-wildcard-attrs=\"data-seq\" data-seq=\"@!dna!@\">Copy to clipboard</span><br>\n</div>",
      "dna": "ATGACCCAACCGACGCTGATGACCCCGGAACAGTTTGAACAGGCGCTGCGCGATCGCGGTGCTTTTTACCATATCCACCATCCGTTCCATATTGCCATGCATAACGGTGAGGCCACGCGCGAACAGATCCAGGGCTGGGTGGCGAACCGTTTTTATTACCAGACCCGCATCCCGCTGAAAGATGCGGCGATCATGGCGAACTGCCCGGATCCGCTGACGCGGCGTAAGTGGGTGCAACGCATTCTCGACCATGACGGGCAGGGCGACAGTGATGGCGGCATCGAAGCCTGGCTGCGGCTGGGGGAAGCCGTAGGGCTGGATCGTGAGGTGCTGCTTTCTGAGCGGATGGTCTTACCCGGCGTGCGTTTCGCCGTGGATGCTTACGTTAACTTTGCCCGCCGCGCGGTGTGGCAGGAAGCGGCCTGTAGCTCGCTGACCGAGCTGTTTGCACCGCAGATCCACCAGTCGCGGCTCGACAGCTGGCCACAGCACTACACCTGGATTGAAGAAGAGGGATACGGTTATTTCCGTGGCCGTCTGAGCCAGGCGCGCCGCGACGTAGAGCATGGTTTACAGCTGGCGCTGGAATACTGTAACACCGTGGAAAAACAGCAGCGGATGCTGGAAATTTTACAGTTCAAACTCGATATCCTGTGGACCATGCTGGACGCCATGACCCTGGCTTACGTCCTCAACCGCCCGCCGTACCATACCGTGACGGACCAGGCGGTCTGGCACAGAGGAAAACTGCTGTGA",
      "translation": "MTQPTLMTPEQFEQALRDRGAFYHIHHPFHIAMHNGEATREQIQGWVANRFYYQTRIPLKDAAIMANCPDPLTRRKWVQRILDHDGQGDSDGGIEAWLRLGEAVGLDREVLLSERMVLPGVRFAVDAYVNFARRAVWQEAACSSLTELFAPQIHQSRLDSWPQHYTWIEEEGYGYFRGRLSQARRDVEHGLQLALEYCNTVEKQQRMLEILQFKLDILWTMLDAMTLAYVLNRPPYHTVTDQAVWHRGKLL",
      "product": ""
     },
     {
      "start": 3304385,
      "end": 3305296,
      "strand": -1,
      "locus_tag": "ctg1_3123",
      "type": "other",
      "description": "<div class=\"focus-intro\">\n <strong><span class=\"serif\">ctg1_3123</span></strong><br>\n \n <br>\n Locus tag: <span class=\"serif\">ctg1_3123</span><br>\n Protein ID: <span class=\"serif\">None</span><br>\n Gene: <span class=\"serif\">None</span><br>\n \n Location: 3,304,385 - 3,305,296,\n (total: 912 nt)<br>\n <br>\n \n</div>\n<div class=\"focus-info\">\n \n\n \n\n \n\n\n \n</div>\n<div class=\"focus-urls\">\n <a class=\"wildcard-container\" data-wildcard-attrs=\"href\" href=\"http://blast.ncbi.nlm.nih.gov/Blast.cgi?PAGE=Proteins&PROGRAM=blastp&BLAST_PROGRAMS=blastp&QUERY=@!translation!@&LINK_LOC=protein&PAGE_TYPE=BlastSearch\" target=\"_blank\" data-locus=\"ctg1_3123\">NCBI BlastP on this gene</a><br>\n <a href=\"http://www.ncbi.nlm.nih.gov/projects/sviewer/?Db=gene&amp;DbFrom=protein&amp;Cmd=Link&amp;noslider=1&amp;id=gnlXJILKCHMF_1&amp;from=3294385&amp;to=3315296\" target=\"_new\">View genomic context</a><br>\n \n  <a href=\"knownclusterblast/region8/ctg1_3123_mibig_hits.html\" target=\"_new\">MiBIG Hits</a><br>\n \n \n \n \n</div>\n<div class=\"focus-clipboard\">\n AA sequence: <span class=\"clipboard-copy wildcard-container\" data-locus=\"ctg1_3123\" data-wildcard-attrs=\"data-seq\" data-seq=\"@!translation!@\">Copy to clipboard</span><br>\n Nucleotide sequence: <span class=\"clipboard-copy wildcard-container\" data-locus=\"ctg1_3123\" data-wildcard-attrs=\"data-seq\" data-seq=\"@!dna!@\">Copy to clipboard</span><br>\n</div>",
      "dna": "ATGAAAATCAAAGTTCTCGGCTCTGCGGCTGGCGGTGGTTTCCCACAATGGAACTGTCACTGTCACAACTGCCAGGGCGTACGTGACGGCACTCTCCCCGCCACCGCGCGGACGCAGTCCTCGATTGCCGTCAGCGATAACGGTACCGACTGGGTGCTGTGTAATGCCTCGCCGGATATTTGCCACCAGATTGCCGCCAACCCGGAGCTGCACAGGCAGGGCGTGCTGCGCGGCACGGCGATAGGATCGATCATTCTGACCGACAGCCAGATCGACCACTGCACCGGTTTACTTAACCTGCGTGAAGGTTGCCCGCATCCGGTGTGGTGTACCCCGGAAGTGCACGCGGATCTGACCAGCGGCTTCCCGATCTTTACCATGCTAAAGCACTGGAACGGCGGACTGATCCACCACGCCATTGCGCCCGCGCAGCCTTTCTCTGTGGCGGTCTGCCCGGCGTTAACCTTTACCGCGATCCCGATCCTCAGCAATGCGCCCCCCTATTCACCGTATCGCGGGCGACCGCTCCCTGGCCACAACATAGCGCTGATGATCGAAAATACCACCAGCGGCAGTAAGCTGCTGTATGCGCCAGGCTTAGGTGAGCCCGATGCGCCGCTGCTGGCGTTAATGGCGCAGGCCGACTGCCTGCTGATTGATGGCACGCTGTGGCAGGACAACGAGCTGGCGAATACCGGCGTCGGACGCAATACGGGCCGCGACATGGGCCACCTGGCGCTGGGTGAAGAGCAGGGCCTGATGACGGTGCTGAGCCGTCTGCCGGCAAAACGTAAAATCCTGATCCATATTAATAACACTAACCCGATCCTTGATGAATCCTCTGCCGAGCGCCAGGCGCTGACTGCGCGGGGCATTGAGGTCAGTTATGATGGCATGAGTATTGAACTATGA",
      "translation": "MKIKVLGSAAGGGFPQWNCHCHNCQGVRDGTLPATARTQSSIAVSDNGTDWVLCNASPDICHQIAANPELHRQGVLRGTAIGSIILTDSQIDHCTGLLNLREGCPHPVWCTPEVHADLTSGFPIFTMLKHWNGGLIHHAIAPAQPFSVAVCPALTFTAIPILSNAPPYSPYRGRPLPGHNIALMIENTTSGSKLLYAPGLGEPDAPLLALMAQADCLLIDGTLWQDNELANTGVGRNTGRDMGHLALGEEQGLMTVLSRLPAKRKILIHINNTNPILDESSAERQALTARGIEVSYDGMSIEL",
      "product": ""
     },
     {
      "start": 3305786,
      "end": 3306823,
      "strand": -1,
      "locus_tag": "ctg1_3124",
      "type": "other",
      "description": "<div class=\"focus-intro\">\n <strong><span class=\"serif\">ctg1_3124</span></strong><br>\n \n <br>\n Locus tag: <span class=\"serif\">ctg1_3124</span><br>\n Protein ID: <span class=\"serif\">None</span><br>\n Gene: <span class=\"serif\">None</span><br>\n \n Location: 3,305,786 - 3,306,823,\n (total: 1038 nt)<br>\n <br>\n \n</div>\n<div class=\"focus-info\">\n \n\n \n\n \n\n\n \n</div>\n<div class=\"focus-urls\">\n <a class=\"wildcard-container\" data-wildcard-attrs=\"href\" href=\"http://blast.ncbi.nlm.nih.gov/Blast.cgi?PAGE=Proteins&PROGRAM=blastp&BLAST_PROGRAMS=blastp&QUERY=@!translation!@&LINK_LOC=protein&PAGE_TYPE=BlastSearch\" target=\"_blank\" data-locus=\"ctg1_3124\">NCBI BlastP on this gene</a><br>\n <a href=\"http://www.ncbi.nlm.nih.gov/projects/sviewer/?Db=gene&amp;DbFrom=protein&amp;Cmd=Link&amp;noslider=1&amp;id=gnlXJILKCHMF_1&amp;from=3295786&amp;to=3316823\" target=\"_new\">View genomic context</a><br>\n \n  <a href=\"knownclusterblast/region8/ctg1_3124_mibig_hits.html\" target=\"_new\">MiBIG Hits</a><br>\n \n \n \n \n</div>\n<div class=\"focus-clipboard\">\n AA sequence: <span class=\"clipboard-copy wildcard-container\" data-locus=\"ctg1_3124\" data-wildcard-attrs=\"data-seq\" data-seq=\"@!translation!@\">Copy to clipboard</span><br>\n Nucleotide sequence: <span class=\"clipboard-copy wildcard-container\" data-locus=\"ctg1_3124\" data-wildcard-attrs=\"data-seq\" data-seq=\"@!dna!@\">Copy to clipboard</span><br>\n</div>",
      "dna": "ATGACAAACTCTTCTCCGAACGCTCCCCTCTTTGACGGTCATAACGATGTGTTACTGCATCTCTGGCTGCACCATGCGCAGGATCCGGCGCAGGCTTTCCTGCATCAGCGCCTCAGTGGCCATCTTGACCTGACGCGGATGCGCGAAGGCGGCTTTGCCGGCGGTCTGTTTGCAATTTTTGTGCCGCCAGCGGATTACGTGGCGAAGTTCCCCACGCGTCAGGCAGAGCCGTTCGATGCGCTGACCATCACCGGAGAGCAGATCGCCATCCTGCACCAGCTGGAGGCGCAGTCGGCAGGCCAGGCGAAAATCTGCCGCCGCGTCAGCGACATCGAGCAGTGTATGGCAAACGGCGTGCTGGCGATGGTGATGCATATGGAAGGTGCAGACGCGCTGGATGAGGATCTCAGCCAGCTGGAATGCTGGCAGCAGGCCGGGTTGCGCAGCATCGGGCCCTTCTGGAATCTGCCGAACCGCTTTGGTACGGGGATCAGCGGCAGCTTCCCGGGTTCACCGGATACCGGAGACGGGCTGACCGCCGCAGGTAAGCGTCTGATCCGCGCCTGCAATCAGCGCCGCCTGATGATCGACCTGTCGCACATGAATGAAAAAGCCTTTTGGGACACGGCGCGCCTGAGCGAAGCGCCGCTGGTGGCCAGCCACTCAAATGTCCATGCCATATGCCCGCAACCGCGCAATCTGATCGACAGCCAGCTGGCCGCTATTGCAGAAAGCGACGGGCTGGTGGGGCTGAACTTCGGTACGGCGTTTCTGCGCCCTGACGGCAAACGTGACGGCGATATGCCGCTCAGTGTGATGGTGCAGCACCTCGATTATCTGCTGGAAAAACTGGGGGAAGACCGCGTTGCTTTTGGCTCGGATTTTGACGGCATCAATCTGCCCAACGAGATCGGGGATGTGACCGGGCTGCCGCGCCTGCTGGATGCGCTGCGTGAAGCGGGTTACGGGGAACCGCTGCTGGCTAAACTCTGTCGAACCAACTGGCTGCGGGTACTGAAAAAAACCTGGGGTGAATAA",
      "translation": "MTNSSPNAPLFDGHNDVLLHLWLHHAQDPAQAFLHQRLSGHLDLTRMREGGFAGGLFAIFVPPADYVAKFPTRQAEPFDALTITGEQIAILHQLEAQSAGQAKICRRVSDIEQCMANGVLAMVMHMEGADALDEDLSQLECWQQAGLRSIGPFWNLPNRFGTGISGSFPGSPDTGDGLTAAGKRLIRACNQRRLMIDLSHMNEKAFWDTARLSEAPLVASHSNVHAICPQPRNLIDSQLAAIAESDGLVGLNFGTAFLRPDGKRDGDMPLSVMVQHLDYLLEKLGEDRVAFGSDFDGINLPNEIGDVTGLPRLLDALREAGYGEPLLAKLCRTNWLRVLKKTWGE",
      "product": ""
     },
     {
      "start": 3306924,
      "end": 3307142,
      "strand": -1,
      "locus_tag": "ctg1_3125",
      "type": "other",
      "description": "<div class=\"focus-intro\">\n <strong><span class=\"serif\">ctg1_3125</span></strong><br>\n \n <br>\n Locus tag: <span class=\"serif\">ctg1_3125</span><br>\n Protein ID: <span class=\"serif\">None</span><br>\n Gene: <span class=\"serif\">None</span><br>\n \n Location: 3,306,924 - 3,307,142,\n (total: 219 nt)<br>\n <br>\n \n</div>\n<div class=\"focus-info\">\n \n\n \n\n \n\n\n \n</div>\n<div class=\"focus-urls\">\n <a class=\"wildcard-container\" data-wildcard-attrs=\"href\" href=\"http://blast.ncbi.nlm.nih.gov/Blast.cgi?PAGE=Proteins&PROGRAM=blastp&BLAST_PROGRAMS=blastp&QUERY=@!translation!@&LINK_LOC=protein&PAGE_TYPE=BlastSearch\" target=\"_blank\" data-locus=\"ctg1_3125\">NCBI BlastP on this gene</a><br>\n <a href=\"http://www.ncbi.nlm.nih.gov/projects/sviewer/?Db=gene&amp;DbFrom=protein&amp;Cmd=Link&amp;noslider=1&amp;id=gnlXJILKCHMF_1&amp;from=3296924&amp;to=3317142\" target=\"_new\">View genomic context</a><br>\n \n \n \n \n</div>\n<div class=\"focus-clipboard\">\n AA sequence: <span class=\"clipboard-copy wildcard-container\" data-locus=\"ctg1_3125\" data-wildcard-attrs=\"data-seq\" data-seq=\"@!translation!@\">Copy to clipboard</span><br>\n Nucleotide sequence: <span class=\"clipboard-copy wildcard-container\" data-locus=\"ctg1_3125\" data-wildcard-attrs=\"data-seq\" data-seq=\"@!dna!@\">Copy to clipboard</span><br>\n</div>",
      "dna": "ATGATGCCTTGCCCGATTTGCCAGCATAACAGCCATGCCCGTTCCAGCCGGATCCTCAGCAGTGAGACCAAGGAACGCTATCACCAGTGCCAGAATCTGAACTGCAGTTGTACCTTTAAATCGATGGAGAGTATTACCGGAATTGTGGCCCGGCCGGTGGAGGCCACCACGCCGCCACCGGCAGCGGTGAAAACTCGTACCAGCCGTCTTGGCAGCTAA",
      "translation": "MMPCPICQHNSHARSSRILSSETKERYHQCQNLNCSCTFKSMESITGIVARPVEATTPPPAAVKTRTSRLGS",
      "product": ""
     },
     {
      "start": 3307218,
      "end": 3308357,
      "strand": -1,
      "locus_tag": "ctg1_3126",
      "type": "other",
      "description": "<div class=\"focus-intro\">\n <strong><span class=\"serif\">ctg1_3126</span></strong><br>\n \n <br>\n Locus tag: <span class=\"serif\">ctg1_3126</span><br>\n Protein ID: <span class=\"serif\">None</span><br>\n Gene: <span class=\"serif\">None</span><br>\n \n Location: 3,307,218 - 3,308,357,\n (total: 1140 nt)<br>\n <br>\n \n</div>\n<div class=\"focus-info\">\n \n\n \n\n \n\n\n \n</div>\n<div class=\"focus-urls\">\n <a class=\"wildcard-container\" data-wildcard-attrs=\"href\" href=\"http://blast.ncbi.nlm.nih.gov/Blast.cgi?PAGE=Proteins&PROGRAM=blastp&BLAST_PROGRAMS=blastp&QUERY=@!translation!@&LINK_LOC=protein&PAGE_TYPE=BlastSearch\" target=\"_blank\" data-locus=\"ctg1_3126\">NCBI BlastP on this gene</a><br>\n <a href=\"http://www.ncbi.nlm.nih.gov/projects/sviewer/?Db=gene&amp;DbFrom=protein&amp;Cmd=Link&amp;noslider=1&amp;id=gnlXJILKCHMF_1&amp;from=3297218&amp;to=3318357\" target=\"_new\">View genomic context</a><br>\n \n \n \n \n</div>\n<div class=\"focus-clipboard\">\n AA sequence: <span class=\"clipboard-copy wildcard-container\" data-locus=\"ctg1_3126\" data-wildcard-attrs=\"data-seq\" data-seq=\"@!translation!@\">Copy to clipboard</span><br>\n Nucleotide sequence: <span class=\"clipboard-copy wildcard-container\" data-locus=\"ctg1_3126\" data-wildcard-attrs=\"data-seq\" data-seq=\"@!dna!@\">Copy to clipboard</span><br>\n</div>",
      "dna": "ATGAATAACAGTTTACCGGTGGATATCGGTGCGCCGTTGGCACCTGACTATCTGATTCAACTCAATAATCTGGATATCACTGAGAATCTGCGGCCACGCCTGCTGAGTATGACCATTGATGATGCTCGCGGTTTAGAAGCTGACGCGCTGACGCTGTTACTGGATGACAGTGATGGCAGGCTCATGATGCCGCAGCGTGGCGCTATCCTGCGGGTGTATATCGGCTGGCAGGGCAGGCCACTGTTCTGCAAAGGGGATTTTGTTATTGATGAGTTGCATCACAGCGGTGCTCCCGATCAGTTGAAGCTGGTCGGGCGCAGCGCCAATCTGAGTGATTCGTTAATGGAAAAGGGAAACCATTCATACGATAAGACCACGCTGGGGGCCATGGTATTGCAGATTGCGAAACGCAATGAACTTGGGGCAGAAGTTGCTGGTGAACTGGCCTCAATTGAGATTGTTCATGAAGATCAGAGTGGTCTTACCGACGCGCAGTTTCTGACCACCATGGCAACAAAATATGGTGCAACGGTCACGATCAAGAAGGACAAAGTGTTGATGCTGGTACGGGGGGCGAACAAAACCGTCAGTGGGCAGGCGATCCCACAACTCCTGCTCACACGTAAAGACGGTGATAAGCATGATTATCAGGTGGTATCACAGATGCATTTTAGTGGCGTTAAGGCCAAATGGATGCAGCTCGATAAAGCCAGCAGTGGCACGGTGAGAGTGTTCCGAGTTATCCCTGAAAACCAACCCGAGCGTTTTCCCGGCACGGCCAGACAGGACATCCCGCAGCCGCTTTATGAACGTTATGCTCAGATACCTGGGGTATTTAAAACCCAGGAAGAGGCGATGGACGCCGCGAAGGCTGACTGGAAGAAACGCCAGGCGATGACCGCGAGCATGAGTTTTGTGATTGCTCAGGGAATGCCAGTGTTGATACCGGAAACACCGATACGGTTGAGCGGGTTCAAAACGATGATTGATGCCCAACAGTGGACAATAATCAAAGTGAATCATGTGATTGATAATAATGGATTTCGTACAACGGTGAACATGGAAAAATCGGTGGGTGGTGAAACCTGGGACATTGACGTTAAACCGAATAATGTCACGGGAAGTGAAAAAACCACTTGA",
      "translation": "MNNSLPVDIGAPLAPDYLIQLNNLDITENLRPRLLSMTIDDARGLEADALTLLLDDSDGRLMMPQRGAILRVYIGWQGRPLFCKGDFVIDELHHSGAPDQLKLVGRSANLSDSLMEKGNHSYDKTTLGAMVLQIAKRNELGAEVAGELASIEIVHEDQSGLTDAQFLTTMATKYGATVTIKKDKVLMLVRGANKTVSGQAIPQLLLTRKDGDKHDYQVVSQMHFSGVKAKWMQLDKASSGTVRVFRVIPENQPERFPGTARQDIPQPLYERYAQIPGVFKTQEEAMDAAKADWKKRQAMTASMSFVIAQGMPVLIPETPIRLSGFKTMIDAQQWTIIKVNHVIDNNGFRTTVNMEKSVGGETWDIDVKPNNVTGSEKTT",
      "product": ""
     },
     {
      "start": 3308354,
      "end": 3308827,
      "strand": -1,
      "locus_tag": "ctg1_3127",
      "type": "other",
      "description": "<div class=\"focus-intro\">\n <strong><span class=\"serif\">ctg1_3127</span></strong><br>\n \n <br>\n Locus tag: <span class=\"serif\">ctg1_3127</span><br>\n Protein ID: <span class=\"serif\">None</span><br>\n Gene: <span class=\"serif\">None</span><br>\n \n Location: 3,308,354 - 3,308,827,\n (total: 474 nt)<br>\n <br>\n \n</div>\n<div class=\"focus-info\">\n \n\n \n\n \n\n\n \n</div>\n<div class=\"focus-urls\">\n <a class=\"wildcard-container\" data-wildcard-attrs=\"href\" href=\"http://blast.ncbi.nlm.nih.gov/Blast.cgi?PAGE=Proteins&PROGRAM=blastp&BLAST_PROGRAMS=blastp&QUERY=@!translation!@&LINK_LOC=protein&PAGE_TYPE=BlastSearch\" target=\"_blank\" data-locus=\"ctg1_3127\">NCBI BlastP on this gene</a><br>\n <a href=\"http://www.ncbi.nlm.nih.gov/projects/sviewer/?Db=gene&amp;DbFrom=protein&amp;Cmd=Link&amp;noslider=1&amp;id=gnlXJILKCHMF_1&amp;from=3298354&amp;to=3318827\" target=\"_new\">View genomic context</a><br>\n \n \n \n \n</div>\n<div class=\"focus-clipboard\">\n AA sequence: <span class=\"clipboard-copy wildcard-container\" data-locus=\"ctg1_3127\" data-wildcard-attrs=\"data-seq\" data-seq=\"@!translation!@\">Copy to clipboard</span><br>\n Nucleotide sequence: <span class=\"clipboard-copy wildcard-container\" data-locus=\"ctg1_3127\" data-wildcard-attrs=\"data-seq\" data-seq=\"@!dna!@\">Copy to clipboard</span><br>\n</div>",
      "dna": "ATGATGATGATACTCGGTATGTTTATTTTTAAACGTCGCACTTTGCCATTTCAGACGATGACGCAGGAAAGTGCGTATCGTTGGGCAGCGGGCAGCCGTATTGGTACTCGCCCGGCACAACAGTTTCTGGGTGTCGGCGAAGAAAACATCACGTTGCAGGGCGAGTTGCGCCCGGAAATCACCGGGGGAGCTCCTGCGTTGGCGGCGCTGATGGATATAGCAGATGCGGGGCAGGCATGGCCTTTACTCAATGGTGAAGGATTTCTTTATGGCATGTTTGTCATTGAAAATATCAACGGTGTGCATGCTGACTTACTGGAAAACGGCACGGCTCGGAAGATCAATTTTACGCTAAAACTGAAACGAGTCGATGAATCGAGAAGTGCCATGTTTGGTGATCTCAAGCAGCAGGCGGAGCGAATTTACGGCAATGTGAGTTCCCAGGTCTCAACCCTGGCAGGGAGCATCGTATGA",
      "translation": "MMMILGMFIFKRRTLPFQTMTQESAYRWAAGSRIGTRPAQQFLGVGEENITLQGELRPEITGGAPALAALMDIADAGQAWPLLNGEGFLYGMFVIENINGVHADLLENGTARKINFTLKLKRVDESRSAMFGDLKQQAERIYGNVSSQVSTLAGSIV",
      "product": ""
     },
     {
      "start": 3308831,
      "end": 3310357,
      "strand": -1,
      "locus_tag": "ctg1_3128",
      "type": "other",
      "description": "<div class=\"focus-intro\">\n <strong><span class=\"serif\">ctg1_3128</span></strong><br>\n \n <br>\n Locus tag: <span class=\"serif\">ctg1_3128</span><br>\n Protein ID: <span class=\"serif\">None</span><br>\n Gene: <span class=\"serif\">None</span><br>\n \n Location: 3,308,831 - 3,310,357,\n (total: 1527 nt)<br>\n <br>\n \n</div>\n<div class=\"focus-info\">\n \n\n \n\n \n\n\n \n</div>\n<div class=\"focus-urls\">\n <a class=\"wildcard-container\" data-wildcard-attrs=\"href\" href=\"http://blast.ncbi.nlm.nih.gov/Blast.cgi?PAGE=Proteins&PROGRAM=blastp&BLAST_PROGRAMS=blastp&QUERY=@!translation!@&LINK_LOC=protein&PAGE_TYPE=BlastSearch\" target=\"_blank\" data-locus=\"ctg1_3128\">NCBI BlastP on this gene</a><br>\n <a href=\"http://www.ncbi.nlm.nih.gov/projects/sviewer/?Db=gene&amp;DbFrom=protein&amp;Cmd=Link&amp;noslider=1&amp;id=gnlXJILKCHMF_1&amp;from=3298831&amp;to=3320357\" target=\"_new\">View genomic context</a><br>\n \n \n \n \n</div>\n<div class=\"focus-clipboard\">\n AA sequence: <span class=\"clipboard-copy wildcard-container\" data-locus=\"ctg1_3128\" data-wildcard-attrs=\"data-seq\" data-seq=\"@!translation!@\">Copy to clipboard</span><br>\n Nucleotide sequence: <span class=\"clipboard-copy wildcard-container\" data-locus=\"ctg1_3128\" data-wildcard-attrs=\"data-seq\" data-seq=\"@!dna!@\">Copy to clipboard</span><br>\n</div>",
      "dna": "ATGAGTATTAACCTCGGTCTGGATGGGCTGCGCAAAGCGGTGATCCGGGCGAACCTGTTTTTAAACGATCTGCCGGGGGAAACCCAATCCCTCGGCCTTGCGATGTTTCAGCAGCGCGTGGCGCTGAGGGCTAGCGCCGAACGTACCCGGGCAGCAACGCGCAACAGTAAATCCGCACTCAACGCCAGCAGGGAACGCCTGCAGGTGATCCGCGTGACCGAGGCGCATGAGCGCCCGCAGCGTGTCAGAAATAACCTTAATAAAGCACAGCAGCGCTTTCAGCTCGGGCAAGGCAAGGTGCAGCAGCGCTTTCAGACCGGGCAGGGCGTGGTGGATAAAATCGGTGCGGTCAGCAGCCAGGCGATGGGCGTGGCGCGCCAGGGGGCGAAGCTGCTGCAGCCGGGCTATCAGGTGATGGCGGCACGGTCGGGCGCGCCGCCAAAGGAGGCGGCAACATCGTCTGATGTCCGCCCGCCGTCCGCCATCGCCATGCCCGCCGCCGATAACCTCGCGGGGGATATCGGCCAGCTTAATGCGGCGATCGACAGCATCAGCCTGACAGTGTTTACCCAACTGGACGGTACGCTGCGTTCCCTGACGCAGACCGCCACCGGGCTATTAACCGGCGTTGATCAATGGATCCAGGACAACCCCGCGCTGGCGGGCGGGATCACCCAACTGGTGGCGGCCGGGGTGATCCTCGTCGGTGCGCTGGGGGCGATCGGCTCGGTGGTGGTACCGGTGCTCAGTGGCCTGAATCTGTTGATGGCGGGCGCTGGGATCCTGAGTAGCGTGTTTACTTTTGCTGGTGGGGCGATCGCTGCGGCGCTGGGGGCGATCACGTTGCCTGTCGGTATAGCCATTGCCGCTATCGTCGGCGCTGCTGCGTTGATTTACCAGTACTGGGAGCCGCTCAGCGCATTCTTTGGCGGGGTGGTTGAAGGGATCAGCGCTGTGCTGACGCCACTATTCGACGCATTTAAACCGTTAACGGTCATTTTTGATGAGGCAGGTAAGCAGATTGATAGTGCTTTTGACAGTATAAAGGCGTTTTTCTCACCGATTGAAATGACGGCGCAGAAGCTGGAGCAGCTGGGGAATCTTGGGCGTTTTGTCGGTGAGGCTTTGGTAAATGGATTGAGTTTGCCCCTGACGATTTTACGTACGCTCGGTGGAAAAGTCACCTGGCTGCTGGAAAAGCTTGGGTTAGCCGATAAAAAAGCGGCCGATGCAGAAACCTCGCTGAGTGACGATCCGTCGGCACAGCACCCCTCGGCCGCCCTGGAGGGCGCAGACTTCGCTGCGCCGGATACTCCCGCACCTGTCGCCTTTGGCGGTGCCCGCTATCAACCCGTTACAGCGTCCAGCACCAGCAACAGCCAGCAGAACACCTTTAACAGCAGCTATGTGATCAACGTTCCTACAGGTATGGGGGAAGCGGAGGTTCGCACGATGATCGACAACCATCAGCAGCAAACGCAGGCGCGTGCTGCTATCAACCAACGCAGCAGCTTCTGGGGGCAATAA",
      "translation": "MSINLGLDGLRKAVIRANLFLNDLPGETQSLGLAMFQQRVALRASAERTRAATRNSKSALNASRERLQVIRVTEAHERPQRVRNNLNKAQQRFQLGQGKVQQRFQTGQGVVDKIGAVSSQAMGVARQGAKLLQPGYQVMAARSGAPPKEAATSSDVRPPSAIAMPAADNLAGDIGQLNAAIDSISLTVFTQLDGTLRSLTQTATGLLTGVDQWIQDNPALAGGITQLVAAGVILVGALGAIGSVVVPVLSGLNLLMAGAGILSSVFTFAGGAIAAALGAITLPVGIAIAAIVGAAALIYQYWEPLSAFFGGVVEGISAVLTPLFDAFKPLTVIFDEAGKQIDSAFDSIKAFFSPIEMTAQKLEQLGNLGRFVGEALVNGLSLPLTILRTLGGKVTWLLEKLGLADKKAADAETSLSDDPSAQHPSAALEGADFAAPDTPAPVAFGGARYQPVTASSTSNSQQNTFNSSYVINVPTGMGEAEVRTMIDNHQQQTQARAAINQRSSFWGQ",
      "product": ""
     },
     {
      "start": 3310357,
      "end": 3310482,
      "strand": -1,
      "locus_tag": "ctg1_3129",
      "type": "other",
      "description": "<div class=\"focus-intro\">\n <strong><span class=\"serif\">ctg1_3129</span></strong><br>\n \n <br>\n Locus tag: <span class=\"serif\">ctg1_3129</span><br>\n Protein ID: <span class=\"serif\">None</span><br>\n Gene: <span class=\"serif\">None</span><br>\n \n Location: 3,310,357 - 3,310,482,\n (total: 126 nt)<br>\n <br>\n \n</div>\n<div class=\"focus-info\">\n \n\n \n\n \n\n\n \n</div>\n<div class=\"focus-urls\">\n <a class=\"wildcard-container\" data-wildcard-attrs=\"href\" href=\"http://blast.ncbi.nlm.nih.gov/Blast.cgi?PAGE=Proteins&PROGRAM=blastp&BLAST_PROGRAMS=blastp&QUERY=@!translation!@&LINK_LOC=protein&PAGE_TYPE=BlastSearch\" target=\"_blank\" data-locus=\"ctg1_3129\">NCBI BlastP on this gene</a><br>\n <a href=\"http://www.ncbi.nlm.nih.gov/projects/sviewer/?Db=gene&amp;DbFrom=protein&amp;Cmd=Link&amp;noslider=1&amp;id=gnlXJILKCHMF_1&amp;from=3300357&amp;to=3320482\" target=\"_new\">View genomic context</a><br>\n \n \n \n \n</div>\n<div class=\"focus-clipboard\">\n AA sequence: <span class=\"clipboard-copy wildcard-container\" data-locus=\"ctg1_3129\" data-wildcard-attrs=\"data-seq\" data-seq=\"@!translation!@\">Copy to clipboard</span><br>\n Nucleotide sequence: <span class=\"clipboard-copy wildcard-container\" data-locus=\"ctg1_3129\" data-wildcard-attrs=\"data-seq\" data-seq=\"@!dna!@\">Copy to clipboard</span><br>\n</div>",
      "dna": "ATGGCGGATATCGCCGCCATCTTTCACTGGCCGCCGTCGGAGATGAACGCCATGTCGCTGGCAGAACTGCTCGACTGGCGGCATAAGGCCATTGTGCGTAGCGGTACACAGAGTGGAGAGTCGTGA",
      "translation": "MADIAAIFHWPPSEMNAMSLAELLDWRHKAIVRSGTQSGES",
      "product": ""
     },
     {
      "start": 3310497,
      "end": 3310793,
      "strand": -1,
      "locus_tag": "ctg1_3130",
      "type": "other",
      "description": "<div class=\"focus-intro\">\n <strong><span class=\"serif\">ctg1_3130</span></strong><br>\n \n <br>\n Locus tag: <span class=\"serif\">ctg1_3130</span><br>\n Protein ID: <span class=\"serif\">None</span><br>\n Gene: <span class=\"serif\">None</span><br>\n \n Location: 3,310,497 - 3,310,793,\n (total: 297 nt)<br>\n <br>\n \n</div>\n<div class=\"focus-info\">\n \n\n \n\n \n\n\n \n</div>\n<div class=\"focus-urls\">\n <a class=\"wildcard-container\" data-wildcard-attrs=\"href\" href=\"http://blast.ncbi.nlm.nih.gov/Blast.cgi?PAGE=Proteins&PROGRAM=blastp&BLAST_PROGRAMS=blastp&QUERY=@!translation!@&LINK_LOC=protein&PAGE_TYPE=BlastSearch\" target=\"_blank\" data-locus=\"ctg1_3130\">NCBI BlastP on this gene</a><br>\n <a href=\"http://www.ncbi.nlm.nih.gov/projects/sviewer/?Db=gene&amp;DbFrom=protein&amp;Cmd=Link&amp;noslider=1&amp;id=gnlXJILKCHMF_1&amp;from=3300497&amp;to=3320793\" target=\"_new\">View genomic context</a><br>\n \n \n \n \n</div>\n<div class=\"focus-clipboard\">\n AA sequence: <span class=\"clipboard-copy wildcard-container\" data-locus=\"ctg1_3130\" data-wildcard-attrs=\"data-seq\" data-seq=\"@!translation!@\">Copy to clipboard</span><br>\n Nucleotide sequence: <span class=\"clipboard-copy wildcard-container\" data-locus=\"ctg1_3130\" data-wildcard-attrs=\"data-seq\" data-seq=\"@!dna!@\">Copy to clipboard</span><br>\n</div>",
      "dna": "ATGTCACAAGCAGAAAATACCCTCCAGCTGGTCACGCCGATCGTGCGTGGCGACACCGTGATTAACAGCGTGGAACTGATTAAACCCAACGCCGGCACGCTGCGCGGTACGCGTCTGGTCGATCTGGCCGGATCGGACGTCGACGCGTTGATCACTGTTCTGCCGCGTATCACGCTGCCGAACCTGACCAAATCGGAATGCCTCAATCTCGACCCGGTCGATCTGATTGAGCTGGGCGGACGGGTGATCGGTTTTTTGTCCGCGAAACCGGACACGTCCGCTGGCCCAACGGCCTGA",
      "translation": "MSQAENTLQLVTPIVRGDTVINSVELIKPNAGTLRGTRLVDLAGSDVDALITVLPRITLPNLTKSECLNLDPVDLIELGGRVIGFLSAKPDTSAGPTA",
      "product": ""
     },
     {
      "start": 3310901,
      "end": 3311410,
      "strand": -1,
      "locus_tag": "ctg1_3131",
      "type": "other",
      "description": "<div class=\"focus-intro\">\n <strong><span class=\"serif\">ctg1_3131</span></strong><br>\n \n <br>\n Locus tag: <span class=\"serif\">ctg1_3131</span><br>\n Protein ID: <span class=\"serif\">None</span><br>\n Gene: <span class=\"serif\">None</span><br>\n \n Location: 3,310,901 - 3,311,410,\n (total: 510 nt)<br>\n <br>\n \n</div>\n<div class=\"focus-info\">\n \n\n \n\n \n\n\n \n</div>\n<div class=\"focus-urls\">\n <a class=\"wildcard-container\" data-wildcard-attrs=\"href\" href=\"http://blast.ncbi.nlm.nih.gov/Blast.cgi?PAGE=Proteins&PROGRAM=blastp&BLAST_PROGRAMS=blastp&QUERY=@!translation!@&LINK_LOC=protein&PAGE_TYPE=BlastSearch\" target=\"_blank\" data-locus=\"ctg1_3131\">NCBI BlastP on this gene</a><br>\n <a href=\"http://www.ncbi.nlm.nih.gov/projects/sviewer/?Db=gene&amp;DbFrom=protein&amp;Cmd=Link&amp;noslider=1&amp;id=gnlXJILKCHMF_1&amp;from=3300901&amp;to=3321410\" target=\"_new\">View genomic context</a><br>\n \n \n \n \n</div>\n<div class=\"focus-clipboard\">\n AA sequence: <span class=\"clipboard-copy wildcard-container\" data-locus=\"ctg1_3131\" data-wildcard-attrs=\"data-seq\" data-seq=\"@!translation!@\">Copy to clipboard</span><br>\n Nucleotide sequence: <span class=\"clipboard-copy wildcard-container\" data-locus=\"ctg1_3131\" data-wildcard-attrs=\"data-seq\" data-seq=\"@!dna!@\">Copy to clipboard</span><br>\n</div>",
      "dna": "ATGGCAATGCCCAAGAAACTGAAATACCTGAATTTATTCAACGATGCTAACAGCTACCAGGGCGTGGTGACCTCGCTGACGCTGCCGAAACTGGCGCGCAAGCTGGATCCCTATCGCGGCGGCGGCATGAACGGCGTGGCGCACATTGATAACGGTCTGGAAGACGATGCGCTGGATCTTGAATGGACCCTTGCCGGACTCGACGATCGCATCCTTACCCAGTGGGGCGGGGCCACGGTGCCGTTGCGCTTTATGGGATCTTACCAGCGTGACGACACCGACGAGACCATCGCAGTGGAGGTGGAACTGCGCGGCAAGCATCAGCAGTTCGATTTTGGTGAAAGTAAGCAGGGTGAGGAGAGTGAAACCAAAATCACCACCAAATGCACCTATTACAAGCTGACCTGGAACGGTAAACCGCTGATCGAAATCGACACTGTGAACATGGTCGAGATAGTGAATGGTGTCGACCGCCTGGCCGGGCACCGTAAAAACATCGGCCTGGTGTAA",
      "translation": "MAMPKKLKYLNLFNDANSYQGVVTSLTLPKLARKLDPYRGGGMNGVAHIDNGLEDDALDLEWTLAGLDDRILTQWGGATVPLRFMGSYQRDDTDETIAVEVELRGKHQQFDFGESKQGEESETKITTKCTYYKLTWNGKPLIEIDTVNMVEIVNGVDRLAGHRKNIGLV",
      "product": ""
     },
     {
      "start": 3311423,
      "end": 3312592,
      "strand": -1,
      "locus_tag": "ctg1_3132",
      "type": "other",
      "description": "<div class=\"focus-intro\">\n <strong><span class=\"serif\">ctg1_3132</span></strong><br>\n \n <br>\n Locus tag: <span class=\"serif\">ctg1_3132</span><br>\n Protein ID: <span class=\"serif\">None</span><br>\n Gene: <span class=\"serif\">None</span><br>\n \n Location: 3,311,423 - 3,312,592,\n (total: 1170 nt)<br>\n <br>\n \n</div>\n<div class=\"focus-info\">\n \n\n \n\n \n\n\n \n</div>\n<div class=\"focus-urls\">\n <a class=\"wildcard-container\" data-wildcard-attrs=\"href\" href=\"http://blast.ncbi.nlm.nih.gov/Blast.cgi?PAGE=Proteins&PROGRAM=blastp&BLAST_PROGRAMS=blastp&QUERY=@!translation!@&LINK_LOC=protein&PAGE_TYPE=BlastSearch\" target=\"_blank\" data-locus=\"ctg1_3132\">NCBI BlastP on this gene</a><br>\n <a href=\"http://www.ncbi.nlm.nih.gov/projects/sviewer/?Db=gene&amp;DbFrom=protein&amp;Cmd=Link&amp;noslider=1&amp;id=gnlXJILKCHMF_1&amp;from=3301423&amp;to=3322592\" target=\"_new\">View genomic context</a><br>\n \n \n \n \n</div>\n<div class=\"focus-clipboard\">\n AA sequence: <span class=\"clipboard-copy wildcard-container\" data-locus=\"ctg1_3132\" data-wildcard-attrs=\"data-seq\" data-seq=\"@!translation!@\">Copy to clipboard</span><br>\n Nucleotide sequence: <span class=\"clipboard-copy wildcard-container\" data-locus=\"ctg1_3132\" data-wildcard-attrs=\"data-seq\" data-seq=\"@!dna!@\">Copy to clipboard</span><br>\n</div>",
      "dna": "ATGGCAAATTACCACCACGGCGTACGCGTCGTAGAAGTGAATGACGGAACCCGCAGTATCTCAGCGGTTTCCACTTCCATCGTCGGCATGATCTGTACTGCAGAAGATGCCGATGCCACCACCTTCCCGCTGAATACGGCGGTATTGATCACTGATGTCCTGGCCGCGCTGGGTAAAGCCGGTACCCAGGGTACCCTGGCACAGTCACTGCGTGCGATTGCCGACCAGAGTAAGCCGGTGACCGTTGTGGTGCGCGTAGCGGAAGGTAAAGACGCCGCTGAGACAACCAGCAACATTATCGGCGGCACTGACGAGAACGGGCGTTATACCGGGATGAAGGCGCTACTGAGTGCGCAGACCGATCTCGGCGTAAAACCGCGCATTCTTGGCGTGCCAGGGCTGGACTCGCTGGAGGTCGCCACCGCCCTGGCCTCGGTGTGCCAGCAGCTGCGTGCGTTCGGTTATATCTCGGCGTATGGCTGTAAAACCCTGACGGAAGCCATCAAGTATCGCGATAACTTCAGCCAGCGCGAGCTGATGGTGATCTGGCCAGATTTTGTGGCCTGGAACACCCGTACCAGCGAGGCCGACACCGCCTGGGCGACGGCGCGGGCGCTCGGACTGCGCGCCAAAATTGACAACGACACCGGCTGGCATAAGACCCTGTCCAACGTTGGCGTTAACGGCGTCACTGGCGTTTCCGCCTCGGTGTTCTGGGATCTGCAGCAGACCGGTACCGATGCCGACCTGCTGAACGAAGCCGGCGTGACCACCCTGGTCCGCAAAGACGGCTTCCGCTTCTGGGGCAACCGCACCTGTAGCGATGACCCGCTGTTCGCCTTCGAGAACTACACCCGCTCGGCGCAGGTGATTGCCGACACCATGGCCGATGCGCATATGTGGGCCAACGACAAACCGCTGACGCCCACGCTGGTGCGCGAAATCATCGCCGGCATCAACGCGAAATTCCGCGAGCTGATCAACGCCGGTTACCTGCTGGGCGCCAACTGCTGGTACGACGAAAGCGCCAATAATCAGGAGAGCCTGAAAGCCGGCAAGCTGTATATCGACTACGACTACACCCCGGTGCCGCCGCTGGAAGATCTGACGCTGCGTCAGCGTATTACCGACAGCTACCTGGCGAACTTCGCCGCTTCTGTGAACCGCTAA",
      "translation": "MANYHHGVRVVEVNDGTRSISAVSTSIVGMICTAEDADATTFPLNTAVLITDVLAALGKAGTQGTLAQSLRAIADQSKPVTVVVRVAEGKDAAETTSNIIGGTDENGRYTGMKALLSAQTDLGVKPRILGVPGLDSLEVATALASVCQQLRAFGYISAYGCKTLTEAIKYRDNFSQRELMVIWPDFVAWNTRTSEADTAWATARALGLRAKIDNDTGWHKTLSNVGVNGVTGVSASVFWDLQQTGTDADLLNEAGVTTLVRKDGFRFWGNRTCSDDPLFAFENYTRSAQVIADTMADAHMWANDKPLTPTLVREIIAGINAKFRELINAGYLLGANCWYDESANNQESLKAGKLYIDYDYTPVPPLEDLTLRQRITDSYLANFAASVNR",
      "product": ""
     },
     {
      "start": 3312840,
      "end": 3314153,
      "strand": -1,
      "locus_tag": "ctg1_3133",
      "type": "other",
      "description": "<div class=\"focus-intro\">\n <strong><span class=\"serif\">ctg1_3133</span></strong><br>\n \n <br>\n Locus tag: <span class=\"serif\">ctg1_3133</span><br>\n Protein ID: <span class=\"serif\">None</span><br>\n Gene: <span class=\"serif\">None</span><br>\n \n Location: 3,312,840 - 3,314,153,\n (total: 1314 nt)<br>\n <br>\n \n</div>\n<div class=\"focus-info\">\n \n\n \n\n \n\n\n \n</div>\n<div class=\"focus-urls\">\n <a class=\"wildcard-container\" data-wildcard-attrs=\"href\" href=\"http://blast.ncbi.nlm.nih.gov/Blast.cgi?PAGE=Proteins&PROGRAM=blastp&BLAST_PROGRAMS=blastp&QUERY=@!translation!@&LINK_LOC=protein&PAGE_TYPE=BlastSearch\" target=\"_blank\" data-locus=\"ctg1_3133\">NCBI BlastP on this gene</a><br>\n <a href=\"http://www.ncbi.nlm.nih.gov/projects/sviewer/?Db=gene&amp;DbFrom=protein&amp;Cmd=Link&amp;noslider=1&amp;id=gnlXJILKCHMF_1&amp;from=3302840&amp;to=3324153\" target=\"_new\">View genomic context</a><br>\n \n \n \n \n</div>\n<div class=\"focus-clipboard\">\n AA sequence: <span class=\"clipboard-copy wildcard-container\" data-locus=\"ctg1_3133\" data-wildcard-attrs=\"data-seq\" data-seq=\"@!translation!@\">Copy to clipboard</span><br>\n Nucleotide sequence: <span class=\"clipboard-copy wildcard-container\" data-locus=\"ctg1_3133\" data-wildcard-attrs=\"data-seq\" data-seq=\"@!dna!@\">Copy to clipboard</span><br>\n</div>",
      "dna": "ATGGCGTTAAAATTTAAATCTGTCGTGACCACGGCAGGACAGGCGCGCATCGCCGCAGCGATGCAGGGTGGTACTCAGGTCGATATCAAAACCATGGTGGTCGGTGACGGCAGCGGTCAGCCGACCACGCCGTTGCCGGGGCAGACCGGACTGGTGCATGAGGTGTACCGTCAGGCTGTCAATTCGGTCAAGGTGGAGAGCAGCCATAAAAACTGGCTGGTGATTGAAACCATTATCCCGGCCAGCGCTGGTGGGTTCTGGATGCGTGAGCTGGGCCTTCTGGCGGGAGACGGCACGCTGCTGGCGGTAAGTAATATGGCCGAGACCTATAAGCCGGCGCTGGAGGAGGGATCAGGACGAACGCAGACTCTGCGTATGGTGCTGGCGGTCAGCAGCAGTGAAGCGATTGCCCTGACGCTGGATGACAGTCTGATCTTTGCTACCGAAGAGTATGTCAATCTGCGCATTGCCAGCCATGAACAGAGCCGTAATCATCCTGATGCCACGCTGGCGGCGAAGGGAATGGTGATGCTGAGCAGCGCTATCAACAGCGGCAGTGAAACGCAGGCTGCGACACCAAAAGCGGTAAAAGCGGCTTACGACCTGGCTAACCGCACTCAGCCTGATGCCACGCTCGCGGCAAAGGGGGTGGTAATGCTGAGCAGCGCCACCAACAGCAGCAGTGAAACGCAGGCTGCGACACCAAAAGCGGTGAAAGCCGCATACGATCTGGCTAACCGCAACGTTCTGAACGAGATCTATCCGGTCGGGATCGTCACCTGGTTTGCCCAGAATAAAAACCCGAATACGTTATTCCCCGGCACGACGTGGAAATATATTGGTGAAAACAGAACCATTCGCCTGGCAAAAGCGGACGGAAGCGATATTTTCACCACTGGTGGCGCGGATGCGGTCAGCCTGTCGGTGGCGAATTTGCCCGCGCATAACCACACCTTCTCGGGGACAACCAGTTCGTTTGATTATGGTACGAAAACCACCGGTACTTTCGATTATGGAACAAAGTCCACTAATGTTACAGGGGCGCATACACATAGCTTTACTGGTAAACATGGTAGCTACGTTGGCCCTAATAATTTAGTGACGGACGGTGCAACGGGTGGGGGATTCACGGTCACTTCCTCATCAGAGGGAAACCACTCCCATACCGTTGCGATTGGCGCTCACACTCATACCGTTGGTATCGGAGCCCACACCCACACCGTTTCCGGTACCACCGCCAGTACGGGGTCTGGCGCGACATTGGCCATTACCAACAGTTTTATCAAGTTAATGGGCTGGTATCGCAGCGCGTAG",
      "translation": "MALKFKSVVTTAGQARIAAAMQGGTQVDIKTMVVGDGSGQPTTPLPGQTGLVHEVYRQAVNSVKVESSHKNWLVIETIIPASAGGFWMRELGLLAGDGTLLAVSNMAETYKPALEEGSGRTQTLRMVLAVSSSEAIALTLDDSLIFATEEYVNLRIASHEQSRNHPDATLAAKGMVMLSSAINSGSETQAATPKAVKAAYDLANRTQPDATLAAKGVVMLSSATNSSSETQAATPKAVKAAYDLANRNVLNEIYPVGIVTWFAQNKNPNTLFPGTTWKYIGENRTIRLAKADGSDIFTTGGADAVSLSVANLPAHNHTFSGTTSSFDYGTKTTGTFDYGTKSTNVTGAHTHSFTGKHGSYVGPNNLVTDGATGGGFTVTSSSEGNHSHTVAIGAHTHTVGIGAHTHTVSGTTASTGSGATLAITNSFIKLMGWYRSA",
      "product": ""
     }
    ],
    "clusters": [
     {
      "start": 3302219,
      "end": 3304388,
      "tool": "rule-based-clusters",
      "neighbouring_start": 3292219,
      "neighbouring_end": 3314388,
      "product": "redox-cofactor",
      "category": "RiPP",
      "height": 2,
      "kind": "protocluster",
      "prefix": ""
     }
    ],
    "sites": {
     "ttaCodons": [],
     "bindingSites": [
      {
       "loc": 3310432,
       "len": 12
      },
      {
       "loc": 3310795,
       "len": 12
      }
     ]
    },
    "type": "redox-cofactor",
    "products": [
     "redox-cofactor"
    ],
    "product_categories": [
     "RiPP"
    ],
    "cssClass": "RiPP redox-cofactor",
    "anchor": "r1c8"
   },
   {
    "start": 3526311,
    "end": 3554589,
    "idx": 9,
    "orfs": [
     {
      "start": 3527063,
      "end": 3528847,
      "strand": -1,
      "locus_tag": "ctg1_3338",
      "type": "other",
      "description": "<div class=\"focus-intro\">\n <strong><span class=\"serif\">ctg1_3338</span></strong><br>\n \n <br>\n Locus tag: <span class=\"serif\">ctg1_3338</span><br>\n Protein ID: <span class=\"serif\">None</span><br>\n Gene: <span class=\"serif\">None</span><br>\n \n Location: 3,527,063 - 3,528,847,\n (total: 1785 nt)<br>\n <br>\n \n</div>\n<div class=\"focus-info\">\n \n\n \n\n \n\n\n \n</div>\n<div class=\"focus-urls\">\n <a class=\"wildcard-container\" data-wildcard-attrs=\"href\" href=\"http://blast.ncbi.nlm.nih.gov/Blast.cgi?PAGE=Proteins&PROGRAM=blastp&BLAST_PROGRAMS=blastp&QUERY=@!translation!@&LINK_LOC=protein&PAGE_TYPE=BlastSearch\" target=\"_blank\" data-locus=\"ctg1_3338\">NCBI BlastP on this gene</a><br>\n <a href=\"http://www.ncbi.nlm.nih.gov/projects/sviewer/?Db=gene&amp;DbFrom=protein&amp;Cmd=Link&amp;noslider=1&amp;id=gnlXJILKCHMF_1&amp;from=3517063&amp;to=3538847\" target=\"_new\">View genomic context</a><br>\n \n \n \n \n</div>\n<div class=\"focus-clipboard\">\n AA sequence: <span class=\"clipboard-copy wildcard-container\" data-locus=\"ctg1_3338\" data-wildcard-attrs=\"data-seq\" data-seq=\"@!translation!@\">Copy to clipboard</span><br>\n Nucleotide sequence: <span class=\"clipboard-copy wildcard-container\" data-locus=\"ctg1_3338\" data-wildcard-attrs=\"data-seq\" data-seq=\"@!dna!@\">Copy to clipboard</span><br>\n</div>",
      "dna": "ATGGCTAACGAACAGAAAAAAGTGGATGCAGTGATCGTCGGTTTCGGCTGGGCCGGGGCGATCATGGCGAAAGAGCTGACCGAAGCGGGTCTGAACGTAGTGGCGCTGGAGCGCGGCCCGCACCGGGATACCTATCCTGAGGGCGCTTATCCACAGGTGATTGACGAGCTGACCTATAACATCCGTAAAAAGCTGTTCCAGGATCTGTCAAAAAGCACCGTCACCATCCGTCATAACGCTGCGCAGACTGCACAGCCCTATCGTCAGCTGGCCGCGTTCCTGCCGGGTACCGGCACTGGCGGCGCGGGCCTGCACTGGTCGGGCGTGCATTTCCGCGTTGACCCGATGGAACTGCGGATGCGCAGCCACTATGAAGAGCGCTACGGCAAAAATTTCATCCCGGAAGGCATGACCATTCAGGACTTCGGCGTGACCTATGACGAGCTGGAGCCGTTCTTCGACCAGGCCGAGAAGGTATTCGGCACCTCCGGTTCGGCATGGAGTGTGAAGGGCAAAGTGGTCGGCCAGGGCGGCAAAGGTAACCCGTTTGCCCCGGACCGTTCCAGCCCGTTCCCGCTGCCCGCGCAGAAGCGCACCTGGTCAGCGCAGCTGTTCGCCCAGGCGGCGGAGAGCATCGGCTATCACCCTTACGATCTGCCGTCGGCCAATACCTCCGGCCCGTACACCAACACCTACGGCGCGCAGATGGGGCCGTGCAACTTCTGCGGCTACTGCAGCGGCTATGCCTGCTACATGTATTCCAAAGCCTCACCAAACGTCAACATTCTGCCTGCGCTGCGCCAGGAGGCAAAGTTTGAACTGCGCAACAACGCACACGTCCTGCGGGTGAACCTGACCGACGATAAAAAGCGTGCCACCGGGGTCACTTATGTCGATGCGCTGGGTCGTGAGCAGGTACAGCCCGCGGATCTGGTGATCCTGTCGGCCTTCCAGTTCCACAACGTTCACCTGATGCTGCTGTCCGGCATTGGTAAACCGTACGATCCGGTGACCAACGAAGGCACCGTCGGGCGTAACTTTGCCTACCAGAATATCTCCACCATTAAAGCCTTCTTCGGTAAGGATGTGTTCACCAATAACTTTATCGGGGCGGGGGGGGCCGGTGTGGGCGTGGACGACTTCAACGCCGACAACTTTGACCATGCGAAATACGGTTTTGTCGGCGGCTCCCCGATGTGGGTGAATCAGGCGGGTGTGAAACCAATCTCCGGGCTGCCAACGCCGCCGGGAACGCCAAACTGGGGCAGCAAATGGAAAGCGGCGGTGGCCGATCATTACACCCATCATGTGTCGATGGATGCCCACGGTGCCCACCAGTCTTACCGCAATAACTACCTCGACCTGGATCCCAACTATAAGGATGTCCACGGTCAGCCACTGCTGCGTATGACCTTCGACTGGCAGGATAACGACATTAAAATGTCGCAGTTTATGCACGGACGTATGCACAAGATTGCCGAAGCGATGAATCCAAAGCTCATCAGCGGCGCGCCAAAAATGCCGGGCACGCATTTCGATACTACCGTGTATCAGACCACGCATATGAACGGTGGGGCGATCATGGGTGAAGATCCAAAAACCAGCGCCATTAACCGTTATCTGCAGAGCTGGGATGTGCCGAACGTGTTTGTTCCCGGTGCTTCGGCGTTCCCGCAGGGGCTGGGTTACAACCCGACCGGCATGGTCGCCGCGCTCACCTACTGGTCAGCAAAAGCGATCCGCGAACAGTACCTGAAAAACCCGGGTCCACTGGTGCAGGCATAA",
      "translation": "MANEQKKVDAVIVGFGWAGAIMAKELTEAGLNVVALERGPHRDTYPEGAYPQVIDELTYNIRKKLFQDLSKSTVTIRHNAAQTAQPYRQLAAFLPGTGTGGAGLHWSGVHFRVDPMELRMRSHYEERYGKNFIPEGMTIQDFGVTYDELEPFFDQAEKVFGTSGSAWSVKGKVVGQGGKGNPFAPDRSSPFPLPAQKRTWSAQLFAQAAESIGYHPYDLPSANTSGPYTNTYGAQMGPCNFCGYCSGYACYMYSKASPNVNILPALRQEAKFELRNNAHVLRVNLTDDKKRATGVTYVDALGREQVQPADLVILSAFQFHNVHLMLLSGIGKPYDPVTNEGTVGRNFAYQNISTIKAFFGKDVFTNNFIGAGGAGVGVDDFNADNFDHAKYGFVGGSPMWVNQAGVKPISGLPTPPGTPNWGSKWKAAVADHYTHHVSMDAHGAHQSYRNNYLDLDPNYKDVHGQPLLRMTFDWQDNDIKMSQFMHGRMHKIAEAMNPKLISGAPKMPGTHFDTTVYQTTHMNGGAIMGEDPKTSAINRYLQSWDVPNVFVPGASAFPQGLGYNPTGMVAALTYWSAKAIREQYLKNPGPLVQA",
      "product": ""
     },
     {
      "start": 3528850,
      "end": 3529587,
      "strand": -1,
      "locus_tag": "ctg1_3339",
      "type": "other",
      "description": "<div class=\"focus-intro\">\n <strong><span class=\"serif\">ctg1_3339</span></strong><br>\n \n <br>\n Locus tag: <span class=\"serif\">ctg1_3339</span><br>\n Protein ID: <span class=\"serif\">None</span><br>\n Gene: <span class=\"serif\">None</span><br>\n \n Location: 3,528,850 - 3,529,587,\n (total: 738 nt)<br>\n <br>\n \n</div>\n<div class=\"focus-info\">\n \n\n \n\n \n\n\n \n</div>\n<div class=\"focus-urls\">\n <a class=\"wildcard-container\" data-wildcard-attrs=\"href\" href=\"http://blast.ncbi.nlm.nih.gov/Blast.cgi?PAGE=Proteins&PROGRAM=blastp&BLAST_PROGRAMS=blastp&QUERY=@!translation!@&LINK_LOC=protein&PAGE_TYPE=BlastSearch\" target=\"_blank\" data-locus=\"ctg1_3339\">NCBI BlastP on this gene</a><br>\n <a href=\"http://www.ncbi.nlm.nih.gov/projects/sviewer/?Db=gene&amp;DbFrom=protein&amp;Cmd=Link&amp;noslider=1&amp;id=gnlXJILKCHMF_1&amp;from=3518850&amp;to=3539587\" target=\"_new\">View genomic context</a><br>\n \n \n \n \n</div>\n<div class=\"focus-clipboard\">\n AA sequence: <span class=\"clipboard-copy wildcard-container\" data-locus=\"ctg1_3339\" data-wildcard-attrs=\"data-seq\" data-seq=\"@!translation!@\">Copy to clipboard</span><br>\n Nucleotide sequence: <span class=\"clipboard-copy wildcard-container\" data-locus=\"ctg1_3339\" data-wildcard-attrs=\"data-seq\" data-seq=\"@!dna!@\">Copy to clipboard</span><br>\n</div>",
      "dna": "ATGTCAGAGCAAAAAACAGGCAGTACCCGCAGGGATTTTCTGCTGAAAACCATCACCCTCGCCCCGGCGATGGCAATAGGTTCCGCCGGCCTGGGTTCACTGGCCGCCGTCGCGCCCGCCGTGGCGAAAGAGGCGGCTGCCAGCGGCCCGCAGCAGGCACGTGAGTATCAGCCCACCTGGTTTACCCCGGAAGAGTACGCCTTTGTGCAGGCAGCAGTCGCCCGGCTGATCCCCGCCGATGAGCGTGGCCCCGGCGCGCTGGAAGCTGGCGTACCCGAATACATCGACCGCCAGATGAACACGCCCTACGCCACGGGCAGCAACTGGTATATGCAGGGGCCATTCCATCCGGATGCCGATAAAGCCCTGGGTTATCAGCTGCCGCTGACGCCGCGTGATATCTACCGGCTTGGCCTGGCCGATGCCGATGCGCTGGCAAAGCAGCAGCACGGTAAGCTGTTCGCACAGTTAAGCAGCGACCAGCAGGACGCCTTTTTACAGGCCCTGGAAGCGGGCAGCGTGACGCTGCCCCAGCTCCCGGCGAAAACCTTCTTTTCCTTCCTGTTACAGAACACCCGCGAAGGCTTTTTCAGTGACCCGATCCACGGGGGCAATCAGGGGCTGGTCGGCTGGCAGCTGATCAACTTCCCGGGCGCACGCGCCGACTTTATGGACTGGGTGGAACGCGGGGAGCGTTACACGCTGCCGCCGGTATCAATTCGCGGGGAAAGAAGCTAA",
      "translation": "MSEQKTGSTRRDFLLKTITLAPAMAIGSAGLGSLAAVAPAVAKEAAASGPQQAREYQPTWFTPEEYAFVQAAVARLIPADERGPGALEAGVPEYIDRQMNTPYATGSNWYMQGPFHPDADKALGYQLPLTPRDIYRLGLADADALAKQQHGKLFAQLSSDQQDAFLQALEAGSVTLPQLPAKTFFSFLLQNTREGFFSDPIHGGNQGLVGWQLINFPGARADFMDWVERGERYTLPPVSIRGERS",
      "product": ""
     },
     {
      "start": 3529870,
      "end": 3532332,
      "strand": -1,
      "locus_tag": "ctg1_3340",
      "type": "biosynthetic-additional",
      "description": "<div class=\"focus-intro\">\n <strong><span class=\"serif\">ctg1_3340</span></strong><br>\n \n <br>\n Locus tag: <span class=\"serif\">ctg1_3340</span><br>\n Protein ID: <span class=\"serif\">None</span><br>\n Gene: <span class=\"serif\">None</span><br>\n \n Location: 3,529,870 - 3,532,332,\n (total: 2463 nt)<br>\n <br>\n \n  biosynthetic-additional (smcogs) SMCOG1025:diguanylate cyclase (Score: 205.9; E-value: 2.4e-62)<br>\n \n</div>\n<div class=\"focus-info\">\n \n\n \n\n \n\n\n \n</div>\n<div class=\"focus-urls\">\n <a class=\"wildcard-container\" data-wildcard-attrs=\"href\" href=\"http://blast.ncbi.nlm.nih.gov/Blast.cgi?PAGE=Proteins&PROGRAM=blastp&BLAST_PROGRAMS=blastp&QUERY=@!translation!@&LINK_LOC=protein&PAGE_TYPE=BlastSearch\" target=\"_blank\" data-locus=\"ctg1_3340\">NCBI BlastP on this gene</a><br>\n <a href=\"http://www.ncbi.nlm.nih.gov/projects/sviewer/?Db=gene&amp;DbFrom=protein&amp;Cmd=Link&amp;noslider=1&amp;id=gnlXJILKCHMF_1&amp;from=3519870&amp;to=3542332\" target=\"_new\">View genomic context</a><br>\n \n  <a href=\"knownclusterblast/region9/ctg1_3340_mibig_hits.html\" target=\"_new\">MiBIG Hits</a><br>\n \n \n \n \n</div>\n<div class=\"focus-clipboard\">\n AA sequence: <span class=\"clipboard-copy wildcard-container\" data-locus=\"ctg1_3340\" data-wildcard-attrs=\"data-seq\" data-seq=\"@!translation!@\">Copy to clipboard</span><br>\n Nucleotide sequence: <span class=\"clipboard-copy wildcard-container\" data-locus=\"ctg1_3340\" data-wildcard-attrs=\"data-seq\" data-seq=\"@!dna!@\">Copy to clipboard</span><br>\n</div>",
      "dna": "ATGAATGAAAACTCGGATGTAATGTACCGGCTGCTGGTACAAAGCGTAGTCGATTACGCAATCTATATGCTTACGCCTGACGGGACGGTGGCTAACTGGAATCCGGGCGCGCAGCGTGCCAAAGGCTATTTACCGACTGAAATTGTTGGCAAGAATTTTAGCTGTTTTTACAGTGAAGAGGACCGGCTGCAGGGAGCGCCGCAGAAGGGGCTGGCGATCGCGTTTGATCGCGGACGCTATGAGACCGAGGGCTGGCGCTACCGCAAAGATGGCTCGGCCTTCTGGGCGCACGTGGTCATTGATGCCGTCAGGGATGATGAGGGCCGGCTGATCGGCTATGCGAAAGTGACGCGCGACTGTACCGAACAGCGCCGGATGCAGCATGAACAGTTTGAACGTGAGCAGACCTTTCGCGTGCTGGTGGAAGGGGTGCAGGACTACGCGATCTATATGCTGGATCCGCGCGGCAGCGTCATGAACTGGAACGCCGGTGCGCGCCGCGCCAAAGGCTACACTGCTGAGGAGATCGTCGGTAAGCACTTTTCCTGCTTCTACAGCGCTCAGGACAGGTTGCTGCAGCTGCCGGAAAGCAATCTGGCGGTTGCCAGCCGCACCGGGCGTTTTGAAGATTATGGCTGGCGATACCGTAAAGATGGCAGCGCCTTCTGGGCGCATGTGGTGATCGACGCGATCCGTAACGACGAGGATCGGCTGATTGGTTTTGCCAAGATCACCCGCGACTGTACCGAAGTGCGTGAGTATGAGCAGCAGATCCTGCGATCGCGGGATCTGGCCGAGCAGAACAGCGATAAAATGGCCTCGCTGTCGACGTTCCTCGACACCATTATTGCCAATATTCCCTCCTGCGTGATTGTGGAGGATGTTGTTTCACGCGAGATCCTGTTGATCAACAACAAAGCCGAACAGCTGCTCGGCGGGACGCAGCGCGATTTTATCGGCAAGCGCGGGCCGGAGTGCATGACTGCCGAAATGGGCGAATACTTTATGCAGCTCTCCGATGCCGCGCAGCGCAGAGAGGGAATGCAGCGCAATGAGCGGTTGTTGATGACGCCGGGCGGCGAGCGGATTATTAACGCCAGCGCCTCGATCATCCGGGGTAACGATGAGCATCATAACTATGTGCTGCTGATTGCCGATGATGTCACCGACCAGCGGGCGGCAGATGCGCAAATTCATCATATGGCTCATCACGATAATCTCACCAGCCTGCCGAACCGCGTCCTGTTCAACCAGCGCCTGACTCAGGCGCTGCGGGAAGATCGCGATGCGCGCCGCAAAACGGCCACGCTGGGGCTGGATCTGGATAACTTTAAAAACGTCAATGATGCCCTGGGCCACCAGACGGGCGATGATCTGCTGCGTTCCGTTGCGGTGCGCCTGCGGGGGGTTCTGCGTGATCAGGATACGCTGGCACGCAGCGGTGGTGACGAGTTCTCCATTGTTCTGCCGGGGCTGACACACCGGCAGGAGGCCGAAGCGGTTGCCTGCCGCCTGATCGAAACCATTCGTCCTCCGTTCAGTGTTGACGGGCATAACCTGTCGGTGGGGCTGAGTATTGGCATCGCCATCGCCGACAGCGGCATGGCCACGCCCGATGAGCTGTTACGCTGTGCGGACATGGCGCTGTACGAAGCCAAACGTAACGGTCGTAACCGTTATGAACATTTTACTGAGCGGATGGGGGACATCGCGCAGAAGCGCCGGGCCATCGAAAACGATCTGCGTGAGGCGCTCACCAGCCGCCAGCTGAGATTGTATTATCAGCCTATCACCAACCATCAGCACCGGGAGATCATCGGCTATGAGGCCCTGATGCGCTGGCTGCACCCGGAAAGGGGCATCATCATGCCGGTCGATTTTATTCCCATTGCCGAAGAGACCGGGCTGATCCACAGCCTGGGTGCCTATGCGCTGTATGAAGCCTGCCGTGAAGCGGCGACCTGGCCGGGCGAGCAGAGCGTGGCGGTAAACCTGTCCCCGCTGCAGTTTAAAAACAGCGCGCTGGTGTCGGTCGTCGAGGCCGCGCTGAAGGAGTCCGGCCTGGCCCCGCACCGGCTGGAAGTGGAGATCACCGAATCCGTGTTGCTGGATAACACCCTGGTCAATATCCATATTTTGCAAAATCTCAAGGCGCTGGGCATCCGTATTGCGCTGGATGACTTCGGCACCGGCTATTCGTCGCTGAGTTACCTGCGTTCCTTCCCGTTCGATAAAATCAAAATCGATAAGTCGTTTATCAACGACATGCACGACAGCCGCGAGGCACTGGCGATTATCCGCGCGATCACCGGGATGAGCCGTAGTCTGGATATTCAGATCACCGCCGAAGGGGTGGAGAGCAATGAGCAGTTTGAGCGGCTGAAGGAGGAGGGCTGCACGCTGTTCCAGGGGTACTATTTCGGCCGCCCGCAGCCGTCAGAGAACCGCCTGCAGGCGTTTTAA",
      "translation": "MNENSDVMYRLLVQSVVDYAIYMLTPDGTVANWNPGAQRAKGYLPTEIVGKNFSCFYSEEDRLQGAPQKGLAIAFDRGRYETEGWRYRKDGSAFWAHVVIDAVRDDEGRLIGYAKVTRDCTEQRRMQHEQFEREQTFRVLVEGVQDYAIYMLDPRGSVMNWNAGARRAKGYTAEEIVGKHFSCFYSAQDRLLQLPESNLAVASRTGRFEDYGWRYRKDGSAFWAHVVIDAIRNDEDRLIGFAKITRDCTEVREYEQQILRSRDLAEQNSDKMASLSTFLDTIIANIPSCVIVEDVVSREILLINNKAEQLLGGTQRDFIGKRGPECMTAEMGEYFMQLSDAAQRREGMQRNERLLMTPGGERIINASASIIRGNDEHHNYVLLIADDVTDQRAADAQIHHMAHHDNLTSLPNRVLFNQRLTQALREDRDARRKTATLGLDLDNFKNVNDALGHQTGDDLLRSVAVRLRGVLRDQDTLARSGGDEFSIVLPGLTHRQEAEAVACRLIETIRPPFSVDGHNLSVGLSIGIAIADSGMATPDELLRCADMALYEAKRNGRNRYEHFTERMGDIAQKRRAIENDLREALTSRQLRLYYQPITNHQHREIIGYEALMRWLHPERGIIMPVDFIPIAEETGLIHSLGAYALYEACREAATWPGEQSVAVNLSPLQFKNSALVSVVEAALKESGLAPHRLEVEITESVLLDNTLVNIHILQNLKALGIRIALDDFGTGYSSLSYLRSFPFDKIKIDKSFINDMHDSREALAIIRAITGMSRSLDIQITAEGVESNEQFERLKEEGCTLFQGYYFGRPQPSENRLQAF",
      "product": ""
     },
     {
      "start": 3532785,
      "end": 3533993,
      "strand": 1,
      "locus_tag": "ctg1_3341",
      "type": "other",
      "description": "<div class=\"focus-intro\">\n <strong><span class=\"serif\">ctg1_3341</span></strong><br>\n \n <br>\n Locus tag: <span class=\"serif\">ctg1_3341</span><br>\n Protein ID: <span class=\"serif\">None</span><br>\n Gene: <span class=\"serif\">None</span><br>\n \n Location: 3,532,785 - 3,533,993,\n (total: 1209 nt)<br>\n <br>\n \n</div>\n<div class=\"focus-info\">\n \n\n \n\n \n\n\n \n</div>\n<div class=\"focus-urls\">\n <a class=\"wildcard-container\" data-wildcard-attrs=\"href\" href=\"http://blast.ncbi.nlm.nih.gov/Blast.cgi?PAGE=Proteins&PROGRAM=blastp&BLAST_PROGRAMS=blastp&QUERY=@!translation!@&LINK_LOC=protein&PAGE_TYPE=BlastSearch\" target=\"_blank\" data-locus=\"ctg1_3341\">NCBI BlastP on this gene</a><br>\n <a href=\"http://www.ncbi.nlm.nih.gov/projects/sviewer/?Db=gene&amp;DbFrom=protein&amp;Cmd=Link&amp;noslider=1&amp;id=gnlXJILKCHMF_1&amp;from=3522785&amp;to=3543993\" target=\"_new\">View genomic context</a><br>\n \n \n \n \n</div>\n<div class=\"focus-clipboard\">\n AA sequence: <span class=\"clipboard-copy wildcard-container\" data-locus=\"ctg1_3341\" data-wildcard-attrs=\"data-seq\" data-seq=\"@!translation!@\">Copy to clipboard</span><br>\n Nucleotide sequence: <span class=\"clipboard-copy wildcard-container\" data-locus=\"ctg1_3341\" data-wildcard-attrs=\"data-seq\" data-seq=\"@!dna!@\">Copy to clipboard</span><br>\n</div>",
      "dna": "ATGTTTAAATCATTTTTCCCCAGGCCCGGGCTGTTTTTCAGCAGCGTGGTGCTCTGGAGTCTGTTCGCGGTGGTGTTCTGGTTTGCCTATGCCGACAGCAGACTGGCTCACCTGATGATGCACCTTTCGTGGCTGCCATCGGGCGCATTGCCCAATAACGCCCTGCGGTTTATCTCTCCTGGCGAGCTGGGCTTCTATAGCTACTATCTGCTGGCCACGCTGCTGTTTGCCGGATTCTGGTTTTTCCTCAGTCCCCATCCCTGGCAGCGCTGGTCCATTCTGGGCAGCGCGCTGATCATCTTCGTGACCTGGTTTTCCGTGCAGGTGGGGGTCGCGATCAACAGCTGGTACGAACCCTTCTACGACCTGATACAGAAGGCCATGGCGCATCCGAATACCATCAAAATTTCGGCGTTTTATACTCAGGTCAACGGCTTCCTCAGCATCGCGCTGATTGCCGTGGTGATTGACGTGCTGAATCTGTTTTTTATCAGCCATTATGTCTTCCGCTGGCGTACGGCGATGAACAGCTATTATATGGCGCACTGGTCGCGACTGCGCCATATCGAAGGGGCCGCCCAGCGCGTGCAGGAGGATACGATGCGCTTTGCCTCGACCCTGGAAGATATGGGCGTCAGGCTGATTGATGCGCTGATGACGCTGATTGCCTTCCTGCCGGTACTGGTGGCGCTGTCGGTACACGTGAAGACAGTGCCGATCCTCGGGCAGGTGCCCTATGCGCTGGTGATTGCGGCGGTGGTTTGGTCACTGTTCGGCACCGGGCTGCTGGCGCTGGTGGGGATTAAGCTCCCGGGACTGTCATTCCGTAATCAGCGGGTGGAGGCAGCCTATCGTAAGGAGCTGGTGTATGGGGAGGATAATGCGGATCGCGCCAGCCCGCCAAAGGTTCGCGAGCTGTTTTTCAGCGTGCGCAAAAACTACTTCCGCCTCTATTTTCACTATCTCTACTTTAATATCGCGCGCATTTTCTATCTGCAGCTGGACGCGGTATTCAGCATCTTTGTGCTGTTTCCCTCTATTGTGACAGGCGCCATCACGCTCGGCCTGCTGACGCAAATCACTAACGTCTTCGATCAGGTGCGCGGCGCGTTCCAGTATCTGATTAACGCCTGGACCACACTGGTGGAACTGATGTCGATCTACAAGCGTCTGCGCAGCTTCGAGCAGGCGCTGGACGTCGGGGACTGA",
      "translation": "MFKSFFPRPGLFFSSVVLWSLFAVVFWFAYADSRLAHLMMHLSWLPSGALPNNALRFISPGELGFYSYYLLATLLFAGFWFFLSPHPWQRWSILGSALIIFVTWFSVQVGVAINSWYEPFYDLIQKAMAHPNTIKISAFYTQVNGFLSIALIAVVIDVLNLFFISHYVFRWRTAMNSYYMAHWSRLRHIEGAAQRVQEDTMRFASTLEDMGVRLIDALMTLIAFLPVLVALSVHVKTVPILGQVPYALVIAAVVWSLFGTGLLALVGIKLPGLSFRNQRVEAAYRKELVYGEDNADRASPPKVRELFFSVRKNYFRLYFHYLYFNIARIFYLQLDAVFSIFVLFPSIVTGAITLGLLTQITNVFDQVRGAFQYLINAWTTLVELMSIYKRLRSFEQALDVGD",
      "product": ""
     },
     {
      "start": 3534067,
      "end": 3535719,
      "strand": -1,
      "locus_tag": "ctg1_3342",
      "type": "other",
      "description": "<div class=\"focus-intro\">\n <strong><span class=\"serif\">ctg1_3342</span></strong><br>\n \n <br>\n Locus tag: <span class=\"serif\">ctg1_3342</span><br>\n Protein ID: <span class=\"serif\">None</span><br>\n Gene: <span class=\"serif\">None</span><br>\n \n Location: 3,534,067 - 3,535,719,\n (total: 1653 nt)<br>\n <br>\n \n</div>\n<div class=\"focus-info\">\n \n\n \n\n \n\n\n \n</div>\n<div class=\"focus-urls\">\n <a class=\"wildcard-container\" data-wildcard-attrs=\"href\" href=\"http://blast.ncbi.nlm.nih.gov/Blast.cgi?PAGE=Proteins&PROGRAM=blastp&BLAST_PROGRAMS=blastp&QUERY=@!translation!@&LINK_LOC=protein&PAGE_TYPE=BlastSearch\" target=\"_blank\" data-locus=\"ctg1_3342\">NCBI BlastP on this gene</a><br>\n <a href=\"http://www.ncbi.nlm.nih.gov/projects/sviewer/?Db=gene&amp;DbFrom=protein&amp;Cmd=Link&amp;noslider=1&amp;id=gnlXJILKCHMF_1&amp;from=3524067&amp;to=3545719\" target=\"_new\">View genomic context</a><br>\n \n  <a href=\"knownclusterblast/region9/ctg1_3342_mibig_hits.html\" target=\"_new\">MiBIG Hits</a><br>\n \n \n \n \n</div>\n<div class=\"focus-clipboard\">\n AA sequence: <span class=\"clipboard-copy wildcard-container\" data-locus=\"ctg1_3342\" data-wildcard-attrs=\"data-seq\" data-seq=\"@!translation!@\">Copy to clipboard</span><br>\n Nucleotide sequence: <span class=\"clipboard-copy wildcard-container\" data-locus=\"ctg1_3342\" data-wildcard-attrs=\"data-seq\" data-seq=\"@!dna!@\">Copy to clipboard</span><br>\n</div>",
      "dna": "ATGAGTCAGTTTTTTATGAATCAAAAACAGCATGTAGTGAACGACGCGATTGAGGGCATTTTGCTCAGTTCCCCGCACCATAATCTTGGCCGTTTATCGCTGGGGCCGCAGATGCGTGTGGTGGTCCGCAAGGACTGGAATAAGTCGCGCGTCGCCCTGATTTCAGGCGGCGGTTCGGGGCATGAGCCAGCCCATATCGGCTTTGTCGGTCAGGGGATGCTGACGGCGGCAGTGTGTGGCGATATCTTCGCGTCACCCAGCGTGGATGCTGTGCTGCATGCCATTATCAACGTCACCGGAGACGCCGGCTGCCTGTTGATCGTAAAAAACTATACCGGCGACCGCCTTAACTTTGGTCTGGCGGCGGAGAAAGCCCGGGGCCTGGGTTATAAGGTGGAAATGGTGATGGTGCGCGACGATATTGCACTGCCGGAAAACCCGCAGCCACGGGGCATTGCCGGAACGGCTCTGGTGCATAAAGTTGCCGGCTACGCCGCCGAACAGGGGCAGACGCTGGCGCAGGTGGCCGCCGTGGCACAGCAGGCCTGTGACGCGACGTCATCTATCGGGCTGGCGTTCACCACCTGCCACGTTCCGGGCGAGACACGTGATGACCATCGCGTACCGGAGGGAGGAAGTGAGTTGGGTATGGGGATCCACGGTGAGCCGGGTGCATCGACACTGAAAACCCAGAACAGCGCGGAGATTGTGGCAGAGCTGGTGTCGCGTCTGACGGCGAAAAAAATCGCGGGCTCCCTTGCTCTGATGGTTAATAATCTGGGCGGCTTTTCGGCGCTGGAGATGGCAATAGTGGTGCGTGAAGCGCTGCATTCCGCGCTGGGACAGCAGGTGAAACTGCTGATTGGTCCGGCGACGCTGGTCAGTGCGCTGGATATGAAAGGGTTTTCCCTGTCGGTGATGCAGCTGGATGCGGAACGCGAGACGGCCCTGCTGGCCCCGGTACAGGTCAGCGGCTGGAGCCCGGCGTTCGCGCCGTTCTCTGCGGCGGAAATTCCGGCGAAGACGGCCGCGCAGCTGCAGTCCGTCACCCCGTCTGATAACCCGACGGCGGCAGCGATAGTGAAGACGATATGCCAGACGCTGATCGGTCTGGAGAGTGAGCTTAACCAGCTGGATGCGAAAGTGGGTGACGGGGATACCGGATCGACCTTTGCCGCGGGTGCCCGTAGCGTACTGGACGCCAGTGAGGCCCACGCGCTGCCGCTCAACCAGCCGCATGCGCTGCTGACGGTGGTGGGGGAAAAGCTGGCCACCGTCATGGGCGGATCCAGTGGGGTGCTGATGTCGATTATGTTTACCGCCGCCGGACAGCAGCTGGCCGCTGGCGCATCGCTGGCAGAGGCACTGAACGCAGGCCTGGCGCGGATGCAGCACTACGGCGGAGCGCAGGTCGGGGATCGCACGATGATCGATGCTTTACACCCCGCCTTTGCCGCGCTGCTTAACGGGGACGACCTGACCCGCGTTGCGGCGGCGGCCAGGGAAGGGGCCGACAGCACCAGCACCATGCGCAGCGCTCGCGCCGGCCGATCGTCCTACCTTAATCAGGAAAGCCTGGACGGTGTGAAAGATCCGGGTGCCTGTGCCGTCGAGAAGGTGTTTGCCGCGCTGGCCGTGGCTCACCAGCCGTAG",
      "translation": "MSQFFMNQKQHVVNDAIEGILLSSPHHNLGRLSLGPQMRVVVRKDWNKSRVALISGGGSGHEPAHIGFVGQGMLTAAVCGDIFASPSVDAVLHAIINVTGDAGCLLIVKNYTGDRLNFGLAAEKARGLGYKVEMVMVRDDIALPENPQPRGIAGTALVHKVAGYAAEQGQTLAQVAAVAQQACDATSSIGLAFTTCHVPGETRDDHRVPEGGSELGMGIHGEPGASTLKTQNSAEIVAELVSRLTAKKIAGSLALMVNNLGGFSALEMAIVVREALHSALGQQVKLLIGPATLVSALDMKGFSLSVMQLDAERETALLAPVQVSGWSPAFAPFSAAEIPAKTAAQLQSVTPSDNPTAAAIVKTICQTLIGLESELNQLDAKVGDGDTGSTFAAGARSVLDASEAHALPLNQPHALLTVVGEKLATVMGGSSGVLMSIMFTAAGQQLAAGASLAEALNAGLARMQHYGGAQVGDRTMIDALHPAFAALLNGDDLTRVAAAAREGADSTSTMRSARAGRSSYLNQESLDGVKDPGACAVEKVFAALAVAHQP",
      "product": ""
     },
     {
      "start": 3536311,
      "end": 3537984,
      "strand": 1,
      "locus_tag": "ctg1_3343",
      "type": "biosynthetic",
      "description": "<div class=\"focus-intro\">\n <strong><span class=\"serif\">ctg1_3343</span></strong><br>\n \n <br>\n Locus tag: <span class=\"serif\">ctg1_3343</span><br>\n Protein ID: <span class=\"serif\">None</span><br>\n Gene: <span class=\"serif\">None</span><br>\n \n Location: 3,536,311 - 3,537,984,\n (total: 1674 nt)<br>\n <br>\n \n  biosynthetic (rule-based-clusters) betalactone: HMGL-like<br>\n \n  biosynthetic-additional (smcogs) SMCOG1271:2-isopropylmalate synthase (Score: 491.2; E-value: 5.5e-149)<br>\n \n</div>\n<div class=\"focus-info\">\n \n\n \n\n \n\n\n \n</div>\n<div class=\"focus-urls\">\n <a class=\"wildcard-container\" data-wildcard-attrs=\"href\" href=\"http://blast.ncbi.nlm.nih.gov/Blast.cgi?PAGE=Proteins&PROGRAM=blastp&BLAST_PROGRAMS=blastp&QUERY=@!translation!@&LINK_LOC=protein&PAGE_TYPE=BlastSearch\" target=\"_blank\" data-locus=\"ctg1_3343\">NCBI BlastP on this gene</a><br>\n <a href=\"http://www.ncbi.nlm.nih.gov/projects/sviewer/?Db=gene&amp;DbFrom=protein&amp;Cmd=Link&amp;noslider=1&amp;id=gnlXJILKCHMF_1&amp;from=3526311&amp;to=3547984\" target=\"_new\">View genomic context</a><br>\n \n  <a href=\"knownclusterblast/region9/ctg1_3343_mibig_hits.html\" target=\"_new\">MiBIG Hits</a><br>\n \n \n \n \n</div>\n<div class=\"focus-clipboard\">\n AA sequence: <span class=\"clipboard-copy wildcard-container\" data-locus=\"ctg1_3343\" data-wildcard-attrs=\"data-seq\" data-seq=\"@!translation!@\">Copy to clipboard</span><br>\n Nucleotide sequence: <span class=\"clipboard-copy wildcard-container\" data-locus=\"ctg1_3343\" data-wildcard-attrs=\"data-seq\" data-seq=\"@!dna!@\">Copy to clipboard</span><br>\n</div>",
      "dna": "ATGCTGCAGCAACCCGCCGACAAATATCACCCGTTTCCTCCCGTCACGCTGACCGATCGCCAGTGGCCAGGCCGTACGCTGAAGAGCGCGCCACGCTGGCTCTCAACTGACCTGCGCGACGGCAATCAGTCGCTGGCAGAACCGATGGATGCGGCACGTAAGAAAGCATTCTGGCAGCTGCTGCTCCAGTGTGGATTCAGGGAGATTGAGGTGGCGTTTCCCTCAGCGTCACAGACTGACTTCAACTTTGTGCGTGAGCTGATCGAAGAGCGGATGATCCCTGATGATGTGACTATCCAGGTGCTGACCCAGGCCCGAGCCGATCTGATCGATCGCACGTTTGTGGCGCTGGAGGGGGCAAAACAGGCCTGTATCCACCTGTATAACGCCACGGCACCGGTATTTCGTCGTCTGGTGTTTCGCCAGAGTCGTGAGCAGATTATCGAACTGGCCGTTAACGCCACGCGACTCATTCGCCAGCGCTGCGAAGAGCAGCCGCAGACTCACTGGACCTTTGAATATTCGCCGGAAACCTTCTGCTTCACCGAGGCCGATTTCGCCCTGGAGATCTGTGAGGCCGTGGCGGCCGTCTGGGAGCCCTGTGCGCTGCGCCCGATGATCATTAATCTGCCCGCGACGGTCGAGGTGAGTACGCCTAACGTCTATGCCGATCAGATCGAATACTTCTGTCGTCACTTTTCCCGTCGCCCGCAGGTCTGTATTAGCGTACATCCGCATAACGATCGCGGTACCGGTATTGCTGCCGCCGAACTGGCACTGCTGGCAGGGGCTGACCGGGTGGAAGGCTGCCTGTTCGGCAACGGGGAACGCACGGGTAACGTCGATCTGGTGACCATGGCGCTTAACTTCTACACCCAGGGCATCGATCCGCAGCTTAACTTCAGCCAGATGAAGCAGGTCGTCGACGTGGTGGAACAGTGTAACCAACTGCCGGTTCATCCCCGCCATCCGTACGCCGGAGAGCTGGTCTTTACGGCTTTTTCCGGTTCCCACCAGGATGCGATTAAAAAAGGGTTTGCCGCCCGTCAGCAGCAGCAGGACAGTCGCTGGGAAGTCCCCTATCTGCCCCTGGATCCGGCGGACATCGGTTGCAGCTATGAGGCGGTGATCCGCGTCAACAGCCAGTCAGGAAAAAGTGGTGCAGCGTGGATGATTGAACAGAATCACGGCCTGGCCCTGCCGCGCGCCCTGCAGCAGGATTTCAGCCAGCAGGTGCAGCAGGTGGCCGATGCGGAAAATCGTGAAATGACCCAGGCGGCCATCTGGCAGCTGTTTCGTCGGGTGTACGGCATTGAAGCCCCGACGTTGCAACTGGGCGAGTACCGCAGCGAAAGCGACAGCCAGGGGGCGTTACGCTTCGAGGCGGGCATCCGCCAGGGCGATCGGTATGACACCATCAGCGGGCGTGGCAACGGCCTGTTGTCGGCGGCGGCAGATGCGCTGCGCCAGTCGCTGGACATCGCGTTTACCATTCAGGATTATCACGAGCATACCCTCGGCCAGCGCAGCGACAGCCGGTCCGTCACCTATCTGCGCTGCATCTTCCCCGGCAATCGCAGCGCCTGGGGCGTGGGTATCGACAGCGATGTGTCACGGGCCTCTTTGCAGGCGCTACTGAACGCCGTGGCGCAGCATCAGCCAGCCGGGAAGTAG",
      "translation": "MLQQPADKYHPFPPVTLTDRQWPGRTLKSAPRWLSTDLRDGNQSLAEPMDAARKKAFWQLLLQCGFREIEVAFPSASQTDFNFVRELIEERMIPDDVTIQVLTQARADLIDRTFVALEGAKQACIHLYNATAPVFRRLVFRQSREQIIELAVNATRLIRQRCEEQPQTHWTFEYSPETFCFTEADFALEICEAVAAVWEPCALRPMIINLPATVEVSTPNVYADQIEYFCRHFSRRPQVCISVHPHNDRGTGIAAAELALLAGADRVEGCLFGNGERTGNVDLVTMALNFYTQGIDPQLNFSQMKQVVDVVEQCNQLPVHPRHPYAGELVFTAFSGSHQDAIKKGFAARQQQQDSRWEVPYLPLDPADIGCSYEAVIRVNSQSGKSGAAWMIEQNHGLALPRALQQDFSQQVQQVADAENREMTQAAIWQLFRRVYGIEAPTLQLGEYRSESDSQGALRFEAGIRQGDRYDTISGRGNGLLSAAADALRQSLDIAFTIQDYHEHTLGQRSDSRSVTYLRCIFPGNRSAWGVGIDSDVSRASLQALLNAVAQHQPAGK",
      "product": ""
     },
     {
      "start": 3537966,
      "end": 3538730,
      "strand": -1,
      "locus_tag": "ctg1_3344",
      "type": "regulatory",
      "description": "<div class=\"focus-intro\">\n <strong><span class=\"serif\">ctg1_3344</span></strong><br>\n \n <br>\n Locus tag: <span class=\"serif\">ctg1_3344</span><br>\n Protein ID: <span class=\"serif\">None</span><br>\n Gene: <span class=\"serif\">None</span><br>\n \n Location: 3,537,966 - 3,538,730,\n (total: 765 nt)<br>\n <br>\n \n  regulatory (smcogs) SMCOG1260:AraC family transcriptional regulator (Score: 254.1; E-value: 2.5e-77)<br>\n \n</div>\n<div class=\"focus-info\">\n \n\n \n\n \n\n\n \n</div>\n<div class=\"focus-urls\">\n <a class=\"wildcard-container\" data-wildcard-attrs=\"href\" href=\"http://blast.ncbi.nlm.nih.gov/Blast.cgi?PAGE=Proteins&PROGRAM=blastp&BLAST_PROGRAMS=blastp&QUERY=@!translation!@&LINK_LOC=protein&PAGE_TYPE=BlastSearch\" target=\"_blank\" data-locus=\"ctg1_3344\">NCBI BlastP on this gene</a><br>\n <a href=\"http://www.ncbi.nlm.nih.gov/projects/sviewer/?Db=gene&amp;DbFrom=protein&amp;Cmd=Link&amp;noslider=1&amp;id=gnlXJILKCHMF_1&amp;from=3527966&amp;to=3548730\" target=\"_new\">View genomic context</a><br>\n \n  <a href=\"knownclusterblast/region9/ctg1_3344_mibig_hits.html\" target=\"_new\">MiBIG Hits</a><br>\n \n \n \n \n</div>\n<div class=\"focus-clipboard\">\n AA sequence: <span class=\"clipboard-copy wildcard-container\" data-locus=\"ctg1_3344\" data-wildcard-attrs=\"data-seq\" data-seq=\"@!translation!@\">Copy to clipboard</span><br>\n Nucleotide sequence: <span class=\"clipboard-copy wildcard-container\" data-locus=\"ctg1_3344\" data-wildcard-attrs=\"data-seq\" data-seq=\"@!dna!@\">Copy to clipboard</span><br>\n</div>",
      "dna": "ATGACAGCCACCCTCGACTTTTCCTTTGCGCACCGCCCGCTGATCCCCTACGCGCACGACTATCGTCACGGCGACGTTGAACCGCAGCATCATCATAACTGCGCGCAACTGGTGCATACGCTGACCGGTGTCGTCAGGGTGGAGACGGTGCTGGGGCACTGGATTGTACCGCCGGGTCGCGGCGTATGGCTGCCGGCCGGGGTGAAACATGCACTGCAGATGACCGGGGAGGTGGCGGCACGCACGCTGTTTGTCGATCCGCTGGCCCGTGCCGATTTGCCGGCCAGCTGTCAGGTGGTGCAGATTTCACCGCTGCTGCGCGAGCTGATCGTCAGCGCGCTGGATCTGCCTGAAGCCTACAGGCCCGCCAGCCGGGCCGAGCGCATCTATGAACTGATCCTTGATGAAATCCGCGTGATGACGGAGCTCCCCTTCAGCCTGCCGGAACCGCAGAGCGAGGCGCTGCTGGGCCTGTGCCGGGCGCTGCGCGCGGCACCGGGAGAGAGCTGGACGCTGGAAAACAGCGCCCGCCGGGTCAACGTCAGCAGCCGTACGCTCGCCCGGCGTTTTTATCAGGAGACGGGGTTGCAGTTCAGTGACTGGGTCAGACGCGCCAGGCTGATGGAAGCCCTGACGCGCCTGGCGCGGGGGGATTCAGTGCTGGCGGTGTCGCTGGAGCTGGGCTATGAAAGCCAGAGCGCCTTCAGCGCGATGTTCCGCCGTATCCTGGGTGTCGCCCCCAGCGACTACTTCCCGGCTGGCTGA",
      "translation": "MTATLDFSFAHRPLIPYAHDYRHGDVEPQHHHNCAQLVHTLTGVVRVETVLGHWIVPPGRGVWLPAGVKHALQMTGEVAARTLFVDPLARADLPASCQVVQISPLLRELIVSALDLPEAYRPASRAERIYELILDEIRVMTELPFSLPEPQSEALLGLCRALRAAPGESWTLENSARRVNVSSRTLARRFYQETGLQFSDWVRRARLMEALTRLARGDSVLAVSLELGYESQSAFSAMFRRILGVAPSDYFPAG",
      "product": ""
     },
     {
      "start": 3538897,
      "end": 3540441,
      "strand": -1,
      "locus_tag": "ctg1_3345",
      "type": "other",
      "description": "<div class=\"focus-intro\">\n <strong><span class=\"serif\">ctg1_3345</span></strong><br>\n \n <br>\n Locus tag: <span class=\"serif\">ctg1_3345</span><br>\n Protein ID: <span class=\"serif\">None</span><br>\n Gene: <span class=\"serif\">None</span><br>\n \n Location: 3,538,897 - 3,540,441,\n (total: 1545 nt)<br>\n <br>\n \n  other (smcogs) SMCOG1061:methyl-accepting chemotaxis protein (Score: 293.4; E-value: 6.1e-89)<br>\n \n</div>\n<div class=\"focus-info\">\n \n\n \n\n \n\n\n \n</div>\n<div class=\"focus-urls\">\n <a class=\"wildcard-container\" data-wildcard-attrs=\"href\" href=\"http://blast.ncbi.nlm.nih.gov/Blast.cgi?PAGE=Proteins&PROGRAM=blastp&BLAST_PROGRAMS=blastp&QUERY=@!translation!@&LINK_LOC=protein&PAGE_TYPE=BlastSearch\" target=\"_blank\" data-locus=\"ctg1_3345\">NCBI BlastP on this gene</a><br>\n <a href=\"http://www.ncbi.nlm.nih.gov/projects/sviewer/?Db=gene&amp;DbFrom=protein&amp;Cmd=Link&amp;noslider=1&amp;id=gnlXJILKCHMF_1&amp;from=3528897&amp;to=3550441\" target=\"_new\">View genomic context</a><br>\n \n  <a href=\"knownclusterblast/region9/ctg1_3345_mibig_hits.html\" target=\"_new\">MiBIG Hits</a><br>\n \n \n \n \n</div>\n<div class=\"focus-clipboard\">\n AA sequence: <span class=\"clipboard-copy wildcard-container\" data-locus=\"ctg1_3345\" data-wildcard-attrs=\"data-seq\" data-seq=\"@!translation!@\">Copy to clipboard</span><br>\n Nucleotide sequence: <span class=\"clipboard-copy wildcard-container\" data-locus=\"ctg1_3345\" data-wildcard-attrs=\"data-seq\" data-seq=\"@!dna!@\">Copy to clipboard</span><br>\n</div>",
      "dna": "ATGCGCAATAACTTGCCCGTTACGCAGCAGGAATATGAGTTCGGCGATGACGCCACGCTCATGTCGACCACCGATACCCGCAGCTATATCACCTATGCCAATGATGCCTTTATTGAGGTCAGCGGTTTTACGCCGGAGGAAACCAACGGCCAGCCCCATAATATGGTGCGCCACCCGGACATGCCGCCGGAAGCCTTTGCCGATATGTGGGCAACGCTGAAAAAAGGGGAACCCTGGACGGCACTGGTCAAAAACCGTCGCAAAGATGGCGATCACTACTGGGTACGTGCCAACGCGATCCCGGTGGTACGCAATGGCAATGTGCAGGGTTACATGTCGGTGCGCACCAAACCCGGTGAGGAAGAAATCCGCGCAACGGAACGTCTGTACCAGGATTTTCGTAACGGGAAAGCAAAAGGTCAGCGCTTCCATAAGGGGCTGATTGTCCGTACCGGCCTGATGAGCTGGCGGTCACTGTTTAAAACTCTGCCGCTGCGCTGGCGTATCCGCTCGGCGCTGCTGGCGGTATTACCGCTGGCCACGCTGGGCGTCTGGGGGCTGGGTCTGAGCCATACCGCGCTGGGGCTGTTTGCTGCGGGGATGGCGCTGCTGCTGCTGCTGGCATCGGCCTGGCTGGAAATGCAGGTCTCCCGGCCGATTGAGCGGGTCTGCCAGCAGGCGCTGCGCGTCGCCACCGGTGCCGATCATAAAGTGGAACAGATGGATCGGGTTGATGAGGTAGGGACGACACTGCGGGCTATTGGTCAACTGGGGCTGATGTTCCGCTGGCTGGTTGATGATGTCAGCGGGCAGGCCATCAATGTACTCAGCGCCAGCGACGCCATTGCCCAGGGCAACAGCGAGTTGAGCCGCCGCACGGAGCAGGCTGCAGCTAACGTCCAGCAGACGGCTGCGACAATGAACGAAATGACCGCCACGGTGAAGAGTAATACCGAGACCGCCGCAGAGGTTAACAGCCTGTCGATCAGTACCAGCAAGGCTGCCGTTCAGGGCGGGGAAGCGATGGCTGATATGGTGAAAATGATGGCTGAAATTACCGACAGTTCGAAGCAAATCGCCAACATCACCAGCGTGATTGACGGCATCGCCTTCCAGACCAATATCCTTGCGCTGAATGCGGCAGTGGAAGCCGCCCGTGCAGGAGAACAGGGGAAAGGGTTTGCCGTGGTAGCGGGAGAAGTACGCAGCCTGGCCCAGCGCAGCGCGAAAGCCGCCAGTGAGATCAAAATGCTGGTAGAGAGCAGCGCCGGTAAGGTCAAATCCGGCACGCTGCATGTGAATGAGGCGGGTAAAACCATGGAGAGCATTGTTTCTCAGGTGCAGAACGTCACGTCACTGATCGCCGAGATCAGTGCGGCCACTGCGCAACAGGCCACGGCCATCGGTGAGATCAGCCTGGCGGTGGAAGATCTCGACAATATCACCCATCAGAACGCCGCGAAGGTGGAAGAGGGCGCGCAGGCCTCCGGCCGGATGACGCGGCAGGCGACGCGACTGGTTGAGGCCATCAGCGTCTTCCGTTAA",
      "translation": "MRNNLPVTQQEYEFGDDATLMSTTDTRSYITYANDAFIEVSGFTPEETNGQPHNMVRHPDMPPEAFADMWATLKKGEPWTALVKNRRKDGDHYWVRANAIPVVRNGNVQGYMSVRTKPGEEEIRATERLYQDFRNGKAKGQRFHKGLIVRTGLMSWRSLFKTLPLRWRIRSALLAVLPLATLGVWGLGLSHTALGLFAAGMALLLLLASAWLEMQVSRPIERVCQQALRVATGADHKVEQMDRVDEVGTTLRAIGQLGLMFRWLVDDVSGQAINVLSASDAIAQGNSELSRRTEQAAANVQQTAATMNEMTATVKSNTETAAEVNSLSISTSKAAVQGGEAMADMVKMMAEITDSSKQIANITSVIDGIAFQTNILALNAAVEAARAGEQGKGFAVVAGEVRSLAQRSAKAASEIKMLVESSAGKVKSGTLHVNEAGKTMESIVSQVQNVTSLIAEISAATAQQATAIGEISLAVEDLDNITHQNAAKVEEGAQASGRMTRQATRLVEAISVFR",
      "product": ""
     },
     {
      "start": 3540808,
      "end": 3542109,
      "strand": -1,
      "locus_tag": "ctg1_3346",
      "type": "transport",
      "description": "<div class=\"focus-intro\">\n <strong><span class=\"serif\">ctg1_3346</span></strong><br>\n \n <br>\n Locus tag: <span class=\"serif\">ctg1_3346</span><br>\n Protein ID: <span class=\"serif\">None</span><br>\n Gene: <span class=\"serif\">None</span><br>\n \n Location: 3,540,808 - 3,542,109,\n (total: 1302 nt)<br>\n <br>\n \n  transport (smcogs) SMCOG1212:sodium:dicarboxylate symporter (Score: 457.8; E-value: 4.6e-139)<br>\n \n</div>\n<div class=\"focus-info\">\n \n\n \n\n \n\n\n \n</div>\n<div class=\"focus-urls\">\n <a class=\"wildcard-container\" data-wildcard-attrs=\"href\" href=\"http://blast.ncbi.nlm.nih.gov/Blast.cgi?PAGE=Proteins&PROGRAM=blastp&BLAST_PROGRAMS=blastp&QUERY=@!translation!@&LINK_LOC=protein&PAGE_TYPE=BlastSearch\" target=\"_blank\" data-locus=\"ctg1_3346\">NCBI BlastP on this gene</a><br>\n <a href=\"http://www.ncbi.nlm.nih.gov/projects/sviewer/?Db=gene&amp;DbFrom=protein&amp;Cmd=Link&amp;noslider=1&amp;id=gnlXJILKCHMF_1&amp;from=3530808&amp;to=3552109\" target=\"_new\">View genomic context</a><br>\n \n  <a href=\"knownclusterblast/region9/ctg1_3346_mibig_hits.html\" target=\"_new\">MiBIG Hits</a><br>\n \n \n  <a href=\"http://blast.jcvi.org/er-blast/index.cgi?project=transporter;program=blastp;database=pub/transporter.pep;sequence=sequence%%0AMKAVKFSLAWQILIALVLGIAAGAILHNQPENREWLVTNVLSPAGDIFIHLIKMIVVPIVISTLIVGIAGVGDAKKLGRIGVKTIVYFEVITTIAIVTGITLANVFQPGSGIDMSTLATVDISQYEATTAEVQGQPHSLVSTILSLIPQNIFAAIAKGDMLPIIFFSVLFGLGLSSLPSEHRDPLVKVFRSTSEAMFKVTNMIMRYAPVGVFALISVTVANFGFASLWPLAKLVILVYVAILFFALVVLGAVARFCKLRITTLIRILKDELILSYSTASSETVLPRIMEKMEAYGAPKAITSFVVPTGYSFNLDGSTLYQSIAAIFIAQLYGIDLSLGQEIVLVLTLMVTSKGIAGVPGVSFVVLLATLGSVGIPLEGLAFIAGVDRILDMARTALNVVGNALAVLVIAKWEDQFDAKQAQAYEAQLKAQPTA\" target=\"_new\">TransportDB BLAST on this gene</a><br>\n \n \n \n</div>\n<div class=\"focus-clipboard\">\n AA sequence: <span class=\"clipboard-copy wildcard-container\" data-locus=\"ctg1_3346\" data-wildcard-attrs=\"data-seq\" data-seq=\"@!translation!@\">Copy to clipboard</span><br>\n Nucleotide sequence: <span class=\"clipboard-copy wildcard-container\" data-locus=\"ctg1_3346\" data-wildcard-attrs=\"data-seq\" data-seq=\"@!dna!@\">Copy to clipboard</span><br>\n</div>",
      "dna": "ATGAAAGCCGTAAAATTCAGCCTTGCATGGCAAATACTGATTGCACTGGTTCTCGGCATCGCCGCGGGTGCGATACTGCATAACCAGCCGGAAAATCGTGAATGGTTAGTCACCAACGTTCTCAGCCCGGCGGGTGATATCTTTATTCACCTGATCAAAATGATCGTCGTACCTATCGTTATTTCTACACTGATTGTCGGTATCGCCGGCGTAGGTGATGCCAAAAAACTCGGACGCATCGGTGTCAAAACCATCGTCTATTTTGAAGTGATTACCACCATTGCCATTGTGACAGGTATTACTCTGGCGAACGTGTTTCAACCCGGCTCCGGCATTGATATGTCGACGCTGGCAACGGTGGACATCTCTCAGTATGAAGCCACAACGGCAGAGGTTCAGGGGCAGCCACACAGTCTGGTGAGCACCATCCTGTCGCTGATCCCGCAGAATATTTTTGCGGCGATCGCCAAAGGCGACATGCTGCCCATTATCTTCTTCTCCGTGCTGTTTGGCCTGGGCCTCTCTTCCCTGCCGTCGGAACACCGTGACCCGCTGGTGAAAGTGTTCCGTTCAACGTCAGAAGCGATGTTCAAAGTCACCAATATGATCATGCGCTATGCGCCGGTCGGGGTGTTTGCGCTGATCTCGGTGACCGTGGCGAACTTCGGCTTTGCCTCACTCTGGCCGCTGGCGAAGCTGGTGATCCTGGTTTACGTGGCGATCCTGTTCTTCGCGCTGGTGGTTCTCGGTGCGGTGGCCCGCTTCTGCAAGCTGCGTATCACCACCCTGATCCGCATTCTGAAGGATGAACTGATCCTCTCTTACTCTACCGCCAGCTCGGAAACCGTGCTGCCGCGTATAATGGAGAAGATGGAAGCCTACGGCGCGCCGAAAGCGATCACCAGCTTTGTGGTGCCGACCGGCTACTCGTTTAATCTGGACGGTTCCACGCTCTATCAGAGTATTGCCGCCATCTTTATCGCCCAGCTGTACGGTATTGACCTCTCTCTGGGGCAGGAAATCGTGCTGGTGCTGACGCTGATGGTCACTTCGAAAGGGATTGCCGGCGTGCCGGGCGTCTCCTTTGTGGTGCTGCTGGCCACACTGGGCAGCGTGGGCATCCCGCTGGAAGGTCTGGCGTTTATCGCCGGTGTTGACCGTATCCTCGATATGGCGCGTACCGCGCTGAACGTGGTGGGTAATGCACTGGCGGTGCTGGTGATTGCCAAGTGGGAAGACCAGTTCGATGCCAAACAGGCCCAGGCCTATGAGGCACAGCTAAAGGCGCAGCCTACAGCGTAA",
      "translation": "MKAVKFSLAWQILIALVLGIAAGAILHNQPENREWLVTNVLSPAGDIFIHLIKMIVVPIVISTLIVGIAGVGDAKKLGRIGVKTIVYFEVITTIAIVTGITLANVFQPGSGIDMSTLATVDISQYEATTAEVQGQPHSLVSTILSLIPQNIFAAIAKGDMLPIIFFSVLFGLGLSSLPSEHRDPLVKVFRSTSEAMFKVTNMIMRYAPVGVFALISVTVANFGFASLWPLAKLVILVYVAILFFALVVLGAVARFCKLRITTLIRILKDELILSYSTASSETVLPRIMEKMEAYGAPKAITSFVVPTGYSFNLDGSTLYQSIAAIFIAQLYGIDLSLGQEIVLVLTLMVTSKGIAGVPGVSFVVLLATLGSVGIPLEGLAFIAGVDRILDMARTALNVVGNALAVLVIAKWEDQFDAKQAQAYEAQLKAQPTA",
      "product": ""
     },
     {
      "start": 3542634,
      "end": 3544589,
      "strand": 1,
      "locus_tag": "ctg1_3347",
      "type": "biosynthetic",
      "description": "<div class=\"focus-intro\">\n <strong><span class=\"serif\">ctg1_3347</span></strong><br>\n \n <br>\n Locus tag: <span class=\"serif\">ctg1_3347</span><br>\n Protein ID: <span class=\"serif\">None</span><br>\n Gene: <span class=\"serif\">None</span><br>\n \n Location: 3,542,634 - 3,544,589,\n (total: 1956 nt)<br>\n <br>\n \n  biosynthetic (rule-based-clusters) betalactone: AMP-binding<br>\n \n  biosynthetic-additional (smcogs) SMCOG1002:AMP-dependent synthetase and ligase (Score: 320.7; E-value: 2.3e-97)<br>\n \n</div>\n<div class=\"focus-info\">\n \n\n \n\n \n\n\n \n</div>\n<div class=\"focus-urls\">\n <a class=\"wildcard-container\" data-wildcard-attrs=\"href\" href=\"http://blast.ncbi.nlm.nih.gov/Blast.cgi?PAGE=Proteins&PROGRAM=blastp&BLAST_PROGRAMS=blastp&QUERY=@!translation!@&LINK_LOC=protein&PAGE_TYPE=BlastSearch\" target=\"_blank\" data-locus=\"ctg1_3347\">NCBI BlastP on this gene</a><br>\n <a href=\"http://www.ncbi.nlm.nih.gov/projects/sviewer/?Db=gene&amp;DbFrom=protein&amp;Cmd=Link&amp;noslider=1&amp;id=gnlXJILKCHMF_1&amp;from=3532634&amp;to=3554589\" target=\"_new\">View genomic context</a><br>\n \n  <a href=\"knownclusterblast/region9/ctg1_3347_mibig_hits.html\" target=\"_new\">MiBIG Hits</a><br>\n \n \n \n \n</div>\n<div class=\"focus-clipboard\">\n AA sequence: <span class=\"clipboard-copy wildcard-container\" data-locus=\"ctg1_3347\" data-wildcard-attrs=\"data-seq\" data-seq=\"@!translation!@\">Copy to clipboard</span><br>\n Nucleotide sequence: <span class=\"clipboard-copy wildcard-container\" data-locus=\"ctg1_3347\" data-wildcard-attrs=\"data-seq\" data-seq=\"@!dna!@\">Copy to clipboard</span><br>\n</div>",
      "dna": "ATGAGCCAGTCACATACCTACCCGGTTCCCGCGAACATTGCGGAAAATACATTGATCGCACCCCAGCAGTATTCGTCGATGTACCAGCAGTCGGTACAGGACCCCGATGCCTTCTGGGGTGAACAAGGCAAAATCCTGGACTGGATTAAGCCTTTTACCGTCGTGAAAAACACCTCCTTCGCCCCCGGCAATGTCTCTATCCGCTGGTTTGAGGACGGCACGCTAAACCTGGCGGCGAACTGTCTTGACCGCCATCTGGCCACCCGTGGCGATCACCCGGCCATTATCTGGGAAGGGGATGACAGTAGCGAAAGCAAAACCATCACCTATCGTGAACTGCATCGTGATGTCTGCCGCTTTGCTAATACCTTAAAAGAGCTGGGCATCAGCAAAGGCGATGTCGTGGCTATTTATATGCCGATGGTGCCGGAAGCCGCCGTCGCCATGCTGGCCTGCGCGCGCATTGGCGCCGTGCATACGGTGATCTTTGGTGGCTTCTCCCCTGAAGCCGTGGCCGGACGCATTATCGACTGTAACGCCCGTCTGGTGATCACCGCCGATGAAGGCATTCGTGCCGGACGCGCTATTCCGCTGAAGAAAAATGTGGATGATGCGTTGAATAACCCCAACGTCACCAGCGTCGGCAACGTGGTGGTCTTCCGCCGCACCGGGAAAGACGTGGGCTGGAAAAACGATCGTGATCTGTGGTGGCACGAGCTGGTGAATAAAGCCAGCGCCCATCATCAGCCGGAAGAAGTGGGGGCGGAAGACCCGCTGTTTATCCTTTATACCTCCGGTTCCACCGGGAAGCCGAAAGGCGTGCTGCATACCACCGGGGGCTACCTTGTCTATGCGGCAACCACCTTCAAGTACGTATTCGACTATCATCCGGACGACGTCTACTGGTGTACCGCCGACGTTGGCTGGGTCACCGGGCACAGCTATCTGCTGTATGGCCCGCTGGCCTGTGGTGCCACCACCCTGATGTTTGAAGGCGTGCCGAACTGGCCAAAACCGAGCCGTATGGCGGAGGTCGTGGATAAGCACAAGGTCACCATTCTGTATACCGCCCCGACGGCGGTACGCGCGCTGATGGCCGAAGGCGACAAAGCGATTGAAGGCACCGACCGCTCCAGCCTGCGTATTCTCGGATCCGTAGGTGAGCCGATAAACCCGGAAGCCTGGGAGTGGTTCCATAAAAAAATCGGCAACGGCCGCTGCCCAATCGTCGACACCTGGTGGCAGACGGAAACCGGCGGCTTTATGATCACCCCGCTTCCGGGAGCGACTGCGCTGAAACCCGGCTCGGCCACTAACCCGTTCTTTGGCGTGCAGCCTGCGCTGGTCGACAATGAGGGCAACGCCCTGGAAGGAGCCACAGAAGGTAACCTGGTGATTGTCGACTCCTGGCCAGGCCAGGCACGAACCCTGTATGGCGATCACGAGCGCTTTGAGCAGACCTACTTCTCTACCTTTAAAAATATGTACTTCAGCGGTGACGGCGCACGCCGTGATGAAGAGGGCTATTACTGGATCACCGGACGCGTCGATGATGTGCTCAATGTCTCCGGCCACCGTCTGGGTACTGCGGAGATCGAATCAGCCCTGGTGTCGCACCCGCTGATTGCAGAAGCGGCGGTGGTCGGCATCCCGCACGGGCTGAAAGGCCAGGCAATTTATGCCTACATTACGCTTAACCACGGTGAAGAGCCGTCACCAGAACTGTATACCGAAGTGCGTAACTGGGTGCGTAAAGAGATCGGCCCGATAGCCACCCCGGATGTGCTGCACTGGACGGACTCCTTACCCAAAACCCGCTCCGGCAAAATCATGCGCCGTATTCTGCGCAAAATCGCCGCCGGAGATACCAGTAATCTTGGTGATACCTCAACCCTCGCCGATCCTGGCGTGGTCGAGAAATTACTCGAAGAGAAGCAGTCGATTAAAATGCCATAA",
      "translation": "MSQSHTYPVPANIAENTLIAPQQYSSMYQQSVQDPDAFWGEQGKILDWIKPFTVVKNTSFAPGNVSIRWFEDGTLNLAANCLDRHLATRGDHPAIIWEGDDSSESKTITYRELHRDVCRFANTLKELGISKGDVVAIYMPMVPEAAVAMLACARIGAVHTVIFGGFSPEAVAGRIIDCNARLVITADEGIRAGRAIPLKKNVDDALNNPNVTSVGNVVVFRRTGKDVGWKNDRDLWWHELVNKASAHHQPEEVGAEDPLFILYTSGSTGKPKGVLHTTGGYLVYAATTFKYVFDYHPDDVYWCTADVGWVTGHSYLLYGPLACGATTLMFEGVPNWPKPSRMAEVVDKHKVTILYTAPTAVRALMAEGDKAIEGTDRSSLRILGSVGEPINPEAWEWFHKKIGNGRCPIVDTWWQTETGGFMITPLPGATALKPGSATNPFFGVQPALVDNEGNALEGATEGNLVIVDSWPGQARTLYGDHERFEQTYFSTFKNMYFSGDGARRDEEGYYWITGRVDDVLNVSGHRLGTAEIESALVSHPLIAEAAVVGIPHGLKGQAIYAYITLNHGEEPSPELYTEVRNWVRKEIGPIATPDVLHWTDSLPKTRSGKIMRRILRKIAAGDTSNLGDTSTLADPGVVEKLLEEKQSIKMP",
      "product": ""
     },
     {
      "start": 3544844,
      "end": 3545155,
      "strand": 1,
      "locus_tag": "ctg1_3348",
      "type": "other",
      "description": "<div class=\"focus-intro\">\n <strong><span class=\"serif\">ctg1_3348</span></strong><br>\n \n <br>\n Locus tag: <span class=\"serif\">ctg1_3348</span><br>\n Protein ID: <span class=\"serif\">None</span><br>\n Gene: <span class=\"serif\">None</span><br>\n \n Location: 3,544,844 - 3,545,155,\n (total: 312 nt)<br>\n <br>\n \n</div>\n<div class=\"focus-info\">\n \n\n \n\n \n\n\n \n</div>\n<div class=\"focus-urls\">\n <a class=\"wildcard-container\" data-wildcard-attrs=\"href\" href=\"http://blast.ncbi.nlm.nih.gov/Blast.cgi?PAGE=Proteins&PROGRAM=blastp&BLAST_PROGRAMS=blastp&QUERY=@!translation!@&LINK_LOC=protein&PAGE_TYPE=BlastSearch\" target=\"_blank\" data-locus=\"ctg1_3348\">NCBI BlastP on this gene</a><br>\n <a href=\"http://www.ncbi.nlm.nih.gov/projects/sviewer/?Db=gene&amp;DbFrom=protein&amp;Cmd=Link&amp;noslider=1&amp;id=gnlXJILKCHMF_1&amp;from=3534844&amp;to=3555155\" target=\"_new\">View genomic context</a><br>\n \n \n \n \n</div>\n<div class=\"focus-clipboard\">\n AA sequence: <span class=\"clipboard-copy wildcard-container\" data-locus=\"ctg1_3348\" data-wildcard-attrs=\"data-seq\" data-seq=\"@!translation!@\">Copy to clipboard</span><br>\n Nucleotide sequence: <span class=\"clipboard-copy wildcard-container\" data-locus=\"ctg1_3348\" data-wildcard-attrs=\"data-seq\" data-seq=\"@!dna!@\">Copy to clipboard</span><br>\n</div>",
      "dna": "ATGAACGATGTCCTTTATCAAAGAATAGAAAAGAGCGCACGTTTTAAAGAGCTGGTGAGGAAACGCCAGAGCTTTGCCACCCTGCTGTCCGTCATTATGCTGGTGCTGTATGTCGGCTTTATCTTACTGATTGCTTTCGCGCCCGCCTGGCTCGGCACCCCGCTTCATGAAGGAACGAATGTGACGCGCGGTATCCCCATTGGCGTAGGCCTCATTGTGATCTCCTTCCTGCTGACCGGCGTGTATGTCTGGCGTGCAAACGGCGAGTTCGACCGTCTGACCCGCGAACTGCTGAATGAGGTGAAAGGATGA",
      "translation": "MNDVLYQRIEKSARFKELVRKRQSFATLLSVIMLVLYVGFILLIAFAPAWLGTPLHEGTNVTRGIPIGVGLIVISFLLTGVYVWRANGEFDRLTRELLNEVKG",
      "product": ""
     },
     {
      "start": 3545152,
      "end": 3546810,
      "strand": 1,
      "locus_tag": "ctg1_3349",
      "type": "other",
      "description": "<div class=\"focus-intro\">\n <strong><span class=\"serif\">ctg1_3349</span></strong><br>\n \n <br>\n Locus tag: <span class=\"serif\">ctg1_3349</span><br>\n Protein ID: <span class=\"serif\">None</span><br>\n Gene: <span class=\"serif\">None</span><br>\n \n Location: 3,545,152 - 3,546,810,\n (total: 1659 nt)<br>\n <br>\n \n</div>\n<div class=\"focus-info\">\n \n\n \n\n \n\n\n \n</div>\n<div class=\"focus-urls\">\n <a class=\"wildcard-container\" data-wildcard-attrs=\"href\" href=\"http://blast.ncbi.nlm.nih.gov/Blast.cgi?PAGE=Proteins&PROGRAM=blastp&BLAST_PROGRAMS=blastp&QUERY=@!translation!@&LINK_LOC=protein&PAGE_TYPE=BlastSearch\" target=\"_blank\" data-locus=\"ctg1_3349\">NCBI BlastP on this gene</a><br>\n <a href=\"http://www.ncbi.nlm.nih.gov/projects/sviewer/?Db=gene&amp;DbFrom=protein&amp;Cmd=Link&amp;noslider=1&amp;id=gnlXJILKCHMF_1&amp;from=3535152&amp;to=3556810\" target=\"_new\">View genomic context</a><br>\n \n \n \n \n</div>\n<div class=\"focus-clipboard\">\n AA sequence: <span class=\"clipboard-copy wildcard-container\" data-locus=\"ctg1_3349\" data-wildcard-attrs=\"data-seq\" data-seq=\"@!translation!@\">Copy to clipboard</span><br>\n Nucleotide sequence: <span class=\"clipboard-copy wildcard-container\" data-locus=\"ctg1_3349\" data-wildcard-attrs=\"data-seq\" data-seq=\"@!dna!@\">Copy to clipboard</span><br>\n</div>",
      "dna": "ATGAAATCACGCCATCTGTTCTTTGCGCTGGCGGCCCTGCTGCCCTGCGGCGTGCTGGCGGCGGATGCCATCAGCGGTGCGGTTGAGCGCCAGCCCACCAACGTCGAAGCGATTATCATGTTCCTGATTTTCGTCGCTTTTACGCTGGGGATCACCTACTGGGCCTCCAAGCGTACCCGGTCACGCAGCGACTACTATACGGCGGGCGGCAATATTACCGGCTTCCAGAATGGCCTGGCGATGGCCGGAGACTTTATGTCTGCCGCCTCGTTTTTGGGGATTTCGGCACTGGTTTATACTTCCGGCTACGACGGACTGATCTACTCCCTCGGCTTCCTGGTCGGCTGGCCGATTATTCTGTTCCTGATCGCCGAGCGCCTGCGTAACCTCGGGCGTTATACCTTTGCCGATGTGGCCTCTTACCGCCTGAAACAGAAGCCGATCCGCACGCTTTCGGCCTGTGGTTCCCTGGTGGTAGTGGCGCTCTATCTGATTGCGCAGATGGTCGGCGCAGGCAAGCTGATCCAGCTGCTGTTCGGCCTGGATTATCACGTGGCGGTGGTGCTGGTCGGTATCCTGATGGTGATGTACGTGCTGTTTGGCGGCATGCTGGCCACCACCTGGGTACAGATTATTAAAGCCGTCCTGCTGCTGTTTGGGGCCAGCTTTATGGCCATTATGGTGATGAAAACGGTCGGTTTCAGTTTCAATACGCTGTTTACCGAAGCCATCAAGGTTCACCCGAAAGGGATTGCGATCATGAGCCCCGGCGGGCTGGTACACGATCCGATTTCGGCTCTTTCGCTCGGGTTGGGTCTGATGTTCGGTACAGCAGGTTTACCGCACATTCTGATGCGCTTCTTCACCGTCAGCGACGCGCGGGAAGCACGTAAGAGCGTATTCTGGGCCACCGGCTTTATGGGTTACTTCTACTTCCTGACCTTTATTATCGGCTTTGGGGCCATTCTGCTGGTTGGGGCGAACCCGGCGTTTAAAGACGCCACCGGCGCGCTGATCGGCGGTAACAATATGGCGGCGGTGCATCTGGCGGACGCGGTGGGCGGCAGCCTGTTCCTCGGCTTTATCTCTGCCGTGGCCTTCGCCACCATTCTGGCGGTAGTCGCCGGACTGACGCTGGCGGGGGCTTCCGCCGTGTCTCATGACCTGTATGCCAGCGTGTTCCGTAAGGGGCAGGCCACTGAAAAAGATGAGCTGCGGGTGTCAAAAATAACCGTCGTGCTGCTGGGCATTGTGGCGATCCTGCTGGGGATTATGTTTGAAAAGCAAAACATCGCCTTTATGGTCGGGCTGGCGTTCTCGATTGCCGCCAGCTGTAACTTCCCGATTATTTTACTGTCGATGTACTGGTCAAAACTCACCACGCGCGGAGCAATGATTGGCGGCTGGCTGGGCCTGCTGACGGCGGTGCTGCTGATGATCCTCGGCCCGACGGTATGGGTACAGGTGCTGGGCAATGCGAAAGCGGTGTTCCCGTATGAGTATCCGGCGCTGTTCTCGATGCTGGCGGCGTTTATCGGTACCTGGCTGTTCTCGGTGACCGACAGCTCGGCATCCGGTGCGGAGGAGCGTCAGCGCTTCCAGGCGCAGTTTGTTCGTTCACAGACGGGGATCGGCATTGAAGGCGGGAAAGGTCATTAA",
      "translation": "MKSRHLFFALAALLPCGVLAADAISGAVERQPTNVEAIIMFLIFVAFTLGITYWASKRTRSRSDYYTAGGNITGFQNGLAMAGDFMSAASFLGISALVYTSGYDGLIYSLGFLVGWPIILFLIAERLRNLGRYTFADVASYRLKQKPIRTLSACGSLVVVALYLIAQMVGAGKLIQLLFGLDYHVAVVLVGILMVMYVLFGGMLATTWVQIIKAVLLLFGASFMAIMVMKTVGFSFNTLFTEAIKVHPKGIAIMSPGGLVHDPISALSLGLGLMFGTAGLPHILMRFFTVSDAREARKSVFWATGFMGYFYFLTFIIGFGAILLVGANPAFKDATGALIGGNNMAAVHLADAVGGSLFLGFISAVAFATILAVVAGLTLAGASAVSHDLYASVFRKGQATEKDELRVSKITVVLLGIVAILLGIMFEKQNIAFMVGLAFSIAASCNFPIILLSMYWSKLTTRGAMIGGWLGLLTAVLLMILGPTVWVQVLGNAKAVFPYEYPALFSMLAAFIGTWLFSVTDSSASGAEERQRFQAQFVRSQTGIGIEGGKGH",
      "product": ""
     },
     {
      "start": 3546900,
      "end": 3547445,
      "strand": -1,
      "locus_tag": "ctg1_3350",
      "type": "other",
      "description": "<div class=\"focus-intro\">\n <strong><span class=\"serif\">ctg1_3350</span></strong><br>\n \n <br>\n Locus tag: <span class=\"serif\">ctg1_3350</span><br>\n Protein ID: <span class=\"serif\">None</span><br>\n Gene: <span class=\"serif\">None</span><br>\n \n Location: 3,546,900 - 3,547,445,\n (total: 546 nt)<br>\n <br>\n \n</div>\n<div class=\"focus-info\">\n \n\n \n\n \n\n\n \n</div>\n<div class=\"focus-urls\">\n <a class=\"wildcard-container\" data-wildcard-attrs=\"href\" href=\"http://blast.ncbi.nlm.nih.gov/Blast.cgi?PAGE=Proteins&PROGRAM=blastp&BLAST_PROGRAMS=blastp&QUERY=@!translation!@&LINK_LOC=protein&PAGE_TYPE=BlastSearch\" target=\"_blank\" data-locus=\"ctg1_3350\">NCBI BlastP on this gene</a><br>\n <a href=\"http://www.ncbi.nlm.nih.gov/projects/sviewer/?Db=gene&amp;DbFrom=protein&amp;Cmd=Link&amp;noslider=1&amp;id=gnlXJILKCHMF_1&amp;from=3536900&amp;to=3557445\" target=\"_new\">View genomic context</a><br>\n \n \n \n \n</div>\n<div class=\"focus-clipboard\">\n AA sequence: <span class=\"clipboard-copy wildcard-container\" data-locus=\"ctg1_3350\" data-wildcard-attrs=\"data-seq\" data-seq=\"@!translation!@\">Copy to clipboard</span><br>\n Nucleotide sequence: <span class=\"clipboard-copy wildcard-container\" data-locus=\"ctg1_3350\" data-wildcard-attrs=\"data-seq\" data-seq=\"@!dna!@\">Copy to clipboard</span><br>\n</div>",
      "dna": "ATGAAAAGAGTGGCAATGACAACCGGCGCTCTGGCGCTGCTGGCGCTGGCAGGCTCTGCCCAGGCGATTGAAGGTGGCGTGAGTGTGGGCAAAGATTACACTGACGTTCACGTAGGCCTGGGTACTAATACCCCTGGTTTTGCACTTTCCGGTGACTGGCTGCGCAGCGATCACGACGGTAACGTAGAAAGCCTGGGTCTGGGCTACAACGTGGCTGTCGGTGATGTGTTCCTGTCTCCCACTGTTAAAGCGATGTCAACTAACCCGAAAGACTCCAAAGATGGCTACGGTGTGGCTATCGGTGGCGGCGTGCGAGTCCCGGTGACTAACATGTTCAACGTGTACGGTGAATACTTCTGGTCTCCGGACTCGTTCTCCAGCCATATCGATAACTACCAGGAAGCGTCCGCAGGCGTGAGCTTCCAGCCTATCTCGCTGGTGGATGTGAGCGTGGGTTACAAGTACATGACGATGAACGGTAAAGATGGCCGTAAAGATAACGTCGTGGCTGATGGCCCTTATGTGGGTGCTGCTGTTCATTTCTGA",
      "translation": "MKRVAMTTGALALLALAGSAQAIEGGVSVGKDYTDVHVGLGTNTPGFALSGDWLRSDHDGNVESLGLGYNVAVGDVFLSPTVKAMSTNPKDSKDGYGVAIGGGVRVPVTNMFNVYGEYFWSPDSFSSHIDNYQEASAGVSFQPISLVDVSVGYKYMTMNGKDGRKDNVVADGPYVGAAVHF",
      "product": ""
     },
     {
      "start": 3547586,
      "end": 3548284,
      "strand": -1,
      "locus_tag": "ctg1_3351",
      "type": "other",
      "description": "<div class=\"focus-intro\">\n <strong><span class=\"serif\">ctg1_3351</span></strong><br>\n \n <br>\n Locus tag: <span class=\"serif\">ctg1_3351</span><br>\n Protein ID: <span class=\"serif\">None</span><br>\n Gene: <span class=\"serif\">None</span><br>\n \n Location: 3,547,586 - 3,548,284,\n (total: 699 nt)<br>\n <br>\n \n</div>\n<div class=\"focus-info\">\n \n\n \n\n \n\n\n \n</div>\n<div class=\"focus-urls\">\n <a class=\"wildcard-container\" data-wildcard-attrs=\"href\" href=\"http://blast.ncbi.nlm.nih.gov/Blast.cgi?PAGE=Proteins&PROGRAM=blastp&BLAST_PROGRAMS=blastp&QUERY=@!translation!@&LINK_LOC=protein&PAGE_TYPE=BlastSearch\" target=\"_blank\" data-locus=\"ctg1_3351\">NCBI BlastP on this gene</a><br>\n <a href=\"http://www.ncbi.nlm.nih.gov/projects/sviewer/?Db=gene&amp;DbFrom=protein&amp;Cmd=Link&amp;noslider=1&amp;id=gnlXJILKCHMF_1&amp;from=3537586&amp;to=3558284\" target=\"_new\">View genomic context</a><br>\n \n \n \n \n</div>\n<div class=\"focus-clipboard\">\n AA sequence: <span class=\"clipboard-copy wildcard-container\" data-locus=\"ctg1_3351\" data-wildcard-attrs=\"data-seq\" data-seq=\"@!translation!@\">Copy to clipboard</span><br>\n Nucleotide sequence: <span class=\"clipboard-copy wildcard-container\" data-locus=\"ctg1_3351\" data-wildcard-attrs=\"data-seq\" data-seq=\"@!dna!@\">Copy to clipboard</span><br>\n</div>",
      "dna": "ATGCGTGATTTTATTCTCAGTATCGTCTGCCTGCTTGCCACACTGGTGGTTTACTTCCTCAATAAGCGACTCTACCGTCGCTGGCACCGACTGCTGCTGATGCCGCTGGTGATGACACCGATGGTGCTGGTAGCGCTGCTGCTGGTTGCCCATATCTCCTGGCAGGACTACATCGGTGAAAGCCGCTGGCTGCTGTGGCTGCTTGGCCCGGCCACGCTGGCATTCGCGGTGCCGGTCTATGAAAACATGGCGATCATTCGCCGTCACTGGCTCTCCCTCAGTGCCGGGGTGATCACTGCGACGACCGTGGCGGTGTGCAGTTCGGTATGGCTGGCGCAGATGCTGGCCCTGCCGGAAGCCATCCAGCGCAGTCTGGCGGTACGCTCTATCACCACGCCCTTTGCGCTGGCGGCAGCGAAGCAGCTGGGCGGTCAGCCGGATCTGGTGGCGCTGTTTGTGGTGATCACCGGGGTTTTTGGCATGGCGGTGGGCGACCTGCTGTTCCTGCGTCTGGCGATCAAACAGGGTCTGGCGAAGGGCGCCGGGTTCGGTGCGGCTTCGCACGGTGCGGGGACAGCAAGGGCCTATGAGATGGGGCAGCAGGAGGGTGTCGTGTCCAGCCTGGTGATGATGTTATCGGGTGTGGTCACGGTGGTGATTGCGCCGTTCATTGGCCATATTATGTGGGCCGTGAGTTAA",
      "translation": "MRDFILSIVCLLATLVVYFLNKRLYRRWHRLLLMPLVMTPMVLVALLLVAHISWQDYIGESRWLLWLLGPATLAFAVPVYENMAIIRRHWLSLSAGVITATTVAVCSSVWLAQMLALPEAIQRSLAVRSITTPFALAAAKQLGGQPDLVALFVVITGVFGMAVGDLLFLRLAIKQGLAKGAGFGAASHGAGTARAYEMGQQEGVVSSLVMMLSGVVTVVIAPFIGHIMWAVS",
      "product": ""
     },
     {
      "start": 3548277,
      "end": 3548705,
      "strand": -1,
      "locus_tag": "ctg1_3352",
      "type": "other",
      "description": "<div class=\"focus-intro\">\n <strong><span class=\"serif\">ctg1_3352</span></strong><br>\n \n <br>\n Locus tag: <span class=\"serif\">ctg1_3352</span><br>\n Protein ID: <span class=\"serif\">None</span><br>\n Gene: <span class=\"serif\">None</span><br>\n \n Location: 3,548,277 - 3,548,705,\n (total: 429 nt)<br>\n <br>\n \n</div>\n<div class=\"focus-info\">\n \n\n \n\n \n\n\n \n</div>\n<div class=\"focus-urls\">\n <a class=\"wildcard-container\" data-wildcard-attrs=\"href\" href=\"http://blast.ncbi.nlm.nih.gov/Blast.cgi?PAGE=Proteins&PROGRAM=blastp&BLAST_PROGRAMS=blastp&QUERY=@!translation!@&LINK_LOC=protein&PAGE_TYPE=BlastSearch\" target=\"_blank\" data-locus=\"ctg1_3352\">NCBI BlastP on this gene</a><br>\n <a href=\"http://www.ncbi.nlm.nih.gov/projects/sviewer/?Db=gene&amp;DbFrom=protein&amp;Cmd=Link&amp;noslider=1&amp;id=gnlXJILKCHMF_1&amp;from=3538277&amp;to=3558705\" target=\"_new\">View genomic context</a><br>\n \n \n \n \n</div>\n<div class=\"focus-clipboard\">\n AA sequence: <span class=\"clipboard-copy wildcard-container\" data-locus=\"ctg1_3352\" data-wildcard-attrs=\"data-seq\" data-seq=\"@!translation!@\">Copy to clipboard</span><br>\n Nucleotide sequence: <span class=\"clipboard-copy wildcard-container\" data-locus=\"ctg1_3352\" data-wildcard-attrs=\"data-seq\" data-seq=\"@!dna!@\">Copy to clipboard</span><br>\n</div>",
      "dna": "ATGGCACTGGCGATACGTCCACAGGGTTCGGCCTGGCTGCAGCGGGTGCAGGTTCCGCTTCAGGTGGCGCTGTATGTCGGGCTTTTTCTGGCGTCAGAGCAGTTAGTGAACTGGCTGCATCTGCCGCTGCCCGCCAATATTGTCGGCATGTTACTGCTGCTGGCGATGATTATGCTGCGCGTACTGCCGCTGGGCTGGGTGAAAGCGGGAGCCAGCTGGCTGCTGGCCGAAATGCTGCTGTTCTTTGTCCCGGCGGTCGTGGCGGTGGTGAACTACGGCGATCTGCTGCGGGTGGAAGGCTGGCGCATTCTGCTGGTGATCGGCCTCAGTACGCTGCTGGTGCTGGCGGCAACCTCACTGGTGGTGGAGCGCGTATACCGCTTTGAACTGTGGCTTGCCGCCCGTAAGCAGGGGAAAAACGATGCGTGA",
      "translation": "MALAIRPQGSAWLQRVQVPLQVALYVGLFLASEQLVNWLHLPLPANIVGMLLLLAMIMLRVLPLGWVKAGASWLLAEMLLFFVPAVVAVVNYGDLLRVEGWRILLVIGLSTLLVLAATSLVVERVYRFELWLAARKQGKNDA",
      "product": ""
     },
     {
      "start": 3548813,
      "end": 3549715,
      "strand": 1,
      "locus_tag": "ctg1_3353",
      "type": "regulatory",
      "description": "<div class=\"focus-intro\">\n <strong><span class=\"serif\">ctg1_3353</span></strong><br>\n \n <br>\n Locus tag: <span class=\"serif\">ctg1_3353</span><br>\n Protein ID: <span class=\"serif\">None</span><br>\n Gene: <span class=\"serif\">None</span><br>\n \n Location: 3,548,813 - 3,549,715,\n (total: 903 nt)<br>\n <br>\n \n  regulatory (smcogs) SMCOG1014:LysR family transcriptional regulator (Score: 235.2; E-value: 1.6e-71)<br>\n \n</div>\n<div class=\"focus-info\">\n \n\n \n\n \n\n\n \n</div>\n<div class=\"focus-urls\">\n <a class=\"wildcard-container\" data-wildcard-attrs=\"href\" href=\"http://blast.ncbi.nlm.nih.gov/Blast.cgi?PAGE=Proteins&PROGRAM=blastp&BLAST_PROGRAMS=blastp&QUERY=@!translation!@&LINK_LOC=protein&PAGE_TYPE=BlastSearch\" target=\"_blank\" data-locus=\"ctg1_3353\">NCBI BlastP on this gene</a><br>\n <a href=\"http://www.ncbi.nlm.nih.gov/projects/sviewer/?Db=gene&amp;DbFrom=protein&amp;Cmd=Link&amp;noslider=1&amp;id=gnlXJILKCHMF_1&amp;from=3538813&amp;to=3559715\" target=\"_new\">View genomic context</a><br>\n \n  <a href=\"knownclusterblast/region9/ctg1_3353_mibig_hits.html\" target=\"_new\">MiBIG Hits</a><br>\n \n \n \n \n</div>\n<div class=\"focus-clipboard\">\n AA sequence: <span class=\"clipboard-copy wildcard-container\" data-locus=\"ctg1_3353\" data-wildcard-attrs=\"data-seq\" data-seq=\"@!translation!@\">Copy to clipboard</span><br>\n Nucleotide sequence: <span class=\"clipboard-copy wildcard-container\" data-locus=\"ctg1_3353\" data-wildcard-attrs=\"data-seq\" data-seq=\"@!dna!@\">Copy to clipboard</span><br>\n</div>",
      "dna": "ATGGACGTTCGCGCCCTGCGCTACTTTGTGGAAGTGGTTCGTCAGCAGAGTTTTACCCGTGCCGCCGAGCAGCTGTACGTCACGCAGCCTACCATCAGCAAGATGTTGCGCCAGCTGGAGGATGAACTGGGCTGTACGTTGCTGATCCGTGAGGGGCGTAAGCTGCATCTGACCGATACCGGCCAGGCGGTGTACCAGCGCGGAGTCACCATCCTGCAGGAGTTTAAGCAACTGGAGGCGGAGATCAGCGATATCAACGAGCTGAAAACCGGTGAGCTACGCCTGGGCATTCCCCCCATGGTCGGGATGCAGATTGCCGGTTCGATCTCCGCCTTCCGTCAGCGCTATCCCGGTGTGGCGCTGAAAATCTCCGAGTTTGGCGGGCTGACCGTGCAACAGGCGGTGCTGTCCGGCAGCCTGGATATTGCCATGACCGCCCTGCCGGTGGCGGATGATTTGCCCCTGAATTCGCTGGCGCTGATGAGTCATCCTCTCTGTGTTCTGGTGCCGCGCACCGACGCCTGGCTTCGCCGCAGCCATATGCCGATCAGTGAACTGGCGGGGCTTCCCATTCTGATCTACAACGAGGAGTTTTCCCTGAATCGCCAACTGATGCGGGCGTTTCAGGCCAGCGGATTTACGCCGCAGATTGCGGTACGCAGCGGACAGTGGGATTTTCTGGCGGCAATGGTGCAGGCCGGAATGGGTGTGGCGATCCTGCCGGAGCCTATCTGCCAGCGTCTGGATAAGAGCCAGTTGCTGTGGCTGCCGCTGGAGTCGGATCTGGTGTGGAAGCTGGGGCTGATCTGGCGGGAAGGGAGTTATCTGTCGCGCAGCGCCCAGGCATGGATTACCTGCTGCCGCGAGTTCTGGCCGGGGGAAACGCCACGCATTTCATTGTGA",
      "translation": "MDVRALRYFVEVVRQQSFTRAAEQLYVTQPTISKMLRQLEDELGCTLLIREGRKLHLTDTGQAVYQRGVTILQEFKQLEAEISDINELKTGELRLGIPPMVGMQIAGSISAFRQRYPGVALKISEFGGLTVQQAVLSGSLDIAMTALPVADDLPLNSLALMSHPLCVLVPRTDAWLRRSHMPISELAGLPILIYNEEFSLNRQLMRAFQASGFTPQIAVRSGQWDFLAAMVQAGMGVAILPEPICQRLDKSQLLWLPLESDLVWKLGLIWREGSYLSRSAQAWITCCREFWPGETPRISL",
      "product": ""
     },
     {
      "start": 3549800,
      "end": 3551449,
      "strand": -1,
      "locus_tag": "ctg1_3354",
      "type": "other",
      "description": "<div class=\"focus-intro\">\n <strong><span class=\"serif\">ctg1_3354</span></strong><br>\n \n <br>\n Locus tag: <span class=\"serif\">ctg1_3354</span><br>\n Protein ID: <span class=\"serif\">None</span><br>\n Gene: <span class=\"serif\">None</span><br>\n \n Location: 3,549,800 - 3,551,449,\n (total: 1650 nt)<br>\n <br>\n \n</div>\n<div class=\"focus-info\">\n \n\n \n\n \n\n\n \n</div>\n<div class=\"focus-urls\">\n <a class=\"wildcard-container\" data-wildcard-attrs=\"href\" href=\"http://blast.ncbi.nlm.nih.gov/Blast.cgi?PAGE=Proteins&PROGRAM=blastp&BLAST_PROGRAMS=blastp&QUERY=@!translation!@&LINK_LOC=protein&PAGE_TYPE=BlastSearch\" target=\"_blank\" data-locus=\"ctg1_3354\">NCBI BlastP on this gene</a><br>\n <a href=\"http://www.ncbi.nlm.nih.gov/projects/sviewer/?Db=gene&amp;DbFrom=protein&amp;Cmd=Link&amp;noslider=1&amp;id=gnlXJILKCHMF_1&amp;from=3539800&amp;to=3561449\" target=\"_new\">View genomic context</a><br>\n \n \n \n \n</div>\n<div class=\"focus-clipboard\">\n AA sequence: <span class=\"clipboard-copy wildcard-container\" data-locus=\"ctg1_3354\" data-wildcard-attrs=\"data-seq\" data-seq=\"@!translation!@\">Copy to clipboard</span><br>\n Nucleotide sequence: <span class=\"clipboard-copy wildcard-container\" data-locus=\"ctg1_3354\" data-wildcard-attrs=\"data-seq\" data-seq=\"@!dna!@\">Copy to clipboard</span><br>\n</div>",
      "dna": "ATGGAAATTTTCTTCACTATTCTCATTCTGACGCTGGTTGTGTCGTTGTCGGGCGTTGCAGCACGTATTATTCCCTTTCAGATCCCTCTGCCGCTGGTACAAATCGCGATGGGCGCCTTGCTGGCCTGGCCGACGTTTGGTCTGCACGTCGATTTTGATCCGGAGCTGTTTTTAGTCCTGTTTATTCCGCCGCTGCTGTTTGCTGATGGCTGGAAAACCCCGACCAGCGAGTTCCTCAATCACGGGCGTGAGATCCTTGGCCTGGCGCTGGTTCTGGTGCTGATCACTGTGGTCGGGATTGGTTACCTGATCTACTGGCTGGTGCCCGGTATTCCGCTTCTGTCTGCCTTTGCGCTGGCGGCGGTGCTGTCACCGACCGATGCTGTCGCGCTCTCCGGCATTGTCGGCGAGGGGCGCATCCCGAAAAAAATCATGGCGATCCTGCAGGGCGAGGCGTTGATGAATGATGCGTCTGGTCTGGTCTCGCTGAAGTTTGCCGTCGCGGTGGCCATGGGCACGATGGTCTTCACCGTCTCGGGCGCGTCGCTGGAGTTTATGAAAGTGGCGATTGGCGGCCTGCTGGCGGGGATTGCGATCTGCTGGCTGTACGGTAAGTCGCTGCGCCTGTTCAGCCGCTGGAGCGGCGATGACCCGGCGACGCAGACCGTGCTGCTGCTGCTGCTGCCGTTTGCGTCTTATCTGATTGCCGAGCATATCGGCGTGTCCGGTATTCTTGCCGCGGTCGCCGCCGGGATGACCATCTCGCGCTCCGGGATTATTCGTCAGGCACCGCTGGCGATGCGACTGCGTGCTAACAGCGTCTGGCAGATGCTGGAATTCGTGTTTAACGGCATGGTGTTCCTGATGCTGGGTCTGCAGCTGCCGGGCATTCTGGAAATCTCCGTACGTCAGGCCGATGCCGATCCTAATGTGGAGCTGTGGGTGCTGTTTGCCTCGGTGGTGCTGATCTATATGGCGCTGATGATCGTGCGTTTCGGCTGGCTGTGGACCATGCGCTTTATCAGCCGCAGCGCGTTGAAAAAACGCCCCATGGAGTTTTCCAGCTACTCAACGCGTGAGCTGCTGATTGCCTCATTCGCTGGCGTGCGCGGGGCGATAACGCTGGCGGGTGTGCTGTCTATTCCGCTGCTGCTGAGTAATGGCAATGACTTCCCGGCGCGTTATGAACTGGTGTTCCTGGCCACCGGGGTGATCCTGTTCTCACTGCTGGTGGGTGTGGTGATGCTGCCGTTGCTGCTGCGCGGGGTGGAAGGTGTCGATAAGACGGTTCACCGTCGTGAGCTGCAGATGGCGCGTGCGGTGATGGCCGGTACGGCGATTGAAAGCCTGTATAAAATGGAAGAGCGGCTGACCAGTGACACCGAAGAGAACATCGATCCGGAGCTGATTAAAGAAGTCAGCTCCCGCGTGATTGGTAATCTGCGTCGTCGTGTTGATGGTAAAGAGGACCTGGAGCGCGCTCTGTTTGCGGAAAATCTGGAACGTCGCTTCCGCCTGAGCGCGCTGCGTGCCGAGCGGGGTGAGCTGTATCACCTGCGCGCCACGCAGAAAATCAGCAATGAAACCATGCAGAAACTGCTGCACGATCTCGATCTGATGGAAACCCTGCTGGTCGAAAAGGAAGAATAA",
      "translation": "MEIFFTILILTLVVSLSGVAARIIPFQIPLPLVQIAMGALLAWPTFGLHVDFDPELFLVLFIPPLLFADGWKTPTSEFLNHGREILGLALVLVLITVVGIGYLIYWLVPGIPLLSAFALAAVLSPTDAVALSGIVGEGRIPKKIMAILQGEALMNDASGLVSLKFAVAVAMGTMVFTVSGASLEFMKVAIGGLLAGIAICWLYGKSLRLFSRWSGDDPATQTVLLLLLPFASYLIAEHIGVSGILAAVAAGMTISRSGIIRQAPLAMRLRANSVWQMLEFVFNGMVFLMLGLQLPGILEISVRQADADPNVELWVLFASVVLIYMALMIVRFGWLWTMRFISRSALKKRPMEFSSYSTRELLIASFAGVRGAITLAGVLSIPLLLSNGNDFPARYELVFLATGVILFSLLVGVVMLPLLLRGVEGVDKTVHRRELQMARAVMAGTAIESLYKMEERLTSDTEENIDPELIKEVSSRVIGNLRRRVDGKEDLERALFAENLERRFRLSALRAERGELYHLRATQKISNETMQKLLHDLDLMETLLVEKEE",
      "product": ""
     },
     {
      "start": 3551623,
      "end": 3553164,
      "strand": -1,
      "locus_tag": "ctg1_3355",
      "type": "other",
      "description": "<div class=\"focus-intro\">\n <strong><span class=\"serif\">ctg1_3355</span></strong><br>\n \n <br>\n Locus tag: <span class=\"serif\">ctg1_3355</span><br>\n Protein ID: <span class=\"serif\">None</span><br>\n Gene: <span class=\"serif\">None</span><br>\n \n Location: 3,551,623 - 3,553,164,\n (total: 1542 nt)<br>\n <br>\n \n</div>\n<div class=\"focus-info\">\n \n\n \n\n \n\n\n \n</div>\n<div class=\"focus-urls\">\n <a class=\"wildcard-container\" data-wildcard-attrs=\"href\" href=\"http://blast.ncbi.nlm.nih.gov/Blast.cgi?PAGE=Proteins&PROGRAM=blastp&BLAST_PROGRAMS=blastp&QUERY=@!translation!@&LINK_LOC=protein&PAGE_TYPE=BlastSearch\" target=\"_blank\" data-locus=\"ctg1_3355\">NCBI BlastP on this gene</a><br>\n <a href=\"http://www.ncbi.nlm.nih.gov/projects/sviewer/?Db=gene&amp;DbFrom=protein&amp;Cmd=Link&amp;noslider=1&amp;id=gnlXJILKCHMF_1&amp;from=3541623&amp;to=3563164\" target=\"_new\">View genomic context</a><br>\n \n \n \n \n</div>\n<div class=\"focus-clipboard\">\n AA sequence: <span class=\"clipboard-copy wildcard-container\" data-locus=\"ctg1_3355\" data-wildcard-attrs=\"data-seq\" data-seq=\"@!translation!@\">Copy to clipboard</span><br>\n Nucleotide sequence: <span class=\"clipboard-copy wildcard-container\" data-locus=\"ctg1_3355\" data-wildcard-attrs=\"data-seq\" data-seq=\"@!dna!@\">Copy to clipboard</span><br>\n</div>",
      "dna": "TTGCGCGAAAATACGCACTGCAATAACGCGGTTTTTACGTGGAATAGTAAACGTTTGCCTTTATCCGGTTTGTGCCTCGCCCTGAGGTTTTTTGACACCGTGAATATTGTGCCAGGGATGCAAACGTTGACTACCGCTGGGATGCAGTGGTACCACGCCGCCATAACTCATAAGAATGTTCAGGGGATTACAATGTCAGCTCCTTCTCAACCGGCCAGCGGCTCTCTCGACGCCTGGTTCAAAATCTCTGCGCGCGGTAGCAGCGTCCGTCAGGAAATCCTGGCGGGTCTGACGACCTTCCTGGCCATGGTCTATTCCGTGATCGTGGTGCCCTCAATGTTGGGCAAAGCGGGCTTCCCGCCAACGGCGGTGTTTGTGGCAACCTGTCTGGTCGCCGGATTCGGTTCCCTGCTGATGGGGCTGTGGGCCAACCTGCCGATGGCGATTGGTTGTGCCATTTCCCTGACGGCCTTCACGGCCTTCAGCCTGGTGCTGGGTCAGCAGATCAGCGTGCCGGTCGCGCTGGGTGCGGTGTTCCTGATGGGGGTGCTGTTTACGCTGATCTCGGCTACCGGCATCCGGGCCTGGATCCTGCGCAATCTGCCGATGGGCGTGGCGCACGGCACCGGCGTCGGTATTGGCCTGTTCCTGCTGCTGATCGCCGCCGACGGCGTCGGCCTGGTGGTAAAAAACCCGGGGCCGGGCCTTCCGGTCGCGCTGGGCCACTTCCCGTCTTTCCCGGTGGTGATGACGCTGCTGGGTCTGGCGGTGATTTTTGGTCTGGAGAAACTGCGCGTACCCGGCGGCATCCTGCTGACCATTATTACCATCTCGGTGATCGGCCTGATTTTTGACCCGGCCGTGAGCTATCAGGGGCTGTTTGCCATGCCCAGCCTGAGCGATGCTCAGGGAAATTCGCTGCTGTTCAGCCTGGATATCCTCGGCGCACTGAAACCGGCAGTGTTGCCCAGCGTGCTGGCGCTGGTGATGACCGCCGTCTTTGATGCCACCGGCACCATCCGCGCCGTGGCCGGGCAGGCCAACCTGCTGGATAAAGACAACCAGATCATTAACGGCGGTAAGGCACTGACCAGCGACTCCCTGAGCAGCATCTTCTCCGGTCTGGTCGGGGCAGCGCCTGCGGCAGTCTATATCGAGTCCGCAGCGGGAACGGCGGCAGGCGGTAAAACCGGTCTGACGGCGATTGTGGTCGGCGTTCTGTTCCTGATGATCCTGTTCCTGTCGCCGCTGGCGTACCTCGTGCCGGGCTATGCTACCGCCCCAGCGCTGATGTACGTTGGCCTGCTGATGTTAAGCAACGTCTCCAAGATCGACTTCAGCGACTTCGTCGATGCGATGTCTGGCCTGCTGGCCGCGGTGTTTATTGTGCTGACCTGTAATATCGTCACCGGCATTATGCTCGGCTTCGGTTCGCTGGTCATCGGCCGTATCTTTGCCGGGGAATGGCGCAAGCTCAACGTCGGTACGGTGCTGATCGCCGTCGCGCTGGTCGCTTTTTATGCCTGCGGCTGGGCGATTTAA",
      "translation": "LRENTHCNNAVFTWNSKRLPLSGLCLALRFFDTVNIVPGMQTLTTAGMQWYHAAITHKNVQGITMSAPSQPASGSLDAWFKISARGSSVRQEILAGLTTFLAMVYSVIVVPSMLGKAGFPPTAVFVATCLVAGFGSLLMGLWANLPMAIGCAISLTAFTAFSLVLGQQISVPVALGAVFLMGVLFTLISATGIRAWILRNLPMGVAHGTGVGIGLFLLLIAADGVGLVVKNPGPGLPVALGHFPSFPVVMTLLGLAVIFGLEKLRVPGGILLTIITISVIGLIFDPAVSYQGLFAMPSLSDAQGNSLLFSLDILGALKPAVLPSVLALVMTAVFDATGTIRAVAGQANLLDKDNQIINGGKALTSDSLSSIFSGLVGAAPAAVYIESAAGTAAGGKTGLTAIVVGVLFLMILFLSPLAYLVPGYATAPALMYVGLLMLSNVSKIDFSDFVDAMSGLLAAVFIVLTCNIVTGIMLGFGSLVIGRIFAGEWRKLNVGTVLIAVALVAFYACGWAI",
      "product": ""
     },
     {
      "start": 3553352,
      "end": 3554014,
      "strand": -1,
      "locus_tag": "ctg1_3356",
      "type": "biosynthetic-additional",
      "description": "<div class=\"focus-intro\">\n <strong><span class=\"serif\">ctg1_3356</span></strong><br>\n \n <br>\n Locus tag: <span class=\"serif\">ctg1_3356</span><br>\n Protein ID: <span class=\"serif\">None</span><br>\n Gene: <span class=\"serif\">None</span><br>\n \n Location: 3,553,352 - 3,554,014,\n (total: 663 nt)<br>\n <br>\n \n  biosynthetic-additional (rule-based-clusters) GST_N_3<br>\n \n  biosynthetic-additional (rule-based-clusters) GST_C<br>\n \n  biosynthetic-additional (smcogs) SMCOG1193:glutathione S-transferase (Score: 150.3; E-value: 8.7e-46)<br>\n \n</div>\n<div class=\"focus-info\">\n \n\n \n\n \n\n\n \n</div>\n<div class=\"focus-urls\">\n <a class=\"wildcard-container\" data-wildcard-attrs=\"href\" href=\"http://blast.ncbi.nlm.nih.gov/Blast.cgi?PAGE=Proteins&PROGRAM=blastp&BLAST_PROGRAMS=blastp&QUERY=@!translation!@&LINK_LOC=protein&PAGE_TYPE=BlastSearch\" target=\"_blank\" data-locus=\"ctg1_3356\">NCBI BlastP on this gene</a><br>\n <a href=\"http://www.ncbi.nlm.nih.gov/projects/sviewer/?Db=gene&amp;DbFrom=protein&amp;Cmd=Link&amp;noslider=1&amp;id=gnlXJILKCHMF_1&amp;from=3543352&amp;to=3564014\" target=\"_new\">View genomic context</a><br>\n \n  <a href=\"knownclusterblast/region9/ctg1_3356_mibig_hits.html\" target=\"_new\">MiBIG Hits</a><br>\n \n \n \n \n</div>\n<div class=\"focus-clipboard\">\n AA sequence: <span class=\"clipboard-copy wildcard-container\" data-locus=\"ctg1_3356\" data-wildcard-attrs=\"data-seq\" data-seq=\"@!translation!@\">Copy to clipboard</span><br>\n Nucleotide sequence: <span class=\"clipboard-copy wildcard-container\" data-locus=\"ctg1_3356\" data-wildcard-attrs=\"data-seq\" data-seq=\"@!dna!@\">Copy to clipboard</span><br>\n</div>",
      "dna": "ATGATCACCGTACATCACCTGAATAACTCACGCTCACAGCGCGTGCTGTGGCTGCTGGAAGAGCTGGAAGTCCCGTATCAGATTAAACGTTATCAGCGGGAGGGTACGCTGCTGGCCCCCCCGGAGCTGAAAAAAGTGCACCCGTTAGGTAAAGCCCCGGTGATCACCGATGACAATCGCGTGGTGGCGGAGTCAGGGGCGATTCTGGAATATCTGGAAGCGCACTATGATATCGGTGGCCAGTTGAAGCCAATCGATGACGAAGCGGTGATCCAGTCGCGCTACTGGCTGCACTATGCGGAAGGGTCCCTGATGCCGCTGCTGGTGATGAAGCTGATTTTCAGCCGCATGGGGAAAGCCCCGGTTCCCTGGCTGCTGCGGCCGATCGGCAGCGCCTTTGGTAAAGGGGTGCAGAAGGGCTACCTTGACCCACAGCTCGCCACCCACCGTCAGTTTATTGAGCAGCATCTGGCCCGCAACGAATGGTTTGCCGGTAGCCGGTTCAGCATCGCTGACGTCCAGATGAGCTTCCCCCTGCAGGCCCTGACCGCGCGCGGTGGGGCCGCCGACAGTCCGGCTATCCAGGCCTGGCTGCAGAAGGTAGAGAGCCGTGCCGCCTGGCAGCGTGCGCTGCAGCAGGGCGGTGAAGTGAAGTTTGATTGA",
      "translation": "MITVHHLNNSRSQRVLWLLEELEVPYQIKRYQREGTLLAPPELKKVHPLGKAPVITDDNRVVAESGAILEYLEAHYDIGGQLKPIDDEAVIQSRYWLHYAEGSLMPLLVMKLIFSRMGKAPVPWLLRPIGSAFGKGVQKGYLDPQLATHRQFIEQHLARNEWFAGSRFSIADVQMSFPLQALTARGGAADSPAIQAWLQKVESRAAWQRALQQGGEVKFD",
      "product": ""
     },
     {
      "start": 3554045,
      "end": 3554512,
      "strand": -1,
      "locus_tag": "ctg1_3357",
      "type": "regulatory",
      "description": "<div class=\"focus-intro\">\n <strong><span class=\"serif\">ctg1_3357</span></strong><br>\n \n <br>\n Locus tag: <span class=\"serif\">ctg1_3357</span><br>\n Protein ID: <span class=\"serif\">None</span><br>\n Gene: <span class=\"serif\">None</span><br>\n \n Location: 3,554,045 - 3,554,512,\n (total: 468 nt)<br>\n <br>\n \n  resistance (resist) soxR (Score: 206.7; E-value: 8.7e-64)<br>\n \n  regulatory (smcogs) SMCOG1171:transcriptional regulator, MerR family (Score: 97; E-value: 3e-29)<br>\n \n</div>\n<div class=\"focus-info\">\n \n\n \n\n \n\n\n \n</div>\n<div class=\"focus-urls\">\n <a class=\"wildcard-container\" data-wildcard-attrs=\"href\" href=\"http://blast.ncbi.nlm.nih.gov/Blast.cgi?PAGE=Proteins&PROGRAM=blastp&BLAST_PROGRAMS=blastp&QUERY=@!translation!@&LINK_LOC=protein&PAGE_TYPE=BlastSearch\" target=\"_blank\" data-locus=\"ctg1_3357\">NCBI BlastP on this gene</a><br>\n <a href=\"http://www.ncbi.nlm.nih.gov/projects/sviewer/?Db=gene&amp;DbFrom=protein&amp;Cmd=Link&amp;noslider=1&amp;id=gnlXJILKCHMF_1&amp;from=3544045&amp;to=3564512\" target=\"_new\">View genomic context</a><br>\n \n  <a href=\"knownclusterblast/region9/ctg1_3357_mibig_hits.html\" target=\"_new\">MiBIG Hits</a><br>\n \n \n \n \n</div>\n<div class=\"focus-clipboard\">\n AA sequence: <span class=\"clipboard-copy wildcard-container\" data-locus=\"ctg1_3357\" data-wildcard-attrs=\"data-seq\" data-seq=\"@!translation!@\">Copy to clipboard</span><br>\n Nucleotide sequence: <span class=\"clipboard-copy wildcard-container\" data-locus=\"ctg1_3357\" data-wildcard-attrs=\"data-seq\" data-seq=\"@!dna!@\">Copy to clipboard</span><br>\n</div>",
      "dna": "ATGAAAAAAATTGTACGCACTTCCGATAAGCGGGAACTGACCCCTGGTGACGTTGCCCGGCGCTGCGGCGTGGCGGTATCCACGCTGCATTTCTATGAAAGCAAAGGGCTCATCAGCAGCTTCCGCAATCCGGGAAATCAGCGGCGCTACACGCGTGATGTGCTCAGACGCGTGGCGGTCATTAAAATCGCCCAGCGCATCGGCATCCCGCTGGCCACCATCAGCAACAGCCTGATGCAGTACTCCCCCGGCAAAAGAATGACACCGAAAGAGTGGGCGCGGCTGTCGCAGCAGTGGCGTGACGAACTGGACAGGCGCATTGAAACGCTCACCCGTCTGCGTGATGACCTGGATGGCTGCATCGGCTGCGGCTGCCTGTCGATGGAGGACTGCCCGCTGCGCAATCCGAATGACCGGCTCAGTGAACAGGGTACCGGAGCGATCCTGCTGGATGTGAAAGGCGCTTAA",
      "translation": "MKKIVRTSDKRELTPGDVARRCGVAVSTLHFYESKGLISSFRNPGNQRRYTRDVLRRVAVIKIAQRIGIPLATISNSLMQYSPGKRMTPKEWARLSQQWRDELDRRIETLTRLRDDLDGCIGCGCLSMEDCPLRNPNDRLSEQGTGAILLDVKGA",
      "product": "",
      "resistance": true
     }
    ],
    "clusters": [
     {
      "start": 3536310,
      "end": 3544589,
      "tool": "rule-based-clusters",
      "neighbouring_start": 3526310,
      "neighbouring_end": 3554589,
      "product": "betalactone",
      "category": "other",
      "height": 2,
      "kind": "protocluster",
      "prefix": ""
     }
    ],
    "sites": {
     "ttaCodons": [],
     "bindingSites": [
      {
       "loc": 3532557,
       "len": 15
      }
     ]
    },
    "type": "betalactone",
    "products": [
     "betalactone"
    ],
    "product_categories": [
     "other"
    ],
    "cssClass": "other betalactone",
    "anchor": "r1c9"
   },
   {
    "start": 3879375,
    "end": 3890151,
    "idx": 10,
    "orfs": [
     {
      "start": 3879903,
      "end": 3881087,
      "strand": 1,
      "locus_tag": "ctg1_3637",
      "type": "other",
      "description": "<div class=\"focus-intro\">\n <strong><span class=\"serif\">ctg1_3637</span></strong><br>\n \n <br>\n Locus tag: <span class=\"serif\">ctg1_3637</span><br>\n Protein ID: <span class=\"serif\">None</span><br>\n Gene: <span class=\"serif\">None</span><br>\n \n Location: 3,879,903 - 3,881,087,\n (total: 1185 nt)<br>\n <br>\n \n</div>\n<div class=\"focus-info\">\n \n\n \n\n \n\n\n \n</div>\n<div class=\"focus-urls\">\n <a class=\"wildcard-container\" data-wildcard-attrs=\"href\" href=\"http://blast.ncbi.nlm.nih.gov/Blast.cgi?PAGE=Proteins&PROGRAM=blastp&BLAST_PROGRAMS=blastp&QUERY=@!translation!@&LINK_LOC=protein&PAGE_TYPE=BlastSearch\" target=\"_blank\" data-locus=\"ctg1_3637\">NCBI BlastP on this gene</a><br>\n <a href=\"http://www.ncbi.nlm.nih.gov/projects/sviewer/?Db=gene&amp;DbFrom=protein&amp;Cmd=Link&amp;noslider=1&amp;id=gnlXJILKCHMF_1&amp;from=3869903&amp;to=3891087\" target=\"_new\">View genomic context</a><br>\n \n  <a href=\"knownclusterblast/region10/ctg1_3637_mibig_hits.html\" target=\"_new\">MiBIG Hits</a><br>\n \n \n \n \n</div>\n<div class=\"focus-clipboard\">\n AA sequence: <span class=\"clipboard-copy wildcard-container\" data-locus=\"ctg1_3637\" data-wildcard-attrs=\"data-seq\" data-seq=\"@!translation!@\">Copy to clipboard</span><br>\n Nucleotide sequence: <span class=\"clipboard-copy wildcard-container\" data-locus=\"ctg1_3637\" data-wildcard-attrs=\"data-seq\" data-seq=\"@!dna!@\">Copy to clipboard</span><br>\n</div>",
      "dna": "ATGACTTCTGTTTTCCATTTTATTCTGGCGCTGGCCATTATCTTCGGCCTGGCGTTACTGTTCAGTAATGACCGTAAAAAAATTCGCCCGCGCGTACTGCTGCAGCTGGTGGTAATTGAAGGCGCTCTGGCCTGGTTCTTCCTGCACGCCTCTGCCGGACTGACCATTGTTACCGCATTTTCCGGTTTCTTTGAAGTGCTGCTTAAGTACGCGGCGAAGGGCACCGACTTTGTCTTTGGCGGCATGGCGGCACAGGGAATGGCCTTTATCTTCCTCGGCGTGCTCTGCCCGATCGTGTTTATCTCCGCGCTTATCGGCATCCTGCAGCATGTCAAAATTCTGCCAGTGCTGATCAGAATCGTCGGTACCGTGCTGTCGAAAATCAACGGCATGGGCAAGCTGGAGTCATTTAACGCCGTCAGTACCCTGATCCTCGGGCAGTCAGAAAACTTTATTGCCTACAAAGGCATCCTGGCCGATATTTCTCCGCGCCGCCTCTATTCGATGGCCGCAGCGGCGATGTCCACCGTCTCGCTGTCAATTGTCGGTGCCTATATGTCGATGATCGAGCCACGCTACGTCGTGGCCGCGCTGATCCTCAACATGTTCAGTACCTTTATCATCCTGTCGATCATCAACCCGACGCCGGTGGGTGATGAGCCGGAAATCCGCCTGGAAAAGCTGCATGAAGACCAGAGCTTCTTTGAAATGCTCGGTGAATACATCCTGGCAGGCTTCAAAGTAGCGATGATTATCCTGGCGATGCTGATTGGCTTTATCGCCCTGATTTCCGCCGTCAATGCGGTGTTCCTGGCCGTATTTGGCATCAGTTTCCAGCAGATCCTGGGTTATGTGTTCTGGCCGTTTGCCTGGCTGATTGGCATCCCGACCGCGGACGCGCTGTCTGCGGCCAGTATTATGGCGACCAAGCTGGTCACCAACGAGTTTGTTGCGATGATTGAGCTGAAGAAAATCGCCGCGGAACTGACACCGCGTGGTCTGGGTATTCTGTCGGTGTTCCTGGTTTCCTTCGCCAACTTTGCCTCCATCGGCATCGTTGCCGGGGCGATCAAAGGGCTGAATGAGCAGCAGGGGAATGTCGTCTCACGCTATGGCCTGAAGCTGATTTACGGATCCACGCTGGTCAGCCTGCTGTCTGCAGCTTTCGCCGGGCTGGTACTGTAA",
      "translation": "MTSVFHFILALAIIFGLALLFSNDRKKIRPRVLLQLVVIEGALAWFFLHASAGLTIVTAFSGFFEVLLKYAAKGTDFVFGGMAAQGMAFIFLGVLCPIVFISALIGILQHVKILPVLIRIVGTVLSKINGMGKLESFNAVSTLILGQSENFIAYKGILADISPRRLYSMAAAAMSTVSLSIVGAYMSMIEPRYVVAALILNMFSTFIILSIINPTPVGDEPEIRLEKLHEDQSFFEMLGEYILAGFKVAMIILAMLIGFIALISAVNAVFLAVFGISFQQILGYVFWPFAWLIGIPTADALSAASIMATKLVTNEFVAMIELKKIAAELTPRGLGILSVFLVSFANFASIGIVAGAIKGLNEQQGNVVSRYGLKLIYGSTLVSLLSAAFAGLVL",
      "product": ""
     },
     {
      "start": 3881136,
      "end": 3881564,
      "strand": -1,
      "locus_tag": "ctg1_3638",
      "type": "other",
      "description": "<div class=\"focus-intro\">\n <strong><span class=\"serif\">ctg1_3638</span></strong><br>\n \n <br>\n Locus tag: <span class=\"serif\">ctg1_3638</span><br>\n Protein ID: <span class=\"serif\">None</span><br>\n Gene: <span class=\"serif\">None</span><br>\n \n Location: 3,881,136 - 3,881,564,\n (total: 429 nt)<br>\n <br>\n \n</div>\n<div class=\"focus-info\">\n \n\n \n\n \n\n\n \n</div>\n<div class=\"focus-urls\">\n <a class=\"wildcard-container\" data-wildcard-attrs=\"href\" href=\"http://blast.ncbi.nlm.nih.gov/Blast.cgi?PAGE=Proteins&PROGRAM=blastp&BLAST_PROGRAMS=blastp&QUERY=@!translation!@&LINK_LOC=protein&PAGE_TYPE=BlastSearch\" target=\"_blank\" data-locus=\"ctg1_3638\">NCBI BlastP on this gene</a><br>\n <a href=\"http://www.ncbi.nlm.nih.gov/projects/sviewer/?Db=gene&amp;DbFrom=protein&amp;Cmd=Link&amp;noslider=1&amp;id=gnlXJILKCHMF_1&amp;from=3871136&amp;to=3891564\" target=\"_new\">View genomic context</a><br>\n \n \n \n \n</div>\n<div class=\"focus-clipboard\">\n AA sequence: <span class=\"clipboard-copy wildcard-container\" data-locus=\"ctg1_3638\" data-wildcard-attrs=\"data-seq\" data-seq=\"@!translation!@\">Copy to clipboard</span><br>\n Nucleotide sequence: <span class=\"clipboard-copy wildcard-container\" data-locus=\"ctg1_3638\" data-wildcard-attrs=\"data-seq\" data-seq=\"@!dna!@\">Copy to clipboard</span><br>\n</div>",
      "dna": "ATGACCTCGCGTGCCCTCACTTTTTCTTTAGTACTACTGGCGCTGTCAGGCTGTACCGTGACAGATCGGCCGTCCCCTCCCGCTGTGCAGCCGGTCTGCGCGGTAGGTGACGCCATGAGCCAGACCACGCTCTATTTCGGTCTTAATCGTCCCCAGGGAACCGCGATCACCGAAGGGGAATGGCAGGCATTCATCGATAATGAGGTTACCCCGCGCTTTAAACAGGGCCTGACCGTGTTCGCGGCGAAAGGACAATGGCAGGGAGATGACGGCAAGCTGGCGCGAGAAAACAGTAAGGCGTTGTTACTGATTCATCCAGTTAATCAGGCGAGCGAACAGGGAATCGAAGCATTGCGTGCGCGCTATAAGCAGCGTTTTGCCCAGGATTCGGTGATGCGGGTGGATGCCCCGGTGTGCGTGGCATTCTGA",
      "translation": "MTSRALTFSLVLLALSGCTVTDRPSPPAVQPVCAVGDAMSQTTLYFGLNRPQGTAITEGEWQAFIDNEVTPRFKQGLTVFAAKGQWQGDDGKLARENSKALLLIHPVNQASEQGIEALRARYKQRFAQDSVMRVDAPVCVAF",
      "product": ""
     },
     {
      "start": 3881720,
      "end": 3882583,
      "strand": 1,
      "locus_tag": "ctg1_3639",
      "type": "other",
      "description": "<div class=\"focus-intro\">\n <strong><span class=\"serif\">ctg1_3639</span></strong><br>\n \n <br>\n Locus tag: <span class=\"serif\">ctg1_3639</span><br>\n Protein ID: <span class=\"serif\">None</span><br>\n Gene: <span class=\"serif\">None</span><br>\n \n Location: 3,881,720 - 3,882,583,\n (total: 864 nt)<br>\n <br>\n \n</div>\n<div class=\"focus-info\">\n \n\n \n\n \n\n\n \n</div>\n<div class=\"focus-urls\">\n <a class=\"wildcard-container\" data-wildcard-attrs=\"href\" href=\"http://blast.ncbi.nlm.nih.gov/Blast.cgi?PAGE=Proteins&PROGRAM=blastp&BLAST_PROGRAMS=blastp&QUERY=@!translation!@&LINK_LOC=protein&PAGE_TYPE=BlastSearch\" target=\"_blank\" data-locus=\"ctg1_3639\">NCBI BlastP on this gene</a><br>\n <a href=\"http://www.ncbi.nlm.nih.gov/projects/sviewer/?Db=gene&amp;DbFrom=protein&amp;Cmd=Link&amp;noslider=1&amp;id=gnlXJILKCHMF_1&amp;from=3871720&amp;to=3892583\" target=\"_new\">View genomic context</a><br>\n \n \n \n \n</div>\n<div class=\"focus-clipboard\">\n AA sequence: <span class=\"clipboard-copy wildcard-container\" data-locus=\"ctg1_3639\" data-wildcard-attrs=\"data-seq\" data-seq=\"@!translation!@\">Copy to clipboard</span><br>\n Nucleotide sequence: <span class=\"clipboard-copy wildcard-container\" data-locus=\"ctg1_3639\" data-wildcard-attrs=\"data-seq\" data-seq=\"@!dna!@\">Copy to clipboard</span><br>\n</div>",
      "dna": "ATGATCCGCAGTATGACCGCCTACGCCCGGCGCGAGACCAAAGGCGAATGGGGCAGCGCAGCCTGGGAGCTGCGTTCCGTCAACCAACGCTATCTCGAAACCTACATCCGCCTGCCAGAACAGTTCCGGGGTCTGGAACCGGTGATCCGTGAACGCATCCGCAATCGCCTGACGCGCGGCAAAATCGAAGTCAATCTGCGGTTCGACGCAGATCCAAGCGCTCAGAGCTCGCTGGTCCTGAACGAAAAGCTGGCCATCCAGCTGGTGCAGGCGGCCAACTGGGTGAAAATGCAGAGCGATGAGGGTGAGATCAATCCCGTCGATATTCTGCGCTGGCCAGGCGTCATGTCGGCTGAAGAACAGGATCTGGACACCATTTCTGCCCAGTTGCTGACCGCACTGGATGCCGCTATCGACGAATTTATTATCGCCCGGGAAAGCGAAGGTGCCGCCCTGAAGACGCTGATTGAACAGCGCCTGGAGGGGGTCAGCGCCGAAGTGATTAAAGTGCGCACGCACATGCCAGACGTGCTGAAATGGCAGCGTGAACGTCTGCTTACGCGTCTGGAAGAGGCGCAGGTGCAGCTGGAAAATAACCGCCTGGAACAGGAACTGGTGATGCTGGCACAGCGGGTCGACGTGGCAGAGGAGCTGGACCGCCTGGAAGCGCACGTGAAAGAGACCTACAACATCCTGAAGAAGAAAGAAGCGGTCGGCCGCCGTCTCGACTTTATGATGCAGGAGTTCAACCGTGAGTCGAACACCCTGGGGTCTAAATCCATTAATGCTGAAATCACCGCCTCAGCGATAGAGCTGAAAGTGCTGATTGAGCAGATGAGAGAACAGATTCAGAACATCGAATAA",
      "translation": "MIRSMTAYARRETKGEWGSAAWELRSVNQRYLETYIRLPEQFRGLEPVIRERIRNRLTRGKIEVNLRFDADPSAQSSLVLNEKLAIQLVQAANWVKMQSDEGEINPVDILRWPGVMSAEEQDLDTISAQLLTALDAAIDEFIIARESEGAALKTLIEQRLEGVSAEVIKVRTHMPDVLKWQRERLLTRLEEAQVQLENNRLEQELVMLAQRVDVAEELDRLEAHVKETYNILKKKEAVGRRLDFMMQEFNRESNTLGSKSINAEITASAIELKVLIEQMREQIQNIE",
      "product": ""
     },
     {
      "start": 3882614,
      "end": 3883537,
      "strand": -1,
      "locus_tag": "ctg1_3640",
      "type": "regulatory",
      "description": "<div class=\"focus-intro\">\n <strong><span class=\"serif\">ctg1_3640</span></strong><br>\n \n <br>\n Locus tag: <span class=\"serif\">ctg1_3640</span><br>\n Protein ID: <span class=\"serif\">None</span><br>\n Gene: <span class=\"serif\">None</span><br>\n \n Location: 3,882,614 - 3,883,537,\n (total: 924 nt)<br>\n <br>\n \n  regulatory (smcogs) SMCOG1014:LysR family transcriptional regulator (Score: 173.6; E-value: 8.8e-53)<br>\n \n</div>\n<div class=\"focus-info\">\n \n\n \n\n \n\n\n \n</div>\n<div class=\"focus-urls\">\n <a class=\"wildcard-container\" data-wildcard-attrs=\"href\" href=\"http://blast.ncbi.nlm.nih.gov/Blast.cgi?PAGE=Proteins&PROGRAM=blastp&BLAST_PROGRAMS=blastp&QUERY=@!translation!@&LINK_LOC=protein&PAGE_TYPE=BlastSearch\" target=\"_blank\" data-locus=\"ctg1_3640\">NCBI BlastP on this gene</a><br>\n <a href=\"http://www.ncbi.nlm.nih.gov/projects/sviewer/?Db=gene&amp;DbFrom=protein&amp;Cmd=Link&amp;noslider=1&amp;id=gnlXJILKCHMF_1&amp;from=3872614&amp;to=3893537\" target=\"_new\">View genomic context</a><br>\n \n  <a href=\"knownclusterblast/region10/ctg1_3640_mibig_hits.html\" target=\"_new\">MiBIG Hits</a><br>\n \n \n \n \n</div>\n<div class=\"focus-clipboard\">\n AA sequence: <span class=\"clipboard-copy wildcard-container\" data-locus=\"ctg1_3640\" data-wildcard-attrs=\"data-seq\" data-seq=\"@!translation!@\">Copy to clipboard</span><br>\n Nucleotide sequence: <span class=\"clipboard-copy wildcard-container\" data-locus=\"ctg1_3640\" data-wildcard-attrs=\"data-seq\" data-seq=\"@!dna!@\">Copy to clipboard</span><br>\n</div>",
      "dna": "GTGGACAGCATTAATAGTAAGTTACCCAGCATAAAGCAGTTGCAATGCTTTCTTGTGGTTGCTCAGGAGCTTAACTTCAGACGGGCCGCTGAACGGCTGCGAATGACTCAGCCACCGTTAACCCGGCAGATTAAATCCCTGGAAGATGCGCTGGGGTGTGAGCTGTTTACCCGTAATACTCATGAAGTTCGCCTGACAGAAGCCGGCGCCCTGCTGGTGGATAAAGCAACGCACCTGATTAATGAATTCACCAAATTCGTTCGTGAAATGAATAAAGAGCCATCCCATCTTCGAATTGGTCTGACCCGCACGCTCAGTTTCGATAACATTCCTTCGGTGAATGACAAAATAAAAAAACTGATGTGCGCCGAAGAGATCGAGATACAGAATCAGACATCCAGTCAGCTTCTGCAGTCCCTCTCTAAGGGGCAGATGGATATGGTCATCATCGGTGAAAAGAGTTTGCACAGCGATCAGGATTTTAGTTTTCACTGGATCTACCGCGAACCACTCCTGCTGGCAATGCCGTCCTCTCACCCGGCCAGTTTAAAAGAGAAGGTGGCGCTGGCTGACATTGCTGATCTGCCGCTGTTCTGGTTCCCCCGCCATGCTAACCCCGTCTATTACGATAAATGTGAGGCTTATTTTCAGCGCCTGCCGTTGGCGCTCAGGCGCATAAAAGAGCCGGACGACTCTCTTGTACTGCTTGCCAGCATTGCACGGGGTAAAGGAATGACGCTGATGCCGCAGTCGATGTGTACGTTTAATCAGCAGGGATTATGTTATCGCGCGCTGGACGACGATGCACAGTCGTCGCTGAATATTGATGTTTACGTGGCAACGCGGAAGCATGAACGACGGCAGCCGGTCATTAACGGCGTTGAGGCTCTGACAGAGAAAAATAGTGAAAAAAAAGCCCTGTAA",
      "translation": "VDSINSKLPSIKQLQCFLVVAQELNFRRAAERLRMTQPPLTRQIKSLEDALGCELFTRNTHEVRLTEAGALLVDKATHLINEFTKFVREMNKEPSHLRIGLTRTLSFDNIPSVNDKIKKLMCAEEIEIQNQTSSQLLQSLSKGQMDMVIIGEKSLHSDQDFSFHWIYREPLLLAMPSSHPASLKEKVALADIADLPLFWFPRHANPVYYDKCEAYFQRLPLALRRIKEPDDSLVLLASIARGKGMTLMPQSMCTFNQQGLCYRALDDDAQSSLNIDVYVATRKHERRQPVINGVEALTEKNSEKKAL",
      "product": ""
     },
     {
      "start": 3883751,
      "end": 3884362,
      "strand": 1,
      "locus_tag": "ctg1_3641",
      "type": "other",
      "description": "<div class=\"focus-intro\">\n <strong><span class=\"serif\">ctg1_3641</span></strong><br>\n \n <br>\n Locus tag: <span class=\"serif\">ctg1_3641</span><br>\n Protein ID: <span class=\"serif\">None</span><br>\n Gene: <span class=\"serif\">None</span><br>\n \n Location: 3,883,751 - 3,884,362,\n (total: 612 nt)<br>\n <br>\n \n</div>\n<div class=\"focus-info\">\n \n\n \n\n \n\n\n \n</div>\n<div class=\"focus-urls\">\n <a class=\"wildcard-container\" data-wildcard-attrs=\"href\" href=\"http://blast.ncbi.nlm.nih.gov/Blast.cgi?PAGE=Proteins&PROGRAM=blastp&BLAST_PROGRAMS=blastp&QUERY=@!translation!@&LINK_LOC=protein&PAGE_TYPE=BlastSearch\" target=\"_blank\" data-locus=\"ctg1_3641\">NCBI BlastP on this gene</a><br>\n <a href=\"http://www.ncbi.nlm.nih.gov/projects/sviewer/?Db=gene&amp;DbFrom=protein&amp;Cmd=Link&amp;noslider=1&amp;id=gnlXJILKCHMF_1&amp;from=3873751&amp;to=3894362\" target=\"_new\">View genomic context</a><br>\n \n \n \n \n</div>\n<div class=\"focus-clipboard\">\n AA sequence: <span class=\"clipboard-copy wildcard-container\" data-locus=\"ctg1_3641\" data-wildcard-attrs=\"data-seq\" data-seq=\"@!translation!@\">Copy to clipboard</span><br>\n Nucleotide sequence: <span class=\"clipboard-copy wildcard-container\" data-locus=\"ctg1_3641\" data-wildcard-attrs=\"data-seq\" data-seq=\"@!dna!@\">Copy to clipboard</span><br>\n</div>",
      "dna": "ATGTCTGCTAAATACGTTTTGATTTCCCGCTTTCCACTCAAAAACAACGTAACCCCTTCTTCAATTACCGGACTAAAATCCACTTCAGAGAAAAAATATTTTTTCTCTGAAGAAAATGATATCCATGAACTTCTTGAACTTCGTTCATTTAACGATATAAAAGAGATCCCGTGGGTAGAAGGTGAGCTTGAGGCAGCCTTCCATAATATGGCATCGCTTCTTTCAGGTGATATTCGCCGCGAGTTGGTGAAATACGTAGAAGCCCCTATCGAAACTGATAAGTCGCTACCTGACACTAAATATATTCAACTTCGTCACGTTGAAGTTCCTGCTGATAATTATGCGCAATATCGCCACTGGCGTGAAGAGACCATTTTTAATGTTGTTCGCGACAACAGAGATAAGATCTCCAGCTTTGAGGCTTTTCACTCTCTCATTAGTGGTCTGCCCGGCGTTATGTTTATCTCATCATTTAATGGTGACAAAGATGAGTATAAAGACGCATTCACAAACGCTCGTTATCAGAACATTATCCAACAAGCCGGTGATAATTACATTACCGGAGGTAATGAAGGTCTTTACACTCGTATCTACAGCGCCTTTTCTTGTTGA",
      "translation": "MSAKYVLISRFPLKNNVTPSSITGLKSTSEKKYFFSEENDIHELLELRSFNDIKEIPWVEGELEAAFHNMASLLSGDIRRELVKYVEAPIETDKSLPDTKYIQLRHVEVPADNYAQYRHWREETIFNVVRDNRDKISSFEAFHSLISGLPGVMFISSFNGDKDEYKDAFTNARYQNIIQQAGDNYITGGNEGLYTRIYSAFSC",
      "product": ""
     },
     {
      "start": 3884375,
      "end": 3885151,
      "strand": 1,
      "locus_tag": "ctg1_3642",
      "type": "biosynthetic",
      "description": "<div class=\"focus-intro\">\n <strong><span class=\"serif\">ctg1_3642</span></strong><br>\n \n <br>\n Locus tag: <span class=\"serif\">ctg1_3642</span><br>\n Protein ID: <span class=\"serif\">None</span><br>\n Gene: <span class=\"serif\">None</span><br>\n \n Location: 3,884,375 - 3,885,151,\n (total: 777 nt)<br>\n <br>\n \n  biosynthetic (rule-based-clusters) butyrolactone: AfsA<br>\n \n</div>\n<div class=\"focus-info\">\n \n\n \n\n \n\n\n \n</div>\n<div class=\"focus-urls\">\n <a class=\"wildcard-container\" data-wildcard-attrs=\"href\" href=\"http://blast.ncbi.nlm.nih.gov/Blast.cgi?PAGE=Proteins&PROGRAM=blastp&BLAST_PROGRAMS=blastp&QUERY=@!translation!@&LINK_LOC=protein&PAGE_TYPE=BlastSearch\" target=\"_blank\" data-locus=\"ctg1_3642\">NCBI BlastP on this gene</a><br>\n <a href=\"http://www.ncbi.nlm.nih.gov/projects/sviewer/?Db=gene&amp;DbFrom=protein&amp;Cmd=Link&amp;noslider=1&amp;id=gnlXJILKCHMF_1&amp;from=3874375&amp;to=3895151\" target=\"_new\">View genomic context</a><br>\n \n  <a href=\"knownclusterblast/region10/ctg1_3642_mibig_hits.html\" target=\"_new\">MiBIG Hits</a><br>\n \n \n \n \n</div>\n<div class=\"focus-clipboard\">\n AA sequence: <span class=\"clipboard-copy wildcard-container\" data-locus=\"ctg1_3642\" data-wildcard-attrs=\"data-seq\" data-seq=\"@!translation!@\">Copy to clipboard</span><br>\n Nucleotide sequence: <span class=\"clipboard-copy wildcard-container\" data-locus=\"ctg1_3642\" data-wildcard-attrs=\"data-seq\" data-seq=\"@!dna!@\">Copy to clipboard</span><br>\n</div>",
      "dna": "ATGAAAATTAAGAAAATTTTTGTTGTCGGTGATAAATTCAGTGAATTTACAAATGGTAAAAACGTTTTAACCATTTCACAACTGGAACTGCTTACACAAATACCGGCAAAAATAATCGATACTGAACATGAAATCATTGTTGGCCAGGGGGTCAGAGATGACTTTGCAAGAAAAGTCATCAAAAACCAGAAGCGTAATGAGATACATGATAACAAATTAAACATCATCTCATTAGAAAAACTGGCAGAGGCCAAGAAGAACTGTTACGCACATAAAAAAATAAAACACAATGTGCTGATTGGTGCTGCTGAAAAAGTAGAACATAACGATAAGTTATACGCGCTTCCCTTATTGATTGATGAGCGCTGCGAACTGATGGCTGACCATCAAACCGGGCAACATATTCAGGGCATGCTTTTAGTGGAAGCATGCAGGCAAACCTTTATTGCCGTAACAGAAGAGTTCTTCTTTAGCGGCAATAAAAACCGCTATTACGTGATAAACGGCATGGCTATTAATTTCAGCAATTTCCTTTTTCCGCTGCCCGCAGTGATGCATTACGAAATTCTGGATCAGGATATTAATGATCGCCGCGCGCGTTTTAAAGCGCAAATTCGTGTCACTCAACACGAGACGCCATGCGCGACGATGGATGTATCATTTACTGTTTATCCTTCCGAGGTGATCAGCAGCAAAGAGAGTGAACTGGCAATGACAGCGACACAAAACGCCTTCATTGCTGCACAGCAGACTCCGGTAGAGGCTATCCATGCCTGA",
      "translation": "MKIKKIFVVGDKFSEFTNGKNVLTISQLELLTQIPAKIIDTEHEIIVGQGVRDDFARKVIKNQKRNEIHDNKLNIISLEKLAEAKKNCYAHKKIKHNVLIGAAEKVEHNDKLYALPLLIDERCELMADHQTGQHIQGMLLVEACRQTFIAVTEEFFFSGNKNRYYVINGMAINFSNFLFPLPAVMHYEILDQDINDRRARFKAQIRVTQHETPCATMDVSFTVYPSEVISSKESELAMTATQNAFIAAQQTPVEAIHA",
      "product": ""
     },
     {
      "start": 3885144,
      "end": 3885974,
      "strand": 1,
      "locus_tag": "ctg1_3643",
      "type": "other",
      "description": "<div class=\"focus-intro\">\n <strong><span class=\"serif\">ctg1_3643</span></strong><br>\n \n <br>\n Locus tag: <span class=\"serif\">ctg1_3643</span><br>\n Protein ID: <span class=\"serif\">None</span><br>\n Gene: <span class=\"serif\">None</span><br>\n \n Location: 3,885,144 - 3,885,974,\n (total: 831 nt)<br>\n <br>\n \n</div>\n<div class=\"focus-info\">\n \n\n \n\n \n\n\n \n</div>\n<div class=\"focus-urls\">\n <a class=\"wildcard-container\" data-wildcard-attrs=\"href\" href=\"http://blast.ncbi.nlm.nih.gov/Blast.cgi?PAGE=Proteins&PROGRAM=blastp&BLAST_PROGRAMS=blastp&QUERY=@!translation!@&LINK_LOC=protein&PAGE_TYPE=BlastSearch\" target=\"_blank\" data-locus=\"ctg1_3643\">NCBI BlastP on this gene</a><br>\n <a href=\"http://www.ncbi.nlm.nih.gov/projects/sviewer/?Db=gene&amp;DbFrom=protein&amp;Cmd=Link&amp;noslider=1&amp;id=gnlXJILKCHMF_1&amp;from=3875144&amp;to=3895974\" target=\"_new\">View genomic context</a><br>\n \n \n \n \n</div>\n<div class=\"focus-clipboard\">\n AA sequence: <span class=\"clipboard-copy wildcard-container\" data-locus=\"ctg1_3643\" data-wildcard-attrs=\"data-seq\" data-seq=\"@!translation!@\">Copy to clipboard</span><br>\n Nucleotide sequence: <span class=\"clipboard-copy wildcard-container\" data-locus=\"ctg1_3643\" data-wildcard-attrs=\"data-seq\" data-seq=\"@!dna!@\">Copy to clipboard</span><br>\n</div>",
      "dna": "ATGCCTGAAAACAGCCGGAAGTATGAACTGGCTGCCACCACGCAGGGGCCGCTTTACCCCCCTGCGGAGGTGATGGATAGTCAGGGTAACTTTGTTGTAGAGGGTATGATACCCGGTCAACACGGCGTTCGATGGGGTCGCGCCCTCGTGTCACCACAGAGCCCGCTACCCGCTTTTGGCCAGGTCGCACCCTACACGATAGTGCGCTTTCTGGAAAAAGTAACGCCTCAAGAACTTGAAGAGATTGTGTTATTCACACTGCCTTTACCGATCCCTTTAAATAACTACAATATGTTATTCGCACCTGACCAGCGACCAAAGGCCAACTCAGAGCAGCGTGATAGTCTTCCGCTGCATCAGGGACATATCTCTGATTACCGCGACAGCGATGGCAGGCGGAAAATCTCTCCAGTCACATTACGTCACTGGCTGGCTGCCAGAGGAGAACTGGTTGTCCGTGTCGCTGGCGACAGGAAAAGTGCCCGGTTCGAGTTTGTGTTCCATCATCTGGTACCGAACAGTCTGTATACCATAATGAGTCTGCGCGAGCGCGACCTGGACCCGGAAAATACCAGCAGACCTGGCCCACTAGGCATACCGAATGTATTTATTACCGATGAATCGGGCCACGCCAGTTTCTGGGCAGAGTTGCCTAATCCATTTCCAAAACGTCACCACCACAGCAATCGTATTATTAATGTCGTGGTGCTTTATATGAGTACTCAACAAAGTTATGGCGGCGCTATCGGTCTTTATGGACTGGGCGGTGATATACACGCTCAACTAAAACTTAAATTTCGCTCATTTGATGAATTTACAACAACCCCGTAA",
      "translation": "MPENSRKYELAATTQGPLYPPAEVMDSQGNFVVEGMIPGQHGVRWGRALVSPQSPLPAFGQVAPYTIVRFLEKVTPQELEEIVLFTLPLPIPLNNYNMLFAPDQRPKANSEQRDSLPLHQGHISDYRDSDGRRKISPVTLRHWLAARGELVVRVAGDRKSARFEFVFHHLVPNSLYTIMSLRERDLDPENTSRPGPLGIPNVFITDESGHASFWAELPNPFPKRHHHSNRIINVVVLYMSTQQSYGGAIGLYGLGGDIHAQLKLKFRSFDEFTTTP",
      "product": ""
     },
     {
      "start": 3885985,
      "end": 3886215,
      "strand": 1,
      "locus_tag": "ctg1_3644",
      "type": "other",
      "description": "<div class=\"focus-intro\">\n <strong><span class=\"serif\">ctg1_3644</span></strong><br>\n \n <br>\n Locus tag: <span class=\"serif\">ctg1_3644</span><br>\n Protein ID: <span class=\"serif\">None</span><br>\n Gene: <span class=\"serif\">None</span><br>\n \n Location: 3,885,985 - 3,886,215,\n (total: 231 nt)<br>\n <br>\n \n</div>\n<div class=\"focus-info\">\n \n\n \n\n \n\n\n \n</div>\n<div class=\"focus-urls\">\n <a class=\"wildcard-container\" data-wildcard-attrs=\"href\" href=\"http://blast.ncbi.nlm.nih.gov/Blast.cgi?PAGE=Proteins&PROGRAM=blastp&BLAST_PROGRAMS=blastp&QUERY=@!translation!@&LINK_LOC=protein&PAGE_TYPE=BlastSearch\" target=\"_blank\" data-locus=\"ctg1_3644\">NCBI BlastP on this gene</a><br>\n <a href=\"http://www.ncbi.nlm.nih.gov/projects/sviewer/?Db=gene&amp;DbFrom=protein&amp;Cmd=Link&amp;noslider=1&amp;id=gnlXJILKCHMF_1&amp;from=3875985&amp;to=3896215\" target=\"_new\">View genomic context</a><br>\n \n \n \n \n</div>\n<div class=\"focus-clipboard\">\n AA sequence: <span class=\"clipboard-copy wildcard-container\" data-locus=\"ctg1_3644\" data-wildcard-attrs=\"data-seq\" data-seq=\"@!translation!@\">Copy to clipboard</span><br>\n Nucleotide sequence: <span class=\"clipboard-copy wildcard-container\" data-locus=\"ctg1_3644\" data-wildcard-attrs=\"data-seq\" data-seq=\"@!dna!@\">Copy to clipboard</span><br>\n</div>",
      "dna": "ATGCCTTTTATTCAAATTTCAACCTGGAAAATGAGTAATGAAGCACAGGTACAAAATATGATGGAAGCCGTCACACTCGCCGTTCACCAAACCAGTGGGGCACCACTGGATAAAATATCTGTAGTTATCAATGAAATTTTACCTTCACGTTGGAGTGATGCCGGCATTTGCGGCAATGACCCTCAATTTCCCATAAAAAGCAGAAGAAAAAATTACAAGGAGTCAGTGTGA",
      "translation": "MPFIQISTWKMSNEAQVQNMMEAVTLAVHQTSGAPLDKISVVINEILPSRWSDAGICGNDPQFPIKSRRKNYKESV",
      "product": ""
     },
     {
      "start": 3886212,
      "end": 3886862,
      "strand": 1,
      "locus_tag": "ctg1_3645",
      "type": "other",
      "description": "<div class=\"focus-intro\">\n <strong><span class=\"serif\">ctg1_3645</span></strong><br>\n \n <br>\n Locus tag: <span class=\"serif\">ctg1_3645</span><br>\n Protein ID: <span class=\"serif\">None</span><br>\n Gene: <span class=\"serif\">None</span><br>\n \n Location: 3,886,212 - 3,886,862,\n (total: 651 nt)<br>\n <br>\n \n</div>\n<div class=\"focus-info\">\n \n\n \n\n \n\n\n \n</div>\n<div class=\"focus-urls\">\n <a class=\"wildcard-container\" data-wildcard-attrs=\"href\" href=\"http://blast.ncbi.nlm.nih.gov/Blast.cgi?PAGE=Proteins&PROGRAM=blastp&BLAST_PROGRAMS=blastp&QUERY=@!translation!@&LINK_LOC=protein&PAGE_TYPE=BlastSearch\" target=\"_blank\" data-locus=\"ctg1_3645\">NCBI BlastP on this gene</a><br>\n <a href=\"http://www.ncbi.nlm.nih.gov/projects/sviewer/?Db=gene&amp;DbFrom=protein&amp;Cmd=Link&amp;noslider=1&amp;id=gnlXJILKCHMF_1&amp;from=3876212&amp;to=3896862\" target=\"_new\">View genomic context</a><br>\n \n  <a href=\"knownclusterblast/region10/ctg1_3645_mibig_hits.html\" target=\"_new\">MiBIG Hits</a><br>\n \n \n \n \n</div>\n<div class=\"focus-clipboard\">\n AA sequence: <span class=\"clipboard-copy wildcard-container\" data-locus=\"ctg1_3645\" data-wildcard-attrs=\"data-seq\" data-seq=\"@!translation!@\">Copy to clipboard</span><br>\n Nucleotide sequence: <span class=\"clipboard-copy wildcard-container\" data-locus=\"ctg1_3645\" data-wildcard-attrs=\"data-seq\" data-seq=\"@!dna!@\">Copy to clipboard</span><br>\n</div>",
      "dna": "GTGAATGAAGTCGCTGCTTTCTTTGATGTTGATGAAACTATCATAAATTTTAAAAGCATGTTTAGTTTTTATGAATACTGGTGTAAAGAAAAAGGACTTTTAACTCAATATAGTGAATATACCTCCAGGCTTAAGCAAGACATTCAAAGTGGAAAACGAAGAGAGCTGTTAAATAAGGATTATTACCAGCAATTTACTCATGTCCATCTCGATGCGCTGAAGAAGTCTGGTCAGGAATGGTTCCAACAATGCCTTAATAAAAATATATTTATTAGCGAGACGATTTCTGAGCTACGTTTTCATCAGAAAAATGGAATAACACCCGTTTTTGTTTCCGGATCGATGTTGCCTGTTCTGCAGCCTATTGCCGATCATTTAGGTGTTAAAAATATTATTTGCGCCCCCTTAATAATCAATGAAGAGGGTGTGCTAACAGGGAAGATTGGCACGCCACAAACAATTGGAAGCGGAAAAAAAGAGGCATTACTTTCCTTCTGCGATGAGAACGATATTCGGGCTGAAGATTGCTATGCCTATGGTGATGATATCTCCGACATACCGATGCTGGAAGCAACAGGACATCCTGTTTGCGTAGGGAAGAACATCAGGCTAATGGATTATGCAGCACTGAAAGGCTGGCGAAACATTTAA",
      "translation": "VNEVAAFFDVDETIINFKSMFSFYEYWCKEKGLLTQYSEYTSRLKQDIQSGKRRELLNKDYYQQFTHVHLDALKKSGQEWFQQCLNKNIFISETISELRFHQKNGITPVFVSGSMLPVLQPIADHLGVKNIICAPLIINEEGVLTGKIGTPQTIGSGKKEALLSFCDENDIRAEDCYAYGDDISDIPMLEATGHPVCVGKNIRLMDYAALKGWRNI",
      "product": ""
     },
     {
      "start": 3886883,
      "end": 3888094,
      "strand": 1,
      "locus_tag": "ctg1_3646",
      "type": "transport",
      "description": "<div class=\"focus-intro\">\n <strong><span class=\"serif\">ctg1_3646</span></strong><br>\n \n <br>\n Locus tag: <span class=\"serif\">ctg1_3646</span><br>\n Protein ID: <span class=\"serif\">None</span><br>\n Gene: <span class=\"serif\">None</span><br>\n \n Location: 3,886,883 - 3,888,094,\n (total: 1212 nt)<br>\n <br>\n \n  transport (smcogs) SMCOG1184:major facilitator transporter (Score: 289.2; E-value: 6.3e-88)<br>\n \n</div>\n<div class=\"focus-info\">\n \n\n \n\n \n\n\n \n</div>\n<div class=\"focus-urls\">\n <a class=\"wildcard-container\" data-wildcard-attrs=\"href\" href=\"http://blast.ncbi.nlm.nih.gov/Blast.cgi?PAGE=Proteins&PROGRAM=blastp&BLAST_PROGRAMS=blastp&QUERY=@!translation!@&LINK_LOC=protein&PAGE_TYPE=BlastSearch\" target=\"_blank\" data-locus=\"ctg1_3646\">NCBI BlastP on this gene</a><br>\n <a href=\"http://www.ncbi.nlm.nih.gov/projects/sviewer/?Db=gene&amp;DbFrom=protein&amp;Cmd=Link&amp;noslider=1&amp;id=gnlXJILKCHMF_1&amp;from=3876883&amp;to=3898094\" target=\"_new\">View genomic context</a><br>\n \n  <a href=\"knownclusterblast/region10/ctg1_3646_mibig_hits.html\" target=\"_new\">MiBIG Hits</a><br>\n \n \n  <a href=\"http://blast.jcvi.org/er-blast/index.cgi?project=transporter;program=blastp;database=pub/transporter.pep;sequence=sequence%%0AMVSDIKESTMSIRTWVALFILALSTFTIVTTELAPVGLLTPIANGLHASESEIGMTVSLYAWIGALSALFASVFLGNFPKKILLLSLTVVLFISNVWSATVGSYEVLLAARVVGALAHGAFWAMIGATAVAMVPTKYLGVATSIVFGGVSAASVFGVPLSNYIGLNFGWRQAFWLMSILSMVAFVGMMWVVPNISVKSTIGLGALKNVLRSSTLWKIYSATLLAITAHFAAFTFIEPWLQTQPALSAAFIPVVLFIYGIAGLAGNFLTGMLIDKYLKMTVSLSVLLIGIVLVALGLEAQSLSRPLVLAAVMLWGIAVSGIFVGFQTWVLRVAGEEAFPASAIYVSFFNAAIGIGASVGAWMVSALSLPALFVTAGVAIALSFLLVVFIPSDKLVTKKMMENIA\" target=\"_new\">TransportDB BLAST on this gene</a><br>\n \n \n \n</div>\n<div class=\"focus-clipboard\">\n AA sequence: <span class=\"clipboard-copy wildcard-container\" data-locus=\"ctg1_3646\" data-wildcard-attrs=\"data-seq\" data-seq=\"@!translation!@\">Copy to clipboard</span><br>\n Nucleotide sequence: <span class=\"clipboard-copy wildcard-container\" data-locus=\"ctg1_3646\" data-wildcard-attrs=\"data-seq\" data-seq=\"@!dna!@\">Copy to clipboard</span><br>\n</div>",
      "dna": "ATGGTCTCTGATATAAAAGAGTCAACGATGTCCATCAGGACATGGGTGGCATTATTTATTCTGGCTTTATCCACTTTTACCATTGTAACGACAGAGCTGGCGCCGGTAGGTTTACTCACGCCTATCGCCAACGGGCTTCATGCCTCTGAATCTGAGATTGGTATGACCGTATCACTCTATGCCTGGATTGGCGCATTGAGTGCACTCTTTGCCTCGGTATTTTTGGGTAATTTCCCTAAAAAGATCCTCCTCCTGTCACTCACCGTCGTCCTGTTCATTTCGAACGTATGGTCTGCAACAGTGGGCTCTTATGAGGTATTGCTGGCGGCTCGTGTCGTCGGCGCACTGGCCCATGGCGCCTTCTGGGCGATGATTGGAGCCACGGCGGTGGCCATGGTTCCAACTAAGTACCTCGGAGTAGCCACTTCCATTGTGTTTGGCGGTGTTTCGGCCGCCAGCGTGTTTGGCGTGCCTCTCTCAAACTATATTGGTCTGAACTTCGGTTGGCGTCAGGCCTTCTGGCTGATGTCAATTCTGAGCATGGTTGCCTTTGTTGGCATGATGTGGGTTGTCCCGAATATCAGCGTCAAAAGTACGATTGGTCTGGGCGCACTGAAAAATGTTTTACGCTCCTCCACATTGTGGAAAATCTACTCCGCGACGTTGCTGGCTATTACCGCGCACTTTGCTGCCTTCACCTTTATTGAACCCTGGCTGCAAACCCAGCCAGCACTCTCCGCAGCTTTCATACCGGTCGTGTTATTCATTTACGGCATCGCTGGTCTGGCCGGAAACTTCCTCACCGGTATGCTGATCGATAAATACCTTAAAATGACCGTCTCTCTCTCCGTTCTGCTGATTGGTATCGTACTGGTCGCGCTGGGTCTTGAGGCTCAGTCATTGTCCCGACCTTTGGTACTGGCCGCGGTCATGCTATGGGGAATTGCCGTTTCAGGCATCTTTGTTGGTTTCCAGACATGGGTACTCCGTGTGGCTGGAGAAGAAGCGTTTCCTGCCTCAGCAATTTATGTCTCTTTCTTTAACGCCGCAATCGGTATCGGGGCCTCTGTTGGTGCCTGGATGGTTTCTGCCCTGTCACTTCCGGCACTTTTTGTGACCGCAGGCGTGGCTATCGCTCTTTCCTTCCTCCTCGTTGTGTTCATTCCGTCCGACAAGCTTGTTACGAAAAAAATGATGGAGAATATTGCATGA",
      "translation": "MVSDIKESTMSIRTWVALFILALSTFTIVTTELAPVGLLTPIANGLHASESEIGMTVSLYAWIGALSALFASVFLGNFPKKILLLSLTVVLFISNVWSATVGSYEVLLAARVVGALAHGAFWAMIGATAVAMVPTKYLGVATSIVFGGVSAASVFGVPLSNYIGLNFGWRQAFWLMSILSMVAFVGMMWVVPNISVKSTIGLGALKNVLRSSTLWKIYSATLLAITAHFAAFTFIEPWLQTQPALSAAFIPVVLFIYGIAGLAGNFLTGMLIDKYLKMTVSLSVLLIGIVLVALGLEAQSLSRPLVLAAVMLWGIAVSGIFVGFQTWVLRVAGEEAFPASAIYVSFFNAAIGIGASVGAWMVSALSLPALFVTAGVAIALSFLLVVFIPSDKLVTKKMMENIA",
      "product": ""
     },
     {
      "start": 3888091,
      "end": 3888498,
      "strand": 1,
      "locus_tag": "ctg1_3647",
      "type": "other",
      "description": "<div class=\"focus-intro\">\n <strong><span class=\"serif\">ctg1_3647</span></strong><br>\n \n <br>\n Locus tag: <span class=\"serif\">ctg1_3647</span><br>\n Protein ID: <span class=\"serif\">None</span><br>\n Gene: <span class=\"serif\">None</span><br>\n \n Location: 3,888,091 - 3,888,498,\n (total: 408 nt)<br>\n <br>\n \n</div>\n<div class=\"focus-info\">\n \n\n \n\n \n\n\n \n</div>\n<div class=\"focus-urls\">\n <a class=\"wildcard-container\" data-wildcard-attrs=\"href\" href=\"http://blast.ncbi.nlm.nih.gov/Blast.cgi?PAGE=Proteins&PROGRAM=blastp&BLAST_PROGRAMS=blastp&QUERY=@!translation!@&LINK_LOC=protein&PAGE_TYPE=BlastSearch\" target=\"_blank\" data-locus=\"ctg1_3647\">NCBI BlastP on this gene</a><br>\n <a href=\"http://www.ncbi.nlm.nih.gov/projects/sviewer/?Db=gene&amp;DbFrom=protein&amp;Cmd=Link&amp;noslider=1&amp;id=gnlXJILKCHMF_1&amp;from=3878091&amp;to=3898498\" target=\"_new\">View genomic context</a><br>\n \n  <a href=\"knownclusterblast/region10/ctg1_3647_mibig_hits.html\" target=\"_new\">MiBIG Hits</a><br>\n \n \n \n \n</div>\n<div class=\"focus-clipboard\">\n AA sequence: <span class=\"clipboard-copy wildcard-container\" data-locus=\"ctg1_3647\" data-wildcard-attrs=\"data-seq\" data-seq=\"@!translation!@\">Copy to clipboard</span><br>\n Nucleotide sequence: <span class=\"clipboard-copy wildcard-container\" data-locus=\"ctg1_3647\" data-wildcard-attrs=\"data-seq\" data-seq=\"@!dna!@\">Copy to clipboard</span><br>\n</div>",
      "dna": "ATGAAACACGATGCTGAACTGACCCGCTATGGCCGTGAAATTATGGACCGCCTCGAAGACGGGCTCGCCGATTCGGTGACATCCCGGCTGGCAGAACTGGATGCAGACCTGCCAAATCTGATTACCGATTATGCTTTTGGGGCCATCGTTGGGCGCCCCGGTCTGGACCTCAAAACACGCGAAATGTTAACGGTGGCCTCGCTGATAACATCCGGTAATGCGCAGCCTCAGCTTGAGTTGCACATGCGTGGCGCACTGAATGTCGGTGTCACACCGCAAGAGTTGCTTGAGATAGTCATCCAGATGGCGGTATACGCCGGTGTTCCTGCCTGTATGAATGGCTTGACGGCCTATCGCGCAGCAACTGCACGCTTCTCTTCTCAGAAGAGTGGAGAAATAAATGAATGA",
      "translation": "MKHDAELTRYGREIMDRLEDGLADSVTSRLAELDADLPNLITDYAFGAIVGRPGLDLKTREMLTVASLITSGNAQPQLELHMRGALNVGVTPQELLEIVIQMAVYAGVPACMNGLTAYRAATARFSSQKSGEINE",
      "product": ""
     },
     {
      "start": 3888491,
      "end": 3889657,
      "strand": 1,
      "locus_tag": "ctg1_3648",
      "type": "biosynthetic-additional",
      "description": "<div class=\"focus-intro\">\n <strong><span class=\"serif\">ctg1_3648</span></strong><br>\n \n <br>\n Locus tag: <span class=\"serif\">ctg1_3648</span><br>\n Protein ID: <span class=\"serif\">None</span><br>\n Gene: <span class=\"serif\">None</span><br>\n \n Location: 3,888,491 - 3,889,657,\n (total: 1167 nt)<br>\n <br>\n \n  biosynthetic-additional (smcogs) SMCOG1124:acetyl-CoA acetyltransferase (Score: 464.7; E-value: 3.5e-141)<br>\n \n</div>\n<div class=\"focus-info\">\n \n\n \n\n \n\n\n \n</div>\n<div class=\"focus-urls\">\n <a class=\"wildcard-container\" data-wildcard-attrs=\"href\" href=\"http://blast.ncbi.nlm.nih.gov/Blast.cgi?PAGE=Proteins&PROGRAM=blastp&BLAST_PROGRAMS=blastp&QUERY=@!translation!@&LINK_LOC=protein&PAGE_TYPE=BlastSearch\" target=\"_blank\" data-locus=\"ctg1_3648\">NCBI BlastP on this gene</a><br>\n <a href=\"http://www.ncbi.nlm.nih.gov/projects/sviewer/?Db=gene&amp;DbFrom=protein&amp;Cmd=Link&amp;noslider=1&amp;id=gnlXJILKCHMF_1&amp;from=3878491&amp;to=3899657\" target=\"_new\">View genomic context</a><br>\n \n  <a href=\"knownclusterblast/region10/ctg1_3648_mibig_hits.html\" target=\"_new\">MiBIG Hits</a><br>\n \n \n \n \n</div>\n<div class=\"focus-clipboard\">\n AA sequence: <span class=\"clipboard-copy wildcard-container\" data-locus=\"ctg1_3648\" data-wildcard-attrs=\"data-seq\" data-seq=\"@!translation!@\">Copy to clipboard</span><br>\n Nucleotide sequence: <span class=\"clipboard-copy wildcard-container\" data-locus=\"ctg1_3648\" data-wildcard-attrs=\"data-seq\" data-seq=\"@!dna!@\">Copy to clipboard</span><br>\n</div>",
      "dna": "ATGAATGAGATTGTGGTTGTTTCGGCGAAAAGAACGGCAACAGGCGCATTTATGGGCGGTTTGGCCGAACATTCGGCCACGTCGTTGGGTAGCGTAGTGATTCAAGCGCTGCTGGCCGACAGTAAATTACCCGCAGAGGATGTGGACCAGGTCATTATGGGTCAGGTTCTGACTGCTGGTTGCGGCCAGAATCCCGCCAGGCAGTCAGCATTAAATGCCGGCCTTCCTGTCGCGGTCGCTGCGCTAACAATTAACAAAGTGTGTGGTTCAGGATTGAAAGCCGTACACCTTGGCATGCAGGCACTCATCTGTGGGGAGGCCGAGTTTGTGATTGCCGGGGGCCAGGAAAGCATGTCGAATGCCCCACATATCCTGTCAGGCTCCAGGCAGGGCATTCGGCTGGGTGACGGTGCGCTACAGGACAGTCTGATTGCTGACGGTCTGTGGGATGCGTTCCATCATTACCATATGGGCGTGACCGCTGAGAATGTCGCTGCTGACTATAATATTTCCCGTTCAATGCAAGATGAGTTCGCCCTGAGCTCTCACCGCAAGGCGTTAAAAGCTCAGGAAGCAGGACTGTTCTTTGAAGAAATTGTTCCCGTAAAATGGGTGACCAGGAAAGGCGAACCACGGAGTGTGATTCAGGATGAATGTCCTCGTCATACCAGCATTGAAAAGCTGTCTGGCTTAAAAACCGTATTTAAAAAAGAGGGAACAGTGACAGCGGGTAACGCTTCGTCTCTGAATGATGGTGCAGCTGCAGTGCTGCTTTGTCGTCGGGAAACTGCAGAAAAACGGGGAATGGCTGTTCTCGCCTCACTCGGTGCCTTCTCAAATGCCGGTATTGAGCCCGAACTGATGGGGGCTGCACCGATTAAAGCTATTGAAATGAATATCAAGAGCATGAAGTGGTCACCTCAGGAGGTCGATATTCTGGAGTCAAATGAGGCTTTTGCTGCCCAGGCATTGGCTGTAGCACACGCTTGTGGCGTCCCCTCAGAGCGTATTAACCCACACGGTGGCGCGATCGCTCTGGGACATGCCATTGGTGCGTCCGGCTGCCGTATTCTGGTCACGTTAATTCATGGCTTAATTCGTGAAGACCTTCATAAAGGTATCGCTGCGCTATGTATCGGCGGGGGGAAGGTGTCGCGCTCAGCGTAA",
      "translation": "MNEIVVVSAKRTATGAFMGGLAEHSATSLGSVVIQALLADSKLPAEDVDQVIMGQVLTAGCGQNPARQSALNAGLPVAVAALTINKVCGSGLKAVHLGMQALICGEAEFVIAGGQESMSNAPHILSGSRQGIRLGDGALQDSLIADGLWDAFHHYHMGVTAENVAADYNISRSMQDEFALSSHRKALKAQEAGLFFEEIVPVKWVTRKGEPRSVIQDECPRHTSIEKLSGLKTVFKKEGTVTAGNASSLNDGAAAVLLCRRETAEKRGMAVLASLGAFSNAGIEPELMGAAPIKAIEMNIKSMKWSPQEVDILESNEAFAAQALAVAHACGVPSERINPHGGAIALGHAIGASGCRILVTLIHGLIREDLHKGIAALCIGGGKVSRSA",
      "product": ""
     }
    ],
    "clusters": [
     {
      "start": 3884374,
      "end": 3885151,
      "tool": "rule-based-clusters",
      "neighbouring_start": 3879374,
      "neighbouring_end": 3890151,
      "product": "butyrolactone",
      "category": "other",
      "height": 2,
      "kind": "protocluster",
      "prefix": ""
     }
    ],
    "sites": {
     "ttaCodons": [],
     "bindingSites": []
    },
    "type": "butyrolactone",
    "products": [
     "butyrolactone"
    ],
    "product_categories": [
     "other"
    ],
    "cssClass": "other butyrolactone",
    "anchor": "r1c10"
   }
  ]
 },
 {
  "length": 144252,
  "seq_id": "gnlXJILKCHMF_2",
  "regions": []
 },
 {
  "length": 130525,
  "seq_id": "gnlXJILKCHMF_3",
  "regions": []
 }
];
var all_regions = {
 "order": [
  "r1c1",
  "r1c2",
  "r1c3",
  "r1c4",
  "r1c5",
  "r1c6",
  "r1c7",
  "r1c8",
  "r1c9",
  "r1c10"
 ],
 "r1c1": {
  "start": 943573,
  "end": 991335,
  "idx": 1,
  "orfs": [
   {
    "start": 943573,
    "end": 944544,
    "strand": 1,
    "locus_tag": "ctg1_858",
    "type": "transport",
    "description": "<div class=\"focus-intro\">\n <strong><span class=\"serif\">ctg1_858</span></strong><br>\n \n <br>\n Locus tag: <span class=\"serif\">ctg1_858</span><br>\n Protein ID: <span class=\"serif\">None</span><br>\n Gene: <span class=\"serif\">None</span><br>\n \n Location: 943,573 - 944,544,\n (total: 972 nt)<br>\n <br>\n \n  transport (smcogs) SMCOG1113:inner-membrane translocator (Score: 324.7; E-value: 9.8e-99)<br>\n \n</div>\n<div class=\"focus-info\">\n \n\n \n\n \n\n\n \n</div>\n<div class=\"focus-urls\">\n <a class=\"wildcard-container\" data-wildcard-attrs=\"href\" href=\"http://blast.ncbi.nlm.nih.gov/Blast.cgi?PAGE=Proteins&PROGRAM=blastp&BLAST_PROGRAMS=blastp&QUERY=@!translation!@&LINK_LOC=protein&PAGE_TYPE=BlastSearch\" target=\"_blank\" data-locus=\"ctg1_858\">NCBI BlastP on this gene</a><br>\n <a href=\"http://www.ncbi.nlm.nih.gov/projects/sviewer/?Db=gene&amp;DbFrom=protein&amp;Cmd=Link&amp;noslider=1&amp;id=gnlXJILKCHMF_1&amp;from=933573&amp;to=954544\" target=\"_new\">View genomic context</a><br>\n \n  <a href=\"knownclusterblast/region1/ctg1_858_mibig_hits.html\" target=\"_new\">MiBIG Hits</a><br>\n \n \n  <a href=\"http://blast.jcvi.org/er-blast/index.cgi?project=transporter;program=blastp;database=pub/transporter.pep;sequence=sequence%%0AMMTQEKTQPKVPAPALFKFNLRDAGTLIGLLIIVVTFSFLSPVFWTLPNLLNILQQSSINAIIALGMTLVIISGGIDLSVGPTAALSAVLGATLMVAGVPVPLAVMATLGVGALCGVFSGTLVAYAGLQPFIVTLGGLSLFRALALIFTNGNPVFGIPMAFRNLINSTVFGIPTPIIVVVVIALFLWVVMNKTPLGEYILAVGGNEEAARVAGVPVKRTKVTVFVISGVLASLAALILIARLGAAEPTIGNLWELDAIAAAAIGGASLMGGKGSIVGTLIGAVILGALRNGLTLLNIQAFYQLLATGLIIIIAMLIDRATRGK\" target=\"_new\">TransportDB BLAST on this gene</a><br>\n \n \n \n</div>\n<div class=\"focus-clipboard\">\n AA sequence: <span class=\"clipboard-copy wildcard-container\" data-locus=\"ctg1_858\" data-wildcard-attrs=\"data-seq\" data-seq=\"@!translation!@\">Copy to clipboard</span><br>\n Nucleotide sequence: <span class=\"clipboard-copy wildcard-container\" data-locus=\"ctg1_858\" data-wildcard-attrs=\"data-seq\" data-seq=\"@!dna!@\">Copy to clipboard</span><br>\n</div>",
    "dna": "ATGATGACGCAAGAGAAAACTCAGCCAAAGGTGCCGGCCCCGGCACTGTTTAAATTTAATTTGCGCGACGCAGGAACGCTGATTGGTTTATTAATTATTGTGGTGACATTTTCATTTCTGTCACCGGTATTCTGGACCTTGCCAAACCTGCTGAATATTCTGCAGCAGTCATCCATTAATGCCATTATCGCGCTGGGCATGACGCTGGTGATTATTTCTGGCGGTATTGACCTCTCTGTCGGGCCAACGGCGGCATTATCAGCCGTACTGGGTGCCACGCTGATGGTGGCTGGCGTGCCGGTGCCGCTGGCGGTGATGGCGACGCTGGGCGTTGGTGCACTTTGCGGCGTGTTCAGCGGTACGCTGGTGGCCTATGCCGGACTGCAACCCTTTATCGTCACCCTGGGCGGGCTGTCACTGTTCCGTGCGCTGGCCCTGATTTTTACCAACGGCAACCCTGTTTTCGGCATTCCGATGGCGTTCCGAAACCTGATCAACAGCACGGTGTTTGGCATACCGACGCCGATTATCGTGGTGGTGGTGATTGCCCTGTTCCTGTGGGTGGTGATGAACAAAACTCCGCTGGGCGAATATATTCTCGCCGTCGGGGGCAATGAAGAAGCTGCGCGCGTGGCAGGTGTCCCGGTTAAGCGCACCAAAGTGACGGTGTTTGTTATTTCCGGCGTACTTGCCTCGCTGGCGGCACTGATTCTGATTGCCCGCCTGGGGGCGGCAGAACCCACCATCGGTAACCTCTGGGAGCTGGATGCGATTGCCGCGGCAGCCATCGGCGGTGCCTCGCTGATGGGTGGTAAAGGCAGTATTGTCGGCACGCTGATCGGCGCGGTTATCCTCGGCGCGTTACGTAACGGTCTGACACTTCTGAATATTCAGGCGTTTTATCAATTGCTTGCTACTGGCCTTATAATTATCATAGCGATGTTGATTGACAGAGCGACACGAGGCAAGTAA",
    "translation": "MMTQEKTQPKVPAPALFKFNLRDAGTLIGLLIIVVTFSFLSPVFWTLPNLLNILQQSSINAIIALGMTLVIISGGIDLSVGPTAALSAVLGATLMVAGVPVPLAVMATLGVGALCGVFSGTLVAYAGLQPFIVTLGGLSLFRALALIFTNGNPVFGIPMAFRNLINSTVFGIPTPIIVVVVIALFLWVVMNKTPLGEYILAVGGNEEAARVAGVPVKRTKVTVFVISGVLASLAALILIARLGAAEPTIGNLWELDAIAAAAIGGASLMGGKGSIVGTLIGAVILGALRNGLTLLNIQAFYQLLATGLIIIIAMLIDRATRGK",
    "product": ""
   },
   {
    "start": 944544,
    "end": 945401,
    "strand": 1,
    "locus_tag": "ctg1_859",
    "type": "other",
    "description": "<div class=\"focus-intro\">\n <strong><span class=\"serif\">ctg1_859</span></strong><br>\n \n <br>\n Locus tag: <span class=\"serif\">ctg1_859</span><br>\n Protein ID: <span class=\"serif\">None</span><br>\n Gene: <span class=\"serif\">None</span><br>\n \n Location: 944,544 - 945,401,\n (total: 858 nt)<br>\n <br>\n \n</div>\n<div class=\"focus-info\">\n \n\n \n\n \n\n\n \n</div>\n<div class=\"focus-urls\">\n <a class=\"wildcard-container\" data-wildcard-attrs=\"href\" href=\"http://blast.ncbi.nlm.nih.gov/Blast.cgi?PAGE=Proteins&PROGRAM=blastp&BLAST_PROGRAMS=blastp&QUERY=@!translation!@&LINK_LOC=protein&PAGE_TYPE=BlastSearch\" target=\"_blank\" data-locus=\"ctg1_859\">NCBI BlastP on this gene</a><br>\n <a href=\"http://www.ncbi.nlm.nih.gov/projects/sviewer/?Db=gene&amp;DbFrom=protein&amp;Cmd=Link&amp;noslider=1&amp;id=gnlXJILKCHMF_1&amp;from=934544&amp;to=955401\" target=\"_new\">View genomic context</a><br>\n \n \n \n \n</div>\n<div class=\"focus-clipboard\">\n AA sequence: <span class=\"clipboard-copy wildcard-container\" data-locus=\"ctg1_859\" data-wildcard-attrs=\"data-seq\" data-seq=\"@!translation!@\">Copy to clipboard</span><br>\n Nucleotide sequence: <span class=\"clipboard-copy wildcard-container\" data-locus=\"ctg1_859\" data-wildcard-attrs=\"data-seq\" data-seq=\"@!dna!@\">Copy to clipboard</span><br>\n</div>",
    "dna": "ATGAAGCAGGACCCGCGAGCCATAGGCGCTCAAATACGTATGCGATTACCCAGCCTGACCCCTCTGGAAAGAAAGGTGGTTGACTCCGTTACGTCGAAAACGGATTTGTCTGAGCAGACGTCAATTAAAGAAATTGCCCAGATGAATAATGTTTCTGAAGCCATGGTGGTCAAAATTGCCAAGAAGTTAAATTTTTCAGGGTTCAGGGATTTCAGAAGTAGTCTGATTTATTATAACTATTCTGAAGTGGCCGGGATGCATGCGGAAATTGAAGCGGATGACTCGTCGGAGCAATTACTGGCAAAAGTCTTCAGGACGTCAATTCAGGCAATAGAAGAAACACTGACTATTCTTGATGTCTCTGAATTTAACCGGGCAGCGGATATTCTGTTTAAAGCGCGTCACATTGATTTATATGCCGTCGGCGGTTCCGCGACGGTCGCGCGGGATTTATCCCATAAGATGTTAAAGATTGGGATTAAAACCACGGTGTACGATGATGCGCATATTATGCTGATGTCTGCGGCAGTGTTATCGGATGACGATGCAGTGATCGCCATCAGTCATTCCGGCGCAACGCGCGCGGTAAATGACCCGATAAAGCTGGCGGCGCGTAACGGGGCCAAAGTTATTGCAATTACGAACTATGCCGAGTCGCCCATTGCGCGCAGCGCGCATGTGGTGCTCAATTCAACCTCTCAGGGCTCGCATTTGTTGGGGGAAAACGCCGCGTCACGCATTGCCCAGTTGAACATACTGGATGCACTGTTTGTGGCGATTGCGCAGAAGGATCTGAAGACGGCGGAGAAGAACCTGAAGAAAACCCAACAGGCAGTCCAGGATCTCAGAGAATACTAG",
    "translation": "MKQDPRAIGAQIRMRLPSLTPLERKVVDSVTSKTDLSEQTSIKEIAQMNNVSEAMVVKIAKKLNFSGFRDFRSSLIYYNYSEVAGMHAEIEADDSSEQLLAKVFRTSIQAIEETLTILDVSEFNRAADILFKARHIDLYAVGGSATVARDLSHKMLKIGIKTTVYDDAHIMLMSAAVLSDDDAVIAISHSGATRAVNDPIKLAARNGAKVIAITNYAESPIARSAHVVLNSTSQGSHLLGENAASRIAQLNILDALFVAIAQKDLKTAEKNLKKTQQAVQDLREY",
    "product": ""
   },
   {
    "start": 945403,
    "end": 946266,
    "strand": 1,
    "locus_tag": "ctg1_860",
    "type": "biosynthetic-additional",
    "description": "<div class=\"focus-intro\">\n <strong><span class=\"serif\">ctg1_860</span></strong><br>\n \n <br>\n Locus tag: <span class=\"serif\">ctg1_860</span><br>\n Protein ID: <span class=\"serif\">None</span><br>\n Gene: <span class=\"serif\">None</span><br>\n \n Location: 945,403 - 946,266,\n (total: 864 nt)<br>\n <br>\n \n  biosynthetic-additional (smcogs) SMCOG1276:PfkB domain protein (Score: 150.4; E-value: 1.1e-45)<br>\n \n</div>\n<div class=\"focus-info\">\n \n\n \n\n \n\n\n \n</div>\n<div class=\"focus-urls\">\n <a class=\"wildcard-container\" data-wildcard-attrs=\"href\" href=\"http://blast.ncbi.nlm.nih.gov/Blast.cgi?PAGE=Proteins&PROGRAM=blastp&BLAST_PROGRAMS=blastp&QUERY=@!translation!@&LINK_LOC=protein&PAGE_TYPE=BlastSearch\" target=\"_blank\" data-locus=\"ctg1_860\">NCBI BlastP on this gene</a><br>\n <a href=\"http://www.ncbi.nlm.nih.gov/projects/sviewer/?Db=gene&amp;DbFrom=protein&amp;Cmd=Link&amp;noslider=1&amp;id=gnlXJILKCHMF_1&amp;from=935403&amp;to=956266\" target=\"_new\">View genomic context</a><br>\n \n \n \n \n</div>\n<div class=\"focus-clipboard\">\n AA sequence: <span class=\"clipboard-copy wildcard-container\" data-locus=\"ctg1_860\" data-wildcard-attrs=\"data-seq\" data-seq=\"@!translation!@\">Copy to clipboard</span><br>\n Nucleotide sequence: <span class=\"clipboard-copy wildcard-container\" data-locus=\"ctg1_860\" data-wildcard-attrs=\"data-seq\" data-seq=\"@!dna!@\">Copy to clipboard</span><br>\n</div>",
    "dna": "ATGAGCCACATCTCAGTCATCGGCAGTCTTCATTACGATATTCTGCTGCAGGCCGACCATCGCCCGGAAAAAGGGGAAACGGTGATTGGCAGCGGCTGTGCCTATAAGTTTGGCGGCAAGGGCGGTAATCAGGCCGTGTCGGCGGCGCTGGCCGGTGCCCGGGTGCGCTTTGCCGGGGCCGTAGGCGACGATGTGCAGGGGGCGTTTTTACTTGACGTGCTGCAACAACACGGCGTGGATACCACGCATGTCGCGATCGGCGCGGGTCTCTCCTCCGGGATGAGCGTCGCCATTCAGGATGCGGAAGGCGATTATGGCGCGGTGGTGGTGTCGAATGCCAACAATCACATAACCCTGGCGTCCCTCAGCGATGATGCTCTCTGGCAGCAGGTGAGTATGCTGCTGCTGCAGAATGAGGTGCCGGAGGCGGTAAACCATCATGCCGCCGCCGAAGCGAAAAAGCGCGGCATCCGCGTGTGTCTGAATGCTGCCCCGGCGCGCCCGCTGACCCCGGAAATGCTGGCCGGTGTGGATCTGCTGGTGGTCAATGCGGTGGAGGCCCGCGATCTCAGCCAGATTACCGTGGCTGATTTAAGCGCCGCCTGCCTGGCCGCAGAGAGCCTGGGGCGTGATTTCCCGGCGGTGGTGGTGACGGCGGGGGAGCACGGTGTGGCGTTCTGCGAGCAGGGGGCAGACAGCCAGTCGCTGCCTGCCCGCAAAGTGCAGCTGGTCAGCACCCACGGGGCAGGCGACTGCTTTATGGGCATGCTCTGCACCACGTTGCTGAACGGTGAGCCGCTGGCGGTGGCGGTGGATAAAGCCAACCAGGCGGCCGCCGAACACGTATCGCGCCCGTTGCTCTAA",
    "translation": "MSHISVIGSLHYDILLQADHRPEKGETVIGSGCAYKFGGKGGNQAVSAALAGARVRFAGAVGDDVQGAFLLDVLQQHGVDTTHVAIGAGLSSGMSVAIQDAEGDYGAVVVSNANNHITLASLSDDALWQQVSMLLLQNEVPEAVNHHAAAEAKKRGIRVCLNAAPARPLTPEMLAGVDLLVVNAVEARDLSQITVADLSAACLAAESLGRDFPAVVVTAGEHGVAFCEQGADSQSLPARKVQLVSTHGAGDCFMGMLCTTLLNGEPLAVAVDKANQAAAEHVSRPLL",
    "product": ""
   },
   {
    "start": 946388,
    "end": 947893,
    "strand": -1,
    "locus_tag": "ctg1_861",
    "type": "other",
    "description": "<div class=\"focus-intro\">\n <strong><span class=\"serif\">ctg1_861</span></strong><br>\n \n <br>\n Locus tag: <span class=\"serif\">ctg1_861</span><br>\n Protein ID: <span class=\"serif\">None</span><br>\n Gene: <span class=\"serif\">None</span><br>\n \n Location: 946,388 - 947,893,\n (total: 1506 nt)<br>\n <br>\n \n</div>\n<div class=\"focus-info\">\n \n\n \n\n \n\n\n \n</div>\n<div class=\"focus-urls\">\n <a class=\"wildcard-container\" data-wildcard-attrs=\"href\" href=\"http://blast.ncbi.nlm.nih.gov/Blast.cgi?PAGE=Proteins&PROGRAM=blastp&BLAST_PROGRAMS=blastp&QUERY=@!translation!@&LINK_LOC=protein&PAGE_TYPE=BlastSearch\" target=\"_blank\" data-locus=\"ctg1_861\">NCBI BlastP on this gene</a><br>\n <a href=\"http://www.ncbi.nlm.nih.gov/projects/sviewer/?Db=gene&amp;DbFrom=protein&amp;Cmd=Link&amp;noslider=1&amp;id=gnlXJILKCHMF_1&amp;from=936388&amp;to=957893\" target=\"_new\">View genomic context</a><br>\n \n \n \n \n</div>\n<div class=\"focus-clipboard\">\n AA sequence: <span class=\"clipboard-copy wildcard-container\" data-locus=\"ctg1_861\" data-wildcard-attrs=\"data-seq\" data-seq=\"@!translation!@\">Copy to clipboard</span><br>\n Nucleotide sequence: <span class=\"clipboard-copy wildcard-container\" data-locus=\"ctg1_861\" data-wildcard-attrs=\"data-seq\" data-seq=\"@!dna!@\">Copy to clipboard</span><br>\n</div>",
    "dna": "ATGAAACCCACCCCAGGCGATATTTATTGTGTTTATCATCCCCTCCTTCAACAGTATGTCGCCTGTCAGATCACAGCGCTGAAAGACAAGAATATGGTCGCCGTGCTCGATCTCGACTGGTGCGGCGCGTCCCTGCCGGATGCGGCAGCGCTGGCGGCCATGCGGCCCCTGGTCTGCGATTACTATTTCTGGCGCGGTCGCTACGATCATTCGTTCCTGCCGGCCAGCATACCGCCCCATTACACACTGGTCGGGAATGTCCCGCCGCTGGTCCATGAAGAAGTTAACAGCTATGCAGGCGGCTGGAACGTCGGCAACAGTCTGTATAATCAGCGGCACTGGAACGCCATTGATGCGGATAAGCGCGCCCGGTTTAAAGCCGCCTCGCGCGACCGTCAGGTGACGCTGCCCGCTGGCGTACTGCCCGAGAATACGACAAAGATCACCGATACCCATCTGGCAGGCCTGACGGATTACGCGCTGCTGGACCAGCTGCCCTGCCTGACGACGGTCGAAACAGCACAGGGCAGCGAGGGGCTGGCCGCGTATCTTCGTCAGCACCCGTTTATCATGGAGCTGCACTGGGCTTCTTCAGCCGGTATGACCGCGCTGGATCTGAGCGGCAGCCCGCTGAAGCGGCTGATTATTGACCCGACGGGGCTGACCTCGCTCAGGGTAAACGACGGGCTTAACCTGCTCTCGCTGAGCGCTACACCGGCCCCCGATCTGACGATCCACAGCCGCCATCAGGGCCGGGATCTGACGCTGATGCACGGCCAGACGCTGCCCTCACTGCAGGGCCTGGACGCGCTGCGCGGACTGCATCTTACCCAGGTGGCTCAGGCCGATATCGCCGCCATTGCTGACCGCTTCCCGGCGCTGGCGCAATTAAGGCTGTGGGGTAAACCGGGTGTTCTGATCCATATGGACAGCCTGGCGCGCCTGTCTGCGCTGCAGATGTTCACCACGGTCGATCTGTTCGGCTTCGCTCCGGAGGACGTCCCGTCACCGGAGGCGTTGCCCCACATGGCGATGCTGTGGATGACCAGCCTGCCCGCTGATGTGGCGACGTCGGTGAAGAAGCGCTGGAAAAAGGTGGATGGCGTCGATCTGTCCATCACTAAACCGCGCAAGCCAGAGTGGCTGGCAGAAAATCTGACCAATCCCTTCCGCGACTGGGACGGCCGCGAAAATATCAGCCCGGCCCATGCGAAAAAGGCCGCCGCGCTGTATAAGCAGGCGTGCATCTCCCTGCGTGAGATCAACGGTTCCAGCGATGCCACGAGCGTTAACGCCACGGCGGAGACCTTAGTGCGCAGCTGGGCAGAGGCCTTCAACGCGATGGATCGACGCAGCAGCAGTATTGAAACCATTGAGCGGGAAGAGATTGCCGACGTGATTTACGGGCTGCTCTTCCAGATGGAGCAGCAGCTGGGGCAAGACGCGTCTGAACGGTTCGACAGACACGCCATGATGGATCTGTTCGATCGGTTACGGGATTTTTAA",
    "translation": "MKPTPGDIYCVYHPLLQQYVACQITALKDKNMVAVLDLDWCGASLPDAAALAAMRPLVCDYYFWRGRYDHSFLPASIPPHYTLVGNVPPLVHEEVNSYAGGWNVGNSLYNQRHWNAIDADKRARFKAASRDRQVTLPAGVLPENTTKITDTHLAGLTDYALLDQLPCLTTVETAQGSEGLAAYLRQHPFIMELHWASSAGMTALDLSGSPLKRLIIDPTGLTSLRVNDGLNLLSLSATPAPDLTIHSRHQGRDLTLMHGQTLPSLQGLDALRGLHLTQVAQADIAAIADRFPALAQLRLWGKPGVLIHMDSLARLSALQMFTTVDLFGFAPEDVPSPEALPHMAMLWMTSLPADVATSVKKRWKKVDGVDLSITKPRKPEWLAENLTNPFRDWDGRENISPAHAKKAAALYKQACISLREINGSSDATSVNATAETLVRSWAEAFNAMDRRSSSIETIEREEIADVIYGLLFQMEQQLGQDASERFDRHAMMDLFDRLRDF",
    "product": ""
   },
   {
    "start": 948182,
    "end": 950395,
    "strand": 1,
    "locus_tag": "ctg1_862",
    "type": "other",
    "description": "<div class=\"focus-intro\">\n <strong><span class=\"serif\">ctg1_862</span></strong><br>\n \n <br>\n Locus tag: <span class=\"serif\">ctg1_862</span><br>\n Protein ID: <span class=\"serif\">None</span><br>\n Gene: <span class=\"serif\">None</span><br>\n \n Location: 948,182 - 950,395,\n (total: 2214 nt)<br>\n <br>\n \n</div>\n<div class=\"focus-info\">\n \n\n \n\n \n\n\n \n</div>\n<div class=\"focus-urls\">\n <a class=\"wildcard-container\" data-wildcard-attrs=\"href\" href=\"http://blast.ncbi.nlm.nih.gov/Blast.cgi?PAGE=Proteins&PROGRAM=blastp&BLAST_PROGRAMS=blastp&QUERY=@!translation!@&LINK_LOC=protein&PAGE_TYPE=BlastSearch\" target=\"_blank\" data-locus=\"ctg1_862\">NCBI BlastP on this gene</a><br>\n <a href=\"http://www.ncbi.nlm.nih.gov/projects/sviewer/?Db=gene&amp;DbFrom=protein&amp;Cmd=Link&amp;noslider=1&amp;id=gnlXJILKCHMF_1&amp;from=938182&amp;to=960395\" target=\"_new\">View genomic context</a><br>\n \n  <a href=\"knownclusterblast/region1/ctg1_862_mibig_hits.html\" target=\"_new\">MiBIG Hits</a><br>\n \n \n \n \n</div>\n<div class=\"focus-clipboard\">\n AA sequence: <span class=\"clipboard-copy wildcard-container\" data-locus=\"ctg1_862\" data-wildcard-attrs=\"data-seq\" data-seq=\"@!translation!@\">Copy to clipboard</span><br>\n Nucleotide sequence: <span class=\"clipboard-copy wildcard-container\" data-locus=\"ctg1_862\" data-wildcard-attrs=\"data-seq\" data-seq=\"@!dna!@\">Copy to clipboard</span><br>\n</div>",
    "dna": "ATGAGCCATTCATTTGATGAAAAACCCGAAGAAGAAGCGAAGCCGATCGTTGAGGCTGACCGCGAAGCCCCGGCCGGGAAATGCCCTTTCCATGAAGGAAAGAGTAATAAAGCCTCCGGCGGCGGCACAACCAGCCGTGACTGGTGGCCTAATCAGCTTCGGGTCGACCTGCTAAATCAGCATTCCAGCCGCTCTAACCCGCTCGATGAAGGGTTTGACTACCGTAAAGAATTCGCCAAATTAGATTATTCTGCGCTTAAAGCCGATATTAAAGCACTGCTCACTGACTCACAGTCCTGGTGGCCTGCCGACTGGGGCAGCTACATCGGCCTGTTCATCCGCATGGCCTGGCACAGCGCCGGCACCTACCGCTCGGTTGACGGGCGTGGCGGTTCCGGGCGTGGCCAGCAGCGTTTCTCCCCGCTGAACGCCTGGCCAGATAATGTCAGCCTGGATAAGGCGCGCCGCCTGCTGTGGCCGGTGAAGCAAAAATACGGTCAGAAAATTTCCTGGGCCGATCTCTATATTCTGGCGGGTAACGTCGCGCTGGAAAACTCCGGTTTCCGCACCTTTGGCTTCGGTGCCGGGCGTGAAGACGTCTGGGAACCGGATCAGGACGTGAACTGGGGGGATGAAACCACCTGGCTTGAACACCGTCACCCGGAATCTTTAGCGGCTTCCCCGCTCGGTGCTACCGAAATGGGGCTGATTTACGTCAACCCTGAAGGCCCGGAGCACAGCGGCGACCCGGCGTCGGCCGCCCCGGCGATCCGCGCCACCTTCGGTAACATGGGGATGAACGATGAAGAGATCGTCGCCTTGATTGCCGGGGGACACACGCTGGGTAAAACGCACGGTGCCGGCGATGCCAAACACGTCGGTGACGACCCGGAAGCTGCGCCAATTGAAGCGCAGGGCCTCGGCTGGGCCAGCACCCACGGCAGCGGTGTCGGAGCCGATGCCATCACCTCCGGTCTGGAAGTGATCTGGTCGCAGACGCCAACGCAGTGGAGCAACTACTTCTTTGAGAACCTGTTCAAATATGACTGGGTGCAGACGCGCAGCCCGGCGGGTGCCATTCAGTTTGAAGCCGCTAACGCAGCGGATATTATTCCTGATGCGTTCGACAGTGGCAAAAAACACAAACCCACCATGCTGGTAACCGATCTGACGCTGCGTTTCGACCCGGAGTTTGAGAAAATTTCCCGTCGTTTCCACGGCGATCCGCAGGCGTTTAACGAAGCCTTTGCCCGCGCATGGTATAAGCTGACCCACCGCGATATGGGGCCAAAAGCCCGCTATATCGGCCCTGAAGTGCCGAAAGAGGATCTGATCTGGCAGGATCCGCTGCCGGTACCGGTGTATCACCCGACGGTGGCGGATATTGCGCTGCTGAAAGAGAACATTGCTGCTTCCGGTCTGACCGTCAGTGAACTGGTCTCGGTTGCCTGGGCGTCGGCCTCAACCTTCCGTGGCGGTGACAAGCGCGGCGGGGCCAACGGTGCCCGTCTGGCCCTGCTGCCGCAAAGGGCGTGGGAGGTGAACGCCACGGCGGCCCGCGTCCTGCCGGTACTGGAGGCGATTCAGCAGTCAACGCAGAAAGCCTCGCTGGCCGACATTATCGTGCTGGCGGGTGTGGTCGGTGTGGAACAGGCGGCGAAAGCCGTTGGCGCGACGATCGAAGTGCCGTTCATCCCGGGCCGCGTGGATGCGCGTCAGGAACAGACAGACATTGAGTCGTTTGAACTGCTGAAGCCGAAAGCCGACGGCTTCCGCAACTATCGCGGCGTTCACGGCCGCACGTCGACGGAAAATCTGCTGATCGACAAAGCGCAGCAGCTGACGCTGACCGTACCGGAGTTAACGGTGCTGATCGGCGGCATGCGTGCGCTGGGTGCCAACGCTGACGGCAGTCAGCACGGTATTTTCACCCAACGTGTCGGTGAGCTGAATACTGACTTCTTCGTCAATCTGCTGGATATGCGTACCGAATGGAAGGCGGCCGACGGCAGCGGAGAGCGCTTTGAAGGGCGTGACCGACTGAGCGGCGAGGTGAAGTTCACCGCGACCCGCGCCGATCTGGTGTTTGGCTCCAATGCGGTACTGCGTGCCTCTGCTGAGGTGTACGCCAGCAGCGACGCGAAAGAGAAGTTTGTAAAAGACTTCGTGGCTGCCTGGACGAAGGTCATGAATCTGGACCGTTTCGATATCTGA",
    "translation": "MSHSFDEKPEEEAKPIVEADREAPAGKCPFHEGKSNKASGGGTTSRDWWPNQLRVDLLNQHSSRSNPLDEGFDYRKEFAKLDYSALKADIKALLTDSQSWWPADWGSYIGLFIRMAWHSAGTYRSVDGRGGSGRGQQRFSPLNAWPDNVSLDKARRLLWPVKQKYGQKISWADLYILAGNVALENSGFRTFGFGAGREDVWEPDQDVNWGDETTWLEHRHPESLAASPLGATEMGLIYVNPEGPEHSGDPASAAPAIRATFGNMGMNDEEIVALIAGGHTLGKTHGAGDAKHVGDDPEAAPIEAQGLGWASTHGSGVGADAITSGLEVIWSQTPTQWSNYFFENLFKYDWVQTRSPAGAIQFEAANAADIIPDAFDSGKKHKPTMLVTDLTLRFDPEFEKISRRFHGDPQAFNEAFARAWYKLTHRDMGPKARYIGPEVPKEDLIWQDPLPVPVYHPTVADIALLKENIAASGLTVSELVSVAWASASTFRGGDKRGGANGARLALLPQRAWEVNATAARVLPVLEAIQQSTQKASLADIIVLAGVVGVEQAAKAVGATIEVPFIPGRVDARQEQTDIESFELLKPKADGFRNYRGVHGRTSTENLLIDKAQQLTLTVPELTVLIGGMRALGANADGSQHGIFTQRVGELNTDFFVNLLDMRTEWKAADGSGERFEGRDRLSGEVKFTATRADLVFGSNAVLRASAEVYASSDAKEKFVKDFVAAWTKVMNLDRFDI",
    "product": ""
   },
   {
    "start": 950583,
    "end": 950879,
    "strand": -1,
    "locus_tag": "ctg1_863",
    "type": "other",
    "description": "<div class=\"focus-intro\">\n <strong><span class=\"serif\">ctg1_863</span></strong><br>\n \n <br>\n Locus tag: <span class=\"serif\">ctg1_863</span><br>\n Protein ID: <span class=\"serif\">None</span><br>\n Gene: <span class=\"serif\">None</span><br>\n \n Location: 950,583 - 950,879,\n (total: 297 nt)<br>\n <br>\n \n</div>\n<div class=\"focus-info\">\n \n\n \n\n \n\n\n \n</div>\n<div class=\"focus-urls\">\n <a class=\"wildcard-container\" data-wildcard-attrs=\"href\" href=\"http://blast.ncbi.nlm.nih.gov/Blast.cgi?PAGE=Proteins&PROGRAM=blastp&BLAST_PROGRAMS=blastp&QUERY=@!translation!@&LINK_LOC=protein&PAGE_TYPE=BlastSearch\" target=\"_blank\" data-locus=\"ctg1_863\">NCBI BlastP on this gene</a><br>\n <a href=\"http://www.ncbi.nlm.nih.gov/projects/sviewer/?Db=gene&amp;DbFrom=protein&amp;Cmd=Link&amp;noslider=1&amp;id=gnlXJILKCHMF_1&amp;from=940583&amp;to=960879\" target=\"_new\">View genomic context</a><br>\n \n  <a href=\"knownclusterblast/region1/ctg1_863_mibig_hits.html\" target=\"_new\">MiBIG Hits</a><br>\n \n \n \n \n</div>\n<div class=\"focus-clipboard\">\n AA sequence: <span class=\"clipboard-copy wildcard-container\" data-locus=\"ctg1_863\" data-wildcard-attrs=\"data-seq\" data-seq=\"@!translation!@\">Copy to clipboard</span><br>\n Nucleotide sequence: <span class=\"clipboard-copy wildcard-container\" data-locus=\"ctg1_863\" data-wildcard-attrs=\"data-seq\" data-seq=\"@!dna!@\">Copy to clipboard</span><br>\n</div>",
    "dna": "GTGAATTTTACCACCATCGAAGAGGTCAGACAGCGTATTGACCAGATTGATAGCGAACTGGTTCACATCATCGCTCAACGCGCCGAATGTGTGAAAGCGGCAGCGTCTTTTAAAAAAGACCCCTCGGCTGTTCGCGCTCCGGACCGCGTCCAGCAGGTTATTGATAAGGTGTGTAAGACAGCCGTTGAGGAAGGCCTTCCCGTCGTCATTATCGAAAAAGTCTACCGAACCATGATCGGCGCGTTTATCGACTATGAGCTTGAGCAACACGGGCAGTTAAGGAAGGAAAAAATCTGA",
    "translation": "VNFTTIEEVRQRIDQIDSELVHIIAQRAECVKAAASFKKDPSAVRAPDRVQQVIDKVCKTAVEEGLPVVIIEKVYRTMIGAFIDYELEQHGQLRKEKI",
    "product": ""
   },
   {
    "start": 951035,
    "end": 951850,
    "strand": 1,
    "locus_tag": "ctg1_864",
    "type": "other",
    "description": "<div class=\"focus-intro\">\n <strong><span class=\"serif\">ctg1_864</span></strong><br>\n \n <br>\n Locus tag: <span class=\"serif\">ctg1_864</span><br>\n Protein ID: <span class=\"serif\">None</span><br>\n Gene: <span class=\"serif\">None</span><br>\n \n Location: 951,035 - 951,850,\n (total: 816 nt)<br>\n <br>\n \n</div>\n<div class=\"focus-info\">\n \n\n \n\n \n\n\n \n</div>\n<div class=\"focus-urls\">\n <a class=\"wildcard-container\" data-wildcard-attrs=\"href\" href=\"http://blast.ncbi.nlm.nih.gov/Blast.cgi?PAGE=Proteins&PROGRAM=blastp&BLAST_PROGRAMS=blastp&QUERY=@!translation!@&LINK_LOC=protein&PAGE_TYPE=BlastSearch\" target=\"_blank\" data-locus=\"ctg1_864\">NCBI BlastP on this gene</a><br>\n <a href=\"http://www.ncbi.nlm.nih.gov/projects/sviewer/?Db=gene&amp;DbFrom=protein&amp;Cmd=Link&amp;noslider=1&amp;id=gnlXJILKCHMF_1&amp;from=941035&amp;to=961850\" target=\"_new\">View genomic context</a><br>\n \n \n \n \n</div>\n<div class=\"focus-clipboard\">\n AA sequence: <span class=\"clipboard-copy wildcard-container\" data-locus=\"ctg1_864\" data-wildcard-attrs=\"data-seq\" data-seq=\"@!translation!@\">Copy to clipboard</span><br>\n Nucleotide sequence: <span class=\"clipboard-copy wildcard-container\" data-locus=\"ctg1_864\" data-wildcard-attrs=\"data-seq\" data-seq=\"@!dna!@\">Copy to clipboard</span><br>\n</div>",
    "dna": "ATGAATGCCCGGAATATTTTCGATGCGATAAAGAGGGGGGATGCCGGAGAGGTCAGCGCGTGCATCGCTGCAGGCGCCAATCTTGCGGCAGTGAACGATTGGGGATTCACCGCGCTTCAGGCGGCGGCGATGGGCACTCACAACCTGACGGCGACTCAGCACACCGCGATGCTGGACATCCTGCGTATGCTTATTGATGCCGGCAGCCCGCTGGAGGCCAGGGGCCCCTCCGGAGGCACGGCGCTTTACTATGCAGCCGAATTCGCCAGTGACGTTGCACATGTCCAAATACTCCTCGACGCGGGGGCTGAGGCGGATATCTGCGATGTGTGTGGTAATCACATCATGACGAACGCTTTCTCTGATGAGGTCATCGCGCTGCTTGCTCATGTGACAGGCAGGTCCGTCCCCGTTAAACAGCCAGACCCGGACCCTGTCAGGATGACCGCCGGGCAGTGGCGAGCCGCTAAAGCGCGCCTTGATACCCTCTTTGTCACCCTTGAGCAGGAAGGGCTTATCGCGCTGCAGGATGCGGGTGACACCCAGAGTGACGCCTTTGCGTCCTGTACTGAGCGGTTTCACCAGCGTAATGGTGAAAAAACCGGCATACAGGGGTTCTGTTTCTACACCCGGCAAGATCAAAACCGTGCTAAACGCACAAGCTATCTTTCGCTGGGGTTTTGGGGCGCGCCAGAAGGCGCCGAGGCCGATTTACTGCGCGTTGGCACACTCATCACCGACTGCTGCAACAAGTGCGGCTTTGAGGTGCGCTGGAACGGATCGGCCTCCACGCGACCGGAAGTCAGTCTGTTATGA",
    "translation": "MNARNIFDAIKRGDAGEVSACIAAGANLAAVNDWGFTALQAAAMGTHNLTATQHTAMLDILRMLIDAGSPLEARGPSGGTALYYAAEFASDVAHVQILLDAGAEADICDVCGNHIMTNAFSDEVIALLAHVTGRSVPVKQPDPDPVRMTAGQWRAAKARLDTLFVTLEQEGLIALQDAGDTQSDAFASCTERFHQRNGEKTGIQGFCFYTRQDQNRAKRTSYLSLGFWGAPEGAEADLLRVGTLITDCCNKCGFEVRWNGSASTRPEVSLL",
    "product": ""
   },
   {
    "start": 951997,
    "end": 952536,
    "strand": 1,
    "locus_tag": "ctg1_865",
    "type": "other",
    "description": "<div class=\"focus-intro\">\n <strong><span class=\"serif\">ctg1_865</span></strong><br>\n \n <br>\n Locus tag: <span class=\"serif\">ctg1_865</span><br>\n Protein ID: <span class=\"serif\">None</span><br>\n Gene: <span class=\"serif\">None</span><br>\n \n Location: 951,997 - 952,536,\n (total: 540 nt)<br>\n <br>\n \n</div>\n<div class=\"focus-info\">\n \n\n \n\n \n\n\n \n</div>\n<div class=\"focus-urls\">\n <a class=\"wildcard-container\" data-wildcard-attrs=\"href\" href=\"http://blast.ncbi.nlm.nih.gov/Blast.cgi?PAGE=Proteins&PROGRAM=blastp&BLAST_PROGRAMS=blastp&QUERY=@!translation!@&LINK_LOC=protein&PAGE_TYPE=BlastSearch\" target=\"_blank\" data-locus=\"ctg1_865\">NCBI BlastP on this gene</a><br>\n <a href=\"http://www.ncbi.nlm.nih.gov/projects/sviewer/?Db=gene&amp;DbFrom=protein&amp;Cmd=Link&amp;noslider=1&amp;id=gnlXJILKCHMF_1&amp;from=941997&amp;to=962536\" target=\"_new\">View genomic context</a><br>\n \n \n \n \n</div>\n<div class=\"focus-clipboard\">\n AA sequence: <span class=\"clipboard-copy wildcard-container\" data-locus=\"ctg1_865\" data-wildcard-attrs=\"data-seq\" data-seq=\"@!translation!@\">Copy to clipboard</span><br>\n Nucleotide sequence: <span class=\"clipboard-copy wildcard-container\" data-locus=\"ctg1_865\" data-wildcard-attrs=\"data-seq\" data-seq=\"@!dna!@\">Copy to clipboard</span><br>\n</div>",
    "dna": "ATGACAAAACTGACCTTACAAGAACAGATGCTGAAAGCAGGGCTCGTCAGCAGCAAAAAGATGGCCAAAGTGCAGAGAACGGTCAAAAAATCCAAAGCGCAGGCCCGTGAGGCCAGAGAAGCGGTGGAAGAGAATAAAAAAGCCCAGATCGAGCGTGATAAGCAGCTGAGCGAACAGCAGAAACAGGCTGCGTTATCCAAAGAGTACAAAGCACAGGTGAAGCAGCTGATCGAAATGAACAGGGTGGATATCTCAAGAGGCGATATCGGCTTTAACTTTACTGATGGCAACCTGATCAAAAAAATATCCGTTGATAAGCTCACCCAGTCCCAGCTGATCAGCGGCCGACTGGCCATTGCGCGTCTGGTGGCCGATAACAGCGGCGAGAGCCAGTACGCCATTATCCCGGCCAGCGTTGCCGACAAAATTGCCCAGCGGGATGCCAGCAGCATTGTCCTGAACAGCGCACTGAGTCAGGAAGAGCAGGACGAAGAAGATCCGTACGCTGACTTTAAGGTGCCGGACGACCTGATGTGGTAA",
    "translation": "MTKLTLQEQMLKAGLVSSKKMAKVQRTVKKSKAQAREAREAVEENKKAQIERDKQLSEQQKQAALSKEYKAQVKQLIEMNRVDISRGDIGFNFTDGNLIKKISVDKLTQSQLISGRLAIARLVADNSGESQYAIIPASVADKIAQRDASSIVLNSALSQEEQDEEDPYADFKVPDDLMW",
    "product": ""
   },
   {
    "start": 952586,
    "end": 953482,
    "strand": -1,
    "locus_tag": "ctg1_866",
    "type": "regulatory",
    "description": "<div class=\"focus-intro\">\n <strong><span class=\"serif\">ctg1_866</span></strong><br>\n \n <br>\n Locus tag: <span class=\"serif\">ctg1_866</span><br>\n Protein ID: <span class=\"serif\">None</span><br>\n Gene: <span class=\"serif\">None</span><br>\n \n Location: 952,586 - 953,482,\n (total: 897 nt)<br>\n <br>\n \n  regulatory (smcogs) SMCOG1014:LysR family transcriptional regulator (Score: 151.7; E-value: 4.2e-46)<br>\n \n</div>\n<div class=\"focus-info\">\n \n\n \n\n \n\n\n \n</div>\n<div class=\"focus-urls\">\n <a class=\"wildcard-container\" data-wildcard-attrs=\"href\" href=\"http://blast.ncbi.nlm.nih.gov/Blast.cgi?PAGE=Proteins&PROGRAM=blastp&BLAST_PROGRAMS=blastp&QUERY=@!translation!@&LINK_LOC=protein&PAGE_TYPE=BlastSearch\" target=\"_blank\" data-locus=\"ctg1_866\">NCBI BlastP on this gene</a><br>\n <a href=\"http://www.ncbi.nlm.nih.gov/projects/sviewer/?Db=gene&amp;DbFrom=protein&amp;Cmd=Link&amp;noslider=1&amp;id=gnlXJILKCHMF_1&amp;from=942586&amp;to=963482\" target=\"_new\">View genomic context</a><br>\n \n \n \n \n</div>\n<div class=\"focus-clipboard\">\n AA sequence: <span class=\"clipboard-copy wildcard-container\" data-locus=\"ctg1_866\" data-wildcard-attrs=\"data-seq\" data-seq=\"@!translation!@\">Copy to clipboard</span><br>\n Nucleotide sequence: <span class=\"clipboard-copy wildcard-container\" data-locus=\"ctg1_866\" data-wildcard-attrs=\"data-seq\" data-seq=\"@!dna!@\">Copy to clipboard</span><br>\n</div>",
    "dna": "ATGAATAAACGTCTTTCAGTGGATGCGCTCAGGGTATTCAGAACCGTAGTGCAAACCGGCAGCATGACCAAAGCCGCCTCGCTCCTCAACCTGAGCCAGTCGGCGGTGAGCTGGAAGCTGCGGCGGCTTGAAGATCAGCTGCACTGCCCGCTGCTGACGCGGGTCGCCGGCAAAGCCGCGCCGACGGAAAAAGGCAGCGTGCTGTTGCAGCATGCGGAGAAAATACTCCATGAACACGACAACGCCGTGGCCTTTTTTTCCCCGTCTGCGCTGCGGGGCAGGCTGCACGTTGGGGTGACGGAGCAGATCTCGCTACCCGCGGTGTGTGCGACGATTGCGCGTTTCACCCACCATCATCCGGAGGTAGAGATTGAGCTGGAGGTGGAACAAAGCCATGTGCTGCGGCAGCGTTATGACGCGGGAGAGCGGGACCTGATCCTGCATCAGGATTTCACCGGCGTTCGTTCAGCGGAAGACCGCGTGCTGTGGAGTGAGAAGCTGTACTGGTGCGCGCCAGCGACCTGGCGCTATGCATCCGCACGGCCCCTGCCGCTTATCAGCTGGGGGCCGGACTGTTTTTACCGCCGTCTGGCGGAGGAACAGCTGCACCAGGCTGGCCTGCCTTACAGGGTGATGCTGGCGTGCCCTTCCATCGCCGGGATGCTGGCGGCGATCCATGCCGGTCTGGGCGTGGGTATCCTGAATGAAGCCTGCGCGGATCGCGGCGTCCAGCCGGTTGCAGAGCTGGAACAGAGGATGCCGCTGCCGGCGGTAGACGCCCTGCTGCGGGTCAATGAACACCGTCATAATCCGGCCAGTGAGGCTTTCTGCCTGATGCTGAGAAAACAGCTGCAGCATCCGGCGCAAGCGGGCGATAACAGGACGGTGACGGGCTGA",
    "translation": "MNKRLSVDALRVFRTVVQTGSMTKAASLLNLSQSAVSWKLRRLEDQLHCPLLTRVAGKAAPTEKGSVLLQHAEKILHEHDNAVAFFSPSALRGRLHVGVTEQISLPAVCATIARFTHHHPEVEIELEVEQSHVLRQRYDAGERDLILHQDFTGVRSAEDRVLWSEKLYWCAPATWRYASARPLPLISWGPDCFYRRLAEEQLHQAGLPYRVMLACPSIAGMLAAIHAGLGVGILNEACADRGVQPVAELEQRMPLPAVDALLRVNEHRHNPASEAFCLMLRKQLQHPAQAGDNRTVTG",
    "product": ""
   },
   {
    "start": 953590,
    "end": 954441,
    "strand": 1,
    "locus_tag": "ctg1_867",
    "type": "biosynthetic-additional",
    "description": "<div class=\"focus-intro\">\n <strong><span class=\"serif\">ctg1_867</span></strong><br>\n \n <br>\n Locus tag: <span class=\"serif\">ctg1_867</span><br>\n Protein ID: <span class=\"serif\">None</span><br>\n Gene: <span class=\"serif\">None</span><br>\n \n Location: 953,590 - 954,441,\n (total: 852 nt)<br>\n <br>\n \n  biosynthetic-additional (rule-based-clusters) PF00561<br>\n \n  biosynthetic-additional (rule-based-clusters) Abhydrolase_6<br>\n \n  biosynthetic-additional (smcogs) SMCOG1262:haloalkane dehalogenase (Score: 188.6; E-value: 2.3e-57)<br>\n \n</div>\n<div class=\"focus-info\">\n \n\n \n\n \n\n\n \n</div>\n<div class=\"focus-urls\">\n <a class=\"wildcard-container\" data-wildcard-attrs=\"href\" href=\"http://blast.ncbi.nlm.nih.gov/Blast.cgi?PAGE=Proteins&PROGRAM=blastp&BLAST_PROGRAMS=blastp&QUERY=@!translation!@&LINK_LOC=protein&PAGE_TYPE=BlastSearch\" target=\"_blank\" data-locus=\"ctg1_867\">NCBI BlastP on this gene</a><br>\n <a href=\"http://www.ncbi.nlm.nih.gov/projects/sviewer/?Db=gene&amp;DbFrom=protein&amp;Cmd=Link&amp;noslider=1&amp;id=gnlXJILKCHMF_1&amp;from=943590&amp;to=964441\" target=\"_new\">View genomic context</a><br>\n \n  <a href=\"knownclusterblast/region1/ctg1_867_mibig_hits.html\" target=\"_new\">MiBIG Hits</a><br>\n \n \n \n \n</div>\n<div class=\"focus-clipboard\">\n AA sequence: <span class=\"clipboard-copy wildcard-container\" data-locus=\"ctg1_867\" data-wildcard-attrs=\"data-seq\" data-seq=\"@!translation!@\">Copy to clipboard</span><br>\n Nucleotide sequence: <span class=\"clipboard-copy wildcard-container\" data-locus=\"ctg1_867\" data-wildcard-attrs=\"data-seq\" data-seq=\"@!dna!@\">Copy to clipboard</span><br>\n</div>",
    "dna": "ATGCCTCGCGAACATTCATTACTGAACCAGCACGTTGTGATTAATGGCTGCCGCATTGCGGCGGGCGTTCACGGTTCCGGTATCCCTCTGGTGCTGGTTCACGGCACCCCAGCCCATACGGTTATCTGGCAGGCGCTTGTGCCACTATGGGTAGACGCCGGTTTTCAGGTACACCTGTATGACCTGCCCGGGTATGGCGCATCCGAGCGCCCATTGCAGGCCGATACCTCAGTGGCGGCGCAGGTCGCGTTCCTGCACGATCTGCTGGATCACTGGCAGCTGGAAAAAACGCATCTTTTTGGTCACGATATCGGCGGGGCGATTGCCCTCCGGCTGGCCCTGGACGAACCGCAGCGTCTGCTGACCCTGACGGTTGCCGATGCGCCGTGCTACGACTCGTGGCCGTCGCCCACGTGGCGGGATATGCGGGATCGCTATGCAGAGTATGCGCTGACACCGGCCAGTGAGCATCGCAGCACGATGACGCGTCAGCTGAAGATGGCGGTTTTTAATAAGCCGTTGATGGCCGGTGAGCGGCTGGAACAGTTCCTCGCCCCCCTCTGTGGCACGCTGGGGCAGGCCTCCTTTTATCAGCACCAGGTGGCGCATTATAATGCCTGCTACACGGCAGACTTCGCGGAAAGGCTCCCGCAGCTCCGGCTGCCCGTGCAGATCTTATGGGGTGCAGACGATGAATGGCAGCCCGTCCACTATGCCCGACGCCTGCAGCACGATATTCCCGGTTCCACCCTGCATATTTATCAGCACGCCGGACACTTTTTGATGGAAGATATCCCCCAGCCTGTCGCTGCACAGGTTATAGCGTTCGTTAATCAATCTACCCGGAGGTAA",
    "translation": "MPREHSLLNQHVVINGCRIAAGVHGSGIPLVLVHGTPAHTVIWQALVPLWVDAGFQVHLYDLPGYGASERPLQADTSVAAQVAFLHDLLDHWQLEKTHLFGHDIGGAIALRLALDEPQRLLTLTVADAPCYDSWPSPTWRDMRDRYAEYALTPASEHRSTMTRQLKMAVFNKPLMAGERLEQFLAPLCGTLGQASFYQHQVAHYNACYTADFAERLPQLRLPVQILWGADDEWQPVHYARRLQHDIPGSTLHIYQHAGHFLMEDIPQPVAAQVIAFVNQSTRR",
    "product": ""
   },
   {
    "start": 954445,
    "end": 954945,
    "strand": 1,
    "locus_tag": "ctg1_868",
    "type": "biosynthetic-additional",
    "description": "<div class=\"focus-intro\">\n <strong><span class=\"serif\">ctg1_868</span></strong><br>\n \n <br>\n Locus tag: <span class=\"serif\">ctg1_868</span><br>\n Protein ID: <span class=\"serif\">None</span><br>\n Gene: <span class=\"serif\">None</span><br>\n \n Location: 954,445 - 954,945,\n (total: 501 nt)<br>\n <br>\n \n  biosynthetic-additional (rule-based-clusters) GST_N_3<br>\n \n  biosynthetic-additional (smcogs) SMCOG1193:glutathione S-transferase (Score: 60.9; E-value: 2e-18)<br>\n \n</div>\n<div class=\"focus-info\">\n \n\n \n\n \n\n\n \n</div>\n<div class=\"focus-urls\">\n <a class=\"wildcard-container\" data-wildcard-attrs=\"href\" href=\"http://blast.ncbi.nlm.nih.gov/Blast.cgi?PAGE=Proteins&PROGRAM=blastp&BLAST_PROGRAMS=blastp&QUERY=@!translation!@&LINK_LOC=protein&PAGE_TYPE=BlastSearch\" target=\"_blank\" data-locus=\"ctg1_868\">NCBI BlastP on this gene</a><br>\n <a href=\"http://www.ncbi.nlm.nih.gov/projects/sviewer/?Db=gene&amp;DbFrom=protein&amp;Cmd=Link&amp;noslider=1&amp;id=gnlXJILKCHMF_1&amp;from=944445&amp;to=964945\" target=\"_new\">View genomic context</a><br>\n \n  <a href=\"knownclusterblast/region1/ctg1_868_mibig_hits.html\" target=\"_new\">MiBIG Hits</a><br>\n \n \n \n \n</div>\n<div class=\"focus-clipboard\">\n AA sequence: <span class=\"clipboard-copy wildcard-container\" data-locus=\"ctg1_868\" data-wildcard-attrs=\"data-seq\" data-seq=\"@!translation!@\">Copy to clipboard</span><br>\n Nucleotide sequence: <span class=\"clipboard-copy wildcard-container\" data-locus=\"ctg1_868\" data-wildcard-attrs=\"data-seq\" data-seq=\"@!dna!@\">Copy to clipboard</span><br>\n</div>",
    "dna": "ATGGTTTTGATCGGTATGCTGGATTCGCCCTATGTCAGACGCGTTGCCGTCTGTATGAATGTGCTCGGCCTGCAGTACGAACACCGCCCCCTGTCGGTATTTGGTGATTTTGAGGCGTTCGCTAAAATCAATCCGGCGGTCAAAGCCCCGACGCTGATAACGGATGACCAGCAGATCCTGATGGAATCTTCACTGATTATCCGTTATCTGCAGGATCTGTCGCCGCACACCTCTGCGCTGGTGCCTGAATCCGCAGAGGACAGGGTGAGGGATGTGAGCCTGACCGGCCTGGCACTGGCGGCCTGTGAAAAAGCGGTACAGATCGTTTATGAACGGCGTCTGCGGCCGGAGGAAAAACAGCATCAGCCCTGGGTCGACAGGGTGACCCGACAGCTTCATGGCGTATGGCAGGCGCTGGAAGAGCAAGTGCAGGCACACCCCCCCGCGATCCTCACCGTCGGGGGATCAGTATCGCCGTGGCGTGGCGTTTTACCTGCCTGA",
    "translation": "MVLIGMLDSPYVRRVAVCMNVLGLQYEHRPLSVFGDFEAFAKINPAVKAPTLITDDQQILMESSLIIRYLQDLSPHTSALVPESAEDRVRDVSLTGLALAACEKAVQIVYERRLRPEEKQHQPWVDRVTRQLHGVWQALEEQVQAHPPAILTVGGSVSPWRGVLPA",
    "product": ""
   },
   {
    "start": 954945,
    "end": 955046,
    "strand": 1,
    "locus_tag": "ctg1_869",
    "type": "other",
    "description": "<div class=\"focus-intro\">\n <strong><span class=\"serif\">ctg1_869</span></strong><br>\n \n <br>\n Locus tag: <span class=\"serif\">ctg1_869</span><br>\n Protein ID: <span class=\"serif\">None</span><br>\n Gene: <span class=\"serif\">None</span><br>\n \n Location: 954,945 - 955,046,\n (total: 102 nt)<br>\n <br>\n \n</div>\n<div class=\"focus-info\">\n \n\n \n\n \n\n\n \n</div>\n<div class=\"focus-urls\">\n <a class=\"wildcard-container\" data-wildcard-attrs=\"href\" href=\"http://blast.ncbi.nlm.nih.gov/Blast.cgi?PAGE=Proteins&PROGRAM=blastp&BLAST_PROGRAMS=blastp&QUERY=@!translation!@&LINK_LOC=protein&PAGE_TYPE=BlastSearch\" target=\"_blank\" data-locus=\"ctg1_869\">NCBI BlastP on this gene</a><br>\n <a href=\"http://www.ncbi.nlm.nih.gov/projects/sviewer/?Db=gene&amp;DbFrom=protein&amp;Cmd=Link&amp;noslider=1&amp;id=gnlXJILKCHMF_1&amp;from=944945&amp;to=965046\" target=\"_new\">View genomic context</a><br>\n \n \n \n \n</div>\n<div class=\"focus-clipboard\">\n AA sequence: <span class=\"clipboard-copy wildcard-container\" data-locus=\"ctg1_869\" data-wildcard-attrs=\"data-seq\" data-seq=\"@!translation!@\">Copy to clipboard</span><br>\n Nucleotide sequence: <span class=\"clipboard-copy wildcard-container\" data-locus=\"ctg1_869\" data-wildcard-attrs=\"data-seq\" data-seq=\"@!dna!@\">Copy to clipboard</span><br>\n</div>",
    "dna": "ATGCTGCCGGATGTGGTCAGCCGTGCGGATTACCCCGGGGTGGACAGCTTCAGTCAACAGGCCGAACAGCGACCGGCGTTTCTGGCTGCCCCGGCAAACTGA",
    "translation": "MLPDVVSRADYPGVDSFSQQAEQRPAFLAAPAN",
    "product": ""
   },
   {
    "start": 955081,
    "end": 955779,
    "strand": -1,
    "locus_tag": "ctg1_870",
    "type": "biosynthetic-additional",
    "description": "<div class=\"focus-intro\">\n <strong><span class=\"serif\">ctg1_870</span></strong><br>\n \n <br>\n Locus tag: <span class=\"serif\">ctg1_870</span><br>\n Protein ID: <span class=\"serif\">None</span><br>\n Gene: <span class=\"serif\">None</span><br>\n \n Location: 955,081 - 955,779,\n (total: 699 nt)<br>\n <br>\n \n  biosynthetic-additional (smcogs) SMCOG1279:pseudouridine synthase (Score: 230.6; E-value: 4.2e-70)<br>\n \n</div>\n<div class=\"focus-info\">\n \n\n \n\n \n\n\n \n</div>\n<div class=\"focus-urls\">\n <a class=\"wildcard-container\" data-wildcard-attrs=\"href\" href=\"http://blast.ncbi.nlm.nih.gov/Blast.cgi?PAGE=Proteins&PROGRAM=blastp&BLAST_PROGRAMS=blastp&QUERY=@!translation!@&LINK_LOC=protein&PAGE_TYPE=BlastSearch\" target=\"_blank\" data-locus=\"ctg1_870\">NCBI BlastP on this gene</a><br>\n <a href=\"http://www.ncbi.nlm.nih.gov/projects/sviewer/?Db=gene&amp;DbFrom=protein&amp;Cmd=Link&amp;noslider=1&amp;id=gnlXJILKCHMF_1&amp;from=945081&amp;to=965779\" target=\"_new\">View genomic context</a><br>\n \n \n \n \n</div>\n<div class=\"focus-clipboard\">\n AA sequence: <span class=\"clipboard-copy wildcard-container\" data-locus=\"ctg1_870\" data-wildcard-attrs=\"data-seq\" data-seq=\"@!translation!@\">Copy to clipboard</span><br>\n Nucleotide sequence: <span class=\"clipboard-copy wildcard-container\" data-locus=\"ctg1_870\" data-wildcard-attrs=\"data-seq\" data-seq=\"@!dna!@\">Copy to clipboard</span><br>\n</div>",
    "dna": "ATGTCTGCCATTATTGATGACTTTATTGCTCCACCCTGCCATGACGACATTGAGATCCTCTTTCAGGATGACCATCTGGTGCTGATCAATAAGCCTGGCGGGCTGCTGAGCCTGTCGGGGAAAAATGCGCACAATATCGATTCGGTGCACCACCGTCTGGTGAAGATCTTCCCCGGCTGTACTCTGGTCCACCGTCTGGATTTCGGCACCTCCGGGCTGATGGTCGTGGCGCGCAATAAGGCAGTGAATGCCGCCCTCTGCCATCAGTTCAGCCAGCGCACCGTGAGCAAGGTATACAGCGCCCTGCTCTGCGGGCATCTGGCGAACAATGAAGGCGTGATAGACGCGGCGATTGCCAAAGATCCGGCGCTGTTTCCACGGATGTCGATTTGCCCGCTTAACGGCAAACCCGCCCGCTCCCGCTATCGGGTGATTGAGCGCCTGTCCCCTGCACCGCAGGAAGGTTTCTCCGTGCCGTTAACGCGGGTGCAGCTGATGCCGGAGACCGGGCGAACCCATCAGCTGCGTATTCACTGCCAGCAGCTTGGTCACCCCATCCTGGGATGTGACCTGTACGGCGGCCGTCTGCTGCCGGGAACGGAGCAGACCACGCGGCTGATGCTGCACGCCAGCGAGCTCGATTTTGTTCACCCCGTCAGCGGAGAGCAGGTGACCGCCCGCCACCCCAGCCCGTTCTGA",
    "translation": "MSAIIDDFIAPPCHDDIEILFQDDHLVLINKPGGLLSLSGKNAHNIDSVHHRLVKIFPGCTLVHRLDFGTSGLMVVARNKAVNAALCHQFSQRTVSKVYSALLCGHLANNEGVIDAAIAKDPALFPRMSICPLNGKPARSRYRVIERLSPAPQEGFSVPLTRVQLMPETGRTHQLRIHCQQLGHPILGCDLYGGRLLPGTEQTTRLMLHASELDFVHPVSGEQVTARHPSPF",
    "product": ""
   },
   {
    "start": 956255,
    "end": 957376,
    "strand": 1,
    "locus_tag": "ctg1_871",
    "type": "biosynthetic-additional",
    "description": "<div class=\"focus-intro\">\n <strong><span class=\"serif\">ctg1_871</span></strong><br>\n \n <br>\n Locus tag: <span class=\"serif\">ctg1_871</span><br>\n Protein ID: <span class=\"serif\">None</span><br>\n Gene: <span class=\"serif\">None</span><br>\n \n Location: 956,255 - 957,376,\n (total: 1122 nt)<br>\n <br>\n \n  biosynthetic-additional (smcogs) SMCOG1079:oxidoreductase (Score: 214.3; E-value: 4.8e-65)<br>\n \n</div>\n<div class=\"focus-info\">\n \n\n \n\n \n\n\n \n</div>\n<div class=\"focus-urls\">\n <a class=\"wildcard-container\" data-wildcard-attrs=\"href\" href=\"http://blast.ncbi.nlm.nih.gov/Blast.cgi?PAGE=Proteins&PROGRAM=blastp&BLAST_PROGRAMS=blastp&QUERY=@!translation!@&LINK_LOC=protein&PAGE_TYPE=BlastSearch\" target=\"_blank\" data-locus=\"ctg1_871\">NCBI BlastP on this gene</a><br>\n <a href=\"http://www.ncbi.nlm.nih.gov/projects/sviewer/?Db=gene&amp;DbFrom=protein&amp;Cmd=Link&amp;noslider=1&amp;id=gnlXJILKCHMF_1&amp;from=946255&amp;to=967376\" target=\"_new\">View genomic context</a><br>\n \n  <a href=\"knownclusterblast/region1/ctg1_871_mibig_hits.html\" target=\"_new\">MiBIG Hits</a><br>\n \n \n \n \n</div>\n<div class=\"focus-clipboard\">\n AA sequence: <span class=\"clipboard-copy wildcard-container\" data-locus=\"ctg1_871\" data-wildcard-attrs=\"data-seq\" data-seq=\"@!translation!@\">Copy to clipboard</span><br>\n Nucleotide sequence: <span class=\"clipboard-copy wildcard-container\" data-locus=\"ctg1_871\" data-wildcard-attrs=\"data-seq\" data-seq=\"@!dna!@\">Copy to clipboard</span><br>\n</div>",
    "dna": "ATGAAAAAAGTCAGAATCGGGCTGATCGGTACCGGTTATATCGGACGCTGCCACGCAATCGCTTATGCTCAGGCCCCGACGGTCTTTAACCTGAAAGGGGAGCTGGTGCGTGAGATGCTGGCAGAGGTCAATCCGCAGCTGGCGAGCGCGCAGGCGGCAACGCTGGGGTTTAACCGGTCGACCGGTGACTGGCGGGAGCTGGTGGCGGATGACAATATTGATGTGGTCGATATCTGCGCCCCTAACTTCCTGCACAAAGAGATGGCGCTGGAGGCAATCCGGCACGGTAAACATGTTTATTCAGAAAAACCGCTGGCGCTGGACGCGGCCGATGCTGAAGAAATGGTGCGGGCGGCGGAAAAAGCCGGGGTGAAAACGCTGGTCGGCTTCAACTATATGAAAAACCCGACCAGCCAGCTGGCGAAAGAGATCATCGCCCGGGGGGAAATTGGCGAGGTGGTGCATTTTTACGGCACCCACAACGAGGACTACCTGGCTGACCCGCTGACGCCGCTGGACTGGCACTGCCAGAAAGCACTGGCGGGTCTGGGGGCGCTGGGCGACCTGGCGGCGCATATCGTCAATATGGCGCACTATCTGGTGGGCAATATTGATGAAGTCAGCGGCGATATGATGACGGTGATCAAACAGCGCCCGGACCCGAAAAATCGCTCCCTGATGCGCGATGTGGAAAACGAAGACCAGGCCAGCGCACTGCTGCGCTTTGCTAACGGTGCGCACGGGGTGATTGAAACCTCGCGCATTGCCTGCGGCAGCAAAATGGGCCTGACCTACGTAGTGACGGGTACCAAAGGCAGCCTCCGTTACACGCAGGAGCGCATGGCGGAACTGGCGCTGTATATCCATGACGATCCGGCAGGCCGCCAGGGCTTCAAAACCATCCTCACCGGCCCGGCACACCCTGACTATGCGGCATTCTGCATCTCTGCCGGGCACGGCATCGGCTTTAACGACCAGAAAACCGTTGAAGTCCGCGATCTGATTAACGGTATTGCCGCCGGGGATCGCATGTGGCCTGATTTTGCAGAAGGCCTGCAGGTATCGAAAGTGCTGGAAGCGATAGCGGTTTCAGCCGCGGAGCGGCGCTGGATGAAAGTCTGA",
    "translation": "MKKVRIGLIGTGYIGRCHAIAYAQAPTVFNLKGELVREMLAEVNPQLASAQAATLGFNRSTGDWRELVADDNIDVVDICAPNFLHKEMALEAIRHGKHVYSEKPLALDAADAEEMVRAAEKAGVKTLVGFNYMKNPTSQLAKEIIARGEIGEVVHFYGTHNEDYLADPLTPLDWHCQKALAGLGALGDLAAHIVNMAHYLVGNIDEVSGDMMTVIKQRPDPKNRSLMRDVENEDQASALLRFANGAHGVIETSRIACGSKMGLTYVVTGTKGSLRYTQERMAELALYIHDDPAGRQGFKTILTGPAHPDYAAFCISAGHGIGFNDQKTVEVRDLINGIAAGDRMWPDFAEGLQVSKVLEAIAVSAAERRWMKV",
    "product": ""
   },
   {
    "start": 957504,
    "end": 958562,
    "strand": 1,
    "locus_tag": "ctg1_872",
    "type": "transport",
    "description": "<div class=\"focus-intro\">\n <strong><span class=\"serif\">ctg1_872</span></strong><br>\n \n <br>\n Locus tag: <span class=\"serif\">ctg1_872</span><br>\n Protein ID: <span class=\"serif\">None</span><br>\n Gene: <span class=\"serif\">None</span><br>\n \n Location: 957,504 - 958,562,\n (total: 1059 nt)<br>\n <br>\n \n  transport (smcogs) SMCOG1033:iron compound ABC transporter, periplasmic (Score: 287.8; E-value: 1.3e-87)<br>\n \n</div>\n<div class=\"focus-info\">\n \n\n \n\n \n\n\n \n</div>\n<div class=\"focus-urls\">\n <a class=\"wildcard-container\" data-wildcard-attrs=\"href\" href=\"http://blast.ncbi.nlm.nih.gov/Blast.cgi?PAGE=Proteins&PROGRAM=blastp&BLAST_PROGRAMS=blastp&QUERY=@!translation!@&LINK_LOC=protein&PAGE_TYPE=BlastSearch\" target=\"_blank\" data-locus=\"ctg1_872\">NCBI BlastP on this gene</a><br>\n <a href=\"http://www.ncbi.nlm.nih.gov/projects/sviewer/?Db=gene&amp;DbFrom=protein&amp;Cmd=Link&amp;noslider=1&amp;id=gnlXJILKCHMF_1&amp;from=947504&amp;to=968562\" target=\"_new\">View genomic context</a><br>\n \n  <a href=\"knownclusterblast/region1/ctg1_872_mibig_hits.html\" target=\"_new\">MiBIG Hits</a><br>\n \n \n  <a href=\"http://blast.jcvi.org/er-blast/index.cgi?project=transporter;program=blastp;database=pub/transporter.pep;sequence=sequence%%0AMAKMKKPFSFPVLCAVLVAAALIFVVSVRSCSTQHIADRPDASQASAVPAPASAEALQAWPRTLQTPKGPLTLKQAPERIVSTSVTITGTLLAIHAPLVGSGGTSRNSTVSDDRGFFKQWSAEAAQIGLKPLYITEPNAEAIAAAAPDLIVISATGGDSALKLYDQLSAIAPTLVIDYGDKSWQQLAVQLGEITGHEKDASAVIDRFEQRVQAVKQSIALPPQPVSALVYYEDGRGLNLWTEASAQGKLLSALGFTLAMPPADVHGGTSMGKRNDIIQLSGENMASGLTGKSLLLFAADDATVGRVRANPFLEHLTAVKNNQVYAMGPDTFRLDYFSASNMLDSIERHFKAR\" target=\"_new\">TransportDB BLAST on this gene</a><br>\n \n \n \n</div>\n<div class=\"focus-clipboard\">\n AA sequence: <span class=\"clipboard-copy wildcard-container\" data-locus=\"ctg1_872\" data-wildcard-attrs=\"data-seq\" data-seq=\"@!translation!@\">Copy to clipboard</span><br>\n Nucleotide sequence: <span class=\"clipboard-copy wildcard-container\" data-locus=\"ctg1_872\" data-wildcard-attrs=\"data-seq\" data-seq=\"@!dna!@\">Copy to clipboard</span><br>\n</div>",
    "dna": "ATGGCCAAGATGAAAAAACCCTTCTCCTTCCCGGTACTGTGCGCAGTACTGGTTGCCGCCGCCCTGATCTTTGTGGTGTCTGTCCGTAGCTGTTCAACACAGCATATCGCCGATCGGCCGGACGCTTCGCAGGCGTCTGCGGTGCCTGCTCCAGCCTCAGCGGAGGCACTGCAAGCCTGGCCGCGCACCCTGCAAACCCCCAAAGGGCCTCTGACCCTGAAGCAGGCCCCTGAGCGTATCGTCTCTACCAGCGTGACCATCACCGGCACCCTGCTGGCCATTCACGCGCCGCTGGTCGGGTCGGGCGGCACCAGCCGTAACAGCACGGTGTCTGACGATCGCGGTTTTTTTAAGCAGTGGAGCGCCGAGGCCGCTCAGATCGGGCTGAAGCCGCTGTATATCACGGAACCCAACGCAGAGGCGATTGCCGCGGCCGCACCGGACCTGATCGTGATTTCCGCTACCGGGGGGGACTCGGCGCTGAAGCTGTACGATCAGCTCTCCGCTATCGCCCCGACGCTGGTGATCGACTACGGTGATAAAAGCTGGCAGCAGCTGGCGGTACAGCTGGGGGAGATCACCGGGCATGAGAAGGACGCCAGTGCGGTGATTGACCGTTTCGAACAGCGGGTGCAGGCGGTCAAACAGTCGATTGCGTTACCGCCGCAGCCGGTCTCGGCGCTGGTTTACTACGAAGACGGCCGCGGCCTGAACCTGTGGACGGAGGCGTCTGCGCAGGGCAAGCTGCTGTCGGCGCTGGGCTTTACGCTGGCGATGCCACCCGCAGACGTACACGGTGGCACCAGCATGGGCAAGCGTAACGATATTATTCAGCTGTCAGGCGAAAATATGGCGTCAGGACTGACCGGGAAAAGTCTGCTGCTGTTTGCCGCAGATGATGCCACGGTAGGCAGGGTACGGGCGAATCCGTTCCTCGAGCATCTTACCGCAGTAAAAAATAACCAGGTGTATGCGATGGGGCCGGATACCTTCCGCCTCGATTACTTCAGTGCCAGCAATATGCTGGACAGTATTGAACGGCACTTTAAAGCCCGCTAA",
    "translation": "MAKMKKPFSFPVLCAVLVAAALIFVVSVRSCSTQHIADRPDASQASAVPAPASAEALQAWPRTLQTPKGPLTLKQAPERIVSTSVTITGTLLAIHAPLVGSGGTSRNSTVSDDRGFFKQWSAEAAQIGLKPLYITEPNAEAIAAAAPDLIVISATGGDSALKLYDQLSAIAPTLVIDYGDKSWQQLAVQLGEITGHEKDASAVIDRFEQRVQAVKQSIALPPQPVSALVYYEDGRGLNLWTEASAQGKLLSALGFTLAMPPADVHGGTSMGKRNDIIQLSGENMASGLTGKSLLLFAADDATVGRVRANPFLEHLTAVKNNQVYAMGPDTFRLDYFSASNMLDSIERHFKAR",
    "product": ""
   },
   {
    "start": 958624,
    "end": 960045,
    "strand": -1,
    "locus_tag": "ctg1_873",
    "type": "transport",
    "description": "<div class=\"focus-intro\">\n <strong><span class=\"serif\">ctg1_873</span></strong><br>\n \n <br>\n Locus tag: <span class=\"serif\">ctg1_873</span><br>\n Protein ID: <span class=\"serif\">None</span><br>\n Gene: <span class=\"serif\">None</span><br>\n \n Location: 958,624 - 960,045,\n (total: 1422 nt)<br>\n <br>\n \n  transport (smcogs) SMCOG1020:major facilitator transporter (Score: 335.3; E-value: 8.2e-102)<br>\n \n</div>\n<div class=\"focus-info\">\n \n\n \n\n \n\n\n \n</div>\n<div class=\"focus-urls\">\n <a class=\"wildcard-container\" data-wildcard-attrs=\"href\" href=\"http://blast.ncbi.nlm.nih.gov/Blast.cgi?PAGE=Proteins&PROGRAM=blastp&BLAST_PROGRAMS=blastp&QUERY=@!translation!@&LINK_LOC=protein&PAGE_TYPE=BlastSearch\" target=\"_blank\" data-locus=\"ctg1_873\">NCBI BlastP on this gene</a><br>\n <a href=\"http://www.ncbi.nlm.nih.gov/projects/sviewer/?Db=gene&amp;DbFrom=protein&amp;Cmd=Link&amp;noslider=1&amp;id=gnlXJILKCHMF_1&amp;from=948624&amp;to=970045\" target=\"_new\">View genomic context</a><br>\n \n  <a href=\"knownclusterblast/region1/ctg1_873_mibig_hits.html\" target=\"_new\">MiBIG Hits</a><br>\n \n \n  <a href=\"http://blast.jcvi.org/er-blast/index.cgi?project=transporter;program=blastp;database=pub/transporter.pep;sequence=sequence%%0AMQMNMSIIIINVTNQLCYHAHRQKNIGILTRRTGQRSGRQAPAHQHTWTLMAKPSILLDFSLLKNNAPFRAIFCARMLSVFSLGMLAVGVPIQIQAMTGSTLQVGVAVMLDGVGMFIGLMLGGILADRLDRRKLILFARGTCGIGFAALSLNAFLPAPSLWALYVLAAWDGFFGALGMTALMAVIPLLVGRENLGAAGALSMVTVRLGAILSPAIGGVIIVAGGVGWAFAVAAVGTLATLIPLVRLPTMKPDAQEPEHPLRALASGIQFVCRQKVVGSVVLLGMLVSIVGAVRILFPALAISYHADASAIGLMYSAVPLGAMIGAFTSGWVPRHGRPGILVLVSATCAFLAIASLGLYSHFIPALLALVVYGYCNAIASLLQYMLIQHHTPDHLLGRVNSLGTAQDVTGDSVGALGLGVLGKLFTPVVSVLSFGAAAAGVALVLAGLVGTLRRATLTAEPSAPSEASEPVTHS\" target=\"_new\">TransportDB BLAST on this gene</a><br>\n \n \n \n</div>\n<div class=\"focus-clipboard\">\n AA sequence: <span class=\"clipboard-copy wildcard-container\" data-locus=\"ctg1_873\" data-wildcard-attrs=\"data-seq\" data-seq=\"@!translation!@\">Copy to clipboard</span><br>\n Nucleotide sequence: <span class=\"clipboard-copy wildcard-container\" data-locus=\"ctg1_873\" data-wildcard-attrs=\"data-seq\" data-seq=\"@!dna!@\">Copy to clipboard</span><br>\n</div>",
    "dna": "ATGCAAATGAATATGAGTATTATTATCATTAACGTTACAAACCAATTATGTTACCATGCGCACCGCCAGAAAAACATCGGCATCCTTACGCGCCGCACCGGACAGCGTTCCGGTCGCCAGGCACCGGCCCATCAACACACATGGACACTCATGGCTAAGCCCTCCATCCTGCTTGATTTCAGTCTGCTGAAAAATAACGCCCCTTTCCGCGCCATCTTTTGTGCCCGCATGCTGTCCGTCTTCTCGCTGGGCATGCTGGCCGTCGGCGTGCCGATCCAGATCCAGGCAATGACCGGCTCCACCCTGCAGGTGGGGGTCGCGGTGATGCTGGATGGGGTCGGTATGTTTATTGGCTTAATGCTCGGCGGTATCCTTGCGGACCGCCTTGACCGGCGTAAGCTGATCCTGTTTGCCCGCGGTACCTGCGGTATTGGCTTTGCCGCCCTGAGCCTCAATGCGTTTCTTCCCGCACCGTCGCTGTGGGCGCTGTATGTGCTGGCGGCGTGGGATGGCTTCTTTGGTGCGCTGGGGATGACGGCACTGATGGCGGTGATCCCGCTGCTGGTTGGCCGGGAAAACCTCGGTGCGGCAGGGGCGCTGAGTATGGTGACCGTGCGCCTCGGGGCGATCCTCTCCCCGGCGATTGGCGGGGTGATCATTGTCGCCGGTGGCGTCGGCTGGGCGTTTGCCGTTGCTGCCGTCGGCACGCTGGCCACGCTGATCCCCCTGGTACGCCTGCCGACGATGAAACCGGACGCGCAGGAGCCGGAACACCCGCTGCGCGCGCTGGCCAGCGGCATTCAGTTTGTCTGCCGGCAGAAAGTGGTGGGTTCCGTGGTGCTGTTGGGCATGCTGGTCAGCATTGTTGGCGCGGTGCGCATCCTCTTTCCGGCGCTGGCCATCAGCTATCACGCGGATGCCTCCGCCATTGGGCTGATGTATTCCGCCGTCCCGCTGGGGGCGATGATCGGTGCCTTTACCAGCGGCTGGGTACCGCGTCACGGACGGCCGGGGATTCTGGTGCTGGTCAGCGCCACCTGCGCGTTCCTGGCGATTGCTTCGCTGGGGCTTTACAGCCACTTTATTCCTGCCCTGCTGGCCCTGGTGGTATACGGCTACTGCAATGCCATTGCTTCGCTGCTGCAATATATGCTGATTCAGCACCATACGCCTGACCACCTGCTGGGGCGCGTCAACAGCCTGGGTACCGCTCAGGATGTGACGGGAGATTCCGTGGGGGCGCTGGGCCTGGGCGTATTAGGTAAGCTGTTTACGCCGGTGGTGAGCGTGCTGTCGTTCGGTGCGGCAGCGGCCGGGGTCGCGCTGGTGCTGGCCGGCCTGGTAGGGACACTGCGGCGGGCAACGCTGACGGCAGAGCCCTCTGCCCCGTCGGAGGCGTCAGAGCCGGTAACCCATTCGTAA",
    "translation": "MQMNMSIIIINVTNQLCYHAHRQKNIGILTRRTGQRSGRQAPAHQHTWTLMAKPSILLDFSLLKNNAPFRAIFCARMLSVFSLGMLAVGVPIQIQAMTGSTLQVGVAVMLDGVGMFIGLMLGGILADRLDRRKLILFARGTCGIGFAALSLNAFLPAPSLWALYVLAAWDGFFGALGMTALMAVIPLLVGRENLGAAGALSMVTVRLGAILSPAIGGVIIVAGGVGWAFAVAAVGTLATLIPLVRLPTMKPDAQEPEHPLRALASGIQFVCRQKVVGSVVLLGMLVSIVGAVRILFPALAISYHADASAIGLMYSAVPLGAMIGAFTSGWVPRHGRPGILVLVSATCAFLAIASLGLYSHFIPALLALVVYGYCNAIASLLQYMLIQHHTPDHLLGRVNSLGTAQDVTGDSVGALGLGVLGKLFTPVVSVLSFGAAAAGVALVLAGLVGTLRRATLTAEPSAPSEASEPVTHS",
    "product": ""
   },
   {
    "start": 960066,
    "end": 961091,
    "strand": 1,
    "locus_tag": "ctg1_874",
    "type": "transport",
    "description": "<div class=\"focus-intro\">\n <strong><span class=\"serif\">ctg1_874</span></strong><br>\n \n <br>\n Locus tag: <span class=\"serif\">ctg1_874</span><br>\n Protein ID: <span class=\"serif\">None</span><br>\n Gene: <span class=\"serif\">None</span><br>\n \n Location: 960,066 - 961,091,\n (total: 1026 nt)<br>\n <br>\n \n  transport (smcogs) SMCOG1011:transport system permease protein (Score: 316.9; E-value: 2.2e-96)<br>\n \n</div>\n<div class=\"focus-info\">\n \n\n \n\n \n\n\n \n</div>\n<div class=\"focus-urls\">\n <a class=\"wildcard-container\" data-wildcard-attrs=\"href\" href=\"http://blast.ncbi.nlm.nih.gov/Blast.cgi?PAGE=Proteins&PROGRAM=blastp&BLAST_PROGRAMS=blastp&QUERY=@!translation!@&LINK_LOC=protein&PAGE_TYPE=BlastSearch\" target=\"_blank\" data-locus=\"ctg1_874\">NCBI BlastP on this gene</a><br>\n <a href=\"http://www.ncbi.nlm.nih.gov/projects/sviewer/?Db=gene&amp;DbFrom=protein&amp;Cmd=Link&amp;noslider=1&amp;id=gnlXJILKCHMF_1&amp;from=950066&amp;to=971091\" target=\"_new\">View genomic context</a><br>\n \n  <a href=\"knownclusterblast/region1/ctg1_874_mibig_hits.html\" target=\"_new\">MiBIG Hits</a><br>\n \n \n  <a href=\"http://blast.jcvi.org/er-blast/index.cgi?project=transporter;program=blastp;database=pub/transporter.pep;sequence=sequence%%0AMSLQHASPRTTPLPAGISRAGGVIICLGLLAAVSLASLMLGAKSIAPAVVWQSLSGQLTSADSIIILNARLPRTLAGILVGLALGGAGAVIQALTRNPLADPGILGVNAGASFAMAVGITLFGVSGMAGWLGFAWGGALIASVAVWAIGTLSGGRVNPVRLTLAGVALSAVLGGLTSSLSLLNPQTFDQLRFWQAGTLDIRTMDNLLIVAAAIVAGAVLALAVSRSLNSLSMGEDIAAALGTRVVLIRLLALLAVMLLCGSSTALVGPIGFVGLMVPHVARWWVGADQRWILIYSFLMAPVLLLTADIAGRFMAQGELRVSIVTALIGAPVLIWLVRQRRH\" target=\"_new\">TransportDB BLAST on this gene</a><br>\n \n \n \n</div>\n<div class=\"focus-clipboard\">\n AA sequence: <span class=\"clipboard-copy wildcard-container\" data-locus=\"ctg1_874\" data-wildcard-attrs=\"data-seq\" data-seq=\"@!translation!@\">Copy to clipboard</span><br>\n Nucleotide sequence: <span class=\"clipboard-copy wildcard-container\" data-locus=\"ctg1_874\" data-wildcard-attrs=\"data-seq\" data-seq=\"@!dna!@\">Copy to clipboard</span><br>\n</div>",
    "dna": "ATGTCATTGCAGCACGCTTCCCCTCGTACCACTCCACTGCCGGCAGGCATTTCACGCGCCGGGGGTGTCATTATCTGCCTGGGCCTGCTGGCGGCCGTCAGCCTGGCAAGCCTGATGCTGGGGGCCAAATCCATTGCACCAGCGGTGGTGTGGCAGAGCCTGTCCGGTCAGCTGACCAGTGCTGACAGCATCATCATTCTCAATGCCCGCCTGCCGCGCACGCTGGCCGGGATCCTGGTCGGCCTGGCGCTGGGCGGTGCCGGGGCGGTGATCCAGGCGCTGACGCGCAATCCGCTGGCCGACCCCGGCATACTGGGTGTTAATGCCGGAGCCAGCTTTGCCATGGCCGTGGGCATCACCCTGTTTGGCGTCAGCGGCATGGCCGGCTGGCTGGGGTTTGCCTGGGGCGGTGCGTTGATTGCCAGTGTTGCCGTCTGGGCTATTGGTACCCTCAGCGGGGGACGGGTGAATCCGGTCCGCCTGACGCTGGCAGGGGTAGCGCTGAGTGCGGTACTGGGCGGACTGACCTCCTCACTGTCGCTGCTGAATCCGCAAACCTTTGATCAGCTGCGCTTCTGGCAGGCGGGAACCCTGGATATCCGCACAATGGACAATCTGCTTATTGTTGCTGCGGCGATTGTAGCGGGAGCGGTGCTGGCGCTGGCAGTATCGCGTTCGCTGAACAGCCTGAGCATGGGCGAGGACATTGCCGCCGCGCTGGGCACAAGGGTGGTGCTGATCCGCCTGCTGGCGCTGCTGGCGGTGATGCTGCTCTGCGGATCGTCTACCGCGCTGGTGGGGCCGATTGGTTTTGTCGGCCTGATGGTGCCTCATGTGGCGCGCTGGTGGGTGGGGGCCGACCAGCGCTGGATACTGATCTATTCATTTTTAATGGCCCCGGTGCTGCTGCTCACCGCCGATATTGCCGGGCGGTTTATGGCGCAGGGCGAATTACGGGTGTCGATTGTCACCGCCCTGATTGGGGCCCCTGTCCTGATCTGGCTGGTCCGTCAGCGCAGGCATTAA",
    "translation": "MSLQHASPRTTPLPAGISRAGGVIICLGLLAAVSLASLMLGAKSIAPAVVWQSLSGQLTSADSIIILNARLPRTLAGILVGLALGGAGAVIQALTRNPLADPGILGVNAGASFAMAVGITLFGVSGMAGWLGFAWGGALIASVAVWAIGTLSGGRVNPVRLTLAGVALSAVLGGLTSSLSLLNPQTFDQLRFWQAGTLDIRTMDNLLIVAAAIVAGAVLALAVSRSLNSLSMGEDIAAALGTRVVLIRLLALLAVMLLCGSSTALVGPIGFVGLMVPHVARWWVGADQRWILIYSFLMAPVLLLTADIAGRFMAQGELRVSIVTALIGAPVLIWLVRQRRH",
    "product": ""
   },
   {
    "start": 961153,
    "end": 962187,
    "strand": 1,
    "locus_tag": "ctg1_875",
    "type": "transport",
    "description": "<div class=\"focus-intro\">\n <strong><span class=\"serif\">ctg1_875</span></strong><br>\n \n <br>\n Locus tag: <span class=\"serif\">ctg1_875</span><br>\n Protein ID: <span class=\"serif\">None</span><br>\n Gene: <span class=\"serif\">None</span><br>\n \n Location: 961,153 - 962,187,\n (total: 1035 nt)<br>\n <br>\n \n  transport (smcogs) SMCOG1011:transport system permease protein (Score: 301.9; E-value: 7.8e-92)<br>\n \n</div>\n<div class=\"focus-info\">\n \n\n \n\n \n\n\n \n</div>\n<div class=\"focus-urls\">\n <a class=\"wildcard-container\" data-wildcard-attrs=\"href\" href=\"http://blast.ncbi.nlm.nih.gov/Blast.cgi?PAGE=Proteins&PROGRAM=blastp&BLAST_PROGRAMS=blastp&QUERY=@!translation!@&LINK_LOC=protein&PAGE_TYPE=BlastSearch\" target=\"_blank\" data-locus=\"ctg1_875\">NCBI BlastP on this gene</a><br>\n <a href=\"http://www.ncbi.nlm.nih.gov/projects/sviewer/?Db=gene&amp;DbFrom=protein&amp;Cmd=Link&amp;noslider=1&amp;id=gnlXJILKCHMF_1&amp;from=951153&amp;to=972187\" target=\"_new\">View genomic context</a><br>\n \n  <a href=\"knownclusterblast/region1/ctg1_875_mibig_hits.html\" target=\"_new\">MiBIG Hits</a><br>\n \n \n  <a href=\"http://blast.jcvi.org/er-blast/index.cgi?project=transporter;program=blastp;database=pub/transporter.pep;sequence=sequence%%0AMHSRTLIIGRPDGWLNLRLSSRVMWVNLTLLLLAVALALFALCYGTLSIRPGQVWQALQGEGPRGIITVIRQWRAPRAMLALVLGAGLGVSGAIFQSAIRNPLGSPDVVGFNTGAFTGALVMIIAFGGGYYQIAAGALVGGVGAAALVYLLAWRQGIVGFRLIIVGIGVGAVLSALNTWLIISASLESAMSAALWGAGSLNGITWAKGQPALLLVPLTILVALLLSRRLQLMEMGDDSARALGISAESSRLWLMLCGIILTAIATASAGPIAFISLAAPQIAKRLTGAHAVPLFSAATTGALLLLLADVVAQHAFNGIQLPVGAVTVSIGGLYLIGLLIRESRR\" target=\"_new\">TransportDB BLAST on this gene</a><br>\n \n \n \n</div>\n<div class=\"focus-clipboard\">\n AA sequence: <span class=\"clipboard-copy wildcard-container\" data-locus=\"ctg1_875\" data-wildcard-attrs=\"data-seq\" data-seq=\"@!translation!@\">Copy to clipboard</span><br>\n Nucleotide sequence: <span class=\"clipboard-copy wildcard-container\" data-locus=\"ctg1_875\" data-wildcard-attrs=\"data-seq\" data-seq=\"@!dna!@\">Copy to clipboard</span><br>\n</div>",
    "dna": "ATGCACAGCAGAACGTTAATAATAGGGCGCCCGGACGGCTGGCTGAATCTGCGCCTGTCATCCCGGGTGATGTGGGTTAACCTGACGCTGCTGCTGCTGGCCGTCGCGCTGGCGCTGTTTGCCCTGTGCTACGGCACGCTCAGTATTCGCCCCGGGCAGGTGTGGCAGGCGCTGCAGGGAGAGGGGCCGCGCGGTATTATCACCGTCATCCGGCAGTGGCGTGCGCCGCGCGCAATGTTGGCGCTGGTGCTGGGGGCCGGCCTCGGCGTCAGCGGCGCAATCTTCCAGTCAGCCATTCGTAACCCGCTGGGCAGTCCGGACGTGGTCGGTTTTAATACCGGCGCTTTTACCGGCGCACTGGTGATGATTATCGCGTTTGGCGGCGGCTATTATCAGATTGCGGCAGGGGCACTGGTCGGCGGCGTCGGTGCGGCGGCGCTGGTCTATCTGCTGGCCTGGCGTCAGGGGATTGTGGGTTTCCGCCTGATTATCGTCGGCATTGGCGTCGGCGCGGTGCTTTCCGCGCTGAATACCTGGCTGATTATCAGCGCTTCGCTGGAAAGTGCCATGAGTGCGGCGCTGTGGGGGGCCGGATCGCTGAACGGTATCACCTGGGCGAAAGGTCAGCCTGCGCTGCTGCTGGTGCCGCTGACGATTCTGGTCGCGCTGCTGCTCAGCCGCCGTCTGCAACTGATGGAGATGGGCGATGACAGTGCGCGGGCGCTGGGGATCAGTGCGGAATCCAGCCGCCTCTGGCTGATGCTGTGCGGCATTATCCTCACGGCGATTGCCACCGCCAGCGCCGGGCCCATCGCCTTTATCTCTCTGGCCGCACCGCAGATCGCCAAGCGGCTGACCGGCGCACATGCTGTGCCGCTGTTCTCTGCCGCCACAACCGGGGCGCTGCTGCTGCTGCTGGCAGACGTCGTCGCGCAACATGCTTTTAACGGGATACAGCTGCCGGTGGGGGCCGTCACGGTCAGCATCGGCGGGCTGTATCTCATCGGGTTACTTATCAGGGAGTCACGTCGTTAA",
    "translation": "MHSRTLIIGRPDGWLNLRLSSRVMWVNLTLLLLAVALALFALCYGTLSIRPGQVWQALQGEGPRGIITVIRQWRAPRAMLALVLGAGLGVSGAIFQSAIRNPLGSPDVVGFNTGAFTGALVMIIAFGGGYYQIAAGALVGGVGAAALVYLLAWRQGIVGFRLIIVGIGVGAVLSALNTWLIISASLESAMSAALWGAGSLNGITWAKGQPALLLVPLTILVALLLSRRLQLMEMGDDSARALGISAESSRLWLMLCGIILTAIATASAGPIAFISLAAPQIAKRLTGAHAVPLFSAATTGALLLLLADVVAQHAFNGIQLPVGAVTVSIGGLYLIGLLIRESRR",
    "product": ""
   },
   {
    "start": 962190,
    "end": 962996,
    "strand": 1,
    "locus_tag": "ctg1_876",
    "type": "transport",
    "description": "<div class=\"focus-intro\">\n <strong><span class=\"serif\">ctg1_876</span></strong><br>\n \n <br>\n Locus tag: <span class=\"serif\">ctg1_876</span><br>\n Protein ID: <span class=\"serif\">None</span><br>\n Gene: <span class=\"serif\">None</span><br>\n \n Location: 962,190 - 962,996,\n (total: 807 nt)<br>\n <br>\n \n  transport (smcogs) SMCOG1000:ABC transporter ATP-binding protein (Score: 214.2; E-value: 3.3e-65)<br>\n \n</div>\n<div class=\"focus-info\">\n \n\n \n\n \n\n\n \n</div>\n<div class=\"focus-urls\">\n <a class=\"wildcard-container\" data-wildcard-attrs=\"href\" href=\"http://blast.ncbi.nlm.nih.gov/Blast.cgi?PAGE=Proteins&PROGRAM=blastp&BLAST_PROGRAMS=blastp&QUERY=@!translation!@&LINK_LOC=protein&PAGE_TYPE=BlastSearch\" target=\"_blank\" data-locus=\"ctg1_876\">NCBI BlastP on this gene</a><br>\n <a href=\"http://www.ncbi.nlm.nih.gov/projects/sviewer/?Db=gene&amp;DbFrom=protein&amp;Cmd=Link&amp;noslider=1&amp;id=gnlXJILKCHMF_1&amp;from=952190&amp;to=972996\" target=\"_new\">View genomic context</a><br>\n \n  <a href=\"knownclusterblast/region1/ctg1_876_mibig_hits.html\" target=\"_new\">MiBIG Hits</a><br>\n \n \n  <a href=\"http://blast.jcvi.org/er-blast/index.cgi?project=transporter;program=blastp;database=pub/transporter.pep;sequence=sequence%%0AMELSSPSRLQASGVTLAYDQKVIARELSVQIPDRRFTVIIGPNACGKSTLLRALCRLLKPRSGQVLLDGEDIHQMGTKALARQLGLLPQHAIVPEGISVADLVARGRYPHQSLLKQWSEADRQAVASAMQATNVSELAERSVDELSGGQRQRVWVAMVLAQQTPLLLLDEPTTWLDIAHQIELLDLFRQLNQEHGHTLVAVLHDLNQACRYADHLVVMQEGQIVAQGQPAEIVDASLVRQVFGMACVVIDDPVSHTPMIVPCGRYHRP\" target=\"_new\">TransportDB BLAST on this gene</a><br>\n \n \n \n</div>\n<div class=\"focus-clipboard\">\n AA sequence: <span class=\"clipboard-copy wildcard-container\" data-locus=\"ctg1_876\" data-wildcard-attrs=\"data-seq\" data-seq=\"@!translation!@\">Copy to clipboard</span><br>\n Nucleotide sequence: <span class=\"clipboard-copy wildcard-container\" data-locus=\"ctg1_876\" data-wildcard-attrs=\"data-seq\" data-seq=\"@!dna!@\">Copy to clipboard</span><br>\n</div>",
    "dna": "ATGGAACTTTCTTCCCCCTCACGCCTTCAGGCCAGCGGAGTGACGCTGGCCTACGACCAGAAGGTGATCGCCCGCGAACTCAGCGTGCAGATCCCCGACCGCCGGTTCACGGTGATCATTGGCCCGAACGCCTGTGGCAAATCAACGTTATTGCGCGCCCTGTGTCGTCTGCTGAAGCCGCGCAGCGGCCAGGTACTGCTTGATGGCGAGGATATTCACCAGATGGGCACCAAAGCGCTGGCGCGCCAGCTGGGTCTGCTGCCACAGCATGCCATTGTGCCGGAGGGGATCAGCGTGGCCGATCTGGTGGCGCGCGGGCGCTATCCGCACCAGAGCCTGCTGAAGCAGTGGAGCGAAGCCGATCGTCAGGCGGTGGCCAGCGCGATGCAGGCGACCAACGTCAGTGAACTGGCAGAGCGCAGCGTCGATGAGCTCTCCGGCGGACAGCGTCAGCGCGTATGGGTAGCGATGGTGCTGGCACAGCAAACGCCCCTGCTGTTACTGGACGAGCCGACCACCTGGCTGGATATCGCCCATCAGATCGAACTGCTGGATCTGTTCCGTCAGTTAAATCAGGAACACGGGCATACGCTGGTGGCCGTGCTACATGATTTGAATCAGGCCTGTCGCTATGCCGACCATCTGGTGGTGATGCAGGAAGGGCAGATCGTGGCCCAGGGCCAGCCGGCAGAGATCGTTGATGCGTCGCTGGTCCGGCAGGTCTTTGGCATGGCGTGCGTGGTGATTGACGATCCGGTATCGCATACGCCGATGATCGTCCCGTGCGGGCGTTATCACCGGCCATAA",
    "translation": "MELSSPSRLQASGVTLAYDQKVIARELSVQIPDRRFTVIIGPNACGKSTLLRALCRLLKPRSGQVLLDGEDIHQMGTKALARQLGLLPQHAIVPEGISVADLVARGRYPHQSLLKQWSEADRQAVASAMQATNVSELAERSVDELSGGQRQRVWVAMVLAQQTPLLLLDEPTTWLDIAHQIELLDLFRQLNQEHGHTLVAVLHDLNQACRYADHLVVMQEGQIVAQGQPAEIVDASLVRQVFGMACVVIDDPVSHTPMIVPCGRYHRP",
    "product": ""
   },
   {
    "start": 963076,
    "end": 971619,
    "strand": -1,
    "locus_tag": "ctg1_877",
    "type": "biosynthetic",
    "description": "<div class=\"focus-intro\">\n <strong><span class=\"serif\">ctg1_877</span></strong><br>\n \n <br>\n Locus tag: <span class=\"serif\">ctg1_877</span><br>\n Protein ID: <span class=\"serif\">None</span><br>\n Gene: <span class=\"serif\">None</span><br>\n \n Location: 963,076 - 971,619,\n (total: 8544 nt)<br>\n <br>\n \n  biosynthetic (rule-based-clusters) NRPS: Condensation<br>\n \n  biosynthetic (rule-based-clusters) NRPS: AMP-binding<br>\n \n  biosynthetic-additional (rule-based-clusters) PP-binding<br>\n \n  biosynthetic-additional (smcogs) SMCOG1002:AMP-dependent synthetase and ligase (Score: 360.6; E-value: 1.8e-109)<br>\n \n</div>\n<div class=\"focus-info\">\n \n  Active site details: <div class=\"collapser collapser-target-ctg1_877 collapser-level-none\"> </div><div class=\"collapser-content\">\n  <dl>\n  \n   <dt><strong>Thioesterase</strong> (2613..2825)</dt>\n   <dd>\n   \n    active site serine present: True<br>\n   \n   </dd>\n  \n  </dl>\n  </div><br>\n \n\n \n\n \n\n\n \n</div>\n<div class=\"focus-urls\">\n <a class=\"wildcard-container\" data-wildcard-attrs=\"href\" href=\"http://blast.ncbi.nlm.nih.gov/Blast.cgi?PAGE=Proteins&PROGRAM=blastp&BLAST_PROGRAMS=blastp&QUERY=@!translation!@&LINK_LOC=protein&PAGE_TYPE=BlastSearch\" target=\"_blank\" data-locus=\"ctg1_877\">NCBI BlastP on this gene</a><br>\n <a href=\"http://www.ncbi.nlm.nih.gov/projects/sviewer/?Db=gene&amp;DbFrom=protein&amp;Cmd=Link&amp;noslider=1&amp;id=gnlXJILKCHMF_1&amp;from=953076&amp;to=981619\" target=\"_new\">View genomic context</a><br>\n \n  <a href=\"knownclusterblast/region1/ctg1_877_mibig_hits.html\" target=\"_new\">MiBIG Hits</a><br>\n \n \n \n \n</div>\n<div class=\"focus-clipboard\">\n AA sequence: <span class=\"clipboard-copy wildcard-container\" data-locus=\"ctg1_877\" data-wildcard-attrs=\"data-seq\" data-seq=\"@!translation!@\">Copy to clipboard</span><br>\n Nucleotide sequence: <span class=\"clipboard-copy wildcard-container\" data-locus=\"ctg1_877\" data-wildcard-attrs=\"data-seq\" data-seq=\"@!dna!@\">Copy to clipboard</span><br>\n</div>",
    "dna": "GTGTCAGAAGCTCAGATCGCGCCTGAAATACAGGCTGAATTTACCGAATATCCGCTGGTTGCCGCGCAGCCGGGGATCTGGATCGCCGATCAGATCGCCCCGACAGGAAACAGCTATGCCGTCGCCCACTACAGTGAGCTGCACGGCGACATTGACCGCTACTGCCTGGACGCCGCGATCCGCCAGGCGATGTCCGAAGCTGATACCGTGCAGGCGGTTTTCTGCCTGGCGGAAGACGGCAGTGTCGTTCAGCGCCTTCCTCATGCGCGTACTCCCGAGCAGGTACAGCCTGTTGAATGGGTAGATGTCAGCCAGCACAGCGATGCCGCGCAGGCGGCGCAGGATCTGATGCAGGCCGACCTGGCTGCCGACCTCCCTGCTGACGGTGACCGTCCGCTGTACCGTCAGCTGATGATCCGCGTCAGCGCTGACCGCTGGTTCTGGTATCAGCGTTATCACCATCTGATGCTGGACGGCTTCAGCTTCGAGGCGCTGACCCGGCGCGTGGCGGCAGTCTATCAGTCCCTGCGCGCGGGCCAGACGCCGTCGCCCTCGCCGTTTATCTCCTTTGGTGAGGTGGTTGCCGAATATCAGGCCTGGCAGCACTCACCGGCCTGTGAGCGTGCGGCGTTGTTCTGGCAGCAGCACGGTAAAGACTTTCCGACGGCGATCTCCCTGTCGGGTGAAACCTTCAGCCACCACGGCCGCACGTCACCGCTGAAACAGCAGGTCACCCTGCCGCCCGCCCTGCTGGCGGCCCTGGCCCAGCAGCCAGGCCTGCGGGAAACCGCGCCGGCGGAGATTGCCAGCGCCCTGCTGGTTGCCTATCTGGCACGCATCAGCGGTGAATCCCGTCTGAGCATCGGCTTCCCGTTTATGCGCCGGATCGGTTCGGCCGCGCTGGCCGCTACGGGACCGGTGGTCAACGTCCTGCCGCTGCTGCCTGACATTGATGACAGCATGACGCTGGCCGATGTCAGCCAGGCCCTGCAGAGTGAAATCAAACAGGTGCGCCGTCACCAGCGTTATGAAGCAGAGCAGCTGCGTCGCGATCTCGGCCTGGTCGGTAGCGGCCAGCCCCTGTATGGCCCGGTTATTAACCTCAAGATTTATCACGACAGCCTGGCATTTGACGGTATTGATGCCGTCAGCCACACCCTGGCGATGGGGCCGGTGGACGATCTGGAGTTTGAGATCGGCTTCCAGCTTGGCCAGCTTCAGGTCACGCTGGTCGCCAATCCCGATAAATATGACGCGCAGATGCTGGCCTGGCACGGCGAACGGATCGTCTGTCTGGCAAGACAGCTGGCGCAGCAACCGCGTCTGCCGCTGGCCAGACTGGCGCTGGTTGCCGGGCTTGAGCAGCAGCAGATTGATGAGTGGTCGCAGGGGATCGCCGTGACGCCGCCGGAGGGTGTGGTGTCGATACTGGCCATGCTGCAGCGCCAGGTGGAAGCACAGCCCGATGCCACCGCCGTCGTCTGCGGTGATATCAGCCTGACCTACGGACAGCTTTCTGCCCGGGCAATGCAGCTGGCACGTGAGCTGATGGCCCGCGGTCTGGGTGCGGATGATGTTGTGGCGATTGGCCTCCCGCGCTCGGTGGATTCGCTGGTGGCCATTTTTGGCGTACTGGCCAGCGGGGCCGCCTATATGCCGCTGGATCTCGACTATCCGCGCGAGCGTCTGGCGCTGATGTGTGACGATGCGCAGCCACAGCTGCTGCTGACGCACAGCAGCCTGGCGGCTCGCATGCCGGAAGGGGTCTGTCTGTGTATTGATGATGCCGACGTGCGCGCCCGCTGTCATGCCCGCGCCGCCACCCCGGTCAGCGACAGCGAACGCCGCGTCGCCCAGCAGGGTGAGCACCTCGCCTATATGATCTACACCTCCGGCTCTACCGGACGCCCGAAAGGGGTAATGAGCACCCACGCCGGCCTGCTGAACCTCTTCCTGTCGCACCAGGCCAACCTGTTCGGCCCGGCCATTGAGCGCTTCCATCGCAGCCAGCCGCGCCGCATGCGCACCGGCCACACCGCCTCGTTCTCCTTCGACTCGTCATGGGAGCCGCTGTTCTGCATGATGATGGGCTGTGAGCTGAACATTTTTGATGAAGAGCTGCGCCGTGATGCGTGGGGCCTGTTACAGAAAATGAAACAGGTGCCGGTCGACCTGCTGGATATCACCCCGTCGTTCTTCTCGCAGATGATTGATGCCGGTCTGTTCGAGGCCGACAGCCACCGTCCGGCGTTTGTGATGATCGGCGGTGAAGCCGCCACGCCGACCCTGTGGAAGCTGATGCAGCAGCACCCGGAACTGGAGATCCATAACTACTACGGCCCGTCCGAATACACCATCGATACGCTGGGTGCCAGCGTGATGGTTTCTGACCAGCCGGTGATCGGCCGTCCGGTGGGTAACACCCGGGTCTGGCTGCTGGACAGCAGGCTGCGCCCCGTCCCGGTGGGCTGTGTCGGTGAACTTTACATTTCCGGCACCGGGATGGCGCGTGGCTATCTCCGCCGTCCGGATCTGACTGCTGCCCGCTTCGTCGCCAACCCGTTCCTTGAGGGCGAGGTGATGTACCGCAGCGGCGATCTGATGCGCTGGCGCAGCGACGGGCAGCTGGCGTTTATTGGCCGCGTCGATCATCAGATCAAAGTGCGGGGGTTCCGCATCGAGCTGGGGGAAGTGGAAAATGCCCTGGTGGCGCTGGAAGAAGTCAGTACCGCCGTGGTGATCGCCCAGCCTGTCGGCGCCACAAACCGGCTGATCGGTTACTGCTCGGTGTCTGACGATGCCCTGCGCGCCGACGCGCAGCTCTCAGCGAAGCTGCTGGCGAAGCTGGCCGTGACCCTGCCCGACTATATGGTGCCGGCCATTCTGATGGTGATGGATGAGCTGCCGCTTAACGTCAACGGCAAAATTGACCGTCAGGCGCTGCCTGAACCGCAACAGATGGCCTTTACTCCCGGCCGCGAACCGCAGGGAGCGGAAGAAACGCTGATCTGCAAAGCGGTGGCCGACCTGCTGGGCATGGAGCGCGTCGGCGCTGACGATGATTTCTTCGCCCTCGGCGGCGACAGCATATCTGCTATGGGGCTCGGCACCGCCGCCCGCCGCGCAGGCTATCTGCTGCGCCCGCGTGATATTTTTGCCCAGCGCACCCCGGCGCGCATGGCACAGAGTATGCCGCCACTGGCGACCCGCACGGCGGTCAGTCAGGTGAAACAGCAGGGGGCGATCGCTGGCCTGCCGATCCTGCACTGGTTTAACGAACACGGCGGTATTGACCAACGCTTTGCCCATGGCGTCTGGTTACAGGTGCCGTCGGCGCTGCAGCCTGCGCAGCTTGAACAGGCACTGACCACCCTCAGCCAGGCGCATCCGGCACTCGCCGCCTTTACCCGCGACGGCCAGCTGGTGGTCGGCGAAACGCCTCCAGCCGGATCGCCCCCCCGGGTCAGTACGCTGAGGCTGAATGATGCACCGGAAGCCTGCGCTGAGGATGCGTTTGACGCGGCCGTGCACCGCCTTGATCCGGCGAACGGCGTGATGATACAGGCGACGCTCCTGCAGCATAAGGGACAGACGTTCGGTCTGGTGCTGGTGATCCACCATCTGGTCGTGGACGGTGTCTCGTGGCGCGTCCTGCTGGAAGATCTGCGCGAAGCGGCCGAAGCGGTCATCAACGGCACGCCAGTAACCCTGCCGGCAGAAGAAACCTCACTGCACGACTGGTCAGCGGCGCTGTTGCGCGATACCGCCCACCGGGTGTCTGAGCTGCCCTTCTGGCAGAGCATGTTGCAGGATCCTGTTCCGCTGCTCGGCCAGCGCGCTGTGCACGAACAGGATACCCACGGTGAGATGAAAGAGAAGCGCACGCTGCTGAACGGCAGTCAGACGCAGGCCCTGCTCTCCACGCTGCCGCAACAGTTCCGCGCCAGTGTGGAGGAGACGCTGCTTTGCACCCTGTCGCTGGCGCTGGCCGATCGCTTTAAGGTCCGCCAGCTGCGCTATACCCTGGAGTCACATGGCCGCGCTGAGCTGGAAGGCGATCGTGACCTGGCCCGCACTGTCGGCTGGCTGACCGCCGAATACCCGCTGCTGATCACGCTGGGAAATAGCGATAACGGCACGCTGCGCGACGCCATCCGCGCGGTCAAGCATGTGCTGCGGGCCGTACCGGATCGCGGCATTGGCTACGGTCAGCTGCGCTACCTCGACGCCGTCCGTGGGCCAGAGCTTAAGACACTGGCGCAGCAGCACGCACCGGAAGTGCTGTTTAACTACCTCGGACGCTTCAGCGCCGGGGACGAACTCTGGACACCCCAGCGCACACGCAGGCAGTTCCGCGACGCCTTTGCCGTGTATCAGTCCCCGGCGATGCCGCAGCTGCACGGGCTGGAGGTGAATATCTTCGTGGATGAAAACGGCGCGATGCCGCAGCTGGCGATCAACTGGGGCTGGCTCAGCGGCGTATTCAGCGAAGAGGATATTGATGCCCTGCATCAGGCCATGGCAGACGCCTGCGATGCGCTGGCCGGGTTTGCCCGCCGCCATCCTCAGCAGGCATGCGATACCTTAGTGGCCGCCGAGGTCGCGATGGCCGATGTCAGCCAGCAGGATCTGGTGGCGCTGGGTGACCGCCACGGCCCGCTGGCCGCCGTGCTGCCGCTGCTGCCGCTGCAGAAGGGGCTGCTGTTCCATGCGGCCACCGCCGATAACAGCGGCAGCTATAACTCCCTGACCCGCCTGACCTTTAGCGGCGCGCTGGAGGAGGATCGCCTGCGGGCGGCGCTGGATGCCGTGGTGCGTCACCATCCGCAGCTGGCAGCACGTTTTGACAGCGAGCAGACACTTCAGCCGCTGCAGCTGATCCCGGTGTTGCCGGTCGGCCAGTCCGTCTGGACGCTCGACCGCCATACGCTGCCGGTGCTCCCCCCGCAGGACGAAACAAACGCCCTGCTGGCGCTGGAAAAACGCGAGCTGGCGCGGGACCTGTTCAGCCAGCCGGTGATGCTGCACGCGCTGCTGGTGGAGCACGCCGGAGGCGACCGCTTTACCCTGATGCTGAACGCCCATCACCTGGTGGTGGACGGCTGGTCAACGCCGGTGATTTTAGCCGACCTGTTTACCGCCCTGTGGCACGGCCCGCAGGCGCTGACGCCGCACCGCTTCAGCTACGCGGATATCGTCCGTCAGCTTGCCGGGCGCGACGCGGCGGCCTCGCGTCAGCGGTGGCAGCAGGTATTACAGGACGTACGCCCGACGCTGCTGTTCGGCAGTGAGGCCCACACCGGCCCGGTGCACGACCTTGATCTGGTGCTGGAGCCTGAGCTGGAACGCGGCCTGCTGGCGCTGTGCCGGCGCCGTGGCCTGACCCTGAACAGCGTTATGCAGGGCCTCTGGGGCATGCAGCTGGCGATTGAAAGCGGCCATCAGGACGTGGTGTTCGGCTCCCCGGTCTCCGGCCGCTTCGGTCAGATTGACGGCCAGGATCAGCATGTTGGCCTGTTCAGTAACACCCTGCCGGTGCGGGTTCGCTTTGACAGCCAGCGACCGCTGCTGGAGCAGCTGGCCGATCATCAGGCACAGCAGATCCAGCTGATTGAACATGACGATCTGGGCCTGGGCGAGATCCAGCAGCTGGCCGGCAGCGGCACGCTGTTCGACACCCTGCTGGTGGTGGAGAACTATCCGGATAACACCGACCTGTTGCAGGGGCACAACGGCCTGCGCTGCGACCACATCAGCAACCGGGGCTACACCCACTACCCACTCACCCTGCTGGTGCTACCGGGCGAGCGCCTGCACCTGCTGATGGAATATCGCGATGCGGTGCCGCACCCGCAGCGTTTTGCCGACCGCCTGCTGATGCTGATTGCCCAGCTGGTGGCACAGCCTGACCTGCCGCTGGCGCGCTGGCAGCTGCAGACGCCGGATGAACGGGCGCTGATTGCCAGCATCAATAACACCGCTTACCCGGTCGCCCCCGGCACGCTGCAGGGGGCCATTGAGCAGCAGGTGAATCGCACGCCGGATGCGCTGGCGCTGCTGGACGGCGAACATCGTCTGACCTATCGCCAGATGCAGCAGCAGGCGCGGCGGCTGGCCGACCGCCTGATTGATGCCGGAGTAAAACCCGGGGATATCGTCGCCGTCGCCCTGCCGCGCTCGGTACGCCTGAGCCTGGCGCTGACCGCTATTCTGCAGGCCGGCGCTGCCTGGCTGCCGCTGGATACCGGCTACCCGGATGACCGTCTGGGTTATATGGTGGACGATGCGCGGCCGCGTCTGATTATCAGCGAAAGCGCCTTAGCCGCGCGCTTTGCCGTGATGGGGCCGATACTGACCTTTGACCAGCTGGAAGAGGAACCGCATTCGCCACGGCACCCGCTGCCACCGGCAGACAGCACCCGCCCGGCCTATGTCCTCTACACCTCCGGCTCCACCGGGCGACCGAAAGGCGTGGTGGTGGGCCAGCAGGCTATCGTTAACCGCCTGTGGTGGATGCAGGACGAATACCCGCTGGACGCCAGCGACGTGGTGTTACAGAAAACCCCGTGCAGTTTTGACGTCTCGGTGTGGGAATTCTTCTGGCCGCTGATGGTCGGATCGCCGCTGCTGATGGCCCCGCCGGAAGCCCATCGCGACCCGGAGGCACTGGTACAGCTGATTGAAGACTACGCCGTGACCACGATGCACTTCGTGCCATCGATGCTGGCGGCGTGGGTGACGGCGCTGGAAAGCCGCGACGGCGAGGATAAAGGCTGTCACAGCCTGCGTCGCGTGTTCTGCAGCGGGGAAGCCCTTTCCTGCGAGCTGGCCGCCAGCTATGAAGCCCTGATCGCCGCCCCGCTGCATAACCTGTATGGCCCGACCGAGGCCGCCGTTGATGTGACCTGGCATCCGGCCAGCGGTGAAAGTCTGAAGCAGTGCAGCGGCGCGGGCGTACCGATTGGCTACCCGGTGTGGAACACCGAACTGCGCATCCTTGATGCCCTGCTGCGCCCTGTGCCTGTCGGCGTGGCGGGCGACCTGTATCTCTGCGGTGTGCAGCTGGCGGAGGGGTATCTGTACCGTGCCGACCTGACCGCCCAGCGCTTTGTCGCCGATCCGTTTGCCGACGGTGAGCGCATGTACCGCACCGGCGACATCGCCCGCTGGCTGGACAGCGGAGCCGTGGAATACCTCGGCCGCAGCGACGATCAGCTGAAAATTCGCGGTCAGCGCATTGAGCTGGGCGAAATTGAGCAGGCGCTGCTCGCCCTGGACGGCGTGGCGCAGGCGGTAGTTGGCGCGCGCGAACTGGGCAGCGCGGCCGCCGTCGGGGCCGATGCCCGTCAGCTGGTGGCCTGGCTGATTGCCCAACCGGGGCTGGCACTGGATACCCAGGTCGTGCACCAGCAGCTGGCGCAGCGCCTGCCGGCGCATATGCTGCCGGTCAGCTACGTGCTGACCGACCGTTTCCCACTGAGCGCCAACGGCAAGCTGGACCGCAAGGCCCTGCCATCCCCGCAGGCCCCGCAGTCGGCTGGCCGCCTGCCGCGCGGTGAGTATGAGCAGCTGCTGGCGGAACTTTTCGCCCGCCTGCTGGCGCGTGAAACCGTGTATGCCGATGATGATTTCTTCGCGCTGGGCGGGCACTCGCTGCTGGCGATGCGCCTGGCTGCCGAACTGCGTCGTCGCCTGGCAACGCCGCTCACTATCGGGCAGATCATGGCTGCGCGCAGCGTGGAGAACATGGCCCGTCTGCTGGATGAGGGTGCCCGCGGCATCAACGCCGGGACGCGTGCCAACGGTGAAAGCCTGCCCTTCCGCAGCGGGACCGGGCCGGTGCTGTTCTGTATTCATCCGGCATCCGGCTTTGCGTGGCAGTATTCCGGTATGCTGCGTCATCTTGGCGGTCACTTCCCGATTGTTGGCCTGCAGTCGCCGCGTCCTGACGGGGTGATTGCCGCCTGTGCCAGCGTGGATGAAATGTGCGATCGCCATCTGGCGACACTGCGCAGCATTCAGCCGCAGGGGCCGTACCATCTGCTGGGTTACTCGCTGGGCGGCACCCTTGCCCACGGGATAGCGGCCCGCCTGCAGCAGCAGGGGGAGACGGTAAGCTTCCTGGGTCTGCTGGATACCTATCCGCCTGAGGGTCAGGACTGGACACGGCCGTCAGAAGAGGAGGCCCGTGCGGAAGTCGAACGTGAGGAAGCGGAGTTTATGGCCGCGACCGACAGTGACGATGCGCTGTTACAGGCGGAAAAAGCGGCGATGTTCAGTACCATCGTGGCGAACTACGCGGATGCGGTCCAGCGTCTGAGCACTGCCTCTACCCCGCGCTTTGCCGGACAGGCCACGCTGTTTGTGGCGAAAAAGACGCTGCCCGCCGGGATGGATGTGCAGAAAAGCTGGGCACCTTACCTGCAGCAGTTACGGGTGCACGAGCTGGACTGCGAGCATATGGATATCCTGTCTCCGGCATCCCTGGTCACACTGGGGCCCCTGCTGGCGCAGCTGATGGCGGCCTGTAAAGACCTGGCGTAA",
    "translation": "VSEAQIAPEIQAEFTEYPLVAAQPGIWIADQIAPTGNSYAVAHYSELHGDIDRYCLDAAIRQAMSEADTVQAVFCLAEDGSVVQRLPHARTPEQVQPVEWVDVSQHSDAAQAAQDLMQADLAADLPADGDRPLYRQLMIRVSADRWFWYQRYHHLMLDGFSFEALTRRVAAVYQSLRAGQTPSPSPFISFGEVVAEYQAWQHSPACERAALFWQQHGKDFPTAISLSGETFSHHGRTSPLKQQVTLPPALLAALAQQPGLRETAPAEIASALLVAYLARISGESRLSIGFPFMRRIGSAALAATGPVVNVLPLLPDIDDSMTLADVSQALQSEIKQVRRHQRYEAEQLRRDLGLVGSGQPLYGPVINLKIYHDSLAFDGIDAVSHTLAMGPVDDLEFEIGFQLGQLQVTLVANPDKYDAQMLAWHGERIVCLARQLAQQPRLPLARLALVAGLEQQQIDEWSQGIAVTPPEGVVSILAMLQRQVEAQPDATAVVCGDISLTYGQLSARAMQLARELMARGLGADDVVAIGLPRSVDSLVAIFGVLASGAAYMPLDLDYPRERLALMCDDAQPQLLLTHSSLAARMPEGVCLCIDDADVRARCHARAATPVSDSERRVAQQGEHLAYMIYTSGSTGRPKGVMSTHAGLLNLFLSHQANLFGPAIERFHRSQPRRMRTGHTASFSFDSSWEPLFCMMMGCELNIFDEELRRDAWGLLQKMKQVPVDLLDITPSFFSQMIDAGLFEADSHRPAFVMIGGEAATPTLWKLMQQHPELEIHNYYGPSEYTIDTLGASVMVSDQPVIGRPVGNTRVWLLDSRLRPVPVGCVGELYISGTGMARGYLRRPDLTAARFVANPFLEGEVMYRSGDLMRWRSDGQLAFIGRVDHQIKVRGFRIELGEVENALVALEEVSTAVVIAQPVGATNRLIGYCSVSDDALRADAQLSAKLLAKLAVTLPDYMVPAILMVMDELPLNVNGKIDRQALPEPQQMAFTPGREPQGAEETLICKAVADLLGMERVGADDDFFALGGDSISAMGLGTAARRAGYLLRPRDIFAQRTPARMAQSMPPLATRTAVSQVKQQGAIAGLPILHWFNEHGGIDQRFAHGVWLQVPSALQPAQLEQALTTLSQAHPALAAFTRDGQLVVGETPPAGSPPRVSTLRLNDAPEACAEDAFDAAVHRLDPANGVMIQATLLQHKGQTFGLVLVIHHLVVDGVSWRVLLEDLREAAEAVINGTPVTLPAEETSLHDWSAALLRDTAHRVSELPFWQSMLQDPVPLLGQRAVHEQDTHGEMKEKRTLLNGSQTQALLSTLPQQFRASVEETLLCTLSLALADRFKVRQLRYTLESHGRAELEGDRDLARTVGWLTAEYPLLITLGNSDNGTLRDAIRAVKHVLRAVPDRGIGYGQLRYLDAVRGPELKTLAQQHAPEVLFNYLGRFSAGDELWTPQRTRRQFRDAFAVYQSPAMPQLHGLEVNIFVDENGAMPQLAINWGWLSGVFSEEDIDALHQAMADACDALAGFARRHPQQACDTLVAAEVAMADVSQQDLVALGDRHGPLAAVLPLLPLQKGLLFHAATADNSGSYNSLTRLTFSGALEEDRLRAALDAVVRHHPQLAARFDSEQTLQPLQLIPVLPVGQSVWTLDRHTLPVLPPQDETNALLALEKRELARDLFSQPVMLHALLVEHAGGDRFTLMLNAHHLVVDGWSTPVILADLFTALWHGPQALTPHRFSYADIVRQLAGRDAAASRQRWQQVLQDVRPTLLFGSEAHTGPVHDLDLVLEPELERGLLALCRRRGLTLNSVMQGLWGMQLAIESGHQDVVFGSPVSGRFGQIDGQDQHVGLFSNTLPVRVRFDSQRPLLEQLADHQAQQIQLIEHDDLGLGEIQQLAGSGTLFDTLLVVENYPDNTDLLQGHNGLRCDHISNRGYTHYPLTLLVLPGERLHLLMEYRDAVPHPQRFADRLLMLIAQLVAQPDLPLARWQLQTPDERALIASINNTAYPVAPGTLQGAIEQQVNRTPDALALLDGEHRLTYRQMQQQARRLADRLIDAGVKPGDIVAVALPRSVRLSLALTAILQAGAAWLPLDTGYPDDRLGYMVDDARPRLIISESALAARFAVMGPILTFDQLEEEPHSPRHPLPPADSTRPAYVLYTSGSTGRPKGVVVGQQAIVNRLWWMQDEYPLDASDVVLQKTPCSFDVSVWEFFWPLMVGSPLLMAPPEAHRDPEALVQLIEDYAVTTMHFVPSMLAAWVTALESRDGEDKGCHSLRRVFCSGEALSCELAASYEALIAAPLHNLYGPTEAAVDVTWHPASGESLKQCSGAGVPIGYPVWNTELRILDALLRPVPVGVAGDLYLCGVQLAEGYLYRADLTAQRFVADPFADGERMYRTGDIARWLDSGAVEYLGRSDDQLKIRGQRIELGEIEQALLALDGVAQAVVGARELGSAAAVGADARQLVAWLIAQPGLALDTQVVHQQLAQRLPAHMLPVSYVLTDRFPLSANGKLDRKALPSPQAPQSAGRLPRGEYEQLLAELFARLLARETVYADDDFFALGGHSLLAMRLAAELRRRLATPLTIGQIMAARSVENMARLLDEGARGINAGTRANGESLPFRSGTGPVLFCIHPASGFAWQYSGMLRHLGGHFPIVGLQSPRPDGVIAACASVDEMCDRHLATLRSIQPQGPYHLLGYSLGGTLAHGIAARLQQQGETVSFLGLLDTYPPEGQDWTRPSEEEARAEVEREEAEFMAATDSDDALLQAEKAAMFSTIVANYADAVQRLSTASTPRFAGQATLFVAKKTLPAGMDVQKSWAPYLQQLRVHELDCEHMDILSPASLVTLGPLLAQLMAACKDLA",
    "product": ""
   },
   {
    "start": 971753,
    "end": 971965,
    "strand": -1,
    "locus_tag": "ctg1_878",
    "type": "biosynthetic-additional",
    "description": "<div class=\"focus-intro\">\n <strong><span class=\"serif\">ctg1_878</span></strong><br>\n \n <br>\n Locus tag: <span class=\"serif\">ctg1_878</span><br>\n Protein ID: <span class=\"serif\">None</span><br>\n Gene: <span class=\"serif\">None</span><br>\n \n Location: 971,753 - 971,965,\n (total: 213 nt)<br>\n <br>\n \n  biosynthetic-additional (smcogs) SMCOG1009:mbtH-like protein (Score: 101.9; E-value: 1.9e-31)<br>\n \n</div>\n<div class=\"focus-info\">\n \n\n \n\n \n\n\n \n</div>\n<div class=\"focus-urls\">\n <a class=\"wildcard-container\" data-wildcard-attrs=\"href\" href=\"http://blast.ncbi.nlm.nih.gov/Blast.cgi?PAGE=Proteins&PROGRAM=blastp&BLAST_PROGRAMS=blastp&QUERY=@!translation!@&LINK_LOC=protein&PAGE_TYPE=BlastSearch\" target=\"_blank\" data-locus=\"ctg1_878\">NCBI BlastP on this gene</a><br>\n <a href=\"http://www.ncbi.nlm.nih.gov/projects/sviewer/?Db=gene&amp;DbFrom=protein&amp;Cmd=Link&amp;noslider=1&amp;id=gnlXJILKCHMF_1&amp;from=961753&amp;to=981965\" target=\"_new\">View genomic context</a><br>\n \n  <a href=\"knownclusterblast/region1/ctg1_878_mibig_hits.html\" target=\"_new\">MiBIG Hits</a><br>\n \n \n \n \n</div>\n<div class=\"focus-clipboard\">\n AA sequence: <span class=\"clipboard-copy wildcard-container\" data-locus=\"ctg1_878\" data-wildcard-attrs=\"data-seq\" data-seq=\"@!translation!@\">Copy to clipboard</span><br>\n Nucleotide sequence: <span class=\"clipboard-copy wildcard-container\" data-locus=\"ctg1_878\" data-wildcard-attrs=\"data-seq\" data-seq=\"@!dna!@\">Copy to clipboard</span><br>\n</div>",
    "dna": "ATGACTGAACAACTCAATCCCTTCGATGATGAGAGCCTCGACTTCCTGGTGCTGCTGAATGCGCGCCAGCAGTACAGCCTGTGGCCTGCTTTTTCCGATGTGCCTGCCGGCTGGCAGACCGTGGCCGGCCCGACGACGCGTGTGGCCTGTATCGCCTATATCGAAGAACACTGGCAGGACATGCGCCCGGTCGGGTTGAATACGGCGGGTTAA",
    "translation": "MTEQLNPFDDESLDFLVLLNARQQYSLWPAFSDVPAGWQTVAGPTTRVACIAYIEEHWQDMRPVGLNTAG",
    "product": ""
   },
   {
    "start": 971958,
    "end": 973316,
    "strand": -1,
    "locus_tag": "ctg1_879",
    "type": "biosynthetic-additional",
    "description": "<div class=\"focus-intro\">\n <strong><span class=\"serif\">ctg1_879</span></strong><br>\n \n <br>\n Locus tag: <span class=\"serif\">ctg1_879</span><br>\n Protein ID: <span class=\"serif\">None</span><br>\n Gene: <span class=\"serif\">None</span><br>\n \n Location: 971,958 - 973,316,\n (total: 1359 nt)<br>\n <br>\n \n  biosynthetic-additional (smcogs) SMCOG1098:enterobactin/ferric enterobactin esterase (Score: 490.4; E-value: 8.2e-149)<br>\n \n</div>\n<div class=\"focus-info\">\n \n\n \n\n \n\n\n \n</div>\n<div class=\"focus-urls\">\n <a class=\"wildcard-container\" data-wildcard-attrs=\"href\" href=\"http://blast.ncbi.nlm.nih.gov/Blast.cgi?PAGE=Proteins&PROGRAM=blastp&BLAST_PROGRAMS=blastp&QUERY=@!translation!@&LINK_LOC=protein&PAGE_TYPE=BlastSearch\" target=\"_blank\" data-locus=\"ctg1_879\">NCBI BlastP on this gene</a><br>\n <a href=\"http://www.ncbi.nlm.nih.gov/projects/sviewer/?Db=gene&amp;DbFrom=protein&amp;Cmd=Link&amp;noslider=1&amp;id=gnlXJILKCHMF_1&amp;from=961958&amp;to=983316\" target=\"_new\">View genomic context</a><br>\n \n  <a href=\"knownclusterblast/region1/ctg1_879_mibig_hits.html\" target=\"_new\">MiBIG Hits</a><br>\n \n \n \n \n</div>\n<div class=\"focus-clipboard\">\n AA sequence: <span class=\"clipboard-copy wildcard-container\" data-locus=\"ctg1_879\" data-wildcard-attrs=\"data-seq\" data-seq=\"@!translation!@\">Copy to clipboard</span><br>\n Nucleotide sequence: <span class=\"clipboard-copy wildcard-container\" data-locus=\"ctg1_879\" data-wildcard-attrs=\"data-seq\" data-seq=\"@!dna!@\">Copy to clipboard</span><br>\n</div>",
    "dna": "GTGACAACACGGCACAGACCCGGGCCGCAGAGTCAGCCCGCAGGCCGCGCTGCAAAGTGGCTGGCCGCCGTTGATGCCGGTGAAGACCGCTGGTGGCAGGAAATCGCCGCGCACGGTACGCCACTGGTGGAAGCGGCGAGTGAAGGATGCGTCAGAATGACCTTTTTCTGGCGCGATCCGGCCGGCGACGAAAGCCGGTCAGCCACACGTCAGGTCTACATCGATATTAACTGCGTGACCGATCACCACAGCCCGCAGCCACAGAGTTTGCAGCGTTTACCCGGCACCGATGTCTGGCACTGGTCAACGGAGATTGATGAGCACTGGCGCGGCAGCTACAGCCTGATCCCGGTAGAGGCCGCCCGGCTTCCTCCGGCCTTCAGTGATGACGACGACACGCGGCGAAAACAGCAGCGCGCGTGGTGGATCTCCCTTTTCCCGCACGCGATCGCTGACCCGCTTAACCCCTGCGCCCCCCATTTCAACAGTCGCGGGCAGGCCCTGTCCGCAGCCCATATGCCTGCGGCACCTGACCAGTCGCTGTGGCACGCGCTGGATGCCGGTCATCCGCTGCAGCCAGAGGCAGAGAGCCTGAACACCTTCACCTGGAACAGCATCCTGCTCGGCAACCAGCGCCGTATCTGGCTCTTTACTACCGGCACGTCCCCGGTCGCGGAAGATCGCCCGCTGGTGATCCTGCTGGATGGCCAGAACTGGGTAGAGGGACAGCCCCTGTTTTCTGCCCTGCAGGCCGCCACCGGCAGTGGCCAGCTGCCCGCCGCCTGCTGGCTGTTTATCGATGTGATCAACGGTGACTGGCGGGAAAAAGAGCTGCCCTGCAATGCCGCGTTCTGGCGGGCTGTGCAGGAGGAGCTGCTGCCGCTGGCACGCAGTCACGCGACCTTCAGCGAACGGGGCGACCGCACGGTGGTGGCCGGCCAGAGCTATGGCGGGCTGGCCGCGATGTATGCCGGGCTGCACTGGCCTGAACGCTTTGGCCGCATCCTCAGTCAGTCCGGATCGTTCTGGTGGCCCAACGTTCGTCTGGTAACTCATTTTGCGGACGCTCAGGAACACGACATGGGCTGGCTGACTGAACAGGCGATCAACGGGGCCCTGCCTGACAGCCACTTAAAAATCTTTCAGGAAGCGGGCGATCGCGAAGGCGATATGGCCTGGGTCAACCAGCAGATGCGCAAGGCGCTGCTGGCGGCCGGACATGACATTAACTTCCGTATTTTCTCCGGCGGGCATGATGCCCTGTGCTGGCGCGGCGGGCTGCTTGACGGCTTACGCTGGCTGCTGGCCGACTTAAACTCTCCACAATTTATGGCAGGAACAGGTAACAACCATGACTGA",
    "translation": "VTTRHRPGPQSQPAGRAAKWLAAVDAGEDRWWQEIAAHGTPLVEAASEGCVRMTFFWRDPAGDESRSATRQVYIDINCVTDHHSPQPQSLQRLPGTDVWHWSTEIDEHWRGSYSLIPVEAARLPPAFSDDDDTRRKQQRAWWISLFPHAIADPLNPCAPHFNSRGQALSAAHMPAAPDQSLWHALDAGHPLQPEAESLNTFTWNSILLGNQRRIWLFTTGTSPVAEDRPLVILLDGQNWVEGQPLFSALQAATGSGQLPAACWLFIDVINGDWREKELPCNAAFWRAVQEELLPLARSHATFSERGDRTVVAGQSYGGLAAMYAGLHWPERFGRILSQSGSFWWPNVRLVTHFADAQEHDMGWLTEQAINGALPDSHLKIFQEAGDREGDMAWVNQQMRKALLAAGHDINFRIFSGGHDALCWRGGLLDGLRWLLADLNSPQFMAGTGNNHD",
    "product": ""
   },
   {
    "start": 973622,
    "end": 975811,
    "strand": 1,
    "locus_tag": "ctg1_880",
    "type": "transport",
    "description": "<div class=\"focus-intro\">\n <strong><span class=\"serif\">ctg1_880</span></strong><br>\n \n <br>\n Locus tag: <span class=\"serif\">ctg1_880</span><br>\n Protein ID: <span class=\"serif\">None</span><br>\n Gene: <span class=\"serif\">None</span><br>\n \n Location: 973,622 - 975,811,\n (total: 2190 nt)<br>\n <br>\n \n  transport (smcogs) SMCOG1051:TonB-dependent siderophore receptor (Score: 719; E-value: 1.1e-217)<br>\n \n</div>\n<div class=\"focus-info\">\n \n\n \n\n \n\n\n \n</div>\n<div class=\"focus-urls\">\n <a class=\"wildcard-container\" data-wildcard-attrs=\"href\" href=\"http://blast.ncbi.nlm.nih.gov/Blast.cgi?PAGE=Proteins&PROGRAM=blastp&BLAST_PROGRAMS=blastp&QUERY=@!translation!@&LINK_LOC=protein&PAGE_TYPE=BlastSearch\" target=\"_blank\" data-locus=\"ctg1_880\">NCBI BlastP on this gene</a><br>\n <a href=\"http://www.ncbi.nlm.nih.gov/projects/sviewer/?Db=gene&amp;DbFrom=protein&amp;Cmd=Link&amp;noslider=1&amp;id=gnlXJILKCHMF_1&amp;from=963622&amp;to=985811\" target=\"_new\">View genomic context</a><br>\n \n  <a href=\"knownclusterblast/region1/ctg1_880_mibig_hits.html\" target=\"_new\">MiBIG Hits</a><br>\n \n \n  <a href=\"http://blast.jcvi.org/er-blast/index.cgi?project=transporter;program=blastp;database=pub/transporter.pep;sequence=sequence%%0AMFNKIKKQATPGIAAFSDKYSTRLLLASALLMAPAVQAATGADSTMTVTAESQESVTAPNKGIVAKASASGTKTATALRKTPQSISVVTRDQMDDQDARSVADALSYTSGVVATYRGNSNRNDEVISRGFRYAPKLLDGLHFGLSSENGGAGQLDPWLLERVELVHGPASVLYGQVSPGGLVLMTSKRPTAESIHEVQLSTGNRHYGEAAFDFGGKLNDDNTLFYRLNGIGSTQNEFVKNSKQQRMAIAPALTWLPNEDTSFTLLTSYQDDPKAGSRNFLPRAGTLYPTAAGYVPYDLNVSDSDFAKSKRQQTSIGYSLEHSFNEAVSFTQNLRYTHRNEDYKYLVYNVDDGDHTLTRMAQHETEMTNEFNVDNQLKAVFDTGEVQHTVLTGFDYRYSHINSKMYRDYGSSYPMDWRTQSRVDVDESLLALATNNKKTLNQYGVYLQDQLEWNNWNLLLSGRNDWSQVRNQDLTTGGSDITYNDSAFTGRAGLLYAFDNGISPYVSYSTSFEPVLEQAAPGADPLKPTTGEQTEVGVKFQPKGVDAMMTVSWFDINQKNVSSYNRLTNAYEQIGKVNSQGVETELHIQPTPEIKLIAAYTYTDVVTKRSTDPDEVGHSPNAIPRHAASAWGSYSFLNGALNGLTVGTGVRYVGKAPGDDIGEYTVPHYTLYDAMVKYDLGQAVTALKGTTLQFNAQNLTDKHYVSSCAGQYACFYGAGRTFVASVNYRW\" target=\"_new\">TransportDB BLAST on this gene</a><br>\n \n \n \n</div>\n<div class=\"focus-clipboard\">\n AA sequence: <span class=\"clipboard-copy wildcard-container\" data-locus=\"ctg1_880\" data-wildcard-attrs=\"data-seq\" data-seq=\"@!translation!@\">Copy to clipboard</span><br>\n Nucleotide sequence: <span class=\"clipboard-copy wildcard-container\" data-locus=\"ctg1_880\" data-wildcard-attrs=\"data-seq\" data-seq=\"@!dna!@\">Copy to clipboard</span><br>\n</div>",
    "dna": "ATGTTTAATAAAATTAAAAAGCAGGCAACACCAGGCATTGCAGCATTCTCTGATAAATACAGCACGCGTTTATTACTGGCATCGGCACTGCTTATGGCCCCTGCCGTGCAGGCCGCCACCGGGGCCGACAGTACGATGACGGTCACGGCGGAAAGCCAGGAAAGTGTCACTGCGCCCAACAAAGGAATTGTGGCGAAAGCGAGCGCGTCCGGCACCAAGACCGCCACGGCACTGCGCAAAACCCCGCAGTCGATCTCCGTGGTGACGCGCGATCAAATGGACGACCAGGATGCACGCTCCGTGGCTGATGCATTGAGCTACACCAGCGGCGTGGTCGCCACCTATCGCGGTAACTCCAACCGTAATGACGAAGTGATCAGCCGCGGGTTTCGCTATGCTCCCAAGCTGCTGGATGGTCTGCACTTCGGTCTCTCTTCAGAAAACGGCGGGGCGGGGCAGCTCGATCCCTGGCTGTTAGAGCGCGTGGAACTGGTTCACGGCCCGGCCTCGGTGTTGTATGGCCAGGTCAGCCCGGGCGGCCTGGTGCTGATGACCAGCAAGCGCCCCACGGCAGAAAGCATTCATGAAGTTCAGCTCAGTACCGGTAACCGCCACTATGGCGAAGCGGCCTTTGATTTTGGTGGCAAGCTGAATGATGACAATACGCTGTTTTACCGCCTGAACGGCATTGGCAGTACCCAGAACGAGTTTGTGAAAAACAGCAAACAGCAGCGTATGGCGATTGCTCCGGCACTGACCTGGCTGCCAAACGAAGACACCAGCTTCACCCTGTTAACCAGCTACCAGGACGATCCGAAAGCGGGGTCACGTAACTTTCTGCCGCGTGCGGGGACGCTGTATCCCACTGCAGCGGGCTATGTTCCTTACGATCTGAACGTCAGCGATTCCGACTTTGCCAAATCGAAGCGCCAGCAGACCTCCATCGGTTACAGCCTGGAGCACAGTTTTAATGAGGCGGTATCATTTACCCAGAACCTGCGTTACACCCACCGTAACGAAGATTACAAATATCTGGTGTACAACGTCGACGACGGCGACCATACCCTGACGCGTATGGCCCAGCATGAAACGGAGATGACCAACGAGTTCAATGTCGATAACCAGCTGAAAGCCGTGTTCGACACCGGCGAGGTGCAGCATACGGTGCTGACCGGTTTTGATTATCGTTACTCGCATATCAACAGCAAGATGTACCGGGACTACGGCAGCAGCTACCCGATGGACTGGAGGACCCAGAGCCGCGTGGACGTGGATGAAAGTCTGTTAGCGCTGGCGACCAATAACAAAAAGACCCTGAATCAGTACGGCGTGTATCTGCAGGATCAGCTGGAATGGAATAACTGGAACCTGCTGCTGTCCGGTCGTAACGACTGGTCTCAGGTGCGCAATCAGGATCTGACCACCGGCGGATCGGATATCACCTATAACGACAGCGCCTTTACCGGTCGTGCAGGTCTGCTGTACGCCTTCGATAACGGCATCTCCCCTTATGTCAGCTACAGCACTTCGTTTGAGCCGGTGCTGGAACAGGCCGCACCGGGGGCTGACCCACTGAAGCCGACGACCGGGGAACAGACCGAAGTCGGGGTGAAATTCCAGCCGAAAGGCGTCGATGCCATGATGACCGTTTCCTGGTTTGATATTAACCAGAAGAACGTCTCCTCTTACAACCGTCTGACTAACGCCTATGAGCAGATTGGTAAGGTGAATTCTCAGGGGGTGGAAACCGAACTGCATATCCAGCCCACCCCGGAAATTAAGCTGATCGCGGCGTATACCTACACCGACGTGGTGACCAAAAGGTCCACTGACCCGGATGAAGTGGGCCACAGCCCGAACGCCATTCCACGCCATGCAGCGTCGGCCTGGGGCAGCTACAGCTTCCTGAACGGCGCACTGAATGGCCTGACTGTCGGCACCGGGGTTCGCTATGTCGGGAAAGCACCTGGGGATGACATTGGCGAGTACACTGTGCCGCATTACACGCTGTATGACGCGATGGTGAAGTATGATCTGGGCCAGGCCGTTACGGCGCTGAAAGGTACTACGCTGCAGTTTAATGCGCAAAACCTGACGGATAAGCACTACGTTTCATCCTGTGCCGGTCAGTATGCCTGCTTCTATGGGGCAGGGCGGACGTTTGTCGCCTCCGTTAACTACCGCTGGTAA",
    "translation": "MFNKIKKQATPGIAAFSDKYSTRLLLASALLMAPAVQAATGADSTMTVTAESQESVTAPNKGIVAKASASGTKTATALRKTPQSISVVTRDQMDDQDARSVADALSYTSGVVATYRGNSNRNDEVISRGFRYAPKLLDGLHFGLSSENGGAGQLDPWLLERVELVHGPASVLYGQVSPGGLVLMTSKRPTAESIHEVQLSTGNRHYGEAAFDFGGKLNDDNTLFYRLNGIGSTQNEFVKNSKQQRMAIAPALTWLPNEDTSFTLLTSYQDDPKAGSRNFLPRAGTLYPTAAGYVPYDLNVSDSDFAKSKRQQTSIGYSLEHSFNEAVSFTQNLRYTHRNEDYKYLVYNVDDGDHTLTRMAQHETEMTNEFNVDNQLKAVFDTGEVQHTVLTGFDYRYSHINSKMYRDYGSSYPMDWRTQSRVDVDESLLALATNNKKTLNQYGVYLQDQLEWNNWNLLLSGRNDWSQVRNQDLTTGGSDITYNDSAFTGRAGLLYAFDNGISPYVSYSTSFEPVLEQAAPGADPLKPTTGEQTEVGVKFQPKGVDAMMTVSWFDINQKNVSSYNRLTNAYEQIGKVNSQGVETELHIQPTPEIKLIAAYTYTDVVTKRSTDPDEVGHSPNAIPRHAASAWGSYSFLNGALNGLTVGTGVRYVGKAPGDDIGEYTVPHYTLYDAMVKYDLGQAVTALKGTTLQFNAQNLTDKHYVSSCAGQYACFYGAGRTFVASVNYRW",
    "product": ""
   },
   {
    "start": 976255,
    "end": 978441,
    "strand": 1,
    "locus_tag": "ctg1_881",
    "type": "transport",
    "description": "<div class=\"focus-intro\">\n <strong><span class=\"serif\">ctg1_881</span></strong><br>\n \n <br>\n Locus tag: <span class=\"serif\">ctg1_881</span><br>\n Protein ID: <span class=\"serif\">None</span><br>\n Gene: <span class=\"serif\">None</span><br>\n \n Location: 976,255 - 978,441,\n (total: 2187 nt)<br>\n <br>\n \n  transport (smcogs) SMCOG1051:TonB-dependent siderophore receptor (Score: 709.7; E-value: 6.9e-215)<br>\n \n</div>\n<div class=\"focus-info\">\n \n\n \n\n \n\n\n \n</div>\n<div class=\"focus-urls\">\n <a class=\"wildcard-container\" data-wildcard-attrs=\"href\" href=\"http://blast.ncbi.nlm.nih.gov/Blast.cgi?PAGE=Proteins&PROGRAM=blastp&BLAST_PROGRAMS=blastp&QUERY=@!translation!@&LINK_LOC=protein&PAGE_TYPE=BlastSearch\" target=\"_blank\" data-locus=\"ctg1_881\">NCBI BlastP on this gene</a><br>\n <a href=\"http://www.ncbi.nlm.nih.gov/projects/sviewer/?Db=gene&amp;DbFrom=protein&amp;Cmd=Link&amp;noslider=1&amp;id=gnlXJILKCHMF_1&amp;from=966255&amp;to=988441\" target=\"_new\">View genomic context</a><br>\n \n  <a href=\"knownclusterblast/region1/ctg1_881_mibig_hits.html\" target=\"_new\">MiBIG Hits</a><br>\n \n \n  <a href=\"http://blast.jcvi.org/er-blast/index.cgi?project=transporter;program=blastp;database=pub/transporter.pep;sequence=sequence%%0AMTKMMKAQVRPGVAVTSGKASLRLLVASALVGVPVSQAATENTLTVTAETRESVTGRNSGLVAKESAAGTKTATPLRKTPQSISVVTREQMDDQAAASVSDALSYTSGVVTNYRGNSNRNDEIISRGFRYAPKLLDGLHYGLSSSSGGAGQIDPWLLERVEMVHGPAGVLYGQVSPGGLVVMTSKRPTAETVREVQLSSGNHHQGEAAFDFGGQLDDDSTLFYRLNGIASTRHEDVKNNKQERVAIAPAITWLPDADTSFTLLASYQNDPKAGSRNFLPMAGTLKAASTGYIPYDFNINDPNYYGNRREQASVGYEFDHSFNEAVSFTQNLRYTHRDEDYKYMVYTTSSPVNDHTIERRPQHETVMTNEVGVDNHLKGLFATGDVGHTLLGGLDYRWSRVASTLSRHTSSQYQLDWANPTRVDVDESDMSVSSNTLKQLHQVGIYLQDQMEWNHWNLVLSGRNDWSQIRTVNRLSATDEKQNDNKLTGRAGLLYAFDNGLSPYVSYSTSFEPNLSTGEPGSDPFKPTTGEQTELGVKFQPVGSNTVMTVSVFDITQKNITSVNPVTKYNEQIGKVKSKGVEAEIHAQPTPEVKLIAAYTYTDAVTKETYNATQLGHSPASIPRHAASAWGSYSFQDGVLSGLTVGTGVRYTGDAPADSTGTDEVPHFTLYDAMAKYELGEAVASLKGTTVQLNVQNLTDKHYVASCSGSEACFYGTGRNVVASVNYRW\" target=\"_new\">TransportDB BLAST on this gene</a><br>\n \n \n \n</div>\n<div class=\"focus-clipboard\">\n AA sequence: <span class=\"clipboard-copy wildcard-container\" data-locus=\"ctg1_881\" data-wildcard-attrs=\"data-seq\" data-seq=\"@!translation!@\">Copy to clipboard</span><br>\n Nucleotide sequence: <span class=\"clipboard-copy wildcard-container\" data-locus=\"ctg1_881\" data-wildcard-attrs=\"data-seq\" data-seq=\"@!dna!@\">Copy to clipboard</span><br>\n</div>",
    "dna": "ATGACTAAAATGATGAAAGCCCAGGTACGACCTGGTGTGGCAGTAACCTCCGGCAAGGCCAGTTTGCGCCTGTTAGTGGCTTCAGCGCTGGTGGGCGTACCGGTGTCTCAGGCCGCCACAGAAAATACCCTGACCGTGACGGCAGAAACCCGTGAAAGCGTCACCGGACGTAACAGCGGGCTGGTGGCAAAGGAGAGTGCGGCAGGCACCAAAACGGCCACGCCGCTGCGCAAAACGCCGCAGTCGATCTCTGTCGTGACGCGCGAACAGATGGATGACCAGGCGGCCGCTTCGGTGTCTGATGCACTGAGCTACACCAGCGGCGTGGTCACTAATTACCGCGGTAACTCCAATCGTAACGACGAAATTATCAGCCGGGGCTTTCGCTATGCGCCGAAACTGCTGGATGGCCTGCACTACGGCCTCTCCAGCTCCAGCGGTGGCGCAGGGCAAATCGACCCGTGGCTGTTAGAGCGCGTGGAGATGGTCCATGGCCCGGCAGGCGTGTTATACGGACAGGTCAGCCCCGGCGGGCTGGTGGTGATGACCAGCAAGCGGCCAACCGCGGAAACCGTGCGTGAAGTGCAGCTCAGTAGCGGTAATCATCATCAGGGGGAAGCTGCCTTTGACTTCGGCGGTCAGCTGGACGACGACAGCACGCTGTTCTATCGCCTGAACGGCATCGCCAGCACCCGGCATGAAGACGTCAAAAACAATAAGCAGGAGCGCGTAGCCATTGCCCCTGCCATCACCTGGCTGCCGGATGCCGACACCAGTTTCACCCTGCTCGCCAGCTACCAGAACGATCCGAAAGCCGGTTCGCGCAACTTCCTGCCGATGGCCGGGACGCTGAAAGCGGCCAGCACCGGCTATATTCCGTATGATTTCAATATCAACGACCCGAATTACTACGGCAACCGGCGGGAGCAGGCGTCCGTGGGCTATGAATTTGACCACAGTTTCAATGAGGCCGTGTCGTTCACCCAGAACCTCCGTTACACCCATCGTGATGAAGACTATAAATATATGGTCTACACCACCAGTTCTCCGGTGAACGATCACACTATTGAGCGTCGCCCCCAGCACGAAACGGTAATGACCAACGAAGTGGGGGTGGATAACCACCTGAAAGGGCTGTTTGCGACCGGTGACGTCGGGCATACGCTGCTGGGCGGGCTGGATTATCGCTGGAGCCGTGTTGCCAGCACCCTGTCCCGTCACACCTCCAGCCAGTATCAGCTTGACTGGGCGAACCCGACCCGGGTGGACGTGGACGAGAGTGATATGAGTGTAAGCAGTAATACGCTGAAGCAGCTCCACCAGGTGGGCATTTATCTGCAGGATCAGATGGAGTGGAACCACTGGAACCTGGTGCTCTCCGGCCGGAATGACTGGTCCCAGATCCGCACGGTTAACCGTCTGTCTGCGACCGATGAGAAGCAGAACGACAATAAGCTGACCGGTCGCGCCGGGTTGCTGTATGCCTTTGACAACGGCCTGTCGCCTTACGTCAGTTACAGTACCTCGTTTGAGCCGAACCTCAGCACCGGCGAGCCGGGAAGCGATCCGTTCAAACCGACGACCGGTGAGCAGACCGAACTGGGGGTGAAGTTCCAGCCTGTGGGCTCGAATACGGTGATGACCGTCTCCGTGTTTGATATTACGCAGAAAAATATCACCTCCGTTAACCCGGTAACCAAGTATAACGAGCAGATTGGTAAGGTTAAATCGAAGGGGGTCGAGGCTGAAATTCATGCGCAGCCGACGCCGGAAGTGAAACTGATTGCCGCCTACACCTATACGGATGCAGTTACCAAAGAGACGTACAACGCCACGCAGCTGGGGCACAGCCCTGCCAGCATTCCACGCCATGCGGCCTCAGCATGGGGCAGCTATAGCTTCCAGGATGGCGTGTTAAGCGGCCTGACCGTGGGGACGGGCGTGCGCTACACGGGCGATGCCCCTGCCGACAGTACCGGGACTGACGAGGTGCCGCACTTCACACTGTACGACGCCATGGCAAAGTATGAACTGGGCGAGGCGGTGGCCAGCCTGAAAGGCACCACGGTTCAGCTTAACGTGCAGAACCTGACCGATAAGCACTACGTCGCCTCCTGCAGCGGCAGTGAGGCCTGCTTCTATGGTACCGGTCGCAACGTTGTCGCCTCAGTGAATTATCGCTGGTAA",
    "translation": "MTKMMKAQVRPGVAVTSGKASLRLLVASALVGVPVSQAATENTLTVTAETRESVTGRNSGLVAKESAAGTKTATPLRKTPQSISVVTREQMDDQAAASVSDALSYTSGVVTNYRGNSNRNDEIISRGFRYAPKLLDGLHYGLSSSSGGAGQIDPWLLERVEMVHGPAGVLYGQVSPGGLVVMTSKRPTAETVREVQLSSGNHHQGEAAFDFGGQLDDDSTLFYRLNGIASTRHEDVKNNKQERVAIAPAITWLPDADTSFTLLASYQNDPKAGSRNFLPMAGTLKAASTGYIPYDFNINDPNYYGNRREQASVGYEFDHSFNEAVSFTQNLRYTHRDEDYKYMVYTTSSPVNDHTIERRPQHETVMTNEVGVDNHLKGLFATGDVGHTLLGGLDYRWSRVASTLSRHTSSQYQLDWANPTRVDVDESDMSVSSNTLKQLHQVGIYLQDQMEWNHWNLVLSGRNDWSQIRTVNRLSATDEKQNDNKLTGRAGLLYAFDNGLSPYVSYSTSFEPNLSTGEPGSDPFKPTTGEQTELGVKFQPVGSNTVMTVSVFDITQKNITSVNPVTKYNEQIGKVKSKGVEAEIHAQPTPEVKLIAAYTYTDAVTKETYNATQLGHSPASIPRHAASAWGSYSFQDGVLSGLTVGTGVRYTGDAPADSTGTDEVPHFTLYDAMAKYELGEAVASLKGTTVQLNVQNLTDKHYVASCSGSEACFYGTGRNVVASVNYRW",
    "product": ""
   },
   {
    "start": 978576,
    "end": 979211,
    "strand": 1,
    "locus_tag": "ctg1_882",
    "type": "other",
    "description": "<div class=\"focus-intro\">\n <strong><span class=\"serif\">ctg1_882</span></strong><br>\n \n <br>\n Locus tag: <span class=\"serif\">ctg1_882</span><br>\n Protein ID: <span class=\"serif\">None</span><br>\n Gene: <span class=\"serif\">None</span><br>\n \n Location: 978,576 - 979,211,\n (total: 636 nt)<br>\n <br>\n \n</div>\n<div class=\"focus-info\">\n \n\n \n\n \n\n\n \n</div>\n<div class=\"focus-urls\">\n <a class=\"wildcard-container\" data-wildcard-attrs=\"href\" href=\"http://blast.ncbi.nlm.nih.gov/Blast.cgi?PAGE=Proteins&PROGRAM=blastp&BLAST_PROGRAMS=blastp&QUERY=@!translation!@&LINK_LOC=protein&PAGE_TYPE=BlastSearch\" target=\"_blank\" data-locus=\"ctg1_882\">NCBI BlastP on this gene</a><br>\n <a href=\"http://www.ncbi.nlm.nih.gov/projects/sviewer/?Db=gene&amp;DbFrom=protein&amp;Cmd=Link&amp;noslider=1&amp;id=gnlXJILKCHMF_1&amp;from=968576&amp;to=989211\" target=\"_new\">View genomic context</a><br>\n \n \n \n \n</div>\n<div class=\"focus-clipboard\">\n AA sequence: <span class=\"clipboard-copy wildcard-container\" data-locus=\"ctg1_882\" data-wildcard-attrs=\"data-seq\" data-seq=\"@!translation!@\">Copy to clipboard</span><br>\n Nucleotide sequence: <span class=\"clipboard-copy wildcard-container\" data-locus=\"ctg1_882\" data-wildcard-attrs=\"data-seq\" data-seq=\"@!dna!@\">Copy to clipboard</span><br>\n</div>",
    "dna": "ATGTTGTCATTAACGGGCCGTCAGCGTGCAGGCGCACTCTGTTTTGCTGCGGGTGGGCTGCTGTATTTGCTGGCAGAACGCCTCAGCGCCCTGGCCTGGCATCACCCGGCCTATCGTTACAGCCACAACTATATCAGCGACCTGGGGATCCCGGGCTGCGGGCCACAAATCTGTTCCCCGCTGCACGACGTGATGAATGCTGGCTTTGCGGCGGAAGGGCTGCTGTTTATACTGGCCTGCGGGCTGCTGCGCCGGCAGATCCCCGGACTGACCGGTGGGGCCGCGCTGCTGGCAGGCGGTCTTCACGGCACCGGCGGAGTGTTAATTGCGCTGTTCCACAGCGGCGGCCCGGCGGCAGGCATCACGCTCCATCAGATTGGTGCAGTCATGGCGATTGGCGGCGGTAACCTCTGCCTGATCGCCGTGGGCCTGGCAGGGCGGCGCGTATCCGGGGTTTATGCGTCTTTCAGCCTGATACTGGGGGTCTGTGGCCTGGTCTGTATGCTGGCGATCCCCTGGGTACCCGTGCATGTCGGCCTGATTGAGCGGGCCGCTGTCTATCCCATCACCCTGTGGCAGATTGTCACAGGGGTGTCGTTGCTGCTGGCGGGATCCCGTTACCGTATTGATAAATAA",
    "translation": "MLSLTGRQRAGALCFAAGGLLYLLAERLSALAWHHPAYRYSHNYISDLGIPGCGPQICSPLHDVMNAGFAAEGLLFILACGLLRRQIPGLTGGAALLAGGLHGTGGVLIALFHSGGPAAGITLHQIGAVMAIGGGNLCLIAVGLAGRRVSGVYASFSLILGVCGLVCMLAIPWVPVHVGLIERAAVYPITLWQIVTGVSLLLAGSRYRIDK",
    "product": ""
   },
   {
    "start": 979274,
    "end": 981220,
    "strand": 1,
    "locus_tag": "ctg1_883",
    "type": "regulatory",
    "description": "<div class=\"focus-intro\">\n <strong><span class=\"serif\">ctg1_883</span></strong><br>\n \n <br>\n Locus tag: <span class=\"serif\">ctg1_883</span><br>\n Protein ID: <span class=\"serif\">None</span><br>\n Gene: <span class=\"serif\">None</span><br>\n \n Location: 979,274 - 981,220,\n (total: 1947 nt)<br>\n <br>\n \n  regulatory (smcogs) SMCOG1112:sigma-54 dependent trancsriptional regulator (Score: 373.1; E-value: 3.6e-113)<br>\n \n</div>\n<div class=\"focus-info\">\n \n\n \n\n \n\n\n \n</div>\n<div class=\"focus-urls\">\n <a class=\"wildcard-container\" data-wildcard-attrs=\"href\" href=\"http://blast.ncbi.nlm.nih.gov/Blast.cgi?PAGE=Proteins&PROGRAM=blastp&BLAST_PROGRAMS=blastp&QUERY=@!translation!@&LINK_LOC=protein&PAGE_TYPE=BlastSearch\" target=\"_blank\" data-locus=\"ctg1_883\">NCBI BlastP on this gene</a><br>\n <a href=\"http://www.ncbi.nlm.nih.gov/projects/sviewer/?Db=gene&amp;DbFrom=protein&amp;Cmd=Link&amp;noslider=1&amp;id=gnlXJILKCHMF_1&amp;from=969274&amp;to=991220\" target=\"_new\">View genomic context</a><br>\n \n  <a href=\"knownclusterblast/region1/ctg1_883_mibig_hits.html\" target=\"_new\">MiBIG Hits</a><br>\n \n \n \n \n</div>\n<div class=\"focus-clipboard\">\n AA sequence: <span class=\"clipboard-copy wildcard-container\" data-locus=\"ctg1_883\" data-wildcard-attrs=\"data-seq\" data-seq=\"@!translation!@\">Copy to clipboard</span><br>\n Nucleotide sequence: <span class=\"clipboard-copy wildcard-container\" data-locus=\"ctg1_883\" data-wildcard-attrs=\"data-seq\" data-seq=\"@!dna!@\">Copy to clipboard</span><br>\n</div>",
    "dna": "TTGAATCATAGCCAGCGTGAACATATCGCCGCCGTGGCCGCCACCGTCAGCCAGCACGCCTCTTCCCTGGCGCTGCGCCAGCACGATCGGACGATCCTTGACTCGTGGCAGCGCTGTGTCGACCATCACGGGCTGGATCCCAGCCGGATGCAGGCGGCGCGGATCCTGCCGTGGCATGAACTGCGTGAGCACCGCCAGCAGCTGGAGGAGTTTCGCCACATTGCCCGTCACGGCCTGGAGGCGCTCTACCGGCAGATTGCGCCGGCGGGCTATGTCCTGCTGCTGACGGATGCCACGGGGGTGACGGTCGACTATTACGGTGATGACAGTGCAGAAATCAGCCTGCGTCGCGCCGGGCTGTTTCTGGGCGCACACTGGTCGGAGGCCTGGGCGGGCACCTGTGCGGTCGGCACGGCGCTGGCAACCGGAAAAGCGCTGACCGTCCATCATAATGACCATTTCGATGCCACCCACATCGCGCTCTCCTGTTCGGCGGTGCCGCTGTTCGATCCCCAGGGACAGCTTTACGCCATCCTCGACGTCTCTGCGCTGACCTCGCCGCAGCCAAAAGCCGGTCAGCAGCTGGCGTTGCAGCTCGCCAGGCTCTGTGCGCAGCGGATAGAAAATGCGTGGTTTGAGTACCGGCACCGTCACGACTGGATACTGAAGCTCAGTGCGGAAACGCCGTTTGTGGAGGTCAGCCCGGATTATCTGATTGCCATCGACGCAGGCGGCCGGCTGGTGGGGCACAATCACCGTGCGCAGCGGATGCTGGAACAGGAGCTGGGCCTGACCGCGCCATCTCCCCACAGCCGCAGTGTGCTGCCGGGCATGCCAATCGAACAGCTGTTTCACACCTCGGTTGACCGCCTGCCGGACTGGCTGGCCAGCGCCAGCGGACGTCACGGCCAGCTGCAGCGGATCAACAGCGGGGAGCGACTGTACGTGACGGCGGTACAACCGGCAACGCGGCCTCAGCGGCAGGCTGTTAGCGTCCCTGCGCCGCTACCCGCCCCGCTGGCGTCACTGACCGGGGGCGATCCGGCTTTTCAACAGCAGTTACAGCGTGCGTCACGCCTGCTGAATGCGTCCCTGCACCTGGTGGTACACGGTGAAACCGGCTGTGGCAAAGAGTATTTTGCCCGGGCGTTTCACCAGGCCAGCGCGCGCCGGTCGCAGCCGTTTATTGCGGTGAACTGTGCTGCGATCGCCCCGACGCTGATTGAAAGTGAGCTGTTTGGCCACCTGCCGGGCAGTTTTTCAGGTGCCGGCAGCCGGGGCCGACGCGGGCTGATCCAGGAGGCCGATGGCGGCACGCTGTTCCTCGATGAAATCGGTGATATGCCGCTGGAGTTGCAGACGCGTCTGCTGCGCGTGGTGGCCGAACAGGAGGTGCTGCCGGTGGGGGCATCGCGTCCGGTGCCGGTCAATATCCGCATTATCTCCGCATCCCACCACGCGCTTGAGCAGCGGGTTGAACAGGGGCGTTTCCGTGCCGATCTGTTCTATCGTTTACAGGGGGCGCGGATCTCCCTGCCGGCGCTGCGTCACCGCGACGATCTCGACTGGCTGATTGATAAGCTGCTGGGCAACCGGGCTTCGCTGACGGTCGCAGCCCGCCAGTGTCTGCATCAGCATGAGTGGCCGGGCAACCTGCGCGAGCTCAGTAATGCGCTGGAGTATGCGGTGGCCATGAGCGACGGCGGTGAGATAACGGCGCAGGATCTGCCGGAAACCCTGACCGGCCCTGCTGAACCGGCGTCGCTCCTGACGGATATCCCACCGGAGGCCGTGCTTCTGCTGCAGTCCCTGCGGGCCGCACGCTGGAACCACAGCGCGGTCGCGCGTCAGATGGGCATCAGCCGCATGACGCTCTACCGCCGGATGCAGCGCTACGGCATTCAGTCGCCGAATACCGCCCCGAAACGCGGCGCAGAAGGAGAATGA",
    "translation": "LNHSQREHIAAVAATVSQHASSLALRQHDRTILDSWQRCVDHHGLDPSRMQAARILPWHELREHRQQLEEFRHIARHGLEALYRQIAPAGYVLLLTDATGVTVDYYGDDSAEISLRRAGLFLGAHWSEAWAGTCAVGTALATGKALTVHHNDHFDATHIALSCSAVPLFDPQGQLYAILDVSALTSPQPKAGQQLALQLARLCAQRIENAWFEYRHRHDWILKLSAETPFVEVSPDYLIAIDAGGRLVGHNHRAQRMLEQELGLTAPSPHSRSVLPGMPIEQLFHTSVDRLPDWLASASGRHGQLQRINSGERLYVTAVQPATRPQRQAVSVPAPLPAPLASLTGGDPAFQQQLQRASRLLNASLHLVVHGETGCGKEYFARAFHQASARRSQPFIAVNCAAIAPTLIESELFGHLPGSFSGAGSRGRRGLIQEADGGTLFLDEIGDMPLELQTRLLRVVAEQEVLPVGASRPVPVNIRIISASHHALEQRVEQGRFRADLFYRLQGARISLPALRHRDDLDWLIDKLLGNRASLTVAARQCLHQHEWPGNLRELSNALEYAVAMSDGGEITAQDLPETLTGPAEPASLLTDIPPEAVLLLQSLRAARWNHSAVARQMGISRMTLYRRMQRYGIQSPNTAPKRGAEGE",
    "product": ""
   },
   {
    "start": 981220,
    "end": 981972,
    "strand": 1,
    "locus_tag": "ctg1_884",
    "type": "other",
    "description": "<div class=\"focus-intro\">\n <strong><span class=\"serif\">ctg1_884</span></strong><br>\n \n <br>\n Locus tag: <span class=\"serif\">ctg1_884</span><br>\n Protein ID: <span class=\"serif\">None</span><br>\n Gene: <span class=\"serif\">None</span><br>\n \n Location: 981,220 - 981,972,\n (total: 753 nt)<br>\n <br>\n \n</div>\n<div class=\"focus-info\">\n \n\n \n\n \n\n\n \n</div>\n<div class=\"focus-urls\">\n <a class=\"wildcard-container\" data-wildcard-attrs=\"href\" href=\"http://blast.ncbi.nlm.nih.gov/Blast.cgi?PAGE=Proteins&PROGRAM=blastp&BLAST_PROGRAMS=blastp&QUERY=@!translation!@&LINK_LOC=protein&PAGE_TYPE=BlastSearch\" target=\"_blank\" data-locus=\"ctg1_884\">NCBI BlastP on this gene</a><br>\n <a href=\"http://www.ncbi.nlm.nih.gov/projects/sviewer/?Db=gene&amp;DbFrom=protein&amp;Cmd=Link&amp;noslider=1&amp;id=gnlXJILKCHMF_1&amp;from=971220&amp;to=991972\" target=\"_new\">View genomic context</a><br>\n \n \n \n \n</div>\n<div class=\"focus-clipboard\">\n AA sequence: <span class=\"clipboard-copy wildcard-container\" data-locus=\"ctg1_884\" data-wildcard-attrs=\"data-seq\" data-seq=\"@!translation!@\">Copy to clipboard</span><br>\n Nucleotide sequence: <span class=\"clipboard-copy wildcard-container\" data-locus=\"ctg1_884\" data-wildcard-attrs=\"data-seq\" data-seq=\"@!dna!@\">Copy to clipboard</span><br>\n</div>",
    "dna": "ATGAAAGCATTTTCTCCTGTTACAGGTGAGGGGCCGTTTTCAGTTCCTGAAGGGGGACGGCAGCACTGTGCGGACCCGACTCAGGCTGAGAGTGGGCTGTTTGAGTTAGCCGCCGCCGGTCAGAAAGTCGCCCGCATCTGGTCCGGGCCAAAGTCACTGGTGGTGCCCGCCAGCTACCGGCGTTTTGCGCGGCTGGAGGCGGTGCGTGACGCCTTCGCGGCTGACGGCTGCCCGGTATTTTTACGTAAGTCCGGCGGCGGTCTGGTGCCGCAGGGGCCGGGGATCCTCAACCTCAGCCTGGCGTACCCGACGGCGCTCACGCTCGGCGAAGCCGCCGAAGGGGTGTATCACCATTTGTGTGGTATTTTGCGCGCCGCGCTGGCAGAGACAGGGGTGGCCACCCAGTGGCAGGCGGTGGAAGGATCGTTCTGCGACGGGCGGTTTAACCTTGCCTGCGGGGAGGGCACGGCGGCACGTAAAATTGCCGGCACTGCGCAGTACTGGCAGGCGATACCCGGCCAGTCCTTCGACGGGCCGCGTCGCCATGTAGTGCTGGCGCACGCGGTGCTGCTGGTGGACTGCGATCTGACGGCGGCGCATCGTCTGGCGAATCAGTTTGAAGCGGCACTCGGCAGTGGGCGCTTTTATCAGGCAGCGAAAACCGTCAGCGTGGCGCAGAGGCTGCCAGCGCCGTCTCCGCATCTGCGGGATGACGTCACGGAGGCGATCATCGCACAACTCGCGCAGGGATGA",
    "translation": "MKAFSPVTGEGPFSVPEGGRQHCADPTQAESGLFELAAAGQKVARIWSGPKSLVVPASYRRFARLEAVRDAFAADGCPVFLRKSGGGLVPQGPGILNLSLAYPTALTLGEAAEGVYHHLCGILRAALAETGVATQWQAVEGSFCDGRFNLACGEGTAARKIAGTAQYWQAIPGQSFDGPRRHVVLAHAVLLVDCDLTAAHRLANQFEAALGSGRFYQAAKTVSVAQRLPAPSPHLRDDVTEAIIAQLAQG",
    "product": ""
   },
   {
    "start": 982193,
    "end": 982621,
    "strand": 1,
    "locus_tag": "ctg1_885",
    "type": "regulatory",
    "description": "<div class=\"focus-intro\">\n <strong><span class=\"serif\">ctg1_885</span></strong><br>\n \n <br>\n Locus tag: <span class=\"serif\">ctg1_885</span><br>\n Protein ID: <span class=\"serif\">None</span><br>\n Gene: <span class=\"serif\">None</span><br>\n \n Location: 982,193 - 982,621,\n (total: 429 nt)<br>\n <br>\n \n  regulatory (smcogs) SMCOG1284:transcriptional regulator, MarR family (Score: 87; E-value: 1.7e-26)<br>\n \n</div>\n<div class=\"focus-info\">\n \n\n \n\n \n\n\n \n</div>\n<div class=\"focus-urls\">\n <a class=\"wildcard-container\" data-wildcard-attrs=\"href\" href=\"http://blast.ncbi.nlm.nih.gov/Blast.cgi?PAGE=Proteins&PROGRAM=blastp&BLAST_PROGRAMS=blastp&QUERY=@!translation!@&LINK_LOC=protein&PAGE_TYPE=BlastSearch\" target=\"_blank\" data-locus=\"ctg1_885\">NCBI BlastP on this gene</a><br>\n <a href=\"http://www.ncbi.nlm.nih.gov/projects/sviewer/?Db=gene&amp;DbFrom=protein&amp;Cmd=Link&amp;noslider=1&amp;id=gnlXJILKCHMF_1&amp;from=972193&amp;to=992621\" target=\"_new\">View genomic context</a><br>\n \n \n \n \n</div>\n<div class=\"focus-clipboard\">\n AA sequence: <span class=\"clipboard-copy wildcard-container\" data-locus=\"ctg1_885\" data-wildcard-attrs=\"data-seq\" data-seq=\"@!translation!@\">Copy to clipboard</span><br>\n Nucleotide sequence: <span class=\"clipboard-copy wildcard-container\" data-locus=\"ctg1_885\" data-wildcard-attrs=\"data-seq\" data-seq=\"@!dna!@\">Copy to clipboard</span><br>\n</div>",
    "dna": "ATGCAGACACCACAGCAAATCGGTACCCAACTCTCCTTCGCGTTATACGGCGCGGCGAACCGCATGAACCGGCTGCATAAGCCTTTTCTCGATCCGCTGGGCCTCACGTTCCCTCAGTATCTGGTGATGCTTGAACTGTTTAACGGCACGCCGCGCACGGTGGGGGACATCGGAACCCAGCTCGGTATGGACACTGGCACCATCACGCCCGTTCTCAAACGGCTGGAGGCCGCCGGGCACATCTGCCGCACGCGGGACCGCAGCGATGAACGGCGGGTGCTGATTACCCTGACGGAGGCGGGGAGTGCCCTGCAAACCGAACTGTGGCGCATTACCGACCGCATTAAATCAGCCTGTCAGTTATCAGAGACAGAGCTGGTGGCGCTGCGCGACACCCTGAACAATTTCGCGCATCCTGCTGAAAAATAA",
    "translation": "MQTPQQIGTQLSFALYGAANRMNRLHKPFLDPLGLTFPQYLVMLELFNGTPRTVGDIGTQLGMDTGTITPVLKRLEAAGHICRTRDRSDERRVLITLTEAGSALQTELWRITDRIKSACQLSETELVALRDTLNNFAHPAEK",
    "product": ""
   },
   {
    "start": 982653,
    "end": 983387,
    "strand": 1,
    "locus_tag": "ctg1_886",
    "type": "biosynthetic-additional",
    "description": "<div class=\"focus-intro\">\n <strong><span class=\"serif\">ctg1_886</span></strong><br>\n \n <br>\n Locus tag: <span class=\"serif\">ctg1_886</span><br>\n Protein ID: <span class=\"serif\">None</span><br>\n Gene: <span class=\"serif\">None</span><br>\n \n Location: 982,653 - 983,387,\n (total: 735 nt)<br>\n <br>\n \n  biosynthetic-additional (rule-based-clusters) 2-Hacid_dh_C<br>\n \n</div>\n<div class=\"focus-info\">\n \n\n \n\n \n\n\n \n</div>\n<div class=\"focus-urls\">\n <a class=\"wildcard-container\" data-wildcard-attrs=\"href\" href=\"http://blast.ncbi.nlm.nih.gov/Blast.cgi?PAGE=Proteins&PROGRAM=blastp&BLAST_PROGRAMS=blastp&QUERY=@!translation!@&LINK_LOC=protein&PAGE_TYPE=BlastSearch\" target=\"_blank\" data-locus=\"ctg1_886\">NCBI BlastP on this gene</a><br>\n <a href=\"http://www.ncbi.nlm.nih.gov/projects/sviewer/?Db=gene&amp;DbFrom=protein&amp;Cmd=Link&amp;noslider=1&amp;id=gnlXJILKCHMF_1&amp;from=972653&amp;to=993387\" target=\"_new\">View genomic context</a><br>\n \n  <a href=\"knownclusterblast/region1/ctg1_886_mibig_hits.html\" target=\"_new\">MiBIG Hits</a><br>\n \n \n \n \n</div>\n<div class=\"focus-clipboard\">\n AA sequence: <span class=\"clipboard-copy wildcard-container\" data-locus=\"ctg1_886\" data-wildcard-attrs=\"data-seq\" data-seq=\"@!translation!@\">Copy to clipboard</span><br>\n Nucleotide sequence: <span class=\"clipboard-copy wildcard-container\" data-locus=\"ctg1_886\" data-wildcard-attrs=\"data-seq\" data-seq=\"@!dna!@\">Copy to clipboard</span><br>\n</div>",
    "dna": "ATGAACATAGGCATTATCGGCGCGGGAAATATTGGCTCAACGCTGGCGCATAAACTCGCCGGGTGTGGTCACACCGTTAAGCTGGCGAATTCGAGAAGCCCGGATACCATCGCGGAACTGGCGCGTCAGCTGGGGGTAACGGCGGTAGAACGTCAGGAGGCCGTTCGCGATGTTGAGGTGATCATTCTCTCTACGCCTTTTGATAAACATGCTGAACTGGCCACCCTGTTGCGTGACGTGCCGCCAGCGGTGATTGTCATTGATACTGCCAACTACTATCCCTTCCGCGATGGCGACATTGAGGCGCTCCGCCAGGGCACCCCTGAGAGTGTTTACGCCAGTGGCCTCCTGCAGCGTCCCGTGGTGAAGGCGTGGAATGCTGTCCTTGCGGAGACGCTGAAGGAAAAAGGCGTGGCTGCCGGTTCTGCAACGCGTATCGCCATCCCGGTAGCTGGCGACAGTCCTGCAGCAAAATCCGTGGTGATGTCGCTGGTCAGTGACACCGGTTTTGATGCCGTTGACGGCGGCACGCTCAGTGAATCGTGGCGGCAGCAGCCCGGTACGCCTGCCTACTGCACGGAACTGGACAGTGACGGGCTGCGTGCGGCGCTTCAGGCGGCCGATAAAGATCGTGCCCCGCTGAACAGAGAGGCGTTGCTGCAGGAATTTATGTCAGCGGGCGACAGGCTCACGCATGAGGCCATTGTTGAACGTAACCGGGCGGTCACGGCCTGA",
    "translation": "MNIGIIGAGNIGSTLAHKLAGCGHTVKLANSRSPDTIAELARQLGVTAVERQEAVRDVEVIILSTPFDKHAELATLLRDVPPAVIVIDTANYYPFRDGDIEALRQGTPESVYASGLLQRPVVKAWNAVLAETLKEKGVAAGSATRIAIPVAGDSPAAKSVVMSLVSDTGFDAVDGGTLSESWRQQPGTPAYCTELDSDGLRAALQAADKDRAPLNREALLQEFMSAGDRLTHEAIVERNRAVTA",
    "product": ""
   },
   {
    "start": 983404,
    "end": 984168,
    "strand": 1,
    "locus_tag": "ctg1_887",
    "type": "biosynthetic-additional",
    "description": "<div class=\"focus-intro\">\n <strong><span class=\"serif\">ctg1_887</span></strong><br>\n \n <br>\n Locus tag: <span class=\"serif\">ctg1_887</span><br>\n Protein ID: <span class=\"serif\">None</span><br>\n Gene: <span class=\"serif\">None</span><br>\n \n Location: 983,404 - 984,168,\n (total: 765 nt)<br>\n <br>\n \n  biosynthetic-additional (rule-based-clusters) 2-Hacid_dh_C<br>\n \n</div>\n<div class=\"focus-info\">\n \n\n \n\n \n\n\n \n</div>\n<div class=\"focus-urls\">\n <a class=\"wildcard-container\" data-wildcard-attrs=\"href\" href=\"http://blast.ncbi.nlm.nih.gov/Blast.cgi?PAGE=Proteins&PROGRAM=blastp&BLAST_PROGRAMS=blastp&QUERY=@!translation!@&LINK_LOC=protein&PAGE_TYPE=BlastSearch\" target=\"_blank\" data-locus=\"ctg1_887\">NCBI BlastP on this gene</a><br>\n <a href=\"http://www.ncbi.nlm.nih.gov/projects/sviewer/?Db=gene&amp;DbFrom=protein&amp;Cmd=Link&amp;noslider=1&amp;id=gnlXJILKCHMF_1&amp;from=973404&amp;to=994168\" target=\"_new\">View genomic context</a><br>\n \n  <a href=\"knownclusterblast/region1/ctg1_887_mibig_hits.html\" target=\"_new\">MiBIG Hits</a><br>\n \n \n \n \n</div>\n<div class=\"focus-clipboard\">\n AA sequence: <span class=\"clipboard-copy wildcard-container\" data-locus=\"ctg1_887\" data-wildcard-attrs=\"data-seq\" data-seq=\"@!translation!@\">Copy to clipboard</span><br>\n Nucleotide sequence: <span class=\"clipboard-copy wildcard-container\" data-locus=\"ctg1_887\" data-wildcard-attrs=\"data-seq\" data-seq=\"@!dna!@\">Copy to clipboard</span><br>\n</div>",
    "dna": "ATGAAACACACAGAAAATCTGCGTATCGGCATCCTCGGCACCGGTCACATCGGCAAAACGCTGGCGCGCACACTGGCCTCCGCCGGTCATCGCGTCAGGGTGGCCAATTCCCGCGGGCCAGAAACGATCGCCGCAGAGGTGCTTGCCACGGGCGCGGTTGCCACGGACGCCGCCGCTGCGCTGGCAGAGGTGCAGGTGGTGATCCTGTCGGTGCCGCTGACCCGGCTCAGCGATCTCGTCCCGCTTATTCAACAGTTGCCTGAAGACGTGATTATTGCCGATACCTCGAACTATTACCCGCATCGGGACGGCATCATCAGCGCGATCGTTAACGGGCAGGTTGAAAGCCTGTGGGTTGCCGGGCTGCTGGGGCGACCAATCGTCAAGGCGTGGAACGCAATCGGTTCGGACTCGTTGGTGAAGAAAGGCCTGCCTGGCAAAAGCGCGGCACGGCTGGCCATTCCCGTGGCGGGCGATACCCTGCAGCGCCGCACGGTGATTATGGATCTGGTGAATGACACCGGTTTCGATCCCTTCGATGCAGGAACGCTGGCCGAATCCTGGCGACAGCAGCCCGGTGCGCCCTGCTACTGTACCGATCTCACCCGGGAAGAGATGGGACCTGCACTGGCCTCTGCGGAGATAGCGCGTTTACCGGCCAGACGGGATCTGGCGGTGGCGGCGATTCAGGAGCGGATGGGGGACAACAAAACCAACCCAGATGCGGATTATCTCGTTCGCCTGCACCGGGCACTGTTCATGTAG",
    "translation": "MKHTENLRIGILGTGHIGKTLARTLASAGHRVRVANSRGPETIAAEVLATGAVATDAAAALAEVQVVILSVPLTRLSDLVPLIQQLPEDVIIADTSNYYPHRDGIISAIVNGQVESLWVAGLLGRPIVKAWNAIGSDSLVKKGLPGKSAARLAIPVAGDTLQRRTVIMDLVNDTGFDPFDAGTLAESWRQQPGAPCYCTDLTREEMGPALASAEIARLPARRDLAVAAIQERMGDNKTNPDADYLVRLHRALFM",
    "product": ""
   },
   {
    "start": 984199,
    "end": 985101,
    "strand": -1,
    "locus_tag": "ctg1_888",
    "type": "regulatory",
    "description": "<div class=\"focus-intro\">\n <strong><span class=\"serif\">ctg1_888</span></strong><br>\n \n <br>\n Locus tag: <span class=\"serif\">ctg1_888</span><br>\n Protein ID: <span class=\"serif\">None</span><br>\n Gene: <span class=\"serif\">None</span><br>\n \n Location: 984,199 - 985,101,\n (total: 903 nt)<br>\n <br>\n \n  regulatory (smcogs) SMCOG1031:LysR family transcriptional regulator (Score: 263.3; E-value: 4.8e-80)<br>\n \n</div>\n<div class=\"focus-info\">\n \n\n \n\n \n\n\n \n</div>\n<div class=\"focus-urls\">\n <a class=\"wildcard-container\" data-wildcard-attrs=\"href\" href=\"http://blast.ncbi.nlm.nih.gov/Blast.cgi?PAGE=Proteins&PROGRAM=blastp&BLAST_PROGRAMS=blastp&QUERY=@!translation!@&LINK_LOC=protein&PAGE_TYPE=BlastSearch\" target=\"_blank\" data-locus=\"ctg1_888\">NCBI BlastP on this gene</a><br>\n <a href=\"http://www.ncbi.nlm.nih.gov/projects/sviewer/?Db=gene&amp;DbFrom=protein&amp;Cmd=Link&amp;noslider=1&amp;id=gnlXJILKCHMF_1&amp;from=974199&amp;to=995101\" target=\"_new\">View genomic context</a><br>\n \n  <a href=\"knownclusterblast/region1/ctg1_888_mibig_hits.html\" target=\"_new\">MiBIG Hits</a><br>\n \n \n \n \n</div>\n<div class=\"focus-clipboard\">\n AA sequence: <span class=\"clipboard-copy wildcard-container\" data-locus=\"ctg1_888\" data-wildcard-attrs=\"data-seq\" data-seq=\"@!translation!@\">Copy to clipboard</span><br>\n Nucleotide sequence: <span class=\"clipboard-copy wildcard-container\" data-locus=\"ctg1_888\" data-wildcard-attrs=\"data-seq\" data-seq=\"@!dna!@\">Copy to clipboard</span><br>\n</div>",
    "dna": "ATGGACGTATTGGGGCTGATCGGCAATTTTATCCGCGTGGTGGAAAACGGCAGTATTGCCGCAGCGGCCCGTGCCAGGGGGATGAGCCCGGCGGCGGTAAGCCAGAGTCTTTCCCGCCTGGAAACCCATCTGGGCGTGCGTCTGCTGTCGCGCACCACCCGCAGCATGACATTGACCGAAAGCGGGCAGCGTTATTTTGAGAAAGTGCGCCATATTCCGCATGATATCGACCTGGCCTCGCAGGCAGCATCGATGGAGTCCCGGCCACAGGGGCCCCTTTGCATCGCGACAACAGCGGCGTTTGGCCGCTACGTTATCGCGCCACTGATGCCCGAATTTAAAGCCTCTTTTCCCGATATTGATATTGAGCTTATCAGTACCGATCGCAACGTCGATCACCGGCTGGAAGGCGTTGACGTCAGTATCCGCATCGAGGCACAGCTGAACGATCAGCTGATCGCCAGGAAAATCGCCTCGCTGCCGTTTATCGTTTGTGCGGCCCCCGCTTATCTGGCGCGCGCCGGCCTTCCCCGCTCACCCGAAGACCTCAGCCGCCACGCCTGTCTGGTGTTCCGCTATCCGACAGACGGGCGTTTTCTTCCCTGGCATTTTACCGTCGACGGCCAGCCTGTTAACGCGAAGCTTAATCCGGAATTCATCAGCGATGATATTGATATTATTGCCAATATAGCCGTTAACGGCGGGGGAATTGCCCGGCTGGCCAGTTTTATTGCCCGGCCGCTGATCGCTAACGGCCAGCTCACAGCGTTATTCAGCGCAGACAACCGTGACGGGCGTTACACCGAGTCTTCACCCATGAATATTTATGCCTGCGTCAATGAACGTTCGGCCCTGAACTCAAAAGTCAGGGCCTTTATGACATTTTTAGAAGACAAGATGTAA",
    "translation": "MDVLGLIGNFIRVVENGSIAAAARARGMSPAAVSQSLSRLETHLGVRLLSRTTRSMTLTESGQRYFEKVRHIPHDIDLASQAASMESRPQGPLCIATTAAFGRYVIAPLMPEFKASFPDIDIELISTDRNVDHRLEGVDVSIRIEAQLNDQLIARKIASLPFIVCAAPAYLARAGLPRSPEDLSRHACLVFRYPTDGRFLPWHFTVDGQPVNAKLNPEFISDDIDIIANIAVNGGGIARLASFIARPLIANGQLTALFSADNRDGRYTESSPMNIYACVNERSALNSKVRAFMTFLEDKM",
    "product": ""
   },
   {
    "start": 985226,
    "end": 985492,
    "strand": 1,
    "locus_tag": "ctg1_889",
    "type": "other",
    "description": "<div class=\"focus-intro\">\n <strong><span class=\"serif\">ctg1_889</span></strong><br>\n \n <br>\n Locus tag: <span class=\"serif\">ctg1_889</span><br>\n Protein ID: <span class=\"serif\">None</span><br>\n Gene: <span class=\"serif\">None</span><br>\n \n Location: 985,226 - 985,492,\n (total: 267 nt)<br>\n <br>\n \n</div>\n<div class=\"focus-info\">\n \n\n \n\n \n\n\n \n</div>\n<div class=\"focus-urls\">\n <a class=\"wildcard-container\" data-wildcard-attrs=\"href\" href=\"http://blast.ncbi.nlm.nih.gov/Blast.cgi?PAGE=Proteins&PROGRAM=blastp&BLAST_PROGRAMS=blastp&QUERY=@!translation!@&LINK_LOC=protein&PAGE_TYPE=BlastSearch\" target=\"_blank\" data-locus=\"ctg1_889\">NCBI BlastP on this gene</a><br>\n <a href=\"http://www.ncbi.nlm.nih.gov/projects/sviewer/?Db=gene&amp;DbFrom=protein&amp;Cmd=Link&amp;noslider=1&amp;id=gnlXJILKCHMF_1&amp;from=975226&amp;to=995492\" target=\"_new\">View genomic context</a><br>\n \n \n \n \n</div>\n<div class=\"focus-clipboard\">\n AA sequence: <span class=\"clipboard-copy wildcard-container\" data-locus=\"ctg1_889\" data-wildcard-attrs=\"data-seq\" data-seq=\"@!translation!@\">Copy to clipboard</span><br>\n Nucleotide sequence: <span class=\"clipboard-copy wildcard-container\" data-locus=\"ctg1_889\" data-wildcard-attrs=\"data-seq\" data-seq=\"@!dna!@\">Copy to clipboard</span><br>\n</div>",
    "dna": "ATGATGACCCCTGTTATTGCGAAAAATAGTGCCCGCACCCGCCTGCCAAAACCGGCTTCACCCTATATATTTGCGCTGTATATGGCAACGATTATGGCGTTTTTAATGAGCCTGGTGATCACGTTGGCGGAATCGGGCCTCGGGCCACATTACATGGAAAATGTGATGAATGCTTATAAAGTCGCCATGCCGTCGGCTTTTGTCTGCATCCTTGTTGTACGTCCGATGGTGATGCGGCTGGTAGGGCTGACGGTGCACGGTCACTGA",
    "translation": "MMTPVIAKNSARTRLPKPASPYIFALYMATIMAFLMSLVITLAESGLGPHYMENVMNAYKVAMPSAFVCILVVRPMVMRLVGLTVHGH",
    "product": ""
   },
   {
    "start": 985632,
    "end": 986687,
    "strand": -1,
    "locus_tag": "ctg1_890",
    "type": "biosynthetic-additional",
    "description": "<div class=\"focus-intro\">\n <strong><span class=\"serif\">ctg1_890</span></strong><br>\n \n <br>\n Locus tag: <span class=\"serif\">ctg1_890</span><br>\n Protein ID: <span class=\"serif\">None</span><br>\n Gene: <span class=\"serif\">None</span><br>\n \n Location: 985,632 - 986,687,\n (total: 1056 nt)<br>\n <br>\n \n  biosynthetic-additional (rule-based-clusters) ADH_N<br>\n \n  biosynthetic-additional (rule-based-clusters) ADH_zinc_N<br>\n \n  biosynthetic-additional (smcogs) SMCOG1040:alcohol dehydrogenase (Score: 319.3; E-value: 4.1e-97)<br>\n \n</div>\n<div class=\"focus-info\">\n \n\n \n\n \n\n\n \n</div>\n<div class=\"focus-urls\">\n <a class=\"wildcard-container\" data-wildcard-attrs=\"href\" href=\"http://blast.ncbi.nlm.nih.gov/Blast.cgi?PAGE=Proteins&PROGRAM=blastp&BLAST_PROGRAMS=blastp&QUERY=@!translation!@&LINK_LOC=protein&PAGE_TYPE=BlastSearch\" target=\"_blank\" data-locus=\"ctg1_890\">NCBI BlastP on this gene</a><br>\n <a href=\"http://www.ncbi.nlm.nih.gov/projects/sviewer/?Db=gene&amp;DbFrom=protein&amp;Cmd=Link&amp;noslider=1&amp;id=gnlXJILKCHMF_1&amp;from=975632&amp;to=996687\" target=\"_new\">View genomic context</a><br>\n \n  <a href=\"knownclusterblast/region1/ctg1_890_mibig_hits.html\" target=\"_new\">MiBIG Hits</a><br>\n \n \n \n \n</div>\n<div class=\"focus-clipboard\">\n AA sequence: <span class=\"clipboard-copy wildcard-container\" data-locus=\"ctg1_890\" data-wildcard-attrs=\"data-seq\" data-seq=\"@!translation!@\">Copy to clipboard</span><br>\n Nucleotide sequence: <span class=\"clipboard-copy wildcard-container\" data-locus=\"ctg1_890\" data-wildcard-attrs=\"data-seq\" data-seq=\"@!dna!@\">Copy to clipboard</span><br>\n</div>",
    "dna": "ATGAAAGCAGCACGTTGGTATAAAGCACATGACATCCGCATTGACGATATCGAAGAGCCTCAGGTTTCAGCCGGTAAGGTGAAAATCAAAGTGGCCTGGACCGGCATCTGCGGCAGCGATCTGCACGAATACCTCGCCGGCCCGATCTTTGTTCCGGTCGGCAAGCCGCACAAAATCAGCCACGACATTGCTCCTATCGTGATGGGCCACGAGTTCTCGGGCGAAGTGGTTGAGGTTGGTGCTGGCGTCAGTAAATTTAAAGCGGGCGACCGTGTGGTGGTCGAGCCAATCCTTGCGTGCCGCGAATGTGAAGCCTGCCGCGAGGGCAAATACAATCTGTGCGGCGACCTGGGCTTCCACGGTCTGTCCGGCGGCGGTGGCGGGTTCTCGTCATTTACCATGGTCGATGAGCATATGGTGCACCGCATGCCGGACGGTCTGTCTTACGAACAGGGCGCGCTGGTGGAACCTGCCGCCGTGGCCCTGCATGCCGTGCGCATGAGCAAACTGAAAGCCGGGGATAAAGCGGCGGTATTTGGTGCCGGCCCGATTGGTCTGCTGGTGATCGAAGCCCTGCGTGCGGCGGGAGCCTCGGAGATTTACGTCGTCGAGCTGTCGCCGCAGCGCGCCGAAAAAGCCCGCGAGCTGGGGGCTAACGTGGTCATCGACCCGGGCAAGCAGGATGCGGTAGCCACCATCCGTGAACTGAGCAAAGGCGGCGTTGACGTGTCGTTCGAAGTGACCGGCGTGCCGGTGGTGCTGAAGCAGTGTATTGATGCCACCCGCTACGAAGGCGAAACCATCATCGTTTCCATCTGGGAGGGTGAAGCCTCGTTCCACCCGAACAGGGTGGTACTGGCCGAACGCAGTGTGAAAGGCATCATCGCCTATCGCCATATTTTCCCGGCGGTGATGGAGCTGATGACCCAGGGGTATTTCCAGGCCGACAAGCTGGTCACCAAACGCATTGAACTGAACGATTTGGTGACCGAAGGGTTCGACGCGCTGGTGAAAGAGAAAAACCAGGTGAAAATCCTGGTCCGTCCACCGCAGTAA",
    "translation": "MKAARWYKAHDIRIDDIEEPQVSAGKVKIKVAWTGICGSDLHEYLAGPIFVPVGKPHKISHDIAPIVMGHEFSGEVVEVGAGVSKFKAGDRVVVEPILACRECEACREGKYNLCGDLGFHGLSGGGGGFSSFTMVDEHMVHRMPDGLSYEQGALVEPAAVALHAVRMSKLKAGDKAAVFGAGPIGLLVIEALRAAGASEIYVVELSPQRAEKARELGANVVIDPGKQDAVATIRELSKGGVDVSFEVTGVPVVLKQCIDATRYEGETIIVSIWEGEASFHPNRVVLAERSVKGIIAYRHIFPAVMELMTQGYFQADKLVTKRIELNDLVTEGFDALVKEKNQVKILVRPPQ",
    "product": ""
   },
   {
    "start": 987059,
    "end": 987460,
    "strand": 1,
    "locus_tag": "ctg1_891",
    "type": "other",
    "description": "<div class=\"focus-intro\">\n <strong><span class=\"serif\">ctg1_891</span></strong><br>\n \n <br>\n Locus tag: <span class=\"serif\">ctg1_891</span><br>\n Protein ID: <span class=\"serif\">None</span><br>\n Gene: <span class=\"serif\">None</span><br>\n \n Location: 987,059 - 987,460,\n (total: 402 nt)<br>\n <br>\n \n</div>\n<div class=\"focus-info\">\n \n\n \n\n \n\n\n \n</div>\n<div class=\"focus-urls\">\n <a class=\"wildcard-container\" data-wildcard-attrs=\"href\" href=\"http://blast.ncbi.nlm.nih.gov/Blast.cgi?PAGE=Proteins&PROGRAM=blastp&BLAST_PROGRAMS=blastp&QUERY=@!translation!@&LINK_LOC=protein&PAGE_TYPE=BlastSearch\" target=\"_blank\" data-locus=\"ctg1_891\">NCBI BlastP on this gene</a><br>\n <a href=\"http://www.ncbi.nlm.nih.gov/projects/sviewer/?Db=gene&amp;DbFrom=protein&amp;Cmd=Link&amp;noslider=1&amp;id=gnlXJILKCHMF_1&amp;from=977059&amp;to=997460\" target=\"_new\">View genomic context</a><br>\n \n \n \n \n</div>\n<div class=\"focus-clipboard\">\n AA sequence: <span class=\"clipboard-copy wildcard-container\" data-locus=\"ctg1_891\" data-wildcard-attrs=\"data-seq\" data-seq=\"@!translation!@\">Copy to clipboard</span><br>\n Nucleotide sequence: <span class=\"clipboard-copy wildcard-container\" data-locus=\"ctg1_891\" data-wildcard-attrs=\"data-seq\" data-seq=\"@!dna!@\">Copy to clipboard</span><br>\n</div>",
    "dna": "ATGAGAACGCAAAAGCGATGCATGGGGTATGTGGCTATCGTGGTCGACGACTATGACCGTGCAATTGATTACTACACCGACAAGCTGGGCTTTACGCTGGTAGAAGACACGCCCCAACCGGGTAAACGATGGGTCGTTGTGACGCCCAATCCCGAAAGCCACTGTAATCTTCTCCTGGCCCGTGCTTCAAACGAGCGTCAAGAAGGTTTTATCGGCAACCAGTGCGGCGGGCGGGTATTTCTGTTCCTGCAGACTGACGACTTCTGGCGCGACTATAACGCCATGAAGGAAAAGGGTGTTCACTTCTGCCAGGAACCGCGGGAGGAGGAGTACGGGATAGTCGTTGTGTTTGAGGACATCTACGGCAATCGCTGGGATCTTTACCAGAACAAGCAAAATTAA",
    "translation": "MRTQKRCMGYVAIVVDDYDRAIDYYTDKLGFTLVEDTPQPGKRWVVVTPNPESHCNLLLARASNERQEGFIGNQCGGRVFLFLQTDDFWRDYNAMKEKGVHFCQEPREEEYGIVVVFEDIYGNRWDLYQNKQN",
    "product": ""
   },
   {
    "start": 987650,
    "end": 989107,
    "strand": -1,
    "locus_tag": "ctg1_892",
    "type": "other",
    "description": "<div class=\"focus-intro\">\n <strong><span class=\"serif\">ctg1_892</span></strong><br>\n \n <br>\n Locus tag: <span class=\"serif\">ctg1_892</span><br>\n Protein ID: <span class=\"serif\">None</span><br>\n Gene: <span class=\"serif\">None</span><br>\n \n Location: 987,650 - 989,107,\n (total: 1458 nt)<br>\n <br>\n \n</div>\n<div class=\"focus-info\">\n \n\n \n\n \n\n\n \n</div>\n<div class=\"focus-urls\">\n <a class=\"wildcard-container\" data-wildcard-attrs=\"href\" href=\"http://blast.ncbi.nlm.nih.gov/Blast.cgi?PAGE=Proteins&PROGRAM=blastp&BLAST_PROGRAMS=blastp&QUERY=@!translation!@&LINK_LOC=protein&PAGE_TYPE=BlastSearch\" target=\"_blank\" data-locus=\"ctg1_892\">NCBI BlastP on this gene</a><br>\n <a href=\"http://www.ncbi.nlm.nih.gov/projects/sviewer/?Db=gene&amp;DbFrom=protein&amp;Cmd=Link&amp;noslider=1&amp;id=gnlXJILKCHMF_1&amp;from=977650&amp;to=999107\" target=\"_new\">View genomic context</a><br>\n \n  <a href=\"knownclusterblast/region1/ctg1_892_mibig_hits.html\" target=\"_new\">MiBIG Hits</a><br>\n \n \n \n \n</div>\n<div class=\"focus-clipboard\">\n AA sequence: <span class=\"clipboard-copy wildcard-container\" data-locus=\"ctg1_892\" data-wildcard-attrs=\"data-seq\" data-seq=\"@!translation!@\">Copy to clipboard</span><br>\n Nucleotide sequence: <span class=\"clipboard-copy wildcard-container\" data-locus=\"ctg1_892\" data-wildcard-attrs=\"data-seq\" data-seq=\"@!dna!@\">Copy to clipboard</span><br>\n</div>",
    "dna": "ATGACTTACCCCGTAGCGCGATCCCTGACGGTCACTGAAGCGCTGGATAGCCTGGAAAACCATTACAACGCCGCCGTTGAGGCCCTGCGCGAGGCGATCACCGCTTTTGTCGCTGACGGCAGCCTGCCCGATGCGACCCGGCGCGCCGCCGGGCTGTTTGTTTACCCGCAGCTGCGCGTCACCTGGGATGGCGTGGCACCCTCGCAGCGTCTGACCCGTGCCTTCGGCCGCTTTACCCGCGCCGGAAGCTACAGAACCACCATTACCCGCCCGGCGCTGCTGCGCCACTACCTCAGCGAACAGCTGACCATGCTGACCGGTGAATATCAGGTGCAGATCGACGTGCTGCCGTCGCAGCAGGAGATCCCGTTCCCCTATGTGATTGACGGGTCCGGGCTGGCGCTGGATCGCAGTATGAGCGCAGGCATCGCCCAGCATTTCCCCACCACCGAACTGTCGCAGATTGGTGATGAGAACGCCGACGGGCTGCTGGTGCCGGGCGAAACGTTTCCGCTGTCCCACTTCGACGCGCTGCGTACCGACTTCTCGCTGGCCCGCCTGCGCCACTACACCGGCACCCCGGTGGAAGATTTCCAGCCCTACGTGCTGTTTACCAACTACACGCGCTATGTGGATGAGTTTGTCTCCTGGGCCTGCCAACAGATCGCGGATCCGGACTCTCCTTATCTGGCCCTCTCCTGCGCCGGAGGCACCACCCTGACTCACGACACGCCGCACCCGGAGCAAACGATCTCCGACCTGGCGTGGAAAAAGCACCAGATGCCGGCCTGGCATCTGATCGCCAAAGACGGCCAGGGGATCACGCTGGTGAATATTGGCGTGGGTCCGTCCAATGCCAAAACCATCTGTGACCATCTCGCCGTGCTGCGCCCGCACGCCTGGCTGATGATTGGCCACTGCGGCGGGCTGCGGGAAAGCCAGACCATTGGTGATTACGTACTGGCACATGCTTATCTGCGCGACGACCACGTTCTGGACGCCGTGCTGCCACCGGATATCCCTATTCCGAGCATTGCCGAAGTGCAGCGCGCGCTGTACGACGCCACCAAACAGGTGAGCGGCATGCCGGGTGAAGCGGTGAAAGAGCGGCTGCGTACCGGCACGGTCGTCACCACCGACGATCGCAACTGGGAGCTGCGCTATTCCGCTTCCGCGCTGCGTTTCAACCTCAGCCGCGCCGTGGCGGTCGATATGGAAAGCGCCACCATTGCTGCCCAGGGCTACCGCTTCCGCGTGCCTTACGGCACCCTGCTCTGCGTCTCTGACAAACCGCTGCACGGCGAGATCAAGCTGCCGGGTCAGGCCAACCGCTTCTATGAAGGCGCGATCTCCGAGCACCTGCAGATTGGTATCCGCGCCATCGACCTGCTGCGTGCCGAGGGCGACCGCCTGCATTCACGCAAGCTGCGGACGTTCAACGAACCGCCGTTCCGGTGA",
    "translation": "MTYPVARSLTVTEALDSLENHYNAAVEALREAITAFVADGSLPDATRRAAGLFVYPQLRVTWDGVAPSQRLTRAFGRFTRAGSYRTTITRPALLRHYLSEQLTMLTGEYQVQIDVLPSQQEIPFPYVIDGSGLALDRSMSAGIAQHFPTTELSQIGDENADGLLVPGETFPLSHFDALRTDFSLARLRHYTGTPVEDFQPYVLFTNYTRYVDEFVSWACQQIADPDSPYLALSCAGGTTLTHDTPHPEQTISDLAWKKHQMPAWHLIAKDGQGITLVNIGVGPSNAKTICDHLAVLRPHAWLMIGHCGGLRESQTIGDYVLAHAYLRDDHVLDAVLPPDIPIPSIAEVQRALYDATKQVSGMPGEAVKERLRTGTVVTTDDRNWELRYSASALRFNLSRAVAVDMESATIAAQGYRFRVPYGTLLCVSDKPLHGEIKLPGQANRFYEGAISEHLQIGIRAIDLLRAEGDRLHSRKLRTFNEPPFR",
    "product": ""
   },
   {
    "start": 989187,
    "end": 990377,
    "strand": -1,
    "locus_tag": "ctg1_893",
    "type": "regulatory",
    "description": "<div class=\"focus-intro\">\n <strong><span class=\"serif\">ctg1_893</span></strong><br>\n \n <br>\n Locus tag: <span class=\"serif\">ctg1_893</span><br>\n Protein ID: <span class=\"serif\">None</span><br>\n Gene: <span class=\"serif\">None</span><br>\n \n Location: 989,187 - 990,377,\n (total: 1191 nt)<br>\n <br>\n \n  regulatory (smcogs) SMCOG1078:LacI family transcription regulator (Score: 220.6; E-value: 5.2e-67)<br>\n \n</div>\n<div class=\"focus-info\">\n \n\n \n\n \n\n\n \n</div>\n<div class=\"focus-urls\">\n <a class=\"wildcard-container\" data-wildcard-attrs=\"href\" href=\"http://blast.ncbi.nlm.nih.gov/Blast.cgi?PAGE=Proteins&PROGRAM=blastp&BLAST_PROGRAMS=blastp&QUERY=@!translation!@&LINK_LOC=protein&PAGE_TYPE=BlastSearch\" target=\"_blank\" data-locus=\"ctg1_893\">NCBI BlastP on this gene</a><br>\n <a href=\"http://www.ncbi.nlm.nih.gov/projects/sviewer/?Db=gene&amp;DbFrom=protein&amp;Cmd=Link&amp;noslider=1&amp;id=gnlXJILKCHMF_1&amp;from=979187&amp;to=1000377\" target=\"_new\">View genomic context</a><br>\n \n  <a href=\"knownclusterblast/region1/ctg1_893_mibig_hits.html\" target=\"_new\">MiBIG Hits</a><br>\n \n \n \n \n</div>\n<div class=\"focus-clipboard\">\n AA sequence: <span class=\"clipboard-copy wildcard-container\" data-locus=\"ctg1_893\" data-wildcard-attrs=\"data-seq\" data-seq=\"@!translation!@\">Copy to clipboard</span><br>\n Nucleotide sequence: <span class=\"clipboard-copy wildcard-container\" data-locus=\"ctg1_893\" data-wildcard-attrs=\"data-seq\" data-seq=\"@!dna!@\">Copy to clipboard</span><br>\n</div>",
    "dna": "ATGCGCAAGCGTCGCGGCAGTGGCCGGGTAACGTTGCAGGATATCGCCGATTATGTCGGTGTCGGGGCCATGACTGTGTCGCGCGTCATGCGGACGCCGGAGCTGGTTTCTGAAAAAGTCCGCAATAAAGTAGAACAGGCCGTCAGCGTGCTCGGCTACGAAGCCAATACGGAAGCCAGCGCGCTGTCAGCGCAGGGGGTAAACCGCGTGACCCTACAGGATGTCGCGCGCCATGCCGGCGTCGGCCCGATGACCGTCTCCCGTGCGCTGCGCGATCCAGGCCAGGTCTCTGCGGCCTCGCTTGAGAAAATCCGCCAGGCCGTGGGGGAGCTGGGCTATGTGCCCAATCAGGCCGCGAGCAGTCTGGCCTCCTCGCAGCTGCACACCGTCGCGGTGCTGTACCCTTTTCAGCACGACCGCGCCAGCACCCGCTTTGTTCAGGCCCTGCAGCAGACGCTGAGTAAGCAGCCCTTCCAGCTGATTATGGCCTGCCACGAATATCATCAGTATGGCGAAACGCCGCTGGTGGAAAAACTGCTGCAAAACCGCCCCTCTGCCCTCGTCCTGTTTGGCGCGCAGCTGTCGAAAAAGACCTGTGAGCTGATTGAATCCGCCGAACTGGTGACGGTAAACGTCTGCGGCGCGGAACGGTTTTCCGCCGACATCACCCTCGATATTGCCATCAGCGATGCCGCTGAACGTCTGACCGCCCATCTGCTGGATAAAGGCTATCGCCGTATCGGGTTTATCGGTGCGCAGACAGATAACCGCCTGCACAAACAGCAGCTTAATGGCTGGCACAAAGCGATGCTGATGCACTATCAGAATGCGGATCTGATGATCACCGTTCCGGATGCGCCAAGCCTGCAGTTTGGCCGCTATGCGCTGGGTCAGCTGTTGCAAAGCCAGCCGGATCTGGACGCGATTATTTGCAGCCATGAGGAGATCGCCTTCGGCGTGCTGTCTGAGTGCCAGCGCCGGCTGCTGAAGGTGCCTTATGACCTGGCCGTGGCGTGTCTGGATGGTTCTGACAACTGCGATCACACCTTCCCCGCCCTCACCTCCATGCGCCTCAATTACGAAAAGCTGGGACACCAGGTGGGACAGCAGCTGATGGCGATGCTGGATGATGCCCCGTCGCCGCAGGAAGAACAGGTCAGATTCAGCCTGGAACCCGGGGCCAGCAGCTGA",
    "translation": "MRKRRGSGRVTLQDIADYVGVGAMTVSRVMRTPELVSEKVRNKVEQAVSVLGYEANTEASALSAQGVNRVTLQDVARHAGVGPMTVSRALRDPGQVSAASLEKIRQAVGELGYVPNQAASSLASSQLHTVAVLYPFQHDRASTRFVQALQQTLSKQPFQLIMACHEYHQYGETPLVEKLLQNRPSALVLFGAQLSKKTCELIESAELVTVNVCGAERFSADITLDIAISDAAERLTAHLLDKGYRRIGFIGAQTDNRLHKQQLNGWHKAMLMHYQNADLMITVPDAPSLQFGRYALGQLLQSQPDLDAIICSHEEIAFGVLSECQRRLLKVPYDLAVACLDGSDNCDHTFPALTSMRLNYEKLGHQVGQQLMAMLDDAPSPQEEQVRFSLEPGASS",
    "product": ""
   },
   {
    "start": 990586,
    "end": 991029,
    "strand": 1,
    "locus_tag": "ctg1_894",
    "type": "other",
    "description": "<div class=\"focus-intro\">\n <strong><span class=\"serif\">ctg1_894</span></strong><br>\n \n <br>\n Locus tag: <span class=\"serif\">ctg1_894</span><br>\n Protein ID: <span class=\"serif\">None</span><br>\n Gene: <span class=\"serif\">None</span><br>\n \n Location: 990,586 - 991,029,\n (total: 444 nt)<br>\n <br>\n \n</div>\n<div class=\"focus-info\">\n \n\n \n\n \n\n\n \n</div>\n<div class=\"focus-urls\">\n <a class=\"wildcard-container\" data-wildcard-attrs=\"href\" href=\"http://blast.ncbi.nlm.nih.gov/Blast.cgi?PAGE=Proteins&PROGRAM=blastp&BLAST_PROGRAMS=blastp&QUERY=@!translation!@&LINK_LOC=protein&PAGE_TYPE=BlastSearch\" target=\"_blank\" data-locus=\"ctg1_894\">NCBI BlastP on this gene</a><br>\n <a href=\"http://www.ncbi.nlm.nih.gov/projects/sviewer/?Db=gene&amp;DbFrom=protein&amp;Cmd=Link&amp;noslider=1&amp;id=gnlXJILKCHMF_1&amp;from=980586&amp;to=1001029\" target=\"_new\">View genomic context</a><br>\n \n \n \n \n</div>\n<div class=\"focus-clipboard\">\n AA sequence: <span class=\"clipboard-copy wildcard-container\" data-locus=\"ctg1_894\" data-wildcard-attrs=\"data-seq\" data-seq=\"@!translation!@\">Copy to clipboard</span><br>\n Nucleotide sequence: <span class=\"clipboard-copy wildcard-container\" data-locus=\"ctg1_894\" data-wildcard-attrs=\"data-seq\" data-seq=\"@!dna!@\">Copy to clipboard</span><br>\n</div>",
    "dna": "ATGCTTAAAGAATTACTGACAGCCGATGTTGTTCAGATTATCCCTGCCTGTGCTGACTGGCGTCAGGCTGTCTCACTTTCCTGCCAGCCGCTGCGTGATAACGGCACCATTGAAGCCCGCTATGTCGAAGCGATTTACCGCTCACATGAGGCCATTGGTCCATATTACGTGGTTGGCCCCGGCATCGCTATGCCTCATGCGCGTCCGGAAGACGGCGCGAACAAAATGGGCGTCAGCCTGACGGTGATCCGCGAGGGCGTTAACTTCGACTCAGAGGGTAACGACCCGGTGCATCTGCTGATCGTGCTGGCCGCGACCGACAGTAACAGCCATATCGGCATTATTACGGCGCTGGCCCATCTGTTCGATACCCCTGAGGACACCGCGTCGCTGATGGCGGCGACGCAGCCAGAGCAGATTTTATCCATTATTTCACGTTATTAA",
    "translation": "MLKELLTADVVQIIPACADWRQAVSLSCQPLRDNGTIEARYVEAIYRSHEAIGPYYVVGPGIAMPHARPEDGANKMGVSLTVIREGVNFDSEGNDPVHLLIVLAATDSNSHIGIITALAHLFDTPEDTASLMAATQPEQILSIISRY",
    "product": ""
   },
   {
    "start": 991048,
    "end": 991335,
    "strand": 1,
    "locus_tag": "ctg1_895",
    "type": "other",
    "description": "<div class=\"focus-intro\">\n <strong><span class=\"serif\">ctg1_895</span></strong><br>\n \n <br>\n Locus tag: <span class=\"serif\">ctg1_895</span><br>\n Protein ID: <span class=\"serif\">None</span><br>\n Gene: <span class=\"serif\">None</span><br>\n \n Location: 991,048 - 991,335,\n (total: 288 nt)<br>\n <br>\n \n</div>\n<div class=\"focus-info\">\n \n\n \n\n \n\n\n \n</div>\n<div class=\"focus-urls\">\n <a class=\"wildcard-container\" data-wildcard-attrs=\"href\" href=\"http://blast.ncbi.nlm.nih.gov/Blast.cgi?PAGE=Proteins&PROGRAM=blastp&BLAST_PROGRAMS=blastp&QUERY=@!translation!@&LINK_LOC=protein&PAGE_TYPE=BlastSearch\" target=\"_blank\" data-locus=\"ctg1_895\">NCBI BlastP on this gene</a><br>\n <a href=\"http://www.ncbi.nlm.nih.gov/projects/sviewer/?Db=gene&amp;DbFrom=protein&amp;Cmd=Link&amp;noslider=1&amp;id=gnlXJILKCHMF_1&amp;from=981048&amp;to=1001335\" target=\"_new\">View genomic context</a><br>\n \n \n \n \n</div>\n<div class=\"focus-clipboard\">\n AA sequence: <span class=\"clipboard-copy wildcard-container\" data-locus=\"ctg1_895\" data-wildcard-attrs=\"data-seq\" data-seq=\"@!translation!@\">Copy to clipboard</span><br>\n Nucleotide sequence: <span class=\"clipboard-copy wildcard-container\" data-locus=\"ctg1_895\" data-wildcard-attrs=\"data-seq\" data-seq=\"@!dna!@\">Copy to clipboard</span><br>\n</div>",
    "dna": "ATGAAAATTACCGTGGTATGTGGCAATGGTTTAGGTACCAGCCTGATGATGGAAATGAGTATTAAGAGCATCGTTAAAGAACTGGGCGTGAATGCAGAAGTCGACCATGTTGACCTCGGTTCCGCCAAAGGGACCGCCAGCGACATCTTCGTCGGTACCTCCGACATTGCCGAGCAGCTGGTCGCCCAGCAGGTGGGCGGTAAGATTGTCTCCCTGAAAAACATGGTCGACAAAGTGGCAATGAAAGAGCGTATTTCAGCGGCTCTGACAGAGCTCGGCGCGTTATAA",
    "translation": "MKITVVCGNGLGTSLMMEMSIKSIVKELGVNAEVDHVDLGSAKGTASDIFVGTSDIAEQLVAQQVGGKIVSLKNMVDKVAMKERISAALTELGAL",
    "product": ""
   }
  ],
  "clusters": [
   {
    "start": 963075,
    "end": 971619,
    "tool": "rule-based-clusters",
    "neighbouring_start": 943572,
    "neighbouring_end": 991335,
    "product": "NRPS",
    "category": "NRPS",
    "height": 2,
    "kind": "protocluster",
    "prefix": ""
   }
  ],
  "sites": {
   "ttaCodons": [],
   "bindingSites": []
  },
  "type": "NRPS",
  "products": [
   "NRPS"
  ],
  "product_categories": [
   "NRPS"
  ],
  "cssClass": "NRPS NRPS",
  "anchor": "r1c1"
 },
 "r1c2": {
  "start": 993281,
  "end": 1036172,
  "idx": 2,
  "orfs": [
   {
    "start": 995390,
    "end": 996832,
    "strand": -1,
    "locus_tag": "ctg1_898",
    "type": "other",
    "description": "<div class=\"focus-intro\">\n <strong><span class=\"serif\">ctg1_898</span></strong><br>\n \n <br>\n Locus tag: <span class=\"serif\">ctg1_898</span><br>\n Protein ID: <span class=\"serif\">None</span><br>\n Gene: <span class=\"serif\">None</span><br>\n \n Location: 995,390 - 996,832,\n (total: 1443 nt)<br>\n <br>\n \n</div>\n<div class=\"focus-info\">\n \n\n \n\n \n\n\n \n</div>\n<div class=\"focus-urls\">\n <a class=\"wildcard-container\" data-wildcard-attrs=\"href\" href=\"http://blast.ncbi.nlm.nih.gov/Blast.cgi?PAGE=Proteins&PROGRAM=blastp&BLAST_PROGRAMS=blastp&QUERY=@!translation!@&LINK_LOC=protein&PAGE_TYPE=BlastSearch\" target=\"_blank\" data-locus=\"ctg1_898\">NCBI BlastP on this gene</a><br>\n <a href=\"http://www.ncbi.nlm.nih.gov/projects/sviewer/?Db=gene&amp;DbFrom=protein&amp;Cmd=Link&amp;noslider=1&amp;id=gnlXJILKCHMF_1&amp;from=985390&amp;to=1006832\" target=\"_new\">View genomic context</a><br>\n \n  <a href=\"knownclusterblast/region2/ctg1_898_mibig_hits.html\" target=\"_new\">MiBIG Hits</a><br>\n \n \n \n \n</div>\n<div class=\"focus-clipboard\">\n AA sequence: <span class=\"clipboard-copy wildcard-container\" data-locus=\"ctg1_898\" data-wildcard-attrs=\"data-seq\" data-seq=\"@!translation!@\">Copy to clipboard</span><br>\n Nucleotide sequence: <span class=\"clipboard-copy wildcard-container\" data-locus=\"ctg1_898\" data-wildcard-attrs=\"data-seq\" data-seq=\"@!dna!@\">Copy to clipboard</span><br>\n</div>",
    "dna": "ATGTCTGAAGTATTAAGACGCACGAAAATTGTTGCCACCTTAGGCCCCGCGACCGATCGTAACAATAACCTCGAGAAAATAATCCAGGCCGGGGCCAACGTCGTCAGGCTGAATTTCTCTCACGGCTCCGCCGATGACCATATTGCCCGCGCACAGCAGGTCCGCGATGTCGCCCACCGCCTTGGCCGTCAGGTGGCGATTTTAGGCGATCTTCAGGGGCCGAAGATCCGCGTTTCGACCTTTAAAGAAGGTAAGGCGATGCTGAGGGTGGGCGATGAGTTCATCCTGGATGCACAGCTGGAAAAAGGGCTGGGTGATAACCAGCGCGTCGGCATCGACTATAAATCCCTGCCGGGCGACGTGGTGCCCGGCGATATCTTACTGCTGGACGACGGCCGCATTCAGCTGCGCGTGCAGCGCGTGGCGGGTAGCGAAATTTTCACCGTGATTACCGTCGGCGGAGTGTTATCCAATAACAAAGGGGTGAATAAGCTGGGCGGTGGGCTGTCCGCCGATGCCCTGACCGAAAAGGACAAAGCCGATATTCTCACTGCCGCCAGAATGAACGTCGACTATCTGGCCGTGTCGTTTCCACGCAGCGGGGAAGACCTTCGCCTCACCCGTCGGCTGGCGCGGGAAGCGGGCTGTAAGGCGCTGATTGTGGCGAAAGTGGAACGCGCCGAAGTGGTCGCCAGCGAGGAAAGCATGGATGATATGATCCTCGCCTCGGACGTGATTATGGTGGCGCGCGGCGATCTGGGCGTCGAAATTGGCGATGCCGCACTGGTCGCGGTGCAGAAACGCCTGATTGCCCGCTCCCGTCAGCTTAACCGCGTGGTGATCACCGCGACCCAGATGATGGAGTCGATGATCACCAATCCGATGCCCACCCGCGCAGAGGTGATGGACGTGGCGAACGCCGTTCTCGACGGCACCGATGCCGTTATGCTCTCAGCGGAAAGCGCCGCAGGCAGTTTCCCGGTAGAGGCGGTAACCGCCATGCATAACGTCTGCCTGGGGGCAGAACGGGTGCCCGGCACGACAACCTCTAAACACCGTCTGGAGGTTGAGTTCAGCAATATCGAAGAGATGACGGCGATGTCTGCCATGTACGCCGCTAACCACCTGACCGGCGTTAAAGCGGTGATTGCCATGACCGAGTCGGGACGGACAGCAAGGATGATGTCACGTATCACCTCACCTCTGCCGATCTTCGCCCTCTCCCGCCATCAGGCCACGCTGAATCTCACCGCGATGTACCGTGGCGTGACGCCAGTGCTGTTTAACGGTCATGCCGAAGGGGTGCAGTCGGCGCAGGACGCGATTGCCGTGCTGCGAGAGGCAGGTTATCTGAATTCAGGGGATCTGGTCGTGCTGTCGCAGGGTGACAGCGTCGGGCAGGTTGGCAGCGCGAATACCTGCCGCATCTGTCTTGTTGACTGA",
    "translation": "MSEVLRRTKIVATLGPATDRNNNLEKIIQAGANVVRLNFSHGSADDHIARAQQVRDVAHRLGRQVAILGDLQGPKIRVSTFKEGKAMLRVGDEFILDAQLEKGLGDNQRVGIDYKSLPGDVVPGDILLLDDGRIQLRVQRVAGSEIFTVITVGGVLSNNKGVNKLGGGLSADALTEKDKADILTAARMNVDYLAVSFPRSGEDLRLTRRLAREAGCKALIVAKVERAEVVASEESMDDMILASDVIMVARGDLGVEIGDAALVAVQKRLIARSRQLNRVVITATQMMESMITNPMPTRAEVMDVANAVLDGTDAVMLSAESAAGSFPVEAVTAMHNVCLGAERVPGTTTSKHRLEVEFSNIEEMTAMSAMYAANHLTGVKAVIAMTESGRTARMMSRITSPLPIFALSRHQATLNLTAMYRGVTPVLFNGHAEGVQSAQDAIAVLREAGYLNSGDLVVLSQGDSVGQVGSANTCRICLVD",
    "product": ""
   },
   {
    "start": 996905,
    "end": 998050,
    "strand": -1,
    "locus_tag": "ctg1_899",
    "type": "other",
    "description": "<div class=\"focus-intro\">\n <strong><span class=\"serif\">ctg1_899</span></strong><br>\n \n <br>\n Locus tag: <span class=\"serif\">ctg1_899</span><br>\n Protein ID: <span class=\"serif\">None</span><br>\n Gene: <span class=\"serif\">None</span><br>\n \n Location: 996,905 - 998,050,\n (total: 1146 nt)<br>\n <br>\n \n</div>\n<div class=\"focus-info\">\n \n\n \n\n \n\n\n \n</div>\n<div class=\"focus-urls\">\n <a class=\"wildcard-container\" data-wildcard-attrs=\"href\" href=\"http://blast.ncbi.nlm.nih.gov/Blast.cgi?PAGE=Proteins&PROGRAM=blastp&BLAST_PROGRAMS=blastp&QUERY=@!translation!@&LINK_LOC=protein&PAGE_TYPE=BlastSearch\" target=\"_blank\" data-locus=\"ctg1_899\">NCBI BlastP on this gene</a><br>\n <a href=\"http://www.ncbi.nlm.nih.gov/projects/sviewer/?Db=gene&amp;DbFrom=protein&amp;Cmd=Link&amp;noslider=1&amp;id=gnlXJILKCHMF_1&amp;from=986905&amp;to=1008050\" target=\"_new\">View genomic context</a><br>\n \n  <a href=\"knownclusterblast/region2/ctg1_899_mibig_hits.html\" target=\"_new\">MiBIG Hits</a><br>\n \n \n \n \n</div>\n<div class=\"focus-clipboard\">\n AA sequence: <span class=\"clipboard-copy wildcard-container\" data-locus=\"ctg1_899\" data-wildcard-attrs=\"data-seq\" data-seq=\"@!translation!@\">Copy to clipboard</span><br>\n Nucleotide sequence: <span class=\"clipboard-copy wildcard-container\" data-locus=\"ctg1_899\" data-wildcard-attrs=\"data-seq\" data-seq=\"@!dna!@\">Copy to clipboard</span><br>\n</div>",
    "dna": "ATGAAAAAGACCTTTGTATTAGCCCCTGACTCCTTTAAAGAGAGCATGACCGCAAAACAGGTCTGCATCGCGATGGAAACCGGACTCAGACGCGTCTTCCCTGATGCCCGCTATCTTCACGTTCCCATGGCAGACGGCGGCGAAGGCACCACCCAGTCGCTGATTGATGCCACCGGCGGACAGCTGATTTCGCTGCCGGTGACCGGCCCACTCGGAACCCCGGTCACCGCCTGCTTCGGCATCATGGGCCGGGGGGATACCGCGGTGATTGAGATGGCCTCGGCCAGCGGCATTCATTATGTGGATCAGCACACCCGCAATCCGCTGCTGACCACCAGCCGGGGCACCGGAGAGCTGATCCTGGCCTGCCTCGATCGCGGCATTAAAAAAATCATTCTCGGGCTGGGCGGCAGCGCCACCAACGACGGCGGTGCGGGGATGGCAGAGGCGCTGGGTGTCGGCTTTTTCGATCGCCAGGGCAACCGGCTGCCAGCGGGAGGCGGCGCGCTGGGCGCGCTGCATCATATTGATATCACCGCGCTGGACAGCAGGCTGGCCGGTGTCGACATTCAGGTGGCCTGCGATGTGACCAGCCCGCTGTGCGGCCCCGAAGGCGCATCCGCCGTCTTCGGGCCGCAAAAAGGAGCCACCCCGGAGATGGTCGCCCTGCTGGATCGCAACCTGGCACACTACGCGGCAGTTGTGTCACAGCAGTTGGGTAAGGATGTGGCCACCCTGCCCGGCGCAGGTGCCGCTGGCGGCCTGGGGGCCGGACTGATGGCGTTTACCCCCTGCACGCTGCGTAAAGGAATTGACATTGTTGTCGAGTACAGTGGCCTGAGCGACAAAATGGCCGGCGCCGATTTTTGCTTCACCGGTGAGGGCCGTATTGACAGCCAGACCCGTTTTGGCAAAACGCCTTACGGCGTGGCCCGGATTGCCAGCCAGCATAATGTGCCGGTGATTGCCGTGGCAGGCAGTATTGGCGATGATGTGGCGTCACTCTATGACACAGGTATTGATGCGATTTTCAGTATTATTCCGCACGCGGCGGATATTCATTCGCTGATGCAGGAAGGCCAGCAAAATATGGCGCGCACCTGCGAAAACATTGGCCGTTTAATTAAAAAAACCACTGCAAGCTGA",
    "translation": "MKKTFVLAPDSFKESMTAKQVCIAMETGLRRVFPDARYLHVPMADGGEGTTQSLIDATGGQLISLPVTGPLGTPVTACFGIMGRGDTAVIEMASASGIHYVDQHTRNPLLTTSRGTGELILACLDRGIKKIILGLGGSATNDGGAGMAEALGVGFFDRQGNRLPAGGGALGALHHIDITALDSRLAGVDIQVACDVTSPLCGPEGASAVFGPQKGATPEMVALLDRNLAHYAAVVSQQLGKDVATLPGAGAAGGLGAGLMAFTPCTLRKGIDIVVEYSGLSDKMAGADFCFTGEGRIDSQTRFGKTPYGVARIASQHNVPVIAVAGSIGDDVASLYDTGIDAIFSIIPHAADIHSLMQEGQQNMARTCENIGRLIKKTTAS",
    "product": ""
   },
   {
    "start": 998249,
    "end": 998950,
    "strand": -1,
    "locus_tag": "ctg1_900",
    "type": "other",
    "description": "<div class=\"focus-intro\">\n <strong><span class=\"serif\">ctg1_900</span></strong><br>\n \n <br>\n Locus tag: <span class=\"serif\">ctg1_900</span><br>\n Protein ID: <span class=\"serif\">None</span><br>\n Gene: <span class=\"serif\">None</span><br>\n \n Location: 998,249 - 998,950,\n (total: 702 nt)<br>\n <br>\n \n</div>\n<div class=\"focus-info\">\n \n\n \n\n \n\n\n \n</div>\n<div class=\"focus-urls\">\n <a class=\"wildcard-container\" data-wildcard-attrs=\"href\" href=\"http://blast.ncbi.nlm.nih.gov/Blast.cgi?PAGE=Proteins&PROGRAM=blastp&BLAST_PROGRAMS=blastp&QUERY=@!translation!@&LINK_LOC=protein&PAGE_TYPE=BlastSearch\" target=\"_blank\" data-locus=\"ctg1_900\">NCBI BlastP on this gene</a><br>\n <a href=\"http://www.ncbi.nlm.nih.gov/projects/sviewer/?Db=gene&amp;DbFrom=protein&amp;Cmd=Link&amp;noslider=1&amp;id=gnlXJILKCHMF_1&amp;from=988249&amp;to=1008950\" target=\"_new\">View genomic context</a><br>\n \n \n \n \n</div>\n<div class=\"focus-clipboard\">\n AA sequence: <span class=\"clipboard-copy wildcard-container\" data-locus=\"ctg1_900\" data-wildcard-attrs=\"data-seq\" data-seq=\"@!translation!@\">Copy to clipboard</span><br>\n Nucleotide sequence: <span class=\"clipboard-copy wildcard-container\" data-locus=\"ctg1_900\" data-wildcard-attrs=\"data-seq\" data-seq=\"@!dna!@\">Copy to clipboard</span><br>\n</div>",
    "dna": "ATGCAGAAACTGACGGTAGTCACTGATGATGAACCGCTGCTGGAGTCGGCTATGGTCGCCGTGGCGGCGGCCCTGGCCGAGACATCCCGGGTCAGAATACTCTGTGCCTTAATGGACGGGCGGGCGTGGACGGCTACCGAGTTAAGCGCGGCGGCCGGTGTCGCCTCATCCACCGCCAGCGCCCACCTGGCGCGACTGGTACAGAGTCAGCTGATCGTCTGCCTGTCCCAGGGGCGGCACCGCTACTACCGGCTGGCGGGCAGTGATATTGCGCAGCTGATTGAAACCATGATGGGTGTCTCATGGCGGCGCGTCCCCGGCCCGGTATCCCGTACCCCACTTGATATGCGTTTTGCCCGGACCTGTTATGACCATCTGGCGGGAGAAGTGGCAGTACAGATTTATGATGCCATGCTCAGGGAACAGTGGCTGAGCGGTGATGGCGCGGCGCTGACCGCCGCTGGCAGAGTGAAACTGGCGGACATGGGGATCCCACCAGAGGCGGCCACGCGGCGTAAAAACTGCTGCGCCTGTCTGGACTGGAGTGAGCGATGCTTTCACGTGGGCGGCTACGTCGGGGCCGCGCTGTTTCAGCACGGCGAAAAACAGGGCTGGCTGACGCGAACACCTGGCTATCGGGTGGTGACGCTGACGGCAAAAGGCCGCTTACAGCTGAATAAACACTTTTCTCTTTCCCTGTAA",
    "translation": "MQKLTVVTDDEPLLESAMVAVAAALAETSRVRILCALMDGRAWTATELSAAAGVASSTASAHLARLVQSQLIVCLSQGRHRYYRLAGSDIAQLIETMMGVSWRRVPGPVSRTPLDMRFARTCYDHLAGEVAVQIYDAMLREQWLSGDGAALTAAGRVKLADMGIPPEAATRRKNCCACLDWSERCFHVGGYVGAALFQHGEKQGWLTRTPGYRVVTLTAKGRLQLNKHFSLSL",
    "product": ""
   },
   {
    "start": 998953,
    "end": 999345,
    "strand": -1,
    "locus_tag": "ctg1_901",
    "type": "other",
    "description": "<div class=\"focus-intro\">\n <strong><span class=\"serif\">ctg1_901</span></strong><br>\n \n <br>\n Locus tag: <span class=\"serif\">ctg1_901</span><br>\n Protein ID: <span class=\"serif\">None</span><br>\n Gene: <span class=\"serif\">None</span><br>\n \n Location: 998,953 - 999,345,\n (total: 393 nt)<br>\n <br>\n \n</div>\n<div class=\"focus-info\">\n \n\n \n\n \n\n\n \n</div>\n<div class=\"focus-urls\">\n <a class=\"wildcard-container\" data-wildcard-attrs=\"href\" href=\"http://blast.ncbi.nlm.nih.gov/Blast.cgi?PAGE=Proteins&PROGRAM=blastp&BLAST_PROGRAMS=blastp&QUERY=@!translation!@&LINK_LOC=protein&PAGE_TYPE=BlastSearch\" target=\"_blank\" data-locus=\"ctg1_901\">NCBI BlastP on this gene</a><br>\n <a href=\"http://www.ncbi.nlm.nih.gov/projects/sviewer/?Db=gene&amp;DbFrom=protein&amp;Cmd=Link&amp;noslider=1&amp;id=gnlXJILKCHMF_1&amp;from=988953&amp;to=1009345\" target=\"_new\">View genomic context</a><br>\n \n \n \n \n</div>\n<div class=\"focus-clipboard\">\n AA sequence: <span class=\"clipboard-copy wildcard-container\" data-locus=\"ctg1_901\" data-wildcard-attrs=\"data-seq\" data-seq=\"@!translation!@\">Copy to clipboard</span><br>\n Nucleotide sequence: <span class=\"clipboard-copy wildcard-container\" data-locus=\"ctg1_901\" data-wildcard-attrs=\"data-seq\" data-seq=\"@!dna!@\">Copy to clipboard</span><br>\n</div>",
    "dna": "ATGTTTGATCTCCATATCCTGTTACCCAATACTCCCGGGGCCCTCGCCGCCCTGGCTGGCCTGCTGGGGCGCAACGGCATCGGGCTGGAAGGCGGCGGTGTGTTCAGCGCCGGCGAGGTCAGCCATGCCCATTTTCTGGTGGAAGAAGGCCCACGTGCGCGTCAGGTGCTTGAGGCGGCGGGATTTCAGGTAGAGAATGTCTGCCAGCCGCTGATCCGCAAGCTGCCGCAGCTTCGCCCGGGGGAACTGGGCGAGATCGCCGCCGCGCTGGCCGGGGCCGGAGTCTCCGTTTGCACGCAGTACAGCGATCATGCTAATCAGTTAATCCTGGTGACGGATAACCCCGCCGTCGCCGAACGCGTGACCCGACCCTGGGCCGTAACAGCAGAGTGA",
    "translation": "MFDLHILLPNTPGALAALAGLLGRNGIGLEGGGVFSAGEVSHAHFLVEEGPRARQVLEAAGFQVENVCQPLIRKLPQLRPGELGEIAAALAGAGVSVCTQYSDHANQLILVTDNPAVAERVTRPWAVTAE",
    "product": ""
   },
   {
    "start": 999338,
    "end": 999661,
    "strand": -1,
    "locus_tag": "ctg1_902",
    "type": "other",
    "description": "<div class=\"focus-intro\">\n <strong><span class=\"serif\">ctg1_902</span></strong><br>\n \n <br>\n Locus tag: <span class=\"serif\">ctg1_902</span><br>\n Protein ID: <span class=\"serif\">None</span><br>\n Gene: <span class=\"serif\">None</span><br>\n \n Location: 999,338 - 999,661,\n (total: 324 nt)<br>\n <br>\n \n</div>\n<div class=\"focus-info\">\n \n\n \n\n \n\n\n \n</div>\n<div class=\"focus-urls\">\n <a class=\"wildcard-container\" data-wildcard-attrs=\"href\" href=\"http://blast.ncbi.nlm.nih.gov/Blast.cgi?PAGE=Proteins&PROGRAM=blastp&BLAST_PROGRAMS=blastp&QUERY=@!translation!@&LINK_LOC=protein&PAGE_TYPE=BlastSearch\" target=\"_blank\" data-locus=\"ctg1_902\">NCBI BlastP on this gene</a><br>\n <a href=\"http://www.ncbi.nlm.nih.gov/projects/sviewer/?Db=gene&amp;DbFrom=protein&amp;Cmd=Link&amp;noslider=1&amp;id=gnlXJILKCHMF_1&amp;from=989338&amp;to=1009661\" target=\"_new\">View genomic context</a><br>\n \n \n \n \n</div>\n<div class=\"focus-clipboard\">\n AA sequence: <span class=\"clipboard-copy wildcard-container\" data-locus=\"ctg1_902\" data-wildcard-attrs=\"data-seq\" data-seq=\"@!translation!@\">Copy to clipboard</span><br>\n Nucleotide sequence: <span class=\"clipboard-copy wildcard-container\" data-locus=\"ctg1_902\" data-wildcard-attrs=\"data-seq\" data-seq=\"@!dna!@\">Copy to clipboard</span><br>\n</div>",
    "dna": "ATGATCGCCGTCCTTTTTGAAGCCGAAATAAGCCCTGACGGGCAAACACGTTACCTGCATCTGGCCGCAGAACTGAAACCGCTGCTGGAGGAGATTGACGGGTTTATCGCCATCGAACGTTTTCGCAGCCTGGCCTGCGAAGACCGGATCCTGTCACTGTCCTGGTGGCGGGATGAAGCCGCCGTACTGGCCTGGAAAGAGAATATTTTCCACCAGGCTGCACAGCGTGAAGGTCGCGAGTCGATCTTCTCTTATTACCGCATCCGCATTGCTCAGGTAGTGCGCGACTACGCCTCTGATACGCAAGGACTACAGCATGTTTGA",
    "translation": "MIAVLFEAEISPDGQTRYLHLAAELKPLLEEIDGFIAIERFRSLACEDRILSLSWWRDEAAVLAWKENIFHQAAQREGRESIFSYYRIRIAQVVRDYASDTQGLQHV",
    "product": ""
   },
   {
    "start": 999790,
    "end": 1000578,
    "strand": -1,
    "locus_tag": "ctg1_903",
    "type": "biosynthetic-additional",
    "description": "<div class=\"focus-intro\">\n <strong><span class=\"serif\">ctg1_903</span></strong><br>\n \n <br>\n Locus tag: <span class=\"serif\">ctg1_903</span><br>\n Protein ID: <span class=\"serif\">None</span><br>\n Gene: <span class=\"serif\">None</span><br>\n \n Location: 999,790 - 1,000,578,\n (total: 789 nt)<br>\n <br>\n \n  biosynthetic-additional (smcogs) SMCOG1207:inositol monophosphatase (Score: 212.2; E-value: 1.8e-64)<br>\n \n</div>\n<div class=\"focus-info\">\n \n\n \n\n \n\n\n \n</div>\n<div class=\"focus-urls\">\n <a class=\"wildcard-container\" data-wildcard-attrs=\"href\" href=\"http://blast.ncbi.nlm.nih.gov/Blast.cgi?PAGE=Proteins&PROGRAM=blastp&BLAST_PROGRAMS=blastp&QUERY=@!translation!@&LINK_LOC=protein&PAGE_TYPE=BlastSearch\" target=\"_blank\" data-locus=\"ctg1_903\">NCBI BlastP on this gene</a><br>\n <a href=\"http://www.ncbi.nlm.nih.gov/projects/sviewer/?Db=gene&amp;DbFrom=protein&amp;Cmd=Link&amp;noslider=1&amp;id=gnlXJILKCHMF_1&amp;from=989790&amp;to=1010578\" target=\"_new\">View genomic context</a><br>\n \n  <a href=\"knownclusterblast/region2/ctg1_903_mibig_hits.html\" target=\"_new\">MiBIG Hits</a><br>\n \n \n \n \n</div>\n<div class=\"focus-clipboard\">\n AA sequence: <span class=\"clipboard-copy wildcard-container\" data-locus=\"ctg1_903\" data-wildcard-attrs=\"data-seq\" data-seq=\"@!translation!@\">Copy to clipboard</span><br>\n Nucleotide sequence: <span class=\"clipboard-copy wildcard-container\" data-locus=\"ctg1_903\" data-wildcard-attrs=\"data-seq\" data-seq=\"@!dna!@\">Copy to clipboard</span><br>\n</div>",
    "dna": "ATGAGTGACGATATTTCCCGCCGCCTGGCACTGGCCGAACGGGTGGCACGCGAGGCTGGCGCTAAAGCGCTGGACTTTTTTAACCGTCGCGACCAGCTGGTGATTGAAACAAAACGCGATGCCCAGGATGTGGTGTCGATTGCCGATCGCGACGTTGAACAGCTGATCAGCGGACAGATTGCCGCCGCCTTCCCGGAAGACGGTTTTCTCGGTGAGGAGTTCGGCTTAAAGGCGGGTCAGTCGGGTTTCACCTGGGTGGTGGATCCGATTGACGGCACCAGCCCGTTTGTTAACGGCATGCCGAACTGGTGCGTATCGATTGCGGTGATTGCCGGCGGTGAGCCGGTGATTGGGGTGATTATGGCCCCGTGTCAGCAGGAGTGCTTTGTCGCTGCCCGTGGCCAGGGCGCAACGCTCAACGGCAGGCCGCTGCGCGTGGACCCGGCGCGTACCATGCAGAACCACATCACCGGTTTTGGTGCCAACAGCTATGTCACCCCGGAGCGGGTGGGTGAAATTGCCGCCGGGATTATCGCCGTCGGCGGTAATTTCTTCCGTAACGGGTCAGGAGCGATGATGCTGGCGTATGTCGCTGCCGGGCGTCTGGTCGGCTATTACGAACCTTATATGCACGCCTGGGACTGCCTGGCGGGTTACTGCCTGGTCAGTGAGGCTGGCGGCTGGACGCACCCGTTCAACACCGAGGGTGACCACCTGCTGCGCGGAGCGCCGGTGCTGGCGGTGGCACCGGGAGCCAGAGACGATCTGCTGAGGATTGCCCGGCTTTAA",
    "translation": "MSDDISRRLALAERVAREAGAKALDFFNRRDQLVIETKRDAQDVVSIADRDVEQLISGQIAAAFPEDGFLGEEFGLKAGQSGFTWVVDPIDGTSPFVNGMPNWCVSIAVIAGGEPVIGVIMAPCQQECFVAARGQGATLNGRPLRVDPARTMQNHITGFGANSYVTPERVGEIAAGIIAVGGNFFRNGSGAMMLAYVAAGRLVGYYEPYMHAWDCLAGYCLVSEAGGWTHPFNTEGDHLLRGAPVLAVAPGARDDLLRIARL",
    "product": ""
   },
   {
    "start": 1000602,
    "end": 1001663,
    "strand": -1,
    "locus_tag": "ctg1_904",
    "type": "transport",
    "description": "<div class=\"focus-intro\">\n <strong><span class=\"serif\">ctg1_904</span></strong><br>\n \n <br>\n Locus tag: <span class=\"serif\">ctg1_904</span><br>\n Protein ID: <span class=\"serif\">None</span><br>\n Gene: <span class=\"serif\">None</span><br>\n \n Location: 1,000,602 - 1,001,663,\n (total: 1062 nt)<br>\n <br>\n \n  transport (smcogs) SMCOG1000:ABC transporter ATP-binding protein (Score: 240.5; E-value: 3.2e-73)<br>\n \n</div>\n<div class=\"focus-info\">\n \n\n \n\n \n\n\n \n</div>\n<div class=\"focus-urls\">\n <a class=\"wildcard-container\" data-wildcard-attrs=\"href\" href=\"http://blast.ncbi.nlm.nih.gov/Blast.cgi?PAGE=Proteins&PROGRAM=blastp&BLAST_PROGRAMS=blastp&QUERY=@!translation!@&LINK_LOC=protein&PAGE_TYPE=BlastSearch\" target=\"_blank\" data-locus=\"ctg1_904\">NCBI BlastP on this gene</a><br>\n <a href=\"http://www.ncbi.nlm.nih.gov/projects/sviewer/?Db=gene&amp;DbFrom=protein&amp;Cmd=Link&amp;noslider=1&amp;id=gnlXJILKCHMF_1&amp;from=990602&amp;to=1011663\" target=\"_new\">View genomic context</a><br>\n \n  <a href=\"knownclusterblast/region2/ctg1_904_mibig_hits.html\" target=\"_new\">MiBIG Hits</a><br>\n \n \n  <a href=\"http://blast.jcvi.org/er-blast/index.cgi?project=transporter;program=blastp;database=pub/transporter.pep;sequence=sequence%%0AMTTIRSGSVVFDNVTKQFADFNALPGLSMTVEPGTLVTLLGPSGCGKTTTLRLLAGLEHPTSGRILIGGKDVTHLPANERDVAMVFQSYALFPHMNALDNVMYGLLSGGLSKKEAQDRAREGLKLVGLESMGQRLPAELSGGQQQRIAVARALVLEPQVLLLDEPLSNLDERLRRRVRTEIRDLQQRLGFTAVYVTHDQEEALAVSDKIIVMKEGHIAQQGAPQELYQSPASVFIADFMGEANILPCDIRRIEGNEAVVALGNREYRVPGAHARPGSAQLSVRPQFITLRTDPTGALNGEVTHSTWLGDHIEYEVQTALGALFIIDVQMEGQLAPGTGVAVDFKPQGLALIAQ\" target=\"_new\">TransportDB BLAST on this gene</a><br>\n \n \n \n</div>\n<div class=\"focus-clipboard\">\n AA sequence: <span class=\"clipboard-copy wildcard-container\" data-locus=\"ctg1_904\" data-wildcard-attrs=\"data-seq\" data-seq=\"@!translation!@\">Copy to clipboard</span><br>\n Nucleotide sequence: <span class=\"clipboard-copy wildcard-container\" data-locus=\"ctg1_904\" data-wildcard-attrs=\"data-seq\" data-seq=\"@!dna!@\">Copy to clipboard</span><br>\n</div>",
    "dna": "ATGACGACCATTCGCTCAGGCTCGGTGGTATTTGACAATGTCACCAAACAGTTTGCCGATTTTAACGCCCTGCCCGGCCTGTCGATGACCGTGGAGCCGGGCACGCTGGTGACGCTGCTCGGGCCCAGCGGCTGCGGCAAAACCACCACGCTGCGCCTGCTGGCCGGGCTGGAGCACCCCACCTCCGGGCGGATTCTGATTGGCGGTAAGGATGTCACCCATCTGCCCGCCAACGAGCGCGACGTGGCGATGGTGTTTCAGTCTTATGCCCTCTTCCCGCACATGAACGCGCTGGATAACGTGATGTACGGCCTGCTGTCCGGCGGGCTGTCCAAAAAAGAGGCGCAGGATCGCGCCCGTGAAGGGCTGAAGCTGGTCGGGCTGGAGAGCATGGGCCAGCGCTTACCGGCGGAGCTGTCGGGTGGCCAGCAGCAGCGTATCGCCGTGGCGCGTGCGCTGGTGCTGGAGCCTCAGGTGCTGCTGCTGGACGAACCGCTTTCTAACCTGGATGAACGCCTGCGCCGCCGCGTGCGCACCGAGATCCGCGACCTGCAGCAGCGCCTGGGCTTTACGGCGGTGTACGTTACCCACGATCAGGAAGAGGCACTGGCGGTTTCCGATAAGATAATTGTCATGAAAGAGGGGCATATTGCCCAACAGGGTGCGCCGCAGGAGCTGTATCAGTCGCCCGCCTCGGTGTTTATCGCTGATTTTATGGGCGAAGCCAATATCCTGCCCTGCGATATTCGCCGGATAGAAGGCAATGAAGCCGTAGTGGCTCTGGGCAACCGCGAGTATCGCGTTCCCGGTGCTCACGCCCGCCCCGGATCGGCGCAGCTGTCGGTGCGGCCGCAGTTTATTACGCTGCGTACCGATCCGACCGGGGCGCTTAACGGCGAAGTCACCCACAGCACCTGGCTGGGGGATCATATTGAATATGAAGTTCAGACCGCGCTGGGCGCACTGTTTATTATCGATGTACAGATGGAAGGCCAGCTGGCACCGGGCACCGGTGTCGCCGTGGATTTCAAACCTCAGGGTCTGGCGCTGATTGCCCAGTGA",
    "translation": "MTTIRSGSVVFDNVTKQFADFNALPGLSMTVEPGTLVTLLGPSGCGKTTTLRLLAGLEHPTSGRILIGGKDVTHLPANERDVAMVFQSYALFPHMNALDNVMYGLLSGGLSKKEAQDRAREGLKLVGLESMGQRLPAELSGGQQQRIAVARALVLEPQVLLLDEPLSNLDERLRRRVRTEIRDLQQRLGFTAVYVTHDQEEALAVSDKIIVMKEGHIAQQGAPQELYQSPASVFIADFMGEANILPCDIRRIEGNEAVVALGNREYRVPGAHARPGSAQLSVRPQFITLRTDPTGALNGEVTHSTWLGDHIEYEVQTALGALFIIDVQMEGQLAPGTGVAVDFKPQGLALIAQ",
    "product": ""
   },
   {
    "start": 1001660,
    "end": 1003891,
    "strand": -1,
    "locus_tag": "ctg1_905",
    "type": "transport",
    "description": "<div class=\"focus-intro\">\n <strong><span class=\"serif\">ctg1_905</span></strong><br>\n \n <br>\n Locus tag: <span class=\"serif\">ctg1_905</span><br>\n Protein ID: <span class=\"serif\">None</span><br>\n Gene: <span class=\"serif\">None</span><br>\n \n Location: 1,001,660 - 1,003,891,\n (total: 2232 nt)<br>\n <br>\n \n  transport (smcogs) SMCOG1214:binding-protein-dependent transport systems (Score: 146.1; E-value: 2e-44)<br>\n \n</div>\n<div class=\"focus-info\">\n \n\n \n\n \n\n\n \n</div>\n<div class=\"focus-urls\">\n <a class=\"wildcard-container\" data-wildcard-attrs=\"href\" href=\"http://blast.ncbi.nlm.nih.gov/Blast.cgi?PAGE=Proteins&PROGRAM=blastp&BLAST_PROGRAMS=blastp&QUERY=@!translation!@&LINK_LOC=protein&PAGE_TYPE=BlastSearch\" target=\"_blank\" data-locus=\"ctg1_905\">NCBI BlastP on this gene</a><br>\n <a href=\"http://www.ncbi.nlm.nih.gov/projects/sviewer/?Db=gene&amp;DbFrom=protein&amp;Cmd=Link&amp;noslider=1&amp;id=gnlXJILKCHMF_1&amp;from=991660&amp;to=1013891\" target=\"_new\">View genomic context</a><br>\n \n  <a href=\"knownclusterblast/region2/ctg1_905_mibig_hits.html\" target=\"_new\">MiBIG Hits</a><br>\n \n \n  <a href=\"http://blast.jcvi.org/er-blast/index.cgi?project=transporter;program=blastp;database=pub/transporter.pep;sequence=sequence%%0AMNAQNRRLNGALALGAFAILLLPWYSLEAGFFDFSWVTTLWMDRDSAPALWQIALFQRPWLAVAVLMLLTAGLGRLLPVGNKRSVLIMGAATAGVLFLLFEGHAIGYTGWNWLWSEQLFGALSDGQPAFGAGAILLLTTFLLLFSFALAERGVLRGDAFVVAAIVLLVALVTTFVLYPVLSMFVASVQDVDGSFKPDGMIASIQDPAIWSLGCLTGSGGCGTAWRTLWLALMTAGGSTLLGLAFALAATRTPLPFKKALRMLTVLPIITPPFVIGLALMLLFGRAGVVTELLATLFGIEPGRWLYGLTGIWIAQVLSFTPIAFLVLIGVVEGVSPSLEEASQTLRANRWRTFRYVSLPLMAPGLANAFLISFIESMADFGNPMVLGGSHGVLSTEIFFSVVGAQNDPSRAAVLAMILLCFTLSAFILQRLWLSGKNFATVTGKGDSGQHCGLPRALRYGVYALVIPWGLFTLVIYGMILIGGFVQSWGLDSSLTLAHYARAFGFHWGEGQMVWTGVAWNSFWTTMEIALIAAPLTAIVGLLTAWLIVRQKFAGRQTFEFMLMLSFAIPGTVIGVSYIMAYNLPPLEITGTALILVACFVFRNMPVGVRGGIAAMSQLDRSLDEASLTLGASSFRTLRKVILPLLKPAISAALVYAFVRAITSISAVIFLVSAQYNMATSYIVGLVENGEYGVAIAYSSVLIVVMLAVIITFQLLVGERRLRRATRIAAAPVATPPALHQESAV\" target=\"_new\">TransportDB BLAST on this gene</a><br>\n \n \n \n</div>\n<div class=\"focus-clipboard\">\n AA sequence: <span class=\"clipboard-copy wildcard-container\" data-locus=\"ctg1_905\" data-wildcard-attrs=\"data-seq\" data-seq=\"@!translation!@\">Copy to clipboard</span><br>\n Nucleotide sequence: <span class=\"clipboard-copy wildcard-container\" data-locus=\"ctg1_905\" data-wildcard-attrs=\"data-seq\" data-seq=\"@!dna!@\">Copy to clipboard</span><br>\n</div>",
    "dna": "ATGAATGCTCAAAACCGCCGCCTGAACGGGGCTTTAGCGCTGGGCGCATTTGCCATCCTGCTGTTGCCCTGGTACAGCCTGGAAGCCGGTTTTTTCGATTTTAGCTGGGTGACAACCCTCTGGATGGATCGCGACAGCGCACCGGCCCTGTGGCAGATTGCGCTGTTCCAGCGTCCGTGGCTGGCTGTCGCCGTACTGATGCTGCTGACCGCCGGGCTGGGCCGCCTGCTGCCCGTCGGCAATAAGCGCAGCGTGCTGATCATGGGGGCCGCCACCGCTGGCGTCCTGTTCCTGCTGTTTGAAGGCCATGCTATCGGCTATACCGGCTGGAACTGGCTGTGGAGCGAACAGCTGTTTGGCGCACTCAGCGATGGGCAGCCCGCCTTTGGTGCCGGGGCAATCCTGCTGCTGACCACCTTTTTGCTGCTGTTCTCATTTGCGCTGGCAGAGCGCGGCGTGCTGCGCGGTGACGCCTTTGTGGTGGCGGCCATCGTGCTGCTGGTGGCGCTGGTTACCACCTTCGTGCTGTATCCGGTACTGAGCATGTTTGTCGCCTCGGTACAGGACGTGGACGGTTCCTTTAAACCGGACGGGATGATCGCCAGTATTCAGGATCCGGCGATCTGGAGCCTCGGCTGCCTGACCGGCAGCGGCGGCTGTGGCACCGCCTGGCGCACGCTGTGGCTGGCGCTGATGACCGCCGGAGGCTCAACGCTGCTCGGCCTGGCCTTTGCACTGGCGGCAACCCGTACGCCGCTGCCGTTTAAAAAAGCGCTGCGCATGCTGACCGTGCTGCCCATTATCACGCCGCCGTTTGTTATTGGCCTCGCGCTGATGCTGCTGTTCGGTCGCGCTGGCGTGGTCACCGAGCTGCTGGCAACGCTGTTTGGCATCGAACCGGGTCGCTGGCTGTACGGGCTGACCGGGATCTGGATAGCCCAGGTGCTGTCGTTTACGCCCATCGCCTTCCTGGTGCTGATTGGCGTGGTCGAAGGCGTCAGCCCGTCGCTGGAAGAAGCCTCCCAGACGCTGCGCGCTAACCGCTGGCGCACCTTCCGCTATGTGTCCCTGCCGCTGATGGCCCCGGGGCTGGCCAATGCGTTCCTGATCAGCTTTATCGAGAGTATGGCCGACTTCGGCAATCCAATGGTGCTGGGCGGCAGCCACGGCGTACTGTCGACGGAGATCTTCTTCTCGGTGGTCGGGGCGCAGAACGACCCGAGCCGGGCGGCAGTGCTGGCAATGATCCTGCTGTGCTTCACCCTCAGCGCCTTTATTCTCCAGCGCCTGTGGCTGTCGGGTAAAAACTTTGCCACCGTCACCGGCAAAGGAGACTCCGGCCAGCACTGCGGGCTGCCGCGCGCGCTGCGCTACGGCGTCTATGCGCTGGTGATCCCGTGGGGCCTGTTTACCCTGGTGATCTACGGCATGATCCTGATTGGCGGCTTTGTGCAGTCGTGGGGCCTGGACAGCAGCCTGACGCTGGCGCACTACGCCCGGGCCTTTGGCTTCCACTGGGGCGAAGGGCAAATGGTCTGGACTGGCGTGGCCTGGAACTCGTTCTGGACCACGATGGAGATTGCCCTGATCGCCGCGCCACTGACTGCCATCGTTGGCCTGCTGACTGCCTGGCTGATCGTGCGGCAGAAGTTTGCCGGACGTCAGACCTTCGAGTTTATGCTGATGCTCAGTTTCGCCATTCCCGGCACGGTCATTGGCGTCAGCTACATCATGGCCTACAACCTGCCGCCGCTGGAGATCACCGGAACCGCGCTGATCCTCGTGGCGTGCTTTGTCTTCCGTAACATGCCGGTGGGCGTGCGCGGCGGGATTGCCGCGATGAGCCAGCTCGACCGCAGCCTGGATGAAGCCTCGCTGACGCTGGGGGCCAGCAGCTTCCGCACGCTGCGTAAGGTGATCCTGCCGCTGCTGAAACCGGCGATCAGCGCCGCGCTGGTGTATGCCTTCGTCCGCGCGATCACCTCCATCAGCGCAGTGATTTTCCTTGTCAGCGCGCAGTACAACATGGCCACCTCGTACATCGTAGGCCTGGTCGAAAACGGAGAATACGGCGTAGCTATCGCCTACTCCTCCGTTCTTATTGTGGTGATGCTGGCGGTGATTATCACTTTCCAGCTGCTGGTCGGTGAACGCCGCCTGCGCCGCGCCACCCGCATTGCTGCAGCCCCGGTGGCCACGCCCCCGGCTTTACATCAGGAGAGTGCCGTATGA",
    "translation": "MNAQNRRLNGALALGAFAILLLPWYSLEAGFFDFSWVTTLWMDRDSAPALWQIALFQRPWLAVAVLMLLTAGLGRLLPVGNKRSVLIMGAATAGVLFLLFEGHAIGYTGWNWLWSEQLFGALSDGQPAFGAGAILLLTTFLLLFSFALAERGVLRGDAFVVAAIVLLVALVTTFVLYPVLSMFVASVQDVDGSFKPDGMIASIQDPAIWSLGCLTGSGGCGTAWRTLWLALMTAGGSTLLGLAFALAATRTPLPFKKALRMLTVLPIITPPFVIGLALMLLFGRAGVVTELLATLFGIEPGRWLYGLTGIWIAQVLSFTPIAFLVLIGVVEGVSPSLEEASQTLRANRWRTFRYVSLPLMAPGLANAFLISFIESMADFGNPMVLGGSHGVLSTEIFFSVVGAQNDPSRAAVLAMILLCFTLSAFILQRLWLSGKNFATVTGKGDSGQHCGLPRALRYGVYALVIPWGLFTLVIYGMILIGGFVQSWGLDSSLTLAHYARAFGFHWGEGQMVWTGVAWNSFWTTMEIALIAAPLTAIVGLLTAWLIVRQKFAGRQTFEFMLMLSFAIPGTVIGVSYIMAYNLPPLEITGTALILVACFVFRNMPVGVRGGIAAMSQLDRSLDEASLTLGASSFRTLRKVILPLLKPAISAALVYAFVRAITSISAVIFLVSAQYNMATSYIVGLVENGEYGVAIAYSSVLIVVMLAVIITFQLLVGERRLRRATRIAAAPVATPPALHQESAV",
    "product": ""
   },
   {
    "start": 1003952,
    "end": 1004980,
    "strand": -1,
    "locus_tag": "ctg1_906",
    "type": "other",
    "description": "<div class=\"focus-intro\">\n <strong><span class=\"serif\">ctg1_906</span></strong><br>\n \n <br>\n Locus tag: <span class=\"serif\">ctg1_906</span><br>\n Protein ID: <span class=\"serif\">None</span><br>\n Gene: <span class=\"serif\">None</span><br>\n \n Location: 1,003,952 - 1,004,980,\n (total: 1029 nt)<br>\n <br>\n \n</div>\n<div class=\"focus-info\">\n \n\n \n\n \n\n\n \n</div>\n<div class=\"focus-urls\">\n <a class=\"wildcard-container\" data-wildcard-attrs=\"href\" href=\"http://blast.ncbi.nlm.nih.gov/Blast.cgi?PAGE=Proteins&PROGRAM=blastp&BLAST_PROGRAMS=blastp&QUERY=@!translation!@&LINK_LOC=protein&PAGE_TYPE=BlastSearch\" target=\"_blank\" data-locus=\"ctg1_906\">NCBI BlastP on this gene</a><br>\n <a href=\"http://www.ncbi.nlm.nih.gov/projects/sviewer/?Db=gene&amp;DbFrom=protein&amp;Cmd=Link&amp;noslider=1&amp;id=gnlXJILKCHMF_1&amp;from=993952&amp;to=1014980\" target=\"_new\">View genomic context</a><br>\n \n \n \n \n</div>\n<div class=\"focus-clipboard\">\n AA sequence: <span class=\"clipboard-copy wildcard-container\" data-locus=\"ctg1_906\" data-wildcard-attrs=\"data-seq\" data-seq=\"@!translation!@\">Copy to clipboard</span><br>\n Nucleotide sequence: <span class=\"clipboard-copy wildcard-container\" data-locus=\"ctg1_906\" data-wildcard-attrs=\"data-seq\" data-seq=\"@!dna!@\">Copy to clipboard</span><br>\n</div>",
    "dna": "ATGCATCGCATCACTCTGATGGCGGTCATCGCCGCCGGCTCTGCGCTCACCGCCCTGCCGGCTCAGGCCGCAGAAAAGCTGAATATGATCTGCTCCGCCGATGTGGTTGTCTGTGAACAGATGACCAACCTGTTCGAAAAACAGCACCCGGATATCAAAGTCAGTATGGTGCGCCTCTCCGCAGGGGAAGCCTACGCCCGTATCCGCACCGAAGCCCGCAACCCGCGCACCGATATCTGGTGGGCAGGCACCGGTGACCCGCATATGCAGGCCGCCGATGAAGGCCTCACTCAGGCCTATCAGTCCCCGCTGCTCGACCAGCAGCAGGACTGGGCGCGCAAGCAGGCGGAAAGCGCACAGTACCGTACCGTCGGCGTGTATGCCGGGGCGCTGGGCTGGGGTTACAACACCAAACTGGTCGCAGAGAAAAAACACAAAGCCCCGGCATGCTGGGCCGACCTGCTGGACCCGTCGTGGAAAGGGGAAATCCAGATGGCTAATCCGAACTCCTCCGGTACGGCCTACAATACGCTGGCCACGCTGGTGCAGATCATGGGCGAAGAGAAAGCCTTCGACTATCTGAAAAAACTCAACGCCAATATCTCCCAGTACACGAAATCCGGCTCGGCTCCGGTGAAAGCGGCCGCACGCGGCGAAACCACCATCGGCATCGTCTTTATGCATGATGCCGTCGCTATGCAGGTGGATGGCTTCCCGATCAAAGCCGTCGCCCCCTGTGAAGGCACCGGCTATGAGATCGGCTCGATGTCAATCGTGAAAGGCGCGCGAAACCTGAAGACCGCCAAAGTGTGGTACGACTGGGCGCTGAGTGCTGACGCGCAGTCCCATATGAAAGACGCCAAATCCTTCCAGCTCCCGTCGAACAAAAATGCGGCCATCTCTGAATATGCCCCGCGCTTCGAAAACATCAAACTGATCGACTACGACTTTAAAACCTATGGCGACTCGGCTAAACGCAAAGCCCTGCTCAGCCGCTGGGACAAAGAGATCGGTGCCAGCGCACAATAA",
    "translation": "MHRITLMAVIAAGSALTALPAQAAEKLNMICSADVVVCEQMTNLFEKQHPDIKVSMVRLSAGEAYARIRTEARNPRTDIWWAGTGDPHMQAADEGLTQAYQSPLLDQQQDWARKQAESAQYRTVGVYAGALGWGYNTKLVAEKKHKAPACWADLLDPSWKGEIQMANPNSSGTAYNTLATLVQIMGEEKAFDYLKKLNANISQYTKSGSAPVKAAARGETTIGIVFMHDAVAMQVDGFPIKAVAPCEGTGYEIGSMSIVKGARNLKTAKVWYDWALSADAQSHMKDAKSFQLPSNKNAAISEYAPRFENIKLIDYDFKTYGDSAKRKALLSRWDKEIGASAQ",
    "product": ""
   },
   {
    "start": 1005215,
    "end": 1006249,
    "strand": 1,
    "locus_tag": "ctg1_907",
    "type": "regulatory",
    "description": "<div class=\"focus-intro\">\n <strong><span class=\"serif\">ctg1_907</span></strong><br>\n \n <br>\n Locus tag: <span class=\"serif\">ctg1_907</span><br>\n Protein ID: <span class=\"serif\">None</span><br>\n Gene: <span class=\"serif\">None</span><br>\n \n Location: 1,005,215 - 1,006,249,\n (total: 1035 nt)<br>\n <br>\n \n  regulatory (smcogs) SMCOG1078:LacI family transcription regulator (Score: 249.4; E-value: 9.1e-76)<br>\n \n</div>\n<div class=\"focus-info\">\n \n\n \n\n \n\n\n \n</div>\n<div class=\"focus-urls\">\n <a class=\"wildcard-container\" data-wildcard-attrs=\"href\" href=\"http://blast.ncbi.nlm.nih.gov/Blast.cgi?PAGE=Proteins&PROGRAM=blastp&BLAST_PROGRAMS=blastp&QUERY=@!translation!@&LINK_LOC=protein&PAGE_TYPE=BlastSearch\" target=\"_blank\" data-locus=\"ctg1_907\">NCBI BlastP on this gene</a><br>\n <a href=\"http://www.ncbi.nlm.nih.gov/projects/sviewer/?Db=gene&amp;DbFrom=protein&amp;Cmd=Link&amp;noslider=1&amp;id=gnlXJILKCHMF_1&amp;from=995215&amp;to=1016249\" target=\"_new\">View genomic context</a><br>\n \n  <a href=\"knownclusterblast/region2/ctg1_907_mibig_hits.html\" target=\"_new\">MiBIG Hits</a><br>\n \n \n \n \n</div>\n<div class=\"focus-clipboard\">\n AA sequence: <span class=\"clipboard-copy wildcard-container\" data-locus=\"ctg1_907\" data-wildcard-attrs=\"data-seq\" data-seq=\"@!translation!@\">Copy to clipboard</span><br>\n Nucleotide sequence: <span class=\"clipboard-copy wildcard-container\" data-locus=\"ctg1_907\" data-wildcard-attrs=\"data-seq\" data-seq=\"@!dna!@\">Copy to clipboard</span><br>\n</div>",
    "dna": "ATGGAAAAAGCAGTCGTCAGTGCGAAAGACGTTGCCGAGCGGGCGGGGGTATCCCGTTCGGCGGTATCCCGGACGTTCACACCGGGAGCCAGCGTGTCGGCAGCCACGCGTAAAAGGGTGATGCAGGCGGCCGAAGCCCTGGGCTATCACGTTAATCATCTGGCGCGAGGTCTGGTAAGTAACCGCAGTGGTATCGTCTGCCTGATTGTCTCGGATCTGGCGACCCCGTATCGTGCCAGCCTGGTACGGCTGGTCACCCAGCACCTGCAGGAAGCGGGGAAAATTGCCATGCTCATCAATACTGACCGCTCCGATGACAGCGTGTCTCAGGCGTTGCAGCAGGCGATTAACTTCCGCGCAGACGCCTCGTTTGTGCTCTCCGGGATGCCGGAAAGCGCCATCGCACGGCTGTGTCATAAGCACGGGCAGCGTCTGGTACTGATAAACCGTGACGACGTGCTGCCGGGATCACTGAGTATCAATCTTGATAACGGAGAGGCAGCCAGCCGGGTGGTGATGGCCTTTGCCCGGGCGGGCTGCCAGCACGTGGCCTTTGCCAACTCGCTGGCGGGAACGCCCAGCCTGATGGCGCGTGAAAATGGATTTATCCAGGCCGCCGTTGCCGCGGGTATGAAGGTGAGCGTGGAACGTTTCGGTACCACCTCGTACGAGAGCGGGCAGATCCTCGCACATCGTCTGCTGACCCGCCGCGACCGCCCGCAGGCGGTATTCTGCGTCACCGATCTGCTGGCGTGCGGGTTTATGGATGAGGCGCGTCACCGCTTCTCGCTGCGTATTCCCGACGATCTCTGCGTGGCGGGTTACGATGATATTCCCCAGGCGGCCTGGTCCTCCTATCATCTGACCACCTTTACGCAGCCGGTCGAACAGTTTGCCCGCGACTCGGTTGCCTGGCTGGTGAGTGAGGAGCGGCGTGAAGACAGCCAGCCCCCGGCGCTGGAGCAGGAGATGCCGGGTGAAACGCGGATGTATCACGCGGACTTTATCTGGCGTGGGACGATACGCGGCGGGTAA",
    "translation": "MEKAVVSAKDVAERAGVSRSAVSRTFTPGASVSAATRKRVMQAAEALGYHVNHLARGLVSNRSGIVCLIVSDLATPYRASLVRLVTQHLQEAGKIAMLINTDRSDDSVSQALQQAINFRADASFVLSGMPESAIARLCHKHGQRLVLINRDDVLPGSLSINLDNGEAASRVVMAFARAGCQHVAFANSLAGTPSLMARENGFIQAAVAAGMKVSVERFGTTSYESGQILAHRLLTRRDRPQAVFCVTDLLACGFMDEARHRFSLRIPDDLCVAGYDDIPQAAWSSYHLTTFTQPVEQFARDSVAWLVSEERREDSQPPALEQEMPGETRMYHADFIWRGTIRGG",
    "product": ""
   },
   {
    "start": 1006709,
    "end": 1007317,
    "strand": 1,
    "locus_tag": "ctg1_908",
    "type": "regulatory",
    "description": "<div class=\"focus-intro\">\n <strong><span class=\"serif\">ctg1_908</span></strong><br>\n \n <br>\n Locus tag: <span class=\"serif\">ctg1_908</span><br>\n Protein ID: <span class=\"serif\">None</span><br>\n Gene: <span class=\"serif\">None</span><br>\n \n Location: 1,006,709 - 1,007,317,\n (total: 609 nt)<br>\n <br>\n \n  regulatory (smcogs) SMCOG1057:TetR family transcriptional regulator (Score: 101.3; E-value: 1.5e-30)<br>\n \n</div>\n<div class=\"focus-info\">\n \n\n \n\n \n\n\n \n</div>\n<div class=\"focus-urls\">\n <a class=\"wildcard-container\" data-wildcard-attrs=\"href\" href=\"http://blast.ncbi.nlm.nih.gov/Blast.cgi?PAGE=Proteins&PROGRAM=blastp&BLAST_PROGRAMS=blastp&QUERY=@!translation!@&LINK_LOC=protein&PAGE_TYPE=BlastSearch\" target=\"_blank\" data-locus=\"ctg1_908\">NCBI BlastP on this gene</a><br>\n <a href=\"http://www.ncbi.nlm.nih.gov/projects/sviewer/?Db=gene&amp;DbFrom=protein&amp;Cmd=Link&amp;noslider=1&amp;id=gnlXJILKCHMF_1&amp;from=996709&amp;to=1017317\" target=\"_new\">View genomic context</a><br>\n \n  <a href=\"knownclusterblast/region2/ctg1_908_mibig_hits.html\" target=\"_new\">MiBIG Hits</a><br>\n \n \n \n \n</div>\n<div class=\"focus-clipboard\">\n AA sequence: <span class=\"clipboard-copy wildcard-container\" data-locus=\"ctg1_908\" data-wildcard-attrs=\"data-seq\" data-seq=\"@!translation!@\">Copy to clipboard</span><br>\n Nucleotide sequence: <span class=\"clipboard-copy wildcard-container\" data-locus=\"ctg1_908\" data-wildcard-attrs=\"data-seq\" data-seq=\"@!dna!@\">Copy to clipboard</span><br>\n</div>",
    "dna": "ATGGAAATAAAGAAAACAGACCCCAAGCCACGCACCAAACCGGCAGAAGTCCGTCTTGATGAACTGATGGATGCCGCACAGCATCTGTTTATCACCAAGGGATTTGAAGCAACGACCATCAGCGAGATCGTACGCGATGCGCAGGTGGCAAAGGGAACCTTCTATCATTACTTTCCGTCGAAAAATGAGATGCTCTCCGCACTGCGCGAGCGGTTTACCCGACACTTTATCGGGCAGATCCAGCAGGCAGTGGACGCCTGTCCAGCCCGGGACAGCATAGCGCGGCTGCGCGCCTGGTGTGATGCCGGTATCACCGCCTATTTTGACGGCATGGCGCTGCATGACGCGTTGTATCACGACCACCATTATCACACGCGTGGCAATCAGGATCGGGATGCGGTGCTGGATCAGATACTGACGATTCTGAATGAGGGCAGCGCCTGTGGGGCATGGCAGCTGGATAATCCACGCCTGACCGCCATTCTGATGTATCACGGCATGCACGGGGCCGTTGATGACGCGGTCGTCAGCGTGGAAAGCGATAAAACCCGTCTGGGCCAGCAGCTGGCAGAGGAGTTTCTGCGCCTGTTGGGCCATCGTCCGTCCTAA",
    "translation": "MEIKKTDPKPRTKPAEVRLDELMDAAQHLFITKGFEATTISEIVRDAQVAKGTFYHYFPSKNEMLSALRERFTRHFIGQIQQAVDACPARDSIARLRAWCDAGITAYFDGMALHDALYHDHHYHTRGNQDRDAVLDQILTILNEGSACGAWQLDNPRLTAILMYHGMHGAVDDAVVSVESDKTRLGQQLAEEFLRLLGHRPS",
    "product": ""
   },
   {
    "start": 1007526,
    "end": 1007771,
    "strand": 1,
    "locus_tag": "ctg1_909",
    "type": "other",
    "description": "<div class=\"focus-intro\">\n <strong><span class=\"serif\">ctg1_909</span></strong><br>\n \n <br>\n Locus tag: <span class=\"serif\">ctg1_909</span><br>\n Protein ID: <span class=\"serif\">None</span><br>\n Gene: <span class=\"serif\">None</span><br>\n \n Location: 1,007,526 - 1,007,771,\n (total: 246 nt)<br>\n <br>\n \n</div>\n<div class=\"focus-info\">\n \n\n \n\n \n\n\n \n</div>\n<div class=\"focus-urls\">\n <a class=\"wildcard-container\" data-wildcard-attrs=\"href\" href=\"http://blast.ncbi.nlm.nih.gov/Blast.cgi?PAGE=Proteins&PROGRAM=blastp&BLAST_PROGRAMS=blastp&QUERY=@!translation!@&LINK_LOC=protein&PAGE_TYPE=BlastSearch\" target=\"_blank\" data-locus=\"ctg1_909\">NCBI BlastP on this gene</a><br>\n <a href=\"http://www.ncbi.nlm.nih.gov/projects/sviewer/?Db=gene&amp;DbFrom=protein&amp;Cmd=Link&amp;noslider=1&amp;id=gnlXJILKCHMF_1&amp;from=997526&amp;to=1017771\" target=\"_new\">View genomic context</a><br>\n \n \n \n \n</div>\n<div class=\"focus-clipboard\">\n AA sequence: <span class=\"clipboard-copy wildcard-container\" data-locus=\"ctg1_909\" data-wildcard-attrs=\"data-seq\" data-seq=\"@!translation!@\">Copy to clipboard</span><br>\n Nucleotide sequence: <span class=\"clipboard-copy wildcard-container\" data-locus=\"ctg1_909\" data-wildcard-attrs=\"data-seq\" data-seq=\"@!dna!@\">Copy to clipboard</span><br>\n</div>",
    "dna": "ATGGATTTTAACGGTATCTTGGCCCTTCTTACTGACATTGGCATTCCGGAAGAGGTGCTGGGAGATGCTGACGGGAGCTGGCATCTGCGCAGCGATCTGGCGCTTTCCTCGGCAGAAACGGTCGCCTTGCAGGCACAGTTACAGCCGCTGGTGGGGGGGCCGGTTTCGTTGTGGGGTGGTCAGGATTTTACGCTGGATGATCTGGTGGCGCTGGTGAATGGCACGGAAAAAGCGGGGGTGAGCTAA",
    "translation": "MDFNGILALLTDIGIPEEVLGDADGSWHLRSDLALSSAETVALQAQLQPLVGGPVSLWGGQDFTLDDLVALVNGTEKAGVS",
    "product": ""
   },
   {
    "start": 1008049,
    "end": 1009659,
    "strand": 1,
    "locus_tag": "ctg1_910",
    "type": "biosynthetic-additional",
    "description": "<div class=\"focus-intro\">\n <strong><span class=\"serif\">ctg1_910</span></strong><br>\n \n <br>\n Locus tag: <span class=\"serif\">ctg1_910</span><br>\n Protein ID: <span class=\"serif\">None</span><br>\n Gene: <span class=\"serif\">None</span><br>\n \n Location: 1,008,049 - 1,009,659,\n (total: 1611 nt)<br>\n <br>\n \n  biosynthetic-additional (rule-based-clusters) AMP-binding<br>\n \n  biosynthetic-additional (smcogs) SMCOG1002:AMP-dependent synthetase and ligase (Score: 382.8; E-value: 3.5e-116)<br>\n \n</div>\n<div class=\"focus-info\">\n \n\n \n\n \n\n\n \n</div>\n<div class=\"focus-urls\">\n <a class=\"wildcard-container\" data-wildcard-attrs=\"href\" href=\"http://blast.ncbi.nlm.nih.gov/Blast.cgi?PAGE=Proteins&PROGRAM=blastp&BLAST_PROGRAMS=blastp&QUERY=@!translation!@&LINK_LOC=protein&PAGE_TYPE=BlastSearch\" target=\"_blank\" data-locus=\"ctg1_910\">NCBI BlastP on this gene</a><br>\n <a href=\"http://www.ncbi.nlm.nih.gov/projects/sviewer/?Db=gene&amp;DbFrom=protein&amp;Cmd=Link&amp;noslider=1&amp;id=gnlXJILKCHMF_1&amp;from=998049&amp;to=1019659\" target=\"_new\">View genomic context</a><br>\n \n  <a href=\"knownclusterblast/region2/ctg1_910_mibig_hits.html\" target=\"_new\">MiBIG Hits</a><br>\n \n \n \n \n</div>\n<div class=\"focus-clipboard\">\n AA sequence: <span class=\"clipboard-copy wildcard-container\" data-locus=\"ctg1_910\" data-wildcard-attrs=\"data-seq\" data-seq=\"@!translation!@\">Copy to clipboard</span><br>\n Nucleotide sequence: <span class=\"clipboard-copy wildcard-container\" data-locus=\"ctg1_910\" data-wildcard-attrs=\"data-seq\" data-seq=\"@!dna!@\">Copy to clipboard</span><br>\n</div>",
    "dna": "ATGGTCAATTTTAGCGGTTCACTGAATCAGCGCCTGCTGGCTGCGCTGAGGGCAAACACACACCGTCCAGCGCTGTTTGAAGACGGCGGCATCATCACCCACGGCGAATTAGCCGATCGCGTTGCCTCCTGCAGCTTCCGCCTGCAGCAGCGCGGGGTGAAAAAGGCCGACCGGGTAGCGATGCAACTGGGCAATACCCATCAGGCCGTGGTGCTGATGCTGGCCACGCTGATGATCGGCGCGATACCTGTTCCCGTTCTTCCCTCATACCGTGAAAAAGAGCTGCGCCACATTCTGCAGATCACCCGGCCAAAAGTCGTGGCCCTGCAGCGCAGCACCCGCCGTTATCATCCGCTCTCCTGCCTGCAAACGTTACAGCAGGAAGGGATCAATGTTGATGTGGTGCTGGTGGGGGACGATAACGACAGCCAGCACGATACGCGTTACCTCAATCTCGGGGAATTTTGTTCGCGACTGACCCCCGTCCCGCCCCAAATCCTGACCCCACTGACGCCTGACGACACCGCGATGATGCTGTTGTCCAGCGGTACCACCGGCCTGCCAAAAGCGATTGCCCGTAAAAACGGCGGTTACAGTCATATGATTGACTGCGGATGTGACGTCTTTGGCCTGACCGAAAGCGCCGTGTATCTGGCCGTCATGCCCGTCTCTCATGGCTTTGTCATTAACTGCCCCGGTCTGCTTGGCACCCTGTCGCGCGGCGGTGCCGTGGCGCTGGCCGATGTGTCGTCTGCGGCACAGGCGCTGGATATTATCGCCCGGTGCGGCGTCACACATACCACCCTCGTGCCTGCGCTGCTGTCGCAGTGGGCGGAGACACAGCGTGAAAACCCGCGCGCGATTGACTCACTCTGGCATGTCCAGGTGGGCGGCGCTCGCGTCAGTCCGGAACTGGCGGCCTCGGCCTCTGCCGCACTGGGGATTACCCTTCAGCAGTGTTATGGCATGAGCGAAGGACTGCTCTGTTTCAACCACATCAGCGACGACGATCGCCTCCGCTTCCATTCTCAGGGGCGTCCGCTGTGTGCAGAGGATGAGGTGCGTATTGTTGACGGGCGGGGCGACGACCTGCCGGTAGGGCAGACCGGCGAACTGATCACCCGTGGGCCCTATACCATCACCGGTTACTACCAGAATCCTCAGGCGGACAGCCTGGCATTTACCGCTGACGGCTTCTACCGGACCGGCGATCTGGCCCATGTCGACCCGCAGGGCAACGTGTTTATTGACGGGCGGGTGAACGATGCCATTAACCGTGGCGGGGAGAAATTTTCCCCCCATGAAATTGAAGAGCTGGCGCTGCAGCACCCGGCGATCCGGCAGGCGGCCTGTGTCGGGATGGCAGATGCCCTGTATGGCGAAGTTCCCTGTCTGTTTGTCACCACGGCGGATGCCACCCTGACGCTGGGTGCGGTGCGACGGTTCTTTGAACAGCAGGGGCTGGCCTCGTTTAAAGCGCCGGAGAAGTTGGTTTTGCTGGAACACATTCCAATGAAGGGGATCGGTAAAATTGACCGGCTGGCCCTGCGGGCGCTGGTGGCTGACAACGATCGTCCCCGCTTACCGGTGACCAGCGGGAGGGCATCATGA",
    "translation": "MVNFSGSLNQRLLAALRANTHRPALFEDGGIITHGELADRVASCSFRLQQRGVKKADRVAMQLGNTHQAVVLMLATLMIGAIPVPVLPSYREKELRHILQITRPKVVALQRSTRRYHPLSCLQTLQQEGINVDVVLVGDDNDSQHDTRYLNLGEFCSRLTPVPPQILTPLTPDDTAMMLLSSGTTGLPKAIARKNGGYSHMIDCGCDVFGLTESAVYLAVMPVSHGFVINCPGLLGTLSRGGAVALADVSSAAQALDIIARCGVTHTTLVPALLSQWAETQRENPRAIDSLWHVQVGGARVSPELAASASAALGITLQQCYGMSEGLLCFNHISDDDRLRFHSQGRPLCAEDEVRIVDGRGDDLPVGQTGELITRGPYTITGYYQNPQADSLAFTADGFYRTGDLAHVDPQGNVFIDGRVNDAINRGGEKFSPHEIEELALQHPAIRQAACVGMADALYGEVPCLFVTTADATLTLGAVRRFFEQQGLASFKAPEKLVLLEHIPMKGIGKIDRLALRALVADNDRPRLPVTSGRAS",
    "product": ""
   },
   {
    "start": 1009656,
    "end": 1010390,
    "strand": 1,
    "locus_tag": "ctg1_911",
    "type": "biosynthetic-additional",
    "description": "<div class=\"focus-intro\">\n <strong><span class=\"serif\">ctg1_911</span></strong><br>\n \n <br>\n Locus tag: <span class=\"serif\">ctg1_911</span><br>\n Protein ID: <span class=\"serif\">None</span><br>\n Gene: <span class=\"serif\">None</span><br>\n \n Location: 1,009,656 - 1,010,390,\n (total: 735 nt)<br>\n <br>\n \n  biosynthetic-additional (rule-based-clusters) Abhydrolase_6<br>\n \n  biosynthetic-additional (smcogs) SMCOG1004:thioesterase (Score: 143.6; E-value: 9.1e-44)<br>\n \n</div>\n<div class=\"focus-info\">\n \n\n \n\n \n\n\n \n</div>\n<div class=\"focus-urls\">\n <a class=\"wildcard-container\" data-wildcard-attrs=\"href\" href=\"http://blast.ncbi.nlm.nih.gov/Blast.cgi?PAGE=Proteins&PROGRAM=blastp&BLAST_PROGRAMS=blastp&QUERY=@!translation!@&LINK_LOC=protein&PAGE_TYPE=BlastSearch\" target=\"_blank\" data-locus=\"ctg1_911\">NCBI BlastP on this gene</a><br>\n <a href=\"http://www.ncbi.nlm.nih.gov/projects/sviewer/?Db=gene&amp;DbFrom=protein&amp;Cmd=Link&amp;noslider=1&amp;id=gnlXJILKCHMF_1&amp;from=999656&amp;to=1020390\" target=\"_new\">View genomic context</a><br>\n \n  <a href=\"knownclusterblast/region2/ctg1_911_mibig_hits.html\" target=\"_new\">MiBIG Hits</a><br>\n \n \n \n \n</div>\n<div class=\"focus-clipboard\">\n AA sequence: <span class=\"clipboard-copy wildcard-container\" data-locus=\"ctg1_911\" data-wildcard-attrs=\"data-seq\" data-seq=\"@!translation!@\">Copy to clipboard</span><br>\n Nucleotide sequence: <span class=\"clipboard-copy wildcard-container\" data-locus=\"ctg1_911\" data-wildcard-attrs=\"data-seq\" data-seq=\"@!dna!@\">Copy to clipboard</span><br>\n</div>",
    "dna": "ATGATACTGACCGCTGTCAGTCATAACCGCACGGTGATGCGCTTCAGTCAGCGGCGCACGGCACCGGTAGCGCAGCAACTGGTGGTGTTTCCTCACGCCGGGGGCGGTGCCGCGTTTTATCAGCCGTGGCGCGAAAGGCTGCCGGCAGAGTGCGACCTGCTGGTGGTGCAGTATCCGGGAAGGGAAGAGCGGCAGGGTGAGGCGCCATGGCAGAGTGCACAACAGGCCGTCACCGCCTGCTGTCACGGCCTCACGGAATTGCTGGGCGTCGCACCGGTGACTTTTTTTGGCCACAGTATGGGGGCCCTGCTGGCGCTGCAGGTAGCGTCGGCACTGTGGGCGTCACGCTTTTCCTGTCGTCGTGTGGTGCTCTCGTCACAGCATCCGCCTGAAGCCTTACTGATGCTGCAGCAGCCAGCGGCACGCCAGGATCTGCTCGCCTCCATCCTCAGCGACAGTGAACAAAGCGGGGTGATGCCGCTGGATACGCTGACGCGTCCGGCAGTGGCGGCGCTCATTTTGCAGGATCTGACCCTGCTCGGACAGCTGGCGGCGCTGCCGGTGGCTGACCTCCCGTTGGCCATCACTGGCGGAGACGACGACCCGCTGGTCGGACGGGCGGCGCGTGAAGGCTGGTCAGCCCTCGTCACCCGGAGTGAGCAGCGCAGCTGGCCGGGCGGTCATTTCTACTTCCGGGAGGATCCGGATGCCTTTCTACACCAGCTTTTGCAGTAA",
    "translation": "MILTAVSHNRTVMRFSQRRTAPVAQQLVVFPHAGGGAAFYQPWRERLPAECDLLVVQYPGREERQGEAPWQSAQQAVTACCHGLTELLGVAPVTFFGHSMGALLALQVASALWASRFSCRRVVLSSQHPPEALLMLQQPAARQDLLASILSDSEQSGVMPLDTLTRPAVAALILQDLTLLGQLAALPVADLPLAITGGDDDPLVGRAAREGWSALVTRSEQRSWPGGHFYFREDPDAFLHQLLQ",
    "product": ""
   },
   {
    "start": 1010437,
    "end": 1011465,
    "strand": 1,
    "locus_tag": "ctg1_912",
    "type": "biosynthetic-additional",
```
