## Supplementary File 5 for "Comparative genomics of a novel *Erwinia* species associated with the Highland midge (*Culicoides impunctatus*)": subclusterblastoutput.txt

```
input|c10|3882613-3883537|-|ctg1_3640|	AF235050|c4|29296-30171|+|AF235050_4_couR6|transcript_regulatory_protein|AAG29800	27.941	204	130	6	11	206	4	198	6.29e-14	65.9
```
