## Supplementary File 5 for "Comparative genomics of a novel *Erwinia* species associated with the Highland midge (*Culicoides impunctatus*)": bacteria-da09d4c2-7b00-4f5b-bb33-e4e1944c7232.log

```
INFO     27/06 11:50:22   antiSMASH version: 7.0.0
INFO     27/06 11:50:22   diamond using executable: /usr/bin/diamond-aligner (2.0.7)
INFO     27/06 11:50:22   hmmpfam2 using executable: /usr/bin/hmm2pfam (2.3.2)
INFO     27/06 11:50:22   fasttree using executable: /usr/bin/fasttree
INFO     27/06 11:50:22   hmmsearch using executable: /usr/bin/hmmsearch (3.3.2)
INFO     27/06 11:50:22   hmmpress using executable: /usr/bin/hmmpress (3.3.2)
INFO     27/06 11:50:22   hmmscan using executable: /usr/bin/hmmscan (3.3.2)
INFO     27/06 11:50:24   meme using executable: /usr/bin/meme (4.11.2)
INFO     27/06 11:50:24   fimo using executable: /usr/bin/fimo (4.11.2)
INFO     27/06 11:50:24   glimmerhmm using executable: /usr/bin/glimmerhmm
INFO     27/06 11:50:24   prodigal using executable: /usr/bin/prodigal (V2.6.3)
INFO     27/06 11:50:24   blastp using executable: /usr/bin/blastp (2.11.0+)
INFO     27/06 11:50:24   makeblastdb using executable: /usr/bin/makeblastdb (2.11.0+)
DEBUG    27/06 11:50:24   Checking prerequisites for antismash.detection.hmm_detection
DEBUG    27/06 11:50:24   Found file '/usr/local/lib/python3.9/dist-packages/antismash/detection/hmm_detection/data/bgc_seeds.hmm'
DEBUG    27/06 11:50:24   Found file '/usr/local/lib/python3.9/dist-packages/antismash/detection/hmm_detection/data/bgc_seeds.hmm.h3f'
DEBUG    27/06 11:50:24   Found file '/usr/local/lib/python3.9/dist-packages/antismash/detection/hmm_detection/data/bgc_seeds.hmm.h3i'
DEBUG    27/06 11:50:24   Found file '/usr/local/lib/python3.9/dist-packages/antismash/detection/hmm_detection/data/bgc_seeds.hmm.h3m'
DEBUG    27/06 11:50:24   Found file '/usr/local/lib/python3.9/dist-packages/antismash/detection/hmm_detection/data/bgc_seeds.hmm.h3p'
DEBUG    27/06 11:50:24   Checking prerequisites for antismash.detection.genefunctions
DEBUG    27/06 11:50:24   Found file '/databases/resfam/Resfams.hmm'
DEBUG    27/06 11:50:24   Found file '/usr/local/lib/python3.9/dist-packages/antismash/detection/genefunctions/data/smcogs.hmm.h3f'
DEBUG    27/06 11:50:24   Found file '/usr/local/lib/python3.9/dist-packages/antismash/detection/genefunctions/data/smcogs.hmm.h3i'
DEBUG    27/06 11:50:24   Found file '/usr/local/lib/python3.9/dist-packages/antismash/detection/genefunctions/data/smcogs.hmm.h3m'
DEBUG    27/06 11:50:24   Found file '/usr/local/lib/python3.9/dist-packages/antismash/detection/genefunctions/data/smcogs.hmm.h3p'
DEBUG    27/06 11:50:24   Found file '/databases/resfam/Resfams.hmm.h3f'
DEBUG    27/06 11:50:24   Found file '/databases/resfam/Resfams.hmm.h3i'
DEBUG    27/06 11:50:24   Found file '/databases/resfam/Resfams.hmm.h3m'
DEBUG    27/06 11:50:24   Found file '/databases/resfam/Resfams.hmm.h3p'
DEBUG    27/06 11:50:24   Checking prerequisites for antismash.detection.nrps_pks_domains
DEBUG    27/06 11:50:24   Found file '/usr/local/lib/python3.9/dist-packages/antismash/detection/nrps_pks_domains/data/abmotifs.hmm.h3f'
DEBUG    27/06 11:50:24   Found file '/usr/local/lib/python3.9/dist-packages/antismash/detection/nrps_pks_domains/data/abmotifs.hmm.h3i'
DEBUG    27/06 11:50:24   Found file '/usr/local/lib/python3.9/dist-packages/antismash/detection/nrps_pks_domains/data/abmotifs.hmm.h3m'
DEBUG    27/06 11:50:24   Found file '/usr/local/lib/python3.9/dist-packages/antismash/detection/nrps_pks_domains/data/abmotifs.hmm.h3p'
DEBUG    27/06 11:50:24   Found file '/usr/local/lib/python3.9/dist-packages/antismash/detection/nrps_pks_domains/data/dockingdomains.hmm.h3f'
DEBUG    27/06 11:50:24   Found file '/usr/local/lib/python3.9/dist-packages/antismash/detection/nrps_pks_domains/data/dockingdomains.hmm.h3i'
DEBUG    27/06 11:50:24   Found file '/usr/local/lib/python3.9/dist-packages/antismash/detection/nrps_pks_domains/data/dockingdomains.hmm.h3m'
DEBUG    27/06 11:50:24   Found file '/usr/local/lib/python3.9/dist-packages/antismash/detection/nrps_pks_domains/data/dockingdomains.hmm.h3p'
DEBUG    27/06 11:50:24   Found file '/usr/local/lib/python3.9/dist-packages/antismash/detection/nrps_pks_domains/data/ksdomains.hmm.h3f'
DEBUG    27/06 11:50:24   Found file '/usr/local/lib/python3.9/dist-packages/antismash/detection/nrps_pks_domains/data/ksdomains.hmm.h3i'
DEBUG    27/06 11:50:24   Found file '/usr/local/lib/python3.9/dist-packages/antismash/detection/nrps_pks_domains/data/ksdomains.hmm.h3m'
DEBUG    27/06 11:50:24   Found file '/usr/local/lib/python3.9/dist-packages/antismash/detection/nrps_pks_domains/data/ksdomains.hmm.h3p'
DEBUG    27/06 11:50:24   Found file '/usr/local/lib/python3.9/dist-packages/antismash/detection/nrps_pks_domains/data/nrpspksdomains.hmm.h3f'
DEBUG    27/06 11:50:24   Found file '/usr/local/lib/python3.9/dist-packages/antismash/detection/nrps_pks_domains/data/nrpspksdomains.hmm.h3i'
DEBUG    27/06 11:50:24   Found file '/usr/local/lib/python3.9/dist-packages/antismash/detection/nrps_pks_domains/data/nrpspksdomains.hmm.h3m'
DEBUG    27/06 11:50:24   Found file '/usr/local/lib/python3.9/dist-packages/antismash/detection/nrps_pks_domains/data/nrpspksdomains.hmm.h3p'
DEBUG    27/06 11:50:24   Found file '/databases/nrps_pks/transATor/2023.02.23/transATor.hmm.h3f'
DEBUG    27/06 11:50:24   Found file '/databases/nrps_pks/transATor/2023.02.23/transATor.hmm.h3i'
DEBUG    27/06 11:50:24   Found file '/databases/nrps_pks/transATor/2023.02.23/transATor.hmm.h3m'
DEBUG    27/06 11:50:24   Found file '/databases/nrps_pks/transATor/2023.02.23/transATor.hmm.h3p'
DEBUG    27/06 11:50:24   Checking prerequisites for antismash.modules.active_site_finder
DEBUG    27/06 11:50:24   Found file '/usr/local/lib/python3.9/dist-packages/antismash/modules/active_site_finder/data/PKSI-KR.hmm2'
DEBUG    27/06 11:50:24   Found file '/usr/local/lib/python3.9/dist-packages/antismash/modules/active_site_finder/data/PKSI-KS_N.hmm2'
DEBUG    27/06 11:50:24   Found file '/usr/local/lib/python3.9/dist-packages/antismash/modules/active_site_finder/data/PKSI-KS_C.hmm2'
DEBUG    27/06 11:50:24   Found file '/usr/local/lib/python3.9/dist-packages/antismash/modules/active_site_finder/data/PKSI-AT.hmm2'
DEBUG    27/06 11:50:24   Found file '/usr/local/lib/python3.9/dist-packages/antismash/modules/active_site_finder/data/PKSI-ACP.hmm2'
DEBUG    27/06 11:50:24   Found file '/usr/local/lib/python3.9/dist-packages/antismash/modules/active_site_finder/data/PKSI-DH.hmm2'
DEBUG    27/06 11:50:24   Found file '/usr/local/lib/python3.9/dist-packages/antismash/modules/active_site_finder/data/Thioesterase.hmm2'
DEBUG    27/06 11:50:24   Found file '/usr/local/lib/python3.9/dist-packages/antismash/modules/active_site_finder/data/PKSI-ER.hmm2'
DEBUG    27/06 11:50:24   Found file '/usr/local/lib/python3.9/dist-packages/antismash/modules/active_site_finder/data/p450.hmm2'
DEBUG    27/06 11:50:24   Checking prerequisites for antismash.modules.clusterblast
DEBUG    27/06 11:50:24   Found file '/databases/knownclusterblast/3.1/clusters.txt'
DEBUG    27/06 11:50:24   Found file '/databases/knownclusterblast/3.1/proteins.fasta'
DEBUG    27/06 11:50:24   Found file '/databases/knownclusterblast/3.1/proteins.dmnd'
DEBUG    27/06 11:50:24   Found file '/databases/knownclusterblast/3.1/proteins.dmnd'
DEBUG    27/06 11:50:24   Found file '/databases/clusterblast/clusters.txt'
DEBUG    27/06 11:50:24   Found file '/databases/clusterblast/proteins.fasta'
DEBUG    27/06 11:50:24   Found file '/databases/clusterblast/proteins.dmnd'
DEBUG    27/06 11:50:24   Found file '/databases/clusterblast/proteins.dmnd'
DEBUG    27/06 11:50:24   Found file '/usr/local/lib/python3.9/dist-packages/antismash/modules/clusterblast/data/sub/proteins.fasta'
DEBUG    27/06 11:50:24   Found file '/usr/local/lib/python3.9/dist-packages/antismash/modules/clusterblast/data/sub/proteins.fasta.phr'
DEBUG    27/06 11:50:24   Found file '/usr/local/lib/python3.9/dist-packages/antismash/modules/clusterblast/data/sub/proteins.fasta.pin'
DEBUG    27/06 11:50:24   Found file '/usr/local/lib/python3.9/dist-packages/antismash/modules/clusterblast/data/sub/proteins.fasta.psq'
DEBUG    27/06 11:50:24   Found file '/usr/local/lib/python3.9/dist-packages/antismash/modules/clusterblast/data/sub/clusters.txt'
DEBUG    27/06 11:50:24   Checking prerequisites for antismash.modules.lanthipeptides
DEBUG    27/06 11:50:24   Found file '/databases/comparippson/asdb/3.0/cores.fa.pdb'
DEBUG    27/06 11:50:24   Found file '/databases/comparippson/asdb/3.0/cores.fa.phr'
DEBUG    27/06 11:50:24   Found file '/databases/comparippson/asdb/3.0/cores.fa.pin'
DEBUG    27/06 11:50:24   Found file '/databases/comparippson/asdb/3.0/cores.fa.pot'
DEBUG    27/06 11:50:24   Found file '/databases/comparippson/asdb/3.0/cores.fa.psq'
DEBUG    27/06 11:50:24   Found file '/databases/comparippson/asdb/3.0/cores.fa.ptf'
DEBUG    27/06 11:50:24   Found file '/databases/comparippson/asdb/3.0/cores.fa.pto'
DEBUG    27/06 11:50:24   Found file '/databases/comparippson/mibig/3.1/cores.fa.pdb'
DEBUG    27/06 11:50:24   Found file '/databases/comparippson/mibig/3.1/cores.fa.phr'
DEBUG    27/06 11:50:24   Found file '/databases/comparippson/mibig/3.1/cores.fa.pin'
DEBUG    27/06 11:50:24   Found file '/databases/comparippson/mibig/3.1/cores.fa.pot'
DEBUG    27/06 11:50:24   Found file '/databases/comparippson/mibig/3.1/cores.fa.psq'
DEBUG    27/06 11:50:24   Found file '/databases/comparippson/mibig/3.1/cores.fa.ptf'
DEBUG    27/06 11:50:24   Found file '/databases/comparippson/mibig/3.1/cores.fa.pto'
DEBUG    27/06 11:50:24   Checking prerequisites for antismash.modules.lassopeptides
DEBUG    27/06 11:50:24   Checking prerequisites for antismash.modules.nrps_pks
DEBUG    27/06 11:50:24   Found existing cache for /usr/local/lib/python3.9/dist-packages/antismash/modules/nrps_pks/data/terminals/cterm.fasta
DEBUG    27/06 11:50:24   Found existing cache for /usr/local/lib/python3.9/dist-packages/antismash/modules/nrps_pks/data/terminals/nterm.fasta
DEBUG    27/06 11:50:24   Found existing cache for /usr/local/lib/python3.9/dist-packages/antismash/modules/nrps_pks/at_analysis/data/AT_domains_muscle.fasta
DEBUG    27/06 11:50:25   Found existing cache for /usr/local/lib/python3.9/dist-packages/antismash/modules/nrps_pks/kr_analysis/data/KRdomains_muscle.fasta
DEBUG    27/06 11:50:25   Found existing cache for /usr/local/lib/python3.9/dist-packages/antismash/modules/nrps_pks/minowa/data/AT_domains_muscle.fasta
DEBUG    27/06 11:50:25   Found existing cache for /usr/local/lib/python3.9/dist-packages/antismash/modules/nrps_pks/minowa/data/CAL_domains_muscle.fasta
DEBUG    27/06 11:50:25   Checking prerequisites for antismash.modules.rrefinder
DEBUG    27/06 11:50:25   Found file '/usr/local/lib/python3.9/dist-packages/antismash/modules/rrefinder/data/RREFam.hmm.h3f'
DEBUG    27/06 11:50:25   Found file '/usr/local/lib/python3.9/dist-packages/antismash/modules/rrefinder/data/RREFam.hmm.h3i'
DEBUG    27/06 11:50:25   Found file '/usr/local/lib/python3.9/dist-packages/antismash/modules/rrefinder/data/RREFam.hmm.h3m'
DEBUG    27/06 11:50:25   Found file '/usr/local/lib/python3.9/dist-packages/antismash/modules/rrefinder/data/RREFam.hmm.h3p'
DEBUG    27/06 11:50:25   Checking prerequisites for antismash.modules.sactipeptides
DEBUG    27/06 11:50:25   Checking prerequisites for antismash.modules.t2pks
DEBUG    27/06 11:50:25   Found file '/usr/local/lib/python3.9/dist-packages/antismash/modules/t2pks/data/KSIII.fasta'
DEBUG    27/06 11:50:25   Found file '/usr/local/lib/python3.9/dist-packages/antismash/modules/t2pks/data/KSIII.phr'
DEBUG    27/06 11:50:25   Found file '/usr/local/lib/python3.9/dist-packages/antismash/modules/t2pks/data/KSIII.pin'
DEBUG    27/06 11:50:25   Found file '/usr/local/lib/python3.9/dist-packages/antismash/modules/t2pks/data/KSIII.psq'
DEBUG    27/06 11:50:25   Found file '/usr/local/lib/python3.9/dist-packages/antismash/modules/t2pks/data/AT.fasta'
DEBUG    27/06 11:50:25   Found file '/usr/local/lib/python3.9/dist-packages/antismash/modules/t2pks/data/AT.phr'
DEBUG    27/06 11:50:25   Found file '/usr/local/lib/python3.9/dist-packages/antismash/modules/t2pks/data/AT.pin'
DEBUG    27/06 11:50:25   Found file '/usr/local/lib/python3.9/dist-packages/antismash/modules/t2pks/data/AT.psq'
DEBUG    27/06 11:50:25   Found file '/usr/local/lib/python3.9/dist-packages/antismash/modules/t2pks/data/LIG.fasta'
DEBUG    27/06 11:50:25   Found file '/usr/local/lib/python3.9/dist-packages/antismash/modules/t2pks/data/LIG.phr'
DEBUG    27/06 11:50:25   Found file '/usr/local/lib/python3.9/dist-packages/antismash/modules/t2pks/data/LIG.pin'
DEBUG    27/06 11:50:25   Found file '/usr/local/lib/python3.9/dist-packages/antismash/modules/t2pks/data/LIG.psq'
DEBUG    27/06 11:50:25   Found file '/usr/local/lib/python3.9/dist-packages/antismash/modules/t2pks/data/t2pks.hmm.h3f'
DEBUG    27/06 11:50:25   Found file '/usr/local/lib/python3.9/dist-packages/antismash/modules/t2pks/data/t2pks.hmm.h3i'
DEBUG    27/06 11:50:25   Found file '/usr/local/lib/python3.9/dist-packages/antismash/modules/t2pks/data/t2pks.hmm.h3m'
DEBUG    27/06 11:50:25   Found file '/usr/local/lib/python3.9/dist-packages/antismash/modules/t2pks/data/t2pks.hmm.h3p'
DEBUG    27/06 11:50:25   Checking prerequisites for antismash.modules.tfbs_finder
DEBUG    27/06 11:50:25   Found file '/usr/local/lib/python3.9/dist-packages/antismash/modules/tfbs_finder/data/PWMs.json'
DEBUG    27/06 11:50:25   Checking prerequisites for antismash.modules.thiopeptides
DEBUG    27/06 11:50:25   Found file '/usr/local/lib/python3.9/dist-packages/antismash/modules/thiopeptides/data/thiopep3.hmm.h3f'
DEBUG    27/06 11:50:25   Found file '/usr/local/lib/python3.9/dist-packages/antismash/modules/thiopeptides/data/thiopep3.hmm.h3i'
DEBUG    27/06 11:50:25   Found file '/usr/local/lib/python3.9/dist-packages/antismash/modules/thiopeptides/data/thiopep3.hmm.h3m'
DEBUG    27/06 11:50:25   Found file '/usr/local/lib/python3.9/dist-packages/antismash/modules/thiopeptides/data/thiopep3.hmm.h3p'
DEBUG    27/06 11:50:25   Checking prerequisites for antismash.modules.tta
DEBUG    27/06 11:50:25   Checking prerequisites for antismash.outputs.html
DEBUG    27/06 11:50:25   Found file '/usr/local/lib/python3.9/dist-packages/antismash/outputs/html/css/bacteria.css'
DEBUG    27/06 11:50:25   Found file '/usr/local/lib/python3.9/dist-packages/antismash/outputs/html/css/fungi.css'
DEBUG    27/06 11:50:25   Found file '/usr/local/lib/python3.9/dist-packages/antismash/outputs/html/css/plants.css'
DEBUG    27/06 11:50:25   Checking prerequisites for antismash.support.genefinding
DEBUG    27/06 11:50:25   Checking options for antismash.detection.hmm_detection
DEBUG    27/06 11:50:25   Checking options for antismash.detection.genefunctions
DEBUG    27/06 11:50:25   Checking options for antismash.detection.nrps_pks_domains
DEBUG    27/06 11:50:25   Checking options for antismash.modules.active_site_finder
DEBUG    27/06 11:50:25   Checking options for antismash.modules.clusterblast
DEBUG    27/06 11:50:25   Checking options for antismash.modules.lanthipeptides
DEBUG    27/06 11:50:25   Checking options for antismash.modules.lassopeptides
DEBUG    27/06 11:50:25   Checking options for antismash.modules.nrps_pks
DEBUG    27/06 11:50:25   Checking options for antismash.modules.rrefinder
DEBUG    27/06 11:50:25   Checking options for antismash.modules.sactipeptides
DEBUG    27/06 11:50:25   Checking options for antismash.modules.t2pks
DEBUG    27/06 11:50:25   Checking options for antismash.modules.tfbs_finder
DEBUG    27/06 11:50:25   Checking options for antismash.modules.thiopeptides
DEBUG    27/06 11:50:25   Checking options for antismash.modules.tta
DEBUG    27/06 11:50:25   Checking options for antismash.outputs.html
DEBUG    27/06 11:50:25   Checking options for antismash.support.genefinding
INFO     27/06 11:50:25   Parsing input sequence '/input/Erwinia_piriflorinigrans_CFBP_5888.fna'
DEBUG    27/06 11:50:25   Stripping antiSMASH features and annotations from record: gnl|X|EFPHNBIA_1
DEBUG    27/06 11:50:25   Stripping antiSMASH features and annotations from record: gnl|X|EFPHNBIA_2
DEBUG    27/06 11:50:25   Stripping antiSMASH features and annotations from record: gnl|X|EFPHNBIA_3
DEBUG    27/06 11:50:25   Stripping antiSMASH features and annotations from record: gnl|X|EFPHNBIA_4
DEBUG    27/06 11:50:25   Stripping antiSMASH features and annotations from record: gnl|X|EFPHNBIA_5
DEBUG    27/06 11:50:25   Stripping antiSMASH features and annotations from record: gnl|X|EFPHNBIA_6
DEBUG    27/06 11:50:25   Stripping antiSMASH features and annotations from record: gnl|X|EFPHNBIA_7
DEBUG    27/06 11:50:25   Stripping antiSMASH features and annotations from record: gnl|X|EFPHNBIA_8
DEBUG    27/06 11:50:25   Stripping antiSMASH features and annotations from record: gnl|X|EFPHNBIA_9
DEBUG    27/06 11:50:25   Stripping antiSMASH features and annotations from record: gnl|X|EFPHNBIA_11
DEBUG    27/06 11:50:25   Stripping antiSMASH features and annotations from record: gnl|X|EFPHNBIA_12
DEBUG    27/06 11:50:25   Stripping antiSMASH features and annotations from record: gnl|X|EFPHNBIA_13
DEBUG    27/06 11:50:25   Stripping antiSMASH features and annotations from record: gnl|X|EFPHNBIA_14
DEBUG    27/06 11:50:25   Stripping antiSMASH features and annotations from record: gnl|X|EFPHNBIA_15
DEBUG    27/06 11:50:25   Stripping antiSMASH features and annotations from record: gnl|X|EFPHNBIA_16
DEBUG    27/06 11:50:25   Stripping antiSMASH features and annotations from record: gnl|X|EFPHNBIA_17
DEBUG    27/06 11:50:25   Stripping antiSMASH features and annotations from record: gnl|X|EFPHNBIA_19
DEBUG    27/06 11:50:25   Stripping antiSMASH features and annotations from record: gnl|X|EFPHNBIA_20
DEBUG    27/06 11:50:25   Stripping antiSMASH features and annotations from record: gnl|X|EFPHNBIA_21
DEBUG    27/06 11:50:25   Stripping antiSMASH features and annotations from record: gnl|X|EFPHNBIA_22
DEBUG    27/06 11:50:25   Stripping antiSMASH features and annotations from record: gnl|X|EFPHNBIA_23
DEBUG    27/06 11:50:25   Stripping antiSMASH features and annotations from record: gnl|X|EFPHNBIA_24
DEBUG    27/06 11:50:25   Stripping antiSMASH features and annotations from record: gnl|X|EFPHNBIA_25
DEBUG    27/06 11:50:25   Converting records from biopython to secmet
DEBUG    27/06 11:50:25   Removing existing region genbank files
DEBUG    27/06 11:50:25   Reusing output directory: /data/antismash/upload/bacteria-da09d4c2-7b00-4f5b-bb33-e4e1944c7232
DEBUG    27/06 11:50:25   Preprocessing 23 sequences
DEBUG    27/06 11:50:25   Sanitising record ids and sequences
DEBUG    27/06 11:50:25   Removing sequences smaller than 1000 bases
DEBUG    27/06 11:50:25   Ensuring records have CDS features with all required information
INFO     27/06 11:50:25   No CDS features found in record 'gnlXEFPHNBIA_1', running gene finding.
INFO     27/06 11:50:25   No CDS features found in record 'gnlXEFPHNBIA_3', running gene finding.
DEBUG    27/06 11:50:25   Running prodigal based genefinding
DEBUG    27/06 11:50:25   Running prodigal based genefinding
INFO     27/06 11:50:25   No CDS features found in record 'gnlXEFPHNBIA_7', running gene finding.
INFO     27/06 11:50:25   No CDS features found in record 'gnlXEFPHNBIA_5', running gene finding.
DEBUG    27/06 11:50:25   Running prodigal based genefinding
DEBUG    27/06 11:50:25   Running prodigal based genefinding
DEBUG    27/06 11:50:25   prodigal found 6 CDS features
INFO     27/06 11:50:25   No CDS features found in record 'gnlXEFPHNBIA_8', running gene finding.
DEBUG    27/06 11:50:25   Running prodigal based genefinding
DEBUG    27/06 11:50:26   prodigal found 3 CDS features
INFO     27/06 11:50:26   No CDS features found in record 'gnlXEFPHNBIA_9', running gene finding.
DEBUG    27/06 11:50:26   Running prodigal based genefinding
DEBUG    27/06 11:50:26   prodigal found 18 CDS features
INFO     27/06 11:50:26   No CDS features found in record 'gnlXEFPHNBIA_2', running gene finding.
DEBUG    27/06 11:50:26   Running prodigal based genefinding
DEBUG    27/06 11:50:26   prodigal found 1 CDS features
INFO     27/06 11:50:26   No CDS features found in record 'gnlXEFPHNBIA_11', running gene finding.
DEBUG    27/06 11:50:26   Running prodigal based genefinding
DEBUG    27/06 11:50:26   prodigal found 35 CDS features
INFO     27/06 11:50:26   No CDS features found in record 'gnlXEFPHNBIA_4', running gene finding.
DEBUG    27/06 11:50:26   Running prodigal based genefinding
DEBUG    27/06 11:50:26   prodigal found 74 CDS features
INFO     27/06 11:50:26   No CDS features found in record 'gnlXEFPHNBIA_12', running gene finding.
DEBUG    27/06 11:50:26   Running prodigal based genefinding
DEBUG    27/06 11:50:26   prodigal found 115 CDS features
INFO     27/06 11:50:26   No CDS features found in record 'gnlXEFPHNBIA_6', running gene finding.
DEBUG    27/06 11:50:26   Running prodigal based genefinding
DEBUG    27/06 11:50:26   prodigal found 30 CDS features
INFO     27/06 11:50:26   No CDS features found in record 'gnlXEFPHNBIA_13', running gene finding.
DEBUG    27/06 11:50:26   Running prodigal based genefinding
DEBUG    27/06 11:50:26   prodigal found 137 CDS features
INFO     27/06 11:50:26   No CDS features found in record 'gnlXEFPHNBIA_14', running gene finding.
DEBUG    27/06 11:50:26   Running prodigal based genefinding
DEBUG    27/06 11:50:26   prodigal found 128 CDS features
INFO     27/06 11:50:26   No CDS features found in record 'gnlXEFPHNBIA_16', running gene finding.
DEBUG    27/06 11:50:26   Running prodigal based genefinding
DEBUG    27/06 11:50:27   prodigal found 143 CDS features
INFO     27/06 11:50:27   No CDS features found in record 'gnlXEFPHNBIA_17', running gene finding.
DEBUG    27/06 11:50:27   Running prodigal based genefinding
DEBUG    27/06 11:50:28   prodigal found 331 CDS features
INFO     27/06 11:50:28   No CDS features found in record 'gnlXEFPHNBIA_19', running gene finding.
DEBUG    27/06 11:50:28   Running prodigal based genefinding
DEBUG    27/06 11:50:28   prodigal found 2 CDS features
INFO     27/06 11:50:28   No CDS features found in record 'gnlXEFPHNBIA_20', running gene finding.
DEBUG    27/06 11:50:28   Running prodigal based genefinding
DEBUG    27/06 11:50:28   prodigal found 348 CDS features
INFO     27/06 11:50:28   No CDS features found in record 'gnlXEFPHNBIA_21', running gene finding.
DEBUG    27/06 11:50:28   Running prodigal based genefinding
DEBUG    27/06 11:50:28   prodigal found 49 CDS features
INFO     27/06 11:50:28   No CDS features found in record 'gnlXEFPHNBIA_23', running gene finding.
DEBUG    27/06 11:50:28   Running prodigal based genefinding
DEBUG    27/06 11:50:29   prodigal found 203 CDS features
INFO     27/06 11:50:29   No CDS features found in record 'gnlXEFPHNBIA_25', running gene finding.
DEBUG    27/06 11:50:29   Running prodigal based genefinding
DEBUG    27/06 11:50:29   prodigal found 2 CDS features
DEBUG    27/06 11:50:29   prodigal found 422 CDS features
INFO     27/06 11:50:29   No CDS features found in record 'gnlXEFPHNBIA_15', running gene finding.
DEBUG    27/06 11:50:29   Running prodigal based genefinding
DEBUG    27/06 11:50:29   prodigal found 134 CDS features
INFO     27/06 11:50:29   No CDS features found in record 'gnlXEFPHNBIA_24', running gene finding.
DEBUG    27/06 11:50:29   Running prodigal based genefinding
DEBUG    27/06 11:50:29   prodigal found 2 CDS features
DEBUG    27/06 11:50:30   prodigal found 338 CDS features
INFO     27/06 11:50:30   No CDS features found in record 'gnlXEFPHNBIA_22', running gene finding.
DEBUG    27/06 11:50:30   Running prodigal based genefinding
DEBUG    27/06 11:50:32   prodigal found 236 CDS features
DEBUG    27/06 11:50:34   prodigal found 826 CDS features
INFO     27/06 11:50:34   Analysing record: gnlXEFPHNBIA_1
INFO     27/06 11:50:34   Detecting secondary metabolite clusters
DEBUG    27/06 11:50:34   Checking if antismash.detection.hmm_detection should be run
INFO     27/06 11:50:34   Running antismash.detection.hmm_detection
INFO     27/06 11:50:34   HMM detection using strictness: relaxed
DEBUG    27/06 11:50:35   0 rule-based cluster(s) found in record
DEBUG    27/06 11:50:35   0 protoclusters found
DEBUG    27/06 11:50:35   0 subregions found
INFO     27/06 11:50:35   No regions detected, skipping record
INFO     27/06 11:50:35   Analysing record: gnlXEFPHNBIA_2
INFO     27/06 11:50:35   Detecting secondary metabolite clusters
DEBUG    27/06 11:50:35   Checking if antismash.detection.hmm_detection should be run
INFO     27/06 11:50:35   Running antismash.detection.hmm_detection
INFO     27/06 11:50:35   HMM detection using strictness: relaxed
DEBUG    27/06 11:50:36   0 rule-based cluster(s) found in record
DEBUG    27/06 11:50:36   0 protoclusters found
DEBUG    27/06 11:50:36   0 subregions found
INFO     27/06 11:50:36   No regions detected, skipping record
INFO     27/06 11:50:36   Analysing record: gnlXEFPHNBIA_3
INFO     27/06 11:50:36   Detecting secondary metabolite clusters
DEBUG    27/06 11:50:36   Checking if antismash.detection.hmm_detection should be run
INFO     27/06 11:50:36   Running antismash.detection.hmm_detection
INFO     27/06 11:50:36   HMM detection using strictness: relaxed
DEBUG    27/06 11:50:37   0 rule-based cluster(s) found in record
DEBUG    27/06 11:50:37   0 protoclusters found
DEBUG    27/06 11:50:37   0 subregions found
INFO     27/06 11:50:37   No regions detected, skipping record
INFO     27/06 11:50:37   Analysing record: gnlXEFPHNBIA_4
INFO     27/06 11:50:37   Detecting secondary metabolite clusters
DEBUG    27/06 11:50:37   Checking if antismash.detection.hmm_detection should be run
INFO     27/06 11:50:37   Running antismash.detection.hmm_detection
INFO     27/06 11:50:37   HMM detection using strictness: relaxed
DEBUG    27/06 11:50:38   0 rule-based cluster(s) found in record
DEBUG    27/06 11:50:38   0 protoclusters found
DEBUG    27/06 11:50:38   0 subregions found
INFO     27/06 11:50:38   No regions detected, skipping record
INFO     27/06 11:50:38   Analysing record: gnlXEFPHNBIA_5
INFO     27/06 11:50:38   Detecting secondary metabolite clusters
DEBUG    27/06 11:50:38   Checking if antismash.detection.hmm_detection should be run
INFO     27/06 11:50:38   Running antismash.detection.hmm_detection
INFO     27/06 11:50:38   HMM detection using strictness: relaxed
DEBUG    27/06 11:50:39   0 rule-based cluster(s) found in record
DEBUG    27/06 11:50:39   0 protoclusters found
DEBUG    27/06 11:50:39   0 subregions found
INFO     27/06 11:50:39   No regions detected, skipping record
INFO     27/06 11:50:39   Analysing record: gnlXEFPHNBIA_6
INFO     27/06 11:50:39   Detecting secondary metabolite clusters
DEBUG    27/06 11:50:39   Checking if antismash.detection.hmm_detection should be run
INFO     27/06 11:50:39   Running antismash.detection.hmm_detection
INFO     27/06 11:50:39   HMM detection using strictness: relaxed
DEBUG    27/06 11:50:40   0 rule-based cluster(s) found in record
DEBUG    27/06 11:50:40   0 protoclusters found
DEBUG    27/06 11:50:40   0 subregions found
INFO     27/06 11:50:40   No regions detected, skipping record
INFO     27/06 11:50:40   Analysing record: gnlXEFPHNBIA_7
INFO     27/06 11:50:40   Detecting secondary metabolite clusters
DEBUG    27/06 11:50:40   Checking if antismash.detection.hmm_detection should be run
INFO     27/06 11:50:40   Running antismash.detection.hmm_detection
INFO     27/06 11:50:40   HMM detection using strictness: relaxed
DEBUG    27/06 11:50:41   0 rule-based cluster(s) found in record
DEBUG    27/06 11:50:41   0 protoclusters found
DEBUG    27/06 11:50:41   0 subregions found
INFO     27/06 11:50:41   No regions detected, skipping record
INFO     27/06 11:50:41   Analysing record: gnlXEFPHNBIA_8
INFO     27/06 11:50:41   Detecting secondary metabolite clusters
DEBUG    27/06 11:50:41   Checking if antismash.detection.hmm_detection should be run
INFO     27/06 11:50:41   Running antismash.detection.hmm_detection
INFO     27/06 11:50:41   HMM detection using strictness: relaxed
DEBUG    27/06 11:50:41   0 rule-based cluster(s) found in record
DEBUG    27/06 11:50:41   0 protoclusters found
DEBUG    27/06 11:50:41   0 subregions found
INFO     27/06 11:50:41   No regions detected, skipping record
INFO     27/06 11:50:41   Analysing record: gnlXEFPHNBIA_9
INFO     27/06 11:50:41   Detecting secondary metabolite clusters
DEBUG    27/06 11:50:41   Checking if antismash.detection.hmm_detection should be run
INFO     27/06 11:50:41   Running antismash.detection.hmm_detection
INFO     27/06 11:50:41   HMM detection using strictness: relaxed
DEBUG    27/06 11:50:41   0 rule-based cluster(s) found in record
DEBUG    27/06 11:50:41   0 protoclusters found
DEBUG    27/06 11:50:41   0 subregions found
INFO     27/06 11:50:41   No regions detected, skipping record
INFO     27/06 11:50:41   Analysing record: gnlXEFPHNBIA_11
INFO     27/06 11:50:41   Detecting secondary metabolite clusters
DEBUG    27/06 11:50:41   Checking if antismash.detection.hmm_detection should be run
INFO     27/06 11:50:41   Running antismash.detection.hmm_detection
INFO     27/06 11:50:41   HMM detection using strictness: relaxed
DEBUG    27/06 11:50:42   1 rule-based cluster(s) found in record
DEBUG    27/06 11:50:42   1 protoclusters found
DEBUG    27/06 11:50:42   0 subregions found
INFO     27/06 11:50:42   1 region(s) detected in record
DEBUG    27/06 11:50:42   Checking if antismash.detection.genefunctions should be run
INFO     27/06 11:50:42   Running antismash.detection.genefunctions
DEBUG    27/06 11:50:44   Adding detection results from antismash.detection.genefunctions to record
DEBUG    27/06 11:50:44   annotating CDS features with resist info: 0 CDSes
DEBUG    27/06 11:50:44   annotating CDS features with smcogs info: 9 CDSes
DEBUG    27/06 11:50:44   Checking if antismash.detection.nrps_pks_domains should be run
INFO     27/06 11:50:44   Running antismash.detection.nrps_pks_domains
DEBUG    27/06 11:50:44   Marking NRPS/PKS CDS features and domains in clusters
DEBUG    27/06 11:50:45   Adding detection results from antismash.detection.nrps_pks_domains to record
DEBUG    27/06 11:50:45   Checking if antismash.modules.active_site_finder should be run
INFO     27/06 11:50:45   Running antismash.modules.active_site_finder
DEBUG    27/06 11:50:45   Checking if antismash.modules.clusterblast should be run
INFO     27/06 11:50:45   Running antismash.modules.clusterblast
INFO     27/06 11:50:45   Finding internal homologs in each gene cluster...
INFO     27/06 11:50:45   Running subcluster search
INFO     27/06 11:50:45   SubClusterBlast: Loading gene cluster database into memory...
INFO     27/06 11:50:45   SubClusterBlast: Loading gene cluster database proteins into memory...
INFO     27/06 11:50:46   Running known cluster search
INFO     27/06 11:50:46   KnownClusterBlast: Loading gene cluster database into memory...
INFO     27/06 11:50:46   KnownClusterBlast: Loading gene cluster database proteins into memory...
DEBUG    27/06 11:50:46   Running DIAMOND knowncluster searches..
INFO     27/06 11:50:46   Comparing regions to reference database
DEBUG    27/06 11:50:49   Checking if antismash.modules.lanthipeptides should be run
INFO     27/06 11:50:49   Running antismash.modules.lanthipeptides
DEBUG    27/06 11:50:49   Lanthipeptide module marked 0 motifs
DEBUG    27/06 11:50:50   Checking if antismash.modules.lassopeptides should be run
INFO     27/06 11:50:50   Running antismash.modules.lassopeptides
DEBUG    27/06 11:50:52   Lassopeptide module marked 0 motifs
DEBUG    27/06 11:50:52   Checking if antismash.modules.nrps_pks should be run
INFO     27/06 11:50:52   Running antismash.modules.nrps_pks
DEBUG    27/06 11:50:52   No NRPS or PKS genes found, skipping analysis
DEBUG    27/06 11:50:52   Checking if antismash.modules.rrefinder should be run
INFO     27/06 11:50:52   Running antismash.modules.rrefinder
DEBUG    27/06 11:50:52   Checking if antismash.modules.sactipeptides should be run
INFO     27/06 11:50:52   Running antismash.modules.sactipeptides
DEBUG    27/06 11:50:52   Found no sactipeptide motifs
DEBUG    27/06 11:50:53   Checking if antismash.modules.t2pks should be run
INFO     27/06 11:50:53   Running antismash.modules.t2pks
DEBUG    27/06 11:50:53   No type II PKS clusters to analyze
DEBUG    27/06 11:50:53   Checking if antismash.modules.tfbs_finder should be run
INFO     27/06 11:50:53   Running antismash.modules.tfbs_finder
DEBUG    27/06 11:50:53   Checking if antismash.modules.thiopeptides should be run
INFO     27/06 11:50:53   Running antismash.modules.thiopeptides
DEBUG    27/06 11:50:53   Thiopeptides marked 0 motifs
DEBUG    27/06 11:50:54   Checking if antismash.modules.tta should be run
INFO     27/06 11:50:54   Running antismash.modules.tta
INFO     27/06 11:50:54   Skipping TTA codon detection, GC content too low: 52%
INFO     27/06 11:50:54   Analysing record: gnlXEFPHNBIA_12
INFO     27/06 11:50:54   Detecting secondary metabolite clusters
DEBUG    27/06 11:50:54   Checking if antismash.detection.hmm_detection should be run
INFO     27/06 11:50:54   Running antismash.detection.hmm_detection
INFO     27/06 11:50:54   HMM detection using strictness: relaxed
DEBUG    27/06 11:50:54   0 rule-based cluster(s) found in record
DEBUG    27/06 11:50:54   0 protoclusters found
DEBUG    27/06 11:50:54   0 subregions found
INFO     27/06 11:50:54   No regions detected, skipping record
INFO     27/06 11:50:54   Analysing record: gnlXEFPHNBIA_13
INFO     27/06 11:50:54   Detecting secondary metabolite clusters
DEBUG    27/06 11:50:54   Checking if antismash.detection.hmm_detection should be run
INFO     27/06 11:50:54   Running antismash.detection.hmm_detection
INFO     27/06 11:50:54   HMM detection using strictness: relaxed
DEBUG    27/06 11:50:56   0 rule-based cluster(s) found in record
DEBUG    27/06 11:50:56   0 protoclusters found
DEBUG    27/06 11:50:56   0 subregions found
INFO     27/06 11:50:56   No regions detected, skipping record
INFO     27/06 11:50:56   Analysing record: gnlXEFPHNBIA_14
INFO     27/06 11:50:56   Detecting secondary metabolite clusters
DEBUG    27/06 11:50:56   Checking if antismash.detection.hmm_detection should be run
INFO     27/06 11:50:56   Running antismash.detection.hmm_detection
INFO     27/06 11:50:56   HMM detection using strictness: relaxed
DEBUG    27/06 11:50:59   2 rule-based cluster(s) found in record
DEBUG    27/06 11:50:59   2 protoclusters found
DEBUG    27/06 11:50:59   0 subregions found
INFO     27/06 11:50:59   2 region(s) detected in record
DEBUG    27/06 11:50:59   Checking if antismash.detection.genefunctions should be run
INFO     27/06 11:50:59   Running antismash.detection.genefunctions
DEBUG    27/06 11:51:03   Adding detection results from antismash.detection.genefunctions to record
DEBUG    27/06 11:51:03   annotating CDS features with resist info: 0 CDSes
DEBUG    27/06 11:51:03   annotating CDS features with smcogs info: 17 CDSes
DEBUG    27/06 11:51:03   Checking if antismash.detection.nrps_pks_domains should be run
INFO     27/06 11:51:03   Running antismash.detection.nrps_pks_domains
DEBUG    27/06 11:51:03   Marking NRPS/PKS CDS features and domains in clusters
DEBUG    27/06 11:51:03   Adding detection results from antismash.detection.nrps_pks_domains to record
DEBUG    27/06 11:51:03   Checking if antismash.modules.active_site_finder should be run
INFO     27/06 11:51:03   Running antismash.modules.active_site_finder
DEBUG    27/06 11:51:03   Checking if antismash.modules.clusterblast should be run
INFO     27/06 11:51:03   Running antismash.modules.clusterblast
INFO     27/06 11:51:03   Finding internal homologs in each gene cluster...
INFO     27/06 11:51:04   Running subcluster search
INFO     27/06 11:51:04   SubClusterBlast: Loading gene cluster database into memory...
INFO     27/06 11:51:04   SubClusterBlast: Loading gene cluster database proteins into memory...
INFO     27/06 11:51:06   Running known cluster search
INFO     27/06 11:51:06   KnownClusterBlast: Loading gene cluster database into memory...
INFO     27/06 11:51:06   KnownClusterBlast: Loading gene cluster database proteins into memory...
DEBUG    27/06 11:51:06   Running DIAMOND knowncluster searches..
INFO     27/06 11:51:06   Comparing regions to reference database
DEBUG    27/06 11:51:09   Checking if antismash.modules.lanthipeptides should be run
INFO     27/06 11:51:09   Running antismash.modules.lanthipeptides
DEBUG    27/06 11:51:09   Lanthipeptide module marked 0 motifs
DEBUG    27/06 11:51:10   Checking if antismash.modules.lassopeptides should be run
INFO     27/06 11:51:10   Running antismash.modules.lassopeptides
DEBUG    27/06 11:51:11   Lassopeptide module marked 0 motifs
DEBUG    27/06 11:51:11   Checking if antismash.modules.nrps_pks should be run
INFO     27/06 11:51:11   Running antismash.modules.nrps_pks
INFO     27/06 11:51:11   Predicting A domain substrate specificities with nrpys
INFO     27/06 11:51:11   Predicting CAL domain substrate specificities by Minowa et al. method
INFO     27/06 11:51:11   Predicting PKS KR activity and stereochemistry using KR fingerprints from Starcevic et al.
DEBUG    27/06 11:51:11   Checking if antismash.modules.rrefinder should be run
INFO     27/06 11:51:11   Running antismash.modules.rrefinder
DEBUG    27/06 11:51:11   Checking if antismash.modules.sactipeptides should be run
INFO     27/06 11:51:11   Running antismash.modules.sactipeptides
DEBUG    27/06 11:51:11   Found no sactipeptide motifs
DEBUG    27/06 11:51:12   Checking if antismash.modules.t2pks should be run
INFO     27/06 11:51:12   Running antismash.modules.t2pks
DEBUG    27/06 11:51:12   No type II PKS clusters to analyze
DEBUG    27/06 11:51:12   Checking if antismash.modules.tfbs_finder should be run
INFO     27/06 11:51:12   Running antismash.modules.tfbs_finder
DEBUG    27/06 11:51:12   Checking if antismash.modules.thiopeptides should be run
INFO     27/06 11:51:12   Running antismash.modules.thiopeptides
DEBUG    27/06 11:51:13   Thiopeptides marked 0 motifs
DEBUG    27/06 11:51:14   Checking if antismash.modules.tta should be run
INFO     27/06 11:51:14   Running antismash.modules.tta
INFO     27/06 11:51:14   Skipping TTA codon detection, GC content too low: 52%
INFO     27/06 11:51:14   Analysing record: gnlXEFPHNBIA_15
INFO     27/06 11:51:14   Detecting secondary metabolite clusters
DEBUG    27/06 11:51:14   Checking if antismash.detection.hmm_detection should be run
INFO     27/06 11:51:14   Running antismash.detection.hmm_detection
INFO     27/06 11:51:14   HMM detection using strictness: relaxed
DEBUG    27/06 11:51:19   2 rule-based cluster(s) found in record
DEBUG    27/06 11:51:19   2 protoclusters found
DEBUG    27/06 11:51:19   0 subregions found
INFO     27/06 11:51:19   2 region(s) detected in record
DEBUG    27/06 11:51:19   Checking if antismash.detection.genefunctions should be run
INFO     27/06 11:51:19   Running antismash.detection.genefunctions
DEBUG    27/06 11:51:22   Adding detection results from antismash.detection.genefunctions to record
DEBUG    27/06 11:51:22   annotating CDS features with resist info: 1 CDSes
DEBUG    27/06 11:51:22   annotating CDS features with smcogs info: 28 CDSes
DEBUG    27/06 11:51:22   Checking if antismash.detection.nrps_pks_domains should be run
INFO     27/06 11:51:22   Running antismash.detection.nrps_pks_domains
DEBUG    27/06 11:51:22   Marking NRPS/PKS CDS features and domains in clusters
DEBUG    27/06 11:51:23   Adding detection results from antismash.detection.nrps_pks_domains to record
DEBUG    27/06 11:51:23   Checking if antismash.modules.active_site_finder should be run
INFO     27/06 11:51:23   Running antismash.modules.active_site_finder
DEBUG    27/06 11:51:23   Checking if antismash.modules.clusterblast should be run
INFO     27/06 11:51:23   Running antismash.modules.clusterblast
INFO     27/06 11:51:23   Finding internal homologs in each gene cluster...
INFO     27/06 11:51:24   Running subcluster search
INFO     27/06 11:51:24   SubClusterBlast: Loading gene cluster database into memory...
INFO     27/06 11:51:24   SubClusterBlast: Loading gene cluster database proteins into memory...
INFO     27/06 11:51:26   Running known cluster search
INFO     27/06 11:51:26   KnownClusterBlast: Loading gene cluster database into memory...
INFO     27/06 11:51:26   KnownClusterBlast: Loading gene cluster database proteins into memory...
DEBUG    27/06 11:51:26   Running DIAMOND knowncluster searches..
INFO     27/06 11:51:26   Comparing regions to reference database
DEBUG    27/06 11:51:30   Checking if antismash.modules.lanthipeptides should be run
INFO     27/06 11:51:30   Running antismash.modules.lanthipeptides
DEBUG    27/06 11:51:30   Lanthipeptide module marked 0 motifs
DEBUG    27/06 11:51:31   Checking if antismash.modules.lassopeptides should be run
INFO     27/06 11:51:31   Running antismash.modules.lassopeptides
DEBUG    27/06 11:51:32   Lassopeptide module marked 0 motifs
DEBUG    27/06 11:51:32   Checking if antismash.modules.nrps_pks should be run
INFO     27/06 11:51:32   Running antismash.modules.nrps_pks
INFO     27/06 11:51:32   Predicting A domain substrate specificities with nrpys
DEBUG    27/06 11:51:32   CandidateCluster 1 monomer ordering method: colinear
DEBUG    27/06 11:51:32   CandidateCluster 2 monomer ordering method: colinear
DEBUG    27/06 11:51:32   Checking if antismash.modules.rrefinder should be run
INFO     27/06 11:51:32   Running antismash.modules.rrefinder
DEBUG    27/06 11:51:32   Checking if antismash.modules.sactipeptides should be run
INFO     27/06 11:51:32   Running antismash.modules.sactipeptides
DEBUG    27/06 11:51:32   Found no sactipeptide motifs
DEBUG    27/06 11:51:33   Checking if antismash.modules.t2pks should be run
INFO     27/06 11:51:33   Running antismash.modules.t2pks
DEBUG    27/06 11:51:33   No type II PKS clusters to analyze
DEBUG    27/06 11:51:33   Checking if antismash.modules.tfbs_finder should be run
INFO     27/06 11:51:33   Running antismash.modules.tfbs_finder
DEBUG    27/06 11:51:33   Checking if antismash.modules.thiopeptides should be run
INFO     27/06 11:51:33   Running antismash.modules.thiopeptides
DEBUG    27/06 11:51:33   Thiopeptides marked 0 motifs
DEBUG    27/06 11:51:34   Checking if antismash.modules.tta should be run
INFO     27/06 11:51:34   Running antismash.modules.tta
INFO     27/06 11:51:35   Skipping TTA codon detection, GC content too low: 53%
INFO     27/06 11:51:35   Analysing record: gnlXEFPHNBIA_16
INFO     27/06 11:51:35   Detecting secondary metabolite clusters
DEBUG    27/06 11:51:35   Checking if antismash.detection.hmm_detection should be run
INFO     27/06 11:51:35   Running antismash.detection.hmm_detection
INFO     27/06 11:51:35   HMM detection using strictness: relaxed
DEBUG    27/06 11:51:36   4 rule-based cluster(s) found in record
DEBUG    27/06 11:51:36   4 protoclusters found
DEBUG    27/06 11:51:36   0 subregions found
INFO     27/06 11:51:36   3 region(s) detected in record
DEBUG    27/06 11:51:36   Checking if antismash.detection.genefunctions should be run
INFO     27/06 11:51:36   Running antismash.detection.genefunctions
DEBUG    27/06 11:51:38   Adding detection results from antismash.detection.genefunctions to record
DEBUG    27/06 11:51:38   annotating CDS features with resist info: 0 CDSes
DEBUG    27/06 11:51:38   annotating CDS features with smcogs info: 22 CDSes
DEBUG    27/06 11:51:38   Checking if antismash.detection.nrps_pks_domains should be run
INFO     27/06 11:51:38   Running antismash.detection.nrps_pks_domains
DEBUG    27/06 11:51:38   Marking NRPS/PKS CDS features and domains in clusters
DEBUG    27/06 11:51:39   Adding detection results from antismash.detection.nrps_pks_domains to record
DEBUG    27/06 11:51:39   Checking if antismash.modules.active_site_finder should be run
INFO     27/06 11:51:39   Running antismash.modules.active_site_finder
DEBUG    27/06 11:51:39   Checking if antismash.modules.clusterblast should be run
INFO     27/06 11:51:39   Running antismash.modules.clusterblast
INFO     27/06 11:51:39   Finding internal homologs in each gene cluster...
INFO     27/06 11:51:41   Running subcluster search
INFO     27/06 11:51:41   SubClusterBlast: Loading gene cluster database into memory...
INFO     27/06 11:51:41   SubClusterBlast: Loading gene cluster database proteins into memory...
INFO     27/06 11:51:43   Running known cluster search
INFO     27/06 11:51:43   KnownClusterBlast: Loading gene cluster database into memory...
INFO     27/06 11:51:43   KnownClusterBlast: Loading gene cluster database proteins into memory...
DEBUG    27/06 11:51:43   Running DIAMOND knowncluster searches..
INFO     27/06 11:51:43   Comparing regions to reference database
DEBUG    27/06 11:51:47   Checking if antismash.modules.lanthipeptides should be run
INFO     27/06 11:51:47   Running antismash.modules.lanthipeptides
DEBUG    27/06 11:51:47   Lanthipeptide module marked 0 motifs
DEBUG    27/06 11:51:48   Checking if antismash.modules.lassopeptides should be run
INFO     27/06 11:51:48   Running antismash.modules.lassopeptides
DEBUG    27/06 11:51:49   Lassopeptide module marked 0 motifs
DEBUG    27/06 11:51:49   Checking if antismash.modules.nrps_pks should be run
INFO     27/06 11:51:49   Running antismash.modules.nrps_pks
INFO     27/06 11:51:49   Predicting A domain substrate specificities with nrpys
DEBUG    27/06 11:51:49   CandidateCluster 1 monomer ordering method: colinear
DEBUG    27/06 11:51:49   CandidateCluster 2 monomer ordering method: colinear
DEBUG    27/06 11:51:49   CandidateCluster 4 monomer ordering method: colinear
DEBUG    27/06 11:51:49   Checking if antismash.modules.rrefinder should be run
INFO     27/06 11:51:49   Running antismash.modules.rrefinder
DEBUG    27/06 11:51:49   Checking if antismash.modules.sactipeptides should be run
INFO     27/06 11:51:49   Running antismash.modules.sactipeptides
DEBUG    27/06 11:51:49   Found no sactipeptide motifs
DEBUG    27/06 11:51:50   Checking if antismash.modules.t2pks should be run
INFO     27/06 11:51:50   Running antismash.modules.t2pks
DEBUG    27/06 11:51:50   No type II PKS clusters to analyze
DEBUG    27/06 11:51:50   Checking if antismash.modules.tfbs_finder should be run
INFO     27/06 11:51:50   Running antismash.modules.tfbs_finder
DEBUG    27/06 11:51:50   Checking if antismash.modules.thiopeptides should be run
INFO     27/06 11:51:50   Running antismash.modules.thiopeptides
DEBUG    27/06 11:51:50   Thiopeptides marked 0 motifs
DEBUG    27/06 11:51:51   Checking if antismash.modules.tta should be run
INFO     27/06 11:51:51   Running antismash.modules.tta
INFO     27/06 11:51:51   Skipping TTA codon detection, GC content too low: 52%
INFO     27/06 11:51:51   Analysing record: gnlXEFPHNBIA_17
INFO     27/06 11:51:51   Detecting secondary metabolite clusters
DEBUG    27/06 11:51:51   Checking if antismash.detection.hmm_detection should be run
INFO     27/06 11:51:51   Running antismash.detection.hmm_detection
INFO     27/06 11:51:51   HMM detection using strictness: relaxed
DEBUG    27/06 11:51:53   0 rule-based cluster(s) found in record
DEBUG    27/06 11:51:53   0 protoclusters found
DEBUG    27/06 11:51:53   0 subregions found
INFO     27/06 11:51:53   No regions detected, skipping record
INFO     27/06 11:51:53   Analysing record: gnlXEFPHNBIA_19
INFO     27/06 11:51:53   Detecting secondary metabolite clusters
DEBUG    27/06 11:51:53   Checking if antismash.detection.hmm_detection should be run
INFO     27/06 11:51:53   Running antismash.detection.hmm_detection
INFO     27/06 11:51:53   HMM detection using strictness: relaxed
DEBUG    27/06 11:51:53   0 rule-based cluster(s) found in record
DEBUG    27/06 11:51:53   0 protoclusters found
DEBUG    27/06 11:51:53   0 subregions found
INFO     27/06 11:51:53   No regions detected, skipping record
INFO     27/06 11:51:53   Analysing record: gnlXEFPHNBIA_20
INFO     27/06 11:51:53   Detecting secondary metabolite clusters
DEBUG    27/06 11:51:53   Checking if antismash.detection.hmm_detection should be run
INFO     27/06 11:51:53   Running antismash.detection.hmm_detection
INFO     27/06 11:51:53   HMM detection using strictness: relaxed
DEBUG    27/06 11:51:54   0 rule-based cluster(s) found in record
DEBUG    27/06 11:51:54   0 protoclusters found
DEBUG    27/06 11:51:54   0 subregions found
INFO     27/06 11:51:54   No regions detected, skipping record
INFO     27/06 11:51:54   Analysing record: gnlXEFPHNBIA_21
INFO     27/06 11:51:54   Detecting secondary metabolite clusters
DEBUG    27/06 11:51:54   Checking if antismash.detection.hmm_detection should be run
INFO     27/06 11:51:54   Running antismash.detection.hmm_detection
INFO     27/06 11:51:54   HMM detection using strictness: relaxed
DEBUG    27/06 11:51:56   2 rule-based cluster(s) found in record
DEBUG    27/06 11:51:56   2 protoclusters found
DEBUG    27/06 11:51:56   0 subregions found
INFO     27/06 11:51:56   2 region(s) detected in record
DEBUG    27/06 11:51:56   Checking if antismash.detection.genefunctions should be run
INFO     27/06 11:51:56   Running antismash.detection.genefunctions
DEBUG    27/06 11:51:57   Adding detection results from antismash.detection.genefunctions to record
DEBUG    27/06 11:51:57   annotating CDS features with resist info: 0 CDSes
DEBUG    27/06 11:51:57   annotating CDS features with smcogs info: 7 CDSes
DEBUG    27/06 11:51:57   Checking if antismash.detection.nrps_pks_domains should be run
INFO     27/06 11:51:57   Running antismash.detection.nrps_pks_domains
DEBUG    27/06 11:51:57   Marking NRPS/PKS CDS features and domains in clusters
DEBUG    27/06 11:51:58   Adding detection results from antismash.detection.nrps_pks_domains to record
DEBUG    27/06 11:51:58   Checking if antismash.modules.active_site_finder should be run
INFO     27/06 11:51:58   Running antismash.modules.active_site_finder
DEBUG    27/06 11:51:58   Checking if antismash.modules.clusterblast should be run
INFO     27/06 11:51:58   Running antismash.modules.clusterblast
INFO     27/06 11:51:58   Finding internal homologs in each gene cluster...
INFO     27/06 11:51:59   Running subcluster search
INFO     27/06 11:51:59   SubClusterBlast: Loading gene cluster database into memory...
INFO     27/06 11:51:59   SubClusterBlast: Loading gene cluster database proteins into memory...
INFO     27/06 11:52:00   Running known cluster search
INFO     27/06 11:52:00   KnownClusterBlast: Loading gene cluster database into memory...
INFO     27/06 11:52:00   KnownClusterBlast: Loading gene cluster database proteins into memory...
DEBUG    27/06 11:52:00   Running DIAMOND knowncluster searches..
INFO     27/06 11:52:00   Comparing regions to reference database
DEBUG    27/06 11:52:02   Checking if antismash.modules.lanthipeptides should be run
INFO     27/06 11:52:02   Running antismash.modules.lanthipeptides
DEBUG    27/06 11:52:02   Lanthipeptide module marked 0 motifs
DEBUG    27/06 11:52:03   Checking if antismash.modules.lassopeptides should be run
INFO     27/06 11:52:03   Running antismash.modules.lassopeptides
DEBUG    27/06 11:52:04   Lassopeptide module marked 0 motifs
DEBUG    27/06 11:52:04   Checking if antismash.modules.nrps_pks should be run
INFO     27/06 11:52:04   Running antismash.modules.nrps_pks
INFO     27/06 11:52:04   Predicting CAL domain substrate specificities by Minowa et al. method
INFO     27/06 11:52:04   Predicting PKS KR activity and stereochemistry using KR fingerprints from Starcevic et al.
DEBUG    27/06 11:52:05   Checking if antismash.modules.rrefinder should be run
INFO     27/06 11:52:05   Running antismash.modules.rrefinder
DEBUG    27/06 11:52:05   Building name mapping for HMMer database RREFam.hmm
DEBUG    27/06 11:52:05   Checking if antismash.modules.sactipeptides should be run
INFO     27/06 11:52:05   Running antismash.modules.sactipeptides
DEBUG    27/06 11:52:05   Found no sactipeptide motifs
DEBUG    27/06 11:52:06   Checking if antismash.modules.t2pks should be run
INFO     27/06 11:52:06   Running antismash.modules.t2pks
DEBUG    27/06 11:52:06   No type II PKS clusters to analyze
DEBUG    27/06 11:52:06   Checking if antismash.modules.tfbs_finder should be run
INFO     27/06 11:52:06   Running antismash.modules.tfbs_finder
DEBUG    27/06 11:52:06   Checking if antismash.modules.thiopeptides should be run
INFO     27/06 11:52:06   Running antismash.modules.thiopeptides
DEBUG    27/06 11:52:06   Thiopeptides marked 0 motifs
DEBUG    27/06 11:52:07   Checking if antismash.modules.tta should be run
INFO     27/06 11:52:07   Running antismash.modules.tta
INFO     27/06 11:52:07   Skipping TTA codon detection, GC content too low: 53%
INFO     27/06 11:52:07   Analysing record: gnlXEFPHNBIA_22
INFO     27/06 11:52:07   Detecting secondary metabolite clusters
DEBUG    27/06 11:52:07   Checking if antismash.detection.hmm_detection should be run
INFO     27/06 11:52:07   Running antismash.detection.hmm_detection
INFO     27/06 11:52:07   HMM detection using strictness: relaxed
DEBUG    27/06 11:52:08   0 rule-based cluster(s) found in record
DEBUG    27/06 11:52:08   0 protoclusters found
DEBUG    27/06 11:52:08   0 subregions found
INFO     27/06 11:52:08   No regions detected, skipping record
INFO     27/06 11:52:08   Analysing record: gnlXEFPHNBIA_23
INFO     27/06 11:52:08   Detecting secondary metabolite clusters
DEBUG    27/06 11:52:08   Checking if antismash.detection.hmm_detection should be run
INFO     27/06 11:52:08   Running antismash.detection.hmm_detection
INFO     27/06 11:52:08   HMM detection using strictness: relaxed
DEBUG    27/06 11:52:10   2 rule-based cluster(s) found in record
DEBUG    27/06 11:52:10   2 protoclusters found
DEBUG    27/06 11:52:10   0 subregions found
INFO     27/06 11:52:10   1 region(s) detected in record
DEBUG    27/06 11:52:10   Checking if antismash.detection.genefunctions should be run
INFO     27/06 11:52:10   Running antismash.detection.genefunctions
DEBUG    27/06 11:52:12   Adding detection results from antismash.detection.genefunctions to record
DEBUG    27/06 11:52:12   annotating CDS features with resist info: 0 CDSes
DEBUG    27/06 11:52:12   annotating CDS features with smcogs info: 12 CDSes
DEBUG    27/06 11:52:12   Checking if antismash.detection.nrps_pks_domains should be run
INFO     27/06 11:52:12   Running antismash.detection.nrps_pks_domains
DEBUG    27/06 11:52:12   Marking NRPS/PKS CDS features and domains in clusters
DEBUG    27/06 11:52:13   Adding detection results from antismash.detection.nrps_pks_domains to record
DEBUG    27/06 11:52:13   Checking if antismash.modules.active_site_finder should be run
INFO     27/06 11:52:13   Running antismash.modules.active_site_finder
DEBUG    27/06 11:52:13   Checking if antismash.modules.clusterblast should be run
INFO     27/06 11:52:13   Running antismash.modules.clusterblast
INFO     27/06 11:52:13   Finding internal homologs in each gene cluster...
INFO     27/06 11:52:14   Running subcluster search
INFO     27/06 11:52:14   SubClusterBlast: Loading gene cluster database into memory...
INFO     27/06 11:52:14   SubClusterBlast: Loading gene cluster database proteins into memory...
INFO     27/06 11:52:14   Running known cluster search
INFO     27/06 11:52:14   KnownClusterBlast: Loading gene cluster database into memory...
INFO     27/06 11:52:14   KnownClusterBlast: Loading gene cluster database proteins into memory...
DEBUG    27/06 11:52:15   Running DIAMOND knowncluster searches..
INFO     27/06 11:52:15   Comparing regions to reference database
DEBUG    27/06 11:52:18   Checking if antismash.modules.lanthipeptides should be run
INFO     27/06 11:52:18   Running antismash.modules.lanthipeptides
DEBUG    27/06 11:52:18   Lanthipeptide module marked 0 motifs
DEBUG    27/06 11:52:20   Checking if antismash.modules.lassopeptides should be run
INFO     27/06 11:52:20   Running antismash.modules.lassopeptides
DEBUG    27/06 11:52:21   Lassopeptide module marked 0 motifs
DEBUG    27/06 11:52:21   Checking if antismash.modules.nrps_pks should be run
INFO     27/06 11:52:21   Running antismash.modules.nrps_pks
INFO     27/06 11:52:21   Predicting A domain substrate specificities with nrpys
INFO     27/06 11:52:21   Predicting PKS AT domain substrate specificities by Yadav et al. PKS signature sequences
INFO     27/06 11:52:21   Predicting PKS AT domain substrate specificities by Minowa et al. method
INFO     27/06 11:52:22   Predicting CAL domain substrate specificities by Minowa et al. method
INFO     27/06 11:52:22   Predicting PKS KR activity and stereochemistry using KR fingerprints from Starcevic et al.
DEBUG    27/06 11:52:22   missing NH2 from SMILES parts for domain nrpspksdomains_ctg21_113_CAL_domain.1
DEBUG    27/06 11:52:22   CandidateCluster 1 monomer ordering method: colinear
DEBUG    27/06 11:52:22   CandidateCluster 2 monomer ordering method: colinear
DEBUG    27/06 11:52:22   CandidateCluster 3 monomer ordering method: colinear
DEBUG    27/06 11:52:22   Checking if antismash.modules.rrefinder should be run
INFO     27/06 11:52:22   Running antismash.modules.rrefinder
DEBUG    27/06 11:52:22   Checking if antismash.modules.sactipeptides should be run
INFO     27/06 11:52:22   Running antismash.modules.sactipeptides
DEBUG    27/06 11:52:22   Found no sactipeptide motifs
DEBUG    27/06 11:52:25   Checking if antismash.modules.t2pks should be run
INFO     27/06 11:52:25   Running antismash.modules.t2pks
DEBUG    27/06 11:52:25   No type II PKS clusters to analyze
DEBUG    27/06 11:52:25   Checking if antismash.modules.tfbs_finder should be run
INFO     27/06 11:52:25   Running antismash.modules.tfbs_finder
DEBUG    27/06 11:52:25   Checking if antismash.modules.thiopeptides should be run
INFO     27/06 11:52:25   Running antismash.modules.thiopeptides
DEBUG    27/06 11:52:25   Thiopeptides marked 0 motifs
DEBUG    27/06 11:52:26   Checking if antismash.modules.tta should be run
INFO     27/06 11:52:26   Running antismash.modules.tta
INFO     27/06 11:52:26   Skipping TTA codon detection, GC content too low: 54%
INFO     27/06 11:52:26   Analysing record: gnlXEFPHNBIA_24
INFO     27/06 11:52:26   Detecting secondary metabolite clusters
DEBUG    27/06 11:52:26   Checking if antismash.detection.hmm_detection should be run
INFO     27/06 11:52:26   Running antismash.detection.hmm_detection
INFO     27/06 11:52:26   HMM detection using strictness: relaxed
DEBUG    27/06 11:52:27   0 rule-based cluster(s) found in record
DEBUG    27/06 11:52:27   0 protoclusters found
DEBUG    27/06 11:52:27   0 subregions found
INFO     27/06 11:52:27   No regions detected, skipping record
INFO     27/06 11:52:27   Analysing record: gnlXEFPHNBIA_25
INFO     27/06 11:52:27   Detecting secondary metabolite clusters
DEBUG    27/06 11:52:27   Checking if antismash.detection.hmm_detection should be run
INFO     27/06 11:52:27   Running antismash.detection.hmm_detection
INFO     27/06 11:52:27   HMM detection using strictness: relaxed
DEBUG    27/06 11:52:27   1 rule-based cluster(s) found in record
DEBUG    27/06 11:52:27   1 protoclusters found
DEBUG    27/06 11:52:27   0 subregions found
INFO     27/06 11:52:27   1 region(s) detected in record
DEBUG    27/06 11:52:27   Checking if antismash.detection.genefunctions should be run
INFO     27/06 11:52:27   Running antismash.detection.genefunctions
DEBUG    27/06 11:52:27   Adding detection results from antismash.detection.genefunctions to record
DEBUG    27/06 11:52:27   annotating CDS features with resist info: 0 CDSes
DEBUG    27/06 11:52:27   annotating CDS features with smcogs info: 1 CDSes
DEBUG    27/06 11:52:27   Checking if antismash.detection.nrps_pks_domains should be run
INFO     27/06 11:52:27   Running antismash.detection.nrps_pks_domains
DEBUG    27/06 11:52:27   Marking NRPS/PKS CDS features and domains in clusters
DEBUG    27/06 11:52:28   Adding detection results from antismash.detection.nrps_pks_domains to record
DEBUG    27/06 11:52:28   Checking if antismash.modules.active_site_finder should be run
INFO     27/06 11:52:28   Running antismash.modules.active_site_finder
DEBUG    27/06 11:52:28   Checking if antismash.modules.clusterblast should be run
INFO     27/06 11:52:28   Running antismash.modules.clusterblast
INFO     27/06 11:52:28   Finding internal homologs in each gene cluster...
INFO     27/06 11:52:28   Running subcluster search
INFO     27/06 11:52:28   SubClusterBlast: Loading gene cluster database into memory...
INFO     27/06 11:52:28   SubClusterBlast: Loading gene cluster database proteins into memory...
INFO     27/06 11:52:29   Running known cluster search
INFO     27/06 11:52:29   KnownClusterBlast: Loading gene cluster database into memory...
INFO     27/06 11:52:29   KnownClusterBlast: Loading gene cluster database proteins into memory...
DEBUG    27/06 11:52:29   Running DIAMOND knowncluster searches..
INFO     27/06 11:52:29   Comparing regions to reference database
DEBUG    27/06 11:52:31   Checking if antismash.modules.lanthipeptides should be run
INFO     27/06 11:52:31   Running antismash.modules.lanthipeptides
DEBUG    27/06 11:52:31   Lanthipeptide module marked 0 motifs
DEBUG    27/06 11:52:32   Checking if antismash.modules.lassopeptides should be run
INFO     27/06 11:52:32   Running antismash.modules.lassopeptides
DEBUG    27/06 11:52:33   Lassopeptide module marked 0 motifs
DEBUG    27/06 11:52:33   Checking if antismash.modules.nrps_pks should be run
INFO     27/06 11:52:33   Running antismash.modules.nrps_pks
INFO     27/06 11:52:33   Predicting A domain substrate specificities with nrpys
DEBUG    27/06 11:52:33   CandidateCluster 1 monomer ordering method: colinear
DEBUG    27/06 11:52:33   Checking if antismash.modules.rrefinder should be run
INFO     27/06 11:52:33   Running antismash.modules.rrefinder
DEBUG    27/06 11:52:33   Checking if antismash.modules.sactipeptides should be run
INFO     27/06 11:52:33   Running antismash.modules.sactipeptides
DEBUG    27/06 11:52:33   Found no sactipeptide motifs
DEBUG    27/06 11:52:34   Checking if antismash.modules.t2pks should be run
INFO     27/06 11:52:34   Running antismash.modules.t2pks
DEBUG    27/06 11:52:34   No type II PKS clusters to analyze
DEBUG    27/06 11:52:34   Checking if antismash.modules.tfbs_finder should be run
INFO     27/06 11:52:34   Running antismash.modules.tfbs_finder
DEBUG    27/06 11:52:34   Checking if antismash.modules.thiopeptides should be run
INFO     27/06 11:52:34   Running antismash.modules.thiopeptides
DEBUG    27/06 11:52:34   Thiopeptides marked 0 motifs
DEBUG    27/06 11:52:36   Checking if antismash.modules.tta should be run
INFO     27/06 11:52:36   Running antismash.modules.tta
INFO     27/06 11:52:36   Detecting TTA codons
DEBUG    27/06 11:52:36   GC content: 68%
DEBUG    27/06 11:52:36   Detected 1 TTA codons
DEBUG    27/06 11:52:36   Writing json results to '/data/antismash/upload/bacteria-da09d4c2-7b00-4f5b-bb33-e4e1944c7232/Erwinia_piriflorinigrans_CFBP_5888.json'
DEBUG    27/06 11:52:36   Record gnlXEFPHNBIA_1 has results for modules: hmm_detection
DEBUG    27/06 11:52:36   Converting antismash.detection.hmm_detection results to json
DEBUG    27/06 11:52:36   Record gnlXEFPHNBIA_2 has results for modules: hmm_detection
DEBUG    27/06 11:52:36   Converting antismash.detection.hmm_detection results to json
DEBUG    27/06 11:52:36   Record gnlXEFPHNBIA_3 has results for modules: hmm_detection
DEBUG    27/06 11:52:36   Converting antismash.detection.hmm_detection results to json
DEBUG    27/06 11:52:36   Record gnlXEFPHNBIA_4 has results for modules: hmm_detection
DEBUG    27/06 11:52:36   Converting antismash.detection.hmm_detection results to json
DEBUG    27/06 11:52:36   Record gnlXEFPHNBIA_5 has results for modules: hmm_detection
DEBUG    27/06 11:52:36   Converting antismash.detection.hmm_detection results to json
DEBUG    27/06 11:52:36   Record gnlXEFPHNBIA_6 has results for modules: hmm_detection
DEBUG    27/06 11:52:36   Converting antismash.detection.hmm_detection results to json
DEBUG    27/06 11:52:36   Record gnlXEFPHNBIA_7 has results for modules: hmm_detection
DEBUG    27/06 11:52:36   Converting antismash.detection.hmm_detection results to json
DEBUG    27/06 11:52:36   Record gnlXEFPHNBIA_8 has results for modules: hmm_detection
DEBUG    27/06 11:52:36   Converting antismash.detection.hmm_detection results to json
DEBUG    27/06 11:52:36   Record gnlXEFPHNBIA_9 has results for modules: hmm_detection
DEBUG    27/06 11:52:36   Converting antismash.detection.hmm_detection results to json
DEBUG    27/06 11:52:36   Record gnlXEFPHNBIA_11 has results for modules: hmm_detection, genefunctions, nrps_pks_domains, active_site_finder, clusterblast, lanthipeptides, lassopeptides, nrps_pks, rrefinder, sactipeptides, t2pks, tfbs_finder, thiopeptides
DEBUG    27/06 11:52:36   Converting antismash.detection.hmm_detection results to json
DEBUG    27/06 11:52:36   Converting antismash.detection.genefunctions results to json
DEBUG    27/06 11:52:36   Converting antismash.detection.nrps_pks_domains results to json
DEBUG    27/06 11:52:36   Converting antismash.modules.active_site_finder results to json
DEBUG    27/06 11:52:36   Converting antismash.modules.clusterblast results to json
DEBUG    27/06 11:52:36   Converting antismash.modules.lanthipeptides results to json
DEBUG    27/06 11:52:36   Converting antismash.modules.lassopeptides results to json
DEBUG    27/06 11:52:36   Converting antismash.modules.nrps_pks results to json
DEBUG    27/06 11:52:36   Converting antismash.modules.rrefinder results to json
DEBUG    27/06 11:52:36   Converting antismash.modules.sactipeptides results to json
DEBUG    27/06 11:52:36   Converting antismash.modules.t2pks results to json
DEBUG    27/06 11:52:36   Converting antismash.modules.tfbs_finder results to json
DEBUG    27/06 11:52:36   Converting antismash.modules.thiopeptides results to json
DEBUG    27/06 11:52:36   Converting antismash.modules.tta results to json
DEBUG    27/06 11:52:36   Record gnlXEFPHNBIA_12 has results for modules: hmm_detection
DEBUG    27/06 11:52:36   Converting antismash.detection.hmm_detection results to json
DEBUG    27/06 11:52:36   Record gnlXEFPHNBIA_13 has results for modules: hmm_detection
DEBUG    27/06 11:52:36   Converting antismash.detection.hmm_detection results to json
DEBUG    27/06 11:52:36   Record gnlXEFPHNBIA_14 has results for modules: hmm_detection, genefunctions, nrps_pks_domains, active_site_finder, clusterblast, lanthipeptides, lassopeptides, nrps_pks, rrefinder, sactipeptides, t2pks, tfbs_finder, thiopeptides
DEBUG    27/06 11:52:36   Converting antismash.detection.hmm_detection results to json
DEBUG    27/06 11:52:36   Converting antismash.detection.genefunctions results to json
DEBUG    27/06 11:52:36   Converting antismash.detection.nrps_pks_domains results to json
DEBUG    27/06 11:52:36   Converting antismash.modules.active_site_finder results to json
DEBUG    27/06 11:52:36   Converting antismash.modules.clusterblast results to json
DEBUG    27/06 11:52:36   Converting antismash.modules.lanthipeptides results to json
DEBUG    27/06 11:52:36   Converting antismash.modules.lassopeptides results to json
DEBUG    27/06 11:52:36   Converting antismash.modules.nrps_pks results to json
DEBUG    27/06 11:52:36   Converting antismash.modules.rrefinder results to json
DEBUG    27/06 11:52:36   Converting antismash.modules.sactipeptides results to json
DEBUG    27/06 11:52:36   Converting antismash.modules.t2pks results to json
DEBUG    27/06 11:52:36   Converting antismash.modules.tfbs_finder results to json
DEBUG    27/06 11:52:36   Converting antismash.modules.thiopeptides results to json
DEBUG    27/06 11:52:36   Converting antismash.modules.tta results to json
DEBUG    27/06 11:52:36   Record gnlXEFPHNBIA_15 has results for modules: hmm_detection, genefunctions, nrps_pks_domains, active_site_finder, clusterblast, lanthipeptides, lassopeptides, nrps_pks, rrefinder, sactipeptides, t2pks, tfbs_finder, thiopeptides
DEBUG    27/06 11:52:36   Converting antismash.detection.hmm_detection results to json
DEBUG    27/06 11:52:36   Converting antismash.detection.genefunctions results to json
DEBUG    27/06 11:52:36   Converting antismash.detection.nrps_pks_domains results to json
DEBUG    27/06 11:52:36   Converting antismash.modules.active_site_finder results to json
DEBUG    27/06 11:52:36   Converting antismash.modules.clusterblast results to json
DEBUG    27/06 11:52:36   Converting antismash.modules.lanthipeptides results to json
DEBUG    27/06 11:52:36   Converting antismash.modules.lassopeptides results to json
DEBUG    27/06 11:52:36   Converting antismash.modules.nrps_pks results to json
DEBUG    27/06 11:52:36   Converting antismash.modules.rrefinder results to json
DEBUG    27/06 11:52:36   Converting antismash.modules.sactipeptides results to json
DEBUG    27/06 11:52:36   Converting antismash.modules.t2pks results to json
DEBUG    27/06 11:52:36   Converting antismash.modules.tfbs_finder results to json
DEBUG    27/06 11:52:36   Converting antismash.modules.thiopeptides results to json
DEBUG    27/06 11:52:36   Converting antismash.modules.tta results to json
DEBUG    27/06 11:52:36   Record gnlXEFPHNBIA_16 has results for modules: hmm_detection, genefunctions, nrps_pks_domains, active_site_finder, clusterblast, lanthipeptides, lassopeptides, nrps_pks, rrefinder, sactipeptides, t2pks, tfbs_finder, thiopeptides
DEBUG    27/06 11:52:36   Converting antismash.detection.hmm_detection results to json
DEBUG    27/06 11:52:36   Converting antismash.detection.genefunctions results to json
DEBUG    27/06 11:52:36   Converting antismash.detection.nrps_pks_domains results to json
DEBUG    27/06 11:52:36   Converting antismash.modules.active_site_finder results to json
DEBUG    27/06 11:52:36   Converting antismash.modules.clusterblast results to json
DEBUG    27/06 11:52:36   Converting antismash.modules.lanthipeptides results to json
DEBUG    27/06 11:52:36   Converting antismash.modules.lassopeptides results to json
DEBUG    27/06 11:52:36   Converting antismash.modules.nrps_pks results to json
DEBUG    27/06 11:52:36   Converting antismash.modules.rrefinder results to json
DEBUG    27/06 11:52:36   Converting antismash.modules.sactipeptides results to json
DEBUG    27/06 11:52:36   Converting antismash.modules.t2pks results to json
DEBUG    27/06 11:52:36   Converting antismash.modules.tfbs_finder results to json
DEBUG    27/06 11:52:36   Converting antismash.modules.thiopeptides results to json
DEBUG    27/06 11:52:36   Converting antismash.modules.tta results to json
DEBUG    27/06 11:52:36   Record gnlXEFPHNBIA_17 has results for modules: hmm_detection
DEBUG    27/06 11:52:36   Converting antismash.detection.hmm_detection results to json
DEBUG    27/06 11:52:36   Record gnlXEFPHNBIA_19 has results for modules: hmm_detection
DEBUG    27/06 11:52:36   Converting antismash.detection.hmm_detection results to json
DEBUG    27/06 11:52:36   Record gnlXEFPHNBIA_20 has results for modules: hmm_detection
DEBUG    27/06 11:52:36   Converting antismash.detection.hmm_detection results to json
DEBUG    27/06 11:52:36   Record gnlXEFPHNBIA_21 has results for modules: hmm_detection, genefunctions, nrps_pks_domains, active_site_finder, clusterblast, lanthipeptides, lassopeptides, nrps_pks, rrefinder, sactipeptides, t2pks, tfbs_finder, thiopeptides
DEBUG    27/06 11:52:36   Converting antismash.detection.hmm_detection results to json
DEBUG    27/06 11:52:36   Converting antismash.detection.genefunctions results to json
DEBUG    27/06 11:52:36   Converting antismash.detection.nrps_pks_domains results to json
DEBUG    27/06 11:52:36   Converting antismash.modules.active_site_finder results to json
DEBUG    27/06 11:52:36   Converting antismash.modules.clusterblast results to json
DEBUG    27/06 11:52:36   Converting antismash.modules.lanthipeptides results to json
DEBUG    27/06 11:52:36   Converting antismash.modules.lassopeptides results to json
DEBUG    27/06 11:52:36   Converting antismash.modules.nrps_pks results to json
DEBUG    27/06 11:52:36   Converting antismash.modules.rrefinder results to json
DEBUG    27/06 11:52:36   Converting antismash.modules.sactipeptides results to json
DEBUG    27/06 11:52:36   Converting antismash.modules.t2pks results to json
DEBUG    27/06 11:52:36   Converting antismash.modules.tfbs_finder results to json
DEBUG    27/06 11:52:36   Converting antismash.modules.thiopeptides results to json
DEBUG    27/06 11:52:36   Converting antismash.modules.tta results to json
DEBUG    27/06 11:52:36   Record gnlXEFPHNBIA_22 has results for modules: hmm_detection
DEBUG    27/06 11:52:36   Converting antismash.detection.hmm_detection results to json
DEBUG    27/06 11:52:36   Record gnlXEFPHNBIA_23 has results for modules: hmm_detection, genefunctions, nrps_pks_domains, active_site_finder, clusterblast, lanthipeptides, lassopeptides, nrps_pks, rrefinder, sactipeptides, t2pks, tfbs_finder, thiopeptides
DEBUG    27/06 11:52:36   Converting antismash.detection.hmm_detection results to json
DEBUG    27/06 11:52:36   Converting antismash.detection.genefunctions results to json
DEBUG    27/06 11:52:36   Converting antismash.detection.nrps_pks_domains results to json
DEBUG    27/06 11:52:36   Converting antismash.modules.active_site_finder results to json
DEBUG    27/06 11:52:36   Converting antismash.modules.clusterblast results to json
DEBUG    27/06 11:52:36   Converting antismash.modules.lanthipeptides results to json
DEBUG    27/06 11:52:36   Converting antismash.modules.lassopeptides results to json
DEBUG    27/06 11:52:36   Converting antismash.modules.nrps_pks results to json
DEBUG    27/06 11:52:36   Converting antismash.modules.rrefinder results to json
DEBUG    27/06 11:52:36   Converting antismash.modules.sactipeptides results to json
DEBUG    27/06 11:52:36   Converting antismash.modules.t2pks results to json
DEBUG    27/06 11:52:36   Converting antismash.modules.tfbs_finder results to json
DEBUG    27/06 11:52:36   Converting antismash.modules.thiopeptides results to json
DEBUG    27/06 11:52:36   Converting antismash.modules.tta results to json
DEBUG    27/06 11:52:36   Record gnlXEFPHNBIA_24 has results for modules: hmm_detection
DEBUG    27/06 11:52:36   Converting antismash.detection.hmm_detection results to json
DEBUG    27/06 11:52:36   Record gnlXEFPHNBIA_25 has results for modules: hmm_detection, genefunctions, nrps_pks_domains, active_site_finder, clusterblast, lanthipeptides, lassopeptides, nrps_pks, rrefinder, sactipeptides, t2pks, tfbs_finder, thiopeptides, tta
DEBUG    27/06 11:52:36   Converting antismash.detection.hmm_detection results to json
DEBUG    27/06 11:52:36   Converting antismash.detection.genefunctions results to json
DEBUG    27/06 11:52:36   Converting antismash.detection.nrps_pks_domains results to json
DEBUG    27/06 11:52:36   Converting antismash.modules.active_site_finder results to json
DEBUG    27/06 11:52:36   Converting antismash.modules.clusterblast results to json
DEBUG    27/06 11:52:36   Converting antismash.modules.lanthipeptides results to json
DEBUG    27/06 11:52:36   Converting antismash.modules.lassopeptides results to json
DEBUG    27/06 11:52:36   Converting antismash.modules.nrps_pks results to json
DEBUG    27/06 11:52:36   Converting antismash.modules.rrefinder results to json
DEBUG    27/06 11:52:36   Converting antismash.modules.sactipeptides results to json
DEBUG    27/06 11:52:36   Converting antismash.modules.t2pks results to json
DEBUG    27/06 11:52:36   Converting antismash.modules.tfbs_finder results to json
DEBUG    27/06 11:52:36   Converting antismash.modules.thiopeptides results to json
DEBUG    27/06 11:52:36   Converting antismash.modules.tta results to json
DEBUG    27/06 11:52:36   Not annotating skipped record gnlXEFPHNBIA_1: No regions detected
DEBUG    27/06 11:52:36   Not annotating skipped record gnlXEFPHNBIA_2: No regions detected
DEBUG    27/06 11:52:36   Not annotating skipped record gnlXEFPHNBIA_3: No regions detected
DEBUG    27/06 11:52:36   Not annotating skipped record gnlXEFPHNBIA_4: No regions detected
DEBUG    27/06 11:52:36   Not annotating skipped record gnlXEFPHNBIA_5: No regions detected
DEBUG    27/06 11:52:36   Not annotating skipped record gnlXEFPHNBIA_6: No regions detected
DEBUG    27/06 11:52:36   Not annotating skipped record gnlXEFPHNBIA_7: No regions detected
DEBUG    27/06 11:52:36   Not annotating skipped record gnlXEFPHNBIA_8: No regions detected
DEBUG    27/06 11:52:36   Not annotating skipped record gnlXEFPHNBIA_9: No regions detected
DEBUG    27/06 11:52:36   Annotating record gnlXEFPHNBIA_11 with results from: hmm_detection, genefunctions, nrps_pks_domains, active_site_finder, clusterblast, lanthipeptides, lassopeptides, nrps_pks, rrefinder, sactipeptides, t2pks, tfbs_finder, thiopeptides, tta
DEBUG    27/06 11:52:36    Adding results from antismash.modules.active_site_finder
DEBUG    27/06 11:52:36    Adding results from antismash.modules.clusterblast
DEBUG    27/06 11:52:36    Adding results from antismash.modules.lanthipeptides
DEBUG    27/06 11:52:36    Adding results from antismash.modules.lassopeptides
DEBUG    27/06 11:52:36    Adding results from antismash.modules.nrps_pks
DEBUG    27/06 11:52:36    Adding results from antismash.modules.rrefinder
DEBUG    27/06 11:52:36    Adding results from antismash.modules.sactipeptides
DEBUG    27/06 11:52:36    Adding results from antismash.modules.t2pks
DEBUG    27/06 11:52:36    Adding results from antismash.modules.tfbs_finder
DEBUG    27/06 11:52:36    Adding results from antismash.modules.thiopeptides
DEBUG    27/06 11:52:36    Adding results from antismash.modules.tta
DEBUG    27/06 11:52:36   Not annotating skipped record gnlXEFPHNBIA_12: No regions detected
DEBUG    27/06 11:52:36   Not annotating skipped record gnlXEFPHNBIA_13: No regions detected
DEBUG    27/06 11:52:36   Annotating record gnlXEFPHNBIA_14 with results from: hmm_detection, genefunctions, nrps_pks_domains, active_site_finder, clusterblast, lanthipeptides, lassopeptides, nrps_pks, rrefinder, sactipeptides, t2pks, tfbs_finder, thiopeptides, tta
DEBUG    27/06 11:52:36    Adding results from antismash.modules.active_site_finder
DEBUG    27/06 11:52:36    Adding results from antismash.modules.clusterblast
DEBUG    27/06 11:52:36    Adding results from antismash.modules.lanthipeptides
DEBUG    27/06 11:52:36    Adding results from antismash.modules.lassopeptides
DEBUG    27/06 11:52:36    Adding results from antismash.modules.nrps_pks
DEBUG    27/06 11:52:36    Adding results from antismash.modules.rrefinder
DEBUG    27/06 11:52:36    Adding results from antismash.modules.sactipeptides
DEBUG    27/06 11:52:36    Adding results from antismash.modules.t2pks
DEBUG    27/06 11:52:36    Adding results from antismash.modules.tfbs_finder
DEBUG    27/06 11:52:36    Adding results from antismash.modules.thiopeptides
DEBUG    27/06 11:52:36    Adding results from antismash.modules.tta
DEBUG    27/06 11:52:36   Annotating record gnlXEFPHNBIA_15 with results from: hmm_detection, genefunctions, nrps_pks_domains, active_site_finder, clusterblast, lanthipeptides, lassopeptides, nrps_pks, rrefinder, sactipeptides, t2pks, tfbs_finder, thiopeptides, tta
DEBUG    27/06 11:52:36    Adding results from antismash.modules.active_site_finder
DEBUG    27/06 11:52:36    Adding results from antismash.modules.clusterblast
DEBUG    27/06 11:52:36    Adding results from antismash.modules.lanthipeptides
DEBUG    27/06 11:52:36    Adding results from antismash.modules.lassopeptides
DEBUG    27/06 11:52:36    Adding results from antismash.modules.nrps_pks
DEBUG    27/06 11:52:36    Adding results from antismash.modules.rrefinder
DEBUG    27/06 11:52:36    Adding results from antismash.modules.sactipeptides
DEBUG    27/06 11:52:36    Adding results from antismash.modules.t2pks
DEBUG    27/06 11:52:36    Adding results from antismash.modules.tfbs_finder
DEBUG    27/06 11:52:36    Adding results from antismash.modules.thiopeptides
DEBUG    27/06 11:52:36    Adding results from antismash.modules.tta
DEBUG    27/06 11:52:36   Annotating record gnlXEFPHNBIA_16 with results from: hmm_detection, genefunctions, nrps_pks_domains, active_site_finder, clusterblast, lanthipeptides, lassopeptides, nrps_pks, rrefinder, sactipeptides, t2pks, tfbs_finder, thiopeptides, tta
DEBUG    27/06 11:52:36    Adding results from antismash.modules.active_site_finder
DEBUG    27/06 11:52:36    Adding results from antismash.modules.clusterblast
DEBUG    27/06 11:52:36    Adding results from antismash.modules.lanthipeptides
DEBUG    27/06 11:52:36    Adding results from antismash.modules.lassopeptides
DEBUG    27/06 11:52:36    Adding results from antismash.modules.nrps_pks
DEBUG    27/06 11:52:36    Adding results from antismash.modules.rrefinder
DEBUG    27/06 11:52:36    Adding results from antismash.modules.sactipeptides
DEBUG    27/06 11:52:36    Adding results from antismash.modules.t2pks
DEBUG    27/06 11:52:36    Adding results from antismash.modules.tfbs_finder
DEBUG    27/06 11:52:36    Adding results from antismash.modules.thiopeptides
DEBUG    27/06 11:52:36    Adding results from antismash.modules.tta
DEBUG    27/06 11:52:36   Not annotating skipped record gnlXEFPHNBIA_17: No regions detected
DEBUG    27/06 11:52:36   Not annotating skipped record gnlXEFPHNBIA_19: No regions detected
DEBUG    27/06 11:52:36   Not annotating skipped record gnlXEFPHNBIA_20: No regions detected
DEBUG    27/06 11:52:36   Annotating record gnlXEFPHNBIA_21 with results from: hmm_detection, genefunctions, nrps_pks_domains, active_site_finder, clusterblast, lanthipeptides, lassopeptides, nrps_pks, rrefinder, sactipeptides, t2pks, tfbs_finder, thiopeptides, tta
DEBUG    27/06 11:52:36    Adding results from antismash.modules.active_site_finder
DEBUG    27/06 11:52:36    Adding results from antismash.modules.clusterblast
DEBUG    27/06 11:52:36    Adding results from antismash.modules.lanthipeptides
DEBUG    27/06 11:52:36    Adding results from antismash.modules.lassopeptides
DEBUG    27/06 11:52:36    Adding results from antismash.modules.nrps_pks
DEBUG    27/06 11:52:36    Adding results from antismash.modules.rrefinder
DEBUG    27/06 11:52:36    Adding results from antismash.modules.sactipeptides
DEBUG    27/06 11:52:36    Adding results from antismash.modules.t2pks
DEBUG    27/06 11:52:36    Adding results from antismash.modules.tfbs_finder
DEBUG    27/06 11:52:36    Adding results from antismash.modules.thiopeptides
DEBUG    27/06 11:52:36    Adding results from antismash.modules.tta
DEBUG    27/06 11:52:36   Not annotating skipped record gnlXEFPHNBIA_22: No regions detected
DEBUG    27/06 11:52:36   Annotating record gnlXEFPHNBIA_23 with results from: hmm_detection, genefunctions, nrps_pks_domains, active_site_finder, clusterblast, lanthipeptides, lassopeptides, nrps_pks, rrefinder, sactipeptides, t2pks, tfbs_finder, thiopeptides, tta
DEBUG    27/06 11:52:36    Adding results from antismash.modules.active_site_finder
DEBUG    27/06 11:52:36    Adding results from antismash.modules.clusterblast
DEBUG    27/06 11:52:36    Adding results from antismash.modules.lanthipeptides
DEBUG    27/06 11:52:36    Adding results from antismash.modules.lassopeptides
DEBUG    27/06 11:52:36    Adding results from antismash.modules.nrps_pks
DEBUG    27/06 11:52:36    Adding results from antismash.modules.rrefinder
DEBUG    27/06 11:52:36    Adding results from antismash.modules.sactipeptides
DEBUG    27/06 11:52:36    Adding results from antismash.modules.t2pks
DEBUG    27/06 11:52:36    Adding results from antismash.modules.tfbs_finder
DEBUG    27/06 11:52:36    Adding results from antismash.modules.thiopeptides
DEBUG    27/06 11:52:36    Adding results from antismash.modules.tta
DEBUG    27/06 11:52:36   Not annotating skipped record gnlXEFPHNBIA_24: No regions detected
DEBUG    27/06 11:52:36   Annotating record gnlXEFPHNBIA_25 with results from: hmm_detection, genefunctions, nrps_pks_domains, active_site_finder, clusterblast, lanthipeptides, lassopeptides, nrps_pks, rrefinder, sactipeptides, t2pks, tfbs_finder, thiopeptides, tta
DEBUG    27/06 11:52:36    Adding results from antismash.modules.active_site_finder
DEBUG    27/06 11:52:36    Adding results from antismash.modules.clusterblast
DEBUG    27/06 11:52:36    Adding results from antismash.modules.lanthipeptides
DEBUG    27/06 11:52:36    Adding results from antismash.modules.lassopeptides
DEBUG    27/06 11:52:36    Adding results from antismash.modules.nrps_pks
DEBUG    27/06 11:52:36    Adding results from antismash.modules.rrefinder
DEBUG    27/06 11:52:36    Adding results from antismash.modules.sactipeptides
DEBUG    27/06 11:52:36    Adding results from antismash.modules.t2pks
DEBUG    27/06 11:52:36    Adding results from antismash.modules.tfbs_finder
DEBUG    27/06 11:52:36    Adding results from antismash.modules.thiopeptides
DEBUG    27/06 11:52:36    Adding results from antismash.modules.tta
DEBUG    27/06 11:52:36   Creating results page
DEBUG    27/06 11:52:36   Results page using antismash.js from local copy: /databases/as-js/0.13/antismash.js
DEBUG    27/06 11:52:44   Creating results SVGs
DEBUG    27/06 11:52:44   Writing seq_records SVGs to '/data/antismash/upload/bacteria-da09d4c2-7b00-4f5b-bb33-e4e1944c7232/svg'
DEBUG    27/06 11:52:44   Writing cluster-specific genbank files
DEBUG    27/06 11:52:45   Writing final genbank file to '/data/antismash/upload/bacteria-da09d4c2-7b00-4f5b-bb33-e4e1944c7232/Erwinia_piriflorinigrans_CFBP_5888.gbk'
DEBUG    27/06 11:52:45   Zipping output to '/data/antismash/upload/bacteria-da09d4c2-7b00-4f5b-bb33-e4e1944c7232/Erwinia_piriflorinigrans_CFBP_5888.zip'
```
