## Supplementary File 5 for "Comparative genomics of a novel *Erwinia* species associated with the Highland midge (*Culicoides impunctatus*)": Erwinia_piriflorinigrans_CFBP_5888.json (part 1 of 9)

```
{"version": "7.0.0", "input_file": "Erwinia_piriflorinigrans_CFBP_5888.fna", "records": [{"id": "gnlXEFPHNBIA_1", "seq": {"data": "TCAGATCAGCTTTTCCCAATGTTCGATCCACTCTCCGGCCGGATCCTCCGGGATTTCATGCTCGAGCACGTCAATTTCCAGCCGATCGCCAATACGGTGTGCGCCCAGGGAGGTCAGCAGCTCGTCAAACTGGCGGATCGCGCCGCAGAAAAGATCGTATTCGTGGTTACCCAGACCGACAGCGCCGTAACGTAACTGACTGAGGTCCGGCTGCTGTTCCTTAATTGCCTCAAACAGCGGCTGGATGTTATCAGGCAGCTCACCGGCTCCGTGGGTAGAGGTCACGATAATCCAGACCCCTTCCAGCTTGAGCTCTTCCAGTTCTGGCCCATGAAATGTGGTAGTGGAGTGACCGGCTTCAGAAAGCTTCTCATCCAGATGATCGGCCACATATTCCGAGCTGCCTAGCGTACTGCCACTGATTAAAGTAATGTCGGCCATAATCTGATCCCAGTGTGATAATGGCGGGCATTGTACGCTGTGATCAGATTGGGATCTACCTGTGGGTAAGTAGGGATATTTCTTATTTTCCTCTGCCCAGCTGGCCCTGTTTATCCAGACGCCTATTCGCTGTCTGCTCAGCAGCCAACGGATGACGAAATACCTGCCCGTGTTGCCACGCTGCGGTCAGGGTGTGGATAATGTTATGCACCGATCACGGAATAATGGTGCGCATAATCGGGTTTTGCAACGAAATGAGGGTTTCGGTTGACTGGATTTCATCGATGGTCTGGATCTTGTTGATCAGGACCTGTTGCAGGGCATCGATCGATCGGCACATCACTTTAATAAAGATGCTGTAATGGCCGGTGGTGTAATACGCTTCCACGACTTCATTCAACGCTTCCAGACGAGCCAGCGCGGAGGGGTAGTCTTTGGCGCTTTTCAAAATGATGCCGATAAAGCAGCAGACATCGTAGCCGAGCTGTTTGGGGTCGATCTCGACCCGTGTGCCCTTGATGATGCCTGCCTGCTTCATTTTTTCTACGCGAACGTGGATGGTGCCAGGGCTGACGTTAAACTGCTTAGCCAGCTCGGCATAGGCGGTACGGGCATTATCCATCAGGGCAATAAGGATGCCGCGATCGAGGTTATCTGGCTGCATGTTTTCTGCCATAGTGGCTCCGCTATTATCGGATATTCAGTTGAGGTGCGATTAATGTGCGGGATTGTGAAAGGAATGGCAATCTGCTTGCGGAAATGACAGCGGGCATCCGGGGATGCCCGCCGCAGATTAACGTTTACGCCACAGGGTTAACTGCGCAACGCTATGTTGGTATTTACGTGCCGTTTCGCGAATGACAAACGGCACATCCTGAGGGGGGGCTATCTCCTCAAAGTCGGCGGCCAGCAGGCGTTGCAGTGCCTGGTAAGTGGAAAGCGCTTCGCCGTTTTCACGAATACCGCCCAGCCAGTTCTCTTTCGGCGTGAACTCTTCGAGCCAGGTATAGGGGGAAGAGAGCATCAGTACGCCCCCTGAACGGATCATTGGTGTGATATCCGCAAGGAAGCGTTTCGGCTGTCGCAGACGGTCAATCAGGTTAGCGGCCAGTACCAGATCCCAGGTTTCCTGCTGGGGCTTCAGGTTGCAGGCATCCCCCTGTACAAAGCGGATGCGGCTGGCCTGCTCCGGCCCGAGATCGAAGTCCTGCAAATGCACCTGGCGGTATTCGACCAGCTCGCCTTCTTCCTGGGTGACATAGCGGAAATCTTCGCCGCTGGTCAATTGCAGGGCCACGTCGATAAAGCGCGCCGAATAGTCCATGCCGACCACTTGTTCAAAATGGCGCGCCAGTTCAAAGCTGGCACGTCCGGTAGCACAGCCGATATCCAACGCGCGCTGATGTTGCTGACTGATACCGCACGCGATCTTTGCCAGCGCTTTCGCGTAATTTTCCACGGCAAAGTATTCAGGGCCATACTGGAAGTCGAGATATTGTGACACCATGCTATCCGTTTCATACGGATTGGATTGCAGGCTATCCTGATGCTGCGAAACCACATAGCGGAATCCCGCATGCTGGAAGAAATGGCGTCGGAAGGCATAGCGAGCGGATTTCAAGGCTTCATTGCCTGTCGATATCCAGCTGCCCCCTTTAATTAGCGTATGTTTGCCATCAAAGGTTGGCGCGGAGAAATCATCGTATAAAGGATGGACGCGGAAGCCCGGAAAACCGCCGATCGGCGTGCCGGTCCACTGCCAGACATTGCCAACCAGATCGTAAAAATCCCCCTGAGCAAAGCGATCTATCGGGCAGGAGGAAGCCCAGTAGGCCAGGTTGATATTGCCCGGTGCTTCATTCCAGTCGGGCTGATCGCCCTCAACCTGCTCGCGCAGGCTCATCCATTCGCTTTCTGCCGGAAGCTGCACTGACAGGCCGCTCTTTTCTGCTTTCCAGCGGCAGAATGCGGCGGCCTCCAGCTGATTGACTTCGGCTGGCCAGTCCCATGCCATCGCGACTTCTTCTGCCAGCAGGCGCAGCCTTAATGCTTCCGGTTGCTGTGGTGAACCGACCCAGAAGGTTGGCATATCCGCTTCGGAGAATTGACACCAGCCCCAGCCTTCATCATCCCACCAGCGCTGTGTCTGATAGCCACCTGCGGCAACAAAATCAAAAAACTCGCCGTTGCTGACCAGCATGCGGCTGGCCTGAAATGGCTTCACTTCGGTTGTCTGGTTGCCGTACTCATTATCCCAGCCGTAGGTATCATCCGTTTTACCCTGCGTCACGCGGCCAGCGGCCACGGGCACCAGGCTGTTGTGCGGCACCGTCATACGATCGTGGCGCGCGTCGGGACAGGCAGGCCAGTGCGGCTGGGCTTTGACCCACGCCAGCGGCAGCTGGCGGATCAGCACGCTTGAGGTCTCCAGATGAATGCGTTCGTGCTCGATCCCCATCAGGATGACCCACGCCGGGCTATCCCAGTCGATCGGCAGCGTTAGCGGCATCTGCTGAATAAACTGTTCAATGAGGTGGCGAACCTTTCCGCGATAGTCGCGCAGTTCTGCCAGCGACGGCCAGTCATAGTGGCTGTTATCCAGATCGTCCCAGCTCATTTCGTCAACGCCGATCGCCATCGTCGCTTCGATCCTTTCATCAATGCGCGCATTGATAAGCCCACCCGCCATCAACTTATTGATATAGAAGGTGGCGGTATGACCGTAATAGAAGATCAGCGGATGACGAAGTGAGATCGCCTTGTTGTACCAGGCGCGCTCATCGGCAAGGCAGTCAAACAGGCTTTCATACAGTTCCCAGGTCTGGCGGAAGTAGCTCAGTATTTGCAGTCGTTTCTGTTGTGGATCGCTACCGCTAAGCGTCGGCATGCGGGTTGGTGCGGGTAGTCCTGTCTGGTGTTGTTGCGCTGTCACGTGGTGCTCCCATCTTGCCATTGGCTAAAGCGTTTATATCACTATAGCAAATAAGGTTTGCAGCACGGTGACATAGGGCATGGGTCAACGCTTCCAGCGGCGTAGCAGTCGGCTTTTCAGCCCGGTATCGAAGCGCCAGATATGGTTAAAAATGCGCATAATGGCGGGCTTTCCATGATCGGACATGGCAACGGCGTGGAAGCGCTGCTGCTGCTGTTCCTGATGAATCCGCACGCGTTTTATCAAGGCATCCGGCAGACGCTGGGCGATAAAGTCCGAAAGGACGACCGCGTCGGCATCATGCCATTGCGCATCGGACAGCTTAACTAAAACCGCCTCAAGGCAGGCGGCGAGATCGGTGCCGCCACGAAAACGCTGGCTGAGAAAACGAATTGCCTGGCTGATGCCATCGCCAGCAGTCAGTTCATAGCTAATCACCTGATGGGCAAACAGCATAATGTAGCAGCGGCGTTGGTCTGACAGTGCGACCTTCAGCAGGGCGAGGCAAAAGGCTTTGGCACAGCGTTCGTTAAACCCGCCCATTGAGCCGGAAGTATCGACACAGACGATAAACGGGCCGCGCTGTTGCGGGTCGTGATGCTGGTGGACGACGGGGCGCTGCGTGATGTGGTCATGCCAGCTTTCCCCCTGTAGGCGATAGGTCAGCAGCCGTTTCTCCACCAGCCGACGATAGAACTCGATCTCCAGCTCGCTGATACCGAGTGTTGCCAGCTCCGGCGGCAGCAGGCGCAGGATGTCATCGCTCTGGTGCAGGCCATTGACCTCTTCCGGCACGTTTGCCGGCTCACGCACCGACTGGTGACAACTTTCCGCTGGCGTATCGTCTGACGGTACTGCCTGAGCTTCACGGCTGCGCCCCAGCTGTTGCGCCAGTTTTAACAGTTCCGGCTGGCTGGCAAGGAAATCGCCATACTGCACGATCGGCTGATAATCGCCATGCTGTAACTCGCCGCGAGTCAGATCCCACAGCCTACCCGCCGCCGCTTCGTCGTCATTTGCCAGCACCGGGGCCAGCTGGCCGCTCATCGCCAGCCGCTGTTGCAGTTCTGCCAGCAGCTTTTCCCGTTCCTGGTCGAGCAGCCGTTGGTTAAGCGTCAGGGTCTGCAACGTCAGGCTCAGACGCCAGCGCTGTAAAAATAGCGTTTGCTGCGCGCTATTGAGCTGCCGGTTATCGTTATTGGCGATCAGCGCCTGTGCCTTCTCGTTAAACGGCGACGCTTGCTGAGTAAGCCATGCCAGCAGGTCAGGCAATCCGGCGTTGAAATCGTGCAGGCCCAGCGTCTGACACTGCTGAAAACGCTGGAACTCCGCTTCCAGCAGTGGTGGAATGGCGGAGGATTTTAGCTGTTGCAGGATTTCAGCCTTGCGCCGGGGCAGGTCGCGCGTCAGAGCGCTTTTGAGCGCAGGGAATTTCTCAAAGAAGATGGCCAGCTGTGGTGAGGCCAGCAGCGTCATCACCAGCTCTTCCACCAGGTCGTTCTCGTTTATCGACAGAAAAAGGCTTAGCGTATCAAGCGAGATCACTGGCGCGCCTGCTTCAGCTGTTCAGCGACCTGCTGTAGGCTTTCCTCTACTTTTGCCAGCCAGTCATCGCTGATAAACAGGCAGCGATGGTTCTGGTTGAACAGGGTGCGCTGCGCCCGTAGCTGGGTATCCAGTTCATCCAGCGCTTCTGAGATCTCTTCAGGCAGCCCCTGCTGTGGCTTGCCGGGTAGCATCAGGCGCGAAGAGAGCAGGCTGATATCTCGTAGCGTAAGGCAGTCATTATCGTCCACATGCAGGTCAAGGGTTTGCGCAAAACCAATGCCGTTCAGTTTGCCGCGCACCTCGCCGCCTTTTTGCAGCCAGTTGTCCAGCGCCTCGCGGGTCAGAGTGATATGCGTGACCTGTATGTCGTGTAGCGTCAGCGGCTTTTGCAACATCAGCGTGAGTGTCTCGGCGGCGAGCGTGGTGGGCAAATCGTAATGTGGCTTACGGCTAAACATGCCGCCGTGTTTAGCCAAGCGAATGGCCTGCTCCACGCTTTGCTGCTGCTGCAATGCCAGGCGGCGCGTATTGATTTGTTGCAGTTTGAATAGCATGGGCTGCTGCTGCCAGGCATGCTGGGTGATCAGGTTATCCAGTTCACGATCAAGCAGTTTCATTGAACTCACGTCATGCCACAGGCAGTCTTTGAGTAGGATCAGGTCAATGGGCGCAATGGCGTTGCGGCCGCTGTAGAAGGCGCTTGCCTGTAACAGATGAATGGCCTTTTTCCAGCGGCGGTCGGAAATATAGGGGGCTTCCGGCTGGCCTTCTAACTGCTCGCGCAGCATGAAGATAAGCTCAAACACATCATCGGGCAGGCTGACTTGACTGATGCCCTGTTGCCACTGCATATACTCTTCGTCGCTAATGCACAGCGAGTCCGCCACCGGGTTTTGATTTTCATCCTGCTGGTGGGTGAGCAAACTGCGGAAGTTCTGTTTTTCATGCACGTTATCCAGCCACAGCCGGATTAACATGCGGTCATACAGGGCTTCTAATCCACTGTCCGCCTCTGGCAGTTCGTTGGAGGCGGTGACCAGCAGGCGCATGGGAATTTTCTCTTCGCTGTCACCATTACGGAAACGGCGCTCGTTAATTGCGGTCAAAAGCGTGTTCAGGATGGCAGGGCCAGCCTTCCAGATTTCATCGAGGAAAACGATTTCCGCATCGGGGAGATAGCCTTTCGTCAGGCGCTGGTAGCGACCTTCGTCTTTCAGTGCCTGAATGGAAAGGGGGCCAAATACCTCTTCCGGGGTGGAAAAGCGCGTCATCAGATATTCAAAGGCGCGCGCATGTTGGAAAGCGAACTTCAAGCGTCGAGCGATCAGGCTTTTAGCGATGCCCGGGGGGCCAAGTAAAAACACACTTTCGCCGCACAGCGCGGCCAGCAGGCAAAGCCGGATCGCATGATGGCGTTCATAAAGTCCTTTTTCCAAAGCATTGCTGAGGCGGGAGATGCGTTCTGCCAGTAATTGAGAGTGAGCCATAATCTACCATTCATCCTTTTCTACGGTCAGGCCAGCATCGTTGGCTGGCGAGCGCAAGCACTACTGGCTATGATGCTTGAAAGAGTTGATAGTAGTCAGCTTTTTTATTATCAAAGGGTGACCGGGCCACGAATGATGTCATTTTATCGGCAATAAGGGATAGGCATTCATGATGAATCGTGCATACTGTGCCCGTTTTGACGGGCAGTTGAACCGTGCGCAATCCTGCGTGAGTACACCGCAACAAAAGACAAATCTATGAGTTCTGAGAAGAAGCAATCCCTGGGCGCTGTCACACTGGCCGCCATCGGCGTGGTATATGGTGATATTGGCACCAGTCCCCTGTACACCCTGCGCGAGTGTCTTTCCGGGCAGTTTGGCTTCGGCGTGGAGCACGATGCCGTCTTCGGCTTTTTATCGCTGATTTTCTGGCTGCTGATTATGACCGTATCGTTAAAGTACATCAGTTACGTGATGCGTGCCGATAATGCCGGAGAAGGGGGGATCCTGACGCTGATGTCGCTGGCAGGCCGTTATACCGGATCGCGCTCGACGGCGGTACTGGTGATCATGGGCCTGATCGGCGGCAGCTTCTTTTACGGCGAAGTGGTGATTACCCCGGCGGTATCGGTGCTTTCGGCAATGGAAGGGCTGGAAGTCGTTGCGCCTTCGCTCGATCGTTATATTGTACCAATGGCTATTGCCGTATTAACCCTGCTATTTGTTATCCAGAAACACGGCACGGGTATCGTTGGCAAACTGTTTGCCCCGGTGATGCTGCTATGGTTCATCGTGCTGGCCGTACTTGGCGCTCGCGGGATTGCTGATAATCCTCAGGTGTTACAAGCCCTGAATCCCTACTGGGCGGTGCACTTCTTTATTGAATATAAATCCGTCTCTTTCTTTGCGCTGGGCGCAGTGGTGCTGGCGATTACCGGCGTTGAGGCGCTGTATGCTGATATGGGCCACTTCGGCAAGTTCCCCATCCGTCTGGCATGGTTTGCCGTGGTACTGCCTTCGCTGGTGCTGAACTATTTCGGTCAGGGTGCGCTGCTGTTGAAGCACCCGGAAGCGATAAAAAACCCCTTTTTCCTGTTAGCCCCGGAATGGGCGCTGATCCCGATGCTGATTCTGGCGGCGCTGGCCACGGTGATTGCCTCGCAGGCGGTGATTTCTGGCGTCTTCTCTTTGACCCGCCAGGCGGTTCGCCTCGGTTATCTGCCGCCGATGCGTATCATTTACACCTCGGAGCAGGAGTCGGGCCAAATCTATATCCCGGTGATTAACTGGCTGCTATTTATGGCGGTGGTGTTGGTGATCCTTGGCTTTGAACACTCCAGCAATCTGGCAGCCGCTTATGGCATTGCCGTGACCGGCACTATGGTGTTGACGGCCATTCTGTGCAGCACGGTGGCGATTCAGAACTGGCACTGGAATCGCTATTTGGTGATGGTGTTACTGGTGGGTATGTTGTGCATTGATATCACGCTGTTTTCGGCCAACGCGGTGAAGCTGCTCTCCGGCGGCTGGCTACCGCTATCGCTGGCCATCGTGATGTTTATCGTGATGACTACTTGGAAAAGCGAGCGTTTCCGCCTGCTGCGCCGGTTGCATGAGCACGGAAACTCGCTGGAGGCGATGATTACTTCTCTGGAAAAATCGCCGCCGGTACGCGTGCCGGGCACCGCCGTTTATATGTCGCGCGCCCTTAACGTTATCCCGTTCGCCATGTTGCACAACCTGAAGCATAACAAGGTGCTGCACGAGCGCGTGGTACTACTGACGTTACGCACGGAGGATGCCCCTTACGTGCACAATGTTAAGCGGGTAAGCATTGAGCAGCTTTCGCCCACCTTCTGGCGCGTAGTGGCCAGCTACGGTTGGCGCGAAACGCCCAATGTGGAAGAAATTTTCCACCGCTGTGGTCTGGAAGGTCTGAATTGCCGCATGATGGAAACGTCGTTCTTTATGTCACATGAATCGCTGATCCTCGGCAAACGCCCCTGGTATCTGCGTCTGCGCGGCAAACTGTTCCTGACGTTGCAAAAGAATGCCCTGCGCGCGCCCGATCAGTTTGAAATCCCGCCGAATCGGGTGATCGAACTGGGGACTCAGATAGAAATTTAACCGGCAGGAAATGACACGCCAGCCCGGGTTTTCCTGGTTGGCGTGGCGACACTTACTCTGCGTCATGCTGGGTTTGGTTCACCATCGCTCAGCCGCTTTCCAGTAGGCATTTGACTCTCCATGCGGCGGGAAATACCAGTGATTGGCTGACGTATCGCCTTCAACTTGCAGAATATGGTATCCATACCCGGCTTTATAGTAGACCGAACCCACTTTTCCATACTCTCCCCATGATTTCGGGAAGGCGAAGGTTCCCTTGTGGTTTCCACCATAAAGCCAGTACCAGTTATCCTTCTCGCCATACGGAAAATCCCAGCCATTGACGGAGGGCGTGCCCTCTTTTCGTAAGATATAAAACCGGAAGTTATCGGAGCAATAATAGACTTCTCCTGCTACCCCTGCCTCATTCGGTCGTTTAGGGGATGTAAAGGACCCCGCATTCCAACTGATAAATTTCCAGTGGTCATCTGATTTTCCGCGTTCCGGTAAAGTCCAGTTATGGTCGGGTGGCCTGCCTTCAGTTTTCAGGGTCAAAAAGCCAAATTTTCTCTCAAAGTATACCGATCCCACTTTTCCATACTCCTCCCAGAGTTTGGGCGAGTGCAGAGTCCCTTTGTTTTTTCCCGCGTAAATCCAGTTGGCGTTATCATCATTATTTGCGGGGAAATTCCAGCCATGCTGCGATGGCGTGCCGGTTTTTCTCAGGATATAAAACGAGTGGTTTTCGTCCGAATAGTAGATTTCCCCAGCGATACCCTGCTCAGTCGGCTGTTTGGGCGCAGTGAAGGTACTTGCTTCCCAGGAAACAAAGTTCCAGTGGTCGTCGGACTTACCGTCAGGGTAGTTCCATTTGTGGTCTGACGGGCGGCCTTCTGTTTTGAGGGTCAGATAGCCATAGTTAAAGTCATAGTATACCGCTCCCGCTTTACCATACTCACTCCAGGTTTTAGGCGAGATCAGGTTTCCCGGGTTTTTCCCGGTGTAGATCCAGTTGGCGTTATCCGTTCTGGCAGGCGGGAAATGCCAGCTGTTGGTTGAAGGCGTTCCCTCTTTTTTCAGAATATAAAACGACTGGTTATTATCGTCATAGTAAACTTCTCCCAGCGTGCCTTTGTCATGCTGGTGCTTGGGGGCGCTGAAGGAGCCAACCGCATAAGAGATGAAATTCCAGTGTTCGTTGGAGACTCCCTCACTCGGGAAAGACCAGCGTTTTTCTGACGGGCGGCCCTCTTTTTTAAGGGTCAGATAGCCATATTCAGCTTCGTAGTAGAGCGAACCCGGTTTGCCATATTCGCTCCATTCTTTAGGTGAGTCTACGGTTCCCCTGTTTTCCCCGGCATAGATCCAGTTGAGGTTGTCCTCGATACCTGGTGGGAATTGCCAGCCGTTGCCTGATGGTCTGCCTGTTTTTTTCAAAATATAATATGACCGGTTGGCATCGGAATAAAAGACTTCTCCAGCTATGCCTTTGGCATCCCATCGTTTGGGGGCGTTGAAGGACCCTGCTTCATCAGAGATAAAGTCCCAGTGCTTGCTGGAGTCACCATCAGGTGGGAAAGACCAGTTGTGCTCTGATGGTTTGCCTTCAGTTTTAAGGGTCAGATAGCCATTATCAGCCTGATAATATACTGAGCCAACCTTACCGTATTCCTCCCATGTTTTAGGTGAGTTAAGGGTTCCCCTGTTTTTCCCGGCGTAGAACCAGTTGCTGTTATCTGCCTTACCGGGTGGAAAATGCCAGCCGTGAACCAACTGTGCCATCTCATTTCTTAAGATATAAAACAACGCGTTTTCATCAGAAAAGTAGACTTCTCCAGCCTTACCCGGGGTGTTGGCTGTCTTGGGTGTCTCGAAGGTGCCCTGATCCGGGGAGATGAATTTCCAGTATTTGTTTGAATCCCCGCCATAAGGGTATTTCCATCTGTTTTGCGACGGGCGGCCTTCGGTTTTGAGGATCAGGTAGCCATATCCTGGCTGGTAGTAAAGCGAGCCCTTTTTCCCATACTCGTCCCAGGTTTTAGGTGAGTCCAGGGTTCCTTTATGTTTCCCGGCGTAGATCCAGTTTTCGTCATCCTGTTCAGTGGAGGGAAAAATCCAGCCTTTCAGTGACGGATTACCGGTTGCTCTCAGAATATAAAATGACTGGTTGTCGACAGAAAAATAGACTTCTCCGGCCTTGCCTCGCGTATTCAGTGGTTTAGGCGCGTTGAAGGAGCCCTGTTCCCAGACGAGGAACTTCCAGCGCTTATTGGACTGACCGAGATGAGGGAACTTCCACTTTTTGTCTGATGGGCGGCCTGCGGTTTTGAGGCTGAAATAGCCATATCCTGGCTGGTGGTATACCGACCCCACTTTTCCGTACTCATTCAAGCTCTTTGGAGACGGCAGAGTTCCCAATTTTTCCCCCGCATTGATCCAGTTTCTATCATCGGACTTGCCGGCAGGGAAACTCCAACCTTGCCTGCTGGGCTTACCATCTTTTCGTAGAATATAGTATGACTGCCGTTCAGCAGAGTAATAAACTTCTCCGGCCGTACCTTCTACACTCGGCAGTTTAGGTGATATAAATGAACCCACCTCATAGCACAGAAAACTCCAGAGTGCATTGGACTCACCGCCATTCGGGAAAAACCAGCTATTGTCAGAGGGTCTGCCGTCAGCTTTAAGACGCATATACCCCCATCCAGCCTGGTAATACACCGATCCAGTCTTGCCATACTCATGCCATTGTTTCGGAGAGTCCAAAGTTCCCTGATTTTTTCCGGCGTAGATCCAGTCTGCATCGTCCTGTTGGCCGGCAGGGAAGTGCCAGCCATGTTCAGGAGGGCTTCCCGTTTTTTTCAATATATAGAAAGAGTCGTTTTCGGCAGACATATAGACGTCGCCAACAACGCCATGATCATACCATGCCCTGGGGGTTCTGAATGTGGCAGCTTGCAAAGTGATGAATTTCCAATGCTCGTCGGACTGACCATTATGCGGGAAATACCATAGATGATCTGAAGGTCTGCCATCCATTTTAAGGATAAAATAGCCGTGTTCATCGTCATAATATAGTGAGCCCGATTTACCATACTCATACCAGTTTTTGGGCTGTTCCAGCGTACCGGGATGATGACCGGCGTACAGCCAGTTTTCATCACTTCTGGCTCCCCCCGGAAAATTCCAGAAATGGCTTGAGGGGAGCCCCTCTTTTTTCAATTCAAAGAACTTATTCTCTTTTTTATTGATATAGATGTCGCCGGGGAAACCAAACTCGTTCCATTTTTTTGGTGAAAGATAGATGTTCTCGTTGGATATTCCCATGTTAAATGCAAGGTAGTATAACGCTGTGGTGTTGATGTTTTGGTTAAATCTGACATCATCACTTTTCTCTTCAATGGTTGGAGTAATTAAAGCGGAAGTATAATATTCATCATCCCGTGGGGTGCTCAAAAAAGTATCGAGGTAAGCCGTTGCTTCCTGACTGAAATAGATTACCTCCATGCAAAGCTCGACAAATGACATACTGTTGTTCGGGATATATTTTAATATATTATTACGAATAAATAGACTGTCGGTTATATGATGGCCATAAAAGATTTTGTTTCCTTTGATGAAATCAGCAATATCTTTCTTACCTAAAACTAACCTTCCCAGGTCAATTAAAAATAGATTGAAAAATCTACTATTTCTTTTGACCCTTTGTGATGTAGAAGGAGTCGGTTCTTTAATAATATTCTGTAGATATGAGTAAACCGCTCTTATTTTACGTATTAAATTTATGTTTCTTTCAACAATATCTGCTGAAATAGTCTCAATTTTGCTTAAAGGCGTAGGGTAATATACAACTTTGGCTTCACCATCCGCTTCTAAACCAGCACGATATGAGCCCCGCCAGGCGACCACCTTTTTATTCATGATGGCAGAAAGGGATTTTCCGGTTGATGGGAATCCAGTTGCTCCGAAGCATGACTCAAGCTCGATGACGGAGTATTTGTTGAGATCAAGGTCTTTAGCAATAGCGATACCTTTAATAACATTGGAAATCTCTAATGGAGATAGATAATTAATCGTCATCGGTAGCCCATGCGCCCGCACATGCAAAATATTCCCATTGGGATAAACTCTTGCATCTTTTCCTAGCAGAGACTGAATTCTGGTGTTTTCTAAGTTAAACTCAACTGATTTTACCGAAAAAGATCGCTCTGCAATATTTTTTTTTAATTCTTTTATGTTATATATTGTGCTGAATCCTCCTGTTTTTAATGCAGGTTCTAAAAGTTCTGGTAGGAAAAATTCATCTTTATTAAGGCGTAAGGCAAAAATTCCATGTTCATAATCTTCACCCGGTTTTTGAGTTAGGAAAATCATGCCTCCGTCTGGCGTGTTTTCGCTGAAGTTCTCGCTGGTCAACCATTTCTCACTGCTTTTGATATATCTACGTATGGGAGCTTTGTTGAGTGCTTCTGCATGCATAGCCGATACCAGTTCTGGTGATATATCCCCATTTCTCGATAAAACAACGCCTATGGCATGTGCGCTACCCGATCGGTAAGCCTCTCTTTCCATATTTAATGCGGCATCTTTATAGCTTTTATAATAGGGTAACTGAGTATCCTTAACGAACCCGACGGATACCTTGAATTTTTTCCCCTCACTGCTGATAAGTAAATTATTTTCGAATCTTCCCAGCTGTTCGGCTGTAAGGGTGTTTCTGTAATGAGAAAACTCTGAAGATAATATATCATTATGTATTCCGCTAAATAAGCCATTTCCCATTGATAACATGATATGTTTAACGGGTGCAGCACTGTCTTTATGCTCCGTGAAAATGACGATCTGTCCTGTTTTCGTTTGTAGTAAATTTTTTCTACTTGTAATGCTAGCCACATTTTCCATTTCATTGAAAGGAAAAGATAAATGATTGGAAATTTCTCTGAATAAGTGCAGTTTTGCGCCTGAAATTAGGCCCGATTTAGCCAAGACGGCAATAATAAACTCGGATGAAGAGCCGTACTTATCCATGTTATTTTCTTCGTTCCTTACATGGGATAGCAGTCTTCGGCCTGCTTCCATAAATATGTCACCATTTGAAATTTCGGGACTCATATTTATTGACCCCCTATCACTTTGCCATTTCTTTTTTTCGCGCGCATAACTCACATATTGCTTTTTTAACTGCAGGGACTTTTGCTCTATATCATAGATATAAACTCCACTCGGATCCCTCTGCATTTTAAACTCCCCTCCATCTATTTCTATAGAGATGTGCCCATCTTTAATTTTTAATTTTTCCGGGATAAAACCTTCCAGCGGCCCTTCTCTAATCTCACTCATGAGATTGATACTATGGAGATCAAGGGAAGCCGAGAGCATTTGGGAGACGGACAGAAACTCATGGTTAATTTCTAAAATTAAATCAAAGTCCATTTTTTTTCCGTCCAGCCTGTCTGCGATAGATCTCAAAACGGGAGGGACAAGGTTTTGTAATATCATTAGAGGAACGAGTCTTGAAAAAGCATGCAGAATGGTTTTAGAGATGCTGTCGATATAATGCATGATATTAAGAAGATACATTTTATCCGCCGCTCTTGGGCAGCCTCTTCGAAGTAAATTATAATCATAAAAGATCAGCCACTCTTCCCCTGATTTTTTTAACGGGCTATTCAGGGTATCGGCTATGTTGCGCAGTACATCTGAAAAGCTCAGATTTTCCCGTTCTTTCTGACAGTCAAAGTCAAACAGCTTTTTTTTGCTTACTTCTGTTCCAGGTAATGCCTCCTGATGCGGGGGCCGGTCTGTCACATGCCTTTTGCTAACTCCGTGATCCTGAAGCTGTTCATCATACGGATAAGCATGTTTGTTGGAAAAAAATGCTGCCACGGCGGTGCTGTGCATTGCTGTGGATTGATGCGGTGGCAGCCTGTCTGGCCGGGCATAATGGTTGAACTCTCTGATATAGCGTTCGGCAGTGCTCAGGATGACGGCAGCACTCATCACCAGGCCTGTTTTCCCCTGTAGCGATAGTGGCAGTGTCTGATGCTGATTTTGTGCCCTGTGGAGATCGCGCAAGGCTTCTGCCTGCTGATAAAGCGCTTTACCTTTTGCTAGAATGTCTGCCCGTTCAGCGTTCTCTCTGCTGTTTTCATAAGGACCCCATGGCGAATATCTCTTTAGTGTGTCCAGTAGCCGGTGACAAGGGTTGCTAAAGTAACGCCTGCCATACTGATTTAAAAACGTCTCATTACTGGCCTTGAAGGATGCCAAATTTGCCTTGAGAGAGGATGCTTCACTATTACCGTGGGGGGAGAGAGGGTTAATCTTATTCCCTGACAACGGAAGGGATTCTTCACTGTTTTCGCTTATTAATGGGATCATGATGTCATCTCATAGAGGGGGCACATTATGCATATTTTTAGTGAATAATCTTGCTATTAACGTGGGTAGAAATAATAGGGTTGATATAGCAGTGTTAATAATTATGCTTTTACTATTATGAGTCATAGCTTGTCTGATAATCGGTGTTCGTTCAGAGTAACAATACGCTACATAATTATAAATGGGATGAAGTTATCTTTTTATATATATCCAGTGGTCGTCTGAAGTCACGTTTACAGGAAAATACCAACTGTTTTCTGAAGGGTTTCCCTCAGTTTTTAGCATCAGGTACCCAAAGCCCAATTTGTAGTATATCAAGCCAGGCTTGCCATATTCATGCCAACTTTTTGGTGATTCCAAAGTGCCATTGTTTTTACCAGCAAATATCCAGCTTTCATTGCTCTTCCCATCCAATGGGAAAGGATGGTTATGAGTTGATGGTGTGTTCTCATTTTTAAAAACAAAGAAACATTTCTGATCGTGAGAATAATAAACATCACCGGCCATACCTTTTTCAGAATGATACTTTGGGGCCGTAAAGGAACCCGCAATAAATGAGACGAAGTTCCAGTATTGATTGGATTGGCCGGGGTCCGGGAAAGCCCATTTATTAACAGATGGTCTGCCTTCCGTTTTAAGCGTCAAAAATCCGTAGTTATTGTCATAGTAAACTGACCCGACTTTTCCATATTCATTCCATTCCTTAGGTGAATCTGCGGTTCCTTTATTTTTACCTGCTACAATCCAGTTTTCGTCATCATCAAAAGGAAAAACCCATCCGTTCATTGGTGGTCTACCAGGATTTTTCAGGATATAATAATCCTTATTTTCAACAGAGTAATAGACATCACCTGCCACACCACTCACGTTTTTTTGTTTAGGCGCAAAAAATGTACCTTTGTCCTTACAAATAAATCTCCAGTGATAGTTGGATTTACCTTTTTCTGGAAAGTACCATTTGTTATCGGCCGGATGACCTTCGGTTTGCAGAATGAAGTATCCATTATCAGACATATAGTATATCGATCCTATTCGTCCATATTCACCCCAGCCTTTAGGATATTCAATGGTTCCTTCGTTTTTACCAGCGTATAACCAGTTCTGGTTATCTGCCTTACCATAAGGAAAATACCACCCGTTGATCAATGGATTGCCCGATGTCTTGAGGATATAAAACAGCTCGTTGTTATCAGAATAATAGACCTCTCCCGCTAAACCTGTCGCATTTTCTTTTTTAGGGGCGATGAATGAACCCACCTCTCGGGATATAAAATTCCAGTACTCATTCGATTCACCCGCTTCAGGATAGAGCCAGTTTTTGTCTGATGGTCTGCCTTCATTTTTGAGCGTCAGATAACCACACTTAGCGTCATAGTATACCGAGCCGATTTTTCCATACTCGCTCCAGAGTTTTGGCGCGTCCGGGGTCCCCCTGTTTTCCCCGGCGTAGATCCAGTTACCGTCATCGTCGTAAGGAAATTTCCAGCTACAGTTAAATGGATTACCCGATTTTTTCAGAATATAAAAAGCCTGATTTACGTCAGAATAGTAGACTTCACCTGCTATGCCTTCTGCATGTTGCCGTTTGGGGGCGCTAAAAGTGCCTGCTTTAAGGGAGACGAATTTCCAGCGATCGTCAGAATGACCATTCTTCGGGAAATACCACTTGTTTTCAGCAGGGTTGCCTACCGTCTTGAGGATCAGATATCCATAATTTTTATGATAATATACCGAACCCACTTTTCCATATTCGCTCCATATTTTAGGTGCATTAAGGGTTCCGCTATTCTTTCCGCCATATAACCAGTTCTCGTTGTCCTTGCCGACAGGAGGGAAGATCCAGCGCTGCCCATACGGCCTGGCTTTTTTTCTCAAAATATAAAAGGCTTCGTGTTCAACTGAAAAATAAACATCACCCGGCTTCCCAGTATCATTCTGAATTTTGGGAGAATCAAAGGAACCGGTTGCATAGGCTACCAGGTTCCAATATTCATTTGGCTCATCGTTATTCGGGAAAAACCAGCTATGGTCAGATGGTCTGCCGTCGAACTTAAGGCTTACATAGCCACATTCCTTATCATAATATACCGAGCCTACTTTACCGTACTCGTTCCATTTTTTTGGTGATTTCTGCGTACCACTATTTTGCCCGGCGTAGAACCAGTTCTCGTTGTCCCCTCCTGGGGCTGGATAGTACCAGCCGTGGCTTGTTGGCTTTCCGTCTTTTCGCAAAATATAAAACGATTTTTCTTTGACCGCGTAATAAACCTCTCCCGCCGTACCTTCAGTATTTCGTAATTTGGGGGTGCTAAAGGAACCTACTTCACCAGATACATATCTCCATTGGACGTTTGACTGGCCATTATCGGGGAAATACCAATTATCATCTGATGGATTTCCTTCGGTTTTAAGTGACAGATAGCCTAACTCGGCCTCATAATATATCGAGCCAACTTTACCGTATTCGTTCCATTTTTTTGGCGAGTCAAGGGTGCCCTTGTTTTTTCCGGCATAGATCCAGTTTTTGTTAACCATACCAGCACAAGGGAAATGCCATTTATTATCTGAGGGATTTCCCGTATTTTTTAAAACATAAAAAGATTTATTTTCATCGTAATAGTAAACGCTACCGGATATGCCATTATCACTCCACATCAGGGGAGTCTCGAAAGAGCCTGCTCTCTTGGTGATGAATTCCCAGGAGTTGCTATATTCACCAATTTCAGGGAAATACCAATCGTGATCTGAAGGCCTGCCATCTTTTTTTAGCATTAAATAGCCATAACCTTGCTCATAATATATTGAGCCGCTTTTTCCATATTCAGACCAGTATTTAGGTTGTTCAAGGGTTCCCGGATTGCGACCAGCCTCCAGCCAGTTATCATCATCCAGAGCATCATCGGGATAGTACCAACAATGGTTTGAAGGGACGCCAGCATATTTAAGTGAAAAAAACCTGTTTTTCTTATCATCCCAATAAATATCGCCAGGAAAACCGAAATCACTCCATTTTTTAGCGCGGAGGTATTTGTTTATTTCGGATATCCCCAGCGCCTGTGAAAGACTGGCCAGGTCAGCGCTAATGCTCTTCTTAAGAAAGCTAACCATATTATCTTTTTCTACTGGGATCGTTGTATGGATAAAAGGTGATGAGTCTTCATCATCTCTTATCGTGTTTTTTTTACTCAAGTAAATATCAAGATGTCTGCTGGCTTCTGGACTGGTAAATATGATATGCATACAGAGTTCGAAAAACTCAAGGCTGCTTTTAGGTTTATATATTAGTATATTGTTAAAGAGGTGTTTCGGGTTTTTTTTGCTATTCTTGAAGTAATATGGATTATCTTCAATAAAATTATCTTTATCCTTCTTGCCAAAAACCAATCTACCCATGTCCATTATCAAAAGATTGAAGTAAAGATCGCTTCGTTTAATCCTGTAAGCGGTCGGTGGTATGGGTTCTACCTCTGTATGTTCAAAATATGCGTAAACTCCTCTTAACTTACGTATAAAGTCTATGTTTCTTTCTGTTATATCAGCAATCATCTTTTCAAGGTGGTTTAAAGGTGTTGGTGTATAAATTACTCTATTTGTTTCCTCTGCGCCGTTACCAGTGCGATATTTACCCCGATAGGCTATTACCTTTTTTCCCATGAGTGATGAGATGGATTTTCCGGTAGAGGGAAATCCAGTGGCTCCGAAACATGACTCGAGTACTATGGTACTGATTCTCTTAAGATCAATACTTTTATTAATGGCCAGACCATTTATAATACTGACTATCTCCGCCGGAGACATGTAATTCACCGTCATCGGCAACCCATGTGCACGGAGATATAAAACATTATCTACCGCATAGAAGCGTGAAGATCTCCCCAGCAGTGCTTGAGTGCGGGTGCCCGCCACGTTGAATTCAGCCTGACTTGCCATCAATCCCAGCTCCTGAATAGACTCCTTCAGTGCACTCGTTTTATATATTGTGCTGGTACCACCAGTAATTATCTTAGAGTGATAAAGTTTAGGGATAAAAAATTCATCCTCATTTACTCGCAAAGCAAAGGTTCCCTTTTCATAACCTCCCTCTGGGCGGTTAGTCAGGAAGATAATTCCACCGACCGGAACATTTTTAGTTAATTGTTCATGACTTAACCACTCTTTTTTACTATTAATAAATTTTCTTAGGGGGATTTTATTTTTTATTGATTCATCCAATATGGAAATAAATTCCGATGATAAATCCCCGGTCATGGATAAAACTGAAGCAACTGCATAAGCACTGTCTGATTGATAATTCCTTCCTTGCAAGTTCAATGCTGCCTCTTTGTAGTCATTATGGAATTTAATCTCGGATCTTTTTAGGAATCCAGCATGTAAATTAAATTCCTTCCCCTCTCTGGTTATTAGTTTCTTGTTTGAAAACTTACCCAATTGTTCTGCTGTGATGATATTATTCCCAGCGTTGAATTCTGAAGAAATTCTGTCATTATTAATACCTGCAAATAGCCCATTCCCCGTTGAAAGCATCAGGTGTTGAATGTTTATTGAACCTTCTTTCGTGTCTGTAAAAATAACCAACTGTCCCTCCTTGACTTTCAATAGTTGACTTTCTTCAGAAATTTCAACTAAATCCCTCATATAACTAAAGTCATAGCTGGAATGAGTGATTTTATTCTTAATAAAATCTAGTTCATCTCTTTTTAATAATCCTGCTTTAGCCATTATTTCAGTGATAAAATCAATTGATGAACCGTTCTTTTCTGATTTCTTTGCTTCATTTCTGACGTAGGTTATCAGTTTTATGCTCTTTATCAGTTCAGCTTCACCATTTTCTACTTCTGGCTGCATGACTTTTGTACTTTTAGTCACTATCCATTTTTTATGGTTGCGTATGTAACTAATGTGTTTCTTACTAAGTTGCAGCGATTTGATATCCATATCATAAATACATACTCCATCTGTATCCCGCATCATTTTATGCTGTCCGCCATAAATACTGACATAGGCATCCCCTCTTTTTAATTCTATTTTTTCCGGAATAATGTTTTTTCCTATGCCATCACGTTCTTTGGTAAGCATGTTTCTACCGTGGAGGTCCAAAGATGAAGAGAATAATAAAGGCAAACTCAGTAGCTGACTGTTTATTTCAATGATCAAATTGGCATCTATTGGTTTACCATCAACATTATCTGCAATGGATTTTAATACTGGAGGGATCAGGTTTTGTAAAATAATTAAGGGTGAAAAGTTGGGGAAGAGGGCGACAATTTTGTTGGTCACGAGATCAATATAATGCAGAGTATTGAGAAGATACTCTTTATCCGATGCTTTCGGGCACCCTTTTTTCAAGATATTATAATTGTAGATTATCTGCCATTCCTCTCCGATTTTTCCCATTGGGCCATTCAGGCTATCAGCTATATTTCGTAACACATTTGCAAAGCTCAGATCATCACGTTCTTTCGCACATGAAAAATCGAATAGCTTTTTTTTTATCACACCTGATTCAGGTGCTGTCGAAGTGGATGGTTTTCGCGTAGGTAGGTGACGCCTGTTTCGCTTGTGGGCGAAGGTTTTCCCACTGTATGGCATAGAGTTATAGTGACTTTCGAATGAAGTTGTCGGCTCCGTCTTACTGACTACCGTCGTGGAAGTCGGGTCTACACTGTGCCTGTTTACAGGGCGAGTGACTGGTCGGCCATACTGGCTAAACTGCCGCCAGCATAGCCCTGCACCACCTAAAATCACCGCTGCACTCATTGCCAGCCCTGTCCTGCTCTTAAGTGAAAGCGGTGGTGACTGCCGCTCGTTTTCTCTTATCTGAACATCGCGCATGGATGCTGCTTGCTCATAAAGTCTTTTACCTTCGGAAGTCACTTCTGCCAGTTCACTATCCTCTGCGCCAGCCTCGCTACCGTTCCATTGCCACCCTTTTTTCAACGCGTTGAGTAAGACATAACCAGAATTTAGACCAGAGCCGCTGCCACTTTGAGTTGGCAGCGGCTCATTGTTTTTTTTGACCGAGCAAAGTCGTTCAGTAAGGGGTTTTTTCTCATCATTGCGGGATTTTTTTGAACTGGCGCTTTTTTTGGGAAGGTCGGAACAAGGCGTAACGTTAGATTTTTCTCTCGTTATTTCAATCATATCTCCATCCATTAAGATAATAATAATAATTATAAAAATTATTAAGGATGATCATGTCGCAAGTATTTCAGATAAACGAGGTTAAAAATATCAGGATACGGTTTTATTCTGCCGGAGGCAGTGCGATGCCTCCGGCAGAATAAAACCTATATGACTGGGAAGCCGGCGTAAAATGGGTAGGTAAAATCGCGGGTTAAAGCGGACTATGCATCCGCTAGCGTTGTGACCAGGTGATGCACGGCGGGTGAGCGGTCCCAGCGGCGCCAGGCGAGCGCGATATCACTGCCCAGCGTGGCATCCTCAATCTGATGGAAGCTGACGCCCGGCAGTTTGATACTGCGCAAAGAATCCGGGACGATGCTGATACCAAATCCGGCGGCGACCATGCTGATAGCGGAGGATATCTGTGGAGACTGCTGAAGGCATTCGGGCTGGAACCCGGCACGCACGCAGGCACTGATAATCACCTCGTACAGGCTGGGAGCTACCTCGCGCGGAAACAGGATCAGCGGCTCGTCTTGTAGCTGTGCCAGCGACAGACAGGCGGTGTCGGCTAAGCGGTGTGCTGCGGGTAACACCAGCGCCATCTTCTCACTGGCGATCACCTTCAGATTAAAGGCTTTACTGCTCTCACAGGGCAGGCGTACAAAGGCCGCATCCAGCAATCCTTCCTGCAAATCGTGCATCAGCGCCGCCATATTCTCTTCACGCGGCAGCAGCGTGATCGCCGGGAAACGATGCTGATAGCGGTGTAACAGCCTAAATATCTGCGGATGGAAGGCGGTGGAGCTGGCAAACCCAATCGACAGTCGCCCGCTGATACCGCGTGCAATCCCCTTCGCTTTCTCCAGCGCATGCCCGGTCAGCTCCAGAATCTGGCGCGCGTCCTGATAAAAGGCCTCTCCGGCATCGGTCAGTTCTACGCCGCGCGTCAGCCTTTTTAATAGCGGTGTACCTATCTCTTCCTCCAGCTTTTTAATCTGTTGGCTCAGTGGCGGCTGGGAAATACCGAGCATTTCAGCTGCCCGCGTAAAGTGGCGCGTTTCAGCAACCGCAACATAATAACGGAGATAGCGTAGTTCCATATCAAAAACGTCTCAAAGAGTAGGGGGTTCAATATTGGAACCATCAACAAAAAGGCGTCAATATTATCTAAATACTTCTTAACAGTTTAGCGGGAGAAGGTGCAATGACACATTCTGTAACCGATTGTTCTTGTGTGGAACAGCTAACCACAACCGTCAAAGAAATGCAGAAAGAAAGGCCAGAAAGCGTAATCTACCAGACATCTTTGATGAGTGCGTTACTCAGCGGCGTGTACGATGGCACTACCACCGTGGCAGACCTGCTGAAGAAAGGGGATTTCGGTCTTGGCACCTTTAACCAGCTGGATGGCGAACTGATCGCTTTTAACCGCGAAGTGTACCAGTTGCGTTCGGATGGCAGTGCGCGTGCCGCCCGACTGGACCAGAAAACGCCGTTCGCGGTAATGACCTTTTTCCGCCCGCAGTATCAACACCGCTTCACCGGCCCGGTTACCCGTGCCGAAGTCCACCAGACCATTGACCAACAGGTCAGTTCTGATAATCAGTTCTGCGCGTTGCGCATTGACGGCCTGTTCAGCCATGCACAAACCCGTACCGTGCCCTGCCAGCATCGTCCGTATAAATCGATGCCGGAAGTGCTCGGCAAACAGCCTACCTTCGAATTCGCACAGCGCAATGGCGTATTGATCGGTTTTCGTACCCCGCAATATATGCAGGGTATTAATGTGGCGGGTTACCACGAACACTTTATCACCGACGATCGTCAGGGCGGTGGCCATTTACTCGATTATCAGCTTGATCACGGCACGCTCACCTTTGGCGAAATCAGCAAACTGGTGATCGATCTGCCGGGCGACAGTGATTTCCTACAGGCAAATCTTAGTCCGGAAAATCTCGACTCTGCCATTCGTTCCGTCGAAAGCTGAAAGCAGGAGAAAATTTAGATGAAAAACGCAACTGATGTTCAGCAATGGGCACACGGTGCCGATCTGGTCGCGGCACAGCTAGAGGCGCAGGGGGTTAAGCACGTATTCGGTATTCCCGGTGCAAAAATCGATAAAGTGTTCGATTCGCTGCTGGACACCTCGATTCAGACCATTCCCGTACGCCATGAAGCCAATGCCGCATTTATGGCGGCAGCAGTCGGCAGGCTTACCGGTAAAGCCGGGGTGGCGCTGGTGACCTCTGGCCCCGGCTGTTCCAATCTGATCACCGGTATGGCGACGGCGACCACGGAAGGCGATCCGCTGGTGGCACTGGGAGGAGCAGTCAAACGCGCCGACAGCGCCAAGCAGGTGCACCAAAGCATGGATACGGTGGCGATGTTCCGTCCGGTGAGCAAGTACGCGGTGGAGGTAGGCTCTTCCGATGCGATTGGCGAGGTGCTGTCAAATGCGTTTCGTAGCGCCGAACAGGGCCGTCCCGGTGGTGCTTTCGTCAGTCTGCCGCAGGATATTGTGAATGAACCGGCGCGAGGCCAGTTGCTGAATACCCAGGGCCAGTTGCTGCTTGGATCCGCGCCGGATGCGGCGATTGCGGCAGTGGCGCAGCAGATTTCCCAAGCGAAGAACCCGGTGATCCTGCTGGGGCTGATGGCCAGCCAGCCTGCTAACAGCGAAGCGCTGTATCATCTGCTGGAGCGTAGCCATATCCCGGTCACCAGCACCTATCAGGCTGCGGGCGCGGTGCGGCAGGAGCATTTTTCACGCTTTGCCGGGCGCGTCGGGCTGTTCAACAACCAGGCGGGCGACCGCCTGCTGCGCGGGGCCGATCTGATTATCACCATCGGCTACAGTCCGGTCGAATATGAACCGGCAATGTGGAACAGCGGCACCGCCACGCTGGTGCATATGGATGTGCTGCCCGCCGATAGCGACAACTGCTATCTGCCGGATGCCGAGCTGGTGGGCGACATCGCCGCCACGCTGGAAAAACTGACCGCCCGCATCGACCAGGCCTTAACCTTAAGCCCGGAGGCGGCATCCATTCTTCAGGATCGCCAGCAGCAGCGCGAACTGCTGTCGTTGCGCGGTCACCAGCTCAATCAGTTTGCCCTGCATCCGCTGCGCATCGTGCGCGCTATGCAGGACATTATTAACAGCGATGTGACGCTGACGGTGGATATGGGTAGCTTCCATATCTGGATCGCCCGTTATCTCTACAGCTTCCGCGCGCGCCAGGTGATGATCTCCAACGGTCAGCAAACGATGGGGGTTGCGCTTCCCTGGGCAATTGGTGCCTGGCTGGTGGATCCGTCACGCAAAGTGGTGTCCGTTTCTGGGGACGGAGGCTTCCTGCAATCGAGCATGGAGCTGGAAACCGCAGTCCGCCTTGGTGCCAATGTGTTGCATATCATCTGGGTGGATGAAGAGTACAATATGGTGGCGATGCAGGAAGAGAAGAAATATCAGCGAGTGTCCGGCGTGAAGTTCGGCCCGGTTGATTTTAAAGCCTACGCCGAATCTTTTGGGGCTGCCGGTTTTGCGGTGGAAAGCGCCGAACAGCTGGAGCCCACGCTGCGCAAGGCGATGGACGTGCAAGGCCCGGCGGTGGTGGCCGTGCCGGTGGACTACGCCGACAACCATCTGTTGATGGGCCAGCTGCATCTCAGCCAGATTTTGTAACCATCGCGTACACCGAGGGCGGATTATCCTGCCGCTCTTTTCGACATCTTTTATTTCGGGCGGTATTAATACCGCCCTTTTTTTCGCCTGAACGATGACCGGTCATCAGCCAGCAAAACGTTTCGATGGCGATCACATTTCCAACATGTGAAGATTGTTTTCCCTCTGTTATTTCTTACACTAGCCCGCTAGCGAAACGTTTCGCTGTGGAGCAAATCATGAAAAAAGGCATCTTACTGCATTCGGCTATTTCGTCCGTGATATCCCGCTTGGGTCATACCGACAGTATTGTTATCGGTGATGCCGGTTTACCCATTCCTCCTGGTCCTGCGCGTATTGATTTGGCGCTGACTCAGGGTGTTCCCGGTTTTCTGGAGGTTGCCCAAGTGGTTACCCGCGAAATGCAGGTCGAGACTGCCATTATGGCGCAGGAGATGCAGCAGCATAATCCGCAGCGCCATCGCGAACTGATCGCCTTGCTCGACGCGTTACAGCAGCAGCAGGGCAACACCATCAGTATTCGCTATATCAGCCATGAACAGTTCAAACAGCAGACCCAGCACAGCCAGGCAATTATTCGCAGCGGAGAGTGTACGCCGTATGCCAATGTCATGCTGGTCGCTGGCGTGACCTTCTGAGGCGCTTATGCAACCTTTACTGCAACTTAGCGGCATCGACAAATCGTTCCCAGGCGTCAAGGCTCTGTCCGGCGCGGCGCTATCGGTTTATCCCGGACGGGTGATGGCGCTGGTGGGGGAAAATGGCGCGGGCAAATCCACCATGATGAAAGTATTGACCGGTATCTACACGCGTGATGCCGGATCTTTTATCTGGCTGGGCAAGGAAACCACGTTTAACGGCCCGAAAGCATCGCAGGAAGCGGGGATAGGCATCATCCATCAGGAGCTGAACCTGATCCCGCAGTTGAGCATTGCCGAAAATATCTTTCTTGGCCGGGAGTTTGTTAACCGCGTTGGCCGTATTCAGTGGAAAAAAATGTACGCGGCGGCGGATGCGCTGCTGCAACGCCTGAATCTGCGTTTTGGTAGCCACAAACTGGTGGGCGATTTGTCGATTGGCGATCGGCAGATGGTAGAGATCGCGAAGGTACTGAGTTTTGAGTCGAAAGTGATCGTGATGGATGAACCGACGGATGCGCTCACCGATACTGAAACCGCCTCACTGTTCCGCGTCATTGCTGAGTTGAAAGCCCAGGGCTGCGGCATCGTCTATATCTCCCACCGGATGAAAGAGATATTTGAGATCTGCGATGACGTCACTGTTTTCCGCGACGGGCAGTTTATCGCCGAATATGACGTGACGGCACTGAGCGAAGAGTCGCTGATTGAAATGATGGTGGGGCGCAAGCTGGAGGAGCAGTATCCGCGCCTCGATAAAACGCCGGGCGAAGTGCGCCTGAAGGTTGAACATCTCTCCGGTTCAGGCATTGAAAACGTCAGCTTTACGCTGCGCAAAGGTGAAATCTTGGGAGTGGCTGGCCTGATGGGCGCAGGGCGTAGCGAACTGATGAAAGTGCTGTACGGCGCGCTGCCTCGCAGTAAGGGGCGCGTAACGCTGGAGGGTAACGAGGTGCTGGCGCGTTCACCGCAAGAAGGGCTGGCGAACGGCATTGTTTATATCTCTGAAGACCGCAAGCACGATGGGCTGGTGCTGGGGATGTCGGTGAAAGAGAACATGTCGCTGACCGCGCTCAACTATTTCAGCTATGGCGCTGGCCGATTAAAACATGCGCAGGAACAGCAGGCGGTCGGGGATTTCATCGCGCTGTTTAAGGTGAAAACCCCGTCAATGGACCAGCCGATTGGCCTGCTCTCCGGCGGCAATCAGCAAAAGGTGGCGATTGCGCGCGGACTAATGACACGGCCAAAAGTCCTGATCCTTGATGAACCCACACGCGGCGTCGACGTTGGGGCGAAAAAAGAGATTTATCAGCTGATTAATCAGTTTAAGCAAGAAGGGTTGAGCATCATTCTCGTCTCTTCTGATATGCCAGAAGTGCTGGGCATGAGCGATCGCGTGCTGGTGATGCACGAAGGCCGTCTGAGCGGTGACTTTCCGATCGAACAGGCGTCGCAGGAGATATTGATGGCGGCGGCAGTGGGTAAATATGATAGTGCGGAGCGGGCATAACGATGAGTACGCAAATAATTTCTTCTCGCCGCCTGATGACAAAGGCATGGCTGCTTGAACAGAAATCGCTGATTGCGCTGGTGGTGCTAATTGCCATCGTTTCCAGCATCAGTCCGAACTTCTTCACCGTTGGCAACCTGTTCAACATTCTGCAACAGACGTCGGTCAACGCCATTATGGCGGTGGGCATGACGCTGGTTATCCTCACCTCCGGTATCGATCTCTCCGTGGGGTCACTGCTGGCACTGACCGGCGCGGTGGCGGCTTCGCTGGTTGGGCTGGAAGTCAATGCTCTGGTGGCGGTGGCGGCTTCTCTGGTATTAGGCGCGGGTATCGGTGCGATGACCGGCCTGATAGTGGCAAAAGGTAACGTGCAGGCATTTATCGCCACGCTGGTCATGATGCTGTTACTGCGTGGTGCAACGATGGTTTATACCAACGGTAGCCCGGTTAATACCGGCTTTAACGAGAACGCCGACCTGTTTGGCTGGTTCGGGATCGGCCGCCCGCTGGGTATCCCAACCCCGGTGTGGTTGATGGCAGCAGTATTCCTCGCCGCCTGGTACATGTTGCACCACACCAGGCTTGGTCGCTACATCTATGCGTTGGGGGGTAATGAGGCGGCGACGCGTCTTTCGGGCATCAGCGTCAATCGCGTCAAAATTATCGTTTACTCCCTGTGCGGAATGCTGGCAGCGCTGGCGGGCACCATTGAAGTTGCACGCCTCTCCTCGGCACAGCCAACGGCAGGCACGGGCTATGAGCTGGATGCTATCGCCGCCGTGGTGCTGGGCGGCACCAGCCTGGCCGGTGGTAAAGGGCGGATTATGGGGACGCTGATTGGCGCACTGATCCTGGGCTTCCTGAATAACGGGCTAAACCTGCTCGGCGTTTCCTCTTATTACCAGACGATCGTCAAAGCCGTTGTGATTTTACTGGCGGTGCTGGTGGATAACAAAAGCAGTAAATAACTTTCTACCCTTACAGGACATTAAAATGAAGATAAAAAAACTGACCGTGCTGGCGGTACTGTTAGGTGCCACGCTTAGCGCTAACGCGCTGGCAAAAGAGACCATCGCGCTGGTGGTGTCTACCCTCAATAACCCGTTCTTTGTGTCGCTGAAAGATGGCGCGCAGAAAGAGGCGGACAGACTGGGCTATAATCTGCTGGTGCTGGATTCGCAGAACAATCCGGCGAAAGAGCTGGCCAACGTACAGGATCTCACCGTACGCGGGACTAAAGTGTTGCTGATTAACCCCACGGATTCCGATGCCGTGGGTAACGCGGTGAAAATGGCTAACCAGGCCAATATCCCGGTTATCACTCTGGATCGCGTGGCTACGCAGGGCAAGGTGGTCAGTCATGTTGCTTCTGATAACCGGGCTGGCGGCAAGCTGGCCGGTGACTATATGGCGCAAAAAGCCGGTAAAGGGGCAAAAATTATCGAATTGCAGGGCATTGCCGGCACTTCCGCTGCACGCGAACGCGGTGAAGGGTTCAAACAGGCTGCCGATGCGCACCAATTCACGATCCTTGCCAGCCAACCGGCTGACTTCGACCGTACTAAGGGCCTGAACGTGATGCAGAACCTGCTAACCGCGCACCCGGATGTACAGGCGGTGTTTGCGCAGAATGATGAAATGGCGCTGGGCGCTCTGCGCGCATTGCAAACGGCGGGCAAAGCTGATGTAGTCGTGGTGGGTTTCGACGGCACGCCAGACGGTATTAAAGCGGTACAGGGTGGTAAATTGGCGGCGACCGTTGCGCAACTGCCCGAGCAGATCGGCGCGGTTGGCGTTGAAACGGCTGATAACGTATTGAAAGGAAATCAGGTTCAGGCCATCAATCCGGTTGAGCTGAAACTGGTCACCCGGTAAGGCAAAGACAAGCATGGCTCGCGCCACCGCTGAGTGGCGCAATGACCTGGATAACTCCCTTATTATGAAGAAAAGCGGCAAACTGGCTGTCCTCGGCAGCATCAACGCCGATCACATTTTGAACCTGGCGCACTTCCCGCGTCCGGGCGAAACGGTGATCGGGAAGCAGTATCAGGTTGCATTTGGTGGAAAAGGGGCTAACCAGGCCGTTGCCGCCGGACGCAGCGGTGCGGATATTGCGTTTATCGCCTGTGTGGGCGAAGACGATGTCGGTGAGCGTATTCTCCAGCAGTTGACCAACGACCACATTGATGTCGCTCCTGTCGCGGTTATCACCGAAGGATCTACCGGCGTGGCGCTGATTTTCGTCAACGGTGAAGGTGAAAATACCATCGGTATCTATGCCGGTGCCAATGCCGCCCTGACGCCGCAGCGCGTCGTTGAGCATCAGCAGACGATTGCGGAATCGCAGGTGCTACTGATGCAGCTGGAGTCGCCACTGGATAGCGTGCTGGCAGCCGCGCGTATCGCACATCAGCACCAGACTCGGGTGGTGCTAAATCCTGCCCCGGCAACGCCACTTTCGGATGAGCTGCTATCGCTGGTCGATATAATTACCCCTAATGAAACTGAAGCGCAGATCCTGACCGGCGTGACGGTAAACAGTGATGAAGACGCTGCCCGCGCTGCGCATAAGCTGCATGAGAAAGGGATCGCAACGGTACTGATTACGCTTGGCAGCCGGGGCGTTTGGCTGAGTGAGCAGGGTAACGGCCAGCGTATTGCTGGTTTCCGCGTGGCGGCCGTTGATACCATTGCCGCAGGTGATACCTTTAACGGCGCGCTGATGACCGCGTTACTGGAGCAGTGTCCGATGGTTGAGGCGGTACGCTTTGCCCATGCCGCCGCCGCCATTGCCGTGACGCGACGTGGTGCGCAGCCTTCGGTTCCGTGGCGCGATGAAATAGACAGTTTCTTGCAGCAGCAGGGGTAAATGTGGCAACGATGAAAGACGTCGCCCGCCTTGCGGGTGTTTCGACCTCTACCGTATCGTACGTGATTAATAATAATCGCTTCGTCAGCCCGGCGGTTCGAGAAAAAGTGACCTCGGCGGTCAGACAGCTTAACTATGCACCCTCGGCGCTGGCGCGCAGCCTGAAGCTAAATCAGACCCGCACTATCGGCATGTTACTGACCGCCAGCAGCAATCCCTTCTATTCCGAAGTGGTGCGTGGCGTTGAGCGCAGCTGTTACGAACGTGGTTACAGCTTGGTGTTATGTAACACGGAAGGCGATGAGGCGCGGATGAACCACAGCCTGGAAACGCTGATGCAAAAGCGTGTCGATGGTCTGTTGATCATGTGTACTGAAAGCCATCGGCCCTCCGCCGATATTCTCCGTCGTTACCCCGGCGTGCCTGCGGTGATGATGGACTGGGCGCCGTTTGAATGGGGTAAAGACATTATTCAGGATAACGCGCTGTTAGGTGGGAAAATGGCGACCCGTCATCTCATCTCCCGAGGATATACGCGTATTGCCTGTATTACCGGCCCGCTGGACAAAACCCCGTCCCGTATGCGTCTTGAAGGTTATCGGCAGGCGATGGAACACGCCGGGTTGCCGATACCAAAGGCCTGGATCATCAGTAGTGACTTCGAGTTTCAAGGCGGCTTTAATGCCATGAATGAGCTGCTGGCCCTGCGCCCGCCGCCGCAGGCGGTATTTACCTGCAATGATGCGATGGCCGTTGGGGTTTATCATGCTTTATATCAGGCGGGTATGACGATCCCGCAGGACATGGCGGTGATAGGCTACGACGACATTGAGCTGGCCCGTTACATGACTCCGCCGCTCAGTACCGTGCATCAGCCTAAAGACGAACTGGGCGAGCTGGCGATTGATGCCCTACTGCATCGTCTGGCCGATCCAACGGCCGAGACGCAGCTGCTGGTACTGACACCGGAATTGATTGAACGCGCCTCAGTCGGGGAAATTTAAGTTTTCGTCTTCTTATCGCGAGCGCTGATGAGATTACGACCATCCCCCGGCTTCAGCAGCAGGAATACCAGTGCCGACAGTACGGTGATGATGCCCATAGTCAGGAAGGTGGCATGGAAGTGCTGCAATGTGCCACCGTCAAAATTTTCATAAAAACGCAGTACCGCCGCGCTGACCGCAACACCGAAACCAACCGCTAACTGCTGGGTGACGGCCAACATACTGTTGCCACTGCTGGCGTTACCGTCATTCAGATCGGCCAGGGTAATGGTATTCATCGCGGTAAACTGGGTTGACATCGCCATGCCCAGAATAAACAGTGGGATCAGCAGCGCCAGCATATTCCAGTGCGCAGACTGTAAAGAGAACGAAGCCACCAGTATGCCAATCAGTACGCTAATGCCTACCAGCGTTTTGCGATATCCAAATCCGCGCAGCACACTAGTCACCGTCGACTTGGCCAGAATAGAGCCCAGTGCGGTAGGGGCCATCATGCAACCCGCCAGCAGTGCGGTGTAACCAAAACCGACCTGCAACATCAGTGGCATCAGGAAGGGAACGCTGCCGGTCCCCATACGTGAGAAAATGTTGCCGACGATGCCAACGGAAAAGGTGCGCGTCTTAAATATGGGCAGCGGGATCAGCGGAGAGGGATGACGCCGGGCATGGACTATATAGAGAAGCAGCAGCGCTATGCCTGCCAGCAGCACCGTCAGCGCAATCAGGCTGGATACCACACGCTCGCCAAACAGCTCAATGCCGCTGGATATGCCTACCAGTCCCAGACCAAACAACAGGAAGCCCAACATATCAAAGCGGCGTTTCGGCGTGGTGAAGTCCGGCATATATTTGCGCGCATAGAAAATGCCGAGGACGCCAATAGGAATATTAATCAGGAAAATCCAGTGCCATGTAGCCCATGTCACCAGCACGCCGCCCAGTAAGGGGCCTAGCACCGGCCCCACAAGCCCCGGCATGGTGACAAAATTAAGCACCGGGAGCAGTTCGCTGCGCGGATAGGCGCGCAGCAGTGCGAGACGAGCCACCGGCATCATCATTGCGCCGCCAATCCCCTGTACGACACGCGAAGCAACCAATATCCCCAGTGAGCCGGACAGGGCGCAGGCCAGTGACCCCAGAGAGAACAGGAAGACCGCAATGATAAACACCTTGCGTGTGCCAAAGCGGTCAGCCAGCCATCCACTGACCGGAATGAACATCGCAACCGTTAAGGTGTAGCTGATGATAGCGGACTGCATTGCCAGTGGAGAGCGCTCAAGACTTTGAGCTATGGCTGGCAGAGCAGTATTAAGGATGGTGGCATCCAGCGACTGCATAAAGAAGGCCATTGCGGCTATCCACGGAAGTCCGGCCATACTGCGCGCGGATTTAATCATTGATTGTCCTTTCTGTTCGTCTGGTTTTCATGTGAGTTTCCTGTGATTCAGAAAGAATAGCATCTCGTTTTAGCTTGGATCGCTACCCGTGAACACTTTTCAGACCCGGAATGCGGGTTTATTGGCCTGAAAAAGGTTGCTTTTAAGGCTTTTGAGGAAAAAACGCACGCTTAGTCATTTTTTTGCAATAAACGCTTGTCACCGGTCGAGAACTCCCTATAATGCGCCTCCATCGA", "alphabet": "DNA"}, "features": [{"location": "[0:441](-)", "type": "CDS", "id": "<unknown id>", "qualifiers": {"locus_tag": ["ctg1_1"], "transl_table": ["11"], "translation": ["MADITLISGSTLGSSEYVADHLDEKLSEAGHSTTTFHGPELEELKLEGVWIIVTSTHGAGELPDNIQPLFEAIKEQQPDLSQLRYGAVGLGNHEYDLFCGAIRQFDELLTSLGAHRIGDRLEIDVLEHEIPEDPAGEWIEHWEKLI"]}}, {"location": "[655:1117](-)", "type": "CDS", "id": "<unknown id>", "qualifiers": {"locus_tag": ["ctg1_2"], "transl_table": ["11"], "translation": ["MAENMQPDNLDRGILIALMDNARTAYAELAKQFNVSPGTIHVRVEKMKQAGIIKGTRVEIDPKQLGYDVCCFIGIILKSAKDYPSALARLEALNEVVEAYYTTGHYSIFIKVMCRSIDALQQVLINKIQTIDEIQSTETLISLQNPIMRTIIP"]}}, {"location": "[1234:3394](-)", "type": "CDS", "id": "<unknown id>", "qualifiers": {"locus_tag": ["ctg1_3"], "transl_table": ["11"], "translation": ["MARWEHHVTAQQHQTGLPAPTRMPTLSGSDPQQKRLQILSYFRQTWELYESLFDCLADERAWYNKAISLRHPLIFYYGHTATFYINKLMAGGLINARIDERIEATMAIGVDEMSWDDLDNSHYDWPSLAELRDYRGKVRHLIEQFIQQMPLTLPIDWDSPAWVILMGIEHERIHLETSSVLIRQLPLAWVKAQPHWPACPDARHDRMTVPHNSLVPVAAGRVTQGKTDDTYGWDNEYGNQTTEVKPFQASRMLVSNGEFFDFVAAGGYQTQRWWDDEGWGWCQFSEADMPTFWVGSPQQPEALRLRLLAEEVAMAWDWPAEVNQLEAAAFCRWKAEKSGLSVQLPAESEWMSLREQVEGDQPDWNEAPGNINLAYWASSCPIDRFAQGDFYDLVGNVWQWTGTPIGGFPGFRVHPLYDDFSAPTFDGKHTLIKGGSWISTGNEALKSARYAFRRHFFQHAGFRYVVSQHQDSLQSNPYETDSMVSQYLDFQYGPEYFAVENYAKALAKIACGISQQHQRALDIGCATGRASFELARHFEQVVGMDYSARFIDVALQLTSGEDFRYVTQEEGELVEYRQVHLQDFDLGPEQASRIRFVQGDACNLKPQQETWDLVLAANLIDRLRQPKRFLADITPMIRSGGVLMLSSPYTWLEEFTPKENWLGGIRENGEALSTYQALQRLLAADFEEIAPPQDVPFVIRETARKYQHSVAQLTLWRKR"]}}, {"location": "[3457:4918](-)", "type": "CDS", "id": "<unknown id>", "qualifiers": {"locus_tag": ["ctg1_4"], "transl_table": ["11"], "translation": ["VISLDTLSLFLSINENDLVEELVMTLLASPQLAIFFEKFPALKSALTRDLPRRKAEILQQLKSSAIPPLLEAEFQRFQQCQTLGLHDFNAGLPDLLAWLTQQASPFNEKAQALIANNDNRQLNSAQQTLFLQRWRLSLTLQTLTLNQRLLDQEREKLLAELQQRLAMSGQLAPVLANDDEAAAGRLWDLTRGELQHGDYQPIVQYGDFLASQPELLKLAQQLGRSREAQAVPSDDTPAESCHQSVREPANVPEEVNGLHQSDDILRLLPPELATLGISELEIEFYRRLVEKRLLTYRLQGESWHDHITQRPVVHQHHDPQQRGPFIVCVDTSGSMGGFNERCAKAFCLALLKVALSDQRRCYIMLFAHQVISYELTAGDGISQAIRFLSQRFRGGTDLAACLEAVLVKLSDAQWHDADAVVLSDFIAQRLPDALIKRVRIHQEQQQQRFHAVAMSDHGKPAIMRIFNHIWRFDTGLKSRLLRRWKR"]}}, {"location": "[4914:6285](-)", "type": "CDS", "id": "<unknown id>", "qualifiers": {"locus_tag": ["ctg1_5"], "transl_table": ["11"], "translation": ["VFLLGPPGIAKSLIARRLKFAFQHARAFEYLMTRFSTPEEVFGPLSIQALKDEGRYQRLTKGYLPDAEIVFLDEIWKAGPAILNTLLTAINERRFRNGDSEEKIPMRLLVTASNELPEADSGLEALYDRMLIRLWLDNVHEKQNFRSLLTHQQDENQNPVADSLCISDEEYMQWQQGISQVSLPDDVFELIFMLREQLEGQPEAPYISDRRWKKAIHLLQASAFYSGRNAIAPIDLILLKDCLWHDVSSMKLLDRELDNLITQHAWQQQPMLFKLQQINTRRLALQQQQSVEQAIRLAKHGGMFSRKPHYDLPTTLAAETLTLMLQKPLTLHDIQVTHITLTREALDNWLQKGGEVRGKLNGIGFAQTLDLHVDDNDCLTLRDISLLSSRLMLPGKPQQGLPEEISEALDELDTQLRAQRTLFNQNHRCLFISDDWLAKVEESLQQVAEQLKQARQ"]}}, {"location": "[6666:8535](+)", "type": "CDS", "id": "<unknown id>", "qualifiers": {"locus_tag": ["ctg1_6"], "transl_table": ["11"], "translation": ["MSSEKKQSLGAVTLAAIGVVYGDIGTSPLYTLRECLSGQFGFGVEHDAVFGFLSLIFWLLIMTVSLKYISYVMRADNAGEGGILTLMSLAGRYTGSRSTAVLVIMGLIGGSFFYGEVVITPAVSVLSAMEGLEVVAPSLDRYIVPMAIAVLTLLFVIQKHGTGIVGKLFAPVMLLWFIVLAVLGARGIADNPQVLQALNPYWAVHFFIEYKSVSFFALGAVVLAITGVEALYADMGHFGKFPIRLAWFAVVLPSLVLNYFGQGALLLKHPEAIKNPFFLLAPEWALIPMLILAALATVIASQAVISGVFSLTRQAVRLGYLPPMRIIYTSEQESGQIYIPVINWLLFMAVVLVILGFEHSSNLAAAYGIAVTGTMVLTAILCSTVAIQNWHWNRYLVMVLLVGMLCIDITLFSANAVKLLSGGWLPLSLAIVMFIVMTTWKSERFRLLRRLHEHGNSLEAMITSLEKSPPVRVPGTAVYMSRALNVIPFAMLHNLKHNKVLHERVVLLTLRTEDAPYVHNVKRVSIEQLSPTFWRVVASYGWRETPNVEEIFHRCGLEGLNCRMMETSFFMSHESLILGKRPWYLRLRGKLFLTLQKNALRAPDQFEIPPNRVIELGTQIEI"]}}, {"location": "[8613:14895](-)", "type": "CDS", "id": "<unknown id>", "qualifiers": {"locus_tag": ["ctg1_7"], "transl_table": ["11"], "translation": ["MIPLISENSEESLPLSGNKINPLSPHGNSEASSLKANLASFKASNETFLNQYGRRYFSNPCHRLLDTLKRYSPWGPYENSRENAERADILAKGKALYQQAEALRDLHRAQNQHQTLPLSLQGKTGLVMSAAVILSTAERYIREFNHYARPDRLPPHQSTAMHSTAVAAFFSNKHAYPYDEQLQDHGVSKRHVTDRPPHQEALPGTEVSKKKLFDFDCQKERENLSFSDVLRNIADTLNSPLKKSGEEWLIFYDYNLLRRGCPRAADKMYLLNIMHYIDSISKTILHAFSRLVPLMILQNLVPPVLRSIADRLDGKKMDFDLILEINHEFLSVSQMLSASLDLHSINLMSEIREGPLEGFIPEKLKIKDGHISIEIDGGEFKMQRDPSGVYIYDIEQKSLQLKKQYVSYAREKKKWQSDRGSINMSPEISNGDIFMEAGRRLLSHVRNEENNMDKYGSSSEFIIAVLAKSGLISGAKLHLFREISNHLSFPFNEMENVASITSRKNLLQTKTGQIVIFTEHKDSAAPVKHIMLSMGNGLFSGIHNDILSSEFSHYRNTLTAEQLGRFENNLLISSEGKKFKVSVGFVKDTQLPYYKSYKDAALNMEREAYRSGSAHAIGVVLSRNGDISPELVSAMHAEALNKAPIRRYIKSSEKWLTSENFSENTPDGGMIFLTQKPGEDYEHGIFALRLNKDEFFLPELLEPALKTGGFSTIYNIKELKKNIAERSFSVKSVEFNLENTRIQSLLGKDARVYPNGNILHVRAHGLPMTINYLSPLEISNVIKGIAIAKDLDLNKYSVIELESCFGATGFPSTGKSLSAIMNKKVVAWRGSYRAGLEADGEAKVVYYPTPLSKIETISADIVERNINLIRKIRAVYSYLQNIIKEPTPSTSQRVKRNSRFFNLFLIDLGRLVLGKKDIADFIKGNKIFYGHHITDSLFIRNNILKYIPNNSMSFVELCMEVIYFSQEATAYLDTFLSTPRDDEYYTSALITPTIEEKSDDVRFNQNINTTALYYLAFNMGISNENIYLSPKKWNEFGFPGDIYINKKENKFFELKKEGLPSSHFWNFPGGARSDENWLYAGHHPGTLEQPKNWYEYGKSGSLYYDDEHGYFILKMDGRPSDHLWYFPHNGQSDEHWKFITLQAATFRTPRAWYDHGVVGDVYMSAENDSFYILKKTGSPPEHGWHFPAGQQDDADWIYAGKNQGTLDSPKQWHEYGKTGSVYYQAGWGYMRLKADGRPSDNSWFFPNGGESNALWSFLCYEVGSFISPKLPSVEGTAGEVYYSAERQSYYILRKDGKPSRQGWSFPAGKSDDRNWINAGEKLGTLPSPKSLNEYGKVGSVYHQPGYGYFSLKTAGRPSDKKWKFPHLGQSNKRWKFLVWEQGSFNAPKPLNTRGKAGEVYFSVDNQSFYILRATGNPSLKGWIFPSTEQDDENWIYAGKHKGTLDSPKTWDEYGKKGSLYYQPGYGYLILKTEGRPSQNRWKYPYGGDSNKYWKFISPDQGTFETPKTANTPGKAGEVYFSDENALFYILRNEMAQLVHGWHFPPGKADNSNWFYAGKNRGTLNSPKTWEEYGKVGSVYYQADNGYLTLKTEGKPSEHNWSFPPDGDSSKHWDFISDEAGSFNAPKRWDAKGIAGEVFYSDANRSYYILKKTGRPSGNGWQFPPGIEDNLNWIYAGENRGTVDSPKEWSEYGKPGSLYYEAEYGYLTLKKEGRPSEKRWSFPSEGVSNEHWNFISYAVGSFSAPKHQHDKGTLGEVYYDDNNQSFYILKKEGTPSTNSWHFPPARTDNANWIYTGKNPGNLISPKTWSEYGKAGAVYYDFNYGYLTLKTEGRPSDHKWNYPDGKSDDHWNFVSWEASTFTAPKQPTEQGIAGEIYYSDENHSFYILRKTGTPSQHGWNFPANNDDNANWIYAGKNKGTLHSPKLWEEYGKVGSVYFERKFGFLTLKTEGRPPDHNWTLPERGKSDDHWKFISWNAGSFTSPKRPNEAGVAGEVYYCSDNFRFYILRKEGTPSVNGWDFPYGEKDNWYWLYGGNHKGTFAFPKSWGEYGKVGSVYYKAGYGYHILQVEGDTSANHWYFPPHGESNAYWKAAERW"]}}, {"location": "[15087:20832](-)", "type": "CDS", "id": "<unknown id>", "qualifiers": {"locus_tag": ["ctg1_8"], "transl_table": ["11"], "translation": ["LKKGWQWNGSEAGAEDSELAEVTSEGKRLYEQAASMRDVQIRENERQSPPLSLKSRTGLAMSAAVILGGAGLCWRQFSQYGRPVTRPVNRHSVDPTSTTVVSKTEPTTSFESHYNSMPYSGKTFAHKRNRRHLPTRKPSTSTAPESGVIKKKLFDFSCAKERDDLSFANVLRNIADSLNGPMGKIGEEWQIIYNYNILKKGCPKASDKEYLLNTLHYIDLVTNKIVALFPNFSPLIILQNLIPPVLKSIADNVDGKPIDANLIIEINSQLLSLPLLFSSSLDLHGRNMLTKERDGIGKNIIPEKIELKRGDAYVSIYGGQHKMMRDTDGVCIYDMDIKSLQLSKKHISYIRNHKKWIVTKSTKVMQPEVENGEAELIKSIKLITYVRNEAKKSEKNGSSIDFITEIMAKAGLLKRDELDFIKNKITHSSYDFSYMRDLVEISEESQLLKVKEGQLVIFTDTKEGSINIQHLMLSTGNGLFAGINNDRISSEFNAGNNIITAEQLGKFSNKKLITREGKEFNLHAGFLKRSEIKFHNDYKEAALNLQGRNYQSDSAYAVASVLSMTGDLSSEFISILDESIKNKIPLRKFINSKKEWLSHEQLTKNVPVGGIIFLTNRPEGGYEKGTFALRVNEDEFFIPKLYHSKIITGGTSTIYKTSALKESIQELGLMASQAEFNVAGTRTQALLGRSSRFYAVDNVLYLRAHGLPMTVNYMSPAEIVSIINGLAINKSIDLKRISTIVLESCFGATGFPSTGKSISSLMGKKVIAYRGKYRTGNGAEETNRVIYTPTPLNHLEKMIADITERNIDFIRKLRGVYAYFEHTEVEPIPPTAYRIKRSDLYFNLLIMDMGRLVFGKKDKDNFIEDNPYYFKNSKKNPKHLFNNILIYKPKSSLEFFELCMHIIFTSPEASRHLDIYLSKKNTIRDDEDSSPFIHTTIPVEKDNMVSFLKKSISADLASLSQALGISEINKYLRAKKWSDFGFPGDIYWDDKKNRFFSLKYAGVPSNHCWYYPDDALDDDNWLEAGRNPGTLEQPKYWSEYGKSGSIYYEQGYGYLMLKKDGRPSDHDWYFPEIGEYSNSWEFITKRAGSFETPLMWSDNGISGSVYYYDENKSFYVLKNTGNPSDNKWHFPCAGMVNKNWIYAGKNKGTLDSPKKWNEYGKVGSIYYEAELGYLSLKTEGNPSDDNWYFPDNGQSNVQWRYVSGEVGSFSTPKLRNTEGTAGEVYYAVKEKSFYILRKDGKPTSHGWYYPAPGGDNENWFYAGQNSGTQKSPKKWNEYGKVGSVYYDKECGYVSLKFDGRPSDHSWFFPNNDEPNEYWNLVAYATGSFDSPKIQNDTGKPGDVYFSVEHEAFYILRKKARPYGQRWIFPPVGKDNENWLYGGKNSGTLNAPKIWSEYGKVGSVYYHKNYGYLILKTVGNPAENKWYFPKNGHSDDRWKFVSLKAGTFSAPKRQHAEGIAGEVYYSDVNQAFYILKKSGNPFNCSWKFPYDDDGNWIYAGENRGTPDAPKLWSEYGKIGSVYYDAKCGYLTLKNEGRPSDKNWLYPEAGESNEYWNFISREVGSFIAPKKENATGLAGEVYYSDNNELFYILKTSGNPLINGWYFPYGKADNQNWLYAGKNEGTIEYPKGWGEYGRIGSIYYMSDNGYFILQTEGHPADNKWYFPEKGKSNYHWRFICKDKGTFFAPKQKNVSGVAGDVYYSVENKDYYILKNPGRPPMNGWVFPFDDDENWIVAGKNKGTADSPKEWNEYGKVGSVYYDNNYGFLTLKTEGRPSVNKWAFPDPGQSNQYWNFVSFIAGSFTAPKYHSEKGMAGDVYYSHDQKCFFVFKNENTPSTHNHPFPLDGKSNESWIFAGKNNGTLESPKSWHEYGKPGLIYYKLGFGYLMLKTEGNPSENSWYFPVNVTSDDHWIYIKR"]}}, {"location": "[21239:22052](-)", "type": "CDS", "id": "<unknown id>", "qualifiers": {"locus_tag": ["ctg1_9"], "transl_table": ["11"], "translation": ["MLGISQPPLSQQIKKLEEEIGTPLLKRLTRGVELTDAGEAFYQDARQILELTGHALEKAKGIARGISGRLSIGFASSTAFHPQIFRLLHRYQHRFPAITLLPREENMAALMHDLQEGLLDAAFVRLPCESSKAFNLKVIASEKMALVLPAAHRLADTACLSLAQLQDEPLILFPREVAPSLYEVIISACVRAGFQPECLQQSPQISSAISMVAAGFGISIVPDSLRSIKLPGVSFHQIEDATLGSDIALAWRRWDRSPAVHHLVTTLADA"]}}, {"location": "[22225:23008](+)", "type": "CDS", "id": "<unknown id>", "qualifiers": {"locus_tag": ["ctg1_10"], "transl_table": ["11"], "translation": ["MTHSVTDCSCVEQLTTTVKEMQKERPESVIYQTSLMSALLSGVYDGTTTVADLLKKGDFGLGTFNQLDGELIAFNREVYQLRSDGSARAARLDQKTPFAVMTFFRPQYQHRFTGPVTRAEVHQTIDQQVSSDNQFCALRIDGLFSHAQTRTVPCQHRPYKSMPEVLGKQPTFEFAQRNGVLIGFRTPQYMQGINVAGYHEHFITDDRQGGGHLLDYQLDHGTLTFGEISKLVIDLPGDSDFLQANLSPENLDSAIRSVES"]}}, {"location": "[23026:24706](+)", "type": "CDS", "id": "<unknown id>", "qualifiers": {"locus_tag": ["ctg1_11"], "transl_table": ["11"], "translation": ["MKNATDVQQWAHGADLVAAQLEAQGVKHVFGIPGAKIDKVFDSLLDTSIQTIPVRHEANAAFMAAAVGRLTGKAGVALVTSGPGCSNLITGMATATTEGDPLVALGGAVKRADSAKQVHQSMDTVAMFRPVSKYAVEVGSSDAIGEVLSNAFRSAEQGRPGGAFVSLPQDIVNEPARGQLLNTQGQLLLGSAPDAAIAAVAQQISQAKNPVILLGLMASQPANSEALYHLLERSHIPVTSTYQAAGAVRQEHFSRFAGRVGLFNNQAGDRLLRGADLIITIGYSPVEYEPAMWNSGTATLVHMDVLPADSDNCYLPDAELVGDIAATLEKLTARIDQALTLSPEAASILQDRQQQRELLSLRGHQLNQFALHPLRIVRAMQDIINSDVTLTVDMGSFHIWIARYLYSFRARQVMISNGQQTMGVALPWAIGAWLVDPSRKVVSVSGDGGFLQSSMELETAVRLGANVLHIIWVDEEYNMVAMQEEKKYQRVSGVKFGPVDFKAYAESFGAAGFAVESAEQLEPTLRKAMDVQGPAVVAVPVDYADNHLLMGQLHLSQIL"]}}, {"location": "[24831:25344](+)", "type": "CDS", "id": "<unknown id>", "qualifiers": {"locus_tag": ["ctg1_12"], "transl_table": ["11"], "translation": ["MAITFPTCEDCFPSVISYTSPLAKRFAVEQIMKKGILLHSAISSVISRLGHTDSIVIGDAGLPIPPGPARIDLALTQGVPGFLEVAQVVTREMQVETAIMAQEMQQHNPQRHRELIALLDALQQQQGNTISIRYISHEQFKQQTQHSQAIIRSGECTPYANVMLVAGVTF"]}}, {"location": "[25447:26857](+)", "type": "CDS", "id": "<unknown id>", "qualifiers": {"locus_tag": ["ctg1_13"], "transl_table": ["11"], "translation": ["MALVGENGAGKSTMMKVLTGIYTRDAGSFIWLGKETTFNGPKASQEAGIGIIHQELNLIPQLSIAENIFLGREFVNRVGRIQWKKMYAAADALLQRLNLRFGSHKLVGDLSIGDRQMVEIAKVLSFESKVIVMDEPTDALTDTETASLFRVIAELKAQGCGIVYISHRMKEIFEICDDVTVFRDGQFIAEYDVTALSEESLIEMMVGRKLEEQYPRLDKTPGEVRLKVEHLSGSGIENVSFTLRKGEILGVAGLMGAGRSELMKVLYGALPRSKGRVTLEGNEVLARSPQEGLANGIVYISEDRKHDGLVLGMSVKENMSLTALNYFSYGAGRLKHAQEQQAVGDFIALFKVKTPSMDQPIGLLSGGNQQKVAIARGLMTRPKVLILDEPTRGVDVGAKKEIYQLINQFKQEGLSIILVSSDMPEVLGMSDRVLVMHEGRLSGDFPIEQASQEILMAAAVGKYDSAERA"]}}, {"location": "[26859:27828](+)", "type": "CDS", "id": "<unknown id>", "qualifiers": {"locus_tag": ["ctg1_14"], "transl_table": ["11"], "translation": ["MSTQIISSRRLMTKAWLLEQKSLIALVVLIAIVSSISPNFFTVGNLFNILQQTSVNAIMAVGMTLVILTSGIDLSVGSLLALTGAVAASLVGLEVNALVAVAASLVLGAGIGAMTGLIVAKGNVQAFIATLVMMLLLRGATMVYTNGSPVNTGFNENADLFGWFGIGRPLGIPTPVWLMAAVFLAAWYMLHHTRLGRYIYALGGNEAATRLSGISVNRVKIIVYSLCGMLAALAGTIEVARLSSAQPTAGTGYELDAIAAVVLGGTSLAGGKGRIMGTLIGALILGFLNNGLNLLGVSSYYQTIVKAVVILLAVLVDNKSSK"]}}, {"location": "[27853:28735](+)", "type": "CDS", "id": "<unknown id>", "qualifiers": {"locus_tag": ["ctg1_15"], "transl_table": ["11"], "translation": ["MKIKKLTVLAVLLGATLSANALAKETIALVVSTLNNPFFVSLKDGAQKEADRLGYNLLVLDSQNNPAKELANVQDLTVRGTKVLLINPTDSDAVGNAVKMANQANIPVITLDRVATQGKVVSHVASDNRAGGKLAGDYMAQKAGKGAKIIELQGIAGTSAARERGEGFKQAADAHQFTILASQPADFDRTKGLNVMQNLLTAHPDVQAVFAQNDEMALGALRALQTAGKADVVVVGFDGTPDGIKAVQGGKLAATVAQLPEQIGAVGVETADNVLKGNQVQAINPVELKLVTR"]}}, {"location": "[28748:29729](+)", "type": "CDS", "id": "<unknown id>", "qualifiers": {"locus_tag": ["ctg1_16"], "transl_table": ["11"], "translation": ["MARATAEWRNDLDNSLIMKKSGKLAVLGSINADHILNLAHFPRPGETVIGKQYQVAFGGKGANQAVAAGRSGADIAFIACVGEDDVGERILQQLTNDHIDVAPVAVITEGSTGVALIFVNGEGENTIGIYAGANAALTPQRVVEHQQTIAESQVLLMQLESPLDSVLAAARIAHQHQTRVVLNPAPATPLSDELLSLVDIITPNETEAQILTGVTVNSDEDAARAAHKLHEKGIATVLITLGSRGVWLSEQGNGQRIAGFRVAAVDTIAAGDTFNGALMTALLEQCPMVEAVRFAHAAAAIAVTRRGAQPSVPWRDEIDSFLQQQG"]}}, {"location": "[29731:30733](+)", "type": "CDS", "id": "<unknown id>", "qualifiers": {"locus_tag": ["ctg1_17"], "transl_table": ["11"], "translation": ["VATMKDVARLAGVSTSTVSYVINNNRFVSPAVREKVTSAVRQLNYAPSALARSLKLNQTRTIGMLLTASSNPFYSEVVRGVERSCYERGYSLVLCNTEGDEARMNHSLETLMQKRVDGLLIMCTESHRPSADILRRYPGVPAVMMDWAPFEWGKDIIQDNALLGGKMATRHLISRGYTRIACITGPLDKTPSRMRLEGYRQAMEHAGLPIPKAWIISSDFEFQGGFNAMNELLALRPPPQAVFTCNDAMAVGVYHALYQAGMTIPQDMAVIGYDDIELARYMTPPLSTVHQPKDELGELAIDALLHRLADPTAETQLLVLTPELIERASVGEI"]}}, {"location": "[30729:32130](-)", "type": "CDS", "id": "<unknown id>", "qualifiers": {"locus_tag": ["ctg1_18"], "transl_table": ["11"], "translation": ["MIKSARSMAGLPWIAAMAFFMQSLDATILNTALPAIAQSLERSPLAMQSAIISYTLTVAMFIPVSGWLADRFGTRKVFIIAVFLFSLGSLACALSGSLGILVASRVVQGIGGAMMMPVARLALLRAYPRSELLPVLNFVTMPGLVGPVLGPLLGGVLVTWATWHWIFLINIPIGVLGIFYARKYMPDFTTPKRRFDMLGFLLFGLGLVGISSGIELFGERVVSSLIALTVLLAGIALLLLYIVHARRHPSPLIPLPIFKTRTFSVGIVGNIFSRMGTGSVPFLMPLMLQVGFGYTALLAGCMMAPTALGSILAKSTVTSVLRGFGYRKTLVGISVLIGILVASFSLQSAHWNMLALLIPLFILGMAMSTQFTAMNTITLADLNDGNASSGNSMLAVTQQLAVGFGVAVSAAVLRFYENFDGGTLQHFHATFLTMGIITVLSALVFLLLKPGDGRNLISARDKKTKT"]}}], "name": "gnlXEFPHNBIA_1", "description": "gnl|X|EFPHNBIA_1", "dbxrefs": [], "annotations": {"molecule_type": "DNA", "references": []}, "letter_annotations": {}, "areas": [], "original_id": "gnl|X|EFPHNBIA_1", "modules": {"antismash.detection.hmm_detection": {"record_id": "gnlXEFPHNBIA_1", "schema_version": 2, "enabled_types": ["T1PKS", "T2PKS", "T3PKS", "transAT-PKS", "hglE-KS", "prodigiosin", "PpyS-KS", "arylpolyene", "resorcinol", "ladderane", "PUFA", "NRPS", "CDPS", "RCDPS", "thioamide-NRP", "NAPAA", "mycosporine-like", "terpene", "lanthipeptide-class-i", "lanthipeptide-class-ii", "lanthipeptide-class-iii", "lanthipeptide-class-iv", "lanthipeptide-class-v", "lipolanthine", "thiopeptide", "thioamitides", "linaridin", "cyanobactin", "glycocin", "LAP", "lassopeptide", "sactipeptide", "bottromycin", "microviridin", "proteusin", "ranthipeptide", "redox-cofactor", "epipeptide", "cyclic-lactone-autoinducer", "spliceotide", "RaS-RiPP", "fungal-RiPP", "blactam", "2dos", "amglyccycl", "aminocoumarin", "NI-siderophore", "ectoine", "NAGGN", "butyrolactone", "indole", "nucleoside", "phosphoglycolipid", "melanin", "oligosaccharide", "furan", "hserlactone", "phenazine", "phosphonate", "guanidinotides", "other", "acyl_amino_acids", "PBDE", "betalactone", "tropodithietic-acid", "pyrrolidine", "crocagin", "NRP-metallophore", "methanobactin", "opine-like-metallophore", "aminopolycarboxylic-acid", "NRPS-like", "PKS-like", "transAT-PKS-like", "RiPP-like", "RRE-containing", "fungal-RiPP-like", "phosphonate-like"], "rule_results": {"schema_version": 4, "tool": "rule-based-clusters", "cds_by_protocluster": [], "outside_protoclusters": [], "multipliers": {"cutoff": 1.0, "neighbourhood": 1.0}}, "strictness": "relaxed"}}}, {"id": "gnlXEFPHNBIA_2", "seq": {"data": "AATAAAGCAAAAGGCCATCCTTCGGGGTGGCCTTTTTGCGTTGCATGTCATTTATTTCTGTTGTTCTCTGCTTCTGTACCGCACTTGTGACGTTTACAGAAGATCTTCTGGACGGTTGAAATTGCGGAATGCAGGCTCTCCCTGTGCAAAATAAACGCTGTGTCCTCCCACCTGTTGAAGAAAAAACATCAACTTTCGATCCCCCTGTGCCAGATATTGCTGAAGTGGATCAGCCAGACTTCGGTGCAAAAGTGCATGTGTAGGGTGATCGCGCTCCCCGGTTCGCGCCCAAACCGCCCGAGCTTTGCCTTTATATTGCCACAAATGCTGAGCCAAATTTTCAGGCAGACAGGGAGTATCGCAGGAGCTGAAAACCACCCACTCGGTTTCCGTTTGCTGTAGTGCCGCCAGTATTCCGGCTAACGGTCCGGGGAAATCGGCCAGCGTATCGCAGATTACCGGGATACCACTTCGTTGATATACCTCAATATTCCGATTGGCATTAATCCATACAGTAGTGACCTGTGGCTGCAAACGCTGAAGTACATATTGATAGAGAGGTTGGTTATGCCAGTTAATCAACCCTTTGTCCTCTCCTCCCATACGGTTACTGCGGCCACCTGCAAGGATCACCCCGGTTATGGGCAGTCTGGTCATTGGTTTCGCACCCGATGCTAACGTTGGTTTATCGAAACGGGGACAACAATATGAAATGCCACCGCCTTAATGAGTTAATCAGTTTACTGCAACCTGCCTGGCAGCAGCATCCCGATCTGAATTTAGTTCAATTTTTACAGATATTAGCCGACGAAGCCGGATTTAAGCAGTCAATGGGTGGATTAACAGATGATGTGCTGATCTACCATCTTAAAATGCGCGGTAGCGAAAAAGATGCGGAGATCCCCGGCCTGAAAAAAGACTATGAAGAGGATTTTAAAACGGCGCTGCTGCGTGCACGGGGTGTGATTAAAGATTAAATAGGCGCTTTGTCCCGAGCGCAGCTGATTTAATGGTATTCTTTGAGCTCAGTAAGCAATAATCAGCGAGCCAGCCGGATGACAGAACCTGCTTTTAACTTTGATACTTTAACGCCAGATACCATCCTTGATGCTCTCTGGAGCACCGGATTGCGCGTAGAGTCCGGGCTGACAGCGCTGAACAGCTATGAAAACCGCGTCTATCAGTTTTTTGATGAAAATAAGCACCGTTATGTGGCGAAATTTTACCGTCCACAGCGCTGGTCACAGGCGCAGATTGAGGAAGAACATCAATTTTCTGCGGAACTGTTTACCGATGAAATCCCGATTGCTGCACCATTAATGTTGCAAGGCGCAACGCTACATCAACATCAGGGTTTCGGGTTTGCGGTGTTTCCCAGCCTCGGTGGACGCCAGTATGAAACGGACAACTACGACCATCTCGAATGGGTAGGACGCTTTTTAGGGCGTATTCATCAGGTTGGGCAGCGTAAAGAATTTGCGACAAGGCCAACTATTGGCCTACAGGAATACATTGACGAACCCTTGCAGATCCTGAGCCAGAGTCCACTGGTTCCCGCTAAGTTAAAAGATGAATTACTTGCCTGCGTTGGGCGTCTGCACGTAACTTTACTCAACTGCTGGCATACTCAGTGGCAGCCACTGCGTTTACATGGTGACTGTCATCCGGGTAATATTTTGTGGCGTGATGGTCCACTTTTTGTTGACCTTGATGATGCACGTAACGGCCCGGCAATACAGGATATGTGGATGTTGGTTAACGGAGACCTTCAGGAGCAGCGTCTACAGTGGGAAATACTGCTGGAGGCGTACGGTGAGTTCTGCGATTTCGACACACATCAATTGTCACTGATTGAGCCTTTACGAGCCATGCGGATGGTTTATTATCTGGCTTGGGTAGTACGCCGTTGGCAAGATCCTGCTTTTCCGATCAGTTTCCCGTGGATGACGGATGAGGATTTCTGGCGCCGACAGATTTCCATTTTTAATGAACAGGACAAGCTGTTGCAGGAGCCTCCGCTCCAGCTTGTGCCTGTATTCCAGGTGTGATCGACCTTTGGTTCGCCCACCGTGTTTGTAACTAGGAGAGAGTTTCACGATGAAAAAGATTTGGTTTGCGCTCGTCGGTATGGTTCTGGCATTTAGCGCCTCAGCTGCTCAATTTAGCAATGGTCAGCAGTACGTCACACTGGATAAACCCGTAACCGGTGAACCGCAGGTTCTCGAATTCTTCTCGTTCTACTGCCCGCACTGCTACGAGTTTGAACGCGTTTGGCATGTTAGCGATACCGTGAAAAAGAACCTTCCGGCCAATGTTAAGGTCACTAAATACCATGTTGATTTCCTCGGCGGCGATATGGGTAAAACGGTTACGCAAGCGTGGGCTGTCGCCATCGCGCTGGGCGTGGAAGATAAAGTGACTGCACCTATTTTCGAAGGTATCCAGAAAACGCAGGACATCACAAACCCGGCAACGCTAAAAGAGACATTTGTTAAAGCGGCGGGAATTAAACCAGCCGACTATGATGCTGCCTGGAATAGCTTTGTGGTGAAATCTCTGGTTGCCCAGCAGGAAAAAGCGGCGGCAGACATGGATCTTCGCGGCGTTCCGGCGATGTTTGTTAATGGTAAATACATGGTTAATAGCGGTGGATTGGATACCAGCTCAATGGATAACTATGTCCAGCAATATGCCAATCTGGTGAACTTCTTGGTTACCCAGAAGTAACACTTCCCAAGTTCCTACCTTTCCGTGCCGGTATCACAGCCGGCATTTTAAACACTAAATATCATCGTAAAAAAGTCTCACTCCCACACAATATATCGCATCCTAATGTGGTCACCTCAACTGATATCCACATTTAGCTTATTACATAATAAATTATTCACAATTTGTGTAAAACGACTAACTCAATGATTAAAAAGAATTAATAACAACAGTTACCCAAGAGGCTTCTCTGGGGAAAATATGTTAAAAAATTTACGCACAAACTTATCCACAGAAATTCTTGCGAAATGCCGCGCAAATTCACAATTGTCTGCGATTTATTCGTCGTTGTGATTTCATCTTTTAGGGTGAGCTGTGGCATCCTTAACCCCAATCAAAATCAAAGAAGAACGTGACGACTTATGGCTCAAATTGCAGAAAACCCGCTGATTCTGGTAGACGGTTCCTCCTACCTGTATCGTGCTTATCATGCGTTTCCTCCGCTGACTAATAGCGCGGGTGAACCCACCGGTGCAATGTACGGCGTATTAAATATGCTGCGCAGCCTGATGTTGCAATATAAGCCAAGTCATGTCGCTGTCGTTTTTGATGCCAAGGGTAAAACATTTCGCGACGAACTGTTTGAGGAGTATAAATCCCACCGTCCGCCAATGCCTGACGACCTGCGCGCGCAGATTGAGCCATTGCACAAGATGGTCAAAGCGATGGGGCTGCCACTACTGGCCATCCCCGGAGTGGAAGCTGACGACGTGATCGGCACGCTGGCGCTGGAAGCCGAGAAGGCGGGACGTGCGGTACTGATTAGCACCGGTGATAAAGATATGGCTCAGCTGGTGTCGCCAGATATCACGCTGATTAATACCATGAATAATGCGGTTCTCGGCCCGGATGAAGTTGTTGAGAAATATGGCATACCGCCATCACTGATTATTGATTTCCTCGCTCTGATGGGGGACTCCTCTGACAACATCCCGGGTGTGGCGGGCGTGGGTGAGAAAACGGCGCAGGCGCTGCTGCAGGGCTTGGGCGGCGTGAAGGATATCTATGCTAACCTGGATAAAGTCGCGACGCTGACGTTCCGTGGGGCTAAAACGATGGCCGCGAAGCTGGAGAAAAATAAAGAGATGGCACTGCTCTCTTACCAGCTGGCGACGATTAAAACTGACGTTGAACTGGAACTGACCAGCGATCGGTTAGTGGTAGAAGAACCGGCGGTCGAAGAGCTGATGGCGCTATTCAGGCACTACGAGTTCAAGCGCTGGATCACCGACCTTGAAGAAGGAAAATGGTTGCAGGGTAACAAAGGTAACCCGTCTACGAAAAAAGTTGCGACGGTGCAGGATGAAGCAACAGCGGTAGAAGCGACCAGCGTGCTTTCCTCTGACGGCTACGTCACTATCCTTGATGAAGAGACTTTCGCCAGCTGGCTGAAAAAATTACAGGACAGCGAGCTGTTTGCTTTCGATCTGGAAACGGATTCGCTGGACACCCTTAGCGCCAATATTATCGGTCTGTCTTTTGCGACCGCACCCGGTGATGCTGCCTATCTGCCGGTTGCTCATGACTATCTTGATGCCCCTGCCCAATTAGACCGCAGCGAGGTTCTGGCACGCCTTAAACCATTACTGGAAGACCCGCATGCACAAAAGGTCGGGCAGAACCTTAAATACGATCGCGGTGTATTGAAGCGTTATGACATCGAACTGCGGGGTATTCGCTTCGATACCATGCTGGAATCCTACGCCTTGAACAGCGTAGCGGGTCGCCATGATATGGATACGCTGGCATCACGCTGGCTACATCATAAAACCGTCACTTTTGAAGAGATCGCGGGGAAAGGGAAAAATCAGCTGACCTTCAACCAGATCGCCTTGGAGCAGGCGGCTCATTATGCAGCAGAAGATGCAGACGTAACGCTACAACTGCATTTGAAAATGTGGCCGGAGCTGGAAAAAGAGCAGGGGCCTAAAAACGTCTTTGAGCAGGTCGAGATGCCGCTGGTGACGGTCATTTCACGTATAGAACGCAATGGCGTGCTGATTGACCAGGGCATTCTGGCCGCGCACTCGCAGGAGCTGGGCAGTCGCCTGGCGGAGCTGGAGCTGAAAGCACATGAACTGGCAGGCGAACCGTTTAACCTGTCGTCACCGAAGCAGCTGCAAACCATTTTGTTTGAAAAGCAGGGCATCAAGCCCACCAAAAAAACGCCGGGCGGTGCACCGTCAACCAGTGAGGAAGTGCTGGCTGAACTTGCGCTGGATTACCCGTTACCTAAGGTGATTCTGGAACATAGAGGTCTTTCTAAGCTTAAATCGACCTACACGGATAAGCTGCCGCTAATGATCAATCCGCATAGCGGAAGGGTACATACATCTTACCACCAGACGGTTACCGCTACCGGGCGTCTCTCTTCCAGCGATCCCAATCTGCAAAATATTCCGGTGCGCAACGACGAAGGTCGTCGCATCCGCCAGGCGTTTATTGCGCCGCAAGGTCACTGTATCGTGGCGGCTGACTACTCGCAGATTGAATTGCGCATTATGGCGCACCTTTCACAGGATAAAGGGCTGCTATCGGCATTTGCCAGCGAACAGGATATACACCGCGCAACGGCGGCAGAGGTATTCGGCGTGTCGCTGGATAAGGTCAGCGGGGAGCAGCGCCGTAGTGCCAAAGCCATTAACTTTGGTCTGATTTATGGTATGAGCGCGTTCGGCCTGTCGCGTCAGCTCAATATTGGCGCGGGAGAAGCGAAGAAATATATGGATCTCTACTTTGAGCGCTATCCGGGGGTTCTGCAATATATGGAAAGTACCCGTGAGTTGGCAGCAGAGAAAGGCTATGTTTCAACGCTGGATGGTCGTCGCCTGTACTTGCCGGATATTAAAGCCAGTAATGCCATGCGCCGTAAGGCGGCAGAACGTGCGGCAATTAATGCCCCGATGCAGGGCACGGCTGCGGATATTATCAAGCGAGCCATGATCGCCGTCGATGGGTGGCTGGAAGAGCAGCCCTCTCCTGATGTGAAAATGATTATGCAGGTACACGATGAATTGGTGTTTGAAGTACGGGCAGATGCGGTAGAGGCCGCTTCCGCACAGATCCGTGCGCTAATGGAAGGCAGCATGGCGTTGGATGTGCCGTTACGCGTAGATATTGGCGTGGGGGATAACTGGGACCAGGCCCACTAGCCTCGCTAAGTGGCTACTCACCGGGCCTGCTTGCAGCTCATAAGGTTCGGTGATCTCCTGTCCTGCAACCAGGCTGGCTTCAGGTCATCAAGCTAGCGGCCTGACATCCTTATTTGAGCTAATCAGTCTCTGTTTCACGAAACACATTTTCAGTCATAAAGCCATAGAGTTGGCAGCATTATGTGAGCCAGGTTTGGTTAAATGGGGCATTTTCTGGAAATTAACAACAAAAAACCCTTTTGAGCACCCTAAAAATCATGTAGAGTTTGGCTTGTAGGGTACAGAGGTAAGATGTTCTATCTTTCAGACCTTTTACTTCACGTAATCGGATTTGGCTGAATATTTTAGCCGCCCCAGTTGTTATGACTGGGGCGTTTTTTATTGTCTGTCGTCTGAATCCCTGTCATGCCGACAGCATCCAGTCATTTCAACCCTTTCCTGATATCAGTTTAAGGCTGTTTGAGCGTTGACCGCAGCATTAGCGAATCCAGTTATCCTGTCAGGCCTGCTCTTCTTCGGTCGACGTAGGAAGATCGCGATACCAGCTGTCCAGCTTCTGACTCAGTTTGTCGACCCCAATTTTCTTCAACGAAGAAAACAGCTCAACCTCTACCGTACCCAGAAAAGTTTTAGCCTCTTCTCTGACTACATTTAGCTGCGCTTTGCGCGCCCCGGAAGCCAGTTTATCGGCTTTGGTCAACAGCACCAGCACTTCTCTTCCACTCTGTACCGCCCATAAGATCATTTGCCTGTCGAGTTCTTTCAACGGGTGGCGAATGTCCATCAGCACCACCAGCCCTTTAAGGCAGTAGCGGTCGTGAAGATATTCTGCCAGAGAGCGCTGCCACTTCAGCTTCGTCTCTTCCGGAACTTCAGCATAGCCATAGCCAGGCAGATCGACCAGACGATAGCCTTCAGCAACCTGAAACAGGTTAATCAGCTGCGTGCGTCCAGGCGTTTTACTGGTACGCGCAAGGCTCTTTTGATTCGTCAGCGTATTCAGCGCGCTGGATTTACCCGCGTTCGAACGCCCGGCAAAAGCCACCTCAATACCGGTATCGGCAGGCAAGTGGCGAATATCGGGGGCGCTGGTGACAAAATGGGTGAGGTGATAATTCCAGCCAGACAAGGTAGATACTCCAGATAAAAAGGGCAATTGAGCCGATTATACCCTTTATGGCTGCAAAGCGCCCGGTAAGACGGTAGCCAGCATCAAGCTTGTAGGAGATTGACCATTCGTGCTGCCAGCACTTTCTGTAATTTACATTAATGATATTTAATATTTCATTTATTTTCATGTGTTTATAGAAAACCATAAAAAAAAAGAGTAAAAAATAGTGCCACCATATTGTGAGGCCGACAGTTTGGTTTATATTTAAACCCAGAAACAGGATATTTCACTTCAGGATGAAGCGCTCAGGGAGTATCAGGACGATCGCGGGTAGGGCTGGAAATGTGTACAGGGTACACGGCAGGGATTAGGGAAGTCGCCAGGTAGGGCGAGTAACGGCTAAGGCAATGGAAAACAGGGATGCTGGCTGCTAAAAAGGATGCTGAAAATGTAAGTCCTTCTGCGGAAGGTGGGAAAAAAGGCGACAGGATGACCTGCCGCCTTTTTTCTTGCTCTGGTTTCTGCTAGATTCCGCTGCAATTCTATACTGAATATAAAAGCCTGAGAGCAGAAACCATGAAGCAACCTGCACGCACGTCCCAAGTTAAGAAACCTGCAGCACGCGTGAAACGCAAAACGCGTGAAGAGATCAATCAGGAAGCACGCGATCGCAAACGCGAAAAAAAGCACAGCGGTCATGCCTCCGGCAGCCGGGGTAACCCGGTCACGGTGAGTCAGAAGGGCGATAAGAGTAAACCCGCCAAAGACCCGCGTATCGGCAGTAAAAAAGCGATTGCACTGGGCGCGGATGTGCCCGCCAGTCAATCCGTTAAGCCGGTTAAGGCCGCCAAGCCAGAAGTTGAGAAAAAACCGCGTCTGACGCCGGAAGAAGAGCTGGCAAAGCTGGAGAATGACGAACGTCTGGATGCCTTACTTGACCGTCTGGAAAATGGCGAGATCCTCTCTGCTGAAGATCAGGCCTGGCTGGATCAGTCGCTGGACCGTATTGATGTGCTGATGGAGCAGCTAGGCATTGCATTGGATGAAGAGGTTGAAGACGAAAAAGCGGAAGAAGATATGTATCGGCTGCTGAAAGGCAGTCATTGATCATCAGGTTAATCCAGCCGTTTTCTGCCGTTATTGAGGTAGCGTATTTTTGCGCTGCCTTAATTTTTTGTGTTATCCAACAATGATTTGGCCTGGATCAATTATTGCGCTGATTCTGTTGTGCTGGCTGGGAGGGTTGTTGGTTAAACTACAGCGGCTATCGCGGCTGAGAACCCGGCTGCGTGGCCGGATCGTCAGCCAGCAGCTTACTGCCATGCGGCGATCTGCACCACGACGCAGATAAGGTCAGTGAGCATGCAGATTCAGGCGACAGAGTGGGATCTCCCACTCATTCAGAAATACAATATCTCCGGCCCCCGTTACACCTCTTATCCGACCGCACTGGAATTCCATCAGCACTACGACGAGCAGGCTTTTTTACAGGCTGCTATGCGCTATCCCGAACGCCCGTTATCACTCTACTTGCATATCCCGTTCTGCCATCGTTTGTGCTATTTCTGCGGGTGTAATAAGCAGATAACGCGTCAGCAGCACAAAGCTGATGACTACCTTGCGGCACTGATGCAGGAAATTACCGCCCGCGCCCCGTTATTTCAGCAGCGCACCGTTAAACAAATACACTGGGGCGGTGGCACACCCACTTTTCTCAACAAGGGGCAAATTAGTCGCCTGATGGCCTGTCTGCGCCAGCATTTTCACATTAGCGATACGGCCGAAATATCGATAGAAGTTGATCCGCGAGAAATTGAGCTGGATGTGTTAGACCATCTGCGTGCTAAGGGATTTAACCGCCTGAGCATGGGAGTGCAGGATTTTAATAAGCAGGTGCAGGAAAAGGTCAACCGCGTACAGCATGAAGAGACGATTTTCGCGCTGATGGCTCGTGCACGTCAGTTGGGATTTGTTTCCACCAATATCGACCTGATTTATGGCTTGCCCGCACAAACGCCGGAAAGTTTTGCATTTACCTTGCAGAAAGTGGCAGAGCTGGCCCCTGACAGGCTGAGCGTATTTAACTATGCCCATATGCCCACTCTGTTCGCCGCCCAGCGCAAAATTCGTGAGGCAGAACTGCCGGACGCGCGGCAGAAGCTGACCATTTTACAACAGACGATTGCTACCCTGACGGCCCAGGGTTACCAGTTTATCGGTATGGATCACTTTGCCCGCCGGGACGATGAGCTGGCGGTCGCGCAACGAGCGGGTGAGCTGCATCGCAATTTTCAGGGATATACGACCCTGGGGCATTGCGATCTGCTGGGAATGGGTGTGTCAGCGATAAGTATGCTGGGTGACAGCTATGCGCAGAACCACAAAGAGCTGAAGCACTATTATGCACAAATACGCGCGGGTAATACGGCGCTGTGGCGCGGCTTACAGCTGACGAAAGATGATTGCCTGCGTGGTGATGTGATTAAGCGCCTGATTTGTCATTTTTCTTTATCGTTCAAAAGCATTGAGGCGCGCTGGGGGATCCACTTCCGCGACTACTTTGCCGAGGATCTGGCATTGCTGCGGCCGCTTATCGCTGACGGGCTGGTGGAGTGCCACGATAATTCGCTTGTCGTCACCGCTAAGGGACGATTGCTTATCCGTAATATTTGCATGTGTTTCGATCGCTACCTGCGTCAGAAAGCCTCTGGTACACGATTTTCAAGGGTCATCTGAATAAAAAGGCGACATCGGTCATGTTACCGTGCCGCCTTTTTATCGTGCCAGGGAGGACTATTCCATCCCTAACTCTTTCAATTTGCGCGTCAGGGTATTACGTCCCCAGCCCAGCAGCCGTGCCGCTTCCTGCTTATGGCCCTGAGTATGGCGCAGCGCGGTGGTGAGCAGCGTACGCTCCATTTCCGGCTGCGCTTCGGACAGCAGATTTTGATGACCGGAACGCAATGCGCGATCGGCCCACTGCGCCAACAGGGTGGCCCAGCTGTCCGGCAGTGACTGCGCCGGGTTTTGCGGCGTTGCGGTCTCAAACAGCTCCGGCGGAAGGTCTTGGATCAGCACTTCCTGACCGGCCGCCATCACCGTCAGCCAGCGACAGGTGTTCTCCAGCTGGCGTACGTTACCGGACCAGTGCAGGCGCGTCAGAGCGGTTTCGGTCTCCGGGTGCAGGATTTTGGCTTCTACCCCCAGCTCGCGCGCGGCCACCTGTAAGAAGTAACGTGCCAGGCGCGGAATATCTTCCCGGCGTTCGCGCAGCGGCGGCAGATGCACGCGGATCACGTTCAGGCGGTGAAATAAATCCTCACGGAATTTCCCCTCCTGTACGCGCAGCTCCAGGTTCTGATGGGTGGCAGCGATAATACGCACATCCACTTTTACCGGCGCATAGCCGCCGACACGATAAAACTGGCCATCAGCCAACACGCGCAGCAGACGGGTCTGAACATCCAGCGGCATATCGCCAATTTCATCGAGGAACAGCGTCCCGCCGTCGGCCTGTTCAAAACGGCCCTGACGGATCTGATTTGCCCCGGTAAACGCCCCTTTTTCATGACCAAACAGTTCTGACTCGATCAAATCCTTCGGAATTGCGGCCATATTTAGCGCGATAAAAGGCGCTTTGGCACGTGGGCTGTGGCGATGCAGGGCATGGGCTACCAGCTCTTTACCGGTCCCGGATTCGCCATTTATCAGCACGCTAATGGAGGAGCGCGACAGTCGGCCGATAATGCGGAACACATCCTGCATCGCCGGGGCTTCACCGATGATGTCGGTGGTCGGGCCGCTCACCGGTTGGTTACGTGGCTGCTGCTGCTCCTGATAGTGGCTGATGGCTCTTTCCACCAGTGCCACCGCTTCATCAATATCAAACGGTTTTGGCAGATAATCAAAAGCACCCTGTTGATAAGCACTGACCGCCGCATCGAGGTCAGAATGCGCGGTCATGATAATCACCGGCAGCATCGGGTGGCGTTGTTTAATCTGTTTCAGCAGCGCCAGCCCATCCATGCCGGGCATGCGAATATCTGACAGTAATACGTCCGGGGTTTTTGTCGCAAGGGCTTCGAGCACCTCGTTCGCGCTCTCAAACGTCACGCACTGTAAACCGGCTCCAGTGAGCGCTCGTTCAAGCACCCAGCGGATGGAGCTATCGTCATCGACGATCCAAACTACCCCTCGTTGCATAGAAACCTCACTGGCGAATAGGCAAATAAACCGAAAATTCCGTGTGTCCGGGCCAACTGCTGAACTCTATTTTTCCCGAATGCTGGTCGATCAGGCTGCGGGCAATGGATAGCCCTAATCCGGTACCGCCTTCACGGCCGCTGACCATCGGATAAAACAGCGTATCCTGTAGCTGCGCCGGAATGCCGGGGCCGTCATCTTCAATATCGATGCGTGCCACCAGGCGATAACGTGTACCGTGCAGCGTCAGCTGGAACGCAGTACGGGTGCGTAAGGTGATAGTGCCGCCCTCTGCACCCAACGCTTGCAGCGCATTGCGCACGATATTCAGCAGCACCTGTTCGATTTGATCCGGGTCATGAGGAAGTTCTGGCATGCTCGGATCATAGTCGCGAACGAGTGACACATTATCGGGCAACTCCATCGAAACCAGATTAACCACGCGTTCGGCAACCTGATGAATGCTTTGTGTAATGTGCATTCCTGGCTGCTGTGGCCCCAGCAGGCGGTCGACCAGATTGCGCAGTCGGTCTGCCTGTTCAATGATGACTTTGGTGTATTCGGTCAGGGCCGGATCGGGCAGCGCCTTTGCCAACAGCTGCGCCGCGCCACGAAGCCCGCCCAGCGGGTTCTTAATTTCATGCGCCAGACCGCGCACTAAATCACGCGCCGCCACCTGTTGCGCATGTTGCAGTTGTTCCTGGCTTAACCGACGCTGATTGTCCATCGGTGCCATTTCCAGCAATATCAATCCTTCGGGCAGACGCTGTGCGGTCAGCGACATAATGTGCGCACGGCTGTCGACCACCAGGGTGACTTCGCTGTCGGTAAAGCCCTGTCCGGCGTCCAGACTTTCGAGCATCACCTCAATATTCAGGGAAAAATACCCCATCAGTTCCGGCAGTGGCGTACCAAACAGCTTGCGGGAACTCTGTGCCAGCAATTGCTGTGCGGCGGGGTTGGCGTAGTGAACCACCAATTCACCGTCGACCAACAGAATACTGTTGATCAGAGAATTGAGAATCTGCCCAGCATCGGGCAGCGTGCCAGTTGCCATACAGTATTCTCCTGAGCCTTTCTTGTGCACCAACTTAGTGCATTATAGCCATATCATCTGAAAATCGTTCTGTTGAACGATAAATACGCGGAGAAAAAAGCCCATCCGAAGATGGGCTGAAAGTTTCCACGGCAACAAATACCCGGCGTTCCTCATTCCACAGTGGCGAAATGATATTCACCGGATAACAAAATCAAACGCTGTAGTACAGTTCGAACTCAACCGGGTGCGGCGTCATGCGCACGCGTTCCATCTCCGCTTTACGCAACTCAATGTAAGCTTCGATAGCGTCGTCGGTGAATACACCACCACGGGTCAGGAACTCACGGTCTTCGTTCAGGGCAGCCAGGGCTTCGTCCAGGGAACCCGCTACTTTTGGGATCTCCGCTTCTTCTTCCGGCGGCAGGTCATACAGGTTTTTGTCCATCGCATCGCCCGGGTGGATCTTGTTGATGATGCCGTCCAGGCCAGCCATCAGCAGTGCAGAGAAGCACAGGTATGGGTTAGCCGCCGGGTCAGGGAAGCGCGCTTCAATACGACGTGCTTTCGGGCTGGCAACCACCGGGATACGGATAGAGGCGGAACGGTTACGGGCAGAGTAAGCCAGCATGACCGGCGCTTCGTAGCCTGGCACCAGACGCTTGTAGGAGTTGGTGGTCGGGTTGGCGAGCGCATTGATCGCTTTGGCGTGTTTGATCACACCACCGATATAGAACAGGGCTGTTTCAGACAGGCCGCCGTATTTGTCGCCAGCGAACAGGTTAGTCCCGTCTTTAGACAGTGACATATGGCAGTGCATACCGGAACCGTTGTCACCGAACATCGGCTTAGGCATAAAGGTTGCGGTTTTACCATAGGCATGAGCGACGTTGTGCACGACATATTTGTAGATCTGAATTTCGTCAGCTTTTTTGGTCATGGTGTTGAAGCGGGTTGCCACTTCATTCTGACCCGCCGTTGCCACTTCGTGGTGGTGAGCTTCAACCACCAGGCCCATCTGTTCCATCGTCAGACACATGGCAGAACGAATATCCTGCGATGAATCGACCGGAGGAACAGGGAAGTAACCGCCTTTCAGACCCGGACGGTGGCCTTTGTTGCCGCCTTCGTATTCTTTACCGGTGTTCCAGCAGGCTTCGATATCATCGATAGCAACGTGGGAGCCGGAAGTGCTGCTGCCGAAACGGATGTCGTCAAACAGGAAAAACTCTGGTTCTGGTCCAAACAGCACGGTATCGGCGATGCCGGAAGAACGCAGGAAATCTTCAGCGCGTTTAGCGATGGAACGGGGATCACGGTCGTAGCCCTGCATGGTGCCAGGTTCGAGGATGTCACAACGGATGATCAGGGTGGCATCTTCGAAGAACGGATCAAGGACAGCGGTGGTTGCATCAGGCATCAGAACCATGTCAGATTCGTTAATACCTTTCCAGCCACCAATCGAGGAGCCGTCAAACATCTTGCCTTCTTCGAAGAAGTCAGCGTTGACCTGGTGAGCGGGGATAGTCACGTGCTGTTCTTTACCTTTGGTATCGGTAAAGCGCAGGTCAACAAATTTGACTTCGTGCTCGTCCATCATCGACTGAACGTGTTTAGCTGACATACTTAACTCTCCTGGATTTTGTCATTGTCGTCTTGATTAGAGAACTTTCACGGTGCGCTTTGCATTTCGCCGCGCTAATTCCGATAATAAAGATCTCTGACAAGCTTACAACCGTGTGTGAAATGGCATTTTTCGCTTGGTAGGGTAATTGCGAAATCTATGCCAACTTTTTTATTTCATGCAAAAGGCGCTATGATGCGCCCTCTCGTCAGACGGGGAATGCACCATGATGGAAGTCGCGCACCATTCTGGTGCTATTGAGTGGGAAGTGGTCACCATTTTGGTGCAATACATCATTGTCGTGCAATCTTTGCACTGAAAATGGGTCCAAAAAACATCCGGACAGTTATCTTTCTACGAAATCTGTGAACTTGTTCAGTCCTTCGATTAATCCGTGTACAATAGCGCGCTATTTCTAATGCCTGAGGCAAAGCTGTGATCGAAAATTTGCGTAACATCGCCATTATTGCCCACGTTGACCATGGTAAAACTACCCTGGTTGATAAGTTGCTGCAGCAGTCCGGGACCTTTGATGCCCGCACCGAAGCAACCGAACGCGTAATGGACTCCAACGATTTGGAGAAAGAGCGTGGGATTACCATCCTCGCAAAAAACACCGCCATTAAATGGAATGACTACCGCATCAACATCGTTGATACCCCTGGGCACGCCGACTTCGGCGGCGAGGTTGAGCGTGTGATGTCAATGGTCGACTCGGTGCTGCTGGTTGTGGATGCAATGGATGGCCCGATGCCGCAAACCCGTTTCGTGACCAAAAAAGCTTTTGCTAATGGTCTGAAGCCGATCGTGGTCATTAACAAAGTTGACCGTCCGGGCGCGCGTCCTGACTGGGTTGTTGATCAGGTATTTGACCTGTTCGTTAACCTGGATGCTACCGACGAGCAGCTCGACTTCCCGGTGATCTACGCCTCTGCCCTGAACGGCATTGCAGGTCTGGATCACAGCGATATGGCGGAAGATATGACCCCGCTGTATGAAGCGATCGTAAAACATGTGTCACCACCACAGGTTGAGATGGAAGCACCTTTCCAGATGCAGATCTCTCAGCTGGACTACAACAACTATGTGGGTGTCATCGGTATCGGCCGCATCAAGCGCGGTAAAGTGAAGCCTAACCAGCAGATCACTATTATCGATAGCGAAGGCAAAACCCGTAACGGTAAAGTCGGTAAAGTTCTGACCCACCTGGGTCTGGAGCGTATCGAAGCGACTGAAGCGGAAGCGGGCGATATCATCGCGATTACCGGTTTGGGCGAGCTGAACATCTCCGACACCATCTGCGATCCGCAGAGTGTTGAAGCGCTGCCAGCACTGAGCGTTGATGAACCTACCGTGACCATGTACTTCAACGTTAACACCTCGCCGTTCTGCGGAAAAGAAGGTAAGTTTGTGACCTCGCGTCAGATCCTTGACCGTCTGAACAAAGAGCTGGTGCACAACGTGGCACTGCGCGTTGAAGAAACCGAAGACTCTGATGCGTTCCGCGTATCGGGCCGTGGTGAACTTCACCTGTCGGTTCTGATTGAAAACATGCGCCGTGAAGGCTTCGAAATCGCCGTTTCACGTCCTAAAGTTATCAACCGTAAAATCGATGGCCGCATGCAAGAGCCATTCGAGAACGTAACGCTGGATATCGAAGAACAGCACCAGGGTTCTGTGATGCAGGCAATGGGCGAGCGTAAGGGTGATGTTAAAGACATGATCCCTGACGGCAAAGGTCGTATTCGTCTTGACTACCTGATCCCGGCGCGTGGTCTGATCGGCTTCCGTACCGAGTTTATGACCATGACTTCTGGTACTGGTCTGCTGTACTCCACGTTCAGCCACTACGACGATGTGCGTGCCGGTGAAATCGGCCAGCGCCAGAACGGCGTGCTGATCTCTAACGGCCAGGGTAAAGCGGTGGCATTCGCCCTGTTCAGCCTGCAGGATCGCGGTAAGCTGTTCCTCGGCCACGGTGCGGAAGTGTATGAAGGCCAGATTATCGGTATTCACTCACGCTCTAACGACCTGACCGTTAACTGCCTGACCGGTAAGAAGCTGACCAACATGCGTGCTTCCGGTACTGATGAAGCCACCACGCTGGTTCCGGCTATCAAGATGTCTCTGGAGCAGGCTCTGGAATTCATCGATGATGACGAACTGGTTGAAGTGACTCCTCAGTCGGTGCGTATTCGTAAACGTCACCTGACGGAAAACGATCGCAAGCGCGCGAGCCGTGGTCCTAAAGAAGCTTAATCCGGCCGTTACCCCTCGTTTTCAGGGCAGGTAAGGCGTTCCCCGGTCGCTGACATCAGTCAGTTGCCGGGGTGATTAATGCTAACCCGTGCCTCTCCACCCTGAATGATGAAGGGTATACCGCGTGAAATTCAGGGTTGGAACCTCTCCAACCCTGCAACTGCCTTACAGTTTTCAACCCTCCCACCTGTTCAGCCTCCCGTTTTACCGCTAGAGTGAATCACTTAGCGCAACACAAGGGGATGACCATGCTGTATATCTTTGATTTAGGTAATGTCATTGTTGATATTGATTTCAACCGGGTGCTAGGCGTCTGGAGCGATCTGGGCCGCGTGCCTTTAGCCACGCTGCAAAGCCGTTTCCAGATGGGCGAGAGCTTCCACCAGCACGAACGTGGTGAAATTAGCGATGAAAAATTTGCCCAGGAGATCTGTCACGAGCTGGAGCTGCCGTTAAGCTACGAGCAGTTTGCTGCCGGCTGGCAGGCGGTATTTGTCGGCGTGCGCCCTGAAGTCATCGCCATTATGCATCAGCTGCGTGAGCAGGGGGATCGGGTGGTTATCCTCTCTAATACCAATAACCTGTACTGCCAGTTCTGGCCTACGCAGTACCCGGAAGTACAAGCCGCTGCGGATAAAATCTATTTATCGCAGGAAATGGGCTTACGCAAACCCGATCCGCATATTTACCAGCGTTTGCTGAACCTTGAGGAGATGTCGGCGGCAGAGGCCATTTTCTTCGACGATAATCGTGAAAATATCGAGGCGGCGCGCGCGTTGGGGATACACAGCCTGCATATTACTGATGCCAGCGTGATCCCGGCATTTTTCGCCGATCGTATCGCTGGCGGTCGCGGCTAAAACATGCGTGCTTTTAAACACTTTCGGCACTGGCTGCGTGCGTTTTGGGCGTGGATAAAGCTGTTATGGCAACGTATTGATGAAGATGCGATGACCGTGCTGGCCGGACATCTTGCCTATGTATCGCTGCTGTCACTTGTGCCGCTGATTGCGGTTATCTTTGCGCTTTTCTCCGCTTTCCCGATGTTCTCTGACGTTAGCGTGCAGTTAAAGAATTTTGTCTTTAACAACTTTGTCCCGGCGGCCGGTGACACGGTGCAGAACTACCTTGAGCAATTTGTTGCTAACGTCAATAAAATGACGGCGGTAGGCGTGGGAGGGCTGGTGGTGACCGCGCTGCTGCTGATGTACTCGATAGACTCGGCGCTGAATACCATCTGGCGTAGCAAAGTTAAGCGATCGCTGGTGTACTCTTTGGCGGTGTATTGGATGATCCTGACGCTGGGGCCGCTGCTGGCGGGGGCCAGCCTGGCCATTAGCTCCTACCTGCTATCGCTGCACTGGGCAACGATCAGCGGCTTGAGCGGGCTGGTGGATATGACACTGCGTATATTCCCGCTGTTGCTCTCCTGTCTCTCCTTCTGGCTGTTATACAGCCTGGTTCCCACCACTCCGGTGGCGGGGCGCGATGCGCTGGTAGGGGCGGTGGTCGGCGGCGTTCTGTTCGAGCTGGGGAAAAAGGGGTTTGCGCTGTATATCACCATGTTCCCGTCTTACCAGCTGATTTACGGCGTGCTGGCCGTCGTACCCATTCTATTTTTATGGGTTTACTGGACGTGGTGTATTGTATTACTGGGAGCGGAAATTACCGCAACGCTGGCCGACTATCGTCGGCTGAAGCAAGAAGAACAAGAAAGAGAAAATGAGGATTCATGATTGCTTTAATACAACGGGCGCAGCAGGCCAGTGTGGCCGTCGCGGGGGAAACCATCGGCGAGATAGGCCCTGGACTACTGATTTTGCTGGGTGTAGAAAAAGGGGATACCCCCGAAAGTGCGTGCAAGTTAGCGGATAAAGTGATCGGTTACCGAATTTTTGGTGACGAAAACGACAAAATGAATCTGAACGTGCAGCAGACGGGCGGCAGCGTGCTGGTGGTATCGCAGTTCACGCTGGCTGCTGATACAAAAAAGGGCATGCGGCCGAGCTTCTCCGCCGGTGCCGCTCCGGATGAGGCAGAAAAGCTGTATGACTATTTTGCCGCCTGCTGCCGAGAAAAAGGGGTGACGACCGAAACCGGCCGTTTCGCCGCTGATATGCAAGTGGCGCTGGTTAATGATGGCCCCGTTACGTTCTGGTTGCAGGTTTGAAACAGCTGGCCCAGCAGCAACGGAGTGGCCTGAAGGTCTCAGACAGAGAGAACCATTTTATGTATCATCTTCGCGTACCCGAAACCGCTGCAGAGCTGGACATTTACTACCAATTCCGCTGGGAGATGCTGCGTAAGCCGCTGCATCAGCCGATGGGATCGGAACGTGACGCCTGGGATGCGCTGGCGCACCATCAGATGGTGGTTGACGAGCAGGGCGATCCGGTTGCCATCGGGCGGCTATATATCAATGCCGATAACGAAGCGGCGATCCGTTTCCTCGCCGTGCATCCTTCCGTGCGCGGAAAAGGGCTGGGAACGCTGGTGGCGATGACGCTGGAATCCGTTGCCCGTCAGGAAGACGTAAAACGTGTGGTCTGTAGCGCGCGTGAAGATGCCGTCGATTTTTTCGCCAAACTCGGCTATTTCAATCAGGGGGAGATCACCGCGCCGCAAACCACGCCGGTACGCCATTTCCTGATGATCAAACCGGTGGTGACGCTGGATGATATTCTGCATCGTGCCGACTGGTGCGGTCAGCTTCAGCAGGCGTGGTATCAGCATATCCCGCTTAGTGAAAAGATGGGCGTGCGCATCCTGCAATATACCGGGCAAAAATTTGCCACCACTATGCCGGAAACCGGTAACCAGAATCCTCACCATACGCTGTTTGCCGGTAGCCTGTTCTCGCTGGCAACCTTAACCGGCTGGGGGCTGATCTGGCTGCTGCTGCGTGAGCGTCAGCTTGGTGGAACCATTATTCTGGCCGATGCGCATATTCGTTACAGCAAGCCGATCAGCGGTAAGCCGGGGGCAGTGGCCAACTTGGGTTCGCTGAGTGGCGACCTCGACCGTCTGGCCCGTGGACGCAAAGCCAGAGTGCAGTTGGAGGTTCAACTGTTTGGCAATGAAGAGTGCGGCGCGGTATTTGAAGGTGTGTATATTGTGCTGCCCGCCGATCCTGACGGGCCGCTGGAAGAGGGTGGCTGCGGCGTTTAACGCCCTTTCTTTTTACGTCCGGGTTGGGCAAAACGTTTACGCGGAGCAGCGTTAGCGTTGGCGGTCACCTTCGCGCCGCCTTTTGTTCCACTGCCGGCAGGTTTCTTGCCGGTAGTGGACTTAGGTTTGGCTTTTTTCGCGCTACCGTCCTCGGATGATGAATCCTCAATCAGTTTAAACAGTTCAATCAGCTCATCATCGGTTAAATCACGCCACTCACCTGGCGGCACCCCTTTCAGACTGACGTTCATAATGCGCGTACGCTCAAGTTTGGTGACCTCATAGCCAAAGTGTTCGCTCATGCGGCGGATCTGGCGATTAAGTCCCTGTACCAGCGTGATGCGAAAGACAAACGTCGACTCTTTCTTCACCTTACATTTTTTCGTCACCGTTCCCAGCATGGGCACACCGGCACCAAGTCCGCGAATGAACTCCTCGGTGACCGGTTTATTCACCGTGACCAGGTATTCTTTTTCATGATCGTTGCCGGCACGCAGGATTTTGTTCACCAGATCGCCGTGGTTGGTGAGGAAAATCAGCCCCTGCGAGTCTTTATCCAGACGTCCGATAGGGAAGACACGTTTGCTGTGATTAACAAAATCGACGATGTTATCGCGCTCACCCTCTTCCGTGGTACTGACGATACCGACCGGTTTATTCAGGGCGATAACCACCAAATCTTCTTCGTTACGCGGCTCAATAAGCTGACCGTTAACTTTCACCACATCCCCGGTAAATACCTGATCGCCCACTGACGCACGCTTGCCGTTAATAAAAACGTTGCCCTGTTCGATGTAACGGTCGGCATCACGACGTGAGCAGATACCGCTCTCGCCGATGTATTTGTTAAGACGAATAGATGGGTTGGTCAGCATAGTTCCTCCGTAAAAAAAGGACTATACCTTACCGATGCAGGGTTGCGAAGTGAAGCGGGGCGAATCACGCCCCTTTGGTGAGTTACTGCGCGCTGGCGACCTCTCCTGCTTTCATCACCTGCCGGACTGAGCGCCCGTCGGCAGTGACGTCGAGTGCACCGTTAACGCTGGGTTTTAACGGCTGTCCTGCCTGTAAACTGCCCTGGAGGTTTAATTGTATATTGGCGGTGCCCGTTAGCGGGATCTGCGGCCATCCCCATGCATGTAACAGATTGGGCGCGACCTGACGACCGCGCAGCGTCAGAGACAGCGTGCGCAGAGGCTGCTGGCTGACGTTAGCCAGCCCCTCCAGCATCCCGTCCGCACTGAAGGCACTCATCTCTGTGACGTTGATGCTGCTATCGTCTGCCGTCAATGCGAGAGACGGATGGCGCAGATCGAGGCGATTGAAGGTGGCGGCGGCGGCGTTAACGCTGAGATCTCCTGACCAGATCCCCCACTGGCCCTCGCGCACCATCAGTAGGTTAGTGCCCGCGCCGTCCAGCGCCGTCATCTGGAAAGGAAAGTCTGGATTGATATCGATAATCAGATTATGGCTGGCGCTGAATTTTTTGACCAGCACGCTATCCAGCCACGAAGGAAGCGGCTGGAGCCAGCGCTGCCGCCAGTTGAGTGGTAACGTATACTCCAGTCCTGCTACCACCAGTTCATTCAGCGTCAGTTTCTTGTCAGTGCGTCTCCAGTTACCCTCGGTACGCAGCAGCCCGTTTACCCAGCGGGTACTGAACTGGTTCAGGGCGATACCCTGTGCCGAGAAGGTCATGCTGGCGGTCGGATCGTCCAGCTGCATACTGCCGTTGACAAAACTGTTGGCATTCAACGACAACGTGCCATTATCGCTCTGCCAGTCTCCCTCGCGTAGCGTCAGATTTTTCAGCACCAGATCGAGATCGGTTACCGCCCACTCTTTCCCTTCCAGCCGTGCACCCGTGATATCCATACGTTCAATATGCACCGGCGGCAGCGCGTTTAGAGGTTGTATAAAATCGCGCAGGGTCTTATCACTTTGCAGGCGAATACCGTTAAGGTTGAGGCTCGCTACCTGCCAGCTTCCTTGCGCATCACGCCGGGCGCTGGCGGTGACCGATCCCAGCGCCATATCCGCACCCAGGTTGCTGACTATCAGCTGCGAATCTTTTATGCTGCCCTGAACCAGCACGTTAGTCGCGGGAACATCGTCCAGCGTCAGAGAACCGGCGCTTATCTGGAAACGGGCGTCTTTACCGAGTCTGTCTCCCGCTTCAGGTTTCCACGGCATAATTCCCCCGTCCACACGCTGCGCCCTTAATGGCCACTCACCCTGGTTTTGTATCAACGCCATCTGGCTGAGCTGCAGACGATCGGCCTGCAAAGCAAGGGGAGTACTCTGGGTGGTGAGATCAAGCGTACCCCGATCGAGCTGGATACTGGCAAAGTGCAGTGGGCGGCTGAACTGCATCAGCCCCAGTCCGAGTTCGACATGTTGAGCAACCAGTGAGGCGGGCTGACCTTGACGGGAAAAGGTGACGTCATTCAGGGTCAGATGGCTGGGATGGGAAAAGTGATGCTCCATTTTACTGAACGACAGACTATAGTCGCTGTTCTCACTGATTTGGCGGCTTATCCATTCCGCTCCCCAACGGGTTTGCAGCAGCAGATAGAGGGTAAGGGCCACCAGTAGCAGCAGTAGCAATAGCGTGAGCAAAACTTTGCCGAGAAACTTCATCGTATCCATCCCTATGCATTCGGGTAATGGCTTGTTATGCACGATTTATCGATGTATCTCAACCCGCATGCGGCGAGCGGGCGGAAATTATCCACCCGCTCGTCAGTTATGCCCGGAACATGCTATTTTTCCTGGGGAAAAACCAGATTCAGAACAATGGCGGTGATACCTCCGGCGGCGATGCCGGAAGAGAGCAGCATTTTCAGCCAGTCTGGCGCAAACTGCAAAATCAGCGGCTGCTGGGAAACGCCGAGACCGACCGCCAGCGACAGAGCGATAATCATAATCGCCCGACGGTTCAGCGGCTCACGCGAGACGATGCGCACGCCTGAAGCGGCGATGGTGCCGAACATGACAATGGTCGCCCCGCCGAGTACCGGCTCAGGGATATGTTGCACAAAGCCACTCACCGCCGGGAACAGCCCCAGCGCCATCAGCAACAGCGCGACGACAAAACCTACGTAGCGGCTGGCAACGCCGGTAAGCTGGATCACGCCGTTATTCTGACCAAAACAGGAGTTAGGGAAAGTATTAAACAGTGCCGACACGCAGGAGTTGAGGCCGTTAGCCAGCACGCCGCCTTTCAGGCGCTTCATATAAATCGGGCCGCTGACCGGCTGTTCGGAAACGTCGGACGTGGCGGTGATATCGCCAATGGTCTCCAGTGAGGTCACCATAAACACCAGCATCAGCGGGATTAACAGGCTCCAGTCGATGCCCAGTCCGTAATAAAACGGCGTCGGGATGGTGATCAGCGCGTCGTTGGCCGGTGCGGTATGTTCCGGCAGCATCCCCATCGCCCAGGCCAGCAGATAACCTACCGCCATTGCAATCACCAGCGAGGCCACGCGCAGGTAAGGGTTACGCTGGCGGTTAAGCACGATAATCACCGCCAGCACCGCACCGGCCAGCAGCAGGTTTTTCGGTGCGCCAAAGGTGTGATCGTTCATCGCGGCAAAACCACCGCCGATGGAGGTCAGCCCGACCTGAATCAGCGACAGCCCGATGATCATCACCACAATACCTGAAACTAGCGGTGTGATAACCCGTCGCGCGAGGTGCAGTACCCGTGACAGCGCCATCTCGGTACAAGAGGCCAGCATCAACGTCCCAAACAGCGCGGCCATCATGGTGGGTACGTCAGCTCCGCCATTCTTGAGCGCCAGGCCACCCATAATCAGCGGGGTGACGAAGTTAAAACTGGTGCCCTGAATCGACAGCAGCCCGGAACCCACCGGCCCCCAGGTTTTGATTTGCAGGATCGAAGCGACGCCGGAGGCAAATAGTGACATGCTGATGATGTGCTGCGTATCCCGTGCGGGCAGTCCGAGCGCCTGACAGATCAACAGCGCGGGCGTGATCACGGCAACAAACATCGCCAGCAGATGCTGGCAGGCGGCAAAAAGCGTTTGCGGCAGCGGCGGGCGGTCTTCAAGGCGATAAATCAGCTCGCTTTTACCAGCATGAGCAGAGCGCGCTGCTGTGGCAGCATCTTGGGTTTCAACGGACATTACAGGCTTCCCAACGGCGATAAAAAGGCGATTCTAATCATCTTTGGCGCAAAAGCAATCGTTTGCCAGGAGTTGACCCGCACATGGCTGCTGGTACGTCCGGTGAGCACTAACGCTGGCTCAAGACTCTGAGAGTGATGTAGGGGGGGAAGTGGGCAATAAACCCAGGTAAGACACGTTTAGCCGTGACTCACCCGGCGGATGCAGGCACTTTGATGGAGCCATCGGGAACAATGGGTATCAGGCATTGGTATAGCGCTCTGTTTCGGGCAGCCAGCGTTCAATCAGCGCTACGGCCTGCTCGGGATAATGCTGGTGGATATGGCGCGCCACTCGCTGAACCTCCGGGATCAGCGCCCGATCGCGAAGCAGGTCGGCCACCCTGAATTCGGCATTGCCAGTCTGACGCGTACCCAACAGTTCACCGGGGCCACGTATCTCAAGGTCACACTGGGCAATCACGAAGCCGTCATTACTGTCACGCAGCACCTGTAGGCGCTTCTGCGCGGTTTTACTCAATGGAGATTTGTAGAGCAGTACGCAATGGGAAGCCACCGCGCCACGACCCACGCGCCCGCGTAGCTGATGCAGCTGCGCCAGTCCGAGGCGCTCGGGGTTCTCGATAATCATCAGGCTGGCATTGGGCACATCAACCCCGACCTCAATGACCGTGGTGGCGATCAGCAGATGGATTTCACCCTGTTTAAAAGCCTGCATCACCGCCTGCTTTTCGGCTGGCCTCATGCGGCCGTGTACCAGCCCGATCGTCAGTTCCGGCAGTGCCAGTTTCAATTCTTCCCAGGTGGCCTCTGCCGCCTGTGCTTCCAGCAGTTCGGATTCTTCAATCAGCGTACACACCCAGTACGCCTGGCGGCCTTCATTGCCGCAGGCGTCTTTCACGCGGGTAATGATATCCGCGCGCCGCGTATCGGGAATAGCCACCGTGGTCACTGGGGTACGTCCCGGCGGCAGCTCGTCGATAGTGGACGTATCAAGGTCGGCATAGGCGGTCATTGCCAGCGTTCGCGGGATCGGCGTGGCCGTCATAATCAGCTGATGAGGATGAAAACCCTGTTCCTCGCCTTTTTCCCACAGCGCCAGACGCTGGTGGACGCCAAAGCGGTGCTGTTCATCAATGATCACCAGCGCCAGACCGTTGAACTGTACCTGCTCCTGGAAAATCGCGTGGGTGCCGACAATCATTGATACTTGCCCACTGGCGATAGCCTCCTGCTGCGCCTGGCGTGCCTTACCCTTTTGTTTACCTGCCAGCCAGCCAACTTCCAGCCCAAGCGGGGCAAACCACTGGCGAAAATTATTGGCGTGTTGCTCGGCCAGCAGTTCGGTCGGCGCCATGAGCGCAACCTGTTTGCCCCAGGCAATGACGTGTAACGCCGTCAGCGCTGCGACCAGCGTTTTACCCGAACCGACGTCACCTTGCACAAGGCGCATCATCGGATAGTCGTGGGCCAGATCCTCTTCAATTTCGCGTACCACTCTCTGCTGAGCGGCGGTAGGACGGAAAGGCAATGCGGCAAGCAGCCGATCGCTTAACTGATGGCGGGGCGACATCGGCAATGCGTGATAACGCTGGGCACCGGCCCGAACCGCCAGCATGCTGAGGTTATGCGCCAGTAATTCTTCCATAATCAAACGGCGCTGCGCCGGGTGCGTCCCGCTGTCCAGATCGGCCAGTGCCATATCCGGCGGCGGGCGATGCAGGGTGCGTAAGGCATCCTGCAGGCTGATTAAACCCCGGCTTAACTCCGGCGGCAGCAGTTCGGCAATCGCACAGGTATCCAGCAGGGTTAATGCCCGATCGGTCAGGTTACGTAACGTTGCCTGGCGTATACCCTCAGTGGTGGAATAGACCGGCGTCAGCGTCTCCTGTAACTCGGTGACGCTATGTTCACCCTGAATCTTATATTCCGGGTGAATGATCTCCGCACCACGCTGTCCGCGTTTAATCTCACCGTAAGCGGTCACCCGGCGGCCCGCTGCAAGGCTATTTTTCATTCCGGCATTGAAGTTAAAAAAGCGCAGGGTTAATGTGCCGGTGCCATCACTTATCTGACAGGTCAGCATACGACGGCGGCCGAAAGAGATATCGCTGTGCAGCACTTCTCCTTCAACCGTGGCGTAAATACCCGGCAGCAGGTCGTTGATCGCGTAAAGCTGCGTACGGTCTTCGTAGCGCATGGGCAGGTGCAGCAACAGGTCTTGTATTGTCACCAGACCAAGCTTGGCCAGTTTCGCTGCCTGGGTAGCCCCCACCCCGGATAGCGTGTTGAGCGGCACTGCATCCAGCAGGCGGCCCTGCATTACTTACGTGCCTTAGACTGCATGGTTGCCCACCATTCGGGGTCGGCAACCACCTCACCGCGATCGTTAATTTCAGGATAGGGCAGCCCTTTATGCTTCGCTACGCGAGCCAGTACCGGATAGCCGCCTTCAAATAACAGTCGCTGCTGTTCGCTGTATTCCAGCGAGCTCTCTTCACGCAGGTACATGCCGGCATTTTGCCGCTGGCGCTGGGCTTCATACAGGATCAGCGCAGAGGCGACGGAGACGTTCAGTGATTGCACCATGCCGATCATCGGAATAATGATGTCACAATCGGCCAGCTCGAGTGCTTCTTGGGTAATGCCGGTTTTTTCCTGTCCCATCAGAATACAGGTCGGACGGGTGTAATCGATTTCGCGAAAATCAACCGCTTTATCAGAAAGATGGGTTGCCAGAATCTGCATATTCTGGCCTTTAAGGCAGGATACGGCGTCGGCAATTGAACGGTGGGTTTTGACCTGAACCCAACTGTTACTGCCAGCGGCAGAGGAGACCATCGTACGCATGCGGCTACCCGGCCAGACGGCGTGAACTTCATGCACTCCGATGGCATCGGCGGTACGGATCACCGCAGAAACGTTATGAGGCTTGTGAACCTGCTCCATGCAGACGGTTAAATCATGCTGGCGCGCGGCAAGCATGGCGCGGATGCGGGCATAACGTTGTGCGTTCATGCGAAAACGGACTCCCTAAAATAAGTAAAACGCCAGCGACAGAGCAACCGGTTATCGGGGGGAGGGCGAAGACAGGGATGTTCCTGTCTTCATTCCTTAATTGCGGTTACGGTGCACCTTTATCACATCCGGCATCACGCGGATTTTACGCATGATATTCGCCAGATGGACTCGGTCGCGTGCGGTCAGACGAATAAATGCGCTGTAAACACGGCCATCTTTTTCTTCCGTGTTCAGGCTCTGAATATTAGAACCTGCGGTGTTAATTGCCGCCGTCAAATTGGCCAGCGCACCCTGATGATTAAACATATCGACCTTTATTTCGGCAACAAATTCCTGTTCTGTTACCTTATCCCACTCGACCGCCATGTATTTCTCTGGTTCTTTCTGATAGCCACGGATATTACGGCAGGATTCGTGGTGTACCACCAGGCCTTTACCCGGACTGACATGCGCAACAATGGGGTCACCGGGGATTGGACGGCAGCATTTGGCGAAAGTGATCAAGACGCCGTCTGCGCCCTTGATGGGTAGCTTACTGCGTGAGCTACCGGCGTGAGCAGGTGGGGTTGGCGGAGCGCTTGGCTCATTTTGTTGCAGATTTTTTGCCACCACCACGCTCATGGCATTACCCAAGCCGATTTCAGCTAACAGATCGTCAATCGATGCCAGCTTCATACGTTCTAGCTCGTGCTGCACATTGGCTGGCGGGATCTCGGCCAGTTTGCGGCTGCCGCCCAGCGCATGGTTAAGCAGACGTCGGCCGAGGCTAACGGAGTCATCACGTTTCAGGTTCTTCAGTAGCTGGCGGATCTTGGCGCGAGCTTTAGAACTGACGACGAAGTTCAGCCAGGCAGCGTTCGGGCGTGCGCCCGGCGCGGTAATAATCTCTACCGTCTGGCCGCTGGTCAGCGCCTGTGACAGTGGGTACGGCTGGCGATCGACGCGTGCGCCGACGCAGGCATGGCCAATGTCGGTATGAACGGCGTAGGCAAAGTCCACCGGCGTGGCTCCGGCGGGCAGTTCGACGATGCGCCCTTCCGGCGTGAAAACGTAAATTTCATCCGGGAAAAGGTCGGATTTAACGCTTTCGATAAATTCAAACGAACTACCGGCGCTTTGTTGTAATTCCAGCAGGCTCTGTAGCCAACGCTGAGCACGGATTTGCGCGGTGGTGCTGCTTTCACCCTGTTCTTTATAAGCCCAGTGCGCCGCCACCCCCATTTCTGCCATTTGATCCATATCTTCAGTACGGATCTGCACTTCTACCGGCACACCGTGTGGGCCGATCATGGAAGTATGTAATGACTGATAGCCGTTGGCTTTGGGGATCGCGATATAATCTTTCACGCGGCCCGGGCGTGGTTTGTACAGGTTATGCATCTGTCCAAGAACGCGGTAGCAGGTATCAACATCACGTACGATCACCCGAAAAGCGTAAATATCCATAATGGAATGGAAGCGCTGCTCTTTCAGGTGCATTTTGCAGTAGATCGAATAGAGATGTTTCTCACGGCCGCTGACGCGACAGCCAATACCGGCTTCTTCAAGGCGACCGTCGATTTCCGAGAGGATTTTCTGAATCATCTCTTTACGGTTGCCACGCGCGGCTTTAACCACTTCCTTAATCACACGATAGCGGTTCGGATAAAGGGCTTCAAAGCCCAGTTCTTCCAGCTCGGTTTTCAGGTGATGAATACCCAGTCGGTGTGCTAATGGGCTATAAATTTCCAGCGTTTCCAGCGCGATACGACGTTTTTTATCCGGACGTAAGGCACCCAGGGTTCGCATATTGTGCGTGCGGTCGGCCAGCTTAATCAGAATGACGCGGATATCCTGCACCATCGCCATGATCATCTTGCGGAAGTTTTCTGCCTGGGCTTCTTTTTTGTCACGGAACTTCAGTTTATCGAGTTTAGAAACCCCTTCTACCAGTTCAGCAACAGTCTGACCGAACAGCTGTTCCATATCCTGATAAGTGGCGGGGGTGTCTTCGATAACGTCGTGCAGCAGTGCTGCCATGAGTGTCTCATGGTCGAGCTTCATCTCCGCGAGGATACATGCGACCGCAACGGGATGGGTGATATAGGGCTCACCGCTGGAGCGTGTCTGTCCCTCGTGAGCATCACGTGCGACAAGATAAGCTTGCTTGAGGCGCTTTATTTGCTCCTCAGGCAAGTATTTTTCAATCAGTTGATTGAGACTTTCAAACAGATACAAGGCAGGCCTTCACAGAAAATTAACGTCGGCCTTCAGCGATAGCGGTAACAGCCTGCAATTCTGCGGCTTCCTGCTCATGCTGCTCCTGACGGTCGCGCACGTTGAGGATATCATTGTTCATCAGACCCTCTTCGATTTCACGCAGTGCAATAACGGTAGGTTTATCGTTTTCTTCAGGAACCAGTGGATCTTTACCACCAACCTGCATCTGACGTGCGCGACGAGCTGCTACCAGAACCAGATCAAAACGGTTACCAATTTTTTCTACTGCGGCCTGTACGGTTACGCGTGCCATAAGTGTGATACTCCACGGGTGGTGACGAAATGACTGGGCATCATACTGAGTTGTCCTCAGTCTGCCAATAGTTTGCTGATTAAAGCATCATGACGGGCTTTTTGACGGCCCATACGCAGACGCTCAGCGCGAATGATGGTTTTCATGTCTGACAGCGCCAGGTCGAAATCATCGTTCACAATCAGGTAATCATACTCTGCGTAATGGCTCATTTCGGCAACGGCCTGAGCCATACGTTTGGTGATAACTTCTTCGCTGTCCTGGCCACGGCCACGCAGGCGACGGTCCAGTTCGTCTTTCGACGGCGGCAGCACGAAAATACTGCGTGCTGTCGGCATTTTTTCTCGAATTTGTTTAGCACCCTGCCAGTCTATATCAAGAAACACATCAACACCGGTTGCTAAAACGTGTTCAATGGCTTTACGTGACGTGCCGTAATAGTTTCCGAACACTTCGGCATGTTCAAGAAAAGCGTCCTCGCTAATCATAACCCGGAACTCGTCGTGGTTGACGAAGTAATAGTGTTCACCGTGTTTTTCACCCGGTCTGATCCCACGCGTGGTATGCGAGACAGATACCTGCGTATCGTACAGCGGCTGCGTTTTTAGCAGCGCTTGAATCAGACTGGATTTACCCGCACCGCTGGGGGCGGAAACAATAAAAAGCGTGCCTTGAGCCATGATTATTCTTGATATGCCAATAAAGCGGAGTGTACTTCGTTCACAGTATACACAGGTGCGGCCCGTGATGCAGCGTTTAGGGCGTTCTCTTGCGTTATTTCTCTGTTATTGGGTAACGCTACGCAAATATTTTCGTATCCGATGCGTTTTGCATAAAAAAGGCTGAAGCCGCTTTCCGTAATGCACTTTTGTGACTCGCTACCCGCTTTCTACTGCGCTTTACTGTCTGCCATCATCATGACGACAAGCAGGAGAAGCAGCAATGAAATATGCCATTTTGGCGGTCTGGCTGTTCAGCAGCGTTATACAGGCGCAATGCCCGGTTTGGTCTGTTTCGCGTGCTGATACGGAGATCGGCGCGCTAGAAGCTCAGTTGAAGACGTGGGATGACGCCTATTATCGACGTGGGAAGTCTCCGGTACCCGATGAGCAATACGATACCTTGCACGGTAAGTTGCAGCAGTGGCAGCGCTGTTTTTCACCGGCCAGCGATTTACGCCAGCCGTCGCTTAAAACTGACGGCAAAGCTTTGCATCCTGTTTCTCACACGGGGGTTAAAAAGCTTTCAGATAAAACGGCGGTGGGGCGCTGGATGGAAAGGCGAGACGGGTTGTGGATTCAGCCGAAGATAGATGGCGTAGCGGTAACCTTACTCTACCGTGATGGTCAACTGGAGCAGATGATCAGCCGGGGAGATGGCGTCAGGGGGGAGGACTGGACGGCTAAAGCGCGGTTGATCTCCGATATTCCAACATTCATTACTCCTTCCACGGCGGTGCAGGTTTTTCAGGGGGAGCTGTATCTCAAGATGACCGATCATCGGCAGGCGACCGATGGCGGAAAAAATGCGCGATCCATTGTTGCTGGGGCGCTAATGGCGAAAGCCCCCTCGCCAGTATTACAAGATGTAGGGATCTTCATCTGGGCATGGCCGGATGGACCGACTTCTCTGACCCAGCGCCTGACGGGTATCCATAGCCTGGGATTCCCTGACATTAGCGCCTGGACTCATCGGGTAGAGAATGTGGGCGAGGTTGAGAGCTGGCGGGAACGCTGGTTTCAGCAATCCTTACCGTTTGTCACTGATGGCATTGTCGTTCACGGCATTCCGACACGGCGGGGCAGCGACTGGCTCCCTGAACCCGGCGAATGGGCCATTGCATGGAAATACCCTCCGCCGGAAATGACAAGCGAAGTACGAACGGTTGAGTTTGCTATCGGTCGTACCGGTCGAATCAATGTTGTCCTGAATCTGTTGCCCGTGCAGCTTGGTGATAAACGTATCAGCCGGGTCAATGTGGGTTCGATTGAACACTGGAAAAAAATCGACGTGATAGCAGGGGATCAGGTGAGTATCAGCCTGGCTGGCCTGGGCGCGCCACGTCTGGATAAAGTCATATGGCGAGTAACGGAGCGCGTCTATCCCGCCCAGCCTGATGCCGCACAGTTTAACAGCCTGAGCTGTTTTCGCTTTACGCCGCAATGCCGTCAACAGTTTCTGGCAAGGCTGGAGTGGTTGAGCAGCAAATCGGTACTTAACCTGGTCGGCACGGGCCGGCAAACCTGGCAGCAGTTGATTCAGTCGGGCAGCATGGCGCATATATTCTCGTGGCTGACCCTGTCGGAGGAGCAGCTAAAAGCGTTGCCGGGTATCGGAGAACAAAAGGCGCATCTTTTCTGGCAACAACTCAAACTCAGTCGTCAACGCCCCTTTAAACGCTGGGTCAAAGCATTGGGGGTGCCGATACCGGAAAGGGCCTTGCAAACGCTGGCAGATGATAACTGGCAACAGTTGTTGTCACATAATATCCAGGAGTGGCAGCAACTGCCCGGCATCGGGCACAAGCTGGCTCGGAACATCGTCTCTTTTCTCCAGCAGCACGAGGTGCGTCAGCTTATCAAAGGATTGGAGCCATCCTCGATTCTCCCTGTGCCAGGAGGATGATTAATGATCGCTATGCGGGTAGTTAAACACCGGTAAGCCCAGTTTAAAGCGCAGAGCCAGTAGTCGAGCGATGAATCCAGTCAGCAGTGTAACAATGATCACCGTTTCCAGCGATAGGGTGGTTTTCAGCAGCAGGATGTAAACCCAGCCAGAAGCGAAAGCGATACCCGCGTAGATTTCTTTCTGAAAAACCAGTGGGATCTGATTACAAAACATATCGCGCAGTACGCCGCCAAACACTCCGGTAACCACGGCGCTGATCGCGGCAATAATACCTGCATACCCCATATCCAGCGCCACCTGCGCGCCGATAATGGAAAACACCGCCAGTCCTAATGCGTCCAGCACCAGGAATACCTTACGCAGGTGCGGCATCAGTGGTGCTACCCAAGTGGTAAAAACGGCGGCGGCAGCAACAATCATGATGTATTCAGGATGTTTCACCCAACCTAGCGGGTAATGCCCCAGCAGCATATCGCGCACTGAGCCTCCGCCTATTGCAGTGACTGAAGCAATGATGATCACGCCAAACATGTCCATCTTTCGACGTCCTGCGGCAAGTGCTCCGGTCATGGCTTCCGCCGTGATACCGATGATGTAAAGGACAGTGAGTAACATAGCTAACTCCATAAAATCAGTCTGCAATCCTAAGGGGTTCCGTCAGGAACGGCGACTGAAATTTTGTGGTGTTTGAATAAATGTTCCAGGCTCATACGCACTAAAAGAAAAAATGCCTCCGCTAGTGCGAACTGGACAGTGACATATCTTATTAGCCGTATTCGAGTTATCCGGTGCGACAGAATACCGATATCGTGCTGCTATTATTTTTATGAGTTCGCCATCTCAGTTGTAAAACCTGACAGCATAGTGAAAAAGTTATCAGGTTTCGTAATTTTACTGGAATCATCGTGCTTTTATTTTTTATTGTTGTTTCCGTTAATTCTTTTCCGCGTATTTCGTCCGGTTTTTATATTTATTGCAAACTGCTTGCCATACGATGCTGGACGGAATTAGTATATTTAACTCATTGTTTATTTCTTCAGGCTAGTCATGATGAAGCATATGGAGGTTGTATGTATAGCAGATTCACGGTGGCGGTTTCTGATGACCACCCACATATAATTCATTCACTGAAAATGCTTTTTTCAAATAACGATCAATTTACCGTGGCTACCGCAACAGTATGTGGTAAAGATTTATTGGCTGTTCTTGCATCGGAGCAAACAGATATTGTCATCACTGATTTCTCCTTAAGTTCTAAACGTTCGGCAATTGATGGCTTTGCTAAAATACGTGCCTTAAATGGCCGCTTCCCGCTGGTGAGAATTGTCTTGCTCACGTCACAAAAAAACATCGCAATACTCAGAAAAACATGCGATTACGGGGTTAAAGCTATTGTGAGTAAGTCGGACCCGGTGGAGGATACGGTCATTGCATGCCATCATGTGATGAATCAAAATGGTTATTACTTTTCATCTTCACTGAGTAATATTAAGAGTTATTTGTCAAAGGATGGTGAAAAAGGAAATGGTCTTACTCCCAAAGAGCTTGAAGTGATTAGGCTGTTTTCAACAGGATATACTCTTTCAGAGATAGCACGGCGACAGAATAGAACAATTAGTACAATCTCTACGCAAAAGTATAATGCCATGCGGCGTCTTGGCGTCTCTTCTAATGTCGAATTAATACGTTACGCATATGCACAAGGTTTGATATGAGTCTCCCTTCAGTCGGAAGAAATTCACCGATTAATAAGATTTTTCACACCATTAGATCCAGCGCCATTGGGATGAATGTTATATTCAAGTGAATAAAAAAGCGGTTTTAAAAAACACCTGCGATATTTATTTTTCGATGCTGCAACCCATGCATATTAAATGTGATCAATGTCTTTTTGTGGCTAACGTTATGATTTTAAGAACATACTCTAAGTATTGATTCTTGACGCCAGGCTTTTCAGCTGGCTCCCGGCGAAAGCGTGTGATGCCCATTGCGTGGTTAAAATCAGGCCCAGGGAGCAGAACGTTTTATCGCCTAATATCAACAAATGATAGTAAGCGACGACGATGCTACAATTTCTCCCACGCTTTTTTGAGGCCGGTCTCTTCATCAGGGTCTGCCCCTTGCAGAATCGTGACTTCCTCTTCTTCTTCCGCAGGCTCGGTATCAAATGATGGCATGGTTTCCTCGATCATCTGCTCATCAAAAGCCGGGTTGAGTGCGGGAGAAAGTGGCGAACTCATCAGACTATCCGGCATTGCGATATGAGGAACCGGGGCATCTTCGACAAACTGGGCTTCGTCTTTTTTCACCGTCCGGCTCAGGGCAATAATTAGCAGACCGCACAGGGCAAAGAACGCATACAGCGTGTTGCCCCCAAGAGGTTCAAGCAGCAATCCGACCACCAGTGGGCCAATACTGGCACCTACGCCGAATGCCATCAACAGACAAGCCGCCAGCGAAACGCGTCGTTCTGGCTCAATCAGGTCATTGGCCAGCGCAACGGCCAGCGGGTAGAGCGAGAACAGCAACATGCTGACGATAAACCCGAGGACTAATAACAGTGGAAATCCGAGCTCTGTCAGTAGCGCCAGCGGAAGGGCGGCAACGGCCAGCATAATCGCATTCAGACGCAGCAGAAGCGTTCGATTGTAACGGTCGGACAGCCAGCTAAGGGGAAACTGGGCAACCAGCCCGGCGAAAATAGCGATAGCCATAAACAGGCCGGTTTGCCCGGTGGTTAGCGCTTGCTGACTGGCATATACCGGTGCCAGCCCATAGAAGGAACCCACCGCCATGCCAATTGCCAATGTGGCTGCCAGAACTTTCGGTATGGCTCCAATAAAGAAGCGTAACTCCATAGGAGCGGGTGAGAGCTGGCGTGCATGGGTGCGAGTGGTGAGTGCGATAGGCACCAGGCACAGGGCAAAACAGAGCGCAATTAAGAGCAGCGTACTGAGGCCCAAATCGGTTTGTAGCATAAGCACAACCTGGCCAAGTGACATCCCGAGATAGGTGGCGACCATATAGCAGCCAAACACTTTTCCGCGCTGTTCAGACTCCGACTGATCGTTCAGCCAGCTCTCCAGCACCATGTACTGGCACATCATACACATGCCGATAATCAGTCGCAGTCCAATCCACGCGGGAATATATTCGGTCAACCCGTGCCCTAACACGGCAGCAGTAATGATCCCGGCACAGGAGACATAGGCACGGATATGACCCACGCGCGCAATCAGAAAATGACCGACTTTGCCGCCAATCACCAGACCAATATAGTTTGCGGCGATAATCGCTCCGATCAAAGCACCCGAGACATGAGCTGATGTCAGACGCAGGGAAACATAGGTGGTCAGCAACCCGGACCCGAGCAGCATTAACAGCGTAGTGGTATAAAGCGGGAAGAACACACCTAACGTCTTATTCACTCATCCTCCGGTTGTCGAGTCGGTCCATTGAGCGCCGCACGCCCCTAAAAACATGATGCACCTGCTGTGTGATACTAGCAGCTACAGTCAGCAGGGCAAATGTTCATGGGGAGCCAGGCGAGCGATAAGAGCGGGATACCAGTAGCACGCTGGCTACTGGCGGCAATCAGTTTTTTTTCACAAATTCAGATTTCAGCTTCATCGGGCCGAAGCCGTCGATCTTGCAATCGATATTGTGATCGCCTTCTACCAGACGAATGCTTTTGACCTTGGTGCCGATTTTAAGCGGTGTAGAACTGCCTTTAACTTTCAGATCTTTAATCACCGTCACGCTGTCACCATCCGCCAGCAGGTTACCGTTGGCGTCTTTCACCACCAGGCTATCTTCAGCAGTCGCATCAGCACCTTCAGCCCAGACATGGCCACACTCCGGGCAGTTGAGCATATCGCCATCCTGCCAGCTGTACTCTGAGTGGCATTTCGGGCAGGGAGGTAAAGTTTGCATGGGAAGTCCTTAACTAAATCCTTAATAAAGTAAGGGGATAGTTTACCCTGTGAAGAGTCTGGTGCCTATGATAAAAACGGCATCTGACGGTTAGCGAGGAAGATGGATCGGCAGTTGAAGGATGCTTACCGTCTGAACAAAGCCGTTTGAAGTTTTCACTCACACTCTCCATTTCATATGTCACTCCCTGAACAGAGGAGATGCACCTTCAGTGGTCGCTCATGTGGCGGGCTGTCTTACAGCGACGTTTTTAACTTTACATAAAAATGGCTTGAAGCCAATGACGTAATAACCACTTTAAAAATCAAACCATTGTCCATTATGAATTTCAAACATTGCTACTCGCTATTGGAATCGCTGCCGATTTGTCATTCTCCTTAAACTGTCCCGGTGTTTTCCCAAAACGTTCCCGGAATACCTCAATGTAAGAACTGACGTTGCTATAGCCGCTCATATATGCCACTTCATTTACGGATAATCCGTTGAAAACCCATTGAAGTGAGGAGAGTACTTTTGCCTGTTGGCGCCATCGGCTAAAAGTAAGCCCTGTTTCCTGATGAAATAAACGGCTAAGATTTCGTACGCTAATGCCCCATTTATGGGCGAGTTGCGTCTGATTCAGTACACATCCGGGGTTTTTTAATAATTCATCGGCAACGTTTCTCGCCCGACGATCTTCTGGCAGCGTCAGCTGAAGTGGTAGTGCAGCTAGCTGATTCAGTTCACAGGTTAATACTTTCAGAAGTGCATCTCTGCAATCGACAGGCCCGTTCAGGCATAGCCGCTCAAGGAGTGCCAGGATAAAAGCATCCACTCCGTAGACCCCAGAACAGGGGGGGAAAGGCATATTGGATGATGGTTTGAGGTAAAGACATTTGCCTCTTACGGCTCCCGTACTCCTGGCTCTGTGGTACAGATTTGCCGGAAACCACCCCACCGTTCCTGGCGTCACCACCCATTCAGTTAACTCCGTTTCAATTATCATAAGACCCCGGCTGAGCCAGAACAACTGACCTGTTCCGTGCTTATGCCACTCCGTTGAATGCTCAGCGTCATATTCAATCTGGGATACTTTCATTTGGATGGCCGATTAACCGTATATGTTGTCCTGATACCGTTAATATACCAGCCAGGTCCTGAAGTAGACTTCCTTTTATCACTCAGGAAGGAGAGTCAAAATGCAAAACGTTAAGCGGACAGTCATTGAGGCACTAAAGACGCTTATCACCGATCCATTGCATGTAGAGAGTAAAATTGCCGTATTTTTTGCTGCTGATTATCAACAGCGAGTGGATGGTAAGCAATTGGACTACAGTGGGTTTATCAGGCATATGGAGGCCCTCAAGCTGTACACAAAACGGATGAGCATTTCTATTAAAAGTATCGTGGCTGAAAATGATACGGTGTTCACTCACCACTATGTGAATGTGGAGAAAAAACAGGGTGAAAAGAGTGAGTTTGAGGTTTTTGCCCGCTTTACTTTGTTATCGGGAAAAATTATCCGCTGTGAAGAGCTAACAAGAATGATTAACGGGCTACCCGGAGACAGCGATCTGGGTAGCAGACGTTAATTTTTTCTCAGTATGCAGTACGTGGGCCGGGGTATGCCTGTTTTCTCCGCCGCTTCTTAACAAGGATCTCCTTGTCAGATTTGCATCAGAGCAACGGCTGTCGCTATATGAAGCCTCCGGCCTGATAAAGGGTTGTACCTCTAACTGTTAGATGAAAATAGCAGGGGTATAAGTGAAACAGGTGCTTTCCTGATAGCTTATGCACATAAAAAAGCCCGCTATGCGGCGGGCTGTCTGGTTTTCTGCTGTTTGCTGATAGCCAGTAAATCGTTACTCGATATTGAATCTGTTTGTTGAGTAAGTGGGTCTATGCCTTGTGTTTGCTGGTTTTTATGTAATGTGCAATTCCATTGTGTACACCCTTGTGTACATCGTTTTTTAAGGTGCTAGCCTTTCTGCTCGTTTTTTATCCTTACCGTAATTCTAACAGTCTATTCCTTATTGTATGATAGATGCCTCATACATTAAGGAATGTCGTAAGCCATGAGAATGACAGCGCGTAAAAAAGAGATATTGAGCTACTACCAGCCGGATAACCTCGAATGGGTGACGGGTGAGATTGGGACGCCGCCGTTTGACGTGTCCGGGCTGGCCTATCTGGTTTGCGGGCTGGACTCCTTCGATACCCGGCATCATCTGGAATCTACCCGGCGCACGCTTGAAGCGATGGTGAAAGATGGCCTGTTAGAGAAGGTCACCAGCTTTGAGCGCAGACAGGACACGACACAAAGCGGTGACGGTAAAGGCATCTGGTGTAACTGCTCCCGGTATGGCCTGCCCGGTTCCTGTCTGGTGGTACGCGATGAAGGCGGCAAGGTTGAGGCTATAGACGGGGTAGCGGTGCGGATTGATAACTAACCGCCTGTCTTACGTTGTCTTACGATGGTAAAATAGCCGTTTAACCCTTACCGCTGGTGGTTGTAGTGAATAAATCCCTGTCCGTTACCTTTCGTGTGCCTGCTGAACTGGCTAATGCCTTTATCTCTGCGGTCAGTGAGTCCGGTTCTGATAAAACCGCCTGGCTGATTGATGCCGTGCGCCACAAGCTGAACCAGCCGGACAATAACGCCGATAGTCGTTTGCTGGCGCTGGTGGAACGCATGGAAATAGCAGCGGCTGCGCTGGCAGTGGGTAAGCAGGGCATCCCGCCGCGCCCATACAATGAGGCTGCGGCGATCCAGATTATTGCCGCCACTATCCGGGAAGGCTTCGACAACGGGCGTATCATTGCTGAACGGCTTAACGATGCCGGGTATCAGACTAAGGCGGGTAAGGCGTGGGATAAGGACATCTACAGCGCGTGGAAGCGTCAGGGCGGTAATTCATCCCGGATAGCAGCGGCGCTAAGTGCCTGAATACTGACCGCGCCCCGTACTTGTCGCAAAACTGTAAAGCCGGGGATCCCCGGTATTAACATGCGGGATTTTCCCGTATCACCTGCGCGGCGCTGGCTTCTTCCACTGGTAGGCCGGGGCGCTCATTCTCTGGCGGTGGCGCTCACTCACTGCCAGTGCGTTTCTGATACCGTTTCTCACGGCGTACAGGGTGTGCCTGTCCAACGGTTCCCCGCTCTGACGGGCTATCTGTAATACGGCTAACTCAAGCGTCTGGCGGTCTGTCATGGGGTTACCCTTCGCTGTAGGTTATTTACCGTAATCTGTTGATATGTAGTGCGCGATATACCTTTCCACGCCAAAAAAAAGGTTTCTAACCTGCGGCGGTGCGAAAAAAGGTAAGGCGGCGGTACTGTTGGGGCGCAAGCCTTGAACTCTTGACCCGCCCCCTCCACCGCGTACCAGCAGTGCGTACCTGCTTGCGTACCTCTTGTTTGCGTACCAGATCATCAGCCCGCTCTTTCACCTTTGCGGCAAGGTCACGCGCTCAATCATCCCGGTTATCTTCTCCACTACCGGACTGAATGCCCTGTAGTACGCCTGTTCGCTCCGTTGCAGGTGTAGAACCTTCCGGCTGAACGTTTCCCACCTCATGCCAGCAGGCTTGGGAAAAAGGGCGCAGTCGTTAAACAGGCTTTGCGCGGGCGCATAGTTGCCCCATATCGCCGCCCGCTGCTTAAACAGGCTGCGCCGCATTCTGGCTAACCTGTCTTCGCTCTGGCTGGCGTAGTGAAGCCCCCAGCACTTTCTACAGGCTAAATCACGCTTACCGATAAACAGCACTGCCGCACGGTTATGGCAGTAAGGGCATAAGTACCAGTGCCGCACGCCATAGCCCGCCCGTGTGCTGGTGGTTCTCATCGGTAATACCCTCCCGCCGATGGTTGCCGTGTAGCTACTGCCGTCCAGGTGAAAGCGCATTTCTCCGGCGCGGGTTGCCAGCTGTAGCGCCTTCGCCCCCTCGCTGAACCTCTGCCGGATGGCCTTCAGGTGTGCCAGCGTCAGGCGGGGTTGTGCCGTGGTATAGCTTCGGGTTTGTTCGCGCATGGTTTCCACCCCGGCATTTTGAATACGAAATAATATGCGTTTATCGCTGAACGGCTACCCGTGCGCAGTGCGATCCGTGCCTGCGCGGGTAGGGTCTGCGAATGGTTTCGCACATCACTGGCGGTAAAATGTTCACATCACACTTTATCCTCAACGTAGATACCCGCTGAAATAATTGCGCCGCCAATGCGGGGCTTACCATATGCCAGCGCTACCGGATAACCCTGCGCCGCCGTGTTGGTGACTCCACCAAATGCGTATGAAGCCTGGTTATCCGCATCCTGCTTGCTTGCCAGTCCTTTTGCTTGAGGCGATATCATCTGTATTACGCCGCCAATAGCCATTGATATGCCTGCCGCGCCCACAGCAGCCCATGCGCCACCCGCTGCTATACCTGCAACCCCCCCCGTGGCGATGGTGGCAGCCACTATCAACGCCGCACCCAATATCGTTTGAAGCATTCCGGCTCTTTTGCTACCCATTATGACAGGTACAATTCTGATAACCTCGCCATTAACCGGATACCCTAAATCATCCAGACCTATGTTTTTCTTCCCTTTAAAAACGGCATAGGTAAGGCCGCGCCTCTTGCTGCTAAGCATATATTGCTCAAATCCGTCTATGGTTACTGACAGCGCCCGCGCTGCTTCATGAGTGGTGCGTATAAGGCGGTGGTGCGTTTTACCAAATAGCTTACCGAGTGCGCCGCTTAACTCTATTCTGGTCATTACTTCACCGGTGCGTAACTGTGCTTCTGGCTTCGGGCTGGCATGGTTTGGCGTGTTCGGGGTCATTACTTATTATCCTTACTTTTCGTGGTTTTCGTTGACTAATTAAACGATTATCAGTTTTGCTAATGTCGTTTTCTTAATGTATGAGGGGCGTTTTTCTCTCTATATAAGTAAAAGGGTGTTGGTTCAGTTGGTTCAGTTGGTTCAGTTTGTAAAGACGACTGTTTTTAAAGGGATTTTAACCCGATCACTGAACCAATACGGCGCTTTTTTTGTTGGTTCAGCGGGGCGTTTTGTTGGTTCACTGCCAGCCATGAGAAAATTCCTCTTTGTCCGTTGTTGGTTCAAAACGGGCATTTGTTGGTTCAGTGTTGGTTCAAATTCAGAAATAAAAACCTTATAAAACAACAATCTTTACAAATTGAACCAACTGAACCAACTGAACCAACACCTTAACTACGTATGTGAGAAAAAATTATTCCTCTGGCTGGCTCTCCTCGTCCGGTAAATAGTTGAGCACGTAAACCCGGTACTGCCGCCCGTCGATGCGCGGTGACTTCCTCTGATAACCTCTGTCACTGCTGGGCGGGGTGAGCATCCCGGCGCTTTTCAGCACTTCCGCAAACTGTTTGGCGTTAAAGCCTCTCGCTATCTCCCCCTCAAAGGCGGCGGGGAAGGTATAGAAGGTTATCGGGTCGTGCTCATGCCCGCCTTTTGTCCGGTAGCCTGCAAGGTCGCGGATTGGCAGCGCTGCCGGGTCATACGGGAACGGGGCGTAACGGCTCAGGCCGTGGGCGTTAAGAAATGCCTCAGCCTGGGCGATTATCTGCTGGTGCTCCTTGTTCCCGGTGCCGAATTCTCTTACCCATGCGTTATAGCTGTGCTGTACCGCATCCCGGCACGTTTGCGCATCCCATCCGGTGACCACGCCGCCCAGTATCAGCGCGGCTTCCAGAATGGCGAACCGTGCGGCTACCCGGTGTACTTGCTCCCCGTAGTCAGCCGGGATAAGCGAGCGCCAGCGGCTTTCGGCCTCCCTCACGGCGTCAACGGCCTGCTGCTGGTGGTCTGCCAGCCATTTAACCCACGCCCGGCCTGCCGCGCCGTGGTGGCGCATAAAGGCATCTTTCAGCGCGTCAGCGTGCTGTTTGCCGCTCTGGTGCTCGTGGAACTCTGCCGCCTTGCTTAGGGGGATATTCAGCAGGCGCACCAGCTGCCCGGCCTTTATCTTCTGTCCGGTGCTGGCGATAAAGGTTTCCAAGTCCATTTCCCCGGTGCTGATTGCCACGGTGCGCCAGCGCTTTAAATCCCGGTTGCCGCCTTCCTTCGCTCCCTGCAATTTCCCCACGCCGTTAAAAAGCGCATAGGCAGACTGCGCCACGCTGCGCGGATCGGCCCCCTGTCCGACTTCATCCAGCGGCATCAGCGCGTCATTGTGGGCGGCGGCCTCGTTTGCCAGCCCCAGCGCCGTGCCGTACCACGTCAGGCGCAGCAGGTCAGGATTACCGTACAGGCTGGCGGCGGCGTTTGCCGTGGTGGTCTTGCCCGCGCTCGACTGCTCGTAAAAGTGAAGGCCGAACCCGTCAGCGCCCGCCAGTCCGATTAGCGGGGCCGCCAGCGCCGCGCCGATCCCCGCCATCATTGACCAGTTGCCGCCCGCCAGCCTTGCCACGCTGTCCCGCCATTCTGCCGCCGTTCCCTTGCAGGTGTAGCCCGCTGCGGCTGAACTCCTGCCGTTAAACAGTACGGGCATATCGGGGGAACCGATAATCTCACCGTCCGGCATAATGTACGCGCCGCACTGCCAGCCCGTAGCCTGCGCCACGCGCCACAGCTCACGGGAACCGCTGCGCTGTAGCCAGTCGGCAAGGGTGGCCCTCATTGCGGGCTTGGTGGTGATGTTCACCCCTCCGGCCTTCAGGACGCGCCAGCCTTCGCGCTCTCCGATATCGGCAAGGGGGATGGCCTGCGTGGTGCTGGTGTTGGCTCCCGCCGGGAACCATTTGATGATTAAAAACTGGTCTTTGTCGTCGCGTCCGATCCCGATAACCTCCAGCGGGGAACACAGCCACGATTCATTGTTGATTATCTCGCCGCTCTCCTTGTCCACCTTCGGGGTTATCCAGAAAACGCCGTCACTGCGGCTTTCAGTGCGCGGTTTGAGCGGGTCGCCTCCCCGTGCCGTGTTATTGCCGTCCTCTGCGCCGCTCTGCTCGTCCGTCATGCTTTCCCCCTGCGGCTGGTACAGCGAATCGTTAAAAGCGGCTGTAGCGGCCTCCAGCCCGTTTTGCTGGTGGTAGTCGTTCCAGTCTGCCTTATGGTCTGTCGGGGGGATTGATACCCATCCCGCCACGGACAGGGCGGCTTTCTCCGCTGCTTCTTTCCCGGTGTTGGAGACTCCAGTTTCGGAGCCTCCTTGCTGGTGGTCGTTATCGGCGGCAATTATGATTTTCGCCTGCGGGTGCTGCTGGCGCATTGCCTCCGCTACGGGCAGCAGGTTGCCCGCGTCAACTGCCGCCACCGCCAGCGCGTCAGGGCGTATCAGGTGCGCCGTTAATGCGGTTGCCAGCCCTTCGGCAATCACTATGCTCTGCGGTGCTTCTGGTGCGTTGACGGCGTGATATGCGCCACGCTTTGCCGAACCCGCCACCAGCTTTTTTGCGCCAGCGGCGGTAATGGTCTGCGCGGCGGTGACCGTGCCGGACAGGTTCGCCAGCGCCAGTAACAGCCGCCCGTCAGAAAGCATCGGGAAGGTGAAGCCATTCAGCCCTTTTGTTATCAGGTATTCGCTTTCGCCCGGCTGCGCCTGCTCTGCCAGCGTCTGATAGTGACGGGCAAAGTTTGCCCGCCGTGCCGCCTCGTCTGCTGCGGCCTGCCGCTGGCGCTCCTGCTCCCGCTGCTGGCGTTCTGTTGCCGCCTGCGCCCGCCTCTGGCTGGCTGCTTCTCGGTCGGTTTCTGCCGCCCGGTAATCAATACCCAGCGCATCAGCCACCAGCCGCGCCGCTTCGGTGGTGTCGCAGTCGTTTACCTTTGCCACAAGGTCAAGCCCGTCACCCGCACCGCACTGATTGCAGATATGGGAACCGCGCCCGCCATCGTCAAAGCGAAAGCGATCCGTACCGCCGCACGCCGGGCACCCGGAATGCTGCCGGGGTGAGAGGGGAACGGTGATACCCGTCATAGCCAGTACGCCGGGCCAGCGTCCTGCGGCGGCGGCGGTCACTTCGCGGATTAAGTCAATATTTCGCATCATTCCCCCTCAGTGCGCTACGGGTTCTGGTGGTAAGCCTTCATCCCGCAACATGCGGATAAAGCCATCATGCAAATCAGCCAGCAGCTCCCGGCCCATATCGGACAGCCCGCCGCCCTCAAGCATGGCCTGATACATCAGCACGGCATTTCGCGTGCCCTGTTCCCTGCCGTAGCGCTCTATCAATGCGCTCTCAATGTTGTTTGCCATAGCGAAACGCTCTGGGGAGGGGTAGACCGCCATACAGCCGTATTGCCCGCAGTAGATAACGCCGCCGTCCGTGCCTCCCCGTTCGTGTTCCACCTCCACCGCGCCATTTTTCCGCAGCTGCTCGTTGATGAAGGTCAGCGCCACACAGTGCCGCCAGACAATAAGCTCCTGCTCTGCCGTGGGCGTGTGGTAGCCCAGCTCCGCGCCGTCACCCATTGCGCGGAGTATGTCCGGCATATCGCGCACGCCGTCAAAATCTCCGGCCTCCAGCTTGCGCAGCATATCGGGGTAGTCGATAAGCGCCATATGCTCATACTGTCCGGCTTCGTTGCGCCGGGTGATACTGACCCCGTGCCGGGTGGCTTCAGTGCGGTAAACGCCCGTTGCGGTCAGTGATGCGGCTTTGTTCATGCTTTGCCCTCCCGCATATCACGCGCTATGTAATCGCAAATCTCATATTCTGCGGCTTTCACTGCTTCCGGCACGCCGTCAAGCAGGGTCATGAGTGCGCCAATCAGGGACCAGGTGGTTTTGTCGCCAGTATCGACCTCCATCCACACGGAAAGCAGCGCCTGCGCCTGCTCTACCCGGCATTGAGCATCGCCTATCGGGATGGTTTTCATCGGCTGGCCTCCCTCTGTGCCAGTTCTTCAATAAGCCACGCGGTAACGCTCCCCGTTAAACGGCTCAGCAGGCTGACAATTGCTATTATTTCGCAGTCCTGCATCTGGTGCGGGTGGCTCTCAATGAGGCGGGCGATGATCTCTGACTGATGCGCCATTTCTGCGGCCTGTTCTAACGTGATTTCATGGCTCATTCGACAGCCTCCATTGCTACCGCTACCGCATCAGGCAGCCCGTCAAGAATGGTTAACACTGCCTCCACCATGTCAGGCACTTTCCCATCGTCAGTGGTGAGCATTTGAAGCCAAAAAGAAAGCACCGTTTGCGCTTGCTGTATGCGGCACATAACATCAGAAAGCGTGATTTCATGACTCATTGGTTGGCCTCCAGTACACGGGTTGCCAAATCCTGGACAATGCCGATCATTTCGGCTTGAGCGCTCCTTTCGGTTTTGTTCTCTGTCAGACAAAGTGCGGCCTCTGTCAGGATTCTGATTTTTTCCAGTGCGTCTATCGCGTCATTTTTGATGTGGGTATTAGTGCGTGTCATTGGGGCCTCTCCGGTCGGTTAAGGCGCATTAGTGTACGTTCTGCGGCGCTGTAAAGTTCGTGGATAAGCGTCCAGAACCGCGCCCCGGCTTTGGGGTTGGCCTCACGTAACCGTGCGTCAAGATGGCAATCAAACAGCGCCCTTAGCTCTGCGGCATAGCGGGCGGTCATGGCGGCATCGTGGCGCACATTCTCCAGCCTTTCAGCCGGGGATGGCGCAGTAATGGCGGGTGCGTTACGCATGGCTCACCCCCATAGCGGCGATGTTCAGCCGTCCGGCAAAAAAGCAGACGTTATCTTTTGCCAGGGTGCGGCGGGCTTCGCGCTCGTTTTCGGCGGCGATATGGTGGATGACGGGTGACAATGCCGGGTTATCACGGCGAACGGCGGCGATAATCCAGACAAAATGGCGGTGCTGGTGGCCTGAATTCAGGCCGAACATCTCCCGCCCTTGCGGGTGTGTGGTAATATCCATTACAGCTTCCTCGATAATTAGTCTATCGGCGGTTGTGAGATGCCCTGTTAGTGTTGGCGCACTTCGGGGCATTGTTGTTTTTACAGATTGATATTGCTTTACCCTGCTGTGGTAGTTACCATCTGTATTGCCATTATAATACTGGTAACTACCAATGCAAGACGAAAAAGAGAAAAAAGCGTTTGATCGCAAAGGAAGCACCATGAAGCACATACGCTTTGAGGATTCGCTTTTAGAGCAAATAAACGTTGTTGCCGGGCAAGGTAATTTCAGCTCATGGGTTAAAGACTCCTGCCGCGAAAGACTGCGGAAAGAAGGCATAGAACCTAAAGCCTGATTATCTCCGGCATCGTGGCAAAGGGTGGCATTCGCAGTGCTGCCCTTTTTTATGGACTCCGAAAATTCAATGCTTCCCGTGCGTGTATTTGTCGCAAAATGTCGTAACGTGTCCTTAAATTCGCCTCGCGTACTGGTCACGAAACTCCCTAACGTGCCCGAAAATTCCTCCCGCGCATCAGTCAGGCAGAGATTTCCCCCTGTGCGATTGATGGTAGAAAAATATTCCACGGCATCAGGTTTTGTCAGGTTTTCACTTCCGGTGATCGGGCGTGAGATTACGGATTCTTTCAGGCTCTGAACCATAACATTTACTAACAGGCCAGCCAGTGGGGAGGCTTCTTTCTGGACGGCGGTTTGAGTCATTCGCATGGCGTCACCTCGATAAACTCCGCTTTAAACTTCTCTAGCGGCTGCTGGCACGGGTGCGGGTAGCCGGGGCGCATAAAAACCACGTTCCCGCCGCTCATGCCGCGCAGTGTGACGGTGCGCCCGTGTGAGTCCTTAAACTGGCGCTGTTGGGTGCGGGTGGTCATTAGTGAACCCCCAGTAAATCAGGCTGGTATTTAAGCCATAGCGCCTTTTCTTCTGCGGCTAAGTTCGCTTTCTCTGTCTTGCAGGATTGCAGGGCTTTACCGCGCTTACTGGCCTTTGTTGTGTAGGTTGCTTTGCGCTTGCTGTGATCGTTAAGAAAAGCGAACGGTACGCCGTATGCGCCCGTTTTACGGATAGACGGGATCACCTCGCGGAATATCCAATTACTGAAACGGTGTGCAAATGTGCCGGGGGTGCTGGCCTTCCGGCTGCGGGTTATCAGTTTATAAAAACCAGATTCGCGTACCGTACGCATTACCTGATTACCTCCGGGGGTAGGTGTTAAACACTCCCCCTTTTCGTCACCATCAAGGCGGCGTAATGCGACTAAGTGATCCGCCATTTCCAGCGCAGCGCAAATATCTTTAACCATAAACCACGGTTCGCCGTTGATATTCACTATCCGCACCTGTACGCCGTCAAAACGGATAACGGTAATATCCTGCGCGGTAGCCCTGAATATATCCATGCCCTGATTTTTGGCGTGGGGATGCCCGTCACGGCAATTAGCCATATTTTGAAATGTCATGTTTTTTAGCTCCGATTAAGCGGCGGTGAATGCGTCCGGGTATAAGGTCAGAATGTCGTTAATTTCCTGCTGTGATAGCCTACGATAGCCACCAGCGGCGGCATTGTGGTTTACCAGTTGAATAACGCGCATGACGTCAGCGCGGCATGTGAAGCGATAACGGAAATGTGATCCGATGCCGTCAGGGTTTTTCTCGTCGATACGCTCAAGGTGAATATCAAGGCTGCGTTCTAATTCGCTGGCATAATTTCTGCCAGACGATAAGCGGCAATAGCGGAGTATTTCATTTTCGGTAAATCCGTTAACCCCGGTGCGCATCATATATATGCGGGCGCGGTGCTTTTTCGGTGCTGGCTTGATGGTGGCGGTAGGGGTATTATCGTTGGCGCTAACCTGTTCGATGATGCCCGCCACGCTGCGGGTATTCTGCATTATGCCGCCTCCCGCCGTGCTGCCAGCCAGTTGTTAATCTCTACCGCATCGAAAGCGGTGATCTTCTCTCCCAGCTTTACGGGTGCGGGCATGGCTTTAGCTTTTACCCAGCGGTCAACGGTGGCAACGTGAACGCCCAGCGCATCCGCTAAAAGATAACGGCGGATGTAGCCTGTTTGTGGCAGTGCTGCTTTGTGGGCGGTGGTTGTGCTATGTGTGGTCATATGTCCCCTAACTTTCTTATACCGCGCTATGCGGCGTTAGGGGTATGATTCTTTAAATTAATAGCACTGTCATCGCACCGAAAATCAAGTTTTCGTTACGAACTTATTTGTTTGATTTTAAAATCTTATTTGCTTCTGAAAAGTAATCATCAATCTTTCTTTGTTTCAATGAACTATTCCTTTCAACCATCTCAGACTTCAGTGAGTCTTGTGTCCATCTCTTGGATTTTATGTCAGCATTTTTGAGTGTATCTAGTAGTGTGCCTATGATTTGCAAGCTTTCATTTAGGCTTAAGTTATTATCGCTGTCATTTAATAAGCCGTTCTCAAATTTTTCAATATTCTTTGTTCTAAAAACAAACTCGACCTTCCCCAGGCTATCGGCAGGGTAAAAAAAATCATGGTAGTTATCGAAGTCAACTGGAATGCCTTTTTCCTTATCGAAATAAACAATCTCACCATCATTGTTAGCGTTAAAAACAAACTCGTTAAAACTCTCCATAATGTTAAAAGTTCCGATTGATGTGCTTAAAAACGCCCCTTCTATGTTATGAAATTCTCTAGGTACCTTTCCCCTTTCAGATTCGAACTCATGAAGTACATCAAGTAACTCGGCTCCAATCATAGGGAGATCATACAAATCCCCAGATTTAAGCCTGCGAATACTACCCTCTCTTTCAACACGGTAAAAATCAGCATCTAACTCACTGTTAGAAAAAAAATTTTCACTACCCAAAACATTAATGTAAGCCCCGTCTGGGGTAGTTTGTATTATTCCTGCCTTAAGAAATTCCCTTTTCGTCGTGATGACCTCTTTTGCTAAAACTCCATAGCGGTCGCCATCGAGTAAAACAGAGATGGTCAAATGGCCATCTAGGGCGAGTTGCAAGCAGTCAGATGGAGATACGGACTCACCCATTGATTTAGACAACCTCTTTGCAGTATCTTCGACTGCTAGCCATTTTTTTAGTTTGAATAAGTTGCTCATAACGTCACCTATAAACGTCACCTTAAAAAGATGACCAGATCAGGCGGTAAGGTTTGCCGCTTTTCGCCCCGTCAGGCTAGATCCGGTCAGTTCGTTAATTCTGGTTACTAATCGCGGTTACTGGCTGGTTACTTTGCCTTTCTCAACGGCGTTACGTTGTATTCCTCGCCACGTTCCAGCGCTACCAGTAAATCAGCCCACTGCGTTAACGCTGCTTTGCGTTCGTCAAAATATTGATGCCTGTTATAGATACCCTCGACGCCCTTGATACGGTGGTTTAAACAACGCTCTGCCACTACCGGATCTATGCCCAGCGCTGCAAGGTGAGTGCGAGCGGTGCGCCTAAAGTCATGTATGGTGAAATTAGGTACATCAGGCAGTTCTGCCCTTACTTTTGACAGCGCCACGGGTAGGGTACTTTCCTGAATATGGGGGATCATCCTGTTTTGCATCTTTCGTGCTGGCAGAACCCATTTACTGTTACAGGAAAAGGTGTGTAATTCTTCCAGCCATTTAACAGCGGGCGGGGGTAGGGGGATGTTGATAGCATCGCCGTTTTTGCTGCGTTCTTCTGGCAAGTGCCATACAGCGCCGTTCAGGTCGAATTCTTCCCACCGCGCCGCACATAGCTCCATCTTTCTAACGCATAGCGTCAGTAGCAGCTTAAAAGTAATTTCATTCTGGCGGCTAAACCCTTTGGCTGTGCGCATGGCTGAAAACAGCCGGATTAACTCATCGCGGGTTAACCAGCGTTCGCGGCTCACTTCCTTACCGCCTGCGTCTGCCACTTCAAAGGCTGAACAAGGGTTAATCTCTAAAGCGTGGCGTTTTATGCCGTAGTCGAATATGCGGCGCGTCCATCGTAAAACATCCGTTGCTATGGTAGGCGCTCCACGGTCTACGATGGCTTTTAGCATATCGTCAATATGGCGTGGCTTTACGTCCTCCACCTTCATGCTTCCTATGCGGGGGTTTATGTCCTTATCAATGCGGCGGCGCAGTATATCCGGGTGTTTCCAGCGTGGCAGTATTTGCCGGGTAAAGTATTCGGCGGCGAGGTCAGACACGCGCATGGCATTTTTATCTGCTTCCATCTTCGCCAGCGCTTCGGCTTTACGCTGCTGTTTCTCTCCTGCAACGTCATAACCGAGCGCAACGCGGGCGGCTAGTTCTTTGGCTGTCTCTCTGGCCTTTGATAGTGATAACTCTGCATAGGAACCAATAACCATAGCGCGCTGCTTGCCAGAAAATTTATAGCGGAATCGCCAGCTTGGAGATTGGTCTACCTGCCTGTATCGGAGATATAGCCCGCCACCGTCTGCGCGTCCTTCAAAGCGTTCTCCGGCTTTTATCCAGGCGCGGATCTGCATGTCTGTGAGTTTTGGCATTTTGCGAATATCCAAACTTTGAATAAGGGGTGTACCCAAAGCAATGTACAGAAAACTGATTGGGTACACCTTTGGGTACACCTTAACTATGCGCTTTGTTGCGGCTTTATGATAGCCCATGACAACAAAAAAGCCCGCTGTGCGGCGGGCTGTCTGGTTTTCTGCTGTTTGCTGATAGCCAGTAAATCGTTATTCGATATTCTGAATCTGCTCTCTCATCTGCTCAATCAGCACCTTCAGCTCGATGGCTGACGCGGTGATTTCGGCATTGATCGATTTTGAACCCAGGGTGTTCGACTCGCGGTTGAACTCCTGCATCATAAAGTCGAGGCGGCGGCCGACGGCTTCCTTCTTCTTCAGGATGTTATAGGTCTCTTTTACGTGTGCTTCCAGGCGGTCCAGCTCTTCTGCCACGTCAACGCGCTGGGCCAGCATCACCAGCTCCTGCTCCAGACGGTTGTTTTCCAACTGAACCTGAGCGTCTTCCAGCCGCGCGACCAGACGTTCACGCTGCCATTTCAGCACGTCCGGCATATGCGTGCGTACTTTGATCACTTCGGCACTCACGCCCTGCAAACGCTGCTCGATAAGCGCTTTAAGCGCCGTACCTTCGCTTTCTCGGGCGCTGATAAAGTCGTCGATGGCGGCATCCAGTGCGGTGAGAAGCTGGGCGGAAATCGCATCCAGGTCTTGTTCCTCTGCGGACATCACGCCAGGCCAGCGCAGAATATCGACAGGGTTGATTTCACCCTCATCGCTCTGCATCTTCACCCAGTTGGCAGCCTGTACCAGCTGAACCGCCAGCTTTTCATTCAGCACCAGTGCGCTTTGCGCGCGCGGATCGGCATCGAAACGCAGGTTAACTTCGATTTTCCCGCGCGTCAGACGGTTGCGGATACGTTCGCGTACCACCGGCTCCAGGCCACGGAACTGCTCCGGCAGACGGATATAGGTTTCAAGATAGCGCTGGTTGACGGAACGCAGCTCCCAGGCTGCGCTGCCCCATTCGCCTTTGGTTTCGCGCCGGGCGTAGGCGGTCATGCTGCGGATCATATTGCGTACCGTTTCAGGGAAAGATAAAGAGATTATAGCGATGCAGGCGCTGGCTTAACAGGCATTCACTTAAATGACGGCGTTTTGCTGACGTTTTATCCATCAGAGCTTAAAATGCTGGCAGTCAAATCTTTAACCCGGAGTTCCATTGATGTCGCGCATAATGATTCCTACAATCCTGCTACTGGCTCTATCGGGATGCAATTCCCCCACGCACCCGGTCGCCACCTCTCAGCGTGCGGTGTGCGGCATGGGGGATCCCATGACGCAAACCACACTTTACTTTGGCCTTAATCGCCCACAGGGGGCGGCGATCTCTGAAACTGAATGGCAGTCGTTTGTTGATGAGCAGGTGACGCCACGTTTTCAGGATGGGCTGACGGTGTTCGCGGCGAAGGGCCAGTGGATGGGCAATGACGGCAAGCTGGCGCGAGAAAACAGCAAAGCATTGCTGCTGATCCATACGCAGAATCAAACGAGTGAGCAGAAAATTGAAGCGCTGCGTACCCTTTATAAACAACGTTTTACGCAGGATGCGGTGATGCGGGTAGATAACCCGGTCTGTGTCGCTTTCTGAAATCACCCGGCGCATATGCGCCGGGTAGCATCGTTACAGCATCAGTCCGGCGAAAGCGGCTGATAGCAGGCTAACCAGCGTGGAACCATAAATCAGCTTGAGGCCAAAGCGGGATACCACATTGCCCTGCTGTTCGTTCAGCCCTTTAATTGCCCCGGCAACAATGCCAATTGAGGCAAAGTTAGCGAAAGAGACCAGGAATACGGACAGAATACCCAGCCCGCGTGGCGAGAGTTCCGCTGCGATTTTCTTCAGTTCAATCATGGCGACAAACTCGTTAGTGACCAGTTTGGTGGCCATAATACTGGCAGCTGGCAAGGCATCGGCCGCCGGAATGCCAATCAGCCAGGCAAACGGCCAAAATACGTAACCGAGGATTTGCTGGAAACTGATGCCGAAAAGGGTGGAGAACACCGCATTTACCGCCGCAATCAGCGCAATAAACCCGATCAGCATGGCCAGAATAATCATTGCCACTTTAAAACCGGCCAGAATATATTCGCCGAGCATTTCGAAAAAACTCTGATCTTCATGCAGTTTTTCAAGGCGAATTTCAGGCTCGTCACCGACAGGCGTCGGGTTGATGATCGACAGAACAATGAAAGTGCTGAACATATTGAGGATCAGCGCGGCGACCACGTAGCGCGGCTCAATCATCGACATATAGGCACCGACGATTGAAAGCGACACGGTAGACATGGCTGCTGCTGCCATTGAGTAGAGGCGGCGTGGGGAAATATCGGACAGAATGCCTTTATAAGCGATGAAGTTTTCCGACTGGCCGAGGATCAGGGTGCTGACGGCGTTAAATGACTCCAGTTTACCCATTCCGTTGATTTTCGACAGCAGAGTACCAATCACCCTGATTAGCACCGGCAGAATCTTGACGTGCTGCAAAATGCCGATAAGCGCAGAAATAAACACGATTGGACAGAGTACGCCGAGGAAGATAAACGCCAGCCCCTGCGAACTCATGCCGCCGAAAACAAAATCAGTGCCCTGTGCGGCATATTTCAGCAATACTTCAAAGAAACCGGAAAATGCCGTGATGACCGTCAGTCCGGCGGAGGCATGCAGGAAGAACCAAGCGAGCGCTGCTTCAATAACCACCAGTTGCAGAAGTACGCGCAGGCGGATTTTCTTGCGGTCAGAACTTGCCAGTAACGCCAGACAGCCGATAACGGCCAAAGCCAGAATAAAATGGAAAACAGAGGTCATACGCGGGTCTAGGATCAGGGATCGATAATTAGCGACATTTAGCCATATTTCACGACGGTTTACATCCGGGCAGACGATCTCTGGCCGTTTTATCCTTTAAATAGCTTCCAGGTGCATAACAACTTGCTTTCAGCTGAGCCTGCGATAGGCAATCATCTGTTAAATCCGTATAATGCGCAGCCAATTATGTTTAGCTAGCCGGAGATAAACTATGCGTCCATCAGGCCGTAGCGCACAACAGGTGCGCCCTGTCACCCTGACCCGTCATTACACCAAACACGCAGAGGGCTCTGTGCTGGTTGAATTCGGTGATACCAAAGTGCTGTGCACCGCGACCATTGAAGAGGGCGTGCCGCGTTTTCTGAAAGGTAAGGGCCAGGGTTGGGTCACCGCCGAATATGGCATGTTGCCACGCGCTACCCACAGCCGTAACGCACGCGAAGCGGCGAAAGGTAAGCAGGGGGGACGCACGCTGGAGATCCAGCGCCTGATCGCCCGTTCACTGCGCGCGGCCATCGATCTGAAAGTGCTGGGCGAATTCACCATTACCCTTGACTGTGATGTACTGCAAGCCGACGGAGGAACCCGCACCGCTTCTATCACCGGTGCCTGCGTGGCGCTGGCTGATGCGCTCAATCATTTGGTCTCCATCGGCAAGCTGAAAGCCAATCCGATGAAAGGTATGGTGGCGGCGATTTCGGTGGGTATCGTCAACGGCGAAGCGCTGTGCGATCTGGAGTATGTGGAAGACGCAGCGGCCGAAACGGATATGAACGTGGTGATGACGGAAGATGGCCGCATGATTGAGGTGCAGGGCACCGCAGAGGGCGAACCATTCAGCCACGAAGAGCTGCTGAAGCTGCTGGAGCTGGCACGAGGTGGTATTGATACGCTGGTTGCCGCGCAGAAAGCGGCGTTAACCCACTGATCCTTCAGGCGACCTTAGCGTCGCCTTTTTTTGCCTGAATACTGAGGAACACGATATGAAAGCCTGGCAGCGCCAGTTTATCGAATTCGCCATCAACAAGCAGGTGCTGAAGTTTGGTGAGTTCACGCTGAAATCAGGGCGAAAAAGCCCTTATTTCTTTAATGCGGGCCTGTTCAATACGGGGCGCGATCTTGCTTTATTAGGCCGTTTCTATGCCCAGGCGCTGGTCGATTCGGGCATTGATTTTGATCTGGTCTTTGGTCCCGCCTATAAAGGTATTCCCATTGCGACGACCACCGTGGTGGCGCTGGCCGATCATCACGATCGCGATGTACCTTATTGCTTTAACCGTAAAGAAGCTAAGGCTCATGGAGAGGGTGGAACGCTGGTTGGCAGCGCCCTGCAAGGTAACATCATGCTGGTGGATGATGTGATCACCGCAGGAACGGCGATTCGCGAATCGATGGAAATTATTGCCGCGCACCAGGCGAAACTGGCCGGCGTGCTGATATCTCTCGATCGCCAGGAGCGCGGAAACGGCGCAATTTCTGCCATACAGGAGGTCGAGCGTGATTATGGCTGTAAGGTCATTTCGATCATTACGCTGAACGATCTCGTGACTTATCTGGAAGAGAAGCCTGAAATGGCCGACCGTCTGGTGGCTGTGCGCGCCTATCGCAAAGAATTCGGTATTTGATGCGATAAATTATTGCCGGGCTGACGAGAAAACAGCGTCAGCCCAGATTGTGCAACGATAGCAATTGATAACCGTCAGATAAGCTGGGCTGCCATCAACGGCCAGCGCGCATCGAAGTCAACGGTGGGGCGATAGCGGAATTCTGAACGAACGAAACGTGACAATAATCCCTCACAGAATGCCAGAAGCTGAGTGGCCAGCAGGGCTTCGTCGGAGGAAAAGCCTTCACCTTCACGCATTTTTTTCTCGCGCATCACCTGACGTATCTGCAATTCAATACGTTCAAACAGCTGATTAATTCGACCCTGCAAGCGATCCTGTTCAAACATCAGCGCATGACCTGTCAGAATACGTGTCAGGCCGGGATTGAGCTCACCAAAACCGAGGATCAGCTGGGTAATCAGACGCAGGCGAGGCATCGTCTCTTTTTCGTCTTTCAAAATCAGATTGATACGCGTGATCAGGCTGTCTTCAATAAACTCGATCAGGCTATCAAACATCTTGGTTTTACTGGGAAAATGCCGATAAAGTGCCGCTTCAGAAACGCCGACATTAGCCGCCAGCTTGGCGGTGGTAATACGTTGGCTGCCGTCACTGGACTCCAGCATTTGTGCCAGCGCCTGTAGGATTTCTTCGCGACGATTCCTTTTCGCACTCTTTTTTTCAACCATGTCTTAAAAGACCCCTGAAACATCACCATAAACGGGCAAAAGCCCACGCAACGCCCGCGAATAATCATTCACGGAAGAGAAAAACAGGTTATTGTCGTTACGGGAGCCGTAGAGTTACTGGCGACCGGAGTGGCCGAAACCACCTTCACCTCTTACGCTGGTATCAAAGTCATTCACCAGATTGAATTCTGCCTGTACTACCGGCACGAAGACCATTTGCGCGATACGCTCTCCTGGCTCGATAGTAAAGGAGTCCTGTCCACGGTTCCATACTGATACCATCAACTGCCCCTGATAATCTGAGTCGATTAGCCCCACCAGATTACCCAACACTACGCCATGTTTGTGGCCAAGCCCAGAGCGTGGCAGGATGACGGCGGCCAGCTGTGGGTCGGCAATATGTATCGCTAAGCCCGTTGGGATCAGCATCGTAGCGCCTGGCTGTAATACCATCGCTTCATTCAGGCACGCACGCAGATCCAGCCCGGCAGAGCCGGAAGTGGCGTAGGTGGGTAATGGGAAATCCGTGCCTACTCGGGCATCCAGAATCTTAACGTCGATTTTTTTCATCATATTGGGTGACAATCTCGTCTAATAACAGTTGGCCAAGGAGTTTTTTATCGCTAAGCGGTAAAATTTTATCTCCTTCATGCCAAAAAAGATGAAGAGCATTGGAGTCGCTGTTGAAACCTTGCCCGTTTTTGGCAACATCGTTGGCGCAGATCAAATCCAGATTCTTGCGCGCCCGTTTTTGTTGCGCGTATTCTTCCACATTCTGGGTTTCGGCGGCAAATCCTACAACATAAGGGCGGTTTTGCTGCATTGCGGCAACTTCGGCGACTATATCCGGGTTTTTTATCATCTTCAGGGTGATTTCATCCCCCTGCTTTTTGATTTTTTCTTCAGCAACTTCTGCTGGCCGGTAGTCCGCCACCGCCGCGCAGCCGATAAATATCTGCTGGCTGGCCGCCTGATCCATCACCGCCTGCTGCATTTCCAGCGCCGTGGTGACATCGAGACGATTGACGCCTGTCGGGGTGGGTAATGCCACTGGCCCGGCAACCAGCGTCACGGTGGCACCGCGTTGTGCGGCGGCGGCGGCAATCGCAAAGCCCATTTTTCCCGAGCTATGGTTGCTGATGAAACGTACCGGGTCGAGTGCTTCCCGGGTTGGCCCGGCGGTAATCATAATATTGAGATGTTGCAGATCGTTGACGGAGGCTGTCCATGTCGCGGCGTAGTCAACAATATCAAGCGGGTCGAGCATACGCCCTGGCCCTATATCACCACAGGCCTGGCTGCCGCTGTCCGGCCCCCAAATCATCACGCCGCGTTGGGTCAATAGCTGCAAGTTGTGTTGAGTGGGCAGGGCGCGGTACATCTGCTGGTTCATCGCGGGCACGATGGCAAGCGGAGCCGCCGTCGCCAGGCAAACGGTGGTCAGCAGGTCATTCGCCATTCCGGCTGCCAGGCGGGCAATCAGATCGGCCGTAGCGGGGGCGATAATGATCAGATCGGCCCACTTACCCAGTTCGATGTGGCCCATTGCCGCCTCGGCAGCCGGGTCGAGCAGGCTATCGGAAACCTGATAACCTGAAACCGCCTGCAGACTTAACGGGGTGATAAACGCTTTCGCAGACTCCGTCATGACGACCCGCACGTCGGCACCGCGATCGCGTAACCGACGTACCAGCTCTGGCGTCTTGTATGCCGCGATACCGCCACTGACACCCACAACAATACGCTTTCCGGTCAATTCCCTCATTTTGCTGTACGCCTTTTAGTTAAGCCTGCTGGCATCTTGTTATGCCAAAACCCGGCTATTTTATCACACCCGTTCAGCCCGTTGATTTCTCGCCCTGCCAGCTTTGCGAGTAGGCTCGAAAATTCATCACATCATAATAGAAAAACACTGTATATAATGCCATGATTTTCCCTCCTCAGGAAGGAGAAGCGCAGATGGATGACAACTGGCTGGGGCTACCCCCGCGTGAAAAATTATTGCAATGCGGTGCATCAGCGCTAAGCGATAAAGAGTTATTGGCTATTTTTCTACGTACTGGTGTTCGTGGGGTGCATGTGATGTCACTGGCACAGCAACTGCTAAAAGAATTTGGTTCTTTATACCGTTTGATGAACGCTCCGCATAAGGATTTTCAGGCCATTCACGGAGTCGGCATAGCAAAATATGCCCAGCTGAATGCAGTAGCGGAACTGGCACGACGCTGTTTTAGCTGTCAAGAGGCGTTTGATAATCAGGTGGTGGGCAGTGTTGAGCAGATGCTGGATTTTTTAAACAGTTCGCTGGCACATCGGGAACGAGAAATCTTCCAGGTGATCTTTTTCGATAACCAGCATCGGATGATTCATAGCAGTGAGATGTTCAGCGGTACGATTAACAGTGTGGAAGTTCATCCCCGGGAAATTGTGCGTGAAGCGCTAAAACGCAATGCGGCGGCATTGATTCTGGCGCATAATCATCCTTCAGGGCTGGCGGAGCCAAGCCGTGCCGATCGCAATATCACGCAACAAATTATGCGTGCCTGCACCTTAGTGAATATTCGGGTGCTTGACCATTTGGTCATCGGTCGGGGTGAATATGTCTCTTTTGCCGAACGGGGCTGGATGTAAAAAATAAGGTATGACTCAAGCCGTTGAGCCATTTAATTTCATTTTACAGGCCCAATTCCGTGCATTTCGCGCGCAAACAGGACGATTGACAGCGATCCAAAGGGATCTTTATCTGTTCGGGACTTGAGCACTCGCTCTTCAGGGCGTATACTACGCCACCTTTGAGAATCTCGGGTTTGGCGTTTGGGCCTGCTCAGCGGGTTCGCATTGAACTCGCCTGGATGGGCTAAAAGCCTGACGAGGCGGCCAGAACCTTATTTTTAAAGCTCGAGCTGATTTGATTTTTGGAGAATAGACATGTCACGAGTCTGCCAAGTAACTGGCAAGCGTCCGGTAACGGGTAACAACCGTTCCCACGCAATGAACGCGACGAAACGCCGTTTCCTGCCGAACCTGCACTCTCACCGTTTTTGGGTTGAGAGCGAAAAGCGCTTCGTTACACTGCGCGTATCTGCCAAAGGCATGCGCGTTATCGATAAAAAGGGTATTGAGACGGTCTTGGCCGATCTGCGTACCCGCGGTGAGAAGTACTAAGGTAAGGAACTGAAACATGGCTAAAGGTATTCGTGAGAAGATCAAGCTGGTTTCTTCTGCTGGTACAGGTCACTTCTATACCACCACGAAGAACAAACGTACTAAGCCGGAAAAACTGGAACTGAAGAAATTCGATCCTGTTGTCCGCCAGCACGTGATCTATAAAGAAGCTAAGATTAAGTAATTAACCTCAGTGGATGAAAAAACCCGGCTTCGGCCGGGTTTTTTTGTTTGCGGTATAGTGATATTAGCCAATCAGGCGTGACGATACAGCAACGGAGGCGAGTAAATGCCAGAGTTACCAGAGGTCGAAACCAGTCGACGCGGGATTGAACCGCACCTTGTTGGAGCCACTATTCTCCACGCGGTGGTGCGTAACGAGCGCCTGCGCTGGCCGGTTTCTCCAGAAATCCATGCGCTAAGTGACCAGCCGGTGCTCAGCGTTCAGCGCCGGGCTAAATATCTGCTGCTGGAGCTTCCCACCGGATGGATTATCATTCATCTGGGAATGTCGGGTAGTCTGCGTGTCCTGCCTGAAGATATGCCTGCGGCGAAACATGACCATGTCGATCTGGTGATGAGTCATGGCAAAGTGCTGCGCTATACCGATCCGCGTCGTTTTGGTGCCTGGCTATGGTGCCCTGACCTTGATGCCAGTTCGGTATTGTCTCATTTGGGGCCGGAGCCGCTGGACGATAGCTTCTCCGCAGCGTATTTGTTTGAAAAATCTCGAGGTAAGCGCACGGCTGTCAAACCCTGGTTAATGGATAACAAAGTCGTGGTGGGCGTAGGCAACATCTATGCCAGCGAATCGCTTTTTGTCGCTGGTATCTCGCCCGATCGTCCGGCGATGGCGCTCAGCGAGGAAGAAGTCGGGCTGCTGGTCAGTACCATTAAAGCCGTATTGATGCGCTCGATTGAGCAGGGCGGTACCACGCTGCGTGACTTTTTACAAAGTGACGGCAAGCCGGGTTATTTTGCCCAAGAGTTGCAGGTATACGGCCGTGCAGGTGAGCCTTGCCGTGTCTGTGCGATGCCGATAGAGAGCAGCAAGCACGCGCAGCGCAGCACCTTTTTCTGCCGTCACTGCCAGAAATAGTCCGGGATTCAGAGCCTGGCTTTGAGTGCCTGGTAAACAGGAGTCGGCAGGAAAGCCTCTACATCGCCACCGTGGCGCGCGACTTCTTTCATCAGGGAAGAAGAAACAAAGGAATACTGTTCTGAAGGCATCAGGAACACGCTTTCCAGCGTGGGCAGCAGGTGGCGGTTCATCTGTGCCAGCTGCATTTCATATTCAAAATCAGATACCGCCCGCAGGCCGCGCACCAGGACGTTTGCCTGCTGTGCTTTGGCGAAGTTAGCCAGCAACTCACTGAACCCCACGACTTCAACATTCGGCAAATGCGCAACGACTTCACTTGCCAGCGCGACTCGCTCATCAAGTGAGAACATCGGTTTTTTGCTGGGGCTGGCTGCAATTGCCAGCACGAGGCGATCGAACATCCGCGCAGCGCGTGTCACGATGTCGAGATGTCCGTTGGTCATCGGATCAAAGGTGCCGGGATAGATGGCTTTGGTGCTCATAGTCTGCCGCTCCTTGATGCATGATTGAGAGCCCACAGGGCCGTGTATTTATTAAAGGTATATTGGGCGTTAACTACCGCCAACAGCCAGCCCTGTTTGCCATCAAGAAAGCCAGCACGCAGTACCAGCGTCTTGATAAATGCCCCAGCGGTATGGCCGAAAATGGCCGCGATACCGCAACGTTTTCCCTGCTGATGGCGCTGTTTTGCCCATGCCTCGGCATAGGCAAACTGTTTCCACTGGAAGGCGGAAAAATCTCTACAGGTTAGATGCAGCAGGTCACCGTGTAGTCGCTCGGTTTTTGCCCGCGCTGTTTCCAGCGATTCATGAACCAGGCTATCGTTGTAGCGGAAATGCCGTGGATAAAGCCGGATGACGCGGTCCGGATACCAGCCGCTGTGGCGCATAAACCGTCCGAGGAACAGATTGCTGCGCGAAAAACTGTACACCACTTCTGCCGGCGGCTGTTGCAGCACCTTCTCAATAGACTGTTTTAAACCCGGAGTGACGCGCTCATCGCTATCGATCATCAAAATCATCGGGTGGCTGGCGTAGCTCTGTGCGAGCTGGCGCTGCTTGCCATAGCCATGCCATTCGCTGGAGTGATAAACCTTTGCCCCATGACGGGCGGCAATGTTCGGGGTGGCGTCGCTGCTGCCGGAATCGAGTACAATAATCTCATCCGCCCAGCTGACTGACTCCAGACACTCCGGCAGTATGTCTGCCGCATCTTTGGTAATCATCACTACCGACAGCTTCTGACGTGTGCTCATTTAATGATTCCGCTGTGGCAGGTGAGGTTCAAGTAACAGCAGCAGGCGTCCCAGTGCGCCCTGGTTCTGATGCAGTACATCTACCGCGTGTCGACCATAATAAAGACGGTAGTCTTCATCGGTTAACAGCGTATCAATCTCTTTATTCAGTGAATCGGCATCGGTGACGGTGATCAGGCCGTCAGCCTGTTGCAGCCGGGCACAAATATCTTTGAAATTAAAGGTGTGCGGGCCCATTAACACCGGAATGGCGTGGGCAGCAGGCTCTAATGGGTTGTGCCCGCCACGCTCCACCAGACTTCCTCCGACAAAGGCCAGGTCGGCAATGCCATACAGTAACATCAGCTCACCCATCGTATCGCCAATCACCACCTGGGTACTGGTGGAAGGGATCTCGCCGCTGCTACGCAGGATGTAACTTAATCCATTCTTTTGCGTCAATATACGGGCCGTTTCGAAACGTTCCGGGTGGCGGGGCACCAGAATCAGCAGCAGATTAGGGAAGCGCTCAAGCAGTTTGCGGTGCGCGTCCAGAATAATGCTCTCTTCCCCCTCGTGAGTGCTGGTAGCGATCCATACCGGGCGGTGCGGTGCCCACTGGCGACGCAGCGTCACGGCGCGAGCCGCCAGTTCCGGCGTGACCGAAATATCAAATTTGAGGCTGCCGGTCACCGCCAGCTGAACGCGTTTAACCCCCAAACCAATAAAACGTTCACCGTCTTCTTCGTTCTGTGCGGCGATCAGCGTAATGCGTTGCAGCAGACGCTTCATCGATTTACCAATTTTCTGATAACCCCTGGCAGAACGCTCGGACAGGCGGGCATTGGCAATCACCAGTGGGATTTTGCGCGCATGTAACAGAGTAATCATATTGGGCCAAAGCTCGGTTTCCATAATGATCACCAGCCGTGGGCGAACCGTGTCAAAGAAGCGGTTCATGGCACCGGGCAAGTCGTAAGGCAGGTAAACATGATGGACATCTTTACCAAACGCCGAACTGGCACGCTCTGAGCCGGTTGGCGTCATGGTCGTGACCACAATGGGGAGATCGGGGTAGCGATGACGCAATGCCCGCACCAGGGGGATGGCGGCCAGCGTTTCGCCGACCGAAACTGAATGCAGCAGAATACCGTCCGGTTTGACTTTGCCTGCGCAGAAGCCATAACGTTCAGCCCAACGTTTACGGTAGGCAGGGGCCTTGCGGCCGCGTAGCCAAAGGCGAAGCCAGATAAAAGGCTGAAGGAGATACAGCAAGGCGGTATAAATGGTCGTCATCACAGTGATTTCAGGTGGGCAAAGACTTGCGTCCAGAAAGCCGAAAAACAATATGGCATGTTAGCAGATAAGTGACCCCGGCTCACACTACTTCATCTTATAGAGTCTGACTCGTCTTCTTTACCGTGACGGTATTCCCTGTGGACGAGCATTAAGCGTGGCTGGCGGGCAACCGCGTTGGTCAAAAAGTTTTTTTGCTTTTCGTGTGCAGTTTAGTTATTTGTGCTGTCTCAAGATCTGGCATAAAGACATTGACCCTCTTCGTAAGGCGCTCATGGCGCTTTTTAAACGCATTTGGATCTCTTATTAAGAATGAGCTCCAAGTTAATCTGCCGGACACTGCTGGCGAGAAAGTATTGAGACCAGAACAGCAATGAAGAATATTTTGATTATACGGCGTGACAATATTGGCGATCTGGTTTGCACCACGCCGTTGATCGAAGGCGCAAAAACCGCTTTTCCTGATGCTAACATCTATCTGTTAATCAATAGTGTGTCCCAGGATGTGGTGAAAAATAATCCACATATTGAACAGACCTTTATCTACCGCAAGGCAAAACACGCTGCGGGTAAACTGGCGAAGTTGGGCGTTCACATCGAGCGCCTCAAGATGTTTCTGAAGTTACGACGTATTCGTTTTGATGCGGCGATTCTGGCTAATCCACAACCCTGTAAATACAGTGTACGCCTGGCAAAAATGGCGGGTGCGAAGCACATTATCGGCGCAGATACCGGGGACCGGGCGATTAGCGTGCCGTTTCGTCGCGCTGATTTTCGCGGTGAGCATCAGGTAGAACTCACATTCAGCTATCTTTCTGCCATTTCTGACAAGCAGACCCCCATACCCGAAGTGCGTATCTGGCTGACCGACTGGGAGCGGCAGCAGGCTATCAGCCGAATCGATAGCCTGCATCCCGGCGAACGTCCGGGGCTTGCGGTACATATCAGTAGCCGTAGTGCAAAACGTCGTTGGCCGCTGGAACGCTACGCCGAAATCATCCGGCGCTATTTGCAGGAAAATAGCCACGGCAGCGTGCTGATATTCTGGTCACCCCAAGGTACGCTGGCTCCGGATGATATTGGCGATCTGCACCGGGCTGAACAACTCCATGCCGCATGCCTTAGTTCACGCATATCGCTCTATCCCACCTCGTCGATACGCGAACTGGTGGCTGCTTATGAATGCTGTGAGCGGGTGTTGTGCAGTGACGGCGGGCAAATGCATCTGGCCGCCGCAGTGAACAAAAAGCAGGTGGTGCTGTTTGGTGATACTGACCGGAAAGTCTGGCGTCCGTGGTCCGGTCAGCATGAGATCTTGCAAACGCCGTCGGGAGACTGTGTAGACGTCAGCGTGGACGAGGTTTGGCACAGTCTGAATCGCCTTTAGCCTTTCAGGGTTAAATATTGCTGGCAGATGGGCTGCAAATCGTAGCTCATCAGCTGTTGCCTGTCGATTTGAGGCGGGGAATGATAGATTTCTGCCATCTTTTCCGCCAGCGAAGAGCTGTCTAACTCCGCCAGTGCATTGCCCATCCCGGCTCGTTGCAGTATCTCTTCCGGCCCACCGGGGCAGCGCGTACTGACGATCGGTGTTCCGCAGAGTAAAGCTTCAACCAGCACGTTACCGAAACCTTCGCTGTCCGAACTGAGGATCAGCATTGCTGCATGTTTGATCAGGGGATAAGGGTTGCTTTGGAACCCGGCGAAGATAACCCGTTCAGCAATACCCAGCTGTTCTGCCTGCTTTTTTACTGTATCGATCTGCTGTTTATCCCCGGTTCCCACCAGCACCAATTTGGCCAGAATGCCGGATTCGGCATAAGCCTGTAGCAGACGGTCGTGACGTTTGTGCGGGTGGAAACGGCCAACGTGGATCAGCCAGGGTTCACCTTCCAGGGCAAAAGATTCAGCCGCTTGAGAGAGGATGTGATCAATATCAAAAGGATTATTAATGACCGCCAGTCGACCCGGCACGATGGGCAGATTGCACGTTAAGTCATCCGCCACGGCTTGAGAAACCGCGACAATATTTCTTCCCTGATAAACCCGGGCAATCTTACGTTGCTTCAGCCAGCGGTCGAGGCCGCGTCGATGTCCGAGGTAGGACGTGGAGAGAATTCCGTGGATGCAGAACCATACCTTCTTCGCCGACAGGCGTTTAGTGCGAGCGACAATGCGGTCAGTTTTGTGCAGGTGGGAGAAAATAAGATCGTATTCACCACCCTGTTTTTCGCTTTGCGCCACGGCACGATCTAGTGCGCCAGCGCGGCGCGACAGCTCGGTGAGTTTGCGCCAGGGCAAGCGGCTATGACTTTCCACTACCTGATAGTCCACACCTTCAGGGAGGGGATAATTGCAGACATCACGCAGTGAAAACAGGCTTACCTGATGCCCCATTCGCTGCATGCCTTCACACAGTGTCAGCACCACTTTCTCGGCTCCACCGCCGGGTAGTCCGTCGATAATCATCAAGATACGCATGGGTTAATCCAGAATCTGTTGATAAAGAGAAATCAGCTGTTGAGATAAGCGCTGGGGGGTTGATCCCATCACCTGCTCGCGGGCATGGACGGCCATTTGACTGCCGCTGGCCTGTTCGGGTAGCGCCATAATGGCATCACGCAGGGCGGCGATATCCAGCGCATCGCAGATGTAGCCGTTTTCGCCGGGACGAATAAACTCGCTCCCGCCACAGGTGTCAGAGGTAATGACCGGCAGGCCGCAGGCCATCGCCTCAAGGATCACATTCGGGAAGGGGTCATACAGCGTTGGCAGCAGCAGCCCGTCTGCTGCCTGATACCATGCACGCGTATCTGCCTGCATGCCGGCAAATATCACCCGATCGGCGCAGCCGAGTTCACTGGCCAACGCCCGATACTGCCGTTCCGCCTTGTCTTTACCCACTACCAGCAGGTAGCGATTAGTGCCTGCCAGCGCACGGATCGCCGCTGCCAGCCCTTTACGTTCAAAACCAGAACCGACATAGATGAGCAGGCTGGCAGCGGGCGGCAGGGAGAGCTGCTTTCTTATCTGACTACGCTGCTGCTCATCCACCGGCACAAACTGGCTGGTATTAATCGCGTTATAGATGACGTGAACTTTGTCGCTGGCGACGCCGAACCGCGCAATGATTTCCTGCCTGACCATCTGCGCATTGCAGATCACCGCTTTCAGTTCAGGAGCCTGATACATCGCCCGCTCTGCCTCCATCACATAGCGATGGTAGCGGTTAGTTAGCAGCAGTTTTTGACGCCACGCAGGAAGCAGACGGCAACGCTGTTCCAGCCAGCGCTGGTGGACGCCGTCTCCGGCACGGTAGATATCGCAACCGGCAATACGCTCGTGGCTCTGAACAATGTCGAAATTTTCTCGCTGCCAAAGCGCGCGCGCAGCACGGGCAAAGCCGCTCTCGCGGCTGATGCGTCCCCATTTTATCGGGTCGCACAGGTGAAGATGCCAGTTGGCCTGACGTTCGCCTTGCCACTGACGGGTAATCACATTCAGGTCCAGCGCCTGCTGGTCCAGGGCTTCCAGGGCGCGGGCGATGAAGCGCTCAGCGCCGCCGTCAGGGCGGTATTTCTGCCGGACGATCGCCAGTCGAATGGGCCTCATGCTAATAACCTCCTGGCTGCATTCAGTACGGTTTCCACCGGGATAGCATCAAGATAGCGCTCCTCGGTTTTGGTATCGACATTGTCCGGGTCTGGCAGCGGCGCGAAATCACCAGCCCAAATCACCTCACCGTTAACCTGCCACGGGCTCCAGAACGTCAGTTTTGACGGGCCAAACAGCGCCAGACAGGGTGTTTTTAGCGCGGCGGCCATATGCATCGGCACCGAATCCACGCCGATAAACAGCCGGGCTTGGTCAATCAGCGCGGCCAGCTGGTTCAGCGTCAGCTGGCCTGCCAGCGAAATGACATTCTCGTCAGACGGGAGAAGGCTGATGATGTTTTTCACCATATCCAGCTCTTTGCCAGCGGGGCCGGAGGTCAGCACGATAGTATGTCCATCATCATGCAGAGACCGTAACACGGCGGCGAATTTCTCTTCGCTCCAGCATTTAAAAAACCAGCGCGAGGTTGGCTGTACCACAATGTATTTCTCTGTGCCGTTGAGCCGCTGGCGAACGGCCTGGTAATCTGCCTGCGAATAGTGCATTCCCACCGTGCTGTCGATAGCGGCGAGATCCAGCGGGAGAAGCAGCGAGAGATTTTGCTCGACGGTATGCATATTCTGATGTTGCTCGGTGGCCACCAGATGCGTATGGCAACGCTGCCAGAGCGCGCCCTGGCGTTTAGGAAAATTGAAGCCCAGCCGAAGCGGAGCGGCGGTAAAGCGCGTGATGATGGCACTTCGCCACTGGTCTGCCAGGTTAACCACCAGGTCATAACCTTGTTGCCTCAGGGTTTTTAGCAGCCGCCACTCCTGGCCGAGCTGGAAGCGCACGCCTTTTTTCTTCCATGTCCGGTCGATAGCATAAATCTGGTGAATATCCGGGTGACAGGCGAGCATGGCCCGGGTTTCTTCATACAGCAGGACATCGATTTTGGCTTCAGGCCAGGCCGCTTTCAACGAGCGGATCACCGGGGTGGTGAGTAGCATATCGCCGTGGTGGCGGAATTTGATCACCAGAATGCGTTCAGGCTGGTGGGGAGAAAGCGGCAGGTCCGAATGTTTCATGCTATATCGCTGTTCAGTAAACCGGCCCCTGATTCTAAAGCAGTCACCGGGACGTGGCTAGCGCCGCATCGGCAGCCTTAACGGATGGCAGAATAATTTTGCGCAATCGGCGTTCGCTACGTAACATAACCCGCATCTAAGGCATCTTTCAGGACGGAAAATGGGTAAGCCCGCGTTTATCATCACCATCGATACCGAAGGCGATAACCTTTGGCAAAATCATGATCGGATCATGACGGAAAATACCCGTTTTTTGCCACGATTTCAGCAACTGTGCGAGAAATATGCGTTTAAACCCACCTGGCTAACCAACTACGAGATGGCCGTTGACCCGGCGTACGTTGAGTTCGCGCGGGATGTTATCGCTCGTAACAGCGGTGAGATTGGTATGCACCTGCATGCCTGGAACAGCCCACCGCTGTATGACCTCACGGGTGATGACTGGCGGCATAAGCCTTATCTGATTGAATACCCAGAGGATAACATCAGGGAAAAGGTCATCTATATGACTCGCCTGCTGGAAGATACCCTACAGGTGAAAATGCGCAGCCATCGTGCCGGGCGCTGGGCGTTTAATGCCTTTTATGCGCAGTTACTGATTGATCAGGGATATCAGGTGGATTGTTCTGTTACCCCGCGAGTGAACTGGCAGTTTTCTCCCGGAGACCCTCAAGGCAACGGCGGCACGAATTATCAGCATTTTCCCGACAGTGCCTACTTTATCGATCCACAGGATATTTCGAAGGCGGGGAACTCTGCGCTGCTCGAAGTGCCGATGAGCATTCAATACAAGCATTCACCGTTCATGAATCAGGTGAAATCGGTCTACGACCGCCTGCGCGGTAAACGGCGTAGCCCTTCAGTGCACTGGTTACGTCCGATGGGCGGGAATGCAGCACAGATGATCCAGGTTGCGGAGAAGACGCTGGCAGACGGCAGCGATTACGTCGAGTTTATGCTGCACTCCTCCGAATTTATGCCTGGCGGCAGCCCGACATTTAAGACCAAAGACGATATCGACGTGCTGTATCAGGATCTGGAGCAGCTATTCGCCTGGCTGCATGTGCGAACAGTAGGTATGACATTGTCAGAATATTATCAGAAGAAAGTGAATTAACATGTCGAAGAAATGGAAGATCAATCTCACTAATTGGTTTCTGAAAAAATATACCGTCAAGCACGGACGCCTGGAAAACAAGGAAAACTTCGACGCAGCTCTCCCGTTCGATAATATTGTTATCTATTCAACCACCGCGCTTGGCGACTTCATGTTCAATACGCCAGCGATACGTGCAATACGTCAAAGATACCCTGATGCACATATAACGCTGGTGGTGCACGAAAAAAACCGTGAGTTGGTCGAAGGGGGGACAGATTATAACCGTATCGTTTACTGGAACAGTAAAATAAAGACCCTCTCACCCTTGCTGAAGTCTTTGCGTGAGCATCAGCCTGATTTAGCGGTTATCCTACATTCACACCTGCCTTATGACGTGATCAGCGCGGTGATGGCTGGGGCCAAATACGTGATAAGGGATAATTACAGTTCGGGGATCAGCGGGCTTGAACAGTGGCTGACTAACTATATTTTCCATTACTACGGCCATTTCATCCGTCGTAAGCTCGAGTTAATTTCCATTCTGGGATGCCGTAGTGACGATCCCACCATGTTTATTCCCGCGCCTTATCAGGCGGGTATCAGAGACCCTCTGAAAACAACGATTGGTTTTCAGCTGGGCGCTTCAACGGAATCCCGCTGCTGGCCCGTCTCACACTACGTCAAACTCGCGGAGCAGCTGGTTGCACGGCATGGTCATGTGCAGATAGTGCTGATTGGTGGCGGGGGGGATGAAAGTAAAGCCCGGCAATTTATGGCCCAGGTGGATGACGAAACTCGTACCCGTGTCGACGATCGTATTGGCAAAACCGGCTTACAGCAGCTTATTACGCTTATTGACGGTTTTGATGTGTTGGTAACCGGTGACACGGGGCCGTTACACCTTGCCGTGGCGTTGAAAGTCAAAACCATCAGCCTGTTTGTCACCGCCGACCCGCGCACTACCGGGCCGATCCAGGACAATGAGCTTCACTGTATTATTCATGCTTCCCGCAGTGGATTTACCATGGCACTGGAAGCAGAAAGCCCGGTAGGTGTTATTCAGCCTCAACGCGTGTACGACGAAGCCGTGAGGCTTGCAGGACTGGATCTCAGAACATCCTGACGGCGCCTGGCACTATTTTTTGCCTGTCAGGCGGATTTTGGAAAACAACATATCCACCTGAGGGTGGCGCATTTGCCAGATCTTTTTTGCCGGTACCGAGGTGCCGGCGCAAAGGCGCGCAGCCTGCTGCAAAGAGGCAATGGTATGTTTACTATAATGGTAGTAACCATATACGGCTTTAGTGAGACTCTTTACTTCACCAAAACAGTTAACGATCATCCACGCCGCGAGGTTTTTTAGTGCGCTATTTTCCGTTTTATCTTCAGCGAAGCGCACCATTTTGTTTATCGCAAAAAGCATATCTTCAATATCTTCAGGTTTTACATTCCTGGTAATCCCCTGAGAGTTATCGCGATAGAAATAGAGCGTATGATCGAGATGAGCGATTCTTTCACTCTTAAAATAAATGAACGGCGTGAAGATAACATCCTCGTAGCGCCGCCCGGGTTCAAAACGCTCCCCATCTAACAGTTCGCGCTGATATACCCGGTTCCAGAGGTGCCACATCGACCGGGTAAAAAGAGGTTCGAGGCAGCTTACGCCCTTTTTTTTAACGTCATATTCATTGATGCGAACCGCTTCTTCTTGATGGATTTCAGGCAGAGCGTGAGTAAAGCGCTGATAATCAAAATCAAGAAGGTCATACTGACCTGAAAGTAAAACGGGTTTGAGTATTTCAACATAGTGAGGGCTTAATATGTCGTCCGCATCAAGAAAAGTGATATAGCGCCCGCTGGCCTGTTGTATACCGACATTGCGTGTACGGGCAATACCGGAATTCTGTTGTGAAATGTAGTGAACCTGGACGTCAGGATAGCGGGCAATATATTGCGAAACCCGATGAGCAGAGTTATCTGTCGAGCCATCGTTGATCAGGATAACTTCAATATCCTTGTCGATTTGGCTGAACAGAGACTCAAGGCAGGGGATAACAAACGCCTCATTATTAAAAAAAGGCACAATGATGCTGAGCAGCGGACTGGGGGCTAACATGTTGGCTGCCCCGTCGCGGTATGCGGTTTTTTCGCGGAAAGGAAGCTGGCAATAATGGCTAATAAGAATGTTGCCGTTGCCTCTGTACTGAAGAAAATAACGTCACTCAATCCATAGACAACCAACGCCACAGTCACCCCAAACAGCATCGAATTACGCGGCTGCCTGAAAGAGAGCAGCATCAGGCTGCCATAAAATGCTAATAGCAGCATAACCCCCCAGGCGCCTTTTAATGACCAGGTTTCCAGGATTTCATTGTGCATATGTACGGTCAGATAACGTTGGGCGTTATAAAGTTGTGGGTCGTTTTTAATGATCTCTAATGCTTCACTGGCGCGTTGCTCAGCAGACTGACCAAATGGAGCCTCATTGCCTGTGCGTATCGCGACAATCTGCATCCATACGCGTGAGAACACCGAGTTTTCTGACTGAGTATCATTGACTGCTGCGACGTTTTGTTCAAAATCATTGATCCTGCTCATCACCATATCTTTAAATAGCAGACCTGTTGAAGCGAGAAGGACAGGAACTAACAGAATAATGGCAAATTTATGACGTATCGGAATAATGTTTTTTGTCACAATGACGGTGAGCAAAATAAGCGCTGGATAAGCGATCATCGCAGCACGAGTACCGGTGAGAATAATGGATGAACAGGTGAGAATAAATGCGGCGATATAAAAAAACAGGCGAAAGCGGATTTTAAGCATCATAATCGACTGCATCATCACCAGACTAATGGCCGTCAACAGATAAGCAACAATCGTTGTGCGGTCAAAATTTAATTCTATTCTGGACTGAAGCAGCCATAGCCCCTGATAGAGTGCGTAGGTGTTAACCAGCAGCCCAACGGCGATACTGACGACGAGCGTTATTTTTTGCATGGCAATACGCTCGTTCAGCGCGACCAGGCTAATCACCGACATGGCGATAATCAGGCGTGCTGTTGACATGTAAGCGCGATAAACATTGATATAAGGCCCTTGTTGTTTAACAGCAACAAGCCAGAATATCGTTCCTAAACCGAACGCAAGAAATAACAATGAGACAATAAACTTGAGTTTATCTCGTGTGTAATATCTTATGTTTAAAACGATCGCGATAAATGAAAGATAACTTGCAACATAAAATATATCCGTGCCGAATTTCAGACCAAAAGGAACGGTAGCAAAAGCAATCGCACAACATGTATAAATCAGATAGCTAAAAACGGGATGCGGACTTCTTTTTGTCAACATAATAACGGCGATCCTAAAATGACTGTCCGGTAAAAAGGTTGAGTGTTTTATCAAACTCTTTCTTAAACATATCAAAGTTTAATGATTGTATAGAGTAATTCTGTGCATTAAGGCTGAATTGACGATATGTCTCTGCCACCATCAATTTCTCTACGGCATCAGCACATTCAATATGGGATAGCAGTTTCGGTGAAACCATCGCGTCATTCACCGGATCGTATACGTCATAGGGGAAATCAACGTGAAGCCCTGAAAGTGTGTGGTGTTCTGTTACCGACACCTTTGGCGAGATCCCCAACCCGCACACGCCATCGATTACCGCTTCTGGCTGACCATCAACCAGCGGGAAAATAACCGGGACGCCGTAATACAGGGCTTCCATACAAGACAGACCGAAAGGCTCCGTAACAGGGGTGCTCATGTAAATATCCGTGCGGTTAAAGAAATCTGACACGTTATGCTGAAATCCCGTAAAGGTGACGCGATCGCTCAACTGTAACTTCTGCACCAAAGTTTCAAAGGCCTCCTTGTCCGGGCCCTTTCCGGCAATCTCCATGACAACGTCATGACCCCGTCGGATTAATTCATCGAGTGTCAGTAGCGACACGCTAATCCCTTTCAGGCTGACTAAACGCGATGCCGAACCCAGTCGCAGGGGGATATGTGGTGCTTTCGGTTGCTGGCTTATGCTGTCCGGGGTTTTAATCCGGTTGAGCACCACCGGGTTAGGGCAGGGTAGGTTGAAGCGTAATTCCATGACTCTTTTTGAGGCATGTGACGCTGAAATGACGCCGTCCAGCATGGCAAAAAAGCGACGGGTTTTTGCGTTGTCGGCATAGCGCCATGAACAACCGTGATCGTAATAGAGGAGCTTGCCGCGTTTAGGCTTGGCAGCCAGTCCGGGGATCAGGTCCCAGACAATGATGACATCGGCAGTGGCTTTGAATATTTTCCATTGCAGCAGAAACTTACGTAAAAATTGCGGGCAGCGTAGCGGTAACGTATTGAATAATCGCGTCGCAAAGGTCACTTTTTGTTGCGGCATCTGGCGCTTAATTTCTTCACCAATATCGTGACTGACACAGATTACCGCATTGCTGCCATCAGTGGTTTCATTGATGTATTGCAGGAACAGGCGCTCGACACCACCCATTTTTGCCAAATTGATAATATGGAGTTTTTTCATGCGATAACCTGTTGCAGCGCTGCCTGAACTATTTCAGCGGTGAGTGTCGCCATATTTTTATCGGGTGAGATCAGCGCCTGTTGATTTTTACCATAGCCACCAATCAGCCCCGGATCGGTTGGGCCGTACAGAGTAATATTAGGGCGGTCGAGGGCGGCAGCAAGGTGGCTCAGCCCGGTATCAACCGATACCACGGCGCGCGCACCGGCTAGCGTACCAGCCACCTGCTCCAGCGTCAGTTTTGGCAGAACATCAACGAAGTCAAAGCCTTCTGCCAGCCGCAGCGCGCGCTGATATTCATGTCCGGCCCCCCACGGCAGTTTGATTTGCAAACCCGCAGGCTGCATTGAAGCGATTAACTCGCGCCAGTGGCTTTCCGGCCAATGCTTGTTATCGCGAGTGGTGGCATGCAGAAACACCAGATACGGGTTGGCTGAATCGGGCAACGTCTGCGTAAAATGCTGGGCGATGGCATAGTCACCCATTGTGGCAGGCAGCGGATAGTTCAGGCTTTTGGCAACAAGCTCCCGGGTACGCTGAACCGCATGTTGCTGTTTGCTGATTTCATAGCGTTTGTCGTACCACCAGCTGGCAAAAGGTTCCCGGGCGCTACGGCTATCAGCACCATGTTTTATGCCTTTTGCCAGGCGAGTGACCAGCGCCGCGCTCTTAATCAGGCCCTGGGCGTCAATGATGGCGTCATATTCACGCGCCTGAAGCTCACGTTTAAAATCCACACGCTCTTCACGCACCTGGCTGCCAAACCAGTGTTTGCGCCAGCGGCGTATCGCTACCGGCAGCACGCGGTCTACCGCAGGATGCCAGGAAGGGATCTGGGCAAAGCCTTCTTCCACCACCCAGTCAAAACGGATCTCGGGAATGGCCCGCATCGCATCGGTGAGTGCAGGCAGTGAGTGAAGTACGTCCCCCATCGAGGAGGTTTTGATCATCAGAACCCGCATTCAAACTCCTGAATTGGGATGAAGCATATCCAGCTCGGCCATGACCCGTTCTGGCGTAATATCGATCAGGCTCTGGTGATAGCCCTCATCAGCATCCCCTTTGCGCAGCTTGTGGTAGCCGGTAATTAAACGGATAACCCGTGCTTTTTCAGACAGCGGCGGAGTGAAGTCCGGGCTGCTTGGGCCATAGAGTGCAATCAGCGGGCGATCCAGCGCAGCGGCGATATGCATCAGCCCGGAGTCATTGCTGACGATAGCGTGACAGCAGGCAAGCAGGATCACGGCCTGTTCAAGCTGGGTTTCACCGGCAAGATTGCGGCAGTGTTGCTGTGCGTCTTCCGGCAGGCCTGCCAGGATCTGCTGGCCGGTCTCATGGTCTTTGGCAGAGCCGAACAGCAGGATTTGATAACCCTGCCCGATAAGACGTTGCGCTAGCGCAGCGTAGTGATAGTGCGGCCAGCGTTTAGCCGGGCCAAATTCCGCTCCGGGACAGAAACCGATGATCGGGCGCTGATTGTCCAGCTCAAAGGTGCTGAGGATGGTCTGTTTTTCTGCGTCCAGTACCCTAAGCTCAGGCCGCAGCAGCGGCAGCGGCAGATCGTTCGCGCTGCGGATATTGGCTTTGTCATACCCCAACGCCACATAGCGCTGCACCATCAGTGGAAAGGCGGTTTTATCCAATACGCGCAGGTCATTCAACAGACCGTAGCGCATCTCGCCACGCCAGCCGGTGCGGCGTGGAATGGCGGCAAAAAAAGGCACCAGAGCAGACTTAAATGAGCCGGGCAACACGATGGCACGGTCATAACCTGTCGCGCGCAGCGCTTTGCCCAGGCGATGACGTTCAGCGATCTGAAGCGCACCATGACCCAGCGGCATCGGCAATGCCTCGTTGACTTCCGGCATGCGTGACAGTAGTGGACGGCACCAGGCGGGTGCCATCACGTCAATCACCGCTTCAGGATTTTCGGCTTTCAGGGTGCGATAGAGACTTTGTGACATCATCATATCGCCGACCCAGGAAGGGCCGATAACCAGAATTTTCATCTGCGAACCGCCTCTTACGCGTTACGGTTGAGCCACGCCATATAGTCCGCGACACCTTCCGCAACGGTCTTGAAGGGTTTATCGTAGCCTGCCGCACGCAGTTTGGTCAGATCGGCGAGGGTAAATGCCTGATAGCGGCCTTTCAGTTTTTCCGGGAAGGGAATGTACTCAATGTCACTGCTCTGATGATACTTCAGCGCGGCATCGGCGACTTCCTGGAAGGATTCGGCGCGGCCCGTGCCGCAGTTGAAGATGCCGGATACGGCATTTTCCCAGAACCACAGATTCACCGAGGCGACATCTTCCACATAGATGAAGTCGCGTTTAAAGCCGTCGCTGCCTGCGAACAGCTTCGGGTTTTCGCCATTCTTCAGCTGGGTATTGAGATGGAATGCCACGCTCGCCATGCTGCCTTTGTGCCCTTCACGCGGCCCGTAGACATTGAAATAGCGGAAACCACAGACCTGCGACTGTGCTTCCGGCAAAATCTCACGCACGTAGTGGTCAAACAGCATTTTGGAGTAACCGTAGACATTCAGCGGCTGCTCGTACTGGCGTTCTTCGATGAAGTCGGCATTACGGCCACCGTAGGTAGCCGCAGAGGAGGCGTACAGGAAGGGAACCTGATGTTCCAGACACCAGTGCAATAACTCTTTTGAGTACTGATAGTTATTATCCATCATGTATTTGCCATCCCACTCTGTGGTGGAAGAGCATGCGCCTTCATGGAAAACGGCTTCAACATCGCCAAAGTCTTCATCTGCCAGAATCGCAATCAGGAAGTCTTCTTTATCCATGTAGTCGGCAATATTCAGGTCCGCGAGGTTAGCGAACTTAGTGCCATCTTTCAGGTTGTCGACCACCAGAATATCGGGGCGACCCTTGTCGTTGAGCGCTTTAATAATATTACTGCCAATTAATCCAGCACCGCCGGTAACGATAATCATGAGCTATAACCCTAAACAGTGGGGTGAAACAGGACGCTCCACACGCGAATGGTTCATATCATAACATTTCCACGCGGCGTCGACAGTGGTTGGAGTCTGTAACCTGCCCAATCGCTGTGGCGGAAAACACGCCTTATCCGTGCCAGCGAACGCGTTGTGGAAACAGGCCCGGTTTAAAAATGGAATTTCACCGAAAGTTTTCTGGATATCTCTTGCACCATCTGATTGCTCTTAATGCTATCGGAGATAACCTCCAGCGCCCGCGTTGCCGGAACCGGAACCACTTTGACATGGCATACTGAACCGCCACGGAATGGATTACGCGGTTTTAGCGGCCGTGCCTTGCCGTCTGAAGGTAAAGGGGCCGGGTTAACGCGCTGTGCTTCATTGAGCAACTGGCTTGGGCGCACCAGGGTAATATCTGCGGGTAAGGTTGGCAGCATCTGCTGGAGTACCCTGACCGTGGACGGGTGAGGATGGCCTATCGCAATGGCCGAGCCGTCGCGCTGGGCGAGGCGCACCGCACGCGTAAACTGTACGCGGATATCCGCTTCATTCTGACTGTCGTCAAGGAACACCCGACGTTTTACCACCTTCACGCCCGTACCTGCAGCTGCGCGGGTCGCCTGACTGTTGCCGATAGTCATACTATCAAGGAAGTAAAAGTTATAGTGACTGAGCACCTGCATCACTTTCTGCATACCCGGCAGGCTGGAGGTCATCGCGCTACCCATGTGGTTATTCAGGCCAACGGCATAGGGCACAGCGGCAGCGGCTTCACGTATAATTCGTGCGATCTCTTCAGCAGACATATCCGGGCGCAGAGTGTCTTTTTCCAGTGGCTGTTTGCTCAGTGGTGCCATCGGCAGATGGATCAGCACCTCATGACCGCTCTGGTGGGCTTTGGTGGCCATTTCGCGCGCGTGCGGCGCGTTGGGCAGCACGGCGACTGAAACGGCGGCAGGCATCTGTAATACCTGCTGCTCCTGCGCTGGGCGATAGCCGAAATCATCAATGACAATCGAAAGGTTACCCGCCCAAGCCGGGCTGGTGATGGCGAGGGCAATCAGCGCCTGGCCGAGTTTTTGCAGTTGTGGGATCAACACTTATCTTCCTAACCACGGTAGTGGATTGACGGCCTGCCCCTGGCGGCGGATTTCAAAATAGAGTGACGGCGTGCCACGGCCACCGCTGGTGCCGACCAGGGCAATGGGCTGCCCGGCGTGCACCTGCGTCCCTACGCTGACCAGCGCGCTCTGGTTGTAGCCATACAGGCTCATATCGCCTTTGCCGTGCTCAACCACCACCACCAGGCCGTAACCTTGTAGCCAGTCGGCCATCAGCACACGACCATCGGCGATCGCTTTAACTTCGGTGCCTTCCGGTGCGCCAATCACCAGCCCTTTCCAGCGCAGTTCTCCCTGTAACTGTTCACCGAAGCGATGCTCAATGTTACCGCGAACGGGCCAAAGCGCCTGACCCGCTGGCCGCCCAAGACCGCCGGTACGTGAGATCAGCGCACGTTCGCTCTCGGTGGGTTTATAAGTCGACCCTTTACTTTTGGCCTGCACCTCACGCTTGCGCACGATTTCGGCTTCACGTGCTTCTTGCTCTGCCCGAGCCTTAGCCTCACGTTCAGCTTTGGCAAGCTTATCGCGCAGACGCGTTTCGTTGTGTTGCAGTTCAACCAGCTGCGCCTGATCTTTTTCCAAAGAGGACTCAAGGGTTGTCAGGGTTTTCTTACGCGCCTGACGAGCTCCATCCATTTTCAGATTCTGTTCCTGCTGCTGTGTGAGCAGGGATTTTTGTTGCGCCTGTTTATCGACCAGGCTGGTTTTCTGCTGCGCCAGGTCGCTGCGTGTCTGCTTCAGCGCCTCAATGGCTTGTTGCCGCGCATCGTTCAGGTAGCCGAAGTAAGCCAGTATGCGTTCGCTACGCTGGCTCGCTTCACCGCTCAGGATCAGCTGTAAACCGTTGTGTTGGCCCTGACGGAATGCGGCATCTAGCTGCGCACCAAGACTGGTTTCCTGCTGCTTTTGCTGCTGCTGAAGTTGATTAATCGATGCGGTCAGGCTGGCAATGTCTTTATTAAGCGCGGTGAGGATGTTCTGGGTCTCGCGTAACTGACGGCTGGCCTGCGCGATGATTTTTTCCTGGCTTTGCAACTGGTCAAGCAGTTCGCTGCGTTGCTGTTTTTGCCGCTGTACACTTTTCTCTTTCGCCGCGATATCCTGCTGAATGCTTTGCAGCTGTGATTTGCTGTCTTCGACGGCCTGTACAGAAAAAGAGAATAGCAGTGCGCCCGTGCAGAATGCACTGGCGGCCAGTGTGGACAAGCTTACGCGTAGTGACAGCGCTTTCGTCTGTGGATAACGCGGGGTCCATGAATGTAACACCGTTACTTTTTCCCTCATAGTTACGGATTATTCCACGATGAACAGCCGCTTACCAGCCGTCTTACCGTGGTTTTCTATTTCTGGTGGTAACAATTCCAGTCTGGTAAGTGCGACAGCAAATGCATTTGTGTCACCAGCCAGACGGTCAACACATGAGCGATAATTCGAGAGCCTGCGCAACAATTAACCGCTTCAGAACGTGACGATGTCATCACAGGATAGCCGTTTTAACCAGCGGGTACTTTTTTTTGTAATCTGCCGCAGAAAACGTAACTCTGAAGGGCTTCTCGACTGTACATGGCACAACTGGCAGGTATACTCAGAAGCCTTGTTTTCGCTTATTAACCCTTTCGGGAGTTGTTACCCCTCATGCAAGATATTATGCAGTTCGCAGGCAATCACACCATTTTAGCTTTGGCGTGGGTTGTACTGCTGGTTTTGGTGATCGTCACCACCGTTAAGGGCATGTTCTCCAAAGTAAAAGTGATTAGTCGTGGTGAAGCGACTCGATTGATCAACAAAGAAGAAGCCGTGGTAGTAGACGTGCGTGGGCGTGATGATTACCGCAAGGGCCATATTTCTAATGCGATTAACGTGCTGGCCGCAGATATCAAGAAAGGTAGCTTTGGCGAGCTGGAAAAACATAAAGCCCAGCCGCTGATCGTGGCTTGTGCCACGGGCACCTCTGCTGTTGAATCGGCAGCGCAGCTTAATGCGGCAGGTTATGAGCAGGTGTACGTACTGAAAGATGGCGTTTCAGGCTGGAGCAGCGAGAACCTGCCATTGGTTCGCGGCAAATAAACCGTAGAACCGCGATCAATTCATTTTTGGAGGGCCGAACATGGCGACTGTTGAGATCTACACCAAAGCAACCTGTCCTTTTTGCCATCGGGCGAAAGCGCTGCTGGATCAAAAAGGGGCCCGCTATCAGGAAATCCCGATCGATGGGGATGCCTCAATGCGTGAAGTGATGATAAAACGCAGCGGCCGTACCACGGTTCCTCAAATTTTTATTAATGCGCAGCACATTGGTGGTTGTGACGACCTGTTCGCTCTTGACGGTCGTAACGGTCTTGAGCCGCTGTTAAAATAGGGAAAGGCTGCGCATCGGCGCACTGTATTGCCTGTCTATTGTTGCCGCACAGTAACGGATTATTAACTCATAGGGTCAAGTACCATGTCAGAACAAAACAACACCGAGATGTCTTTCCAGATCCAGCGTATTTATACCAAAGATGTCTCTTTCGAAGCACCTAACGCACCGCAGGTTTTTCAGAAAGAGTGGGAACCTGAAGTTAAACTGGATCTTGATACCGCGTCGAGCCAGCTAGCTGACGATGTGTATGAGGTGGTGCTGCGCGTAACGGTGACAGCGACCGTAGGTGAAGATTCCGCATTCCTGTGTGAAGTTCAGCAGGCGGGCATCTTCTCCATTGGCGGTATTGAAGGGACTCAGATGGCACATTGCCTGGGCGCATACTGCCCGAATATCCTGTTCCCGTATGCTCGTGAATGTATCACCAGTCTGGTCGCGCGTGGTACTTTCCCGCAGCTTAACCTCGCACCGGTTAACTTTGACGCGCTGTTTATGAATTATCTCCAGCAGTCAGAAGGTGCAGCGCCGCAGCAGGACGCGTAATGCGTAACGCTTATGCTGCGATGAGCGTTATCGGTGCCGGTTCTTACGGCACCGCTTTGGCAATAACGCTGGCCCGTAACGGTCATAAGGTGGTGCTGTGGGGGCATAATCCCCAGCATCAAGCTCAGTTACAGGCAGACCGTTGCCATCAGGCCTTTCTTCCCGATGTGCCTTTCCCGGACACCCTGATAGTCGAAAGCGACCTTGCGTCAGCGATTGCGGCCAGTCGCGATTTGCTGGTGGTCGTGCCGAGCCACGTATTTGGCGATGTCTTGCAGCAAATAAAACCTCACCTGCGTGCCGATTCGCGTTTGGTCTGGGCAACCAAAGGTCTGGAAAAAGAGACCGGGCGATTGTTGCAGGATGTGGCGCGTGAGATCCTCGGGGAGAATATCCCGCTGGCAGTGATCTCTGGGCCAACCTTCGCCAAAGAGCTGGCGGCGGGTTTACCAACCGCGATTGCGCTGGCGGCAACGGATAGCGTGTTTGCTGAAGAATTGCAGCAGTTGCTGCACTGTGGCAAAAGCTTCCGCGTCTATAATAATCCCGATTTTATCGGCGTGCAGCTGGGCGGAGCGGTTAAAAACGTTATCGCTATTGGCGCGGGGATCTCAGACGGTATTGGCTTCGGTGCCAATGCACGCACCGCATTAATCACCCGTGGTCTGGCAGAAATGAGCCGTCTTGGCGCGGCGCTGGGTGCCGATCCTGCTACCTTTATGGGGATGGCCGGGTTGGGCGATTTAGTCCTGACATGCACAGATAATCAGTCACGCAATCGACGCTTTGGCATGATGTTGGGGCAGGGCTTTGATGTTGAAGGCGCACAGAATGCCATCGGGCAGGTTGTCGAAGGTTTCCGCAATACCAAAGAAGTCAAAGTACTGGCAGAGTCTTACGGTATTGAGATGCCGATTACCGAACAAATTTATCAGGTTCTCTATTGCGGAAAAAAGGCGCGCGATGCAGCATTGAGTCTGCTGGGGCGCTCAAGGAAGGACGAAAATAACGGCGGCTGAGCCGAATCCACAGTGTAGTCGTCTGTGGCGTCTGATCGGACGCCATTTTTTATGGGGAGAGAATCATGTCGTGCGTAGAACCTGAACAGATCTGGGATGACATCAAAACAGAAGCGCGCGCGCTGGCTGAGTGTGAACCGATGCTGGCCAGTTTTTACCACGCCACGTTATTGAAACATGACGACCTGGGAAGCGCGTTGAGCTATATGCTGGCTAATAAGTTGGCGAATCCCATTATGCCAGCGATTGCCGTGCGTGAAGTGATTCAGGACGCCTACCGACAAGATCCGTCGATGATTATCTCCGCTGCCTGCGATATCCAGGCGGTGCGTCAGCGCGACCCGGCAGTGGACAAGTATTCCACCCCGCTGCTGTATTTGAAAGGCTTCCATGCGTTGCAGGCTTATCGTATTGGCCACTGGTTGTGGAACGAAGGCCGCCGAGCGCTCGCCGTCTATTTGCAGAACGAAATTTCCGTCTCTTTTGCCGTGGATATCCACCCTGCGGCGAAAATTGGTCGCGGCATTATGCTGGACCACGCAACCGGCATCGTTGTCGGCGAAACGGCAATCATTGAAGACGATGTCTCGATTCTGCAATCGGTCACTCTTGGCGGTACCGGTAAAACCAGCGGCGATCGTCATCCCAAGATCCGCGAAGGGGTAATGATCGGGGCGGGTGCCAAGATCCTCGGTAATATCGAAGTGGGGCGCGGTGCGAAAATCGGCGCGGGCTCAGTGGTGTTACAGCCTGTGCCTCCGCATACCACCGCTGCGGGTGTTCCGGCTCGTATCGTCGGCAAGCCTGACAGCGACAAGCCATCGATGGAAATGGACCAGCATTTCAATGGGATGGTGCCAGGTTTTGAGTTTGGTGACGGGATCTGAAAGCGGCTTCACTCGCTGACCGTTTGCGGGTCGGGCTGTGCCCGACCTTGTCAAGCATTTAGCGTCTGTGTCACCTTCTCTGCACGAGCAGCACGCGAACTGGCTGCCACAGGGTTCAGTCTCTCAATATTGCGCCTGCGTAATCCAGCTGTCTCCACGCCTCATACACCACCACTGAAACTGCGTTAGATAAATTCATGCTGCGGCTGTCCGGCATCATCGGGATGCGAATTTTTTGCTGTGCCGGCAGTGTATCAAGCACCCCGGCAGGCAGGCCACGCGTCTCGGGTCCAAATAGCAGGTAATCTCCCTCCTGATAGCTTACCGCGCTGTGTGCAGGCGTACCTTTGGTAGTGAGAGCAAACAAACGCTGTGGTACTTCCGAGGCGACAAATGCCTCATAGTTGGCATGATGCCTGATTGCGGCGAATTCGTGATAGTCCAGCCCGGCACGACGCAGTCGTTTATCATCCCAGGCGAAACCGAGAGGCTCGATTAAATGCAGCTGAAAGCCGGTATTGGCGCAAAGGCGGATGATATTTCCGGTATTTGGCGGGATTTCGGGTTCAAATAAAACGATATTTAGCATGATGCGGCCCTCAGGAACGAGGGCCGAAGGATAGCAAATTAATCACTGTGAGTGGTATACAGCGGTAGCCATATTGTCAGGCGCAAACCACCCAGCGGGCTGTTATCGGCTTTGACCCAGCCACGGTGCTGCTGAATGGCGTTATCGACAATCGCCAGCCCCAGGCCAGTGCCGCCAGATTCACGATCGCGCGCCTCATCGGTACGGTAGAATGGACGGAAAATCTGTTCGCGGTCTTCCTGGCTAACACCTGGACCGTCGTCATCGACATGAACGGTAATGCCCTGTTTATCAACCGCAAAGCTGACCGAGATTTTACTGTGCGAATAGCGCAGAGCGTTGCGCACAATGTTCTCAAGCGCGCTTTCTAGTGAGCTGGGGTTGCCGTAAAGCGGCCAGGGACCGGGAGGATAGGGGATCTCCAGCATTTTCCCCATCTGCTCGGCTTCAAAGCGCGCATCTTCCAGAACATCCGACCACAGGTGGTTAGCCTTGATCGCCTCACTCACCAGCGCATTTTTGTGTTGGGTACGCGACAGTACCAGCAGGTCGCTGATCATTCCGTCCAGCCGCTGCGCTTCCATCTCAATACGACCCAGCTCTTTACCTTCACCGTGACGACGGCGCATCAGGGCGGTCGCCAGCTGCAGTCGCGTGAGCGGGGTGCGTAGCTCATGGGATATATCGGATAATAAGCGCTGCTGTGCGTTCATCATGCGTTCCAGCGCGCTGACCATCTGGTTAAAGCTGGCACCGGCTGCGAGGAACTCCTGTGGTCCCGACTCCAGTTCAGGACGCTGGCGTAAGTTACCTGCCGCGACATCATCGGCGGCATGTTTCAGTTTCCGTGCGGGTTTTGCCAGGCTCCATGCCAGCCACAGCAACAGCGGTGAGCTAATCAACATGGTGACAATCAGCAGCAACAGCGGGCGGTCAAACAGCAGGTTGATAAAGTCCAACTGTGAACTGCCTGCCGGACGGATCAAATACAGCTGATAGTTATCTTCACCATCGTGAATGGAGAACGGCCCCACCATCTCCAGGCGGCCGTACTTTTTCTTCTGCGGACGATCGGCGTTATCAGACTGCCCGATAAAATTACGGATCACCTGTATTTCATTATGCTGCGCGCCAATCACACGCCCTTCACTGGTGACCAAAAGCAGTCGCTGTCCGGGGGGCGCCCATTTGTCGATGGCGCGAAACAGCCTGCGCCACCACATTAAATCGTTGGGCGGATCCTGACTGAGTTCCGCCTCAACATGTTGCTCAATCATCGTGCCCTGCCGCTGCTCGTTGTCCAGCAGCGGCGTCATCTGACGCGAATCAAGTTTGGGCAGCATTAACACCAGCATCAGTACCAGCGCCAAAGTCAGCCAGAAAATGGCAAAGATACGGGTGGTCAGGCTGGATATCATGTTGCGGATACCATCAGGTAACCCCGGCCTCGCAGCGTCTTAAACCACGGATGGGCGTCCTGGCGTTCCGGCAATTTGCGCCGCAGGTTGGAGATGTGCATATCAATTGCCCGGTCAAAGGGCGTCAGGCGCTTGCCCAGCACTTCCTGGCTGAGATGCTCACGCGAGACCACCTGACCAAGATGCTGGGCCAGCAGATAGAGCAGGGTAAATTCGGTCCCCGTTAAATCAAGCGTCTCACCATCAAAGCTGGCTTCCTGACGGCCTGGATTGAGTCGTAGCAGGTCAACTTCCAGTGTGGGCGAGCTGTTGTCGTGATGCTGCTGTTGTTCGCTCCAGTTAGAACGACGCAGAATGGCGCGAATACGTGCGACCAGCTCACGATCGTTAAAAGGTTTAGGCAGGTAGTCATCTGCTCCCAGTTCAAGGCCAAGTACGCGGTCCAGCTCACTTCCGCGCGCGGTTAACATAATGACCGGCGTCTGATGTTGTTGACGCAGTTCCTTCAACGTATCGATACCGTTTTTCTTTGGCATCATGACATCAAGCAATAACAGATCGACGCTGTTATCCAGTAGCGTCAGCGCCTGCTCGCCGTCACCGGCAACCAGAACGTTAAATCCTTCCATCTCAAGCAATTCTTTCAGTAGCGAAGTCAATTCGCGGTCATCGTCAACCAACAAGATCTTATTCATTTTTTATTGCCCTCCGCAGGCAAAATACCGTGAACGAATGCGCTCAATCTATCACTTTACGTAGTTTTACACCCCCTGACGCATGTTTGCAGCGTGCACCGTAGACTCGATTTTGTTGAATCGAAATACGGAAACGTACCTGGGAGTGAGCGATGCGCAAAGTTACTGCCGTCGTTGTGGTTCCGGCGCTGATATATATCCTCTTCGCCGCCTGGTTTGCAAACGCCGCGACGACTGAAGAGACACATCAGGATGACGGAGCGAACCGTACACTGAGGCAATTTCCACAAAACCACATGTTTGATGGCATCAGTTTGACGGAACAGCAGCGTCAACAGATGCGTGACCTGATGCAGCAGGGCAGGCACGATCGATCTCCTATAAGTATTAACGATTTAGAGAAACTGCACGAACTGATTATTGCAGATAAATTTGATCAGGTGGCCTATGAGGCTCAGGCAAAAAAAATTGCACAGGCTGAAGTTGTTCGCCAGGTCGAGATGGCCAGGGTTCGCAACCAGATGTACCATCTGTTAACGCCTCAGCAGCAAGGCATTTTGAACAAGAAACATCAGCAGCGCCTTGATGAACTGCGCAGGTTGACGAATATGCAGCTCTCCTCACCGCTGCAGGCAGCCAGCAGTTCCGATAGAACTCCTTAGCAACATTAAAACAGTATCCTTGTTTTCCTTGCCATAGACGTATCCCTGTCTACCCCGCCATGATGGCGGGTTTTTTTTATCGTCCGCTATCGCTACTTTCTGAATCAGACCGCCATAACACGTTACCGCCGTCTGCCTGTGCCTTTCTCACTTCCGTTACAAGGTCAATCGCGTTTATCGGGTGCCTGTTTTAACCCCGCTTTTCAGGACTTTCCCGCAGCGTATCGGGATTGCGGCTTTGTCCCGAAATCTACCTCAACGTGATGATTTATCACCCATACTGGTGCGGAAGATTTAGAAAAACTGATGAAACTGAATAGATTAATGATGAGACTTATCTTAATATGCGCACGGCTAACGATAGCGATGAGCAGTTAAACCTTATCGCCATATAAAGAAAATATGACCCATCAGCGCAGCAATTCATCATTTAGATGGCGGCCTGAAATCTTAGGCTTGAGGCCGGTTAAATAATACGTTTGTCTGAAAAATTAGGAGAGTTTATGTCTGGGATGGTTTTTTGCCGTGGTTGCGGCAAGGAGATACACAGTACTGCTAAGGCATGCCCCGGTTGCGGTGCGGGTCAGAATACGGGTAGCGGCGACAAAAACAGAATTGCAGCAGCATTGCTGGCATTGTTCCTCGGCGGGTTTGGTGTACATAAGTTTTATCTGGGTAAAATCGGTCAGGGTTTCTTATATCTGATTTTCTGCTGGACTTTTATACCAGCGTTTATCTCGTTCATAGAATTTATCATCTACCTGTGCTCTTCAGATGAAAACTTTGCACGAAAGTACGGCTGATTAAACCTTACAAAAAGCTGAAAAAATCGTATCGTCAGTGTTGCGGGATGTCATCGATATATCGGCAATGTGTGCAATAAACCCATTATTCAACATGTTGCCATTCATCAGATAACATATTCCCGTCTACCCCGCCATGATGGCGGGTTTTTTTTATCGCAGATCCAGTATACTTAACCGACTCAATCGGGTGGATAGCCGCTATGAATGCAAACTATGCGCGGCAGGTCTTTGCGGCGGCTATTGCTGCCACGGTACTGGCTTCGCTGCTACTGATTATTAAAATTTTTGCCTGGTGGTATACCGGATCGGTCAGCGTTCTCGCGGCGCTGGTGGATTCGCTGGTCGATATTGCCGCTTCTTTGACCAATCTGCTGGTTGTGCGCTATTCCTTACAGCCTGCCGACGCCGAACACACTTTTGGTCACGGTAAAGCTGAGTCTCTTGCCGCACTTGCACAAAGCATGTTCATCTGTGGCTCCGCGCTCTTTCTGTTCCTCACCGGCTTACAACATTTAACCTCTCCTGAAGAGATGAAAGCCCCTCTGGTGGGGATTATCGTTACGCTGATAGCGCTGTTTTCTACACTGATTCTGGTCACATTCCAGCGTTGGGTCGTCCGCCACACTCGCAGTCAGGCAATCCGTGCCGATATGCTGCACTATCAGTCTGACGTGGTGATGAATAGCGCTATTTTGCTGGCGCTGGCGTTGAGCTGGTATGGTTTTCAGCGCGCCGATGCATTGTTTGCTTTAGGCATTGGCGTCTGGATTTTATATAGCGCTTTGCGTATGGGCTACGATGCCGTACAGGCGCTGCTCGACCGCGCTTTACCCGTTGCAGAACATCAGGCGATCGTTGATATCGTCGCAGCCTGGCCTGGCGTATGTGGTGCGCATGATATTCGCACCCGGCAGTCCGGCCCGACGCGCTTTATTCAGCTGCATTTGGAAATGGATGATCATCTGCCGCTCTGTGAGGCGCATCGGCTGGCGGATCAGGTTGAACAGGCGCTGCTGCACAAGTTTCCAGGTTCTGATGTGATTATCCATCAGGATCCTCGCTCCGTGGTGGCGAAAGAACGGCAGGGAAAATTCGGGCAGTGAGCCGTTTTCAACAAAACGACGGCGCGAAAACTGCCAAAAAGATGCGAAAGCGCAAAAAAATAGCCGAATACTGCCAGACCTGAATCAATTCGTCCCGCAGGGTTTGATATACTAGTGCTATTCATTGAGTCGATTATCTTTTTCGTGCACGTCGACCCGCTACGGCGTCCAGAATTCATCATTTGCATCAACAAGTTCAGAGGTTGTCATGATCAAAAAAATCGGTGTACTGACCAGTGGTGGCGATGCTCCGGGCATGAACGCTGCGATCCGCGGCGTTGTGCGCGCTGCCCTTAGCGAAGGTCTTGAAGTTTGCGGTATTTATGATGGCTATCTGGGATTGTATGAAGACCGCATGATCAATCTCGACCGCTACAGCGTGTCGGATATGATTAATCGTGGTGGTACCTTCCTGGGTTCGGCACGCTTCCCTGAATTTCGCCATGAAGATGTGCGCAGCGTCGCCATTGAAAACATGAAGAAACGCGGTATTGACGCGCTGGTGGTGATTGGCGGTGACGGTTCATATATGGGTGCTAAGCGACTGACCGAAATGGGCTTCCCATGTATCGGTTTGCCGGGCACTATCGATAACGACGTGGCCGGTACGGATTACACCATCGGTTATTTCACCGCGCTGGAAACCGTGGTGGAGGCCATAGACCGTCTGCGTGATACTTCATCCTCGCATCAGCGTATTTCAATCGTTGAGGTGATGGGGCGTTACTGTGGCGATCTGACACTGGCGGCGGCGATTGCCGGCGGCTGTGAGTTTATCGTGCTGCCGGAAATTCCTTATACGCGTGAAGAGCTGGTGAATGAGATCAAAGGCGGTATCGCCAAAGGGAAAAAACACGCGATTGTGGCGATCACGGAACATATTTGCGATATCGACGAGCTGGCAAAATATATCGAACAGGAAACTAAACGCGAAACGCGCGCAACGGTGTTGGGTCATATCCAGCGCGGCGGTGCTCCGGTTGCATACGACCGTATTCTCGCGTCACGTATGGGAGCCTACTCGATTGAGCTGCTGTTACAGGGGTACGGCGGGCGCTGTGTCGGCATTCAGAACGAGAAGATGGTGCATCACGATATTATCGATGCGATTGAAAATATGAAGCGTCCGTTTAAAGGTGACTGGCTGGATACTGCCAAGAAACTTTACTAATTGGAAATAAGGCGCTGGTTATCAGCGCCTTTTCTCTGCAAAACCTTATTCCATATGGTTATGACAACTAATTTTTAATTCTTTAATACGTGCAATACTTTGTGTCACGCTCCATAACAGATAAAACCTTTGGGAGTGCGTGCAATGAATAAGTGGAGTGTGGGAGTTACCCTGTTACTGGCCTCAACCAGCGTACTGGCGAAGGACATCCAGCTATTAAATGTCTCATATGACCCAACCCGTGAGCTATATGAACAGTATAACAAAGCGTTCAGCGCGCACTATAAGCAGGAAACCGGCGACGATGTGATCGTCCGTCAGTCGCATGGCGGCTCCGGTAAGCAGGCAACCTCAGTGATCAACGGCATCAAAGCCGATGTGGTGACCCTGGCGCTGGCGTCAGACGTTGATGCAATTGCCGAACGTGGGCGTATTGATAAAAACTGGATCAAACGTCTGCCCGACAACTCCGCACCTTATACCTCCACAATTGTATTCCTGGTACGTAAAGGCAATCCGAAACAGATCCACGATTGGCCGGATCTGATTAAGCCTGGCGTGTCCGTCATTACGCCAAATCCTAAAACTTCCGGTGGAGCACGCTGGAACTATCTGGCTGCCTGGGGATGGGCGCTGGATCAGAATCACGGCGATCGGGCGAAAGCGCAAGAATACGTTAAGGCGCTATTCAAGAACGTTGAAGTCCAGGATTCCGGCGCGCGTGGCGCAACCAATACCTTTGTCGAACGCGGCATCGGTGACGTGCTGATTGCATGGGAGAATGAGGCTTATCTGGCGGTTAACAAGCTAGGTAAAGACAAGTTTGAAATTGTTACCCCGAGCGAATCTATCCTTGCTGAGCCGACCGTCTCGGTGGTCGATAAAGTGGCTGATGAACGTGGAACCCGTAAAGTGGCCGATGAGTATCTGAAGTATCTCTATTCGACCGAGGGGCAGGAAATTGCGGCACAAAACTTCTATCGTCCGCGTGATGCAGCCGTCACCAAAAAGTATGCCAGCACCTTCCAACCGGTAAAGCTGTTTACCATTGATGGCAAGTTTGGTGGATGGACACAGGCGCAGAAAACCCACTTCGCAGAAGGGGGAACATACGATCAGGTGATGAAGCGTTAAATTTATTTTCTATTCCGCATAGTTAATAAGAGCCGGCAAACGTCGGCTCTTTTTTTTAATGGTAGGTGCTTAAACTGGATAGGATGGCCGTATTGTTTCCAATAAATTCGCTGAAGCAGAATGATTTTTCATGATTTTCTGCCTGGCTTGGTTTACATTGTGAACAATTATCGGGTAGAGGTTTGAAATGATGCAGAAGCGAAAACGGGTCATTACCGTTCTGATAGTTTTCGTCGGGCTGATAACACTATCTTTATTCTGTATTGCATTGAATTATAATAGTAAATCAGACAAGCTTTGGCAGATTATTAGTCAGCAATGCATTCCCGAACAGCAGTTCCACGGTCACCCTGAGCCTTGTCGTCAGGTTAATATTGCCAACGGTTATGTGGTGATGAAAGATCAAAACGGCCCGCTGCAATTCTTATTGATGCCGGTTGCCAAAATTAGCGGAATCGAAAGCCAAAAGTTGCAGAATCCGGCCACGCCTAATTTTTTTTCCGAAGCCTGGCGGGCACGTCACTTTATGGAGGAGAAACGCGGAGTACGTATTGACGATAGCAACTACTCGCTGGCCATTAATTCACGCTGGGGACGTAGCCAAAATCAGCTTCATATTCATATCTCCTGCCTGCGCCCTGATATTCGTCAGCGGTTGGATGCGCTAAGCTCAACATTGAATGCAACATGGCAAACCCATCAGCTCGGCGAGCATGAGTATCAGCTGCGCGTGGTGACGCGTGACGAATTTAAACGTACCAGCCCGTTTATTCGTCTGGCGAATGAGCTACCCGGTGCCCGTGATGACATGGGCAGTTATGGCATGGCCGTCGCGGCGTTGGGCGACGGCAAACGAGTGCTGATGGTGGTGAAACGTCATCTCCTGTCGCTGAACTTGGCTTCTGCCGAGGAGCTACAGGACCACAGCTGCGCCTTGCTAAAATAAGGCATTGGGGCGGGGGATTTCAGGCCGCTGGCGCTCCGGCAGAGGGCCGATCCCTGGTTCAGGATCGACCCTCTGGCCTATCAGCTCTGCTCCGCGTCTTCCTCATCGTTCTGGTATTGTGCCGTCGCGATCCAGGCGGCACAAAACAGGATTAGCCGCGCAAAGAAGTAGAAAAATGCCATCAGCCCCAGTACTGAACCAAAGGCAGCACCGGAAGGCGACGAAGCCAGTTTAGGCAGCGTCAGAGTCATAATAAATTTGATCGCCTCAAAACCGATTGCCGCCAGCAGAGTGCCGCGAAACAGCGCTTTTTTACGCGGCTTATGGCGTGGCAGTATCCAGAAAATCCACAAAAACAGCAGGTAGTTGGCGAAGATTGAGATCGACAGAGCGATCAGCGTCATCGCCGGACGCAGCCATTCAATGTTCTCCAGGCCTAGCGCGTGCACGATGCTCGCCTGTGCAGCCCCGGCAATGGAGGTCAGCGAAAGGGTGACCACTAACGCCAGTATCAGGCCAATCAGCGAAATGAAGTCACGCGTGTATTTAAACCAGACTTTTTCCTGGTCCTGTGGGGCGCGCTCCCAGACATCACGCGACTGGGCACGGATCGCCTCGCGCAGGTTCCCCATCCAGCTAATTCCGGAATAAAGGGCAACCAGCAGCCCCGTCAGCCCGACGGTGGTACGCTGCTGAATGGCGGTATTCACCGTATTTTTCAGCGTAGACGCCAACGACGGATCGCTGATATTACTGACGATCTTATTAATCAACTCGGTAAGCAAATCTTGATTTGATGCAAGTACGAAGCCGATGGCGGCAAACGAAACCATCAGGATGGGGATCAGTGAAAGAAATGAGAAATAGGTAATCGCGGCGCCAAACTGGCTACCCAGGCGGTCGTTGAATCGTTCCCCTGCCCGTAAAAAGTGCGCCACCGCCGGAATAGCCTGGAACCAGCTAACCAGTCGTGATACGCGAGTAATGGACTTGTCGATGGTATGATTACCGGTTTTTATCGCAATGAGCGGCTTATCCGCAGACTGCTCACTGTTTTGGATGTCACATTGTTGATTATCTGCCATGAATCCTTCTTTATTCCTTCTGATAAATCGTCTGCTGCCAATTATAGCCTGCTGATCAGCTAACGTATCGTTTCAGAGCCTGACGGTGCGAATCTTCGGGTGAGTTATCCACCGGTGGAAGCTGCAGAAAAGGGCATAGCGCGCGGCGGGCCAAACGATGGCCCGCGCGTTATTTATGCCTGAATAGTGCCGTTAATGACCGTGATGGTCTGCCCGCCAATCCAGATACCGTCGGCGGCGTAACCCACGCTAAGCCGACCTGCCCGCTGTAACGCCGTTCCCTGACGGACCTGGTAATCCAGTTCCACCCCGCGCGCCTGGAAATAACGCGCCAGACAGGCGTTGGCGCTGCCTGTTACCGGATCTTCGTTCAGCGCGCCCTGTTCAATGATGAGTGCCCGCACTTCGTACTGCTCATTTGCACCTTGCAGTGGCGCAAATATCATCACGCCATTCACCCGCGTTTTTTGTAGCAGGCGGGCAAACTCCACCGCATCTGGCTTTGTCGCCAAAACGGCCTCTGCTGAGGCCATCGGCACCAGCAGCCAGCGAATACCCATATCAGCAATCATCACCGGAAGCTGTTCTTCCATCGGCGCGTTGTTAAGCGCGCTGCTAATCGGGGCGTCGCTGAACGGTGTGAGAATGGCCTCCGGTGCGGCAAAGGCCAACGCACCGTTCGCGCCGATTTTGATTTTTACCAGCCCCAGCGGGCACTCCTGCACGATCTGACCGGGTAGTTTGATCGGATGGCCGGCTTCCAGTAGCGCATGTGCGGTGCCAAGCGTTGGATGCCCGGCGAATGGAAGCTCCATATCCTTTGTGAAAATACGCACCCGGTAGTCGGCTGCTTCGTCTGTCGGCGGCAGCACGAAAGTGGTTTCCGAAAGATTGGTCCAGCTGGCGATAGCCTGCATTTGCGCATCGCTCAGGCCGTTGGCATCCATAATGACTGCCAGCGGATTACCGTTACAGGGGGTGGAAGTAAAAACGTCCACCTGTTTGAAAGGGCGTAGTTGCGTCATGTTTGTACCTGTCAGGGTTTAAAAAGAGGGGGGGTTATCAGTATCGATACCTATTAATAGTACACAGCGGCTAAAAAAGAGATGGCATTAAGCTGAAACATTAATTCATCCCGGCGGCGATGCCGCTCATCTCGCAGGCCAGTGCGCCGGTACGTTTCAGCGCCCAGGTATAGCGTTCATCGAACGGATAGCAGCAGGAGAGTCTTAGCGCGTGATTACAGCGCTCGCCCAGCGTGTAGAGCGCGCCCGGCGTCAGGCAGATCTTCTCCTGTAACAGCCGATGGAATAACTCAACGCAGTTGATATCACCCGGCAACTCGACCCAGAAAACAAAGCCGCCGCTCGGACGTGTCGCACGGGTGCCCTGTGGAAAATGACGGGCGATGATCCCGCGTGCCTCTTCCAGTTGGGCGGCGTAACGGCGGCGTAACGTGCGGAGATGGTGATCATAGCCCCCGGATTCGAGGAAATGGCCCAGGGTTTCCGACAACAGGCGCGATTCGGCCAGTGAAGAAACGGCTTTCAGCCGCGCCAGCTGTTGGCTGAAGCGCCCGGCAGCAATCCAACCGATATGAAAGTCTGGGGTGACGGTTTTGGTGAAGCTGGCGCAATAAAGAACCCAGCCTCCCTGGTCAAAGGCTTTAACCGCTGGCGTCAGCGGCCAGCAGAACTGGAGTTCGGCATATAAACCATCTTCCAGTAATGGCACCTGATAGTGGTTTACCAGCCGCGCCAGCCGCTTTTTTCCCTCCAGGGTCATAGTGCTGCCTAGCGGATTCTGTGCATTCGGCATTGCAATCAGTGCCTGAAGGCGCTTTTCCTGTAGCAGTAACTCCAGCGCATCCAGCGATAGCCCGGTTTGTGGATCGGTGGGGATCTCTACCACCTTGAGGCCGAGGCTGGCGATAAGCGGGAAAAGATAAAAATAGGTTGGCGTCTCCACGCCGACGCAGTCGCCAGGTTTTGTCACCGCCCGCAGCCCAAGCTGTAGCGCCTCCATACAGCCGTGGGTGAGAGTAACATCATCGGCACCGATAGTGATGCCGAGCTCCATTGAGCGGCGTGCAATTTCACGCCGCAGGCGCGGGCTGCCCGGCGGCAGGGCGTAGCGGCCAATCAGTTCAGGTTCGCGGCGCAATAACGAGGCCATAATACGGCTGATTTTCGCCGTCGGAAAAAACTCGCCGCTCTGGGGGCAGGCAAGCGAGATATTGGTGTATTCATGATGATTCTGCGCAGCAAATACCGTGTCTATCAGATCCAGCTTCTCGCTGCCAGGAGAGCGTACGCTGGTGTGATGGAGAGCCTGGCGCGTGAGCGGCGGCAGCGCATCGCGCACGTAGTAGCCGGACTGCGGACGGGCCTCAATCAGCCCACGATCTTCAAGGATGCCGTAGGCGGTAAGCACCGTGTTAATGCTGACCTGGTGCATACTGGCACAGCGGCGAATCGCAGGAAGACGGCTACCGGGCATAAACGTGCCCTGATGAATAGCCTCTGCGAGGGTTTCTGCCAGCTGGTGGTACAGCGTCATCTGCGGGTCTGCGATGGACACAGTCGTCTCCTGAAAGAATGGGTACAGTCGTTATTTTTCAAGTTTGTACTCATAACAATAGACATTTTCTGCATCTGTTACCATCAAATTTAAGCCTTTACACTGATGTTCTTATTTGCCATGCAGGACATCAATCATGCTCGATCCCTCTTTTATTAGTTATGTCACCGTGATGTCGATCACCCCTGGCCCTAACAACCTGATGCTGGCCACGTCCGGGGTTAATTTTGGCATGCGCCGTACCTTGCCGATGGTGAGCGGCATCCTGATAGGCTGTGGATTACAGACGGCGCTGGCGGGGGTGATGCTTGACGTGTTACTGCAATGGATGGGCGCAGTACGCCTGCCGCTAACGCTACTTGGCTGTAGCTACCTGCTGTGGTTATCATGGAAAATATTCCGTTCGGGCGCACCCGAACTGCGTGAAAAAGCGCGCCCGATGACCTTTATCGGCGGGGTCTTGTTCCAGGCGGTGAATCCCAAAGCCTGGCTGATGGCGATTAACATCGCGCTGATATACGCAGTGAACAGTCATATATTGACGGTGATGTTGAGCTTTATGCTCTTGAACCTGCCGTGCATTTTACTTTGGGCATTGATGGGCGATCGGCTGGGAAGGCATTTACAGGTTGCATGGAAGCTGCGGCTGTTTAACAGCCTGATGGCGCTGTCACTGTTAATAACCACGTTATGGATGTTAGTGGGAGCGCTGGCGTAACGTCGGCGGGTTCATCAGTCAGGATGAAGGCGACCTTTTCACGGTCGCCCGAATTGAGATTTATTTGCCGATAACCGAATGGGTTGAGACAGCCGGTTCATCGTTTGCTGCCGGATCCATCGGTGAGTAATCAAGCTGCAGGATGCGGCTGGTTTCAGCCAGTTCTTTCTCGGTAGCGGCAACATTACCGTTTAGTTTCTGTCCATAGAACGGAATAATCGCCTTCAGTTTGCTCTGCCATTCCGGCGTGACCATCTGCTGTTTAAACACTTTGCTCATCAGTTCCAGCATGATGGGGGCTGCGGTAGAAGCGCCGGGAGATGCGCCAAGCAGCGCCGATATGGTGCCATCCTGCGAGGTGACCACTTCGGTACCCAGCTTCAGCACGCCGCCCTTATTGGCATCTTTTTGGATGATCTGCACGCGCTGGCCGGCTTTGACTCTGCGCCAGTCGTGCTTCTGCGCCTGCGGGAAGTACTCGCGCAATGCACCAATGCGATCATCTTCACTCAGCATCACCTGTCCTACCAGATACTTCACCAGATCAAAATTATCAAGACCGACACGCAGCATCGGCGTCAGGTTCGACGGGGTAATCGAACTGAACATATCCCACAGGGAGCCCTGTTTCAGGAACTTGGTCGAGAAGGTGGCGAAGGGGCCAAATAGCAGCACCTGTTTGCCGTCCAGCACTCTGGAATCCAGATGCGGAACCGACATCGGCGGTGCGCCAACGGAAGCTTTACCATACACCTTCGAATGATGGTGTTTCACCAGCTCCGGGTTGTCGGTCACGAGGAACTCACCGCCAACCGGGAATCCTGCGTAGTTTTTTGCCTCTGGTATATCCGATTGTTGCAGCAGCGTCAGCGCGGCCCCGCCCGCCCCAATAAAGACGTACTTTGCCCTGATGACTGTTTTTTCATCGTTATTTTTCAGGTCGGATACGGTGACGTTCCAGCTGCCATCGGCATGACGTTTGAGGGCGCGCACTTCGTGGCTGGTCTGACGCTCAAATTTGTCGCTTTTTTGGAGCGATGCCACCAGCTGCCGCGTGATTTCCCCGAAGTTAACGTCCGTTCCGGTCGGAATACGCGTTGCCGCCACTTTCTGCGTGTGGTCACGACCTTCCATCACCAGTGGTACCCACTCTTTAATCTGGCGCGGATCTTCGGAGAACTCCATACCACGGAACAGCGTGCTCTGCTGTAGCGCCGTGAAACGTTTTTTCAGGAAATTGACGTTGGCGTCACCCCAGACGAAGCTCATATGCGACACGCTGGTGATAAAGCTTTTCGGGTTGCTCATCACATTGCGTTGCACCTGATGTGCCCAGAAACGACGAGAAATCTGGAACGCTTCATTAATCTCTATCGCTTTTTTAATGCTGACGGAACCGTCCGCATTTTCTGGGGTGTAGTTCAGCTCCATCAGGGCTGAGTGGCCAGTTCCGGCATTATTCCAGCCGTTCGAGCTCTCTTCTGCCACACCGTCCAGTCGTTCGACCATGCTGATGCGCCATTCCGGCTCCAGCTCTTGCAGGTAAGTACCGAGTGTGGCGCTCATGACTCCACCCCCGATAAGTAATACATCGACGTGCTTGTCTACTGCCATTTTGCGCATGAGACGACATCTCCGTGTGTTGAGTAAAATCAACATGTTAACTAAAGAAATAGCGCAGGGGAGTCGACAACCAGTTTGACTGCCTCGCCCTTTCTGGATTGCATACAGTGAAAAACCACATGAATTTAGGGGAGGTTGAACGCTGTGCAAATGCTTTAGAAATATACCATTGTTACGGGGTAATTAAAAAATTGTTTAAAGATTAAAAGTAAGAATCATAGCAGTCACAAAATAAGTAACATTGATAACGAACGTTGCATCGTCGGCGTTGATTTTGCCTGCTTCTGGGATAGTTCGCGTTAATTTACCTGCTTTGATTGGCGCAAGCGTAGCGGTCGGGCGGGGTAATGGCCGATAAAGTCGTTGAGCAGGCCGGGTGCTGAGTTCGGGGCAGGGCAGGATGCGGTATTGTACGCAGATAAAAGGATGACGTCTGGAGCAAGACGGAGAAAGACGTGGGTGAAACAGGACAGCAAATCCTGCCCCGCGTGGGGCAGGATCACCGCATCAGGCTTTTTTCGCCGCCGCCGCCGCTTTAACAATCACGGCGAAAGCATCTGCCTTCAGGGATGCGCCGCCCACCAGGGCACCGTCGATATCTGGCTGAGCAAACAGCTCTGCCGCATTTTTATCGTTCACAGAACCACCGTACTGAATGATGACCTGTGCGGCCACCGTCGCGTCTTTCTTGGCGATATGGTCGCGGATAAATTTGTGCACCGCCTGAGCCTGAGCAGGAGTCGCTGATTTGCCCGTGCCGATTGCCCATACGGGTTCGTAAGCGATCACCACGCCGGTGAAAGCGTCAGCGCCCTGGGTGTTCAGTACGGCATCGATCTGACGTGCGCAAACTTCTTCGGTTTTACCCGCTTCGTTTTCCGCTTCGGTTTCACCAATGCACAGTACCGGGATCAGACCCGTCTGCTTCAGCACGGCAAATTTCTTCGCGATAGCTTCGTCGCTTTCTGCGTGCCAGGTACGGCGTTCGGAGTGGCCAATAATAATGTACTGCGCGCCGATATCTTTCAGCATGTCGGCAGAGACTTCACCGGTGAAAGCGCCTGACAGGTTAACGTCAACGTTCTGCGCACCCAGGGCGACAGGGCTGCCGGAAATGGCCTGTTTCGCCTGCTCCAGATAGATAACAGGCGGGGCAATCGCCACACCACAGCCATCAACGCCGCTTAACTCGGTACGCAGACCGGCGATCAGTTCGTTGACCATGTGTTTGTTGCCGTTCAGTTTCCAGTTACCCATAACTAATGGATGTCGCATTGTATCCTCCACGCTTAGAGAGTGTTAAAGCTGCCGACGGACAGCATTGTCTGCCAGACAGTATAGAGAGTAAACCTTGGAAAGGCTTTGCTTTTTGTCATCCTTTGGACTCGGGATTTCAAGGTGTTGCCAGCGCCAATTTCACCGGCTCCACCGCGAAAGTCAGTCCTTTTTCGCCATTATCCGCCACGATATAGCGCAGCGCACCATCCGTTTTCTGATAAAAACGCGAACCTTTGCCCTCTGCCAGCAGGGTATTTACCCGCTGAAGACTCTTTTCTGCGCTGAGCATTGGCTCGAAAAAGCGGACAAATGCGGCCATGTAAGCCAGCGCCTTCTCGCGTGAGACTTTCTGTTCGGGGCCGGGTATCGGTAGCCAGGTAAGCTGTAATGTTTTGATTTTTCCCGTACCGTGTTCCAGCGCGGTGGAGGAGTAAAGATTTTCATTGATCTTACTGGCTGCACGCGTCAGATTGCTCTTGTCATTCTGGCTATCAATCGCACGGTATTCAACCAGAGGCAATGTCGTGTTTGCCGCATTATACTTCTCGCGAAACTGGGCAATAGTCATATCGAATGTGGGCGATCCTGTCTGCAAGTACGGCGCTGCCGATATCGGTTCCGTCCGGCTTGACGGATCGACAGCGGCGTTTGTTGCCGTTGTCGTTATGGCGCTAATCAGTGCAATCCCTGCCCAAATTGCTCTTTTCATTTTGTCGGCCTCTGTCTGTCTGTCCAGCCCAAGATTAAACGGACAATGGCCGTCCAAGTCAAAGGCACCCGAACTCTGAGATAAAAATAATGACCTTACAACACTGGTGTTTCTCTTATCGCGGCCGTCTGGGGCGGCGCGACTTCTGGATTTGGCAGCTTTGCTGGCTGCTGATGTTGTTGCTGCTGTTTACGCTGGCGGGCAATGGTTTGCTCGATACACAAACCGCTGCCTTTTGCGTGGTGTCTTTACTGTGGCCAGCCAGTGCGGTGCTGGTGAAACGTCTGCACGACCGTAATAAAGGCGGGCAGTGGGCGCTGCTGATGGTCATCGCCTGGATGCTGATGGCGGGCAACTGGGCGATGCTGCCCAAAGAGGCGCAGTGGCTGGTGGGGCGTTTTATTCCGACCCTGATTATGGTCGGCATGTTGGTCGAACTGGGCGGATTTGCCGGTCAGACTTCCGATAACCGTTTTGGTAAACCGGCGCAGTCGGTGGTGTTCCTGCGCCGCAGGACGGCTGATTACCAGTAGTGCTCGCTGGTCATATGCCCCGGTTTGCGTTTGAGATGTTTACGCATGCCCCGGCTCTCTTTCAGTAACTGTTGCGTATCTCGCACCATCTGCGGGTTGCCGCACAGCATCACATGGCTGTTTTCGGCATCAATCTTCAGCCCGGTGACGGCTTCCAACTGCCCGTTTTCAATCAGCGCGGGGACTCTACCGGTCAGTGAACCCGCACTCTCTTCACGACTGACTACGGTGTGGATCTGTAGCTGTCCGCTGTAACGCTGCTGTAGCTGTTGCATGAGTGGCAGATAACTCAAATCCCTCGCGTAGCGCGCCGCATGAACCAGTACGATATTTTTAAAGCGCTCCAGACCTTTCCCTTCCTGTAGGATCGACAGATACGGGCCGATGGCGGTACCGGTCGCCAGCATCCATAGCGTTTCGCACGGCGGGATCTCATCGAGGATAAAGAATCCCTGGGCATCGGCGGTGATCATCACCTCCTCGCCGGGTTGCAACGCATGTAATTTTGGACTCAGCTTGCCCAGCGGCACGGTGACCAGATAGAACTCCAGATCTGTATTGCCCGGTGCATTTACATAGGAGTAAGCGCGAACCACACGTTCGCCATCTATTTCCAGCGCCAGCTTGGCGTATTGCCCGGCGGTAAACGGGTCGATGGGGGCGGTTACCGTCAGGCTGAACAAACTGTCGGTCCAGTCGGAGACTTTTTTCACGCGTGCGTTAACCCATACGGCCATAAAAAACTCCTTAAATTCGCTTGCGGCATGATTGGCGTTTCTGCGGCTATCTTCACCAACCATGATGATTTTTTCCAGCTAGCGACCAGAATGAAAGCTCTTATAGACAAAGTATGCGCACGAATAACGACAGGCGTAAAAAAAAACTTACAGCTGCGCCTTTAATTACTGACAGCATCACCCCAGCTATTTGCGCAATTCCACTCGCTTTGTCTGATATTCCTGATATTTTCATCGCCATAATTCCGGGTATCCCGGCGTATCCTGCTGGATAAAGGCTTTTTTCCACAAATTATACTGATGTGAGTCGATGAAAAAGATTGAAAACGGGTATCTGCTGGTGATGCTGATTGCTTTACTGGCGGTGGGGCAGATGGCACAGACCATCTATGTTCCGGCAATGCCGACTATTGCCGAGGCGTTTCATATTGGTGACGGAATGGTGCAGCGTGTGATGGCGGCCTACCTGATGACCTATGGCGCATCGCAGCTGTTTTATGGCCCGTTATCAGACAGCATTGGTCGTCGCCCGGTGATCCTGCTGGGTATGGCGGTGTTTATTGCAGGCTGCGTTACCGCACTGCTGGCGGACAGCCTGAATGGGCTGGTCCTGGGAGCGGCCATTCAGGGAATGGGCACCGGCGTAGCCGGGGTGATGGCGCGTACCATGCCACGCGATCTCTATGCCGGCAGCGCCCTGCGTCATGCCAACAGCCTGTTGAATATGGGCATTTTGATCAGCCCGCTGATTGCGCCCGTCATCGGGGCCGGGTTGACGTATCTGTTTGGCTGGCAGGCGTGTTTTGCCTTCTTACTGCTGCTGTGTCTGATGGTGACGGCGGCAATGCTGCGCTGGCTGCCGGAGACCCGTCCCGTGGGCCAGCCGCAGCGGCCTTTTTTCTCGCGCTATCGACCGCTACTGGCCGATGGTCATTTTATCCGCTATCTGGTTATCCTGATTGGTGCGCTGGCCGGGATTGCGGTGTTTGAGGCCAGCTGCGGCGTACTGATGGGCGGCGTGCTGGGAATGAGCAGCCTTGCTATCAGCCTGCTGTTTATTCTGCCTCTGCCCGCCGCATTCTTCGGGGCCTGGTTCGCCGGACGCAGCGACAAACCTTTTGTCAACGTGATGTGGTACGCGGTAAACAGCTGCCTGCTGGCGGGCGTCATGATGTGGATCCCCGGCTGGCTGGGGATAATGAACCTGTGGACGCTGATCGTGCCGGCATCGCTGTTCTTTTTTGGTGCCGGGATGCTGTTTCCACTGGCGACGACCGGAGCAATGGAGCCGTGGCCCTATATGGCGGGTACGGCCGGAGCGCTGGTGGGCGGGTTACAGAACCTGGGGTCGGGCCTTACCGCGTGGCTGTCGGCCATGCTGCCGCAAAATGGTCAGTTCAGTCTGGGTATGCTGATGTTTGCCACCGCGCTGCTGATCCTGCTGTGCTGGCTACCTCTGTCTAAGGAGCCGGAACCGCATACGGCTTAAACGCCAGCGGCCGGGCTGTTTTTTGCCCGGCCCGCCAGCGGGTGGATTACAAAATATAGGGATGCAGGTTCTCGTCTTTCAGGTCGAGATAATGAGTCGACTGGATGCGGCGAATGGTGCGCGATTTACCACGGATCAGCAGCGTTTCGCTGGTCGCCATATTGCCTTTGCGCGTGATGCCTTTGAGCAGGTCGCCGCTGGTGATACCGGTGGCAGAGAAAATCACATTATCGTTGCGCGCCATCTGCTCCAGAGCCAGTACCTGGCCGGCCTCAATGCCCATTTCACGGCATCGCGCCTGTTCCTGCTCGCCGAGACGACGATTTTCAACGCTATCGCCCTTCACCTCGTGCCGCGCCAGCAGGCGGCCCTGCATATCACCATCCAGCGCGCGGATCACCGCAGCGGAGATCACGCCCTCCGGCGCACCGCCGATGCCATACATCACATCGACTTCGCTGTCTGGCATACAGGTAAGGATTGAGGCAGCGACATCGCCATCCGGGAAGGTAAATACGCGCACGCCGAGCTGTTGCAGACGGGCAATCACTTCATCATGGCGCGGCTTTGCCAGCAGCGTGACCGTCAGTTCGCTTAGCGGTTTGTTGATGGCAAGGGCGATACGTTGCAGGTTTTCTTCCAGCGGCAGGTTCAGGTCAATAGAGCCTTTCGCTGCGGGGCCGACCACCAGTTTTTCCATATACATATCCGGGGCGTGCAGGAACGTGCCCTGATCGCCCACGGCCATCACCGTCAGTGCGTTGGCCTGGCCCAGCGCGGTCATACGCGTGCCTTCAATCGGATCAACGGCAATATCCACCGCGTCACCGCTTCCGGTACCGACTTTTTCACCGATATACAGCATCGGCGCTTCATCAATTTCCCCTTCGCCAATCACGATCTGCCCGTCGATATCGACCTTATTGAGCATAATACGCATCGCGTGTACCGCCGCGCCGTCTGCCGCATTTTTATCGCCACGGCCCAGCCACTGATAGCCAGCCAGCGCGGCGGCTTCGGTGACACGGGAAAATTCAATCGCCAGTTCTCGTTTCATGACATGCCTCGGGAAAGTAATCAGGTGGGAAGTTTATCATCGTTACGGCCTTATTTATCAGGGCTCTGGCGTTGCATATCACCTGTGGTCTGGTGAAACCGATCGGGATGCGATAAATTTCACGCAAACACAGGGCAATATGACTGAAAATAAAGCGTTATCCTCCACAGTCCGGCAGTGAACGTTCACGCCATAACAAAAGGATTTTTCATGTCTGCATCTGCCGCTAACATGGCCAATCGTCTCAGGAATGGCTTTGAACACCACCAGGTGAGCATTTATTTTAGCGCGATAGCGATCGCTGGCTTAGCCGCCTTGGTTCTGCCCGGTACGCCCGTTCTGGCATCTGCTATTAACCCGGCATTGGCATTGATGCTGTTTGTGACCTTTCTACAGATTCCGCTGGCCGGGCTTGGCAAGGCGGTAACACGGTTACGCTTCCTGTTACCTCTGCTGGTGGCTAATTTTCTGTTTATCCCCGCTCTGGTCGCCATCCTGATACCGTTTCTGCCGCAAAATACGCTGCTACTGCTCGGCGTGCTGCTGGTTCTTCTGACGCCCTGTATCGACTATGTTGTGACGTTTTCCCAGCTTGGTCGCGGTGATTTCCGTCTGCTGCTGGCCTCTACGCCGATATTACTTATCGCGCAGGTGCTGCTGCTTCCGTTCTATCTGCATCTCTTTCTCGGGGAGCAGGCCGCAGGGCTGGTGCAGCCCGGGCCGTTTATTGATGCTTTTCTCTGGCTGATTGTGGCTCCGCTGTGTCTTGCCGCCGTCACGCAGTTATGGAGCAGGCATAGCAGGCTGGGAAATTCGGTCGCGGAGGGGCTTGGCCTGTTGCCGGTGCCAGCGACCGCACTGGTTTTATTTATTGTGGTGGCGGCCATGCTGCCACGGCTGGGAGGGCTCTGGCCCCTGGCCTTGCAGGCTGTGCCTGTCTACGTTGCTTTCGCCGTGCTTGCCCCGCTGGCCGGATGGCTTGCCGCCAGCATGTTTCGCCTGGAGCCTTCTGCCGCCAGAGCGGTGGCCTTTAGTGCCGGAACCCGTAACTCTCTGGTGGTACTGCCGCTGGCGCTAGCCGTGCCGGGCGCTATCCCGGTTCTGCCCGCCATTATTGTCACGCAGACCTTCGTTGAGCTGTTGAGTGAGCTGATTTACATCCGCCTGATCCCTAAGTTGGGCCAGCCGCGACAAAATCAGTAGCTGAACAGGTGCAGGAGGGAGGTTGCCCGTGGTGCGCGACCACGGGCGGACAGAATTAGCTGTCGTCTGTGTCTTCCCACGCCTTGGCGCGGCTGACGGCTTTTTTCCAGCCGGAGTACAGCACATTACGCTGGGTGGTTTCGATGCCAGGGCGGAATTCGCGTTCGATGACCGACTTGGCGCGAACTTCATCCAGATCTTTCCAGAAGCCAACGGCCAGCCCTGCCAGATAAGCCGATCCCAACGCGGTCACTTCACGTACCTCAGGGCGCTCAACGCGCGTACCGAGAATATCGGACTGGAACTGCATCAGGAAGTTATTCGCCACTGCTCCACCGTCCACGCGCAGCGATTGCAGGCGGGTGTTGGCATCGTTCTGCATGGCTTCCAGTACATCGCGAGTTTGGTAGGCGATCGATTCCAGCGTGGCGCGGATAATATGGTTAGCGTTGGCTCCGCGCGTCAGGCCGAAGATGGCACCGCGCGCATACGGGTCCCAGTAAGGTGCGCCTAAACCGGTAAAGGCGGGAACCATATAAACGCCGTTGGTGTCTTTCACTTTCGTCGCAAAATATTCGGAGTCCGTGGCGTCACTAATTAGCTTCATCTCGTCGCGCAGCCACTGAATCGACGCGCCGCCGATAAACACCGCTCCTTCCAGCGCGTAGTTCACCTCACCGCGCGGGCCACAGGCGATGGTGGTTAGCAGGCCGTGGGTGGAGGTGACGGCTTCAGTGCCAGTATTCATCAACATAAAGCAGCCCGTGCCGTAGGTGTTTTTCGCCATACCCGGCTGAACGCACAGCTGGCCGTACAGCGCCGCCTGCTGGTCACCAGCAATACCCGCGATAGGGATGCGCGTGCCGCCCTTACCGCCAATATTGGTTTGACCATACACCTCAGAAGAGGACTTCACTTCAGGCAGCATTTCACGCGGGATATCCAGGATCTCCAGCATGCGCGCATCCCATTCCAGCTGATGAATATTGAACATCATGGTACGCGAGGCGTTGGTGTAATCGGTAATGTGCACCCGCCCTTGCGTCATCTTCCAGACCAGCCAGCTGTCGACGGTGCCAAACAGCAGCTCGCCACGCCGTGCGCGTTCACGGGAACCTTCCACATGGTCAAGGATCCATTTTACTTTGGTGCCGGAGAAATAGGGGTTAATCACCAGGCCGGTGGTGTGGCGAATGTACTCTTCCAGCCCCTCTTTTTTCAGCTTTGCGCAGTAATCGGCAGTGCGCGGATCCTGCCAGACAATGGCGTTATAGATCGGTTTACCGGTCTGTTTATCCCAGATAATCGTCGTTTCGCGCTGATTAGTGATGCCAATAGCGGCAATTTCATCGGAATTGATATCCGCATGCGCCAACACTTCCACCAGGGTGGAGCTTTGCGAAGCCCAGATATCCATCGGATCATGTTCCACCCAGCCCGCTTTCGGGTAGATTTGCTGAAACTCGCGTTGCGACACCGCGACAATATTGGCGTCATGATCGAGGATAACGGCACGGGAACTGGTGGTTCCCTGATCGAGGGCAACGATGTATTTTTTTTCGACGGTCATAGTCTCTTCCTGATGGATAAGCGGTAAGCAGGATTACGCTTTTTTATGGTTTAGCGCGTGACGCTGATTCTGGGTGTTTTTCCACAACCTTACCCGGAAGGTTGCTGGCAATCAGGGCGCGATAGCCAAAGGCTCCGAGGCTGGCACCAAACAGTGGGCCGAAAATCGGCACAAGGAAATAGGGGATATCACGAGCGCCGGTGAAGGCAACGTTACCCCAACCAGCGGCCCAGGCGAAGAGCTTGGGGCCGAAATCTCGCGCCGGGTTAAGGGCAAAACCGGTCAGTGGGCCCATTGATGCCCCGATGGTGGCAATCAGCAAACCAATCAGCAGCGGGGCGATTGGACCACGCGGCAGGCCATTGCCGTCATCGGTAAGTGCCATAATCAGCGCCATCATAATCGCGGTAATGACTAATTCAACCAGAAACGCCTGGCCGACGCTGATATGCGGATTAGGGTAGGTAGAGAAGACCCCGGCGAGATCGAGGCTTTCCACGCTGCCGCGTACCATTTGATGAGTCTGCTCGTAGTCGAGGAACAGATTATGATACAGGGCGTAAACCAGCGCGGCGGAACAAAATGCGCCAGCCACCTGCGCGATAGCAAAAGGAATGACCTTGCGGCCATCAAAGTTGGCAAACAGCCACATGGCTACGCTGACGGCGGGATTGAGGTGTGCGCCTGAAATGCCCGCAGTGAGATAAACCGCCATCGCCACGGCAAGGCCCCAAATAATGCTGATTTCCCACTGGCCAAAGCTGGCATCCGCCACTTTCATTGCGGCGACGCAACCGGCTCCGAAGAAAATTATGGTGGCCGTGCCGAGAAATTCCGCGATGCACTGCCCCTTTAGTGTACTTGTTGCATTACTCATCATGTCATTCCTGTAGGCGAGGTTATGGATTGTTGTTTTTTTGTCGACAGCGCTGAAGCTCTCGCATCTTATTTGTAGGTTCAATGTGAATTTATCGTTAACGAGCATTAACGAGAAATAGCGAAATCAAAAAATGTGTTCTGCGTCATGAAAATGAGCGTTTTCGCGTCTTTTTGCTTTTGGGAACGTTCACGGCGCACGTCGGGTTGCCTGTAAACTGCGCATTTTCTTGACGCGAACTGGATAATGGATGGGGGTGAAAGAAGTCTGCGCCAGGTGTAGACCGAAAATTGTGACTGACTGCCCTCGCTGTAGGGTTAGCTGCTGGACTTGCGCTGCTGCTCTACTTACAATCGATACATCGTTGTTATCCGCGGAATGCCGGTTCATTCCTCACCCCTGCGGCTAGCATCATCAATGCCCTGCGATTAGGAGAGGTTAGAGAAATGTCATTTGAAGTGTTTGAGAAACTGGAAGCGAAAGTACAGCAGGCGATTGATACCATCACGCTGTTGCAGATGGAAATCGAAGAGCTAAAAGAACAAAACGGTAATCTGAACAATCAGGTTCAGCAGGCGTCCGGCAACAGCGAAGCGCTGGTGCGTGAGAATCAGCAGCTGAAGGAAGAGCAGCACGTCTGGCAAGATCGCCTACGGGCACTGCTGGGAAAAATGGAAGAGGTCTGATGCTTCTCCCTCGTTAAAACAGAGAGCGAAAGCTGAGAACGGGTGCCTGTGGCACCCGTTTTGCTATGCGATTGAGCTATTCGATATCGAGCGGATCTTCAGACAGGATCATGCCGGTATTGTCAGCATACAGGTGGTCGCCAGAGAAGAAGGTGACGCCGCCGAAATTCACCCGCACATCGCTTTCACCAATGCCTTCACCGGCAGCACCGGCTGGGATGGCGGCAATTGCCTGAATACCAATATCCAGCTCTTCCAGGTCATCTACCTGGCGCACCGATCCATAAACCACAATGCCTTCCCACTCATTATTCAGCGCTAGTCTGGCGAGAGCCGCATCAACCAGCGCACGCCGCACCGAACCACCGCCATCAACCAGCAGAATGCGGCCACGACCGTTCTCCTCCAGCAAATCATACAGCAGACCGTTGTCCTCGAAACATTTGACCGTGATAATTTGCCCGCCAAACGAGGTGCGTCCACCAAAGTTTGAGAAAAGCGGTTCAACGACGTTCACTTCTTCGTGATAGATGTCGCACAGTTCTGACGTATCGTATTTCATAAGGTTTTCGTCTGTTTGCCAGAGGGAGATTAAGTATATCGCTTAACGATGGCTGTTGGCAAAATCATCAGTTGTTAATCCTTGATGCACAAGCATGAAAAAACCATGCCGCCGATGGCAGAAGTCGCTATGAGGTGAGTGAACACAAAAAACCCGGCGATGATGCCGGGTTGAGATCAGGATTACAAAATAAAGCGGCTGAGGTCTTCGTCGGCGACCAGTTCATCCAGATGCTTACTGACATACTCGGCATCAATGGTGATCGACTGACCGTTAAGGTCGCTGGCATCATAGGAGATCTCCTCCATCAGACGCTCAAGCACGGTATGCAGACGGCGGGCGCCGATATTCTCTGCGGTTTCATTCACCTGCCAGGCAGCGGCGGCAATTTTGCTGATCCCGTCTGGCGTAAAGCTGATATTTACCCCTTCGGTATTCATCAGCGCTTTGTACTGGACGGTGATAGAGGCGCTTGGCTCCGTCAGGATCCGTTCGAAGTCATTGGTGGTCAGTGCCTGTAGCTCGACGCGAATAGGCAGACGGCCCTGTAGCTCCGGGATCAAATCTGACGGGCTGGCAACCTGGAAAGCACCGGAAGCAATAAACAGAATATGGTCAGTTTTCACCATGCCGTGTTTCGTCGATACGGTACAGCCTTCCACCAGCGGCAGCAGATCGCGCTGAACGCCTTCACGCGAAACGTCCGGGCCGGATGATTCGCCGCGTTTACAGACTTTATCGATCTCATCGATAAACACGATGCCATGTTGTTCGACCGCGTCGATGGCTTCCTGTTTCAGTTCTTCCTGGTTAACCAGCTTGGCCGCTTCCTCTTCCACCAGCAGCTTCATGGCTTCTTTGATTTTCAGCTTGCGCGGTTTCTGCTTCTGACCGCCGATGTTCTGGAACATTGACTGTAGCTGGCTGGTCATCTCTTCCATACCCGGAGGTGCCATAATTTCCACGCCGCCGGAAATGGCCGCCAGGTCGATCTCAATTTCTTTATCGTCCAGCTGCCCTTCACGCAGTTTTTTGCGGAATGACTGGCGTGCAGAGGAAGGTTCCGCCGGGGTTTCGTTCTGGCCCCAGTTGTTTTTTGCCGGGGGGATCAGCACGTCAAGAATACGCTCTTCTGCCATTTCTTCGGCGCGATAGCGGTTTCTCTCAATTGCCTGAGAACGGACCATTTTGATCGCAGAATCGGTCAGATCGCGAATAATCGAATCCACTTCCTTACCCACATAACCCACTTCAGTAAATTTGGTCGCCTCAACTTTAATGAAAGGCGCATTGGCCAGTTTGGCCAGACGACGGGCAATTTCAGTTTTACCCACACCGGTTGGGCCGATCATCAGGATGTTTTTTGGCGTCACTTCATGACGCAACTCTTCGTCCAGCTGCATACGGCGCCAGCGGTTACGCAGGGCAATCGCCACCGCACGCTTAGCGCCATCCTGGCCGATGATAAATCTGTTCAGTTCGCTGACAATCTCGCGCGGAGTCATAGCTGACATAAATTAGGATCCTTACGCTTTGGAGGGTAATTCTTCGATGGTGAGGTTATGGTTGGTATAGATGCAGATATCACCTGCAATACCCAGCGCTTTCTCCACAATGTCGCGCGCGCCGATGTCGGTATTTTCCAATAGCGCCCGCGCTGCTGCCTGAGCATATGGGCCGCCTGAACCGATGGCAATCAGGTCGTTTTCAGGTTGGATCACGTCACCATTGCCGGTAATGATCAGTGAGGCATTTTCGTCAGCCACCGCCAGCAGAGCTTCCAGCTTGCGCAGCATACGATCGGTACGCCAGTCTTTCGCCAGTTCCACTGCCGCTTTGACCAGGTGGCCCTGGTGCATTTCCAGTTTGCGCTCAAAAAGTTCAAACAGGGTAAAAGCGTCTGCAGTACCGCCAGCAAAACCAGCAATGACTTTGTCATTGTAGAGACGACGTACTTTTTTTACGTTGCCTTTCATTACCGTATTGCCGAGGGTAGCCTGGCCATCACCGCCAATAACTACCTGGCCGTTACGTCGTACGCTTACTATTGTTGTCATGGGCAGACCCCTTGTTACCGTCAAAAATACGGCCCCACACGTCTTGTGTGGGGCGCAGATGTAACCAGATATGGGGTGGATTTGGGAGGTTTCAACCCCCGGTTGCAACAGGAATACAATTTGAATGGCCGGAGCCATGCAGGCGTTTCAGAATAGAGTCAGCCGTACTGCGACTGTTATATGGACCGATAACAACACGATTCCAGCCGCCGCCGGTGGTGATGCGGCTTTCGAATCCTTCAAATGCCAGCTGGGCGCGGACGGACTCGGCCTGGTCAGTCCCTTTAAATGAACCACACTGTAAGACCCAACGCTGAGTCGTCTGTTTTTCCGCTTCTTTTGGTTTGTTTTCAACTTTTTGCTGCTCGGAAGCTTCCGGTTTAGCCTGACGTACCGGCTCACGCGCTGGCGGTGCAACAGGATGGACAGGCACAGCAGGAGAGCGTTGCGGCTGAGTTTGCGGCGGTGGCGTGCGCGACTGCTGCTGTAGCTGATTCTGCTGCTGACGCTGTATGGTCTGCTGGCGTTGCGCGGGGGTTTGCTCGTTCCACGGCACTTCGTTGAGCTGGGTTGGCTGCTGGCGCATATCCGCCTGCATCTGATCCAGTAGCTGGCGTTGCTCATCGGTGAGCTGCGCCTGAGAATGCGCTTCACCACCTGACGTCGGTTCCGTCGGCGTAGGGACGCCAATCTGGCGATTCTCCAGCTCTTTTATGTAGCGCCAGCGCTCTTCGGGCTTGGGTGGCAGCCCATTACCGGTTGCTTTGTGATCCGGTATCGTCGGTGTTTCTTCTTTTTTATGATGCGCAATAAACCACAGGCCACCTACAAAGGTGACCAGAACGGCAACCGCCAGCACGACCATGATTTTTGATACGCCAGATCCACTGCTGCGTTTTTTGCTGCGACTGTTGGTCTTTTTACGACGCGTCCCTGTCGCCCGCTCGCGGCTTACATAATCTTTTTGTGCCACTATCGTTCCGCTAATATTCTATGAAAGGGAGGGCCGGGTCGCGTTGATACTGGTGCCCGGCTATGGTCCGCCATGTTACTCAAGGGGCGGAAGTTTGACCAGCGGCGATCTTACTAAGAATGCGCTGATTTTCTCTGCGGCATGAGGGATATCCCTTACCGCAGAAATTTTAGTTATGTTCGCGTAGCGAAGGGGCAGTACTGCCACGGATCTTCAATTCAAAATCCAACAGTCTTGAGCCGTTGCTGACGGTTTTTCCCTGTAACTGCTCTAGCAAGAGTAGCATCGCTTCGCGACCTATGCTGAATCGCGGTTGGGCGACGGTGGTTAACTGCGGATCGCTATAGCGTGACAGTTCAATATCATCAAAACCGATAATCGACAGGTCTTGTGGCACACGCAGGCCCATATTTTTCGCCTGTGACATGGCCCCCAAAGCAATAATATCGCTGTGGCAGAACAGCGCGTCGGGCGGTTTTGGCAGCTTCATCAGCTGTTTCATTGCCTGGGAGCCGGCATCGAATGTGAAGTCACCGCGCACGATATATTGCGGCTCCACGGGGGCCCCGTGGCGACGCAGTGCCTGAATATAGCCCTCCAGGCGATACTGGCACAGCGGCATCTCCTCTGGCCCGGAAATACAGGCTATACGGCGGTGGCCGAGCTTTTGTAAATGGTTAACCGCTTCAAACGCTGCGGTCAGATTGTCGATATGCACCGTCGGTATTTCCCGCTCCGGGGCAAACTCATTGGCCATAACCATTGGCGGCAAAAGACGCGGGTCTTCCATGCTGGTGTCAAACGGGACTTGCGAGCCCAGCAGCACCATGCCGTCGATCTGACGCGTCAGCATCATATTAAGGAACGATTTCTCTTGGTTGTTCTGGTGCGCGCAGTCTCCGATCAGCACCAGGTAACCATGACGGGTGGCGACCACTTCAATGCCACGGATAATTTCACTGAAAAAAGGGTCGCAGATATCCGGGACAATCACCAGTACAGTGCGTGACTCACTACGCCTCGCGTGACGAGCGATGGAATGAGTCGAGTAGCCAACGGCAACGGCCGCCAGTTCAACTTTGCTGCGCGTGGCGGCAGAAACCTTTTCGGGATTCATCAGGGCGCGGGAGACCGTTGCCGTGGATACGCCTGCTTTTTTCGCCACGTCCTTCATGGTCGCCACGGTGGTATCTTGATTGTGCTCCAACGCTTCTCTCCTCACGCCAGCTTGAGCCACTGACCTGACTAACTGATAAAGATGACATTTTACAGTGATTCAGATTGGGATACCTGAGCCGACAAACCCGCATTGTTAACAAATATAGCGTTACGATGTGACTTAATTTGCATAAAGATTGTGACTTGTGCGACTTTTTTCGATCCGCTACGCAACTTTGCCATGCAGACGGTGACAGGTTCAGCTCTCTGTCGGATCGATATCAAGCGTCCATTTGACCTTGCGCGACTGGGGCAAAGTGCCAATCAGCGGCAGGCTGGTTTTGATTAGGCGTTGAAGGTGCGCGCGGGAAGGATGCTGTAGCAGTAACTGCCAGCGATAACGCCCCCCGCGTTTAGCCTGCAATGCTGGAACCGGGCCCATCACCCAAAAAGAGTGATCCTTGAGTGGGCTGGCCTCTAGCAGGTTACGCAGCTGTTGCAGGAACAGGCTGGCCTGCTGGTTGTCATGATCTTCGGCGCGGAACAGCGCATGGCTGGTGAACGGCGGCAGAAATACGCTATTACGTTCGCTGAGTGCCTGGCTGGCGAACGCGTCATAGCCCTGATGCAGTAACGTTTGCAGTAGCGGATGTTCGGGGTGATGAGTTTGCAGGACGACTTCGCCCTGTTTACCAGCACGTCCGGCGCGTCCGGCGACCTGGGTATAAAGTTGAGCAAATCGTTCAGATGAGCGGAAGTCAGCGGAAAAGAGGGCGCCGTCTACATCCAGCAGTGACACCAGCGTGACATCCGGAAAGTGGTGGCCTTTCGCCAGCATCTGCGTACCGACAAGGAGGCGTGCGCCGCCGCGATGCACTTCCGCCAGCTGCTGCTCCAACGCCCCTTTACGACTGGTGGTATCACGGTCGATACGGGTCAACGGCACGCCGGGGAACAGCCCGGTGAGGTTGAGCTCAAGCTGTTCTGTTCCCAGGCCAACGGGCACTAAATGCGTTGATCCACATTGCGGACACTGGTGCGGGATTGGGCGCTGGCTGTCGCAGTGGTGGCAGCGTAGCTGCCGCTGTTGTTGGTGCAGCGTGTAATAGCGATCGCAGCGCTGGCATTCGGCAATCCAGCCGCATTCGTGGCACAGCAGGGTGGGAGAGAAGCCACGGCGGTTGAGAAACAGCAGTACCTGGTTGTCCGCTTTCAGATGCTGGCCGATTTTTTTGATCAGCATCGGCGACAGGCCGCCCTGCAACTTAACGCCTTTCAGGTCGACCAGCACCTGTGTCGCCCTGGTGGCATTTCCGGCACGCTTACTCAGGTTCAGCTGGCGATATTTCCCCAGCTGAACGTTATGCAAAGTTTCCAGCGCCGGGGTGGCGGAACCCATCACGATGGGGATATTTTCCTGGCGCGCGCGAAATACCGCCAGATCGCGAGCGTGATAGCGCCAGCCCTCCTGCTGTTTGTAGGAGCTGTCATGCTCTTCATCAATAATGATCGCACCCAGGCGCGCAAAAGGCGTAAACAGCGCCGAACGGGTGCCGATGACAATCGCCGTTTCACCGCTGCGTGCGCGCAGCCATACGGCGAGACGTTCGCTGTCATTTAACCCGGAATGCAGGACATCCACCGGGGCATTAAAACGCTGGCGAAAACGGGCGATGGTCTGTGGCGTCAGGCCGATTTCAGGCACCAGCACCAGCGCCTGATGGCCGCTGGCGAGAATATTTTCCAGCACGCTCAGGTAGACCTCGGTTTTTCCAGAGCCGGTGATCCCCGCCAATAGCCAGGCAGAGAACTGGTCGTCGGCGCTGCGGATAGCACCGACGGCGGTGGCCTGTTCCGTGTTTAATCGCAGGCGTTCACCGTTTAGCGCATAGTTTTCCCGCCAGTCTTGCTGCGCGCGCGGCTGCGGCTGTAGCTCACACAGCCCTTTAGCGCGCAGCGCCTGTAGCGTGGCCTCGGTGATATCGTGCTGACTGACTTCATGGCGATACAGTGCCCGGTTGCGTAATGCGGCCAGCGCCTGCTGCTGTTTCGGCGCGCGTTTCAGGCTTTCTGGTGCGGTGGCGCGCCCCTCATCGGTTATCAGCCATTGCCACAGCGGGGCCTCTTCGGCTGCCTTTCCCTGTCGCAACAGCACCGGCATCGCATGAAACAGCACTTCCCCTAACGGAAAGTGATAGTAGTCCGCTGCCCATAGCAGAATGCGCCATAGGGAAGGGGGATACAGTGAGTGGGTATCCAGTACCTCATGGACGCTTTTCAACTGGTCGAGCGGAAAATCGCTGTGTTCGCCAATCGCCACCACCACGCCAATCGCCCGGCGCTTGCCAAAAGGCACGCTAACACGCCCACCGATAACCGCATGGTTGAGGTGGGGAGGCAACCAATAATCGAAGTTGCGGGCAAGCGGAACGGGTAGCGCGACCTGAACAACGGGCATGAATTCATCCGGGTGAAAAACAGAGCGAGTTAGTGTACACTGTGTCGTCCGAAATGTGCGGATCCGATTGCAACGGGTGGTTAATTTCTGTATAATTCGCCGCCGTTGGTACGACATTTTGGTATCAACTTCACTTAACTATTAATTTTCGTGTGGTGCCGGTGCAGGAGAATTCCTGGCGCGGGAGAGCGACACGGCCTTAACTGAGGTTTTCCCATGAGAAAAGGTATTCACCCAAATTACGCTGAAGTTACTGCTAAATGTTCTTGCGGTAACGAAATCAAAACCCGCTCTACCGTGGGTCACGACCTGAACCTGGACGTGTGCGGCAACTGCCACCCGTTCTACACCGGTAAGCAGCGTGATGTTGCTAGCGGTGGTCGTGTGGATCGCTTCAACAAGCGTTTCAGCATCCCAGGCAGCAAATAAGCAATCCGCCAGAAACGGTTACCGTTTCGGATGCAAGAAAAACCCAGCTTCGGCTGGGTTTTTTTATGGCGCTTATTCAGGATCTGAACGGTTGCCGATCGTTGCTTGAATTGCTGCTGGCAAGCGGACAGGGTTGGGCATTGTTACCGGTGCACATTATGGCGGAGCAGCAGGGCAATATTACAAGGATTGAGACGGAAATGGGGCGTGGCGGGCTGGTGTGTCCAATGGTGGCTATCTGGCTGCTGGGGTAGGGCGGGCATCCGTTAAGACAACGGCTGCCCGACCTGATAAGCGGATTATTTGCGCGTGCTTAGTAGTCCCATGTATCGGGATCGACGCCCATAGCCCGCATGATCGCTTTTGCCTCTTCGGGTATTTCGTCACTGCGCTCTTTGCGCAGATCGACATCGTCCGGCAGAGGTTGCCCGGTAAACGCATGCAGAAATGCTTCACACAACAGTTCGCTGTTGGTGGCGTGACGCAGGTTATTTACCTGACGGCGCGTGCGTTCATCGGTTAGAATTTTTAATACTTTTAACGGGATCGAGACCGTAATTTTTTTTACCTGCTCGCTCTTTTTGCCGTGCTCAGCGTAAGGGCTGATATATTCGCCGTTCCATTCAGCCATGAGTTACCTTAGTCATATGTAAAATGAGAAATGCCGAAATTTGGCTAATTATGCCCGAAGTCAGTGGCTATCACACCGGGATGGCACAACTTTCTCTGGGGTATATGGGCGTAATTCTAACGGTAAATGCGTCATTGCTCAATCTATACGCAAAGACATTTAGATGTCCAGATGTATTGACGTCTATCTTCAGGCTGTTTACTCTATACGCCTTCTCTATCTTCCAGCAGGAATTGATGCACCATGACGCGCAAACAGGCAACCATTGCAGTACGTAGCGGTTTGAATGATGACGAGCAGTATGGCTGCGTTGTCCCCCCGATCCATCTCTCCAGCACCTATAATTTTACCGACTTCAATCAGCCACGCGCTCATGACTACTCACGCCGGGGTAACCCAACGCGCGATGTGGTGCAGCGTGCGCTGGCAGAGCTGGAAGGTGGCGCCGGGGCGGTCATGACCAATACCGGAATGTCTGCAATTCATCTGGTGTGCACGGTATTTCTGCAACCGGGCGACCTGCTGGTTGCACCGCACGATTGTTACGGCGGTAGCTACCGTCTTTTCGACAGCCTGAGCAAGCGCGGCGCGTACCGCGTGAAGTTTGTCGATCAGGGCGATAAAGCTGCCTTGCAGGCTGCGCTGGCAGAAAAACCCAAGCTGGTGCTCATTGAAAGCCCGAGCAATCCGCTGTTGCGCGTGGTGGATATCACCGCTATCTGCCAGGCGGCCACCGCTGCCGGTGCTATCAGCGTGGTGGATAATACTTTCATGAGCCCGGCACTACAGAACCCGCTGGCGCTGGGTGCCGATCTGGTTATTCACTCCTGTACCAAATATCTCAACGGCCACTCCGATGTGGTTGCCGGTGCGGTGATCGCCAAAGATCCGCAGCACGTTACCGAACTTGCCTGGTGGGCCAACAATATTGGCGTGACCGGCGCTGCGTTTGACAGCTATCTGTTATTGCGCGGGCTGCGCACCCTGTCCCCGCGTATGGCGGCGGCCCAGCGCAATGCCCTGGCGATTGTCGAGTACCTGAAACAACAACCGCTGGTGAAAAAGTTGTATCATCCTTCCCTGCCGGAGAACGCGGGGCACCAGTTTGCGCTCACTCAGCAAAAGGGCTTTGGCGCGATGCTCAGTTTTGAGCTGGATGGTGATGAGGCAACGCTGCGTCGTTTTCTGAAAGCGCTGCATTTATTTACCCTGGCGGAGTCGCTGGGCGGCGTGGAAAGCCTGATTTCCCATACCGCCACCATGACGCATGCCGGCATGTCGGCAGAAGCGCGCGCCGCAGCGGGTATTTCCGAAACGCTGCTGCGGATTTCGGTGGGAATTGAAGATCACGAAGATTTAATCGCCGATCTGGATAATGCGTTCCAGGTTGCGGCCAAGAGGTAAGCATGAGTTATTCAGCAGTGGCGAAGGCGGGCAGTTCACGGCAGTTGCATAAATTTGGTGGCAGCAGCCTGGCCGATGCCAAATGCTACCAGCGTGTTGCCGGGATTATGGCGGAATACAGCCAGCCGGGCGATTTAATGGTGGTGTCGGCAGCGGGTAGCACCACCAATCAGCTGATCAGCTGGCTGAAGCTCAGCCAGAGCGATCGGCTGTCTGCTCATCAGGTGCAGCAGGCGCTGCGGCGTTATCAGAGCGATCTGATCGGTAGCCTGTTGCCGCCGGAGGCTGCCGCCCCGCTGATTGCTGAATTTATTTCTGACCTGGAGAGGCTGGCCGCGCTGCTGGACGACGTTATTTCCGATGCGGCCTATGCCGAGGTGGTGGGGCACGGCGAAATCTGGTCGGCGCGTCTGATGTCTGCGGTACTGAGGCTGCGCGATATCGACGCCGGATGGCTGGATGCTCGTCAATTCCTACGCGCCGAGCGTGCGGTACAGCCGCAGGTGGATGAAGCAAAATCATTGCCGCTGCTGCAACAGCTGATGGCGCAGCATCCGTCACAGCGCCTGGTGGTGACCGGCTTTATCTGCGGCAATGATGCCGGTGAGACGGTGCTGTTAGGGCGCAACGGCAGCGACTACTCGGCAACGCAAATCGGCGCGCTGGCGGGCGTGTCACGCGTCACCATCTGGAGTGACGTGGCCGGGGTGTACAGCGCCGATCCGCGCAAGGTGAAAGATGCCTGCCTGCTGCCGCTGCTGCGGCTGGATGAAGCCAGTGAGCTGGCGCGTCTTGCGGCCCCGGTGCTGCATACCCGTACCTTGCAGCCGGTCTCCGGCAGCGATATTGATTTACAGCTGCGCTGTAGCTACCAGCCTGACCAGGGTTCGACGCGCATTGAGCGCGTACTGGCCTCGGGAACCGGCGCACGTATCGTGACCAGTCATGATGATGTCTGTCTGATTGAGTTCCAGGTACCCGCGCAGCATGACTTTGCCAGCCTGCATAAAGAGATCGATCAGCTGCTGCAACGTGCTCAGGTGCGTCCGCTGGCAACCGGCGTCCATCCTGACCGTAATCTGCTACAGCTGTGTTACACCTCGGAAGTGGTGAACAGCGCGCTCACCCTGTTACAGGATGCCGCTCTGCCGGGGCGTTTACAGCTGCGTGAGGGGATGGCGCTGGTGGCGATGGTCGGGGCGGGCGTTTGCCGCAATCCGTTGCACAGCCACCGCTTCTGGCAGCAGATGAAAGACCAGCCGGTTGAGTTTATCTGGCAGTCACAGGATGGCATCAGCCTGGTGGCGGTACTGCGCGTCGGGCCAACCGAACATTTGATCCGTGGGCTGCATCAGACGCTGTTCCGCGCAGAAAAGCAGATTGGCCTGGTGCTGTTTGGCAAAGGGAATATTGGTTCACGCTGGCTGGAGCTGTTTGCCCGTGAACAGGAAACGATTTCAGCACGCACCGGGTTTGAATATATTCTGGCGGGCGTGGTGGACAGTCGTCGCAGCCTGCTTAGCTATGACGGGCTGGACGCCAGCCGGGCGCTGGCCTTCTTTGAAGATGAAGCCGTCTTACAGGATGATGAGTCGCTGTTCCTGTGGATGCGCGCGCACCCGTTTGATGATTTGGTGGTGCTGGATGTCACCGCCAGTGAAACCCTGGCGGAGCAGTATCTGGACTTTGCCAGCTACGGTTTCCACGTTATTGGTGCGAATAAAGTGGCGGGAGCCTCCACCAGCGACAGCTATCGCCAGATCCGCGATGCCTTTGCAAAAACCGGCGGGCACTGGCTGTATAACGCCACGGTTGGCGCCGGGCTACCGGTGAACCACACGGTGCGCGATCTGCGTGAAAGCGGTGACAGCATCCTGTCGATTAGCGGTATTTTCTCCGGCACGCTGTCATGGCTGTTCTTGCAGTTTGACGGGACGGTGCCGTTTACCGAGCTGGTCGATCAGGCCTGGCAGCAGGGGCTGACTGAACCGGACCCGCGTGTCGATCTCTCTGGTCAGGACGTCATGCGCAAGCTGGTGATCCTCGCCCGTGAAGCGGGCTACGATATTGAACCCGACCAGGTGCGCGTGGAGTCACTGGTGCCGCCGGATTGCCAGTCGGGTTCGGTTGACCACTTCTTTGACAACGGCGATGCGCTCAACGATCAGATGCTGCAACGCTTTGAAGCGGCGCAGGAGATGGGGCTGGTTCTGCGCTACGTTGCGCGCTTTGACGCCAATGGTAAAGCGCGGGTTGGCGTGGAAGCGGTGCGTGCCGATCATCCGCTGGCTGCGCTGCTACCCTGTGATAACGTCTTCGCCATTGAAAGCCGCTGGTATCGTGATAATCCGCTGGTGATCCGTGGGCCGGGTGCCGGGCGGGATGTCACCGCCGGAGCGATTCAGTCAGACCTCAATCGTCTGGCACAGCTGCTGTAATATCAGGCTGAAGTTCAGGCCCCGGCGCACCCTGCGTGACGTCGGGGTTAGTGCCGTTTTCCCTAGAATTCATTACCCTTTCCGCCCTTAATTCCCGCGTTTTTCCCACACCTGAAATTTCCTCACCTGTCCGTGAGAAGATGTCAAGGCCGATCGCCATTTATCTGTTGACTGAATAACCGATCTCATCCATTTTGAATGTCTGGACGTCTAAACGTATAGATGTGTAACGGCAGCGATCGATGAGGTAAACGGGTATGAGTTTCTTCCACGCCAGTCAGCGCGAAGCACTGAACCAGAGTCTGGCCGAGATCGGTGGGCAGATTAATGTCTCCTTCGAGTTTTTCCCGCCGCGCACCGGTGAAATGGAAGACATCCTGAGGAACTCAATCGATCGCCTTAGCAGCCTGAAGCCGAAATTTGTGTCGGTAACCTATGGCGCAAACTCCGGCGAACGCGACCGCACGCACACTATTATTAAAGGCATTAAGGAGCGTACCGGTCTGGAAGCCGCGCCGCACCTGACCTGCGTCGATGCCACCCGGAGTGAGTTACGCACCATTGCCGAGGACTACTGGAACAACGGTATTCGCCATATTGTGGCACTGCGCGGCGATCTGCCGCCGGGCGGCGGGCGGCCGGAAATGTACGCGGCCGATCTGGTGGCACTCCTGAAGGAAGTGGGGGACTTTGATATTTCGGTTGCCGCCTATCCTGAAGTCCACCCCGAAGCGAAAAGCGCGCAGTCAGACTTGATTAACCTGAAGCGTAAGATAGACGCCGGTGCTAACCGTGCCATTACTCAGTTCTTCTTCGATGTGGAAAGCTACCTGCGTTTTCGCGATCGCTGTGTCTCTACCGGCATTGACGTTGAGATCGTACCGGGCATTCTTCCGGTATCGAACTTTAAGCAGCTACAGCGTTTTGCCACAATGACTAACGTGCGTGTGCCGGGCTGGATGACCAGCATGTTTGCCGGGCTGGACGATGACCCGGAAACGCGAAAAATGGTGGGTGCAAACGTGGCGATGGATATGGTGAAAATTCTCAGCCGCGAAGGAGTGAAGGACTTCCATTTTTACACGCTGAACCGTGCGGAATTGAGCTATGCCATCTGCCATACGCTGGGCGTGCGTCCGAGTCCGGCGCTGGCGCTTGCCGCCTCTTAACGATACGGGTAAAAAGTGCAGCTTAGCGCGTGTAGCCGGGTTAACGGTTGACCCAGTCCTCCAGGCGCAGGACCGGAACGCTGGTGGCTTGTTTGATGCCGAAGATGCAGATATGGGTGTCCAGCATGAATTTCAGCATCAGAAATGTTCTCGCCTCTGCTCTGACGGTTGTTCACGGTCGTCCATAAAGTCAGCCGTGACATTTTCACCATCAAACCAGTTATCCCAGCTTTCACCTACCGGCGATATAATGCGCGTGCGGCCAATGGCAATAATATCAACGCACTTAACATCTTCCGGTAGTGCCAGGGCTTTGGGCAGGCGCACCGCCTGTGAGCGGTTGTTTTTAAAAACGATGGTTTTTTCCATTTCAAATCCCCCCTCTTTCAGTGATTGCACAATCCCGGCATAGAGCATTTCAGGTATATGTTGAAGGGATATACATTGAGTGATGCTCTCTTAATGCCCGGTCTGATGACCGGGACATATGAGCATTGTCGTGCCGGGCACGGATTGCTAACGGCAGACGCCGGGTTAACCGGTATTACGCATTCCCGCCGCGACGCCAGCAATGGTCACCATCAGCGCCTGCTCGACGTGGGCATCCGGCTCACCGCCTGCGGCTTCCTGCTGACGTGAACGATGCAGCAGTTCGGCCTGCAATACGTTAAGCGGATCGGTATAAACATTACGTAACGCAATCGACTCGGCAATCCACGGCTGGTCGGCCATCAGATGGGCATCGTTGGCAATGGTCAGCACCGCTTTGATATCGGACTCCAGCTGGTCGCGCAGCTGTTTGCCCAGCGGCCACAGTGATTTATCCACCAGGCGCTGATCGTAATATTCAGCCAGCCACAGGTCGGCCTTCGAGAACACCATCTCCAGCATGCCGAGGCGCGTAGAGAAGAATGGCCAGTCGCGACACATGGCTTCCAGCTGGTCCTGATGACCGTCTTCCATCACCTGCCGGAGCGCCGCACCGGCACCGAGCCAGGCTGGCAGCATCAGGCGGTTCTGTGTCCAGGCGAAGATCCAGGGGATGGCACGTAGCGACTCGACGCCGCCGGTCGGACGACGTTTCGCCGGACGTGAGCCGAGCGGCAGCTTAGCCAACTCCTGCTCCGGCGTGGCGGAGCGGAAGTAGGGGACGAACTCCGCGTGCTCACGCACGTAGCCACGGTACATTTTGCAGGAGACCGCTGACAGCCGATCCATAATGCCGATCCATTCGGTCTTTGGCTCCGGCGGCGGTAACAGGTTGGCTTCGAGGATCGCGCCGGTATACAGCGACAGGCTGCTGATGGTCACTTCCGGCAGACCGTACTTAAAGCGGATCATCTCACCCTGTTCGGTCACGCGCAGTCCGCCTTTCAGGCTGCCCGGAGGCTGTGACAGCAGGGCGGCATGCGCCGGAGCGCCACCGCGACCAATGCTACCGCCGCGTCCGTGGAACAGCGTCAGGGTGATACCGGCTTTCTCACAGGTTTTGATCAGCGCATCCTGTGCCTGATACTGCGCCCAGCTGGCCGCCATGACGCCCGCATCTTTTGCCGAGTCAGAGTAACCAATCATTACCATCTGTTTGCCCTGAATCAGACCACGATACCAGTCGATATTCAGCAGCTGGCTCATCACCTCGTTGGCATTATTCAGGTCGTCGAGGGTTTCAAACAGCGGTGCCACCGGCATGGCATAGTCAATCCCCGCCTCTTTCAACAACAGATGCACTGCCAGCACGTCAGACGGCGTTTTCGCCATTGAGATAACATAGGCGGCAATCGATCCTTGTGGCGCTTCAGCGGCCACGCGGCAGGTATCCAGCACTTCTTTGGTTTCGGCGCTCGGCTCCCACTGACGCGGTGTCAGCGGACGTTTAGAATTCAGTTCGCGGATCAGAAATGCCTGCTTGTCGGCTTCTGACCAGCTTTCATAGTCACCGAGGCCAAGATAACGGGTAATTTCAGCAATCGCTTCGGTGTGGCGGGTGCTTTCCTGACGGATATCGATACGCACCAGCGGCACGCCAAAACACTTCACGCGGCGCAGGGTATCCAGCAGTTGGCCGTTTGCAATAATGCCCATGCCGCAGGCCTGTAATGACTGGTAGCAGGTATACAGCGGGTCCCATAACTGATCGTTTGAAATCAGCAGGTCCGCAGGGCGCGCTAAACGTTCGCCTTTCAGACGGCCAGCCAGATAAGCCTGAGTGCCCATCAGCTGGCTACGCAGGTTTTTCATGATCTCACGGTACGGCTCCAGCGCTTCCGGGTTGCCGCACAGTTCGCGTACTTCCGGCGTAGATTCAGACATCGACAGCTCGGAAATCAGCACGGCGATGTCGCGCAGGAACAGGTCGGTCGCTTTCCAGCGGCTGAGTAGCAGGACGTGGCGAGTGATATCGGCGGTGACGTTCGGGTTGCCGTCACGGTCGCCCCCCATCCAGGAGGTAAACTGCACCGGGACGAAGTCGACCGGCAGGGTATAACCAAATGCGCTTTCCACCTGCTCATTCAGCTCACGCAGGAACTGGGGCACCCCTTCCCACAGACTGTTTTCTACTACCGCAAAGCCCCATTTGGCTTCGTCAATCGGGGACGGACGGTATTTACGGATTTCGTCGGTATGCCATGCCTGCGCGACCAGCTGGCGCAGGCGGCGCATGATCTGTGCGTGCTCGTAGTCCGATAAATCATTGTGATCTAACTGTTTAAGACAGCTGTTCACTTCCACCAGTTTGTGGATCAGGGTGCGGCGCGTGATTTCAGTCGGGTGCGCGGTCAGTACCAGTTCCAGCGACAGGGATCCGAGGGCTTCACGCACGGCCGCTTCGGTCAGGTTCGGCTGCTGCTTCAGACGCTGAAACGTCTCAAGCAGCATTTCCGGATTTTTTGCACCTTCGCCGTTCGGCGAAATGGTGTGGTACTGTTCGGCGACGTTGGTCAGGTTCAGGAACTGGCTGAAAGCGCGTGCAACCGGCAACAGCTCGTCGTTAGACAGATTTTGCAGCGTGGAGAGCAGTTCCTGACGGTGGGCGTCATTACCCGCACGAGATGACTTAGAGAGTTTACGAATGGTTTCTACCCGATCGAGAATGTTCTCTCCCAGCGCATCCTTAATCGTATCCCCGAGCAGTTTGCCGAGCATACTGACATTACTTCGCATTGCGGAATATTGTTCGTTCATATGGTCCCTGACACCCTTTCTTGTATTTATCGCGTATTTCACCCTTATGGGCCTGTCTGAATCTGTTATCTAGCCACGTTAAGCACGATTCGTCAATTGGCTTACATTCTGCGCATAAAGCGGCTAACCCCTAGAAATCTAAAGAATTTAATTTCGTGGTGGTGAGATAAGTTATTCTCATTATCAGGAATAATCGAAATCATGGGCAAATGGCTGTTTTCACAGTCAAATACCCCGACGGTGACCTAATGATGGCAAAAATGGCGCACCACCTGCGCGATCAGTTCTCGCGTTGGCTTAATAAAGGCGGTATCGATAAATTCATCCGGCTGATGCGCCTGATCGATCGATCCCGGGCCTAATACCAGCGTTGGGCAGATTTGCTGAATAAAAGGCGCTTCGGTGCAGTAGTTCACCACTTCCGTTTCGCTTCCCAGCAGTTTTTCGACGACCTGCACCAGCTGATGGTCGCGCGGGCACTCATAGCCTGGAATGGGGGGATGCAGTTCGCCTACGGTCAGACGGCCTGGCCAGCGGGCGCTCACCGGAGCCAGCGCCTCATTCAGCAGTCCGTCGAGATCGCTCAGCGTCAGGCCCGGCAGCGGGCGGATATCCATATGCAGTTCGCAGCAGGCACAGATACGGTTGGCCGCATCCCCGCCGTGAATATGACCAAAGTTCATGGTGGGATAAGGGATAGCAAAACCCGCGTGATGGTAGCGCTCCTTCAGCGTGTTGCGCAGCTCCATTAATTGGGTAATGGATTCATGCATCAGCTCAATGGCGTTGACGCCACGGCCCGGATCGCTGGAGTGACCGGACTGCCCCTGAATGCGGATCACGTTCGAGATATGGCCTTTATGCGCACGTACCGGTTGCAGCGAGGTTGGTTCACCGATGATGGCGCAGTCCGGGCGCAGAGCGGTTGATTCAGCGAAGTATTTTGCGCCCGCCATGGTGGTTTCTTCATCGGCGGTGGCGAGGATATATAGCGGTTTCTTCAGCGTTGACAGTTCAACATCACGCAGGGTATCTAAAATAAAGGCGAAGAAACCTTTCATATCTGCGGTGCCGAGGCCATACAGCTTATTGTCATGCTCGGTCAGGGTGAAAGGGTCGCGTGTCCAGCGGCCATCGTCAAAGGGAACGGTATCGGTATGCCCCGCCAGCAGCAGGCCACCGGCACCGCTGCCGCTTTTCGCCAACATATTGAATTTATTGCGCGTGCCGGGAACCGGCTGCACTTCAACAATAAAGCCGAGATCGCGGAACCAGCCGCCGAGTAAATTGATTAAAGTTTCATTGCTTTGATCGAGCGCGCTATCGGTAGCGCTGATTGATGGCGTTGCAATCAACTGGCGGTAAATCTCGATAAAATTAGGTAATTTTGTCTTCACTGTTGACAGTCCTTGCGTTAGGATAGTATCAATATTCATGCATTAATAGTGAATAAAAATACAATAGCAGCCGGTAAATGGGAACCGATAATTCTCTTTTTCACGCCGGCCATTACATCAACGTTTCGACAGCCCAAACGCAGTGACTGACAGAGAGCGAGTGACTTCATGACCAATCCGTTAATTATTAAATTAGGTGGCGTCTTACTGGACAGCGAAGAGGCGCTGGAGCGCCTTTTTGCCGCCCTTGTAAGCTACCGTAGCATGCATCAGCGGCCTTTGCTGATCGTTCACGGTGGTGGCTGCCTGGTCGATGAACTGATGAGCAAACTGTCGCTGCCGGTGAAGAAGAAAAATGGTCTGCGCGTGACGCCAGCCGACCAGATTGACGTTATAACCGGCGCGCTGGCCGGAACGGCCAACAAAACCCTGCTGGCTTGGTCAAAAAAACATGGCATTGACGCAGTTGGCCTGTGTCTTGGCGATGGCGGCAGCGTCAATGTTGAGCGCTTCGATGAGGAGTTGGGGCATGTTGGCCTGGCAACTCCGGGGACGCCGCACCTGATCAACACGCTGCTGGCGGCGGGTTATATGCCGGTGGTCAGTTCAATCGGTATCACCCAAGATGGCCTGCTGATGAATGTGAACGCCGATCAGGCCGCCACAGCGCTGGCTGCCACCCTGGGCGCAGATCTTATCCTGCTCTCTGACGTCAGCGGTATTCTGGATGCCGACAAACAGCGTATTGAAGAGATGACGGCAGAGAAAGCCGAACGGCTGATCGCCGATGGGGTGATTACCGACGGCATGATTGTTAAAGTGAATGCCGCACTGGAGGCCGCCCGCACGCTGGGCCGCCCGGTGGATATTGCCAGCTGGCGTCATGCCGAACAGCTGCCTGACTTGTTTAACGGCGTGCCCATCGGCACCCGTATTCTCGCTTAATCAGTAACGTATTCAATCAAGGAAAAAGACAATGCAAGACAAAAGCATCAAGAAAATCGTACTGGCTTACTCCGGCGGTCTGGATACTTCAGCCATCATTCCGTGGCTGAAAGAGAACTATGGCGGCTGCGAAGTGGTGGCGTTCGTGGCGGATATCGGCCAGGAGCGCGGCGATCTGGAAGGCGTAGAGCAGAAAGCCCTACAGTCCGGCGCGTCAGAGTGCCACGTGGTGGATCTGCGTGAAGAGTTCATCAGCGAGTACGTTTATCCGGTGCTGCAAACCGGTGCCCTGTATGAAGGCACCTATCTACTGGGTACGTCTATGGCGCGCCCGATTATCGCCAAAGCGCAGGTAGAGCTGGCGCTGAAAGTCGGCGCTGATGCCCTGTGCCACGGTGCGACCGGTAAAGGGAATGACCAGGTGCGTTTCGAAACCACCTATACCGCGTTGGCACCACAGCTGAAAGTGGTGGCCCCGTGGCGCGAGTGGAACCTGCGTTCGCGTGAGGCGCTGCTGGACTATCTGAAAGAACGCAATATCCCCACCACCGCGTCACTGGAAAAAATCTACAGCCGCGATGAAAACGCCTGGCACATCTCTACCGAAGGTGGCGTGCTGGAAAGCCCGTGGAATGCACCGAACAAAGATTGCTGGGTGTGGACCGTCGATCCGCTGGAAGCACCTGACCAGCCGGAGCAGGTCACCATCGCCGTTGAGAAAGGTCGCGTCGTGGCCGTTAATGGTGAAGCATTAAGCCCGTTCGGCTGCCTGGACAAGCTGAATGCGATCGGCGCACGTCATGGCGTGGGCCGCATTGACATCGTGGAGAACCGCCTGGTGGGCATCAAGTCTCGCGGCTGCTACGAAACCCCCGGCGGCACTATTATGGTGAACGCGCTGCGTGCGGTTGAGCAGCTGGTACTGGATCGTGACAGCTTCAAGTGGCGTGAACAGCTGGGTCTGGAAATGTCCTATGTGGTTTATGATGGCCGCTGGTTCGCACCGCTGCGTAAGTCGATTCAGGCTTCTGCCGAATCGCTGGCAGAAGAAGTGAATGGTGAAGTGGTACTGCAACTTTACAAAGGCCAGGTCACCGCTATCCAGAAGAAATCAGCCAACAGCCTGTATTCTGAAGAGTTTGCCACGTTCGGCGAAGACGAAGTGTACGATCACCGTCATGCGGGCGGCTTTATCCGTCTGTTCTCACTCTCTTCACGCATCCGTGCGTTGAACGAAAAGAAGTAAACTTTCTTGCAGAGCGAGGCTGACCTCGCTGCTGAATATATCAAGGGCGGCACCTGTGCCGCCCTTATCAGATGAACTAAGGAGCACTGAGCATGGCACTTTGGGGTGGACGGTTTACGCAGCCAGCAGATCAACGTTTCAAGCAGTTTAATGACTCACTGCGCTTCGACTATCGTCTGGCAGAGCAGGATATTACCGGCTCCGTTGCCTGGTCCAAAGCGCTGGTGACGGTCAATGTATTAACCAGCGAGGAGCAGCAGCAGCTGGAAGCCGCGCTGAATGCGCTGCTGGATGAAGTGCGCGCCGATCCGCAGCAGATTCTGGCCAGCGATGCCGAAGATATTCATAGCTGGGTGGAAGGCAAACTGATTGATAAAGTCGGGGCGTTGGGGAAAAAACTCCATACCGGCCGTAGCCGTAATGATCAGGTCGCGACCGATCTGAAACTGTGGTGCAAAGTGCAGATTGGCGAGCTGCTGATGGCGACGCGCCAGTTCCAGCAGGCGCTGGTGGCCACCGCAGAGGCCAACCAGGATGCGGTGATGCCGGGTTACACTCACCTGCAACGCGCTCAGCCGGTCACCTTTGCACACTGGTGCCTGGCCTATGTTGAGATGTTGGCGCGTGATGAAAGTCGCCTACAGGATACGCTGAAGCGCCTGGACGTCAGCCCGCTGGGCTGCGGTGCGCTGGCGGGAACCGCTTATGAAATCGATCGTGAGCAGCTGGCCGGCTGGTTAGGTTTTGCCTCTGCCACCCGCAACAGCCTTGATACCGTATCTGACCGCGACCATGTGCTGGAACTGCTCTCCGATGCTTCCATCGGCATGGTGCACCTGTCGCGCTTCGCGGAAGATTTGATCTTCTTTAATACCGGTGAGGCGGGTTTCGTTGAGCTGTCCGATAAGGTGACATCCGGTTCATCGCTGATGCCGCAAAAGAAAAACCCGGATGCGCTGGAGCTGATCCGTGGCAAGGTGGGTCGCGTTCAGGGCGCTCTGACGGCCATGAGCATGACGCTGAAAGGCCTGCCGCTGGCGTACAACAAAGATATGCAGGAAGACAAAGAAGGGCTGTTTGATGCGCTCGACACCTGGGCTGACTGCCTGCATATGGCGACGCTGGTGCTGGATGGTATTCAGGTGAAGCGTCTGCGCTGTCAGGACGCGGCAGAGCAAGGCTATGCCAATTCCACTGAACTGGCGGATTATCTGGTCGCCAAAGGCGTGCCTTTCCGTGAAGCACACCATATCGTGGGCGAAACGGTCGTGGAAGCGATTAAGCAGGGCGTGGCGCTCGAAGCGCTGAAGCTATCGGATTTGCAGACGTTCAGTCATGTGATTGACGAAGATGTTTATCCGATTCTGTCGCTGCAATCCTGTCTGGATAAACGTAACGCGAAAGGCGGCGTCTCTTTGCATCAGGTTTCGCAAGCGATCACCGAAGCCAAACAGCGTCTGGCATGATCAAAAAAGGCGGGTCCTCAGACCCGCCTCAATCAAGATATGTGCAAATAATTATGCAGAGAAGTACTGCTCTAAGTCATCGCTGCCGCCGATATGACGTCCGCCAATGAAGACCTGTGGCACGGTCGCCCGACCGCTGACGGCACGCAGACTGACGGTGGTGGCATCCTGGCCCAGCACAATCTCTTCAAACGGAATACCACGATCCAACAGCATCTGCTTAGCTTTCGCACAGAACGGGCAGCCAGGTTTGGTAAACAGGGAAACTGACTCCTGCACCTTATATTCCGGTGCGACGTAGCGCAGCATGGTATCGGCATCAGACACTTCAAACGGGTCGCCCGGCTTGTTCGGCTCGACGAACATTTTTTCTACCACGCCGTTGCGTACCAGCATCGAATAACGCCATGAGCGCGGGCCGAAGCCAAGATCGGCTTTCTCTACCAGCATCTCCATGCCACGGGTGAATTCGCCGTTGCCATCAGGAATGAAGGTAATATGCTCAGCGCGCTGATCGGCTTTCCAGGCATTCATCACAAAGGTGTCGTTGACGGAGACACACAGGATGCTATCCACGCCATGCTGCTTAAAGACATCTGACAGCTCGTTGTAACGTGGCAGATGGCTGGAAGAGCAGGTAGGGGTGAATGCGCCCGGTAGTGAAAAGACGATTACCGTCTTGTCTTTAAACAGCTCATCAGTGGTGACATCAATCCAGCTGTCGCCCTGGCGTGTATGAAAAGTGACCTGCGGGATGGATTTACCTTCCTGACTTGCAAACATAAACGACCTCTCGGTTAACTGATTGAAGTAGTATTTATCTCGATGCGTCACATTATCAACATTCGAGCTTGATAGGGATAATCGTTGATTGCTATCCTATCTATCGCCACGGGCTATCGTGGGATGGAGGATAAGATGAACATTCGTGATCTAGAGTACCTTGTTGCGCTGGCGGAGCATCGCCATTTTCGTCGGGCTGCCGATTCGTGTCACGTCAGCCAGCCAACGCTGAGTGGCCAGATTCGTAAACTGGAAGATGAACTGGGCGTGATGCTGCTTGAACGAACCAGCCGCAAAGTGTTGTTCACTCAGGCAGGTCTGCTGCTGGTGGATCAGGCGCGCACCGTGCTGCGTGAAGTTAAGGTACTGAAAGAAATGGCTAGCCAGCAAGGGGAAGCGATGTCTGGCCCGCTGCATATCGGTCTGATCCCCACCGTTGGCCCGTATCTGCTGCCGCAGATTATCCCCAGTCTGCACCAGACTTTCCCGAAGTTGGAGATGTATCTGCACGAAGCGCAGACGCACCAGCTGCTGGCACAGCTTGACAGCGGTAAGCTGGATTGCGCCATCCTCGGGCTGGTGAAAGAGTCGGAAGCCTTTATTGAAGTCCCGCTGTTTGACGAGCCTATGCGGCTGGCAATCTACGCCGACCATCCGTGGCATGACCGCGATCGGGTGGCGATGTACGAACTGGCGGGGGAAAAGCTCCTGATGCTGGAGGATGGTCACTGCCTGCGCGATCAGGCGATGGGCTTCTGCTTCCAGGCGGGGGCTGACGAAGATACGCACTTCCGCGCAACCAGTTTGGAAACGCTGCGTAATATGGTGGCAGCGGGTAGCGGTATCACTCTCCTGCCTGCACTGGCGGTGCCGAAAGAAAAAGTGCGTGACGGGGTTTGCTACCTGCCGTGCTATAAGCCCGAGCCCCAGCGCACGATTGCCCTGGTGTATCGCCCGGGTTCACCTCTGCGCGGCCGTTATGAGCAGTTGGCAGAGGCAATCCGTGAACATATGCAGGGCGTGATGGCTGATTTAAAATAGCCGATTCAGGCCGTTTAGCGCCGCAACCCGGTAGGCTTCAGCCATTGTCGGGTAGTTAAAGGTGGTATTCACGAAGTACTCAATCGTGTTGCCACCGTTTTTCTGTTCCATTATTGCCTGGCCGATATGAATGATCTCGGCGGCGCGTTCACCAAAGCAGTGAATACCCAGAATCTCTTTGGTTTCACGGTGGAACAGGATTTTCAGGCTACCGACATTCATGCCGACGATTTGCGCGCGAGCAAGGTGTTTAAACTGCGCCCGGCCTACCTCGTAGGGCACTTTCATTGCCGTTAGCTGCTGCTCTGTTTTACCGACGGAGCTGATTTCCGGAATGGTATAGATACCGGTAGGGATGTCTTCAATCAGATGGGCCGTCGCTTCCCCTTTGATCATTGCCTGCGCGGCAATGCGCCCCTGATCGTAGGCCGCTGAGGCCAGGCTCGGGTAACCAATAACATCACCGACCGCATAGATGTGGGGTTGAGCCGTCTGGTACATGCTGTTGACTTTTAGCAGGCCGCGTCCATCTGCTTCCAGCCCGACATTTTCCAGTGACAATGAGTCGGTGTTACCGGTGCGGCCATTAGCGTACAGCAGGCAGTCTGCTTTCAGCTTCTTACCCGATTTGAGATGCATGATGACGCCATCCGCAACCCCTTCCACCTTCTCAAACTCTTCGTTGTGGCGGATAACCACACCGTTATTCCAGAAATGGTAAGAAAGAGAGTCTGACATTTCCTGGTCGAGGAAGGCCAGCAGGCGGTCACGGGTGTTGATCAAATCGACCTTGACGGCCAGCCCACGGAAAATTGAGGCGTATTCACAGCCGATCACGCCAGCACCATAGATAATCACATGGCCTGGCTCATGGTGCAGATTGAGGATGGAGTCACTGTCGTAGACGCGCGGATGGGAAAAATCGACGTCAGGCGGGTGATAAGGGCGCGAACCGCAGGCGATGACAAATTTTTCGGCCGTTAACCGCTCAATGCTGCCATCATGGGTTTCAATTTCAATGGTATTGGCATCGATAAAGCGCGCATCCCCTTGAAAAATCTCGCAGTGGTTACGTTCATAGAAACCCTGACGCATATGCGTTTGCTGGCTAATGACGTTTTCAGTGTGATTGAGAATGTCGGCGAAAGAAGAACGCAGAAGACGCGTATGGTCGCTATAAAGGGGATTTTGATTGAACTCGATAATACGACTGACCGCATGACGCAGCGCTTTTGAAGGGATGGTTCCCCAATGTGTACAACCGCCGCCAATGTTGTGATAGCGCTCAATTACTGCGATGCGAGCGCCCTGTTTCACCAGTCCCATCGCGGCACCTTCACCACCAGGACCTGAACCAATGACAATGGCGTCGTAATCATAAGACTTTTGCATACCAATACGTCCTATATTTTATACAAATTTACAACGTGATTCTAACATCTTGCTGGCAACTTCCCAATTCTAACCGTATTTTATGCCATCAATTGACAAAATGCCGAGTTAACGGGCATTCACAAAGATTGCCGGACTGTACGCTGAAATTTTTGCTATAGTGCCCCTCTGGCATGCAGAACAGGCTTAAAAATGGGCGTCAGAGCGCAGCAAAAAGAACGTACACGGCGTACACTTATCGAAGCGGCTTTCAGTCAACTCAGTGCCGAGCGTAGTTTTGCCAGTCTCAGTTTACGAGAAGTTTCCAGAGAAGCAGGTATTGCCCCCACTTCATTTTATCGTCATTTCCGTGATGTAGATGAATTAGGGTTAACGATGGTGGATGAAAGCGGGTTGATGTTGCGACAGCTGATGCGCCAGGCGCGCCAGCGTATCGCTAAAGGCGGCAGCGTGATCCGCACATCCGTCTCCACCTTTATGGAGTTTATCGACAGTAACCCTAACGCATTTCGCCTGCTGCTACGTGAGCGATCCGGCACGTCAGCCGCGTTTCGTGCAGCCGTTGCCCGAGAAATTCAGCATTTCATTGCCGAACTGGCGGATTATCTTGAGATTGAAAACCGCGTACCGCGCAGTTTTACTGAAGCGCAGGCGGAAGCGATGGTTATTATCGTATTTAATGCCGGTGCCGAAGCGCTGGATATTGACGGTAGTCAACGTCGTCAGCTGGAAGAACGGCTGGTACTCCAACTTCGTATGATTTCGAAGGGTTCATACTATTGGTACCGGCGGGAGCAGGAGAAGCTGGCGTTAATGCTGCAATCCAACGATGTAAGGAGATGACATGAGTTTAGTGACTGGTCGCGACAAAGGTACGCTGTTATTGACGTTTCTCACCGGCCTCGCGATTAACGGTTCTTTTGCTGCTTTGTTCAGTTCAATTGTACCGTTTTCAGTATTCCCTCTGATTGTTCTGGGGCTTTCCGCCTGGTGCCTGCATCAGCGTTATCTCAATCGAGCCATGCCGGACGGTGTGCCTTCTCTGGCTGCGGCATTTTTCCTGCTGGGTATATTGGTTTACAGCGCGATAGTCAGAGCAGAGTACCCTGATATGGGTTCTAATTTTGTCCCTGTCATATTTATGGTGATCGTGGTCTTCTGGATTGGCCTGCGCTTAAAACGGCGGTCTTCTGACGGGTAATTTCTCCACGCAGCCTGCTTTCTGCCAACGAGTTGCTTCCGCAGCACTGAATGTCAATATCACGCCCCTCGCCATGTTGGCAGGGGCGTGATGTTTAGTGACGGCGCGTCAGTAACACACCGCATTCCATATGATGGGTGTACGGGAACTGGTCAAACAGTGCCAGGCGCGTGACTTCGTGCGTCGCGGAGAGCGTATTCAGGTTGTCGCACAGCGTCTGCGGATTGCAGGAAATATAAAGAATACGCGGATAGGCCTGTACCATTTTCACCGTTTCCTCATCCAGCCCGCTGCGCGGTGGATCGACGAAAATCGTTTCACACTGATAGCTGGTCAGATCGATCCCCTCCAGTCGCCTGAACTCCCTTTCTCCATTCATTGCCTGGGTGAACTCTTCCGCCGCCATGCGGATAATCTGTACATTATCTATCTGGTTAACCGCAATGTTGTACTGCGCAGACGCCACCGATGGCTTGGCGATTTCCGTCGCCAGCACGCGATTGAAGTTGCGCGCCAGCGCCAGCGAAAAATTACCGTTACCGCAGTAAAGTTCCAATAGATCGCCACTGGCATGGCGTGTGCTATCCAGCGCCCATTCGAGCATTTTTACGTTCACGGCGGCGTTCGGCTGCGTGAAGCTGTTCTCCACCTGGCGGTAGACCATTTCACGGCCGTCCACGGTCAAACGTTCATCAACGTAATCCTGGTCGAGGCAGATTTTCGTTTTAGTGGCACGGCCTATCAGATGCAGATCGAAACCTTCCGCCCGCAGGCTATCGCGCAGGGCTGTCGCGGCCTGTTGCCACTCTTCATCCAGCTTACGGTGATAGAGCATGGAGACGACCATCTGACCGCTAACCGTCGACAGATAGTCAATCTGGAAAAGTTTAAATCGCAGTACGCGCTGGTCACGTATCCTGTTAATAAGACGTGGCATCAGGCGGTTAATCAGCTCACTTGCCGCCGGGAAACTGTCGACGCGGATGCGTTCACGCGTCTGCTGATCGAAAATGATGTGGTAGAGATCGTCGCCCTCGTGCCAGATGCGAAATTCTGCACGCATCCGGTAATGGCTGACCGCTGAACGGAAGACTTCCACTTCAGGGGCGTTAAACGCAGACATCATTGATGTCAGGCGTGTCACTTTCTCAGCGAGTTGGTCTTCATAGTGTTCAATTGGCAGCTGTTCGGGCGTCATGTTGGTTCCAGAGTGTTTGTCAGTGATAGCCGGCCGATTGTAGGGATTCTGAAACGCATGTCCAGCGTTGTACGTACTGGTAAGCGGCCACAATGGTGAGCGTCGGCGCGTGTGTGTTAACAGATCCCTATCCAGGGATATCCGTTGGCAACGTTCGTGGTAGAATTGCCAACCTGTTCGATAAATTTTACGAGACAGTGTATGGCTATGAAACCCCTGGACGGGAATACCTCCTCAGCAGATACGATATCTTCTGCTCCGCGTCCCACCGTGCTGATATTTGATTCCGGCGTGGGTGGGCTCTCTGTCTATAATGAAATCCGCACATTGTTGCCGGATCTTCATTACCTTTATGCTTTTGATAATGTCGCCTTTCCTTATGGTGAAAAGTCGGAAGAGTTTATCGTTGAGCGCGTGGTGGCCATTGTTACAGCAGTTACCCGCCGTTATCCCCTTGCTCTGGTCGTCATCGCCTGCAACTCAGCCAGTACCGTTACCTTACCGGCCCTGCGCGCTCGCTTTGCATTCCCGGTGGTCGGTGTGGTGCCGGCAATTAAACCCGCCGCGCGTCTTACCCGAAATGGCATTGTTGGTCTGTTGGCAACCCGAGGGACGGTTAAGCGTCCTTATACTCATGAACTGGTTGCCCGCTTTGCTGGTGAATGTAAAACCGAAATGCTGGGTTCAGGGGAGCTGGTGGAACTGGCTGAAGCGAAATTGCACGGTCAGCCTGTGGATATAGAAGAGGTGAGGCGTATCTTGCAGCCGTGGCTGCGTATGCAGGAACCGCCTGATACGGTGGTATTGGGCTGCACGCATTTCCCTCTTATTAGTGAAGAGCTACAGCAGGTACTGCCGGAAGGCACGCGGCTGATAGATTCCGGCGCGGCGATAGCACGTCGTACGGTATGGTTATTGGAAAATGAGTCGCCTGAAGCGCGTTCAGCCGATGACAATATGGCTTTATGTATGGACATTACCGAGCAGGCAGTACAATTAATCCCCGTTTTACAACGTTATGGGTTCAAAACGCTCGAAAAACTGGCACTTTAGAACGCTCCCGCGTGAAAAAACAACACTCAGAAAGTTTTTTGTGATTAGCCCTTGTCAGCCATCAGAAACTCC", "alphabet": "DNA"}, "features": [{"location": "[93:603](-)", "type": "CDS", "id": "<unknown id>", "qualifiers": {"locus_tag": ["ctg2_1"], "transl_table": ["11"], "translation": ["MGGEDKGLINWHNQPLYQYVLQRLQPQVTTVWINANRNIEVYQRSGIPVICDTLADFPGPLAGILAALQQTETEWVVFSSCDTPCLPENLAQHLWQYKGKARAVWARTGERDHPTHALLHRSLADPLQQYLAQGDRKLMFFLQQVGGHSVYFAQGEPAFRNFNRPEDLL"]}}, {"location": "[707:977](+)", "type": "CDS", "id": "<unknown id>", "qualifiers": {"locus_tag": ["ctg2_2"], "transl_table": ["11"], "translation": ["MKCHRLNELISLLQPAWQQHPDLNLVQFLQILADEAGFKQSMGGLTDDVLIYHLKMRGSEKDAEIPGLKKDYEEDFKTALLRARGVIKD"]}}, {"location": "[1055:2048](+)", "type": "CDS", "id": "<unknown id>", "qualifiers": {"locus_tag": ["ctg2_3"], "transl_table": ["11"], "translation": ["MTEPAFNFDTLTPDTILDALWSTGLRVESGLTALNSYENRVYQFFDENKHRYVAKFYRPQRWSQAQIEEEHQFSAELFTDEIPIAAPLMLQGATLHQHQGFGFAVFPSLGGRQYETDNYDHLEWVGRFLGRIHQVGQRKEFATRPTIGLQEYIDEPLQILSQSPLVPAKLKDELLACVGRLHVTLLNCWHTQWQPLRLHGDCHPGNILWRDGPLFVDLDDARNGPAIQDMWMLVNGDLQEQRLQWEILLEAYGEFCDFDTHQLSLIEPLRAMRMVYYLAWVVRRWQDPAFPISFPWMTDEDFWRRQISIFNEQDKLLQEPPLQLVPVFQV"]}}, {"location": "[2097:2727](+)", "type": "CDS", "id": "<unknown id>", "qualifiers": {"locus_tag": ["ctg2_4"], "transl_table": ["11"], "translation": ["MKKIWFALVGMVLAFSASAAQFSNGQQYVTLDKPVTGEPQVLEFFSFYCPHCYEFERVWHVSDTVKKNLPANVKVTKYHVDFLGGDMGKTVTQAWAVAIALGVEDKVTAPIFEGIQKTQDITNPATLKETFVKAAGIKPADYDAAWNSFVVKSLVAQQEKAAADMDLRGVPAMFVNGKYMVNSGGLDTSSMDNYVQQYANLVNFLVTQK"]}}, {"location": "[3128:5918](+)", "type": "CDS", "id": "<unknown id>", "qualifiers": {"locus_tag": ["ctg2_5"], "transl_table": ["11"], "translation": ["MAQIAENPLILVDGSSYLYRAYHAFPPLTNSAGEPTGAMYGVLNMLRSLMLQYKPSHVAVVFDAKGKTFRDELFEEYKSHRPPMPDDLRAQIEPLHKMVKAMGLPLLAIPGVEADDVIGTLALEAEKAGRAVLISTGDKDMAQLVSPDITLINTMNNAVLGPDEVVEKYGIPPSLIIDFLALMGDSSDNIPGVAGVGEKTAQALLQGLGGVKDIYANLDKVATLTFRGAKTMAAKLEKNKEMALLSYQLATIKTDVELELTSDRLVVEEPAVEELMALFRHYEFKRWITDLEEGKWLQGNKGNPSTKKVATVQDEATAVEATSVLSSDGYVTILDEETFASWLKKLQDSELFAFDLETDSLDTLSANIIGLSFATAPGDAAYLPVAHDYLDAPAQLDRSEVLARLKPLLEDPHAQKVGQNLKYDRGVLKRYDIELRGIRFDTMLESYALNSVAGRHDMDTLASRWLHHKTVTFEEIAGKGKNQLTFNQIALEQAAHYAAEDADVTLQLHLKMWPELEKEQGPKNVFEQVEMPLVTVISRIERNGVLIDQGILAAHSQELGSRLAELELKAHELAGEPFNLSSPKQLQTILFEKQGIKPTKKTPGGAPSTSEEVLAELALDYPLPKVILEHRGLSKLKSTYTDKLPLMINPHSGRVHTSYHQTVTATGRLSSSDPNLQNIPVRNDEGRRIRQAFIAPQGHCIVAADYSQIELRIMAHLSQDKGLLSAFASEQDIHRATAAEVFGVSLDKVSGEQRRSAKAINFGLIYGMSAFGLSRQLNIGAGEAKKYMDLYFERYPGVLQYMESTRELAAEKGYVSTLDGRRLYLPDIKASNAMRRKAAERAAINAPMQGTAADIIKRAMIAVDGWLEEQPSPDVKMIMQVHDELVFEVRADAVEAASAQIRALMEGSMALDVPLRVDIGVGDNWDQAH"]}}, {"location": "[6417:7047](-)", "type": "CDS", "id": "<unknown id>", "qualifiers": {"locus_tag": ["ctg2_6"], "transl_table": ["11"], "translation": ["LSGWNYHLTHFVTSAPDIRHLPADTGIEVAFAGRSNAGKSSALNTLTNQKSLARTSKTPGRTQLINLFQVAEGYRLVDLPGYGYAEVPEETKLKWQRSLAEYLHDRYCLKGLVVLMDIRHPLKELDRQMILWAVQSGREVLVLLTKADKLASGARKAQLNVVREEAKTFLGTVEVELFSSLKKIGVDKLSQKLDSWYRDLPTSTEEEQA"]}}, {"location": "[7605:8136](+)", "type": "CDS", "id": "<unknown id>", "qualifiers": {"locus_tag": ["ctg2_7"], "transl_table": ["11"], "translation": ["MKQPARTSQVKKPAARVKRKTREEINQEARDRKREKKHSGHASGSRGNPVTVSQKGDKSKPAKDPRIGSKKAIALGADVPASQSVKPVKAAKPEVEKKPRLTPEEELAKLENDERLDALLDRLENGEILSAEDQAWLDQSLDRIDVLMEQLGIALDEEVEDEKAEEDMYRLLKGSH"]}}, {"location": "[8391:9765](+)", "type": "CDS", "id": "<unknown id>", "qualifiers": {"locus_tag": ["ctg2_8"], "transl_table": ["11"], "translation": ["MQIQATEWDLPLIQKYNISGPRYTSYPTALEFHQHYDEQAFLQAAMRYPERPLSLYLHIPFCHRLCYFCGCNKQITRQQHKADDYLAALMQEITARAPLFQQRTVKQIHWGGGTPTFLNKGQISRLMACLRQHFHISDTAEISIEVDPREIELDVLDHLRAKGFNRLSMGVQDFNKQVQEKVNRVQHEETIFALMARARQLGFVSTNIDLIYGLPAQTPESFAFTLQKVAELAPDRLSVFNYAHMPTLFAAQRKIREAELPDARQKLTILQQTIATLTAQGYQFIGMDHFARRDDELAVAQRAGELHRNFQGYTTLGHCDLLGMGVSAISMLGDSYAQNHKELKHYYAQIRAGNTALWRGLQLTKDDCLRGDVIKRLICHFSLSFKSIEARWGIHFRDYFAEDLALLRPLIADGLVECHDNSLVVTAKGRLLIRNICMCFDRYLRQKASGTRFSRVI"]}}, {"location": "[9822:11232](-)", "type": "CDS", "id": "<unknown id>", "qualifiers": {"locus_tag": ["ctg2_9"], "transl_table": ["11"], "translation": ["MQRGVVWIVDDDSSIRWVLERALTGAGLQCVTFESANEVLEALATKTPDVLLSDIRMPGMDGLALLKQIKQRHPMLPVIIMTAHSDLDAAVSAYQQGAFDYLPKPFDIDEAVALVERAISHYQEQQQPRNQPVSGPTTDIIGEAPAMQDVFRIIGRLSRSSISVLINGESGTGKELVAHALHRHSPRAKAPFIALNMAAIPKDLIESELFGHEKGAFTGANQIRQGRFEQADGGTLFLDEIGDMPLDVQTRLLRVLADGQFYRVGGYAPVKVDVRIIAATHQNLELRVQEGKFREDLFHRLNVIRVHLPPLRERREDIPRLARYFLQVAARELGVEAKILHPETETALTRLHWSGNVRQLENTCRWLTVMAAGQEVLIQDLPPELFETATPQNPAQSLPDSWATLLAQWADRALRSGHQNLLSEAQPEMERTLLTTALRHTQGHKQEAARLLGWGRNTLTRKLKELGME"]}}, {"location": "[11239:12289](-)", "type": "CDS", "id": "<unknown id>", "qualifiers": {"locus_tag": ["ctg2_10"], "transl_table": ["11"], "translation": ["MATGTLPDAGQILNSLINSILLVDGELVVHYANPAAQQLLAQSSRKLFGTPLPELMGYFSLNIEVMLESLDAGQGFTDSEVTLVVDSRAHIMSLTAQRLPEGLILLEMAPMDNQRRLSQEQLQHAQQVAARDLVRGLAHEIKNPLGGLRGAAQLLAKALPDPALTEYTKVIIEQADRLRNLVDRLLGPQQPGMHITQSIHQVAERVVNLVSMELPDNVSLVRDYDPSMPELPHDPDQIEQVLLNIVRNALQALGAEGGTITLRTRTAFQLTLHGTRYRLVARIDIEDDGPGIPAQLQDTLFYPMVSGREGGTGLGLSIARSLIDQHSGKIEFSSWPGHTEFSVYLPIRQ"]}}, {"location": "[12482:13892](-)", "type": "CDS", "id": "<unknown id>", "qualifiers": {"locus_tag": ["ctg2_11"], "transl_table": ["11"], "translation": ["MSAKHVQSMMDEHEVKFVDLRFTDTKGKEQHVTIPAHQVNADFFEEGKMFDGSSIGGWKGINESDMVLMPDATTAVLDPFFEDATLIIRCDILEPGTMQGYDRDPRSIAKRAEDFLRSSGIADTVLFGPEPEFFLFDDIRFGSSTSGSHVAIDDIEACWNTGKEYEGGNKGHRPGLKGGYFPVPPVDSSQDIRSAMCLTMEQMGLVVEAHHHEVATAGQNEVATRFNTMTKKADEIQIYKYVVHNVAHAYGKTATFMPKPMFGDNGSGMHCHMSLSKDGTNLFAGDKYGGLSETALFYIGGVIKHAKAINALANPTTNSYKRLVPGYEAPVMLAYSARNRSASIRIPVVASPKARRIEARFPDPAANPYLCFSALLMAGLDGIINKIHPGDAMDKNLYDLPPEEEAEIPKVAGSLDEALAALNEDREFLTRGGVFTDDAIEAYIELRKAEMERVRMTPHPVEFELYYSV"]}}, {"location": "[14327:16151](+)", "type": "CDS", "id": "<unknown id>", "qualifiers": {"locus_tag": ["ctg2_12"], "transl_table": ["11"], "translation": ["VIENLRNIAIIAHVDHGKTTLVDKLLQQSGTFDARTEATERVMDSNDLEKERGITILAKNTAIKWNDYRINIVDTPGHADFGGEVERVMSMVDSVLLVVDAMDGPMPQTRFVTKKAFANGLKPIVVINKVDRPGARPDWVVDQVFDLFVNLDATDEQLDFPVIYASALNGIAGLDHSDMAEDMTPLYEAIVKHVSPPQVEMEAPFQMQISQLDYNNYVGVIGIGRIKRGKVKPNQQITIIDSEGKTRNGKVGKVLTHLGLERIEATEAEAGDIIAITGLGELNISDTICDPQSVEALPALSVDEPTVTMYFNVNTSPFCGKEGKFVTSRQILDRLNKELVHNVALRVEETEDSDAFRVSGRGELHLSVLIENMRREGFEIAVSRPKVINRKIDGRMQEPFENVTLDIEEQHQGSVMQAMGERKGDVKDMIPDGKGRIRLDYLIPARGLIGFRTEFMTMTSGTGLLYSTFSHYDDVRAGEIGQRQNGVLISNGQGKAVAFALFSLQDRGKLFLGHGAEVYEGQIIGIHSRSNDLTVNCLTGKKLTNMRASGTDEATTLVPAIKMSLEQALEFIDDDELVEVTPQSVRIRKRHLTENDRKRASRGPKEA"]}}, {"location": "[16399:17011](+)", "type": "CDS", "id": "<unknown id>", "qualifiers": {"locus_tag": ["ctg2_13"], "transl_table": ["11"], "translation": ["MLYIFDLGNVIVDIDFNRVLGVWSDLGRVPLATLQSRFQMGESFHQHERGEISDEKFAQEICHELELPLSYEQFAAGWQAVFVGVRPEVIAIMHQLREQGDRVVILSNTNNLYCQFWPTQYPEVQAAADKIYLSQEMGLRKPDPHIYQRLLNLEEMSAAEAIFFDDNRENIEAARALGIHSLHITDASVIPAFFADRIAGGRG"]}}, {"location": "[17014:17887](+)", "type": "CDS", "id": "<unknown id>", "qualifiers": {"locus_tag": ["ctg2_14"], "transl_table": ["11"], "translation": ["MRAFKHFRHWLRAFWAWIKLLWQRIDEDAMTVLAGHLAYVSLLSLVPLIAVIFALFSAFPMFSDVSVQLKNFVFNNFVPAAGDTVQNYLEQFVANVNKMTAVGVGGLVVTALLLMYSIDSALNTIWRSKVKRSLVYSLAVYWMILTLGPLLAGASLAISSYLLSLHWATISGLSGLVDMTLRIFPLLLSCLSFWLLYSLVPTTPVAGRDALVGAVVGGVLFELGKKGFALYITMFPSYQLIYGVLAVVPILFLWVYWTWCIVLLGAEITATLADYRRLKQEEQERENEDS"]}}, {"location": "[17883:18321](+)", "type": "CDS", "id": "<unknown id>", "qualifiers": {"locus_tag": ["ctg2_15"], "transl_table": ["11"], "translation": ["MIALIQRAQQASVAVAGETIGEIGPGLLILLGVEKGDTPESACKLADKVIGYRIFGDENDKMNLNVQQTGGSVLVVSQFTLAADTKKGMRPSFSAGAAPDEAEKLYDYFAACCREKGVTTETGRFAADMQVALVNDGPVTFWLQV"]}}, {"location": "[18317:19319](+)", "type": "CDS", "id": "<unknown id>", "qualifiers": {"locus_tag": ["ctg2_16"], "transl_table": ["11"], "translation": ["LKQLAQQQRSGLKVSDRENHFMYHLRVPETAAELDIYYQFRWEMLRKPLHQPMGSERDAWDALAHHQMVVDEQGDPVAIGRLYINADNEAAIRFLAVHPSVRGKGLGTLVAMTLESVARQEDVKRVVCSAREDAVDFFAKLGYFNQGEITAPQTTPVRHFLMIKPVVTLDDILHRADWCGQLQQAWYQHIPLSEKMGVRILQYTGQKFATTMPETGNQNPHHTLFAGSLFSLATLTGWGLIWLLLRERQLGGTIILADAHIRYSKPISGKPGAVANLGSLSGDLDRLARGRKARVQLEVQLFGNEECGAVFEGVYIVLPADPDGPLEEGGCGV"]}}, {"location": "[19315:20194](-)", "type": "CDS", "id": "<unknown id>", "qualifiers": {"locus_tag": ["ctg2_17"], "transl_table": ["11"], "translation": ["MLTNPSIRLNKYIGESGICSRRDADRYIEQGNVFINGKRASVGDQVFTGDVVKVNGQLIEPRNEEDLVVIALNKPVGIVSTTEEGERDNIVDFVNHSKRVFPIGRLDKDSQGLIFLTNHGDLVNKILRAGNDHEKEYLVTVNKPVTEEFIRGLGAGVPMLGTVTKKCKVKKESTFVFRITLVQGLNRQIRRMSEHFGYEVTKLERTRIMNVSLKGVPPGEWRDLTDDELIELFKLIEDSSSEDGSAKKAKPKSTTGKKPAGSGTKGGAKVTANANAAPRKRFAQPGRKKKGR"]}}, {"location": "[20276:21959](-)", "type": "CDS", "id": "<unknown id>", "qualifiers": {"locus_tag": ["ctg2_18"], "transl_table": ["11"], "translation": ["MKFLGKVLLTLLLLLLLVALTLYLLLQTRWGAEWISRQISENSDYSLSFSKMEHHFSHPSHLTLNDVTFSRQGQPASLVAQHVELGLGLMQFSRPLHFASIQLDRGTLDLTTQSTPLALQADRLQLSQMALIQNQGEWPLRAQRVDGGIMPWKPEAGDRLGKDARFQISAGSLTLDDVPATNVLVQGSIKDSQLIVSNLGADMALGSVTASARRDAQGSWQVASLNLNGIRLQSDKTLRDFIQPLNALPPVHIERMDITGARLEGKEWAVTDLDLVLKNLTLREGDWQSDNGTLSLNANSFVNGSMQLDDPTASMTFSAQGIALNQFSTRWVNGLLRTEGNWRRTDKKLTLNELVVAGLEYTLPLNWRQRWLQPLPSWLDSVLVKKFSASHNLIIDINPDFPFQMTALDGAGTNLLMVREGQWGIWSGDLSVNAAAATFNRLDLRHPSLALTADDSSINVTEMSAFSADGMLEGLANVSQQPLRTLSLTLRGRQVAPNLLHAWGWPQIPLTGTANIQLNLQGSLQAGQPLKPSVNGALDVTADGRSVRQVMKAGEVASAQ"]}}, {"location": "[22081:23470](-)", "type": "CDS", "id": "<unknown id>", "qualifiers": {"locus_tag": ["ctg2_19"], "transl_table": ["11"], "translation": ["MSVETQDAATAARSAHAGKSELIYRLEDRPPLPQTLFAACQHLLAMFVAVITPALLICQALGLPARDTQHIISMSLFASGVASILQIKTWGPVGSGLLSIQGTSFNFVTPLIMGGLALKNGGADVPTMMAALFGTLMLASCTEMALSRVLHLARRVITPLVSGIVVMIIGLSLIQVGLTSIGGGFAAMNDHTFGAPKNLLLAGAVLAVIIVLNRQRNPYLRVASLVIAMAVGYLLAWAMGMLPEHTAPANDALITIPTPFYYGLGIDWSLLIPLMLVFMVTSLETIGDITATSDVSEQPVSGPIYMKRLKGGVLANGLNSCVSALFNTFPNSCFGQNNGVIQLTGVASRYVGFVVALLLMALGLFPAVSGFVQHIPEPVLGGATIVMFGTIAASGVRIVSREPLNRRAIMIIALSLAVGLGVSQQPLILQFAPDWLKMLLSSGIAAGGITAIVLNLVFPQEK"]}}, {"location": "[23710:25792](-)", "type": "CDS", "id": "<unknown id>", "qualifiers": {"locus_tag": ["ctg2_20"], "transl_table": ["11"], "translation": ["MQGRLLDAVPLNTLSGVGATQAAKLAKLGLVTIQDLLLHLPMRYEDRTQLYAINDLLPGIYATVEGEVLHSDISFGRRRMLTCQISDGTGTLTLRFFNFNAGMKNSLAAGRRVTAYGEIKRGQRGAEIIHPEYKIQGEHSVTELQETLTPVYSTTEGIRQATLRNLTDRALTLLDTCAIAELLPPELSRGLISLQDALRTLHRPPPDMALADLDSGTHPAQRRLIMEELLAHNLSMLAVRAGAQRYHALPMSPRHQLSDRLLAALPFRPTAAQQRVVREIEEDLAHDYPMMRLVQGDVGSGKTLVAALTALHVIAWGKQVALMAPTELLAEQHANNFRQWFAPLGLEVGWLAGKQKGKARQAQQEAIASGQVSMIVGTHAIFQEQVQFNGLALVIIDEQHRFGVHQRLALWEKGEEQGFHPHQLIMTATPIPRTLAMTAYADLDTSTIDELPPGRTPVTTVAIPDTRRADIITRVKDACGNEGRQAYWVCTLIEESELLEAQAAEATWEELKLALPELTIGLVHGRMRPAEKQAVMQAFKQGEIHLLIATTVIEVGVDVPNASLMIIENPERLGLAQLHQLRGRVGRGAVASHCVLLYKSPLSKTAQKRLQVLRDSNDGFVIAQCDLEIRGPGELLGTRQTGNAEFRVADLLRDRALIPEVQRVARHIHQHYPEQAVALIERWLPETERYTNA"]}}, {"location": "[25791:26487](-)", "type": "CDS", "id": "<unknown id>", "qualifiers": {"locus_tag": ["ctg2_21"], "transl_table": ["11"], "translation": ["MNAQRYARIRAMLAARQHDLTVCMEQVHKPHNVSAVIRTADAIGVHEVHAVWPGSRMRTMVSSAAGSNSWVQVKTHRSIADAVSCLKGQNMQILATHLSDKAVDFREIDYTRPTCILMGQEKTGITQEALELADCDIIIPMIGMVQSLNVSVASALILYEAQRQRQNAGMYLREESSLEYSEQQRLLFEGGYPVLARVAKHKGLPYPEINDRGEVVADPEWWATMQSKARK"]}}, {"location": "[26583:28707](-)", "type": "CDS", "id": "<unknown id>", "qualifiers": {"locus_tag": ["ctg2_22"], "transl_table": ["11"], "translation": ["LYLFESLNQLIEKYLPEEQIKRLKQAYLVARDAHEGQTRSSGEPYITHPVAVACILAEMKLDHETLMAALLHDVIEDTPATYQDMEQLFGQTVAELVEGVSKLDKLKFRDKKEAQAENFRKMIMAMVQDIRVILIKLADRTHNMRTLGALRPDKKRRIALETLEIYSPLAHRLGIHHLKTELEELGFEALYPNRYRVIKEVVKAARGNRKEMIQKILSEIDGRLEEAGIGCRVSGREKHLYSIYCKMHLKEQRFHSIMDIYAFRVIVRDVDTCYRVLGQMHNLYKPRPGRVKDYIAIPKANGYQSLHTSMIGPHGVPVEVQIRTEDMDQMAEMGVAAHWAYKEQGESSTTAQIRAQRWLQSLLELQQSAGSSFEFIESVKSDLFPDEIYVFTPEGRIVELPAGATPVDFAYAVHTDIGHACVGARVDRQPYPLSQALTSGQTVEIITAPGARPNAAWLNFVVSSKARAKIRQLLKNLKRDDSVSLGRRLLNHALGGSRKLAEIPPANVQHELERMKLASIDDLLAEIGLGNAMSVVVAKNLQQNEPSAPPTPPAHAGSSRSKLPIKGADGVLITFAKCCRPIPGDPIVAHVSPGKGLVVHHESCRNIRGYQKEPEKYMAVEWDKVTEQEFVAEIKVDMFNHQGALANLTAAINTAGSNIQSLNTEEKDGRVYSAFIRLTARDRVHLANIMRKIRVMPDVIKVHRNRN"]}}, {"location": "[28726:29002](-)", "type": "CDS", "id": "<unknown id>", "qualifiers": {"locus_tag": ["ctg2_23"], "transl_table": ["11"], "translation": ["MARVTVQAAVEKIGNRFDLVLVAARRARQMQVGGKDPLVPEENDKPTVIALREIEEGLMNNDILNVRDRQEQHEQEAAELQAVTAIAEGRR"]}}, {"location": "[29058:29682](-)", "type": "CDS", "id": "<unknown id>", "qualifiers": {"locus_tag": ["ctg2_24"], "transl_table": ["11"], "translation": ["MAQGTLFIVSAPSGAGKSSLIQALLKTQPLYDTQVSVSHTTRGIRPGEKHGEHYYFVNHDEFRVMISEDAFLEHAEVFGNYYGTSRKAIEHVLATGVDVFLDIDWQGAKQIREKMPTARSIFVLPPSKDELDRRLRGRGQDSEEVITKRMAQAVAEMSHYAEYDYLIVNDDFDLALSDMKTIIRAERLRMGRQKARHDALISKLLAD"]}}, {"location": "[29944:31627](+)", "type": "CDS", "id": "<unknown id>", "qualifiers": {"locus_tag": ["ctg2_25"], "transl_table": ["11"], "translation": ["MKYAILAVWLFSSVIQAQCPVWSVSRADTEIGALEAQLKTWDDAYYRRGKSPVPDEQYDTLHGKLQQWQRCFSPASDLRQPSLKTDGKALHPVSHTGVKKLSDKTAVGRWMERRDGLWIQPKIDGVAVTLLYRDGQLEQMISRGDGVRGEDWTAKARLISDIPTFITPSTAVQVFQGELYLKMTDHRQATDGGKNARSIVAGALMAKAPSPVLQDVGIFIWAWPDGPTSLTQRLTGIHSLGFPDISAWTHRVENVGEVESWRERWFQQSLPFVTDGIVVHGIPTRRGSDWLPEPGEWAIAWKYPPPEMTSEVRTVEFAIGRTGRINVVLNLLPVQLGDKRISRVNVGSIEHWKKIDVIAGDQVSISLAGLGAPRLDKVIWRVTERVYPAQPDAAQFNSLSCFRFTPQCRQQFLARLEWLSSKSVLNLVGTGRQTWQQLIQSGSMAHIFSWLTLSEEQLKALPGIGEQKAHLFWQQLKLSRQRPFKRWVKALGVPIPERALQTLADDNWQQLLSHNIQEWQQLPGIGHKLARNIVSFLQQHEVRQLIKGLEPSSILPVPGG"]}}, {"location": "[31627:32245](-)", "type": "CDS", "id": "<unknown id>", "qualifiers": {"locus_tag": ["ctg2_26"], "transl_table": ["11"], "translation": ["MLLTVLYIIGITAEAMTGALAAGRRKMDMFGVIIIASVTAIGGGSVRDMLLGHYPLGWVKHPEYIMIVAAAAVFTTWVAPLMPHLRKVFLVLDALGLAVFSIIGAQVALDMGYAGIIAAISAVVTGVFGGVLRDMFCNQIPLVFQKEIYAGIAFASGWVYILLLKTTLSLETVIIVTLLTGFIARLLALRFKLGLPVFNYPHSDH"]}}, {"location": "[32700:33345](+)", "type": "CDS", "id": "<unknown id>", "qualifiers": {"locus_tag": ["ctg2_27"], "transl_table": ["11"], "translation": ["MYSRFTVAVSDDHPHIIHSLKMLFSNNDQFTVATATVCGKDLLAVLASEQTDIVITDFSLSSKRSAIDGFAKIRALNGRFPLVRIVLLTSQKNIAILRKTCDYGVKAIVSKSDPVEDTVIACHHVMNQNGYYFSSSLSNIKSYLSKDGEKGNGLTPKELEVIRLFSTGYTLSEIARRQNRTISTISTQKYNAMRRLGVSSNVELIRYAYAQGLI"]}}, {"location": "[33696:35058](-)", "type": "CDS", "id": "<unknown id>", "qualifiers": {"locus_tag": ["ctg2_28"], "transl_table": ["11"], "translation": ["VNKTLGVFFPLYTTTLLMLLGSGLLTTYVSLRLTSAHVSGALIGAIIAANYIGLVIGGKVGHFLIARVGHIRAYVSCAGIITAAVLGHGLTEYIPAWIGLRLIIGMCMMCQYMVLESWLNDQSESEQRGKVFGCYMVATYLGMSLGQVVLMLQTDLGLSTLLLIALCFALCLVPIALTTRTHARQLSPAPMELRFFIGAIPKVLAATLAIGMAVGSFYGLAPVYASQQALTTGQTGLFMAIAIFAGLVAQFPLSWLSDRYNRTLLLRLNAIMLAVAALPLALLTELGFPLLLVLGFIVSMLLFSLYPLAVALANDLIEPERRVSLAACLLMAFGVGASIGPLVVGLLLEPLGGNTLYAFFALCGLLIIALSRTVKKDEAQFVEDAPVPHIAMPDSLMSSPLSPALNPAFDEQMIEETMPSFDTEPAEEEEEVTILQGADPDEETGLKKAWEKL"]}}, {"location": "[35224:35563](-)", "type": "CDS", "id": "<unknown id>", "qualifiers": {"locus_tag": ["ctg2_29"], "transl_table": ["11"], "translation": ["MQTLPPCPKCHSEYSWQDGDMLNCPECGHVWAEGADATAEDSLVVKDANGNLLADGDSVTVIKDLKVKGSSTPLKIGTKVKSIRLVEGDHNIDCKIDGFGPMKLKSEFVKKN"]}}, {"location": "[35891:36410](-)", "type": "CDS", "id": "<unknown id>", "qualifiers": {"locus_tag": ["ctg2_30"], "transl_table": ["11"], "translation": ["MPFPPCSGVYGVDAFILALLERLCLNGPVDCRDALLKVLTCELNQLAALPLQLTLPEDRRARNVADELLKNPGCVLNQTQLAHKWGISVRNLSRLFHQETGLTFSRWRQQAKVLSSLQWVFNGLSVNEVAYMSGYSNVSSYIEVFRERFGKTPGQFKENDKSAAIPIASSNV"]}}, {"location": "[36741:37134](+)", "type": "CDS", "id": "<unknown id>", "qualifiers": {"locus_tag": ["ctg2_31"], "transl_table": ["11"], "translation": ["MQNVKRTVIEALKTLITDPLHVESKIAVFFAADYQQRVDGKQLDYSGFIRHMEALKLYTKRMSISIKSIVAENDTVFTHHYVNVEKKQGEKSEFEVFARFTLLSGKIIRCEELTRMINGLPGDSDLGSRR"]}}, {"location": "[37617:37992](+)", "type": "CDS", "id": "<unknown id>", "qualifiers": {"locus_tag": ["ctg2_32"], "transl_table": ["11"], "translation": ["MRMTARKKEILSYYQPDNLEWVTGEIGTPPFDVSGLAYLVCGLDSFDTRHHLESTRRTLEAMVKDGLLEKVTSFERRQDTTQSGDGKGIWCNCSRYGLPGSCLVVRDEGGKVEAIDGVAVRIDN"]}}, {"location": "[38057:38489](+)", "type": "CDS", "id": "<unknown id>", "qualifiers": {"locus_tag": ["ctg2_33"], "transl_table": ["11"], "translation": ["VNKSLSVTFRVPAELANAFISAVSESGSDKTAWLIDAVRHKLNQPDNNADSRLLALVERMEIAAAALAVGKQGIPPRPYNEAAAIQIIAATIREGFDNGRIIAERLNDAGYQTKAGKAWDKDIYSAWKRQGGNSSRIAAALSA"]}}, {"location": "[38567:38756](-)", "type": "CDS", "id": "<unknown id>", "qualifiers": {"locus_tag": ["ctg2_34"], "transl_table": ["11"], "translation": ["MTDRQTLELAVLQIARQSGEPLDRHTLYAVRNGIRNALAVSERHRQRMSAPAYQWKKPAPRR"]}}, {"location": "[38990:39575](-)", "type": "CDS", "id": "<unknown id>", "qualifiers": {"locus_tag": ["ctg2_35"], "transl_table": ["11"], "translation": ["MREQTRSYTTAQPRLTLAHLKAIRQRFSEGAKALQLATRAGEMRFHLDGSSYTATIGGRVLPMRTTSTRAGYGVRHWYLCPYCHNRAAVLFIGKRDLACRKCWGLHYASQSEDRLARMRRSLFKQRAAIWGNYAPAQSLFNDCALFPKPAGMRWETFSRKVLHLQRSEQAYYRAFSPVVEKITGMIERVTLPQR"]}}, {"location": "[39712:40369](-)", "type": "CDS", "id": "<unknown id>", "qualifiers": {"locus_tag": ["ctg2_36"], "transl_table": ["11"], "translation": ["MTPNTPNHASPKPEAQLRTGEVMTRIELSGALGKLFGKTHHRLIRTTHEAARALSVTIDGFEQYMLSSKRRGLTYAVFKGKKNIGLDDLGYPVNGEVIRIVPVIMGSKRAGMLQTILGAALIVAATIATGGVAGIAAGGAWAAVGAAGISMAIGGVIQMISPQAKGLASKQDADNQASYAFGGVTNTAAQGYPVALAYGKPRIGGAIISAGIYVEDKV"]}}, {"location": "[40445:40709](+)", "type": "CDS", "id": "<unknown id>", "qualifiers": {"locus_tag": ["ctg2_37"], "transl_table": ["11"], "translation": ["MYEGRFSLYISKRVLVQLVQLVQFVKTTVFKGILTRSLNQYGAFFVGSAGRFVGSLPAMRKFLFVRCWFKTGICWFSVGSNSEIKTL"]}}, {"location": "[40781:43556](-)", "type": "CDS", "id": "<unknown id>", "qualifiers": {"locus_tag": ["ctg2_38"], "transl_table": ["11"], "translation": ["MRNIDLIREVTAAAAGRWPGVLAMTGITVPLSPRQHSGCPACGGTDRFRFDDGGRGSHICNQCGAGDGLDLVAKVNDCDTTEAARLVADALGIDYRAAETDREAASQRRAQAATERQQREQERQRQAAADEAARRANFARHYQTLAEQAQPGESEYLITKGLNGFTFPMLSDGRLLLALANLSGTVTAAQTITAAGAKKLVAGSAKRGAYHAVNAPEAPQSIVIAEGLATALTAHLIRPDALAVAAVDAGNLLPVAEAMRQQHPQAKIIIAADNDHQQGGSETGVSNTGKEAAEKAALSVAGWVSIPPTDHKADWNDYHQQNGLEAATAAFNDSLYQPQGESMTDEQSGAEDGNNTARGGDPLKPRTESRSDGVFWITPKVDKESGEIINNESWLCSPLEVIGIGRDDKDQFLIIKWFPAGANTSTTQAIPLADIGEREGWRVLKAGGVNITTKPAMRATLADWLQRSGSRELWRVAQATGWQCGAYIMPDGEIIGSPDMPVLFNGRSSAAAGYTCKGTAAEWRDSVARLAGGNWSMMAGIGAALAAPLIGLAGADGFGLHFYEQSSAGKTTTANAAASLYGNPDLLRLTWYGTALGLANEAAAHNDALMPLDEVGQGADPRSVAQSAYALFNGVGKLQGAKEGGNRDLKRWRTVAISTGEMDLETFIASTGQKIKAGQLVRLLNIPLSKAAEFHEHQSGKQHADALKDAFMRHHGAAGRAWVKWLADHQQQAVDAVREAESRWRSLIPADYGEQVHRVAARFAILEAALILGGVVTGWDAQTCRDAVQHSYNAWVREFGTGNKEHQQIIAQAEAFLNAHGLSRYAPFPYDPAALPIRDLAGYRTKGGHEHDPITFYTFPAAFEGEIARGFNAKQFAEVLKSAGMLTPPSSDRGYQRKSPRIDGRQYRVYVLNYLPDEESQPEE"]}}, {"location": "[43565:44177](-)", "type": "CDS", "id": "<unknown id>", "qualifiers": {"locus_tag": ["ctg2_39"], "transl_table": ["11"], "translation": ["MNKAASLTATGVYRTEATRHGVSITRRNEAGQYEHMALIDYPDMLRKLEAGDFDGVRDMPDILRAMGDGAELGYHTPTAEQELIVWRHCVALTFINEQLRKNGAVEVEHERGGTDGGVIYCGQYGCMAVYPSPERFAMANNIESALIERYGREQGTRNAVLMYQAMLEGGGLSDMGRELLADLHDGFIRMLRDEGLPPEPVAH"]}}, {"location": "[44173:44389](-)", "type": "CDS", "id": "<unknown id>", "qualifiers": {"locus_tag": ["ctg2_40"], "transl_table": ["11"], "translation": ["MKTIPIGDAQCRVEQAQALLSVWMEVDTGDKTTWSLIGALMTLLDGVPEAVKAAEYEICDYIARDMREGKA"]}}, {"location": "[44385:44583](-)", "type": "CDS", "id": "<unknown id>", "qualifiers": {"locus_tag": ["ctg2_41"], "transl_table": ["11"], "translation": ["MSHEITLEQAAEMAHQSEIIARLIESHPHQMQDCEIIAIVSLLSRLTGSVTAWLIEELAQREASR"]}}, {"location": "[44579:44765](-)", "type": "CDS", "id": "<unknown id>", "qualifiers": {"locus_tag": ["ctg2_42"], "transl_table": ["11"], "translation": ["MSHEITLSDVMCRIQQAQTVLSFWLQMLTTDDGKVPDMVEAVLTILDGLPDAVAVAMEAVE"]}}, {"location": "[44761:44938](-)", "type": "CDS", "id": "<unknown id>", "qualifiers": {"locus_tag": ["ctg2_43"], "transl_table": ["11"], "translation": ["MTRTNTHIKNDAIDALEKIRILTEAALCLTENKTERSAQAEMIGIVQDLATRVLEANQ"]}}, {"location": "[44934:45180](-)", "type": "CDS", "id": "<unknown id>", "qualifiers": {"locus_tag": ["ctg2_44"], "transl_table": ["11"], "translation": ["MRNAPAITAPSPAERLENVRHDAAMTARYAAELRALFDCHLDARLREANPKAGARFWTLIHELYSAAERTLMRLNRPERPQ"]}}, {"location": "[45172:45412](-)", "type": "CDS", "id": "<unknown id>", "qualifiers": {"locus_tag": ["ctg2_45"], "transl_table": ["11"], "translation": ["MDITTHPQGREMFGLNSGHQHRHFVWIIAAVRRDNPALSPVIHHIAAENEREARRTLAKDNVCFFAGRLNIAAMGVSHA"]}}, {"location": "[46110:46284](-)", "type": "CDS", "id": "<unknown id>", "qualifiers": {"locus_tag": ["ctg2_46"], "transl_table": ["11"], "translation": ["MTTRTQQRQFKDSHGRTVTLRGMSGGNVVFMRPGYPHPCQQPLEKFKAEFIEVTPCE"]}}, {"location": "[46283:46871](-)", "type": "CDS", "id": "<unknown id>", "qualifiers": {"locus_tag": ["ctg2_47"], "transl_table": ["11"], "translation": ["MTFQNMANCRDGHPHAKNQGMDIFRATAQDITVIRFDGVQVRIVNINGEPWFMVKDICAALEMADHLVALRRLDGDEKGECLTPTPGGNQVMRTVRESGFYKLITRSRKASTPGTFAHRFSNWIFREVIPSIRKTGAYGVPFAFLNDHSKRKATYTTKASKRGKALQSCKTEKANLAAEEKALWLKYQPDLLGVH"]}}, {"location": "[46886:47303](-)", "type": "CDS", "id": "<unknown id>", "qualifiers": {"locus_tag": ["ctg2_48"], "transl_table": ["11"], "translation": ["MQNTRSVAGIIEQVSANDNTPTATIKPAPKKHRARIYMMRTGVNGFTENEILRYCRLSSGRNYASELERSLDIHLERIDEKNPDGIGSHFRYRFTCRADVMRVIQLVNHNAAAGGYRRLSQQEINDILTLYPDAFTAA"]}}, {"location": "[47302:47527](-)", "type": "CDS", "id": "<unknown id>", "qualifiers": {"locus_tag": ["ctg2_49"], "transl_table": ["11"], "translation": ["MTTHSTTTAHKAALPQTGYIRRYLLADALGVHVATVDRWVKAKAMPAPVKLGEKITAFDAVEINNWLAARREAA"]}}, {"location": "[47630:48515](-)", "type": "CDS", "id": "<unknown id>", "qualifiers": {"locus_tag": ["ctg2_50"], "transl_table": ["11"], "translation": ["MSNLFKLKKWLAVEDTAKRLSKSMGESVSPSDCLQLALDGHLTISVLLDGDRYGVLAKEVITTKREFLKAGIIQTTPDGAYINVLGSENFFSNSELDADFYRVEREGSIRRLKSGDLYDLPMIGAELLDVLHEFESERGKVPREFHNIEGAFLSTSIGTFNIMESFNEFVFNANNDGEIVYFDKEKGIPVDFDNYHDFFYPADSLGKVEFVFRTKNIEKFENGLLNDSDNNLSLNESLQIIGTLLDTLKNADIKSKRWTQDSLKSEMVERNSSLKQRKIDDYFSEANKILKSNK"]}}, {"location": "[48643:49903](-)", "type": "CDS", "id": "<unknown id>", "qualifiers": {"locus_tag": ["ctg2_51"], "transl_table": ["11"], "translation": ["MPKLTDMQIRAWIKAGERFEGRADGGGLYLRYRQVDQSPSWRFRYKFSGKQRAMVIGSYAELSLSKARETAKELAARVALGYDVAGEKQQRKAEALAKMEADKNAMRVSDLAAEYFTRQILPRWKHPDILRRRIDKDINPRIGSMKVEDVKPRHIDDMLKAIVDRGAPTIATDVLRWTRRIFDYGIKRHALEINPCSAFEVADAGGKEVSRERWLTRDELIRLFSAMRTAKGFSRQNEITFKLLLTLCVRKMELCAARWEEFDLNGAVWHLPEERSKNGDAINIPLPPPAVKWLEELHTFSCNSKWVLPARKMQNRMIPHIQESTLPVALSKVRAELPDVPNFTIHDFRRTARTHLAALGIDPVVAERCLNHRIKGVEGIYNRHQYFDERKAALTQWADLLVALERGEEYNVTPLRKAK"]}}, {"location": "[50092:50956](-)", "type": "CDS", "id": "<unknown id>", "qualifiers": {"locus_tag": ["ctg2_52"], "transl_table": ["11"], "translation": ["MIRSMTAYARRETKGEWGSAAWELRSVNQRYLETYIRLPEQFRGLEPVVRERIRNRLTRGKIEVNLRFDADPRAQSALVLNEKLAVQLVQAANWVKMQSDEGEINPVDILRWPGVMSAEEQDLDAISAQLLTALDAAIDDFISARESEGTALKALIEQRLQGVSAEVIKVRTHMPDVLKWQRERLVARLEDAQVQLENNRLEQELVMLAQRVDVAEELDRLEAHVKETYNILKKKEAVGRRLDFMMQEFNRESNTLGSKSINAEITASAIELKVLIEQMREQIQNIE"]}}, {"location": "[51107:51533](+)", "type": "CDS", "id": "<unknown id>", "qualifiers": {"locus_tag": ["ctg2_53"], "transl_table": ["11"], "translation": ["MSRIMIPTILLLALSGCNSPTHPVATSQRAVCGMGDPMTQTTLYFGLNRPQGAAISETEWQSFVDEQVTPRFQDGLTVFAAKGQWMGNDGKLARENSKALLLIHTQNQTSEQKIEALRTLYKQRFTQDAVMRVDNPVCVAF"]}}, {"location": "[51566:52751](-)", "type": "CDS", "id": "<unknown id>", "qualifiers": {"locus_tag": ["ctg2_54"], "transl_table": ["11"], "translation": ["MTSVFHFILALAVIGCLALLASSDRKKIRLRVLLQLVVIEAALAWFFLHASAGLTVITAFSGFFEVLLKYAAQGTDFVFGGMSSQGLAFIFLGVLCPIVFISALIGILQHVKILPVLIRVIGTLLSKINGMGKLESFNAVSTLILGQSENFIAYKGILSDISPRRLYSMAAAAMSTVSLSIVGAYMSMIEPRYVVAALILNMFSTFIVLSIINPTPVGDEPEIRLEKLHEDQSFFEMLGEYILAGFKVAMIILAMLIGFIALIAAVNAVFSTLFGISFQQILGYVFWPFAWLIGIPAADALPAASIMATKLVTNEFVAMIELKKIAAELSPRGLGILSVFLVSFANFASIGIVAGAIKGLNEQQGNVVSRFGLKLIYGSTLVSLLSAAFAGLML"]}}, {"location": "[52962:53679](+)", "type": "CDS", "id": "<unknown id>", "qualifiers": {"locus_tag": ["ctg2_55"], "transl_table": ["11"], "translation": ["MRPSGRSAQQVRPVTLTRHYTKHAEGSVLVEFGDTKVLCTATIEEGVPRFLKGKGQGWVTAEYGMLPRATHSRNAREAAKGKQGGRTLEIQRLIARSLRAAIDLKVLGEFTITLDCDVLQADGGTRTASITGACVALADALNHLVSIGKLKANPMKGMVAAISVGIVNGEALCDLEYVEDAAAETDMNVVMTEDGRMIEVQGTAEGEPFSHEELLKLLELARGGIDTLVAAQKAALTH"]}}, {"location": "[53734:54376](+)", "type": "CDS", "id": "<unknown id>", "qualifiers": {"locus_tag": ["ctg2_56"], "transl_table": ["11"], "translation": ["MKAWQRQFIEFAINKQVLKFGEFTLKSGRKSPYFFNAGLFNTGRDLALLGRFYAQALVDSGIDFDLVFGPAYKGIPIATTTVVALADHHDRDVPYCFNRKEAKAHGEGGTLVGSALQGNIMLVDDVITAGTAIRESMEIIAAHQAKLAGVLISLDRQERGNGAISAIQEVERDYGCKVISIITLNDLVTYLEEKPEMADRLVAVRAYRKEFGI"]}}, {"location": "[54450:55047](-)", "type": "CDS", "id": "<unknown id>", "qualifiers": {"locus_tag": ["ctg2_57"], "transl_table": ["11"], "translation": ["MVEKKSAKRNRREEILQALAQMLESSDGSQRITTAKLAANVGVSEAALYRHFPSKTKMFDSLIEFIEDSLITRINLILKDEKETMPRLRLITQLILGFGELNPGLTRILTGHALMFEQDRLQGRINQLFERIELQIRQVMREKKMREGEGFSSDEALLATQLLAFCEGLLSRFVRSEFRYRPTVDFDARWPLMAAQLI"]}}, {"location": "[55161:55620](-)", "type": "CDS", "id": "<unknown id>", "qualifiers": {"locus_tag": ["ctg2_58"], "transl_table": ["11"], "translation": ["MMKKIDVKILDARVGTDFPLPTYATSGSAGLDLRACLNEAMVLQPGATMLIPTGLAIHIADPQLAAVILPRSGLGHKHGVVLGNLVGLIDSDYQGQLMVSVWNRGQDSFTIEPGERIAQMVFVPVVQAEFNLVNDFDTSVRGEGGFGHSGRQ"]}}, {"location": "[55597:56812](-)", "type": "CDS", "id": "<unknown id>", "qualifiers": {"locus_tag": ["ctg2_59"], "transl_table": ["11"], "translation": ["MRELTGKRIVVGVSGGIAAYKTPELVRRLRDRGADVRVVMTESAKAFITPLSLQAVSGYQVSDSLLDPAAEAAMGHIELGKWADLIIIAPATADLIARLAAGMANDLLTTVCLATAAPLAIVPAMNQQMYRALPTQHNLQLLTQRGVMIWGPDSGSQACGDIGPGRMLDPLDIVDYAATWTASVNDLQHLNIMITAGPTREALDPVRFISNHSSGKMGFAIAAAAAQRGATVTLVAGPVALPTPTGVNRLDVTTALEMQQAVMDQAASQQIFIGCAAVADYRPAEVAEEKIKKQGDEITLKMIKNPDIVAEVAAMQQNRPYVVGFAAETQNVEEYAQQKRARKNLDLICANDVAKNGQGFNSDSNALHLFWHEGDKILPLSDKKLLGQLLLDEIVTQYDEKNRR"]}}, {"location": "[56885:56975](-)", "type": "CDS", "id": "<unknown id>", "qualifiers": {"locus_tag": ["ctg2_60"], "transl_table": ["11"], "translation": ["MALYTVFFYYDVMNFRAYSQSWQGEKSTG"]}}, {"location": "[57006:57678](+)", "type": "CDS", "id": "<unknown id>", "qualifiers": {"locus_tag": ["ctg2_61"], "transl_table": ["11"], "translation": ["MDDNWLGLPPREKLLQCGASALSDKELLAIFLRTGVRGVHVMSLAQQLLKEFGSLYRLMNAPHKDFQAIHGVGIAKYAQLNAVAELARRCFSCQEAFDNQVVGSVEQMLDFLNSSLAHREREIFQVIFFDNQHRMIHSSEMFSGTINSVEVHPREIVREALKRNAAALILAHNHPSGLAEPSRADRNITQQIMRACTLVNIRVLDHLVIGRGEYVSFAERGWM"]}}, {"location": "[57975:58212](+)", "type": "CDS", "id": "<unknown id>", "qualifiers": {"locus_tag": ["ctg2_62"], "transl_table": ["11"], "translation": ["MSRVCQVTGKRPVTGNNRSHAMNATKRRFLPNLHSHRFWVESEKRFVTLRVSAKGMRVIDKKGIETVLADLRTRGEKY"]}}, {"location": "[58228:58396](+)", "type": "CDS", "id": "<unknown id>", "qualifiers": {"locus_tag": ["ctg2_63"], "transl_table": ["11"], "translation": ["MAKGIREKIKLVSSAGTGHFYTTTKNKRTKPEKLELKKFDPVVRQHVIYKEAKIK"]}}, {"location": "[58501:59311](+)", "type": "CDS", "id": "<unknown id>", "qualifiers": {"locus_tag": ["ctg2_64"], "transl_table": ["11"], "translation": ["MPELPEVETSRRGIEPHLVGATILHAVVRNERLRWPVSPEIHALSDQPVLSVQRRAKYLLLELPTGWIIIHLGMSGSLRVLPEDMPAAKHDHVDLVMSHGKVLRYTDPRRFGAWLWCPDLDASSVLSHLGPEPLDDSFSAAYLFEKSRGKRTAVKPWLMDNKVVVGVGNIYASESLFVAGISPDRPAMALSEEEVGLLVSTIKAVLMRSIEQGGTTLRDFLQSDGKPGYFAQELQVYGRAGEPCRVCAMPIESSKHAQRSTFFCRHCQK"]}}, {"location": "[59319:59796](-)", "type": "CDS", "id": "<unknown id>", "qualifiers": {"locus_tag": ["ctg2_65"], "transl_table": ["11"], "translation": ["MSTKAIYPGTFDPMTNGHLDIVTRAARMFDRLVLAIAASPSKKPMFSLDERVALASEVVAHLPNVEVVGFSELLANFAKAQQANVLVRGLRAVSDFEYEMQLAQMNRHLLPTLESVFLMPSEQYSFVSSSLMKEVARHGGDVEAFLPTPVYQALKARL"]}}, {"location": "[59792:60569](-)", "type": "CDS", "id": "<unknown id>", "qualifiers": {"locus_tag": ["ctg2_66"], "transl_table": ["11"], "translation": ["MSTRQKLSVVMITKDAADILPECLESVSWADEIIVLDSGSSDATPNIAARHGAKVYHSSEWHGYGKQRQLAQSYASHPMILMIDSDERVTPGLKQSIEKVLQQPPAEVVYSFSRSNLFLGRFMRHSGWYPDRVIRLYPRHFRYNDSLVHESLETARAKTERLHGDLLHLTCRDFSAFQWKQFAYAEAWAKQRHQQGKRCGIAAIFGHTAGAFIKTLVLRAGFLDGKQGWLLAVVNAQYTFNKYTALWALNHASRSGRL"]}}, {"location": "[60569:61844](-)", "type": "CDS", "id": "<unknown id>", "qualifiers": {"locus_tag": ["ctg2_67"], "transl_table": ["11"], "translation": ["MTTIYTALLYLLQPFIWLRLWLRGRKAPAYRKRWAERYGFCAGKVKPDGILLHSVSVGETLAAIPLVRALRHRYPDLPIVVTTMTPTGSERASSAFGKDVHHVYLPYDLPGAMNRFFDTVRPRLVIIMETELWPNMITLLHARKIPLVIANARLSERSARGYQKIGKSMKRLLQRITLIAAQNEEDGERFIGLGVKRVQLAVTGSLKFDISVTPELAARAVTLRRQWAPHRPVWIATSTHEGEESIILDAHRKLLERFPNLLLILVPRHPERFETARILTQKNGLSYILRSSGEIPSTSTQVVIGDTMGELMLLYGIADLAFVGGSLVERGGHNPLEPAAHAIPVLMGPHTFNFKDICARLQQADGLITVTDADSLNKEIDTLLTDEDYRLYYGRHAVDVLHQNQGALGRLLLLLEPHLPQRNH"]}}, {"location": "[62217:63231](+)", "type": "CDS", "id": "<unknown id>", "qualifiers": {"locus_tag": ["ctg2_68"], "transl_table": ["11"], "translation": ["MKNILIIRRDNIGDLVCTTPLIEGAKTAFPDANIYLLINSVSQDVVKNNPHIEQTFIYRKAKHAAGKLAKLGVHIERLKMFLKLRRIRFDAAILANPQPCKYSVRLAKMAGAKHIIGADTGDRAISVPFRRADFRGEHQVELTFSYLSAISDKQTPIPEVRIWLTDWERQQAISRIDSLHPGERPGLAVHISSRSAKRRWPLERYAEIIRRYLQENSHGSVLIFWSPQGTLAPDDIGDLHRAEQLHAACLSSRISLYPTSSIRELVAAYECCERVLCSDGGQMHLAAAVNKKQVVLFGDTDRKVWRPWSGQHEILQTPSGDCVDVSVDEVWHSLNRL"]}}, {"location": "[63227:64325](-)", "type": "CDS", "id": "<unknown id>", "qualifiers": {"locus_tag": ["ctg2_69"], "transl_table": ["11"], "translation": ["MRILMIIDGLPGGGAEKVVLTLCEGMQRMGHQVSLFSLRDVCNYPLPEGVDYQVVESHSRLPWRKLTELSRRAGALDRAVAQSEKQGGEYDLIFSHLHKTDRIVARTKRLSAKKVWFCIHGILSTSYLGHRRGLDRWLKQRKIARVYQGRNIVAVSQAVADDLTCNLPIVPGRLAVINNPFDIDHILSQAAESFALEGEPWLIHVGRFHPHKRHDRLLQAYAESGILAKLVLVGTGDKQQIDTVKKQAEQLGIAERVIFAGFQSNPYPLIKHAAMLILSSDSEGFGNVLVEALLCGTPIVSTRCPGGPEEILQRAGMGNALAELDSSSLAEKMAEIYHSPPQIDRQQLMSYDLQPICQQYLTLKG"]}}, {"location": "[64328:65456](-)", "type": "CDS", "id": "<unknown id>", "qualifiers": {"locus_tag": ["ctg2_70"], "transl_table": ["11"], "translation": ["MRPIRLAIVRQKYRPDGGAERFIARALEALDQQALDLNVITRQWQGERQANWHLHLCDPIKWGRISRESGFARAARALWQRENFDIVQSHERIAGCDIYRAGDGVHQRWLEQRCRLLPAWRQKLLLTNRYHRYVMEAERAMYQAPELKAVICNAQMVRQEIIARFGVASDKVHVIYNAINTSQFVPVDEQQRSQIRKQLSLPPAASLLIYVGSGFERKGLAAAIRALAGTNRYLLVVGKDKAERQYRALASELGCADRVIFAGMQADTRAWYQAADGLLLPTLYDPFPNVILEAMACGLPVITSDTCGGSEFIRPGENGYICDALDIAALRDAIMALPEQASGSQMAVHAREQVMGSTPQRLSQQLISLYQQILD"]}}, {"location": "[65452:66526](-)", "type": "CDS", "id": "<unknown id>", "qualifiers": {"locus_tag": ["ctg2_71"], "transl_table": ["11"], "translation": ["MKHSDLPLSPHQPERILVIKFRHHGDMLLTTPVIRSLKAAWPEAKIDVLLYEETRAMLACHPDIHQIYAIDRTWKKKGVRFQLGQEWRLLKTLRQQGYDLVVNLADQWRSAIITRFTAAPLRLGFNFPKRQGALWQRCHTHLVATEQHQNMHTVEQNLSLLLPLDLAAIDSTVGMHYSQADYQAVRQRLNGTEKYIVVQPTSRWFFKCWSEEKFAAVLRSLHDDGHTIVLTSGPAGKELDMVKNIISLLPSDENVISLAGQLTLNQLAALIDQARLFIGVDSVPMHMAAALKTPCLALFGPSKLTFWSPWQVNGEVIWAGDFAPLPDPDNVDTKTEERYLDAIPVETVLNAARRLLA"]}}, {"location": "[66686:67643](+)", "type": "CDS", "id": "<unknown id>", "qualifiers": {"locus_tag": ["ctg2_72"], "transl_table": ["11"], "translation": ["MGKPAFIITIDTEGDNLWQNHDRIMTENTRFLPRFQQLCEKYAFKPTWLTNYEMAVDPAYVEFARDVIARNSGEIGMHLHAWNSPPLYDLTGDDWRHKPYLIEYPEDNIREKVIYMTRLLEDTLQVKMRSHRAGRWAFNAFYAQLLIDQGYQVDCSVTPRVNWQFSPGDPQGNGGTNYQHFPDSAYFIDPQDISKAGNSALLEVPMSIQYKHSPFMNQVKSVYDRLRGKRRSPSVHWLRPMGGNAAQMIQVAEKTLADGSDYVEFMLHSSEFMPGGSPTFKTKDDIDVLYQDLEQLFAWLHVRTVGMTLSEYYQKKVN"]}}, {"location": "[67644:68748](+)", "type": "CDS", "id": "<unknown id>", "qualifiers": {"locus_tag": ["ctg2_73"], "transl_table": ["11"], "translation": ["MSKKWKINLTNWFLKKYTVKHGRLENKENFDAALPFDNIVIYSTTALGDFMFNTPAIRAIRQRYPDAHITLVVHEKNRELVEGGTDYNRIVYWNSKIKTLSPLLKSLREHQPDLAVILHSHLPYDVISAVMAGAKYVIRDNYSSGISGLEQWLTNYIFHYYGHFIRRKLELISILGCRSDDPTMFIPAPYQAGIRDPLKTTIGFQLGASTESRCWPVSHYVKLAEQLVARHGHVQIVLIGGGGDESKARQFMAQVDDETRTRVDDRIGKTGLQQLITLIDGFDVLVTGDTGPLHLAVALKVKTISLFVTADPRTTGPIQDNELHCIIHASRSGFTMALEAESPVGVIQPQRVYDEAVRLAGLDLRTS"]}}, {"location": "[68760:69741](-)", "type": "CDS", "id": "<unknown id>", "qualifiers": {"locus_tag": ["ctg2_74"], "transl_table": ["11"], "translation": ["MLAPSPLLSIIVPFFNNEAFVIPCLESLFSQIDKDIEVILINDGSTDNSAHRVSQYIARYPDVQVHYISQQNSGIARTRNVGIQQASGRYITFLDADDILSPHYVEILKPVLLSGQYDLLDFDYQRFTHALPEIHQEEAVRINEYDVKKKGVSCLEPLFTRSMWHLWNRVYQRELLDGERFEPGRRYEDVIFTPFIYFKSERIAHLDHTLYFYRDNSQGITRNVKPEDIEDMLFAINKMVRFAEDKTENSALKNLAAWMIVNCFGEVKSLTKAVYGYYHYSKHTIASLQQAARLCAGTSVPAKKIWQMRHPQVDMLFSKIRLTGKK"]}}, {"location": "[69734:70979](-)", "type": "CDS", "id": "<unknown id>", "qualifiers": {"locus_tag": ["ctg2_75"], "transl_table": ["11"], "translation": ["MLTKRSPHPVFSYLIYTCCAIAFATVPFGLKFGTDIFYVASYLSFIAIVLNIRYYTRDKLKFIVSLLFLAFGLGTIFWLVAVKQQGPYINVYRAYMSTARLIIAMSVISLVALNERIAMQKITLVVSIAVGLLVNTYALYQGLWLLQSRIELNFDRTTIVAYLLTAISLVMMQSIMMLKIRFRLFFYIAAFILTCSSIILTGTRAAMIAYPALILLTVIVTKNIIPIRHKFAIILLVPVLLASTGLLFKDMVMSRINDFEQNVAAVNDTQSENSVFSRVWMQIVAIRTGNEAPFGQSAEQRASEALEIIKNDPQLYNAQRYLTVHMHNEILETWSLKGAWGVMLLLAFYGSLMLLSFRQPRNSMLFGVTVALVVYGLSDVIFFSTEATATFLLAIIASFLSAKKPHTATGQPTC"]}}, {"location": "[70992:72165](-)", "type": "CDS", "id": "<unknown id>", "qualifiers": {"locus_tag": ["ctg2_76"], "transl_table": ["11"], "translation": ["MKKLHIINLAKMGGVERLFLQYINETTDGSNAVICVSHDIGEEIKRQMPQQKVTFATRLFNTLPLRCPQFLRKFLLQWKIFKATADVIIVWDLIPGLAAKPKRGKLLYYDHGCSWRYADNAKTRRFFAMLDGVISASHASKRVMELRFNLPCPNPVVLNRIKTPDSISQQPKAPHIPLRLGSASRLVSLKGISVSLLTLDELIRRGHDVVMEIAGKGPDKEAFETLVQKLQLSDRVTFTGFQHNVSDFFNRTDIYMSTPVTEPFGLSCMEALYYGVPVIFPLVDGQPEAVIDGVCGLGISPKVSVTEHHTLSGLHVDFPYDVYDPVNDAMVSPKLLSHIECADAVEKLMVAETYRQFSLNAQNYSIQSLNFDMFKKEFDKTLNLFTGQSF"]}}, {"location": "[72161:73127](-)", "type": "CDS", "id": "<unknown id>", "qualifiers": {"locus_tag": ["ctg2_77"], "transl_table": ["11"], "translation": ["MRVLMIKTSSMGDVLHSLPALTDAMRAIPEIRFDWVVEEGFAQIPSWHPAVDRVLPVAIRRWRKHWFGSQVREERVDFKRELQAREYDAIIDAQGLIKSAALVTRLAKGIKHGADSRSAREPFASWWYDKRYEISKQQHAVQRTRELVAKSLNYPLPATMGDYAIAQHFTQTLPDSANPYLVFLHATTRDNKHWPESHWRELIASMQPAGLQIKLPWGAGHEYQRALRLAEGFDFVDVLPKLTLEQVAGTLAGARAVVSVDTGLSHLAAALDRPNITLYGPTDPGLIGGYGKNQQALISPDKNMATLTAEIVQAALQQVIA"]}}, {"location": "[73127:74174](-)", "type": "CDS", "id": "<unknown id>", "qualifiers": {"locus_tag": ["ctg2_78"], "transl_table": ["11"], "translation": ["MKILVIGPSWVGDMMMSQSLYRTLKAENPEAVIDVMAPAWCRPLLSRMPEVNEALPMPLGHGALQIAERHRLGKALRATGYDRAIVLPGSFKSALVPFFAAIPRRTGWRGEMRYGLLNDLRVLDKTAFPLMVQRYVALGYDKANIRSANDLPLPLLRPELRVLDAEKQTILSTFELDNQRPIIGFCPGAEFGPAKRWPHYHYAALAQRLIGQGYQILLFGSAKDHETGQQILAGLPEDAQQHCRNLAGETQLEQAVILLACCHAIVSNDSGLMHIAAALDRPLIALYGPSSPDFTPPLSEKARVIRLITGYHKLRKGDADEGYHQSLIDITPERVMAELDMLHPNSGV"]}}, {"location": "[74188:75121](-)", "type": "CDS", "id": "<unknown id>", "qualifiers": {"locus_tag": ["ctg2_79"], "transl_table": ["11"], "translation": ["MIIVTGGAGLIGSNIIKALNDKGRPDILVVDNLKDGTKFANLADLNIADYMDKEDFLIAILADEDFGDVEAVFHEGACSSTTEWDGKYMMDNNYQYSKELLHWCLEHQVPFLYASSAATYGGRNADFIEERQYEQPLNVYGYSKMLFDHYVREILPEAQSQVCGFRYFNVYGPREGHKGSMASVAFHLNTQLKNGENPKLFAGSDGFKRDFIYVEDVASVNLWFWENAVSGIFNCGTGRAESFQEVADAALKYHQSSDIEYIPFPEKLKGRYQAFTLADLTKLRAAGYDKPFKTVAEGVADYMAWLNRNA"]}}, {"location": "[75294:76227](-)", "type": "CDS", "id": "<unknown id>", "qualifiers": {"locus_tag": ["ctg2_80"], "transl_table": ["11"], "translation": ["VLIPQLQKLGQALIALAITSPAWAGNLSIVIDDFGYRPAQEQQVLQMPAAVSVAVLPNAPHAREMATKAHQSGHEVLIHLPMAPLSKQPLEKDTLRPDMSAEEIARIIREAAAAVPYAVGLNNHMGSAMTSSLPGMQKVMQVLSHYNFYFLDSMTIGNSQATRAAAGTGVKVVKRRVFLDDSQNEADIRVQFTRAVRLAQRDGSAIAIGHPHPSTVRVLQQMLPTLPADITLVRPSQLLNEAQRVNPAPLPSDGKARPLKPRNPFRGGSVCHVKVVPVPATRALEVISDSIKSNQMVQEISRKLSVKFHF"]}}, {"location": "[76227:77535](-)", "type": "CDS", "id": "<unknown id>", "qualifiers": {"locus_tag": ["ctg2_81"], "transl_table": ["11"], "translation": ["MREKVTVLHSWTPRYPQTKALSLRVSLSTLAASAFCTGALLFSFSVQAVEDSKSQLQSIQQDIAAKEKSVQRQKQQRSELLDQLQSQEKIIAQASRQLRETQNILTALNKDIASLTASINQLQQQQKQQETSLGAQLDAAFRQGQHNGLQLILSGEASQRSERILAYFGYLNDARQQAIEALKQTRSDLAQQKTSLVDKQAQQKSLLTQQQEQNLKMDGARQARKKTLTTLESSLEKDQAQLVELQHNETRLRDKLAKAEREAKARAEQEAREAEIVRKREVQAKSKGSTYKPTESERALISRTGGLGRPAGQALWPVRGNIEHRFGEQLQGELRWKGLVIGAPEGTEVKAIADGRVLMADWLQGYGLVVVVEHGKGDMSLYGYNQSALVSVGTQVHAGQPIALVGTSGGRGTPSLYFEIRRQGQAVNPLPWLGR"]}}, {"location": "[77886:78318](+)", "type": "CDS", "id": "<unknown id>", "qualifiers": {"locus_tag": ["ctg2_82"], "transl_table": ["11"], "translation": ["MQDIMQFAGNHTILALAWVVLLVLVIVTTVKGMFSKVKVISRGEATRLINKEEAVVVDVRGRDDYRKGHISNAINVLAADIKKGSFGELEKHKAQPLIVACATGTSAVESAAQLNAAGYEQVYVLKDGVSGWSSENLPLVRGK"]}}, {"location": "[78358:78610](+)", "type": "CDS", "id": "<unknown id>", "qualifiers": {"locus_tag": ["ctg2_83"], "transl_table": ["11"], "translation": ["MATVEIYTKATCPFCHRAKALLDQKGARYQEIPIDGDASMREVMIKRSGRTTVPQIFINAQHIGGCDDLFALDGRNGLEPLLK"]}}, {"location": "[78694:79156](+)", "type": "CDS", "id": "<unknown id>", "qualifiers": {"locus_tag": ["ctg2_84"], "transl_table": ["11"], "translation": ["MSEQNNTEMSFQIQRIYTKDVSFEAPNAPQVFQKEWEPEVKLDLDTASSQLADDVYEVVLRVTVTATVGEDSAFLCEVQQAGIFSIGGIEGTQMAHCLGAYCPNILFPYARECITSLVARGTFPQLNLAPVNFDALFMNYLQQSEGAAPQQDA"]}}, {"location": "[79155:80175](+)", "type": "CDS", "id": "<unknown id>", "qualifiers": {"locus_tag": ["ctg2_85"], "transl_table": ["11"], "translation": ["MRNAYAAMSVIGAGSYGTALAITLARNGHKVVLWGHNPQHQAQLQADRCHQAFLPDVPFPDTLIVESDLASAIAASRDLLVVVPSHVFGDVLQQIKPHLRADSRLVWATKGLEKETGRLLQDVAREILGENIPLAVISGPTFAKELAAGLPTAIALAATDSVFAEELQQLLHCGKSFRVYNNPDFIGVQLGGAVKNVIAIGAGISDGIGFGANARTALITRGLAEMSRLGAALGADPATFMGMAGLGDLVLTCTDNQSRNRRFGMMLGQGFDVEGAQNAIGQVVEGFRNTKEVKVLAESYGIEMPITEQIYQVLYCGKKARDAALSLLGRSRKDENNGG"]}}, {"location": "[80240:81062](+)", "type": "CDS", "id": "<unknown id>", "qualifiers": {"locus_tag": ["ctg2_86"], "transl_table": ["11"], "translation": ["MSCVEPEQIWDDIKTEARALAECEPMLASFYHATLLKHDDLGSALSYMLANKLANPIMPAIAVREVIQDAYRQDPSMIISAACDIQAVRQRDPAVDKYSTPLLYLKGFHALQAYRIGHWLWNEGRRALAVYLQNEISVSFAVDIHPAAKIGRGIMLDHATGIVVGETAIIEDDVSILQSVTLGGTGKTSGDRHPKIREGVMIGAGAKILGNIEVGRGAKIGAGSVVLQPVPPHTTAAGVPARIVGKPDSDKPSMEMDQHFNGMVPGFEFGDGI"]}}, {"location": "[81177:81651](-)", "type": "CDS", "id": "<unknown id>", "qualifiers": {"locus_tag": ["ctg2_87"], "transl_table": ["11"], "translation": ["MLNIVLFEPEIPPNTGNIIRLCANTGFQLHLIEPLGFAWDDKRLRRAGLDYHEFAAIRHHANYEAFVASEVPQRLFALTTKGTPAHSAVSYQEGDYLLFGPETRGLPAGVLDTLPAQQKIRIPMMPDSRSMNLSNAVSVVVYEAWRQLDYAGAILRD"]}}, {"location": "[81689:83069](-)", "type": "CDS", "id": "<unknown id>", "qualifiers": {"locus_tag": ["ctg2_88"], "transl_table": ["11"], "translation": ["MISSLTTRIFAIFWLTLALVLMLVLMLPKLDSRQMTPLLDNEQRQGTMIEQHVEAELSQDPPNDLMWWRRLFRAIDKWAPPGQRLLLVTSEGRVIGAQHNEIQVIRNFIGQSDNADRPQKKKYGRLEMVGPFSIHDGEDNYQLYLIRPAGSSQLDFINLLFDRPLLLLIVTMLISSPLLLWLAWSLAKPARKLKHAADDVAAGNLRQRPELESGPQEFLAAGASFNQMVSALERMMNAQQRLLSDISHELRTPLTRLQLATALMRRRHGEGKELGRIEMEAQRLDGMISDLLVLSRTQHKNALVSEAIKANHLWSDVLEDARFEAEQMGKMLEIPYPPGPWPLYGNPSSLESALENIVRNALRYSHSKISVSFAVDKQGITVHVDDDGPGVSQEDREQIFRPFYRTDEARDRESGGTGLGLAIVDNAIQQHRGWVKADNSPLGGLRLTIWLPLYTTHSD"]}}, {"location": "[83065:83764](-)", "type": "CDS", "id": "<unknown id>", "qualifiers": {"locus_tag": ["ctg2_89"], "transl_table": ["11"], "translation": ["MNKILLVDDDRELTSLLKELLEMEGFNVLVAGDGEQALTLLDNSVDLLLLDVMMPKKNGIDTLKELRQQHQTPVIMLTARGSELDRVLGLELGADDYLPKPFNDRELVARIRAILRRSNWSEQQQHHDNSSPTLEVDLLRLNPGRQEASFDGETLDLTGTEFTLLYLLAQHLGQVVSREHLSQEVLGKRLTPFDRAIDMHISNLRRKLPERQDAHPWFKTLRGRGYLMVSAT"]}}, {"location": "[83916:84426](+)", "type": "CDS", "id": "<unknown id>", "qualifiers": {"locus_tag": ["ctg2_90"], "transl_table": ["11"], "translation": ["MRKVTAVVVVPALIYILFAAWFANAATTEETHQDDGANRTLRQFPQNHMFDGISLTEQQRQQMRDLMQQGRHDRSPISINDLEKLHELIIADKFDQVAYEAQAKKIAQAEVVRQVEMARVRNQMYHLLTPQQQGILNKKHQQRLDELRRLTNMQLSSPLQAASSSDRTP"]}}, {"location": "[84929:85229](+)", "type": "CDS", "id": "<unknown id>", "qualifiers": {"locus_tag": ["ctg2_91"], "transl_table": ["11"], "translation": ["MSGMVFCRGCGKEIHSTAKACPGCGAGQNTGSGDKNRIAAALLALFLGGFGVHKFYLGKIGQGFLYLIFCWTFIPAFISFIEFIIYLCSSDENFARKYG"]}}, {"location": "[85432:86335](+)", "type": "CDS", "id": "<unknown id>", "qualifiers": {"locus_tag": ["ctg2_92"], "transl_table": ["11"], "translation": ["MNANYARQVFAAAIAATVLASLLLIIKIFAWWYTGSVSVLAALVDSLVDIAASLTNLLVVRYSLQPADAEHTFGHGKAESLAALAQSMFICGSALFLFLTGLQHLTSPEEMKAPLVGIIVTLIALFSTLILVTFQRWVVRHTRSQAIRADMLHYQSDVVMNSAILLALALSWYGFQRADALFALGIGVWILYSALRMGYDAVQALLDRALPVAEHQAIVDIVAAWPGVCGAHDIRTRQSGPTRFIQLHLEMDDHLPLCEAHRLADQVEQALLHKFPGSDVIIHQDPRSVVAKERQGKFGQ"]}}, {"location": "[86543:87506](+)", "type": "CDS", "id": "<unknown id>", "qualifiers": {"locus_tag": ["ctg2_93"], "transl_table": ["11"], "translation": ["MIKKIGVLTSGGDAPGMNAAIRGVVRAALSEGLEVCGIYDGYLGLYEDRMINLDRYSVSDMINRGGTFLGSARFPEFRHEDVRSVAIENMKKRGIDALVVIGGDGSYMGAKRLTEMGFPCIGLPGTIDNDVAGTDYTIGYFTALETVVEAIDRLRDTSSSHQRISIVEVMGRYCGDLTLAAAIAGGCEFIVLPEIPYTREELVNEIKGGIAKGKKHAIVAITEHICDIDELAKYIEQETKRETRATVLGHIQRGGAPVAYDRILASRMGAYSIELLLQGYGGRCVGIQNEKMVHHDIIDAIENMKRPFKGDWLDTAKKLY"]}}, {"location": "[87650:88640](+)", "type": "CDS", "id": "<unknown id>", "qualifiers": {"locus_tag": ["ctg2_94"], "transl_table": ["11"], "translation": ["MNKWSVGVTLLLASTSVLAKDIQLLNVSYDPTRELYEQYNKAFSAHYKQETGDDVIVRQSHGGSGKQATSVINGIKADVVTLALASDVDAIAERGRIDKNWIKRLPDNSAPYTSTIVFLVRKGNPKQIHDWPDLIKPGVSVITPNPKTSGGARWNYLAAWGWALDQNHGDRAKAQEYVKALFKNVEVQDSGARGATNTFVERGIGDVLIAWENEAYLAVNKLGKDKFEIVTPSESILAEPTVSVVDKVADERGTRKVADEYLKYLYSTEGQEIAAQNFYRPRDAAVTKKYASTFQPVKLFTIDGKFGGWTQAQKTHFAEGGTYDQVMKR"]}}, {"location": "[88827:89586](+)", "type": "CDS", "id": "<unknown id>", "qualifiers": {"locus_tag": ["ctg2_95"], "transl_table": ["11"], "translation": ["MMQKRKRVITVLIVFVGLITLSLFCIALNYNSKSDKLWQIISQQCIPEQQFHGHPEPCRQVNIANGYVVMKDQNGPLQFLLMPVAKISGIESQKLQNPATPNFFSEAWRARHFMEEKRGVRIDDSNYSLAINSRWGRSQNQLHIHISCLRPDIRQRLDALSSTLNATWQTHQLGEHEYQLRVVTRDEFKRTSPFIRLANELPGARDDMGSYGMAVAALGDGKRVLMVVKRHLLSLNLASAEELQDHSCALLK"]}}, {"location": "[89666:90671](-)", "type": "CDS", "id": "<unknown id>", "qualifiers": {"locus_tag": ["ctg2_96"], "transl_table": ["11"], "translation": ["MADNQQCDIQNSEQSADKPLIAIKTGNHTIDKSITRVSRLVSWFQAIPAVAHFLRAGERFNDRLGSQFGAAITYFSFLSLIPILMVSFAAIGFVLASNQDLLTELINKIVSNISDPSLASTLKNTVNTAIQQRTTVGLTGLLVALYSGISWMGNLREAIRAQSRDVWERAPQDQEKVWFKYTRDFISLIGLILALVVTLSLTSIAGAAQASIVHALGLENIEWLRPAMTLIALSISIFANYLLFLWIFWILPRHKPRKKALFRGTLLAAIGFEAIKFIMTLTLPKLASSPSGAAFGSVLGLMAFFYFFARLILFCAAWIATAQYQNDEEDAEQS"]}}, {"location": "[90844:91696](-)", "type": "CDS", "id": "<unknown id>", "qualifiers": {"locus_tag": ["ctg2_97"], "transl_table": ["11"], "translation": ["MTQLRPFKQVDVFTSTPCNGNPLAVIMDANGLSDAQMQAIASWTNLSETTFVLPPTDEAADYRVRIFTKDMELPFAGHPTLGTAHALLEAGHPIKLPGQIVQECPLGLVKIKIGANGALAFAAPEAILTPFSDAPISSALNNAPMEEQLPVMIADMGIRWLLVPMASAEAVLATKPDAVEFARLLQKTRVNGVMIFAPLQGANEQYEVRALIIEQGALNEDPVTGSANACLARYFQARGVELDYQVRQGTALQRAGRLSVGYAADGIWIGGQTITVINGTIQA"]}}, {"location": "[91796:93251](-)", "type": "CDS", "id": "<unknown id>", "qualifiers": {"locus_tag": ["ctg2_98"], "transl_table": ["11"], "translation": ["VSIADPQMTLYHQLAETLAEAIHQGTFMPGSRLPAIRRCASMHQVSINTVLTAYGILEDRGLIEARPQSGYYVRDALPPLTRQALHHTSVRSPGSEKLDLIDTVFAAQNHHEYTNISLACPQSGEFFPTAKISRIMASLLRREPELIGRYALPPGSPRLRREIARRSMELGITIGADDVTLTHGCMEALQLGLRAVTKPGDCVGVETPTYFYLFPLIASLGLKVVEIPTDPQTGLSLDALELLLQEKRLQALIAMPNAQNPLGSTMTLEGKKRLARLVNHYQVPLLEDGLYAELQFCWPLTPAVKAFDQGGWVLYCASFTKTVTPDFHIGWIAAGRFSQQLARLKAVSSLAESRLLSETLGHFLESGGYDHHLRTLRRRYAAQLEEARGIIARHFPQGTRATRPSGGFVFWVELPGDINCVELFHRLLQEKICLTPGALYTLGERCNHALRLSCCYPFDERYTWALKRTGALACEMSGIAAGMN"]}}, {"location": "[93387:93969](+)", "type": "CDS", "id": "<unknown id>", "qualifiers": {"locus_tag": ["ctg2_99"], "transl_table": ["11"], "translation": ["MLDPSFISYVTVMSITPGPNNLMLATSGVNFGMRRTLPMVSGILIGCGLQTALAGVMLDVLLQWMGAVRLPLTLLGCSYLLWLSWKIFRSGAPELREKARPMTFIGGVLFQAVNPKAWLMAINIALIYAVNSHILTVMLSFMLLNLPCILLWALMGDRLGRHLQVAWKLRLFNSLMALSLLITTLWMLVGALA"]}}, {"location": "[94029:95592](-)", "type": "CDS", "id": "<unknown id>", "qualifiers": {"locus_tag": ["ctg2_100"], "transl_table": ["11"], "translation": ["MRKMAVDKHVDVLLIGGGVMSATLGTYLQELEPEWRISMVERLDGVAEESSNGWNNAGTGHSALMELNYTPENADGSVSIKKAIEINEAFQISRRFWAHQVQRNVMSNPKSFITSVSHMSFVWGDANVNFLKKRFTALQQSTLFRGMEFSEDPRQIKEWVPLVMEGRDHTQKVAATRIPTGTDVNFGEITRQLVASLQKSDKFERQTSHEVRALKRHADGSWNVTVSDLKNNDEKTVIRAKYVFIGAGGAALTLLQQSDIPEAKNYAGFPVGGEFLVTDNPELVKHHHSKVYGKASVGAPPMSVPHLDSRVLDGKQVLLFGPFATFSTKFLKQGSLWDMFSSITPSNLTPMLRVGLDNFDLVKYLVGQVMLSEDDRIGALREYFPQAQKHDWRRVKAGQRVQIIQKDANKGGVLKLGTEVVTSQDGTISALLGASPGASTAAPIMLELMSKVFKQQMVTPEWQSKLKAIIPFYGQKLNGNVAATEKELAETSRILQLDYSPMDPAANDEPAVSTHSVIGK"]}}, {"location": "[96099:96867](-)", "type": "CDS", "id": "<unknown id>", "qualifiers": {"locus_tag": ["ctg2_101"], "transl_table": ["11"], "translation": ["MRHPLVMGNWKLNGNKHMVNELIAGLRTELSGVDGCGVAIAPPVIYLEQAKQAISGSPVALGAQNVDVNLSGAFTGEVSADMLKDIGAQYIIIGHSERRTWHAESDEAIAKKFAVLKQTGLIPVLCIGETEAENEAGKTEEVCARQIDAVLNTQGADAFTGVVIAYEPVWAIGTGKSATPAQAQAVHKFIRDHIAKKDATVAAQVIIQYGGSVNDKNAAELFAQPDIDGALVGGASLKADAFAVIVKAAAAAKKA"]}}, {"location": "[96985:97579](-)", "type": "CDS", "id": "<unknown id>", "qualifiers": {"locus_tag": ["ctg2_102"], "transl_table": ["11"], "translation": ["MKRAIWAGIALISAITTTATNAAVDPSSRTEPISAAPYLQTGSPTFDMTIAQFREKYNAANTTLPLVEYRAIDSQNDKSNLTRAASKINENLYSSTALEHGTGKIKTLQLTWLPIPGPEQKVSREKALAYMAAFVRFFEPMLSAEKSLQRVNTLLAEGKGSRFYQKTDGALRYIVADNGEKGLTFAVEPVKLALATP"]}}, {"location": "[97668:98112](+)", "type": "CDS", "id": "<unknown id>", "qualifiers": {"locus_tag": ["ctg2_103"], "transl_table": ["11"], "translation": ["MTLQHWCFSYRGRLGRRDFWIWQLCWLLMLLLLFTLAGNGLLDTQTAAFCVVSLLWPASAVLVKRLHDRNKGGQWALLMVIAWMLMAGNWAMLPKEAQWLVGRFIPTLIMVGMLVELGGFAGQTSDNRFGKPAQSVVFLRRRTADYQ"]}}, {"location": "[98102:98912](-)", "type": "CDS", "id": "<unknown id>", "qualifiers": {"locus_tag": ["ctg2_104"], "transl_table": ["11"], "translation": ["MVGEDSRRNANHAASEFKEFFMAVWVNARVKKVSDWTDSLFSLTVTAPIDPFTAGQYAKLALEIDGERVVRAYSYVNAPGNTDLEFYLVTVPLGKLSPKLHALQPGEEVMITADAQGFFILDEIPPCETLWMLATGTAIGPYLSILQEGKGLERFKNIVLVHAARYARDLSYLPLMQQLQQRYSGQLQIHTVVSREESAGSLTGRVPALIENGQLEAVTGLKIDAENSHVMLCGNPQMVRDTQQLLKESRGMRKHLKRKPGHMTSEHYW"]}}, {"location": "[99159:100338](+)", "type": "CDS", "id": "<unknown id>", "qualifiers": {"locus_tag": ["ctg2_105"], "transl_table": ["11"], "translation": ["MKKIENGYLLVMLIALLAVGQMAQTIYVPAMPTIAEAFHIGDGMVQRVMAAYLMTYGASQLFYGPLSDSIGRRPVILLGMAVFIAGCVTALLADSLNGLVLGAAIQGMGTGVAGVMARTMPRDLYAGSALRHANSLLNMGILISPLIAPVIGAGLTYLFGWQACFAFLLLLCLMVTAAMLRWLPETRPVGQPQRPFFSRYRPLLADGHFIRYLVILIGALAGIAVFEASCGVLMGGVLGMSSLAISLLFILPLPAAFFGAWFAGRSDKPFVNVMWYAVNSCLLAGVMMWIPGWLGIMNLWTLIVPASLFFFGAGMLFPLATTGAMEPWPYMAGTAGALVGGLQNLGSGLTAWLSAMLPQNGQFSLGMLMFATALLILLCWLPLSKEPEPHTA"]}}, {"location": "[100384:101395](-)", "type": "CDS", "id": "<unknown id>", "qualifiers": {"locus_tag": ["ctg2_106"], "transl_table": ["11"], "translation": ["MKRELAIEFSRVTEAAALAGYQWLGRGDKNAADGAAVHAMRIMLNKVDIDGQIVIGEGEIDEAPMLYIGEKVGTGSGDAVDIAVDPIEGTRMTALGQANALTVMAVGDQGTFLHAPDMYMEKLVVGPAAKGSIDLNLPLEENLQRIALAINKPLSELTVTLLAKPRHDEVIARLQQLGVRVFTFPDGDVAASILTCMPDSEVDVMYGIGGAPEGVISAAVIRALDGDMQGRLLARHEVKGDSVENRRLGEQEQARCREMGIEAGQVLALEQMARNDNVIFSATGITSGDLLKGITRKGNMATSETLLIRGKSRTIRRIQSTHYLDLKDENLHPYIL"]}}, {"location": "[101605:102598](+)", "type": "CDS", "id": "<unknown id>", "qualifiers": {"locus_tag": ["ctg2_107"], "transl_table": ["11"], "translation": ["MSASAANMANRLRNGFEHHQVSIYFSAIAIAGLAALVLPGTPVLASAINPALALMLFVTFLQIPLAGLGKAVTRLRFLLPLLVANFLFIPALVAILIPFLPQNTLLLLGVLLVLLTPCIDYVVTFSQLGRGDFRLLLASTPILLIAQVLLLPFYLHLFLGEQAAGLVQPGPFIDAFLWLIVAPLCLAAVTQLWSRHSRLGNSVAEGLGLLPVPATALVLFIVVAAMLPRLGGLWPLALQAVPVYVAFAVLAPLAGWLAASMFRLEPSAARAVAFSAGTRNSLVVLPLALAVPGAIPVLPAIIVTQTFVELLSELIYIRLIPKLGQPRQNQ"]}}, {"location": "[102653:104168](-)", "type": "CDS", "id": "<unknown id>", "qualifiers": {"locus_tag": ["ctg2_108"], "transl_table": ["11"], "translation": ["MTVEKKYIVALDQGTTSSRAVILDHDANIVAVSQREFQQIYPKAGWVEHDPMDIWASQSSTLVEVLAHADINSDEIAAIGITNQRETTIIWDKQTGKPIYNAIVWQDPRTADYCAKLKKEGLEEYIRHTTGLVINPYFSGTKVKWILDHVEGSRERARRGELLFGTVDSWLVWKMTQGRVHITDYTNASRTMMFNIHQLEWDARMLEILDIPREMLPEVKSSSEVYGQTNIGGKGGTRIPIAGIAGDQQAALYGQLCVQPGMAKNTYGTGCFMLMNTGTEAVTSTHGLLTTIACGPRGEVNYALEGAVFIGGASIQWLRDEMKLISDATDSEYFATKVKDTNGVYMVPAFTGLGAPYWDPYARGAIFGLTRGANANHIIRATLESIAYQTRDVLEAMQNDANTRLQSLRVDGGAVANNFLMQFQSDILGTRVERPEVREVTALGSAYLAGLAVGFWKDLDEVRAKSVIEREFRPGIETTQRNVLYSGWKKAVSRAKAWEDTDDS"]}}, {"location": "[104211:105048](-)", "type": "CDS", "id": "<unknown id>", "qualifiers": {"locus_tag": ["ctg2_109"], "transl_table": ["11"], "translation": ["MMSNATSTLKGQCIAEFLGTATIIFFGAGCVAAMKVADASFGQWEISIIWGLAVAMAVYLTAGISGAHLNPAVSVAMWLFANFDGRKVIPFAIAQVAGAFCSAALVYALYHNLFLDYEQTHQMVRGSVESLDLAGVFSTYPNPHISVGQAFLVELVITAIMMALIMALTDDGNGLPRGPIAPLLIGLLIATIGASMGPLTGFALNPARDFGPKLFAWAAGWGNVAFTGARDIPYFLVPIFGPLFGASLGAFGYRALIASNLPGKVVEKHPESASRAKP"]}}, {"location": "[105234:105435](-)", "type": "CDS", "id": "<unknown id>", "qualifiers": {"locus_tag": ["ctg2_110"], "transl_table": ["11"], "translation": ["MNRHSADNNDVSIVSRAAAQVQQLTLQRGQSVTIFGLHLAQTSFTPIHYPVRVKKMRSLQATRRAP"]}}, {"location": "[105491:105731](+)", "type": "CDS", "id": "<unknown id>", "qualifiers": {"locus_tag": ["ctg2_111"], "transl_table": ["11"], "translation": ["MSFEVFEKLEAKVQQAIDTITLLQMEIEELKEQNGNLNNQVQQASGNSEALVRENQQLKEEQHVWQDRLRALLGKMEEV"]}}, {"location": "[105807:106293](-)", "type": "CDS", "id": "<unknown id>", "qualifiers": {"locus_tag": ["ctg2_112"], "transl_table": ["11"], "translation": ["MKYDTSELCDIYHEEVNVVEPLFSNFGGRTSFGGQIITVKCFEDNGLLYDLLEENGRGRILLVDGGGSVRRALVDAALARLALNNEWEGIVVYGSVRQVDDLEELDIGIQAIAAIPAGAAGEGIGESDVRVNFGGVTFFSGDHLYADNTGMILSEDPLDIE"]}}, {"location": "[106475:107807](-)", "type": "CDS", "id": "<unknown id>", "qualifiers": {"locus_tag": ["ctg2_113"], "transl_table": ["11"], "translation": ["MSAMTPREIVSELNRFIIGQDGAKRAVAIALRNRWRRMQLDEELRHEVTPKNILMIGPTGVGKTEIARRLAKLANAPFIKVEATKFTEVGYVGKEVDSIIRDLTDSAIKMVRSQAIERNRYRAEEMAEERILDVLIPPAKNNWGQNETPAEPSSARQSFRKKLREGQLDDKEIEIDLAAISGGVEIMAPPGMEEMTSQLQSMFQNIGGQKQKPRKLKIKEAMKLLVEEEAAKLVNQEELKQEAIDAVEQHGIVFIDEIDKVCKRGESSGPDVSREGVQRDLLPLVEGCTVSTKHGMVKTDHILFIASGAFQVASPSDLIPELQGRLPIRVELQALTTNDFERILTEPSASITVQYKALMNTEGVNISFTPDGISKIAAAAWQVNETAENIGARRLHTVLERLMEEISYDASDLNGQSITIDAEYVSKHLDELVADEDLSRFIL"]}}, {"location": "[107819:108350](-)", "type": "CDS", "id": "<unknown id>", "qualifiers": {"locus_tag": ["ctg2_114"], "transl_table": ["11"], "translation": ["MTTIVSVRRNGQVVIGGDGQATLGNTVMKGNVKKVRRLYNDKVIAGFAGGTADAFTLFELFERKLEMHQGHLVKAAVELAKDWRTDRMLRKLEALLAVADENASLIITGNGDVIQPENDLIAIGSGGPYAQAAARALLENTDIGARDIVEKALGIAGDICIYTNHNLTIEELPSKA"]}}, {"location": "[108441:109323](-)", "type": "CDS", "id": "<unknown id>", "qualifiers": {"locus_tag": ["ctg2_115"], "transl_table": ["11"], "translation": ["VAQKDYVSRERATGTRRKKTNSRSKKRSSGSGVSKIMVVLAVAVLVTFVGGLWFIAHHKKEETPTIPDHKATGNGLPPKPEERWRYIKELENRQIGVPTPTEPTSGGEAHSQAQLTDEQRQLLDQMQADMRQQPTQLNEVPWNEQTPAQRQQTIQRQQQNQLQQQSRTPPPQTQPQRSPAVPVHPVAPPAREPVRQAKPEASEQQKVENKPKEAEKQTTQRWVLQCGSFKGTDQAESVRAQLAFEGFESRITTGGGWNRVVIGPYNSRSTADSILKRLHGSGHSNCIPVATGG"]}}, {"location": "[109492:110530](-)", "type": "CDS", "id": "<unknown id>", "qualifiers": {"locus_tag": ["ctg2_116"], "transl_table": ["11"], "translation": ["LEHNQDTTVATMKDVAKKAGVSTATVSRALMNPEKVSAATRSKVELAAVAVGYSTHSIARHARRSESRTVLVIVPDICDPFFSEIIRGIEVVATRHGYLVLIGDCAHQNNQEKSFLNMMLTRQIDGMVLLGSQVPFDTSMEDPRLLPPMVMANEFAPEREIPTVHIDNLTAAFEAVNHLQKLGHRRIACISGPEEMPLCQYRLEGYIQALRRHGAPVEPQYIVRGDFTFDAGSQAMKQLMKLPKPPDALFCHSDIIALGAMSQAKNMGLRVPQDLSIIGFDDIELSRYSDPQLTTVAQPRFSIGREAMLLLLEQLQGKTVSNGSRLLDFELKIRGSTAPSLREHN"]}}, {"location": "[110740:112939](-)", "type": "CDS", "id": "<unknown id>", "qualifiers": {"locus_tag": ["ctg2_117"], "transl_table": ["11"], "translation": ["MPVVQVALPVPLARNFDYWLPPHLNHAVIGGRVSVPFGKRRAIGVVVAIGEHSDFPLDQLKSVHEVLDTHSLYPPSLWRILLWAADYYHFPLGEVLFHAMPVLLRQGKAAEEAPLWQWLITDEGRATAPESLKRAPKQQQALAALRNRALYRHEVSQHDITEATLQALRAKGLCELQPQPRAQQDWRENYALNGERLRLNTEQATAVGAIRSADDQFSAWLLAGITGSGKTEVYLSVLENILASGHQALVLVPEIGLTPQTIARFRQRFNAPVDVLHSGLNDSERLAVWLRARSGETAIVIGTRSALFTPFARLGAIIIDEEHDSSYKQQEGWRYHARDLAVFRARQENIPIVMGSATPALETLHNVQLGKYRQLNLSKRAGNATRATQVLVDLKGVKLQGGLSPMLIKKIGQHLKADNQVLLFLNRRGFSPTLLCHECGWIAECQRCDRYYTLHQQQRQLRCHHCDSQRPIPHQCPQCGSTHLVPVGLGTEQLELNLTGLFPGVPLTRIDRDTTSRKGALEQQLAEVHRGGARLLVGTQMLAKGHHFPDVTLVSLLDVDGALFSADFRSSERFAQLYTQVAGRAGRAGKQGEVVLQTHHPEHPLLQTLLHQGYDAFASQALSERNSVFLPPFTSHALFRAEDHDNQQASLFLQQLRNLLEASPLKDHSFWVMGPVPALQAKRGGRYRWQLLLQHPSRAHLQRLIKTSLPLIGTLPQSRKVKWTLDIDPTES"]}}, {"location": "[113155:113368](+)", "type": "CDS", "id": "<unknown id>", "qualifiers": {"locus_tag": ["ctg2_118"], "transl_table": ["11"], "translation": ["MRKGIHPNYAEVTAKCSCGNEIKTRSTVGHDLNLDVCGNCHPFYTGKQRDVASGGRVDRFNKRFSIPGSK"]}}, {"location": "[113433:113622](+)", "type": "CDS", "id": "<unknown id>", "qualifiers": {"locus_tag": ["ctg2_119"], "transl_table": ["11"], "translation": ["MALIQDLNGCRSLLELLLASGQGWALLPVHIMAEQQGNITRIETEMGRGGLVCPMVAIWLLG"]}}, {"location": "[113681:113999](-)", "type": "CDS", "id": "<unknown id>", "qualifiers": {"locus_tag": ["ctg2_120"], "transl_table": ["11"], "translation": ["MAEWNGEYISPYAEHGKKSEQVKKITVSIPLKVLKILTDERTRRQVNNLRHATNSELLCEAFLHAFTGQPLPDDVDLRKERSDEIPEEAKAIMRAMGVDPDTWDY"]}}, {"location": "[114242:115403](+)", "type": "CDS", "id": "<unknown id>", "qualifiers": {"locus_tag": ["ctg2_121"], "transl_table": ["11"], "translation": ["MTRKQATIAVRSGLNDDEQYGCVVPPIHLSSTYNFTDFNQPRAHDYSRRGNPTRDVVQRALAELEGGAGAVMTNTGMSAIHLVCTVFLQPGDLLVAPHDCYGGSYRLFDSLSKRGAYRVKFVDQGDKAALQAALAEKPKLVLIESPSNPLLRVVDITAICQAATAAGAISVVDNTFMSPALQNPLALGADLVIHSCTKYLNGHSDVVAGAVIAKDPQHVTELAWWANNIGVTGAAFDSYLLLRGLRTLSPRMAAAQRNALAIVEYLKQQPLVKKLYHPSLPENAGHQFALTQQKGFGAMLSFELDGDEATLRRFLKALHLFTLAESLGGVESLISHTATMTHAGMSAEARAAAGISETLLRISVGIEDHEDLIADLDNAFQVAAKR"]}}, {"location": "[115405:117841](+)", "type": "CDS", "id": "<unknown id>", "qualifiers": {"locus_tag": ["ctg2_122"], "transl_table": ["11"], "translation": ["MSYSAVAKAGSSRQLHKFGGSSLADAKCYQRVAGIMAEYSQPGDLMVVSAAGSTTNQLISWLKLSQSDRLSAHQVQQALRRYQSDLIGSLLPPEAAAPLIAEFISDLERLAALLDDVISDAAYAEVVGHGEIWSARLMSAVLRLRDIDAGWLDARQFLRAERAVQPQVDEAKSLPLLQQLMAQHPSQRLVVTGFICGNDAGETVLLGRNGSDYSATQIGALAGVSRVTIWSDVAGVYSADPRKVKDACLLPLLRLDEASELARLAAPVLHTRTLQPVSGSDIDLQLRCSYQPDQGSTRIERVLASGTGARIVTSHDDVCLIEFQVPAQHDFASLHKEIDQLLQRAQVRPLATGVHPDRNLLQLCYTSEVVNSALTLLQDAALPGRLQLREGMALVAMVGAGVCRNPLHSHRFWQQMKDQPVEFIWQSQDGISLVAVLRVGPTEHLIRGLHQTLFRAEKQIGLVLFGKGNIGSRWLELFAREQETISARTGFEYILAGVVDSRRSLLSYDGLDASRALAFFEDEAVLQDDESLFLWMRAHPFDDLVVLDVTASETLAEQYLDFASYGFHVIGANKVAGASTSDSYRQIRDAFAKTGGHWLYNATVGAGLPVNHTVRDLRESGDSILSISGIFSGTLSWLFLQFDGTVPFTELVDQAWQQGLTEPDPRVDLSGQDVMRKLVILAREAGYDIEPDQVRVESLVPPDCQSGSVDHFFDNGDALNDQMLQRFEAAQEMGLVLRYVARFDANGKARVGVEAVRADHPLAALLPCDNVFAIESRWYRDNPLVIRGPGAGRDVTAGAIQSDLNRLAQLL"]}}, {"location": "[118098:119010](+)", "type": "CDS", "id": "<unknown id>", "qualifiers": {"locus_tag": ["ctg2_123"], "transl_table": ["11"], "translation": ["MSFFHASQREALNQSLAEIGGQINVSFEFFPPRTGEMEDILRNSIDRLSSLKPKFVSVTYGANSGERDRTHTIIKGIKERTGLEAAPHLTCVDATRSELRTIAEDYWNNGIRHIVALRGDLPPGGGRPEMYAADLVALLKEVGDFDISVAAYPEVHPEAKSAQSDLINLKRKIDAGANRAITQFFFDVESYLRFRDRCVSTGIDVEIVPGILPVSNFKQLQRFATMTNVRVPGWMTSMFAGLDDDPETRKMVGANVAMDMVKILSREGVKDFHFYTLNRAELSYAICHTLGVRPSPALALAAS"]}}, {"location": "[119050:119149](-)", "type": "CDS", "id": "<unknown id>", "qualifiers": {"locus_tag": ["ctg2_124"], "transl_table": ["11"], "translation": ["MLKFMLDTHICIFGIKQATSVPVLRLEDWVNR"]}}, {"location": "[119148:119427](-)", "type": "CDS", "id": "<unknown id>", "qualifiers": {"locus_tag": ["ctg2_125"], "transl_table": ["11"], "translation": ["MLYAGIVQSLKEGGFEMEKTIVFKNNRSQAVRLPKALALPEDVKCVDIIAIGRTRIISPVGESWDNWFDGENVTADFMDDREQPSEQRREHF"]}}, {"location": "[119544:122196](-)", "type": "CDS", "id": "<unknown id>", "qualifiers": {"locus_tag": ["ctg2_126"], "transl_table": ["11"], "translation": ["MNEQYSAMRSNVSMLGKLLGDTIKDALGENILDRVETIRKLSKSSRAGNDAHRQELLSTLQNLSNDELLPVARAFSQFLNLTNVAEQYHTISPNGEGAKNPEMLLETFQRLKQQPNLTEAAVREALGSLSLELVLTAHPTEITRRTLIHKLVEVNSCLKQLDHNDLSDYEHAQIMRRLRQLVAQAWHTDEIRKYRPSPIDEAKWGFAVVENSLWEGVPQFLRELNEQVESAFGYTLPVDFVPVQFTSWMGGDRDGNPNVTADITRHVLLLSRWKATDLFLRDIAVLISELSMSESTPEVRELCGNPEALEPYREIMKNLRSQLMGTQAYLAGRLKGERLARPADLLISNDQLWDPLYTCYQSLQACGMGIIANGQLLDTLRRVKCFGVPLVRIDIRQESTRHTEAIAEITRYLGLGDYESWSEADKQAFLIRELNSKRPLTPRQWEPSAETKEVLDTCRVAAEAPQGSIAAYVISMAKTPSDVLAVHLLLKEAGIDYAMPVAPLFETLDDLNNANEVMSQLLNIDWYRGLIQGKQMVMIGYSDSAKDAGVMAASWAQYQAQDALIKTCEKAGITLTLFHGRGGSIGRGGAPAHAALLSQPPGSLKGGLRVTEQGEMIRFKYGLPEVTISSLSLYTGAILEANLLPPPEPKTEWIGIMDRLSAVSCKMYRGYVREHAEFVPYFRSATPEQELAKLPLGSRPAKRRPTGGVESLRAIPWIFAWTQNRLMLPAWLGAGAALRQVMEDGHQDQLEAMCRDWPFFSTRLGMLEMVFSKADLWLAEYYDQRLVDKSLWPLGKQLRDQLESDIKAVLTIANDAHLMADQPWIAESIALRNVYTDPLNVLQAELLHRSRQQEAAGGEPDAHVEQALMVTIAGVAAGMRNTG"]}}, {"location": "[122441:123632](-)", "type": "CDS", "id": "<unknown id>", "qualifiers": {"locus_tag": ["ctg2_127"], "transl_table": ["11"], "translation": ["MNIDTILTQGLSTVKTKLPNFIEIYRQLIATPSISATDSALDQSNETLINLLGGWFRDLGFIVEVQPVPGTRNKFNMLAKSGSGAGGLLLAGHTDTVPFDDGRWTRDPFTLTEHDNKLYGLGTADMKGFFAFILDTLRDVELSTLKKPLYILATADEETTMAGAKYFAESTALRPDCAIIGEPTSLQPVRAHKGHISNVIRIQGQSGHSSDPGRGVNAIELMHESITQLMELRNTLKERYHHAGFAIPYPTMNFGHIHGGDAANRICACCELHMDIRPLPGLTLSDLDGLLNEALAPVSARWPGRLTVGELHPPIPGYECPRDHQLVQVVEKLLGSETEVVNYCTEAPFIQQICPTLVLGPGSIDQAHQPDEFIDTAFIKPTRELIAQVVRHFCHH"]}}, {"location": "[123761:124538](+)", "type": "CDS", "id": "<unknown id>", "qualifiers": {"locus_tag": ["ctg2_128"], "transl_table": ["11"], "translation": ["MTNPLIIKLGGVLLDSEEALERLFAALVSYRSMHQRPLLIVHGGGCLVDELMSKLSLPVKKKNGLRVTPADQIDVITGALAGTANKTLLAWSKKHGIDAVGLCLGDGGSVNVERFDEELGHVGLATPGTPHLINTLLAAGYMPVVSSIGITQDGLLMNVNADQAATALAATLGADLILLSDVSGILDADKQRIEEMTAEKAERLIADGVITDGMIVKVNAALEAARTLGRPVDIASWRHAEQLPDLFNGVPIGTRILA"]}}, {"location": "[124569:125784](+)", "type": "CDS", "id": "<unknown id>", "qualifiers": {"locus_tag": ["ctg2_129"], "transl_table": ["11"], "translation": ["MQDKSIKKIVLAYSGGLDTSAIIPWLKENYGGCEVVAFVADIGQERGDLEGVEQKALQSGASECHVVDLREEFISEYVYPVLQTGALYEGTYLLGTSMARPIIAKAQVELALKVGADALCHGATGKGNDQVRFETTYTALAPQLKVVAPWREWNLRSREALLDYLKERNIPTTASLEKIYSRDENAWHISTEGGVLESPWNAPNKDCWVWTVDPLEAPDQPEQVTIAVEKGRVVAVNGEALSPFGCLDKLNAIGARHGVGRIDIVENRLVGIKSRGCYETPGGTIMVNALRAVEQLVLDRDSFKWREQLGLEMSYVVYDGRWFAPLRKSIQASAESLAEEVNGEVVLQLYKGQVTAIQKKSANSLYSEEFATFGEDEVYDHRHAGGFIRLFSLSSRIRALNEKK"]}}, {"location": "[125876:127250](+)", "type": "CDS", "id": "<unknown id>", "qualifiers": {"locus_tag": ["ctg2_130"], "transl_table": ["11"], "translation": ["MALWGGRFTQPADQRFKQFNDSLRFDYRLAEQDITGSVAWSKALVTVNVLTSEEQQQLEAALNALLDEVRADPQQILASDAEDIHSWVEGKLIDKVGALGKKLHTGRSRNDQVATDLKLWCKVQIGELLMATRQFQQALVATAEANQDAVMPGYTHLQRAQPVTFAHWCLAYVEMLARDESRLQDTLKRLDVSPLGCGALAGTAYEIDREQLAGWLGFASATRNSLDTVSDRDHVLELLSDASIGMVHLSRFAEDLIFFNTGEAGFVELSDKVTSGSSLMPQKKNPDALELIRGKVGRVQGALTAMSMTLKGLPLAYNKDMQEDKEGLFDALDTWADCLHMATLVLDGIQVKRLRCQDAAEQGYANSTELADYLVAKGVPFREAHHIVGETVVEAIKQGVALEALKLSDLQTFSHVIDEDVYPILSLQSCLDKRNAKGGVSLHQVSQAITEAKQRLA"]}}, {"location": "[127301:128033](-)", "type": "CDS", "id": "<unknown id>", "qualifiers": {"locus_tag": ["ctg2_131"], "transl_table": ["11"], "translation": ["MFASQEGKSIPQVTFHTRQGDSWIDVTTDELFKDKTVIVFSLPGAFTPTCSSSHLPRYNELSDVFKQHGVDSILCVSVNDTFVMNAWKADQRAEHITFIPDGNGEFTRGMEMLVEKADLGFGPRSWRYSMLVRNGVVEKMFVEPNKPGDPFEVSDADTMLRYVAPEYKVQESVSLFTKPGCPFCAKAKQMLLDRGIPFEEIVLGQDATTVSLRAVSGRATVPQVFIGGRHIGGSDDLEQYFSA"]}}, {"location": "[128168:129074](+)", "type": "CDS", "id": "<unknown id>", "qualifiers": {"locus_tag": ["ctg2_132"], "transl_table": ["11"], "translation": ["MNIRDLEYLVALAEHRHFRRAADSCHVSQPTLSGQIRKLEDELGVMLLERTSRKVLFTQAGLLLVDQARTVLREVKVLKEMASQQGEAMSGPLHIGLIPTVGPYLLPQIIPSLHQTFPKLEMYLHEAQTHQLLAQLDSGKLDCAILGLVKESEAFIEVPLFDEPMRLAIYADHPWHDRDRVAMYELAGEKLLMLEDGHCLRDQAMGFCFQAGADEDTHFRATSLETLRNMVAAGSGITLLPALAVPKEKVRDGVCYLPCYKPEPQRTIALVYRPGSPLRGRYEQLAEAIREHMQGVMADLK"]}}, {"location": "[129065:130466](-)", "type": "CDS", "id": "<unknown id>", "qualifiers": {"locus_tag": ["ctg2_133"], "transl_table": ["11"], "translation": ["MQKSYDYDAIVIGSGPGGEGAAMGLVKQGARIAVIERYHNIGGGCTHWGTIPSKALRHAVSRIIEFNQNPLYSDHTRLLRSSFADILNHTENVISQQTHMRQGFYERNHCEIFQGDARFIDANTIEIETHDGSIERLTAEKFVIACGSRPYHPPDVDFSHPRVYDSDSILNLHHEPGHVIIYGAGVIGCEYASIFRGLAVKVDLINTRDRLLAFLDQEMSDSLSYHFWNNGVVIRHNEEFEKVEGVADGVIMHLKSGKKLKADCLLYANGRTGNTDSLSLENVGLEADGRGLLKVNSMYQTAQPHIYAVGDVIGYPSLASAAYDQGRIAAQAMIKGEATAHLIEDIPTGIYTIPEISSVGKTEQQLTAMKVPYEVGRAQFKHLARAQIVGMNVGSLKILFHRETKEILGIHCFGERAAEIIHIGQAIMEQKNGGNTIEYFVNTTFNYPTMAEAYRVAALNGLNRLF"]}}, {"location": "[130658:131309](+)", "type": "CDS", "id": "<unknown id>", "qualifiers": {"locus_tag": ["ctg2_134"], "transl_table": ["11"], "translation": ["MGVRAQQKERTRRTLIEAAFSQLSAERSFASLSLREVSREAGIAPTSFYRHFRDVDELGLTMVDESGLMLRQLMRQARQRIAKGGSVIRTSVSTFMEFIDSNPNAFRLLLRERSGTSAAFRAAVAREIQHFIAELADYLEIENRVPRSFTEAQAEAMVIIVFNAGAEALDIDGSQRRQLEERLVLQLRMISKGSYYWYRREQEKLALMLQSNDVRR"]}}, {"location": "[131310:131667](+)", "type": "CDS", "id": "<unknown id>", "qualifiers": {"locus_tag": ["ctg2_135"], "transl_table": ["11"], "translation": ["MSLVTGRDKGTLLLTFLTGLAINGSFAALFSSIVPFSVFPLIVLGLSAWCLHQRYLNRAMPDGVPSLAAAFFLLGILVYSAIVRAEYPDMGSNFVPVIFMVIVVFWIGLRLKRRSSDG"]}}, {"location": "[131761:132865](-)", "type": "CDS", "id": "<unknown id>", "qualifiers": {"locus_tag": ["ctg2_136"], "transl_table": ["11"], "translation": ["MTPEQLPIEHYEDQLAEKVTRLTSMMSAFNAPEVEVFRSAVSHYRMRAEFRIWHEGDDLYHIIFDQQTRERIRVDSFPAASELINRLMPRLINRIRDQRVLRFKLFQIDYLSTVSGQMVVSMLYHRKLDEEWQQAATALRDSLRAEGFDLHLIGRATKTKICLDQDYVDERLTVDGREMVYRQVENSFTQPNAAVNVKMLEWALDSTRHASGDLLELYCGNGNFSLALARNFNRVLATEIAKPSVASAQYNIAVNQIDNVQIIRMAAEEFTQAMNGEREFRRLEGIDLTSYQCETIFVDPPRSGLDEETVKMVQAYPRILYISCNPQTLCDNLNTLSATHEVTRLALFDQFPYTHHMECGVLLTRRH"]}}, {"location": "[133066:133918](+)", "type": "CDS", "id": "<unknown id>", "qualifiers": {"locus_tag": ["ctg2_137"], "transl_table": ["11"], "translation": ["MAMKPLDGNTSSADTISSAPRPTVLIFDSGVGGLSVYNEIRTLLPDLHYLYAFDNVAFPYGEKSEEFIVERVVAIVTAVTRRYPLALVVIACNSASTVTLPALRARFAFPVVGVVPAIKPAARLTRNGIVGLLATRGTVKRPYTHELVARFAGECKTEMLGSGELVELAEAKLHGQPVDIEEVRRILQPWLRMQEPPDTVVLGCTHFPLISEELQQVLPEGTRLIDSGAAIARRTVWLLENESPEARSADDNMALCMDITEQAVQLIPVLQRYGFKTLEKLAL"]}}], "name": "gnlXEFPHNBIA_2", "description": "gnl|X|EFPHNBIA_2", "dbxrefs": [], "annotations": {"molecule_type": "DNA", "references": []}, "letter_annotations": {}, "areas": [], "original_id": "gnl|X|EFPHNBIA_2", "modules": {"antismash.detection.hmm_detection": {"record_id": "gnlXEFPHNBIA_2", "schema_version": 2, "enabled_types": ["T1PKS", "T2PKS", "T3PKS", "transAT-PKS", "hglE-KS", "prodigiosin", "PpyS-KS", "arylpolyene", "resorcinol", "ladderane", "PUFA", "NRPS", "CDPS", "RCDPS", "thioamide-NRP", "NAPAA", "mycosporine-like", "terpene", "lanthipeptide-class-i", "lanthipeptide-class-ii", "lanthipeptide-class-iii", "lanthipeptide-class-iv", "lanthipeptide-class-v", "lipolanthine", "thiopeptide", "thioamitides", "linaridin", "cyanobactin", "glycocin", "LAP", "lassopeptide", "sactipeptide", "bottromycin", "microviridin", "proteusin", "ranthipeptide", "redox-cofactor", "epipeptide", "cyclic-lactone-autoinducer", "spliceotide", "RaS-RiPP", "fungal-RiPP", "blactam", "2dos", "amglyccycl", "aminocoumarin", "NI-siderophore", "ectoine", "NAGGN", "butyrolactone", "indole", "nucleoside", "phosphoglycolipid", "melanin", "oligosaccharide", "furan", "hserlactone", "phenazine", "phosphonate", "guanidinotides", "other", "acyl_amino_acids", "PBDE", "betalactone", "tropodithietic-acid", "pyrrolidine", "crocagin", "NRP-metallophore", "methanobactin", "opine-like-metallophore", "aminopolycarboxylic-acid", "NRPS-like", "PKS-like", "transAT-PKS-like", "RiPP-like", "RRE-containing", "fungal-RiPP-like", "phosphonate-like"], "rule_results": {"schema_version": 4, "tool": "rule-based-clusters", "cds_by_protocluster": [], "outside_protoclusters": [], "multipliers": {"cutoff": 1.0, "neighbourhood": 1.0}}, "strictness": "relaxed"}}}, {"id": "gnlXEFPHNBIA_3", "seq": {"data": "ATAAAGCAAAAGGCCATCCTTCGGGGTGGCCTTTTTGCGTTTAAAATATCAACAGATCTCGTGCCAAATCAATGAGCTTTGTTGATGTTTACCTGCCCCGACGGTTTTTCCCCTTTCTGCTATTTCAAATCAGTGCTGTTCAGACATATTTGTATGATTTGCTCGTTATCCCTTGCTGAAAGTCCTCAACTCGTTGCATACGAATCGGGTACACTATTCGATAGTTTAATCCGCAAAGGTTGCATTATGTCCCGCCAGCAATATTCACTTAAACCCTGGAATACCTTCGGTATTGATGCTTATGCCAACAGAATTACTGTGGCACACAGCATAGAAGCACTTTGCCGGTGCTGGCAGCAAAGCGTGCATCAAAAAGAGCCGATACTGCTATTGGGCAAAGGAAGCAACGTACTGTTTCTGCATGATTTTAATGGACAGGTGCTGATTAACCGTATTAAGGGCATCAGCATTTCAGAAACGACCGATGCGTGGTTATTGCATGCCGGAGCCGGAGAAAACTGGCATCAACTGGTGGAAACCACGCTGGATAAAGGGCTTGCCGGGCTTGAGAATCTGGCACTTATCCCGGGATGTGTAGGTTCTGCCCCCATTCAGAACATTGGCGCTTATGGTGTCGAGCTGGAGCAAGTATGTGAGTACGTGGATATCGTCTCTCTTGATGATGGCGTATGCCAGCGGTTGAGTGCAGCTGAATGCCAGTTTGGCTATCGCGATAGCGTGTTCAAGCATCATTACCGTGAAGGCTACGCCATTGTTGCCGTAGGATTAAAGCTTAACAAGAATTGGCGGCCCGTACTGAGCTATGGAGATTTACGCAATCTTGACCCTCTTGTTGTTACGCCTAAACAGGTATTTGATGCCGTTTGCCAAATGCGTCGTAGCAAACTGCCCGATCCTGACATCACGGGTAATGCCGGTAGTTTCTTCAAAAATCCGCTAGTGAGTGCAACAATTGCTGCTGAACTGCATACCCAGTATCCTGATATTCCTCAATATCCACAAAAGAGTGGTGAGGTGAAACTCGCCGCTGGTTGGCTGATTGAACGCTGCTCGCTGAAAGGGCTTCGAATTGGTGGCGCAGCAGTACATGAAAAGCAAGCACTGGTGTTGATCAACACGGGTACTGCCAGTGGGCAGGATATTGTCGATCTGGCGCGCACCGTACGTCAGCGCGTGGCTGAGAAGTTTAATGTATGGCTCGAACCTGAAGTGCGTTTTATTGATTCACAGGGCGAAACAGATGCTGTAGAGGCTATTGCATGAAAGACAATACTGTACCGTTAAAGCTGATCCACATTCTGGCCGATGGTGAATTCCATTCAGGTGAGCAGCTTGGTGAGCAAATGGGCATGAGTCGTGCAGCAATTAATAAGCATGTTCAGACATTAAAAGAGTGGGGAATTGATGTCTTCACCGTCACTGGCAAAGGCTATAGCCTTCCCAATGCCATGCAGCTGCTGGATGAGGGAGCGATTAACGCAGGTCTTGAGGAGGCCAGACTTGCGGTGATCCCGGTTATTGACTCTACTAACCAGTATTTACTGGACAGAATGGCCAGCCTTCAATCTGGGGACGCCTGTGTGGCTGAGTACCAGCAGGCGGGACGAGGCAGACGCGGACGGCAGTGGTTCTCTCCTTTTGGCTCTAACCTGTATTTATCAATGTACTGGCGCTTGGAGCAGGGACCTGCAGCGGCGATGGGCCTGAGTTTGATTATCGGCATTGTTATCGCTGAAGCACTTCAGCAACAGGGTGCGCCAGATATCAGGGTGAAATGGCCCAATGACATCTACCTGCACGATCGCAAGTTGGCTGGCATTCTCGTCGAACTTACGGGGAAAACCGGGGATGCTGCGCAAATCGTGATAGGTGCGGGGATTAACCTGGCGATGCGGGCTCCGGCGCAGGATGTGATCAATCAGGGGTGGATTAATCTACATGAAGCGGGATGCAATGTGGATCGTAATGCCCTTACTGCATTGATTGTTAACAAGATGCGTACAGCGCTGGCGCAATTTGAACAGGATGGGCTGACAGCATTTATTGAGCGCTGGGCTGCATTAGATAACTTTATCGATCGTCCGGTAAAACTGTTGATCGGCGATCGGGAAATTAATGGTATTGCCAGAGGGATCGATCAGCAGGGTGGTTTGATACTGGAACAGGATGGCATCTCTAAGTCTTGGGTTGGTGGGGAAATTTCGCTCCGGCCACAAAGCTGACGGAGAGGGGCTGTGCCCCTCTCGGCTTACTTCCTTAATCGGACAAGATCGACCGCATGACCGGAGCTTTTCGTCATAATCAGGCTGGCGCGTTCGCGCGTAGGCAGAATATTTTCTTTCAGATTCCTGTAATTGATTTCATTCCATAGCTGACTCGCCACACCCACCGCCTCGTCCTCAGGCAGCTGCGCGTAATGATGGAAATAGGAATCGGGATCGGTAAATGCGCCTTGACGGAATTTGAGAAAACGATTGATGTACCAGTGTTCCAGTAAATCTTCCGGCGCGTCGACATAAATCGAAAAATCCACGAAATCAGAGACAAAAACGTGATGAGGATCATGGGGATAATCCATTCCGCTTTGTAACACATTCAGCCCTTCGAGGATCAGAATATCAGGCTGCTGAACGATTTTGTCCCCTTCAGGAATAACATCATAAATGAGATGGGAATAAACCGGGGCGGTGACATGATCGGCGCCAGATTTCAAGTCTGAAACGAAGTTTACCAGACGGTGCATATCGTAGGAGAGGGGAAAGCCCTTCTTCTTCATCAGGCCGCGTTCTTTGAGCACGGAATTTGGATGCAAAAAACCGTCAGTGGTGATCAATTCAACGCGCCGATGTTCCGGCCAACGGCTCAGTAATGCCTGTAGGACACGCGCTGTAGTGCTTTTTCCGACGGCAACGCTCCCTGCAATACTGATGATATAGGGAATTTTCTGTCCATTAGTACCAAGAAACTGCTCAAGGACTGCCTGACGTCGTAAATTAGAGCTGATATAAAAATTCAGGAGACGAGAAAGAGGGAGGTAGATCTCCGCCACTTCTTCTATCGAAAGATCTTCGTTGATACCTTTCAGCTGCGCAATTTCGTCCTCAGAAAGGGTCATGGGCACCGAATCACGCAGTGCGGCCCATTGGGTGCGATTGAACTGCAGATAAGGTGTGGTTAACAGGGAGTCTTTTTTGCTCATAAGCCTGCTTCTGTTAGCGATTTTACCCTTCCAAAGATAGCCCGTTATGTAGCAGCAAGATTGATCGCCGCAAAGTTAAGCACGAAGGGAATTTGATAAAACGATGGGCGGAGGTTACCACCACACGGGCAGGAAAAAGAAGGAAAAATATGCCTTGCAGTGACAAACGTAAGCGCACCCGCATTAATGCGCATTTTTGCTGGTAATCGAAAGCATAAACGGGTTGAGCTTTATCTTTGCCGCAATGGATAAAAAGAAGCTAAAAATTTATCTTAGTGAAACGCATCTGGACGATGTGCTTTATCTTGCACCCGTTAATCTTGCTGTAAACGATCGGGCAGACTCGGCGATTATTTAAACGGATTTTCCCATTGGGTGCGGTGTTTTCATACGTATTGCATAAATAGTGAGCGTAAGAACAAATATCGCAATTTTTTTGTTGCATACCAGCTCAGGTCTTTCTAGAATGCGCACCACTTGATGCCGGCTTAGCTCAGTTGGTAGAGCAACTGACTTGTAATCAGTAGGTCACCAGTTCGATTCCGGTAGCCGGCACCATCAAGTACCCCCAGGTGGGATTCCCGAGCGGCCAAAGGGAGCAGACTGTAAATCTGCCGTCATCGACTTCGAAGGTTCGAATCCTTCTCCCACCACCATTTCGACTCAGCGTTTTGAGTTGAGACCAGAAGAGAGAGCAATCACTCAACTGGAAAAGATAGCTACCTCCAGCAGGTATGCTTATCAAGATTTAGACTGAGCTCAAGCACAGTCAGGGTCATCAGGCAAAAGCATGGTGGCTTGAGTAACGAAGAAACATATTCTTTGTTATTCACAAGCTACAGATAGAACAGGTAGCCGAGTTCCAGGATGCGGGCATCGTATAATGGCTATTACCTCAGCCTTCCAAGCTGATGATGCGGGTTCGATTCCCGCTGCCCGCTCCAAGCCGTGCTGATATGGCTCAGTTGGTAGAGCGCACCCTTGGTAAGGGTGAGGTCCCCAGTTCGACTCTGGGTATCAGCACCACTTTCAAAATCTCCCTCCCTGCTTCTTTTCTCTAGTTTAAACAATTCAACTATTCAGGCGATGCCTGGTTGATGTGGTGATATCACCGATTAATCCGTGTCTTAGAGGGACAAGCGATGTCTAAAGAAAAATTTGAACGTTCCAAACCGCACGTCAACGTTGGTACTATCGGCCACGTTGACCACGGCAAAACTACCCTGACTGCTGCTATCACCACCGTTCTGGCTAAAACCTTCGGCGGCTCTGCTCGTGCATTCGACCAGATCGATAACGCACCGGAAGAAAAAGCGCGCGGTATCACCATCAACACTTCTCACGTTGAATACGACACCCCAACTCGCCACTACGCGCACGTTGACTGCCCAGGCCACGCCGACTATGTGAAAAACATGATCACCGGTGCTGCGCAGATGGACGGCGCGATCCTGGTTGTTGCTGCGACTGACGGCCCAATGCCTCAGACCCGTGAGCACATCCTGCTGGGTCGTCAGGTTGGCGTTCCATTCATCATCGTGTTCCTGAACAAGTGTGACATGGTTGATGATGAAGAGCTGCTGGAACTGGTTGAGATGGAAGTACGTGATCTGCTGACGCAGTACGACTTCCCTGGCGACGACACCCCAATCGTACGTGGTTCTGCGCTGAAAGCACTGCAGGGCGAAGCAGAGTGGGAAGCTAAGATCGTTGAACTGGCTGGTCACCTGGATAACTACATCCCAGAGCCAGAGCGCGCGATTGACAAGCCGTTCCTGCTGCCAATCGAAGACGTATTCTCCATCTCCGGCCGTGGTACTGTTGTTACCGGTCGTGTAGAGCGCGGTATCGTTAAAGTTGGTGAAGAAGTTGAAATCGTTGGTATCAAAGATACCGTGAAATCAACCTGTACCGGCGTTGAAATGTTCCGTAAGCTGCTGGACGAAGGCCGTGCGGGTGAGAACTGTGGTATCCTGCTGCGCGGTATCAAGCGCGAAGATATCCAGCGTGGACAGGTTCTGGCTAAGCCAGGCACCATCAAGCCACACACCAAGTTCGAGTCAGAAGTTTATATTCTGTCTAAAGACGAAGGCGGCCGTCATACTCCGTTCTTCAAAGGCTACCGTCCACAGTTCTACTTCCGTACAACTGATGTGACCGGTACTATCGAACTGCCAGAAGGCGTTGAGATGGTGATGCCTGGTGACAACATTCAGATGGTTGTTACCCTGATCCACCCAATCGCAATGGATGACGGTCTGCGTTTCGCCATCCGTGAAGGTGGTCGTACCGTTGGTGCGGGTGTTGTTGCTAAAGTTATCGCTTAATCGCTGATAATATTTGACGCAATGCACACGAAAAGGGCATCATTTGATGCCCTTTTTGCACGCTGTAACATAGAACCTGACTCATCAGTGATTTTTTCGACCATAATCATTGCTGAGGCAGGCTCTGTAGCACGGCGTAAAGCCAATAGTTTTCAAGCTACGGCTTGGAATTAAAGGATATGCCGAGTTAAGCCTAACAGCATCATTCGGTTCGGTTGCCTCGTTTTACGAGGCAAAAGTGTTTCTGATTTATTGTGGCAGGTTGGTTTATGAGTGCTAATACACAAGCTCAAGGAAACGGGCGCGGCCTGGAAGTATTGAAGTGGTTAGGTGTGGTGGTGCTTCTGGTGGCCGCTGTTGCCGGCAACTCCTGGTATCGCGATGTTACATTACCGCTGCGTGCTCTGGCTGTCGTAGTCCTGATGGCTGCAGCAGCTGGCCTTGCCCTGCTGACCGTCAAAGGTAAAGCAACGTTGGCTTTCGCCCGTGAAGCACGTACAGAAGTGCGTAAGGTCGTCTGGCCTACTCGTCAGGAAACGTTGCACACCACGCTAATCGTTGCCGCGGTAACCGCCGTGATGTCACTGATTTTGTGGGGGCTGGATGGTATTCTGGTCCGCCTGGTATCGTTTATCACTGGCCTGAGGTTCTGAGATGTCTGAAGCTCCAAAAAAGCGCTGGTACGTCGTTCAGGCGTTTTCCGGTTTTGAAGGCCGCGTAGCTCAGTCGCTGCGCGAGCATATCAAGTTACATAATATGGAAGAGCTGTTTGGCGACGTCATGGTTCCCACCGAAGAAGTGGTTGAGATCCGTGGTGGCCAGCGCCGCAAAAGCGAGCGTAAGTTCTTCCCCGGATACGTGCTGGTTCAGATGGTGATGAATGACGCCAGCTGGCACCTTGTACGCAGCGTACCGCGTGTCATGGGCTTTATCGGTGGCACCTCCGATCGCCCGGCACCGATCAGCGACAAAGAAGTTGACGCAATCATGAACCGCCTGCAGCAGGTTGGGGATAAACCACGTCCGAAAACCCTGTTTGAACCAGGTGAAATGGTTCGCGTTAACGACGGTCCGTTTGCCGACTTTAACGGCGTGGTGGAAGAAGTCGACTACGAGAAAAGCCGCCTGAAAGTGTCTGTCTCCATCTTTGGCCGTGCAACACCGGTTGAGTTGGACTTCGGTCAGGTGGAAAAGGGTTAATGACCCTGACGTGCTCTGACTGCTAAACGGTCAGTGGCATAAAAAAAATCAACTGCCCGTCATCGGGTGGTTGCGAGAGGCGCGAAATTGCAATATAATTTCGCGCCTTTTGTTTTTATGCGCTATTGCAGCGTGTGAATATTAATCACGGGGAGCTCCTCCAGGAGCGTTATCACCCAATAGAGGAATTATCATGGCTAAGAAAGTACAAGCCTACGTTAAGTTGCAGGTTGCAGCTGGTATGGCAAACCCGAGTCCTCCGGTAGGTCCGGCTCTGGGTCAGCAAGGCGTTAACATCATGGAGTTCTGTAAAGCGTTCAACGCCAAAACAGAATCCCTTGAGAAAGGTCTGCCGACTCCAGTCGTCATCACCGTTTATTCTGACCGTTCTTTCACCTTCGTTACCAAAACCCCTCCTGCAGCAGTACTGCTGAAGAAAGCGGCTGGTATTAAGTCTGGTTCTGGCAAGCCGAACAAAGACAAAGTAGGTAAAGTATCGCATGCTCAGGTACGCGAAATCGCAGAAACCAAAGCTGCGGACATGACTGGTGCTGATATTGAAGCGATGACTCGCTCAATTGAAGGTACTGCTCGTTCCATGGGCCTGGTAGTAGAGGACTAAGAAATGGCTAAGCTGACCAAGCGCATGCGCGTGATCCGTGACAAAGTTGATGCAACTAAACAGTATGACATCAACGAAGCTGTTGCTCTGCTGAAAGAACTGGCTACTGCCAAGTTCGTAGAAAGCGTTGACGTAGCGGTAAACCTCGGGATTGATGCCCGTAAATCTGACCAGAACGTACGCGGTGCAACTGTACTGCCACACGGTACTGGCCGTTCTGTTCGCGTTGCCGTATTCGCCCAGGGCGCAAACGCTGAAGCTGCTAAAGCAGCCGGCGCTGAACTGGTAGGTATGGAAGATCTGGCTGACCAGATCAAAAAAGGCGAAATGAACTTCGACGTTGTGATTGCATCTCCAGATGCAATGCGCGTTGTTGGCCAGCTGGGTCAGGTTCTCGGCCCACGCGGTCTGATGCCAAACCCGAAAGTTGGAACCGTAACCCCTAACGTTGCTGAAGCTGTGAAAAACGCTAAAGCCGGTCAGGTTCGTTATCGTAACGACAAAAACGGCATCATCCATACCACTATCGGTAAGGTTGATTTCGACACAGATAAACTGAAAGAAAACCTCGAATCCCTGCTGGTTGCGCTGAAAAAAGCGAAACCTTCTCAGGCGAAAGGCGTTTTCATTAAGAAAGTCAGCATCTCCACCACGATGGGTGCGGGTGTTGCAGTTGATCAGGCTGGCCTGAGCGCTGCTGTTGCTTAATCTGTGCTTTACGCGGGCGTATTTTTCCCCTAGAATCTTACGCCCGTTGCTCTGTTAAGACACAGAGTGCCTAATCAAGCCGTTCAGACTGCCTTATGCAGTGTTCGAAGGCTGAAGATTAGCAAGAATTTTTAGGTTGGAGCCTGGCCTTATCCAGGCCTCCGTCCAAGACCGCAGGTGTTTCATTAACTTGAAGCTTAATCTCCTGCGTAGACGGTGACAGAACCAAAAGAATATTTTAATAGTCTTTGCTGGATTCTGCTCACCGTGTTTTAGCGCCTGTCTCTGGCAACAGGGTTCAGGTGAAGTGAGTTCCGGGGAAATCCATCCCCGGCCAAAAATCCAGGAGCACAAGCTAATGGCCTTAAATCTTCAAGACAAACAAGCGATTGTTGCTGAAGTCAGCGAAGTAGCCAAAGGCGCGCTGTCTGCGGTAGTTGCGGATTCTCGTGGCGTTACCGTAGATAAAATGACCGAACTGCGTAAAGCAGGTCGTGAAGCTGGCGTATACATGCGTGTTGTTCGTAACACCCTGCTGCGCCGCGTCGTTGAAGGTACTCAGTTTGAGTGCCTGAAAGACACGTTAACCGGTCCAACCTTGATTGCATACTCTATGGAACACCCGGGCGCTGCTGCTCGTCTGTTCAAAGAGTTCGCGAAAGCGAATGCAAAATTCGAGGTTAAAGCTGCAGCCTTTGAAGGCGAGCTGATCAGTGCGGCTCAGATCGACCGCCTGGCAACTCTGCCTACTTACGATGAAGCAATCGCACGCCTGATGGCAACCATGAAAGAAGCCGCTGCCGGCAAACTGGTTCGCACTCTGGCTGCTGTACGCGATCAGAAAGAAGCTACTGCTGCTTAATCAGCAGGCCTTTCTTTTCCGTTCACTTGCTTACGTACAAATTACTTTCTGAATTTAGGAACACGAAATGTCAATTACTAAAGACCAAATCATTGAAGGCGTTGCAGCTCTGTCTGTAATGGAAATCGTTGAACTGATCTCCGCTATGGAAGAGAAATTCGGCGTGTCAGCTGCTGCTGCTGTTGCAGGTCCTGCTGCTGCTGCTGAAGCTGTAGAAGAGAAAACCGAGTTCGACGTGGTACTGAAAGCTATCGGCGCTAACAAAGTTGCCGTGATCAAAGCAGTACGTGGCGCAACTGGTCTGGGCCTGAAAGAAGCTAAAGATCTGGTTGAGTCTGCACCTGCTGCCCTGAAAGAAGGCATCAGCAAAGACGACGCAGAAGCACTGAAGAAAGTACTGGAAGAAGCTGGCGCAGAAGTTGAAGTTAAATAAGCCAACCTTTCAGGTTGCAGCCTGTTCGTAGTTTGTACCAGGCTGATGGCTGGTGACTTTTTGGTCACCAGCCTTTTTGCGCTCTACAGCATCAATGATCTTTCACACTGTTTAGTCATTGATTAGCTTAATATCTTTCTCTATCGACGACTTAATATACTGCCCTCCTGCATGGGTTCCCTGCCCAGACAACGGCAATGAAATGATTTAAGCGTGATAGAAAGAGGTATTACGAAAGGCGTCTGCCCTTCGCACTATACAAAACAGCGTTGCATGAACTGTCCCCGCTGGACGGACAGAAAGGTTCTACTTTTCAGCGAGCTGAGGAACCCCATGGTTTACTCCTATACCGAGAAAAAACGTATTCGTAAGGATTTTGGCAAACGTCCACAAGTTCTGGACATTCCATATCTCCTTTCTATCCAGCTTGACTCGTTCCAGAAGTTCATCGAGCAAGATCCGGAAGGTCAACATGGACTGGAAGCGGCATTCCGTTCCGTGTTCCCGATCCAAAGCTATAGCGGTAATTCTGAGCTGCAGTACGTCAGCTACCGTTTAGGCGAACCTGTATTTGATGTTAAAGAGTGTCAGATTCGTGGCGTCACGTTCTCTGCCCCTCTGCGCGTTAAGCTGCGCTTGGTGATCTACGAGCGCGAAGCGCCGGAAGGCACGGTTAAAGACATCAAAGAACAAGAAGTATACATGGGTGAAATTCCACTCATGACCGATAACGGTACCTTTGTCATCAATGGTACAGAACGCGTTATCGTTTCTCAGCTGCATCGTAGTCCTGGTGTGTTCTTCGACAGCGATAAGGGTAAAACCCACTCATCGGGTAAAGTGCTGTATAACGCACGTATCATCCCTTACCGTGGTTCATGGTTGGACTTCGAGTTTGACCCGAAAGACAACCTGTTCGTCCGTATTGACCGTCGCCGTAAACTGCCAGCGACCATCATTCTGCGTGCGCTGAGCTATACCACTGAGCAGATCCTTGACCTGTTCTTTGAGAAAGTGGTTTACCAGATCCGCGACAACAAGCTACAGATGGAGCTGGTTCCGGAGCGTCTGCGTGGTGAAACTGCGTCATTCGACATTGAGTCGAACGGCACCGTTTACGTGGAAAAAGGTCGTCGCATTACCGCGCGTCATATTCGCCAGCTGGAAAAAGATGCTGTTGCTCATATCGAAGTTCCGGTTGAGTACATCGCAGGCAAAGTTGTTGCTAAAGACTATATCGACGAGAGCACCGGTGAGCTGCTGATTGCTGCAAACATGGAGCTGTCGCTGGATCTGCTGGCCAAACTAAGCCAGTCAGGCCATAAGCGCATCGAAACGCTGTTCACCAATGACCTGGATCACGGCCCGTACATCTCTGAGACCGTACGCGTCGACCCAACCAGCGATCGCCTGAGCGCACTGGTTGAGATCTATCGCATGATGCGTCCTGGTGAACCACCAACGCGTGAAGCGGCTGAAAACCTGTTTGAGAACCTGTTCTTCTCTGAAGACCGCTACGATCTGTCTGCGGTTGGTCGCATGAAGTTCAACCGTTCTCTGCTGCGTGACGAGATCGAAGGTTCCGGTATCCTGAGCAAAGACGACATCATTCAGGTGATGAAGAAGCTCATCGGTATCCGTAACGGTATTGGCGAAGTGGATGATATCGATCACCTCGGCAACCGTCGTATCCGTTCCGTTGGCGAAATGGCCGAGAACCAGTTCCGTGTTGGCCTGGTGCGCGTAGAACGTGCGGTGAAAGAGCGTCTGTCTCTGGGCGATCTGGATACCCTGATGCCTCAGGATATGATCAACGCCAAGCCAATTTCTGCGGCAGTGAAAGAGTTCTTCGGTTCCAGCCAGCTGTCACAGTTTATGGACCAGAACAACCCGCTGTCTGAGATTACGCACAAACGCCGTATCTCTGCTCTGGGCCCAGGCGGTCTGACGCGTGAGCGTGCAGGCTTCGAAGTACGAGACGTACACCCGACTCACTACGGTCGCGTATGTCCAATCGAAACGCCAGAAGGTCCAAACATCGGTCTGATCAACTCCTTGTCTGTCTATGCACAGACCAACGAGTACGGTTTCCTGGAAACCCCATACCGTCGCGTGCGCGATGGCGTGGTGACCGACGAAATTCATTACCTCTCTGCTATTGAAGAGGGTAACTACGTTATCGCTCAGGCCAACACCAATCTGGACGACGAAGGTCACTTCGTTGACGATCTGGTGACCTGCCGTAGCAAAGGCGAATCGAGCCTGTTCAGCCGCGATCAGGTTGACTACATGGACGTTTCCACCCAACAGGTGGTTTCCGTCGGTGCGTCACTGATCCCGTTCCTGGAGCACGATGACGCCAACCGCGCATTGATGGGTGCAAACATGCAACGTCAGGCGGTACCTACTCTGCGCGCTGATAAGCCGCTGGTAGGAACCGGTATGGAGCGCGCGGTAGCGGTTGACTCCGGCGTCACTGCCGTAGCGAAACGTGGTGGTACCGTTCAGTACGTGGATGCATCACGTATCGTTATCAAAGTTAACGAAGACGAAATGCACGCTGGCGAAGCCGGTATCGATATTTACAACCTGACCAAGTACACCCGTTCTAACCAGAACACCTGCATCAACCAGATGCCGTGTGTCAACCTGGGCGAACCGATTGAACGCGGTGACGTGCTGGCTGATGGTCCTTCAACGGATCTCGGCGAACTGGCTCTCGGCCAGAACATGCGCGTGGCATTCATGCCTTGGAACGGCTACAACTTCGAAGACTCCATCTTAGTCTCCGAGCGCGTGGTTCAGGAAGATCGCTTCACCACTATCCACATTCAGGAACTGGCGTGCGTGTCGCGTGACACCAAGCTGGGGCCGGAAGAGATCACTGCTGATATCCCGAACGTGGGTGAAGCTGCGCTCTCCAAGCTGGATGAGTCCGGTATCGTGTATATCGGTGCTGAAGTGACCGGCGGCGACATTCTGGTTGGTAAGGTTACACCGAAAGGTGAAACCCAGCTGACGCCAGAAGAGAAACTGCTGCGTGCTATTTTCGGCGAGAAAGCGTCTGACGTTAAAGACTCTTCTCTGCGCGTACCGAACGGCGTTTCAGGTACCGTTATCGACGTTCAGGTCTTCACCCGTGACGGTGTGGAAAAAGACAAGCGCGCGCTGGAAATCGAAGAGATGCAGCTGAAGCAGGCGAAGAAAGACCTGTCTGAAGAATTGCAGATCCTCGAAGCTGGCCTGTTCAGCCGTATTAACTACCTGCTGGTTTCTGGCGGTATTGAAGCGGAAAAACTGGATAAGCTTCCACGTGAGCGCTGGCTGGAACTGGGCCTGACCGACGAAGATAAGCAAAACCAGCTGGAACAGCTGGCCGAGCAGTACGACGAGCTGAAGCACGAGTTTGAGAAAAAACTCGACGCCAAGCGCCGCAAAATCACCCAGGGCGATGACCTGGCACCAGGCGTGCTGAAAATCGTTAAAGTGTATCTGGCCGTTAAACGTCAGATTCAGCCTGGTGACAAAATGGCAGGTCGTCACGGGAACAAAGGTGTTATCTCCAAGATCAACCCGATCGAAGATATGCCTTACGATGAGAACGGTACGCCGGTCGATATCGTACTCAACCCGCTGGGCGTACCATCACGTATGAACATCGGTCAGATTCTTGAAACCCACCTGGGTATGGCTGCGAAGGGCATTGGCGAGAAAATCAACGCCATGCTTAAGAAGCAGGAAGAAGTGTCCAAGCTGCGTGAGTTTATTCAGCGTGCTTACGATCTGGGTACCGATGTGCGCCAGAAAGTTGACCTGAACACCTTCACCGACGACGAAGTGCTGCGTCTGGCGGAAAACCTGAAGAAAGGTATGCCAATCGCCACTCCGGTGTTTGATGGTGCGAAAGAGAGCGAAATCAAAGAGCTGTTACAGCTTGGCGGCCTGCCTTCTTCCGGTCAGATCACCCTGTTCGATGGTCGTACCGGTGAGCAGTTCGAACGTCAGGTTACCGTTGGCTACATGTATATGCTGAAACTGAACCACTTGGTTGATGACAAAATGCATGCACGTTCTACCGGTTCCTACAGCCTTGTTACCCAGCAGCCGCTGGGTGGTAAAGCGCAGTTCGGTGGTCAGCGCTTCGGTGAGATGGAAGTGTGGGCACTGGAAGCATACGGTGCCGCGTATACCCTACAGGAAATGTTGACCGTGAAGTCTGATGACGTTAATGGCCGTACGAAGATGTATAAAAACATCGTCGACGGTAACCATCAGATGGAACCGGGCATGCCGGAATCCTTCAACGTACTGTTGAAAGAGATCCGTTCGCTGGGTATCAACATCGAGCTGGAAGACGAGTAATTACTCGCATCTGCTGTACTGGTTACAGGGCGCCCGGGTCACTCCGGGCGTCTCTGAGAAGTCTCACTCCGACGGGAGCTAATCCGTGAAAGACTTACTTAAGTTTCTGAAAGCGCAAACTAAGACAGAAGAGTTTGATGCGATCAAGATCGCTCTGGCATCACCAGATATGATCCGTTCATGGTCTTTTGGTGAAGTTAAAAAGCCGGAAACCATTAACTACCGTACGTTCAAACCTGAACGTGACGGCCTTTTCTGTGCGCGTATTTTCGGGCCGGTAAAAGATTATGAGTGCCTGTGCGGTAAGTACAAGCGCCTGAAGCATCGCGGTGTCATCTGTGAGAAGTGTGGTGTTGAAGTCACGCAGACCAAAGTTCGCCGTGAGCGCATGGGTCACATTGAACTGGCCTCGCCAACTGCGCACATCTGGTTCCTGAAATCGCTGCCTTCGCGCATCGGTTTGCTACTGGATATGCCGCTGCGTGACATCGAACGCGTTCTGTACTTCGAGTCTTACGTGGTGATTGAAGGCGGTATGACCAACCTCGAAAAGCGCCAGATCCTGACTGAAGAGCAGTATCTCGACGCGCTGGAAGAGTTTGGTGATGAATTCGACGCTAAAATGGGTGCGGAAGCGATCCAGGCTTTGTTGAAAAACATGGATCTGGAGCAAGAATGTGAAACTCTGCGTGAAGAGTTGAACGAAACGAACTCCGAAACCAAGCGTAAAAAACTGACCAAGCGTATCAAGCTGCTGGAAGCGTTCGTACAGTCTGGTAACAAACCAGAGTGGATGATCCTGACCGTGCTGCCTGTACTGCCACCGGATCTGCGTCCGCTGGTGCCGCTGGACGGCGGTCGTTTCGCAACATCGGATCTGAACGATCTGTATCGTCGCGTGATCAACCGTAACAACCGTCTGAAACGCCTGCTGGATCTGGCTGCGCCAGATATCATCGTACGTAACGAAAAACGTATGCTGCAGGAAGCGGTCGATGCGCTGCTGGATAACGGCCGTCGCGGTCGTGCGATCACCGGTTCTAACAAGCGTCCTCTGAAATCTTTGGCCGATATGATCAAAGGTAAGCAGGGTCGTTTCCGTCAGAACCTGCTGGGTAAACGTGTCGACTACTCCGGTCGTTCGGTTATCACCGTAGGTCCATACCTGCGTCTGCATCAGTGTGGTCTGCCGAAGAAAATGGCGCTGGAGCTGTTCAAACCGTTTATCTACGGCAAGCTGGAACTGCGTGGTCTTGCTACCACCATTAAAGCCGCCAAGAAAATGGTTGAGCGCGAAGAATCCGTCGTCTGGGATATCCTGGATGAAGTGATCCGCGAACACCCGGTACTGCTGAACCGTGCACCAACCCTGCACCGTTTGGGTATCCAGGCGTTTGAACCGGTACTGATCGAAGGTAAAGCGATCCAGCTGCACCCGCTGGTTTGTGCGGCCTATAACGCCGACTTCGATGGTGACCAGATGGCTGTTCACGTACCGCTGACGCTGGAAGCCCAGCTGGAAGCGCGTGCGCTGATGATGTCTACCAACAACATCTTGTCTCCTGCGAACGGTGAGCCAATCATCGTTCCTTCTCAGGACGTTGTACTGGGTCTGTACTATATGACCCGTGACTGTGTTAACGCCAAAGGCGAAGGCATGGTACTGACCGGGCCGAAAGAAGCTGAACGCGTTTACCGCGCTGGCCTCGCTTCGCTGCACGCTCGCGTTAAGGTGCGTATCACCGAACACGAGAAAAACGAGCAGGATGAGTGGGTTGCCAAGACCAGCATCATCGATACCACCATTGGCCGCGCTATCCTGTGGATGATCGTGCCAAAAGGTCTGCCTTACTCTATCGTCAACCAGGCGCTGGGTAAGAAAGCTATCTCCAAGATGCTGAACACCTGTTACCGCATCCTGGGGCTGAAACCGACCGTTATCTTTGCTGACCAGACCATGTACACCGGCTTTGCCTATGCGGCACGCTCGGGTGCGTCTGTTGGTATCGACGACATGGTTATCCCCGAGAAGAAAGTGGAAATCATCACCGAAGCGGAAGCGGAAGTGGCCGAGATCCAGCAGCAGTTCCAGTCTGGTTTGGTTACCGCTGGCGAACGCTATAACAAAGTGATCGATATCTGGGCTGCGGCCAACGAACGCGTTGCTAAAGCGATGATGGAAAACCTTTCTACCGAAGTCGTGATTAACCGCGACGGCGTGGAAGAGCGTCAGGTTTCCTTCAACAGCATCTTTATGATGGCCGACTCCGGTGCGCGTGGTTCTGCTGCGCAGATCCGTCAGCTGGCAGGTATGCGTGGTCTGATGGCGAAGCCAGATGGCTCCATCATCGAAACGCCAATCACCGCGAACTTCCGTGAAGGTCTGAACGTACTCCAGTACTTCATCTCCACGCACGGTGCACGTAAAGGTCTGGCGGATACCGCACTGAAAACAGCAAACTCCGGTTATCTGACTCGTCGTCTGGTTGACGTCGCGCAGGATCTGGTCGTGACTGAAGATGACTGTGGTACGCATGAAGGCATCATGATGACTCCGGTTATCGAAGGTGGCGACGTGAAAGAGCCGCTGCGTGAGCGCGTACTGGGTCGTGTGACCGCAGAAGACGTTCTCAAGCCGGGCACTGCTGACATCCTGCTGCCACGTAACACCCTGCTGCACGAACAGCAGTGTGACCTGTTGGAAGAGCACTCTGTTGACAGCCTGAAAGTCCGCTCCGTAGTAAGTTGCGAAACGGACTTTGGCGTGTGCGCACACTGCTACGGTCGTGACCTGGCGCGTGGCCACATCATCAACAAAGGTGAGGCTATCGGCGTTATCGCAGCACAGTCTATCGGTGAGCCGGGTACACAGCTGACGATGCGTACCTTCCACATCGGTGGTGCGGCATCACGTGCGGCTGCTGAATCCAGCATTCAGGTGAAGAACAAAGGTACGCTGAAGCTGATCAATGCCAAGTCGGTAACCAACTCCGCTGGCAAGCTGGTCGTTACGTCACGTAACACCGAGCTGAAAATGATCGACGAATTTGGTCGTACTAAAGAGAGCTATAAAGTTCCTTACGGTTCTACCATGGCGAAAGGTGACGGCGAGCAGGTTGCAGCGGGCGAAACCGTCGCAAACTGGGACCCGCACACCATGCCGGTTATCACCGAAGTGAGCGGTTTCATTCGCTTCACCGACATGATTGATGGCCAGACCATTACCCGCCAGACGGATGACCTGACCGGTCTCTCCTCTCTGGTTATTCTGGACAGTGCGGAACGTACTGCCGGTGGTAAAGATCTGCGTCCGGCCCTGAAAATCGTTGATGCTAACGGCAATGATGTGATGATCCCAGGCTCCGATATGCCTGCTCAGTACTTCCTGCCGGGTAAAGCGATTGTCCAGTTGGAAGATGGCATCAAGATCAGTTCAGGTGATACCCTGGCGCGTGTTCCTCAGGAATCAGGCGGTACTAAGGATATTACCGGTGGTCTGCCACGCGTTGCTGACCTGTTCGAAGCCCGTCGTCCGAAAGAGCCGGCAATCCTGGCTGAGATCAGCGGCATCATTTCCTTCGGTAAAGAAACCAAAGGGAAACGTCGTCTGGTGATCACGCCGATCGACGGTAGCGATCATTACGAAGAGATGATACCGAAATGGCGTCAGCTGAACGTGTTCGAAGGTGAACGCGTAGAGCGTGGTGACGTGGTTTCCGATGGCCCAGAATCACCACATGACATTCTGCGTCTGCGTGGCGTGCATGCGGTGACGCGTTATATCACTAACGAAGTGCAGGAAGTTTACCGCCTGCAGGGCGTTAAGATTAACGATAAGCATATCGAAGTTATCGTGCGTCAGATGCTGCGTAAAGCCACTATCGCCAGCGCAGGAAGCACTGACTTCCTCGACGGTGAGCAGGTTGAATTCTCACGCGTTAAGATCGCTAACCGCGAGCTGGAAGTTAACGGCAAAATCTCTGCAACATTTGCACGAGACCTGCTGGGTATTACCAAGGCTTCCCTGGCAACCGAGTCGTTTATCTCTGCGGCATCGTTCCAGGAAACCACGCGCGTACTGACCGAAGCAGCCGTTGCGGGCAAACGCGACGAACTGCGCGGCCTGAAAGAGAACGTTATCGTTGGCCGTCTGATCCCAGCCGGTACCGGTTACGCTTATCATCAGGATCGTATGCGTCGTAAAGCAGCGGGTGAAGCGCCAGTCGTTCCGCAGGTCACCGCGGATGAAGCTTCTGCCAGCCTGGCCGAGTTGCTGAACGCCGGTCTCGGTGGTCGCGACGACGAGTAATCGTTAGCTGCGTTAATAAGCTAATCAGGCCTGGGTTCGGTATAATTCCGAACCCAGGCTTTTTTATTTCTTATACCTACAGCCTTCACTAATGCCTCTTTTTCATATCCGTTTTTTCCCCGCACCATCGAATCCCACCTCAATGTTAAAGCGGCTGCAACGCCATCGCACATCAATCAACCAGCTCAATACCCAAACTCTCCAACAGGGCCACGGCTTCCTCACGGGAAAATTTAGCGCGTTCGACAAAGTTGTTGAGCACGTCGATACGAAAATCCCATGAGCCGGTAAAATCCACCGCGCGCAGGTTCGTCTGATTAAAAAGACTCCCGTACAGGTCGCACCCCGTTATCTCAGCACCCGAAAGATCGCACTCTCTGAAATCGACTTCATGCAGTTTGCACTCATCCATTTTCACTCCGGGTAGCTTCAGAGCGAAAAAGGAGGCATCGGTTAAAATACTTTTGCTGAAATGAAGGCTGGGATCGAGGTTGAAAGTGGGCCAGTACGCACGCGTCCAGTCTACGCCACTCAGTTTACACTCATGGAAACTGACCTGGTGAAAACGTGATGCAGAGATTTCCATCAGGCTCAGATTACAGTGACGAAATTCGCACTCGGTAAATTTACAGTGCAATAACTGAGTGGCAGTAAAGTTACAATGGGCGAATTCACACGCTTCAAAAATGCTGTTCTCAATACAGAAGGATGGGAGATCCAGCTTCTCGAAGGTTTTCGCGAAAAATTCCTTATCACTCATCAGTTTTGTCATGTTGGATCCTTTTCGCACCTAAGACGTGGCCTGGGGAACACAATAAATGATCCAGTTTAGTGTCATTGACACGTTTTTACGAATCACTGTTATCACTATTTAGAATTTCTTTAGAATACTCGACACGACTTACCCGTATATTTTGTGCTGCGCTCAACAGCTAGCGATCATTACTCTTTAATTAGGGTTTATATGTCGCTAAATATCATTTTTCGATATATTTATACATTTATTTTAATTCCTGGTGTTTTATTGATAACAACTTTCATTTTTTCATTAAAAAGTTTTTCTATCTTTTTATTTAATGAGGGTTAATGTAGCATTCTTGCGATTTGGAAAAATGCTTTATTGGTTAATAACTATTTCACGGTTTTTTCTTTCTGATTTGAATAAATACTATCATCCTCTGGGTGCGGGTTTCTTCATTCTGATAGTTTCACAGTGCACTATTTAAGCGTGTCACTCTTTTATTTTACTAGTTAGTTTTATGACGACGACTTATTTGTTTGCTGAAGAGATAACGCAGTGAGTTAATTATTAATTAGGGGCTATCAGATGATCGCCAAGCGTATAAAGCATGACGCCGATATTATTGTATATCCTCGGGCATCTTATTATGCCGACAGGATACTTTACGCTTTTTATTTTACGGCAGGTGCGGCTCATCACCGGGAATGATATTCAGATGTTTAGGGTGGAATATGAAAAAAGTGATCACATCTATTTTTCTACTGCTGGCTGGTGTGGGTGAAGCCTGCGCTGTTGCGCCAGGCACGATGATACAACGTACGCTATTTAGTGCCGATGTCGTCTCTTCTGCCTGTCATGTGGTCGTCGAAGCGGTAGGTGGCGGGGTCAGCCGCCTGACATTTGATACTTATCGCAAATCCACGGCTTCTGCCGTGCCGCCACAAGATTTCATCGTGCGCCTGTATGAGTCCGGTGCCACCGTGCAGGGCTGCTCCGCCTTTCAGGTTGGGCAGGTTGCCTCTTTGGACTTTGGCAATGCCAGGCAGCTTGATGCTGGAGGTGTGGTTACCCGGGGGGCCGGAGACGGGATTCGTGTAGCGGTTAAGGCGCTTGATGCGCAGGCTGATTTCCGCGGGCGGCTAACTGAGGCAAACAACCGTGTGAACTACCCGGTGGATTTTGCCGCCAAGGGACAATTCTCTTTCCGGGCGCAACCCGTTTTTCCGGTTGAGGTTAAGGCCGGAGAGTACAGCGGTGCCCTTTCATTTGTCGTTATTTATCAATAAGAGATTCAGGGATGGCGCGTAACGCGAAGAAGGATAGGCGATTTAGTCGGGTTTTCTGTCGAGCCAGCCTGACTCTTGCTGTGGCGATGGGGTGTGGTGCGGTTCGCGCTGGGGATGAGCTGGACATGTCCTTTATTCAGGGCGGAGCCGGAATGAATGCGGAAATGTGGGCAGCGCTGAACGGGAATTATGCACCGGGGCGTTATCTGGTCGATATTTCGTTGAACGGTAAGGATGCCGGAAAGCAGATACTGGATGTCACGCCGCAGGATGCCGAAGCGCTGTGCCTGACGGAGAGCTGGCTCGAAAAATCTGGCATCTACCTCAGTCGGGATTACTTTCGCCAAGGATATGACGCCAGCCGACAGTGTTATGTCTTGTCGAAAGCCGCTGCGGTGAAGGTGGACTTTGATATTGCCACCCAGAGCCTGTCATTGGCTATTCCGCAGCAAGGGCTAACAAAAATGTCGGAGAAAGTGGAGTGGGACTATGGGTCTTCAGCGTTTCGGGTGAATTACAACGCCAACACCAACACCGGACGAAATAACACCTCGGCATTTGGATCGGCAGACCTGAAGGCCAATATGGGTCACTGGGTCGTCAATTCAATGGCCACCGCCAGCGGTAGTAAAAGCGGCGATAGTGAGACCTCCATAGACATGTTCACCGCCACCCGATCCCTCCGCTCGCTCAGTGCAGACCTGGCGGTGGGCAAGACGCCGACCGGTAACAGCTTGTTGGGTAGTACAGGAACGTATGGCATCTCCCTGTCGCGGAACAACAGCATGAAGCCGGGTAACCTCGGGTATACCCCGCTGTTCTCGGGAATTGCCAATGGACCTTCCCGGGTCACGCTGAGCCAGAACGGCCGCATTTTGTACTCGGAGGTGGTACCGGCGGGGCCGTTCACTATCGCGGATGTTCCCTTATATAACAGTGGGGACGTCACCATGAAGGTGACTGGCGATAATGGCGGCGAACAGACACAGGTCTTCCCCCTCTCGGTGATCGGCGGGCTGCTGAGTCCGGGACAGCATGAATTCAACATGGCTGCCGGGGTACCGGACGATGACAGTCACATGGTCGGTGGGGTATTTGCCGCGTCTTACGGTTACGGATTTAACGGTCTGACGCTACATGCTGGTGGCGTGTTCAATCAGGGTTGGCAAGGGGGGAGTGGCGGTGCAGTGGTTGGGTTGGGGTCTCTCGGCGCGGTTTCTGCGGATGGGGCATACATGGTTGCTAAATACCAAACGCAGGCCAATCGCAGTGGCAATAAAGTTCAGTTGGCCTGGACGAAACAGCTGGAAACGACAAATACCGGGTTGCGGCTGAGCTGGTCCAGGCAGGATGAAACCTTTGAGACGATGTCTTCTTTTGATCCAACAAACGTGTTGCAGCAAGAGAATAAGGGGCGCCGCGTTAAGGATGAGTGGAACGGCGGTATCAGTCAGCCGGTAGGCGGGTTATTTAGTCTGTCAATGTCGGGTTGGCAAAGGAGTTATTACCCGCAAAGTGGGCGTGATAGCAATGCGGGTGATCGGGGGCGTGAGAGGGGGATCACCGGTGCGCTCAGTAGCCAAATTAATAGCGTCAACCTGAACATTGCGACATCAGGATCCAGAACCGCACAGGGAATGAACAATTGGGCGTTATCTGCTTCGGTCTCGGTACCCTTTACGCTATTGGAGCGGAAATACAGCAGCAGTACGTCGATAAACAGCAGTCGTGGGGGCGGGGTGGGCCTCAATAGCGGCATCTCTGGATCATTGAGCGATAGATTCAGCTACGGCGTAGGGGGCGGTCGCGACAGTGAAGGCGGAGCCAACAGCTACCTGAATGCTTCGTATGCGGGTGAGCGGGCCTGGGTAAGCGGAGCGCTGAATCAATCTACGTCAGGAGGGGCTGGTGGGTCACTGTCAGCCAGTGGTTCTGTGGTGGGAATGCCGGATGCAGGCGGCATTGTGCTCAGTCGCACCACGGGTGACACGGTGGCGGTGGTGAACGTGAAAGACACGCCTGGTGTGAAGGTGACTTCCGCTTACGGAGAAACAGATAGCGACGGTAATCTGGTGGTTGCGCTCAACAGCTATGACTGGAACACGGTGACCGTTGACGCGGGAACCCTGCCGTTAAACACGGAATTGACTGCAACCAGTCAGAAGGTGGTGCCGTCAGAGAAGGCGGTGGTTTGGATGCCTTTTGATGCACTGAAGGTGCGTCGCTACCTGCTACAGGTGAAACAGCAGGACGGGGAGTTCGTCGCGGGCGGTACCTGGGCGCGTGACAGCAAAAACACGCCGCTGGGGTTTGTGGCCAATAACGGTGTACTGATGATTAATGCGGTCGATGTGCCCGGCGACATTATGCTGGGGCAGTGCCGGATAGCAGCAGCGAAGCTGCAAGAGACGGAGAAGTTACAGGAGATGATGTGTGAATAAGTGTGGCGCAGTAAAACAGCTTTTAGGCAATAAACGGGTGAAGGCGCTGGGGCTCACCGTGATGCTGGCAATGACAGCCCAGAGTTCGCTGGCATCCCTGACAACAGACCAGACGCGGTATATCTTTCGCGGAGACAAGGATTCCCTGTCTATTACGGTCATGAACAACGACAAGGAGAGAACGTTCGGTGGACAGGCGTGGGTAGACAATATCGTGGAGAAGGATACACGTCCGACGTTTGTGGCAACGCCCTCGTTTTTTAAAGTGAAACCGAAGGGTCAACAGTCGCTGCGTGTCATCATGGCGTCAGACCATCTGCCGAAGGACAGGGAGTCCGTGTACTGGCTGAATTTGCAGGATATTCCCCCGGCGCTGAAAGGAAGTGGGATTGCCATTGCACTGCGCACCAAACTGAAACTCTTCTATCGTCCGAAAGCCCTGCTGGAAGGCCGTAAAGGGGCAGAAGAAGGTATTAACCTGGAGCATCGCGACGGTAAAACCGTGCTGGTGAATACCACACCCTACATCTACGCCATCGGCAGTCTACAGGATGCGGCAGGTAACAAGCTGGATGTGGACAAAGATGCGGCACGGAAGCTGCTGATGTTTATGCCGCAGGACGAGGTGGAGGTGAACGGGAATGTGGTGAAGGTGAGTTCGCTGAATGATTACGGTGAGTTGCAGTCCTGGACCATTAACCAGAAGCGGCCAGTCAAAGCGACTGGGCAGGAAGAAAAGTTGGCCGGGGCCTGAGGAGTGGGTAAATGGAAGCCAAGATAATTCGGCTGATGCTGATTGGGCTGGTGGGGATGAGTACAGCCTCGTTACCGGCGCGGGCCGCTCACGACAAAGAGAAAGTCATGTATCTGGGCGTGTTGAATGGTCAGGTTCAGAGCAACAGCGTGGTCAAGGTCACGCGCACGCTGCCGGAGCCAGTGCTGTTCCGTGCCGAATCCGCAGACGGACTTCCGGACAGTCTGATCGTTCGCCATGCTGAAAGTCGGCCAGCGTCAGGCGGAGCGGCATGGGTAACCGTAAAGCAGGTGCTGCCGGAAAACGGAAAGGAGGCGCGCATCACGCTGAAGGCGTTATTAATGGTTGATGGGCAAAAAGCCCCCGTCAACGTTACGCAGAGGGGAGTGGATGTGCTGATAGCGCTGCCGCCGGTGCTAAAGAGCGTGGAACTGAGAACTGACACTCCGGCGGAGCTGGAGGTTCCGGCGAATTATCGCGGGCATCTTCAGGTAGCGATGCAGGTGGAGGGCGAAAGGGCCTCTTGAAACAGCGTCAGCGGGATAAAATATCCTGAGGTGAAAGGACTCACCGTTATTTACCGGGTATAACGCAAAGTCATTTTTAATATTATGAATAAGTGTATGCAGATAGGAAATAAAGCTGTAGGGGATGGCTTTGCGGTAAATCCGGCAGGATTGCCAGGAAAATATTCAATCTCTTTTAGGAGTTAAAAAGGAATGACCGTAATGAAAAAGACACTAATAACATTAGCGCTGGCAGCAACAGTAACCTCCGGTTCTGCTATGGCATGGACTGCAAGCGGTGCCGGTGGTCATATTGAACTAAGTGGTACGCTGAGTCCTGTTGTGAAGACAACGCCGTGGGAAGTGATGACAGGTAGTGGTTTAGCCAATCTGGTAGCTGAAGTTCAGGAAGGTCAGAAGATGACTGAAATTGAAGTGACGAAAGCAGTTCCGGTGCTCGGTATTCGAACTAAGGACAAAAACTTATTTATAGGTCGTGCAGGGTTCAGTCCACAGATCGACTTTGATGGTACTGTTGATCTTGATAAGGTTAATAGAGGGATTAGCACGCTGACTCTCGACGTGAAAGGAATGGATGACAATAAAATCGGTACCCTTACCGCCCCTTTTACCATGGTAGGCGTGGGGTATGAAAATTCCGAAGGAATTAATAAAGGAAAACATTTGTTGTATAGCCCGTCAAGCGGGATGGGTTTTTTTGGGGGGTTGCCAAAAAATAGGACTCATCTGCTTCCTACTGATGGGAGTGAGGCTGTGGCGAACGCGTTGATACCGGGTATTAGCGATAACTTTCATGAGCAGCATTTTCCCGTATCGGGTACTGGTACTGCCGATTTCACGTCGAGCGACGCTGGCTATAGTGCATATTATGCGTCCGGTATTACAGGCGGTTCGAAAATCAAGCTCGAGCTGGATTCCCTGTTATCAGAATCCACGGAGTGGAAAGCTTCTCTGCCGATTACCGTGACCTATATGTAATCGTGTTTGGGGTAAGAAAGTCACAGGGTTAAAGCCATTTCACTCTGTGAAAATGCAGAATATCTATCTTTAGCCCACGACTCTGTATCTATAAGCCCGGCATTCTGGTCTGACTTTTTTACGATGCTATTTTCTCTCATAGACTTTTGCCGGGCTTTTTTCTTATTTCATGTATGGTCGTTGTCTATTTGTTTTTTTGTATAAATAAAAATAAATAACGCGGAAGGGTATCATGAGTAATCGAAAATGTCTTATTTCTGCCCTGTCCATTCTGGCCCTGTTTTATTCAGTACTGCCCCAGGCAGAAATTCTCGACGGTGGTGAAATCCAGTTTCAGGGCTTCGTGACAGACGAGGCCCCCAAATGGACGTGGCAGGTGGCCTCACCTGACCAGAGCTGGGTGATGGACACTGCCGATGCCCGTCATGAGAACGGCCAGCTTGTTTTTGACCTTCGCGATAAAGGTTCGCTGCCATTTTTGGAAGGCCACCTGCACGAGGTGGCGGAGCGCGGTGGCCCCGGTTTAACGCCTTTTATTACCTTCAGCAGTGCTGGCCAGCCTTTGTCGATCGTCGAAGGCGGTAGTACGACCTCACAAAGATTTCGTGCTGCTGTTCCCGTACACGATGCTGATAGCAGTAACCCGGTGGGACAGCTCTTTTTCACCCTTGACCAGGGAATGGCGGTGAGTACAGGTTATCAGGAAGAGGGCGTCATGCTTCCTGCGGGTATGTCACTGGTCAGTGGGGAAAGCGTGACGGCGGTTCAGGCAGAGGCTTTACCGCAGGGGGTGATAAACCGTCTTCCATCCCTGCTATTCATGAACGGTGGGTTTGGTCACGGCATGAGTGCCGTCAATCATGGCCAGGCCATCAGCCAGAGTATCCTGGCTGATGGGCGGGTGAGGGATCTGGCTGCTGCATACGCCTCGGCCATATCCGGCCTGGAGTTGCGGCTGCCGGAAGAAGGTACGCCGGCACGGTGGCATGCCGGGCTAAATGTGACGGTAACGGTGCACTAACAGCGGAACCGGGAGAGAAACGGGATGAAGAAACTAACGTGTATGTTGCTGGCAGCCACTCTGTTGCCGGTGGAGGGATTGGCCTGGAGTACTCCCGGGCAGGATTTTAGCAGTGAACTGGGTCTGGGCGGTATCGTGACCAGCACTCACAACCCCTGGAAATGGCAGCTAAGCGAAGGGGCGGAAAACCTCGATGCGAAGTCGCCCGTTTCCCGGGATAATGAACAGGTCATAAAGGTAGCGGTTCCTGCGCTGAACATATTACTGGGTAAGACGACCTTGACCACGCCAGCAGGGCGGGAAGGTTTAGCGCCACGGGTGATATTCGGTCGGGGCGCGGAAGGATTCTCTCTGACCTGGAAAGAGCCGGGGGTGTCGCAGGTCACGTTACCCGTGATGGGGGACGGAAATTTGCAGGCTGGCACCTTCAGTTTCCGCATGACGGCAGCTGCGCTGCTGCGTAACAAAACCGGTGGACAGGTGATGGTTGCCGGTTTGTATGACGATGTGAAAGGGAATGGGCTGCCGGAGCAGGCATGGGTAGCTGACCCGGAACAGACGGCACGGTTACTGTCGAAGATGTTTGCAGGCGACGGCCCGGTATGGCTTCAGGGCGCATCGGTCAGCGGCACCACCGGACTGAGTCAGTTTGCCAATGCGGAACTGCGTCAGATCGATGGTGTATATGGTGCGCAAATGGTGGCGGAAAGTGGCGAGCTGCGCCTGAAAGGAGAGCTTCCCCCGCGCTGGCACGTGTCCCTGCCCGTCAGTGTTGAATATCAGTAAAAATACCCGCTTCACTTTCAACCTGACAGGGTATCGAAACGGTGTGTTCCATAGATATCGTTGCCATTTTCTCCGCTCCGGTTCTCGCTTATCATGCTGCTCTTGCAGGCTCCCGGTTATCGCCATACGGCCATTCCTCTGTTGCTGCGTCTGTATGGCTGATAAAAAAAAGCAACGGAGGGAGGATGGCTCCGTTGCCCGGGGCGCAGCCTGCGTTCGCCCAAGCCACATCACTTATAAATGCCGTATATCTTCGTCGGTCAGCCCGATATCTTTCAGCTGCGAATCGTTCAGCCTTGATAAAATTTTACGGGTGCAGGCGCGAAGACGCCGGGCCCGCCAGCGATGATAAAGGACAGTATAAAACGTTCTTATTAACATCCAGCTCAATGGTTTTGCTGCTCTGTTCTGTTCAAACTCCATCATGGCCTCCCGACTGCGTATACGATAAGCCTTATTGTGTCGCCGAGGTCACTTGTAATACAGATGCAAATATCCGCTTTTATTAACATACAGATTGCAAGATACTGGCTCTGAATGCTTATCCTGGCAGCGAGCTGTACTGGTTTATAATCTGTCTTAGAGTGGAGTGAGATACGATGACGCGCTATCAACGGTTGGCGACACTGCTGACACAACGTATTGAACAGGGGCTATATCAGCCTGGCGAGCGGCTGCCTTCGGTGAGGTCGTTGAGCGCCGAACATGGTGTCAGTATCAGTACCGTTCAGCAGGCGTACTACCTGCTGGAAGAGAAAAAGCTGATTTCTGCGCAGCCGCGTTCGGGCTACTTTGTCGCGCCGTGCGGTGTGACCCCGCCGTTGCCCCCCATTACGCGCCCGGTACAGCGGCCGGTTGAAATCACGCAATGGGATGCGGTGATGGATCTGCTGACCGCCCGGCTGAATGCCGATGTGCTGCCGCTGGGCAGCGGCGCACCCAACGTCGATGCTCCAACGTTGAAGCCGCTATGGAAAATTATCGGCAGGCTTGCTCAGCAGCAGGACCCACGCCAGCTGTATTATGACAATCTGTATGGCGTGCCCGAACTGCGTGAACAGATTGCCCGGTTGATGATCGATAGCGGTTGCCGAACGACCGCCGACGACATTGTGGTCACCACCGGCTGCCATGAAGCGCTGTCGGTTTCTATTCGGGCGACGTGCCAGCCAGGGGATATTATTGCCGTTGAATCCCCCGCTTTTCACGGTACGATGCAAATCCTGCGCGGTTTTGGGATCCGCGCCATTGAAATTCCAACGGATTCGCAGAGCGGTATCAGTCTGGAGGCGCTCGAACTGGCCTTTGAACAGTGGCCCATTAAGGCGGTCGTGGTCGTGCCCAACTGCAATAATCCGCTGGGATTTATCATGCCGGTGGCACGCAAACAGGCTTTACTGACGCTGGCCCAGCGCTTCGACGCGGCTATTATTGAAGATGATGTCTATGGCGAGCTGGCTTATGACTACCCGCGCCCGATCACTATCAAGTCGCTGGATATTGATGGACGCGTGCTGTTATGCAGCTCATTCTCCAAAACTCTGGCGCCAGGGCTGCGCGTAGGTTGGGTTGCGCCAGGACGTTATTTTGACCGGGTGCTGCACATGAAATATATCAGTACGGGCTCCTCGGTCACTCAGACCCAGATGGCGGTCGCCGCTTTTATCCGCCAGGGACATTATCAGCCTCATCTGCGACGTATGCGCCATGATTACCAGCGTAATCTGGAAACCTTCACCTGCCGGGTGCGGCATCATTTTCCCTGTGGTATCTGTGTGACGCGCCCACAGGGGGGATTTCTTATCTGGGTAGAGCTGCCGGAGCCTTTTGATGCGTGCCGACTCAATCAGAACCTGCGCCTGTCTGGCATACAGATTGCCGTGGGATCGCTGTTCTCGGCTGCGGGAAAATACCGTAACTGCCTGCGGCTCAGTTACGCCCATGCGTTTACTGAAAAAACGGAACGCGCACTGGCCATCTTGGGCGTAGCGGTGGAGAAAGCCATGCTCTCCTGTTCATCGCTGGTGGACGCTTCACCGCATAGGGAAATGGAGGAAGGCAGGGCCAGCTTAAAGGAAAATGACTGACCCTGACCAGCGGCATCATTACCACCGGCAGCACCACTTTATAGGCATCACCCAGGATAAAAAGCGCGCAGCAGCAGGGCTGTGCGTTACCTTCACGACTTATTTGCTGCCTTACCTGAAACGACATTTATTTGTGCCGTGCCTTCCAGAGATCGCTGGCGTTTGTCCCGCCAGCGCGGTTAAACCCTCGCCGGGCGCTGCCCTTCTGCCAGCCCCAGCAGCTGAGACGTTGCGGCTTGCCAGTCGCGGGCCTGTGTGATGGCGCTCACCACGGCAATACTGCCCACGCCGGTGGCCAGAACCGCTGGCGCGCGCTCAAGGCTGATGCCGCCAATCGCCACGGTGGAGATGCCGGGCAGCCGCTTGACATAGCGCGTCAGCGCCTCCAGCCCCTGTGGAGCGGAAGGCATCTCTTTGGTCTGGGTAGGGAATACGTGACCCAGCGCAATGTATGATGGGCGCACAGCCAGTGCGCGATCCAGCTCGGCCTCATCATGGGTCGACAGCCCGAGACGCAGTCCGGCAGCATGGATGCTGTCCAGATCGGCAATATCGAGATCTTCCTGACCCAGATGCACGCCGTATGCCTGATGCTTCACGGCCAGCCGCCAGTAGTCATTAATAAACAGCCGCGCCTGATAGCGGTTGCCGAGGGCAATCGCCTCGGCAACCTGTGTTTCGACTTCTTGCTCTGTGCGATCCTTAATGCGCAACTGAAGGGTGCGCACGCCAGCGTCCAGCAGACGAGTTATCCATTCCACGCTATCCACCACCGGATAAAGCCCCAGGCGCGCTGCGGTTGTTGGGAATGCCCCACGGCTCATCCTTTTTCCTCCGTCGTCAGGCTATCGGCGCGGTGATATAGTTCACCTCCCCGGTTACGGAATTCTTGCGACATCTGTGCCATACCAATCTCGACAGGCCTGGCTTCCGCTTCCTGTCGTGCGGCGTAATCCCGCACTTCTTGGGAAATTTTCATTGAACAGAACTTCGGCCCGCACATTGAACAGAAATGCGCCACTTTACCTGACTCCTGGGGCAGCGTTTCATCGTGATAGGCGCGGGCGGTATGCGGATCGAGCGCAAGGTTAAACTGATCTTCCCAACGGAATTCGAAGCGCGCTTTTGACATGGCGTTGTCGCGGATCTGCGCACCGGGATGGCCTTTCGCCAGGTCGGCGGCATGAGCGGCGATTTTATAGGTGATCAGTCCCTGTTTGACATCCTCTTTATTCGGCAGGCCAAGATGCTCCTTAGGCGTTACGTAGCACAGCATGGCGCAGCCAAACCAGCCAATCATCGCGGCACCAATGCCGGAGGTGAAATGATCGTAACCCGGGGCGATATCGGTGGTCAGCGGGCCGAGCGTATAGAAGGGCGCTTCGTGGCAGTGTTCCAGCTGTTCGGTCATATTGGTGCGGATCATCTGCATGGGCACATGGCCCGGGCCTTCAATCATCACCTGCACGTCGTATTCCCAGGCGATTTTGGTCAGTTCACCCAGCGTGCGCAGTTCGGCGAACTGGGCCTCATCGTTAGCATCCTGAATCGAGCCGGGGCGCAGGCCGTCGCCGAGGGAGAGTGATACGTCATAAGCGGCGCAGATTTCGCAGATCTCGCGAAAGTGCAAATAGAGAAAACTCTCCTGGTGATGTGACAGGCACCATTTCGCCATGATCGATCCGCCGCGTGAAACGATGCCGGTCAGACGTTTGGCGGTCATCGGCACGTAACGCAGCAGTACGCCAGCATGGATGGTGAAGTAGTCGACGCCCTGTTCAGCCTGCTCCAGCAGGGTATCGCGGAAGATTTCCCAGTTAAGGTTTTCCGCCACGCCGTTCACTTTTTCCAGCGCTTGGTAAATCGGCACCGTACCAATCGGAACCGGGCTGTTACGCAGGATCCACTCGCGTGTTTCATGAATATAACGGCCGGTCGACAGATCCATCACCGTATCCGCTCCCCAGCGCGCAGACCATACCAGCTTTTCCACCTCCTCTTCGATAGAAGAGGTGACCGCCGAATTGCCAATATTGGCGTTGATTTTCACCAGGAAATTACGGCCAATGATCATCGGCTCTGATTCCGGGTGATTGATATTGGCGGGAATAATGGCGCGCCCGGCAGCGACTTCCTGGCGAACAAATTCGGCGGTGATATTTTCCGGCAGGCTGGCACCAAAGCTGTTCCCCGGATGCTGTTGTAACAGCACCTCACCGCGAATACGTTCGCGGCCCATATTCTCGCGGATGGCAATAAATTCCATTTCCGGGGTAATCACCCCCAGACGCGCATAGTGCATCTGGGTCACGCAGTGGCCGACACGGGCGCGACGTGGGCGCGGCAGGTTGTCGAAGCGCAGGTGATCCAGCCCTTCATCGGCCAGGCGTTCCTGGGTGTAGGCGGAACTCAGTTCGGCGATCTGTTCTGTATCATCGCGTCTGACGATCCAGTCATGGCGCAGTTGGGCCAACCCAGCGTGAACATCAATGCTCGCCTCGGGGTCCCCGTAGGGACCGGCGGTGTCATAGACCGGCACCGGTTCATTCTCGACCTGGGTTGGGTTATCTTTGCTGCCGCCCGTCACGGTAGGGCTAAGCTGGATTTCGCGCATCGGCACGCGAATATCAGGCTGCGAGCCGGTCAGCCAGATACGTTTTGAGTTGGGAAAGGCACTGCCCTGTAACGAATCGATGAACTGCTGCGCCTGGGCGCGTTGTTCACGGCGGGTGGTTTTTTTTTCAGCGATAGACATAGCAACTTCCTGATAATAGGGCGGAAAGTGGCTTGCCTGGAGGCGGGAGTAATGAGAACGATGTGCGGGAAAAGGCTATCACACCGTCAGCACAAATTTACTCTTGTTCCCTTCGCAGGTACTAACCTGATCAGGTTCCGCGGATCCCGAATAAACGGTCTCAGCCCCTAAGGGCACTCCGACAAGATATTGACTGATTTTCTGGCAACAGCGCCAGAAACCTCAATCTGGAAATTAGGTGAGGGAACCTCACCTTAACCCCATTCAGCATAAAGGGGCTTTTTAGAAACTACAAGGCATTCACCATCAATTCATACGTCAGGCGGGACGGGCGAGAGAGGCAGCGTTAGCGGCGGACGGTAATCCGGCATTTTTTTCCAGCGCCAGCTGAATAAATTTATCCTCGAGCGTGAAACGTGACTCAAGGGCCTCACCGACCACAGAGAGCGCTTGCTGAAAGCGAAGGTTATTATCATGGTCGATAGCGGCTTCGAAATGCTTATCGTATAACTGCATAATTTGCGCAGTATTTTCCTGTAACGACGGATAAATCTGCGCTGCCGTCGCCAGAAATTCCGTCCCTTCAAGCTCCTGGATAAAGCGTTCATACAGAGTGAAATGCCCGTTGGAAAGATAATCAACCAGATTCTGGCAGAATGCGTCCAGCGCTTTTTCATCAAGCGGGGTCGGAGATTCCTTGTTAGGCTTGATACCAGCCATTTGATAATACGTAACCAGTAACTGTCTGCGGGAAAGCAGACAAAAGTCTACCAGCTCACTGCCTCCGCCAACGCGCGCGGTGAGGACGTCTAACTGGTTAAGCATGTAAAACTCCGTGAATATCATTTTCACCCCTGACCTCAATCCGTGTTGAAGCTGAGGATAATGAGCAAATATATGGAACGTGAAATTGTAAGCATAGACGCTGGCTGGTGGGTTGTCAGCGAGGAACATAAAATTTGGCTACCCGCAGGTGAGCTGCCGCATGGTGATGCCGCGTCGCTGGGCCTGGCAGGATCGTCAGGATCGCGCATTGGCGAGTGGCAGGGGGAAGCGGTGTGGTTGATCCGTGGATCGCGCCCTGATGAGATGGGATCATTACGTCAGCTGCTCGATCAGGATAGCGATCTTTTTCGCCTGGCCGGACGTGGTATCCAGCTGGCGGAGTTCTTCCGCTCACACCAGTGGTGCGGTTACTGCGGCCATAAAATGCATAACAGCAGAACGGAATGGGCCTGTTTATGTCATCACTGCCGCCAGCGTTACTATCCGCAAATTGCGCCCTGCATTATCGTTGCTATTCGCCGGGGGGCAGAGATCCTGCTGGCGCAGCACACACGCCATCGTAACGGAATTTATACCGTGCTGGCCGGTTTTGTCGAAGTGGGTGAAACCCTGGAGCAGACGGTGGCGCGCGAGGTGATGGAGGAGAGCAGTATTCAAGTCAAAAACCTGCGTTATGTTACCTCCCAACCCTGGCCTTTCCCCCAGTCGCTGATGGTGGCGTTTATGGCCGATTATGCCGATGGTGACATCAGTATTGATAAAAAAGAGCTGCTGGATGCCGGCTGGTATCGTTACGACGCATTACCGCCACTGCCACCTCCTGGTACGGTTGCACGTCGTCTTATCGAAGATACGGTGGCGTTGTGTCGTGCAGAAGAGGAATACAGCGGTCATTTGTAGGGTGAACCGCCTGTTTCTGTCAGTTTTTCGTGCTTCCTGACGAATTTATGTGGTCAGCCAGGTGTAACAGCATGGCTATGGGGTGTTACTCGCCAGGCTTTTTTTAAGCACTGAACCACCGCAAATTTCAATGAATGTTACACTACTGGCCTGATTGGAGAGAGAGTCCTGTGATGAGTGAATTGAAGAACGATCGTTATCTGCGCGCCCTGCTGCGTCAGCCAGTGGATGTTACTCCGGTGTGGATGATGCGCCAGGCCGGGCGTTATCTGCCAGAATACAAAGCCACCCGTGCCGTTGCCGGTGACTTTATGTCACTGTGCAAAAATGCGGAACTGGCTTGTGAGGTTACGCTGCAACCGTTACGGCGTTACGCGCTGGATGCGGCGATCCTGTTCTCCGATATTCTGACCATTCCCGATGCGATGGGGCTGGGGCTCTATTTTGAAACCGGCGAAGGCCCGCGTTTTTCTTCCCCTGTGACCTGCCGTGCCGACGTCGAAAAGCTGCCGATCCCCGATCCTGAGCAGGAGCTGGGGTATGTGATGAATGCAGTGCGCACCATCCGCAAAAACCTCAATGGCGAGGTACCCCTGATCGGTTTCTCCGGCAGCCCGTGGACTCTGGCAACCTATATGGTTGAAGGCGGCAGCAGCAAAGTCTTTACCAAACTGAAAAAGATGATGTACGCGGAACCGCAAACCCTGCATCTGATGTTGGATAAGCTGGCAGACAGCGTTACGCTCTATCTGAATGCGCAGATCCGCGCCGGGGCACAGTCGGTGATGATTTTTGATACCTGGGGGGGCGTGCTGACCGGGCGTGATTACCTGGAATTCTCACTCAACTACATGCATAAAATTGTCGATGGCCTGCTGCGTGAAAATGATGGGCGTCGTGTGCCTGTCACGCTGTTTACCAAAGGCGGCGGACAGTGGCTGGAAGCGATGGCCGCCACAGGTTGCGATGCGCTGGGTCTTGACTGGACTACCGATCTGGCTGATGCCCGCCGCCGTGTGGGTGGCCGGGTCGCGCTACAGGGCAATATGGACCCGTCCATGCTGTACGCTTCTCCTGCACGTATCGAGCAGGAGGTCGCAGGCATCCTTGAAGGTTATGGTCATGGCAACGGGCATGTGTTTAACCTCGGCCACGGTATCCATCAGGATGTGCCGCCAGAGCATGCGGGCGCATTTGTTGAGGCGGTGCACAGGCTCTCGCGTCCTTACCATCTCGGATAACGCTTCCTGGAACTAAAGATACTCATAGGGGCTCTATGGATTTTGCCGCATTACGCGACCAGCAGAGGCAGCGTGCCGCAGAGATTGTGACCCAGGATGATTTCGATATTATGCCACCGCGCTTTATCGGCGGTGCAGACGTCGGATTTGAACAGGGAGGCGAGGTGACGCGCGCCGCGCTGGTGGTCCTTGAGTATCCCTCCTTGCAGCTTATCGAACATCGGGTGGCGCGTATTGCCACCACCATGCCCTATATTCCCGGCTTCCTGTCATTCCGTGAAATTCCGGCGCTGGAAGCCGCATGGCAGCAGCTGGCACAGCGTCCCGACCTGCTGCTGGTAGATGGTCATGGTATTGCCCATCCGCGCCGTCTTGGCGTTGCCAGCCATTTCGGCCTGCTGGTGGATGTGCCGACCATCGGCGTTGCCAAGAAACGCTTATGCGGTCAGTTCACGCCTCCCGATACACAGCCAGGTAGCTGTCAGCCTTTGATGGATAACGATCGGCAGCTGGGATGGGTACTGCGCAGCAAGGCACGCTGCAATCCACTGTTTATCTCCCCGGGCCACCGGGTGAGTCAGGCAACGGCGCTGGAGTGGGTGCAAAAATGCCTGCTCGGCTATCGTTTGCCGGAACCGACGCGCTGGGCCGATGCCGTCGCCTCACGGCGTCCGGCTTCTGACCGGCTATTGCGTGGTTAGCTACCGTGCTGCCTCGTGGCTTTTCAGGTACACTGCGGCAAGTGCATTCATTCTGAGATCCCGATATGTTACGTAATCCGATTCATTTGCGGCTGGAAAAGCTGGAAAGCTGGCAGCACGTTACTTTTATGGCCTGCCTGTGTGAACGCATGGCCCCCAATTATCGCGAGTTTTGCCAGCAAACGGGTTTTGGTGATGGCCAGCTGTATCGCCGTATTCTTGACCTTTTATGGGAAACGCTGGTGGTGAAAGACGCGAAGGTGAACTTCGACAGTCAGCTGGAGAAGCTGGAAGAGGCTATTCCCTCCGCAGATAATTACGATCTTTACGGTGTTTACCCGGCGATTGATGCTTGCGTGGCGCTGAGCGAACTGCTGCATTCGCGTCTCAGTGGCGAAACCTTGACGCACGCCATTGCCGTTAGTGAGGCCTCGATCACCACCGTCGCCATGCTGGAAATGACCCAGGCCGGTCGCGAAATGACCGAAGAAGAGCTGAAGGTTAACCCCGCCGTGGAAGAGGAATGGGACATCCAGTGGGAGATATTCCGCCTTCTCGCTGCCTGTGAAGAGCGTGATGTAGAATTGATAAAAGGGCTGCGATCCGACCTGCGGGAATCGGGGATAAGTAACATCGGTATAAATTTTCAGCAGTAAGACGATAAAACGTGACCTCAATTCTGATTTGTAGCGCCTTTGGGCTTCACATTCGCCCCCTGTCTGGTCTACATTTGGGGGGCTGAAAAATGTTGCTATCGGTGCGTGTATGCAGGAGAGTGCCAGAAACTGGTTTTTCCCTCGCACTCGATGCTTAGCAAGCGATAACTACACTGTAAGGATAACTTATGAACAAGACTCAACTGATTGATGTAATTGCGGACAAAGCGGACCTGTCTAAGACCCAGGCCAAAGCTGCACTGGAATCCACCCTGGCAGCGATTACTGAGTCTCTGAAAGAAGGTGATGCTGTACAACTGGTTGGTTTTGGTACTTTTAAAGTTAATCACCGTGCTGAGCGTACTGGCCGCAACCCACAGACTGGCAAAGAAATCAAAATTGCTGCTGCAAACGTGCCGGCATTCGTATCTGGTAAAGCTTTGAAAGACGCTGTTAAGTAATCGTCTGACGATGAAAAAAGCGTAAACAGGGGGGCGATTTTGCCCCCTTTGTTTAGCTCATTTTCCTTACCTTTGATCCCCGGCTTCAGCACGCCTGCTGCTGACGCGAGGCGATGATGCCGTGATACTTCTATCCTGATGAAACCGATCGCTTTTACCCAACATATCCCCCTTTTCATGCTGATGCTGTTAGCAGGCTGTAGCTCACATTCCGATCTGCCAGACTTTACGGCCAGCGGATATCTTGCCGATCGCGGTACTGTGCGCATCTGGCGTAAGAATCAGCAGCAAGGGGTGCGCCTGATGACGGTTTATACACCCTTTAACGGTGCAACCGTGGAGACCAGCGACTACCTCTGGCAACAGGGAAAACTGACTTCGATAGAGCGTCATGTGACCGGCAGCCAGCCTGACGATGTGACACTGCGCTTCGGCCAGCAGGGTAATGTGAGTTTTATGCAGCGCCAGCTTGCCGGAAGGCGTGAAGCGCTCTCGGCTGATGCGGTTGCGATGTATCAGTTTGATGGCCAGCGTATGCTGAAAATAAGCGATGACCTGTTGTCAGGGCGCGTTTTGCTAAAGCAAGGCAAATGGCAGCCGGATGGTTCCGTGATCGGTTGTCAGGGTGAGCGCGTGCGCCCCGAACTGGACAGCACAGAGCTGGAGCGTGTCGCACGCCAGCAGCGTGATATATCTGGCCTTCCAGGCATCGCATGGCTGGAGGCACCGGCCGGCACGGAGCTGCTGATGGTCACTGCCACCAATTTGTGCCAAAACACGCCAAAAGAAGACGATTTCTGAGCGTAAAAAAGGGCGATCGAAGATCGCCCCTGTGCCAGACCGTTTAGTGCAATAACGCTGGCCCGCCCGCGATGTTATTGACGATTGATAGCGCGATAGCCAATATCCGAGCGGCAGAAGCTGCCATTCCATGAAATCGGCTTTGCCAGCTGGTAAGCGCGCTGCTGCGCTGCGGCAACGTCTTCACCCAGCGCCGTGACGCACAGTACGCGGCCACCGTTAGTCACTACCCGATCGTCCTGCATCGTGGTGCCCGCGTGGAACACCTTCCCGTCAGCCACTTCTTCCACAGGCAGGCCGTGGATCGGCTCACCATTGACATAATCCCCCGGATAGCCACCCGCTGCCAGCACCACTCCCAGTGACGGACGCGGATCCCATAGGGAGTCTTTCTGATCCAGCTTACCGTCTACGGCAGCCAGACACAGATCGACCAGATCGGATTGCAGACGCAGCATTATCGGCTGGGTTTCCGGATCGCCGAAACGGCAGTTAAATTCGATCACCTTTGGCTGACCACTTTTATCGATCATCAAACCGGCATACAGGAATCCGGTATAGACATTGCCCTCGGTCGCCATGCCACGGACAGTGGGCCAGATGACTTCATCCATGACTCGCTGGTGGATTTCGTCAGTGACCACTGGTGCCGGAGAGTAAGCGCCCATACCACCGGTGTTCGGGCCGGTATCGCCATCACCCACCCGTTTGTGATCCTGGCTGGTGGCCATTGGCAACACGTTTTCGCCATCCACCATGACAATAAAGCTGGCTTCTTCGCCGTCGAGGAACTCTTCTACCACGATGCGGTGACCCGCATCACCGAAAGCGTTACCTGCCAGCATATCCTGGATGGCGTCTTCCGCTTCCTGTAGCGTCATGGCAACGATCACCCCTTTACCCGCCGCCAGACCATCGGCCTTAATCACAATCGGTGCGCCTTTCTCGCGAACGTAGGCAAGAGCCGGTCCGACCTCGGTAAAGTTCTGGTATTCGGCTGTCGGGATCTGATGACGTGCGAGGAAGTCTTTGGTGAATGCCTTAGAGCCTTCCAGCTGCGCAGCGGCCTGAGTAGGGCCGAAGATTTTCAGTCCGGCGCTGCGGAATGCGTCCACCACGCCGATAACCAGCGGGGCTTCCGGGCCGACAATCGTCAGGTCGATTTTCTCATTCAGGGCAAAGTCCAACAGTCCCTGAATATCGGTAGGGCTGATAGCCACATTTTGTAAGGCTGGCTCCAGCGCCGTTCCAGCATTGCCAGGAGCAACAAATATACGTTCAGCCAGCGGGGACTGAGCGGCTTTCCAGGCTAACGCATGCTCACGGCCACCGTTACCTATCACTAAAATTTTCATCTGGAACTCCGTAATTAATGGCGGAAGTGGCGCATGTCGGTGAAGATCATTGCAATGCCATGTTCATCCGCCGCAGCGATCACTTCATCATCACGAATCGAGCCACCCGGCTGGATCACGCAGGTAATGCCAACGGCGGCGGCGGCATCAATACCGTCACGGAACGGGAAGAAGGCGTCAGAGGCCATCGCCGAACCTTTCACTTCCAGACCTTCATCGGCGGCTTTGATACCGGCGATTTTAGCGGAATAAACACGGCTCATCTGACCGGCACCTATGCCGATGGTCATATTGTCACGCGCATAGACAATGGCGTTCGACTTAACAAACTTAGCCACTTTCCAGCAGAACAGCGCATCACGCAGTTCGTGCTCATTCGGCTGGCGCTTGCTGACAACACGCAGCTGGCTGTCACTCACCATACCGAGATCGCGGTCCTGCACCAGCAGGCCACCGTTGACACGCTTAAAGTCGAGGCCCGTCTGGCGCTGTTGCCACTGACCGCAGGTCAACACGCGCACGTTCTGTTTCGCAGCGGTTATCTTCAGCGCAGCATCGCTGGCGGAAGGCGCAATGATCACTTCGACAAACTGGCGGCTGATAATCGCCTGTGCGGTGGCTTCGTCCAGCTCACGGTTGAAAGCAATAATGCCGCCGAAAGCAGAGGTCGGGTCGGTTTGATAAGCTCGCTCGTAGGCTTCAAAAATGGCGCTGCCTGTGGCAACGCCACAGGGGTTGGCATGCTTGACGATAACGCAAGCTGGCTGGTCGAACTCTTTTACGCACTCCAGCGCCGCATCGGTATCGGCGATGTTGTTATAAGAGAGGGCTTTTCCCTGTACCTGCTGCGCAGTGGCGACGGACGCTTCACTGATATTCTCTTCTATATAGAAGGCAGCCTGCTGGTGGCTGTTTTCACCGTAGCGCATATCCTGCTTCTTGATGAAGTTAAGATTCAGCGTGCGTGGGAAACGACCGGCGGGTTCGGTTGATTCACCGTGGTAGGCCGGCACCATACTGCCGAAGTAGTTGGCAATCATACTGTCGTAAGCCGCGGTATGTTCGAAAGCTTTGATCGCCAGGTCAAAACGGGTTGCCAGCGTCAGCGAATTATCATTGGCATCTAATTCCGCAAGAATGGCCTGATAATCGCCGCTCTTGACCACGATAGCCACGTCCTTATGATTCTTGGCGGCAGAGCGCACCATCGTTGGGCCACCGATATCGATATTCTCAACCGCATCTTCCAGCGAACAGTCTGCACGGGCTACGGTTTGCGCGAACGGATAGAGGTTAACGACGACCATATCAACAGGTGAGATGCCGTGTTCAGCCATAATGGCATCATCCTGGCCACGACGTCCTAAAATGCCGCCATGCACTTTCGGATGTAGCGTTTTAACACGCCCATCCATCATTTCCGGGAATCCAGTGTAATCGGAGACTTCAGTAACAGGCAGACCGGCATCAGCCAGCAGGCGGGCAGTCCCTCCAGTGGAGAGCAGCTCGACACCGCGCTGGGAAAGCGCCCGTGCGAATTCGAGGATACCGGCTTTGTCAGACACGCTGAGAAGCGCGCGGCGTACAGGACGATGTTGTTGCATGAGGTTTATCCCTTGGCTTTGGATCGCATATAAAGAGCGTTATGTGAAACTTCGGTGTTTTCTTCTATATATAGAGAAGATAAGTTTCATATAACGCCCCTGAAGGGGCTGAATCTATGCGCGGGCATTGTAGCGAAAACGTTTGCGCGATGCTCGTCAAAATTATCGCAATACGAGTTGTGTGGATAAGTTTGTGCATAACAGGGTATAAGGCAGGGTTTTGCTGGGGATTGCAGCAAACAGTCAAATTAGTGCAATTTAACCCTTGTCACCGGTCGAGAACTCCCTATAATGCGCCTCCA", "alphabet": "DNA"}, "features": [{"location": "[84:1284](+)", "type": "CDS", "id": "<unknown id>", "qualifiers": {"locus_tag": ["ctg3_1"], "transl_table": ["11"], "translation": ["MFTCPDGFSPFCYFKSVLFRHICMICSLSLAESPQLVAYESGTLFDSLIRKGCIMSRQQYSLKPWNTFGIDAYANRITVAHSIEALCRCWQQSVHQKEPILLLGKGSNVLFLHDFNGQVLINRIKGISISETTDAWLLHAGAGENWHQLVETTLDKGLAGLENLALIPGCVGSAPIQNIGAYGVELEQVCEYVDIVSLDDGVCQRLSAAECQFGYRDSVFKHHYREGYAIVAVGLKLNKNWRPVLSYGDLRNLDPLVVTPKQVFDAVCQMRRSKLPDPDITGNAGSFFKNPLVSATIAAELHTQYPDIPQYPQKSGEVKLAAGWLIERCSLKGLRIGGAAVHEKQALVLINTGTASGQDIVDLARTVRQRVAEKFNVWLEPEVRFIDSQGETDAVEAIA"]}}, {"location": "[1280:2243](+)", "type": "CDS", "id": "<unknown id>", "qualifiers": {"locus_tag": ["ctg3_2"], "transl_table": ["11"], "translation": ["MKDNTVPLKLIHILADGEFHSGEQLGEQMGMSRAAINKHVQTLKEWGIDVFTVTGKGYSLPNAMQLLDEGAINAGLEEARLAVIPVIDSTNQYLLDRMASLQSGDACVAEYQQAGRGRRGRQWFSPFGSNLYLSMYWRLEQGPAAAMGLSLIIGIVIAEALQQQGAPDIRVKWPNDIYLHDRKLAGILVELTGKTGDAAQIVIGAGINLAMRAPAQDVINQGWINLHEAGCNVDRNALTALIVNKMRTALAQFEQDGLTAFIERWAALDNFIDRPVKLLIGDREINGIARGIDQQGGLILEQDGISKSWVGGEISLRPQS"]}}, {"location": "[2269:3220](-)", "type": "CDS", "id": "<unknown id>", "qualifiers": {"locus_tag": ["ctg3_3"], "transl_table": ["11"], "translation": ["MSKKDSLLTTPYLQFNRTQWAALRDSVPMTLSEDEIAQLKGINEDLSIEEVAEIYLPLSRLLNFYISSNLRRQAVLEQFLGTNGQKIPYIISIAGSVAVGKSTTARVLQALLSRWPEHRRVELITTDGFLHPNSVLKERGLMKKKGFPLSYDMHRLVNFVSDLKSGADHVTAPVYSHLIYDVIPEGDKIVQQPDILILEGLNVLQSGMDYPHDPHHVFVSDFVDFSIYVDAPEDLLEHWYINRFLKFRQGAFTDPDSYFHHYAQLPEDEAVGVASQLWNEINYRNLKENILPTRERASLIMTKSSGHAVDLVRLRK"]}}, {"location": "[4362:5547](+)", "type": "CDS", "id": "<unknown id>", "qualifiers": {"locus_tag": ["ctg3_4"], "transl_table": ["11"], "translation": ["MSKEKFERSKPHVNVGTIGHVDHGKTTLTAAITTVLAKTFGGSARAFDQIDNAPEEKARGITINTSHVEYDTPTRHYAHVDCPGHADYVKNMITGAAQMDGAILVVAATDGPMPQTREHILLGRQVGVPFIIVFLNKCDMVDDEELLELVEMEVRDLLTQYDFPGDDTPIVRGSALKALQGEAEWEAKIVELAGHLDNYIPEPERAIDKPFLLPIEDVFSISGRGTVVTGRVERGIVKVGEEVEIVGIKDTVKSTCTGVEMFRKLLDEGRAGENCGILLRGIKREDIQRGQVLAKPGTIKPHTKFESEVYILSKDEGGRHTPFFKGYRPQFYFRTTDVTGTIELPEGVEMVMPGDNIQMVVTLIHPIAMDDGLRFAIREGGRTVGAGVVAKVIA"]}}, {"location": "[5882:6200](+)", "type": "CDS", "id": "<unknown id>", "qualifiers": {"locus_tag": ["ctg3_5"], "transl_table": ["11"], "translation": ["VVLLVAAVAGNSWYRDVTLPLRALAVVVLMAAAAGLALLTVKGKATLAFAREARTEVRKVVWPTRQETLHTTLIVAAVTAVMSLILWGLDGILVRLVSFITGLRF"]}}, {"location": "[6201:6747](+)", "type": "CDS", "id": "<unknown id>", "qualifiers": {"locus_tag": ["ctg3_6"], "transl_table": ["11"], "translation": ["MSEAPKKRWYVVQAFSGFEGRVAQSLREHIKLHNMEELFGDVMVPTEEVVEIRGGQRRKSERKFFPGYVLVQMVMNDASWHLVRSVPRVMGFIGGTSDRPAPISDKEVDAIMNRLQQVGDKPRPKTLFEPGEMVRVNDGPFADFNGVVEEVDYEKSRLKVSVSIFGRATPVELDFGQVEKG"]}}, {"location": "[6940:7369](+)", "type": "CDS", "id": "<unknown id>", "qualifiers": {"locus_tag": ["ctg3_7"], "transl_table": ["11"], "translation": ["MAKKVQAYVKLQVAAGMANPSPPVGPALGQQGVNIMEFCKAFNAKTESLEKGLPTPVVITVYSDRSFTFVTKTPPAAVLLKKAAGIKSGSGKPNKDKVGKVSHAQVREIAETKAADMTGADIEAMTRSIEGTARSMGLVVED"]}}, {"location": "[7372:8077](+)", "type": "CDS", "id": "<unknown id>", "qualifiers": {"locus_tag": ["ctg3_8"], "transl_table": ["11"], "translation": ["MAKLTKRMRVIRDKVDATKQYDINEAVALLKELATAKFVESVDVAVNLGIDARKSDQNVRGATVLPHGTGRSVRVAVFAQGANAEAAKAAGAELVGMEDLADQIKKGEMNFDVVIASPDAMRVVGQLGQVLGPRGLMPNPKVGTVTPNVAEAVKNAKAGQVRYRNDKNGIIHTTIGKVDFDTDKLKENLESLLVALKKAKPSQAKGVFIKKVSISTTMGAGVAVDQAGLSAAVA"]}}, {"location": "[8435:8939](+)", "type": "CDS", "id": "<unknown id>", "qualifiers": {"locus_tag": ["ctg3_9"], "transl_table": ["11"], "translation": ["MALNLQDKQAIVAEVSEVAKGALSAVVADSRGVTVDKMTELRKAGREAGVYMRVVRNTLLRRVVEGTQFECLKDTLTGPTLIAYSMEHPGAAARLFKEFAKANAKFEVKAAAFEGELISAAQIDRLATLPTYDEAIARLMATMKEAAAGKLVRTLAAVRDQKEATAA"]}}, {"location": "[9006:9372](+)", "type": "CDS", "id": "<unknown id>", "qualifiers": {"locus_tag": ["ctg3_10"], "transl_table": ["11"], "translation": ["MSITKDQIIEGVAALSVMEIVELISAMEEKFGVSAAAAVAGPAAAAEAVEEKTEFDVVLKAIGANKVAVIKAVRGATGLGLKEAKDLVESAPAALKEGISKDDAEALKKVLEEAGAEVEVK"]}}, {"location": "[9705:13734](+)", "type": "CDS", "id": "<unknown id>", "qualifiers": {"locus_tag": ["ctg3_11"], "transl_table": ["11"], "translation": ["MVYSYTEKKRIRKDFGKRPQVLDIPYLLSIQLDSFQKFIEQDPEGQHGLEAAFRSVFPIQSYSGNSELQYVSYRLGEPVFDVKECQIRGVTFSAPLRVKLRLVIYEREAPEGTVKDIKEQEVYMGEIPLMTDNGTFVINGTERVIVSQLHRSPGVFFDSDKGKTHSSGKVLYNARIIPYRGSWLDFEFDPKDNLFVRIDRRRKLPATIILRALSYTTEQILDLFFEKVVYQIRDNKLQMELVPERLRGETASFDIESNGTVYVEKGRRITARHIRQLEKDAVAHIEVPVEYIAGKVVAKDYIDESTGELLIAANMELSLDLLAKLSQSGHKRIETLFTNDLDHGPYISETVRVDPTSDRLSALVEIYRMMRPGEPPTREAAENLFENLFFSEDRYDLSAVGRMKFNRSLLRDEIEGSGILSKDDIIQVMKKLIGIRNGIGEVDDIDHLGNRRIRSVGEMAENQFRVGLVRVERAVKERLSLGDLDTLMPQDMINAKPISAAVKEFFGSSQLSQFMDQNNPLSEITHKRRISALGPGGLTRERAGFEVRDVHPTHYGRVCPIETPEGPNIGLINSLSVYAQTNEYGFLETPYRRVRDGVVTDEIHYLSAIEEGNYVIAQANTNLDDEGHFVDDLVTCRSKGESSLFSRDQVDYMDVSTQQVVSVGASLIPFLEHDDANRALMGANMQRQAVPTLRADKPLVGTGMERAVAVDSGVTAVAKRGGTVQYVDASRIVIKVNEDEMHAGEAGIDIYNLTKYTRSNQNTCINQMPCVNLGEPIERGDVLADGPSTDLGELALGQNMRVAFMPWNGYNFEDSILVSERVVQEDRFTTIHIQELACVSRDTKLGPEEITADIPNVGEAALSKLDESGIVYIGAEVTGGDILVGKVTPKGETQLTPEEKLLRAIFGEKASDVKDSSLRVPNGVSGTVIDVQVFTRDGVEKDKRALEIEEMQLKQAKKDLSEELQILEAGLFSRINYLLVSGGIEAEKLDKLPRERWLELGLTDEDKQNQLEQLAEQYDELKHEFEKKLDAKRRKITQGDDLAPGVLKIVKVYLAVKRQIQPGDKMAGRHGNKGVISKINPIEDMPYDENGTPVDIVLNPLGVPSRMNIGQILETHLGMAAKGIGEKINAMLKKQEEVSKLREFIQRAYDLGTDVRQKVDLNTFTDDEVLRLAENLKKGMPIATPVFDGAKESEIKELLQLGGLPSSGQITLFDGRTGEQFERQVTVGYMYMLKLNHLVDDKMHARSTGSYSLVTQQPLGGKAQFGGQRFGEMEVWALEAYGAAYTLQEMLTVKSDDVNGRTKMYKNIVDGNHQMEPGMPESFNVLLKEIRSLGINIELEDE"]}}, {"location": "[13819:18043](+)", "type": "CDS", "id": "<unknown id>", "qualifiers": {"locus_tag": ["ctg3_12"], "transl_table": ["11"], "translation": ["VKDLLKFLKAQTKTEEFDAIKIALASPDMIRSWSFGEVKKPETINYRTFKPERDGLFCARIFGPVKDYECLCGKYKRLKHRGVICEKCGVEVTQTKVRRERMGHIELASPTAHIWFLKSLPSRIGLLLDMPLRDIERVLYFESYVVIEGGMTNLEKRQILTEEQYLDALEEFGDEFDAKMGAEAIQALLKNMDLEQECETLREELNETNSETKRKKLTKRIKLLEAFVQSGNKPEWMILTVLPVLPPDLRPLVPLDGGRFATSDLNDLYRRVINRNNRLKRLLDLAAPDIIVRNEKRMLQEAVDALLDNGRRGRAITGSNKRPLKSLADMIKGKQGRFRQNLLGKRVDYSGRSVITVGPYLRLHQCGLPKKMALELFKPFIYGKLELRGLATTIKAAKKMVEREESVVWDILDEVIREHPVLLNRAPTLHRLGIQAFEPVLIEGKAIQLHPLVCAAYNADFDGDQMAVHVPLTLEAQLEARALMMSTNNILSPANGEPIIVPSQDVVLGLYYMTRDCVNAKGEGMVLTGPKEAERVYRAGLASLHARVKVRITEHEKNEQDEWVAKTSIIDTTIGRAILWMIVPKGLPYSIVNQALGKKAISKMLNTCYRILGLKPTVIFADQTMYTGFAYAARSGASVGIDDMVIPEKKVEIITEAEAEVAEIQQQFQSGLVTAGERYNKVIDIWAAANERVAKAMMENLSTEVVINRDGVEERQVSFNSIFMMADSGARGSAAQIRQLAGMRGLMAKPDGSIIETPITANFREGLNVLQYFISTHGARKGLADTALKTANSGYLTRRLVDVAQDLVVTEDDCGTHEGIMMTPVIEGGDVKEPLRERVLGRVTAEDVLKPGTADILLPRNTLLHEQQCDLLEEHSVDSLKVRSVVSCETDFGVCAHCYGRDLARGHIINKGEAIGVIAAQSIGEPGTQLTMRTFHIGGAASRAAAESSIQVKNKGTLKLINAKSVTNSAGKLVVTSRNTELKMIDEFGRTKESYKVPYGSTMAKGDGEQVAAGETVANWDPHTMPVITEVSGFIRFTDMIDGQTITRQTDDLTGLSSLVILDSAERTAGGKDLRPALKIVDANGNDVMIPGSDMPAQYFLPGKAIVQLEDGIKISSGDTLARVPQESGGTKDITGGLPRVADLFEARRPKEPAILAEISGIISFGKETKGKRRLVITPIDGSDHYEEMIPKWRQLNVFEGERVERGDVVSDGPESPHDILRLRGVHAVTRYITNEVQEVYRLQGVKINDKHIEVIVRQMLRKATIASAGSTDFLDGEQVEFSRVKIANRELEVNGKISATFARDLLGITKASLATESFISAASFQETTRVLTEAAVAGKRDELRGLKENVIVGRLIPAGTGYAYHQDRMRRKAAGEAPVVPQVTADEASASLAELLNAGLGGRDDE"]}}, {"location": "[18063:18171](-)", "type": "CDS", "id": "<unknown id>", "qualifiers": {"locus_tag": ["ctg3_13"], "transl_table": ["11"], "translation": ["MVRGKNGYEKEALVKAVGIRNKKAWVRNYTEPRPD"]}}, {"location": "[18215:18815](-)", "type": "CDS", "id": "<unknown id>", "qualifiers": {"locus_tag": ["ctg3_14"], "transl_table": ["11"], "translation": ["MTKLMSDKEFFAKTFEKLDLPSFCIENSIFEACEFAHCNFTATQLLHCKFTECEFRHCNLSLMEISASRFHQVSFHECKLSGVDWTRAYWPTFNLDPSLHFSKSILTDASFFALKLPGVKMDECKLHEVDFRECDLSGAEITGCDLYGSLFNQTNLRAVDFTGSWDFRIDVLNNFVERAKFSREEAVALLESLGIELVD"]}}, {"location": "[19591:20071](+)", "type": "CDS", "id": "<unknown id>", "qualifiers": {"locus_tag": ["ctg3_15"], "transl_table": ["11"], "translation": ["MIQRTLFSADVVSSACHVVVEAVGGGVSRLTFDTYRKSTASAVPPQDFIVRLYESGATVQGCSAFQVGQVASLDFGNARQLDAGGVVTRGAGDGIRVAVKALDAQADFRGRLTEANNRVNYPVDFAAKGQFSFRAQPVFPVEVKAGEYSGALSFVVIYQ"]}}, {"location": "[20660:20981](-)", "type": "CDS", "id": "<unknown id>", "qualifiers": {"locus_tag": ["ctg3_16"], "transl_table": ["11"], "translation": ["VNGPAGTTSEYKMRPFWLSVTREGPLAIPENSGVYPRLPGFMLLFRDREMPYVPVLPNKLLPVGVLPTARSALSERRDRVAVNMSMEVSLSPLLLPLAVAIELTTQ"]}}, {"location": "[22035:22512](+)", "type": "CDS", "id": "<unknown id>", "qualifiers": {"locus_tag": ["ctg3_17"], "transl_table": ["11"], "translation": ["VLSRTTGDTVAVVNVKDTPGVKVTSAYGETDSDGNLVVALNSYDWNTVTVDAGTLPLNTELTATSQKVVPSEKAVVWMPFDALKVRRYLLQVKQQDGEFVAGGTWARDSKNTPLGFVANNGVLMINAVDVPGDIMLGQCRIAAAKLQETEKLQEMMCE"]}}, {"location": "[22504:23266](+)", "type": "CDS", "id": "<unknown id>", "qualifiers": {"locus_tag": ["ctg3_18"], "transl_table": ["11"], "translation": ["VNKCGAVKQLLGNKRVKALGLTVMLAMTAQSSLASLTTDQTRYIFRGDKDSLSITVMNNDKERTFGGQAWVDNIVEKDTRPTFVATPSFFKVKPKGQQSLRVIMASDHLPKDRESVYWLNLQDIPPALKGSGIAIALRTKLKLFYRPKALLEGRKGAEEGINLEHRDGKTVLVNTTPYIYAIGSLQDAAGNKLDVDKDAARKLLMFMPQDEVEVNGNVVKVSSLNDYGELQSWTINQKRPVKATGQEEKLAGA"]}}, {"location": "[23277:23793](+)", "type": "CDS", "id": "<unknown id>", "qualifiers": {"locus_tag": ["ctg3_19"], "transl_table": ["11"], "translation": ["MEAKIIRLMLIGLVGMSTASLPARAAHDKEKVMYLGVLNGQVQSNSVVKVTRTLPEPVLFRAESADGLPDSLIVRHAESRPASGGAAWVTVKQVLPENGKEARITLKALLMVDGQKAPVNVTQRGVDVLIALPPVLKSVELRTDTPAELEVPANYRGHLQVAMQVEGERAS"]}}, {"location": "[23985:24771](+)", "type": "CDS", "id": "<unknown id>", "qualifiers": {"locus_tag": ["ctg3_20"], "transl_table": ["11"], "translation": ["MTVMKKTLITLALAATVTSGSAMAWTASGAGGHIELSGTLSPVVKTTPWEVMTGSGLANLVAEVQEGQKMTEIEVTKAVPVLGIRTKDKNLFIGRAGFSPQIDFDGTVDLDKVNRGISTLTLDVKGMDDNKIGTLTAPFTMVGVGYENSEGINKGKHLLYSPSSGMGFFGGLPKNRTHLLPTDGSEAVANALIPGISDNFHEQHFPVSGTGTADFTSSDAGYSAYYASGITGGSKIKLELDSLLSESTEWKASLPITVTYM"]}}, {"location": "[25171:25792](+)", "type": "CDS", "id": "<unknown id>", "qualifiers": {"locus_tag": ["ctg3_21"], "transl_table": ["11"], "translation": ["VMDTADARHENGQLVFDLRDKGSLPFLEGHLHEVAERGGPGLTPFITFSSAGQPLSIVEGGSTTSQRFRAAVPVHDADSSNPVGQLFFTLDQGMAVSTGYQEEGVMLPAGMSLVSGESVTAVQAEALPQGVINRLPSLLFMNGGFGHGMSAVNHGQAISQSILADGRVRDLAAAYASAISGLELRLPEEGTPARWHAGLNVTVTVH"]}}, {"location": "[25816:26578](+)", "type": "CDS", "id": "<unknown id>", "qualifiers": {"locus_tag": ["ctg3_22"], "transl_table": ["11"], "translation": ["MKKLTCMLLAATLLPVEGLAWSTPGQDFSSELGLGGIVTSTHNPWKWQLSEGAENLDAKSPVSRDNEQVIKVAVPALNILLGKTTLTTPAGREGLAPRVIFGRGAEGFSLTWKEPGVSQVTLPVMGDGNLQAGTFSFRMTAAALLRNKTGGQVMVAGLYDDVKGNGLPEQAWVADPEQTARLLSKMFAGDGPVWLQGASVSGTTGLSQFANAELRQIDGVYGAQMVAESGELRLKGELPPRWHVSLPVSVEYQ"]}}, {"location": "[26812:27001](-)", "type": "CDS", "id": "<unknown id>", "qualifiers": {"locus_tag": ["ctg3_23"], "transl_table": ["11"], "translation": ["MEFEQNRAAKPLSWMLIRTFYTVLYHRWRARRLRACTRKILSRLNDSQLKDIGLTDEDIRHL"]}}, {"location": "[27456:28665](+)", "type": "CDS", "id": "<unknown id>", "qualifiers": {"locus_tag": ["ctg3_24"], "transl_table": ["11"], "translation": ["VMDLLTARLNADVLPLGSGAPNVDAPTLKPLWKIIGRLAQQQDPRQLYYDNLYGVPELREQIARLMIDSGCRTTADDIVVTTGCHEALSVSIRATCQPGDIIAVESPAFHGTMQILRGFGIRAIEIPTDSQSGISLEALELAFEQWPIKAVVVVPNCNNPLGFIMPVARKQALLTLAQRFDAAIIEDDVYGELAYDYPRPITIKSLDIDGRVLLCSSFSKTLAPGLRVGWVAPGRYFDRVLHMKYISTGSSVTQTQMAVAAFIRQGHYQPHLRRMRHDYQRNLETFTCRVRHHFPCGICVTRPQGGFLIWVELPEPFDACRLNQNLRLSGIQIAVGSLFSAAGKYRNCLRLSYAHAFTEKTERALAILGVAVEKAMLSCSSLVDASPHREMEEGRASLKEND"]}}, {"location": "[28844:29489](-)", "type": "CDS", "id": "<unknown id>", "qualifiers": {"locus_tag": ["ctg3_25"], "transl_table": ["11"], "translation": ["MSRGAFPTTAARLGLYPVVDSVEWITRLLDAGVRTLQLRIKDRTEQEVETQVAEAIALGNRYQARLFINDYWRLAVKHQAYGVHLGQEDLDIADLDSIHAAGLRLGLSTHDEAELDRALAVRPSYIALGHVFPTQTKEMPSAPQGLEALTRYVKRLPGISTVAIGGISLERAPAVLATGVGSIAVVSAITQARDWQAATSQLLGLAEGQRPARV"]}}, {"location": "[29485:31420](-)", "type": "CDS", "id": "<unknown id>", "qualifiers": {"locus_tag": ["ctg3_26"], "transl_table": ["11"], "translation": ["MSIAEKKTTRREQRAQAQQFIDSLQGSAFPNSKRIWLTGSQPDIRVPMREIQLSPTVTGGSKDNPTQVENEPVPVYDTAGPYGDPEASIDVHAGLAQLRHDWIVRRDDTEQIAELSSAYTQERLADEGLDHLRFDNLPRPRRARVGHCVTQMHYARLGVITPEMEFIAIRENMGRERIRGEVLLQQHPGNSFGASLPENITAEFVRQEVAAGRAIIPANINHPESEPMIIGRNFLVKINANIGNSAVTSSIEEEVEKLVWSARWGADTVMDLSTGRYIHETREWILRNSPVPIGTVPIYQALEKVNGVAENLNWEIFRDTLLEQAEQGVDYFTIHAGVLLRYVPMTAKRLTGIVSRGGSIMAKWCLSHHQESFLYLHFREICEICAAYDVSLSLGDGLRPGSIQDANDEAQFAELRTLGELTKIAWEYDVQVMIEGPGHVPMQMIRTNMTEQLEHCHEAPFYTLGPLTTDIAPGYDHFTSGIGAAMIGWFGCAMLCYVTPKEHLGLPNKEDVKQGLITYKIAAHAADLAKGHPGAQIRDNAMSKARFEFRWEDQFNLALDPHTARAYHDETLPQESGKVAHFCSMCGPKFCSMKISQEVRDYAARQEAEARPVEIGMAQMSQEFRNRGGELYHRADSLTTEEKG"]}}, {"location": "[31738:32272](-)", "type": "CDS", "id": "<unknown id>", "qualifiers": {"locus_tag": ["ctg3_27"], "transl_table": ["11"], "translation": ["VKMIFTEFYMLNQLDVLTARVGGGSELVDFCLLSRRQLLVTYYQMAGIKPNKESPTPLDEKALDAFCQNLVDYLSNGHFTLYERFIQELEGTEFLATAAQIYPSLQENTAQIMQLYDKHFEAAIDHDNNLRFQQALSVVGEALESRFTLEDKFIQLALEKNAGLPSAANAASLARPA"]}}, {"location": "[32305:33106](+)", "type": "CDS", "id": "<unknown id>", "qualifiers": {"locus_tag": ["ctg3_28"], "transl_table": ["11"], "translation": ["MSKYMEREIVSIDAGWWVVSEEHKIWLPAGELPHGDAASLGLAGSSGSRIGEWQGEAVWLIRGSRPDEMGSLRQLLDQDSDLFRLAGRGIQLAEFFRSHQWCGYCGHKMHNSRTEWACLCHHCRQRYYPQIAPCIIVAIRRGAEILLAQHTRHRNGIYTVLAGFVEVGETLEQTVAREVMEESSIQVKNLRYVTSQPWPFPQSLMVAFMADYADGDISIDKKELLDAGWYRYDALPPLPPPGTVARRLIEDTVALCRAEEEYSGHL"]}}, {"location": "[33276:34347](+)", "type": "CDS", "id": "<unknown id>", "qualifiers": {"locus_tag": ["ctg3_29"], "transl_table": ["11"], "translation": ["VMSELKNDRYLRALLRQPVDVTPVWMMRQAGRYLPEYKATRAVAGDFMSLCKNAELACEVTLQPLRRYALDAAILFSDILTIPDAMGLGLYFETGEGPRFSSPVTCRADVEKLPIPDPEQELGYVMNAVRTIRKNLNGEVPLIGFSGSPWTLATYMVEGGSSKVFTKLKKMMYAEPQTLHLMLDKLADSVTLYLNAQIRAGAQSVMIFDTWGGVLTGRDYLEFSLNYMHKIVDGLLRENDGRRVPVTLFTKGGGQWLEAMAATGCDALGLDWTTDLADARRRVGGRVALQGNMDPSMLYASPARIEQEVAGILEGYGHGNGHVFNLGHGIHQDVPPEHAGAFVEAVHRLSRPYHLG"]}}, {"location": "[34382:35048](+)", "type": "CDS", "id": "<unknown id>", "qualifiers": {"locus_tag": ["ctg3_30"], "transl_table": ["11"], "translation": ["MDFAALRDQQRQRAAEIVTQDDFDIMPPRFIGGADVGFEQGGEVTRAALVVLEYPSLQLIEHRVARIATTMPYIPGFLSFREIPALEAAWQQLAQRPDLLLVDGHGIAHPRRLGVASHFGLLVDVPTIGVAKKRLCGQFTPPDTQPGSCQPLMDNDRQLGWVLRSKARCNPLFISPGHRVSQATALEWVQKCLLGYRLPEPTRWADAVASRRPASDRLLRG"]}}, {"location": "[35113:35704](+)", "type": "CDS", "id": "<unknown id>", "qualifiers": {"locus_tag": ["ctg3_31"], "transl_table": ["11"], "translation": ["MLRNPIHLRLEKLESWQHVTFMACLCERMAPNYREFCQQTGFGDGQLYRRILDLLWETLVVKDAKVNFDSQLEKLEEAIPSADNYDLYGVYPAIDACVALSELLHSRLSGETLTHAIAVSEASITTVAMLEMTQAGREMTEEELKVNPAVEEEWDIQWEIFRLLAACEERDVELIKGLRSDLRESGISNIGINFQQ"]}}, {"location": "[35892:36165](+)", "type": "CDS", "id": "<unknown id>", "qualifiers": {"locus_tag": ["ctg3_32"], "transl_table": ["11"], "translation": ["MNKTQLIDVIADKADLSKTQAKAALESTLAAITESLKEGDAVQLVGFGTFKVNHRAERTGRNPQTGKEIKIAAANVPAFVSGKALKDAVK"]}}, {"location": "[36459:36966](+)", "type": "CDS", "id": "<unknown id>", "qualifiers": {"locus_tag": ["ctg3_33"], "transl_table": ["11"], "translation": ["VRLMTVYTPFNGATVETSDYLWQQGKLTSIERHVTGSQPDDVTLRFGQQGNVSFMQRQLAGRREALSADAVAMYQFDGQRMLKISDDLLSGRVLLKQGKWQPDGSVIGCQGERVRPELDSTELERVARQQRDISGLPGIAWLEAPAGTELLMVTATNLCQNTPKEDDF"]}}, {"location": "[37040:38321](-)", "type": "CDS", "id": "<unknown id>", "qualifiers": {"locus_tag": ["ctg3_34"], "transl_table": ["11"], "translation": ["MKILVIGNGGREHALAWKAAQSPLAERIFVAPGNAGTALEPALQNVAISPTDIQGLLDFALNEKIDLTIVGPEAPLVIGVVDAFRSAGLKIFGPTQAAAQLEGSKAFTKDFLARHQIPTAEYQNFTEVGPALAYVREKGAPIVIKADGLAAGKGVIVAMTLQEAEDAIQDMLAGNAFGDAGHRIVVEEFLDGEEASFIVMVDGENVLPMATSQDHKRVGDGDTGPNTGGMGAYSPAPVVTDEIHQRVMDEVIWPTVRGMATEGNVYTGFLYAGLMIDKSGQPKVIEFNCRFGDPETQPIMLRLQSDLVDLCLAAVDGKLDQKDSLWDPRPSLGVVLAAGGYPGDYVNGEPIHGLPVEEVADGKVFHAGTTMQDDRVVTNGGRVLCVTALGEDVAAAQQRAYQLAKPISWNGSFCRSDIGYRAINRQ"]}}, {"location": "[38335:39925](-)", "type": "CDS", "id": "<unknown id>", "qualifiers": {"locus_tag": ["ctg3_35"], "transl_table": ["11"], "translation": ["MQQHRPVRRALLSVSDKAGILEFARALSQRGVELLSTGGTARLLADAGLPVTEVSDYTGFPEMMDGRVKTLHPKVHGGILGRRGQDDAIMAEHGISPVDMVVVNLYPFAQTVARADCSLEDAVENIDIGGPTMVRSAAKNHKDVAIVVKSGDYQAILAELDANDNSLTLATRFDLAIKAFEHTAAYDSMIANYFGSMVPAYHGESTEPAGRFPRTLNLNFIKKQDMRYGENSHQQAAFYIEENISEASVATAQQVQGKALSYNNIADTDAALECVKEFDQPACVIVKHANPCGVATGSAIFEAYERAYQTDPTSAFGGIIAFNRELDEATAQAIISRQFVEVIIAPSASDAALKITAAKQNVRVLTCGQWQQRQTGLDFKRVNGGLLVQDRDLGMVSDSQLRVVSKRQPNEHELRDALFCWKVAKFVKSNAIVYARDNMTIGIGAGQMSRVYSAKIAGIKAADEGLEVKGSAMASDAFFPFRDGIDAAAAVGITCVIQPGGSIRDDEVIAAADEHGIAMIFTDMRHFRH"]}}], "name": "gnlXEFPHNBIA_3", "description": "gnl|X|EFPHNBIA_3", "dbxrefs": [], "annotations": {"molecule_type": "DNA", "references": []}, "letter_annotations": {}, "areas": [], "original_id": "gnl|X|EFPHNBIA_3", "modules": {"antismash.detection.hmm_detection": {"record_id": "gnlXEFPHNBIA_3", "schema_version": 2, "enabled_types": ["T1PKS", "T2PKS", "T3PKS", "transAT-PKS", "hglE-KS", "prodigiosin", "PpyS-KS", "arylpolyene", "resorcinol", "ladderane", "PUFA", "NRPS", "CDPS", "RCDPS", "thioamide-NRP", "NAPAA", "mycosporine-like", "terpene", "lanthipeptide-class-i", "lanthipeptide-class-ii", "lanthipeptide-class-iii", "lanthipeptide-class-iv", "lanthipeptide-class-v", "lipolanthine", "thiopeptide", "thioamitides", "linaridin", "cyanobactin", "glycocin", "LAP", "lassopeptide", "sactipeptide", "bottromycin", "microviridin", "proteusin", "ranthipeptide", "redox-cofactor", "epipeptide", "cyclic-lactone-autoinducer", "spliceotide", "RaS-RiPP", "fungal-RiPP", "blactam", "2dos", "amglyccycl", "aminocoumarin", "NI-siderophore", "ectoine", "NAGGN", "butyrolactone", "indole", "nucleoside", "phosphoglycolipid", "melanin", "oligosaccharide", "furan", "hserlactone", "phenazine", "phosphonate", "guanidinotides", "other", "acyl_amino_acids", "PBDE", "betalactone", "tropodithietic-acid", "pyrrolidine", "crocagin", "NRP-metallophore", "methanobactin", "opine-like-metallophore", "aminopolycarboxylic-acid", "NRPS-like", "PKS-like", "transAT-PKS-like", "RiPP-like", "RRE-containing", "fungal-RiPP-like", "phosphonate-like"], "rule_results": {"schema_version": 4, "tool": "rule-based-clusters", "cds_by_protocluster": [], "outside_protoclusters": [], "multipliers": {"cutoff": 1.0, "neighbourhood": 1.0}}, "strictness": "relaxed"}}}, {"id": "gnlXEFPHNBIA_4", "seq": {"data": "GGGTCTCCCCATGCGAGAGTAGGGAACTGCCAGGCATCAAATTAAGACCAGTTATCTGGTCGTGACTTTACCCCTGACAAGGTAAAGGTGATACACCTGAAATCAGACGGTTTCTGATATCAGTACAGAATCGGTGGAGCGGTAGTTCAGTTGGTTAGAATACCTGCCTGTCACGCAGGGGGTCGCGGGTTCGAGCCCCGTCCGTTCCGCCACCCTTTTAGGGGCGTAGTTCAATTGGTAGAGCACCGGTCTCCAAAACCGGGTGTTGGGAGTTCGAGTCTCTCCGCCCCTGCCAAAATAAGAAAAACCTTGCTTCGGCAAGGTTTTTTTTTGCCTTAAATCCCTGCTATTTCCTCGCTATAACTCATCACTCCAGACGGCGTCTTATAAAAAGGGCCAGCAATCTGACCCTGATATTCTTTTCTCCTGCTCTCTACGCTTGAGCATTTACTGGAAATTTGAGCAGCTGACTGATTTGCACCTGCCGATCGCTGCTCTCCAGCCATACTGCATACAGTGGTCTGGAAGCCACGGCCGTATCAGGAATACTCACAAGGTCGCCATACTCTTTGCCCCAGAACTCCGGCAAAAATGCACAGGCCCCTGTGGTATGGAGCAGCTGGCGGGTTAAATGTGCCGATGTTGTGCTTAACACTGGCACGTCATCAGCACCGACGAGAAAACTCGCATGCTGGTGAAAATCAGCACCCCAGTCCATCTTAATATATTGATATTTAGCTTGTTTACGCGAATGTCGTGATCGGAATAGCGACAATGAAATATGACCTATTTGCTGGCTGGCCAGTTCGTCCATTTTTGGTGCTTCAGTCGTAATCAGCAGGTCAAGATGACGTTCATGAAGTTGGTTAACCAGCAAATTCCGTTGTGCGACACGCGCTTCAATATGTAAATTCTCGTGCTGTTCGTACAATGTTTGTAACCAGGGGGTGAGATAAGCTTCCCATAGTGAGGCGCTGGCTCCTATCGACAGCTCGTGATGCAGCTGGGTATGTGCCAATTCTTTTTTTGCCGTCAGCCAGGTACTGATTAAATTTTCTGCATAGGGTAGCAAGCGTTCCCCTGCGGATGTCAGTCTGATGTTATTACGGTGACGTGTAAACAGATTCACCCCCAGCTGATTTTCAAGCTGCCTGATACGAAAACTAACGGCTGATTGAGTGAGGTAGAGCGCTTCGGCGGCGCGTCCGAAGTGTCGTGTCCTGCTCACTTCAAGAAAGGTTTTAAGTAATTCTGTATCCACATCCAACTCCCAAAAAACATTTATCGTCATGATTTAAATGTTTTGTTTTACACTCTGTCAAGCCTATCTAATACTCCGCGCCATAAATAGCACGGCCATATAAGAGTCAGGAGCGTGTACATGGCGGAAAGCTTCGCAACAACGAATCGTTTTTTTGATAACAAACATTACCCTCGTGGATTCTCACGCCACGGTGATTTCACCATTAAAGAAGCTCAACTTCTTGAGCGTTATGGTTACGCTTTCAATGAGCTGGATCTCGCAAAGCGTCAACCGACTACGGAAGAAGAGCATCTGTTTGTTGAGGTATGTCGTGGTGTACGTGAGCCGCAAACCGAGGCGGAAAAGGTGTGGTCAAAATATATGACCCGCATTAAACGCCCTAAACGTTTTCATACTCTTTCCGGCGGCAAACCGCAGATGGAAGGTGTTGAAGACTATTCGGACAGTGATGATTAATAATAAAAGGGCTTCGGCCCTTTTTTCATTTGTGTCAGTTCAGACTATTTTGCAAATGGATCAGCAGTCGATCGATAGCCCGATAGCTAACGGCCTCGGTCAGATGTTCCCGACCTATCGTTTGCTCCCCAGCTAAGTCCGCAATCGTGCGGGCAACCTTGAGTATGCGCTGCCAGGCACGCACTGACAGACCAAGTTGGATCATGACTTGTTCTAGCCATTCTGCATCCATAGGCAACAGTGTACAGCAAGCCCGGATTTCTTGGTTATTCATTGCCGAATTCATTTTATTACAGCGTGCCAGCTGATGCTCACGGGCCAATGCGACGCGCTCGCGCACCTGTTGACTGGACTCACTTTCGTGATGTTGATTGCTCAGCGTTCCTGGTGGTAGCAGCGGCACTTCAAGAGAAATATCGAATCGGTCGAGGAAGGGACCAGACAGGCGGCTGAGATAGCGTAATGTCTGCTGGGGTGAGGTGCGATTATGAGGGCCGCGATAATGCCCGGTTGGACTGGGATTCATTGCTGCAATCAACTGAAAGCGTGCCGGATAGGTAATTTTTGCTCTGGCGCGTGAAATAGTGATCTCTCCTGATTCAAGCGGCTCGCGTAGCGCATCAAGCGCACGGCGTTCAAACTCGGGTAGCTCATCCAGAAACAGTATCCCGTTATGGGCCAGAGATATTTCGCCGGGCTTAGGCAGCGATCCGCCACCGACCAGCGCATACAGTGATGCACTGTGGTGAGGGGCCCGGAATGGCCTCTGACGCCAATTGCGTTGCAGGTCGCTACTGTTGATCAGACTGGCGACACTGGCGCTTTCTAACGCCTCACGATCGTTCAGAGGCGGCATCAGGCCGTTAAGTCGGGAGGCCAGCATGGTTTTGCCGGTTCCCGGAGGACCGATAAATAACAGATTGTGGCCCCCCGCTGCTGCGATCTCAAGTGCGCGCTTAGCCTGCTGCTGGCCGATGATTTCGTTCAGGTCTCCTGAAGCCGGGAGAAGTTCCTGTGGTTCGCCTTGAGCAGCCTGCAACACGGGTTTGCCCTGTAAAAAGGCGCACACTTCCAGCAGGTGCCCGGCGATCAAACTTTCCCCCTGGCGGATTAACCCGACATCATGCTGATTATCTGCTGACAGGATCAGCTGCCGATGGGCGTCCAGTGCTGCCAGCGCGGCAGGTATGGTGCCCTGTACGCCACGTAGCGCACCTGTGAGGGCTAATTCACCCAGGAACTCATACCGCATCAGTTTTTCAGCAGGAACCTGTTCTGAAGCGGCGAGAATGGCGATAGCGATAGGTAAGTCATACCTGCCGCCTTCTTTCGGAAGATCCGCCGGAGCCAGGCTGACGGTGATCCGTTTAGCCGGGAAGGTAAACCCGCTGTTGATGATAGCGCTGCGCACTCTGTCACGCGCTTCCTTGACGGTCGTTTCTGGCAATCCGACCAGCGAAAGTGCGGGTAGCCCATTGCTGAGATGAACCTCTACGGACACCAACGGTGCCTGAATGCCAATTGCGGCGCGGGTGAAAGCAACAGATAGCGACATAAATTCTCCTTGTATCACTACTGTGCGCTGCCTTATTTCATACTGCGAGAAGGAAATCGGAGGATTATGCGCCATCTCGCAATGCTTTTTAATCCGGTCAAAGGCGTATCTTTTTTTTGCGAGGGCGATCGGGGGTTGCCACACGGGTGGATAAAAAAAGTAACGTGAAGTGATTAATGAAGAAAATTCATTAGAGGATTAATGATTGAATAACAGATATATTTTTAAAATCTGCGTCACCGCTCGTAAATAAAATAACGAAAAAAGTTGAATTAAAGCCACTTACTGTGATAACTCTGTAGGCATTACTTCGAACAAGTGAACAAAAAGAATTCCAATGAAAGCCCTTCTACGAGTCGTCAGCCTGGTCCTAATTAACGTCGTCGTGATTATTATCACGCCGTGCGGGGCTACGCTCGGAGAAAGAAAGGCTTAAAAATCAAGCCTGATTTCGAAAGAACCCCCGCACCGAAAGGTCCGGGGGTTTTTTTTTGTCAAGGCATCAAATACAGAGGAACGGATATTGAATAGCAGCATAAAATGCTGTTCTATCCGAAAGAGATGGTGGAATAACTATGAATGGTGCTCAGTGGGTAGTTCAATCTTTGCGTACACAGGGAGTTGAAACGGTTTTCGGCTACCCTGGTGGTGCAATCATGCCGGTCTATGACGCGCTTTATGACGGCGGGGTCGAACACCTGTTGTGTCGCCATGAGCAGGGTGCAGCAATGGCCGCTATCGGATTTGCCCGTGCTACCGGCAAAGTCGGCGTGTGCATCGCCACTTCGGGGCCGGGTGCGACTAACCTGATCACCGGGCTGGCTGACGCCATGCTGGACTCAGTGCCCATTGTTGCCATCACCGGGCAGGTCTCTTCAGCAGTGATGGGTACCGATGCTTTTCAGGAGATTGATGTTCTGGGCCTGTCACTGGCCTGTACTAAACACAGCTTCCTCGTTGAATCGTTGGCTGAACTGCCGTCGGTGATGGCTGAAGCTTTTGCTATCGCTAAATCGGGCCGCCCGGGGCCGGTGCTGGTTGATATCCCTAAAGATATTCAGCTGGCAGATGGCGAACTTACCGCGCACCTGGTGCAGGTTGCACCGGAGATGGCGCTCCCTCACGCAGAATTACAGCAGGCGCGTGAGCTGCTGGCGCAATCTGAAAAACCCATTTTGTATGTTGGTGGTGGAGTGGGAATGGCGGATGCGGTTGGCGCTCTGCGCGCTTTCGCCAGCACCAGCGGAATTCCTACCGTTGCCACCCTGAAGGGACTGGGGACGCCGGATGTCGATGATGCCTGTTACCTGGGGATGCTGGGTATGCACGGGACGAAAGCGGCGAACCTGGCGGTACAGCGCTGCGACCTGTTGATTGCCGTAGGTGCACGCTTCGACGACCGTGTCACCGGAAAGCTCGACACCTTTGCACCCCATGCCAGCGTGATCCATCTTGATATCGACCCGGCTGAACTGCATAAATTGCGTCGGGCGCATGTTGGGTTGCAGGGCGATATCAATAAGCTGTTACCGGATTTGCATCAGCCGACAAACATCAGCGCCTGGCGCGAAGAAGTCATGGCCTTAAAAGCCGAACACGGCTGGCGTTATGATCACCCCGGCGAAGCCATCTATGCTCCGCTGCTGCTGAAGCAGCTGTCAGACCGTAAACCACACAGCGCGGTGGTCACCACCGATGTGGGTCAACACCAGATGTGGGCAGCTCAGCACATGCGCTTCGGCCGCCCGGAAAACTTCATCACCTCCAGCGGGTTGGGCACGATGGGCTTTGGACTGCCAGCCGCCGTTGGTGCGCAGGTTGCGCGACCCAATGACACGGTAATCTGCGTCTCTGGCGATGGATCTTTTATGATGAACGTCCAGGAGCTGGGTACCATTAAGCGCAAACAGCTACCGGTGAAAATTCTGCTGCTGGATAACCAACGTCTGGGAATGGTGCGTCAATGGCAGCAGCTGTTCTTCGAAGAGCGCTACAGTGAAACCAATTTGTCAGATAACCCCGATTTCCTCGTGCTGGCCAGCGCTTTCGGGATTAAAGGCCAGCGTATTACGCGAAAAGATCAGGTCGATGCTGCATTAGACGCTCTGTTGCACAGTGAAGGGCCATACCTGCTTCATGTGGCGATTGACGAACATGAGAACGTCTGGCCTCTGGTTCCGCCGGGTGCCAGCAACGAAAATATGATGGAGAAAACCGCATGAAACAGCACCAATTGTCTATAGAAGCGCGCTTTCGCCCGGAAATACTGGAACGCATTTTGCGCGTCGTTCGCCACCGTGGTTTTCAGGTGTGCTCGATGAATATGGCATCGCTGGTCAATACGTCCAATATTAATATTGAGATGACCGTTGCCAGCCAGCGCTCTGTCGATTTACTGTCAACGCAGCTGAGTAAATTGATGGATGTTGCCTGCGTGCAGATCCAACAACAAACAACACAACAAATCCGCGCATAAGCGCGCAAGGAAACAAGAATGACGAAGAAAGCAGACTTTATCTGGTTCAACGGCGAGATGGTAAAGTGGGAAGAGGCTAAGGTCAGCGTCATGTCCCACGCATTGCACTACGGCACTTCGGTATTTGAAGGCGTCCGTTGCTATGACTCGCACAAAGGGCCAGTGGTCTTCCGCCATCGTGAACATATGCAGCGTCTGCGCGATTCGGCAAAAATCTACCGCTTCCCGGTGAGCCTGAGCGTTGATGAGCTGATGGAAGCCTGCCGTGCCACCTTGCGCAAAAACAACCTGAAAAGTGCTTATATTCGTCCTCTGGTATTTGTCGGTGATGTTGGCCTGGGCGTTAACCCGCCGGACGGTTACGATACTGATATTATTATCGCTGCTTTCCCGTGGGGCGCGTACCTGGGCGCAGAAGCGCTGGAACAGGGTATCGATGCGATGGTCTCGTCCTGGAACCGCGTTGCGCCAAACACCCTGCCAACCGCAGCGAAAGCCGGTGGTAACTATCTTTCATCGCTGTTGGTGGGTAGCGAAGCCCGCCGCCACGGCTATCAGGAAGGCATTGCGCTGGATACCCAGGGCTATATCTCCGAAGGTGCCGGTGAGAACCTGTTTGAAGTGAAAGACGGTATTCTGTTCACCCCGCCATTTACCTCTTCTGCCCTACCGGGGATCACCCGCGACGCCATTATCAAACTGGCGCAGGATATGGGCATTGAAGTGCGTGAGCAGGTGCTGTCACGCGAATCTCTGTACCTGGCCGATGAAGTCTTTATGTCCGGCACCGCAGCCGAAATTACGCCGGTGCGTAGCGTTGACGGCATTCAGGTTGGCGAAGGCAAACGCGGCCCCGTCACCGCACGTATTCAGTCTGCTTTCTTCGGCCTGTTTACGGGCGAGACGGAAGACAAATGGGGCTGGTTGGATCCGGTAAACCCATAAGAAAATATTTTTTCACGGTCGTCAAACGATGGCCGTGCACTGTCTGATTTTTGGAGTAAAAGAGCATGCCAAAGTACCGTTCTGCCACCACCACCCACGGACGCAACATGGCGGGTGCCCGCGCTCTGTGGCGCGCCACAGGAATGACCGATGATGATTTCGGTAAGCCGATCATTGCGGTCGTTAACTCCTTTACGCAGTTTGTACCGGGCCACGTTCATCTGCGCGATCTGGGTAAGCTGGTGGCAGAGGAGATTGAAGCGTCTGGCGGCGTGGCGAAAGAGTTCAACACCATCGCGGTGGATGATGGCATTGCGATGGGGCACGGCGGCATGCTTTATTCACTGCCGTCACGCGAGCTGATTGCCGACTCGGTCGAGTACATGGTTAACGCGCACTGTGCCGATGCGATGGTCTGTATCTCCAACTGCGACAAAATCACTCCCGGCATGCTGATGGCATCGCTGCGCCTGAACATTCCGGTGATCTTTGTTTCCGGTGGTCCAATGGAAGCCGGAAAAACCAAGCTCTCCGATAAAATTATCAAGCTGGATCTCGTTGATGCCATGATCCAGGGCGCGAACCCTAAGGTTAGCGATGCTGATAGCGATCAAATCGAGCGGTCTGCCTGTCCGACCTGCGGTTCCTGTTCCGGCATGTTTACCGCTAACTCAATGAACTGTCTGACCGAAGCGCTGGGCCTGTCGCAGCCGGGTAACGGCTCGCTGCTGGCCACCCATGCGGACCGCCGCGAACTGTTTCTTAATGCCGGTCGTCGCATCGTTGCACTGACTAAACGTTATTACGAACAGGATGATGACAGTGCGTTGCCGCGCAACATCGCCAGCAAAGCGGCGTTTGAAAACGCCATGACGCTGGATATCGCGATGGGTGGCTCGACCAATACGGTTCTGCACCTGCTGGCGGCGGCGCAGGAAGGGGAAATCGACTTCGATATCTCTGATATCGACAGGCTGTCGCGCCTTGTGCCGCATCTGTGCAAAGTGGCTCCCAGTACCCCGAAATACCATATGGAAGATGTCCACCGCGCCGGTGGCGTACTCGGCATTCTCGGCGAACTGGATCGTGCCGGGCTGATGGATAACAGCGTGCGTAATATTTTAGGGCTGAGCCTGCGTGAAACGCTGGATCGCTACGACATTATGCTGACGCAAGATGAAGCGGTGAAGAAGATGTTCCGCGCCGGCCCGGCCGGCATTCGTACCACGCAGGCGTTCTCACAGGATACCCGCTGGGAGACGCTGGATGACGATCGCCAGCAGGGCTGTATTCGCGCGCGTGAATTTGCCTTCAGCCAGGACGGTGGTCTGGCGGTTCTGTACGGCAACCTCGCGGAAAACGGCTGTATCGTGAAGACCGCTGGCGTTGATGAAGGCAGCCTGGTATTCAGCGGCCCGGCCAAAGTGTATGAAAGCCAGGATGACGCGGTGGCGGCGATCCTCGGCGGCAAAGTGGTGGCTGGCGATGTGGTGGTGATCCGCTACGAAGGCCCGAAAGGCGGCCCGGGCATGCAGGAAATGCTCTATCCCACCACCTATCTGAAATCGATGGGGCTGGGCAAGGCCTGTGCGCTGATCACCGATGGCCGTTTCTCCGGCGGGACTTCCGGGCTGTCGATTGGCCATGCGTCGCCGGAAGCAGCCAGCGGCGGCACTATCGCGCTGGTGAAAGATGGCGATATGATCAATATCGATATCCCGCAGCGCGGTATCCAGCTGGACGTGGCGGAAAACGAGCTGGCGGCGCGTCGTCTGGAAGAAGATGCACGTGGTGAAGCGGCTTATACCCCGCACGGGCGTGAGCGCCAGGTTTCCTTTGCTTTACGCGCCTATGCGACGTTGGCCACCAGCGCCGACAAAGGTGCCGTGCGTGATAAAAGTAAGCTGGGGGGCTAACAACAATGGCTGAGTCTCAACCGCTGTCCGCACAACCCAGTGGGGCCGAATATCTGCGCGCGGTGCTGCGTGCACCGGTCTATGAAGCGGCACAGGTTACACCGTTGCAGAAAATGGAAAAAATCTCTGCGCGCCTCGGCAATACGATTTTAGTCAAGCGTGAAGATCGCCAACCGGTACACAGCTTCAAGCTGCGCGGTGCCTATGCGATGATCGCCGGGCTGAATGAGGAGCAGAGAGCGCAGGGCGTGGTCACTGCTTCGGCGGGTAATCATGCCCAGGGGGTTGCGCTGTCGGCGACTAAGTTAGGCATCAAGTCCCTGATCGTGATGCCGGTTGCCACGGCAGATATCAAAGTCGATGCGGTGCGGGCGTTTGGCGGTGAGGCTTACCTGTTTGGTGCTAACTTTGACGAAGCGAAAGCCAAAGCGCTGGAGCTGGCGCAGGAGCATGGCTATACCTTTGTGCCTCCTTTCGATCATCCGATGGTGATCGCCGGGCAGGGCACGCTGGCGATGGAGCTGCTACAGCAGGATGCTCACCTCGACCGCGTGTTTGTTCCGGTGGGCGGCGGCGGGCTGGCGGCAGGTGTTGCCGTGCTGATCAAGCAGCTGATGCCGCAGATCAAAGTGATTGCTGTGGAAGCCGCCGATTCAGCCTGTCTGAAAGCGGCGCTGGATGCGGGTCATCCGGTCGATCTGCCGCGCGTTGGGCTATTTGCCGAAGGCGTGGCGGTAAAGCGTATCGGCAGCGAAACCTTCCGTTTGTGCCAGGCGTATCTTGACGACATCGTTACCGTTGACAGCGATGCCATCTGCGCCGCGATGAAAGATCTGTTTGACGATGTGCGTGCGGTGGCCGAGCCTTCAGGCGCGTTGGCGCTGGCCGGGATGAAAAAGTATATTCAGCAGCACCAGATCCAGGGAGAGCGCCTCGCCCATGTGCTGTCCGGGGCCAACGTCAACTTCCACGGTTTGCGCTACGTTTCCGAGCGCTGCGAGCTGGGCGAACAGCGGGAAGCGCTGCTGGCCGTCACCATCCCGGAGCAGAAAGGCAGCTTCCTGCGCTTCTGCCAGCTGCTGGGGGGGCGTGCGGTAACGGAGTTCAACTACCGCTATGCCAATGCCGACGATGCCTGCATTTTTGTCGGCGTTCGCCTGACGCGAGGAGCGGAAGAGCGGCAGGAGATCCTGCAACTGCTGGCCGAAGGCGGTTACAAGGTGGTGGATCTGTCCGACGACGAAATGGCGAAGCTGCATGTGCGCTATATGGTGGGTGGACGTCCTTCCAAACCGCTGCGTGAGCGCCTGTTCAGCTTTGAGTTTCCGGAAGCGCCCGGAGCGCTGCTGCGTTTTCTGCAAACGCTGGGCACCCACTGGAATATCTCGCTGTTCCACTATCGCAGTCACGGCACCGACTACGGTCGCGTGCTGGCGGCCTTTGAACTGAGCGACAGCGAGCCGCAGTTTGAAGAGCACCTGGCGGCGCTGGGTTATGACTTCCACGATGAAAGCGATAATCCGTCGTTCCGCTTCTTCCTGGCGGGTTAAAGCAGTTTCCAGAAAGCATCAATCAGCGGCTCCATGAGCCGCTTTTTTTGTACGCATACGCCCAGTTCCAGCGGGGCGACCATCTCGACGTCAGCCAGTTCCAGAATGCGGTTGCGCACCGCCTCTGGGCTGTTTTCCAGCACCACGTCCGGCAGCAGGGCAATCCCGCAGCCGACCGCCACCATAGAGACTATCGCCTCATGCCCGGACACCGTGGCATAGATCTGTGGGTTGGCGATGCGGCGGTGACGGAACCAAAGGTCGATGCGGCGGCGCGAAGGCCCCTGATCGGGCAGGATAAAGGGGATCTGCGACCAGTCAGGTTTTGGCTGGGTTGCCTGCACGCGTACCGGGCAGGGTAGCGCCGGGGCTATCAGCACCAACGGGATCAGCCCCAGCGGGGTAAAGCCAACGCTGGCGGGCAGGGTTTCTGGCCGTCCGGCAATGGCGAGATCCATCTCCCCGGACTGCACTTTTTCCACGGCATCGGCGGCGTCACCGGTGGTGAGTTTGATTTCGACTAGAGGATGTTCGGCGCGGAAGCGGTCGAGGATCGGTGGCAGATGGCTGTAGGCGGCAGTCACCGAGCAGAACAGTCTTAATTCTCCGCTGAGTGACGGGCCATTTTGCCCAAGCGCATGGCGCATTTGCTGATATTGCAACAACGTCTGCTGGGCGAACTGGCGCAGACGTTCACCGGCATCGGTCAGGGTCACCGTGCGGTTATCGCGTAAAAACAGCGTCTGACCGAGGTCGTCTTCAAGCCGCTGGATCTGCCGTGACAGCGTGGACGGACTGACGTGCATAGCGCGTGCGCTGCGCCCGAAATGTCGGCTGTCGGCAAGATGGAGAAACAGTTTCAGGTCACGCAGATCCATCGAATTCAGCCCTTATGTTCACGTTGCAAAATGTGCAATATCACGTTGTTAATATATCAATTTAAGCAATGCATTTCCTGTCATATGATAAGGTCTATTCAGGGCGGGGAAAACAATGCCCGGACAACGAACAATAATGCGAACACAACCTCATACGGAGTACCCATGGCTAACTATTTCAACACGTTGAACCTGCGCAACCAGTTGGCGCAATTAGGCAAATGCCGTTTTATGGCGCGCGAAGAATTTGCTGATGAAGCCAGCTATCTGAAAGGCAAGAAAGTGGTCATCGTAGGTTGTGGTGCTCAAGGTCTGAATCAGGGTCTGAATATGCGTGATTCAGGCCTGGACATTGCTTACGCGCTGCGTGCGGAAGCCATCGCCGAAAAGCGCGCCTCATGGCGTAAGGCGACCGAAAACGGCTTTAAAGTGGGCACCTACGAAGAGCTGATCCCACAGGCTGATCTGGTAGTTAACCTGACGCCGGACAAACAGCATACCTCAGTAGTACAGGCGGTTCAGCCATTGATGAAAGACGGTGCTGCACTGGGTTACTCGCACGGTTTCAACATTGTTGAAGTGGGCGAGCAGGTACGTAAAGACGTCACGGTAGTGATGGTTGCGCCGAAGTGCCCTGGTACAGAGGTTCGTGAAGAGTACAAACGCGGTTTCGGCGTACCTACACTTATCGCCGTTCACCCGGAAAACGATCCAAAAGGCGAAGGTATGGCGATTGCTAAAGCCTGGGCTGCCGCAACCGGCGGCCACCGCGCGGGCGTGCTGGAGTCATCCTTCGTGGCAGAAGTGAAGTCTGACCTGATGGGCGAGCAGACTATTCTGTGCGGCATGTTACAGGCCGGTTCGCTGCTGTGCTTCGATAAGCTGGTGGCTGAAGGCACCGACGCAGCCTATGCGGAAAAACTGATCCAGTTCGGTTGGGAAACCATTACCGAAGCGCTGAAGCAGGGCGGCATTACCCTGATGATGGATCGCCTGTCTAACCCGGCTAAAGTGCGTGCTTATGCGCTGTCTGAACAGCTGAAAACCATTATGGCTCCGCTGTTCCAGAAGCATATGGATGACATCATTTCCGGTGAGTTCTCATCCGGCATGATGGCTGACTGGGCCAACGACGATAAGAAACTGCTGGGCTGGCGTGAAGAGACCGGTAAAACCGCGTTCGAAACCGCCGCGCAGTTCGAAGGTAAAATCGGCGAGCAGGATTACTTTGACCAGGGTGTGGTGATGATCGCCATGGTTAAGGCGGGCGTTGAGCTGGCGTTTGAAACGATGGTCGCTGCCGGTATCGTTGAAGAGTCGGCTTACTACGAATCCCTGCACGAGCTGCCGCTGATTGCTAACACCATTGCGCGTAAGCGTCTGTATGAAATGAACGTGGTTATCTCTGATACCGCCGAATACGGTAACTACCTGTTCTCTTACGCGGCGGTACCGCTGCTGAAAGAGTTTATGACTACCCTACAGGCGGGCGATCTGGGCAAACAGGCGCAGGCGTCCACCAGCGTTGATAACGCGCAGCTGCGCGACGTGAATGAAGCGATCCGTCACCACGATATCGAAACCGTTGGCCGCAAACTGCGTGGCTATATGACCGATATGAAGCGTATTGCGGTGGCAGGCTAAGATTGCCGGGCGGATAAGTTATCCGCCCCGATAAAAAAAGCGCCTTGCGGCGCTTTTTTTAGTTGCGGTACAGCACCTTAATGATGTGATACCCGAACTGGGTATGCAGCGGTCCCTGTGGCTCGATCAGCGGGCAGGAAAACACCACTTTATCGAATGCCGGAACCATCGCACCCTGTTTGAATTCGCCTAAGTGGCCGCCTTTCTTACCCGACGGGCAGGTTGAGTGTTTTTTTGCCAGCTTTTCAAAATCAGCACCCTGTTTGAGCTGCTCTAACAGGTCGAGCGCCAGTTTCTCTTCTTTTACCAGAATGTGCAGTGCTGCTGCGTTTTTTGCCATGATGTTGCCTTGAGTTATGTGGATTGCGCTCGCTATACTACCACGCTGTAATTCCCATCCCCCCGCAATTTCACAGAGTAACTTATCTATGCGTCTTAATCCTGGTCAGCAACACGCCGTGGAATTTGTTACCGGGCCTTGTCTGGTACTGGCCGGAGCCGGGTCGGGTAAAACGCGGGTGATCACCAATAAAATTGCCCATCTGATCCGCGAGTGCGGCTATCAGGCGCGTCACATCGCCGCCGTCACTTTTACCAACAAGGCTTCGCGCGAGATGAAAGAACGCGTGGCGCAGACCCTGGGGCGTAAAGAAGCGCGCGGTCTGATGATCTCGACCTTCCATACGTTAGGACTGGAAATCATCAAACGTGAATACGCCGCGCTGGGGATGAAATCAAATTTCTCGCTGTTTGACGATCAGGACCAGCTGGCGTTGCTGAAAGACCTAACGGAACAGTGGCTGGAAAACGATAAAAATTTGTTGCAGCAGCTGGTCTCTACCATTTCAAACTGGAAGAACGATTTGATGGATCCGCCTCGGGCAGCCGCAGGGGCACTGTCAGAGCGTGACAAGCTATTTGCCCACTGTTATGCGCTGTATGATAAGCATCTTAAATCGTGCAACGTTTTGGATTTTGACGACCTGATCCTGCTGCCCACGCTACTGCTTCAGCGTAATCTGGATGTGCGCGAACGCTGGCAGCAGCGCATTCGCTATCTGCTGGTGGATGAATATCAGGATACGAATACCAGCCAGTATGAGCTGGTCAAACTGCTGGTGGGCGCCAGGGCGCGCTTTACCGTCGTGGGCGATGACGATCAGTCTATTTACTCCTGGCGCGGGGCGCGGCCGCAAAACCTGGTGTTGCTACAGGAGGATTTTCCGGCGTTACAGGTTATTAAACTGGAACAGAACTACCGTTCTTCAGAGCGTATTCTTAAAGCGGCTAATATTCTGATTGCCAATAATCCCCACGTTTTTGAAAAACGTCTGTTCTCTCAACTGGGTTATGGTGCCGAGCTGAAAGTGGTGACCGCCAATCACGAAGATCATGAGGCGGAGCGGGTGACCGGGGAGCTGATTGCCCACCACTTTATCAATAAGACGCAGTACAAAGATTACGCCATTCTCTATCGCGGTAACCATCAGTCGCGCGTCTTCGAAAAGATGCTGATGCAGAACCGTATTCCGTATCACATCTCGGGCGGCACGTCATTTTTCTCGCGCCCGGAAATCAAAGACCTGCTGGCCTACCTGCGGGTACTGACCAACGCCGACGACGACAGCGCCTTTATGCGTATTGTTAACACGCCGCGACGCGAAATTGGTTCGGCAACCTTGCAGAAGCTGGGCGAATGGGCGATGCAGCGCAACAAAAGCCTGTTTACTGCCAGCTTCGACGTGGGTCTGGGGCAAACCCTGACCGGGCGTGGCCTGGAATCGTTGCAGCGTTTCACCCACTGGTTGCAGGAGATCGCCCGGCTTGCGGAGCGTGAACCGGTAGCGGCGGTGCGCGATCTGATCCGTAGCGTTGACTATGAAAGCTGGCTGTTTGAAACCTCGGCCAGCCCGAAAGCGGCCGAAATGCGCATGAAAAACGTCAATACGCTGTTTCAGTGGATGACGGAAATGCTGGAAGGCAGCGACATTGATGAACCGATGACGCTGACCCAGGTGGTGACACGTTTTACCCTGCGGGACATGATGGAACGCGGTGAAAGTGATGAAGAATCCGACCAGGTGCAGCTAATGACGCTGCATGCCTCTAAAGGTCTGGAGTTCCCCTATGTATTTCTGGTAGGGATGGAAGAAGGGCTGTTACCCCATCAGAGCAGCATTGACGAAAACAACGTCGAAGAAGAGCGCCGCCTGGCCTACGTAGGCATTACCCGTGCGCAGAAGGAGCTGACGTTTACCCTGTGCCGCGAGCGCCGACAGTATGGCGAGCTGGTGCGCCCGGAGCCGAGTCGTTTTCTTCTGGAACTACCGCAGGATGATTTACAGTGGGAAAGTGAACGCAAGGTGGTGAGCGCCGAAGAAAGGATGCATACCGGCCAAAGTAGGGTGGCCGGTCTGCGTGCGATGCTGGATAAAGCCAGGAAGTAACGCCTGGCCAGCACTCGCCATCGAAGCATAAAACGGCGTTTTCAGACGATTATCAACGGCCAGTGCACGTAACTCTGCCAGCGTGCTTCCTGCTCCAGCAGTTCAGCACGTAACGGATGTGCTTCCAGCCAGCCAGGCGGCAGCGTCAACGTCAGAGTGTCATCATCGGCCTGCAAACGTACCGCCGGTAATCTGTCATCGCGTCGGCGGCTGGCAAAAATAATCGCCAGGCGTAGCAGGCGAGCCATACGCTCTGCGATGCGCGGGAGTATGGCATTTTGTTGGCTCAGCAGCGGGAGATCGATGTGACCAACCTGATTTTGTAGCAGGGTGGCCAGCAATTTTTTCTGTGCCGGAGTGAAACCTGGCAAATCCAGATGGCGAACCAGATAGGCCGCGTGCTGGGGTGCCTGGCGGAAATCGACGCTCAGCCCAATTTCGTGGATTTGGCAGGCGCTGGCCAATAATTCGCGGCTGCGATCGTCCAGCTTCCAATGCTGGCTGACCTGGCGGGCGAAGCTATCCGCCAGCTGGCGCACCCGCTCTGCCTGTTCCGGATCAACCGCAAAACGGCGCTGCACATCGTGCAGCGTGCGGCTGCGGATATCGCGATCGACCGGCAGATGCAACATGCCGTACAGCAGCCCTTCGCGCAGCGCTCCACCCGCCAGCGTCATGCTGCTGATATTCAGCTCGCTGAAAATGGCAATAAGGATCGACAGGCCACTCGGAAACACCAACGCACGCTCAAGGGTCAACCCCTCAATTTCCAACTCTTCCAGCTTGCCACACTCGATAGCACGCTGTTTCAGCTGTTGCAGTTTGTTCAGCGTAATGCGCTCGTCCATGCCTTGCGCCATCATGATTTCCTGTAGCGCCTGGACAGTACCGGATGCCCCTACGCACACCTGCCAACCCTGGGCTTTTAGCGAGCCGGCTATCGGTCGGATCATCTCGCGTGCGGCCTGTTCGGCCTGTTCGAAATTCACTTTGCCAAGCTGTCGATCGCTAAAATAGCGTTCCAGCCATGTGACGCAGCCCATAGAGAGGCTAAATAACGTGGTGGTTTGCGACCCCTTACCGGTGACCAGTTCGGTACTGCCGCCGCCGATATCGACGACCAGGCGTTTATCAGAACCACCGGTAGTATGGGCTACCCCCTGATAAATCAGGCGCGCTTCTTCTTCGCCACTGATCACGTTTACCGGGCAGCCGAGCAGCGCTTGTGCCTGTGCCAGAAAACTGCCCGCATTGGCGGCGATACGCAGGGTCGCCGTTGCCACCACGCGGATCTGTTCCGGGGGGATATCCTGTAACTGTTCGGAGAACAGCCGCAGACACTGCCAGCCGCGATCCATCGCCTCGGCGGAAAGGTTATTATCCGCATCGAGTCCGGCAGCAAGACGCACCTTCCGCTTGATGCGGGCGACGGTCTGGATGCTGCCAGCCACCTCACGCACCACCAACATATGAAAGCTGTTCGACCCTAAATCGATCGCAGCATAAAGTGATGATGCGCTCCGCATAATGGCTTAACCTGAACGTTTACGGTTAGGGCTACGTGGTGCACTGCTACGGCGGTTGTTATTTCCACCACGGCGTGGGCCATTTCCTGAACGGTTGCGGGTCAGGCGTTTAGGCGGCGGAAGATCAGTCATCAGCGCATCGCTGTTGTAACGGCTGACCGTAATGCTGTGACCAATATACTCTTCGATGGCCGGCAGGTTCAGCGCGTACTCTTCACAGGCGAGACTGATCGAGTGACCGTTAGCGCCCGCACGCCCGGTGCGGCCGATACGATGAACATAATCTTCGCGGTCGTCAGGCAGGTCATAGTTGAACACGTGAGTCACCGCAGGAATATGCAGGCCTCGTGCGGCAACGTCGGTGGCGACAAGGATATCGACATCACCTTTGGTGAAGTCATCAAGGATGCGCAGGCGTTTTTTCTGCGCAACGTCGCCGGTCAGCAGGCCGACGCGATGCCCGTCGGCGGCCAGATGGCCCCAGACGTCTTCACAGCGATGCTTGGTATTGGCGAAAATAATGGTGCGGTCCGGCCACTCTTCTTCGATCAGCGTTTGCAGCAAACGCATTTTTTCTTCGTTAGAAGGATAGAAAAGCTCTTCTTTAATGCGATGCCCGGTTTTCTGGTCCGGTTCGACTTCAACGTACTCGGCATTGTTCATGTTCTCAAAGGCCAGCTCACGCACGCGGAATGACAGGGTGGCAGAGAACAGCATATTCAGGCGCTGATTAGCCGCAGGCATGCGACGGAACAACCAGCGAATATCTTTAATAAAGCCGAGATCAAACATACGGTCAGCTTCGTCGAGTACCACTACCTGGATGGCGCCCAAATTGACGTGATTTTGTTTAGCGTAATCGATTAAACGGCCCGTGGTACCGATCAGCACATCGACACCGTTTTCCAGCACTTTTAGCTGCTTATCGTAACCGTCGCCGCCGTAAGCCAGCCCGAGCTTGAGACCCGTTATCTGCGCAAGCGGCTCGGCGTCTGCATGGATCTGAACCGCCAGTTCACGCGTTGGAGCCAGGATCAGTGCGCGTGGTTGGTTGGTCTGACGACCTTCCGGAGCAGGGTGAGAAAGAAGATGATGAAACGTTGACGTCAGAAACGCCATCGTTTTGCCGGTACCTGTTTGCGCCTGACCTGCTACATCACGCCCGGAGAGCGTAAACGGTAATGCCAGCGCCTGAATAGGCGTGCAATTATGAAACCCTTTAGTTTCAAGGGCTTCAATCACCTGAGGGTGCAGGGCGAAGTCGGAAAACTTCTGTTCTGTTAAGTGTGTTTTGCTCATAGTGTGGTAGAATATCAGCTTACTATTGCTTTACGAAAGCATATCCGGTGAAATAAAAGCAGTGATATAAACTCAGCCTGGTGCCGCTCGATGCGACATCACAAGGTAAAGATAATCTCCTGGAGTAAACATGAGCGATAAAATTGTTCACCTGACCGATGACAGCTTTGAAAACGACGTCCTTAAAGCGGATGGGTTAACGCTGGTCGACTTCTGGGCAGAATGGTGCGGCCCTTGCAAAATGATCGCCCCGATTCTCGACGAAGTGGCTGCTGAATATGAAGGCAAATTGACGATCGCTAAGCTGAACATCGATGAAAACCCGGCAACGGCGCCCAAGTACGGCATTCGCGGTATTCCTACCCTGCTGCTGTTTAAAAATGGTGAAGTTGCTGCGACGAAAGTTGGCGCACTGTCTAAAGGCCAGCTGAAAGAGTTCCTGAACGCGAATCTGGGCTAACCTTGCCCTGCCGGCGCCTTGCGGTTCGAATTTTTCGTTGACCGCTAGACGCCCGGCATTAAGCGTGCTAATTTAAGTCTACTGCACGACGAACTTACCTTTACCTTGTAGTTTTAATCTTTAGAATGACTCCTTTGTTGAACAGCTTATCTATTAAAGTCTTACAAACGTTCAGCAATCTGACGGCTAGTACCAACTGATTTCCGGCTTCCTTTCTACCGTCCCTCGTTTCAGATCTGCATTTTCCTACACGCGATCGTCGAGCGGGCTTCCGAACCAGGAACCGATATAAACAGGCATGGATCTTTCGCCATACCATTCACGACAAACAGTTCAAGATATACCCCGAGTTTAAGAACCCACCATTATGAATCTTACCGAATTAAAAAATACGCCGGTTTCTGACCTGATCACTCTCGGCGAAAATATGGGGCTGGAAAACCTGGCCCGCATGCGCAAACAGGACATTATATTCGCCATCCTCAAGCAGCATGCAAAAAGCGGCGAAGACATCTTCGGCGATGGCGTACTTGAGATATTGCAGGACGGATTTGGTTTCCTCCGCTCTGGAGACAGTTCCTACCTCGCCGGCCCCGATGATATCTACGTTTCCCCCAGCCAAATTCGTCGCTTCAACCTCCGCACTGGTGACACCATCTCTGGCAAGATCCGCCCACCGAAAGAGGGTGAGCGTTATTTTGCGCTGCTGAAGGTTAACGAGGTTAACTATGACAAACCGGAAAATGCACGTAACAAAATCCTGTTTGAAAACTTAACGCCGCTGCATGCCAACTCTCGTCTGCGCATGGAGCGTGGTAACGGTTCGACCGAAGACCTGACCGCCCGCGTACTGGATCTGGCTTCGCCGATCGGTCGTGGTCAGCGTGGTTTGATCGTCGCTCCGCCAAAAGCGGGTAAGACCATGCTGCTGCAAAACATTGCTCAGAGCATTGCTTACAACCATCCTGACTGCGTGCTGATGGTGCTGCTGATTGACGAGCGCCCGGAAGAAGTGACCGAGATGCAGCGTCTGGTAAAAGGTGAAGTTATCGCTTCTACCTTTGATGAACCTGCATCACGCCACGTCCAGGTTGCTGAAATGGTGATCGAGAAAGCCAAGCGTCTGGTCGAGCACAAAAAAGACGTCATCATCCTGCTGGACTCCATTACCCGCTTGGCTCGCGCCTATAACACCGTGGTTCCTGCTTCAGGCAAGGTACTGACCGGTGGTGTGGATGCGAATGCCCTGCACCGTCCAAAACGTTTCTTCGGCGCGGCACGTAACGTGGAAGAGGGCGGTAGCCTGACAATCATCGCTACCGCGCTGGTCGATACCGGCTCGAAGATGGATGAAGTGATTTACGAAGAGTTTAAAGGTACGGGTAACATGGAACTGCATCTGGCGCGCAAAATTGCCGAGAAACGCGTGTTCCCTGCGATTGATTACAATCGCTCCGGTACCCGTAAGGAAGAGTTGCTGACAACATCGGAAGAGCTGCAAAAAATGTGGATCCTACGCAAGATTATTCATCCAATGGGTGAAATTGACGCGATGGAGTTTCTGATTAACAAGTTGGCGATGACCAAAACCAACGATGAGTTCTTCGATATGATGAAACGTTCGTAACCCGGCAACGGTCTGCGAAGTTTCACGGCGATTAAATCGTTACGTCGCACGAACACCATCAATAAACAGTACAAAACTCGGGTAACGCCACGCTAAGTCGTGGCGTTTTTTGTTTTTGGTCTATAGGCTATTCTCAACAAGCCCAATTACACCATAATATACGGCACAGGATGAAAGCCACAGGCAGCATTGATTATGCTGGTCCTGATGAATAGAATCAGAATTAGACGAGTGTGCATGGCATAAATGTTGCCTATAACACATCGTCATTCTTAGCAGAGAGCTGGTTAATGTGAATTTACTCAATGTGAGTACGGAGCTTGCCCTAACTTTTTTATTTTCGTTGGCGTTTCTTTTTTTTGCGCGTAAAGCCGCCAAGAAAATTGGATTGGTGGATAAGCCCAACTATCGCAAGCGTCATCAGGGAGCGATTCCGCTAGTCGGCGGTATTTCAGTATTTGCTGGGAGTTGCTTCGCCTTTACATTGACGGATTTCTATATTCCCCATATCGGGTTGTACATGGTATGTGCAGGCTGTCTGGTTATGGTTGGCGCACTGGATGACCGCTATGATATCAGCGTGAAATTCCGCGCGGTTGTTCAGGCTGCCGTTGCCGTCGTCATGATGATGAAAGCCAAGATTTATTTGCTCAGTCTTGGCTATATCTTTGGCCCTTGGGAGCTTATTGTCGGCCCATTTGGGTATGTTCTGACGCTATTTGCCGTTTGGGCTGCAATCAATGCGTTCAATATGGTTGATGGTATTGACGGGCTGTTGGGTGGGTTGTCCTGCGTGACATTTTTCGCGATGGGCACGATCTTACTGTTTGACGGTCAGAATAGCCTCGCCATGTGGTGTTTCATCATGATTGCCGCCATCATTCCTTATATTTTGTTGAACCTCGGACTGCTGGGCCGCCGTTATAAAGTTTTTATGGGCGATGCGGGCAGTACACTGATTGGCTTTACCATTATCTGGATCCTGCTGGAAACCACTCAGGGCCAGAATCACCCGATAACACCTGTCACGGCGCTGTGGCTGATTGCTATCCCGCTGATGGACATGGTGGCAATTATGTATCGTCGTCTCAGTAAAGGCATGAGCCCTTTCTCCGCAGACCGTCAACATATACACCATCTGATCATGCGTGCTGGCTTTACCTCGCGCCAGGCATTTGTGCTGATCACCGCTGCTGCGGCCCTACTGGCGTTGATTGGTGGGGTTGGGGAATATCTGGTATTCGTGCCTGAGTGGGTGATGCTGGTCCTGTTTTTACTGGCATTTATGCTTTACGGCTACTGTATAAAACGCGCATGGCGCGTGGCGCGCATGATAAAACGCCTGAAGCGCCGATTGCGTAATAACAGTAACGGTAAGAAATCCTCTGCTGACTGAAAGACGCCCGATCAAAAGGAAAATGAAGTATGACCTATCCTGACGCTGCCGATAACGAACTGGATATTCGTGGCCTTTGCTGCGCGCTATGGTGCGGTAAAATTTGGATTATTGCTGGGGGTGCCCTGTTTGCTGTGCTGGCGTGGGTCTATTCACTGCTGGTGACGCCGCAATGGAGTACGACTGCCATCGTCGATCGACCGACGGTGAATGCGTTATCCGGATTTTATTCGCAACAGCAGTTTTTGAACAACCTGGATACGCCTACCGGCAGTGTGAATGTGGTTCCAACCACCGTCATCGATGAGGCGTATCAGGAGTTTGTTATGCAGCTTTTTGCCTGGGATACCAGGCATGACTTCTGGCTACAGTCCAGCTATTACCAGAAGAGGGAGAGCGGTAATGTGCGTCAGGATGCCGCGCTGCTTGACGAACTGATCGCCGATATTCAGCTACAGCCCGCCGACAGCGCAAAAAACATCAATGACACCGTCAAGATAGTGGCGGAAACGGCAGCTGATGCGAATACCCTGTTACGTCAGTATGTGGCGTTCGCCAATCAACGTGCTACAGCTCATCTTAATCAGGAATTGAGTGCTGCCTGGGCCGCACGCAGCATACAGTTAAAAGCTCAGATTAAACGCCAGGAAGAAGTCGCCAAAGCGATTTACGATCGTCAGGTCAACAGCGTGCAGCAGGCTCTGAAAATTGCGCAGCAGCATGGGTTTGAGCAGGCAAAAACGCAAACGCCTTCCGAACAGCTGCCAGACTCGGAACTGTTCCTGCTTGGGCGCTCTCTGCTACAGGCGCGGCTGGAAAATCTGCTGTCCAGCGGCCCGTCTTACGGACTTGATTACGACCAAAACCGGGCGATGATGATGACGCTGAACGTCGGGCCAACGCTGGTGAAATCATTCCAGACCTGGCGTTATTTACGTACCCCGGAAGAACCGGTGAAGCAAGACAGCCCGCGCCGCGCGCTGCTTATGATGATGTGGGGCGCAGTGGGCGTGCTGGTCGGCGCTGGCACGGCGTTGGTTCGCCGTCCCCGTCGTTAAGTCTGTCGCAGACTCGTACAGTTAAACAATTTCGGATGAAGAGAGCAACGGTGAAAGTATTAACGGTTTTTGGCACGCGCCCTGAAGCGATAAAAATGGCACCTCTGGTGCATGCGCTGGCGCAGGATGACGAAATAGAGTCGCGCCTGTGCGTGACTGCGCAGCATCGTGAAATGCTCGATCAGGTGCTGCATTTGTTCTCCATCGTGCCGGATTACGATCTTAATATCATGCAGCCGGGTCAGGGATTGACCGAAATTACCAGCCGTATTCTTGCCGGGCTGAAAACAGTATTTGCTGATTTTACCCCTGATGTGGTGCTGGTTCACGGCGATACCACCACGACGCTGGCTGCCAGTTTGGCCGCTTTCTATCATCGTATTCCGGTTGGCCATGTGGAAGCAGGGCTGCGCACCGGCGATATCTGGTCTCCGTGGCCTGAAGAAGCAAACCGTACGCTGACGGGGCATCTGGCCAGCTATCACTTCACCCCGACCGCCAGCTCGCAGCAAAACCTGCTGCGCGAGAATCTCCCTGCTGAACGTATCTTCGTTACCGGTAATACGGTGATTGATGCGCTGTTTTGGGTGCGCGACCGGGCGTTAAGTGATGATGCATTAAGAAACAGCCTTGCGGCACGTTACCCCTTCCTGTGTGCGGATAAAAAAATGATTTTGGTCACCGGACACCGACGTGAAAGCTTTGGCGATGGTTTTGAACGTATCTGCAACGCGTTGGCCGAGATTGCGCGCCTGCATCCGCAGGTACAAATCGTCTATCCGGTACATCTCAATCCCAACGTGAGTGAGCCGGTCAATCGCATTCTGCACGGAATTGATAACGTCATTCTTATTGAACCGCAGGAATACCTGCCGTTTGTCTGGTTGATGAATCGCGCCTGGCTGATCCTGACTGACTCCGGCGGCATTCAGGAGGAAGCGCCCTCATTGGGCAAACCGGTGCTGGTGATGCGTGACGCCACCGAACGCCCTGAAGCGGTGGCTGCCGGTACGGTTCGCCTCGTTGGCACTGACGGCGCGAAAATCGTCAGTGAAGTGACCCGTCTGCTGACTGATGATGAAGCCTGGCAAGCCATGAGCCGCGCGCATAATCCTTACGGAGATGGGCTGGCCTGCCAGCGAATTGTGCAGGCACTGAAAAAAAATTGGACAACACTATGATCTTCAAAACTATTTCAGTGATCGGGCTGGGCTACATTGGCCTGCCCACCGCTGCGGCTTTTGCCTCCTGTCAAAGGCAGGTTATCGGCATTGATATCAAAGAGCACGCGGTTGCCACCATCAATCGCGGTGAGGTTCATTTCGCCGAACCGGATTTGGATCGTGTGGTGAAAGCGGCGGTAGAGGGCGGTTTCTTACGTGCTGCCACCCAGCCGCAGCCTGCTGATGCCTTTTTGATCGCCGTACCTACGCCATTCAGGGGCGAGCATCACCCGGATATGGCTTATGTCCAGGCGGCAGCTGAGTCCGTTGCGACGGTGCTGAAAAGGGGCGACCTGGTGATCCTTGAGTCTACCTCGCCGGTGGGTTCTACCGAGCAAATGGCGCAATGGATGGCGGCTGCCCGTCCGGATTTGACCTTCCCGCAGCAGGCAGGTGACGCTGCCGATATCCAGGTGGCATATTGCCCGGAACGTGTCCTGCCGGGACGGGTGATGGCTGAACTGCGCAAAAACGATCGGGTGATTGGCGGCATGACCGCCACCTGTTCGCAGCGGGCCAGCGAACTCTACAAACTTTTCGTAGAGGGCGAGTGCGTGGTGACTAACTCGCGTACGGCGGAGATGTGTAAGCTAACCGAAAACAGTTTCCGCGATGTGAATATTGCTTTCGCCAATGAGCTGTCGCTGATTTGTACCGAGCAGGGAATCAACGTCTGGGAATTAATCCGGCTGGCAAATCGCCATCCGCGCGTCAATATCCTGCAGCCGGGGCCTGGCGTTGGCGGTCACTGTATCGCCGTCGACCCGTGGTTTATCGTGGCTCAGAATCCCGATCTGGCGCGCCTGATCCGCACCGCGCGTGAAGTTAACGATGGTAAGCCGCATTGGGTGCTGGAGCAGGTACAGCGGCAGGTTGCCGATTGTCTGATGACAAGCGATCGTCGTGGCAGCGAGCTGAAAATAGCCTGTCTTGGCCTGGCGTTTAAGCCCGATATTGATGATTTACGTGAAAGCCCGGCGGTACAGGTAACCGAAATGATCGCCGCCTGGCATCAGGGGACGACGCTGGTGGTCGAGCCAAACGTACAGCAACTTCCCGCTGCATTGCAGGAAAAAGCTACGTTGGTCACGCTGGACGAGGCGCTGCAACAGGCTGATGTGCTGGTGATGCTGGTCGATCACCGGCAGTTTAAGGCGGTCGATCCGTCTGTACTCACCCAACCGTGGATTGTTGATACTAAAGGGGTCTGGACATGAGGCGTATTCTGGTCACCGGAGGTGCCGGATTTATCGGCTCTGCCGTTGTCCGTCACATCTTATCTTCCACGCAGGATCAGGTTCTGGTGCTGGATAAGCTCAGCTATGCCGGCAATCTGGCCTCTTTAGATCCGGTTGCTGACAACCCGCGTTTCACCTTCAAAAAAGTGGATATCTGCGATCGCGCCGCGCTGGATGCGGCTATTGCGGCTTTTCAGCCTGAGCTTATCATGCATCTCGCGGCAGAAAGCCACGTTGACCGTTCCATTGATGGCCCGCTGGCGTTTGTTGAAACCAATGTTGTTGGCACCTATATGATGCTGGAAGCCGCCAGACATTATTGGGCGTCGCTGCCTGCACCAGAGAGATCGGCTTTCATTTTTCACCATATCTCTACCGATGAAGTTTTTGGCGATCTGGAAAACGAGACTGATTTCTTCACCGAAACCACGCCTTATGCCCCCAGCAGCCCCTATTCTGCGACGAAAGCGAGTAGCGATCATTTAGTGCGTGCCTGGCATCGGACTTATGGCCTGCCGGTGATCGTCACCAACTGCTCCAATAATTACGGGCCGTACCACTTCCCGGAAAAACTGATCCCTTTGATGATTATCAATGCGTTAGCGGGTAAGCCACTGCCGGTTTATGGCGATGGCGGGCAGATCCGCGACTGGCTGTTCGTTGATGACCATGCGCGTGCCCTTTATCGAGTGGTCACCACGGGTAAAGTGGGCGAAACCTATAATATCGGCGGACATAACCAACGGCGTAATATCGACGTTGTGGAAACACTGTGCGCATTGCTGGAAGAGCTGGCACCGGAGAAGCCGCGCGGCTTACTTTATTATCGCGACCTGATTACCCGCGTTGCCGACAGGCCTGGTCACGATCGGCGCTATGCCATTGACGCAGGCAAAATTGAGCGCGAGCTTGGCTGGCGGCCGCAGGAAACCTTTGAAAGCGGTATGCGTAAAACCGTGAGCTGGTTTATTAATAATCCCGGCTGGTGGCAAGGTGTGCTGGATGGCAGCTACCGTGGTGAACGTCTGGGGTTATCCTCAGGACAATGAAGAGAGGTAGAGGATGAAAGGTATCGTTCTTGCCGGTGGTACCGGTACGCGCCTGCACCCGATTACACGGGGGCTGTCCAAGCAGCTGCTGCCCATTTATGACAAACCGATGATCTATTACCCGCTGTCGGTGCTGATGCTGGCGGGTATCCGTGACATTTTAATTATCACCACGCCGGAAGATAAACCGCACTATCAGCGGTTACTCGGTACGGGGCGGGAGTTCGGTATTCGACTTAGCTATGCCGAGCAGGCGACCCCTGATGGTCTGGCGCAGGCATTTATCCTCGGTGAGGCGTTTATCGGCGGCGATAGCTGTTGTCTGGTACTGGGCGATAATATCTTCTTCGGCCAGGGGTTTAGCCCCAAGCTGAAGCAGGCGGTGGAAAATCCTGCGGGTGCGACCGTGTTCGGCTATCAGGTGATGGACCCGGAACGTTTTGGCGTGGTGGAGTTTGACGAAAACTTCCGCGCTCTGTCGCTGGAAGAAAAACCCAGCCAGCCGAAGTCGCGCTGGGCGGTGACGGGCCTCTATTTCTATGACAATCGTGTGGTTGAGTTTGCCAAACGGGTGCGTCCGTCAGCGCGGGGTGAATTAGAAATTACCTCCATTAATCAGATGTACTTGGACTGCGGTGAGCTGAACGTGCAGCTGCTGGGGCGAGGTTTTGCCTGGCTGGATACCGGGACGCATGACAGCCTGATTGAAGCCAGCACCTTTGTGCAGACGGTAGAAAAACGTCAGGGATTCAAGATTGCCTGTTTGGAAGAGATCGGCTGGCGCAACGGCTGGCTGTCGGATGATGAGGTGCGCCGCTCTGCGGCCGCGTTGGCGAAAACCGGCTACGGCCAGTACTTATCTGACTTGCTGCATGTCCGTCCACGCCAGTATTAAGCCCCTTGAGTGGGAAAGCGCCTTTTTTGGTCGCCGCTGTGCACTGCTAGAGCTGAAAGGCGATAGCGTGCTGGATGCGGCACGGCTGAATGACTGGGATCTGGTGCAGGTTAAAGTAATGGCGCAGCAGAGTGCTGAACTGGACGCGTTGAGCGCGCTGGGTTTTCGCCTGGTGGAAGGGGAAGCAGACTGCGTGTTGGGCATTGCTGCGGTTGAGCGCCCGGCCGGTATCCGAATCGCTCGCGTTGAGCATATCCCGCAGCTGCGCCATGCGGCGGCAGAACTCTTCACCTACAGCCGCTTTCGTTCCCCGTGGTTTGCTGTCGGCGACAGTGGGCGCTTTTACGCGCAGTGGATAGAGAATGCCGTGCGCGGCACCTTTGACCACCAGTGTCTGTTGGCGGTGGATGAAAAGGGCGCAATGCAGGGTTTTGTCTCGTTGCGAGAATTACCTGACGGCACGGGGCGTATTGGACTGCTGGCCGTGTTGCCAGAGTCTCAGGGGCTAGGCATCGGGCAGCGGCTAATGAATGCCGCCAATGACTGGTGCCGGGCCCGTCGTCTCACACGACTTCACGTTGCGACACAGTTGGGTAACCTGTCCGCGCTGCGCCTCTATCTGCGCTGCGGGGGCGTCATTGAACGTACCGCCTATTGGCTATACAGGGAAATATGATGATTCCGTTTAACGCCCCACCCGTGGTGGGCACTGAAATAGAATACATGCAGTCAGCCATAAGCAGCGGGAAGCTGTGCGGTGACGGTGGTTTTACCCACCGCTGCCAGCAGTGGATGGAGCAGCGTTTTGGCAGCCATAAAGTGTTGCTGACCCCATCCTGTACCGCTTCGCTGGAAATGGCGGCGATCCTGCTGGATATCCAGCCCGGTGATGAAGTGATTATGCCGAGCTATACCTTCGTCTCTACCGCCAATGCGTTTGTCCTGCGTGGTGCCATCATCGTGTTTGTCGACGTACGCCCAGACACGATGAACATAGATGAAAAGCTGATTGAAGCGGCCATCACAGAAAAAACCAAAGCGATTGTCCCGGTGCATTATGCTGGCGTGGCCTGCGAGATGGACACCATTATGGCGCTGGCGGAAAAGTATCGGTTATGGGTAGTTGAGGATGCTGCACAGGGTGTGATGTCGACCTATAAAGGTCGTGCTCTGGGAACTATTGGTCACATTGGCTGCTTCAGTTTCCATGAAACGAAAAACTATACCGCCGGTGGGGAAGGGGGGGCGACGCTTGTCAATGAGGTTACGCTGGTTGAGCGAGCTGAGATCATCCGCGAGAAAGGCACTAACCGCAGCCAGTTTTTCCGTGGGCAGGTGGATAAGTACACCTGGCGCGATATCGGCTCCAGCTACCTGATGGCCGATTTGCAGGCGGCTTATCTCTGGGCGCAGTTGGACATGGCGGAAGCGGTAAACCAGCAGAGGCTGCGCCTGTGGCAAAATTACCATGATGCACTGCAACCCATTGCCGCACGAGGGCGTATCACGCTTCCCACCCTACCTGCTGATTGCGAGCACAATGCACATATGTTCTGGCTGAAACTGCGCGATGGCTGCGATCGCAGCGCGCTGATTGCCTGGCTGAAAGAAGCGGAAATCCTTGCCGTGTTTCACTATATTCCGCTGCACAGTTCTCCTGCCGGACAGCGTTTTGGTCGCTTCAGCGGTGAGGATCGCTATACGCAGCAGGAGAGCGATCGGCTGCTGCGTCTGCCGCTCTTTTATAATCTCTCCGACAGCGATCAGAAAACGGTGATCGGCTCTTTATTAAGCTATTTCTCCTGATATGTCACTGGCGAGAGCATCAATGTGGACGGCGGCTTCCACGCTGGTAAAAATTGTCGCCGGACTGCTGGTGGTGAAGATGCTGGCGGTCTCTTACGGACCGGCCGGCGTCGGGCAGGCGGGAAATTTCCGTCAGTTGATTACCGTGCTGGGAGTACTGGCCGGGGCGGGTATTTTCAACGGCGTCACTAAATACGTGGCGCAGTATCAGCAGCAGCCCGCGCAGCTGCGTGCGGTTGTCGGTACCGCGTCGTCAATGGTGCTGGGGTTCTCGGTCCTGATGGGGCTGGTCTTTTTAATGTTTGCTGCGCCAATCAGCCGGGCGCTGTTCGGCAACGACCAATATCAGCAGGTGATCCGCATCGTTGCGTTTCTGCAAATGGGGATCGCCTGGGCCAATCTGGCGCTGGCGCTGATGAAGGGCTTTCGCGATGCCGCCGGCAACGCGATTGCCCTGATTGTCGGCAGCCTGATCGGCGTTGCCGCATGGTTTGTCTGCTACTGGCTGGGGGGCTACAGCGGTGCGCTGGTTGGACTGGCGATGGTGCCTGCGCTGGTGGTGGTGCCTGCTTTTGTTTTGCTGGCGCGGCGCGACCGCCTGCCCATGAACTATCTGTTACCCCGCTGGCGGCCGGAGTATGTTCGCAGCTTGGGGAAGTTCACTTTGATGGCGCTTATCACCGCCGTCACGTTGCCAGTGGCCTGGATGATGATGCGTAACCTGCTGGCGCAGCATGCCGGATGGCAGCAGGTGGGACTGTGGCAGGGGGTCAGCAGTATCTCGGATGCCTGGTTGCAATTTATTACCGCGTCTTTCAGCGTCTGGCTGCTGCCCACTCTGGCGCGCCTACAGCATAAGGCGGATCTGACGCGCGAAATCGTTAAGGCTCTGCGCTTCGTGTTACCGCTAGTGGCGGCTGTGGCCTTTGCCGTCTGGCTGCTACGCGATTTTGCCATCTGGCTGCTGTTCTCCAGCGAGTTTCACGCCATGCGCGATCTGTTTGTCTGGCAGCTAATTGGCGATGTGCTCAAAGTGGGCTGTTACGTGTTTGGTTATCTGGTGATCGCCAAAGCCTCACTGCGTTTTTATCTCCTGACGGAAGTGAGCCAGTTTGTACTGCTTAGCGGATTTTCCCGTTGGCTGATCCCGCTGCATGGCGCAACAGGGGCGGCTCAGGCCTACATGGCGACCTATATCGCTTATTTTGCACTCTGTGCTGGCGTTTTTATTATTTATCGTAGAAGAGTATGACCACAGTAATTCACCTTTTAGGCTCAGATATTCCGCACCATAACCAGACGGTGCTGAATTTCTTCAGCCAGACCTTATACGACGAGGTGCCCACGGCGGCGGCGCGTCAGTTTTGGCTGGTCAGTGGGCAGTCAGAACAGATAAATCAGTTTCCCCGGCTGAATATCCGCGTCTTTGCCGATAAATCGGCACTGGCCAGCGCCGTGATTGACGCCGCACGCCAGCAGCGCAAGCTGCGCTTCTTTTGTCACGGCCAGTTCAATTTGCGTCTGTGGCTTGCTCTCCTGTCTGGCAAACTCCGGCGCAACCAGGTTTACTGGCATATCTGGGGAGCCGATCTGTATGAAGATGCGGCAGGGCTGAAATTTCAGCTGTTTTACCTGATGCGGCGGCTGGCGCAAAAACGCGTGGCGCATGTGTTCGCCACGCGCGGCGATATTAACCATTTTCACCAGCGCAACTCGCAGATCCCGGCATCGCTGCTCTATTTTCCTACCCGCCTGGCACAGCATGTCGCGGCCAGCGGGCAGCCGGATGGACCATTGACCATTCTGCTCGGGAATTCGGGAGATGCCAGCAATCGCCATATTCAGGCCCTGCAGGAAATTCATCAGCAGTTTGGCGCGGGGGTTAAGGTGGTCGTGCCGTTGGGATACCCACCCAATAATGAAACCTACATCCAGCGCGTGCGTGAAACCGCTGACGATTTGTTTGCGCCAGGAGACGTGCAGCTACTGACGGAAAAGCTGGCATTCAGTGATTACTTACAGCTGCTCAGCCGTTGCCATCTGGGCTACTTTATTTTTCAACGTCAGCAGGGCATTGGCACGCTCTGCCTGCTGATGCAGGCGAATGTGCCTTTTGTACTCAGTCGCAAAAATCCTTTCTGGCAGGATTTGGTCGAACAACAGGTGCCGGTGCTGTTTAATAGTGACCGACTGGATACGGCAACGATAAATGAGGCCCGGCGCCAGATGCAGCAGGTCGATAAAAAACAGGTCGCCTTTTTCGAACCGAGCTATCTGGCGGGCTGGCGGCAGGCATTGCATCTGGTAGAAGGAGATAACGCATGACGTTATTACAGTTCGCTGGCTTGCTGCTGGTCTGGCTGGTGTGCTGCGGCTTTATCCTTACGCTGACCTGGCGTGAATTCCGTCGTGTACGCTTTAACTTTAACGTGTTCTTTTCGATGCTGTTCTTGCTGACGTTCTTCTTCGGCTTTCCACTGACGTGCACGTTGGTCTTTGGCTTTGATGTCGAGGTGGTTCCGGCGGAGTATCTGTTGCAGGCGCTGCTTTCGGCAGGCTGTTTTTACGCTATCTACTACGTCACCTACAAAACCCGTCTGCGAAAACGCCATCGCGCTCCGTCTCGTCCGGCATTTACCATTAATCGCATTGAGGCGCACCTGAGCTGGATGATCATGGCGCTGGTGGCCTTAGTCACCGTGAGTGTGTTCTTCCTGCACAATGGCTTCCTACTGTTTAAGCTGCAAAAATACAGTCAAATCTTCTCGGCTGACGTCTCCGGCGTGGCGCTGAAACGCTTTTTCTATTTCTTCATTCCGGCCATGCTGGTGGTCTATTTTCTCCAGCAGAATATGCGCAGCTGGCTGCTGTTCCTGGTCGGCACCGTGGGGTTTGGCCTGTTAACCTATGCCATCGTCGGCGGTACGCGCGCCAATATTATTATCGCCTTCGCTCTGTTTTTGTTTATTGGCATTATTCGTGGCTGGATAACACTCTGGATGCTGGCTTTAGCCGGCGTCGGGGCGATTGTCGCCATGTTCTGGCTGGCGCTGAAGCGCTATAACCTTGACGTTAGCGGTTCGCAGGCATTTTACACCTTCCTCTATCTGACGCGGGATACCTTCTCGCCGTGGGAAAACCTGGGCCTGCTGCTGCAAAACTACGACAAGATTGATTTCCAGGGCCTGGCACCGATCTGGCGTGATTTCTATGTGTTTATCCCAAGCTGGCTATGGCATGGAAGACCTTCTGTGGTTCTCAATAGTGCTAATTACTTTACCTGGGATGTGCTGGATAACCATTCTGGCCTGGCTATCTCTCCCACGCTGATCGGTTCGTTAGTGGTCATGGGCGGCGCGCTGTTTATTATGCTGGGAGCCGTCATGGTGGGACTGATTATCAAATGGTTCGACTGGCTGTATGAAAAAGGTCGTCAGGAACAGAACCGCTATAAAGCGGCTATCCTGCAAAGTTTTTGCTTCGGCGCGGTCTTTAATATGATTGTGCTGGCGCGTGAGGGTTTAGATGCGTTTGCTTCTCGCGTGGTCTTTTTCTGCGTTATTTTTGCTGCCTGTGTGCTGGTGGCTAAACTGCTTTATTGGTTGCTCGACAGTGCCGGACTGGTGCGCTCTCGGCCCAGTCTTAAACACTGCTTTGTAGGGAATGAATCATGAGTGCCTCTGCCATCGTGCCGCAGTATCAGATACGTGGTCTAACCCTGTCAGGCTTTGCCGATATGGCGCAGTTTGTGGATTACCTCAATCAGCAGGGAGAGTTGAAAAAAGGCACGCTGGTGGCCATCAATGCGGAGAAAGTGTTGACCGCTGAAGCCAATCCTGCGGTTTATCAACTGCTGAATGAGGCAGAGTACAAATATGCCGACGGCATCAGCATCGTGCGTTCCATCCGTAAAAAGTATCCGCAGGCCAAGGTATCGCGTATTGCCGGTGCCGATTTGTGGGAGGCTCTGATGGAGCGCGCCGGACATGAAGGCACGCCGGTGTTTCTGGTGGGAGGTCGGCCTGAGATCCTCGCCAAGACGGCAGATAAGCTCAGTACGCAGTGGAATGTCAATATTGTCGGTTCACAGGATGGCTTTTTCACGCCGGACGAACGTGAGGCGCTGTTTGCGCGCATCAAGGCCAGCGGTGCGCGGCTTATTACTGTTGCTATGGGGTCTCCGCGTCAGGAGATGCTGATGCAGGCTTGTAAGGCCGTTTATCCTGATGCGCTATATATGGGGGTGGGGGGAACCTACGATGTGTTCACCGGGCAGGTGAAGCGTGCGCCCAGGATTTGGCAAAAGATGGGGCTGGAATGGCTTTATCGCCTGATTTTGCAGCCTTCACGCCTCAAACGTCAGCTTGGTCTACTGAAATACCTCAACTATCACTGGCGTGGAGACCTTTGACCGGCGGTGTATTTGTTCACTCCACGGCGTATAAGCGCTGTTTTCGCAGCAAAAAGCACAAAAAACGCTGCGACTTTAGACGGAATGCACAAAGCGTAAGCAAACGCGTTTTTTTGTGAAAAAAGCACTGGACAGGTAGGGCTCTCGCCCGTAGTATGCACATCCGCAACGGCGCTACGCGCCCGTAGCTCAGCTGGATAGAGCGCTGCCCTCCGGAGGCAGAGGTCTCAGGTTCGAATCCTGTCGGGCGCGCCATTAATTTTGTGCGCAAGAGCTGCGGTGGTAACACTTACCGCGTTAGTAAGAAGTAAGGTTGTTCTGGTAGTAGTGGTGGCTATAGCTCAGTTGGTAGAGCCCTGGATTGTGATTCCAGTTGTCGTGGGTTCGAGTCCCATTAGCCACCCCAGATTTTGTAGTATGCGAAGGTGGCGGAATTGGTAGACGCGCTAGCTTCAGGTGTTAGTGTCTTAACGGACGTGAGGGTTCAAGTCCCTCTCTTCGCACCACAAAATCGTCAGCAGTAAATGCAGTTTTCGGCGAGTAGCGCAGCTTGGTAGCGCAACTGGTTTGGGACCAGTGGGTCGGAGGTTCGAATCCTCTCTCGCCGACCAATTTTAACAATCTGCTTGTAAAGCAGGTTGTGTGCACCACAAGGTTGCAGGATGAGAACCTCCGAAGGAGGTTTGAGCCGAGCGAAGTGAGACAACGTTGCTTTAGCAACGGCCCGCAGGGCGGCTCAACGAGCCGTAATCCTCTCTCGCCGACCAATTTTAAAAACCTGCTAAGGCGGGTTTTTTGCTTAAACCCTAAGGGTTTTGGCGAATAAAAAGAAAAGTAGTGGCAATAAAGAAGTATTCGGCGAGTAGCGCAGCTTGGTAGCGCAACTGGTTTGGGACCAGTGGGTCGGAGGTTCGAATCCTCTCTCGCCGACCAATTTAGAAACCTGCTTGAAAAAGCAGGTTTTTTTTCGCCTGAAGCCAACAGGATGAGAACCTCCGAAGGAGGTTTGAGCCGAGCGAAGCGAGACAACGTTGCTTTAGCAACGGCCCGAAGGGCGGCTCAACGAGCCGTAATCCTCTCTCGCCGACCAATTTAGAAACCTGCTTGAAAAAGCAGGTTTTTTTTCGCCTGAAGCCAACAGGATGAGAACCTCCGAAGGAGGTTTGAGCCTGCTGATTATATGCACGGGATCATGTCACAAACAAATCAAGTTTGGTTGATGCTATAACGAAAAGTGCCAGACTTTCCCCTTGTTGACAGATACAAGCAGCATTGTTCCTGAAAGCGACTACCCATCGCCCCGGAACAGAAAAAACCGGCTTATAAGGCCGGTTTTTTTATCTCTGCTTAAAGTGTTTTTGCGCCAAAATCTCCATTTGAACAAGGCATAGGTCATGGTGGCGACCAATAAGCCGTTGGCACGAATTGTCGCTGTTCGAAGACGTATAATCCCCTGTTTTATAAGTGATTGATTTAATCATTCGCGATTTGTCTTTCACTGGCGACGTTTACGCCACCGCTCCGTTCTCTGCTGGCTTCAGTCAATTTAGTCAGTAGTGAGCATTTGAAAGAAATAATCTTAAAAATCAGAAGAGTATAAGTTTTTACGGTGCCGTTGCCATTTTGGCATGCAGTGTGCAAGAATGACTGCGTAGATGCTCATTCCACCTCCTATGTTTGCGTAAGCTTCATAAACCTGGGAATGACGCAGAGCCACTTTATGGTACCTGTTGCCCAACAGCCAATATCGCTCCGGCCTTATTGGATCTCGGGCACCACGTTGAGTCGGGTACCAATCGGTTGTCTTACCGACCTGATATTTATACCTGCCGATCGGCAGGTTTTTTTTTCCTGTCTGTTTATCGCTACCTTATCGTTGGCTTGTACATTTGCGGGCATAAAAAAGCCGGGCTGTGTGCCCGGCATGATGAAATCCTGGATGATTCAGGGATTGTTTTTTAGTGTCAACAGCAGGCCGTCGCGACGCATGGTTGCGGCCTCTTCCGTCTTATGCTGACGGTCAAGCGTATCGGCCAGCCACGCATAGTCGAAGGCGTCCGGGCGCTGTTGCAGTGCGGCCCTGAACGCTTCGCTTGCCTGCTCCCACTCGCCGTGTTTCATCAGCAGCTGGCCCAGCGTACTGTGTAGCAGCGGTGTGGCGCCGTGTTGCTTGATCTGTTGGCGTAACGTTTTTTCCAGCTGTTCCGGATTACCGGTTTTCAGACGGGGCATCAGCAGCACCAGACGCTCATCATAGTGACGTTTCAGACCTTCCAGCACAATTTTCTGCGCGGTATCGTGATCGTCACAGACGATAAGATGGTCAGCCATCGCCACCTGTAGCGCGGTTTCATGGCGAGTTTTGCGACTTTGATTTTGCCACCAGCGTTTCAGACCATCGCTGCCCTGATCGGCCATTGCCTGATTCATCAGGCCAAGCCAGGACTGTTGTTGCAGCTCGATACGATGATTTGCATCGCCTAACTGAATTTTCTCCATAGCGGGCAGAATGTTCAGCAGCGCACCCCAAGCCTGAGTGCGTATGTAAGCCTGTTCCGCCAGACGCAACACTTCAGGATGGCGCGGCGCGATTTCCAACAGGCGGTCGATACCATGACGTGCCGCATGATCTTCATTACGTGCCAGCTGAATACGCACACGGGTGATCTCAACCGGCAGTGGGTCGCCATCATTGAGTTCGCTGGCGCGTTCCATGTGCTGGTTGGCGCGCTTCTCGTCACCGCGCTGCTGCGCTGCTTCAGCGGCCAGCAGGTAGTTGACCATTGGCTGTTCGGCATGGTCGGCATGATGTGACAGCAGCTTTTCAACCTGCTTGTAATCGCCTTCCGCGAGCTTTATCAGCGCGGCATTAGTCTGCTTGTGTGCACGACGCCTTTTGCGGCCGGTAAACCAGCCACGGGTACGGGCACCGGTACGAAATACCCGGCGCAGCAGCCACTCAATGGCCAGAATAACAACCAGGGACAGCAACAGGATGATAACCAGACCTGTGACACTGGTTTCAATATTCCAGTTATCGGTCTGAATCAGCACATAACCCTGGTGCCCGGCTATCATCGGCCCTACGACGACACCGGCAATCAACAGCAGAAATAACAGCAGAACTTTTAACATGATTATTCTCCCTGTTTCGGCTGCGGAACCGCTGTAGCGGAAGGTTGTGCAAGGAGATTGCGCACGCGAGTCTGCGTCAGTTTATCGATAACGGGCTGGCTGAGTAATGTTTCCGGCACATCCATTGAGATACTCTGCTCGCTCAAACTATCTAACTGGCTAAGATAAGCCTTGGTATTCGCGTCGCTGGTATCGTACCAGGCACGTATCCATGCGGAAACGGTGTCGATCGACTGTTTATAGATTTCGTCCTGATGACGAGGAACTGCCTGAGCCGCAATCAGCAGACGTGAACGGATATTCTCGCGCAGATAAACATCCTGATTCGGTGCCAGCAGGGGTTCAGCGGTGGCATCACGGCGGCGAACGGTGATGAAATCATCCATAAAGTTATGCCAGCTTTTCACCAGATTCTGACGCCATTCACGCAGTGAGGAAGAGAGCGCACCGCTGTCGGCATCCATCGGCTCGTCATCGCTGTTGTTATCGGCAAGACGCAGATTATCGATGCTGTTAGACAGCTGATTCAGCTTGAGAATGACGCCGTCATAATCCACCTGGCTAAGAGCGGAAAGCGTGCTGATATCCTGGGCAAGCGCACGGCGTGCGCCGATAAGGCTGGGATCATTCATATCCGCCAGGCTGGCATCGGCACTTTTCAGCAGGGCGGCAGCGCTGGTGACATCGCGGTCGTTCCAAAGTTTGCGTCCGGCCATTTTGACCAGATAGTCTGCCTGGGACAACATCCAGGTTTGGGCATCACTGCCTGAAATAGTGGCGACTTTTTGTTTCAGCTCGTCCAGCTGCTGGTTCAGGGCGGTCTGCTGCTGTCGTGACGTATCCAGCGCGCTGGTTTGCACTGTCAGCTTATCAACCAACGATTGTTTATCGTTCGCGGATTGCTGTTGCAGCTCAGAGAGCTGTGCTGCCAGTGTTTGATTGGTGACGGCCTGAAGTTGCGCCTGATGTTTTCCATACATATAGAGACCCGCGCCTACCGCCAGAGCAATAGCGATAGCGACTGCGCCGAGCACCTTTCCGCTACGTCCAGCTTGCGACGGCGGCTGTGGTTCAGAAGCGGAGGTTTCAACCGCTGGGGTGGTCTCTTCAACCATGGCGGAGGAATCTTTGTGTTCCGTCATAATGGCTCATCCCATTTTTAAGTGATAAAGCCTTAATCTTTCGCATTGCAGGCGTAATGACTGCCTTCCTGTCACGCGAAGTCTTTAAGGATATAATTATATCGCACACAATAGTGCATCATTATCCGCACCGTCGGCGACATCAATGTTCGCCCACCCGAGTTTTCTCGCCAGGGTGGCCAAACGCTCACTGACGACCACTAGCCGACAGTGTAATAGCCATTCATCCCGATCGACATCGGTGAATAGCGAGTAGAGCTGTTGCAACATTTCACCGCTGGTCACCACGATCGTATCAACCCCCTGGTTGCGCCAGCGACGGCCCTCTTCTGCGCCGTGATAGTACTTTTGACAACGTTGATAACACTCAATAAATTCTATTTGAGCGCCCCGGCTAAGCAGTGTTTCCGCGAGTAATTCACGCCCACCGTTGCCGCGCAGAATCAACGCGCGTTTGCCCGCTACGGCTTGCAAATCGGGCAGTTGGATCAGTATTTCACTGGTATCCTGCTCGTGTGGCCAGGAAATTTGATGCCCACTGGCGGCATGAAACGCCAGTGCGGTACTACGTCCTATTGCATAATAGTCCAGGCTGGCAGGCCATGTGGAATCTACACGGTTAAATGTGGCTTGAGCATAGTGAATGACCTGCTGTGACAGAATGAAAACCAAGTCTCCTGCTTTCAGTGACTTTAGGCGATCGGGCAAAATATCCAGCTGAGTACCCGGGGTGAATTCTATCAGTGGGAACGACCAGGCCACTCGCCCGCGCAAACGCAGACGGCTAACCAGCTCATCTGCGGCCGGTGACGGGCGGGTGACCAAAATGCTCATGCCGGTGAGTTCCCCTGATAGACGGCAGCGAGAATATCGTGTGCGCCATTGTCCAATAGTTCTTCAGCCAGTGAGATGCCCATTTTTTCGGCATCTGCTCGCGGGCCGCGGCGTTCGCCGCGTACCATCTCGTTACCGTCCGGTGAGCCAACCAGCCCGCGTAGCCAAAGTTGGTCGCCTTCCAGCAGTGCATAACTGCCAATGGGCACCTGGCAACCGCCTTCCAGTCGGGTATTCATCGCCCGCTCGGCGCTTACCCGGCAGGCGGTGTCATCATGATTTAACGCCGCGAGCAAACCGATCGTGTGCGTATCGTCAAGACGACATTCAATACCGACCGCGCCCTGGCCAACCGCAGGCAGCGACTCTTCAGCGGGCATCACCTGGCGGATACGATCGCCCAGGCCCAGTCGTTTCAATCCGGCAACGGCCAGAATAATGGCATCGTATTCACCCGCATCCAGTTTACCGAGACGGGTACCGACGTTACCCCGCAGTGAGCGGATCACCAGGTCCGGGCGACGGGCGCTGAGCTGGCATTGACGGCGCAGGCTGGATGTACCGACAATCGCACCCTGTGGCAGTGAGTCCACCGATGCGTAATGAGGTGAAACAAACGCATCATGGGGGTCTTCGCGCTCACAGATAGCCACTAATCCCAGCCCTGGCGGGAAGGCAACCGGCACATCTTTCATTGAGTGCACGGCAATATCGGCGCGGCCTGACAGCATCGCCTGCTCAAGCTCTTTCACGAATAATCCCTTACCGCCCACCTTCGCCAGCGGGGTGTCGAGGATCACATCTCCACGCGTCACCATTGGTAATAGCTCCACGCGCAGCCCCGGATGACAGGCGATTAAGCGCCGTTGTACGTACTCCGCCTGCCATAAAGCAAGAGGACTTCTCCTGGTGGCAATTCTTAAAATTTTGTCTGACATGCTTGATACCGTTTTGATCGTTCACTGATTATCCTATCATTGAACCGGGAAGGCTGTCAGTTAAACGGCGGTGAAGGATGGTATTGCGGTGGTTTGAAAGTAAAATGTGCTAGACTAGCAGGTAGCGTAAATTTCTTTATGGTCAATCTGACGGGTGTCAGGTTGGTCACGTTTCCAGCCATAATCTGAACCCTTATTTTTAAAGCAAACGGCAGATTGCGGAAACAGAACTTTTTTATACCCTTGTCGGTCATCAACGGGGTATAGGCACTGGGATAATCAGGTGAGACGTCTTGTACCTCTACATAGAGACACTGAAACAGAGACTGGATGCCATCAATCAGCTGCGCGTTGACCGCGCTCTGGCTGCGATGGGGCCTGCATTCCAACAGGTTTACAGTCTTCTGCCAACCTTATTACATTATCACCATCCACTGATGCCGGGTTACCTGGAAGGTAACGTCCCGCACGGCATCAGCTTTTACACGCCTGATGAAAATCAACTCGCTTATCTGCGCACGCTGGAAGAAAAATCTGGCTCCGATGTTGCCACTCTTGCGCCGGGTGAAATGCCGATTACCGGCGTGTATTCAATGGGTAGTACCTCTTCCGTTGGGCAGAACGCCACTTCCGATCTTGATATTTGGGTTTGCCACCAGTCGTGGCTGGACAATGACGAACGCCTCAGCCTACAGAAGAAATGCATTCTGCTGCAAAACTGGTGTCAGGAAATGGGCATTGAGGTCAGTTTCTTCCTGATCGATGAAAATCGCTTCCGTCACAATGAAAGTGGCAGCCTCGGCGGTGAAGATTGCGGTTCAACTCAGCATATTCTGCTGCTTGATGAATTTTACCGCACCGCCGTCCGCATGGCCGGTAAACGCATTCTGTGGAATATGGTGCCGCGTGAAGAAGAAGACCAGTACGATGACTATGTCATGTCGCTGTATCAACGCGGGGTGTTGACGCCTAATGAATGGCTGGATCTCGGCGGTCTCGGCACGCTATCGGCAGAAGAGTATTTTGGTGCCAGCCTGTGGCAGCTGTATAAAAGTATCGACTCGCCGTATAAGGCGGTGTTGAAAACCCTGCTGCTTGAAGCTTACTCCTGGGAGTATCCTGACACGCGCCTGTTGGCGATGGACATTAAACAGCGCCTGCATGACGGCGAGATTGTTTCTTACGGTCTTGATCCCTATTGCATGATGCTTGAGCGCGTGACCCGATATCTCACCGGCATTGACGATCATGCCCGCCTCGATCTGGTACGCCGCTGTTTCTATTTAAAGGTGTGTGAGAAGTTGTCACTGACATCAGAAAACAGCGGCTGGCGGCGTGAAATTCTCAGTCAGCTGGTGCGGGAGTGGGGCTGGGATAAGCAGCGACTGGCGATGCTTGATAGCCGTGCGGACTGGAAAATCGGGCAGGTACGCGAAGCGCACAATGAGCTGCTGGATGCGATGATGCAGAGCTACCGCAACCTGATCCGCTTTGCCCGGCGTAATAATTTAAGCGTGAGCGCCAGCCCGCAGGATATTGGCGTGCTAACGCGCAAACTTTACGCCGCGTTTGAAGCGTTACCGGGTAAAGTGACGCTGCTTAATCCGCAGATATCGCCCGATCTTTCCGAACCGCATCTTACGTTTATCCATGTGCCCAATGGCCGGGCAAATCGTGCGGGCTGGTATCTGTATAACCAGGCGCCGGACATGGATTCGATTATCAGCCATCAGCCACTCGAATATAACCGCTATCTGAATAAGCTGGTGGCATGGGCGTGGTTTAACGGTTTGCTGACCAGCAACACGCGCCTGTATATCAAAGGTAATGAGAGCTTCGAGCTGTCTCGTTTGCAGGAGCTGGTGGCGGATGTAACGCACCATTTCCCCGTGAGGCTACCGACACCGACACCGAAAGCGCTCTACAGCCCGTGTGAAATTCGCCATCTGGCCATTATTATTAACCTGGAAGCGGACCCGACGGCAGCCTTCCGCAACCAGGTGGTGCACTTCGATTTCCGCAAGCTGGACATCTTCAGTTTCGGTCAGCAGCAGCAGTGCCTGGTGGGCAGCGTTGACCTGCTATATCGCAATTCGTGGAATGAAGTGCGTACTCTGCATTTCAACGGCGAACAGTCGATGATTGAAGCGTTAAAAACGATCTTGGGCAAAATGCATCAGGATGCCTCGCCGCCCGATTCGGTTGACGTGTTTTGCTACAGTCAGCACTTGCGTGGATTGATTCGCACCCGTGTGCAACAGCTGATCTCTGAATGTATTGAACAGCGTCTTTCGAGCACGCGCCAGGAGCCGGGCCGTTTTAAAGCGTTGCGCGTGGCCGGTCAGACCTGGGGGCTGTTCTTCGAGCGTCTCAGCGTCTCGGTACAGAAGCTGGAGAACGCGGTGGAATTCTACGGAGCTATCTCAAATAATAAACTGCACGGCCTGTCGCTGAAGGTAGAAAGCGACCAGACTCGGCTGCCAGCGGTGGTCAATGGCTATGCCAGTGAAGGCATTATCCAGTTTTTCTTTGAAGATACCCATGACGATCACGGTTTCAATATTTATATCCTCGATGAAACTAACCGTGTTGAGATCTATCACCATTGTGAGGGCAGTAAAGAGGAGCTGGTGCGCGACGTAAGCCGCTTTTACTCATCTTCTCACGATCGCTTTACCTACGGGTCAAGCTTTATCAATTTTAACCTGCCACAGTTCTATCAGATTGTGCAGGTCGACGACCGTTTCCAGGTGATCCCTTTTCGCAGCCAGGTGATAACGCAGCTGTGCGCCAATTTGCCGGACGCGGCGGCGGGTGAAGGCAGCGACCGTTGCTACCAGATGCAGTAACATTCAGTACTTCCCGCCGGGCCAGATTCGCTTTTCCTGTTGCTTTTCGGACTTCAACTGCGATGATAGGCGGCATATACAGATTGAAGATGAGCAGAATGAGAATGAAAAAACGAATTAGCCAGCTGGCCTTGATAATGGCTGCCGCGAGCCTGACGGGATGTGGTCTGAAAGGCCCGCTTTATTTTCCAAATCAGCAGCAGGACAAGCCGAAAACCACCCAGGCAGCGCCATCGACACCTTCCGGCAGCCATGCACAACAGTCTGCCACGGCGAAAGGGCAGAGTGCGCAACCGACTCAGTAAATTATGACGCACTCGGCGGAGCAGAAAATGCAGTTCTCGAAAATGCACGGTCTCGGCAACGACTTCATGGTGGTGGATGCCGTTACGCAAAATGTCTATTTCTCTCCAGAACTGATCCGTCGTCTGGCCGATCGCCATCTGGGGATCGGCTTTGATCAGTTACTGATCGTCGAACCGCCTTACGATCCCGACCTCGACTTCCACTACCGTATTTTTAATGCTGACGGCAGCGAAGTGGCGCAGTGTGGTAATGGCGCGCGCTGCTTTGCCCGTTTTGTCCGGCTTAAAGGTCTGACAAATAAGAATGAGATCCGCGTCAGCACCCAGTCGGGTCGAATGGTATTGAGCATCACTCAGGATGAGTTGGTCTGCGTGAATATGGGCGAACCTAATTTTGAACCGCAGCAGATACCGTTCCGGGCCCAAAAAGCAGAAAACATTTATCTGATGCGCGCCGTTGAACAAACCGTCATGTGTGGAGTGGTATCAATGGGTAATCCTCACTGCGTATTACAGGTTGATAACGTCAAAACGGCGGCTGTTGAAACACTCGGCCCGGTTCTGGAGAGCCACGAGCGCTTCCCGGAACGGGTTAACGTCGGCTTTATGGAAGTGGTTCACCGTGAGCATATCCGCCTGCGCGTTTATGAACGTGGTGCGGGTGAAACCCAGGCCTGCGGCAGCGGAGCCTGTGCAGCGGTGGCGGTGGGCATCCAGCAGGGGCTGCTGGCAGAAAAAGTGCGGGTCGATTTACCCGGCGGTTCGCTGAATATTGCCTGGAAAGGGCCAGGACATCCCCTGCATATGACCGGGCCAGCCACTCACGTTTATGACGGATTTATCCATTTATGAAACAGGTCGGAGAACACGCACAGAACGCCGAAGCCACTCTGCTGGACGATGACATCGTGAGTGATTTCCTGCGGCAAAACCCGGACTTCTTTATGCGCAATGCCCGGCAGGTCGAGCAGATGATGATACCTCACCCGGTGCGCGGTTCGGTGTCTCTGGTTGAGTGGCAGCTGAAACGTCAGCGCCATCATATCCAGCAGCTGGAGGAAGAGATCACGCTATTGATGGAGCAGGCCAGCGCGAACCAACAGCTGTTTGAGCGTTTACTCGCCTTACAGGGGCATCTGGTTTCGGCTTCCAGCCTGCATGACATGCTTAATCGTCTGCATCGCTGGGCGCGCGAATTTGGCCTGGCCGGGGCAAATATCCGTTTATTCAGCGAGAAATGGCGCATTGGAGCCCCTTCTGATTTCACCCAACTGGCACTGTCTCGCCAGGCATTTGAGCCGTTACGCATTCAGCGGCTGGGCAAGCAAAATCATTACCTCGGCAGCCTGAATGGCCCAGAATTACTGTTGCTGCTTCCGCAGGCAAAAGCGATCGGTTCGGTGGCCGTGTCGCTGTTAGGTGAAGACGGCGATCTTGGCGTGCTGATTTTCAGCAGCCGTGACGGCCAGCATTATCAGTCCGGTATGGGAACGGTGCTGTTACAGCATCTGTCCGTGATGCTGCCACAGCTGCTGTCGCGTTGGATTGAGCGCGTGTGAACAGCGTATCCCCTCTGCTTGCTGCCGTAGAGGGTTTTCTGCGCTTTTTAAAAGTGGAGCGTCAGCTTAGTCCGCTCACCCAGATCAACTATCGCCGTCAGCTTAGCGCGCTTATTGTCCTGCTCGACGAACTCAGGGTCAGTGACTGGGCGCGACTGGATGCCGCACTGGTACGTTCTCTGGCCGCACGTAGTACCCGCAGTGGATTAAAACCTGCCAGCCTTGCCCTGCGCCTTTCTGCATTACGCAGCTTTCTTGACTGGCTGGTGAGCCAGGGCGTGATCAAAGCCAACCCGGCGAAAGGCGTGGCCACGCCGCGTGCGGCACGCCATCTGCCGAAAAACATGGATGTCGATGAAGTGAATCGCCTGCTGGAGATCGATCTTAACGATCCGCTGGCGGTACGCGATCGCGCCATGCTGGAGGTAATGTATGGTGCCGGGCTGCGTTTATCCGAACTGGTGGGCATTGACCTCGGGCATCTCGATCTGGCGTCCGGCGAGGTATGGGTTGTGGGTAAAGGGAGCAAAGAGCGCCGCCTGCCGATGGGGCGTACTGCCGTATACTGGATTGAAAACTGGCTGGAAATGCGCGAACTGTTTGACCCGGAAGACAACGCTCTGTTCCTGTCGAATAAAGGCAAGCGCATTTCGACACGGAATGTGCAAAAGCGCTTTGCCGAATGGGGAGTGAAGCAGGGCTTATCCAGCCATATTCATCCGCATAAGCTGCGGCATTCATTCGCCACGCATATGCTGGAATCGAGTGGCGATCTGCGTGCGGTGCAGGAGCTGCTAGGTCATGCTAACCTGACCACCACCCAGATCTATACACATCTCGACTTTCAACACCTGGCATCAGTTTATGATGCTGCTCATCCCCGTGCGAAACGAGGAAAATCCTGATGCACTTTTACCGCTCGCTGCGTCCTATTGCGGCCATGACCTTCGACCTCGACGATACCCTGTATGACAATTTCCCAGTGATCCGCCGCACCACGCAGGCCTCTCATGCCGCGTTGCAGGCACATCATCCGGCGCTACAGGACTTTAGCGTGCAGCAGTATCAGCAGGTGCGTGAACGGCTGCTGGCCGCTGAGCCGGAAATTTATCACGACGTGACGGAATGGCGGCGTCGCGCCGTCGAACAATCGATGCTGGATGTCGGTATCCCTTCCGCACAGGCAGCCAGCGGTGCGCATACCGTCATGGACGTTTTCGCTCACTGGCGTAGCCAGATTGACGTGCCCACAGAAACGCACAATACGCTGGCCTCGCTGGCCGCGCGGATACCGCTGGTGGCGATCACCAACGGTAACGCTGAACCTCATCTGTGCGGACTGGATAAATACTTCCAGTTTATTTTACGTGCCGGGCCAGATGGTCGCGCCAAGCCCTGGCAGGACATGTATCACCGTGCTGCTGAACGCCTGAACCTGCGCCCGGAACATATCCTGCATATCGGTGACGATCTGACGACCGATGTGGCTGGCGCAGTACGCTCCGGGATGCAGGCGTGCTGGATTAACCTGCATGAAGGGAATCTGATGCACATCAATGATTCCCGTCTGCTCCCCACGCTGGAAATTTCGCAGTTGGCATCGCTGACTGCGCTGATATAATAACCTGGTTATTTAACCAGTGGAGCGGCCTGCCGCTCCCGATCCCTGATGGTGCCTATGGACGTTTCTGACCTGCTCGATAGCTTGAATGACAAACAACGTGAAGCCGTGGCCGCGCCGCGCAGTAATCTGCTGGTGCTGGCCGGAGCGGGCAGTGGCAAAACGCGCGTGCTGGTACATCGCATCGCCTGGCTGATGGCGGTAGAAAACTGTTCTCCTCATTCGATCATGGCGGTAACGTTCACCAACAAGGCGGCGGCGGAAATGCGCCATCGTATTGAACAGCTGATTGGCACCAGCCAGGGCGGCATGTGGATCGGCACCTTCCACGGTCTGGCGCACCGCTTACTGCGTGCGCACCATCTGGATGCCAACCTGCCGCAGGACTTCCAGATCCTCGACAGTGAAGATCAGCTACGCCTGCTGAAACGCCTGATTAAAGCGATGAATCTGGATGAGAAGCAGTGGCCAGCCCGTCAGGGGATGTGGTACATCAACGGCAAGAAAGACGAAGGCCTGCGTCCGAAGCATATTGAAAGCTACGGCAACCCGATTGAGCAAACCTGGCTGCGTATTTACCAGGCCTACCAGGAGGCATGCGATCGCGCCGGGCTGGTGGATTTCGCCGAGCTGCTGCTGCGTGCGCACGAGCTGTGGCTGAATAAACCGCATATCCTTAACCACTATCGTGAAAGGTTCACCAACATCCTGGTGGACGAATTCCAGGATACCAACAATATCCAGTATGCCTGGATCCGTATGCTGGCCGGTGACACGGGGAAAGTGATTATCGTCGGTGATGACGATCAGTCGATCTACGGCTGGCGTGGGGCGCAGGTGGAAAATATCCAGCGCTTCCTGAACGATTTCCCGGCGGCAGAAACCATTCGTCTTGAGCAGAACTACCGTTCGACGAACAACATCCTGAAAGCCGCGAATACCCTGATTGCCAACAACAACGGCCGCTTGGGTAAAGAGCTGTGGACCGAAGACAGCGACGGCGAGCCCATTGCGATTTACTGCGCCTTTAACGAGCTGGATGAAGCGCGCTTTGTGGTTAATCGCATCAAGGTATGGATGGAGAAGGGCGGAGCGCTGAATGACTGCGCCATCCTGTACCGCAGTAACGCCCAGTCGCGCGTGCTGGAAGAAGCACTGTTACAAACCAGCATGCCGTACCGTATTTATGGCGGCATGCGCTTCTTCGAACGCCAGGAAATCAAGGATTCTCTCGCCTATCTGCGCCTGATCTCCAACCGTAATGACGATGCGGCTTTTGAGCGCGTGGTGAATACCCCCACGCGCGGTATCGGCGACCGCACGCTTGATGTGGTTCGCCAGACGGCGCGTGAGCGCCAGCTGACCTTATGGCAAACCGCCCGCGCGCTGTTACAGGAAAAAGCGCTGGCCGGGCGTGCGGCTTCCGCACTGCAACGTTTCACCGAACTGGTGGACTCGCTGGCGCACGAAACCAGCGAAATGCCGCTGCACGTTCAGACGGATCGGGTCATTAAAGACTCCGGCCTGTGGCTGATGTACGAGCAGGAGAAAGGCGAGAAGGGCCAGGCGCGTATCGAAAACCTTGAAGAACTGGTCAATGCCACCCGCCAGTACAGCTATCAGGATGAGGATGAAGACCTGATGCCGCTACAGGCATTTTTGTCTCATGCCGCGCTGGAAGCGGGGGAAGGACAGGCCGATAAGTGGCAGGACGCCGTGCAGCTGATGACCATGCACGCCGCGAAAGGTCTTGAATTTATGCAGGTATTCATCGTCGGCATGGAGGAAGGCATGTTCCCCAGCCAGATGTCGCTTGAAGAGGGCGGCCGACTGGAAGAGGAGCGCCGTCTTGCCTATGTCGGCGTGACGCGGGCGATGCAGAAGCTGACGCTGACCTACGCTGAAACCCGGCGGTTGTACGGCAAGGAGGTCTATCATCGGCCTTCGCGCTTTATTGGAGAGCTGCCGGAGGAGTGTGTCGAAGAGGTGCGACTGCGTGCCAGCGTCAGTCGGCCGGTCAGCCATCAGCGTATGGGCACGCCGGTGGCGAAAAATGACAGCGGCTTTGCCCTCGGCCAGCGGGTACACCATGCGAAATTTGGCGAAGGGACGATCGTCAACCTCGAAGGCAGCGGTGAGCATAGCCGTCTACAGGTGGCGTTTCAGGGCCAGGGAATTAAATGGCTGGTCGCCGCATACGCCAAATTGGAAGCAATGTAATAGCGGACGGGGCGCACGGGCCTGCTGCTGGCTTGACGCCTTTTTCGTCTCGGCGTAACATGCGCCCATCACTATCATAAGAGGACATTCGCCTTGGACACACCCAGTAGATACTGGCTCACTGACCTGGACAACAGGTACAACTCCTAAGGCTATCCTCCTTTGCCGATAGCCTTCGTGGTTGTTGGCGATGCTATTTTCCCGTCGCTGTGAGTCCTTCCCTATCTCTGACTGAAACGCATGTTTCCGTGTTCGAGCGCTTTGTCCCAATCATCACTGCGAATTGGGAATACAGCCATGCTGAGCGCATTTAAACTGGATAAAAGCCGTCTGACTCGTCTTGAACTGGATGATGCGGGTGGTAGAGACGATCTGAGCGATTCCGTTTGGGTGGATCTGATTGAACCCGAAGATGCCGAACGCGCACGCGTTCAGGACGAACTGGGCCAGGTCCTGGCAACCAGCCCGGAGCTGGAAGATATCGAAGCCTCTGCGCGTTTCTTTGAAGATGAAGACGGTCTGCATATCCACTCCTTTTTCTTTTATGAAGATGCTGAAGATCATGCCGGTAACTCGACGGTGGCCTTCACTATCCGTGAAGGGCGTCTGTACACCCTGCGTGAGCGCGAGCTTCCGGCGTTTCGCCTTTACCGTATGCGTGCACGTAGTCAAACCCTGATCGACGGCAATGCCTTTGAGCTGTTGTTGGATCTGTTTGAAACCAAAATTGAGCAGCTGGCGGACGAGATCGAAACCGTTTATAGCGATCTGGAAAAACTCAGCCGGGTGATTATGGAAGGGAAGCAGGGCGATGAGTTTGACGCCGCCCTGTCGACGCTGGCCGGACAGGAGGATGTTGGCTGGAAGGTGCGTCTGTGTCTGATGGACACCCAGCGAGCGCTGAATTTCCTGGTACGAAAAGCGCGGCTGCCGGGTAATCAGCTGGAGCAGGCGCGTGAGGTTCTGCGCGATATCGAATCCCTGCTGCCGCACAATGAGTCGCTGTTCCAGAAGGTCAACTTCCTGATGCAGGCGGCGATGGGCTTTATCAATATTGAACAAAGCCGCATTATCAAAATCTTCTCGGTCGTTTCGGTGGTGTTCCTGCCGCCTACGCTGGTGGCATCAAGCTACGGCATGAACTTTGAATTTATGCCGGAGCTGAAGTGGAGCCTGGGTTATCCGGGGGCGATTGTCCTGATGATCCTCGCCGGGCTGGCACCTTATGCTTACTTTAAGCGCAAAAACTGGCTGTAGATCACCCGCCGTTTCTTCTTCAACCGACCAGATAAGTCGCGCTGGCGCTGGCAATATGTACGCCAGCGTCATTATGCAGCTCAACCCTTGCAACGGAGATCTTGTTACCACCGCGCAACAGGCTGCTGCTGGCAATAAAGTGTTCCCCGCGTCCTGGCCGCAGATAATCCACCCGCAGGTCGATGGTGCCCATACGCGACAGGCGCTGGCGCAGTTCGTCTTCGTGAATGCTTTGCTGGCGGGTCAGGGCGCTACTGACACACACCAGACCGGCAGCCACATCCAGTACTGAGGCGATAACGCCACCGTGCAAAATGGCCTGGGCGGTATTACCGACCAACGTAGGCTGATTAACCAGGCTTAACTGTGCGAATTCGGATTCAAGACGGTCCAGTGTCAGACCAAGTTGACGATTAAACGGCATATCATAAACAAAAATCTTGCCAATCAGACGGCGCGCGGCCATCGGGTCTAAAGTGAGCACGGACATGATAACAAAGTTCCTTCTGACGCAGTCGACCTGAAAATGTTAACCGGAAGGCATATTTTATGCTGAATATTCAGCCGTTTCTATATTCGGAAATATGGACTCATAGACTAAGAATTTTCTGTGTAGAATGGCGTGCTTTGAACCACCTTATCTGCCTCTCCCGGGAGAATATATGACTCTGCTGAAAGGACTGCTGGCAACCGCTCTGCTGTTGCCGACGTTAGTAGTGGCTCAGGAAGCCACGATTAAACAGGTGCATGACCAGCCTGCGGTGCCTGGCAGTATTATCGCCAATCTGCTGGAAAAACATGACAACCCCTTCGTGATGTACCCTTACGAAAGTAATTATCTGCTGTATACCGACACCAGCAACCTGAATAAAGAAGCGATTCGGACTTACAGCTGGAGCGATAAAGCCAAGCACGATGAGGTGAAATTTCAGCTGAGCCTGGCATTCCCGCTGTGGCGCGGTATTGTTGGCGACAACTCAGTGCTGGCCGCTTCCTATACGCAGAAATCCTGGTGGCAGCTCTCCAACCGCAGCGAATCTTCACCCTTTCGTGAGACCGATTATGAGCCACAAATTTTTCTCGGCTGGGCCACGGACTACCGCTTTGCTGGATGGACATTACGTGACGTCGAAACCGGTTTCAATCATCAGTCTAACGGACGTTCTGAACCCACATCCCGCAGCTGGAACCGGGTTTATGCCCGTCTGATGGCGGAAAACGGCAACTGGCTGGTAGAAGTTAAACCCTGGTACCGTCTTCCAGAAAGTGAAAATAATGACGATAACCCGGATATCACCAAGTACATGGGGTATTATCGCCTGACGGTGGGCTACCAGTTGGGTGACAGCATCTTCAGCCTGAAGAGCAACTACAACTGGAACAGCGGCTACGGCGGTGCCGAGCTGGGCTGGAGCTATCCACTGACAGAACATGTGCGCTTTTATACCCAAGTGTTCAGCGGGTACGGGGAATCCCTTATCGACTACAACCATCGCCAAACGCGCGTGGGTGTCGGCGTAACGCTTAACGACCTGTTCTAAGGTTACAGCAACCGGGCAGTGCTGCCCGGTTGGAATTTATGTCATTGCAGATATGGGGACAATGTGTCTACGGCAGCAGTCATCAATAACGAAGCGCTGGCAGACCAGGTATTGCGTGATACCTTCGGCTATCAGCAGTTTCGCCCGGGACAACAAGCCATCATCCAGGAGTCGTTGAACGGACGTGACTGTCTGGTGGTGATGCCAACCGGTGGGGGTAAATCGCTCTGCTATCAGATCCCGGCGCTGGTGCGTCAGGGGCTGACGCTGGTGGTTTCCCCGCTGATCTCGCTGATGAAAGATCAGGTCGATCAGCTGTTGGCCAATGGGGTGGCAGCAGCCTGCCTCAATTCGACGCAAAACCGTGAAGAACAGCAAAACGTCATGGCTGGCTGTCGTAGCGGAAAAGTGCGTTTGCTCTACATCGCGCCTGAACGCCTGATGATGGACAACTTCCTTGAGCAGCTCACGCACTGTCACCCGGCAATGCTGGCGGTGGATGAAGCGCATTGTATCTCGCAGTGGGGTCACGATTTCCGCCCAGAATATGGCGCTCTGGGCCAGCTGCGTCAACGGCTGCCCGATGTGCCGGTGATGGCATTGACGGCCACAGCTGATGAAACCACGCGTAACGATATTGCCCGCCTGCTACAGCTCAACGATCCGCTGATCCAGATCAGCAGTTTTGATCGACCGAATATTCGCTATACGCTGGTGGAAAAATTTAAGCCAACTGAACAGCTGCTGCGCTACGTTCAGGACCAACGCGGCAAGTGCGGTATTATTTACTGCAACAGCCGGGCGAAGGTTGAAGATACTGCGGCCCGTTTACAGAGTCGGGGTTTGAGCGTCGGGGCTTACCACGCCGGAATGGACAACGCGCACCGCGCCCAGGTGCAGGAAGCATTCCAGCGTGATGACCTGCAAATCGTCGTGGCGACGGTGGCGTTCGGGATGGGCATCAACAAGCCCAACGTGCGCTTTGTGGTTCACTTCGATATCCCACGTAATATCGAGTCCTATTACCAGGAAACCGGACGCGCCGGGCGTGATGGCCTGCCTGCTGAGGCGCTGTTACTGTACGACCCGGCGGATATGGCCTGGCTGCGCCGCTGTCTGGAAGAGAAGGTTCAGGGGCCGCTGCTGGACATTGAGCGCCATAAGTTGAATGCGATGGGAGCCTTTGCCGAGGCGCAAACCTGTCGCCGTCTGGTGCTGTTGAACTACTTCGGTGAAGGACGTCAGCAGGCGTGCGATAACTGTGATATCTGCCTTGACCCACCCCGGCGCTACGATGGCCTGGTCGAAGCGCAAAAAGCGCTTTCCTGCGTTTATCGCGTGGGCCAGCGCTTTGGCATGGGGTATATCGTCGAGATCCTGCGCGGTGCCAATAACCAGCGTATTCGCGATATGCAGCACGATAAGCTGCCCGTATATGGCATTGGCCGCGATCAAAGCCATGAACACTGGACCAGCGTGCTGCGCCAGCTGATCCATCTCGGTTTGATGACGCAGAATATCGCCATGTACTCTGCCTTGCAGTTAACCGAAGCGGCCCGTCCGGTGCTGCGGGGTGAAGTATCCCTGTTGCTGGCCGTACCGCGCCTGGTGAGCGTGAAAACACGCAGCAGCAGCCAGAAATCCTACGGCGGCAACTACGACCGCAAGCTGTTTGCGAAGTTGCGTAAACTGCGCAAGGCGATCGCTGATGAGGATAATCTTCCGCCGTACGTGGTATTTAATGACGCAACGCTGATTGAAATGGCGGAGCAGATGCCGATCACCGCGTCAGAGATGCTGAGTGTTAACGGCGTCGGGCACAAAAAGCTGGAGCGCTTTGGTAGGCCGTTTCTGATGATGATCAAAGAGCATGTTGACGGCGGTGACGAAGAGTAATCTCTGCGGCGCAGGTCACGAAAAAGCAGGCTGCTGGCGCGGAGCCTGCATTTTTTATTCAGGCAATCCGTCTTGCTGATGCCAGTAAAGCGCCCACCGCCATAAACAGGCCGCCAAAGATGCGGTTTAGTAATTTCATCTGATGCGGGCCTTTAATCCATGCTGAAATCCGTCTCGCCAGCGTGGCGTAACCTATCATGACGATGATATCGACCACTACCGTTGTCGCTCCCAGCACCAGATACTGCATGGCCTGTGGCCGATCGGGCATGATAAACTGCGGGAAAAGCGCCGCCAGAAAGATAATACTTTTGGGATTGGTCAGATTCACCATCACCGCACGGTTAAACAGCTTACGGCGCGGCATCGCCGTGGCCAGCGCATTCAAATCTATCGCTCCGGCAGATCGCCACTGCTGAATACCCAGCCACACCAGGTAACCCGCACCGGCCCATTTCAGTATCTCAAAGGCCAACAGGGATTGGGAGAACAGCGCGCCCAGCCCGACACCGACCAGCACAATGTGCAGCGATAATCCTACCTGTAGGCCGGAAATTGAGGCGACAGTACCGCGATAACCGTGGCTGATGCCGGTACTCATGGTATTGATAGCGCCGGAACCCGGCGACAGGCTTAAGATGATGGTTGTTAACAGATAAGTCAGCCACCATTCGGTAGTCATGGTAACACTCCCGGAAAACGTTCAATTGTGACACAATACGTTATTGTTGAACGCCTTGCTACGGGTAACTCTGTTCACGTTGAATGAAGCGCCCCGAGTGGAAAACGTCTGATGAAACTGCGCCAAAAAAGCTGGTTAACGCGTGAAAAAGCCTTTGCGGCTTTTGCTACCGGCCCGCTGCTGGATTTCTGGAGGCAGCGCGAAGAGGACGAGTTTGTCGGGGTGGAAAACGTTCCAATCCGCTACGTCCGCTTCATCTCACCGCAACATGACAAGGTTATTTTATTGTGTCCGGGGCGCATTGAAAGTTATGTCAAATATCCAGAGCTGGCCTACGACCTGTTCCATAGCGGATATGACGTTTTCATTATCGACCATCGCGGACAGGGGCGATCGGGCAGGCTACTGAAGGATTCACATCGTGGGCACGTTGCGGCGTTCGAAGACTACGTCGACGATTTGGAAACGCTGTATTTGCAACAGATCGTAACGCGTCACTATCGCTTTCGCTACGCGCTGGCGCATTCGATGGGGGGAGCGATCCTCGCCCTGATGCTGGTACGACAGCCGGCGGCTTTTGATGCGGTGGCGCTGGCTGCGCCGATGTTTGGTATTTTTCTGCCGATGCCGTTATGGATGGCGCGCCGCATCCTCAACTGGGCGGAAAAACGCCCGTCGGTGCGCGATGATTATGCGCTGGGTACCGGGAAATGGCGCGCGCGCCCGTTTTCGATAAACGATTTGACTCATAGCCGCGAACGCTATCGCCGCAATGTGCGTTTTTATGCCGACGATCCCGGTATACGCGTCGGCGGCCCGACGTATCACTGGGTGCGGGAAAGTGTTCGTGCCGGGCAAAGCGTCTTGAATCAGGCTGCGCAGATCTCTACTCCACTGCTGCTATTGCAGGCCGCCGACGATAAGGTGGTTGATAACCGCGCTCAGGATCTTTTTTGCCAGACGATGGTGGCGGCTGCTCAGCCCTGCGAGGGCGGCAAGCCGTTGATTATAGAAGGTGCTCGCCACGAGATCCTGTTTGAGAAAGACCGGATGCGTGCAGCGGCGCTCGAAGCCGTCCTCACCTTTTTTGCCCGGCATACCTGAGTCGACAAAATGACATTACCGGTGGGCGCTTCCCACCAGGAAAAATTAACCAGAGGTGTTATGTACCCTATTGTTGCTTCAGACCTGGACGGCACGCTGCTGCTGCCAAACCATACGCTTTCCCTCTTTGCCCGTGAAACGCTTCAGCTGCTGGCCCGCAAAGGCATTCATTTTATCTTTGCCACCGGTCGTCACTATATTGACGTGGCGCAGATGCGCGACAGCCTCGGCATTGATGCCTGGATGATCACCTCTAACGGCGCACGCGTGCACAACACCGCCGGTGAGCTGGTATTCAGTCATAACCTTGATGAAGATATCGCGCGTGAGCTGTTCACCATGCAGCATAGTCATGCGGATATTTACACTAACGTTTACCGGGATGAAGAGTGGTTCCTCAACCGTCATCGCCCCGATGAAATGGATTTCTTCCAGGAATCTGACTTCGGTTACCAGATTTACCAGCCGGGGCAGCTGGCAGCCGATGGCATTAGCAAAGTTTTTTTCACCTGTGCCATTCCCGAACTGCTCATCCCGCTGGAGCAGGCGCTGGTAGCACGCTGGGGCGACCGGGTAAACGTCAGTTTCTCGCTGCCAACCTGTCTGGAAGTGATGGCCGGCGGCGTATCGAAAGGCCATGCGCTGGATGCGGTGGCAAAATCATTGGGTTACTCGCTGGAGGAGTGCGTGACTTTCGGTGATGGGATGAACGACAAAGAGATGCTCAATATGGCGGGCAAAGGTTACATCATGAATAACGCCCATCAGCGCCTGAAAGACATACTGCCAGAACTGGAAGTGATCGGTAACAATGGCGAGCAGGCGGTGCCGCATACCCTGCGCCAGCTGTATGAAGTTTAGAAAAGCGTTGAGATGCGCCCGGAAGTTCCACCATCAGCAGAGCTAACCCGCTGACTATACCTGTGGGAAAAAGGATTAACGAGAGGTCATGGTCAAAATTTGCACGCAGTGCACATTGGGTTTACTGTGACACGGTTAGTTAAAGACAGTTCTGTTCTGGCCGGGAGCACCCGCTCTGGGTCGGAAAAAAACCTGACCTCACCCGTCAGGTTTTTTATAAGTAAAATTTTAGTGCATGAGGGTGCATAGGGCTTTATCCGGGAAGCATCCGCTTTTCTCTCATTGGTGCTTGCTACCGATCGGCAGAGGCGGTATTTCACTCAGTCCCGTACCCTTTATGCCGTTTTCCATCATACTAAATACTTGTGCCATCATGGCGTTAACGTCCTGTCTGACCATAATAATATCTTGACCCAGCATGGCGACGAAGGGGTCCCAGTCGAAGCATCCAATAGCCTGACGCCTGTTCACCTCCAGCGCGTCGCGACCGCTTAAAAAGCGCAGCACTCCCTCAAGCGATATCGTCGAATTAACAAAGAAACCCGTGTGGACTTCTTGCCCGATGGCGAAATATTTTTCCAGAGCCTGTTCGGCTTTTTCATGTTCGTAGCCGCACATACATATGTTTTCAGTGGGGACATCCAGCTGAAATTGCTGATGTGCGTCAAGAAACCCCCTCAGACGCTCTTTGGTATTATGATCGGTAGCACGGCCCCCGATGAAGATCAGTGGCTTCAGCAAGTTTCCCAGCTGCTGGTTTTTAGTCAGAATTTGTCGTGTCAGTTCAAGTGCGCCCCGGTAGTTATCTGAGATAACGGAGGGTGCCAGCGTGCCGGGCAGGTCAAGATTCAGCGTCGGAATGCCCGAGGTGGCACAGAGTTCGGTGATTTTATCGGGATCTGTCGCCCCGGTGACCACCATACAGTCAATCTGCCATGAGAGCATGGTTCTGGCCGCTTCCAGTTCCAGTGCGGGATCGCGCCGGGTGCAGGTAATGACTGGAAAAAGTCCGCGATCGCGTGCCATTTCCTCAAATTTTTCCACGATTGAGCCGAAATAATGATTATCGTATTTGGGGACGATCATCCCTATGATTCTGGACTGAGAAGAGCGCAGCATGCTGGCCTGCCGGTTGACTTCATACCCTTCTTCTTCGGCAATTTGTGACACCTTTTCAGCAAGGCGGGCGCTAATGCGCCGTTTTTTCCATGTCCCATTTAGAATGGCACTGACTGCACTTGCCGACACGCCCGTTATTTCCGCCAGGTCATAAATGGTTGTCTTCTTGCTTTTACCGACCTCTGTCACAGAATATAAACCTCTAATTAAATTTCATTTGGTGATTATTTTAAAAAGTGATAAAGATGCTTCATCGATTGAGCTAATTCTTAAAAACCCCGCTGCTAACCTCTTTTACTGTCGGTTACTGGCAATACCTATAGCCATTTATTGCTCATTAAGAAGTAAAACTTTTATTTCCAGGAGTTTAATTTCATTCAGGATAAAATATCTGACTGAATGGATCATCTGTTACGGCCTAAGTTTAAGGATTATAAGATGAATTCTTCGCCCGTCTATGTAAATACTTCCCTTGTTGGAAAAGTCGCTGCCGTGACCGGCGCAGCTGCCGGTATAGGGCTTGAATGCGCCAGAACCTTACACCGGGCCGGTGCCACAGTCGTGCTTATTGACCGCGATGAAGAGCGGCTTCAGCAGGCGTTAAGCGGCCTGAATGAGCGGGCATTCGCGTTACAAGTTGATTTAATGAATGGGCCTCAGGTAGACAACATGCTTAAAGGCATCCTTGACCTGGCTGGCGGACTTCATATCTTCCATGCCAATGCCGGTGCCTATATTGGCGGTGCGGTTGCTGAAGGCGATCCCGATGTTTGGGAAAAGGTGCTGAAACTGAATACCAGTTCCGCGTTCCGCTCTGTGCGCGCCGTGCTGCCTTATCTGATTGAGCAGAAGTCCGGTGACATTGTCTTTACCAGCTCTATTGCTGGCGTTGTGCCGGTTGTCTGGGAGCCGATTTACACCGCATCCAAGTTTGCCGTACAGGCCTTCGTTCATGCCACGCGCCGCCAGGTTGCTCAGTATGGGGTGCGTGTGGGTGCTGTGCTACCGGGGCCGGTAGTCACCTCGTTGCTTGATAACTGGCCCAAAGAAAAAATGGAAGAGGCGCTGGCAAATGGCAGCCTGATGCAGCCCATCGAAGTAGCCGAATCCGTGCTTTTTATGGTGACCCGTTCACCGGGCGTCACCGTACGCGATCTGGTTATTCTGCCGAACAGCGTCGATCTCTGAAAATATTTAAACGGGTAACGATAATAATATGAACAGCAGAACCAGATACCTGATAGGAATTGACGTCGGGTCGGCCAGTGCGCGGGCAGGGGTCTTTGATATTCAGGGTCATCTTCTCGCCTATACCAAACACAACATCACGACTTTCCGTAGCGGTGGGCACATTGTTGAACAGTCCGGCAATGACATCTGGCGCGCTGTGTGTCACTGCGTGCGGCAGTCGGTGGCAGATGCGGGCATCAATCCGGCAGACGTGGTGGGGATAGGCTTTGATGCGACATGTTCACTGGTGGTGGTTGGTGCTGAGGGTGCGCCGCTGCCGGTGAGTCCGGCTGGCGATGCTGAACGCAATATTATTGTGTGGATGGATCATCGTGCAACCGGTGAGGCAGATCTGATTAACGCCACGGAGCACCCGATACTGGATTATGTCGGCGGCCGAATTTCTCCGGAAATGGAAGTTCCGAAGTTGCTATGGCTTAAAAAGAATCATCCGCACACCTTTGATCAGGCGTGGCAGTTTTTCGATCTCACCGATTATCTGACCTGGCGGTCGACAGGAGACCTTGCGCGATCTCAATGTACCCTGACCTGTAAATGGAATTATCTGGCGCATGAGAAACGCTGGGATGCGGATTATTTCAGGGCGGTGGGTTTATCAGAATTTGCCGACGAAGACTTTATCCGCATTGGGCAGCATACGGTTGATCCCGGAACCGCATGCGGAAGCGGACTCACGGCACAAGCTGCACAAGAGATGGGGCTGGCGCAGGGAACGCCGGTTGCGGCTGGGCTGATCGATGCACATGCCGGTGGCGTGGGCACCCTGGGCGCTTTCGATTCGCCGGAGGACAAACTTGCCTATGTGTTCGGCACCTCATCTTGCACAATGACATCGACAGCTTCACCCGCGTTTGTACCCGGCGTATGGGGGCCTTACTACTCCGCTATGGTGCCGGGTTTATGGCTGAATGAAGGGGGGCAGAGCGCGGCCGGTGCGGCGATTGAACGCCTTATTGCGATGCATCCTGCCGCACCTCAGGCTAAAGCACAGGCAAAAATAGCCGGAATGCCGCTGCCTGTCTATCTGGCGAACATGGCGCTCGGCAACTCGCCCAGCCGGTCTGCCGCAGTGCATTTAGCCGGAGAATTGCACATCGTGCCGGAGTTCTCGGGCAACCGGGCACCTTTTGCCGATCCTTGGGCGCGTGCGGTGATATGCGGGCTCGGTATGCAGAACGATCTGGATAGCCTGATCGCGCTATATATTGCGGGCATATGCAGCCTGGGTTACGGGCTGCGGCAAATCATTGAAGCGCAGAGTCAGAGCGGCGTGAATACCGCAAGTGTGGTCATCAGTGGTGGAGCGGGTCAACATCCGCTTGTACGCCAGCTGATTGCCGATACCTGCTGTCTACCGGTTTTGTCGACCGAGTCAGAAGAGCCGGTTTTATTAGGTTCGGCTGTTCTTGCCGCCGTAGCGGCGAAAGAATATGGTTCCGTTAGCGAAGCCATGAAAAAAATGACAACGCGTGAAAAAGAGTATCTCCCTGATGCGAATTATCAATTAGTGCATGAAAGGCGTTATAACGCTTTTAAAATTCTTCAAATGACGGCAACAAATATACGTAAAGACGCAGTAAGAAGTAACGATAGTTAACGCTGTATAATTATTATAAATCATCATCACCCTGAATATATTCAGGGTGTCTGACATCATCTTGCAAACGAGAAAGTTTATGCTGAATATAAAATCAAACCGTAGCTGGTGTGGCTTTCCTGTAAACTTACTATGGGGATACGTCTCTATTGCCGTATTTATGACGGGTGATGGATTCGAACTGGCCTTTCTTTCGCATTATATTAAGTCGCTGGGGTTCTCGCCCTCGGCATCTTCATTAGTTTTAACCGTATATGGGCTTACGGCTGCATTTTCCGCCTGGATATCTGGCGTGCTGGCTGAAATGATCACCCCGCAGCGCACCATGTTTATCGGGTTCTGCCTGTGGTGTGTCTTCCACGTCTTATTTATTCTATTAGGACTGGAATTGAAAAGTTATCCGCTGATATTACTCTTTTATGGCATCAGAGGATTCGCCTATCCATTATTTCTTTATTCCTTTATTGTCCTGATTGTACACAATGTTAAAAGCGAAAACGCCAGCTCTGCGATGGGCTGGTACTGGACTTTTTATTCACTCGGTATCGGTGTTGTCGGCAGCTACATTCCGAGCTTTACCATTCCTCAAATCGGCGTAATCGGTACATTGTGGCTGGCGCTGGCATTTTGCATCGCCGGTGGCCTGATCGCCATGCTGTCGCTTAAACATGTATCGTTCCCTGCCGTGCTCGGGAGCCACGGGCGCGGTAAACTGAAGGAGCTTAGCCGTGCAGTCACACTCTTGTATACCAATAAAAACATCTTCTATGCCAGCCTGGTGCGTATTATCAATACCTTGTCATTGTTTGGTTTCGCCGTCATCATGCCGATGTTCTTCATCGACCGTTTAGGCTTTACCATCTCGCAGTGGCTCCAGGTCTGGGCCGCATTTTTCCTGACCACGATTTTTTCCAACGTTTTCTGGGGGATCGTGGCCGAAAAATTGGGCTGGATGAAAGTGGTTAAGTGGTACGGCTGTATTGGTATGGCCTTATCCAGCCTGAGCTTTTACTACATCCCTCTGTTCTTCAGGCATAATTTCACGATGGCGTTGATACCTGCCGTCAGTCTTGGCATTTTCGTCGCCGCCTTTGTTCCGCTGGCTGCGGTTTTCCCTGCGCTGGAACCGGAACATAAAGGAGCCGCAATCTCTGTCTATAACCTTTCGGCGGGATTATCTAACTTCCTTGCTCCGGCTATCGCGGTGGTAACCTTACCCTTCTTCGATACGTTAGGCGTGGTGCTGGTTTATACAGCGTTGTACATTGCCGCTTTCTGTTTGTGTTACTTCATTAAGGTGGACCAACCCGGCTTTGTCACAGAAGCGGTCAGCTGGAAGCCCACTAAGCCCTAATCTTATGGCACCCGCAGCAGCGGCAAAGGCGGTTGTGCGAACAACCGCCTGCCGATGCGTCAGATGGCACTGAGGTTTTGTCGATGCTTTTTCTCACTGATCATGGTCAGGGTAAGCAATAGCACCGCCAGCACACAGCCGCCGACCATAATGATAAAGCCACCGTTCCAGCCGAAGTAGTCGACGGTATAACCGACGATGGCGCTGGCGGCGACCGAGCCACCCAGATAACCAAACAGGCCGGTGAAGCCTGCTGCGGTGCCAGCCGCTTTCTTCGGTGCCAGCTCCAGCGCATGCAGGCCAATCAGCATCACCGGTCCATAAATCAGGAAGCCGATAATCATCATGCAGGCCATGTCCACTCCCGGATTTCCGGCCGGATTCATCCAGTACACCACGGTGGCGATGGTCACCAGTACCATAAAGAACACCCCGGTCGCGCCGCGATTGCCTTTAAAGACCTTGTCCGACATCCAGCCGCACAGCAGAGTGCCGGGGATACCGGCATATTCATAGAAGAAGTAAGCCCAGGAGGACTTATCGAGGGTGAAGTGTTTCACCTCTTTCAGGTAGGTTGGCGACCAGTCGAGAATGCCGTAACGCAACAGATAAATAAACACGTTAGCCAGTGCGATATACCACAGCAGCTTGTTCGGCAGAATGTACTGCTTAAAGATCTGCTTAGCGGTCAGTTCTTCTTCATGTTTTTCATCGTAATCAGGTGGATAGTCATTTTTGTACTCTTCAACCGACGGCAACCCACAGGATTGCGGGGTATCACGCATCAGCGCAAAGGCGAAAATCGCCACCACGACAGCGCCAAAGGCAGGCATATACAGCGCCGCCTTCCAGTCGTTAAACCAGGCCATGCCCAACAGGAACAGTAACGGAGGAATACCGCCGCCAACGTTATGGGCGCAGTTCCACACTGATACGATGCGGCCGCGCTCTTTCTGTGACCACCAGTGAACCATCGTGCGCCCGCAAGGGGGCCAGCCCATGCCCTGAAACCAGCCGCACAGAAACAGCAGTACGAACATCACCATAATGCTCGATGTTGCCCAGGGGACGAAGCCCATAAACAGCATGACTGCGGCAGCAAGGATCAGTCCGGCAGGTAAAAATATGCGTGGGTTGGAGCGGTCAGACACCGAGCCCATAATAAATTTAGAGAATCCGTAGGCAATCGAAATACCCGAGAGCGCAAAACCGAGGTCGCCGCGTGAAAAACCCTGTTCAACCAGGTAAGGCATCGCCAGCGTGAAGTTTTTACGCACCAGATAGTAGGCGGCATAACCGAAGAAGATACCCAAAAAGATCTGCCAGCGCAGCTTGCGGTAGAGCGGGTCGACGCGGGAGCCATCAACGCGGGGTTGATGCGCGGCGGGTTTAAAAATACTTAACATTTAAGCCTCCCGAGGCTTCGAGACTGACATTCCTGGTGAAATGTGGCGGAGAGAAACAAAATCCTGCCGTGGAGGGCCATCATGTTCCATTTCGCGCACAATATAGGGAATATCAGAGCATGTGACTGTGAAGAAGGGCGCAAATGTTACATTTTTATGACCATATAACACGATATGTGTCATTAAAAGGCTGCATATCGTGGTGTCTGAATGCTGATTTGTGATTTGCATCACGATTATGCACGTGCGAATTTAACGGTTTCGTTTGGTGAGTGGTTCTGTTCTAAAAGGAACGCATTGCTGGCAGGCAGTTTGTGAGGGTAGGCGAAACTGATTAACGCCATGTAATAGCGTTAATCAGCGACAAAGCAATAAGCTTATTTTTTGGCCGGGCGAATTTTCATTGTCAGACCTTTGAGGAAATTACGCAGGATCTGATCGCCACATTCACGGTAGTTTTTGTGTCCAGGCTTGCGGAAGATCGCGCCAATTTCCGACTGACCTACCGCAAAGTCAGCGCTTTTTAACAGCTCGATGATATCGGTAGTTTTCAGATCGAAGGCCACGCGCAGTTTTTTCATCATGATGTTATTAGTCATCTTGCGCTCAATGGAAGGCGCTGGCGCGTCTTCGCTTCTGCCACGGCGCTCAAAAATCAGGCCATTCAGAAAATAACCCATGATGACATCGGGGCAGGGGCGATAACCGGGCTCATCCTCTTTTTTCAGGAAGCTGTGCACTTCGGCTTCAGTGACTTCGCTCTCTGCCAGCGCCAGAATGCTCACGACTTTCGCATCGCTTAAATTCAGCATGTATCGCACGCTGCGCAGGACGTCATTATTGGTCATAAAAACTCTCTTCAGTGAAACTGTTGCAGTGGGCGCAGTATACCCCTTCATCCCCCGGGCTGCATCCCGCTAAACCACCGCCAGCGATATTGCGCACGGCCAATTCAGCCGCTGTGGGCAGAAGGGAGCGGCGTACCGGGACGTGACGCATCGCGTACCCGTGGTAAATGCTGACAGGCGTGCTGACGCGCGGAGCGGGTAAACGCCTCAATGACCGGTTGACGCTGTTCACCGTCGCGCACTGCGGCATACAGCCGACTCCATAAACCCTCACCCAGCGCTTTAGTGACGACTAAGCCCTGGTGTTCAAAACTCTCCACCACCCAGTGCGGCAGGGCAGCGATGCCCATTCCGGCTGAAACCATCTGAATTAACAGCAGGGTATTATCCACGCTTTTCAGCGCCGGACTGATGCCCGCAGGCTGTAAGAAATGACGCCAGATATCCAGGCGCTGGCGCTGCACCGGGTAGATCATCAGCACTTCGCTGGCCAAATCCTCTGGGGAGATTATCGCCTTTTGTGCCAGAGGGTGGTCAGGAGCCAATACCAGACGCACTTCAAAATCGAACATCGGCGAGTAAAACAGCCCGCTGCGCGGCAGAATATCGGATGTCAGCACCACGTCCAGCTCACCTTGTTGCAGGGCTGGCTGCGGGTCAAACGTGACGCCTGATTTAAAATCCACCACCACCTGTGGCCAGCTTTGGCGGAATTCGTTGAGCGCCGGAGTCAGCCACTGAATACAGCTGTGGCACTCAATCGCGATGCGTAGCGTGGTCTGATGCGGTTCATGACAGGCTTGCAGGGCCTGCTGAATCTGCGGCAATACCTGTTCAGCCAGCTGGAGCAGAATCTCCCCCTGCGGCGTGAAGCGTAGCGGCTGGCTTTTACGCACAAAAAGTCGGAAACCGAGACGTTGCTCCAGGTCACTGAACTGGTGTGACAATGCTGACTGCGTTTGATGAAGCTGTGCGGCAGCGGCGGCCAGCGAGCCGGTATTTTGCAGAGCCTGAAGCGTTCGCAGGTGTTTAAGTTCGATCATGAGAGTCCTTCACATCGACAGTGAATATTTTGCGCTTGTGGTGAATACAGTACCTGCGGATTATAGCGGTGTAAACATCTGGACGTCCAAATGAATATTGAAGTGAATCAGGACGTGTTCAGCTAACGATGAATATAAAGAGGCACAACTGATGACTATTTTGAACCATACTCTCGGTTTCCCCCGTGTTGGCCTACAGCGCGAACTGAAAAAAGCGCAGGAAAGCTACTGGGCTGGCAACAGCACTCAGGAACAACTGCTGGCAGTGGGACGCGAACTGCGCGCCCGTCACTGGCAGCAGCAGAAAGAGGCTGGTGTGGATCTGCTGCCGGTCGGTGACTTTGCCTGGTACGACCACGTACTGACTACCAGTCTGCTGCTGGGTAACGTTCCGGCACGTCACCAGAATAAAGAGGGTTCAGTTGACCTTGATACCCTTTTTCGTTTAGGCCGTGGCCGCGCACCGAGCGGTGAGCCCGCCGCAGCGGCAGAAATGACCAAATGGTTTAACACCAACTATCACTACATGGTGCCTGAATTCGTGCAGGGCCAGCAGTTCAAACTGACCTGGATTCAGTTACTGGATGAAGTCGACGAAGCGCTGGCGCTGGGCCATAAAGTGAAGCCTGTGCTGCTCGGCCCGGTGACCTACTTGTGGCTGGGTAAAGTGAAAGGCGACCCGTTTGACCGCCTTAACCTGTTGCAAGATATTCTGCCGGTATATCAGCAGGTGCTGGCTGAACTGGCTAAGCGCGATGTTGAATGGGTGCAGATTGACGAACCGGCGCTGGCGTTGGAACTGCCTTCCGAGTGGCTGGCGGCGTTTAAACCTGCTTATGATGCGCTTCAGGGTGAGACTAAACTGCTGTTGACCACCTACTTCGACAGCATCGGTCAGAACCTTGATACCATCAGTACACTGCCGGTACAGGGTCTGCATGTTGACCTGGTGCACGGTAAAGACGATATCACCCTGCTGAACAGCAAATTACCGTCAGACTGGCTGCTGTCCGTTGGTGTGATTAACGGTCGTAACGTCTGGCGCGCTGATCTCAGCAGCTGGTTTGAACGCCTCCAGCCTCTGGTTGCACAGCGCCAACAGCTGTGGATTGGTTCTTCCTGCTCACTGCTACACAGCCCGATCGATCTGAGCGTGGAAACCCGCCTGGATGAAGAAGTGAAGAGCTGGTTTGCCTTCGCCCTACAGAAGTGTTCTGAGCTGGCCCTGTTGAGCAACGCGCTGAACAACAATGACCCGGCTTCACTGGAAGCATGGAGTGCGCCAATTCGTGCCCGTAAGCACTCAACTCGCGTGCATAATGCCGCCGTGGGTCAGCGTCTGGCGGCCATTTCACCGCAGGACAGCCTGCGTAAGAATAGCTACCCGGTCCGTGCTGAAGCTCAGCGTCAGCGCTTCCAGCTGCCGGCTTGGCCAACCACGACCATTGGCTCTTTCCCGCAAACCACTGAAATTCGTGGACTGCGTCTCGACTTTAAACAGGGGCGTCTGGACGGCACCCACTACCGTAGCGGCATCGCGGAGCACATTAAGCAGGCTATCGTTGAGCAGGAGCGCTTAGGGCTGGACGTGCTGGTGCACGGCGAAGCGGAGCGTAACGACATGGTTGAGTACTTTGGCGAACACCTTGACGGCTTCATCTTTACGCAGAATGGCTGGGTGCAGAGCTACGGTTCACGCTGTGTGAAACCACCGGTTATTATCGGCGATGTCAGCCGCCCGGAAGCGATCACCGTGGAATGGGCAAAATTTGCTCAGTCACTGACCGACAAGCCGGTAAAAGGCATGTTGACAGGCCCGGTCACCATCCTGTGTTGGTCATTCCCGCGTGAAGATGTTTCGCGTGAAACCATCGCCAAACAGATTGCGCTGGCGCTGCGTGATGAAGTTGAAGACCTGGAAAAAGCGGGCATCGGTATCATTCAGATTGATGAGCCTGCTCTGCGTGAAGGGCTGCCACTGCATCAGTCCGACTGGGCGGCTTATCTGGAGTGGGCGGTAGACGCCTTCCGTCTGAATGCCGCCGTCGCGCAGGACGACACCCAGATCCACACCCATATGTGCTACTGCGAGTTCAATGACATCATGGATTCGATTGCCGCACTGGATGCGGATGTGATCACCATTGAAACCTCGCGTTCTGATATGGAACTGCTGGAGTCGTTTGAAGAGTTCGAATATCCGAACGAAATCGGTCCAGGCGTTTACGATATTCACTCGCCAAACGTACCGAGCGTAGAGTGGGTGGAAGCCCTGTTACTGAAAGCAGCACAGCGTATCCCAACCGAACGTCTGTGGGTTAATCCGGACTGTGGCCTGAAAACGCGCGGCTGGACGGAAACTCGCCAGGCGCTGGCAAACATGGTGAAGGCGGCGCAAAACCTGCGTCAGACACAAAAAGCGTAATGATCTGTGTTGTGTTGTTGTGCTTTGTTGTAACGGTTAATTTGGGGCGCTTAGCGCCCCTTTTTTTATGCTTGCGGCGTTACACCATACTGCCTGAACCATGCCAGCATTCGTTGCCAGCCGTCTTTAGCTGACTCAGCATCATAGCTTGGGCGGTAGTCCGCGTTAAAAGCATGTCCGGCATCGGGATAGACAATAATTTCTGCATTGGAGTTGGCTGCACGCAGTGCATGACGCATGGTCTCAACACTGTCGAGAGGGATCCCATCATCTTTACCGCCGTAAAGGCCTAAAACGGGCGCATTCAGATCCACGGCAATATCCACCGGGTGTTTCTGCTGCTTCATTGTCTTTTCCCCCACCAGCTTGCCATACCAGGCAACGGCGGCTTTCAGCTGCGGGTTATGCGCGGCATAAAGCCAGGAAATACGCCCACCCCAGCAAAAACCAGTCACCGCTAAACGCCGCGTATCACCGCCGTGACGTGATGCCCAGTTCGCCACATGGTCGAGGTCGGCCAGCACCTGACTGTCAGGCACCTTACTGACCACCTCTTTGAGCAACGTGGGGATATCGGTGTAGTCCGCGGGGTCGCCCTGACGAAAATAGAGTTCAGGGGCCACTGCCAGATAGCCTTCCAGCGCCAGTCGACGGCAAAGATCGCGAATATGTTCGTGAACGCCAAAAATTTCCTGTACCACTAAAACCACCGGCAAAGGGCCATGCGCGTGACGTGGTTTAGCGTGAAAGGCGGGCATATTCTCACCCTGAGTTGGGATGGAGGTCTCGCCACTAAGGATGTCGGCGCTGTCGGTAGTAATGGTACCGGCAGCGGCAGGGACGACCGCTGGCGCGAAGCCTTTGTTGCTCGACTTTTGTGTCATGTTATCTTCGGGTTTCATGGTCATCTCCGTGCAGGCGCAACGCGCTGTCAGCTAACTATAGTCAGGAATGTGATGGGATCAGCAATCAAATCAGGGTAACTCCTTATCACCAGATAAAGCCAAACCACAGCACCAAATGTGGGAAAATGGCGATTGCTGATGGTTAAATGTGATATGCATCGCTTTTTGATGTATTTGAAATGTAATTTTCATTTTGATAAATGACGCTTGTCACATAAATTTCGGAGCAAGTTACTTACATTTGCATTTTGTTCACATCCTATTTTTTGTACCAGGAGTTTTAAATGGCACAGTCTGACGTTTTCCATCTTGGCCTTACCCGAGCCGACCTTCAGGGCGCTACGCTGGCCATTGTGCCCGGCGACCCGGAGCGGGTGAAAAAAATAGCCGTCCTGATGGATAACCCGGTTCATCTGGCTTCGCACCGTGAATTTACCAGCTGGCGTGCCGAGCTTGGCGGCAAGGCGGTGATTGTTTGTTCAACCGGGATCGGGGGGCCTTCCACCTCCATCGCGGTGGAAGAACTGGCGCAGCTGGGCGTACGTACTTTTCTGCGTGTCGGGACGACCGGCGCTATCCAACCTGATATCAACGTGGGTGATGTGCTTGTCACCACCGGCTCTGTCAGGCTGGACGGAGCCAGCCTGCACTTTGCACCGCTGGAGTTTCCGGCGGTAGCGGACTTTACCTGTACGACCGCGCTGGTGGATGCAGCAAAGGCGCAGGGGGCAAAAACGCATATCGGTATCACGGCTTCCTCCGACACCTTCTATCCCGGCCAGGAGCGTTATGACACCTTCTCTGGTCGGGTGGTGAGTCGTTTCCAAAATTCCATGAAAGAGTGGCAACAGATGGGCGTGCTGAATTATGAAATGGAATCGGCAACGTTGCTCACCATGTGTGCCAGCCAGGGGCTGCGTGCCGGAATGGTCGCAGGGGTAATTGTTAACCGCTCTCAGCAGGAGATCCCCGATGCGGAAACCATGAAAAGAACCGAGAGTGATGCGGTGAAAATCGTGGTTGAAGCGGCCCGTCGTTTGCTTGAGTGATCCCTGATGCGGGCCACGCCCGTTTGTGGCCTGCAAATATCGCTTCATTGCAATATATCCTCGAGTGGCCTCGCTTTTTGACTTTGACGTCACGAGATCTGTTGCATTTTGTCTGGACATTTATACAGTGCGCCTCTATTTTTCCCCAGTCAGGGTTCAGCAGGAGAAAAAGGGTGGATGTCACAATTATTTACGGGGCAGGCTTTGCTCTGGCCGGAATACTGGCGGGGTGGCTGTTTGCCTCGCTGCGCTGTCAGCAGCAGCTGGCGAAAGGCGAAACTGAACGGCAGCTGCTGCTACAGTCAGCGGAACAGATGCAGAATGAACGCCAGCGTTTGCAGCAGCAGCTGGATAGTTCTCTGCTGATGCAAAAGCAGAGTGAACAGGAGCAGCGCCAGCTGCATGGTTCTCTGGCCGCCGCCGAGGAAAAATTGCATCACCTTGAACACTGGCGCAGTGAAGCCGAGCAGCTGACGCGTGAGCTGCGCGCGCAGCTGGAGATTAACAGCGCCCAGGAGGCTGAGCTGCGCGAAGTCACCACTCGGCTGGAAGAGACGCGCATGGCTGCTGAAGAGAAACAGCGTCTTTTGGTCAACAGCGAACAGCGCCTCAATGCCCAGTTTGAAAATCTGGCCAATCGCATTTTCGAAAATAGCGGTCGCCGTGTTGATGAACAAAATCGCCAGAGCCTGCATGGTTTGATTACCCCCTTGCGTGAACAGCTTGAGGGCTTTCGCCGTCAGGTACAGGATGGGTTCGGCCAGGAAGCGCGTGAACGGCATACGCTCTCCCACGAAATTCGCAACCTGCAACAGCTGAATGCCCGCATGGCGCAAGAAGCCATTAACCTGACAAAGGCGTTGAAAGGGGACAACAAAACCCAGGGTAACTGGGGGGAAGTGGTTCTCAGCCGGGTTCTGGAAGCCTCTGGCCTGCGCGAAGGGCATGAATATGAAACCCAGGTCACTATTCAGCTGGAACAGAATGGACGCATGCAGCCTGACGTCATTGTCCGTTTGCCACAGGGTAAAGATGTGGTTATCGATGCGAAGATGACGCTGGTCGCCTATGAACGCTACTTTAACAGCGAAGATGAAGTACAGCGTGAGGCGGCGGTCAGCGAACATATCGCCGCTATTCGTGGACACCTGCGGCAATTGAGCCGAAAAGATTATCAACAATTGCCGGGTTTACGCTCGCTGGATTATGTGTTGATGTTTATTCCGGTTGAGCCAGCCTTCCTGCTGGCTATCGACAGGCAGCCTGAACTGATTAACGAAGCGCTGAACCAAAATATCATGCTGGTCAGTCCGACCACGCTGCTGGTGGCGCTGCGAACCATCAGCAATCTGTGGCGTTACGAGCATCAAAGCCGACATGCGCAGCGCATTGCCGAGCGCGCTACTCGTCTGTACGACAAAATGCGTCTTTTTGTCGATGATATGAGCGGCATCGGGCAAAACCTTGATAAGGCACAGGACAGCTACCGCCAGGCAATGAAAAAACTGTCGGAAGGGCGCGGCAACCTGATTGCCCAAACCGAAGGTTTTCGCCAAATGGGTGTTGAGATTAAGCGGCCGATTAATCCACGGCTGGTGGAGCAGGCTCTGCCGGAAGAGGCTGAAGAAGCTGAAGAGGCACAGGACGATCTGCGCGAACATGGCGCTGAAAGCGGCGATTTTTCTTCCGACAGAATGCCTCACGGCATCAATGAATAAGTGCAGGGTCAGTGTTTGCATTGCCTGACTCTGATACACTGAGCCAATATATTTGATTGTAGAGCAGGCAAAACAAATGGCAGATGAATCAAAGGATACCACCCACTTCGGCTATCGCACCGTCGCCAAAGATGAAAAAGCCGATATGGTTGCTGATGTTTTCCATTCCGTTGCGGCCAAATATGACCTGATGAACGATCTGATGTCATTCGGTATTCACCGCGTTTGGAAGCGTTTTACCATCGATTGCAGCGGCGTGCGTCGTGGGCAGCGCGTTCTCGATCTGGCGGGGGGGACTGGCGATCTCACTGCGAAGTTCTCGCGTCTGGTTGGGGAAACCGGTGAAGTGGTACTGGCGGACATCAATAGTTCGATGTTAAAAGTGGGCCGCGAAAAGCTGCGTAACAGAGGGATTATTGGCAACGTCAATTACGTGCAGGCGAATGCCGAAGCTCTGCCGTTCCCGGATAACTATTTCGACTGTATCACTATTGCTTTTGGCCTGCGTAACGTCACTGAAAAAGATAAGGCGCTGGCGTCAATGTTCCGTGTACTTAAACCGGGCGGACGTCTGCTGGTGCTGGAATTTTCTAAGCCTCAGTTTGAGCTATTGAGCAAGGCTTACGACGCTTACTCTTTCCATATCCTGCCGCGAATCGGTGAGGTTGTGGCTAAAGACGCCGGCAGCTATCGCTACCTGGCAGAATCCATCCGTATGCATCCCGATCAGGAAACCCTGAAGCAAATGATGACGGATGTGGGCTTTGAAAACACCACGTACCACAACCTGACGGGCGGCATTGTTGCCTTGCACCGTGGATTTAAGTTTTAAACAGGGATACGCATGACATTAATGCCGCTGTTAACTGCTAGTCTGGAAACCGCGCTAAACCAGATTTTATATCGCGACCGTGGACTGAAGTCGGCTCGTCAGCGTCTCAATGGTCGCAGCCTGGCGATTGTTCTGACCGAGCTGAAGCAGCCGATGACTTTTATCTTCAGTGAACAGCAGGTTGATGTGATTGGTCACTGGGATGATATTCCGGACTGTACGGTGAAAACCCGTGTCGCCACGCTGTCAAAATTACGCGATCGCCAGCAGCTGACCTCGCTTATCCGCAGCGGCGAACTGGAGGTCGAGGGTGACCTCCAGGTGGTGCAGCAATTTTCTGCTCTACTGGATATGGCTGAAATGGACCCGGCAGAATACCTCTCGCCCTGGATTGGCGACATTGCAGCCCAGGGGGTGACTCAGTTTGTGCGCCGTGGTTTGAATGCTGTGCGGCACAATGCGCAACGTAAGCAGGGTTATCTGGCGCAGACACTGACCGAAGAGTGGCGTCTGGCTCCGGGGCCGCTTGAACTTGCCTGGTTTGCCGAAGAAGTTGATGCGCTGGCGCATTCACTGGATTCTCTTGATACCCGCATTAGCCATCAGGAGGAAAAATGACCTTCGGTGAACTGCGTCGTCTCTATCTGATTATCCGCGTTTTTCTCAGTTACGGCCTTGACGAGCTGATCCCTAAAACACGCCTGGCGCTGCCACTGCGGCTCTGGCGTAAATGTCTGTTCTGGATGCCAAACAACCATAAAGACCAGCCTCTGGGCACGCGTTTACGCCTGGCACTGGAGCAGCTGGGGCCGGTGTGGATTAAGTTTGGTCAGATGATGTCCACCCGCCGTGACCTGTTCCCGCCTCACATTGCCGATCAGCTGGCAATGTTGCAGGACAAAGTGGCACCTTTCGACGGCGCACAGGCGCTACAGCTGATTGAGCTTTCGTTAGGCGCACCGGTTGAAAGCCAGTTTGATGACTTCAACATTGTCCCGTTAGCGTCCGCATCAATCGCTCAAGTGCATACGGCAACGTTGAAAGAGAATGGCCGTGAAGTGGTGATAAAAGTGATCAGGCCCGATATCCTGCCGGTCATCAAAGCGGACATGAAGCTGATTTACCGACTGGCGCGCTGGGTCCCGCGCTTGCTGCCCGATGGCCGCCGTCTGCGTCCGCAGGAAGTGGTTGCTGACTATGAAAAGACGCTGCTTGACGAGCTGAATCTGCTGCGCGAAGCGGCCAATGCTATCCAGCTACGGCGTAACTTTGCCGATGGGCAGATGCTCTATGTCCCGGAAATTTACTCGGACTACTGTAGCGAGAACATGCTGGTGATGGAACGTATTTACGGTATTCCTATCTCCGATGTGGCCACGCTGGAACAGCACGGTGTTAACATGAAGCTGCTGGCTGAACGTGGCGTGCAGGTGTTCTTTACCCAGGTCTTCCGCGACAGTTTCTTCCATGCGGATATGCACCCGGGCAATATCTTTGTCAGCTACGAACATCCTGAAGATCCGCAATATATTGGCATTGACTGCGGTATTGTCGGTTCTTTGAACAAGGAAGATAAACGCTATCTGGCAGAAAATTTCATCGCTTTCTTTAATCGTGACTACCGCAAGGTTGCGGAACTTCATGTCGATTCTGGCTGGGTTCCGGCAGACACTAACGTGGAAGATTTTGAGTTTGCCATCCGCACCGTATGTGAGCCGATTTTCGAAAAACCGCTGGCAGAAATTTCCTTCGGCCATGTGTTGCTGAATCTGTTTAATACCGCGCGCCGCTTTAACATGGAAGTCCAGCCGCAGCTGGTTCTGCTGCAGAAAACGCTGCTGTATGTGGAAGGGGTGGGTCGCCAGCTTTATCCGCAGCTGGATTTGTGGAAAACCGCCAAGCCTTTCCTTGAAAACTGGATTAAAGACCAGATGGGTATTCAGGCCATTGTGCGTGCGCTAAAAGAGAAAGCGCCATTTTGGGCGGAGAAACTGCCGGAGTTACCGGAGCTGTTCTATGACAGCCTGCGTCAGCACAAGCATTTGCAGCACAGTGTTGACCGACTGACTACTGACCTGAGAGGTGAGCGGGTCAGGCAACATCAGTCGCATTATTTATTTGGTGTCGGTGCGACTCTGTTGCTGAGTGGCACTGCGGTCGTGCTGTCGCGTCCGGCATGGGATACCCTTGCCGCAGGCCTGATAGCCGCAGGCGTTGTGGCCTGGCTGGTGGGTTGGCGCAAGACAAGCTGACCGTCAGGAAAGGTAAATAGGCCGCTTATTGCGCGCGTAAAAGGCTTTGCGCATCGTCAGTAAGACATAAGCTGTTATATACTGGAAACTCGCGTCAATTATTAATATCAGAGGTAATAATGGGTGGCATTACACTTCCGCATTTATTGATTATAGCCGTACTGGTGGTACTGCTGTTTGGTACCAAAAAACTGCGTTCACTGGGTTCTGACCTCGGTTCTTCTATCAAGGGCTTCAAAAAAGCCATGAGCGATGAAGACGATAAAGAAAAAGAGAAAGCAAATGCTGACGATGCTGATTTTAACGCCAAACTGGCTGACAAACAGCATACTGAAGTGAAGAAAGAAGACGTTAAGAACGACAAGGTATAAACCGTGTTCGACATAGGCTTTAGTGAACTGGTACTGGTTTTCGTAATTGGCCTGGTTGTTCTCGGTCCGCAGCGGCTACCGGTAGCGGTCAGGACGGTGATGGGCTGGATCCGTGCGCTGCGTTCGTTGGCAACCAGCGTACAAAACGAGCTGGCCCAAGAGTTGAAGCTTCAGGAACTGCAGGATGGCCTGAAAAAAATTGAACAAGCCAGCAAAGATAACCTGTCGCCGGAGCTTAAAGCCTCGGTTGAGGAACTGAAACAAACTGCGAATTCGATGAAGCGCTCCTATCTGGGTGAAAATGAAAAAGCAGACGACGAAGCGCATACCATTCATAACCCGTTGCAGAAAAACCCGCAGGAAGCCCATGACGGCGTAACTCCCGCGCAGGCAGATCATCAGGCTGATGCTCCGGCACAGGCACCTGTTACGGTAACTCAGAAGGCTTCATCCGAATCACCGCCTGATATCAAACAGGAGCCGCCAGCATCCGTTGCTCCGCGTGCATCCGTGACCTCTACCCCACCGAGCGATGAACGTTAAACATGGCAGTTGAAGATACCCAACCGCTGATCAGTCATCTGATTGAGCTACGCAAGCGCCTGCTGAACTGTATTATTGCCGTTCTGGCCATTTTCCTGTGCCTGGCGTATTTTTCGAACGACATATACCAGCTGATATCTGCTCCGCTGATCAAGCAGATGCCCGCCGGTGCCAGCATGATTGCTACCGACGTGGCGTCACCGTTCTTTACGCCGATTAAGCTCACCATCATCGTTTCGCTATTCCTTGCCGTGCCGGTGATCCTTTATCAGGTTTGGGCCTTTGTGGCTCCGGCTCTTTATCGGCACGAGCGCAAACTGGTGATGCCGCTGCTGTTTTCCAGTTCATTCCTATTCTATCTGGGGATGGCTTTCGCCTACTTTGTTGTCTTCCCGTTGGCGTTTGGCTTTTTTGCGAAAACCGCGCCGCAGGGCGTACAGATTGCCACCGACATTAATAACTATCTCGATTTTGTGATGACGTTATTTATGGCGTTCGGCGTGTCGTTTGAAGTACCGATTGCTATCGTACTGCTGTGCTGGACCGGTGTTACCACGCCAGAAGATCTTAAGGCGAAGCGTCCTTACGTGTTGGTTGGGGCGTTTGTCGTCGGCATGCTGCTGACGCCACCGGATATATTCTCCCAGACGCTGTTGGCCATTCCGATGTATTGCCTGTTTGAAGTTGGCGTATTTGTCTCGCGTTTCTACGTAGGGAAGAATCGCGATGATGAGGAACAGGATGAAGGATTGGATTAAGGCTGGGCGAACGGCAGCCGCTGGCAGTACATCTTGAATCTACTAACCGCCCGTCAGGGCGGTTACCGTTTGGAAGAGATTATGTTTGATATTGGGGTAAATCTGACCAGCACCCAGTTTGCGAAAGATCGTGAAAAAGTGGTGAAACGTGCGCGTGAAGCGGGCGTCAGCGGTATGCTGATCACTGGCACCAATGCGCTGGAAAGTCAGCAGGCACTCAGCCTGGCACGCCAGCATCCCGACTACTGCTGGTCAACGGCCGGAGTACACCCTCATCATGCCAGCGAGTGGTCGGGAGAGACTGCTGCCACTTTGCGTCGGCTGGCGGAAAGCCCCCATGTGGTGGCAATCGGCGAATGCGGCCTCGATTTTAATCGCAATTTCTCAGAACCAGAACAGCAGGCCTATGCATTTAATGCCCAGCTGGCGCTAGCCGCAGAGCTGTCCCTGCCCGTATTCCTGCACTGCCGTGAAGCCCATGAGCGTTTTATTTCAATCCTTAAACCCTGGATGCCCAGGCTCAAGGCGGCGGTACTTCACTGCTTCACCGGCACGCGTGCAGAGTTGCAGTCCTGCCTGGCGGAAGGATTATCCATCGGTATTACCGGCTGGATATGTGATGAGCGACGTGGACAGGAGCTACGTGAACTGATGCCATTGATCCCCGCAGACCGTCTGCTGTTGGAAACGGATGCACCCTGGCTACTGCCCAGGGATATGCGCCCGCGCCCAGCTTCAAGACGTAACGAGCCCTGCTTCTTACCGCATATCGTGCAGCAGGTGGCTCTATTACGTGGGGTAGATGCCGATGAACTGGCGGCGCAAACGGCGTTGAACGCGCGCAAGCTATTCAATCTTTAGTGTGGACGGGGCGTGATATTCGCCCCTGACTAAGGGGCGGGTTTACAGCACCTGAACTGTTGATTGGCGACACTGCGCACGACCTGCTTGTTTAACAGGTTTAGCAGAAGCATCGATCGTGCCTCACCATCCGGTTCAGTAAATATTGCTTTCAGCCCTTCGAATGCCCCTTCAGTGATAATCACGGTATCGCCCGTCTGTGGCAATTCATTGTCATCGTTCGACACCGCAGGATCTCCTTGCAAAGCGTCGATCACATCCAGCGGTACCATCGCGGGTTGATTGCCAAAACGCACAAAATGGCTTACCCCGCGCGTCGCACTGATGGTGGTGGTATGGATCGATTCCGGGTCAAATTCAACAAACAGATAATTGGGGAAGAGCGGTTCGCTGACTTGCGTGGGCTTACCACGCACCGTTTTCTCCAAAGCGACCATTGGACTAAGGCAATGCACTGCCTGGCGCTCAAGATGTTCTTTCGCACGCAGTAGTTGGCCTCTTTTGCAGTAAAGTAAATACCAGGATTCCATAACATCACTTTCCAATTATCATGCCCACAAGAATAGCAAAAGCATTGACATAGTTATAGCGAGATTGGCGACAACAGTGGATGGTAAATCGTTGGCATTCCAGCTTAATGAATCGAAGAAGTTATTAAAATTAGCGAAATGCCCGTATCTGCGCGGCCGTAGAGCGTCTAAACTTACCAACAAAATTAACCCCCATCGGTGGATCGGCACTATAATGGCTGACTCACTGGCCGTACTGATGGAAAGTCATGAAATACCACGACTTACGCGACTTCATTTCTCTGCTTGAACAGCGTGGGGAATTAAAACGTATCACACAAGAGATCGACCCCGATCTGGAAATGACCGAAATTGCCGACCGTACGCTGCGTGCCGGTGGCCCTGCTTTGCTGTTCGAAAACCCTAAAGGTTACAGCATGCCGGTACTTTGTAATCTGTTTGGCACCCCCGATCGCGTGGCGCTGGGGATGGGCCAGGAGAATGTGAAGGCACTGCGTGAAGTGGGAAAACTGCTAGCCTTCTTAAAAGAACCAGAACCACCGCGTGGCTTCCGCGACTTTTTTGACAAAGTGCCGCAGTGGAAGCAGGTTTTAAATATGCCGACTAAACGGCTGCGTCATGCACTCTGTCAGCAGCAGATCTGGCAGGGCGATGATGTCGATTTAACCCGTATCCCGGTAATGAAGTGCTGGCCGGGCGATGCCGCCCCTTTGGTGACCTGGGGCTTGACCGTGACGCGCGGCCCGCTAAAAGAGCGGCAGAACTTGGGCATTTATCGCCAGCAGGTGATCGGTAAAAACAAACTGATTATGCGCTGGCTTTCCCATCGTGGCGGCGCACTGGACTTCCAGGAGTGGTGCCAGCAGCATCCGGGGGAACGTTTCCCGGTTTCCGTCGCGCTCGGAGCCGATCCGGCGACCATCCTCGGTGCGGTGACGCCGGTACCGGATACGCTGTCGGAATATGCTTTTGCCGGTCTGTTGCGCGGCACGAAAACCGAAGTGGTGAAGTGTGTCTCAAACGATCTCGAAGTACCGGCCAGCGCGGAGATTGTGCTGGAAGGCTATATTGAGCCGGGTGAGATGGCACCGGAAGGTCCCTATGGTGATCATACCGGCTACTATAATGAAGTGGATGACTTCCCGGTATTCACCGTTACCCATATCACGCAGCGCCGTGACGCGATCTATCATTCTACCTATACCGGGCGTCCGCCCGACGAGCCTGCGGTGCTGGGTGTCGCGCTGAATGAGGTCTTTGTACCGATCTTGCAGAAGCAGTTCCCGGAGATCGTCGATTTCTATCTGCCGCCGGAAGGGTGTTCCTATCGCCTGGCGGTGGTGACGATTAAGAAACAGTATGCCGGTCACGCCAAACGCGTCATGATGGGCGTCTGGTCTTTCCTGCGACAATTTATGTATACCAAATTCGTTATCGTCTGCGATGATGACGTTAATGCGCGTGACTGGAATGATGTTATCTGGGCCATTACCACGCGTATGGATCCGGCACGCGATACGGTTCTGGTAGAAAATACGCCAATTGATTACCTTGATTTTGCTTCGCCGGTTTCTGGACTGGGATCAAAAATGGGGATGGATGCGACGAATAAATGGCCTGGCGAAACGCAGCGCGAGTGGGGAACTCCCATCCGTAAGGATCCCGCTGTTGTTGCCCGCATTGATGCGATATGGGATGAGTTAGGCATCTTGAGCGATACACCCGCGCGCTGAAGCGCTGGTGGTCAAATGATAATGACGACCCGACAGGGGAACGCATGACAACCTTAAGCTGTAAAGTGACCTCAGTAGAGGCGATAACCGAAACCGTGTACCGTGTCCGCCTGATCCCGGAGGCTGATTTCAGCTTTCGCGCGGGTCAGTATTTGATGGTCGTGATGGACGAAAAGGACAAACGTCCGTTCTCTCTTGCCTCCACGCCGATGGAAAAAGATATTATTGAACTGCATATTGGTGCTTCCGATCTGAACCTCTATGCCATGGCGGTGATGGAGCGTATCCAGCAGCAGCGTCAGATCACCGTGGATATTCCTCATGGCGATGCATGGTTACGTGAGGAGGGCGATCGTCCGCTGATTCTGATCGCCGGCGGCACCGGTTTCTCTTACGCTCGTTCCATTCTTCTGACGGCTCTCGCACAACAGCCGGATCGCCACATTGCGATTTACTGGGGCGGACGTGAGCTGAAGCACCTGTATGACCTGGATGAACTGAATGCACTGGCAATCAGACATCCAAACCTGAAGGTGGTTCCGGTGGTAGAACAGCCGGAGGAGGGCTTTACCGGTCGCAATGGCACCGTTCTGACGGCGGTCATGCAGGATTATAGCAGCCTGTCAGAGCATGATATCTATATCGCCGGTCGTTTCGAAATGGCGAAGATTGCCCGCGAACGTTTCTGCGCTGAACGCGGCGCGCAGGAAGCGCATATGTTCGGCGATGCGTTTGCCTTTATCTGATGAACAGGGGCGCTTTGCCGCCCCTGTTTTATTCACGCAGGCATAAAAAAACGCCTTTGACCGAAAGGCGCTAAAAATGTGCGGTTGGACGGCATCAAATTCGTTCAAATACGGTGGCGATCCCCTGGCCCAGCCCGATACACATGGTGGCAAGGCCGAACTGCACGTCACGCCGTTCCATCAGGTTCAGCAGCGTGGTGCTGATACGCGCACCGGAGCAACCCAGCGGGTGCCCGAGTGCTATTGCACCGCCGTTCAGATTGACCTTTTCGTCAAGTTTATCCAATAATCCCAGATCTTTAATGCACGGCAGCGTCTGTGCGGCAAAGGCTTCATTCAGTTCAAACACGCCAATATCTGTGGTGCTTAGCCCGGCACGCTTCAACGCCAGCTGGGAGGCGGGTACCGGACCATAGCCCATAATCGACGGATCGCAGCCCACCACCGCCATTGAGCGGATGCGTGCGCGTACTTTCAGGCCCTGCTGCCGTGCCTGTGATTCGCTCATTATCAGCATGGCGGCCGCCCCATCGGATAGCGCCGAGCTGCTGCCTGCGGTCACCGTACCATTAACCGGATCAAACGCCGGGCGTAACGCCGCCAGGCTTTCCACTGTGGTATCGGGGCGGATAACTTCATCGGTGTCATAACATTTAAGCACGCCATCAGCATCATGGCCGGAAACGGCAACAATCTCGGCGGCAAAATGCCCGGCCTGGGTTGCTGCCGCAGCGCGCTGATGGGAACGGGCGGCGAACTGGTCCTGCATCTCACGGCTGATACCGTGCATACGCGCCAGCATTTCTGCGGTCAGCCCCATCATTCCGGCGGCTTTGGCAACGTTACGGCTCAGACCGGGATGGAAATCAACGCCGTGACTCATCGGTACGTGGCCCATATGCTCTACGCCGCCAATCAGGCAGGTTTGCGCATCACCGACCATTATAGCGCGTGCGGCATCATGCAGTGCCTGCATGGAAGATCCGCACAAACGGTTGACGGTAGTGGCAGGGACGCGATGGGGAATGTCTGCCAATAGCGCGGCATTGCGGGCAATGTTAAAGCCTTGTTCCAGCGTTTGCTGGACGCAGCCCCAGTAAATGTCATCGAGCGTGGCGGGGTCTACGGACGGATTGCGGCTCAGCAGGCTGCGCATCAGATTCGCGGAGAGATCTTCTGCCCGAACATGACGAAATGCGCCGCCTTTCGAACGTCCCATCGGAGTGCGGATGGCATCAACAATGACAACTTTTTCCATTTTGCTTTCCTCACGCCGTTCTTAATGTTGTGTTATCCAGCGGGGTCGCCGGGGAGTACCAGCTCGCGCCTTTGGCTGCCTTTTCACGTAAACTTTCCGGCACCTGATAGAGCGGGCCGAGGGCGGTGAAAGGCTCTGCAAGCGCGAGGTAACTCTCGTTGCGCTGGGTATCCAGATAGCGGAAAGCACCGCCGCGAAATGGCGGGAAGCCAAGACCATAAACCAGCGCCATATCGGCCTCTGCCGGACTGGCGATCACACCTTCGTCCAGGCAGCGCACCACTTCGTTGATCATCGGTATCATCATGCGAGCCACAATATCCTCATCGCTGAACACGCGTTTCGGCTGACAGACGCTTTGCAGCAGACGATCGGTTTCATCGTCGGCGACTTTCTTCAGCTTGCCTTTGCTATCGGTTTCCCAGCGCCAGAAGCCCAGCTGGTTTTTCTGCCCGTAACGTTTTGCTGCAAACAGGACGTCGATGGCATCGCGGTAATCTTTCTCCATCCGTGCCGGAAATCCTGCGGCCATCACTTTCTGTGCATGATGTGCCGTATCAAGGCCCACCACGTCCAGCAACCACGAAGGCCCCATCGGCCAGCCAAACTGTTTTTCCATGACTTTGTCGATCTGGCGGAAGTCGGCACCATCGCGCAGTAACAGGCTAAAACCGGCAAAGTAGGGGAACAGCACGCGGTTAACAAAGAAGCCGGGACAGTCATTCACCACAATCGGCGTTTTGCCCATTTTGCTGGCCCAGGCGATCACTTTGGCGAGGGTGGCATCTGCCGTTTTGCTACCGCGAATGACTTCAACCAGCGGCATACGAGGTACGGGATTGAAAAAATGCATGCCGCAGAAATTTTCCGGGCGGGTTAACGTTTCAGCGAGCCTGTCGATCGGGATTGTCGAGGTATTTGATGCGAGGATGGCATCCGGGCGGATATGGCGCTCTGTTTCTGCCAGCACGCTTGCCTTCACCTGAGGATTCTCCACCACCGCTTCAACCACCACATCGACCTGCTCAAAACCGGCATAGTGAAGCACAGGCTGGATTGTACTCATGGTGCCGGCCAGCTTGAGGCCATCAATCTTGCCGCGTATCAACTGCTTATTGAGTAGCTTTGCCGCTTCGCTCATTCCCAGCATCAGCGCGTTTTCGCTAATGTCTTTCATCATGATGGGAACGCCTTTACAGGCAGATTGATAAGCAATGCCGCCCCCCATGATACCTGCACCCAGCACCGCAGCACGCCCAGGGGCCTCGACGCCTTTTGTCATTTTTTTGGCTTTGGCTTTTACAGCCTGGTCGTTCAGGAAGATGCCAACCAGAGCACTGGCTTCATCAGAGCGCGCCAGCGGTACAAAGGCCGCTGTCTCCAGCTTCAGGGCTTCATCACGCCCCATGTGGGCGGCCGCTTCAATGGTTTTCACGGCGGTCAGCGGGGCTGGGTAGTGCTTCCCGGCCGTTTGCAGCACCAGCGCTTTGGCGGTGCTGAAACTCATTGCTGCCTCAATTTTGCTGAGTGTCAGCGGCTCCAGCTTGATTTGTCGACGTTCACGCCAGGATAATTTACCCGCAATGGCTTCTTTCAGCACAGAAACAGCCGCCGTGTGGAGCTTATCCATGCTGACGACGGCATCCACCAAACCGATCTTTAAAGCCTGTGCGGTATCAATGTCTTTTCCTGCGGCAATAATTTCCAGCGCACTGTCAGCCCCTAACAGGCGTGGCAGGCGTACCGATCCCCCAAAGCCTGGCATGATGCCTAAGCGGGTTTCCGGCAGCCCAATGCGTGCATCTGTGCTGGCAACACGGAAGTCGGTAGCAAGCACACACTCACAACCTCCACCTAGCGCGTAGCCGCTGATGGCAGATACTGTCGGCACCGGCAGATCCTCCAGCCGATTGAAGATGCCGTTGGCAAACGCCAGCCACTGCGTCAGCTGTTCCGCCGGAGCGGCGAACAGGGAGAGGAATTCCATAATATCGGCACCGACGATAAACGCCGATTTACGTGAACAGAGCAGCACTCCGCGCAGCCCTGGCTGTTGCTCCAGCACCGAGATGGCTTCGCCCAAGCTGGCCACGGTCTGCGTATCGAGCTTATTCACCGAGCCGGGGGCATCAAAAACCAGTTCGGCTATGCCATCTTCCAGCCAGTTTAGGGAAAGGGTTTCGCCTTGGTAGAGCATATCTGTCTCCTGAACCGCGATAAGGGGATCTGGTCATACCAGATGTTTTGGAGTGTGGGAGCGATGTTAATGATTTGCAAATATAGCGTTATGGATTTGCTGACATGATCACAGCTGCGGCAAAACGGCATACCCCAGCAGGCTGTGGTAAGATGGCGACAATTTCGTAATGACGGAGACGGGTCATGGAGTCGTTAGTGACGCTCTATCAGGAGCATATTAAAACTCTGCAACAGCGTGCTCAGCAGGTGCTGGCACGGCACAGTCTTGATGCAATGTTGATTCATTCCGGGGAATTACTCACGGTATTCCTTGATGATCACACCTATCCTTTCAAAGTGAATCCACAGTTTAAAGCTTGGGTTCCCGTCACCCAGGTGCCAAACTGCTGGCTGTGGATAGACGGCGTCAATAAGCCTAAGCTGTGGTTCTATTCTCCGGTTGATTACTGGCATGACGTGGAGCCGCTCCCGCAAAGTTTCTGGACGGGCGAAATCGATCTTATTCCGCTGAAAAACGCCGATGATATTGCCCGTCTGTTGCCCATACAGCGCCAGAACGTGGCCTATATTGGCCCGGTGGCCGCGCGTGCCACCCAGCTCGGCTTCAATACCGACGCGATCAATCCTCAGGGCGTTATCGACTTCCTGCATTATCATCGCGCGTATAAAACCGGCTATGAGCTGCACTGCATGCGTCAGGCGCAGATGATTGCGGTAACCGGCCATCGTGCGGCGAAAGAAGCCTTTAAATCGCGGTTGAGCGAGTTCGACATTAACGTTGCCTATCTTAGCGCCACCGGCCACCGGGATACCGATGTGCCATACGGCAATATCATCGCGTTGAACGAACATGCTGCGGTGTTACATTACACAAAACTCGACCAGCAGCTGCCCGAAAAGCGCCGCAGTTTCCTGATTGACGCCGGGGCGGAATACCACGGCTATGCGGCCGATCTCACCCGCAGTTATGCAGCAAATGATGGCAGCGATTATGCTCAGCTGATTAAAGATATGAATAAGGAAGAGCTTGAGCTGATCGCTACCATGAAAGCGGGCGTACGCTACACCGAATATCATCAGCAGATGCATTACCGCATCGCCAGCCTGCTGCTTAAACATCAGCTGGTCAATGGGCTTACTGCGGAAGCGATGGTGAAAGAAGATCTCACCGGGCCCTTTATGCCGCATGGCATTGGCCACTCGCTGGGCTTGCAGGTACATGATGTGGCAGGATTTATGCAGGACGATCGCGGTACGCATCTCGCTGCGCCGCAGCAGTATCCTTATCTGCGTTGTACCCGTGTGCTGGAACCGGGAATGGTGCTGACCATTGAACCGGGGATTTACTTTATCGATTCTCTGCTGGCCCCCTGGCGTGCGGGTAAATTTAGTCAGTATTTTGACTGGGCGAAAATCGATGAGATGAAAGCTTATGGCGGTATTCGCATCGAAGATAATGTGGTTATTCATAAGAACAGCGTGGAAAACATGACGCGCGATCTTCATCTGGCCTGATGAACGCTTACGATATTCCGGCAGAGCCGCTGAGCTTTAGCGAAGAGATAAAAAAAAGCCGTTTTATTACGCTGCTGGCCCATACTGATGGTGTGGATGAGGCTCGGGCCTTTGTCCAGCAGATCAGACAGCAGCATCCGGCAGCGCGGCACCACTGCTGGGCATTTGTCGCAGGGGCGCCTGACGATTCGCAGCAGCTGGGCTTTTCCGATGATGGTGAGCCGTCCGGCACAGCCGGTAAACCGATATTGGCCCAGCTGATGGGAAGCCATACCGGCGAAATCACGGCGGTGGTGGTGCGCTATTATGGCGGCATTATGCTGGGAACCGGCGGGCTGGTTAAAGCTTACGGTGGGGGTGTCCAGCAGGCGCTACGCTTGCTGCCTCGTCGGGTTAAAGTGCCCATGCTCACATTCAGCCTTATCTGCGACTATGCGCAATTGAGTGAAGTTGAACGCCTCGTGGCTCGCTTCGATGGACAGGTACTCAACAGTGAGTTTCTGGAAAAAATTACGCTTACTCTGGCTCTGCCTCATGCGCAAGTGGCGGGCTTCAGGCAGAATTTGTCAGACTTCAGCCGGGGCTCTCTGCAATTAGTCTCGCTTAAATAACACTTCACGTCAGGAAAGGAACGGCAGAATGCATTTTCGCGCCATTACCCGCATAGTGGGTTTACTGGTCATTTTGTTCTCAGGCACCATGATCGTACCCGGACTGGTAGCATTGATTTACCGCGACGGCGCAGGACGTGCATTCACCCAGACGTTTTTTATGGCGTTGATGATCGGCACGTTACTTTGGTGGCCGAACCGTAAAAAGAAGAGTGAACTGAAGCCGCGTGAAGGATTCCTTATCGTGGTCCTGTTCTGGACGGTGTTAGGCAGCGTGGGGGCGATGCCGTTTATCTTTACTGAACAGCCACACCTCAAGTTGACCGATGCTTTTTTTGAGTCATTCTCTGCGCTGACAACCACCGGTGCGACAACACTGGTGGGGCTGGATACATTGCCGAAAGCCATTCTGTTTTACCGTCAGATGCTGCAATGGTTGGGGGGGATGGGGATTATCGTACTGGCCGTGGCGATCCTGCCTATCCTCGGCGTAGGGGGAATGCAGCTTTACCGTGCCGAAATGCCCGGTCCACTGAAAGACAACAAGATGCGCCCGCGCATTGCTGAAACGGCGAAAACGTTGTGGCTGATCTACGTTTTGCTAACCGTTGCCTGCGCGCTAGCCCTGTGGCTGGCCGGTATGTCGCTGTTCGATGCTATTGGTCACAGCTTCTCTACTATCGCTATTGGTGGCTTTTCCACTCACGATGCCAGCATTGGCTACTTTAACAGTCCGACTATCAATACCATTATTGCCGTTTTCCTGCTGATATCCGGCTGTAACTATGGTTTGCACTTCTCATTACTGAGTGGACGTAACCTGCGCGTTTACTGGCGTGACCCGGAATTTCGCATGTTTATTGGCGTGCAGATCACACTGGTGGTGATTTGTACCCTGGTATTATGGTTCCATGACGTTTATCAAAGCGGGATGCAAACGCTCAACCAGGCTTTTTTCCAGGTTGTTTCGATGGCAACCACCGCTGGCTTCACCACTGACAGTATCGCTCGTTGGCCATTATTCCTGCCTGTATTGCTGCTGTGTTCCGCGTTTATCGGCGGTTGTGCCGGTTCAACAGGCGGGGGCCTGAAGGTGATCCGTATTCTGCTGTTGTTTAAGCAGGGATCGCGTGAGTTGAAAAGGCTGGTGCACCCTAATGCGGTTTATACCATCAAGCTGGGCAATCGTGCGTTGCCTGAACGTATCCTTGAAGCGGTATGGGGATTCTTCTCTGCCTATGCTCTGGTGTTTATTCTCAGCATGCTGGCAATTATTGCTACCGGCGTTGATGATTTTTCGGCATTTGCAGCGGTTGCTGCTACGTTGAATAACCTTGGGCCAGGATTAGGGGTAGTGGCGGATAACTTCACTTCAATGAATGACACTGCTAAGTGGATCCTGATTTTGACGATGCTGTTCGGGCGTCTTGAAGTCTTTACCTTATTGGTTCTGTTTACGCCAACATTCTGGCGTGAGTAAGCGAGAGTTTAATAATGAAAGCGCTAATTCTGTTTTCCAGTCGTGATGGTCAAACCCGTCAGATTGCTTTTTATATCGCTAACCTCCTTAAAGAGCAGCGTGAATGTGATGTTTTCAACATCCAACATGTTGACGACATCGACTGGGCGCAATATGACAGGGTGCTGATTGGTGCATCGATCCGTTACGGCCATTTCCAGCCGGTCGTTGCGAAATTTGTGAAACGACATCTCAATGCATTGCAGCAGCGCAGCAGTGGTTTCTTCTCTGTGAACCTGACGGCGCGTAAGCCGGAGAAGCGCACGCCGCAGACCAACGCTTATACCCGTAAGTTCTTGCTTCAGTCACCGTGGGAACCTGACTGCTGTGCGGTTTTTGCAGGCGCACTGCGTTACCCACTATATGGCTTTGTAGATCGCACGATGATTCAGCTGATTATGCGTATGACGAAGGGTGAAACGGATACCAGTAAAGAAGTCGAGTACACCGACTGGCAGCAGGTGAGCCGTTTTGCCCATGAATTTGCTGAATTATCCAGCAAATTGCAGTAAAAAAACACGTTTCGATGAAAAATGAGGCGCTCAGTCATTTTTTTGCAATAAACCCTTGTCACCGGTCGAGAACTCCCTATAATGCGCCTCCA", "alphabet": "DNA"}, "features": [{"location": "[433:1261](-)", "type": "CDS", "id": "<unknown id>", "qualifiers": {"locus_tag": ["ctg4_1"], "transl_table": ["11"], "translation": ["VDTELLKTFLEVSRTRHFGRAAEALYLTQSAVSFRIRQLENQLGVNLFTRHRNNIRLTSAGERLLPYAENLISTWLTAKKELAHTQLHHELSIGASASLWEAYLTPWLQTLYEQHENLHIEARVAQRNLLVNQLHERHLDLLITTEAPKMDELASQQIGHISLSLFRSRHSRKQAKYQYIKMDWGADFHQHASFLVGADDVPVLSTTSAHLTRQLLHTTGACAFLPEFWGKEYGDLVSIPDTAVASRPLYAVWLESSDRQVQISQLLKFPVNAQA"]}}, {"location": "[1381:1720](+)", "type": "CDS", "id": "<unknown id>", "qualifiers": {"locus_tag": ["ctg4_2"], "transl_table": ["11"], "translation": ["MAESFATTNRFFDNKHYPRGFSRHGDFTIKEAQLLERYGYAFNELDLAKRQPTTEEEHLFVEVCRGVREPQTEAEKVWSKYMTRIKRPKRFHTLSGGKPQMEGVEDYSDSDD"]}}, {"location": "[1754:3275](-)", "type": "CDS", "id": "<unknown id>", "qualifiers": {"locus_tag": ["ctg4_3"], "transl_table": ["11"], "translation": ["MSLSVAFTRAAIGIQAPLVSVEVHLSNGLPALSLVGLPETTVKEARDRVRSAIINSGFTFPAKRITVSLAPADLPKEGGRYDLPIAIAILAASEQVPAEKLMRYEFLGELALTGALRGVQGTIPAALAALDAHRQLILSADNQHDVGLIRQGESLIAGHLLEVCAFLQGKPVLQAAQGEPQELLPASGDLNEIIGQQQAKRALEIAAAGGHNLLFIGPPGTGKTMLASRLNGLMPPLNDREALESASVASLINSSDLQRNWRQRPFRAPHHSASLYALVGGGSLPKPGEISLAHNGILFLDELPEFERRALDALREPLESGEITISRARAKITYPARFQLIAAMNPSPTGHYRGPHNRTSPQQTLRYLSRLSGPFLDRFDISLEVPLLPPGTLSNQHHESESSQQVRERVALAREHQLARCNKMNSAMNNQEIRACCTLLPMDAEWLEQVMIQLGLSVRAWQRILKVARTIADLAGEQTIGREHLTEAVSYRAIDRLLIHLQNSLN"]}}, {"location": "[3931:5497](+)", "type": "CDS", "id": "<unknown id>", "qualifiers": {"locus_tag": ["ctg4_4"], "transl_table": ["11"], "translation": ["MPVYDALYDGGVEHLLCRHEQGAAMAAIGFARATGKVGVCIATSGPGATNLITGLADAMLDSVPIVAITGQVSSAVMGTDAFQEIDVLGLSLACTKHSFLVESLAELPSVMAEAFAIAKSGRPGPVLVDIPKDIQLADGELTAHLVQVAPEMALPHAELQQARELLAQSEKPILYVGGGVGMADAVGALRAFASTSGIPTVATLKGLGTPDVDDACYLGMLGMHGTKAANLAVQRCDLLIAVGARFDDRVTGKLDTFAPHASVIHLDIDPAELHKLRRAHVGLQGDINKLLPDLHQPTNISAWREEVMALKAEHGWRYDHPGEAIYAPLLLKQLSDRKPHSAVVTTDVGQHQMWAAQHMRFGRPENFITSSGLGTMGFGLPAAVGAQVARPNDTVICVSGDGSFMMNVQELGTIKRKQLPVKILLLDNQRLGMVRQWQQLFFEERYSETNLSDNPDFLVLASAFGIKGQRITRKDQVDAALDALLHSEGPYLLHVAIDEHENVWPLVPPGASNENMMEKTA"]}}, {"location": "[5493:5751](+)", "type": "CDS", "id": "<unknown id>", "qualifiers": {"locus_tag": ["ctg4_5"], "transl_table": ["11"], "translation": ["MKQHQLSIEARFRPEILERILRVVRHRGFQVCSMNMASLVNTSNINIEMTVASQRSVDLLSTQLSKLMDVACVQIQQQTTQQIRA"]}}, {"location": "[5769:6696](+)", "type": "CDS", "id": "<unknown id>", "qualifiers": {"locus_tag": ["ctg4_6"], "transl_table": ["11"], "translation": ["MTKKADFIWFNGEMVKWEEAKVSVMSHALHYGTSVFEGVRCYDSHKGPVVFRHREHMQRLRDSAKIYRFPVSLSVDELMEACRATLRKNNLKSAYIRPLVFVGDVGLGVNPPDGYDTDIIIAAFPWGAYLGAEALEQGIDAMVSSWNRVAPNTLPTAAKAGGNYLSSLLVGSEARRHGYQEGIALDTQGYISEGAGENLFEVKDGILFTPPFTSSALPGITRDAIIKLAQDMGIEVREQVLSRESLYLADEVFMSGTAAEITPVRSVDGIQVGEGKRGPVTARIQSAFFGLFTGETEDKWGWLDPVNP"]}}, {"location": "[6761:8612](+)", "type": "CDS", "id": "<unknown id>", "qualifiers": {"locus_tag": ["ctg4_7"], "transl_table": ["11"], "translation": ["MPKYRSATTTHGRNMAGARALWRATGMTDDDFGKPIIAVVNSFTQFVPGHVHLRDLGKLVAEEIEASGGVAKEFNTIAVDDGIAMGHGGMLYSLPSRELIADSVEYMVNAHCADAMVCISNCDKITPGMLMASLRLNIPVIFVSGGPMEAGKTKLSDKIIKLDLVDAMIQGANPKVSDADSDQIERSACPTCGSCSGMFTANSMNCLTEALGLSQPGNGSLLATHADRRELFLNAGRRIVALTKRYYEQDDDSALPRNIASKAAFENAMTLDIAMGGSTNTVLHLLAAAQEGEIDFDISDIDRLSRLVPHLCKVAPSTPKYHMEDVHRAGGVLGILGELDRAGLMDNSVRNILGLSLRETLDRYDIMLTQDEAVKKMFRAGPAGIRTTQAFSQDTRWETLDDDRQQGCIRAREFAFSQDGGLAVLYGNLAENGCIVKTAGVDEGSLVFSGPAKVYESQDDAVAAILGGKVVAGDVVVIRYEGPKGGPGMQEMLYPTTYLKSMGLGKACALITDGRFSGGTSGLSIGHASPEAASGGTIALVKDGDMINIDIPQRGIQLDVAENELAARRLEEDARGEAAYTPHGRERQVSFALRAYATLATSADKGAVRDKSKLGG"]}}, {"location": "[8617:10162](+)", "type": "CDS", "id": "<unknown id>", "qualifiers": {"locus_tag": ["ctg4_8"], "transl_table": ["11"], "translation": ["MAESQPLSAQPSGAEYLRAVLRAPVYEAAQVTPLQKMEKISARLGNTILVKREDRQPVHSFKLRGAYAMIAGLNEEQRAQGVVTASAGNHAQGVALSATKLGIKSLIVMPVATADIKVDAVRAFGGEAYLFGANFDEAKAKALELAQEHGYTFVPPFDHPMVIAGQGTLAMELLQQDAHLDRVFVPVGGGGLAAGVAVLIKQLMPQIKVIAVEAADSACLKAALDAGHPVDLPRVGLFAEGVAVKRIGSETFRLCQAYLDDIVTVDSDAICAAMKDLFDDVRAVAEPSGALALAGMKKYIQQHQIQGERLAHVLSGANVNFHGLRYVSERCELGEQREALLAVTIPEQKGSFLRFCQLLGGRAVTEFNYRYANADDACIFVGVRLTRGAEERQEILQLLAEGGYKVVDLSDDEMAKLHVRYMVGGRPSKPLRERLFSFEFPEAPGALLRFLQTLGTHWNISLFHYRSHGTDYGRVLAAFELSDSEPQFEEHLAALGYDFHDESDNPSFRFFLAG"]}}, {"location": "[10158:11040](-)", "type": "CDS", "id": "<unknown id>", "qualifiers": {"locus_tag": ["ctg4_9"], "transl_table": ["11"], "translation": ["MDLRDLKLFLHLADSRHFGRSARAMHVSPSTLSRQIQRLEDDLGQTLFLRDNRTVTLTDAGERLRQFAQQTLLQYQQMRHALGQNGPSLSGELRLFCSVTAAYSHLPPILDRFRAEHPLVEIKLTTGDAADAVEKVQSGEMDLAIAGRPETLPASVGFTPLGLIPLVLIAPALPCPVRVQATQPKPDWSQIPFILPDQGPSRRRIDLWFRHRRIANPQIYATVSGHEAIVSMVAVGCGIALLPDVVLENSPEAVRNRILELADVEMVAPLELGVCVQKKRLMEPLIDAFWKLL"]}}, {"location": "[11205:12684](+)", "type": "CDS", "id": "<unknown id>", "qualifiers": {"locus_tag": ["ctg4_10"], "transl_table": ["11"], "translation": ["MANYFNTLNLRNQLAQLGKCRFMAREEFADEASYLKGKKVVIVGCGAQGLNQGLNMRDSGLDIAYALRAEAIAEKRASWRKATENGFKVGTYEELIPQADLVVNLTPDKQHTSVVQAVQPLMKDGAALGYSHGFNIVEVGEQVRKDVTVVMVAPKCPGTEVREEYKRGFGVPTLIAVHPENDPKGEGMAIAKAWAAATGGHRAGVLESSFVAEVKSDLMGEQTILCGMLQAGSLLCFDKLVAEGTDAAYAEKLIQFGWETITEALKQGGITLMMDRLSNPAKVRAYALSEQLKTIMAPLFQKHMDDIISGEFSSGMMADWANDDKKLLGWREETGKTAFETAAQFEGKIGEQDYFDQGVVMIAMVKAGVELAFETMVAAGIVEESAYYESLHELPLIANTIARKRLYEMNVVISDTAEYGNYLFSYAAVPLLKEFMTTLQAGDLGKQAQASTSVDNAQLRDVNEAIRHHDIETVGRKLRGYMTDMKRIAVAG"]}}, {"location": "[12742:13024](-)", "type": "CDS", "id": "<unknown id>", "qualifiers": {"locus_tag": ["ctg4_11"], "transl_table": ["11"], "translation": ["MAKNAAALHILVKEEKLALDLLEQLKQGADFEKLAKKHSTCPSGKKGGHLGEFKQGAMVPAFDKVVFSCPLIEPQGPLHTQFGYHIIKVLYRN"]}}, {"location": "[13112:15131](+)", "type": "CDS", "id": "<unknown id>", "qualifiers": {"locus_tag": ["ctg4_12"], "transl_table": ["11"], "translation": ["MRLNPGQQHAVEFVTGPCLVLAGAGSGKTRVITNKIAHLIRECGYQARHIAAVTFTNKASREMKERVAQTLGRKEARGLMISTFHTLGLEIIKREYAALGMKSNFSLFDDQDQLALLKDLTEQWLENDKNLLQQLVSTISNWKNDLMDPPRAAAGALSERDKLFAHCYALYDKHLKSCNVLDFDDLILLPTLLLQRNLDVRERWQQRIRYLLVDEYQDTNTSQYELVKLLVGARARFTVVGDDDQSIYSWRGARPQNLVLLQEDFPALQVIKLEQNYRSSERILKAANILIANNPHVFEKRLFSQLGYGAELKVVTANHEDHEAERVTGELIAHHFINKTQYKDYAILYRGNHQSRVFEKMLMQNRIPYHISGGTSFFSRPEIKDLLAYLRVLTNADDDSAFMRIVNTPRREIGSATLQKLGEWAMQRNKSLFTASFDVGLGQTLTGRGLESLQRFTHWLQEIARLAEREPVAAVRDLIRSVDYESWLFETSASPKAAEMRMKNVNTLFQWMTEMLEGSDIDEPMTLTQVVTRFTLRDMMERGESDEESDQVQLMTLHASKGLEFPYVFLVGMEEGLLPHQSSIDENNVEEERRLAYVGITRAQKELTFTLCRERRQYGELVRPEPSRFLLELPQDDLQWESERKVVSAEERMHTGQSRVAGLRAMLDKARK"]}}, {"location": "[15172:16657](-)", "type": "CDS", "id": "<unknown id>", "qualifiers": {"locus_tag": ["ctg4_13"], "transl_table": ["11"], "translation": ["MRSASSLYAAIDLGSNSFHMLVVREVAGSIQTVARIKRKVRLAAGLDADNNLSAEAMDRGWQCLRLFSEQLQDIPPEQIRVVATATLRIAANAGSFLAQAQALLGCPVNVISGEEEARLIYQGVAHTTGGSDKRLVVDIGGGSTELVTGKGSQTTTLFSLSMGCVTWLERYFSDRQLGKVNFEQAEQAAREMIRPIAGSLKAQGWQVCVGASGTVQALQEIMMAQGMDERITLNKLQQLKQRAIECGKLEELEIEGLTLERALVFPSGLSILIAIFSELNISSMTLAGGALREGLLYGMLHLPVDRDIRSRTLHDVQRRFAVDPEQAERVRQLADSFARQVSQHWKLDDRSRELLASACQIHEIGLSVDFRQAPQHAAYLVRHLDLPGFTPAQKKLLATLLQNQVGHIDLPLLSQQNAILPRIAERMARLLRLAIIFASRRRDDRLPAVRLQADDDTLTLTLPPGWLEAHPLRAELLEQEARWQSYVHWPLIIV"]}}, {"location": "[16663:17956](-)", "type": "CDS", "id": "<unknown id>", "qualifiers": {"locus_tag": ["ctg4_14"], "transl_table": ["11"], "translation": ["MSKTHLTEQKFSDFALHPQVIEALETKGFHNCTPIQALALPFTLSGRDVAGQAQTGTGKTMAFLTSTFHHLLSHPAPEGRQTNQPRALILAPTRELAVQIHADAEPLAQITGLKLGLAYGGDGYDKQLKVLENGVDVLIGTTGRLIDYAKQNHVNLGAIQVVVLDEADRMFDLGFIKDIRWLFRRMPAANQRLNMLFSATLSFRVRELAFENMNNAEYVEVEPDQKTGHRIKEELFYPSNEEKMRLLQTLIEEEWPDRTIIFANTKHRCEDVWGHLAADGHRVGLLTGDVAQKKRLRILDDFTKGDVDILVATDVAARGLHIPAVTHVFNYDLPDDREDYVHRIGRTGRAGANGHSISLACEEYALNLPAIEEYIGHSITVSRYNSDALMTDLPPPKRLTRNRSGNGPRRGGNNNRRSSAPRSPNRKRSG"]}}, {"location": "[18086:18416](+)", "type": "CDS", "id": "<unknown id>", "qualifiers": {"locus_tag": ["ctg4_15"], "transl_table": ["11"], "translation": ["MSDKIVHLTDDSFENDVLKADGLTLVDFWAEWCGPCKMIAPILDEVAAEYEGKLTIAKLNIDENPATAPKYGIRGIPTLLLFKNGEVAATKVGALSKGQLKEFLNANLG"]}}, {"location": "[18783:20043](+)", "type": "CDS", "id": "<unknown id>", "qualifiers": {"locus_tag": ["ctg4_16"], "transl_table": ["11"], "translation": ["MNLTELKNTPVSDLITLGENMGLENLARMRKQDIIFAILKQHAKSGEDIFGDGVLEILQDGFGFLRSGDSSYLAGPDDIYVSPSQIRRFNLRTGDTISGKIRPPKEGERYFALLKVNEVNYDKPENARNKILFENLTPLHANSRLRMERGNGSTEDLTARVLDLASPIGRGQRGLIVAPPKAGKTMLLQNIAQSIAYNHPDCVLMVLLIDERPEEVTEMQRLVKGEVIASTFDEPASRHVQVAEMVIEKAKRLVEHKKDVIILLDSITRLARAYNTVVPASGKVLTGGVDANALHRPKRFFGAARNVEEGGSLTIIATALVDTGSKMDEVIYEEFKGTGNMELHLARKIAEKRVFPAIDYNRSGTRKEELLTTSEELQKMWILRKIIHPMGEIDAMEFLINKLAMTKTNDEFFDMMKRS"]}}, {"location": "[20335:21439](+)", "type": "CDS", "id": "<unknown id>", "qualifiers": {"locus_tag": ["ctg4_17"], "transl_table": ["11"], "translation": ["VNLLNVSTELALTFLFSLAFLFFARKAAKKIGLVDKPNYRKRHQGAIPLVGGISVFAGSCFAFTLTDFYIPHIGLYMVCAGCLVMVGALDDRYDISVKFRAVVQAAVAVVMMMKAKIYLLSLGYIFGPWELIVGPFGYVLTLFAVWAAINAFNMVDGIDGLLGGLSCVTFFAMGTILLFDGQNSLAMWCFIMIAAIIPYILLNLGLLGRRYKVFMGDAGSTLIGFTIIWILLETTQGQNHPITPVTALWLIAIPLMDMVAIMYRRLSKGMSPFSADRQHIHHLIMRAGFTSRQAFVLITAAAALLALIGGVGEYLVFVPEWVMLVLFLLAFMLYGYCIKRAWRVARMIKRLKRRLRNNSNGKKSSAD"]}}, {"location": "[21468:22497](+)", "type": "CDS", "id": "<unknown id>", "qualifiers": {"locus_tag": ["ctg4_18"], "transl_table": ["11"], "translation": ["MTYPDAADNELDIRGLCCALWCGKIWIIAGGALFAVLAWVYSLLVTPQWSTTAIVDRPTVNALSGFYSQQQFLNNLDTPTGSVNVVPTTVIDEAYQEFVMQLFAWDTRHDFWLQSSYYQKRESGNVRQDAALLDELIADIQLQPADSAKNINDTVKIVAETAADANTLLRQYVAFANQRATAHLNQELSAAWAARSIQLKAQIKRQEEVAKAIYDRQVNSVQQALKIAQQHGFEQAKTQTPSEQLPDSELFLLGRSLLQARLENLLSSGPSYGLDYDQNRAMMMTLNVGPTLVKSFQTWRYLRTPEEPVKQDSPRRALLMMMWGAVGVLVGAGTALVRRPRR"]}}, {"location": "[22547:23678](+)", "type": "CDS", "id": "<unknown id>", "qualifiers": {"locus_tag": ["ctg4_19"], "transl_table": ["11"], "translation": ["VKVLTVFGTRPEAIKMAPLVHALAQDDEIESRLCVTAQHREMLDQVLHLFSIVPDYDLNIMQPGQGLTEITSRILAGLKTVFADFTPDVVLVHGDTTTTLAASLAAFYHRIPVGHVEAGLRTGDIWSPWPEEANRTLTGHLASYHFTPTASSQQNLLRENLPAERIFVTGNTVIDALFWVRDRALSDDALRNSLAARYPFLCADKKMILVTGHRRESFGDGFERICNALAEIARLHPQVQIVYPVHLNPNVSEPVNRILHGIDNVILIEPQEYLPFVWLMNRAWLILTDSGGIQEEAPSLGKPVLVMRDATERPEAVAAGTVRLVGTDGAKIVSEVTRLLTDDEAWQAMSRAHNPYGDGLACQRIVQALKKNWTTL"]}}, {"location": "[23674:24937](+)", "type": "CDS", "id": "<unknown id>", "qualifiers": {"locus_tag": ["ctg4_20"], "transl_table": ["11"], "translation": ["MIFKTISVIGLGYIGLPTAAAFASCQRQVIGIDIKEHAVATINRGEVHFAEPDLDRVVKAAVEGGFLRAATQPQPADAFLIAVPTPFRGEHHPDMAYVQAAAESVATVLKRGDLVILESTSPVGSTEQMAQWMAAARPDLTFPQQAGDAADIQVAYCPERVLPGRVMAELRKNDRVIGGMTATCSQRASELYKLFVEGECVVTNSRTAEMCKLTENSFRDVNIAFANELSLICTEQGINVWELIRLANRHPRVNILQPGPGVGGHCIAVDPWFIVAQNPDLARLIRTAREVNDGKPHWVLEQVQRQVADCLMTSDRRGSELKIACLGLAFKPDIDDLRESPAVQVTEMIAAWHQGTTLVVEPNVQQLPAALQEKATLVTLDEALQQADVLVMLVDHRQFKAVDPSVLTQPWIVDTKGVWT"]}}, {"location": "[24933:26007](+)", "type": "CDS", "id": "<unknown id>", "qualifiers": {"locus_tag": ["ctg4_21"], "transl_table": ["11"], "translation": ["MRRILVTGGAGFIGSAVVRHILSSTQDQVLVLDKLSYAGNLASLDPVADNPRFTFKKVDICDRAALDAAIAAFQPELIMHLAAESHVDRSIDGPLAFVETNVVGTYMMLEAARHYWASLPAPERSAFIFHHISTDEVFGDLENETDFFTETTPYAPSSPYSATKASSDHLVRAWHRTYGLPVIVTNCSNNYGPYHFPEKLIPLMIINALAGKPLPVYGDGGQIRDWLFVDDHARALYRVVTTGKVGETYNIGGHNQRRNIDVVETLCALLEELAPEKPRGLLYYRDLITRVADRPGHDRRYAIDAGKIERELGWRPQETFESGMRKTVSWFINNPGWWQGVLDGSYRGERLGLSSGQ"]}}, {"location": "[26020:26902](+)", "type": "CDS", "id": "<unknown id>", "qualifiers": {"locus_tag": ["ctg4_22"], "transl_table": ["11"], "translation": ["MKGIVLAGGTGTRLHPITRGLSKQLLPIYDKPMIYYPLSVLMLAGIRDILIITTPEDKPHYQRLLGTGREFGIRLSYAEQATPDGLAQAFILGEAFIGGDSCCLVLGDNIFFGQGFSPKLKQAVENPAGATVFGYQVMDPERFGVVEFDENFRALSLEEKPSQPKSRWAVTGLYFYDNRVVEFAKRVRPSARGELEITSINQMYLDCGELNVQLLGRGFAWLDTGTHDSLIEASTFVQTVEKRQGFKIACLEEIGWRNGWLSDDEVRRSAAALAKTGYGQYLSDLLHVRPRQY"]}}, {"location": "[26879:27578](+)", "type": "CDS", "id": "<unknown id>", "qualifiers": {"locus_tag": ["ctg4_23"], "transl_table": ["11"], "translation": ["MSVHASIKPLEWESAFFGRRCALLELKGDSVLDAARLNDWDLVQVKVMAQQSAELDALSALGFRLVEGEADCVLGIAAVERPAGIRIARVEHIPQLRHAAAELFTYSRFRSPWFAVGDSGRFYAQWIENAVRGTFDHQCLLAVDEKGAMQGFVSLRELPDGTGRIGLLAVLPESQGLGIGQRLMNAANDWCRARRLTRLHVATQLGNLSALRLYLRCGGVIERTAYWLYREI"]}}, {"location": "[27574:28708](+)", "type": "CDS", "id": "<unknown id>", "qualifiers": {"locus_tag": ["ctg4_24"], "transl_table": ["11"], "translation": ["MMIPFNAPPVVGTEIEYMQSAISSGKLCGDGGFTHRCQQWMEQRFGSHKVLLTPSCTASLEMAAILLDIQPGDEVIMPSYTFVSTANAFVLRGAIIVFVDVRPDTMNIDEKLIEAAITEKTKAIVPVHYAGVACEMDTIMALAEKYRLWVVEDAAQGVMSTYKGRALGTIGHIGCFSFHETKNYTAGGEGGATLVNEVTLVERAEIIREKGTNRSQFFRGQVDKYTWRDIGSSYLMADLQAAYLWAQLDMAEAVNQQRLRLWQNYHDALQPIAARGRITLPTLPADCEHNAHMFWLKLRDGCDRSALIAWLKEAEILAVFHYIPLHSSPAGQRFGRFSGEDRYTQQESDRLLRLPLFYNLSDSDQKTVIGSLLSYFS"]}}, {"location": "[28730:29960](+)", "type": "CDS", "id": "<unknown id>", "qualifiers": {"locus_tag": ["ctg4_25"], "transl_table": ["11"], "translation": ["MWTAASTLVKIVAGLLVVKMLAVSYGPAGVGQAGNFRQLITVLGVLAGAGIFNGVTKYVAQYQQQPAQLRAVVGTASSMVLGFSVLMGLVFLMFAAPISRALFGNDQYQQVIRIVAFLQMGIAWANLALALMKGFRDAAGNAIALIVGSLIGVAAWFVCYWLGGYSGALVGLAMVPALVVVPAFVLLARRDRLPMNYLLPRWRPEYVRSLGKFTLMALITAVTLPVAWMMMRNLLAQHAGWQQVGLWQGVSSISDAWLQFITASFSVWLLPTLARLQHKADLTREIVKALRFVLPLVAAVAFAVWLLRDFAIWLLFSSEFHAMRDLFVWQLIGDVLKVGCYVFGYLVIAKASLRFYLLTEVSQFVLLSGFSRWLIPLHGATGAAQAYMATYIAYFALCAGVFIIYRRRV"]}}, {"location": "[29956:31033](+)", "type": "CDS", "id": "<unknown id>", "qualifiers": {"locus_tag": ["ctg4_26"], "transl_table": ["11"], "translation": ["MTTVIHLLGSDIPHHNQTVLNFFSQTLYDEVPTAAARQFWLVSGQSEQINQFPRLNIRVFADKSALASAVIDAARQQRKLRFFCHGQFNLRLWLALLSGKLRRNQVYWHIWGADLYEDAAGLKFQLFYLMRRLAQKRVAHVFATRGDINHFHQRNSQIPASLLYFPTRLAQHVAASGQPDGPLTILLGNSGDASNRHIQALQEIHQQFGAGVKVVVPLGYPPNNETYIQRVRETADDLFAPGDVQLLTEKLAFSDYLQLLSRCHLGYFIFQRQQGIGTLCLLMQANVPFVLSRKNPFWQDLVEQQVPVLFNSDRLDTATINEARRQMQQVDKKQVAFFEPSYLAGWRQALHLVEGDNA"]}}, {"location": "[31029:32382](+)", "type": "CDS", "id": "<unknown id>", "qualifiers": {"locus_tag": ["ctg4_27"], "transl_table": ["11"], "translation": ["MTLLQFAGLLLVWLVCCGFILTLTWREFRRVRFNFNVFFSMLFLLTFFFGFPLTCTLVFGFDVEVVPAEYLLQALLSAGCFYAIYYVTYKTRLRKRHRAPSRPAFTINRIEAHLSWMIMALVALVTVSVFFLHNGFLLFKLQKYSQIFSADVSGVALKRFFYFFIPAMLVVYFLQQNMRSWLLFLVGTVGFGLLTYAIVGGTRANIIIAFALFLFIGIIRGWITLWMLALAGVGAIVAMFWLALKRYNLDVSGSQAFYTFLYLTRDTFSPWENLGLLLQNYDKIDFQGLAPIWRDFYVFIPSWLWHGRPSVVLNSANYFTWDVLDNHSGLAISPTLIGSLVVMGGALFIMLGAVMVGLIIKWFDWLYEKGRQEQNRYKAAILQSFCFGAVFNMIVLAREGLDAFASRVVFFCVIFAACVLVAKLLYWLLDSAGLVRSRPSLKHCFVGNES"]}}, {"location": "[32378:33119](+)", "type": "CDS", "id": "<unknown id>", "qualifiers": {"locus_tag": ["ctg4_28"], "transl_table": ["11"], "translation": ["MSASAIVPQYQIRGLTLSGFADMAQFVDYLNQQGELKKGTLVAINAEKVLTAEANPAVYQLLNEAEYKYADGISIVRSIRKKYPQAKVSRIAGADLWEALMERAGHEGTPVFLVGGRPEILAKTADKLSTQWNVNIVGSQDGFFTPDEREALFARIKASGARLITVAMGSPRQEMLMQACKAVYPDALYMGVGGTYDVFTGQVKRAPRIWQKMGLEWLYRLILQPSRLKRQLGLLKYLNYHWRGDL"]}}, {"location": "[33669:33945](+)", "type": "CDS", "id": "<unknown id>", "qualifiers": {"locus_tag": ["ctg4_29"], "transl_table": ["11"], "translation": ["LVAQLVWDQWVGGSNPLSPTNFNNLLVKQVVCTTRLQDENLRRRFEPSEVRQRCFSNGPQGGSTSRNPLSPTNFKNLLRRVFCLNPKGFGE"]}}, {"location": "[35063:36254](-)", "type": "CDS", "id": "<unknown id>", "qualifiers": {"locus_tag": ["ctg4_30"], "transl_table": ["11"], "translation": ["MLKVLLLFLLLIAGVVVGPMIAGHQGYVLIQTDNWNIETSVTGLVIILLLSLVVILAIEWLLRRVFRTGARTRGWFTGRKRRRAHKQTNAALIKLAEGDYKQVEKLLSHHADHAEQPMVNYLLAAEAAQQRGDEKRANQHMERASELNDGDPLPVEITRVRIQLARNEDHAARHGIDRLLEIAPRHPEVLRLAEQAYIRTQAWGALLNILPAMEKIQLGDANHRIELQQQSWLGLMNQAMADQGSDGLKRWWQNQSRKTRHETALQVAMADHLIVCDDHDTAQKIVLEGLKRHYDERLVLLMPRLKTGNPEQLEKTLRQQIKQHGATPLLHSTLGQLLMKHGEWEQASEAFRAALQQRPDAFDYAWLADTLDRQHKTEEAATMRRDGLLLTLKNNP"]}}, {"location": "[36256:37396](-)", "type": "CDS", "id": "<unknown id>", "qualifiers": {"locus_tag": ["ctg4_31"], "transl_table": ["11"], "translation": ["MTEHKDSSAMVEETTPAVETSASEPQPPSQAGRSGKVLGAVAIAIALAVGAGLYMYGKHQAQLQAVTNQTLAAQLSELQQQSANDKQSLVDKLTVQTSALDTSRQQQTALNQQLDELKQKVATISGSDAQTWMLSQADYLVKMAGRKLWNDRDVTSAAALLKSADASLADMNDPSLIGARRALAQDISTLSALSQVDYDGVILKLNQLSNSIDNLRLADNNSDDEPMDADSGALSSSLREWRQNLVKSWHNFMDDFITVRRRDATAEPLLAPNQDVYLRENIRSRLLIAAQAVPRHQDEIYKQSIDTVSAWIRAWYDTSDANTKAYLSQLDSLSEQSISMDVPETLLSQPVIDKLTQTRVRNLLAQPSATAVPQPKQGE"]}}, {"location": "[37492:38230](-)", "type": "CDS", "id": "<unknown id>", "qualifiers": {"locus_tag": ["ctg4_32"], "transl_table": ["11"], "translation": ["MSILVTRPSPAADELVSRLRLRGRVAWSFPLIEFTPGTQLDILPDRLKSLKAGDLVFILSQQVIHYAQATFNRVDSTWPASLDYYAIGRSTALAFHAASGHQISWPHEQDTSEILIQLPDLQAVAGKRALILRGNGGRELLAETLLSRGAQIEFIECYQRCQKYYHGAEEGRRWRNQGVDTIVVTSGEMLQQLYSLFTDVDRDEWLLHCRLVVVSERLATLARKLGWANIDVADGADNDALLCAI"]}}, {"location": "[38226:39048](-)", "type": "CDS", "id": "<unknown id>", "qualifiers": {"locus_tag": ["ctg4_33"], "transl_table": ["11"], "translation": ["MVTRGDVILDTPLAKVGGKGLFVKELEQAMLSGRADIAVHSMKDVPVAFPPGLGLVAICEREDPHDAFVSPHYASVDSLPQGAIVGTSSLRRQCQLSARRPDLVIRSLRGNVGTRLGKLDAGEYDAIILAVAGLKRLGLGDRIRQVMPAEESLPAVGQGAVGIECRLDDTHTIGLLAALNHDDTACRVSAERAMNTRLEGGCQVPIGSYALLEGDQLWLRGLVGSPDGNEMVRGERRGPRADAEKMGISLAEELLDNGAHDILAAVYQGNSPA"]}}, {"location": "[39461:42017](+)", "type": "CDS", "id": "<unknown id>", "qualifiers": {"locus_tag": ["ctg4_34"], "transl_table": ["11"], "translation": ["LYLYIETLKQRLDAINQLRVDRALAAMGPAFQQVYSLLPTLLHYHHPLMPGYLEGNVPHGISFYTPDENQLAYLRTLEEKSGSDVATLAPGEMPITGVYSMGSTSSVGQNATSDLDIWVCHQSWLDNDERLSLQKKCILLQNWCQEMGIEVSFFLIDENRFRHNESGSLGGEDCGSTQHILLLDEFYRTAVRMAGKRILWNMVPREEEDQYDDYVMSLYQRGVLTPNEWLDLGGLGTLSAEEYFGASLWQLYKSIDSPYKAVLKTLLLEAYSWEYPDTRLLAMDIKQRLHDGEIVSYGLDPYCMMLERVTRYLTGIDDHARLDLVRRCFYLKVCEKLSLTSENSGWRREILSQLVREWGWDKQRLAMLDSRADWKIGQVREAHNELLDAMMQSYRNLIRFARRNNLSVSASPQDIGVLTRKLYAAFEALPGKVTLLNPQISPDLSEPHLTFIHVPNGRANRAGWYLYNQAPDMDSIISHQPLEYNRYLNKLVAWAWFNGLLTSNTRLYIKGNESFELSRLQELVADVTHHFPVRLPTPTPKALYSPCEIRHLAIIINLEADPTAAFRNQVVHFDFRKLDIFSFGQQQQCLVGSVDLLYRNSWNEVRTLHFNGEQSMIEALKTILGKMHQDASPPDSVDVFCYSQHLRGLIRTRVQQLISECIEQRLSSTRQEPGRFKALRVAGQTWGLFFERLSVSVQKLENAVEFYGAISNNKLHGLSLKVESDQTRLPAVVNGYASEGIIQFFFEDTHDDHGFNIYILDETNRVEIYHHCEGSKEELVRDVSRFYSSSHDRFTYGSSFINFNLPQFYQIVQVDDRFQVIPFRSQVITQLCANLPDAAAGEGSDRCYQMQ"]}}, {"location": "[42121:42322](+)", "type": "CDS", "id": "<unknown id>", "qualifiers": {"locus_tag": ["ctg4_35"], "transl_table": ["11"], "translation": ["MKKRISQLALIMAAASLTGCGLKGPLYFPNQQQDKPKTTQAAPSTPSGSHAQQSATAKGQSAQPTQ"]}}, {"location": "[42349:43174](+)", "type": "CDS", "id": "<unknown id>", "qualifiers": {"locus_tag": ["ctg4_36"], "transl_table": ["11"], "translation": ["MQFSKMHGLGNDFMVVDAVTQNVYFSPELIRRLADRHLGIGFDQLLIVEPPYDPDLDFHYRIFNADGSEVAQCGNGARCFARFVRLKGLTNKNEIRVSTQSGRMVLSITQDELVCVNMGEPNFEPQQIPFRAQKAENIYLMRAVEQTVMCGVVSMGNPHCVLQVDNVKTAAVETLGPVLESHERFPERVNVGFMEVVHREHIRLRVYERGAGETQACGSGACAAVAVGIQQGLLAEKVRVDLPGGSLNIAWKGPGHPLHMTGPATHVYDGFIHL"]}}, {"location": "[43170:43881](+)", "type": "CDS", "id": "<unknown id>", "qualifiers": {"locus_tag": ["ctg4_37"], "transl_table": ["11"], "translation": ["MKQVGEHAQNAEATLLDDDIVSDFLRQNPDFFMRNARQVEQMMIPHPVRGSVSLVEWQLKRQRHHIQQLEEEITLLMEQASANQQLFERLLALQGHLVSASSLHDMLNRLHRWAREFGLAGANIRLFSEKWRIGAPSDFTQLALSRQAFEPLRIQRLGKQNHYLGSLNGPELLLLLPQAKAIGSVAVSLLGEDGDLGVLIFSSRDGQHYQSGMGTVLLQHLSVMLPQLLSRWIERV"]}}, {"location": "[43877:44786](+)", "type": "CDS", "id": "<unknown id>", "qualifiers": {"locus_tag": ["ctg4_38"], "transl_table": ["11"], "translation": ["VNSVSPLLAAVEGFLRFLKVERQLSPLTQINYRRQLSALIVLLDELRVSDWARLDAALVRSLAARSTRSGLKPASLALRLSALRSFLDWLVSQGVIKANPAKGVATPRAARHLPKNMDVDEVNRLLEIDLNDPLAVRDRAMLEVMYGAGLRLSELVGIDLGHLDLASGEVWVVGKGSKERRLPMGRTAVYWIENWLEMRELFDPEDNALFLSNKGKRISTRNVQKRFAEWGVKQGLSSHIHPHKLRHSFATHMLESSGDLRAVQELLGHANLTTTQIYTHLDFQHLASVYDAAHPRAKRGKS"]}}, {"location": "[44785:45502](+)", "type": "CDS", "id": "<unknown id>", "qualifiers": {"locus_tag": ["ctg4_39"], "transl_table": ["11"], "translation": ["MHFYRSLRPIAAMTFDLDDTLYDNFPVIRRTTQASHAALQAHHPALQDFSVQQYQQVRERLLAAEPEIYHDVTEWRRRAVEQSMLDVGIPSAQAASGAHTVMDVFAHWRSQIDVPTETHNTLASLAARIPLVAITNGNAEPHLCGLDKYFQFILRAGPDGRAKPWQDMYHRAAERLNLRPEHILHIGDDLTTDVAGAVRSGMQACWINLHEGNLMHINDSRLLPTLEISQLASLTALI"]}}, {"location": "[45550:47722](+)", "type": "CDS", "id": "<unknown id>", "qualifiers": {"locus_tag": ["ctg4_40"], "transl_table": ["11"], "translation": ["MVPMDVSDLLDSLNDKQREAVAAPRSNLLVLAGAGSGKTRVLVHRIAWLMAVENCSPHSIMAVTFTNKAAAEMRHRIEQLIGTSQGGMWIGTFHGLAHRLLRAHHLDANLPQDFQILDSEDQLRLLKRLIKAMNLDEKQWPARQGMWYINGKKDEGLRPKHIESYGNPIEQTWLRIYQAYQEACDRAGLVDFAELLLRAHELWLNKPHILNHYRERFTNILVDEFQDTNNIQYAWIRMLAGDTGKVIIVGDDDQSIYGWRGAQVENIQRFLNDFPAAETIRLEQNYRSTNNILKAANTLIANNNGRLGKELWTEDSDGEPIAIYCAFNELDEARFVVNRIKVWMEKGGALNDCAILYRSNAQSRVLEEALLQTSMPYRIYGGMRFFERQEIKDSLAYLRLISNRNDDAAFERVVNTPTRGIGDRTLDVVRQTARERQLTLWQTARALLQEKALAGRAASALQRFTELVDSLAHETSEMPLHVQTDRVIKDSGLWLMYEQEKGEKGQARIENLEELVNATRQYSYQDEDEDLMPLQAFLSHAALEAGEGQADKWQDAVQLMTMHAAKGLEFMQVFIVGMEEGMFPSQMSLEEGGRLEEERRLAYVGVTRAMQKLTLTYAETRRLYGKEVYHRPSRFIGELPEECVEEVRLRASVSRPVSHQRMGTPVAKNDSGFALGQRVHHAKFGEGTIVNLEGSGEHSRLQVAFQGQGIKWLVAAYAKLEAM"]}}, {"location": "[48019:48979](+)", "type": "CDS", "id": "<unknown id>", "qualifiers": {"locus_tag": ["ctg4_41"], "transl_table": ["11"], "translation": ["MLSAFKLDKSRLTRLELDDAGGRDDLSDSVWVDLIEPEDAERARVQDELGQVLATSPELEDIEASARFFEDEDGLHIHSFFFYEDAEDHAGNSTVAFTIREGRLYTLRERELPAFRLYRMRARSQTLIDGNAFELLLDLFETKIEQLADEIETVYSDLEKLSRVIMEGKQGDEFDAALSTLAGQEDVGWKVRLCLMDTQRALNFLVRKARLPGNQLEQAREVLRDIESLLPHNESLFQKVNFLMQAAMGFINIEQSRIIKIFSVVSVVFLPPTLVASSYGMNFEFMPELKWSLGYPGAIVLMILAGLAPYAYFKRKNWL"]}}, {"location": "[48998:49469](-)", "type": "CDS", "id": "<unknown id>", "qualifiers": {"locus_tag": ["ctg4_42"], "transl_table": ["11"], "translation": ["MSVLTLDPMAARRLIGKIFVYDMPFNRQLGLTLDRLESEFAQLSLVNQPTLVGNTAQAILHGGVIASVLDVAAGLVCVSSALTRQQSIHEDELRQRLSRMGTIDLRVDYLRPGRGEHFIASSSLLRGGNKISVARVELHNDAGVHIASASATYLVG"]}}, {"location": "[49641:50520](+)", "type": "CDS", "id": "<unknown id>", "qualifiers": {"locus_tag": ["ctg4_43"], "transl_table": ["11"], "translation": ["MTLLKGLLATALLLPTLVVAQEATIKQVHDQPAVPGSIIANLLEKHDNPFVMYPYESNYLLYTDTSNLNKEAIRTYSWSDKAKHDEVKFQLSLAFPLWRGIVGDNSVLAASYTQKSWWQLSNRSESSPFRETDYEPQIFLGWATDYRFAGWTLRDVETGFNHQSNGRSEPTSRSWNRVYARLMAENGNWLVEVKPWYRLPESENNDDNPDITKYMGYYRLTVGYQLGDSIFSLKSNYNWNSGYGGAELGWSYPLTEHVRFYTQVFSGYGESLIDYNHRQTRVGVGVTLNDLF"]}}, {"location": "[50583:52416](+)", "type": "CDS", "id": "<unknown id>", "qualifiers": {"locus_tag": ["ctg4_44"], "transl_table": ["11"], "translation": ["VSTAAVINNEALADQVLRDTFGYQQFRPGQQAIIQESLNGRDCLVVMPTGGGKSLCYQIPALVRQGLTLVVSPLISLMKDQVDQLLANGVAAACLNSTQNREEQQNVMAGCRSGKVRLLYIAPERLMMDNFLEQLTHCHPAMLAVDEAHCISQWGHDFRPEYGALGQLRQRLPDVPVMALTATADETTRNDIARLLQLNDPLIQISSFDRPNIRYTLVEKFKPTEQLLRYVQDQRGKCGIIYCNSRAKVEDTAARLQSRGLSVGAYHAGMDNAHRAQVQEAFQRDDLQIVVATVAFGMGINKPNVRFVVHFDIPRNIESYYQETGRAGRDGLPAEALLLYDPADMAWLRRCLEEKVQGPLLDIERHKLNAMGAFAEAQTCRRLVLLNYFGEGRQQACDNCDICLDPPRRYDGLVEAQKALSCVYRVGQRFGMGYIVEILRGANNQRIRDMQHDKLPVYGIGRDQSHEHWTSVLRQLIHLGLMTQNIAMYSALQLTEAARPVLRGEVSLLLAVPRLVSVKTRSSSQKSYGGNYDRKLFAKLRKLRKAIADEDNLPPYVVFNDATLIEMAEQMPITASEMLSVNGVGHKKLERFGRPFLMMIKEHVDGGDEE"]}}, {"location": "[52474:53098](-)", "type": "CDS", "id": "<unknown id>", "qualifiers": {"locus_tag": ["ctg4_45"], "transl_table": ["11"], "translation": ["MTTEWWLTYLLTTIILSLSPGSGAINTMSTGISHGYRGTVASISGLQVGLSLHIVLVGVGLGALFSQSLLAFEILKWAGAGYLVWLGIQQWRSAGAIDLNALATAMPRRKLFNRAVMVNLTNPKSIIFLAALFPQFIMPDRPQAMQYLVLGATTVVVDIIVMIGYATLARRISAWIKGPHQMKLLNRIFGGLFMAVGALLASARRIA"]}}, {"location": "[53209:54202](+)", "type": "CDS", "id": "<unknown id>", "qualifiers": {"locus_tag": ["ctg4_46"], "transl_table": ["11"], "translation": ["MKLRQKSWLTREKAFAAFATGPLLDFWRQREEDEFVGVENVPIRYVRFISPQHDKVILLCPGRIESYVKYPELAYDLFHSGYDVFIIDHRGQGRSGRLLKDSHRGHVAAFEDYVDDLETLYLQQIVTRHYRFRYALAHSMGGAILALMLVRQPAAFDAVALAAPMFGIFLPMPLWMARRILNWAEKRPSVRDDYALGTGKWRARPFSINDLTHSRERYRRNVRFYADDPGIRVGGPTYHWVRESVRAGQSVLNQAAQISTPLLLLQAADDKVVDNRAQDLFCQTMVAAAQPCEGGKPLIIEGARHEILFEKDRMRAAALEAVLTFFARHT"]}}, {"location": "[54211:55063](+)", "type": "CDS", "id": "<unknown id>", "qualifiers": {"locus_tag": ["ctg4_47"], "transl_table": ["11"], "translation": ["MTLPVGASHQEKLTRGVMYPIVASDLDGTLLLPNHTLSLFARETLQLLARKGIHFIFATGRHYIDVAQMRDSLGIDAWMITSNGARVHNTAGELVFSHNLDEDIARELFTMQHSHADIYTNVYRDEEWFLNRHRPDEMDFFQESDFGYQIYQPGQLAADGISKVFFTCAIPELLIPLEQALVARWGDRVNVSFSLPTCLEVMAGGVSKGHALDAVAKSLGYSLEECVTFGDGMNDKEMLNMAGKGYIMNNAHQRLKDILPELEVIGNNGEQAVPHTLRQLYEV"]}}, {"location": "[55342:56371](-)", "type": "CDS", "id": "<unknown id>", "qualifiers": {"locus_tag": ["ctg4_48"], "transl_table": ["11"], "translation": ["VTEVGKSKKTTIYDLAEITGVSASAVSAILNGTWKKRRISARLAEKVSQIAEEEGYEVNRQASMLRSSQSRIIGMIVPKYDNHYFGSIVEKFEEMARDRGLFPVITCTRRDPALELEAARTMLSWQIDCMVVTGATDPDKITELCATSGIPTLNLDLPGTLAPSVISDNYRGALELTRQILTKNQQLGNLLKPLIFIGGRATDHNTKERLRGFLDAHQQFQLDVPTENICMCGYEHEKAEQALEKYFAIGQEVHTGFFVNSTISLEGVLRFLSGRDALEVNRRQAIGCFDWDPFVAMLGQDIIMVRQDVNAMMAQVFSMMENGIKGTGLSEIPPLPIGSKHQ"]}}, {"location": "[56620:57370](+)", "type": "CDS", "id": "<unknown id>", "qualifiers": {"locus_tag": ["ctg4_49"], "transl_table": ["11"], "translation": ["MNSSPVYVNTSLVGKVAAVTGAAAGIGLECARTLHRAGATVVLIDRDEERLQQALSGLNERAFALQVDLMNGPQVDNMLKGILDLAGGLHIFHANAGAYIGGAVAEGDPDVWEKVLKLNTSSAFRSVRAVLPYLIEQKSGDIVFTSSIAGVVPVVWEPIYTASKFAVQAFVHATRRQVAQYGVRVGAVLPGPVVTSLLDNWPKEKMEEALANGSLMQPIEVAESVLFMVTRSPGVTVRDLVILPNSVDL"]}}, {"location": "[57398:59030](+)", "type": "CDS", "id": "<unknown id>", "qualifiers": {"locus_tag": ["ctg4_50"], "transl_table": ["11"], "translation": ["MNSRTRYLIGIDVGSASARAGVFDIQGHLLAYTKHNITTFRSGGHIVEQSGNDIWRAVCHCVRQSVADAGINPADVVGIGFDATCSLVVVGAEGAPLPVSPAGDAERNIIVWMDHRATGEADLINATEHPILDYVGGRISPEMEVPKLLWLKKNHPHTFDQAWQFFDLTDYLTWRSTGDLARSQCTLTCKWNYLAHEKRWDADYFRAVGLSEFADEDFIRIGQHTVDPGTACGSGLTAQAAQEMGLAQGTPVAAGLIDAHAGGVGTLGAFDSPEDKLAYVFGTSSCTMTSTASPAFVPGVWGPYYSAMVPGLWLNEGGQSAAGAAIERLIAMHPAAPQAKAQAKIAGMPLPVYLANMALGNSPSRSAAVHLAGELHIVPEFSGNRAPFADPWARAVICGLGMQNDLDSLIALYIAGICSLGYGLRQIIEAQSQSGVNTASVVISGGAGQHPLVRQLIADTCCLPVLSTESEEPVLLGSAVLAAVAAKEYGSVSEAMKKMTTREKEYLPDANYQLVHERRYNAFKILQMTATNIRKDAVRSNDS"]}}, {"location": "[59109:60384](+)", "type": "CDS", "id": "<unknown id>", "qualifiers": {"locus_tag": ["ctg4_51"], "transl_table": ["11"], "translation": ["MLNIKSNRSWCGFPVNLLWGYVSIAVFMTGDGFELAFLSHYIKSLGFSPSASSLVLTVYGLTAAFSAWISGVLAEMITPQRTMFIGFCLWCVFHVLFILLGLELKSYPLILLFYGIRGFAYPLFLYSFIVLIVHNVKSENASSAMGWYWTFYSLGIGVVGSYIPSFTIPQIGVIGTLWLALAFCIAGGLIAMLSLKHVSFPAVLGSHGRGKLKELSRAVTLLYTNKNIFYASLVRIINTLSLFGFAVIMPMFFIDRLGFTISQWLQVWAAFFLTTIFSNVFWGIVAEKLGWMKVVKWYGCIGMALSSLSFYYIPLFFRHNFTMALIPAVSLGIFVAAFVPLAAVFPALEPEHKGAAISVYNLSAGLSNFLAPAIAVVTLPFFDTLGVVLVYTALYIAAFCLCYFIKVDQPGFVTEAVSWKPTKP"]}}, {"location": "[60443:61790](-)", "type": "CDS", "id": "<unknown id>", "qualifiers": {"locus_tag": ["ctg4_52"], "transl_table": ["11"], "translation": ["MLSIFKPAAHQPRVDGSRVDPLYRKLRWQIFLGIFFGYAAYYLVRKNFTLAMPYLVEQGFSRGDLGFALSGISIAYGFSKFIMGSVSDRSNPRIFLPAGLILAAAVMLFMGFVPWATSSIMVMFVLLFLCGWFQGMGWPPCGRTMVHWWSQKERGRIVSVWNCAHNVGGGIPPLLFLLGMAWFNDWKAALYMPAFGAVVVAIFAFALMRDTPQSCGLPSVEEYKNDYPPDYDEKHEEELTAKQIFKQYILPNKLLWYIALANVFIYLLRYGILDWSPTYLKEVKHFTLDKSSWAYFFYEYAGIPGTLLCGWMSDKVFKGNRGATGVFFMVLVTIATVVYWMNPAGNPGVDMACMMIIGFLIYGPVMLIGLHALELAPKKAAGTAAGFTGLFGYLGGSVAASAIVGYTVDYFGWNGGFIIMVGGCVLAVLLLTLTMISEKKHRQNLSAI"]}}, {"location": "[62167:62638](-)", "type": "CDS", "id": "<unknown id>", "qualifiers": {"locus_tag": ["ctg4_53"], "transl_table": ["11"], "translation": ["MTNNDVLRSVRYMLNLSDAKVVSILALAESEVTEAEVHSFLKKEDEPGYRPCPDVIMGYFLNGLIFERRGRSEDAPAPSIERKMTNNIMMKKLRVAFDLKTTDIIELLKSADFAVGQSEIGAIFRKPGHKNYRECGDQILRNFLKGLTMKIRPAKK"]}}, {"location": "[62742:63681](-)", "type": "CDS", "id": "<unknown id>", "qualifiers": {"locus_tag": ["ctg4_54"], "transl_table": ["11"], "translation": ["MIELKHLRTLQALQNTGSLAAAAAQLHQTQSALSHQFSDLEQRLGFRLFVRKSQPLRFTPQGEILLQLAEQVLPQIQQALQACHEPHQTTLRIAIECHSCIQWLTPALNEFRQSWPQVVVDFKSGVTFDPQPALQQGELDVVLTSDILPRSGLFYSPMFDFEVRLVLAPDHPLAQKAIISPEDLASEVLMIYPVQRQRLDIWRHFLQPAGISPALKSVDNTLLLIQMVSAGMGIAALPHWVVESFEHQGLVVTKALGEGLWSRLYAAVRDGEQRQPVIEAFTRSARQHACQHLPRVRDASRPGTPLPSAHSG"]}}, {"location": "[63832:66106](+)", "type": "CDS", "id": "<unknown id>", "qualifiers": {"locus_tag": ["ctg4_55"], "transl_table": ["11"], "translation": ["MTILNHTLGFPRVGLQRELKKAQESYWAGNSTQEQLLAVGRELRARHWQQQKEAGVDLLPVGDFAWYDHVLTTSLLLGNVPARHQNKEGSVDLDTLFRLGRGRAPSGEPAAAAEMTKWFNTNYHYMVPEFVQGQQFKLTWIQLLDEVDEALALGHKVKPVLLGPVTYLWLGKVKGDPFDRLNLLQDILPVYQQVLAELAKRDVEWVQIDEPALALELPSEWLAAFKPAYDALQGETKLLLTTYFDSIGQNLDTISTLPVQGLHVDLVHGKDDITLLNSKLPSDWLLSVGVINGRNVWRADLSSWFERLQPLVAQRQQLWIGSSCSLLHSPIDLSVETRLDEEVKSWFAFALQKCSELALLSNALNNNDPASLEAWSAPIRARKHSTRVHNAAVGQRLAAISPQDSLRKNSYPVRAEAQRQRFQLPAWPTTTIGSFPQTTEIRGLRLDFKQGRLDGTHYRSGIAEHIKQAIVEQERLGLDVLVHGEAERNDMVEYFGEHLDGFIFTQNGWVQSYGSRCVKPPVIIGDVSRPEAITVEWAKFAQSLTDKPVKGMLTGPVTILCWSFPREDVSRETIAKQIALALRDEVEDLEKAGIGIIQIDEPALREGLPLHQSDWAAYLEWAVDAFRLNAAVAQDDTQIHTHMCYCEFNDIMDSIAALDADVITIETSRSDMELLESFEEFEYPNEIGPGVYDIHSPNVPSVEWVEALLLKAAQRIPTERLWVNPDCGLKTRGWTETRQALANMVKAAQNLRQTQKA"]}}, {"location": "[66171:67008](-)", "type": "CDS", "id": "<unknown id>", "qualifiers": {"locus_tag": ["ctg4_56"], "transl_table": ["11"], "translation": ["MKPEDNMTQKSSNKGFAPAVVPAAAGTITTDSADILSGETSIPTQGENMPAFHAKPRHAHGPLPVVLVVQEIFGVHEHIRDLCRRLALEGYLAVAPELYFRQGDPADYTDIPTLLKEVVSKVPDSQVLADLDHVANWASRHGGDTRRLAVTGFCWGGRISWLYAAHNPQLKAAVAWYGKLVGEKTMKQQKHPVDIAVDLNAPVLGLYGGKDDGIPLDSVETMRHALRAANSNAEIIVYPDAGHAFNADYRPSYDAESAKDGWQRMLAWFRQYGVTPQA"]}}, {"location": "[67295:68060](+)", "type": "CDS", "id": "<unknown id>", "qualifiers": {"locus_tag": ["ctg4_57"], "transl_table": ["11"], "translation": ["MAQSDVFHLGLTRADLQGATLAIVPGDPERVKKIAVLMDNPVHLASHREFTSWRAELGGKAVIVCSTGIGGPSTSIAVEELAQLGVRTFLRVGTTGAIQPDINVGDVLVTTGSVRLDGASLHFAPLEFPAVADFTCTTALVDAAKAQGAKTHIGITASSDTFYPGQERYDTFSGRVVSRFQNSMKEWQQMGVLNYEMESATLLTMCASQGLRAGMVAGVIVNRSQQEIPDAETMKRTESDAVKIVVEAARRLLE"]}}, {"location": "[68233:69778](+)", "type": "CDS", "id": "<unknown id>", "qualifiers": {"locus_tag": ["ctg4_58"], "transl_table": ["11"], "translation": ["VDVTIIYGAGFALAGILAGWLFASLRCQQQLAKGETERQLLLQSAEQMQNERQRLQQQLDSSLLMQKQSEQEQRQLHGSLAAAEEKLHHLEHWRSEAEQLTRELRAQLEINSAQEAELREVTTRLEETRMAAEEKQRLLVNSEQRLNAQFENLANRIFENSGRRVDEQNRQSLHGLITPLREQLEGFRRQVQDGFGQEARERHTLSHEIRNLQQLNARMAQEAINLTKALKGDNKTQGNWGEVVLSRVLEASGLREGHEYETQVTIQLEQNGRMQPDVIVRLPQGKDVVIDAKMTLVAYERYFNSEDEVQREAAVSEHIAAIRGHLRQLSRKDYQQLPGLRSLDYVLMFIPVEPAFLLAIDRQPELINEALNQNIMLVSPTTLLVALRTISNLWRYEHQSRHAQRIAERATRLYDKMRLFVDDMSGIGQNLDKAQDSYRQAMKKLSEGRGNLIAQTEGFRQMGVEIKRPINPRLVEQALPEEAEEAEEAQDDLREHGAESGDFSSDRMPHGINE"]}}, {"location": "[69854:70610](+)", "type": "CDS", "id": "<unknown id>", "qualifiers": {"locus_tag": ["ctg4_59"], "transl_table": ["11"], "translation": ["MADESKDTTHFGYRTVAKDEKADMVADVFHSVAAKYDLMNDLMSFGIHRVWKRFTIDCSGVRRGQRVLDLAGGTGDLTAKFSRLVGETGEVVLADINSSMLKVGREKLRNRGIIGNVNYVQANAEALPFPDNYFDCITIAFGLRNVTEKDKALASMFRVLKPGGRLLVLEFSKPQFELLSKAYDAYSFHILPRIGEVVAKDAGSYRYLAESIRMHPDQETLKQMMTDVGFENTTYHNLTGGIVALHRGFKF"]}}, {"location": "[70622:71228](+)", "type": "CDS", "id": "<unknown id>", "qualifiers": {"locus_tag": ["ctg4_60"], "transl_table": ["11"], "translation": ["MTLMPLLTASLETALNQILYRDRGLKSARQRLNGRSLAIVLTELKQPMTFIFSEQQVDVIGHWDDIPDCTVKTRVATLSKLRDRQQLTSLIRSGELEVEGDLQVVQQFSALLDMAEMDPAEYLSPWIGDIAAQGVTQFVRRGLNAVRHNAQRKQGYLAQTLTEEWRLAPGPLELAWFAEEVDALAHSLDSLDTRISHQEEK"]}}, {"location": "[71224:72862](+)", "type": "CDS", "id": "<unknown id>", "qualifiers": {"locus_tag": ["ctg4_61"], "transl_table": ["11"], "translation": ["MTFGELRRLYLIIRVFLSYGLDELIPKTRLALPLRLWRKCLFWMPNNHKDQPLGTRLRLALEQLGPVWIKFGQMMSTRRDLFPPHIADQLAMLQDKVAPFDGAQALQLIELSLGAPVESQFDDFNIVPLASASIAQVHTATLKENGREVVIKVIRPDILPVIKADMKLIYRLARWVPRLLPDGRRLRPQEVVADYEKTLLDELNLLREAANAIQLRRNFADGQMLYVPEIYSDYCSENMLVMERIYGIPISDVATLEQHGVNMKLLAERGVQVFFTQVFRDSFFHADMHPGNIFVSYEHPEDPQYIGIDCGIVGSLNKEDKRYLAENFIAFFNRDYRKVAELHVDSGWVPADTNVEDFEFAIRTVCEPIFEKPLAEISFGHVLLNLFNTARRFNMEVQPQLVLLQKTLLYVEGVGRQLYPQLDLWKTAKPFLENWIKDQMGIQAIVRALKEKAPFWAEKLPELPELFYDSLRQHKHLQHSVDRLTTDLRGERVRQHQSHYLFGVGATLLLSGTAVVLSRPAWDTLAAGLIAAGVVAWLVGWRKTS"]}}, {"location": "[72981:73233](+)", "type": "CDS", "id": "<unknown id>", "qualifiers": {"locus_tag": ["ctg4_62"], "transl_table": ["11"], "translation": ["MGGITLPHLLIIAVLVVLLFGTKKLRSLGSDLGSSIKGFKKAMSDEDDKEKEKANADDADFNAKLADKQHTEVKKEDVKNDKV"]}}, {"location": "[73236:73776](+)", "type": "CDS", "id": "<unknown id>", "qualifiers": {"locus_tag": ["ctg4_63"], "transl_table": ["11"], "translation": ["VFDIGFSELVLVFVIGLVVLGPQRLPVAVRTVMGWIRALRSLATSVQNELAQELKLQELQDGLKKIEQASKDNLSPELKASVEELKQTANSMKRSYLGENEKADDEAHTIHNPLQKNPQEAHDGVTPAQADHQADAPAQAPVTVTQKASSESPPDIKQEPPASVAPRASVTSTPPSDER"]}}, {"location": "[73778:74534](+)", "type": "CDS", "id": "<unknown id>", "qualifiers": {"locus_tag": ["ctg4_64"], "transl_table": ["11"], "translation": ["MAVEDTQPLISHLIELRKRLLNCIIAVLAIFLCLAYFSNDIYQLISAPLIKQMPAGASMIATDVASPFFTPIKLTIIVSLFLAVPVILYQVWAFVAPALYRHERKLVMPLLFSSSFLFYLGMAFAYFVVFPLAFGFFAKTAPQGVQIATDINNYLDFVMTLFMAFGVSFEVPIAIVLLCWTGVTTPEDLKAKRPYVLVGAFVVGMLLTPPDIFSQTLLAIPMYCLFEVGVFVSRFYVGKNRDDEEQDEGLD"]}}, {"location": "[74615:75395](+)", "type": "CDS", "id": "<unknown id>", "qualifiers": {"locus_tag": ["ctg4_65"], "transl_table": ["11"], "translation": ["MFDIGVNLTSTQFAKDREKVVKRAREAGVSGMLITGTNALESQQALSLARQHPDYCWSTAGVHPHHASEWSGETAATLRRLAESPHVVAIGECGLDFNRNFSEPEQQAYAFNAQLALAAELSLPVFLHCREAHERFISILKPWMPRLKAAVLHCFTGTRAELQSCLAEGLSIGITGWICDERRGQELRELMPLIPADRLLLETDAPWLLPRDMRPRPASRRNEPCFLPHIVQQVALLRGVDADELAAQTALNARKLFNL"]}}, {"location": "[75424:75925](-)", "type": "CDS", "id": "<unknown id>", "qualifiers": {"locus_tag": ["ctg4_66"], "transl_table": ["11"], "translation": ["MESWYLLYCKRGQLLRAKEHLERQAVHCLSPMVALEKTVRGKPTQVSEPLFPNYLFVEFDPESIHTTTISATRGVSHFVRFGNQPAMVPLDVIDALQGDPAVSNDDNELPQTGDTVIITEGAFEGLKAIFTEPDGEARSMLLLNLLNKQVVRSVANQQFRCCKPAP"]}}, {"location": "[76173:77658](+)", "type": "CDS", "id": "<unknown id>", "qualifiers": {"locus_tag": ["ctg4_67"], "transl_table": ["11"], "translation": ["MKYHDLRDFISLLEQRGELKRITQEIDPDLEMTEIADRTLRAGGPALLFENPKGYSMPVLCNLFGTPDRVALGMGQENVKALREVGKLLAFLKEPEPPRGFRDFFDKVPQWKQVLNMPTKRLRHALCQQQIWQGDDVDLTRIPVMKCWPGDAAPLVTWGLTVTRGPLKERQNLGIYRQQVIGKNKLIMRWLSHRGGALDFQEWCQQHPGERFPVSVALGADPATILGAVTPVPDTLSEYAFAGLLRGTKTEVVKCVSNDLEVPASAEIVLEGYIEPGEMAPEGPYGDHTGYYNEVDDFPVFTVTHITQRRDAIYHSTYTGRPPDEPAVLGVALNEVFVPILQKQFPEIVDFYLPPEGCSYRLAVVTIKKQYAGHAKRVMMGVWSFLRQFMYTKFVIVCDDDVNARDWNDVIWAITTRMDPARDTVLVENTPIDYLDFASPVSGLGSKMGMDATNKWPGETQREWGTPIRKDPAVVARIDAIWDELGILSDTPAR"]}}, {"location": "[77702:78404](+)", "type": "CDS", "id": "<unknown id>", "qualifiers": {"locus_tag": ["ctg4_68"], "transl_table": ["11"], "translation": ["MTTLSCKVTSVEAITETVYRVRLIPEADFSFRAGQYLMVVMDEKDKRPFSLASTPMEKDIIELHIGASDLNLYAMAVMERIQQQRQITVDIPHGDAWLREEGDRPLILIAGGTGFSYARSILLTALAQQPDRHIAIYWGGRELKHLYDLDELNALAIRHPNLKVVPVVEQPEEGFTGRNGTVLTAVMQDYSSLSEHDIYIAGRFEMAKIARERFCAERGAQEAHMFGDAFAFI"]}}, {"location": "[78498:79662](-)", "type": "CDS", "id": "<unknown id>", "qualifiers": {"locus_tag": ["ctg4_69"], "transl_table": ["11"], "translation": ["MEKVVIVDAIRTPMGRSKGGAFRHVRAEDLSANLMRSLLSRNPSVDPATLDDIYWGCVQQTLEQGFNIARNAALLADIPHRVPATTVNRLCGSSMQALHDAARAIMVGDAQTCLIGGVEHMGHVPMSHGVDFHPGLSRNVAKAAGMMGLTAEMLARMHGISREMQDQFAARSHQRAAAATQAGHFAAEIVAVSGHDADGVLKCYDTDEVIRPDTTVESLAALRPAFDPVNGTVTAGSSSALSDGAAAMLIMSESQARQQGLKVRARIRSMAVVGCDPSIMGYGPVPASQLALKRAGLSTTDIGVFELNEAFAAQTLPCIKDLGLLDKLDEKVNLNGGAIALGHPLGCSGARISTTLLNLMERRDVQFGLATMCIGLGQGIATVFERI"]}}, {"location": "[79672:81859](-)", "type": "CDS", "id": "<unknown id>", "qualifiers": {"locus_tag": ["ctg4_70"], "transl_table": ["11"], "translation": ["MLYQGETLSLNWLEDGIAELVFDAPGSVNKLDTQTVASLGEAISVLEQQPGLRGVLLCSRKSAFIVGADIMEFLSLFAAPAEQLTQWLAFANGIFNRLEDLPVPTVSAISGYALGGGCECVLATDFRVASTDARIGLPETRLGIMPGFGGSVRLPRLLGADSALEIIAAGKDIDTAQALKIGLVDAVVSMDKLHTAAVSVLKEAIAGKLSWRERRQIKLEPLTLSKIEAAMSFSTAKALVLQTAGKHYPAPLTAVKTIEAAAHMGRDEALKLETAAFVPLARSDEASALVGIFLNDQAVKAKAKKMTKGVEAPGRAAVLGAGIMGGGIAYQSACKGVPIMMKDISENALMLGMSEAAKLLNKQLIRGKIDGLKLAGTMSTIQPVLHYAGFEQVDVVVEAVVENPQVKASVLAETERHIRPDAILASNTSTIPIDRLAETLTRPENFCGMHFFNPVPRMPLVEVIRGSKTADATLAKVIAWASKMGKTPIVVNDCPGFFVNRVLFPYFAGFSLLLRDGADFRQIDKVMEKQFGWPMGPSWLLDVVGLDTAHHAQKVMAAGFPARMEKDYRDAIDVLFAAKRYGQKNQLGFWRWETDSKGKLKKVADDETDRLLQSVCQPKRVFSDEDIVARMMIPMINEVVRCLDEGVIASPAEADMALVYGLGFPPFRGGAFRYLDTQRNESYLALAEPFTALGPLYQVPESLREKAAKGASWYSPATPLDNTTLRTA"]}}, {"location": "[82044:83376](+)", "type": "CDS", "id": "<unknown id>", "qualifiers": {"locus_tag": ["ctg4_71"], "transl_table": ["11"], "translation": ["MESLVTLYQEHIKTLQQRAQQVLARHSLDAMLIHSGELLTVFLDDHTYPFKVNPQFKAWVPVTQVPNCWLWIDGVNKPKLWFYSPVDYWHDVEPLPQSFWTGEIDLIPLKNADDIARLLPIQRQNVAYIGPVAARATQLGFNTDAINPQGVIDFLHYHRAYKTGYELHCMRQAQMIAVTGHRAAKEAFKSRLSEFDINVAYLSATGHRDTDVPYGNIIALNEHAAVLHYTKLDQQLPEKRRSFLIDAGAEYHGYAADLTRSYAANDGSDYAQLIKDMNKEELELIATMKAGVRYTEYHQQMHYRIASLLLKHQLVNGLTAEAMVKEDLTGPFMPHGIGHSLGLQVHDVAGFMQDDRGTHLAAPQQYPYLRCTRVLEPGMVLTIEPGIYFIDSLLAPWRAGKFSQYFDWAKIDEMKAYGGIRIEDNVVIHKNSVENMTRDLHLA"]}}, {"location": "[83375:83987](+)", "type": "CDS", "id": "<unknown id>", "qualifiers": {"locus_tag": ["ctg4_72"], "transl_table": ["11"], "translation": ["MNAYDIPAEPLSFSEEIKKSRFITLLAHTDGVDEARAFVQQIRQQHPAARHHCWAFVAGAPDDSQQLGFSDDGEPSGTAGKPILAQLMGSHTGEITAVVVRYYGGIMLGTGGLVKAYGGGVQQALRLLPRRVKVPMLTFSLICDYAQLSEVERLVARFDGQVLNSEFLEKITLTLALPHAQVAGFRQNLSDFSRGSLQLVSLK"]}}, {"location": "[84015:85467](+)", "type": "CDS", "id": "<unknown id>", "qualifiers": {"locus_tag": ["ctg4_73"], "transl_table": ["11"], "translation": ["MHFRAITRIVGLLVILFSGTMIVPGLVALIYRDGAGRAFTQTFFMALMIGTLLWWPNRKKKSELKPREGFLIVVLFWTVLGSVGAMPFIFTEQPHLKLTDAFFESFSALTTTGATTLVGLDTLPKAILFYRQMLQWLGGMGIIVLAVAILPILGVGGMQLYRAEMPGPLKDNKMRPRIAETAKTLWLIYVLLTVACALALWLAGMSLFDAIGHSFSTIAIGGFSTHDASIGYFNSPTINTIIAVFLLISGCNYGLHFSLLSGRNLRVYWRDPEFRMFIGVQITLVVICTLVLWFHDVYQSGMQTLNQAFFQVVSMATTAGFTTDSIARWPLFLPVLLLCSAFIGGCAGSTGGGLKVIRILLLFKQGSRELKRLVHPNAVYTIKLGNRALPERILEAVWGFFSAYALVFILSMLAIIATGVDDFSAFAAVAATLNNLGPGLGVVADNFTSMNDTAKWILILTMLFGRLEVFTLLVLFTPTFWRE"]}}, {"location": "[85481:86018](+)", "type": "CDS", "id": "<unknown id>", "qualifiers": {"locus_tag": ["ctg4_74"], "transl_table": ["11"], "translation": ["MKALILFSSRDGQTRQIAFYIANLLKEQRECDVFNIQHVDDIDWAQYDRVLIGASIRYGHFQPVVAKFVKRHLNALQQRSSGFFSVNLTARKPEKRTPQTNAYTRKFLLQSPWEPDCCAVFAGALRYPLYGFVDRTMIQLIMRMTKGETDTSKEVEYTDWQQVSRFAHEFAELSSKLQ"]}}], "name": "gnlXEFPHNBIA_4", "description": "gnl|X|EFPHNBIA_4", "dbxrefs": [], "annotations": {"molecule_type": "DNA", "references": []}, "letter_annotations": {}, "areas": [], "original_id": "gnl|X|EFPHNBIA_4", "modules": {"antismash.detection.hmm_detection": {"record_id": "gnlXEFPHNBIA_4", "schema_version": 2, "enabled_types": ["T1PKS", "T2PKS", "T3PKS", "transAT-PKS", "hglE-KS", "prodigiosin", "PpyS-KS", "arylpolyene", "resorcinol", "ladderane", "PUFA", "NRPS", "CDPS", "RCDPS", "thioamide-NRP", "NAPAA", "mycosporine-like", "terpene", "lanthipeptide-class-i", "lanthipeptide-class-ii", "lanthipeptide-class-iii", "lanthipeptide-class-iv", "lanthipeptide-class-v", "lipolanthine", "thiopeptide", "thioamitides", "linaridin", "cyanobactin", "glycocin", "LAP", "lassopeptide", "sactipeptide", "bottromycin", "microviridin", "proteusin", "ranthipeptide", "redox-cofactor", "epipeptide", "cyclic-lactone-autoinducer", "spliceotide", "RaS-RiPP", "fungal-RiPP", "blactam", "2dos", "amglyccycl", "aminocoumarin", "NI-siderophore", "ectoine", "NAGGN", "butyrolactone", "indole", "nucleoside", "phosphoglycolipid", "melanin", "oligosaccharide", "furan", "hserlactone", "phenazine", "phosphonate", "guanidinotides", "other", "acyl_amino_acids", "PBDE", "betalactone", "tropodithietic-acid", "pyrrolidine", "crocagin", "NRP-metallophore", "methanobactin", "opine-like-metallophore", "aminopolycarboxylic-acid", "NRPS-like", "PKS-like", "transAT-PKS-like", "RiPP-like", "RRE-containing", "fungal-RiPP-like", "phosphonate-like"], "rule_results": {"schema_version": 4, "tool": "rule-based-clusters", "cds_by_protocluster": [], "outside_protoclusters": [], "multipliers": {"cutoff": 1.0, "neighbourhood": 1.0}}, "strictness": "relaxed"}}}, {"id": "gnlXEFPHNBIA_5", "seq": {"data": "TCTCCCCATGCGAGAGTAGGGAACTGCCAGGCATCAAATAAATAAGGGTGACATTAGTGTCGCCCTTAAAAATTGAGTGTGCTGATATGGCTCAGTTGGTAGAGCGCACCCTTGGTAAGGGTGAGGTCCCCAGTTCGACTCTGGGTATCAGCACCAGTAAAATAGCGTGAGTTCGGCAAATAAAGAATTTGCCTGGCGGCTGTAGCGCGGTGGTCCCACCTGACCCCATGCCGAACTCAGAAGTGAAACGCCGTAGCGCCGATGGTAGTGTGGGGTCTCCCCATGCGAGAGTAGGGAACTGCCAGGCATCAAATAAAGCAAAAGGCCATCCTCCGGGATGGCCTTTTTGCGTTGTGTGCACTCTGCGGTCTGAAGGCAGTTGCCTGCTCGAAAGAGAGTAGGACAGAAGACGAAGTCTTCTGAACGTCGCGCGCGACGGCCCGAAGGGTGAATGACGGAGTCATTCATAAACTGGCAGGCATCAAATAAAGCAAAAGGCCATCCTTCGGGATGGCCTTTTGCTTTATGAAGTCCGAAAACCCCTGTTAAAAAGCACTGCTTGTCGGTAGTTAGATCCATAAGTGATGAATTGCAAATAAAAACTCCCCCCATTTCTGGAAGAGAGTTTTGTATGTTACCGGGGGAGTGAGCTAAGTCAGTGGATCACCTGCGAGAGGAAAGCGCGAGTACGCTCAGACTCTGGATTAGCAAAAAACTGCTGTGGCGGGGCCTGCTCAACAATTTCACCGCGATCCATAAAGATCACCCGGTCGGCAACGGTGCGGGCAAAGCCCATTTCATGAGTAACGCACAGCATGGTCATACCGTCTTCTGCCAGGCTAATCATTGTATCCAGTACTTCCTTTACCATCTCTGGATCCAGCGCGGAGGTCGGTTCATCAAACAGCATAATTTTGGGTTTCATGCACAGAGAACGGGCAATCGCCACGCGCTGCTGCTGGCCACCCGATAGCTGACCGGGGAACTTATGCGCGTGTTCAGCAATACGTACGCGTTCCAGATAGTGCATTGCCAGCTCTTCTGCTTCCTTCTTCGGCGTCTTACGCACCCAAATGGGGGCAAGCGTACAGTTCTGTAAAACGCTCAAATGCGGGAACAGATTAAAGTGCTGAAATACCATTCCCACTTCAGTACGCACACGTTCGATATTGCGCAGATCGTCATTCAGCAGGGTTCCGTCGACAACAATACGTCCCTGTTGATGCTCTTCCAAGTGGTTGATACAGCGTATGGTCGTCGATTTTCCGGATCCAGAAGGGCCGCAGAGTACGATACGTTCGCGTGGTTTTACCTGTAGGTTGATATCCTTCAGCACATGAAACTGCCCGTACCATTTGTTAACGTTTTCAAGCGTTATCATCATCGCGTTGTCAGCCTGGCTCGTTATACTCGTCATATTATTAACCTTAGTGCGGTGTACGCCCGGTGTGGAAGCGCTTCTCCAGATGCTGGCTATAGCGCGACATACTAAAACAGAAAATCCAATAGATAAGGGCTGCGAAAACATAGCCTTCAGTGGACATCCCCAGCCAGGCGGGGTCCACGGTAGCCTGTTGCACGCTGCTAAACAGATCGAACAGTCCGATGATGATCACCAGGCTAGTATCTTTAAACAGGGCAATAATGGTGTTTACCAGCCCCGGTATAACCAGTTTCAGCGCCTGAGGAAGGATCACCAGTGCCTGCGTTTTCCAGTAACCCAACGCCAGCGACTCGGCAGCTTCGTATTGGCCCTTGGGCAGCGCCTGCAGGCCGCCTCGCACCACTTCAGCGACATAGGCAGACTGGAACAGGGTCACCCCAACCAAAGCGCGTATCAGCTTATCGATGGAGCTGCCTTCCGCCATAAACAGCGGTAGCATCACCGAGGACATAAACAGAACGGTGATAAGCGGAACGCCACGCCAGAACTCAATGAATAATACGCACAAGGTGCGGACAACCGGCATTTGCGATCGTCGACCCAGAGCCAATAGAACGCCTGTGGGCAATGCGCCAGCGATACCGACCGCAGCAATAATCAGCGTCAGGGTCAGACCACCCCACTGACGGGTTTCCACTCGATCCAGCCCCAGCCATCCGCCATACATCAGTAGCCATACCAGCAGTGGATAAAGCAGCGCCCAACCAACAATGTAGCTTCCACGACGCGGCAGGTTTTTCAGGAACATCGGGACGATCGACAGCAGGCCGATGACCAGCGCCAGATTAATGCGCCAGCGCAGCTCATGGGGATAAAGCCCGTACATCAGTTGACCAAAGCGTGCATGGATAAATACCCAGCAGGCCCCCTCTTTGCTACAGTCTGCGCGCGTATCACCTACCCAGTTGGCCTGGAATACCAGCCAGCTGAGAGCAGGAGGAAGCGCTTCCCACATAATCCATAGGCATAACAGCGTTAGCAGAGAATTACCGATGCTTGAGAAAAGGTTTTTTCTGGCCCATGCGACAGAACGTGAGAGTGCATTGCTGTCGGGGGGTGACGTTTCATGAGTGATAACAGTCATAATATTCTCGTCTCTAGCGTTCAATCAGGGCGATTTTGCGGTTGTAGATGTTCATTAACAGCGAAATCGACAGGCTGATGATGAGATAAACCCCCATAGTAATCGCGATGGTTTCAATCGCCTGTCCCGTCTGGTTAAGCACCGTACCGGCAAACAACGACACCATATCGGGATAGCCAATCGCCGCTGCCAGCGAGGAGTTCTTGACGATATTCAGATACTGACTGGTCAACGGGGGAATAATAACGCGCATCGCCTGCGGAATAATCACCTGGCGTAGCGTGACCGCATGCGGCAGACCGAGAGAAGATGCGGCTTCATGCTGACCATATGGCACCGACTGGATCCCTGAACGTATCACCTCGGCAATAAACGTGGAGGTATAGATCGACAGCGCCAGGGTGAGTGCGGCCAGTTCCGGGATCAGGACAAAACCACCACGATAATTAAAGCCGCGCAGCTGCGGGATATCCCAGTGCATCGGGCTGCCTGCCAGCAGAAAAGCCACCAACGGAAACAGGATCAACATAGCGACAGCGGCGGGCCATGTATGACGCAGTCGCCCGGTTTTCAGCTGATGCTGTTTGTTGTAGCGGAACAGGCCTGTTGTCATTGCTATCGCCAGCAGCAGAGCAAGCAGGAAGGGGACGGTTCCTGCGGCATATTCAGGCCACGGAATATAGAGTCCACGATTACTGACAAAGGCCAGGTCGAAGGCATTCATCGCCTGGCGTGGCCCTGGCAGGTTGCGCAGTACTGCAAAGTACCAGAAAAAGATCTGCAACAGCGGAGGGATATTGCGGAACGTCTCGACATAAACAGTGGATAATTTACGCAGCAGCCAGTTGTCAGACAGGCGCGCCAGGCCAACAAAAAATCCCAGTAATGATGCGAAAACGATACAGAGCGCGGAGACCAGCAGGGTATTGGTTAACCCGACCAGAAATACGCGGGCATAGCTATCCCCTTCCGAGTAATCAATCAGATGCTGGACGATGCCGAAGCCAGCGCTACGTTCAAGGAAACCAAATCCGGAAGTAATGCCACGGCTGGCAAGATTATTGATGGTGTTATGGATCAAATATCCTGCAACCAGAAGAACCGTGGCGACCGCAACAATCTGGAAAAGCCAGGCGCGCACCGCAGGATGACCAAGGGAAAAGTCCCTTTTTACGGCTGGGCGTGGAGACATGATAAAACCTCAGTGACGAAAATTCACAGGTGGGCACCGGCATTGCGGTGCCCGCTAATCGGAGGTGTTAACGTACAGGCGGTGCGTATTGAATACCGCCATTGTTCCACAGCGCATTCTGACCACGGGCAATTTTCAGCTGGCTGTCTTTTCCGACATTGCGGTCAAAGACTTCCTGATAGTTACCCACTTGCTTAATGATGTGATAAGCCCATTTGTTGTCCAGCTTCAGATCTTTACCGAAGTCACCCTCTGCACCAAGCAGATGTGCCATATCCGGGTTGGATGGCTTAGCTGACATGCTATCGACGTTTTTAGAGGTAATCCCCATCTCTTCGGCATTCAGCATGGCGTACAGTGACCATTTTACGATGGTAAACCAGTCATCATCATCGCGGCGCACCACTGGCCCCAGCGGCTCTTTAGAGATCACTTCCGGCAGAACGATAAAGTCGTCAGGTTTACCCAGCTTGATGCGTAGCGCATACAGCTGTGACTGGTCAGAGGCAAGAGTATCGCAGCGGCCGCTGTCCAGCGCTTTCGCCGATTCGTCAGAGCGGTCGAAGGTTACTGGGGTGTACTGCATTTTGTTTGCTTTGAAATAGTCGGCGACGTTCAGTTCGGTATCAGTACCGGCCTGAATACAGACGGTTGCGCCGTCCAGCTCTTTCGCGCTTTTCAGCCCTGCTTTCTGGTGGGTTAAGAAGCCGATGCCGTCGTAGTAGTTTACGCCAGCGAAAATAAAGCCCATGCCGCCGTCACGTGAGGAGGTCCAAGTGGTGTTACGTGAAAGAATGTCCACTTCACCGGACTGCAAAGCGGTAAAGCGTTCTTTGGCCGTTAGCGGGGTATATTTCACTTTTCCTGCATCACCCAGCACTGCGGCAGCGGCAGCGCGGCAGACGTCGACATCGATGCCGCTGAATTTACCGCTGGCATCCGCATAGGAGAAGCCAGGCAGCCCGTCGCTGATACCGCACTGAACAAAGCCTTTCTTTTTTATTGCATCCAGCGTGGTGCCGGCATGAGCCTGATTGGCAAGCGAAAGCAGTGCTGCTGCGCTAATCAGCGTGGAGAGCATCATCTTTTTCATAAAGCGTCCTGTGTAGCGATTGCATTTATTATTTTTGGCGTACGCTTTGGTGCGCTTTGCCTGTCTGTAGCCGAAGCCATACACAGCATTGCAAGGAGGATGCCAGAGTTTCATCAGTCTGAATTTATTGAATGTTTTAGGCATTTAATACTAATGATTTGCGGTTTAGCCTGATGGTTTGCACCAGGATAGGGCAAAATTAGTGGGGAAGAGCACAAGCGGTGCGAATCGTTTCAGCTGTGGGGACCAGCGGGCGACATGGGGCTATGGACGAGCAAACATTGGGGTTTTGAGGCGTTCAGCGCCCGCAGGCGCTGAGGAGTAGAGGGCGGGTTAATATAATGAGCTGGCACCGGCAGGTCGTGTTTTAAAACGGCGATGCAGCCACATGTATTGGTTCGGCGCACGCATAATTTCGCGCTCAATCACCCGGTTCATATATTCAGCAGCCTGCTGCTCGCTTTCAATCGGATAATCCTTCAGCTCTGGCTGGATCACCAGCTCGTAACCGCTACCGTCTTCTTTGCGCAGAAGTACCACGGTAATTAACGCAGGTTTGGCCATTCGCGCCAGCATCCAGGTTCCGCTGGTGGTAGCTGCCTCTGGGACGGCGAACAGCGGGGCAAAAACGCTGCCTTTGGGGCCGTAATCCTGATCTGGGGCAAACCAGACGGCTTCTCCATGCTTCAGCGCCTGAACCATGCCGCGCAGGTCACGCCGGTTGATCATTGCCTTATTGGAACGCATGCGGCCTTTTGTCTGCACCCATTCCATCAGTTTATTATTGTGCGGACGATACATCGCCATCATTGGCTGACACATGCCCATAGTGCGGCCGCCCAGCTCAAGAGACATGAAGTGCACGCCGATAATCAGTGCTCCGCGACCATTTGCCTGCGCAGCCTGTAGGTTGTGCAGACCTTTGACGCTAAACCAACGTTTCACCCGACGGTCGGACCAGAACCATGCCATGCCGGTTTCCAACAATCCCATGCCAAGCGATTCGAAATTACCGATAATGCATCGTTCCAGATTGTCTTTGTCCATCTCTGGAAAACAGAGTTCCAGATTACGGCGTGCGATTGAGACGCGGCGCTTCATAAAACGCATTGAGGTTCGCCCCATCCAAGTGCCCAGCTTGTGCAGCAGCGGATAGGGGAGCTGGACCAGCAGAAATAAAACGCCAACGCCAAACCAGGTTAACCAGTAACGTGGATGCAGAAAGCTTCTGTGGAAATTCTGTGACTGCTTCATAAATACTCATTCAGACATTAAGGGTAAGAGAACCTGTAACGCATCATGAAGCTTGGCAGTTGCGATACAATGACTCGGACACCTGTTCAGGACGATGGTTTAGCCACATTCTACTCTTGACGAAAACTTTACACTCGTGGGATGTGCGTGCAGCGTAGTAGAGATGGTGAGGGCTCTGCGAAGAGATGTCCATAACGGGCTATTTTATACATAAGATACCGATTCTGCTTTATGAGATTAACAGGTATTTTCTTAAAACAGCGTTTTATGATATCGCTGGCTTTGTGTTGATTGTTTACGCTGCTTCCCGCTGTCGGCCTGGATAATAAAAAAGCGCTTACCCCTAGGGAATAAGCGCTTTTAAAACAACATGATAGCCGGGGGCTATTAGTTCATGCCGTATTTTTTCAGCTTCTTACGCAGTGTACCGCGGTTGATGCCCATCATCAGGGCTGCACGGGTCTGGTTGCCACGGGTGTATTGCATCACCATGTCCAACAGAGGCTGTTCTACTTCAGCCAGTACCAGCTCATACAGATCATTAACATCCTGACCATTTAGTTGAGCAAAATAGTTCTTCAGTGCCTGTTTGACCGAATCACGCAGTGGCTTTTGGGTCACCTGATCCTGTGAGTTTACGGTAGATACGGTCAGTACGTCAGAATTTACGCGTTGTTCGAACATAGTTCTGTCAGCTCTTTATTTCTAATTACGCAAGATTTTCGAAGTATGCCTCCAACGCCTCCAGCTGTTCGCTGGCATCCTCAATGGCGTTGAATGTGCGCCGAAACTGGTCGTTTGGGGCGTGCTCCTGCAGATACCAGGAGACGTGCTTCCGGGCAATACGGTATCCCTTGCGCTGACCATAAAAGTCGTGCAGTTCCCGTAAGTGCCCGATGAGCAAGCGCTTGACTTCAGCCAATGGCATCGGTGCCAGCAGCTCCCCAGTGTCCAGATAATGCTGGATTTCCCGGAAGATCCACGGTCTTCCCTGAGCAGCCCGTCCTATCATCAGGGCATCAGCCCCCGTATAGTCAAGTACCGCTCTGGCTTTATGCGGGTCAGTAATGTCTCCATTCGCGATAACCGGAATGGATACGTTCTGCTTAACTGTCCGAATGCTGTCGTATTCAGCTTCACCGTTGAACAAACAGGCGCGGGTGCGTCCATGAATGGTCAGGGCCTGAATACCACAACGTTCAGCCAATTGGGCAATCTCTACGCAGTTGCGGTTGTCGCTGTCCCAGCCGGTGCGAATCTTTAAGGTCACGGGCACGTCAACTGCATTCACCACGGCTGAAAGGATAGACTTCACCAGCTCAGGGTGTTGCAGCAGCGCCGAACCCGCCATCTTGCGATTCACTTTTTTGGCTGGGCATCCCATGTTGATGTCGATCACCTGTGCGCCTGATGCAGCATTAATGCGCGCGGCTCCTGCCATCTCTGTCGGGTCACAACCGGCAATTTGCACGGTACGAATACCAGGTTCGTCACTGTGAACCATACGCAACCGGGATTTATCGCTGGCCCAGACCTCGGGGTTCGACGACATCATCTCGGAGACGGTCATACCAGCGCCCATTGCATAGCAAAGGGTTCTGAATGGCCTGTCAGTGATCCCGGCCATTGGTGCCGCAATCAAACGATTACGAAGCTGGTGATTTCCTATGCGCATGAAAAAAAAGTGACCATAGTGTGTCCGCAAGGCGGCGTATATTACGCATTTTTTCAGGAAGATGAAAGGCCAAACTTTGAACAATACACCGTTGCAGAGTAAGGTAAAATGAAATCAGCATCGACCTTATGTAATATTATTATGTTTAACAACAAGTTAGGAAAATATGACCAAATTACGTACAGAGAATTTTCTTTTCTTGTCAGTAAGATATCAACATAAACCACGTTATTTTGCCTGTTAAACAAAACATGTGACGTGAAGAAAGCACTGGCACAGCGGCGACAGGCTGTGCCAGTGCCCTGGCTTAACGCCGTATGCCGGTAATGCGGCACCACTCTTCTTTCTCGGCTACGGCATCAAGCTCAAAGAGATCGGCGTAGGCTTCGCAGACGCCCGAAGCCTGGCTGGAGAGCACGCCAGACAGGCCGAGATGCCCGCCCTGTTTCGGCAGAACGCTAATTAATGGTGCCAGCTCACGCAGCGGGCCTGCCAGAATATTAGCGACGACCACATCGGCAATCAGGTTATCCGGCTGCTGATGCGGCAGATAAAGTGACAGACGGTCTGAAACCCCATTACGTTCGGCATTGTCCCGGCTTGCCTGAATGGCCTGGGGATCGATATCAATACCGATAGCGGCGGCGGCTCCCAGTTTCAGCGCGGCGATGGCCAGAATGCCGGAACCACAGCCGAAATCGATAATTGTCTTACCGGTCAGGTCGAGTCCATCAAGCCATGCCAGGCACAGGGCCGTGGTGGGATGGGTGCCGGTACCAAATGCCAGCCCCGGATCGAGCATCACGTTCACCGCTTCCGGGTCTGGCACGTCGCGCCAGCTTGGGCAGATCCACAGACGTTGGCCGAAACGCATCGGGTGGAAGTTGGTCATCCACTCACGCTCCCAGTCCTTATCTTCAATCTGTTCAATCTTATGGTGGAAACCGCTGCCCAGCAGGGGATGGTGTTCCAGCCCGGCAATCACGTCTGCCATCTCGGTTTCGGCGTCAAACAGGCCGATGACGTCGGTATCGCCCCACAGGCGCGTTTCGCCCGGCAACGGTTCAAACACCGGGTTGTCATGGGTATCCTGGAAGGTTACCGACACGGCACCGTTCTCAATCAGCGCGTCACCCAGCTCTTCAGCCTGAGCGCCGCTGGTATTTATCTTCATCTGTATCCAGGGCATAACGGATCTCTTTATTCAAACAGGGTGGAGGCAGACGTTGTGGCGGCCGCCGGGCGGCCAAAACGGTTGCCAATAATAAACGCCAGTAGGCTGAGCAGCAGCGCTGGCACAATCGGGTGGAATCCCCAGGGTTGCAGTGACAGGCTGGCCAGCAGGGTATAACAGGCAGCTCCGCAGATCATACTGCTCAGTGCGCCAGCGGCATTGGCTTTCTCCCAGTACAGGCCGAGCACCAGCGGCCACAGGAACACCGCCTCCAGCCCGCCAAAGGCCAGCAGGTTGAGCCAGATAATCATCTGCGGTGGATGCCATGCCGCCAGCAGCAGCAGCAGGCCCAGCACCAGGGTAACCAGAGAAGAGAGCCGTTTCAGCCGTGGCTCATTATTCATCTGGTGCGGGTATATCCGCAGATAGAGATCTTTCACAATGGTCGCCGACGATTGTAGCAGCTGGGCATTAATCGTCGACATGATCGCCGCCATCGGTGCCGCCAGAAAGATCCCGGCTGCCAGCGGCGGCAATACCGCGATCATCAGCGTCGGGATCACGCTGTCAGGGATCTGCAAATCCGGGATCACCGCTCGGCCCAACGCGCCTGCCAGGTGCATACCCAGCATCAGCACGGCCACCACGATGGTGCCAAGCAGAATGGCCAGATGGACCGCCTTACTGTCCTTATAAGAGATGCAGCGTACCGCCGTATGCGGCAGGCCAATCACGCCAAAGCAGACCAAAACCGAAAATGAGGCGAGGAAAGTGGGGGTCAGAATGTCGCCCACGCCAGAGGGAGAAACTAGTTGGGGATCGATGCGTTGCAGGGTATTCACCGCGTTATGCAAGCCGCCAGCCGCATGTATCACGGCAACCAGCAGCAGGACGGTGCCAGCCAGCATTACCAGCCCCTGCATGGCATCGTTGAGCACGCTGGCGCGGAAACCGCCAAAGGCGGTATACAGCGCGATAGTGCCGCCAAAGATCAGCAGCCCGCTGTCGTAGGGAATACCTGCCGCCGTTTCTAGCAGGCGCGCACCGCCAACGAATTGCACGGTCATCGCGCCAATAAAGGCGATCAGCAGGCTGATGCTGGCCAGCCACACCAGCAGCGGGCTGCGATAGCGCGCATACAGCATATCGTTTAGCGTGACGGCATGGTAACGCCGTGCCAGGATGGCGAATTTCTTGCCGAGCACTCCCAGTGAAAGCCAGACTGCCGGGACCTGTACCATCGACAGCAGAACCCAGCCCAGACCGTATTTATACGCTGCACCGGGGCCGCCAATAAACGAGCTGGCGCTGATATAGGTGGTCGTCAGCGTCATTGCCAGCACGAAGCCGCCCATTGAGCGGCTGCCAAGGAAGTATTCAGTGAGGAAACTCCCTTCGCGCCGTTTGCGCATCGCCCAGACTGACAGGCCCGCCACCAGCAGCAGATAACCGGCCAGCGGCAGAATAATTTCAAGCTTCACCTTTATCCTCCAGAGGGATATTGCGGAAGATAACGCGCACCATTAACCAGCAAAGAAAAATAAACAGCAGCGGCACCAGCAGGCAGGCCATTTCAAACCAGTGGGGTAAACCGGTTAGCCCCTGCTGGTCATCCAATAGCCAGGCGGACAGCGCCCAGCAGGCGAGATAGGCCACCGCCAGCGCGAACGACCAGCGCGCTTCCCGATGGGCCTGTACAAAACGTTTTTCCATGCGCTTCCCCAATAAGAAGGGGCCGATTAATCGGCCCCTGCATCTGTCGATCTCAACCCGGTGAACCGGGCATCTGCCGCACTTACTTCTCTTGCAGGCCGAGTTTCTTCTCCAGATAGTGGATGTTAGTCCCACCGTGCTGGAAGTTCTCGTCCGACATGATTTTCATCTGCAGTTCGACGTTAGTCTTGATCCCGTCAATGATCAGTTCAGCCAGCGCATTTTTCATGCGTGAAATCGCCACATCGCGGTTTTCGCCATAGGTGATCAGCTTTCCAATCATCGAGTCATAGTACGGCGGCACGCTGTAACCGGCGTAAATATGGGATTCCCAACGCACGCCAAAACCCCCTGGCGCGTGGAAGCGGGTAATTTTGCCCGGGCTTGGCAGAAAAGTATTCGCATCTTCGGCGTTGATACGGCATTCCACCGCGTGACCGCGAATAATCACTTCTTCCTGTTTGATCGACAGTGGCTGACCGGCAGCGATACGCAGCTGCTCTTTGATCAGGTCAACGCCAGTGATCATCTCGGTAACCGGGTGCTCAACCTGAATACGGGTGTTCATCTCAATGAAGTAGAACTCACCGTTTTCGTACAGGAACTCGAAGGTGCCTGCGCCGCGATAGCCGATGTCGATACAGGCTTTCGAGCAACGCTCGCCGATATAGCGGCGCATTTCTTCGGTGATGCCCGGTGCTGGCGCTTCTTCCACCACTTTCTGGTGACGACGCTGCATGGAGCAGTCGCGTTCGGCCAGATAGATCGCGTTGCCCTGGCCGTCTGCCAATACCTGAATTTCGATATGGCGCGGGTTTTCCAGGTACTTTTCCATATAAACCATGTCGTTATTGAAAGCCGCTTTGGCTTCCGCTTTCGTCATGTTTATCGACTGTTCCAAGTCTTTGTCGCTACGCACCACGCGCATACCACGACCGCCGCCGCCGCCAGAGGCTTTGATAATCACCGGGTAACCGATGCGTTTCGCAAAGGCACGATTCTTATCCATATCCTCGGTCAATGGGCCGTCAGAGCCTGGCACCGTAGGCACGCCCGCTTTCTTCATCGCGGTGATCGCCGACACTTTATCGCCCATCAGGCGAATGGTGTCCGCTTTCGGGCCGATAAAGATAAAGCCTGAACGCTCAACCTGCTCGGCGAAGTCCGCATTCTCGGAGAGGAAGCCGTAGCCAGGGTGGATCGCTACCGCACCGGTGATCTCGGCGGCAGAAATCAGTGCCGGGATATTCAGGTAGCTCTTTACTGAAGGAGGTGGGCCAATACAGACGGTTTCATCTGCCAGCAGCACATGCTTCAGGTCGCGATCCGCCGTGGAGTGCACTGCGACTGTTTTAATACCCAGCTCTTTACAGGCGCGCAGAATACGCAGCGCAATTTCACCACGGTTAGCAATTACAATTTTATCCAGCATGGTTGGCCTCGTTATTCGATGACGACCAGCGGCTCGTCAAATTCAACAGGCTGACCGCTTTCGAGCAGAATCGCTTTCACGGTGCCGGACTTATCGGCTTCGATCTGGTTCATCATTTTCATTGCTTCAACGATGCACAGGGTGTCACCGACGTTAACTTTCTGACCGACTTCCACAAACGCCTTTGCGTCAGGGCTTGGAGTGCGGTAGAAAGTACCGACCATAGGAGAACGCACGATATGGCCACTGATCTCGGCAGCAGCAGGTGCTTCCATCGCTGGAGCGGCGGCCGGAGCGACGGCGGTTGCCAGAGCGGGCTGCTGCATCATTGGGGCTGCATAAGCCTGCTGCATCATTGGGTAACCGGTATTGACCGGGGCACGGCTGATGCGAACGGACTCTTCGCCTTCAGAGATTTCCAGTTCAGCGATGCCTGATTCTTCAACCAGTTCGATCAGTTTTTTAATCTTACGAATATCCATGAGTGTGGTTCCGTACTCTGTTTAATTAGATGGTGACAGGCGTTTAACTGCCGTCTGTAAAGCCCAGGAATAACCGTCGACGCCAAGTCCACAGATCACACCGGTAGAAATATCAGAAAGATACGAGTGATGGCGAAAAGGCTCGCGAGCATGCACGTTTGACAGGTGAACCTCAATAAACGGTATGCTGACGGCCAGTAACGCATCACGCAGCGCCACGCTGGTGTGGGTGAACGCTGCCGGGTTAATGACGATATAATCGACATTGCCTTTCGCCTGATGAATGCGGTCGATTAGCGCATGTTCCGCATTGGACTGGAGATGGCTAAGCGTGACGCCCAGCGCATTGGCCTGCCGTGTCAGCTCACTGACAATCTCGTCCAGCGAGGTATGGCCGTATTTTTCCGGCTCACGCGTACCCAGCAGATTCAGATTGGGGCCGTTCAAAAGCAGTACATGCAACTTGTCGCTCATTTTGCTGCCATCTCCCGCGATAATTTAGGCATCGCACAAAATACATGGCTAAAGCCAGTTTGTCACCTTTTCAGATGAAAATTGGTGAAAGGCGGCCGGGAAAGGCGGCCATTGTAACCATATCAATGCATTTCGCCGATAAGTCGGGGGCGTATCAGCGAAGTTGGTTATCGGCAGCGAGAGACTGGCAGCAAGAAGCCGGTGATAAAGCACCGTTTACGTTAGCGCGCCAGCCACTTGCGCAGCTTTTTATAGCGCCATGCCAACAGGAACGCGGCGATTAACGCGTAAATCCACGGCTGGGGCGAATACGTTTTTACCGACCACAAATAGTGAATCGGCGCGAGTATTGCCATCAGATAGATGGCGTTATGCAGCGTTTGCCAGCGCTTACCGAGTTTGCGTTGCGCACGCTGGAATGAGGTCAGCGCCAGCGACAGCAAAATCACCCAACTGACAATGCCCAGCGTCAGATAAGGACGCGAAATCAGCTCAGATCCCAGCAGACCCAGGTTATTGATGCCGAGTTCTAGCAGAGAGTAGCTCACCAGATGCAGCGATGCCCAGGCAAAACACCAGAGTCCGAGCAGACGCCTTACGCGGATCAGCAACGGCTGTTTAGCGTAACGCGCCAGCGGGGTCACCGCGAGTGTGGCCAGCAGAAACTTCAGCGCCATCCTGCCGGTAAAATGCTGAATATCCTTCGCCGGATCGGCGCTGAACCCACCCTGATTGAGGGTAAGCAGCAGCCACAGCAGCGGCAGAAAACCCGCCAGATGCAGCAGCACCTTCAGCCAGCCGATCTGGGGTAGGGTCAGGCGCACCATCTCAGAAGTTCTCCCGCAGGTCGAGACCGCGATACAGTGAAGCTACCTGGTCGGCATAGCCATTGAACAGCAGAGTCGGCTGGCGCTGCACATCAAGAATACCGCCGGAGCCAATCACGCGTTCAGTCGCCTGTGACCAGCGCGGATGGTCAACGTGTGGATTGACGTTAGCGTAGAACCCATATTCATTCGGTGCTGACAGGTTCCATGTGGTAGGCGGCATCTCCTTGACCAGGCTGATTTTTACAATAGATTTAATGCCTTTAAAACCGTATTTCCACGGCACGGTCAGGCGGATCGGTGCGCCGTTCTGCGGCGGCAAAGCCTTGCCATAAACGCCGGTGGTTAACAGGGTCAGGGGATGCATGGCTTCATCCAGCCGCAGCCCTTCAACATAAGGATAATCCAGCCCACCGCCAATAAAGCGATCCTGTTGGCCCGGCATCTGGTCCGGCGCGTACAGCGTGTGGAAAGCCACAAAGCGGGCGTTGCTGGTGGGTTCGGCAGCCTGCAACAGCTTGCCCAGCTCAAAGCCAACCCAGGGGATCACCATTGACCAGCCTTCCACACAGCGCATGCGATAAATACGTTGCTCCTGCGCAAAGCGTTTAAAAATGTCATCCATGTTTAGCGTCAGGGGTTTTGCCACTTCACCATCAATTTCAATTTTCCAGTCGGTGGTTTTCAACGTTCCCGCATGGGCGGCCGGGTCGGCTTTATCCAGCCCGAACTCATAGAAGTTATTGTAACCCGTCACTTTCTCTTCCGGCGTCAGCGGCAGGTTGGCCTGGAACTGCTGTGGTTGACTGAAATCAAGCGGTCGGCCTGCAGCGGCGCGCGGACGATCGCTGCCTTTAAACCATGAAAGGAGGTCGGCGTGCGCAGCACCGGGCAGGGACAGCGCCGCCGCGCTCAAACCCAGCATTTTTAGCACCGCACGGCGACGAGCATGAAACAGGCTCTCTGGCGTGACGTCATTTTCTGTCAGTTGGTTAACGGCTTTCATCTGTGGCCCTGCCTGTGGTAATGAATCATTGCGTTTTTCGCGAGCAAACGGTTAACGGATACGCACCAACGTGCGCCCGGTTAGCTGATTATTGAGCAGTTTTTCTGCCGCATCCACCGCTTCAGTCAGTGAGACTTCGGTGGTGGCCTGCTGATAAAACGTCGCGGGCAACACCTGCTGCAAACGCTGCCAGGCCTGATGACGGCGTGCGACGGGAGTCATCACCGAATCGACGCCCTGTAGACGCACGTTACGCAGGATAAAAGGCATGACGCTGGTGGGCAGATCGGTTCCCCCCGCCAGCCCGCAGGCGGCGACCACTCCATTATAATGGGTTTGCGCCAGCACGCTGGCCAGCACCTCGCCACCGGCGGTATCTATCGCTCCGGCCCAGCGTTGTTTCTCCAGCGGACGAGATCGTTCGCTGAACGCGCTGCGCGGCAGAACCTCGCTGGCCCCCAGCTGGCGTAGATAGCCATGGGTTGATTCACGACCGCTCACGGCAACGACCCGGTAACCGAGCGCGCTGAGCAGCGCGACGGCAGTGCTGCCGACTCCGCCGCTGGCGCCCGTCACCAGCACGTCACCGCCATCTGGCGTCACGCCGCCTTCCTCCAGCGCCATCACGCAGAGCATGGCGGTGAAACCTGCCGTGCCGACGATCATCGCCTTGCGGGCATCCAGGCCCTGCGGCATCGGCACCAGCCAGTCTGCTTTGACGCGTGCCCGTTCAGCCAGCCCCCCCCAATGGTTTTCGCCAACGCCCCAGCCGGTCAGCAGTACCGACTGACCGCGCTGAAAGCGCGCATCGCTGCTGCTCTGCACTCTACCGGCGAAATCGATACCGGGCACCATCGGGAACTGGCGAATAATTTTGCCCTTACCGGTGATTGCCAGCGCATCTTTGTAATTAATCCCGGACCAGTCAATGTCGACGGTGACATCGCCCGGCGGGAGGCTGTCATCAGGCAGGTGTTTGAGTGTGGCGATGGTTTCACCTGAAGACTGTTCAAGAACCAGTGCTTGCATAAGGATCTCCTGAAAACGGGATAATCATTCTCTAAAAGCGGTCAGCTGTGACTATACTCGCCAAAATGGATATTGATCTGATTCGAAGCAAGCATTTATTGGACACGATGTGTTATTTTCATCTGCCGCTACAGTCTGACATCCTGTTGCCTACGATCGTTAACAAACAGTTCGCGGTACTGTGTTAATGACATGTCGCCTACCGCATTTAACTGGCATAAGAATGCGATTAACTACCAAACTCTCTGCAATTATTACCCTGCTGTGTTCACTGGCAATGCTGTTAATGTTGGTCGGCTGTGTGCTGAGCTTCTTTTATCTTAGCAACCAGCGGGCAGAGTATCGGGTTCAGCTTATGGCTGATGAAGTTGATAGCGCATTATTTACCCAGTCTCCCCAAGAGATCGCCTCCTGGCTGCGTCCGGTCATGAGTCCGTTGCGAATAGAACGCATAGAGCTTATTAAAGACAACAGGCCGCTGTTTGAGGTGATACGCCATCAGAGGCCGCTGTTGGAGGATGAGCCTAACCGCTATCGCCAAACCGTACTGTTGCTGGCGCAACATGGGGATATGGTTATCCGTATCCAGTGGGTCGACTCTACGCTCACCTGGTTTACGTCATTAATTGGTGCCTCAAGCCTGTCGGCGATTATCGCCGTGGTGGTGATTATGATGCTGCTGCTGTTGCAGGCGCATCGCTGGCTTTACCGGCAGTTACAGGGAATGGAACGCCTGGAAGCGCGCGCCGGGGCGGTGATTAAAGGAGACAGGGCCAATGTGAGATCCGGGTCGGTTCATGAATGGCCGCCGCTGGCCAGCAGCGCCATCGATCTGCTGTTGTCCGATCTTAAAGAAGCGGGCGAACAGCACAACCGTATCGATACGCTGATACGCACTTTTGCCGCACAGGATGCGCGTACCGGCCTCAATAATCGTCTGTTTTTCGATAATCAACTGACCACATTGCTGGAAGATCCCGAAGCGGTGGGGACGCACGGCATGGTGATGATGATCCGTCTACCCGATTTTGACACCCTGCGCGAGCGCTGGGGGCATGTCGAGGTACAGGAATATCTTTTTGCTCTGGCCAATATGCTGTCAACGTTCGTTTTGCGTTATCCCGGCGCATTACTGGCGCGTTATTTCCGCAGTGACTTTGCCGTTTTGCTGCCGCACCGTAGCGTAAAAGATGCGGACGGGATCGCCTCACAGCTGATTAAAGCGGTCGACAGCCTGCCGTCGACACGTATGGTGGATCGCGACGATATGATCCATATTGGTATCAGCGGCTGGCACAGCGGGCAGAGCACGCAACAGGTGATGGATAACGCCGAGCTGGCGACGCGCCATGCCATGTTACAGGGCGGTAACAGCTGGTCAGTCGGCGAAGGTGGGCAGCAGGATCTGGCACGTGGTAGCGTCAAGTGGCGCACCCTGCTGGAGAATACCGTCAATCATGGCGGCCCGCGACTGTACCAGAAGCCCGCCGTAAACAGGCTGGGCCAGGTGCATCACCGCGAAATCATGCCACGTATTTTTGACGGTGAGAAAGAGCTGTTGTCGGCCGAGTATCTGCCCATGTTGCAACAGCTGGGCCTGGCTGAACGCTACGACCGCCTGCTGGTGAAGCGCATCGTGACGCTGACGGAATGGTGGCCTGAAGAGACCCTGACAATTCCTCTGACTCTCGACTCACTGTTGCAACGCCCGTTCATGCGCTGGCTGCGCGATACCCTGCTGCAATGCCCCCGATCGCAAAGAAAACGTATTTTATTTGAACTTGCGGAAGCAGATGTATGTCAACACATTAATCGTCTGGAGCCTGTCTTCCGCTTGCTTTATGGTTTTGGTTGCCGTGTTGCGGTTAATCAGGCGGGTTTGAAGGTGGTGAGCACCGCTTACATCAAACAGTTCCAGATTCGGCTGATTAAACTGCATCCGGGACTGGTGCGTAATATCGACAGACGCACCGAAAATCAGCTGTTTGTACAAAGTCTTCTTGAGAGTTGTAAGCAAACCGCCGCCCACGTTTTTGCGGCAGGTGTACATTCCAGAGAAGAGTGGCAAACGTTGGTAGAGCTGGGCGTTACCGGGGGGCAGGGGGACTTTTTCGCCACTTCCCAACTGGTTAACACCAGCGTAAAAAAATATTCGCAAAGATATCGAGTTTAGTCTCACGCTCACCGGGTTTTCACGTAGAATACCTACGCGGTCGTGGTTGAGAGCGGCGTTATCGCCGACCGAGGCAGAACTAAAAATGTTAATTTTTATGTATGTTATGTCCGTTTATCCGTCTTGAAACCAAGGCTGAATGCCGTAATGACGGCCTCAGTTGCGCCAAATGGCGTACAGGTTGTGTTCTCGGCACGAAATAGCATGATTTTTCACCGGAGCGGGACATTTTTGCGCCTTGTCGCTGCTCCGCGTGGTTGGTAGAGTAAGCGGATTTTATTTTTCGCCCCCAGCTTGCAGGATTATCCTTTAGTATGTTTAAAAAATTCCGTGGCATGTTTTCCAACGACTTGTCCATCGACCTGGGTACTGCCAATACCCTGATTTACGTGAAAGGGCAGGGTATCGTGCTTAACGAGCCCTCCGTTGTTGCTATCCGTCAGGATCGCGCCGGTTCCCCCAAAAGCGTAGCGGCAGTCGGTCATGATGCAAAGCAGATGCTGGGGCGTACCCCTGGCAATATCGCCGCTATTCGCCCGATGAAAGATGGCGTGATTGCCGATTTCTTCGTCACCGAAAAGATGTTGCAGCACTTTATCAAACAGGTGCACAGCAACAGCTTTATGCGTCCCAGCCCGCGCGTGCTGGTCTGCGTGCCGGTCGGTGCCACTCAGGTAGAACGCCGCGCCATCCGTGAGTCCGCTCAGGGCGCGGGTGCGCGTGAGGTGTTCCTCATTGAAGAGCCAATGGCGGCGGCTATCGGTGCAGGTTTGCCGGTTTCTGAAGCAACCGGTTCTATGGTGGTTGATATCGGTGGGGGCACTACTGAAGTGGCGGTGATCTCGCTGAACGGCGTGGTTTACTCTTCTTCCGTGCGTATCGGCGGTGACCGCTTCGACGAAGCGATTATTAATTATGTTCGCCGTAATTATGGCTCTTTGATTGGTGAAGCCACCGCTGAACGCATCAAGCACGGCATTGGTTCCGCCTATCCGGGCGACGAAGTGCGTGAGATTGAAGTGCGCGGTCGTAACCTTGCCGAAGGGGTTCCGCGTGGATTCACCCTGAACTCCAACGAGATCCTGGAAGCCCTACAGGAGCCGCTAACCGGTATCGTGAGTGCGGTGATGGTTGCGCTGGAGCAATGTCCTCCTGAACTGGCCTCTGATATCTCCGAGCGTGGCATGGTTCTGACCGGCGGCGGCGCGCTATTGCGCAACCTTGATCGCCTGCTGATGGAAGAGACCGGCATTCCCGTAGTGGTTGCAGAAGATCCGCTGACCTGTGTGGCACGCGGTGGCGGCAAAGCGTTGGAGATGATCGACATGCACGGCGGCGATTTGTTCAGCGAAGAATAATTTGCCTGAAGGAGCGATGGGCCGCTGCCCGCGCTCCTTTTTCATGTTGTCGAGGAATACGCCGAGTTTATGAAGCCGATGTTCAGCAGGAAATCTTCCCTGCAATTACGCTTATTTTTAGCGATTATAGTGGCAATAGGCGTGATTATTGCCGACAGTCGTATGGGAGCATTCTCCCGGATCCGCACCTACATGGACACGGCCGTTAGTCCATTCTATTTCTTGGCCAACGGCCCCCGCCAGATTTTGGACAATGTTTCTGAAACATTGGCCTCGCGCCAGCAACTCGAGCTGGAAAACAAAGCGTTACAACGTGAACTGATGCTGAAAAACAGCGAATTGCTGATGCTGGGACAGTTCAGGCAGGAAAATGCGCGCCTCAGAGAACTGCTGGGTTCACCGTTGCGTCAGGACGAGCATAAAATGGTGACGCAAGTGATCTCCACCGGCACCGATCCTTACACCGATCAGGTGGTGATCGACAAAGGTAGCATCAGTGGCGTTTATGAAGGACAGCCAGTGATCAGCGATAAAGGTGTCGTCGGTCAGGTGGTTGCGGTGGGCAAAATGACCAGCCGCGTACTGCTGATTTGCGATGCGTCGCACGCGCTGCCTATCCAGGTACTGCGTAATGATATCCGCGTGATAGCCGCTGGAAATAGCTGTACCGAAGATCTACAGCTTGAGCATTTACCGGGCAACACCGATATTCGCGTTGGCGATGTGCTGGTGACATCCGGTCTCGGTGGACGTTTCCCTGAAGGTTATCCCGTTGCGGTCGTCTCGTCCGTCAAACTGGATACCCAGCGCGCTTATACGGTGATTAAGGCCCGTCCAACAGCGGGTCTGCAACGTTTGCGCTATCTTCTGCTGCTGTGGGGGGCCGATCGCAACGGCACCATGCCAATGGCCCCGGATGAAGTGCATCGCGTCGCCAATGAACGCCTGATGCAGATGATGCCGCAGGTGCTGCCACAAACCAGCGACATGGCCGGTCCTCCGACTCCGCCGGCATCAGCCATCTCACCCGCAGGCAGCGTGGCCCCATCGCCAGCGGTGCAGGGAGCTCAGCCTTGAGCAACTACCGCAGCCACGGCCGTTGGGTGATATGGCTCTCTTTCCTCGTCGCGTTAATACTACAAATCATGCCGTGGCCGGATCAGCTGCTGTACTTCCGGCCCTCGTGGTTATTATTGATCATCATTTACTGGGTATTGGCGCTGCCACATCGAGTGAATGTCGGGACCGGATTTGTGATGGGATCCATCATGGATCTCATCTCCGGTTCAACTCTCGGCGTGCGTGCGCTGGCTTTGAGTATTGTCGCTTACCTGGTCGCCTTTAAATTTCAGCTATTCCGCAATCTGGCACTCTGGCAGCAGGCACTGATGGTGATCGTGCTGTCGCTGGCGGTGGACGTCATTGTCTTCTGGTCAGAGTTTTTGGTGGTGAATGTCTCTTTCCGCCCGGAAATCTTCTGGAGTAGCGTTATCGACGGTGTGCTCTGGCCGTGGCTATTCTTACTGATGAGAAAAATTCGCCGCCAGTTTGCCGTACAATAAAGGACTCATATGCTATCCCTGTATCTGGCCTCCGCTTCTCCGCGCCGCCGCGAGTTGCTGACTCAACTGGGCCTGTCATTCGAACGCCTGACTTTGGATGTTGCAGAGCAACAGGGTGAAGGTGAAACGGCAGAACACTATGTTAAACGCCTGGCACGGGACAAAGCGCAGGCTGGCGTGGCCGTTGCCCCGTGCGATTTACCGGTGCTTGGCGCTGATACGATTGTCGTACTCAATAACGACGTGCTGGAAAAACCTGCTGATGCCACCGCTGCCGCTGCCATGCTGGCAAAACTCTCCGGACAGACCCATCATGTTATGACGGCGGTGGCGCTGGCCGATCGTCAACAGACGCTTGATTGCCTGGTGGTGACCGAGGTGACATTCCGCCTGCTCACACCGGAAGATATCTCCCAATATATCGCCAGCGGAGAGCCGATGGATAAAGCGGGCAGCTACGGTATTCAGGGGCTGGGCGGTAATTTTGTCAGAAAAATTAACGGAAGTTATCACGCGGTGGTCGGGCTGCCCTTAGTGGAAACGGCGGAACTGTGGCGTCATTTTCAGGCGTTACGTGAAGTGAGAGGTTGAAATGACAGCTGAACTACTGGTCAATATTACTCCGTCGGAAACGCGGGTTGCCTATATAGACGGTGGCATCCTGCAGGAAATCCATATTGAGCGCGAAGCGCGTCGCGGTATTGTCGGCAACATTTACAAAGGGCGCGTCAGCCGTGTTTTACCCGGCATGCAGGCGGCATTTGTTGATATCGGCCTGGAAAAAGCGGCCTTCCTGCACGCCTCCGATATTATGCCGCATACCGAGTGCGTGGCCGGTGACGAGAAGAAAAACTTTATCGTGCGTGATATCTCCGAGCTGGTGCGCCAGGGGCAGGATTTAATGGTACAGGTGGTGAAAGATCCACTGGGTACCAAAGGAGCACGTCTCACCACCGATATTACCTTACCGTCGCGCTATCTGGTCTTTATGCCGGGCGCTTCACATGTTGGCGTGTCGCAGCGTATTGAGAGTGAAGCCGAACGCAATCGCCTGAAAGCCGTGGTTGCAGCTTACTGTGATGAGCTGGGCGGCTACATTATTCGCACTGCCGCCGAAGGCGTCGGTGAGGACGAGCTGGCTTCCGACGCTGCGTTCCTGAAGCGTCTGTGGACCAAAGTCATTGAGCGTAAAAAGCGCAATAAGACACGTTGCCGCCTGTATGGTGAGGTGGCTTTGTCGCAACGCATCCTGCGTGATTTTGCCGGTGCCGCGCTGGATCGCATTCGTATCGATTCCCGGCTAAGCTTCGAGCATCTGCTGGAATTTACCAGTGAATACATTCCCGAAATGACGGCGAAGCTGGAGCTGTACACCGGCAAGCAGCCGATATTTGACCTGTTCGATGTCGAAAACGAAATTCAGCGCTCGCTCGATCGTAAAGTTGAGCTGAAGTCCGGTGGATACCTGATTATCGATCAGACGGAAGCGATGACCACTGTCGACATTAATACCGGGGCGTTTGTCGGACATCGTAATCTGGAAGAGACTATCTTCAATACGAATATTGAAGCGACACAGGCGATTGCCCGCCAGCTACGCCTGCGTAATCTGGGGGGCATTATCATTATCGACTTTATCGATATGAATAATGAAGACCATCGCCGTCGCGTGCTGCACTCGCTTGAACAGGCGTTGAGTAAAGACCGGGTGAAAACCGGTGTTAACGGTTTCTCTCAACTGGGGCTGGTTGAGATGACGCGTAAGCGTACGCGCGAAAGTATTGAGCATGTGCTGTGCCAGGATTGCCCGGTATGCAAAGGGCGTGGCACGTTGAAAACCGTTGAGACGGTGTGCTACGAAATTTTGCGAGAGATAGTGCGTGTACATCATGCCTATGAGTCTGACCGTTTCCTGGTCTACGCCTCGCCGTCCGTGGGAGAGGCGCTGAAAAGTGACGAATCACATGCTCTGGCGGAGGTGGAAATCTTTGTCGGCAAACAGGTTAAAGTCCAGGTTGAACCGCTCTATACTCAGGAGCAATTTGACGTGGTGATGATGTAAATCTGTCGCCGGTTATCTAAGAAGATGATTGGTCGTGCGTGCATTTTCGCAGAAAACAAGGAGAGGTGAGTGAGGCAACTGCCGAGGATTTTGTTACTGACCTGTGCAACATTAGTGGTTGTTACCGCGCTAGTGGTCAGTGGCCTGCGTCTGCTGATGCCGCACATGAACAGCTGGCGTACGCCGATCCTTGAGTATGTCTCTGCGGCTACGGGCATGAAGGTGCAGGCCAGCGCTTTACAGGGCAGTTGGGAAAACTTTGGCCCGCGCCTTGAGATTGCCGATATTGAGGCTGCTCTCCCTGATGGCGGGGCGTTGAAGATCCAGCGCGTTACGCTGGCCCTGGATATCTGGCAGTCATTACTTCATCTGCGTTGGCAATTCCGCGATCTCACCTTCTGGCATTTACGCCTCTCCACCAATACGGCTCTGTCATTTGGCGACAACCGCAAGTCAGATGTCACTACCGAACGCCTGAACGATCTGTTCCTACGTCAATTTGACCATTTTGACCTGCGTGATAGTGAAATCAGCTTTTTGACGCCTGCGGATCAGCGGGCCACATTGGCTATCCCACAACTGACCTGGATGAATGAAAAGGCTCGCCATCGTGCCGAAGGGCTGGTCAGTCTCTCCAGCATTACCGGGCAGCATGGCGTTGTACAGGTGCGGCTTGATTTGCGTGACAGCAATGGCTATCTCGACACCGGACGCGTATGGATGCAGGCCGATGAGGTAGACGTCAAACCCTGGCTTGGGCAGTGGATGCGCGATAATACTCGCCTGGAAAGTGCTCGTTTTAGCCTTGCTGCCTGGATGGAGGTGAAAAACGGTGACGTTTATGCCGGGGATATCTGGCTGAAAAAGGGCGGCGCTCACTGGCAGGGCGATGCGCAGCCACATCACCTTAGCGTTGATAATCTCACGGCCCATATCAGCCGTTTTAAAGGTGGCTGGGATCTGAAGGTGCCACAGACCCGTTTTATGCTGGACGATCGGCCCTGGCCCCACGGGCAGCTTTCATTGCTGTGGCTGCCAGAGAATAACCAGTTACCCGGGACGGAGGCGCAACCGGAACTCCGGGTACGCGCCAGCGATCTCGATCTTCAACACGTTGAACCGCTGATCCCGCTGTTTGCCAGGCTATCACCAGAGCTGCTGGAGAACTGGCGTGCCTTACAGCCGCGCGGCCAGCTTAGCGCGCTGGCGGTGGATATTCCGCTGCAACAGCCGGAGTTGACGCGCTTTCAGGCCAAATGGCACGATTTAAGCTGGCGGCAGTGGCGGCTGCTGCCCGGCATGGAAAACCTGGATGGCACGCTGGCGGGTGGCGTAGCCGACGGGCGCATCACTTTTGATCTTCATAAGGCGTCGCTGCCTTACGGAGATATGTTCCGTGCGCCGCTCGAGATCAAACAGGCCAGTGGCGCACTGCGCTGGCAGTATGGGCAGGATGGACTGACGCTCTCCGGTCAGCAGCTGGATGTCCAGGCGCGCTCTCTGTGGGCGCGCGGTGATTTCCGCTATCAGCAGCAGAAGGATCGGGCACCCCATCTTACTATTCTGGCCGGTATTAATCTGACTCACGCCGGTGACGCCTGGCGCTACTTCCCTGAACCCCTGATGGGCAAATCCCTCACCAACTATCTGAGTGGGGCGATTAAAGGGGGCGAGGTGAAGAACGCCACGCTGCTCTTCGCCGGCAACCCCCAGCAGTTCCCGTTTACCCATCACGAAGGGATGTTCGAGGTGGCGGTGCCGTTGCGTAAGGCGAACTTTGAGTTTGAGCCGGGCTGGCCAGCGCTGGAGAACCTGGATATTGACCTCGACTTTGCCAACAACGGGCTGTGGATGCAGGCACCGGACGTGAAGCTGGGGGAGGTTAACGGGCGCAATATATCGGCAGTCATCCCGGATTATCTTCAGCAGAAGCTGATTATTGAGGGTGACATCAAGGGCACAGGCCCGCAGATCCGCAATTATTTTAATCACTCTCCGCTGAAGTCATCGCTGGGGGCTGCGCTTGATGAGCTACAGATTGGCGGAGATGTAAGTGGTCGCTTACATCTCGATATACCGCTGGATGGACAGGACGTTCGGGCTACGGGCGATGTCAATTTGCAGCAAAACTCCCTGTGGATTAAGCCGCTGGATACGCGCTTTGAGCAGCTCACCGGGCATTTTGCTTATGATAACGGCAATCTGAAAAGCGAGGCGATGAGCGCCCGCTGGTTCGGACAGCCGCTCGGCGTCCGCTTTACTACTCAGGAAGGCGATAGAGATTACCGCATTGGTGTGGATCTCAATGCAGACTGGCAGCCGGGTAAGATGAAGCCCTTACCGCCCGCCGTACGTCAGCAGTTGAGCGGTAAGCTGCCGTGGCAGGGCAAGGTACAGATTGCCTTGCCGCACCAGGGCGGAGCCAACTATCAGGTCGATATCGACGGCAACCTGAACGATGTAAGTAGTCACTTACCGTCTCCTCTTGACAAGGCCCCAGGCAATGCGCTGCCGGTAAAACTGGCCGCCAAGGGTGATCTAAAGAGTTTTGAGCTGAGCGGTGCGCTTGGCGACAGCCAGCGTTTTAACAGTCGCTGGCTGCTGGGCAATCAGCTACGGGTTGAACGCGGCATCTGGGAAAATAATACGCAGCACATCCCTGCGCTACCGGACAGCGGCGGTATGCGTTTAACCCTGCCGCCGCTGGATGGCGAAGCCTGGCTGGGTCTGCTGGGAGCCGGAACGGGCGCTAATGCTAAAACGGGTAGCACGCTGCTTCCGGGTGATATTCACCTGCATACCCCGGCCTTGTCGCTGGCGGGACAGCAGTGGCGGGATCTTACCGCCACCATCAGTCAGGGGGCGGCTGGTGAGACGAAGGTGAATGCCACCGGCAAGGATATCAAAGGTTCGCTGGCTATCAGCCAGGGCGCTCCGTGGGCGGTTAACCTGAAATATCTCTACTATAATCTGCAGTGGGACGGTAAAGAGAGTGCATCACCTCTGCCCGGCCACGACAGCACGGTGAACTTCAGCAGCTGGCCAGCGCTACGTCTTAACTGCGATGAGTGCTGGCTGCGTGGACAAAATTTTGGTCGTATACGGGCTGAACTGACCCCGTCTGGCGACACGCTGAAATTGCAAAACGGGCTGATAGACAGCGGTAATGCCCGGTTAACGGCCAACGGCGAATGGGTAAACCGGGCCGGGGAGCAGCGCACGTCGCTAAAAGGCGTGCTGAGTGGCCAGAAATTCGATCGGGCCACCAACTGGTTTGGCGTCACTTCGCCGCTGCGCGATGCGCCGTTTAAGTTTGAATACGATCTGCACTGGCGCTCTACGCCGTGGCAGCCATCCATTGAGACATTGAGCGGCGTGCTGAAGTCCCATCTTGGTGCGGGTCAGATTGCTGATGTTTCCACCGGTCGGGCCGGACAGCTGTTGCGGCTGTTCAGCTTTGATGCCCTGCTACGCAAGCTGCGCCTCGACTTCAGCGACACCTTCAGTCAGGGTTTCTACTTTGATGCGATTAATGCCACGGCCTGGATTGAGAATGGCGTGATGCATACCGATAATCTTCTGGTGGACGGCCTGGAGGGGGATATCGCGATGAACGGCGATATCGACCTGGTACAGCGTCAAATGAATATGCAGGCCACGGTGGCTCCGGAAATTTCGGCTTCGGTGGGCGTTGCCACGGCATTCGTGGTTAACCCGGTGATTGGTGCGGCCGTGTTCGCCGCCAGCAAGGTGCTTGGACCATTGTGGAATAAGATTTCCGTCCTGCGCTACCATATCAGCGGGCCCATCGACAAACCGCAAATTGATGAAGTGCTGCGTGAATCGCGTAAGGCCAGCGGGAAGTGAATTTGACGTAGCTGGGGAATTGCCTCAGGCTATCCCTATTGCCATTAATCCAAACCCAGTTAAGTGATCAAGCCAGCAGCAATGACGGGCTTATCCATATAAAGCGAGAGTTCATGAGTCTGAATCTGGTAAGTGAGCAGTTACTAACTGCGAACAATGTGAGTCAAAGCGACCTCTTTTCCATTCTTGGCCAGCTGTCTGAACGCAAGCTGGATTATGCCGACCTCTATTTCCAGTCCAGCTTTCATGAATCATGGGTGCTGGAAGACAGGATCATTAAAGATGGTTCTTACAATATTGACCAGGGCGTGGGGGTTCGTGCCATCAGTGGCGAAAAGACCGGTTTCGCTTATGCCGATCAGATTACGCTAAATGCGCTGCACCAGAGCGCAACGGCGGCACGCAGTATCGTACGTGATCAGGGCAACGGTCAGTCCCGTACCCTGGGAGCCGTTGCTCATCGTGCACTCTATCCGGCACTGGACCCGTTACAAAGTCTGACGCGTGAAGAGAAAATTGCGCTACTGCATCGTGTCGACAGCGCCGCACGCGCCGCCGATAAGCGCGTGCAGGAGGTTTCTGCCAGCCTGACCGGCGTGTATGAGCAGGTGCTGGTTGCCGCCACAGACGGTACGCTGGCGGCCGATGTGCGCCCTTTGGTACGCCTTTCAGTGAGTGTTCAGGTAGAAGAAAACGGCAAGCGTGAGCGCGGCTCCAGCGGCGGCGGCGGGCGCTTTGGCTATGAGTTCTTCCTCGCCAATGAAGCGGGTGAAGTGCGGGCCGAGGCCTGGGCGCGTGAAGCGGTGCGCATGGCGCTGGTCAATCTGGATGCGGTAGCGGCTCCGGCAGGTACTATCCCGGTGGTGCTGGGCGCAGGCTGGCCGGGCGTATTGCTGCACGAAGCGGTTGGACACGGTCTGGAGGGCGACTTTAATCGTCGCGGCACCTCGATGTTCAGTGGCCAGATGGGCCAACTAGTGGCTTCTGAACTCTGTACCGTGGTGGATGACGGCACTATTGATGGTCTGCGGGGTTCGCTTGCCATCGACGATGAGGGCGTGCCTGGTCAGTATAACGTGCTGATCGAAAACGGTATTTTGAAAGGCTATATGCAGGATAAACTCAATGCGCGGCTGATGGGCGTTGCGCCAACCGGCAACGGTCGCCGCGAGTCTTATGCGCATCTGCCGATGCCGCGTATGACCAACACCTACATGCTGGCGGGCCAGTCCACGCCGCAGGAGATTATCGAAAGCGTCGAATACGGCCTGTATGCACCTAACTTTGGTGGTGGTCAGGTGGATATTACCTCCGGTAAATTTGTCTTCTCTACTTCAGAAGCCTATCTGATCGAAAATGGCAAAGTCACCAAGCCGGTAAAAGGTGCAACGCTAATCGGTTCGGGTATCGAGGCGATGCAGCAAATTTCGATGGTGGGCAACGACCTTGCGCTGGATAAAGGCGTTGGCGTGTGTGGCAAAGAGGGACAGAGCCTGCCCGTCGGCGTTGGTCAGCCTACCCTGAAGCTCGACAAACTGACCGTGGGCGGTACGGCCTAACGATCCAGTGATGCCCCTGCTGCGGGCGTGCGGTCATGGGCGGATGGAAAAAGTGCCTGCCCTGGCCGTTCTGCGTATTTCTCCCCCTGCTAACCCTTGCGAAATTCTCGCCAGATGTCCGCCACTCTGTCGACATAGTCGGTCAGCTAGTTGATACACAACCTGGACGCTCAGCGGCATCTGCTGTGCCGCTGCGGTGAATGCGCCCAGCTTAACCACTTTGGTAAAAACGGACATCCCCTTGCGTCTTTGCACTATTAACCCTGACTTAAAAGTGATTTAGATCACATTTAGTAGATAACTTATAGTCAACCGCGTTACTATAGTGGAGATGAGTTACCGCCAAGTTGTCCCACTGCGGTTATAGGCGGGTTGCGGTTAAGCTATCATTAAAAAGCCGCGCTCCCGATCGATGTCTGAATCACTTTCCGTCGATCGATTATCGTTATCAGCAGGCGTACTACCCTGAAACGGGAGGAGAGCGAGTGACGATAGTGAGATGGCCCGGTAGCGTATTTACAAGGATAAAAGATGAGTGTACTTCCGGTTGTTGTCGTCTTTGGGCTGTCATTCCCCCCCATTTTTATTGAAATTATTGTGTCACTGATGCTGTTCTGGCTGATACGGCGTGTGATTACGCCAACCGGTCTTTATGACTTGGTTTGGCATCCGGCCCTGTTCAATACTGCGCTTTACTGCTGTTTGTTCTACGTTGTATCCCGATTGTTCGTCTGAGGTCATAGTGAAAACGCTAACAAGAAAAATTTCTCGTACTGCCATTACTTTGCTGCTGGTGATTATCGCTATCGTGTTGATCTTCCGCGTCTGGGTTTTTTACACCGAATCCCCGTGGACGCGTGATGCTAAGTTTACCGCCGATGTGGTGGCGATTGCTCCCGATGTCAGCGGGCTGGTTTCCGAAGTGCGCGTGCGTGACAACCAGTTGGTGCAAAAAGATCAGGTGCTGTTTACCATCGATCGACCGCGTTATCAGAGAGCGCTGGATCAGGCACAGGCCGATGTGGCTTATTACCAGGCGGTAATGGGTGAGAAACGGCGTGAGGCGGCACGCCGCAATCAGCTGGGGGTTTCCGCCATGTCGCGCGAGGCCATCGAGCAGGCGAATAATGATTACCAAACCACGGAACACCAGCTGGCAAAAGCGGTTGCGTCACGCGATCTGGCACAGCTGGATCTGGATCGCACCGTGGTCAAAGCACCATCAGCAGGTTGGATTACCAATCTGAATGTCTATACCGGCGAATTTATTACCCGGGGATCGACGTCGGTGGCGCTGGTAAAACAGAACTCATTCTACGTGCTCGCCTATCTTGAAGAGACCAAGCTGGAAGGCATTCGTCCCGGCTATCGCGTCGAGATTACCCCGCTGGGCAGCAATCATGTGCTGCGCGGTTCCGTTGACAGTATTGCTGCTGGCGTAACCAACAGCAGCAGCACCGTTGACGGTAAAGGTATGGCGACCATTGATTCGAATCTGGAATGGGTACGTCTGGCGCAACGTGTGCCGGTTCGCATTCATCTTGACACCCAGCCGGGTAATCTCTATCCGTCGGGAACCACCGCAACCGTGGTAGTGACGGGGGCTAAGGACCGCCAGGATAACGATATGCCGCCGCTGATGAAGCTGATGCATCGTCTGCGCGAGTTTGGTTGAGGCGGGGGGATCATGCCGTTTTATCGTCTGCGCTTTCCGATCAAACTGACCTTCGCTATTCTGCTGGCACTGTTTGTCGGCTTTGAATTCAACCTGGAAACGCCGCGCTGGGCGGTGATGACCGCCGCGATTGTGGCGGGCGGCACGGCGTTTGCTGCCGGGGGCGATCCGTTCTCCGGCGCGCTGCGCCACCGTGGGATGTTGCGAATAATCGGCACCTTTATCGGCTGTATTGCCGCACTGGCGATCATGATTGCCACCATTCGTGCACCGGTGGTAATGCTGCTGCTGTGCTGCATCTGGGCTGGGGTCTGCGTATGGGTTTCTTCGCTGATCAAAGTTGAAAACGCTTATGCTCTCGGACTGGCTGGCTATACCGCATTGATTATTGTGGTCAGCCTGAACGCCAGTGGTTCACTGCTGCTGGCACCGCAGTTTGCCGTGGAACGCTGTAGTGAAATCATCATCGGGATTGTTTCTGCGATCCTCGCCGATATGCTGTTTTCACCGCGATCGATTAAGTTGGATATCGATCGCGAAATTGATTCGCTGCTGGTGGAGCAGTACCGTCTGATGCAGCTGTGTGTGGCACATGCCGATAAAGAAGAGGTCGATAAATGTTGGGCCGGGCTGGTGCGACGTACTAACGCTCTCAACGGAATGCGTACTCACCTAATGATGGAAGCCGGGCGCTGGCATAAAATCGATCCACGCCTGCGGGTGCTTCATACCCTGTCACTGACGCTTATCACCCAGGCCTGTGAAACTTTCCTGATCCAAAATAATCACTCTGATTTTGTCCCCCCCCAGTTCCAGCTGTTCTTTGAAAAGCCGGTCAAAAACGTTGCCGATATTCACAAACGCATGAAAATCATGCGCCGGGTTATCTCCGTCAGCGGCAGCAGAAACACCCCGAACACCATCAGCAGTTGGGTGGTCGCGGCCAGCCGTTACCTGCTGTTGATGAGGGGTATCCATAATAACAGCCGTATCAGTCGCCTGGAGGAAGAGGTGCTGAACGCCGATCCGGTGGTGAAGATGCGACCGGCGGAAACACGACATGCGTTGGTGAACGGCGTGCGTACCTTTGTCGCCACCGCCGTGGGGTCGCTGTTCTGGCTGTGGACCGGATGGACGTCGGGCAGTGGGGCGATGGTGATGCTGGCCGTTATTACGTCATTGGCTATGCGTATGCCTAACCCGCTCATGGTCGCTAAAGATTTTCTGTATGGCATGATCGTCGCTATACCGCTAGGTTCGCTCTACTACATGGTGATCATGCCGAATACCCAGCAAAGTATGCTGTTGTTATGTATTGCCCTGGGGGCGATGGCATTTATCAGCGGGATACTGATCCAGCGGCGTCAAATCGGTACGCTAGGCGCGCTGGTTGGCACCATCAATATCCTGACGCTGGATAATCCGATGAAGTTTGAGGTCAGCACGTTTCTGGATAATGCCCTTGGCCAGGCGATTGGCTGTTTTGTCGCGCTGCTGGTCATTCTGCTGATCCGCGACACCTCTAAGGCACGCGTTGGGCGCACCTTGCTCAATCGCTTTATGTATGCCGCCGTGTCGGCGATGACCACCAATACCGTGCGGCGTAAAGAGAATCACCTGCCTGCGCTCTATCAACAGCTGTTTATGCTGATGAACAGCTTCCCTGGCGATATTGATAAGTACCGGTTGGCGCTAACGTTGATCATCGCACACCAGCGGCTGCGCGCCGCAGATGTGCCGATCAATGCCGACCTGTCTGCCTTTCACCAGCAGCTGCGCCACACTGCCGATCGGGTTATCTCTGCCAGTAGCGATGAGAAGAGACGTGACTATTTTGCGCGTTTACTTACCGAGTTCGATGTCTATCAGCAGAAGCTGCAACAGTACCAGGCTGCGCAAAGCGTGACTGAACCCGTTGCGCGTCTGGCGATAGTGTTAAAGAAATATCAGCAAACGCTGATCCGGGTTTGAGTGTGTCTGCGGCAGGCCATAATGCCTGTAGTACGACCTGGTGCTGCCATGCATGTCTACCGTCTGGTTTTCACTTCCTGGTGGCTCTGGAGTCTGGACAAAAAAAAGCCCCGGCGAACGGGGCTAAAGGGATTTTCTGTCAGGTTTATAGGAAGAGCTGAACGAGCAGTGGCATCAGGATAGCGGCGCTGATGCCCAGATTGACGCAGATTATTTATAAAGCTCGGCTGTGGCGTGGTAGTTACCATCGATACGCGCTTCAATAATTCGATACGCCGATGCGCCCTGCTCATCGGCTTTTTGCGACAGCTGATGACGGATATCTGAGGGTGCTCCGTGAAGGCCACTCACACTCACGCTGCCAACCGGCTGCAAATTCTGACTGTTAACCTGTTCGTTAGTGACCAGGTTCGCCGCATTGGCGGCAAACGAAAGCACGGAAGCAAGCGTTAAGGTCGCAATAGTTAATGTTGTTTTCATGGTGATAGCTCCAGAATAGTGGTTATGCGGTAATCGAAAGGGTTGAAAAACGTTTTTTATTCTTGGGATTACCGTACGGATTAATACGTTGGTTAAATTGACAGCTTCAATTATTGATAAAGCTCGGCCGTGGCGTGCCAGTTACCGTTTTGATAGTTTTCGATCACGCGGTAGGCATTTGCCCCTTTCTCGCGGGCTTTATCATTCAGCGCCTCGCGGATATCCATCGGCGATCCTGCAACGCCACTCACGCTGACGATACCCATTGAATGAAGATCTTTTGCCTGATCGGCGTTGACCAATTGAGCGGCAAAAGCGCCGAATGACAGTGTAGAAAGCACGCCTAAGGCAGCAATAGTGGTTTTGATATTCATCCTGTTTCCCTCGTTAACCGGTGTTAACTTTTAAATGGTTTGATTTACATCACGGAAAGAATTATAGATCTAATAACGTAAAAAATTAATAGCCTGCTAATAATATTAATGCGCGTTTAAGGCATTGGATTAGCGCTTTTAATAACTTTTTGTCATAAAAAACGATGAAATATTGTTCATTTACGGGAAATTTTTTTCTAAAACAGAGCGATGGGTGAATTTATCTATTTGTGCTCTTATTTGCGGTAGATCACATTGTTACGCGGAGAGTTTGCAGATTTCAGATAAAACATCTTCCATTACAGGCAGTGAGATGTGCTGCTATTCACGATCATACCGACATAAAGAAATCAGGGTCGATGCTCGGTTGACCCTGTTTAAAGCGATGAAAGAATGGAAAATGCCTGATGCAGACGGCGCCAGGATCTCTCCTTTGTCCAGTCGCACTAATGAGGGAAGCGGCGCTACGATCTCTTCTGCCAGTAGAATGGCAGAAGTTAAAGTTCCTGTTCGAACAGCACCAGGATCGCGTCATGCAGTTGCTTAACGGTGAATGAACGTGCCGGAGTAATAAAAATGGTGTCATCCCCGGCGATGGTGCCGAGTATGCCTTCCGCTTTGCCGAGTGAGTCCAGCAGGCGAGCAATCAACTGTGCTGCACCCGGGCTGGTGTGGATCACCACCAGTGCGTCATTAAAGTCGATGTCTAACACCAGGTTCTTCAGCGGGCTGGTGGTGGTGGGAACACCGAGTTCAGCAGGTAAGCAATAAACCATTTCCATTTTCGCGTTGCGCGTGCGCACCGCGCCGAATTTTGTCAGCATACGTGACACTTTCGACTGATTGATATTTTCGAAACCTTCTTCCTGTAGGGCGTTGACAATTTCGCCCTGTGAGCTGAATTTCTCTTCTTTCAGCAAGGCCTTGAATGCCTTAATCAGGTCTTCTTGTTTTGATGAATTACGCATAGGTTACCGATAAAAGGGGTTATTAAGGGATACCCGCAGCGGGATATTACATTATTATGCAATTAAATGAATTTTTATTCAAATGTCAAATGATGCGTTGACTCGTTAACTCACCGCAAGGTGGCGGAGTCTAACAAATTTTGGCGAGAAAAAGAATTTACTGACTATGTCGTTCCGCGCACAAAAAGTGAACAAGTTGTTATAATATGAAAGTTGTTCCGGTTAGTGTTAAGGGTGTAATGTATCGCCAAATCACGGTAATACCCTGAATATCTGTAGTTGTCGCTCTGTTTGCCGCCGGTGTTCATCCCCGGTAACCTGGCGTTAACAAAGCCCGGTGATCCTCGCATTCGTTGCTATGCGGCCACTCCCGCCATTTCAGAGCGGTATTTCCGGGTTGCCCGGCTCACAAAATGCGCAAAATATAATAAGGAGTATAGGATGAAAGTTACAGTTCTCGGTGCAGCAGGTGGTATCGGCCAGGCGCTTGCCCTGCTGCTAAAGGTCCAACTCCCGGCAGGTTCAGAACTCTCACTGTATGACATCGCACCCGTTACGCCGGGCGTCGCGGTTGATCTAAGCCATATACCGACCTCGGTTAAGATTGAAGGCTTTAGTGGCGAAGATGCCACTTCGGCGCTGAAAGGTGCTGATGTGGTATTGATTTCGGCCGGCGTGGCGCGTAAACCGGGCATGGATCGCTCCGATCTGTTTAACGTGAACGCCGGTATCGTACGCAATCTGATTGAGCAGGTCGCTGCGACCAGCCCGAAAGCGCTGATCGGTATCATCACTAACCCGGTGAATACCACGGTGGCAATCGCTGCGGAAGTGCTGAAAAAGGCCGGCGTTTACGACAAAAATAAACTGTTTGGCGTCACCACGCTGGATATTATCCGCGCCAATACGTTTGTTGCGGCATTGAAAGGTAAGCAGCCTGAAGAAGTCAACGTCCCGGTTATTGGCGGTCATTCAGGCGTGACGATCCTGCCGCTATTGTCCCAGGTTCCGGGCGTGAGCGTCAGTGAGCAGGAGGCCGCTGACCTGACTAAACGCATACAGAACGCGGGTACCGAAGTGGTGGAGGCGAAGGCCGGTGGCGGCTCAGCAACACTGTCAATGGGTCAGGCGGCGGCACGTTTTGGACTGTCACTGGTGCGTGCGCTCAAAGGTGAAAGCAACGTCATTGAATATGCTTATGTTGAAGGGGATGGAGAATATGCGCGTTTCTTCTCACAGCCGCTGCTGTTAGGTAAGAACGGCATTGTTGAGCGTCGTCCTGTCGGAGAACTCAGCGCGTTCGAACAGCATGCGCTCACCAACATGCTGGATACGTTGAAAAAAGACATTGCGCAGGGTGAAGAGTTCGTTAAATAGCATCCTTTTGTGTGACCGGCCCTGTCGCCCGATGGGGCCAACCCGGCTTGCTTACTGACTCGGTTCCTCTTCTGGATACTCTTGCACAGTGACGGGAAGCGTCAGCTTTTTCTCATTACGACTGATTTCAACGTTAATCACGGTTCCAGGACGTATTTCTGCTACCTGATCCATCGTTTCCTGCGGGGACAAAGCCGCTACGCCATTCAGGCGGGTGATGACATCGTTAACCTGCATACCGGCTGCGTAAGCCGGGCTGCCAGGCTTGACCTCTGTTATGGCAATACCCTGACCCTGAATGTTGGTCATATTGTTATTCGGGTCGCTGAAACGCTGGATCGCCTGCCCGGTAATCCCGATATATCCACGAATAACCCGACCATCACGGATCAATTTTTCCATCACTTTGGTCGCCAGCTTGGTGGGGATAGCAAAGCCCAACCCTTCGGGTGTCTCACCATTACTGCTTTTATCAAATGACAGCGTATTAATCCCCACCAGTTCACCCAGTGAGTTAATCAGCGCGCCGCCCGAGTTGCCGCGATTGATTGAGGCATCCGTTTGCAGAAAATCCTGGCGGCGTGAGGGGCTAAGACCCACGCGTCCGGTTGCACCAATAATCCCCTGGGTTACCGTCTGGCCAATGTTATAGGGATTACCGATCGCCATCACCAGGTCGCCAATATGTGCAACACGGTCTGGGTTGATGGGGATCACTGGCAGATTAGTGGCATTAATTTTCAGCACCGCCAAATCGGTCACATAGTCAGAACCGGCTAAAAGTGCTTCAAAAGATCGCCCGTCCTGTAGATTAACGATAATTTGGCTGGCCGCGTTGATCACATGCTTATTGGTCAGAATGTAGCCGCGTGGGTCCATAATCACCCCAGAGCCGAGGGTATCGCTGGCACCGTTAGCGTTGTGGTTGTAGACATAGACGACGGCGGGCGCGGCGCGGCGTACCCCAGGGTTATAGCTGACCGGCTGCTGACTGCTGCTATCCTCGGTTTGCGAAAACAGATCGCTGCCGAGTCGAAGACCCGGTATCGCTAATAGAAGAATGCCGGCTATAAGGAGCCCGTAGATCGCTGAACGTATGAGTTTGGGAATCATGCTTATTCACGATGAATGAAAAAACGACTGGCAGGATAGCATGAGTTACGCGGACACAGTACCCCGTGTCCGCGCAGGGGCTACTGTAGTAACAGGTAGATGTTCTGGTCGCCGCGCATAACGCTGAGCACCAGCAGCAGAGGTTTCGTCGCCAGTATCTTGCGCAATTCAGCCAGGTTTTCTACCGGAGTACGGTTAACCCCGACAATGACATCCCCCTTTTGCAGGCCGAACTGGGTTGCCGCCGCGCTTTTCTCGACGTTATCCACCATGACACCTTTAGTGCCGTTTTTCGCCGTCCCATCGCTCAGGGCCACTCCCAGTAACGCTGGCGTCATCAGATCAACGTTGGCGCTGGTCTGGATACTGTTATCCAGCGTCACGCTAAGGGTCAGTGATTTACCTTCGCGCACCAGCCCCACCTTAACTGCCTGCCCGGGGGGGGTGATACCAATCTTGACGCGCAGTTCGGCAAAGTTGGCAATCTGCTTATCATCGATGCGGGTGATGATATCCCCGGCTTTTATTCCGGCCTTAGCGGCAGCAGACTGGGGTAAGACTTCATTGACGAAAGCACCACGCTGAACATCGATGTTAAAGGCTTTGGCCATATCGGCGGTCATCGCGGTGCCTTTAATACCCAGCTGGCCGCGTTTGATTTCGCCAAACTGGATCAGCTGCTGCGCCAGGCCCATTGCCATATTGCTCGGAATGGCAAAGCCAATGCCGATATTGCCGCCGCTCGATGCCAGAATCGCCGTATTTAGTCCGATTAGCTCGCCATTCAGATTGACCAGCGCACCGCCGGAGTTACCACGATTAATGGCTGCATCGGTCTGGATAAAGTTTTCCAGCCCTTCCAGATTCAAACCGCTGCGGCCCAGGGCAGAAACAATGCCCGAAGTGGCGGTTTGACCCAGACCAAAAGGATTGCCGATGGCAACGGTAAAATCCCCGACTTTCAGCTGGTCGGAATCGGCGATTTTCACCTGGGTCAGATTGCTTGCGCCGTTTAGCTGAATAAGTGCGATATCGGTTTGCTCATCGCGGCCGACCAATTTGGCGGTAAACTCGCGACCGTCGCTTAGCTGCACGCTGATCTTATCTGCCCCTTTGACAACATGATTATTGGTCAGCACGTAGCCTTTTGCCGCATCAATAATCACTCCGGAAGCCAGTCCCTCAGACACGGGGGGGCGGTTATTGCCGGGTGTGACTTCCTGACCTTTCTGGTCAAAATAGCGTTTCAACGGCGCAGGCATTTCCTGCTGCGGGTCGGCGCCTGGCGCTCCCTCGACATGTACGCTAACCACGGCAGGTAACACCCTCTCCAGCATCGGTGCCAAACTTGGCAACTGTTGCCCCTGAATCTGCGTGGGGAGAGAGGCGCTGGCGGCACAGGTCACGTTCAGTTGCAAACTGATACTTAATGCTAATGCGCTTAACAGATAGGATTTTTTCTTCATCGGAGTCAGCTCTCGCAACCAAAAGTAGGCCAGGTACAAAGTATGGCAGGCAGTGTGTTGATGGGCAGGGTGCGGTCGTCAGGCAAAAAAGGGGTGCTGCGCACCCCGATTTATTTACTTAACGGCGCGATCGCCACGAAGCAGACCAGAGGCGCTGTCCGGGTAATCACGCGGCATCTGCACCGGCACCTGATCGTTATCCGCTTCAGATTCGGTTAGCTGGTAAGCAAACGGGTTCTTCTCTCCCGGCAGATTAGGCAGCAGGTCATTAGATCCCTTTGCCATATGCTGATACAGCTGGCGATAGTCGCGTGCCATATTGTCCAGCAGCTCGGCGCTATGGGCGAAATGGTTGCTCAGTTCCTGATGGTAATCCGCCAGTTCTGCTTTGCTCTTCTCCAGCTCGTACTGCAGGCTATGTTGCTCACGCAGTTTTCGATTACCAAAACGCATTGCCACCGCGCCGATAATAACTCCAACGACTAGTCCAATTAGCGCGTATTCCCAGGTCATAATTACTCCCGTTTTGTCTTCGTTGTTCAGTAGGGCTGTTCCATTCAATACCCGTCACTATAACCGCTAATCTGATGGAAGTGGAATCCTGTGGCGGCTTCGCTTAGTGTAGAACGACTTTTTTTTCGACGAACTGCCATCTGGCCGGGTAATTTTCAGGGAATGTAACTAAATTATGCAAACGATGTCTCCACTGGCGCTCTATCAACAGGCGCTGGACGACGGCGAGTATCAGCCCGATGACGTACAGCATGCCGCCGTCACCCGTTTAGACGGTATTTATCAGGTATTAAGCCATGCCAGCGCACCGCCTGTTCCCGCCAGCGCCGGTCTGTTGGGTAAGCTACATAAGCTACTGACAAAAACGAAACCCGATGTTCAGACACCGGCACGCGGGCTGTATATGTGGGGTGGCGTGGGGCGCGGTAAGACCTGGCTGATGGATATGTTTTTTCGGGCCATTCCTGGTGAGCGTAAACAACGCCTGCACTTTCACCGTTTTATGCTGCGCGTGCATCAGGAGCTGACCGAGTTACAGGGACACAGCGATCCGCTACAAATTGTTGCCGACCGTTTTAAAGCCGAGACCGATCTGCTGTGCTTCGACGAGTTTTTTGTCTCTGACATCACCGATGCCATGTTGCTGGGGACGCTGATGGAGGCGTTGTTCAGTCGGGGTATTACGCTGGTGGCGACCTCAAATATTCCGCCGGACGATCTCTATCGTAACGGTTTGCAGCGTGCGCGTTTTATGCCGGCGATAGCAATGATCAAGCAGCACTGCGAAGTGATGAATGTGGATGCAGGGATTGATTACCGCCTGCGCACGCTGACTGCCGCACACCTTTGGATCACCCCGCTGGGCGCGGAAGCGTCTCAAGAGATGGATAGCATGTTTGTTGCGCTGTCGGGTAGGGCACCCCAGGCTAATGAATCGCTGGAAATTAACCATCGCCAGCTGCCGACGCTGGGCGTGGCTGACGGGGTGGTGGCAATGAGCTTTCTGGCTCTTTGTGGCGAAGGGCGCAGCCAGCACGACTATATTGAGTTGTCTCGCCGTTTTCATAGCGTATTGCTGTATGATGTGCCGGTGATGATCTACAAAACCGAAGACCAGGCCCGGCGTTTTCTGGCGCTGGTAGATGAATTCTACGAGCGTCACGTTAAGCTGGTGGTCTCGGCGGAAACCTCACTGTTCGAGATTTATCAGGGCACACGGCTGAAGTTTGAATACCAGCGCTGCGTTTCGCGCCTGCAAGAGATGCAGAGCGAAGAGTATCTGCGTCTGGCGCATTTGCCCTGAGACAGATGTGGGCTTGATAACATCGCAATTTTATCGCAGAAAACGTTCGATCTTTAAGAGCGACTTCTCTATAATCTTGCGACCCCACGTTACAGCAAAGGTTTTTTTCCCAAAACTCTTTGTGTTCCAGTAACTCTATCCGAAGGGGTGGGCTTGCTGGTCAAGATGGTCGTGTGAGCTCCAACCGTTTATTCAAGCGTTTGGGATTTCACCAACGTGTAACTTAATTTGGGTAAGCTTTTAGATGAAAACTTTTACAGCTAAGCCAGAATCGGTCCAACGTGACTGGTATGTTGTTGACGCAACAGGCAAAACCTTAGGTCGTTTAGCGACTGAACTGGCTCGTCGTCTGCGCGGTAAGCACAAAGCGGAATATACTCCGCACGTCGATACTGGTGATTACATTATCGTTCTTAACGCTGAGAAAGTTGCCGTAACCGGTAACAAGCGTAGCGATAAGATTTATTACCATCACACCGGCCACATCGGTGGTATCAAGCAAGCGACCTTCGAAGAGATGATTGCTCGCCGTCCTGAACGCGTGATTGAAATCGCGGTTAAAGGCATGCTGCCAAAGGGCCCGCTGGGCCGTGCTATGTACCGTAAACTGAAAGTTTACGCGGGCAACGAGCACAACCATGCGGCACAGCAACCGCAAGTTCTTGACATTTAATCGGGATTACAGGCAATGGCTGAGAATCAAAACTACGGCACTGGTCGCCGCAAAAGCTCTTCCGCACGCGTCTTTATTAAGCCGGGTAGCGGTAACATCGTTATCAACCAGCGTTCATTAGAACAGTACTTCGGTCGCGAAACTGCCCGCATGGTAGTTCGTCAGCCGCTGGAACTGCTGGACATGGTCGGTAAATTCGATCTGTACATCACCGTTAAAGGTGGTGGTATCTCTGGTCAGGCTGGTGCGATCCGTCACGGTATCACACGCGCTCTGATGGAGTATGATGAGTCACTGCGTGGCGAACTGCGTAAAGCAGGCTTCGTTACTCGTGATGCTCGTCAGGTTGAACGTAAGAAAGTCGGTCTGCGTAAAGCACGTCGTCGTCCTCAGTTCTCCAAACGTTAATTTTTTCTGCTTCGGCAGATTCAATTATCGGAAAACCCGGTGCCCAGGCACCGGGTTTTTTATTTGTCTCTCGCAACAAAATGCGCCCAAGACACGGGGCTTTATCATTTTCCCGGCAATTGCGTATTCCCATCCCCACAAGCAGGCTAAAATCTGGTAAACTATGTGTCACTTTGTGCCCATTAGTCGGGCAAAGATGCGTCTATCCTGTATGGGTAGGGAGCGTTTGTCTTCAGGCTAATGGCAATGATGAGTCGCCGTGTGATGGCTATTCGCAGTAATTTTCTCGATAAACTTGGAGGTTTACATGGCTGTCGCTGCCAACAAACGTTCGGTAATGACGCTGTTTTCTGGTCCGACTGACATTTTTAGCCATCAGGTACGCATTGTACTGGCTGAAAAGGGTGTGAGCGTCGAGATCGAGCAGGTTGAAACGGATAACCTGCCACAGGATCTGATCGACCTCAACCCATACCGTACCGTACCCACCCTTGTCGATCGCGAGCTGACGCTGTATGAATCGCGCATCATCATGGAATATCTGGACGAACGTTTTCCACACCCACCGTTGATGCCGGTCTATCCGGTTGCGCGTGGTGAAAGCCGCCTGATGATGCACCGCGTTGAGCAGGACTGGTACAGCCTGATGCGTAAAGTCGAAAACGGCACGGCGCAGGAAGCGGAAGCTGCACGTAAGCAGCTGCGTGAAGAGCTGCTGGCAATCGCTCCACTGTTCGCGCGCACGCCTTTCTTTATGAGCGAAGAGTTTAGCCTGGTTGACTGCTATCTGGCTCCGCTGCTGTGGCGTTTACCGCAGATGGGCATTGAGCTGCTGGGCGCAGGTTCAAAAGAGCTGAAAGGCTATATGACTCGTGTATTCGAGCGTGATTCCTTCCTTGCTTCCCTGACGGAAGCGGAACGTGAAATGCGCCTGCACACGCGGGGCTGATACGATGGAAATGACTCAACTGACGGCACGCCGTCCCTACCTGTTGCGCGCTTTTTATGAGTGGTTGCTTGATAACGATCTCACGCCGCATCTGGTCGTCGACATTAATTTGCCCGACGTGATGGTTCCTCTGGAGTATGCGCGTGATGGTCAGATCGTTCTGAACATCGCACCCCGCGCGGTAGGGGACCTGGAGCTGGGCAATGATGAAGTCCGTTTCAGCGCACGTTTTGGTGGCGTTCCGCGCCAGGTTTCCGTCCCGTTAGCGGCGGTGTTGGCGATTTATGCCCGTGAAAACGGTGCCGGCACCATGTTTGAACCTGAACCCGAGTACGATGGAATAGACGAGGATCAGGCCTCAAACGGCGAAGATGGCGGCCCGGAAACGGTCATGTCGGTGATTGACGGCGATCGTCCCGATGACAGCGCGACCGATGATGACGGCCCTGGTGACGAACCGCCTCCGCGCGGCGGTCGTCCGGCGCTGCGCGTGGTGAAATAAAGCACCGTCCAGGTGGCTTAAGTCACCTGAATCAAAACGGTGATGGAATAAGTATCCGGTGACCTGAGGGTTGCCGGATTTTTTTTTTGCTGTATCCGTGCGTTTTCGCCGTCGGCCAATAAAGAACATGGCCGACGGAGGACGTCATCAGGTTTTAGTAGACGTCGCGCAGATAGCGTTTCTCTTTCTTCAGCTGGTCAATGTAATCCGCTGCGCGCTCCGATGACATGCCGCCGAACTGGCTAACTATCTGGTACAGCGCTTTATCGACATCTTTCGCCATACGTGACGCATCGCCGCAGACGTAGAAACAGCCACCTTCCTGTAACCAGGCAAACAGCTCTGCCCCCTGTTCCAGCATCCGATCCTGCACGTAAATTTTATCCGCCTGATCGCGTGAGAAAGCCAGATCGAGGCGTGTCAGCAGGCCGTTTTCCTGCCACTTAGCCAGTTCATCGCGATAGATATAATCATGCTCCTGATGCTGATCGCCAAAGAACAGCCAGTTTTTACCTTTCGCACTTAACGCTTCACGCTCCTCAAGGAAGGCGCGGAACGGCGCGATGCCGGTCCCTGGTCCGATCATAATCAGCGGAGCATCGTTATTCGGCGGCAGGCGGAAGGCTTTATTTGGCGAGATAAAGATGGCTGGCTTTTCACCACGCTTCACGCGTTCTGCAAGGTAAGTCGAGCAGACGCCGCCGCGTGCACGCCCGCCGCTGTGATAACGCACGGAAGCGATGGTCAGATGCACCTGGTTCGGATGCGCTTTCTGGCTGGAAGAGATCGAGTAGGCGCGGTGTTGTAGCGGTCGCAGCAGAGCAACAAACTCAGGAATGCTTAACGGGCGGGTCGTATCGAGCTGTAACAGGTCGAGAGTATCTTTCCCCCACAGCCAGACGCCCAGCGCATCCCTGTCATCGTGTTGCAGCACATGGCGCAACTCCTGATTGCGGGTGTTCTGTCCCACCCATTCGATCAGCTTGCGTGAAGGTTCAGAAATCTCGAACTGATAGGTTAACAGATCGCCCAGGCTTCTCTCAAAGCCCGGCACCGGGGTGTCGTAATCGGATTTAAGCTGGGTCAACAGCAGGTTAACCAATGCAGGCTCGTTCACCGGGATCACGCCTAGCGCATCACCGGCCTCGTACTTCAGGCCGCTGTCGCTCAGATCAAACTCAAAGTGACGAATGTCCTTGCCGGAATCTTCGCCGGAAAGACGTTTGTTGGTGACCAGTGTTGCCGCATAGGGGTTATTTTTGTTGCTGCCGGGGATAACCGGCGCTTCCGGTGCGCTGTCCAACACCTTGCCACTGCTGCCGGCGCTGGCGGCGAACTGCGGCATCGACTGGTCGAGCCATGCGTTGGACGGCTCCTCAAAGTCGATATCACAGTCAATGCGTTCATAGACCCGTTTCGCGCCCAGCTGCTCAAGACGCATATCGATGAATTTACCCGCCTGACAGAAGCCGTCATAGCCGGTATCGCCAATCGCCAGCACCGCAAAGTGCATCTGCTCAAGGCGTGGCGCGGTGCTGGCAGTGATGGCCTGCCAGAACAGCTGGGCATTATCCGGCATTTCACCTTCGCCGTAGGTCGAGGTGATCACCAGCACGTGGCGCATGGTGGCGAATACGTCGAGATCGACTTCATCCAGGCCCTGAACCACCGGCACCAGGCCTTTCGCGCGCGCGACCCTGGCGGCGCTTTGCGCCAGCGCTTCGGCGTTGCCCGTCTGCGAACCAAACAGAATATGCAGCTGGGTGGTGGTGGCCGATGCCGATGCCCCGGCTGCCTGGGGCTGATTTTCCAGTACCAGCAGGCGTGAGTGTAATCCGGCAAGAAAACCTGCCAGCCAAAACTTCTGCTCGCCATTAAATGGCGCATCTTCAGGAATATAAGGAATTTTCATCGCTTTTATTTACTCAATCCCGTTGCTGATTCTGTTGATATTCAGTGCATTATCCGGCTAATTTGCCGACCGCTGCCGCTAACTCCGGCAGTGCCGCTCGGGCAAACAGCTCTTCAAAGTCAGGCAGTCGCCCCAGTACTTCTCTGTTGCGCGCATCCTGATACAGGATCCAGCCATATGTGGCCAGGCTGTCCATCGAACGGATATTACGTTGCGTCAGAGCCGCTTTGTAATCCGCCATGCGTTTGGCACCTATCAGGCAGGCCAGCTGCTCATCGCTGTAGCTTTCAATCGCCGCACGGCCGTGACGCTGCAATTTACCGATCAGAGTAAAGTCCTCTGTCATCAGCAGGTTACGTACCGCTTTCTCCACCGCCGGCTCCTGCACCGGCGTGCCTTTCGGCAGACGGGAGAGCGCCAGCTGCTGTGCGCAGCTCAACACGGTGTAATTATTCAGCAGCACCAGCATTTCAGGGGTGTCCATTGCGCCGTAAACTGGAACCGATCCGTTGGCGATAGGTTTACCCGCACGCCACGCGGCTTTAAATTTCGCCACCTGGTGACCCGCAAGCGAGGTAGACAGCTCTTCCAGCAGGTCTTTACGCGCTTTTGCCTTGAGGATTTCCGCAGCGTCCTGATACAGCAGCAGCGAACGTGGCATCACGTAGACAAAATGCTGGCTTTCCGTTTCCCAGTGGTCGAGTAACCACTGGGCGCGTGGCGAACCGGTGGCTTCCAGGTGCCAGTTCAGCATCGTCAATACCGCCTGTTGATGCACGCGAGCCATCTCATTGTCATCACTGATGGCTCCAAGCATCACCGAGTCAGCGGCAGCGGAACCCGCCAGCGTGCCATACGGATCGTACTGATAGGCGAAACCGCCGCTCATACCGTTACCGAAGCCTGTGCCATAAGTGCCAAGGTTCAGTACCGCGCCGTTGGTCATATACTCACAGCAGAAATCACCAACGCCTTCGACCACCGCCGTGGCTCCCGAGTTACGCACGGCAAATCGGTCGCCCGCCTGACCTTGGGCAAACAGACGCCCGCCGGTGGCACCAAACAGCGCAAAGTTGCCGATCAGCACGTTCCCTTCCGCATCCTGCGAGCCGCCGCCTGGCGATATGACGATAATTTCGCCGCCGCACTGGCCTTTACCCACGCCGTCGTTACAGGTGCCCTGGTGCTGTAGTTGCATACCGTCATTACAGAACACGCCGTACGACTGCCCGGCAGAGCCGGAGGTGACAATAGTCACCGTGGCCGGTGCAAGATAGCGGCGACCGCGATCGTCCTGTAGCGCCGCCGGAATGCGGGCAACATGTTCGGCGTTCAGCTGGTGGTTGAGCAGGCGTTCGATATCGATAGCCAGCTGTCCACCGACGCTTTTATGACGGTTATTCAGGATTATCCCGTTGCCCAGTTCTATCGCGTTCGATCCCTGGGTGACCAGCTGTTCCTGCAAGCGGTCGATCCAGCCGTTATCCAGCGTAAAATCTTTTTCCAGATACACCGGATGGCTGATTTTCATTTCGGGAACCACCGTCAGCATGGCGCGCAGATCGAGCTTGCCCACTTCCAGCGGATGATCCATCAGGTGCAGCAGGTCGGAGCGGCCACGGGCTTCGCGCAGTGAACGCAGACCGAGCCGCGCCAGCATCTCGCGCACTTCGTGTGCCACATTGATGAAATACTGCGCCAGCTGACGCGGATCGCCATCAAACGCCTCGGCGTTGGTGGTCAGTCCCGCCGGGCATTTCACATTACAGTTTTTCGCCATCACGCACTTCAGCATCATCAGTGCCGTGGTGCCGAACTCGAAGCTATCACCGCCCAGCAGCGCGGATTTCACCACATCGCTGCCGGTCTGCTGCGCGCCGGAGCAACGCAGCAGGACTTTCTCACGCAGGCCGTTGGCGCAGAGCGCCTGATGGACTTCAGCGATGCCGATTTCCGCCACGCGCCCGGTGTATTTCAGGCTGGTGACGGAGGCTGCCCCGGTGCCGCCGGTATTACCGGCCACGTTGATCACGTCAGCTCCGGCTTTTGCTACGCCAACCGCAATGGTGCCAATCCCTTCCGAAGAAACCAGCTTGACGATGACGCGCACGCGCGCGGCTTTACAGTCGTGGATCAGCTGCGCCAAATCCTCGATGGAGTAGGTATCGTGGTGCGGAGGAGGGGAGACCAGCTCCACGCCCGGCGTACCGCCACGGGCTGCGGCAATTTCCACCGTCACTTTGGCCGACGGCAGCTGGCCGCCTTCGCCGGGCTTCGCCCCCTGACCAATTTTAATTTCCAGCTCTTCCAGCATCGGGTCAGCCAGATAGGCGGCCCAGACGCCGAAACGACCGGATGCCAGCTGCTTAATACGTGATGCACGGATGGTGCCGTGACGCGAGTAGTGTTCGCCCCCTTCGCCACAGTTGCTCATGCCGCCGACCATATTGGTGCCGTGCGCCACCGCTTCATGCGCCGGAGCGACCAGCGCGCCGTGGCTCATCGCCCCGGAGGCAAAGGTGCGGGTAATTTCGTGCGCTGGCTGTACTTCGCTCATTGGCAATGCCGGGGCAATAGTGAAGATGCGCGCCAGATACTCTGCCGCTTTGCCATGTGCCGTGAGATGCAGCGCGTCTGCTGTCACCTCAGCATGCTCGATGGCATCACCGAAGCGTTTGGTCAGTACGCCGCACAGCGTGGTCAGGCGCTCCTGCTCGCTTTTCAGTCCGGCTACCGCATCGGTCAGGCGCAGTCTGAACTGGCCTTCGCATTCTGCGAGGGCCTCGCACACCAGCCCGCGCACCGCAAAGCCGTTGTTAACCAGCGAGTAACGGCCCAGCTTGCGGGTGAATTCCGCCTCGCTGTCAACGTGGGTTAAATCTGCCGGGAAAGCCAGAATATCGCGTAGCGCCGCCGGACGGCGTTTGCGCTCTTCCAGCATCAGACTGGAGAACTGGCGATAGTCAGCGGTAATGGTAAAGTTATCGATAACCTCGTCAGGAATACGTTCAAAACTGCTGTCGGCGAAGGATTTCGTTTTGATATGAAACGCATTATCCAGTTTTGCCAGCGTCATCAGGCGGATAAAGTTATCCTCCTCGCGCGGTTTATCGGCAAAGCGGATAGGTTGCTCTGTCATATCAATAAAGGTACGCACCGCAATGGTGCCGTAGGAGTGACCTGCCCCTTCCGCCCGCTCTTTGAACAGGCCGAGTAGCGGAACGTCATTTTCCCCCTGCACGCGGAGCGCACTCTGGTGCCAGTCAACCGCCATCTGCGCGATAGAGGCAAAGCCTGCACCGCCTACCGGGGTTTTGATGTTAGGGAAGTACTTTTTCAGCACGCGATCTTCGGTATCAAGGAAGTTCGGCTCAAAGAATTCGCCGCAGCTGTAGCTCTCCACGGTACACAAGCCGACTTTGCCCATCGTTTTCATCAGGGCTTTCTCGGCGGCTTTGGCGTAACGCTTAAAGGCTTTATTGCCGCTTTCACCCTCGCCATATTTCTCTTCGGCACGCATCTGCACGCCCAGTGGATAGATGGCGGAAGCCCCAAAGCCCAGCGCCGCCGCGATATGGTGGGAAGAGATGCTCTGGCCGCTTTCCACCACCAGCGAGACGTCCAGACGCAGACCTTCCTGCACCAGGCGCTGGTTAATGGCGGATACCACCAGCAGCATCGGGATAGCGGCGCTGGTGCTGGAGAGATGACGGTCGGTGATCACCGCGATGCCACCCTGTTCACGGGCGAAATCAACCACCTGCTGTGCCAGCTCATCAATGGCGTGTTCCAGTGCATCAGCATTGGCCGCGCGGCTTGCGGTATCGCTGCCGATCACCGGCGTATAGAGCATTTCAAAGCGAGCATATGGCGCTACGGTCTGCTCACGCAGTTGCAGCATATCAAGGTGCGTCAGGATCGGCGTGGGAACAACGATCTGTTGACCCTTGCTGCGACCTAAATGCGGTTTGGCACCCAGGGCCACCCGCAGGGTCATACCGTCAACCTCACGGATGGAATCCAGGGGTGGATTGGTGACCTGGGCAAAGCGCTGGGAGAAATAGTGCGCCATGCCGCCTTCATGGTCGGACAGGGCGTTGATGGCGTTGCCGTAACCCATGGCGGAGATTTTCTCTGCGCCGGTGGTGAGCATCGGGTCCATCATGAATTTGAAGCTTTCCTGATTGTAGTAGTAAGCGACAAATCGCTGCCAGGTTTTAAGATCGCCGCTATAACGCAATGGCGATCCCTGTTGTTCAGCCGGGATCACCGGCAGATCTTGCAACAGCACGCGGGACTGCGCCAGCAAGGCCGGATAGTCAGCCACCGCCGCCAGTTTTTCCAGCGCTTCAAGCGTGGTGTAGCTGCGTTTTTCGCGGTGATCGTAATACAGCATCCCGCCCGCTTCGATACGGCCACGGCGCAGCACGCTTTCTGGCGGGAAGGCGATCTGACCCGCTTCAGACATGGCACCAATATAGTCGGCGGTTTCCACCGAACGCAGCGGACGCAGGCCGAGGCGGTCCAGACGCGCGCCGATCACTTCGCCATTACCGAAAATCAGCGCTGCCGGGCCGTCGTTCTTCTCTTCATAAAGAGAGAAGTACTCCAGCATGGCGCGCACTTCGGTCGACAGTGTCGGATCGTTTTCCCATGCGGGCGGCATCATGGACACCACGGCGGTGATCAGGTCGAGATTGTCTTCCATCAGGCGGCTGTGGATACTCTGATCGAGACGCGAGCTGTCCGATTGTCCCTTAGGCCGCACGATGTTCTTACCACGCGCCAGCGCCAGTGCGGCTTCCGCAATACGGTTTTTACGGTCGGTGTTTAACTCACCGTTGTGCGCCATGAGCCGGAACGGCTGTGCCATCGTGGTATGTGGATCGGTATTGGTTGAGAAGCGCGTATGGAAGAACAGACCGCGTACCTGATGATCGGTATCGGTCAGATCCTTGAAATAGGGGATCACTTCATTCGAGTTTAGGCGTGCTTTCAGAACCTGAGTGCGCGAGGAGAGTGACAGCGGGTAGAGTCCGCCGAATTCACTTTCGCTAAAGGCGCGGGCTTCGATTTGCAGCAGGGCGCGATAAATGCGCTTCTCAAAATCAATTTGGCTGGTGATATCGTCGGGAGCAGCAAAGATCCATTGCGCGATGGGCAGCTGGAAAGAGATCGCTGCCGGACGTAATACGCTGTTATCCAGCGGGATATCACGCCGGGCAATGATCTTGAGGTCGCAGGCGTGTAGCGTATCTTCAACCAGACGCTCGGCATTGGCGCGCAGCGCGCTGTCCTTCGGCACAAAGAAGTTACCCACGCCAAAACGGCCTGCTTCCAGCGCTTGCCCGGTGATTTTACGGAAGAAGTGCAGCGAGAGATCCACGTTCACCCCGGCTCCATCACCCACGCCTTCGGCAGACATTCCCCCACGATGCGGAACGGTGCACAGGGCGCTGTGTGCCATTTCCAGCACCTCATGAGTTTGCGCGCCATCCTTACGCGTAATGAAGCCCACGCCGCAGCTGTCGCTGTCTTTCGATGGGTCATACAAGCCATAAGGGAAAGGTTTTGAGTTGGACATCGTGGGCCTCCTGAACTTCTTTTGACATTACCTGTATTTTTTCAGGCACAGAGCACAACGGAGTGTTGCCTCAGGCTCTGTATCATTTGCTTGCCGCTAAAATGCGGACACTGTGGCTCCGGGCATTTCATTATCAGACACGTTCTTGCCGTCCTTTAATGTCTTGCTCGCTAAAATCCTGGTCTCAAATTGGAGATAACTTGCATCACGAGGGAATCGTCTTGCTGCATAGATATGCCGACACACTGGCCCATCAGGAAAGCTTCCGGCGAATTCCCAACTTATCGGGAAAGCTGACTCAGGTCAAATGGTCGCTTTACTTATGATTTTTAGCGCTTATTGTGGGTTATTAGATTGATTTGTAAGTGTTTAATGTCTTTTTATTCTCTGTTTAACGGCCGCCCGGCAGGCTAAATAGTGTGAGCTGACTCACTATAGGGCAGTGAGCAAATCTCTGCACCATGCTGGTGCTGGGGGTATTGCTGGCATAATGTGCTGGAAATTTGAGTAAAACTGCATAAACGCACTGTTTTTGTGCTGTCGGTGTATTTGAATAAAAAGGGGCTAAGATATTAGAAAAATTAATTACCAGCGATGTGGTTAATATTTCATAAAATATGAATGGTTATGCGTCAGGCAAGGTTGAAGAGGGCGGTAGTGGTCAGCGCATCGGCAGAAAGAGGCATACTGAATTCGGAACGGCCCTACAGATTATGCAGTTATAAAATTTAGTCAATACTTTTCCGATCAACTTTTCCACAACTGGCAACCTGTCCGATGATGCCGACGGCGAAACAGCGCTTTGCTGGTCTGTTGGTAGGTAGGCAGACGATAATTCTGCTCTATCTTCTGCGTGAGATAAGCTGGGATGCACGATTAACGTGCACAACCGTGGTTCTGCGTGGATTGCACGGCGCATTGGTGTTTGAAACAATTCCGGTATGATTGCCGCTATCAGGCTGAAAAGGACCTTTTATGAAGCAAATTCGTTTGTTAGCGCAGTACTACGTAGATTTGATGGTAAAACTTGGACTCATCCGTTTTTCGCTACTGCTGGCTTCTGCGCTGGTTGTGCTGGCGATGATTGTTCAAATGGCCGTCACGATGGTGCTGCACGGGCACGTTGAAAGCATTGATATGGTGCGTTCGGTGTTTTTCGGCCTGCTGATAACTCCGTGGGCGGTCTATTTTCTCTCGGTCGTGGTTGAACAGCTGGAAGAGTCGCGCCAGCGGCTGGAGCGGCTGGTGGATAAGCTGGAGGAGATGCGTAAGCGCGATCTCGAGCTGAATCAGCAGATGCAGGGCAATATCACCCAGTTAAACCAGGAGATTGCCGATCGTATCAAGGCTGAAGAGGAACGTTTGCAGGTCATGACGCGGCTTAAAGATGAGATGGTGCGTCGTGAAGAGGCGCAGATTGAACTCGAACAGCAATCCTCGTTTCTGCGCTCTTTTCTTGATGCCTCACCGGATCTGGTATTCTACCGCAACAGCGATCGTCAATTTTCCGGCTGCAACCGGGCGATGGAGCTGCTGACGGGCAAAAGTGAAAGACAGCTGATTGGGTTGTCGCCGAAAGAAGTCTATGACGACGATGCGGCCACCAAAGTGCTGGAAACGGATGAAAAAGTCTTCCATCACAACGTCTCGCTCACTTATGAACAGTGGCTGCAATATCCTGACGGGCGCAAAGCCTGTTTTGAAATCCGCAAAGTGCCCTATTACGACCGGGTTGGCAAACGGAGCGGGCTGATGGGCTTCGGACGCGATATAACCGAGCGTAAGCGTTATCAGGACGCTTTAGAGAATGCCAGCAGGGAGAAGACCACTTTTATCTCAACGATCAGCCACGAGCTGCGTACGCCGCTTAATGGTATTGTCGGTTTAAGTCGCATCCTGCTGGATACCGATCTCGATCAGGAACAGCTCAAGTACCTTAAAACTATCCATGTGTCGGCCATTACCCTCGGCAACATTTTTAATGATGTGATCGAAATGGACAAAATGGAGCGACGCAAAGTTCAGCTGGATAACCAGCCGATGGACTTCACCGGTTTTCTTGCCGACCTGGAAAATATCTCCGGCCTGCTGGTCGAGCCAAAAGGACTCAGGTTTGTACTGGAGCCCCAGCTGCCGCTGCCACACAAAATTCGGGTCGATGGCACCCGACTGCGCCAGATCCTGTGGAATCTGATTGGTAACGCCGTGAAATTCACCCAGCAAGGAGAAATTGTGGTGCGTGTCGGCTATCAGAGCGAAGAGTGCCTGCGTTTTGATGTTCAGGATTCCGGCATCGGCATCCCAAAGGATGAGCAGGACAAAATTTTTGCCATGTATTACCAGGTGAAGGATCGGCACGGCGGTAAACCTGCCACCGGCACCGGCATTGGGCTGGCCGTTTCACGCCGCCTGGCGCAAAGCATGGGCGGTGATATCAGCGTCTCCGGCGCGCCGGGTAAAGGCTCATGTTTTACCCTTACGCTTAACGCACCACGTATCGCGGAAGTTTCACCAGACGAGCGGGCGGAAGAGGAAATGCCGCTGCCCGCGCTGCATGTGCTGCTGGTGGAAGATATTGAGTTAAATGTCGTGGTAGCCCGTTCGGTGTTGGAAAAGCTGGGTAACAGCGTGGAGGTGGCGATGACCGGTCAGGGCGCGCTTGACATGTTTGACCCGGATGAATTCGACCTGGTATTGCTGGATATCCAACTACCGGATATGACCGGACTGGATGTAGCACGCGCTATTCATCAGCGTTATCCCCATGCGCAGCTGCCACCGCTGGTCGCGCTGACGGCCAACGTGCTGAAGGACAGGCGGGAATATCTGGATGCGGGTATGGACGACGTCTTAAGCAAACCGCTGGCGGTTCCTGCGCTGACAGCCATGATCAAGAAATACTGGGATGATCAGACAGAGGAGAGTCCGGCGGCTCCTGAGCAGAGCATGGGAGAGAAAGAACTGGCGTTACTCGATTTACCGATGCTGGAGCAGTATATGGAACTGGTCGGCCCCCAGTTAATCCACCAGAGCCTGGCGATGTTTGAGCAGATGATGCCTGGATACCTGGCGGTGCTGGACTCGAATATGATGGCGCGTGACCAGAAAGGCATTGCGGAAGAGGGGCACAAGATTAAGGGTGCAGCGGGTTCGGTCGGACTGACGCATTTACAGCAGGTGGCAAAACAGATTCAAAGTCCGGAGTTGCCGGCATGGTGGGACAACGTTCAGGAATGGATCGACGAGCTTAAACTTGAATGGCGGAATGATATGGAAGTTTTACGGAAATGGGTAACAGACGCTGAAAAAAAATGACCCCGACCGAAGCCGGGGTGCGCGAAGACTGCGCCAACACCAGGGAAATTGGTAATCTGTGCTGTTCTGATAGTTATCATCGGGAGCACAGATTTGGTATTGGGTAAAACTCAAAACGTCCGGTCATTACCTTAGCAAATTCTGAATCACATGTTACCAGATTCATTAAAATGTGTGATGTTGAACAGCGTTTGTCAACAGGAGACCCGAATTTGAACATATAGTCAAGCTCGGAATCAATTTACGCGTTAGATTGCTTGCTTTTTAAGCGCTTCTGTATTTTATTTGACCAAGAAGATTAGGATGAACACGTAACTTGAAGAGGTTTCTCATCGTGACCGATCTTAACTTTGCCAAAATGGCATAAACTCGACTTAACATTCTGTTTTTGTTTATTTTATTTTTTATTTTTACGCAATATCTGAATAGATTTGACTTATGCTGTTGCAAATTATCCGATAGTGAGTGAGAAACATTTAAAAGCTGAGCCTGTTATCGTGTTGAAACTCTCTGACCAGTACCTTTGCACGACGAAATAAGTAGCATAATGAAAAAATCTGCATGAAGTTATTTCAAAGGATGTCAGCTTATATTAATTAAACACCGTGAATCATAAGATATTTAAATCAATCGTGCAGAGTGCGATAGTCCGTTATGCCGTCAAATTATGGTTTTTAGCCCAATCGGGTGCCTCTATGGAACCGATTCCGCTGAGAACAGATTAACTTATCTTTATGGAGAAATCCTGTTGTATTCTTATGCTGAACGAAATTTAGTGGTTCCAGGTGTATGAGTCGCCGTCAAAAAAGCCGTTTAGCGCGCATTAAGAGCTGGCTCTTCCGTCTGGTACTGGGTATGGCGGGTTTATGGCTCAGTGGCATAGTAATTTTTGCTTTTGTACCGCTGCCGTTTTCTGCCGTCATGGTTGAGCGACAGCTAGGTGCCTGGTTTAGCGGAGACTTCCACTATGTTGCTCACTCTGATTGGGTAGGGATGCCGGAAATTTCTCCGTGGATGGCGCTGGCGGTTATTGCCTCCGAAGATCAAAATTTTCCCACCCATTGGGGATTTGACGTGGAGGCGATTCAGTTGGTTCTGGACGGTGATGGCAAGAAAAAAGCCCTGCGTGGTGCTTCGACGTTATCACAGCAAACCGCGAAGAATGTCTTCCTCTGGGATGGGCGCAGCTGGATTCGTAAGGGGTTGGAAGCAGGATTGACGCTGGGCATCGAGACCCTCTGGACCAAACGGCGCATTCTTACCGTTTATCTTAACGTCGCTGAAATGGGGGAAGGCGTTTTTGGCGTTGAGGAGGCCTCGCAGCGTTATTTCCATAAACCTGCCCGTCGTCTGACGCCGTCTGAAGCGGCATTGCTGGCGGCTGTTCTGCCTAATCCTCTGCAATTTAGGGCCGATGCGCCGTCTGCCTATGTGCGCCAGCGCCAGCAATGGATTTTACGCCAAATGCGCCAGTTAGGCGGGGAAGATTTTCTACAGAAACATAAATTGCGATGAAAATTATCTGTCGTTTTATGGAAACGCAGTAGCAATAAGAAGGCTGACTGAAAATGCCAGCCGCTTATCCGTGGCTCAGTCTTCGTCAAAGCCCGCGTTAAACAGATCGATGACGGCTGCCAGTGCTTTCTCTTCTTCCGGGCCGCTGGCTTCCACCTCAATATGGCCGCCTTTAGCAGAGTCAAGCATCAGCAGGGCAATCACGCTGCTCGCTTCAGCTTCAGTACCACTCTCATTGCGCAGCAGCACTTCAGCATCAAAACTTTGTACCAGCTCGAACAGTTTCATTGCAGGGCGGGCGTGCATACCCAACTTATTTTTGATCTCAACGGTCTGTTTTATGCTCATGATCTGCGTTTTTCCAACGTACGATGGCGAGACTGCACGTTTTTGCCGCGCGAACGGAAATAGTCTGCCAGCTGCTCGGCAATGTACACCGAGCGGTGTTTGCCACCGGTACACCCTATGGCTACGGTGAGATAGCTGCGATTGTTGGTTTCCAGCATCGGCAACCACAACTCCAGATAACTGCGCGTCTGATAAATGAAATTATGGACTTCAGTGTGACGGTCGAGGAACGCGGCGACGGGGCGATCGAGACCGGTCATCGGACGCAGCTTCGGGTCCCAGTGCGGGTTGGGTAAGAAACGTACGTCAAAGACGTAATCGGCATCGATTGGAATGCCGTGCTTAAAGCCAAAAGATTCGAAAACCATCGTCAGTTCGCGCTCACGCTTACCCAGCAGGCGGGTGCGCAGCATTTCTGCCAGCTCATGGACTGACATTTCTGACGTATCAATAATCAGGTCGGCACGGGAGCGTAGCGGCTCCAGCAGAACGTTTTCTTCATCAATCGCACTTTCCAGCGAGAGGTTTTTGCTGGAAAGTGGATGGAGACGCCGGGTGTCGCTGTAACGTCGGATCAGGGTGTTGCGATCGGCATCAAGAAACAGCAGCTGCGGCGAAAAGCTATCGGGCAGACTGGTCAGGGCGTTTTCGAATACTTCCGGAGATTCCGGCATGTTACGCACGTCAATGCTTACCGCTGCCGACATATTACGTTCCGCCAGCGAACGAGCCAGATCGGGCAGCAATACCACTGGCAGGTTATCCACGCAGTAGAAGCCCATATCCTCAAGGGCTCGCAACGCCACTGATTTCCCTGAGCCTGAACGACCGCTAACGATCATCAGCACCATTTACTTTTCCCCCAGTTTAGCCGTTTGAACCTTTGTGCCTGAAGCAGCAACGACATTCGCTGTCTGAGCCGGACTGTCACCGTCCATACGGATAACAGCGTTGCTATCGTTCACTTTCTGACGTTCTGCTGTGATCTTATCGATCGCATCAATGATTTTGGCAATATCATTGTTCAGTTACGTCTCAAGGTTACCTTCCGTGATGATTTGATACAGTTCTTCATCACTCCGCGCGGCGCGCAGGCGGCGCAGGACGGTTTTATCCGCCAGACGTTTGGCGACCAGAGAAAGCGTGTGCAGATGTGTTTTACACTGATCTGCCGGTACCAGCAGAGCAAAAAGTAAATCCACTGGCTGATTATCAATGGCATCAAAAGCGATGGGACTTTCAAGGCGAATAAAGACGCCTACGGCGCGTAGCGTATCTTCTTCAAGCTTGCCGTGCGGGATGGCAATGCCATTACCGATTCCGGTACTGCCCATTCTTTCGCGCGTCAGAATAGCATCAAAAATTATCTGTTGTGGCAGGTTAAGCTGTTTAGCCGCCAGCTCGCTGATAATTTCCAGTGCGCGTTTTTTGCTTTGGCAATGTACGTCATTACGCGTGCAGGAGACGCTTAGCACTGAGCCCAGTTCCAGTTTTAGATCATTGTTCATCATAGTTTCACTTACTTATTCACTTTTGCAGGATGAATGCATTTTATTCGCGTTGAATCAGTAGGTTATCACGCAGAACGGCGTAAAGGCCCGTCTGATGAATCACCAACGGGCCATCAACCTCTTTCAGCCTGAATCATGATCCCGGCGCTAAAAAATCACTCGGTGCTTAGTGAAGTTTAGTGTTGTTTTAACTTGTCTTTATGTTTATTTAACTGACGCGTTAGCTTATCAATAAGGCCGTCAATTGCCGCGTACATATCTTTTTCTTCCGAGGTGGCATGCAGCTCTCCGCCGTTTATATGCAGCGTTGCGTCTGCAATTTGCGTCACTTTCTCCACTTTTAAAACAATATAGACTTGGTTAATTCGGTCAAAATAGTGTTCCAGCTTGGCAAATTTGGCAGTAACAAACTCGCGCAATGGTTCAGTGATTTCAACGTGTTGTCCAGTGATATTGAGCTGCATGGTGTCTTCCTTCTCAGTTCGTTCAGACCAGCTGTTTACGTTGGTTTGATGGCGGGATGGATAAAGACTCTCGGTATTTTGCCACAGTGCGCCTGGCGACCATGATCCCCTGTTCGGAAAGCATGGCGGTGAGCTTGCTGTCGCTCAGCGGTTTGGCAGGGTTTTCCGCCGAGACTAATTTTTTCACCAGTGCACGAATGGCCGTGGACGAGGCTTCGCCTCCGCCTTCAGTGCTGACGTGGCTGGAGAAAAAATACTTGAGTTCAAAAATACCGCGCGGGCTATGCAGGTATTTTTGCGTGGTGACACGCGAAATAGTTGATTCATGCATTTCGACTGCGCTGGCGATATCGGCCAGTACCATCGGGCGCATAAACTCTTCACCCTGTTCAAAAAAAGCCTGTTGCCGATCGACAATGCAGCGGGTCACTTTCAGCAGGGTATCATTTCGGCTTTCCAGGCTTTTGATCAGCCACTTCGCCTCCTGCAGGTTACTGCGGATAAACTGCGAGTCGCTATCGCTACGAGAACTTGAGCCAAGAGAAGCGTAATGCTGATTAATTTTCAAACGTGGCACGCTGTCAGCATTGAGCTCGACCGCCCAGCGATTGCTGAGTTTACGCACCAATACGTCAGGGATGACATATTCGGGTTCCTGAGTATGAATCGACTGGCCTGGCCTGGGATCGAGTGTCTGAATCAGCTGCATCGCGCTTTTCAGCACGTCTTCCTTCAGGCGCGTGACGCGCATCAGGCTACGAAAATCGTGGTTTGCCAGCAGATCAAGATGCTCACTGACAATCAGGCGAGCTTCTTTCAGGAAAGGATATTCTTGGGCAAATTGTGATAGCTGAACCAGCAGGCAGTCACGCAGATCGCGGGCGCAGACGCCGACTGGGTCAAAGCGCTGCACGCGCTTCAGCACCGCTTCGACTTCATCAAGTGCCAGCTCGTCGTTACCCATGCTGTCGAGGATTTCCTCCAGTGAAATCGTCAGATAACCGGTATCATCAACGGCATCAACAATCGACGTTGCAATCGCCCGGTCGGTATCGCTAAACGGCGTCAGCTCCACCTGCCACATCAGGTAATCCTGTAGCGACTGCGTGGTTTCCCCCTGGTAAACGGGCAATTCATCATCATGATAGTCAGTGCCTGTTCCAGAAGGCGTGCCCGCCGTGTAAATCTCATCCCAAGTGGCATCCAGCGGCAGCTCTTCGGGCATATCCTTCTGTTCCAGCGCCTCCCTGGTATCCAGAGCCTCGGTTTCCTGGTATTCGTGGCTGTCGACCTCTTCATGAAGATCGGTCTGTTCAAGCAACGGGTTACTTTCCAGCGCCAGCTGAATTTCTTGTTGTAGTTCAAGCGTCGAAAGTTGCAACAGTCGAATGGCCTGTTGCAACTGTGGCGTCATGGCAAGCTGTTGGCTCAGCCGGAGTTGTAAACCTTGCTTCATGTTCAGGATGTCAGTTCCCCAGAAATCGTACCTAAGGTGAACACCTTATCAGAGTCTGAACTCTTCACCTAAATAGACACGCTTCACCTGTTCATCGGCCAGGATCGCTTCCGGGGTGCCGTGGGCGATTAAGTGACCCTGACTGACGATATAGGCGCGTTCACAGACTGCCAGCGTTTCACGTACGTTATGGTCAGTGATCAATACGCCGAGGCCGCTGTCACGCAGATGTTCTATGATTTTTTTGATATCAATAACCGAAATCGGGTCAACCCCGGCGAAAGGTTCATCCAACAGGATGAATTTCGGATTGGCGGCCAACGCACGGGCAATTTCCACACGGCGGCGTTCCCCCCCGGACAGAGACTGGCCCAGACTGTTACGCAGATGTGCAATATGGAACTCTTCCAGCAGCTCATTGGCACGGTCTTCGCGCTGTTCGCTGGTGAGATCCTCACGAATTTGCAGGACGGCCATCAGATTGTCGTAAACGCTAAGACGACGGAAAATAGAGGCTTCCTGCGGTAGATAGCCGATTCCCCGGCGCGCGCGCGCGTGCAACGGCAGAATGCTGATATCTTCTTCATCGATCACGATGCGCCCCGCATCGCGCGGCACGATCCCTACAACCATGTAAAATGTCGTAGTCTTGCCTGCCCCATTAGGGCCAAGCAGGCCAACGATTTCGCCAGATTTAACCTGTAGGCTGACATCTTCAACCACGCGACGGCCCTTGTAGGCCTTCGCCAGGTTTTCTGCAATTAAGGTTGCCATATTTGTTAGTTACTCTTCTTCTGCGCGTTTGACGATGAGCCCTTGTCTTGCAGCTGTGATGGCACCAGCACGGTAATCACACGTTTGCCGGTGTTACCGAAGGCCTGCATTTTCTGTTCTTTAACCAGATAAGTAATGCGATCGCCTTTCACATTGCTGTCAAGCTGTTCGAGATAAGCGTTGCCGCTTAACTCAACCAAATCTTTTGCCAGCTCATAATGCATCTTCTGAGCGTGGCCCTGAACCGGTTTACCGTTATCCTGCATCTGGTAGAACGTAGCAAGATTACCATAGGCGTCCACCACGGTTTTTTTACTGTCGCCACCCGGTCGCGTGACAACTACTTTGTCCGCCGTGATTTTGATGCTGCCCTGGGTGACCACCACATTGCCGGTGAAGGTAGCAACGTTACCCTGCATATCCAGCGCCTGGTTCTCTGAATCGACGTTTACGGGCTTACTGGAGTCGTCGGTCAGCGCCAGTGCCGGCACGCTAATCGCTAGCAACAGGCTGGCTGTCAGTCGTTTAATGTTGTTGTTCATTTTGAATTTCATAAGATGTTTTGACCTTTTCAATCAACTCGGCAGTTTTGTTCCGCAAATTTCCACGCATCTTCTTGCCGGTAGAGTTAAAGCTCCGGCCATAAAGGGTTACCCGATCCTCTGAGGTGACATCTTGTGTCGTCAGATTAACCTGCGCGTTGTCCGTTTTAATCCGCTCAAGCTGTGCATCCTGGGTCAGGCTATCCACCTGCACATGCCCATAAAGATACAACATTCGATCGTTGGTGAGCTTGGCTTTATCCGCTCGGACTGACCAGGACGGCACCTTGTTATCATCGTATGTCGTCAACACCGGGTTATCAAACCAGCTCACCTCATCGGTTGCGTGATAGGTCGCTTTGTCAGAAACCAGCTTATAACTTATTGCGCCTGTGGGGCTATAGACCAACGTTTGTGAGTTATCGCTCATATACGTTGGATCATTATCTTTGTTGGATGAGGCATCCTGATCACCGTCATTGCCCGTCAGATTCCAACCCATTAACACTATTGCGATCGCCGCCAGTATCAGTGTCATCCAGCGTCTTGTTTTGCTCATACAGACTGCCCTATAGCCGTTTCAAACTTACCCTGTGCAATTAAAATCAGGTCGCAAATCTCGCGCACCGCTCCTCGCCCACCGGCGATCCGCGTCACGTAGTCAGCACGGGGTAAGAGTATGGGATGCGCATCAGCGACCGTCACGCTCAGACCCACTTCTGCCATTACCGGCCAGTCGATAAGGTCGTCACCTATGTAGGCGACCTGGTGAGCGCCGAGTGTCAGTGTATCCAGAAGTTCACGGAAGGCCAAAAGCTTATCCGACTGTCCTTGATAAAGATGAGTAATACCCAGTGTGGCGCAGCGATCCTCCAGCAGCTTGGCTTTGCGTCCGGTAATAATGGCCACTTCTATTCCGGACGTCAGCAGGCAGCGAATACCATAGCCATCACGCACGTTAAAGCCTTTTAGTTCTTCGCCGTTATTGCCCTGATAGATCACGCCGTCGGACATAACGCCATCCACATCGCAGATTAACAGTTTGATGTGCTGTGCTTTGGTAAACACCTGCTGGTTTACCTGCCCGTAACAGGTGTCGACGGTCGTTGCTGGATGACTCATTATTCTTCGCTTCCTTGTTAAACTACGCCAGCGCGCAGCATGTCATGCATATGGACCACGCCAAGTAGCCGATCGCTATCAGCAACCATGACGCAGGTGATATTCCTGGTTTGCATCAAATTCAGTGCATCTACTGCCAGCGTACCCGGCCGGACGCGAATGCCGCCTGGGGTCATGACGCTTTCGATACTGGCTTGCTGGATATTAATGCCCATATCGAACACGCGGCGTAAATCACCATCGGTGAAGATACCGTCTATTCGCATCGAGTCGTCGCAAATGACCGTCATGCCCATGTTTTTTTGCGTAATCTCAAGCAGAGCATCACGCAGTGAAGCATCGCGGCTGACGTGTGGCATTTCATTACCGCAGTGCATGATATCATCAACGCGCAGTAGCAGCTTGCGCCCCAGCGCGCCACCGGGGTGGGAGAGGGCAAAGTCTTCCTGCGTAAAGCCTCGCGCTTTTAATAGCGCAACGGCGAGAGCATCCCCCATCACCAGCGTGGCGGTTGTACTGGTGGTCGGCGCCAGGCCGAGTGGGCAGGCCTCTTGCGGAACTTTAACACACAGATGGATATCTGCGGCGCGCCCCATTGCACTGTCCGGTCGGCTGGAGATGCAGATTAACGTCACATGTAGCCGTTTCAGTACCGGGATCAGTGCCAAAATCTCTGAAGATTCGCCGGAATTGGAGATGGCAATCACCACGTCGTCTGGGGCGACCATACCCAAATCGCCGTGGCTGGCTTCAGCGGGATGAACAAAAAAAGCGGGCGTGCCGGTACTGGCAAAGGTAGCGGCAATTTTTTTGCCTATGTGTCCTGATTTACCCATACCCATGACGACGACTTTGCCGCGACAGCGATAAATCAGATTGCAGGCGTGGGTAAAGTCGTCATTGATGTACTGATCAAGTTGTTCCAGTCCTTCGCGTTCAATTCGCAGTACCTCTTTCCCCGCCAGTTGAAAATCAAAGTCATTTTCGGTAGTGAGATGCGCCATCATTCTTGAATCCTTTTACCAGAAGGTCACTGAGGGGCATTGGTAGAGGATACCCACCCAGAAGATAAATCCGCACAGCAGCAGCGCGCCCGCCAGCCGCCCGATACGGCGACTACGCTGCAAACAGATCAACGTAAATACCGCGCTGACGCCGAGCATGACCCAGTAGTCACGGGCGAAAGCAGCAGCATAGAACGCGCCAGGATGTAACAATGCCGGAATGCCCAGCACGATAGCTAAATTATAAATATTAGAACCGATCAGATTACCGATAGCGATATCATCTTCGCCTTTCAGCGCCCCGGCAATGACGGTTGCCAGTTCAGGCAGGCTGGTGCCTACAGAAATAATGGTCAGTCCGATAACCAGTTCGCTGACCCCAAAGTAGTCGGCGATCACCGTGGCGTTATCGATCACCATGTTTGTCGACATCGGCAGTAAGATCAACGCAACCCCCAGCCACAGGAAAGCCACCGTGTTGCCTGTGTCATCACGCGGTAGCTCGGCGAGCTGTTCGCGAGTGAGTGAATCATTATTTTCGCGCTCGGCACGGCGGGCGATTTTGATAATAAACAGCAGGTAGATCACCGCGATCGCGATCAGCATCAGACCATCGCTGCGGCTTAGCTGGTTATCAAACAGTATGGCTCCGCATAACAGCGTCACCAGCAGCATCAGCGGCAGTTCGCGGCGAATTAAATTAGAATGTACCGTTAATGGGTGCAGCAGCGCCGCGCCGCCGAGGATCAACAAAATATTCGTGATGTTTGAGCCTAATGCCGTTCCAATAGCGATGTTCATTTGCCCGCGTGCGGCGGCAGAGAAAGAGACGATCATTTCCGGCAGCGAGGTTCCAATTCCCACCACGGTCATACCGATAATCAGTGGGGGGATCCCCAGAGAACGGCATAAAATAGCTGCGCTAAACACTAGACGATCGGCCCCGTAAACCAGTAAAACTAAACCGATAATCAATAGTGCTGTAGCAACAAGCATGAAGTGTCCTTTTAATCGGTTATAATCGACGGCTGCCGCACACCACAACAGGTTACGGTCTTTTTGATGGCAGTGATTTTGACGGTCTCTAAGCAAAAAGTAAAACTTATGGCAATTTAAGCTACATCTTATGCGGTAAGTTTCTGTAAAAGTGTTCAGCTTCGGAGGTAATACGTTACCATCGGGGTTAAATTAATCGCTGAGAATAAGGATCGAGGTAACTATGAGCCAGACGGAGACGAATCTGGTGGACGTCAGGGGCGTCAGCTTTTCCCGCGGCAATCGGTCGATTTTCGATAACATCTCGCTTACGGTGCCCAAAGGAAAAGTCACTGCTATCATGGGGCCTTCCGGTATTGGTAAAACCACGCTGCTACGCTTAATCGGTGGGCAGATCCCGCCTGATAGCGGAGAAATATGGTTCAACGGCGAAAATATTCCAACACTTTCCCGTTCCCGGCTCTACGAAGCGCGCAAAAAAATGAGCATGCTGTTTCAGTCGGGAGCGCTGTTTACCGATCTCAGTGTATTTGACAATGTGGCTTGGCCGCTGCGTGAGCACTCTCACTTGCCAGCACCCTTGCTGCGCAGCACGGTATTGATGAAACTGGAAGCCGTTGGGTTACGCGGCGCGGCAAATCTCAAACCTTCGGAGCTGTCTGGCGGTATGGCACGGCGCGCGGCGCTGGCGCGAGCGATTGCGCTGGAGCCAGATCTGATTATGTTCGACGAACCTTTTGTTGGCCAGGACCCGATCACGATGGGCGTATTGGTAAAGCTTATCGACGAACTCAATCACTCTTTAGGCGTGACCTGTATCGTGGTATCTCACGATGTGCCTGAAGTGCTGAGCATTGCCGATTACGCCTATATTATTGCCGGCCAGAAAGTGATCGCCCAGGGAACGGCTCCGGAGCTACGCAAAAATGATGATGCCCGCGTGCGTCAGTTTATTGATGGCATTGCCGACGGGCCGGTGCCATTCCGTTTCCCCGCCGGGGATTATCTGCAAGATTTAGTCGGCTCTGGGAGTTAACACACTGATGTTTCTACAAGCGCTGGCGTCATTAGGACGTCAGGGAATTAATTTCTGTGCCTCCTTTGGTCGCGCCGGTTTAATGTTGTTCCATGCGTTGTTTGGCATTCCTCGCTTTCGCAAGCATGCGCCGCTGTTGGTCAAACAGCTGTATAGCATCGGCGTGTTATCACTGCTGATCGTCGTGGTGTCTGGATTGTTTATCGGCATGGTGCTGGGTCTGCAAGGCTACCTGGTGCTTAAAACTTACAGCGCTGAAACCAGTCTCGGTATGATGGTGGCGCTGTCATTACTGCGAGAGCTGGGCCCGGTGGTCACCGCACTGCTGTTCGCCGGGCGCGCCGGGTCGGCACTGACGGCGGAAATTGGTCTGATGAAAGCCACCGAACAGCTTTCCAGCATGGAGATGATGGCAGTTGATCCGCTACGGCGTATTATCTCGCCGCGCTTCTGGGCCGGATTTATCAGCATGCCGTTATTGACATTAATCTTTGTCGCGGTGGGTATCTTGGGCGGGGCGCTGGTCGGCGTGAGCTGGAAAGGCATCGACCCGGGCTTTTTCTGGTCTGCGATGCAGAATGCGGTCGATCTACGCACTGATATTATCAACTGTACGATTAAAAGCGCCGTATTTGCACTGACCGTGACATGGATTGCGCTGTTTAATGGCTACGATGCGACTCCGACGTCTGAAGGGATTAGTCGGGCAACAACGCGTACTGTAGTACATGCTTCACTGGCAGTACTCGGTCTGGATTTTGTGCTTACGGCACTGATGTTTGGGAACTGAAGCAATGCAAACGAAAAAAAGTGAAATTTGGGTAGGTGCTTTCTTACTGCTAGCGCTTTGCGCGATTATTTTTCTCTGTCTGCGCGTGACCGATCTCAAATCACTCGGCAGCGTAACGACTTGGAAACTGTATGCGACTTTCGACAACGTGGGTGGATTAAAGCCGGGTTCTCCGGTGAAAGTCGGCGGGGTGGTTATCGGCCGCGTATCGGATATTACGCTCGATGCAAAAAACTACTCACCAAAGGTCAGCATGGATATTGACGATCGGTACAACAACATCCCCGATACCAGCTCACTGGCGGTGCGCACCTCCGGTTTGTTGGGGGAGCAGTATCTGGCGTTGAATATCGGTTTTGACGATCCGGAAATGGGAACCGCTATACTTAAAGATGGCGGCACTATTCAGGACACTAAATCTGCGATGGTCTTGGAAGATCTCATTGGGCAGTTTCTTTATAAGAGCGGCAACGGTGACGAAAAAAATCCACCTGTTGCAGGTGATAAGGCAGCTCAGGGGCAGGTAGCCCCGGCAGCAGCGAATAATCCAGAAGAGGGAAAATAATGTTTAAACGTTTACTCATGGCGGCGATGCTGGTTATAGCCCCCTTAGCGGTGAATGCAGCCGCTGACCAGACTAATCCTTATAAGCTGATGGATGAAGCCGCAGCCAAAACCTTCACTCGTCTCAAAGATGAACAGTCTGCTATCAAAAAAGACCCTAATTACCTGCGCCAGATTGTCCGTGAAGAGCTGCTGCCTTACGTACAGGTGAAGTACGCAGGTGCGTTGGTGTTGGGCCGTTACTACAAGGACGCGACTCCGGCGCAGCGTGACGCCTATTTTAAAGCTTTCAACGACTACCTGGCTCAGGCCTATGGCCAGGCGCTGGCAATGTACAGTGGCCAGACCTATCAAATTGCGCCAGAGCAACCCACTGATGGAGCGAACATCATCGCTATCCGCGTCACTATCGTTGATCCTAACGGCCGTCCGCCGGTACGTCTGGACTTCCAATGGCGTAAAAATAGCGTTAACGGCCACTGGCAGGCATATGACATGATCGCCGAGGGGGTCAGTATGATCACCACTAAACAGAATGAGTGGAGCGGTCTTCTGCGTCAGAAAGGGATTGATGGCTTAACAGGGCGGCTGAAGTCTAATGCTCAGCAGCCGATCACCCTGGACAAGCAGTCATAATGAGCGATCAACTGCGCTGGGAATTAAAGGCGGAGCAGCTTTGTCTCATTGGTGAACTGGAACGTGAAACGCTGCTGCCGCTGTGGCAGCAGCGCGAGCTGGTGATGGAGCGCGTGGAGAGTATCGATGTTTCCGCTCTGGAACGCGTCGATTCCGGAGGGCTGGCGTTATTGGTCCATCTGCGACAAATTGCCATCCGCCACGGCAGAAAGCCGCGTTTTACCGGTATTAATGACAAGTTGAATTCGCTGATCGCGCTTTATAACCTGCAAAAAATTATCAGCAGCAGCGATTAAAGATATGTCGACCCCTGCTTGCCGTGTCAAAGCAGGGAACATATTGAGTTTATTACCTTTCATTCCCCAGGGGCCGTCCCGGCCCTGTAGGATGTGCCGCCCCATCATGTTATTGATTCTCATTTAGCCTTTTTCTTATGCCTCCGGCATTTTTTGCTTGTTTAAGAGTAGGGCGGATTCCACTAAGATGTATGCCTGTTTATTATTAAGTGAAATTGAAAGCCTCATGGAAAATAGTGAAATTCAGTCCGTGCTAATGAGCGCGTTACCGCTGCAGGAAGTCCACGTTAGCGGCGATGGTAGCCATTTTCAGGTCATTGCTGTCGGTGAACTTTTCGGCGAGCTGAGTCGCGTTAAGAAGCAGCAGACGGTCTATGCTCCCCTGATGGCTTATATTGCCGATAATCGTATTCACGCGGTTTCCATTAAGACCTACACCCCTGAAGAATGGGCGCGTGACCGTAAGCTAAACGGTTTTTAAGCTGCGCAGATTTCACCACGTGCTTTGTGGTGAGGGGCTGCACAGCAGATTTATTGTCTGACAACAGAGAGTAGTTGCAATGGATAAATTTCGTGTACAGGGTCCGACCCGGCTGAGTGGTGAAGTCACAATTTCCGGTGCTAAGAATGCCGCATTACCGATCCTGTTCGCTGCTCTGCTGGCTGAAGAGCCGGTGGAGATCCAGAATGTCCCAAAACTAAAAGATATCGACACCACCATGAAGCTTCTCAGCCAGCTTGGTGTGAAAGCTGAACGTAATGGTTCTGTGCATCTGGATGCCAGCAAAGTTGATATCTACTGCGCCCCTTATGAGCTGGTGAAAACCATGCGCGCTTCTATTTGGGCGTTGGGCCCGCTGGTGGCACGTTTTGGCCAGGGACAGGTATCGCTGCCTGGCGGTTGCGCTATCGGTGCCCGACCGGTTGATCTGCATATCACCGGTCTTGAGCAGCTTGGTGCGGAGATCAAACTGGAAGAAGGTTACGTTAAGGCCTCTGTTGATGGTCGCCTGAAAGGGGCGCATATCGTTATGGATAAGGTCAGCGTCGGGGCAACCGTCACCATTATGAGTGCGGCGACGTTGGCGACGGGAACCACCGTTATCGAGAATGCCGCGCGTGAGCCGGAAATTGTAGATACTGCCAACTTCCTTAACACGCTTGGGGCGAAAATCTCCGGCGCTGGCAGTGACCGGATCACCATTGAAGGCGTTGAGCGTCTCGGTGGTGGTGTTTATCGCGTGCTTCCCGATCGTATCGAAACCGGTACTTTCCTGGTGGCGGGAGCGATTTCCGGCGGTAAAGTTATCTGCCGTGCGGCGCAGCCCGACACGCTCGATGCCGTGCTGGCGAAACTACGCGAAGCCGGTGCGGATATTGAAGTGGGTGATGACTGGGTAAGTCTGGACATGCACGGTAAGCGCCCGAAAGCCGTCAATCTGCGCACGGCCCCGCATCCCGGCTTCCCAACCGATATGCAGGCGCAGTTCAGTTTGTTGAACCTGGTGGCTGAAGGCACGGGGGTGATTACTGAAACCATCTTCGAAAACCGCTTTATGCATATACCCGAATTGGCCCGCATGGGTGCGCACGCCGAAATTGAAAGCCATACGCTGATCTGTCATGGCGTTGAAAAACTTTCCAGCGCACAGGTTATGGCGACCGATCTGCGTGCTTCTGCCAGTTTGGTTCTGGCGGGTTGTATTGCTGAAGGCACCACGCTGGTGGATCGCATCTACCATATCGACCGAGGATATGAGCATATTGAAGATAAGCTGATAGCCCTTGGGGCAAATATCCAGCGAATCAGCGGCGAAGAGTAGTCTTCCCGCCCAGTAAATAAGGGTCGGTAGTGAATACCGGCCCTTATTTTTTTATCGGCGAGCCCGCTCCTGGCGATCGATGAGACGATGTGTCTTCATATCAAAGTAACGACTTGGCCAGATCTTTGATGGATGAATATCCAATGCTCGTGCAATTATCCATTCGCCTTTCGGCCACGGGCGGCACAATGCGTTGGCTAAGGTTGATGAACTCAAGCCTGCCAGCCGCGACTGGGCTGCAAGCGTGGTGCCTTTTTTACGTAAGGCGGCGATAATATCGGCGGGGTGCCAGTCTTGTAGATGATATCTCACGTGCTTATCCTCCTTGAGCACTTTTAAAAAAACAGCGGTAAGTGACTACGTTGTTCGCCAGCTTTCTGCCGATCTCCCTGGATAAAAAACCAGTCATATCTGGTGATAACAGGATTCTTATAGCATTTAATTTCCATTAAATTCCAGTTTATTTCAGGGATAAACTTTTTTTTTGCGTAAAGCTACGCAAAGTTCAGGTAACTGCGTGTTGTCGTTTCAGAATGTTTTGATAGCGCTCAGAAGATCGGGCAGGGGAAGGGGAAAACAAGGAAGCCCGGCGGTGTGCCGGGCTTCACGTGAGATGCTGATATTAGAATGTGCGCTGGACCGACATATGTGCCAATGCTTCCAGTGCGGTGCGCCACGGTGACTCCGGCAGCACCTTCAGCGCGGCAATGGCTTTATCCGCTTCTTGTTCAGCGGCGTTGCGTGTCCACTCCAGGGATCCACACTGATGCATTGTTTCCAGAACCGTTTCCAGTAAGTGGCGTCCATTACCGTTTTCAATAGCAGCGCGGATCAGGCTGGCTTGTTCTGGCGTTCCATTGCGCATTGCGTGCAGCAACGGCAGGGTAGGTTTACCTTCACTCAGGTCATCCCCGACGTTCTTGCCCAGCGTATCGCCATCAGCACTGTAATCAAGCAGATCGTCAATCAGCTGGAATGCGGTGCCGATATAACGGCCATAATCCTGTAAAGCCTGCTCCTGGGCTGTACTGGCACCCGCCAAAATGGCAGAGGACTGTGCTGCCGCTTCGAACAGACGTGCCGTTTTGCTGTAGATCACCCGCATGTAGCTCTCTTCGGTGATATCCGGGTCATTACAGTTCATCAACTGCAATACTTCGCCTTCAGCAATGACGTTGACCGCTTCTGACATCAGCGCCAGGACTTTTAGCGAGCCGAGGCTGGTCATCATCTGGAAAGCGCGAGTATAGATAAAATCACCGACCAGCACGCTGGCTGCATTGCCAAATGCGGCGTTGGCGGTGGCTTTGCCCCGGCGCATATCTGATTCGTCTACCACGTCGTCGTGCAGCAGGGTGGCGGTATGAATAAATTCAATCAGTGCCGCCACGGTAATATGCTGTTTACCCGCATAGTCATTGATTGCGCGCGCAGCCAGCACGGCAATCATCGGGCGGATGCGTTTACCTCCGCCGTTGATAATGTAGTAACCCAGCTGGTTGATAAGGGACACATCTGAGTTCAGCTGGTCAAGTATTGTCGCATTGACGTCCGCCATATCTTGCGCGGTGAGTTCGTTTATCTGTTCTAAGTTCATTAGTCTGTTCAGCTATCGCTCAGTTCGCAGCTATGATAAGCGCCTTTACCCGTGCCTGTGGCATGAAATGTCTGACAGATTGTACTTGAAAAACGCGGCGGTGAAACGTCCCCAATCACGTTGCGTTTTTTTTCTGCAATACAGCGCATCAGGCACTTGTCTTTAGCGGTGAATTTGCGTAGAATTCGCGCCCTATTGTGAATATTTATAGCGCAGCCTGAAATCAAACAAGGCAAGCGCGGAAGCGGAGTTCTATATGTACGCGGTTTTCCAAAGTGGTGGTAAACAACACCGAGTAAGCGAAGGTCAGACCGTTCGCTTGGAAAAGCTGGACATCGCAACCGGCGAAACGATTGAGTTCGACCAGGTTCTGATGATCGCCAATGGCGAAGACGTTAAAATCGGCGCACCTTTAGTTTCAGGTGGCATGATCAAAGCGGAGATCGTTGCTCACGGTCGTGGCGATAAAATCAAGATTGTTAAGTTCCGTCGCCGTAAGCATTACCGTAAGCAGCAGGGTCACCGTCAGTGGTTCACTGATGTGAAGATCACTGGCATTAGCGCCTAAGAGGAGATCTGACAAATGGCACATAAGAAAGCTGGCGGTTCGACTCGTAACGGTCGTGACTCCAATGCAAAACGCCTGGGCGTAAAACGTTTCGGCGGCGAAACTGTACTGGCTGGTAGCATCATCGTTCGTCAGCGTGGCACCAAATTCCACGCGGGCAACAATGTAGGCTGCGGTCGTGACCACACTCTGTTTGCTACTGCAAATGGCAAGGTCCAGTTCGAAGTTAAAGGCCCGAACAACCGTAAATACATCAGCATCATTGCTGAGTAATCCGGTTTTCGTGCCGCAGAGCAGCTGTTAAGCTGCTCACTGCGACGAAAAGAAAAGCCCCGCACTAGACTGCGGGGCTTTTTACATTCTGCCCGAGAATATTAATGTCAGCTATCAAACAACAGGCTGGAATGGGGATTGCTCTGGCGTTGATCACCGCGATGAGCTGGGGATCGCTCCCTATTGCCATGAAGCTGGTACTGCAGGTGATGGACCCCTTTACGGTGGTATTTTACCGCTTTTTCCTCGCCTCTCTTGGGTTGGGTACGATTCTGGCGCTGAAACGTCAGCTGCCACCTCGGGAATTTTTTCGTCGTCCACGCTGGCTGATGTGGGTCGTGATTGCCACCGCCGGACTGGTGGGCAATTTTTTGCTGTTCAGCTCATCATTGCAGTACCTGAGTCCAACGGCCTCCCAGGTGATTGCCCAACTGGCACCGCCGGGCATGGTGCTGGCTAGCGTCATTATCCTGAAGGAGAAGATGCGCGCCAGCCAGATTATTGGCGGCATTATGCTGCTCTGTGGGCTGGTAATGTTCTTTAATACCAGTCTGGTAGAAATTTTTACCCGTCTGAGCAGTTACACTTGGGGAGTCATCCTTGGCGTCAGTGCGGCGCTGGTGTGGATCGTGTATGGCGTCACGCAGAAAATTTTGCTGCGTCGCCTGGCCTCGCAACAGATCCTGTTTTTGTTGTACACTTTATGTGCAGTAGCGATGTTGCCTTTGGCACACTTGGATCTGCTGTGGCAGTTAGATAGCTGGCAGCTGGGATGCCTGATTTTTTGCTCGCTAAATACTTTGGTAGGTTATGGTGCGTTGGTGGAAGCCTACGCACGCTGGCAGGCGGCACAAGTCAGCGCAGTTGTGACGCTGACGCCCCTTTTTACCCTGATTTTTTCAGAATTATTATCGCTTGGCTGGCCCGACTTTTTTGCTACTCCGCAGCTCAATACCTTAGGGTTTGCCGGAGCAATTGTCGTGGTGTCAGGCGCCATGTTTTCCGCAATTGGTCATCGCTTATGGCCACGGCGGAGCAATCCCGTTCCGATGTCATGCGCATTGGATCCCGGGCGTATGAGTGACGGAGAAGTAAAATGAAGTTTGTTGATGAAGCGACGATCCTGGTAGTAGCTGGCGATGGCGGTAATGGCTGCGTGAGCTTCCGTCGTGAGAAATATATCCCGCGTGGCGGCCCTGATGGTGGCGACGGCGGCGACGGCGGCGACGTGTATATGCAGGCCGATGAGAACCTGAATACCCTGATCGATTACCGCTTTGAGAAATCTTTCCGCGCAGAGCGTGGTCAGAACGGTCAGAGCCGCGACTGCACCGGTAAACGTGGTAACGACATTCTGATCAAAGTTCCGGTCGGAACGCGCATTATCGACCAGGGAACCGGTGAAACGCTGGGCGATATGACCCATCATCAGCAGAAAATGATGGTGGCAAAAGGCGGCTGGCACGGGCTGGGTAACACACGTTTTAAATCATCGGTTAACCGTACTCCGCGTCAGAAAACGATGGGGACACCGGGTGAAAAACGCGACCTACAGCTGGAACTGATGCTGCTGGCAGACGTCGGCATGCTTGGCCTGCCTAACGCCGGGAAATCGACCTTTATTCGCGCCGTATCTGCGGCGAAGCCGAAAGTGGCGGATTATCCCTTCACCACTCTGGTGCCGAGCCTGGGCGTTGTGCGTATGGACAGCGAACAAAGCTTTGTCATTGCCGATATCCCAGGTCTGATTGAAGGTGCCTCTGAGGGCGCCGGTCTCGGCATCCGCTTCCTGAAACACCTTGAGCGCTGCCGCGTGCTGCTGCATACCATCGATCTGGCCCCTATCGATGAAAGCGATCCGGTAGAGAATGCGCGCATAATCCTCGGCGAACTGGAAAAATACAGCGAGAAGCTGTTCCAGAAGCCGCGCTGGCTGGTGTTTAACAAGGTTGACCTGCTGGATGAGGAAGAGGCAGAGTCACGTGCCAAGGCGATTGCTGAAGCGCTGGGCTGGACCGAAAAATACTACCTGATCTCCGCAGCCAACCGTGCAGGCGTGAATGCGCTGTGCTGGGATGTGATGGCCTTTATTAAAGCTAACCCGAAAGAAGCTGAGCTGGCCGCTAAACAGCCGGAAAAAGTGGAATTCATGTGGGATGACTACCATCGTCAGCAGCTGGAAGAAGCGCAGCCAGAAGTGGAAGAAGACGATGACTGGGACGACGACTGGGATGAGGATGACGAAGAAGGCGTCGAAACCATCTATCAGCGTTAAGCCACGCTAAAATAAACGGGACGCAGTTCAATAGCGTCCCGTTTTGCTATCTGTTTCAGCCAATAATGGTAGTGGTAAGACGTGCCATGCAGCACAACCGGTCCTGCTGATTAAAGATCTCAATCTGCCAGACCTGATTCATCCTTCCGTGATGCAATGCCCGACAGACACCGCGCACCGATCCGCTATAGACCGCACGCAGATGGCTGGCGTTGACTTCAACCCCGACCACGTTCTGACCCGGCTGTGAACAGAGCCAGCCCGCCATTGACCCCAGCGTTTCCGCCAGCGCGACGGATGCACCACCGTGCAACAGGCCAAAGGGCTGCTGAGTACGCGCATCCACTGGCATGGTGGCTTCAAGCCAGTCTGCTTCCAGCCGGGTAAATACCATGCCCAGACTGGTGACCATCGTGTCCTGCGCCATCTGATTCAGTTCGGCGAGGCTGCTTTGCCGTGTCCACATATCAGGCTCCTAAGGTTGCGCCACCGTCGATGACGATATCCTGCATGACAATGTGGCCGGCACTGTCCGAGGCGAGAAACAGCACCGCATTGGCAATATCATCCGGTTTGGCAATTTTTTGCAATGGGATCCCCAGCTTATATTGTTCCGGATATCCGGCAATCATTTGCTGTTCATCTTCTGGCTGATGCCACAGACTTCTTTGCATCGCCGTATCAGTAGAGCCGGGAGAGACTATATTGCAGCGTACGCCGAACGGTGCCATCTCAAGTCCTACCGTCAGGCACAGGCTACGTAATGCCGCTTTTGACGCACCGTAGGCTGACATCCCAATACGCGGGGCGTGTGCGGCATTCGAGGCAATAGTGACTATTGCGCCCGAGCGCTGTTGGCGAAACAGTGGCAGAGCCTGCTGGAACAGATTGAACGCCCCACCCGCGTTGACGGCCATGCAGTCCTGCCAGTCTTCCAGGGCCAGCTCTTCAGTGCTGCCAATGCGTAAAATCCCGGCGGCATTGACCAGCACGTCGAGCCGCCGTGCTTCGGCCAGCAGGCGCTGGCAGGTGCGTTTCACCGCTGCCGCATCGGCAATATCGACAGTCACGCGCTGGAAAGGATACTCCCTTTGTGAGAACTGCCTGTCGAAGCCGACGACGGAGGCCCCCGCCGCGACAAACGCCAACGCGGTGTGGTAGCCAATCCCCTGGCCTGCGCCGGTTACCCATACCTGTTTTCCACTGAAGTCAAAGCGGCACGTCATCAGGCGGCATCCCCCGATAGCAATGACCACCAGCCATTAATACTGGGATTTTTCGCCAGAGTGACGAAATCGATATCGCTGTGCACCTGATGCCAGCGAGCGGCCAGGGCCATCATGCGTACCGAATCCAGCCCGTAATCGATAAGATTCTCGCTGTCGTCGAGATCGTCGGCGTCATCATCCAGTAGCGGTAATACCAGCGCACGCAGCTGTTGTTTACTTTGCGGCACCGGGAGCAAGGTTTCACTCATCACCACGCGCCCGCAGCGACCAGCGGCATAGGTTAATGACATCATATGCTCTTCACGGCTAAAATCTGCCAGCGCATCGGCGACCATAAAGGGTTTGATGTTGCGCATAAAAGCGTCGATCGCGGTGGTCAGGCAGCCGATATGGGCATAAACGCCGCAGATAATCAGCTGATCACGACCGGCTTCTTTGAGCATAGATTCAAGCGGCGAACGGTGAAAGGCGCTGTAACGCCATTTGACCAGAACCTGGTCTTGCTCATCGGGTGCCAACGCAGTGACCACGTTCTGCTGCGCGGGGTGCTTGTTCAGGCCCGGTCCCCACATATCATTCAGCAGCGCACGATCTTCGTCGCTCTGTTGATTCGGCTGTGCGGTATAGAACACCGGAATATTCTGGGACTTGCAGTACTGGCGTAGCTGCGCAATATTCGCCACGACCTGCTTGATCAGTGGGCTATCTTCGCCCCAGAAATTGAGGAAATACTCCTGCATATCATGGATCAGCAGCGCGGCGCGGGCTGGCTCGAATGCCCAGCTCACTTTATTTTTAGGCAGTTCAGCGGCGGTGGGAAGTGCATAATTGTCGAGTTTGGGAATAGTCATCAATATCTCCTGGAAATTATCTGTTCTGCCGGGAGGCTAACTGCTCACGCAGATATTTTTTATCGACTTTGCCAACCGGGGTCAGTGGCAGTGAGTCAACGCATTCAATGCGATCCGGTAATTTAAACTCCGCCACTCCCAGCGTGCGCAAATAGCGGCGCAGCAGCGCTGGCTTTAGTACGTTGCGTGCGACGATAAATGCACAGCTTTTTTCACCCATCAAACGGTCTTCCATCGATACCAGCGCAGCGTGGATCACGTCCTCATGGCTCAACAGCAGGTTTTCAATCTCTTCCGCAGCAATTTTTTCACCTCCCCGGTTGATCTGATCTTTTTCACGCCCGTGAACGGTGATATAGCCATCTTCAGCCATAGCGATTAAGTCGCCCGAGCAGTAAAAGCCGTGACGGTCAAAGCTGGCTGCGTTGTGATCGGGGCTGTTGTAGTAGCCACGGAAGGTGTAGGGCCCTCGCGTCATCAGACGCCCGATTTCACCAGCAGGTAGCGGATTACCCTTGGCATCAGCGACCCATACCTCATCGTCAGGTGATACTGGCCGCCCTTGCGTGGTGAGAATATGCTGCTGGTCATCGTCCAGGCGGGTGTAATTGACCAACCCTTCAGCCATACCAAATACCTGCTGGAGCTGACAGCCTATTTCCGTCTGGATACGCGCCGCGAGTGATTCGCTAAGTTTGGCCCCACCAACCTGTAGCAATGCCAGTGAGGCCAGCGCCCGGTTGCTGCCCCATTCGACTATCGCCTGTAGCCAGAGGCTGACTGCCGGTGGCACCAGCGCCGCAACGTTGACCTGATGCTGCTCAATGAGGGGAAAACAGATATTCGCGCTGGGATCCTGCGCCATCACCACGCAGCCTCCGGCAAAGAACACCCCAAGTGAGCCGGGCGAGCTCATGGCGTAGTTATGCGCGGCAGGTAAGGCATTCAGATAACATGTCTGTTGCGTAAAGCGGCAAATCTCAACGCTGCCACGAATACTGTAGTAATAATCATTGTGGGTTCGTGGGATCAGTTTCGGCGTGCCGGTACTGCCGCCTGAAAGCTGAAAAAAGGCCACCTCGTCGGCAGCCGAGGGGCTGGCGATAAAGTCATCCGCTGGCGCATCCATCAAATCCGTCAGCGAGTCCGCCGTGCTGCTGTCGTTATGCAGGGCGACTACCCTCAGCGAAGGCGTATCCTGCTGCAGCTGATTCAGGTAGTTATCATCACTGAACAGGTTGTGCTGGCGATCGGCGATCAGTAACGCGGGCTGAATTTGTCGCGCATAAGCGTTCAGCTCATAGCGCTGATGGTTGAACAGGGCATTGACCGGGGCAACGCCAATTTTCAGCAGGGCGAAAAAAGTTACGTAGAATTCGGCGATGTTGCCGAGCTGTACCAGGGCAGTATCACCGCTTTGTAAACCCCGTCGCTGTAACGATGCGGCAAGGCGGTCAGACTGTTGCGTCAGTTGCTGATAGCTGTAACGTCGGTCACCATCAATAACGGCAATCGCGCTGCTGTCGGCATGACGCTGAAGAATATCGGTCAAAGGCAGATCCAGCCAGTAACCTTTAACACGGTACTGCATGGCCAGATCGTCCGGCCAGCGGGAATAGGGGATGGTCATCTCGGTACTCTTTAGTTAAGGCCCAGGGCACTCAACATGGTATTCAGCTTGACGCCGGTTTCGCGCCATTCGGATTCAGGAGTCGAAGCAGGGACTATTCCGGCTCCGGCGAACAGCTGCACGCGGTTGCCATTCACTTTGCCGCAGCGAATAGTGACCACCCACTCACCATTGCCGTGCTCATCACACCAGCCGACAATGCCGCCAAAAAGACCGCGCTTGAACGGTTCCAGTTCGGCGATCAGTTTCTGCGCGCAGGCGTGTGGGAAACCACTGAGTGCCGGGGTCGGATGTAACAGGCAGGCCATTGACAGCGCGGTATCCGCTTTATTGCTGACTTCACCTTCAATGGCCGTACCCAGGTGCCAGAGCGTAGACGTGGTGAGCAGCTGCGGCGTGGCGGGTAACTTGAGGGAAGCGCTGCGGGGGTGTAACACATCACGCATAGCATCGGTGACCAGCTTGTGTTCGTAGCGATCTTTGCCGGAATTCATCAACCGCTGGCCAGCCTGGCTGTCCTTCTGCGCATCACGCTCACGGCGTGCTGAACCGGCAAGCGGATGAGTATAAAAACGCTTTTCGCACTGACGTAGTAGCAATTCCGGGCTGGCACCGAGTAATGAACCGCCCTGCGGCAACGAAATATGGAAGTTATAGCTCTCCGGGTTCTGTGCAATCAGTCGCATCATCAGATCGCGGCTTTCCACGGGTTGCGCAGTGACGATCTCCATCAGGCGTGATAGCACCACTTTGTCGAGCTGCCGTGATCCGGTGGCCGCTACGGCCTTACTGACCATAAGCATAAATTCGTCCTGCTCCGGCACAGCCTGACGACGAATCACCTCAGGCAACCCGGCTTTGTGAGCGGACATCTGTTGGCGGAATGCCTTGCCGTCAAAATAGTGGCTGGATTCTGGAATAAACAGGGATGAAGGCTGGCTGACATCAAAGGGAATGGCACCAACCAGCACCGGACTGACGATCCCCTGGCGCCTGGCCTCTGAAAATCGCTGCCGGACCTCTTGTTGAAAATCGCCGTCGAGGGAATTTCCACCGGATGCCGGTGTGGTGATAGTGGTAAAACATCCTTGAGCCGCAAGACTGCGCCAGGGTGACATGAAGAAAAAGCCACTTGCTGCGGCATTTGTTGCAAATTCCAGAGTACTTTCTGACGTTAACGATTCCATCGCACACCTCACCTAAATGATAAAAGAAATAAGAATAGTTATCATTTGCTTTAAGGTTGCGTACGTTACGACGATTAATGCACTGTGTCAATAAAGGTAAATTAATGGGCGCACAAAGGTTGTTACATATTTAAGGGCGTTACGACGGTGCGTAACGCACAGGGTAATAGCGTTTAAAGCGGTGAGGCGGGCGGGATGTAACGGCTGATAGCGTGCGTTATTCTGTAACGGAAGTATTAATCCAGCCGCTGGGGTAGCCAGCAGCTGGCATCCAGACCACTGCGATCGCTGCGATTATTCAGACTGAGGCGGCCGTGGTGGATTTGGACAATACGCTGAACGATATTCAGTCCAAGGCCGCTACCGCCATAACGCCTGTCCATACGACGGAATGCTTTAATAGCATCATGCAGGGTGGCGGTATCAATCCCCGGGCCTTCATCACGTACGATGAGGTTGCTGCCTCCGGCATCAACTGTCAGTAACAGCGTAATGGTTGAGCCCTCCGGGCTATAGCGTGAGGCATTTTCAAGTAAATTACGTAGCATCAGGCGGAGCAGCACGGCATCACCCTGTACCCCGATCCCCGTATCCCCGCAGATAATCAGCCGCTGTTGTCGAAGCGCTAACAGTTCGTCCATCTCCATTCGCAGCGGATCCACCACGTCATGCCAGGTTAGCGTTTGGTAATGACCGCTGGTCAAAGCCTGGCCAGCGCGCGACAACATCAGCAATTGTTCGATGACGTGCATCAACCGATCGATACGCGCGACAAGCATAGCGCCCTGCTGTACCCCTTGTTGCTCAAGCAGTTCCAGGTGTAAACGTACCCCCGCCAGCGGCGTACGTAGCTCATGGGCTGCATCGGCGGTAAACAGACGCTCCTGTTGTAAAGAGTGGTCAAGCCTGCTTAAAAGTTGATTTAATGTGCCGGTAACAGCGGCAATTTCATCCATTTCTGAATGAAGAGGAAGTGGGGTGAGATTATCAGCCGAGCGGGTGAGCAGGCTGGTTTGCAGCGCGTGCAGCGGTCGGATAATCCAGCTGATCGCCCAGAAGGAAAGCAGCAGGGTAAAGCAAACCATTACCAGCGAAGGCAGCAGTAACGAGGCTATCGCCTCACGGATCTCATTCTCAACCTGGTCATTGCGGGCGTGAGCGGTGAGCGTTTCATTGACCAGAAATCCGATCTGTTCGCGGCTCTCATGCCATAACCACAAGGCACTTATTAGCTGACAGCTTAGCAGGATCAGCGCCAGCATGATCAGCAAACGCTTACGCATACTGTTCATTGGCGCTCTTCCAGCCGGTAACCCACGCCGCGTACCGTTTTGATTCGCTCTTTACCCAGTTTGCGCCGCAGATTATGAATGTGGACCTCAAGCGTGTTTGAAGAGGTGTCATCCTGCCAACTGTAAAGATCCTGCTGCAATGTTTCACGATGCACCGTCTGACCAATACGCATCAGCAGGCGGGTGAGCAGGGAAAACTCTTTGGGCGTGACGTCTACCGGCTGAAGGTCTACAGCCACCTGTTGTGAGGAAAGGTTGAGGGAGATATCGCCATGCTGCAACAGGTTATCGCTTTTGCCCTGATAGCGGCGGATCAGCGCACGAACGCGCGCTTTCAGCTCCGCCAGCGCAAAGGGTTTAATCAGATAGTCGTCGGCACCCGCATCCAGTCCGTCGACCCGATCTGAGAGAGCATCACGCGCGGTGAGGATTAGCACCGGCAGATCCTGCTGCTCTTTACGCCACTGACGTAGCAGATGGGCGCCATCACGATCCGGCAGGCCGAGATCCAGCACCACCAGGCTATACTGACCGCTTTGCAAAAATGCAGCCCCCTGAGCCGCATTCGCCGCGCAGTCAACGGCATAACCTTCCCCACTTAGGGCGAGGCTTAGGCCTTGTTGCAGCAGCGTATCATCTTCTACGATCAATATTTTCATCAGATCAGTTATTCCGGTAAACGTCCTTATACAGGCGGCTTTCGAAGCGTACCAGAGGGATACGACGTTGACGCTGATCCTGCGGCGGTACGGCATAGCCTGACAGGAACTGCACGAAGGCAACGCGCTGTCCACTAGCGGTGGTCATAAAGCCAGCCAGATTATAGACGCCCTGTAATGAACCGGTTTTGGCCGACACCTTACCGTCAACGCCCGCCTCATGCAGGCCGCCTCGATAGAGTAACGTGCCATCATGGCCTGCCAGCGGCAACATCGAAATGTAGTCAAGCTGGCTATCGTTTTGTGCAATATATTGCAGTACCTGCATCATAGTCGCGGGTGAGATCAAATCGTGGCGTGACAGCCCGGAACCATCTACCTGAATACTGTTACCCAGATCGATATTCGCCTTCTGACGCAGGATCTGACGCACGGCATCCGAACCGGCTCGCCAGGTGCCCGGCACGCCGAAACGCTCGCGGCCAATGGTGCGAAATATCGTATCGGCGATCATATTATCGGACTTCTTCAACATGATCCTTAACAGGTCGTGCAGCGGCGCCGACTGGGTTTGCGCCAGTACCGTGGCAGGCTCCGTCAGCAGCGTCTGGCGGACAAGGTGACCGCTATAATCAATTCCGGCATTTTGTAGCTCGGCCTTCAGCAACGCCCCGGCATAGCTGGCACCATCCTGAATGGCAAACGCCAGCGGCAGCGGTTCGGCACGCTGCGTCAGACAGCCGGTCAGCGTGAAACGGTTTAACTCGCCGGGCATCACATCCAGTTCGCAGTACTGGGCATCGGGTGAGCCTTTTGCCAGCGTACGCACCTCACTAAACATATTGACCGGGTAGTAAGACGCCACGCGGATAAAGGCCTTATCACCCGGATTGGGTGCGCTGTATAACGATACCGAGAAGCAGTTACGGTCAACGATAGCGGCACCCGGCGGTGCGCTGAAGCACTGGGTCATGTCGTTCCACGGCCAGCCTGGGGCTTTGTCGTGGCTGGCGAACACGGACGTATCAATGACCAGATTACCCTCAATATGCTCGACTCCCTGTTTTTTCAGGGCGTTGACCATATTGCGCAGATCCTGACGCGTCAGCGTCGGATCACCGCCGAAGCGTGCCACCAGATCGCCGCGCAGCGTATTTCCACTCAGGCTGCCTTTGCTCTCCAGCTGAGTATGGAAACGATAATCAGGGCCGAGTTGCAACAGGGCAGCAAGGGCGGTGATGACTTTCATGGTACTTGCGGGCAGTGCCATCTGCTGGCTGTGGTAGTCAATTGATGGTGCTGCTGCGCCAATTTTCTGTACCATCAGCGCCAGATTTGCGCCGTCGGGTAAAAATTGGCTGTATTCTTCGACGGGCGCAGCCTGCGCTTGCAGCATAAATGCGCAGGTAATGCCGGTGACAATTCGTGAAAATCGCATAATCTCGCGGTAACTGACAGGTGATGCTGCCATACTACGGTGCAACGTGGTGGAAAGTAAACGATGACCCCTATGCAACTCTGGGGTAAAATACGTATCAAATTGCAAAATTGATCCCGGCCTGGAGCTTGCTCCGGGTCAGGTTTCTTTCGTTTTAAATCAGTAACAGACGCCGCAGAACGCCTTTTCTGCATACTAGCCGTCAGGATGACGACACTTTGAACAGGACAGATTTTACGAGGTATTGAGATGAATCAGATTCCGATGACGTTAAGGGGCGCGGACAAACTGCGCGAAGAGCTGGAAGAGCTAAAAACCGTCAAACGGCCCAGAATTATTGCCTCAATTGCCGATGCGCGTGAACACGGCGATCTGAAAGAAAACGCGGAATATCACGCTGCGCGTGAAGAGCAGGGTTTCTGCGAAGGACGCATTCAGGAAATTGAAGCGAAATTGTCGAACGCCCAGGTGATTGATGTCACCAAAATGGCCGGCAACGCCAACGGCCGGGTGATCTTCGGTGCGACCGTCGCCGTGCTGAATGTTGAGACCGACGAAGAGTCAACCTACCGTATTGTGGGCGATGATGAAGCGGACTTTAAGCAGAATTTGATCTCGGTGAATTCACCGATGGCACGCGGCCTGGTGGGTAAAGTCGCTGATGATGCTACCGTCATCAAAACTCCCGGCGGCGATGTCGAATATGAAATCGTAAAAGTGGAATATCTCTGATTTCTGCTACTCTCAACAATGTTCGTCGCATTTGAGTGGAACCTGATACGGCTGCGTACGGTGTGCAAATTCACTGCGAACCGATCTGGTGTTCACCCGAATCACTGACGGGTGCCAGCGTGCAGGGATAGCAACGATTGCCGCTTTATCAAGCGGCTCAGGTTATCCAGTGCAGATGAGCGTTTTGTAAAGATAAGAAAAAGGCCGCTGGGCGGCCTTTTATCAGAGTCAGGAGCGTGGCACTTTCTCCGGATCGGGCACTGGCAGGATGTGGGCGATATTCGCCGCACTCTTGCTTTAGCGCGGAATGGAGATCTTGCGTTCCTTCGTTGGACGGTACAGCACCAGCGTTTTGCCGATAACCTGCACGTTAACTGCACGCGTTTCGCGCACGATGGCCTCAACAATCAGGGTTTTCGTCTCACGGTCTTCTGTGGCGATTTTCACCTTGATAAGTTCATGGTGCTCAAGTGCTTGTTCGATCTCGGCCAGCACCCCTTCGGTCAAACCATTGTTGCCCAGCATAACAACTGGCTTCAGCGGATGGGCAAGACCTTTCAGGTGCTGTTTTTGTTTGGTACTCAGATTCATCGTATATTTTACTTACATTGGGATTGAAAACGGGTCATTCTACCGCCATCTCGGGTGTATCACCAAATCGGCAGCGCTGATTTACGCGGTTTATTTATCGCTACGTTGAATCATAGTTGGAAATTGTATGACTGGTAAAAAGCGTTCGGCCAGTTCCAGCCGCTGGCTACAGGAACACTTTAGCGATAAATATGTGCTTCAGGCACAGAAAAAGGGGCTGCGTTCACGCGCCTGGTTTAAACTTGACGAAATACAGCAGGGTGACAAGCTTTTCAAACACGGGATGACCGTGGTCGACTTGGGAGCCGCTCCCGGCGGCTGGTCGCAGTATGTGGTCACGCAGATTGGATCAAAAGGGCGCGTTATCGCCTGTGATCTTCTGCCGATGGATCCTATCGTTGGCGTCGATTTCCTGCAGGGCGATTTCCGAGAGGAACTGGTACTTAAAGCGCTGTTGGAACGTGTAGGTGATACCAAAGTTCAGGTGGTGATGTCTGACATGGCTCCTAACATGACGGGTACGCCTGCGGTAGATATTCCCCGGTCAATGTACTTGTGTGAGCTGGCGTTAGCGATGTGCCGGGACGTTCTGGCACCTGGCGGCAGCTTTTTAGTGAAAGTGTTTCAGGGAGATGGCTTTGAAGAATACCTGCGGGAAATTCGCTCCCTGTTTACGAAAGTAAAAATTCGTAAGCCGGACGCTTCGCGCTCTCGTTCGCGTGAAGTGTACATTGTAGCGACAGGGCGCAAACTATAACCAGCATGGCTGGAATGGCTGTCAGCATTGCAGCGATTCCAAGTGTGAAGGATATATAGTACCCTACGCTGTCTGTTAACACCGTTGTAATATGAGGTTAATCCCTTGAGTGACATGGCGAAAAACCTGATTCTCTGGCTAGTCATCGCAGTTGTGCTGATGTCTGTATTCCAGAGCTTTGGGCCCAGCGAGTCGAATGGCCGTAGGGTTGATTATTCAACCTTCTTGTCGGAAGTGAATCAGGATCAGGTCCGCGAGGCACGTATTAACGGGCGTGAGATTAACGTAACCAAAAAAGACAGTAACCGATATACCACCTACATTCCTGTTAACGATCCCAAGTTACTCGATAACCTGTTGACTAAAAATGTAAAAGTAGTAGGCGAACCACCTGAAGAGCCAAGCCTGTTGGCATCTATCTTTATCTCATGGTTCCCAATGCTGTTACTTATCGGTGTCTGGATCTTCTTTATGCGTCAGATGCAGGGCGGCGGCGGAAAGGGCGCGATGTCCTTCGGCAAGAGCAAGGCTCGTATGCTGACAGAAGATCAAATCAAGACCACCTTTGGTGATGTTGCCGGATGTGACGAAGCAAAAGAAGAAGTCAGCGAGCTGGTGGAATACCTGCGTGAGCCGAGCCGTTTCCAGAAGCTTGGCGGCAAAATTCCGAAAGGCGTACTGATGGTCGGACCTCCGGGAACCGGTAAAACGCTGTTAGCGAAAGCGATTGCCGGCGAAGCGAAAGTCCCCTTCTTTACCATCTCCGGTTCTGACTTTGTTGAAATGTTTGTCGGCGTGGGGGCATCCCGCGTCCGTGATATGTTTGAACAGGCGAAGAAAGCTGCACCATGCATCATCTTTATCGATGAAATTGATGCGGTCGGTCGTCAGCGTGGAGCCGGTTTAGGCGGTGGTCACGATGAACGTGAGCAGACGTTGAACCAGATGCTGGTAGAAATGGACGGCTTCGAAGGTAACGAAGGCATCATTGTTATTGCCGCGACGAACCGCCCTGACGTTCTGGACCCGGCGTTACTGCGTCCAGGTCGCTTTGACCGTCAGGTTGTTGTCGGCCTGCCAGATGTTCGTGGCCGTGAGCAGATCCTTAAAGTTCATATGCGCCGTGTACCGCTGGCCACCGATATCGACGCGGCAATCATTGCGCGCGGTACGCCTGGCTTCTCCGGTGCGGATCTGGCTAACCTGGTCAATGAAGCTGCGCTTTTTGCTGCTCGTGGTAACAAGCGTGTGGTGTCGATGGTTGAATTTGAAAAAGCCAAAGACAAAATCATGATGGGTGCGGAACGTCGCTCCATGGTGATGACCGAAGCGCAGAAAGAGTCTACCGCGTATCACGAGGCGGGACATGCGATTATCGGTCGCCTGGTGCCTGAACACGATCCGGTGCACAAAGTGACGATTATCCCGCGTGGACGCGCTCTGGGTGTGACTTTCTTCCTGCCTGAAGGTGACGCCATCAGCGCCAGCCGTCAGAAACTGGAAAGCCAGATTTCTACCCTTTACGGTGGTCGCTTGGCCGAAGAGATTATCTACGGTGTTGAACATGTTTCTACCGGCGCGTCGAACGACATCAAGGTCGCGACGTCTATAGCCCGTAACATGGTTACCCAGTGGGGCTTCTCGGAGAAACTCGGTCCGCTGCTGTATGCGGAAGAAGAGGGTGAGGTGTTCCTCGGCCGTTCGATGGCGAAAGCCAAGCATATGTCTGATGAAACGGCACGTATCATCGACCAGGAAGTGAAATCCTTGGTGGAGATCAACTACAAGCGGGCTCGTCAGATCCTCGGCGAAAATATGGACATCCTTCATTCGATGAAAGACGCATTGATGAAGTATGAAACCATTGATGCCCCTCAGATCGACGATCTGATGGCACGCCGTGAAGTGCGTCCGCCTGCAGGCTGGGAAGATCCAGGCAGCACTAACAACTCTGATGGAAATGGTACGCCAAAGGCACCGCGTCCGGTCGATGAACCGAATACGCCAAACCCGGGTAATACCATGTCAGAGCAGTTAGGCGACAAGTAACGGCGCACGCTGTAAACTGCTGTTGTTATCAACCCCGGCCATGTCCGGGGTTTTTTTATACCCCAATTAACGGAGACAATTTGTTATGAAGCTGTACGCCAGAGATGCCGTGCTCGATCTTTCTCATCCCCATGTGATGGGGATTTTGAATGTCACTCCTGACTCTTTTTCTGATGGCGGCAAGCATAACGAATTAATCCAGGCACTGACCCACGCGAATGAGATGATTAACGCTGGGGCGACGATTATCGATGTCGGCGGTGAGTCCACGCGGCCCGGTGCCGCAGTAGTCAGTACGGAGCAGGAGCTGGAGCGTGTTATTCCTGTGGTGGAGGCCATCGCTCAACGTTTTGAAGTATGGATCTCGGTTGATACCTCTAAGCCAGAAGTGATCCTCGAAGCGGCCCGCGCCGGGGCGCATATCATCAACGATATCCGCTCACTGCAAGAACCTGGCGCGCTGGCTGCTGCTGCACAAACGGGACTGCCGGTCTGTCTGATGCATATGCAGGGTGAGCCTAAAACCATGCAGCAGTCGCCGCAATACCAAAACGTTTTGCACGACGTTGCGGCGTTCTTCGTTGATAATATCGCCCGTTGCGAAGCGGCCGGGATCAAAAAATCGCAGTTGTTGCTCGACCCGGGTTTTGGTTTCGGTAAGAATCTCTCCCACAATTATCAGCTACTGGCGCATCTGGCCGATTTCCATCGCTTTGGCCTGCCGCTGCTGGTCGGCTTATCGCGTAAGAGTATGATTGGTCAGCTACTGAACGTGGGGCCTTCACAGCGTTTGACCGGTAGCCTTGCGTGTGCAGTGATTGCCGCGATGCAGGGGGCCCATATTTTGCGTGTGCACGATGTCAAAGAAACCGTAGAGGCAATGCGCGTTGTCGAAGCCACTCAGTCTGCAAGGGAAAAATAATATTATGAGCGAGCGTAAATATTTTGGTACAGATGGAATTCGCGGCAAAGTCGGTGAGTCGCCTATCACCCCGGATTTCGTTTTGAAGCTAGGCTTCGCCGCAGGAAAAGTGCTGGCGCGTCACGGTTCCAAGCAAATTATCATTGGTAAAGACACGCGTATATCCGGTTATATGCTTGAATCAGCACTTGAAGCCGGTCTGGCGGCGGCGGGATTGTCTGCGGCATTCACCGGGCCAATGCCTACGCCGGCGGTGGCGTATCTGACCCGCACGTTCCGTGCCGAAGCCGGCATTGTCATCTCCGCTTCACATAACCCGTTCGATGACAATGGCATTAAGTTTTTCTCGACCGAGGGCACCAAGCTGCCTGATGAAGTGGAAGCGGCGATTGAAGCTGAAATGGAAAAACCGATTACCTGTGTAGAGTCTGCCGCACTGGGCCGTGCCAGCCGTATCGTTGATGCCGCCGGGCGCTACATCGAGTTTTGCAAAGGCACTTTCCCCAGCCAGCTTAGCCTCAACGGACTGAAAATCGTGGTTGACTGCGCCAACGGTGCAACCTATCACATTGCCCCCAATGTGCTGCGCGAACTGGGAGCGACGGTTATCTCAATTGGCGTTCAGCCCGATGGCATGAACATCAACAAAGGGTGTGGTGCAACCGATCTGCGGCTGTTGCAGGAACGCGTACTGGCAGAGAAAGCCGACGTTGGCCTTGCCTACGATGGTGACGGCGATCGCATTATGATGGTTGATCATCTGGGGCATAAGGTCGACGGTGACCAGATCCTGTATCTGATTGCTCGCGAAGGGTTGCGCCAGGGGGAGCTGCGCGGCGGCGTGGTTGGCACGTTAATGAGCAATATGGGGCTGGAGCTGGCGCTAAAACAGTTGGGTATTCCTTTTGCTCGCGCAAAAGTAGGCGACCGCTACGTGCTTGAGAAATTGAAAGAGAAAGGGTGGCGTCTGGGTGCTGAGAACTCAGGGCATGTGATCCTGTTGGACAAAACAACCACCGGTGACGGCATCGTAGCAGGTTTGCAGGTACTTACTGCGATGGTGCGCAACCATATGAGTCTGCACGATTTGTGCAGCGGGATGAAACTGCTGCCACAAATATTGGTGAACGTTCGCTTCAGTGGCGCTAACGACCCGCTGGAGGATGCGCAGGTCAAAACGGTGACGGCTGAAGCAGAAACCGAGCTAAAAGGGCGCGGTCGCGTACTGTTGCGTAAATCGGGTACCGAGCCGTTGATTCGCGTAATGGTGGAAGGCGAAGATGAAGCGCTGGTTAGCAAGTTGGCCAACCGTATTGCTGATGCGGTGAAGGCGGTTTGACGGGACGGGCGAAGCGCTCTGAATAAGCACTTCATGTATCAGACAAGGATGACCCGTTTGTACGGGGCATCCTGCACGCACCGGGCCTGATGCCACTGTTATTGCTTATTAAACGCGCACTAGTACTGATAAAAACCGCTCTTTGTCGTTTTTTTCCGCAATCGGAATGGGCTGGCGAAATTGCTCTTGCGTGCACGGTCCCCATTGGTTAGTATTCACACCCGCTTCTGATGGGTAGTGATAAACTATCTTTCTAACTGGTTTGAAGCTTTTGATGTGCGGTTGACGCGCAAGGAACAAGGTTGATTATGTACGAAGCTCTTTTAGTAGTTTTCCTTATTGTGGCACTCGGCCTTGTTGGTCTGATTATGCTTCAGCAAGGTAAAGGCGCTGATATGGGAGCATCATTTGGTGCAGGCGCTTCCGGTACGCTGTTTGGTTCTAACGGTTCAGGCAATTTCATGACCCGTATGACTGCAGTGCTGGCGACCCTGTTCTTCATCATCAGCCTGATCTTGGGTAACATCAACAGTAACAAAACTCAGAAAGGAAGCGAGTGGGAAAATCTGTCTCAGCCGGCGCAGTCGCAACAGACTCAGCCAGCTAAACCGGCTACGCCGGGCAGTGATATCCCGCAGTAAGCAGTACAGTAGTTTCGACGCGACAGAAATAAAAAAGTCGCCTCTTTAGTGCCGTGGTGGTGGAATTGGTAGACACGCTACCTTGAGGTGGTAGTGCCCGCATGGGCTTACGGGTTCAAGTCCCGTCCTCGGTACCAAATCAAAGTTTTGCTTGTGAATTGTGCAAGTTATGCGTATTATTCGGACGCGGGGTGGAGCAGCCTGGTAGCTCGTCGGGCTCATAACCCGAAGGTCGTCGGTTCAAATCCGGCCCCCGCAACCACTTTCCCTTAGAGTTCTTTTTCAAATATACTGTTTACTTAGCAATGGGCATGGCAGCTTATTTTGGAAAAAATTCTTTTGGACTGTGCCGAACCGCCGTTAGCGGTTTACAGGGTCCAGTCACAATAAGCCCCGATATTTCGGGGTTTTTTGTTATCAGGAAGCAGCATCACTGGGCTATAGGCCCTTTTTTTACGTCTTGGGGGTGGGATTGTCCACATTAGAGCAAAAATTAACAGAGCTGATCTCAGCACCGGTAGAAGCGCTAGGCTACGAACTGGTTGGTATTGAGTTTGTACGCGGGCGCACATCCACCTTGCGCATCTATATTGATAGTGAAGATGGCATCAATGTTGATGATTGTGCTGATGTGAGCCACCAGGTCAGTGCGGTAATGGACGTCGAAGACCCGATTACCGTGGCCTACAACCTCGAAGTTTCCTCGCCGGGCCTTGATCGACCGATGTTTACCGCAGAGCATTATGCGCGTTTTACTGGCGAAGAAGTGAGCCTGGTGCTGCGTATGGCGGTTCAAAACCGTCGCAAATGGCAGGGTATCATTAAGTCTGTCGAGGGTGAGATGATTACTGTTGCCGTTGAGGGTAACGACGAAGTGTTCGCGCTGAGTAACATCCAGAAGGCGAACCTGGTTCCCCACTTTTAAAAGTCCGGATTGAGGCATACCAGGATGAACAAAGAAATCTTAGCTGTTGTAGAAGCGGTCTCTAATGAGAAGTCCCTCCCACGCGAGAAGATTTTCGAAGCGCTGGAGAGCGCGCTGGCCACAGCCACCAAGAAAAAATACGAGCAGGAAATTGACGTGCGCGTCAGTATCGATCGCAAAAGTGGCGATTTCGATACCTTCCGCCGTTGGCTGATTGTTGACGAAGTGACCCTGCCTACCCGCGAAATTACGCTGGAAGCGGCACTTTATGAAGATGAATCGTTCTCTCTTGGCGGGTTTGTCGAAGACCAGATTGAATCTGTCACCTTCGATCGTATCACTACCCAGACAGCCAAGCAGGTTATCGTGCAGAAAGTGCGCGAGGCCGAGCGTGCAATGGTCGTTGACCAGTTCCGCGAGCAGGAAGGCGAAATCATTACCGGCGTGGTGAAGAAAGTCAATCGTGACAACATTTCACTCGAAGTGCGGCCAAACGATGGTTCCAGTACCAACGCAGAAGCCGTTATCATTCGTGAAGATATGCTGCCGCGTGAAAACTTCCGCCCGGGCGACCGTATTCGTGGCGTACTGTATGCCGTGCGCCCTGAAGCGCGTGGCGCACAGCTGTTCGTCAGCCGTTCGAAACCAGAAATGCTGATCGAACTTTTCCGCATTGAAGTGCCGGAAATTGCCGAAGAAGTTCTTGAAATCAAAGCCGCCGCACGCGATCCAGGCTCCCGAGCCAAGATCGCCGTGAAAACCAACGACAAGCGTATTGACCCGGTCGGCGCATGTGTTGGTATGCGTGGTGCGCGTGTTCAGGCGGTATCCAGTGAGCTGGGTGGCGAGCGTATTGATATCGTACTGTGGGATGACAATCCTGCGCAGTTCGTTATCAACGCAATGGCCCCGGCGGATGTCGCCTCTATCGTGGTGGATGAAGACAATCACACCATGGATATCGCTGTAGAAGCCGGAAATCTGGCTCAGGCGATCGGCCGTAATGGCCAAAACGTGCGTCTGGCTTCGCAGCTGAGTGGCTGGGAGCTGAACGTGATGACGGTCGACGACCTGCAGGCTAAGCATCAGGCTGAAGCTCATGCTGCCATCGACGTCTTTACCAAACATCTCGATATTGATGAAGACTTCGCTACCCTATTGGTAGAAGAAGGCTTCTCTTCTCTGGAAGAGCTGGCTTACGTGCCGATCAACGAGCTGTTGGAAATCGACGGTCTGGATGAAGAGACAGTAGAAGCGTTGCGCGACCGGGCCAAAAACGCGTTAACCACCCTGGCATTGGCTAAGGAAGAGAGCCTCGGCGACACCCAACCGGCTGAAGATTTACTCAGTCTGGAAGGCCTTGAGCGTGAGCTGGCTTTCAAGCTGGCAGCGAAAGGTGTGTGTACGCTGGAAGATCTTGCCGAGCAGGGTGTTGACGATCTGTCAGATATTGATGGCCTGAGCGATGAGCGGGCTGGTGAGCTGATTATGGCTGCACGAAATATCTGCTGGTTCGGCGACGACGCGTAATAAACTGTAGCAGGAAGGAACAGCATGACGACAGATGTAACCGTAAAATCGCTGGCCGCAGAGATTCAGACACCGGTAGAACGCCTGGTACAGCAATTTGCTGATGCAGGGATCCAAAAGTCTGAAACCGACTCTGTTACCCAGCATGAAAAAGAGACATTACTTACCCACCTGAACCGTGAGCACGGTGGTGGAACGAGTAAACTGACTCTGCAGCGCAAGACGCGCAGCACCTTGAATGTTCCTGGCACCGGGGGCAAAAGTAAATCGGTGCAAATCGAAGTCCGCAAAAAGCGCACCTATGTAAAAGGCGATCCGGCTAATGCTGAACAGGCAGAAGCTGAAGCGCAGGCAGAGCGTGAAGCGGAAGAACTGGCTCGTCGCGAGGCTGAAGAAAAAGCCCAGCGCGAAGCTCAAGACAAAGCGAAGCGTGAAGCCGAGGAGCAGGCCAAGCGTGAGGCAGCTGATAAAGCCAAACGTGAAGCGGCGGAAAAAGATAAAGTGAGCAATCAACATACCGACGAAGCAACCCGGGCCTCTCAGTCCGACAGGGCCCGCCGTGAAGCGGAAGCGGCTGAACTAAAGCGTAAAGCTGAAGAAGAAGCGCATCGCAAGATCGAAGAAGAAGCGAAGCGTGTAGCGGAAGAGGCACGTAAAATGGCGGAAGAGAAAGGCGAAGAGTGGGCGGTAGTGAAAGAGGTAGAAGATACCTCTGATTACCACGTCACCACTTCAACTCACGCTCGTGCAGCGGAAGACGAGAATGACGCACAGGTTGAAGGTGATCGTCGCACTCGTGCTGTACGTCCGGCTAAAGCCCCGGTGCGTAAGAAAGGCAACAAGCATTCTGAAGCCAAAACCGACCGTGAAGAGGCGCGTGCGCAGGTTCGCGGTGGTAAAGGCGGCAAGCGTAAGCCGAGCACCCTACAGCAGAGCTTTAATAAGCCAGCGCAGGCGGTTAACCGCGATGTGATTATCGGTGAAACTATCACCGTAGCGGAACTGGCTAACAAAATGGCCGTTAAAGGTTCGCAGGTCATCAAAGCGATGATGAAGTTGGGCGCTATGGCGACCATCAATCAGGTTATCGATCAGGAAACTGCCCAGCTGGTTGCGGAAGAAATGGGTCACAAAGTGACGCTGCGCCGCGAAAACGAGCTGGAAGAAGCGGTAATGAGCGATCGTGATACCGACGCGGTGCATGAATCTCGTGCACCGGTAGTGACCATTATGGGTCATGTTGACCACGGTAAAACCTCACTGCTGGACTACATCCGTTCCACTAAAGTCGCCTCTGGCGAAGCGGGCGGCATTACTCAGCACATCGGTGCTTACCATGTTGAAACTGACAACGGTATGGTGACCTTCCTGGATACCCCTGGCCACGCCGCGTTTACCGCGATGCGTGCCCGTGGTGCTCAGGCGACCGATATCGTTATCCTGGTGGTTGCTGCTGACGATGGCGTGATGCCTCAGACCATTGAAGCGGTACAGCATGCGAAGGCGGCGAAAGTGCCGGTCGTCGTTGCGGTGAACAAATGCGATAAGCCAGAAGCCGATCCGGACCGTGTTAAAAACGAACTCACCCAGTACGGCATTATTCCGGAAGAGTGGGGCGGCGAGAATATGTTCGTCAACGTTTCTGCGAAAGCCGGAACCGGTATTGATGACCTGCTCAACGCTATACTGCTACAGGCAGAAGTTCTTGAACTGTCCGCAGTCCGTCAGGGTATGGCGAGCGGCGTGGTGATCGAGTCCTTCCTGGATAAAGGCCGTGGCCCGGTTGCTACCGTGCTGGTACGCGAAGGTACGCTGAATAAAGGCGATATCGTCCTGTGTGGCTTTGAGTACGGCCGCGTGCGTGCGATGCGTGACGAGCTGGGCCGCGAAGTGTTGACGGCTGGCCCATCTATCCCGGTTGAAATCCTCGGTTTGTCCGGCGTTCCGGCTGCGGGTGATGAAGCAACCGTGGTCCGCGATGAGAAGAAAGCGCGTGAAGTTGCACTGTATCGTCAGGGCAAATTCCGTGAAGTTAAGCTGGCGCGTCAGCAGAAATCCAAGCTGGAGAACATGTTTGCTAACATGACCGAAGGCGAAGTCTCTGAACTGAACATCGTCCTGAAAGCTGACGTGCAGGGCTCTGTCGAAGCGATCTCCGACTCTCTGATGAAACTTTCTACTGATGAAGTGAAAGTGAAAATCGTTGGCTCTGGCGTGGGTGGTATCACTGAAACTGATGCGACTCTGGCCGCAGCGTCCAACGCGATTCTGGTTGGCTTCAACGTGCGTGCCGATGCCTCTGCGCGCCGCGTCATTGATACCGAGAGCCTGGATCTGCGTTACTACTCCGTCATCTATAATCTGATTGACGAAGTGAAAGCGGCGATGAGCGGCATGCTGGCACCTGAGTACAAGCAGCAGATCATTGGTCTGGCTGCGGTACGTGACGTGTTCAAATCACCGAAATTTGGTGCTATCGCCGGTTGTATGGTGACCGAAGGTAACATTAAACGTCACAACCCAATCCGCGTACTGCGTGACAACGTGGTTATCTATGAAGGCGAGCTGGAATCCCTGCGCCGCTTCAAAGATGACGTTAACGAAGTCCGTAACGGCATGGAATGTGGTATCGGCGTGAAGAACTACAACGATGTACGTGTTGGCGATATGATCGAAGTATTCGAAATTATCGAAATTCAGCGTACCATCGATTAATAATCTGACAGGTATCCACCCGATTTCGCGTTGCGGTACGATGATAACCGAATAAGCGTCGGTCACCGTTTTTAACCAGTGACCGGCGCAAAAGAGGGCAGTTAACGTCGCAGACGCAAAAGATGATGGATATTATTTGGGAGGCTTCTGGCCTCCCAAATTATTTGGAGATAAAAATTATGGCGAAAGAATTTGGTCGCCCGCAGCGTGTTTCTCAGGAGCTGCAAAAAGAGATCGCTATCATTCTGCAACGTGAGATCAAAGATCCGCGTCTGGGCATGATGGTGACCGTTTCCGGTGTGGATGTGTCCCGTGACCTGGCCTATGCCAAAGTGTTTGTCACCTTCCTTAACGACAAAGACGAAGCGGCCATTAAAGGCGGCTTACGCGCTCTGGGCGATGCTTCTGGCTATATCCGCACTCTGCTCGGTAAGGCGATGCGCTTGCGTATCGTGCCTGAACTAACCTTCTTCTACGATAACTCGCTGGTTGAAGGTATGCGCATGTCTAACCTGGTGACTAACGTGGTCAGAAACGACGAAGAACGTCGCGGACCGGCAGAAGAAAACCCGGAAGAAGGCAAAGCTGAGTAATGAGTCGTCCTCGTCGTCGCGGCCGCGATATCCACGGCGTACTATTGCTGGATAAACCTCTTGGTCTCTCCTCCAACGATGCGCTGCAAAAAGTAAAACGCCTGTATAACGCCAATCGTGCCGGTCATACCGGCGCGCTGGATCCGCTGGCGACCGGCATGCTGCCCATCTGTCTGGGGGAAGCGACCAAGTTTTCTCAGTATCTGTTGGATTCGGACAAACGTTATCGGGTGATTGCCCGCCTCGGGCAGCGCACCGATACCTCGGATGCAGAAGGCAGGGTGGTGAGTGAGCGGCAGGTGACATTCACCACACAAGCTCTGGAACAGGCGCTGGAGAGTTTCCGTGGCGAAACGCAGCAGATCCCTTCAATGTATTCGGCACTCAAATATCAGGGGCGTAAACTCTACGAATACGCCCGTGAAGGAATAGAGGTGCCGCGTGAATCCCGCAGCATTGTGGTGTATGAGCTGTTGTTTATTCGCCATGAAGGTCATGAACTGGAGCTGGATATTCACGTCTCGAAAGGGACTTACATCCGTACCATTATCGACGATCTTGGTGAAAAACTGGGTTGTGGTGCACATGTTAGTTTCCTGCGCCGTCTCCAGGTTGCCCGCTATCCGATCGCGAGGATGGTCACGCTGGAGCAGCTTAATGCGCTGTCTGAAGAGGCGCACCGCACCGGCGTATCGCCAGCGGATTTGCTCGACCCGCTGCTGATGCCGATGGATAGCCCAGCCTCTGAATATCCGGTAGTGAATCTACTGAGCTCCGTCGCTGCTTACTTTAAGCAGGGCATGCCGGTACAGGTGGCAGGTGCGCCGTCAAGCGGTCTGGTGCGCGTCACTGAAGGCGAGCAAAGTAAGTTTATTGGTATGGCTGAAATCGCTGACGATGGACGTGTTGCGCCGCGCAGGCTGGTTGTAGAATATTCTGGCTAGCTATTTGCGCTCGGGCATGGCTAAGAGTAGAATAGTGCGGCTTTACATTGGGTGGCTGAATTAGAGATCGGCGCCTGTACATTTATCTTAAAATTTGGAGTTGTCTCATGTCTCTAAGTAATGAAACTAAAGCAAAAATCGTTGCTGATTTCGGTCGCGATGCTAACGACAGTGGTTCTACAGAAGTTCAGGTTGCACTGCTGACCGCACAGATTAACCATCTGCAGGGTCACTTCTCTGAGCACAAAAAAGACCACCACAGCCGTCGTGGCCTGCTGCGCATGGTATCTCAGCGTCGTAAGCTGCTGGATTACCTCAAGCGTAAAGAAGTGACACGTTACACCAGCCTGATCGAGCGTCTGGGTCTGCGTCGCTAAGTCTTACAGGCTGTCCCGTCACGTTTTCAGTTTTTTCTGACAACACCGTGGACATTCGGACAGCCCGGTGCAAGTTTGCTGGGAAGGGGCCTTAACGGCCCCTTTTTTCAAGCAGGCGGCAGCAATTAAACGCAAACTATTGTATTGTTGATTCGTGTGATCTTCAGTTGCAGATTTTCGCGCGGCTAATGAGAGGCTTTATCCCATCAGGGATTAGGGTTGTCATTAGTCGCGAGGATGCAAAATGAAGATTAGAAAATCCACGGCTGGTATAAAAAACTACCATCCCTGAAGTTAAGGAACTCATTTTGCTAAACCCGATCGTAAAAAAATTCCAGTATGGCCAACATACCGTCACTCTCGAAACCGGCATGATGGCTCGCCAGGCCACAGCGGCCGTTATGGTAAGCATGGATGACACCGCTGTTTTCGTCACCGTAGTGGGTCAGAAAAAAGCAAAACCGGGTCAGGGCTTTTTCCCGCTGACCGTGAACTACCAGGAGCGTACCTACGCTGCTGGCCGTATTCCAGGCAGCTTCTTCCGTCGTGAAGGCCGTCCAAGCGAAGGCGAAACGCTGACCTCTCGCCTGATTGACCGCCCAATCCGTCCGCTTTTCCCAGAAGGGTTCGTTAATGAAGTGCAGGTTATTGCCACCGTGGTTTCCGTTAACCCTCAGGTTAACCCGGATATCGTGGCGATGATCGGGGCTTCTGCAGCGCTGGCGCTTTCTGGTCTGCCGTTCAATGGCCCTATCGGCGCCGCGCGCGTGGGTTACCTGAACGATCAGTACGTCCTTAACCCAACCAGCGATGAGCTGAAAGAGAGCAAGCTGGATCTGGTTGTTGCCGGTACTAAAGGTGCCGTGCTGATGGTTGAGTCTGAAGCCGAGCTGCTGAGCGAAGATCAGATGCTGGGTGCGGTGGTATTCGGCCATGACCAGCAGCAGATCGTCATTGATAACATCAATGAGCTGGTCGCTGAAGCGGGCAAACCACGTTGGGACTGGCAGCCAGAAGCCATCAACGAAGTGCTGTCTACGCGCATTGCCGCGCTGGCAGAATCGCGCCTGAGCGATGCTTACCGCATTACCGAAAAGCAGGAGCGCTACACTCAGGTTGACGTAATCAAATCTGAAACCACGGCTACGCTGCTGGCGGAAGATGAAGCGCTGGACGCCGCTGAAATTAGCGACCTGCTGCACGCGCTGGAAAAAGAGGTGGTACGTAGCCGCATTCTGCGTGGCGAACCGCGTATTGACGGCCGTGAAAAAGACATGATCCGTGGTCTGGACGTGCGCACCGGCGTGCTGCCGCGTACTCACGGCTCCGCGCTGTTTACCCGTGGTGAAACTCAGGCGCTGGTTACCGCTACCCTGGGGACTGCCCGTGATGCGCAGAACCTTGATGAGCTGATGGGTGAGCGTACTGATAACTTCCTGTTCCACTACAACTTCCCTCCGTACTCTGTCGGTGAAACTGGCATGGTCGGTTCGCCGAAGCGTCGTGAAATTGGTCACGGCCGACTGGCGAAACGCGGCGTGCTGGCTGTGATGCCAAAAGGCGATGCTTTCCCGTACACCGTGCGCGTAGTGTCTGAAATCACTGAATCAAACGGCTCGTCCTCTATGGCGTCTGTGTGTGGTGCTTCTCTGGCGCTGATGGATGCAGGCGTGCCAATTAAAGCTGCTGTAGCCGGTATCGCGATGGGCCTGGTGAAAGACGACAACAACTTTGTGGTGCTGTCTGACATTCTGGGTGATGAAGATCACCTGGGCGATATGGACTTCAAAGTGGCCGGTAGCCGTGAAGGGATCACCGCGCTGCAGATGGACATCAAAATTGAAGGTATCACCCGTGAAATTATGCAGGTGGCTCTGAACCAGGCTAAAGGTGCGCGTTTGCACATCCTTGGCGTAATGGAACAGGCTATCAGCGGCCCACGTGGCGACATCTCCCAGTTTGCTCCACGTATTCACACCATCAAAATCAGCGTTGATAAGATCAAAGATGTGATCGGTAAAGGCGGTTCGGTGATCCGTGCTCTGACGGAAGAGACTGGCACCACCATTGAAATCGAAGATGATGGTACGGTGAAAATCGCCGCTACCGATGGTGATAAAGCTAAGTTTGCCATTCGTCGTATCGAAGAGATCACCGCAGAAATCGAAGTGGGTCGCATCTACAACGGTAAAGTGACGCGCATCGTCGATTTCGGTGCCTTCGTCGCTATCGGCGGCGGTAAAGAAGGTCTGGTACACATTTCTCAAATCGCTGACAAGCGTGTAGAAAAAGTGACAGACTATCTGCAAATGGGCCAGGAAGTGCCGGTAAAAGTGCTTGAAGTTGACCGCCAGGGCCGTGTACGCCTGAGCATCAAAGAGGCTGGTGAACAGTCCCAGCCTGAAGCAGAAGCCGTTCCTGCTGCACCAGAAGCCGAATAAGCAATACTGATGAATTCTCCGCTCTCTCTTCTGGGCGCGGAGAGTTTTTAAACGCGAGGGCGGGACGACCTCGTCGATGGCAAGCGGGTGACAGGATGTTCTTCCCAATGTTTGTTTTCGGGAGTGGTAAATGAAGCCATTTTTGCGCTGGTGTCTCGTTGCGACGGCTTTATCGTTAGCTGGATGCAGCAACACCGATTGGCGTAAGAACGAAGTTTTGGCAGTTCCTTTGCAGCCTACACTGCAACAGGAGGTCATTCTTGCTCGCATGGAACAAATACTTGCCAGTCGGTCATTAACCGATGATGAACGCGCACAGCTGTTATATGAGCGCGGAGTGTTGTATGATAGTCTTGGTTTGAGAGCACTGGCGCGAAATGATTTTTCACAAGCGCTGTCTGTCAGACCCGATATGCCGGAAGTATTCAATTACTTAGGCATATATTTAACGCAGGCAGGTAATTTTGATGCTGCCTATGAAGCGTTTGATTCTGTACTTGAGCTTGATCCAACTTACAATTATGCGCGTTTAAATCGCGGTATCGCCCTTTACTACGGCGGAAGATTTAAACTGGCGCAAGATGATCTGCTGGCGTTTTATCAAGACGATCCTAACGATCCCTTCCGCACCTTGTGGCTGTATCTCACTGAACGTGAGATGAATGCCGACCAGGCTAAAGTCACGCTGAAACAGCGTTACGATAAAGCGGTAAAGGAGCAATGGGGATGGAATATTGTCGAGTTCTACCTGGGCAACATCAGCGAAAAAACGCTGACAGAACGGCTCCAGGCGGACGCAACGGATAACACCTCGCTCGCTGAACATCTCAGTGAAACCAACTTCTATTTAGGTAAGTACTACCTAAGTCTGGGGGAGAAGGACAACGCAGAAGCGTTGTTCAAGCTGACGGTCGCCAACAACGTTCACAACTTTGTTGAGCATCGATATGCATTGTTGGAGCTGGCGCTACTCGGCCAGACACAAGACGATTTATCAGAATCTGACCAGCAATAGCTGACGAACTTTTATTGCCCGAATTTTCGAAAAGTCATCATCTTAGCGGATGAGGGCACTTTTGTTCGTCGAAACCACTAATTTGAGCCGGTTCACACTTTTTGATGAAAATGACTGAAAATTTTCACGACGAGTTATGTAGACTGGCCGCCGCAATCTACGAGGCACGTGTACTACATGACTGATATCCAAACTACTTTCGCTGACCTTGGCCTGAACGCCGACCTCCTTGAATCACTGAACGGCATGGGCTACGTGAAGCCATCCCCGATCCAGGCTGAGTGTATTCCTCACCTGCTGGCAGGTCGTGACGTGTTAGGTATGGCGCAGACCGGGAGTGGCAAAACTGCAGCATTCTCGCTGCCACTGTTACACAACATCGATCCTACAGTTAAAGCACCACAGATCCTGGTGCTGGCACCTACCCGCGAACTGGCGGTTCAGGTTGCTGAAGCTGTTACTGAATTCTCTAAACACATGCGCGGTCTGAACGTTGTTGCCCTGTACGGCGGCCAACGTTATGACGTGCAGCTGCGCGCTTTGCGCCAGGGGCCACAGGTTGTTGTGGGCACGCCTGGTCGTCTGCTTGACCATCTGAAACGCGGCACGTTGGACCTGTCTAACCTGCGCGGTCTGGTGCTCGATGAAGCCGATGAAATGCTGCGTATGGGCTTTATCGAAGACGTTGAAACGATTATGGCGCAGATCCCAGACGGTCATCAGACAGCGCTGTTCTCTGCCACGATGCCAGAGGCGATTCGCCGTATTACTAAACGCTTTATGAAAGATCCGCAGGAAGTGCGTATCCAGTCAAGCCTCACCACACGTCCTGATATTAGCCAGAGCTACTGGACTGCTTACGGCCGTAAGACTGATGCACTGACCCGCTTCCTGGAATCTGAAGACTTTGATGCAGCTATCATTTTCGTGCGTACTAAAAACGCGACGTTGGAAGTTGCCGAAGCGCTTGAGCGTAACGGTTACAACAGCGCCGCGCTTAACGGTGACATGAACCAGGCACTGCGCGAGCAGACGCTGGAGCGCCTGAAAGATGGTCGTCTGGATATCCTGATCGCCACCGACGTTGCTGCCCGTGGTCTGGACGTTGAGCGTATCAGCCTGGTCGTTAACTACGACATTCCAATGGATGCAGAATCTTACGTACACCGTATCGGTCGTACCGGCCGTGCTGGCCGTGCTGGTCGTGCTCTGCTGTTCGTTGAGAACCGTGAACGTCGCCTGCTGCGTAACATCGAACGCACCATGAAACTGACTATTCCAGAGGTTGAGCTGCCAAATGCAGAACTGCTGGGTCAGCGTCGTCTGGCTAAGTTCGCCGCAAAAGTTCAGCAGCAGCTGGAAAGCAGCGATCTGGAACAGTACCGTGCGCTGCTGTCTAAAATGCAGCCGGAAGATGAGATGGATATCGAAACTCTGGCCGCAGCGCTGCTGAAAATGGCGCAGGGCGAACGTCCGCTGATCGTTCCTGCCGATGCGCCACAGCGCCCGCGCCGCGAGTTCCGTGAGCGTGACGAGCGTCGCGGTGACCGTCCTGACCGTGGTCCACGCGAAGCGCGTGGCGAAGCACCGCGCGATGGCGATCGTCCTCGTCGTGAACGTCGTGACGTTGGCGATATGGAAGTGTACCGCATTGAAGTGGGTCGTGATGATGGCGTTGAAGTTCGTCACATCGTTGGCGCTATCGCTAACGAAGGCGATATCAGCAGCCGTTACATCGGTAACATCAAGCTGTTTGGTACTCACTCAACCATCGAGCTGCCAAAAGGTATGCCGGGCGATGTGTTACAGCACTTTACCCGCACGCGTATTCTCAACAAGCCGATGAATATGCAGCTGATCGGTGATGCGCAGCCACGTAGCAACGAACGTGGCGGCGAGCGTCGTCCTGGCGGTCCTGCGCGCGGTGGTTTCGGCGCCGGTGCCGGTCGTGAAGGCGGTCGCGGTGGTGAAGCTGGCGGTCGTCGTTTCAGCAACGAACGCGGCGGTGAGCGTCGTCCAGCGGGCAACCGTGGACCACGTCGCGAAGAAGGCGGTAGCGCACCAGCGCGTCGTCGTGATGCATAATCACTGACAGCCGTAAAAAAAACCAGCCTTCGGGCTGGTTTTTTTATGGGCGCAATTCGGTGCAAATCGGTTGATATCAAAGCATGTTGCGTGCCTGCATAGCCAGCTCAAACGAAGCGAGGCGAGCCGTACTATCAAATATTTGACCGTTAACCATGATCTCATCCGCCGCCGTTTCCCGGATCAGCGCCGCCAGCCCGTGACGTACCTTTTCTTTGTCGCCGACTATCGACATACTTAATGCCTGCTGCACACCATATTGCTCTGCTGATGACCACAAATGATCCATGCTGGTTACCGGTGCCGGTAATGGCCCCGGCCTGCCGCGCCGCAGGTTGATGAACTGCTGCTGCATTGAGGTAAACAGGAAGTTCGCCTCTTGTTGACTGTCGGCAGCCACAACGTTGACGCACACCGTAGCATAAGGCTTCTCCAGTCGTTCTGAAGGCTTAAACTTCTCTCGATAAAGGTGGAGCGCCTGTAACAGCATTTCAGGAGCAAAGTGTGAGGCGAAAGCAAACGGCAGTCCCAACTGCGCGGCCAGCTGAGCACTGTACAAACTGGAGCCCAGCAGCCAGACGGGGATATGCAGTCCTCTGCCCGGTACAGGTTGCACCGGTAGTTCAACGTCATCAGCGGCATCAAACCAGTTAATCAGCTGGGACACGTCCGCTGGAAAATTATCCCCCTGCCCGTGACTATGGCGGCGCAGCGCCAGCATGGTCTGTTGGTCAGAGCCAGGCGCACGGCCAACACCCAGATCGATACGGCCGGGATAGAGTGTTGCGAGGGTGCCAAACTGTTCGGCAATCACCAGCGGGGCATGGTTAGGCAGCATCACCCCACCGGAACCGAGGCGCAGACTTTTTGTATTGGCCGCCAGATAGCCAATCAGCACGGAGGTTGCTGCGCTGGCAATCCCTGTCATGTTGTGATGCTCGGCCAGCCAGTAACGGTGATAGCCGAGCTTTTCTGCCTGCTGCGCCAGCGCCAGGGACGTGCGGAATGCCTCACCGGCGGTAGCACCTTGCGGAACAGGGGCAAGATCGAGCAGCGACAGGGGTACTGGTTTTCTCTCAAACATAGTGGCTCACTTATTTTACCGGGTGAAATCCGGTTGCGGTCTAAACCAGCAGGGTACGGTGTCCTTCTGCACAATGATTGTCCGTTTCGAGCACTGTTCAAAAAATAACGGTAAGAGGTTTTAATCATACCGCCTGTCTGCCGATACTGGCGGACAGTCGCTAGCAGGTTTAGTCGGCAGATAGCGACTGGTTTTGATTTGCCGCCGCTAATCACGTATTGATTAAGTGACCAATGACCATTTAAAAGAGATAATTGTTCGACTATCCTGTGGTGGGAGCTATCTCTCGGTGGCAATGCCGTTGCACATGAGGCTTGCTTATGCAATCGGCTGACATTACTGAAGCCTGAATGAAGAGGACGCGAATTCCCGGTGGATCGCGCAGGTATAGCATGTTAATTCGTACAGAAATTGGCATTGATGCGGCCAGCATTGATGCCCTGCTGCGTCGCAGTTTCCCAACCTCCGCCGAGGCAGAGCTGGTACAGCAGCTACGTGAAGACGGGTTACTGACCCTGGGGATGGTTGCCACCGATGACGAAGGCCAGGTCATGGGCTATGCGTCCTTCAGTCCGGTTACGGTTAACGGTGAAGACCAGCAATGGGTTGGATTAGCACCGTTGGCGATTGATAAAAGCGTGCGTAAGCAAGGGCTTGCATCGCGTTTAATTTACGAAGGACTGGATACGTTAAATGAGTTCGGCTATGCCGCAGTGGTTGTGCTGGGCGATCCGGCTTACTACCAACGTCATGGTTTTGAACCTGCGGCGCGCCACCAGCTACGCTGCCGCTGGCAGGACACGGAGGAGACTTTCCTCGTCTATAAGTTGGCAGAAGAGGCTTTCAATGGCGTATCGGGCAACATTGAGTATCCCTCACCCTTTGATCGACTCTGATCGGCAAGCCACTGGATCAGTGACACAGGCTGCTGTTCTGTCAATCTGATCTTCTGTGGCCTTTTAAGTTGTTTAACCTGGTATTCCAGCCTTGATGCCAGAGAACGGTCGCCCGCAGGGCAGTGAAAAACCAGCTCCAGCGGCCCTTTGCCACGTAGCGCTTTGGCACCTTTTCCATTCTGGTGCTGGGTGAATCGGCGCGCCACGTCACGGGCGATCCCGGTGTAGAGCACGCCACCAGCGGTACGCACAATATACAAATGCCATTCGGCGGGAGAAGCGGTACTCATAGGTTGACCCGACTCAATCATCATTATGATACTGTAACGCATAGTCTGGTAAACAGGCCACAACCTACGCAGCCTGGTGTTTAATACCAGACTGTATAACCCTAACGACTGACCCATTCAGGAAGAAAGATGGCCACTCTGCAACTATTACTCGCTTTCGCCAGTTATTTTTTTACCAGCTGCGCGATGGTATTGATGTTTCTGTTGATCTATATGCGCATCACACCGCACAACGAATGGCGCCTGATCAAGGAAAATAATCTGGCGGCGACCTGGGGATTCATCGGTGCTTTGCTGGGCTATATTATCCCTTTGGCCAGCGTGGCGATTAACTCCGTCAACCTGCTGGATTACTTGCTATGGGGTGCAGTGGCGCTGGTGGTGCAGCTGTTGGTTTTCACTGCCGTTCGTCTGTTTATTCGTGATATCAGCCAACGTATTGAGGAAGACCAGCATGCAGCAGGTCTATTTCTCGGTGCCGTGTCGCTCGGGGTGGGTATCCTGAATGCGGCCTGCATGACTTACTGACCGCTGGTTGGCCTGGCGCAGCTGATGGATAACCTGGTTGCTGCTACCGCGCCAGGGCAGCGTCGGGTCTTTCAGCTGCTGAATAAATTTCCCGTCTATCAGCACGTCGATCTCGTTGATAACCCGCCGCTGGCTGATGTTCAGATCCTGCAACCGGTAGCCGGTCCACAGCCAGATATCTTTATCCGGGCATTCGCGTCTTACCCGACGCAGCAGGCGACCCACATCGGCCAGATTGGCCGGATGCAGCGGATCGCCGCCTGATAATGACAGCCCCTGGCGAATAATGCGCGTATCGTTAAGGTCGGCAATCAGTTGATCTTCCATCTCCGGGGTGAATACGGTTCCCGAATTGAGTCGCCAGGTACTTTGGTTGTAACAGCCCCGGCACTGATGCACGCAGCCTGCGACGAACAGCGTACAGCGCGTGCCGGGGCCATTCACCACATCCACAGGATAGTATTGATGAATATTCATTCTGCCTGACCAGAGGGCAGATGTTTCACCCGGCGCTTAACCTCCTCCTGCTTGCCCGCGTTAAACGGGCGCGCGTCCGGACTGCCGAGATAGCCACACACGCGGCGGGTTACCGAAAGGCGGCTGCTGTTGCCGTTAGCGCAGTTCGGGCAGATAAAACCTTTGCTGGTGCAGGTGAATTCGCCATGAAAACCGCATTCGTAGCATTGGTCGATCGGGGTGTTGGTGCCGTAATAGGGCACCCGGCTGTAGCTGTAATCCCACACGTCTTCCAGGGCTTTAAGGTTATGCTGCATGTTGGGGTACTCGCCATAGCAAATAAAGCCGCCGCTAGCCAGCGGGGGGTAGGCGGCCTCGAAGTCGATTTTGTCGTAAGGATTCACTTTTTTCGCCACGTCGAGGTGGAAGCTGTTGGTATAGTAGCCTTTGTCTGTTACCCCCGGCACCACGCCGAAACGGGCAGCATCAAGGCGGCAGAAGCGATCGCACAGGTTTTCACTTGGCGTACTGTACAGGCTGAAGCCGTAGCCGGTTTCCCGTTTCCACTGGTCGACGGCCGTGCGCATATGGGCAACGATTTCCACCCCTTTGGCACGCAGTTGCACATCGTCATAGGGATGCACGCCGCCGCCGCTCAGAGCATTCAGCGTTTCATGAATGCCAATATAGCCCAGCGAGATTGACGCGCGCCCGTGCTGAAAAATGGCTGCAACAGGTTCATCGGCCTCTAAGCGCACGCCGCAGGCACCCTCCATATAGAGGATAGGGGCGACGCGGGCCTTCACCTTTTCCATCCGGGCGATGCGTGTCATCAACGCCTTTTTTGCCAGCAGCAGACGCTGGTCGAGCAGCGCCCAGAAACGGCCTTCATCCCCGTGCGCTTCCAATGCGATGCACGGCAGATTCAGGCTGATGACGCCGATATTACAGCGACCGTCATGGACAGGCTTTCCCTCTTGCTGATAGCTGTCGAGGAAGCTGCGGCAGCCCATCGGCGTTTTAAACGAACCGGTCACGGCGACAACCTGTTCATAGTTAAGGATGTCGGGATACATACGTTTGCTGGCACACTCCAGCGCCAGCTGCTTGATATCGTAGTTCGGCTCGCCAGCATGGCGGTTCAACCCGGCTTTAATGGCAAATACCAGCTTGGGAAAAACCGCCGTTTTATGATGTTTACCCAGTCCGGCAATACGGTTACGCAGGATTGACTGCTGGATCAACCGCGCTGCCCAGCTGGTGCCGAGGCCAAAACCGAAGGTGACAAACGGTGTCTGACCGTTGGCGGTATGCAGCGTATTAACCTCATACTCCAGCGACTGGAAGGCGTCATAGCACTCTTTTTCAGTGCGTGAACGGGCGTAGGCTTCGCTGTCGGCAATCTGCCATTGATGGGCAATGGCACGATGCCTGGCGAGGCTGGCGTCCACGAACGGTGCCAGTACCTCATCAATGCGATTAATGGTGGTGCCGCCGTAAATATGGCTGGCGACCTGCGCAATGATCTGTGCGGTCACGGCGGTGGCGGTTGAGATCGATTTCGGCGTTTCGATCCCGGCATTACCCATATTAAAGCCCAGAGTCAGCATGCCGTGCAGGTCGATCAACATGCAGTTGAACATCGGGAAGAAGGGCGCGTAGTCAAGATCGTGGTAGTGGATCTCGCCGCGCTCATGAGCGTCAACCACATCTCGCGGCAGCATATGCTGACGTGCGTAGTGTTTGGCGACGATCCCGGCTAACAGATCGCGCTGGGTAGGGATAACTTTACTGTCTTTATTGGCATTCTCATTTAACAGCGCTGTCTGAGTCTGTTCTACCAGACCACGGATCTCTCGAGTTAACTGCCCCTGTCGTTCCCGCGCTACATCGCGATCGTGGCGATACTCAATATAGCGGCGTGCCAGCTGCGGATAGCGGCCGGCCATCAGCAGGTTTTCCACCGCCTGCTGTATTTCGGCAATCTCCACCTGCTTACGGTTGCTTAGCGCAGCGCTAATCTGGCCGGCTGCGCTGGCGCAGTAACCCTCATCGTTAATATTTGCTGCTTTTGCCGCCGCGCGAATGGCGGCTTCGATGCGCGCAGGATCGAATACCACCTGACAGCCATCGCGCTTGATGACCTGAGTTAACACTACGACTCTCCTGATGTGTAAAACAATATATGGGGCTTTTAACTATATTAATGCCTATATATAGCGTTTTGCTGTAGTTTAACTGATGTTTTATTGACCTGCGGCAATGTCAGTGAGGATTCATTATTCCCCCGTACGGTGCTGCCGAATGCTATTTTTGCCGATCCGACGTGCTGTGACGGTTGCATTCAACCATAAGGAGTCACTACTATTGCCGGTTGCTGTGGAGCGAAACCATTTTGCTCTTGTTACTCCGGGATACTGCCCAATGTCGTCCGTTGCTTATAACGAAAAACAGATCATTCGCTGGCTCGGTGCGCGCACCGTGGCCCGGGCGCGGGATCTGATTGCCAACGTACAGCATATTCAGTGGCAAAATACGCTGCTAACCGGAGAAGTACCGGGGCGAAAAGCAGAGCCTTTTAGCGTGATTGTTCATTTTAGCCGTCCACAGGGCAAGTTACTCGCTAGCGGCGAGTGCAGCTGTGCGGTAAAAAACAACTGCAAACATGTGGCTGCGCTGATGTTAGCGAATCTACAAACGCATCAGCCGCAGCCCGCCATTGCCATCGACACGATTCAGGCGGTGCCGATACCCGTGCTGAAACTCCAGTCCTGGGCTAAATTTATCAGCGGCTACGGCCATTATGGTCACCGGCAAAAACGTCTTGATTTTGCCGCGGTCAGTTTTGACTATGCCGGAGTAAGGGTGGATGCCGGTAGCCAGGCAGAGAGTTTTGCCGACCGTAGCGGGCAGCGTTTCCAGGTTCAGCGCCTGGTGGATGACGAGCAATATTGGCTGTCACAGCTGGACAGTACCGTGCTGCATAACATCCCCTCCGGGCATATTTATACGCCGGCCCCGCTTCCTGGTGCGATATTTGCCCCTGCATCGCCCGCCCAATGGCGTGAATTCATCAAAAAAGGCTTGCCGGATCTGCGCAAACGCGGCTGGCGCATCAGCATGGAAGATGACTTTACCTGGAATATCACCGAGGTGGATGAGATTGAAGGGCGCGCTGTTCAGGAGGAAGATGGCTGGTTTAACCTTGAACTGGCGATGAAAATTGGCCGTCGCCGCGTGCGGCTGGAACCTCTACTGGCGGGGCTATTCGCCCGCGACCGCCGCTGGATGTCCGGCAATCTCACGTTAATCCCAGACAATGAACAGATCGAACTGCGCGACGATCGTCAGCAGCGGCTGGTTTTCCTCGCCTCCCAGCTCAAGCCGCTGGTGGGAAGCCTTATCGACCTGTTTGCCAATGGTGAGACGCAGCCGTTGCGCCTCGCCGCCTGGGATATCGGCCGCCTCGGTCAGGGGGACGACCGCAGCCGCTGGATATTTGACGGCGAGGATGCGGTTTATCAGCTGGCGCAGCGGCTCAGTGGCCATACTGGCGTACCGTCGGTTACCCTGCCAACAGGCTTACAGGCAACGCTGCGTGACTATCAGCAACAGGGCGTTAACTGGATGCAGTTCCTGCGCCAGCACAATCTGGCCGGCGTGCTGGCTGATGATATGGGCTTAGGCAAAACCGTTCAGACGCTGGCGCATCTGCTGCTGGAGAAAGAAGCCGGGCGGCTCGATCGCCCTGCGCTCATCGTGGTGCCGACCACACTGGTGCACAACTGGTGCTGCGAGGCCGCTCGTTTTACACCCGGACTCAAGGTGCTGGCATTAACCGGGCCGCAGCGCAAAGACTTTTATCAGCAGCTTGAGCAGTACGATGTGGTGATCTCCACCTACTCACTGTTATGGCGCGATCAGCCGCAGCTGGTGGCACATCGCTATCATCTGCTGATCCTTGATGAAGCGCAGTATGTGAAGAACAGCAGCGCGCGTGCGGCATCGGTGATCCGTACGCTGAAAACGCGCCATCGGCTCTGTTTGACCGGCACCCCGCTGGAAAACCACTTGGGCGAACTGTGGTCGCAGTTTGATTTTCTGCTGCCGGGGTTCCTCGGTAGCGAACGCGATTTTACCCAGCGCTGGCGCATTCCGATAGAACGGCAAGGGGACAGCGTGCGGCGTGAGCTGCTGGCGAAACGCGTGCGGCCGTTTATGCTACGTCGACGTAAGCAGGAGGTGGCAAAAGAGCTGCCGCCTAAGAATACTATCTTGCGCAGCGTGGCGCTGAATGGGGCACAGCGTGAACTGTACGACCATGTTCTTGAGGCGATGCAGGATCGCGTACAGCTGGCGGTACAGCAGCAGGGAGCAGGACGCAGCCACCTGCTGGTACTGGATGCGCTGTTGAAACTGCGCCAGATCTGCTGCGATCCGCGTTTAGTGTCCGATCCTCGTGCAGAGAAAGTCCGGCACTCTGCCAAGCTGACGCTGCTGCGTGAAATGCTGCATGACCTGCTGGCGGAAGATCGACGTATCCTGATCTTCTCGCAGTTCACCACCATGCTGACGATCATCGCCGGGGAGCTACAAAAGGCACACATTCCGTTTGTTACCCTGACCGGTTCTACCCGCGATCGTAACGAGCCGGTACGCCGTTTCCAGCAGGGCGAGGTGCCGGTATTCCTGATTAGCCTGAAAGCAGGCGGCGTGGGGCTGAACCTCACGGCGGCAGATACGGTGATCCATTACGATCCCTGGTGGAACCCGGCGGCGGAGAATCAGGCAACCGATCGTGCTTATCGCCTCGGACAGGATAAGCCGGTATTTGTTTACAAGCTGATTGCTGCCGACACCATCGAAGAGAAGATCGTCGCCTTACAGCAGCAAAAAGCCGATCTGGCCGAAGAGATCCTCAATGATGGGCTCAGCGAGCCTGCCAGCTTTAGCCAGCAGGATATTACCGACCTGTTCGCACCCTGATTAGCCCACTGATGCACCGGGCTAAACCCAGCCTGACCTGATGTACCCTGCCCAGTTTGTTCAAAGGATGTTCCACTCAAGGAGGTTTAACGATGCTCCGGTCACCGTGCCGCATAGTGCTTGCTTTCAGTGTTATCTTGCCGCTCTGCGCTTCAGCGACGAAGGCCAGGGATCTGCCGCTGATGCCGTGGCCGCAGAAAGTAGAGCTTGCCGCCGACGGAGCCAGCCTGACGCTGGTGGCTCCGCTGGATATTCAGGTTAGAGGGGACAATCTGCAAGAGGCGCTGCCGCGCTGGCAGCAGCGTCTGGCGCGCCAAACGGGTAAACCGTATTACCCCCTTTCCCCCGGTGCCACGCCGGTGCAAATCAATATTGCAAAGCCGGTTGCGCCAGTGCCCCAGCCTGACAGCGACGAAAGCTATCGTCTGGTGGTCAGCCAGAACGGTGTGCGTCTTGATAGCGCCACCCGCTTTGGCGCCATGCGCGGAATGGAAACACTGTTACAGCTGGTTCAGAATGGGGCGCTGCCGCTGGTGACCATCGACGATCGTCCACGTTTCTCGTGGCGTGGCATTATGATCGATTCGGCCCGTCACTTCATGCCGGTTGAGACCCTGAAGCGTCAGATCGATGGCATCGCCGCGGCGCGCATGAACGTGTTTCACTGGCATCTGACCGATGACCAGGGCTGGCGCTTTGCCTCCCGCGGCTTTCCGCAGCTACAGGAAAAAGCCAGTGGTGGCCTGTGGTACAGCGCGCAGCAGATGCGCGATGTTGTCAGCTATGCCACCGATCGCGGCGTGCGGGTGGTGCCGGAAATCGGCTTACCCGGGCATACGTCGGCGCTGGCAGTCGCCATGCCGCAGCTGTTCGCTCTTCCCGGACGCTATAAGCTGGAACACGGCTGGGGCGTGTTTAAACCGTTGCTTGACCCGACCAATGAGCAGGTTTACCGCCTTATTGACCAGCTTGTCGGCGAGGTCGCGGCGATTTTCCCCGACCCGTATCTGCATATTGGCAGCGACGAGCTGGATGACGCTCAATGGCGTCAATCCGAGCGCATCCGTCAGTTTATGACGCAGCATAAACTGACGGATAGCCATGGCCTGCATGCTTACTTTACTCAGCGAGTGGAGAAAATCCTCGCCAAACATCAGCGGCGTGCCATCGTCCGCAATGGGGTGAGCTATCGCGATCTGCCCGGCAGCTTCGTGATCCAATCTTGGCAGGGAGTTGATACGCTGGAAGAGATGGCGAAGCACAACTATCGTGGCATCCTGTCCACCGGTTTCAATCTCGATCAGGCGCAGACAGCCGCTTTCCACTACCGTAATGAAGTGTGGCCGCAGGGGCTGAACGGTGGCGATCGTGTCCGGGCAGGGGAAACGGCGCAGAGTTGGCAGTTTGTTTTGCCCCGTCTGAAGGGCGATTCGTTACAAGGCAGTTTTACACTGATCGACAATGCGAGCCGCTGGCGTGGTTTCATCGATTTTGCCGATCGGCCACGGCGCATGGTGAGTCACCTACGCTGGCTGTCTCCCACTCAGTTAACCTTCCGCGTTGACAGTGGGCTTGGGGAGCTCCAGCCGGTACTGTCCCTCGCGGGTGAGCGACTCAGCGGCTACTGGCGTGTTGGCAATGTACGGTATCCGACTATCGGCAGCAGACTGGCACAGATACCACAAGGAGTAGAGCCCGTCTTACTCAGTAAGGCCCAGCTCAGGGAGAATCTGCCGGGAGGGGAAGTGGTGCTGTGGAGTGAAATGGTCGATGAAAACAACATCGATACCCGTCTGTGGCCACGGGCGTTTGTTGTTGCTGAGCGCCTGTGGTCGTCTTCAGACGTCACCGACGAAGAAAATATGTATCAGCGGCTGGCAGCCGTCGATCGCTGGTCGGCGCTGTCCGTGGGCCTGCAACAGCATGCGCAAATCCAGCTACAGATGATGCGCCTGGCTAACAGCAGCGATACCACCCCATTACAAATTTTTGTCGAGGCGTTGGAACCGGCACAACATGACACGCGTCCGCATCTCAAGTACTGCGCCGGTCATGCTTCGCAGATGCAGCCGCTTAACCAGTTGGCGGATATACTCCCCGCTGAAAGCAACAAAGTCCGTGAGCTTGACCGCCAGGTTGACGCGCTGATTGACAATCGCGGTGACCGACAGGCGGCGCTGGCGATACGCCGTCAGCTCCGCCTGTGGCAGGAGAATATCCCGCAGGTAGAATCTTTGCTGGCGCAGAATCCGCAGTTGCGATCGTTGCTACCGCTGGCAGATCGGGTGGAGGCGATCAGTACGATGGGGCTGTCATTAGTGGATGCGATAGAAAGTGAACGTATTTTCGGTGCACGCGAAGTGGCGAAGATGCAAAAGCAGCTCGATCCAGAGGTACTCGGTCAGCATGAGTTGGTGGTCGCGCTGGTCTATCCGATTGAAAAACTGCTGCGTGCGGATAAATAACCGCCGGGCATCGGGTGGGAGCTGGCCATCGAAGACGGCCAGTCTCAATAGTGTAGGGGTGGAGCCGCCCCCCTGTTACGCCTGACGTCGTACGGCGATCGCTTCGATTTCGATTTTTACATCTTTTGGCAAACGTGCCACTTCTACGCACGAGCGTGCCGGGAAGCTGGCCTGATATTCTGTGAAAAAGGCTTCGTAGGTGGCGTTAACCGTGGCGAAGTCATTAAGGTCTTTGACGAACACCGTTGTTTTCACGATATCGCTAACCTGCAAACCGGCTGCTTCAACAATCGCCCGCACGTTTTCCAGCGACTGGCGTGCCTGGGCGGCGATATCATCCGCCACCGTACCGGTCGTCGGATCGACCGGGATCTGGCCAGAGGTCATAATCATGCTGCCGAGGTCGACGCCCTGAACATAGGGGCCGATGGCGGCGGGCGCTTTTTCAGTACTGATTTCGCGAGACATTCTTTCTCCTGAATTGATCTGAGATGATCCCCAGCATGACCTGAGGCTGGCGTTTATGCTGGCTGATGAGGGCTACCCACATCCTGCCCGCCTTCGGCGCGAATGGCAAATGGCAACGATCGGCCGTTTGCCATCACCACATGGTGCGCGAACTCTTTTTCGCAATATTTGCATTTAAGGTACAGTTCATCCTGGCGCTTTTTCACCGCGAAGCTGGAATCAACCGGTTCGTTGCGGCTGATACAGTTGCTGTTCGGACAGGTCAGCACGCGGTCGATGCGCTCCGGCAGCGTAGGGGAGAGCTTCGCCACCACGTTGTAGTCATCAATGCGGTTTACCGTGGCGTGTGGGGCATACACCGCCAGCTGATTGACCTGATCGTCGGTCAAAAAAGTGTTCTCAATCTTGATCAGATCTTTGCGTCCCAGTTCGCCGGAGGGCAGATTCAGGCCGATGGTGATGCGCTGATCGGTTTCCGTCAGGCGGAACAACGACAGCAGCTTAAAGCCCACCTGTGCCGGAATATGGTCAATCACCGTACCGCATTTAATCGCTTCAACCTGAAGTTTATTGTCCAGAGTCATGATGATTTTCCTCTTACAGAGCCAGTTCGCGGTTGAGTACCAGCGCCAGCAGCGCCTGGCGTGCGTAAATGCCGTTGCCTGCCTGCTGGAAATACCAGGCGTGTGGCGTGTCGTCGACGTCGTTGTCGATTTCATCAATACGCGGCAGCGGATGCAGCACCTTCATATTGTCACGAGCACCGTTTAAATCGGCAGCGCGCAGCACAAACTGTGCTTTCACATTGGCATATTCCGACGGGTCCAGACGCTCTTTCTGTACGCGGGTCATATAGAGAATATCCACCTGCGGCACCACTTCTTCAATGCTGTTATGGCGCGTCCAGGCAATGCCTTTTTCGTCAAGCATATCGGTGATGTAGGCTGGCATCGCCAACGCATCCGGGGCGATAAACCAGAAGCGGTTGCCGTCAAATTTTGCCAGCGCCTGCGCCAGTGAGTGTACGGTACGGCCATATTTCAGGTCGCCGACCATGGCTATCTGCAAATTGCTCAACCGTCCCTGGGTTTCCTGGATGGTGAACAGATCGAGCAGCGTCTGGGTCGGATGCTGGTTGGCACCGTCTCCGGCATTCAGCACCGGCACGCCGCCGGAGAATTCGGTTGCCAGCCGTGCGGCACCTTCCTGTGGATGGCGCATCACGATGGCATCCACGTAGGTGCCAATCACCGAAATGGTATCAGCCAGGGTTTCGCCTTTCTTACCCAGCGAGGTATTGCCGCCGTCGGCAAAACCGACCACCGAAGCCCCGAGACGGTGCATGGCGGTTTCAAACGACAGGCGGGTGCGGGTTGAGGCTTCAAAGAAGCAGCTGGCAATCACATTATGTTTCAGCAGTTCCGGCTGCGGGTTTGCTTTCAGGCTGGCGGCAGTGCGCAGCGCCAGCTCCAGCTCGGTACGGTTGAGATCGTTAATGGAAATAATATGTTTGCGATATAGCGGATTGGCCATCTTCTCTCTCCTCTGTTGCCTGTCATGGTGGATATTGCAGCCAGTACGACAGGGCGGATCTCTTTTGCACTGCGTTATGGGCAAAAAAAAGCCCCTCAATGAGGGGCTAATTTTTACGATCGGTGATGCCTGATACAGAGAAACGGCGCTGCCCACCGGCGAAATGGCGCGTTGGTGAGGCAATAGTTATGCGATTCAGTTTCATGCATCCTCCCGGCAAACGGGGTGCATTATACGCATTCATCCACGCCCGGCAAGGGAAAAAAATAGCTGAGTAATCGTTTGCCTTGCCTGAATTATTCTTGCTGCGACAGCGTGGCGACCATCACCGCTTTGATGGTATGCAGACGGTTTTCCGCCTGATCGAATACCACGCTGTGCGCGGATTCAAACACTTCATCGGTCACCTCCATGCCGCCATGCAGATCGTACTGCTGCGCCATTTGCTGTCCGAGCAGAGTCTGATCGTCATGGAAGGCGGGCAGGCAGTGCAGGAATTTCACCTGTGGATTGCCGGTCGCCTTCAACAGCGCCATATTCACCTGATACGGACGCAGCAGCGTAATGCGTTCGTGCCACACTTCTTTTGGTTCACCCATTGATACCCAGACGTCGGTATAAATAAAATCAGCGCCCTGTACCCCTGTAGCGATATCTTCTGTCAGGGTGATTTTCCCCCCGGTCTGCTGCGCCAGGTCGCGGCATTCGGCTATCAATGCGGCATCCGGCCAGCAGCTCTTTGGCGCGATCAGGCGCAGATCGAGACCGACCAGCGCTGCCGCTTCCAGCAGGGTATTGCCCATATTGTTCTGCGTGTCGCCCACGTAGGCCAGAGTCATTTGGTTGAAGGTTTTTTCCGGCAGTTGTTCCTGCATGGTCAGCAGATCTGCCAGCAGCTGGGTGGGGTGAAACTCATTGGTTAGCCCGTTCCACACCGGTACACCCGCATGTTCTGCCAGCGATTCCACCAGCTGCTGGCCATAGCCGCGATACTGGATGGCATGATACATACGGCCCAGTACGCGCGCGGTGTCTTTTATCGATTCTTTATGGCCGATTTGACTGCCGCTCGGGCCAATCCAGGTGACGTTAGCGCCCTGATCGAATGCGGCAACTTCGAAAGAGCATCGGGTACGGGTCGAGTCTTTTTCGAAGATGAGCGCAATATTTTTGCCTTTCAGGTACTGAATCTCATCGCCTTTTTTCTTAGTGGCTTTAAGCCGTGACGCCAGCTTCAGTAAACCGTTGATTTCATCGGGATTGAAATCAAGAAGCCGGAGAAAATGGCGCTGATATAACTGACTCATAAAGCACTCCAGGTAATCTCTATTGAATTAAAATTCAATTTAGCGGTATTAATATTCACTTTCAACCCCCGCATGAAGAAACTTTCGTTTAAAGGTAGTGGCGCAAACAGCACTGTGGGAAAATACTTTAAATAATGCCACTAAGAGGAACGGATCATGGCTAACGAAGCATTGCTGGAAGAGCAGCGTGAAGAGACGCGGCTGATTATTGAAGAACTACTGGATGACGGCAGCGACCCGGACGCGCTGTATACCATTGAGCATCATTTTTCCTGTGACAGCTTCGACGCGCTGGAAAAAGCAGCGGTAGAAGCTTTTAAGCTGGGCTACGAGGTGACCGAGCCGGAAGAGCTGGATCTGGAAGACGGTACAAAAGTGATGTGCTGCGATATTCTCAGCGAAGGGGCACTGAATGCTGAGCTTATCGACGCGCAGGTTGAGCAGCTGGTGGATGTCGCCGGTAAATTCAACGTTGACTACGATGGCTGGGGAACCTATTTCGAAGACCCGGATGCGCAGGATGAAGACGACGAAGACGATGAGCACGTAGACGGCGAAGATAACGGCGTACGCCACTGATTTTGCGCTGGCCGGGCTAGCCCCGGCCACGATCCACTTTTCTGATTTGAGCAATCAATACCCAACCCCTTCTTGCCCCCTTTAACAGGCTGCTTCACAGCGCCTTCAGCATTGTCACTTCGCAGTCTACATGGCCAGTGGCCCCCATCGGGCCGTCAATATGGCTAAAGCCAAGCTGTTCATACAGACGTATGGCGCGTGTCAGCGAGGCGGTCGTTTCCAGATAGCAGCGTTTAAAACCGCACTGGCGACCATAATCTATCGCCTGAATCGCCAGATTGCGTGCCAGCCCGAGGCCGCGCACGGCGGGCAGGAAGTACATTTTCTGCAACTCACAAACGTCGTCATCGCTGCCCGTCAGCGGGGCGACGCCGCCGCCGCCGACGATCTTGCCCGCTATTTCCACCACCCAGTAGGCGCTGTTTTCCTCGCTGTAAAGCTCATAAAGATGGTCAAGATTGGGGTCAGAAACCGTGTAACCTTTGTCTGCCGTCAGGCCAAACTCTGCCGACACTTCACGAATAACGGCGGCGATAAGCGGGTTGTCAGCGCGGGTGATAGGGCGTACGCGCGGGGCAGTCTCTGTCGGGGATGTCATACGTTTTGCTCATGGCGTTTCGGTTGCAGACAAGTGTAATAACATTGGTGGTGCCTGGATGCAATGACCGTTTTCTAAGCCCAGGTGGTCATTGTTAAAGGATGCTGTTAAGGCAGCCATCTGCAGCGGGCGTGAGCATAAAAATTGATCTTGGGCAAGCAGGTCTCTGCACAAGCAGCCTGCACGTTGCAATAGTGCCTTCTACATGGCAAATGGTAAAAGTTGGAACTTTTTACCGATTCACAACACTTATCCACCCTGAAAGTTAAAAAAAATTTAAATATTCTTTTTTTCAGGGGTAGCAACAATGTTTAGGATCGGTGGTTTAAGTATTTCAGGCTCACACTCAGGTGTGAGTTCAAGTTATTCAGATAGTGCTGGCGGAGCGACACGATATGGTTTGCACGATAATATCGGTTGCAGGGCTAATACAACAAAAGTCAGTGATTTTGTGGGCAGTAAATCCAACAACGCAATTCCGTCCCTGCTGGCTAATGCCACCCATAAAGGTGATGTTGTCACGGTAGCAAACTCAATGGCAGTGATGGCAGCAATGGGGCAGGGGCATGGTAAAGTGGTGGTTTCCGATTTGTCGGATGCACACCTCGCTGGCGTTAAATCAGTCATTGCACTGGCCGAGAAGAATCACAATCAGGATGGCTGGCTTAAGGATGTAAAAAAGGAGCATGGCTCATCGTATGCTTCACATCTGAGTTTGTTGATCTCCCGAAACGGTGACGACCTCTCTTTTGAACAATTGCAGAGAAGGATCCGCAATCAGGATATTGCATTTTATCATGTCGATCTTGCCAGCTCTTCAGCCAGCGAGATTGAAAAGGATACGCCTCATGGTGTTTCTGCGGTTTATGCGAGCAACATCGAAATGTACTTAGGCGGCTTCCTGAGCAAAGATGGAAAATCATTCTCAGAAAGACAACAATCACTTGATAGCTTCAAAGAAAATCTGACCGGAATGCTGAAACACGATGGCATTCTCATTCACGGCAATACGATGGGGCCGATGGAATTGCACAGTTATCACGACGCCATTAATAACTGGCAGCCAGCCGCAACATAATAACCGATAACGTTGAGCTCCATGAAGTTCCGGGGTTAATACAGGTCAGTCTGGCAAGCGGAATAATATGCTGTGCCGCCATGTTGTGGTAAATGTTTATTTAAACCGTGCGCAACGGATCCTCATCTCAACCAGCATCCGCTTGGCTTTTTCCCTGCCGCTGACAAAAGAAAACCAATGGTTTCTGGACGAGCAACGGGGCCGCGTTGTCACAGGCCGGCCAATAACAAAGGCCGGCCTGCACAGACAGGTTGCACTGATTGTCTTACAGCGCGGCGATCACCGCCTGCTGCTCGATCAGTTTGGTTTTAGCCAAAGCAAAATCGCTCAGGCGTTCACGCTCTTTTGCCACCACCGCTTCCGGTGCGCGTGCGACAAACCCTTCGTTACCCAGCTTGGCGTTGATTTTCTCCATCTCCACCTCCAGCTTAACCACTTCTTTCGCCAGACGCTCCAGCTCGGCGGTTTTGTCCACCAGGTCGGCCATCGGGATCAGTAGTTCGGCACCGTCCACCAGTTTGGTGACGGCAACCGGGCCTTTCTCACCCGCAGGCAGCAGCTCCAGCGTCGTCAAGCGTGCCAGGGTTTTCAGGAAGTTGTGGTTGTCTTTGACGCGACGCACCACTTCATCACTGGCTCCACGTAGCAGTACATCCAATGGCTTGGCCGGGGAGATATTCATCTCATTACGAATATTACGCACCGCAACGATGGCCTGCTTCAGCCACTCGGTATCGGTCATCGCCACTTCGTCTACCTTGCTGGCTGAGAATTCCGGCATCGGTTGCAGCATAATGGTGTCGTCGCTGATATTTTTCAGCACTTTCACCCGCTGCCAGATGGTTTCGGTGATAAATGGAATAATCGGATGCGCCAGGCGCAGCAGGGCTTCCAGCACGTTCACCAGCGTATTGCGCGTGCCGCGCAGCTGGGCCTCGCTACCGCCGTTCATTACCGGCTTGGCCAGCTCCAGATACCAGTCGCAGAACTGGTTCCAGGTGAACTCATACAGGATATTGGCGGCGATATCGAAACGGTAGCTGTCCAGCGCTTCGCGGTAGGCTTTCACCGTGCGGTTAAATTCGGCGAGGATCCAGCGATCTGCCAGTGACAGCGCCAGCTCACCACCGTTGAAGCCACAGTCGTGCTCTTCGGTGTTCATCAGCACGAAGCGGCTGGCGTTCCACAGCTTGTTACAGAAGTTGCGGTAACCTTCCAGGCGTTTCATATCCCAGTTGATATCACGCCCGGTTGACGCCAGCGCTGCCAGGGTAAAGCGCAGCGCATCGGTGCCGTGCGGCTCAATGCCGTTCGGGAACTGCTTCTCGGTGCGCTTGCGGATTTTCTCCGCCAGCTGCGGTTGCATCATGTTGCCGGTGCGTTTCTCCAGCAGGTCTTCCAGCGAGATACCGTCAACCATATCCAGCGGATCGATAACGTTGCCTTTCGACTTGGACATTTTCTGTCCTTCATCGTCGCGGATCAGGCCAGTCATATAGACGGTTTTGAACGGCACCTGCGGTTTGCCGTCTTCATCTTTGATAAAGTGCATGGTCAGCATGATCATGCGCGCAATCCAGAAGAAGATAATATCGAAGCCGCTCACCAGCACGCTGGTCGGGTGGAAGGTGCGCAGCGCCTCGGTATTTTCCGGCCAGCCGAGAGTGGAGAATGTCCACAGCCCGGAAGAGAACCAGGTATCCAGCACGTCTTCGTCCTGGGTCAGTACCACGTCCGCGCCCAGATTGTTTTCGGCACGCGCTTCTTCTTCGCTACGGGCAACGTAGACATTGCCTTCGGCATCATACCAGGCCGGAATGCGGTGACCCCACCACAGCTGGCGTGAGATACACCAGTCTTGGATATCGCGCATCCACGAGAAGTACATGTTTTCGTACTGCTTCGGCACAAACTGGATATCGCCCTGTTCCACCGCTTCTACCGCCACTTTCGCCAGCGGGGCAGTGCGCACGTACCACTGATCGGTGAGCATCGGTTCGATCACCACGCCGCCACGGTCGCCATAAGGCACCGTCAGGTCGTGCGGTTTGATCTCGTCCAGCAGGCCGAGCGCATCTACCGCCGCGACGATGGCTTTACGTGCGGCAAAACGCTCCAGCCCACGGAACTCTGCCGGGATCGCAGGATCGCAGGCATCAGACTCTTCGCCGTTGGTGTCATAGACCTGGGCGGAATCACGGATGTCGCCATCAAAAGTCAGGATATTGATCATCGGTAAGCGATGACGGCGGCCCACTTCGTAGTCGTTGAAGTCATGCGCCGGGGTGATTTTCACGCAGCCGGTGCCTTTCTCCATATCCGCGTGTTCGTCGCCGACGATCGGAATACGACGATTCACCAGCGGCAGCACGAGGAATTTGCCGATCAGGTCTTTGTAACGCGGATCTTCAGGATTAACCGCCACGCCGGTATCGCCGAGTACGGTTTCCGGACGGGTGGTGGCAACCACCAGGTAATCTTTGCCATCAGCGGTTTTAACGCCGTCGGCCAGCGGGTAGCGGATATGCCACATGGAACCCTTCGACTCGCGGTTCTCCACTTCCAGATCGGAAATGGCGGTGCGCAGTTTCGGGTCCCAGTTCACCAGGCGTTTGCCACGATAGATCAGGTTTTCTTTGTGCAGGCGAACGAACACCTCTTTCACCGCGTTCGACAGGCCGTCATCCATAGTGAAGCGCTCACGCTCCCAGTCGACGGAGTTGCCCAGGCGGCGCATCTGGCGGGTAATGGTGCCGCCAGATTCAGCTTTCCACTGCCAGATTTTCTCAATAAAGGCATCACGGCCGTAATCCTGGCGGGTTTTGCCCTCTTCGGCGGCGATCTTGCGTTCAACCACCATCTGCGTGGCAATGCCCGCGTGGTCAGTACCGGCCTGCCACAGAGTATTTTTCCCCTGCATACGCTGGTAGCGGATCATGGTGTCCATGATGGTCTGCTGGAAAGCGTGGCCCATATGCAAGCTACCGGTCACGTTCGGCGGCGGGATCATGATGCAGAAGCTTTCCTGGGACGTATCGCCATGCGGTTTAAAATAGCCCTGTTGTTCCCAGTGCTCGTAAAGCGGCTGCTCAATATCTTGCGGGTTATATGTCTTTTCCATTTCTGCTATGTCTTAGGCAATGGGGGCGTTGCCGTATTCAAGTGGAAGCCAACGCTGCGATACGCTTTGTAGCGGTCACGCGCCAGCTGTTTCAAAGATGCTTCATAGGGTACGAAGTCTATCACTTCATAGAAAGCGGTGGCAAAATCTGCAAACTGCGGCAGCAGGCTGATCAGCAGGTCACGCGGCGCATTGCCCCGGCGCTGCGGCCAGGCCAGTTCGACCGGGGCACCGTACTTCGGTCCTTCTCCCGCCAGATTATGCGGCACAAAGGCGCTGGCCGGACGTTGCCACAGGGCTTCATCCAGCCGGATGGCTTGTGCTTCGTCTTCACAGGCGATCAACACGCGCTTCCCCTCACGCCAGCGGGCCTCGGCCAGCGAGCAGACCAGCGCTTCCAGAGCGCTCAGCTCGTCAACCGGAGCGTCGGTTTCCAGCAGATAGAAAGTTGCGTTTTTCATTAATGATGCCTGCCACACAATAAAACGGAGGAGTTCACGTCACCTGCACCCTGAGGGCGTTAATCCGGAAAAAGATGCCGCCAGTTTACCTGCTGACGGCATGGTATACATCCCTTCCGGTTGGTCTTTGCCCGGGCGCGTTAATCGTCGCCGTTCAGGCCAGCCCGGTTGAGCAGAAACTGTGACAGCAGTGCGACCGGACGCCCGGTGGCACCTTTAGCTTTACCTGAACGCCAGGCGGTACCCGCCACGTCCAGATGTGCCCAGTTGTACTTACGGGTAAAACGCGCCAGGAAGCAGGCGGCGGTGATGGCTCCGCCCGGACGACCGCCAATATTAGCCATATCGGCAAAATTGGATTCCAGCTGTTCCTGATACTCGTCGGCCATCGGCAGACGCCAGGCGCGGTCACCGGCCTGCTCAGAAGCGCCGATAAGTTCGTGCGCCAGCGGGTTGTGGTTCGACAGCAGGCCGCTGATATGGTGCCCGAGCGCAATCACGCAGGCACCGGTCAGCGTCGCGACATCAATGACCACTTCCGGATCGAAACGCTCAACGTAGGTCAGGGCATCGCACAGCACCAGGCGACCTTCCGCATCGGTATTCAGCACTTCTACCGTCTGGCCGGACATGGTGGTCAGCACATCGCCCGGACGATAAGCGCGCCCGCCCGGCATGTTTTCACAGCCTGCCAGCACGCCAACGACGTTTAGCGGCAGGTTCAGCTCGGCGACCATGCGCATCACGCCGTATACGGACGCCGCACCGCACATATCGTACTTCATTTCGTCCATTGCTTCGCCCGGTTTCAGCGAGATACCCCCGGTATCGAAGGTGACGCCTTTACCGACCAGCACAATAGGGCGTGCTTCCGCATCCGGGTTGCCTTTGTACTCAATCACCGACATCAGGGATTCATTCTGCGACCCCTGACCGACGGCGAGATAGGCATTCATACCCAGCTCTTTCATCTGCTGTTCGCCGATGACGCGCGTAGTGATATTTTTGCTGTAGGCGTCCGCCAGCTGGCGTGCCTGCGAGGCGAGGTAAGCGGCGTTACAGATATTAGGCGGCATATTGCCGAGATCTTTCGCCGCTTTGATGCCAGAAGCCACGGCAAGGCCGTGCTGGATGGCACGCTCGCCGCTGGTCAGCTCACGGCGTGTGGGGACGTTGAATACCAGTTTACGTAACGGGCGGCGTGGTTCGACTTTATTGCTTTTCAGCTGATCGAAGCTGTAGAGCGCTTCTTTCGAGGTTTCCACCGCCTGGCGCACTTTCCAGTAGGTATTACGCCCTTTGACGTGCAGTTCAGTGAGAAAACACACCGCTTCCATTGAGCCGGTATCATTCAGTGTATTAATGGTTTTCTGAATAACCTGCTTATACTGGCGTTCATCCAGCTCACGCTCTTTTCCGCAGCCAATCAGCAGGATGCGCTCAGAAAGGATATTAGGCACATGATGTAACAGCAGAGTCTGGCCGACTTTGCCCTCGAGTTCGCCACGGCGCAGCAGGGCACTAATGTATCCATCGCTGATTTTGTCCAGCTGTTCAGCAATCGGTGACAGCCGACGCGGTTCAAACACGCCCACCACGATGCAGGCACTGCGCTGTTTTTCCGGGCTACCGCTTTTTACACTGAACTCCATGTACTCTCCTGAATCTTAAAGACAACGGCGCTTGCTGCGGCTAGAATGGTTCACTTATGTAACCTACGAGCTGGCGCATTACGTCGTTATCAGATTGAGTTTTGGCGATAGTCATCTTTTTTGCCTCACCAAAACGCGATTGTTGTCATACAATTTTAGCTATGACGAGGGCCATTGGTAATAAAAATGGCGTATAAGCGATGAAACTAGCGATTTTCCTGCAAAAAGACAAGTTTTCACAGGCGTATTCAGTGTGATTATCATTAGATATCTGGTTCGGGAAACGCTCAAAAGCCAGTTGGCTATCCTGTTTATCCTGCTGCTGATCTTCTTTTGCCAGAAGTTAGTCAGGATACTGGGAGCCGCGGTGGATGGCGAGATCCCTACAAATTTAGTACTGACATTACTCGGCCTTGGCGTACCGCAAATGGCGCAGTTAATTTTGCCATTAAGCCTGTTTTTAGCCATTTTGATGACGCTTGGCCGGCTATATGCCGAGAGCGAAATCACCGTCATGCATGCCTGTGGTTTAGGTAAAGGCGTGTTGGTGAAGGCCGCCATGATCCTGATGCTGTTTACCGCGCTGTTGGCGGCGGTAAACGTCGGCTGGATGGGGCCCTGGTCTGCCCGCTATCAGAATGAGGTGATGCAAAACGCTAAGGCGAATCCTGGCGCTGCCGCACTGGCCGCTGGTCAGTTCCAGCAGTCGGGGGATGGGCAATCGGTGCTGTTTATTGAAAATGTGAAAGGTGACACCTTTAGCCACGTTTTCCTCGCGCAGCTGCGGCCAAAAGGTAACGCTCGTCCTTCCGTGGTGGTTTCCGAACATGGCCATATGGAGCAGCGCAAAGACGGTTCGCAGGTGGTGACGTTGGACCAGGGGACCCGCTTTGAGGGCACCGCATTACTGCGTGACTTCCGCATTACCGACTTTAAAAACTATCAGGCAATTATCGGCCATCAGGTGGTGACGCTTGACCCGAATGATTCCGAGCAGATGAGCCTCGATACCCTGTGGCATTCCGACAAGCCCGATTTTCGTAGCGAGCTGCACTGGCGTTTGACGCTGGTATTTTCGGTACTGATTATGGCGCTGATGGTGGTGCCGCTTAGCGTGGTGAATCCACGCCAGGGCCGCGTGCTGTCGATGCTACCCGCCATGCTGCTGTATCTGGTGTTCTTCCTGTTGCAAAGTTCACTGCGTTCCAGCGGTGACAAGGGCCGCATCGACCCGGCTGTTGCGATGTGGGCAGTTAACCTCGTTTATCTGGCTCTGGCCCTGCTGCTGAATGTGTGGGATACGGTGTCGATGCGCCGCCTGCGCGCGCGCTTTACTCGCGGAGGATCGGTCTGATGTTTGGCGTTCTTGACAGATATATCGGTAAAACGATTTTCAACACCATCATGACGACGCTGTTTATGCTGGTGTCGCTCTCCGGGATCATTAAGTTTGTCGATCAGCTTCGCAAAACCGGGCAGGGTGAATACACCGTGCTGGGTGCCGGGCTGTATACGCTGCTCAGCGTGCCAAAAGATATTGAGATCTTCTTCCCGATGGCGGCACTACTGGGCGCGCTGCTGGGATTGGGCACGCTGGCGCAGCGCAGTGAGCTGGTGGTCATGCAGGCTTCCGGCTTTACCCGTATGCAAATTGCGGCATCGGTGATGAAAACCGCCATCCCGCTGGTGCTGCTGACGATGGCAATCGGTGAATTTGTCGCCCCGCAGGGCGAACAAATGGCGCGTAACTATCGGGCGCAGCAGCTGGTAGGCGGTTCGCTGCTTTCCACTCAAAGCGGGCTATGGGCAAAAGACGGCGATAGCTTTATTTTTATCGAACGCATACGCGAAGGTAACGAGCTTTCGGGCATCAGCATTTACAACTTTGACCACGATCGCCGCCTGCAGTCGGTGCGCTATGCGGATTCGGCAAAGTACAACGCGGATAAAAAGCTGTGGGAGCTGGCGCAGGTCGACCAGTCCGATCTGACCGACGCGCAGCAGATTAAAGGCAGCCAGACGTTGAGCGGCGAGTGGAAAACCACGTTGACGCCGGACAAGCTGGGTGTGGTCGCACTCGACCCTGGGGCATTATCCATCAGCGGTCTGTACAGCTATTCGAAATATTTGCAGCAGAGTGGTCAGATGGCAGGACGCTATCAGCTGAATATGTGGAGCAAAATCTTCCAGCCGCTGTCTGTCGCGGTGATGATGTTGATGGCGCTGTCGTTTATTTTTGGTCCGTTGCGCAGCGTGTCGATGGGGATGCGTGTGATTACCGGTATCAGTTTTGGTTTCCTGTTTTACGTGTTGGATCAGATTTTCGGCCCGCTAAGCCTGGTGTATAACATCCCGCCGATCCTCGGGGCGTTGCTGCCCAGCGCGGCGTTTTTCGCGCTCAGTGTGGCTATGCTGGTTAAACGGCGGTAGCTATTCTGGGGTTATTTGGTGATCCGGTTGAGATTCATCAAATTGCGAGCAAGGTCAACTGCCAGGTCAAGTTCAAGTTCAAGTTCCAGGGCGTTCCGGCCGCCTTGCAGGCGGTCGGGAAGGGGTGTGCAGTCGCCCACACCCCTTCACCCCGGGCTTGCGGCTGGCGCAGCGCCCACCGCGTGGGTGCCCTCAGCCCGCCTGCTTTCCCGCCGCACCGGTCGTGAATCGACATCCTGTCTCAGCACGCCCTTTCGCCGACGTCCTGCCGGCTCATGCTGGAAATCAGTCGTGCTTCGGCGCTGCTTAACGCCGCCTGAAGGTTAAAGGCCAAGTCAAAGGTCAACAGCCAGGTCAAGTTCAGATCAAGTTCAAGTTCCAGGGCGTTCCGGCCGCCTTGCAGGCGGTCGGGAAGGGGTGTGCAGTCGCCCACACCCCTTCACCCCGGGCTTGCGGCTGGCGCAGCGCCCACTGCGTGGGTGTCCTCAGCCCGCCCGCTTTCCGGCCGCACCGGTCGTGAATCGACATCCTGTCTCAGCACGCCCTTTCGCCGACGTCCTGCCGGCTCATGCTGGAAATCAGTCGTGCTTCGGCGCTGCTTAACGCCGCCTGAAGGTTAAAGGCCAAGTCAAAGGTCGACAGCCAGGTCAAGTTCAGATCAAGTTCAGATCAAGTTCAAGTTCCAGGGCGTTCCGGCCGGC", "alphabet": "DNA"}, "features": [{"location": "[147:612](-)", "type": "CDS", "id": "<unknown id>", "qualifiers": {"locus_tag": ["ctg5_1"], "transl_table": ["11"], "translation": ["MGGVFICNSSLMDLTTDKQCFLTGVFGLHKAKGHPEGWPFALFDACQFMNDSVIHPSGRRARRSEDFVFCPTLFRAGNCLQTAECTQRKKAIPEDGLLLYLMPGSSLLSHGETPHYHRRYGVSLLSSAWGQVGPPRYSRQANSLFAELTLFYWC"]}}, {"location": "[655:1417](-)", "type": "CDS", "id": "<unknown id>", "qualifiers": {"locus_tag": ["ctg5_2"], "transl_table": ["11"], "translation": ["MTSITSQADNAMMITLENVNKWYGQFHVLKDINLQVKPRERIVLCGPSGSGKSTTIRCINHLEEHQQGRIVVDGTLLNDDLRNIERVRTEVGMVFQHFNLFPHLSVLQNCTLAPIWVRKTPKKEAEELAMHYLERVRIAEHAHKFPGQLSGGQQQRVAIARSLCMKPKIMLFDEPTSALDPEMVKEVLDTMISLAEDGMTMLCVTHEMGFARTVADRVIFMDRGEIVEQAPPQQFFANPESERTRAFLSQVIH"]}}, {"location": "[1427:2528](-)", "type": "CDS", "id": "<unknown id>", "qualifiers": {"locus_tag": ["ctg5_3"], "transl_table": ["11"], "translation": ["MTVITHETSPPDSNALSRSVAWARKNLFSSIGNSLLTLLCLWIMWEALPPALSWLVFQANWVGDTRADCSKEGACWVFIHARFGQLMYGLYPHELRWRINLALVIGLLSIVPMFLKNLPRRGSYIVGWALLYPLLVWLLMYGGWLGLDRVETRQWGGLTLTLIIAAVGIAGALPTGVLLALGRRSQMPVVRTLCVLFIEFWRGVPLITVLFMSSVMLPLFMAEGSSIDKLIRALVGVTLFQSAYVAEVVRGGLQALPKGQYEAAESLALGYWKTQALVILPQALKLVIPGLVNTIIALFKDTSLVIIIGLFDLFSSVQQATVDPAWLGMSTEGYVFAALIYWIFCFSMSRYSQHLEKRFHTGRTPH"]}}, {"location": "[2541:3720](-)", "type": "CDS", "id": "<unknown id>", "qualifiers": {"locus_tag": ["ctg5_4"], "transl_table": ["11"], "translation": ["MSPRPAVKRDFSLGHPAVRAWLFQIVAVATVLLVAGYLIHNTINNLASRGITSGFGFLERSAGFGIVQHLIDYSEGDSYARVFLVGLTNTLLVSALCIVFASLLGFFVGLARLSDNWLLRKLSTVYVETFRNIPPLLQIFFWYFAVLRNLPGPRQAMNAFDLAFVSNRGLYIPWPEYAAGTVPFLLALLLAIAMTTGLFRYNKQHQLKTGRLRHTWPAAVAMLILFPLVAFLLAGSPMHWDIPQLRGFNYRGGFVLIPELAALTLALSIYTSTFIAEVIRSGIQSVPYGQHEAASSLGLPHAVTLRQVIIPQAMRVIIPPLTSQYLNIVKNSSLAAAIGYPDMVSLFAGTVLNQTGQAIETIAITMGVYLIISLSISLLMNIYNRKIALIER"]}}, {"location": "[3787:4813](-)", "type": "CDS", "id": "<unknown id>", "qualifiers": {"locus_tag": ["ctg5_5"], "transl_table": ["11"], "translation": ["MKKMMLSTLISAAALLSLANQAHAGTTLDAIKKKGFVQCGISDGLPGFSYADASGKFSGIDVDVCRAAAAAVLGDAGKVKYTPLTAKERFTALQSGEVDILSRNTTWTSSRDGGMGFIFAGVNYYDGIGFLTHQKAGLKSAKELDGATVCIQAGTDTELNVADYFKANKMQYTPVTFDRSDESAKALDSGRCDTLASDQSQLYALRIKLGKPDDFIVLPEVISKEPLGPVVRRDDDDWFTIVKWSLYAMLNAEEMGITSKNVDSMSAKPSNPDMAHLLGAEGDFGKDLKLDNKWAYHIIKQVGNYQEVFDRNVGKDSQLKIARGQNALWNNGGIQYAPPVR"]}}, {"location": "[5146:6067](-)", "type": "CDS", "id": "<unknown id>", "qualifiers": {"locus_tag": ["ctg5_6"], "transl_table": ["11"], "translation": ["MKQSQNFHRSFLHPRYWLTWFGVGVLFLLVQLPYPLLHKLGTWMGRTSMRFMKRRVSIARRNLELCFPEMDKDNLERCIIGNFESLGMGLLETGMAWFWSDRRVKRWFSVKGLHNLQAAQANGRGALIIGVHFMSLELGGRTMGMCQPMMAMYRPHNNKLMEWVQTKGRMRSNKAMINRRDLRGMVQALKHGEAVWFAPDQDYGPKGSVFAPLFAVPEAATTSGTWMLARMAKPALITVVLLRKEDGSGYELVIQPELKDYPIESEQQAAEYMNRVIEREIMRAPNQYMWLHRRFKTRPAGASSLY"]}}, {"location": "[6454:6751](-)", "type": "CDS", "id": "<unknown id>", "qualifiers": {"locus_tag": ["ctg5_7"], "transl_table": ["11"], "translation": ["MFEQRVNSDVLTVSTVNSQDQVTQKPLRDSVKQALKNYFAQLNGQDVNDLYELVLAEVEQPLLDMVMQYTRGNQTRAALMMGINRGTLRKKLKKYGMN"]}}, {"location": "[6776:7742](-)", "type": "CDS", "id": "<unknown id>", "qualifiers": {"locus_tag": ["ctg5_8"], "transl_table": ["11"], "translation": ["MRIGNHQLRNRLIAAPMAGITDRPFRTLCYAMGAGMTVSEMMSSNPEVWASDKSRLRMVHSDEPGIRTVQIAGCDPTEMAGAARINAASGAQVIDINMGCPAKKVNRKMAGSALLQHPELVKSILSAVVNAVDVPVTLKIRTGWDSDNRNCVEIAQLAERCGIQALTIHGRTRACLFNGEAEYDSIRTVKQNVSIPVIANGDITDPHKARAVLDYTGADALMIGRAAQGRPWIFREIQHYLDTGELLAPMPLAEVKRLLIGHLRELHDFYGQRKGYRIARKHVSWYLQEHAPNDQFRRTFNAIEDASEQLEALEAYFENLA"]}}, {"location": "[8049:8931](-)", "type": "CDS", "id": "<unknown id>", "qualifiers": {"locus_tag": ["ctg5_9"], "transl_table": ["11"], "translation": ["MPWIQMKINTSGAQAEELGDALIENGAVSVTFQDTHDNPVFEPLPGETRLWGDTDVIGLFDAETEMADVIAGLEHHPLLGSGFHHKIEQIEDKDWEREWMTNFHPMRFGQRLWICPSWRDVPDPEAVNVMLDPGLAFGTGTHPTTALCLAWLDGLDLTGKTIIDFGCGSGILAIAALKLGAAAAIGIDIDPQAIQASRDNAERNGVSDRLSLYLPHQQPDNLIADVVVANILAGPLRELAPLISVLPKQGGHLGLSGVLSSQASGVCEAYADLFELDAVAEKEEWCRITGIRR"]}}, {"location": "[8942:10397](-)", "type": "CDS", "id": "<unknown id>", "qualifiers": {"locus_tag": ["ctg5_10"], "transl_table": ["11"], "translation": ["VKLEIILPLAGYLLLVAGLSVWAMRKRREGSFLTEYFLGSRSMGGFVLAMTLTTTYISASSFIGGPGAAYKYGLGWVLLSMVQVPAVWLSLGVLGKKFAILARRYHAVTLNDMLYARYRSPLLVWLASISLLIAFIGAMTVQFVGGARLLETAAGIPYDSGLLIFGGTIALYTAFGGFRASVLNDAMQGLVMLAGTVLLLVAVIHAAGGLHNAVNTLQRIDPQLVSPSGVGDILTPTFLASFSVLVCFGVIGLPHTAVRCISYKDSKAVHLAILLGTIVVAVLMLGMHLAGALGRAVIPDLQIPDSVIPTLMIAVLPPLAAGIFLAAPMAAIMSTINAQLLQSSATIVKDLYLRIYPHQMNNEPRLKRLSSLVTLVLGLLLLLAAWHPPQMIIWLNLLAFGGLEAVFLWPLVLGLYWEKANAAGALSSMICGAACYTLLASLSLQPWGFHPIVPALLLSLLAFIIGNRFGRPAAATTSASTLFE"]}}, {"location": "[10386:10629](-)", "type": "CDS", "id": "<unknown id>", "qualifiers": {"locus_tag": ["ctg5_11"], "transl_table": ["11"], "translation": ["MEKRFVQAHREARWSFALAVAYLACWALSAWLLDDQQGLTGLPHWFEMACLLVPLLFIFLCWLMVRVIFRNIPLEDKGEA"]}}, {"location": "[10711:12061](-)", "type": "CDS", "id": "<unknown id>", "qualifiers": {"locus_tag": ["ctg5_12"], "transl_table": ["11"], "translation": ["MLDKIVIANRGEIALRILRACKELGIKTVAVHSTADRDLKHVLLADETVCIGPPPSVKSYLNIPALISAAEITGAVAIHPGYGFLSENADFAEQVERSGFIFIGPKADTIRLMGDKVSAITAMKKAGVPTVPGSDGPLTEDMDKNRAFAKRIGYPVIIKASGGGGGRGMRVVRSDKDLEQSINMTKAEAKAAFNNDMVYMEKYLENPRHIEIQVLADGQGNAIYLAERDCSMQRRHQKVVEEAPAPGITEEMRRYIGERCSKACIDIGYRGAGTFEFLYENGEFYFIEMNTRIQVEHPVTEMITGVDLIKEQLRIAAGQPLSIKQEEVIIRGHAVECRINAEDANTFLPSPGKITRFHAPGGFGVRWESHIYAGYSVPPYYDSMIGKLITYGENRDVAISRMKNALAELIIDGIKTNVELQMKIMSDENFQHGGTNIHYLEKKLGLQEK"]}}, {"location": "[12072:12543](-)", "type": "CDS", "id": "<unknown id>", "qualifiers": {"locus_tag": ["ctg5_13"], "transl_table": ["11"], "translation": ["MDIRKIKKLIELVEESGIAELEISEGEESVRISRAPVNTGYPMMQQAYAAPMMQQPALATAVAPAAAPAMEAPAAAEISGHIVRSPMVGTFYRTPSPDAKAFVEVGQKVNVGDTLCIVEAMKMMNQIEADKSGTVKAILLESGQPVEFDEPLVVIE"]}}, {"location": "[12564:13017](-)", "type": "CDS", "id": "<unknown id>", "qualifiers": {"locus_tag": ["ctg5_14"], "transl_table": ["11"], "translation": ["MSDKLHVLLLNGPNLNLLGTREPEKYGHTSLDEIVSELTRQANALGVTLSHLQSNAEHALIDRIHQAKGNVDYIVINPAAFTHTSVALRDALLAVSIPFIEVHLSNVHAREPFRHHSYLSDISTGVICGLGVDGYSWALQTAVKRLSPSN"]}}, {"location": "[13238:13844](-)", "type": "CDS", "id": "<unknown id>", "qualifiers": {"locus_tag": ["ctg5_15"], "transl_table": ["11"], "translation": ["MVRLTLPQIGWLKVLLHLAGFLPLLWLLLTLNQGGFSADPAKDIQHFTGRMALKFLLATLAVTPLARYAKQPLLIRVRRLLGLWCFAWASLHLVSYSLLELGINNLGLLGSELISRPYLTLGIVSWVILLSLALTSFQRAQRKLGKRWQTLHNAIYLMAILAPIHYLWSVKTYSPQPWIYALIAAFLLAWRYKKLRKWLAR"]}}, {"location": "[13845:14850](-)", "type": "CDS", "id": "<unknown id>", "qualifiers": {"locus_tag": ["ctg5_16"], "transl_table": ["11"], "translation": ["MKAVNQLTENDVTPESLFHARRRAVLKMLGLSAAALSLPGAAHADLLSWFKGSDRPRAAAGRPLDFSQPQQFQANLPLTPEEKVTGYNNFYEFGLDKADPAAHAGTLKTTDWKIEIDGEVAKPLTLNMDDIFKRFAQEQRIYRMRCVEGWSMVIPWVGFELGKLLQAAEPTSNARFVAFHTLYAPDQMPGQQDRFIGGGLDYPYVEGLRLDEAMHPLTLLTTGVYGKALPPQNGAPIRLTVPWKYGFKGIKSIVKISLVKEMPPTTWNLSAPNEYGFYANVNPHVDHPRWSQATERVIGSGGILDVQRQPTLLFNGYADQVASLYRGLDLRENF"]}}, {"location": "[14901:15879](-)", "type": "CDS", "id": "<unknown id>", "qualifiers": {"locus_tag": ["ctg5_17"], "transl_table": ["11"], "translation": ["MQALVLEQSSGETIATLKHLPDDSLPPGDVTVDIDWSGINYKDALAITGKGKIIRQFPMVPGIDFAGRVQSSSDARFQRGQSVLLTGWGVGENHWGGLAERARVKADWLVPMPQGLDARKAMIVGTAGFTAMLCVMALEEGGVTPDGGDVLVTGASGGVGSTAVALLSALGYRVVAVSGRESTHGYLRQLGASEVLPRSAFSERSRPLEKQRWAGAIDTAGGEVLASVLAQTHYNGVVAACGLAGGTDLPTSVMPFILRNVRLQGVDSVMTPVARRHQAWQRLQQVLPATFYQQATTEVSLTEAVDAAEKLLNNQLTGRTLVRIR"]}}, {"location": "[16102:18052](+)", "type": "CDS", "id": "<unknown id>", "qualifiers": {"locus_tag": ["ctg5_18"], "transl_table": ["11"], "translation": ["MRLTTKLSAIITLLCSLAMLLMLVGCVLSFFYLSNQRAEYRVQLMADEVDSALFTQSPQEIASWLRPVMSPLRIERIELIKDNRPLFEVIRHQRPLLEDEPNRYRQTVLLLAQHGDMVIRIQWVDSTLTWFTSLIGASSLSAIIAVVVIMMLLLLQAHRWLYRQLQGMERLEARAGAVIKGDRANVRSGSVHEWPPLASSAIDLLLSDLKEAGEQHNRIDTLIRTFAAQDARTGLNNRLFFDNQLTTLLEDPEAVGTHGMVMMIRLPDFDTLRERWGHVEVQEYLFALANMLSTFVLRYPGALLARYFRSDFAVLLPHRSVKDADGIASQLIKAVDSLPSTRMVDRDDMIHIGISGWHSGQSTQQVMDNAELATRHAMLQGGNSWSVGEGGQQDLARGSVKWRTLLENTVNHGGPRLYQKPAVNRLGQVHHREIMPRIFDGEKELLSAEYLPMLQQLGLAERYDRLLVKRIVTLTEWWPEETLTIPLTLDSLLQRPFMRWLRDTLLQCPRSQRKRILFELAEADVCQHINRLEPVFRLLYGFGCRVAVNQAGLKVVSTAYIKQFQIRLIKLHPGLVRNIDRRTENQLFVQSLLESCKQTAAHVFAAGVHSREEWQTLVELGVTGGQGDFFATSQLVNTSVKKYSQRYRV"]}}, {"location": "[18366:19410](+)", "type": "CDS", "id": "<unknown id>", "qualifiers": {"locus_tag": ["ctg5_19"], "transl_table": ["11"], "translation": ["MFKKFRGMFSNDLSIDLGTANTLIYVKGQGIVLNEPSVVAIRQDRAGSPKSVAAVGHDAKQMLGRTPGNIAAIRPMKDGVIADFFVTEKMLQHFIKQVHSNSFMRPSPRVLVCVPVGATQVERRAIRESAQGAGAREVFLIEEPMAAAIGAGLPVSEATGSMVVDIGGGTTEVAVISLNGVVYSSSVRIGGDRFDEAIINYVRRNYGSLIGEATAERIKHGIGSAYPGDEVREIEVRGRNLAEGVPRGFTLNSNEILEALQEPLTGIVSAVMVALEQCPPELASDISERGMVLTGGGALLRNLDRLLMEETGIPVVVAEDPLTCVARGGGKALEMIDMHGGDLFSEE"]}}, {"location": "[19488:20487](+)", "type": "CDS", "id": "<unknown id>", "qualifiers": {"locus_tag": ["ctg5_20"], "transl_table": ["11"], "translation": ["MFSRKSSLQLRLFLAIIVAIGVIIADSRMGAFSRIRTYMDTAVSPFYFLANGPRQILDNVSETLASRQQLELENKALQRELMLKNSELLMLGQFRQENARLRELLGSPLRQDEHKMVTQVISTGTDPYTDQVVIDKGSISGVYEGQPVISDKGVVGQVVAVGKMTSRVLLICDASHALPIQVLRNDIRVIAAGNSCTEDLQLEHLPGNTDIRVGDVLVTSGLGGRFPEGYPVAVVSSVKLDTQRAYTVIKARPTAGLQRLRYLLLLWGADRNGTMPMAPDEVHRVANERLMQMMPQVLPQTSDMAGPPTPPASAISPAGSVAPSPAVQGAQP"]}}, {"location": "[20483:20972](+)", "type": "CDS", "id": "<unknown id>", "qualifiers": {"locus_tag": ["ctg5_21"], "transl_table": ["11"], "translation": ["LSNYRSHGRWVIWLSFLVALILQIMPWPDQLLYFRPSWLLLIIIYWVLALPHRVNVGTGFVMGSIMDLISGSTLGVRALALSIVAYLVAFKFQLFRNLALWQQALMVIVLSLAVDVIVFWSEFLVVNVSFRPEIFWSSVIDGVLWPWLFLLMRKIRRQFAVQ"]}}, {"location": "[20981:21563](+)", "type": "CDS", "id": "<unknown id>", "qualifiers": {"locus_tag": ["ctg5_22"], "transl_table": ["11"], "translation": ["MLSLYLASASPRRRELLTQLGLSFERLTLDVAEQQGEGETAEHYVKRLARDKAQAGVAVAPCDLPVLGADTIVVLNNDVLEKPADATAAAAMLAKLSGQTHHVMTAVALADRQQTLDCLVVTEVTFRLLTPEDISQYIASGEPMDKAGSYGIQGLGGNFVRKINGSYHAVVGLPLVETAELWRHFQALREVRG"]}}, {"location": "[21564:23034](+)", "type": "CDS", "id": "<unknown id>", "qualifiers": {"locus_tag": ["ctg5_23"], "transl_table": ["11"], "translation": ["MTAELLVNITPSETRVAYIDGGILQEIHIEREARRGIVGNIYKGRVSRVLPGMQAAFVDIGLEKAAFLHASDIMPHTECVAGDEKKNFIVRDISELVRQGQDLMVQVVKDPLGTKGARLTTDITLPSRYLVFMPGASHVGVSQRIESEAERNRLKAVVAAYCDELGGYIIRTAAEGVGEDELASDAAFLKRLWTKVIERKKRNKTRCRLYGEVALSQRILRDFAGAALDRIRIDSRLSFEHLLEFTSEYIPEMTAKLELYTGKQPIFDLFDVENEIQRSLDRKVELKSGGYLIIDQTEAMTTVDINTGAFVGHRNLEETIFNTNIEATQAIARQLRLRNLGGIIIIDFIDMNNEDHRRRVLHSLEQALSKDRVKTGVNGFSQLGLVEMTRKRTRESIEHVLCQDCPVCKGRGTLKTVETVCYEILREIVRVHHAYESDRFLVYASPSVGEALKSDESHALAEVEIFVGKQVKVQVEPLYTQEQFDVVMM"]}}, {"location": "[23103:26901](+)", "type": "CDS", "id": "<unknown id>", "qualifiers": {"locus_tag": ["ctg5_24"], "transl_table": ["11"], "translation": ["VRQLPRILLLTCATLVVVTALVVSGLRLLMPHMNSWRTPILEYVSAATGMKVQASALQGSWENFGPRLEIADIEAALPDGGALKIQRVTLALDIWQSLLHLRWQFRDLTFWHLRLSTNTALSFGDNRKSDVTTERLNDLFLRQFDHFDLRDSEISFLTPADQRATLAIPQLTWMNEKARHRAEGLVSLSSITGQHGVVQVRLDLRDSNGYLDTGRVWMQADEVDVKPWLGQWMRDNTRLESARFSLAAWMEVKNGDVYAGDIWLKKGGAHWQGDAQPHHLSVDNLTAHISRFKGGWDLKVPQTRFMLDDRPWPHGQLSLLWLPENNQLPGTEAQPELRVRASDLDLQHVEPLIPLFARLSPELLENWRALQPRGQLSALAVDIPLQQPELTRFQAKWHDLSWRQWRLLPGMENLDGTLAGGVADGRITFDLHKASLPYGDMFRAPLEIKQASGALRWQYGQDGLTLSGQQLDVQARSLWARGDFRYQQQKDRAPHLTILAGINLTHAGDAWRYFPEPLMGKSLTNYLSGAIKGGEVKNATLLFAGNPQQFPFTHHEGMFEVAVPLRKANFEFEPGWPALENLDIDLDFANNGLWMQAPDVKLGEVNGRNISAVIPDYLQQKLIIEGDIKGTGPQIRNYFNHSPLKSSLGAALDELQIGGDVSGRLHLDIPLDGQDVRATGDVNLQQNSLWIKPLDTRFEQLTGHFAYDNGNLKSEAMSARWFGQPLGVRFTTQEGDRDYRIGVDLNADWQPGKMKPLPPAVRQQLSGKLPWQGKVQIALPHQGGANYQVDIDGNLNDVSSHLPSPLDKAPGNALPVKLAAKGDLKSFELSGALGDSQRFNSRWLLGNQLRVERGIWENNTQHIPALPDSGGMRLTLPPLDGEAWLGLLGAGTGANAKTGSTLLPGDIHLHTPALSLAGQQWRDLTATISQGAAGETKVNATGKDIKGSLAISQGAPWAVNLKYLYYNLQWDGKESASPLPGHDSTVNFSSWPALRLNCDECWLRGQNFGRIRAELTPSGDTLKLQNGLIDSGNARLTANGEWVNRAGEQRTSLKGVLSGQKFDRATNWFGVTSPLRDAPFKFEYDLHWRSTPWQPSIETLSGVLKSHLGAGQIADVSTGRAGQLLRLFSFDALLRKLRLDFSDTFSQGFYFDAINATAWIENGVMHTDNLLVDGLEGDIAMNGDIDLVQRQMNMQATVAPEISASVGVATAFVVNPVIGAAVFAASKVLGPLWNKISVLRYHISGPIDKPQIDEVLRESRKASGK"]}}, {"location": "[27014:28460](+)", "type": "CDS", "id": "<unknown id>", "qualifiers": {"locus_tag": ["ctg5_25"], "transl_table": ["11"], "translation": ["MSLNLVSEQLLTANNVSQSDLFSILGQLSERKLDYADLYFQSSFHESWVLEDRIIKDGSYNIDQGVGVRAISGEKTGFAYADQITLNALHQSATAARSIVRDQGNGQSRTLGAVAHRALYPALDPLQSLTREEKIALLHRVDSAARAADKRVQEVSASLTGVYEQVLVAATDGTLAADVRPLVRLSVSVQVEENGKRERGSSGGGGRFGYEFFLANEAGEVRAEAWAREAVRMALVNLDAVAAPAGTIPVVLGAGWPGVLLHEAVGHGLEGDFNRRGTSMFSGQMGQLVASELCTVVDDGTIDGLRGSLAIDDEGVPGQYNVLIENGILKGYMQDKLNARLMGVAPTGNGRRESYAHLPMPRMTNTYMLAGQSTPQEIIESVEYGLYAPNFGGGQVDITSGKFVFSTSEAYLIENGKVTKPVKGATLIGSGIEAMQQISMVGNDLALDKGVGVCGKEGQSLPVGVGQPTLKLDKLTVGGTA"]}}, {"location": "[28991:29195](+)", "type": "CDS", "id": "<unknown id>", "qualifiers": {"locus_tag": ["ctg5_26"], "transl_table": ["11"], "translation": ["MSVLPVVVVFGLSFPPIFIEIIVSLMLFWLIRRVITPTGLYDLVWHPALFNTALYCCLFYVVSRLFV"]}}, {"location": "[29202:30135](+)", "type": "CDS", "id": "<unknown id>", "qualifiers": {"locus_tag": ["ctg5_27"], "transl_table": ["11"], "translation": ["VKTLTRKISRTAITLLLVIIAIVLIFRVWVFYTESPWTRDAKFTADVVAIAPDVSGLVSEVRVRDNQLVQKDQVLFTIDRPRYQRALDQAQADVAYYQAVMGEKRREAARRNQLGVSAMSREAIEQANNDYQTTEHQLAKAVASRDLAQLDLDRTVVKAPSAGWITNLNVYTGEFITRGSTSVALVKQNSFYVLAYLEETKLEGIRPGYRVEITPLGSNHVLRGSVDSIAAGVTNSSSTVDGKGMATIDSNLEWVRLAQRVPVRIHLDTQPGNLYPSGTTATVVVTGAKDRQDNDMPPLMKLMHRLREFG"]}}, {"location": "[30147:32106](+)", "type": "CDS", "id": "<unknown id>", "qualifiers": {"locus_tag": ["ctg5_28"], "transl_table": ["11"], "translation": ["MPFYRLRFPIKLTFAILLALFVGFEFNLETPRWAVMTAAIVAGGTAFAAGGDPFSGALRHRGMLRIIGTFIGCIAALAIMIATIRAPVVMLLLCCIWAGVCVWVSSLIKVENAYALGLAGYTALIIVVSLNASGSLLLAPQFAVERCSEIIIGIVSAILADMLFSPRSIKLDIDREIDSLLVEQYRLMQLCVAHADKEEVDKCWAGLVRRTNALNGMRTHLMMEAGRWHKIDPRLRVLHTLSLTLITQACETFLIQNNHSDFVPPQFQLFFEKPVKNVADIHKRMKIMRRVISVSGSRNTPNTISSWVVAASRYLLLMRGIHNNSRISRLEEEVLNADPVVKMRPAETRHALVNGVRTFVATAVGSLFWLWTGWTSGSGAMVMLAVITSLAMRMPNPLMVAKDFLYGMIVAIPLGSLYYMVIMPNTQQSMLLLCIALGAMAFISGILIQRRQIGTLGALVGTINILTLDNPMKFEVSTFLDNALGQAIGCFVALLVILLIRDTSKARVGRTLLNRFMYAAVSAMTTNTVRRKENHLPALYQQLFMLMNSFPGDIDKYRLALTLIIAHQRLRAADVPINADLSAFHQQLRHTADRVISASSDEKRRDYFARLLTEFDVYQQKLQQYQAAQSVTEPVARLAIVLKKYQQTLIRV"]}}, {"location": "[32316:32586](-)", "type": "CDS", "id": "<unknown id>", "qualifiers": {"locus_tag": ["ctg5_29"], "transl_table": ["11"], "translation": ["MKTTLTIATLTLASVLSFAANAANLVTNEQVNSQNLQPVGSVSVSGLHGAPSDIRHQLSQKADEQGASAYRIIEARIDGNYHATAELYK"]}}, {"location": "[32696:32960](-)", "type": "CDS", "id": "<unknown id>", "qualifiers": {"locus_tag": ["ctg5_30"], "transl_table": ["11"], "translation": ["MNIKTTIAALGVLSTLSFGAFAAQLVNADQAKDLHSMGIVSVSGVAGSPMDIREALNDKAREKGANAYRVIENYQNGNWHATAELYQ"]}}, {"location": "[33457:33928](-)", "type": "CDS", "id": "<unknown id>", "qualifiers": {"locus_tag": ["ctg5_31"], "transl_table": ["11"], "translation": ["MRNSSKQEDLIKAFKALLKEEKFSSQGEIVNALQEEGFENINQSKVSRMLTKFGAVRTRNAKMEMVYCLPAELGVPTTTSPLKNLVLDIDFNDALVVIHTSPGAAQLIARLLDSLGKAEGILGTIAGDDTIFITPARSFTVKQLHDAILVLFEQEL"]}}, {"location": "[34092:34236](-)", "type": "CDS", "id": "<unknown id>", "qualifiers": {"locus_tag": ["ctg5_32"], "transl_table": ["11"], "translation": ["MNTGGKQSDNYRYSGYYRDLAIHYTLNTNRNNFHIITTCSLFVRGTT"]}}, {"location": "[34369:35305](+)", "type": "CDS", "id": "<unknown id>", "qualifiers": {"locus_tag": ["ctg5_33"], "transl_table": ["11"], "translation": ["MKVTVLGAAGGIGQALALLLKVQLPAGSELSLYDIAPVTPGVAVDLSHIPTSVKIEGFSGEDATSALKGADVVLISAGVARKPGMDRSDLFNVNAGIVRNLIEQVAATSPKALIGIITNPVNTTVAIAAEVLKKAGVYDKNKLFGVTTLDIIRANTFVAALKGKQPEEVNVPVIGGHSGVTILPLLSQVPGVSVSEQEAADLTKRIQNAGTEVVEAKAGGGSATLSMGQAAARFGLSLVRALKGESNVIEYAYVEGDGEYARFFSQPLLLGKNGIVERRPVGELSAFEQHALTNMLDTLKKDIAQGEEFVK"]}}, {"location": "[35356:36418](-)", "type": "CDS", "id": "<unknown id>", "qualifiers": {"locus_tag": ["ctg5_34"], "transl_table": ["11"], "translation": ["MIPKLIRSAIYGLLIAGILLLAIPGLRLGSDLFSQTEDSSSQQPVSYNPGVRRAAPAVVYVYNHNANGASDTLGSGVIMDPRGYILTNKHVINAASQIIVNLQDGRSFEALLAGSDYVTDLAVLKINATNLPVIPINPDRVAHIGDLVMAIGNPYNIGQTVTQGIIGATGRVGLSPSRRQDFLQTDASINRGNSGGALINSLGELVGINTLSFDKSSNGETPEGLGFAIPTKLATKVMEKLIRDGRVIRGYIGITGQAIQRFSDPNNNMTNIQGQGIAITEVKPGSPAYAAGMQVNDVITRLNGVAALSPQETMDQVAEIRPGTVINVEISRNEKKLTLPVTVQEYPEEEPSQ"]}}, {"location": "[36498:37884](-)", "type": "CDS", "id": "<unknown id>", "qualifiers": {"locus_tag": ["ctg5_35"], "transl_table": ["11"], "translation": ["MKKKSYLLSALALSISLQLNVTCAASASLPTQIQGQQLPSLAPMLERVLPAVVSVHVEGAPGADPQQEMPAPLKRYFDQKGQEVTPGNNRPPVSEGLASGVIIDAAKGYVLTNNHVVKGADKISVQLSDGREFTAKLVGRDEQTDIALIQLNGASNLTQVKIADSDQLKVGDFTVAIGNPFGLGQTATSGIVSALGRSGLNLEGLENFIQTDAAINRGNSGGALVNLNGELIGLNTAILASSGGNIGIGFAIPSNMAMGLAQQLIQFGEIKRGQLGIKGTAMTADMAKAFNIDVQRGAFVNEVLPQSAAAKAGIKAGDIITRIDDKQIANFAELRVKIGITPPGQAVKVGLVREGKSLTLSVTLDNSIQTSANVDLMTPALLGVALSDGTAKNGTKGVMVDNVEKSAAATQFGLQKGDVIVGVNRTPVENLAELRKILATKPLLLVLSVMRGDQNIYLLLQ"]}}, {"location": "[37998:38397](-)", "type": "CDS", "id": "<unknown id>", "qualifiers": {"locus_tag": ["ctg5_36"], "transl_table": ["11"], "translation": ["MTWEYALIGLVVGVIIGAVAMRFGNRKLREQHSLQYELEKSKAELADYHQELSNHFAHSAELLDNMARDYRQLYQHMAKGSNDLLPNLPGEKNPFAYQLTESEADNDQVPVQMPRDYPDSASGLLRGDRAVK"]}}, {"location": "[38572:39700](+)", "type": "CDS", "id": "<unknown id>", "qualifiers": {"locus_tag": ["ctg5_37"], "transl_table": ["11"], "translation": ["MQTMSPLALYQQALDDGEYQPDDVQHAAVTRLDGIYQVLSHASAPPVPASAGLLGKLHKLLTKTKPDVQTPARGLYMWGGVGRGKTWLMDMFFRAIPGERKQRLHFHRFMLRVHQELTELQGHSDPLQIVADRFKAETDLLCFDEFFVSDITDAMLLGTLMEALFSRGITLVATSNIPPDDLYRNGLQRARFMPAIAMIKQHCEVMNVDAGIDYRLRTLTAAHLWITPLGAEASQEMDSMFVALSGRAPQANESLEINHRQLPTLGVADGVVAMSFLALCGEGRSQHDYIELSRRFHSVLLYDVPVMIYKTEDQARRFLALVDEFYERHVKLVVSAETSLFEIYQGTRLKFEYQRCVSRLQEMQSEEYLRLAHLP"]}}, {"location": "[39944:40373](+)", "type": "CDS", "id": "<unknown id>", "qualifiers": {"locus_tag": ["ctg5_38"], "transl_table": ["11"], "translation": ["MKTFTAKPESVQRDWYVVDATGKTLGRLATELARRLRGKHKAEYTPHVDTGDYIIVLNAEKVAVTGNKRSDKIYYHHTGHIGGIKQATFEEMIARRPERVIEIAVKGMLPKGPLGRAMYRKLKVYAGNEHNHAAQQPQVLDI"]}}, {"location": "[40388:40781](+)", "type": "CDS", "id": "<unknown id>", "qualifiers": {"locus_tag": ["ctg5_39"], "transl_table": ["11"], "translation": ["MAENQNYGTGRRKSSSARVFIKPGSGNIVINQRSLEQYFGRETARMVVRQPLELLDMVGKFDLYITVKGGGISGQAGAIRHGITRALMEYDESLRGELRKAGFVTRDARQVERKKVGLRKARRRPQFSKR"]}}, {"location": "[41088:41730](+)", "type": "CDS", "id": "<unknown id>", "qualifiers": {"locus_tag": ["ctg5_40"], "transl_table": ["11"], "translation": ["MAVAANKRSVMTLFSGPTDIFSHQVRIVLAEKGVSVEIEQVETDNLPQDLIDLNPYRTVPTLVDRELTLYESRIIMEYLDERFPHPPLMPVYPVARGESRLMMHRVEQDWYSLMRKVENGTAQEAEAARKQLREELLAIAPLFARTPFFMSEEFSLVDCYLAPLLWRLPQMGIELLGAGSKELKGYMTRVFERDSFLASLTEAEREMRLHTRG"]}}, {"location": "[41701:42232](+)", "type": "CDS", "id": "<unknown id>", "qualifiers": {"locus_tag": ["ctg5_41"], "transl_table": ["11"], "translation": ["VKCACTRGADTMEMTQLTARRPYLLRAFYEWLLDNDLTPHLVVDINLPDVMVPLEYARDGQIVLNIAPRAVGDLELGNDEVRFSARFGGVPRQVSVPLAAVLAIYARENGAGTMFEPEPEYDGIDEDQASNGEDGGPETVMSVIDGDRPDDSATDDDGPGDEPPPRGGRPALRVVK"]}}, {"location": "[42386:44144](-)", "type": "CDS", "id": "<unknown id>", "qualifiers": {"locus_tag": ["ctg5_42"], "transl_table": ["11"], "translation": ["MKIPYIPEDAPFNGEQKFWLAGFLAGLHSRLLVLENQPQAAGASASATTTQLHILFGSQTGNAEALAQSAARVARAKGLVPVVQGLDEVDLDVFATMRHVLVITSTYGEGEMPDNAQLFWQAITASTAPRLEQMHFAVLAIGDTGYDGFCQAGKFIDMRLEQLGAKRVYERIDCDIDFEEPSNAWLDQSMPQFAASAGSSGKVLDSAPEAPVIPGSNKNNPYAATLVTNKRLSGEDSGKDIRHFEFDLSDSGLKYEAGDALGVIPVNEPALVNLLLTQLKSDYDTPVPGFERSLGDLLTYQFEISEPSRKLIEWVGQNTRNQELRHVLQHDDRDALGVWLWGKDTLDLLQLDTTRPLSIPEFVALLRPLQHRAYSISSSQKAHPNQVHLTIASVRYHSGGRARGGVCSTYLAERVKRGEKPAIFISPNKAFRLPPNNDAPLIMIGPGTGIAPFRAFLEEREALSAKGKNWLFFGDQHQEHDYIYRDELAKWQENGLLTRLDLAFSRDQADKIYVQDRMLEQGAELFAWLQEGGCFYVCGDASRMAKDVDKALYQIVSQFGGMSSERAADYIDQLKKEKRYLRDVY"]}}, {"location": "[44193:49728](-)", "type": "CDS", "id": "<unknown id>", "qualifiers": {"locus_tag": ["ctg5_43"], "transl_table": ["11"], "translation": ["MSNSKPFPYGLYDPSKDSDSCGVGFITRKDGAQTHEVLEMAHSALCTVPHRGGMSAEGVGDGAGVNVDLSLHFFRKITGQALEAGRFGVGNFFVPKDSALRANAERLVEDTLHACDLKIIARRDIPLDNSVLRPAAISFQLPIAQWIFAAPDDITSQIDFEKRIYRALLQIEARAFSESEFGGLYPLSLSSRTQVLKARLNSNEVIPYFKDLTDTDHQVRGLFFHTRFSTNTDPHTTMAQPFRLMAHNGELNTDRKNRIAEAALALARGKNIVRPKGQSDSSRLDQSIHSRLMEDNLDLITAVVSMMPPAWENDPTLSTEVRAMLEYFSLYEEKNDGPAALIFGNGEVIGARLDRLGLRPLRSVETADYIGAMSEAGQIAFPPESVLRRGRIEAGGMLYYDHREKRSYTTLEALEKLAAVADYPALLAQSRVLLQDLPVIPAEQQGSPLRYSGDLKTWQRFVAYYYNQESFKFMMDPMLTTGAEKISAMGYGNAINALSDHEGGMAHYFSQRFAQVTNPPLDSIREVDGMTLRVALGAKPHLGRSKGQQIVVPTPILTHLDMLQLREQTVAPYARFEMLYTPVIGSDTASRAANADALEHAIDELAQQVVDFAREQGGIAVITDRHLSSTSAAIPMLLVVSAINQRLVQEGLRLDVSLVVESGQSISSHHIAAALGFGASAIYPLGVQMRAEEKYGEGESGNKAFKRYAKAAEKALMKTMGKVGLCTVESYSCGEFFEPNFLDTEDRVLKKYFPNIKTPVGGAGFASIAQMAVDWHQSALRVQGENDVPLLGLFKERAEGAGHSYGTIAVRTFIDMTEQPIRFADKPREEDNFIRLMTLAKLDNAFHIKTKSFADSSFERIPDEVIDNFTITADYRQFSSLMLEERKRRPAALRDILAFPADLTHVDSEAEFTRKLGRYSLVNNGFAVRGLVCEALAECEGQFRLRLTDAVAGLKSEQERLTTLCGVLTKRFGDAIEHAEVTADALHLTAHGKAAEYLARIFTIAPALPMSEVQPAHEITRTFASGAMSHGALVAPAHEAVAHGTNMVGGMSNCGEGGEHYSRHGTIRASRIKQLASGRFGVWAAYLADPMLEELEIKIGQGAKPGEGGQLPSAKVTVEIAAARGGTPGVELVSPPPHHDTYSIEDLAQLIHDCKAARVRVIVKLVSSEGIGTIAVGVAKAGADVINVAGNTGGTGAASVTSLKYTGRVAEIGIAEVHQALCANGLREKVLLRCSGAQQTGSDVVKSALLGGDSFEFGTTALMMLKCVMAKNCNVKCPAGLTTNAEAFDGDPRQLAQYFINVAHEVREMLARLGLRSLREARGRSDLLHLMDHPLEVGKLDLRAMLTVVPEMKISHPVYLEKDFTLDNGWIDRLQEQLVTQGSNAIELGNGIILNNRHKSVGGQLAIDIERLLNHQLNAEHVARIPAALQDDRGRRYLAPATVTIVTSGSAGQSYGVFCNDGMQLQHQGTCNDGVGKGQCGGEIIVISPGGGSQDAEGNVLIGNFALFGATGGRLFAQGQAGDRFAVRNSGATAVVEGVGDFCCEYMTNGAVLNLGTYGTGFGNGMSGGFAYQYDPYGTLAGSAAADSVMLGAISDDNEMARVHQQAVLTMLNWHLEATGSPRAQWLLDHWETESQHFVYVMPRSLLLYQDAAEILKAKARKDLLEELSTSLAGHQVAKFKAAWRAGKPIANGSVPVYGAMDTPEMLVLLNNYTVLSCAQQLALSRLPKGTPVQEPAVEKAVRNLLMTEDFTLIGKLQRHGRAAIESYSDEQLACLIGAKRMADYKAALTQRNIRSMDSLATYGWILYQDARNREVLGRLPDFEELFARAALPELAAAVGKLAG"]}}, {"location": "[50703:53043](+)", "type": "CDS", "id": "<unknown id>", "qualifiers": {"locus_tag": ["ctg5_44"], "transl_table": ["11"], "translation": ["MKQIRLLAQYYVDLMVKLGLIRFSLLLASALVVLAMIVQMAVTMVLHGHVESIDMVRSVFFGLLITPWAVYFLSVVVEQLEESRQRLERLVDKLEEMRKRDLELNQQMQGNITQLNQEIADRIKAEEERLQVMTRLKDEMVRREEAQIELEQQSSFLRSFLDASPDLVFYRNSDRQFSGCNRAMELLTGKSERQLIGLSPKEVYDDDAATKVLETDEKVFHHNVSLTYEQWLQYPDGRKACFEIRKVPYYDRVGKRSGLMGFGRDITERKRYQDALENASREKTTFISTISHELRTPLNGIVGLSRILLDTDLDQEQLKYLKTIHVSAITLGNIFNDVIEMDKMERRKVQLDNQPMDFTGFLADLENISGLLVEPKGLRFVLEPQLPLPHKIRVDGTRLRQILWNLIGNAVKFTQQGEIVVRVGYQSEECLRFDVQDSGIGIPKDEQDKIFAMYYQVKDRHGGKPATGTGIGLAVSRRLAQSMGGDISVSGAPGKGSCFTLTLNAPRIAEVSPDERAEEEMPLPALHVLLVEDIELNVVVARSVLEKLGNSVEVAMTGQGALDMFDPDEFDLVLLDIQLPDMTGLDVARAIHQRYPHAQLPPLVALTANVLKDRREYLDAGMDDVLSKPLAVPALTAMIKKYWDDQTEESPAAPEQSMGEKELALLDLPMLEQYMELVGPQLIHQSLAMFEQMMPGYLAVLDSNMMARDQKGIAEEGHKIKGAAGSVGLTHLQQVAKQIQSPELPAWWDNVQEWIDELKLEWRNDMEVLRKWVTDAEKK"]}}, {"location": "[53039:53150](+)", "type": "CDS", "id": "<unknown id>", "qualifiers": {"locus_tag": ["ctg5_45"], "transl_table": ["11"], "translation": ["MTPTEAGVREDCANTREIGNLCCSDSYHREHRFGIG"]}}, {"location": "[53832:54558](+)", "type": "CDS", "id": "<unknown id>", "qualifiers": {"locus_tag": ["ctg5_46"], "transl_table": ["11"], "translation": ["MSRRQKSRLARIKSWLFRLVLGMAGLWLSGIVIFAFVPLPFSAVMVERQLGAWFSGDFHYVAHSDWVGMPEISPWMALAVIASEDQNFPTHWGFDVEAIQLVLDGDGKKKALRGASTLSQQTAKNVFLWDGRSWIRKGLEAGLTLGIETLWTKRRILTVYLNVAEMGEGVFGVEEASQRYFHKPARRLTPSEAALLAAVLPNPLQFRADAPSAYVRQRQQWILRQMRQLGGEDFLQKHKLR"]}}, {"location": "[54633:54906](-)", "type": "CDS", "id": "<unknown id>", "qualifiers": {"locus_tag": ["ctg5_47"], "transl_table": ["11"], "translation": ["MSIKQTVEIKNKLGMHARPAMKLFELVQSFDAEVLLRNESGTEAEASSVIALLMLDSAKGGHIEVEASGPEEEKALAAVIDLFNAGFDED"]}}, {"location": "[54902:55757](-)", "type": "CDS", "id": "<unknown id>", "qualifiers": {"locus_tag": ["ctg5_48"], "transl_table": ["11"], "translation": ["MVLMIVSGRSGSGKSVALRALEDMGFYCVDNLPVVLLPDLARSLAERNMSAAVSIDVRNMPESPEVFENALTSLPDSFSPQLLFLDADRNTLIRRYSDTRRLHPLSSKNLSLESAIDEENVLLEPLRSRADLIIDTSEMSVHELAEMLRTRLLGKRERELTMVFESFGFKHGIPIDADYVFDVRFLPNPHWDPKLRPMTGLDRPVAAFLDRHTEVHNFIYQTRSYLELWLPMLETNNRSYLTVAIGCTGGKHRSVYIAEQLADYFRSRGKNVQSRHRTLEKRRS"]}}, {"location": "[55934:56417](-)", "type": "CDS", "id": "<unknown id>", "qualifiers": {"locus_tag": ["ctg5_49"], "transl_table": ["11"], "translation": ["MMNNDLKLELGSVLSVSCTRNDVHCQSKKRALEIISELAAKQLNLPQQIIFDAILTRERMGSTGIGNGIAIPHGKLEEDTLRAVGVFIRLESPIAFDAIDNQPVDLLFALLVPADQCKTHLHTLSLVAKRLADKTVLRRLRAARSDEELYQIITEGNLET"]}}, {"location": "[56593:56881](-)", "type": "CDS", "id": "<unknown id>", "qualifiers": {"locus_tag": ["ctg5_50"], "transl_table": ["11"], "translation": ["MQLNITGQHVEITEPLREFVTAKFAKLEHYFDRINQVYIVLKVEKVTQIADATLHINGGELHATSEEKDMYAAIDGLIDKLTRQLNKHKDKLKQH"]}}, {"location": "[56903:58337](-)", "type": "CDS", "id": "<unknown id>", "qualifiers": {"locus_tag": ["ctg5_51"], "transl_table": ["11"], "translation": ["MKQGLQLRLSQQLAMTPQLQQAIRLLQLSTLELQQEIQLALESNPLLEQTDLHEEVDSHEYQETEALDTREALEQKDMPEELPLDATWDEIYTAGTPSGTGTDYHDDELPVYQGETTQSLQDYLMWQVELTPFSDTDRAIATSIVDAVDDTGYLTISLEEILDSMGNDELALDEVEAVLKRVQRFDPVGVCARDLRDCLLVQLSQFAQEYPFLKEARLIVSEHLDLLANHDFRSLMRVTRLKEDVLKSAMQLIQTLDPRPGQSIHTQEPEYVIPDVLVRKLSNRWAVELNADSVPRLKINQHYASLGSSSRSDSDSQFIRSNLQEAKWLIKSLESRNDTLLKVTRCIVDRQQAFFEQGEEFMRPMVLADIASAVEMHESTISRVTTQKYLHSPRGIFELKYFFSSHVSTEGGGEASSTAIRALVKKLVSAENPAKPLSDSKLTAMLSEQGIMVARRTVAKYRESLSIPPSNQRKQLV"]}}, {"location": "[58385:59111](-)", "type": "CDS", "id": "<unknown id>", "qualifiers": {"locus_tag": ["ctg5_52"], "transl_table": ["11"], "translation": ["MATLIAENLAKAYKGRRVVEDVSLQVKSGEIVGLLGPNGAGKTTTFYMVVGIVPRDAGRIVIDEEDISILPLHARARRGIGYLPQEASIFRRLSVYDNLMAVLQIREDLTSEQREDRANELLEEFHIAHLRNSLGQSLSGGERRRVEIARALAANPKFILLDEPFAGVDPISVIDIKKIIEHLRDSGLGVLITDHNVRETLAVCERAYIVSQGHLIAHGTPEAILADEQVKRVYLGEEFRL"]}}, {"location": "[59116:59665](-)", "type": "CDS", "id": "<unknown id>", "qualifiers": {"locus_tag": ["ctg5_53"], "transl_table": ["11"], "translation": ["MKFKMNNNIKRLTASLLLAISVPALALTDDSSKPVNVDSENQALDMQGNVATFTGNVVVTQGSIKITADKVVVTRPGGDSKKTVVDAYGNLATFYQMQDNGKPVQGHAQKMHYELAKDLVELSGNAYLEQLDSNVKGDRITYLVKEQKMQAFGNTGKRVITVLVPSQLQDKGSSSNAQKKSN"]}}, {"location": "[59636:60212](-)", "type": "CDS", "id": "<unknown id>", "qualifiers": {"locus_tag": ["ctg5_54"], "transl_table": ["11"], "translation": ["MSKTRRWMTLILAAIAIVLMGWNLTGNDGDQDASSNKDNDPTYMSDNSQTLVYSPTGAISYKLVSDKATYHATDEVSWFDNPVLTTYDDNKVPSWSVRADKAKLTNDRMLYLYGHVQVDSLTQDAQLERIKTDNAQVNLTTQDVTSEDRVTLYGRSFNSTGKKMRGNLRNKTAELIEKVKTSYEIQNEQQH"]}}, {"location": "[60208:60775](-)", "type": "CDS", "id": "<unknown id>", "qualifiers": {"locus_tag": ["ctg5_55"], "transl_table": ["11"], "translation": ["MSHPATTVDTCYGQVNQQVFTKAQHIKLLICDVDGVMSDGVIYQGNNGEELKGFNVRDGYGIRCLLTSGIEVAIITGRKAKLLEDRCATLGITHLYQGQSDKLLAFRELLDTLTLGAHQVAYIGDDLIDWPVMAEVGLSVTVADAHPILLPRADYVTRIAGGRGAVREICDLILIAQGKFETAIGQSV"]}}, {"location": "[60792:61782](-)", "type": "CDS", "id": "<unknown id>", "qualifiers": {"locus_tag": ["ctg5_56"], "transl_table": ["11"], "translation": ["MMAHLTTENDFDFQLAGKEVLRIEREGLEQLDQYINDDFTHACNLIYRCRGKVVVMGMGKSGHIGKKIAATFASTGTPAFFVHPAEASHGDLGMVAPDDVVIAISNSGESSEILALIPVLKRLHVTLICISSRPDSAMGRAADIHLCVKVPQEACPLGLAPTTSTTATLVMGDALAVALLKARGFTQEDFALSHPGGALGRKLLLRVDDIMHCGNEMPHVSRDASLRDALLEITQKNMGMTVICDDSMRIDGIFTDGDLRRVFDMGINIQQASIESVMTPGGIRVRPGTLAVDALNLMQTRNITCVMVADSDRLLGVVHMHDMLRAGVV"]}}, {"location": "[61794:62775](-)", "type": "CDS", "id": "<unknown id>", "qualifiers": {"locus_tag": ["ctg5_57"], "transl_table": ["11"], "translation": ["MLVATALLIIGLVLLVYGADRLVFSAAILCRSLGIPPLIIGMTVVGIGTSLPEMIVSFSAAARGQMNIAIGTALGSNITNILLILGGAALLHPLTVHSNLIRRELPLMLLVTLLCGAILFDNQLSRSDGLMLIAIAVIYLLFIIKIARRAERENNDSLTREQLAELPRDDTGNTVAFLWLGVALILLPMSTNMVIDNATVIADYFGVSELVIGLTIISVGTSLPELATVIAGALKGEDDIAIGNLIGSNIYNLAIVLGIPALLHPGAFYAAAFARDYWVMLGVSAVFTLICLQRSRRIGRLAGALLLCGFIFWVGILYQCPSVTFW"]}}, {"location": "[62998:63811](+)", "type": "CDS", "id": "<unknown id>", "qualifiers": {"locus_tag": ["ctg5_58"], "transl_table": ["11"], "translation": ["MSQTETNLVDVRGVSFSRGNRSIFDNISLTVPKGKVTAIMGPSGIGKTTLLRLIGGQIPPDSGEIWFNGENIPTLSRSRLYEARKKMSMLFQSGALFTDLSVFDNVAWPLREHSHLPAPLLRSTVLMKLEAVGLRGAANLKPSELSGGMARRAALARAIALEPDLIMFDEPFVGQDPITMGVLVKLIDELNHSLGVTCIVVSHDVPEVLSIADYAYIIAGQKVIAQGTAPELRKNDDARVRQFIDGIADGPVPFRFPAGDYLQDLVGSGS"]}}, {"location": "[63818:64601](+)", "type": "CDS", "id": "<unknown id>", "qualifiers": {"locus_tag": ["ctg5_59"], "transl_table": ["11"], "translation": ["MFLQALASLGRQGINFCASFGRAGLMLFHALFGIPRFRKHAPLLVKQLYSIGVLSLLIVVVSGLFIGMVLGLQGYLVLKTYSAETSLGMMVALSLLRELGPVVTALLFAGRAGSALTAEIGLMKATEQLSSMEMMAVDPLRRIISPRFWAGFISMPLLTLIFVAVGILGGALVGVSWKGIDPGFFWSAMQNAVDLRTDIINCTIKSAVFALTVTWIALFNGYDATPTSEGISRATTRTVVHASLAVLGLDFVLTALMFGN"]}}, {"location": "[64605:65166](+)", "type": "CDS", "id": "<unknown id>", "qualifiers": {"locus_tag": ["ctg5_60"], "transl_table": ["11"], "translation": ["MQTKKSEIWVGAFLLLALCAIIFLCLRVTDLKSLGSVTTWKLYATFDNVGGLKPGSPVKVGGVVIGRVSDITLDAKNYSPKVSMDIDDRYNNIPDTSSLAVRTSGLLGEQYLALNIGFDDPEMGTAILKDGGTIQDTKSAMVLEDLIGQFLYKSGNGDEKNPPVAGDKAAQGQVAPAAANNPEEGK"]}}, {"location": "[65165:65801](+)", "type": "CDS", "id": "<unknown id>", "qualifiers": {"locus_tag": ["ctg5_61"], "transl_table": ["11"], "translation": ["MFKRLLMAAMLVIAPLAVNAAADQTNPYKLMDEAAAKTFTRLKDEQSAIKKDPNYLRQIVREELLPYVQVKYAGALVLGRYYKDATPAQRDAYFKAFNDYLAQAYGQALAMYSGQTYQIAPEQPTDGANIIAIRVTIVDPNGRPPVRLDFQWRKNSVNGHWQAYDMIAEGVSMITTKQNEWSGLLRQKGIDGLTGRLKSNAQQPITLDKQS"]}}, {"location": "[65800:66097](+)", "type": "CDS", "id": "<unknown id>", "qualifiers": {"locus_tag": ["ctg5_62"], "transl_table": ["11"], "translation": ["MSDQLRWELKAEQLCLIGELERETLLPLWQQRELVMERVESIDVSALERVDSGGLALLVHLRQIAIRHGRKPRFTGINDKLNSLIALYNLQKIISSSD"]}}, {"location": "[66284:66578](+)", "type": "CDS", "id": "<unknown id>", "qualifiers": {"locus_tag": ["ctg5_63"], "transl_table": ["11"], "translation": ["MYACLLLSEIESLMENSEIQSVLMSALPLQEVHVSGDGSHFQVIAVGELFGELSRVKKQQTVYAPLMAYIADNRIHAVSIKTYTPEEWARDRKLNGF"]}}, {"location": "[66657:67920](+)", "type": "CDS", "id": "<unknown id>", "qualifiers": {"locus_tag": ["ctg5_64"], "transl_table": ["11"], "translation": ["MDKFRVQGPTRLSGEVTISGAKNAALPILFAALLAEEPVEIQNVPKLKDIDTTMKLLSQLGVKAERNGSVHLDASKVDIYCAPYELVKTMRASIWALGPLVARFGQGQVSLPGGCAIGARPVDLHITGLEQLGAEIKLEEGYVKASVDGRLKGAHIVMDKVSVGATVTIMSAATLATGTTVIENAAREPEIVDTANFLNTLGAKISGAGSDRITIEGVERLGGGVYRVLPDRIETGTFLVAGAISGGKVICRAAQPDTLDAVLAKLREAGADIEVGDDWVSLDMHGKRPKAVNLRTAPHPGFPTDMQAQFSLLNLVAEGTGVITETIFENRFMHIPELARMGAHAEIESHTLICHGVEKLSSAQVMATDLRASASLVLAGCIAEGTTLVDRIYHIDRGYEHIEDKLIALGANIQRISGEE"]}}, {"location": "[68255:68369](-)", "type": "CDS", "id": "<unknown id>", "qualifiers": {"locus_tag": ["ctg5_65"], "transl_table": ["11"], "translation": ["MEIKCYKNPVITRYDWFFIQGDRQKAGEQRSHLPLFF"]}}, {"location": "[68542:69517](-)", "type": "CDS", "id": "<unknown id>", "qualifiers": {"locus_tag": ["ctg5_66"], "transl_table": ["11"], "translation": ["MNLEQINELTAQDMADVNATILDQLNSDVSLINQLGYYIINGGGKRIRPMIAVLAARAINDYAGKQHITVAALIEFIHTATLLHDDVVDESDMRRGKATANAAFGNAASVLVGDFIYTRAFQMMTSLGSLKVLALMSEAVNVIAEGEVLQLMNCNDPDITEESYMRVIYSKTARLFEAAAQSSAILAGASTAQEQALQDYGRYIGTAFQLIDDLLDYSADGDTLGKNVGDDLSEGKPTLPLLHAMRNGTPEQASLIRAAIENGNGRHLLETVLETMHQCGSLEWTRNAAEQEADKAIAALKVLPESPWRTALEALAHMSVQRTF"]}}, {"location": "[69773:70085](+)", "type": "CDS", "id": "<unknown id>", "qualifiers": {"locus_tag": ["ctg5_67"], "transl_table": ["11"], "translation": ["MYAVFQSGGKQHRVSEGQTVRLEKLDIATGETIEFDQVLMIANGEDVKIGAPLVSGGMIKAEIVAHGRGDKIKIVKFRRRKHYRKQQGHRQWFTDVKITGISA"]}}, {"location": "[70100:70358](+)", "type": "CDS", "id": "<unknown id>", "qualifiers": {"locus_tag": ["ctg5_68"], "transl_table": ["11"], "translation": ["MAHKKAGGSTRNGRDSNAKRLGVKRFGGETVLAGSIIVRQRGTKFHAGNNVGCGRDHTLFATANGKVQFEVKGPNNRKYISIIAE"]}}, {"location": "[70489:71458](+)", "type": "CDS", "id": "<unknown id>", "qualifiers": {"locus_tag": ["ctg5_69"], "transl_table": ["11"], "translation": ["MGIALALITAMSWGSLPIAMKLVLQVMDPFTVVFYRFFLASLGLGTILALKRQLPPREFFRRPRWLMWVVIATAGLVGNFLLFSSSLQYLSPTASQVIAQLAPPGMVLASVIILKEKMRASQIIGGIMLLCGLVMFFNTSLVEIFTRLSSYTWGVILGVSAALVWIVYGVTQKILLRRLASQQILFLLYTLCAVAMLPLAHLDLLWQLDSWQLGCLIFCSLNTLVGYGALVEAYARWQAAQVSAVVTLTPLFTLIFSELLSLGWPDFFATPQLNTLGFAGAIVVVSGAMFSAIGHRLWPRRSNPVPMSCALDPGRMSDGEVK"]}}, {"location": "[71454:72633](+)", "type": "CDS", "id": "<unknown id>", "qualifiers": {"locus_tag": ["ctg5_70"], "transl_table": ["11"], "translation": ["MKFVDEATILVVAGDGGNGCVSFRREKYIPRGGPDGGDGGDGGDVYMQADENLNTLIDYRFEKSFRAERGQNGQSRDCTGKRGNDILIKVPVGTRIIDQGTGETLGDMTHHQQKMMVAKGGWHGLGNTRFKSSVNRTPRQKTMGTPGEKRDLQLELMLLADVGMLGLPNAGKSTFIRAVSAAKPKVADYPFTTLVPSLGVVRMDSEQSFVIADIPGLIEGASEGAGLGIRFLKHLERCRVLLHTIDLAPIDESDPVENARIILGELEKYSEKLFQKPRWLVFNKVDLLDEEEAESRAKAIAEALGWTEKYYLISAANRAGVNALCWDVMAFIKANPKEAELAAKQPEKVEFMWDDYHRQQLEEAQPEVEEDDDWDDDWDEDDEEGVETIYQR"]}}, {"location": "[72688:73099](-)", "type": "CDS", "id": "<unknown id>", "qualifiers": {"locus_tag": ["ctg5_71"], "transl_table": ["11"], "translation": ["MWTRQSSLAELNQMAQDTMVTSLGMVFTRLEADWLEATMPVDARTQQPFGLLHGGASVALAETLGSMAGWLCSQPGQNVVGVEVNASHLRAVYSGSVRGVCRALHHGRMNQVWQIEIFNQQDRLCCMARLTTTIIG"]}}, {"location": "[73100:73859](-)", "type": "CDS", "id": "<unknown id>", "qualifiers": {"locus_tag": ["ctg5_72"], "transl_table": ["11"], "translation": ["MTCRFDFSGKQVWVTGAGQGIGYHTALAFVAAGASVVGFDRQFSQREYPFQRVTVDIADAAAVKRTCQRLLAEARRLDVLVNAAGILRIGSTEELALEDWQDCMAVNAGGAFNLFQQALPLFRQQRSGAIVTIASNAAHAPRIGMSAYGASKAALRSLCLTVGLEMAPFGVRCNIVSPGSTDTAMQRSLWHQPEDEQQMIAGYPEQYKLGIPLQKIAKPDDIANAVLFLASDSAGHIVMQDIVIDGGATLGA"]}}, {"location": "[73858:74713](-)", "type": "CDS", "id": "<unknown id>", "qualifiers": {"locus_tag": ["ctg5_73"], "transl_table": ["11"], "translation": ["MTIPKLDNYALPTAAELPKNKVSWAFEPARAALLIHDMQEYFLNFWGEDSPLIKQVVANIAQLRQYCKSQNIPVFYTAQPNQQSDEDRALLNDMWGPGLNKHPAQQNVVTALAPDEQDQVLVKWRYSAFHRSPLESMLKEAGRDQLIICGVYAHIGCLTTAIDAFMRNIKPFMVADALADFSREEHMMSLTYAAGRCGRVVMSETLLPVPQSKQQLRALVLPLLDDDADDLDDSENLIDYGLDSVRMMALAARWHQVHSDIDFVTLAKNPSINGWWSLLSGDAA"]}}, {"location": "[74729:76343](-)", "type": "CDS", "id": "<unknown id>", "qualifiers": {"locus_tag": ["ctg5_74"], "transl_table": ["11"], "translation": ["MTIPYSRWPDDLAMQYRVKGYWLDLPLTDILQRHADSSAIAVIDGDRRYSYQQLTQQSDRLAASLQRRGLQSGDTALVQLGNIAEFYVTFFALLKIGVAPVNALFNHQRYELNAYARQIQPALLIADRQHNLFSDDNYLNQLQQDTPSLRVVALHNDSSTADSLTDLMDAPADDFIASPSAADEVAFFQLSGGSTGTPKLIPRTHNDYYYSIRGSVEICRFTQQTCYLNALPAAHNYAMSSPGSLGVFFAGGCVVMAQDPSANICFPLIEQHQVNVAALVPPAVSLWLQAIVEWGSNRALASLALLQVGGAKLSESLAARIQTEIGCQLQQVFGMAEGLVNYTRLDDDQQHILTTQGRPVSPDDEVWVADAKGNPLPAGEIGRLMTRGPYTFRGYYNSPDHNAASFDRHGFYCSGDLIAMAEDGYITVHGREKDQINRGGEKIAAEEIENLLLSHEDVIHAALVSMEDRLMGEKSCAFIVARNVLKPALLRRYLRTLGVAEFKLPDRIECVDSLPLTPVGKVDKKYLREQLASRQNR"]}}, {"location": "[76354:77530](-)", "type": "CDS", "id": "<unknown id>", "qualifiers": {"locus_tag": ["ctg5_75"], "transl_table": ["11"], "translation": ["MESLTSESTLEFATNAAASGFFFMSPWRSLAAQGCFTTITTPASGGNSLDGDFQQEVRQRFSEARRQGIVSPVLVGAIPFDVSQPSSLFIPESSHYFDGKAFRQQMSAHKAGLPEVIRRQAVPEQDEFMLMVSKAVAATGSRQLDKVVLSRLMEIVTAQPVESRDLMMRLIAQNPESYNFHISLPQGGSLLGASPELLLRQCEKRFYTHPLAGSARRERDAQKDSQAGQRLMNSGKDRYEHKLVTDAMRDVLHPRSASLKLPATPQLLTTSTLWHLGTAIEGEVSNKADTALSMACLLHPTPALSGFPHACAQKLIAELEPFKRGLFGGIVGWCDEHGNGEWVVTIRCGKVNGNRVQLFAGAGIVPASTPESEWRETGVKLNTMLSALGLN"]}}, {"location": "[77766:78822](-)", "type": "CDS", "id": "<unknown id>", "qualifiers": {"locus_tag": ["ctg5_76"], "transl_table": ["11"], "translation": ["MNSMRKRLLIMLALILLSCQLISALWLWHESREQIGFLVNETLTAHARNDQVENEIREAIASLLLPSLVMVCFTLLLSFWAISWIIRPLHALQTSLLTRSADNLTPLPLHSEMDEIAAVTGTLNQLLSRLDHSLQQERLFTADAAHELRTPLAGVRLHLELLEQQGVQQGAMLVARIDRLMHVIEQLLMLSRAGQALTSGHYQTLTWHDVVDPLRMEMDELLALRQQRLIICGDTGIGVQGDAVLLRLMLRNLLENASRYSPEGSTITLLLTVDAGGSNLIVRDEGPGIDTATLHDAIKAFRRMDRRYGGSGLGLNIVQRIVQIHHGRLSLNNRSDRSGLDASCWLPQRLD"]}}, {"location": "[78818:79481](-)", "type": "CDS", "id": "<unknown id>", "qualifiers": {"locus_tag": ["ctg5_77"], "transl_table": ["11"], "translation": ["MKILIVEDDTLLQQGLSLALSGEGYAVDCAANAAQGAAFLQSGQYSLVVLDLGLPDRDGAHLLRQWRKEQQDLPVLILTARDALSDRVDGLDAGADDYLIKPFALAELKARVRALIRRYQGKSDNLLQHGDISLNLSSQQVAVDLQPVDVTPKEFSLLTRLLMRIGQTVHRETLQQDLYSWQDDTSSNTLEVHIHNLRRKLGKERIKTVRGVGYRLEERQ"]}}, {"location": "[79485:81027](-)", "type": "CDS", "id": "<unknown id>", "qualifiers": {"locus_tag": ["ctg5_78"], "transl_table": ["11"], "translation": ["LQFDTYFTPELHRGHRLLSTTLHRSMAASPVSYREIMRFSRIVTGITCAFMLQAQAAPVEEYSQFLPDGANLALMVQKIGAAAPSIDYHSQQMALPASTMKVITALAALLQLGPDYRFHTQLESKGSLSGNTLRGDLVARFGGDPTLTRQDLRNMVNALKKQGVEHIEGNLVIDTSVFASHDKAPGWPWNDMTQCFSAPPGAAIVDRNCFSVSLYSAPNPGDKAFIRVASYYPVNMFSEVRTLAKGSPDAQYCELDVMPGELNRFTLTGCLTQRAEPLPLAFAIQDGASYAGALLKAELQNAGIDYSGHLVRQTLLTEPATVLAQTQSAPLHDLLRIMLKKSDNMIADTIFRTIGRERFGVPGTWRAGSDAVRQILRQKANIDLGNSIQVDGSGLSRHDLISPATMMQVLQYIAQNDSQLDYISMLPLAGHDGTLLYRGGLHEAGVDGKVSAKTGSLQGVYNLAGFMTTASGQRVAFVQFLSGYAVPPQDQRQRRIPLVRFESRLYKDVYRNN"]}}, {"location": "[81168:81651](+)", "type": "CDS", "id": "<unknown id>", "qualifiers": {"locus_tag": ["ctg5_79"], "transl_table": ["11"], "translation": ["MNQIPMTLRGADKLREELEELKTVKRPRIIASIADAREHGDLKENAEYHAAREEQGFCEGRIQEIEAKLSNAQVIDVTKMAGNANGRVIFGATVAVLNVETDEESTYRIVGDDEADFKQNLISVNSPMARGLVGKVADDATVIKTPGGDVEYEIVKVEYL"]}}, {"location": "[81948:82242](-)", "type": "CDS", "id": "<unknown id>", "qualifiers": {"locus_tag": ["ctg5_80"], "transl_table": ["11"], "translation": ["MNLSTKQKQHLKGLAHPLKPVVMLGNNGLTEGVLAEIEQALEHHELIKVKIATEDRETKTLIVEAIVRETRAVNVQVIGKTLVLYRPTKERKISIPR"]}}, {"location": "[82369:82999](+)", "type": "CDS", "id": "<unknown id>", "qualifiers": {"locus_tag": ["ctg5_81"], "transl_table": ["11"], "translation": ["MTGKKRSASSSRWLQEHFSDKYVLQAQKKGLRSRAWFKLDEIQQGDKLFKHGMTVVDLGAAPGGWSQYVVTQIGSKGRVIACDLLPMDPIVGVDFLQGDFREELVLKALLERVGDTKVQVVMSDMAPNMTGTPAVDIPRSMYLCELALAMCRDVLAPGGSFLVKVFQGDGFEEYLREIRSLFTKVKIRKPDASRSRSREVYIVATGRKL"]}}, {"location": "[83104:85048](+)", "type": "CDS", "id": "<unknown id>", "qualifiers": {"locus_tag": ["ctg5_82"], "transl_table": ["11"], "translation": ["LSDMAKNLILWLVIAVVLMSVFQSFGPSESNGRRVDYSTFLSEVNQDQVREARINGREINVTKKDSNRYTTYIPVNDPKLLDNLLTKNVKVVGEPPEEPSLLASIFISWFPMLLLIGVWIFFMRQMQGGGGKGAMSFGKSKARMLTEDQIKTTFGDVAGCDEAKEEVSELVEYLREPSRFQKLGGKIPKGVLMVGPPGTGKTLLAKAIAGEAKVPFFTISGSDFVEMFVGVGASRVRDMFEQAKKAAPCIIFIDEIDAVGRQRGAGLGGGHDEREQTLNQMLVEMDGFEGNEGIIVIAATNRPDVLDPALLRPGRFDRQVVVGLPDVRGREQILKVHMRRVPLATDIDAAIIARGTPGFSGADLANLVNEAALFAARGNKRVVSMVEFEKAKDKIMMGAERRSMVMTEAQKESTAYHEAGHAIIGRLVPEHDPVHKVTIIPRGRALGVTFFLPEGDAISASRQKLESQISTLYGGRLAEEIIYGVEHVSTGASNDIKVATSIARNMVTQWGFSEKLGPLLYAEEEGEVFLGRSMAKAKHMSDETARIIDQEVKSLVEINYKRARQILGENMDILHSMKDALMKYETIDAPQIDDLMARREVRPPAGWEDPGSTNNSDGNGTPKAPRPVDEPNTPNPGNTMSEQLGDK"]}}, {"location": "[85133:85970](+)", "type": "CDS", "id": "<unknown id>", "qualifiers": {"locus_tag": ["ctg5_83"], "transl_table": ["11"], "translation": ["MKLYARDAVLDLSHPHVMGILNVTPDSFSDGGKHNELIQALTHANEMINAGATIIDVGGESTRPGAAVVSTEQELERVIPVVEAIAQRFEVWISVDTSKPEVILEAARAGAHIINDIRSLQEPGALAAAAQTGLPVCLMHMQGEPKTMQQSPQYQNVLHDVAAFFVDNIARCEAAGIKKSQLLLDPGFGFGKNLSHNYQLLAHLADFHRFGLPLLVGLSRKSMIGQLLNVGPSQRLTGSLACAVIAAMQGAHILRVHDVKETVEAMRVVEATQSAREK"]}}, {"location": "[85935:87309](+)", "type": "CDS", "id": "<unknown id>", "qualifiers": {"locus_tag": ["ctg5_84"], "transl_table": ["11"], "translation": ["LSKPLSLQGKNNIMSERKYFGTDGIRGKVGESPITPDFVLKLGFAAGKVLARHGSKQIIIGKDTRISGYMLESALEAGLAAAGLSAAFTGPMPTPAVAYLTRTFRAEAGIVISASHNPFDDNGIKFFSTEGTKLPDEVEAAIEAEMEKPITCVESAALGRASRIVDAAGRYIEFCKGTFPSQLSLNGLKIVVDCANGATYHIAPNVLRELGATVISIGVQPDGMNINKGCGATDLRLLQERVLAEKADVGLAYDGDGDRIMMVDHLGHKVDGDQILYLIAREGLRQGELRGGVVGTLMSNMGLELALKQLGIPFARAKVGDRYVLEKLKEKGWRLGAENSGHVILLDKTTTGDGIVAGLQVLTAMVRNHMSLHDLCSGMKLLPQILVNVRFSGANDPLEDAQVKTVTAEAETELKGRGRVLLRKSGTEPLIRVMVEGEDEALVSKLANRIADAVKAV"]}}, {"location": "[87617:87950](+)", "type": "CDS", "id": "<unknown id>", "qualifiers": {"locus_tag": ["ctg5_85"], "transl_table": ["11"], "translation": ["MYEALLVVFLIVALGLVGLIMLQQGKGADMGASFGAGASGTLFGSNGSGNFMTRMTAVLATLFFIISLILGNINSNKTQKGSEWENLSQPAQSQQTQPAKPATPGSDIPQ"]}}, {"location": "[88422:88875](+)", "type": "CDS", "id": "<unknown id>", "qualifiers": {"locus_tag": ["ctg5_86"], "transl_table": ["11"], "translation": ["LSTLEQKLTELISAPVEALGYELVGIEFVRGRTSTLRIYIDSEDGINVDDCADVSHQVSAVMDVEDPITVAYNLEVSSPGLDRPMFTAEHYARFTGEEVSLVLRMAVQNRRKWQGIIKSVEGEMITVAVEGNDEVFALSNIQKANLVPHF"]}}, {"location": "[88899:90405](+)", "type": "CDS", "id": "<unknown id>", "qualifiers": {"locus_tag": ["ctg5_87"], "transl_table": ["11"], "translation": ["MNKEILAVVEAVSNEKSLPREKIFEALESALATATKKKYEQEIDVRVSIDRKSGDFDTFRRWLIVDEVTLPTREITLEAALYEDESFSLGGFVEDQIESVTFDRITTQTAKQVIVQKVREAERAMVVDQFREQEGEIITGVVKKVNRDNISLEVRPNDGSSTNAEAVIIREDMLPRENFRPGDRIRGVLYAVRPEARGAQLFVSRSKPEMLIELFRIEVPEIAEEVLEIKAAARDPGSRAKIAVKTNDKRIDPVGACVGMRGARVQAVSSELGGERIDIVLWDDNPAQFVINAMAPADVASIVVDEDNHTMDIAVEAGNLAQAIGRNGQNVRLASQLSGWELNVMTVDDLQAKHQAEAHAAIDVFTKHLDIDEDFATLLVEEGFSSLEELAYVPINELLEIDGLDEETVEALRDRAKNALTTLALAKEESLGDTQPAEDLLSLEGLERELAFKLAAKGVCTLEDLAEQGVDDLSDIDGLSDERAGELIMAARNICWFGDDA"]}}, {"location": "[90429:93120](+)", "type": "CDS", "id": "<unknown id>", "qualifiers": {"locus_tag": ["ctg5_88"], "transl_table": ["11"], "translation": ["MTTDVTVKSLAAEIQTPVERLVQQFADAGIQKSETDSVTQHEKETLLTHLNREHGGGTSKLTLQRKTRSTLNVPGTGGKSKSVQIEVRKKRTYVKGDPANAEQAEAEAQAEREAEELARREAEEKAQREAQDKAKREAEEQAKREAADKAKREAAEKDKVSNQHTDEATRASQSDRARREAEAAELKRKAEEEAHRKIEEEAKRVAEEARKMAEEKGEEWAVVKEVEDTSDYHVTTSTHARAAEDENDAQVEGDRRTRAVRPAKAPVRKKGNKHSEAKTDREEARAQVRGGKGGKRKPSTLQQSFNKPAQAVNRDVIIGETITVAELANKMAVKGSQVIKAMMKLGAMATINQVIDQETAQLVAEEMGHKVTLRRENELEEAVMSDRDTDAVHESRAPVVTIMGHVDHGKTSLLDYIRSTKVASGEAGGITQHIGAYHVETDNGMVTFLDTPGHAAFTAMRARGAQATDIVILVVAADDGVMPQTIEAVQHAKAAKVPVVVAVNKCDKPEADPDRVKNELTQYGIIPEEWGGENMFVNVSAKAGTGIDDLLNAILLQAEVLELSAVRQGMASGVVIESFLDKGRGPVATVLVREGTLNKGDIVLCGFEYGRVRAMRDELGREVLTAGPSIPVEILGLSGVPAAGDEATVVRDEKKAREVALYRQGKFREVKLARQQKSKLENMFANMTEGEVSELNIVLKADVQGSVEAISDSLMKLSTDEVKVKIVGSGVGGITETDATLAAASNAILVGFNVRADASARRVIDTESLDLRYYSVIYNLIDEVKAAMSGMLAPEYKQQIIGLAAVRDVFKSPKFGAIAGCMVTEGNIKRHNPIRVLRDNVVIYEGELESLRRFKDDVNEVRNGMECGIGVKNYNDVRVGDMIEVFEIIEIQRTID"]}}, {"location": "[93299:93713](+)", "type": "CDS", "id": "<unknown id>", "qualifiers": {"locus_tag": ["ctg5_89"], "transl_table": ["11"], "translation": ["MAKEFGRPQRVSQELQKEIAIILQREIKDPRLGMMVTVSGVDVSRDLAYAKVFVTFLNDKDEAAIKGGLRALGDASGYIRTLLGKAMRLRIVPELTFFYDNSLVEGMRMSNLVTNVVRNDEERRGPAEENPEEGKAE"]}}, {"location": "[93712:94657](+)", "type": "CDS", "id": "<unknown id>", "qualifiers": {"locus_tag": ["ctg5_90"], "transl_table": ["11"], "translation": ["MSRPRRRGRDIHGVLLLDKPLGLSSNDALQKVKRLYNANRAGHTGALDPLATGMLPICLGEATKFSQYLLDSDKRYRVIARLGQRTDTSDAEGRVVSERQVTFTTQALEQALESFRGETQQIPSMYSALKYQGRKLYEYAREGIEVPRESRSIVVYELLFIRHEGHELELDIHVSKGTYIRTIIDDLGEKLGCGAHVSFLRRLQVARYPIARMVTLEQLNALSEEAHRTGVSPADLLDPLLMPMDSPASEYPVVNLLSSVAAYFKQGMPVQVAGAPSSGLVRVTEGEQSKFIGMAEIADDGRVAPRRLVVEYSG"]}}, {"location": "[94764:95034](+)", "type": "CDS", "id": "<unknown id>", "qualifiers": {"locus_tag": ["ctg5_91"], "transl_table": ["11"], "translation": ["MSLSNETKAKIVADFGRDANDSGSTEVQVALLTAQINHLQGHFSEHKKDHHSRRGLLRMVSQRRKLLDYLKRKEVTRYTSLIERLGLRR"]}}, {"location": "[95342:97475](+)", "type": "CDS", "id": "<unknown id>", "qualifiers": {"locus_tag": ["ctg5_92"], "transl_table": ["11"], "translation": ["LLNPIVKKFQYGQHTVTLETGMMARQATAAVMVSMDDTAVFVTVVGQKKAKPGQGFFPLTVNYQERTYAAGRIPGSFFRREGRPSEGETLTSRLIDRPIRPLFPEGFVNEVQVIATVVSVNPQVNPDIVAMIGASAALALSGLPFNGPIGAARVGYLNDQYVLNPTSDELKESKLDLVVAGTKGAVLMVESEAELLSEDQMLGAVVFGHDQQQIVIDNINELVAEAGKPRWDWQPEAINEVLSTRIAALAESRLSDAYRITEKQERYTQVDVIKSETTATLLAEDEALDAAEISDLLHALEKEVVRSRILRGEPRIDGREKDMIRGLDVRTGVLPRTHGSALFTRGETQALVTATLGTARDAQNLDELMGERTDNFLFHYNFPPYSVGETGMVGSPKRREIGHGRLAKRGVLAVMPKGDAFPYTVRVVSEITESNGSSSMASVCGASLALMDAGVPIKAAVAGIAMGLVKDDNNFVVLSDILGDEDHLGDMDFKVAGSREGITALQMDIKIEGITREIMQVALNQAKGARLHILGVMEQAISGPRGDISQFAPRIHTIKISVDKIKDVIGKGGSVIRALTEETGTTIEIEDDGTVKIAATDGDKAKFAIRRIEEITAEIEVGRIYNGKVTRIVDFGAFVAIGGGKEGLVHISQIADKRVEKVTDYLQMGQEVPVKVLEVDRQGRVRLSIKEAGEQSQPEAEAVPAAPEAE"]}}, {"location": "[97605:98490](+)", "type": "CDS", "id": "<unknown id>", "qualifiers": {"locus_tag": ["ctg5_93"], "transl_table": ["11"], "translation": ["MKPFLRWCLVATALSLAGCSNTDWRKNEVLAVPLQPTLQQEVILARMEQILASRSLTDDERAQLLYERGVLYDSLGLRALARNDFSQALSVRPDMPEVFNYLGIYLTQAGNFDAAYEAFDSVLELDPTYNYARLNRGIALYYGGRFKLAQDDLLAFYQDDPNDPFRTLWLYLTEREMNADQAKVTLKQRYDKAVKEQWGWNIVEFYLGNISEKTLTERLQADATDNTSLAEHLSETNFYLGKYYLSLGEKDNAEALFKLTVANNVHNFVEHRYALLELALLGQTQDDLSESDQQ"]}}, {"location": "[98667:100575](+)", "type": "CDS", "id": "<unknown id>", "qualifiers": {"locus_tag": ["ctg5_94"], "transl_table": ["11"], "translation": ["MTDIQTTFADLGLNADLLESLNGMGYVKPSPIQAECIPHLLAGRDVLGMAQTGSGKTAAFSLPLLHNIDPTVKAPQILVLAPTRELAVQVAEAVTEFSKHMRGLNVVALYGGQRYDVQLRALRQGPQVVVGTPGRLLDHLKRGTLDLSNLRGLVLDEADEMLRMGFIEDVETIMAQIPDGHQTALFSATMPEAIRRITKRFMKDPQEVRIQSSLTTRPDISQSYWTAYGRKTDALTRFLESEDFDAAIIFVRTKNATLEVAEALERNGYNSAALNGDMNQALREQTLERLKDGRLDILIATDVAARGLDVERISLVVNYDIPMDAESYVHRIGRTGRAGRAGRALLFVENRERRLLRNIERTMKLTIPEVELPNAELLGQRRLAKFAAKVQQQLESSDLEQYRALLSKMQPEDEMDIETLAAALLKMAQGERPLIVPADAPQRPRREFRERDERRGDRPDRGPREARGEAPRDGDRPRRERRDVGDMEVYRIEVGRDDGVEVRHIVGAIANEGDISSRYIGNIKLFGTHSTIELPKGMPGDVLQHFTRTRILNKPMNMQLIGDAQPRSNERGGERRPGGPARGGFGAGAGREGGRGGEAGGRRFSNERGGERRPAGNRGPRREEGGSAPARRRDA"]}}, {"location": "[100651:101659](-)", "type": "CDS", "id": "<unknown id>", "qualifiers": {"locus_tag": ["ctg5_95"], "transl_table": ["11"], "translation": ["MFERKPVPLSLLDLAPVPQGATAGEAFRTSLALAQQAEKLGYHRYWLAEHHNMTGIASAATSVLIGYLAANTKSLRLGSGGVMLPNHAPLVIAEQFGTLATLYPGRIDLGVGRAPGSDQQTMLALRRHSHGQGDNFPADVSQLINWFDAADDVELPVQPVPGRGLHIPVWLLGSSLYSAQLAAQLGLPFAFASHFAPEMLLQALHLYREKFKPSERLEKPYATVCVNVVAADSQQEANFLFTSMQQQFINLRRGRPGPLPAPVTSMDHLWSSAEQYGVQQALSMSIVGDKEKVRHGLAALIRETAADEIMVNGQIFDSTARLASFELAMQARNML"]}}, {"location": "[102051:102555](+)", "type": "CDS", "id": "<unknown id>", "qualifiers": {"locus_tag": ["ctg5_96"], "transl_table": ["11"], "translation": ["MLIRTEIGIDAASIDALLRRSFPTSAEAELVQQLREDGLLTLGMVATDDEGQVMGYASFSPVTVNGEDQQWVGLAPLAIDKSVRKQGLASRLIYEGLDTLNEFGYAAVVVLGDPAYYQRHGFEPAARHQLRCRWQDTEETFLVYKLAEEAFNGVSGNIEYPSPFDRL"]}}, {"location": "[102479:102845](-)", "type": "CDS", "id": "<unknown id>", "qualifiers": {"locus_tag": ["ctg5_97"], "transl_table": ["11"], "translation": ["MSTASPAEWHLYIVRTAGGVLYTGIARDVARRFTQHQNGKGAKALRGKGPLELVFHCPAGDRSLASRLEYQVKQLKRPQKIRLTEQQPVSLIQWLADQSRSKGEGYSMLPDTPLKASSANL"]}}, {"location": "[102974:103373](+)", "type": "CDS", "id": "<unknown id>", "qualifiers": {"locus_tag": ["ctg5_98"], "transl_table": ["11"], "translation": ["MATLQLLLAFASYFFTSCAMVLMFLLIYMRITPHNEWRLIKENNLAATWGFIGALLGYIIPLASVAINSVNLLDYLLWGAVALVVQLLVFTAVRLFIRDISQRIEEDQHAAGLFLGAVSLGVGILNAACMTY"]}}, {"location": "[103310:103850](-)", "type": "CDS", "id": "<unknown id>", "qualifiers": {"locus_tag": ["ctg5_99"], "transl_table": ["11"], "translation": ["MNIHQYYPVDVVNGPGTRCTLFVAGCVHQCRGCYNQSTWRLNSGTVFTPEMEDQLIADLNDTRIIRQGLSLSGGDPLHPANLADVGRLLRRVRRECPDKDIWLWTGYRLQDLNISQRRVINEIDVLIDGKFIQQLKDPTLPWRGSSNQVIHQLRQANQRSVSHAGRIQDTHPERHGTEK"]}}, {"location": "[103846:105985](-)", "type": "CDS", "id": "<unknown id>", "qualifiers": {"locus_tag": ["ctg5_100"], "transl_table": ["11"], "translation": ["VLTQVIKRDGCQVVFDPARIEAAIRAAAKAANINDEGYCASAAGQISAALSNRKQVEIAEIQQAVENLLMAGRYPQLARRYIEYRHDRDVARERQGQLTREIRGLVEQTQTALLNENANKDSKVIPTQRDLLAGIVAKHYARQHMLPRDVVDAHERGEIHYHDLDYAPFFPMFNCMLIDLHGMLTLGFNMGNAGIETPKSISTATAVTAQIIAQVASHIYGGTTINRIDEVLAPFVDASLARHRAIAHQWQIADSEAYARSRTEKECYDAFQSLEYEVNTLHTANGQTPFVTFGFGLGTSWAARLIQQSILRNRIAGLGKHHKTAVFPKLVFAIKAGLNRHAGEPNYDIKQLALECASKRMYPDILNYEQVVAVTGSFKTPMGCRSFLDSYQQEGKPVHDGRCNIGVISLNLPCIALEAHGDEGRFWALLDQRLLLAKKALMTRIARMEKVKARVAPILYMEGACGVRLEADEPVAAIFQHGRASISLGYIGIHETLNALSGGGVHPYDDVQLRAKGVEIVAHMRTAVDQWKRETGYGFSLYSTPSENLCDRFCRLDAARFGVVPGVTDKGYYTNSFHLDVAKKVNPYDKIDFEAAYPPLASGGFICYGEYPNMQHNLKALEDVWDYSYSRVPYYGTNTPIDQCYECGFHGEFTCTSKGFICPNCANGNSSRLSVTRRVCGYLGSPDARPFNAGKQEEVKRRVKHLPSGQAE"]}}, {"location": "[106196:108815](+)", "type": "CDS", "id": "<unknown id>", "qualifiers": {"locus_tag": ["ctg5_101"], "transl_table": ["11"], "translation": ["LPVAVERNHFALVTPGYCPMSSVAYNEKQIIRWLGARTVARARDLIANVQHIQWQNTLLTGEVPGRKAEPFSVIVHFSRPQGKLLASGECSCAVKNNCKHVAALMLANLQTHQPQPAIAIDTIQAVPIPVLKLQSWAKFISGYGHYGHRQKRLDFAAVSFDYAGVRVDAGSQAESFADRSGQRFQVQRLVDDEQYWLSQLDSTVLHNIPSGHIYTPAPLPGAIFAPASPAQWREFIKKGLPDLRKRGWRISMEDDFTWNITEVDEIEGRAVQEEDGWFNLELAMKIGRRRVRLEPLLAGLFARDRRWMSGNLTLIPDNEQIELRDDRQQRLVFLASQLKPLVGSLIDLFANGETQPLRLAAWDIGRLGQGDDRSRWIFDGEDAVYQLAQRLSGHTGVPSVTLPTGLQATLRDYQQQGVNWMQFLRQHNLAGVLADDMGLGKTVQTLAHLLLEKEAGRLDRPALIVVPTTLVHNWCCEAARFTPGLKVLALTGPQRKDFYQQLEQYDVVISTYSLLWRDQPQLVAHRYHLLILDEAQYVKNSSARAASVIRTLKTRHRLCLTGTPLENHLGELWSQFDFLLPGFLGSERDFTQRWRIPIERQGDSVRRELLAKRVRPFMLRRRKQEVAKELPPKNTILRSVALNGAQRELYDHVLEAMQDRVQLAVQQQGAGRSHLLVLDALLKLRQICCDPRLVSDPRAEKVRHSAKLTLLREMLHDLLAEDRRILIFSQFTTMLTIIAGELQKAHIPFVTLTGSTRDRNEPVRRFQQGEVPVFLISLKAGGVGLNLTAADTVIHYDPWWNPAAENQATDRAYRLGQDKPVFVYKLIAADTIEEKIVALQQQKADLAEEILNDGLSEPASFSQQDITDLFAP"]}}, {"location": "[108997:111280](+)", "type": "CDS", "id": "<unknown id>", "qualifiers": {"locus_tag": ["ctg5_102"], "transl_table": ["11"], "translation": ["MPWPQKVELAADGASLTLVAPLDIQVRGDNLQEALPRWQQRLARQTGKPYYPLSPGATPVQINIAKPVAPVPQPDSDESYRLVVSQNGVRLDSATRFGAMRGMETLLQLVQNGALPLVTIDDRPRFSWRGIMIDSARHFMPVETLKRQIDGIAAARMNVFHWHLTDDQGWRFASRGFPQLQEKASGGLWYSAQQMRDVVSYATDRGVRVVPEIGLPGHTSALAVAMPQLFALPGRYKLEHGWGVFKPLLDPTNEQVYRLIDQLVGEVAAIFPDPYLHIGSDELDDAQWRQSERIRQFMTQHKLTDSHGLHAYFTQRVEKILAKHQRRAIVRNGVSYRDLPGSFVIQSWQGVDTLEEMAKHNYRGILSTGFNLDQAQTAAFHYRNEVWPQGLNGGDRVRAGETAQSWQFVLPRLKGDSLQGSFTLIDNASRWRGFIDFADRPRRMVSHLRWLSPTQLTFRVDSGLGELQPVLSLAGERLSGYWRVGNVRYPTIGSRLAQIPQGVEPVLLSKAQLRENLPGGEVVLWSEMVDENNIDTRLWPRAFVVAERLWSSSDVTDEENMYQRLAAVDRWSALSVGLQQHAQIQLQMMRLANSSDTTPLQIFVEALEPAQHDTRPHLKYCAGHASQMQPLNQLADILPAESNKVRELDRQVDALIDNRGDRQAALAIRRQLRLWQENIPQVESLLAQNPQLRSLLPLADRVEAISTMGLSLVDAIESERIFGAREVAKMQKQLDPEVLGQHELVVALVYPIEKLLRADK"]}}, {"location": "[111355:111748](-)", "type": "CDS", "id": "<unknown id>", "qualifiers": {"locus_tag": ["ctg5_103"], "transl_table": ["11"], "translation": ["MSREISTEKAPAAIGPYVQGVDLGSMIMTSGQIPVDPTTGTVADDIAAQARQSLENVRAIVEAAGLQVSDIVKTTVFVKDLNDFATVNATYEAFFTEYQASFPARSCVEVARLPKDVKIEIEAIAVRRQA"]}}, {"location": "[111801:112332](-)", "type": "CDS", "id": "<unknown id>", "qualifiers": {"locus_tag": ["ctg5_104"], "transl_table": ["11"], "translation": ["MTLDNKLQVEAIKCGTVIDHIPAQVGFKLLSLFRLTETDQRITIGLNLPSGELGRKDLIKIENTFLTDDQVNQLAVYAPHATVNRIDDYNVVAKLSPTLPERIDRVLTCPNSNCISRNEPVDSSFAVKKRQDELYLKCKYCEKEFAHHVVMANGRSLPFAIRAEGGQDVGSPHQPA"]}}, {"location": "[112345:113281](-)", "type": "CDS", "id": "<unknown id>", "qualifiers": {"locus_tag": ["ctg5_105"], "transl_table": ["11"], "translation": ["MANPLYRKHIISINDLNRTELELALRTAASLKANPQPELLKHNVIASCFFEASTRTRLSFETAMHRLGASVVGFADGGNTSLGKKGETLADTISVIGTYVDAIVMRHPQEGAARLATEFSGGVPVLNAGDGANQHPTQTLLDLFTIQETQGRLSNLQIAMVGDLKYGRTVHSLAQALAKFDGNRFWFIAPDALAMPAYITDMLDEKGIAWTRHNSIEEVVPQVDILYMTRVQKERLDPSEYANVKAQFVLRAADLNGARDNMKVLHPLPRIDEIDNDVDDTPHAWYFQQAGNGIYARQALLALVLNRELAL"]}}, {"location": "[113387:113486](-)", "type": "CDS", "id": "<unknown id>", "qualifiers": {"locus_tag": ["ctg5_106"], "transl_table": ["11"], "translation": ["MKLNRITIASPTRHFAGGQRRFSVSGITDRKN"]}}, {"location": "[113577:114588](-)", "type": "CDS", "id": "<unknown id>", "qualifiers": {"locus_tag": ["ctg5_107"], "transl_table": ["11"], "translation": ["MSQLYQRHFLRLLDFNPDEINGLLKLASRLKATKKKGDEIQYLKGKNIALIFEKDSTRTRCSFEVAAFDQGANVTWIGPSGSQIGHKESIKDTARVLGRMYHAIQYRGYGQQLVESLAEHAGVPVWNGLTNEFHPTQLLADLLTMQEQLPEKTFNQMTLAYVGDTQNNMGNTLLEAAALVGLDLRLIAPKSCWPDAALIAECRDLAQQTGGKITLTEDIATGVQGADFIYTDVWVSMGEPKEVWHERITLLRPYQVNMALLKATGNPQVKFLHCLPAFHDDQTLLGQQMAQQYDLHGGMEVTDEVFESAHSVVFDQAENRLHTIKAVMVATLSQQE"]}}, {"location": "[114744:115167](+)", "type": "CDS", "id": "<unknown id>", "qualifiers": {"locus_tag": ["ctg5_108"], "transl_table": ["11"], "translation": ["MANEALLEEQREETRLIIEELLDDGSDPDALYTIEHHFSCDSFDALEKAAVEAFKLGYEVTEPEELDLEDGTKVMCCDILSEGALNAELIDAQVEQLVDVAGKFNVDYDGWGTYFEDPDAQDEDDEDDEHVDGEDNGVRH"]}}, {"location": "[115261:115765](-)", "type": "CDS", "id": "<unknown id>", "qualifiers": {"locus_tag": ["ctg5_109"], "transl_table": ["11"], "translation": ["MTSPTETAPRVRPITRADNPLIAAVIREVSAEFGLTADKGYTVSDPNLDHLYELYSEENSAYWVVEIAGKIVGGGGVAPLTGSDDDVCELQKMYFLPAVRGLGLARNLAIQAIDYGRQCGFKRCYLETTASLTRAIRLYEQLGFSHIDGPMGATGHVDCEVTMLKAL"]}}, {"location": "[116072:116843](+)", "type": "CDS", "id": "<unknown id>", "qualifiers": {"locus_tag": ["ctg5_110"], "transl_table": ["11"], "translation": ["MFRIGGLSISGSHSGVSSSYSDSAGGATRYGLHDNIGCRANTTKVSDFVGSKSNNAIPSLLANATHKGDVVTVANSMAVMAAMGQGHGKVVVSDLSDAHLAGVKSVIALAEKNHNQDGWLKDVKKEHGSSYASHLSLLISRNGDDLSFEQLQRRIRNQDIAFYHVDLASSSASEIEKDTPHGVSAVYASNIEMYLGGFLSKDGKSFSERQQSLDSFKENLTGMLKHDGILIHGNTMGPMELHSYHDAINNWQPAAT"]}}, {"location": "[117108:119964](-)", "type": "CDS", "id": "<unknown id>", "qualifiers": {"locus_tag": ["ctg5_111"], "transl_table": ["11"], "translation": ["MEKTYNPQDIEQPLYEHWEQQGYFKPHGDTSQESFCIMIPPPNVTGSLHMGHAFQQTIMDTMIRYQRMQGKNTLWQAGTDHAGIATQMVVERKIAAEEGKTRQDYGRDAFIEKIWQWKAESGGTITRQMRRLGNSVDWERERFTMDDGLSNAVKEVFVRLHKENLIYRGKRLVNWDPKLRTAISDLEVENRESKGSMWHIRYPLADGVKTADGKDYLVVATTRPETVLGDTGVAVNPEDPRYKDLIGKFLVLPLVNRRIPIVGDEHADMEKGTGCVKITPAHDFNDYEVGRRHRLPMINILTFDGDIRDSAQVYDTNGEESDACDPAIPAEFRGLERFAARKAIVAAVDALGLLDEIKPHDLTVPYGDRGGVVIEPMLTDQWYVRTAPLAKVAVEAVEQGDIQFVPKQYENMYFSWMRDIQDWCISRQLWWGHRIPAWYDAEGNVYVARSEEEARAENNLGADVVLTQDEDVLDTWFSSGLWTFSTLGWPENTEALRTFHPTSVLVSGFDIIFFWIARMIMLTMHFIKDEDGKPQVPFKTVYMTGLIRDDEGQKMSKSKGNVIDPLDMVDGISLEDLLEKRTGNMMQPQLAEKIRKRTEKQFPNGIEPHGTDALRFTLAALASTGRDINWDMKRLEGYRNFCNKLWNASRFVLMNTEEHDCGFNGGELALSLADRWILAEFNRTVKAYREALDSYRFDIAANILYEFTWNQFCDWYLELAKPVMNGGSEAQLRGTRNTLVNVLEALLRLAHPIIPFITETIWQRVKVLKNISDDTIMLQPMPEFSASKVDEVAMTDTEWLKQAIVAVRNIRNEMNISPAKPLDVLLRGASDEVVRRVKDNHNFLKTLARLTTLELLPAGEKGPVAVTKLVDGAELLIPMADLVDKTAELERLAKEVVKLEVEMEKINAKLGNEGFVARAPEAVVAKERERLSDFALAKTKLIEQQAVIAAL"]}}, {"location": "[119969:120425](-)", "type": "CDS", "id": "<unknown id>", "qualifiers": {"locus_tag": ["ctg5_112"], "transl_table": ["11"], "translation": ["MKNATFYLLETDAPVDELSALEALVCSLAEARWREGKRVLIACEDEAQAIRLDEALWQRPASAFVPHNLAGEGPKYGAPVELAWPQRRGNAPRDLLISLLPQFADFATAFYEVIDFVPYEASLKQLARDRYKAYRSVGFHLNTATPPLPKT"]}}, {"location": "[120565:122077](-)", "type": "CDS", "id": "<unknown id>", "qualifiers": {"locus_tag": ["ctg5_113"], "transl_table": ["11"], "translation": ["MEFSVKSGSPEKQRSACIVVGVFEPRRLSPIAEQLDKISDGYISALLRRGELEGKVGQTLLLHHVPNILSERILLIGCGKERELDERQYKQVIQKTINTLNDTGSMEAVCFLTELHVKGRNTYWKVRQAVETSKEALYSFDQLKSNKVEPRRPLRKLVFNVPTRRELTSGERAIQHGLAVASGIKAAKDLGNMPPNICNAAYLASQARQLADAYSKNITTRVIGEQQMKELGMNAYLAVGQGSQNESLMSVIEYKGNPDAEARPIVLVGKGVTFDTGGISLKPGEAMDEMKYDMCGAASVYGVMRMVAELNLPLNVVGVLAGCENMPGGRAYRPGDVLTTMSGQTVEVLNTDAEGRLVLCDALTYVERFDPEVVIDVATLTGACVIALGHHISGLLSNHNPLAHELIGASEQAGDRAWRLPMADEYQEQLESNFADMANIGGRPGGAITAACFLARFTRKYNWAHLDVAGTAWRSGKAKGATGRPVALLSQFLLNRAGLNGDD"]}}, {"location": "[122330:123431](+)", "type": "CDS", "id": "<unknown id>", "qualifiers": {"locus_tag": ["ctg5_114"], "transl_table": ["11"], "translation": ["VIIIRYLVRETLKSQLAILFILLLIFFCQKLVRILGAAVDGEIPTNLVLTLLGLGVPQMAQLILPLSLFLAILMTLGRLYAESEITVMHACGLGKGVLVKAAMILMLFTALLAAVNVGWMGPWSARYQNEVMQNAKANPGAAALAAGQFQQSGDGQSVLFIENVKGDTFSHVFLAQLRPKGNARPSVVVSEHGHMEQRKDGSQVVTLDQGTRFEGTALLRDFRITDFKNYQAIIGHQVVTLDPNDSEQMSLDTLWHSDKPDFRSELHWRLTLVFSVLIMALMVVPLSVVNPRQGRVLSMLPAMLLYLVFFLLQSSLRSSGDKGRIDPAVAMWAVNLVYLALALLLNVWDTVSMRRLRARFTRGGSV"]}}, {"location": "[123430:124507](+)", "type": "CDS", "id": "<unknown id>", "qualifiers": {"locus_tag": ["ctg5_115"], "transl_table": ["11"], "translation": ["MFGVLDRYIGKTIFNTIMTTLFMLVSLSGIIKFVDQLRKTGQGEYTVLGAGLYTLLSVPKDIEIFFPMAALLGALLGLGTLAQRSELVVMQASGFTRMQIAASVMKTAIPLVLLTMAIGEFVAPQGEQMARNYRAQQLVGGSLLSTQSGLWAKDGDSFIFIERIREGNELSGISIYNFDHDRRLQSVRYADSAKYNADKKLWELAQVDQSDLTDAQQIKGSQTLSGEWKTTLTPDKLGVVALDPGALSISGLYSYSKYLQQSGQMAGRYQLNMWSKIFQPLSVAVMMLMALSFIFGPLRSVSMGMRVITGISFGFLFYVLDQIFGPLSLVYNIPPILGALLPSAAFFALSVAMLVKRR"]}}], "name": "gnlXEFPHNBIA_5", "description": "gnl|X|EFPHNBIA_5", "dbxrefs": [], "annotations": {"molecule_type": "DNA", "references": []}, "letter_annotations": {}, "areas": [], "original_id": "gnl|X|EFPHNBIA_5", "modules": {"antismash.detection.hmm_detection": {"record_id": "gnlXEFPHNBIA_5", "schema_version": 2, "enabled_types": ["T1PKS", "T2PKS", "T3PKS", "transAT-PKS", "hglE-KS", "prodigiosin", "PpyS-KS", "arylpolyene", "resorcinol", "ladderane", "PUFA", "NRPS", "CDPS", "RCDPS", "thioamide-NRP", "NAPAA", "mycosporine-like", "terpene", "lanthipeptide-class-i", "lanthipeptide-class-ii", "lanthipeptide-class-iii", "lanthipeptide-class-iv", "lanthipeptide-class-v", "lipolanthine", "thiopeptide", "thioamitides", "linaridin", "cyanobactin", "glycocin", "LAP", "lassopeptide", "sactipeptide", "bottromycin", "microviridin", "proteusin", "ranthipeptide", "redox-cofactor", "epipeptide", "cyclic-lactone-autoinducer", "spliceotide", "RaS-RiPP", "fungal-RiPP", "blactam", "2dos", "amglyccycl", "aminocoumarin", "NI-siderophore", "ectoine", "NAGGN", "butyrolactone", "indole", "nucleoside", "phosphoglycolipid", "melanin", "oligosaccharide", "furan", "hserlactone", "phenazine", "phosphonate", "guanidinotides", "other", "acyl_amino_acids", "PBDE", "betalactone", "tropodithietic-acid", "pyrrolidine", "crocagin", "NRP-metallophore", "methanobactin", "opine-like-metallophore", "aminopolycarboxylic-acid", "NRPS-like", "PKS-like", "transAT-PKS-like", "RiPP-like", "RRE-containing", "fungal-RiPP-like", "phosphonate-like"], "rule_results": {"schema_version": 4, "tool": "rule-based-clusters", "cds_by_protocluster": [], "outside_protoclusters": [], "multipliers": {"cutoff": 1.0, "neighbourhood": 1.0}}, "strictness": "relaxed"}}}, {"id": "gnlXEFPHNBIA_6", "seq": {"data": "CCCCCCGCCTGTTTCCCCGCCGCACCGGTCGTGAATCGACATCCTGTCTCAGCACGCCCTTTCGCCGACGTCCTGCCGGCTCATGCTGGAAATCAGCCGGACTTCGGCGCTGCTTAACGCCGCCTGAAGGTCAAAGGCCAAGTCAAAGGTCAACAGCCAGGTCAAATTCAGATCAAGTTCAAGTTCCAGGGCGTTCCGGCCGCCTTGCAGGCGGTCGGGAAGGGGTGTGCAGTCGCCCACACCCCTTCACCCCGGGCTTGCGGCTGGCGCAGCGCCCACTGCGTGGGTGCCCTCAGCCCGCCCGCTTTCCGGCCGCATCGGTCGTGAATCGACATCCTGTCTCGGCACGCCCTTTCGCCGACGTCCTGTCGGCTCATGCTGGAAATCAGCCGGGCTTCGGCGCTGCTTAACGCCGCCTGAAGGTTAAAGGCCAGGTTAAGGGCCAGTACAGGGTTAAAGGCCAGATGAACATCTTGATAAAGCTAAAGCAAAACACCGGTCAGTTTAAAAAATCCAAGGTTAAATCGGTTTTAGCGCTATGGCGCGTGCGGAGAAACAGGTTGCCAGCCGATTACAGCACCAGTGGCAGCAGCGACAGCAGATAGAGAATCAACCCGATTGTCGCCCCCACCAGCGTGCCGCTGATGCGGATATACTGCAATTCCTTGCCGATATTCAGCTCAACCTGATGTGACATCTCTTCGGCATCCCAGCTTTTCACCGTATCGCTGATATGGCGGCTCAGGAATGCCGAGAACTCCGGCGCCACGCTGCTCGCGGCCTCTTCCATATGCTGATTCAGGGAAGCGCGCAGCGACTCATCCTGCATCAGCGTATCGCCGAACCACTGTCCGGCAGCGCTTACCTTCGCATGCAGCAGCGAGTCCTCGCGGTTAAGATCCTCTTTCAGCCAGCCGCGCAGATCGCCCCAAAGCTGGCTGATATAACCATTCAGCGCCTCATCCTGCTTGAGATACGTTTTGATCTCTTCGGCTTTCGTCTGCATCTCCGGGTCATTACGCAGGCGTTCGATCAATCGCTGCATCGCACGATTAAAACCCTGGCGTAGCTGGTGGCTGTCATCCTTTTCAATATCGTTCAGGATTGACTGCACCGCATCAGCCGCCAGCGCGGCGCTTTTCTCCCCCAGCCACTCGGTGGGTAGCATTTTCTCTTTCAGGGGATGTTCACGTTTCAGCCAGCGCACCACCTGATGCGCGATAAACTCGTGGGTGGCGGGTTTATTAACCAGTTGCAGCACCTGCGCCAGCGCATCGTCCAGCAGCTGCTGATGACGGTTATTTTTCGTCATGCTTTCGAGGATCACCGCCATCGACTGGCTGAGATCGACCTTGTCGATCGCCCGGTGGATGGCGCGCCGCATCAGGTTCTGAATGCGCTGGTCGTCAGCAAGATCAAGAAAACCACGCATCATCTTCAGCAGATAGCCGCTCAGCCGGGCGGCATTTTCCTGTGCGCTCAGCCAGCGGGCGATCAGCCGAGCCGGATCGTGACGGCGGATCAGTGCCAGCAGAGACTCGCTGTTGAGGAACTTATCCTGCACGAACAGCGCGAGATTATCGGCGATACGATCTTTGTTGTTCGGGATAATCGCCGTATGACGCGCCGCCAGCGGGATCGGCACATGCCGAAACAGTGCGCTGACGGCGAACCAGTCCGCCAGAGCACCGACCATTGACGCTTCCGCCACCGCTTTCAGCCCGGACACCCAGAGATTCGGCGGTGCGTACAGCGGCCAGAGCACGGTGAAGATAAACAACAGCGCGGCCATCCCCAAGAGCAATAACGGCAGACGTTTTGCCTGCCGTAGTTCCGTTTCTTTATCCATAATTACTTTTTACGGCCACCCATAATGCTGCCGAGAATGCCACGAACAATCTGCTGACCAATTTGTCTGGCAGCACTACTCGCCATTTTTTGCACTACGCCATCGCGCTTGCCACCGCGCGGCCCGGTGCTGCCAAAAAGAATATCCTTCAGGCTGCCGAGAAGTCCGCTATCCAGCGCCGCATCGCCTTTTGCCGCCGGAGCCCCGGCCTGTTCGCTGGCGGCCTGTACGCCCTGCTGCAAACGTTCGTAAGCCGACTCGCGGTCAACCGCCTCCTCGTATTTTCCCGATAGCGGCGAGTGATTGATTAGCCCGTTGCGCTCGTCATCGCTGACCGGCCCCATACGCGAACCGGGGGCAATCACCGAGGCGCGCTGCACCATCGACGGGCTGCCCTTTTCATCAAGGAATGACACCAGCGCTTCGCCGGTTGCCAGCTCCTGAATCGCGCTGACGGTATCAAATGCCGGGTTGGCGCGCATGGTTTGCGCTGCCACTTTCACCGCCTTTTGATCCTTAGGCGTAAAGGCACGTAACGCATGTTGCACGCGGTTGCCAAGCTGGCCGAGCACCGCATCCGGGATATCCGCCGGGTTCTGCGAGACAAAATAAACGCCGACACCTTTTGAACGGATAAGGCGGATCACCTGTTCTATCTTATCCAGCAGCACCGCCGGAGCATCCGCAAACAGTAAATGCGCCTCATCAAAGAAGAACACCAGCTTTGGCTTATCCAGATCGCCCGCTTCCGGCAGCTGCTCATACAGTTCGGACAGCAGCCACAACAGGCTGGTGGCGTACAGCTTAGGCATCTGATAAAGCTTTTCGGCGGCGAGGATATTGATGATCCCTTTGCCGTTGGCGTCGGTACGCATCCAGTCTTTGATATCCAGCATTGGCTCACCAAAGAAGTACTCGGCTCCCTGCTGTTCCAGCGCCAGCAGGCCGCGCTGAATGGCACCCACCGAGGCGCTGCTGATATTGCCGTACTGGTTCTGGAAGGATTTTGCATTTTCGCCGATATACTGGGTGGTGGCACGCAGGTCTTTAAAATCGAGCAGCAGCAGGCCCCGATCGTCCGCCACGCGGAAGATAATTTGCAGCACGCCGCTTTGTACTTCATTAAGGTTAAGCAGACGCGCCAGCAGCAGCGGCCCGAGGTCGGAGACCGTGGCACGAACCGGATGACCGCGTTCGCCGAAAATATCCCACAGCACCACCGGATTGGCCTGAACTTTCCAGTCTTTGACGCCATTCTTAGCCAGCCTGGCGAGCAACTTTTCAGACGCCACGCCCTCTTCGGCAACGCCGGTCAGGTCGCCTTTCACATCGGCCATAAACACCGGTACGCCGATGTTGGAAAAACTTTCCGCCAGCTTTTGTAACGTCACGGTCTTGCCGGTACCGGTAGCCCCGGTAATCAGCCCGTGGCGGTTAGCCATCGCAGGCAGCAGATGCAGTGAGTGTTCAGGGGTTTGTGCAATCAGCAGCGGCTCGGTCATCTTCAAATATCCATTTGGTTGCAGTTCGGGTGAGGCTTATTGTAAGCATAGCAGGCAACGTTATCACTAGCTCCGCCAGCCCGGCCTGAAGCGCGATAAAAAGGCCACACAAGGTGGCCTGGGAAGGAGGCGGGGAGGGGACAGCCTCACCGCCTTTGAGAGACATTAAGCGATGAACTTCTTGCCCTGCTTCAGCACCAGATCGCAGGCTTTGGTTTTTACCTTTTTACCCATTTCAGTATCGCCCAGCGATTTCAGGTTAACCTGCTGATTATTTCCGGTGTTCAACAGCCCCATCAGCCCCTGCTTGTAGTCAGTGCTTTGCTGCTGTTTTTGCGTATCCGCCAGCCCCAGCTTGCCAAGCAGCTGTTCTTTTACCGATGACACATTGTTGTCGACAATATTGTTCTTCACGCAGTATTGCAGCACGCCGGCCGCATTGCTCATGCTGTTAGAGCTCAGTGATTGATTACCGCCGTTGAGCAGCCCGGCCAGCGAGGCAAGAGATGTACCGCTCTGGGTGCCGGTGGCCGAGGTGCCGCTGCTATTGGCGTTCTGACCCAGCGCGTTGGCAGCGGAGCTAAGCTGATCCTGCCAGTTAGCCGCGTTCGTTGCACCACTAAAAAGCGCGCCGGAAATGGACAATGCCAGAATCATCTTGGTTGCTGCTTTCATCATTATATCCTTGAGCGTGATGTTACGCGCGGCTTCCACTCTGGCACCGCGCCGTTGAATACCTGTTCGGACTGCCGGATAACCGATGAGTTCCCTGTACCACAGTCAGGCTTCAATTATGGTGCATGGTTTAAGAAAATTCCGCAAAAGAAGTGAATGAAAGTCTTGAACAACTCAGCGGAAAAGGTCGTCAATATTGGAAATGACGCCTCTTCGCAAGGTCGATGACGCTGGACGATGGCGGCCCTGTGGGTATTTTTTCATCGTTCAGTAAACGCAAGACGCGAATAAGGTTGCGTAAACAGGGGGTAACGGTATAATCCACAACGTTTTCCGCATACCCTTCAGTGCCGAAGTGGCGAAATCGGTAGACGCAGTTGATTCAAAATCAACCGCCGCAAGGCGTGCCGGTTCGATTCCGGCCTTCGGCACCATAAGTATGTAAATGGACCTCGATGGAGGTCTTTTTTTATGCCTGAAATCCAGCAGTTACTCTCCTTTCAAATATCATCTGTTGTTCAATGTCAGAAATCTCTTATTGTAAGCTTGGTTTGAGCGATAGGGCGTTTTACACTGTCCCCTCTTAAAAGCAGCGTTCAGAGATTTAGCCTGTGAGAAAGTAGTATTCTTACTGTTATATCTAAGGCAGGAGCCATGACTAGTCGCCCGCAGATGATTATTAATGTTCTTCAGGCTAATCCTGATGAACAATTCACCGCTCGCCAGCTTGCGCAAAAGATCATCGATCGCTATGGTGCAGAGCTTGCAGACAAGCGTCAAAACCCTCGTTTTTCCAGCAATGAAGATTTCTTGAGTCAAATAGCTGCTGAAGTCGGTGGGAGTAGAACCGTTCAGGCAAAAGCAATGTGTCCTCAGGTTATGACGCGTGACAAGCCGAGGCCCAGGCTATTTTATTGGGGTAAAGAAAGTGATAATGGCACGCAACAGGAGTCATCTTTTGATATCGCTCCGACTCCATCTGCTGAGACGGTAAGTTTTTCTGAGCATGCCCTTTACCCGCTTTTGATTGAATATCTTTCAGAAGAAGAAGAATTGCTTTGCCGCCGTATCGATGAAAAGCGTTCAAGCAATAACAAAGGCCTTGGAGCAAACCACTGGCTTTATCCTGATATTGTTGCATTGCAGCCTCTCGATAAATGCTGGGATAGTGTTGTGCAAAACTGCGTCCGGTATAGCGAAGGGCGTTTAACCCGCCTGTGGTCGTTTGAAGTAAAACGCCAACTTAACCGTAGCAATGTCCGAGAATGTTTCTTCCAGGCAGTGAGCAATTCAAGTTGGGCCCACTTTGGCTATCTGGTCGCGACCGAAATCAATGAAGATAAGCAGCGTGGCGTTGAAAGAGAGCTGCAAATGCTGTGTGCATTACATGGTATCGGTGTGATCCTGCTTAACCCGCAAGATCCAGGTAATAGCCAGACTCTCATTCCGGCGCGAGAGCGAACCAGCATTGACTGGCAATCCGTCAACCGTTTGGTAATAGAGAACAAGGATTATAAGGATTTTATTGATTTGGTTTCTGATTATCACCAAACAGGAAAAATACATAAAGCGCTATGGAATAGATAAGTTGGTCCAATATTGCAATCAGAAAGATGATAGCGAACCAGTGAAATAGTAAATGTAATCAAGGTGAGCGAGGACACGCTCACCAAAATAAGTTTGGCAGGACTTACGCTGAGGGCGGGACGTCCATTACACCAACAACGTCTTTGTCACTTGAGAAATCATCCGTTTGTGTAAAAATAAACTGTTTTAAAAACTGGTCAATGCGAATATTCAGCTTAAATAGAGGTATGGTTACGCCGTCTTGTTTTTCAAAATAGATCCTGGCTTTTGCCTTGTCTACCGATTCTTTTAATGCGTCGAAGCGACCAAATTCGTTGAGGTTTTTCGCATTAACACTATCAGTCATGAATGCGATTAGTCGTTTTTTATCTAAACCAAGAGCATTAACAACTGCGTTTAATTGCACATTTTCAGCATTATCTTTGTAGGTGTTGATGTAGTCTCTAAAAGTATGGCCTTCGATTAACTGCGCATCGCCGCGCTGCAAGTCGTGCAGGAAGAGTTTGGCGTACTTTTGCTCGCTTTGGGTGAGCGATGCAAATGACTTGTGCAGCTCATTTAATGTGGTTTCAATGCTCGCAGAGTCTTGGGGTTTGTTCAGCTCTTTTAGGTATTTATCAAAGCGGCTGTTCATATAGTCAGCATCGATTTTGCCGGTGTCTATTTCAGTTAAATAGCCACTGATATCAAAAGGCACATCGTCGCCACCTGCGCCATCACGATCGCCTTTGGCTACTAACTCTTTGTAACGCAGGGCCAGGCTCAGGTAAATTTGTTCGTCTATGACCAGCTTTACCTCATGTTCTACATCATTTTCAATAAAGGAATAGACCGACTGCTCCCAATGCAAACCTTGTACTTTAGCCGCTTCCAGGTGCTGGCTAAAGGTATTAAATAATTTGGCGAATTGAGCACAGTTTTCTATATCGTCAGGCAGTTTTTCAAAATTCTCAACGCCAGCACTAATAAAGAGTTCGGTAATGTTTGCCACTAATTCATTCATGGCTTTAAGATTGCTTTCCAATCTATCAACAAATAAACCGATAGGTCTGTCGCCGGAATAGAGTTTTACCGCATCGTTAATGTGCTGCTCCATGGTGTGTGGATAGCGGTAATAACGGATGATGCCGTGGGGTTTGTCGGGGCCAAATAAACGATTGGTGCGTGAGAATGCTTGAATAATGTTTTGGTATCTAATCACCTTGTCTAAATACAAGGTATTGAGCCATTTTGAGTCAAAGCCAGTAAGCATTTGATCGACAACAATCAGTAAATCTAATTGCTTTGAAGGCTCGGTACGAATGCGCTCGTAGGGCTTTTTATGGGCAAGGCGTGCCGCTAAATCTTTTTTGAAGGCTGCATGGCGGGCAAAATCAAAATCCTGGCCATAACGCGCGTTATAGTCGGCCATAATTTCGTCCAGGCCATCGCCTTTAAAGGTGGGCCCACGGTCGCCACTGCCGTCGTTATCAATGTTCGGGTCAAACAGGGCGGATACTTTAAGTTCAGGTTTGGCAGCTTTTAAATGACGGTAATAGTCAATGGCTTCGGCAATACTGCTAGTGGCCAAAATGGCGTGGAATTTATTGCCCTGGCTGAGTACATCCCATTTATGCAGAATATCTTCCACCACCTTGGCTTGGTGAATTTCACTTAAATATTGGCTTTTAGGCACATAGTCTTCAATGCCTTTGTGGTATTTGCCCGTGGCATCTTTATGGCCAGCCATAGGTACATCTTTCATAAAGTGGTTAAATTTTTTCTTTTTGGCCGGGTTATCCATGGCCTCTATCACAGAGTTGGCCTTAGCTTGTTCTAATGCCACAGCTTGTCTTAGATCACTGTCTCTAAACGTGGGCACTTTGTAAGGGTCAAAACCGAGTACGTTGCCATCGCGTATGCCGTCTGCAATGCTATAGCGGTGTAGTTCGTTGCCAAATACGGTACTGGTGGTATTGCCGTTTTTTTCGTTTTCTTCTTGAATCGGTGTACCGGTAAAGCCAAAAAACAAGGCGCGCGGAAAGGTACGTTTAATAATAATCAGCATATCGCCAAAGGTAGAGCGGTGCGCCTCATCGATAATAAATACCAAACGTTTAGCGCGAATTTTTTCAATATCCGCAGAGTTTGTGGCCGTGCCTTCATCGTCTACCGCTTCAAAAACATTACTCATTTTTTGGATGGAGCTAACGATCAAGGTATCGGCAGGAGCGGTACTTTTTAATTTGGTAATAAGTACGTGAGTATTTTCGGTAGCTTGAACGTCTTCGCCATCGCCAGCAAAATTGCGGTATTCCGCGAGCGACTGGGTGCCCAGCTCAATCCTGTCCATTAAAAAAATTACTTTATCGGCATCTTTGGATTGTGCGATCAACTGCGCCGATTTAAAGCTGGTCATGGTTTTACCCGAACCCGTGGTATGCCACACATAACCCCCAAGGCGATCGGGATTATTGGCCGCGCTACCCAGTTGTTGCCAGTTAGTTTTGGCCACTTTGTCAGATATCGCATTGGCGGCGTAATACTGATAACTGCGCATTACCTTAAGCACGCCGTCGGTATCGTCGGCAACGGTATAAAAGCCAATCAACTGGTGCGCCATAGGGATTGAAAGCAAGGTAGAGGCGATATCTTTCCAGTGGTTCATGGGTTCGTTATTAAAATCGGCCCAGTTAAATTGATAGTCAGGGTTAAATTTGCCATCTAGCCCGGGGTTAGCAAAGTATTTGGCCTCGTTTGGCTCCATGGCCACAAACACCTGGATGAGCGAAAACAGGCCGCTAAATACCCCCTCTTTGCTGTACTTTTCAATTTGGTTTACGGATTGGCTAACCGGAATGCCGCTGCGCTTTAGCTCTACATGGATCACCGGCATACCGTTAATCAGTAGCAGCACATCACCGCGTCTGTCGTTACGCAAAGGGCTGCCGCGTTCAAATTTAGGCTGTTGCACAATTTGGTAACGACTTTGGCCGGCAGCAATTTCCTGGCGATCGTATATTTTTAAGCTGACCTCTTTGCCCAGATGCAAGGTATCGGCTGGGTTATCGCGCTTAATCGCCACGGTTTTACCGTTGATTAAACCGTTGAGCTTGAGCGGGGTTTTAAGTTCTTTGATTTGCTCAATAATTTGCTGCATTTCCGTATCGGTTAACGGCACATCGTTTAAGCGATCCCGCTGGCGATTATTTTCAAATAAAATGGAAGCCCAATTTTGCAGTAAATCCGCTTCAGTTTTGTTTTTGAGTATCTCTGTTTCCCAACCCTTATGGGTCAGTACTTCGATAAAGGCCTGCTCAAATTGCGCTTCGGTTTTAAAGGTAATCATGATGGCGCTCCCTGTTAGACAAACATTTTGCTTAAGCAGGCTTGCTTAATGTTATTGAGTTTGGTGATTTGTTGTTGGTGCTGATTGATCAGGTTATCGAGTTTTTGGAAGTAGTTGCCGATTTGGGTTTGTTCTTCAAATGAGTTGGGAATTGTTATTTTTATAGCACTCATAACGTTGTTCATTAGCTTAGGATTCCCGACATGTGAAACGTGCCTCCAAGCTTCTTTGTTTAATATCTCCGCTATAGCTTTGTTGGCATAACCTTCATCTGATAAGAGAACACCATTTACATTCGTACTATAAAATTTACCGTCCCTAAAATTAACAGTCCCAGCATTTGCACCGTCCGTTGTCCATGTAATCGCATTTTCGAATAAGTATTTGTCATAAAAGCCCATCAACCCATTATTTTTTGTTTGTGATGAATATACTGGATAGCGCTTATCAGGAGTTGGTGAAGGGTTTGTTTTAGTTGTCGACAATACATTCCCGCGAGTGACTGTAAACAGTTGGCAAATAGCTTTCTCCTCCCATTCCCCACTAAACCCGTTAAAGCGGATTTCTGGAATGGTTTCGCCTGGCTTGGGGAACATCTTTTCCAGCATGGATTTTTTAATGCTGCTGAGCTTGTCATGCTTTTGTTGGTGTTGGTTGATTAGCGTGTCTAGTTTTTGAAAGTAGTCGCCTATTTCATTGCTTTCAGAAATATTGTTAGGAACAAAAAAGCAAGAGGAGGACACCAGTCCCCAATCAGAGCGAGGCATTTTCGAGCCTGCTGAAAGGTTTGAAATCAACTCAAACTCATTGGTTTGAATTAAATAAAACAAAAAAGTACTTGCAACATTGTCGGCACGTAACACCCAAAAATCTCCAACTGCGAGCCCTTCAAAGTCAGCTAGAAACCAGTTTTTCAAATAGGGTCGCAATTTCCCAAATAAAACATCATCAGCTTCAAATTTTAAGCCGGCTTTAAAGGTTTTTTTCTGATGAATATCCTTATTGAATCTACCTTTCCCTGCAACTATATCTTCGTATTCAACACAAGGTAGGCATGTACTTTGATGATGTGTTGATACTCTGGAGGCGATACCTGAAAACTCTCTCTCCTCCCACTCCCCAGTAAACCCTTTAAACCGAATCTCTGGCTCCTTCTTCTCCATACTCATCTTATTCACCCTTCAGTAAGCTGGTGAGTTCAGTCAAGCCCTGCATATCAAACTCATTACCCGTAAGTTCAGCCATCATCTCCGCCAGCTCTTGCTCGGTAGTTTTAATATCATTGGCCACCTGTGAATAAGTCACGGCGTATTTATCAGCAAGAGCTTGCACTTGGCTGGTGAGCTGGGTGATCACTGCGCTTGGCATAGCAGTGAGTTCGGTGCTTAACGGCGCAATCCATTTAAGGTGCAGCAGGTTGTTCACCTGTTCATCGGTTAAGGCTTCGATAGTTTTTTTCGTTTTTAAGTGCAGAGCAGTGGCGGCATCTTTAACCGTTTTTTTCAGGGTTTTTTCTTCATCAATTAATTTGCTTGCGCGAATGATTTTGGCTTCATAGCTTTCTTCTGAGAATTTAACTTTGCTGTCTTTTTGTTCTTTTAAGAAGGATTTGGCGGCTTTGCTGACTTCAGCATTGGCAAAACCGTCTTTGCTTTCTTTGACCGTATCCTGTTCTTTTTCTTCTTCGCTCAGGGATTCTAAGATTTCTTCCAGCGTGCTGGCGATTTCTGACAGGCGGGTTTCTTGAGCAGCCAGGGCCTGTAAGTCATCACCTAAGTCAGTTTTTTGCACTAACTCAAAGGGCAGGATATGGCCTTTCCAGCCGTCTTGTACCTCAGTGTCCTGGCCATTTTTTTTCTTGATGACAATATTGGGGTCAACTTGTCTGGCAGCGGCGAAGCCTTCAGTTTGCATCATTTCTAAATCAGCGCTGATAAGTTGCCATTGGTTATTCAGAAATTGATAAGCCTTGTATTTGTCGATTAAGGCAATGGGGGCTAAGCGAGTAAATAGCTCGGCACTTAATACCGCCTCTTGTTGGTTACGCTTGATGCTTTGCCAGTTTTGTATTAGCTGGGTGTTTAGCTGGTGATCAAAGCCATGAAAGGCTTGGTTATAGGCGCTGATAAACGCTAACACCTGCGGGTGCCCACTGATGCTGGCATTAACGTCTTTTTTGACAATGGCCAGATCACTGTATGCGGCAGATTTTGGCGTAAACAGAGTACCGTGCAATTGCGGGAAGGCTTGCCAGTAATGGTGCAGCTCGGCAATTTCGCTGTTGGGGATGCCACCCAACATGGTAGCGTGCAAATCCCAGCTTTGTGCTGCCGCAGAGGAATCCACATAGCGCGGGATATTAAGGTTGTAACCGTTGTCGCGCAGTGTTTGTTTGCTCACCAGTTGCGAGAATTTGTCGATACTTTCGCGGTCAATTACTACATCAGTAATGCGTTTGATATCACTGGCTTGCAGTTTGTTGTTTTTACCTTCCTTCATAAAATGCCTGGAGGCATCGACCACCAATACATCGGTGTTTTGGCGTTTTTGCTTGAGCACCAAAATCACGGTGGGGATACCGGTGCCAAAAAAGATATTGGCCGGTAAACCGATAATGGTATCAATATGATTTTGCTCAATGAGTTGCTTGCGAATTTCACCTTCTTCACCTCCACGGAACAAGACACCATGAGGCAGGACAATGGTCATAATGCCATCAGGCTTGAGGTGATAGAGGTCGTGAAGCAAAAAAGCAAAATCGGCTTTGGTTTTCGGTGCCAAACCAAAACGTGAATAGCGTGGATCGTTGCCTTTAAAGCTGGGGTCCCAGCTTTGTGAGTATGGTGGATTGGACACCACGGCATCGACATGCAACGCGTAATAGGATCCTTGTGGATCGCTTTCATCAAAGTAGGGCCAATCATCTTCAAGGGTATCGGCATTACGGGTTTTGATATTGCTGGCTTTAATACCGCGCATGATGAGGTTCATACGAGTCAGGTTGTAGGTATTGGCTTTTAACTCTTGCGCGAAATAGGTGATGCTGTCTTTGTTTTTAGCGTATTTCTCGAACGCCTCACCGATATTGATCAGCAACGAGCCAGAGCCGGAGGTAGGGTCGTAAATTTTGATGGTATCTTTGTGTTTTAACTCATGGGCGATGATGTTCGACATCAGTACCGAGACTTCATGAGGTGTGTAAAACTCACCGGCTTTTTTACCCGCATTGGCGGCAAATTTTTCAATCAGGTATTCGTAAATGTAGCCCAATACGTCATACCCTTGATTGCCATTCATAGGGATGCTTTTGATCAGGTGCAGTAAGTCGCTGATGGCTTTGGTGCGTTTGCCAGCACTTTCACCCAGTTTGCTTAAACCTGTTTCTAAGGTGGCAAAAATGCCTTCAAATAGTTTTTTGTACGTTGGCGAAATCAAACGGCTAAAGGCAGAGAGCGCATCACGCACGTTAGATTCATCAAATTCGGATGTTGGATCAACCCATGTAGAAAACAGGTTATTGTAGGCAATAAAGTAGCCCAGGTTGTCTTGCACGTATTTAACGGTGTCGGCGTCTTCTTCATTGAGGGCTTTGATGTCTTCGGGCGTCATACCCTGTCTGGTGACAAACTGCACCAGCTGGTCGCTTAGGTACTTGTAGAAGATAAATCCGAGTATGTAATCTTTGTATTCGTTGGCTTCAATCTTAGAGCGCATCTGGTTGGCAGATTCCCAGATTTTTGCCGCAAGCTGTTGTTTATTCACTATAAGTCCTGTTAAAAGCAATTCTTTTTTGAAAAGGGCTATTTTAGAGTTTTGATTGTACGTTTGATAAGAGCGTCTTGCCAGCGGCAAGGCTTTACGAGTCTGTGACAGTGAGTAGTTTGCAGTCTCGACTCCTACCAAGATAGCCATCTTTATCTGAGACAGATTCGAAATTGCTATGGACTGCGCCTCTGTTCGGCGGCGTTGTAATTTTTCTCGCCCGCGTGTTCTCTAATGAAGCGGTCGCTGAAAACGAAGAATCCGCCGGAACCGATTGCCGGGTCATATACCCGTTGACCTGCCCCCAGGATTAGATACGACGTCAGTAAGTAATGTCAGATCCTTCACTATCAGAATGAGCCTTTCTCCAACCCGCCGCAAATTCAGATGGCGTCTGATAATTCAGCGTGGAGTGCGGGCGGCAATCAGCCGGCATCCCCTGCTAACTCCGATGCGGTACGCCGCCAGCAGGTATTCGCCCGCCTCGCGTTTCTACCTGCTTCAGGGAAAAAGCGATCTGCTCTTCGGTATAACGCGTCTTATTCATGCCGGATGATCTCATTTTTTCAGGGAAAGAAAGGCCGGAAACCCACTTTACGCCGGTACTGAACAAAGGGAAGAGATCAATTTCGGGAGTCAGGAGCACTTCGGCGCAGAATACTTAATTTCTTTGAGCTGTCCTGATAAATCAATCTATTTTCCAGAAACCACATAATAAATTCATTATTGTTTTTGACTCCGATTTTTCTCATCATCCTCCTTTTGTAATAACTGACGGCTTTCTCATTCAGCCCTGACCATTCGGCTATCTGCTTCAGCGTCATGCCGGTCATAAAGAACCAGGTGACAGCGACTTCATTCTCATTGAATGACAGAAAGCGTTGGGTATTATCCATAAACGTAACAGCTCCTTCATTGCTTAAAACGGATTAAATAATGTCATAAAAAGTTGTCGGCAACGTTATTCTGCCAGTCTGAAAATAGCTTATATAAAATAAAAGCTAATTCAGGGGTTTAGTAAAAACTGCCTCTTTTCCGGTGTCATCTACCAGCGTGTATTTAACGGTCAGATTTTGGCTGTTCATTACCTCCGGTAAACCAAAGCTTTTATTGCCAAAAGGAGCGATCATTCTGTCCATACCCAGCTTTAGTGACTTTTCTCCAGCCAATAACTTCACTTTTACTGAAACAGGCGTCACGTAATATGGCGTAGGATTACTCAGCTCGAGTGAATGACCGTTGTCGGTAAAGCGGATTTTTATGGCTCCGCCAATACTGTTAATGTCCATGCTGCTTTTAAAAGGCCGGTAGATAATTTTCAGCTGGGTGTTTAATCCGACCTCTATTTTATTGGCATTTTTCGCCTGCTGAGACCTTTTGACGCCCGAAATTTCATAAAGATTTATCCAGAATACGGACTCACGGTCACGGGGCAAATCAAGCATTTTTTCCGTGGGCAGTATCTTCAGATTCAAAATTTTACCCGGTGTCATCCTGGCAACTGCCGGAATAACAGCAAAAGGGTAATTTTTTTCTTTATTAATATCGCCGGCACTTCCGTCATCAACCCAGCTCTGAAGTAACACCGGCGCATGACTGTCGTTGTTGACGATGAGCAGGCGCCTGTTGCTGTCTGTGCTGTTGAACAGCACCCTGTCCTGCAACGGCATAACCGTTGCCTGAAGCTCCAGCGAATTAAACAAAAAGATAAAACTGACCCAGTGTAAAAAATATCTCATCACCAGTACCTCACAATAATATGCGCCGTCGCATCAATTTTCCCGGGGGTGACAGGTTTAGTGGTGTCAACGATGCCGTAGAATGCGAAATACTGAGATGTGATATCCACCTGAGAAGGGGTGTTTTGAGAACGCGAGGTTTCCCCGTCGAGCAGCGAAAACCAGCCTGTTTGATAATCATTAGTATACGCATTGGTTATAAATCCAACCGCCTTACCGGCAACAGATAAACCTATGCCGACGTTAGACGCATATCCATCCTGTCCGTAATTATCCGATAACGCGTAACGCGACCACGAAACGCCGTTCCCGGGAATAGGATTGTCAGTGCTGAATGCGACCGATATTTTATCAGGTCCAACACCTGCATTCTGGTTGATAAAGCTATTAATGAGCGCGCCACCACACCGGTAAGTTACAGTAAAGTTCTTACCTGTTGTTTCAAAATCAGACTTTAATTCAGCAATAGTGACTGGCGGTAAAATGACAGGGTTGGTGTAGTTGTAGACGCGACATCCCCAGGACGTTTGTGTGAACGTGTTTGCCGAAGAGTACTGCATACCAAAGCCAATCCAGTTCCAGTTACTGAATCCTCCCCAGTGATTGTTACTGTCGGCGCCAGGGACCGTGATATCCTGGTCGTCGTTCCAGCCCGGTCCGACAAAAACCGTATAGCCGTTGGGCTGGTGACAGGTGTAAGCAATACCGCTGGCGGTATCATCCGCAGGGCCATTACACCCATATTTCGCAATAGGATCGCCTCCCCTTATTGTGGAAGGTAAGCGGTAAATTTCTGCCGTCACACCGCTGAAGTCACGGGCATAAAAATTAAGCTTGTTACCTTCCAGGTGCCCGTTTATGGGTGAATGCTGCCAGTATCTTGAGAACACCTTACCGTCACTGTCACGGATGAGTTTGATGCCAGTGAAAGGAAAATAGGTCTGATAGACGCCATCCCCCGCGCTGACGTTGCCACCCACGTTACTGTCGCCATTGGTGGCAAAATACTCATAGGTCTGTCCCTGGTCGGCAAGATCACAGGTATATAACAGCTGATTTTCTCCTTCAGGGAAGGATTGAGCCTGCCCTACTCTGGAAGTAGTAGAGCCTATCAGGCCGGTTGGCATAAACTCAGTGGGTTGAAGTTTTATTGAACCAAAAGTCAGAGGCACGCCGCCTTCTGTGTCATCGCCCTGTTTGGCTTTATAGACAGGCTGGCATTTGGCGAAGGCTGACGATGTACAGAACGTCGTGATCACCAGGGAAATAAAGACTGCATACTTTTTCATGTTTAAGGCCTTATTGGCAGACTGCGGTAATATAATTCAGCGCTTTCGTGGAATTAATATCCACAGGCGTATACCGGATGGTGCACTGTTCATCGGGCGCACTGCCCCAGCGGGCAGTCAGTGCCTGACGGTTTTCCAGCCGCAGGTAGGTATTACCGGCCTGGCTTACCGTGGCAACGTTATTACCACCGGAATCCAAAATATCTGAACCCAGGGGGACATAGCTGCCATCCCCCCGCCTGAGCTGCATCATGACGGGTATGCCCTGGCGCGTTCTGAAGACCACCCGGTTGACGGAACCCGCGTATGGCGTCACAACGCGCTGGCTGTCAATAATATCGACATTCGCAGACTCCCCTTCCGGCGCATCAAGGTTGATGTTGTTACGTCTGTAGGGCATCAGCGAAGGAATGATGGCGTAACCAGAACTGTCGATTTTGATGTTCTGCCCGTTGAGTAAAGTGGCGCCTTCTGCTCCTTTTGCTTCCACAATGGCAAACGTGTTACTCACGGTATGCCCCAGGGTGAGCCCGCCGCTGTGCAATGCGACGGCACCGCTCATCGAACCGGATGCCTGCCAGCTTCCCGGAGATTTTGAGACCGTTCCACTCACGTTGACTTTGGGCAGAATGGTGGCCAAGTTTAGACCCGAACTGCTCCCCGAGCTGTCCCGACTGTAATTCACACCCCACTGGGTAGTGTTGTCTTTACCTGCGCTGCCGGAGAGCGAGGTCTGGTAGCTGTGTTCACTGTTGCTGCTGATGTATGACGCAGACAGTGCTGTATTACGGGTATCACGTCCGAGAGGCACGGAAAAATTCAGCGCAAACTGGGTGTCTTTGTAATATTCCTTGTGCCGGTTTTCGTCAGGTACTCCCCATCTCCGCGCGTCTGATATCCGGGTGCGGTACTGTCTGGAAATACTGAAATCCATGTGAATGCCGTAAGGCAGTGCCGTGTTGTATCCCGCCTGATAAGAGGTGTCCTTGTTTCGTCCGTCATAGTAGTTTTGCGAGGAGCCGGAAACATAAATGCTGCCCAGTGAACCCAGCGGCTGACTGAGATTGACCTGAAGGCGGTTTTTCTGCATGTACGTTCCACCCTCCACCGACGACAGCGGGGTGTCCGAGTTGTTCAGGGCAACGATGTCCTGAAGATCCCGGTAGCCCCTGGTGGAATATCGGTAGCCGGCAAAACTGATGGTGGTACCGAGCGAATCCAGCGTTTTACTGTACTGGGTATTCACCATCCCGCCCTGCGCGACGCTGCCATTTCTGAGTCTGGCATTGGACCAGGTTGCAGAAGTGCCGAATGCACCGAGCGACGAAGAATAGATGAGCCCGCCGCTGGCCGCCTGATAGCCGCTGCCGATACGTACCCCGCTGTTTGCCGTTACCGAATTAGAAACGCCATACTTGACGGAAAGCTCAGAAAACTGGTTGTCGCGGCTGTAATCGCTGATTTCGCCGGCAGAAAAGCTATAGTCCAGGCGTCCGGGGCGGACGGAACCCGGCAGTGTAGAGTAGGGCACTGAATACTCAATGAGGCTGCCGTCACTTTCCGTCACCCTGACACTGAGGTCTCCACCGTAGAAAGCCGGTGCCAGGTCATCAATTCTGAAGCTACCCGGTGGAACAGTAGTCTCATAAATTTTGTATTTTTTCTGAAAGACTTCGACTTTCGCGTTGGTTCTCGCCGTACCTTGCACCGTCGGCGCATACTGAACCATGGAAGGGGGTAACACACGGTTATCCGTCTTGAGTCCTACACCTCTGAAACTGAGTCCGCTGAAGGCATCAGAGTCCGAGCTAAGCTGACCCAGCGACAGCTCACTTCGCAGCGACGGTAAGCCCCGACTGACGTACAGGCGTGAGGAGTGCCATCTGGATCCGAAGCGGTTACGGTTGAAATTCCCCTGCTGCCGGAACTGCCACTTTCCTGCGTTAAAGCCACTGCTGAGCCCAAGGTAGGTCGAGCTTAACCCGCCTGCATAGGGGCTGTGTGACTCATACTGGTTTACCGTATAATTCGAAAATAAGGCGGTACTGCCTGCCTCAAACTCACTCGACGGAATATAATCATCCGGACGGTGTACCAGCAGAGACTGAGGCACGGTAATGTTTACCCGCAGAGAGGAAAGATCGGGCGCAGTCTTTACTTCCGGCAGAACGGCTTCCAGAACGTATTTTCTGTCATCACCAAGGGCTTGTGGCTTTTTTTTAAGCGGTAAGCTGTTGATAAAATTACCTGTAAATAACGGCGTTAACGTCTTGCCTTTCCGTTCAAAAGTCAGCGTCTTTTTTGAAAATAATTTATTGTTCACGTAAACAGAAACGTCATATTCACCCGGTTTATAAAATGTGTCGTCTCCTGATAATGCGGAAATATCGCTCAGGCCGCCTGCTCTGAGCATGGCGGGGCTGAATTCATATTCTTCCGCATAAACAGACAAAGTGCAGAAGGAAAGAAGCAGGGAATAAATACTTATTTTCATTTTTGTAAAAATATCACGTCATTTATCTGTAATCAGGAAATTTACTGGCGTGCCATAATCATTAATTATTACCGCATTGAGCGGACCACTGAGATGATTGTCTTTGAGGACTGTGGAATAATTTTCACCAGGCAACAACGTCACTTTTTCCGCCAAAACCCGCTTCCCATTGCTGATGTCTCTAATGGAGAGAATATTCGGCGATTTGTTGCTAATCACTAAGGCTCCACTCTGCAACCGGTATGAAATTTTATTTTCATCTTTTGCAGAAAAAGCATTGACGGAAGCCGGTCGGTAGATAATTTTTAGCCGACTCCGTATGATGATATTCAGCCGGTCATCGCCATTTTCATCTTTCCGCACGCCCGGAATCTGAGTGAAATTCAGATAAAAGAGCGACTCTTTATCCAGAGGAAGTTGACTGGACAATAGTTTAACTTTTACCGTCTGCCCGCCTTTCTCTTTAATTTTGAAAACAGGCGGCAGGGCAATAAAATCAGGCTTTTCTTTATTATCTGCCTCAACCTGAACAATAAACGGATTTTCACTGGTGTTATCAAATATAATAGTTTTCTCAGTGGTATCCTCCATCACAATACGCGAAGCGTTCATGACCACAGCCGCATGCGTTACGCCACTGATTAAAAAGAAGTAAACTGAAAATAATTTCAGAAAAGTCACAAATTTCATAATTTATTCCAGCCCCGCGAGAAATCGCGGGGCGCAGTTTTTAAAGATAACTGATAGAGTACTGAACGGTCGCTTCAACTTTACCGGCTGTTGCAGCCCCACCGGTAGCAATATACCGCGCGGTATACTGTGCTTCTCCGCTGGTTTCACCCGTTTTGAGCGAGAATGCTTTAGCAAACGCTTCGCCTGACTTTAAATCAATGACATTATTATCCGGATCCAGTAACTGAATTGCGACGTTACTTGCCGGGGAGGAAGTGGCAATGTTTTTCAGGTTACCGGAAGCATCAACATTAGATGACGCAAAATGCATTTTAATGTCCTGATCAGCTGTTTTAGGATCGGTACATCCTGTCAGCTTCATGCTGAAAGTCGTGGGGGTAGACGTATTTCCCGTGGTCGAAAGCTCGCTGAGTTTTGCCGTCTGCAGCAAGACAACAGGTGCCGATGAAGTTGAATCGTTGATGCTGACATTACACGTTTGGGCGGACACTTCGCCCTTGAAGCGAATATTGTTTTGCTGTGCTGCATATACACTGTTGGCAGATAATACGGTCAGGGAAACGAACCCGGTTAATAAGGTCTTTTTGAACATACCAGTAATCCTTTGAATTTTATTTGTTAATAAATATGCTGACTGATGCCTGAGTAAATGGATCAAGAGATATAGTTATCAGCATTGTAAATAGAGCTAAAATACTTATCTCATCGAAATAACAAAGCCAGCGAAAACATTTTATGTGAGAAGGGAGACGATCACACCTTTGAATTTCACTAAATTTGTTTAAATTCATATGAATTTTATGTTCAAAGTTATATTGTTATAAATCAATAAGTTAAATGGTTTTTTATGGTGATTTATGTGGAATGCAAATGTAAACCTGCACTAAAAAGATGTGCTATAATTATATTACTCAATTTGAGTAATTTTCGTATTTACGATCTTCTGCTTCCAGAAGACCTTTCCCGCTCGTTAGGCACAAGTTTTATGCGGGATTATTATTGCTTAATTTACTGGTGGAAAATGCCTTGAGCAGAAAAATCACTCTTAACAATTTTCTGATTTTTGAACCGGATAAAAAAAGAATCACCGGCAGGGGGAACCCGGCGGTTATCAGCGCATCCGCATCACTGTGTCTGGAACTACTCATTGAAAATGTAGGGCTACTTGTCACACATCAACAGTTTTATGACTATGTATGGCGTCGGTTTGGTACGGAACCTGCTTCAACGACCCTTTACCAGAATATCTCGGCGCTGAGACGCGCACTAAATAAAGCCGGTCTTCAGGAGGATATCATCCGGACCATGCCACGTAAGGGTTTTCTCCTTTCTCCACAGACAACCATTCAGAGAGAAAGCCTTTCTTCCTTCACACCCGTCAGCACTGAGTCGGAGAGAGCTAATACTCTCTCCGCGGGTGGCAATGAAATACCAGACCATAGCCCCCCAGATGAAAGGATGAGAACAGAACAGAATAAGCAAGAATCTGATTCTGGAAACAAGAATTTTTTATATTCTGCTTTGACTGAATGTCAATTTTTTCCAGCCTTTCTTAAGTCAAAAAAAAGGATGGCCGTAACCTTTATGCTTGTTTTTGCACTTTTGTTTTCGTCTTTTTTTTATATCAGATCCGGACTGAATTACAATGATGCTGTGTTTATTTACAGTACCAACTACAAAGGCTGTATCATATTCAATAATGCGGATGGGTGGCTGAGAAAGGATGAGGTAAAGAAACTGGTTGATGAGATGAAAATAAAATGTAGTACAACATCTTATGTCTATCTTACCGCATTCAAACATGCAGACAGTCTTTCCTACTTTGATTGCGAGCGTCCGTTGAGTGGACATACCAGAACAAACTGCCGTTCACACTACTATGTGAAGAACCTGAATAATGATTAAAATTACTCTACTGATTATCTTTTGCATTGCTATTTATTTATTTACGCCATTCATCAGGAACGGGGGGGACACCATTTCATGTAAATCCGATGTGGCCTATCACTGGAAGCAGGACCGGCTGGATTTACTCACTACGCAAACCCTTCATGGCGGAAAGGGCGTTCTTTCAATGTCTGGAATTTTATATGAGAAAGATAAAACAAAAGCTTATCTGAGTAAGACGGTTTCATTTTCATACTTACAGAATAGTTTTTTTTACTACTTCAGGTCTGAGCTGGTCATTGATTCCCCTCAGATGACGATGAGCCTTTCCGATCAGAAGAAATGGCTACCCGAATTTTTTACAGAGAACAATATGCCGCTGGTACTCAAGATCAGGCCCTATGGTAAAGATGCCTGGGTTTTTTATAGTGAAAATACACCGCTTTTTATCTGTGAGAGAAGCAATTAACGGCTATGCTGCCGGCTAATCACACGCGTAATCTGCGTTCGGATGATGCGGACTAGAAAAACGTACCCTCAGGGTAAGTGAACCGAATGTACCGGGGTCACTACCCGGTTCCGGCCTTCATGCTTGGCCCTGTACAGAAGCTGGTCTGCCACAGCCAGCGCTTTTTCTCTGTTATCGCCATCTTGAGCGAGTTCACAAACGCCTGCTGAAATCGTGATGTGCTTCACTGTAGGGAACTGCACATTTGCAATGTTTTCACGGATACGGTTTACAACCCTTCCGGCTTCGGTCAGCGTTGTGTCTGGAAACAAAATGACAAACTCTTCACCACCAAACCGGCAGATGATGTCCTGAGTGCGGCATCCTTCTTTTAATAAACCTGATACAGCCACCAGTACCTCGTCCCCGGTATCGTGTCCGAACTGGTCATTAACCTGTTTAAAGTGGTCGATATCAATCAGAGCCAGGCTGTGTGAACCCTGTCCCCCGACAAAAGGTGCAGTGAGTTGATCGAATCCCCGCCGGTTGTGCAGTTTCGTCAGGTGATCCGTCAGGGCATCATCGCGCAGTACAGAAAATGTTTTATTGATGGTTCTTGAATAAGCCTGAAACGCTTTTTTTAGCCTGTCAGCCTCTCGATACCAGGTTTTTATTTCATCCACTTTTCCTGATAGCCGCCCGGCCGTGCCTGAGCTCGTCAAGCGGGTCAGATTCTCGAGTGGCTGTGAAATCCTGGCGGAAATGTACAGACTCGCAATGACCAGCAGAAGCGCCAGCACCAGCCCGTAGAGGATCACATCTCTGACGATGCGGTTGAGTATTGCGGTCGTCACGTCGGATGAAACGCAGACGAACACATGCCAGTTCGTTTTCACAACGTCCGAATAACCCAGCAGGCATTCCTGTTGATTCAACAGGGTTTTCACCGCACCATATTTTTTCTCTTTCATTTGCGCCGAGAGGTCCGCACTCAGGTTGATTTTTTTCCCGGTCAGAGTCTTATCCGGTGAGTGAACCACTTCGCCGGTATCAGAAACAATGCTGACAGTCGTCTTATCAGCGTAGAAGTGCTGGTTCAGAAGACGGCTCAGCATACTGCTCTTTGTCAGATAGATTGAGCCTGCCAGATAACCCAGATATTCGCCTGACGGCGAATGTACCGGGTTCGACAAAAAGACGAGGTAGTTTCCCGTATAGGGGGTCACAGGGTCAGAAACAAAGGGGCCTTTTTTTACAGCCTGCAGCTGCCAGGGCGCTACACTGAGCGAAGTACCGGACGGAAGTAAATTTAATGGAGAAGCGGCCACAATCCGCCCCTCGGGTGACAGGGCCAGTACGGAACTGAACATGTCTGACTGCAGACGGAGTCTGTCGGTTTCATACTGCAACGCCTGCAAATCTCTGTAACTGGTTATCTGTCCGGCGCTGAAAGCGAGTTCCTTCTGGGCCGTCCGGAACATGTTATCTGCAGTGTTGGCCAGCTTGCGTGCATATGCAGTGTTGGATTCAAGGATACGTTGTTCGGTCAGGTTCCTTAACGCAAAGCCGGTCACTATGGAAAGCAGGATTGCTGTAAGGAGTATGCCGCATACCGAGTGCAGACACAGCAGACTCTTCAGTGAGGGCTTGTTGAGCATGGGTTGTCCCTAAATAACGTGTTATTTGTGCTGCCGAATTAATGTTGGTACTGACAGTTAACAAGATAGGGGCGGTTAAGCAATGAGTAAATCAAAATTATTGTTCATACGAATATAGTATGAAGCCATTTGCAGACGACAAATCCAGCTGACCGTTTCAACGGGTCATCTTATTACCGTTCTATACAGAACATCCTGAGAGCAGGGCCAGACTTCCTTTTAGACGTGCTGTTAATCTCAGGCTGAGAATTCACTTAATCCCCATATTACAGGCAGCAGTGAATCACTCCGCTAACATATTGCCCCTGACCAGAAATCCTGCTCCATTCAGAAACAGAATTCCGCCATGATAAACACTCCCCTGAACGGAGGTGGTGCCGATGAAAAAGCCACAATTCACTGAAGAGCAGATTGTTTTTGCCCCGAAGCAGGCCGGGCAGGGGACGTCCGTGCCGGATGTCTGCCGCAAGCTGGGTATTTCTGATGCTATGTTCTATACGTGGCGAGGGAAGAAATCAACTGGCGGAGCGGTATCCGGCGTAGGATTTTGGCCTGATGTTCAGGAAGTGATCTCTTCCCTTTGTTCAGTACCGATATTTGGAGGAGATCAACATCACTACTGAAAGTTAGCTAAAAACCCGGTCTAGCAGGAAGGAGGATGCTTGTAGATACATTGTTTATCATCTACAATGTATCTACAAATGTGGGGGGGGGAAATGTTAATGACAACGGTAACGCTAAAAAAATGGGGCAATAGCCCATCGATCAGAATACCAGCCAGCGTAATGCAAGCAGCAGCACTTAATGTCGAAGATAAACTCGATTTGAAAATTGATGAAGCTGGCCAAATTGTTTTAGTGCCATTGAAATCTAAAGAGTATTCACTGGATGTACTGTTATCAGGTATCACACCAGATAACGTTCACGGAAAAATAGATTTTGGTTCGCCAGTTGGAAAGGAATTGATCTAAATGGTTTCACGTTACGTACCAAATTCTGGTGATCTAATCTGGCTGGATTTTGACCCCGTAGAAGGTCACGAACAGGGGGGCCATCGCCCTGCTGTCGTCCTTAGCCCTTTTTCTTACAATAATCCCGTAGGGTTGCTGCTTTGCGTTCCGTGCACCACTAAAGCTAAAGGCTATCCATTTGAGGTAGAACTATCGGGTAGCCGCGAAAGTGTTGTTCTTGCCGATCAAGTTACCTGTGTTGACTGGAGAGCGCGAAAAGTAACAAAAAAAGGCACTGTATCGCCTGAAGAACTTGCTGAGATCAGAGCAAAGGCTAAGGCTCTAATTGGATGAGAAAATCCCTGCCGCGCTTTGCTTGGCCAACACTTATCTGGTACATAAAAAATTTATGCACCAGATAAGTTTTCTCAAAGGTGATCTCCTCCCAATATCGGTGCCAGGATAAATCAGAGATCCGCGCCTGTTTGCAGGCTTCGGGCAAATTCTGCCGGAGTCTGGTTATTTAACGAGGTATGTGGCCGGTACTGGTTATATTCCTGCCGCCAGTGCTCGATCTTCTCCTGAGCATCTTCAGTGACAGGAACCTGTGCACGTTCAGACATTCATCACGCAGGTGGGGGCTTCAAAATGAGGAGTATTAGCTCAAAGACTGAAATTAAAGGGATTAAATAAGGTCTTTTTGTTGACTGGAAGCGTCCTGATTTTCATTTGAGCTTCTTCTAATAGTTTGTCTCTGATAGACGAGTCTTCTGAAGGTGATATAATCTCCTTGCTAATTTTGGTATATATTCAGAAGACAGCATCTCCCGCATCAGGGTGATGTAATCCTCTTAGCTCAGAGCTCAACAGAGCCAACGTCTCAACATTTTCTGTTTTATGAAAAATGGTACCGTTCGGACCCAAGGTATCAATTTTTCGTATAATACGTAGGGCCTCTTTTTTGAGGTTAGAGAAAGCTACAGCTTTTGACACTATAATCCCCATATAGCCGCCTGTTACAAGGCTCATTATGATGTTGATGAGTAAATCGCACATAAAGTATTATCCATTTCGATTGTTAAAGTCTTTAGAAATTATCTGCCTATCTCGGTTAATCATAAAGACTATCCGCCAACCCCACAAATTTAGAAAAATGACGAGGTAATTATGTGCGCAGTTAATGCAATCAAAATAAAGCACCTTTTGCAAGGTAGTCAGGTTGAAGATATCTATAATTCAGATGGCCATGATGATTTAAACGGTATTTTAGAGTATCTCGCGGATAAGTATGTACCTGTTCAACCTATCGAAGCACAGCCGCGAGGCGGGGCGAGAAATTTGATAAGTAAAAGAAATCTCATCGAGAATGGTGTGAGTAGCGTTGCATATTTTGATGACGTCGAGGAAGTATGGGTTGAGTTACAAGATCAGGAATTAACGAAAGTTTAATCGTCTCTTGGACTGAACCCTATACACATACACGGTTCTTTTCAAACCGTGCTAGCCAGAAAAAAGGCGTTAAAGGGGCAAAAAACGGACGCAAATAAGCCGCTGTGTATCCAGCGGCCGTTAGCACTAATTAGCGGTTCGGCATGATGTGCCATAGCGCCCGAGTATCTGGTGCTCTCTGACCTTTTCTTGCGTAATCGCTGGTGCGGGTTCCGGCTGCGGCGGGCAGGTAATCACCTCAATTATGCTCTCATTCGTCTTGAACGTGCTGGAGCATTCAATCTTGGTGCATTGCCAGTATCGCCCACGCCCGCTCTAACAATCTAAAAACCCGCCATCCATAGCCTCTACCTACCGGCTGTTTCCAATCAGATCATCTACCGTGCGCGCCACGACGTATTGTGCGGGATTATCCCCGCTGGCCAGGGCCTGGAAGTGCGCATGTCCGCAGATGATTTTTGCCTGCTCTTTATCGCGCAGATCGTCGGAAAACAGGCTGCTTTTGGTTTCCACCACAAAGTAAAGACGCTGGGTGTCTTCCTCTTCGATCAGCACCGCCCAGTCTGGATTGTAACTGCCAAGCGGGGTAGGGACTTTAAACCATCCCGGCAGTTTGGCGTAGAGCTTCACGGCGGCGTTTTTCTCCAGCGCGTCGGCAAAGTCCCGCTCCTGAAGCGAGTCGTAGACCACATGTTGGTATATCGATTTACGGGTCTCTTCCAGCATGTTTTTCAGGTAGCCCGTCAGGGTTTCTTTCCCGAGCAGCTCCTGGGCGTAAACGTCATGCTCCCCCAGTTTTCGATAGACAATCCCCCGGACCAGCGCCAGCTGTTTGCAACGGTTGATCACCTCGGCGGCCAGTTCGATAAACTGCTGCGGGTTGCGTCTGAAGTCGTCCAGGCGTTCGCTGGCGGTCAGGATACGGGCAAGGCTGCGGCGTGTGAGGTGAGTCCGGTCCTGTAAATCCGTCAGAATATCCGGCAGTTCGCTATGCGTTTCGTTCAGTGTTACCGACATTGCGCCGTTTTTCTCAGTCGCTGCCACGCCCGCTCTACCGATAGCGATATCGGCCTTGCGCCACTGAAGACGCGTTCGGCTTATGTCTGGCGCCGCCTGCAAACCCGCGATGCACTCGGATATCAGCTGCTCATTATCTAACTGTAGGCGGTAGGTGGTTTTATGCTTGATGCGATCCCACAGCGCGCGGAAAGCCTCACTCAGGTACAGGGCTTTACCATCGTTGCCTTTACGTAGCGGTACGGCACGACGTTCATCGGCATTTTTGATCACAAGGCGGCCTGACATCTTGCGCAGCACCTCGACGATCTGCCCGCGCTGCGCCTCAAACTCGGCAGGAAGCGACAGCGTGCCGTCATTCAGCGCCTGTTTCAGTGACTCCTGTACCTTGCCTTTCGCATCGAGATGTCCCTGCGTTTGCAGGCTTTGCCACAGCGTTTTAGACCGGTCAACGCCCAGCGGGGCTGATGTTCCGTCCACGCTCATTACCGGGATAGCGGCGAACTGGTGCGGTTCGATAATGCCGAAGCGGATGCCGGTATCTCTCTCGATTTCCGTCTGAAGCTGTTCGGCAAACTGCTCGTAGCTCTCGGTGGCGATCACCGTCAGGGTATTAACGTCAAAGCCACGCACCCGCTCACCCTGCTGGTTGACGCACAAACGCAGGCCACGTCCAATGGTCTGGCGGCGTTCCCGCTCGGTCTGAATATCGCGCAGCGTACAAATCTGGAAGACGTTGGGGTTGTCCCAGCCCTCTTTCAGCGCCGAGTGCGAGAAAATAAACTGTAACGACGTCTCGAAGGAGAGCAATTTCTCCTTCTCTTTCATGATCAGGTTGTAGGAGCTGGTTTCAATATCTTCTTTTTTTGCCGATTTTTTCAGCTCAAGGTCGGAAAACGGAGTGACCACCCGCTTATCAATGGAAAAATAGCCGTTATGTACCGCCTGTGCCAGGGCCTCCACGTCGGTGTCAGCAAACAGGCTCTGATAGGCAGGGAGTTTGCTGGCACGTCGGTACTCTTCCTCAAAGATCGTCGCGTAGACGCCTTTCAGCGGCTGGCCGCTGGCGTCGTACTGTCGGTACATCTCGACGGCATCGATAAAGAACAGCGACAGCACCTTGATGCCCAGCGGGCGCAGGCGCAGCTCCTTGTCCATATGCTCGCGGATGGTGCGGCGGATCATCTCACGTTGCAGGGCGAGCGCATCCACGCCGCCGTGGGCTTGTCCCGGCTGCAACAACACTTCGCCGCCGGGATAGCGCAGCTCCATAAACTGCCCGCCTTTGGCGGTGCTGATTTCACCGATGCGGAAATCGGCGTACAGCGGGCGGCGGGAGAGCCGCGCCAGATCGTCGCCGTCCTGCACGCTCACTTCCTGGCGTCTGACACCGCCAGCGGTAGCGATATCCAGCTCGATGGTCGCGCTGATGTTGCCGCGCTTGCTCCCGGCTTTGATCAATCGGATAAACGGCGTGTTGTACGCGTCTTCGACCGTAGCAGAGGCGACTTCAATCTGTTTCACCAGCCTGCGCTCGTAAGCATCCACCGCATCCAGGCGATACACCATATGGTGCTTGTCGGCGTGGGTGGCGGAGTAGCGCAGCGTACATAGCGGGTCCATCGCCGCCAGCGCCTCTCTACCGCGTCCCTCCAGGCCGCCGTCGACGCTCTGTGGTTCATCCACGATGATCACCGGGTGCGTGGCCTTAATCAGATCGATGGGCTTCTCGCCACCGGTCTTTTCGCTCTCTTTGTAGAGGTTGTTGACGTCTCTTTTGTTGATTGCCCCGACCGTCATCACCATGATCTGAATGTGTGGGCTGGTGGCAAAGTTACGGACCTGGCCAAGCTTGCCGGAGTCATAGAGGAAATAGTCGAACGTCACGCCCGCGTATAGCCCCTTGAAGTGATCTTCGGTGGTTTGCAGGGTTTTATAAACGCCTTCTTTGATGGCAACCGATGGCACCACAATCACGAACTTGCTAAAGCCGTAGCGTTTGTTGAGTTCAAAAAGGGTGCGCAGGTAGACGTAGGTTTTACCTGTACCGGTCTCCATTTCAACGGTGAAGTTGCCGGAGGTTAAGGCATCGGATGGCGGCAGGCCGCTCCGTAGCTGGATAGCCTCCAGGTTTTGCTGTATTGCATCGTCGGGCAGGGTCAGACGGTTGCCGACCCCGAGGTCGGACTCGGCGATCCCGAGTGACATCTGCTGCGGCTGTGCGCCAGGCGTTTGCTGGGTGACCGTAAATTCGGTGCGGCACACTTCCTGCCCGCGAAAGAGATCGCATACCGACTCAATAGCCTGTCGCTGATAGTCTAAGTTTGCTTCAAAATTCAGTTTCATCAGAGCTTTCCAAGCCAGTTCACAACATCAGCTGAGGTGTTTGCATTTACAGGCCAATCTTGCGAATCCTTGCCTATTTTGATGTTTGTGGCATTCATCGAGGTGATTTCCTGTAGTCGTATTTCTGGCTTTTTTGTCGAGTAATACAGCACAACCAGCGGAATGTGGGATGACTGCGATCTGCGGTAACGCGTGGCCAATGCCTCCAGCCGCTGGTACTTACGGCGATCGGGGGTCGGGTAATATTCATGCACTAAATGTTCGCTAATCGGCGTATCCAGCGTGTGCTTTTTGTATTCAATGATATAGCGTATCCGATGCTGGTCGTCGACAATCACCGCGTCCGCGTCGCCTGGGAAAGCCGCTTTTGTCCTCGACAAGGCGCACTCCACCGCACTGGTGCCGTAGGTCAGGCCTTTATTCCCGACGGAAACCGGGCCGCCTGAATGATGTTGTATGCGTGTTTTCAAGTGACTGACAGGACATTTCCCGAACTGAGGCTCCCCGTTTTGACCCCTGATAATCGCCCAGATGGGCGTATTGTCATCAATATCGCCAACAGGAATTTCCGGCAGCAGAATGACAGACACCTGTTGGCCGCAGGGTGCGAAGATACGCTCCAGCTCGGCAAATTCCTCAAACGTTCCGCCGTCATAAAACTGCGCCAGGATCTTATCTTTGCTGATGTTGTCGAGCGTGTCCCCCACATCAAGCCGTAGTTGGCGGGTCATCCAGATGCGATCGGCCACCGCAAGCGGCGTATGGTTCCAGTCGACGAAAAAGTGGAAGCTTACCAGCCGCCAGCCGAGAGGTAATGACGGCACAATCCAGTTGCCTGGCTCTGGGCCACCGGTGATCTGACATCTGTCCGTGCACCGCGCCTGTTGCAGGGGAGCAATAACCATGAGAAGCGTCTTCCTTATAAGCTGCGAATGTTTTTAATACCGGACTGCTGCAGAATCGCCGTGATGTTCAGTTTCGCCCTATCATCAGCAAAGGCATCATCAAGGAAGACGCAGGTGGGATCTGCCTGCGGGGCGAGTTCGCGACGCCACTCAACAATCCCCGCCGCCAGCGCTTCTACATCGTCTGCGGCAATAGATGGCGTCAGGCAGGCGATTAATACGCCGCCCGCCACCGAGAACACCTCGTGGCCTGCAAAGGTCTTGGTCACAACGGGGACGCACAGCTCAAGCCCCAGCTTCAGCAGCAGTTCGCTGAGCACATCCGCCGCGCTACGGCCTTCAAGGATATGCGGCGCGGTGTCGAAAAGCGATTGCTCCAGGCTCTCTGGTGCCGGGTCCCAGGCGCGGATATTGGAGTTGCTCAGGCGGTAGACGCGAAACCCAGTATCCCCTTTATAGTCCTTATGATGCTCGCGCAGCGCGACGGCAGCGCGGCGGATCCTCTCCGTTGTCATATCCGCAATCGTGCTCAGCGTCATCCCGTGTTCACTCACCGGTCTGGAAAGCGGATGAGGAAGCTGAACGCAGATGAAGCGGCGGTTGCCATTGTCCTGCGCATTGGATTCCAGCACCGCCTGCGCGGTGGTACCGGAACCGGCGAAGAAGTCCAGCACGATGTGTTGCCGATCCGCGCTGGTCGCCAGATGGATCATTCGTTGCAGCAGACGGACGGGTTTCGGGTTGTCGAAAATGCCGCCCAGTCCCAGCGCTTTAAGATCGCTATTCGCCTCATGGTTATGCCCGACTTCCTGATACGGCCACAGAGTTACCGGCGTCACACCTTGCTTGACCTCGCTTAAGAACGATTTTCGCTGTGGCGTCAGGCTGCCGTCTTCTCCAAACCAGATCTCATCATCTTCGTCCATCTGCTGCATGGCGGCATCATTGAACCGGCGATAGGTGCCTTTCGGCGGTGCCCAGACAGCGCCGTTTTTGAAGGTAAACGCTTTGGTGTTGGTGCCGCTTTTGGCATGCAGTGGCGTGGCTTTCCACGGGCCTTTCGGATGGTTGTCCTTGTTGGTGTAAGCCTTGAGCTGATCTTCATTACGCTCCTGGCCGTTGAGCGTCACCCGCTCTTTGTTTTTGCCATAGGCGAGGATATGGTCATGGTTATCGGAGAACCATTTTGCGTCATTGGAGCGGGTGTATTTCTTCTGCCAAACGATGTTGGCGATAAAGTTCTCTTCGCCAAAAATTTCGTCGCAGACCTTACGCAGGTTGGCGACTTCGCCATCGTCGATGGACATAAACATCACGCCGTCGTCGCTCAGTAAGTTACGGGCCAGCTTCAGGCGTGGGTATATCATATTGAGCCAGTCGGTATGAAAACGCCCGCTGGCTTCAGCGTTGCTGTTCAGCTTCTGCCCGTTCTCCATCTGCCCGGTGAGTTCCAGATAGTTTTTGATGTTGTCCTGAAAATTGTCCGGGTAAACAAAGTCTTTACCGGTGTTATAAGGCGGATCGATAAAGATCAGTTTGACCTTACCGGAATAGCTTTTTTGCAGCAGTTTGAGGACTTCGAGATTATCGCCTGCCAGCATCAGGTTCTGGGTGGACTCCCAGTTGAGGCTAACCTCGGTGGCCGGACGTAGGGTGCCGGTGCTCGGCGTCAGCGCAAGCTGGCGGGCGCTACGCTTTCCATGCCAGCTCAGGCCATATTTCTCATCGGCATCGGTGACGGTGCGGTCACCCACAAGTCCTTTCAGCACGTCAACATTGACCACAACGCCGTCTGGCCCTTCGGTGACAAGCTCAGGAAACAGCGCGTTGAGCTGTTCAATATTTCCTGCTACCAGATCGGCAGAGTGAGCCTCGTTACTGTTGATGGCGATTTTTTTCATGGTTATCTCAATAGTCCATTTCGGCGGCGCGGGGGGTGATCTTAAACCAAGCGAGGCGTTTTGCGTACCTTCTCGCGCTATAGTGTGGCCACAAGCGCCGCAATCCGATGTTTAAGCTCTCAGGTTTCCAGGCAGGAGTTAACTTTTTGATTCATTTGTAGCGCTTGGCGGCTTTGATTGCGCAGAGCGTTAGGGGGGACTGACAGCGCTTTCAGCGGCGAAAGTCTTTGCAAAAGGGGAGCATCGTTGCTCAGGTAGGCATGCGGCGCGATCTGCGCACGAAAGTAAGCCCCTTAGGTCATTTCCCTAAGGGGCTTTCATCTGGTTCCCTTTCCAAACGTTAATCCGCGCTCATCACCAGCACCGCACTGCCGGTAAAATCACCGGTGTCGACCGTGCTGTTGGCATTTTTCAGCAGGACAAACTCAAACTGACTGCGGCCAATGCCGCTGACTAGCTGCGTGTGCACGGAATCACCCGGCTTCACCAGCTGACCATTCTGCAACATCTGTACACCGAGGTTGGCGTTGGAGGTTTTTATCGTGTCGCTGGCGAATGTGGCGCTGTCGGCTGAAAGGGTAATCGCCACCGACATCGATACCGGATTCTTACAGTTATAAGGGACTTCTACCTGTCTTCTGAACGGGCTGTAAGAACCGGCGCTGGTCAGCTGCCATCTGGCAACCTGGCCAAAATCTATATCGATATTGCGGCCGCCGTTAATCTCGCAGCTGCCTGAAGAAAATATGGAGTCATTGGCGGCGATGATATTCCACGTGAAGTCTTGTGTATCCTGAGGACCGCCGGTAGTGGTGGCGTATTTATGCAGTCTCAGGGTGGCCAGCGTCTGGCCTTTAGATATTTTTACCAGCTCCCCTGGGGTGTCCTTCATCGAATAGTAAACCTGTATCGGGACATTATGGTAATTGCTGTCGCCCCCTTTCGGCAGGGAAAAAACGTTCACCTTGGGGAGCGGGAAGTCGTATTTCCCCCCGTTAATCAGAGCACCGGTGTCAAACGACGCGGGCAAGGTGGTCGACGAGGCGTTAGCCTGGGTCTCCATATAGTCGCTGTAAGTTCCCGGATTATCGTTCTTACATTCGTAATACTGGCCGATATCAAAGACCACCTGTTCGCCGAACGTCAGCGTACGGCTTATCGGTACGGTCACGGAGGAGTTACCTCCTTTGAGGCTCTGACCGGTCTGCTTGTTGCGGCAGGTATAGGCCGATGCATCAAGGCTGATAAAGAACAGCAAAGCCGCAGCGACAAGGCCGGGAGTAGAACATGTTGATAAACGGGTAAATCGCATGGGCTTTCCCTTACTCATAGCTCAGTCTGAAATCAACAACCGCCTGGTACGGTCCGGCGATCGGCGTTGCCGGCGTTCGCTCAGGCACGGCGTAGTAGGTCAGTTGGGCGTTCCACGGGGTGAGAAACAGCGGCATTCCCCGGCTACCCAAACGGATATCTCGGCTCTGTTCGTCCAGGATGCGCAGGCCAACGCCGGAAACGCCTTTAAGTTGGATCAACTCCGGCTTTTGCATGTCGCTATTGCCGCTAAAACTTAGCGTCACCACGGGCTGTTTCGGGTCCCATACTCGTCCGGCGGTGCGCCGATCCTGCTGGCTGCCTCCGCTCATCATGCAGTCACGCAAATAAAGCTGGAAGGCAACGGGCGTACCGCGATCGCCAACGCGCCTCAGGCTCGACAGCGGGGTTGTACCCATAGCCACTTCTTGACGGGCTGATTGCATATCCAGCCGACAGGCGGCGGCGCTCAGCGCGCCGGTGACGTGCAGTACGCCGTTTTCGCCTTCAACGTTCCAGTTATCCACCGTGGCCAGCGCAATCGCCGGGCATAACAGCATGGCAATCGCGCCTGACCTGACGATGTATCGTCCGTTACGGACTTCCTGATGCCCGGTTCCTGCCATCGTACTCTCCTCCGCGATGGGCAGAGTCTGACGACCATACCCTATCTGTGTTATCCGTTAACTATCCTGCAACCCTGCCGATGTTCAGCTTAGCCCGGCAGGTTCTCTTTCACGCTACAGGTTGCGCCGTTACAGCTAAACACCAGCTTCGGACGGCCGCCAAAGTCGTTGATATAGGTCAGTACCGGAGTACTGCCGAGGGTTTCCGCGCTTAGGGTAAGCAGCGATGAGTTTTGTGGGGCAACCATCAGCGGATTAAAGCTGGCGATATCCTTCCCGCTCTGCGACGTTTCTGCCGCAACAAGGGTGACGAAGTAGGGGGTTGGATTATTCAGGCGATACTTATCGCCTTCGCGCGTCAGGGTGATCTTTTTCTGCCAGGGATCGTTGTACTCATTTTGCCCCGCCTGCAGTCTGGCCGGCCTGTAAAACAGCTTAATGCGAGTTTGCAGCGCAATTTGCAGCGTGTTAGGTTTTTCGCTGCGCGGCGGGATCTCGCGCAGATTGAAGTAAAAAAGGGATTCGCGATCCTGCGGCAGTGCATTCAGTGCCGGGGTGGCCTGGATTTTTACCTGACTCTTTGCCCCTGGCTCCACACGCTGTAGCGGGGGAAGTATCATCAGCGGGGACTCAATCTTGTTGCCTTTATCGTCCTCAATCCATCCCTGTGCCAGATAAGGTAGCTCTCTGTTCTGATTGCTGATATTCACGCTCATGGAGTGATTCGCGCCGTCGAAAATCACGCGGGTGCGGTCGAGCGCTATGGCCGCGCTGGCCTGCTGTACGCCCGCAAGCAGGCCAGCCGTTGTCAGGGTTACTGCCGCCAAATATTTCATCACCGATCTGTTCACTTTATCACCTCATTAGCTTTCGCCGGGGGAGGGAAGTTCACCCCGGCGTGCGTCATCTTCATCCGGCCTTTACAGGCCGTTCTCTTTCTCTACGGCATCGTCTTTTGCCAGGTCGTTTCCTGCTGCGCGACACGGCAGCAGCAGGTTGCTGGTCAGTGGCGGCAGCGGTGAAGGCAGAGAAATAACGCACTGCGTTTTGCCATTCCAGCGCACACGCATTGTTTCCCCAGGCTTAATACCGGTTAACCATGCGCTGCCATTATCACCAACGATGCCGGTTTGATAGTGGTTCTGGTTCACGACGGTGGCACCAAACGGCGGAGAAGAACCATCCGCTAACCGCAGGTTTGCCATCGCTTTTTCTCCGGAAATCACGCCAAAGCGGCGGTAACCCACGGCACCTTCGGTCAGCGTGCCTTGCACCACCGAGCGGGTGGCATCAACGTTATCCGGCAGGGCGTTGACATCGACCGAGATGCTGTTGCGGTAGTAACTGTTTACGTCACTGATAACCGCCTTACCGAAGTGGTTACTGTGGCTGAGACCACCATAACCGCGTATCGGAACATCGCTGACTCCGTCGGTATCGACCATCATGCGGGTGCCTCCCAAGGCATTAACCCGGTGCATCGCGGCACCCTGCGGCGTGGCGGTGATACCTCCCTGTAACCCCAGTCCGACCGAAGAGTATCTTCCGCTTTCATAGCTGGCATTGGCGGTCATCTGCGCCATATCACCATCATGAGTGAAGTAGCCGCTGGCCGCGCCACGACCCTGCTGTGCGACGCCGGTCTTGACGTTGTAGGAGTTGTTATCGTCGATACGGTCGTAATAACCCACCATATTGCTGCTACCACTACTGTTGAACTGTCCGTCATAGGTGACGCTGGCAGTATTTCCCCAGGGGACGGTCAGGCTAAGGAACATGCCGTCGTCATCGCGGTTGTTATAGCTGTTACGATAGGCCGAAAGGTTAATACTGACATTGTGCACGCGGCCTACGTTGAAGTAGCGCGATAGCGACAGGTTATAGTTGTCGTTAGCCGGACGATCCCAGTAAGTACGATGGCTGTAGTTGATATAGGAACTGATCCCAATATCCGGGAACTGCTTATTAAAGGTGACGGTATAAAGTTCTTTACTGCTGCCGTAGTTGTTACCGTGATAGCGGGAATCAAGGTACTGCGTCATGCTCATATAGTCGCGCTCGGAGAAGCGATAGCCGGCAAAGGTCACCTGGCTGTCATACTCGTCGAAGCGTTTTGAATAGCTCAGGCGGAACGATCGCCCGCTTAACATTCCCTGCTGTGGCAGAGTGGCGCGCGACTGGGTGACGTCGAACGCCAGCGCGCCGAATGACAGCAGATCGCGCCCCACGCCAACCGCCGCAGAGTTGTAGTCTCCGGCCAACACGGTTCCGCCGTACAGCGACCAGCCGTTATTAATTCCCCATGAGAGTTCGCTGGCGGCGAATCCCGGCCCCTGAGTGTTATGCTTCAGGTCAGAGGGTTTACCTAGCGCTAACTTATAACGCAGCTGGCCCGGTCGGGTCAGATAGGGAACGTTGGCGGTGCTGACCTGGAAAGTGCGGCTGGTTCCGTCCTGTTCCTGAATGTTGACATCCAGCGTACCGGTGGTTGCCGAATTAAGATCCTGGATGCGGAACGGCCCTGAGGATACGGTCGTTTCATAGAGTACGCGTCCCTGCTGACTTACCGTGACTTTTGCATTGGTTTTAGCCACTCCGGAAACTTCCGGCGCGTAGCCGCGCAGGTTGGGCGGCAGCATATTGTCGTCGGAGACCAGGCTGGCGCCGAGAAAGCGGAAGCTGTCGAAAATGGTGGAGTTCAAATAGCTCTCGCCCATCATCAGCTTGGCACGCAGCGATGCAATAGCCCGATACGCGTAGTAGCGGCTCATATCCCAGTTATTGTTGCTGCCCTCGCCCTTACCGGTAGAGTGGTCGTAACCTCCCTGCCAGTCGGCACGCAGTCGCCATGCGCCGAGATTAAATCCGGTGGTGCCGTTACCGCTCAGAGTCTGGGTTTCGTGACCTTTAGACTGATGGGTGCTCTGGGCATTCAGGTTATAATCGAACATCAGCGCGCTGATACCGTTATCCCAGCGTGAGGGTGGATCCCAATTGTCAGCAACGTACTCCAGATACGCCTGGGGAACGTTTATGTATAGCGATGCGCTGCCTAAATCTCCACGGGCGGTCATTCCCTTCAGGGAGTCTAATCTCAGACATTGCCCATTATTCCACCAGCGTAATTCGCGCATGGCAGACGCGGTGAAGCCGAGCTGTTTAACAAGCTCCGGCGTCAGGCAGGGTATGCTGCCTTTTGGGTCGTCTGCGGGCGGCATAAACGTAATGTTTTGCTCGCGCAGCTCGTTTTTGTTGATGCGGACAACCATCTGATATTGCCCCGGCATCAGATAATCAGCTCGGGAGAAATCACTGAGATCGATTTTGCTGCGGTCTTTAACATCCAGCACATCGGTGTTGAACTCGATCGTTTCTACAGCCAACGCCGGAAGATTCACCAATGCAGCTAAAGCCAGCAGCGCGGAAAGAGGGCGTACGGCGAAATAGCGGTAGACATTCATCAGTAATAGTCCAGCTTGAAGCGAATAGTGGCGGCATAGGTGCCTGCACGCAACGTTTGACGGTTGCTCACCAGGCGCAGCGTGTAATCAAGATTTGAGTTACCGGGTTGCAGATTGCCACCGGCCAGAGGCTGCCCAGGATCGGCAAGGTTGCCATTGGCATCGGCAATTTGCAGCCCAACCCCTTTGCCCTCTCCGGATACGGCAAACAGGTTATCGTTGGTGGTTGCACCGTCAAAGGTGACGCTGAACCTGGAAACCATAGGCTGACCCGGTTTTAGCGGGGTTAGCACACAGTTAATTAATCGAATAGTAAATGGACGTGTAGGTCCCTGACCGTCGCGCATAATTTGGCTGACAGGGATCACCGACATATCAATGCTTTGGTTACGATCGGCAACATCAATGGCACAGGGGGTATCGATAATCGATCCCTGCATTTCAACCAGCCCGTGCCCTTGATCGGCCTGGCGGTCGGCAAAAACCGCCGAAGGCATCAGCATAAGGCAAAGTAAAAAAACAGAATTGTGGCCTGTGACCATCGCTCCCCCTTCCCGTTGATAACCGTTAACTTCTGTAAATCAGGCGCACTGAGGCGCCTGTCACGACGTTTCAGGCTTACTGGTAGGCGAGAGTAAAGTTAGCAACTGCGGAGAAGTCACCTGGCACTACAGCGACATCGGCAGAGTCACCCTGCAGGTATGCAGCATAAGAAAGCGTATTGTTGCCGGTCTGCACGGAAGTTGGCAGTGATGCGCTGCCCAGGTCGATAGAAGCACCGTCACCATTGGTGATAACCAGCGCTGCACCGGAAGCCTGACCCACTAACGCCAGGTTTTTAGGCTGTGCTTTAGATGCGGTGCCGGTAAAGGTGGTGGTGACGGTTTTGTTGGTCAGTGAAGAGACGTCGCAGTTTTCCAGCTTGATGTAGAAAGGACGCGCGGTTGACTTACCGGTGTTCTGCAGAGCCTTGTTAGAGATCTGTCCCATATCAACAGTCTGGTTAGCTGTTTCAGGAGTGATTGAGCAAGGTGAATCAATAATAGATCCTTTAAAGGTCACCGTTCCATGACCCTGATCAGCAGCGAAAGCGGCACCGCTCGCCAGTACAAAACCTAATCCTAATACGGCTGACAGTTTATTCAATTTCATTACTTCTATCTCCTTAATAAAACACATTGATGCACTACGCTAATAAGCGAGAAAAGCTGCCCCTCCCGAAAAGGGAATAGGTGCGTCTCTTGCTAACTTGTATGAAACGTTAAGTTAAGAGTAGGTCTATGGATTTTAAGTAAACCTATCCATTTAAAAACTAAATTTAAGAATATCCAGGTAAGGCTGGCAAAATAGTATGGTGGCGAGTAGATAAACCAGCCCTGCCATATTTATTTTTTTATTGATTGAAAATACTTCTTTCAACTTTCTGAAACCCATTTTGCATAACGCATTTTGTTTATGCTGACTAACGGTTTTCGCACTACATCCCCGTTCTCTGGCAATAAGCTTAATCGTTTTTTCACCGCTAAGTTCGGCCAGCACCGTACGCTCCATTTGAGTCAGCGTGACGCCTTCATGGGTAAGACGATTTTTAAATTCAAGGTGCTCACCGTCAACCTGTCCAGCAATAGATGGACTAAGGTAAAGGCTCGATGGAGCGAGAGTTATGGTTTTTGGCAGACAGCTTAAAATATCTTGTTTGGTAATAATGATATTTACCCCAAAACTTCTCATCAAGATAACGGATGGAGTATGAGGGAAATCAACCACAACGACCGTTCTGATATCAGGGTAGAATCGCTGTAGCTTGTCGAGAAGATGCAGCGTTCTTGTCCAAACAGGATTATAAGAGACAAATACAATGTCGATATCGTCATTCATCGCCAGGCGGTAGAAAAAATCATCCGAATGGCTGGTCGCACTAACAATGATGTTATTTAACCCTGCCCATTTTTCTACGGCATCAAGAAAATAACTGTTATTATCCAGAACCAGCGCTCGGCGCGTGGTGTGCGTCTGTTTCGATATGGTTGGCATCCCGTTCATTCCCTTTGCATCCCTGGCCATTGCAAAGAACAATGGCTCAAATACGAACCGCCTGTTTTCACACTTGGTTACGTTATCTCGCAAATCAACATTTCGTATGCATATATCCTACTTCAACTAATGCATTAAGCAACATAATAGATCGTTAAATCGATAAAAACAGAGTATTAACCTAACATCATTTAAGATTATTCCTATTAGATAATACATTATCTACTCGATAATAATAATTATGGTTTTTATGGTTACATAATAAGGTCAATCTTAAAAATAACCGTTCTGGATAAATTATTTTTTCTTAACTCAAATTTAACGTAAATATCCTATTTCTTTATTTTCATAATATGGTGATTGCTGGTCTTAATGCGCATAAGAAGCAAGATGGTGGTGTGATTAGTTTTACCATGAGGCAAATTTTTAGCTGAATGATCTGTCTGAATGTGTTTCTGAAAAAAATGATGTATGCAAGTGATGGCTATCGACAGCGGAGAGGATGCAAGGGAGATACTCCGAAAAAACTGGATTAATTCCAAGTTATACACATATATGTCAGCTATAAACTATTAGCGTGGTGAGTGTTTTTTTCCGTGCATTATGACGACATCATCAGGCTATGACGCTATTTTCTCTTGCTACAGAATGACGGACGGCAGGCTGAAAATAGCGTTGCTCTTCTGCTAAAGATTGCAAACGGCCGGCGCACGAAACGTCAGAATAAGATCCGTCAGCCTGGCGAAAGCACATCGATTAAGGTGGATTTTTCCCTTCCTGCCGCCCAGAATAGCCCCAGACCGGCAGACGCCGGATGAAAATCCCTATGCGCAGCGAGGAGATAAGTATGCAGCAAGGACCATTAACAGAAGAAGAGCTGGAGTGGCTGGACGATATCTTAACCAAATATGGTAATGAAGAGTCGGTACTTGATGCCTCTGAGCTGGACGGACTGTTTACCGCCATTCTCTCCGGCCCAACGCTGGTGGAGCCGCAGCTGTGGCTGCCGCTGATCTGGGGTGGGGAAGAGCACGACCCTGACTGGGAAAGCGAGGAGGAGTTCGAGCAGTTTATGGACCTGATCGCGCAGCATATGAATGATATTGCCGACCGCCTGAATGAATATCCCGACCAGTTCGAACCGCTGTTTGGCACCCGTGAAGTGGAAGGCCAGGAATTTACCGTGGTGGAAGAGTGGTGTTTCGGCTATATGAAAGGCGTGGCGCTGGGCGACTGGTCCAGGCTACATGAATCCCTGCACCCGGCGCTACAGGTGATTGCGCTACATGGCAAGGAAGAGCACTTCGCCGAACTGGACACATTTTCACCGGATGAATATGAGCGGAGCATTGCGGCTATACGCCCGGCGGCGTTGAGTCTGCATCAGAAAAGACAGTTGCATTAACGCCCATTTCCGCCACGCGTGTCGTCGCGTGGCGTTTGCTGTCACGATTTACCAACCCACCACGGCACCGCCGTTAAAGATTTTTTCCGCCGCCGCTGCCACCTCCGGCGACTGATAAGCATGAATGAAATCGCGCACGTTGGCTGCGTCTTTGTTGTCTGCTCGCGTCACAATAATATTGACGTAGGGTGACTGCTTATCTTCAATAAACACGCTATCGCGTAGCGGATTCAGGCCGGTCTGCTGGATATAAGTGGTATTGATAATCGCCACCGTCACCTGGGCATCGTCAAGTGCGCGCGGCAGCTGTGCGGCTTCTATTTCGATAATCTTTAAACGCCGTGGATTCGCGGTGATGTCCAGCGCCGTTGGCAATAGCCCGGTGTTGGGCTTCAGGGCGATCAGCTTTTCTTTGTTTAGCAGCAACAGTGCGCGCCCGAGGTTGGTCGGATCGTTAGGGATGGCGATGGTATCACCGTCTTTCAGTTCGGAAATCCGTTTAATCTTTTTCGAATAACCGGCTATCGGGAACACGAAGGTATTGCCGACGGCAACCAGCGACGTGCCTTTGGCTTTATTATCCTGTTCGAGGAACGGGCGATGCTGGAAGACGTTGGCATCAAGATCGCCATGGGCGGTCGGCTCATTGGGCAGCAGTGAACCGCTGAAACCCACCAATTCAACGTCCAGCCCATATTTTTCTTTCGCCACTTTGCTCGCCACTTCTGCCACATCCTGCTCGGCACCGTTAATCACACCTACCTTAATATGATGGGCGTCCGAATTTTTGTTGTCACAACCCGCCAGCAGGGAACCCAGCATCAACAGCGCGGCGGTTACAGTATGATTCAGGGCAGGCTTCACGTTATTTATCCTTAGATTCAGTCAGATAGCAGAATAATAAATAACCGCAATCAGGCCGCTGAGTCAATGACGCGGCTTATGATAAAAAAGCATGATTTATAAGCAGAAAAAGACGAGGCGGGGCTAAGATTTGCTTTTATTGCGTTGTTCATGCCACAGCAGGATCTGCTCGGCAAGATCATCTTCAACCGCGTAAAGGTAGCAGGAAGGCACATCCAGCACTGCCGCAAGCCGACAGACCAGTTCAAAATCAGGAACGTGTATGCCGCGCTCGTATTGATTCATCCGTGCGCTGGCGGTGGCTTCATCAATGCCCGCTAAAACCCCAAGCTTCTGTTGGGAAAGGCCTTTTTTCAGGCGAGCTTCTTTCAAACGATGTGGCAGCATGTCGATCCTGACTTCTGAATAACTAACAGGATTCTCTTAGCTGCTCAAGTAAATTGTACTAAGTAATACTTAGTGCTAACTTTTAAGGGTAGCAGGAGTTAAACGGACATAAATCATAAGCAGAGGAAGGCATGAAAAAAAGAACAGATATGCATCCGGCAGATATTCTGGCCGCATTCAAAAAACGCAAGACGTCACTGGCGGCATTGTCGCGTGAGGCCGGTTTGAATTCCGGTACGCTGGCGAATGCGCTGAAGAGGCCGTGGCCAAAAGGGGAGTTTATTATTGCTGCCGCACTGGGGCTTCATCCGGCAGCGATCTGGCCCAGCCGTTATTACGACAGCCGGGGACGGCTGCTGGCTCGTGAACAGCGGCTGCGTCGGTCACGCGTCACGGGCGATAAAGAGGATATTATTATCATACCGCCAGAAAGTGCCGCTTAACTTCGCTTTCTGGCGGTGTTGCTCAGTTAGCCATAATGCTGGCGGCTAGCCGGGCGCTGCCGGAGGTATTGCCAATAAGCTCGGTTAACAGATTATTCGCTCCGTCGCTCATGGGCGTAAAGCGAGTTTCTGCCGACCGGGCAACCACAATAAATACCCCTACGCTGTACTGCGGCACCATTGCCATATAGGTGATAAAGCCGCCGCCGCCGCCGGTTTTTTCAATAATACCCGGGCGGCCATCGTGCGGTGCCATATAGACCCAGCCCATCCCCAGCGCATCGGCCCGTCCCGGCACATCCATTCCATCCACTTTCGTCAGCTGGCTACGCTGATAAATCATCGTTTGCAGACGATCGGCCTGCGGGCTGCGGGTATGCACATCAGATGAGAGGAATTGCTGCATCCACCGCCCCATATCATCCGGGGTGGAATAAACGCCGCCGCTGCCTATAGCCGCCAGGGAATTATCGCAAGGACTGGGGCTTTTGGCCGGGATGATCAGGCGACCACACTGATCCGGCGAGGGGGTAAAGGTGGTGTCCTTCATTCCCAGCGGGCGAGTGATCTTCTCGCGGAACAGAGCCGAATAAGGCTTACCGCCAGCCCTTGCCAGTGCATCCCCCAGCAGATCGAAAGCGAGGTTAGAGTAACCGGCCCGTTCACCGGGCGCCCATTTCAGCTGCGCGCTGCGCAGCCAGTTCCAGCGTTGACTGTAGGTAGGCCAGGTAAATACCGCCCGTACCGCTTTACCGCCGGGCTGCTCTCGCGGCAGGGCGCTGGTATGTGTAGCCAGATTAATCAGGCGGATAGGCTGCCCGTCAAAGCTCGGCACCCGGCTGCCGGGAGGAGCATATTTGCTAAGCGGGTCGTCCAGCTGCAAACGCCCCTCTTCGGCCAGCTTAACCATCAGCTGGCTGGTCATCAATTTGGTGAGTGACGCCACGCGGATCAGGGAATCTTTTTGCGGTGGCTGCTGGCTACCGGGACGCACCGAACCACGGCTGACGAACATCCGCTGATTGGCATCGATCGCCACTATCGCCATTGCGCTGGCTTTGGTGTTGTAAAAAATATTATCGGCGTAGCGCTCCACCGTCTTAGCTGCCAATAAGGGATCGGGAGCGGTTCGCGCATGGCCTGCCAGCGGCAGTGCCAGTACGGGAAGCAGCAAAAAAGCACAAAGCAAGGGTTTCAACGGGTGGCCGCTCTTGTCAGTGAATGAATGGGCGATTCATAGTAGTTTTTTTGACTTTAACTGCAAGTCTTTCCTGTGGAGTCATCGTGCTGGTCATGGCTGCGGAGTGACAAGCAGGCTGACAAGGCCAATGCCGAGTTTTCGCGCGGCAAAGCCGTCCATTGTTCCCTCAGTGGACTCTGTCGATTGCGATGGCGTGATGGTAATAGTGCGCGCCCGTGCGGGATTATCGACCGGCAGAGTCAGGGTGGTGTCATGCGCGGAAAAAGTCACCTGCTGCTGCCAGTTACCCATTTTCACCGTCACCGGGTGCAGGCTGTTATTGCCCCAGGTGCGCGCGGTTATCGTCAGTGTGAAGGCTGCGGGCAGCGGCTCCCGATACTGTATGGTGACATCCGGCTGTAGGTTGGCATCCGACCAGCGCCCCCAGGGTTCAGGATAAGAGAGGCCGGAGATCTTCTGCACCTGCTGCGGCATGCCGGGCAGATTAAATAGAATAGTGTCGGAGTGATATGTCAGGTCGGTATCGGCAATTCGCAGGCGTGCCAGGCTACGCAGGTAGCGATCCTCACTCTGTTCGTTACTCGCCGGGAAAAGGATTTTCCCCTGCGAGGTGCCAGGCTGTACTTGCAAAATGGTCGGTTGCACGTTGAGCGTGCCGTTAGCCACGCACAGGCCGCTATTCAGCGCCAGCGCATCATCCCAGATACTGCCGATCTTAAAACAGTGGTCGATCCAGACGAACTTTTCATCGGCGGAGAATCTTGCCAGCTGTTGCTTTAGCGGTGTTGCCAGCCAGGCATCCAGCTTGGGTTCGATCCTGTTCGGCATCACGGACAGCAGCAGCGGCAGTTTGAAATGCGCGCCCGAGAAGCTGAAAGTATTTTTCGCCGTATCGATTGTGTAGTCTGAAATCGTCTTAGGGAAGTTCCACAGCTTTATCACGTCTGGTTTCCACTCATTGATCTTCTCTTTGATATTGAGATAAGTGGTAGAAAGCGAAGTGGATGACAGGCTGCTGCGCCCCAGACCAATAAAGTTATCGCCGCCCATCGCATCCAGCACGGTTGCGCCGTTATCCAGGGTATTGCGTTTATTATTGAGCACCCGGCCGTCGGCGTCATCGCCGCGCAGCATAAAGAACAGATCGTGACGATCGTGTTGGTTAAGGGATTTCCAGGCGGTGTTGTTCATCGCAAGATGGTCGGAACTGACCACGATAAGGGTATCTTTGAACCAGGGAGTGGCACGGATTTTTTCAATAAGCCGGGCAATATGCTCTTGGCTACAGGCCACTGCCGCAAAGGATTTATTCTCTTTCCCCTCGAACGGGTAAGCGTTGCGCTGACAGCTGCGTGAGATAAATCCGTCCGGATGATGGGTATCAACAGTCAGGGCAAACAGCGAGAAGGGTTGCCCCTTCTGCGCCAGCTCTGTGTATTTATCGAACACCTGTTCGAGCACCGTATCATCATACCAGCCCCAGTCGTTGCGATACTTCTCGTCTTTCACCACGCTTTTCAGTTCCTTGAATCCATAAAGATGGTCAAAACCGTGAGAGGAGAGAAACAGGTCCTTACCGGCAAAGCTCAGGCTGGAACCCTGATAAAAATAGTTCTGATAACCCGAAGATTTAAGAATATCGCCCAAACAGATATTTTGCGGATAGAAGGTGGAAAGCGAGCTGGACGCATTGCCATCAAACGGGGCGAACAGGGGAATGCCGCACTGTGAAGCGACCATACCGGCAATGGTGTATTCGGTGCCGGGTAACTGCTCGGTATGACTGAAATCAAGCGACTGGTCTTTTATCTTATTCAGTTCTGGTGCCAGATTAGGGAAGGCCTGCTCGTCAAAATAGGTGCGTTCCAGACTTTCCGCATAGATATACACCAGGTTAGGCCGCTCGCCGCGCAGGGTTTTAGCGGGTATCCGGTAGTTGCTGTAAAAGTCAGATTCGCCTTTATTCGTTTGTGACTGGATCAGCGCCGTCACCTGCTGGTAAGCCGGGGTGGTTTTAATGGAGGCCAGCGCCAGTATTAATGCCAGTATGCTGTAAAGCGGGCTGTAATTGTGGCTTTTGCGCAGGCGTAAAACCCACGCGAGCAAGGCAAACAGCAGCAATAAAATCACGACCAGCCCTGCTGCGGGCAACATATATTTTTGCAGTCCGGCGCCGCTCAGGCTGCTGGTGATGGTATAGATGACCGCGTCATTGATCCCTTCGCCGGTAAAATAGTCACTGGCTAACAGCGAAGCATTAAGCACGATGTAGACGCCGAGCAACGACAATACTGCAATAAACCACAGCTTATGGCGTCCAGCCTTCCAAGTGTAGAGGAGAGCCGAAGTGAAAAATAACAGCAACGCTATCCATTCTGAAACCATTAGGTTGAGTTTATCCTGTTTTGACGCACTCCCTGTCAGGTAGCTGCGAGGAAAGAAATGATGAGGAAATTTAACGCAGTAAATTACCCCAGACAACCCTCCGTAGAAACAGGGGGTTAGGTGGTTTTCACTGCATAATGGGTTGTGTTTATATTTGGTTTAACAAGCAATCGATCGGGGATGAACCCGCTACGGATAATCGCTTTGCCTCTGTGATGTGGCAGCATCGTGCAGGCAGTTCCTTGTACGCACCTTTTGCCGAATAAAGTTCAGGTCACAATGGTTTGATTGTGTTAACAGATTCATTGTTTGACATACTTGCTTAATCTATTCTGACATAAATACAGACAAATTAGCTCTGTTACCGCTATTAAAGGACAGCCATCAGGATAGTATGCGCTGGCTATTCCTTTTTCTATACTACACAGGGCTACGAAATGTTAACCAAAAAACATATTTTAACTCAGGCCATTGGTCTGGGGCTGGTTATTGGCAGTGCCTCCTTCGCTGCAAATGCGGAGATTACCGTTCTGAAACAGAATCCGCAGGCAGGCGATCCATTAAGCCGCCTTAATTTTACCGTGGGTGGCAGCATTCGTCCGCAGTTTAACAATTTAACCGGCGACGGTGACAAGGGATCCTACAAACGTAACGGCTTTGATGGCGGCAGCCGTTTACGCTTTGCGGCTGATTACTATCTTTTTGATGATATCAGCTGGGTAAACTACTACGAGTTGGGGATAGATTTTCCAACTCTGTTCGACTGGGATAGTCACCATGCTGACGGGGCGAATAACACCTCGCGCCGCATGTTGTATACCGGCCTGAAAAGCAAAACCTGGGGGCAGCTCACCTTTGGCCAGCAAAACAGCGTGTATTACGATGTGGTCGGGGCGAAAACCGATCTCTGGGACTACGACATGCTGGGCCAGGCTCCGGGTAATGGCATTAAAGGCGACTACGATGGTTCATATCGTTCACGCAAGATGCTGAAATATAAAAATACCTTCGGCGATGCTGATGTTTACGCCTCCTACCTGTTTGCTGATAATGAATACCTGCCGGGCAATGGTCTGCGTTATAAGCGCCAGGGCGGCGGATCGCTGGGCGTGGATTATCATATCTCTAAAGAGCTGACCTGGGGCACCGCATGGAACTACACCCGGGCGGAAATGCGCAATCCTGGCAACGGTGATGAAAAATCATATGACCAGAACATCTTCGGTACTGCTCTGAGCTGGACGCCGGACAACTGGACCTTTACCGTCGGCGGCGGCTGGTATGATAACTTCCTGCCGAGCAAAAAAGTCGATGTTAATCACTACTTCTCAGGTGATGCCTGGGGTATTGAATACCTCGCCGGATATACCGTTGCGGTTAACCAATATGGCCTGAAGTCAGTGATGCCGTATGTGATGGGTGACCGTATGCAATATGTCACCGGGCGCGACTACCAGCGTATTGATAACGGTGTGGGCGTCACCTTCAAGCTGGACTACGGCTTCCGCGTTGACTACGAACACGTCTTTACCTCCAGTACCGACAACCTGGGCGATATGAACCTGGTGCGTCTGCGTTACGACTTCTAAGTTTTACCCGTTCCCCGGTGTCATACCGGGGAACGCCTGCCTGAGAGAGACGGAGACATGGAAGCACACGGCATCGCCGATATTATTCAGCCCGGTCTGCGGGTGCTGTTCTGCGGTATCAATCCCGGAAAGTCCACGGCTCACACCGGTTTTCATTTTGCCCATCCCGGCAACCGCTTCTGGAAAACCATTTTCCAGGCGGGATTCACCCGGACGCAGTTAAAGCCTGAACAGGAACAGCAGCTGTTGGAAACCGGTTGCGGCATCACCATGCTGGTCGAGCGGCCAACGGTGCTGGCCAGTGAACTGGAGGGCAGCGAATTGCGCAGCGGCGGGCAGGCGCTGATGGATAAGATAGAACGCTTCCAGCCCGCTGCGCTGGCGGTGTTGGGCAAGCAGGCTTATCAGCAGGCCTTTCGCCGTACTAAGGTGGAGTGGGGCAGGCAGCCTCTGGCTGTGGGCGAGACGGAAATCTGGGTACTGCCGAATCCTAGCGGACTGAACCGTGCTTCCCAGCAGGAGATGACCGAGGCCTACGCGCAACTGTATCGGTCACTGGGTTAGCTGGAGCACGGATTACAGCGGCGTGAACGGCGATAGCGTCTAAACAAAAAAATGGCCCCTTGCGGTGAGCGAAGGGGCCATTTTATATCGCAGACTAGCGATTAATCATCGAGGAAGCTGCGCAGAACCTCGGAGCGGCTTGGATGACGCAGCTTACGCAGCGCCTTCGCCTCGATCTGACGGATACGCTCACGCGTAACGTCAAACTGTTTGCCTACCTCTTCCAGCGTATGGTCAGTATTCATATCAATACCAAAACGCATGCGTAGAACTTTCGCCTCACGCGCTGTCAGGCCTGCCAGCACATCATGGGTGGCAGAGCGCAGGCTTTCTGAGGTTGCCGAGTCCAGCGGCAGCTCCAGCGTGGTATCTTCGATAAAATCGCCCAGATGTGAATCTTCATCATCACCAATCGGCGTCTCCATAGAGATCGGCTCTTTAGCAATTTTCAGCACCTTACGGATTTTATCTTCAGGCATCAGCATCCGCTCGGCCAGCTCTTCCGGCGTTGGCTCACGGCCCATCTCCTGCAACATCTGACGCGAAATACGGTTGAGTTTATTAATCGTCTCAATCATATGCACCGGAATACGGATGGTTCGTGCCTGGTCGGCGATAGAGCGGGTGATGGCCTGACGGATCCACCATGTGGCATAAGTGGAGAACTTATAACCGCGACGGTATTCAAATTTATCTACCGCTTTCATCAAGCCGATGTTGCCTTCTTGGATAAGATCGAGGAATTGCAGGCCACGGTTGGTGTATTTCTTGGCGATAGAGATAACCAGACGCAGGTTAGCCTCAACCATCTCTTTCTTCGCACGGCGCGCTTTCGCTTCACCAATGGACATGCGACGGTTGATATCTTTCACCTGCTCGATGGTCAGGCCGGTTTCTTCTTCAATCTGTTGCAGCTTTTGCAAACCACGGGCCACGTCATCTGAAACATCTTTCAGCTTCTCTGACCAGGGCTTGTTCATTGCCAGCGCCGCTTTGAACCAGGTTTCACTGGTTTCGTTGCCGGTGAACAGAGTGATGAAGTTCTTCTTAGGCATTTTGCACAGTTCAACACACAGCTTCATGATAAGACGTTCTTGAGTACGAACGCGATCCATCATGACACGCATGCTGTTTACCAGGAAATCGAACTGCTTTGGCACCAGGCGGAACTGTTTGAATACATCGGACAGGTTCTGGATCTCTGCGATGGCGTCAGCATGGCTGCGGCTTTTCGCTTTGATCACCGTACGGGTGGTTTCGTACTGGATGCGTAGATCGCTGAACTTTTCACGCGCCAGTTCAGGGTCAATGCTGTTGTCATCATCCGAACTGTCGTCATCAGATTCTTCATCTTCGTCGTCATCTTCACGCTCTTCCGCAGACAGCTCAGAACCCACGTGCGTGGCGGTCGGCGCAATATCTTCTTCGGCGTTAGGGTCGACAAAGCCAGTGATCAGGTCGGACAGGCGCGCTTCACCGGCTTCAACACGATCGTACTGTTCAAGCAGATAGGTTATCGCTTCAGGGTATTCTGCAACGGAGCACTGAACCTGGTTGATGCCGTCTTCGATGCGTTTTGCGATATCGATCTCGCCTTCACGCGTCAACAGCTCAACCGTACCCATTTCACGCATGTACATACGCACCGGGTCGGTTGTACGCCCGATTTCAGACTCTACGCTGGATAGCACCTGAGCAGCCGCTTCGGCAGCATCTTCATCGGTATCGCTGCTGTTTTCATTCAGCATCAGATCGTCGGCATCAGGCGCTTCTTCCACGACCTGGATGCCCATGTCGTTAATCATCTGGATGATGTCTTCGATCTGATCTGAGTCGACGATATCTTCCGGCAGATGGTCATTGACCTCGGCATAGGTCAGATAGCCTTGCTCCTTACCACGGGTGACAAGTAGCTTCAGCTGTGACTGCGGGTTTTGCTCCATAAGACGGTGTCCACACTTCTGTTAAATTAGATTGGTGTCGGTCGGCTAACGTGCCAACAATAACAGTGAGGGCGTTGAGATTATTGCCGCTGCCCGTCGTGGCGGCTGTCAGGATTGACCTGACGCTTATTCGGCACTTAAGCCGCTGTGTTCTGTGTTAAAGCTATCTAAAAAACCGATAACATTTCTAAATTCTGTTTGTGAGTCGGGTAATAACAAAAAGGGTTCACCTTTTTATTGTTTTTTCAGAGCCTGGCTTAATGCCCAGAACTCACGACGTTCTTCAGCACTCAATACGTGAGTGCGATCGCGGGCGATCAGCTCTTCCAGCCTGCGCTCCAGCGCATTGTCGTACATGCTGGCTAGCGCATCCTGAAACATGGTTTCCACTTCGTCATCTACGATCATGTGGTTCCATGTTGCCAGGGTTTCAAGGTTCTGGCTAAATTTTGTGCCGCGATATAACTCTAGTAGCTGTCCGGTCGTCAGGCCAGGATGAGCAACGCAAGTGCTCACTAACTCAACAAAGAGCGAAAAACCAGGCGTTTCCGACTGTGCTAACCCCTCCAGGGACGGCACCATCGCCGCCAGCCGTGGATTCTGCACCAGCAGCCCAATAAGTATACGCATAGTTGTACGTTTTAGCTGAGGTTGTGCTGCGGGTTTCGCACTTTCCGCTTTCTCTGGTAAGAGCTTTTCCAGCTGAATGTGATCGGGGATACCCAGCTTGTCGCCCAGTACCTGACGCAAATAGATGCGCAAGGTTTCTCCCGGTACCTGTCGAAGCAGGGGCAGTGCCAGTGTCGCCAGCTGAGCACGGCCATCAGGAGTACTCAAGTCTACCTGAGGCAACAAGGTGTCGTATAAGAAGGTCGAGAGCGGCATCGCCTGCTCCATGCGTGTTTCAAACGCCTCTTTACCTTCTTTACGCACCAGCGTATCCGGGTCTTCGCCGTCAGGCAGAAACATAAAGCGTAGCTGACGACCGTCATTCATGTAAGGCAGAGCGGTTTCCAGTGCGCGCCATGCGGCTTCACGCCCCGCTCTGTCGCCGTCATAGCAGCAAATAACCGTATCGGTCGAGCGGAACAGCAGCTGAATATGTTCCGCCGTGGTGGAGGTCCCCAGGGATGCAACGGCATAATCCACGCCAAACTGAGCCAGCGCCACCACGTCCATATAGCCCTCTACCACCAGCAGCTTGCCCGGTTCAGGGTGATTTTTTAGTGCTTCATACAGGCCATACAGCTGGCGGCCCTTATGAAATATGTCGGTTTCCGGCGAGTTAAGGTATTTCGGCATGGCATCGCCCAATACCCGTCCACCAAAGCCAATCACCCGTCCGCGCTTGTCATGAATGGGAAACATCACACGTTCACGGAAACGATCGTAACTGCGTCCCTGGTCATTGGTGACCAGCATCCCGGCATCAATCAGCGACTGGCGATCGTCGGGATTACTGCCAAAACGTTTTAACGCGTTGTCCCAGCCTGCCGGGGCGAAACCGATGGAAAAATGCTTAATGACCTCATTACTCAGCCCGCGCTGCGCCAGGTAGTCGCGAGCGCCGGATGCTGAGCCCTGGCCCAATGACTGCTGATAAAAATCGCGTAGGCCAGTCATCAGCTGGTAGAGACTTTGACGCTGGTGGCGCTCGAGCTGACTGGGGCCGCTACCGCTTTCATACGGTATTTCCAGTCCATACAAGGTCGCCAACTCTTCAATACTTTCGACAAATTCCAGACGATCGTAATTCATCAGGAAGTCGATGGCGTTACCGTGTGCGCCGCAGCCGAAGCAGTGATAGAACTGTTTTTCACCATTAACGGTGAAAGAAGGGGTTTTCTCATTATGAAAAGGACAGCATGCGTGATAGTTCTTGCCCTGCTTTTTCAGCTTAACGCGAGCATCGATAAGATCCACGATGTCCGTGCGTGCCAGCAAGTCATTGATAAATACACGCGGAATGCGTCCTGCCATAAATCCCCTTCATCTTTCAGCGTCTGGCGGTGTTGGCTGCCTTCGTTCACCCCGGTCACTTACTGTTTGTAAGTTCCCGGGATTCGCTCAGTTGCTTCCAACTGTTTATGGCTCATAAACGGCAACAAGCCGCGCATTCCTTTCGGAAGCACGGCCTGATAACTACTAACTTGTCTGTTAAGCGTGAAGGCGAACCTTCAGGATATTAGTACAGACGAGTGCGGCGTGCGTTTTCGCGAGCCAGTTTCTTCGCGTGGCGTTTAACTGCTGACGCTTTAGCGCGCTTGCGTTCGGTAGTCGGTTTTTCATAAAACTCACGACGACGAACTTCAGCCAGAACGCCTGCTTTCTCACAAGAACGCTTGAAGCGACGCAGTGCTACGTCGAATGGCTCGTTTTCACGTACTTTAATTACCGGCATGTAACTCTCACCTCGATAAATTCGGTTTTGCTGCTGGCATCGGTGCCAGCTCATTTCAAAATGGTGCGGAATTTTACTCCAACACAGGCTGCGTTGTAAAGCACCATAGCATTATGTCACCAACAGATGCGCCTGTGCGGCTGCCGGTTTTTTTCAGGGGGCTGATTATACACGAATCGCATACTTCGGGTGTGAAAAAAAACACCTTATTGTACAAGGTGTAACCGTCCCGTGGGTAAATTTGCCGCTCGGCAGGGCGCCTTCATGCTACACTGCGCGCCGCAAGAATGAGGTGAAAAAAGCCATGCGTGTTCTCGGAATTGAAACATCCTGCGATGAAACCGGCATTGCCATTTATGATGATGTCGCCGGTTTGCTCGCCAATCAACTTTACAGCCAGGTCAAACTCCATGCCGACTACGGTGGCGTGGTGCCGGAACTGGCTTCGCGTGACCATGTGCGCAAAACCGTGCCGCTGATCCAGGCGGCGCTACAGGAAGCCGGGCTACAGGCACAGGACATTGATGCGGTAGCCTACACGGCTGGGCCGGGGCTGGTCGGCGCTCTGCTGGTGGGAGCCACCATCGGCCGGTCGCTGGCGTTTGCCTGGGGGGTGCCAGCGATTGCCGTACATCATATGGAAGGGCATCTTCTTGCACCGATGCTGGAAGATAACCCACCGGAATTCCCATTTGTTGCGCTGCTGGTTTCCGGCGGTCATACGCAGTTAATTAGCGTGACCGGTATTGGTGCATATACCCTGATGGGTGAGTCAGTTGATGACGCCGCAGGTGAAGCGTTTGATAAAACGGCCAAACTGCTTGGGCTGGACTATCCCGGCGGCCCCATGCTGTCAAGAATGGCGCAGCAAGGGGTGGAAAAACGCTTTATTTTTCCACGCCCGATGACCGACCGACCCGGCCTGGACTTCAGTTTTTCCGGGCTGAAAACGTTCGCCGCCAATACCATTCGTGACAATGACGATAGCAGCCAGACGCGTGCAGATATTGCCCGTGCTTTTGAAGACGCCGTGGTTGATACACTGGCGATCAAGTGCCGCCGGGCGCTGGATCAGAGCGGTTTCAGGCGGCTGGTGATTGCCGGGGGCGTTAGCGCTAACAGTACGCTGCGCGCTAAGCTGGCCGAAATGATGCAGAAACGCGGAGGAGAGGTGTTTTATGCCCGCCCGGAATTTTGCACCGATAACGGGGCAATGATCGCCTATGCTGGCATGGTGCGTCTGAAAGGCGGCACGCACGCTGAACTCAGTGTTACCGTGCGTCCTCGCTGGCCACTGGCTGAACTGCCAGCTATCTGAATCAGAGGGTCAGGTTTCTCCTGACCCTTGCCTGTTTTTTTTCTTCCATATCTTATTTTCCTGCCCGCGCCACAGGCGCTGAATGTTGTCATGATGACGTAACAGGATCAGGCAGGAAAGCATCGCCACCGGAAAGGTAAACTGCGGTTTAAACCACCAGACGTAAAAGGGCGCGATCAGCGCGCTAACTATTGCGCCCAGTGAGGAGTAGCCGCTTAACAGCACGGTGAGCAGCCAGGTGCCGGTCATCAATCCGGTCAGGTCCCAGCCAATGGGCGCAATCGCTCCCAACGCCGTGGCAACGCCTTTACCACCTTTAAAATGGAAAAACACCGGGTAGATATGACCGAGGCAGGCGGCAATCGCGGTTAACCCAAGATAAAAAGGTGTCGCCCCGAAGTGATAAGCCAGCCAGACTGGCAGCATTCCCTTGACCACGTCAAAAACCAGTACCGTGGCTGCCACTCCTTTGCCACCGATGCGCAGTACGTTAGTGGCACCCGGATTTCCTGAACCGTGATGGCGAGGGTCGGGTAATCCGAACAGTCGACAAACCAGGATTGCACTGGAGAGGGAACCACACAGATACGCGAAAAGGATCATGCCAGGCGCGAATACACTCATAACACCGTTCCGTCTTGTTGGGGTCGTTTTGTTGTCACCATCTGTGGATAATACGCATAAACTGCCGGGGATGGTATCCGGTGACCACAAAAACAGAGAGCCACATCATGGATATCGTATTTATCGATCAACTGTCCGTTATCACCACCATTGGCGTTTACGACTGGGAACAGACTATTCAGCAGAAGCTGGTGTTCGATGTCGAAATGGCTTGGGACAACCGCAAAGCCGCTGCCAGCGACGATGTGAACGACTGCCTGAGCTATGCCGATGTGGCCGAAGTCATCATTGAACATGTCAGTCAGGGTAAATTCGCCTTGGTTGAGCGCGTTGCGGAAGAGGTGGCAACCTTGCTGCTGGCTCGGTTCGCCTCACCGTGGGTACGGATTAAGCTGAGTAAACCGGGCGCGGTAGCGCAGGCACGGCAGGTGGGTGTGGTGATCGAGCGCGGGACTAATCCGAAATAAATCCAATGTGATTGCCATCACAATGAAACCAAATCACATTATCCTCTGTCCTAAGGTTGCCCTAATGCATAACGGGTACAATTTGGCGGTAGCGTAAAGCGACCGCCTTTTTCATGTTTTAACAGGGGTAGATTTAATGGCAGACATTCATCAGCTGTGGATAGCGGCAATACTTGGCCTTGTGGAGGGGCTGACGGAGTTTCTCCCCGTATCCTCTACCGGACACATGATCCTTGTCGGTCACCTGCTGGGGTTTGAGGGAAACAAGGCAGAGACTTTTGAGGTGGTGATCCAGCTTGGCTCAATTCTTGCCGTCGTGGTGATGTTCTGGCGTCGTCTGTTTGGTTTGATTGGCATTCACTTTGGTGAGGTTAAACACGAAGGGGTCGGGCAGGGCAGACTGACGTTAATCCATATTCTGCTGGGTATGGTGCCAGCGGTAGTGATTGGTCTGCTGCTGCATGACCAGATCAAAACGCTGTTTAATCCGGTCAACGTGATGTATGCGCTGGTGGTCGGTGGCGTGCTGCTGATTGCGGCAGAACTACTGAAGCCAAAACAGCCAAAATCGGAAGGCGTGGATGATATCACTTACCGCCAGGCCTTTATGATTGGTTGCTTCCAGTGTCTGGCGTTGTGGCCAGGTTTCTCGCGTTCCGGTGCCACTATCTCGGGCGGGATGCTGATGGGCGTCAGCCGTTATGCCGCTTCAGAGTTCTCATTCCTTCTCGCGGTGCCGATGATGATTGGCGCGACCGGGCTGGATCTCTATAAGAGCATGGGTTTCCTGACAAGGGCCGATCTTCCCATGTTTGCCGTTGGTTTTGTCACGGCCTTTATCGTGGCGCTGGTTGCGATTAAAAGCTTCCTGCACATCATCAAACGCATCTCGTTTATACCCTTTGCTATCTACCGCTTTATTGTGGCAGCGGCGGTCTACGCCCTGTTCGTGCTGTAAGTATCACTGTACCGGCCTTTGGGGCGATCGCTTTCCCGATCGCCCCAAAGTCTGATACGAGGTCAGTGCTATGACTGCATCTGTTTCCAGGCATCCAGTGCGGCAATCCTGCGGCGCGTCAGTTCATCGCGCACTGCCATTCCTTTGAACCCTGCTTCCACCACTTCTTTAGCCGATACGCCTTGCACTACCTGCCAGGCTTCGCGCAGATAATCACCCTGCGGGTAAGGATTACTTTCAAAGCCGGTGCGCCCACGGGCATCGGCTTCACTGGTCAATGCGATCTGCTGCACGCGGTGCGGTTTGCGCCAGGCATCTACACGGTCGAATAGCGCAACCAGCTGAGCTGGCTGCTGGCACTGAACAGTGTGTACCAAATCATGAAATTCGGTCACCAGCAGCGCCAGGTCACGCAGCGCATTCGGCACGCGCAAACGTTCGCATAAGGCGGCAACCAGAGGCACTCCTGCCGGGCCATGCCCGTGATGGCTTGGCCACTTTTCTGGTGGCGTCAGGGCCTTACCTGCATCGTGGAACAGGGTGGCAAAGCGAATATCAAGCTCCGGGCTAAGCCTGGCAGCCATCGCCAGCGCCATCAGGGCATGTACCCCGGTATCGATCTCCGGGTGCCATTTTGCCGGTGCGGGCACACCGTACAGGTTATCCAGCTCCGGGAAGAGCACCGCCAGCGCGCCACAGTCACGCAGCACCTGGAAGAACACCTGAGGGCTGCGCGTTTGCAGGGCGAGTTCCGTCTCTTTCCATACTCGCTCCGGGGTCAGATGGTGCAGCTCTCCGCTTTGCGTCATAGCCTGCATCAGTGTTAGCGTGTCGTCAGCTATGTGAAAGTCAAGATGGGCGAAACGGGCGGCAAAGCGCGCCACGCGCAATACGCGCAGCGGATCTTCATTAAAAGCGTCAGATACATGGCGTAGCAGGCGCTGCTGTAAATCGGCACGCCCACCGTAAGGATCGTAGTAATTGCCGTCAGTATCCTGGGCAATGGCATTGATGGTCAGGTCGCGGCGCGCCAGATCCTGTTCAAGGGTGACATCCGGCGCAGAATAGCAAACGAATCCGGTGTAGCCCTGGCCTGATTTGCGTTCGGTACGGGCCAGCGCATACTCTTCGTGGCTTTCCGGGTGCAGGAATACCGGAAAATCACGGCCAACCTGCTGATAGCCTCGATCCAGCATCTGTTGGGGAGAGGCTCCCACCACCACCCAGTCTTTATCTTTCAGCGGTAAATTTAACAGTCCGTCGCGCACTGCGCCGCCGACAAGGTATGTTTTCACTGAGCATCTCCAGAAAGCGAATCACCAGAATAAACTGATGATGAATCGTCGCACTATATCATTCGTGTTGTTGAAATGATAAATCGCAGACACGGGAAAAAGGGCATCCGCAGATACCCTGAACAGTGTCAGTTACTTAATTCATCCAGCGGTTGTTTTGTTTCCTACGCGGGATCATCCGTGGCAACAGCAAACCAAGCAGCAGGCCAACGCCAGCTACGCCGCCGCCATACATAAACCACTGCATAATGATGGTGCGCTGCTTATCGTCAAGCTGGACATTAGCGGCATCGACCTTTTTCCTCGCCACCACCAGCTGATTTTTCAGCTGCTGATTCTCGGCTTTCAGGCTGTTGATCGCATCATCACTACCGGCGACTTTTTTCTGCATATCAGCCGTGCGTTGATTCCAACTGCCGTCGATGTTTGCCAGCTTGGCGGAAAGGTCTTTCACCTGCTGTTCCAGCTGTGGCACACGGGTACGCAGGCTGGGCCGATCGCTAAGCTGGGCCAGTGGGATCCAGGTAGTACGCCCTTGCTGGTCGAGGATCTGACCGTATTTGGTGTTGGCATTTGTCTGCAATAATTGCACTTCTTCGCCAGCGTTTAAGGTGCCAACCAGACGGTAATCATTGCCGGGACCGCTGCGCGCCCAAGTGGAAAGGTCATCGGAAATATAGCGTTTTTCATCGGCATGCACGTTCGCTGCCACGCTAAAAGCGAATAAAGTCAGGCTAATGAGATGAGTCTTTTTCATTCGAACTCTTTGTGATATCAGTACTGGAAAAATTCATGGCACAGTCTGGAGCGGCCTCACAGAAATCTGAATGAGAACTGTCCTGTTCTCATTCTGTTGAGAGGACGCGTACGAATGCGTAATTTAAGCAGAGACAGCCCCGTCTTTTGTGCATTACTCTTTGCGGCAATATCAGACCCGATTCACCGCAAGACAAAAGCGGACGCAATCTGACACGCTGACCGTGCCCCTAACGACGTTAATAAGACACTATGACCATTGAAATCGAATTAAAGTTCATTGCTTTGCCAGATGCAGCAACAAAAGTGGCAGCCAAATCGGCTGCGTGGCCTCATAAGCATACGCCTGGACAGAAGTTAACCAATATTTACTTCGAAACAGACGACAACCAGCTGCGGCAATGGGATATGGGGTTGCGCATTCGTGGTTGCGGTGACAGCTATGAGATGACGCTAAAAACCGCCGGGCAAACCGTCGGCGGGCTGCATCAGCGGCCGGAATATAATGTGCTGTTAAAGCAACCCGAACTGGATATCCGGCAATTACCGTGCGAAGTATGGCCCGTCGGTACAGATGTTGACGCTTTACAGAAGCGGCTCAACCCCTTGTTCAGTACTCACTTTGTGCGCGAAAAGTGGGTGGTCACTTATCTGCAAAGCGAGATTGAGGTTGCTTTCGATAGTGGGGACGTTAGTGCAGGTGCGCTGAGCGAACCTCTGATGGAGATTGAGCTTGAGTTAAAAAGTGGCCATCGTGATGACCTGCTGGACTTTGCCAGTGAGCTGGCGACGATTGACGGGTTACGCCTTGGTAGCCTGAGTAAAGCGGCTCGGGGCTATGCGCTGGCACAGGGCAATCCGCCACGACCACTGCGCCCGCTTCCGCTGTTGAAAGTCAGGCCGAAGGCGACGGTGGAAGAGGGGATGCAGGGGGCCTTTCTACAGGCGCTCAACCAGTGGCAGTACCATGAAGAGTTGTGGTTGCGGGGTAATGCCGATGCGCGGCGTGAAGTAAAAGATGCGCTGGAAACCCTGCGCCAAGCCTTTTCATTGTACGGTGCGCTGGTACCTCGCAAGGCCAGCAGCGATCTGCGTCAGAAACTAACATTGTTGGAAGAGGCCATGCTCGACAAAGGTACCGCGGCAGAAACGCTCTGTTTCAGCGCGCTCTGGCTGCAACCCCAGTTAGCGCTTACTAACTGGCTTGTCAGTGCAGGATGGCGAGAGTTTGTCGACAGCAAGGCTGACGCTAAACTGCAAGGCTCCTTTAAACGCTTTAGCGATATTATGCTGGGTCGCATCGCTGCCGACCTGAAAGAGACTTTTTCTCAGGTGAATCATTCGGGCGAATATCAGGACAAACTGGCGCGTCTGCATCGCCAGCTGCTGGCCGTTCAGCTGTTGGCAGGGGCTTATGATGCCGCTGCGGTCAATGCCTGGACTCAGAGCTGGCAGCAGTTGGGCCAGGCGATCGACGGCCAGCAGGATACTTGGCTCGATGCCCATCTGCGTCAGGCACTGAAACAGCCTGCATTCTGGAAAAACGGTAGCCTGTAATTTTTGTTCAGTCGTAGGATTCTGAAGGGAGCGTTTACCTTATGGTGCCATCATTCACTCAGCCCTTGCCCGTGCTGCTGGCGGACCAGGTTACGCGGCTTGACCCGCTGTTTAGCGGCGCGTCTTTCCGGCAGCAGGCGGTGTTGGTTTTTAGTGACTTTATCCGTACCAGCCTGATTCAGTTCCCGACATGGTGGCAGCAGCTGCAAGCGCAACCGCCCCAGCCGGATGAATGGCAGCATTATCGGCAATGGTTGCAAACTCAGCTTGCTGCTGCACAGGACGAAAATGCGCTAATGCGCGAATTGCGGCGGTTTCGCCGCCATATGTTGACGCGTATTGCCTGGATGCAAACCCTGGCAGAAAGCACCACTGAACAGAGCCTACGCCAGCTGAGTGAACTGGCGGAAACGTTGATTGTCGCCGCTCGTGACTGGTTGTGGCACGCTTGCTGTGCCGATCTTGGTACCCCGATGAATGCTGCCGGGGAGCCACAGCCTTTACTGATCCTCGGTATGGGAAAACTGGGCGGCGTAGAGCTGAACTTCTCTTCAGATATCGACCTGATTTTTACCTGGCCGGAAAATGGCACCACACGGGGGGGACGGCGTGAACTGGATAATGCTCAGTTTTTCACCCGCCTCGGCCAGCGTTTGATCAAAGTGCTGAACCAGGCGACCGCTGACGGTTTCGTTTACCGTGTCGATATGCGTCTGCGCCCCTTTGGCGATAGTGGCCCGCTGGTTTTAAGCTTTGCCGCACTGGAAGATTACTACCAGGAGCAGGGACGAGACTGGGAACGCTACGCGATGGTCAAAGCGCGCTTGATGGGCGATAGCGGCGATCGCTGGAGTGAAGAGCTGCGCCAGATGCTGCGGCCGTTTGTCTTCCGCCGTTACATTGATTTCAGCGTTATCCAGTCGCTACGTAATATGAAAGGGATGATCGCCCGTGAAGTACGGCGGCGCGGTCTGACGGATAACATTAAGCTCGGTGCGGGCGGTATCCGTGAGACGGAGTTTATTGTGCAGGTTTTCCAGCTGATCCGTGGCGGGCGTGAGCGATCTCTCCAGCAGCGTTCTCTGTTGCCAGCCCTGTCTGCCATTGATGAGTTGCATCTTTTGCCGCCAGAACAGCCCGGGCAGCTGCGTGTCGCCTATCTTTTCCTGCGGCGGCTGGAAAATTTGCTGCAAAGCATCAACGATGAGCAAACCCAGACGTTGCCGGATAGCGAACGGGATCGTGCACGCCTCGCCTGGGCGATGGGCTTTGCGAACTGGGCGGAGCTACACGACCGGCTTGACCTTTATATGGCAGAGGTTCGCACTATTTTCAACGAGCTGATTGGCGATGATACAACGGATGGTGATGACAACCCTGAAGTCGCCGAATACGGTTCACTGTGGCAGGAGCCGCTGGAAGAGCAGGATCTGGAACCGCTGGTGCCACATCTTGCCATTGAGGCTCGCCAGCAGCTGTTACGCGTGATTAACGATTTCCGCCAGGATCTTGATAAGCGCACCATTGGTCCACGCGGGCGACAGGCGTTGGATCAACTGATGCCGCGACTGTTGAGCGAAGTGGTACCGCGTGATGATGCTCCGGTTACGCTGATGCGCCTGACGCCGCTGCTGCTGGGCGTGGTGACGCGTTCCACCTATCTGGAATTGCTCAGCGAATATCACGGTGCGCTACAGCACTTAATCCGCCTGTGTGCCGCCTCGCCAAAGGTTGCCAGCCAGCTGGCGCGCTATCCGCTGCTGCTCGATGAGCTACTCGACCCGGCTACGCTGTATCATCCTACCGCCACCGATGCCTATCGCGACGAACTGCGTCAGTATCTGCTGCGTATTCCGGAAGAGGATGAAGAACAGCAGCTGGAGGCGCTGCGCCAGTTTAAACAGGCACAGCATCTGCGTATTGCCGCTGCGGATATCGCCAAAACGCTACCGGTTATGAAAGTCAGCGATCATTTGACCTGGCTGGCGGAGGCGATAACTGAATCCGTGGTGCAGCAGGCGTGGAATATGATGGTTCAGCGCTATGGCCGCCCTTCGCACCTGGCTGACGATAGCGAACGCGGTTTTGCCGTAGTCGGTTACGGTAAGCTCGGCGGATGGGAACTCGGCTACAGTTCCGATCTCGATCTGGTATTCCTGCACGATTGCCCGGCCGAAGCGGTGACCATGGGGGAGCGCACTATTGACGGTCGTCAGTTTTATCTGCGCCTGGCGCAACGTGTGATGCACTTATTCAGTACCCGCACCTCTTCGGGCATTCTTTACGAGGTGGATGCCCGCCTGCGTCCCTCCGGGGCAGCGGGCATGTTGGTCAGTACTTTTGATGCTTTTGATGAGTATCAGCGCAACGATGCCTGGACCTGGGAGCACCAAGCGCTGGTACGTGCCCGTATCGTTTTTGGCGACAGCGCGTTGAGTGAGCGCTTTGCGCATATCCGTCACGGCATTCTGGCACGACCGCGTGAAGGCCAGACATTGCAAACGGAAGTGCGTGAGATGCGTGAGAAAATGCGGGCGCATCTCGGCAACAAGCACAAAGGGCGCTGGGATATCAAAGCCGATGCAGGCGGCATCGTCGATATTGAATTTATTACACAATATCTGGTTTTGCGCTACGCCTCCGAGGTGCCTGAACTGACGCGCTGGTCTGATAACGTGCGCATTCTTGAGCTTCTGGCGCGCAGCGGTAAAATGGAGTCGGTTCAGGCTGAGGCGCTGGCACATGCCTATGTGACGCTGCGCGATGCGCTTCATCATCTTGCCTTGCAGGAATTACCGGGGCACGTTGCGATCGACGCTTTCGCCCAGGAGAAAGCCGAGGTGCAAGCCTGCTGGCAGACGTGGTTAAGTCCCTGAGCACCATTCGCACTCGATGGTTAGCCAGCCAAACAATTATGCTATCATCGCGCGCATTCATTTTTACTGCAGTCTGGAGTCTCTGGAATGAAAATTACCCTGCCCGATTTTACGCGCGCGGGTGTGCTGGTAGTGGGCGACGTGATGTTGGATCGCTACTGGTATGGCCCCACCAACCGCATCTCTCCTGAAGCGCCGGTTCCGGTGGTAAAAGTTGATAGCGTGGAAGAGCGCCCCGGCGGCGCAGCTAACGTTGCCATGAATATCGCTTCTCTTGGCGCAAAGTCGCGTCTGGTTGGCCTGACCGGGGTTGATGACGCGGCGCGTGCCCTAAACACCGCCCTGTCTGGGGTAAAAGTGCAGTGCGACTTTGTTTCTGTGGCGACTCATCCGACTATCACCAAGCTGCGTGTGCTGTCACGTAACCAGCAGCTGATCCGCCTGGATTTCGAGGAAGGATTTGAAGACGTCGATCCCGAGCCAATACTTAAACGTATCCAGCAGTCACTGCCGGGCATCGGGGCGCTGGTGCTGTCTGACTATGCGAAAGGGGCGCTGGCCAGCGTGGAAACCATGATAGCGCTGGCGCGTAAAGCGGGTGTTCCAGTGCTGGTAGACCCCAAAGGAACGGACTTCTCTCGCTATCACGGCGCAACCCTCCTGACGCCAAACCTGTCTGAATTCGAGGCGGTAGTGGGTAAGTGTAAAAGCGAAGCCGACATTGTGGAACGTGGCACGGCGCTGATGCAACAGCATGCCCTTTCTGCGCTACTGGTCACTCGTTCCGAACACGGTATGACGCTGCTGCAACCGGGAAAAGCACCTTTCCATATGCCGACCCAGGCGCAGGAGGTCTTTGATGTCACCGGCGCTGGAGATACGGTAATCGGTGTGCTAGCCGCAGCGCTGGCTGCAGGGAACACGCTGGAAGAGAGCTGTTTTCTTGCTAATGCGGCGGCAGGCGTGGTTGTGGGTAAGCTCGGCACCTCCACGGTGTCTCCGATGGAACTGGAAAATGCCATTCATGCTCGCCCGGAGTCGGGTTTTGGCGTGATGAACGAAGCACAGCTGATTGTTGAAGTGAACAAAGCCCGCCAGCGTGGCGAAAAAGTGGTGATGACCAACGGCGTGTTCGACATTTTGCATGCCGGTCATGTTTCTTACCTTGCTAATGCGCGTAAGCTGGGGGATCGCCTGATTGTGGCGGTGAATAGCGATGCTTCCACCCGTCGTCTGAAAGGTGAAACACGCCCGGTTAACCCGCTGCTTAACCGTATGATGGTATTAGGTGCGCTTGAGGCGGTAGACTGGGTGATCGGTTTTGAAGAAGATACGCCGCAGCGAGTGATCGCTGAAGTATTGCCGGATCTGCTGGTGAAAGGTGGTGACTATAAACCGGAAGATATTGCCGGGAGCAAAGAGGTTTGGGCGAACGGCGGAGACGTGCAGGTACTCAATTTCGAAGACGGCATTTCTACCAGTAATATCATCAAAACCATCATTTCAGGAAGCGGGAAAAGTTGACGGTTGACGGCTGCCCGCTCGGGGCAGCCATGATCCACCGTGGCTTACTCTGCTGGCTTTTCGGCTATTTCAGCAGGCTGTTGCGCACGGTTTTCCAGTTCGGACAGCCGCTGTTCCAGCGCGGCCAGCTTCTCGCGCGTGCGCAGCAGTACTTGAGTCTGTACGTCAAACTCTTCCCGGTTAACCAGATCCAGCCGCGTCAGCTGTGATTGCAAAGTCTGACGGATTTTCTTTTCAACATCGTCACCCAAATCACGAATGCCTTTCGGCATGGCGTCATGGACCTGACGGGCCAGCTGTTCAATTTTTTTTGCATCAATCATGGCAGGTTTCCTGATAGCAGCGAGTTTGCCTCTAGTGTAATCGCTCCGCTGTCAGCCACAAACTTTAAAATGCCTTAGTGATAAAATGGATAGCCAATAGCCCTTTTTGTTCGTTGCTCTGTTACTTTTTCAGCGCTATCATGAACTCGCTTATTCTCAGGGCGGGGCGAAATTCCCCACCGGCGGTAAATCAGCTGATGCTGAAAGCCCGCGAGCGCTTCAGATCCATTCTGAAGGTCAGCAGATCCGGTGTAATTCCGGGGCCGACGGTTAAAGTCCGGATGGGAGAGAGTAACGATTCTTGACGGGCTGAAGCTCGCCTCGCGTTATTTGTTGTCACCGCATAACACTCCTAAGCACGCCCTGGTTCTGGTAACCCATACATTTATTAAGGTTTATTTACCATGAATCAGTCGCTACTTTCTGAATTTGGCACGTCTGAACAACGTGTTACTCATGCCATTGAGGCGCTGCGCGCAGGCCGTGGCGTGATGGTACTGGACGATGAAGATCGTGAAAACGAAGGTGATATGATCTTCGCCGCCGAAACCATGACCGTTGAGCAAATGGCACTCACCATCCGTCATGGCAGCGGTATTGTCTGTCTGTGCCTGAACGAACAACGCCTGGAACAGCTTGATCTGCCCATGATGGTGCAGGACAACACCAGTGCTTACGGAACAGGCTTTACCGTCACTATCGAAGCAGCCCAGGGCGTGACGACCGGCGTGTCTGCTACAGATCGCCTGACCACCATCCGAACCGCTATTGCAGATGATGCGAAGCCCAGCGATTTGAATCGTCCCGGCCATGTATTTCCGCTGCGCGCCCGTTCCGGTGGCGTGTTAACCCGTGGCGGTCATACTGAAGCAACCATTGATTTGGTCACTCTGGCCGGTTTCAAACCAGCTGGCGTGCTTTGCGAACTGACCAACGATGATGGTTCAATGGCGCATGCGCCAGAAGTCATCGTGTTTGCCCGCCAGCACGATATGCCGGTGGTCACCATCGAAGACCTGGTGTCTTATCGTCGTAGCCGCGAAACGCTTCAGGCAAGTTAATCCTGTTTCGGGCCGGTTTCTCCGGCCCGTTAGTATCAGCCTGGGCATCAACAGCATCAGGCTGATACCTGTCAAAACATGCCTCTTTGGCATTCAAATTTACTGAATATCTTCTTCAGGGTTATCCAGGTTCATCCGTCGATGAAAGGGCGTAATGTGGTGTCCATTGAGCAACATTTTGCCTGGAGTCACATCATGAGTAAGCAAATTATGCCTGCGCTTTTTCTTGGACACGGTAGCCCGATGAACGTTCTGGAAGAGAATATCTATACGCAAACCTGGCGTAAATTGGGGGATGCGTTGCCAAAGCCGAAAGCGATTGTTGCGGTCTCCGCCCACTGGTATACCCGTGGTACTGCGGTAACGGCAATGGAAAATCCGCGCACTATCCATGATTTCGGCGGTTTTCCACAGGCGTTATTTGACACGCATTATCCGGCACCGGGATCTCCGGCGCTGGCACAACAGGTTGCTGAGACATTGGCTGTTGCAGTAAAGCTCGACCGGGAGTGGGGATTCGACCACGGTTCGTGGGGAGTGCTAATTAAGATGTATCCTGACGCGGATATTCCGGTGGTACAGCTGAGCGTGGACGCCAGCAAACCACCGGCTTACCACTTCGAGCTTGGACGTAAGCTGGCCGCGCTGCGTGAGCAAGGGATTATGATTATCGCCAGCGGCAACGTAGTGCATAACCTGAGCCAGATACGCGGGCAGCATGAAGCCGCAGCGTGGCCCTGGGCGGAATCTTTTAATCAATATGTACGTGATAATCTGAGTTGGGAAGGAGACGTTTCGCAGCATCCTCTGGTGAACTTTATGCAACATGAGGGCGCGGCGCTGTCGAACCCGACGCCTGAGCACTATTTGCCGCTGCTCTATGTGCTCGGCGCACGCGCACCGGGCGAAGCGGTGTCTGTTCCGGTGGACGGAATAGTAATGGGGTCACTCAGTATGCTGTCTGTGCAGGTAGGTTGACCGGGCGTTGGCTGGAAGATTATTGTCTGTGTCAGCGGCATGCTGACGCCTTATATCGCATCTCAAAATGGCACAAGGGCGAGTGATGACTCGCCCTTACCGATCATTCAATAAACGCGTGCGGATAGAAGCGCGACAGATCCTGGGTGATCAAATCGCGATCTTCGCGTATGCCGATGCCGGCTGGCAGATCGTTGATCAACCAGCTGCCAATCAGCGTATAGCTGTCACCGAATTTAGGCAGCGGATGGAACTGTTGCACAATCATCCCTTCCTCACCGTACGGCCCGTCAACGCGCGCAATCTCCTGACCGTTTTCTACGATGCGAATATTTGCTCCCTCGCGGGAAAATAGCGGCTTCACCACATATTTATCCATGTGGGGCACGTCATCTTCTGCAAACCAGGCGGGTAACAGGTTCGGATGATTAGGAAACATTTTCCACAGCAGAGGCAGCAGCGCTTTATTGGAAATGATGCTCTTCCAGCCCGGTTCCAGCCAGCGCACGCCAGCATCGGCCAGTTTGGTGGAGAACGTTTCGCGCAGCATAAATTCCCACGGATAGAGCTTAAACAGGTTACCAATCACCTGGTCATGGACATCGGTAAATTGCCCTTTTTCACCGAGGCCGATTTCATCCATATAAAGGAATTCAGTCGGCAGTCCGGCTTCCGTGGCGCAGTCCTGTAGGTATTGAATGGTGCCCCGATCTTCTTCAGAATCGCGGCAGCAGGCAAAGTGCAGCCAGCTAAAACCGTGCTGTTGATGCAGCTCACTAAAGCGTTCGATCAGCTTCTCCTGCAGGCTGTTGAACTGGTCGCTGCCTGCGGGTAGCTGACCTGCCTTCAGCTGGTCTTCCAGCCAAAGCCACTGGAAAAAAGCGGCCTCATACAGTGAGGTGGGCGTATCGGCATTGTTTTCCAGCAGTTTGGCCGGTGACTGACCATCCCAGGCGAGATCGAGTCGGGAATAGAGCGATGGCTGACCGCTTTTCCAGGATTCGCGCACAAAGTCCCACGTATGTTTGGGGATGCGGAATTTGGTGAGCAGCTCTTCGCTACCGGTAACCCGTTCTACCGCCTGCAAACACATCTGATGCAGTTCGCTGGTGACATCTTCCAGTGATTCAATTTGCTGCAAAGTGAACTGGTAGTAAGCATCTTCACACCAGTATGGTTCGCCGTGCATGGTGTGAAAGCGAAAACCATATTCAGTCGCTTTTTCACGCCAGCCCGGTCGTTCTGCAATGGCAATACGCTTCATCAGCGATTAGCCCCCCATGCTGCGGTTGGTGCTGGCAGCACTGCTACTGCTCCGCTGCATGGTGTTTTGTTTGGCGACGCTGTCACCAAAGCCACCGCGCGTTACGGTGCTGGTGGTCGCAGGTTTAGGAGCCATCGCACTTTTCGGCACCGTCATGGTACGGCCCGGTGTGGCGGCACCATAACTTTTACCCGTGGCATCAACAAATTTACCGTTGGCGGGGCTGGTGGGGGATTTTGAACTGAAAAGCGGCTGCTGCTGGCCGCCCATACCACCGCCCATCAGTCTGCCCATCATATAACCGGCCATCAGCGGCATCCAGAAGCTGCCGCTGGACTGAGATTCCGCATTGGTATTGCCAACCCCAGCCTGAGCCGGTGCCTGCTGACACTGGCCTTCGCCAAATTCTGCTACGCAGTCTGCGCGGCTGGCATATTTCGGCGCGGTTTTGGCCGCTTCTTCTTTAGCGCTGTTAAACGCCGTGGTGCACTGCGCGCTCTTGCCGGGGTTAGCAGCCGAGCAATCATCAGCATTTTGATACATTGATACGGTTTCGTCGGCCTGTTCACATGCGGCCAGCATAAATACAGCACTTACCGCCAGCGCCACCGGCGTTAAATGGCGGGCGCTCCAGCTTTTGCGAAAGGAGGCGTGATTAATCTGTTTAGTCCGTTTCATCAATTTTCGTCCTGTGCCCATAGGTAGCGCTTAGGATAGGGGAACTGCGGCGAAAAATGAAGCGATGGGGCCAGAGTGGCGGGGGATCTTTACTTAGCTATACGTTCAATGGTGTGGGAAGCGCCAGTCCTGTAAAAAGGGGCAGCGGGTGCTGCCCCGAAAGGGATTAATGACTGAAGGGATTATTGCTGGTGCGGGTAGCCGCCGGGCGGCTGGTGGCATTGGCTTTGCTGCTGCGTGACTCGTGAGCAGCGCCATCGGCACTGGCATCCTGCTGTGGATTCTCCGGGGCAACGGCGTCTGGCGCGGTAACCACGTCTTTACCCAGCTGGTTATTCAACGTCTGGAGGTCCTGTTCGTTAAGCGTACCCAGCGCAGACTTGATATTCAGCTGGTTTATCATATAGCTGTAACGCGCATTAGACAGCTGCTGTTTTGCATTGAACAGCGTCGTGGTGGCATCCAGCACATCGACGATGGTGCGGGTACCCACCGAATATCCGGCTTCCATTGCATCCAGCGAACTTTGTGCTGAAACAACGGCCTGTTTGTAGGCTGCAATACTACTGATTGAAGCATTCACGTTGTTGAACGAAGAGCGCACGGTCTGAACGGCAGTGCGGTGAGCGCCTTCGAGCTGTTCGCTGGCGGCGACAAAGGCATACTGCGCCTGCTTAACCTGTGAGCTGACTGAGCCACCGCTGTACAGCGGCAGGTTAAAGCTCAAACCGACCTGGTTACTGCCGCTGATATTGTCCTGATTGCTGGATGACTGGTTAGCTCGGCTTCCGCCGTAACGGTTGTTAGATAAACCGGTAGACGCGGTCAGATCCAGCGTTGGCATATGGCCAGTTTCGGATGAGCGAATTTGCTCACGCGCCAGATCCTGAGAAAGGCGTGCTGATAACAGACTCAGATTGCGATTTTCTGCTTCTTTTAGCAGAGCACTGACAGGCTGCGGTTTATCCGTTTTAAAGTTATCAACGTTCAGTGAGGCCAGGCTTGAATAGTAGTTGCCGGTGACCTGACGCAGGGTTTCCACTGCATTATCAAGCGCATTGCGTGCGGTGACTTCGCTGGCTAACACGGTATCGTACTGTGAGCGAGCATTCTGCACATCGGTGATGGCGACCAGACCTACGTTAAAGCGCTGTGTGGTTTGATCAAGCTGGCGATAAATAGACTGTTTTTGTGCCTCGGTATATGACAGGGTATCGATGGCATTCAGTACGTTAAAATAGGCGGTAGCGGTATTCAGGATCAACGTCTGCTGCGCGGTCTGCCAGGTGACATCCTGAATCCCTGCGGTCTTTTCCTGTAAGGTCAGTGCTCGCCATTTTGACATGTCAAAAATGGTTTGAGTGAGTTTCAGTGAGGCACTTTTGGTGTTGCTGTTAGAGCCACTGCTATCGCGGTAGCCGTTGGTGTAAGAATAGTCTGCCCCAAGGCCAAGCTGGGGTAACAGCGGGCTGCGTGCTTCATTAATTTTCTCAAATGCCGCATCACGATCGGCTGCTGAGCTACGAAGGTCAGGATTTGATAAACGCGCCTGCTGATATACCTGCAGCAGGTTTTCAGCCTGGCTGGCAACACTGAAGCCGCCCAGGCTCAGACCGATAAGTAAAGGGAGCAGTTTGTTCATTTGCATTCCTTGTAGTGCAGCAAAATTGCTATGGTAGCGCTGATGAAGGCCAAAAATTATCGCCGATAATAGCAGAGAGTCCGGATAAGGTAAGTTGGCTGAAAGTGCCATCCTTCTTTTAATTTACTCAAATAATTCATCAAGAACCAGACATCCGGCAGATTACTATTGAACTTAACATTTTCGCCACCATTTTGCAGGAGATGCACTGATGACAGCAGTTAACGATTATCCGGTCACTTTTACCAAAAACGATGTAGAAATCATTGCCCGCGAAACGTTATACCAAGGTTTTTTTTCGTTGCAACGTTACCGCTTCCGCCACCGTCTATTTAATGGGGGCATGAGCGGTGAAATCACCCGAGAAATTTTTGAGCGCGGTCATGCCGCAGTGCTGCTACCCTATGATCCGCAGCGCGATGAAGTGGTACTGATCGAGCAGATCCGTATCGCTACTTACGATACCAGCCCCACTCCCTGGGTGCTTGAGCTGGTGGCCGGTATGATTGAAGCGGGTGAAACGCCGGAAGCGGTGGCTCGCCGAGAGGCGGTAGAAGAAGCCGGTCTGACCGCCGGACGCATTAAACCGATTATCAATTATCTTTCCAGTGCGGGAGGAACGTCTGAACGGCTGGCGGTGTTTGTTGGTGAAGTGGATGCCAGCGTGGCGCAGGGAAACCACGGTCTGGAGGAAGAGAATGAGGATATTCTTGTGCATGTGGTGAGTCGTAGTCAGGCTTATCAATGGGTGGAACAGGGGAGAATTGATAATGCTGCTGCCGTTATTGCTTTGCAATGGCTGGAGCTGCACCATAGACAGTTACGCCTTGAGTGGAAAAACGAATAATGAAACGCTATGTCCCTGACTTTCCTGAAATGATGCGCGTCTGCGAAACAAATTTTGCGCAGCTACGCCGCTTATTGCCTAAAGAAGATCGGGCAGGCGAATCTGTTGCATATCAGGTCAACGGGGCCAGTTATCAGATCACTGTTCAGGAATCGACCCGTTATACCACGCTGGTGGAAGTCAGACAGACCGCACCGGCAGTCAGTTACTGGAGCCTGCCTTCCATGTCGGTACGCTTATATCATGACGCTATGGTGGCAGAAGTGTGTTCCACTCAGCAGATCTATCGCTTCAAAGCACGCTATGATTATCCTAATAAAAAGCTGCATCAGCGTGACGAAAAACACCAGATTAATCAGTTCTTAGCGGACTGGTTACGCTATTGTCTGTCCCACGGTGCAATGGCCGTGCCGGTCTGTTAGCGCCAACGACAGATTGTATGACGCAATAATCCGGGTTGCAGCCAACTCACCTGCAGCTTTTCGGCATAACTGGTAGCGATCTTACTTTAAGGACTTTGATTGGATAGCCTGTTAAAACTTCCTGTGGCGAGTGGGTCAAGAGTCAGGATTTTACAGATAACGGATACCCACCTTTTTGCAGGTAAGCATGAAACGCTGTTGGGGGTGAATACCTGGGCCAGTTTTGACGCGGTGCTGGAAGCTATCGTTGCAGAACAAGCGCACTATGACCTGATCGTTGCCACGGGCGATCTGGCGCAGGACCACTCGATGGAAGCCTATCAGCATTTTGCTGAGGGTATTGCTCGCTTGCCTGCGCCCTGCGTCTGGCTACCCGGCAATCATGACTATCAACCAATGATGTTCAGAACGTTGGGGGCATCCAGCATTGCTGACCAAAAGCAGGTGCTGGTAGGAGATCGCTGGCAAGCCGTGCTGCTGGACAGTCAGGTCTACGGGGTGCCTCACGGTGAACTGAGCGATTACCAGCTGGAATGGCTGGAACGGGCGATGGCCGCTGAACCGCAGCGTCACACGCTGATCTTACTGCATCATCATCCCTTGCCTTCCGGCTGCTCATGGCTTGACCAGCACAGTCTGCGTAATCCGCATATGCTTGATGCTGTTTTGCAGCGCTATCCGCTGGCAAAAACGCTGATATGTGGTCATATTCATCAAGAGCTTGACCTCAACTGGCAAGGACGACGCGTGTTGGCAACGCCGTCAACCTGCGTGCAGTTCAAGCCGCACTGTACTAATTTTACGATTGATGCCGAAGCGCCGGGCTGGCGCTATCTGGAACTGCATGAAGATGGCCGTCTGGAGACTGAGGTTCGGCGTCTGAACACCCGCATGTTTAACCCGGATCTCGACTCGGAAGGGTACTGACCTATGGCTACGTTGCTTTATCTGCATGGTTTTAACAGTTCGCCACGATCGGCTAAGGCGACCCAGTTCGGGCAGTGGCTGGCGCAGTATCATCCTGATATTCGCCTTTATGTGCCTCAGCTTCCGGCTTATCCGGCAGAGGCTGCTCAGCTGCTGGAGGATTTCGTGATGCAGTCGGCCGGCGAGCCGTTGGGGATTATCGGCTCTTCGTTGGGCGGCTATTACGCAACCTGGCTGTCGCAATGCTTTACCCTGCCTGCGGCGATCGTCAATCCCGCCGTGCGCCCATTTGAGCTGCTGGTCGATTACCTCGGTGAAAACGAGAACCCGTACACCGGCCAGCAATATGTGTTAGAGTCACGCCATATTTACGATCTAAAAGTCATGCAAATTGACCCGCTGGAGTCACCGGATTTGCTCTGGTTACTACAGCAAACGGGCGATGAAGTGCTCGACTACCGCCAGGCTCTGGACTATTACAGCGCCTGCCGACAGACGGTAGAACAGGGCGGAAATCATGCTTTTGTCGGATTCGAACGTCATTTCTCCGCCATCCTCGATTTCCTTAGCGTTAAGGATTGAGCCGAGCCGGAGTCTGGCCACGCATTTTTAGCCACCACTAATCAGATTGTTACCATGACCCAATCCAGCTACAACGCAGATTCCATTGAGGTTCTCAGCGGACTTGAACCCGTGCGTCGCCGCCCGGGTATGTACACCGATACCTCGCGCCCAAATCATTTAGGCCAGGAAGTGATCGATAACAGCGTGGATGAAGCGCTGGCCGGTCACGCCAAACGCGTGGAGGTGATCCTGCATCCCGACCAGTCACTGGAAGTGATTGACGACGGGCGCGGCATGCCGGTGGATATCCATCCCGAAGAGGGCGTACCGGCGGTTGAGCTGATTTTCTGCCGTCTGCATGCCGGAGGAAAATTCTCTAATAAAAACTATCAGTTTTCCGGCGGCCTGCACGGCGTGGGGATCTCGGTGGTTAACGCGTTGTCAAAACGCGTCGAAGTCACCGTACGCCGCAATGCCGAAGTGTATGAAATGGCGTTTGAGAATGGTGATAAAGTTCAGGAATTAACGGTTACCGGCACGGTCGGTAAGCGTAACACCGGTACTCGCGTACAGTTCTGGCCAGATGAGTCTTTCTTCGACAGTCCCCGCTTTTCGGTGTCGCGTTTAAGCCACCTGCTAAAAGCCAAAGCGGTGCTCTGTCCCGGCGTGGAAATCGTTTTTAAAGACAAGCTGAACAAAACCGAACAGAGTTGGTGCTACGCAGATGGTCTGACCGACTATCTGATGGAGGCGGTCAACGGCCTGCCCCTGCTGCCCGAAAAACCCTTTGTCGGGACATTCTCCGGAGATGTTGAAGCGGTAGACTGGGCGCTGCTATGGCTGCCGGAGGGGGGAGAGCTGCTGACCGAGAGCTACGTGAACCTGATCCCTACGATGCAGGGTGGCACTCACGTTAACGGACTGCGCCAGGGCTTACTGGATGCGATGCGCGAATTTTGTGAATACCGCAATATTCTGCCGCGTGGCGTGAAGCTGTCGGCGGAAGATATCTGGGATCGCTGTGCTTACGTGCTGTCGGTAAAAATGCAGGACCCACAGTTCGCCGGTCAGACCAAAGAGCGCCTGTCATCACGTCAGTGCGCCGCGTTTGTTTCAGGCGTAGTCAAAGATGCTTTCAGCCTGTGGCTGAATCAGAATGTCCAGGCGGCAGAAATGCTGGCCGAGCTGGCGATCTCCAGCGCCCAGCGCCGTATGCGTGCGGCAAAGAAAGTGGTGCGTAAAAAGCTCACCAGCGGCCCTGCGCTGCCGGGGAAACTGGCTGACTGCACCGCACAGGATTTGAGTCGAACCGAACTGTTTCTGGTGGAAGGGGACTCGGCGGGCGGTTCTGCCAAGCAGGCGCGCGACCGTGAATTCCAGGCGATTATGCCGCTGAAGGGTAAAATCCTGAATACCTGGGAAGTTTCCTCTGATGAGGTACTGGCCTCGCAGGAAGTGCACGATATTTCGGTGGCGATCGGCATCGATCCTGATAGCGAAGATCTCGGCCAACTGCGTTACGGGAAAATCTGCATTCTTGCCGATGCTGACTCCGACGGTCTACATATTGCGACTCTGCTATGCGCCCTGTTTGTGCGCCACTTCCGCATGCTGGTGAAAAATGGCCACGTTTATGTCGCCATGCCGCCTCTTTACCGCATCGACTTGGGCAAAGAAGTCTATTACGCGCTGGACGAAGAAGAGAAAGCGGGCATCCTTGAGCAGCTGAAGCGTAAGAAAGGCAAACCGGGCGTGCAGCGCTTTAAAGGGTTGGGTGAAATGAACCCGTTACAGCTGCGTGAAACCACGCTCGATCCTAACACCCGTCGTCTGGTGCAGTTAACGATAGGCGATGAGGATGTGGATCAAACGCTGGCGGTGATGGATATGCTGTTAGCGAAGAAACGATCCGAGGATCGCCGTAATTGGCTACAGGAAAAAGGCGACAGCGCCGAAGTCGAAGTCTAAAGCCGTTGCCGGGAAGATGTATCAACTGACAGAGAGCAGCCGGTGAAAATTACCCTGGAAGAGCTACGTGCGTGGGTGGTGGTGGTCGACAGCGGTTCGATCACCGCTGCCGCAGACCAGCTGAATCAGACGACATCCGGCATCAGTCGGGCGCTGAGTCGGCTGGAAAGCAAACTGCAAACGACCCTGTTGCATCGCACGACCCGCCGTATTGCGCTGAGCGAAGAAGGGCAGATTTTTTTGCAACATGCGCGGCAGATCATTCGTTCAGTAGAAGCCGCTGAAGAACAGATTGCCAGCGGCGAGAGATCCCCTCCGGGCGGCTGCGCATCAATGCCGCTACGCCGTTTATGTTACATGCGATCGTGCCGCTTATCCCCGAGTTCTCACGGCGTTTCCCGCTGATCCAGCTGGAGTTAAATACGGATGAGGTGGTAATCGACCTGCTAGAGCAGCAGACCGATATCGCTATCCGCATCGGTGAACTGCGCGATTCTACGCTGCATGCCCGCTCTCTGGGCAACAGCAAGCTACGTCTGGTGGCAAGTCCGGCCTATCTTGCCGAATGCGGCGAACCCGAGAGCGTGGCGGATCTGGTCGCCAATCACCGGTTGCTGGGGTTCTGCAATTTGGAACAGCATAATATCTGGCCGATCTGGCGCTCGGAAGGCGAATTATTGCATATCAAACCCACCATTAGCGCTTCCAGCGGTGAGACGTTGCGCCAGCTGGCGGTAAACGGCATGGGGATCGTGCGTATTTCCGATTTTCTGAGCCGTGAGGATGTGGCTTCTGGCCGTCTGGTGCCGGTACTGGAATCGCAAACCCATGAAATGCGCCATCCAATCCATGCGGTCTACTATCGTAACAGTACGCTTTCGGCACGTATCAGCTGTTTTCTTGATTATCTGGCCGAGCAGTTTGCCAGCAACACGCTGCTGTAAAAAGGCCGATCCACAGCATGGATCGGCCGTAACACCTCTGGCCAGTGTTATTTAACGGTGGGTTCCAGCACAAAGATTTTTACGTCAATAACATCATCCCTTATCGCAGCCCGGTGATGTTCCATGTGTCGCGCTTGCTGATGCTGTTCAAGATGACGCAGCGATTCCCAGTGTTCCACCATAAAAATCGAATGTGGGGAGTGCTGTTTCCAGGGGACTTGAGCCTTATGATCGATCAGTGCCTGGTAGCTTCCGCAGCCTTCCTCCGCCAGTACCATCGGGATCAGTTCCTCAATTGCCTGTAAAACGGCATTGCGGCGGCCTGGCCTGATACAAATTTCAGCGAGAACGGTCAGCATACGATTTCCTTTTTTCTACAAATCAGGTAATCAGTTAAGCAAAGATTTCGCTCAGATGAGTCCGATAGCGCACAATATCACCGGTGACATCTGGCTGTTTGATCACATCGTTACAGATAAAGGTCGGCAAAGCGTGCATGCCAAGGAATTGATTCGCCTTGTGAAAATGCAAATACAGGCCATCGACTCCCACGCCTTCAAAAAACTGCTGCGGATCGGTAAAGGCTTGTAAAGGGGCATTCCAGGTCAGGGACAACATATAATTTTTGCCCTGCAACAGACCGCCGGAGCCATATTGCTTTGCCGCATCGGTGCGGGTGCGGCCATCGCTGGCATAGAGTTTTCCATGGCCTTCGGTAAAGACTTCATCAATGTATTTCTTCAGCGTCCACGGCTCTCCCATCCACCAGCCCGGCATCTGATAGATGACGGTATCGGCGGCGAGATATTTTTCGACTTCGTCGGCTACCACGTAGCCATCATCCACAACGGTGATATTGACGTGATGACCCGCGTCACGCAGCAAGCTGGCGGCAATATCGGTTAAGGTGTGGTTTAGCTCACCTTTAGAGTGAGCAAAGGCTTTACCAGCATCAATAATAAGGATCTGTTTCATGAATATCTCGCAACGGTGGGCAATGAATGCGAGTCTACAGGACGGATATTGCCGAAAAAATGTGGTTTAGGTCACAATACTATTGCGTTTAAGGCAATAATCCGTAGTCATAAAGACCCATAACGAGAGAGAAAATGATGATGAAAACAGGGATTTTGGCTCTGATGTTAGTGGCAGGTAGCGCCAGTGCGCAATCGCATCTCGATAGGGTGATGCAGAGTAAAATCCTGACCGTTTGTACCACCGGGGACTATAAACCCTATACGTATCTGCGTGCGGATGGCAGCTATGAGGGGATCGATATTTCACTGGCGCAGTCACTGGCAAAAAGTCTGGGAGCGGAGGTGAAGTGGGTGCCAACTACATGGAAAACCCTGACCGACGACTTTATCAACAAACAGTGCGATGTGGCGCTGGGAGGCGTATCGGTCACCCTGAAGCGCCAGCAGAGCGCATGGTTTGCTAACCCGCTGGATAGCGATGGTAAAATTCCCCTGGTGCGCTGTGCAAATAAAAATAAATACCGCACCCTTGAGCAGATGAATAAGCCGACGGTGAGGGTGATCGAACCAGCGGGCGGCACCAATGAGGCTTTTGCACATGCTTATCTGCCGCAGGCTAACCTGACGTTGTTTCACGATAACGTGACGATCTTCCAGCAGCTGGTCGACAAAAAGGCGGACGTGATGATAACCGATGCCTCTGAAGCGCTCTATCAGCAGAAACGCTATCCACAGCTTTGCGCCATCAATCCTGACAAGCCTTTGCAGTACGGCGAGAAGACGTGGATGTTGCCGCGCGATGATATCAGCTGGAAGATGTACGTTGACCAGTGGCTACATCTGAGTAAAGCCAACGGCGAATACCAGATGATAGTGGGGCAATGGTTAGCGATGAAGGGCTGAACGAAAAGGCCGGAGCGCAATGCCTGGCCTTCACTCATGGAGCCTTCGGACAATGATGCCTCCCCATTTTTAGGTGATTCAGCGAAGGATCGCGGCGTAAATCCTGTTTCACCGCTGCATGATACTATTCGTTGCAGGCAGCCCCCCGCTTAACCACCGATCTCTGTGACAGACCCTTACCAGATAAGGTACTATCCTCGCCAAACTTACCGCTGTGGCGGTGCTGGCCCTGAACGCGCCGCGATATGAGGAAAAGATAAAGAATGAGTGACCTGACGCCGGATGGTGCAGAGCGTCTCGCCCTGCATGAGTTTACTGAAAATGCTTACCTTAAATATTCCATGTACGTCATCATGGATCGCGCGCTGCCCTATATTGGCGATGGGTTGAAGCCTGTCCAGCGCCGTATCGTGTATGCGATGTCGGAGCTGGGGCTGAGCAACAACGCTAAGTTTAAAAAATCGGCGCGTACCGTCGGGGATGTACTGGGTAAATACCATCCGCACGGTGACAGTGCCTGTTATGAAGCGATGGTGCTGATGGCGCAACCCTTCTCCTATCGCTACCCGCTGGTGGATGGCCAGGGAAACTGGGGCGCGCCGGACGATCCTAAATCTTTTGCGGCAATGCGTTACACCGAGTCGCGTTTGTCAAAGTATGCTGAAGTGTTGCTGGGGGAGCTGGGCCAGGGCACCGTCGACTATGTGCAGAACTTTGACGGCACCATGCAGGAGCCGTCGATGCTACCGGCACGCCTGCCGAATATTCTGCTGAACGGCACCACCGGGATTGCCGTCGGCATGGCCACCGACATTCCCCCGCATAACCTGCGGGAAGTGGCGAAAGCCGCCATCACGTTGATCGACAGCCCAAAAACCACTCTGGATGAACTGCTGGATATTGTCCAGGGGCCGGACTATCCGACCGAAGCGGAAATCATCACTCCGCGTAGTGAAATTCGCAAAATCTATCAGAACGGGCGCGGTTCGGTGCGTATGCGCGCGGTGTGGAAGAAGGAAGAGGGCGACGTGGTGATCACCGCGTTGCCGCACCAGGTTTCCGGCGCACGCGTGCTGGAACAGATCGCCGCACAGATGCGCAATAAAAAGCTGCCGATGGTTGAAGATTTGCGCGATGAGTCCGACCATGAAAACCCAACCCGGCTGGTCATCGTTCCGCGTTCCAATCGTGTGGACATGGATCAAGTGATGAATCACCTGTTCGCCACCACCGATCTGGAGCGCAGCTATCGTATCAATCTGAATATGATTGGGTTGAACAATCGTCCGGCGGTAAAAAATCTGCTGGAGATCCTCTCCGAGTGGCTGGTGTTCCGTCGCGATACCGTACGTCGCCGTCTGAATCATCGTCTGGAAAAAGTGCTGAAACGCCTGCATATTCTTGCCGGTTTGCTGGTGGCCTTTCTCAATATTGATGAAGTAATTGAGATTATCCGTGCCGAGGATGAACCTAAGCCGGTGCTGATGTCGCGCTTTGATATCTCAGAAATCCAGGCAGAAGCGATCCTTGAACTGAAACTTCGCCATCTTGCTAAACTGGAAGAGATGAAGATCCGTGGCGAACAGGATGAGCTGGAAAAAGAGCGCGCCCATCTGGAAGGTCTTCTGGCCTCCGAACGCAAAATGAATACCCTGCTGAAGAAAGAATTGCAGGCCGACAGCGATGCCTATGGCGACGATCGCCGCTCACCGTTGCGCGAGCGCGAAGAAGCAAAAGCGATCGGTGAGCATGAACTTATGCCGTCAGAACCGGTGACTATCGTCTTGTCACAGAGTGGCTGGGTGCGCAGCGCTAAGGGCCATGATATCGATCCCGCTGGCCTCAGTTACAAAGCCGGGGATAGCTTCCTCGGCGCGGCGCGCGGTAAGAGTAACCAGCCGGTTGTGTTTATTGACTCTACCGGGCGCAGCTATGCGCTTGATCCGGTGACGTTACCGTCAGCGCGCGGTCAGGGCGAACCGCTCACCGGTAAACTGACCCCGCCGCCGGGGGCGGTGGTAGAACAGGTGCTGATGGCTGAGGATACGCAGAAACTGCTGATGGCTTCTGATGCCGGTTATGGTTTTGTCTGCACCTTTGCCGATCTGGTGTCGCGTAACCGCGCTGGCAAGGCGCTGTTAAGCCTTCCGACAAATGCCAAAGTGATGGCTCCGTTAGCCATCCACAGCAATGACGATTTGCTGCTGGCGATCACCGCTGCTGGCCGTATGCTGATGTTCCCGGTGGGCGACCTGCCTCAGCTGTCGAAGGGTAAAGGCAATAAAATTGTTTCCATCCCTTCTGCCGAGGCGGCTTCAGGGGAAGATAAGCTGGCCTGGCTGCTGCTACTGACGCCCGAAAGCGATATTACCTTGCATGTCGGCAAACGTAAGCTGACGCTGAAAGCTGCTGATTTGCAGAAATTCCGTGCCGAGCGTGGTCGCCGAGGCACGCTGTTGCCGCGTGGCCTCCAGCGTATTGATCGGGTTGACGTGGAAGGTGCGGTGCGTGCAGCTGCCGTGGATAACAGCGGGGAGTGATCCTCTGTTTTATCTGAAAAATAGCTTAGTCAACTGACTGAATAGTATGATTTCTACTTTTAAGAAAGCGTATTGCTGTATCGTCAGGGCCTGGATGTTGGTGATTCGCACTGCGAAATACACCAGCGTCTGTGCTGCCTGAACGATGACGGGAATAAGGGATATGAGGTTCTGATGCTTGCTCTGTTACGAACAATTGTCGTCGTGGTTTACTCTCTGCTGGTGTGTATTTTTGGCTGTATTTACTGTCTGTTCAGCCCCCGGAATCCACGCCATGTGGCGACGTTTGGCCATCTTTTTGGTCGCCTTGCGCCGGTGCTTGGCCTCAAGGTTGAGCTGCGAAAGCCCGCAGGAGCTGAAAACTATCCGAATGCGATTTATATCTGCAACCACCAGAATAACTTTGATATGGTCACCGCCGCTGCCATCGTGCAGCCGACTACCGTGACCGTTGGCAAGACCAGCCTGCTGTGGATACCGTTTTTTGGCCTGCTTTACTGGCTGACCGGCAACCTGCTGATCGACAGGGGAAACCGCACCAAAGCGCATGGCACTATCGGTGAGCTGGTTGCGCAGTTCAAAAAGAAGAAAATCTCTTTCTGGATGTTCCCGGAAGGAACCCGCAGTCGTGGTCGTGGCCTGCTGCCGTTTAAGACCGGCGCGTTCCATGCTGCCGTTGCGGCTGGCGTGCCGATTATCCCGGTAGTGGTTTCCAACACTCATGGCAAAATTAAGTTGAACCGGCTGAAAAATGGTCTGGCGATTGTTGAAATGTTGCCGCCGGTAGATACCCAGGCCTTTGCCGACCAGTCGGTGCGTAAGCTGGCGACGCATTGCCGTGAGCTGATGTCCGCGAAGCTGGATGAGCTAAATGCCGAAGTCGCCGAACGCGAAGCCTCAGGTAAGCTATAAATTTAATGGCATCGCCATGCGGCCAGACCGTCCGCGCAGAATGATAAAAAGTAACGGGGCCACCGGGGTGGCCCATTTTTGGCTTACGGAGTGGGTATGTCCTTCAGTCGTCGTCAATTTCTTCAGGCCTCGGGCATTGCCCTCTGTGCTTCCTCTTTACCTTTCAGCGCCCGTGCCGCAGTACCGGGCATCGCGCTACCGATCCCTCCGCTGATTGAGTCACGTCGTGGGCAGCCGCTTTTTCTGACGCTGCAACGTAGCCATTGGTCATTTAACGGTAGCACTAAGGCGGCAGTCTGGGGAATTAACGGCCAGTATCTTGGCCCAACGGTACGGGTGTGGAACGGCGACGACGTGAAGCTGATATACAGCAACCGTCTGACTGAACCGGTGGCGATGACGGTCAGCGGTTTGCAGGTGCCGGGTGCGCTGATGGGCGGGGCCGCACGTCTGATGTCGCCTGGCGTTGACTGGGCGCCGGTCGTGCCGATCCGTCAGGCGGCGGCTACCTGCTGGTATCACGCCAATACGCCGAACCGTATGGCTCCGCACGTCTATAACGGGCTGGCAGGCATGTGGCTGGTGGAAGATGAAGTTAGTAAGTCCTTACAAATTCCTAACCACTACGGCGTCGACGATTTCCCGCTGATTATTCAGGACAAGCGTCTGGATAATTTTGGCACCCCGATGTACACCCCCTCCGGGAATGGCGGATTTGTTGGTGATATCCTGTTGGTCAACGGCGTACAAAACCCGTTTGTCGAAGTCTCGCGCGGCTGGGTGCGTCTCCGTTTGCTGAATGCGTCAAACGCGCGCCGCTATCTGCTGCGGATGAGCGATGACCGTCCATTCAATGTGATCGCCAGCGACCAGGGATTCCTGCCAGCACCGGTTGCGGTGTCACAGCTCTCATTGGCTCCGGGAGAGCGGCGTGAAGTGCTGGTGGATATGTCGCAGGGGAATGAAGTGGCGATCACCGCCGGTGAAGCGGCGGGTATTGTTGACCGCCTGCGTGGTTTCTTTGAGCCATCTTCTATTCTGACCTCAACCCTTATTCTCACGTTACGGCCTACCGGCCTGTTGCCGCTGATGACGGACAACTTACCGATGCGTCTGCTGCCCGATCAGATCATTGAAGGTGCGGTGAGCCGCACGCGTGAGTTACGTCTTGAGGATTCGCCGCCAGGCATTAACGGTGCTCTGTGGGATATGCTGCGCGTTGACGCCCAGGCGCAGCAGGGAAGTTATGAGCGCTGGACCATACACGCGGATACGCCGCAGGCGTTCCATATTCAGGGAGTGATGTTCCTGATCAAAAACGTCAATGGCGCGCAGCCGATGGCGGAGGATCGTGGCTGGAAAGATACCGTCTGGGTTGATGGCAATGTGGAGCTGTTTGTCTCCTTTACACAGCCATCGTCCGATCATTTCCCGTTTGTCTACTACAGCCAGACGCTGGAGATGGCCGATCGCGGAACGGCGGGGCAGCTGGTGGTCAACCCGACACCGCAGGCGGGCTGAATCAGCAGTGGGCGACCTTTATGGTCGCCCTGCATCTGCGGGTTAATCCAGTTCTTCCGGGTTCGGCCCAAGGCGCTTGCCCTGGTCCAGCGCGGTAATCTCGCTGATTTCCGTTTTTTCCAGACGAAAATCAAACACGTTGAAGTTCTCTTCAATACGTGATGGCGTGATCGATTTAGGGATCACCACCAGACCACTGTCCAGGTGCCAGCGAATAACTACCTGTGCCGGGGTTTTGCCATATTTTTTCGCCAGTTTCTTGATCTCTTCCCGGTCGAATACGCCTTTACCCCCCTGAGCCAACGGGCTCCATGACTCCGTCTGAATCTGGTGCAGGGCGTTCCATGCATGCAGAGTGCGCTGCTGTAACAGCGGATGCAATTCTACCTGGTTGATCACCGGCCTGACGCCCGTTTCGTCCATCAGGCGTTTTAAATGCGGTTCATTAAAATTGCAGACGCCAATGCTTTTGGTCAGCCCCTGCTGTTGCAGTGAGATCATCTGTTGCCAGGCGGCGACATAATTGTCTGTCTGCGGACACGGCCAGTGCATCAGGTAGAGATCGACACGCTCTAGCTGCAATTTTTTCAGACTGGTTTCCAGCGCCTGCTGTGCGTTCAGCTGATCGTCATTCCATAATTTGGTGGTGATAAAAATATCGTCGCGAGCAACATCGGTCTCCCGCAGTGCCTGGCCGATGCCTTCCTCATTTTTATAGATGGCGGCGGTATCGATGGAGCGATAGCCCACGGAAAGTGCTTTAACTGCCGCGCTGCGCGCCTCATCAATGCTGGCCTGCCAGACGCCCAGGCCGAGCTGCGGCATCCTGTTTCCGTCGTGTAATTTGATGATCGGTTGATTTGGCATGATATCTCCTGTTGTGCAGGTTAACCGGTGTACTGAAACCGATGGGTGAGATTAATTCTAGTTGATGCATAGATAAGCGGTGGGTGAGAAACAGACATTCGATGCGCGTGAGGGGGCGCAACGTGTTATTCAGTGCCCATTTCTCGCTGAATCTTGCCCAATCCTCCAAACTGCTGGAGAAAAGATCTGCCTCCGGTGATGATAGGCGCATGATTCTTTCAGCGAGCGGCTAACACCTATGGATCGAAAAATCGTCTGTGCCCGGCTGGCGCAACAGGTCACCCGTCTGGTGAAGCAGGATAAATTAAACCCGGTCCCGGGCATCACTCTGTTTCATTCCGAATCTGGCTCGGTACGTCAGCCGGTGATGTATAAACCGGCGATTGTGATTGTGTTCCAGGGCGAGAAAACCGGTTATCTCGGCCAGCGTGTTTTTCACTATGATGCCAGCAAATACCTGATGCTAACGGTACCGCTGCCGTTTGAATGCGAAACCTCTGCTACCCCTGAACTGCCGCTCGCCGGGCTGTCACTGCGGGTGGATGCGCTCCAGCTACAGGATCTGCTGATCGATATCGGTGAAGACGACGAGCTTCATCCGCCTCCGCTCACTCACGGCATCCACTCCGCGCTGCTAACGGAAGAGATGCTGTGTGCCACCGAACGCCTGCTGGATGCGATGGCGCATCCGCGCGATGCCCGCGTGCTCGGCCCATATATCGTGCGTGAAATTCTCTACCATGTGCTGCAAGGGCCCTGTGGCGGTGCGCTGCTGTCTCTGGTCAGCCGTCAAACGCAGTTCAGCCAAATAGCCCGCGCGCTGCGGCGCATTGAACATCATTTCACCGATAGCCTGAGCGTTGACCAGCTGGCGGCGGAGGCCAATATGAGCGTTTCGGCCTTCCATCATAACTTCAAGGCCGTCACCAGTACCTCTCCTTTGCAGTACCTGAAAAGTTACAGATTGCATCAGGCGAGGATCATGATGTTACAGGAAGGGATGAAGGCCGGCGTGGCGGCGCTGAAGGTCGGCTATGAAAGCCCGTCGCAGTTTTCGCGAGAATTTAAACGTTACTTCGGCGTGACGCCGGGAGAAGAAATGATGCGTATGCGCTATATGGGGTAGCGTTCACCACGCATTGTAACAGACGGTAACGGAGAAAATAACATGTAACGCACTGATAATTATTAACAAAATCTTAAAAAAATAAGTGATTGAGAAGATACTTAAAAAGCCATATATTGGCCGCGTTTTTAACAGTGGTAATTTTCCTTTAATTTAAATTTTCAACTGCGGCGTAACTGATACCCCCAGTTGTAGGAGTGATATGATGACGGATAAAGTCCGTATTGATAATTTAGGTGCGACTTCATTTGATGGTAACAATGAAACCTATTTGGCGCGACAAGCTGAATTTGAATCGAATGTCAGGAGTTATCCGCGCAAATTGCCGTTAGCCATTGCAAAGGCTGAGGGCGTGTGGATTTCTGATGTTGAGGGTAATCAATATCTTGATTGCCTGGCTGGTGCAGGTACGCTGGCACTGGGACACAACCATCCTGATATATTGCAAAGCATCCAAAATGTCATTACCAGCGGCTTGCCGTTACATACACTGGATCTGACTACGCCATTAAAAGATCGCTTCTCTGAATATTTGCTCTCTCTGCTGCCGGGCGAAGGCAAAGAGTATTGCCTACAGTTTACCGGTCCCTCCGGGGCTGATGCGGTTGAAGCCGCACTGAAGCTGGCGAAAAAGTACACCGGCCGTACCGGTGTGATCAGTTTCTCCGGTGGCTATCACGGCATGACACACGGCGCGTTGGCGGTAACCGGCAATCTGTCACCGAAAGAAGCGGTGAACGGCATGATCCCGGAAGTACAGTTTATGCCTTATCCGCATCAGTATCGTTGCCCGCTGGGCATCGGCGGCGAAGCGGGCGTACAGGCATTAACCTACTACTTTGAAAACCTGATCAACGACGTCGAGAGCGGCGTGCGTAAACCTGCTGCCGTTATTCTGGAAGCGGTGCAGGGCGAAGGTGGGGTTAATCCGGCTCCGGCAGAGTGGCTGCAACGCATCCGTAAAGTGACGAAAGAACACGGTATTCTGCTGATTATTGATGAAGTTCAGGCTGGCTTCGCGCGTACCGGAAAACTGTTTGCCTTTGAACATGCGGGTATTGAACCGGACATCATCGTGATGTCCAAAGCGGTCGGCGGCGGTTTACCGCTGGCGGTACTGGGTATCAAGAAGCAGTTCGACGCCTGGGAACCGGGTCATCATACCGGCACTTTCCGTGGCAACCAGCTGGCGATGGCAACCGGTCTGACTACCTTGCAGTATCTGAAAGATAATAAACTTGCCGATAAAGTCGCCGCACAGGGCGAATGGCTGAAAGCGCAGCTGGCTGAGTTACAAAAACGCTATCCGGTCATCGGTCATGTGCGTGGCCTCGGCCTGATGCTCGGGGTTGAGATCGTCAAACCTGGCGAAGCGCAGGATCACATGGGCTGCTACCCGGCTGATGGCGAGTTATCGGCTCTGCTACAGAAAAAATGCTTCGAGAACGGGCTGATCCTTGAGCGCGGCGGGCGTCACGGTTGCGTACTGCGTCTGTTGCCATCCCTGTTGATCTCCAATGAAGAGCTGGCGATTTTCCTCGATAAATTTGAAATGGCGCTGTTAGCCGCTGGCGTCAAGCCGGTTTGTGTGGAGTAAATTGATGTCCAGATTGAATCCTATTCTGGCCGCCAGCGCGCAAAGCCGCGAGGCATACCAGCAGGCGATAGCGCAAAGTAGCGAAGCCGTGGTGCAGTGGTTGCAACAGCCCGAAATGTATCAGGGCAAAACCGTTGCCGAACTGCGTGAACGTATTGCGCTGGATTTCAATCCTCAGGGCCTGGGCAACCAGGTCGCCATTGAGCGTGCGGTTGAATTCTTTTTGAAAGACAGCCTTGCGGTGCATCATCCGCAGTGCGTGGCGCATCTTCACTGCCCAAGCCTGGTGATCAGCCAGGCAGCCGAGGTGCTGATTAACGCCACCAACCAAAGCATGGACTCCTGGGATCAAAGCCCGTCAGCCACCCTCATTGAGATGAAGCTGATTGAATGGCTGCGTACCCGGGTTGGCTACCAGGCTGGCGATGCTGGCGTATTCACCAGCGGTGGCACCCAGAGTAACCTGATGGGTCTGATGCTGGCGCGTGACGCCTTCTTTGCCCGCCAGGGTCATTCCATCCAGCAGGATGGACTGGTGGGCGATCTGCGTAAGATTAAAGTGCTGTGCTCTGAAAACGCTCACTTCTCGGTACAGAAGAATATGGCGCTGATGGGGCTGGGCTATCAGTCGGTGACGTTGGTGAAAACCGACCGCTTCGCGCGCATGGATATCAATGATTTGGCGGAAAAAGTGGCGCAGGCCGAGGCCAACGGCGAACAGATCCTCGCGATCGTCGCTACCGCCGGAACCACTGATGCTGGTGCTATCGATCCGCTGCGTGACATTGCGCAACTGGCGGCAGAACATCAGATCTGGGTGCACGTTGATGCTGCATGGGGCGGCGCGCTGCTGATGTCTGAACAGTACCGTCACTATCTGGACGGGATTGAACTGGTGGATTCCATTACGCTGGACTTCCATAAGCAGTTCTTCCAGACCATCAGCTGCGGCGCTTTCCTGTTAAAAGAAGCGCGCCATTATGAGCTGATGCGTTATCAGGCCGCTTATCTGAACTCTGAGTTCGATGAAGCGCAGGGCGTACCCAACCTGGTCTCCAAATCGTTACAGACCACTCGCCGTTTCGACGCATTGAAACTGTGGATGGGCCTGGAAGCATTGGGCGAAAAACAGTATGCCGAGATCATCGATCACGGCGTCACGCTGGCACAGCAGGTTGCGCAGTATGTGGATGAGCTGGCGTCACTGGAGCTGGTCATGCAGCCGCAGCTGGCTAGCGTGCTGTTCCGCTACCGTCCGCAGCAGCTGGCTGACGGCAGTGATGCTGCCGTCGCGCTGCTTAACCAGCAGATTGGCGATGCGTTGCTGGAGTCCGGGCGAGCCAACGTTGGCGTCACTGAGTTTGCGGGCATCACCTGCCTGAAGATGACGTTGCTGAATCCGACGGTGAGCCTACAGGATATTAAACTGCTGCTGGCTCTGGTTGAACGCACGGCAGAACAATTGCAGAGTGCCTGATATCAGTGCGGCTGGGCGCATAGCCCAGCCCTCCGATCGTCCGAGCGGCATGAGCGCTTAATCTCGCCATGTCGTTACCGCTTCAGGCCCGATATTTATCGGGCCTTTTTACTGCGAACCACCACCGCAATACTGCCAATCAGCCCAATGGACAACATCACCAGCGGTAGCACCATCAGGCAGGCCATCATCTGATCTTCATGGCGCTTAATAAATGGCACCTGGCTTATGGCATAACCGAGGCCGACCAGAATCATCACCCACAGTAAACCGCTGAGCCAATTGAACAGCTGAAAACGCCCGTTTTTCAGGCCGGAAATCCCGGCAAGCGTAGGCAGGATAGTCCGAACGAACGCCAAAAATCGGCCAAGCAGCAGAGCCATCAGACCGTGACGATTGAACAGATGCCGGGCGCGCTGGTGATACTGTTCCGGCAGGTGGAACAGCCAGCTTTTCACCAGTTTGGTATTGCCCAACCAGCGGCCTTGCAAATAGCCCAGCCAACAGCCGAGACTGGCGGCCACGGTCAGGATCATCATGGTGGGGATAAAATCCATTACCCCTTTGGCGATCATGGCACCGGCTAATAGCAGCAGGCTATCGCCCGGTAAAAAGGCGGCCGGAAGCAGACCGTTCTCTAATAGCAATGTTAAAAACATCACTCCATAAACAATCCAAATGACGTTCGGATTGGCCAGCGCGGCAAAGTCCTGATGCCATAACGCCTTAACAATTTCGCACAGTACATCCATTTTTTTTCCCGTTTATTCCGTCGCTTTGATACCCAGTCTTGCGGCAGCAATGGCAGCTTGCTAACGCTATTTCGTCGCCAGCCCGCGAAGTGCCACCTGCCGTACTGCTAATAAGATTGGCTATTCTAACGTCATTACGCGCAAAGACATCGATGAAAGACACACAAATCGCAAGGTATCATCGATTCTTTTAGGCTTTATTGATGCAAACGTTCGAAACCCTTACGCAAATCGTCGATAAGATCTTCCACGTTTTCCAGCCCGATATGCACACGCACCAGGGTGCCGCTAAAGTCGATCGCGCCAGCAGGACGAATTGCCGCCAGCTCTTCGGGCTGATTGGCGAGGATCAGCGACTCATAACCTCCCCAGGAGTAAGCCATGCTGAAGTGGCTAAAATTATCCAGATAGTGCGCAAGCTGCGTATCGCCGATCTTTTCCTTTAAAACAAAGGAAAACAGACCGCTGCTGCCGGTGAAGTCGCGCTGCCAGAACGTATGGCCCTTGCACTGTGGCAAGGCAGGATGGTTGACCACCGCGACTTCCGGACGTTCAGCCAGCCACTGTGCCACCTGAATAGCGCTCTGTTCGTGCTGGCGCAGGCGTACTGCCAGGGTGCGCAGGCCACGGCTGGTCATATAAGCGGTATCGGCATCGACCATTTGCCCCATCAGGTAGGAATTTTCCCGCAGCTGTGCCCAACAGCGCTGGTTGGCAACGGCGGTGCCGATCATCGCATCGGAATGACCAATCAGATATTTTGTCCCGGCCTGAATAGAAATATCGACGCCGAAATCCAGAGCACGGAAGAGAATTCCTGCTCCCCAGGTGTTATCGAGCATAATGATCGCGTCTGGCGCTTTGCTGCGTACAGCCGCAACGATGGCCGGGACATCCTGCACTTCCATCGTAATGGAAGCCGGAGACTCAAGAAAAACGACGCGCGTGTTCGGCTGCACCTGCTCGGCGATTTCGCACCCTAAGCTGTGGTCAAACCAGGTGGTGCTGACATTCATCTTGCTGAGGATCTTGGTACAGAAGTCCTGCGTGGGTTCATACACGCTGCCGCTCATTAACACGTTGTCTCCAGCAGAGACAAAGGCAAGGATGGCATTGGCCACCGCTGCCGCACCGCAGGGATAGAGCGCGCAGCCTGCGCCGCCCTCCAGTTCAGTCATCGCCTCCTGCAACGAAAAATGGGTCAGGGTGCCACGGCGACCATAGAACAGTTCGCCGTCTGCACGTCCTGCCGTAGCGCGTTTTTTCTCGGCGACGTTTTCAAATACCAGCGATGAAGCTCGCTGAATAACCGGGTTTACCGAACCCTGGGTATAACGTTTGCTGCGCCCGGCACTGACGAGTGCCGTTTCAATTTTTTTGCTGGTCATGGAAATCCTGTGTCCTTTGCTGCCCTGTTTCAACGTTAACACGCCAGCCGCCGCGACGATATTAAGCCGATGGATAAGTGACAAAAAAATACCGCCCTGATAGCCATAGGCACGCAGGGAAAAAGTGTAAAAAACGCCCCGTTTAAGGTAAATAGTAATGAGACACACTATCAATTCCCGACTGTTTTGGTATCATTCGCACTGGAATTTTTTAGGTCAGCAATCAGACCTTGGAGACGCAGCGTGACAAATAATTTGATGCAGATGGACCTGTCCGTCTGGGGCATGTACCAGCATGCAGACATCGTGGTAAAAGCGGTGATGATTGGGCTTCTGTTGGCATCGGTTGTTACTTGGGCGATTTTCTTCAGCAAAAGTATCGAATTAAGCCGCGCGCGCAAGCGTATTAAGCGTGAGCAGGCCCTGCTAAGCGATGTGCGTTCGCTGGAAAATGCAGCGCAAACCTGTGACGGTTTTCATCGCCAGAGCCTCAGCCGTTTGCTGGTTAATGAAGCGGTAAACGAGCTGGAGCTGTCCACCGGTTCTGACGACAACAACGGCATTAAAGAGCGTACCGCCTTCCGCCTTGAGCGCCGAGTGGCAGCCATCAGCCGCCATGCGGGCCGGGGTAACGGTTTTCTTGCCACTATCGGTGCGATAGCGCCGTTCGTCGGTCTGTTCGGAACCGTTTGGGGCATCATGAACAGCTTTATCGGCATTGCTCAAACCCAGACGACGAATCTGGCGGTTGTCGCTCCCGGTATCGCCGAAGCGCTGTTGGCTACCGCCATTGGTCTGGTTGCGGCCATTCCTGCGGTGGTGATCTATAACGTCTTTGCACGCACTATCGGTAGCTATAAAGCCTCACTCGGGGATGTCGCGGCGCAAGTTCTGCTGTTGCAAAGCCGTGATCTCGACCTCGGATCCAGTGAAAGCGCTCACCGCGTTCAGCCTGCTCAGAAGCTGCGGGTGGGTTAAGCATTATGGCAATGCGATTGAACGAAGATCTCGATAGCAACGGTGAAATGCACGACATTAACGTGACGCCGTTTATCGATGTGATGCTGGTGCTGCTGATTATCTTTATGGTCGCCGCCCCGCTTGCTACCGTTGACGTGCGTGTCGATCTGCCTGCTTCTACCAGTGCGCCACAGCCGCGCCCGGAAAAACCGGTGTACCTGTCAATTAAAGCGGATAAACAGCTGTTTATTGGCAATGATGCGGTAAGTGAAGAGACGCTGATCGAGACCCTGATACAGCAGACCGAAGGCAAGAAAGAGACCACCATTTTCTTCCAGGCTGATAAGTCGGTGGATTACGAAACGCTGATGAGCGTAATGGATAAACTGCGCCAGGCCGGATACCTGAAGATTGGTTTGATGGGCATGGAAACTGCCAGCAAATAACCTGGCGGTGGATGCAACGTTTATCAGGGCGGCTCATTGAGCCGCCCTTAATTTTATACCTCGATAGCCGGTTCCAACAGGCGCTTCACCTGATACTGTTTCACCAGCCGCTTAATAATCAATGTTCCGATCAGGCCGCATATGGCGGCGAAAGAGAGCCACACGCCCGGCATCGCTTTATCCCCCGTCACATGGATCAGATAGCTACACACTGCCGGAGTAAAGCCGCCAAACAGTGCCGTCGCCAGACTGTAAGCCAGCGAGAATCCGGTCGCGCGCACCTCGGCGGGCATCACCTCTGCCAGGTAGACTACCATCGCTCCGTTGTAACTGCCGTAAAGGAAAGAGAGCCAGAGTTCGGCCGTCAGCAGGTGCGCTAAGCTCGGCGATCCGACCAGCCAGTGCAGTACCGGCCATGCGGTGGCGATCATCAGCACGGTAAACAGCAGCAGCAGCGGACGGCGGCCAACCCGGTCGGACAGTGAACCCATTACCGGTAACCAGAACAGGTTAGATATACCCACGCACAGGGTCACCATAAAGCTCTGTTTATCGCTGATCATCAGCACGGTTTTGCCGAATGTTGGCGTGTAGGCGGTAATCATATAAAACATCACGGTGGTCGTGACCACCATCAGCATGCCAGCCAGTACCAGCGCCCAGTTGCGCGCTACCGAGTGAACAATCTGGCGTATGGAGGGGTGGTGCTTGCGCTGGCTGAATGCTTCCGTCTCTTCCAGCATGCGGCGGATCCAGAACAGGAATGGCACGATCAGACAGCCAACGACAAACGGTATGCGCCAGCCCCAGTCGGTCACTTCACCTTTATCCAAAAGGTGGTTCAGCAGCAGGCCGAGCAGCGCGGCAAAGATCACGGCAATCTGCTGGCTGGCGGACTGCCAGCTGACGTAGAACCCTTTTTTCCCCTTTGGCGCAATTTCCGACAGATAAACCGACACGCCGCCCAGTTCGACCCCGGCCGAGAACCCTTGTAACAGACGACCCAACAGGATCATTATCGGTGCCGCCATTCCGAGCGTGCTGTAACCAGGCGTGAGCGCGATGGACAGCGTGCCAAGCGCCATTAATCCGAGGGTAAGTAACAGACCTTTGCGACGTCCGTGCCTGTCGATATATGAGCCGAGGATGATGGCTCCCAGCGGACGCATGAGGAAGCCCGCACCAAAGGTCATTAGCGTCAGCATCAGCGAGGCAAAGGGATCATCACCGGGGAAAAAGGTTTTGGCAATGGCAGTGGCATAATAGCCAAATACCATAAAATCATACATTTCGAGGAAGTTACCGCTGGTAACGTTGAAGATACGTCGGGCACCGCTTTGAGGTGAGGTGGATTGGCTTACATGTGAGGTCATTAACGTTTCCTTATGTTTTTCACCCTTTTAGCCTGGCAGCGGCGGTTTTAATGTGATTACGATCTGCTTTCTAAATTGTAAATGATACATTTTTGTAACAAAAATATAACAAGATACCCTGTCTTAGGGGTGAGCCGGGCTGGATGCACAGGAAGCGTTTTCCTACACAGGGAGCCGTTTGGAGTTGGTGTTGTGAAGAGAGGTCATTGCAATGAAGGCCAGCGGTCGCTGGTCAGAGAGGGTTAGCGGAAACCGAACGCGAACCGCTGGAACGGGTAAAAACAGCCCGTTCCAGCGGTTATGCATCCTGCGGGTGACGTTCCCTGTCAACCCACGGGTAAACAGGGTTTAGCCCAGGTGATTACCACCCGTTACACCGTGAACCTCGGCGGTAACATAGCTGGACTCCTGAGAAGCCAGGTAAACATAAACGCCCGCCAGTTCTGCCGGCTGTCCTGCGCGCTTGAGCGGCGTCTGCTGACCGAATGTCGGGATGGCGTCCTGCGGCTGCCCACCGCATATCTGCAATGGCGTCCAGATAGGCCCCGGCGCCACGCTGTTTACGCGGATCCCTTTAGCGGCAACCTGTTTGGCCAGCGCCCGGGTGTAGGCGATAATTGCCGCTTTGGTTGAGGCATAATCCAACAGGTTGGGGCTGGGCTGGTAAGCCTGGATAGACGATGTCGTGATAATGCTGGCACCCGCAGGCAGCAGAGGAATGGCCGCTTGGGTTATCCAGTACAGGGCGAAGACGTTAGTTTCATAGGTTTTACGGAACTGCTCGCTGCTGAGGTCGGCAACATCTTCCACCGCAACCTGTTTTCCGGCGACCAGTGCCAGGATATCCAGTCCGCCGAGCGCTTTGTGGGCGTCTGCCACCAGCTTTTTGCTAAAGGCTTCATTGCTAATGTCACCCGGCAGCAGTACGGCTTTACGTCCTGCCTGTTCCACCAGTTTTGCCACTTCTTCCGCATCCTGCTGTTCGTCTGGCAGGTAGGACAGTGCAACATCTGCGCCTTCTCGCGCATAGGCAATGGCGGCTGCCCGGCCGATACCTGAATCAGCCCCGGTCACCAGCGCTTTACGATCCTGCAAGCGTCCGCTACCGCGCCAGGTTTTTTCACCGCAGTCCGGCGCCGGACGCATTTCGGCCTGAACGCCTGGCGCTGGTTGGTGCTGTTTTGGGAAATCAGTGGCTGGATACTGAGTAAGGGGATTCTGTATTTTATATTGGTCTGTCATTCGTCCTCCAGCTGTTAATTAATTTTTTTTAACTTTCTAAGCTTGGCAGACGAGAGTGATACGTCCAGAAAATGTTGGGAATTTATTTTATCTCACTGAAATCATGCTGAAAAAACATTGTTTTTAAAAGCAACAGAATATTGCTAAATATAAAAAAATACAGAAATTTGCATAATTAATGCGCCACCTCATAATTTCACTCGTCAGCGTCAACCGGAAGGGGGCATAAATGCCAGCCCTCCCCGACAGTCGGTTAAAAGGACAAATCAACCGTCACCGTATCGCTGTAGGAGCCGGCCATCGGCGTATTTTGGCTGGTCAGGATCAGCGCATTGTAGTTAAAGGTTCGCGTTAGCTGATCGCTGCTGATTGAGTTGGAGGCTGAGCTGGATACGCGAGCGGTGCCGGTATCGCCCCAGTAAGTACTCCCGCTGCCCTGATAGATTTGGTAGGCCAGCAGATTACCGCCGCTTGCCATATAACGCTGATTTCCTGTGGCGTGTAGCCCGTTGTTAAACCCCACGGTGTAAGTGCTGCCTTTGGTACAAATTACGCTGATTGACTGGCTGACCGGCAGGAAACTGCCCACCAAAGGCGCGCTGCCAAAGTTGATCGCTGGGGCTGTTATCGTCGTGCAGTCGTTAGTAATGGTGATGGTCACGTTAATGGGTACGGTAAACGTGCCGGTTTGTTGCTGGCCCAGCAAGCAGGCACCGAACAGGCCGATGCCGGTACAGATCCGATAGGTGAACAGCACCGACAGCTGGCCCGTATAGGTTCCGGCCGGTACTACCACATTGGGCAGCGTACGAATATAAAACGGGATCGGGAAGACGAATCCCCCCAGTAAATTGGCGAGGTTTATCAACTGGCTCTGGCTGTAGGTGGTCGCCGTGCCGCCTATCGTTAACTCGGTGCTACAGTTAGAGGTGGAACAGAGTTGGATCGGGATGTTGTCGGATCCAAACGCCAGTTCACCGCGCCCCCCGGCGTTAGGCGTGGCGCTCGTCAGCTGGACGGAGACAAAGTCACTGCTTAGCAGCACCACCAGGCCACTACCGCAGTTAACGGTGATAGTGGTACTGACGGTACTGGGGGTGGTGTTAAGGACAAATGACGTCACCGTACCCAGGCTGACATTATCGATGGTAGGGCTGATGCTACATGCCGCCCGGCCCGCCAGAGAGTACAGCATCAACAGCAAAAAGGTGCAAAGCCACAGTGGTTTTTTCATCGGGCGGTTCCCGTAGGTAACGATGACAGCGCGCAGACCACAGGGCCATAAGTCATCAGTGATTTTGGCTTAGTCTCCGCAACCGTCAGCTCGGTGTTGCAGTGGCGCCCGTCAGGGGTCTCGGCACGAATAACATTACGAATAGCCAGATTTTCCATCCAAACGATGCCATCGTAGCCGACATATTCATCCTGTTGTCCTTCTCGGGTGATGATGGTGGATACCGGCAGTGGCTCACCGTGCTGGTCTTGCAGGATCACATTGGCGGCGCGCAGCGGTGTTACCGGTAAGTGCAGCAGATAGCCACTTTGTCGTCTGACCGCGAAGCGCTGCTCCACGCTGCTGCTGGTCATATCCGCAGGCAGGTTGAGCGTATTAATCTCGTATTTTGCCGGATACCAGGCGCTGACGCGCGGCACCAGCAGATACCCTTTACTATTGGTTTCGCCCATTAGCTGATTTTCATAACTCACTTTAATACCCGGATAGTCGGTTTTCACCAGCACAAAGGCGTCGTTCACCTGATTAGCAGCAAACAGGTTGTTATCCATCAGGATCAGCGAGCCGCTCAGTTCGGCCCAGCGCGTGCTGTAGCTGTCGTCGCCATAGAAACCGGCCGATGCGTCCAGCTGGTTATTACGCCATTGCAGCGTGGCCTGGCGGTAATCACCATTGATGCTTTGGTTGGCCCATGCGGCGTTGTAGGCCAGGCCACCATCAGACGGCATCGCCCTGGAAACATCTATGCGCTGTGAGTTATTGCCCTGTGCATCGCGCTGCATCGTCATGCTGACGTTGCTCAGATCGCTGAACGGTACGATCAGCGAAAGCGCGCCGGACCAGCTCCCCTCCTGCTGATCGCGGGTGGCGGATAAGTACAGGTTGCTGTTTTTAAATATCGTTTTACTCCACGACAGGTTTAACAACCGGGTACGCTCGCCCATGCCGGGGGTAATATCGATCAACGCTGCCCCGAGATTGCCTAATCTGTCCAGCGCCAGACTGGCGCTATATTGTGCGCTGCGGCGGCTCAGAGAGGCGAATGTAAGCGTGCTTGAAATCTGCCGCTCGCCATACAGGGCAAGGTTAGCGAATTCAGCGGAGCGAACGGTTTGTTGAAAACCGAAGCTGTAACGGCTGGCGCTATACTGATAGCCCCAGTTGTACTGCTTGCCAGTCTGACTCTGCATCTGGCTTTGGCTGATGGCACCGTTTACTACCCCAAAAGGCCCTATCCCCATTTGCAATCCGCCGCCGCCCAGAGCCAGCGATTTTGCTGCTTCAGCATGGCTTTCCAGAGTGAGCCAGTCACTGACCCCATAGCGGTATGATCCACTGCCTGCCGCCTGGCCATAATCAAAGCTGTTTAATCCGTAGTTTTCACGCAGTGCGCCGCCAGATATTGCATAGTCAGAAAGACCTTTCTTCAGCAACGCGCTGGCAACATAAAAGGGCAGAGTGGTACTGACGCGCCGTCCCAGCGCATCAGTGGTCACCACGACCGCCTCTCCTGCACCGTTGACAAACGGCATATTGGTCAGAGAAAACGGCCCTGACTGAACGCTGTTACTGCTGTTTTTATAACCATTGATAAACAGGTCGACGGTGGAGGGGACTGCCGCCTGGCCGGCAAATGAAGGCAGTGGATAGGTGATTAAATCTGGTCTTACCGAGAAATCACGCCCAAATTGAACCCCGCCAAGACGTACGCTGTTGCTCCACGCCAGTGAGTCTGTGACCAAGTCCCCGACGCGCAAAGTCTGGGCATTTTCTTCATTTTCACTTGTCCACCAGGTGTCGTAACGCGTATAGCCATCATTCTGAGCAGCGGAAGCGCCAGACAGCTGCTGTTGCCAGATGCCGTTGCTGGAAAACTGCCCTTTGCTGCCAAACAGACGCAGCTCGTTCCAGGCGGAAAGGTGTGAACCGCTGCCGCGAGTATTACTGGTATAGAAGTCGTAGTTGAATAACGCCCCGTTGCTACTTCGCCCGGCGTAGAAGTCGCCATTACGTGCCGCGCCGCTGATTGTTTGCTCGGGTAACCAACCGGGCGGCACGGTCAGGACGATACGCTGGCCCTGACTGTCATAATCTGCTTTCACCTGCTCCATAGCCGACACATCCATAATAGTGGAAGTGATGCGCGAGCTTGGAATACCGACACGCAACAGATCGCTGGCGCGGATCAGATAATGGTTGTCATGGAACTGAACCGGGATCAGTTCGCCAGTATCCCGGCCGTTAATGATCAGTGCCAGCGTCCAGGTTTGTTTTTCTCTCGTTGACGAAGCGGCAGGTGGCGGAGGCGGTAGCCCGTTGAATGTTTCCGCGCTGATGCCTGATGAGACCAGGCTGCTCAATAGCCCGGTCATCGCCAGGGTGCGGCTGTATAGTGAGGCAGCGCGGCATCTTTGCATGGGTTACCGCACTGCGCTGCTGCGCCAGCTGATTTTATTGCCCAGCTCTGCGCTGATTTCTGCGCCATCCGGGGCCTTAAACGGCAATGGGAAGGTATGACTGGCGTTGGCCAGCACGTAGCCCATCAGGCTGTCGGTGATACTGCGTCCGCCCAAAGTCACATTACTCAGCCGTGCATGGCCATTGCCATGATTGATAATTTCGATAGCCTGCTGGTTTCCCTCCCTTACCCACCGCCAGCTTAGGTTTGGTTTAATCGTGTTTGCGCTCAGGCCGGAACCATAGACAAAAAGCGGCACGGAGTAGCGCATTTGTAAATTCAGCCCGACGTTATTCTCTTCCTGTTTTTGCGGCGTAGGGATTTCATCGAGTACCACCTGATAGGCAGACTCTTGTCCGGCTGCGGGGGGCGTCTGCTTGATTAAGCGTATTAACTGTCTCTTTCCCGGTTCAATGCGCACCATCGGCGGGCTGGCCATCACCTGTTGCTGGGTATGGAACTGTTCCTGGCCCTGATTTTGCTGCCACTGAAATACCCGAACCTGCATTAATGTCGTGCTGGTACCGCGATTCTCCAGCCACAGCTCGGCGGCTTTTTCATCACCATTGATTTTTGGATCGATAGGCCAAATCAGCACGGAGTTTGCTGCACGGCTACTCAGGGAAAGCAGCATGCTGAACGCAACCCATAACAGCCCGGAAATACGCGGTAATGACATCATCCTTTATGGCTCCTTGTGGCAAAAATCACCAGTTCAACGTCACCGTTAACGTGTCGGTATAGCTACCGGCAGTATTCACTCCGGTCACCTGAAGATGACCATAAACAGGTAAAATAATGTTGTTCGCATTGCTATAGCTCAGCGCCACGTTCTGATTAACCGGAATAGCGGTCGTCAGGCCGGCATTGCTGTACAGGCTGTAAGCCACCCGATTAGTTCCGGTAGTCTGCTGGAGTTTACGGCTGCCGCTGGCGTAGTAACTGCCGCCGTTAATGCTCATATTCAGCGTGGTGCCGGGCGTGCAGGCCAGCGTAATGGTTGCGTTCTGAACCAGACTGGCGTTAGCGCTATAGGTGCCAATAGCCGGTAAGGTGCCAAAATTCAGCGTGCCATATACGCCGGTGTTGGTGCCGGATATCACGCAACCGTTAACAATCGCGGCGTTAACCGCAAAGGATTGGGTTGGTAACGACGATCCGCTATGGCTGAACAGCAGCAGTAGCGGGATAAGCGGGCGCATAGCGCCCGCAAACCGATAAGCCCGATGTGGCACAATAAGTTCCCCGGGGCAGCAATCAGTAGTTCACGACAACGTTGATCACGTCAGCATAGGTTCCTTGCGGAATGGCCGCACTATTACCACCACCGGTAATTTGACCAAAGATCTGATAGTTCGATCCCAGGACCGGATCGGGCGTGCCGTTCGCCGCCAAATTGGTATTGTTGGCGATGGGTGTGCTTGAGGATGATGTTGGGTAAAGGGTATAGGCAATACCCGTAGTGGCGCTGGTGGTACTGATCAGATAGCGCGGGGAGGCCGTTACGGTGCCGTAAACGGTCGTCGGCGCAGTGTTACTTCCGGTGATCTGAACGTTATAGGTGTCGCCCGAACTACAGTTAACGTAGATACCGCTGCCCGCCGATCCGGATACGGAGGCGGTCAAGGTGGTGAACGTTGCAGGACTGGTACCGAAGTTCAGGCTACCGAAGTTAACCCCGGTGGTTCCCGTTTGTCCGTTGACCAGACAGCTATTGGTCAAATTAAGGGTTGCATTGATGGTGCCGGTCACGGTTGCAGCATAACCCGTAGAAATGACGCCGAGTCCAAGACCACAGCCCAGCAAGAAAAGCTTCATTTTCATAACTATTCCTTACTTATCAGAGTGAGAAGGTTTTTTTTCCTGATGAAGTCTTATTGTCTGCCATAAAAAGCAGCATAAGAAATAAGGGCGAAAATGTGACGGAGTTAATAATTTAGCCATCAGTATTAGTAACTCCTGTTAACAAATTTGGAGTTATCTGGAGAAACTATAGGGGGAATAAATCTGTTGTGTGAAGTGAAATATAGCGGCGTATAAACATATAAGAATATCCCTATGTATAAAAAATGTAATCTGCTGTTTTAATTGTTTTCATCGAGGGTAGGTTTTATTTCTATACCTAATAACAAAAGGTTAGCCATTTTTAATCAGGTTAAAATATCATTATTTGGTTGACTCGATTTAACAATAATATGAGCTGGGACTCTGCTGGCAGCGCGAATTTCACCACGCGTGCTGTGACTTTAGGACCATCTGCAACCTGAGGAATAAGGGTATATACTGTTGAGCTTTCATTGATGGTAGCGAGTTGTAGCGCAGTGGCAAAATATGAACAATTGGTGGCGCTAATTCGCCAGCAAATAGAATCTGAAATATGGTTGCCGGGAGAGAAGTTGCCTTCGCTGCGCGATCAGGTCAGGTTGAGCGGCATGAGCCTGATGACGGTAATGCACGCTTACCAAGTACTGGAAAGCCAGGGATTAATCCAGTCTCGCCCGCAGTCAGGCTACTTTGTTGCGCCTCACGCTGAATTTCTCAGCCAGCCGTCCAGCCACCAGAAGGTGCAACTCGCTGAATCCGTGGATATTAATGCTTTTATTTTTGATGTGTTGCAGGCCTGCCGCGACCCGCGCATTGTGCCGTTTGGATCTGCGTTTCCCGACCCTGAACTGTTTCCCCAACGCCAGATGATGCGTGCGTTGACCACCGTTTCACACAGTATGAAAGCGGTTGATGCCCTGCATAATCTGCCCCCCGGTAATGAAGCGCTGCGCAAAACGCTGGCGCAGCGCTATGCCTCACAGGGCGTTCAGGTCTCGCCGGATGATATTGTTATTACCAACGGTGCGCTGGAGGCGTTGAACCTCAGCCTACAGGCGTTAACCGAGCCAGGAGACTGGGTGGCGATTGAAAACCCCTCATTTTATGGCGCGTTACAAGCCATTGAACGACTCAAGTTAAAGTCGGTGGCCATTGCCACCGATCCGCAAACCGGCATCGATCTTGATGAGTTAAAGCGTACGCTGGAGCGCTGGCCGATAAAAGCGCTGTGGATGATGACCAACCAGCAGAATCCGGTGGGCTGCACGTTAAGCAGAGAAAAGAAACAGCAGCTGGTCGCGCTGCTGGCGCAATATAGCGTCACGCTGATTGAAGATGATGTTTACAGTGAACTCTATTTTGGCAGCGAGAAGCCGCTACCGGCAAAGGCGTTTGACCGCCATGATCATGTTCTGCACTGCTCTTCATTTTCAAAAAATCTGGTGGCAGGATTTCGTGTCGGATGGGTTGCGGCGGGGAAACATGCCCAGCGCATTCAACGGTTGCAGCTGATGAGCACGCTGTCGACCAGTGCGCCAATGCAGCAGGCGCTGGCCACCTATCTGGGCACCGGAAGCTATGACCGCCATCTGCGGCGTTTGCGTCAGGTGCTGGAGCAGCGTAAGAATCTGGCGCGTCAGGCGCTGAAAAAATACCTGCCCGCAGGGGCGCAAATCAATGATTCGCGCGGCGGCTATTTTCTGTGGATTGAACTGCCGAAACAGATAGATGCGACCGAGCTGTGCTATCGCGCTCTGCGCCACGATATCAGCATTGCGCCGGGCAAAATGTTCTCCTCCAGCGAGCAATACGCCAACTATTTCCGTTTTAACACCGCATGGTGGAGCGAGTCGCAGGAAACAGCGGTTGCCACGCTGGGACGGCTGATCGCCGACGGTATTGAGCACTAGTAGCGGGCCGGTACGGCCGTATTAGCGGTCGTCCGGTATCCGCGATCAATGCCCTATACCGTGGCCGCGCGCTTCTGCCCCCAGGTTAAGTGGAACACATCATAGAAGTCCACTTCGCCCTTCAGCGACAGCAGTTTATTGATGCCCTGCTTAACGTTAGCGGGGACGTTTTCACTGGCAAGAATATCAGCTACCGCCTGCTGAGAAAGGGTGCGCACATAATACCATTCGCCGTTGTAGCACACGCGGAGGTCAAGTGTGTCGATGTCTTCAAAGCGATATCGGGGGTTGATATCCATCAGCATCAGGCCACTCATCAGTAGAACAAACACCGTTGCTCCCCAAAATGCAGGCCAGCCGAGAAAATCGGTGGTGAAAATCAGTGCAACGGTCAACGCGTAGCAGCCATACATGGATGCCCAAAGGCCGGGGTGGGTCTTCAGGAACTGAAAGCTGAAACGGGGTCTGTTATCGCGCTTTTCCTCGCGGTTTATCGTATCGATCTCGCGCAGTAGTATCTGTTTCACTTCTTCCATTTTGTCTCTCCGATAGACATTCCGGGCATAATGTTATTAGACACAGGTTTCAGCCATAATAGCAGACACAGTTTAGGCCAATTAAGTTATAACAGTGACCTATGCCCCGGTGCGACAGTAGCCAGCTGACATCGCAATGTGTAGACTCTCGGCTTCGTACAGGGGCTGTGCGAATGTCCCTTGGTTGGTGAAAGAATGACGTTGAAAAAAATCCTTCCCTTATTGCTTTTCTCTTGGCTGATAGCCGCGACGAATCCAGCCAGTGCGCTGGATTGTGGTCGAACGGTAAATACGGCGGAATATACCGTCTGTACTCATCCTCAATTGCTCTGGCTCGATCGGCTGTTCAATGATGCTTTTCATCAACGGATGACTGAAGATCCCCATCATGCCGCTCTGTGGGTCGCGCCCCAACGTCAGGGATCGCCTTGGTGTTCCAATACCAGCTGCCTGCGTGGCGCTTATCTTCGCAAGATCGGCCAGTTGTACGGGGCCGATCGTCCCTATGACTGGCAGGGGACATGGTGGAACAGCACCGCCCGCGCTGGCAACAGCGGTCATATCCTGATTAATAAATATGACGGTCAGCACTTTCATATGGATGCCAGCGTAAAAGGCGGTGCTAACCGCGCGGTTTTCGCGGGGGATGTGCGCCTTTATACCGGCGTCGGTTTTACCGATAACATCAAGTGGGGTGGTGACTGTGCTATCGTCCTGGTGCCACTGGCAGATGGCAGGTTGAAAGTCAGTAGTGACAGCGCCGGGAGTTGCAGCCTGCTGTTGCCGGGAGAGATGGCCATAGATGGTATTTATGTCAAGAGTCAGACCGACCCGCGCCCGCCCGCGACATTGTTCAGTATCGGGATTTTCCCCGACAGGGCAACGGATGATAAATTCCGCCAGCTGGTAGGGGCGGATTATCAGCAGTATGTCGATACCGCCACGGATTTTGCCAGAGGAAAGGATCTCGACAATATCGGGGCAACCGTGATGGTTCTATGGGTTAAAGGTCTGGCGAATCAAAAAGCCGCGATGATTATGACCAGCCCGCAGGGGAAAATATGGGCGCTACGGCTGGAGCCTGCGGGTGAAGGGAAGCGGGTAAAGCTGCACTATGTAACCACCGAAAACGATAAAAAGACGCTGCCCAAAACCCTCGCCAATTGGCAGGCGAGGTTTACAGATCGATAATCTCGCCTTAATGATAGCTGTAAATTTGCCCTGAGGGCGTAACGATGAGGTGTTTGTCTTCAAAATCGAGAGTAACAAACGCGATGCCGTTACGCCCGGAATTACCAATGATGCTTTTAATCATGCGCGCCTGATGACTCTCGGCAAAATAGACCAGCTGATAATCAAAAGTGACGCCTCTGAAGATTGAGTTGTGCTGCTGCAGGTAAATTTTAAGCACAAAACGGCTATCGTTAGGGCTGGTCAGCGTCATCAGCGAGGTTTTGTCATGGGAGACAATACTGGAGTCGTAAACTTCACGCTGCCTTGACAGCAAATCGTAGTATCCCAGTTGCAGATCTTCTGCGGCAAATCCGGGAGATAAAAGCGCCTCCTGTTGACCAGGCAGCCGTTTCATCAGGGCGGCCACCAGCACTATCGCCAGGGTGACCAGCAGTAGACTAATTGACGCAGTTCGCCATTTCATTCAGCTTTCTCTCACTTTCCCGATAGATCAAAGCACTAAGCAGATGACCATTCATACGCCAGTTGACGATATTCATCGCTAGCTGCTTACTGTCGCAGCGGCTTTTCAGCGTCAGCGTGTAATTAAGCGAAACGCCGGATGAAAAAAAGAATACTTCCATGTCGACCTGCTTATTTTTTAAATTCTGGTTGAGAGCATAAAAAGCGGGTTCCAGCTGTTTACTCAATTCGCCAGCGGCGGAGGTTTTCTCATTGCGGCGGTGTAATTCAAGCAGGCGAATATTGCTGTAAACCCCCGCATCCTGTTCGAGTATTTGTGTGCGAAACCAGAGTTCGCGCGGCACCAGGATCCAAACCAGCAAACCTATTAAAAGAATGACCTGCAAAGGAACCAGCCAATACCATAGCTTACGCACGGCGGGCCTCTGGCGATGTTCAGGTTGTTGGGCAGTATAAGGTGCGGGGAAAGCGGCAGACACGGACTCGGGTTCTGCGGGTGCATACGGCTCAATCGCCGTATCAGCGTCTGCCCGCTCTGTTTCTGGTTGAGGATTGGGGATCAGTTCACAGAATTCAGCCTCAAGAATATAGCCCTTTTTGGGGACGGTCTTGATAATTTTCTGCTGCTTACCATCATCCTCAAGCGCGATACGCAGCGCATGGATCGCATTCGGCAGGCTGTTATTGCCAATAACACGCCGTTCCCAGACCAGGTGATTTAACTCTTCTCGCGAAAGCGTTTTTCCGGCATTCTCAGCCAGGACGCGCAGCAGCTTGAGCTGATACTCCCCCAAACGGCGTTGTTCGCCGCTGCTTTGATGGAGCAAAGTACCGGTAGCAAAATCAACGCTCCAGTGATTAATAATACAATCCACAGTCATAGTCGCCGTATATCATCGGAATAAACGTGAGTCACCACTTAATAGCCGGTTTCACTCTACAAGTTGGCATTATCCTCACTGCATGCACGCTGATTATAAACGGTTATTATTATGAAGTCTGATAATTAATTAAGGCGAAAAACAACTGAGAAATTAATGAATTATATCATCAGGTGCTCATAGCCTGATGATGTTGCTCTTTTGCTCTTGCCGGAAAACGGCATCACCGACACGGAGCTGAATGGTGAAACAGATCGTTCTTTCCTTAATGCTGAATTATTTATTTGTCATCTCTTTGATATCGAACCGTCATTTTGGTGGGGTAGTGTGCCGATAACCTACCCGGAGGTGAGCCTGTGTTTACTGTCGAAAGCCTACTCAACGATTTGCGTCCCAAATATCAGGCATCAGCCTGGCAAAAAAACCTGTTGCGGTATCTGCTGCATGAAAAAGAGTTTCAGCTTTTCAGCCAGCGAAACAGACATCTGAGAGGGCTGGATATGGTCGAGCAGGTGCTCGAATATCTGGATATCAGCTGTGAGCTGAGCGAGCGCGATCTGGAGCAGATCCCCAGTCAGGGGCCTGTGGTCATTGTGGCGAACCACCCTCTTGGCACGCTGGATGGTCTGGCGATGCTGCATGCGGTTTCACAGGTGCGGCGGGATGTAAAAATCGTCACCAATCGGCTGTTGAGCTGCCTGGGATCGTTGAATAGCCTGATGGTGCCGGTAGACAACATGGGTAATCGCACTAGCCGCCAGCAGGTTGAGATGATGCAGCAGCAGCTGGAGCAGCAGGGGGTACTCATTTTCTTCCCGGCGGGAGAAGTCGCGCGCCTGGGAATGCAGGGGATAAAAGACGGTCAGTGGAGCAGCGGTTTTTTGCGGCTTGCTGCGCGTTTTCGTGCTCCGATCGTGCCGGTTCATATTAGTGGTCACAACAGCATGCTGTTCTACCTCACCTCCGTCATTTATCAGCCACTGTCAATGCTGCTGCTGGCTAAAGAAATGTTTAACAAACGCGGTACGCGGCTCAAGCTGATCGTCGGCAAGCGTATCCCCTGGGCCAGCTGGCACGATAGCTGTTTCCCGGCGAAGGCGCTCGCGACCCGTTTTCGCGACCACCTGTACCATATTGCTCAGGGTAAACCCGAACTCTTTCATACCGAAGCGGCCATCGCCCGTGCCGAAGATCGCGCGGTGCTAAAACGTGCGCTGGGTGGCTGTGAGATGCTGGGGCAGCTGCCGGATGGTAAAACCGTCTGGCTTTACCGCCGTAACGGTGAGGAATATGTGCCAATCCTGCGTGAACTGGGGCGACTGCGCGAAATTGCCTTCCGGGCAGTGGGCGAAGGGAGCGGTACGCGGCGCGATCTCGACGATTTTGACGATGACTATTATCACCTGATCCTCTGGGATGACGAGGCCCTGGAGATCGTGGGTGCCTATCGTTTTATTCCTACCGCCCAGCAGCTTGAGCACAAAGGGATCGATGGCATCTACAGTCACAGCCTGTTCCATTACGATCGGCGCATGGAACCGGTGCTGATGCAGGGAATTGAGCTGGGACGCAGTTTTATTCAGCCAGCCTACTGGGGTAAACGCGGCCTTGATTATCTGTGGATGGGCATTGGCGCGTATCTGGCGAAATACCCGCAGTATCGCTATCTGTTTGGCCCGGTGTCTATTTCCGGCGGTCTTCCGCTGGCGGCACGCGACCTGCTGGTGGCATTTTATCGTCTGTACTTTGCTCCCGAGCTGCCGCTGGCGATCTCGCGCCGTCCTTATCCGGCTTCGTTGCCAGACGTGCTGGCACAGTTCAGCGGCAATAATTACGGCGAAGATTTGAAGCGGTTGAAGCAGCTGCTTGGCAACCTCGGCTGCGCGATCCCTCCTTTATACAAACAGTATTCTGAACTTTGCGAAACCGGCGGGGTGCAGTTTATCGATTTTGGCTGCGACCCGAATTTTAATCACTGCATCGATGGGCTGGTATTGGTCGATATCACTATGTTGAAAGAGAGCCGTTTCCAGCGCTACATCGCGCCTTATCAGCCGACATTGAAGCCAGCCCATGCGGGATAAAATCTTGAACGGTTTTATCTGTTACCGAATATGAATTGCCATAAAAACGTCATCTTTTGCGCTTAGCCTGGCTGTCGGCAAGGTTCAATTTATGATGATAAAAAGGATAATGTATGCGCTTTCGTTACACGTTACTCACCGCTGCGCTGCTGGTCAGCCCGCTTACCCAGGCTAAAAACGCCGCCGACCTGCCGCAGGTGGCGGCGACCGCGAATGAAACCACGGCGGCTGGCAGCAGTACTGCTTTTGTTGAGTTGGAAAATCAGGCGCATAGCTCGCTTATCAATGCGCTGAAAGGGGAGAGCAGCACGCTAACCCGCAGTCAGCTGGAGAGTGCAGGGCAGGGCAAGGCGCTGGCGGATAAGGCGTGGTTGAAATCCACCGGCTACGATTTTGCTAAAAAAGAGCAGCAGCAGGCGGGTATAGCCCTGCTGGAAACGTTTAGCCATCTGCCGAAAAATACGCTGCAACAAAATCTGGCAACGGTGGAGAGCATCAATCTTAATGCGACCAGCGGGCTGCGTCAGCAGGCGCTGGTGGATGCCGAAGGACAGAATTATCTCTTTTTCCTCGCCGATGCGCTGGGGCCTCGTCTCGGCCAGGCCTTTATCCGTGCCTATAACAACGGTGAGTTAAACAAAGCCGCCGCGCTGATCAAAGCCAGCGAAGTCAGTACCAGCGAAGCGAAAAAGCATTTCGGCTATCCGCGTCCGTTCCTGATACCTGCTAACACCATTCATCTGGTGCCGGACAGCGCGGTAGTCAAAGATAACCACCCGTACAGCGCAGATGGCGGCGCGTTCCCCAGCGGCCATACCAATGCCGGCTACACCGATGCGCTGCTGATGGCTGAAATGGTTCCGGAGCGCTTTGTTCCGCTGGTGGATCGCGGCGCGCGCTACGGCTATTCGCGTGTTGTGCTCGGCGTACACTACCCGCTGGACGTGATGGGATCGCGCATGGTGGCGCAGCGTAACGTGGCGCATTATCTCAATGACCCGCAGTACCGGGCTCTGTTTGAGACGGCGAAACAGCAGTTACGCACCGCGTTGGAGAAAGAGTGCGGCATGTCACTCTCTGCCTGTGCGAAAGTACCGTTAAAAGACGATCCTTACGCGGCGGCATCGATGCAGACCTTCTATCGTTTTACCATGACCTACAACCTGCCGGGCGAGCGGGTAGCGCCATCACCGGTACAGGTGCCGCAAGGGGCTGAAGTACTGCTGGAAGCACCGTTACCTCATCTGAGCACGGCGCAGCGCCGTCAGCTGATGGTGAAAACGGCACTGGCGGGCGGCTATCCGCTGTCGGGGAGTGCCGACCAGAGCTTCTGGCAGCGTCTGAACCTGCATGATGCGGTAGCCGCTGCGCATTAACCGCCAACGATAAAACGGGCGCAGGCTGCTATACACCTATACACCGGCAGCTTCGCCCGCACCTGCTATCTCGTCCTTCCCGCCAACAGACATCTTAAGAAATCTCCTGACGCATATTGTCATTGTTTTTTATTCGTCGTAGCATCCCGGTGCAGTTTTGAGATTGATAATAATAATCATTTTCTTTTGTGTGGGGTAGGTTATGACATTCTGGGGTAAATTATTGATTCTGGTTGGCGGTTTGCTCACGTCTGCGACGCTGCTGGCGGCACCCTTTGTGGTGGAAGACGTCAGTGGACGTAAAGTTGAAATCAAGTCTGAAGTACAGCGGGTGATCCTCGGAGAAGGGCGGCAGATCTATCTGCTGGCTGCCTTTGATACCGACGCGCCGTTTAAACGCGTGGTCGGCTGGCGTGACGATCTGCCGAAAGCCGATTTCGACAGCTATCAGATTTACGCCAAGAAATATCCGTCAATTACCGCCTTGCCGACCTTTGGCGGTGCAAAAGATGGCACTTTTAACATTGAACAGGCGCTGACGCTGAAACCGGATTTGGTACTGATGAATCTTGAGTCTAAGGCCGCGACCGATGAGTCCAAACTGACCGAAAAACTCGGCAAATTGGGCATCCCCGTTGTCTTTATCGACTTCCGTGAAAAACCCTTTGAAAATGCCGAAAAAAGTATCCGCATCATGGGGCAGCTGGTGGGTAAGTCAGCGCGCGCAGAAGAGATCGTCGCCTTCCGTCAGCGGCAGATCGATATCGTTACTGACCGTCTGAAAAACTTCCAGGGCAAGCGTCCGAAAGTGATGTTGGATCGTGCGGGGGGGTATACGGAAGAGTGCTGCATGTCATTTGGTGACGAGAACTTTGGCCGCATGGTTGAAGTCGCCGGAGGCGTCAACATCGCCAAACAGCTGATCCCCGGCACCTTCGGCATGCTTAATCCGGAACAGATTATTGCCGCGCGCCCGGATGTGGTGGTGGTCACCGGAGCCAACTGGAAAAACTACAATACCGCAGGCGGCTGGGTGGGCGTTGGGCCGGGTGCTGATTTATCCGTTGCCAGCCAGCGTTTGACCGCGCTGATGGCGCGTCCGGCATTCCGTACTTTGCCAGTCGCCACCAATGGCAATGCGCACGCCATCTGGCACCAGTTCTATGACAGCCCGTATCAGTTTGTCGCGATCCAGGCGTTGGCGAAGTGGCTGCATCCCGAACTGTTTAAGGATCTCGACCCGGATGCGACTTTCCGTGAGTTTTATCAGCGTTTCTTGCCGATAGATTATCAGCCAGGCTACTGGGTGACGTTGCCAGCGACCGCAGGATAAATACGACAGGATAAAAAAAGGCGGCCGCTGAAACAGGGCCGCCTTTTTTAATCGATCATACTGAAGGCTCAAGCCTGAGGGTGTGCGCCGGGCTCGCTCATTTTCTTCAGGTCTTTATCCACGAAGAACAGTGCCTGACCGCTATTACCGACCAGCGCCAATTTATCCAGCACGGATTTGAACAGTTTCTCTTCTTCATGCTGCTCGGAGACATACCACTGTAGGAAGTTAAACGTGGAGTAATCCTGGGTGGTGATAGCGGAGTGCGCCAGCTCATTGATCTTGCCGGTGATCAGCTGCTCATGCTGATACGCCAGCTCCAGCACTTCATGCAGGGAGTTAAAGGTGACCGGTGGCGCATCAATGGTACCCAGCACCGGCATGGCGCCGGTATCGCTCAGGTAGTTGAACAGACGCTGCATATGCTGCATCTCTTCTACCGAATGCTCATGCAGGAAAGCGGCAGCGCCTTCAAACCCCTTGTTATTGCACCATGCGCTCATCTGCAGGTACAGGTTGGCAGAATAGAATTCCAGATTCAGCTGATCGTTCAGCTGAGCGGTCATTTCGTTAGTCAGCATGGTGACTCCTTTACCCGATGGGCGGTATTAAACAGGTGATTTCGGTGCATTATGCACATGTTACGCGCAAATAAACACGATTAATTATAGCAGTGGCTAAATTAATATTCCTGTCCCGTTTTTTTTAGGTAATTGATAATCATTCCATTATTTAAATTCCTCTCCTCAAATGATTTAAATAAGTCTGATAACCATTCTTATTAAGGATAAGGGCACTGAGGATAAATGAGAATCAATGCTGATTAATAGTATTCTGATACGCTATTGTGCCCCAGCAGGGCGGCTCGTTGTATCGGCGTTCTGCGGGAAAAAGAGCCGCAGCGCGCATGCGCCCGTCCAGCCCTGACGCAGCCTGTCACCGTGATGGCAGTGGCGGCGCGTTGCGGTAAGGCTGATGAGGTGCAGCCAAAAAGCGCTGACTGAGATGATTATTGATAGTGAGTTAATTGGCAAAATGCATGATATAAAAAGCGCCTGTTATTTCTCACAGAATGCCACCCTTTTTTTTGGCAATGTCAGACGCCATGTTTTTTTATATCTTTATCCGGATCATATCGTTATCACCGGACGTTAAAATAATCGCCGTAAATAGCCCAGTGCGGATGACCCGGCTATATACAGACAGAGAAAGATATTTAATTTTCATCAATGAAGGGAAAAAGGCGTCGACCTCATTTGCCAGAGGAGACGGCTGCCGTGTTTTAACGCATCGTTGCAGATAAGCCAGAATCAACCCCTCTTTTGGGTCGATTCTGGCCAATAGCTGGGGGTTAGAAATCCATCTTCACGGTGAACTGCACTTCACGCGGATCGCCAATCTGATTGGACAGATTGTTAGTGGCGATAGACGAGGTGTAATACGTCTTGTCAAACAGGTTCTTCACGTTAACTTGCAGGGTCACCGGGTGCTGCGTCTTAATCTTATAAGCGGCAAACGCATCGGCCACCGCATAGCCCTGTAGCGAATAATCCTCAGCGTTATTGCCTGAACGACGGCTTACCGCATGGCCACCGCCGCCAACGGTTAACGTATTACCGCCGATAACATTATGGAAATCGTACGTCAGGAACAGCGACCCGGTGTGGCGCGGGACGTTAGGCAGCATTTTGCCTTTATAATCGGGATCTTCCATCACTTTGGCATCGGTATAGCCGTAGCTGGCGATCAGGTTAACGTTCTGTGTTAGCGCACCGGCAACGTCGACCTCAACGCCGCGAGAACGGACTTTACCGGCGGTTTTCGCCACGCTTTCGTCGCCAACCGTTTCGGTATACAGCACGTTACGCTTGTCGATATTAAACAGCGTCACGTTGGCGGTCACGCCGCTGAACAGATCGAATTTAGCTCCCACCTCATAAGCCGTGGCGGTTTCCGGCGGCAGTTCGCCGATATAGCTGGCGATTGAATACTGCGGCATAAACGAACGCGAGACGTTACCGAACAGCGATATGTTTGGCGTCGCTTTGTAGACCAGGCCAAACTTCGGCACCCAGGCGCTGTCGCTGCTGTCAGTATTGGTATTAAACGGTCGGCCTTTTCCAGCAAATTCGGTGAAATACTGGTAGCGCATGGCGCTGACCGCAATCCACTTATCCGTCAGGTAGAGCGCGTCCTGGGCGTAGGCGGAGTAGCCCACCTGTTGAATACGCTGATCGCTGTCGGATGCCGACACGCTGCTACAGGTTCCGCTCGAACCATATGACGGACGATAAATATTAAAATCCTTCACGTTTTTACAGCGGATCATATCGGTACGCAGCAGATCGTAGTTCTCGTAAGCGATCCCGGTCAGGATCTCATGATAAAACCCGCCAATGTCGACATTACCCTGCAAATCGGCGCGTGCCGCGTGCTGCCGCTGGGTCGATCCCTGGGTCGCGTCAACGCGCCTTGTCAGCGTACCGGTGGTGGCATCGTAGGCCATCACGCGCGCCTGATTATCGCTGTACTTGTCCTGGCTGAAGCTGTAATCAAATTTTGCGGTCCACTGATTATTAATGCGGTACTCGCCGTTCAGCTGCGCCAGATCGGATTCGCCGTCGGTGACGTTATACGCCTCGTCAAAGCGCGTTTCACGACTGACGTTGACCGCATGGCCGGTGTTCAGGTCGAAGAGGGTGCCACGGTCAAAAGGCGTAGAGTAGTTGCGGTGTGAATAAGAGATATTCACGGTGGCATCGTCGCCGAACCAGCTCAGTGACGGAGCGATAAAGCTGCTGCGCTCTTTGCCAAAGTTACGCCAGTAGTCTTCATGCTGATAAGAACCAATCAGGCGGTACGCCAGACGGGTGCCTTCAATCGGCCCGGTGATATCGACGCTGCCGGTTCCGCCGCCAAAGCTGGTCGAGGTCGCCTGAAGGGAACCGCCGAAGGTGGTTTGCGGCCGTTTAGTCACCACATTGATCAACCCGCCAGGGTCGAGAATGCCGTACAGGGTGGAGGCCGGGCCTTTTAGCACCTCAACGCGCTCTGTAGCGGCATTAAAACTGCGCGGCAGCACGGTTTTCAGCCCGTTGGTCATCACCGAACCGTCACGATTACTGCCAAAACCCCGGCGCACAAACGCGTCCTGGGTGCCGCCGAGTGTATTGGTCTGCACAACGTTACTGACGTTATTCAGCACTTCGTCGAGCGTGGTGGCGTGCTGGTCGGCAATGACCCTGTCGCTGACGGTGTTCACCACCTGTGGAATATCCAGCAGCGGCATGGTGGTCAGGGTGGCGGTCGAGGAGCTCAGCGGCTGATAGCCGGAAGTCATCGGCACGTCGGAGGTGCTGGCATCGACCGTCAACGTGCCGCCATCGCTGGTGGCCTTGTCGTCGGCGGTGGAGGGGCTTTTGGCCGCCATCGCCGTCGGTGAACTCAGTGCCCCAATAAACAGCACTGAAAATAATCCATGCCCTTTTTTCCCCAGAAAAGAAGGTATTAACTCTGTCATTTTTGTTATTTCCCGCAGGCTTCGCATTTTCAGTTAAATGAGAAGAGGTTGGTAAAATCATTGCTCGCTCAATGGCATCAAGCGCTTTTCTATCTGTTGTGCACGTCAGACGTGGCGCAGATATGTAATTGAGAATCATTCAAACATGTAGTGGTGTAGTAGTAAATGAAAAAAAAGACAAATAATATGACGCTAAATGAGCGGCAAAATGGCGTAATAAGAGTGCGGGATTGTTTTTTAAATCCGTTTTTTATCAATATGATAACTCTTCTTTTCGTTTTCATGCTCTCACATGATTTGATGTAATCAATCAGGCTGATAAGCAGGGCTTTAATTCTTGACTACTACAGCCATTCTCCGCATGATCTTGAAAGCGAATGAGATTTGTTTTTATTTAATAACTGTGCACGCGCAGGCTTTATCGCCATGCCGCCGCACAGCGGGAGTAAGAAATGCCACAGCAGGTGGAAAACGAAGCTGGCGCATCCGGCGCGTGCGCAGAGCAGGGGATTGTCCTCGATCGCCTGTCGGCTGGCTACGGTAAACAGCGTATCGTTGATGATGTCAGTCTGACCATTCCACGGGGCAAACTGACGGTATTGGTTGGCGCTAACGGTTCTGGTAAATCCACGTTGTTGACCACCATTGCGCGCATGCTTAACCCACTTGGCGGCAGCGTGCGTCTGGACGGCAAATCTATCCATCACCAGCCCACCAAAGCCGTGGCGCGCCAGCTCGGTATGCTGCCGCAGTCACCATTGCTGCCGGAAGGAGTGACGGTATTTGAGCTGATATCACGCGGGCGTTATCCCTGGCAGAAATTTATGCGCCAGTGGTCGGTACAGGATGAGCAGGCGGTAAACGAAGCCATGCGCCTGACCGGCACGCTGGAATTTGCCCATTTGCCGGTCGACAGCCTCTCCGGCGGCCAGCGCCAGCGCTGCTGGATTGCGATGGCGCTGGCGCAGCAAACCGCCACCATCCTGCTGGATGAGCCGACCACTTTCCTCGATCTTCGCTATCAGGTAGACATTCTTGAACTGTTAAGCGATTTGACGCGGCGGCACGGGCGCACGGTTGTGGTGGTGCTACACGATCTTAACTTCGCGCTGAACTATGCCGACACGCTGGTGTTTCTTAAACAGGGGCAGCTGGCAGGTATTGTGAGCGAGGCTGAAAAATGCAGCGCGGCGTTAATTAAAAGTGTGTTTGACGTTGAAGTGCAGATGTCGGTCAACCCGTTAACCGGTCGGCCCTTCTTTATCCCGTTTCGCCGCCGCGACGAGGGTGATGAATGAGTGCGCAACCTCGCCGCCAGTCCCGCACGATATTCATGACGATCGCGCTGTTCGTGCTGTTATCCGCAAGCGCGGTGCTTCACCTCGGACTGGGTACGCGCTATATCGCGCCGCAGGCCGTGATCCGCGCGCTGCTGGAATATGATCCGCGCAACTTTGACCACCGGGTGATTGTTGATCTGCGCCTGCTGCGGCTGGTTGGCGCGCTATTAACCGGGGCGGCGCTGGGTGTCGCCGGGGTGCTACTCCAGTCGGCGATCCGTAATCCGCTGGGAGAGCCGCATATTCTCGGCCTGAATGCCGGGGCGGCGTTGGCGGTCGTCGCCAGCACGGCGCTGGGCGTCAGCGGCAGCAGCCTGTTAACCGGTCGGCCGCCGATCGCCGCCTGTGGTGCCGCGCTGCTGTTTGCCGTGGTGATGCTGCTGGCCTCAGCCGGACGCAGCGGGCTGACACCACTGAAGGTGACGCTGTGCGGCGTGGCGCTCTCTGCATTTGCTTCTTCTGTCACCGCCGCCATCCTGATCCTTGACGAGCAGACCCTGCTGGCGATGCGCACCTGGCTGGCGGGCGACCTGGCCGGACAGAGCTGGGAAGTCACGCGCGCGGCGGCGCTTCCGGCGCTGGTGGGGCTTATGCTGGCGGTATGGATTGCCCCGCGACTGAACCTGCTGGCGCTTGGCGATCTGGTCGCCAGCGGATTGGGGGTGAATATCGCCCGTACGCGCCTGCTCGGCCTGGTGTCTGCCGCCTTATTATGCGGAGCGGCGGTATCGGTGGCGGGCCCCGTGGGCTTTATCGGTCTGTTGGTGCCTCATATCCTACGCCGTGGGGGAGTGGAAGATATACGGCTGGCGGTGCCGCTCGCGGCGCTGTGCGGCGCGCTGCTGCTGCTGCTGGCCGATATCGCGGCGCGTATGCTGGTTGCGCCACAGGAGCTGGCTACCGGGGTGATGACCGCACTGGTCGGCGCACCGGTCTTTATCTTTATTGCCTCAAGGTTATTCAAATGAAACCCATTGCACAGCAGGTCGGTTTTCGGCCTCTTCAGCTAGGACGTTATACCCTGTTGCTGCGTCCACGCGTACTGGCGCTGGGGTTGGTGCTGTTCGGCGTGCTGTTGGGGCTGGTGATAGTGGGCGTGACCCAGGGCTCCCTGCCGGTTCCGGCCTCGGCGATTGGTCGGGCGCTGTTATATCCGCAAGTGCTGCCCGCGCAGCAGCACTTTATCGTGTGGGATATCCGGCTGCCGCGTTTACTGATGGCCGCATTGAGTGGTGCCATGCTCGGCATGGCCGGGGCGGCGATGCAGTCGATCGCCCGTAACGGCCTGGCCGATCCGGGGCTGATCGGGGTGAAAGAGGGCACCAGCGCGGTGGTGCTGACGCTGATCCTGCTGTTCCCGGGGCTTAGCCTGCTGTGGCGGCCGCTGGCGGGAATGGCGGGTGGCCTGCTGGTGGCGTTACTGGTGGTGTTGCTGGCGCGGGATATAACGCGTCCGCGTTTTATCCTGGTCGGCATTGGCGTCTCATGGCTGTTTGCCGCCGGTATTGGCGCGTTTATCACCACCGCAGACGTGCGTGATGTGCAGACGGCGCTGGTGTGGATGACGGGCAGCCTGCATGCGGCGACCTGGCCACTGCTGGCGTTGGCGGCAGGCTGGGCGCTGCCGGGCGCGCTGATCCTGTTTCTCACCGCCCGTGCTTCTGATGTGGCAGCGTTGGGCAACCAGGCGGCCAGCGGGCTGGGCGTGCATTTAACGCGGCTGGCGCTGTGGCGTTTCACCGCTCCGGTGCTGCTGACGGCGGCCAGCGTCTCCTGCGTTGGCAGCCTCGGATTTGTCGGGCTGATCGCGCCACATATGGCGCGTTTCCTGCTGCGTGGCGGGCAGGTGGCCTTGCTGAGCGGCAGTGCGCTGCTGGGTGCGCTGCTGGTACTGGTCGCTGATTCCATCGGGCGGCTGGCGTTTGCACCGTTGCAAATCCCGGCGGGTATCGTGATGGCGCTGGTCGGCGGGCCGTTTTTCCTGCTGTTGCTCTGGCGTCGTCGTGACGTGTTTTAACCCTCTGTTGCAAGGAATATTTATGCGTTTTCTGTTCACTTCTCTGTTGCTGCTGATAAGCGCAGCTACCGCCGCCGCCACGCCAACCCAGGCGTTTACCGACGATTTGGGGCGAACCGTCAAGGTTCCGCTGCACCCACAGCGTATTGTTTCGTTACACGATCTTGATATCACCATTCCGCTGATTGAGCTGGGCGCGCCGCCGGTAGCCAGCCACGGGCGCACGCGGCCGGACGGCAGCCATTTTCTGCGTTCCAGCGCATTGCTGACCGGGGTCGATTTCGACAACTCGGACATTCAGTTTATCGGCACTGCCGATATGGATATTGAAGCGATCGCCGCAGCCAAGCCGGATCTGATTATTACTGAACCCAACCGCAACGTGGCGGTGGAGCAGCTGGAGAAGATCGCGCCGACGGTCAGTATCGATCATCTGACGGGCGGTGCACCGGCCATCTATCGCAAACTGGCGCAACTGACCGGACGGCAGGCCCAGCTGGCGATCCTTGAGCGCCGTTACCAGCAGCAGATTGACCAGCTGAAGCATGTCGTCGATACGCAACATACCCGCGTCGCGGTGCTACAGGCCAATAATGGCAAGATCACCGTCCATCACAGCTATCATTCGCTGGGGCGTGTCCTGCGAGATGCGGGGTTCCGCTTTCCGCCGCTGATTGATGCGATCCCCGACGGTGGGCGTATTGACGTCAGCGCGGAGCGTTTGCCGGAGCTGGATGCCGATTTTGTTTTTGATACCTGGCGTGCCGATACCGGCGGGAAACCGGCGGACGAGCTGGCAGACATGAATCGGGTACTGCCGGGATTTTGCGAGTTTTTAACCGCCTGCCGCCGTGGGAATTATATTTTACTGTCGCGCGATGAGGTGATTTCAAACTCTTTCGCTGCCCTCGCGCTGCTGGTAGCACAGGTTCAGTCGCAGATATCCGGTCGGCCGTTACCGGCGCAGGTGGAAGGAGAATGAGCCAGCCCGAGGCGCGCAGGCGCATTGACCTGTTGGGCGACCGCTTTCGCGCTCGCGCCCATCAGCTGTCGCCCAGACTGTTTGCGGTGGCCAGCTATATCAACGAGCATCGCCATGTGGTGCTGGAATGCACCGCGCTGGAGATTGCGGCGGCAACGCAGAGTTCGGATGCCACGGTGATCCGTGCGGTGCAGGCGCTGGGCTTCGCCGGACTGCGCGATCTGAAGCTCACGATTGAACGTTTTCTCGGGCCGGGAATTAACTCGGCGGAAAAGATGGATACCACGGTTGGTGCGCTGGCCAGCGATATTAACGCCAGTATTGATTTTGTGGTTGAAGGGCATCAGCGCGCCTGCGAGGCGTTAAGTGCCCCCCACAACCGCGCGGCGATGGCGCAGGCGGTGGCGCTGCTGGCAGAAGCACGTCATGTGGCAATTTTCGGTATCGGCGCTTCCGGCATTCTGGCGGATTATACTGCCCGGCTGTTTACCCGAATTGGCACTCCTGCCTATGCGCTGAACCGAACGGGTATCCTGCTGGCTGAACAGCTGTTAACTATGCGGCGCGGCGATGTACTGATCATGATGGGGCAGAAATCGGCACACCGTGAAGGATTGACCACGTTGGGTGAGGCACGCCGTCTTGGTATTCCGGCGATATTACTCACCAATGCGCCCGATTCCCGTTTCAGCCGCGAGGCGCATACGGTTATCAATGTGCCGCGTGGCGGTGAGAACGGTAAGGTGCCTTTGCACGGTTCGGTACTGGTGTGCCTGGAAATGTTGGTGATGTCAGTGGCCTCGGCCACGCCGCAGAAGACTATGAAATCGATGAAGCGCATTCAGGATTTGCATCGGGGGATTGGCAAATCAGGGGGAAGGAAGGGGTAATTGATCGGGAAGCCGGTATGACCTGCATGATGCGGTAATTCCGACATTTCTTTCATCGTCGCCAATATATTTTACCCTATTAAGGAACCACGCGGCGTTTTCAACCACTTATCGCCACTCCTTTGGTTCTGCATTTCAGATTATAAGCTTTGGGTGCGTAAATGTATTACCCGGAATGAGAACGGAGGAGAGATCATATTATATTTTTTCTTTTCCTCGCTAACGGAGTCATACATGTATATGTATTTACCCTTTTTAATCGGAGCAGGTATTGTCTTCAGTACGCTTGCCGGTAAACAAAAGCTGGCTTATCTGCTTTGGTTCGCAGACCTTGTTATTATTCTCGCCTGGTTAAGATTTCACGCCACCGATGCGCTTCTCCTTTCGTTCTAGAGGTCACTATGCAATCACCTGTTAAAAAAGACTTATCCCGTCCGCTGAATATGATTATGCTGGTGCCGGTTATTATTTCTCTACTCTGCGCATTTTACTTTCAGCTGAGATTTTACGATCTGCCATGCCCACTTTGCCTGCTTCAGCGCGCAGCTCTACTGCTGACAGGGACGGGACTGCTTTTTAATCTCTATTTTGGTAACAGGAAGCTGCATTATGGCATGGTCATTATCGGTGCCTTAGCGTTAGCTGCCGTCGCCACCCGCCATGTTTTCCTGCATATCACGCCGGGTGATGCAGGCTATGGACTGCCGTTCTTCGGCATACATTTATATACATGGAGTTTAATTCTGGCCGTGGCGATTATTATTGGCGTGGCCGTGACTTTGATGATTACGCCAGATTCTCTGGCACCTCGCGTTGTTACACAATCTCTCACGCAAAGGTTACTTATGATTATTTATTCCCTGATTGTGGTTGCCAATCTTTCGTCCACAGTACTGCAATGTGGCGGCGGTCAATGTGATGACAACCCGACGTATTATCAATTGCTGAAATAGTTTTTTCCAGGTACTACCTGCTAAAAAATATCCCGCAGGCTGCGGCCTGCTTAATAAATGAATTGAGCAGATTAATAATGAAAAAAGTTTTCGCTGTCGCTGTGGTGGCATGTTTTCTTATTCCCTTCAGTGGGTTCACTCAGACTGTTGACTGGGACAGTTCCGAGGGGATTCAGCGGTTATCACAGGCCGCCGTCAAGCAGGACTTCTTTGCGCTGGCTCCGCAATTTGAAGGTCAAAGTAATAAGGTCTATTGCGGGGTTGCCTCGGCAACTATCGTACTTAATGCGCTACGTCTGCATGAAAATAAGCCAATACAACCTGATACCAGCTCAATAGCCACCGGGGACCGGGCCTGGTTCCCGAAAAAGGACGGCTGGCTTCCGTTCTGGGATCGTTATACCCAGAACAGCGTTGTTGCCTACAGCAGCAAACCGCGCATTGAAATTTTCGGCAAGCCAGAGGCTGCCGGCGAGCAGTCTGATTACGGTCTGCATCTTGACGATGAACGCCGGCTGTTGACCAATGCCGGATTAAGGGTTAATGCGGTGTCTGTCAATGATCCCGGGCAGCTGGATAAGATGAAGAAAGAGATCATTGCCGCGCTTGAGCAGCCAGATTCGTTTGTCATCGTGAACTTTTTGCGTAGCGCCATCGGACAGAAAGGCGACGGGCACTTTTCACCTTTAGGGGCTTATGAGGCTAAATCAGATTCATTCCTGATGATGGACGTATCGAATACGCAACATCCCTGGGTATGGGTCGACAGCCAAACGCTGTTTAAGGGAATGCATACGCTTGACGGCCAGCAGTATCGCGGATATCTGACGGTTAAAGAGTCTGATAAACTATAAAGTTATTATTTATCATAGTGTTGGGTTTTTTTCTTTTCGCATGGTGTAAAACAAAGAGATAATATTCAATGTCACGCAAGTTTTTTTTACATTTTCTGATGGCGTACAGCGCTATTTCAGGGATGAACGCGCAGGCTGCTTCCGCACCTGCCGTTGAGGCCCGCCACGGGATGGTCGTCAGCTCGCAGGCGATTGCCTCACAGGTGGGGGTAGATATTCTCAAACAAGGTGGCAACGCCATCGATGCAGCCGTTGCCGTGGGTTATGCTCAGGCCGTGGTTAATCCCTGCTGCGGCAATATTGGCGGCGGAGGATTTATGCTTATCCACCTCGCCGGTGGCAAAGAGACCTTTATCAATTTCCGTGAAACGGCACCGGCCGCTGCGCGTGCTGATATGTATCTTGATGCTAAGGGTAATGTCCGTTCTGACGCCAGCCTGCATGGTTACTCCTCGGTTGCCGTTCCCGGAACGGTAATGGGGCTGGATTATGCACAGGCACATTACGGCAAGCTAAGCCGCCAACAGGTGATGGCCCCGGCAATAAAACTGGCGAAGGAGGGGTTTGTATTAACGCGCGCGGATACCGATATCCTTGATACCACCGTCAGCCGCTTCCGGCAGGATGCGCAGGCTGCGCGGAGGTTTTTGCGCGCCGATGGCACGCCGCTCCAGCCTGGCGATCGCCTGAAACAACCTGAACTGGCCGTGACCTTAAGCCATATCTCCCGATCGGGAACGGATTATTTCTACCATTCGCCTGTTCCCCAGCGCGTTGAGGCTGCGGCGGCCAAAGGGGGCGGCATCATCACCGCAAAGGACTTTGCTGATTACCGCGTCACCGAAAGCGCGCCGCTACGCTGTCAGTACCGGGGCTACGAATTTATCTCATCTCCGCCCCCCAGTTCAGGCGGCGTTGCGCTGTGCGAAATGGTCAATATCATGGCCGGCTATGATATGCGCGCACTGGGCTTCAATTCTGCCGACTCTGTACACGTCATGACGGAAGCGATGCGTATTGCCTACTTTGACCGTAATAACTCGCTGGGCGATCCGGCATTTATCAACAACCCGCTGGATAAATTGTTGAGCACGGCATACGCCGATCGGGCGCGGCATCGTATTCATCAAACGGATGCTACCCCATCGAAGCTGCCTGAAAATAAGCAGGCCACAGGCGAACGCCCGGAGACGACGCACTATTCCGTGGTTGATGGGCAAGGTAATGCGGTTTCGACCACCTACACGGTCAATGGGCGATTCGGTGCCGTGGTCATGGCACCTGATACCGGCTTTTTCCTCAATGATGAAATGGACGACTTCACCACCAAAATCGGCGAAAAAAACATGTTCGGCCTGGTACAGGGAGCCAGTAACGCCATCGCGCCTGGGAAACGCCCACTGTCCTCAATGTCGCCGACCATTGTTACGCGTCATAATCGCGTATTTTTAGTGCTCGGTTCCCCCGGCGGCTCCCGCATCATTACCGCTTCGCTACAGGCTGCGCTGAATATCATTGATTACGGCATGCTGCCGCAGGAAGCGGTCGATGCGCCAAGGATCCATCATCAGTGGCTACCGGATGAAGTCTATTATGAACAGCGTGGACTTTCGTTTGATACCCTGAAACTGCTGCGCCAGCGCGGCTATAAAATGACTGAGCAGACGCCGTGGGGCGCAACTGAACTGATTATGGTTGCCCCGACGCTGAATGAGAGTGAAAAAGCGGCCGATTCAGGTAACGATTCTGCCGTATCTGGTCAGTTAAGACCCGGTTATCTGTACGGGGCGAACGATATACGTCGACCTGCCGGGGCGGCGATCGGGTTCTGATATTTAAGTGGATTAAGTCGGGCTGATGGTGGCTGGACAGTATTTAATTTGCCCAATCTCGATTAGCCTATTTTGGAGCGAGGCGTGGTCATTGACTGCGCCTCGTTTTTTTAGTGCTATCAATGAATAATAAGTATAAAAACCTTGGGGTAGTTGTCCGGGTATTTTTGGACAGGACCATGACATGTTCGGAGAAACGATTGAGAGAGTTCTGGATAGTTATTTAGAGGACGAAAACCAAAAAACGGCTCTAAAGGTTTACAATGAAGCGGAAAACTTACTGGCGTTAGATGACGACAAACTGATAAAAGAGTTTGCAGCTATTTTCCAGGGCGGGTTTTATCCAGAACCGTGGGGGTAACTGCACGTCGTTTTCTGCATAAGATTGAAAGTCATATCCATCCCAACAATTGACGTCTTCGTCTACTCTGTATCACATTACGCGTGCTGGGATAAGGTGCTGGTCTGAAAATGATTTCAATGTAAAACACTTATATTCAATGCATTGAAGTTATATTAAAGGGTAAGGGGCGAAATATTATCGCCCTTTAGCCAATGACGTAGCTGATTTTTTATTAGCTTCTGAAGTGGAGTCAACCCGTTACGCGAGAATATTTCTTCTGCCATATACGTGTTGCCTGGCCTGACAATTGGTCGATACCGTCATGATCGGCTTTACCGAAAATTTTGCTCGCCACAGCAAGAGACGCTTCATTATCTGTATCAACGATAGTTTCAATGTAATACTCTTGACTGCGACAGGGAAGATCGTGCCTGAAGCGATCCAGAATTTTTTCAATAAAGGGGACTGTGACTCCAGTGCCTCTCAACTCTTCGTGTGTACCATAAAAAAGGCAGAAAAAAGGCAGGCCGTCGAGTGACTCATTACCTTTCAAAACAACGGTTTGTCTGACCTTTTTGTTCTCCAGCACTGCATGGATATAACGGTCAGATCTCAATGCTTTGTCCTTGGTAAAATAAACCCATCTTATTTTTTGAGCGAAAATAAATAATTAAATGACTGGCTCTAACGTTCTGCTAAACCAAATAAAAATTTTTCAATATCAAACACACCTTCAAAATTTTTTTATACCTATCACTAACACTGTCAACTATAACTGTAAGTATCCCCGCTTTAGTTTCTGTAATGAAATAGGAGCGTGAGTTATCTTCAGCAGCGATTGAATCTGTTTTTAAGGGTTATTCAGAGCAGGGGAACCGCCCAATGACTTCACGGCTTACCGTAAGCAGAATATTTATTGACATTAAATGACGAAATACGGATAAATGATTTTCAGCTATCGAGTATAGGGGGTATCCAGACCCATTAAACGAAACGGTAAGTGTTCTTCATATAAGATAAGAGATCATATCTATACAAATCGTGACTCCTTTCTGATTCCCAGTAAGTGGATGCGAGATCTCAAAATTAATACGGAACGAAAGCTGAATGTTTACAGCGTTTATTGAGTCTGATAGCTTGTATTTTTAGATGCTTGATCCCAGTTGGTCGTTTAAGTATGACATCATAGACATTAATATGAGTGCGAATAAATACGTTTTATCAGGCAATAAATATTAATTGAACACGATTGTAAAAACACGCTTGAACCAGGGTCATTTAATTATTTTCAGAAACTGATTTTTTCTATGCAATTGAAAAAATTGCAGCATGTTGCGTGAGAAATATTGATCACATTGACTTCGGGAAATACATCATCAATCAACCTGATCGAGTTATCGATTTGATCAATGCCACAAAGTAAAAAATATGGCCGGGAAGAGAGATGGTCAGGTGTAAAGAGTCCCTTTTCCTTCATAGCATGCGCGGGTTGCCAGAACCCAGGCTAAAGGCTGGCATCAATCCACGTTTATTGTGGCGGAATGAACGTTTTATTCGCTAATGGCACCGTCACAGGCTGTTTTTTGCACCAAACAGGGTTCATATCCCCATTCATTTTTCTGGGGAATATGGATTATCCAAACCTTTTGCCTGACCAGCGGGCATACCATTGACCACCACAGGAGTTCAAATGATCGACAAAAACCACTGCCTGATCCTCGATGAACAGGACCCTCTGGCGCACCTGCGTCAACAGTTCACCCTGCCTGATGGGGTGATCTACCTCGACGGTAACTCCCTGGGCGCGCGCCCCCGAAACGCAGGGGAACGCGCCCGGCGGGTTATCGAGCAGGAGTGGGGCGATGGGCTGATCCGCAGTTGGAACAGCGCTGGCTGGCAGAAGCTGCCCCAGCGGCTGGGGGATCGCCTGGCAGCGCTGATCGGAGCCGATGCTGGCGAGGTGGCGATCACTGATACCACTTCGATCAACCTGTTTAAGGTGCTCAGTGCGGCATTGCAGGTACAGGCCGGGCGCGAACCGCAGCGGCGGGTGATCGTCTCCGAAAGCAGCAACTTTCCCTCCGATCTGTATATCGCCGAGGGGCTGATCAGGATGCTTGGGCAGGGTTACTCCCTGCGTCTGGTGGACAGCCCGCAACAGCTACCGGCGGCTATCGGCCAGGACACGGCGGTGGTGATGCTCACTCACGTCAACTACAAGAGCGGTTACATGCACGACATGTCGGAAATGACCGGGGCGATCCACGCAGCAGGTGCTCTGAGTATTTGGGATCTGGCCCACTCTGCTGGCGCGGTGCCGGTGGAGCTCAAGCGTTCCGGTGCCGACTACGCCATCGGCTGTACCTACAAATACCTCAATGGTGGCCCCGGCGCACCAGCCTTCCTCTGGGTTGCACCAGCGCTTTGCGATCTGGTGCCGCAGCCATTGTCCGGCTGGTTCGGCCATGCCCGTCCGTTCGACATGGCTACTCACTACCAGCCCGGCAGCGGCATCGTCCGCTACCTGTGCGGCACCCAGCCGATCGTCTCGCTGGCGATGGTCGAATGCGGCATGGACATCTTCGCACAGACGGATATGCAGAGCCTGCGGCGCAAGTCTTTGGCGCTGAGCGATCTGTTTATCCAGCGGGTTGAACAGCGCTGTGCCGGGTATGACCTGGAGCTGATCACCCCACGGGATCACGCCAGACGCGGTAGTCATGTCAGTTTCGCGCATCCCGAGGGTTACGCCGTGATCCAGGCACTGATCGCCCGAGGGGTGATCGGCGATTATCGTGAGCCAGGGATCATGCGCTTCGGCTTCACCCCGCTATACAACTGCTTCAGTGACGTTTGGCAGGCGGTAGAGATCCTTGCACAAATCCTCGAACACAAGACCTGGTCCCAGGCACAGTTCCAGGTGCGCCATAGCGTCACCTGACACGGAGCGTCCAGCCAGTCTGCCTGCGGCGACCGGGGTCACTGGCGCAAACACGGGTCGCGACAACGATTGATGCGTACACATAGCCATAAAGAGGCACTCAAAGTGACCACGACAAATAACAAAGGATTTGAGGCGATTTCCCGGCGCGAGCAGGGTCTGAAGCGGCAGCTGACCGCCGGGCAGATGAGCATGATCGCCATCGGTGGGGCAATTGGCACCGGGTTGTTTATGGGCAGTGCCTACGCTATCGGCTATGCCGGGCCGGGGGTGCTGGTGAGCTACGCCATCGGCGCGTTGATCACGCTGCTGCTGATGGGCTGCCTGGCGGAAATGACGGTGGCTCACTCCACATCAGGCTCTTTCGGTGCCTTCGCCGAGTTCTATATTAGCCCTCTGGCTGGTTTCCTGGTGCGCTACGCCTACTGGGCAGCGATGGTATTGGGGGTGGGAACCGAGGTAACCGCCATCGCCATCTATATGAAGTACTGGTTCGCTAACGTCGCGGAGTGGGTGTGGATCGTCTCTTTCTCCAGCGTGCTGATCCTACTCAACGCCATCAGTGTGAAAACCTTTGGCCGCTTTGAATACTGGTTTTCCACCATCAAGATCGCCGCCATCGTCGGCTTTATTCTCCTCGCGGTGTACGTGATATTTGGCTCCGGTAATGGCGATTACGGGGTACATCACTACACGGCCCACGGCGGCTTTCTCCCCAATGGTTTTCAGGGCATGTGGGTGGCGGTGATAGTGTCGATATTCAGCTACGTGAGCGTGGAGATGATTGCGGTGGCAGCGGGAGAGGCTAAGGATCCGCAGCGCGCGGTGAAGCAGGCTTTTCGTGCCACTATAGTACGTCTGGTGGTGTTCTATCTGCTGACCCTGGCGCTGATGCTGGCCATCGTGCCCTGGGCCGATGCGGGTAACGTCCAGAGTCCTTTTGTCACGGTTATGCAGCTCACCGGCATTCCCTGGGCCACCGGAGTGATGAACTTTGTCATTCTGATCGCCGCCCTGTCAGCGATGAACAGCCAGCTTTACATTACCACACGCATGATGTTTAGCCTGTCACGGGGGGGCTATGCGCCCAGGGCTTTGGGGAGTGTGAGCAAAAGCGGGATTCCGTTAAACGCGCTGCTGCTATCCAGCTCCGGTATCGCTCTGGCGACCCTGGTCAACCTGCTGTACCCGGCAAGCTCATTTATCATGATGATGTCCCTGGCGATGTTCGGCGCGATCTTCACCTGGTTTATGATTTTTCTCACCCACTACTTCTTCCGGCGTTATTACCAGCGTCACGGCGAGTTGCAATTATCGTTCCGCATGCGCCTGTTTCCCTACAGCACGCTGCTGGGGCTGGTGCTGATGGGCGCGGTGATGATCACCACCTTCTTCACCGAAGCGTTCAGGATGACTCTGGTATTCGGCGTACCCTTCCTGCTGCTGCTGACCCTGGTCTACTGGCTGTTTTTGCGTAAGCCAAGGGACGCCGTCGACGCGCTCTGAGTTTAATGCCGTCACTCGCAGCTTCTGCCGCACACAAACGCGGCAGAAGCTGGCATCAATGATTTAGCGCATTCCCAACTTACGGATCATTCTGCTAAATCCGGTTACTGCTGTTCTACGGCGACTTATAAATCCTCGCCGTTGCTGGCAATCACCTGCTTATACCAGTTGAAGCTCTTTTTCTTTGAGCGCGCCAGGTCACCGCTGCCGTCGTCGTTTTTATTGACGTGGATAAAGCCGTAGCGCTTGTCGTACTGGCCGGTGGTGAAGGAAACGCAGTCAATACAACCCCACGGGGTGTAGCCCATGAGGTCTACGCCGTCTTCCAGCACGGCGATTTTCATCTGCTCAATGTGTGCCTGCAAATAGGCGATGCGGTAATCGTCATTAATTTGGCCATCGGCTTCCACCTTGTCGTAAGCGCCAAATCCGTTTTCCACGATAAACATCGGTTTCTGATAGCGTTCCCAGAAGGCATTTAGCGTGTAGCGCAGGCCGACCGGATCGATTTGCCAGCCCCAGTCGGACGCTTTCACATGTGGGTTCGGGCGGCTGCCGGGGAAGCCTTCAATATGGCGGCCATCGCTGCTGTCCTTCGCCGAGAACTGCACCGCGTTACTCATGTAATAGCTAAAGCCCAGATAGTCGGCGCAACCCTCGCGCAGCGTCTGCTCGTCACCTGGCTGCATCTCAATTTGATAACCTTTGCGCTGCCACTCTTTGACAATATAAGACGGGTAGTAGCCGCGCAAATGCACATCGCCGAACAGATGACGTTCACGCATCGCTTGCTGGGCGAACATCACATCGTCCGGGTGGCATGACCAGGGGTAGAGCGGCACAATCGCCAGCATACAGCCGATTTGCAGATTGGGGTTGATTTGGTGCCCCCGCTTCACCACCTCGGCGCTGGCGACAAACTGGTGATGCAGCACCTGGTACATGGCCTGCTCTGGCTTTTCGTGATCGGTGAAAATTACCCCGGAGTTACAGTAGCCGAACAGCGGATAACGCCAGTTGCGCTGGTTGTTGATCTCGTTAAAGGTCATCCAGTATTTCACTTTATGCTGATAGCGTTTCAGCACCACTTCGCTGTAGCGCACAAAGAAGTCGACCACTTTGCGATTCAGCCAGCCGCCATACTCTTTTACCAGATGCTGCGGCATCTCGAAGTGCGACAGGGTGATCACCGGCTCAATATTGTATTTCAACAGTTCGTCAAAAAGATCGTCGTAGAACTGTAATCCGGCCTCGTTTGGCTCCAACTCGTCACCCTGCGGAAAGATGCGTGTCCAGGCAATTGAAGTGCGGAAACATTTAAAGCCCATCTCGGCAAACAGCGCGATATCTTCTTTATAACGATGATAGAAATCTACCGCCAGATGGTTGGGATACTGATGCGTCGCATCAATACCGTCGGTTATCACGCGGTCCACGCCGTGCGCCCCGCCGGACAGCACGTCGACAATGCTCAGACCTTTACCGCCCTGGTCCCAGCCGCCTTCAACCTGGTGCGCTGCCACAGCGCCGCCCCATAAAAAATCTTTTGGTAATGACATAACCTTTCCTTTCCGGTGAGGATTAACCACGTTTGAAAATAACCGCGCTTGTACGGCGCGAAGAGAAATTAAATGAGTCGTCTGCCCAGCCTGGCCTGTGGCACGTCCAATTTGTCAGAACGGAGTGAATGTTCCTGATCAATAGCTGCCAGGGAAGGGCAGCAAATGACGAAATGACATTCTGACTTGATGAAGATCAAACCCTGCGATCAGGTCGCCTGAGGTAACGGGCGATCGCTGTTTACCTGCTTCAGCGCCTGCACTTCGCGGTGAAGAATAACGGTCTCTTCTGCCAGTTCGCGGCACAGCATGGCGTTCATCAGGTGATCCTGCGCATGCACCAGGATCAGATTGACCGGCACCTTGCCAACCCCTTCATCTGCCCCGATTAGTGCAGTCTGAACCTTATGTGCACTCCTGGCGGCGGCGGTAGCGGCCTCCAGATGGCGATCGACTTCTGCCCAGTCATAACGGCGTGCGGCACGTAGCGCCTGCATCGCACAGGAACGGGCGTCCCCAGCCTGAATAATCAGCTCCATCACGGTTGTTTCCATATCCATCATTGGCTCTCCACGGCGTTCAATTTGTCTTCAGCCGCAACGGGCCGTTCCTGTTGTAACAACTGGCGTTCGTACATTTTGAAAAATGGATAATAAATCAGTGTTGAAATGACTATCAGTACGCCGACCAGAATCACGGCGCGATAGTCCCAGCCGGTGGACCATGCGGCGCCGATGGGGCCTGGCGTCGTCCACGGGGCAAGTGATATCACATGATTCACCATATCTGTGCGGGTGGCGATCCAGGCGATAATCGCATTAACCAGAGGAGCGGTGATAAAGGGAATAAACAGCACGGGATTCATCACTATCGGCGAGCCGAAGATAATGGGCTCATTGATATTAAACATGCCTGGCACCAGGCCCAATTTGGCAATAGAGCGCAAATGTGCCGAGCGGCTACGCAGATAGAGAAAGACCAGGCCCATCGTCGAACCGGAGCCGCCAACGACGATAAAGAATTGCCAGAACGGTTCGATAAAAATTTGGCTAATCGGCTCTCCGCTGTTCAACGCCTGCTGATTAACTCCGAGATTAGTGAGCCAGAAAGCCTGCAAAATACCGCCGACGATCACGGCACCGTGAATACCGGCAAACCACAGCAGGTGGCACAGCAGCACGGCAATCAGCACCGCAGGTAGCGAGTCAGAGGCTGAGATAATCGGCTTAAACACTGCCATAATCGCCTGCGGTAGCAGCATCCCGAACTGGTCCTGAATCAGCAGGCTGAGCGGGAACAGCGTCAGGAAAATGGCGAGGATCGGGATCAGCAGGTCAAAAGATTGACGTATTTTGGGCGGAACCTGCTCCGGCAGCTTGATGCCAATATGATGCTTTTGCAGAAAGTGCATCAGTTCGGTGGAGTAAAGGCTGACCAAAATCGCGGTAAAGATCCCTTCTCCGCCCAGTGAGCCGACCGGGAGCGTGCCGCTGCTCTGCGGTGCGGCCACCACCAGGAATGACATCAGTGCCAGACATGCCGCCATAAAGCCGTTCATTTTATAGCTGATGGCGAGGTTGTAGGCGATTGCGGCGGTGATATACACCGCCATAATGCCCATCGTCATATTGTAAGGCATCATGATTTGCGCAAAGTGGCGATCCACCATCCCCAGCCACCACTGGGCAAACGCCCACTGGCTATCGGCTGCGAACGGTGGGTGAGCGAACAGCAGCATAAATGAGCCAACGATCAGGAATGGCATTGAGGAGATAAAACCGTCTTTGATCGCCACGACGTGACGTTGGCTGGATAATCGAGCGGCTATCGGGCTGATGTGGTTTTCAATAACGGCAAACAGGCTGCCACTGAGGCTGCTCATTGAGCGATCCTGGCGTTCTCTATCATCGAGATGGCTTCAGCCAGAATCTTTTCACCATTCATCATGCCGTAATCCATCATATTGATGACCGCTATGGGTTTGTTCAGCTTCCCGGCCAGCGGAGCAAAGTCTGCCAGTTTATATTTAATTTGTGGCCCCAGCAGGCAGCAGTCGCAGCCGCTAATCTGCTCGCTAAACTCCTCAAGCCCTACCGCATCTATCTCGACAGCAATATTTTTTTCCTTTGCCGCTTTTTCCATGCGCTGGACTACCATGCTGGTGGACATACCTGCGGCACAACAGAGTAATATTTTTTTCATGGCGGGTCTCCGGTCTGTTTTTTATATAAATATCTGAAAGAGCCCTGTTTCTGCAACCGGTTTCATATTATTTGATTTATTCTGTGAGCACGATCTCAAACGGTGTAAATTCGCAGGGGAATGGCCTGGTTTTAACGTAAGCGCGCGATGTAAAAATATTTTATATTCAATATATTAAATAAGTTATGCGGTAGTCTGAACGGCGAAAATCTGATGCGTTTTAGCACGCAGCATAAACCCGAATCAACATAGCCTTATTCATCCAGTGGTTTACCATCATGACTTGGGCGAATGTGATAAACAGTCTATTATGACAGCCGGAACTTAGCCTTCAGGATGATATGATGATTACCATGCTGGACGTTGCAAAAAAAGCAGGTGTATCAAAAGCAACGGTCTCCCGTGTATTAGCGGGCAATAATTATGTCAGTAAAGCGACTCATGAGCGGGTATTTAAAGCGATCGAGGAGACCGGCTACAGGCCCAATTTATTGGCGCGTAATTTAGCAACCAGTAAATCACAAAATATTGGGCTGGTGGTGACGAACACTTTATATAATGGCCCCTACTTCAACGAATTGTTATTTCAGGCAGCGACAGTGACTGAACAGCATGGTCGCCAGCTGATCCTCGCTGATGGGAAGCATGATGCGCGTCAGGAGCGGCAGGCTATTGAGTTTCTTCTCGATCTACGTTGCGATGCGATTATTATTTACCCCCGCTTTCTGAACACTTCCGAACTGGATGATATTATTGAGCAAACCAGCCGACCGATTATTGTGGTTAACCGCTGGCTGGAAAAGCATCCCGCACATTGCGTGATTGCCGCCCATGAGAAAAACAGTTTTGAGGCGGTGAATTATCTGGTGGCTCAAGGGCATCGCGATATTGCTTTTATTCACGGTGCGCCAGACTCGCCAACCGGACTCAGCCGCTTTAAGGGTTATCACAAAGCATTACAGGCGCATGATATTCATCTGGATGAGCGACTTGTGGCACAGGGAGAGTGGACGCTGCAAAGCGGTTTTAACGCCGTGCAGGAACTGATGAGCCGGGGAGTCGCGTTTACCGCGCTGGTGGCCAGTAACGACGATATGGCGATGGGCGCGGCGCGTGCGCTCTACGCTGCCGGAAAGCGCATTCCGCAGGATGTCTCACTGCTTAGCTTTGATGATATTCCGATGGCGTCCTTCTTCGTGCCGCCGCTGACCACGGTGCATGTACCGGTTGGAGAGATGATCAGACACACTCTTGAGAAGCTGGTATTGATGCTGGGTGGGCATGCCAGCCAACCGCTGCCAGCGATCGCTGGCAGCCTGATGGTGCGTGATTCGGTGGCACCGGGCCCCTGGCGGGGAGCTGAACCGCTGTTACAAAGCAAGCCTTAAATCAGACATTTGACCCAAGCGCCTGTTATTCAACGACAGGTGCCATTGCCCGGTTACGCAACGCCAGCATCAGCAGGTAATAAATGACGCATGAGACCAGCAGCGAGTTAAGCGTCGGAACCCCCCAGTGGAGTGACAGACCCACCACACTGCCGATAATGGTGGCGATGATAGCCACCCAGCCGATAGCCGGTGTTTGGTTGTCGTCGGGCAGTTTGCCCTGCATGCGGCTGCGATCCAGCACCTCGCGATGCGTACGCAATAGCAGATAATCGACCAGCATGATGCCGAGGATTGGCGGAAACACCACGCCGAGAAAGGTCAGGAAGTCGACGAAGCGGTCAAGAATACCGAGTACTGACAGCAGAGTACCTACCAGACCGATTGCCAGAGTGGTATAGCGGTATGGCAGCTTTTTCCCGAATATCCCTTCTACGGCATTGATCACGCCCAGTGAAGAGGAGTACAGGTTCAAATCGTTAACGCGCAGAGTGGAAAGGATCACCACCAGCAGCCCGACTCCGCCCGCAGCGTGCGACATGATGCTGACGACATCGGCCGTTTGCAGAGTGCGGGCAATCATAATGGCCAGGCCGTTGACGACAAATTCGCCGGCAATAATCGTCATCAATATCATTGCAGCCACATGCTTCGCCGAACGGGAGTAGCGCGTCAGGTCTGGCGTCATCAGGCTGGCTACCGTAGTGCCACCCACCACCATCGTAATGGCGGCGCTAAAAGCGAGCGGGCTACCGGTGGGGGGCAGATCGATGATCTGCTGTAGGCTGTGTCCTGACAGGGTATTAAACGAGATAAAGCCCATCAGGCAGATAAATAGCGGTACCGCGATACGTGCCGTGATGCGCAGCGCCTTGAAGCCAAATGTGACAAGGATGGTCAGCAGTAAGCCGGTAAGGCTGGCCGCCAGTGGAAAGCCCAGCGCATCACCGAGGGCAAAATTCAGTGATTTGGCGAAGATGGCGTTTTGAATGCCAAACCAGCCCAACAGGCTGATCGCGACCACCAGCCCGATCAGTACTGAACCAATACGACCAAAGCCGCACCAGCGCGCCAACAGGCTACCGGCAATGCCCTCTTTCATTCCGGCATAGCCAAGCCCGAAGGTAACGATGCCAAAAATCACGCTACCGGCAAAAATAGCCAGGAGCGCCATAGTCAAACTCATCGAGTCACCGAGAATAGCGGCAAGCATAAATTGATCGAGCGCGGTTAGCATGCCCATATGGACGATGGCAACGCTGAGAAACGAGACGCGCTTATTTTTGGGGACGCGGCTGAGAGGATAATCTTCAATACGAAGCACGATAAATTTCCTTGTATCAGATTAAATAAACGGGATCCCTTTTTTTTATATCAGGCGATCCGGTATGAAATGATCCAGCCCCGCCTGACAACTCTATTTTGACTGCATCGCGTTTATACAGCTGTCAATGCTTTGAACCGCCGTTGCTTTATCCTCGGCGCTGAGCGCTTGATATTGAGCTATCGATAACTGCCCCAGCCGATCATCGTAGGCTATCTGCTTGAGTGACCATGAGTTGTTTTCGCTGACGATCACCGCGCGAAGTTTATCCGTAAAATCCTGCGGGCTTTCCGGGGGGCCGAGAACCACTACTGCCGCGCAGGTTGCAGCATCGTAATGCGCATCATGCGTTGGTGTACGTAATGTAAACCATCCCAGTAGCAGGGCGATAACGGTAAGGATTAACAGCGAGAACCGCTTTTTCATTTCAATTTATCCGAGCGGGCGACAACAGGGGGCGCATTATACGAAGAAACCCGGACGATAATTTGTCAAATATGCACTTTTTGGCATTCATTTTATAACGGTCGTGCAGAATATTATCCGTCGGAAAGAGTCAATGACCCGCCGCCGCTATGGGCGTACCGCTACGAACCATCCACTGACTGCGTTTTAGTGCGTGTCGACCACCAGCAGAGTAGCGATCCCATACTGACCATGCCCGCTCCCTGCCAGAAGCCTGGCGACAGGCTGGAGTCGAGCAAAAAGGCCGCCAGCAGCGCAGAAATAACCGGAATAAAGTAGGATGCCGTCGCCAGCACGGTGACGTTGCCGTGTAGAATACCAACATTCCATGCGGCGTAGCCGAAGCCCATTGCCATCGTCGCCAGCCCGAGATTGACCAGTATCGACAGACTGAAAGTTATTTCCGGCTGCGGCGCGCAGAAGTATTTCCCCCACAGCACCAGCGCGGTCAACATAAAGAACAGCGTGATACCGTTACTTCCCCTGGCCATTTTTTGCGTCAGTACGCAATACAGCGCCCAGATAAATGCACCGCTCAACGCCAGTCCGTAACTGAGGGGGTTAGCCGTAACGTTATTGGCGATTTCAGCCAGGGACAGGGGGCGATCGCCTGTTAGCACCAGACCGATGCCGATCAGTGAGACAAGCATCCCCGGAATAATCAGCAGGCTGCATGCTTGCCGGGCGATAAGCACGCTTAGCAGCACGGTCAGGCTGGGCCAGAGGTAGTTCACCATGCCGACCTCGATAGCCTGGTTACCGCTGCGGGCATAGCCGAGCGATAAAGACAGGCAGAGTTCGTAGCTGACGAACAGCAGGCTGCCGAGGATCAGATAACCGCGTGGAAAGGTGCTTATCTTAGGAAAGCCGACCGTGAAGACTAACAACAAAGCGCTAAGCGTATAAATCATGGCTGCCCCGCCCACGGCACCCAATCCCTCGCTGACGCTGCGTATCAATCCGACAATGGCACTCCATAGCAGGATGGCGATTAAGCCAATTAGCGTTGCTTTTTGTTGTCTCATGGCTGGCGTCCCGGCAGTGGTGATTTGTCCCTGCTATCACTTTACCGATTCGCCCGCCGTAGTGCATCTTAATACGTTGGCAATGCCAGATTGGCTTCATGGACGCGGCTTCAGGCGAGCTTAATGATCACCATACCGATAAGCAGTAGCAGCACACCTGCCCAGCCTCTACGGCTCAGGCGCTGGTCGAAGAGTATCCACCCTGCGGCGATGGTGGCAATAATGCCGAAACCTCCCCACAGCGCGTAGGCAACGGAGAGATCGATGCCTTCCACCGCTTGCGACAGTGCGCTAAAGGCGGCAAGTACCGCCAGCAACGACATCAGGCCGTAAACTTTACGCTGGAAGCCGTTGGAGAGTTTAAGAAAGATATTGGCGACAATTTCCAGTATCACCGCTGCTATCAGCCAGGCGGCGTGGATCCATTCAAACGCTGACATGCGGCCTCCTGCTGTAGCTGCCGGATTTGATCAGAGCGATCCCTGTCACCAGCGTGACCAGACCGGCCATCTTGATCAAAGAAAATGACTCTTCAAACAGCAGCACGCTGAACAGCGTAATAAACAACAGCCCGATACCTTCCCACATAGCGTAGGCAACACCCATTGCAATCTTTTTAATCGAGATGGAAAGGGCAATATAAGAGAGGGCGATCATGAGCAACATAATAATGTAACCCAGTTGATTACCGCTGACGCTTGACCACTTCATAAACAGGGTACCGGTGATTTCAAGCGCAATCGCCAGTGCCAGTAACATCCAGTAAATCATGATTTATCTTCCGCAAGATAACGTAATAACGTGCGTGTCGGAAAAAACCGACAGACAGCCTGAATAGCATTATGTTAGTAGCAGGAAGCGGGACTAAAGGGCGTTACGCCAGTGTTGTTCAGCGGAAAGGGTAAAAGCAGAAGAGAAAAGAGAGAGGAAACGTTTTTGCCAAGCCTTGCTCTTATTGTCCATAATTTTTACAACTTATCCGCATTGTTGCTTCTCGTCGGTGCGGAAAGGAAATTGTCCTCAGGAGTTAAACACCTCTACCTTTTACCACGTAAAGCGATAGCAAAGAGAAGTTTTTCAAATCTTTACCCTCTATTTTTCGGCTAATGATGGTTAATAATCCTTTTTTTATCTTTGAAATTAATATTATGTTTCATCAGGAAGGGCGTGCGAGCCGCGGCTGAATGGCTGGTTTTTTTGAAAAAATTTTCGTACCAGCTCGCATTTCATTCACTGGCAGAAAGCAAGATGGCGGCAGTCAGGGTATGTTGCCTGCTTCAGCGCATCAGAGTTTCAGAGAATGTACGAATTGAAGTTAATTTTACTGCTGCTACAGCAAATGTGTGTGTTTCTGGTTATCGCCTGGCTGATGAGCAAAACACGCCTTTTTATCCCATTAATGCAGGTGACCGTTCGCTTGCCGCACAAGCTATTGTGCTATATCACCTTCTCAATTTTTTGCATCATGGGCACCTTTTTTGGCCTGCATATTGATGATTCTATTGCCAATACACGGGCGATTGGTGCGGTGATGGGCGGGTTGCTGGGTGGGCCGGTAGTAGGGGGATTGGTTGGCCTGACCGGCGGGCTACATCGCTACTCGCTTGGTGGCATGACCGCGCTCAGCTGTATGATCTCCACCATTGCCGAAGGGCTGTTGGCTGGGGTTTTACATGCGATTCTGGTTAAACGCGGGCGCAGCAATAAAGTCTTCAGCCCGTTAATGGCCGGCATTATTACCTTTATTGCCGAACTGCTGCAAATGGCGATCATTTTGCTGATCGCCCGACCGTTTAATGATGCCTTGCACCTGGTGCAAAATATTGCTGCACCCATGCTGATCACTAATACCCTCGGCGCGGCGATGTTTATGCGTATTCTGCTGGATAAGCGTGCGATGTTTGAGAAATATACCACGGCGTTTTCCACAACTGCACTGAAAGTGGCAGCTTCGACCGAAGGCATTCTGCGTCAGGGGTTTAACACGCAGAACAGCATGAAGGTGGCACAGGTGCTTTATCAGGAGCTGGACATTGGCGCGGTGGCCATCACCGACCGTGAAAAACTGCTGGCGTTTACCGGCAACGGAGACGATCACCATCTGCCGGGTAAACCGATCTCCTCTTCATTGACGTTAAAGGCCATTGACAGCGGAGAGGTGGTTTACGCCGACGGCAACGAAGTGCCTTATCGTTGTTCACTGCACGCGGCTTGCAAGCTGGGTTCGACTTTGGTGATCCCGCTACGCGGTGAAAACCAGCGAGTGATTGGCACTATCAAACTGTATGAGCCGCGCAATCGGCTATTTAGCTCGATTAACCGCACGCTGGGCGAAGGGATTGCACAGCTGCTGTCGGCGCAGATCCTTGCCGGGCAGTATGAGCGGCAGAAGGCGCTGCTGGCGCAGTCGGAGATCAGGCTGCTGCATGCGCAGGTCAACCCGCATTTTCTGTTTAATGCGCTCAATACCCTTCTGGCAGTGATCCGCCATGACAGTGATAAAGCCAGCCAGCTGGTGCAGTATCTGTCGACCTTTTTCCGTAAAAATCTTAAACGTCCTTCGGAAATCGTCACGCTGTCTAATGAGATTGAACATGTTAATGCCTACCTGCAAATTGAACAGGCACGTTTCCAGTCACGTCTGCGGGTACAGCTGCGGGTGCCGCCTGAGCTGGGCCATCATCAGCTACCGGCTTTTATCCTGCAACCGATTGTGGAAAATGCTATCAAACATGGCACTTCACAGCTGATCGGCTGCGGTGAAATAACCCTGCAAGCCAGCAGTGAAGGTCGGTATCTGCTGCTGACCATTGAGGATAATGCCGGTCTTTATCAGGCAAAAAATAATGGCGTTGGTGGTCTGGGAATGAGCCTCGTCGATAAGCGGTTACGCGTTCATTTTGGCGATGACTGTGGCATTCACGTTGATTGTGAAGCGAACCGCTTTACCCGTATTACCCTGCACCTGCCGCTGGAGGAGCCAGTATGTTAAGCGTATTAATTGTCGATGACGAACCGCTGGCGCGCGAAAATTTACGTATCCTGTTACAGGATGAAAGCGATATCAAGATTGTTGGCGAGTGTGCCAACGCGATTGAGGCGATAGGCGCAGTGCACCGACTGCGCCCCGACGTACTTTTCCTTGATATCCAGATGCCGCGTATCAGCGGCCTGGAGATGGTCAGCATGCTGGCCCCGGAACATCGTCCGTGGATTGTGTTTCTCACCGCGTTCGATGAATTTGCCGTACAGGCGTTTGAAGAACATGCTTTTGATTACCTGCTGAAGCCCGTGGAGCCAACACGGCTGGCAAAAACATTAGCGCGTTTGCGCGACGACAGTCACGGGCAGGATCTCTCGGTGCTGCCGGGCAGCCAGCAGCCGCTGAAGTATATCCCCTGTAGCGGCCACAGCCGCATCAGCCTGTTACATATGGAGGAGGTGGCTTTTGTCAGTAGCCGCCTGAGCGGGATCTATGTCACCCGTCTGGACGGCAAAGAGGGTTTTACCGAGCTGACTTTGCGTACCCTGGAAAGCCGCACGCCGCTGCTGCGCTGTCATCGGCAGTTTCTGGTGAATATGGCGCACCTGCAGGAAATCCGCCTTGAGGATAGCGGCCAGGGGGTGCTGCTGCTGCGCGGAGATCATATCGTGCCGGTTAGCCGCCGCTATCTGAAAACCCTGAAAGAGGCGGTCGGGCTGTGAGCGCTACGCGTTTTTCAGGCGCGTAAACGCTGCACGGATCTCCTCTTCCGGCAGCTGCATGCCGATAAATATCAGTGCGCAACCGGGCTGTTCATCGGGACCCCATTCGCGATCCCAGTCGGCGCTGTACAGGCGTTGGACTCCCTGAAACAGCAGGCGGCAGGGCATATCCTTGATCCACAATATGCCTTTGTAGCGCAGTAGCCTGTCGGCAAAGCCTGCCAGCAGCTCCTCCATCACTTTTGATACCGCATCCAACGCCAGCGGATAATCCAGCTCCAATACCAGAGAGGCAATATCATTCCGCTGCTCAGAGATAAAGTGCAGGCGAGGCCTGGCCGCAACGACCCGATCTTCCAGCATAAAACCACCGGTATCAAACAGCAGCGCCAGGTCGATTTCACCATTGACTACCGGATAGATGGGCGCACGGGCATTAATGCGCTGTAGCCGCTGCGTCAGTTCTGGTACGGCTCCGGCTATATCGGTTTTGCTAAGAAGAATACGGTCGGCGTAGCCCACCTGGGATTGTGCAATGGAGAATTGATCCATCTGTTGCCCGGCGTGAACCGCATCCACCAGGGTGATAACCCCATCCAGCAGATAGCGCTGACAGAGCGTGTCATGTGAGAAAAAGGTCTGAATAATCGGGCCGGGATCGGCCATGCCGGTGCATTCAATCATCAGGCGGTCAAACGCCAGTTCGCCCCGGTCGAGGCCGTCGAGTAGCTCCAGCAGCGCCGTTTCCAGCTCACCGGAGCGCGTGCAGCAAATGCAGCCGTTGGACAGGGTTTTCACCTGGCTGGCACCATTGCCCAGCAGCCGATCGTCCACCGATACGGCTGCAAACTCATTTTCAATCACGGCGATTTGGTAATCCTGCTGTTGGTGCAGGATATGGCGCAGTAGCGTGGTTTTACCCGCGCCGAGAAAGCCGGTCAGTATCGTAACGGCAATCGGTTCCATTTTCTGTCCTTTTAACAACAGCGCATCCCACCTTTACCCTCTCCGCCGTAACGCACCTGCTGGCGCTCGCGGAAGAACTCTTGATAGGTCATCGCCGTCTGGTCCGGGTGGTTAGTCTGCATATGCAGCACATAAGTATCATAATCAGGAATACCGACCAGCATTCTGGCTGCCTGGCCGAGGTATTTTTTCGCTGCGCCTAAATTATCAAACATGGTGTTTTCCTGTAGCCCCGCAGCGGCGGGGCCGTTGGACAGCTTCAGTGGCCAGAGGAGAGTTTAGCCCCCTTCTTTTGGCACGACGATATAAGACGTTTCGGGATCTGTGCGGCCGCCGCTTTGACGCGTTCGCAGCCAGGCTTTAATGCCGTAGAAGATAATACTGTAAACCACCACAAGGAACAGGATACTCAAACCGGCATTAGTGTAATTATTGACCACAATATGATTCATATTGGCGATCTGCCCGGCGGTGAGATCCGTGCCGCCAGCGGCGACTTTTACTTTGTACTCGCTCGCCATATAGAAGAAGCCCTCCATCTTTGGATTCTGGCTGAGCAGCTTCACCCCCAGCGCCCATGTGGTGCAAATCAGCAGCCATACGGCTGGAACGACGGTGACCCAGATATAGCGAGTCTGCTTCATTTTTATCAGCACCACGGTGGACAGTACCAGCGCCACGGCAGCTAGCATCTGGTTGGAAATACCAAACAGCGGCCAAAGGCTTTTCACGCCGCCTAGCGGGTCGACCACGCCCTGATACAGCAGATACCCCCAAAGCCCCACGCAGCCAGCCGTTCCCACCATGCCCGCCAGCAGCGAGTCAGTTTTTTTCAGGAATGGAACAAAGTTGCCCAGCAGATCTTGCAGCATAAAGCGACCGGAGCGCGTACCGGCATCGAGCGCAGTGAGAATAAACAGCGCTTCAAACAGAATACCGAAGTGATACCAGAAACCCATATCGGCAATCGGCAGTATTCTGTCAAAGACCCAGGCAATACCAACTGCCAGCGTTGGCGCTCCCCCGGCGCGATTCAGCACCGAAGGTTCGCCGATATCTTTGGCGGTTTGCATGATCTGCTCAGGAGTGATGACAAACCCCCATGAACTGACGGTTGCCGCCGCCTGGGCGGTCACATCCTGTAGCTGCGCCATAATCAACGGCGCGTTAGCCCCGCTCAGCTCGTGCAGGTTTGGCATGGTAATGCCCAAACCGGCCGGAGGCGTATTCATGGCGAAGTAGAGACCGGGTTCAATAATCGAGGCCGCCACCAGCGCCATGATCGCCACAAAGGACTCCATCAACATCGCGCCATAACCAATAAAGCGCGCATCGGTTTCGCAGGCCAGCAGCTTCGGCGTGGTGCCGGAGGCGATCAGCGCGTGAAAACCCGAGACGGCACCGCAGGCAATAGTGATAAACAAGAACGGGAAAAGCGCCCCTTTCCACAACGGCCCCGACCCATCAATATAAGGGGTCAGCGCCGGCATCTTCAGTTCCGGATTCAAAATGACAATCCCGATCGCCAGACCGACGATAACGCCGATTTTCAGGAAGGTTGCCAGGTAGTCGCGCGGGGCGAGGATCAGCCAGACCGGCAGTAGCGCAGAAATAAACGCATAGCCAATCAGGGTGAAGGTAATCGTGGTGTCTTTAAAGGTCAGCGCCGGGCCCCAGTAAGGATCGGCCGCGACCACGCCACCAAACCAGATACTGGCGATCAGCAGTAATACGCCAATCAACGAAATTTCGCCCACGCGTCCCGGGCGAATAAAGCGCATCCAGATGCCCATAAACAGTGCTATCGGCACCGTTGAGCAGACGGTAAATACCCCCCACGGACTTTCCGCCAGCGCTTTCACCACAATCAGCGCCAGCACCGCGAGGATAATAATCATGATCAGGAAACAGCCGAACAGTGCGATAGTGCCGGGTACCTGGCCCATTTCATTTTTGATCATCTCGCCGAGCGATGCGCCATTGCGGCGGGTGGAGAGAAACAACACCATAAAGTCCTGTACCGCCCCGGCAAGTACCACCCCAGCCAGCAGCCACAGCACGCCGGGCAGATAACCCATCTGTGCCGCCAGTACCGGGCCAACCAGCGGCCCCGCCCCGGCAATCGCCGCGAAGTGGTGACCAAATAAGACGTTGCGGTGAGTAGGGACATAGTTCAGCCCGTCGTTGTTGATCACGGCAGGCGTAGCGCGGCTGGCATCAAGTTTCATCACCTTCTGGGCGATATACAGGCTGTAGTAGCGATACGCCACCAGATAGACCGAAACGGATGCCACGACGATCCACAGCGCGCTGATATGCTCACCGCGCCGCAGGGCAACCACTGCCAGGCAGCAGGCGCCGAGGATCCCGAGGATCATCCACGGGATATGTTTGAAAAAATTATTTTTATTCATAGGAACCCCGGTTTTTACCAAGAGAGACAGCGTTGGAAGAAACAGATGCTGATAGCCGGATATGGTGGCAAAAATAAATATCGATCGGGGGGATAATTGTTTAAGCGGTTAAATATCACCATAAGCGGTTGTAAAGCGGACTAAGCGGTTTTGTCGTCGGGTTAACAGCCTGAAAGTTGTGATAAAGATCTCACTGATTTGCAAGGGGCCATTGATACGAGATATGACTCTTTTTATGTACCCATATCAGAAATAATAAAATATATTATTTTTACTCATTATATGGATGGGAGTAAGTTTTGGATTTCTTCAGTAATTGCTGTCCCGCTCTGTTTGGCAACAGAGTTTCATCAGAGCAGTCAAAAACCCTTGTTTGTGCGAATGAATTTTTGATGTCTTTAGAAAATATTAAGCACATCGTGCTTGAAAGAGACGCAAGGGTTATGGGGGCGTTAGATAACACGGTATCGAAAACCGAGGCTTTAAAGGAAAGTGTAAAGAAAGGCCATCTTCTAAATTATTGTATTGATAATGTCGCGGCGAGTTCAGATTATTTCTTTCATATCATTAATGATGGTACAAATAACCCAGCCATTATTCATGCGCAAAATTGCAGTGATAGTTTAATTGAGGCGGCGAAGTTCGTCAGGCCCGCATTAGTTTCCAGATAATGGTGAAAGCATCATCCAGCTTCAGGGAAGCCCACAAAGTCCCCCCTGTTTCCCTGAATCAGTGCGCTGTCCCCGGCTTTGATTTTGCCGCTGGTGACCAGCGCTTCCAGAGGTGTCAATAGGCGATCTAATCGCCCGATGGCATTGAGGTTTCAGCCGCTATCGTTGCCAGCAACCACGCGGAAAAATCGCGCATGGCGGCGGTTTCTGCCCGCGATTGCAGGCGGGTTAACCAGTAGCCGCCCAGGCTGACGCTTTGGCTGAAGGGCTGCACAATGCGCCCGCTGTTCAGCAGATGGGTAAACATCATTGGCGGGGCCAGCGCGATGCCTGCACCCATCTGCGCCGCTTCCAACATGCTCAGCGACGAGTCGAACAACATGACGGGTTGAGAAGGTGAGGGAATGCGTGCGCCGACAGAGGAAAACCAGCTTGACCATTCATCGCGTCGATAAGATCGCAGCAGGGTAAAGCGATGCAGGCAGTCAGGGGTGCGCAGCTGCGCGCCCAGCGCCGGGCTGCACAGGGGGGAAAGCGGGGCATCGCAAAGAAACTGCGACCCGGTGCCGTGCCAGGCCCCGCTGCCATAGCGTATGGCGTAATCCAGCCCTTCAGCCACGCTGTCGACGTGATTATTGTGCGTTGACAGCAGCACATCCACATGCGGATGCAGTCGACGAAAACCCTCCAGGCGTGCCAGCAGCCAGCCAATGGCGAAGGTGCCGACCACGCCAACCTTCATCTTTTCGCGCACCTGGCCGTCCGAGAAACGATCCAGCGTATTGGCAATGCGATCAAAGGAATCGTTAAGGATCGGCAGCAGGCTTTCTCCTTCGGCGGTGAGCATCAGGCCGCGCGAAATACGGATAAACAGCCGACAGTTCAGGTGTTGTTCCAGCGCCTTAACCTGCTGGCTGATGGCAGCATGGGTGACGTTTAATTCTTTGGATGCCTTAGTAAAACTTAATAAACGGGCGGCTGCTTCAAATGCACGGAGTGAATTTAGAGGAATATATGAGCGTGTCATGATGGTATCTGTAAGTTTTTCTATTACCTGACGCTAAATATAACCGTTTGTCACTGCGGGTCAATCCGTTCACACTTTGCGGCGAATGGAGCACTCTCACCGTCACCTAATGGAAAATATCTCATGAAGAAAAAATCGCTTAATACGCTGTTACTGGGCGCCACGCTCGCCGTTACCACCCCGTGGATCTGCTTCGCGGCAGCCCCAATGACGCAGCAGCAGGTCACCGAGCTGGTGGATAGCACCATCAAGCCCCTGCTGGAAAAACAGCATATCCCCGGCATGGCGGTGGCGGTGCTGTATCACGGCCAGCCGCAGTTTTTTAACTACGGCGTTGCGGAAACAGAACACCCGCGTGCAGTCACGCAACACACCCTGTTTGAACTGGGTTCGGTGAGCAAAACCTTTACCGGGCTGGCGTCGGGCGTGGCCATGCAATCGGGCCTTATCAATCTTAACGACAGGGTTGCGCAGCACAGTCCTGAACTCAAGGGCGCGCAGTGGCAGAAGATAACCCTGCTCAATCTGGCGACCTACACCGCTGGCGGCCTGCCGCTTCAGCTGCCGGATGCGGTGACCGATTCACCCGGCCTGTGGCACTATTTTCAGCAGTGGCAGCCGCAGTGGCCTGCGGGCACCATGCGCAATTATTCCAATGCCAGCATTGGCCTGTTCGGCGCGCTGGCGGTGAAGAACAGCGGCCTAAGCTATGCTGACTACCTGACAAAATCGGTATTGCAGCCGCTGAAGTTAACCCGGACTTTTATCACGATTCCGCCATCGGCGCAGGCCGACTACGCGTGGGGCTATAACAACGGAAAGCCGGTGCGCGTCACGCCGGGGATGCTGGATGCTGAGGCTTATGGTGTGAAGTCGAGCACCGGGGATTTAGCCAAATATTTACAGGCGAACATAGCTCCGGCTGATTTATCCTCTGACAACAAAGTGTTGGCGCAAGCGATCGCCAGCACGCAGACGCGCTATTACCGCGTTGGCAACATGTTCCAGGGACTCGGATGGGAAATGTACGACTGGCCGATTTCGCCTGCTGAAGTGATTGCCGCCAGCGGAAATGATATCGCTCTACAGGCCAGGCCGGTGACCGCGCTGAAAGCGCCGCAGTCTGCCGTTGCCTCCTCCTGGGTACATAAAACCGGCAGCACTAGCGGTTTTGGTGCCTATATCGCGTTTATCCCTGAGAAGCAGCTGGGCATTGTGATGCTGGCTAACAAAAATTACCCTAACCCCGATCGCGTGACGGCTGCGTGGCAGATCCTGAAGACATTGGCCGATCGGAAATAGGAAACGTGAGTGGCGGAAGATCGTCTGTTGTCTGCCATAAAGGATTTTTTGAAGCGAAAATAGTGTTCCACTTTCGTCAGGATCTTTCAATATTGTGGGAACCCAAACCCTGCGTGGGCGACATAACCCCAGTGAAGAAAAATTGTCTGCTGTCATCAGCCGACGCCTTTATTGGGGGAGATCAATATGCGCATTTCGTCTACGCCACCACCTTACGGTCAGAGTCCGCTTATCGCGCCGGAGACCACATCGCCACAGGCTGCGATAAAAGCGCCTTCGGGCCAGGATATTCAGTTTGGCGCCGCGCCTGCTCAACAGCAGGATGCGGTGGCCACCGCCACCTTAACCGGGTTGATTAAAGCTATTCTGCAAGCGGTTATTGCCCAAAAGGGCAATGCCGCGCAAGGCAGCGCTGGCGTAAAAGCGCCACCTCTGGCAGACGGTACGACGGCGGCCCCCGGCCGGGCGGCCTCTGCCGGCGATACGGCAGACTTTCTTGATAACTCGCCCCTGTCATCACCTGACAAGTTGAAACAATGGCAACCGATGGTGGCTAACCTCGCGCCTGAACAGCGCCTACAGGCGGAAAAAGAGCTCAACCGCCCGCTGGCTGCGGCACAAATGGTGCTGGACGGTGGGCCTGATGCCCAGCGGGCACAGGCGTATATCGATGCCAATCCGGCGCTGAAAAATGCCATTGATGCAGGCAAGCACGGCGATAACCCGGATGGCAAAGTGACGCGCGCAGACTACCAGGGCTTTATTAAGCGCATGAGTAAAGCGCGTGATGGGGCAGATCGTGACATCAATGATTTTCTGAAAAAGCATCCGGACGCCGATGACGGGTCGCGGCAGATGGTGATTGAGGCAGCAACGCTGCGCGCAAACGAACCGCTGGTGCGGGTTGCGGCGCTGGAAAACGGCAAGGCGGGCAGGGATATGACCGGGGACGGTCTGAAAAACCTTGCCGGGAAAAATACCGGTCTGGCGGGTTCACTACGCCAGGCGGCGCGCAGCTTCTCCTCTCCCGGCCTGTTAGCGCAGCTTGACCAGGGAGGAGTGAGTGGTAAGAAGCTGGCACAGCACGGACCTGATAATCGCTTCAACATGAAAAATATCGATAACTGGATCAAGAAACAGGCACCGACTGACGGAGCCGCCTTTGCCAGCCTGATAAACCAGGCTGCGCTGGTCAATGCCACCGCCGGGGTGGATATCAAACATCTGGATAAGGATATTTTTACCCATGCGGAAAACTACAGCGGCGCAGAAAAAGCGGCGGTCATGGTGAAGCTGCAACAAACTCTGGCAACGGTGCAGGCCGGGCGCAGCCTGCACAAAACGCAAAAAACCGAACAGGCGCTGAACGAAAAAATCGCCCAGCTGCAAAACGATCCTGCGGTGAACCGCTTTCTGGCAGAAGCGGTGCCGGCACAGAGCCGGGCGCTGGTCAACGGCGATTCTGGCCTGCGCCAGGCGATCGATCGGCGTTATGATCAGATAGCATCCGGTAAGACCCTGAGCGACGATATGCAGCGCCAGCAGGCCGGGCAGAAAGACAAAAAATCACCGGCAGATTACAGTGAAGCGCTGCTGCGGCTGGATGACGAACTGAGCTTACAGCAGGCGCTGCGTGGGGATGGCGTTCCCACGGCGAAAGAGATTGTCGCCGGACAGCCGGGACTGGGCCAGCAGCTGGAGGATGCCTGGCAGCAGCAGATAGCCCAGGGAGGGTGGGTTAAGGATCGCATTAAAGACAAGCATGCGGATCCGTTACAACTTTTGGCCCAGTCCGATGTGAAAAAGAGTGTCTATGAGGCGGTACTGCCGCAGCAGGTCACCTCGCTGAAAGAGGACGGCTACACGGAGGCGGTGCTTGATGCGCTCAAGGTCGGCAAGAAGGGGGTGGGTATGCTGAAAACCCTGAAGGACGCCGGGCTGCTCTCCGGAGACGTGAAGAAAATGAGCGGTAAAGAGATCCTCGATGCCCTGAATAAAACCGACACGCCGCTCACTGGAATGAAGGGGCTGATGAAAACCGGAATGGGCAGTGCGGCAGGCGTTGCCGGGCTGTTCTCCGTCGCGGGCATGTTGAAGAGCGGCGATAAGGCCGGTGCGGCTAAAGCCATCTATGACGGCGTGCACGGCGGCGGCGAACTGGCAAAACTGGGAGTGGATACTGTCCTGAAGAGCGCCGGAAAAGGCGTTACTGCCAGCTTCGGGCGAATGGCCGGCATGGCGGTAGGGCGTGCGGTCGGCATGGTGGCCGGAGAAGCCAGCGGCATGGCGGCGGCCAGCGCTATCGGTGCGGCGGCAGGGCCGGTGGGCTGGGTTGTCGATGGCGCGCTGGCGATTGGCTTTGGCATCAGCTCTATCGTCGGCGCGGTGAATAAGCATAAAGAGCAAAAGCGCTTTGACCATAACGTCGATCCAACCCTGGATCGGTTCGGCATTCCCCGGGCGCATTAAGCATCGATGGCCAGGGAAAGCGTATGATGGCCCGTTCACCGCGAGGCAGGCGCTGATGCAGCGCCTGCAAAGGGCGTGATTTATCCGAGTATCTCAGCCACTTTCTGCGGAACGGTGGGGCGGCCGTTGACTAAACAGGTGGCGGTGAATACCGCTTCGGCATAAATCACATCGTTAACCAAAATCTGCTGGGCAAAATTCACCCGGCTCCGCTTTTCATTTTTCTGCGGCTGGCAGGTGACGACCACTTTATCACCGGCTTTCAGGCTCTTCTTAAATTTGAGGGTATATTCCAGCAGCATATGAATGCGGCCCTGGTTAAATTCTTCCTCGATATCCATTCCCAGCGCTTCCGCCATATAAGCGTGACGCGCCCATTCAAAATAGAAAGGATAGTAAAGGCCATCCACCACGCCCTGAAAATCAACATGGTTCGGGTCAACGTCATAGTGTTTGCAAAACATGATTTTTCCTTCATTACTTATTTTAAAACAGGTTAACAAGGGTAAGTCGTCGGGTCTAATCGTCCAGCCGTTTAATTAAATAATGTTGTCGATGATGATGCGGTATCTGTTCCAGCGTCATTTGCAGGCGGTAGCCCTGCTTTTCATAAAACTCCCGCGCCTGAAAGCTGAAGGTATCGACGCAAACGTTGCGACAGCCGCGCACGATGGCCTCAAGCTCCGCTGCCCGTAGCAGCCTGGCACCGTGGCCGCTGCCGCGCAGTCCCTCTTCGACCCATAAAAACTGAATATGCATCCAGTTTCCCCAGGTGGTGGCAAGCAGCCCGGCTATTTTATTGCCGTCATCGTCATCAAGGAAAGCAGCCAACTCTTTAATTTCTTCAACATCAACATGTTGTGCATTGAACGCCATCAGTTTCTGACGGATATGATCCGCATCTTCAGGAAGCGGTGTGGCGGTCACTCTCATATTCATTGGCGATGTTCCTTGCGCATTTTTCAGGGAATGGGTGGCGAACGGCAGCGAAAAGTTCCTGCTATTCGGCCTCCAGTTCAATCACCTCATCATTGATCTGGCCTTCCAGCTGACGCAGCACGCGGTAAACCTGGGCTACCGCCTGTAAGGTATGGCGCGGGATCAGCTGCCCCTCCTGCGAGCGGTAAAGCGTACGCGCCAGCCAGATAAAGCGGATAACCGGAATATTGGCCTGCTGCGCACGGGCAATCAACTTCTTCGCTTCGCCGTCTTCCCCTTTGCAGATAATACGCGGCAGCGGTGTCAGTTCAGGGCGATAATAGAGCGCCACCGCATAGTGCGTGGGATTGACCAGCAGCAGATCGGCCTCTTCGACCGGCTTGCTCTTTACCGCTGCCGCTGGCTGATTGAGTAACTCGTGTGCCAGCGCATGGCGGTGGCCTTTCATATGCGGATCGCCTTCAGACTGTTTGTGTTCATCGCGAATATCCTGATGGCTCATGCGCTGCTGCTTGATAAAGAAATATTTTTGCAGGCCAAAGTCCAGCAGCGTCAGTACCAGCAGCGTCAGTAGCGTCTGGCGCGAAACGCGGGTGAGCAGCACCTCAACGGCGGGCCAGAAACTGTCGAGATCGCCATAGGCCAAGCGCGCCAGCGATTCGAGATCCGGCGTCAGTACCAGATAAAAAATGGTGCTGATAGCGGCGGCTTTCACGATGTTGTTAAACATTTCACTGAGCTTTTTGACGGAAAACATCTGCTTGAACTGATTGATCGGGTTCAGGCGGTTAAAATCCGGCTTCAGCGCCTCCGGCGCGAACAGCGGGCCGTACTGGATCCAGCCGCCGATAATGCGCAGCAGCGCCGCTATCGCCACCGTTAAACCACAGAAGGTGGCGACCAGTACTAAAGCGCTGCTCACCACTTCGCTTAACGCCAGCTCAAAAGGTTGGCCAATGCGCGCCAGCGGCAGCCTCATCAGCGCCTGCAACTTTTGCATACCGACATCGTCCAGTGCCAGCACGGTCTCCACCAGCCCGGCGCAAATCAGCAGTTTGGGAACATCCTGACTTTGCGGAACCTGACCCTTACGGCGTGCATCCTGTAGCTTTTTAGCCGTGGGTTTTTCCGTTTTTTCCGCCACGCTAGCGTCCTCCGAGGATTAACGGCATAAGTTTGCTGAGATCGTGCAGTTGCAGCAGGCGGTCTTCGCCCAGCGCATTTAGCGTGGGGATATAAATCACAAAGAACAGCAGGCCAACCAGACACTTAGCCGGTACGGACAGCACGAATACCTGTAACTGCGGGCTGTAGAGACTGAGAATGGCAATACTGAAATCCAGCAGCAGCAGCAAGGCCACCAGCGGGCCGGCGTAAATAATGATATGCGTAAAGGTATCCGCCAGCAGCGCAAGATACTGCTGGAATCCCTCTTCATGCGGCAGCGGTAGCCATTGCAGCACCGGCCAGATGTGGTAACTGTCCCAGATAATCTGCGTCACGCCGCGCAGACCGATGCCGAGGATCAGCAGCAGGATCAGCGTCTGTTGCAGCAGCAGGCCCAGTGGCGTGACGTCGCTGCCCAGCGCCGGGTTAAGCTGGCCGCCAATCAGTGCGCCGCGCTGGTTGTCAAACAGCGCGCCAACCGACTGAAACAGCCAGAACGGCATACCCAGCAGCAGCCCGAGCAATATGCCGATGGTGACTTCTTTCAGCATCAGACCAATCAGCTGCGGCCAGTCGGGCATGTGCTCCGCCAGCTGCGCCTGTAGGCCGATGGCGGGCATCAGCGCCAGCGCCAGCACCACGCCGGTGCGCACCATGCCTTTGAGGATATTGAAAGAAAATACCGGCATCAGGATCAGGCAGGGGTAAATCCGTGCTGCCCCCAGCGTGAGCGCAAAAATAAACTGATAAACCGTGTGGATGGCATCGCTACTCATGTTATGCCCTGGTCTGCGGGATCATGGTAAAGGCCTGCTGCGCCAGCTCGATCAGCTCTACGCCTATCCAACGACCGCTGAGCGCCAGCGCCACCCCCACCGCCACCAGCTTGATGGCAAATGGCAGGGTTTGATCCTGTAACTGCATCACCGCCTGCAATAATGAAACCAGCACTCCGACGATCACCGCCACCAGCAGCGGCGGGGCGGAAAGCAGTACCACCAGCAGCATCGCCTGTTTGAACAGATTCAGTATGTCCATGCTTTCCTCACAGGTAGCTGTAAAACAGGCCGTCGAGCAGGCGGGTCCAGCCGTTAATCAGCACGAACAGCAGCATTTTCAGCGGCAGCGACAGCGTCATTGGCGCTACCATCTGCATGCCGAGCGCCAGCAGCACATTAGAAACAATCAGGTCGATGACAATAAACGGGATATAAATCAAGAACCCAATCTTAAAACCGGCCTGTAGTTCGGACAGCACAAAGGCGGGGATCACCAGCAGCAGATTGTCTTTGCTCACGCTGTCCGACATCTCTTTTGGCCACATGCGCACGCTGTTTTCCTGTAGATGGATCAGGATGTCGGGATCGGTATTGTGGACCATAAATTTCTGTAGTGGAGCCACTCCGTTAGTGACGCTGCTCTTCAGGCTATCCATGCTGGATAAATCGGCGGGAGCCTGGCTAAACTGCTGCTGCATCTGGTTAAAAACCGGGGCCATAACAAACAGCGTGGCCGCCAGGGCGATGCCGTACAGCGCCATATTGGGCGGCACCTGCTGTACCCCGATGGCATTGCGCGTGATCAACAGCACCATTGAGATCTTCAAAAAGCAGGTGCAGACGATCATCAGCATCGGGATCAGTGACAGCGCCCCGAGGAACAGGGCAAAGGTCATCGGATCGAATTGCTCTGTGTTCATTCGCTCACCTGTTGGGACGTCAGCAGCAGGTGGGTCAACTGTAATCCCAGCTGCCCTTCCACATCCACCAGCTCCCCGCGCGCAATCAGGGTGTCGCCGTGGTACAAACCGGCTTCGCCCGGCGTGACGTTATTCAGCGTCACCACACTGCCCGCCTGCAATTGTTGCAGCTCGCCCAGCGTGATGGCCGTGCGGCCACAGCGTACCTCCAGTGACAGCGGCAGCGCTGCCAGCTGCCCGCTCTCTTCATGACTCAGGTATTCAGACTGTGGATCGTAGGTTGATTCATCATCGGCAGCGTTGTTCAAGGGGATGTTCTCCAGGTGGTTAAGCAAAAAATGGTGGGGTAACTGCAACTCACCGTATAACCGCCGCCCGGCAACGATCAGGCTGCCCTGTCCATCTGCGGTGAAATAGCTGACGGGGGGGATCAGTACATCGCCAGCGTTTAGCGCCTGTAGCTGGTGCGTGGATAAGGTGATGCGGGCCAGGATCAGCGGCTGGCGGTAGGCCAGGCTGGCAGATAGCGCCGCCGTCCTGCCTTGCCAGCCTGGCTGGCTGAGCCAGTGCGCCAGCTGCGCGTGGCCCAGCCGCAGCTGGCAGTCAGCATGGCGATCGCCCAGCCTGACGTGCAGTCTGGCGTTGACCTCGCCGTCATCCGGCCCGTCGGCTGGCTGGATATCGCCAAACAGCAGGGCCAGCTCCGGGCTTAAATACTGATTGAACAGCGCCCACTGCCAGCCGTCGTCCAGCGGGCTAGCGTCCCGTGCCGGAAGAGGAGAGAGTGACAGCAGGTTAAGCAACGGTGCGCCATCGCCGAGAGAAAAACCCCCCAGCGCGCAGCGCCAGTGGCTCTGTTCTACGGGCTGCTGCTGCCCGTCTGGCAGTAAACAAATCCTGCCAGCTTCATCACCCAGCGTAAAAGCGTAATGGTGAGCGGCGGCAAGGTGGTTTTGCGAGCGTGCGCGCGTGCGGCTGATGCGGGGAAAATTGAGCAGGGCTGCTTCGCTCACGGCGCTTCTCCCTGCTCAATGGCCAGTTTTACCGGGCCGTTCAGAGACTGGCTCAACAGGCGGCGGCACTGGATTTCCCGGCGCTGCCAGTGACGCCAGACCTGCGGTGGAAAACGCAGGGAGATTTCCCAGCCGACGGGCTGGCGCGGCGCGAGGGTGACATCCACTTCTCCCGCCTCTGGCAGCAGCAGGGTAAAGGCGCATTCTGGTGCTGCGCTCCCGGCTATGCGCTCATGCAGCTCCTGATGCAGCATCTGCCAGTCGGGTGACGGTGCTTCCCCCTGCGCTGGCTCATTTTCAGGAATATATTCACTGGCGCAGGTGAAAAACACCGAGCCAGGCGTGGTCGGGGCCGCTTCTTTGCCATCGTGCTGGCGCAGCCTGGACGGCGGCAGGCGATCGCGGCAGCGCTCATCCGCCTGGGTCTGGCGCGGAGAGGGCGGCAGCCGATCAGGATATCCCGAGGTATTCATCACGCCTCCCCCAGGTGTTCAGACAGGTATTCCAGTTTTTCCACCGCTTTCTGCTGTTCCCGTGCGCGCTGCGCGGCCTGCTCCAGCTGATATTCGGCCTCCTCACTGGCCTGTTGTGCCTGCTGGCATTGCTGCTGCTGCTGCCCCACCGCCTGGAGTGCCGACTGTTCACTGGCCAGTCGCCGGGTCAGTTTTTCCCGCGATGGCTGGCGCTGCTGGAATGCATCGCGCTGGTGCTGATAGTCCTGCTGGTATTGCACCAGCTGCTGCTGCTCTGTCAGTTGCTGCTGCTGCGCCTGGTCCAGCTGCCATTGCTGCTGGCGCTGTTGGCGCTGGGCGCGATTCAGGCGCTGACGGCGGATCGGCATCAGGATGCTTAACGCCTGCTGCAAGTTTTGCCGCTGGATATCCGGCTGCTCGTCAAATTCATGATCAATCAGGGGCATGGGCGCTGACCTCCGCAAGGTGATACTGGGTTTGTTCAAAAGGATCGGGGGCGCGCATCGACTGGCGCAGGAACTGGTTGATGGTCTCATTGGCGTTGACGGCAGCATCGGTCAGGCTGTCATTCCCCGGCTGGTACTCACCGAGCCGTATCAGCATTTCCACCTGCTGGTACGCCGCCATCAGGCTGCGCAGCTGTCCGGCCTGTCTCATATGCATCGGTTCAACCACATTGCTCATGGTGCGGCTCAGGCTGGCGAGAATATCGATGGCGGGATAGTGATTGCGCTCGGCCAGACGGCGGCTCAACACGATATGGCCGTCGATCAGCGAGCGCACCTCATCGGCCACCGGATCGTTCATCGAGTCCTGTTCGATCAGCACCGAATACAGGGCGGTGATCGCCCCCTGCCGGGTTTGTCCGGCACGCTCCACCAGCCGTGGCAGCAGGGTGTAAACCGATGGCGGCAGCCCCCCGCGCCCGGGTGGTTCGCCGAGCGCCAGGCCGATTTCGCGCTGGGCGCGGGCAAAACGGGTGAGTGAATCGACGATCAGCAGCACGCTTTTGCCTTCAGCGCGGAACGCCTCGGCAATGGCGGTGGCGGTAAACGCGGCGCGGGCGCGCTCCATGCTGCTGCGATCCGAGGTGGCGCACAGCAGCACCGTGCGGCTGCGTAATTCCTCATCCAGCTCGTGATCGAGAAATTCGCGCAGTTCACGGCCACGTTCACCGATCAGGCCAAAGACGATGACATCGCACGGGGTATTACGCGCCAGCTCCGCCAGCAGCGTGGTTTTGCCACAGCCCGCCCCGGCAAAAATGCCGACCCGCTGGCCGTTGCCGATGGTCAACAGGCCGTCAATCGCCCGCAGCCCGGTGGGCAGCGGGGTGGCAATACGCGGGCGCTCGGTGGGGGGCGGCGCATCGTTCAGCACCGGGACGGCGCGCACCTGGCTGCCCGGCTCGGCGAACGCGCTGTGTCCACCCGGCTCCAGCGCCCGCCCGAAGCCGTCCAGCACGCTGCCCAGCAGTTGCTCACTGACGCAAATACTGTGCGGCAGATAAAGCGGGATGATGATGGCCCCCTGTGAGATACCGTCCAGCGCGCCGAGCGCCGACAGCAGGATTTTTTCCGGGCTGAAGCCGACGATCTCTGACAGCACGCTGCCGCCGTCGCTGCGCTGAATGCGGCATAAATCCCCGATGCGCGCGCCAGGCAAGGTGCATTCGATCAGGATGCCGCTGATACCGGTCACGCGCCCGTAGCGCCTGACCGGCGTATAGCCTTCCAGGCGCTGGCGCTGCTGCTGCGCCCACTGCGCCAGATCTTGCTGAAGCGCGCTCATCACCATTTCACCTTGATGTTTTCACGTCCGGCAAACTCAATACTGTCGGCATTAATCGCCACCAGCCGCAGCCGATCGATTTCATCGCCGATAAAAATGCGCTGTCCGTCGGCGGTCACGATATTGGCGTGCGGGCCGCTGCTGATTTGCACAATGTTAAACGGCAGGCGCGTACTGACCGTGGTCGCCCGATTATGGATCGGTAGCCGGACGTCAAAACGTTGATAGAGATTGCTCAACATGCGCTCCAGCCGCTGGTTATCCTCGCTGCTGATACTGCCCGACAGCGTCAGGCTTTGGCCGTCGGATGACAGCGTCACGCTTTTCTCCAGGCTGCGATCGAGCAGCATACTGCTGACGACCTGGCGCGAGCGCTCTACGCTGGACAACTGCGGTTTACCCGGCGCGGGCGGGGCCGAAGGGGAGGCGAGGCTGTCCTGTAACAGCCAGCTGCCGAGCATCATTACCAGCAGCAGGATCAGCAGCAGATAAAGCGCTTTTGCCCAAATCGGCAGCGGGCGTTTTTCCACCACGGCTTGCGGAGCACGGCTTTCCGCCGGAGCGATCGCTATTGGCTCCGGGGTAGCGACAAATAAGTCCTCCTCTTCCTGCTCCTGTTCATCGTCTTCTTCCGGCCAGGGCGTGGAGGCGCTGACGATACTTAGCCAGATATGCCCGAGTGCGAAAGCGGTTCCGGGTTGCAGGTCGGTCAACTGCTCACAGCGCTGCCCTTCGTTGTCGTTAAGCGCCCCCTCCAGCGCGGTGACTTCCCATCCCCGATCGGTTTTGACCAGCTGGCAGTGGCGGTCTTTGATGCCGGGATCGAAAAGCGCCAAATCCGCATCCTGCGCGGCACCAATCCACCACTGCTGGCCGCTCAGGGGCAGCGCCGCACCACGGTGCAGCCCGGTCAGTACGCGTAATTCATGCATGGGTCATTTTCCTGAAAATCTGGCGGTGACTGTTGTAAATCGAGCCGTCCCAGCACGTTGATGGCGACGTTACTGGTTAATTCAGCAAAGGAGAGCACCGGCACGGCGTGGAATTCGTCTTTCAACAGGGCGCGCAGCGGGCTGCGTAAATCCTGGGCGACGAGGATCAGCGCGTGATTATGGTCATAAGGCGGGAAGGCGCTGCGCAATTGATCCAGCAGGTTGATGCCATATTCCTGGGCCAGGGAGAAGAAGGTTTCGCTCTGAGCCTGACGCAGCGAGTCGCGCAGCAATTCTTCGGTCTCTGGTGTTAGCAGCCACACATCCAGCCCGTTGGTCTGCTGATACTGGTGGCAGATATGCTCTTTCAGCGCGATGCGCACAAAGTCGGTCAGGGCGGCGCTGTCGCGTTCGTGCTGGCCGTGTTCGATCAGCGTTTCGGCAATGGTACGCACCGAGCGCAGCGGGATCCGTTCCGAGGCCAGACGTTGCAGCACCGCCGCAAAACGGGAAAGCGGCATAATGCGTTGCAGCTCTTGGGCCAGCTCCGGCTGCTCGCTCTCCAGCCAGTTGAGGATCGATTTGCTCTCCTGCAAGCCGATAAACTGCGCACCGCTTTGGTGGATCGCCTGTTCCATCCTCAGCATGATCAGCTGTTCGGCGTTCCAGTAGCGCCGATCTTCCTGTTGCAGTAACGGATGCTCTGGAGGAAGCCAGCACCAGTGATGTTCATCGCGTTCGGCCTCGCCGGGCTGGATCTGGCCATCATTGTCGGCATCGGCAGCATGGACTTCAATACTGCTTTTCCTGACCGCCAGCTGCGTGACGGCGAAGGTGGCGGTCACCAGCGGAATTTCATACACGCAGAAGCGGAATTCGTCATCGTCCAGCGCCGGGGAGAATTCGATATCAAAGCTCGGCAGGGTAAAACCAAAGTGATAAACCAGCCGGTTACGCAGGCGGCGAATATGCTGGACAAGCGATTCAGCCGCTTCGCTATGACTGTGTGCCTGACTGAACTGCAACAGATAGGCCCGCGTCGGGTTAAAGCGGCGCAGATCCTGATGGCCGTTATCTTCCGGTGCCAGCTGCTGTGCCTGAAGATCATCGGCCTGCTGCTGATTATCCTGCTGTTTGGTGCGCCATAGCTGGAACAGGCCGCTGCCGAGAGCGATGGCGCTGATGACGATAAATACCGCCGTGGGCATACCGGGCAACAGCGCGAAGCCCAGCATCCCGGCGGCGGACATAATCCAGGCTTTCGGCTGGCTGGTAAGCTGCTCGGCGATTTCGCGGCCGATATTGGCATCAACCTGCTGACCGTCGGCGGAAACGCGGGTGATGATCATCCCGGCGGTCAGGGAGATAAGCAAGGCGGGGATCTGGGCGATCAGGCCGTCACCGATGGTCAGTACCGAATAGATATGCATCGCCGCGCCTGGCTCCATGCCGTTTTGCAGCACGCCAATGGCAAAGCCGCCGATCATATTGATAAAGACGATCACCAGCCCGGCAATGGCATCGCCTTTGACGAACTTCATTGCGCCATCCATTGCGCCGAACAGTTGGCTCTCTTTCGCCAGGTTTTCCCGGCGTTGGCGCGCCTGATGCGCTTCGAGCAGACCGGCACGCAGGTCGCTGTCTATCGACATCTGCTTGCCCGGCATGGCATCAAGGGTAAAACGCGCGGCGACTTCAGCCACACGTTCTGAACCTTTGGTGATCACCAGAAAGTTCACCACCGTCAGGATCAGAAAGATCACCAGGCCGACCGCCAGATTGCCGCCAACGACGAAGTTACCGAAGGCTTCTACGATATGCCCGGCATCCTGTTGCAGCAGGATCTGGCGGGTGGTGGAGATCGACAGCGCCAGGCGGAACATGGTGGTAAGCAGCAGTACGGAGGGAAAGGTCGAGAAGGCCAGCGGCTTTGGCAAATACATCGCCAGCACGATAAGCAGTGATGAAATACAGATATTCAGCGCAATCAGCACGTCGATCAGTCCCGTGGGCAGCGGAATGATCATCATGAAGACGATCGACATGACGATCGCCGCGCCTACCACTTCCGAGCGCTGCATTGCGCTGATAGCGAGGCGATTCAACCAGACAAACAGAGCACTCATTTATGACGCCGTCCGGGGTTGTGACAGGCTGGCGCGCGGTTCCTGTGCGGCGTATTCGCTAATCACCGTGCGCAGCAGATTCAGCGCCATCTGGCGGTTTTTACTTTTATCATCGCGCCACAGTCCCAGCGGCAGGTGATAAACCAGCGGCACTAATCCACTGAGGAACAGTAACTGATGCTGGGGATGCTGGCCCGCCACGTCGCGTGAGAGGTTTTGCAGATCGCGCAGATAAGCCCCGTTGCCGCTCAGATTTAACAGGCGACGGGTCAGTTCCAACGAGGTGAAACTTATGGTGGGAAGTTTGCCAGCCAGCCGCGTCAGCAGGGTTTTACAGGCGGTCAGCGTCTGGCTGATATTGCCAGCATCCTGTAGGCTGCTGAGAATTTTTTGCAGCGCACGCCTGGGGATGGAAGAGCTGCGTGACGCAATATCATCCGCCAGCGCCCGCTGTAAGGTGCGTAATCCCTGGTTAAAATGCGCACCACCAAAGCTGTTCAGCAGGGCGTCGAGCATCGCATTACCCGATTGCAGGTGAACAATCGTCTGGTAATAGAGCTGGCGCATTGCCTGCTTTTGCGAAGGGTCGGTACTGAAACTGGCAATCGCGCTGGCGGTGTTTAAGCCGGCACTGACTTCTGCCCCTTTTTCCTTATGCAGGCGTTCCAGACTTTGCGCCGCGTTATTGGCCAGCTCGCCGTTTTGCGTGCGTTGCGCCTGTAGCAGCGTATGGCGCAGCAACACGTCACAGCGTGCCGGGTCCCCGCCTGCCGCATCGAGCAGCGCATCCATGCTCGGTGAGGAGAAGTTTTGCAGCAGGGTTTGCATTTTTTGGTTTTGCGTTTCTAAACGCGCATGCTGCGGGTGCTCCAGCAACTTGAGTAATTCGTCTAACTTTTCAATACGTTCAATATGTTGCTGCGCCCGGTTGCCCGGTTGTGCCACCACCCGTCGCTGATTCAGCGCTTTGCTTTTCCGCTCCACATGTTCCGCAAAGGTCATGGAGACTTCCTCCATTGAGTCTTCCAACGGTGATGACGGCACACGCGCTGCCGCACCGGCGGCCGCTGGCGGCGCAACGCTGGTCGGGGGGGAGGCATCATCTGGCGCGCTTATCGTGACGGAGTGTGGCGGCTGAATGCCGGGTAAAACCGGAGCTATTTTCATCCTGGCGAACCTTAAATGGTGGGAGCAGTTGCTACTGTGTGGCGTGATTAGCGCATCGGTTCCCTGGGGATGTCGTTGTAAAAAAAATTCCGCATTGACCTGTGCAATTTATTGCAAATCCCGAGGTAACTTCTGGCAACTTTTTGCCAAAAGTTACCCGTACCATGAAAGGTAATGTGTTTTTTATCAGGTGGTTATATCGTTTTTTTGGATTGGCATAAGCCTTGCTAAAGCCTTGGTGCCGTTGGGGCATCAATGAAATGAGTACTGGAGCATGTCATGACAGAAGTTCACCTGCAGACGACAGAAAAAACATCGATCGGCGATGCGCTGCCGCTCAATATCGATTGGGAGGGGATTTTTCGTGAGCACGGGCGACGCGTGCATCATTTTATTCGCAAACGTGTTTCCCATCGGGAAGATGCAGAGGATCTGGAACAAATGACCTGGCTGGAAGTGCTGCGCAATCGCGATAAGTTTGCCGGTGCATCAAGGCCTGAAACCTGGGTGTTTGGCATTGCCCTGAATCTGGTACGCAATCATTTTCGCCTCCAGTCCGGCCGTCCGCGCTGTGATGAACTGGAAGACGATATTGTCTTAACCCAGGGCGACGATCCCAGCCATATCACCGAACATCAGCGCATATTAACCTCTACGCTCAACTCCATTGCCGCGTTGCCGGAAGATACGCGCCGTCTGATGAGCATGCTGGTGGAGAAAGACGGCAGTTATCAAGCCATCGCGGCGCATTTAAATATTCCGATTGGCACCGTGCGTTCCCGTTTATCGCGTGCGCGCGTCTCGTTGAAACAGTCAGTGTTTTCTTAATGTTGGATAGACGAAAAATTCGCTAAACCGTAAAGTGATCTGCACAGTGTCCTGCTTTGCCATCCGGGTGCTGCCTCAATGCAACGCGACTTGATTGCAGACAGGCAGCCAAACCGGGTAACAATGTTTACAGAAAGGAGACGAGATGCAATTTTCCGTGCGACAGGTGAGTGCAAGCAGTGAGCCGCTCAAATTGCTCGAGTTTGCGTTGAACACGGTGAAAGACGCCGTCTATCTGATTGATAGCAATACCCGTTTTTTTTACGTTAATGACGAGTCGTGCCGCATGTTGGGCTACAGCAATAATGAATTAATCAGTATGTCCGTGCCGGATATCGATCCGGCGTGGAGCAAAGAGGATATTTATGCCATGTGGGAGCGGGTGCGGGAACGCGGCAACGGTAAAGCGTTTACCTTTGAAACGCATCATAAAACCAAACAGGGCATGCTGATACCGGTTGAGGTCAGTTCAAATCCTTTTGTCTATGAAGAGGGCAATTACAGTATGTGCGTGGTCAGGGATATGAGAGAACGTAAGCATCTGGAACAGATGTCTTATGCGAGAGAACAGGAGTTCCAGGTGCTGGTTGAGAACTCACCGGATATGGTGGTGCGTTTTGATCCCAATTTGAATTGCCAGTATGCCAACCCCGCTGCATTACGTCACCTGAACGTATCGGCAGAACAGCTGAGGGGGCGACGTTTCCGTGACCTGCTGGGAGATTTGGCGTGCGTGCAGCATATCGAACGCCTGGTGGCCGAGGTGGTGCACAGTCAGCTGGAGGCCGAAGGAGAGCTGGTGGAGTCTGATAACAAGACATCCGCCGGGACGGTGATTCACCATATTCGCTGCGTGCCGGAGTTCGATCGCTATGGTGCGCTGATCTCCGTGATGTCTGTTGGGCGTGATATTACCGCGATCCACTATGCGGAAAAAAAGCTGGAAGACTCGCATATGCGCCTGAGGCTGTTGGCCCGGCAGCGTGAAGTTTCGCGTGAAGAGGAGCGTAAGCGCATCGCACGGGAGATCCACGATGAGCTTGGTCAGCATTTAACCTCGTTAAGAATGGGCATCTCCATGCTGCGCATTCAGTTCAGCAAAGATAACCCGCAGCTACATGAACGTGTTGTGCATCTGATGGGCCTGACGGACAAAACCATTCAGGTGGTGCGTAATGTGGCAACCCGGCTGCGGCCTAACGTACTGGATATGGGGCTGACGCCAGCACTGGAATGGCTGCGCGATGAGTTTATCAGCCGCCATATTGGCTGTTGCTGCCGCCTGATCACCCCTGAAAAGGAAGTCAGGCTAAGTGATGAACAGGCCACGGCGGCATTTCGCGTGGCGCAGGAATCACTGACCAATATCTCGCGCCATGCTCAGGCATCGGAAGTGATTATTTTACTCGTTCGCCACGCTAATTCGGTGGTGCTTACCGTGCGCGATAACGGGCAAGGCTTCGACTGCCAGCAAGGTAAAGACAACGCATTCGGCCTGATGAGCATGAGAGAGCGCGGGCGGATGATGGGTGGAAATGTCGACATTGAAAGTAAGCCGACGATTGGCACATGCATAAAACTCACCATTCCCATGACACAGGATTCTGATAATAAAAAGGTTTTGGAATAATACATGGATAAGAATATTCGCCTGATGGTTGCGGATGATCACGTCATCATGCGCGAAGGGTTGAAGCAGATATTTTCGCTGGACGATCGCCTGGTTGTCGTGGCCGAAGCCGGTAATGGCACGCAGGTGATGGAAGGGTTACGCGTTGAGCAGATTGATTTGTTGTTGCTGGACATGAGTATGCCGGGAGTCTGTGGTGAGGACCTGGTCACCCGTATTCACTTACAATACCCGAAGCTGCCGATTCTGATACTGACGATGTATAGTGAACCGCAGATAGCGCGGCGCGTGTTGAAGTGTGGCGCGCTGGGCTATATCACTAAGGACAACGACCCTGAGACGTTACTGGCAGCTATACACCGCGTGGCGCGAGGACAGCGCTTTATCGACCATATTTTGGCTGAGCAGATTGTTTTTGCCGAGTGCACTCAGGTGGGGGAGGCACTGCATGCTCGCCTGACGGCACGAGAAATGCAAATTATGCTGATGCTGGCGCGTGGCGAGGGCGTCAACCACATTGCCGAAGCGCTGACAATCAGCAATAAAACTGTCAGCACCCATAAATCACGCTTAATGGATAAGATGATGTTTACGACCAACGCCGACATCGTGAAATATGCCATTAGTCATCGTTTGATTACTTAGGATTGCTCTTATATTTCCTGCGGAAAGCTTCTGCCGGATGATGTTTCCCTTGTTTGTATTTATTTGTAAATTCCTTACATAACAACAAATTAAAATGGGTGTGTACCGCACCCGCTTCCACTTATTTGACCATTCGTAGGGCAATCCCTACATTCACACCCGAAATTTCCCTACTTAATCTTCAGCATATGACGATGGTTTATGAACGTTAGTATGGGTATTTCTAAATGCCAGCGTAAGCTAATAGTAAATTTTTAAGCACAAAATGTAATTAATTATGTACGATACGCTGGCTGTAACAAAGCTGTGCTGGTGAGCGATGTTAAAAAAAATAATGAATAGGGTAGGGGTAACTTTTATGACCATCAGGAATAGTGAACACTCGTTTCGGCCCTGGCCGGGGCGGGGAGAACACATCTCTTTGACAGAAGAACAACCCATCGATATTCACGACACGCTGGCTGAGATGATCAAAACCGTGGCGCCTTTGAAAATTGATTTGGTGCTGGAGGGGGAGACCGGCACCGGTAAAGACACGCTGGCACGAAAAATTCATCAACTTTCCGGCTGCCCTGGAAAACTGGTCGCGGTCAACTGTGCGGCAATACCGGAAACCCTGGCCGAAAGCGAACTGTTTGGCATCAATAATGGGGCTTACACCGGCGCCGGACAGGCGCGTGCGGGTTATGTGGAAGCCGCGCATAACGGCATTTTGTTTTTGGATGAGATAGACAGTATGCCGCTTTCACTCCAGGCAAAAATGCTACGCGTGCTGGAGAACCGGGGCGTTGAACGCCTGGGGGGAACCCGCTTTACCCCGGTCAATATGCGCGTGATCGTCGCAACGCAGACTCCCCTGTTAACCCTGGTTGAACGCGGCAGCTTTCGACGCGACCTCTATTTTCGCCTGAATACCGTCAGTATCCAGTTGCAGCCTTTGCGCGCGCGCATTGAGATGATCATCCCACTGTTTCGTTATTTTATTCAGCAGGCGGCAACCACGCTGCAATGCCCGCCGCGTGAAATTACCCAAGACCATTACGAGTGTTTGTTGAGCTATGGCTGGCCGGGAAATATTCGTGAACTGAAAGCCGCCGCTGAACGTTTTGTGCTGGGGCTACCGCCACTGGGACTCTCCTGTCATTGCGGGCACGAGCGGCCACAGTTAAAAGAGATGATGCGACGTATTGAAAAGAGCCTGATCCATGACTGTCTGCTGCGTCATGGGCACAGCATTGATGAGGCGGCGCAGGAGCTGGGCATCCCTTTACGCACGCTCTATCACCGCATCAAGTTACTGAACGTGGCCACCGGCCGGATGGTCGCCCAATAATTGCGCCGCAAAAAATAAATAAAAACTGATGTTGTCCGGGAACCGATCGAAACGGCCCGCCACTTAATTAACGAACATTGTGTGATGTTCCAGGGTACAACCTCAATAATTGGAGAGATTAACATGAGCGGAATTTTAGCAGGTCTGGCAGGTAGTTCACTTTCAAGTGCAAGCAGTTCAGCATCTAAAACGCTGGAATCAGCAATGGGTCAGTCACTGACCGAGTCTGCCAATGCGCAGGCGTCTAAAATGAAGCTGGATACCCAGAACTCCATCCTCGATGGCAAAATGGACTCTGCTTCTAAATCGTTGAACTCCGGCCACAACGCCGCGAAAGCCATTCAGTTCTGATTTAAAACCGGGCGTAAGGTGCACAACCTTCGCCCGGTTTTTTGTCACCGCCGATGAGGATGAGCCATGAAAATCAATGCCGGAAATCCCCCCTCTCTTGCTATCAGCGCCGGGAATAACGACCTTAGTTCTGCCCCTGGCAGCACGGCGGATGCTTCCTGGTTTAGCGCCGCGCTGCAAGCGCCCGCTAAGTCGGCCAGTAGCGATAATCAATCGTGGATAAATAAAGTCTCCAGCCTGTCTGAAGCCGCCAACGGCCATGCCAACCAGGCAGACAGGGCGCTGGCTAAGGTCTCGCGTAGCCTCGATTCACAAAGCGTGATGGACGCTAACCGCACCTTATCCTCTTACTATCTGGAGAGCTTGCTCAACGCAAAACTGGTTGGCAAAGGCGTACAGAGTCTGGAAAAACTGACCAACTTGCAGTAACCCTCTATGGCTAAATTATCTTTTAAGATACTGCTCCTGCTGCCGGTCTTATTGCTGTTCGGCTGCAATGACCAGGTCGATCTCAATCACGGTCTGACAGAAAACGACGCCAACGAAGTGGCGGCGGAACTGGGGCGTTATCATATCCAAGCGGAAAAACGTAATAATAAAGACGGTATTACCGTGCTGGTCAATGCCGAAGAGTTAAACCGGGCGGTACATATTCTTGATGCGGCGGGTTTGCCGCGTCCGGCACGCACCAACCTGGGCGAAGTGTTCCAGAAGAATGGGGTGATCTCCACGCCGCTCGAAGAACGGGCGCGCTACATCTATGCCTTATCCCAAGAGGTGGAATCAACCCTGGGTCAAATTGACGGGGTGATTGTTGCCCGGGTGCATGTGGTGCTGCCGGAGCGCATTGCGCCCGGTGAACCGGTGCAGCCCGCCAGCGCGGCGGTGTTTATTAAATATCGGCCCGATCTCGATCCTGATGTGATAGAGCCGCGCATCCGGCGCATGGTTGCCAGCAGTCTGCCCGGGTTGGCTGGGCGTGCGGACAAAGACCTGGCGATTGTATTTGTTCCCGCCGAGACGTATCAGGATAAACCGACTGAAGTCTCCTTTGGCCCGTTTAGGGTCACGCCAGAGCGCTCCGCCCAGCTAAGCTGGCTAAGCGGCCTGATTGGTGTGCTGATCCTGCTGGTGGTGGCGGGCGTGCTGGGTTGGCCGCACTGGCAACGCTATCGTCAACGGCAGCAGCAGCCGAAACAGAACGGTGAGTGAGATGCCCGCTGCTGAAAATGCCGGGCTAAGCTGGCTGCGCTGGTGGTGTATTGACTGCTGGTTAGCGGCCGATCCCCAGTGGCGGCAGGCGGATTTTTATCAGCTTGAGGATGCTCAGCTTCAGCGGCTGGCGCGCACTCATCATGGAATGATTTGCCAGCAGTTGCAGCTGGCTGCGCCGGTTTGCGCCCCAGACCCGGAGCTGTTGGCATGGTTGCGGCTAACGGTGCCGCAACGCCAGTTAGCGCTCAGGCTGGTGGCAGAGGTCTGTTGGCGTGGCTCTACCCAGGGCAGCCTGCTGCCGGAGCAACAGCGCTGGTGTCGGCGTATTGCCCAGGGGATGCGCCCCGGACTGTGGTTGACCGTGCCTGGTGAGCTACCCACAGAGAAGGGGGAGATCAATGGCCTGTGGTTACTGAGCCTGCGCGCCGGGCCAGGGTGCTGGCCGAGGCTGCGGCTCTCTTTCCCGCCGGACGCGGTGCAGGCGGTGGAGCAGCTACCGCAGATGAAGACATTTCCCGCACGTCTGTTACCGCTTTGGCAGGCGGTTTTCTGGTATGCCTCACAGGAGCCACTATGTTGACGCGTAAACGCATTACCCTGCTGAACGGAGAGGCCGATCTCGCCCCGGTTATCAGCCAGGCGCAGCTGACCATCCAGCAGCAGGGGCAGGGTATCCTCGAACAGGCCCGGCAACAGGCGCAGGCGATGTGGGAAGATGCCGAACGGCAGATTGAGGCCGACCGCCTGGATGCGCAACAGCGTGCCGGGCAGGAATTCTGGCAGCAGGCGGATGCCCTGTTACACGGCTGGCAGCAGCAATATCAGCAGCTGGAAGCCCAGGTGCTGGAGGTGATGGAAAACGTCATGACCCAGGCGCTAGGGCAGCTGCTGACCGAGGTGCCGGAACCGCAGCGGCTGGCTGCGCTATTGCGTCAAATCATGCGGGCAAACGCCCTGGAGGATCGGGGAAGCCTGTATTGTCATCCGCAGCAGCAGGATGAGGTAGCCGACTGGTTGCAGCGTCATGCTCATCTGGGTTGGCGGCTACAGCCGGACGAATCGCTGGCGGTTGACGGCCTGAAGCTGGTCACCACAAATGGCGAATTGCACCTCGACTGGCAGCAGGCTGTGCGCCAGCTGCTTCCCTCTGCGGCGCAGTGCTAAACCGCCTTAAAAAACTTCACTTCACCACGGAACTCCCGCAGGCGTCATTCCACTCAATGACAGGTTCCACTCAATGCGAGAGTTTAATGATGTCATCACTTAGTGCGCTTCAACGCCGTCTGGACAGCCAGTTTAATCGGGCACAAAACCAACTGGACGATGCCACCCAGAATGCCAGCGAAGGTTACAGCCAGGAAGACAGTTTCGCCTTTTTTGAGGCCAGCATGGGGCTGTCCAACGCCAGTTGGGCGGCGAGTCAGGAACTGACGGTTAAGCACGGTCTGGCCAAAGCCATTATCAATGAGATCAACTGAATTGCAGCAGTGGGCGCAGCGCTGGCTGGACAACGTGGGTGAAGACCAACAGCTGACGGTGGATGACGGCGTGGTTTGGTTGCAGCGACGGGCCGGACAGTATTTCGCGCTGGCAGAGTTGGCGCTGACCACTCCGCTGGATGAGGAACTGTTGGGGCTGGCGTTACAGCTTTCTGCGCCAACGCTGCGTTATTTTGGCCGTGATGCCGCCGCGTTGGCGCAGCAGGGCAGCAGCCTGATATTAGTGTTAACCGTGCGCCAGCCGGAGATTAATGCCGTCTGCCTACAGCTGGAATCACTGCTAAATCAGCGTGATGTCTGGCAGACGATGCTACAACAACCGCGACGAAAAGCGGCAATCCAGGGCGCGGTGCCCTTGCACAGCCTGGCTTTTTTACCAAGGGGAAACCATGGTTGATAAATGTGATTTGCGTTGCCGGCTATTGGGCGCGCTATTGATGCTGTGCGCCACACTTCCGGCAGGTGCGCAGACTCCCGCCGACTGGAAAGAGCAGTCTTACGCCTATTCTGCCGATCGCACCCCGCTATCCACGGTACTGCAAGATTTTGCTGACGGGCACAGTGTCGATCTCCAGCTGGGCAATGTCGAAGAGGTCGAGGTCACCGCAAAAATCCGCGCCGATAACGCCAGCGCGTTCCTCGACAGGCTGGCGCTGGAGCATCATTTCCAGTGGTTTGTTTACAACAATACGCTGTACGTCAGTCCCCAGGATGAGCAAAGTTCGGAACGGCTGGAGATCTCGCCGGATGCCGCACCGGATATTAAGCAGGCGCTCAGCGGGATTGGCCTGCTGGACCCGCGTTTTGGCTGGGGGGAGCTGCCGGACGATGGCGTGGTGCTGGTGACCGGGCCGCCGCAATACCTGGAGCTGATCAAACGCTTCAGCGAGCAACGCGAAAAGAAAGAGGACAGGCGTAAGGTGATGACCTTCCCGCTGCGCTATGCGTCGGTCGCCGATCGCACCATTCATTACCGCGATCAGACGATGGTCATTCCCGGCGTCGCCACCATGCTGAATGAGCTGATGAGCGGTAAACGCTCGGCTCCGGCCGGCGCCAACGGCAGCGACAGTGCGCCCGGTGCGCCCGATACCAGCAGTATGATGCAAAACACACAGACATTGCTGTCGCGCTTATCCACCCGCAATAAATCCCCTGGCCGGGCGGGCGACAGGGACAGCGGCATTGACGATCTGAGCGGCCGAATCTCTGCCGATGTGCGCAACAATGCGCTGTTGATCCGCGATGACGATAAGCGGCGCGATGAGTACAGCCAGCTGATTGCCAAAATTGATGTGCCGCAGAATTTGGTGGAGATTGACGCGGTGATTATGGATATCGACCGCACGGCGCTCAACCGGCTTGAAGCGAACTGGCAGGCGACATTAGGTGGCGTCACCGGTGGCAGTTCGCTGATGTCCGGTAGCGGCACGCTGTTTGTCAGCGACTTCAAACGCTTTTTCGCCGATGTTCAGGCGCTGGAAGGTGAGGGCACCGCCTCGATCGTCGCCAATCCTTCGGTACTGACGCTGGAAAATCAGCCTGCGGTGATCGACTTCAGCCAGACGGCCTATATTACCGCCACCGGTGAGCGCGTGGCGGATATCCAGCCGGTGACGGCAGGCACCAGCCTACAGGTGACGCCGCGTGCGGTGGGTTATGAAGGCCATTCCAGCATTCAGTTAATGATCGATATCGAGGATGGACACGTACAGACCAACGATGATGGCCAGGCTACCGGCGTCAAACGCGGAACGGTCAGTACCCAGGCGTTGATTGGCGAAAACCGGGCGCTGGTACTGGGCGGCTTTCATGTGGAAGAGAGTGGCGATCGCGATCGCCGTATCCCTCTGCTGGGCGACATTCCGTGGATCGGCAAACTGTTCACTTCAACGCGCCACGAAATTTCCCAGCGCCAGCGCCTGTTTATTCTCACCCCGCGTCTGATTGGCGATCAAACCGATCCCACGCGCTATGTGACCGCAGATAACCGCCAGCAGTTAAGCGATGCGATGGGCCGGGTGGAAAGGCGTCACAGCAATGTGAACCAGCATGACGTGGTGGAAAATGCCCTACGCGATCTGTCCGAAGGGCAGTCGCCAGCCGGATTCCAGGCGCAAACTTCCGGTACGCGTCTTAATGAAATTTGCCGCAGTACGCCCGCACTGTTGTTCGAAAGTACCCGTGGTCAGTGGTACAGCAGTAGCAATAACAGCGTGCAGCTCAGTGTCGGAGTGGTACGTAATACCGGTAGTAAACCCATGCGTTTTGATGAGGCCAACTGTGCCAGTAAGCGCACGCTGGCGGTGGCGGTATGGCCACACAGTGCGCTGGCACCCGGAGAATCGGCAGAGATCTATCTGGCGCTGGCGCCACACCGGGTGCTACACGCGTCACGCGAATCCTTGTTAACTCGTTGATAAAAGGGAAACTATGAAAATTGCATCATGTTTGCTGCTGGTGACTACGCTGCTGCTCACCGCCTGCGCCGGACGCCATGATAATGGCCTGGAGTGCACCTCGGTGGACTGTCGCCCGCAGTCACAGGCGCATCAGCTGGTTATCTGGTGGCAGCCCGACTTACGCAATGGCCCGGCGGATTACACCCGGGTATCGGTTAATGAATAACCCCTGTCCACAGGTTACCTCGCTGTCGGCATTAATGAGCCTGTTGCAACTGCACCAGAGCTGCCGCTGGCAGGTAGCACAGGGCGTGGAGTTACAGGCCCTGTGCGGTGAGCGCGGGCGCGAGGTGATGCTCAACCTGCAAACGGCGTTCCAGCCTTCCGGGCTTTATCAGCAGTTGCTCACTCGCCGTGGGCAACAGCTGGATGCCTGGGATGGCTGTTACCTGTGTCTTAACCGCGACCGGGTATTATCCTGCTGGCGTCAGCTGCCCGAATCCGCCGTGAGCGATAAACAGCATATTGCTCAGTTGTTCAGTCTGGCGGGTATTCGTCTGACCGATTGATCCCGACAAGTGGCTGCATCCTTTCTTGATGTCTCTGGTTATTTTTTTCACCCTCCCGGAACCAGTACGACATTACCTGCACTCAATAGAGGCTCGACCCGGCACGTTTAACGTGCCGGACTGCAGGGTAAATTTTACTTATTCACAGAGGAAGACGGTATGAGTCTGAATACGAGTTCGCTGGGCGCGTCAACGTTGCAGATTACCCTCGGCGGTGCGGGGAGTAGCAACGGGTTGTTGGGTACCAGCCGCCAGAATGCGGGGCTGGACACTCAGTCCGCGCTGGGCCTCGGCGGCGGCAATCAACATGATGCGGTGAACCAACTGGCCGGTATGCTCACCGGCATGATGATGATGATGAGCATGATGGGCGGCGGCGGATTAACCGGCTTGCTGGGCGGTGGCTTGGGCGGTGGCCTGGGTGGCGGTCTGGGCGGCGGTCTGGGCGGCGGTCTGGGCGGCGGTCTGCTGGGCGGCGGTTCAGGTGGCGGCTTAGGGGGGCTGGGCGGCGAGCTGGGCAGCACGTTGGGCGGTGGCCTGGGCGCTGGCATTGGTGGTGCGTTAGGCGGCCCGCTGGGTGCTACCGTGGGTAACTCACTCGGTTCGAGCATCGGCGGCAGCGCGGCTTCCGGAGTGGGTTCCTCGCTGGACCAGGCGCTGGGCCTTAGCCCAACCTCTTATGGCGACAGTTCAACCTCCGGCTCAGATTCCAGCTCGGGCGCAAGCGATCCGATGCAACAGCTGATGAAGCTGTTCAGCGAAGTGATGCAAAACCTGTTTGGCGAGGGGGCGCAGAACGGTTCCCAGGCAGGCAAACAGCCGACCGAAGGCGAACAAAGTGCCTATAAACAAGGCGTAAGCGATGCGCTGTCAGCCCTGATGGGTAACGGTCTGAGCCAGAGCCTTGGCAACAGCGGTTTGGCGGGCGGTCAGAGTGGGAGTGCGGGTGCGGGTCTGGACGGTTCGTCACTGGGCGGCAAAGGCCTGCAAAACCTCAGCGGCCCGGTTGACTACCAGCAATTGGGTAACGCCGTGGGCACCGGTGTCGGTATGAAGGCGGGCATCCAGGCGCTGAATGATATCGGTACGCACAGCGACAGCTCAACCCGTTCTTTCATCAATAAAGGCGATCGGGCGATGGCGAAAGAAGTGGGTCAGTTTATGGACCAGTACCCTGAAGTCTTTGGCAAGCCGCAGTACCAGAAAGGCCCGGGCAAAGAGGTGAAGACCGATGATAAATCCTGGGCGAAGGCGCTGAGCAAGCCGGATGATGATGGCATGACGCCAGCCAGCATGGATCAGTTTAATAAAGCCAAAGGCATGATTAAAAGTGCGATGGCGGGTGATACCGGCAACGGCAATTTGCAGGCGCGCGGTGCCGGTGGCTCTTCGCTGGGTATCGATGCCATGCTGACCGGTGACACCATTAACAATATGGCATTGGGTAAACTCAGCGCGGCTTAATTTTCTGCATGGCGGGCAGGCGTGGCTTGTCCGCCTTATCGATGATTAGGTGACTCGTGGAAAGTTGTTATTTGCTTCCACGCCATACATCAAGGTTACCCGTGGGGGACTATGGTGATCATACAGGATTTAATGGGTGCGCTGGCGAGGCGGCTGGAAATGGGGGCACTGTCGCTGGATGCGGGTCAACTGTGCTGTCTGCGGGTTAACGGCCTGGAGATGACGCTGGAGTGGCTGGAACAGCAGAATATGCTGTTTGTTTACCTTAGCGTTGGCACGCTCTCTGGCGCACAGGGCAGTACGCTATTAAGCGATATTCTGGCTGCCAATCTTTTCCACTATGGTTCGGGCGATGGTGCCGCATTTGGTCTGGATAAAGAGAAAAACGAACTGCTGCTGTTTCAACGTTTTCTGCTGTCATCGGTGGATGAGGCGAGCTTCGTGAGTACCTGTGTACAAATGATCGAGGTGGCTAAACTCTGGCAGGGCAAGCTACTGCACGATCGCGTTCCGTCAACCGTTGCGCCGCGAATGCTGGCACAGCCGGGGTTAACGTTGAATATCGCGGGGAAAATAAAATGAATATATCGGGTCTGAGAGGGGGGCAAAGAAGCCCGTCGCAGCAAACGGACGGTGCTTCTTCCTCATCGACACGGGCCACGCCTGAACCGTCGGGCAGACGGTTACAGCGGCAAGACGCGCTGCCCGTCAACAACCGTTATCACGCCAGTCAAACGCCCGCTACGCCTGCGCACGCGCGCGTCGCTGGCCGCTATAACGCCGGGGCCAGCGCTTCGGCGGCGCATGCAGGGCCATCCCTGTCTTTATTACGTCAGAATGGCCACCGCGAGAATCCGTCGCTTGCCAGATTCCATGACGCGATGCAGCAATCCCCTAAAATGTCGCGCGGCGATCCTCTGCCGGAAAAGCCGGAGGTTGTGCCGAAACGTTTGCAGGAAAAGATAGACGCCATCAACCTGCCACGGTTAAAAAAGCTGGATAACACTCTGTATGAATACGCCAAAATGGCGACCGAACTGGCAAAAGAAGGTTCTGGCTCCAGCAGCGCACTGACGCGCATGGATAAAAAGGTTCTGCCGTTATTGGCCGATGCGGAAAATGCGCGTCATCCCGGCCTGAATCTGCATGTTTATAAGAAGGGTGAAGAGTGTTATCAGGCGATCAAGGATCAGCATAAAAGCGTACAGCAGTCCGGGCAGGCAAAGACGATGCGTGCGGTCTATGCCCCCTTTAAAGGCATGCCTGACCACCATATCGCCCTGGATATTCAGCTGCGACCGGGCCATCGCCCTTCGATTGTCGGCTTTGAGTCGGCGCTGGGACATATGATTGAGCATCTCAAACAGGGTATTGCCGAAGGGGTACGAGGGGCTAAAGTGCATATGGTAGGCAATAGGATTCAAAATTCCGAGTGGGATTGCACCATGTACTCTTTGAATAATGCGTTAAAATCCTTTAAGCATCATGATGAGTACACGGCCCATCTGCACAAAGGCGAAAAAGTGCCTGTCCCTGCGGAGTTCTTCAAACATGCACAGTCGAAATCAGTGATAGAGGGTAAACCGCATCAGGATGCCATCGTCACTAAAGATAAAGGCGGGCTGCATGCTGAAACCCTGCTGCACAGAAACCTGGCCTATCGTGCCGACAGGTTCGATCGTGCTTACAGCACCTCGATTGAGGGTTTCCGCATGCAGGAAATTCAGCGTGCTGGCGAGTATTTGGCGGGGCAAAAACGCAAAAGTTAGCGGCTCAACGGATCGGTAAAAAACGCGGCGGCATACTAACCGGCGCGTTTTTTTCTTTCTGAATAAGCCAGCGAGGCTTCTATTTTTGCCCCGCTGGCAGGATGAGACTTATTCGCGCCGTTGCTCTAACTGTTGCCACTCCAGCAGACGATCCGCCAGATAGCGGGTTACCCACCAGGCGGTTTGCCCGACGTCGCTGTCCTGGCCTTTGCCGTCACCGTGGAGAAAGTCGGCATGCAGGCTGTCGACAAAGCTATCCAGCTCAAACTCCCCCTGGCGTTGTGGCATCGGGCTGCCGAGTACCTGTTGCAGCCGCTGTTTCACCTGTGAAATGGCCTGTTGAAAAGCCTGATACTGCGCCGGTGACAGGCGCTGCTGGCTGTCGACCACATCAACCCAGCTCTCTGCCGGACGTGCCTCTTGGGGTGCCATCATCATTCAGCCACCTTCAGGCTGGCGGACATCGGAACCTTGTAGTGGTTTTGCACGTTATCCAGCGAGATATCCTTGGTATTGACGTTTAATCCCTCGCTGTCGCTTTTAACGAACGAGAATTTGCCGTTTTCTGCGCTGATATGGCTCAGGTTCAAATCCCAGTTGCCCTGCTGGCCGCCGTTGGTGCGCACGAAAGTGCCAAAGTCTTTGGCCTTCACGTTATCAACGGTCAGGTTAGTATCGGCATTCAGCTGTAGGATCTTGTCAGAAGCGTGCTCGAAGGAGCTGTTGGTGATTTCAACGTGAGATTTTTTGCCCGCGCTGTTGGGCTTCACGGTAATCGCGTCCTCTCCCACGTTGGTGACGTGCAGGTTATCTATTTTCGCATCGCCGTAGAGATGAATGCCATCCGCGCCGTTATTGCCGATAGTAACGTTTTTCAGGCTGGCCCCGTCCTCCAGTTTGAACAGCGGCTTCTGGCTTTCCGACTGGCCGCCATCACCTAATTCCGAACCGGCGGTAAAGGTTTGCCCTTTACCATCAAACACCTGGCCCGCCTTTACGGTAATGGTGTCATGCACCACCGTGGGGTTGGCGCTGGCGGTAGGGAAATCAACGGCCTGTCCGGCTCCCACGCCTGAACTGCCAACAGGATCGGGAAGATCGGTTACCGGCGTACTGCCACCGGCACCGCTGGTGGGGGAAGACGGGAAATCAAGCGGTGAGGTGGGGGATGTTGGCGTGGACGGCGGTGAGTAAGATTGGGTTGGCGATGTGCCGCCGGAAGAGGAAGGGCCGGAAGGAGTACCGCTTCCTAACAGATCGTCGAAAGGGGAATTCCCCGATGAAGCAACGCCAGAAGACGCATTGTTATTGCCAGCGCCCTGCTGGCCGAGCGGATCGCTTTGCCCGTCCATCATCCGGGCGATAAGTTTCAGTAAGGCTTTCAGCAACGGATTATCACTGATTTGCCCCCCGCCCTGGCCATCAGGGGTCATGGTCTGATCCAGCCCGTTGTTGCCCATCTCGCTTAACGTGTTCTGGCTATTATTCTGTGGCGTTGCCCCCACTGCACCATTCTGTCCTGGCAGACCACCTGCGTTACCCACACCTGCCAGCTGGCCGTCACCGTTAGCACCCGTCGCCGCATTGCCTGCCTGTGGCGATAGCAGCGGCTTTAGCAGCTCTCCCAATAACTGCGCCATTTGCTCAATGGTTTGTTTGTCGAAGGGCTGTTGCCCCAGCCCCGAGTTGGCATTGTTGCCTGTGGAGAACCCGCTACCCGCGCCGGGCTGCATCAGCCCCTGCGAGGACGGAATAGTAATGTTAAGCGTAAGAACTGACATGAATGTTTCCCCTTATAAAACGTTAACCCGCCGAAAGCGTGCAGCCTTTGCTGCCTGAATTAAGTGGTGATGGCGTCTTCGGGGTTCCCATATAGTGCCAGGCAACAGACTTTTTTTTAACCGTGAAGGGAACCCGTAACGGTCGTATGCAACATAAACATCACTAATGTTTTATGCCGGATGGTGGGGGCGAAAAGTCATGGTGTTAAAGTTACAGGGAACTGAACATAAGGCCGCAGTAAACATAGCGGCGCACAGTCCTGTGGGGCCGGGTGCGGCGTTGCAACAGGGCAGCAGCAGCAGCAGTGTGCAAACTGCCGCCGTATCATTGGCAGAAGAGGGTAAAAATCGCGGCAAGATGCCGAAAGTTCGCCAGCAGTCTGTCGCTACCGATGGCAGTAGCGCCGCTCACCAGCAAAAGAGATCGTTTAGCCTGAAGGGCCTGCTGGGGTTGAAAAAATCGGCCAAACCTGTGCCGCAGGCTCAGCCAGCGGCCACGCACGGCAAAGGTACGACATTACGCGATCTGCTGGCCCGCGAAGAGAGCGCCACCCACCATGAGGCGGCTTCGCCTGCTGCGGCGCGTTTAACCCGTTCAGACGGCGTCAAACGCCAAAGTGTGGACGATATGGCCGGGCGGCCAATGGTGAAAGGTGACAGTGGCGGAAGCAAGGAGCCAACGCAGCAAATTCAGCATCAGTTGAACAATTTCAGCCAGATGCGCCAGAACATGCTCAGTAAAATGGATCATCCGTCGTCATCCGGCACTGCCGCACCAGCCCATAGCGCTCCGGCAGAAATCACCGAGGAGGATGACGACAGTGAATTCCAGCAGCTGCATCAACAGCGGCTGGCGCGCGAACAGGAAAACCCACCGCAGCCGCCAAGACTCGGCGTTGCCACGCCGTTAGCCGCCAGGTTCCAGCCTAAACTGTCATCGATTGCGGAAAGTGTTCATGAAGGGACGAGCACTACGCCGCCGCCGCTTCAGCCACAGTCGGCGCTGAAGGGAACTGGTGCCGATGTGACGCCGCTGTCAATGACGCTGGATAAAGGGAAGTTACAGCTGGCATCCAGCAACCCGCCCGCGCTTAATACGCTGTTAGAGCAGACATTGGGTAACAAAGACCAGCACTATGTGGCGCACCATGCCAGTAGCGACGGGAGTCAGCATCTGCTGCTGGACCAAAAAGGTCGCCTGTTCGATATCAAAAGCAACGGCACCAGCTATAGCGTGTTGCATAACAGCCAGCACGCAAAGATTAAGGACAGGCTGGCACAGGGCGCAGATGTCGCCATCAGCGTAGACGGCAAAAGTGGCAAGGTGACGTTGAGCGGTGGTGCTGAAGGCCATAATAAGATGGCGCTAAGTCAACCGGGGGATGCGCATCGCTCCACGCTGACCGGGATTTGGCAGCATCCCGCTGGCGCAGCGCAGCCCCAGGGTGAATCCATCCGCCTGCATGACGACAAAATTCATATTCTGCATGCGGAGTTGGGCGTCTGGCAGGCTGCGGACAAAGAGACGCATAGCCAGCTTTCTCGACAGGGGGACGGTAAACTCTATGCCCTGAAAGACAGCCGCACGCTGCAAAACCTTTCCGATAACCAAGCCTCGGAAAAGCTGGTCGACAAAATCAAATCGTTTTCTGTCAGTGAGCGTGGGCAGGTGGCGATCCTGACGGATACCGCCAGCCGCCATAAGATGACCATTATGCCTGCGCTGAATGCGCCGCCTGAGAGCCGTATGTCCCTCAGCCTGCATTTTGCCGATGCACACCAGGGGCTGTTGCATGGCCAGTCGCAGATTGAGGCGCAGTCCGTCGCCATCAACCACGGGCGGCTGATCGTAGCCGATAGCGAAGGCAAGCTGTTTAGCGCGGCCTTACCGCAGCCTGGGAAAACTGAACTTGAGATGAAAGCCATGCCGCAGAAGGCGCTGGCAGAACATCTGGGTAATGACCATCAAATCTCCGGCTTTTTCACCGACGATCATGGTCAGCTCAATGCGTTAGTGAAAGATAATTTTAAACAGCAGCATGCCTGTCCATTGGGCGACGACCATCAATTTCATCCCGGCTGGAACATGAGTGATGCGCTGGTTATCGACAATCAGCTTGGGCTACACCAGGTCAATCCTGAACCGCACGAAGTGCTGAATATGGGGCGTGAGGGCAGCCTGGCGTTACAGGAAGGAAAGCTACACTACTTTGACCAGCTGACCAAAGGCTGGACCGGGGCGGAGTCGGACTGCCAGCAGCTGAAAAAAGGTCTGGACGGAGCGGCCTATATTTTGAAAGAAGGAGAGGTGAAACGCCTGGATATCAATCAGAGCACCTCTTCCATCAAGCAGGGGGAGGATAATATCTTTTCCCTGCCGCATGTCCGTAACAAGCCGGAGCCGGGTAGCGCCTTACAGGGGCTGGATAAAGCTGATAAGGCCCAGGCGATGGCGGTGATTGGCGTGAACAAATATCTGGCGCTGTCGGAAAAGGGAGATATTCGTTCCTTCCAGATTAAGCCCGGCACCCAGCAGCTGGAGCGCCCCCCTCAAACGCTGAGCCGCGAAGGGATTAGCGGTGAACTGAAAGATATCCATGTCGACCACGAACACAATCTGTATGCGTTAAATCATGACGGCGAGATATTTCATCAGTCACGCGCTGACTGGCATAAGGGCGCAGAAGGCAGTGGCTGGCAGAAAATGGCGTTGCCACAGAGCGAAAGCGCGCTGCAACGCCTTGATATGAACCATCAGCATCAGCCGGTTGCCACTTTGGCGGACGGTTCTCAACATCTGCTGAAAGCAGGCGGCTGGCACGCCTATACACCCCCGGAACGTGGGCCGCTGGCACCGGAAACGCGCGGTTCACAGCAGGTATTCGACAGGTTAACTCAGGGACTAAAGGGAAAAGTGATCCCCGGAACCGGGGTGACGGTGAAGTTATCGGCGCAGGCCGGCGGTCTGAGCGGCATGGAAGGACGTAAAGTTAGCAGTAAGTTTGCCGACAGGGTTCGCGCGTATGTCTTTAATCCGACCATGACCACGCCGCGACCGATAAAAAATGCTGCCTATGCCACACAGCACAACTGGCAGGGGCGGCAGGGGCTGAAACCTCTGTATGAGATGCAGGGGGCACTGATTAAGCAGCTGGACGCGCATAACGTTCGCCATAACGCGACACAGCCAGATTTACACAGCAAACTGGAAAATCTCGATTTAGGCGAGCATGGTGCAGCATTGCTCAATGATATCAAGCGTTTCGGTGACGAACTGGAGCAGAGCGCCACCCGCTCGGCGACCGTTTTAGGTCAGCACCAGGGAGTGCTTAAAAGCAGCGGTGAAGTGAACGGTGATTATCAGCCGTCGCGCAGCAAAGGGTTGGTACAAAGCTTTAACGTCAACCGGTCTGGCCGCGATCTGAGCCAGTCATTACAGCAGGCCGTGCGCGCGGCACCGCCTTCGGCGCAGAGCAAGCTCGAGAAAGTGCTGGACCATTTTGTCAGCGCCGGGATCAACATGAGCCACCAGAAGGGTGAAATTCCCCTCGGACGCCAGCGCGATCCCAATGATAAAACCGCTCTTACCAAGTCGCGCCTGATCCTGGATACGGTAACCCTCGGTGAACTGCATCAGCTGGTGGACAAAGCGGCGCTGGTATCTGGCCATCAGCCGGATGACAACCAGATAAAACAGCTGCGCCAGCAGTTCGATACGCTGCGTGAAAAGCAGTATGGCGAAAATCCGGTGAAGCATTACACCGATATGGGCTTTACCCATCATAAGCCGCTGGAAGCGGATTACGATGCGGTGAAAGCCTTTATCAACGCCTTTAAAAAAGAGCACCACGGCGTTAATTTGAGCGCGCGCACCGTACTGCAAACCAGTGGCAACGCCGAGCTGGCACAAAAGTTAAAGGATACGTTGCTGTCACTGGACAGCGGTGAAAGCATGAGCTTTAGCCGGGCATACGGCGGCGGCGTCAGTACGGCCTTTGTGCCTTCGCTTAACAAGATCCCGGTGCCGATCGTTCCCGGCGCGGGCGTCACGCTGGATCGCGCTTATAACCTGAGCTTCAGCCGTACCAGCGGTGGCTTGAGCGTGAGTTTTGGTCGTGACGGCGGAGTGAGCGGCAACGTATCGGTTGCGACCGGGCACGATTTGATGCCCTATATGACCGACAAGAAAACCAGCGCGGGTAATGCCAGTGACTGGCTAAGCAAAAAACACAAAATCAGCCCGGATTTTCGTATCGGTGGAAGTTTGAGCGCCAGCGTACAGAGCACGTTGCAAAACAGCCTTAAATTCAAACTGACTGAAGATGAACTGCCTGATTTTATTCATGGCTTAACGCATGGCACCCTGACCCCGGCAGAGCTGTTGCAGAAAGGGGTGGAACATCAGATGAAGCAGGGCAGCAAGCTGGTGTTTAGCGTCGATACCAGCGCGGCTTTAGATCTGCGCGCCGGTATCAACCTGACTGAAGACGGAAGTAAGCCCAATAGCGTCACCGCCCGTGCTTCGATCGGCGTAAGCGCATCGGCCAATCTGGTTTCCGGCTCTCGTGAACGTAGCACCACCGCCGGGGAGTTTGGTAATACGGCCGCTGCCAGCAATAACCGCCCGACCTTTTTCAATCAGGCTGGCGTCGGTGCTAACGCGACCCTTGCCGCAGGTGTCGCCCATTCATCGACCCATGACGGGAAACCGGTCGGAACCTTCCCGGCCTTTACCTCCGCGAATGTCTCGGTGGCGCTGGCGATGGATAACCGCACCTCACAAAGCATTAGCCTGGAGATGAAACGCGCTGAGCCGGTGACCAGCCACGAGATCGACACATTGGCCTCGACGTTAGGAAAACACTTTAAGGACAGTACCACCACGCAGATGCTGGCCGCTTTTAAAGAGCTGAAAGACGCTAAGCCTGCTGAAAAATTAAGCATTTTAAACACCCATTTCAGCGAAAGGCCCATCGTGGGTGACGATCGGTACGAAGCGGTACGCGGCCTGAAAAAGTTGGTATCACGCCAGCAGGCCGCTGACAGTAACAGTACGGAGTTGGGTTCTGCCAGTCACAGCACAACCTACAAGAATTTGTCCCGAGTCAGTCATGACGGCATTTTCGAACTGTTAAATCGGCATATCAATGCGGCTTTACCACCAAGCAGTGCCAGCCGTCTGAGTGCTTTAATGGATAACGATCCGGCACTAAAAGGTTTAATTAAACAGTTGCAAAGTACGCCGTTCAGCAGCGCCAGCGTGGCGATGGAGCTGAAAGACGATCTGCGTGACCAGACGGAGAAGGCGATACTCGACGGTAAGGTGGGGCGTGAAGAGGTCGGTATTCTGTTTCAGGATCGCAACAATTTGCGCATCAAATCGGTTAGCGTCAGTCAGGCCGTCAGTAAAAGTGAAGGCTTCAATACTCCCACTCTGTTACTGGGGGCGAACAACAGCGCTGGCGTGAGTATGGAACGCAATATCGGCACCATCAACTTCAAATATGGCCAGGATCAAAACACTCCCCGGCGCTTCACGCTGGAAGGAGAGATTGCCAAGGCTAACCCTCAGGTCGCATCGGCTCTTTCTGAGTTAAAGAAAGAAGGGCTGGAAATGAAGAGCTGATAGGGATGTGAATGCCGTCAGTCATGCAGACAAGATAATCACCGAATAAGGATCGACATAATGACATCGTCACAACAGCGGGTTGAAAAATTATTGCAGCACTTTTCTGCCGGGTGCAAAACGCCCCTGCATCTGAAAGAGGGGGTATGCGCGCTGTATAATGAGCAGGGCGAGGAGGCAGCGGTGCTGGAAGTGCCGGAACACAGCGACAGTCTGTTGTTACATTGTCAGCTGGCAGAGACCGACCCACAGGCTTCATTAACACTCTATCCCATGTTGTTGCAGTTAAATTTTGAGATGGCGGCTATGCGCGGCTGCTGGCTGGCGTTGGATGAACAGCACAAGGTGCGTCTCTGTTTTCAACAGTCTCTGGCGCAGCTTGATGAAGCGGAGTTTAGTCATATTGTTAGCGGCTTTATTGAGCAGGCGGCAGAAGTTCGTGAATTTATTGCGCATATAATCGATCGTAGCGCGGCCTGAAGCATCGCGGCTGAATGCTTATTCAGCCGCGACTCACTGGCATCAGGTGAAGGCGATGGGGCAGTCTAATCCATACGGCTTGGAAGGATATTTTGAAAGCTCGATCTAATTTCATGCGTTATTCAGGTCATTGACTTCTACTTTTCAACAGCCGTTTCAACACTCCGCAAAATCAGGATAGCTTGCTGAATTAACGCTGTGCATAATAGCCTGTATTATGTCGTTGCTAACCGTTGCCAATACCATTGGCAGAAAGTCATTTTTGCTGTAACGGGAAGCGGATTTAAGTCCCTGTTATTTTATGAAAAACTACCCTATGCTTACCATGAGCAGGATCGCACATACAGAGTCATTCATGGATAAACAATTCAAATATATTTAATGATGAAACGCCATCAAAAAATGATTTTTTTTTGCGTTACTGCGTAATAAGTCATTAATATCTTGACGGTAAAAACATCATTGACAGGAAAGATCTTCGTTTGATTGCCAAGATCGTTGATTTTCACTGCTTAATCCTGCTGTTTTGGCCCTTTTTTTATCTCTTTTTTTGTTTTGCAGGTAAAACCTTTTTTTTATTATTTATAATAAAAAATGTTATGGGAATATTCCTAATGGTATGTATAACTACCTGTCAATACAGTAAAGGGATTTTTATATGTTTATATCTAAGTCGATGCAGGTTTTTATCACTCTGTATCAGGAGAAAAGTCTTAAAACAGCGGCTGATAAGCTATGTCTGACGGTTCCTCCGGTGTCACGGATGTTAAAGTTAACTGAAGGATGGGTGGGGGAGCAACTGTTCATCATCGAACGGAATAATATAACGCCAACCCCTACGGCAGATTGTATCTATCAGCAGCTTTTACCGCTTTATACCGCATTAAAAAATATGACGAGAAAGCATCCAGAACAACAGGACTTTTTGATCGCGTCACCTTATATAGCAACGTCAATATTATCAGACCTGCTGACGATAAGCGAAAGTGCACTGCCCCAGTGTTCATCGATAAAATATGCAGAGTGCATACATCCTGATGACGATATCTTTATCAGCCTACAGCCGATTGAATACCCGATGCATTTTGAATTGATACGAATGGATCTGGTTCTGGAACTTTGCTGTTCTAAAGACGTTGGTGACAGGTGGTTGCATATGCCAATTTTAGCTGAAAGTGAAACTAAGAAATTAAAATACTTTCAGCGTTCTATTGCTGAATTACATGCGCGAGGGGGCAGCGGAATACTGAGGCAGGTTGATAACCCATCGCGACTTGAATCCACGTTTAAATGTGGTGAAGGGCTGCTGTTTCGTCTTCCTCAAAAAAATATAGTCGTAAAAGATTACCAGTCGCTTCCGATTATATCGCATTGCCCATTATTTATTTATGTTAATACGTTAAAAAAAGATAAAAGACACAGTTGCTTCACGGCTAAACTTTTAGAGTTGTTCCCCTGACGGACCTCGTATTTTACGTTCAGATGATTGGCGTTCTTCTTTTATTTATAGTGTTTTTTGAAATTAAAATAAATATTGATAATCTATTGTGACATATTATATTGATGTTTTTATAGGGTGGCGGTATTCATTTTATTTTTGTTCTAAAAAAGACTTGTGCTGCCAACTGATGCGTAAATATAAAGAAGGAAGGTCGGTGTGTATATTGAGGCAACTTCGTGGTTAGTCGTCGGTTTTTTCTCCGCATGGGGAGGACTGGTGCGCTATTTAATGGATATCAGCCCTGCGGGAGCGAAATGGTGCTGGATGGCTGCGGTAAGTCAGATAGTGATTTCCAGCTTTACAGGTTTTTTGGGGGGGTTCTACAGTTACGAACAGCAAAATAGTCCGCTTATGACGCTGGTGATCGCCAGTCTCAGCAGTACGCTGGGCGGTACTTTGCTCCGTTGGCTTTGGAAGCATTTCTTGCATATAAAATAGGATAAATATTGATATGGATATTGATAAAAGATAGTGCGTGAAACCGTATCGATCGCCAGGGAAATTTGTCGGGCGACGTGGTGACAGAGATCGCTTACCCATTATTGGCATAGGGTAGCACCTGTAATTTATTCGGGAGAGATATTTATGTACAACATTTCCTTCAGGACGATGGGAATAATCATGCTAACTCTATTTGCAGTCGGAAATATGCTTTGGCAGCTTTATCAGCAACGTGAGTTGGCTATTTTACGTCAGCAAAATAAACAATTAACGCAGCAGGGCGAGATGCTAAAAGAGCGACTGTTTCAGCTCAAATATCAGGCTGCGAATATATCTGCCGCCTTGAGTGAGCAGAAAACGGTTCAGCAACAGCTGGAGAAAAACAGTGAACAAACTCGCCGACAGTTACGCCAGGCGGCATCCCAATCTCCTTGTGCCAGTCAGCCTGTTCCTGATGATGTTATCCGGTTGCAGCAAAACACCTTTGGTGGCCCCCCTGACGCCAGATGAACTGGTATCACCACATCTTCTGGAGCCTTGTAAGGCACCGATTTTTACCGTTGGAGCCTGGGGAGATTACCCCGATTACGTGAGTCTTTTGCAGTTGGCATTGGATAAGTGCAATACCGATAAAGCGGCGATTGCTCGCTTATTACGCATCAAGATGCACTGACCCGGTCGGGCTGATATTCTTGCGATGCCATCTCATTTGCGGCGAATTTGATATGACGTGGGGCGTTCCCGTGATGGTAGAAAAGGGAGAAAAATAATGCCGGGACATAGCATGCCCCGGCATTAATATTTTTTTACAAACCGCTGGCATCTTGATTCAGGTTAGAAACAGAAGTGGGGCAGTCCACCAATGCGGCAGGGTCGTCTAGCGGTATAGGGGCAGCCCAATTAAGTCGGAAAAGTGTCAACACTATCCAGGACGGGTCACCGAAATGAAAAAAGCCTCGCTTTTCAGCAAGGCCTTATAATTAGTGGTGCCCGGACTCGGAATCGAACCAAGGACACGGGGATTTTCAATCCCCGTGTCCTTGCGTGAATTCCAATGATTAGTTGATGGTAATTTGTTGTATCTCACCCTGTTTATAATTCAGGTGTGAAAATGCATTTAAATTCATCAAGTCACTTATCTTGTGGCGTTAAGCCACAGGTGCTTCCAGTTGTATCTACCAAAGGTGGCGAGGGTAAATCAACCCAGGCTGCTAACCTCGGCGGTTTTCTTGCCGATGTAGGCATAAAAGTCCTTCTTATTGACGGCGATCATGCTCAACCCACCGCCAGCAGCATCTATCCACTTGCCCATGAAGCGCCCTATGGTCTGTACGAGCTGCTTATGCAGACAGTGGATCTCTCCTGCCCAGAAAACATCATTTCACATACGGAAATAGATAACCTGGATCTGATTGTTTCCAACGATCCCCGCAACCTCCTGCCAACCTATATGCTCAATGCACCTGATGGACGTGTCCGGCTTCGCAACGCGTTGTCTAACCCGGTTTTCAGCCAGTATGACGTGATCCTGATTGATTCACAGGGCTCACGTTCTGTGATGTCCGAACTGATTATCCTGGCGGCCACTGGTGAAATGATCGGCATGGTCAAGCCGGTGCTACCCGATGTGCGCGAGTTTATGCGTGGCACTATTGCACTGATGGAGGAACTTGTCCCTTATACGGCTTTTGGCATCAGCCTGCCGCATATCCGCATGCTGGTGAACTGTATGGACTATACGAGCCTTGCCAGAGCGACGGTTGAGCAGGCTGAAAAAATAATCAGCGAAGGCCAGTACAGCCAGCATACAGACAAAATCAGCATGTCCATGCTTGAGACGCGCATCTATGACCTTGATGTTTACAAACAAGGTCATGCCCGTGGCCTCCCTGTTCATCGACTCGAAAAGAAAACCACACGCAAAAGCGACTCTGCTTTTTCCTCCATGCATCAGCTGGCCTGCGAGCTGTTCCCACAGTGGCAAAACCGCTTTGACGCACTGGCCTCGGAGGGGACTACTCAATGAGTAATTTAGCGGAATTCAGAAATAACATTCCGGGTCTTGTCTCCCGGGACGCTGAACAGTGCGTTATCGGCGGGCTAATGCTTGATAATCACAGCTGGGACGATGTGGCATTGCTGATTAATACGGAGGATTTTTCTTATAGCGTACACCGCGTCATTTTCCATGAAATGACCCGTTTAGTCAGTGCGGGACGCCCGATTGATTTGGTTACGCTGGCAGAAAGCATTGAGTCTCGGGGTAAAGATAAGCTTGACCAGATTGGTGGTTTTGCCTATCTGGCCGAGCTGTCGAAAAATATCCCAAGTGCGGCAAATATCGTGCCCTACAGCGAGATTGTTGCCAAATATAGCCGCGCCCGCCAGCTGGCGGCGATTGGTACGGAGATTACCGATAGCGTAAAGGCTCCGGGTGCGGATATCGCGCAAGTGATGGAAGAAGCCGAGCAGAAAATTACCCGTCTTGCTGAGCGTGCCGAACCACAGCAGGCGGTGACCATCGTGGACGGGCTTGAAAAGCTATTTATCGAGCTTGAGCGGCGTTGCAATACACCGGACGGGATCACCGGTGCCCCTACCGGCTTCGATGATTTCGATGCCATGACCAGTGGCCTGCAGGCGGGTGACCTGATACTGATTGCGGCGCGCCCGTCGATGGGAAAAACCGCCTTTCTGATCAGCCTGATGCTGAATTCCCTGATTAAAAAAGCGGGCTCTTTTGGCCAGTTTTACAGTCTTGAACAGCCTACCGAGCAGATCCTGATGCGTATGATTTCCTCCCTTGGAAGCGTCGAGCTACAGCGTCTTAAAAGCGGCCAGATGGATGAAGAAGACTGGGCACGCGTATCGAGCGCCTCAGGCCTGCTGTTGAGTGACCTGAAAGAACGCCTAATCATTGACGATAGCAGCGGCCTTTCACCTGCGATGCTGCGTATCCGTGCACGACGTAACGCCCGTCGTTACGGTCATCCATCGATTATCGGACTGGACTACCTGCAGTTGATGCGCTGCCCGGGGCAGGAGAACCGTACGCAGGAGATTGCGGAAATCTCCCGCTCACTAAAAGCGCTGGCCAAAGAGATGGGTTGCCCGGTGGTGGCACTGTCCCAGCTCAACCGCCAGCTGGAAAGCCGCGCCGATAAGCGCCCCAATAATGGCGATCTGCGTGACTCCGGTGCGCTGGAGCAGGATGCAGACGTCATTGTCTTTATCTACCGTGACGAGGTCTATAACGAAAACTCGCACGATAAGGGCGTGGCAGAGGTCATTATCAGCAAGCAGCGCCAGGGGCCGACAGGCACTGTTCGTTTGCAGTTTGAAGGAAAATATACGCGCTTCGCCGATGTGTCATCTCCGGCCGGGAGGTACGCATGAGCAAAGTACGCGACCTCAATCTGAGCTCGGCGATGCTACAGCGCGGCAAGTCACCCGTGCAGCCCTCTGAAGCGCTGCCGTCTGCGCCGTTGCCGGTCACTGAAATGGCGATGGTTCTGACGCTGGATCAGCTGTGTCCAAATCCGGACAACCCCCGCACCGGGCGCAATCCGCGTTATGAAGAGATCAAGGCGTCAATTCGCGCGCGCGGGCTGGACTCTATTCCCAAAGTGACCCGCGATCCGGATGGTGAACAGGTCTATATCTTTAGCGATGGCGGCAACACGCGCTATCAGATCCTCTGTGAACTGTGGCAGGAAACCGGCGATGAGCGTTTTCACCGCATCCACACCATCTTTAAACCCTGGCCGGGGCGTCTTAAATGCCTGGTAGGCCATTTGGCCGAAAACGAAGTCAGGGGAGATTTGGCCTATATCGAGAAGGCTTTCGGCGTACATAAAGCCCGGATTATTTACGAAGAGCAACTTGGCCGCAATGTCACGCTCAGGGAATTGTCAGACCTGTTGGGGAAAGAGGGCTACCCGATTGATAATTCGAGCGTAAGCAGGATGGAAGACACCCTTAACTACCTGTATCCACATATGCCACGGCTGTTGGAGAGTGGGATGAGTCGCGGGCAGGCGATCCCGCTTTTGAGCCTCAGATCATCAGCAATGAAAGTGTGGAAATCATTCAGTAGTGACGTGGAACCGGGCTGCACGCTTGACGATGTTTTTGGCTCGGTGTGTCGCGTTTTTGATGAGCCGGACAACTATTCTCTGGATGTATTCCGCGATGAGCTGATTGGCCAACTGGTTAAGGCTTTGCCGCATCCAAGCCTCAACTACGATCGCTGGCTGATTGAGCTGGATCCCAAAGAGCAGAAACGCCGGGAACAGTTCGGCGAGCCGCCACCGCTCCCTGAACTCACCCCGGTGCCTGAGCGTAACGGGGCACGGGATCGTAGTGAGCCCACCGTGTCGGTTCTGCCATCTGACCCAACCACGCAGACACCGGTTACCAGCCTGCGTTCCGGTACGCTGACCACACCAGGCCGTCCTGAACCTGTGCCAGACTTAGCGGAAAGTTCAGCCCTGCCTGACAGCACCTTTGTCAACGCCGGCAGCCAGCCCCGCAGCGAAATCCAGCATGATTTTTTGGGCGGTGCCCCCGTGATTTCCGGTGACGGTGTTTCGCACGGTGATGTTGAAACAGACTTTGCTGATTCAGATGCGGTCAGCCTGGTTTCCGCGTTGGGTGAACATGACGAACCAGCCACCGCGCCGACCAGTAGCGTGGCCTTTGCCGCCAACGGTCTGGAGCCCGTCAGCGATATCTGGTACATCCCGGCGCTACAGGACGATATCGAGCACCTGCAGGATATGGCCTACCGGCTGGCCTTTGAGATCGCCGAGGCAATGGGCTGTCAGGATGCTGTCAGCGAAGACAAACACCTCAAATCAGCAGGATTTACCGTAGCAGAGACGGCCGGTGAGTTCGGCCTGTTCCTTGCTGGTCTTTCCGGCCATATTCCCGGACAGCCTTTCAATACCTTCATGTTCTGCATGAATTTCTTGGGCTCCCAGGAGCCGACCGATACTCCCGTTTTTGACGACGTTCTGGTGGTGAAGACGATGCGTCTCATCCGCGTTATCCGCCGTCTGCGTGAGTTGCAGCGCCAGGCGGCTAAGGGAGGGGAAAATGTCTGATGACCTCAACGATGAAATGGCTCAGGCCAGTACGGCGCTGTTTGTGCAGCGCGGTATTGATGCTATCCGGGCGCAGGTTCATTGCACTCAGCCGTCAAAAGCCGTCTGTGCGTGGTGCGCAGCCGCTATCCCACAGGCGCGCCAGCTGGCCGTGCCGGGCGTTGAGCTGTGCGCGGGATGTCAGGATGTGAAAGAGCATAAGGGCAGGCATCTGTCTGCCGCCGCAAGGAGAGAGCGAGATGTCTGAACAGCAGAAACTGATGGGGCGTATCCAACGACTGATGGCGTTGGGTACGCGTAACAGCAATCCACATGAGGCCGCGCGTGCACTTGCGCTGGCACAGCGCCTTATGCAGCGTTATGGCCTGTCGCCGGACATACTGTTGCTGGCAGAGGTGAGTGAGTCAGTCTGCTCCGGCCTGTCGAGTAATGCGGAGAAGGTACCCGCGTGGCTTAACTCGCTGGCAGCAGTGGTCTGCATGGCCACAGGGTGCCGTTGCTGGTTTGGCTGGTATGTGTATACCAGCGTAAGCGGGGCGCGCACCCTACGTCGGTCACTGCATTTTTACGGTTTCAGTGAACGGCCAGAGGTGGCCGCCTATGTCTTTAGCGTATTGCAGCGCCAGTTACGTGCCGGTACTGATAAACATATGGCGAGGTATCGCCGACGCCGCATTCTGATCCGGACGGTTCGCCGGCGTGCCGACCAGTTCCGCGAAGGGTGGGTATCCGGTGTCTGGCAGGTTCTGCACTCCTTCGACCCTTCCGCCGGTGAAAGTCGTGTGCTGCAGCGCTGGCTGACGCAGCGCCTGAAGGGTGACTCACTTACCGCGCTTACCGTTCGTGAGGCAGGTAGCTGCCGTGGCGACAAAGCGGCTCGTCAGGCGGGCTGGTTCGCTGGCCGTCAGGCCGACCTTCATCACGGACTTGCCGGAGCGCAGGCTGCGCATCTGATTACCGCAGGAGGTTCCGGTCATGACTGACATTCTGTTATGGGGTGCCTGCCTGTCAGGTTGGCTTTTTGACGCATTGCTCATTGCAAATCAGGCGACATTCGGAGGTGCCTTATGAGCCTGCACAATCTGTCCCAGGCCACTACGACCATCTTGTCCTCACTGCTGATGGATGTGAAAAACGGCAATATCCGCCGTTGCGAATCGCTCGGCATGTCGGTTGAGGAAATCCGTGCTCTCAGCCAGCTCAGCCTTGATGAACTGCATTATCTCAGTCAGTCGCATGTATCGGTGCTCGACGTCACTATCAACCATGAAAACTTCTGGCTGATGCTCAATCAGGCGCGCATCGAACAGAAACGTATGCTGATGATCGATCGTGCGCTGGAGCTGGGCGGCTCAATGGAACTGATGGAGAAATACTTTGGTATGTCACCGTCTGAGGTCAGTGCGCGTCGGCGACTGATGGGTATTGAAACCCGCCAGGGGCGCACACAGTCGCTCAGTGAGCCGCAGGACACGTCGCTGTGGTCTGAATGGAAAACGGCCGGCTTGTCGTCACCGGATTCGCACCAGGCGCTGGAGGTGATGATGCTGGCGGCCGAACAGTACAGCCTGTCACTGACCGCCGTCTGGACACGGGTTTGCCAGTGGTGCCGCGAAGCGAAGGCTGGCCGTAAGGCCGATACCAGCGTACGTAAGGAGACATGATGAAGCTGTGCGATTTCAGTAAGCGTCAGCAGGTTTCTCCTGCGGTGCGCCGCCGTGCGCTGCGGCTGTTTAACGCAGCCCATGGCGGTAAGAAAGTGTTTCGCCGCCTGGCTATGAACGGCTATCTGAAGATGGATGTCGGCCCGTACTGGCGCATTCTTAGCAAAGATGGCGGGCGTCACTGGTGGCTGATGGATCATGAGACGTATAACCGTGAAATTCGCAGGTAGCGAGCAGCAATTGGCTGACGGAGTGCGATGCCGGGTCATGCCCGGCATTGTGCTGTGTCAGGTGAAAGAGAGGAAAAAGGGATGACCATACCGCCCGACAGTATTGTGGCGCACACGCTGTCCCGCATGCAGCATAATCTTGAACAGCGTTCAAATACCGGCGACGTCAGTCAGGAGCGCAGCGGGCTGCTTTTTATGGGCAATGTGCACGATGCGTTTCCCCGCAGGCTGTTTCTGGATACCCGGCTTTCTCCGCTGGACAAGACGGCCTGGGTGATGATCCGGCTGTATGCGCAGCAGCATGATGGTGCCATCTTCCCGACCTATGACGAACTGCAGGTTCAGCTTGCGTCTGCGCACTCTGATAAAGCCTCGCGGGATACGGTTAGTCGGGTGCTGCTGATGCTTCGTCTGACCGGCTGGATCAGCCTGTGTAAACGTGTACGTGACGATCGTGGACGCGTGCGCGGAAATATCTATGCTCAGCACGACGAACCGCTGGGATTTCGCGATGCGGAAACCTTTGACCCTGGCTGGCTTGAGCTGGTAGAGACCAGCTGCATGAGCAAGAACAAATCCATCCGTATGACGGCGCTGGCCGTGCTTAACGACATTCTTCAGGAGCCGGGTATGCGCCATCGCCATTCCCGGCTGGCGCTTATTGAAAGCCGACTGAGTGCGTCGTCCGACTCTGCTGAAATGGCGCGTCAGCGGGAGAGCAGGGCACAGAGTCTGGAAAACGGACTCGGTAAAAAAAGTATCAATAATAGCTCTGCTGCACTCAGTCCGATAAAAAGACTCGGTTCATCTCTGAAGGATAAACAGGCGGGGAAGAAATCACAAAAAATAGCTAAATCAGCAAGTTACGCCGGAGTCCGAAATCCGGACGGTAACGTACGTAGTTTCACACTCAGTGTGAATAAAAAAACGTACGTACCGGGCGCGAACCGTTCGTTACTGCCGGACGACTTCCTCAATGGCCTGAACAGCGAGGATCGGCAAATGCTGCTGAACCAGATGGCTTCTCTGCCTGACAGCGTGGCCACCGCGCTGACCGGCATGCTCCGCGAACAGCTAACCCGCCGTAAGCTGGCCAACCCGGTGGGCTGGATGTTTGCCATGCTGCGCCGGGCGCGCAACGGTGAGCTGAACCTGCCAGAAATTGCGCCCGATGAGGCGTCAAAACGAACAGGGGTACCTGCTGCTGCAACGCCCGAAGCCCACCGGGCATCTGCGTCAGCCTCTCCCGCTGTAACGCTGCCAGCCAACAAGGCCTCGCAGGAGCAGGTCAGGGCGGTGATTGCTGCCATTCGCAAGCAGACTCTTTAGCTATATGAAAAGTGAACAGTATTGCGTTGTGCGCTATTGGTTAAAAAATCGTCTTGCTGCGGGGCGCAGCAAGGTCAAAAAATAAGCAGGTGAAATTTCCCTGTGCAGATAATGAGTTTCGTATTGTTGCTAACCCTGCTGTTTCAGGACTATGCCCCCTCGTCTTAACTGAATACAGGTGACAACGATGGCAGAGCAAAGTGAAAAAAGGACCGGTTCACTCCAGTCTGAAATGACGATCGCGCTACATACAAACTACGCGATTGGACTGTGGCAGGGGCGACGCCCTGAGAAGCAGGAGCAGGAAGGTGATAAATCCGCCAGGCACGGCATTATCGGGATGCCGCAGTTCTTTCAGCGTGCCACGCTCATTAACCAGGATTCATTAAAGAACAATCCCTGGGCGGATGAAGCGATGTATAAGCTGGACGAGAAAATCAGAGCCGCGTCAGACGCTATGGCAACGCTTATTCAGCAACTTGATGCTGAGATGTCAATGCTGCCGCAGGGCGTGTCGCTGACGGATGTTGCGTCTGTCGAGCCGCTTGATGTGCAAGTCTTTACGAAAACGCCGCTGGGCTACCGCTGTGTCTTTTTGCTGGTTGGATTCGATCAGTTTGCCAAGAAGGTGTTGCAGGGAGCGCATTACGGTCTGATCACACGTTCCCGCCGCGACAGGTATCTCAGCGAGGGTGGTCGCCTGTTACGCCAGATCTATGGCTTAGTTTTATCTTATCGCCGTATCGATGCGACCCGTTTCGATGCGCTCGAAAACAATGAGATATGGCAAAAGGCCTGTGCAGAAGCTGGCGAGCCTGACCGCGCCGTCCTGCTGGGGGAAAAGCGTTCCGCTTTCTCACCACCGGTGAATGAGGAGAGCGTAGATCTCCTGCGTCTGCGCTTTCAGGCTGGCTGAGCCGCAAGGGGATGACGATGCGGCTGTTTATTTGTGAAAAACCCTCTCAGGGGCGTGACCTTGCGGCGGTTCTGGGGGCAACACAACGCGGCGATGGTTTTCTTACCGGAAGTGGCATCACCGTTACCTGGGCGGTGGGGCACCTGCTTGAAACCGCTCCGCCTGAGGCTTACGGTCAGCAATACGGCAAGCCCTGGACGCTGGCCGCACTGCCGATTATCCCGTCACCCTGGCAGGTGGTGGTGAAAAAAGAGACGCAGCATCAGTTCAAAATCATTGAGCGTCTGCTGCGTCAGGTCGATGAAGTGATCATCGCCACCGATGCTGACCGCGAGGGTGAGGTGATCGCGCGCGAGCTGCTGGACTACTGCCGCTGGGAGGGGCCGGTGCAGCGCCTGTGGCTCTCATCGCTTGATGAACTCAGCATCCGTGCCGCGCTGCAGAACCTGCGGCCGGGGGCTGAAACGCTGGGGATGTATCATGCTGGTCTGGGCCGTGCGCGTGCGGACTGGCTGACTGGTATGAATCTCTCCCGCCTGTATACCCTGCGGGCGGCTGAAGCCGGTTTTGACGGCGTGGTGTCGGTCGGCCGCGTGCAGAGCCCCACGCTGGCACTGGTTGTCAGGCGCGATCGTGAGATTGCCGCTTTTGTTCCGAAGCCTTACTGGCAGGTGAAGGCGCAGCTCAGCGCCGGTGGGATCACCTTCCCGGCTCAGTGGGTACCGGCGAAGGTGTACACCGATGAGGAAAAGCGCTGCATATACCAGAATATCGCGCAGCAGGTGGTACAAATCTGCCGCCAGTCGGGTGCGGCAACGGTCACCGAATGCGAGACGAAGCGGGAGAAAGCGTCACCACCGCTGGCGTTTTCGCTCGGTACGCTACAGCAGGCCGCCAGCCGACTGTGGGATATGTCGCCGCAGCAGGTGCTGGACACGGCACAAAGCCTGTATGAAAAGCACAAGGCTACCAGTTACCCGCGCACCGACTGTGGTTATCTGCCTGAATCCATGCGTGAGGAGATCCCCGCACTGCTTGACGCTATTGGCCGGACCGATCCGGCGTGTCTTCCGTTGCTTTCACAACTGGATGCCTCTCTTGTCTCACGCATCTGGAACGATAAGAAGATAACTGCCCACCACGGAATTATCCCCACGCGCAATGCGTTTCAGCTGTCCGCGCTCTCCGAGACCGAGCGGCAGGTGTATATGCTTATTCGTCGCAACTATCTGGCGCAGTTTCTCCCCCTGCACGAGTCTGATATTACCCGTCTGGCGTTTGATATTGGTGGTCAGCTGTTTCGTACCACTGGCCGGACCGAGGTGGTTAAGGGCTGGAAAGTGCTGTTCGGGAAGGCTGAAGAAGAGGGCAGCGCCGCTGATGACGAGGCTGTCGTCGCACTGCCGCCGTTGAAAAAGGATGATCGCTGTGGCGTAACGGGGGCAGAGGTGGTGCAGCTGATGACTCGTCCGCCGGCACATTACACCTTCGCAACGCTGATTGGTGCGATGATGAATGCGGCATCGTTTGTCACCGACGTGGCATTGCGCAAGGTGCTGAAGGACAATGCCGGGCTGGGTACCGAGGCTACCCGTGCCGGCATCGTTGAGCAGCTGCTTAACCGTCGGTTTATCGTGCGCAAAAGCAGTAAGCTCCTTGCCACCGACCTGGGCAGCGACGTTATTGATTCTCTGCCGCCCCAGCTGACTGAGCCGGGGATGACGGCGCTGTGGGAGCAGGCGCTGGATGAAGTGGCCGCCGGGCGCATGAGCCTCAGTGATTTTCTGCAACGCCAGACCGGCTGGACGCGTAATCTTGTCAGCCAGGGCGCGCAGCAGCAGGTCAGTATCCGTATTCCACCTACGCCACCCTGTCCGCTATGCGGCGGTAAAACGCGTCTGCGTAAGGGGCAAAAAGGCGATTTCTGGAGCTGCCAGCGCTATCCGGACTGTAAAGGCGTCATCAATATCGTTAGCGGTAAGCGTAAGAGCCCGCGTAAGGCTAAGTCACCAAAACCTAACAAGAATTAATCCGCCGTCTCTCATTGCGGGCGGTTGTGGCCTTTGCTATTGTTACCCCGGCTCTGAAGCCACACCCCGTGACTGCGGGTTCCGTCAGCATCTAATGCATGTGCTGCCGGAATACAGTCTGGCCAACCCCGTCCACACCTGAACGGGAGTCGGTAAGGCACGAAAACTCCGTGAAACCCGTGCCGGGCCCTTTCAGCCAGCGGAGCGACTGCGTTAAGCAGCTAAACATCAGGTCGATGGTGTAGACCTCAGAAGGCGGTGCCGTAGGGTGCCGCTTTTTTTATTTTTCCGGGTTGATAATTTATGGTGCGCAGCGGCGTTGACATCCGCTTCGTCTGAATGAATGATGAGCAGGCTTATCGTTGTCATCACGACAACTGCCAATGTTCCGGTGATTTGAGAGGAACGCCTTCGGGTAATCATATGCCAATGCCATCACAACCTGAGAGATGGCGCTTTAGAGCGATTCAAACCTGTTTAACCTTTGCAAACAGGGACCTGATGACCAGGTTAAGGTTCACTTCACTTATACAGCCTGTCGGCATTTCACTGCTGACTCCCTGCGGGAAACTCTCTCCCGCATGGGACCGATGTTTCTCCGCACCCTGTTTATTGTTACTCCGGAGAAAACATCATGACTGCAAACGCGAATCCTACCCCTGCTTCAAACGGCTCTGCTTCTGGCTCTCAGAAAAAAGAGTATTTCAACCTTAACGTCAATGGTATCGGCTATCTCAGTTCGATCCGCCGCGTTCAGGGCCCTAACGGCGAATTTACCTGCGCCGTTATCAATGCTCTGACCGGCCCGACAGATAACGCGTCCTATACCCGTTTTGACGTCACCATTGCTGGCGCTGATACGACAAAGCTTATCAACCGCTGCCAAAAGGCGGTCGACGAAGAGGAAAAAGTCCTGCTCGGCTTTGTTCTCAGTGGACTTAAAGCCGATGTATTCACCCTTCAGTCGGGTGAACATGCCGGGGAATCCCGTCCTTCTCTGAAGGCCCGCCTTATCAAGGTGGACTTTATCAAGAAAGGGCAGGAGGTGGTCTACACCGCGCCGAATGCGTCCAACACACCAGATCAGGGTTCAGCTTCTCAGGCTGAATATGACCCTAACTCGTTTTAACCCGAATTTTTCAACCAATTATTCAACCTTCTGTCTGTCGGTAAATCTTCCGTATGGGGGATTTACTCTTGCTCTCACAATGAGGCAATGGACGCAGCGTGAATGGGTACAGGAGATAACATCATGGCAAGTCGTGGAATTAACAAAGTTACTCTCGTTGGCCATCTGGGCCAGGATCCTGAAGTACGTTCCATGCCAAACGGTAATGCGGTGGCTGGGTTAAACCTGGCTACTTCAGAAACCTGGCGTGATAAACAAAGCGGTGAAACTCGTGAAAAAACCGAATGGCACCGTGTGGTGCTGTTTGGCAAGCTGGCAGAAGTGGCCGCTGAATACCTCCGCAAGGGGGCTCAGGTCTACATCGAAGGTCAGATGCGCACACGCAAATGGACGGACAACAACGGTACTGACCGCTGGACGACGGAAACGGTGGTGGGCGTTAACGGCACGATGCAGATGCTGGGCGGACGCAACGGCAGCGACACGGGCGGAAACAACGCTCAGCAGGGTGGCCGGGGGCAGCCTCAACAACCCCAACCATCTCAGCAGCCCCAGTCTGCGCCAGCGAATCCGGCGAATCAGCCACCGATGGACTTCGACGATGACATACCTTTTTAGGATTTACTTTTAAAAAATACCCTCCAATGCGCCAGTTTGACTGGCGCTTTTTTATGCAAGATAATCGTGTCAGAAGCGAGGTGCCTCATTAATGCCGGTTATACTCAGACTTAACGGATTTAAGTTTTTCTTTTACTCGAATGAGGGCAACCCTCGTGAGCCAGCCCATATTCATGTCCGCAGCGCCGAAGGTGAAGCAAAGTTCTGGACAGACGATGGGGTAAAGCTGGGCAGAAATGATGGCTTTAATGCCCGTACGCTCAGGGAGTTAACAAAAATGGTTGAACAGAACCAAACGCTGTTTGTGGAGGCCTGGAATGACTATTTCAGCTAAGAATGTACGCTTTGATCAAACCACCATGTGGGTCGAATTGAGCGATGGTCGGGTGATGGGCGTTCCTCTGGCCTGGTTCCCGCGACTACTTAATGCTTCTGTAAAGGAGCGCAGCGATTATGAACTTAGTCAACGCGGTATCCACTGGGATGCGCTGGATGAGGATATCTCTGTGGACGGCCTGTTGGCGGGGCGCGGTGATGTGACCCATATTCCGCATCACGTCGCGTAACGGCGATAAACTGTTCTGACTAAGCGCCGAATGACCGGCGCTTTTATTTCGCCTGAATGTAGTGAATTTTCCAACGCATGCCCTGTACGCCTGACCGCCTTTTTTCTTCAATCCCAAGACATAGTTTCATATTGTTCGCATTTTCTTCGCCGCCAGAATAGCACCCCTGACTAATACTATTTCTGGGGTAAATCCTGATGGCAGTACCTTCCAGACGAGCGACAAACTGTGTCGGTCTGCTTGCCTGCTCCGTTATGCTTGCCGGTTGTACAAACACGTCCTCCACAGCGACGCCTTACCAGCCGGGGCGCTATCAGCAGCCCGCACGATTTGATGATATCTACCGCAATCGCTCGCCGGAGGTGGTGCGCTACGATCGCTATACCCTCGTCAGTACGCGCCCCGCCGATGCGCAACGCGATCCGCTTAATCAGATAGTTGATATCACCATGCCGGCGCAACTGGTTAACACGGTAGGGGAAGGGTATCGCTACCTGCTGCTGGAGTCAGGCTATTCACTGTGCTCGGCCACCTCTTCCGCATTTTCAGAACTTCTTAACCGCCCGCTGCCTGCCGTGCAGCGTACTATCGGGCCGGTTAAACTCAGCGAGGCGTTGCAGATAGTTGCCGGTCCTGCCTGGCGGCTGCGGGTAGATGAGGTGAATCGCGAGGTTTGTTTTGAGCTGCGCGACCAGTACCGCAGCTTTGCCGCATCTGCTGTTATGGCCTCCGCGCCCGTTAAGCAAGGCTCGGTATCTCTTCGTACAAATCCTTCCTCCGTCTCTCAGCCTGTCTCAACCTCCGTTCCCGTGGCACAAACGACGGCGCGTAATCCCTTTACCGCTGAAGTCGCGCCTACAGCCTCAACCCCGACACAGCAGAAAACCGCGCTGACGCCGCAAAGTCTGCCCGTTCCGTCACCGGTGATTTATGCCAGTAAGCCAACGCCTTTAACCCCGGACAAGACAATCAGTACGACGAATAGTGCAGCAGGCGCGGTTAAAACCCCGGGCACCAAGCAGGCTGCGGTATATGCGGCTGCCGGATCTGATATCGCCCGCCCGGCAACCCCTGTCACTACCTTGGCAGCTGACAATCGCATCACGCCGACCGGCACAGCGGTTACCGCATTATCAGTCGGGCAGAGTTGGCGCGCCGAGCCGGGATCTACCCTGAAAGAAACCCTGAACAATTGGGCGTCAAAGGCCAGCTGTGCGCATGGCGGTAGCTGGGTGGTGGTCTGGCCGGTAGCGCTGGACTACCGCATCGATGCACCGCTGGTTTTCCAAGGTAATTTTGAATCGGTGCTTGTTCAGGTCTTCGGGCTGTATCGCCAGGCTGAAAAACCGCTGTTTGCCGAAGCTAACCGCATCCAGTGCCTGCTTTCCGTCAGCGACACGCCAGCGGGCGGAGGGCGCTGAGATGGGATTTGCCCTACCGATAGTCGCTCTTTGCCTGTTTATCGCGCTGATGGCCAGCGATGCGCAGCAGCGGTCGGCTGAACACACGCGTACGTCATTGCAGCAAACCCTGCCGGGTCAGCTGGCCGCTGACATGTTGCGCACTGCTGATGCGGTCAATAACTGGCGACATAGCCGAACTCCGCCAGACGGGCCGGTGACGCCGGCACAAACCGGCATGGTGCCGATGCCCGACGGTCGGATTAACAGCGTCATTCATAGCGGGCGTCTCTGGGTCTGGGTGCCAGCCACCGACGGCGTATTTGCCGCGCTGCGTAAGCAGTCGGTGACTTCAGCGCTGGCGCTAACGGTCAGCGGCGGTCGTCTGAAAATGGCCGATGGCACCGACATGAATCTCGCCCTTCCGTCCGGCATGGCGGAAGGCAGCATTGTTTACCTTAATTGAGGAGTAGCGGATGCCACGTATACCTTTCTGTCTGACCGTGCTGGCCGCCGCCGCAGTGCTGTCGTCATGCTCGCTGAAAGAGATCGGTAAAATGGATAAGGAAGCGACAGCTCAGGCCGATATCGCTCAGCGCATTCTGCAAAGCCGTCAGGCGATCACGCAGCCCACCGTGGTGTGGTCAGATAAGCCCTGGGTGAACCTGAAGCCGGTAGCACCGGTGGTATCGACGCCCGATGATAAAAGCCTGCCGTCCTGTCAGGTGACGATTAATCGCCCTGATGGCATTTCTCTGCCGGAGCTGGGGCAGCGTATTACCGCACTCTGCGGCATTCGCGTATCGCTTACCCCGGATGCCGTTGCCGCACTCGGCCGCGTATCAACCGGTGGCGCGGTGACGTCGCAGATGAATGGTCAACTGCCGTCACCGGACGATAACGGTCGCGTACCGCTGGCGCAGATGACACAGTTATCATCTCAGTCTCAGACGGTCTCACCGCAGGTGGAACCCGCCCTTATTCGGGGCCTGAAATATCAGGGCGATCTTCGCGGGCTGCTGGATATGGCTGCCAGCGGCCTCGGTCTTTCCTGGCGATCGGAGGCGGGCGTGGTCTATTTCTATCAGCAGGATACCCGCACCTTCCAGCTCGTCATCCTGAATACCAGGGTTAACAGCAGTGCTTCGATCTCCTCCGGCACGGGCAATCAGCTCGGCAGCAGCGGCGGCACTACGGGCGGGGCGACGGGTGATATCAGCTCGAATCAGAAAACAGATTACGGCATGAACAGTGACCTGTATGACGATATACGTAAGACCATCGAACAGATGGTGACCCCAAAGTCCGGTCGTTTCTGGCTTTCAGCAGCCACCGGCACGCTGAGTGTGACGGACTCACCGGACGTACTGGAGCGTATTGGTCGCTATATTGAGTATCAGAACAAGGTACTGAGCCGGCAGGTTCAGCTCAATATCCAGATTGTCAGCGTCAGCCAGTCGCGTAACGAGCAGCTGGGACTGGACTGGGGGCTGATCTACCGGTCGCTCAATAATTACGGCGCAAGTCTGACCGGTTCGATGGCGAGCGCATCTTCGTCTGCGGCAAGCGCCGGTATTTCGATTCTGGATACCGCCACGGGCAACGCCGCGAAATTTTCTGGCTCCAGCATGTTGATTAAGGCGTTGTCTGAACAGGGCAATGTCAGCATGGCGCTGAACCAGACCGACCCGACCGCCAATCTGATCCCGGTCGCCTACCAGCTTTCTAATCAGAAAGGCATCCTTTCCAGCTCCAGCTCTACCGCCACAGCAAACGTGGGCGTCACCTCCACCATGACCACCACCACCATCACCACGGGGCTGTTTATGACCATGCTGCCGTTTATTCAGGAAAACGGTGACGTGCAGTTGCAGTTTGCCTTCAGCTATACCAGTCCTCCGCAGATTGAAAAGTTTATCAGTGCTGACGGGAATACCCGTAACGATCTGCCAACCACGTCGACCGAAGGGTTGACCCGCAAGGTCAATCTGCGTTCCGGCCAGACGCTGGTACTGACCGGCTCTGAGCAGCAGAACGTATCCACGGATAAGCAGGGCACATTCACGCCGGGCAACTTTATCATGGGCGGTGGTCAGGCTGGCACGCGCGGCCGCACCACGCTGGTCATCATGATTACGCCCGTATTGTTGAGGTAACGATGGCACGGATCAATAAGAAGTCTGTCTTACGCCCCGGCGTTAAGATCGCTCACCGTCGGCGCGACTGGCTTGCCGGGCTGCGCTGGGAGCATCAGCCCGGCAAGCTGGAATTTTCTCTGCGCAGCGCAAAGGTGCCGGATACCCATCACATCAGGGTCGGACGTCGCCCGAAATTTATCACCGGCTATGCCTCGCCCGGCCGCGTGCGGCGCGGCGTATATGCGCTCGCCGTCGCTTTTCAGCTCGCGGAGGGCGGTAATGCCTGGGGAATTTACCGCCTGAATCGCCAGGAAAACCTGTGGGCGTTTTTTGCCACAGGTGGCGGACAGCTGTCCGTGATGGGCGATGTGACCGGTTCGCGGGCGGAAGCCGAGGCGGCGGCGCAAAACTTCCTGCGCTTCAATGATACTGATGCATCTGGCATGCGCTGCTGTGCAACGGCGGATGAAGAGAAGAGTGTCACGCACCTGGTGGATGTACTGACGCGCACGCAGCTGAAGCGTTGCCGCCTGCACAAACGGCTGACGCCAGCCGCCGCGCTTCTGCCAGTGACACTTATGACTACCGCACTGGTAGCCGGTATTTACTGGCAGGATGCCGTGCAGGAAAAAGCCCGTCAGGCCGCCGCACAGGCTGCGTTTCGCGCCAGTCAGGCGATGGCACCGCAGAAACCGGCAGCGCCCGCGCCTGCTGCGCATCCCTGGGCGAGTCAGCCGCCGGTCCCGGTACTGCTCGACAACTGCTGGCTGACCCGTGAACCGCTTGATGTTTCGGTTGCCGGCTGGCGGTTCACCGACGGTGAGTGCGTGTCGGAGGGCCTTCGCCTGCGCTATGTGGCCACGCCTGGCTCGACGGTGGAGGACTTTTCCCGCCGCGCACGCGAACTGCTGGGATATGCGGCCATATTCAACCTGCAAGAGGGGGGCAAAAACGGCGACGTGTTTATTCCTTTTCCACGCCCGTCTACGGTGAGCTTCACCGATGAATCCGTACCCGGCGCGGACACCCAGCTGATGCGTTTTATTTCTCACCTTCAGCGCCGCAACCTCGACGTCAAGTTCACCGAATTGAAACCGCCCGCCGTTGCGCCGGGAGAGGTTCAGGCCACGCCGCTTCAGGACTGGCGTGAATTTACCTTCTCCATCAGCTCGCGCCTGCAGCCTGAGCGGTTGCTACAGGATTTTGATGCCACAGGGCTGCGTCTGACCAGCGTAGCGCTCACCATGAGTCCGCAGGGTCAGTTTGATTACACCATTAAGGGGAGCATTTATGCGCAGAATTAACCCAGCCGGGATCTGCCTGTTTCTGTGCATTTTGCCCGGTGGGCCGTTGCTGGCCGCTGGCACCAGCGACAACCTGTCACCGCACGTCACCATCGGCGAGCTCGAAGCCGCGCAGGCGCGCAACCTGATCCTCGAGCAGAAAGTCCAGACTGCTCGTCTGAAGCAGCAGCTGCGCGAAAGCGAATCATCTCAGAGCGCCGGGCAGAATTATCTGGCCGCAGCCCAGCAGCCTGCGACTCCGACGATTACCCAGCCTTCCGCCTCGCGTCAGCCGGATAACGTTGCCAGCGACAGGCAGCGTGACGGCGTGCGTCTGCAGGAGATTTATGGTCGCGGTACGCAGCTGCGCGCCAGGATCCTGCTACCAAACGGTGGCGTGACCGAGGTGGTTAAGGGCGATGTGATCCCCGGTACGTCAAAACGCGTTATCGGGGTGACGGCCACGGTCGTGCGCCTCAGTGATAACACCGAGCTCTCTTTCTGAGGTGATGATGACTCCCGATCCCGATAAAGACATCATGGATTTTGTGTTTGCCGAGCAGCACCCGACGCAGGGCATGACGCTGCATATTGATAACAACCGTCGACAGGACCCGCGTATCCAGCGGTGGGTGATGGATATCGTCCGTGTACACCCCACAGCCAGAAGCGAATTCGTTACGCTTAGTGAGCTGAACCGCAGACGGGAGCTGGCAGAGCGCCAGGGCTACGATCTGAGTCAGGGTATCAGCGAGACGGATTTAAAAAGCCGCGATGTCAGTATCTCGCAGGAGAAACTGCTGAGTTATTTCCGTCTGGGCGAACAGCTGGGTGCGTCAGATATTCATATGGAAATCAGTGAAGATCGCAAGCTCACCATTATTCAGCTGCGTATCCACGGTGAGCTGGAGGTGGTGGACGAGCTGAAGCATACCGAGGGTATGACGCTGGCTTCGACCGGTTATATCTCAATGTGCGATGTGCATGAGCAGTCATTTTTCGCCGGGCGCGAGCAGTCTGGGCGCATTGATGCCAAATTTGCCCGTCAGGCTGGTCTGTTTGGTGCCCGCTACGAGCACCGGCCAACGCCGGATGGCCTGATTGTGGTTATGCGTCTTATTCCTGACGATGGCGATCATGTTCCCACGCTGGAGCAGCTCGGCTTCCTGCCGGAGCAGATACGCCACATCCAGCAAATACTGCGTCTGCCCGAGGGGATGGTTATCCTCACCGGGCCTACCGGGTCGGGTAAAAGCACCACTCTGCGCGTATGCAGCCGACTCTGGCTGGATCGCACCGCCGGCAAAAAGCGCCTGCTGACGCTGGAAAATCCGCCCGAAGGGCGCATTGTGGGCGCGATCCAGACCCCGGTAATGCCGGTGGATAATTCGCCTGAAGCGATTAGCCGCGCCTGGACCAACGCCAATGCCTCTGCCCTACGTCTCGATCCGGATGCCATTCTTAACGGCGAGATGCGCGATCTCCACTCCCTGAATGCCGGTATCCACGCCAGTGAAACCGGACATAAGATGATGACCACCCTGCATACCAACAGTGCCATTGGTGCATTGCCGCGTATGGAGAATTTCGGCGTCGACCGTCGGCTGATAGCGGACGCGACTTTGATTACCGGCCTGGTTGGTCAGCGGCTGGTGCCGCTGCTGTGTGAACACTGCCGTATTCCCTGGCCGCTTAAAGCGGCACGGCTGGATGCTGACACCCGTACCCGTCTGGAAAAATACTGCACGCTGGAGGGCGTCTGCCACCCGGAGCAGCTTCGTTTCAGAAACCATGAGGGCTGTGAGCATTGCCGGAAAACGATTCCGCAAACGGGGCGTATCGTCAGTCGTGGCGTCACCGGACGTACCGTGGTGGCCGATGTCATCCGTCCCGACGCAAGGCAGATGCAGCTGTGGTTGTCGCATGGCACCGCAGTGGCCCGACAGTACTGGGTTAATCAGGGTGGCATCACCCGCCGTCAGCACCTCCTGATGCACCTGTCCGCTGGTCGCGTCGATCCACTGGAAGGCGATCTTATCTGTCCGCTGGATGAGGACGAGATAATGCAGTGCGAGGTGCCCAATGGCCTCTGAACCGCGTTTCAGCCCGCAGCGCGATATGTCGCTGCCGGAATGGCTACGCTATCGGGTCGTCAGATCAACCTTTAGCGCGCAGTACCGTCAGCCATTCTATGAAACCCTGCACTTTCTGCTGGAAAACCGTAAGGCGCTCGACGAAGCCCTGCACATGATCGGCAACGTCCATACGGACTTTGGCGCACGCTGGCATCCTTACCATGAGCTGGTGCAGGACTGTCTGGAGGGCGTCAGTGATAACCGCCCGGGGCGCTCCGTGCAGGACGTGCTGGCCGTCTGGGCACCGCGTGAGGAGGCGGCGCTGATCGGTGCCGGGATGGAGACCGGCAATATTCCACGCGCGCTGTTGCAGGCGAACAAGCTGATTGTTGCCCGCCAGCGCATTCTGGGCCAAGTGATTTTCGCCTCGGTATATCCCGCCGTGCTCGGCATTCTTGGCGCGGGGCTGCTTGGCGTCAACAATCTTGTGCTGGTACCGACGATGAGCCGGATATCCGATCCTGCACGCTGGAGCGGTGCGCTTGGCATGATGAACGGGCTGGCACAGTGGACCAGCGCTTGGGGGATCGCCGCCGCTGCGGTGACGGGCGGGCTGACTGTTCTGACGTTCTGGTCGCTGCCACGCTGGCGCGGCAGGCTGCGTCGCTATGCCGATCGCCTGATGCCCTGGTCGGTTTACAAAGACTTGCAGGGCGCGGTGTTCCTGATGAACGTTGGGGCGCTGCTCGGTGCCGGCGTGCCGGAGCTGAAAACCCTGCGCACGTTGCACGGGTTCGCTGCGCCGTGGCTGCAGGAGCGTATCGAGGCGGCGATGGTGTGCATGAGCGAAGGTAACTCTCTGGGGCTGGCGCTGCGCAACAGTGGCTATGACTTCCCCAGCCGTGAGGCCGTCAACTACCTCTCCCTGCTGGATGAGGGCGAAAGAGCGGGAGAGCTTATTAGCAATTATGCCGACCGCTGGCTGGAGCAGGCTCTGAAGCGCGTCGCGCGGCGAGCCAACGTGACCAAACTTATTTCCCTGGTTCTGATTATGACTTTCTTCTTACTCATACTGCAGATGGTGATGCAGATTCAGGACATCAATACTTTTAACGCACACTGAGGAATAACTATGTCAGTTCAAACTGTAGATAAGCGTCAGCAAGACAGGGGCTGGGGCATTCTTGAGCACGGTACCATCGGCATCATTACGCTGATTGTTCTGACCGTGGTCGGAGCCTGGCTCTGGAGCCTGTGGAGTAAGAAATCCGTTGCCGTCGAAACCTCGAATATCCAGACCATCGTTGCCAACGCGCAGATGCTCAAAAGCAATAACGGCTATAACTTTACCAGCGCCAGCACCATGACCGGCACGCTGATCCAGATAGGCGGTGCGCCCAAAGGCATGACTATTCAGGGTACGGCCAGCTCCGGCAGCGCCACCCTGTGGAACGGCTACGGCGGCCAGGTGGTGCTGGCACCGGTTGCCTCCAACGGCTTTAACAACGGTTTTTCCGTCACCGCGCAGAAGGTGCCACAGGCTGATTGTATCGCGATTACCACGCAGTTCGGCTCTGCCGGGGCGTTTAGCGCCATTACCATCAACAGCACCAGCTTTAGCGATGGCGTGGTCAGTGCCGAAAGCGCCGGTAAGGCCTGCTCGTCTGACAGCGGTATGACCGGCAATAACACGCTGGTCTTCACCCACAACGGCTGATGTTATGTCGCGCCTGGTTATCGTGATGCTGTTTTTTCTGTTCTGCCCCCATGCGGGGGCGTTCTGCTTTGATACGGCGGGCGCGAAATATCATATCGATCCGCTGCTGATAAAGGCCATTGCCAGCGGAGAAAGCGCTCTGCGGGCAGACGCCACCAATATTAACCGCGACAAGAAGACCGGCCGTGCGCTCAGCATGGACTACGGGTTGATGCAGGTGAACTCCATGCATATCCCGCAGCTGATGGTGCTGGGCTATGTCGACAGTGCGCAGGAGCTGCTGACCCGCCCCTGCCTGAACGTGCAGATCGGCACTTGGATTCTGGCGCAGCATTTTCAGGTTTGTGGGATTAGCTGGAACTGCCTCGGTTCATATAACGCCGGTTTTCGCCAGGATCGCCATGAAACGCGTGAGTCTTACGCCAACCGTATCTACGCCATTTATCGTCATCTGCTTCTTACCGAACGGGGGATCGGGCTGTGACGCTGCTGACGCTGAGTATGCCTTGGCCTTTTCTGGTGGTGATATTTCCACTCTGCCTGTTGGCCTTTTTTCTGCTGGCCGCACAGATCCCCACGCTGCTGGCCAGCCTTGATGCTGGTCACCTTTACCATCGCAGTACTGTTGTCCGCGCGGTATGGCTGTATGCCGCCGCGACAACAATTGTTCTGTTAGCGCCGGGACCTGACGCGGTATTAGCGTTTTTTTTCTGCCTGTTTCTGTTTCGTATGGCCATTACCGACAGTCTGACCGGGCTGCTGCCGCGAAAAATGACGCTGGGCTGCCTGTTGGCAGGGCTGGCAGCTTCGTTGACCGGTTCTGAATTTGTCGCTCATTTGTTGGCGGCACTGGCCGCGCTATTACTTTTCGGTGGCTGGCGTTTTGCCGCCGCAAAATGGTCAGGGCGTGAGGTTATCGGGCTGGGCGATGTCTGGCTGGCGGGCGGCGTCTGCGCCTGGCTTGGCTGGCAGCCCGGGCTGAATGCCCTGCTGACCGGCGTGGTGCTGTTTGTTCTGTGGCAGCTATCACTGCGCCGTACTGCAGAGGGCGGCCCGCTCGGGCCCTGGCTGTGCGTGGGGGCGCTGGCCGCCACAATCCTGAAGCTTTATCAGCCTCTTATTACATGGTGACTCTGATGCCTGCATATAAACATACTGACCGTGGCTGGGCGATCCTCAGCACCGGCGTGGCGCTGATTATTCTGCTGCTGGTCAGCAGCTGGGGATATTCGCTGGTGAATGACTGGCTGGCAAAGCGAACCTGGATAAATACCGCCGCGCAGGTCTCGCGCTTCACCCAGGCGGTGAAAAGCTATACGGGACGCTACTACGACATGCTGCTTAGCACTGCCACCGCAACCGCCCCGGTCACGGTAACCCCGGCGATGCTGAAAAACACCGGCTTTCTTGAGCAGGGCTTCAGCGAGACCACATCCGACGGTCAGAGCTACCGCGCGGCCATTGTGCGTAACGCCACCAATACGGACCAGCTACAGGCGCTGGTCTATACCCAGAACGGCGCGGCGCTGCCGTTTCTGGCACTGCGTCAGATATCGATGGATATCACGTCAGGGATGGGCGGCTATATCTGGACCCCAGGCATCGCCACCGGAGCCATGAGCAGCTGGACCGTGCCGCTGACGAGTTTTGGTGCCAGCACCACGCAGGGGCATATTGCGGTGCTGTTGACCAGCGACGAACTGGGCGCAGCGCGTGGCGAGAACGACCGACTGTATCGCTTCTCCGTCACAGGTAAACCAGACCTGAACACCATGCATACCAGCATTGATATGGGGGGCAATAACCTTAACAACACCGGAACCGTCAATGCGGCAAACGGCAATTTTAGTCGCAACGTTGCAGCCGGGGAGAGTGTGACCGCCGGCGGTACGGTCACTGGCCAGGATGTTAACGCCCGTGACGGTATCACTGCCGGCAATGATATTCGCAGCAACAACGGCTGGCTTATTACACGCGATGGCAAGGGCTGGCTGGACGAATCTCACGGCGGCGGTTTTTATATGTCGGATAATGACTGGGTACGGGTGCTCAATAATAAGAGTCTTTATACCGCAGGACAGGTGCGTGGCGGCAACGTGCGGTCAGACGGAAATGTATCTGCCGGGGGGGTGTTACAGCCTGAACAGATAAATTACGCCGGTGCGGGTTGCCCGCAAAACGGTAATATTAGCCGTGATGGTTCAGGATCTGTATTATCCTGTGTCAACGGGATATGGAAAACCACATCAATAACCGAGACGGTAAACGGCTACGGGGATGTTAAATGCAACAATAAGTCCGGTCAGTCGATTGCTTATTGCCCCCAGGGATTTCGCCTGTTGTCTGGGGGGTATGAAATGACGCGCTGGGACATTAATGAAGGGCGTAATTCTCCAGATTCTTCTTCACCGGATCCTTCAATTAATGCATGGCGCGTATCGCCTCCCGGTTCCGCCGGCGGGTGTATGCGCGCGGTTTCCCTGTGCGGTAAATGATATTCAGTGCTTCTGCGTTACGCCACGTCGCCGGGCATGGTTGGAGCTCTTATTAAAGGAGAAGTAAAAATTAACAAGTTAGTAAGTGTTCAGGTACTCAGGGGGCTGGCAGCGCTGGCGGTTATGTTTTTTCATTTCAGATGGAATATCAACCTTGTTTCCCCCAGCGTGGGTGACGCCTTATTTGGCTGGGGGGCGATTGGTGTCGATCTGTTTTTCATCGTCAGTGGTTTTGTATTGGTGCTGTCGGCAAAAAAATTGCAGCCCGGCTGGCCGAGCGTTGTCCATTTTATCAAACACCGCCTGGTGAGAATTCTGCCGGTTTATTATTTTATCCTTGTAGTCTCATTCTTCCTCTGTGGAGCAATGAGTAACTTCCATTATGAGGATAAAGTTATCAATCTAATGAGTGCCTTATTATTCCATCCGGTACTGCCCGAACATGCACCTTTCTATGTTAATGACAGCACATTCTATGGCGTCAGGTGGACGCTTAACTATGAGCTGGCATTTTACGCGCTGATGTCACTGTGCCTGTTTAGTAAATATCGCTGGTACATACTCTTCGCGGCTTTCTGCTGCCTGCAGTACGTGCTGCCGTCACTCTCCGGTCAGCAGCCTTCACTGTCGACACAGGGATATCAGTTCTGGTCGATTTACGTCCAGCTGCTAACAAACCCGCTGATGTTGATGTTTATCCCCGGCGTGCTTTTGGGGTTGGCATATCCTTACCTCAACAGTATACCCACGGCGGTTAAACGACTGATGCTGATTGCGGCGGTGGGTTGTAGTCTCTACTTTATCTTTATCAGTCACCGTACCTGGCACGGTATAGACGGCTCGGGATGGTATCTGGCTTTGCTGCTGATGGCCTGCGTGATAAATGATGATCTGTTTGAGAAATACACGCCTTCATTTTTCATTCTTGCAGGAAATGCCTCTTTCTCTCTTTACCTGATCCACGGTCTGATGAATGACGGTATTGGTAAAAGGTTTGCGAAACTCGGTATTGAAGATGGCATGCCGCGCTTTATTGCGTCCTCGGTATTGTCGATTCTGCTGGCCGTGGTCTCTTACCGTTATCTGGAAAAGAAATTGAGCGGTTCATTCTTAAGAAACAAAAAATCTCATGCCGTTGAAGGCCGACGCACATGGGTCAAAGGTGAGTGATGCCAGAGATACCCAGTATCCGATAGGGTAAACTCCGATTGCTGCAAAGGGTGTCCGTTAATGGGCACCTTTTTTTATCTGCAAATAACCTACCTGAAATCTTCAGCAATGGCTGATGAGTTAATCATCGCCATTTCACCACGCTTTTTGCACCTTATGGCCATTCTGCACTAGCCATAAGGAAGCCAGAGATGTCACTCAGTGATGCCACACAAGACGAGGTTGGCGGGGAGTTGCCTCCAAAGGAGGCCTCGCCCAACGCTTTTCGCCGCGCCCCCTTAAATATCAGACGCATTACCCGTAACGGTGCGGTTGCCCTGCTGGTTGTGGCGCTGACCGGGTCTCTCATCACGACAGGCGTACTGGTCAGTCAGCTGTCTGACCTGACCATTCGCGTCAACACCCTCGATGCTGCCTTTCGCAGCGGTCAGATTGGTCAGCTCACCACTAATGTCACCGCCTTGGAAGCACGCCTTAAAACGCTGGAAACACAGGCTAACGGACTGGCACCACTGCCTGAGGCGGTGCAGTCGAACGCTGCGGCGCTGGCATCCGTAGGCGATCGGCTCTCTCAAATGCGTACATCTGCCGATGACAGCCGCGAGGAGATGGCGCAACTGCTGCAACGGGTCAACGGGCTTGAAAATGACCTGAAGCAGTCCGCAAGGAGATTCGATGAAGTTAGCCGCCAGCTGACGCAGAAGCCCACTGAATCAGAAAAGGCTAAACCGGCACCGGCATTGAAAGCGGCGGTGTCGGCAAAAAAGATTAACCGGTCAGCCAGACGCGTGGTGAGGCTGGCCGCCCCCTTTGTGCTGACCGGCATTGAGCGTCGCGGCGGTCAGACCTTCGCGGTGGTGATCCCACGCGGAATGACGCAGATATCGGCGATGCGCCTGCTTTCCCCAGGCGATGGTATGCAGGGCTGGACGTTGCGTGCGATTGAAAGTGGCGGTACGGCGCTGTTCGAGGTGAACGGCAGCGAGCAACGGCTACAGGTTCAGTAAGAGGAGACAAATTGATGATGAAAAAAACGCTGCTGGCAGGTCTGGTTCTTCTGCCGCTGTGGGCGAAGGCTGCAACGGTACAGCCCCCTGCCAGCCAAAGTAGTATCTCGCCGCTGCAGGAGTCTGCCAGCGTTCAGCAGAATTCACAGCAGCAGGCACAGCAGTGGGGGCTGTCAGACAACGAATGGAGTCGCTATCAGGCGCTGATGAAGGGTGCGCGCGGCATTATGTCGCCTGGCCTCGATCCGCTCACGTCGCTCGGCGTGGAGTCAGACAGCAGCGCAGATCGCCGTCGCCTGGCGGAGCTCTGGGTTAAACACGAATATCAGCGCAGTGAAAAGGAGCTGGCGTTTCAGCGGGAAGTTAATGCAGCCTGGCTGCGTCTCTATCCGGAAACGCTGGCGGTCAATATGGGCAGCAATGCAGCGGGGATTGCGCACGACACCCGGGGGCGTCTGGCGCTGTTTGTCAAAGAAGCGTGCTCACGCTGTGATGCGCGCCTTGCAGCAGTACTCGCCGACAATCGTCCGGTCGATATCTATCTTGTCGGCGGTAGCAGTGATGAGGGCGTGCGGGCATGGGCGGTGCGCCACAATATTCCGGTAGAGAAAGTTCGTAGTCGACAGATAACCCTCAACCACGATCGCGGCCTGTGGCTGCGCTACGGGCAGGGTCAGATGCCGGTGATCCTGCAGCAGGGGGAAAACGGATGGCAGCTCGCCGCATTCTGATGACGATCGCCGCCGGGTTATGGCTTACCAGCACCACCTGCAGCGCGGTGCCTGCCGCTGGCGGCGGTGCGCAGGTTGTCCCGGATGTCTACCGCCAGATCGCCGCCGCAGAACGTGTGCCCGCCGAGTCGCTCTATGCGCTGGCGATGGCGGAAAGCACGCGCAAAACCGCCTGGGGATCGAAGCCGTGGCCCTGGACGATAAACGTGGCGGGCAAGGGCTATCACTACGACACTCGCGAGGAGGCCCTGGCCGCACTGCTGGGGTTTGTGCAACGCTGGCCGCTAAAACGCATTGATGTCGGCGTGGCGCAGGTCAATCTTGGCTGGAACGGCCATCTCTTCCCGTCATTTCGTGATGCTTTTGATCCCTGGTTCAATCTGCGTGCGGCTGCACAAATTCTCCGAGCCTGCTATGACGCCCGTCCGGGCAGCTGGGTCCGGGCTGCGGGCTGCTATCACCACCCGGCAGGCGGTCAGCCCGCCGCAAACTATATGGCCGTGGTGCGTCGCAAGCTCAGCCAGATAGCACAAGCGAATTCAGCCGTTTTCAACGACCAGCCGGTTGCGCTGGCCAGCTCCTCACTCACCTGGATTGAACCACAATGAAAACCACTAAACGCCGCCCCCGGAAGGTACTGCTCTGCGCGGTACTGCTGGCTGGCATCTGTAGTACCGGTAGCGCTCTGTCCCTGACCGTGGTCGGTGACCTCGGCGGTGAGTCAACAGCGCCGCTGTTCGAAGCGATTAATGCGGGTTCCGGAGCCGTACCGACGGATCGCCCATTACCGCAGCAACCCCCTGAGTCTTTATCCATCGCTGACATGCTGCCGGTCAGCACGCCGGAGATGACGCCCGGACAGGTTACAGCCAGACCGTTAAATCTGCCGGGCATGCCGCCGGTATTTGTCGTCGGCGACGACCCCGCCTCGCGTCAGTGGCTGGAAGCCCGCGCTGCCAGTCTGCGGCAAAGCGGTGCCACCGGGATGGTGGTTAACGTGAGCAATGAGGCCAGCCTGAACACGTTGCGCCAGCTTGCACCGGGTCTCAGCCTGGTCCCCGTGCGCGGGGGCGATCTGGCTCGTCGTCTACAGTTGGCGCATTACCCTGTACTTATTACCGCTTCGGGAATGCAGCAGTGATGCCTGCTGATCTTATTGCACAGATGCTGTGGGCGCATCCGTTCCAGGCTGCGGTGCTCGCGATACTTGTGCTGCTGCTGGCGCTTCAGTCATTTGGTCTATTCACGGCGCGGCATCGCAGGCATCGCCGCTATCAGATACAGGCCGCCCGGGCATTGCAACGTCTGCCGCAGCTGCGTGACGATGCGGCGCGCATCGTCTGGCTGAGGAAAATGAATCCCTACGTGTTTGAAGAAATGCTGTTAAGCGCGCTGTCCGCCCAGGGGCACCGGATCAAGCGCAACGCCAGTTACAGCGGCGACGGCGGTGTCGATGGCCAGGTCTGGATTGACGGGCAGCGCTGGCTGATTCAGGCCAAACGCTACGCCGCAACCATCAGCGCGGCGCACGTCAGTGACTTTGGCCTGCTCGTGCGGCGTGAAGGCTGTCGCGGGTTGTTTATTCATACCGGCCGGACCGGCGCTGTCAGCCGTGAAGCATTCAGCCACTACCCGGCTATCACCCTTATCAGCGGTCAGAACCTGCTGATGCTGCTGGCGGGTGACGCCCGCTGGCAGCATTCCCGTAAATAGCCTGGCGCATCAACAGATGCCGCTTCAGTCTTATCCCGTCAATGTACTAAGGAGTCATCATGCGTCTGTCCAGTAAATCCATCTATGACCGGACGATTACGTTTCGTAAGAGTTTTATATTCGCCGTTATCGCTGAGCTACTGAATTTCGCCTTCAGGGCAATCATCTTCCGGCCGCTGCTGATTATCTGCTGCATTTTGCTGGTATTACTGACGGCGATACCCGTCGCCGTCTTTATCAGCCCGTCATTTACGGAGCCTGCGGCGATGGCCGGAGTTGTCAGGCTGGCGCACCTGATACCGCATATGTGGCCCTGGCTGTTTATGACGGGATTGATGTTTGAACTGGTCTCCATACTGCGCCGACTGACCGGCTGGCCGTGGCAAGATGACGCCTGTGGCGTAAGCGGGAGCGGCAGATGAGCCATCGCTACGTTATGGAATCCTTGCTGCGCCCGGCCGTTGAGCTGTATTCCGCGACCGTGGCGGGCAGCGCCACCTGTATCTGCCTGACGGCTCCCTGGGCGGTTGCGCTGGCACCGTCGGTCAGCTGGGTGACCGCTGCCGGTTTTGGTGTGCTGGCGCTCAGACGCACCTCGCAGGGGCTGAAGATTATCCGCTATCGCCGTAATATTCGCCGACTGCCGCGTTATGTGCTGACCAGCGAACAGATACCGGTCAGCAGACGTCATCTTTTTATCGGTAAAGGATTCCAGTGGTCACCGCGCCACACTCAGCGCCTGCTGGAAGCCAGACGCCCCGAAAGTGAGATCTACGTGCAGCCTTCGGTGCTGTATCGCCTGGCGCGAGATATGGAAAAAAGAATGGAGTACAGCCTGCCCTGGCTGTGCCGGCTGACGCGCACCGATTCGCCGGTCAATCCGTTCCGCCCGCTGCCGCCGGTGGGAGGCAGTCCGGTTTATCATGGCGTAGAACCGGATGAAACCACCGTCAGCTACGATCTGGGTGAGCGAGTGGGGCATATGCTGGTGATCGGCACCACCCGAGTCGGTAAAACGCGCCTGGCCGAGCTGCTGATTACTCAGGATATCCGCAGGAAGAGTGCGGCCGGTGATCATGAGGTGGTGATTGTTTTCGACCCCAAAGGCGATGCGGATCTGCTGCGCCGGATGTATGCCGAGTCACATCGCGCCGGAAGGCAGGATAATTTCTGGGTATTTCACCTTGGCTGGCCGGACATCAGCGCCCGCTACAATGCCGTCGGGCGCTTCAGCCGTATCTCTGAGGTCGCCTCGCGCGTGGCCGGACAGCTCTCCGGTGAGGGGAACTCTGCCGCCTTCCGCGAGTTTGCCTGGCGCTTTGTCAATATCATTACCCGGGCGCTGGTCGCGCTGGGGCAGCGACCGGACTACGGCCTTATTCTGCGCTATGTGACCAATATCGGTGAGCTGTATGAAACCTACGTTGAGAACATGCTGAGTGAGAAAGCGCCGCAGCTGATGATGACGGTACAGGCACTGATGCAGAGCGGCATCAGTGAAAAAGACCTGCCGCGCCATATGCAGGGGCGTCCGAACGGCCTGAACATCTGGGCCATCGAGCAGGTGCTGGGCAGCCCGGAGGGCAAAAAACTGTGGGACCCGGTGCTGGACGGGCTGCGCAGCGCCGTGCAGTACGACCGTACCTACTTCGATAAAATCGTTGCCTCATTGCTGCCGCTGCTGGAAAAACTGACCACGGGCAAAACCGCAGCGCTGCTGGCACCCGATTATACCGATCTGAACGACCCGCGCCCGATACTGGACTGGCACAACATCATCAAGTCACGCGGCGTGGTATATGTCGGCCTGGATGCGCTGTCTGACCCGGTAGTGGCGGCGGCGGTCGGTAACAGCATGTTTGCCGATCTGGTCTCTGAAGGTGGTCATATCTATAAATTCGGCCTTGGCGATGAGGATGAAGGCAAATCTGGCAAGGTGGCCATCAACCTGCACTGCGACGAGTTTAACGAGCTGATGGGGGATGAGTTTATCCCGCTTATTAACAAAGGCGGCGGTGCCGGTTTTCAGGTCACGGCCTACACCCAGACGCTCTCCGACATCGAGGCGCGTATTGGCAGCACGGCCAAAGCAAATCAGGTGGTGGGTAACTTCAACACCCTGGTGATGCTGCGCGTGCGCGAGAAGAACACCGCGATGCTGCTGACCGACCAGCTGCCCGAGGTGGACGTGTATCAGAAAACCCTGACGTCCGGCGTCACCGACGTGTCGCGTCCCGGTGAGGGAACCGACTTTAACAGTAATGTGCAGGATCAGGTGAGCCTGGTGAAAGTGCCGATGATAAGTCCGGCCGACATTATTAATCTGCCGAAAGGGCAGGCGTTTGCGCTACTGGAGGGGGGCCGGCTGTGGAAAATTCGTATGCCGCTGCCGGCAGACAATAACGATCGGTATATGCCTGCCAGCCTGAAGCAGCTCGCGGATGATATGGAGCAGAACTACCGCACTGGCGAAACCTGGTGGAGCGGCGGCGAAGCGAGCTTAGCGGGAGGGCGGAATGTCACAGCATGAGGGGGATAACGATCGCCACAGTGCAGCTCCACGACAGCGCCAGTCCGGGCCGTTTGGCCTGCTGTTATGGGATCTGCCGTTAAGCCTGATGGGTATTTTGCTGGGTTCTCTGCTGGTCAGTTTACTGATCGAATACGCCTGTATTGCCCTGCTGTGGCCGGAAGAGGGCGCTGCACACAGCTACCGGGTGATGGTGGCGGAAAGTCACTGGCTGTCTGAGGGCTATACCCGCAGTCTGCTGATGGCCGCCCCGGTGGAGACGGTCAGTCGCTGGCTGCATGTTGCCTGGCAGTGGTTGTTTATCGATAGCGGGTTCAGCCACTGGCTGCGGTCGTTCAGGCAGCTAAGTGAGAAAGGCAGCGGCGCTATTCCGGCGCTGAACGGGTTAGGTGCCTCCCTGGTGAGCTGGCTGGGTGAATATCTGCAGGCAACCGTGTGGGTTATGCTGATTTTCTTTATCCGGGTGATGATCCTGTTTCTGAGCCTACCGCTTTTCCTGCTGGTTGTGATAACCGGTGTAGTGGAGGGGCTGGTGCGGCGCGATCTGCGCCGTTACGGGGCAGGGTATGAGTCGAGTTTTGTTTACCATCATGCCAAACGCTTTATCAAACCGGCGCTGTACGGTCCCTGCATGTTCTATCTGGCGTGGCCAACTGCGGTGTGGCCAAACCTGCTGCTGCTGCCTTCGGCGCTGTTGGTTGGCGGGGTATTGGCGGTGGTGACGGCATCGTTTAAGAAATATCTTTAGCAATTCGTACTAGTGGTGCGGTACAGCGGATGGTTTTTTTCCATTTATTTTATTCCCCACTGTTATAGGGGCATTATATGATATCAACGGCGCATACATACCCCATTACTCCGCATGAACAGTAAAATTTTGTTTCGAATGATCCTTCGCTCATATTCATGACGATTGGCAGCTTAGCTGCAGATCTATGGTTACAAAGGATAATATCTGCGATATTTTAAATAAATTAAAATTGTAGAGAATAATTATGGGACTTCCGAAAGTTGGTGCAACTTATGCTCAGGAACGTCTGGGAATTGCATATGTGCAGAATTATGCCGCTCAACGACAACAAATTTGGCGCGAGACGGCTACTGGAGATGTGGGAATAGACGGGACCCTTGAATTTGTCAACCCAGAAGGGGGTGCCACGGGAAGGATGATGGCTGTTCAGGTCAAATCTGGTCTTTCATATTTTACTAGGCCGTCAGAGCATGGTTGGAAGTTCTATCCTGAAGCTAAGCATCGTAGTTACTGGGAATCATTTCCCCTTCCTGTTCTCCTTGTTTTGCACCATCCGTGTTCTAATGTTTCGTATTGGGCCGATATTCGACAAGCATTGCGTTCGCCAAGTAGAACAGAAGAAGCCTTTGTCGAAGTCTCTGCGCAAAACATGCTAGGCAACACCGATGCAGCCGAATTATTCACTACCGCAGGCGTACAGAGTCAGCCTTTTATAGAAAATATCGACAACGTACTTGAAAAGCTTTTGGTTACACGTTCAAAAGAGAAAACTTTTCCACTCAGCCATTTTGATCTGTTCACGCACGGTCTTACGAACATTTGCCGAAGCATTTATTATGGAATGGATTTGGTTTGCGATGCTGTTGAATATAACCTCCATGCTGCTGATGTTTCCTTCGGCATGGGCATGGGGGACACTGAGCACCATTTTGTTTTCGATTTCGTAAAATTCTTGTTGGCACAGGATTTAGCTCAAATTGATTATTCTGACTGTCTCATCGACTGGGTGGATCGACAGATGCAACCGCATTTCGTCGCACCTCTTACGGCTCGCGGCAGGAAGCTAGTGTCACTGATTCACAAGAGAGAAACTGAACTGGTTGCTGCTGGAACATTGCCTGACGGATTTGGTCTTCGTGTAGCTCAGGAAGGTTTCTTCGGAATGATTCCGGAGTCTTATACACGGCGTTTTTCCCGAATAAGAGACTTTCAGAATTTGAGCGCCAACTGAAAATTCTTGATTATCTGCTCAGACGATTACCCTATTTTGTCCAATGTCATATCTCAGGAAAGGCCGTCAGAACAAAGTAAGGCTTACCACTCCAAGGCTGGAACTGTAGCCCCCCTGATGCCATGGCATCAGGGGGGCTCAGTGATCTTCATCCTGCAACGCCTTACTCACTTTTTCTCTGACCAGCGATAAAAAGGCACCGGCGGTCGTTCCCCATAGTTCAGGCCCAAAGTCATACTCATAACGTGCGTCAAAGTCTTTTTCGAGGTCGTCACATTCTTCCAGGAAAAGTTCAATATCGGCTATCAGGGCATGTTTCTGACCTTTATGCGAGGCTGCTATATAGGCCTCGATTTTTGGCTCAATTTCAATGCCATTTACGATGAGATCATGATCCTGCCCAAAATAAATTTTGACGAGATCATCCAGTTCACTGATGTTAATCTTTTCCATATTCAGATATCCGGAAATGCGGTGAGGATAAAGTAGGGTTTACCATTCCACTGTTTGAAGTCGAGAATAACCCGAACGCCGTAGCAGGTTTTCACTTCCTGCGAACCCCTCTTAATTATAATGCCGGTCTGGTGTGCAAAAGCACGATTCAGGCGCATTCTGGCTGGCACTCCCGGATGGGCGTGCTTCACCCACATCTCAATCTGGTTCTTGTTATCACGGAGAACCTTAGAGATTAATTGTTCAGCTTCACGGGTTGTTCTGAAGCTACTCGCTGCTCTCATGTTAGAGTTACTTGCCAGTCTCGCTTTGAGGTCATCCGGGGTTTTGCCAATATGTCTCTCCAGCGTGTGCCCCCCCGGCGTTCGTCCTGAAAGGGATTCATGCTTCGCCAGGCTAATTCGTCCACTGCGAATCGCTGCAACGCGTACCGCGCCCACCGCAGAAGCAAAACCCATCGGGATAGCCAAATCCACGGTCATGCCGACATTCATCGCGGTGCTTTTATCGGCACCCAACGATTCTGCCAGGGCGACGGCAGAGTTATAGGTATCGGTATTAGTCTGACGTCCGCTCCAAATTTGCCGGACGGAGGCCTGAATGGTATCAAGACCGTGGGTACCGACAAACACACAACCTACTTTTGTCAGCATGGTCGGTTCAGGGACGACACACATTACCCCGGCACCGAACATTTCCGTTACTCCGCCCGCCAGCCCCAGCCCGCCGAACAGCCGGTTACTCAGCGTTTCGCCCTCACTGATGCTCTTGTCTGACAGTACCGCCGCCATTTGCACCGGGGATAAGGCGAGTTTTATTCCATATTCATTATCCATTTAAGTGAACTCCCTTGTTGTTGCATTTATCCGCATAGTAACAGCAATGACGTAACCTGACGCAATACCGCATCCTTGTCGTTGATCGGAAAACCGCCCTGACTCAGCAACTATCCGCTTTTATTTTTGCAGACCCATAAACAATTTACAGCTGTAAGCCCTGCGGCTTTGCGTCACTCTCCCGACCATCAGTTACCCGGGAGAGCCGCCTGTGCGATACACCAAACCCCTTCTTTTGCTGCTGATGATATCAGCAATGTCTGCGATGCCGTGTCAGGCCTCTGAGAAAGACGAGCTGGCGCTGGTGATGCGTCAGCTCGACCAGGTGCAGGCCAGCCTTGACCGCGCCCGCGTGGTGGCCAACCAGAATCAGGATGCCCGCTTTTATTTCGACTATCAGCAGGCGACACGCGATATCACCACCATCAGGCAGGGCATTTCCACTTACCTCGAACCGTCACGCGCCCAGCCCTCATCCCACTCTGCTGCGGTGAGCGGCCAGTACCGTGGCGAGGAGCCGTCATGGCGATGAACGCAGCCCAGCTCTCCGGCTGGAGTGCCGGCACCGGCAGCAGCCTGACGCCCGCACAGCTCAATACGCTGATTCTGGGCTCTCTGGCCATTGTCCTGTTGCTGTTTGCCGCCTGGGCGATGGTGCAGGCCTATCGCGGGCTGGCCAGCAAAGCCGTGACGTTCCGCCAGTTCAACGAGCTGCTGATACGTCTGGTGGTGCTTATCCTCCTGACCCTGTTTCTCTTCTTCCACTGAAAGGACACCGTTATGAAATTCGTTACGCTATACCGTGCGGCGCTGTTGCGCGCCAGGCTTCTACTGCTGCCGGGGCTGCTCTGGGGCGGGCAGGTCATGGCAGATCTGCCCTCTGTTGAACAGCCGACCACCGGCGGCGGTGGCGGCACCTATAACACCGTGATGGGCTACATCAAAATGGGCGGTCTGGCGCTCGGCCTGCTGGTCTGCGTGGCCGCTTTTCTCGCCGTGGCTCACGCGGTGATCACCTCCTTCCATGATATCCGTCGCGGCAAGGGCTCCTGGACCGAGTTTCTGCTCTATCTGGTGGTCGGTATCGGCCTCATCCTGCTGGTTATCTATCTGGCCACCAAGGCTGCCGACATCATTTAAGGAGTTTTCATGGCCGTCATCGACTTTCTTCCTGACAGACTGAACAACCCCCCTGTGGTGTGGAAAGGGTTCACCTCCGGTGAGTTTTTGCTGGCGGCCGTTACCGGCATTCTGGCCGGCATTCCGCTGGCCGTGCCGCTGTCGCTGGTGCCGTTTATCGGCTGGCTGGCATTCCCCACCTGCATGCTGCTGACGCCGCTGGTTGTGGTGTTTCTCGGCGGCGGCTGGATTGCCGGCTATAAGCGCGGTAAGCCGGAGAACTATATCTGGCAGCGCATGGAGGAGCTGCGCTGCCGCGCCCGGCTGTCGCGCTCGATGATCCTCGACAGCCGCGTGTGGGAGATGAAACGCGCCGCGCCGGTGAAGCGTGGAGGTCAGGTATGAGTCGTTTTCGCAACGGGATGACCGCGCGCGACAACCATATTTTCTCGCTGCGCATCGCCTGCGTGCTGCTGTTTAGCGGCCTGTTATTCACCACTCTTGGCTGGATGCGCGCGCCGTCTGAGCTGACCATCCATAACCCGCCCGATCTGCGATCCGGCAGTATCCGTAAGTGGTGGGAGGTGCCGCCGTCAACGGTGTACAGCTTCGCCTTTTATATCTTCCAGCAGCTCAACGCGTGGCCGAAAAATGGCGAGATGGACTACCCGGCGAAGATTGCGCAGATGAGCGCCTACCTGACGCCGTCCTGCCAGGACTTTCTCAACAAAGACGCGGAGATGCGTAAGAACAGCGACGAGCTGCGCGACCGCGTGCGCGTGGTGTATGAAATCCCACGGCGCGGCTACAGCAGCCGCAGCGTCACCATTATCGGCCAGGATAACTGGATCGTCCGGCTGGATCTGGCGGCCGACGAGTATTACCACACCGAACCGGTTAAGCGGGCGCTGGTGCGCTATCCGCTGAAGGTGGTGCGCTGGGAGGGCGATCCGGAGCGTAATCCTTTCGGCCTGGCGCTGGACTGCTATGCTGCCACGCCGCAACGGCTGGAGGCGATGCCGCTGCCGGAAGCGGAGAAAAAGTCGGGAGCATTCAATTGAACAAAATCACACTGATACTGCTGGCCCTGCTGCTGACGTCAGGTGCAGCACGGGCGGTAGAGCTGATGAAGTGGGAACGTATCCCACTACAGATCCCGTTAACGGTCGGTCAGGAGCGCATCGTCTTTGTGAACAAAAATGTGCGCGTGGGCTTCCCGTCCGTCCTGAATAATAAGCTGCGTATTCAAAGCAGCGGTGGCGTGGTCTATCTCGCCGCCAGCGAGGCGTTCGCGGTGACGCGCCTTGAGCTACAGAACAAGGAAAACGGTGAAATCATTCTGCTCGACGTCAGCGCCGAACCCGGCAAGGCCACGCGCGAGCCGGTAAAGATCGTCTATGACGGTGAGGTGGCCAACGCTAGCGCCAGTGATAAACAGACGGTCAGCGGCGACGGCAGCACACGCCAGCTACCTTCGGATGATGCGCAGGCCAGCCGTAAGCCGGCAAAGCTTAACGCCCCGCTCCCCGTGGTGCTGACCCGTTATGCGGCGCAGAACATGTACGGCCCGCTGCGCACGGTGGAGGCGGTGCCGGGTATCAGCCCCGTCTCCCTGAAGCTGCCGCCTGCCATCACCACGCTGATGCCGTCCGAAGCGGTGAGCGTGACGCCGATGGCGGCCTGGAGCCTGCAGGGCAGCAGCGTTATCGCGCTACAGGTGCGTAACCGCTCCGCTGACAAGGTTATTCTCGACCCGCGCGTGCTGGAAGGGCAGTTTGTCACCGCCACCTTTCAGCACCGCTGGCTGGGCAGCTCTGGCACGCCGGAGGACACCACGGTGCTGTATCTGGTGACGGCGGGCCGTGCGGAAAGCGCGTTTATTGCCGAACCGGCGGTTAAAAGCAGCAGGAGAGCGAAATAATGAAAGCGCCATCTTCGAATCTGTTGGTGAAAGTAGCCGTTCCGCTGGTGCTGACCGGCGCTATCGTGCTCGGCGTCAAATCCTGTGCCGAAAGCAGCAGCCAAACAGCCGGCGGGCAGAAAACCAGCAACGTGGCGCTAAAGGATCTGACGCCGGAAGACCTGAAAGCGCTGGGCATTGAGGGAGATACGCCTCAGGACACGCTGCGCACCATCGTGGGCAATTTTCGCAAGGTACAGGAGCGTCTCGACGGGATTGCGGATGACAATAAAAAGCTCAGCGATGAGAACAAGGCGCTGAAAAAAACCAACGGCAACGTGGATCGGCAGATAAGCCAGGTGGTGGACAATGCCCGTGCCGAAGAGGCGCTAAAGCGCTCACAGCTCGGTGCCCAGGTTACCGATCTGAGCACCCAGGTCGACAGGCTGATGGAACAGCTTCGAAACGGCGCTTCCGGCGCAGCAATGGTCGGTAAAAACAGCATTTCCGGCAGTGATATCCCGGTCGGTATGGGTTATGACAACGGCTCTGGCGTGAACGCCAGTACGCCACCGGCAGACGGCATGCAGTGGGTCGAGCCGAAAGACGGTATCCCGACCGACGCCAGCGGCCGTCCGGTGTCGGGCAGCAACGGCAATAACGCCACCGGCTTTGCTTTTGCCAGCACCTTTGACGATGTCAGTGATGCCGACAAGACGGTTAATGCGGCGACCTCGGCCGTGCAGAAAACGCTGTCTGAAGCCGAAAAGGCGACTGACCCCGTCTATACCCTGCCGGAGAACGCCACGCTGGTTGGCAGTCAGGCCATGACGGCGCTGCTGGGGCGCGTGCCGGTTGACGGTAAGGTGACCGACCCTTACCCCTTCAAGGTGATGGTCGGCAAAGACAACCTGACGGCTAACGGTATCGAGCTGCCCGACGTGCAGGGGGCCATCGTATCGGGGACGGCGACCGGCGACTGGACGCTGTCCTGCGTACGCGGTGCGATTACCAGTATCACCTTTGTCTTTACTGACGGCACCGTGCGCACCGTGCCGTCACCGAACGGGCAGAACGGCAGCGGCGCTAACCAGAACGGCCAGGGTGGCGACGGTAATAACAGCAGCATCGGCTGGCTGTCGGACGACAACGGTATCCCCTGCATTTCCGGCACGCGTAAAAGCAACGCCTCCACCTATCTGCCGACCATCGCGGCGCTTGCCGCCGCCGGCGCGGCCGGTGACGCGCTGGCACAGAACCAGAATACCACCCAGACCAACGGCTACGGCGGCGTCACCTCCAGCCTGACCGGCGATGCAGGCCAGGCCGTATTGGGTAAGGCGTTTTCCGGCGGCATGCATGAAACCGTTGACTGGGTTAAGGCGCGCTACGGCCAGACTTTCGACGCCATCTACGTGCCACCCGGCCAGAAGGTGGCGCTGCATATCACGCGCCAGCTGGCGATCGATTATGAAGAGAAGGGCCGCAAGGTGAAATATGACTTCAGCCTGGCCGGCAGCGGCACGGGCATGGACTGATGGGGATAATGATGCACGATAACGACAAACTCGAATACCGCGTGGGGTACAGCCCACTCAGCGGCGGTCTGTATGCCGGATTTGTCAGACGCGACAGCGGCAAATGGGAAGGTCAGCCGCAGGAGGTCACCAACTGGGCGATGTTTGCCGTTGGCCAGAAGCTCTGCCGTGAGGGTAACGATATGCTGTTTCCGCTGCCTGATGGCCGTGTGATGCAGCTGTCAGCCACCATCGGTGATGCGGATGATAAGGAGGTGACGGATGCGCAGGCATAACCTTCTGGCCGTTATGGTGCTGTTGCTGGCGGGTTGCAGTACCTCTAAAGATGAGATGCTGCCCCCCGGCGACAGCTCGATGCTGGAGCTGTGGAATAACGGCGCATCGTCCACCCACGCCACGGCGGAAAGCCGCACCACGCTGCGCAGGCCGGTTGCGGACAGCGAGCGCACGCTGGCACAGCAGACGCGTGACAGCTACAGCCGCAGCCAGCAAAACGAAATCCAGCAGACGTTTCCGCGCCTGCCTAACCCTGACATGGTGATGTACGTATTCCCGCACCTGGCGGGCGGCAACATGCCGGTGCCGGGCTACAGCACCGTGTTTCCCTTCTACGGGCAGGTGCAATATGCGCTGCCCGGCGAGCGCACCGAGGATCTCTGATGACATTCCCTCTTTTCCGCCGCAGGCCGAAGCAGCAGGACGCACACCAGTACGGTGACGGGCCGTTTGCCGTAAACGGTCATCAACCCCTGACCCGCGACGGACGCCTGACGCGCACCGACGAAGCGCGTCTGTACGCTACCGCACCGTCGGTTATCGATCATGTGCCGTGGGGCGAGTACCTCCCGGAACACCAGTGCCTGCTGCTCGATGACGGCGTGTCGGTTGGCGCGGTGTATGAAATTATCCCGACGGGCACCGAGGGGCGTCCGGCATCGCGACTGGACGAGATCCGCGACGTGGTGGAAAACGCGTTGCAGGACAGCCTGCCGGAGCTCGACTCCCATCAGTGGGTGGTGCAGTTTTACTGTCAGGACGAATCCGATCTCTCCTCTTATATGGATAAGGTCAGGGGCTACGTCAGGCCGTGGGCGCAGGGAACCGCTTTTACCGAAGCCTGGCTCAGCGAACAGGCGCGTCACCTGCAAAACGTTGCCGTTGAACAGGGGCTGTTTATGGATGACGCGGTGACCGGAGCCCCCTGGCGCGGGCAGATGCGCCGCACCCGCATGGTGGTCTATCGCTGGGTGGAGACGCCTTACCGGGACCCGATGGCTGCGGAAGTGCTGTTGAATCAGGTATGCGACCGGCTGACCGCCGCCATAAGCGGTGCCGGCATCCAGAGCCAGCGCCAGAACGGCGAGCAGATCCACAGCTGGCTGCTACGCTGGTTCAATCCCGAACCGCAGTGGGTGGACAAGGCGACGCTGTATCGCTGCGCCCGCTACCGCGATGATGCGCCGGGCGACCTGCCGCTGCTCAATGATTTCAGCGAAAGCCTGTGGTTCACCCGTCCGCGCAGCGATGCGGAGAAGGGCGTCTGGTGGTTTGATAACGTGGCGCATAAGGCGGTGCCGGTTGCCCGCCTGCGTAATGCGCCTTCGACCGGGCATTTAACCGGCGAGGTAAAACGTGGCGACAACATCAACGCCATCATGGATCTGCTGCCGCAGGGCACCGTTCTGACGCTGACGCTGGTTATCCAGCCGCAGGACAAACTGGAGGAGAATTTTGCCCGTCTGAGCCGCGACTCGATGGGGGAGAACGTCGACTCGCTGCGCGCCCGCGAGGATGCCGCCCGCGCACGAACCTTCCTCGGGAACAAGCACAAGCTCTATCGTGCGGCCATTACGCTGCTCATCAAGGCGCGGGATCTGGAAACCCTCGACAAACGCTATCTCGACCTGAGCAGCAAGCTGCTGAACTGCGGCCTGGAGCCGGTCAATCCGGAGCATGATATCGGCCCGCTCAGCGGCTACCTGCGCGCGCTGCCGATGTGCTTTAACCCACAGCAGGATCGCCATCACTGGTATACGCGCCTGATGTTCGTTCAGCACTTTGCCTGCCTGGCACCGGTGTATGGCCGTGATACCGGCACCGGCAACCCGGGCTTTACCTTTTTCAACCGTGGCGGCGGTCCGCTTTCCGTCGACCCGCTGAATAAAAATGACCGTACCCAGAATGCACATAAGCTGCTGTTCGGCCCGACCGGTGCCGGCAAGTCGGCTACCGCACTCTGCGAACTGGCGCAGATGATGGCCATCTACCGGCCGCGTATCTTTCTGCTGGAGGCGGGCAACAGCTTCGGCCTGTTCGGGGATTACTGCGCCTCGCTGGGGCTGACGGTACACCGCGTCAGCATCAAGCCCGGCAAGGTGATCTCTCTGGCTCCGTTCGGTGATTCGCACCTGCTGATGCAGGCCAGGCCGGATGCCCTGCTGGTCAGCGAGGAGGCGTTGCCGGATATCGATGAAGACGATGAGGACAAGGATGAAGAGCGTGACGTGCTGGGTGAGATGGAGATTGCGGCGCGCCTGATGATCACCGGCGGTGAGGCGGCGGAGGAAGCGCGGATGACGCGCGCCGATCGCGGCATGATCCGCGAGGCGATACTGATTGCGGCGAGAACCGCGTTTGACGCAGACCGCCAGATGCTGCCGGAAGACCTGATGTATGCGCTACAGAATATCGCGCGTGATGTCAGTACCGGCGACGACGGCCGCGAGAAGCGCACGCCCGCACGCCGCGCCCGTGCCGAAGAGATGTCGGAAGCGCTGCGCATGTTTACCGAAGGCTTTGAAGGTGAGCTGTTTAACCGGCCAGGCACGCCGTGGCCGGAGGCCGACGTCACCATCGTCGACCTGGGGACGCTGGCGCGTGAAGGGTACGAGGCCCAGATGGCGGTGGCCGTCATCTCTCTGCTCAACACCATTAACAATATCGCCGAGCGCGAGCAGTACAGCGACAGAGAAACCATTGTCCCGATCGATGAAGCGCATATCGTCACCGCCAACCCGCTGCTGGGGCCTTACGCCACCAAGATCGTCAAGATGTGGCGTAAGCTCGGTGCCTGGCTGTGGCTGTTTACCCAGAACCTGGCGGACTTTCCCGATACGGCCAAAAAGATGCTCAATATGGCGGAGTGGTGGATTTGTCTCGTTATGCCGCCTGATGAGGTGGAGCAGATAGCGCGCTTTAAGACGCTGACGGACGAACAAAAGACCATGCTGCTGTCTGCCACCAAACTGCCGAGAAAATACACCGAGGGCGTGATCCTGTCGCGCAAGGTGCAGGCGCTGTTTCGTGCCGTACCGCCGAGTCTCTATCTGGCGCTGGGGATGACGGAGAAAGAGGAGAAAGCCGAAAGGCGGTCGATTATGAATGAACACCATTGCTCCGAGCTGGAGGCCGCTTTTCACGTTGCGCGGCGTCTTGATGAGAGTCGCGGTATGGTTATCTGACTGGGGACACTATGAAAAAGCTGACCATGACACCGCCGATGGTCGTGCCTGACAAGGCGCTGATCGCTTCCGTTATTTTTACCGTGCCGCCGCAGGGTACGGCATCCATTGGCCAGTCTGACCGCCGGTCGCTTGACCAGCTACAGAGTGAAATCCTCAACCGGCTGGAGAAACCGGTGCTGCTGTCGGTCTATCCACACCGCGTTGGCCGGCGCAGCTGCGTGGCGGTGCATCTCTCTGACGTGCAGGATAAGACGCTGGATATTCTGGTCACCGTCACCGGCAATACGCTGTGGCCGGGTGAATCCGAATACAGAACGGGTATCCGCTGGAATATCTGTGTGCCCGACGCAACGGATATGCTCTGGGTGCTGAAGGAGATTGACAGGGTAACCGGCGAGCGGGGGGGTAAGTAGAAGAACCCCGGCATTTGTCAGGCAGCGGGGTGTGGCTGCCTGGCAAATACCGGGGCTGCGGGTGCGGGCGGCATAGAGCCCGTGGTGGTTGTTAGTTCACATGTTACTTAGCTAGTTTTTGATACTGTAACGTTGATCTCTCATACCATATCTTCAGGCTGGATAGCTGCCGTTCATGGTTAGGAAATTGAATCATCTCTTTTGAGAAGGATGGATCACATGCGGTATCACGATCTATTCCTGTGAGCGCACGGTTGTGCATGAGTTTTGAGTAAAATATCTGCCATGGCTAATTAGTCGTTTGCCTAGTCGTCACTAAAATCAAACTCATCCATCAGCATTCAGTCTTTGGGGAAGAACAGCCGGAATGCCGGGGCCGGTGAGAACCCCAGCAGACCCAGCTCGTCTCGTATCGCCTCCCGACAATCCTACGCATACCGGTCAGAACGCAGCAGGTCACGAGTGCTCTTCATCGACAGCAACTTCCCCTGAATTGACTGCCCGGTTTCGTGCGTGAGTGAAGCAGAGCGGCATGTTGTGCATTGTGGTGCCGTAAGTACCGTTCTGGGTCAGCACGTCGAGCAGCTCCACGGCCAGCCGGATGTTGCCCGTGCGTAGCAGGCCCGCATCCGCCATGAGGCGGCACGGGACCCGCAGGTGGGGTTGTACATCGGTACATCTTCACACTGCGCCGCTACAATGCCGAAATTCTCGTTCCCATATCAGCAAGTGTCCCAGCCCGTGTGCACTCAAACTCATCACGCAGCCGTACAGCCAGCATTATCACGTCGCCCGTCTGACGGTGTTGAGCGGCATCGTCACCCAAACGGGCGACGTTGGGAATGATCGCTCTGGACTCTGACCTGGACAAAATGCCGGCCTTAGGCATGTTTACTACCTCGTTAACATGTTGAGTTGTAGTTTGATTGAGTGTGTATTATGTGCAGATCATATCATTCGAACTTGTTTCTTTACGTAGACTCATAAAAAGGGAAAGTAAGAAGGAGTGCAAATAGTCAAAGCGCCCATTATACAGGGCGTACTAAGGAGGATTTACTTGCTTAAGTAGTTTAATGCAGTATGAATCGCCACTGGTAGGCATGGAATGGCGCCAGCAATGGTTACAAGATTGGCAATGTCGCCGAGCAAATCAGAGATTCTCTCCCCGAATTTAGTGCCCGTTCCCTTACTAATTTCGTCCCGGTAATTAGCATCAACTACAGCCAAGCCGATAGTAGACTGCACTGCATCCATAATGGGTTCAACCCCGGAAATACTGTAAGACTCAAGAGCTTCCTGAAGCTTGAAAAGCTGTCGGAGAAGCATTGTTTTCATAGGCGCGGAAAGTTCGGAACCTCGGATTTCATTACGTAATTCTGCAATTTTTTCCAACAGAGTTTCAATCTGCTCATCATCGAAATCGCTGTGTGACCCGCGGGTCTCAAAAGTCATTGACAGTAGACCAAGCTCTGATAAAGTCTGGGAATCAATATGCTTTTTGAATTCTTTCCACACCCCCCTTAATTCTTGGGAAAGGAATGCGCTCTCAACGGAGTCCTTCCAGTGCGTAGACTTCCAGCGAGAATCAGAGAAGTGATCATCCATCACTTGCGAAATGCGCGCAGGTAGCTCCATAACCTTTGCCAGTCGGGTGATTAAAACCTGCTCATTACAGCTCTCAACATTCAGTATTTTTTTCCACACTTCACGGCAGTTCTGATGCTCGGCATAAAGTCTCCCTTTCTCTAGAAGATCCAGTAACCGTTGCGCTGGGTTGTCAATTTTTAAATCCGTCATTTTTCCTTATTCTCCAGTTATTATTCCGTCCAGTTTTCCATTGTCAGTCCCGGCACTCATCCGAACTTCTTTCGAAGGCACTATAAAATGAGTTACATTGGCACATCAGCCGAGCTGTATCGTCCTTCATTCAATACTACTTGAATACCTTACTTAGCCATGTTGTTGAAAAGTTTGTGAGCGAGGTTTTTACTCCTCTCAACAACAAGTTCTTTATCCCAGCGGTTGTATGAGCGATAGTAACTGATGAAGTCGGCTACGCTGTTCAAATCAGACTCACCATACAGATTGATTTTCTTTTCAACGGACAGGTTTCCACACTTGTCATTGATGGAAACGCTAAGCGGAATAAGGTTTCCAATCATGCCAACATACTCAGGATCGAACATGCTCTGCGGGCCAATGTGTTCCAGGTTAGTGTTATTTAAGGATATTTCATCTGACCCCCTGTTGACAGACTCTAGCCTGTGGTACACATAATTTATTAGTTCAGTGTTGTTTCTTTTCTTTTTCGCGGAGGCTGTTCGCGAGTACCAAAGGTGATTAATCATCCTTTCAATGAATACTGATTCTGTAGGCATTTTGTCCGTAAAAGCTTTGACCATTCTTACCAGAATTTCATTCATGGCTGTCTTCGTTTGTGCCTGAGCTATTTCAGAAGCATATTTTGCAAACATGGCATCGACACCAGATGGTTTCATTTTACATATTGTCGTGAATTTAAACTGAAAGTCCTCGATAAACTGAAGCGTGCTTATCATTACAGACTCTTGCAATAATCTTGCTGTCTTTTTATTTTCCCTTACCCTTAATAAAGCCAGTATCAATGGTCTTTGTATCGAGACGTTGAATGTTTCCAGATTCTTCAGGACTCGATATATTTTTTTTTGATTAAGACCTTTCCAATCCATCTCCTGAGGATCGCAAATTTTAAAGAATAATACCGAGTCCCTCTCCATACCAAACAAAAATGACTCAGGTGTTAAGTTTGTATCTTTTTCTGAAGTTTTCTTTTTGAACGATCTGTAAAGCTGGTCAGTTCCGATATATCCGAAATTTGACATCCACCATACGCGGACATAATCTGACATTGACATTTTGCTGTTAAGTGCTATCACGCCATCTTCAATTGAGGACCATAATTTTTTTGCCGTATCTTCGGGATACGTATCTTTAGAGCAATACTGTAGGATTTTATTTTTTATCAGATCAATTGAGCTGAGGCTTATCCCCCTTGCATTCAGAACCTCAAAAACATCATACGCATCATCTGTTGATGGAACGAGTATTCTTACCACTTTAAGATAAGATGTTATCATTTTCATAATAGCATCCAGGCACTGAATATATTCATCTTCTGAATACCTGACACCTAATTTACTTTTATTTAGGAGCTTACAGGCTTCCTGTTTTCCGAGTCTTTTTTCGAAGTATGCATAGGCATCATTAATTTTTTCATCTTCATCAGATTTCACCAGAGGATTCATATCTTTTTTGGACTGACATTTCAGTTTGAAAAAATCTCGCCCATTACTTTTTTTAATCTTCTCTATCAAATGTGTTTTGGCAGAAATGATCGCAGCCTTGGATACCAGGTATGTATTTACAATGTCATCCGCACTTTCTGTGTATTTAAGATCTCGAAGGTTTCTTGATATTATTGAAAGTATTATTGTTATAACGGATAGTCGCTGTTGACCATCTATTATTTCAAGCATGGAGCTGTCAGTTGAGCCTGATAGTACTACGGTTCCTAGAAAGTATTCAGAGTGGTTGAAGCTTCCATTTTCGAAGCGGATATTTCTTTTTATATCGTCCCAGAACTCATCCAACTGTAACCTCTCCCAGCTGAAGTCTCTCTGATTTCTCGGGATGAGATATCTCCTGTTTACTGACAGTATGTCATTCAGGTCAACCTGAACTGCATCAAAATTCATTTGTTCCTCTCTTATCCATATGATGTTGCTCAGTCAAGTGAAAAAACCATATGTCATGGCTGCCTTAAAGAGTCATGATTGACGGATTCTTGCTGTATCAGTATTTCCAAAAAAAAGAAATTTTCAATTTTTTTATTGCTTTTGAGCCAATAATTTTTGCATGAAGATAAAATTATTGAAAGTTTTGATGAAAATCTGAAACATTCCACTTTTCGTAAGAGCTCCGAAAAAGGAAAGTGGAATGCTGCGGGCTATGTGGTCTAGGGTGTGTCCCGTAACTGATTTTTGTACAATATGACGTATGATTTGGCCACAAGAAGTCCTTTAATTTGGCTCGTTACGATTTCCCTGATGATGCATGGTCTCTGATTTCTCCCATGTTGCCCCCCCTAAAAAAGTTCTCCCAGGGGAGGACGTCCTTACTTTGCGTGAAGACACATTATGAATGGTATATTCTTGGTACTTTGTTCAAGCGCACTCTGGAAAGATTTATCTGAACGTTATGGTCACTGGAAAACGATTCACAACCGCTTTAACCAGTAGGCAAAACGGGAGTCATGAACAGCATTTTCAATGAATTATCCCAGATACTAGATGAAAAGGAGTTAATTGACTGGGATGTCATTGTGCTTAATGGCAGCAATTTTCGTGCTCTGAAAGCGGCTGCAAGAGCGAAAAAATACATCAGGATGAACTCAACGATCATGGGTTGCTCTCGCGGCGGCTTTGGCACCAAAATCCCTCTGGCGGCAGATGGTACAGAATTACCATTAAGTTTCTGCCAGAGCGTTGGGTAGGCTCACGAAAGCCAGTATGCACAGGCTTTGCTCAACTAGGTCGGCGTTATACGTAAAAGTGGATATCTGAAGTTCCGGCCCAAAGCGGTGCTGGCAGATAAGGGATATTCAGGAAAAAAACTGCGTACTCATTTGAAAATAAAAGGGATAAAAGCAGTTATTCCCTTTAAGTCGAATGAAAAAGCCAGCAAAGACGGGCGCAGAAAGCTCAATATACGGCTATATAAAAAACGTAATGTTGTGGAACGTTGCTTTGCGATACTGAAAGAAAACCGCCGCATTGCTACACGTTCAGAAAAAACAGCGAGAAACTACCTGAGCATGCTAAAGCTGGGGGGCGTTCAGGTTGTTTTTGAAGCGATTGTTAGGTTAAGGGACACAGCCTAACATCGGGAAGCAGGTCACCCCTTTGACAGGGTATTTCCAATATTATAATTGATTAAAAATTCTTTTTTAATTATGGCGTCATATGAATCCAAAGCGATTTGATAATTAGCAAACATCTGATTGGCTGCCCAGTTGAGTGAAGAGAATTCGACCAGTGCTTTTGTGAAAGTGTGAGAGTAAATTAATGGGCCATCTTTACTTCTCATTTCAACTAAGTATTTTTCAGTAATGAAGCTAAATTCTAGTTTGTAATTACCGGCAGTCTCATTCAAGATTTCACAATCGAAAAATAAATATATGGAATAAAAATCCAACATAAATGCAGTGTAAATTTCAGGGTCATCAATGAGTAAGGGGTAAGGATAAAATAAAGAATTATCCTCTTCATTTTTGAATTGATTAAGTGAAAAGAATGCAGGTTTTTTCAATTCCCTTATAACTAAAAGATCTACATTATCTTGATATTTAGAGCCATTATAAAAGCTTAAACAGTATAATCCATTTTCTATTTTTGAAAAGTTGTACCCGGTATCCTTTGAATCTGTGAAGTGTTTATTAAAAAGTTCTTTATTACTTTTTTCATCTTCACTCATCGTAACTCTTTGGCTAATAATGCCTCCCCCTCTGAGAGTCGTGCTGACATCTTTCTCTAAGTAACTATGAATTTCTTGCATGCTTTTCAGTTGTTTATTAGCCTTGACTCTGCATGCCGCGCTTTTTTTTATTTCCATAATAAAAGGAATTTCCTTATCCATCAGGGTAAGATCTCCATAACGCATAATACTTGTCAAATCATTTAAAAGTGCTTTGGAACCGTTATCAATAGCGTAGCGGAAGCTTTTAAGTTCGAGATTAAGGCCATCTTTACCATGAATATCTCCCGATAGTTCTTTAAGGTTATCTGAATTTACAGAGTATGAATATGCTCTTAGGCTCCCTTTATCATAATAAAGATGAGGGAGGGAATTTCCAATATTCCTCAACCATAACTTTAACTCCTTTAACTCATCTAACTGCACCATGTTTTTATCGATTGAAGATTTTATCTGTAAGGATATTCCTTTCGTGTTGGCAGGGTTTTTCTTAATTCGTTTAAGAGTGTTTAACCTAATTTTCCTTGTGTTACATTTGCACTCTACCCAGTGATGATATTCAAGTAGTTTTTCTTGAATGTTGCCAAGGATTTTTAAATTATTTTTATCTTGTTGAAGTTTGTTGATTTCAGTTTTTATACTCAGTAGTTCATTATAAAATAATTGTTTCATTTCCCAACCAAATTGCAAGCAATAATTATCAAAATGATACCATCAAAAAAATAGTCAACCAATATACAACATTAGATAAAATTATGGTAGGAATTGTTATCGTCTATTTTTTATCAAAAAAATTTGTGCACTGTCCACTTTTGGCTGTGAGTTCAACTGGTCGATGCAACGCTATCCTTAAACGAGGAGGATATTGCCATGAAACGAAGAACGTGCATTAACTACACGCCGGAACAGAAAGCGATTATTTGGGACAGATATAAGCAAGGTGATCCCCTGCATTACATCGCCAGAATGTTTGACAGATATCACTCTTCTGTTATGCCCACCATCCACCAGACTGGTGGATATCGTCCTCCCATCCGAAAACGGCACCGGCTGTTTCTTTCGCCTGACGAAAGGGAAGATATATCCAGAGGGCTGGTAGCAAAAATCAGCGTCAGGGACATCGCCAGAAAATTATCAAGAGCGCCATCAACTATCAGCCGCGAGATCCACAGACACGGAGGTTTAAAACAATATCGTGCAGCACATGCTGACAAAACAGCATGGGATAATGCCCTGCGGCCTAAACCCTGTAAGTTAATTGAATGCCCCGAATTATGTATAGTCATTGCAGAGAAAATGCATAAGGGCTGGTCGCCAGAACAAATCGCCGGTTGGTTAAAACGCTGTTATCCCGATAACCAGGAAATGCATGTGTCACACGAAACGATTTATAAAACGCTTTTTATACAAACCCGGAGGGCTTTAAAAAAAGAGCTGCGGCAGTGCCTCAGAAGCGGAAGAGCATTATGTAAATCCAGAACGACATCGCTTAAAGGGAAGGGATTAGGCTCAATCCCGGATGCGATACCCATCAGCGAAAGGCCATCTGAAGTTGCAGACAGAGCCATACCAGATCACTGGGAGGGAGACCTGATACAGAGTTCTAAAAACTTATATATTGTCACGATGGTAGAACGCCATTTCCGCTTTGTTAAGCTTGCCAAAATCAGTGACAACAAGACAGCCACACTCATATCCGCACTCATCAAACAAGCCCAACAGTTACCTGTTGAACTGTATAAAACATTAACCTGGGATAGAGGGTCTGAAATGACTAATCACACCCTTTTTACTATAGCGACAGACATTCAGGTCTATTTTTGTGATCCTCAATCTCCCTGGCAACGTGGATCGAATGAAAATACAAACAGGTTACTCAGACAGTATTTCACAAAAGGAACTGACTTATCAGTTCACAGCCAGCAACGATTAAATAGCGTTGCCAGACAACTTAATGAGAGACCGAGAAAAACGCTAAGCTGAGTCACCCGCAGAACGTTTTAACAAGTGTGTTGCATCCATCGGTTGAACTCACAGCTCAAAGCAGCCTGCTATGAAAACTTAACGTAAGATGTTTTTCAGGCGGGGTTCTAATAGTACGGTAGCCAACTCTAAGCATGGGTCAAGACTGATGCTTTTCACGAGCCACCAATTTAATTGGTTGGCTCGCGAGATTTGACTTCAGGTTAACCCATGAACATGTGGTGCAGAAGATTTACTGGTTTTTCGCATTCAAATAGTGAACGCTCGACGTGGCCCAGGAAATCCTCCTGATTCCATTTGTATAGCTAAGTCTGAAGTGGTTATCCGACGTAAACTAGATGCCGCAATAAACTGAACTCCAAGAGCCAACCGAACAACCTGAAGACGCTTAAGCCCCGCTGGCTTATAGCGGCTGGCTACATAAGGGGGAAGGTTATCAATCACGGCTTTAATTTGTCTATCGTCACGATGGTTTTTTTTATTCATCACTGCTTGTGCCAAATAGGCAAGATTATGGCCATTCTTACCTTTCAAGGTGTTTAAATCGACTCCATTCCAAACTAAAGCAGCTTTCAAGGAGAGCTCTGCTACCATGCAGATAGGTTGGATAACTGAATCATGGCTAAAGCTATTGGGTAGTGTATTTGCAATGTCTTCTAGATTGGATCGGGACATTTGCCAGAGTGTCAATGCCTCTGAAGGACAATGTTCAATTTCATTTAGCCCCATAGTGAAATCATGAATATCAGCAATAGCAAAAGATACTTCTGAGGCGACTACTCGCTCTTTTCTACACCACACCCACCATTCTTCGTTACTTAAAAATCCTGCTATTTGCCAGACTTCTAGCTCTTTCTCCCCGTATAAGACAGGAAAGGTTATTTTCCTAACTTGATCCATGGATGCAATTAGACCTATTCCTGCACCAGGCCAGCTTGTTTCGACTTCAGGTATCATAGCAGTGTAAGCATCTACTATGTGCTGAACCTCAGGATTACTAAAGATACCAAAACTGAAACTTGTTCCTAGGAGATCAATTGCGGCGTTCAGCGGTCTTTGATGAACGTGAATACCTTCCTCTGCATATTTTTTATCCAATCTACGTAGATCATCTAGCGTCCACATAATCTTGTCGATTCCTTCTCATATGTTGCCAACTATAATGTAAGACTACAATTTAGCTTATAAAAGCTTTATGCCCTCTCCATATATGGCAGGGGGGATTTTTTAAAGAGTTTGTCTCTTTCATACAGGATGGTGATGAAGAAAGATACGATGATACATTTATCTACGCGTTTCTCAAAAAAGAGTGGAAGAAGTGGTTTTTGTGATCTCTTCCCTTTGTTCAGTACCGGTCACATTCTTCGTTAAATAACCAGACTCCGGCAGAATTTGTCCGAAGCCTGCAAACAGGCCCGGATCCCTGATTTATCCTAGCACCGATATTGGGAGGAGATCACAAGTATGGACTGCCCCCATTAATTATCACCATCGCGCTAAGAGTTAATTACTGACCTGACGCGCCGCTGAACGCACCCTGAGTGGGTTACTCACTCTGGGAGTGTTCTTGATGAAAATACCCGTCTGCTGCCTGACAGCACTGTTCCTTTCCTCCGGTACCCTGGCCGGCACCGTTATTTATACCGACAATGCGCATCCCGTCGCTGATGGCCTCGCTGCGGACGTTACCGTTGTCGAGCTTGATGCCCCCGACCGTTTGCAGGCGCAGCTGTTTGGCGAACTGACCGCTGACCCTGCGCAGGCAGAGCGCCAGGCGCATGCGGTGATAGCCTCACCCCTCTTTCAGCAGCGCCAGCAGCAGCTGGCCGGGAAGTATGCCGGCGTGACCCGTGCCTGGTCGCTGGGGTTGGAGAAATATCCCGCCGTGGTGTTTGACGATAAGTGGGTGGTGTACGGCACCACCGACGTCGCCGTGGCCACGCGGCAGCTGAATGCCTGGAAGGAGAAAGCTGAGTGAACATCATTTTTTCCCGTCCGCGCAGGGTGGCGCTGGCCACGATCATGGCCTGTAGCGGCACCCTGGCCAGCGTGAACACGGCAGGCCTGCTCGCCAGCGCCGCCAGCCCGGACTGTATCAGCTGGCGCGTCAGCGGTATCTGTTACTGGCTGATGTGTACGCCGTTCGGCTGCTCGGTCAAAACCTCCGTCAAGGTGACGCATTTTATCCCGCAGGCCGTCGTCTCCGCCTGGCTCAGTCCGGGCGACAATCCCTGGACGGAGATGTCTGCGCTCAGCGCCACGACAGACGGCGCAGAAAGCGTCCTGCTGGGCGGCGCGGCAGGCGTGGCAACCGGCGGTGGCCGTCAGGAGATGAAAGTCCCCGGCATGCGCAGTCAGAACCTCCATTTCTATTACGCCGGTGCGTATGGCCATCCGGCGACAAAGATTATCGGCGGTATGGTTCCCGGCTACTCCTGTGACAGTGCCGCCACGCCGTTTATTCCCTATTTCGTCAGCGCGCTCGATGCGCTGGCCTGGCGCACCGGCGTGCCGGAGTCGGTGTATCCGGAGGCGCTGATACCCGGCCAGCGCGAAGTGGGCAGCACGCCGTACGGCAATATGTGGGGCAACGTCTACCCGCGCAGCGGCTTCGTCACGCAGACCGACGGTTACAAATCAGCTGCGGTGGTGGTGCAGCGCGTGGCCGACATCATCACCAGTCAGGGGCAGCTTCACGTCTACACCCCGCTGGTCGGGCAGCGCTCAGCGGGCTACTGGCCACCGGGAGCGGTCAGCGAAAACAGCGGCTCGAAAAACCATAAGTGGCAGCGCCTTTCACCCCAGCTCTCGCAGAGCTGTGCGGTGTTTCCCGACGTCGGCGGTCAGATTGCGCAGAACGGCAACTACGCTTGGGCGCTCTGGCAGCCCTACAGCTGCTGCAAACGTCGCGGTCAGACCTTCCTCTACAGCACGGATTTCTCATAAAGGGTGCAAGCATGAACAGATATCTTCTGATGGCCGGCATTTGGCTGGCAGTATCCTCGCTGCCGGCAGCGGCCGTTGACGCGTCACTCTCTTCTTCAGGCGGGTCGGTAAGCGGGGCGGTCAGTGACGGCCTGTTTTATTCCATTGGCGGTGGATCGGTGACCTCTCCGCCGCCCAGCCGCAGCAATATGTCGCGCCTAGGGCTCAACGGCGGCTGGAGCAGCGACCTGATGTGCGGCAACTTCGACCTGAAAACCACAGTGGGTAACCAGCTCAACGGTATTACCAGCGGCTTTAAGGATCTGATGGGTAACGTTATCCAGGGCGCGACGGGGGCGGTGATGAGCATGCCGGCGATGGCCATCCAGCGTGCGAATCCGGGGCTGTATGAAATGCTGACTAACGGCGTATTGCAGGCGGGTATTAACTTCGACAAGGGGCAGCTCAACTGCCAGAACATGTCGAAGAAGCTGGCCGACTATACAATGGGCAGCAAATGGCAGCAGGCTGCGGTGTCGGAGGAGTATAAGGATATTGTCGCTGGCAGCGGCGGTGATGCCGTCTCCAGCGACCAGAAATTGCAGAAAGCCACCGGCGAGGAGGGCGTCACCTGGGTAGGGGGCGAGAAGCGCGGAGGCAAGGGGCAGCGCGCCATCCAGCCAACCCGTGACCTCGCCAAAGCGGGCTACAACATGATGAACGGCCTGCCGGTCACCAGTAACAACAGCGTTGCTGCTGCCAGCTGCAACGGCAGCGCCTGCCAGCGTTACAAAACCTCTGACGAGGCGTCGGCGGCAGTGGTGAAAGTGCTGGGCGACCGCTCCATCCGTACCTGCCGGGAAACCAGCGAGTGTGCCAGCGGCGGGAGCGAAAACCAGCCGGGCAGCACCATTGCCGGTAGCGGTTTCTCACCGCTGCTGGAAGATGCCACCAAAGAGAACCTTGAGCAGCTGGGTAAGCTGGTTAACGGCCAGCTGCCGCCGACCGCCGATAACCTGGCCGGGATCAGAACCGGCAGTCTGGTGGTCACGCGCGGGGTGATACAGGCGCTACGCGACGATCAGGATAAGGCCGCGCTGGTTCAGCGTCTTGCCGGTGAACTTGCTATGGCCGACACCGTGGAGACCGCGCTGACCATGCGCCGTATGCTCACCACCGGTCAATCAGAACCTAACGCCGCCGGGCAGACGGAAGCCATTGCCGAAGGCGACCGCCGCATCGATGCGCTCGATCGCGAAATCGCCGCCCTGCGTAACGAGATGGAGCTGCGTAAATCCATCAGCAGCAACAGCCTGCTGACCACGCTGGAGCGTCAGGGGGCGCGCAATCAGGACAACCGCCTGCAGCAGACGTCCGGCAGTGAGGATCAGGGGTTCGGCAGGATGGGGCAGACGCAGCCGTCGGGAGAGAACTGATATGAAACTGACCCTGTTCAGCGGCCGCACCGGCCGCATTGTTATCGTTCTGCTCCTTGTACTGCTGATGACGGTGGCGATGTTCGCCGTGGCCTCGCTGTTTATGGCTTACGATCCGGATGGCCATCTGACCCGCAGCTGGCTGCATCAGAGTCGCTGGGGGCTGTTTGGCTGGCGCATCACCCTCTATGTTGGCCTGGCGCTCGTCTGGCTGTTGAAGGTGCGGCCGCAGGCAGTGCGATACTGGCCGCAGATCCGTCAGCGCCTGCCGCGTACCGAGCTGCTGGCGGTGCTGTTTATGCTCGCCACGGAGTACGTGGCCTGGACCAGCGCGACGCAGGGAGGCTGAAATGACCGCGAACAGTTATCTGGAGTATTTTCTCGTCCTGTTTGGCTGGGTTATGAACAATGCCATGTGGAGCATCCTCGGCAGCACCGGGCTGTTTGCCCTGCCGCTGGTGTTTAAGGTGCTGGGCGTCTGGCTGAAGGTCAGGGAAGAGGGGGCCGACGAAGGCAACAAGGGGCTGCTTGCGCTGCCGCGCATCGAGCACGCTATTTACGTTTCGTTTCTGGTGATGCTGTTCTGCTGCATTCCGCTGCTGCCGGTCGATATCAGCACCATTAAGTTCGACAGTTCGCGCGCGAAGCAGTGCGGCGTCAGCGTCCCGACCCCGCTAAACTCCGGCTATAAGGGGCTTATCAATGACTTTGACGGGCGCACCGCCGAAGTGCCGGTGTGGTGGTACCTGCTGCATTCCATGTCGAAAGGCACCACTCAGGCGATGATCGCCTCCATTCCCTGCGGCACCCAGCTGCGTCAGATGCGTTTCGACGTGCAGAACACCAGACTGCGCGATCCGGTGCTGTTGCAGGAGGTGCAGGAGTTTGCCGATCAGTGCTATTCACGGGCTTATTTCAGGCTGAAGAACAGCAACAGCCAGCTGAGCGATGCCACCATCAACGCGGTGGGCTGGATTGGCAGCAGCTACTTCCTGAACACCGCCGGGTACTACGACGACTATACGGCGATGAAGCCGCGCAGCCAGTGGCCGTACGACAGCAGTCGCGACAGCGGTTACCCGGATACCGGTCAGGGCGGCTATCCCACCTGTAAAACCTGGTGGTCAGATGGGGAATCCGGACTGAGCAAGCGCGTGCTGGCCAACTTCAGCGACGGTACGCGCAGAGAGATGCAGCGTCAGTTTCCGGGAGCGCAGTGGGAGGAGCTGGCTATGCGCTGGCTGGTTAGCCCGCGTAACGCGGGGTTGTCGGGAGCGGGAACCACTTATGCGGTCGGTGGTAACGATACGAACTCGGGCCTGGCCGGAAATATCACGCGCCTGACGTCCACCATCGGGCTCGGCCTGAAACAGGCTGAAGCGCTGCCGGGGTTTGATGCGCTGAAGCAGGCTCTGCCGATGATACAGGCACTGTTGCAGATGATGATTATCACGGTGATACCGGTACTGATGATGTTCAGCGCCTATGAACCCAAAACGATTGTAACCATCTCGTTTGCGCTATTTGCGTTGCAGTTCATCACCTTCTGGTGGGAACTGGCGGGCTGGCTCGACGACCGGCTAATCACCATTCTTTACGACAATATGGCAGAGCAGGGGATCTCCAACAGCAGCGTGCCGTTTGCAGGGTTCTTCAGCTCCACGGCCGATGGTTGGATTATGAATCTTGTGTTGGGAATGATGTATCTCGTTTTCCCAACTTTCTGGATTGGAATGCTAGGCTGGATTGGCGTTAATTTGGGAACCGCGATAAATACGGGGCTGGAAAAGGCGAGTTCTCAGTCTCAACAAGCTGGTGCAGAGGCTGGCAAGAATGCGCAGAAAATGGTAACGAGCAAAGTAGGAGGAACAATGAAAGGGAGCATCAAGTAATATAGATTTTAAGATGAACTGCAAGGTATAAATTGTATTAGTTCAGGTATAACCCTGATACCTCTGTGGTTCAGGGTTATACCTAATCTGACAGACAGCTTTGTGCAAGGAGTGGACATTACAAACATTCTGAGTGGTAATCAATGGGGAGCGTAGGGATGAGGGTGAGTAATAATACTTGAAACATCTTATCTTTAGGTATGTTGGAACTCCATGATTGGTTGGTTTCATGGAGTTGGTCGTTCAATCCAATAAGATTATATTTTTACAGCAATTGCGATTTATGAATTATTATTTTTTATTGAAAGTGAAAAACTCCCATCGACTTCCATTAAATATGGCTGTGGAAAAATTTTCTTCATCATAGTTGTAATGCCTCATCTTAGATATAGGGCTTTTTTCTTCGGCATGATAATAATAATTAACCAAACCTAATCTTGCGGTGGAATCCCAAAAGGATCCCGTGATGCTGCTTGCCCATGAGAACGTATAGAAAATAAGACAGACGAACATAGGTGATGATAAAATTCTAAAAAATAGAACTCTAGAGTTTAATAAGACCAATTCGGATGAAGTGAGCTTTTCAATTCTCTTTCCTGTCCTCATTCTTACTGACAAGTTCGCCAGCTTTTTAAATTTATTTCTTAGAAAGTTTTCCTTAATGGGAGTAAGCAAAGACATTAAGGCTATTCCAATAAATTCAGGAATGACAATCACCAATGAAAAAATACCCATAAGGATTAGATAAGCAAGCGGCGTGAAGAAAATGCTAACTATATTAGTAAAGTCACTGAAGAATTTAGGGTCGAGATCTGTAGTAATATAAGTCCAACGCCGAGCCAAATAATGGGTAATGACAAATGACAATGCTGCTAACAACGTTATTATGGTCTTTCCTAATAGCCCTGACCATATTTTCTTAAAGATATAGATGGAGCGATTATATATATCAATTGCAAAGGAAATACTCATTACCACAAAAGAAAATCCCGTTAGGAAGAAATAATCGTCACCGAATAAAATCTGGCCGAGTAAAAAAAACATAAATGCCAAAGAGCCAATATATAAAACAAATCTATTGATTGGAGTGAGCTTATAGTACCTCCTTATATCCACTACCAAACGCCAACTTTTCATCTTGAAATGTTTGCAAGCCCTTGGGTATAAAATTGCAGCAGATATTGCTAACGGAACTGACACCCACATAACAGCTAAGGCTATGAATACTGGTTGAATTACGGCCATAAACTTCATGCTTTTAAATGAAATCATGTTTATGAATGTCAGGGCCAAACAAAGCAAAATCAATTTAAAGAATATTCTGCTAAGTAGTTTATTTAGTTTATAAGGCACGGTCGAAATCTCACTTTATCAAACAGTATCATTAAGATAGCCATTAAAATTTTATGAAAAAAGCATAACGAACAACAGGTTGGACTAATACATCCGATTCTACTAATAACACACCTGACATTCGCTTTTGGCAACCATGTGCTAAGTGAACGCTTGAGGTAGGCATGTACAATCCATTTTAAAGCAGAATATTTTTGATTTACAACGCACTATCATCTAAAGGAATATTAAAATCCACTCCAGAGATATTAAGAACCACCTCATTTCCGTTAATGGATATAAAGTCAGCATCATTTGATGGGAGTAAGTCTTGAGAGTCTCTGGCTCCCTTAATTGTTCCATAAGTCGTATTAAAAGCAACCCCTTCTGCGATTGCGTATGAGTATCCGTCATACCCCTGTCCATATAACCCATCGACTCCCTTAGGATAATTAACATAGAGTTGCTTATTATATTTGGGTTTAAATGTGCTGATAACGGCTTTTTCTGCGTCAGCTATTATTCTATGATAATCAATTGTAAAATTAAAATCTTCATCATCAAAATCGTCTCCTGCGCCAAAGACAGTTATGGTAAGCGGTTCTATTTCAAAAAAAAGTAGGTAAGTTTCATCACTGACCCTAGCGCCGGGCGATCGCTGCTCTTCTGCGGCCAAAATATTCATACGCGCAGTATGGCCTTTAGCAATTAATCTACTATAACTATCTTGATTTTTCTTAGCGATTCCTACGTAAAGCAAGTCAAAAGTCATCATTTCAAGAAAGTTATCGAAACCACTGACTAAATTTTCATTTCTCCCTCGCCTCATGAGCAGTTCGTCCGGTGTAGTAGCAAATACCAGTTCATCTTCAAGAAATATCCGCAAATAGTCATTATTACATTTAAGTTTAAGGTCGAAGCTCGTGTTAGCTGATGTGGTACGGAAGAAATGCATTTTTTGAATGTGAATTAGCCCATTAGACAAAAGGCCAGAGTCTAGTGTTATTTCAATCTTGATTGCACTATTAACTGATAAACCAACATTACCAAAGCTAGCTTTCGGTCTTCCGCAGATCATATAAAAATGACTTTGACCCAGGATTCTTATAATTTCCTTATCGTCATTATTAATATTAGCTGCCATTGTATTTGAAACTGGCGGTGCAACAAGAGTAAGGTAGGCGCTACATGCTTTTCTGTCGTGAGTTGTCATAAGTTATCTTCATAAGCTAAGTAAAAGTTGGGTTTTGTCACCCTAAACTGTACTTTTTTGGCAGATTTAGCAATCGTATAAGCATGTATTGGTGATAGGGTTACAACGTCCGCTTCTCGCTCACACCAGACTGTCCGATTTAATTGCGTGTTGCCCTGGAATACTGTCAGGTCAAGTCTGGGCTAATACAGATAAATTCATGCAGTTCATCTATTGTTTTGCCATTCCCTGTCTTGCTCCACCCACTGTTCTCTTTCTGCTTCCCAACGTTTTCTCCACTCCTCATTTTCTTCGTTACGTTCCCGCTGCTTAGGAGTCAGAATGGACGCCAAGCCAGTGAGAATAACCGCACCACAATCGTGGGTGGCGCTGGGTAATGTAACGGGTTCCTGAATCTTACGCTCCAGCTTGGATTCATCTTGGGTAATGTTGCGGCGTTTACTGGCGAATCGGGCAAGAGTACTGCTCAGGTCATCCGTTTTAAATCCATCTTCGATCATAGTAAAATCTCCTTAAATCATTGATTGCAAAAACTCGTCATCAATGCCCCGTTGGCTGGGTGTGGCTGGCAGACTTTCTACCCCATGTTTTGTGTCACCAGGTTACTAAATTTCACTGGTACTGGCAAATTTTTGAACGATTAAGGGCTGTAACCCTCTGGATATATTATCTAAGAACATAATAATCTAGTGATAATTCAGCCAGGTTACTATACTTACTAGTCCGGCAGGATGGAGAGCTTCTTTTCATGGCTTGTCACCTTGTTTTTTTAAGCAGTAGCAACTTTAATTCTGCGGAGTATCAGCAAATTTTGTAATGGTCAAAAATTATTGAAGGTATACTATGATGTCAGGTATTAAAACTTATTGTTAGTAAGTTTGATTGTTGTTGGTTGATTTTTTTAAATTATATTTTCGCTGCTTTAGATTATTTATCTTGAAATGGAGGTTTGTAAATGCAAGGTCGTTATGCTGATGATTTTTTTCGTGCCGCTTCTTTTACTAAAGAATTAGGGTGCGACTGTCTTGATATGGTGGTAAGCGATAATTATTTTCTGGGAATCGAAGAGAATAGAACTAAGGTAATTAATGAAGTTATTGGTCGTTACACAAAAAAATATGGGTTTCCTACTCTTGATGGATTCCTTGCGCAGTGTGTGAGGGCCAGTTTTCATTTGCGGCCCATTTTTTCCGATGTTATAGGGAAAGAGTGCGCACTAACTTTTGGTTATATAAAGATTGATGAAAGTCACTATTATAAACAAGACCTCGATTTCTACAGGAACAAGTTGAAAAATAATGTATCGGGTATGGTTAATATACATGCGTGGTTAACTTTACCATCAATGGAAGTAGTGGATTTCACGATCTGCACTACCCGTCTGGTAGCTCTGCTAAAAGAACAAAATCTTAGCCCATCAGATTACAATGATAAATTAACATCCTCAAAAGATTTTGGTAATGTAGTCGCTGGTGATGGTAATAATCCGGTAGGTACAGGTTTGAGTTATTACCCTCAAGTTATTGGCGATGACTATGCATTTAAATCAGGGCTTATCAAGATCTCATAGACCTAATTTAGTTGGGTCGTGAGCCCATAAGTAATGTATCAATGAGGCATTGATGATGTCATTGCCTCGGGATTTTAAGTTATTTGCGTTAATTTAATTCTGTTAAAGATAACGCTCCCGTCAAAAATTAAGCATACTCTTATTAGTTATGATTTTCTAAAAACATTCACCTTGAAGCCTTATGTAGCGCCAGTTTCTTTCAAAAATATAAGATTTGTTGAAAAAAAACACGATCCGATCTAATATCGCCCTGTTGTAACGTTGCACTAAGCAACATGCCAATGTTCCGGTGATTTGAGAGGAACGCCTTCGGGTAATCACATGCCAATGCCGCCATAACCTGAGAGACGGCGCTTTCGGGCGGTAACTTCGTTTAACCTTTGAAAACGAAGATCGTACAGCGATTAAGGTCCTTTCCACTGTTTCAGCCAGCTACTGGCCTGCCACTGATTACGGGTTTCGCCCGTCTCCGTTTTACTTTTCACTTTGATTTGACGCTGAAGGCCGGTTGCGAACTTTGCGGCGTGGGTATGACCATTTGGCACATTTGGGCATCTTCCACGACGGCATTGAGAGCAGAGGAGCGCGGCGTCACTTGTGTACGAGTGAAACGAGTACCAAGTGACGCGCGCAGCGCATAACTGGCAGAGCTTACGCACTGCCGCTTCAACGACAGTTTTACCAACTGACCAACACGTACTGAAGGGTTTAAACCACCACAAAGACGTCTTCCCAAACATATTCGTTTGTTTATCAACTTGGTGTTCTGTCCGTCATAACGGCTCAGAACCTCACTATCTAAGGAGAAAATCGGCACGACATCGATGGCGACACCAGCTTGCTGGTGTGTGGAGGCAGTCTGATTCATTTCAGCCCGGCGCAAGCCGCGAACAGGTCAGAGACCTGGGGAGCCTCGCAATAACTCAACATTTCGCCGCCCCGATGCACAGATGTCTGCCGTGACGCAGGAAGCGCAAAATCAACCGTGCCGTCGGGGTGAAATTTCATCGTCTGTTGTTAATTCGCAGCCGGTGACAGCGCTTTTCCGTTCACGCAGACGGAAAAGCGCTGTCACCTGTTTGAGTGGAGGGTAATTGTGGCAAAACTGAATAAAAATTTGATGACGCTGGCAAGGCAGGCCGGCGGAAGTTTTAAAACCGTCTCCGATCGCATGAAAATAGCTGACCGTTTTGCTGAACGGTTGCTAAAGCTTAATATTCAGATAAGGGACGTGAAAAATATCAAAACCGGCCACGTTGAATTATATATTCGCAGTCGGCTTACTGAGAATATCTCTAAACGAACGCTACAAAATGAGATGGCCGCCATCCGTGCTTTACTGCGCGTTGCCGGAAAAACCTTTATGGCAGATCCCTCACATGAAAAACTGAGCAATGAAGCGCTTAATATTTCAGGTACAAGCCGTGACGGGACAAAAGTTGCTATTACGGATGATTATTACCGCCAGGTTCTTTCTTCAGCAGAGGAAAAAGATAAAGGCGTTGCTTGTGCCATAAGATTATCCCGTCTTTTAGGGTTGAGAACGGAAGAAGCGGTGCAGTCTGTAAAGTCACTGCGAACATGGCAAAAGAACCTCGACAATAACGAGGGGAAAGTTCGTATCGTTTTTGGTACGAAAGGTGGTCGTGCAAGAGATACGACCATCATAAAGAGAGAAGAAACCATTCAGGCAATCAGGCAGGCTATACAATATGCTGAAGAAAATAACGGCCGCTTAATGAATAAGTCGTCATTACATCTCGCCATTGAGCGATACAGAAATATCGCACGCGATGCCGGTCTGGTGGGCGAATTTGCACCGCACAGCATGCGCTATGCCTATACGCAGGATGTGACCGCATTTCACCTTAATAAAGGGTTCAGTCTTAAAGAAGCGCAGGCGCTGGCATCTATGGATTTAGGTCATGGCGACGGAAGAGGGCATTATGTCGCGCGCGTTTATAATAAGACCAAAAATTAGTGTTAAAATATCTGTCCCACGGGCCATTATTATTGATTAATTTTTTTCGTCGGGGCTTGATGTAACGTAAAACCTGAAGTACGATAATTTTGCTAACCGTTGTCATCATGACAACTGCCAATGTTCCGGTGATTTGAGAGGAACGCCTTCGGGTAATCACATGCCAATGCCATCATAACCTGAGAGATGGCGCTTTAGAGCGGTTCAGCCTGTTTAACCTTTGAGAACAGGGACCCTTGCGGTTAAGGTCCAGTCAACCTGCTTCCTGATTTATCTACATTCCCACGGGACAACGCTTCCCGTCATGGGTGGTTGTTTCCCTTACTCACGGAGATACCACCATGTTTTTACTCAATACTCTTCATTCTGTAGCCGTATTTACTGAACGCGCCGTCCGTCGTATTGCACCTGAAACACGTTTTTCAGGGTGGCTGTGTTGTTTCAGAAGTGACGCAGAAGCGTTATGTCTGATCGCTGATGAACTTGAACGCGCTGCAACCTACACCCGGCCTGAGCATAAGATGCTGGCTGAATTCAGCGTTTACCACGCGGCTTACTTCTTCGCAGATCGCCAGTATCACGGCATGATGAAACGCTGGCCCCGGGCATTGCTCATGTCACTGGCCAATAGCGGTTTACGCCTTGATGCCACGCAGTGGCAGGAAGGCTGTAACCAGGCGAGGTAGTCGCAGATCGTGACGTCCGATCCTTCTTTCGGTGGCTGAGTTTGCGCCGAAAAATTCATTACAACATTTGTTTTACCCACACCGGGACTTTGCTCCCGTCGGGCAGGGTTCCGTTTCCATATTGAGGAGCCTGCCATGTCTGTTTCTACTTCTTCTGCTTCGGCCTGTATGTCCATTTACGATATAACGGTTGCCCGCCTTGGCGAGAGCACCCGTTCCTGCGTTGACTTCATCATGATGATTTCCGTCATGGAGAGCGCGCTGCTAACCATCCGCGCCCTGAACAACTGCGGTATTCCTGACCATATCGATCAGGATGGTTGTCCGGATCGCGTCTGGGAGGTTATTCATATTGCCGAGCTGTTGGGCGAGGCCTGTGAACTGAAGCTGATACCGGAATATCTTTTTCAGCGTTACGTTGCTGAGGTGATACTTATTGGTCTCAGCCTTGATGAATGCGTCTGGAACTACGGATTCAGGGACGGCATCAGTAATGCCCATTTTGCCCAGATGGTCGATTGACATACACACAAACGCTTTTCAACCCGCGCGGGGAAAACCTCCCTGCAGCTGCGGTGAGGATTTCTCCGCTTTTTAACCAAAGGAGAAATCCATGAGAAGTATACTTCTTTCACTGATCGCCCATGCAATGGCCGGACTCAACCGCCTTTCTTTGGCACTGGATCCGCAGCAGTCTGAATGGTTTACCAACCGCAGCGGCCACAGCAGTTTCCGCCCGGAGATTATTCCGCAAGGGAGTGGTTTTAACGCCGTGATATCCCGTCGTACCGGGTACAGCTCGCGCGACTGGCGCTATCAGCCGCATGCCAGCGCTGGCCAGTTCTCCTCCGCACGTAAGGCTTTACGCGCGGGACGAAGGATGGCCCGGCAGATGGCCGAACTGCGCTACCGCTTTGACTGAATGTTCTTGATAAATTAACTCACTTCCCGGGGGGACTTTCCCTTCCGGGGAGGTCTCCTCCTTATGTCAGGAGGCATGATGATCCGCTTTACCTCAACTCAACTTCGTCCGGTTTTATCTCAACGGGGAGGGATGCAACGCCCTCTGATACTTGAGAAAAATGCGGGCATCTACATCCGTGTTCCGGATGACAAAAATCCCGGTGAATGGCTTAAAGCCTGGGCCGTGGGCTGCAATCCTTCAACCGATAACAACTGGTCAGAGAACGCCGATGCCCTGATTGCTGAAAAGGAGTATTCGTTTCAGACCTTTATGGCGCAGAGCTCGTTTGACGCGGTGCTGAATGATCACCATGACCTGTTAATGCTCCCGGTCAATAACCCTTCGACCGGTATGACGGTTAAGAAAGAGACGCGTCCGCCGCAAAAGGTGTACGTACCGGTTGGCGAGTTCCGCAACCAGGTTCAGTGGCTTCACGACCAGTCCCTCAGGCACTTCCACGCCTGCGTGAGTAACTCCGAACGACTCAGTTGGCGATCGCAGGCGCTGTCTGTGCTGGATCAGGTTATCCGGCTTGATTCAAGGCGCGCCAAACCTGCCGATCGCGAGATGTTTGACAGCGCGGTGCGCAGCGTACGCGACCACATCCGCCAGGTGATGTCGGACGGCTTCGTACGGTATGCCTGATAACTGATTTACCCACTCACCGGTGGCGCATCGTCCGCCACCGGGACGGATGCGCCCGATACTCAGAGGTTGCATCCCCATGAAGAAAACCCCACGCGGCCGCAAGGCTTCGTCCACTCAACGAACTGACCTGTATCAGCAGGTCACCGATAAAATCATTCTGGCACTGGAAAACGGCGTGCCCCCCTGGCGACGGCCGTGGCGTTCTGCACAGAACGTGCACGGCAGCGCGCTGCCGGTGAATGCCACCACCGGCCGCCACTACAGCGGTGTCAATATTCCGCTGCTGTGGATGGCTGCCGAAGAGCATGGCTATACCTCCGACCGCTGGCTGACTTACCAGCAGGCGAAGACCGCCGGTGGTCAGGTCAGAAAGGGCGAGCGCAGCGCGCTGGCCATCATCTACAAACCGTTTGAAAAACAGGCGCGGGACAACAGTGACAACCTGCTGTTCCGGGACGGTGAACCGGTAATGGAACAGCTGGCGATGCTGCGCCCGCTGCAACTGTTCAACGTTGCCCAGTGTGACGGCCTGCCGGATACGATACGGGGCGGTTTGAGGGACGAAGCGCCAGAGAACGGCGCGGTGCTCAGTGCAGAGCGACTGCAACGGGTGCAGAGCATCGTTAACGCCACCGGCGTCAGCTGCGCTCACTACCGGCAGAACCGGGCGTACTATCAGCCGCTGTCCGACCGCATTGTCATGCCAACCGTTGCGCAGTTTGCATCAGAGGCGGACTACTGCTCCACGCTGCTACACGAGCTGGTGCACGCCAGCGGTCACGGCAAACGCCTGAACCGTGTGGGTATTACCTCGTCGTCCAGAAAATTCGGTGACCCGGTTTATGCCTTTGAAGAACTGATTGCCGAAACCGGCAGCGCGTTCCTCTGCGCTGAGCTTGGCGTCATCGGCGAGGTACAGCACGAAAGCTATCTCGCCAGCTGGCTGAAGGCGCTGCGTGAAGACAAAAAAGCGTTTTTCCGCGCCTGCCGGTTCGCCCGGGAAGCATCGGAATATCTGCTACAGCCGCTGAACTGTCAGTCGGTGCAGGCGGCTTAACTTAACCCGACGACTGCGGTCGTCATCATCCCCCTGAGGGTATCTTCCTCAGGGAGATGCCCTCTTTTCGTTTCAACCGTAAAGAGGAGTACAACTATGTTTTCATGGTGCCATAACCGTCTGGACATCACCGGTAAGTCTGTCTGCATTGATGTGATGCAGTCGTGGATCGCCGGCACGGAAACCCCGCGTTACCGCCACGCCATCCGCCAGGCCATAAAGCTGTTTCTGGCCGGCTGTGCCGGGATACTTAAACCGGTAAAAGCCACCACGTATCCGGCTTACCCGGTGCTCACCGCGTCAGGGTTGGGCGCGCAGACGTCTGCTAACCACGCGTTCCAGCACTTCCTCGAACTGCTGGAGAAGGACGCCTGGCTTGACGGTGCGACGCTTTCCCGCATGGAGAAAATCTGGCTGCAGTCCGGTATCGACGGGCTGAAGTGGGAGAATATTCCCTTTGCGTCGCGGCAGATAATATCGCAGCTGATGGCGGTTCATTACGCCGACTGGTTCGGCGTCGCCAGCGGCGCAGGGCAGTTCGACCCGCAGGAGCGCTGGGATTCTCTCAGTATCATGCCGGAGACAACCTGTCCCTGCGACATGCTGATGGTGATGCCGTCACGCCTGGCAACGGAGCTGAACGGCACCAGTGGCCTGTTCAGCGGACTCAACACCACGTCAGAGCTCTATATGCAGCTGTTCGGCATGGAGTTCCCGGCGGGGCATCAGGCACGCTGGAGCCGTGATGATATCAACTCGCTGGCGCTGACGCTGTCATCGCCCTGGTATCCACCATCAGGTGAGGTGATGGGGCAAATGTCGTCGCTGTTTGACTGCGAAATCCGCCACTACTGGATCTCTCCGGATACGGGACAGTCGGGATATAACTGCTTTGATCGTGGAGACCACGTCGACAGCGGGCCTTACCCGGCAGACGTACGGGATGCCGTGGCCAGCGGTGAGGGCGCACGGATATATCTGCTGTCACCCGAGGCCTCTGGCACTGGCGCTGCGCATTACGGCAGCGTCCGCGCATAGAGCTCACTCACTGCCGGTTCGTCCGGTTAACCATATCGGCCACCGTGTAAGCCGTGGCCGTTTTTTTCACCCACAGGGGAGACACCGTTTCCTCTGTGGATGGTGTTTTCCTTTTTACCGGAAATGCCTGTGAAAAAAGCCATCAACCATGAGAATGCCTTTATCTCCCTCTTTGACCAGACTGCCCGTTATCATCACCGGCATCAGGTTTTTGAGGATTTCATCAGCTGTAGCGTTATCGCGCTGCAAAACGGTTTGCAGTTCTGCGACAGGCGCGAGCAAAAATATATGCGCATCGTGAGCAAATACCAGAAACCGGATGTCACCAATATGGCACAACTGCTGGCGCACGTTGTCAGCGGCCTCGAAGAGTCACCCGGAGATTTTCTCGGGCGCGTTTTTATGCGGCTGGAGCTGGGCGACAAGTACCGTGGACAGTTTTTTACTCCGTGGAGCGTGGGGCTGATGATGGCTCAACTGCAACTCGGCAACGTGGAGGAGCAGTTCAGGGATAAACCCTTTATCACCCTGTCAGAACCGGCCTGCGGCGCAGGCTGTATAACGCTGGCATTCGCCAGCGTTCTGCGCGAGGCGGGCTTTCCACCACACCGGAGGATGTGGGTATCGGCTACCGATATCGATCCGCTGGCGGCGGGGATGGCTTATATCCAGCTCTCGCTGTGCGGCGTGGCTGGAGAAGTGGTCATCGGGAATGCACTCAGTGATGAGCGCCGGCGAGTGCTGTATACGCCGATGCACTACTGGGGGAACTGGTCGTATCGCTTACGATCCGGGATAAATCAGGACAGCGCTGTTGCTGTGTAGCAGCGGCTTCAATTATCACTACATCAGACAGGTCGGGAAACCGGCCTGTTTTTTTTTGTGGTATTCACCTTCAGCAGGTGACGGAGGCGCGGCTATTTTACTTTTGATAACAGTGGATTAGTCAGGTGCTGCTTCCCGTTCATGAGGATTTCTTCCGTATCACCATCACCGGCCATACCTTGCGCGCAGGACTACGCCAGCGCCACTGGCGGAACAGGACCTCCAGCTGCATCACGGCTCTTGCCGCTGGCGTAAAGGAGACAGAGAACGCCCGACAGCGGAAGTGCTGGCCGGACTCTGCCAGATGCGCTTTAAGGCGAGTGGCCCGGTTCGTCGTCAGCAGGTGGGATGAGACGATAACGGTGCGGTTTTTTTGCAGTGCCTCGCAGGTTGACTGATTCACGCTGGACCAGAACGCCCGGATCTGTTGTGCTGAAAGTCTCACCGTGGGTTGCCAGGGCGAAAGATGGACGTAATCACGCCCTTTACGACGGCTTATCAGACTGAGGTTTGGACGAAACTGTCGCTCAAGCCAACCCAACGGCCGCAGCAGAAACGGCATGCTGAATATCAGCGGCCATACCAACAGCAGCCAGCCGGTGCCTGCCGTATACAGGATGCTGACACCTGCCGAAATACCCAGCCAGATAATAAAAAACGCCACGATGATGGCCTGCTGCATAGTCAATCCCCTGAAAAGTCTACTCAGACTGAGGCAGTAAAGAGAACATCCTGAATGTCGGGAAGCAGCCGGAAACTGTGAAGCCGGGTTGTGGAATTTAAGCAAGCGGGATTTGTAGCGCCGGGCATTCCGGGTTTTCCATTGTCATTGCGCTGGGGTCTTTTAGCGTAGCGTCATTTTCAGGAGCCGAATAATGACGGGGCAACGATGCGCGGATTGAAATGGTTAACCGGCAGGAACGTAAAGGCGGGTGCGGGATGCCTGGCCGAGCCAGAGCAGCACGGACGCAATGCCGCTGATTCGGCAGGCTTTCAACCGTTAAAAACCGGCGCTGTGCTGCTACAGACGGATGAACGCCGTCGTCTTATCCGCGTGCTGACGGAGAACAGTCCGCTGTCAATGCCGGTCACGGAAGCTTGGTGGCTGCGACCGCTGGAGGAGATGGCTGCCCGCGTACAGGAGTGCCCGGCGGCCTGGAACGGGCCGTTTTCCGGCCCCGGCGGGTTTACTGACCTGAGCCTGAACGTGGCGACGCGGGCAGTGAGACTGGTGCGCGGCATGATGCTGCCGCCGGGTGCCACGCCGGAGGAACAGGCGGAGCAGGGGGCTGGCTGGGCCTGCGCCCTGTACTGGGCCGGGCTGTTTCATCACCTTGAATGGCTCACGCAGATGGAAGGGGCAACGAAAGGCGGGCGACCTTGGTATCCGGGGCTTAACGTACCCGCAGACCAGTGGCGGGTGCGCCCGAAAGCGTCTCCGGCCGGAGGAATGAGCGCCATGTATATGGCCATCCGCCTGCTGCCCGCAGAGGGGCTGATTTGGTTGCAGAGGTGGCCTGCTATCTTTGACAGCCTGCTCGGTTTCCTTACCGGAAGCAGGGCGGGATCTGCCCTGCTGAACAGTATCGTCAGCGACGCACGCAACAGCTGCGGTTTTACCGGAGGCACGGTTACCGATGTACCGCCTCCGGCTGGAGTCAGTCCGGTCATGAACGTTCCGGAAACAGGCCATACCCCCCCGAAACTATATAAAAACGAAGCCTTGCCATTGTCCAGTGTCAGCAGTGCTTTGCCCGTTGAAAATCATATTGTTACAACTCCCCAGCCATATACTCAGTCTGCGGAAAACAAGGTGCATCCCCAGGTGGTTAACAGCCTTGTTTCCGATACTGCGCTGTTGTCAGCGCTGGGCAGCGAAGAGAGCATTCCAGCAGATAACGAAAGTGACGATCGGCAGCAGCAGGTGCCCGGCGAAAACCTGATGTCCATGCTGGATCTGATGGCAGAGGGGCGGCCCCTTCCGTCAGCTGATGAGGCACCGATGCTGCCGGAGTCAGCGCCGGCAGGGGAAGAGAGCATCAGCGAAGTCAGTCGGCAGGAGAGTGGTAAGACGGAAATAACGGACGGCGAGAGATTTCTGCAGTGGCTCAGGCAATCCGTCACCGACGGCACGCTTTCCGTTAACGAAAGTGACAGCGTGCTGCACATTCTGGCCAGGTTTATTTTTGTCGCCTCACCGGACATTTTTTATAAGTACCTGTCATCGGCAGGTGATGATATTCAGGATAAAAATCAGCTACAGAAAAGTTTTGAAGCGCTCTCTGTCCATCATTCACGAAATGGAAAGGGGCTTTATCATTACCATAAATACGACGAGCCGGATAAAAGCGGACGCTTTATAAAAGTGTCAGGTTACATGATTGAGACTAATCTTATTTTCAGGAAAGGGAGTTGTCCGCCGGACAGTATATGGCTTTCACCAAGAAGTTAATGCGTAAAGCATTAGTGAAAAAACGAGGGATTTATGGCTGATGTGATGACGTTTGATGATGTATTGATTGACTATTTTTTCAGTAAGTCTCTGCGCCCTGCGACAGAGTGGAGCTACAGAAAAGTGGTTAAGTCTTTCATCAGCTTTGCAGGTAATGAAGTAGCGCCTGAAGAAGTAGATAAAAAACTGGTTCTGCATTGGCGACGCAAGGTCATTATTGAAGACGGACTCACTAAAATCACATGGAATAATAAGCTGACGCATATGCGCGCCATTTTTAACCATGCTATTACGCAGGGGCACATCTCTCAAAGGGAAAATCCGTTTAATGGCACCGTTGTCCGGCCAGATGTCAAACGCAAGAAAACTCTCAACGATGCACAGATTAAAAAAATATACCTGCTTATGGAGGCACGAGAGGCTGAAGAGCGGACGGGTAGGGTTGGCGCATGTAAGAATGCGCTAAGGCCAGCCTGGTTCTGGATGACGGTTGTGGACATATTACGCCGGACCGGGATGAGGCAGAATCAGTTGCTGCATATACGCCTCTGTGACGTTAATTTCGAACACAACTGGATCAGCCTTCGCCCGGAAGGGGCAAAAAACCATCGTGAGCACCGTGTGCCCATCACAACACACCTGCGACCACGACTGGAAAGGCTTTATGACCAGTCAGTCGGGCGGGGGGCAAAGATGGCCGACCAGCTATTTAATATCTCACGCTTTGACGGACGCAGGAAAGAAACCAGCGAGAATATGGATCATCCGCCTTTACGCGCCTTTTTCAGGCGTCTTTCTAATGAGTGCGGATTTGTGGTAAGCCCGCATCGTTTCAGACACACGATTGCCACGAACCTGATGAGCTTACCCGACCGGAACCTCAAGATGGCGCAGGATCTGTTAGGGCACTCCACACCAGCCGTTACGCTGCAATATGTCGAGAGTGATATTGAAAAGGTGAGGTTCGTGCTGGAACAGCTCGATGCATCCTAAGGAAAATCTCAAGTCGGATCTAAGCGTTTGTTTATAAAAATGGAAAAAAAGAAGAGGAAAGCTTTACAAAATATTGACACTGAGAGGAGGAGAGGGTAAATACGTTCATGAAAGTTTTTTTAATGGATGTGAAAAACCCGGAGGATGCTACAACATCCTCCAGACTTTTCAGTCCCGTGTTTAACTGTGGTGTGGTAAGCAAAGTACCATCATCAAGTTGGGGACCATTTTACATGCCCGTCAGGAGTTTAATCTCTTAACGAACAGGCTCTGAAGATGGTGCCCGGACTCGGAATCGAACCAAGGACACGGGGATTTTCAATCCCCTGCTCTACCGACTGAGCTATCCGGGCAACGGGGCGCATTAAACCTTATGGCACCGCAGGCGTCAACGGCTTTATAGACATAAGCCGTCTGGTTGCACCCTTTTTCACCAAATACTACCCATACAGCACGTCATAGCGCTTTATCTGTGCAAAAGTCGGGCGCTTGTCTTCGTGCTGTCCTACAAAACCCTGGAAGAGATCGACAAACGTTAACCGCTCTAGTGCAGCAGGGTGGTATCGATCCGCAGGTTACTTTCCCCACTTTTCACGGATACAGGAACAAACCTGTGTGCCGTAGTGGGGCATGCAGATTCCCCGCATCTTCGCTCTGAACGGCATGGTGAGTTTCACAGCTCGACATCGAAGCCAATCAGCACTTTGGAAAAGTAATAAGCCATATATTCTTCCGTCATCCTGAAAAATGGAGGGAGCAATAAAATTTCCTTTTTTTTCATGGAAAAAAGTAAAAGCCCCGCTAATTCTGCTTCCGTAATTATCCGCTTAATATGTGAGCGTGATACACCACATTTGGCTGAAATCTCCGCGAGAGAAACAGAAACGATATTACCATGAGGTTTTTTTTCAACGTTACAATAAAGATTCAGTAAAATCATATGACCCGCATCTTTCAATATGAATATATCAATATTGGCAGCGCATTCGAAATCAAATAACCCGTTGTTTATAATTGCTGAATAATTATGGAAAAAATCATTAAGAGAGTTACTTTCCTCTACTCTTGTTTTAAGTGACAGTTCCGGGCTTAGGTAATCAAGTGGGATAACCATAGTCTTAATAAGATTGAGTGTTTCATTCAACCCTTTATCAGTAACGACAAAGGATTGTTTTCTATGATCGTCATTCAGAGTCCGTGTTTTTATTCTTCGACTCACTTTTAAAAAGGTGAGAAAGTTGGAAACGGTATTATCACTTAACATCTCTAATAACATGAATTTTCTCTTAACTTCTGCCAATAAGGGAGGGGAGGAAGTGAAGAATTCAATGACTAAAATGGTAGATAATACAAAGCGATGGTTTTTAAATATCGTTTTGTAAAAAAGTTTGTTCTTACTGTAAGAGTATGATATTGAATGGTAGTGTAGGAAAATGGATTTTTCGAACTTATTGTCATTAAAAGATTTTATTGCTTCTATGTGCTTTTCCATTTTCATAATGATTAACGCTTTTTCATTCATATGCTTTCCTTATGGTGTTTCCTGTTTGTAGGAAAAAGGTTAAAAAACCGGATGTAATTCCATCCGGCCTGTAAATAAGAGGTGGTTGTATAGGGTGAGGCTCGAAAAGTAAAAAGCACAATTACATTAACATTAAATTGTAAGGTTTCTTGTAAAAAATCCCCGGAGGTAACTCTTTGTTGAAATTGCTGTTTTATGCCGATCCGCTGATTAGGATCATCTTTATGTTAAGTTCAGCGTTATCTTTCACCAACAGTTTGTGATTCATATTCTTCAGATGGCAGTAAGCCGTTTTATGATTGATGTGCAGCTCATCAGAAATCATTGTAGTACTGTATTTAGCCATAAGAAGTAGAAGGATTTTGTTTTCGACCATTGTCAATGGCTTAATAGAGCACTGTTCGGGATGAGTAGCAAACACGTTATGCAATATTTCATAAGCTTCTGCAAGTTCTGTAGATAACTTTATGAAGGTTATTGGCCTGACATTAAGGCCACAAAAAATTCTTTCTTTAAGATCTGAACATAGCATCACGACTCGGTCATAATGACCATCCTGTAGGTAATGATAGGCTGACTGGTAGACTGAGTTGCTGGTATTGATGATAATCAGCAGTTTATGACCTTTCTTTTTCGTGTATTTAATATTGAATCTCATATTCCTTAATAATGCATAGATGCCTTCAGATACAATGAAATCATCCGATTTTATTGTGATGCTCACCCCTTCCCGGCAGGTTATCGACGTTGTTCTCATAGTTAAATCTTCATTTTTTGATGAGTGTTAATAATTATTAGTGTTGTGTCATTGCAGTTTCTTTATATTCAATGGCGCCGCTATCCGTTATATAGTAAAACTTTGCAATACCCCCGGTAAATTTCTCTGCGGGTTCACTTAAATAGTAACGCTTGCTGCTTTTGGGATAGGCCATCATGTCCATCTCGCCGCGCGCTTTAATTTCTTTTTGTGCTAAAACCAAATAAAGGTCAGTAAAAGAAATATGGTAGGGTGTTGGGTTGTGACACTCTATAAAGCTGCCATGCTGATCTTGTCCGGCAGAAAAACTCATCCTGCTCGCGATATCATCGATTTTCGCAAGCGTTGCCGGGCGATAAAATATTTTTATCTGCGTATTCATTGTCATGGTTAAATGTGAATGCTGCTCATTACGTTTATCGACCGGTGGAACTTCGTAAATATTTAACCAGTATACGGATTCGCGATCGCCAGGCAGCTGATTATCATTATAGGTGATCCTGATCCCCTGCATCTGCTTTGGCTCCAGACGGAAAATGGCAGGGGTAACAATAAACGGTGAGTCCGGGTAGTCTGATGAACCACGGCCGTCATCACTCCATGTTTGAACAATCACCGGCCAGGGGTTGGTATTAACCAGCATAAGTGAGCGTTCACGGTTGTTCTCCGCGTAAATAACCCGCGTTTTCTCGGCAAGTATTCCGGCAAATGCTTCGCCACAAGCGAAAATGGTCACCAATATGAGGCAAAATACCGCCATCGTTTTTCTTATTTTCATTGCATTTTTACCACGACGTAGGCCGTTGCATAGACTTTACCCGGCGTGACGTCAGCGCCCGGCAGTTTAACCAGTCTGGCGGTCATAGACTGATTGTAAGTTGTGTACCCGGTGGCATTGTTGCCAATGGCATTGCTGCCGTTCAGCACGGGATACCAACCGGCGGCATTCCCGCCTGGGGTTGTCATCGACAGCGTGCCGGCCTGCCCGACAAAATTCATATTCGTCCCCTGGCTGTTACGCAGAGCAATCCCAACGCCTTTAGCCATGTCACTGGCATAATAATTATCTGATACCAGATACGATACGCCGCCGCTGGAATTGACCAGTCCGAGGCGCTGCGCTGCGCTCCAGGCCCCATAAGAGACCTGGAATCCTATTGCCGTTTGCATGCTGTTAACACCCGAGCTTGCCGCATTGCTGCATTCAATCTGCACGGAAAAATCAGCGCTTGTACTCTCTCCCGATTGCAGTCTGGCTGCCGAAATACCGGGCAGTATCACCACCGGCGTCACGTTACGGGCTACGCAGCTTGACGTTTGAAACAGTGAATTGGACGCCCGCATGCCATAGCCAATCCCGTTGGATGCGAACCAAAAGTTGAATCTGTAAGCGCTATCTTCGCCAGGTTTGTCCCGTCCGAATGAAAACGACACGTTGCTTTCACCAGATAGCTGGATATACGCATTAGGCTGATTGCAGGTGTAGTTGGTTCCCGTGGAACCGGCGAAACCCAGACCGCCGTTTCCCGATCCGCAAAACATAGAGGCTGCTGCGCTTGCGGGTAGTGAACTGATTTTATACAGTTCGGCCTGCATCGGCGGAATATCCTGTAGGCGGATTTGTATCTTGCCATTGCTGGTTGTTGCGTAAGTGCCGATGGGAATTTTTTTCCAGTAGCGCGTGACCGTATTACCGGCCATTGTGAGCTTAAGGCCGGTATAACTGAACCATGTGGCATAGACGTCTTGCAGCCCATCTGGTCCCCCTATATCGTAGAATCCACCCACCCGATCGTCACCATTAGTGGCAACAAGAAAATAGATTGAGCTGAGATCGGCCCGATCGCATTCAAACAGCACGCTGGACGCATTGGCACCCGCGTAGTTGTAGCTGGTCGGCGGTATGACCACACTGCTTAGCAGAGTACCGGGCGGCTGCAAATAGTTATCACTGAGGTTAATTTTCCCGAAAGGGATTATGGCGGTTGCAGTATCTCCTACTTGTCCAGCGCTGGTGCGGGTACATGTCGCCTGCACGGTGGCGGAAAGCATCAGTAGTGCGATGACGACAGACATAACAGAAAATTTTCTCATTGGGTCACCTCGAAAAATTGAGTATTAGCGGCGGCATTGAGCCGTTTTTCTGCTGAGTTTTTTTGCGATATCCGTTGATGAAAGGTGATAGCGGAGATGGCATTGCTCATCGCTGTTTTCGCCCCATTTCACGATTAAGTTGTCATCTCTCTTATCCGTTCGCAGGTAGAGTTGGCCATTTTGAGCAACCATTCCCGTCAGCGCGCCCGAGCTGTCGATCACATCGGCTCCCAGGGGTACCGATTGACCCTCTTCCCGTATTGCTTTGATAATCAGGGCCGTACCGGTTCGCGTTTTGAACGTTATTTTTACCGTTGCCCCAGGCAGCGGAGCGATTCGCCGTTCGTTATTCATTAGCTCAACGTCATCCGCCATTCCCTGAGGATTCAGCGTAAGCATGTTATAGCGATAGGGAACTAGCGCGGGCACCAACGTATATCCATCATCGTTTATCACCGATTGTTTTGAGTTGAACATGGTTGCACCACTGGCACCTTTAGCTTCAACAAGGGCGAATGTGTCCCCCAGCCAGGGGCCGAATGTGACGCCTCCTCCATGAACAGCAAGTGCGCCCTGAGCCATAGCGGATGCCTGCCAGTAGTTTTGCCCACGAGAGGCGTTAATGCCCAGGTTTGCTTTGCTAGTTGATTTTTGTAATCCGCCGTTGATCGTTGTCTGGCTATTATTCCGGCTGTGCTGTGCGCCTACATTATAATTAACCGCCTGGTCATCGCCGATGGAGCCTGAAGCACTGCTTTGATACCGATCGCCGGAGCTTGAGGAGTGCGTCCAGCTGCTGTTGACTGACGACACGCGATTGTTGGTGAAGGCCAGCGGAATGGATAATGACAGCGAGGTGATCGTCTCTGAACTTCTTCGACTGCTGCTTCCCGTGTCGGTAAACTGTTTTCCCAACGACAGGTTATAAGAGATCCCGTTATTAAGGCTGTCGCTGTAACCCAGCTGTAGCTGGGTATCCTTATTTTTGCTATTACGATATGTCTGTAACGATCCTGAGATGAAAAGGTTGCCGTATTCTGCCAGGCCCTGACTCATGGAAATATCGTATCGTGACTGCTGTTGATAACTGGCAGAGCTCCAGCTTTTGTCATTGTTGAACGATCCGCGCAGGCCAAGAACATCGCTAAGATCGCGATAGCCGGAGGTTGAATAACGAAAGCTGGCCAGCGAGAGCGTGGTGTTCGTTGGCTGGAACGTTTTGCTATAAGAGATGTGCGACATCCAGCCATTCACCTCATCGCTACCGGGTAATTTTGCCCGTGAGGCGGTAAGATCGAGACCCAAAGCGCCGAGATAACTGCCGTATACGCCACCGACAACGGCAGAGGTGTATCCCTCTGCCAGGCGTAACCCGCTGTTAATCGTGACGCTATTGCTAAGGCCGTACTGCCAGGTCAGATCGCCAAAAGGGCTTTTTTCGCCGTTGTCTCTGGTCTTACCTACCGCCAGATCAAAGTGTGAAACGCCCGGCCGCATCGACTCCGGCACGGCGGAAAAGGGCACGCTAAAGCGGCTGGTTCTACCTTCCGCGCCCGTAATCTCAACCTCCAGATCGCCGCTATAGCTGGTAGGATAGAGGTCATTAATGGCGAAAGAGCCAGGCGACACGGTGGTCTGATAAATTTGCTGACCGTTTTGTGAGATGGTGACTTTAGATGTCGTTGTTGCCACTCCGCGCACGACCGGGGCATAGCCTCTCATTGAATCGGGCAGTATCCGGTCCTCCGTTGAGATATTGATCCCGTTATAATTTAACCCGGAGAAGAAGCGGCCCGCCGTGATAAGTTCACCTGCGCTAAGCTGGCTGCTCATCGCGGGTAAAGGGCGCTGTACGTAACTGCGCACTCTCTGCCAACGCGTTCCCTGCTGCTGACTCCAATTGAGGTTTGAAAGTTGCCTGAACTGCCATGCCCCCATGTTGATGCCGCCATTAAGGGATAACCAGGCTGAATCCTGGTTTTTCAGATCGTTGTTGGAATAAGAGACGTGATAGTAATTGGTCAGATAATTGATAAAACCAATAGAAGCCCCGGCATCGAGATTGTCAGGTGAGACATACCCCTGTGGCAGGTTGATCATTTCGCCTTGTGGAATGGACAAATCCAGCCGCAGCTGTTGCCGATTAAAACGACTGACACCCCCCTTAGAAACGTCTTTTAATTCTACGCACTGTGTGCTTTTTTGTTTCTCGGTTAGCCGTGACGAATCAAATTTTATGCCCGCATGTTGCAACGTGCGGATATCAAAACAAGGCGTGACTTTGTCATCCGGTTGCAAAATGAAATGAACATCAGCCCGCTCTATAAACGTCCCATTGGTATAAATATCGGTTTTATAGTTTCCGGGTTCAATTGAGCCGGACTGTGACAGACGTGAAAAAGTGGCCTCGCTGAGATTTTTACCCTGGAAAAGAGCTGGATCAAAATAAAAATTGTTGGTTGCATCATTGTGTTCCATTTGAGCTGCCGATACGGAAAAAGTTGTTGGCGTTGTCAAAATGAATACAACAAATCTCCGGAGTATCAACATGATATCTACCTTAATCCTTTAAGCTAATTCATTTCCATTTCAGTATTCAGACTTGCACCATAGTCGTTTACCGTAACCACTTTGATTTTTTCACCACGGGCAACGTTACCCGTGGCGGGCAGCAGCCTGACTGCTTTTTCTGATTTCGGAGCAATCATCACAGACTCGACAAGAGGAATATCTTTGCCGTTATGCCGGGCTGAAAGGGTTTGCAAATTGATATAGTAAGGCGTGGGATTTTTCAGTAGCAGATTTTTATCTCTGGCCTGAATAATTAACTCCGTAACACTTTTTTCTGGACTGCCATTTAGACCGGCAGGGCGATAAAAAATCTTGATCTTGCTGGTGATGGCGAGCAAAAGTTTATTCTGGTCGTTATCTTTTTTATCTAATGCCGGGATCTGGCTAAATGAGAGATAAAAAACGGATTCACGATCCTCTGGCAGGCTTCCTTCCAGCCGGTTCAGGCGTACTGACTGACCGCTGTAAGGTTCCATTCTGGAAAACGGCGGCAAAATGATAAAGGGAACATCTTCGTCTTTTTCACCTTCACCGTCCGGCGTTTTACTAACGCTAAGCTGTAGTACATAGGGCACCGGATCCGGATTGGTAAACTGAAGCGTCTTTTCTTTGCTGTCAGCGGGAAAGATGATGCGCGTGCCGGTCATTACGATACTTGCATGGGCGCTGGCAAGAAAAAGAAGAGTCGCGGGTAGACACCACAGTATGTTTTTCATTGGGGAACCTACAAAAAATGAATGTTAAGGATCCCGGCTTTTGACCGCCGGGAAACTTATTACAGATAGCTCAGGGTATATTCCGCCACTGCGGTGACAGCACCAGCGGTTGGGGCGCTGCTAAGTGAATAGTACTGCGCACCAAAATCGTAGCTTGCGCTGGTTTCATTCTGTTTCAGTACCAGTCCGGGTACTGCGGTTGGCCCATTCAGATTCACCGGGCCTGAACCATCACTTTTTTGTGTGAGTTGGATACCTACCCCCACCGCCGGGCTGGCTGTCGCCAGGTTGCCAAGTACTCCCGTGGCACTGTCGACGCTGTGACCCAGAAATTTAGTCTTAATCGCCGTATCACCGCTGGAAACGGCGGTGCAATTGCTGATGGCAACGGTAAAGGGGGTTACCCCTGTTGCTTTACCCGCGCTACCGGTTAAATCAGCCAGGTTGGCCGTTGGCAGCATCACTACGGCATTAGGCGTACCATTAATGCTGACCGTACAGGTTTGCGAACTGACTTCACCTTGAAAGGTGACGGTATTTTGAGCAAGTGCGGGCATCGTTATAATGCAGCCTGCCATCAGTGCTGGCGCGATGATTGAGCGATGCATTTTCATGCTGACTCCTTTTTAAAATGTTGATGCGTTATGAATATTGTTATGTGATCCCCATAAGCATTAGATGGGATATAAACAAAATGAGTTAACTTGCTTAAGGACGTGCCTGATAAATGAATGATAAAACCACTTAGTTGGCTGGATTATTTTTTTTCAAAAAATGGAAATGAGACGCAAATGGCTCAATTATTTTCCTGAAATAGATACCTAAAACAATAAATATCTGTTTCTTTTATTTACCAACGCTAAGGTGTTGACTATTTAACATTAGGAATAATCCTATGTCAACGATCGCCGCTGTCCATTTTTGGGGGTATTTCTATGATTTTCAGCGTAATTAATTCTAAATTGTTTTTTTTAAACTGATTGATTGCTATTTTCAGGTTTCACTTTCGATCTCTATATTGGCGTATTGATAAGGTTTAACTTTTTGAAATATATGCGTTAATTTGCATGCTTTTTCTCGGCTTCCCATGCTCTGGTTGGCGAGTGTGTACAAGTGTCGGTATTTATCGTCTGGGTAAAAAAAGTATTTATGATTGTTGTGAAATTATTATCCGGCGAATTGAATTGAGATTAACACTATTTTTAAATGTCACTGGAATAAACTATTTCGACAGGATACTGAAAGGTTAAAGCATTTTCTTGGCCGGTCATCCTTAAAGAGAAGTCATAAGTTTCTGATCATAATTAATATGTCTATAAACGGTGAAGCAAATATAACAATCAGTTTGTTGATTATGAGTTGCTTATGATCATTTTTTTTACATATATGGAGACGGCGAGTAAGGTTGTACCCGCTGTCAAAAAATGCAATGATTGCGCAGCTTTATATGTCCCATTACACCGGTAAATCGAGGGGAACGTGATGGGCGATTTATTGCTCCTTACCTGTATTGATAAACGGCATGAAAAGCTGCTGTCCTGCCCGTCATCTTGCCGTGATGCCGTGATGATAAACTGCCTCTTTATACGGTGAGGCCCTTCAGCGCTCGATTGTTGGCCATGAGTAAAAACAGACGCGATCTGCTTTTACTGATGTCTACCAGGCTAAGCGGTAAACGATTCTGCTGAACACCAACTTGACAACATTCGCCGGGAATACGTGCGCTTGTTCGTATTCCTATTGCTGTGCCTATGGCACCCACTCATCCTTGAGCATTTGGGATTTGTGCTATGACCCCTTTGAAAATTGCAGCCAGCACGACCGTGGCTATTCACCTCCGTACCGGGCGCGAAGTCGTTACATTGGATAACACCGATTTTACCGATGTGGCGGCAGTGGTGCTTTCCGTCAGTGACTCCCGATCCGGTATGTTGGCCCTGTTACGTCATACCGGTTTTAATCTGCCGGTCTTTATCGCGTTGGACGATCCCTTGCAGGCGGTAGACTTGCCGCAGGTTGATGGCGTGCTGAACGGGGATGCTGATGATGCTGCAATACTGGAATCTGCCGCGGCAGAGTACCAGTCAAACCTGCTGCCACCTTTCTTTCAGACGCTGACGAAATATGTTGCGATGGAGAACAGCACTTTTGCCTGCCCAGGCCATCAGGGCGGTGGTTTCTTTAAAAAGCATCCGGCGGGGCGTCAGTTTTTCGACTTCTTTGGTGAGAATGTGTTCCGTGCTGATATGTGCAATGCCGATGTGAAACTCGGTGATTTGCTGATCCATGAAGGCTCCGCGAAACACGCGCAGAAATTTGCCGCTAAGGTGTTTAATGCAGACAAAACTTACTTTGTGCTGAACGGGACTTCCAGCGCTAACAAAGTGGTGACCAATGCGTTATTGACTCGCGGCGATCTGGTGTTATTTGACCGCAATAACCACAAATCAAATCATCATGGTGCGCTGATCCAGGCGGGAGCCACGCCGGTTTATCTTGAAACTGCACGCAACCCGTTTGGCTTTATCGGCGGTATTGACGCGCATTGCTTTGATGAAGCCTATATTCGTCAGCAGATTTCTCAGGTGGCAGCAGATCGCGCCGATGATGCACGCCCGTTTCGCCTGGCGGTGATACAGCTTGGTACTTACGATGGCACGGTTTACAACGCGCGTAAGGTGCTCGACAGCATTGGACATTTGTGTGATTACATTCTTTTTGACTCGGCGTGGGTCGGTTATGAGCAGTTTATCCCGGTGATGGCTGCCTGTTCGCCCCTGCTGCTCGACCTGCAACCTGACGATCCCGGTATTTTCGTCACGCAGTCAGTTCACAAGCAGCAGGCAGGGTTCTCTCAGACCTCTCAGATCCACAAGAAAGATAATCATATTCGCGGCCAGCAGCGTTTTTGCAGCCATAAACGCCTGAATAATGCCTTTATGCTGCATGCTTCTACCAGTCCTTTCTATCCGCTGTTTGCTGCATTGGATATCAATGCCAAAATGCATCAGGGCGAAGCGGGACGCCGGTTGTGGCACGAGTGTGTGATGCTGGGGATTGAAGCGCGTAAGGCCATTCTTGAACGCTGCACCATGATCAAGCCGTTTATACCTGACGAAGTTGACGGGCAGCCGTGGCAGAACGCGCCAAATGCGACTATCGCCAGTGATGCACGCTATTTCAGCTTTACGCCAGGGGCGCAGTGGCACGGCTTTTCTGGCTATGAGAAAGATCAATACCTGGTCGATCCTTGTAAGCTGCTGTTGACGACGCCGGGTATTGATGCCGCCTGCGGTAAATATGCCTCATTCGGTATCCCGGCGACTATCCTCGCCAACTATCTGCGTGAGAATGGCGTGGTACCGGAGAAGTGCGATCTGAATTCAATTCTGTTTTTGCTCACTCCGGCGGAGAGTGCAGAGAAGATGGCCCGGCTGGTGGCAAAGCTGGCGCAGTTTGAGCAGCATATTAAAGATGATGCGTTGCTACGCGACGTACTGCCGACGATTTATCGTAAAAATGCGCTTCGTTATAAAGATTATACCCTGCGCCGTTTGTGTCAGGAGATGCACGATTTATATGTCAGCCACGATGTAAAGGATCTGCAAAAGGCGATGTTCCGCCAACACACTCTGCCCCAGGTTGCGATGAACCCCCAGGATGCCAATATCGAATTCATCCGTGGTAACGTCGAACTGGTGCTTGTCTCGGAGGCCGCAGGGCGCATTGCTGCTGAAGGCGCACTGCCTTATCCGCCGGGCGTGCTGTGCGTGGTGCCAGGAGAAGTATGGGGCGGGGCGGTGCAGCGCTACTTCCTGGCGCTGGAAGAGGGGCTTAATCTGCTGCCGGGCTTCTCACCAGAGTTGCAGGGCGTCTATGCGGCAGCCGATGAAAACGGCATTAAGCGCTTGCAGGGGTATGTGATCGCTGAATAGCCTGGTGGGGCGACGAAAGCAGTCGCCCCTTTAACCCTGTGCTGAGGTGTAGCCGCTACCTTATCCCGTTGCTTGCGCATCTTCCCGCGCCTGGCGCACGATGGCTTTAGCGATCCACTTACCTATCTCCTGAAGCTCGTGGTTATCGCAGCCCCAGACATCCTTCATTACCAGAAAAATCTCTGAACCGTAAACCAGTGATAGCGCACGCACCACGCGATCGTTTAACTCCACACTCAATTCTTCCCTGAGAGGCTGCGTTACCAGCGACAGGATCGCCGTGCGATTACCGGGCTCTGGCCTTTCCTGTCGCGACGTAGCATCCGTGGACTGTAACTGCGCCCACTGCGTCAGAGAGAGATGTAGCGCGGCACGCAGCGTGCCTTCGTGCTTCAGCATATGTGGAAATGCGAAACTGAATAATTCATCAATGCGTGCAATCACATCCTGATGAGTGGGCTGCCAGTCTGCCATTGGGCTGAGTGTCGCGGCGACAATAGCTGAAACTAGCGCATTTTGCGTAGGGAAGTAACGATAGGCGGTGGCGCGTGACAGCTGCGCTTCCTGCGCGACTTCCGTGATCGACGGAAAGGCACCCCCGTCAAACAGTCTTATTGCGGTGTCAATTAGTAGGAGACGTGTTCTGGCACGCGTTCTCGTTAATGCCAGAGTGTCGGCGGAATCCCTCTGTTCCACGGTAACCTCATTTTCCATAATCAGTCAGCCTGTCCTAAGAATAGTAGCCAGTGCCACACCACTAACGGCGGCGATCGTCGGGATGGCGCTGCCTGCTATCCGTAATGGTAAAAGTCGCAAAGATCATTGCTATACTCACATTACGTTCAATAAATTTATCATTATTAATTGTGAAAACGTGAGAGCTATCTAAAAATTTCTCTCACTATCAAAACCATCTTCATTTTAATTCAAAAATATCAATGTCTTATTATTTTGTCTTGTGGGCGTTCTGGGTGGGGGGAATTATTATACAGGACTTTGTCGGGGGTTTTTGACAACAGATACTAAACTGAGATAACGGTTTTCTATGAAGAATTGATATGACGTCATTGGCGTAAAAGGTGAAACGGCGGACGTTTTATTTCAGTCTATTTCTGCGCAGTGTGTTATTACGTCATCCGCTATCGTGATGGTATGTAGAAGGTGGCGGACCTTGAGTGTCGGGTCCGCCATGATGAAAGGTGGGTGAGACTAGTAGCGGTGGTAGCCTTTCTGGGCGTTGTTCACTTTATTCAGGTAACGACGTGACTCGGCAGAAGGATGTTTGTTAGTCAGCGTTTGGTAGACCTCAGTAGGTGACAGGCCGTTAATCGCGCTGAAAGCACGATCTTTATCGCTGGAAAACACCCGTAGTACGCTACCCGCTCCGCCGTTATACGCGGTAATGACCGCATAGCGACGTGAGGTTGGGTTACTGATGCCGGCAAGATAGCTGCCCTGAAGCAAGGACAGATAGGCTGTTCCGGCATCGATGTTGTTTTCCGGGTCCAGCAGATAGCTGCGGCTGGGTTTGCCCCATTTCCCCTTCATGCGGAAAACGTCGAGACCGGCAGTATGCTGCACGACCTGCATCAGACCCAACGCATCAGCATGGCTTACCGCATAGGGGTTAAAGCTTGATTCAATCTGCATAATCGCCAGGATTAGCGACTGATCGACGCCGTAGCGCTCTGCGGCTTTGCGCACCATAGGCAGGTATTTATGTGCACGTTTATCGAGATGGTTTGGCACCATCGGGATGGTAACCGACCATATTGTATGCAGGCCGGAATTTCGACGTTGCAGTTTATTCTGGAGCAGGTAGTCAGCAAAACTGGCGGCGCGCCCCTGCCAGCGAATTGGCTGCCCGGTGTTATCCAGTACCTGGCCGTAAAGCAGCGGCTCCTTGCCGAGCTGAATATCATTGGCGTCAGAATAAAGGTCGACGTTACCGGGATCTTCGCCGATTAACAGAGTGGTAACGATCGCCTGACGCAGGCTGGCCGTTGGGTCGGTACCGGCGATGGTTTCAATGGTGATGCTACCGGCGTCAAAGTTAATATGGCTACGGGTATAGTATCCATCGCTGTACTTCACATAGTCTTTCGGACCTGCGATCAGTACTTCATTGATTCCCCAAATATTTTCGATGTTGTGGGCAAATTGTCCCATCAAGATATCAAAGGCGTTGGTGTCTTTAACCCACTCTTCATGGAAGACGTTAGGTTTCTTGCTGGAGCAGGAGATCAACAGCGGTGCAATAATTAGTAAAGAAATCAGTTTCTTGTTCATTTTCGTACATTGCCCACAAATTAGAAGGCCTCCTCATTGAGGCCCAATGCTTATTCTTCCGGCGGGGTATAACCTTCTATATGAACCTCATGGCCTTCAAACAGGAAATTAATCATCTCCTGTTCCAGCAATTTGCGGTCATCAGGGTTCATCATACTGAGTTTCTTTTCATTGATCAGCATGGTCTGTTTCGCCATCCATTTTGACCAGGCCTCTTTCGAAATCTCGTTAAAGATACGTTTACCGATTTCACCGGGGTATAGCTGGAAATCTTGTCCTTCGGCATCACGTTGCAGGAACGTGCAAAAAATAGTTCGGCTCATTTACTCTTCCTCTTCTGTCGCGCGAGCGCTCAGCGTCATTTGTTGTGGCTGGCGCAGCTGCTGTAGCAGGCGATCCACCGGTGCGGCCAGCCCCACGGCGGGCGGCTGCGCTAAGTTATACCAGAGACCTGCGCCATCATCCATTGCCACTCGGGCAGAAGGCAGATCCAGCCACATAGGCACAATATCCAGGTGGAAATGGCTGAAGGTATGGCGGAACGCATTCATCTGTTGCAGTTTACTGTCATCAATCCCACGGACGCGCAGTGCCGCGCGCAGCTCGGGCTCGGTAGCGTACTGCGGGAAACAGAATAACCCGCCCCAAAGCCCGACCGGGGGGCGCTGTTCCAGCCATACATCCTGGCCCTGCTGCATTAGCAGCAGCCATCCGCTGCGTTGAGGGATAGTCTGTTTGGGTTTTTTTCCCGGATACTGTGCCCAGCTGCCGTGTGCATATGCCATGCAGCCGTTATTCAGCGGGCAGATTTCACATTTTGGCTTGGAACGCGTGCATACCATCGCACCGAGATCCATCATCGCCTGATTAAACTGGCTAACGCCGTTGGCGGGAGTCACGTCTTCACTGATTTGCCACAGGCGTTTTTCCACCTCTTTTTTAGCTGGCCAGCCTGCTACGGCATAACAGCGAGCCAGCACGCGCTTGACGTTGCCATCAAGGATAGGAAAATGCTTACCCAGCGCCAGCGACAGGATAGCACCGGCAGTTGAGCGGCCAACGCCGGGCAGATCGGCGACTTCGGCAAAAGTTTGCGGGAAAATTCCACCATGCTTCTCAACCACGGTTTTCGCCGCCTTATGCAAATTGCGCGCGCGGGCGTAATAGCCGAGGCCGGTCCAGAGATGCAGCACTTCATCAAGCGGGGCGGCGGCCAGGTCGCTCACATCGGGGAAGCGCGCCATAAAGCGCTCGAAGTAGGGAATAACGGTGGCGACCTGCGTCTGCTGCAACATCACTTCAGATAGCCAGACTTTATAAGGCGTTTTTTCCAGCTGCCACGGCAAAGTTTTACGGCCATAGCGCTGATACCAGTCCAGTACCTGCTGTGAGAACTGCGATGCCTGCATAGTGTCTGTTTCCGCCCATCATTCAGATAAATCAGGCAGGGATTCCAGCACAGACAATAACCAGTGTAAACCGGTTATTCACTGCAATTTATGAATGGTGTGGGCGTACAGAGACTTCTGTGCAGACGGGGGCGATATTGCCAGCCAGCCCGGCCTTTATGTTTTCACTCCCGGAGGGCATAATGCCCGCTTTCTACAGTGCACAGTTGCAGGCAGAATCATGAAAAACGATGTTATCTCACCGGAATTTGACGAAAACGGTCGCGCTCTGCGCCGGATCCGCAGCTTTGTACGTCGCCAGGGCCGCCTGACCAAAGGTCAACAGCAGGCGCTGGATCAGTTGTGGCCGGTGATGGGCGTTGAGTATCAGCCGGAACCGGTGGATTTAACCGCTCTGTTTGGCCGGGAAGCCCCGCTGGTGTTAGAAATCGGCTTTGGTATGGGCGCATCCCTGGTCGCTATGGCTGCCAACAATCCACAGCAGAACTTCCTCGGTATTGAAGTGCATTCACCGGGCGTGGGTGCCTGCCTGGCAACGGCGCAAGAGGCCGGGGTGAATAACCTGCGCGTGATGTGTCATGACGCGGTAGAAGTGCTGAATACGATGATCCCGGATAACTCGCTGCGTATGGTACAGCTGTTTTTCCCGGACCCGTGGCATAAGGCGCGTCATAATAAACGGCGCATTGTGCAGGTGCCGTTCGCCGATCTGGTGATGCGTAAGCTGAAACTGGGCGGCGTGTTCCATATGGCAACCGACTGGGAAGCCTATGCGCAACATATGCTGGAGGTGATGAACAGCATCGACGGCTATAAAAACCAGTCACAAAGCGGCGACTGGGTTCCGCGCCCGGAATCGCGACCGCTAACGAAATTTGAGCAGCGTGGTCAGCGTCTTGGCCACGGTGTATGGGATCTGATGTTTGAGAGGGTTAAATAATGGCTACACAACGCAGTCGTCGTCTTCGCAAGAAAATGCACATTGATGAGTTTCAGGAGCTGGGTTTCGCTGTCGGCTTCACCTTCCCTGAGGGGAGCGACGAGAAGACCATCGACAGCACCGTTGATGCGATGATCGATGAAGTGATTGCCCCTAACGGACTGGCGTTTGACGGTAGCGGCTATTTGCAGTGGGAAGGTCTGGTCTGCCTGCAAAAAATCGGCAAATGCACGGATGAACATCGTGAGCTGGTGAAAAACTGGCTGGAAGCGCGCCAGCTGAATGACGTAAAAGTCACCGAACTTTTTGACGTCTGGTGGGACTAAGTATACCAGGACGCAGTTGAAAACCCCGGCGGAACCTAAAGCAGCGTCCGCCTGCGGGACATTCACCATCGTTTAACAGGGGGTGACCGTTTTGTCGGTCGCCCCCTTTTCCTATCAAGGAGTAGAACCATGCGCAAAACTCTATTCAGTGGAGCATTGCTGCTGCTGGCCGCTGGCCAGGCTCAGGCAGACTATCAGTGTCGCGTTAATCCTCAGGACGATATTGTTATCAGCCCACAGCAGGTGAAAGTGGTGGGAGCCAGCGGCAATCTGTCGATCTCGCCATCGGGTGACGTGCAGCGAAACGGCAATCTGGTGAGCACTGACCCGGCGACCCGGCAAAAGGCTGTCGACTATCAGAACGCGTTGCGCCGTGATTTACCGTGGATTGACAGCGGCGCGAAACAGCGACTGGAAAAAGGTCGTGTGGCGTTGGACCGGGTGATTGTCGATAAGCTGGGACAGAGCAGCAGCGTGCGTAAACGCCTGATCACGTTGGATGGTCAGCTGAAACAGCAGATGAATCGAATTATTGAGCATCGTAGCGATGGCCTGACCTTCCACCATCAGGCGGTGGCAGAAGTCCGCCAGGACGGTGAGCAGCTGGTACAAAGCGCGCTAGGCGGCGTGGTGCAGGACAGCCTGAATGAGATGGGCACTAAGTCAGTGGGTAACGGCGATAATCCATTGCAGGCGATCATGGGCAACCTGGGGGGCTTACAGCAGTCGATTCAGTCTGAATGGAACAACCAGCAGCAGGATTTTCAGAATTTTGGCCATGAAGTCTGTAATCGCGTGATTAGCCTGGAAGACCAACGTAAGGCGTTGATTGCCGGATTAAAGTAATAAGCTGAATTCTGCCACACCGGGAGATTTCTGAAGTGCCTCCGGCAAAGGATCTATAAAGGTTATATTTTCATTTTTTTGACCGTGGGCTATTAGACGCCGCATCTTTTCACTGACGTATAGCCAGAAACTTCCTTAAAAGACCGCTGCTGCTAAACACCCGGCAAGGATTCAGCTTATCTTGCCGGGAAGAGTGCCCCGAAGCTATTCAGCCAGGAACAGCTCCAGCAGCGAGTTCAGAAACAGTTTACCTTTCTCGGTGATTTGCCAGTATTCCGCCGTCTCCGTTAAATAGCCTTTAGCCAGCGCGGTGTCGATCTGCGCCCGGATGCTGTGCTCTGACAGGCCGGTATAGCGCGTATATTCGGCGCGTGGGGCGGCCTCCAGCAGGCGAAAGCGGTTCATAAAGAACTCGAACGGCTTCTCGGCATCTGCCACCTCAACACGTTTATCCAGATAGTTACCGGCCATAAAACCACGCGGATGGCGAGTTTTGCTGGTGCGGATAATTGTTCCGTCAGGCTGGGTCAGTTTACCGTGTGCGCCGCAGCCAATGCCGAGATAATCACCGAAACGCCAGTAGTTCAGATTGTGTTCGCAGCGATAGCCGGGTTTGGCATAGGCGGAAGTTTCATACTGCTGATAGCCAGCGGCGCTCAGCAGCTGATGGCCCTGCTCGAAAATATCCCACAGGTCGTCTTCATCAGGTAAGCGTGGCGGCCTTGAGGCAAACAGCGTATTCGGCTCTATAGTCAGCTGATACCACGACAGATGCGGCGGATTCAGGGCTATCGCCTGACGCAGATCGTCCAGAGCCTCCTCCAGCGACTGATCCGGCAGGCCGTGCATCAGGTCAAGGTTGAAGCTGCGCAAGCCGAGACCGGCGGCAAGTTCCGCCGCGCGTCGCGCTTCCTCCGGGCCGTGAATGCGCCCGAGGCGCTGTAGTTTCGCCGGGCTGAAACTCTGTACGCCAATGGAAATACGGTTAATCCCGGCGCGCTGATAGCCGCTAAAGCGATCGGCCTCGACCGCGCCGGGATTGGCTTCCATGGTGATCTCCGCCTCCGGCGACAGCGGCAGCCTTGCGCGCACGCCATCCAGCAGCATCTGCATCGCCTCGCTGCTTAGCAGGCTGGGCGTACCGCCACCGATAAAGAGAGTGCCGACCTCGCGCCCCGATGTCAGGGGCAGGTCAATGTCCAGATCGTTCAGCAGGTGCTGCACATACTCTTCATGCGGCACCTCGCCTTTCAACGCGTGGGAGTTGAAATCGCAATAGGGGCATTTCTGCACACACCAGGGGATATGGATATACAGGCTTAATGCGGGCAAATTAACCATGTTTCATCGCGCTCAGCAGCATGTTCAGCGCTTTTCCTCGATGGGATACGGCCAGCTTTTCGCTTTTACTTAACTCGGCCGCAGTTTTGCCCAACTCCGGGACAAAGAAAATCGGATCGTAGCCGAAGCCGCCAACGCCAGAAGCGGTACGCGCAATTTCACCCGTCCAGCTGCCGTGGAACACCAGCGGCGTCGGATCGGCCGCATGGCGCAAATACACCAGCACGCAGTGAAAATGCGCCTGGCGTTCGCCATCCGGTACGGCATTCAGCGCCGCCAGGAGTTTATCCAGATTCTGCTGGTCAGAGGCATCTTCACCCGCATAGCGAGCTGAATAAATACCCGGCGCTCCGCCAAGTACGTCCACCGCCAGGCCCGAATCGTCGGCAATAGCCGGTAGCCCGGTTACGGCTGAAGCGTGACGCGCCTTCAGGATGGCGTTCTCAATAAAGGTCAAACCGGTTTCTTCGGCTGACTCTACGCCCAGCTCGGTCTGCGCCACAATATCAAGGCCAAACGCGGCCAGCAGGTCGGCCAGCTCACGCACCTTACCAGGGTTGCCGGTGGCGAGTACAACTTTTTGCATAGTCAATCCAGATTGTTGTTTCATTTGATCAGCCGCCAAAATAACTGCGGCTGCAAGCGGGGGAAGAGGTTCCGCCCCGGCGGCTGAAGTCAAGTCAGTGGCCGGGGCGCTGCAACGACAGGGAGTAAAGCGGTGTTAGAATTGCGCCCAGCCTGGCACATATTCCAGCCCAAGGAAATTCAGCATATACAGAACCAGGATCACCGCCATTGCCGAGAAGTCGATACCTCCCATCGCCGGGATAATGCGGCGGATCGGTGCCATTAACGGCTCTGTCAGTTGTAACAGCACATAATCAACCGGGTTACGGCCTTGGCTTATCCAGCTCATCAACGAACGCACGATAATCACCCAAAATACCAGTACGCCAGCGGCCTTAACCAGCAGCACCAGGCCCAGATAAAGGAAAATCGGGTCCGGGATAAACAGGCGCAGCATGACCGGAACCGACAGCACGCTGACGATATAAGCGATCAGCAATGAGGCGGTATCAAGCGGCCCGATGGAGGGGATAATACGCCGCAACGGTTTGACAATGGGCTGGGTAATTTTTACCACAAATTGCGAAAACGGGTTATAGAAGTCGCAACGTGCCCACTGCATCCAGATACGTAGTAACAGCACTTTGATATAAATCGCCATCACTGTGGTTACCAGAAAGATCAACGCTAACATGGGGTTCCTTAGTTGTTGTGTGTAGCGGCGGCACTGACGTAGTCGCGCGCGCCGAAAATGGCGGTGCCGATTCGCACCATAGTACTTCCCGCTGCAATCGCGGCGTCCATGTCATCACTCATTCCCAGCGAGAGAGTATCTACGCAGGGATAATGCTGTTGCAGCTGTTTAAACGCAGCTGCCATCTGCTGACACACCGCCAGCTGACTCTCATAGTCGTCTTGCGGTGCCGGGATAGCCATTACGCCGCGCAGCTTCAGACGCGGTAGCGCGGCTATCTGCTGTGCCAGCGCAGGCAGGTCTGCCAGCATAATGCCTGATTTGCTCTGCTCTGCGCTGATATTTATTTGAATCAGTACATTAAGCGGAGCCAGGGTCTCAGGCCGCTGCTGGCTAAGGCGCTCGGCAATGCGCAGGCGGTCGATGGTATGACACCAGTCAAAGTTCTCCGCCACCAGACGACTTTTATTGGATTGCAGCGGGCCGATAAAGTGCCAGACAAGGGCAGGATTTGCCAGTAGCTGGATTTTATCTACCCCTTCCTGCACGTAGTTTTCACCGAAGCAGCATTGTCCAGCGGCGACCGCTTCTTCGATGGCGCTCGCAGGTTTAGTTTTACTTACTGCAAGCAGCGTAATTTCTTGTGGATCGCGCCCGCATCGCGCTGCTGCTGCCGAGATCCGCTGGTGGACTTGCTGTAAGTTGTGCTTAATCGAAGTCATAGTCAGGGAAAAAAAATGGGTATTGAGGATTTAGTGGCCCTTAGTGTAAAGCATAACGCGGGAGATCTGCACCTTTGCAGTGGACATTCGCCATTCTGGCGCTGTAACGGTCGACTGGAAGCGATACCCGATCGGCCCGTGCTGCAAGAAAAGTGGCTGGAAAGCGTTGCCGCAGACTGGCTGACCTCAGCGCAATATCATGAACTGACGCAGAACGGCCAGGTGGATTTTGCCCTGACGCTGGGCGATGGCGTGCGTCTGCGCGCTAATCTGTTTCGCCAGCGCCACGGGCTTTCGCTGGCGCTGCGTTTGATTGCCGGGCAGTGTCCGCCGCTGGCATCCCTGCACCTGCCTGCCGTGACTACTTCGTTGTTGCAAATGGAAGAGGGGCTTATTCTGATCACCGGCGCGACCGGTAGCGGTAAGTCCACCACGTTGGCGGCATTGATCGATGAGATGAACCAGCGGCAGCGACGGCATATTTTAACGCTGGAAGACCCGGTGGAATTTTTGCACCACAGCGCACAATCGTTGATCCAACAGCGCGAGAAAGGGCTGCATTTCACCCGCTTTGACGCCGGGCTGCGGGCGGCGCTGCGTCAGGACCCGGATGTGATCCTGCTAGGGGAACTGCGCGATGCGGAAACCATTCGTCTGGCGCTGACGGCAGCTGAAACCGGGCATCTGGTGCTGGCGACACTGCATACCCGTGGTGCCACGCAGGCGGTGGAACGACTGGTGGACGTGTTTCCGGGCGATGAAAAGAATCTGGTGCGTAGCCAGCTGGCGGGCAGCTTAAAGGCAGTGATTGCCCAGCGTTTGGTCACGTCAGTACAGGGCAGGGTGGCGCTGTTTGAAGTACTGGTGAATAGCCCGGCGGTAGCCAATTTAATCCGTGAAGGAAAAAATCATCAGTTGCCAGGGCTGTTGCAGACCGGCAGCCAGCAGGGGATGCAAACCTTTGAACAGAGCCTCGCCGAACGGAAAAAAATGGGCCTGGTGAGCACCGCGTCAGCGGCCTGAAACTCACCGCTACTGACCAAGACGGATCCATTTTCGTCCGGCCAGCATGGTGATAGCAGTAATCGTTATGCCTGCCGCGAGGTGCATAATAAAGTCGAACAGGTGTAGCTGAATCCCATGACATAAAGACAGCAGCACCGATGACATAAAAGCCGTTCCGCAACCTGCCAGCGCCAGGCACTGTGCGGGATAGAGCGAACGGGTACGATACAAACAGATAATTGAAATCACCATCATCGGCAGGCTGGCAGTCAGCATAAACAGATAGCAATGTATCCCCTCGCCGAATCTGCCCGCCGCCGCCGGATCGTGGGATGATGTCGTGTTCAGCAGATTGACAGCCAGCCAAAGCATGGCTGACAGGGCAGCCCACCTGAGGCGAAGTGGCTTGCGCCCGGCGATACTGAGATTAAACGCACCGGCAATGGCGCTGGTGCCGATGCTAAACGAAATCAGCAGCGAGATAAGCGCGTACAACGCTCCTGGCTGCGACCAGTCGGTATATTTGCTGTGAAATGCCCAGCTGCTGAGCATGCCGCAGGGAAGCACGGCGATAATCCAGGCGGCAACGCGCCAACCTGTTGGCCAGGTGCGTTTTACCGGGCTGGCCCTGTTGCTGAGCTGGTCGATCAGCCGATCATGATTTCTCATGGGTACCCTTGCCATACTTACGGAGGTTTAACATTGCGCGATGCAAAAGTGATTTAACCGCAGAAACGGACATATTATTTTGTGCCGCCGCCTGCGCCAGGCTTTGTTCACCGAGATGCACGAACTCCACCATCTCGCGCTGGCGCGGCGGCAGACTGTCCAGATATCCGGTCAAAACTTCACTTTCTTCGCCCCTGGTGGACTCAAAATTATCCGGCTCTGCGGCCTGATTAAGTAACGCATCCTCATCCTGCACCTCCTGACGGCGACCTGACTGGCGTAGCGCGTCAATTGCCCGCGCTGAGCTGATGGCCGCCACCCAGGGCAGAATGGGACGCTGTGGATCGTAGGTATGACGCACGCGGTGGATAGCCAGTAACGCTTCCTGAACCACGTCTTCAACCAACGCCTCATCGCAGATTTTTCTGCGCACAAATGCCCGGATGGCGGGAACCATCGCTTTCAAAAGCCTGTTATAGGCTGCTTTGTCGCCAGCCTGCGCGCGGGCCATCAGTGCAGGCCAGGCCCGCGCATCGGCTTCATTATCTGACATCGTCAGCCCTGAAATGAATGGGGTGACGCCTGAAGTCATGGTGCATGGCGATCGCTTTTTATCATCGGTTGGCTCACGTTTTTTTCCCCTTCACCGTGGCGCGATCGAGCGCGGAGATAACGATCTGAGGCGTCAGCACCTGTGGCAGCACCACCGGTTTACCTCCGTTTGCAGGATAAACAACATACAGCGGCAGCCCGCCACGGCCGAAATCACTGAGCGCCTGTTCGACATCAGGATTGTAATTGGTCGAGTCGGCGATCATGTAAATGGTGCCGGTCCGTGCTATCGCGGATTTAACCGCCTCGGTTGACAGCGAGGTGCGATCGTTCACCTGGCAAGTGATGCACCAGGAAGCGGTAAAGTTGACCAGAACCGGTTGTCCTTGCCCTTTTACTGCTTCCACCTTCTGCGGTGACCAGGCCACCGTCGCTGCGGCTTCAGAGCTTTCAGCGGAGGCAGCCTGGTGGGAATACGATCCAATATTAGCCAGCGGCGGCACAACCAGCAAAACGAATATTGCGCTGGCGATATGCATCGGCCAGTGGCGCTTTCCCATCATACGGCGCTTCTGCGCCTTGCCATACAGCCAGGCGGCAAAACTAAGTACGATGCAGCACGCCAGTATCGCCGCCAGCGCGAATGAACCCGCCTGTCGCTCCAGAACCCAGATCAGCCAGGCGACCGCCCCCAGCATCGGAAATGCGAGTCCATGCTTTAGCGTGACCATCCAGGCGCCAGGCGCTGGCAGTATGCGTGCCAGCAGTGGAAAAAAGGAGATTAGCGTAAATGGGGCGGCAAAGCCCAGTGCCAGTGCTATAAAGATCACCAGACCGATCGGCGTTGGCTGAGTCAGCGCATAGCCGATGGCGCTGGCCATAAACGGGGCGCTACAGGGAGTGGCAACAATAATCGCCAGTGCTCCGGTCAGCGCGGAGCCGGTTAAACCTGCGCGCTGACCGCCCACTTCACCGACCCGCTGCACTGAAAGGCCAATCTCAAACAGGCCGAACAGATTAAGCGCCGACGCCAGCATGACCAGCGCCAGAAGGGCGATAACCAGCGGTGATTGCAACTGGAACCCCCAGCCGACCGCCGAGCCGCCCGAGCGCGCCAGCATCAGTGCGCCAGCCAGCGCCAGCATGGTGACCACCACGCCGAACAAAAAGGCCAGGCCTTCAGCTCTGGCCTGAGCGGGTTTGTCATGATGGCGGATCAGGCTCAACGCCTTGAGTGAAATAACCGGAAAAACGCACGGCATCAGATTGAGAATAATGCCACCCAGCAGGGCGGCAGCGATGGCTGTTAGCATAATGGACCTGGTTAGACAGAGGCGTTAAGCCGGGTTGGCCTGACGGTATTTTTTGACTGCATCCATCGCTTTCTGGATGTGCGCTTGTGGATTTTTATCACTATAGCTGAGCAAAATTTTGCCGTCTGGCGCGATGACGTACGACGTACGGTCGGACAGTGTTTTACCGTTGAACTGCATCGTGCTTTGATATTCTCCAGCCACTTTGGCGCCAGGATCGGCGGCTACCGTGAATTTGTCACGACACTCCAGCTGGGAAAATTTAGCGATTTGGTCAACATTACCGGCGGTAACGCCGATGACGGTAGCCCCTTGTTTTTTGAATTCATCGGTTGCTTCGGCGAAAGCGTGTGCTTCCAGGGTACAGCCCGCACTGAATGCTGCTGGGAAGAAATAGAGCACCACTGGCCCTTTCTGTAATGACTGCTGAAGTGAGAACGTCGTTGGCTTACCCGCCAGTGCGGCCTTCAGCTGAAAATCAGGGGCTTTCTCACCTGTTTGCAAAGCGGCAAGTGCAGAGGTGACAGGTAGAGTGAGGCTAAGAATGGCTGCGGCAGCCAGCGTGCTAAGGGTGCTTTTCTTACGCATTATGGTTTCTCCAATATGGGGCAGGCGTTAGCGCCTGCTGACCTTAAACTGAGTTTCGCTGATGCCAACGAAAAGGTTGCGGTCGGGAGAAAATATTTTTGCGCTTTTATTCAGGTCTGGCGTTGCCGCCAGCAACCCTTACTCATAGTGATTCTCAAACCAGCTTTCTAAGATGATCACTGCGGATAGCGAGTCAACGTTGCCCTTGCTAAGCGCGCGAAATCCCCCTCGTTCAAACAGTTCCGCCCGGGCTTCTACCGTGCTCAGTCTTTCATCGTGCAGATCAACCTGTACGCCGAAGCGCCCGTGCAGACGGTTGGCAAATTTACGCGCCCTTGTCGTTAACGGCTGTTCGCTACCGTCCATATTCAGCGGCAGCCCGACCACAACCCGCTCCGGCTGCCACTCTTTCAGCAGGGCTTCGATCCTGTTCCAGTCAGGAATGCCGTCATTCGCTTTCAGCGCGTTTAGCGGACGGGCTGTGCCCGTTAACTGTTGGCCAATGGCGACGCCGATACTTTTTGTACCGAAGTCAAATGACAGAAAGGTCTGACTACTCATTATGCATGTCCTGCTTCACTGGCAATATTGTGAATATCGACGCCGATGCTTTTTGCTGCTTCGCGCCAGCGTTCAGCTATCGGAGTGTGAAACAGGATATTGCTGTTAGCAGAAGTCGTTAACCACGCATTCTCCAGTAGCTCTTGTTCCAGCTGGTCTTTTTCCCAGGCGCAATAGCCGAGGGCAACCAGCACGTTATCCGGCTGTTCGAGCGTGCCGAGTGTTTCCAACACGTCACGCGAGGTGGTGATCACCGTGTTATCCGACACGCGAATACTGGAGGTAAAGGTCTTTTGTGCCGAGTGCAGAATGAAACCGCGATCCTCTGCTAACGGGCCACCGGCGAACACCGGCTTATCCAGTTTGATGTCAGTTTCGCGTGCGGTGGGGGTAATTTTGAGCTTCTTCAAAATACCCTCAACCGTCAGATTTTCCATCGGCTTATTCACGATCAACCCCATTGCGCCGTCAGAATTGTGTTCACAGATATAAACCACTGAACGCTTGAACAACGGGTCCTGCAATGTGGGCATGGCAATCAAAAAATGATGCTGTAAATTCATACTTAATGTTCTGTAGTCTGGTTAATACCCGCGCTAAACAGGCGGGCATTAAAGGTTAGCCGTGGGGCAATCGGCTCCCGCAGTAACAATCAGGCGAGGCGTTTTTCGATAGCATCCATCAGCATTGCGGTAACCGAGATCGGAAACGCGGCTTCGATCTCACGAATGCAGGTTGGACTAGTGACATTAATTTCGGTCAGCTTGTCGCCAATAATATCCAAGCCAACAAAAATCAGCCCCTTCTTCTTCAGAACAGGCGCCACGCGACGAGCTATTTCCCAGTCACTGTCAGAAAGAGGTCGTGCTTCGCCACGCCCTCCGGCCGCCAGGTTGCCACGCGTTTCACCCGATTTGGGGATGCGTGCCAGGCAATAGGGTACTGGCTCACCGTCTACCACCAGCACGCGTTTATCGCCATCTTTAATCGCTGGCAGATAGTTTTGTGCCATGCAATAGGCGCTACCGTGCCCGGTCAGGGTTTCAACGATGACCGACAGATTTGGGTCTTCCTGTTTGACGCGGAAAATCGATGCGCCACCCATTCCATCCAGCGGTTTGAGGATGATGTCACCATGCTGCTGCCAGAACTCACGGATCTGGCTGGCGTTGCGGGTCACCAGCGTATCTGGCGTCAGGTCGGCAAACCATGCGGTGAAAAGCTTCTCATTACAGTCACGCAGGCTTTGCGGCTTGTTCACAATCAGCGTGCCTTTTTCTTCTGCACGCTCAAGAATGTAGGTGGCGTAGATAAACTCGGTGTCAAACGGGGGATCTTTACGCATCAGCACCACGTTCAGGTCAGACAGCGCAATATCCTGCTCATTGCCGAAGGTAAACCACCGATCGTAGTTGTGCTCAACGCTTAGCAGGCGCGTACGCGCTCGCCCTTCGCCGCCGCGCAAATAAAGATCGTTCATCTCCATATAGTGAATTTCGTAACCACGGCGCTGTGCTTCCAGCAACATAGCAAAGCTGGAATCTTTTTTAATATTGATGGAGGTTATCGGGTCCATCACTATGCCAAGTTTGATCATTATTCTCTCCGCTTTAAGCTATCTTTTGCCATTTTAAATGGATGCCGTGTTCAGACAAGCTATTCAGTATCAGTACGCTCATCGGATGATCCGATGAGTGAACAAAGTACATCCCCTTCAGCCACATTCTGGAACCGGCAATCATGCCGATGCCCGGTTGGGTTTAGCCTAAATCGCCAAAACGCACCTGCAAAGCAGTAATTGCCGTCAGGGCGGTTGTCTCGGTACGCAGCACGCGTGGGCCTAGCAGAATATCAGTAAAATCATATTGTGCCGTCATGCCAATTTCATCGGCAGAAAGTCCACCCTCCGGACCAATCAACAGGCGCACACGCTCCACCGGCTGCGGCAACGTATTGATGCTGTGCTCTGCACGGGGATGAAGGTTGAGCTTGAGTCCCCGATCCTCTTCTGCGCACCACGCTTCCAGCGTCATTGGATGACGCACTTCAGGGATGCGGTTACGCCCACACTGCTCACAGGCGGCGATGGCAATTTTCTGCCACTGCTGGATCTTTTTCGCCAGTCGCTCTGCATCCAGCTTTACGCCACAGCGCTCGGAAAACAAGGGGGTAATGACATTTACGCCCAGTTCGACTGCTTTCTGGATGGTAAATTCCATTTTTTCACCGCGCGACATCACCTGTCCAAGATGAAGGTAAAGCGGTGACTCGCGGCTGTCGGCGCGGCTTGCGTGGATCCTGACATGTACATTTTTTTTGTCGGCCTGAATAATTTCAGCGGCAAAAGTCAGATTCGTGCCATCAAACAGTTCCAGCATCTGGCCTGGCCCCATTCGCAGTACGCGGCCAACATGATTAGCCGCCTCTTCACTCAGGGCTATCTCATTGCCAGCGTCTAGCGGCGCGGGGTGATAAATGCGGGGTATGCGCATGGAAATCCTGTCAAAGTTTACATATCAATGTCGTGCAGTTTAGGCCAGCGATTTTACCGCTGGCAAGCCTGCTGTACATAAGGGTTATTATTTCCCTGCACAAGGGCAATCCGCCGATCGCGTTCGCACTCCCACGGCGTAACCGGGTAAAGCCGGTTCCAGGCGGTCATCAACCGGGTCTGCTGTTTTGACATGCGCAGCTGATACTGGTCACGCATATAAAACCAGGTTCGGGCGATGGCTCCACGCGCACGCTCTGGCGGTTCGGCCCGTTTATTTTTGAAATCGACCTTCATGGCACACTGGCCATACTGTTGGTCGCCGCCGTTCCACTGTTCGTACATGAAGTTACCGCGATCGCCGTTGACCTCACCAATGGACGGTTGCAGGTTATGCAGATCGCTTTCCATCCGGCGATAGACAGGATCCTTGGCGCAGTTCTTGCGTCCACCGTCCTGCCAGCACAGGCGCTGGTGGCCAAAGGTCCAGGCAGGGACAACATGCTCCCATTCAATACGGCTGGCGCGGACGGCACTTTTGCGTACCTGGTAGCCACAGGAGGCCAGGTCGGGCACGCCCTTTTTCCCCTGCCAGTGAATGGTACAGCCACAATAAAATGAGCCTGGGGCATCGTGATGAATTCGCGCCGCAAAGGCTTTAGCCTGGCTAAAATTATTCTGCTGGTAGTGATCCAGGCTTAGAGCGTGGGCGAAAAGGGAAAAACAGGGCAGGGAGAACGCCAATAAGGCCAAAAATTTTCGAGACATGTTCCAGTAAATCTGTAATCCATAAAACGGTGATGGAGAGTAGCAGATGTACGGGGTATAACGAATAATGGCTTGAAATATAAGCCTGGTATCGTATGTTTTTCAATCAACTATTGGAGTTTTTAAGACTGCTGGAAGTCGCCGGGCTGGAGGAGGTCACCACAATGCAGGCAGCGATATTCGCTTTCGCCCCGGACTATCCGGTTATGACGGCGCACGCTCAATTGATGCTGCTGGCAGCGACAGCGGTAAGGAAAAGCACGGCTGCGCACTGAGGCTATCGCAAACTGATGGGTACGACGCGCGGGCAGGCCCAGAACGCTTTCCATCATCCATTTCCACTCTTTGCCATGCGGCGCGACGCGGCCAAAGTGCTTCCAAACCAGCAGATGTGCCAGTTCGTGGGGTACGACTTCATCAATAAACGCCTGCTGGTTTTCCAACAGTAGCACCGGGTTCAGGCGAATTTCCCAACTTTGCAGCCAGGCCGTTCCTGCCGCCGTACCTCGCTGTTTGTAATGCAGTGTGGGTTCTGGATAGGTGCTCTCGAGCCGCAGATTGGCCTGCTGAAGTTTCTCGCGCAGCCTGCGCATAACGGCCTGTTGTAAACAAATGGGGATTCTTTCGGATTTCATAAGCGCAGAATACGGCGTGCTGGCGGTCAATTCAAGCCGCGCGCAACCCCGTTGTCGGACAAAAATAGCGCGGGCCTGATAAAACAACAGGCCAGCATGATGCTGGCCTGTTTTAACTTTTGAATCAACGTATTAGTACGGATTAATCACGCTGACCAATATCACGCAGTTTCTTACCGTTTAACAGGTTACGCTCGATGTGCTCCAGCGAAATATTTTTGGTTTCCGGGATCAGCCACAGGGTAAGAACAATAAAGAACAGGTTGAGTGCCCCGTAAACCCAGAAGGTATTGGCGTTACCGAGATTGTTCAGCATGGTCAGGAACGTTGCCCCGACGATCATGTTAGCAATCCAGTTAGTGGCAGTCGAAACGGTAATGCCGAAATCGCGCCCTTTCAGCGGCTGGATCTCTGAACACAGTACCCAGATCAGCGGGCCGGCACTCATGGCGAAACCGATGATAAACATCAGCAGCATGGCAATCGCGAAGTACTGTCCGCTGCTGGAGCTGATGCCGAAGTGCAGCATCGTACCCAGCACGCCCATGCCCAGTGCCATGACCATAAAGCCGAGGATCAGCGTTGGCTTACGCCCCCAGCGATCCACCAGACCGATCGCAATAAATGTGGCCAGCACGTTAATCAAACCAACAATTACCGTCCCCCACATCTGCTGGGTAGTATTGGCAAATCCGGCAATTTCAAAAATTTTCGGTGCGTAATACATGATCACGTTCATGCCGGTGAACTGCTGCATCACCTGCAATAACACACCGAGATAAACCGCACGACGGAAGTTGCTGTTGCCTTTGAACAGCGACCAGCCGGACTGTTTGATCTTCAGGCTTTCGCGGATCTCATCCAGTTCGCGTTTAGCCTGCTCGCTGGTGTCGCGCAAGCGATCCAGCACGCGCTGAGCGCTGCGGAAGTCCCCTTTTGCCGCCAGCCAGCGCGGGCTGTTGGGCAGAAAGAAGACGCCAACCAGCAATAGCAGGGCTGGAATGGTAATCACGCCCAGCATCCAGCGCCATTCGCCGGTATAGCTAAAGGCCGTGTCGGAGAGGTAAGCACCGAGAATACCGATGGTAATCATCAACTGATAAAGCGAGATCATGCTGCCACGGATTTTTTCTGGCGCAATTTCAGAGAGATAGAGCGGGGCGGTGTATGACGCTACGCCAACGGCCAGGCCCAGCAACACGCGGGCGACGATCAGCATCTCCGGGTTGGGAGAAAGCGCTGACCACAGGGAGCCGATAACAAACAGCACGGCGCCGATCATCAGGCTCTTTTTGCGTCCCAGATAAGAGGACATCCAGCCGCTGCCAACGGCACCAATGGCGGCACCAAACATCATTGAGCTGACGATCCACTCCTGTTGATGAGGCGTTACGCTAAAATCTTTAGCGATAAAAGGCAGTGCCCCGGCAATGACACCGATATCCAGACCGAACAGCAGGCCAGCCAGTGCCGCAAGGAAGCAGACGAACAGGGTCATGGCCTTGTTTGAAGTCCTGCTTCGTTTTTTCTTTTCAGGCATAACGCCTCCGTTAAGTAGTACCGCATATTGTTGTTATAAACCGTCATTCTTCAAGCAGCAGGGGCGGTAGCCGCGTTCTGCAACTCGAATTATTGAGGTGTCGAATGGTAGAAAACTTGGCCATGCAAGACTGTGCGACAGATCACACCAGTGTAACCGGTTACAACTAAATTCTTGCAGAAAAAGCGTTTTTATCCCTGTTGCAGAGCGTTTTAAGCCGTAAGCCATAGCAAATTATAGTGTGTACTATCCATTCGGACGAAAAATATCAGACAGTGCTGAAAATTGCTCATTTTAATCGACGCCATAATAGTTTTATATTGTAAATAGAGAGGATAATCATCGAATTGGATATGTAATCGTTAACAAAAAGACATAGAAAGGGAGACTCTTGAGGTTACATTAGATTGCTAAAACGGTCACCTGGCCATTGGACCGATTCGAGTGACTCATCTGTTGATTGCTCCTCGTCCTGAAGAACGAAGATCCCCACTTAACGAGCCGAACCTGGGTCGCTTGCTACAAATCAGGATTGACAGTCCCCAGAAAGCCAGCATTACCAGTCTGATAGTTTTGATATGACGTTGAGCATTTAATGTCGTGGTCATTAGCATACCCGCACACAAGTACTATTAACTGACATCGAAAGGCATTTTTGTATGGTGGAATTGTAACAACCATAACGTTTTGGAAGGGGTATAGGTCAATAGTGACAATGCTCCGCCTGGCCCATTCCACATTGCCCTGTACTGGGCACGCAATTCACTCCAGTTGGCATTCGCTTCCTGCTTTAAGATTCACCTTGTGGTTATCTCGTTGTATTGTTTGGAAATTCGGTGATGTTACGTTTTTATTAATGGTGCTGAAAAATTAAAAAAATGACTAGCCTGATTGCAAAGGAATTAAAATTTATAAAACACCAATTAAATTTTCTTCTGGTTATTTATCTCTAGCAAAGGACTATTTAAATATTTTCCTTTATTTAATAAATTACCATCTTAATAATAGAGATGTAATGCATCTTAATGTTTACATACATCCTTTTTTATAAGAAGATATATTTAGTCTAATCATTGTAAAAAAGGATTTGAGTCAATGGAAATACCATCTTTCTATCCACGGAATGATATGTTTTTTAGTCAGAGCGAGCACGACGTTTTTGTAAGTGATTTGGCAAAAGAACCTGGTCTACATCGCTATAATGTAAACAGAAAAAATTTATCGAGTGCATTGATATATTATATATCTGGAATAACGTCTTTTGAGAAAAATAGTAGTAGTCATATCAATGCTAATGAAAATAACAGCCTGTCTTCTGTTCTTTACCCATTCCCCCATAATGACGCCTGTGCGCTCCAGCACGCATTTTCACAGTCAAAGATAAGAAAAGCTAACGGGCAAAATGGTCAGGGAGTTAAGCAGCGGGTGAACATATTTTTCAGCTCAGATTTGACCCAGCTTACACGAGATTTTTTACAGGGCTGCAGCAATCTCACCCGGCAGCAACAGACAGAACTCTCAATTCAGGAACTGCGTTCTGCAAGCCGATACGCTTTGCCACCGTTATCAGTAATAGCAAAAAAAATGGGTAATGGAATAGGATTCCTATTGAGCCACATCACAGGAATAGTGTCTCATGCTGAAGATTACATTGATCGCCATGATCCGTTTACACTCCCAATGTCAGAAGCATCCATCCTCAACAAAAAAAGTAAAATGCGAAAAATAGCGGATGTAGAAGATAGCTCTATTAGTATTAAGGATAAAATTTTCCGAAAAAAAAATAGCCATGATGATATACAGAAAAACCAACAGGCTAATAAAAGTTTTATAAACAACAGAATGCAAGCACTACATGATTATTTTGAAGTATTCAATACAGAGCTTCCAGGAATAGAAAAGATCGCGGCCACTCTTTTAAGAGAGGCATTACAAAAAAAATTCCATCTAGGTATAGATCCTGAAAAAAACTATCTTATGTGTTTTAGAACGCGGATTGATAGCGGGAATGATGTTGTTTTTGCTGAGCCGTTAAAGACTACAACGCTTACAGCATGCCTTCTCACGAAATTCGATACTGACTTTTTGGAACATCGTGACGAGGCGAATAGATTCTGTAGAATCTATGAAATCAAATATATTCATAATAAATCAGGCGAATTTGATTCTAAGGACGCGGTGAATATATCACCACTAGATTTCGTCTCATTGGTATGTGACATGGATATTTATAAGTATGCTAAGAAAAAAATGGTTGAATGTTTTAGTCAAGAAGATAGATATATAAAAAAAACTTTCATCCAATTTATATATGACCTTGAAGCGAGTGATATTTTACCTGAATCAGCTGAGGATGTCTTAAACGGAGTCGGGTTGCTGGAAGGAAAAGAGGTTAGAACAGCATTTTTCAGTATCAACGGCTACAGTGCAGCGAACGCATTTTTTTTTGAAAATAATAAAAACGACCGAGTGACATTGTATCTGCCAAATAGCTACTTTAAATTTTTATCCTTTAGAAGTTATTTTGAGATGGCAGCATGGGTAACTAATGCCTGTGCGACGAAAGAGAATAGAGTTATGATAGCGTCGCACTTTTCCATAGTGGACAGACAAAACGGCTTTTTTTACGATGGCATTGATGCCTGGCTTAATAGAATAAATGAGAAAAATTTTTACTATACCCGTATTTGTACGAATCTTGTTCCTATTTTATCTAAAGATTTTTTCAAGATATATTTCCATAGTCAAAAAAGTAAAATATTGTCTGACCTTGAATCAAGATCAACATCAGGAAAAGAGATGATTCGTGATATGTGGAAAGAGGCATTAGATACACAAAATATTAAGCCCGACAGGGCTCCACTATCACATCTTATCAAAAGCCTTGAGTACGCTGTGAATGCTGATAGTGATCATAAACAGTTACAGGAGTGGAATCATATTATTTATGATGAGGTCAACATTATAGCTATAGTCATCATGAATACGGCAATAAATTTATCTTCTGAAGAGGGATATGATTTTATAGATGGGGTAACCAGAGGCGTTAAATTAGAGAAAGAGATTGCTATCAAACCAAATTCCCCAGCGCTGAATGGCATCTATCAAGAGATACTGAAACCAATTGAATGCTCGGCTGAAATTAACGATAGAATTCGAGCTATAGACAGGTTTTTACCTGTAAAAACACCAGTAGTCATTGATTTGTATCGGATAAACGAAGTTATACACTCTGTTATCAGTACAGAAATACTCAATCATCCCTACCGTCTTCATTATGGTTTTCTTCCTAATATTCGTGATCATGCATATCTTCAAGTCGGATGTAAGAAATACAAAACGGCATATATTTCAGCAGAGAAAATTCTCGATGCTGCCTCACGAGCAGCTCATAACCATGATTTAGAGGGTAATATTAAGCGCCTTTTTTGTAAAATCATTAATACGAACAATGAGAGAGTACTCGATGAGGCTATAAAAAGGCTTAGTCATCAAATGTCACGAGTGAAAATATTTCTTAATAGTTCTAAAGCTATTTCGTATAGAAATATCATTTTTGTTTCAGCAAAACGAAGGCTTTACTCGCAGGATACCGATTTTTTTCATACTACAATTGCAGGCGGAGAACATCTTAAACGTTTTATGATGGGTTTTACATTGAAAGAAGATCCCGTAAAAAGAATATTTATAATGCTGGAGTCCAATCCAGATTCTCCAGCTCACCGTGGCAATCTGACTTCAAATCTGAATATTACCATTCTTGAACCTGCCATAGTCCGTGAGGAGTATCACTTGACATCCTGTATTACAGAAGTTTGCCATGCAGCCCGGTTTGAGGATTATTATTTACCCGGTGATACTCGCGCAGTAAAACGTGAATTTAATATTGCACTGGATAATGGGATAGTGACAAATAATAAATTCTTTCAGGATTTTACCGCTGAAATATTCAACTATCTTGGAACCCCTAAAATTTTAAGTGAAGAGAGTTCACTTGCTGTAATAAAAAAAACGCCAATGTTAATGGCTAATTTGATGATGAATAATGCCGATACGTTCATAGTTCTTGTTAAATATCTTGCAAGTATGCAAGTTAATCAGGGAATGCAAGGAGACATTAATAAATACGACGATCACGATAGCAATCATGACATGTTAGGGTTACTTTTCTTTGCATCGATGTAGCATTCGAATAAAAAGGGAGCAGAATTACAGTGCGGGTAATGAACGTTTACGTAACGCACGGTGGTAACTCAAAAGCTTCATTGACATCAAATCCAACCTATCAAAGTTAGGAATGAGACTGATGATAAGGCTCTGCTTTAAAACACCAAGGATGCTCTAATCAGGAGTGAGGGTAGTGGTTACCATCTTCGGTAAAAAAAATAAGTAAACTGCAAGCCTATCGAGGGGCATCCACGGATGCCCCTGAAGTTCAACGTAGAAAATTATTTCAGGCCGGCGGCCTCGCGCAGCTGCGCTGCTTTGTCGGTTTTTTCCCACGGGAAGTGTTCACGACCAAAGTGACCATAAGCAGCGGTCTCGCGGTAGATGGGGTGCAGCAGATCCAGCATCTGGATCAGACCGTGAGGACGCAGGTCAAAGAATTCGCGCACCAGCAGAGTCAGCGTTTCGGTAGAGATTTTCTCTGTACCAAACGTTTCTACCATGATGGAAGTGGGTTCTGCCACGCCGATAGCATAGGAAACCTGGATTTCACAGCGATCGGCCAGGCCAGCAGCAACGATATTTTTTGCTACATAGCGTGCCGCGTAAGCCGCAGAGCGATCGACTTTTGACGGATCTTTACCCGAGAATGCGCCACCGCCGTGACGAGCCATGCCGCCGTAAGTATCAACGATGATTTTGCGACCGGTCAGGCCGCAGTCGCCCATTGGGCCACCGATGACAAAACGGCCGGTTGGGTTGATATGGTATTTGGTATTGGCGTTGATCCATTCTGTCGGCAGTACCGGCTTGATGATCTCTTCCATCACCGCTTCCTGCAAATCTTTTTGCGAGATGTCTTCAGCATGCTGGGTAGACAGGACCACCGCATCAATACCGACGATCTTGCCGTCGTCGTACTGGAAGGTGATCTGACTTTTCGCATCCGGACGCAGCCACGGCAGTGTCCCGCTCTTACGCACTTCGGACTGGCGCTGTACCAGACGGTGAGCATAAGTCACTGGCGCAGGCATCAACACGTCAGTTTCGTTGGTGGCATAGCCAAACATCAGGCCCTGGTCGCCAGCACCCTGCTCCAGCGGGTCGGTACGGTCAACGCCTTGGTTGATATCCGGTGACTGTTTACCAATGGCGCTCAACACCGCGCAAGAGTTGGCATCAAAGCCCATATCGGAATGGACATAGCCGATATCACGCACGGTCTGTCGAGTGATCTCTTCGATATCTACCCATGCGCTGGTGGTGATTTCACCGCCAACCAGAACCATGCCGGTTTTCACATAGGTTTCGCAAGCCACACGGGCTTTAGGATCCTGCTCGAGGATAGCATCAAGCACGGCATCAGAGATCTGATCGGCGATTTTATCAGGATGTCCTTCTGATACGGACTCGGATGTAAAAAGGTGTTTAGCCATTTTATTCTTTACCTTGAATTTAACGGGTTAAAAATCAACTGCATAGCGCGAAGACTGGTCACGAGTCGGTAAACTCAGACTTTACGCCCCCACAGGCAAAGCCATGAGCAGTAGTAAGACGGTGAGAAGTTGACCTGTATAGACGGATTAACTTCTGGACGTCTATTTTAGGTTACTCGTTAAGCGGATTGCCAGCATTTTTTGCCGGATCAATGTGACTCAAGGTAATGGGCAATAAAATATCCTGTCACAGCACCTGTTTAGCTCATTTAGATTTTGCATTTTAACCTTCAGAGCTGTATAAAACGCCGCTAAAGACCCCATCCGTGGCGAGGGTCATATGCTGGCTTTTAGCCTCATTTTCAGCTTTATCCGCGTGCCGAGAAGGCAGGTGTGGAGGTGATAACGGTAATGAACCACCAGTTCGCTTTATCCGCCCAATTGCGCCATCCTGGCGTGTTCAGTCTCCCTGATTTCATCATCCATGCCAGTCAATTGCAGCGAAGTTATCCGCGTGTTGGTCATAATGCTGACAGCATCGCGGGTTAACATTGACCTTGCCACAGCCTGTTTACTCTGCTGCATCACGATGGCTAATTTCCCGGCCCCTTGATCCGCAGACTGGCTATAATTTGCATGAGATAACGTATAAATTGGGTGCGGTTCTCTCGGATTATCCTGAGAGTTTTCCTCATAAGTTCTCTGGCCCGCTACACGGAGTCTGCGACTTGTCTTACAATGTAACACTGCAAAAAACGATTTCAGCACCACTTTCGCGTGCGTGGCCGAACCGGCCGTTAATCGATAAATTCTTGCTACAGGATGTTCCTGTAGCTGCCAGCCGTTTTGCTTCATTACAACTTGAGGTTTGCGATGTCTGACGACATGAAGAAAATTATGGGTTCGTCAGCAGGCGAGCAGAGTGGATTACGCTCCATGCAGGAGGTCGCCATCAGCGACCAGGATGCCAGCAGAATGCTGCGCACCTACAACATTGCCTGGTGGGGTAACAACTACTACGACGTTAACGAGCTGGGCCATATCAGCGTCTGTCCCGATCCTGACGTGCCGGAAGCCCGCGTCGATTTGGCAAAACTGGTCAAAGAGCGCGAGGCAGAAGGTCAACGTCTGCCGGCCCTGTTCTGCTTCCCACAAATTTTGCAACACCGCCTGCGTTCAATTAACGCCGCCTTTAAGCGCGCGCGCGAATCCTATGGCTACAACGGCGACTACTTCCTGGTTTATCCGATCAAGGTTAACCAGCATAAACGTGTTATTGAGTCGCTGATTAATTCCGGCGAACCGCTGGGGCTGGAAGCCGGTTCCAAAGCCGAGCTGATGGCCGTGCTGGCACATGCGGGCATGACGCGTTCGGTGATTGTCTGTAACGGCTATAAGGATCGTGAATATATCCGCCTTGCCCTGATTGGCGAGAAGATGGGCCACAAGGTCTATCTGGTGCTGGAAAAGATGACCGAAGTGAAACTGGTGCTTGAAGAAGCCGAGCGGCTAAACGTGATACCTCGTCTCGGTATCCGCGCGCGCCTTGCTTCCCAGGGTTCCGGTAAATGGCAGTCCAGCGGCGGTGAAAAATCGAAGTTTGGCCTGTCTGCGACTCAGGTATTGAAGCTGGTAGAAATTATGCGTGAGGCGGGCCGGATGGAAAGCCTGCAACTGCTGCATTTCCACCTCGGTTCACAGATGGCGAATATTCGTGATATCGCTACCGGCGTGCGGGAATCGGCGCGTTTCTACGTCGAACTGGCAAAACTTGGCGTTAACATTCAGTGCTTTGACGTCGGCGGCGGTCTGGGCGTGGATTACGAGGGCACGCGTTCACAAAGCGACTGCTCGGTAAACTATGGTCTGAACGAATATGCAAACAACGTGATCTGGGCGATTGGCGCAGCCTGTGATGAGAACGAGCTGCCGCATCCGACGGTGATCACCGAATCCGGGCGCGCCGTGACCGCGCATCATACGGTGCTGGTCTCCAACATTATCGGCGTGGAGCGCAACGAATTCAGCGAACCCCAGCCGCCGGTTGAAGATGCACCGCGCCCTATCGTCAGCATGTGGGACACTTGGCAGGAGATGCACGAGCCGAATAATCGTCGCTCGCTGCGTGAATGGTTGCACGACAGCCAGATGGATCTGTTTGATATCCATACCGGCTACTCGCAGGGAACCTATGACCTGACCCAGCGCGCCTGGGCTGAACAGCTTTATCTGAGCATCTGCCACTATATTCAGCTGCATCTGGATCCGAGCAACCGCGCGCATCGCCCGATTATCGACGAGTTGCAGGAGCGTATGGCGGATAAAATCTACGTCAACTTCTCGCTGTTCCAGTCGATGCCGGATGCCTGGGGCATCGATCAGCTGTTCCCGGTGCTGCCGCTGGAAGGGCTGAACAAAGTGCCTGAGCGTCGGGCAGTATTGCTGGATATTACCTGTGACTCCGACGGCACCATCGATCATTACATCGACGGCGACGGTATTGCCACCACCATGCCGATGCCGGAGTACGATGTGGAGAATCCTCCGATGCTCGGCTTCTTTATGGTCGGTGCTTACCAAGAGATCCTCGGCAATATGCACAACCTGTTTGGTGACACTGAAGCGGTGGACGTCTTTGCCTTTGCTGATGGTCGCGTTGAGGTTCAGCTGTCGGATGAAGGGGATACCGTCGCCGATATGCTGGAGTATGTGCAGCTCAACCCGGCGGAGCTGCTGACGCACTTCCGTAATCAGATCAAACAAAGCGATCTGGATGACGAGCTGCGCGCGCAGTTCCTTGAAGAGTTCGAAGCGGGACTCTACGGCTATACTTATCTTGAAGATGAGTAACGTTAAAGCCTGATGGCGATGTTTTTGACGATCGACAGTCCCTGAAATGGATGATTAAGGAGCGAGACATGGGTTTATTAGACAGTTTAATTAATAATGCACTCGGCGGCGGTGACAAAGAGCAGAACTCTGGCAGCGAGTCGGGCATGGGTGGCAAGTTAGGCAGCCTGGCGATGATGGCGATCCTACAATGGGTGCAATCACAGGGTGGTTTTCAGGCTGTGCTGGCTAAGCTGCAACAGGGTGGCCTGGGCGGTCTTGCCGAAAGCTGGCTCGGCAGCGGTGAGAATCAACCTGTTGCCACCAGCCAGTTACAGTCTGCTTTTGGTCACGATGAGCTGCAATCGCTGGCTGACAAACTGGGTACTACCCCGGAAGATGCGGTGAGCAAATTGCAGCAGTTCTTACCACAGTTTTTCGATCATGCATCGCCAGACGGTGAGCTGAAGCCGGAAGCGGAGCAAAACCTGAATAATGCCGATGGTAATGATTTGGGTAAGTTCGTTGACGGTATTTTTGCTAAAAAGTAACGCTTTGACGATGAGTTAATTTCCGATCCCTTCTGCGTCGAATATGACGCAGAAGGGATTTTTTCTATACCGGGTAAACGGGCAGAGCAAGCATTAAGATGCCGCCGTTTAACGAGGATTTGCTATGAACAACACCTTAAACCATGAGTATGACAACTCTCTGGTTTCCAACGCCTTTGGCTTTATGCGTTTTCCACTCAATTTCCAGCCCTACGACAGCGATGCGGAGTGGGTGATCACCGGCGTGCCTTTTGATGCTGCCACTTCTGGCCGCCCCGGCAGCCGTCTTGGCCCTGGCGCTATTCGGCAGATCTCCACCAATCTGGCCTGGGAAGGCTGTCGCTGGCCGTGGCAGTTCGATCTGCGTCAGCACCTGAAGGTGATTGACTGTGGCGATCTGGTCTATGCTTTTGGTGATGCGCAGGATTTCAGCGACAAATTGCAGGCACATGCTGAAAAACTGCTGGCGAAGGGTAAGCGCATGCTGACCTTTGGCGGCGACCACTACATCAGTCTGCCGCTGCTGCGCGCCCATGCGAAAACCTTTGGTAAGATGGCGCTGGTGCATTTTGATGCGCATACGGACACGTATTCCAACGGCCCAACCTTCGATCACGGCACCATGTTCTATACGGCTCCGAAAGAAGGTCTGATCTCCCCGGAACACTCCGTGCAGATTGGTATTCGTACCGAATTCGATCCCTCTCTGGGCTTTAACGTGCTGGATGCGGCGCAGGTTAACGATCGTAGCGTGGATGATATTCTGGCGCAGGTGAAACAGGTAGTCGGCGATCTGCCCATCTATCTGACCTTTGATATCGACTGCCTCGATCCGGCCCATGCGCCGGGAACCGGTACGCCGGTGATCGGCGGCCTGACCAGCGATAAAGCCAGCAAACTGATCCGTGGCCTGCAAGGCATGAACATCGTTGGCATGGATCTGGTTGAAGTGGCTCCGGGTTACGACCAGTCTGAGATCACCGCGCTGGCGGCTGCCAGTCTGGCATTGGATATGCTGCACGTCCAGGCTGCCAACAAGATCAAATAAGCCGTAAGGGCGGGGCAACCCGCCCTTACTCATTTTACCTTATTGGTAACATTTGTACTCGTACTTGCCGTCCGTTTGTGTCTGGCAGGGAAGAAATTTTCTGTTTTTTATAATAGATTTTGGTATTTGCGTTTTCATTGCAGAAAAAGTCTCTTCGACGTGAGAAGATGAAAAATGCCGATGTAGTAAAGGACAAATATGGTGTGGATGATATTGAAATTGTTGATAACCATCTCTCCATGATGGCAAGTTGAATGCACAATATAGGCTAATTGGGTCACCATTTGGTGATGTGGATCTAATTTTAGATATCGCATCGTAAAAAGATCGTTTATTTATTAACAGAGATTTGTATCGTGGATAACGATATCATCCACAATAGCCATAAAACACAGGGCTGGCGTTGCACGAAACTATCCCCGTGACCATCGGTGCCGTTCAATGAGGTAGTTGCAAATTTGTATACGCTTACATACGTTTCAGATATTACGATCACAACGTAAATATCAAACAATCTGTTATTGCTTTTTATTGAACAAATTTTTTTGGTTGTAATAGGTATTCGCGTACCATTTTCCTTATTAATACTGGCTATCCCATCTCACATCTTTATAGCCATATCGGATCGTGTGCCTGTTGATTTAGATATCGTAAACGGTTGTTTCTGTAATACTCGACAGAAGGCGGAGCCTATGGTAAAAGGAATTCAGCTTGACCTATCTTTATATCTCATCTTTGTATTTTTAATCTCTTAACAATGCAGGTGGTTATATGGACATATCCAAAATATCGGGCAAACACTTTCTAGAACTTAACTCTACTCACATTGATAAAACATTGGGAATATCTGCCTATTCTCCTTATGTTTACCCCTGTAAATTTATTAAAGAGTCCTACTTATACTCCTGTCAGCTTCCCAATAAAATCATTGAAGCTTTATATGATTTCAGAAACCATAGCAATGACTATGGCGCACTTCTTATTCGTGGTTTTAGTGTCCTTCCTGACCACATATTAACACCTAAGGATAATTTTTCTATTCCTGACACTTTTAATTTTTACCGAGAGCGTGTTATTTCCATGATTGGCGAACAGTTAGGGTATTTAGTTTCATATAAGCAGGAGAAAAAAGGTGTTATTTTCCAAAATATAATCCCATCAAAAGAACATGAGTATCACCTTTCATCAGAAAGCTCCAAGTCTCTTCTTGATTTTCATACGGAAATAGCTTTTCATTATGAGAAGCCTGATTATATCATCTTACTTTGCATCAGGCCCGATCATGATAAAAAAGCGAAGACATTTACATCCAGTACAAGAAGGATTAAATCTTATTTAAGTAATAGGGATATATCTATTCTTTCAGAAAAAAAATTTAAAACGGGCGTAGACTACTCTTTTGGGGGTAGTAATGGTGAAAAAGGAAATGGACGTATAGTTTCTGTGTTTAAAAAAAATAACCATGACTATATTTGTTACGATTTAGATCTTATGGAGGGTATTGATAGTGAAGCTAACGAAGTCTTAAAAAATTTATCAAAAGCAGCTAACCATTCTAAGTGTTATGTCTCTCTTGAGTCTGGTGATTTACTTATTATTGACAATAACAGAGCAATACATGGAAGAACCAGGTTTACACCCCGATATGATGGCTTTGATCGTTGGCTGCTCCGGGCATGTGTTTTAGAAGATAGGGTGAAATTAGAGTCTGTATCAACGGAAGATAACCCAAGAATGATTTGCAGGGAATTTTAAAAAGAGGGTTGAGTATGTCTGTTTATTTTATTTATATTTTCGTGGCTTTATTGTCTTACGTAACGCCTGGCCCTGACTGGTTGATAGTATCTAAGAATACTTTTAGAAGTAAAAGAGAGGGTATGCTTTCAGCATTGGGCGTTCAGTGTGGCCTCTTCTTTCACATGATTCTTGCTGTCATTGGTGCTTCAGCTATTTTTCTCGCATCGAAGAATGCATTTTATATTATCCAGATGCTTGGTGGGCTATATATTGTATGGATTGGGTTTTCATCTTTAAAAGAATTGCATTCTAATCGTGATAAGAATGCTGAGGAGGGTTCTCCTCAAAAAGTTAATAATGGAGCTTTTCTTAGTGGACTGACTGCGAATATTTTGAATCCCAAGGTGGCTATCTTCTTTATTAGTATACTGCCTCAATTCGTCAGTGAAAAAGGCAATATTATCTCTCAGGTTATTACTTTAGGTATCATTGATATCTTGGTTGGTGTTGTTTGGTGGGTCGCGTTTGTTAGTTTGATTGGAAAACTCTATAAATTAGCCAAAGATGAAAGTATTCGCAACAGGATTGAGTTTTTAACCGGTTCTTTGCTTTTAATTATAGGTGTTATTTTTATTATTAAGTCAATGTTTTCAATGTTTGGTTAGTGTATGAGTAAAATACTTTTCGAAAATGCGTTTATTATTTTTAATGACTATACCGGGCGGTTTTACCCGCCCTCTGACCGATGTTACTTACCTGCGGCAATACGCTGCTTGATATGATCAGCACGCGCCTGTGAGGCGGGGTGCGAGTCAAACATGCTGCTGGCGTGGGTGCCTTCCATCTTCGCCAGTTTTTCAAAGCTGGTGACCAGCCCCTGTGGATTGATATCGCGTTTTTTCAGCAGGTCGAAAGAGTAGTCATCAGCCTGGGATTCCTGGCCCTGCGAAAACTGCGCGTTCACCAGCTTCTCACCCAGATCGCCTAACTGGGACTGCGACAGCGAAGCGGTAACCCCGCCCACGGATGCGGCAGCGCTGCGCGCGGCGGTAGTCGCCCATGCCAGCTGCATGGCTTTGCGCGAGTGACCCAGAGCAACGTGGCCCATTTCGTGGCCCAGCACGCCTTCAACCTCGTTATCGCTCATTAAATCCATCAGGCCGCTATATACGCGGATGCAGCCGTTCGCCATCGCCCATGCGTTGACGTCCTTAGTCAGATAAACCTTATAGTTGGCCGGGGTGCCGTTGATGTTATCTCCCAGCGCAGCAGAGATTTTTTTCAAGCGTTGTGCATAAGGACTGCTGTCAGGGGCAATTTGTGCCTCGCTGTCCATCTGCTGGCAGGATTTGTCGCTCAGCTCTTTAACCTGCGCATCGCTAAGGGTCGCAGCCTGCCAGGCTTGGGAGCCAGACTGCATCAGGGCATTGCTGTCAAAATTCTGACAGCCGGAAAGTAAGCCAGTCAGTGCCAGCGCGATGAAAGAGATACGTTTCTTCATTCCATTTTTATCCATTAATGGTAACAAGTGAGTAAAAACAAATCGTTGTTATGACTCGTCGGAGGATTAGCCTCTCTGCGAGAGGCGGTTATAACGTTTGTTAAGCCGGTTGCATAGTCGGCTTAGGGCTAAACTGCAAGTTATGTGATTTTTTTTACCGCCAGCGCCATGTACATGTTACCCGTATTTCATGTACATTGATGATCGACTTCCCTTCGGCTTTGCCCTATAACTCATTCATTACAATAGGTTAAGTACGGCGAAGCGTTAAATCCGACCTGGAGCAGAAAATGTCTTCTCGCAAAGAGCTTGCCAACGCCATTCGCGCATTAAGTATGGATGCGGTGCAAAAAGCCAAATCCGGCCACCCTGGCGCACCAATGGGCATGGCTGATATCGCCGAAGTGCTGTGGCGTGAATTCCTTAATCATAACCCAACCAACCCGCTGTGGGCTGACCGCGATCGCTTCGTGCTGTCAAACGGTCATGGCTCTATGCTGATTTACAGCCTGCTGCATCTCAGCGGCTACGATTTGCCGATCGGCGAGCTGGCTAACTTCCGTCAGCTGCACTCCAAAACCCCAGGTCACCCGGAATATGGCTACACCGTGGGCGTCGAAACCACCACCGGACCACTGGGACAGGGCATCGCTAACGCGGTAGGTTTTGCGATTGCGGAACGTACGCTGGCGGCGCAGTTTAACCGTCCGGGCCATGACGTTGTTGACCATAACACTTATGTGTTTATGGGTGACGGCTGCATGATGGAAGGTATCTCCCACGAAGTCTGCTCGCTGGCGGGAACGCTCAAGCTGGGCAAGCTGGTGGCTTTCTATGACGACAACGGTATCTCCATTGACGGCCACATTGATGGCTGGTTCACCGACGATACGGCGCAACGCTTTGAATCCTACGGCTGGCACGTCGTGCGCGGCGTGGACGGCCACGATGCGGACGCGATCAAAAAAGCGGTTGAAGAAGCCAAAGCGGTTAGCGATAAGCCTTCCCTGCTGATGTGCAAAACCGTGATCGGTTTCGGTTCACCTAACAAGGCCGGTACGCATGATTCTCACGGCGCACCGCTGGGCGATGAAGAAATCGCACTGACCCGTAAGCAGCTGGGCTGGAACCACGCGCCGTTTGAGATCCCACAGAATATCTACGCGCAGTGGGATGCGAAAGAAGCCGGTCAGGCCAAAGAAGCGGCCTGGAACGACAAGTTTGCAGCCTATGCACAGGCCTTCCCGGAGCTGGCTGAAGAGTTCAAACGTCGTACCAAAAATGAATTGCCGGCTAACTGGGCTGCTGAATCGCAGAAGTTCGTTGAGCAACTACAGGCTAACCCGGCGAAAATCGCCAGCCGTAAAGCCTCGCAGAATGCCATTGAAGCTTTTGGTAAATTGCTGCCAGAGTACCTGGGCGGTTCCGCCGATCTGGCCCCTAGCAACCTGACCATGTGGTCTGGCTCTAAGCCTATTAACGAAGACGCAGCGGGTAACTATATCCACTACGGCGTGCGCGAATTCGGTATGACCGCAATCGCTAACGGCATCACTCTGCACGGCGGTTTCCTGCCGTATACCGCGACCTTCCTGATGTTTGTTGAGTACGCACGTAACGCTGTGCGTATGGCTGCACTGATGAAAATTCGTCAGGTCATGGTGTATACCCATGACTCAATCGGACTGGGTGAAGATGGCCCTACTCACCAGCCGGTCGAACAGCTGGCGAGCCTGCGCGTGACGCCAAACATGAGCACCTGGCGTCCGTGTGACCAGGTTGAATCCGCGATTGCGTGGAAATATGCCATTGAACGTCATGACGGCCCAACGGCACTGATCCTCTCTCGCCAGAACCTGGCGCAGCAGGAGCGTACCGCCGAGCAGTTGGCGAACGTTGCCCGTGGTGCTTACGTACTGAAAGATTGCGCGGGAACGCCGGAAGTGATCTTTATCGCTACCGGTTCTGAAGTTGAGCTGGCGGTGGGGGCTTACGACAAGCTGACTGCTGAAGGGCGCAAAGCGCGTGTGGTTTCCATGCCGTCTACCGATGCCTTCGACAAGCAGGACGCGGCTTACCGTGAATCCGTATTGCCGAAAGCTGTCAGCGCCCGCGTGGCGATTGAGGCAGGTATCGCCGATTACTGGTTCAAATATACTGGTCTGAACGGTGCCATTGTTGCCATGACCAGCTTCGGCGAGTCGGCTCCGGCAGAAAAACTGTTTGAGCTGTTTGGCTTCACCGTTGATAACGTGGTTGCCAAAGCGAAAGAGCTGCTGTAACACGGCATAAATGGGCGGATCGACGATCCGCCCATTTCCTCACGGTAATTGCTATTTTTGTGACGCAGATCGAAAGTTACGCGCCACAATTGATCCCAATCATTCCCATTATTCCTCACTTCTATTACTCTAGCTGAAGCGTTTCAGTTTGTTTTTGTTTACGGGTCATTGGCGTCAGTGCGCCATGTTTTCGCGCAGAATGTTCTGTACAAATTCCAACTGCTGGCTCAGGCTAATTGTCCGATTTCAAGATGAATTCAGATTTGGAGTGCTATGACCGTTCGCATTGCCATTAATGGTTTTGGTCGCATTGGGCGCAACGTTTTACGTGCGCTATATGAAACCGGGCGACGGGCTGAGATCACGGTGGTGGCGATCAATGAACTGGCTGATGCGGCCGGGATGGCGCACCTGCTGAAATATGATACCAGCCACGGTCGTTTTGCCTGGGACGTGCGTCAGGAGCGTGATCTGCTGACGGTCGGAGATGACACTATTCGCCTGCTGCATATCCCGGAGATTAACGCTCTGCCGTGGCGCGAGCTGAATGTTGATATCGTGCTGGACTGCACCGGAGTTTACGGCAGCCGTGCCGATGGTGTAGCCCATTTGCAGGCCGGTGCCAGGAAAGTGTTGTTCTCGCATCCGGGCGATCACGATCTGGATGCAACGGTGGTGTATGGCGTCAATGAAAAGGAGCTGCTGCCAGAGCATTTGCTGGTATCGAACGCCTCCTGTACCACCAACTGTATTATTCCGATAATCAAACTATTGGATGATGCCTGGGGTATTGAATCGGGTACGGTGACCACCATTCACTCGGCAATGCACGACCAGCAGGTGATAGATGCTTATCACCCGGATCTGCGCCGCACCCGCGCCGCCAGCCAGTCGATTATCCCGGTCGATACGCGGCTGGCCGCCGGGATTACGCGCATATTCCCGAAATTTAATGACCGCTTTGAAGCGATTGCGGTGCGTGTACCGACCATTAACGTCACGGCTATCGATCTTAGCGTCAGCGTACGCGATGCTGTAAAAGCCTGCGAGGTCAATGCCCTGCTGCAAAGTGCTTCATCAGGAGCGTTTAATGGTATAGTCGACTACACGGAATTACCGTTAGTCTCTATTGATTTTAATCACGATCCGCACAGTGCCATTGTGGATGGCACGCAGACTCGGGTCAGTGGTCAACACCTGATTAAGACTTTAGTCTGGTGTGACAACGAATGGGGCTTTGCTAACCGCATGATCGATACCACGTTAGCCATGGCCTCCAGCGGTTTCAGCCTGGACGCGGCTGCGTCAATAAAACTTTGAGAATCAACGAGAGGGTTCACCATGTCTGTAATTAAGATGACCGATCTGGATCTTGCTGGTAAACGTGTTCTGATCCGTGCAGATCTGAACGTGCCGGTAAAAGAAGGGAAAGTGACGTCTGATGCACGTATTCGCGCTTCTCTGCCGACCATCGAAGCGGCGCTGAAGCAGGGCGCCAAAGTGATGGTGACCTCCCACCTGGGCCGCCCGACCGAAGGTGAATACAGCGAAGAGTTCTCTCTGCTGCCGGTCGTTAACTACCTGAAAGAGAAACTGGGAGCAGACAACGTCTCCCTGGCAAAAGACTACCTCGATGGTGTTGAGCTGGCCGCTGGTAAGCTGGTGGTGTTGGAAAACGTGCGCTTTAACAAAGGCGAAAAGAAAGACGACGAAACCCTCTCCAAAAAATATGCAGCGCTGTGCGACATCTTTGTGATGGATGCCTTCGGCACCGCGCACCGCGCACAGGCTTCTACCCACGGCGTGGGCAAGTTTGCTCCGGTTGCTTGTGCGGGTCCGCTGCTGTCAGCTGAACTTGAAGCCTTAGGCAAAGCGCTGAAAAGCCCTGCGCGCCCAATGGTGGCAGTGGTGGGGGGATCGAAAGTTTCCACCAAGTTTGATGTGCTCAATTCGCTGGTTAAGATTGCTGACACCGTTATCGTCGGCGGTGGCATCGCCAATACCTTTGTGGCCATTGAGAACAACGTCGGTAAATCCCTGTACGAGCCAGATTTCGTTGATGCGGCGAAAAAACTGCGTGATGAGTACGGGATCCCGGTTCCGGTTGACTCTCGCGTAGGCACGGAATTCTCTGAAACTGCGCCATCTACCGTGAAGAAAGTGTCTGAAGTTCAGGATAACGAAGAGATCATGGACTTCGGTGACGAAACCGCACTGGCAATGGCTAAGCTGCTGAAAGATGCCAAAACTATTTTGTGGAACGGCCCGGTAGGCGTGTTCGAATTCCCTAACTTCCGCAAAGGAACTGAAATCGTTGCTAACGCGATTGCAGACAGCGATGCATTTTCCATTGCTGGCGGTGGTGATACGCTGGCAGCCATCGACCTGTTTGGTATCGAAGATAAAATTTCTTATATCTCTACCGGTGGCGGTGCCTTCCTCGAATTCGTAGAGGGCAAAGTTCTGCCAGCGGTTGCCATGCTGGAAGAGCGTGCAAAACAGTAAACCCTGTGGCGGGGACGTTCCCCGCCTGATTGATTTCACAGATTCCGATTAAACGGCCGACAAAAACAGGACAAGCAAACATGTCTAAAATTTTTGATTTCGTAAAACCAGGCGTTGTCACCGGTGACGACGTGCAGAAGATTTTCAAAGTGGCGAAAGAGAACAAGTTCGCCCTGCCTGCTGTTAACTGCGTAGGGACTGACTCTATCAATGCCGTACTGGAAACCGCCGCGAAAGTGAAAGCGCCGGTCATTATCCAGTTCTCTAACGGCGGTGCGGGCTTTATCGCGGGCAAAGGTCTGAAATCAGACCAGCCGCAGGCCGCTGCCATCTTCGGTGCTATCTCTGGCGCACATCACGTACACCTGATGGCCGAGCACTACGGCGTGCCGGTGATCCTGCATACTGACCACTGCGCGAAGAAACTGTTGCCGTGGATCGACGGTCTGCTGGATGCGGGCGAAGCACACTTCGCTAAAACCGGTAAGCCACTGTTCTCTTCTCACATGATTGACCTGTCTGAAGAGTCTCTGGAAGAGAACATCGAAATTTCCAGCAAATACCTGGCGCGCATGGCGAAAATCGACATGACCCTGGAAATTGAACTGGGCTGCACCGGTGGTGAAGAAGATGGCGTTGACAACAGCCATATGGACGCTTCTGCACTCTACACCCAGCCAGAAGATGTGGATTATGCTTACACAGAGCTAAGCAAAATCAGCCCGCGTTTCACCATTGCGGCCTCTTTCGGTAACGTGCATGGCGTATACAAGCCAGGTAACGTGAAACTGACCCCGACTATTCTGCGTGACTCCCAGCAGTACGTCAGCAAGAAACACAACCTTGAGCACAACTCACTGGACTTCGTGTTCCACGGTGGTTCTGGTTCATCCGCTGCTGAGATTCAGGAATCAATCAGCTACGGTGTGATCAAAATGAACATCGATACCGATACCCAATGGGCAACCTGGGACGGCATCCTGCAGTACTACAAAAAGAATGAAGGCTATCTTCAGGCGCAGCTGGGCAACCCGGAAGGCGCAGATAAGCCGAACAAAAAGTTTTACGATCCGCGCGTATGGCTGCGTGCTTCCCAGGCTTCAATGATTGTTCGTCTGGAGCAGGCATTTAAAGAGTTGAACGCCGTCGACGTACTGTAATTACGCTTTTGTACAAAAAAGGCCCGCACGGGCCTTTTTTTTCGCGCTTTTTGCAGAAAATATAAGCAATCTCGCCACTTACTTGGCACATCTCACTTTATTGTTTTACCCTTACTCCAGCGGTTGCCGTGATCACGGCAAGAATTTGAACGCCCCTTGGGCTAACAACAGGATAGGGAAATGGATAATTTGAATGTGGTAGATGGCATCAACAGCGCCGGTGGCTGGCTGGTGCGTAATCAGGCGCTGCTGCTTGGTTACGTGGTCAATATCGTCGCGGCAATTGTTATCATTACTGTTGGTATGGTTGCGGCGCGCCTTATTGCTAAAACCGTCAACAGGTTGCTGGTAGCACGACATATCGATCCTACCGTAGCTGATTTTCTTTCCGGGCTGGTTCGTTACGGTATTATTGCCTTTACGCTGATAGCGGCTCTGGGGCGAGTGGGAGTTGAAACCGCATCTGTCATTGCCGCACTGGCTGCTGCCAGCTTAGCCTTTGCGATGGCGCTACAGGGCTCCCTGGGTAACCTTGCGGCAGGCGTACTGCTGGTGACCTTCCGTCCATTCCGTGCGGGGGAGTTTGTTGACCTCGGTGGTGTGAGCGGTACGGTACTACAGGTACAGATCTTCTCCAGCACGCTGCGAAGCACCGATGGCAAGATTATCGTCGTGCCAAACGGTAAAATTATCGGCGGCAATATCATCAACTATTCGCGTGAGCCTGAGCGCCGTAATGAATTTATTATTGGCGTTGCCTACGATGCGGATATCGATCGGGTATTTAAGGTACTGCGTGAGGTGGTCGATGCCGAGCCGCGTGTGGTGCAGGAACGTGGCGTACAGATAGGGGTTAATGAACTTGCCGGTTCATCCGTTAATGTCATCGTGCGCTGCTGGAGCAAGCTGGACGATATGCAAAACGTCTATTGGGATCTGATGAAAAACTTCAAGATCGCATTGGATGAGAACAAAATCGGTATTCCTTATCCGCAGATGGATGTGCATTTTCATCAGACTACATCTGGCGAAGCGACGGAAAAAACCGCCCAGCCGGAATAATCGCATTACGCGCTAGCCCGTTTTTAAGCGCAATGCCGACCTTGCTGTACCTGGGTTGACCTTAGCGGTCAGCCCTGTTCATTCCCTCCTTTTATTAGCATTTCTGATTGACCATTAAATTTTTAAATTTCCCCTGATCATCCCACCTCTATACACTTGCCGAAAAAAATAACCGGCGAGGTTTTATTATGTTATCTGTTTATTTTCAAGGTGTTGCTATGGGGGCAGCCCTGATCCTGCCGCTGGGGCCGCAGAATGCATTCGTATTGAATCAGGGGATACGTCGCCAGTTTCATCTGATGACGGCGGCGCTCTGTACGCTGAGTGATATTCTACTGATTTGCGGCGGTATTTTTGGCGGTAGCGCCCTGTTGAATCAGTCGGTGCTGCTGCTTAGCCTGGTCACCTGGGGTGGGGTGGCTTTTCTGCTGTGGTACGGCTGGGGGGCGCTGCGTATTGCCTGCGGTGGAAATGTCCAACTGGCATCAGCGGCTGCGTTGCAGCACGGGCGATGGCGCATCGTGATCACCATCATAGCGGTGACCTGGCTGAATCCGCATGTCTATCTGGATACGTTTGTTGTGCTCGGCAGTCTCGGTGGTCAGCTGCCGCCAGAGGCACGACGCTGGTTTGCTCTCGGCACTGCCAGCGCCTCGCTGCTGTGGTTTTTTGGCCTGGCGTTGCTGGCCGCGTGGTTAGCTCCGCGACTCAATACCACACGCGCTCAGCGCATAATTAATCTGCTTGTAGGGCTGATGATGTGGGCGATTGCCATCAAACTGGCATGGCAGGCTATCTCCACCTGATGAGGGGAACTCGCTGGCGAAGCCGGGGTCATAGTATGACGTGTATTTGCGCAGCAAAACGGGTTGGCGACATGATGACAAGGTTCGCCAGCCTTTTGAATCAATTTGAAGACAGACCACATGGAGAACGCAGTGAAGCTGACTAAACTGGCCCTGGCCGCTATATTGGGATTAGGTACTTTGCCACTGGCAGTGCAGGCGGATGAACTACCAAACAGGCCGCATATCGTTACCTCTGGGAAATCCAGCGTGGATGCCACACCGGATATTGCCACCCTCGCTATTGAAGTTAACGTTTCCGCTAAAGATGCCGGAGAAGCCAAAAAGCAGGCCGATAGCCGCGTACAGCAATATTTTGATTTCCTGAACAAAAACGGCATCGATAAGAAAGATGTTAACGCAGCGAATCTGCGTACTCAGCCAGAATACGACTATCAGAAAGACGGTAAGTCAGTGCTGAAAGGCTATCGTGCGGTGCGTCAGGTACAGGTTACGCTGCGCCATCTTGAAAAACTGAACGAGCTGTTGGATGGAGCGCTGAAATCAGGCCTCAATGAAATCAGTGGGGTTGAACTAGGCGTCGCTAACCCAGAGCAGTACCGCGATCGGGCGCGAAAAGCGGCGATCGAGGATGCGACTAAGCAGGCCGGTGAACTGGCGCAGGGCTTTGGCACTAAGCTTGGGCCGATCTATAGCATTCGCTATCATGTTGCCAACTACCAGCCCATGCCGATGGCGCGGATGTACAAAACCGCTGATGCCGCCGTATCGACCTCTGCCGGGCAAACCTACGAGCAGCAGAGTATTCACTTTGACGATCAGGTTGATGTGGTGTTTGAACTACAGCGTAATCCGTAACGCGAGTTCTGCGGGCGGCCGCTTGCTTGTTGGCCGCCCCGCAAAACCCACTATGCCGTATCCTGACGCAGCACGCGGTGGCCATGTGCCAGAAGGGCATCCGTCACTTTACGCATCAGGCGGCTCTCCGGGGAAAAACGGTGCCAGTAGAGCATACGGCGTTGCAACAGCCCCGGCGTTAAATCGATCAATTCTCCCTCCGCCAGCTCCCGCTCTATCTGCAAGTGCGGGATCATACAGCAGGTGGTTCCTTGTCGTGCCAGCTGCACAAATGCTTCCGATGAGTTAACGATATGGCAGGGTACGCTGCCGGGCGACAGATCGAAATTCTGCTGCAAGAAGGCCTGGTGCATGTCATCCAGATGGTCAAAAGCGACCGCCGGAGCTTTCAGCAAGGCGGAGCGCGTCACGCCATTCGGGAAGTAGCGGGCAGCAAACTCTTTTGAGCCGACAAACAGATAATCAAGCGCTCCCAGCCGATCGACCAGACAGCTGGGCAGCGGCTGCGGCTGGATACTGACCGCGCCGACCACTTCACCACGGCGCAGGCGTTCCTGAGTTCGGGTTTCATCTTCCACCTGAATATTCAAACGCACCGGCGAGTCGGTCAGTACGGTTTTCAGCGCGGGCAGCAGCCAGGTCGCCAGGCTGTCGGCGTTGACCGCCAGCGACAGCAGCAGCGGGGTTGTGCCGCTGTTATCATCACCCAGCCACTCTTCTTCCAGCAGCTCAACCTGATGCAACAGCGCCAGCAGTTTTTGTCCTTGCTCCGTAGGGCGCGGCGGTACGGTTCGCACCAGCAGCGGCTGACCGAACATGTTCTCCAGCTGTTTAATGCGCTGTGAGACCGCAGACTGGGTGATACACAGCTTTTGTGCCGCGCGTTCAAAGCCGCGTTCACGGATCACTGCATCCAGCGCCTGAAGCGTTCGGTAATCCGGGCGTTTCATTAATTTTTGCACTCTCTTTCAGGTGTGGTAGGTCACTATGCCATATATTCTGCAACTTGCGCCGAGCGAATGCCACATTATGAATTCAGTACTTTGCGTGCCAGATTCCATTCTTGCCAATCAACGTGGTACAGAACGGTTTTTTTTAATGAGCTTGCTTTATACTACGCGCACAGAGTGGCAGCACGGGTTTTAAACATACCATGACGCAGGATGAACTGAAAAAGGCTGTAGGCTGGGCCGCGCTTGATTACGTCACGCCGGGGACTATCGTTGGGGTTGGCACCGGTTCGACCGCCGCGCATTTTATTGATGCGCTGGCGTCGATCAAACACCAAATCGAGGGAACGGTTTCCAGCTCGGAGATTTCTACCGCCAGACTGAAGGCTTACGGCATCCCCGTTTTCGACCTCAACGAAATCGACGCCCTCTCGCTCTATGTTGACGGCGCTGATGAGATCAACGGGCAGATGCAAATGATCAAAGGCGGTGGTGCCGCGCTGACGCGTGAGAAGATCATTGCTGCGGTCGCCGATCGCTTTATCTGCATTGCTGATGAGTCGAAGCAGGTTGATGTGTTAGGACATTTTCCACTGCCTGTGGAAGTGATCCCGATGGCACGCGCCTATGTCGCGCGCGAGCTGGTAAAGCTCGGCGGCCTGCCGGAATACCGTCAGGATGTGGTGACCGACAACGGTAATATTATTCTCGACGTGCATAATCTCAGCATTATTGACCCCATCAGGCTGGAAACAGCGATCAACGCCCTGACTGGCGTGGTGACAGTGGGCCTGTTTGCCGCCCGTGGTGCCGATGTGGCGCTGATTGGCACTGCCCGTGGTGTGCAGACCATTAAAAAATGATCTGTCAGGTGTCGTGTCGGCACCTGATATTTCGGCATAAAAAAAACAATTTTTTCATGACTAAAATTTAGTGACTTATGTCACATTGTGCTCTCCAGCTGTGCGATCCTCCTGATGTCAGGGATTGCGCCGCGATTTTCTATTGATTTGTGCTGCATGTTGGGCCAGCCGTGCTGAACCGCAGGCAATCGTTTGTATTGCTGCTGGCGTAAATTTTGTTATTTTGGCAGAAGGCTATCTTATATCCTCACCAGAACGCCTGTTGCAGCATGGTGCCGCTTTACCTGCTGGCTTAGCCTGGCGCAGCGTACAGCGCCTCGACAACAGGCGGGATGATGAGGATCCAGCCACATCTGAGGTCTGCAAAACAAGGTCGGGAACGCGAAATGGCAAAAGTATCACTGGAGAAAGACAAGATTAAATTCCTGTTGGTGGAAGGCGTGCATCAGAGTGCAGTTGATAATCTGCGCTCGGCGGGCTACACCAACATCGAATTTCATAAGGGCGCACTGGATAGCGAATCGCTGAAAGAATCTATCCGCGATGCGCACTTTATTGGACTGCGTTCGCGTACCCACCTCACCGAAGAGATCTTCGCTGCGGCGGAGAAACTGGTGGCCGTTGGCTGCTTCTGCATTGGGACTAACCAGGTTGATTTGGACGCTGCGGCGATACGCGGTATTCCGGTATTCAATGCGCCATTCTCTAATACTCGCTCCGTCGCTGAGCTGGTTATCGGGGAGCTGCTGTTGATGTTGCGCGGTGTTCCTGCGGCAAACGCCAAAGCGCACCGTGGTCAGTGGCACAAGCTGGCGGTTGGCTCCTATGAAGCGCGTGGCAAGAAGCTGGGTATCATCGGCTACGGTCATATTGGTATGCAGCTGGGCGTACTGGCGGAAAGCCTCGGCATGCACGTTTTCTTCTATGATATCGAAAGCAAGCTGCCGCTCGGTAATGCTACCCAGGTTCAACATCTTTCTGACCTGCTGAATATGAGCGATGTGGTAAGCCTGCATGTGCCGGAAACTCCGTCCACCCAAGATATGATTGGCGCAGAACAGCTGTCGCAGATGAAGCCAGGCGCACTGCTGATCAACGCCTCACGCGGCACGGTGGTAGATATTCCTGCTTTGTGCAATGCTCTGGCGTCTAAGCATCTGGCGGGCGCGGCAATTGACGTATTCCCGGTAGAGCCGGCTACCAACAGCGATCCTTTCAATTCACCGCTGTGTGAGTTTGATAACGTCATCCTGACGCCACATATCGGCGGTTCTACTCAGGAAGCGCAGGAGAATATCGGTATTGAAGTGGCGGGGAAACTGGCGAAATACTCCGATAACGGCTCTACGCTGTCAGCGGTTAATTTCCCTGAGGCTTCACTGCCTATGCATGGGGCCAACGCCAGCCGCCTGATGCATATTCATGAAAACCGTCCCGGCGTACTGACGGCGATTAACCAGATCTTTGCCGAGCAGGGCATTAATATCCTCGCTCAGTATCTGCAAACGACCCCGCAGATGGGATATGTGGTGATTGATGTCGAAGCACCGCAGGAAATTGCCGATAAAGCGTTGCAGCTGATGAAGGCGATCCCGGGAACCGTCCGCGCCCGTCTGCTTTACTAACGTTCCGCTGGCTCAACCCCCCGGCGAAAGCGTCGGGGGGTTGAGCCAGCTGATTAACGCCGCAATGACCATTGCCAAATCTTTGACGGCGTGATCAGCGCTGGTAGCGGCACATCCCACTCCGCCATCGGTAACTGCTCCACCTGCTGACAGTCATGCGCCAGCCCCACCGGTAAAAAACCGTGCTGTGGCCAGTTCTGCAACGTTCTGTCGTAAAATCCTCCGCCCATACCCAGTCGTTGCCCTGCCTTATCAAAGGCCACCAGCGGCACCATCATCACGTCCAGCTCGGAGAGTGGCAGAATATGACGAATATCCAGCGGTGGCTCTGGGATGCGCAGACGGTTGATTGTCAGAGCGGTTTGTTGGTCATAGCGCATAAACAGCAGATTGCCCGGTGAGAACGGATGCAGCACCGGCAAATACACATTTTGCTTACGTTGCCAGAGGCGGGCGATGAGTGGGCGTGTATTGAGTTCACCATCGACGGAAAGGAACAGCGCAATGTTTTTCGCTTGCTGTAACGGGGCAAAATTTAGCGCCCGTTCGGCGGCCTGCACGGCGGCAAGCTGCTGCTGTTCGTCGCTGATTTGGCGGCGCAGCTGGCGGATGTGGTGACGGATATCCTGACGATCGCGCAGGTTGAGGTTCATAAAAGCAGCGTCTCCCGGTACAGGTGCAGTCTGCGGTTAGACATCACGCCTTACCTGAACACCCGATTCGATGTGCTGGATGAGCGTAACGCAAAATCTTGTTGCAGTGAGTGTAGGTGACGGGGAGGCGAAGGGACAGTCAATGGCTGGGTAGAGCAGGAATAAAAGAGGGATCTCCGAGATGCCGCCGCAGGCTGTAACCCTTGAACCCTTGGTTCAAGATGAGCATGCCGTCGTAACCATCAGGTTTCTCGGACGGACCGAGCATACACACAGGTTACAGAGCGCCACACTCTGTTTGGTATGAAATATCGGCTCAGGGGACTGGCCCGCTTGCAAACACCTCAGAGAATTTTGTCCTTCAACGTCACTCTATCATAGCTAACGGTAAAGTGTTATTCGAAGTTCGTTCCGGTACGTTCAGTAATGCGACCCTGTTCAAGCAATGCCTGTTCGATGGTCTGTTGCAGCATCCGGATACGCTGCTCCATATTTGACGCATAGTCACGAGTTTTAGATTTTTCCTGCGCCAACTCATGGCAAATATTCAGGGCAGCAATAAAAACTAACTGCTCGGTATTCGTGACTCTAGTGCGAACTTTTAAGTCTTGCAACCGTTGATTGAGGTCTTCAGCAGCCAGGTTCAGCGCATCTTGCTGTTCCGGCGGACAATTTACTCGTAATGAACGGCCAAAAATTTGAAGATCTACCGGTTGTGCAGACATGTCACCATCCTGACTGATTACTGTACCCGCAATCATCCTTACCGCTCAAGGGCTTGGAACGGGCGTCACTATAACTACCCCAAATATAAGAAACAACCCCTTTCTGGAATCATCGAGGCACCTGGTGGTAGCATAACATGAACTTATTCAGCCAACGACGGCCAAAACGTATGTCACTAACTAATATCATGCCGGGCTACAACGCTCTGGCCTCAGTACTTACCCAGCAGGGTGTTGCCATGACTCCTGCCGAAATGCATGGTCTGATCAGCGGATTAATCTGCGGCGGCAGCGGTGACCGCTGGCAGACCCAAGTGCACGATCTAACCAACGAGGGGATGGCCTGGTCACAGGTGCTGGCTCTGCCTCTGCAAGAGCTGCACGACGCCACGGGCAATGCGCTGGAAGATGACGGCTTCCTGTTTCAGCTTTACCTGCCGGATGATGATGACATCAGCGTATTTGACCGCGCCGATGCCCTTGCTGGCTGGGTCAACCACTTCTTGTTGGGATTAGGCGTCACGCAGCCAAAACTCGACAAGGTGAAGGGAGAGACCGGCGAAGCGATCGACGATTTACGCACTATTGCCCAGCTCGGTTATGATGAAGATGAAGATCAGGAAGAGTTGGAGCAGTCTCTGGAAGAGGTCGTGGAGTATGTGCGCGTAGCCGCATTACTGTGCCACGATACCTTTACCCGAGTGGTAGCGCCCACCAACGTCGAAATGAAAAAACCGACGCTGCATTAAGGGAAATCCCCCGACAGTGGTGATTTAACGGATTTGCATTCAGGAGGTTGAATGACCCAGCAAGAGTTTTTGCGTCGCCGCCAGGCGCTGTTAATGAAAATGGCCCCGGCCAGTGCGGCGTTAATTTTTGCCGCCCCGGAAGTCACGCGCAGCAACGACAGCGAATATCCTTATCGGCAGAACAGTGATTTCTGGTACTTCACCGGCTTTAACGAGCCGGAAGCCGTGCTGCTGCTGATAAAAAGCGCAGATAATCACAGTCACAGCGTGTTATTCAACCGTGTGCGTGACCTGACCGCTGAAATCTGGTTTGGACGTCGCCTCGGGCAGGACGCCGCGCCTGAAACGCTGGCGGTGGACCGGGCATTACCGTGGGATGATATGGCAGATCAGCTCCATCTGTTGCTGAACGGGCTGGATGTTGTTTATCACGCGCAGGGGCAGTATGCCTTTGCTGACGGCATCGTTTTTAGCGCGTTAGAGAAACTGCGTCAGGGTTCACGCCAGAATCTCTCTGCACCTGCCACGCTCACCGACTGGCGGCCGTGGGTACATGAACTGCGTCTGATTAAATCTCCTGAAGAACAGGCCGTACTGCGTGAAGCTGGACGTATCAGCGCGTTGGCCCATACGCGAGCCATGCAGCAGTCGCGTCCCGGTATGTTTGAGTATCAGCTGGAGGGGGAAATCCAACACGAATTCAATCGCCACGGCGCGCGTTTCCCCTCCTATAACACCATTGTCGGGTCGGGTGAAAACGCCTGCATCCTGCACTACACCGAAAACGAAAGTCAGATGCGCGATGGCCAGCTGGTACTGATAGACGCTGGCTGTGAATTGCAAGGCTATGCCGGAGATATTACACGCACTTTTCCGGTAGGCGGCAAGTTCAGCGCTCCGCAGCGCGCCGTCTACGATATTGTGCTGGCCTCGCTCAACCGTGCGCTGGAACTGTATCGCCCCGGCACCAGCATCCGTGAGGTGACGGCGCAAGTGCTGGAAATTATGGTTAGTGGACTGGTTAAACTAGGGATAATGCAGGGCGATCCTGACATCCTGATTGCTGAAAATGCCCACCGCCAGTTCTTTATGCACGGGTTAAGTCACTGGCTTGGGCTGGACGTCCATGACGTGGGTCACTACGGTGTCGATCGTGACCGCATCCTGCAACCGGGCATGGTGCTGACCATAGAACCCGGTCTGTATATTGCCCCGGATGCTGATGTACCGCCTGAGTATCGCGGTATCGGCATTCGTATTGAAGATGACATTATTATCACCGTCGATGGCAATGAGAACCTGACTGATTCGGTGGTCAAAGATGCCGATGACATTGAAGCCCTGATGGCGGCAGCGAAACGTCCATGAGCATCATTATCGCAGGAGGAGGGATGGCCGGCGCCACGCTGGCGCTGGCTATTTCTCATTTAACCCAGGGAAAACTGGCGGTGACGCTGGTGGAAGCCAACGAGCCTGCCGGTCGTGCCCATCCGGGTTACGACGGGCGCGCTATCGCCCTGGCGGAAGGCACCCGTCAGCAGCTGGCGGCGATTGATCTCTGGCCGTTACTGGCTCCGGTCGCTACCGCCATTACCCAGGTTCACGTTAGCGATCGCGGCCACGCCAGCTTTGTCTCACTCGATGCTGCTGATTACGGCGTATCGGCATTAGGGCAGGTGGTCGAACTGCATGATGTCGGGCAAAGATTGTTTGCTCGTTTACAGCAGTCACCCGGCATCACCCTGTGCTGCCCGGATAAGGTCGCCGGGGTCGAACGCTCGCAGGATAGCGTCAGCGTCACGCTGACCAGCGGCAAACGACTTGATGGTGAATTGCTGGTGGCGGCGGACGGCGCACGCTCACAGGTTGCCGCCGCCTGCGGTATGCAGTGGCAAAGCGCGGATTACCAGCAGCTGGCGGTGATTGCCAATGTGTCCAGCGAGCTGGCGCATCAGGGGCGGGCCTTTGAACGTTTTACCCGGCACGGGCCGCTGGCGCTGCTGCCGATGTCAGAGGGTCGCAGCTCGCTGGTGTGGTGCCATCCGCTGGCAGAGAAAGCGGCGGTGGACGGCTGGAGCAATGAGGAGTTCCTTGCGCGTCTACAACGCGCTTTTGGCTGGCGGCTTGGGCGGCTGAAGCAGGTTGGGCAACGGCACAGCTATCCGTTGCAGTTACAGACCGCCACTCAGCATATTTCCCATCGTCTGGCGCTGGTCGGCAATGCCGCGCAGACCCTGCACCCTATTGCGGGTCAGGGATTTAACCTTGGTATACGTGACGTCATGTCACTGGCGGAAACGCTGGCAGCGGCCTGGCGCAGCCAGCGGGGCGTGGGTGATTATGCCACGCTGCAACACTATCAGCAGCGTCGCCGGCCGGACGCAAGGGCCACTATCGGCATTACGGATGGGCTGGTCAGAATGTTTGCCAACCGCTATGCGCCGCTGGTGATTGGGCGCAATCTGGGACTGATGGCGATGGACAACCTGCCGCCGTTACGTAATTTGCTTGCCGAGCGCACTCTGGGCTGGGTTAAGCGTTGAGGAGAAAGCAGTAATGCAAAGCTATGATGTGATCATCGCCGGTGGCGGCATGGTTGGACTGGCGGTGGCCTGTGGTTTACAGGGCAGCGGACTGCGCGTGGCGGTGCTGGAGCGTGAACAACCGGTCACGCCAGCCAACGATGCGCCGCATGCGCTGCGTGTTTCGGCAATTAACGCGGCCAGCGAACGTTTGCTCCAGCATCTTGGCGTGTGGAGCCAGATCCTGGGTATGCGCGCCAGCGCCTATCACGGTATGGAAGTTTGGGATCGCGACAGTTTCGGTCATATCGCCTTTGACGATGAGCAGCAGGGCCTGGCGCATCTCGGTCATATTATTGAAAATAATGTGATCCATCAGGCGCTGTGGCAGCGTGCGCAGCAGCTAAGTGATATCACGCTGCTTGCTCCCGCCGAGCTACAGCAGGTGGCCTTTGGCGATAAAGAAGCCTTTGTCACCTTACAGGATGGCAGCATGATGACCGCCCGCCTGCTGGTAGCGGCAGACGGAGCCAATTCCTGGCTGCGCAACAAAGCTGATATCCCACTCACCTTCTGGGATTACCAGCATCATGCGCTGGTCGCCAATATCCGCACGGAGAAACCGCATCAGTCTGTCGCACGCCAGGTGTTTCACGGTGACGGTATCCTCGCCTTTCTGCCACTTAGCGATCCGCATCTCAGCTCCATCGTCTGGTCGCTGCCGCCACAGGAATCGTCACGTCTGAAGGAGATGCCGGAAGCACTGTTTAATCAACAGCTGTCGGTGAGCTTTGATCTGCGCCTCGGTTTGTGTGAGCTGGCCAGCGAGCGTAAAACTTTCCCATTGATGGGGCGTTACGCGCGCAGCTTTGCTGCCCATCGTCTGGCGCTGGTCGGCGATGCCGCCCACACCATTCATCCGCTGGCGGGGCAGGGGGTTAACCTCGGCTTTATGGATGCGGCTGAATTAATCGGTGAAGTACGCCGCCTGCACCAGCAGGGCAAAGATATCGGTCAGCACCTCTATCTGCGCCGCTACGAGCGCAGCCGTAAACATAGCGCCGCAGTGATGCTGGCCAGCATGCAGGGGTTCCGCGAACTGTTTGACGGCAATCATCCGGCGAAAAAAATGCTGCGTGATATCGGCCTGGCGCTGGCTGATAACCTGCCGGGGGTTAAGCCACGGCTGTTAAAACAGGCGATGGGCCTGCACGATTTGCCCGACTGGCTGCGCTAGCGCCAGACGTGTTAATGGGGGCTTCGGCCCCTTTTTTTATTGCCGCACGTCCCTTTAATCAACATGGTGCAATCCGAGCCCCATTTTCGAGCATCGTTTGAAATATTCTAATCTTACCTGATTATTCGCATTAGTTTAAATAATGTCATAAGCGCCTCCATGCAGTCATTTTTTATTAGGTACGCATAAATCCTTTGTTTTTGAACTGCTTTTTAAAGGGATATTTGCCATTTATGTGCGTCAATTCGCGTTTTTCCAGTGAAAAAAAACTAGAAACTCAACGGCGGTGCATTTTGCCTTCACCTGGATTCAACCTCGTTTACCTTATGGTTAATGGGCAAATTCGGTGATAAGTTCAGCGTAAGGATAACGTTTGCGCCCGGCCGCCGATGGCGGTAACAGGCGCTGCCAGCAACCGGATATCAGCCACAGGAAGAATATGACCCAGCAAACCCCGTTATTCGCACAGCACCAGGCCAGCGGCGCAAGGATGGTGGATTTTCATGGATGGATGATGCCGTTGCACTACGGTTCGCAAATGGATGAACACCATGCGGTACGCCGTGATGCCGGTATGTTCGACGTCTCTCATATGACCATTGTCGATCTGCATGGCGCACGCACCCGTGAGTTTCTGCGTTATCTGCTGGCAAATGATGTCGCCAAACTGACCCAGCCAGGCAAAGCCCTGTATACCGCGATGCTGAACGCCTCTGCCGGGGTGATCGACGATCTTATCGTCTACTTTATCCACGAAGATTTTTTCCGTCTGGTGGTGAACTCTGCCACGCGTGAGAAGGACTTGGCGTGGATCGCACAGCATGCGGCGGCATACGGCGTTGAGTTGACTGAGCGCAACGATCTGTCGCTGATCGCGGTGCAGGGGCCTAACGCGCAGCAAAAAGCGCAAAGGGTATTTGATGATGCCCAACGTGATGTCGTCAGTGGGATGAAACCCTTCTTTGGCGTGCAGGCGGGTGAACTGTTTATCGCCACCACCGGTTATACCGGAGAACCGGGTTATGAAATCGCCCTGCCGAATGAGCAGGCGGCGGAACTCTGGCAGCAGCTGCTGGCCGCCGGAGTCAAGCCCGCCGGGCTTGGCGCACGCGATACGCTGCGCCTTGAAGCCGGTATGAATCTGTACGGTCAGGAGATGGACGAGACGGTTTCCCCGCTGGCCGCCAATATGGGCTGGACCATCGGCTGGGAACCGTCAGACCGCCAGTTTATCGGACGCGAGATGCTGGAGATGCAGCGCGCCAAAGGGACGGAACGGCTGGTCGGTCTGATTATGACTGAAAAAGGGGTGCTGCGTAACGCGCTTCCGGTGCGCTTCAGCGATGCAGACGGCAACATGGTTGAAGGCGTAATCACCAGCGGTTCGTTCTCTCCGACACTGGGGTGCAGCATTGCCCTGGCCCGTGTCCCGGCCGGTATTGGCGAACAGGCGGTGGTACAAATCCGCAACCGCGCCATGCCGGTAACCGTGACCAAACCTGTTTTTGTCCGCGCCGGTAAACCGGTTACGCACTAATTTTGTCTCCCGGAGATATTTCAATGAGCAATGTACCGAATGAACTCAAATACCGCGACAGCCACGAATGGGTGCGCAAAGAAGCGGATGGCAGCTACAGCGTAGGCATTACCGAGCATGCACAGGAGCTGCTTGGCGACATGGTGTTTGTCGATTTGCCTGAAGTGGGCAATCACTACAGCCAGGGCGACGACTGTGCTGTAGCAGAATCGGTAAAAGCGGCCTCGGATATTTATGCCCCGCTCAGTGGCGAAATCATCGAGGTCAACAGTGCGCTGGCATCGGAGCCGGAGCGGGTCAACAGCGCCCCGTACGGTGACGGCTGGCTGTTCCGTATGAAGGCCAGCGATGAGAGCGAGCTGGCAACCCTGCTGGACGCTGCGGCTTACCAGACAGCGATCGCTGAATAGCTTTGTCACCACGGCGCGGCTCGAACCCCGCGCTCCGTTTCACCCGTCCCATGCAGGATTGACCGCCCATGAACCAGAAACTCAGCCAGCTTGAACACCACGGAGCCTTTATCGAACGCCATATCGGACCGTCGCAGGAGCAGCAGGCGGCTATGCTGCACGCCATTGGTGCTGCGTCTCTGACCGATTTGATTAGCTCGATTGTGCCTGCCGACATCCAGCTTCCCGGCCCACCACCGATTGGCGAAGCGTTGACCGAGCATCTGGCGCTGGCCGAGTTAAAGGCGATTGCTGCACAAAATCAGCGCTATAAATCCCACATTGGCATGGGTTACACCCCGGTTCTGACGCCGCCGGTGATCCTGCGCAATATGCTGGAAAATCCCGGCTGGTACACCGCCTATACGCCTTATCAACCTGAAGTTTCACAGGGGCGCCTTGAGGCGCTGCTCAACTTCCAGCAGCTAACCCTGGATCTGACCGGGTTGGATATCGCCTCCGCTTCACTGTTAGACGAAGCTACCGCTGCCGCCGAAGCAATGGCGATGGCGAAGCGCGTCAGCAAGCTGAAAAACGCCAACCGTTTCTTTGTGGCTGATGATATTCACCCGCAGACGCTGGACGTGGTGCGTACCCGTGCGCAGACCTTCGGTTTTGAGGTGCTGGTGGATAAAGCGGAGAAAGTGCTGGAGCTGGAAGACGTTTTCGGCGTGCTGTTGCAGCAGGTGGGAACCGGTGGTGAAGTGCATGATTACGGCGTGCTGATTGCCGCGCTGAAAAGCCGCAAAGTGGTGGTGAGCGTGGCCGCCGACGTTATGACGTTGGTGCTATTACGGTCACCGGGCAGTCAGGGGGCTGATATTGTTTTCGGCTCCGCGCAGCGCTTCGGCGTACCGATGGGCTACGGCGGCCCGCACGCGGCCTTCTTTGCCGCGCGTGATGAACATAAACGCTCGATGCCGGGACGTATTATCGGCGTCTCGCGTGATGCGGCGGGCAACAGCGCATTGCGTATGGCGATGCAGACGCGTGAACAGCATATTCGCCGTGAGAAGGCCAATTCCAATATTTGTACCTCGCAGGTGCTGTTAGCCAATATCGCCAGCCTGTACGCGGTATTTCATGGTCCGGCTGGCCTGAAGCGTATTGCCAGCCGCATTCACCGTCTCACCGATATTCTCGCCACAGGGTTGCAGCAGGCTGGGCTGAAGCTGCGTCATAGCAGCTGGTTTGATACCCTGACGGTAGAGGTGGCGGATAAAGCGGCGGTACTCGACTGCGCACACGGTTTTGGCGTCAATCTGCGCAGCGATCTGCTCAATGCGGTCGGCATTACGCTGGATGAAACCACCACCCGTGAGGACGTGATGGCGCTGTTTTCCATCCTGCTCGGCGCGCAGCACGGGTTAAGCATTGAGGCGCTGGATGCCGATGCGAACGCCATCCCGGCGGACATGCTACGTCAGGACGAGATCCTCACCCATCCGGTGTTTAACCGCCATCATAGCGAAACCGAGATGATGCGTTATATGCACAGCCTGGAACGTAAAGACCTGGCGCTGAATCAGGCGATGATCCCGCTGGGCTCCTGCACGATGAAACTCAACGCGGCGGCAGAGATGATCCCGATCACCTGGCCAGAATTCGCCGAGCTGCACCCGTTCTGCCCGGCAGAGCAGGCGGGTGGATATCTGCAAATGATCGGCCAGCTCTCTCAATGGCTTATACAGCTGACCGGCTACGATGCGCTCTGCATGCAGCCAAATTCCGGCGCTCAGGGCGAATATGCCGGGCTGCTGGCTATTCGTCGTTATCACGAAAGTCGTCATGAATCCTCTCGCCATATCTGCCTGATCCCCGCTTCGGCCCACGGGACAAACCCGGCTTCGGCGCAGATGGCAGGGATGACGGTGGTGGTTGTCGCCTGTGATAAACAGGGCAATATTGACCTGCACGATCTGCGCAATAAGGCCGGGCAGGCGGGAGAGGCGCTCTCCTGCATCATGGTCACCTACCCGTCAACTCACGGCGTGTACGAAGAGACCATTCGTGAGGTCTGCCAGATCGTCCACCAGTTCGGCGGCCAGGTTTATCTGGACGGTGCCAATATGAATGCTCAGGTGGGTATCACCACGCCGGGTTATATTGGCGCAGACGTGTCGCACCTTAACCTGCATAAGACCTTCTGCATTCCTCACGGCGGTGGCGGGCCGGGCATGGGGCCAATCGGGGTCAAAGCGCACCTGGCGCCGTTTGTGCCGGGGCACAGCGTGGTGCAGCTGGAAGGCGTACTGACCGCGCAGGGCGCAGTATCCGCCGCACCGTTCGGTAGCGCCTCGATACTGCCCATCAGCTGGATGTATATCCGCATGATGGGCGCGGAAGGGTTGAAGCAGGCCAGCTCGGTGGCCATCCTTAACGCCAACTATATTGCCCGCCGTTTGCAGTCGGCGTATCCGATTTTGTATGCCGGGCGCGATGGACACGTGGCGCACGAATGCATTCTCGATATCCGCCCGATCAAAGAGCAGACCGGTATCAGCGAACTGGATATTGCCAAGCGCCTGATCGACTACGGTTTTCATGCGCCAACCATGTCATTCCCGGTAGCGGGCACCCTGATGGTGGAGCCGACTGAATCCGAAAGCAAAGTCGAACTTGACCGCTTTATTGATGCCATGCTGGCGATCCGTAGTGAGATCGATCGCGTGGCGAACGGCGAATGGCCCGCTGCCGATAACCCGTTGGTCAATGCGCCGCACACCCAGAAGGATATTGTCGGCGAGTGGAGCCATCCCTATACGCGTGAGCTTGCCGTGTTCCCCGCAGGCAGTGCAAATAAATACTGGCCGACGGTGAAACGCCTGGATGATGTTTACGGTGACCGCAATCTGTTCTGCTCCTGTGTGCCGCTAAGCGAATATCAGTAATCGTTGCTGATGCAAACTGCGGTATAAGGGTTGAGCGATTTTTACGCTCAACCCTTTTCTTAGTGAGGTACTGATATGAATATTGCTTTGGTCACCGGGGGCAGTCGCGGCATAGGCCGGGCGACCGCAATACTGCTGGCGAAACAGGGCTGGCATGTTGCGGTCAATTTCGCCCGGCGTGCTGACGCAGCTGATGAAGTCGTACAGGAGATTGAACGGCAGGGCGGCAGCGCGTTTGCCATTCAGGCCGATATCTCCAACGAGGACGAAGTGGTGGCGATGTTTGCCAGCATTGACCGCCAGCCGGGACGACTTACCGCACTGGTGAATAATGCCGGGATACTGTTTCAGCAGGCCACGCTGGAGCAGCTAAGCGCCGCGCGTATCAACCAGGTGTTTGCGACTAACGTCACCGGCAGTTTTATCTGTTGCCGCGAGGCGGTGAAGCGTATGGCGTACCATCACGGCGGCAGAGGCGGGGCGATTGTCAACGTCTCTTCGGCCGCCGCGAGGCTGGGTGCGCCTGGTGAGTATGTCGACTATGCCGCCTCGAAAGGTGCAATGGATACCCTGACTAAAGGGTTATCACTGGAGGTCGCGGCGCAGGGCGTCCGGGTTAATGGCGTGCGACCGGGATTTATTTACACCGAGATGCATGCCGATGGCGGAGAGCCGCAGCGGGTAGATCGCGTTGCGGCTGCTATTCCGATGCAGCGCGGTGGTCAGCCGTCAGAGGTCGCCCACGCCATCGCCTGGCTGCTGAGTGATAACGCCTCTTATATTACCGGGTCGATCGTTGATGCTGCGGGAGGACGATGAAAAGCAGCGCTCGCCCGTAACGTGTTAATGATATTAAAAATCAGGGTTGCACCTCATTGATTGAAATATATAAAAAGCGATGGGCGGTCACGCATTAAAAATCACGCTATATTATTGGCTGAAGTTTAATATTGTGCGGACATTCCGTGCGCTAGTGGCTATAATATCAATTACCCCTGTTCGTAGTGCGCCAGTAATTGCCAGGGCTTTGGTGTTTTCAGACGCTATGGCAATGACGCAAGGGATATGACGTAGCTCTTCTATATTTAATCCAATCACGCGATTATCCATTACAGTATTGACATGTTTTCCATGAGCATTGAAAAAATCATAACCGGCAATATCGCCAATCACACCTTGATTAAGGCTGGCATCGTTTATTTCTTGCGGTGTAAACCACCCCAACTTGACCATATAGCTGTCCTCATTCATATCGCCAATGCCTACCAGCGCGATATCTGCTTTACGGCCCCGTTCCAGAGTTTCATTGATAGTGCCATTTTGAAGCAAAACTTTTTTCAAGTTAATATCTTCGACATAGGCCGGTGCATAGAGTGATTCGCTACTGCCACCAAACTTTTTTGCTAATAATCGGCTGATATGATCGGCATTAATGACATCACCGGGTCGGTGAGTACCGCCAATACCGCAGATAAAACGACAGTTTTTAGGTTGAATTAAGCCTGAGTATTCCGCCACCGCCGCCACATTTCTGCCTTGACCAACGGCGATCACGATATTATCCCGCAGCACATTAGCTAAATAATTAGACACCAGTGCGGCAACCTGGCGTCGCTGCTCTTCTTCATCCTGATTGTCCAGGGCAATTAACGCCCGGCTGACGGGAAAACGTTCTTTTAGTTGTTTTTCAAGGTTTGTGCTAAATACCGGGTGATAGCGAACGTTAATTTCAACAATACCTTCTTCTTTAGCTTTCTTAAGAAGACGCCCGACTTTGATACGAGAAATCCCAAACCTGTTGGCTATTTCTTCTTGAGTCACTTCATCGCAGTAATAGGCGATAGCAAGCTCAGTAAGTAACTCATAGTCCTGAGAAGAGTTGGTTTTAGCCATCTGGTTACGATCTCCGCGAAACTAACACTATATTAAGTAACGAATATTTGTTCTGCAGTATAACAGATTACCATTTAACTGTGTTTCAAGCTGTTTGCCGGATGACAAGACGAGGGCATGCCAGAAGCTGTGATGGCCAGTGCTTCATCCAGGATAGCTGAAAAGGCTGAGGGCTGATGAGCGAACCGCCCGAGAAAAAGACCATCGACATCGGGCCATAGGCGGCTTAACAGTCCTGGACCGGCACTGCCACCGTATATCACTCGCACCTGCATATCATATTGCTGTTGCAGATGGCGGCGCAGAGTGCTGCACACTTCCCGAATGTAACCATCGCTGGCTGGCGCTGACGCGCCAATGGCCCATTGTGGCTCCCAGGCCAGGATAATCGGCGACTCGAGTGGTTTGCCCAATGTATTCAGCAATTCCTGGCTTTGGGCAATGGCGATGTGGGCTGCCCGTTGTGCGCTAACTTGCTCCAGCTCACCGATGCAAATCACTGGGGTTAAATGGTGGATGAGAGCCAGCTTCAACTTTCGTACTATAGTTTCAACCGTTTCACCAAAATGGCGCCGCCTTTCGGCATGACCCAGTTCGATATAACGGCAACCCATTTCCTCAAGAAAAGAAGCACTGGTTTCCCCAGTCCAGGCACCTGGTGGTTCTTCGGACATGTTTTGCGCACCCACGCCCATCGGCGTGCCGGCAAACGTCTTTATCGCTATCGACAACGCTGGTGTCATTGGCAAGGTAAACAACTCCAACCCCGTGGACTCAGACCCGGGGGGTAATGCCGAGGCAACCTCGCTGCACCAATCCAGCGTCTGCTGCCAACCGAAATACATTTTGTGAGAGACGCCCAGGATCACCGTTTTTTTCACATTTATTCCTCTAAGGCCGCGCATTCGCTGAGGTAGGTGCTAACGGTTTCTACCATCAATGCTAAAGAGATGGCACCTGCATCTGGCGAACCGATGCTGCGTTCAGCCAGCGGGCGTGCCCGGCCGATACGCGGCAGCAATTGCGCCGTTTGCTGGGCGCTCTGACGTGCCACCTCTGCTGCCGCTTTCCACGCCTTTGCCAGTGGCATTTTGCGATTCACATTTTCCACCAATGCCTGACTGAAAGGCAGCAACACATCAACCAATGTCTTGTCGCCGGGCCTGGCTTTACCGAAATGCATAACCTCATGGCAGGATTGAACAATAGCATTTGAAATGCCAGCAGCATCCGGCTTGTCAGTATTACCCAAGGCGGAACCTATAGTATTCAGTATCACCCCCCAAATGGCACCGGAAGTACCGCCAGCATCATTAGCCCAGGCATCCCCTACAATTTGTAACATTGAACCGGCACCGGCATGTTGTTGCAGCGCGTTTAGAGCCGCACGTTGAGCAGCGATAGCTCCTCGCTTCATGGTCATGCCGTGATCGCCATCACCTGCTACAGCATCAATTCTGCCCAATTCTTCAGCGTTGTCGATGAGCGTTTTCGTCAGGGCATTAATGATGGCCACGATGCAATTAGCCGTTTGACGTGAGGCTGGTGAACCTCGTGGGACAGACCGCTCCGTCACTGCACTTTGATGGAAGTCGGTTAGTGGCTGGTAAGACAGAACAGAGCTGCGACAGAACGCCGGCGAGTTGGCTGGAGCCAGCCACAACTTTTCGAGCGACTCATCATTAAACCAAATAAAGGTGAGTGATATACCCGCCATATTGAAGCTGGTGACGAATTCTCCCACCTGAACGTCGGCAATTTTTACCCCTTTCGGTACTAAGCACTGTTGAACATTGTGCCAAAGAACAAAGAGTTCCTCGTATTTTACCGAACCGAGGCCGTTAACGATTACGCCAATGCGTGCCCCTCGCGGTTGCATAACTCCCTCAGGAAGTTCGGTCAGCAGCGATTCTACAAGCATATTGGCAAGGTTTTTAGCCGAAGGCAGCGGAATTTCGCTGATCCCCGGCTCGCCGTGCATCCCCATACCCAGCGCCATCATACCGGCTGGAACACTAAACAACGGCTGTTTTGCTCCCGGTAAAGTACAGCCGGAAAAGGCCACTCCCAGTGTCCGGGTTTGTTGGTTCGCTGCGTGCGCTACTGCTAATACGTCCGCCAGTGAGTCCCCCCGTTCTGCGGCGGCGGCGGCTATTTTAAATACCACCAGATCGCCAGCAACACCTCGGCGACGACTCATTTCATCCGGCGTAGCGCTGGAAATGTCATCGGTGATAGCAATGGTTTCACACGGAATTCCTTCGCTGCGTAGCCGCTCGCAAGCCCGGCCAAAATGCAGCACATCACCCGCATAGTTGCCAAATGCCAACAAGACACCGCCACCGTTATTGGCGGCACGGGCGACGGAATAAATCTGTTGTGCTGAGGGTGATGCGAACACATTACCCAGCACTGCGCCGTGTGCCAGCCCCTGACCCACCAGTCCGGCAAACGCCGGATAGTGCCCGGATCCACCACCTATGATGACAGCTACGCTGCCTGGCTTGCTTTTGGTGTTGCGCACCACACCTCCAGATACCTGGCGTACTAACGCAGAATGCACGTTAACAAAACCCGATACCATCTCTTGGGCAAACTCTGACGACTCATTGAATATCCAGGTCATTCTTTTGCTCTCCGAAAGTTTCTTCGTTACATCAGTCCGGCACGGTTGTGGCTGGTAAGCCGATCAAACGGAGTATATGCAATCACCTGAATTGTTCAAATGTTCATTTAGTGAAAATGTGATCACATTCTTTGTTTTCGATAATTTGTCATCCCAGCCAAAAAAAAAGCTTCTATGGTGCATATTTTCTTGTTAGACATAGTTGCTATGGGTGTGTTGCTACTTTATTGATCGATGATAATAGTATTGGCTTCACATATGTTTGTTCATATGATTGTGTTTTAAACATGTGAGCGGGTTCGGGAACGGGAGGAGATGAGATGTTGAAGATAGCGATAGGCGCAGATGATGCCGCCACTGACATGAAAAATAAGATAAAGGCACATCTGAGAACAAAAAATATAGACGTCACTGACTTTAGTCATGACATTGCTGACAATGAGCAGATCTACCCTGATATTGCATTCACACTGGCTTCAGCGATCCGCAAGGGCCAGTTTGAGCGCGGTATTTTGCTATGTGGTACCGGTATTGGCATGGCGATTGTAGCGAATAAAGTACAAGGCGTGCGCGCAGCACAGTGCCACGACGCCTACTCTGCCGACCGTGCCCGCAAAAGCAATAATGCGCAAATAATGACGATGGGAGCACGCGTTATAGGTACCGAGTTGGCGTTGATGCTGGTTGATACCTGGCTAAACGCTGAGTTTGAAGCGAACCGATCCGCGCATAAAGTCCAGCGCATCGATTATTACGACAATATCGCTGACCCAGACGCTGGTGTGAATTCCTGATCACAGGCTAAACCAACGGGCAGTTTATCGAGAAACTAAAAATTGCCACCGTGGTTGCTGAGTGTGGGCAGATCATCGCTATCTTGCATGGTCACCATAAAGGTGCCTATATCATCTAATGACAGAAACGCCAGGGGCTGGGAATAAGAATATCATTCTCCGGACATTTATAACGTCAATTGAGTGAATGCGATTGACGCTCATTTAAAATAGATTAGCTTCGCGGATATTTCGAACGTTGGTGCCGTTGAGGCACCAACAGGCGGACATCCATAATGACTGCAGGATACGTTTATGAATCTGATGAAAAATAAAAGTACTAAAGTTCTTGCGTTATTTTGTGCATTATCTTTTTTAATGTATGTCGACCGGGTTAACCTTTCCGCTTCAGCCGCGCTGATCAAAGAGGAAATCGGTCTGGATAATACCGAGTTAGGGATTGTTTTTTCCGCTTTTGCTTATACTTATCTGGTGTTTCAAATAATAGGCGGTTGGTTCTGCGACCGTTTTGGAGCACGAAACACGATTATTATTTGCGGCAGCATTTGGATTATTGCCACTATTTGCACTGGTTTTGCCGGAGGTTTCATTTCGTTGTTCCTCAGCCGCCTGTTGCTGGGGATCGGGGAAGGAGCCGCTCTACCGTCTCAGGCACGAGCCATCACCTTTTGGTTCAAAAAAGAGAAGCGCGGTTTTGTACAAGGGATCACCCATGCTTTCTCGCGGTTTGGCAATGCAGTGACACCTTCTATTGTGGCTTTGTTGGTGTTGGCGCATTCCTGGAGGTTCTCTTTCATCGCCATGGGTTTGATAACGGCGGTGTGGCTGGCATTATGGATCCTCTGGTTCCGCGATACGCCACATCAATATAATGATTTGAGTAAGGATGAACTGGAACAGATACCGCCAGCTGATAGCCAGGTTATAGAGAAAACCACTGAACCGACGCCATGGGGCGCATTATTGAAGCGAATGGGGCCGACCATGGGGGTGTATTTCTGCTATGGCTGGACCGGTTGGTTATTTTTCACCTGGTTACCCATGTTCTTTATGAACGGGCGCGGAATGGATATTAAATCATCGGCACTTTTCACCTCCGGTGTGTTTTTGTTCGGTGTATTGGGAAATATGGTTGGCGGAGTAGTCAGTGATTATATTTACAAACGCACGCGCAATGTTGTAGCGGCGCGTCGTAATGTGATTATTTTCAGTTTTCTTAGTGCGCTGTTGTTATTAATTCCGGTAATTAATTCATCTTCTTTGACGGTCATATCGCTCTGTCTGGGGGTTGCCTTCTTCTGTCTTGAACTTACCATTGGTCCTGTTTGGGCGATACCGATGGATATTACCCCTAAGCATGTCGGTATTGCCAGCGGGCTAATGAATGCCGGGTCAGCGGTAGCCGGGATTATTTCACCGATCCTGTTTGGTATTATTATAGATAAGACTGGCGACTGGAGCCTCCCTTTCTATGGTTCCATCGTATTGCTGCTGTTTGGCATCGTGCTGACTTTCTTTATGCGTCCGGATATCCCGTTACAGGCAAATCACGCGCTGGAAGGCACTTTGTCCGGGTTGTAATCAACACCATCTTTTATACAAGTCAATTGAGGAGTCTGTATGCCTTTACCCGTCATTGCCCTCGTCCTCGGTGATCCTGCCGGTGTCGGACCTGAACTGGTGGCCAAAGTGTTATCTCGCGATGAACTGCGTCAACAGGCCAATATCATCATTGTCGCCGATCGCGATGAATTGCAAAAAGGAATGGATATCGCTGGCTGCTGTTTTCCGTGGAGGGAGATCTTCGGCCCGCAGGATGCACAGTTCCAGCCAGGCGAAACGCTTCTGCTGCATCATCGCTGTAGCCATCCGCTACCATTCAAATATGGTGAAGCCACAGAGCAAAGTGGAGTGTACATTCTCGAGACACTCCGCAAAGCGCTGGATTTGACTCAAAGCGGTATCGCACAGGCTATTTGCTTTGCTCCTCTCAACAAACAGGCTATGCACCTCGGCGGCCTGCAATACAGCGACGAACTGCATTGGTTTGCGCATCAGTTGGATTGGAAAGCGTTCTGTTGTGAAGTGAATATCGTGGATAACACCTGGGCAGGGCGTGCTACGTCACATATTCCGTTCAAAGACATTGTCTCCAACCTCTCCTTAGAGGGGGTGTTGGATACGATCATCCTTATGGATCGCACTTTACGCCAGGCGGGTTTTACCCAACCACGTATTGCTGTCCAGGCGTTGAATCCGCATGGTGGTGAAAATGGCCTGTTTGGCGACGAGGAACAGACCATCATCAAGCCGGCGATGGAGTTAGCGCGTAAACGGGGGATCGCAGTGTTTGGCCCTTACCCCGCCGACACCACCTGGAAAGCGATGGAGACGGAAAAGCTCGATGCTGTTGTGTCGATGTACCATGACCAGTTTGCGACTGCGCTGAAAATGTTGGGTTTTGAGCGCGGTGTAACAGTGCAGGGAGGGTTACCCGTGCCGGTCGCGACCGCCAACCACGGTACAGCATATAATATTTACGGGAAAAACCTGGCTTCGCCTTCAGCCTTCGAGCAGGCATTCCTGTTGACGTTGCGAATGGCGAAAGGAGCACAGGATCGCACCGACGGCGTTGACGCTATTTCGGGTGCTGTACTGTGACAAAGTCAGCGGATTTATCAGATTGGTATCGGGCATCTCCTGTCTCTTGCGGTTGTTTACTAACAGGCTGGCCATTCGGCTTCACTGCACAAGGTAAACCGGTATGAATAAGCTCGTTGTGGGGGTAAATACGGCAATGTTCGATGGCCTCGACGCAGATGTGGCTTTTTACTCTATCCGCGAGGCGGGTTTTCACTATGTGGAATTGGCTTATAACCAGGGATATGCCGGTAACCTTAGCCCGGCATTATTTAGTGAGAACAACGCCCGTTATATCCGCGATATGTTAGATAAACATCAGTTGCGTACGCAGGCCATGGGGGCGACCATGAATCTGGGCGCCCAAGATGCGGTAGCGCAGTTTACGCAGCGCATCCGCTTCGCCGCAATGATCGGTGCTACTTTTTTACCCGCGTGTATCGGGAAAAAGGCCGACCGTCAACGCATTGTGGCTAACCTGAAAATGTTGGCACCCATCGCTAATGACCACCAATGTGTGATCTGTATAGAGAATGGGGGGGATCCTGACAACGACGTTTTCCGCCTGGCTGAAGACGGTTTTGCCTTGCTGGAAGAGATTAATAGCCCTGCGGTCGCGTTCAACGTTGATGCTGGCAATATCGTATCACTCTGTTCCGGGACGAATGCCATAGAGGAAGCTATCGCTATGTTGCCGGGCTCTCGTTATTGTCATATCAAGGATGTGTTAAAACGTCATGGAGAGTACTTTTTTCCGGCTATAGGGAAGGGGGAACTAGACTACCGTCCGCTGCTGAAGGTGCTTGAGATGCATTCCATTCCTTGCAGCCTGGAAATCCCGTTGCGGATGCATCGCCAGCGCGATACTTATCCGCATCGCGCTGCGGAACCGGTCTCACCAGAAACGAGTCTGCTGGTGTTGCGTCAATCGCGGGAGGCGCTAGAGCGGTGGCTAGGCTACCCCTTGTAAGTTGAAGGCAGAGCCTACTCACTCCGGCTCAGCGACATTAGCTTCTGTACTGTCAGCCATATTTTCCAGCGCAGGGCATCCGGGTGAATGGCGTGCGGCCGGGATTTATTGGCACCGGGATGCATGCCGATGCAGCGCGGTGGTCAGCCGTCAGAGATCGTCAGCGCCTCGCTGTTAGCAGACAAAGGGCTGGCCGCAGCCAGCTCTCTGTCTGAGAAGGGGCAGGTCACAGCAGCCAGCCCTTAGCCTGTGCGTCATCAAGATGTTTTTTCAGATGGCACCACAATTCTGGCCACTGGCTGGCCAGCTGCACATTCCGCGCTTCGACCTGTTCCAGGCGGATGCTATTTTCGCGCCAGCTCTGGCCCTCATTATGCAGGTTAAGTATGATCGGTAACGCACGGTCGAGCATATTGGCAAAGCGGGCATCAACGCTTTCCCCCGCTTCATACTCATCCCATAACGCACGAAAACGCTGATTCAACTCATCGGGCAGCAGGCCAAAAATCCGCTCAGCGGCAGCCACTTCCTGCTGTTGGATCGCCTCGCGTGCGGCGATGTCGTAAACCATCACATCCCCGGCATCAATTTCCACCACGTCATGCAGCAGTGCCATCTGTATCACATGCTGGACATTGACCGCTTCACGAGCAAAGGGGGCCAGACTCATCGCGGCCATGGCCAGGTGCCAGCTATGCTCTGCCGAGTTTTCCTGGCGTGCATTACTTAGCAGGCGGGTACGACGCTCCACGGTTTTAAGCTTATCCAGCTCCATCAGGAACTGCACCACCTCTGTCATCGTGCCAAAATCTAAGGGTGCCAGCCTGTCAGACATTTACCAATCTCACTTATCATCCTGAAATAGTGCTCAATATTGTAAAGTAAACGATTGCGTATTTCTTGCAGGAATGTGTGCATAACGGTGAAATACTCTATTTTAGCGTACAGCTGTACACTGAAACTATTCTCAGCCAGGATAGAGGCGTTGCATTTTCCGTTACGGCACTCTGCGGTGACGGAGGCTGGTAAGTAAGGATATGAGTTAACTATGATGAAAGAGAAAGTCGTGACGACGGGCTATTCACTGGCGGAAGAGATTGCCAATAGTATCAGCCATGGCGTGGGCTGCCTGTTAGGCATTGTTGGTTTAGTGCTGATGCTGAACCAGGCCATAGATGCCGGGGCTGGTGCATTGGCCATCGCCAGCTACAGTCTTTATGGCGGCACAATTATCCTGCTGTTTCTGGCTTCTACGCTGTATCACGCTATCCCCGGTGAACGAGCAAAGTTTTGGCTAAAAAAACTCGACCATTCAGCCATTTATCTGTTGATTGCTGGAACCTATACGCCGTTTTTGCTGGTTGGGCTGAAGTCGCCGCTGGCACACTGGCTGATGGCGATAATCTGGGGGCTGGCACTGATTGGGGTTATCTTTAAGCTGGCGTTTGCCCACCGTTTTGCGGCACTTTCCCTGGTAACCTACATCCTGATGGGCTGGCTGTCGGTGATCGTGCTGTATCAGATGGTGATGCGCCTGCCGGCAGGCAGCGTCTGGCTGCTGGCTGCCGGCGGGATGATTTATTCTCTCGGGGTGATTTTCTATGTCGCTAAGCGCATCCCCTATAACCACGCTATCTGGCATGGCTTTGTACTCGGCGGCTCACTGTGCCACTTCTTTGCCATCTATCTGTACGTCACGCCGAGGTGATTACCCGGCGGTGATGTCGTAGGGCAGCGCCTGAATCGCCAGCTGCCCGCCGTCATCTCCCTGCACACGCAGTACGGTATCGGCGGAGAGATCGTTATTCAGCACCGCCTGTACCCAGACGTCACCATTATCGAGCTGGCAGGCGGCAAGAATCGTGCCGGTGCGCCGCCAGTTTTCGCCCATTTTCATCTCCAGCGCATCATTTGCCTGCGGTACGACTCCCGCTGTACCGGCCAGCCAGTAGAGTGCGCGTTTATTCGCCCCTCGGAATTTAGCGCGTGCCACCATCTCTTGCCCGGTGTAACAGCCTTTCTTAAAGCTGATTGCCTCCAGCGCCTGGAGATTGGTGGCCTGCGGGATAAACTGCGCACTGGTAGTCGCATCAATAATTGGCCACCCGGCTTCGATATCCAGCGCCAGCCATTGAGCGCTGTCGTTAAGCTGGGCTTCACCCGCCAGTTTTTCCGCGATCTCTGCGGCCTTTTCTGCTGTTGTCACCAGTAAAAAACGCTCGGCAGGCAGATCGAACCACAGTAGCGTACTGTCACCCTGCTGTGTTACCGGCGATTCAGCATCCGGCAGCGCGCTGAACAGGTTTGCCAGCGCGGCCCTGGCCTGGAAACCGGCTACGCCCAACAGGACGGATTCATCATCGGCGACCAGGGTAATTTTGGCAAACACCGCATACTTTTTCAGTTCACTTAGCTGGTTGTCCCGCAGGCTGCGGCGTTCAATGTAGGACAGGCCGTTTGTGCGGTGGAACAGACGCAGGTTACTCCACATCTTGCCTTTGGCATCACAGTGTGCGGCAGGGCGATGCTGATTGGGGGGCAGGGCTGCCACGTCCAGCGTAACCTGCCCTTGCAAATAGCTGATATGGTCCGCACCGCTGGCATTCACCAGCGCCCAGTCTTCCAGTGAAATCAGCGTCAGCGGCAGACGAGTCGATGCCACCGGTTGACGAGGCGGGAAAGAAATACTTGGCATGATTCAGTCCTAAATTAAGCAATGTAGTGAAATCTGAGACTCATGTTAAAAGAGCGGCCCTGCTTTGCAACCTGTTTCCGGGGGCTGCGGCACAAAAGGCGCGATAACCCGACAACTTCTCATGCTGTTTGCGTGCTATCTCGCATGATGATCATTGCCGCATCAACAGCAAAGCAAAAAAGCGCTACACTACGCGCCATGTTTGGTTAACCGTTGCTGAGTGACATGGATATTACAAATAAATCACGTATTCACTGGGCATGCCGTCGCGGCATGCGTGAACTGGATATCTCGATCATGCCGTTTTTTCAGTACGAATTTGACTCGCTGGACGATGGTGATAAGCGTCTGTTTGTCCGACTGCTGGAGTGCGACGATCCCGATCTGTTTAACTGGCTGATGAATCACGGAGAGCCGGCAGATGCAGAGCTGAAAAGGATGGTGTTGCTCATCCAGCAGAGAAATAAACAACGTGGTCCTATGGCAATGTGAACTGCGGCAATCAAAGCTGGCACAGCGGCTTTCGCTGATACTGCATGGCGTGGTCATGCTGGCGCTGCTGTTTGCCTCATGGCCTGTCAGCGCAATCCCGGTGCGAATGCTGCTACTGGCTTTGGTACTGCTGGATTGCCTAGGCAGTTTGCGGCGCATCCACCGCCGTCAGGGAGGTATCGCCCTGTTGGGTGGACATGCGCTACGTTGGCGTCAGCGCGAGTGGCGTATTATTTCCCGCCCGTGGCTAACCCGGCATGCGATCCTGCTGTCACTTCGTGATGCCAAAGGAGCGCGTGAACAGCTGTGGCTGTTTGCTGACGGCATGGAGAGCAGCAGCTGGCGTTGTTTGCGCCTACAGCTGCTGATTGATAAGGAACCGGATAATCAATAATAATGCCGCCGTTTGGCAGGCTCTGACGAGCCTGTGTAGCGGCAAATCATGACTGGCAGAGAGAGTTTGGCAGATCGTCCAGCGGGTAACTAGAATTGTAGGCTGACGGGTAGCCGCACCAGGGCGCTTACAGCAGTTGTTCCATCTCGGTCAGGATCTGCTCACACCACTGGGCGATACGCTCATCGGTTTGCTCAAACTGGTTAATATCATCCAGTGCAAGGCCGACAAACTGCTTACCGTCGGCGGTAAGAGGCTTTTTACTGGTAAATTCATAGCCGGACAGCGGCCAGTACCCGACAAACTGAACGCCGGAAGGCGTCAGCACTTCGTGCAGCATGCCCAGCGCATCGAGAAACCATTCGCTGTATTCCCCCTGGTCGCCCATGCCATACAGCGCCACGATTTTGCCCTGCAGATTGAGTTCAGGCAGATCGGTCCAGATCGCCTCCCAGTCTTCCTGTAACTCGCCAAAATCCCAGGTAGGGATACCGAGGATCAGCAAATCATACTGTTCCATCAGCGCCGGGGAGTCATCTTTCAGATTATGCAGCGTCACCAGATCTTCGCCGATAAAATCGCGAATCTTCTCTGCTGCCATTTCGGTGTAGCAGGTGCTGGAGCCGTAAAAAAGACCAATGTTCATATTCGTTTTCTAACAATGAGTAGATGGCATTAAATCAGCCAGATGTCGTATGCATGATACTTTACAGCACCCGAACCCTGTAGAACAAATTGGCTAAATTGGGGAAACCCCGTTCCGCCGTTTTCGCTAACGAACCGATCGGAGGGCGCTAATATAACAACATTTATTGGCTAAACTCACCGTTTGCTGTTTGTCATGCAATCGGCCATTTTCATGGCAGCATGCGCGATAACCTGATGCAGCAAGATCCGGGCTTCCGCCCTACTGTCTCGGTTTTATGCGCATTACGGCGACAACACCTGCAACCAGACAGGCAATCCCGGCCAGGGTGAGTAGCGGAGGCCACGCCTGACGCAGCAAAAAAGTATATGCCAACCCGGCCAGGATCTCGAAGACTATCAATGGCCCAACTAAAACCGTTGGCAACCGCTGGCTGGCTTCGTTCCAGCAGAGCGCACCAATCCACGAACAGAGTACGCCAATGGCGATCATCAGTGGAATAAACACCTCAGGCCGTGGGCCAAATGGCAGGGAAAATGCGCTATCGGTGACGCTCAGTTGTCCGCAAATGGCCACATAGCCCAGCAGCGCCAGCGGAAGTGTTACCACGCCCTGTGCCGTGGCCCAGGTGGCAGGCCGGGTTCCCGGATTTTTGCGCAGCCAGCGAGCGTTACGCAACGGAAACCATGTCCAGCATGCCACTGCGATGACAGCCAGCGCCAAACCACTGCCGTAACGCCATGGATCAACCGGAGTCAGGTTCGCCTTTAACTCGGCAATATTGACCATTACCAGCCCGAGGGCAATGACCAACAGCGCCGGGGTTAACCTGCGCCAGCAGAGCCGCCCTTCTTCTTGACCATAAAACAGGTTGCCCGCCACGGATATAACCACCGGCAATGTACCAATAATCATGGTTGAAACCGGTGCACCCGTACGTTGAATGGCGCTTGCCAGGCAGAAGTAATACAGCAGGTTGCCAATAACCGTCAGTTTCAACGCCTCCAGCCAGTCCGCATGAGTTAAACGCCGCAACCGGCGGCGGTCTAACCAGGCCAGCGGTAAGGCAACAAGCCCAAAGGCCAAATAACGGGCAGTCGACTGCAGTGCTGCCGGATAATCCGGTATAATGACGGGGCCGACGAAGATCAGTCCCCACATCATGCCTGCCGCCAGCGCAAACAGAACGCCAATATACATAATTACTCCATCAATAGAATTGGCCTACTGCCAAGTCAGGTATATTGAACTGTAACTTTTTAAATTATCAGCTCATAACATTTAGCATACGATTGAGTTACATTGACTCTAAGCCTTTGTACTTAAGGATGATTAATTCAACGCGGCTATCTCAACGATTACTGTTGTACCTGATGATTTTGTCTGTGTGAATCGGCGCGGTTGCATTTAATGTAGCTGAAGTCACCGTCCCGCAATAAGCTAGCAAGTTTTCGCTTGTCTTGATGACAGACAAGCCACACCGAGTTAGAAGAGAGTGAAAAGATGATCGAGTGTAAGAGCGGGAATAGAAGCCATCGGCCCCAGTAAATAACGTGCCGTCCTCATGAGAATGGAGTTCCAGTGCCTGCACACCACATCTGAGGTAGTAGTCGTGTCGAACCCGGATAGCCTCTGGACTGTTACTAAACACACAGATCACCGAGATCACATCCAGTTTTGCTAACTTTTTTAGCAACGGCAAAGGATCGCGAAAATTACCTAAAAAATTGAAAGGAAGAAGATAAAGAGTTTGTGAGCCAACCGATAGCTGACCCCGGCTCATATGCGTTAGTACATCTCCAACAATAGTATCCACGCGATCTTCTATTTCTTCCTGTTTAACTCGTTCACGTAATACTTTAATTGCCCGGGGGTTGAGATCAATACCTTGATAACGCGCATTCAGTAATCGAGCGATCTCTAATGCCCGACCATCATAACACCCCAGTTCCACCAATGTATTACAGCGGAAATGCCCCATGGCTTCATACGTTGCTATGTTCTCCATCTGCAGTAAGGGCAACATATCATCGGGGAAATTAGCCAGGGTCATTATGCTTTTAGCACCTGAATCCTGTTGGTAGAAAACAGGTGTATCTTGATTCATACTCCTTCCAATATCCATATCTTGAGTCATATATTTATCCATGGTGAGTTTCGGGAGACATTCTGAGCTGGCTAAACAAGTTCAAATGGCTTTGCAATAAAAGTTGGGTACATAGAAATGTAACTGCAATATATCTTTTTATCTGTATTTTTAAGCATAGTTTATGTTTTATGTGACGCTGGCATGGTTTTTCTGTCGAACAAATTTGCTCGTTAGTTCTTATTCCGCAAACTCTGATTCTGCCGAAGTTGAGTAATATACTGACTTGTTGCAGTGCAACATATATCGGAGATCGGGCCCGGCCGGAGTGCATCATTTTCTCCACATTACGGTCGTCAACAGATGAGAGTTCCATCACCACTACTGATTGATATTCAACTGTGATTCGCATCACTCACTTAACCTCATCCCCCTGCTTTATTTTCCTTATAGCCTTCCAGCAACGATATTCAGAGAGAGACATAAATCATGCATAATAGGCACTGGTCGGCATGACTGCCTGATATCTGGACAGAAATTGAGTTATAATTGTGCTCAATATCCTGTTGTTGTATTAAGTCGCTGAAAAGGGGAAAGGAGTGCAGGACAACGATCTGATCGAGCAATTTCTTGATGCCCTTTGGATAGAGCGCAATCTGGCGCAAAATACCGTGGTATCTTATCGCCTCGATTTGCGCTCACTTTGTGACTGGCTGGCTCACCAACAGCTGTCGTTGTTGAATGCAGAAGTGGTCAATCTGCAGGAGTTTCTTGCGCAGCGCCTGGAAGGCGGCTACAAGGCGAGCAGTTCTGCACGTTTGCTTAGCGCCATGCGACGCCTGTTCCAGTATCTGTATCGGGAAAAGCTGCGTGAAGATGATCCCAGCGCGCTGCTTTCCTCGCCTAAACTGCCGCAGCGTCTGCCGAAAGATCTGTCAGAAGCCCAGGTAGAAAGACTATTACAGGCACCATCTCTGGAACAGCCGATCGAATTGCGCGATAAGGCGATGCTGGAACTGCTGTACGCCACGGGCCTGCGCGTTACGGAACTGGTCGGTCTGACCCTGAGTGATATCAGTCTGCGCCAGGGGGTGGTCAGGGTGATGGGTAAAGGGAATAAAGAACGCCTGGTGCCGATGGGCGAAGAAGCGGTGCACTGGATCGAGCAGTTTATTGAGTACGGCCGCCCGTGGCTGCTCAATGGACAGACGCTTGACGTACTGTTCCCCAGTAACCGTGCGAAACAAATGACGCGTCAAACCTTCTGGCATCGCATCAAACATTACGCCACACTGGCAGGCATCGACAGTGACAAACTGTCACCCCACGTCCTGCGCCATGCTTTTGCAACCCATTTGCTGAACCACGGGGCAGATTTACGTGTCGTACAGATGTTGCTAGGTCATAGCGATTTATCAACGACACAGATTTATACACATGTCGCGACAGAGCGCCTGCGGCTGCTGCATCAGCAGCACCATCCACGCGCCTGAATCAGCATTAAAACAGCCCGTATGTGAGGCGATAAGGACATAGTTATGAAAAAGCATTACCTGTTACTCTCGGTGATATTGGCCGCAGTGAGTGGTCTGGCGAACGCCGATGATGCCGCGATCAAGCAGTCGTTGAGCAAACTGGGTTTACAGCAAACCGAGATCCAGCCTGCGCCGCTGCCCGGTTTTAAAACCGTGCTGAGTGAAAGCGGTGTGCTGTACGTCACCGACGACGGCAAACATTTCATTCAGGGGCCGCTGTACGATGTCAGCGGCAGCCACCCGGTTAACGTCACCAATCAGCTGCTGGAAAAGAAAGTGGACGCGCTGAGCAAAGAGATGATCGTTTACAAAGCGGCGAAAGAGCAGCATGTGGTGACGGTGTTTACCGATATCACCTGTGGCTACTGCCATAAACTGCATCAGCAGATGGCGGACTATAATGCGCTGGGGATCACCGTGCGCTATCTGGCTTTCCCACGTGAAGGGATGGAAGGCCCGGTAGCGAAAAAGATGAAATCGATCTGGTGTGCTGCCGATCGTAACAAGGCCCTTGATGCGGCAATGAAAGGTGAAGAAGTAAAAGCGGCCGACTGCAAGATTGACCTTGCTCAGCAGTTTAAACTGGGCGCCCAGTACGGTATTCAGGGTACTCCGGCTATTCTGTTGCAGGACGGCAACCTGATCCCTGGCTACCAGGGGCCGCAGGAACTGAAGAAATTCCTCGACGGTCAGAAAAACGGTGGCTGATCTTCGTGAACAGTAAAACCGAGCTCCGTCGCCGAAAGGCGACGGACGTTGCCGCACTCCCCGCCGATTTGCACCCGTTATTACGCCGTCTGTACGCTCATCGCGGCGTCTCCTGTGCCAATGAACTGGAGCGCGGGGCAAAAAACCTGCATCCTTTTCAATCCCTAAGCGGGATTGAAAAGGCGGTCGCCATCCTGCAAAAGGCGCTGGCAGACAGCCTGTGCATTATGATCGTGGGTGATTTTGACGCTGACGGTGCGACCAGTACCGCGCTGACCGTCCTCGCGCTGCGCGGGATGGGCGGTCAAAACGTCAAATATCTGGTGCCCAATCGCTTTGATGATGGCTACGGTCTGAGTCCTGAAGTGGTGGAGCAGGCGGCGGCACGCGGAGCGCAGCTGATTGTAACCGTCGATAACGGTATCTCATCGCTTGCAGGCGTCGCACTGGCCCATCAAAAAGGCATTGCGGTGATCGTCACCGATCACCATCTGCCTGGCGAGATCCTGCCGGATGCGGACGCCATTGTGAATCCAAATCTCATTGACTGCACCTTCCCCTCTCGTGCGTTGGCGGGAGTGGGGGTGGCATTTTATCTGATGCTGGCACTGCGCGCCCGGCTGCGCGACAGCGGCGTGAACAGTTTACCGAACCTGGCGGAACTGCTGGATTTAGTGGCGCTCGGCACCGTTGCCGATGTGGTGCCGCTGGATGCTAACAACCGAATCCTGGTATGGCAGGGGCTAAGCCGTATTCGCGCAGGTAAGTGCCGTCCCGGTATTCGTGCCCTGCTGGAGATTGCCAATCGTGATGCGCGGCAGCTGGCCGCCAGTGATCTAGGCTTTGCCCTCGGGCCACGGCTAAATGCCGCCGGCCGGCTGGACGATATGTCGGTTGGGGTGGCGCTGCTGCTCAGCGAGGATCTTGGACAGGCACGCATGCTGGCTAGCGAGCTGGATGCGCTCAACCAAACGCGTAAAGAGATTGAGCAGGGCATGCAGTCGGAAGCGCTGACGCTGTGCAACCGTCTGGAGAGTACCAGCGAAGCGCTGCCGCTCGGCATTGCTATGTACCATCCTGAATGGCATCAGGGCGTGGTGGGTATTCTTGCCTCCCGGCTGAAGGAGCGCTTTCACCGCCCGGTGATTGCTTTCGCTCCGGCGGGTGACGGCATGCTGAAAGGCTCCGGTCGTTCCGTTACCGGGCTGCATATGCGCGATGCGCTGGAGCGGCTGGATACGCTGTATCCGGGGCTGATCGTCAAATTCGGCGGCCACGCGATGGCGGCCGGCTTATCGCTGGAAGAGGCCAAGTTTGACGAGTTCCGCCAGCGTTTTGCCGACCTGGTCGGCGACTGGCTGGATGCGGAATCGCTACAGGGCGTGGTGTGGTCTGACGGTGAACTGATGGCGCAGGAGTTAACACTGCCCACTGCGGAACTGCTGCGTGAAGCCGGTCCCTGGGGGCAGGCATTTCCGGAACCGACTTTCGACGGCAAGTTTAAGCTACTACAGCAGCGGCTGGTGGGTGAACGCCACCTGAAGGTGATGATTGAGCCGATTGGCGGCGGTCCGCTGCTGGACGGTATCGCGTTTAATATTGATACCGCGCTGTGGCCGGACCCGAGCGTGAAGCAGGTTGAGCTGGCATACAAGCTCGACGTCAATGAGTTCCGCGGCAACCGCAACGTGCAGCTGATCGTCGACCATATCTGGGCGCTGTAGCTTAACCGTTCGGGATTACCCCGGCCGGCGGCTTAGCGCCAGCCTGGCTGCAAACAGTAGAAACACAGCACCTGTGGAGCGGTCCAGCCACTTCACAACCTTTCCACGTTTCAGCACGCTGGACAGGCGGCGCGTGCAGCCAATCAGCAGAGCCGACCACAGGGTGCCGAGCAGTAAATGGATCAGTACCAGGCCAAATGTCCACAGCACCGGCGAATGTCCGGTCGGAATAAACTGCGGCAGGAAGGAAACATAGAAGATGCCAACTTTAGGATTAAGCAGGTTGCCAAAAAAACCGCGTAGGAAGCAGTTTTGTTTACCTTGCGCCAGCCTGACTTCGCCCATTTGGCTGCGCGGCTTGAACAGCATTTTTACCCCCAGCCAAGCGAGATACGCGGCACCGGTCCACTTCAGCAGATTATAGCCCAGTTCAGAGACGGCTATCAGCGCGCCCAGCCCGCAAGCGACGGCTGCGGCCCACGCCAGACAGCCCGCATTGATGCCTATCTGAGTCTGAATTGCTTTCCGTGTCCCCTCAATCGTCGAGGTGCGCAAGATCAGGGCGGTATCCAATCCTGGTGTCAGGGTGAGCAGTGCAGCAGAAAAGGTAAAAGCCAGCAGGGCATCGGTGATGGACATTCAGGTTCTCCATTTCATGGTGGCACGGCCAGCAAAGCGCGTTGAATACTACAAACCGTGCGCTGTTTCAGTTAAACTGCATGGTTACGTTTAAGCCCTTTTCGATCACCTAAAAAGATCTCAAAATCATGTTTGAAATTAATCCGGTAAAAAACCGTATTCAGGATCTCACCGAGCGCAGCACCGTGCTCAGGGGGTATCTTTGACTATGATGCCAAGAAAGAACGCCTGCAAGAAGTTAACGCTGAACTAGAACAGCCTGACGTCTGGAATGAACCCGAGCGCGCACAGGCACTGGGTAAAGAACGCTCCGCATTAGAAGCCGTGGTCGACACTCTCGATCAGATGACGCAGGGGCTGGAAGATGTTTCCGGTCTGCTGGAGCTGGCGGTGGAAGCAGAAGACGAAGATACCTTCAACGAGGCGGTAGCTGAACTTGACGGGCTGGACAAAAAGCTCGCCGAGCTGGAATTCCGTCGTATGTTCTCCGGCGAGTACGACAGCGCCGACTGCTATATGGACATTCAGGCAGGTTCCGGCGGCACCGAGGCGCAGGACTGGGCCAGTATGCTGCTGCGTATGTACCTGCGATGGGCAGAGGCCAAAGGCTTTAAGACCGAAATTATCGAAGAGTCAGATGGGGAAGTTGCCGGAACAAAATCCGCCACCATCAAGATCATCGGTGATTATGCGTTTGGCTGGTTGCGTACTGAAACCGGCGTGCATCGCCTGGTGCGCAAAAGCCCGTTCGATTCCGGTGGCCGTCGCCATACCTCGTTCAGCTCAGTGTTTATCTATCCCGAAGTTGATGACAATATTGACATCGAAATCAATCCGGCCGACCTGCGTATCGACGTTTACCGCGCCTCTGGTGCGGGTGGTCAGCACGTTAACAAAACCGAGTCGGCGGTGCGTATTACCCACTTACCGACCAATATTGTGGTGCAGTGTCAGAACGACCGTTCTCAGCATAAAAACAAAGATCAGGCATTCAAGCAGCTGCGCGCCAAGCTGTATGAGTACGAGATGCAGAAGAAAAATGCGGATAAGCAGACGGCGGAAGATAACAAGTCTGACATTGGCTGGGGAAGCCAGATCCGTTCTTACGTGCTGGACGACTCCCGCATCAAGGACCTGCGCACAAGCGTAGAGACGCGTAATACTCAGGCGGTTCTGGACGGCGATCTGGATCGTTTTATTGAAGCAAGTTTGAAAGCAGGTTTATAAGGAACTCACATGTCTGAACAACAACCGCAGGCCCCGGATGCCGCACTTGAGCTGAACAATGAACTGAAAGCACGGCGCGAAAAGCTGGTGGCTCTGCGAACAACCGGCGTGGCATTCCCGAACGACTTCCGCCGCGATCGCACCTCTGACCAGCTGCACGCCGAGTTTGACGGCCAAGAGAACGAAGAGCTGGAAGCGCTGGGCATTGAAGTCAGCGTTGCGGGTCGAATGATGACTCGCCGCATCATGGGCAAAGCCTCTTTTGTCACTTTGCAGGATGTCGGTGGCCGTATACAGCTTTACGTGTCCCGTGACGATTTGGCAGAAGGGATCTACAACGAACAGTTCAAAAAGTGGGATCTCGGCGATATCCTCGGCGCACGCGGTAAGTTGTTCAAGACCAAAACCGGCGAGCTGTCGATCCACTGTAGCGAGCTGCGTTTGCTGACTAAAGCTCTGCGCCCGCTGCCGGATAAATTCCACGGTCTGGCCGACCAGGAAACTCGCTATCGTCAGCGTTATCTTGATCTGATTGCTAACGACGATTCACGCAAGACGTTCAAAATCCGCTCGCAAATCATGGCCGGTATCCGCAGTTTCATGGTGGATCGCGACTTTATGGAAGTGGAAACCCCGATGATGCAGGCGATCCCGGGCGGCGCGTCTGCCCGGCCGTTTATCACTCATCACAATGCGCTGGATCTCGATATGTATCTGCGCATTGCCCCGGAGCTGTATCTCAAGCGTCTGGTGGTGGGTGGTTTCGACCGCGTGTTTGAAATCAACCGCAACTTCCGTAACGAAGGTATTTCGCCACGTCATAACCCAGAGTTCACCATGATGGAACTCTATATGGCGTATGCCGACTATAAAGACCTGATCGAACTGACCGAAAGTTTGTTCCGTACGCTGGCGCAGGATGTGCTGGGCAGCACCGTGGTGCCTTACGGCGACCAGCAGTTTGACTTCGGTAAGCCTTTCGAAAAACTGACGATGAAAGAAGCGATTCTGAAATATCGTCCACAGACCGACCTGGCCGATCTTGCGGACTTCGATAAATCAGTCGCCATCGCCCAGTCTCTGGGTATCAAGGTTGAGAAGAGCTGGGGGCTGGGCCGCCTGGTGACCGAAATCTTCGAAGAAACCGCAGAAGCACATTTGATCCAGCCTACCTTTATTACTGAATACCCGGCTGAAGTTTCACCGCTGGCGCGTCGTAACGATGCGGATCCGGAAATCACCGATCGCTTTGAGTTCTTTATCGGCGGCCGTGAAATCGGTAACGGCTTCTCGGAGCTGAACGATGCACAGGACCAGGCGGAACGTTTCCTGCAACAGGTGAATGCCAAAGATGCGGGTGATGATGAAGCGATGTTTTACGACGAAGATTATGTCACCGCGCTGGAGCACGGCCTGCCGCCAACCGCCGGTTTGGGCATTGGTATCGACCGTATGGTGATGCTGTTTACCAACAGCCATACCATCCGCGACGTGATCCTGTTCCCGGCGCTGCGTCCAGGCAGTAAGTAAGCGCACACCGCATTATCCGGCCAGCTTTTAGCTGGCCTTTTTTTTGCCTTTATGGGGCTGTTATTCAGTGCAGCAGACAGTTGGCTATCGGTAGGTGATACCCGCGTAATCCATACGGCTGTAGCCGTGAAATTTATGTTCGGTTAAATCCTCACGGACCGGTTCAGGATTTTAGCGTGTTATCGAGCCAGTCTTTAAAACGAGCATAAGGAACATACAGCGAAACGTCCTTATACAGTTTCTTACCGGATTTCTTATCGCTAATACTACTGGCGTACCCGACAATCACCCCGGCGATCGAATCATCGGAGGCGTTATATACCGCGCCCCCTGACATTCCCTGCACCGCGCCCGCATTGGTGGCAACGACCACACAGCCAAGCTTATTCCATTTGTTTATCAGGTCGGTATTGATCAAATTGGTCCCGCTCGAAGCCACCGGCATGGCTGAAATAAAACTGTAGCCATACATATTGATCTTGTCACCGATCATGCCATTGCGGAATTTTGGCTGCGTGTTGGACGAATTTTTGTGATAGACCACCGCCAGATCGCAATCAGGGTTGTACGCCTTAACGCGGTACAGGGAATACTTCGCCACATGGGCGGCGGTAAGGCTGTATTCGGCCGTCAACGGAATGGTGGTTCCCAGCGTCCCGATACCTAACACCGTGGGGATCCCGGTCACCGTCATGTCTACCCGTTGCTGAGCTTCGCGGCTGTAATGATAGTCGCCAACGGAGCACCCCCCCAGGCAGAGGGCTAATAGGCAAAGGATGTATCTCATGAGGTGTTCCTCGGTGGTCGGTCAGGGGCTACAGGGGAGGGCCATGCTGTCAGTAATGATTAATCGGTTGTGAGCCGCATAACTTTAATAAATCTGCGCAGCCCATCAAGCTAACAACATGACGCCAATGGCAGGTGGCCATCGCCTACATGCTAAAAAAAAGAGTAAACTTGTTAATGAAGGTGAGGAAATCATCAACAAATGGCACGTTAAGCTAAAGTATCATGCGGTAAATCAGGGTATATGAGACCTGTGTCGCATGTTTTTTTAAGATTTCATGTTATTGGCCTGACCACATCCTTATAGGGCAGCAGGCCCTTGTCCGTAGCGAATTAACTGACCTCGAACTATCAGACATCCACCAGCTATGTTTAAATATATTGTTGTGTTGTAACGTTATTTTTTTATCAACGCTGTGACACAGCAAAAGCCTGGATTTTTCTTGATTGTTATTGTCTTCTACCCGCAGAAAGCGGGTTTTCTATTTTCCTGGGAGTGTATGAGATGCCTGTTTCATTACTGGCGTTGGCGCTGAGTGCTTTTGCTATCGGCACCACCGAATTTGTTATTATGGGATTGTTACCGGAAGTGGCGAATGACCTACAGGTTTCATTACCCTCTGCGGGCTGGCTAATCAGTGGATACGCGCTCGGCGTGGCCGTCGGTGCGCCAATTATGGCGCTGCTGACCGCCAGGCTACCGCGTAAGGGCACGCTGATGCTATTGATGGCGATCTTTATCGTCGGCAATATTCTTTGTGCGTTGGCTTATAGCTATAACCTGCTGATGCTGGCCCGCGTGGTCACGGCACTGTGCCATGGCGCATTCTTCGGCATTGGCGCAGTGGTGGCGGCCAGCCTGGTTGCGCCGGGCAAGCAGGCATCGGCGGTGGCGCTAATGTTTACCGGCTTAACCCTGGCTAACGTGCTCGGCGTGCCGTTGGGCACCTGGTTCGGCCAGATGTTCGGCTGGCGTGCTACTTTCTGGGGCGTGGCGGTAATTGGCGTACTGGCGATTATCGGCCTGATTGTCAGTCTGCCCACCAACCGCAATGAGAAGCCGGTTCATCTTGCCTCTGAAGTCAGTGCGCTTAATAACGGCCGACTGTGGCTGTCGCTGCTGATGACAGTTTTTTTTGCTGCGGCGATGTTCGCACTGTTCAGCTATATCGCGCCGCTGCTGTTGCAGGTTACCGGTATCAGCAATCGAGGCGTCAGCTGGACGCTGTTCCTGATTGGCGCGGGGTTGACCGCTGGTAATATCCTCGGCGGCAGGCTGGCTGACTGGAAGGTATCGTTCAGTCTGATCCTCTGTTTCTCGCTGATTGCGCTGTTTTCACTGCTGTTTAGCTGGAGCAGCCATTCCCTGTGGCTGGCGGAGATCACTCTGTTCCTGTGGGCAATGGCCACCTTCGCGATGGTTCCGGCTTTGCAGATTAACGTGGTGCGCCACGGAAAAGAGGCACCCAATCTGGTTTCAACGCTAAATATTTCGGCGTTTAACCTCGGTAATGCGCTGGGTGCCTGGGTTGGCGGCGCGGTGATCGGCGCTGGATACGGCCTGACGGCGGTGCCGATATCAGCAGCGTTACTGGCTCTAATCGGCCTGCTGGTCTGCCTGTATACTTTCCGCCGTGCACGCCCCCGGCCGCAGATCGCTAATGCTTAATTGAGATGCTGTTGCAGACGCTGGTTGAACAAACCAATCTGCTGATGCAGATGCTGACTGAAAGTCTCAACCAGTGCCGATGTCGGCCGATGGCGTGGCCGGATTAAACTGACGGTGAACGGCACCGCGATGCTGAAACGTCGTATCACCACACCGCTGTTGGCGTAATCAAGCGCCGTCAGCGGGTTGACAATCGACACGCCAACCCCCGCTCTGACCATCGAACAGACCGAAGCGGCGCTGTGTGTTTCCATCACCATGCGCCGCTGAACGCCTTGTTCATGAAACATCGCGTCCAGCAGCTGCCGGTAGCTGTCGCTGCGTGACAGGCTGATATAGTTTTGGCTGGCGAAGTCCTGCGGCGTCAGGCAGTCGCGCCCGGCTAACGGGTGGCCCTGTGGCAGTACGCAGACTTCATCCCCGGTAAACAGAGCGCAGCGCTCGGTGCCTGCCGGAGTATGCGTGGTTTCCGTCAGCCCCAGATCATAGCGCTGTGCCGACAGCCACTCTTCCAACAGCGGCGACTCCTGCGGAATAATGTTCAGGCTCAGATCGGGGTAACGCTGCATAAACGGCTGGCACAGCAGCGGCAGCAGCGACTGGGCGAAAACCGGCAGACAGGCCAGCGACAGCTCGCCCTGGCGAAATTGCCGCAGTCCTTCTGCGGCACTGAGAATGCGGTCCAGCCCATACCAGGAGCGCTGCACCTCCTCAAACAGGCTCAGCCCCTGCACCGTCGGCTGCAGGCGGCCGCGTACCCGTTCAAATAGCTTTAGGCCGACCAGCTTTTCGAAGCGGGCCAACTCGCGACTGACGGTCGGCTGTGAGGTATGCAGCAGCGCCGCCGCTTCTGTCAAATTACCGGTGGTGACCACCGCATGAAAAATCTCTATATGGCGTAGCGAAACTCCAGCCATCATTCACTCTCGCTCTGCGAATTCATTCAGGCTATATCATGAATGAATAGGATTCGACAAAACAGATATTTTTATCCCGAATGTTGTTGTGGCGTAATAACGCTATCAACTAATGGAGACCGTTTTATGCCGCGCCTGCTTACCGATACATCCACCGCCCTGACCGGGGAAAATCTGCTGCCATTGGCGCGCCAATACGGCGGCCCTCTGTGGGTATATGACGCCAGCATTATTCGCGAACGCATCAACCAGTTACAGCAGTTCGACGTCGTGCGTTTCGCGCAGAAAGCCTGTTCAAACATTCATATCCTGCGCCTGATGCGGTCGGCGGGAGTGAAGGTCGATTCAGTCTCGCTGGGCGAAATCGAGCGGGCGCTAGCCGCCGGGTATCAGGCGGGGGGCGATGAGATTGTCTTTACTGCCGATCTGCTCGATGAGCCTACGCTGGCAAGGGTTACCGAGCTGAAAGTGCCGGTAAACGCCGGGTCTGTCGATATGCTGCATCAGCTGGGCCAGGTTTCTGCCGGGCATCCTGTCTGGCTGCGCGTTAACCCGGGTTTTGGTCACGGTCACAGTCAGAAAACCAACACCGGCGGCGAGAACAGCAAGCACGGCATTTGGCATGAGGACATGGCGCTGGCGCTGGAAGCGATGCAGAAATATCAGCTCAAGCTGGTGGGTATTCATATGCATATCGGTTCCGGCGTGGACTACGCGCACCTGGAGCAGGTTTGTGATGCGATGGTGAATCAGGTCATTCACTTTGCTCAGGATTTGCAGGCGATCTCGGCCGGTGGCGGTTTGTCGATCCCTTATCATTTTGCTGAAGAAACCATTGATACCCGGCACTATTTTGGGCTGTGGGACGCCGCACGTCAGCGCGTGGCGCAGCATTTAGGCCACCCGGTGAAGCTGGAAATAGAACCGGGCCGTTTCCTGGTGGCGGAATCCGGCGTGCTGGTAAGCCAGGTGCGGGCGGTCAAAAATATGGGTCGCCGTCACTTTGTTTTAGTCGATGCCGGATTTAACGATCTGATGCGTCCGTCAATGTATGGCAGCTATCATCATATTTCTGCGCTAGCGGGCGATGGTCGCACGCTGGATGAGGGGAATACCGTGGAAAGCGTGGTGGCAGGGCCATTGTGCGAATCCGGTGATGTATTCACCCAGCTGGAAGGCGGCAAGGTGGAAACACGGGCGTTGCCGGCGGTGCAGGTGGGGGATTATCTGGTATTTCATGACACCGGCGCTTATGGTGCTTCGATGTCGTCCAACTACAACAGTCGCCCGCTGCTGCCAGAGATCCTGTTTGAAAACGGTCAGCCCCGTCAGATCCGTCGTGCACAAACCGTGTCCGAACTGCTGGCGCTGGAGCTTTAAGCGTCATATGGCGGCAAACGCCGCGCCAGAGAGGGCTGGACTGCCTGGCATTCAACCCGACGGCGCAGCCACCGAATGGCGGCGTACCAATGTTGGGCTGAACAGGTTCGTCACTTCCGGCAGCGGCTGGCCGTGGGCCAGTGCCAGCGCTAAAGCGGCAGCCTGCTGGGCCATATTAACAATAGGGTAGCGGATGGTCGTCAGGGGAGGGCGGACGTAGCGCGAAACCAGCACATCATCAAAGCCGGTGAGCGACATCTCTTCCGGTACCCGTACGCCGTTATCGCTTAATACCGCCAGCGCTCCGGCCGCCATTGAGTCGTTATAACAGGCAACGGCGCTAAAGGTTTTACCCTGGCCGAGCAGTTCGGTCATCGCCTGCTCGCCGCCGACTTCGTCCGGTTCACCAAACGCCACCAGCCGATCGTGACACGGCAGGTTGTGCTGCTTTAGCGCATCGTGGTAACCCTGTAGGCGATCGCTGGCATCGGAAATGGCGTGGTTTGAGCAGATAAACGCAATATTTTTGTGTCCCTGCTGGATAAGGTAGCGCGTCGCCAGCCAGGAGCCATAGCGGTCATCCAGCGCGATGCAGCGTGTTTCAAACCCCGGCAGCACGCGATTTAGCAGCACCATGCCGGGGATCTGCTCCATCAGCGACAGCAGTTCATTATCGGGAACTTTTTTAGCATGAACGACCAGCGCCGCGCAGCGGTGGCGGATCAATTGTTCTATTGCCTGACGTTCTTTATGTTCGTCGTGATAGCCATTACCAATCAACAGAAAGTTGCCGGTCTGCCAGGCGACTTCATCCACCGATTTCACCATCGCGCCGAAAAAGGGATCGGAGACATCACCCACCACCAGCCCGATGGTCTCGGTGGACTGCTGGGCAAGCGCGCGCGCATTAGCGTTAGGGTGATACTGCAAAGATGTCATCGCGCGGGTGACCGCCAGGCGCGAAGTTTCACTGGCTTTAGGCGAGTGATTGATCACGCGGGACACGGTGGCTACCGAAACGCCTGCGAGTCTGGCAACATCCTTTATCGTAGCCATCGGCTAAACACCTTCCAGGGTAAACGTTTACATTCCGTCTAGTGTTGCGGAAAGCGCCGGTGACTGCAAGCCTGCAAATATCGGCCCAATCGCAAATCCTGAAGATAAACGGGGCGTGCCGCAACTCCGGTAAAAATGGTACTCTGGGCCGGCGAAAAGCCTGTTGAATGGAACCTGCTATGACGATTAAAAAAGTGCCACACCTCGCCCACTGGGGAGCTTTCAGCGCCGTTGTTGAGCAGGGGAAACTGCTGCGATGTGAACCTTTCTTTGCCGACCGCGACCCGTCGCCGATGCTTAATTCCATTCCCGAACTGGTTTACTCCGATAAACGCATTCGCCAACCGATGGTGCGCCGCTCGTGGTTGAAGTCACGCGACAAAAGTGACAGAAGCCTGCGCGGGCGTGAGGATTTTGTGGCGGTAGACTGGGAAACGGCGCTGGATCTGGTGGCGGATGAGAACCGGCGAGTGCGTGAGCGCTATGGTGCCAGCGGCATCTTTAACGGCTCCTACGGCTGGTCTTCTGCCGGGCGTGTTAACCATGCCCGCACGCTGGTCAGGCGCTTTTATAATCTCGGCGGCGGCGGCATCGATCAGCAGGGTAATTATAGCTGGGGGGCCGCGCAGTTCTTTCTGCCCTATGTGATTGGCACCTGGATGCCGCTGACCGGGCGCGTCACCGACTGGCCCAGCGTGGTGGAACACTGCGAGCTTTTTATTGCCTTTGGCGGACTGGCGCTGAAAAATGGTCAGGTTGCGTCCGGCGGGGCGGGTGAGCACAGTCTGAAGCCCGCGCTGTTGCAACTGGCGGCAAAAGGCACGCCGGTGATCAATATCAGCCCGATGCGTGATGACTGCCCGGAATTTGTTAACGCCGAGTGGATCCCCATCCGCCCGAATACCGACGTGGCACTGATGCTGGCGCTCGGCTACGAAATTGAACGCCTTGACGCGGTTGATAGCGCTTTCCTGCAAACCCACTGCGTGGGTTATCCGCAGCTACGCAGCTACCTGCTTGGCGAAAGTGACGGCCAGGCGAAAACCCCGCAGTGGGCCAGCCATATCACCGGTATTCCGGCGGCGCGTATTGCCCTGCTGGCGCAGCAACTGTGCGGCAAACGCAGCTTTATGACCTGCTCCTATGCCGTGCAGCGCGCCCACCGTGGCGAGCAGCCTTACTGGATGATGATAGCGCTCTCATCCATGCTTGGGCAGCCGGGCCTGCCGGGGGCAGGCTTCTCCTTTGGCCACGGTTCGATGAACAGCGTGGGCAATCCGCGTACCGAGGGCCCGTCTCCGCTGATGTCGACCGGGGTAAACCCGATTGCCAGTCAGGCGATCCCGGTGGCGCGCATCAGCGATATGTTGCTCAATCCCGGCACGGAATATCGCTTCCAGGGGGAGATCCATACCTATCCGGATATCCATCTTATTCACTGGGCCGGTGGCAATCCTTTCCACCACCATCAACAGCTCAACCGCCTGGTTGCTGGCTGGCAACGCCCCGATACGGTGGTGGTGCAGGATATCGTCTGGACGCCTGCCGCACAGATGGCAGATATCGTTCTGCCAGTGACCACTTCACTGGAGCGCAATGACATTGGCGGATCGTCGAAGGATCGCTTTGTGCTGGCGATGCATCAGGCGATTGCCCCTCAACACCAGGCGCGTAACGATTTCGATATTTTCGCCGATCTGGCGGAGCGCCTTGGTTACCGCGATCTCTTTACTGAAAAGCGCGATGAAATGGCGTGGATAGAACATCTTTACCAGCAGTGTGCACAGGCTCACTCTGTTAAAGGTATTGATTTCCCGGAGTTCAAAACCTTTTGGCAGCGGGGGCACGTTGAGATCCCACAGCCGGATAAGCCGTGGGTCTTTATGGCTGACTTCCGCCAGGAGCCGCTCAAGCACCCGATCAATACCGCCAGCGGTAAAATTGAACTGTTTAGTGAAACCATCGCTGGATACCAGCTGGGCGATTTCGCCCCGCACCCGGAGTGGCGGCCGCCGCAGGAGTGGCTGGGAGCGGAAATCGGCCAGCGCTTCCCGCTGCATATGATTTCAATTCAGCCCCATGACCGTTTACACAGCCAGATGGATGCCACGCCCGGCGTGCAGGCCAATAAAACCGCCGGACGTGAAACCCTGTGGATGCATCCACAGGATGCAGCGGAACGCGGTATCAGCGACGGTGATGTAATTGAGGTCAGTAACGATCGCGGACGGATGCAGGCCGGGGTGCGTATTACCGATGGCGTCAGCCCGCAGGTAGTGCTGATTGCCACCGGGGCCTGGTTTGACCCCGGCTTTGGCAAAGCGTGGCAGCCCTTTGACCGCGCCGGTAATCCCAATGTGCTGACGCTGGATATTGGTACCTCGTCACTAACTCAGGGGCCAAACGCCATGAGCTGCCTGGTGGAGATCAGGAAGGCGTCGGTAAATGCACGGTGAGGAGACTCTTGCCCGATGAGTTATCACCCTGCGGCAGCTTATTCAGACCGGCCTGTTCTGCTTCGGCGTTAGATTATTTTCCTGAGCATACCGAGGCCACCCCGTAACTCTGCAAGCCGGACGGCAGGCCCAGGGCATTATTCTCGATCGCATTCTTCCCGGCCTGCGCTCCCGCCACCGCATTTGCCGCGCTGTCTCCGGCCGCTCCGCCTGCAATCGCCTGCGCGATGTTACCGCCCGCCAGGCCCTGTACCGCCGCCGTGGCGGCCTGCATCGCCTGCTGCACCTTGCCGCCGGTGCCGAGCTGGCTTTCCGTCAATGCCTGATTATAGAAGTTCTGGTAGACCTGCTTTTCGATATCCGCGCTATCGTACTGTTTCGACGGGTCCTGTTTTTTCAGTTCGGCCAGGGCTTTATCGCGGTCGCTCTGCGTTGCCCCGGTGATTTTATCATTTGCCGCATGGGTGGCGATAATTTTGCCCTGCGTTGCCGCGATATCCATTGCCTGGACCGCTATTTCGCCGATCTTCTGCGCTTCCTGTAGCCGCTGCTGCTCCTTCTCTTTATCAAAGATTGGGGAAAGGGTCTGGTTGGCATTCTCCACGTCGCGGCTCATGTCGGCGACATCCTGCGTCTGGTTTGCCTGGTCGCGGATGGTTATTGTGCCGTCAGAGACCGCCGCTTTGGTCGTTGAGCTGCCGCTTCCGCTACCGTTGGCACCGACCAGCAGGCCGCTCGCCACATTGCCGAGGAACTGCTGGCCCGTATTGCAGCTGGTGTTTAAGCCGATGCTCAGGTGTTCGACCTGATATTCGGCCTCGTTGTCGAT", "alphabet": "DNA"}, "features": [{"location": "[571:1849](-)", "type": "CDS", "id": "<unknown id>", "qualifiers": {"locus_tag": ["ctg6_1"], "transl_table": ["11"], "translation": ["MDKETELRQAKRLPLLLLGMAALLFIFTVLWPLYAPPNLWVSGLKAVAEASMVGALADWFAVSALFRHVPIPLAARHTAIIPNNKDRIADNLALFVQDKFLNSESLLALIRRHDPARLIARWLSAQENAARLSGYLLKMMRGFLDLADDQRIQNLMRRAIHRAIDKVDLSQSMAVILESMTKNNRHQQLLDDALAQVLQLVNKPATHEFIAHQVVRWLKREHPLKEKMLPTEWLGEKSAALAADAVQSILNDIEKDDSHQLRQGFNRAMQRLIERLRNDPEMQTKAEEIKTYLKQDEALNGYISQLWGDLRGWLKEDLNREDSLLHAKVSAAGQWFGDTLMQDESLRASLNQHMEEAASSVAPEFSAFLSRHISDTVKSWDAEEMSHQVELNIGKELQYIRISGTLVGATIGLILYLLSLLPLVL"]}}, {"location": "[1851:3351](-)", "type": "CDS", "id": "<unknown id>", "qualifiers": {"locus_tag": ["ctg6_2"], "transl_table": ["11"], "translation": ["MTEPLLIAQTPEHSLHLLPAMANRHGLITGATGTGKTVTLQKLAESFSNIGVPVFMADVKGDLTGVAEEGVASEKLLARLAKNGVKDWKVQANPVVLWDIFGERGHPVRATVSDLGPLLLARLLNLNEVQSGVLQIIFRVADDRGLLLLDFKDLRATTQYIGENAKSFQNQYGNISSASVGAIQRGLLALEQQGAEYFFGEPMLDIKDWMRTDANGKGIINILAAEKLYQMPKLYATSLLWLLSELYEQLPEAGDLDKPKLVFFFDEAHLLFADAPAVLLDKIEQVIRLIRSKGVGVYFVSQNPADIPDAVLGQLGNRVQHALRAFTPKDQKAVKVAAQTMRANPAFDTVSAIQELATGEALVSFLDEKGSPSMVQRASVIAPGSRMGPVSDDERNGLINHSPLSGKYEEAVDRESAYERLQQGVQAASEQAGAPAAKGDAALDSGLLGSLKDILFGSTGPRGGKRDGVVQKMASSAARQIGQQIVRGILGSIMGGRKK"]}}, {"location": "[3516:4026](-)", "type": "CDS", "id": "<unknown id>", "qualifiers": {"locus_tag": ["ctg6_3"], "transl_table": ["11"], "translation": ["MKAATKMILALSISGALFSGATNAANWQDQLSSAANALGQNANSSGTSATGTQSGTSLASLAGLLNGGNQSLSSNSMSNAAGVLQYCVKNNIVDNNVSSVKEQLLGKLGLADTQKQQQSTDYKQGLMGLLNTGNNQQVNLKSLGDTEMGKKVKTKACDLVLKQGKKFIA"]}}, {"location": "[4680:5613](+)", "type": "CDS", "id": "<unknown id>", "qualifiers": {"locus_tag": ["ctg6_4"], "transl_table": ["11"], "translation": ["MTSRPQMIINVLQANPDEQFTARQLAQKIIDRYGAELADKRQNPRFSSNEDFLSQIAAEVGGSRTVQAKAMCPQVMTRDKPRPRLFYWGKESDNGTQQESSFDIAPTPSAETVSFSEHALYPLLIEYLSEEEELLCRRIDEKRSSNNKGLGANHWLYPDIVALQPLDKCWDSVVQNCVRYSEGRLTRLWSFEVKRQLNRSNVRECFFQAVSNSSWAHFGYLVATEINEDKQRGVERELQMLCALHGIGVILLNPQDPGNSQTLIPARERTSIDWQSVNRLVIENKDYKDFIDLVSDYHQTGKIHKALWNR"]}}, {"location": "[5716:8941](-)", "type": "CDS", "id": "<unknown id>", "qualifiers": {"locus_tag": ["ctg6_5"], "transl_table": ["11"], "translation": ["MITFKTEAQFEQAFIEVLTHKGWETEILKNKTEADLLQNWASILFENNRQRDRLNDVPLTDTEMQQIIEQIKELKTPLKLNGLINGKTVAIKRDNPADTLHLGKEVSLKIYDRQEIAAGQSRYQIVQQPKFERGSPLRNDRRGDVLLLINGMPVIHVELKRSGIPVSQSVNQIEKYSKEGVFSGLFSLIQVFVAMEPNEAKYFANPGLDGKFNPDYQFNWADFNNEPMNHWKDIASTLLSIPMAHQLIGFYTVADDTDGVLKVMRSYQYYAANAISDKVAKTNWQQLGSAANNPDRLGGYVWHTTGSGKTMTSFKSAQLIAQSKDADKVIFLMDRIELGTQSLAEYRNFAGDGEDVQATENTHVLITKLKSTAPADTLIVSSIQKMSNVFEAVDDEGTATNSADIEKIRAKRLVFIIDEAHRSTFGDMLIIIKRTFPRALFFGFTGTPIQEENEKNGNTTSTVFGNELHRYSIADGIRDGNVLGFDPYKVPTFRDSDLRQAVALEQAKANSVIEAMDNPAKKKKFNHFMKDVPMAGHKDATGKYHKGIEDYVPKSQYLSEIHQAKVVEDILHKWDVLSQGNKFHAILATSSIAEAIDYYRHLKAAKPELKVSALFDPNIDNDGSGDRGPTFKGDGLDEIMADYNARYGQDFDFARHAAFKKDLAARLAHKKPYERIRTEPSKQLDLLIVVDQMLTGFDSKWLNTLYLDKVIRYQNIIQAFSRTNRLFGPDKPHGIIRYYRYPHTMEQHINDAVKLYSGDRPIGLFVDRLESNLKAMNELVANITELFISAGVENFEKLPDDIENCAQFAKLFNTFSQHLEAAKVQGLHWEQSVYSFIENDVEHEVKLVIDEQIYLSLALRYKELVAKGDRDGAGGDDVPFDISGYLTEIDTGKIDADYMNSRFDKYLKELNKPQDSASIETTLNELHKSFASLTQSEQKYAKLFLHDLQRGDAQLIEGHTFRDYINTYKDNAENVQLNAVVNALGLDKKRLIAFMTDSVNAKNLNEFGRFDALKESVDKAKARIYFEKQDGVTIPLFKLNIRIDQFLKQFIFTQTDDFSSDKDVVGVMDVPPSA"]}}, {"location": "[8955:10110](-)", "type": "CDS", "id": "<unknown id>", "qualifiers": {"locus_tag": ["ctg6_6"], "transl_table": ["11"], "translation": ["MSMEKKEPEIRFKGFTGEWEEREFSGIASRVSTHHQSTCLPCVEYEDIVAGKGRFNKDIHQKKTFKAGLKFEADDVLFGKLRPYLKNWFLADFEGLAVGDFWVLRADNVASTFLFYLIQTNEFELISNLSAGSKMPRSDWGLVSSSCFFVPNNISESNEIGDYFQKLDTLINQHQQKHDKLSSIKKSMLEKMFPKPGETIPEIRFNGFSGEWEEKAICQLFTVTRGNVLSTTKTNPSPTPDKRYPVYSSQTKNNGLMGFYDKYLFENAITWTTDGANAGTVNFRDGKFYSTNVNGVLLSDEGYANKAIAEILNKEAWRHVSHVGNPKLMNNVMSAIKITIPNSFEEQTQIGNYFQKLDNLINQHQQQITKLNNIKQACLSKMFV"]}}, {"location": "[10111:12853](-)", "type": "CDS", "id": "<unknown id>", "qualifiers": {"locus_tag": ["ctg6_7"], "transl_table": ["11"], "translation": ["MAILVGVETANYSLSQTRKALPLARRSYQTYNQNSKIALFKKELLLTGLIVNKQQLAAKIWESANQMRSKIEANEYKDYILGFIFYKYLSDQLVQFVTRQGMTPEDIKALNEEDADTVKYVQDNLGYFIAYNNLFSTWVDPTSEFDESNVRDALSAFSRLISPTYKKLFEGIFATLETGLSKLGESAGKRTKAISDLLHLIKSIPMNGNQGYDVLGYIYEYLIEKFAANAGKKAGEFYTPHEVSVLMSNIIAHELKHKDTIKIYDPTSGSGSLLINIGEAFEKYAKNKDSITYFAQELKANTYNLTRMNLIMRGIKASNIKTRNADTLEDDWPYFDESDPQGSYYALHVDAVVSNPPYSQSWDPSFKGNDPRYSRFGLAPKTKADFAFLLHDLYHLKPDGIMTIVLPHGVLFRGGEEGEIRKQLIEQNHIDTIIGLPANIFFGTGIPTVILVLKQKRQNTDVLVVDASRHFMKEGKNNKLQASDIKRITDVVIDRESIDKFSQLVSKQTLRDNGYNLNIPRYVDSSAAAQSWDLHATMLGGIPNSEIAELHHYWQAFPQLHGTLFTPKSAAYSDLAIVKKDVNASISGHPQVLAFISAYNQAFHGFDHQLNTQLIQNWQSIKRNQQEAVLSAELFTRLAPIALIDKYKAYQFLNNQWQLISADLEMMQTEGFAAARQVDPNIVIKKKNGQDTEVQDGWKGHILPFELVQKTDLGDDLQALAAQETRLSEIASTLEEILESLSEEEKEQDTVKESKDGFANAEVSKAAKSFLKEQKDSKVKFSEESYEAKIIRASKLIDEEKTLKKTVKDAATALHLKTKKTIEALTDEQVNNLLHLKWIAPLSTELTAMPSAVITQLTSQVQALADKYAVTYSQVANDIKTTEQELAEMMAELTGNEFDMQGLTELTSLLKGE"]}}, {"location": "[13326:13599](-)", "type": "CDS", "id": "<unknown id>", "qualifiers": {"locus_tag": ["ctg6_8"], "transl_table": ["11"], "translation": ["MDNTQRFLSFNENEVAVTWFFMTGMTLKQIAEWSGLNEKAVSYYKRRMMRKIGVKNNNEFIMWFLENRLIYQDSSKKLSILRRSAPDSRN"]}}, {"location": "[13704:14442](-)", "type": "CDS", "id": "<unknown id>", "qualifiers": {"locus_tag": ["ctg6_9"], "transl_table": ["11"], "translation": ["MRYFLHWVSFIFLFNSLELQATVMPLQDRVLFNSTDSNRRLLIVNNDSHAPVLLQSWVDDGSAGDINKEKNYPFAVIPAVARMTPGKILNLKILPTEKMLDLPRDRESVFWINLYEISGVKRSQQAKNANKIEVGLNTQLKIIYRPFKSSMDINSIGGAIKIRFTDNGHSLELSNPTPYYVTPVSVKVKLLAGEKSLKLGMDRMIAPFGNKSFGLPEVMNSQNLTVKYTLVDDTGKEAVFTKPLN"]}}, {"location": "[14441:15731](-)", "type": "CDS", "id": "<unknown id>", "qualifiers": {"locus_tag": ["ctg6_10"], "transl_table": ["11"], "translation": ["MKKYAVFISLVITTFCTSSAFAKCQPVYKAKQGDDTEGGVPLTFGSIKLQPTEFMPTGLIGSTTSRVGQAQSFPEGENQLLYTCDLADQGQTYEYFATNGDSNVGGNVSAGDGVYQTYFPFTGIKLIRDSDGKVFSRYWQHSPINGHLEGNKLNFYARDFSGVTAEIYRLPSTIRGGDPIAKYGCNGPADDTASGIAYTCHQPNGYTVFVGPGWNDDQDITVPGADSNNHWGGFSNWNWIGFGMQYSSANTFTQTSWGCRVYNYTNPVILPPVTIAELKSDFETTGKNFTVTYRCGGALINSFINQNAGVGPDKISVAFSTDNPIPGNGVSWSRYALSDNYGQDGYASNVGIGLSVAGKAVGFITNAYTNDYQTGWFSLLDGETSRSQNTPSQVDITSQYFAFYGIVDTTKPVTPGKIDATAHIIVRYW"]}}, {"location": "[15741:18225](-)", "type": "CDS", "id": "<unknown id>", "qualifiers": {"locus_tag": ["ctg6_11"], "transl_table": ["11"], "translation": ["MKISIYSLLLSFCTLSVYAEEYEFSPAMLRAGGLSDISALSGDDTFYKPGEYDVSVYVNNKLFSKKTLTFERKGKTLTPLFTGNFINSLPLKKKPQALGDDRKYVLEAVLPEVKTAPDLSSLRVNITVPQSLLVHRPDDYIPSSEFEAGSTALFSNYTVNQYESHSPYAGGLSSTYLGLSSGFNAGKWQFRQQGNFNRNRFGSRWHSSRLYVSRGLPSLRSELSLGQLSSDSDAFSGLSFRGVGLKTDNRVLPPSMVQYAPTVQGTARTNAKVEVFQKKYKIYETTVPPGSFRIDDLAPAFYGGDLSVRVTESDGSLIEYSVPYSTLPGSVRPGRLDYSFSAGEISDYSRDNQFSELSVKYGVSNSVTANSGVRIGSGYQAASGGLIYSSSLGAFGTSATWSNARLRNGSVAQGGMVNTQYSKTLDSLGTTISFAGYRYSTRGYRDLQDIVALNNSDTPLSSVEGGTYMQKNRLQVNLSQPLGSLGSIYVSGSSQNYYDGRNKDTSYQAGYNTALPYGIHMDFSISRQYRTRISDARRWGVPDENRHKEYYKDTQFALNFSVPLGRDTRNTALSASYISSNSEHSYQTSLSGSAGKDNTTQWGVNYSRDSSGSSSGLNLATILPKVNVSGTVSKSPGSWQASGSMSGAVALHSGGLTLGHTVSNTFAIVEAKGAEGATLLNGQNIKIDSSGYAIIPSLMPYRRNNINLDAPEGESANVDIIDSQRVVTPYAGSVNRVVFRTRQGIPVMMQLRRGDGSYVPLGSDILDSGGNNVATVSQAGNTYLRLENRQALTARWGSAPDEQCTIRYTPVDINSTKALNYITAVCQ"]}}, {"location": "[18243:18915](-)", "type": "CDS", "id": "<unknown id>", "qualifiers": {"locus_tag": ["ctg6_12"], "transl_table": ["11"], "translation": ["MKFVTFLKLFSVYFFLISGVTHAAVVMNASRIVMEDTTEKTIIFDNTSENPFIVQVEADNKEKPDFIALPPVFKIKEKGGQTVKVKLLSSQLPLDKESLFYLNFTQIPGVRKDENGDDRLNIIIRSRLKIIYRPASVNAFSAKDENKISYRLQSGALVISNKSPNILSIRDISNGKRVLAEKVTLLPGENYSTVLKDNHLSGPLNAVIINDYGTPVNFLITDK"]}}, {"location": "[18955:19510](-)", "type": "CDS", "id": "<unknown id>", "qualifiers": {"locus_tag": ["ctg6_13"], "transl_table": ["11"], "translation": ["MFKKTLLTGFVSLTVLSANSVYAAQQNNIRFKGEVSAQTCNVSINDSTSSAPVVLLQTAKLSELSTTGNTSTPTTFSMKLTGCTDPKTADQDIKMHFASSNVDASGNLKNIATSSPASNVAIQLLDPDNNVIDLKSGEAFAKAFSLKTGETSGEAQYTARYIATGGAATAGKVEATVQYSISYL"]}}, {"location": "[20502:20823](+)", "type": "CDS", "id": "<unknown id>", "qualifiers": {"locus_tag": ["ctg6_14"], "transl_table": ["11"], "translation": ["MLVFALLFSSFFYIRSGLNYNDAVFIYSTNYKGCIIFNNADGWLRKDEVKKLVDEMKIKCSTTSYVYLTAFKHADSLSYFDCERPLSGHTRTNCRSHYYVKNLNND"]}}, {"location": "[20815:21274](+)", "type": "CDS", "id": "<unknown id>", "qualifiers": {"locus_tag": ["ctg6_15"], "transl_table": ["11"], "translation": ["MIKITLLIIFCIAIYLFTPFIRNGGDTISCKSDVAYHWKQDRLDLLTTQTLHGGKGVLSMSGILYEKDKTKAYLSKTVSFSYLQNSFFYYFRSELVIDSPQMTMSLSDQKKWLPEFFTENNMPLVLKIRPYGKDAWVFYSENTPLFICERSN"]}}, {"location": "[21342:22911](-)", "type": "CDS", "id": "<unknown id>", "qualifiers": {"locus_tag": ["ctg6_16"], "transl_table": ["11"], "translation": ["MLNKPSLKSLLCLHSVCGILLTAILLSIVTGFALRNLTEQRILESNTAYARKLANTADNMFRTAQKELAFSAGQITSYRDLQALQYETDRLRLQSDMFSSVLALSPEGRIVAASPLNLLPSGTSLSVAPWQLQAVKKGPFVSDPVTPYTGNYLVFLSNPVHSPSGEYLGYLAGSIYLTKSSMLSRLLNQHFYADKTTVSIVSDTGEVVHSPDKTLTGKKINLSADLSAQMKEKKYGAVKTLLNQQECLLGYSDVVKTNWHVFVCVSSDVTTAILNRIVRDVILYGLVLALLLVIASLYISARISQPLENLTRLTSSGTAGRLSGKVDEIKTWYREADRLKKAFQAYSRTINKTFSVLRDDALTDHLTKLHNRRGFDQLTAPFVGGQGSHSLALIDIDHFKQVNDQFGHDTGDEVLVAVSGLLKEGCRTQDIICRFGGEEFVILFPDTTLTEAGRVVNRIRENIANVQFPTVKHITISAGVCELAQDGDNREKALAVADQLLYRAKHEGRNRVVTPVHSVHLP"]}}, {"location": "[23291:23534](+)", "type": "CDS", "id": "<unknown id>", "qualifiers": {"locus_tag": ["ctg6_17"], "transl_table": ["11"], "translation": ["MKKPQFTEEQIVFAPKQAGQGTSVPDVCRKLGISDAMFYTWRGKKSTGGAVSGVGFWPDVQEVISSLCSVPIFGGDQHHY"]}}, {"location": "[23569:23668](+)", "type": "CDS", "id": "<unknown id>", "qualifiers": {"locus_tag": ["ctg6_18"], "transl_table": ["11"], "translation": ["MLVDTLFIIYNVSTNVGGGNVNDNGNAKKMGQ"]}}, {"location": "[23633:23882](+)", "type": "CDS", "id": "<unknown id>", "qualifiers": {"locus_tag": ["ctg6_19"], "transl_table": ["11"], "translation": ["MTTVTLKKWGNSPSIRIPASVMQAAALNVEDKLDLKIDEAGQIVLVPLKSKEYSLDVLLSGITPDNVHGKIDFGSPVGKELI"]}}, {"location": "[23882:24215](+)", "type": "CDS", "id": "<unknown id>", "qualifiers": {"locus_tag": ["ctg6_20"], "transl_table": ["11"], "translation": ["MVSRYVPNSGDLIWLDFDPVEGHEQGGHRPAVVLSPFSYNNPVGLLLCVPCTTKAKGYPFEVELSGSRESVVLADQVTCVDWRARKVTKKGTVSPEELAEIRAKAKALIG"]}}, {"location": "[24671:24917](-)", "type": "CDS", "id": "<unknown id>", "qualifiers": {"locus_tag": ["ctg6_21"], "transl_table": ["11"], "translation": ["MCDLLINIIMSLVTGGYMGIIVSKAVAFSNLKKEALRIIRKIDTLGPNGTIFHKTENVETLALLSSELRGLHHPDAGDAVF"]}}, {"location": "[25028:25310](+)", "type": "CDS", "id": "<unknown id>", "qualifiers": {"locus_tag": ["ctg6_22"], "transl_table": ["11"], "translation": ["MCAVNAIKIKHLLQGSQVEDIYNSDGHDDLNGILEYLADKYVPVQPIEAQPRGGARNLISKRNLIENGVSSVAYFDDVEEVWVELQDQELTKV"]}}, {"location": "[25661:28673](-)", "type": "CDS", "id": "<unknown id>", "qualifiers": {"locus_tag": ["ctg6_23"], "transl_table": ["11"], "translation": ["MKLNFEANLDYQRQAIESVCDLFRGQEVCRTEFTVTQQTPGAQPQQMSLGIAESDLGVGNRLTLPDDAIQQNLEAIQLRSGLPPSDALTSGNFTVEMETGTGKTYVYLRTLFELNKRYGFSKFVIVVPSVAIKEGVYKTLQTTEDHFKGLYAGVTFDYFLYDSGKLGQVRNFATSPHIQIMVMTVGAINKRDVNNLYKESEKTGGEKPIDLIKATHPVIIVDEPQSVDGGLEGRGREALAAMDPLCTLRYSATHADKHHMVYRLDAVDAYERRLVKQIEVASATVEDAYNTPFIRLIKAGSKRGNISATIELDIATAGGVRRQEVSVQDGDDLARLSRRPLYADFRIGEISTAKGGQFMELRYPGGEVLLQPGQAHGGVDALALQREMIRRTIREHMDKELRLRPLGIKVLSLFFIDAVEMYRQYDASGQPLKGVYATIFEEEYRRASKLPAYQSLFADTDVEALAQAVHNGYFSIDKRVVTPFSDLELKKSAKKEDIETSSYNLIMKEKEKLLSFETSLQFIFSHSALKEGWDNPNVFQICTLRDIQTERERRQTIGRGLRLCVNQQGERVRGFDVNTLTVIATESYEQFAEQLQTEIERDTGIRFGIIEPHQFAAIPVMSVDGTSAPLGVDRSKTLWQSLQTQGHLDAKGKVQESLKQALNDGTLSLPAEFEAQRGQIVEVLRKMSGRLVIKNADERRAVPLRKGNDGKALYLSEAFRALWDRIKHKTTYRLQLDNEQLISECIAGLQAAPDISRTRLQWRKADIAIGRAGVAATEKNGAMSVTLNETHSELPDILTDLQDRTHLTRRSLARILTASERLDDFRRNPQQFIELAAEVINRCKQLALVRGIVYRKLGEHDVYAQELLGKETLTGYLKNMLEETRKSIYQHVVYDSLQERDFADALEKNAAVKLYAKLPGWFKVPTPLGSYNPDWAVLIEEEDTQRLYFVVETKSSLFSDDLRDKEQAKIICGHAHFQALASGDNPAQYVVARTVDDLIGNSR"]}}, {"location": "[28672:29578](-)", "type": "CDS", "id": "<unknown id>", "qualifiers": {"locus_tag": ["ctg6_24"], "transl_table": ["11"], "translation": ["MVIAPLQQARCTDRCQITGGPEPGNWIVPSLPLGWRLVSFHFFVDWNHTPLAVADRIWMTRQLRLDVGDTLDNISKDKILAQFYDGGTFEEFAELERIFAPCGQQVSVILLPEIPVGDIDDNTPIWAIIRGQNGEPQFGKCPVSHLKTRIQHHSGGPVSVGNKGLTYGTSAVECALSRTKAAFPGDADAVIVDDQHRIRYIIEYKKHTLDTPISEHLVHEYYPTPDRRKYQRLEALATRYRRSQSSHIPLVVLYYSTKKPEIRLQEITSMNATNIKIGKDSQDWPVNANTSADVVNWLGKL"]}}, {"location": "[29592:31479](-)", "type": "CDS", "id": "<unknown id>", "qualifiers": {"locus_tag": ["ctg6_25"], "transl_table": ["11"], "translation": ["MKKIAINSNEAHSADLVAGNIEQLNALFPELVTEGPDGVVVNVDVLKGLVGDRTVTDADEKYGLSWHGKRSARQLALTPSTGTLRPATEVSLNWESTQNLMLAGDNLEVLKLLQKSYSGKVKLIFIDPPYNTGKDFVYPDNFQDNIKNYLELTGQMENGQKLNSNAEASGRFHTDWLNMIYPRLKLARNLLSDDGVMFMSIDDGEVANLRKVCDEIFGEENFIANIVWQKKYTRSNDAKWFSDNHDHILAYGKNKERVTLNGQERNEDQLKAYTNKDNHPKGPWKATPLHAKSGTNTKAFTFKNGAVWAPPKGTYRRFNDAAMQQMDEDDEIWFGEDGSLTPQRKSFLSEVKQGVTPVTLWPYQEVGHNHEANSDLKALGLGGIFDNPKPVRLLQRMIHLATSADRQHIVLDFFAGSGTTAQAVLESNAQDNGNRRFICVQLPHPLSRPVSEHGMTLSTIADMTTERIRRAAVALREHHKDYKGDTGFRVYRLSNSNIRAWDPAPESLEQSLFDTAPHILEGRSAADVLSELLLKLGLELCVPVVTKTFAGHEVFSVAGGVLIACLTPSIAADDVEALAAGIVEWRRELAPQADPTCVFLDDAFADDRAKLNITAILQQSGIKNIRSL"]}}, {"location": "[31819:32791](-)", "type": "CDS", "id": "<unknown id>", "qualifiers": {"locus_tag": ["ctg6_26"], "transl_table": ["11"], "translation": ["MRFTRLSTCSTPGLVAAALLFFISLDASAYTCRNKQTGQSLKGGNSSVTVPISRTLTFGEQVVFDIGQYYECKNDNPGTYSDYMETQANASSTTLPASFDTGALINGGKYDFPLPKVNVFSLPKGGDSNYHNVPIQVYYSMKDTPGELVKISKGQTLATLRLHKYATTTGGPQDTQDFTWNIIAANDSIFSSGSCEINGGRNIDIDFGQVARWQLTSAGSYSPFRRQVEVPYNCKNPVSMSVAITLSADSATFASDTIKTSNANLGVQMLQNGQLVKPGDSVHTQLVSGIGRSQFEFVLLKNANSTVDTGDFTGSAVLVMSAD"]}}, {"location": "[32801:33416](-)", "type": "CDS", "id": "<unknown id>", "qualifiers": {"locus_tag": ["ctg6_27"], "transl_table": ["11"], "translation": ["MAGTGHQEVRNGRYIVRSGAIAMLLCPAIALATVDNWNVEGENGVLHVTGALSAAACRLDMQSARQEVAMGTTPLSSLRRVGDRGTPVAFQLYLRDCMMSGGSQQDRRTAGRVWDPKQPVVTLSFSGNSDMQKPELIQLKGVSGVGLRILDEQSRDIRLGSRGMPLFLTPWNAQLTYYAVPERTPATPIAGPYQAVVDFRLSYE"]}}, {"location": "[33505:34267](-)", "type": "CDS", "id": "<unknown id>", "qualifiers": {"locus_tag": ["ctg6_28"], "transl_table": ["11"], "translation": ["VNRSVMKYLAAVTLTTAGLLAGVQQASAAIALDRTRVIFDGANHSMSVNISNQNRELPYLAQGWIEDDKGNKIESPLMILPPLQRVEPGAKSQVKIQATPALNALPQDRESLFYFNLREIPPRSEKPNTLQIALQTRIKLFYRPARLQAGQNEYNDPWQKKITLTREGDKYRLNNPTPYFVTLVAAETSQSGKDIASFNPLMVAPQNSSLLTLSAETLGSTPVLTYINDFGGRPKLVFSCNGATCSVKENLPG"]}}, {"location": "[34336:36877](-)", "type": "CDS", "id": "<unknown id>", "qualifiers": {"locus_tag": ["ctg6_29"], "transl_table": ["11"], "translation": ["MNVYRYFAVRPLSALLALAALVNLPALAVETIEFNTDVLDVKDRSKIDLSDFSRADYLMPGQYQMVVRINKNELREQNITFMPPADDPKGSIPCLTPELVKQLGFTASAMRELRWWNNGQCLRLDSLKGMTARGDLGSASLYINVPQAYLEYVADNWDPPSRWDNGISALMFDYNLNAQSTHQSKGHETQTLSGNGTTGFNLGAWRLRADWQGGYDHSTGKGEGSNNNWDMSRYYAYRAIASLRAKLMMGESYLNSTIFDSFRFLGASLVSDDNMLPPNLRGYAPEVSGVAKTNAKVTVSQQGRVLYETTVSSGPFRIQDLNSATTGTLDVNIQEQDGTSRTFQVSTANVPYLTRPGQLRYKLALGKPSDLKHNTQGPGFAASELSWGINNGWSLYGGTVLAGDYNSAAVGVGRDLLSFGALAFDVTQSRATLPQQGMLSGRSFRLSYSKRFDEYDSQVTFAGYRFSERDYMSMTQYLDSRYHGNNYGSSKELYTVTFNKQFPDIGISSYINYSHRTYWDRPANDNYNLSLSRYFNVGRVHNVSINLSAYRNSYNNRDDDGMFLSLTVPWGNTASVTYDGQFNSSGSSNMVGYYDRIDDNNSYNVKTGVAQQGRGAASGYFTHDGDMAQMTANASYESGRYSSVGLGLQGGITATPQGAAMHRVNALGGTRMMVDTDGVSDVPIRGYGGLSHSNHFGKAVISDVNSYYRNSISVDVNALPDNVDATRSVVQGTLTEGAVGYRRFGVISGEKAMANLRLADGSSPPFGATVVNQNHYQTGIVGDNGSAWLTGIKPGETMRVRWNGKTQCVISLPSPLPPLTSNLLLPCRAAGNDLAKDDAVEKENGL"]}}, {"location": "[36876:37419](-)", "type": "CDS", "id": "<unknown id>", "qualifiers": {"locus_tag": ["ctg6_30"], "transl_table": ["11"], "translation": ["MVTGHNSVFLLCLMLMPSAVFADRQADQGHGLVEMQGSIIDTPCAIDVADRNQSIDMSVIPVSQIMRDGQGPTRPFTIRLINCVLTPLKPGQPMVSRFSVTFDGATTNDNLFAVSGEGKGVGLQIADANGNLADPGQPLAGGNLQPGNSNLDYTLRLVSNRQTLRAGTYAATIRFKLDYY"]}}, {"location": "[37495:38029](-)", "type": "CDS", "id": "<unknown id>", "qualifiers": {"locus_tag": ["ctg6_31"], "transl_table": ["11"], "translation": ["MKLNKLSAVLGLGFVLASGAAFAADQGHGTVTFKGSIIDSPCSITPETANQTVDMGQISNKALQNTGKSTARPFYIKLENCDVSSLTNKTVTTTFTGTASKAQPKNLALVGQASGAALVITNGDGASIDLGSASLPTSVQTGNNTLSYAAYLQGDSADVAVVPGDFSAVANFTLAYQ"]}}, {"location": "[38182:38920](-)", "type": "CDS", "id": "<unknown id>", "qualifiers": {"locus_tag": ["ctg6_32"], "transl_table": ["11"], "translation": ["MNGMPTISKQTHTTRRALVLDNNSYFLDAVEKWAGLNNIIVSATSHSDDFFYRLAMNDDIDIVFVSYNPVWTRTLHLLDKLQRFYPDIRTVVVVDFPHTPSVILMRSFGVNIIITKQDILSCLPKTITLAPSSLYLSPSIAGQVDGEHLEFKNRLTHEGVTLTQMERTVLAELSGEKTIKLIARERGCSAKTVSQHKQNALCKMGFRKLKEVFSINKKINMAGLVYLLATILFCQPYLDILKFSF"]}}, {"location": "[39758:40316](+)", "type": "CDS", "id": "<unknown id>", "qualifiers": {"locus_tag": ["ctg6_33"], "transl_table": ["11"], "translation": ["MQQGPLTEEELEWLDDILTKYGNEESVLDASELDGLFTAILSGPTLVEPQLWLPLIWGGEEHDPDWESEEEFEQFMDLIAQHMNDIADRLNEYPDQFEPLFGTREVEGQEFTVVEEWCFGYMKGVALGDWSRLHESLHPALQVIALHGKEEHFAELDTFSPDEYERSIAAIRPAALSLHQKRQLH"]}}, {"location": "[40364:41180](-)", "type": "CDS", "id": "<unknown id>", "qualifiers": {"locus_tag": ["ctg6_34"], "transl_table": ["11"], "translation": ["VKPALNHTVTAALLMLGSLLAGCDNKNSDAHHIKVGVINGAEQDVAEVASKVAKEKYGLDVELVGFSGSLLPNEPTAHGDLDANVFQHRPFLEQDNKAKGTSLVAVGNTFVFPIAGYSKKIKRISELKDGDTIAIPNDPTNLGRALLLLNKEKLIALKPNTGLLPTALDITANPRRLKIIEIEAAQLPRALDDAQVTVAIINTTYIQQTGLNPLRDSVFIEDKQSPYVNIIVTRADNKDAANVRDFIHAYQSPEVAAAAEKIFNGGAVVGW"]}}, {"location": "[41303:41567](-)", "type": "CDS", "id": "<unknown id>", "qualifiers": {"locus_tag": ["ctg6_35"], "transl_table": ["11"], "translation": ["MLPHRLKEARLKKGLSQQKLGVLAGIDEATASARMNQYERGIHVPDFELVCRLAAVLDVPSCYLYAVEDDLAEQILLWHEQRNKSKS"]}}, {"location": "[41698:42010](+)", "type": "CDS", "id": "<unknown id>", "qualifiers": {"locus_tag": ["ctg6_36"], "transl_table": ["11"], "translation": ["MKKRTDMHPADILAAFKKRKTSLAALSREAGLNSGTLANALKRPWPKGEFIIAAALGLHPAAIWPSRYYDSRGRLLAREQRLRRSRVTGDKEDIIIIPPESAA"]}}, {"location": "[42032:43208](-)", "type": "CDS", "id": "<unknown id>", "qualifiers": {"locus_tag": ["ctg6_37"], "transl_table": ["11"], "translation": ["LKPLLCAFLLLPVLALPLAGHARTAPDPLLAAKTVERYADNIFYNTKASAMAIVAIDANQRMFVSRGSVRPGSQQPPQKDSLIRVASLTKLMTSQLMVKLAEEGRLQLDDPLSKYAPPGSRVPSFDGQPIRLINLATHTSALPREQPGGKAVRAVFTWPTYSQRWNWLRSAQLKWAPGERAGYSNLAFDLLGDALARAGGKPYSALFREKITRPLGMKDTTFTPSPDQCGRLIIPAKSPSPCDNSLAAIGSGGVYSTPDDMGRWMQQFLSSDVHTRSPQADRLQTMIYQRSQLTKVDGMDVPGRADALGMGWVYMAPHDGRPGIIEKTGGGGGFITYMAMVPQYSVGVFIVVARSAETRFTPMSDGANNLLTELIGNTSGSARLAASIMAN"]}}, {"location": "[43301:45596](-)", "type": "CDS", "id": "<unknown id>", "qualifiers": {"locus_tag": ["ctg6_38"], "transl_table": ["11"], "translation": ["MVSEWIALLLFFTSALLYTWKAGRHKLWFIAVLSLLGVYIVLNASLLASDYFTGEGINDAVIYTITSSLSGAGLQKYMLPAAGLVVILLLLFALLAWVLRLRKSHNYSPLYSILALILALASIKTTPAYQQVTALIQSQTNKGESDFYSNYRIPAKTLRGERPNLVYIYAESLERTYFDEQAFPNLAPELNKIKDQSLDFSHTEQLPGTEYTIAGMVASQCGIPLFAPFDGNASSSLSTFYPQNICLGDILKSSGYQNYFYQGSSLSFAGKDLFLSSHGFDHLYGFKELKSVVKDEKYRNDWGWYDDTVLEQVFDKYTELAQKGQPFSLFALTVDTHHPDGFISRSCQRNAYPFEGKENKSFAAVACSQEHIARLIEKIRATPWFKDTLIVVSSDHLAMNNTAWKSLNQHDRHDLFFMLRGDDADGRVLNNKRNTLDNGATVLDAMGGDNFIGLGRSSLSSTSLSTTYLNIKEKINEWKPDVIKLWNFPKTISDYTIDTAKNTFSFSGAHFKLPLLLSVMPNRIEPKLDAWLATPLKQQLARFSADEKFVWIDHCFKIGSIWDDALALNSGLCVANGTLNVQPTILQVQPGTSQGKILFPASNEQSEDRYLRSLARLRIADTDLTYHSDTILFNLPGMPQQVQKISGLSYPEPWGRWSDANLQPDVTIQYREPLPAAFTLTITARTWGNNSLHPVTVKMGNWQQQVTFSAHDTTLTLPVDNPARARTITITPSQSTESTEGTMDGFAARKLGIGLVSLLVTPQP"]}}, {"location": "[46033:47185](+)", "type": "CDS", "id": "<unknown id>", "qualifiers": {"locus_tag": ["ctg6_39"], "transl_table": ["11"], "translation": ["MLTKKHILTQAIGLGLVIGSASFAANAEITVLKQNPQAGDPLSRLNFTVGGSIRPQFNNLTGDGDKGSYKRNGFDGGSRLRFAADYYLFDDISWVNYYELGIDFPTLFDWDSHHADGANNTSRRMLYTGLKSKTWGQLTFGQQNSVYYDVVGAKTDLWDYDMLGQAPGNGIKGDYDGSYRSRKMLKYKNTFGDADVYASYLFADNEYLPGNGLRYKRQGGGSLGVDYHISKELTWGTAWNYTRAEMRNPGNGDEKSYDQNIFGTALSWTPDNWTFTVGGGWYDNFLPSKKVDVNHYFSGDAWGIEYLAGYTVAVNQYGLKSVMPYVMGDRMQYVTGRDYQRIDNGVGVTFKLDYGFRVDYEHVFTSSTDNLGDMNLVRLRYDF"]}}, {"location": "[47242:47749](+)", "type": "CDS", "id": "<unknown id>", "qualifiers": {"locus_tag": ["ctg6_40"], "transl_table": ["11"], "translation": ["MEAHGIADIIQPGLRVLFCGINPGKSTAHTGFHFAHPGNRFWKTIFQAGFTRTQLKPEQEQQLLETGCGITMLVERPTVLASELEGSELRSGGQALMDKIERFQPAALAVLGKQAYQQAFRRTKVEWGRQPLAVGETEIWVLPNPSGLNRASQQEMTEAYAQLYRSLG"]}}, {"location": "[47850:49692](-)", "type": "CDS", "id": "<unknown id>", "qualifiers": {"locus_tag": ["ctg6_41"], "transl_table": ["11"], "translation": ["MEQNPQSQLKLLVTRGKEQGYLTYAEVNDHLPEDIVDSDQIEDIIQMINDMGIQVVEEAPDADDLMLNENSSDTDEDAAEAAAQVLSSVESEIGRTTDPVRMYMREMGTVELLTREGEIDIAKRIEDGINQVQCSVAEYPEAITYLLEQYDRVEAGEARLSDLITGFVDPNAEEDIAPTATHVGSELSAEEREDDDEDEESDDDSSDDDNSIDPELAREKFSDLRIQYETTRTVIKAKSRSHADAIAEIQNLSDVFKQFRLVPKQFDFLVNSMRVMMDRVRTQERLIMKLCVELCKMPKKNFITLFTGNETSETWFKAALAMNKPWSEKLKDVSDDVARGLQKLQQIEEETGLTIEQVKDINRRMSIGEAKARRAKKEMVEANLRLVISIAKKYTNRGLQFLDLIQEGNIGLMKAVDKFEYRRGYKFSTYATWWIRQAITRSIADQARTIRIPVHMIETINKLNRISRQMLQEMGREPTPEELAERMLMPEDKIRKVLKIAKEPISMETPIGDDEDSHLGDFIEDTTLELPLDSATSESLRSATHDVLAGLTAREAKVLRMRFGIDMNTDHTLEEVGKQFDVTRERIRQIEAKALRKLRHPSRSEVLRSFLDD"]}}, {"location": "[49926:51672](-)", "type": "CDS", "id": "<unknown id>", "qualifiers": {"locus_tag": ["ctg6_42"], "transl_table": ["11"], "translation": ["MAGRIPRVFINDLLARTDIVDLIDARVKLKKQGKNYHACCPFHNEKTPSFTVNGEKQFYHCFGCGAHGNAIDFLMNYDRLEFVESIEELATLYGLEIPYESGSGPSQLERHQRQSLYQLMTGLRDFYQQSLGQGSASGARDYLAQRGLSNEVIKHFSIGFAPAGWDNALKRFGSNPDDRQSLIDAGMLVTNDQGRSYDRFRERVMFPIHDKRGRVIGFGGRVLGDAMPKYLNSPETDIFHKGRQLYGLYEALKNHPEPGKLLVVEGYMDVVALAQFGVDYAVASLGTSTTAEHIQLLFRSTDTVICCYDGDRAGREAAWRALETALPYMNDGRQLRFMFLPDGEDPDTLVRKEGKEAFETRMEQAMPLSTFLYDTLLPQVDLSTPDGRAQLATLALPLLRQVPGETLRIYLRQVLGDKLGIPDHIQLEKLLPEKAESAKPAAQPQLKRTTMRILIGLLVQNPRLAAMVPSLEGLAQSETPGFSLFVELVSTCVAHPGLTTGQLLELYRGTKFSQNLETLATWNHMIVDDEVETMFQDALASMYDNALERRLEELIARDRTHVLSAEERREFWALSQALKKQ"]}}, {"location": "[51877:52093](-)", "type": "CDS", "id": "<unknown id>", "qualifiers": {"locus_tag": ["ctg6_43"], "transl_table": ["11"], "translation": ["MPVIKVRENEPFDVALRRFKRSCEKAGVLAEVRRREFYEKPTTERKRAKASAVKRHAKKLARENARRTRLY"]}}, {"location": "[52397:53411](+)", "type": "CDS", "id": "<unknown id>", "qualifiers": {"locus_tag": ["ctg6_44"], "transl_table": ["11"], "translation": ["MRVLGIETSCDETGIAIYDDVAGLLANQLYSQVKLHADYGGVVPELASRDHVRKTVPLIQAALQEAGLQAQDIDAVAYTAGPGLVGALLVGATIGRSLAFAWGVPAIAVHHMEGHLLAPMLEDNPPEFPFVALLVSGGHTQLISVTGIGAYTLMGESVDDAAGEAFDKTAKLLGLDYPGGPMLSRMAQQGVEKRFIFPRPMTDRPGLDFSFSGLKTFAANTIRDNDDSSQTRADIARAFEDAVVDTLAIKCRRALDQSGFRRLVIAGGVSANSTLRAKLAEMMQKRGGEVFYARPEFCTDNGAMIAYAGMVRLKGGTHAELSVTVRPRWPLAELPAI"]}}, {"location": "[53420:54035](-)", "type": "CDS", "id": "<unknown id>", "qualifiers": {"locus_tag": ["ctg6_45"], "transl_table": ["11"], "translation": ["MSVFAPGMILFAYLCGSLSSAILVCRLFGLPDPRHHGSGNPGATNVLRIGGKGVAATVLVFDVVKGMLPVWLAYHFGATPFYLGLTAIAACLGHIYPVFFHFKGGKGVATALGAIAPIGWDLTGLMTGTWLLTVLLSGYSSLGAIVSALIAPFYVWWFKPQFTFPVAMLSCLILLRHHDNIQRLWRGQENKIWKKKNRQGSGET"]}}, {"location": "[54142:54502](+)", "type": "CDS", "id": "<unknown id>", "qualifiers": {"locus_tag": ["ctg6_46"], "transl_table": ["11"], "translation": ["MDIVFIDQLSVITTIGVYDWEQTIQQKLVFDVEMAWDNRKAAASDDVNDCLSYADVAEVIIEHVSQGKFALVERVAEEVATLLLARFASPWVRIKLSKPGAVAQARQVGVVIERGTNPK"]}}, {"location": "[54638:55460](+)", "type": "CDS", "id": "<unknown id>", "qualifiers": {"locus_tag": ["ctg6_47"], "transl_table": ["11"], "translation": ["MADIHQLWIAAILGLVEGLTEFLPVSSTGHMILVGHLLGFEGNKAETFEVVIQLGSILAVVVMFWRRLFGLIGIHFGEVKHEGVGQGRLTLIHILLGMVPAVVIGLLLHDQIKTLFNPVNVMYALVVGGVLLIAAELLKPKQPKSEGVDDITYRQAFMIGCFQCLALWPGFSRSGATISGGMLMGVSRYAASEFSFLLAVPMMIGATGLDLYKSMGFLTRADLPMFAVGFVTAFIVALVAIKSFLHIIKRISFIPFAIYRFIVAAAVYALFVL"]}}, {"location": "[55528:56755](-)", "type": "CDS", "id": "<unknown id>", "qualifiers": {"locus_tag": ["ctg6_48"], "transl_table": ["11"], "translation": ["VKTYLVGGAVRDGLLNLPLKDKDWVVVGASPQQMLDRGYQQVGRDFPVFLHPESHEEYALARTERKSGQGYTGFVCYSAPDVTLEQDLARRDLTINAIAQDTDGNYYDPYGGRADLQQRLLRHVSDAFNEDPLRVLRVARFAARFAHLDFHIADDTLTLMQAMTQSGELHHLTPERVWKETELALQTRSPQVFFQVLRDCGALAVLFPELDNLYGVPAPAKWHPEIDTGVHALMALAMAARLSPELDIRFATLFHDAGKALTPPEKWPSHHGHGPAGVPLVAALCERLRVPNALRDLALLVTEFHDLVHTVQCQQPAQLVALFDRVDAWRKPHRVQQIALTSEADARGRTGFESNPYPQGDYLREAWQVVQGVSAKEVVEAGFKGMAVRDELTRRRIAALDAWKQMQS"]}}, {"location": "[56891:57512](-)", "type": "CDS", "id": "<unknown id>", "qualifiers": {"locus_tag": ["ctg6_49"], "transl_table": ["11"], "translation": ["MKKTHLISLTLFAFSVAANVHADEKRYISDDLSTWARSGPGNDYRLVGTLNAGEEVQLLQTNANTKYGQILDQQGRTTWIPLAQLSDRPSLRTRVPQLEQQVKDLSAKLANIDGSWNQRTADMQKKVAGSDDAINSLKAENQQLKNQLVVARKKVDAANVQLDDKQRTIIMQWFMYGGGVAGVGLLLGLLLPRMIPRRKQNNRWMN"]}}, {"location": "[57763:59068](+)", "type": "CDS", "id": "<unknown id>", "qualifiers": {"locus_tag": ["ctg6_50"], "transl_table": ["11"], "translation": ["MTIEIELKFIALPDAATKVAAKSAAWPHKHTPGQKLTNIYFETDDNQLRQWDMGLRIRGCGDSYEMTLKTAGQTVGGLHQRPEYNVLLKQPELDIRQLPCEVWPVGTDVDALQKRLNPLFSTHFVREKWVVTYLQSEIEVAFDSGDVSAGALSEPLMEIELELKSGHRDDLLDFASELATIDGLRLGSLSKAARGYALAQGNPPRPLRPLPLLKVRPKATVEEGMQGAFLQALNQWQYHEELWLRGNADARREVKDALETLRQAFSLYGALVPRKASSDLRQKLTLLEEAMLDKGTAAETLCFSALWLQPQLALTNWLVSAGWREFVDSKADAKLQGSFKRFSDIMLGRIAADLKETFSQVNHSGEYQDKLARLHRQLLAVQLLAGAYDAAAVNAWTQSWQQLGQAIDGQQDTWLDAHLRQALKQPAFWKNGSL"]}}, {"location": "[59109:61944](+)", "type": "CDS", "id": "<unknown id>", "qualifiers": {"locus_tag": ["ctg6_51"], "transl_table": ["11"], "translation": ["MVPSFTQPLPVLLADQVTRLDPLFSGASFRQQAVLVFSDFIRTSLIQFPTWWQQLQAQPPQPDEWQHYRQWLQTQLAAAQDENALMRELRRFRRHMLTRIAWMQTLAESTTEQSLRQLSELAETLIVAARDWLWHACCADLGTPMNAAGEPQPLLILGMGKLGGVELNFSSDIDLIFTWPENGTTRGGRRELDNAQFFTRLGQRLIKVLNQATADGFVYRVDMRLRPFGDSGPLVLSFAALEDYYQEQGRDWERYAMVKARLMGDSGDRWSEELRQMLRPFVFRRYIDFSVIQSLRNMKGMIAREVRRRGLTDNIKLGAGGIRETEFIVQVFQLIRGGRERSLQQRSLLPALSAIDELHLLPPEQPGQLRVAYLFLRRLENLLQSINDEQTQTLPDSERDRARLAWAMGFANWAELHDRLDLYMAEVRTIFNELIGDDTTDGDDNPEVAEYGSLWQEPLEEQDLEPLVPHLAIEARQQLLRVINDFRQDLDKRTIGPRGRQALDQLMPRLLSEVVPRDDAPVTLMRLTPLLLGVVTRSTYLELLSEYHGALQHLIRLCAASPKVASQLARYPLLLDELLDPATLYHPTATDAYRDELRQYLLRIPEEDEEQQLEALRQFKQAQHLRIAAADIAKTLPVMKVSDHLTWLAEAITESVVQQAWNMMVQRYGRPSHLADDSERGFAVVGYGKLGGWELGYSSDLDLVFLHDCPAEAVTMGERTIDGRQFYLRLAQRVMHLFSTRTSSGILYEVDARLRPSGAAGMLVSTFDAFDEYQRNDAWTWEHQALVRARIVFGDSALSERFAHIRHGILARPREGQTLQTEVREMREKMRAHLGNKHKGRWDIKADAGGIVDIEFITQYLVLRYASEVPELTRWSDNVRILELLARSGKMESVQAEALAHAYVTLRDALHHLALQELPGHVAIDAFAQEKAEVQACWQTWLSP"]}}, {"location": "[62031:63468](+)", "type": "CDS", "id": "<unknown id>", "qualifiers": {"locus_tag": ["ctg6_52"], "transl_table": ["11"], "translation": ["MKITLPDFTRAGVLVVGDVMLDRYWYGPTNRISPEAPVPVVKVDSVEERPGGAANVAMNIASLGAKSRLVGLTGVDDAARALNTALSGVKVQCDFVSVATHPTITKLRVLSRNQQLIRLDFEEGFEDVDPEPILKRIQQSLPGIGALVLSDYAKGALASVETMIALARKAGVPVLVDPKGTDFSRYHGATLLTPNLSEFEAVVGKCKSEADIVERGTALMQQHALSALLVTRSEHGMTLLQPGKAPFHMPTQAQEVFDVTGAGDTVIGVLAAALAAGNTLEESCFLANAAAGVVVGKLGTSTVSPMELENAIHARPESGFGVMNEAQLIVEVNKARQRGEKVVMTNGVFDILHAGHVSYLANARKLGDRLIVAVNSDASTRRLKGETRPVNPLLNRMMVLGALEAVDWVIGFEEDTPQRVIAEVLPDLLVKGGDYKPEDIAGSKEVWANGGDVQVLNFEDGISTSNIIKTIISGSGKS"]}}, {"location": "[63512:63791](-)", "type": "CDS", "id": "<unknown id>", "qualifiers": {"locus_tag": ["ctg6_53"], "transl_table": ["11"], "translation": ["MIDAKKIEQLARQVHDAMPKGIRDLGDDVEKKIRQTLQSQLTRLDLVNREEFDVQTQVLLRTREKLAALEQRLSELENRAQQPAEIAEKPAE"]}}, {"location": "[64195:64852](+)", "type": "CDS", "id": "<unknown id>", "qualifiers": {"locus_tag": ["ctg6_54"], "transl_table": ["11"], "translation": ["MNQSLLSEFGTSEQRVTHAIEALRAGRGVMVLDDEDRENEGDMIFAAETMTVEQMALTIRHGSGIVCLCLNEQRLEQLDLPMMVQDNTSAYGTGFTVTIEAAQGVTTGVSATDRLTTIRTAIADDAKPSDLNRPGHVFPLRARSGGVLTRGGHTEATIDLVTLAGFKPAGVLCELTNDDGSMAHAPEVIVFARQHDMPVVTIEDLVSYRRSRETLQAS"]}}, {"location": "[64993:65830](+)", "type": "CDS", "id": "<unknown id>", "qualifiers": {"locus_tag": ["ctg6_55"], "transl_table": ["11"], "translation": ["MKGRNVVSIEQHFAWSHIMSKQIMPALFLGHGSPMNVLEENIYTQTWRKLGDALPKPKAIVAVSAHWYTRGTAVTAMENPRTIHDFGGFPQALFDTHYPAPGSPALAQQVAETLAVAVKLDREWGFDHGSWGVLIKMYPDADIPVVQLSVDASKPPAYHFELGRKLAALREQGIMIIASGNVVHNLSQIRGQHEAAAWPWAESFNQYVRDNLSWEGDVSQHPLVNFMQHEGAALSNPTPEHYLPLLYVLGARAPGEAVSVPVDGIVMGSLSMLSVQVG"]}}, {"location": "[65933:67094](-)", "type": "CDS", "id": "<unknown id>", "qualifiers": {"locus_tag": ["ctg6_56"], "transl_table": ["11"], "translation": ["MKRIAIAERPGWREKATEYGFRFHTMHGEPYWCEDAYYQFTLQQIESLEDVTSELHQMCLQAVERVTGSEELLTKFRIPKHTWDFVRESWKSGQPSLYSRLDLAWDGQSPAKLLENNADTPTSLYEAAFFQWLWLEDQLKAGQLPAGSDQFNSLQEKLIERFSELHQQHGFSWLHFACCRDSEEDRGTIQYLQDCATEAGLPTEFLYMDEIGLGEKGQFTDVHDQVIGNLFKLYPWEFMLRETFSTKLADAGVRWLEPGWKSIISNKALLPLLWKMFPNHPNLLPAWFAEDDVPHMDKYVVKPLFSREGANIRIVENGQEIARVDGPYGEEGMIVQQFHPLPKFGDSYTLIGSWLINDLPAGIGIREDRDLITQDLSRFYPHAFIE"]}}, {"location": "[67100:67772](-)", "type": "CDS", "id": "<unknown id>", "qualifiers": {"locus_tag": ["ctg6_57"], "transl_table": ["11"], "translation": ["MKRTKQINHASFRKSWSARHLTPVALAVSAVFMLAACEQADETVSMYQNADDCSAANPGKSAQCTTAFNSAKEEAAKTAPKYASRADCVAEFGEGQCQQAPAQAGVGNTNAESQSSGSFWMPLMAGYMMGRLMGGGMGGQQQPLFSSKSPTSPANGKFVDATGKSYGAATPGRTMTVPKSAMAPKPATTSTVTRGGFGDSVAKQNTMQRSSSSAASTNRSMGG"]}}, {"location": "[67938:69414](-)", "type": "CDS", "id": "<unknown id>", "qualifiers": {"locus_tag": ["ctg6_58"], "transl_table": ["11"], "translation": ["MNKLLPLLIGLSLGGFSVASQAENLLQVYQQARLSNPDLRSSAADRDAAFEKINEARSPLLPQLGLGADYSYTNGYRDSSGSNSNTKSASLKLTQTIFDMSKWRALTLQEKTAGIQDVTWQTAQQTLILNTATAYFNVLNAIDTLSYTEAQKQSIYRQLDQTTQRFNVGLVAITDVQNARSQYDTVLASEVTARNALDNAVETLRQVTGNYYSSLASLNVDNFKTDKPQPVSALLKEAENRNLSLLSARLSQDLAREQIRSSETGHMPTLDLTASTGLSNNRYGGSRANQSSSNQDNISGSNQVGLSFNLPLYSGGSVSSQVKQAQYAFVAASEQLEGAHRTAVQTVRSSFNNVNASISSIAAYKQAVVSAQSSLDAMEAGYSVGTRTIVDVLDATTTLFNAKQQLSNARYSYMINQLNIKSALGTLNEQDLQTLNNQLGKDVVTAPDAVAPENPQQDASADGAAHESRSSKANATSRPAATRTSNNPFSH"]}}, {"location": "[69625:70261](+)", "type": "CDS", "id": "<unknown id>", "qualifiers": {"locus_tag": ["ctg6_59"], "transl_table": ["11"], "translation": ["MTAVNDYPVTFTKNDVEIIARETLYQGFFSLQRYRFRHRLFNGGMSGEITREIFERGHAAVLLPYDPQRDEVVLIEQIRIATYDTSPTPWVLELVAGMIEAGETPEAVARREAVEEAGLTAGRIKPIINYLSSAGGTSERLAVFVGEVDASVAQGNHGLEEENEDILVHVVSRSQAYQWVEQGRIDNAAAVIALQWLELHHRQLRLEWKNE"]}}, {"location": "[70260:70683](+)", "type": "CDS", "id": "<unknown id>", "qualifiers": {"locus_tag": ["ctg6_60"], "transl_table": ["11"], "translation": ["MKRYVPDFPEMMRVCETNFAQLRRLLPKEDRAGESVAYQVNGASYQITVQESTRYTTLVEVRQTAPAVSYWSLPSMSVRLYHDAMVAEVCSTQQIYRFKARYDYPNKKLHQRDEKHQINQFLADWLRYCLSHGAMAVPVC"]}}, {"location": "[70782:71610](+)", "type": "CDS", "id": "<unknown id>", "qualifiers": {"locus_tag": ["ctg6_61"], "transl_table": ["11"], "translation": ["LDSLLKLPVASGSRVRILQITDTHLFAGKHETLLGVNTWASFDAVLEAIVAEQAHYDLIVATGDLAQDHSMEAYQHFAEGIARLPAPCVWLPGNHDYQPMMFRTLGASSIADQKQVLVGDRWQAVLLDSQVYGVPHGELSDYQLEWLERAMAAEPQRHTLILLHHHPLPSGCSWLDQHSLRNPHMLDAVLQRYPLAKTLICGHIHQELDLNWQGRRVLATPSTCVQFKPHCTNFTIDAEAPGWRYLELHEDGRLETEVRRLNTRMFNPDLDSEGY"]}}, {"location": "[71613:72192](+)", "type": "CDS", "id": "<unknown id>", "qualifiers": {"locus_tag": ["ctg6_62"], "transl_table": ["11"], "translation": ["MATLLYLHGFNSSPRSAKATQFGQWLAQYHPDIRLYVPQLPAYPAEAAQLLEDFVMQSAGEPLGIIGSSLGGYYATWLSQCFTLPAAIVNPAVRPFELLVDYLGENENPYTGQQYVLESRHIYDLKVMQIDPLESPDLLWLLQQTGDEVLDYRQALDYYSACRQTVEQGGNHAFVGFERHFSAILDFLSVKD"]}}, {"location": "[72246:74142](+)", "type": "CDS", "id": "<unknown id>", "qualifiers": {"locus_tag": ["ctg6_63"], "transl_table": ["11"], "translation": ["MTQSSYNADSIEVLSGLEPVRRRPGMYTDTSRPNHLGQEVIDNSVDEALAGHAKRVEVILHPDQSLEVIDDGRGMPVDIHPEEGVPAVELIFCRLHAGGKFSNKNYQFSGGLHGVGISVVNALSKRVEVTVRRNAEVYEMAFENGDKVQELTVTGTVGKRNTGTRVQFWPDESFFDSPRFSVSRLSHLLKAKAVLCPGVEIVFKDKLNKTEQSWCYADGLTDYLMEAVNGLPLLPEKPFVGTFSGDVEAVDWALLWLPEGGELLTESYVNLIPTMQGGTHVNGLRQGLLDAMREFCEYRNILPRGVKLSAEDIWDRCAYVLSVKMQDPQFAGQTKERLSSRQCAAFVSGVVKDAFSLWLNQNVQAAEMLAELAISSAQRRMRAAKKVVRKKLTSGPALPGKLADCTAQDLSRTELFLVEGDSAGGSAKQARDREFQAIMPLKGKILNTWEVSSDEVLASQEVHDISVAIGIDPDSEDLGQLRYGKICILADADSDGLHIATLLCALFVRHFRMLVKNGHVYVAMPPLYRIDLGKEVYYALDEEEKAGILEQLKRKKGKPGVQRFKGLGEMNPLQLRETTLDPNTRRLVQLTIGDEDVDQTLAVMDMLLAKKRSEDRRNWLQEKGDSAEVEV"]}}, {"location": "[74184:74547](+)", "type": "CDS", "id": "<unknown id>", "qualifiers": {"locus_tag": ["ctg6_64"], "transl_table": ["11"], "translation": ["VKITLEELRAWVVVVDSGSITAAADQLNQTTSGISRALSRLESKLQTTLLHRTTRRIALSEEGQIFLQHARQIIRSVEAAEEQIASGERSPPGGCASMPLRRLCYMRSCRLSPSSHGVSR"]}}, {"location": "[74492:75086](+)", "type": "CDS", "id": "<unknown id>", "qualifiers": {"locus_tag": ["ctg6_65"], "transl_table": ["11"], "translation": ["MLHAIVPLIPEFSRRFPLIQLELNTDEVVIDLLEQQTDIAIRIGELRDSTLHARSLGNSKLRLVASPAYLAECGEPESVADLVANHRLLGFCNLEQHNIWPIWRSEGELLHIKPTISASSGETLRQLAVNGMGIVRISDFLSREDVASGRLVPVLESQTHEMRHPIHAVYYRNSTLSARISCFLDYLAEQFASNTLL"]}}, {"location": "[75133:75445](-)", "type": "CDS", "id": "<unknown id>", "qualifiers": {"locus_tag": ["ctg6_66"], "transl_table": ["11"], "translation": ["MLTVLAEICIRPGRRNAVLQAIEELIPMVLAEEGCGSYQALIDHKAQVPWKQHSPHSIFMVEHWESLRHLEQHQQARHMEHHRAAIRDDVIDVKIFVLEPTVK"]}}, {"location": "[75479:76061](-)", "type": "CDS", "id": "<unknown id>", "qualifiers": {"locus_tag": ["ctg6_67"], "transl_table": ["11"], "translation": ["MKQILIIDAGKAFAHSKGELNHTLTDIAASLLRDAGHHVNITVVDDGYVVADEVEKYLAADTVIYQMPGWWMGEPWTLKKYIDEVFTEGHGKLYASDGRTRTDAAKQYGSGGLLQGKNYMLSLTWNAPLQAFTDPQQFFEGVGVDGLYLHFHKANQFLGMHALPTFICNDVIKQPDVTGDIVRYRTHLSEIFA"]}}, {"location": "[76195:76966](+)", "type": "CDS", "id": "<unknown id>", "qualifiers": {"locus_tag": ["ctg6_68"], "transl_table": ["11"], "translation": ["MMMKTGILALMLVAGSASAQSHLDRVMQSKILTVCTTGDYKPYTYLRADGSYEGIDISLAQSLAKSLGAEVKWVPTTWKTLTDDFINKQCDVALGGVSVTLKRQQSAWFANPLDSDGKIPLVRCANKNKYRTLEQMNKPTVRVIEPAGGTNEAFAHAYLPQANLTLFHDNVTIFQQLVDKKADVMITDASEALYQQKRYPQLCAINPDKPLQYGEKTWMLPRDDISWKMYVDQWLHLSKANGEYQMIVGQWLAMKG"]}}, {"location": "[77229:79506](+)", "type": "CDS", "id": "<unknown id>", "qualifiers": {"locus_tag": ["ctg6_69"], "transl_table": ["11"], "translation": ["MSDLTPDGAERLALHEFTENAYLKYSMYVIMDRALPYIGDGLKPVQRRIVYAMSELGLSNNAKFKKSARTVGDVLGKYHPHGDSACYEAMVLMAQPFSYRYPLVDGQGNWGAPDDPKSFAAMRYTESRLSKYAEVLLGELGQGTVDYVQNFDGTMQEPSMLPARLPNILLNGTTGIAVGMATDIPPHNLREVAKAAITLIDSPKTTLDELLDIVQGPDYPTEAEIITPRSEIRKIYQNGRGSVRMRAVWKKEEGDVVITALPHQVSGARVLEQIAAQMRNKKLPMVEDLRDESDHENPTRLVIVPRSNRVDMDQVMNHLFATTDLERSYRINLNMIGLNNRPAVKNLLEILSEWLVFRRDTVRRRLNHRLEKVLKRLHILAGLLVAFLNIDEVIEIIRAEDEPKPVLMSRFDISEIQAEAILELKLRHLAKLEEMKIRGEQDELEKERAHLEGLLASERKMNTLLKKELQADSDAYGDDRRSPLREREEAKAIGEHELMPSEPVTIVLSQSGWVRSAKGHDIDPAGLSYKAGDSFLGAARGKSNQPVVFIDSTGRSYALDPVTLPSARGQGEPLTGKLTPPPGAVVEQVLMAEDTQKLLMASDAGYGFVCTFADLVSRNRAGKALLSLPTNAKVMAPLAIHSNDDLLLAITAAGRMLMFPVGDLPQLSKGKGNKIVSIPSAEAASGEDKLAWLLLLTPESDITLHVGKRKLTLKAADLQKFRAERGRRGTLLPRGLQRIDRVDVEGAVRAAAVDNSGE"]}}, {"location": "[79680:80418](+)", "type": "CDS", "id": "<unknown id>", "qualifiers": {"locus_tag": ["ctg6_70"], "transl_table": ["11"], "translation": ["MLALLRTIVVVVYSLLVCIFGCIYCLFSPRNPRHVATFGHLFGRLAPVLGLKVELRKPAGAENYPNAIYICNHQNNFDMVTAAAIVQPTTVTVGKTSLLWIPFFGLLYWLTGNLLIDRGNRTKAHGTIGELVAQFKKKKISFWMFPEGTRSRGRGLLPFKTGAFHAAVAAGVPIIPVVVSNTHGKIKLNRLKNGLAIVEMLPPVDTQAFADQSVRKLATHCRELMSAKLDELNAEVAEREASGKL"]}}, {"location": "[80514:81939](+)", "type": "CDS", "id": "<unknown id>", "qualifiers": {"locus_tag": ["ctg6_71"], "transl_table": ["11"], "translation": ["MSFSRRQFLQASGIALCASSLPFSARAAVPGIALPIPPLIESRRGQPLFLTLQRSHWSFNGSTKAAVWGINGQYLGPTVRVWNGDDVKLIYSNRLTEPVAMTVSGLQVPGALMGGAARLMSPGVDWAPVVPIRQAAATCWYHANTPNRMAPHVYNGLAGMWLVEDEVSKSLQIPNHYGVDDFPLIIQDKRLDNFGTPMYTPSGNGGFVGDILLVNGVQNPFVEVSRGWVRLRLLNASNARRYLLRMSDDRPFNVIASDQGFLPAPVAVSQLSLAPGERREVLVDMSQGNEVAITAGEAAGIVDRLRGFFEPSSILTSTLILTLRPTGLLPLMTDNLPMRLLPDQIIEGAVSRTRELRLEDSPPGINGALWDMLRVDAQAQQGSYERWTIHADTPQAFHIQGVMFLIKNVNGAQPMAEDRGWKDTVWVDGNVELFVSFTQPSSDHFPFVYYSQTLEMADRGTAGQLVVNPTPQAG"]}}, {"location": "[81981:82806](-)", "type": "CDS", "id": "<unknown id>", "qualifiers": {"locus_tag": ["ctg6_72"], "transl_table": ["11"], "translation": ["MPNQPIIKLHDGNRMPQLGLGVWQASIDEARSAAVKALSVGYRSIDTAAIYKNEEGIGQALRETDVARDDIFITTKLWNDDQLNAQQALETSLKKLQLERVDLYLMHWPCPQTDNYVAAWQQMISLQQQGLTKSIGVCNFNEPHLKRLMDETGVRPVINQVELHPLLQQRTLHAWNALHQIQTESWSPLAQGGKGVFDREEIKKLAKKYGKTPAQVVIRWHLDSGLVVIPKSITPSRIEENFNVFDFRLEKTEISEITALDQGKRLGPNPEELD"]}}, {"location": "[83044:83932](+)", "type": "CDS", "id": "<unknown id>", "qualifiers": {"locus_tag": ["ctg6_73"], "transl_table": ["11"], "translation": ["MDRKIVCARLAQQVTRLVKQDKLNPVPGITLFHSESGSVRQPVMYKPAIVIVFQGEKTGYLGQRVFHYDASKYLMLTVPLPFECETSATPELPLAGLSLRVDALQLQDLLIDIGEDDELHPPPLTHGIHSALLTEEMLCATERLLDAMAHPRDARVLGPYIVREILYHVLQGPCGGALLSLVSRQTQFSQIARALRRIEHHFTDSLSVDQLAAEANMSVSAFHHNFKAVTSTSPLQYLKSYRLHQARIMMLQEGMKAGVAALKVGYESPSQFSREFKRYFGVTPGEEMMRMRYMG"]}}, {"location": "[84137:85529](+)", "type": "CDS", "id": "<unknown id>", "qualifiers": {"locus_tag": ["ctg6_74"], "transl_table": ["11"], "translation": ["MTDKVRIDNLGATSFDGNNETYLARQAEFESNVRSYPRKLPLAIAKAEGVWISDVEGNQYLDCLAGAGTLALGHNHPDILQSIQNVITSGLPLHTLDLTTPLKDRFSEYLLSLLPGEGKEYCLQFTGPSGADAVEAALKLAKKYTGRTGVISFSGGYHGMTHGALAVTGNLSPKEAVNGMIPEVQFMPYPHQYRCPLGIGGEAGVQALTYYFENLINDVESGVRKPAAVILEAVQGEGGVNPAPAEWLQRIRKVTKEHGILLIIDEVQAGFARTGKLFAFEHAGIEPDIIVMSKAVGGGLPLAVLGIKKQFDAWEPGHHTGTFRGNQLAMATGLTTLQYLKDNKLADKVAAQGEWLKAQLAELQKRYPVIGHVRGLGLMLGVEIVKPGEAQDHMGCYPADGELSALLQKKCFENGLILERGGRHGCVLRLLPSLLISNEELAIFLDKFEMALLAAGVKPVCVE"]}}, {"location": "[85533:87006](+)", "type": "CDS", "id": "<unknown id>", "qualifiers": {"locus_tag": ["ctg6_75"], "transl_table": ["11"], "translation": ["MSRLNPILAASAQSREAYQQAIAQSSEAVVQWLQQPEMYQGKTVAELRERIALDFNPQGLGNQVAIERAVEFFLKDSLAVHHPQCVAHLHCPSLVISQAAEVLINATNQSMDSWDQSPSATLIEMKLIEWLRTRVGYQAGDAGVFTSGGTQSNLMGLMLARDAFFARQGHSIQQDGLVGDLRKIKVLCSENAHFSVQKNMALMGLGYQSVTLVKTDRFARMDINDLAEKVAQAEANGEQILAIVATAGTTDAGAIDPLRDIAQLAAEHQIWVHVDAAWGGALLMSEQYRHYLDGIELVDSITLDFHKQFFQTISCGAFLLKEARHYELMRYQAAYLNSEFDEAQGVPNLVSKSLQTTRRFDALKLWMGLEALGEKQYAEIIDHGVTLAQQVAQYVDELASLELVMQPQLASVLFRYRPQQLADGSDAAVALLNQQIGDALLESGRANVGVTEFAGITCLKMTLLNPTVSLQDIKLLLALVERTAEQLQSA"]}}, {"location": "[87101:87758](-)", "type": "CDS", "id": "<unknown id>", "qualifiers": {"locus_tag": ["ctg6_76"], "transl_table": ["11"], "translation": ["MDVLCEIVKALWHQDFAALANPNVIWIVYGVMFLTLLLENGLLPAAFLPGDSLLLLAGAMIAKGVMDFIPTMMILTVAASLGCWLGYLQGRWLGNTKLVKSWLFHLPEQYHQRARHLFNRHGLMALLLGRFLAFVRTILPTLAGISGLKNGRFQLFNWLSGLLWVMILVGLGYAISQVPFIKRHEDQMMACLMVLPLVMLSIGLIGSIAVVVRSKKAR"]}}, {"location": "[87955:89314](-)", "type": "CDS", "id": "<unknown id>", "qualifiers": {"locus_tag": ["ctg6_77"], "transl_table": ["11"], "translation": ["VCLITIYLKRGVFYTFSLRAYGYQGGIFLSLIHRLNIVAAAGVLTLKQGSKGHRISMTSKKIETALVSAGRSKRYTQGSVNPVIQRASSLVFENVAEKKRATAGRADGELFYGRRGTLTHFSLQEAMTELEGGAGCALYPCGAAAVANAILAFVSAGDNVLMSGSVYEPTQDFCTKILSKMNVSTTWFDHSLGCEIAEQVQPNTRVVFLESPASITMEVQDVPAIVAAVRSKAPDAIIMLDNTWGAGILFRALDFGVDISIQAGTKYLIGHSDAMIGTAVANQRCWAQLRENSYLMGQMVDADTAYMTSRGLRTLAVRLRQHEQSAIQVAQWLAERPEVAVVNHPALPQCKGHTFWQRDFTGSSGLFSFVLKEKIGDTQLAHYLDNFSHFSMAYSWGGYESLILANQPEELAAIRPAGAIDFSGTLVRVHIGLENVEDLIDDLRKGFERLHQ"]}}, {"location": "[89389:90124](+)", "type": "CDS", "id": "<unknown id>", "qualifiers": {"locus_tag": ["ctg6_78"], "transl_table": ["11"], "translation": ["VTNNLMQMDLSVWGMYQHADIVVKAVMIGLLLASVVTWAIFFSKSIELSRARKRIKREQALLSDVRSLENAAQTCDGFHRQSLSRLLVNEAVNELELSTGSDDNNGIKERTAFRLERRVAAISRHAGRGNGFLATIGAIAPFVGLFGTVWGIMNSFIGIAQTQTTNLAVVAPGIAEALLATAIGLVAAIPAVVIYNVFARTIGSYKASLGDVAAQVLLLQSRDLDLGSSESAHRVQPAQKLRVG"]}}, {"location": "[90129:90552](+)", "type": "CDS", "id": "<unknown id>", "qualifiers": {"locus_tag": ["ctg6_79"], "transl_table": ["11"], "translation": ["MAMRLNEDLDSNGEMHDINVTPFIDVMLVLLIIFMVAAPLATVDVRVDLPASTSAPQPRPEKPVYLSIKADKQLFIGNDAVSEETLIETLIQQTEGKKETTIFFQADKSVDYETLMSVMDKLRQAGYLKIGLMGMETASK"]}}, {"location": "[90605:91925](-)", "type": "CDS", "id": "<unknown id>", "qualifiers": {"locus_tag": ["ctg6_80"], "transl_table": ["11"], "translation": ["MTSHVSQSTSPQSGARRIFNVTSGNFLEMYDFMVFGYYATAIAKTFFPGDDPFASLMLTLMTFGAGFLMRPLGAIILGSYIDRHGRRKGLLLTLGLMALGTLSIALTPGYSTLGMAAPIMILLGRLLQGFSAGVELGGVSVYLSEIAPKGKKGFYVSWQSASQQIAVIFAALLGLLLNHLLDKGEVTDWGWRIPFVVGCL
```
