## Supplementary File 5 for "Comparative genomics of a novel *Erwinia* species associated with the Highland midge (*Culicoides impunctatus*)": Erwinia_piriflorinigrans_CFBP_5888.json (part 2 of 9)

```
IVPFLFWIRRMLEETEAFSQRKHHPSIRQIVHSVARNWALVLAGMLMVVTTTVMFYMITAYTPTFGKTVLMISDKQSFMVTLCVGISNLFWLPVMGSLSDRVGRRPLLLLFTVLMIATAWPVLHWLVGSPSLAHLLTAELWLSFLYGSYNGAMVVYLAEVMPAEVRATGFSLAYSLATALFGGFTPAVCSYLIHVTGDKAMPGVWLSFAAICGLIGTLIIKRLVKQYQVKRLLEPAIEV"]}}, {"location": "[92273:93167](-)", "type": "CDS", "id": "<unknown id>", "qualifiers": {"locus_tag": ["ctg6_81"], "transl_table": ["11"], "translation": ["MTDQYKIQNPLTQYPATDFPKQHQPAPGVQAEMRPAPDCGEKTWRGSGRLQDRKALVTGADSGIGRAAAIAYAREGADVALSYLPDEQQDAEEVAKLVEQAGRKAVLLPGDISNEAFSKKLVADAHKALGGLDILALVAGKQVAVEDVADLSSEQFRKTYETNVFALYWITQAAIPLLPAGASIITTSSIQAYQPSPNLLDYASTKAAIIAYTRALAKQVAAKGIRVNSVAPGPIWTPLQICGGQPQDAIPTFGQQTPLKRAGQPAELAGVYVYLASQESSYVTAEVHGVTGGNHLG"]}}, {"location": "[93420:94401](-)", "type": "CDS", "id": "<unknown id>", "qualifiers": {"locus_tag": ["ctg6_82"], "transl_table": ["11"], "translation": ["MKKPLWLCTFLLLMLYSLAGRAACSISPTIDNVSLGTVTSFVLNTTPSTVSTTITVNCGSGLVVLLSSDFVSVQLTSATPNAGGRGELAFGSDNIPIQLCSTSNCSTELTIGGTATTYSQSQLINLANLLGGFVFPIPFYIRTLPNVVVPAGTYTGQLSVLFTYRICTGIGLFGACLLGQQQTGTFTVPINVTITITNDCTTITAPAINFGSAPLVGSFLPVSQSISVICTKGSTYTVGFNNGLHATGNQRYMASGGNLLAYQIYQGSGSTYWGDTGTARVSSSASNSISSDQLTRTFNYNALILTSQNTPMAGSYSDTVTVDLSF"]}}, {"location": "[94397:96773](-)", "type": "CDS", "id": "<unknown id>", "qualifiers": {"locus_tag": ["ctg6_83"], "transl_table": ["11"], "translation": ["MTGLLSSLVSSGISAETFNGLPPPPPAASSTREKQTWTLALIINGRDTGELIPVQFHDNHYLIRASDLLRVGIPSSRITSTIMDVSAMEQVKADYDSQGQRIVLTVPPGWLPEQTISGAARNGDFYAGRSSNGALFNYDFYTSNTRGSGSHLSAWNELRLFGSKGQFSSNGIWQQQLSGASAAQNDGYTRYDTWWTSENEENAQTLRVGDLVTDSLAWSNSVRLGGVQFGRDFSVRPDLITYPLPSFAGQAAVPSTVDLFINGYKNSSNSVQSGPFSLTNMPFVNGAGEAVVVTTDALGRRVSTTLPFYVASALLKKGLSDYAISGGALRENYGLNSFDYGQAAGSGSYRYGVSDWLTLESHAEAAKSLALGGGGLQMGIGPFGVVNGAISQSQMQSQTGKQYNWGYQYSASRYSFGFQQTVRSAEFANLALYGERQISSTLTFASLSRRSAQYSASLALDRLGNLGAALIDITPGMGERTRLLNLSWSKTIFKNSNLYLSATRDQQEGSWSGALSLIVPFSDLSNVSMTMQRDAQGNNSQRIDVSRAMPSDGGLAYNAAWANQSINGDYRQATLQWRNNQLDASAGFYGDDSYSTRWAELSGSLILMDNNLFAANQVNDAFVLVKTDYPGIKVSYENQLMGETNSKGYLLVPRVSAWYPAKYEINTLNLPADMTSSSVEQRFAVRRQSGYLLHLPVTPLRAANVILQDQHGEPLPVSTIITREGQQDEYVGYDGIVWMENLAIRNVIRAETPDGRHCNTELTVAETKPKSLMTYGPVVCALSSLPTGTAR"]}}, {"location": "[96821:97541](-)", "type": "CDS", "id": "<unknown id>", "qualifiers": {"locus_tag": ["ctg6_84"], "transl_table": ["11"], "translation": ["MMSLPRISGLLWVAFSMLLSLSSRAANSVLIWPIDPKINGDEKAAELWLENRGTSTTLMQVRVFQWQQNQGQEQFHTQQQVMASPPMVRIEPGKRQLIRLIKQTPPAAGQESAYQVVLDEIPTPQKQEENNVGLNLQMRYSVPLFVYGSGLSANTIKPNLSWRWVREGNQQAIEIINHGNGHARLSNVTLGGRSITDSLMGYVLANASHTFPLPFKAPDGAEISAELGNKISWRSSAVR"]}}, {"location": "[97566:98061](-)", "type": "CDS", "id": "<unknown id>", "qualifiers": {"locus_tag": ["ctg6_85"], "transl_table": ["11"], "translation": ["MRPLIPLLLLFSHSGSSLPTQSFAVNAAIVNGCVISGTNTGVYGTLNFGTLPAIGTYSANASLVQNATITLACTPGTTLNMSINGGSYYASGSRKLQQTTGTNRVAYSLYSNAGLTTAIPVNQNVALSYSNANNIILPVYGHLQVTGVNTAGSYTDTLTVTLNW"]}}, {"location": "[98116:98683](-)", "type": "CDS", "id": "<unknown id>", "qualifiers": {"locus_tag": ["ctg6_86"], "transl_table": ["11"], "translation": ["MKMKLFLLGCGLGLGVISTGYAATVTGTINATLNLTNSCLVNGQTGTTGVNFGSLNFGTSPATFTTLTASVSGSAGSGIYVNCSSGDTYNVQITGSNTAPTTVYGTVTASPRYLISTTSATTGIAYTLYPTSSSSTPIANNTNLAANGTPDPVLGSNYQIFGQITGGGNSAAIPQGTYADVINVVVNY"]}}, {"location": "[99159:100593](+)", "type": "CDS", "id": "<unknown id>", "qualifiers": {"locus_tag": ["ctg6_87"], "transl_table": ["11"], "translation": ["MVASCSAVAKYEQLVALIRQQIESEIWLPGEKLPSLRDQVRLSGMSLMTVMHAYQVLESQGLIQSRPQSGYFVAPHAEFLSQPSSHQKVQLAESVDINAFIFDVLQACRDPRIVPFGSAFPDPELFPQRQMMRALTTVSHSMKAVDALHNLPPGNEALRKTLAQRYASQGVQVSPDDIVITNGALEALNLSLQALTEPGDWVAIENPSFYGALQAIERLKLKSVAIATDPQTGIDLDELKRTLERWPIKALWMMTNQQNPVGCTLSREKKQQLVALLAQYSVTLIEDDVYSELYFGSEKPLPAKAFDRHDHVLHCSSFSKNLVAGFRVGWVAAGKHAQRIQRLQLMSTLSTSAPMQQALATYLGTGSYDRHLRRLRQVLEQRKNLARQALKKYLPAGAQINDSRGGYFLWIELPKQIDATELCYRALRHDISIAPGKMFSSSEQYANYFRFNTAWWSESQETAVATLGRLIADGIEH"]}}, {"location": "[100646:101129](-)", "type": "CDS", "id": "<unknown id>", "qualifiers": {"locus_tag": ["ctg6_88"], "transl_table": ["11"], "translation": ["MEEVKQILLREIDTINREEKRDNRPRFSFQFLKTHPGLWASMYGCYALTVALIFTTDFLGWPAFWGATVFVLLMSGLMLMDINPRYRFEDIDTLDLRVCYNGEWYYVRTLSQQAVADILASENVPANVKQGINKLLSLKGEVDFYDVFHLTWGQKRAATV"]}}, {"location": "[101324:102320](+)", "type": "CDS", "id": "<unknown id>", "qualifiers": {"locus_tag": ["ctg6_89"], "transl_table": ["11"], "translation": ["MTLKKILPLLLFSWLIAATNPASALDCGRTVNTAEYTVCTHPQLLWLDRLFNDAFHQRMTEDPHHAALWVAPQRQGSPWCSNTSCLRGAYLRKIGQLYGADRPYDWQGTWWNSTARAGNSGHILINKYDGQHFHMDASVKGGANRAVFAGDVRLYTGVGFTDNIKWGGDCAIVLVPLADGRLKVSSDSAGSCSLLLPGEMAIDGIYVKSQTDPRPPATLFSIGIFPDRATDDKFRQLVGADYQQYVDTATDFARGKDLDNIGATVMVLWVKGLANQKAAMIMTSPQGKIWALRLEPAGEGKRVKLHYVTTENDKKTLPKTLANWQARFTDR"]}}, {"location": "[102327:102786](-)", "type": "CDS", "id": "<unknown id>", "qualifiers": {"locus_tag": ["ctg6_90"], "transl_table": ["11"], "translation": ["MKWRTASISLLLVTLAIVLVAALMKRLPGQQEALLSPGFAAEDLQLGYYDLLSRQREVYDSSIVSHDKTSLMTLTSPNDSRFVLKIYLQQHNSIFRGVTFDYQLVYFAESHQARMIKSIIGNSGRNGIAFVTLDFEDKHLIVTPSGQIYSYH"]}}, {"location": "[102760:103666](-)", "type": "CDS", "id": "<unknown id>", "qualifiers": {"locus_tag": ["ctg6_91"], "transl_table": ["11"], "translation": ["MTVDCIINHWSVDFATGTLLHQSSGEQRRLGEYQLKLLRVLAENAGKTLSREELNHLVWERRVIGNNSLPNAIHALRIALEDDGKQQKIIKTVPKKGYILEAEFCELIPNPQPETERADADTAIEPYAPAEPESVSAAFPAPYTAQQPEHRQRPAVRKLWYWLVPLQVILLIGLLVWILVPRELWFRTQILEQDAGVYSNIRLLELHRRNEKTSAAGELSKQLEPAFYALNQNLKNKQVDMEVFFFSSGVSLNYTLTLKSRCDSKQLAMNIVNWRMNGHLLSALIYRESERKLNEMANCVN"]}}, {"location": "[104022:105750](+)", "type": "CDS", "id": "<unknown id>", "qualifiers": {"locus_tag": ["ctg6_92"], "transl_table": ["11"], "translation": ["VFTVESLLNDLRPKYQASAWQKNLLRYLLHEKEFQLFSQRNRHLRGLDMVEQVLEYLDISCELSERDLEQIPSQGPVVIVANHPLGTLDGLAMLHAVSQVRRDVKIVTNRLLSCLGSLNSLMVPVDNMGNRTSRQQVEMMQQQLEQQGVLIFFPAGEVARLGMQGIKDGQWSSGFLRLAARFRAPIVPVHISGHNSMLFYLTSVIYQPLSMLLLAKEMFNKRGTRLKLIVGKRIPWASWHDSCFPAKALATRFRDHLYHIAQGKPELFHTEAAIARAEDRAVLKRALGGCEMLGQLPDGKTVWLYRRNGEEYVPILRELGRLREIAFRAVGEGSGTRRDLDDFDDDYYHLILWDDEALEIVGAYRFIPTAQQLEHKGIDGIYSHSLFHYDRRMEPVLMQGIELGRSFIQPAYWGKRGLDYLWMGIGAYLAKYPQYRYLFGPVSISGGLPLAARDLLVAFYRLYFAPELPLAISRRPYPASLPDVLAQFSGNNYGEDLKRLKQLLGNLGCAIPPLYKQYSELCETGGVQFIDFGCDPNFNHCIDGLVLVDITMLKESRFQRYIAPYQPTLKPAHAG"]}}, {"location": "[105863:107126](+)", "type": "CDS", "id": "<unknown id>", "qualifiers": {"locus_tag": ["ctg6_93"], "transl_table": ["11"], "translation": ["MRFRYTLLTAALLVSPLTQAKNAADLPQVAATANETTAAGSSTAFVELENQAHSSLINALKGESSTLTRSQLESAGQGKALADKAWLKSTGYDFAKKEQQQAGIALLETFSHLPKNTLQQNLATVESINLNATSGLRQQALVDAEGQNYLFFLADALGPRLGQAFIRAYNNGELNKAAALIKASEVSTSEAKKHFGYPRPFLIPANTIHLVPDSAVVKDNHPYSADGGAFPSGHTNAGYTDALLMAEMVPERFVPLVDRGARYGYSRVVLGVHYPLDVMGSRMVAQRNVAHYLNDPQYRALFETAKQQLRTALEKECGMSLSACAKVPLKDDPYAAASMQTFYRFTMTYNLPGERVAPSPVQVPQGAEVLLEAPLPHLSTAQRRQLMVKTALAGGYPLSGSADQSFWQRLNLHDAVAAAH"]}}, {"location": "[107328:108459](+)", "type": "CDS", "id": "<unknown id>", "qualifiers": {"locus_tag": ["ctg6_94"], "transl_table": ["11"], "translation": ["MTFWGKLLILVGGLLTSATLLAAPFVVEDVSGRKVEIKSEVQRVILGEGRQIYLLAAFDTDAPFKRVVGWRDDLPKADFDSYQIYAKKYPSITALPTFGGAKDGTFNIEQALTLKPDLVLMNLESKAATDESKLTEKLGKLGIPVVFIDFREKPFENAEKSIRIMGQLVGKSARAEEIVAFRQRQIDIVTDRLKNFQGKRPKVMLDRAGGYTEECCMSFGDENFGRMVEVAGGVNIAKQLIPGTFGMLNPEQIIAARPDVVVVTGANWKNYNTAGGWVGVGPGADLSVASQRLTALMARPAFRTLPVATNGNAHAIWHQFYDSPYQFVAIQALAKWLHPELFKDLDPDATFREFYQRFLPIDYQPGYWVTLPATAG"]}}, {"location": "[108527:109040](-)", "type": "CDS", "id": "<unknown id>", "qualifiers": {"locus_tag": ["ctg6_95"], "transl_table": ["11"], "translation": ["MLTNEMTAQLNDQLNLEFYSANLYLQMSAWCNNKGFEGAAAFLHEHSVEEMQHMQRLFNYLSDTGAMPVLGTIDAPPVTFNSLHEVLELAYQHEQLITGKINELAHSAITTQDYSTFNFLQWYVSEQHEEEKLFKSVLDKLALVGNSGQALFFVDKDLKKMSEPGAHPQA"]}}, {"location": "[109810:111979](-)", "type": "CDS", "id": "<unknown id>", "qualifiers": {"locus_tag": ["ctg6_96"], "transl_table": ["11"], "translation": ["MTELIPSFLGKKGHGLFSVLFIGALSSPTAMAAKSPSTADDKATSDGGTLTVDASTSDVPMTSGYQPLSSSTATLTTMPLLDIPQVVNTVSDRVIADQHATTLDEVLNNVSNVVQTNTLGGTQDAFVRRGFGSNRDGSVMTNGLKTVLPRSFNAATERVEVLKGPASTLYGILDPGGLINVVTKRPQTTFGGSLQATSTSFGGGTGSVDITGPIEGTRLAYRLIGSYQHEDYWRNFGKERSSFIAPSLSWFGDDATVNISYSHRNYSTPFDRGTLFDLNTGHAVNVSRETRFDEAYNVTDGESDLAQLNGEYRINNQWTAKFDYSFSQDKYSDNQARVMAYDATTGTLTRRVDATQGSTQRQHAARADLQGNVDIGGFYHEILTGIAYENYDLLRTDMIRCKNVKDFNIYRPSYGSSGTCSSVSASDSDQRIQQVGYSAYAQDALYLTDKWIAVSAMRYQYFTEFAGKGRPFNTNTDSSDSAWVPKFGLVYKATPNISLFGNVSRSFMPQYSIASYIGELPPETATAYEVGAKFDLFSGVTANVTLFNIDKRNVLYTETVGDESVAKTAGKVRSRGVEVDVAGALTQNVNLIASYGYTDAKVMEDPDYKGKMLPNVPRHTGSLFLTYDFHNVIGGNTLTVGGGGHAVSRRSGNNAEDYSLQGYAVADAFAAYKIKTQHPVTLQVNVKNLFDKTYYTSSIATNNLSNQIGDPREVQFTVKMDF"]}}, {"location": "[112431:113277](+)", "type": "CDS", "id": "<unknown id>", "qualifiers": {"locus_tag": ["ctg6_97"], "transl_table": ["11"], "translation": ["MPQQVENEAGASGACAEQGIVLDRLSAGYGKQRIVDDVSLTIPRGKLTVLVGANGSGKSTLLTTIARMLNPLGGSVRLDGKSIHHQPTKAVARQLGMLPQSPLLPEGVTVFELISRGRYPWQKFMRQWSVQDEQAVNEAMRLTGTLEFAHLPVDSLSGGQRQRCWIAMALAQQTATILLDEPTTFLDLRYQVDILELLSDLTRRHGRTVVVVLHDLNFALNYADTLVFLKQGQLAGIVSEAEKCSAALIKSVFDVEVQMSVNPLTGRPFFIPFRRRDEGDE"]}}, {"location": "[113273:114287](+)", "type": "CDS", "id": "<unknown id>", "qualifiers": {"locus_tag": ["ctg6_98"], "transl_table": ["11"], "translation": ["MSAQPRRQSRTIFMTIALFVLLSASAVLHLGLGTRYIAPQAVIRALLEYDPRNFDHRVIVDLRLLRLVGALLTGAALGVAGVLLQSAIRNPLGEPHILGLNAGAALAVVASTALGVSGSSLLTGRPPIAACGAALLFAVVMLLASAGRSGLTPLKVTLCGVALSAFASSVTAAILILDEQTLLAMRTWLAGDLAGQSWEVTRAAALPALVGLMLAVWIAPRLNLLALGDLVASGLGVNIARTRLLGLVSAALLCGAAVSVAGPVGFIGLLVPHILRRGGVEDIRLAVPLAALCGALLLLLADIAARMLVAPQELATGVMTALVGAPVFIFIASRLFK"]}}, {"location": "[114283:115336](+)", "type": "CDS", "id": "<unknown id>", "qualifiers": {"locus_tag": ["ctg6_99"], "transl_table": ["11"], "translation": ["MKPIAQQVGFRPLQLGRYTLLLRPRVLALGLVLFGVLLGLVIVGVTQGSLPVPASAIGRALLYPQVLPAQQHFIVWDIRLPRLLMAALSGAMLGMAGAAMQSIARNGLADPGLIGVKEGTSAVVLTLILLFPGLSLLWRPLAGMAGGLLVALLVVLLARDITRPRFILVGIGVSWLFAAGIGAFITTADVRDVQTALVWMTGSLHAATWPLLALAAGWALPGALILFLTARASDVAALGNQAASGLGVHLTRLALWRFTAPVLLTAASVSCVGSLGFVGLIAPHMARFLLRGGQVALLSGSALLGALLVLVADSIGRLAFAPLQIPAGIVMALVGGPFFLLLLWRRRDVF"]}}, {"location": "[115358:116318](+)", "type": "CDS", "id": "<unknown id>", "qualifiers": {"locus_tag": ["ctg6_100"], "transl_table": ["11"], "translation": ["MRFLFTSLLLLISAATAAATPTQAFTDDLGRTVKVPLHPQRIVSLHDLDITIPLIELGAPPVASHGRTRPDGSHFLRSSALLTGVDFDNSDIQFIGTADMDIEAIAAAKPDLIITEPNRNVAVEQLEKIAPTVSIDHLTGGAPAIYRKLAQLTGRQAQLAILERRYQQQIDQLKHVVDTQHTRVAVLQANNGKITVHHSYHSLGRVLRDAGFRFPPLIDAIPDGGRIDVSAERLPELDADFVFDTWRADTGGKPADELADMNRVLPGFCEFLTACRRGNYILLSRDEVISNSFAALALLVAQVQSQISGRPLPAQVEGE"]}}, {"location": "[116314:117208](+)", "type": "CDS", "id": "<unknown id>", "qualifiers": {"locus_tag": ["ctg6_101"], "transl_table": ["11"], "translation": ["MSQPEARRRIDLLGDRFRARAHQLSPRLFAVASYINEHRHVVLECTALEIAAATQSSDATVIRAVQALGFAGLRDLKLTIERFLGPGINSAEKMDTTVGALASDINASIDFVVEGHQRACEALSAPHNRAAMAQAVALLAEARHVAIFGIGASGILADYTARLFTRIGTPAYALNRTGILLAEQLLTMRRGDVLIMMGQKSAHREGLTTLGEARRLGIPAILLTNAPDSRFSREAHTVINVPRGGENGKVPLHGSVLVCLEMLVMSVASATPQKTMKSMKRIQDLHRGIGKSGGRKG"]}}, {"location": "[117442:117601](+)", "type": "CDS", "id": "<unknown id>", "qualifiers": {"locus_tag": ["ctg6_102"], "transl_table": ["11"], "translation": ["MYMYLPFLIGAGIVFSTLAGKQKLAYLLWFADLVIILAWLRFHATDALLLSF"]}}, {"location": "[117609:118161](+)", "type": "CDS", "id": "<unknown id>", "qualifiers": {"locus_tag": ["ctg6_103"], "transl_table": ["11"], "translation": ["MQSPVKKDLSRPLNMIMLVPVIISLLCAFYFQLRFYDLPCPLCLLQRAALLLTGTGLLFNLYFGNRKLHYGMVIIGALALAAVATRHVFLHITPGDAGYGLPFFGIHLYTWSLILAVAIIIGVAVTLMITPDSLAPRVVTQSLTQRLLMIIYSLIVVANLSSTVLQCGGGQCDDNPTYYQLLK"]}}, {"location": "[118238:119015](+)", "type": "CDS", "id": "<unknown id>", "qualifiers": {"locus_tag": ["ctg6_104"], "transl_table": ["11"], "translation": ["MKKVFAVAVVACFLIPFSGFTQTVDWDSSEGIQRLSQAAVKQDFFALAPQFEGQSNKVYCGVASATIVLNALRLHENKPIQPDTSSIATGDRAWFPKKDGWLPFWDRYTQNSVVAYSSKPRIEIFGKPEAAGEQSDYGLHLDDERRLLTNAGLRVNAVSVNDPGQLDKMKKEIIAALEQPDSFVIVNFLRSAIGQKGDGHFSPLGAYEAKSDSFLMMDVSNTQHPWVWVDSQTLFKGMHTLDGQQYRGYLTVKESDKL"]}}, {"location": "[119083:120847](+)", "type": "CDS", "id": "<unknown id>", "qualifiers": {"locus_tag": ["ctg6_105"], "transl_table": ["11"], "translation": ["MSRKFFLHFLMAYSAISGMNAQAASAPAVEARHGMVVSSQAIASQVGVDILKQGGNAIDAAVAVGYAQAVVNPCCGNIGGGGFMLIHLAGGKETFINFRETAPAAARADMYLDAKGNVRSDASLHGYSSVAVPGTVMGLDYAQAHYGKLSRQQVMAPAIKLAKEGFVLTRADTDILDTTVSRFRQDAQAARRFLRADGTPLQPGDRLKQPELAVTLSHISRSGTDYFYHSPVPQRVEAAAAKGGGIITAKDFADYRVTESAPLRCQYRGYEFISSPPPSSGGVALCEMVNIMAGYDMRALGFNSADSVHVMTEAMRIAYFDRNNSLGDPAFINNPLDKLLSTAYADRARHRIHQTDATPSKLPENKQATGERPETTHYSVVDGQGNAVSTTYTVNGRFGAVVMAPDTGFFLNDEMDDFTTKIGEKNMFGLVQGASNAIAPGKRPLSSMSPTIVTRHNRVFLVLGSPGGSRIITASLQAALNIIDYGMLPQEAVDAPRIHHQWLPDEVYYEQRGLSFDTLKLLRQRGYKMTEQTPWGATELIMVAPTLNESEKAADSGNDSAVSGQLRPGYLYGANDIRRPAGAAIGF"]}}, {"location": "[121031:121208](+)", "type": "CDS", "id": "<unknown id>", "qualifiers": {"locus_tag": ["ctg6_106"], "transl_table": ["11"], "translation": ["MFGETIERVLDSYLEDENQKTALKVYNEAENLLALDDDKLIKEFAAIFQGGFYPEPWG"]}}, {"location": "[121440:121806](-)", "type": "CDS", "id": "<unknown id>", "qualifiers": {"locus_tag": ["ctg6_107"], "transl_table": ["11"], "translation": ["LRSDRYIHAVLENKKVRQTVVLKGNESLDGLPFFCLFYGTHEELRGTGVTVPFIEKILDRFRHDLPCRSQEYYIETIVDTDNEASLAVASKIFGKADHDGIDQLSGQATRIWQKKYSRVTG"]}}, {"location": "[122880:124131](+)", "type": "CDS", "id": "<unknown id>", "qualifiers": {"locus_tag": ["ctg6_108"], "transl_table": ["11"], "translation": ["MIDKNHCLILDEQDPLAHLRQQFTLPDGVIYLDGNSLGARPRNAGERARRVIEQEWGDGLIRSWNSAGWQKLPQRLGDRLAALIGADAGEVAITDTTSINLFKVLSAALQVQAGREPQRRVIVSESSNFPSDLYIAEGLIRMLGQGYSLRLVDSPQQLPAAIGQDTAVVMLTHVNYKSGYMHDMSEMTGAIHAAGALSIWDLAHSAGAVPVELKRSGADYAIGCTYKYLNGGPGAPAFLWVAPALCDLVPQPLSGWFGHARPFDMATHYQPGSGIVRYLCGTQPIVSLAMVECGMDIFAQTDMQSLRRKSLALSDLFIQRVEQRCAGYDLELITPRDHARRGSHVSFAHPEGYAVIQALIARGVIGDYREPGIMRFGFTPLYNCFSDVWQAVEILAQILEHKTWSQAQFQVRHSVT"]}}, {"location": "[124236:125637](+)", "type": "CDS", "id": "<unknown id>", "qualifiers": {"locus_tag": ["ctg6_109"], "transl_table": ["11"], "translation": ["VTTTNNKGFEAISRREQGLKRQLTAGQMSMIAIGGAIGTGLFMGSAYAIGYAGPGVLVSYAIGALITLLLMGCLAEMTVAHSTSGSFGAFAEFYISPLAGFLVRYAYWAAMVLGVGTEVTAIAIYMKYWFANVAEWVWIVSFSSVLILLNAISVKTFGRFEYWFSTIKIAAIVGFILLAVYVIFGSGNGDYGVHHYTAHGGFLPNGFQGMWVAVIVSIFSYVSVEMIAVAAGEAKDPQRAVKQAFRATIVRLVVFYLLTLALMLAIVPWADAGNVQSPFVTVMQLTGIPWATGVMNFVILIAALSAMNSQLYITTRMMFSLSRGGYAPRALGSVSKSGIPLNALLLSSSGIALATLVNLLYPASSFIMMMSLAMFGAIFTWFMIFLTHYFFRRYYQRHGELQLSFRMRLFPYSTLLGLVLMGAVMITTFFTEAFRMTLVFGVPFLLLLTLVYWLFLRKPRDAVDAL"]}}, {"location": "[125762:127196](-)", "type": "CDS", "id": "<unknown id>", "qualifiers": {"locus_tag": ["ctg6_110"], "transl_table": ["11"], "translation": ["MSLPKDFLWGGAVAAHQVEGGWDQGGKGLSIVDVLSGGAHGVDRVITDGIDATHQYPNHLAVDFYHRYKEDIALFAEMGFKCFRTSIAWTRIFPQGDELEPNEAGLQFYDDLFDELLKYNIEPVITLSHFEMPQHLVKEYGGWLNRKVVDFFVRYSEVVLKRYQHKVKYWMTFNEINNQRNWRYPLFGYCNSGVIFTDHEKPEQAMYQVLHHQFVASAEVVKRGHQINPNLQIGCMLAIVPLYPWSCHPDDVMFAQQAMRERHLFGDVHLRGYYPSYIVKEWQRKGYQIEMQPGDEQTLREGCADYLGFSYYMSNAVQFSAKDSSDGRHIEGFPGSRPNPHVKASDWGWQIDPVGLRYTLNAFWERYQKPMFIVENGFGAYDKVEADGQINDDYRIAYLQAHIEQMKIAVLEDGVDLMGYTPWGCIDCVSFTTGQYDKRYGFIHVNKNDDGSGDLARSKKKSFNWYKQVIASNGEDL"]}}, {"location": "[127405:127759](-)", "type": "CDS", "id": "<unknown id>", "qualifiers": {"locus_tag": ["ctg6_111"], "transl_table": ["11"], "translation": ["MMDMETTVMELIIQAGDARSCAMQALRAARRYDWAEVDRHLEAATAAARSAHKVQTALIGADEGVGKVPVNLILVHAQDHLMNAMLCRELAEETVILHREVQALKQVNSDRPLPQAT"]}}, {"location": "[127755:129078](-)", "type": "CDS", "id": "<unknown id>", "qualifiers": {"locus_tag": ["ctg6_112"], "transl_table": ["11"], "translation": ["MSSLSGSLFAVIENHISPIAARLSSQRHVVAIKDGFISSMPFLIVGSFMLLFAHPPFAADSQWAFAQWWLGMVDRHFAQIMMPYNMTMGIMAVYITAAIAYNLAISYKMNGFMAACLALMSFLVVAAPQSSGTLPVGSLGGEGIFTAILVSLYSTELMHFLQKHHIGIKLPEQVPPKIRQSFDLLIPILAIFLTLFPLSLLIQDQFGMLLPQAIMAVFKPIISASDSLPAVLIAVLLCHLLWFAGIHGAVIVGGILQAFWLTNLGVNQQALNSGEPISQIFIEPFWQFFIVVGGSGSTMGLVFLYLRSRSAHLRSIAKLGLVPGMFNINEPIIFGSPIVMNPVLFIPFITAPLVNAIIAWIATRTDMVNHVISLAPWTTPGPIGAAWSTGWDYRAVILVGVLIVISTLIYYPFFKMYERQLLQQERPVAAEDKLNAVESQ"]}}, {"location": "[129074:129398](-)", "type": "CDS", "id": "<unknown id>", "qualifiers": {"locus_tag": ["ctg6_113"], "transl_table": ["11"], "translation": ["MKKILLCCAAGMSTSMVVQRMEKAAKEKNIAVEIDAVGLEEFSEQISGCDCCLLGPQIKYKLADFAPLAGKLNKPIAVINMMDYGMMNGEKILAEAISMIENARIAQ"]}}, {"location": "[129742:130786](+)", "type": "CDS", "id": "<unknown id>", "qualifiers": {"locus_tag": ["ctg6_114"], "transl_table": ["11"], "translation": ["MITMLDVAKKAGVSKATVSRVLAGNNYVSKATHERVFKAIEETGYRPNLLARNLATSKSQNIGLVVTNTLYNGPYFNELLFQAATVTEQHGRQLILADGKHDARQERQAIEFLLDLRCDAIIIYPRFLNTSELDDIIEQTSRPIIVVNRWLEKHPAHCVIAAHEKNSFEAVNYLVAQGHRDIAFIHGAPDSPTGLSRFKGYHKALQAHDIHLDERLVAQGEWTLQSGFNAVQELMSRGVAFTALVASNDDMAMGAARALYAAGKRIPQDVSLLSFDDIPMASFFVPPLTTVHVPVGEMIRHTLEKLVLMLGGHASQPLPAIAGSLMVRDSVAPGPWRGAEPLLQSKP"]}}, {"location": "[130811:132110](-)", "type": "CDS", "id": "<unknown id>", "qualifiers": {"locus_tag": ["ctg6_115"], "transl_table": ["11"], "translation": ["VLRIEDYPLSRVPKNKRVSFLSVAIVHMGMLTALDQFMLAAILGDSMSLTMALLAIFAGSVIFGIVTFGLGYAGMKEGIAGSLLARWCGFGRIGSVLIGLVVAISLLGWFGIQNAIFAKSLNFALGDALGFPLAASLTGLLLTILVTFGFKALRITARIAVPLFICLMGFISFNTLSGHSLQQIIDLPPTGSPLAFSAAITMVVGGTTVASLMTPDLTRYSRSAKHVAAMILMTIIAGEFVVNGLAIMIARTLQTADVVSIMSHAAGGVGLLVVILSTLRVNDLNLYSSSLGVINAVEGIFGKKLPYRYTTLAIGLVGTLLSVLGILDRFVDFLTFLGVVFPPILGIMLVDYLLLRTHREVLDRSRMQGKLPDDNQTPAIGWVAIIATIIGSVVGLSLHWGVPTLNSLLVSCVIYYLLMLALRNRAMAPVVE"]}}, {"location": "[132203:132536](-)", "type": "CDS", "id": "<unknown id>", "qualifiers": {"locus_tag": ["ctg6_116"], "transl_table": ["11"], "translation": ["MKKRFSLLILTVIALLLGWFTLRTPTHDAHYDAATCAAVVVLGPPESPQDFTDKLRAVIVSENNSWSLKQIAYDDRLGQLSIAQYQALSAEDKATAVQSIDSCINAMQSK"]}}, {"location": "[132697:133600](-)", "type": "CDS", "id": "<unknown id>", "qualifiers": {"locus_tag": ["ctg6_117"], "transl_table": ["11"], "translation": ["MRQQKATLIGLIAILLWSAIVGLIRSVSEGLGAVGGAAMIYTLSALLLVFTVGFPKISTFPRGYLILGSLLFVSYELCLSLSLGYARSGNQAIEVGMVNYLWPSLTVLLSVLIARQACSLLIIPGMLVSLIGIGLVLTGDRPLSLAEIANNVTANPLSYGLALSGAFIWALYCVLTQKMARGSNGITLFFMLTALVLWGKYFCAPQPEITFSLSILVNLGLATMAMGFGYAAWNVGILHGNVTVLATASYFIPVISALLAAFLLDSSLSPGFWQGAGMVSMGSLLCWWSTRTKTQSVDGS"]}}, {"location": "[133710:134040](-)", "type": "CDS", "id": "<unknown id>", "qualifiers": {"locus_tag": ["ctg6_118"], "transl_table": ["11"], "translation": ["MSAFEWIHAAWLIAAVILEIVANIFLKLSNGFQRKVYGLMSLLAVLAAFSALSQAVEGIDLSVAYALWGGFGIIATIAAGWILFDQRLSRRGWAGVLLLLIGMVIIKLA"]}}, {"location": "[134026:134371](-)", "type": "CDS", "id": "<unknown id>", "qualifiers": {"locus_tag": ["ctg6_119"], "transl_table": ["11"], "translation": ["MIYWMLLALAIALEITGTLFMKWSSVSGNQLGYIIMLLMIALSYIALSISIKKIAMGVAYAMWEGIGLLFITLFSVLLFEESFSLIKMAGLVTLVTGIALIKSGSYSRRPHVSV"]}}, {"location": "[134900:136592](+)", "type": "CDS", "id": "<unknown id>", "qualifiers": {"locus_tag": ["ctg6_120"], "transl_table": ["11"], "translation": ["MYELKLILLLLQQMCVFLVIAWLMSKTRLFIPLMQVTVRLPHKLLCYITFSIFCIMGTFFGLHIDDSIANTRAIGAVMGGLLGGPVVGGLVGLTGGLHRYSLGGMTALSCMISTIAEGLLAGVLHAILVKRGRSNKVFSPLMAGIITFIAELLQMAIILLIARPFNDALHLVQNIAAPMLITNTLGAAMFMRILLDKRAMFEKYTTAFSTTALKVAASTEGILRQGFNTQNSMKVAQVLYQELDIGAVAITDREKLLAFTGNGDDHHLPGKPISSSLTLKAIDSGEVVYADGNEVPYRCSLHAACKLGSTLVIPLRGENQRVIGTIKLYEPRNRLFSSINRTLGEGIAQLLSAQILAGQYERQKALLAQSEIRLLHAQVNPHFLFNALNTLLAVIRHDSDKASQLVQYLSTFFRKNLKRPSEIVTLSNEIEHVNAYLQIEQARFQSRLRVQLRVPPELGHHQLPAFILQPIVENAIKHGTSQLIGCGEITLQASSEGRYLLLTIEDNAGLYQAKNNGVGGLGMSLVDKRLRVHFGDDCGIHVDCEANRFTRITLHLPLEEPVC"]}}, {"location": "[136585:137305](+)", "type": "CDS", "id": "<unknown id>", "qualifiers": {"locus_tag": ["ctg6_121"], "transl_table": ["11"], "translation": ["MLSVLIVDDEPLARENLRILLQDESDIKIVGECANAIEAIGAVHRLRPDVLFLDIQMPRISGLEMVSMLAPEHRPWIVFLTAFDEFAVQAFEEHAFDYLLKPVEPTRLAKTLARLRDDSHGQDLSVLPGSQQPLKYIPCSGHSRISLLHMEEVAFVSSRLSGIYVTRLDGKEGFTELTLRTLESRTPLLRCHRQFLVNMAHLQEIRLEDSGQGVLLLRGDHIVPVSRRYLKTLKEAVGL"]}}, {"location": "[137308:138271](-)", "type": "CDS", "id": "<unknown id>", "qualifiers": {"locus_tag": ["ctg6_122"], "transl_table": ["11"], "translation": ["MEPIAVTILTGFLGAGKTTLLRHILHQQQDYQIAVIENEFAAVSVDDRLLGNGASQVKTLSNGCICCTRSGELETALLELLDGLDRGELAFDRLMIECTGMADPGPIIQTFFSHDTLCQRYLLDGVITLVDAVHAGQQMDQFSIAQSQVGYADRILLSKTDIAGAVPELTQRLQRINARAPIYPVVNGEIDLALLFDTGGFMLEDRVVAARPRLHFISEQRNDIASLVLELDYPLALDAVSKVMEELLAGFADRLLRYKGILWIKDMPCRLLFQGVQRLYSADWDREWGPDEQPGCALIFIGMQLPEEEIRAAFTRLKNA"]}}, {"location": "[138282:138486](-)", "type": "CDS", "id": "<unknown id>", "qualifiers": {"locus_tag": ["ctg6_123"], "transl_table": ["11"], "translation": ["MFDNLGAAKKYLGQAARMLVGIPDYDTYVLHMQTNHPDQTAMTYQEFFRERQQVRYGGEGKGGMRCC"]}}, {"location": "[138549:140685](-)", "type": "CDS", "id": "<unknown id>", "qualifiers": {"locus_tag": ["ctg6_124"], "transl_table": ["11"], "translation": ["MNKNNFFKHIPWMILGILGACCLAVVALRRGEHISALWIVVASVSVYLVAYRYYSLYIAQKVMKLDASRATPAVINNDGLNYVPTHRNVLFGHHFAAIAGAGPLVGPVLAAQMGYLPGVLWLLAGVVLAGAVQDFMVLFLSTRRNGASLGEMIKNEMGQVPGTIALFGCFLIMIIILAVLALIVVKALAESPWGVFTVCSTVPIALFMGIWMRFIRPGRVGEISLIGVLLLIASIWFGGVVAADPYWGPALTFKDTTITFTLIGYAFISALLPVWLILAPRDYLATFLKIGVIVGLAIGIVILNPELKMPALTPYIDGSGPLWKGALFPFLFITIACGAVSGFHALIASGTTPKLLACETDARFIGYGAMLMESFVAIMALVAASIIEPGLYFAMNTPPAGLGITMPNLHELSGANAPLIMAQLQDVTAQAAATVSSWGFVITPEQIMQTAKDIGEPSVLNRAGGAPTLAVGIAWVFDRILPIADMGFWYHFGILFEALFILTALDAGTRSGRFMLQDLLGNFVPFLKKTDSLLAGMVGTAGCVGLWGYLLYQGVVDPLGGVKSLWPLFGISNQMLAAVALVLSTVVLIKMKQTRYIWVTVVPAVWLLICTTWALGVKLLSQNPKMEGFFYMASEYKVKVAAGGTDLTAGQIANMNHIVVNNYTNAGLSILFLVVVYSIIFYGIKAWLRTRQSGGRTDPETSYIVVPKEGG"]}}, {"location": "[140984:141356](+)", "type": "CDS", "id": "<unknown id>", "qualifiers": {"locus_tag": ["ctg6_125"], "transl_table": ["11"], "translation": ["LDFFSNCCPALFGNRVSSEQSKTLVCANEFLMSLENIKHIVLERDARVMGALDNTVSKTEALKESVKKGHLLNYCIDNVAASSDYFFHIINDGTNNPAIIHAQNCSDSLIEAAKFVRPALVSR"]}}, {"location": "[141483:142383](-)", "type": "CDS", "id": "<unknown id>", "qualifiers": {"locus_tag": ["ctg6_126"], "transl_table": ["11"], "translation": ["MTRSYIPLNSLRAFEAAARLLSFTKASKELNVTHAAISQQVKALEQHLNCRLFIRISRGLMLTAEGESLLPILNDSFDRIANTLDRFSDGQVREKMKVGVVGTFAIGWLLARLEGFRRLHPHVDVLLSTHNNHVDSVAEGLDYAIRYGSGAWHGTGSQFLCDAPLSPLCSPALGAQLRTPDCLHRFTLLRSYRRDEWSSWFSSVGARIPSPSQPVMLFDSSLSMLEAAQMGAGIALAPPMMFTHLLNSGRIVQPFSQSVSLGGYWLTRLQSRAETAAMRDFSAWLLATIAAETSMPSGD"]}}, {"location": "[142506:143685](+)", "type": "CDS", "id": "<unknown id>", "qualifiers": {"locus_tag": ["ctg6_127"], "transl_table": ["11"], "translation": ["MKKKSLNTLLLGATLAVTTPWICFAAAPMTQQQVTELVDSTIKPLLEKQHIPGMAVAVLYHGQPQFFNYGVAETEHPRAVTQHTLFELGSVSKTFTGLASGVAMQSGLINLNDRVAQHSPELKGAQWQKITLLNLATYTAGGLPLQLPDAVTDSPGLWHYFQQWQPQWPAGTMRNYSNASIGLFGALAVKNSGLSYADYLTKSVLQPLKLTRTFITIPPSAQADYAWGYNNGKPVRVTPGMLDAEAYGVKSSTGDLAKYLQANIAPADLSSDNKVLAQAIASTQTRYYRVGNMFQGLGWEMYDWPISPAEVIAASGNDIALQARPVTALKAPQSAVASSWVHKTGSTSGFGAYIAFIPEKQLGIVMLANKNYPNPDRVTAAWQILKTLADRK"]}}, {"location": "[143871:146154](+)", "type": "CDS", "id": "<unknown id>", "qualifiers": {"locus_tag": ["ctg6_128"], "transl_table": ["11"], "translation": ["MRISSTPPPYGQSPLIAPETTSPQAAIKAPSGQDIQFGAAPAQQQDAVATATLTGLIKAILQAVIAQKGNAAQGSAGVKAPPLADGTTAAPGRAASAGDTADFLDNSPLSSPDKLKQWQPMVANLAPEQRLQAEKELNRPLAAAQMVLDGGPDAQRAQAYIDANPALKNAIDAGKHGDNPDGKVTRADYQGFIKRMSKARDGADRDINDFLKKHPDADDGSRQMVIEAATLRANEPLVRVAALENGKAGRDMTGDGLKNLAGKNTGLAGSLRQAARSFSSPGLLAQLDQGGVSGKKLAQHGPDNRFNMKNIDNWIKKQAPTDGAAFASLINQAALVNATAGVDIKHLDKDIFTHAENYSGAEKAAVMVKLQQTLATVQAGRSLHKTQKTEQALNEKIAQLQNDPAVNRFLAEAVPAQSRALVNGDSGLRQAIDRRYDQIASGKTLSDDMQRQQAGQKDKKSPADYSEALLRLDDELSLQQALRGDGVPTAKEIVAGQPGLGQQLEDAWQQQIAQGGWVKDRIKDKHADPLQLLAQSDVKKSVYEAVLPQQVTSLKEDGYTEAVLDALKVGKKGVGMLKTLKDAGLLSGDVKKMSGKEILDALNKTDTPLTGMKGLMKTGMGSAAGVAGLFSVAGMLKSGDKAGAAKAIYDGVHGGGELAKLGVDTVLKSAGKGVTASFGRMAGMAVGRAVGMVAGEASGMAAASAIGAAAGPVGWVVDGALAIGFGISSIVGAVNKHKEQKRFDHNVDPTLDRFGIPRAH"]}}, {"location": "[146234:146618](-)", "type": "CDS", "id": "<unknown id>", "qualifiers": {"locus_tag": ["ctg6_129"], "transl_table": ["11"], "translation": ["MFCKHYDVDPNHVDFQGVVDGLYYPFYFEWARHAYMAEALGMDIEEEFNQGRIHMLLEYTLKFKKSLKAGDKVVVTCQPQKNEKRSRVNFAQQILVNDVIYAEAVFTATCLVNGRPTVPQKVAEILG"]}}, {"location": "[146673:147093](-)", "type": "CDS", "id": "<unknown id>", "qualifiers": {"locus_tag": ["ctg6_130"], "transl_table": ["11"], "translation": ["MNMRVTATPLPEDADHIRQKLMAFNAQHVDVEEIKELAAFLDDDDGNKIAGLLATTWGNWMHIQFLWVEEGLRGSGHGARLLRAAELEAIVRGCRNVCVDTFSFQAREFYEKQGYRLQMTLEQIPHHHRQHYLIKRLDD"]}}, {"location": "[147154:148237](-)", "type": "CDS", "id": "<unknown id>", "qualifiers": {"locus_tag": ["ctg6_131"], "transl_table": ["11"], "translation": ["VAEKTEKPTAKKLQDARRKGQVPQSQDVPKLLICAGLVETVLALDDVGMQKLQALMRLPLARIGQPFELALSEVVSSALVLVATFCGLTVAIAALLRIIGGWIQYGPLFAPEALKPDFNRLNPINQFKQMFSVKKLSEMFNNIVKAAAISTIFYLVLTPDLESLARLAYGDLDSFWPAVEVLLTRVSRQTLLTLLVLTLLDFGLQKYFFIKQQRMSHQDIRDEHKQSEGDPHMKGHRHALAHELLNQPAAAVKSKPVEEADLLLVNPTHYAVALYYRPELTPLPRIICKGEDGEAKKLIARAQQANIPVIRFIWLARTLYRSQEGQLIPRHTLQAVAQVYRVLRQLEGQINDEVIELEAE"]}}, {"location": "[148238:149036](-)", "type": "CDS", "id": "<unknown id>", "qualifiers": {"locus_tag": ["ctg6_132"], "transl_table": ["11"], "translation": ["MSSDAIHTVYQFIFALTLGAARIYPCLILMPVFSFNILKGMVRTGVVLALALMPAIGLQAQLAEHMPDWPQLIGLMLKEVTIGILLGLLLGMPFWLFQSVGALFDNQRGALIGGQLNPALGSDVTPLGLLLQQTLILLLILGIGLRGVTQIIWDSYHIWPVLQWLPLPHEEGFQQYLALLADTFTHIIIYAGPLVALLLLLDFSIAILSLYSPQLQVFVLSVPAKCLVGLLFFVIYIPTLNALGEDRLLQLHDLSKLMPLILGGR"]}}, {"location": "[149037:149298](-)", "type": "CDS", "id": "<unknown id>", "qualifiers": {"locus_tag": ["ctg6_133"], "transl_table": ["11"], "translation": ["MDILNLFKQAMLLVVLLSAPPLLVAVIVGVLVSLLQAVMQLQDQTLPFAIKLVAVGVALALSGRWIGVELIELAQQAFTMIPQTRA"]}}, {"location": "[149305:149959](-)", "type": "CDS", "id": "<unknown id>", "qualifiers": {"locus_tag": ["ctg6_134"], "transl_table": ["11"], "translation": ["MNTEQFDPMTFALFLGALSLIPMLMIVCTCFLKISMVLLITRNAIGVQQVPPNMALYGIALAATLFVMAPVFNQMQQQFSQAPADLSSMDSLKSSVTNGVAPLQKFMVHNTDPDILIHLQENSVRMWPKEMSDSVSKDNLLLVIPAFVLSELQAGFKIGFLIYIPFIVIDLIVSNVLLALGMQMVAPMTLSLPLKMLLFVLINGWTRLLDGLFYSYL"]}}, {"location": "[149955:150972](-)", "type": "CDS", "id": "<unknown id>", "qualifiers": {"locus_tag": ["ctg6_135"], "transl_table": ["11"], "translation": ["VSEAALLNFPRISRTRARSQNHLAAAHHYAFTLGDEAGRICLLPDGQQQPVEQSHWRCALGGFSLGDGAPLLNLLSLSPLPARDASPLDDGWQWALFNQYLSPELALLFGDIQPADGPDDGEVNARLHVRLGDRHADCQLRLGHAQLAHWLSQPGWQGRTAALSASLAYRQPLILARITLSTHQLQALNAGDVLIPPVSYFTADGQGSLIVAGRRLYGELQLPHHFLLNHLENIPLNNAADDESTYDPQSEYLSHEESGQLAALPLSLEVRCGRTAITLGELQQLQAGSVVTLNNVTPGEAGLYHGDTLIARGELVDVEGQLGLQLTHLLLTSQQVSE"]}}, {"location": "[150968:151445](-)", "type": "CDS", "id": "<unknown id>", "qualifiers": {"locus_tag": ["ctg6_136"], "transl_table": ["11"], "translation": ["MNTSGYPDRLPPSPRQTQADERCRDRLPPSRLRQHDGKEAAPTTPGSVFFTCASEYIPENEPAQGEAPSPDWQMLHQELHERIAGSAAPECAFTLLLPEAGEVDVTLAPRQPVGWEISLRFPPQVWRHWQRREIQCRRLLSQSLNGPVKLAIEQGEAP"]}}, {"location": "[151444:151891](-)", "type": "CDS", "id": "<unknown id>", "qualifiers": {"locus_tag": ["ctg6_137"], "transl_table": ["11"], "translation": ["MPLIDHEFDEQPDIQRQNLQQALSILMPIRRQRLNRAQRQQRQQQWQLDQAQQQQLTEQQQLVQYQQDYQHQRDAFQQRQPSREKLTRRLASEQSALQAVGQQQQQCQQAQQASEEAEYQLEQAAQRAREQQKAVEKLEYLSEHLGEA"]}}, {"location": "[151877:153236](-)", "type": "CDS", "id": "<unknown id>", "qualifiers": {"locus_tag": ["ctg6_138"], "transl_table": ["11"], "translation": ["MSALQQDLAQWAQQQRQRLEGYTPVRRYGRVTGISGILIECTLPGARIGDLCRIQRSDGGSVLSEIVGFSPEKILLSALGALDGISQGAIIIPLYLPHSICVSEQLLGSVLDGFGRALEPGGHSAFAEPGSQVRAVPVLNDAPPPTERPRIATPLPTGLRAIDGLLTIGNGQRVGIFAGAGCGKTTLLAELARNTPCDVIVFGLIGERGRELREFLDHELDEELRSRTVLLCATSDRSSMERARAAFTATAIAEAFRAEGKSVLLIVDSLTRFARAQREIGLALGEPPGRGGLPPSVYTLLPRLVERAGQTRQGAITALYSVLIEQDSMNDPVADEVRSLIDGHIVLSRRLAERNHYPAIDILASLSRTMSNVVEPMHMRQAGQLRSLMAAYQQVEMLIRLGEYQPGNDSLTDAAVNANETINQFLRQSMRAPDPFEQTQYHLAEVSAHAPD"]}}, {"location": "[153235:154168](-)", "type": "CDS", "id": "<unknown id>", "qualifiers": {"locus_tag": ["ctg6_139"], "transl_table": ["11"], "translation": ["MHELRVLTGLHRGAALPLSGQQWWIGAAQDADLALFDPGIKDRHCQLVKTDRGWEVTALEGALNDNEGQRCEQLTDLQPGTAFALGHIWLSIVSASTPWPEEDDEQEQEEEDLFVATPEPIAIAPAESRAPQAVVEKRPLPIWAKALYLLLILLLVMMLGSWLLQDSLASPSAPPAPGKPQLSSVERSRQVVSSMLLDRSLEKSVTLSSDGQSLTLSGSISSEDNQRLERMLSNLYQRFDVRLPIHNRATTVSTRLPFNIVQISSGPHANIVTADGQRIFIGDEIDRLRLVAINADSIEFAGRENIKVKW"]}}, {"location": "[154146:156294](-)", "type": "CDS", "id": "<unknown id>", "qualifiers": {"locus_tag": ["ctg6_140"], "transl_table": ["11"], "translation": ["MSALFVWLNRLAISAMQRSEVVGAAIVMSIVFMMIIPLPTGLIDVLIALNICISSLLIVLAMYLPKPLAFSTFPSVLLLTTMFRLALSISTTRQILLQQDAGHIVEAFGNFVVGGNLAVGLVIFLILTVVNFLVITKGSERVAEVAARFTLDAMPGKQMSIDSDLRAGLLEAHQARQRRENLAKESQLFGAMDGAMKFVKGDAIAGLVIVFINMIGGFAIGVLQNGMEPGAAMHIYSVLTIGDGLIAQIPALLISLTAGMIITRVSADGQQVDANIGREIAEQLTSQPKAWIMSAAGMLGFALLPGMPTAVFIVISAIALGSGLFQLWRTKQQDNQQQADDLQAQQLAPEDNGHQDLRRFNPTRAYLLQFSQAHSHSEAAESLVQHIRRLRNRLVYHFGFTLPSFDIEFSPALDDDEFRFCVYEIPLVTATFAVTQLAVRKSSIEVHAADADNDGQIQPGEAERDEHHWCWLPPEHPLLQQEDRRYWNAEQLIMLRMEQAIHQSGAQFIGLQESKSILNWLESEQPELAQELQRIMPLSRFAAVLQRLASERIPLRSVRTIAETLIEHGQHERDSAALTDFVRIALKEHICHQYQQTNGLDVWLLTPETEELLRDSLRQAQSETFFSLAQEYGINLLDQLRSAFPPYDHNHALILVAQDLRSPLRALLKDEFHAVPVLSFAELTSNVAINVLGRLDLQQSPPDFQENDPCMNYAY"]}}, {"location": "[156294:157296](-)", "type": "CDS", "id": "<unknown id>", "qualifiers": {"locus_tag": ["ctg6_141"], "transl_table": ["11"], "translation": ["MTFAEHVERKSKALNQRRVVAQPGNRAQQHIERIEKLDELLKLLEHPQHARLETQNQKMQTLLQNFSSPSMDALLDAAGGDPARCDVLLRHTLLQAQRTQNGELANNAAQSLERLHKEKGAEVSAGLNTASAIASFSTDPSQKQAMRQLYYQTIVHLQSGNAMLDALLNSFGGAHFNQGLRTLQRALADDIASRSSSIPRRALQKILSSLQDAGNISQTLTACKTLLTRLAGKLPTISFTSLELTRRLLNLSGNGAYLRDLQNLSRDVAGQHPQHQLLFLSGLVPLVYHLPLGLWRDDKSKNRQMALNLLRTVISEYAAQEPRASLSQPRTAS"]}}, {"location": "[157432:157636](+)", "type": "CDS", "id": "<unknown id>", "qualifiers": {"locus_tag": ["ctg6_142"], "transl_table": ["11"], "translation": ["MPGKTGAIFILANLKWWEQLLLCGVISASVPWGCRCKKNSALTCAIYCKSRGNFWQLFAKSYPYHER"]}}, {"location": "[157740:158289](+)", "type": "CDS", "id": "<unknown id>", "qualifiers": {"locus_tag": ["ctg6_143"], "transl_table": ["11"], "translation": ["MTEVHLQTTEKTSIGDALPLNIDWEGIFREHGRRVHHFIRKRVSHREDAEDLEQMTWLEVLRNRDKFAGASRPETWVFGIALNLVRNHFRLQSGRPRCDELEDDIVLTQGDDPSHITEHQRILTSTLNSIAALPEDTRRLMSMLVEKDGSYQAIAAHLNIPIGTVRSRLSRARVSLKQSVFS"]}}, {"location": "[158434:159919](+)", "type": "CDS", "id": "<unknown id>", "qualifiers": {"locus_tag": ["ctg6_144"], "transl_table": ["11"], "translation": ["MQFSVRQVSASSEPLKLLEFALNTVKDAVYLIDSNTRFFYVNDESCRMLGYSNNELISMSVPDIDPAWSKEDIYAMWERVRERGNGKAFTFETHHKTKQGMLIPVEVSSNPFVYEEGNYSMCVVRDMRERKHLEQMSYAREQEFQVLVENSPDMVVRFDPNLNCQYANPAALRHLNVSAEQLRGRRFRDLLGDLACVQHIERLVAEVVHSQLEAEGELVESDNKTSAGTVIHHIRCVPEFDRYGALISVMSVGRDITAIHYAEKKLEDSHMRLRLLARQREVSREEERKRIAREIHDELGQHLTSLRMGISMLRIQFSKDNPQLHERVVHLMGLTDKTIQVVRNVATRLRPNVLDMGLTPALEWLRDEFISRHIGCCCRLITPEKEVRLSDEQATAAFRVAQESLTNISRHAQASEVIILLVRHANSVVLTVRDNGQGFDCQQGKDNAFGLMSMRERGRMMGGNVDIESKPTIGTCIKLTIPMTQDSDNKKVLE"]}}, {"location": "[159922:160564](+)", "type": "CDS", "id": "<unknown id>", "qualifiers": {"locus_tag": ["ctg6_145"], "transl_table": ["11"], "translation": ["MDKNIRLMVADDHVIMREGLKQIFSLDDRLVVVAEAGNGTQVMEGLRVEQIDLLLLDMSMPGVCGEDLVTRIHLQYPKLPILILTMYSEPQIARRVLKCGALGYITKDNDPETLLAAIHRVARGQRFIDHILAEQIVFAECTQVGEALHARLTAREMQIMLMLARGEGVNHIAEALTISNKTVSTHKSRLMDKMMFTTNADIVKYAISHRLIT"]}}, {"location": "[160922:161897](+)", "type": "CDS", "id": "<unknown id>", "qualifiers": {"locus_tag": ["ctg6_146"], "transl_table": ["11"], "translation": ["MTIRNSEHSFRPWPGRGEHISLTEEQPIDIHDTLAEMIKTVAPLKIDLVLEGETGTGKDTLARKIHQLSGCPGKLVAVNCAAIPETLAESELFGINNGAYTGAGQARAGYVEAAHNGILFLDEIDSMPLSLQAKMLRVLENRGVERLGGTRFTPVNMRVIVATQTPLLTLVERGSFRRDLYFRLNTVSIQLQPLRARIEMIIPLFRYFIQQAATTLQCPPREITQDHYECLLSYGWPGNIRELKAAAERFVLGLPPLGLSCHCGHERPQLKEMMRRIEKSLIHDCLLRHGHSIDEAAQELGIPLRTLYHRIKLLNVATGRMVAQ"]}}, {"location": "[162020:162248](+)", "type": "CDS", "id": "<unknown id>", "qualifiers": {"locus_tag": ["ctg6_147"], "transl_table": ["11"], "translation": ["MSGILAGLAGSSLSSASSSASKTLESAMGQSLTESANAQASKMKLDTQNSILDGKMDSASKSLNSGHNAAKAIQF"]}}, {"location": "[162314:162677](+)", "type": "CDS", "id": "<unknown id>", "qualifiers": {"locus_tag": ["ctg6_148"], "transl_table": ["11"], "translation": ["MKINAGNPPSLAISAGNNDLSSAPGSTADASWFSAALQAPAKSASSDNQSWINKVSSLSEAANGHANQADRALAKVSRSLDSQSVMDANRTLSSYYLESLLNAKLVGKGVQSLEKLTNLQ"]}}, {"location": "[162683:163460](+)", "type": "CDS", "id": "<unknown id>", "qualifiers": {"locus_tag": ["ctg6_149"], "transl_table": ["11"], "translation": ["MAKLSFKILLLLPVLLLFGCNDQVDLNHGLTENDANEVAAELGRYHIQAEKRNNKDGITVLVNAEELNRAVHILDAAGLPRPARTNLGEVFQKNGVISTPLEERARYIYALSQEVESTLGQIDGVIVARVHVVLPERIAPGEPVQPASAAVFIKYRPDLDPDVIEPRIRRMVASSLPGLAGRADKDLAIVFVPAETYQDKPTEVSFGPFRVTPERSAQLSWLSGLIGVLILLVVAGVLGWPHWQRYRQRQQQPKQNGE"]}}, {"location": "[163461:164043](+)", "type": "CDS", "id": "<unknown id>", "qualifiers": {"locus_tag": ["ctg6_150"], "transl_table": ["11"], "translation": ["MPAAENAGLSWLRWWCIDCWLAADPQWRQADFYQLEDAQLQRLARTHHGMICQQLQLAAPVCAPDPELLAWLRLTVPQRQLALRLVAEVCWRGSTQGSLLPEQQRWCRRIAQGMRPGLWLTVPGELPTEKGEINGLWLLSLRAGPGCWPRLRLSFPPDAVQAVEQLPQMKTFPARLLPLWQAVFWYASQEPLC"]}}, {"location": "[164036:164627](+)", "type": "CDS", "id": "<unknown id>", "qualifiers": {"locus_tag": ["ctg6_151"], "transl_table": ["11"], "translation": ["MLTRKRITLLNGEADLAPVISQAQLTIQQQGQGILEQARQQAQAMWEDAERQIEADRLDAQQRAGQEFWQQADALLHGWQQQYQQLEAQVLEVMENVMTQALGQLLTEVPEPQRLAALLRQIMRANALEDRGSLYCHPQQQDEVADWLQRHAHLGWRLQPDESLAVDGLKLVTTNGELHLDWQQAVRQLLPSAAQC"]}}, {"location": "[164713:164941](+)", "type": "CDS", "id": "<unknown id>", "qualifiers": {"locus_tag": ["ctg6_152"], "transl_table": ["11"], "translation": ["MMSSLSALQRRLDSQFNRAQNQLDDATQNASEGYSQEDSFAFFEASMGLSNASWAASQELTVKHGLAKAIINEIN"]}}, {"location": "[164927:165359](+)", "type": "CDS", "id": "<unknown id>", "qualifiers": {"locus_tag": ["ctg6_153"], "transl_table": ["11"], "translation": ["MRSTELQQWAQRWLDNVGEDQQLTVDDGVVWLQRRAGQYFALAELALTTPLDEELLGLALQLSAPTLRYFGRDAAALAQQGSSLILVLTVRQPEINAVCLQLESLLNQRDVWQTMLQQPRRKAAIQGAVPLHSLAFLPRGNHG"]}}, {"location": "[165351:167382](+)", "type": "CDS", "id": "<unknown id>", "qualifiers": {"locus_tag": ["ctg6_154"], "transl_table": ["11"], "translation": ["MVDKCDLRCRLLGALLMLCATLPAGAQTPADWKEQSYAYSADRTPLSTVLQDFADGHSVDLQLGNVEEVEVTAKIRADNASAFLDRLALEHHFQWFVYNNTLYVSPQDEQSSERLEISPDAAPDIKQALSGIGLLDPRFGWGELPDDGVVLVTGPPQYLELIKRFSEQREKKEDRRKVMTFPLRYASVADRTIHYRDQTMVIPGVATMLNELMSGKRSAPAGANGSDSAPGAPDTSSMMQNTQTLLSRLSTRNKSPGRAGDRDSGIDDLSGRISADVRNNALLIRDDDKRRDEYSQLIAKIDVPQNLVEIDAVIMDIDRTALNRLEANWQATLGGVTGGSSLMSGSGTLFVSDFKRFFADVQALEGEGTASIVANPSVLTLENQPAVIDFSQTAYITATGERVADIQPVTAGTSLQVTPRAVGYEGHSSIQLMIDIEDGHVQTNDDGQATGVKRGTVSTQALIGENRALVLGGFHVEESGDRDRRIPLLGDIPWIGKLFTSTRHEISQRQRLFILTPRLIGDQTDPTRYVTADNRQQLSDAMGRVERRHSNVNQHDVVENALRDLSEGQSPAGFQAQTSGTRLNEICRSTPALLFESTRGQWYSSSNNSVQLSVGVVRNTGSKPMRFDEANCASKRTLAVAVWPHSALAPGESAEIYLALAPHRVLHASRESLLTR"]}}, {"location": "[167395:167590](+)", "type": "CDS", "id": "<unknown id>", "qualifiers": {"locus_tag": ["ctg6_155"], "transl_table": ["11"], "translation": ["MKIASCLLLVTTLLLTACAGRHDNGLECTSVDCRPQSQAHQLVIWWQPDLRNGPADYTRVSVNE"]}}, {"location": "[167582:167933](+)", "type": "CDS", "id": "<unknown id>", "qualifiers": {"locus_tag": ["ctg6_156"], "transl_table": ["11"], "translation": ["MNNPCPQVTSLSALMSLLQLHQSCRWQVAQGVELQALCGERGREVMLNLQTAFQPSGLYQQLLTRRGQQLDAWDGCYLCLNRDRVLSCWRQLPESAVSDKQHIAQLFSLAGIRLTD"]}}, {"location": "[168092:169397](+)", "type": "CDS", "id": "<unknown id>", "qualifiers": {"locus_tag": ["ctg6_157"], "transl_table": ["11"], "translation": ["MSLNTSSLGASTLQITLGGAGSSNGLLGTSRQNAGLDTQSALGLGGGNQHDAVNQLAGMLTGMMMMMSMMGGGGLTGLLGGGLGGGLGGGLGGGLGGGLGGGLLGGGSGGGLGGLGGELGSTLGGGLGAGIGGALGGPLGATVGNSLGSSIGGSAASGVGSSLDQALGLSPTSYGDSSTSGSDSSSGASDPMQQLMKLFSEVMQNLFGEGAQNGSQAGKQPTEGEQSAYKQGVSDALSALMGNGLSQSLGNSGLAGGQSGSAGAGLDGSSLGGKGLQNLSGPVDYQQLGNAVGTGVGMKAGIQALNDIGTHSDSSTRSFINKGDRAMAKEVGQFMDQYPEVFGKPQYQKGPGKEVKTDDKSWAKALSKPDDDGMTPASMDQFNKAKGMIKSAMAGDTGNGNLQARGAGGSSLGIDAMLTGDTINNMALGKLSAA"]}}, {"location": "[169529:169979](+)", "type": "CDS", "id": "<unknown id>", "qualifiers": {"locus_tag": ["ctg6_158"], "transl_table": ["11"], "translation": ["MGALARRLEMGALSLDAGQLCCLRVNGLEMTLEWLEQQNMLFVYLSVGTLSGAQGSTLLSDILAANLFHYGSGDGAAFGLDKEKNELLLFQRFLLSSVDEASFVSTCVQMIEVAKLWQGKLLHDRVPSTVAPRMLAQPGLTLNIAGKIK"]}}, {"location": "[169975:171166](+)", "type": "CDS", "id": "<unknown id>", "qualifiers": {"locus_tag": ["ctg6_159"], "transl_table": ["11"], "translation": ["MNISGLRGGQRSPSQQTDGASSSSTRATPEPSGRRLQRQDALPVNNRYHASQTPATPAHARVAGRYNAGASASAAHAGPSLSLLRQNGHRENPSLARFHDAMQQSPKMSRGDPLPEKPEVVPKRLQEKIDAINLPRLKKLDNTLYEYAKMATELAKEGSGSSSALTRMDKKVLPLLADAENARHPGLNLHVYKKGEECYQAIKDQHKSVQQSGQAKTMRAVYAPFKGMPDHHIALDIQLRPGHRPSIVGFESALGHMIEHLKQGIAEGVRGAKVHMVGNRIQNSEWDCTMYSLNNALKSFKHHDEYTAHLHKGEKVPVPAEFFKHAQSKSVIEGKPHQDAIVTKDKGGLHAETLLHRNLAYRADRFDRAYSTSIEGFRMQEIQRAGEYLAGQKRKS"]}}, {"location": "[171274:171604](-)", "type": "CDS", "id": "<unknown id>", "qualifiers": {"locus_tag": ["ctg6_160"], "transl_table": ["11"], "translation": ["MMMAPQEARPAESWVDVVDSQQRLSPAQYQAFQQAISQVKQRLQQVLGSPMPQRQGEFELDSFVDSLHADFLHGDGKGQDSDVGQTAWWVTRYLADRLLEWQQLEQRRE"]}}, {"location": "[171600:172947](-)", "type": "CDS", "id": "<unknown id>", "qualifiers": {"locus_tag": ["ctg6_161"], "transl_table": ["11"], "translation": ["MSVLTLNITIPSSQGLMQPGAGSGFSTGNNANSGLGQQPFDKQTIEQMAQLLGELLKPLLSPQAGNAATGANGDGQLAGVGNAGGLPGQNGAVGATPQNNSQNTLSEMGNNGLDQTMTPDGQGGGQISDNPLLKALLKLIARMMDGQSDPLGQQGAGNNNASSGVASSGNSPFDDLLGSGTPSGPSSSGGTSPTQSYSPPSTPTSPTSPLDFPSSPTSGAGGSTPVTDLPDPVGSSGVGAGQAVDFPTASANPTVVHDTITVKAGQVFDGKGQTFTAGSELGDGGQSESQKPLFKLEDGASLKNVTIGNNGADGIHLYGDAKIDNLHVTNVGEDAITVKPNSAGKKSHVEITNSSFEHASDKILQLNADTNLTVDNVKAKDFGTFVRTNGGQQGNWDLNLSHISAENGKFSFVKSDSEGLNVNTKDISLDNVQNHYKVPMSASLKVAE"]}}, {"location": "[173146:178573](+)", "type": "CDS", "id": "<unknown id>", "qualifiers": {"locus_tag": ["ctg6_162"], "transl_table": ["11"], "translation": ["MVLKLQGTEHKAAVNIAAHSPVGPGAALQQGSSSSSVQTAAVSLAEEGKNRGKMPKVRQQSVATDGSSAAHQQKRSFSLKGLLGLKKSAKPVPQAQPAATHGKGTTLRDLLAREESATHHEAASPAAARLTRSDGVKRQSVDDMAGRPMVKGDSGGSKEPTQQIQHQLNNFSQMRQNMLSKMDHPSSSGTAAPAHSAPAEITEEDDDSEFQQLHQQRLAREQENPPQPPRLGVATPLAARFQPKLSSIAESVHEGTSTTPPPLQPQSALKGTGADVTPLSMTLDKGKLQLASSNPPALNTLLEQTLGNKDQHYVAHHASSDGSQHLLLDQKGRLFDIKSNGTSYSVLHNSQHAKIKDRLAQGADVAISVDGKSGKVTLSGGAEGHNKMALSQPGDAHRSTLTGIWQHPAGAAQPQGESIRLHDDKIHILHAELGVWQAADKETHSQLSRQGDGKLYALKDSRTLQNLSDNQASEKLVDKIKSFSVSERGQVAILTDTASRHKMTIMPALNAPPESRMSLSLHFADAHQGLLHGQSQIEAQSVAINHGRLIVADSEGKLFSAALPQPGKTELEMKAMPQKALAEHLGNDHQISGFFTDDHGQLNALVKDNFKQQHACPLGDDHQFHPGWNMSDALVIDNQLGLHQVNPEPHEVLNMGREGSLALQEGKLHYFDQLTKGWTGAESDCQQLKKGLDGAAYILKEGEVKRLDINQSTSSIKQGEDNIFSLPHVRNKPEPGSALQGLDKADKAQAMAVIGVNKYLALSEKGDIRSFQIKPGTQQLERPPQTLSREGISGELKDIHVDHEHNLYALNHDGEIFHQSRADWHKGAEGSGWQKMALPQSESALQRLDMNHQHQPVATLADGSQHLLKAGGWHAYTPPERGPLAPETRGSQQVFDRLTQGLKGKVIPGTGVTVKLSAQAGGLSGMEGRKVSSKFADRVRAYVFNPTMTTPRPIKNAAYATQHNWQGRQGLKPLYEMQGALIKQLDAHNVRHNATQPDLHSKLENLDLGEHGAALLNDIKRFGDELEQSATRSATVLGQHQGVLKSSGEVNGDYQPSRSKGLVQSFNVNRSGRDLSQSLQQAVRAAPPSAQSKLEKVLDHFVSAGINMSHQKGEIPLGRQRDPNDKTALTKSRLILDTVTLGELHQLVDKAALVSGHQPDDNQIKQLRQQFDTLREKQYGENPVKHYTDMGFTHHKPLEADYDAVKAFINAFKKEHHGVNLSARTVLQTSGNAELAQKLKDTLLSLDSGESMSFSRAYGGGVSTAFVPSLNKIPVPIVPGAGVTLDRAYNLSFSRTSGGLSVSFGRDGGVSGNVSVATGHDLMPYMTDKKTSAGNASDWLSKKHKISPDFRIGGSLSASVQSTLQNSLKFKLTEDELPDFIHGLTHGTLTPAELLQKGVEHQMKQGSKLVFSVDTSAALDLRAGINLTEDGSKPNSVTARASIGVSASANLVSGSRERSTTAGEFGNTAAASNNRPTFFNQAGVGANATLAAGVAHSSTHDGKPVGTFPAFTSANVSVALAMDNRTSQSISLEMKRAEPVTSHEIDTLASTLGKHFKDSTTTQMLAAFKELKDAKPAEKLSILNTHFSERPIVGDDRYEAVRGLKKLVSRQQAADSNSTELGSASHSTTYKNLSRVSHDGIFELLNRHINAALPPSSASRLSALMDNDPALKGLIKQLQSTPFSSASVAMELKDDLRDQTEKAILDGKVGREEVGILFQDRNNLRIKSVSVSQAVSKSEGFNTPTLLLGANNSAGVSMERNIGTINFKYGQDQNTPRRFTLEGEIAKANPQVASALSELKKEGLEMKS"]}}, {"location": "[178633:179053](+)", "type": "CDS", "id": "<unknown id>", "qualifiers": {"locus_tag": ["ctg6_163"], "transl_table": ["11"], "translation": ["MTSSQQRVEKLLQHFSAGCKTPLHLKEGVCALYNEQGEEAAVLEVPEHSDSLLLHCQLAETDPQASLTLYPMLLQLNFEMAAMRGCWLALDEQHKVRLCFQQSLAQLDEAEFSHIVSGFIEQAAEVREFIAHIIDRSAA"]}}, {"location": "[179711:180512](+)", "type": "CDS", "id": "<unknown id>", "qualifiers": {"locus_tag": ["ctg6_164"], "transl_table": ["11"], "translation": ["MFISKSMQVFITLYQEKSLKTAADKLCLTVPPVSRMLKLTEGWVGEQLFIIERNNITPTPTADCIYQQLLPLYTALKNMTRKHPEQQDFLIASPYIATSILSDLLTISESALPQCSSIKYAECIHPDDDIFISLQPIEYPMHFELIRMDLVLELCCSKDVGDRWLHMPILAESETKKLKYFQRSIAELHARGGSGILRQVDNPSRLESTFKCGEGLLFRLPQKNIVVKDYQSLPIISHCPLFIYVNTLKKDKRHSCFTAKLLELFP"]}}, {"location": "[180710:180992](+)", "type": "CDS", "id": "<unknown id>", "qualifiers": {"locus_tag": ["ctg6_165"], "transl_table": ["11"], "translation": ["VYIEATSWLVVGFFSAWGGLVRYLMDISPAGAKWCWMAAVSQIVISSFTGFLGGFYSYEQQNSPLMTLVIASLSSTLGGTLLRWLWKHFLHIK"]}}, {"location": "[181139:181505](+)", "type": "CDS", "id": "<unknown id>", "qualifiers": {"locus_tag": ["ctg6_166"], "transl_table": ["11"], "translation": ["MYNISFRTMGIIMLTLFAVGNMLWQLYQQRELAILRQQNKQLTQQGEMLKERLFQLKYQAANISAALSEQKTVQQQLEKNSEQTRRQLRQAASQSPCASQPVPDDVIRLQQNTFGGPPDAR"]}}, {"location": "[182106:183021](+)", "type": "CDS", "id": "<unknown id>", "qualifiers": {"locus_tag": ["ctg6_167"], "transl_table": ["11"], "translation": ["MHLNSSSHLSCGVKPQVLPVVSTKGGEGKSTQAANLGGFLADVGIKVLLIDGDHAQPTASSIYPLAHEAPYGLYELLMQTVDLSCPENIISHTEIDNLDLIVSNDPRNLLPTYMLNAPDGRVRLRNALSNPVFSQYDVILIDSQGSRSVMSELIILAATGEMIGMVKPVLPDVREFMRGTIALMEELVPYTAFGISLPHIRMLVNCMDYTSLARATVEQAEKIISEGQYSQHTDKISMSMLETRIYDLDVYKQGHARGLPVHRLEKKTTRKSDSAFSSMHQLACELFPQWQNRFDALASEGTTQ"]}}, {"location": "[183017:184391](+)", "type": "CDS", "id": "<unknown id>", "qualifiers": {"locus_tag": ["ctg6_168"], "transl_table": ["11"], "translation": ["MSNLAEFRNNIPGLVSRDAEQCVIGGLMLDNHSWDDVALLINTEDFSYSVHRVIFHEMTRLVSAGRPIDLVTLAESIESRGKDKLDQIGGFAYLAELSKNIPSAANIVPYSEIVAKYSRARQLAAIGTEITDSVKAPGADIAQVMEEAEQKITRLAERAEPQQAVTIVDGLEKLFIELERRCNTPDGITGAPTGFDDFDAMTSGLQAGDLILIAARPSMGKTAFLISLMLNSLIKKAGSFGQFYSLEQPTEQILMRMISSLGSVELQRLKSGQMDEEDWARVSSASGLLLSDLKERLIIDDSSGLSPAMLRIRARRNARRYGHPSIIGLDYLQLMRCPGQENRTQEIAEISRSLKALAKEMGCPVVALSQLNRQLESRADKRPNNGDLRDSGALEQDADVIVFIYRDEVYNENSHDKGVAEVIISKQRQGPTGTVRLQFEGKYTRFADVSSPAGRYA"]}}, {"location": "[184387:186100](+)", "type": "CDS", "id": "<unknown id>", "qualifiers": {"locus_tag": ["ctg6_169"], "transl_table": ["11"], "translation": ["MSKVRDLNLSSAMLQRGKSPVQPSEALPSAPLPVTEMAMVLTLDQLCPNPDNPRTGRNPRYEEIKASIRARGLDSIPKVTRDPDGEQVYIFSDGGNTRYQILCELWQETGDERFHRIHTIFKPWPGRLKCLVGHLAENEVRGDLAYIEKAFGVHKARIIYEEQLGRNVTLRELSDLLGKEGYPIDNSSVSRMEDTLNYLYPHMPRLLESGMSRGQAIPLLSLRSSAMKVWKSFSSDVEPGCTLDDVFGSVCRVFDEPDNYSLDVFRDELIGQLVKALPHPSLNYDRWLIELDPKEQKRREQFGEPPPLPELTPVPERNGARDRSEPTVSVLPSDPTTQTPVTSLRSGTLTTPGRPEPVPDLAESSALPDSTFVNAGSQPRSEIQHDFLGGAPVISGDGVSHGDVETDFADSDAVSLVSALGEHDEPATAPTSSVAFAANGLEPVSDIWYIPALQDDIEHLQDMAYRLAFEIAEAMGCQDAVSEDKHLKSAGFTVAETAGEFGLFLAGLSGHIPGQPFNTFMFCMNFLGSQEPTDTPVFDDVLVVKTMRLIRVIRRLRELQRQAAKGGENV"]}}, {"location": "[186092:186347](+)", "type": "CDS", "id": "<unknown id>", "qualifiers": {"locus_tag": ["ctg6_170"], "transl_table": ["11"], "translation": ["MSDDLNDEMAQASTALFVQRGIDAIRAQVHCTQPSKAVCAWCAAAIPQARQLAVPGVELCAGCQDVKEHKGRHLSAAARRERDV"]}}, {"location": "[186339:187083](+)", "type": "CDS", "id": "<unknown id>", "qualifiers": {"locus_tag": ["ctg6_171"], "transl_table": ["11"], "translation": ["MSEQQKLMGRIQRLMALGTRNSNPHEAARALALAQRLMQRYGLSPDILLLAEVSESVCSGLSSNAEKVPAWLNSLAAVVCMATGCRCWFGWYVYTSVSGARTLRRSLHFYGFSERPEVAAYVFSVLQRQLRAGTDKHMARYRRRRILIRTVRRRADQFREGWVSGVWQVLHSFDPSAGESRVLQRWLTQRLKGDSLTALTVREAGSCRGDKAARQAGWFAGRQADLHHGLAGAQAAHLITAGGSGHD"]}}, {"location": "[187167:187764](+)", "type": "CDS", "id": "<unknown id>", "qualifiers": {"locus_tag": ["ctg6_172"], "transl_table": ["11"], "translation": ["MSLHNLSQATTTILSSLLMDVKNGNIRRCESLGMSVEEIRALSQLSLDELHYLSQSHVSVLDVTINHENFWLMLNQARIEQKRMLMIDRALELGGSMELMEKYFGMSPSEVSARRRLMGIETRQGRTQSLSEPQDTSLWSEWKTAGLSSPDSHQALEVMMLAAEQYSLSLTAVWTRVCQWCREAKAGRKADTSVRKET"]}}, {"location": "[187763:187994](+)", "type": "CDS", "id": "<unknown id>", "qualifiers": {"locus_tag": ["ctg6_173"], "transl_table": ["11"], "translation": ["MKLCDFSKRQQVSPAVRRRALRLFNAAHGGKKVFRRLAMNGYLKMDVGPYWRILSKDGGRHWWLMDHETYNREIRR"]}}, {"location": "[188075:189323](+)", "type": "CDS", "id": "<unknown id>", "qualifiers": {"locus_tag": ["ctg6_174"], "transl_table": ["11"], "translation": ["MTIPPDSIVAHTLSRMQHNLEQRSNTGDVSQERSGLLFMGNVHDAFPRRLFLDTRLSPLDKTAWVMIRLYAQQHDGAIFPTYDELQVQLASAHSDKASRDTVSRVLLMLRLTGWISLCKRVRDDRGRVRGNIYAQHDEPLGFRDAETFDPGWLELVETSCMSKNKSIRMTALAVLNDILQEPGMRHRHSRLALIESRLSASSDSAEMARQRESRAQSLENGLGKKSINNSSAALSPIKRLGSSLKDKQAGKKSQKIAKSASYAGVRNPDGNVRSFTLSVNKKTYVPGANRSLLPDDFLNGLNSEDRQMLLNQMASLPDSVATALTGMLREQLTRRKLANPVGWMFAMLRRARNGELNLPEIAPDEASKRTGVPAAATPEAHRASASASPAVTLPANKASQEQVRAVIAAIRKQTL"]}}, {"location": "[189510:190239](+)", "type": "CDS", "id": "<unknown id>", "qualifiers": {"locus_tag": ["ctg6_175"], "transl_table": ["11"], "translation": ["MAEQSEKRTGSLQSEMTIALHTNYAIGLWQGRRPEKQEQEGDKSARHGIIGMPQFFQRATLINQDSLKNNPWADEAMYKLDEKIRAASDAMATLIQQLDAEMSMLPQGVSLTDVASVEPLDVQVFTKTPLGYRCVFLLVGFDQFAKKVLQGAHYGLITRSRRDRYLSEGGRLLRQIYGLVLSYRRIDATRFDALENNEIWQKACAEAGEPDRAVLLGEKRSAFSPPVNEESVDLLRLRFQAG"]}}, {"location": "[190250:192269](+)", "type": "CDS", "id": "<unknown id>", "qualifiers": {"locus_tag": ["ctg6_176"], "transl_table": ["11"], "translation": ["MTMRLFICEKPSQGRDLAAVLGATQRGDGFLTGSGITVTWAVGHLLETAPPEAYGQQYGKPWTLAALPIIPSPWQVVVKKETQHQFKIIERLLRQVDEVIIATDADREGEVIARELLDYCRWEGPVQRLWLSSLDELSIRAALQNLRPGAETLGMYHAGLGRARADWLTGMNLSRLYTLRAAEAGFDGVVSVGRVQSPTLALVVRRDREIAAFVPKPYWQVKAQLSAGGITFPAQWVPAKVYTDEEKRCIYQNIAQQVVQICRQSGAATVTECETKREKASPPLAFSLGTLQQAASRLWDMSPQQVLDTAQSLYEKHKATSYPRTDCGYLPESMREEIPALLDAIGRTDPACLPLLSQLDASLVSRIWNDKKITAHHGIIPTRNAFQLSALSETERQVYMLIRRNYLAQFLPLHESDITRLAFDIGGQLFRTTGRTEVVKGWKVLFGKAEEEGSAADDEAVVALPPLKKDDRCGVTGAEVVQLMTRPPAHYTFATLIGAMMNAASFVTDVALRKVLKDNAGLGTEATRAGIVEQLLNRRFIVRKSSKLLATDLGSDVIDSLPPQLTEPGMTALWEQALDEVAAGRMSLSDFLQRQTGWTRNLVSQGAQQQVSIRIPPTPPCPLCGGKTRLRKGQKGDFWSCQRYPDCKGVINIVSGKRKSPRKAKSPKPNKN"]}}, {"location": "[192903:193398](+)", "type": "CDS", "id": "<unknown id>", "qualifiers": {"locus_tag": ["ctg6_177"], "transl_table": ["11"], "translation": ["MTANANPTPASNGSASGSQKKEYFNLNVNGIGYLSSIRRVQGPNGEFTCAVINALTGPTDNASYTRFDVTIAGADTTKLINRCQKAVDEEEKVLLGFVLSGLKADVFTLQSGEHAGESRPSLKARLIKVDFIKKGQEVVYTAPNASNTPDQGSASQAEYDPNSF"]}}, {"location": "[193521:194016](+)", "type": "CDS", "id": "<unknown id>", "qualifiers": {"locus_tag": ["ctg6_178"], "transl_table": ["11"], "translation": ["MASRGINKVTLVGHLGQDPEVRSMPNGNAVAGLNLATSETWRDKQSGETREKTEWHRVVLFGKLAEVAAEYLRKGAQVYIEGQMRTRKWTDNNGTDRWTTETVVGVNGTMQMLGGRNGSDTGGNNAQQGGRGQPQQPQPSQQPQSAPANPANQPPMDFDDDIPF"]}}, {"location": "[194107:194350](+)", "type": "CDS", "id": "<unknown id>", "qualifiers": {"locus_tag": ["ctg6_179"], "transl_table": ["11"], "translation": ["MPVILRLNGFKFFFYSNEGNPREPAHIHVRSAEGEAKFWTDDGVKLGRNDGFNARTLRELTKMVEQNQTLFVEAWNDYFS"]}}, {"location": "[194333:194582](+)", "type": "CDS", "id": "<unknown id>", "qualifiers": {"locus_tag": ["ctg6_180"], "transl_table": ["11"], "translation": ["MTISAKNVRFDQTTMWVELSDGRVMGVPLAWFPRLLNASVKERSDYELSQRGIHWDALDEDISVDGLLAGRGDVTHIPHHVA"]}}, {"location": "[194836:196003](+)", "type": "CDS", "id": "<unknown id>", "qualifiers": {"locus_tag": ["ctg6_181"], "transl_table": ["11"], "translation": ["MLAGCTNTSSTATPYQPGRYQQPARFDDIYRNRSPEVVRYDRYTLVSTRPADAQRDPLNQIVDITMPAQLVNTVGEGYRYLLLESGYSLCSATSSAFSELLNRPLPAVQRTIGPVKLSEALQIVAGPAWRLRVDEVNREVCFELRDQYRSFAASAVMASAPVKQGSVSLRTNPSSVSQPVSTSVPVAQTTARNPFTAEVAPTASTPTQQKTALTPQSLPVPSPVIYASKPTPLTPDKTISTTNSAAGAVKTPGTKQAAVYAAAGSDIARPATPVTTLAADNRITPTGTAVTALSVGQSWRAEPGSTLKETLNNWASKASCAHGGSWVVVWPVALDYRIDAPLVFQGNFESVLVQVFGLYRQAEKPLFAEANRIQCLLSVSDTPAGGGR"]}}, {"location": "[196004:196448](+)", "type": "CDS", "id": "<unknown id>", "qualifiers": {"locus_tag": ["ctg6_182"], "transl_table": ["11"], "translation": ["MGFALPIVALCLFIALMASDAQQRSAEHTRTSLQQTLPGQLAADMLRTADAVNNWRHSRTPPDGPVTPAQTGMVPMPDGRINSVIHSGRLWVWVPATDGVFAALRKQSVTSALALTVSGGRLKMADGTDMNLALPSGMAEGSIVYLN"]}}, {"location": "[196458:198138](+)", "type": "CDS", "id": "<unknown id>", "qualifiers": {"locus_tag": ["ctg6_183"], "transl_table": ["11"], "translation": ["MPRIPFCLTVLAAAAVLSSCSLKEIGKMDKEATAQADIAQRILQSRQAITQPTVVWSDKPWVNLKPVAPVVSTPDDKSLPSCQVTINRPDGISLPELGQRITALCGIRVSLTPDAVAALGRVSTGGAVTSQMNGQLPSPDDNGRVPLAQMTQLSSQSQTVSPQVEPALIRGLKYQGDLRGLLDMAASGLGLSWRSEAGVVYFYQQDTRTFQLVILNTRVNSSASISSGTGNQLGSSGGTTGGATGDISSNQKTDYGMNSDLYDDIRKTIEQMVTPKSGRFWLSAATGTLSVTDSPDVLERIGRYIEYQNKVLSRQVQLNIQIVSVSQSRNEQLGLDWGLIYRSLNNYGASLTGSMASASSSAASAGISILDTATGNAAKFSGSSMLIKALSEQGNVSMALNQTDPTANLIPVAYQLSNQKGILSSSSSTATANVGVTSTMTTTTITTGLFMTMLPFIQENGDVQLQFAFSYTSPPQIEKFISADGNTRNDLPTTSTEGLTRKVNLRSGQTLVLTGSEQQNVSTDKQGTFTPGNFIMGGGQAGTRGRTTLVIMITPVLLR"]}}, {"location": "[198140:199424](+)", "type": "CDS", "id": "<unknown id>", "qualifiers": {"locus_tag": ["ctg6_184"], "transl_table": ["11"], "translation": ["MARINKKSVLRPGVKIAHRRRDWLAGLRWEHQPGKLEFSLRSAKVPDTHHIRVGRRPKFITGYASPGRVRRGVYALAVAFQLAEGGNAWGIYRLNRQENLWAFFATGGGQLSVMGDVTGSRAEAEAAAQNFLRFNDTDASGMRCCATADEEKSVTHLVDVLTRTQLKRCRLHKRLTPAAALLPVTLMTTALVAGIYWQDAVQEKARQAAAQAAFRASQAMAPQKPAAPAPAAHPWASQPPVPVLLDNCWLTREPLDVSVAGWRFTDGECVSEGLRLRYVATPGSTVEDFSRRARELLGYAAIFNLQEGGKNGDVFIPFPRPSTVSFTDESVPGADTQLMRFISHLQRRNLDVKFTELKPPAVAPGEVQATPLQDWREFTFSISSRLQPERLLQDFDATGLRLTSVALTMSPQGQFDYTIKGSIYAQN"]}}, {"location": "[199410:199908](+)", "type": "CDS", "id": "<unknown id>", "qualifiers": {"locus_tag": ["ctg6_185"], "transl_table": ["11"], "translation": ["MRRINPAGICLFLCILPGGPLLAAGTSDNLSPHVTIGELEAAQARNLILEQKVQTARLKQQLRESESSQSAGQNYLAAAQQPATPTITQPSASRQPDNVASDRQRDGVRLQEIYGRGTQLRARILLPNGGVTEVVKGDVIPGTSKRVIGVTATVVRLSDNTELSF"]}}, {"location": "[199915:201496](+)", "type": "CDS", "id": "<unknown id>", "qualifiers": {"locus_tag": ["ctg6_186"], "transl_table": ["11"], "translation": ["MTPDPDKDIMDFVFAEQHPTQGMTLHIDNNRRQDPRIQRWVMDIVRVHPTARSEFVTLSELNRRRELAERQGYDLSQGISETDLKSRDVSISQEKLLSYFRLGEQLGASDIHMEISEDRKLTIIQLRIHGELEVVDELKHTEGMTLASTGYISMCDVHEQSFFAGREQSGRIDAKFARQAGLFGARYEHRPTPDGLIVVMRLIPDDGDHVPTLEQLGFLPEQIRHIQQILRLPEGMVILTGPTGSGKSTTLRVCSRLWLDRTAGKKRLLTLENPPEGRIVGAIQTPVMPVDNSPEAISRAWTNANASALRLDPDAILNGEMRDLHSLNAGIHASETGHKMMTTLHTNSAIGALPRMENFGVDRRLIADATLITGLVGQRLVPLLCEHCRIPWPLKAARLDADTRTRLEKYCTLEGVCHPEQLRFRNHEGCEHCRKTIPQTGRIVSRGVTGRTVVADVIRPDARQMQLWLSHGTAVARQYWVNQGGITRRQHLLMHLSAGRVDPLEGDLICPLDEDEIMQCEVPNGL"]}}, {"location": "[201485:202601](+)", "type": "CDS", "id": "<unknown id>", "qualifiers": {"locus_tag": ["ctg6_187"], "transl_table": ["11"], "translation": ["MASEPRFSPQRDMSLPEWLRYRVVRSTFSAQYRQPFYETLHFLLENRKALDEALHMIGNVHTDFGARWHPYHELVQDCLEGVSDNRPGRSVQDVLAVWAPREEAALIGAGMETGNIPRALLQANKLIVARQRILGQVIFASVYPAVLGILGAGLLGVNNLVLVPTMSRISDPARWSGALGMMNGLAQWTSAWGIAAAAVTGGLTVLTFWSLPRWRGRLRRYADRLMPWSVYKDLQGAVFLMNVGALLGAGVPELKTLRTLHGFAAPWLQERIEAAMVCMSEGNSLGLALRNSGYDFPSREAVNYLSLLDEGERAGELISNYADRWLEQALKRVARRANVTKLISLVLIMTFFLLILQMVMQIQDINTFNAH"]}}, {"location": "[202610:203195](+)", "type": "CDS", "id": "<unknown id>", "qualifiers": {"locus_tag": ["ctg6_188"], "transl_table": ["11"], "translation": ["MSVQTVDKRQQDRGWGILEHGTIGIITLIVLTVVGAWLWSLWSKKSVAVETSNIQTIVANAQMLKSNNGYNFTSASTMTGTLIQIGGAPKGMTIQGTASSGSATLWNGYGGQVVLAPVASNGFNNGFSVTAQKVPQADCIAITTQFGSAGAFSAITINSTSFSDGVVSAESAGKACSSDSGMTGNNTLVFTHNG"]}}, {"location": "[203199:203679](+)", "type": "CDS", "id": "<unknown id>", "qualifiers": {"locus_tag": ["ctg6_189"], "transl_table": ["11"], "translation": ["MSRLVIVMLFFLFCPHAGAFCFDTAGAKYHIDPLLIKAIASGESALRADATNINRDKKTGRALSMDYGLMQVNSMHIPQLMVLGYVDSAQELLTRPCLNVQIGTWILAQHFQVCGISWNCLGSYNAGFRQDRHETRESYANRIYAIYRHLLLTERGIGL"]}}, {"location": "[203675:204326](+)", "type": "CDS", "id": "<unknown id>", "qualifiers": {"locus_tag": ["ctg6_190"], "transl_table": ["11"], "translation": ["VTLLTLSMPWPFLVVIFPLCLLAFFLLAAQIPTLLASLDAGHLYHRSTVVRAVWLYAAATTIVLLAPGPDAVLAFFFCLFLFRMAITDSLTGLLPRKMTLGCLLAGLAASLTGSEFVAHLLAALAALLLFGGWRFAAAKWSGREVIGLGDVWLAGGVCAWLGWQPGLNALLTGVVLFVLWQLSLRRTAEGGPLGPWLCVGALAATILKLYQPLITW"]}}, {"location": "[204319:205690](+)", "type": "CDS", "id": "<unknown id>", "qualifiers": {"locus_tag": ["ctg6_191"], "transl_table": ["11"], "translation": ["MVTLMPAYKHTDRGWAILSTGVALIILLLVSSWGYSLVNDWLAKRTWINTAAQVSRFTQAVKSYTGRYYDMLLSTATATAPVTVTPAMLKNTGFLEQGFSETTSDGQSYRAAIVRNATNTDQLQALVYTQNGAALPFLALRQISMDITSGMGGYIWTPGIATGAMSSWTVPLTSFGASTTQGHIAVLLTSDELGAARGENDRLYRFSVTGKPDLNTMHTSIDMGGNNLNNTGTVNAANGNFSRNVAAGESVTAGGTVTGQDVNARDGITAGNDIRSNNGWLITRDGKGWLDESHGGGFYMSDNDWVRVLNNKSLYTAGQVRGGNVRSDGNVSAGGVLQPEQINYAGAGCPQNGNISRDGSGSVLSCVNGIWKTTSITETVNGYGDVKCNNKSGQSIAYCPQGFRLLSGGYEMTRWDINEGRNSPDSSSPDPSINAWRVSPPGSAGGCMRAVSLCGK"]}}, {"location": "[205726:206860](+)", "type": "CDS", "id": "<unknown id>", "qualifiers": {"locus_tag": ["ctg6_192"], "transl_table": ["11"], "translation": ["MVGALIKGEVKINKLVSVQVLRGLAALAVMFFHFRWNINLVSPSVGDALFGWGAIGVDLFFIVSGFVLVLSAKKLQPGWPSVVHFIKHRLVRILPVYYFILVVSFFLCGAMSNFHYEDKVINLMSALLFHPVLPEHAPFYVNDSTFYGVRWTLNYELAFYALMSLCLFSKYRWYILFAAFCCLQYVLPSLSGQQPSLSTQGYQFWSIYVQLLTNPLMLMFIPGVLLGLAYPYLNSIPTAVKRLMLIAAVGCSLYFIFISHRTWHGIDGSGWYLALLLMACVINDDLFEKYTPSFFILAGNASFSLYLIHGLMNDGIGKRFAKLGIEDGMPRFIASSVLSILLAVVSYRYLEKKLSGSFLRNKKSHAVEGRRTWVKGE"]}}, {"location": "[206920:207034](+)", "type": "CDS", "id": "<unknown id>", "qualifiers": {"locus_tag": ["ctg6_193"], "transl_table": ["11"], "translation": ["MGTFFYLQITYLKSSAMADELIIAISPRFLHLMAILH"]}}, {"location": "[207051:207867](+)", "type": "CDS", "id": "<unknown id>", "qualifiers": {"locus_tag": ["ctg6_194"], "transl_table": ["11"], "translation": ["MSLSDATQDEVGGELPPKEASPNAFRRAPLNIRRITRNGAVALLVVALTGSLITTGVLVSQLSDLTIRVNTLDAAFRSGQIGQLTTNVTALEARLKTLETQANGLAPLPEAVQSNAAALASVGDRLSQMRTSADDSREEMAQLLQRVNGLENDLKQSARRFDEVSRQLTQKPTESEKAKPAPALKAAVSAKKINRSARRVVRLAAPFVLTGIERRGGQTFAVVIPRGMTQISAMRLLSPGDGMQGWTLRAIESGGTALFEVNGSEQRLQVQ"]}}, {"location": "[207881:208598](+)", "type": "CDS", "id": "<unknown id>", "qualifiers": {"locus_tag": ["ctg6_195"], "transl_table": ["11"], "translation": ["MMKKTLLAGLVLLPLWAKAATVQPPASQSSISPLQESASVQQNSQQQAQQWGLSDNEWSRYQALMKGARGIMSPGLDPLTSLGVESDSSADRRRLAELWVKHEYQRSEKELAFQREVNAAWLRLYPETLAVNMGSNAAGIAHDTRGRLALFVKEACSRCDARLAAVLADNRPVDIYLVGGSSDEGVRAWAVRHNIPVEKVRSRQITLNHDRGLWLRYGQGQMPVILQQGENGWQLAAF"]}}, {"location": "[208576:209206](+)", "type": "CDS", "id": "<unknown id>", "qualifiers": {"locus_tag": ["ctg6_196"], "transl_table": ["11"], "translation": ["MAARRILMTIAAGLWLTSTTCSAVPAAGGGAQVVPDVYRQIAAAERVPAESLYALAMAESTRKTAWGSKPWPWTINVAGKGYHYDTREEALAALLGFVQRWPLKRIDVGVAQVNLGWNGHLFPSFRDAFDPWFNLRAAAQILRACYDARPGSWVRAAGCYHHPAGGQPAANYMAVVRRKLSQIAQANSAVFNDQPVALASSSLTWIEPQ"]}}, {"location": "[209202:209739](+)", "type": "CDS", "id": "<unknown id>", "qualifiers": {"locus_tag": ["ctg6_197"], "transl_table": ["11"], "translation": ["MKTTKRRPRKVLLCAVLLAGICSTGSALSLTVVGDLGGESTAPLFEAINAGSGAVPTDRPLPQQPPESLSIADMLPVSTPEMTPGQVTARPLNLPGMPPVFVVGDDPASRQWLEARAASLRQSGATGMVVNVSNEASLNTLRQLAPGLSLVPVRGGDLARRLQLAHYPVLITASGMQQ"]}}, {"location": "[209738:210311](+)", "type": "CDS", "id": "<unknown id>", "qualifiers": {"locus_tag": ["ctg6_198"], "transl_table": ["11"], "translation": ["MPADLIAQMLWAHPFQAAVLAILVLLLALQSFGLFTARHRRHRRYQIQAARALQRLPQLRDDAARIVWLRKMNPYVFEEMLLSALSAQGHRIKRNASYSGDGGVDGQVWIDGQRWLIQAKRYAATISAAHVSDFGLLVRREGCRGLFIHTGRTGAVSREAFSHYPAITLISGQNLLMLLAGDARWQHSRK"]}}, {"location": "[210370:210733](+)", "type": "CDS", "id": "<unknown id>", "qualifiers": {"locus_tag": ["ctg6_199"], "transl_table": ["11"], "translation": ["MRLSSKSIYDRTITFRKSFIFAVIAELLNFAFRAIIFRPLLIICCILLVLLTAIPVAVFISPSFTEPAAMAGVVRLAHLIPHMWPWLFMTGLMFELVSILRRLTGWPWQDDACGVSGSGR"]}}, {"location": "[210729:212841](+)", "type": "CDS", "id": "<unknown id>", "qualifiers": {"locus_tag": ["ctg6_200"], "transl_table": ["11"], "translation": ["MSHRYVMESLLRPAVELYSATVAGSATCICLTAPWAVALAPSVSWVTAAGFGVLALRRTSQGLKIIRYRRNIRRLPRYVLTSEQIPVSRRHLFIGKGFQWSPRHTQRLLEARRPESEIYVQPSVLYRLARDMEKRMEYSLPWLCRLTRTDSPVNPFRPLPPVGGSPVYHGVEPDETTVSYDLGERVGHMLVIGTTRVGKTRLAELLITQDIRRKSAAGDHEVVIVFDPKGDADLLRRMYAESHRAGRQDNFWVFHLGWPDISARYNAVGRFSRISEVASRVAGQLSGEGNSAAFREFAWRFVNIITRALVALGQRPDYGLILRYVTNIGELYETYVENMLSEKAPQLMMTVQALMQSGISEKDLPRHMQGRPNGLNIWAIEQVLGSPEGKKLWDPVLDGLRSAVQYDRTYFDKIVASLLPLLEKLTTGKTAALLAPDYTDLNDPRPILDWHNIIKSRGVVYVGLDALSDPVVAAAVGNSMFADLVSEGGHIYKFGLGDEDEGKSGKVAINLHCDEFNELMGDEFIPLINKGGGAGFQVTAYTQTLSDIEARIGSTAKANQVVGNFNTLVMLRVREKNTAMLLTDQLPEVDVYQKTLTSGVTDVSRPGEGTDFNSNVQDQVSLVKVPMISPADIINLPKGQAFALLEGGRLWKIRMPLPADNNDRYMPASLKQLADDMEQNYRTGETWWSGGEASLAGGRNVTA"]}}, {"location": "[212827:213589](+)", "type": "CDS", "id": "<unknown id>", "qualifiers": {"locus_tag": ["ctg6_201"], "transl_table": ["11"], "translation": ["MSQHEGDNDRHSAAPRQRQSGPFGLLLWDLPLSLMGILLGSLLVSLLIEYACIALLWPEEGAAHSYRVMVAESHWLSEGYTRSLLMAAPVETVSRWLHVAWQWLFIDSGFSHWLRSFRQLSEKGSGAIPALNGLGASLVSWLGEYLQATVWVMLIFFIRVMILFLSLPLFLLVVITGVVEGLVRRDLRRYGAGYESSFVYHHAKRFIKPALYGPCMFYLAWPTAVWPNLLLLPSALLVGGVLAVVTASFKKYL"]}}, {"location": "[213836:214823](+)", "type": "CDS", "id": "<unknown id>", "qualifiers": {"locus_tag": ["ctg6_202"], "transl_table": ["11"], "translation": ["MGLPKVGATYAQERLGIAYVQNYAAQRQQIWRETATGDVGIDGTLEFVNPEGGATGRMMAVQVKSGLSYFTRPSEHGWKFYPEAKHRSYWESFPLPVLLVLHHPCSNVSYWADIRQALRSPSRTEEAFVEVSAQNMLGNTDAAELFTTAGVQSQPFIENIDNVLEKLLVTRSKEKTFPLSHFDLFTHGLTNICRSIYYGMDLVCDAVEYNLHAADVSFGMGMGDTEHHFVFDFVKFLLAQDLAQIDYSDCLIDWVDRQMQPHFVAPLTARGRKLVSLIHKRETELVAAGTLPDGFGLRVAQEGFFGMIPESYTRRFSRIRDFQNLSAN"]}}, {"location": "[214961:215276](-)", "type": "CDS", "id": "<unknown id>", "qualifiers": {"locus_tag": ["ctg6_203"], "transl_table": ["11"], "translation": ["MEKINISELDDLVKIYFGQDHDLIVNGIEIEPKIEAYIAASHKGQKHALIADIELFLEECDDLEKDFDARYEYDFGPELWGTTAGAFLSLVREKVSKALQDEDH"]}}, {"location": "[215278:216112](-)", "type": "CDS", "id": "<unknown id>", "qualifiers": {"locus_tag": ["ctg6_204"], "transl_table": ["11"], "translation": ["MDNEYGIKLALSPVQMAAVLSDKSISEGETLSNRLFGGLGLAGGVTEMFGAGVMCVVPEPTMLTKVGCVFVGTHGLDTIQASVRQIWSGRQTNTDTYNSAVALAESLGADKSTAMNVGMTVDLAIPMGFASAVGAVRVAAIRSGRISLAKHESLSGRTPGGHTLERHIGKTPDDLKARLASNSNMRAASSFRTTREAEQLISKVLRDNKNQIEMWVKHAHPGVPARMRLNRAFAHQTGIIIKRGSQEVKTCYGVRVILDFKQWNGKPYFILTAFPDI"]}}, {"location": "[216323:216644](+)", "type": "CDS", "id": "<unknown id>", "qualifiers": {"locus_tag": ["ctg6_205"], "transl_table": ["11"], "translation": ["VRYTKPLLLLLMISAMSAMPCQASEKDELALVMRQLDQVQASLDRARVVANQNQDARFYFDYQQATRDITTIRQGISTYLEPSRAQPSSHSAAVSGQYRGEEPSWR"]}}, {"location": "[216634:216880](+)", "type": "CDS", "id": "<unknown id>", "qualifiers": {"locus_tag": ["ctg6_206"], "transl_table": ["11"], "translation": ["MAMNAAQLSGWSAGTGSSLTPAQLNTLILGSLAIVLLLFAAWAMVQAYRGLASKAVTFRQFNELLIRLVVLILLTLFLFFH"]}}, {"location": "[216892:217252](+)", "type": "CDS", "id": "<unknown id>", "qualifiers": {"locus_tag": ["ctg6_207"], "transl_table": ["11"], "translation": ["MKFVTLYRAALLRARLLLLPGLLWGGQVMADLPSVEQPTTGGGGGTYNTVMGYIKMGGLALGLLVCVAAFLAVAHAVITSFHDIRRGKGSWTEFLLYLVVGIGLILLVIYLATKAADII"]}}, {"location": "[217261:217636](+)", "type": "CDS", "id": "<unknown id>", "qualifiers": {"locus_tag": ["ctg6_208"], "transl_table": ["11"], "translation": ["MAVIDFLPDRLNNPPVVWKGFTSGEFLLAAVTGILAGIPLAVPLSLVPFIGWLAFPTCMLLTPLVVVFLGGGWIAGYKRGKPENYIWQRMEELRCRARLSRSMILDSRVWEMKRAAPVKRGGQV"]}}, {"location": "[217632:218292](+)", "type": "CDS", "id": "<unknown id>", "qualifiers": {"locus_tag": ["ctg6_209"], "transl_table": ["11"], "translation": ["MSRFRNGMTARDNHIFSLRIACVLLFSGLLFTTLGWMRAPSELTIHNPPDLRSGSIRKWWEVPPSTVYSFAFYIFQQLNAWPKNGEMDYPAKIAQMSAYLTPSCQDFLNKDAEMRKNSDELRDRVRVVYEIPRRGYSSRSVTIIGQDNWIVRLDLAADEYYHTEPVKRALVRYPLKVVRWEGDPERNPFGLALDCYAATPQRLEAMPLPEAEKKSGAFN"]}}, {"location": "[218288:219152](+)", "type": "CDS", "id": "<unknown id>", "qualifiers": {"locus_tag": ["ctg6_210"], "transl_table": ["11"], "translation": ["LNKITLILLALLLTSGAARAVELMKWERIPLQIPLTVGQERIVFVNKNVRVGFPSVLNNKLRIQSSGGVVYLAASEAFAVTRLELQNKENGEIILLDVSAEPGKATREPVKIVYDGEVANASASDKQTVSGDGSTRQLPSDDAQASRKPAKLNAPLPVVLTRYAAQNMYGPLRTVEAVPGISPVSLKLPPAITTLMPSEAVSVTPMAAWSLQGSSVIALQVRNRSADKVILDPRVLEGQFVTATFQHRWLGSSGTPEDTTVLYLVTAGRAESAFIAEPAVKSSRRAK"]}}, {"location": "[219151:220669](+)", "type": "CDS", "id": "<unknown id>", "qualifiers": {"locus_tag": ["ctg6_211"], "transl_table": ["11"], "translation": ["MKAPSSNLLVKVAVPLVLTGAIVLGVKSCAESSSQTAGGQKTSNVALKDLTPEDLKALGIEGDTPQDTLRTIVGNFRKVQERLDGIADDNKKLSDENKALKKTNGNVDRQISQVVDNARAEEALKRSQLGAQVTDLSTQVDRLMEQLRNGASGAAMVGKNSISGSDIPVGMGYDNGSGVNASTPPADGMQWVEPKDGIPTDASGRPVSGSNGNNATGFAFASTFDDVSDADKTVNAATSAVQKTLSEAEKATDPVYTLPENATLVGSQAMTALLGRVPVDGKVTDPYPFKVMVGKDNLTANGIELPDVQGAIVSGTATGDWTLSCVRGAITSITFVFTDGTVRTVPSPNGQNGSGANQNGQGGDGNNSSIGWLSDDNGIPCISGTRKSNASTYLPTIAALAAAGAAGDALAQNQNTTQTNGYGGVTSSLTGDAGQAVLGKAFSGGMHETVDWVKARYGQTFDAIYVPPGQKVALHITRQLAIDYEEKGRKVKYDFSLAGSGTGMD"]}}, {"location": "[220668:220944](+)", "type": "CDS", "id": "<unknown id>", "qualifiers": {"locus_tag": ["ctg6_212"], "transl_table": ["11"], "translation": ["MGIMMHDNDKLEYRVGYSPLSGGLYAGFVRRDSGKWEGQPQEVTNWAMFAVGQKLCREGNDMLFPLPDGRVMQLSATIGDADDKEVTDAQA"]}}, {"location": "[220930:221329](+)", "type": "CDS", "id": "<unknown id>", "qualifiers": {"locus_tag": ["ctg6_213"], "transl_table": ["11"], "translation": ["MRRHNLLAVMVLLLAGCSTSKDEMLPPGDSSMLELWNNGASSTHATAESRTTLRRPVADSERTLAQQTRDSYSRSQQNEIQQTFPRLPNPDMVMYVFPHLAGGNMPVPGYSTVFPFYGQVQYALPGERTEDL"]}}, {"location": "[221328:224130](+)", "type": "CDS", "id": "<unknown id>", "qualifiers": {"locus_tag": ["ctg6_214"], "transl_table": ["11"], "translation": ["MTFPLFRRRPKQQDAHQYGDGPFAVNGHQPLTRDGRLTRTDEARLYATAPSVIDHVPWGEYLPEHQCLLLDDGVSVGAVYEIIPTGTEGRPASRLDEIRDVVENALQDSLPELDSHQWVVQFYCQDESDLSSYMDKVRGYVRPWAQGTAFTEAWLSEQARHLQNVAVEQGLFMDDAVTGAPWRGQMRRTRMVVYRWVETPYRDPMAAEVLLNQVCDRLTAAISGAGIQSQRQNGEQIHSWLLRWFNPEPQWVDKATLYRCARYRDDAPGDLPLLNDFSESLWFTRPRSDAEKGVWWFDNVAHKAVPVARLRNAPSTGHLTGEVKRGDNINAIMDLLPQGTVLTLTLVIQPQDKLEENFARLSRDSMGENVDSLRAREDAARARTFLGNKHKLYRAAITLLIKARDLETLDKRYLDLSSKLLNCGLEPVNPEHDIGPLSGYLRALPMCFNPQQDRHHWYTRLMFVQHFACLAPVYGRDTGTGNPGFTFFNRGGGPLSVDPLNKNDRTQNAHKLLFGPTGAGKSATALCELAQMMAIYRPRIFLLEAGNSFGLFGDYCASLGLTVHRVSIKPGKVISLAPFGDSHLLMQARPDALLVSEEALPDIDEDDEDKDEERDVLGEMEIAARLMITGGEAAEEARMTRADRGMIREAILIAARTAFDADRQMLPEDLMYALQNIARDVSTGDDGREKRTPARRARAEEMSEALRMFTEGFEGELFNRPGTPWPEADVTIVDLGTLAREGYEAQMAVAVISLLNTINNIAEREQYSDRETIVPIDEAHIVTANPLLGPYATKIVKMWRKLGAWLWLFTQNLADFPDTAKKMLNMAEWWICLVMPPDEVEQIARFKTLTDEQKTMLLSATKLPRKYTEGVILSRKVQALFRAVPPSLYLALGMTEKEEKAERRSIMNEHHCSELEAAFHVARRLDESRGMVI"]}}, {"location": "[224141:224546](+)", "type": "CDS", "id": "<unknown id>", "qualifiers": {"locus_tag": ["ctg6_215"], "transl_table": ["11"], "translation": ["MKKLTMTPPMVVPDKALIASVIFTVPPQGTASIGQSDRRSLDQLQSEILNRLEKPVLLSVYPHRVGRRSCVAVHLSDVQDKTLDILVTVTGNTLWPGESEYRTGIRWNICVPDATDMLWVLKEIDRVTGERGGK"]}}, {"location": "[225240:225435](-)", "type": "CDS", "id": "<unknown id>", "qualifiers": {"locus_tag": ["ctg6_216"], "transl_table": ["11"], "translation": ["MPKAGILSRSESRAIIPNVARLGDDAAQHRQTGDVIMLAVRLRDEFECTRAGTLADMGTRISAL"]}}, {"location": "[225599:226343](-)", "type": "CDS", "id": "<unknown id>", "qualifiers": {"locus_tag": ["ctg6_217"], "transl_table": ["11"], "translation": ["MTDLKIDNPAQRLLDLLEKGRLYAEHQNCREVWKKILNVESCNEQVLITRLAKVMELPARISQVMDDHFSDSRWKSTHWKDSVESAFLSQELRGVWKEFKKHIDSQTLSELGLLSMTFETRGSHSDFDDEQIETLLEKIAELRNEIRGSELSAPMKTMLLRQLFKLQEALESYSISGVEPIMDAVQSTIGLAVVDANYRDEISKGTGTKFGERISDLLGDIANLVTIAGAIPCLPVAIHTALNYLSK"]}}, {"location": "[226492:228280](-)", "type": "CDS", "id": "<unknown id>", "qualifiers": {"locus_tag": ["ctg6_218"], "transl_table": ["11"], "translation": ["MNFDAVQVDLNDILSVNRRYLIPRNQRDFSWERLQLDEFWDDIKRNIRFENGSFNHSEYFLGTVVLSGSTDSSMLEIIDGQQRLSVITIILSIISRNLRDLKYTESADDIVNTYLVSKAAIISAKTHLIEKIKKSNGRDFFKLKCQSKKDMNPLVKSDEDEKINDAYAYFEKRLGKQEACKLLNKSKLGVRYSEDEYIQCLDAIMKMITSYLKVVRILVPSTDDAYDVFEVLNARGISLSSIDLIKNKILQYCSKDTYPEDTAKKLWSSIEDGVIALNSKMSMSDYVRVWWMSNFGYIGTDQLYRSFKKKTSEKDTNLTPESFLFGMERDSVLFFKICDPQEMDWKGLNQKKIYRVLKNLETFNVSIQRPLILALLRVRENKKTARLLQESVMISTLQFIEDFQFKFTTICKMKPSGVDAMFAKYASEIAQAQTKTAMNEILVRMVKAFTDKMPTESVFIERMINHLWYSRTASAKKKRNNTELINYVYHRLESVNRGSDEISLNNTNLEHIGPQSMFDPEYVGMIGNLIPLSVSINDKCGNLSVEKKINLYGESDLNSVADFISYYRSYNRWDKELVVERSKNLAHKLFNNMAK"]}}, {"location": "[228837:229077](+)", "type": "CDS", "id": "<unknown id>", "qualifiers": {"locus_tag": ["ctg6_219"], "transl_table": ["11"], "translation": ["MNSIFNELSQILDEKELIDWDVIVLNGSNFRALKAAARAKKYIRMNSTIMGCSRGGFGTKIPLAADGTELPLSFCQSVG"]}}, {"location": "[229478:230729](-)", "type": "CDS", "id": "<unknown id>", "qualifiers": {"locus_tag": ["ctg6_220"], "transl_table": ["11"], "translation": ["MKQLFYNELLSIKTEINKLQQDKNNLKILGNIQEKLLEYHHWVECKCNTRKIRLNTLKRIKKNPANTKGISLQIKSSIDKNMVQLDELKELKLWLRNIGNSLPHLYYDKGSLRAYSYSVNSDNLKELSGDIHGKDGLNLELKSFRYAIDNGSKALLNDLTSIMRYGDLTLMDKEIPFIMEIKKSAACRVKANKQLKSMQEIHSYLEKDVSTTLRGGGIISQRVTMSEDEKSNKELFNKHFTDSKDTGYNFSKIENGLYCLSFYNGSKYQDNVDLLVIRELKKPAFFSLNQFKNEEDNSLFYPYPLLIDDPEIYTAFMLDFYSIYLFFDCEILNETAGNYKLEFSFITEKYLVEMRSKDGPLIYSHTFTKALVEFSSLNWAANQMFANYQIALDSYDAIIKKEFLINYNIGNTLSKG"]}}, {"location": "[230927:232040](+)", "type": "CDS", "id": "<unknown id>", "qualifiers": {"locus_tag": ["ctg6_221"], "transl_table": ["11"], "translation": ["MKRRTCINYTPEQKAIIWDRYKQGDPLHYIARMFDRYHSSVMPTIHQTGGYRPPIRKRHRLFLSPDEREDISRGLVAKISVRDIARKLSRAPSTISREIHRHGGLKQYRAAHADKTAWDNALRPKPCKLIECPELCIVIAEKMHKGWSPEQIAGWLKRCYPDNQEMHVSHETIYKTLFIQTRRALKKELRQCLRSGRALCKSRTTSLKGKGLGSIPDAIPISERPSEVADRAIPDHWEGDLIQSSKNLYIVTMVERHFRFVKLAKISDNKTATLISALIKQAQQLPVELYKTLTWDRGSEMTNHTLFTIATDIQVYFCDPQSPWQRGSNENTNRLLRQYFTKGTDLSVHSQQRLNSVARQLNERPRKTLS"]}}, {"location": "[232289:233165](-)", "type": "CDS", "id": "<unknown id>", "qualifiers": {"locus_tag": ["ctg6_222"], "transl_table": ["11"], "translation": ["MWTLDDLRRLDKKYAEEGIHVHQRPLNAAIDLLGTSFSFGIFSNPEVQHIVDAYTAMIPEVETSWPGAGIGLIASMDQVRKITFPVLYGEKELEVWQIAGFLSNEEWWVWCRKERVVASEVSFAIADIHDFTMGLNEIEHCPSEALTLWQMSRSNLEDIANTLPNSFSHDSVIQPICMVAELSLKAALVWNGVDLNTLKGKNGHNLAYLAQAVMNKKNHRDDRQIKAVIDNLPPYVASRYKPAGLKRLQVVRLALGVQFIAASSLRRITTSDLAIQMESGGFPGPRRAFTI"]}}, {"location": "[233610:234018](+)", "type": "CDS", "id": "<unknown id>", "qualifiers": {"locus_tag": ["ctg6_223"], "transl_table": ["11"], "translation": ["MKIPVCCLTALFLSSGTLAGTVIYTDNAHPVADGLAADVTVVELDAPDRLQAQLFGELTADPAQAERQAHAVIASPLFQQRQQQLAGKYAGVTRAWSLGLEKYPAVVFDDKWVVYGTTDVAVATRQLNAWKEKAE"]}}, {"location": "[234014:234986](+)", "type": "CDS", "id": "<unknown id>", "qualifiers": {"locus_tag": ["ctg6_224"], "transl_table": ["11"], "translation": ["VNIIFSRPRRVALATIMACSGTLASVNTAGLLASAASPDCISWRVSGICYWLMCTPFGCSVKTSVKVTHFIPQAVVSAWLSPGDNPWTEMSALSATTDGAESVLLGGAAGVATGGGRQEMKVPGMRSQNLHFYYAGAYGHPATKIIGGMVPGYSCDSAATPFIPYFVSALDALAWRTGVPESVYPEALIPGQREVGSTPYGNMWGNVYPRSGFVTQTDGYKSAAVVVQRVADIITSQGQLHVYTPLVGQRSAGYWPPGAVSENSGSKNHKWQRLSPQLSQSCAVFPDVGGQIAQNGNYAWALWQPYSCCKRRGQTFLYSTDFS"]}}, {"location": "[234997:236401](+)", "type": "CDS", "id": "<unknown id>", "qualifiers": {"locus_tag": ["ctg6_225"], "transl_table": ["11"], "translation": ["MNRYLLMAGIWLAVSSLPAAAVDASLSSSGGSVSGAVSDGLFYSIGGGSVTSPPPSRSNMSRLGLNGGWSSDLMCGNFDLKTTVGNQLNGITSGFKDLMGNVIQGATGAVMSMPAMAIQRANPGLYEMLTNGVLQAGINFDKGQLNCQNMSKKLADYTMGSKWQQAAVSEEYKDIVAGSGGDAVSSDQKLQKATGEEGVTWVGGEKRGGKGQRAIQPTRDLAKAGYNMMNGLPVTSNNSVAAASCNGSACQRYKTSDEASAAVVKVLGDRSIRTCRETSECASGGSENQPGSTIAGSGFSPLLEDATKENLEQLGKLVNGQLPPTADNLAGIRTGSLVVTRGVIQALRDDQDKAALVQRLAGELAMADTVETALTMRRMLTTGQSEPNAAGQTEAIAEGDRRIDALDREIAALRNEMELRKSISSNSLLTTLERQGARNQDNRLQQTSGSEDQGFGRMGQTQPSGEN"]}}, {"location": "[236402:236750](+)", "type": "CDS", "id": "<unknown id>", "qualifiers": {"locus_tag": ["ctg6_226"], "transl_table": ["11"], "translation": ["MKLTLFSGRTGRIVIVLLLVLLMTVAMFAVASLFMAYDPDGHLTRSWLHQSRWGLFGWRITLYVGLALVWLLKVRPQAVRYWPQIRQRLPRTELLAVLFMLATEYVAWTSATQGG"]}}, {"location": "[236751:238293](+)", "type": "CDS", "id": "<unknown id>", "qualifiers": {"locus_tag": ["ctg6_227"], "transl_table": ["11"], "translation": ["MTANSYLEYFLVLFGWVMNNAMWSILGSTGLFALPLVFKVLGVWLKVREEGADEGNKGLLALPRIEHAIYVSFLVMLFCCIPLLPVDISTIKFDSSRAKQCGVSVPTPLNSGYKGLINDFDGRTAEVPVWWYLLHSMSKGTTQAMIASIPCGTQLRQMRFDVQNTRLRDPVLLQEVQEFADQCYSRAYFRLKNSNSQLSDATINAVGWIGSSYFLNTAGYYDDYTAMKPRSQWPYDSSRDSGYPDTGQGGYPTCKTWWSDGESGLSKRVLANFSDGTRREMQRQFPGAQWEELAMRWLVSPRNAGLSGAGTTYAVGGNDTNSGLAGNITRLTSTIGLGLKQAEALPGFDALKQALPMIQALLQMMIITVIPVLMMFSAYEPKTIVTISFALFALQFITFWWELAGWLDDRLITILYDNMAEQGISNSSVPFAGFFSSTADGWIMNLVLGMMYLVFPTFWIGMLGWIGVNLGTAINTGLEKASSQSQQAGAEAGKNAQKMVTSKVGGTMKGSIK"]}}, {"location": "[238584:239646](-)", "type": "CDS", "id": "<unknown id>", "qualifiers": {"locus_tag": ["ctg6_228"], "transl_table": ["11"], "translation": ["VPYKLNKLLSRIFFKLILLCLALTFINMISFKSMKFMAVIQPVFIALAVMWVSVPLAISAAILYPRACKHFKMKSWRLVVDIRRYYKLTPINRFVLYIGSLAFMFFLLGQILFGDDYFFLTGFSFVVMSISFAIDIYNRSIYIFKKIWSGLLGKTIITLLAALSFVITHYLARRWTYITTDLDPKFFSDFTNIVSIFFTPLAYLILMGIFSLVIVIPEFIGIALMSLLTPIKENFLRNKFKKLANLSVRMRTGKRIEKLTSSELVLLNSRVLFFRILSSPMFVCLIFYTFSWASSITGSFWDSTARLGLVNYYYHAEEKSPISKMRHYNYDEENFSTAIFNGSRWEFFTFNKK"]}}, {"location": "[239845:240838](-)", "type": "CDS", "id": "<unknown id>", "qualifiers": {"locus_tag": ["ctg6_229"], "transl_table": ["11"], "translation": ["MTTHDRKACSAYLTLVAPPVSNTMAANINNDDKEIIRILGQSHFYMICGRPKASFGNVGLSVNSAIKIEITLDSGLLSNGLIHIQKMHFFRTTSANTSFDLKLKCNNDYLRIFLEDELVFATTPDELLMRRGRNENLVSGFDNFLEMMTFDLLYVGIAKKNQDSYSRLIAKGHTARMNILAAEEQRSPGARVSDETYLLFFEIEPLTITVFGAGDDFDDEDFNFTIDYHRIIADAEKAVISTFKPKYNKQLYVNYPKGVDGLYGQGYDGYSYAIAEGVAFNTTYGTIKGARDSQDLLPSNDADFISINGNEVVLNISGVDFNIPLDDSAL"]}}, {"location": "[241044:241338](-)", "type": "CDS", "id": "<unknown id>", "qualifiers": {"locus_tag": ["ctg6_230"], "transl_table": ["11"], "translation": ["MIEDGFKTDDLSSTLARFASKRRNITQDESKLERKIQEPVTLPSATHDCGAVILTGLASILTPKQRERNEENEEWRKRWEAEREQWVEQDREWQNNR"]}}, {"location": "[241793:242408](+)", "type": "CDS", "id": "<unknown id>", "qualifiers": {"locus_tag": ["ctg6_231"], "transl_table": ["11"], "translation": ["MQGRYADDFFRAASFTKELGCDCLDMVVSDNYFLGIEENRTKVINEVIGRYTKKYGFPTLDGFLAQCVRASFHLRPIFSDVIGKECALTFGYIKIDESHYYKQDLDFYRNKLKNNVSGMVNIHAWLTLPSMEVVDFTICTTRLVALLKEQNLSPSDYNDKLTSSKDFGNVVAGDGNNPVGTGLSYYPQVIGDDYAFKSGLIKIS"]}}, {"location": "[243504:244389](+)", "type": "CDS", "id": "<unknown id>", "qualifiers": {"locus_tag": ["ctg6_232"], "transl_table": ["11"], "translation": ["VAKLNKNLMTLARQAGGSFKTVSDRMKIADRFAERLLKLNIQIRDVKNIKTGHVELYIRSRLTENISKRTLQNEMAAIRALLRVAGKTFMADPSHEKLSNEALNISGTSRDGTKVAITDDYYRQVLSSAEEKDKGVACAIRLSRLLGLRTEEAVQSVKSLRTWQKNLDNNEGKVRIVFGTKGGRARDTTIIKREETIQAIRQAIQYAEENNGRLMNKSSLHLAIERYRNIARDAGLVGEFAPHSMRYAYTQDVTAFHLNKGFSLKEAQALASMDLGHGDGRGHYVARVYNKTKN"]}}, {"location": "[244730:245075](+)", "type": "CDS", "id": "<unknown id>", "qualifiers": {"locus_tag": ["ctg6_233"], "transl_table": ["11"], "translation": ["MFLLNTLHSVAVFTERAVRRIAPETRFSGWLCCFRSDAEALCLIADELERAATYTRPEHKMLAEFSVYHAAYFFADRQYHGMMKRWPRALLMSLANSGLRLDATQWQEGCNQAR"]}}, {"location": "[245210:245597](+)", "type": "CDS", "id": "<unknown id>", "qualifiers": {"locus_tag": ["ctg6_234"], "transl_table": ["11"], "translation": ["MSVSTSSASACMSIYDITVARLGESTRSCVDFIMMISVMESALLTIRALNNCGIPDHIDQDGCPDRVWEVIHIAELLGEACELKLIPEYLFQRYVAEVILIGLSLDECVWNYGFRDGISNAHFAQMVD"]}}, {"location": "[245688:245997](+)", "type": "CDS", "id": "<unknown id>", "qualifiers": {"locus_tag": ["ctg6_235"], "transl_table": ["11"], "translation": ["MRSILLSLIAHAMAGLNRLSLALDPQQSEWFTNRSGHSSFRPEIIPQGSGFNAVISRRTGYSSRDWRYQPHASAGQFSSARKALRAGRRMARQMAELRYRFD"]}}, {"location": "[246075:246684](+)", "type": "CDS", "id": "<unknown id>", "qualifiers": {"locus_tag": ["ctg6_236"], "transl_table": ["11"], "translation": ["MIRFTSTQLRPVLSQRGGMQRPLILEKNAGIYIRVPDDKNPGEWLKAWAVGCNPSTDNNWSENADALIAEKEYSFQTFMAQSSFDAVLNDHHDLLMLPVNNPSTGMTVKKETRPPQKVYVPVGEFRNQVQWLHDQSLRHFHACVSNSERLSWRSQALSVLDQVIRLDSRRAKPADREMFDSAVRSVRDHIRQVMSDGFVRYA"]}}, {"location": "[246763:247744](+)", "type": "CDS", "id": "<unknown id>", "qualifiers": {"locus_tag": ["ctg6_237"], "transl_table": ["11"], "translation": ["MKKTPRGRKASSTQRTDLYQQVTDKIILALENGVPPWRRPWRSAQNVHGSALPVNATTGRHYSGVNIPLLWMAAEEHGYTSDRWLTYQQAKTAGGQVRKGERSALAIIYKPFEKQARDNSDNLLFRDGEPVMEQLAMLRPLQLFNVAQCDGLPDTIRGGLRDEAPENGAVLSAERLQRVQSIVNATGVSCAHYRQNRAYYQPLSDRIVMPTVAQFASEADYCSTLLHELVHASGHGKRLNRVGITSSSRKFGDPVYAFEELIAETGSAFLCAELGVIGEVQHESYLASWLKALREDKKAFFRACRFAREASEYLLQPLNCQSVQAA"]}}, {"location": "[247840:248782](+)", "type": "CDS", "id": "<unknown id>", "qualifiers": {"locus_tag": ["ctg6_238"], "transl_table": ["11"], "translation": ["MFSWCHNRLDITGKSVCIDVMQSWIAGTETPRYRHAIRQAIKLFLAGCAGILKPVKATTYPAYPVLTASGLGAQTSANHAFQHFLELLEKDAWLDGATLSRMEKIWLQSGIDGLKWENIPFASRQIISQLMAVHYADWFGVASGAGQFDPQERWDSLSIMPETTCPCDMLMVMPSRLATELNGTSGLFSGLNTTSELYMQLFGMEFPAGHQARWSRDDINSLALTLSSPWYPPSGEVMGQMSSLFDCEIRHYWISPDTGQSGYNCFDRGDHVDSGPYPADVRDAVASGEGARIYLLSPEASGTGAAHYGSVRA"]}}, {"location": "[248905:249607](+)", "type": "CDS", "id": "<unknown id>", "qualifiers": {"locus_tag": ["ctg6_239"], "transl_table": ["11"], "translation": ["MPVKKAINHENAFISLFDQTARYHHRHQVFEDFISCSVIALQNGLQFCDRREQKYMRIVSKYQKPDVTNMAQLLAHVVSGLEESPGDFLGRVFMRLELGDKYRGQFFTPWSVGLMMAQLQLGNVEEQFRDKPFITLSEPACGAGCITLAFASVLREAGFPPHRRMWVSATDIDPLAAGMAYIQLSLCGVAGEVVIGNALSDERRRVLYTPMHYWGNWSYRLRSGINQDSAVAV"]}}, {"location": "[249746:250289](-)", "type": "CDS", "id": "<unknown id>", "qualifiers": {"locus_tag": ["ctg6_240"], "transl_table": ["11"], "translation": ["MQQAIIVAFFIIWLGISAGVSILYTAGTGWLLLVWPLIFSMPFLLRPLGWLERQFRPNLSLISRRKGRDYVHLSPWQPTVRLSAQQIRAFWSSVNQSTCEALQKNRTVIVSSHLLTTNRATRLKAHLAESGQHFRCRAFSVSFTPAARAVMQLEVLFRQWRWRSPARKVWPVMVIRKKSS"]}}, {"location": "[250496:252059](+)", "type": "CDS", "id": "<unknown id>", "qualifiers": {"locus_tag": ["ctg6_241"], "transl_table": ["11"], "translation": ["MRGLKWLTGRNVKAGAGCLAEPEQHGRNAADSAGFQPLKTGAVLLQTDERRRLIRVLTENSPLSMPVTEAWWLRPLEEMAARVQECPAAWNGPFSGPGGFTDLSLNVATRAVRLVRGMMLPPGATPEEQAEQGAGWACALYWAGLFHHLEWLTQMEGATKGGRPWYPGLNVPADQWRVRPKASPAGGMSAMYMAIRLLPAEGLIWLQRWPAIFDSLLGFLTGSRAGSALLNSIVSDARNSCGFTGGTVTDVPPPAGVSPVMNVPETGHTPPKLYKNEALPLSSVSSALPVENHIVTTPQPYTQSAENKVHPQVVNSLVSDTALLSALGSEESIPADNESDDRQQQVPGENLMSMLDLMAEGRPLPSADEAPMLPESAPAGEESISEVSRQESGKTEITDGERFLQWLRQSVTDGTLSVNESDSVLHILARFIFVASPDIFYKYLSSAGDDIQDKNQLQKSFEALSVHHSRNGKGLYHYHKYDEPDKSGRFIKVSGYMIETNLIFRKGSCPPDSIWLSPRS"]}}, {"location": "[252092:253052](+)", "type": "CDS", "id": "<unknown id>", "qualifiers": {"locus_tag": ["ctg6_242"], "transl_table": ["11"], "translation": ["MADVMTFDDVLIDYFFSKSLRPATEWSYRKVVKSFISFAGNEVAPEEVDKKLVLHWRRKVIIEDGLTKITWNNKLTHMRAIFNHAITQGHISQRENPFNGTVVRPDVKRKKTLNDAQIKKIYLLMEAREAEERTGRVGACKNALRPAWFWMTVVDILRRTGMRQNQLLHIRLCDVNFEHNWISLRPEGAKNHREHRVPITTHLRPRLERLYDQSVGRGAKMADQLFNISRFDGRRKETSENMDHPPLRAFFRRLSNECGFVVSPHRFRHTIATNLMSLPDRNLKMAQDLLGHSTPAVTLQYVESDIEKVRFVLEQLDAS"]}}, {"location": "[253725:254574](-)", "type": "CDS", "id": "<unknown id>", "qualifiers": {"locus_tag": ["ctg6_243"], "transl_table": ["11"], "translation": ["MNEKALIIMKMEKHIEAIKSFNDNKFEKSIFLHYHSISYSYSKNKLFYKTIFKNHRFVLSTILVIEFFTSSPPLLAEVKRKFMLLEMLSDNTVSNFLTFLKVSRRIKTRTLNDDHRKQSFVVTDKGLNETLNLIKTMVIPLDYLSPELSLKTRVEESNSLNDFFHNYSAIINNGLFDFECAANIDIFILKDAGHMILLNLYCNVEKKPHGNIVSVSLAEISAKCGVSRSHIKRIITEAELAGLLLFSMKKKEILLLPPFFRMTEEYMAYYFSKVLIGFDVEL"]}}, {"location": "[254767:255331](-)", "type": "CDS", "id": "<unknown id>", "qualifiers": {"locus_tag": ["ctg6_244"], "transl_table": ["11"], "translation": ["MRTTSITCREGVSITIKSDDFIVSEGIYALLRNMRFNIKYTKKKGHKLLIIINTSNSVYQSAYHYLQDGHYDRVVMLCSDLKERIFCGLNVRPITFIKLSTELAEAYEILHNVFATHPEQCSIKPLTMVENKILLLLMAKYSTTMISDELHINHKTAYCHLKNMNHKLLVKDNAELNIKMILISGSA"]}}, {"location": "[255368:256109](-)", "type": "CDS", "id": "<unknown id>", "qualifiers": {"locus_tag": ["ctg6_245"], "transl_table": ["11"], "translation": ["MKIRKTMAVFCLILVTIFACGEAFAGILAEKTRVIYAENNRERSLMLVNTNPWPVIVQTWSDDGRGSSDYPDSPFIVTPAIFRLEPKQMQGIRITYNDNQLPGDRESVYWLNIYEVPPVDKRNEQHSHLTMTMNTQIKIFYRPATLAKIDDIASRMSFSAGQDQHGSFIECHNPTPYHISFTDLYLVLAQKEIKARGEMDMMAYPKSSKRYYLSEPAEKFTGGIAKFYYITDSGAIEYKETAMTQH"]}}, {"location": "[256105:257425](-)", "type": "CDS", "id": "<unknown id>", "qualifiers": {"locus_tag": ["ctg6_246"], "transl_table": ["11"], "translation": ["MRKFSVMSVVIALLMLSATVQATCTRTSAGQVGDTATAIIPFGKINLSDNYLQPPGTLLSSVVIPPTSYNYAGANASSVLFECDRADLSSIYFLVATNGDDRVGGFYDIGGPDGLQDVYATWFSYTGLKLTMAGNTVTRYWKKIPIGTYATTSNGKIQIRLQDIPPMQAELYKISSLPASAAASMFCGSGNGGLGFAGSTGTNYTCNQPNAYIQLSGESNVSFSFGRDKPGEDSAYRFNFWFASNGIGYGMRASNSLFQTSSCVARNVTPVVILPGISAARLQSGESTSADFSVQIECSNAASSGVNSMQTAIGFQVSYGAWSAAQRLGLVNSSGGVSYLVSDNYYASDMAKGVGIALRNSQGTNMNFVGQAGTLSMTTPGGNAAGWYPVLNGSNAIGNNATGYTTYNQSMTARLVKLPGADVTPGKVYATAYVVVKMQ"]}}, {"location": "[257449:259975](-)", "type": "CDS", "id": "<unknown id>", "qualifiers": {"locus_tag": ["ctg6_247"], "transl_table": ["11"], "translation": ["MLILRRFVVFILTTPTTFSVSAAQMEHNDATNNFYFDPALFQGKNLSEATFSRLSQSGSIEPGNYKTDIYTNGTFIERADVHFILQPDDKVTPCFDIRTLQHAGIKFDSSRLTEKQKSTQCVELKDVSKGGVSRFNRQQLRLDLSIPQGEMINLPQGYVSPDNLDAGASIGFINYLTNYYHVSYSNNDLKNQDSAWLSLNGGINMGAWQFRQLSNLNWSQQQGTRWQRVRSYVQRPLPAMSSQLSAGELITAGRFFSGLNYNGINISTEDRILPDSMRGYAPVVRGVATTTSKVTISQNGQQIYQTTVSPGSFAINDLYPTSYSGDLEVEITGAEGRTSRFSVPFSAVPESMRPGVSHFDLAVGKTRDNGEKSPFGDLTWQYGLSNSVTINSGLRLAEGYTSAVVGGVYGSYLGALGLDLTASRAKLPGSDEVNGWMSHISYSKTFQPTNTTLSLASFRYSTSGYRDLSDVLGLRGSFNNDKSWSSASYQQQSRYDISMSQGLAEYGNLFISGSLQTYRNSKNKDTQLQLGYSDSLNNGISYNLSLGKQFTDTGSSSRRSSETITSLSLSIPLAFTNNRVSSVNSSWTHSSSSGDRYQSSASGSIGDDQAVNYNVGAQHSRNNSQTTINGGLQKSTSKANLGINASRGQNYWQASAMAQGALAVHGGGVTFGPWLGDTFALVEAKGASGATMFNSKQSVINDDGYTLVPALVPYRYNMLTLNPQGMADDVELMNNERRIAPLPGATVKITFKTRTGTALIIKAIREEGQSVPLGADVIDSSGALTGMVAQNGQLYLRTDKRDDNLIVKWGENSDEQCHLRYHLSSTDIAKKLSRKTAQCRR"]}}, {"location": "[259998:260712](-)", "type": "CDS", "id": "<unknown id>", "qualifiers": {"locus_tag": ["ctg6_248"], "transl_table": ["11"], "translation": ["MKNILWCLPATLLFLASAHASIVMTGTRIIFPADSKEKTLQFTNPDPVPYVLQLSVSKTPDGEGEKDEDVPFIILPPFSRMEPYSGQSVRLNRLEGSLPEDRESVFYLSFSQIPALDKKDNDQNKLLLAITSKIKIFYRPAGLNGSPEKSVTELIIQARDKNLLLKNPTPYYINLQTLSARHNGKDIPLVESVMIAPKSEKAVRLLPATGNVARGEKIKVVTVNDYGASLNTEMEMN"]}}, {"location": "[260771:261326](-)", "type": "CDS", "id": "<unknown id>", "qualifiers": {"locus_tag": ["ctg6_249"], "transl_table": ["11"], "translation": ["MKMHRSIIAPALMAGCIITMPALAQNTVTFQGEVSSQTCTVSINGTPNAVVMLPTANLADLTGSAGKATGVTPFTVAISNCTAVSSGDTAIKTKFLGHSVDSATGVLGNLATASPAVGVGIQLTQKSDGSGPVNLNGPTAVPGLVLKQNETSASYDFGAQYYSLSSAPTAGAVTAVAEYTLSYL"]}}, {"location": "[262502:264647](+)", "type": "CDS", "id": "<unknown id>", "qualifiers": {"locus_tag": ["ctg6_250"], "transl_table": ["11"], "translation": ["MTPLKIAASTTVAIHLRTGREVVTLDNTDFTDVAAVVLSVSDSRSGMLALLRHTGFNLPVFIALDDPLQAVDLPQVDGVLNGDADDAAILESAAAEYQSNLLPPFFQTLTKYVAMENSTFACPGHQGGGFFKKHPAGRQFFDFFGENVFRADMCNADVKLGDLLIHEGSAKHAQKFAAKVFNADKTYFVLNGTSSANKVVTNALLTRGDLVLFDRNNHKSNHHGALIQAGATPVYLETARNPFGFIGGIDAHCFDEAYIRQQISQVAADRADDARPFRLAVIQLGTYDGTVYNARKVLDSIGHLCDYILFDSAWVGYEQFIPVMAACSPLLLDLQPDDPGIFVTQSVHKQQAGFSQTSQIHKKDNHIRGQQRFCSHKRLNNAFMLHASTSPFYPLFAALDINAKMHQGEAGRRLWHECVMLGIEARKAILERCTMIKPFIPDEVDGQPWQNAPNATIASDARYFSFTPGAQWHGFSGYEKDQYLVDPCKLLLTTPGIDAACGKYASFGIPATILANYLRENGVVPEKCDLNSILFLLTPAESAEKMARLVAKLAQFEQHIKDDALLRDVLPTIYRKNALRYKDYTLRRLCQEMHDLYVSHDVKDLQKAMFRQHTLPQVAMNPQDANIEFIRGNVELVLVSEAAGRIAAEGALPYPPGVLCVVPGEVWGGAVQRYFLALEEGLNLLPGFSPELQGVYAAADENGIKRLQGYVIAE"]}}, {"location": "[264707:265361](-)", "type": "CDS", "id": "<unknown id>", "qualifiers": {"locus_tag": ["ctg6_251"], "transl_table": ["11"], "translation": ["MENEVTVEQRDSADTLALTRTRARTRLLLIDTAIRLFDGGAFPSITEVAQEAQLSRATAYRYFPTQNALVSAIVAATLSPMADWQPTHQDVIARIDELFSFAFPHMLKHEGTLRAALHLSLTQWAQLQSTDATSRQERPEPGNRTAILSLVTQPLREELSVELNDRVVRALSLVYGSEIFLVMKDVWGCDNHELQEIGKWIAKAIVRQAREDAQATG"]}}, {"location": "[265856:266936](-)", "type": "CDS", "id": "<unknown id>", "qualifiers": {"locus_tag": ["ctg6_252"], "transl_table": ["11"], "translation": ["MNKKLISLLIIAPLLISCSSKKPNVFHEEWVKDTNAFDILMGQFAHNIENIWGINEVLIAGPKDYVKYSDGYYTRSHINFDAGSITIETIAGTDPTASLRQAIVTTLLIGEDPGNVDLYSDANDIQLGKEPLLYGQVLDNTGQPIRWQGRAASFADYLLQNKLQRRNSGLHTIWSVTIPMVPNHLDKRAHKYLPMVRKAAERYGVDQSLILAIMQIESSFNPYAVSHADALGLMQVVQHTAGLDVFRMKGKWGKPSRSYLLDPENNIDAGTAYLSLLQGSYLAGISNPTSRRYAVITAYNGGAGSVLRVFSSDKDRAFSAINGLSPTEVYQTLTNKHPSAESRRYLNKVNNAQKGYHRY"]}}, {"location": "[266986:267259](-)", "type": "CDS", "id": "<unknown id>", "qualifiers": {"locus_tag": ["ctg6_253"], "transl_table": ["11"], "translation": ["MSRTIFCTFLQRDAEGQDFQLYPGEIGKRIFNEISKEAWSKWMAKQTMLINEKKLSMMNPDDRKLLEQEMINFLFEGHEVHIEGYTPPEE"]}}, {"location": "[267259:268345](-)", "type": "CDS", "id": "<unknown id>", "qualifiers": {"locus_tag": ["ctg6_254"], "transl_table": ["11"], "translation": ["MQASQFSQQVLDWYQRYGRKTLPWQLEKTPYKVWLSEVMLQQTQVATVIPYFERFMARFPDVSDLAAAPLDEVLHLWTGLGYYARARNLHKAAKTVVEKHGGIFPQTFAEVADLPGVGRSTAGAILSLALGKHFPILDGNVKRVLARCYAVAGWPAKKEVEKRLWQISEDVTPANGVSQFNQAMMDLGAMVCTRSKPKCEICPLNNGCMAYAHGSWAQYPGKKPKQTIPQRSGWLLLMQQGQDVWLEQRPPVGLWGGLFCFPQYATEPELRAALRVRGIDDSKLQQMNAFRHTFSHFHLDIVPMWLDLPSARVAMDDGAGLWYNLAQPPAVGLAAPVDRLLQQLRQPQQMTLSARATEEEE"]}}, {"location": "[268565:269285](+)", "type": "CDS", "id": "<unknown id>", "qualifiers": {"locus_tag": ["ctg6_255"], "transl_table": ["11"], "translation": ["MKNDVISPEFDENGRALRRIRSFVRRQGRLTKGQQQALDQLWPVMGVEYQPEPVDLTALFGREAPLVLEIGFGMGASLVAMAANNPQQNFLGIEVHSPGVGACLATAQEAGVNNLRVMCHDAVEVLNTMIPDNSLRMVQLFFPDPWHKARHNKRRIVQVPFADLVMRKLKLGGVFHMATDWEAYAQHMLEVMNSIDGYKNQSQSGDWVPRPESRPLTKFEQRGQRLGHGVWDLMFERVK"]}}, {"location": "[269284:269611](+)", "type": "CDS", "id": "<unknown id>", "qualifiers": {"locus_tag": ["ctg6_256"], "transl_table": ["11"], "translation": ["MATQRSRRLRKKMHIDEFQELGFAVGFTFPEGSDEKTIDSTVDAMIDEVIAPNGLAFDGSGYLQWEGLVCLQKIGKCTDEHRELVKNWLEARQLNDVKVTELFDVWWD"]}}, {"location": "[269740:270457](+)", "type": "CDS", "id": "<unknown id>", "qualifiers": {"locus_tag": ["ctg6_257"], "transl_table": ["11"], "translation": ["MRKTLFSGALLLLAAGQAQADYQCRVNPQDDIVISPQQVKVVGASGNLSISPSGDVQRNGNLVSTDPATRQKAVDYQNALRRDLPWIDSGAKQRLEKGRVALDRVIVDKLGQSSSVRKRLITLDGQLKQQMNRIIEHRSDGLTFHHQAVAEVRQDGEQLVQSALGGVVQDSLNEMGTKSVGNGDNPLQAIMGNLGGLQQSIQSEWNNQQQDFQNFGHEVCNRVISLEDQRKALIAGLK"]}}, {"location": "[270661:271798](-)", "type": "CDS", "id": "<unknown id>", "qualifiers": {"locus_tag": ["ctg6_258"], "transl_table": ["11"], "translation": ["MVNLPALSLYIHIPWCVQKCPYCDFNSHALKGEVPHEEYVQHLLNDLDIDLPLTSGREVGTLFIGGGTPSLLSSEAMQMLLDGVRARLPLSPEAEITMEANPGAVEADRFSGYQRAGINRISIGVQSFSPAKLQRLGRIHGPEEARRAAELAAGLGLRSFNLDLMHGLPDQSLEEALDDLRQAIALNPPHLSWYQLTIEPNTLFASRPPRLPDEDDLWDIFEQGHQLLSAAGYQQYETSAYAKPGYRCEHNLNYWRFGDYLGIGCGAHGKLTQPDGTIIRTSKTRHPRGFMAGNYLDKRVEVADAEKPFEFFMNRFRLLEAAPRAEYTRYTGLSEHSIRAQIDTALAKGYLTETAEYWQITEKGKLFLNSLLELFLAE"]}}, {"location": "[271790:272384](-)", "type": "CDS", "id": "<unknown id>", "qualifiers": {"locus_tag": ["ctg6_259"], "transl_table": ["11"], "translation": ["MQKVVLATGNPGKVRELADLLAAFGLDIVAQTELGVESAEETGLTFIENAILKARHASAVTGLPAIADDSGLAVDVLGGAPGIYSARYAGEDASDQQNLDKLLAALNAVPDGERQAHFHCVLVYLRHAADPTPLVFHGSWTGEIARTASGVGGFGYDPIFFVPELGKTAAELSKSEKLAVSHRGKALNMLLSAMKHG"]}}, {"location": "[272519:273059](-)", "type": "CDS", "id": "<unknown id>", "qualifiers": {"locus_tag": ["ctg6_260"], "transl_table": ["11"], "translation": ["MLALIFLVTTVMAIYIKVLLLRIWMQWARCDFYNPFSQFVVKITQPIVKPLRRIIPSIGPLDTASLLIAYIVSVLSVPVMLRLFIPDPIFLYLGLVLLVKAAGVLVFWVIIVRSLMSWISQGRNPVDYVLLQLTEPLMAPIRRIIPAMGGIDFSAMAVILVLYMLNFLGLEYVPGWAQF"]}}, {"location": "[273067:273781](-)", "type": "CDS", "id": "<unknown id>", "qualifiers": {"locus_tag": ["ctg6_261"], "transl_table": ["11"], "translation": ["MTSIKHNLQQVHQRISAAAARCGRDPQEITLLAVSKTKPASAIEEAVAAGQCCFGENYVQEGVDKIQLLANPALVWHFIGPLQSNKSRLVAENFDWCHTIDRLRIAERLSQQRPETLAPLNVLIQINISAEQSKSGIMLADLPALAQQIAALPRLKLRGVMAIPAPQDDYESQLAVCQQMAAAFKQLQQHYPCVDTLSLGMSDDMDAAIAAGSTMVRIGTAIFGARDYVSAAATHNN"]}}, {"location": "[273796:274804](+)", "type": "CDS", "id": "<unknown id>", "qualifiers": {"locus_tag": ["ctg6_262"], "transl_table": ["11"], "translation": ["MGIEDLVALSVKHNAGDLHLCSGHSPFWRCNGRLEAIPDRPVLQEKWLESVAADWLTSAQYHELTQNGQVDFALTLGDGVRLRANLFRQRHGLSLALRLIAGQCPPLASLHLPAVTTSLLQMEEGLILITGATGSGKSTTLAALIDEMNQRQRRHILTLEDPVEFLHHSAQSLIQQREKGLHFTRFDAGLRAALRQDPDVILLGELRDAETIRLALTAAETGHLVLATLHTRGATQAVERLVDVFPGDEKNLVRSQLAGSLKAVIAQRLVTSVQGRVALFEVLVNSPAVANLIREGKNHQLPGLLQTGSQQGMQTFEQSLAERKKMGLVSTASAA"]}}, {"location": "[274813:275455](-)", "type": "CDS", "id": "<unknown id>", "qualifiers": {"locus_tag": ["ctg6_263"], "transl_table": ["11"], "translation": ["MRNHDRLIDQLSNRASPVKRTWPTGWRVAAWIIAVLPCGMLSSWAFHSKYTDWSQPGALYALISLLISFSIGTSAIAGAFNLSIAGRKPLRLRWAALSAMLWLAVNLLNTTSSHDPAAAGRFGEGIHCYLFMLTASLPMMVISIICLYRTRSLYPAQCLALAGCGTAFMSSVLLSLCHGIQLHLFDFIMHLAAGITITAITMLAGRKWIRLGQ"]}}, {"location": "[275441:276008](-)", "type": "CDS", "id": "<unknown id>", "qualifiers": {"locus_tag": ["ctg6_264"], "transl_table": ["11"], "translation": ["MSDNEADARAWPALMARAQAGDKAAYNRLLKAMVPAIRAFVRRKICDEALVEDVVQEALLAIHRVRHTYDPQRPILPWVAAISSARAIDALRQSGRRQEVQDEDALLNQAAEPDNFESTRGEESEVLTGYLDSLPPRQREMVEFVHLGEQSLAQAAAQNNMSVSAVKSLLHRAMLNLRKYGKGTHEKS"]}}, {"location": "[276081:277320](-)", "type": "CDS", "id": "<unknown id>", "qualifiers": {"locus_tag": ["ctg6_265"], "transl_table": ["11"], "translation": ["MLTAIAAALLGGIILNLMPCVFPVISLKALSLIRHHDKPAQARAEGLAFLFGVVVTMLALAGALMLARSGGSAVGWGFQLQSPLVIALLALVMLASALNLFGLFEIGLSVQRVGEVGGQRAGLTGSALTGALAIIVATPCSAPFMASAIGYALTQPTPIGLVIFIALALGFAAPFTLISFFPLLARILPAPGAWMVTLKHGLAFPMLGAVAWLIWVLERQAGSFALAAILACCIVLSFAAWLYGKAQKRRMMGKRHWPMHIASAIFVLLVVPPLANIGSYSHQAASAESSEAAATVAWSPQKVEAVKGQGQPVLVNFTASWCITCQVNDRTSLSTEAVKSAIARTGTIYMIADSTNYNPDVEQALSDFGRGGLPLYVVYPANGGKPVVLPQVLTPQIVISALDRATVKGKKT"]}}, {"location": "[277344:277908](-)", "type": "CDS", "id": "<unknown id>", "qualifiers": {"locus_tag": ["ctg6_266"], "transl_table": ["11"], "translation": ["MRKKSTLSTLAAAAILSLTLPVTSALAALQTGEKAPDFQLKAALAGKPTTFSLQQSLQKGPVVLYFFPAAFSAGCTLEAHAFAEATDEFKKQGATVIGVTAGNVDQIAKFSQLECRDKFTVAADPGAKVAGEYQSTMQFNGKTLSDRTSYVIAPDGKILLSYSDKNPQAHIQKAMDAVKKYRQANPA"]}}, {"location": "[278046:278469](-)", "type": "CDS", "id": "<unknown id>", "qualifiers": {"locus_tag": ["ctg6_267"], "transl_table": ["11"], "translation": ["MSSQTFLSFDFGTKSIGVAIGQQLTGTARPLNALKANDGIPDWNRIEALLKEWQPERVVVGLPLNMDGSEQPLTTRARKFANRLHGRFGVQVDLHDERLSTVEARAELFERGGFRALSKGNVDSLSAVIILESWFENHYE"]}}, {"location": "[278468:279032](-)", "type": "CDS", "id": "<unknown id>", "qualifiers": {"locus_tag": ["ctg6_268"], "transl_table": ["11"], "translation": ["MNLQHHFLIAMPTLQDPLFKRSVVYICEHNSDGAMGLIVNKPMENLTVEGILKKLKITPTARETDIKLDKPVFAGGPLAEDRGFILHSAQKTFTSSIRVSDNTVITTSRDVLETLGTLEQPDNVLVALGYCAWEKDQLEQELLENAWLTTSANSNILFHTPIAERWREAAKSIGVDIHNIASEAGHA"]}}, {"location": "[279121:280066](-)", "type": "CDS", "id": "<unknown id>", "qualifiers": {"locus_tag": ["ctg6_269"], "transl_table": ["11"], "translation": ["MIKLGIVMDPITSINIKKDSSFAMLLEAQRRGYEIHYMEMNDLYLRGGEGRARTRLLSVEHNYDRWFTFGNEQDIALSDLNVVLMRKDPPFDTEFIYATYILERAEEKGTLIVNKPQSLRDCNEKLFTAWFADLTPDTLVTRNASQIREFWQQHGDIILKPLDGMGGASIFRVKQEDPNLSVIVETLTGHGSAYCMAQNYLPAIKDGDKRVLVVDGEPVPYCLARIPKSGETRGNLAAGGRGEARPLSDSDWEIARRVAPVLKKKGLIFVGLDIIGDKLTEINVTSPTCIREIEAAFPISVTAMLMDAIEKRLA"]}}, {"location": "[280229:280961](-)", "type": "CDS", "id": "<unknown id>", "qualifiers": {"locus_tag": ["ctg6_270"], "transl_table": ["11"], "translation": ["MRIPRIYHPAPLDAGNEIALSEEAANHVGRVLRMGPGQMLELFDGTNLTFAAEIIQADKKNVHVRIHASRADSRESPLYLHLGQVMSRGEKMEFTIQKAVELGVNVITPLFSERCGVKLDAERLAKKIQQWQKIAIAACEQCGRNRIPEVRHPMTLEAWCAEEDRGLKLNLHPRAEHSINTLPQPVERVRLLIGPEGGLSADEIGMTAQYDFTDILLGPRVLRTETTALTAITALQVRFGDLG"]}}, {"location": "[281014:281728](-)", "type": "CDS", "id": "<unknown id>", "qualifiers": {"locus_tag": ["ctg6_271"], "transl_table": ["11"], "translation": ["MSRKFLALLAFSLPCFSLFAHALSLDHYQQNNFSQAKAFAARIHHDAPGSFYCGCTIHWQGKKGVPDLASCGYQVRKSAVRASRIEWEHVVPAWTFGHQRLCWQDGGRKNCAKDPVYRRMESDLHNLQPSIGEVNGDRGNFMYEQWNGGDQQYGQCAMKVDFKNKRAEPPERARGAIARTWFYMRDQYQLRMSKQQTRLMTAWNRLYPVTPWECERDRRIALVQGNNNPYVQQACQR"]}}, {"location": "[281850:282321](-)", "type": "CDS", "id": "<unknown id>", "qualifiers": {"locus_tag": ["ctg6_272"], "transl_table": ["11"], "translation": ["MRRLREKLQQANLRLESTYPEPTLHYKQRGTAAGTAWLQSWEIRLNPVLLLENQQAFIDEVVPHELAHLLVWKHFGRVAPHGKEWKWMMESVLGLPARRTHQFAIASVRSRAFPYRCRCQQHQLSVRRHNRIVRGESEYRCLHCGDLLQPGDFQQS"]}}, {"location": "[282505:283903](-)", "type": "CDS", "id": "<unknown id>", "qualifiers": {"locus_tag": ["ctg6_273"], "transl_table": ["11"], "translation": ["MPEKKKRSRTSNKAMTLFVCFLAALAGLLFGLDIGVIAGALPFIAKDFSVTPHQQEWIVSSMMFGAAIGAVGSGWMSSYLGRKKSLMIGAVLFVIGSLWSALSPNPEMLIVARVLLGLAVGVASYTAPLYLSEIAPEKIRGSMISLYQLMITIGILGAYLSDTAFSYTGEWRWMLGVITIPALLLLVGVFFLPNSPRWLAAKGDFRSAQRVLDRLRDTSEQAKRELDEIRESLKIKQSGWSLFKGNSNFRRAVYLGVLLQVMQQFTGMNVIMYYAPKIFEIAGFANTTQQMWGTVIVGLINVLATFIAIGLVDRWGRKPTLILGFMVMALGMGVLGTMLHFGISSSSGQYFAIAMLLMFIIGFAMSAGPLIWVLCSEIQPLKGRDFGITVSTATNWIANMIVGATFLTMLNNLGNANTFWVYGALNLFFIVLTLWLIPETKNISLEHIERNLLNGKKLRDIGQRD"]}}, {"location": "[284998:288088](+)", "type": "CDS", "id": "<unknown id>", "qualifiers": {"locus_tag": ["ctg6_274"], "transl_table": ["11"], "translation": ["MEIPSFYPRNDMFFSQSEHDVFVSDLAKEPGLHRYNVNRKNLSSALIYYISGITSFEKNSSSHINANENNSLSSVLYPFPHNDACALQHAFSQSKIRKANGQNGQGVKQRVNIFFSSDLTQLTRDFLQGCSNLTRQQQTELSIQELRSASRYALPPLSVIAKKMGNGIGFLLSHITGIVSHAEDYIDRHDPFTLPMSEASILNKKSKMRKIADVEDSSISIKDKIFRKKNSHDDIQKNQQANKSFINNRMQALHDYFEVFNTELPGIEKIAATLLREALQKKFHLGIDPEKNYLMCFRTRIDSGNDVVFAEPLKTTTLTACLLTKFDTDFLEHRDEANRFCRIYEIKYIHNKSGEFDSKDAVNISPLDFVSLVCDMDIYKYAKKKMVECFSQEDRYIKKTFIQFIYDLEASDILPESAEDVLNGVGLLEGKEVRTAFFSINGYSAANAFFFENNKNDRVTLYLPNSYFKFLSFRSYFEMAAWVTNACATKENRVMIASHFSIVDRQNGFFYDGIDAWLNRINEKNFYYTRICTNLVPILSKDFFKIYFHSQKSKILSDLESRSTSGKEMIRDMWKEALDTQNIKPDRAPLSHLIKSLEYAVNADSDHKQLQEWNHIIYDEVNIIAIVIMNTAINLSSEEGYDFIDGVTRGVKLEKEIAIKPNSPALNGIYQEILKPIECSAEINDRIRAIDRFLPVKTPVVIDLYRINEVIHSVISTEILNHPYRLHYGFLPNIRDHAYLQVGCKKYKTAYISAEKILDAASRAAHNHDLEGNIKRLFCKIINTNNERVLDEAIKRLSHQMSRVKIFLNSSKAISYRNIIFVSAKRRLYSQDTDFFHTTIAGGEHLKRFMMGFTLKEDPVKRIFIMLESNPDSPAHRGNLTSNLNITILEPAIVREEYHLTSCITEVCHAARFEDYYLPGDTRAVKREFNIALDNGIVTNNKFFQDFTAEIFNYLGTPKILSEESSLAVIKKTPMLMANLMMNNADTFIVLVKYLASMQVNQGMQGDINKYDDHDSNHDMLGLLFFASM"]}}, {"location": "[288351:289506](-)", "type": "CDS", "id": "<unknown id>", "qualifiers": {"locus_tag": ["ctg6_275"], "transl_table": ["11"], "translation": ["MAKHLFTSESVSEGHPDKIADQISDAVLDAILEQDPKARVACETYVKTGMVLVGGEITTSAWVDIEEITRQTVRDIGYVHSDMGFDANSCAVLSAIGKQSPDINQGVDRTDPLEQGAGDQGLMFGYATNETDVLMPAPVTYAHRLVQRQSEVRKSGTLPWLRPDAKSQITFQYDDGKIVGIDAVVLSTQHAEDISQKDLQEAVMEEIIKPVLPTEWINANTKYHINPTGRFVIGGPMGDCGLTGRKIIVDTYGGMARHGGGAFSGKDPSKVDRSAAYAARYVAKNIVAAGLADRCEIQVSYAIGVAEPTSIMVETFGTEKISTETLTLLVREFFDLRPHGLIQMLDLLHPIYRETAAYGHFGREHFPWEKTDKAAQLREAAGLK"]}}, {"location": "[289935:290361](-)", "type": "CDS", "id": "<unknown id>", "qualifiers": {"locus_tag": ["ctg6_276"], "transl_table": ["11"], "translation": ["MKQNGWQLQEHPVARIYRLTAGSATHAKVVLKSFFAVLHCKTSRRLRVAGQRTYEENSQDNPREPHPIYTLSHANYSQSADQGAGKLAIVMQQSKQAVARSMLTRDAVSIMTNTRITSLQLTGMDDEIRETEHARMAQLGG"]}}, {"location": "[290379:292356](+)", "type": "CDS", "id": "<unknown id>", "qualifiers": {"locus_tag": ["ctg6_277"], "transl_table": ["11"], "translation": ["MSDDMKKIMGSSAGEQSGLRSMQEVAISDQDASRMLRTYNIAWWGNNYYDVNELGHISVCPDPDVPEARVDLAKLVKEREAEGQRLPALFCFPQILQHRLRSINAAFKRARESYGYNGDYFLVYPIKVNQHKRVIESLINSGEPLGLEAGSKAELMAVLAHAGMTRSVIVCNGYKDREYIRLALIGEKMGHKVYLVLEKMTEVKLVLEEAERLNVIPRLGIRARLASQGSGKWQSSGGEKSKFGLSATQVLKLVEIMREAGRMESLQLLHFHLGSQMANIRDIATGVRESARFYVELAKLGVNIQCFDVGGGLGVDYEGTRSQSDCSVNYGLNEYANNVIWAIGAACDENELPHPTVITESGRAVTAHHTVLVSNIIGVERNEFSEPQPPVEDAPRPIVSMWDTWQEMHEPNNRRSLREWLHDSQMDLFDIHTGYSQGTYDLTQRAWAEQLYLSICHYIQLHLDPSNRAHRPIIDELQERMADKIYVNFSLFQSMPDAWGIDQLFPVLPLEGLNKVPERRAVLLDITCDSDGTIDHYIDGDGIATTMPMPEYDVENPPMLGFFMVGAYQEILGNMHNLFGDTEAVDVFAFADGRVEVQLSDEGDTVADMLEYVQLNPAELLTHFRNQIKQSDLDDELRAQFLEEFEAGLYGYTYLEDE"]}}, {"location": "[292424:292886](+)", "type": "CDS", "id": "<unknown id>", "qualifiers": {"locus_tag": ["ctg6_278"], "transl_table": ["11"], "translation": ["MGLLDSLINNALGGGDKEQNSGSESGMGGKLGSLAMMAILQWVQSQGGFQAVLAKLQQGGLGGLAESWLGSGENQPVATSQLQSAFGHDELQSLADKLGTTPEDAVSKLQQFLPQFFDHASPDGELKPEAEQNLNNADGNDLGKFVDGIFAKK"]}}, {"location": "[293010:293934](+)", "type": "CDS", "id": "<unknown id>", "qualifiers": {"locus_tag": ["ctg6_279"], "transl_table": ["11"], "translation": ["MNNTLNHEYDNSLVSNAFGFMRFPLNFQPYDSDAEWVITGVPFDAATSGRPGSRLGPGAIRQISTNLAWEGCRWPWQFDLRQHLKVIDCGDLVYAFGDAQDFSDKLQAHAEKLLAKGKRMLTFGGDHYISLPLLRAHAKTFGKMALVHFDAHTDTYSNGPTFDHGTMFYTAPKEGLISPEHSVQIGIRTEFDPSLGFNVLDAAQVNDRSVDDILAQVKQVVGDLPIYLTFDIDCLDPAHAPGTGTPVIGGLTSDKASKLIRGLQGMNIVGMDLVEVAPGYDQSEITALAAASLALDMLHVQAANKIK"]}}, {"location": "[294705:295689](+)", "type": "CDS", "id": "<unknown id>", "qualifiers": {"locus_tag": ["ctg6_280"], "transl_table": ["11"], "translation": ["MDISKISGKHFLELNSTHIDKTLGISAYSPYVYPCKFIKESYLYSCQLPNKIIEALYDFRNHSNDYGALLIRGFSVLPDHILTPKDNFSIPDTFNFYRERVISMIGEQLGYLVSYKQEKKGVIFQNIIPSKEHEYHLSSESSKSLLDFHTEIAFHYEKPDYIILLCIRPDHDKKAKTFTSSTRRIKSYLSNRDISILSEKKFKTGVDYSFGGSNGEKGNGRIVSVFKKNNHDYICYDLDLMEGIDSEANEVLKNLSKAANHSKCYVSLESGDLLIIDNNRAIHGRTRFTPRYDGFDRWLLRACVLEDRVKLESVSTEDNPRMICREF"]}}, {"location": "[295703:296336](+)", "type": "CDS", "id": "<unknown id>", "qualifiers": {"locus_tag": ["ctg6_281"], "transl_table": ["11"], "translation": ["MSVYFIYIFVALLSYVTPGPDWLIVSKNTFRSKREGMLSALGVQCGLFFHMILAVIGASAIFLASKNAFYIIQMLGGLYIVWIGFSSLKELHSNRDKNAEEGSPQKVNNGAFLSGLTANILNPKVAIFFISILPQFVSEKGNIISQVITLGIIDILVGVVWWVAFVSLIGKLYKLAKDESIRNRIEFLTGSLLLIIGVIFIIKSMFSMFG"]}}, {"location": "[296419:297172](-)", "type": "CDS", "id": "<unknown id>", "qualifiers": {"locus_tag": ["ctg6_282"], "transl_table": ["11"], "translation": ["MKKRISFIALALTGLLSGCQNFDSNALMQSGSQAWQAATLSDAQVKELSDKSCQQMDSEAQIAPDSSPYAQRLKKISAALGDNINGTPANYKVYLTKDVNAWAMANGCIRVYSGLMDLMSDNEVEGVLGHEMGHVALGHSRKAMQLAWATTAARSAAASVGGVTASLSQSQLGDLGEKLVNAQFSQGQESQADDYSFDLLKKRDINPQGLVTSFEKLAKMEGTHASSMFDSHPASQARADHIKQRIAAGK"]}}, {"location": "[297462:299454](+)", "type": "CDS", "id": "<unknown id>", "qualifiers": {"locus_tag": ["ctg6_283"], "transl_table": ["11"], "translation": ["MSSRKELANAIRALSMDAVQKAKSGHPGAPMGMADIAEVLWREFLNHNPTNPLWADRDRFVLSNGHGSMLIYSLLHLSGYDLPIGELANFRQLHSKTPGHPEYGYTVGVETTTGPLGQGIANAVGFAIAERTLAAQFNRPGHDVVDHNTYVFMGDGCMMEGISHEVCSLAGTLKLGKLVAFYDDNGISIDGHIDGWFTDDTAQRFESYGWHVVRGVDGHDADAIKKAVEEAKAVSDKPSLLMCKTVIGFGSPNKAGTHDSHGAPLGDEEIALTRKQLGWNHAPFEIPQNIYAQWDAKEAGQAKEAAWNDKFAAYAQAFPELAEEFKRRTKNELPANWAAESQKFVEQLQANPAKIASRKASQNAIEAFGKLLPEYLGGSADLAPSNLTMWSGSKPINEDAAGNYIHYGVREFGMTAIANGITLHGGFLPYTATFLMFVEYARNAVRMAALMKIRQVMVYTHDSIGLGEDGPTHQPVEQLASLRVTPNMSTWRPCDQVESAIAWKYAIERHDGPTALILSRQNLAQQERTAEQLANVARGAYVLKDCAGTPEVIFIATGSEVELAVGAYDKLTAEGRKARVVSMPSTDAFDKQDAAYRESVLPKAVSARVAIEAGIADYWFKYTGLNGAIVAMTSFGESAPAEKLFELFGFTVDNVVAKAKELL"]}}, {"location": "[299727:300774](+)", "type": "CDS", "id": "<unknown id>", "qualifiers": {"locus_tag": ["ctg6_284"], "transl_table": ["11"], "translation": ["MTVRIAINGFGRIGRNVLRALYETGRRAEITVVAINELADAAGMAHLLKYDTSHGRFAWDVRQERDLLTVGDDTIRLLHIPEINALPWRELNVDIVLDCTGVYGSRADGVAHLQAGARKVLFSHPGDHDLDATVVYGVNEKELLPEHLLVSNASCTTNCIIPIIKLLDDAWGIESGTVTTIHSAMHDQQVIDAYHPDLRRTRAASQSIIPVDTRLAAGITRIFPKFNDRFEAIAVRVPTINVTAIDLSVSVRDAVKACEVNALLQSASSGAFNGIVDYTELPLVSIDFNHDPHSAIVDGTQTRVSGQHLIKTLVWCDNEWGFANRMIDTTLAMASSGFSLDAAASIKL"]}}, {"location": "[300795:301959](+)", "type": "CDS", "id": "<unknown id>", "qualifiers": {"locus_tag": ["ctg6_285"], "transl_table": ["11"], "translation": ["MSVIKMTDLDLAGKRVLIRADLNVPVKEGKVTSDARIRASLPTIEAALKQGAKVMVTSHLGRPTEGEYSEEFSLLPVVNYLKEKLGADNVSLAKDYLDGVELAAGKLVVLENVRFNKGEKKDDETLSKKYAALCDIFVMDAFGTAHRAQASTHGVGKFAPVACAGPLLSAELEALGKALKSPARPMVAVVGGSKVSTKFDVLNSLVKIADTVIVGGGIANTFVAIENNVGKSLYEPDFVDAAKKLRDEYGIPVPVDSRVGTEFSETAPSTVKKVSEVQDNEEIMDFGDETALAMAKLLKDAKTILWNGPVGVFEFPNFRKGTEIVANAIADSDAFSIAGGGDTLAAIDLFGIEDKISYISTGGGAFLEFVEGKVLPAVAMLEERAKQ"]}}, {"location": "[302039:303119](+)", "type": "CDS", "id": "<unknown id>", "qualifiers": {"locus_tag": ["ctg6_286"], "transl_table": ["11"], "translation": ["MSKIFDFVKPGVVTGDDVQKIFKVAKENKFALPAVNCVGTDSINAVLETAAKVKAPVIIQFSNGGAGFIAGKGLKSDQPQAAAIFGAISGAHHVHLMAEHYGVPVILHTDHCAKKLLPWIDGLLDAGEAHFAKTGKPLFSSHMIDLSEESLEENIEISSKYLARMAKIDMTLEIELGCTGGEEDGVDNSHMDASALYTQPEDVDYAYTELSKISPRFTIAASFGNVHGVYKPGNVKLTPTILRDSQQYVSKKHNLEHNSLDFVFHGGSGSSAAEIQESISYGVIKMNIDTDTQWATWDGILQYYKKNEGYLQAQLGNPEGADKPNKKFYDPRVWLRASQASMIVRLEQAFKELNAVDVL"]}}, {"location": "[303299:304181](+)", "type": "CDS", "id": "<unknown id>", "qualifiers": {"locus_tag": ["ctg6_287"], "transl_table": ["11"], "translation": ["MDNLNVVDGINSAGGWLVRNQALLLGYVVNIVAAIVIITVGMVAARLIAKTVNRLLVARHIDPTVADFLSGLVRYGIIAFTLIAALGRVGVETASVIAALAAASLAFAMALQGSLGNLAAGVLLVTFRPFRAGEFVDLGGVSGTVLQVQIFSSTLRSTDGKIIVVPNGKIIGGNIINYSREPERRNEFIIGVAYDADIDRVFKVLREVVDAEPRVVQERGVQIGVNELAGSSVNVIVRCWSKLDDMQNVYWDLMKNFKIALDENKIGIPYPQMDVHFHQTTSGEATEKTAQPE"]}}, {"location": "[304369:304987](+)", "type": "CDS", "id": "<unknown id>", "qualifiers": {"locus_tag": ["ctg6_288"], "transl_table": ["11"], "translation": ["MLSVYFQGVAMGAALILPLGPQNAFVLNQGIRRQFHLMTAALCTLSDILLICGGIFGGSALLNQSVLLLSLVTWGGVAFLLWYGWGALRIACGGNVQLASAAALQHGRWRIVITIIAVTWLNPHVYLDTFVVLGSLGGQLPPEARRWFALGTASASLLWFFGLALLAAWLAPRLNTTRAQRIINLLVGLMMWAIAIKLAWQAIST"]}}, {"location": "[305119:305845](+)", "type": "CDS", "id": "<unknown id>", "qualifiers": {"locus_tag": ["ctg6_289"], "transl_table": ["11"], "translation": ["VKLTKLALAAILGLGTLPLAVQADELPNRPHIVTSGKSSVDATPDIATLAIEVNVSAKDAGEAKKQADSRVQQYFDFLNKNGIDKKDVNAANLRTQPEYDYQKDGKSVLKGYRAVRQVQVTLRHLEKLNELLDGALKSGLNEISGVELGVANPEQYRDRARKAAIEDATKQAGELAQGFGTKLGPIYSIRYHVANYQPMPMARMYKTADAAVSTSAGQTYEQQSIHFDDQVDVVFELQRNP"]}}, {"location": "[305895:306795](-)", "type": "CDS", "id": "<unknown id>", "qualifiers": {"locus_tag": ["ctg6_290"], "transl_table": ["11"], "translation": ["MKRPDYRTLQALDAVIRERGFERAAQKLCITQSAVSQRIKQLENMFGQPLLVRTVPPRPTEQGQKLLALLHQVELLEEEWLGDDNSGTTPLLLSLAVNADSLATWLLPALKTVLTDSPVRLNIQVEDETRTQERLRRGEVVGAVSIQPQPLPSCLVDRLGALDYLFVGSKEFAARYFPNGVTRSALLKAPAVAFDHLDDMHQAFLQQNFDLSPGSVPCHIVNSSEAFVQLARQGTTCCMIPHLQIERELAEGELIDLTPGLLQRRMLYWHRFSPESRLMRKVTDALLAHGHRVLRQDTA"]}}, {"location": "[306998:307658](+)", "type": "CDS", "id": "<unknown id>", "qualifiers": {"locus_tag": ["ctg6_291"], "transl_table": ["11"], "translation": ["MTQDELKKAVGWAALDYVTPGTIVGVGTGSTAAHFIDALASIKHQIEGTVSSSEISTARLKAYGIPVFDLNEIDALSLYVDGADEINGQMQMIKGGGAALTREKIIAAVADRFICIADESKQVDVLGHFPLPVEVIPMARAYVARELVKLGGLPEYRQDVVTDNGNIILDVHNLSIIDPIRLETAINALTGVVTVGLFAARGADVALIGTARGVQTIKK"]}}, {"location": "[307993:309283](+)", "type": "CDS", "id": "<unknown id>", "qualifiers": {"locus_tag": ["ctg6_292"], "transl_table": ["11"], "translation": ["MRIQPHLRSAKQGREREMAKVSLEKDKIKFLLVEGVHQSAVDNLRSAGYTNIEFHKGALDSESLKESIRDAHFIGLRSRTHLTEEIFAAAEKLVAVGCFCIGTNQVDLDAAAIRGIPVFNAPFSNTRSVAELVIGELLLMLRGVPAANAKAHRGQWHKLAVGSYEARGKKLGIIGYGHIGMQLGVLAESLGMHVFFYDIESKLPLGNATQVQHLSDLLNMSDVVSLHVPETPSTQDMIGAEQLSQMKPGALLINASRGTVVDIPALCNALASKHLAGAAIDVFPVEPATNSDPFNSPLCEFDNVILTPHIGGSTQEAQENIGIEVAGKLAKYSDNGSTLSAVNFPEASLPMHGANASRLMHIHENRPGVLTAINQIFAEQGINILAQYLQTTPQMGYVVIDVEAPQEIADKALQLMKAIPGTVRARLLY"]}}, {"location": "[309336:309936](-)", "type": "CDS", "id": "<unknown id>", "qualifiers": {"locus_tag": ["ctg6_293"], "transl_table": ["11"], "translation": ["MNLNLRDRQDIRHHIRQLRRQISDEQQQLAAVQAAERALNFAPLQQAKNIALFLSVDGELNTRPLIARLWQRKQNVYLPVLHPFSPGNLLFMRYDQQTALTINRLRIPEPPLDIRHILPLSELDVMMVPLVAFDKAGQRLGMGGGFYDRTLQNWPQHGFLPVGLAHDCQQVEQLPMAEWDVPLPALITPSKIWQWSLRR"]}}, {"location": "[310331:310661](-)", "type": "CDS", "id": "<unknown id>", "qualifiers": {"locus_tag": ["ctg6_294"], "transl_table": ["11"], "translation": ["MSAQPVDLQIFGRSLRVNCPPEQQDALNLAAEDLNQRLQDLKVRTRVTNTEQLVFIAALNICHELAQEKSKTRDYASNMEQRIRMLQQTIEQALLEQGRITERTGTNFE"]}}, {"location": "[310798:311410](+)", "type": "CDS", "id": "<unknown id>", "qualifiers": {"locus_tag": ["ctg6_295"], "transl_table": ["11"], "translation": ["MNLFSQRRPKRMSLTNIMPGYNALASVLTQQGVAMTPAEMHGLISGLICGGSGDRWQTQVHDLTNEGMAWSQVLALPLQELHDATGNALEDDGFLFQLYLPDDDDISVFDRADALAGWVNHFLLGLGVTQPKLDKVKGETGEAIDDLRTIAQLGYDEDEDQEELEQSLEEVVEYVRVAALLCHDTFTRVVAPTNVEMKKPTLH"]}}, {"location": "[311461:312778](+)", "type": "CDS", "id": "<unknown id>", "qualifiers": {"locus_tag": ["ctg6_296"], "transl_table": ["11"], "translation": ["MTQQEFLRRRQALLMKMAPASAALIFAAPEVTRSNDSEYPYRQNSDFWYFTGFNEPEAVLLLIKSADNHSHSVLFNRVRDLTAEIWFGRRLGQDAAPETLAVDRALPWDDMADQLHLLLNGLDVVYHAQGQYAFADGIVFSALEKLRQGSRQNLSAPATLTDWRPWVHELRLIKSPEEQAVLREAGRISALAHTRAMQQSRPGMFEYQLEGEIQHEFNRHGARFPSYNTIVGSGENACILHYTENESQMRDGQLVLIDAGCELQGYAGDITRTFPVGGKFSAPQRAVYDIVLASLNRALELYRPGTSIREVTAQVLEIMVSGLVKLGIMQGDPDILIAENAHRQFFMHGLSHWLGLDVHDVGHYGVDRDRILQPGMVLTIEPGLYIAPDADVPPEYRGIGIRIEDDIIITVDGNENLTDSVVKDADDIEALMAAAKRP"]}}, {"location": "[312801:313953](+)", "type": "CDS", "id": "<unknown id>", "qualifiers": {"locus_tag": ["ctg6_297"], "transl_table": ["11"], "translation": ["MAGATLALAISHLTQGKLAVTLVEANEPAGRAHPGYDGRAIALAEGTRQQLAAIDLWPLLAPVATAITQVHVSDRGHASFVSLDAADYGVSALGQVVELHDVGQRLFARLQQSPGITLCCPDKVAGVERSQDSVSVTLTSGKRLDGELLVAADGARSQVAAACGMQWQSADYQQLAVIANVSSELAHQGRAFERFTRHGPLALLPMSEGRSSLVWCHPLAEKAAVDGWSNEEFLARLQRAFGWRLGRLKQVGQRHSYPLQLQTATQHISHRLALVGNAAQTLHPIAGQGFNLGIRDVMSLAETLAAAWRSQRGVGDYATLQHYQQRRRPDARATIGITDGLVRMFANRYAPLVIGRNLGLMAMDNLPPLRNLLAERTLGWVKR"]}}, {"location": "[313966:315169](+)", "type": "CDS", "id": "<unknown id>", "qualifiers": {"locus_tag": ["ctg6_298"], "transl_table": ["11"], "translation": ["MQSYDVIIAGGGMVGLAVACGLQGSGLRVAVLEREQPVTPANDAPHALRVSAINAASERLLQHLGVWSQILGMRASAYHGMEVWDRDSFGHIAFDDEQQGLAHLGHIIENNVIHQALWQRAQQLSDITLLAPAELQQVAFGDKEAFVTLQDGSMMTARLLVAADGANSWLRNKADIPLTFWDYQHHALVANIRTEKPHQSVARQVFHGDGILAFLPLSDPHLSSIVWSLPPQESSRLKEMPEALFNQQLSVSFDLRLGLCELASERKTFPLMGRYARSFAAHRLALVGDAAHTIHPLAGQGVNLGFMDAAELIGEVRRLHQQGKDIGQHLYLRRYERSRKHSAAVMLASMQGFRELFDGNHPAKKMLRDIGLALADNLPGVKPRLLKQAMGLHDLPDWLR"]}}, {"location": "[315608:316706](+)", "type": "CDS", "id": "<unknown id>", "qualifiers": {"locus_tag": ["ctg6_299"], "transl_table": ["11"], "translation": ["MTQQTPLFAQHQASGARMVDFHGWMMPLHYGSQMDEHHAVRRDAGMFDVSHMTIVDLHGARTREFLRYLLANDVAKLTQPGKALYTAMLNASAGVIDDLIVYFIHEDFFRLVVNSATREKDLAWIAQHAAAYGVELTERNDLSLIAVQGPNAQQKAQRVFDDAQRDVVSGMKPFFGVQAGELFIATTGYTGEPGYEIALPNEQAAELWQQLLAAGVKPAGLGARDTLRLEAGMNLYGQEMDETVSPLAANMGWTIGWEPSDRQFIGREMLEMQRAKGTERLVGLIMTEKGVLRNALPVRFSDADGNMVEGVITSGSFSPTLGCSIALARVPAGIGEQAVVQIRNRAMPVTVTKPVFVRAGKPVTH"]}}, {"location": "[316729:317116](+)", "type": "CDS", "id": "<unknown id>", "qualifiers": {"locus_tag": ["ctg6_300"], "transl_table": ["11"], "translation": ["MSNVPNELKYRDSHEWVRKEADGSYSVGITEHAQELLGDMVFVDLPEVGNHYSQGDDCAVAESVKAASDIYAPLSGEIIEVNSALASEPERVNSAPYGDGWLFRMKASDESELATLLDAAAYQTAIAE"]}}, {"location": "[317184:320046](+)", "type": "CDS", "id": "<unknown id>", "qualifiers": {"locus_tag": ["ctg6_301"], "transl_table": ["11"], "translation": ["MNQKLSQLEHHGAFIERHIGPSQEQQAAMLHAIGAASLTDLISSIVPADIQLPGPPPIGEALTEHLALAELKAIAAQNQRYKSHIGMGYTPVLTPPVILRNMLENPGWYTAYTPYQPEVSQGRLEALLNFQQLTLDLTGLDIASASLLDEATAAAEAMAMAKRVSKLKNANRFFVADDIHPQTLDVVRTRAQTFGFEVLVDKAEKVLELEDVFGVLLQQVGTGGEVHDYGVLIAALKSRKVVVSVAADVMTLVLLRSPGSQGADIVFGSAQRFGVPMGYGGPHAAFFAARDEHKRSMPGRIIGVSRDAAGNSALRMAMQTREQHIRREKANSNICTSQVLLANIASLYAVFHGPAGLKRIASRIHRLTDILATGLQQAGLKLRHSSWFDTLTVEVADKAAVLDCAHGFGVNLRSDLLNAVGITLDETTTREDVMALFSILLGAQHGLSIEALDADANAIPADMLRQDEILTHPVFNRHHSETEMMRYMHSLERKDLALNQAMIPLGSCTMKLNAAAEMIPITWPEFAELHPFCPAEQAGGYLQMIGQLSQWLIQLTGYDALCMQPNSGAQGEYAGLLAIRRYHESRHESSRHICLIPASAHGTNPASAQMAGMTVVVVACDKQGNIDLHDLRNKAGQAGEALSCIMVTYPSTHGVYEETIREVCQIVHQFGGQVYLDGANMNAQVGITTPGYIGADVSHLNLHKTFCIPHGGGGPGMGPIGVKAHLAPFVPGHSVVQLEGVLTAQGAVSAAPFGSASILPISWMYIRMMGAEGLKQASSVAILNANYIARRLQSAYPILYAGRDGHVAHECILDIRPIKEQTGISELDIAKRLIDYGFHAPTMSFPVAGTLMVEPTESESKVELDRFIDAMLAIRSEIDRVANGEWPAADNPLVNAPHTQKDIVGEWSHPYTRELAVFPAGSANKYWPTVKRLDDVYGDRNLFCSCVPLSEYQ"]}}, {"location": "[320121:320865](+)", "type": "CDS", "id": "<unknown id>", "qualifiers": {"locus_tag": ["ctg6_302"], "transl_table": ["11"], "translation": ["MNIALVTGGSRGIGRATAILLAKQGWHVAVNFARRADAADEVVQEIERQGGSAFAIQADISNEDEVVAMFASIDRQPGRLTALVNNAGILFQQATLEQLSAARINQVFATNVTGSFICCREAVKRMAYHHGGRGGAIVNVSSAAARLGAPGEYVDYAASKGAMDTLTKGLSLEVAAQGVRVNGVRPGFIYTEMHADGGEPQRVDRVAAAIPMQRGGQPSEVAHAIAWLLSDNASYITGSIVDAAGGR"]}}, {"location": "[320976:321939](-)", "type": "CDS", "id": "<unknown id>", "qualifiers": {"locus_tag": ["ctg6_303"], "transl_table": ["11"], "translation": ["MAKTNSSQDYELLTELAIAYYCDEVTQEEIANRFGISRIKVGRLLKKAKEEGIVEINVRYHPVFSTNLEKQLKERFPVSRALIALDNQDEEEQRRQVAALVSNYLANVLRDNIVIAVGQGRNVAAVAEYSGLIQPKNCRFICGIGGTHRPGDVINADHISRLLAKKFGGSSESLYAPAYVEDINLKKVLLQNGTINETLERGRKADIALVGIGDMNEDSYMVKLGWFTPQEINDASLNQGVIGDIAGYDFFNAHGKHVNTVMDNRVIGLNIEELRHIPCVIAIASENTKALAITGALRTGVIDIIATSARNVRTILNFSQ"]}}, {"location": "[322013:322820](-)", "type": "CDS", "id": "<unknown id>", "qualifiers": {"locus_tag": ["ctg6_304"], "transl_table": ["11"], "translation": ["VKKTVILGVSHKMYFGWQQTLDWCSEVASALPPGSESTGLELFTLPMTPALSIAIKTFAGTPMGVGAQNMSEEPPGAWTGETSASFLEEMGCRYIELGHAERRRHFGETVETIVRKLKLALIHHLTPVICIGELEQVSAQRAAHIAIAQSQELLNTLGKPLESPIILAWEPQWAIGASAPASDGYIREVCSTLRRHLQQQYDMQVRVIYGGSAGPGLLSRLWPDVDGLFLGRFAHQPSAFSAILDEALAITASGMPSSCHPANSLKHS"]}}, {"location": "[322822:324565](-)", "type": "CDS", "id": "<unknown id>", "qualifiers": {"locus_tag": ["ctg6_305"], "transl_table": ["11"], "translation": ["MTWIFNESSEFAQEMVSGFVNVHSALVRQVSGGVVRNTKSKPGSVAVIIGGGSGHYPAFAGLVGQGLAHGAVLGNVFASPSAQQIYSVARAANNGGGVLLAFGNYAGDVLHFGRACERLRSEGIPCETIAITDDISSATPDEMSRRRGVAGDLVVFKIAAAAAERGDSLADVLAVAHAANQQTRTLGVAFSGCTLPGAKQPLFSVPAGMMALGMGMHGEPGISEIPLPSAKNLANMLVESLLTELPEGVMQPRGARIGVIVNGLGSVKYEELFVLWHNVQQCLVPKGVKIADVQVGEFVTSFNMAGISLTFIWFNDESLEKLWLAPANSPAFCRSSVLSYQPLTDFHQSAVTERSVPRGSPASRQTANCIVAIINALTKTLIDNAEELGRIDAVAGDGDHGMTMKRGAIAAQRAALNALQQHAGAGSMLQIVGDAWANDAGGTSGAIWGVILNTIGSALGNTDKPDAAGISNAIVQSCHEVMHFGKARPGDKTLVDVLLPFSQALVENVNRKMPLAKAWKAAAEVARQSAQQTAQLLPRIGRARPLAERSIGSPDAGAISLALMVETVSTYLSECAALEE"]}}, {"location": "[324885:325359](+)", "type": "CDS", "id": "<unknown id>", "qualifiers": {"locus_tag": ["ctg6_306"], "transl_table": ["11"], "translation": ["MLKIAIGADDAATDMKNKIKAHLRTKNIDVTDFSHDIADNEQIYPDIAFTLASAIRKGQFERGILLCGTGIGMAIVANKVQGVRAAQCHDAYSADRARKSNNAQIMTMGARVIGTELALMLVDTWLNAEFEANRSAHKVQRIDYYDNIADPDAGVNS"]}}, {"location": "[325653:326940](+)", "type": "CDS", "id": "<unknown id>", "qualifiers": {"locus_tag": ["ctg6_307"], "transl_table": ["11"], "translation": ["MNLMKNKSTKVLALFCALSFLMYVDRVNLSASAALIKEEIGLDNTELGIVFSAFAYTYLVFQIIGGWFCDRFGARNTIIICGSIWIIATICTGFAGGFISLFLSRLLLGIGEGAALPSQARAITFWFKKEKRGFVQGITHAFSRFGNAVTPSIVALLVLAHSWRFSFIAMGLITAVWLALWILWFRDTPHQYNDLSKDELEQIPPADSQVIEKTTEPTPWGALLKRMGPTMGVYFCYGWTGWLFFTWLPMFFMNGRGMDIKSSALFTSGVFLFGVLGNMVGGVVSDYIYKRTRNVVAARRNVIIFSFLSALLLLIPVINSSSLTVISLCLGVAFFCLELTIGPVWAIPMDITPKHVGIASGLMNAGSAVAGIISPILFGIIIDKTGDWSLPFYGSIVLLLFGIVLTFFMRPDIPLQANHALEGTLSGL"]}}, {"location": "[326979:328020](+)", "type": "CDS", "id": "<unknown id>", "qualifiers": {"locus_tag": ["ctg6_308"], "transl_table": ["11"], "translation": ["MPLPVIALVLGDPAGVGPELVAKVLSRDELRQQANIIIVADRDELQKGMDIAGCCFPWREIFGPQDAQFQPGETLLLHHRCSHPLPFKYGEATEQSGVYILETLRKALDLTQSGIAQAICFAPLNKQAMHLGGLQYSDELHWFAHQLDWKAFCCEVNIVDNTWAGRATSHIPFKDIVSNLSLEGVLDTIILMDRTLRQAGFTQPRIAVQALNPHGGENGLFGDEEQTIIKPAMELARKRGIAVFGPYPADTTWKAMETEKLDAVVSMYHDQFATALKMLGFERGVTVQGGLPVPVATANHGTAYNIYGKNLASPSAFEQAFLLTLRMAKGAQDRTDGVDAISGAVL"]}}, {"location": "[328123:328969](+)", "type": "CDS", "id": "<unknown id>", "qualifiers": {"locus_tag": ["ctg6_309"], "transl_table": ["11"], "translation": ["MNKLVVGVNTAMFDGLDADVAFYSIREAGFHYVELAYNQGYAGNLSPALFSENNARYIRDMLDKHQLRTQAMGATMNLGAQDAVAQFTQRIRFAAMIGATFLPACIGKKADRQRIVANLKMLAPIANDHQCVICIENGGDPDNDVFRLAEDGFALLEEINSPAVAFNVDAGNIVSLCSGTNAIEEAIAMLPGSRYCHIKDVLKRHGEYFFPAIGKGELDYRPLLKVLEMHSIPCSLEIPLRMHRQRDTYPHRAAEPVSPETSLLVLRQSREALERWLGYPL"]}}, {"location": "[329056:329215](+)", "type": "CDS", "id": "<unknown id>", "qualifiers": {"locus_tag": ["ctg6_310"], "transl_table": ["11"], "translation": ["MACGRDLLAPGCMPMQRGGQPSEIVSASLLADKGLAAASSLSEKGQVTAASP"]}}, {"location": "[329195:329804](-)", "type": "CDS", "id": "<unknown id>", "qualifiers": {"locus_tag": ["ctg6_311"], "transl_table": ["11"], "translation": ["MSDRLAPLDFGTMTEVVQFLMELDKLKTVERRTRLLSNARQENSAEHSWHLAMAAMSLAPFAREAVNVQHVIQMALLHDVVEIDAGDVMVYDIAAREAIQQQEVAAAERIFGLLPDELNQRFRALWDEYEAGESVDARFANMLDRALPIILNLHNEGQSWRENSIRLEQVEARNVQLASQWPELWCHLKKHLDDAQAKGWLL"]}}, {"location": "[330017:330677](+)", "type": "CDS", "id": "<unknown id>", "qualifiers": {"locus_tag": ["ctg6_312"], "transl_table": ["11"], "translation": ["MMKEKVVTTGYSLAEEIANSISHGVGCLLGIVGLVLMLNQAIDAGAGALAIASYSLYGGTIILLFLASTLYHAIPGERAKFWLKKLDHSAIYLLIAGTYTPFLLVGLKSPLAHWLMAIIWGLALIGVIFKLAFAHRFAALSLVTYILMGWLSVIVLYQMVMRLPAGSVWLLAAGGMIYSLGVIFYVAKRIPYNHAIWHGFVLGGSLCHFFAIYLYVTPR"]}}, {"location": "[330677:331664](-)", "type": "CDS", "id": "<unknown id>", "qualifiers": {"locus_tag": ["ctg6_313"], "transl_table": ["11"], "translation": ["MPSISFPPRQPVASTRLPLTLISLEDWALVNASGADHISYLQGQVTLDVAALPPNQHRPAAHCDAKGKMWSNLRLFHRTNGLSYIERRSLRDNQLSELKKYAVFAKITLVADDESVLLGVAGFQARAALANLFSALPDAESPVTQQGDSTLLWFDLPAERFLLVTTAEKAAEIAEKLAGEAQLNDSAQWLALDIEAGWPIIDATTSAQFIPQATNLQALEAISFKKGCYTGQEMVARAKFRGANKRALYWLAGTAGVVPQANDALEMKMGENWRRTGTILAACQLDNGDVWVQAVLNNDLSADTVLRVQGDDGGQLAIQALPYDITAG"]}}, {"location": "[331889:332156](+)", "type": "CDS", "id": "<unknown id>", "qualifiers": {"locus_tag": ["ctg6_314"], "transl_table": ["11"], "translation": ["MDITNKSRIHWACRRGMRELDISIMPFFQYEFDSLDDGDKRLFVRLLECDDPDLFNWLMNHGEPADAELKRMVLLIQQRNKQRGPMAM"]}}, {"location": "[332136:332550](+)", "type": "CDS", "id": "<unknown id>", "qualifiers": {"locus_tag": ["ctg6_315"], "transl_table": ["11"], "translation": ["VVLWQCELRQSKLAQRLSLILHGVVMLALLFASWPVSAIPVRMLLLALVLLDCLGSLRRIHRRQGGIALLGGHALRWRQREWRIISRPWLTRHAILLSLRDAKGAREQLWLFADGMESSSWRCLRLQLLIDKEPDNQ"]}}, {"location": "[332677:333196](-)", "type": "CDS", "id": "<unknown id>", "qualifiers": {"locus_tag": ["ctg6_316"], "transl_table": ["11"], "translation": ["MNIGLFYGSSTCYTEMAAEKIRDFIGEDLVTLHNLKDDSPALMEQYDLLILGIPTWDFGELQEDWEAIWTDLPELNLQGKIVALYGMGDQGEYSEWFLDALGMLHEVLTPSGVQFVGYWPLSGYEFTSKKPLTADGKQFVGLALDDINQFEQTDERIAQWCEQILTEMEQLL"]}}, {"location": "[333457:334396](-)", "type": "CDS", "id": "<unknown id>", "qualifiers": {"locus_tag": ["ctg6_317"], "transl_table": ["11"], "translation": ["MYIGVLFALAAGMMWGLIFVGPVIIPDYPAALQSTARYLAFGLVALPLAWLDRRRLRRLTHADWLEALKLTVIGNLLYYFCLASAIQRTGAPVSTMIIGTLPVVISVAGNLFYGQEEGRLCWRRLTPALLVIALGLVMVNIAELKANLTPVDPWRYGSGLALAVIAVACWTWFPLRNARWLRKNPGTRPATWATAQGVVTLPLALLGYVAICGQLSVTDSAFSLPFGPRPEVFIPLMIAIGVLCSWIGALCWNEASQRLPTVLVGPLIVFEILAGLAYTFLLRQAWPPLLTLAGIACLVAGVVAVMRIKPRQ"]}}, {"location": "[334547:335333](-)", "type": "CDS", "id": "<unknown id>", "qualifiers": {"locus_tag": ["ctg6_318"], "transl_table": ["11"], "translation": ["MTQDMDIGRSMNQDTPVFYQQDSGAKSIMTLANFPDDMLPLLQMENIATYEAMGHFRCNTLVELGCYDGRALEIARLLNARYQGIDLNPRAIKVLRERVKQEEIEDRVDTIVGDVLTHMSRGQLSVGSQTLYLLPFNFLGNFRDPLPLLKKLAKLDVISVICVFSNSPEAIRVRHDYYLRCGVQALELHSHEDGTLFTGADGFYSRSYTRSSFHSLLTRCGLSVIKTSENLLAYCGTVTSATLNATAPIHTDKIIRYNSNR"]}}, {"location": "[335881:336775](+)", "type": "CDS", "id": "<unknown id>", "qualifiers": {"locus_tag": ["ctg6_319"], "transl_table": ["11"], "translation": ["VQDNDLIEQFLDALWIERNLAQNTVVSYRLDLRSLCDWLAHQQLSLLNAEVVNLQEFLAQRLEGGYKASSSARLLSAMRRLFQYLYREKLREDDPSALLSSPKLPQRLPKDLSEAQVERLLQAPSLEQPIELRDKAMLELLYATGLRVTELVGLTLSDISLRQGVVRVMGKGNKERLVPMGEEAVHWIEQFIEYGRPWLLNGQTLDVLFPSNRAKQMTRQTFWHRIKHYATLAGIDSDKLSPHVLRHAFATHLLNHGADLRVVQMLLGHSDLSTTQIYTHVATERLRLLHQQHHPRA"]}}, {"location": "[336820:337525](+)", "type": "CDS", "id": "<unknown id>", "qualifiers": {"locus_tag": ["ctg6_320"], "transl_table": ["11"], "translation": ["MKKHYLLLSVILAAVSGLANADDAAIKQSLSKLGLQQTEIQPAPLPGFKTVLSESGVLYVTDDGKHFIQGPLYDVSGSHPVNVTNQLLEKKVDALSKEMIVYKAAKEQHVVTVFTDITCGYCHKLHQQMADYNALGITVRYLAFPREGMEGPVAKKMKSIWCAADRNKALDAAMKGEEVKAADCKIDLAQQFKLGAQYGIQGTPAILLQDGNLIPGYQGPQELKKFLDGQKNGG"]}}, {"location": "[337530:339249](+)", "type": "CDS", "id": "<unknown id>", "qualifiers": {"locus_tag": ["ctg6_321"], "transl_table": ["11"], "translation": ["VNSKTELRRRKATDVAALPADLHPLLRRLYAHRGVSCANELERGAKNLHPFQSLSGIEKAVAILQKALADSLCIMIVGDFDADGATSTALTVLALRGMGGQNVKYLVPNRFDDGYGLSPEVVEQAAARGAQLIVTVDNGISSLAGVALAHQKGIAVIVTDHHLPGEILPDADAIVNPNLIDCTFPSRALAGVGVAFYLMLALRARLRDSGVNSLPNLAELLDLVALGTVADVVPLDANNRILVWQGLSRIRAGKCRPGIRALLEIANRDARQLAASDLGFALGPRLNAAGRLDDMSVGVALLLSEDLGQARMLASELDALNQTRKEIEQGMQSEALTLCNRLESTSEALPLGIAMYHPEWHQGVVGILASRLKERFHRPVIAFAPAGDGMLKGSGRSVTGLHMRDALERLDTLYPGLIVKFGGHAMAAGLSLEEAKFDEFRQRFADLVGDWLDAESLQGVVWSDGELMAQELTLPTAELLREAGPWGQAFPEPTFDGKFKLLQQRLVGERHLKVMIEPIGGGPLLDGIAFNIDTALWPDPSVKQVELAYKLDVNEFRGNRNVQLIVDHIWAL"]}}, {"location": "[339264:339888](-)", "type": "CDS", "id": "<unknown id>", "qualifiers": {"locus_tag": ["ctg6_322"], "transl_table": ["11"], "translation": ["MSITDALLAFTFSAALLTLTPGLDTALILRTSTIEGTRKAIQTQIGINAGCLAWAAAVACGLGALIAVSELGYNLLKWTGAAYLAWLGVKMLFKPRSQMGEVRLAQGKQNCFLRGFFGNLLNPKVGIFYVSFLPQFIPTGHSPVLWTFGLVLIHLLLGTLWSALLIGCTRRLSSVLKRGKVVKWLDRSTGAVFLLFAARLALSRRPG"]}}, {"location": "[340233:341115](+)", "type": "CDS", "id": "<unknown id>", "qualifiers": {"locus_tag": ["ctg6_323"], "transl_table": ["11"], "translation": ["MTQGLEDVSGLLELAVEAEDEDTFNEAVAELDGLDKKLAELEFRRMFSGEYDSADCYMDIQAGSGGTEAQDWASMLLRMYLRWAEAKGFKTEIIEESDGEVAGTKSATIKIIGDYAFGWLRTETGVHRLVRKSPFDSGGRRHTSFSSVFIYPEVDDNIDIEINPADLRIDVYRASGAGGQHVNKTESAVRITHLPTNIVVQCQNDRSQHKNKDQAFKQLRAKLYEYEMQKKNADKQTAEDNKSDIGWGSQIRSYVLDDSRIKDLRTSVETRNTQAVLDGDLDRFIEASLKAGL"]}}, {"location": "[341124:342645](+)", "type": "CDS", "id": "<unknown id>", "qualifiers": {"locus_tag": ["ctg6_324"], "transl_table": ["11"], "translation": ["MSEQQPQAPDAALELNNELKARREKLVALRTTGVAFPNDFRRDRTSDQLHAEFDGQENEELEALGIEVSVAGRMMTRRIMGKASFVTLQDVGGRIQLYVSRDDLAEGIYNEQFKKWDLGDILGARGKLFKTKTGELSIHCSELRLLTKALRPLPDKFHGLADQETRYRQRYLDLIANDDSRKTFKIRSQIMAGIRSFMVDRDFMEVETPMMQAIPGGASARPFITHHNALDLDMYLRIAPELYLKRLVVGGFDRVFEINRNFRNEGISPRHNPEFTMMELYMAYADYKDLIELTESLFRTLAQDVLGSTVVPYGDQQFDFGKPFEKLTMKEAILKYRPQTDLADLADFDKSVAIAQSLGIKVEKSWGLGRLVTEIFEETAEAHLIQPTFITEYPAEVSPLARRNDADPEITDRFEFFIGGREIGNGFSELNDAQDQAERFLQQVNAKDAGDDEAMFYDEDYVTALEHGLPPTAGLGIGIDRMVMLFTNSHTIRDVILFPALRPGSK"]}}, {"location": "[342808:343432](-)", "type": "CDS", "id": "<unknown id>", "qualifiers": {"locus_tag": ["ctg6_325"], "transl_table": ["11"], "translation": ["MRYILCLLALCLGGCSVGDYHYSREAQQRVDMTVTGIPTVLGIGTLGTTIPLTAEYSLTAAHVAKYSLYRVKAYNPDCDLAVVYHKNSSNTQPKFRNGMIGDKINMYGYSFISAMPVASSGTNLINTDLINKWNKLGCVVVATNAGAVQGMSGGAVYNASDDSIAGVIVGYASSISDKKSGKKLYKDVSLYVPYARFKDWLDNTLKS"]}}, {"location": "[343936:345100](+)", "type": "CDS", "id": "<unknown id>", "qualifiers": {"locus_tag": ["ctg6_326"], "transl_table": ["11"], "translation": ["MPVSLLALALSAFAIGTTEFVIMGLLPEVANDLQVSLPSAGWLISGYALGVAVGAPIMALLTARLPRKGTLMLLMAIFIVGNILCALAYSYNLLMLARVVTALCHGAFFGIGAVVAASLVAPGKQASAVALMFTGLTLANVLGVPLGTWFGQMFGWRATFWGVAVIGVLAIIGLIVSLPTNRNEKPVHLASEVSALNNGRLWLSLLMTVFFAAAMFALFSYIAPLLLQVTGISNRGVSWTLFLIGAGLTAGNILGGRLADWKVSFSLILCFSLIALFSLLFSWSSHSLWLAEITLFLWAMATFAMVPALQINVVRHGKEAPNLVSTLNISAFNLGNALGAWVGGAVIGAGYGLTAVPISAALLALIGLLVCLYTFRRARPRPQIANA"]}}, {"location": "[345096:346020](-)", "type": "CDS", "id": "<unknown id>", "qualifiers": {"locus_tag": ["ctg6_327"], "transl_table": ["11"], "translation": ["MMAGVSLRHIEIFHAVVTTGNLTEAAALLHTSQPTVSRELARFEKLVGLKLFERVRGRLQPTVQGLSLFEEVQRSWYGLDRILSAAEGLRQFRQGELSLACLPVFAQSLLPLLCQPFMQRYPDLSLNIIPQESPLLEEWLSAQRYDLGLTETTHTPAGTERCALFTGDEVCVLPQGHPLAGRDCLTPQDFASQNYISLSRSDSYRQLLDAMFHEQGVQRRMVMETHSAASVCSMVRAGVGVSIVNPLTALDYANSGVVIRRFSIAVPFTVSLIRPRHRPTSALVETFSQHLHQQIGLFNQRLQQHLN"]}}, {"location": "[346143:347397](+)", "type": "CDS", "id": "<unknown id>", "qualifiers": {"locus_tag": ["ctg6_328"], "transl_table": ["11"], "translation": ["MPRLLTDTSTALTGENLLPLARQYGGPLWVYDASIIRERINQLQQFDVVRFAQKACSNIHILRLMRSAGVKVDSVSLGEIERALAAGYQAGGDEIVFTADLLDEPTLARVTELKVPVNAGSVDMLHQLGQVSAGHPVWLRVNPGFGHGHSQKTNTGGENSKHGIWHEDMALALEAMQKYQLKLVGIHMHIGSGVDYAHLEQVCDAMVNQVIHFAQDLQAISAGGGLSIPYHFAEETIDTRHYFGLWDAARQRVAQHLGHPVKLEIEPGRFLVAESGVLVSQVRAVKNMGRRHFVLVDAGFNDLMRPSMYGSYHHISALAGDGRTLDEGNTVESVVAGPLCESGDVFTQLEGGKVETRALPAVQVGDYLVFHDTGAYGASMSSNYNSRPLLPEILFENGQPRQIRRAQTVSELLALEL"]}}, {"location": "[347448:348453](-)", "type": "CDS", "id": "<unknown id>", "qualifiers": {"locus_tag": ["ctg6_329"], "transl_table": ["11"], "translation": ["MATIKDVARLAGVSVATVSRVINHSPKASETSRLAVTRAMTSLQYHPNANARALAQQSTETIGLVVGDVSDPFFGAMVKSVDEVAWQTGNFLLIGNGYHDEHKERQAIEQLIRHRCAALVVHAKKVPDNELLSLMEQIPGMVLLNRVLPGFETRCIALDDRYGSWLATRYLIQQGHKNIAFICSNHAISDASDRLQGYHDALKQHNLPCHDRLVAFGEPDEVGGEQAMTELLGQGKTFSAVACYNDSMAAGALAVLSDNGVRVPEEMSLTGFDDVLVSRYVRPPLTTIRYPIVNMAQQAAALALALAHGQPLPEVTNLFSPTLVRRHSVAAPSG"]}}, {"location": "[348632:350909](+)", "type": "CDS", "id": "<unknown id>", "qualifiers": {"locus_tag": ["ctg6_330"], "transl_table": ["11"], "translation": ["MTIKKVPHLAHWGAFSAVVEQGKLLRCEPFFADRDPSPMLNSIPELVYSDKRIRQPMVRRSWLKSRDKSDRSLRGREDFVAVDWETALDLVADENRRVRERYGASGIFNGSYGWSSAGRVNHARTLVRRFYNLGGGGIDQQGNYSWGAAQFFLPYVIGTWMPLTGRVTDWPSVVEHCELFIAFGGLALKNGQVASGGAGEHSLKPALLQLAAKGTPVINISPMRDDCPEFVNAEWIPIRPNTDVALMLALGYEIERLDAVDSAFLQTHCVGYPQLRSYLLGESDGQAKTPQWASHITGIPAARIALLAQQLCGKRSFMTCSYAVQRAHRGEQPYWMMIALSSMLGQPGLPGAGFSFGHGSMNSVGNPRTEGPSPLMSTGVNPIASQAIPVARISDMLLNPGTEYRFQGEIHTYPDIHLIHWAGGNPFHHHQQLNRLVAGWQRPDTVVVQDIVWTPAAQMADIVLPVTTSLERNDIGGSSKDRFVLAMHQAIAPQHQARNDFDIFADLAERLGYRDLFTEKRDEMAWIEHLYQQCAQAHSVKGIDFPEFKTFWQRGHVEIPQPDKPWVFMADFRQEPLKHPINTASGKIELFSETIAGYQLGDFAPHPEWRPPQEWLGAEIGQRFPLHMISIQPHDRLHSQMDATPGVQANKTAGRETLWMHPQDAAERGISDGDVIEVSNDRGRMQAGVRITDGVSPQVVLIATGAWFDPGFGKAWQPFDRAGNPNVLTLDIGTSSLTQGPNAMSCLVEIRKASVNAR"]}}, {"location": "[350982:351738](-)", "type": "CDS", "id": "<unknown id>", "qualifiers": {"locus_tag": ["ctg6_331"], "transl_table": ["11"], "translation": ["IDNEAEYQVEHLSIGLNTSCNTGQQFLGNVASGLLVGANGSGSGSSTTKAAVSDGTITIRDQANQTQDVADMSRDVENANQTLSPIFDKEKEQQRLQEAQKIGEIAVQAMDIAATQGKIIATHAANDKITGATQSDRDKALAELKKQDPSKQYDSADIEKQVYQNFYNQALTESQLGTGGKVQQAMQAATAAVQGLAGGNIAQAIAGGAAGDSAANAVAGAQAGKNAIENNALGLPSGLQSYGVASVCSGK"]}}], "name": "gnlXEFPHNBIA_6", "description": "gnl|X|EFPHNBIA_6", "dbxrefs": [], "annotations": {"molecule_type": "DNA", "references": []}, "letter_annotations": {}, "areas": [], "original_id": "gnl|X|EFPHNBIA_6", "modules": {"antismash.detection.hmm_detection": {"record_id": "gnlXEFPHNBIA_6", "schema_version": 2, "enabled_types": ["T1PKS", "T2PKS", "T3PKS", "transAT-PKS", "hglE-KS", "prodigiosin", "PpyS-KS", "arylpolyene", "resorcinol", "ladderane", "PUFA", "NRPS", "CDPS", "RCDPS", "thioamide-NRP", "NAPAA", "mycosporine-like", "terpene", "lanthipeptide-class-i", "lanthipeptide-class-ii", "lanthipeptide-class-iii", "lanthipeptide-class-iv", "lanthipeptide-class-v", "lipolanthine", "thiopeptide", "thioamitides", "linaridin", "cyanobactin", "glycocin", "LAP", "lassopeptide", "sactipeptide", "bottromycin", "microviridin", "proteusin", "ranthipeptide", "redox-cofactor", "epipeptide", "cyclic-lactone-autoinducer", "spliceotide", "RaS-RiPP", "fungal-RiPP", "blactam", "2dos", "amglyccycl", "aminocoumarin", "NI-siderophore", "ectoine", "NAGGN", "butyrolactone", "indole", "nucleoside", "phosphoglycolipid", "melanin", "oligosaccharide", "furan", "hserlactone", "phenazine", "phosphonate", "guanidinotides", "other", "acyl_amino_acids", "PBDE", "betalactone", "tropodithietic-acid", "pyrrolidine", "crocagin", "NRP-metallophore", "methanobactin", "opine-like-metallophore", "aminopolycarboxylic-acid", "NRPS-like", "PKS-like", "transAT-PKS-like", "RiPP-like", "RRE-containing", "fungal-RiPP-like", "phosphonate-like"], "rule_results": {"schema_version": 4, "tool": "rule-based-clusters", "cds_by_protocluster": [], "outside_protoclusters": [], "multipliers": {"cutoff": 1.0, "neighbourhood": 1.0}}, "strictness": "relaxed"}}}, {"id": "gnlXEFPHNBIA_7", "seq": {"data": "TCCGGCGAGCGCGGAGTTACCGCTCGTCTGCGCCACCACCGCACCCAGTACCGCGTGGGCCATCAGGTTGGCCGGGACGTTCACATTGCCGGTTGCCGGGTCGGTGGTCATTTTATGAATGACCTCCGCCAGATACGGTGCCGCGCCGCCCGCAATCGCCTGCGCGATGTTACCGCCCGCCAGACCCTGTACCGCCGCCGTGGCGGCCTGGATGGCCTGCTGCACCTTACCGCCGGTGCCGAGCTGGCTTTCCGTCAATGCCTGATTATAGAAGTTCTGGTAGACCTGCTTTTCGATATCCGCGCTATCGTACTGTTTCGACGGGTCCTGTTTTTTCAGTTCGGCCAGGGCTTTATCGCGGTCGCTCTGCGTTGCCCCGGTGATTTTATCATTTGCCGCATGCGTGGCGATAATCTTACCCTGGGTCGCCGCGATATCCATTGCCTGGACCGCTATTTCGCCGATCTTCTGCGCTTCCTGTAGCCGCTGCTGCTCCTTCTCTTTATCAAAGATTGGGGAAAGGGTCTGGTTGGCATTCTCCACGTCGCGGCTCATGTCGGCGACATCCTGCGTCTGGTTTGCCTGGTCGCGGATGGTTATTGTGCCGTCAGAGACCGCCGCTTTGGTCGTTGAGCTGCCGCTTCCGCTACCGTTGGCACCGACCAGCAGGCCGCTCGCCACATTGCCGAGGAACTGCTGGCCCGTATTGCAGCTGGTGTTTAAGCCGATGCTCAGGTGTTCGACCTGATATTCGGCCTCGTTGTCGATATTGCCAAAGCCGCCTTTGCCGGCAAAGATGCCGGTCTGCTCCTGCACCGAATCCCAGGTGCTGTGCATCTTATCGCGGCTCAGGTTAAGCGAGCTAATAAGTCAGAGACGGTCACCCCCACAACTAAAGCAAGGCGTTATACCGTGGGTTATATCAGGGATCATATTAAGCACCAGCCGTCACCGTCCATTACCCTGAAGGGGCACTGGATGGCGGAGCTGGGATTTGATACCGGGCAGAAGATCGAGGTGATCACCGAACCGGGGCAGCTGATCATCCGGCTGGCGGGGGAAGGGTGACTTACTGGACTATAAAGTTAAATCCCAACCGCAAAGGTTGGGATTTAATCAGATGGGTATAATATTATGAGGCATTATCCAGTTCATCAAGAAGAGTGCGGAACTTATCTTCCAACTCTGCCAACTTTTCTTTACCTGGCATTTTATCCTTATAAACATGCTGAGTAAGTGACAAAACTGTTTCTGTTAGTCCGCCATTGCTTTTAATAAAGCTCTCGATTTTTTTCTGCTTCTTCACCCATTCCTTTGATGCAATACACTTTTTATGTTCACCACACACTACATCGGGATCACTCTGAAGCCGAGTAATCGTACTTTCATCTATGACGTAATATGTCTGTGTTGTTGCACTCAAAGCTGTAGGAGATATGGTACTAACATTACGGTGAGCAACTGGAATAAAATATTTTTTCTCCAGGATTTCCACGATAGCCGGAAGTCTGAGCACTTCATAATCAGCCACTATGTTATTTCCTGCCGAAGTCAGCCGGTCACCGCGAAGGAAAGAGCACAGAACCACGACCTGAGAGTTCTTCATACGGTTGATTTGCAACATCATCGCCGGATGAGCAGAGAACTTCGAAGCCAGTTCATCACGGGCAACAGAAGGATGAATTGTTAATAATGTCATTTATAGCCACCTTACTTATTGATATTTAAACAATAAGACATTCAGGAGGACCATTCGATACATTATCAGCGATACCAGACTTAAGATTAGTTAATCCTAAAAACACTGGCTTCACTATGCTAATACGCATAATATTATGGACAGCCAGTCGTACACTGATAGTGTAGCGATGGTTACTGAGGGCAGGGATCAGATCTTTAGTTTGTCGACTCGTTCTGATTCCTGCCTCTTCCTTCATCGTCTTCCTACTCATCACACAGCTTGAAGATAATCTGTCCTTTCTCCGTCTGCGTGTCTGAATCCTGCGAAAATTGTTTTACTGATGCTTCGTCATCGTCCGACAAGCGCGGGAAGCCCGGTCGCAGTGTCAGACGGATAGCGCAGGAAGAATATTCTCCCGCTTTGTTCTTCTGGCCCGCCACAGCGAAGCCACCTTCCGGAATTTTTTTAATCATCCACTGCGAAGATTCTGCATCGTGAAGGATGTCAACGCGGTCACCGATATCAATACCGGTTTCGTCCATGACTGAACGACTGAGGCGAAAGCCCAGTTCAACGGCTCCCGTAGCTCGTTTGCTTTGCGTGACGGCCACGTTATTGCTCTGCGCAATGCGGCCTGTTTTCGCTGCAAGGTTGGATAGCGAGATAAAGGACATTTCCATCTCCGTTAATTTTTATTCTAAGCATTATCTGATCGGTGATTTCGTATTGCAAGCCGATCTGCTCGCTTTTTAATTTTTATTTCCAAATTATTTTTATGGAAGGCGTGTGCGTATTACGGGTTTTTTGTGAGTATAACCCGCTGCCACAGGAAGGTGAAAGAAAAAATCGTCTCAATGGGGTTAATTCAACTTAATATGCCCCATCTCCATTTAGCTATTAGGTAAATAGAGATGAGGCGTTTTATAAGTACACCAAATTCACTCCATAGTACTTACAGTCAGGTTGTTTGTATCTGGGCTTGTTTTTGTTGAAAATCGATTTCGCTGAACTCACAATCGGATTTGTAAGTGTATCAGCGAAGGGTTTTTGTCGTTATCGTATGGTTTTTCCTGAGACTGACAGACAAAAAATCCCGGCTCTATTGGCCGGGATTGACAGGTTCTACTTCTGAAGGAACAGTGTTCTGGCTTCATTCAAACTAGGACAGTTAGCACCGCCAGCAAAATCAGGATCTTCAGATTGGACAGGATCATCTTCCCATTCACAGATCGGACAGATTTCGTAATTGCCTAATTCCCCTATAGTTTTATTATTACAACAGGGACATGGGTAAAGCTCGTTTTCGGTCATTGTTTGTTCCAGTACTCCATACCTTTCTGCGGCTTAAACATAGTTCTTGGTACACCGCTGGCATCTTTAGTTGCAAAAGTATTTGTTGAAGGATTGTAATATAGCGTATCCCCATTAGGGCGCGTTTTGACTAAAGTACCAGCAGGCGGCTTGTTTACAAAAGAATGCGCAGCTTCCACATATTGCTTAGAGTTTTGGTATTCAGGGAATTCATTTTTGTGCTTATCCCAGTGACCATAAGCATTTGGAACGGGTTCTTTCTTCTTGGTCTCTGTCCAGATCTGAGTATCTTTAGCTTTCGCCGAGATCTGCTGGCTACCTTCGTTTATCAGCTTCGACGCTTCAGCTACATCGCCTTTCTTCAGCGCCGTTTCTGCCGCCTTGATGATCTTGCCTGCCGCATCGCCCGCGCCAGGTATCAGCCCGACCGCCGCCGCAAGATAATCTATTGCCGTCTGCGCTTCGTGGAAGCTCTTTATATCCCCCACAATCGGCACAAAATCCAGCCCCAGACCGGCAGCATCCTTCACCATCTGGGTACAGGCCGCCTGATTCTGTTCACAGATGGCTTTCTGCGCGGTCTGGTATTTCTCGATAGTGCCTTTTTTCTTCGCTTCCGCAGCGGCCAGGACGTTTGCCAGAGAGTTATTCTCAATCGCATTCTTCCCGGCCTGCGCTCCCGAAACTGTATCGGCGGCGCTGCCTCCCGTCAACCCTCCCGCAAGACCCGCTGCCA", "alphabet": "DNA"}, "features": [{"location": "[0:837](-)", "type": "CDS", "id": "<unknown id>", "qualifiers": {"locus_tag": ["ctg7_1"], "transl_table": ["11"], "translation": ["MHSTWDSVQEQTGIFAGKGGFGNIDNEAEYQVEHLSIGLNTSCNTGQQFLGNVASGLLVGANGSGSGSSTTKAAVSDGTITIRDQANQTQDVADMSRDVENANQTLSPIFDKEKEQQRLQEAQKIGEIAVQAMDIAATQGKIIATHAANDKITGATQSDRDKALAELKKQDPSKQYDSADIEKQVYQNFYNQALTESQLGTGGKVQQAIQAATAAVQGLAGGNIAQAIAGGAAPYLAEVIHKMTTDPATGNVNVPANLMAHAVLGAVVAQTSGNSALAG"]}}, {"location": "[1132:1699](-)", "type": "CDS", "id": "<unknown id>", "qualifiers": {"locus_tag": ["ctg7_2"], "transl_table": ["11"], "translation": ["MTLLTIHPSVARDELASKFSAHPAMMLQINRMKNSQVVVLCSFLRGDRLTSAGNNIVADYEVLRLPAIVEILEKKYFIPVAHRNVSTISPTALSATTQTYYVIDESTITRLQSDPDVVCGEHKKCIASKEWVKKQKKIESFIKSNGGLTETVLSLTQHVYKDKMPGKEKLAELEDKFRTLLDELDNAS"]}}, {"location": "[1724:1937](-)", "type": "CDS", "id": "<unknown id>", "qualifiers": {"locus_tag": ["ctg7_3"], "transl_table": ["11"], "translation": ["MKEEAGIRTSRQTKDLIPALSNHRYTISVRLAVHNIMRISIVKPVFLGLTNLKSGIADNVSNGPPECLIV"]}}, {"location": "[1944:2355](-)", "type": "CDS", "id": "<unknown id>", "qualifiers": {"locus_tag": ["ctg7_4"], "transl_table": ["11"], "translation": ["MSFISLSNLAAKTGRIAQSNNVAVTQSKRATGAVELGFRLSRSVMDETGIDIGDRVDILHDAESSQWMIKKIPEGGFAVAGQKNKAGEYSSCAIRLTLRPGFPRLSDDDEASVKQFSQDSDTQTEKGQIIFKLCDE"]}}, {"location": "[2803:2992](-)", "type": "CDS", "id": "<unknown id>", "qualifiers": {"locus_tag": ["ctg7_5"], "transl_table": ["11"], "translation": ["MTENELYPCPCCNNKTIGELGNYEICPICEWEDDPVQSEDPDFAGGANCPSLNEARTLFLQK"]}}, {"location": "[2988:3726](-)", "type": "CDS", "id": "<unknown id>", "qualifiers": {"locus_tag": ["ctg7_6"], "transl_table": ["11"], "translation": ["AAGLAGGLTGGSAADTVSGAQAGKNAIENNSLANVLAAAEAKKKGTIEKYQTAQKAICEQNQAACTQMVKDAAGLGLDFVPIVGDIKSFHEAQTAIDYLAAAVGLIPGAGDAAGKIIKAAETALKKGDVAEASKLINEGSQQISAKAKDTQIWTETKKKEPVPNAYGHWDKHKNEFPEYQNSKQYVEAAHSFVNKPPAGTLVKTRPNGDTLYYNPSTNTFATKDASGVPRTMFKPQKGMEYWNKQ"]}}], "name": "gnlXEFPHNBIA_7", "description": "gnl|X|EFPHNBIA_7", "dbxrefs": [], "annotations": {"molecule_type": "DNA", "references": []}, "letter_annotations": {}, "areas": [], "original_id": "gnl|X|EFPHNBIA_7", "modules": {"antismash.detection.hmm_detection": {"record_id": "gnlXEFPHNBIA_7", "schema_version": 2, "enabled_types": ["T1PKS", "T2PKS", "T3PKS", "transAT-PKS", "hglE-KS", "prodigiosin", "PpyS-KS", "arylpolyene", "resorcinol", "ladderane", "PUFA", "NRPS", "CDPS", "RCDPS", "thioamide-NRP", "NAPAA", "mycosporine-like", "terpene", "lanthipeptide-class-i", "lanthipeptide-class-ii", "lanthipeptide-class-iii", "lanthipeptide-class-iv", "lanthipeptide-class-v", "lipolanthine", "thiopeptide", "thioamitides", "linaridin", "cyanobactin", "glycocin", "LAP", "lassopeptide", "sactipeptide", "bottromycin", "microviridin", "proteusin", "ranthipeptide", "redox-cofactor", "epipeptide", "cyclic-lactone-autoinducer", "spliceotide", "RaS-RiPP", "fungal-RiPP", "blactam", "2dos", "amglyccycl", "aminocoumarin", "NI-siderophore", "ectoine", "NAGGN", "butyrolactone", "indole", "nucleoside", "phosphoglycolipid", "melanin", "oligosaccharide", "furan", "hserlactone", "phenazine", "phosphonate", "guanidinotides", "other", "acyl_amino_acids", "PBDE", "betalactone", "tropodithietic-acid", "pyrrolidine", "crocagin", "NRP-metallophore", "methanobactin", "opine-like-metallophore", "aminopolycarboxylic-acid", "NRPS-like", "PKS-like", "transAT-PKS-like", "RiPP-like", "RRE-containing", "fungal-RiPP-like", "phosphonate-like"], "rule_results": {"schema_version": 4, "tool": "rule-based-clusters", "cds_by_protocluster": [], "outside_protoclusters": [], "multipliers": {"cutoff": 1.0, "neighbourhood": 1.0}}, "strictness": "relaxed"}}}, {"id": "gnlXEFPHNBIA_8", "seq": {"data": "GGCGGCGTGCATCGCCTGCTGCACCTTGCCGCCGGTGCCGAGCTGGCTTTCCGTCAATGCCTGATTATAGAAGTTCTGGTAGACCTGCTTTTCGATATCCGCGCTGTCGTACTGCTTCGACGGGTCCTGCTTTTTCAGTTCGGCCAGGGCTTTATCGCGGTCGCCCTGCGTTGCCCCGGCGATTTTATCATTTGCCACATGCGTGGCGATAATTTTACCCTGGGTCGCCGCGATATCCATTGCCTGAACCGCTATTTCGCCAATCTTCTGCGCTTCCTGTAGCCGCTGCTGCTCCTTCTCTTTATCAAAGATTGGGGAAAGGGTCTGGTTGGCATTCTCCACGTCGCGGCTCATGTCGGCGACATCCTGCGTCTGGTTTGCCTGGTCGCGGATGGTTATTGTGCCGTCAGAGACCGCCGCTTTGGTCGTTGAGCTGCCGCTTCCGCTACCGTTGGCGCCGACCAGCAGGCCGCTTGCCACATTACCGAGGAACTGCTGGCCCGCATTGCCGCTGGTGCTTAAGCCGATGCTCAGGTGTTCGACCTGATATTCGGCCTCGTTGTCGATATTGCCAAAGCCCAGCGTGCCGGTATCAAGGCGGTTTTTATCCGCCGTGGCGGTGCTGCCGATAACCGCGCCGTTCAGCTGGGTATGCCCGTCGGTGGTGATATCAAAGCCGCCTTTGCCGGCAAAGATGCCGGTCTGCTCCTGCACCGAATCCCAGGTGCTGTGCATCTTATCGCGGCTCAGGTTAAGCGAACTAATAAGTCAGAGACGGTCACACCCACAACTAAAGCAAGGCGTTATACCGTGGGCTATATCAGGGATCATATTAAGCACCTGCAGTCACCGTCCATTACCCTGAAGGGCCACTGGATGGCGGAGCCGGGATTTGATACCGGGCAGAAGATCGAGGTGATCACCGAACCGGGGCAGCTGATCATCCGGCTGGCGGGGGAAGGGTAACTGACTGGCTTATAAAGTAAAATCCCAACCGCAAAGGTTGGGATTTCGGAACTATCTCTTTTGTCTGTAGCGCTGATAATAAATCCACCAACAGCCAATTGCTCCGATTATTCCGCCTCCGATGCTTCCCTTCAGAATTTTTGCAAAATCAATTGAAGATAGATCTATAGATACACCATAAAGGAAAAAGAAAATTAGTTTTATTAAAACCTGAGTAGCAACAACCGCTATAGATACCCCGACAGGGAGTGAAACCATCAGGTAAATAAAAATAAAAAACCATTTTGAGGTTGAAATTTTCACTTTTCACCCCTTAATTTTTTTCCTGCCTGATCATTAGAGTATTCTGTTGTCACTGAACCAGTTATATTGCCAGCAACCCCCGGCAGCGGATCTAACGGCATCGGCTTCGATACGCCCATACCCATATCAATCCATTCCCAGTTCTTCCAGTTCGGATTTAACACTTTATCAAGCGGCCCCTGAATCAGCTTACCGGCTCCATACCCCAGCCCAGACGCCGCACCACTGATTGCGCCACCTTTCAACGGATCATCACCTTTAAGGTAGCTGGATGTGGCTCCGCTGGCCGCATTTACGCCCACTGTACCCCATAATCCAGTTCCGGCAGTCAGTGCGCCTGTCCAGTAGCCGAGCACAACATCATTTGGATTCACTTCGCCGTTAATCAGATAACCCACTCCGGCATTGGCTCCCGCACCTATCAGGCTGGTCGTTGCTGCAACTCCCGGTAAAAGTGGCCATGCCAGCGCACTACCCACGGCAGCCATCGCTGTCTGGCAGGAGATAGGCGTATCGCCGCTACATGCTTCTTTAATTGCTGTCTGTGTGCCAGATTCATAACTCGCTGTAGTTCCGGGCTTCTGTTTATTTGCCGCTGCCAGCACACTTCCCAGAAGATTATTCTCCACTAGCTGATTCCTTTTTTATTTTTACGCTCCTGGAGTTTGGCTTTTATCCAGATTCCGGCACCGAGGATAGTACCACTTAGTATTGCCTTGCTTAGGGAATAAGTTGATTCTTTAAAAAAATCAAAATATAACTCATTGCCATTTTTTAGGTAAAAAACAAACGCAATCCCTAGACTTAATAAAAAAACCATTAGGAAAATCGCAACCATCCAATACAGAATGAGAAAAATAAACAATGGGAACCCAATCTTTTCGAATTTAATTATTTTTTCCCTCCTCGATCTAGTTGTTCTTTAACCTTATTCCCAGTCACTTCAGATGTAATGGCACCGATAGCAGCTTCACTTACTTCAGATGCCGTCTCTTTAGCAATGGGTTTCGTTATCTCTGAAGCAATTTTCCCAGCGACTCCTCCAGCTACACTACCGAGGCCAGCACCAATAGTAGAATTAGTCGGATCTTCCCCCTTAACTCCACTGCCTACAGCAGCACCGCCCATATTGATTGCAGCCGATGCTCCGATACCTTTACCTGTTGTCACCGCAGCGGTTACTCCGGCCATAATGACATCAACATAGCTGAACGGATCTTTTCCGCTCAGCTGAACGCCGGTATTAACGCTTACACCGATGGCCGCATTAAGCGCCATCCCTTCTTTTATTGTGGTGCCCAGCACATTGCCACCAAATATCAGTGGCGCATCACCAATACTGGCATTTGATTTATGGTAACCCCAGGTATTCATTATTTTTTGAGCGCTGGCCATTGCCTCCGAATCTGGATTACGTTTTATATACTCCTGCCCTGATAGCAGCCCTTTCAACAGCTCCTGCGATACCGCCGGGCCGTATTCTTTTTCCATCTCTGCCGCATAAACGCGCAGATAACCCGCCAGTTCGGCGCGTTCTGTACTGTTCATTTGCGAAGGGTCTTTGGTGAATTTAGACACCAGCGCATCACTGCGTCTGTCGGCGTTTTCCAGCTGGATCAGATCATTTGCGGCGGCTAAAGATTTATCACCCTGTTTGATTTTCTCAATGGCTTTATCGAGTTTGTCTGAGGATGTGGCCCCCAGAAGATTATTCTCAATCGCATTCTTCGCAGCCTGCGCTCCCGAAACTGTATCGGCGGCGCTGCCTCCCGTCAACCCTCCCGCAAGACCCGCTGCCAGCGTGCCCAGCGCGCTGATGGTCTGTTTCTGCTCCTCGCTTAACTGTTCCTTCGGGACCCCCGGATACAGCTGCTGTGCGATAAACTCGCCGGCCGTCGCGCCT", "alphabet": "DNA"}, "features": [{"location": "[0:735](-)", "type": "CDS", "id": "<unknown id>", "qualifiers": {"locus_tag": ["ctg8_1"], "transl_table": ["11"], "translation": ["MHSTWDSVQEQTGIFAGKGGFDITTDGHTQLNGAVIGSTATADKNRLDTGTLGFGNIDNEAEYQVEHLSIGLSTSGNAGQQFLGNVASGLLVGANGSGSGSSTTKAAVSDGTITIRDQANQTQDVADMSRDVENANQTLSPIFDKEKEQQRLQEAQKIGEIAVQAMDIAATQGKIIATHVANDKIAGATQGDRDKALAELKKQDPSKQYDSADIEKQVYQNFYNQALTESQLGTGGKVQQAMHAA"]}}, {"location": "[1265:1898](-)", "type": "CDS", "id": "<unknown id>", "qualifiers": {"locus_tag": ["ctg8_2"], "transl_table": ["11"], "translation": ["VENNLLGSVLAAANKQKPGTTASYESGTQTAIKEACSGDTPISCQTAMAAVGSALAWPLLPGVAATTSLIGAGANAGVGYLINGEVNPNDVVLGYWTGALTAGTGLWGTVGVNAASGATSSYLKGDDPLKGGAISGAASGLGYGAGKLIQGPLDKVLNPNWKNWEWIDMGMGVSKPMPLDPLPGVAGNITGSVTTEYSNDQAGKKLRGEK"]}}, {"location": "[2160:3171](-)", "type": "CDS", "id": "<unknown id>", "qualifiers": {"locus_tag": ["ctg8_3"], "transl_table": ["11"], "translation": ["GATAGEFIAQQLYPGVPKEQLSEEQKQTISALGTLAAGLAGGLTGGSAADTVSGAQAAKNAIENNLLGATSSDKLDKAIEKIKQGDKSLAAANDLIQLENADRRSDALVSKFTKDPSQMNSTERAELAGYLRVYAAEMEKEYGPAVSQELLKGLLSGQEYIKRNPDSEAMASAQKIMNTWGYHKSNASIGDAPLIFGGNVLGTTIKEGMALNAAIGVSVNTGVQLSGKDPFSYVDVIMAGVTAAVTTGKGIGASAAINMGGAAVGSGVKGEDPTNSTIGAGLGSVAGGVAGKIASEITKPIAKETASEVSEAAIGAITSEVTGNKVKEQLDRGGKK"]}}], "name": "gnlXEFPHNBIA_8", "description": "gnl|X|EFPHNBIA_8", "dbxrefs": [], "annotations": {"molecule_type": "DNA", "references": []}, "letter_annotations": {}, "areas": [], "original_id": "gnl|X|EFPHNBIA_8", "modules": {"antismash.detection.hmm_detection": {"record_id": "gnlXEFPHNBIA_8", "schema_version": 2, "enabled_types": ["T1PKS", "T2PKS", "T3PKS", "transAT-PKS", "hglE-KS", "prodigiosin", "PpyS-KS", "arylpolyene", "resorcinol", "ladderane", "PUFA", "NRPS", "CDPS", "RCDPS", "thioamide-NRP", "NAPAA", "mycosporine-like", "terpene", "lanthipeptide-class-i", "lanthipeptide-class-ii", "lanthipeptide-class-iii", "lanthipeptide-class-iv", "lanthipeptide-class-v", "lipolanthine", "thiopeptide", "thioamitides", "linaridin", "cyanobactin", "glycocin", "LAP", "lassopeptide", "sactipeptide", "bottromycin", "microviridin", "proteusin", "ranthipeptide", "redox-cofactor", "epipeptide", "cyclic-lactone-autoinducer", "spliceotide", "RaS-RiPP", "fungal-RiPP", "blactam", "2dos", "amglyccycl", "aminocoumarin", "NI-siderophore", "ectoine", "NAGGN", "butyrolactone", "indole", "nucleoside", "phosphoglycolipid", "melanin", "oligosaccharide", "furan", "hserlactone", "phenazine", "phosphonate", "guanidinotides", "other", "acyl_amino_acids", "PBDE", "betalactone", "tropodithietic-acid", "pyrrolidine", "crocagin", "NRP-metallophore", "methanobactin", "opine-like-metallophore", "aminopolycarboxylic-acid", "NRPS-like", "PKS-like", "transAT-PKS-like", "RiPP-like", "RRE-containing", "fungal-RiPP-like", "phosphonate-like"], "rule_results": {"schema_version": 4, "tool": "rule-based-clusters", "cds_by_protocluster": [], "outside_protoclusters": [], "multipliers": {"cutoff": 1.0, "neighbourhood": 1.0}}, "strictness": "relaxed"}}}, {"id": "gnlXEFPHNBIA_9", "seq": {"data": "TGGGTATGCCCGCCGGTGGTGATGTCAAAACCGCCTTTGCCGGCAAAGATGCCGGTCTGCTCCTGCACCGAATCCCAGGTGCTGTGCATCTTATCGCGGCTCAGGTTAAGCGAGCCGCTGGGGGAGCCAACGCCAACGCTGCCGCCCGCACTGGCATTCTGCTGCTTCGAGTCGTAATTATCGCTGTCCTGCTCGCTGGTTAAGGTCAGGTCGCGGCCCGTGTCCAGCGTTACCCTGTCGCCGCTCACCTGTGCGCCGGTAAGCGTGGTGTCACGCCCGCTGCTGATGGTCAGATTATTACCGACGTTAAGCGTGGTCTCTGTATGCGTGATGCCGTTGCCGCTTTCGCTGCCTTTACCCTTATTGGCGCTGGCGCTAAACGTCAGGCCATTTTTATCCCCGCCAAAATTAATGCCGACGCCGACGGACGCGCCGTGGCTTTCGTTTTTACCCTCAAGAACCGAGGTGTTCTGCGCCGACAGCAGGTTGACGTCGCGGTTAGCCGCCAGGCCGATGTCTTTGCCGGCCTGTAGCTGGCTGCCCTGAACGGTGATATCCGTGCCGGTGGCGTGAATATTGAGATTATTTCCTGCCGTGATCGTGCTGCCCTGGCTCTGGTTCGAGGTCTGCGTCTGCTGAGATTTGGACGACTGGCTGCCGTAAGACAGGTTTACGCCAAACAGGTTTTGCGCATCCTCGGCCTGAGCCGTACCGAGCTGATAGCCCTGATACGCCTGCACGCCGCCCAGCGCTGTTTTGATGCCGTCAAGCGCCGCCAGACGCCCGCTGCTGGCGGTACTGGCCTCATTGGCGCTGGTGACCGCGGTGTTAATCGCACTGCCCACCGCGCCCGACAGTGCCAGCGTCAGCCCGCTCTGTTTTTGCTCCACGGTATGGGTCTGCACGCTCTGGTTATCCGCCGCCAGAATATTGACCTGTTTACCGATCAGGTCCAGATCCTGGCCGCCCAGCACCTCCGAGCCTTTCACCGTCAGCGCATTGCCAGCAGTGAGGTTGACGTTGCCCTGGGTGCTGCCAACGGTGCTGCCTGCGCTGCTGTGGGACTGGCCATCATCGGTGATTTTCAGCGCATTTTTGCCGTAGCTGAAGCCGATGCCGCCGGTGCCGGAGAGGCCGGTTTTTTTCTCTTCATGTAGATGCGTTTCCTGACGCGACTGGTCGGCGGCGGTAATGTTGAGGTCATTGCCCGCCAGCAGGTTGACCTCCTGAGTGGCTGCCACGCTGCTGCCCTTCACCCGCAGATCATGACCTGCCTGTAGGGTCACGCTGTCGCCGCTGATGTTGCTGCCCAGCGCACTGTGGTTTTGCACTTCGTCATGCGTTTCCACCGACTTGCCGGAAAACATGCCTTTACTGCTCTGCTTACTGTGTTCGGTCAGATGATAAGCCGACTCACCGGCGGTCAGGTTAATGTCATGGCCCGCCTGCGCCGTTACGCTCTCTTTTGCGGTAACGGTGGCGGCCTGCGCATTGAGATCGTGGCCCGCGCTCAGCGCCACGCTGCCAGCGGCGTTAAGCTGCGTGCCGATATCCGTGGTCTGCGTCAGATGGCGGTAGTTATCGCTGCCCCAGTCGCTTTTCTCGCTGTGCGTGGTGCTCAGCGTACTAAGATTAAGATCATTACCGGCGATGATTTTTGTCTGACTGTTCGCGCCGCTGTTGGCGATCTGCGTTGCCGTCAGGTTGATATTGTTAAGCGCCTGCAGGCCCAGCGTGCCATCGTCATTCTGCACATAGATGCCCGCCGCACGATTAAGATAGCGGTTGGTGTTATCACCCGCCAGCGTGCTGCTGCTGTTGATATCACCACCGGCGATGGCCAGCAGACTGTCGCCGCCCTGTAGGGTGCCGCCGCTATTGTTGATATCGCTCAGGGCATTAAGATTGACGCGGTTACCGCCGATAAAGCCGCTGTTGTTCAGGGTATTCGCATCGATCTGCGTGACTTCGCGGCCAGCAATTTTACCGCTGTTG", "alphabet": "DNA"}, "features": [{"location": "[2:1994](-)", "type": "CDS", "id": "<unknown id>", "qualifiers": {"locus_tag": ["ctg9_1"], "transl_table": ["11"], "translation": ["NSGKIAGREVTQIDANTLNNSGFIGGNRVNLNALSDINNSGGTLQGGDSLLAIAGGDINSSSTLAGDNTNRYLNRAAGIYVQNDDGTLGLQALNNINLTATQIANSGANSQTKIIAGNDLNLSTLSTTHSEKSDWGSDNYRHLTQTTDIGTQLNAAGSVALSAGHDLNAQAATVTAKESVTAQAGHDINLTAGESAYHLTEHSKQSSKGMFSGKSVETHDEVQNHSALGSNISGDSVTLQAGHDLRVKGSSVAATQEVNLLAGNDLNITAADQSRQETHLHEEKKTGLSGTGGIGFSYGKNALKITDDGQSHSSAGSTVGSTQGNVNLTAGNALTVKGSEVLGGQDLDLIGKQVNILAADNQSVQTHTVEQKQSGLTLALSGAVGSAINTAVTSANEASTASSGRLAALDGIKTALGGVQAYQGYQLGTAQAEDAQNLFGVNLSYGSQSSKSQQTQTSNQSQGSTITAGNNLNIHATGTDITVQGSQLQAGKDIGLAANRDVNLLSAQNTSVLEGKNESHGASVGVGINFGGDKNGLTFSASANKGKGSESGNGITHTETTLNVGNNLTISSGRDTTLTGAQVSGDRVTLDTGRDLTLTSEQDSDNYDSKQQNASAGGSVGVGSPSGSLNLSRDKMHSTWDSVQEQTGIFAGKGGFDITTGGHT"]}}], "name": "gnlXEFPHNBIA_9", "description": "gnl|X|EFPHNBIA_9", "dbxrefs": [], "annotations": {"molecule_type": "DNA", "references": []}, "letter_annotations": {}, "areas": [], "original_id": "gnl|X|EFPHNBIA_9", "modules": {"antismash.detection.hmm_detection": {"record_id": "gnlXEFPHNBIA_9", "schema_version": 2, "enabled_types": ["T1PKS", "T2PKS", "T3PKS", "transAT-PKS", "hglE-KS", "prodigiosin", "PpyS-KS", "arylpolyene", "resorcinol", "ladderane", "PUFA", "NRPS", "CDPS", "RCDPS", "thioamide-NRP", "NAPAA", "mycosporine-like", "terpene", "lanthipeptide-class-i", "lanthipeptide-class-ii", "lanthipeptide-class-iii", "lanthipeptide-class-iv", "lanthipeptide-class-v", "lipolanthine", "thiopeptide", "thioamitides", "linaridin", "cyanobactin", "glycocin", "LAP", "lassopeptide", "sactipeptide", "bottromycin", "microviridin", "proteusin", "ranthipeptide", "redox-cofactor", "epipeptide", "cyclic-lactone-autoinducer", "spliceotide", "RaS-RiPP", "fungal-RiPP", "blactam", "2dos", "amglyccycl", "aminocoumarin", "NI-siderophore", "ectoine", "NAGGN", "butyrolactone", "indole", "nucleoside", "phosphoglycolipid", "melanin", "oligosaccharide", "furan", "hserlactone", "phenazine", "phosphonate", "guanidinotides", "other", "acyl_amino_acids", "PBDE", "betalactone", "tropodithietic-acid", "pyrrolidine", "crocagin", "NRP-metallophore", "methanobactin", "opine-like-metallophore", "aminopolycarboxylic-acid", "NRPS-like", "PKS-like", "transAT-PKS-like", "RiPP-like", "RRE-containing", "fungal-RiPP-like", "phosphonate-like"], "rule_results": {"schema_version": 4, "tool": "rule-based-clusters", "cds_by_protocluster": [], "outside_protoclusters": [], "multipliers": {"cutoff": 1.0, "neighbourhood": 1.0}}, "strictness": "relaxed"}}}, {"id": "gnlXEFPHNBIA_11", "seq": {"data": "ATAAAGTTGGCGGGGTTCCCCGCCGATAAAGCCGCTGTTGTTCAGGGTATTCGCATCGATCTGCGTGACTTCGCGGCCAGCAATTTTACCGCTGTTGGTCAGATCACGACCGGTATTGAGTGCCACGTTATTGCCGGCCAACAGGGCACCGCTGCCGTCGAGGTCACCTTTTTTCACCCGCGCATAAACCTGCGGCACCAGCACGCTTTGCCGTGAACCGTCCGGCAGGGTAATGTCCTGTTTGACCAGCCACACCATATCGCTGGTCAGCAGCGCCATCTGGGCGGGCGTTAAGGCTACGCCCAGCGTCAGAGGGTAATTTTTAGCGAAAGCGATGCCCGCATCCATCAGCGCCTTGTACTGATCGCTATCATTGCTGTAGCCCGCCAGATAGCGCTGTCCGGTAAGATCGACGATCTGTTCGCGGATCAGACGCTGCTCGTAGTAGCCATCGCCCAGACGTTTCAGGACCCGGTTCGGATCTTGGGTAAGCGCATTCTGCATGTAGTCGCTGCCCAGCCACTGCTTCTGTTGAGTAAAGCGCGGGTCGGTCTCAATCAGATAGTGGCTGTTGACCTCGCCATGCAGCTGGAACAGGCTATTGTCCGGCAAAGTGGTATTCGGGCGGGTAACGCGGATGACGCTGTCCGCTGCCTCATCCGGTAGGGTAATTTCCACAATATGTCCGGCCGGAGGGGCAACCGCTGCGGCATTGCCGGCCTGTTGATTCAGCGCCGAGGTATCGCGTCCGGCAACCGTGGTGCCGCTGCCGTTAACTTGGGTATTACCCTGGTATACCAGGGTGGCTAGGGCAAAGGTTTGCATCATGGGGTCTGGCTGGTAACGGTTGGTATCCTTGCCCTGTGAGGTGTGGGTGCCGCCCAATCCTCCGCCGGATTTTTTGGCGTACCAGTGGGTTTGCCTACCATTATCGACCGTGACTTTTTTGCCTTCGCTGGCGACGTTATTCAGCACCGCACCGGGGTTCACGCCCAGCGTACCGCCCGCCATAATCCGGCTGTCGTAGTTATTCACCCGATCGCTGTTGATCGTCAGGTCCCCCCCGGCGATGATCTGCCCGGGATCGCTCTCTTTGATCTGCGTTTCAGTGACGGTGCGCTGGTATTGGTACTCATAAAAATCGTCGTTGGCATGGCCATCAGGTGTTCTGGCCTCGTGTACGCCGTACTTATTCGAGTGCGAGGTATCAATATCAGCCCAGTCATAACGGGTTGTCATGCCCTTGAGTACCGCTTCATGATGCTGCGAACGTTCGGTAACCACATCTTCGGTGACCAAGTGGTCGTTGAAGTTATTGATCTGCGCGATATCGATCGTCATATGACCGATGGATTCCAACGTGGCGCTGTGGTTATCAAACACGAAAGCCTGGCCGGATGCCTGCAAGCTGTCGTTGAGCTGGCCACCTATTGCCGCGTCTCCGGCGCTGAAAATCAGCGCATGATCGCGGTTATTGAGGGTTTGTGCGCCGATGTCCAGCCGCTCGCGGGCGGCAAGGGTCGCCGCCGTGCCGTTTTCGGCCTGATTGTTCAGAGTGGTGCTTTGCAGGGCGAGATGGTCGCCATAAATGCGACCGCTGCCGAGATTGGTCAGCGTGGCAGAGTGGATATGTGTCAGGTTGCCGTCGATCAGGCCACGGTTGGTCAGTTCGCCATCGGTCAAAATATGGTTTTGCCCGGCGCTGATTTCCCCCGCAGCCGCGTTGTTTAGGCTGGCTGCATGGAGATTCAGCACGCCGCCGGACTTAATCAGCGCGCCGTTCTCCAGCCTCTTACCCATGTTGACGTTCAGATCGCCGTTGGCAATCACCTCGCCCTGATTGACGAATCCCTGCAACAGCGTGAGCGTCATCGCGCCCTGCGATAACACACTGCCGTCACCGCTCAGCGAAGCGGCGCTGAGCTGTAGGTTTTTATCGGCGATCAGGGTGCCACTGCGGTTATTCAGTGCCAGGGTATTATCGCCGTTAATCACCAGCAGACCCGCTGAAGAGAGTAAACCCCGGGTATTGTTAAGCGACTGGCCGAGCGTGAGATCCAGCTTATCATTAGCGCGCAGTGCGCCCTGGCTATTGTCCAGTGAATCACTGTTCAGCCGCAGCGACTGGCCTTCCAGTCCGGTGTCCGGCGCGTTGCTGTCACGATTAACGATCTGCGCGGCGGTAATGGTTGCGCTGCCGCCGCTGCGGATCAGGCCAGCACTATTATCCACCAACCCTTTTAACGCATTGAGCAGCATATTGCCCGCTGCCTGTAGCTGACCGGCGTGGTTGCTAAGCCCGCTGACGTCCAGCTGTGCCTGACCGGATACGGCAAGGGTGCCGCCGTCATTAGCAAGATGCTGGCCGTGCGTATTGAGATGCAGATCGCCGCCGCTATGCAGCTGCCCAGCCTGATTGACCAGCGCGCCGCTCAGCAAGGTCAGCGTTTTGCCCGCAGCGATTGTTCCGGCGCGGTTATTGATGCTCTGGCTCTGGGTATTAATGCCCAGCGTGCCGTCTGCCTGGATCTCGCCTTGCTGATTGTTGAGCGAATGACTGACGTTAAGCGTCAGCGATCCGCTGTTTTGTGCGCCGATATGGCCCTGCTGGTTGTTCAGCCTGGCGGCGTGCAGATTAAGATCACCACCTGCGGCCAGAATACCGTGCTGGTTATCCATGCCATTTCGCACCGCAAGCGTCATGGCACCGCTGCCGGTTTGCAAAATTTTACCGCCACGGTTAGACAGGCTGTTCGCCGACAGAGTGATGTGCTGTGCCGAGGTCACGCCACCGTCAAGCTGGGTATCACCCGCGTTAAGGATCAGATGGCCGTTAGACAGGATTTGGCCTTTATCGCCCCGCAGGCTGCCGCTGGTCAGGGCCAGATTGCCGTCAGCGGCATGAATAATTTTGCCGTGCTGATTGTTGATGCTGGCTGCCGTTATCGTCAGATCTTTGCCGCTGCTGGCGATGCTGCCGCCGTGGTTATTGATGCTGCCCTGATGATTAAGCTGTAGCGCATCGCTACCGGACTGGGCAATAGCACCCTGTTGGTTCGACAGGTCATGTGCGCTCAGGGTCAGTTTGTTGGCAAAAAGCGTGCCGCCGTCGTTATTGAGCCGTTTGCCGCTGCGGGCGATCAGCTGCTGCTGCGCGGCAATCTCTGCACCACTGCCGGTCAGCAGGTCGCTTTGCCCGGCGTCCAGCGTGATGTTGACGGCACTGCTGGCGCTGTGGCGCACATCCACGCCTTGCCCACGCGCGCTGAAACTGCCCGCAGCCAGATTTTGCCCCTGGGCGCGCAGCTGGCCTGCGGTTGACAGGGTTAAGTTGCCGCTGCCGACCAGTTGACCGTCCTGATTAACCCCGGCGGCCAGTACGCTTCCCTGCTCGCTGTTCAGCGTGGCGCTTTGTGTTTGCAGGTGATGACGTGCGGCGATCGACCCGCTGTTATGCAGATCGCCCGCGCTGGTCAGGCTGGCATTGTCGCCCGCCAGCAGCGAGCCACTGTTGTCGATGGTGGTATTGGAGGTAATGCTCATCCCACTGCTGCTGCGGATACGGCCGCTGTTTTCGATATGGCCATCCGCCGTCACCACCAGCGATCCCGCCTGCGCGCCAATATTTCCGGCGTTATAAACGCCAACGCCTTTTTCAGTACCGATCAGCCGAATTTTATTGGCATACATACCGCCCAGCTGCGCGACATCGACGGCCAGCTGCGGCCGAACGGAATCGTCGGTCGATAATTTATCGATCTGTTGATGTGCCACATCGACCCGGTTGCGACCGGTCGTCACGGCTAAATCTTTGGCCACCAGTGCGGCGTTGATGGTTACCGAGCGGGCGATAATGTCGGTGTAATCCTGGCGGCTGCTGTCCATACCGGCACCCTGGACCACGATCTCGCCGCGTTCAACGTTATAGCCGGTTAACCGGCCATTATTCATCTGTGCCTGACCGGTGGTCAGCGTGGCGCGGTTAGCATTGATAAAGCCACAGCCGTTACAGGAAATCCCCGATGGGTTGGCAATGATCACCTGCGCCTGACGGCCGGCGACTTCAATATAGCCATTGAGTCGACTGGGATCGCGCGAGTTGATCTCGTTAAGGATGATTCTTGCTTCTCCGCCCGCCAGCCAGCCAGGGGTTACCGGCCACCATGCCGCCCTGTTGCGTGGCGACATGGTGGCGCGAGTTATTCAGGATGACACCCTGGCGATCGACGTCGAATTGGCTGTAACTGTTGCGTGAAACACCCGCCGCGCTTGGCGTCTGAATATTTACCTGCGGCGTGCCGTTGGCGCTGCTGATGATATTCGGCTGCTGATTATTCGGGGCCTGGCCGTCGGCGACAATACCTGCCTGAGCACAGCCGGTCGGAGTCACAAACGCGAAAACGGCCAGTATGGCGCAGGATAATGGACTGAGCCGACAGCAGCGCACGGGGGGATCGTCCTTGCGTGTACGTGGCGAGCCCGTGCGGCTGCGGGCGATTTCTGCCACGACCATCAGCATGCCGCGCGCCCGGTTGAAAATAAGACGATAACGAAGTTTGTTCACAGTCGAGTTTCCTTACTCTAATACTGCCAGTTGAGGTTAAAGCCCAGCGATACCGGGTCGGTGCTGAAGCCGTCTGGTTTGGAAAACGGCACGGCGGCAAACAGGTCATAGCCAAGGTTAAATGCCTGGCCACGGAGGCCGGCTGCGCCACCGCTTAAATGGTTACCGGCCATATCTAGCGTGCCGTTGCCGCCGATTTCACCGTAATCCACCCCGAGATAAAGCTCCTGTGACGGCAGCGGGTTAGCCATGCGATGTCGTTACGAACCCGCCATCCACGGTCGGCGTTCAGCGTCCGTTCACCGTCAAAGCCGCGCACCGTCCAACGGTTACCAATGGCAAACTGTTCTTGCGAGGTGAGTGGGGTATGACTCAACTGACGCTGATATTGCACGTTGTAATGGAATTTTTGCTGCACCAGGGTAAAAGGGATATCAACCTTGGCGGTCAGTTGCACAATTTTGCTCAGTGCCGTGGCATCACCCATATTTTCTTCTGGTGCAGGCAGCGCGCCAAACCAGCGGGTGCCGCGTTGGTAACTCACGCCTGCATCCAGCATGGCCTGAGAAATATAGTGGCGGTGCTGCATGCCGATACGCCACGCCACAGTGCGACGGCGCTGCACTTCAACCTCAGTATCTTCAATGTAGTTTCTGGATCCCCGCGCCAGCACGTCGTAAGTCAGCGTGGTTTTCTGGCTGCCGCTGCGGTGCAGTATGCGGCTGACCTGAAAATCCAGATTGCTGCTTTTACCGCTGTAACGGTAGTCACCGTTGAGCGCCGCCACCGTCTGACGATAATCGTAGCTGCTGGCGGTGAGGCCAATCAGCCAGTAGCCGAACGGTAGCGAGTAGTGGGCGGTGAGATTGTCGGAGCTTTTGCCTTTTTTGCCTTGCAGGCTGCCGCTGCCAGAGAGATAAAACAGATCGCTGAGCGAAAGCGGGTTATCCAGCGATAATGTCAGGCCGCCCTGATAGCGACCGGTGCTGCGCGTGCCGGAATCGTCAAGTGAGGCGGCCACGCGCCATATACGCGCCTGCTGCCAGTGAAGCGCAATATCGCTTTCGCCCGGCTGCTCGCCTGGCACTATTTCCATATTGGCCTGCACGGTCGGCAGGCGTTGCAGGTTCTCCAGCCCCTGCTCAATATCGCGTAGATCGAGCGGCTGGCCTTTATGGGCGGGAAACGCGCTGTAAAGCGTGACGTTATGTCCGCTGTCCGGCGTCAGTTTCACCTGTCGAGTTTTGCCTGCGACCACCATCAGCTTCAGCTCACCGCCGTTAAGATCCTGTGAAGGTGCCAGCACGCGGCTGGTAATATAGCCATGATCCACCAGCCGGTTTTGCAGGGTACTCATCAGCAGGTTTATACCCTTGCCACCCAGGCATTTACCCATCGCCTGTTGGCTAATATGTTGCAGGGGTAACCAGTGGGGCAGGGCGTCGGTACCGCTCAGGATAACCTGAGAAATAGGGAAACAGGGGGTTTCCTGCGGGAAAACAATGCGGCCAAAGCTAGCCGATGGCGGAGACAGACGAATATCCGGTGCCGGTGGGTTCAGACGATCCTGTAAGGCGCGTTGCTGTTCCTGCTGATGATTAAATTGCCGATCGGCCTGCGCGGGAACAGGTTCAGCCCGGGGTGCAGCCATCACCAGCCACAGAGAGATGAGTATTATTTGCCGGACGCCAGCCGTGTGCGGACGATGCAGGGAAATATCCTTCATTATTATTATCCTTAATTCTCGATTTCCTTATCTGACTGCAAACAAATATTACAAAGTATTTTCGTAATATGACATGGATAATTTCCATTAATGAAAAAATGGACTATTTACTATATTCGATCCGGGGAAGACGTTCTTAAGGGCAATATGCGAGATAAAATAGCTGGCTCAAAACGGGAGCGCGGAATTAAACAGGGAAAATAAAACTGAAAACCGACAGTTCTCATAGCTGGTTACATTTTGCCGATATATGTTGCGATTAGCAGGTAGCGGCTTGAGGCCGCAGGTTGCTACAGTTCATTTCCCAGAGGTATTGATGGGTGAACATCAAAAAGTATTTACGCTTTATTTCACCAACCTGCGCAGATGCGCAGGTTTTTTTTGTCTATTACTCTAACAACCCAATTATTTTCAATGAATTAATTCATTAACGATCGGGTGGGTATTAACCCTCGTCACACACGATCTGAAACACTGTTTACCTGTTAACCTTTTGTCATTTTTTGTATAATTAGCAGTAAGTTATTCTGTCATCTGCAATGGATCCCCCATGCCACCGTCAAGAAAATCCCTGGTCAAATCCCAGACGGCTCCTACCTTCAATCCTTTGCGGTTCCGGCTTGTCTGTCTGGGCGTGTTGACCTGCCTGGTTTTTTTACTGCTGAGGGTGGCGGATTTACAGCTGATTAATCATCCGATGCTGGAAAAAGAAGCCGACCAGCGATCTCTGCGCACCGTCTCTCTTCCCACCAATCGCGGGACTTTGCTGGATCGCAACGGCGAAGCGTTGGCACTTAGCGTACCGTCGCGCGATATTATCGCCGACCCGCAGCGTGTGCTGGAGGCGCATCCCGACTTTACCAGCGATAAATGGCAGTACCTTGCCAATGCGCTGGAACAGCGCCCTGAACAGATTGCCGCTCAGATCGGTGCTAATCCCGACCGCCGCTTTCTCTATCTCGGCCATAAAATCGAACTGGGGATCGCGAAAGATATCGCAAAACTGCACCTGACCGGTATCAGCACCCTGTATAACGACAGCCGTTTCTACCCGATGAGCGAAGCCACCGCGCCGCTGATCGGTATTGTTGGTGCGGAGAACGGCGGCCTTAGCGGGTTAGAAAAGGGCTTTGATAAACTGTTGCGCGGTACGCCAGGCGTGGAGAAATACCGCCAGGATGCCAGCGGCAATATTGTCGCAATGATTAATTATGAGCCACCGCAGCAGCCGCCCACCGTGCAGCTCAGCATTGATAAATTTGACCAGTACACCATGTACAGCAAACTGCGTGAAGGGGTGCTGCTCAACAAAGCCGACTCCGGCGCGGCGGTACTGATAAAAATCGATACCGGGGAGATCCTCGGCATGGCTTCTTATCCGTCATTTAATCCCAATCATTTCGTTGATGTGTCACCGGCGCAGATGCGTAATACGGCGATCAACGACAGCTTTGAGCCGGGTTCAACGGTCAAGCCGCTGGTGGTGATGGAAGGCCTGGCGCGCAAGCTGGTGCGTCCGGATTCCGTACTGGATACCACACCTTACCGGGTTAACGGTCATCTGATCCGCGATGTGGGCCACTGGTCGCGTTTAACCATGACCGGCATCCTGCAAAAATCCAGTGATATAGGCGTATCGCATATTGCGCTGGCGATGCCTGCCGAAGTGCTGGTGAACACCTATCATGCCTTCGGCTTGGGCAAGCCGACCGGGCTGGGTCTGACCGGGGAGAGCGTGGGCTACTTCCCGCTGCACCGCCAGCGCTGGGCCGATATTGAACGCGCCACCTTCGCTTTTGGCTATGGATTGCGCGTGACCCCTCTACAGATTGCCCGCGAATATGCCACCCTCGGGGCTTTTGGCGTTTATCGCCCGCTGTCGATTACCAAAGTGACACCGCCGGTGCTGGGCGAACGCGTGGCCGATGAGCAGACGGTACGGGCAGTGGTGCATATGATGGAGAGTGATGCGCTGCCGGGCGGCAGTGGCTTACGCGCCGCCGTACCCGGCTACCGCCTGGCCATTAAAACCGGTACGGCCGAAAAAATGGGCGACAGCGGTAAATATGACGGCGGCTATATCAACTATACTGCCGGGGTCGCCCCGGCCAGTAATCCTCAGGTGGCGCTGGTGATTATGATTAACCATCCGACGGCGGGCAATCACTTCGGCGGATCGGTAGCGGCACCGGTATTTGGCAATATTATTGGCCCGGTGCTGAAGCATATGAATATTCCCCCGGACGCGATCTATAGTCACGGTTGAAATACAGCATCGTCAGCGGTAAATAACCACGCGTATGCGTGGTTTTTTTACGTTTTTCACGGTGATAGCCTCCATGAAATCTCGCATTTCTTACGGAAATCTTACGCTGCAAGCATAGAACGCCAGCAGATAAGCTAAGATAATACCCATCTCTACCAACAGACTTTCAATAGGTAAGGGGAGCAGCCCATGCCCTTTGTGCTGAGTTCTTGTGCGCCGGGGATTACCCTGTCTGGTGCTGTTTATCACTGTATTTAATTAGCCGAGCCTCATGAGCCAAATCTCCCCAAAGAAGCCGTACTCACGGCGTATGATCATTCTCTGCATTATTGTGCTGCTGCTTGTTGCAGGCCTGGTATGGCGCTTCTGGCCGCATGGCCAAACTGCCGCCGGGGGAGCCAGCGCGATGGGCGGCCCGGGTGGGCATGGCGGGCCAGGACAGATGGCGGGGATGACCACGCCGGTACACGCCGGGGAAGTGCGGCTGGCCGATGTCCCGGTTTATCTGACCGCGCTGGGCACGGTGATCCCCAATGCCACCGTCACCGTCACCAGTCAGGTGAGCGGCACGCTGACCCACGTTTATTTCAAGGAAGGGGAAAAAGTGGCCGCCGGGCAGCTGCTGGCGCAGGTCGACCCACGCAGCTACCTGGCCACGCTGGCGCAGTATCAGGGCGATCTGAGCCAGAACCAGGCGCTGCTGAAAAGCGCCCGGTTGACGCTGGCGCGTTATCAAAAACTCTATGCCCAAGACTCGCTGGCACGACAGGATCTTGAAACCCAGACAGCCACCGTGGGGCAGTATCTCGGTACGGTAAAAGCCGATGAAGCGCAGATTGCAGCCGCGAAGCTGAATATTGAATTTGCCCGTATCACTGCGCCCATCTCCGGACGTGTCGGGCTGCGGCTGGTGGATGCCGGTAATAGGGTGCAAAGCTCGGACACCACCGGCATTGTGGTGATTACCCAGACGCAGCCAGCGGCGGTTACCTTTAGCGTGCCGCAGAGCAATATCCCGGCGCTGCTCAAGGCGCTGCATAACGGCCAGTCACTGCCCGCCACCGCCTTCGATCAGGCAGGCAGTAGCCCACTGGCCCAGGGCGAAGTGCAGTTTATCAGTAATCAGATCGATACCAGCACCGGCAGCGTTGAGCTGAAAGCGCTGTTCGCTAATCAGGACGAAGCTCTGTATGCCAACCAGTTTGTGAATCTGCGGCTGCAAACCGCTACTCTGAAACAGGCCACGGTGATCCCGGCCCAGGCGCTACAGCTCAGCAGTGACGGCAGTTTTGTCTACGTGATAAATAAAGATAGCACCGTGACGCGTAAAGCCGTCACCACTGGCCCGGCATTCGGCAGCAATCAGCAGGCTATTCTGTCCGGCGTCAGCGCGGGTGAGCAGGTGGTGACCGAAGGCATCGACCGCCTGAACGATGGCAGCAAAGTGTCGCTGGTCAGTCATGAAGAAACCCGCGCCGCCGCCGGGGGCAAGAAAGCGCCATGAATCCGTCACGCCTTTTTATCCAGCGTCCGGTTGCCACGATCCTGCTGATGGTCGGCGTACTGATCTCCGGGATTATCGCTTACGGCATGCTCTCCACCTCGGCGCTGCCGCAGGTGGATTATCCGACCATACAGGTCTCCACGCTCTATCCTGGTGCCAGCCCGGATGTGATGGCTTCCTCGGTGACCGCGCCGCTTGAGCGCCAGCTGGGACAGATGTCTGGCCTCAGCCAGATGACCTCCAGCAGCTCCAGCGGATCTTCGACGATCACGCTTCAGTTCTCGCTGGAGCTGTCGCTGGACGTCGCCGAACAGGAGGTGCAGGCGGCGATAAACGCGGCTAACAGCCTGCTGCCGACCGATCTGCCCAACCCGCCAACCTATAAGAAAGTGAACCCGGCGGACAGTGCGGTGCTCACCCTTGCTGCCAGTTCGGACACGCAGCCGCTGACGAAAGTGCAGGACCTGGTTAATACCCGTATCGCGCTCAAGCTGTCACAGATTTCAGGCGTGGGTATGGTGACACTGGCGGGAGGGCATCAGCCGGCGATCCGCGTACGCATCGATCCTAAAGCGCTGGCCGCACACGGCCTGACGCTGGAAGATATCAATACGCTGGTCAGTAACAGCAACGTCAATGGCTCAAAGGGCGGGTTTGACGGGCAGTACCACTCGGTGACCATTGATGCCAACGACCAGCTTCGTACCGCCGCACAGTATGGCAACCTGATCCTCACTTACCAGAACGGTGCCGCACTGCGACTGCATGATATTGCACACATTGATGAGGCGGCAGAAAACAGTTATCAGTCGGCGTGGGCCAATACCAGCCCGGCGATTGTGATCAGCGTGCAGCGCCAGCCTGGGGCTAACGTTATTGCGGTGGTTGATGCCATTAAAGCCCAGTTGCCGACATTGCAGGCTGCTTTACCGGACGGGGTGAAATTAACCGTGCTCTCCGACCGCACCCAGACCATTCGTTCCTCCATCAGCGACGTGCAGTTTGAGCTGATGCTGTCGATTGCGCTGGTGGTGATGGTCACCTTCCTGTTTCTGCGTAACGTGGCGGCCACGCTGATCCCCAGCGTAGCCGTGCCGCTGTCGCTGGTCGGCACCTTTGGCGTGATGTATCTGGCCGGATTCAGCCTGAATAACCTGTCGCTGATGGCGCTGACCATCGCCACCGGCTTTGTTATCGACGATGCTATCGTGGTGGTGGAAAATATCTCGCGCCGCCTGGAGCAGGGTGAAACGCCGATGGAAGCGGCGCTAAAAGGGTCGGCACAAATTGGTTTTACCATTATCTCACTCACCTTTTCCCTGATTGCGGTGCTGATCCCGCTGCTGTTTATGGGCGATGTGGTTGGAAGGCTGTTCCGCGAATTTGCTATTACCCTGGCGGTTTCAATTCTGGTCTCGATGCTGATCTCTCTGACCCTGACGCCGATGCTGTGCGCCTGGTTATTGCGCCATACTCCGCCGGAACGCCAGTCGCGCTTCTACCGCAAGGGCGGCGAGTTCTTCGACCGACTGATTGCCGGTTACGACCGCCTGCTGACCCTCGTTCTGAATCATCAGCGCATGACCCTGCTGGTGGCTTTGGCCACGCTGGCGCTGACCGCGCTGCTGTATCTGATGGTGCCGAAGGGCTTCTTCCCGGCGCAGGATACCGGCCTGATCCAGGGCGTAACCGTCGCCTCACAGGATGTCTCCTTTAGTGAGATGTCGCGGCGTCAGCAGCAGCTGGCGGCCATTATTCTGCAAAACCCGGCGGTGGAGAACCTCTCTTCTACCGTGGGTATTGACGGCACCAATACCAGCCTGAACAGCGGCCGATTACAGATCAACCTGAAGTCCTTTGCCGAGCGTGATAAACGCGCCGATACGGTGATTAGCGAACTGCAACAGGCCACCGCTGCAGTGCCGGGCATTCAGATCTTTTTGCAATCGTCGCAGGATCTGACGGTCAACGATCAGGTCAGTCCGGATCGTTACCAGTTTACGCTGGACGATGTGGACAGCGAAAACCTGGTCGCCTGGTCGCCTAAGCTGGTGGCGGCGTTGCAGGCACGGCCCGAATTCAGCTCGGTAGTCAGCAATTTGCAGGATCAGGGGCAGGTGGCGTACGTTGAGCTCAACCGCGATGCGGCGGCGCGCTATGGCATCACCGCCTCTGACGTTGATACCGCGCTGTATAACGCCTTTGGTCAGCGGCTGATCTCAACCATCTTCACCCAGTCGAACCAGTACCGTGTAGTGCTGGAAGTGGCACCGCGCTTCCAGCAGTCACCGGCCGCCTTTGATGATATCTGGCTGGCCAGCTCATCCAGTTCCAGCACTACCAACAGTTCAACCAGCAGTTCGGTCAGTACCGCTACCAGCGGCATGGTGAAACTGACCTCGGTTGCCAGCATCCATATGCGGACCGGTTCGCTGGTGCATATGCGCCTGAATCAGTTCCCGGCGGTCACCGTCTCCTTCAACCTGAATGACGGCTACTCGTTGGAGCAGGCGCAGCAGGCGATCGGTGAAGCCAGCCACGCGCTGGCCCAACCGTCGGGTATTACGCTGCGCTGGCAGGGAGAAACGGCGGCGTTCCAGAATGCCACCGGCAACACCCTGTGGCTAATCCTGGCGGCGTTACTCACCATGTATGTGGTGCTGGGCATTCTTTATGAAAGTTTTATTCACCCGGTGACCATCCTTTCCACGCTGCCGTCGGCGGCGGTCGGGGCGCTGTTAACCCTGCTGCTGTGCAATACCGAATTCAGCCTGATTGCGCTGATTGGTGTGATCCTGCTGATCGGCATTGTCAAAAAGAATGCGATCATGATGATTGATTTTGCCCTGGAGGCAGAGAACAAACAGCATCTCAGCCCGCGTGATGCCATTCACCAGGCCTGCCTGCTGCGCTTTCGCCCGATCCTGATGACCACGATGGCGGCGCTGCTCGGCGCGTTGCCGCTGATGCTGGCCTCCGGCTCCGGGGCTGAACTGCGTCAGCCGCTGGGGCTGGTGATCGTCGGCGGGCTGATCTTCAGCCAGGTGCTGACGCTGTTCTCTACGCCGGTCATCTACCTGTGGTTCGATCGCCTGGCGACGCGTTTTAATCGCCACCGACGTCAGTCCGTCGCGCGGGAAGCCGAATGAATATCACCCGGCTATTTATCTTTCGTCCGGTGGCCACACTGCTGCTGATGCTGGCCCTGCTGCTGCTGGGAGCGCTGGGTTATCGGCTGCTGCCCGTTGCCCCGCTGCCACAGGTGGACTTTCCCACCATCCTGGTGACCGCCAGCCTGCCCGGAGCCAGCCCGGAAACGATGGCGGCGACGGTAGCGACCCCGCTGGAGCGCTCGCTGGGGCAGATTGCCGGTATCAGCGAAATGACCTCGCAGAGTTCGCAAAGCTCCAGCACCATCATTCTGCAATTCTCGCTGGACCGTGATATCAACGGCGCGGCGCGTGACGTCCAGGCGGGGATCAACGCCGCCCGCAGCCTGCTGCCGAGCAGCATGCCATCGCTGCCGACTTACCGTAAGGCTAACCCTTCGGATGCTCCCATCGTGATGCTGGCACTTTCCAGCACCACCCGCACCAGTGCCGAACTCTACGATCTGGCGGAGAGCAAAATCCAGCAGCGGATCTCTCAGGTGAACGGCGTGGGGCAGGTGTCGCTGCGCGGCAGCGCGCTGCCGGGGGTGCGCATCGATCTGCAACCGCAACAGTTATCCCAGTACGGCGTGTCGCTGGATACGGTGCGTGAGGCGATTGCCAACAGCACCACCAACAGGCCAAAAGGGATGCTGGAGGGGGAACGTCAGTCGTGGATGGTGGATGGCAATGGGCAGCTGGATCAGGCAAAACAGTATCGTCATCTGGTGGTCAGCTACCAGAATGGTCGGGCGATCCGGCTCAGCGATGTGGCGACGGTCTATGATGCCGTCGAGGATAAGTACAACGTCGGCTATTACAACGGCGTGCCGTCGGTGATGATTGGCGTTACCCGCTCTGCCGGGGCGAATATGCTGCAAACCATCGACGGTATCAAAGCGCAAATGCCGTCGATCGAAAAAGAGCTGCCCGCCGATATGAAGCTGGCTATCGTGGTTGACCGCGCGCCGAACGTGCGGGCTTCCCTGTACGATACCGAAGAGACATTACTGATCGCCACGCTGCTGGTGATCGGTGTGGTATTTATCTTCCTGCGCGATATTAGGGCGGTGGTGATCCCGGCTCTGGCGCTGCCGCTGTCGTTAATCGGCACCTGCGCGGTGATGTATCTGCTGGACTACAGCCTCGATAATCTGTCGCTGATGGCGCTGATCATCGCTACCGGCTTTGTGGTGGATGATGCCATCGTGGTGCTGGAAAATATTACCCGTCACATTGAAGCGGGGTTAAGTCCGGTACGCGCTTCGATCAAAGGGGCAAAGGAAGTCAGCTTTACCGTGCTGTCGATGACCCTGTCGCTGGTGGCGGTCTTTATCCCGATCCTGCTGATGGGCAGCATCGTAGGCCGCCTGTTCCGTGAATTTGCCGTGACCCTTACCGTATCGCTTTTCATTTCGATGCTGGTTTCGCTCAGCCTGACGCCGATGCTCTGTTCACGGTTGTTAAAACGCCGATCGCCACTTGAGCGCCGCCCGCATCCGCTTAGCCGCTGGATCGAGCAGGGATTAAATCGTCTACTGACAGGATACGCGGCGGCGCTGGGCTGGGTGATGCGCCATCAGCGCCTGACGCTGTTCAGCCTGATCCTCACCGTGCTGCTGAATATCTTCCTCTATTCGGTAGTGCAGAGGGGGTTCTTCCCCAATCAGGATACCGGGCTGCTGATGGGAATGATACGCGCCGATCAGAATGTTTCATTCCAGGCGATGGAGCCGAAAATGCAGCAGTTTGCCAGCCTGATCGCGGCCGATCCGGCGGTGGACGGCGTATTATCCTCAATGGGCAGCGGGGCGTTCGGATCGCGCAACACCGCGATGTTCTTTGTTCATCTGAAAGACTATAAGCAGCGCACGGCGAATGCCAGCGAGGTGGCGAACCGCCTGAGTGGCAAAACCCAGAATATTCCCGGCGTGCAGCTGTTCCTGATGGCGGCACAGGATATCCACATCGGCGGCCGTAGCGCCAATGCCAGCTATCAATACAGCCTACAGGCCGACGATCTGGATACGCTGCGTATCTGGACGCCGAAAGTGAAGGCCGCGCTGGAGCAGATCCCGCTGCTGACCAGCGTTGACTCTGACGCGGAAAGCGGCGGTCAGGAGGTGATGATTACTATCGATCGCGATCGGGCAACCCGGCTCGGTGTCAATGTGAAAATGCTGGATGAAATGCTGAATAACGCCTTCAGCCAGCGGCAGATTGCCACCCTGTATCAAACGCTGAATCAGTATCATGTGGTGATGTCGGTTAATGATAGCTGGACGCGCGACCCCGCCGTGTTGTCACAGATGTTTGTGATTAACGACAGCGGCGATCGCATTCCGATCTCTGCCTTTGCCAGCTTCAGCGGCGCGAATGCCCCGCTGGCGGTCAACCATCAGGGGCAGTCAGCCACCAGCACGGTGGCCTTTAACCTACAGGATGGCGTCTCGCTGGAGCAGGCGCAGGCGGCGGTTAAAACCGCAATGGCAAAAATTGGCCTGCCTGATAGCGTGCAGGCCGGGTTCCAGGGGACGGCAAAAGCATTCAGCGAATTGAGCGCCTCAATGCCGTGGCTGATCCTCGCGGCGCTGCTGGCGGTCTATATCGTGCTGGGGATGCTGTACGAAAGCTATATTCATCCACTCACTATCCTGTCCACGCTGCCATCCGCTGGCGTGGGTGCGCTGCTACTGATGCTGTTAACCAACACCCAGCTGACGGTGATTGCGCTGATCGGCATCCTGCTGCTGATCGGTATCGTCAAAAAGAACGCCATTATGATGATCGACTTTGCCCTGGCCGCCGAACGTACTCAGGGCATGACGCCGCAGCAGGCGATCACTCAGGCCTGCCTGATGCGTTTTCGCCCGATCATGATGACCACTCTGGCGGCCTTCTTCGGTGCATTGCCGCTGGCGTTGGGCAGCGGCGGCGATGCCGATTTGCGCAGTCCGCTGGGGCTGGCCATTGCCGGTGGCCTGATGCTCAGCCAGCTGTTAACCCTGTTCACTACTCCGGTGGTGTATCTTTATCTTGACCGCGTCAGTCGTGCCACTCAACGTCAGTGGCGGCGTCTGCGCTATGCTGAATAACATGATGAAACTGACAAAGCTTACCCACCTTGCTGCTGTACTGCTGCTTAGCGGCTGCACGGTTGGCCCTGATTATCAACGCCCGTTCGCGCCGGTCACTGCGCACTATAAAGAGGCCAAAGGCTGGCGTGAAGCGCGGCCGCAGGACGATATCCGCAAAGGCGAATGGTGGGCGGTTTATCAGGATGCCACGCTGAATGGCCTGCTGCGCCAGGTACAAATCTCTAATCAAAATGTGGCGCAGTATCAGGCGCTGTATCGCCAGGCGCTGGCGCTGGCCGCCGCATCGCGCAGCGATCTATTCCCATCGGTCACCGGCAGCGGCAGCTCAACGCGCAGCGCCAGCGGCAGTAGCGGCCAGCGCAGCATCAGCAACAGCCACGAATTGCAGGCCAGCGCCAGCTGGGAGCTGGATATTTGGGGCAAGCTGCGCCGTACCCTTGAGGAAAACCGTGCCAGCGCCGATGCCAGCGCCGCCGAACTGGCAAATATCACTCTTAGCGCCCAGTCAACGCTGGCGCAGGACTATTTTCAGCTACGTATCCTTGACGGGCGTATCGCGCTCTATCAGCGTAGTATTGATGCTTATCAGCGCTACGTGACGGTCATCAATAACCAGTACCTTGCGGGCAGCGAATCCCGCGCTGCGCTGGCACAGGCGCAAAACCTGCTGGAGAGCGCCCGCGCCTCGGCGCTGGATCTCAACTGGCAGCGGGCGCAGCTGGAGCATGCAATCGCGGTGCTTATCGGTAAAACACCGGCGGAATTCAGCCTGGCGGCAGCGCCGCTCAACGCCAGGTTACCGGCGATCCCGGCGGTGCTTCCGGCCGATCTGCTGCAACGCCGCCCGGATATTGCCCAGGCCGAGCGCACCGTGGCGGCAGCCAATGCCGCTGTGGGCGTGGCGATTGCTGGTTATTATCCCGATCTGACCCTCAGTGCCAGCGGCGGCTTCTCCAGTTCGGTACTTCATAATGTGATTTCACTGCCCAACCGCGTCTGGTCGCTGGGGCCGGAGCTGAGCGGCACGCTGCTGGACTTTGGTGCCACTTCGGCAAAAGTTGAACAGGCGCGTGCCGCCTATGATGCCGATGTCGCCAGCTACCGCCAGACGGTACTGACCGGCTTCCAGGAGGTGGAAAACTACCTGGTGGAGCTGAATACCTTACAGGATGAAATGCTCGCGCAGCAGCGTGCTACCGCAGCGGCGCAGGAGTCGGCGCGTGTTACCCGTAATCAGTACCAGGCCGGAATGATCGATTATCTTGATGTCGCCACCACCGAAAATACCAACCTCAGCCAGCAGCAAAGCCTGCTACAGCTGCAAAGCACGCAATGGGTCACCAGCGTCCAGCTGATCGTGGCGCTCGGCGGCGGCTGGGGTTCTTAATGAAATAGAATCACTCACGTCACGATCCCCCGGAAGAAGTCAAAACCGGGGGAGTGAAATGCTGTTAACTATCAGGAAATAGTGTGGAATGAAAAGGATGATTAACTAATATTTATCGGCGACTATTTTAAGAAAAAACATTAAGTCCTGCCGTAAATAGTGCTTTAACTCCTGCTTTACCCTACCGACGGTTTTTAACGTTATGTTTTGAGCATCATCCGTTCCTTGCTGATATGGGGCGGCATTCCACATAAGTAATTTTTCACTCCTTTTTTTATATTCTTCAATCAGATCAATTTTTATTTTATCCCACACTTTCATATTATTGAGTGGATACCCATTTTTTTTATTTTCTTTGAATTCACGGTATATTGTTTCGAACAGTTCCCACTCATACTTAATGAGTTCCTGCGAGTAAGTAACATTTCCATCATTAAGAATATAAGCAAGGTGAGTCACTTCGTAGACAAAGCTATCTATTATATTTATTGGTATGCCTGATGTTTCTTCTTGTGTTGAAATAAACGTGATGCCAGATGTAGGTGTAAACGTTGTATTATAACTTTCAACGATAACTGCAGCATCTGCCAGTAGCAGTAAATTATTTCCCAATTCTAATGTTGATATTGCTATTTTACTGTTTTCATGAGTTGGAGAGTGTGGGCGTTTACTTACTTGCCTTGTCATTGTGTGTTGAGAATTTCTGACATCTTTAGCCTGCCTGGTAACACTTTCTGGGGAAGGATGGGAGGAGACGTTAACGGGTGTTTCATCGATGGATTGGTTAGCAGTGTAGATGTCGGGGTGGTGGTCTGAACTAATGCTGTTTGGCACTTTTTTTTCCTTGTGAAATACTGTCCAATATCAGCCTATAGTGTGATATTAAATGGCAGGATTATCTACCGATGACCAACCGTCATTCCACTCAATACTAACCGTAAATCCAACAGTAAATAGTGCTCCAGTCGCTCTCGTACTAACTCCTCGGAGCTTCGGATCCAACCCTGAGTATAAGCATTTTTTTACTCCATCGCTGATGAAAATTCTCGATACATTTTAAATGTGTTGATGTCATCAATATGAAGGAGAGCATAACGTTATGTCACTTTTCGTAGAAAAATATTTATCATCACTTTTATCATTTTTTCCTGCGGATGACTGATTTTTTTAGCCAGCCAGATAACGCTTGTTCGGGAGGGGAGAGTGGATATGTTATTGCTGAAATTGTAATGGATGTAGAATAGAGGAGAGGTCTCAAGAGGGGATGTTATTTGGCATTTTATTCCTCCATATGGGGGGATGTTTTCTGATTTCTGCGAGAGGTGTATTTTCCATTATTGAACGGGAGTGTTCTTCCGCGATAAAAAGCACTTGGCATAGTGCATATTCATATTAAAATTCGAACTAACACATATCGATAAAGTGGAATCGATCTAATTTAACTTAATGATCCTCCTATAAATATTGAATTATTTTGCTATATCATGCATCTTTAATAGCAATTATTAGCTAATGGAGCAGGCAGGCTATGCTGTTTACTTTTCTACGTGTGCTGTTGCGTCTGGCGTTTCGCACCCGCTTAACCGGCGACATTGCCAGTTTAAGCAAACAGCGGGTGTTGATTACCCCGAATCATATGTCATTCCTTGACGGGATACTGCTGGCCGTCTTTTTGCCGGTAAAACCGGTGTTTGCCGTCTACTCTTCAATTAGCGACCAATGGTATATGCGCGCGTTGCGATCGCTGATCGATTTCGTCCCGCTCGACCCCACCAAACCGATGTCGGTTAAGCATTTAGTGAAGCTGATCGGCCAGGGGCGTCCGGTGGTGATTTTCCCTGAAGGGCGTATCACCGTCACCGGTTCGCTGATGAAAATCTACGATGGTGCGGGGTTTGTCGCGGCAAAATCACAGGCAACCGTGGTGCCACTGCGTATCGAAGGGGCGGAGTACACACCTTTCGGTCGTCTCGGGGGCGTGGCCAAGCGCCGCCTGTTCCCACGCATTACGCTGACCGTCTTACCTGCCACCACCATCCCCATGCCGCAGGTGCCGCGTGCGCGTGACCGCCGCCGCCTGGCCGGAGAGCATCTCCACCATATTATGATGGAGGCGCGTATGGCGGTGCGCCCGCGTGAAACCCTGTTCCAGGCATTTCTCGCCGCCCGTACCCGTTACGGTCGGTTTAAACGCTGTATCGAAGACGTTAATTTCAAGCCCGATAGCTACACCGGGCTGCTGAAAAAAACGCTTGGCGTTGGGCGCATTCTGGAACGTTACAGCCAGCCCGGTGAATATATCGGCCTGCTGCTACCCAACGCGACCGTGACGGCTGCGGCTATCCTGGGGGCTTCTATGCGCGGGCGCGTTCCGGCAATGCTAAACTATACTGCCGGGGTTAAAGGTCTCACCAGCGCGTTGACCGCCGGTGAAATCAAGACCGTATTTACCTCACGCCAGTTTCTCGATAAAGGCAAGCTGTGGCATCTACCGCAGGGCATCACTCAGGTTAATTGGATCTATCTGGAAGATCTCAAAGATACCATGACCACTCAGGATAAACTGTGGATACTGAGCCATTTGCTGCTGCCACAGCGGGCAATGGTTGCTCAGCAGCCGGAAGACGCGGCGATGGTGCTGTTTACCTCTGGTTCTGAAGGGCATCCCAAAGGGGTGGTGCATTCGCATAAGAGCCTGCTGGCGAACGTCGAACAGATCCGTACCGTGGCAGACTTTACCCCACGCGATCGCTTTATGTCGGCGCTGCCGCTGTTCCACGCCTTTGGCCTGACCGTGGGACTGTTTACTCCCCTGATGACCGGCGCGCAGGTGTTTCTTTATCCCAGCCCGCTGCATTACCGTATCGTTCCTGAGCTGGTATACGACCGTAACTGTACCGTGCTGTTTGGCACATCCACTTTCCTGAATAACTATGCCCGCTTCGCTAATCCGTATGATTTTGCCCGTCTGCGCTACGTGGTTGCCGGGGCGGAGAAACTCCAGGAGCACACGCGTGAGCTGTGGATGGAGAAATATGGCATCCGTATTCTGGAAGGCTACGGCGTGACCGAATGTGCGCCGGTCGTGGCGATCAATGTGCCGATGGCCGCTAAATCTCATACCGTGGGGCGCATTCTGCCGGGCATGGATTCACGCCTGGTGTCGGTGCCGGGCATTGAGCAGGGCGGCCGATTGCAGTTGCGCGGCCCTAACATCATGAAAGGCTATCTGCGCGTGGAACACCCGGGCAGGCTTGAGGCACCCCAGGCCGATAACGGTGAAGGACAGATGGAAGCGGGCTGGTATGACACCGGCGATATCGTTAGCTTCGACGAAAGCGGCTTCTGCCAGATCCAGGGGCGCGTGAAGCGCTTTGCTAAAATTGCTGGCGAGATGGTGTCGCTGGAGATCGTGGAGCAGATCGCCCTGAAAGCCTCTGGAGACAAACAGCACGCCGCCACCCTTAAACCGGACGGCAACCGTGGTGAGGCATTGGTGCTGTTTACCACCGATGCACAGCTGACGCGGGAAACATTGATGCAGAGCGCCCGTGAGTTGGGTAGCCCGGAACTGGCCGTGCCGCGAGATATTCGCCTGTTGTCACAACTACCGCTGTTGGGCAGCGGTAAACCTGATTTTGTTACCCTGCGCGAGATGGCGGAGCAGCAGGAGGATCGTCGTGACTCATCCGCAGATTGAGGCAAAACCCCTGCTGTCAAAAGGGATGATGGCGGTGATCACCGCACAGTTCCTTTCGGCATTCGGCGACAACGCGCTGCTGTTTGCGACGCTGGCGGTGCTGAAGCAGCTGGCCTGGCCCGACTGGAGCCAGCCCGTGTTACAGATGGTGTTTGTCGCCACTTATATCATCCTGGCCCCGTTTGTGGGTCAGCTGGCAGACAGCTTTGCCAAAGGGCGGGTGATGATGTTTGCCAACTCGCTCAAACTGCTGGGAGCGCTGACCATCTGTGTAGGCTTCGATCCTTTCCTCGGTTATAGCCTGGTGGGGATTGGCGCAGCGGCTTATTCCCCGGCGAAGTACGGTATTCTCGGTGAGCTCACCGCTGGCGATACGCTGGTGAAAGCCAACGGCCTAATGGAGTCATCGACGATTGCGGCTATTCTGCTAGGTTCCGTCGCCGGGGGATTTCTCGCCGACTGGAATCTGACCGGCGCGCTGGTGACCTGCGTCACGGTGTACGGGCTGGCGGTGGCGGCTAACCTGCTGATCCCAATGCTTGCCGTGGCACGCGGTGGCCGCTCCTGGCACCCTAAACAGGTCTCTGCCAGCTTCTTCCTGGCCTGTGCCGTGTTGTGGCGTGACGGGCAAACGCGTTTTTCGCTGGTAGGAACCAGCATGTTTTGGGGAGCCGGTGTCACGCTGCGTTTTCTGCTGGTGCTGTGGGTTCCGGTGGCGTTAGGGATCGCTGATAACAAAACGCCAACGTTGCTCAATGCCATGGTGGCGATTGGCATCGTGTTCGGCGCAGTGGCCGCCGCGAAGCTGGTGACGTTGAAAACCGTGGCGCGCTGTATGCCCGCCGGGGTGCTGATTGGCGTGGCAGTGCTGGTTTTCTCCCTGCAACACAATGCGATAAATGCTTATTTGCTGCTGATTTTAATCGGCATGCTCGGCGGTTTTTTTGTGGTGCCGCTAAATGCATTATTGCAAATGCGCGGCAAAGAGAGCGTCGGGGCTGGCAACGCGATTGCGGTACAGAATCTCGGTGAAAATACCGCGATGCTGCTGATGCTGGGGCTTTACTCGCTGGCAATCAAATTTGGCGCATCGCCTGTGGCCACCGGCGCAGGTTTCGGTGCGCTGTTTGCGCTGGCGATTGCTTTACTATGGGGCTGGCAATGGCTTCAACATCGTCAGAAATGAACCCGTGTGACCAACCGGGCCGTTGATGGCCCGGTTGCTGCTGCGTTATCACCTGTTACGGCGGTCAAATCATCAAGGAGCCGGATAGGTATATCGGCGGTGGATCGCTTCCAGCCCGGCAACAACCTCTTCATTGAGCGTGACATCGTAGCTGTCGATATTGATTTTTAGCTGTTCCAGCGAGGTCGCGCCCAGCAGGGTGCTGGCGACAAACGGCTGTTGGCGCACAAAAGCCAGCGCCATTTGCGATGGGTCCAGCCCGTGCTGACGAGCAAGGTCCACATACTCAGCTATCGCCCGCCCGGACTGCTCACCGCTGTAGCGGGTAAAGCGGCTGAACAGGGTATTACGTGCTCCGGCCGGTTGAGCGCCGTTGAGGTATTTACCGCTTAGCGTGCCGAATGCCAGGCTGGAATAGGCCAGCAGCTCGACGCCTTCATGATGGCTAATCTCTGCCAGGCCCACTTCAAAGCTGCGGTTCAGCAGGCTGTAGGGGTTCTGAATGCTGACGATACGCGGCAGCTCATGTTTCTCCGCCAGTTGCAGATAGCGCATTACCCCCCATGGCGTTTCGTTCGACACGCCGATATAACGTATTTTGCCAGCACGTACCTGTTCGCTCAGCGCTTCCAGAGTCTCCAGTAGCGTCACCGTGGCGGCCTCTTCGCTGTACTGATAGTTCAGTTTGCCGAAGAAGTTAGTCTGACGCTGTGGCCAGTGCAGCTGGTAGAGATCAAGATAGTCGGTGTTCAGACGTTTCAGGCTGGCTTCCAGTGCAGCGCGAATATTTTTGCGATCGAGAGCCTGGTTAGGACGAATCGAGGCGTCTGTACCGCGTACCGGCCCGGCAACTTTTGAGGCCAGCACGACCTTATCGCGGTTACCCCGGCTTGTAAGCCAGCTGCCAATGTACTGCTCGGTCAGACCCTGTGTTTCCGGGCGTGGTGGCACCGGGTACATTTCAGCAGTATCAATCAGGTTGATACCGCGACTCACAGCCAGGTCAAGCTGTGCATGGGCATCAGCTTCACTGTTTTGTTCACCAAACGTCATGGTACCCAGCCCCAAAGAACTGACTTCCAGGGTACTGTGGGGAATACGGTGATAATGCATCGCGGGCTTCCTTTTTTCATTAGGCAAGGTCAGGGACATAAGCTACGTCCGCAACAAGAGGAGACTACCAGAAATTGACGGGTCACGCTGCCAACACCCCGGAGGCGGATTTAACCACGCTAAGTGGGGAAAGAAGCGATTGAGCGGGAAGGTCGGTAACAGCCACCTGCCATCTTGCGGCACCAGGTGGCAAGAAGCAGATTAACGTTCAACCATGGAAGAAACTTCATCACCGTTAATTTGTCGTTCATGACCAGATTCATCAGTATATTTCACCAGCCCGGTCTCTTTGTCAATCTGAGGCTTTCCCGTGGCCATGATCATTTTACCGTCTTTGGTTGCCATCACATAATCACTACTACAACCGCTAATCATCATTGCCAGGCCCAGCATCGCTGCGCTAAAAATCCACTTCATACTTATCTCCTGCATTTTTAATCACTCGATATAAGTGTACTAATAAACGCTTTTTCATGTTGAGTTAACAGCATGATTCCGAAAAATAAGCTACGCAGAACCCGTTATTGATAAAACTTTCGAAACTATCTGCGTTACCCTGGCGGTAAGCCAGAGTAACGCAATGACATCATTTCAGTTTGTTTTTATTCCGTAACAGGTTCAGGCTTTCCACCGCCATGGAAAAGAACATAGCAAAATAGATGTAACCTTTCGGGATATGGATGCGGAAACTCTCGAGGATTAAAGTGAAGCCAACGAGGATAAGAAACGCCAGGGCCAGCATTTTGACCGACGGATGGCGATCGACAAAATCACCAATAGCCCGTGCAGCAAACATCATCACCATTACCGCAATGACCACGGCTGCCATCATAATAATCAGGTGATCGGACAGGCCTACCGCCGTAATAACAGAGTCCAGGCTGAAGATAATATCCAACAGCATGATCTGAACGATAGCGCCGACAAAGGAGTGCACGTTGGTTTTGTGCTCGCTGGCACCACCCTCTATGCTTTCATGGATCTCCATGCCTGATTTCCACAGCAGGAATAATCCACCACCCAGCAGTATCAGATCGCGCATTGAGAAGTCGTGATCCATCAAGGTAAACAGCGGATCGGTCAGGCGGATAACCCAGGCTATCGAAGCCAGCAGGCCCAGGCGCATCAGCATCGCACCGGCCAGGCCCAGACGGCGGGCGGTATTTTGCTGGTGCTTGGGTAATTTAGCCACCACCAGCGACAGGAAGATAATATTATCAATACCGAGAACGATTTCGAGGATCGTTAAGGTTCCGAGCGCCAGCCAGGCGTTGGGGTCGGCTATCCATTCAAACATTCTTTCGTTACACCCTAAACTTAAACAAAACATAAACGGCGATTATACGCAGGGATGACTAAAGCATGAAAACTTTGCCACATCTTTTTAATGCGCGGTTTGATGGCGGCGCTGTTTACAACAAAAAATGGCGGGCGAGCAGCGGAGCGGTAAAGGTTTTCTTCAGATAAAAACCACGCGGTAAGGTCATGACGGGTTGTCCGTTACGGCCAATGGCTTCGGTCAGCGCTTTACTGTTGGCGGCCTTAGGACGTATTTGCAGCACTTCCCCGTGGCGGGCGGTGATCCGATCCACCTGGCCCAATACGATCATATCCATCAACTCTTCCCAGTCGTTCTGCAATTGCCGCTCTTCTTCTGCATTCGGGCTCCACAGCAAGGCTGCGCCGACACGACGCTGTTCCAGCGCAATGCTGCGCTCACCTTCAACCGGTACCCACAGCACACGAGCCAGCTTATGTCGGACATGGCTGTTAAGCCAGGTGACTCCGCTGTTGCCGGTAAGTGGCGCAACGCAGACAAAGGTGGTTTCCAGCGGACGGCCTGCGGCATCAACCGGAATCGTTTTCAGCTCGACGCCAATTTCGGCGAAGTCCTGCTCCGGTTTGCTGCCAGCGCTGGCTCCGAGATAACGTTCCAGCAGCATGCCGACCCAGCCCTTATCTCGTTGCAGATTACGTGGGATTGGTAAGCCGATACGTAATGCCAGCTCTCCCAGCGTGTAGCCTGCCAGGGCGGTAGCGCGTGCCAGCAGTTCGTCTTCATTTTGCGGTGGGGGAACCCGATCAATGACATCGTTCATCTATCGCTTCCGTAATTGTTCAAAATATAGGCGCATCCTGTTTGTTTCACCACTTTCAGCTGTCGCCTTGGGGGTAACGCGAATAATAGCATGATATATCGTGTTTTTTTATGGTTCCCGCTGCCTGGAAACAGGGACGACGTTTCGGTTTTACCCGGCTTGTCACCGACAATGAACAGGTTCACTGGGGTAGTTATCCACAGAAATATGGGATAACTCGCAGATTAACCGAATACTGTTTCCATTTACAGCCTTGACGTGGGCATATTTATCAAGTTTTACCCTGATTAAGCCTAACTAATCGACATATTCTGTGGATAACGTGATAAGCGTTCGATCTTTCACCAGTTGTGCTTTCGGCTTTTATGACAGGCGTATGTCAACGGGTGTAAAACCTGTGTTTTGCGAGGAAGCCTTATGATTTATATAGGCTTAATTTTTTTTTGTAAAATCACTCGCTGTGCGGCAGGTAAAGTTTTCCCCACCTGTTAACAGAGTTCTGCACAAAGCTATCCACAGAAAACGTGAATAAGATCGCCATTTTATCCGCTTTTCTGTTTATAACTTTACTATTTACCCCCAGTTATCCCAGCCCCATCCATAGAGTTTGCGTAAAAGCAGTGGTTTACCGTCTGTGAGGAGTATGAAACAATCAGAACATCCAGTTTTAGTTTGAGGTAGTCCGGTGATCGATGATGATGGCTACCGCCCGAATGTTGGTATCGTAATCTGTAACAGGCAGGGGCAGGTCTTGTGGGCCAGACGTTTTGGCCAACACTCTTGGCAGTTTCCCCAGGGAGGGATTAATCCCGGCGAAACCACCGAGCAGGCGATGTACCGCGAACTTTTCGAGGAAGTCGGCCTGAATCGCAAGGATGTCCGTATCCTTGCCGCTACCCGTAACTGGTTACGATATAAGTTGCCGAAACGTTTGGTGCGTTGGGACACAAAGCCGGTTTGTATCGGCCAAAAACAGAAATGGTATCTTTTGCAGCTGATGTGCAATGACGCGGATATCAATATGCAAACCAGCAGTACGCCAGAATTCGACGGCTGGCGCTGGGTAAGCTACTGGTATCCGGTGCGTCAGGTGGTATCTTTTAAACGTGATGTCTATCGTCGCGTCATGAAAGAGTTTGCCAGCGTGGTCATGCCCCTGCAGGAGAATACCTTACAGAGAAATACGCCGGGTTATCGACGAAAGAGAGGTTAAGCCACGTAGATTATGCTCACACAGCTGCGCGAAATAGTTGAAAAAGTGGCAGCAGCGCCCCGGCTTACCGAGGCGCTGGATATCCTGGTTAATGAAATTTGTCTGGCAATGCATACCGAAGTCTGCTCGGTTTATCTTGCTGACCACGATCGCCGCTGCTACTACCTGATGGCAACGCGCGGGCTGAAAAAGCCGCGTGGGCGCACGGTAGCTCTGGCTTTTGATGAAGGTATCGTCGGGTTGGTGGGGCGTCTGGCAGAGCCGATTAACCTTGCTGATGCCCAGAAACACCCCAGTTTTAAATACGTACCCTCCGTAAAAGAAGAGCGTTTTCGTGCTTTCCTCGGTGTGCCAATTATCAGCCGACGGCAGCTGTTGGGCGTGCTGGTGGTTCAGCAACGTGAGCACCGGCAGTTTGATGAAAGTGAAGAGTCTTTTCTGGTTACGTTGGCGACCCAGTTGGCGGGCATCCTTTCACAGTCTCAGCTTAATGCGCTATTTGGTCAGTACCGGCAAACCCGCATCCGTGCGCTGGCAGCCGCTCCCGGCGTGGCTGTCGCCCAGGGATGGGTTGATTCCAGCCAGCCATCCCTGGAGAACGTTGTTTCTGCTTCGACGCTGGACACGGTGCGTGAACGTGAGCGCCTGGCCCTGGCACTCACTGAAGCCTCTAACGAATTCCGCCGCTACAGTAAGCGTTTTACCGCCAGCATGCATAAAGAGAGTGCGGCAATCTTCGATCTCTACTCTCACCTTTTAAGCGATGCGCGGCTAAAGCAGGATCTACAGGCCGAGATCGACGCCGGATCGGTTGCCGAATGGGCGGTAAAAAAAGTCGTAGAGAAGTTTGCCGCCCAGTTTGCCAGCCTACAGGACAGCTATCTGCGTGAGAGAGCCGGGGATCTGCGTGTACTGGGCCAGCGTCTGCTATTCCACCTTGATGACACCGTGCAGGGCACCAACACCTGGCCTGAACGTTTTGTGCTGGTGGCCGATGAGCTGACCGCCACCACGTTGGCAGAATTGCCACACGACCGCCTCGTGGGCGTTGTGGTGCGCGACGGAGCCGCTAACTCGCACGCGGCTATTATGGTGCGCGCGATGGGCATTCCGACAGTGATGGGTGCCGATATTCAGCCAGAGTTGATCAATGGGCGCATGCTGATCGTTGATGGCTATCGCGGGGAGCTGCTGGTCGATCCGGAACCGATGCTGGTACAGGAGTACCAGCAGCTGATCAGCGAAGAAAACGAACTGAGCCAGCTGGCAGAAGATAATGTCTTTTTGTCAGGCGCGCTGAAAAGCGGTGAGCTGGTAAAAGTGATGCTCAATGCAGGGTTGAGCGCAGAGCACGAGCAGATTCTGGGCAATCGGGTGGACGGCGTCGGCCTGTACCGCACGGAAATTCCTTTTATGCTGCAAAGTGGTTTTCCGTCGGAAGAAGAGCAGGTGGCGCAGTATCAGGGCATGCTACAGCTCTTTCTTGATAAGCCGGTTACGCTGCGTACGCTGGATGTGGGCGCGGACAAGCAGCTGCCCTATATGCCGATCAGTGAGGAAAACCCGTGCCTCGGCTGGCGCGGCATCCGCCTGACGCTCGATCAGCCAGAGATCTTCCTGGTTCAGTTACGTGCGATGCTGCGAGCCAATGTTGCCAGCGACAACCTCAACATTTTGCTGCCGATGGTCAGTAGCCTTGAAGAGATCGACGAAGCCCGCAGGCTGCTTGACCGCGCCGCGCGCGAAGTGGAGGAGATGCTAGGGTACACCATTCCACTCCCCCGCCTCGGCATCATGATTGAGGTGCCGTCAATGATCTTCATGATCGACCAGCTTCGGCAGCGGATTGATTTTGTCTCTGTCGGCACCAACGACCTGACCCAGTATCTGCTGGCGGTGGATCGCAACAATACGCACGTTGCCAACCTGTACGACAGTCTGCATCCGGCAATGCTGCGCGCGCTGAAAGCGATTGCAGACGCCACCCGCCATGCAGGCCTTGAGCTCTGTCTGTGCGGCGAAATGGCGGGCGATCCGATGTGTGTGGCGCTGCTGGTCGGCTTAGGTTATCACCATCTCAGCATGAACGGCCGCAACGTGGCGCGCGTGAAGTATCTGCTGCGTCATATTGACCTGCAAGACGCGCAAAATTTGGCCCAAAGCGGGCTGCAAGCGCAGCTAACCAGTGAAGTGCGTCATCAGGTGGTCAGCTTTATGGAGCAGCGAGGATTGGGTGGTTTGATCAGAGGAGGGCGCTAAAATGCTGCCGGCTGGTGGTGATGCCTTACAAAGTTTACAGTTCCCCGGGCCTGAATAATTCCCTTTATGCTATGATCCGCGCCTTCTCAATATAGCCTTTGGCGCATGACCGATCGTCAAGACTGACTTTAATAATGGTGAAAGATGAATAACGGCTATCTGGCTTTTCCTCAATTTGATCCGGTGATCTTCTCCCTCGGACCGGTTTCACTGCACTGGTACGGGCTGATGTACCTGGTAGGCTTTGTCTTCGCCATGTGGCTGGCCGTACGCCGTGCCAATAAGCCAGGCAGCGGATGGAAAAAAGAAGAAGTGGAAAACCTGCTGTATGCGGGTTTCCTGGGGGTTTTCCTCGGCGGTCGTATTGGCTACGTGCTGTTTTACAACATGCCCCTGTTCCTCGATAACCCGCTATATCTGTTCAAGGTTTGGGATGGCGGCATGTCATTCCACGGCGGTTTGATTGGCGTGATTGTCGTGATGCTGGTGTTTGCTCACCGTACCAAACGACATTTCTTCCAGGTGGCTGATTTTATCGCGCCGCTGATCCCATTTGGCCTCGGCGCGGGTCGCCTCGGCAACTTTATCAACGGTGAACTCTGGGGGCGGGTCGATCCTAACCTGCCGTGGGCGATGCTCTTCCCCGGCTCACGCAGCGAAGATATCGCGCTGGTGGCAACGCATCCGCAGTGGCAGCCGCTTTTGTCAACCTGGGGCGTCTTGCCGCGCCATCCTTCGCAACTGTACGAACTGCTCCTCGAAGGTGTGGTGCTGTTTATCATTCTTAACCTGTTTATCCGTAAATCACGTCCGATGGGTGCGGTCTCCGGGTTATTCCTGATTGGTTACGGCGCGTTCCGCATTATCGTCGAGTTTTTCCGTCAGCCTGACCAGCAGCTTGGCCTGTTCGGCGGAATCAGTATGGGGCAGATCCTGTCATTACCGATGATTCTGGCAGGAGTAATAATGATGATTTGGGCTTATCGTCGTCGCCCGCAGCGACAAGTTCGTGAGGAAAAATGAAACAATATCTGGCGTTAATGCAGCATGTGCTTGAACAGGGCACGCCGAAAGACGATCGCACCGGCACCGGCACGCTGTCCGTTTTTGGTCATCAGATGCGTTTCAATCTGCAACAGGGTTTTCCGCTGGTCACCACCAAAAAGTGCCACCTGCGCTCAATTATTCATGAGCTGCTGTGGTTCCTGAACGGGGACACCAATACCGCTTACCTGAAAGAAAATAAGGTGTCGATTTGGGACGAGTGGGCAGACGAAAATGGCGATCTCGGCCCGGTCTACGGTAAGCAGTGGCGCAGCTGGGGAGCCGCAGACGGGCAGCAGATTGACCAGCTGAGCAAGGTTATCGAACAGCTAAAAAGCGATCCTGACTCGCGGCGCATTATTGTCTCGGCCTGGAACGTCGGTGAGCTGGACCAGATGGCACTGGCTCCGTGCCACGCTTTTTTCCAGTTCTACGTGGCGCAGGGGAAGCTATCCTGCCAGCTTTATCAGCGCTCATGCGATATTTTCCTCGGTTTGCCGTTCAACATCGCCAGCTATGCCCTGCTGGTGCATATGATCGCGCAGCAGTGCGATCTGGAAGTGGGCGATTTTGTCTGGACCGGCGGTGACACTCACCTGTACAGCAACCACCTGGACCAGGCGCGGTTACAGCTACAGCGTGAACCGCGTGCGTTGCCAAAATTGGTGATTAAGCGCAAGCCAGACTCGCTGTTCGACTATCGTTTCGATGATTTCGAGATTGACGGTTACGACCCGCATCCGGCGATTAAAGCCCCGGTAGCTATCTGACGTTAACCCCCCGATGCCGGGGGGTAGCAGTCAAATTGTTCAGGCAGCAGTGCATAGCTCGCCGCCTGAGGCAGTTCAAAATGCCACCACTCGGTGGCAATGCCACAGAATCCCCCACCAAACATGATGCCGTTCAGCAACAGGCGATGACGTTGAGCCTGTGCTGACACGGCAGGATGATACGCATGAGAATGCGGATGCATCTCATCAAACCCGCTTCCCATATCAACAATCTTATTTTCAGGGTCTACCAGCGTCACATCCACCGCTGTACCGCGACAATGGTTAGAACCCTGGCCAGGCGGGATGACATAGTCCGGGTCCGAACAGGACAGCCATAAATTTTGCTGTGCCTGCTGTGGACGATACGCGTCGTAAACCAACAGGGTAAAGCCCGCCAGCTGCGCAATATGCACGCTGCGCGCCAGCGCTGTGGCGGCATCGGGATGCAGCAGACAGCGGTTTTCACGATAGATAGCCTGCCCGGTGATATTGTCTGCCGTGGCATATTTTAGATCGATCCTCACCTGCGGCAACACGACGCGGATATCCACCAGCTGTGTAAAAGGCATCATTATTTCTCCCTTATGGAAAGGGCATCTTAACGTTAATGAACGCTTATGCAACATCACAATAACCCTGGAAGATGGCCCGCATTCTAATATGTTCACGCTGGCAACAGCAGAAGAAAAGCGCAGACTGCCCGCTATGAAAACGAGGGATGCATACGGTTTTACGCTGCTGGAAATGATGTTGGTCGTCACTATTGTCAGCCTGCTTAGCCTGGGGGGGTGGCGTAGCTGGCATAACTGGCAGCAGCGTCAGCAGCTGAATGACAGCGCTCAGCAGATCCAGCGGCTGCTGCAACGACTGCGTAGTGATGCGAACTGGCACAACGCGGTGCGGCTACTGTGGCTTAAACCCGGTGCGATCTGGTGTCTGGGGAGCGGAAGCGTTCCCACACGCTGTCGCCCCGGAATGCGATACGTTTTACCCGCCCCGTATCCGGAAATTCGCGTAGCGGAAATCACCGGCGGAATGGGGTTTTATGGCAAAAAGAGCATGGCGCATGCAGGCAGAATCGTTATTAGCAGCCCTGCGGGTGAACGCCGCGTGATCCTCTCTGCCCGTGGACGGGTGCGCATCTGCGCACAGTCGGAGGAGCAATGTCGCTGAAAGCGCAGGGGTTCACGCTGTTTGAAATTCTGATCGCTATGGCCATTGGCAGCCTGTTATTGATCGGCGCAGCACGAACGCTGCCGCTGCTACAAGCACAGAATTTGCGCTTACTGATGCAGACACAGCTGCATGAGGAGCTGCAACAGATGATGCAGACTTTGGAAAAAGCCGTGCGGCGTGCGGGTTACTGTAACGGCACATGTCAGGGGAAAGGGCTGCGCATTGGCCGTGCTGATGGCAGCTGTCTGCTGGTGCGCTGGGATGAAAACAGCAACGGTCACTGGGAAAGCACGGGGCGCGATGACAGTGATTTTTACGGCTACCGACTGCGGGCCAAAAGCCTTGAGATGCAGCGTGGCGTGGACAACTGTGAAGGGAGCGGCTGGGAGCGGCTAAACGATCCTCGCCTGATGGGTATCAGCGCTTTTCGGCTGGAGATCCGTCAGCGGCAGGTGTTGGTCACGCTCAGCGGATTTGCTAAAGCCCGGCCTGACATCTCACTTACCGTTGAGCACTGGCTAGAGGCAGGGAACCTGTGATGCGCGTCCTGTCGCAACGGGGTAGCAGCACGCTCATCATGGTGATCATCCTTCTGCTGATGGGAACGCTGATGCTTAACGCCACGCGGCGGCAACTTGGGGATGCAGTCAGTCTGGTCGGTGATGAACGGATTTACCTGCAACAATTTACCGCAGCAACGTCAGCGCTCGCCTGGGGGCAGCGTCTGCCCTGGAAAGCAGCCGAAGGCTGGCAATGCCAGCAGTTGGGTGAGTACCGTTGGCGTGCCTGTCTGCACGTTGCGCGCATGTTGCTGCGCGCCGATAGCGGGCCAGACACCCTGACGTTGTATCACTGGATGAATAAATCCCGTTCGGGTAGATGGAAGTTCCGGCCACACGGCTGGCTGGACTTCTGCCCACTGACGGAAAAAGGAGGGTGCGATGTGGAGTAACGCAGATAACCAGCGCGGGTTCAGTCTGGTGGAGACCTTATTTTCCCTGTTGCTATTTAGTATGAGTGTCACCGTGCTGATGAAATATCAGCAGGTGCTGGGGCTGGGGTTTCAGCAGCAATGGCAGCAGCGTGAAGCCTGGCGCCAGGCTTTTCAGCGTTTGCAGGGTAATGAGAGTATGGAATGGCACAGCCAGCTTAGTTCGCACAGTGGGCCGGCGGGTTGCCAGTTGCTCCGTGCAAGGGTTACCAGCCCGGTAGGGCGGCAGGCCACGTTGACCCAGCTGAACTGTCATCGGGATGTCAGATAGCATGGTGGCGTTTGCAAGCCGCGCCGAACGGGTTACAGTACCCTCCGCGAGATTATTAAGGGACAGGCCGTATGTTTACCGTTTACCACTCAAATCAGCTGGATATACTGAAAACGCTGGCCTGCTGGCAGATAGAGAACCAGCCGCTACGCGATCCGCTGCGTTCTGAAGTGGTACTGGTGCAAAGCCCCGGTATGGCGCAGTGGCTGCAAATGTCGCTGGCCGAACAGTTTGGCATTGCTGCCAATATCGACTTTCCGCTGCCCGCCAGCTTTATCTGGGACATGTTTGTACGCGTGTTGCCTGAAATCCCTAAGGAGAGCGCGTTTAACAAATCCAGCATGAGCTGGAAACTGATGGCGATCCTGCCCGATATGCTGCCGGGTGAAGCCTTTACCCCGCTGCGGCAATACCTGAGCGATGACGACGACAAGCGTAAGCTGTTCCAGCTGGCATCACGCGTCGCGGATCTGTTTGATCAGTACCTTGTTTACCGCCCGCAGTGGCTAAACGGCTGGGAAAAGGGCCAGCTGACAGAAGGACTGGGGGATGCTCAGATATGGCAGGCTCCGCTATGGGCGGCGTTGGTGGAGTACACCCGGCGGCTGGGACAGCCGGAATGGCATCGTGCGAATCTTTATCAGCGATTTATTTCGCTACTGGAAAACAGCAGCACGCGTCCGGCAAACCTGCCCGATCGGGTGTTTATCTGCGGTATTTCGGCACTGCCGCCAGTTTATTTGCAGGCGCTAAGGGCATTGGGAAAACATATTGATATTCATTTGCTGTTTACCAATCCCTGCCGTCACTACTGGGGGGATATCCAGGACTACGGTTTCCTCGCCAGGTTGCAAAGCCGGCATCGTCGCCATTACCAGGATAACCGGCAGATCCCGCAGTTTCGCGATGCCGATAACGCTTCCTCGTTGTTTAATGACGCGGGTGAGCAGCAGCTAAGCAATCCACTGCTCGCTTCCTGGGGAAAGCTGGGGCGCGATAATCTTTACCTGCTGGCGCAGATGGAGCCAAACGAAGTCTTCGCCTTTGTTGATATTGAACCCACCGACCTGCTGCAAACGCTCAAGCGCGACCTGCTGGAGCTGGAAGATCATGCGGTTATTGGCCTGAAGAAGAGCGAGTGGGAGAAAAGCCGCAGCAAGCGCATTCTGGCCGCAGAGGACCGTTCGATAGCAATCCACCAGTGCCACAGCCCACAGCGCGAAGTCGAGGTGTTGCAGGACAGGCTGCTGGCGATGATGGCCGATGACCCAACGTTGACCGCACGCGATATCATCGTCATGGTGGCTGATATTGATGCCTACACGCCGTTTATTCAGGCGGTGTTTGGCAATGCGCCTGCCGAACGCGCCGTGCCGTTTGCCATTTCTGACCGACGTGCCAGCCAGGCGCACCCGGTACTTCAGGCCTTTATTTCCCTGCTCAGCCTGCCAGACAGCCGCTTTACCGCAGAGGAAGTCCTTGCCCTGCTGGAAGTGCCTGCTGTCGCCAGCCGTTTCGCCATAGATGAAGAGGGACTGCGCCTGCTGCGCTTCTGGGTCGCGGAATCGGGGGTACGCTGGGGGCTGGATGATGATGGCGTGCGCGATCTCGATCTGCCCGCCACCGGCCAGCACACCTGGCACTTTGGACTGACGCGCATGCTGCTGGGCTACGCGATGAACAGTGAAGCGGGCGACTGGCAGGGGATCCTGCCCTTCGACGAGTCCAGCGGACTGATTGCCGAACTGGCAGGCAACCTGGCCGAGCTGCTGATGCAGCTCAACCGCTGGCAGCAGTGGCTGAGTGAGCCGCGTGAGCTAGAGAACTGGCTACCGCTGTGTCGCCAGATGCTGGATGACTTTTTTATCAGCGATGCCGACACCGAAGCGGCTCTGACGCTGATTGAAGAGCAATGGCAGCAGGCGATTGGCTATGGCGTGCAGGCCTCATACCAGCAGGCGGTGCCGCTAACCCTGCTGCGCGATGAACTGTCATCACGTCTTGATCAGCAGCGTATCAGCCAGCGCTTCCTCGCTGGCCCGATTAACTTCTGTACCCTGATGCCAATGCGCTCTATCCCGTTCAAAGTGGTGTGCCTGCTGGGCATGAATGACGGCGTTTATCCACGAACCTTGCCGCCGCTGGGTTTTGACTTAATGAGTCAGCAGATGCAGAAGGGGGACCGCAGCCGCCGCGACGATGACCGATACCTGTTCCTGGAAGCGCTGAACTCGGCGCAGCAGCAGCTGTACATTAGCTACATTGCCCGCTCGATTCAGGATAATACGGAACGTTACCCGTCGGTGTTGGTCAGTGAATTAGTGGAGTATATCAGCCAGAGCTTCTGCCTGGCCGAAGACAGTGCTAACGACGTGGACAGTAGCGCCGAGGCGGTGATGAAACACCTGCACCATCTGCACAGCCGTATGCCGTTTGCGGCGGAGAATTTCCGCTCTGATGCAGAGTTTCGCAGCTTTGCCGTCGAATGGCTACCCGCTGCCAGCGGACTGGGAACCGCTCATCCACCGTTTATGCAGGCGCTGCCGGAAGAGAGCGAAACGGTCATCGCTTTTGACAAACTGATCCGTTTCTGGCGTCACCCGGTTCGTGCTTTTTTCAGTTTGCGGCTCGGCGTCAGCTTTCAGCTGGAAGAGACCGGATTACCGGATGCGGAACCGTTTTCCCTTGATGGACTGAGCCGTTACCAGGTCAACAGCCTGCTGCTTAACAGCCTGATCGACGGCAAGGATGGTAACAAGCTGTATGCCCGACAGCGTGCTGCCGGGGTACTGCCTTACGGCGCATTCGGTGAACTTTTCTGGCTGGAGCAGGAGTCAGAAATGAGAGAGCTGGCCGAACGGGTGCGTGAGCAGCGCGCCGCAGCGGAAAGTTGGGAGATTTCTCTCACGCTCGGCGGAACCACACTCAGTGGCTGGCTGCCACAGGTGCAGGACAGCGGCCTGTTGCGCTGGCGTCCGGGGATACTGAACTTTCATGATGGCTTAACGCTATGGCTGGAACATTTGGTGTACTGCACAATGGGCGGCAGCGGTAGCAGCCTGATGCTGGGGCGCAAAGAAAGCATGTGGCGTTTCCCGGCTTTGGATGCCGACGTCGCGCAGCAGCATCTGATTCACTATATTGAGGGCTACCGCTTGGGCATGCGCTCTCCTCTGTTGTTAACCGCTTCAGGCGGCGCGTGGTTGAAAGCGTGCTTTGATGAAAAGGCGGGCGTATTACGGCTTGATGATGCCACGCAGAAACAGGCACGCGGCAAGTTGCTGCTGTGCTGGCAGGGAAATTACCAGGTTGATGGCGAGGGAAGCGACCCTTATCTGCAACGATTACTGCGTCGGCTGGATGATGACAGCGTGCAGGAGATGAGCGATCAGGCAGAACGCTGGCTGTTTCCGCTGCTGTTGCACCATCAGCCCGGGTAAGTTTATGCCTTGAGGTAAATGTCAGGGGTTGCGAACATCGCACGCGACATTCAAGCGTTTTTTTACCTGATAATTGATCACGTTAGCATGCGTCATTGGGCCATGCCGAAATATGTAAGCCGATATTCATCTGGCAGGAAGTCAGGTGGTAACCCGTTCGATTGAGGAGTGTCAATGCGTCGTTATGCAGTCTGGTTAGCTTGTTTTGTTTCCGTCACATTGTTCAGCCCGCTGACTCAGGCCCTGGCAGGCTGGCAGCCCCTGACTGAAACCATTCGCAAAAGTGAGAAAGATCCGCGCCAGTATCAGGCGATTAAGCTGGATAATGGCATGACGGTACTGTTGGTATCCGATGCGCAGGCAACGAAATCGCTGGCGGCGCTGACGCTCCCGGTTGGCTCGCTGGAAAATCCCAACGATCAGCTTGGCCTTGCACACTATTTAGAACATATGGTGCTGATGGGGTCGAAGCGCTACCCGCAGCCGGACAATCTGGCGGAGTTCCTGAAAAAAAATGGCGGTAGTCATAACGCCAGTACCGCGTCTTACCGTACCGCTTTCTATCTTGAGGTGGAAAACAACGCCTTACAGCCAGCTGCCGACCGGCTTGCTGATGCGATTGCTGAACCCCTGCTCGATCCGGTCAATGCGGATCGTGAACGCCATGCGGTGAACGCTGAACTGACGATGGCGCGTTCGCGGGATGGCTTGCGTATGGCGCAGGTAGATGCGGAAACGCTTAATCCTCAGCATCCCAGCTCCCGGTTCTCCGGTGGGAACCTGGAAACCCTGCGCGATAAGCCGGGTAGCAAACTGCATGATGCGCTGAAGGCGTTCTATCATCGCTATTACTCGGCGAATCTGATGAAGGCAGTGATCTACGGTAATCAGCCGTTAACTGAACTGGAGAAGATTGCGGCTGCCACTTTCGGTCGTGTCGAAAATCGCCACGCGACCGTGCCGGATATCACCGTTCCGGTGGTGACCGACCCGCAGAAAGGCATCATAATTCACTACATTCCGGCCCAGCCGCGCAAACAGCTGAAAATAGAATTTCGTATTGATAACAATAGTGACAGGTTCCGCAGCAAAACCGACATGCTGATTGGTTATCTGATCGGCAACCGCAGCAAAAACACCCTTTCTGACTGGTTGCAGAATCAGGGGCTGGCGGATTCGGTCAATGCCGGGGCAGACCCAATGGTCGACCGTAACGGTGGCATATTCACTATCGCGGTTTCACTGACCGATAAAGGTCAGGCAAAGCGCGATGAGGTGATTGCCGCCGTGTTCAGCTATATCAATACGCTGCGCGCTCAAGGCATCGATAAACGTTACTTTGATGAAATGTCGCATGTGTTGGATCTAGATTTCCGCTACCCGTCGATCACCCGCAATATGGACTACATCGAATGGCTGGTTGATACCATGCTGCGCGTGCCGGTAGCCGATACGCTGGTGGCACCCTATATCGCTGACCGCTACGATCCGCAGGCGATAAAAGCACGTCTGGATGACATGACGCCGCAAAATGCACGCATCTGGTTTATCAGCCCGCAGGAGCCCCATAACAAAACGGCTTACTTTGTTGATGCGCCTTACCAGGTCGATCGTATCAGCGCGCAGCGCTTTAAGGAGTGGCAGATAGCCAGTGATAAACTCACGTTTTCACTGCCGCTGCTCAACCCCTGGATCCCGGATGATTTCAGCCTGATCAAGGCGGATAAAGCCTACTCACGCCCTGAAGAGCTGATGAATCAGAACGGGCTGCGCGTTTTCTATATGCCCAGCCAGTATTACGCCGATGAACCCAAGGCGAATATCACGCTGGCACTGCGTAACAAGGCTGCCATGAGCACCGCAGAGAATCAGGTGATGTTTGCACTTAACGATTATCTGGCCGGGGTGGCGCTGGACGAACTCAGTTCGCAGGCGTCCGTGGGAGGTATCAGCTTCACGACCAGCGAAGATGATGGCGTGACCTTCAGCGCCAGCGGTTTTACCCAGCGCCTGCCGAAGTTGATGAACCAGTTACTGGCAGGTTACGCCAGTTTTACACCGAGCGAACAGCAGCTGGCGCAGGCAAAGTCCTGGTATCTGGAGCAGCTGGATGCGGCAGAAAAAGGCAAAGCGTTTGAGCTGGCTATCCAGCCTGCACAGCTGCTCTCTAAGCTGCCGTACACCGAGCGCAGCGAGCGGCGTAAGCGGGTATCGGGCATTACGCTGCAACAGCTGCTCGACTACCGCAGAATGCTGCTGGGGCAGTCCACGCCGGAACTGATGGTGGTGGGTAATATAACCCCTGACGCAGTGCGTACTCTGGCTACCGAGGTAAAAACACAGCTGGACTGTGCAGGCCATGAATGGTGGCACAGCGAACAGGTCAGCCTGGACAAACAGGTGCTGGCTAATCTGCAAAAATCAGGCAGCAGCACCGATTCGGCGCTGGCGGCTTTATATGTTCCGATCGGATTTTCCGAGCACCAGAGCATGGCCAGCAGTTCGCTGCTGAGCCAGATTATACAGCCGTGGTTTTACAATCAGCTGCGTACCGAAGAGCAGCTGGGCTATGCGGTATTTGCCTTCCAGATGCCAGTTGGACGTCAGTGGGGCGTCGGCTTCCTGCTGCAAAGTAATGTGCAACAGCCAGCCTTTCTGCTAAGTCGTTTCAAGGCGTTCTATCCCACGGCTGAAAAGCGCCTGCGCACCATGAGCAAAGAGGATTTCTTACAGTATCAGACGGCCATGATTAATGAGCTGAAGCAGCGTCCGCAAACGCTGGATGAAGAAGCAGGGCGCTACAGCAATGATTTTGAACGCGAGAACTACCGCTTTGATACCCGCGAAAAAGTGATTGCGCAGATCAAGATGTTGACACCTCAATCCCTGGCCGATTTCTTCCATCAGGCGGTGATAGCGCCGACCGGGCTGGCGTTACTGTCGCAGATCTCCGGCAGTCATCACGGCAAGGCTGATTTTGCACAGGAGAAAGACTGGACCACCTGGAAAGACGTTTCCACGCTGCAACAGTCTCTGCCGGTGAGACAGGATAAACCATGAGTCAGCGAGCGGCTGAAAGGCTTGAGCCATTAACTATGCCCCTGCACGGCGAGCGGCTGATTGAAGCTTCGGCCGGAACGGGAAAAACGTTCACCATCGGGCTGCTCTATCTGCGTCTGCTGCTTGGTCTGGGAGGGGAAACGGCCTTCAGTCGTCCGCTGTCGGTAGAGGAAATCCTGGTGGTGACCTTCACCGAGGCCGCCACCGCCGAGCTGCGCGGGCGTATACGTGCCAATATCCATGAACTGCGCATTGCCTGCATACGTGGTGAAAGCCAGGACCCGATGCTGGCAGCGTTGATGGCTGAAATTGCTGATTTACCCCAGGCGGCATCGGATCTGCTGGCTGCTGAGCGCCAAATGGACGAAGCTGGCATATTTACCATTCACGGCTTCTGCCAGCGCATGCTGAACCTCAATGCCTTTGAATCCGGCATGCTGTTCGAACAGGAGTTGCTGGAGGACGAAACCCCGCTGCGTCGTCGGGCTACCGCTGATTTCTGGCGTCGTTACTGCTATCCGCTGCCGCTACCGGTAGCACGCGTAGTGCGCCAACTATGGGCGGGGCCGGAGCAGCTGCTGAAAACTCTGTCGCCGTGGCTGGGTGGGGAAGCGCCGATGCTAAAATCGGCACCGGACAGCGATGAAACGATTGAGCAGCGTCATGAAAAAATCATTGCGCGTATCGACGAGCTGAAGCAGGCATGGCTGGCAGCGGGTAATTTACAGCCGTTGATTGACGCTTCCGGCGTGGACCGACGTAGTTACAGTAGTAAGCACTTACCAAACTGGTTGGAGAAAATTACCCTGTGGGCGCAATCGGAGACGCTTGACTACGAAGTGGCAAAAGATCTTGAGCGCTTCGGCCAGCGTACGCTGCTGGACAAAACCAAAAAAGGCGAGCCGCCGCGCCATCCGCTGTTCGATCGGATCGATGCCTTTATGGCAGAACCGCTGTCGCTTCGTGACCTGGTGATCGCGCGTGCGTTGCAGCAGGTTCGTTTTGTCACCCAGCAGGAGAAACGCCTGCATGCCCAGTTGGGATTTGACGATCTGCTGGGGCGTTTCGATGCTGCGTTGCAGCAGCCTGGCGGTGAGGTGTTGGCTTCGGCTATCCGTCAACGTTACCCGGTGGCGCTGATCGACGAGTTTCAGGATACCGACCCACAGCAGTATCGTATTTTTCGCACCCTGTACCGTCGACAGCCCGAAAGTGCGCTATTGCTGATAGGCGATCCGAAACAGGCGATCTACGCGTTTCGCGGCGCGGATATCTTTACCTATATGAAGGCGCGATCGGAAGTTAGCGCTCACTACACACTGGAAACAAACTGGCGCTCGTCACCCGCTATGGTTGATGCAGTTAATCAGCTGTTTTTGAACCAGAAAAACCCTTTTCTTTTCAGTGAAATACCCTTTATTCACGTCAGGCCGGCCCAGCCCAATGACAGCCTGAACTTTAGCGTCCAGGGCAAAGTACAACCTGCCCTGACGTTCTGGCTACAGCCCGGCGATGGTGTGGGAGTAAGTGATTACCAACAGTTTGTGGCGCGTCAATGTGCGGCGGAAATCTGCCGCTGGCTCAGCGCGGGGCAGCAGGGCGAGGCGCTGATAGGAAAAACCGGGAAACAACGCCCGGTGCAGGCCTCGGACATTACCGTGCTGGTGCGTAGCCGCAGTGAAGCTGCGGTGATGCGTGAGGCATTAAATGCCCTGGCGATCCCTTCGGTTTACCTCTCCAACCGCGACAGCGTCTTTACCACCCCGGAAGCACGCGAAATGCTGTGGCTGTTACAGGCGGTGCTGGTCCCGGAGCAGGAGCGTATTTTGCGCAGCGCGCTGGCCACCAGCCTGTTTGGTGTTGATGCATTGGCGCTGGATGCGCTTAGCCAGGATGAACGTGCATGGGATGCGCTGGTGGATGAGTTCGTTGATTACCGCCAACGCTGGCTGAAACGCGGCGTGCTGCCGATGTTGCGTGAGCTGATGATGAGACGACAGATCGCCGAAAACCTGTTGGCATCTGACGGCGGCGAACGTCGACTGACCGATCTGCTGCATCTGGGCGAACTGCTACAGGAAGCTTCGGCCACCCTAGACAGCGAACATGCGCTGGTGCGCTGGCTGGCCCAGCAGGTGGAGCAGCCGGACGGACAGGTGGCGAATCAGCAGCTGCGGCTGGAGAGTGACCGTCATCTGGTGCAAATAGTCACTATTCATAAATCCAAGGGGTTACAGTATCCGTTGGTCTGGCTGCCGTTTGTCGCCAACTTCCGCGAGGCGGATAACGCTGTCTACCACGATCGTCAAACGTTTACCGCGCTGCTGGATTTACAGCAGAGTGAGGAAAGTATTGAACTGGCAGAACAGGAGCGGCTGGCGGAAGATCTGCGTCTGCTCTACGTGGCGCTGACACGTTCTGTCTTTCACTGTAGCGTTGGCATTGCGCCGCTGATTAAGGGCACGCGCAAGAAAGAGGGCAATAGCGACCTGCACCGCAGCGCGCTGGGCTATCTGGTGCAACAGGGTAAACCTGCCGATGCCAATGGCCTGCTTGCAGCATTGCAGGCATTAAGCGGTGATGCTACGGCGTTAGTGACGGCAGCTGAAGCTGACGCCACCCCGTGGCAGGGGCAGCAAGAAGAGGTACAAATGCTTAGCAGCCGGACGTTGCCACGTTCGCTACGTGATAACTGGCGCGTGACCAGCTATTCCGGTCTACAGCAGCACGGCAATGCAAGCGCGCTGGAACTGCTGCCGCGCCTCGACGTTGACGCCGCCGGGGAAGCCAGCAGTGAGCAGGTTCCGCTGCTGACCCCGCATACTTTCCCACGCGGTGCCGGGCCTGGTACTTTTCTGCACGGGCTGTTTGAAACGCTGGAATTCAGCGCGCCTCTGGATAAAGAGTGGCTGTCGCAGCAGCTCAGCGGTCAGGGTCTGGGCGAGGAGTGGAGGCCGGTGATGTGCGACTGGATTGAGCGCATACTGCAAACCCCGCTCAACGAAACGGGCGTCAGTCTCCACCAGCTGCCAGCCCAGGCGAGGCGGGTGGAGCTGCAATTTTATCTGCCGATCTCTCGATTACTGACGGCAGAAGCGCTGGATCGTGTGGTACGCCAGGACCCGCTGTCCGCGACCTGCCCACCGCTCGACTTCCACCAGGTACAGGGCATGCTGAAAGGTTTTATCGATTTGGTGTTCTGCTGGCAGGGTAAATATTACCTGCTGGACTATAAATCTAACTGGCTGGGTGAGGAGAGTAGCGCCTACACCCAGCAGGCAATGGCTCAGGCGATGCAGGCGCATCGCTATGATTTGCAGTACCAGCTCTACACGCTGGCGCTGCACCGTTATTTGCGTCACCGCCTGGCAGACTATGACTACCAGCAGCATTTTGGTGGCGTCATTTATCTTTTCCTGCGCGGCATGGACGGTACGACGGGGGGTAACGGTATCTATTTTACCCGGCCGCAGCCGGAGTTTATCACCGCGCTTGACCAACTGTTTGCCAACCAGCCGGAGGGTAACGTATGACGCTGGCAGAAGCCTTACAGCTGGCACAGCACCAGCGTTTACTGCGCCCTCTGGATGTGCAGTTTGCCCGCATGGTGGCAACTGAAGAGCAGCCTGCGCTGATGCTGGCTGCGGCGTTGGTCAGTCGCGATGCCGGGGAAGGTCACGTTTGCCTGCCGCTGGCACAGCTGCGCCCTGAAAATTTTTTTGCCGGACGTCATCCGGAGCTGGCGCAGGCGCTGTGGGATGCGGCCGGAGCGCCACAGGACTGGCAGTCTTTGCTGCTGGCGCAGACGGCGGTCAGTGACGGCCAGCAGGCCACGCCGCTGGTGGTGGACAAACAGCGTCTTTATCTGCATCGAATGTGGCAGAGCGAAGGAGAGGTTGCGCGGTTTATACAGTGCCATCATGTTCCCCAGAACCTGGAGGAAAGCCGGGTGCGTAGTACGCTGGACCGTTATTTTGGCCAGCAGCCCGATGACTGGCAAAAGATTGCTGCGGCAGTCGCGCTGACGCGCCAGGTTGCGGTGATCTCCGGCGGGCCGGGCACCGGTAAAACCACCACGGTGGCCAAGCTACTTGCCAGCCTGATTGAGCTGTCGCCCGCACCACCACGTATCGAACTGGCGGCACCCACCGGCAAGGCGGCGGCGCGACTGACGGAGTCGCTGGGTAAGACGCTACAGCAGCTACGGTTGGCGGACGATATTCTGAAAAGTTTTCCGCTGGAAGCCACCACCCTGCATCGTCTGCTGGGGGCGCTGCCGGGCAGTCAGCGCATGCGCTATCACGCCGGAAATCCGTTGCACCTCGACGTGCTGGTGGTGGATGAAGCCTCGATGGTAGACCTTCCGATGCTGGCTAACCTGATCGCCGCATTGCCCGCTCAGGCGAGAGTGATCTTCCTCGGTGACCGCGATCAGCTGGCTTCAGTCGAGGCCGGAGCCGTGCTGGGTGATATATGCCGTTGTACGGAAGATGGCTACAGCCCGCAGCGCGCCGCAGAGCTGACGCGTTTGACCGGCTGTGATGTGGATGGGCGCGAAGATGCCAGCGCCTCTGCGGTGCGCGATACGATTTGCCTGCTGCGTAAGAGCTACCGCTTTACCTCGACATCCGGCATCGGGCAGCTGGCGCAGGCGGTTAATACGGGTGAGGTCAAAAGGGCAGAGCAGGTATTCAGCAGCGGTTTCAGCGATATCCAACGCCATGCGTTAAGCAGCAGTGATGATTATCAGCAGCTGCTTAACGACTGTGCTGCGGGTTACCGTGACTACCTGAAGTTGCTGAAGGGGGGAGCTTCGCCGGGTGACGTGCTGGCCGCGTTTGGCCGCTTTCAGCTACTGTGTGCCTTGCGCGAGGGGCCGTTTGGCGTTGCGGGGCTTAACGATCGTATCGAGCAGACGCTGCGCCAGGCGGGACTCATCCGGAAAAATATTGTCCTTAACGGCAAATGGTACGCCGGGCGTCCGGTAATGATTGCGCGTAACGACCGGGCGCTTGGGCTGTTTAACGGCGATATTGGCATAGCGATGCCGGATGAACAACAGCAGCTGAAGGTTTGGTTCCCGTTACCGGATGGCAGCATCAAGCCGGTGCAGCCCAGCCGCCTGCCGCCACATGATACGGCTTATGCTATGACGGTACACAAGTCGCAGGGATCGGAGTTTGACCATACGCTGCTGGTGTTACCGAATAAGATGATGCCGGTATTAACCCGAGAACTGGTGTATACCGCGATTACCCGTGCCAAACGGCAACTAACGCTTTATGCCGAGAACGCGGTATTTATCAGCGCGGTAAGAATGCGTACACAGCGGCGCAGTGGGCTGGTGGAGCGGCTGCATAAAGGAAGTGCTGCTTAGCGGGATCGGGGAGAACAGGGAGGAATACGGTGCCCCGCAGCAGAGCCGGGCACCGTATTAGATTACTCAGGCTGGCTAAACCACTTACCCATTATTGGTTTTGCAAACGCAGCCAGTACTGCAATCAGACTCACTTCAATCGATACCGACCAAGCGATATGACCGAGAATTTCGCTCCATAGCTCATAGCCATTGAGGTTCCAGAGCCAGCCGATTTTGCCGTTCAGATAGGCCGGGTGACGGAAGCCCAGAGCCGGAATGAGAAAACCGTGCATGGCTATCGTGATGATTAATCCATAGGCAGCGCCGTACCACAGTCTGACTTTAGGCCAGAATGCGGATAACAGGACGTATAAAAAAGCGAAAGCAAAGCTAAACAGCCAGTGATAGAGCATCACTGCGCCGGGGATGGTGATGCCCTGATAAATGTAATCCATTGAATGGGCATTGATCCCCAGCGGGCCAAGCCACGCATCAATATGTGCTGCAGGCGGCGATATTTCACCGGCGATGCGCGGAGGCATATTCGCTTCCGTACCGGATTTCACCAAGGAACTGATGAACCCTCCAATGAGGGTGCTCCATACAATAATTTTCAGGTTTATTTTATTTAATGTCATAACAAAGTTTCCTTGCCATATCTGAAAAGCAGACAGATGGTACGGTTAAATACCGGTTAGCATAAACAGGCAAAAACATCGTCTGGACTTTATGCTCCCTGATGGATAGCGATCAGCTCTGTCGGGTGTGAACACTGGCTTCGCGCAGGTCAACCATCAACACTTTGGAACGCCGCTGATAATTATACATCTGCTTTTTGCTTTCCGGCAGTCTGTCAATATCTACTGGCACAAATCCGCGTTCCTGGAACCAGTGAATGCTGCGCGTCGTCAGCACGAACAGCTTTTTCAGCCCCATCTGGCGTGCCTGTAGTGCCACGCGCTCCAACAGGGCTTCTCCGCGCGACGAGCTGCGATAATCGGGATGTACCGCCACGCAGGCCATTTCACCTATCTGCTCTTCAGGGAAGGGATAAAGAGCGGCACAGCCGATCGTCAGGTTATCGCGTTCAATGATGGTAAACTTGTCGATCTCCATCTCCAGCTGCTCACGTGAACGGCGCACCAGAATGCCCTGCTGCTCCATCGGGCGGATCAGTTCCAGAATGCCGCCGATATCATTGATGGTGGCGCGCCGGATCTGCTCGGCGCTCTCCATAACAATCTGGGTGCCAATACCATCGCGTGAAAACAGCTCCTGTAGTAGCGCACCATCCTCCTGATAGCTGATCAGGTGACTACGCCGCACGCCGCTACGGCAGGCTTTTACCGCACCGCGCAGGAAGCGAACCGTGCCGGAGTGGTAATCATCGCGTGTTTCGAGCTCTTCGATGCGCTGCTGTGCCTCATTGGGGAACAGCTCGGAGATAATACGGCCTTCACCGTCCGTCACACCCTGTTCGGAGCAGAAGCCAATCATTTTTTCGGCCTTCAGCTTAATGGCCAGCTGGGTGGCAACCTCTTCTGAGGTGAGATTAAAACTCTCTCCGGTGACCGATACCGCAACCGGTCCCATCAGCACGATGGCTCCGCTGTCCAGCTGGCGATGGATTGCCTCTTCATCAATCCGGCGAATACGGCCGCTGTGGCAATAGTCTACGCCTTCATCGACGCCCAGCGGCTGAGCGATGATAAAGTTGCCGCTGACAACATTGATATGCGCACCCTGTAGCGGGGTGTTATTCAGGCTCATTGAAAGGCGGGCGGTGATATCCAGCTGTAGGCGTCCGGCGGCCTGCTTCACCAGCTCCAGTGATAGGGTGTCCGTTACCCGGGTATGCTTATGGTAGAGCGGTTCCAGATTTTGTCCGGCAAGGCTGGCATCGATCTGTGGGCGCGCCCCGTACACCACCACCAGGCGGATGCCCAGGCTATGCAGCAGACCAATATCATTGATGATGCTCGAGAAGTTTTCATGCCCGATGGCTTCGCCGCCCAGCATAATGACAAACGTTTTACCACGGTGGGCATTGATATAGGGAACGGTATGGCGAAATCCCTGAACCAGCTCGGTACTACGTTCCTTCACGATAAACCCTCTTTGCATTATTATTCGTTAAAAGTGTATTTTTATTCTTTTATTGCTACGGGTGCAAGTGTCATTTAGCGTTATTTATCACTTTCAAAGGTATTTTTTCCTTTCTGACGTCATGCATTTATTCATTTTTCTGAGTGACACTGCCGGGGGGATTGGTTAGAGTTTTGCCAATTTTTTTTATTTGGCTTTTTATTAAACAAATCACAGCATTTGGAGTGGCATGACCGATTCAACTTCGCTTAACCGCCGACGGTTGTTACAAGGGGCGGGAGCTCTGTGGCTGTTGAGCGTCAGCCGGACAGGGATGGCCGCCGGTCGGCATGTCGTGGCAGTCCGCATCTGGCCTTCATCCACCTACTCACGTCTGACCATCGAGTCCAATACGCCGCTCAAGTATAAGCAGTTTGCGCTCAGCAACCCCGACCGCGTCGTGGTGGATATCGAAAATATTCAGCTTAATCGCGTATTGAATGATGTGGGCAAACTGGTACGCGAGGACGATCCCTGGATTAAACATGTTCGCGTGGGGCAGTTTGATGCAAACACCGTGCGCCTGGTGCTGGAAATCAAACAGAACGTCACGCCGCGCATTTTTACGCTTGACCCGGTCGCCGGGATCAAAAATCGTCTGGTGCTGGATCTTTACCCGGTGCAGAAGCAGCAGCACACCGACGATCCGCTACTGGCATTACTGGAAGATTACAATCAGGGAGAGTTGGGGCGTAGTCAGCCTAAGGACGCTCCGTTGCCCGGTAAGGCGGGAAAGGATCGGCCGATAGTGATTATGCTTGACCCCGGCCACGGTGGTGAAGATTCCGGAGCCGTTGGCAAGCATAAAACCCGTGAAAAAGACGTGGTGCTGAAAATTGCCCGCCGCCTGAAATCCCTGATCGACAAGCAGCCGAATATGCGCGCCTATATGACACGTAATGAAGATGTGTTTATTCCATTGAAAGTGCGGGTGGCGAAAGCGCGCAAACAGCGGGCCGATCTGTTTATTTCCATTCACGCGGATGCGTTTACCAGCCGTGCAGCGCGCGGATCGTCGGTGTTTGCGTTATCGACAAAAGGTGCCACCAGTACCGCAGCACGATTTTTAGCACAGACCCAGAATGAGTCGGATCTGATTGGCGGCGTCAGTATGAGGGGCGATCGTTATCTCGACCATACCATGTTCGATATGTTACAGAGCCGCACGATCAATGACAGCCTGAGATTTGGCAAGGAAGTGCTGGCGCGTATGGGCAAAATTAATCATCTGCATAAGCGCTCCGTCGATCAGGCGGGATTTGCGGTATTGAAAGCGCCTGATATTCCATCAATTCTGGTGGAAACGGCGTTTATCAGTAATCTGGAAGAAGAGCGTAAACTGCGCACAACGCGTTTTCAGCATCAGGTGGCGGATTCGATTCTGGCAGGGATTAAAGCATACTTTGCTAACGGCGCAGCGCTGGCCCCACATAAATGATCGATGGGCGGAAAGGATTCTGCCTGCTGAAATGCTTTTGGTGAGTTCCAGATACAAAAAAACACCCTGAAGGGTGTTTTATTGGTTGCGGGAGCCGGATTTGAACCGACGACCTTCGGGTTATGAGCCCGACGAGCTACCAGGCTGCTCCATCCCGCGTCCGCGTGGTTTGTCGCTTCCATCACGACACTCTCTTTTTTACTGCTTCACTAAACCTGAACTGGCTTCAGTGAATTGGTTGCGGGAGCCGGATTTGAACCGACGACCTTCGGGTTATGAGCCCGACGAGCTACCAGGCTGCTCCATCCCGCGTCCGTGGAAGCGCACTATACGCCTGATGCGTTTTGTTGCAACCCATTTTTGTCGTTAAGTGGCTAAAAGCGCGCTTAAATAGCTGATCCTTGACCATGTGCTGAAAAGTTGTGCAAATAGTTGAGGTCTTTTAGCGCAGGCACATTTTCTTATGGCGGAGCCTTTGCTATCTTCGCGCAGGGTTCCCGTATAAAGGTAAGCAAGGCATGAAAGCAGGTTGGGTGAAGTATCTGGTGACCGGCACGCTGCTGGTACTGCTGGCAGGGTGTAGTTCGAAACCCACCGATCGTGGGCAACAGTATAAAGACGGAAAGTTGATTCAGCCTTTGGCGCTGGTCAATCAGCCCAACGCGAAAGGCCGCCCGGTTAACGGCAAAGATTTTGCCGACCAGGTTGCACAAATACGCTTTGCCTCGGCAGGCATGTATTCACGTCAGTCTGCCACCTACAGCGCAATTCAGAGCTGGCTAATGGCCGGGGGGGATACCCGCCAGCTGCGCCAGTTTGGGCTGGATGCTTTCCAGATGGAAGGCACCGATAACTACGGCAACGTGCAGTTTACAGGTTACTACACGCCGGTTGTCAAAGCGCGCTACAGCCGTCAGGGAGAGTTCCAGTATCCTCTGTATCGCAAGCCGTACAGTAAACGCAGCAAGCTGCCCAGCCGCGCAGAAATCTACGGGGGAGCACTGGGCGAAAGTTACATCGCCGGTTACAGTAATTCGCTGATGGATAACTTTATTATGGACGTACAGGGCAGCGGCTACGTTGATTTTGCCGACGGCCGCCCGTTGACGTTCTTTGGCTACGCCGGTAAAAACGGTCATCCTTATCGCAGCATCGGTAAAGTGCTGATCGACCGTGGCGAAGTGAAGCGGGAAGATATGTCGATGCAGGCAATACGTCAGTGGGGAGAGCAGCACAGTGCGGCCGAAGTGCGCGAGCTGCTGGAACAGAATCCCTCCTTCGTGTTCTTTAAGCCGGAGGAGTTTGCCCCGGTGCGTGGTGCCAGCGCGGTGCCGCTGATTGCCAAAGCGTCAGTCGCCGCAGATCGTGCATTGATCCCACCAGGAACCGCGCTACTGGCAGAAATTCCGCTATTGGACAATAACGGTAAATTCACCGGAAAATATGAGATGCGCATGATGGTATCTCTGGATGTCGGCGGGGCGATTAAAGGCCAGCATTTTGATATTTATCAGGGCATCGGCCCAGAGGCCGGTCACATGGCCGGCTGGTTCAACCACTATGGTCGGGTCTGGGTGCTAAAAACGGCTCCGGGGGCCGGAATGCCTGTGTTCTCATCTGCACAAAATCGCTCATCATCGAGTTCTTTACTGCTTAACCAGTAAACCTGTCGCGGGCCGGCATCCCCGGTCCGTTGTTTTTCGAGGAAAAGTTAATGACGGTTCTTTCTGACGCCTGGCGGCAACGCTTCGGCGGCATCGCGCGTTTATATGGTCAGCCTGCGCTGCAACTGTTTGCTGATGCACATATTTGCGTCGTGGGCATTGGTGGCGTGGGGTCATGGGCGGCGGAAGCCCTGGCGCGTAGCGGGATCGGCGCAATGACGCTGATAGATATGGATGATATCTGTGTCACCAACACCAACCGGCAGATCCATGCGCTGAAAAACAGTGTGGGTCAGGCAAAAACTGAGGTGATGGCAGCACGTATCCGTGAAATTAACCCGGAGTGCCGGGTGACCTGCATTGATGACTTTATGACCACCGATAATACCGCTGAACTGCTCGACCAGGGATTCAGCTATGTGATCGATGCCATCGATAGCATCCGGCCCAAAGCGGCGCTGCTGGCATGGTGTCGGCGTAATAAAGTCCCGCTGATCACCACCGGCGGTGCGGGCGGTCAGATTGACCCGACGCAAATTCAGGTTGCTGACCTGGCAAAAACCATTCAGGACCCGCTGGCGGCTAAACTGCGTGAGCGGCTGAAAAGCGATTTTAACATCGTGAAGAACAGCAAAGGTAAGCTGGGGATTGACTGTGTGTTCTCAACGGAAGCGCTGATGTACCCACAGCCTGATGGATCGGTGTGTGCTTCACGCAGTACGGCCGAAGGCCCGAAGCGAATGGACTGCGCTTCAGGATTTGGCGCAGTCACGATGGTGACAGCCACCTTTGGCTTTGTGGCTGTTGCGCATGTTTTGAAAAAGATGATGGCGAAAGCCGCCAGATCTTAAGCCAGGTGCTGGTTAGCCGCTTGTAAAACCGCATCGCGCAGCGCCTGTAAACCCGCACTGCGCGATGCGCTAAGCTGGTCTTTCAGGCCCAGTTGATCAAACAGGTTTAGCGGATCCACCTGGCTTAATTCCTGCGGGGTTTTACCCTCTACGGCGGTCAACAGCACCGCCAATAGTCCGCGCACAATACGCCCTTCGCTGTCGCCGTAAAAATGTAGCCTGCCATTTTCCAGCAGCTGGTGACCCAGCCAAACCTGATTTTCACAGCCTTGCAGCGCAGTCGTCTCATTCTTCAGCTCGTCGGGGAGCGCAGGTAGCTGTTTTCCCAGCAGGATCAGCTGGCGATAGCGCTCTTCCCACTGCCTGAAAGCGGAGAATTGTGCTAACAGCGCGTCGGGAGTGATTTGCGCACCAAACGGGTGGGCGGCGAGGAGTGATAAGCGCATATTAATCTGCCAGTATTGTTATTGCTGTGGTCATGGCCGCAACCAGCGCGTCCACATCATCCAGAGAATTATAAGGGGCAAACGAGGCTCTCAGGCAACCACTGACGCCCAGCGCGGTCAGCAGCGGCTGCGCGCAATGCTGACCCGCACGAATGGCAACGTTACTTTCAGCCAGCAGGGTAACAACATCACTATGGTGAACACCCGCAACATTGAATGCTAACAGGCTGGAGCCGCTGGCGCGATAGCTGACAAATCCGGGCAGGACAGCAGCAAGACGGGTCTCTGCAAGGGCGGCGAGGTCGCTGCTCCATCGTTCTGCGGCAACCCCGTCGATGCTGTTCAGCCATCCCAGGGCTGCGCTCAGACCAATGACTCCGGCAACGTTCGGTGTACCCGCTTCAAAACACCAGGGAACCGCCTGTGGCGTGAATCCTTCGAAGTTAACCTGGGTTAACATTTTCCCGCCACCTTGCCACGGCGACATTTCAGCCAGTCTCTCCGCTTTGCCATATAGCGCACCCGTGCCCGTCGGGCCGTAAAGTTTGTGCGCGGAAAACGCATAAAAATCAATATCCAGCGCCTGCACGTCAACAGGGCAATGAACAACGCCCTGTGCGCCGTCGATCATCACTTTGGCACCGCAGGCGTGCGCCAGGGCAACGGCTGCCGACAGGTCAGGGCAGCCGCCGGTGACGTTCGACATGTGTCCCAGCGCCAGCAGGCGCGTTCGGGCGTTCAGCAGTGAAGGCAGTTGGCTGATGTCTGGCAGGCAATCGCGGCCAATCGGCCACTTCACGACGGTTGCTCCGGTCTGTGCAGCCACCATCAGCCACGGCACGAGATTCGCATGATGTTCCGCCTCGCTCACCACAATCTCATCGCCTGGCGCCAGGCGTGGGCGCAGCCAGCTTTGCGCCACAAGATTAATCGCTTCGGTGGTGCCTTTGGTCCAGACGATGGTGCGCGCATCCGGGGCATTCAGCAACTGTGCAACCTGGCCGCGCGCACTTTCATAGCGTGCGGTCAACTGCTGCGCGGCAGCAAACTGGCTGCGGTGCACGGTGCCGGAGCTCATGCGATAAAACTGTTCCGTTGCTTCAATCACCGCGAGGGGTTTCAGCGCCGTTGCCGCGCTGTCGAGGTAACATCCAGCATCATTCAGCGCGGGAAAATGCTGGCGAAACAGATTTGGGTTAAATGACTTCATGCTCTCGTTGTGTTCCTGTCGGGTGATGCTGTTTCGTTTCCGGAGTGGATGAGGATCAGGCTGAAATCACTCTGCTTTCCTGGCAAAGCGCGAAAAGCGCGTTATGCTGGATTATGTCTGTTTTTAGCTATTATGCGCAAATAACAGCGCCCTACAGGTTATTTTAGCGCATGACTTATGCCGCCTGGATAGCCCGGTGCAGAAATTTACCTTTAAGTCAGGAGAGTTAAAAATGAAAAAATTAGCTGCATTAATCGCTGTCGGCGCCATGACATTTATCCTGGCCGCCTGTTCAAGCAACTATGTTATGCACACAACTGACGGTCGCACGATTGTCGCCAGCGGCAAGCCGATGGTTGATGACGAGACGGGTATGATTAGCTATCAAGATGCCAACGGCACCAAACAGCAGATCAACCACGGTGATGTCAAAGAAATGGTCGAAATGGATCGCTAGTCACATTCAGGCAAAAAAAAGCACCGCAGTTTGCGGTGCTGTAACAATCAATATGGACAGACAGGATAAATCTACAGGAAAAAAGGCAGCCAAAGCTACCAGACCTGAAAATCGTCAGGTCAATTGCAAACACAACATCACGACCACAAGCCAAAAGCACCCCAAAATTCCGTGAGTTAACACCCAATTTCGCTGCGCTTTTCGTTCCGGCTCTGGAAGTGGCGCAACTATAGGTATTTGCTGGCGGTTCCTCAACGGACAATTTATAATGTCTCGGATAAAAAAAACTAATGTCTGGCGCTGCATTGCAGGGTCATTTATGGACGCGACGAAAAGTACTCCTCTGCCATGTCTAAACGTTTGCCACCTCTGAATGCGCTGCGGGTATTTGATGCCGCCGCACGTCATCTTAGTTTTACCAAAGCTGCCGAAGAACTGTTCGTGACTCAGGCCGCCGTCAGTCATCAAATTAAGTCGCTGGAGGACTTCCTCGGCCTGAAACTGTTTCGCCGCCGCAATCGTTCGCTGCTGCTGACAGAAGAGGGGCAAAGCTATTATCTCGATATTAAAGAGATTTTCAGCGCATTAAACGACGCGACGCGCAAGCTACAGGCGCGCAGTGCAAAAGGGGCATTGACCGTCAGTTTGCTGCCGAGTTTCGCCATTCAATGGCTGGTGCCGAGGCTCACCAGCTTTAATTCAGCTTATCCGGGGATTGATGTACGCATCCAGGCTGTTGACCGCGATGAGGAGAAGCTGGCGGACGATGTCGACGTGGCTATTTTTTATGGTCGCGGTAACTGGCCCGGTTTGAGAGTAGAAAAATTGTATGCGGAATATCTGCTGCCGGTGTGTTCACCCCTGCTGCTAACTGGCGCACATCCTCTGCTCGCGCCATCCGCGCTGACTCATCACACCTTATTGCATGATGCTTCACGCCGTGACTGGCAGTCATATACTCGCCAGCTTGGTCTCAACAGTATTAATGTGCAGCACGGGCCGATTTTCAGCCACAGTGCGATGGTGCTTCAGGCCGCGATCCACGGCCAGGGCGTGGCGCTGGCAAACAATGTGATGGCGCAAAGTGAGATCGAAGCCGGTCGGCTGGTATGCCCGTTTAACGATGTGCTTGTCAGTAAAAATGCTTTTTATCTGGTTTGTCATGACAGTCAGGCAGAACTGGGTAAAATAGCCGCCTTTCGTCAGTGGATCCTGGCGAAAGCGGCCAGCGAACAAGAAAAATTTCGCTTTCGCTACCAAAGTTAAGTGAATTCCGGCGTGATGAATCCGTCGGTAACAGATACGAATGGCAGGGGGAAATGGCCTCATGCCTTGACAGAGGATGGCGAGATGTCCAGTCGTGCAATGTTGATTTTTTGTTCCCTGAGTGGCTTTTTCTACGTCGTGCTGGGGGCTTTTGGTGCTCACGTCTTGAGTCAGTCATTGGGTAGCGCAGAAATAGCCTGGATTAAAACCGGGCTGGAGTATCAGGCCTTTCATACCTTGGCCATATTGGGTATGGCAGCAGCGATGCTGTGCCGGGCGAATATCTGGTTTTACTGGAGCAGCGCGTTACTGGCGCTCGGAACGGTGCTGTTCAGCGGTAGCCTTTACTGTCTGGCGCTGTCACACCTGAAAATGTGGGTTTATATCACTCCGATCGGCGGCACCTGCTTCCTTATCGGCTGGGTTTTAATGTTGGTTGGCGCACTGCGTCTGAAAAAAAGGGCAGAACGCCATGAATAAAATTTTGTTGTATTGCCGTCAGGGTTTTGAAAAAGAGTGTGCGGCGGAAATTACCGCAAAGGCCGCCGAACGTGAGATTTTCGGCTTTGCGCGTGTCAAAGAAGATTCCGCCTATGTGCTGTTTGAGTGTTATCAACAGGGAGAGGCAGAAAAACTGCTGTCTGAACTCCCCTTCAGTGAGCTGATCTTCTCGCGTCAGATGATTGTCGTGGGCGAACTGCTGCGCGATTTGCCGCCCACCGATCGCATCACTCCGCTGGTGGGAATGTTGACCGGCGTGGTTGAAAAGGGCGGCGACCTCCGCGTGGAAGTACCCGATACCAACGCCAGCAAGGAACTGCTGAAGTTTTGTCGCAAATTCACCGTACCGCTACGCGCCAGCCTGCGAAAAGACGGTATTCTGCTGAACTATGAAAGCGCTAAGCGCCCGGTGGTACACGTCTTCTTTATCGCTTCTGGCTGCTGCTACGTGGGATATTCTCTGCCTTCAAACAATTCGGCACTGTTTATGGGCATCCCACGGCTTAAATTCCCCTCGGATGCCCCAAGCCGTTCGACCCTCAAGCTGGAAGAAGCATTCCACGTCTTTATTCCTGCCGATGAGTGGGATGAGCGCCTTGCCAGCGGTATGTGGGCAGTTGATTTGGGAGCCTGTCCCGGCGGCTGGACTTATCAGCTGGTGCAGCGCAGCATGATGGTTAACGCAGTGGATAATGGCCCGATGGCACCGAGCCTGATGGATACCGGGCAGGTATTCCACCAGCGCGAAGACGGATTCAAATACCGCCCGACGCGCAACAATAACTACTGGGTGGTCTGCGATATGGTGGAAAAACCGGTACGCGTGGCGAATCTGATGGCTGACTGGCTGGTCAATGGCTGGTGTCGGGAGGCGATTTTTAACCTCAAGCTGCCGATGAAGAAACGCTATGAGGAAGTGGCGCAGAATCTGGCGATGATCCACGAAAAGCTGGCAGGAAATGGCATTAACGTTCAGATTCAGGCGCGCCAGCTGTATCACGATCGTGAAGAGGTGACGGTACATATTCGCCGCATCTGGAGCGCCACGCCGGGCCGTCGCGACGAAAGATAAACCTCACTTCAAAGGGCAAACTTCCGTTCGGGTTTGCCCTTTGAATTGTCAGTGCTGACTAAGACGTCAGCACGGCTCAAGTCGTAATTCTTTTAAATTCCCTTTCAACACCAGATCCGTTTTTAATGTCGCAACCTGTTTGCAGATCGTGGCCATTTGCTGATGTTCAATCAGCTTTTTTCGCCATTTTTCAGGTACCTGCTCCAGATCCTGGTAAATTGCCGCCAGGCCACCAAACTGTTGCAATAGCTGTGCGGCACTTTTGCCGCCGATGCCCGCCACGCCAGGGATCTTGCTGCTGCTGATACCCGCCAATCCCCAGTAATCGGTGAGCTGCGCTGGCGCTACACCAAATGTATTGCTGATAAAGAGCATGTCCAGCCAGCGTTTTTGGAAGTAGTCACGGATTTGAACCCTGGGGGCCAATAGCTGGCAGTAGCCTTTATCCGTAGAGACGATCGTCGCCTGATGGCCCGCAGCCGCGACTTTGCTGGCCAGGGTGGCGGCCAAATCGTCGGCTTCATCGCCGCTGGCGTGCCAGCTTTTTACGCCAATGCTGGCAAAGGCGTTACGTAACTGCGGCATCTCTTCGCACAGCGTGTCCGGCATCGGCGAGCGCCCGGCCTTATAGTCCGGCAGCAGACGATGTCGCCAGCTGTCGCTGCGCTGCTCATCGTCAAATACCGCGACCGCGTGAGTCGGACGGGTGTGCAGCAGCAGTTGCTGCACCGCATGTATGCAGGCTTCCTGACACGGGGAGCCCTGTACGGCATGAATGCGCCGAATCAGATTTAGCGCATCAACGATCAGCAGATGTATCATCAGATAATCCCGGGCGGCCTACAGGCCGCCTTCTATTTAATGATCTCATAGCAGGGAATATAAGCGCTGCCCGGCAGCTTCATACGATGCTGTGCGACAAATCCTTGCAGTAGATCGTCCATACGGCGCATGATTTCCGGGTTACCATGCAGCTTATAAGGCCCTTTCTCTTTGATGGCTTTAATGCCCACATCTTTTACGTTACCGGCGACAATACCTGAAAACGCACGACGCAGCGCGGCCGCAAGCTGTTCGGCCGGCTGATCCGGCGACAGGTTGAGGTTTGCCATATTTTCGTGGCTGGGCATAAACGGCATCTGTAGGTCGGGCGCAATACGCAGCGCCCAGTTGAAGCTGTAAGCATCGCCCGTTTCACGGCGATACTCTTTTACCGCTGGCATCGCTTTTTTCATCAGGCGCGCCACCTCCGGCGCATCATCAATAATAATGGTGTAGTGCTTACGCGCTTCATCACCCAGCGTAGCGACGATAAATTCGTCCAGTACGCGGAAGTAGTCGGCGCTTTCCTGCGGGCCGGTGAGGATGAGCGGTAATACCTGGTCGCGGTTATGGGGATTCATCAGTATCCCCAGCAGATAGAGCAGCTCTTCAGCCGTTCCGACACCGCCAGGGAAGATAATGATGCCGTGCGCGATGCGCACGAAGGCTTCCAGTCGCTTTTCAATATCGGGCATGATGATCAGCTCGTTAACCAGCGGGTTAGGCGGTTCAGCGGCGATAATCGAGGGTTCGGTCAGACCAATAAAGCGGCCTTCTTTATAACGCTGCTGGGCGTGGCCCACCGCAGCCCCTTTCATTGGCGCTTCCATGACGCCAGGCCCACATCCGGTACAGATGTTCAGCTCACGCAGACCCAACTGGGATCCGACGTTACGGCAATACTGGTATTCAACGGCGTTAATCGAGTGACCGCCCCAGCACACCACGGTATTCGGCTCTTCTCCTATATGCAGCGCACGCGCATTACGCAATATGGAGAACACCAGGTTAGTGATATGCACCGGTTCGACGATTTGCTGATGCTGGAAGCGTCCGGCGTTATCAATCTGTCCGTTGACGAACAGGATATCGCGCAGCACGGCAAACAGGTTAGCCTGTAGGGAACGAATAATACGCCCGTCGACAAAAGCCTCTTCAGGCGGATTGATCAGTTCAAGTTTGACGCCGCGCTCACGTCGCAGCACGTTGATATCGAAGTTTTCAAAGCGTAAAAGCAGTTCCTGGCTACTGTCAGTTTGACTGCCAGAGTTAAGTACGGCGAGCGAACAGTTACGGAACAGCTGATAAAGATCGCTGCTCGCCGTACGTTTCAGCATGTCGACTTCCAGTTGGGAAAGCAGATCCATTGAGCCGAGTGGGCTGATTTGTGTAATCAAGTGATCTCCGTTACACCCGCCTGGGTGTGTCATAACTCCGTGACTTCGCTATCACGGAGATAATATATATCCCTGGGCCGCGTCAGGTTGCGGCCTGTGTTCAGATTAGCCTTTACCGTGGATAAATAACACCTGGCTGAGCCGTCTTTACTGGCGTACCAGCCGCGAGTGCCCGGGCGTGAAGTGCGTGTTGCTGCGCCACGGATTGATATCAAGCCCACCGCGACGCGTATAACGGGCATAAACGCTCAGGCTTTCCGGCCGGCAGTAGCGCAGAATATCGCTGAAAATGCGTTCTACGCACTGCTCGTGGAACTCATTATGCTGACGGAAAGACACCAGATAACGCAGCAGTGCCTCGCGCTGTATGCGTGGCCCGCGATAACTAATTTGCACTGTTCCCCAGTCCGGCTGGTTGGTTATCAGGCAGTTGGATTTTAGCAGGTGGCTGACTAACTGTTCTTCAACGATTTCATCACCCACGGCGTCGTGCAGATAACCGGCGTTAAATTCATAGTTGTCGATGACAATATCCTGCTCATCAATGCAGTAACCGTCGAAATGACCCACTGGCTGGCCTTCAATTTCATGCAGGCGGTACAGCGCAACGCTAACCTCACCTTCTGCACAAGCACTCAGGTCTCGCTCAAGGATTTGGCGCACCTCACCCCAGTCGGCAAATTTGGTCTGATTAAAACTGTTCAGATACAGCTTGAAGCTCTTGGACTCGATCAGATTGATACTACTGGCATCCAAGATCACTTCGCCGACGGCCACCTGTGGAACCCCCTTGCCATTGAGCCAGGAGAGTTCGTACATTGTCCAGATATCTGCTCCGCCGAACGGCAAACTCTCGGGATAAAGGCCCAAGGGTTCACGATTCAGACTACGAGGTACCGCCTGCAACAGAGCCGGCTGATAAGTATCGTGATATTCTGTGGGTTGCCCCAGGGTCAGTCCTTTCAGAGCATGGTGATTGTCATAAGTAGACATGGCATTCCCTAACGTTGTAGTGCCTGCTGAGGCAGGCGTTGTGACAAATTCGTCAGCCCACGATGAGTTCAGGCTACAATAGAGTGTTAGTGTAACCCAGTCAGTTAAGAGTAAAAAAATGATTGATGAAACTTCTCAGGCACTACGCGACTTTAGTCAGCGGTATTGCGATCTCTGGCAGCAGAAAAGCGGCCATGCTCCCGCCAGTCAGGATCATCATGGTCTTCCTTCACCCTGCGTGATGGAGACACACGAAGATGAAGTCTGGTGGCAGCCACAGCCGTTTACACTGGCCGCCAATCTTGATGCCGTTGAGCGGGCGCTGGATATTCGCCTACAGCCAGCGGTCACCGCATTCTATACCTCACAGTTTGCCGGAGATATGACAGCAACGTTGGCCGGACAGTCGATGTCTCTGGTACAGGTCTGGAGTGAAGATGATTTTATTCGTGTACAGGAAAACCTGATTGCTCACCTGGTGATGAAACGTCGTCTTAAACAATCGCCAACGCTGTTTATCGCCACCACTGACTCCGAACTGGAGGTGGTGTCGGTATGTAATATGAGTGGAGAAGTCATTCTTGAGCAGTTAGGCACGAAAAAGCGTCAGGTTATTGCCTCATCAATTGAGAGTCTTCTTATTGCTTTACAGCCTCTTATCATTGATCGCTCGAATTAGCCCCCGCGTCTTGTGAGAGATCTCTTACAAAATCTGTAAGAGATCGCTTGTTATTGTGCAGATATCATCAGAGCTTAACCATTAAATATGATTTATATCATCTGTTTAGCATATAGTTTATCACTAAAGACGATTAAATCGATTAAATAACCGTCTCAAGCATCTTGTTTGCTTATGTTATTCAGGCACAATAGGCCCCGTTGCAAAGGAGTCGCATAAGATGAGATTAACATCAGGATGATGTGCTCATCGGACCCATCGGGATGATGTATCAGGGACAGGATTCGGGATGGAGCAGAGGATCCCTCAGGAAGAGGTAATGGACACCTCCAGGATGGAGAAGTGCGCCGGGTAGGATATTCGGCCGTTACGGACGATAACAGGATCACTATCAGGACGATAGATCAGGGACAGGCTTCTGGATGAAGCGCAGGAGACCTCAGGAAGAGGTAATGGACACCTCCAGGATGGAGAATGTGAGCCGTACAGGACTGTAGGCGTTCAGGGATGTCAAAGGATTAGCGTCAGGAAGATGTTTGCTCAGGAGAGTGTAGGAATAGTTTTCAAGGATGAGCAGGGAGCATAAAGGTAGCAGGATTGCTGCGAACGAACCGGGGGCACTGTGCAAACAGTGCCCCTTTTTTTTGTCGATACTTTTCCCAGAGCCCGGTGCGAATGATATGCTTTGCGCTCTTTTTACCCCAAATGATTTAAGAGGTTTCCAATGAGCCGCGAACAGCAGGTTCAGCAACGATTGCTGGCGATAGAATCGTTACTCAAACAGGCCGGATTATGGCAATACGTCGCCCCTGTCAGCGAAGCCTTCACCAGTACTGAACCTTTCTGCCTTGATACCATGACGCCCTTACAGTGGCTACAGTGGATACTGCTGCCAAGAATGCAGGCGCTGTTGGACGCGGGCGCACCGCTGCCGGTGTCGATGGCCCTTGCTCCCTACTATGAAGTCGCGTTGGAAGGAGAGATCCCTGAACGCGCACAGCTGCTGCACCTGCTGAATGAGTTTGACCAGCTGTTTGAGTCGCCATAATGCTGGAGATTATCTATCAGGATCGCTGGCTGGTAGCGGTCAATAAACCGTCTGGCATGCTGGTGCATCGCAGCTGGCTCGATCGGCATGAAACCGTGTTTGCCATGCAGACGGTGCGCGATCAGATTGGTCAGCATGTCTTTACCGTTCATCGTCTCGATCGTCCGACTTCCGGCGTGCTGCTGATGGCGCTGTCAAGTGAGGTTGCTCGTCTTCTGTCGCAGCAGTTTGAGCTGCATCAATTGCAAAAAACCTATCATGCGGTGGTGCGCGGCTGGCTGGTGGGGGCAGAAACGCTTGATTATCCACTGTCGGAAGAATTGGATAAAATTGCGGATAAATTCAGTCAGCCGGAAAAAGCCCCGCAGCCAGCGGTAACGCACTGGCGTGGTATCGCTACCGCTGAATTGCCGGTTGCGGTCGGGCGTTATGAGACCTCGCGCTATTCATTAGTGGAGATGTTGCCTGAATCCGGACGAAAACATCAGCTTCGCCGCCATATGACCCACTTGCGTCATCCCATTATTGGCGACAGTGCTCACGGTGATTTAAAGCAGAACCGTTCTGCCGCGGCTCACTTTGGTATGGATCGCCTGATGCTGCATGCCAGTGAACTCAGTCTGACGCATCCCGTGACCGCCGAGCCGCTGCAATTGCGCGCCGGGTTAGATGCGGTCTGGCAGAAGATAATCAATCAGTTTGATTGGCGGGCGAGTTTGCCTGAAGTGATGCGCACCGGGCTGGTGCAGGACGTTCCACAAAATTAAGTATGAGTAATGGAGAAGATGATGGCTGAAGTAGGCATTTTTGTTGGCACCGTTTATGGAAACGCGCTGTTAGTCGCTGAAGAAGCTGAACCTTTGCTAACGCAGGCGGGCCACAAAGTCACAATTTTTGACGATCCGACCCTGGAAGAGTGGCAGCGTTATGCGGATAAAGTGGTGCTGGTCGTCACCTCCACCACCGGTCATGGCGATCTGCCGGACTGCATTGTCCCGCTGTATCAGTCTGTTAAAGATAAGCTGGGCTATCAGCCCGGGCTGCGCTATGGCATTATCGCGCTTGGCGACAGTAGCTATGACAATTTCTGTGGCGGTGGCAAAACGTTTGACGCGCTGTTATCTGAACAGAGTGCGGTACGCGTGGGCGAAATGCTGTTGGTGGATGCGAGCGAACACCCGGAACCTGAAGAGGTCACCTCGCCGTGGATCGAGCAGTGGGCTAAACTTTTAGGCTAAAGGGCCGACAGGAGCGGACTTTTTACCGGTTCGCCGCCTGTTATGCACACGGTTAAAAAGGTCACTCCTGGGGCATTTGATTCATCACCTTGCACCCGGGACAACCAATGAAAATTGTTATCGCTCCTGATTCTTACAAAGAAAGCCTCTCTGCCTTACAGGTCGCCACCCAGATTGAACTGGGCTTCCGCGATATTTTTCCCGATGCGCAATATATCAAACTGCCTGTTGCAGACGGCGGCGAAGGGACGGTTGACGCTATGGTCGCTGCGACTGGCGGGAAAATCATCCCTTTGCAAGCCACCGGGCCGCTGGGAAATACCGTTGATGCATTCTACGGCCTGTCCGGCGACGGGCAGTGCGCCATTATTGAAATGGCGGCTGCCAGCGGGCTGGAGGGGGTACCTGCCGCACAGCGGGATGTGATGACCGCGACCAGCTGGGGAACCGGAGAACTGATGCGTGATGCGCTGGATAAGGGCGTCAAACGGATGATTATCGGCATGGGTGGCAGTGCGACCAATGACGGTGGGGCGGGGATGATTCAGGCATTGGGCGCGAAGCTGCTGGACCAGCAGGGCAAGCGCATTGGCTATGGCGGTGCTGAACTGACAAGGCTGGCTTCTATCGATCTCAGCGGATTCGATAGCCGAATTGCTGATTGCCAGATTGACGTTGCCTGCGACGTGTCCAATCCGTTGACCGGCGAGCAGGGGGCATCCGCCGTGTTTGGCCCACAAAAAGGGGCCACGCCACAACAGGTCGTAAAGCTGGATCATGCGCTGAAGCACTTCGCGGCGCTGATCCTGCGAGAGATGCACTGCGATGTGTTGACCCTTGCGGGGGGAGGGGCTGCGGGTGGTATGGGAGCCGGGCTTTATGCCTTCTGTCGTGCCACGCTGCGTCCGGGGATTGATATTGTTACTGAAGCGCTCGGACTGGATCTCCTGGTGCGGGATGCCTCGCTGGTGATCACCGGAGAAGGGCGCATCGACAGCCAGACCATTCAGGGTAAAGTGCCTGTGGGAGTGGCGCGGGTGGCAAAACGGTATCATAAGCCGGTGATCGCCATTGCCGGAAGCCTCTCCCGCGATGTGGGCGTGGTGCATCAGCACGGGCTGGACGCGGTATTCAGCGTGATTTACCGCATCTGTAGCCTGGATGATGCGCTCCAGGAAGCCGCTGAAAATGTGCGTATGACGGCGCGTAACGTTGCCGCTACCCTCAATATCGGGCGGCAAATATAATCGGCAGGGGCGATATCATCGCGTTATTTATCCTGTCGTGGTCTCACTGCTGTCGTTACCGTTTCAGCCGTTCCTTAGCTAGTCGCGCCACATTGTGCATTTCGTCCAGCAGCTCCAGCAGCTCGGGTTCTGACGCCGTGATATCGTCACTGTGGCGTAGATTTTTTTCCAGCTGCAGACAGAGCTGTTTCATGCGTGGCACGCCGCTATAACTGGCACTGCCGTGTAGTTTATGAATGATATCGCACAGTGCCCCGGCGTTGTTATCTGCCGTATGCTGCTCCACCAGCTTTTCTACCTCGGGCAAAAAGTCGACCAGCATCTGCAAAAGATCGTGCGCCAGATCGGGCTTATTCGCGGCCTGGCGCAGTGCCATCGCCCAGTCGAGAGAGGCCGGAACCTCCACCACTGGCGGCAGTACATGCTGCCCGGTTGATGAATAACGGGCCAGCAGGTGGCTAAGCCTCTGCTCATCGATAGGCTTGGCGAGATAGTCATTCATCCCCGCTTTCATCAGCTGCTCGCGTTCGCCGTCCATTGCATGAGCGGTGACGGCAACAATCGGGGTATTCGCATGTTGTGGCATTTCGCGGATCAATTCACTGGCGCGGATGCCATCAATATCAGGCATTTGAATATCCATCAGAATGATATCGAGATGCTGCTGCCGCGCCTGCACAATCGCCGCTTCACCACTGCCGCACAGGACAATATCGACCACCAGTTCTTCCAGCAGCGCACCGATAAGTTTAAGGTTCGCCGGATTATCATCCACCGCCATCACCCGCAGTGGCAGAAGCGTGCGTTCTGGCTGTGGCAGCATATCGCGTCGATGGTGGTGATCGACCAGAACCGGCAGCAGGCGCGTCATGGACAGGGGTTTAATCAGGCAGGCGGTCACGCCACGCGCTTTCAATTCTTCCGCATATATCTGCATCTGGAAGGGCAGAGCAATGATCACGCTGTTGGCGCGTTGCAACATCGGCGCGAGCTGTTCTTCGCCAATCTCAAGGTTTTGCCTCTGCACCACCGGCAGCCCCATCAGCAGTACATCGTAGTGGTCTTCCGCCAGCTCATCGAGTGAGGGACTGTAACTCACCCTCATTGGGGTGGCATTGAGCATCTCCAATACCGCTTTTGCCGCCGCTGCGTTAGGTTCAATGTAAGCCAGATGCTGATTTTCGATACAATCCATGATGCTCGGATCGCTGGCGGCGTTAGGGTTAAGTGCCAGGTTAACATGGAACCAGAAGGTTGAACCGCGATGCAGTCGGCTGTGGAATGAGATTTCGCCGCCCATCTCATTAACCAGCTTTTGGGTGATCACCAGCCCCAGTCCGGTGCCGCCGTGACGGCGTGAAATGCTGGCATCCGCCTGGCGGAATGCCTGGAACAGCTGCGACTGCTGTTTGTCAGATATGCCGATGCCCGTGTCATGGATCTGCACTTCCAACTCCATGCGGTTATTGCTCAATGCGCGCTTTTCCACACGAATATCGATATTGCCAGATTCGGTAAACTTAATGGCATTACCCAGCAGATTAACGATGATCTGCTGCATGCGCATCGGATCGCCAATGGCATTATCCGGCACATCACTCTGAATATTCAGCGTGAGCTCCAGCCCTTTCTCATGCGCGGACTGTGCCAGTAACACCACCACTTCATCCAGGGTGGCACGCAGCGGGAACGGAATGGTTTCCAGCACCAGCTTTCCGGCTTCCAGCTTAGAGAAATCCAGCACGTCATTGATAATGCCCAGCAGATTATTGGCCGAGCGCTCAATGGTATGCAAATAGTCGCGCTGGGTTGAGTTGAGAGTGGTCTTCAGCGTCTGGCGGGTAAAGCCGATCACTCCGTTGAGGGGAGTGCGTAATTCGTGGGACATATTCGCCAGGAATTCTGACTTGATACGCGCCGCTTCCTGGGCGCGTCGCTTCGCCAGATCCAGCTCAACATTCTGAATTTCCATCTGTTCCAGCGTTTCACGCAGATCTGAGGTGGCCTGATCGATATTCTGCTGCATCTCTTCGTGGTAGGCGGTGAGCGACATGGCCATCGAATTGATACCGTTTTTCAACACGTCAAGTTCGCCCAGCATGTAGCCTTCCACACGGCTGTCGAGCTGCCCACGGCGGATGCGGTCAACGGTACTCACCATATTGCGGATGGGCCAGGTAACGTCACGCATCAAACGATAAGCAAACAGCATCGCGATACACAGACATAGCAGCAGCAGTAGCGTAGAGATAAACACCTCTTTGTACTGCTGCAGTCTGACCGATTGCAGATCCAGCTCAATCGCAACATAACCAAGCGGATTACCGGTTGGTTTGGCATCCTGATCGGGTGATTCATCCGGATAATAGCTTTCAGAAAGAATTGGAGTGCGCAGGATGACGGAATTACCATAACGCAGTTTCATGGTTTGCCTGGTTAAGGGCGTGTTATCCGGCAGGCGCAGCAGGTCCGGAGCCTGATGATAATTCGAGGTAACGAAAAGCTGATTATGGTCGTCAAAAACTGAAATAGCCCGCACAATACCCGAGTGGCGGCGATGTAGCAGGCTAACTAACTGGCGTACTGATTCACGGCTGTGAAAGGTCATGCCGTACTCGCTGGAAACGGCCAGCGGTTCGATAATATTGATCCCGGCATCCGTCAACTGGCCCTGTAATTCGTTGTAGCGGTTAACAACAAAAAAAGTGGAAAGCAGCAGGCCGATCATCAAGGTCGGTGCCAGAATCAAAATCATCATGCGCGCCCGCAGGCTGTATTTGGTCATCATATTCCCTGTGTGCGACAGTGCGCGGTGCCGTCCATTTGGCATTGTGTCCTTAAAAGGTCGAATTATGACTGACGTTATGTCAGGCTACGCCCGTTTTTTTACCATCATCATATTTACTTTTCGAGAACGAAAAAAATAATGGCGCAATTCTACTCTGCAAAAAGGCGCGTGACGACCCGCCAGACAATTACCGTAACCGTCCATGAGCTGGACAGCTTTGGTCAGGGCGTGGCGCACCATAATGGCAAGGCGCTGTTCGTACAGGGAGCACTGCCTGACGAAGTCGCCGAAGTGAGCATCACTGAAGACAAACGCCATTTTTCACGCGGAGTAGCAAAACGCATCATTACCGCCAGCCCGCATCGTGTCGAACCCCGTTGCCCTCATTATAGCCACTGTGGCGGCTGCCAGCAGCAGCATGCCTCCCCGGCTCTGCAACAAATCGGTAAAGCCAAAGCGCTAAGCCGTCTGTTGTCAAAGTCGTGCGGCGAGGCGGTGGAAGTGGACGATATTATCGCCGCCCAGCCGTGGGGCTATCGCCGACGCGCGCGCCTCGGGCTTAGCTTCCAGCCGAAAAGCCAGAGCTTACAGATGGGATTTCGTGAGAAATCCTCCAGTGAACTGGTCAATATTTCGCAATGCCCTATATTAAAACCCGAGCTTAACGCATTGCTCCGGCCACTTCATGCGGTGCTGAGCAGCCTGCAGGCGGTTCGTCGCCTCGGTCACGTCGAGCTGGTACAGGCAGATAACGGGCCACTGCTGGTGTTACGCCATCTGGATGCGCTAACGGCGGAGGATCGACAAAAACTGGTACAGTTTTCGCATAAGTATCGGCTGTCATTATTTCTGGCCGCAGAAAGCGACACGCTGGAGCAGGTTAGCGGCGGGATGCCGCATTACCAGTCCCACGATCTGACCCTGACGTTCAGCCCGCGTGACTTTATTCAGGTTAATGATGACGTTAACCAGCAAATGGTCGCGCGTGCGCTGGCGTGGCTTGACCTGCAACCAGAAGACCGTGTGCTGGATCTGTTCTGTGGAATGGGAAACTTTACGCTGCCAATGGGGAAAATGGCTAAAAATGTTGTGGGAGTGGAGGGCGTTGCAGCATTAGTGGCCAAGGCTGGGTATAATGCAGAATTAAATCGTCTTAATAATGTGACGTTCTGGCAGCATAATCTTGAAGAGGATGTCAGCCGTCAGCCGTGGGCGGCGCAGGGATTCAATAAAGTATTACTTGATCCAGCGCGTGCCGGTGCAGCGGGAGTGATGGCGCATATCATTAAGATTGCGCCGCAACGGGTGGTCTATGTTTCCTGTAACCCCACGACGCTTGCCCGCGATAGTGAGATTTTGCTTACGTCCGGCTACCAGTTAGAAAGGGTAACGATGCTTGATATGTTTCCCCATACCGGGCACCTGGAATCTATGGTGCTGTTTAGCCGAAAATAAGTTCCTGAAAGGGGACGATGCCTGGAGAGCATATGGTTGCGGTAAGAAGTGCGCATCTTAATACGGCTGGCGAGTTTGCACTCGATCAATGGATCGCCGGGCTGGGGATCTCTAACCCGCAGTCATGTGAACGACTGGCCGATACCTGGCGCTATTGTGACACGGCGACAAAAAATCATCCCGATGCATCCCTGCTGCTGTGGCGCGGCGTTGAGATGGTGGAAATCCTCTCCATGCTCAGCATGGATAATGAGACGTTAAGCGCCGCCCTGCTTTTCCCGCTGGCCAATGCCAACGTGGTCACTGAAGAGGTGCTCGAAGCGCAGTTTGGTAAACCGATCGTCTCGCTGGTCCACGGCGTGCGCGACATGGATGCCATTCGCCAGTTAAAAGCCACGCATAATGATTCGATGGCCTCCGAGCAGGTTGATAACGTGCGCCGTATGCTGCTGGCGATGGTGGAAGATTTTCGCTGCGTGGTGATCAAGCTGGCGGAACGTATCGCCCACCTGCGAGAAGTGAAAGATGCGCCGGAAGATGAGCGCGTGCTGGCGGCGAAAGAGTGTACCAATATCTATGCGCCGCTGGCGAACCGCCTCGGGATTGGCCAGCTCAAATGGGAGCTGGAGGATTTCTGCTTCCGCTACCTGCACCCGGAAGAGTACAAACGCATCGCCAAACTGCTGCACGAGCGGCGCATCGATCGTGAAGATTATATCGATACCTTTGTGCAATCACTGCGCACTGAAATCATTAAAGAGGGCGTAAAGGCCGAGGTGTATGGCCGCCCGAAACATATCTATAGCATCTGGCGCAAGATGCAGAAAAAGTCGCTGGCTTTCGATGAGCTGTTTGACGTGCGTGCGGTACGTATCGTTGCTGAACGTTTGCAGGACTGCTATGGCGCACTGGGTATCGTACATACGCTTTACCGCCATTTGCCGAACGAGTTTGACGACTACGTTGCCAATCCCAAACCCAACGGCTACCAGTCGATCCACACCGTGGTGCTGGGGCCGAAAGGCAAAACCGTCGAGATCCAGATCCGCACTCGCCAGATGCATGAAGATGCGGAACTGGGCGTTGCCGCGCACTGGAAGTATAAGGAAGGGGGCGTGGGCGGCAGCGCACGCGGCGCATCCGGCCATGAAGAGCGCATTGCCTGGCTGCGTAAGCTGATCACCTGGCAGGAAGAGATGGCGGACTCCGGTGAGATGCTCGACGAAGTACGCAGTCAGGTATTCGACGATCGGGTTTATGTCTTTACGCCGAAAGGGGATGTGGTCGATCTGCCTGCCGGTTCGACGCCGCTTGATTTCGCCTACCATATCCACAGTGATATTGGTCACCGCTGCATCGGGGCAAAAATTGGCGGGCGCATTGTGCCCTTTACCTATCAGCTGCAAATGGGCGATCAGATCGACATCATCACCCAGAAGCAGCCCAATCCAAGCCGCGACTGGCTGAACCCTAACCTCGGCTATGTCACCACCAGCCGTGGGCGCTCAAAGATCCACGCATGGTTCCGCAAGCAGGACCGCGACAAAAATATTATTGCCGGTCGGCAGATCCTCGACAACGAACTGAGTCATCTGGATATCAGCGTCAAAGAGGCAGAGAAAGTGCTGCTACCGCGCTATAACTACAACTCGCTGGACGAACTGCTGGCGGCGATTGGCGGCGGCGATGTGCGTCTGAATCAGATGAGTAACTTCCTCCAGTCGAAGCTGCATAAGCTGAGCGCCGAAGAGGAAGATCGCGAGGCGCTGCGCCAGCTGACGCAGAAAACGTCCAATAGCGTGCCGCGTAGCAAAGAGAGTGGGCGCGTGGTGGTCGAGGGCGTTGGCAATCTGATGCATCATATTGCACGCTGCTGCCAGCCGATACCCGGTGACGACATCACCGGCTTTATCACCCAGGGGCGCGGTATTTCCATTCACCGCGCTGACTGTGACCAGCTGGCCGACCTGATATCACACGCGCCAGAACGCATCGTCGATGCCGTGTGGGGAGAAACCTATTCCAGCGGCTATTCGCTGGTGGTGCGTGTGACCGCGAACGACCGCAGCGGTCTGCTGCGCGATATCACCACTATTCTGGCCAATGAAAAGGTCAATGTGCTCGGTGTTTCCAGCCACAGCGATACCAAAAAGCAGCTGGCAACCATTGATATGGATATTGAAATTTACAATCAGCAGGTACTGAGCCGGGTATTGGCGCGTCTGAATCAGGTGCCCGATATCATTGACGCCAGGCGTCTGCATTAACCCGTCTGACCGAATAAAAACGACCTGAATGGATAACACTATGACTTCTCTCGATCGCCTGCTGGGCATCATGAAAATCCTGCGCGACCCGGAAAACGGCTGTCCGTGGGATCGCCAGCAGACTTTTGCTTCCATTGCGCCCTATACGCTGGAAGAAGCCTATGAAGCGATTGACGCCATCAATCGTGCTGATTATGACGATCTGCGCGGCGAACTGGGTGACCTGCTTTTCCAGGTGGTGTTTTACGCCCAGATGGCCCAGGAGCAGGGGCATTTCAACTTTGATGATATTTGCCAGACTATCAGCGATAAGCTGGAGCGTCGCCATCCGCATATCTTTGCCAGCGCGCAGGATAGCGATCGGGCGCAGAGCGACTGGGAAACCATCAAAAGCGCCGAGCGTGCAGAGAAAGCACAGCACTCGGCGCTCGATGATATTCCCCATGCGCTACCGGCCCTGATGCGCGCCCATAAAATCCAGAAACGCTGTAGCAGCGTGGGCTTTGACTGGGATACCCTCGGGCCGGTGTTGGATAAAGTGCATGAAGAGATTGATGAAGTGATGCACGAAGCGCAGCAGGCGGTAATCGACCGCGACAAGCTGGAAGAGGAAATTGGCGATTTGCTGTTTGCCACGGTCAATCTGTCGCGTCATCTCGGCAGTAAAGCGGAAACTGCCTTGCAAAAGGCCAATCTCAAGTTTGAACGTCGCTTCCGCCAGGTTGAGCAGATCATTGCCGCACAGGGCTTGCAGATGCAGCAGGCGAGCTTGGATCAAATGGAAGCCGCATGGCAAATCGTCAAATCGCAGGAATAGTTAGCTGACACGATTCAACAAAAGTGTGACGCACGTCAACCTCCTGCGGCCAACATTCAGGTAATCTCATGCGGTAAATACGGTGGGACGCACACAACTGGAAACGATTAATTGTCGGCCCCGGGGGTTTCGGGTATACTATTTTCCCGTCTTGGTTATTCATTCCATCGTCTTTAAACCTACATTCTCAGGTTCAGCATGACAACGAACTATATATTTGTGACCGGCGGGGTCGTTTCCTCTCTGGGTAAAGGCATTGCCGCAGCCTCCCTGGCTGCCATCCTTGAAGCACGTGGTCTTAAAGTGACCATCATGAAGCTGGACCCGTACATCAACGTGGACCCGGGCACTATGAGCCCGACGCAACACGGTGAAGTTTTTGTCACCGATGATGGCGCGGAAACCGATCTGGATCTCGGTCACTACGAGCGCTTTATCCGTACCCGGATGAGCCGCCGTAACAACTTCACCACTGGCCGTATCTACTCCGAAGTGCTGCGCAAAGAGCGTCGCGGTGACTATCTCGGCGCGACCATTCAGGTGATCCCACACATTACCAATGCCATCAAAGAGCGCATCATCGAAGGTGGCGAAGGCCATGATGTGGTGCTGGTGGAAATCGGCGGTACCGTCGGCGATATCGAATCCCTGCCGTTCCTGGAAGCCATCCGTCAGATGGCGGTTGACGTGGGCCGTGAGCACACCATGTATATGCACCTGACGCTGGTGCCGTATATGGCGGCGGCGGGCGAGGTCAAAACGAAACCGACTCAACATTCAGTCAAAGAGCTGCTGTCAATTGGGATTCAGCCCGACGTGCTGATCTGCCGTTCCGATCGTGCGGTGCCGGCTAACGAACGGGCGAAAATCGCGCTGTTCTGCAACGTGCCGGAAAAAGCGGTGATCTCGCTGAAAGACGTTGACTCCATCTACAAAATCCCAGGCATGCTGAAATCGCAGGGCTTGGATGACTATATATGTAAGCGCTTCCACCTGGATGCACCTGAAGCTAATCTGCAAGAGTGGGAGCAGGTCATTTATCAGGAAGCCAACCCGGGCGGCGAAGTTAACATCGGCATGGTGGGTAAATATGTCGAACTGCCGGATGCCTATAAGTCGGTGATTGAAGCCCTGAAGCATGGCGGTCTGAAAAACCGTGTGACGGTGAATATTAAACTTATCGATTCACAGGATGTCGAAACCCGTGGTGTGGAACTGCTGAAGGATTTGGATGCGATCCTGATCCCCGGCGGATTCGGCTACCGTGGCGTTGAAGGCAAGCTGATGACGGCGCAATATGCCCGTGAAAACAATATCCCTTATCTGGGCATCTGCCTGGGGATGCAGGTGGCGCTGATGGAATTTGCCCGTAACGTCGCGCATATGGAAGGGGCGAACTCCACGGAGTTTGTACCGGACTGTAAATACCCGGTGGTGGCGTTGATCACCGAATGGCGTGATGAAGAGGGTAACGTTGAGCAGCGTACCGAGCAGAGCGATTTGGGCGGCACCATGCGTCTGGGTAGCCAGCAGTGTCAGCTGACCGAGAACAGCCTTGTGCGCGAGATGTACGGCTCCGACACCATCGTTGAGCGCCACCGTCATCGTTATGAAGTCAACAACATGCTATTGAAGCAGATTGAAGCGGCAGGACTACGTGTGGCAGGTCGCTCCGGGGATGACCAGCTGGTTGAGATCGTTGAGATCCCAAATCACCCTTGGTTTGTTGCATGTCAGTTCCATCCGGAATTCACCTCAACACCTCGAGACGGTCACCCGCTGTTCAGCGGCTTTGTTAAGGCTGCTAGCGAGTACCAGAAGCGTTTGGCAAAATAAGTGTTTTCATAACCTGTTGAAACTGAAAAGTTTCAACAGGTGTGTCTAAGTTTAAGCTAACTTGTACTGAGGAAAAACTAATGTCCAAAATCGTTAAAGTCATCGGTCGCGAAATCATCGACTCTCGTGGAAATCCGACCGTTGAAGCAGAAGTTCATCTGGAAGGCGGTTTTGTCGGCCTGGCAGCTGCGCCATCAGGTGCTTCTACCGGTTCGCGCGAAGCGCTGGAACTGCGTGACGGTGACAAATCGCGTTTCCTGGGTAAAGGCGTAACCAAAGCGGTTGCTGCGGTTAACGGCCCTATCGCTGAAGCGGTCACCGGTAAAGATGCGAAAGACCAGGCTAACATCGATAAGGTCATGATCGATCTGGACGGTACTGAGAACAAATCTAAGTTTGGTGCTAACGCCATTCTGGCTGTTTCTCTGGCTGCTGCTAAGGCTGCCGCTGCCGCGAAAGGCATGCCGCTGTATGAGCACATCGCTGAACTGAACGGGACTCCGGGCAAATTCTCAATGCCACTGCCAATGATGAACATCATCAACGGTGGTGAGCACGCCGACAACAACGTCGACATTCAGGAATTCATGATCCAGCCTGTTGGCGCGAAAACCCTGAAAGAAGCGGTACGCATCGGTTCTGAAGTCTTCCACAACCTGGCGAAAGTGCTGAAGTCGAAAGGCATGAGCACCGCTGTCGGTGACGAAGGTGGCTACGCGCCTAACCTGGGTTCTAACGCCGAAGCGCTGGCGGTTATCGCTGAAGCGGTAAAAGCAGCAGGCTATGAGCTGGGCAAAGATGTGACCCTGGCGATGGACTGCGCAGCGTCTGAGTTCTACAAAGACGGTAAATATGTGCTGGCTGGCGAAGGCAATAAAGCCTTCTCTTCAGAAGAGTTCACTCACTTCCTGGAAGACCTGACCAAGCAGTACCCAATCGTTTCTATTGAAGACGGCCTGGACGAATCTGACTGGTCTGGTTTCGCTTACCAGACCAAAGTGCTGGGCGACAAAATCCAGCTGGTGGGCGACGATCTGTTCGTCACCAACACCAAGATCCTGAAAGAAGGTATCGATAAAGGCATCGCCAACTCCATTCTGATCAAATTCAACCAGATCGGTTCTCTGACCGAAACGCTGGCAGCGATCAAAATGGCGAAAGATGCGGGTTATACGGCGGTCATCTCTCACCGTTCAGGTGAAACTGAAGATGCGACTATCGCTGACCTGGCGGTAGGTACTGCGGCTGGCCAGATCAAAACCGGTTCTATGAGCCGTTCTGACCGTGTTGCTAAGTACAACCAGCTGATCCGTATTGAAGAAGCGCTGGGTAACCGTGCGCCATTCAACGGCCTGAAAGAAGTAAAAGGTCAGTAAGATGCTGATATCCTGAGCCCTAAGCGGCTGAGGTTTCTCTGAAAAGCCCTGTCTTCGGACGGGGCTTTTTTTTTCTTCTTTTATTATCAATAGATTACCTTGTTACCCTCCTCGGTGGGAATAATCCTAGTTAACGCTGGCATGACGTTTTCCCGTGTATTTTTGTGTAAATTGCCAGTAACTATTTGTGATTAGGATTGGATAAATGAAATATCGTGCTGATATCGACGGGCTGCGTGCGCTCGCCGTGCTGCCTGTCATTGCTTATCATATGGGGATAGGAGGCATCCCCGGTGGTTTTACCGGGGTGGATATCTTCTTTGTGATATCGGGCTATCTGATCTGCGGCATTATTTATCACAGTGCGCTTTCTGGTCACTTCTCTTATCTCGATTTCTATAAACGTCGCTGCCTGCGTATTCTGCCACCGCTGTTTGTGGTTCTGCTGGCAACGTTGCTTTTTGGCTATTACCATCTTCTCCCGGCACAATTTAACGATCTGAGCAACAGCGCCACGGCAGCGCTGCTTTCCGTCTCCAATATTTTTTTCTGGAAAACGACCGGTTACTTTGACGGGCCAGCCGAGCTGAAGCCGCTGCTACATACCTGGTCACTGGCCGTAGAAGAGCAGTTTTATATTATTTTTCCGATAGTGCTGCTGTTTGTGATACGGATTTTCCGCCGCCGCACCACCCAGGTCATGCTGCTTATCATTGTCGCGTCGCTGGCGTTAAGTATTTACGGCGTGACGCGCAAACCGACTTTCACCTTCTATATGTTACCGACCCGAGCCTGGGAGCTGGCGCTGGGTGGGATTATCGCGGTCGCTGGACTGGAGGCGAAAGCGGCGCGTTTAGGTCATGCTGTCAGACACGGCATCAGTCTCGTCGGGCTGGCGCTGATCCTTTATGGTTTACTGATGCTCAACACCGATATGCCATTCCCGGCGTGGAATGCGCTGTGGCCGTGCGTGGGGAGCTTCCTGATTATTCTTGCCGGCCAGCAGTCGGTGGTATCGCGCCTGCTGGCGCTGAAGCCGGTCGTTTATATCGGCATGATCTCTTACTGCCTGTATCTGTGGCACTGGCCGATTATCGTCTACGCCCGCATGTTCTTTAACTTTGCACCGGGAGTACGTGAAGCGGTGATTATCGCCTTAACCCTGGGGCTGGCGGTGGCGTCACGCTACCTGATTGAAATTCCGTTTCGTTACAAGCTGTCTTACGTGACCGCAGGCAGAACGGTGACCGCTGCCGTTATCGGGCTGGTGGTGATGGCCAGCGGCACCTTATATAAAGGCCATATCGATAACCATTCAGGACATTTCTCCCAGCAGGCCATCGCGCTTGCTCACTATGCTGAATACAGTAAGACGCCGGAATTCAACTATCAGTACCGCCGGGGTCAATGCTTTGTGGATGGTAAAAATGAGGAAGATAAGCCGTTCGATCGCACCTTCTGTCTGCAAACTTCAACGGTAGCGAAAAACTATGTGATGATCGGTGACAGTCATGCCGCCCATCTGTGGCGCGCTATCAGCCTTGCGGCAGGTAATGGCATTAACGTGATTCAGGCGACATCGGCAGGCTGTAAACCTCTCTCTCAACAGGCATTGCACAATCCGTGTACAAAACTGGTGGACTATATTTATGACGAGTGGCTTCCGCAGCATAAAGTGGATGGCATTATTCTTTCGGCCCGCTGGGCTGCGGAAGATATTGCCCCGCTGCGCGCCACGCTCGACCATCTTAAATCGCGTTCGAACAATATTATCGTGATGGGGCCGACCGTCGAGTACACCGAGGCGCTGCCAAATCTGCTGGCATATCAGACCGATGGGCGTAAAGATCTGGTCGCCTCTTCGGTTAAGCCCGATATCCATGACACCGATCTGAAGATGGCAGAGGCGATGTCCCGACAGGGAATACGCTATATTTCGGTCTGGTCGATTGTCTGTCCGGGCGGCTTCTGTCGCGGTTTAGCCTCTGACGGCCGACCTTTCTCCAACGACTATGGGCACTTTACTCTGAGCGGGTCAAAAGATGTCGCGCAACGTGCGGTGGCTCAGATGCATGATGACAACTTTATGTGACTAACGCAGAAAGGAGCATGGCAGGGGGCATACGTTCCCGGCATTGATGCTGGGGGGAAATGATTGCATTTCGCTAAGGTCAGACACAATCGCACGCTTTGTTTGGCCTTATCTGTGCAATCTGCCATAATTTGCGCCCGTAATTTGCCACCAGTCGAGAAGTTGATGCAGTACCCGATAAATGAGATGTTTCAGACGTTGCAGGGAGAAGGTTTTTATACCGGCGTTCCGGCAATTTTTATCCGCCTGCAAGGATGCCCAGTGGGTTGCAGTTGGTGTGATACCAAACACACCTGGGATAAGCTGGCCAATCGGGAGACATCGCTGGGGGATATTCTGCTGAAGACGGTAGAGACCGATGCCTGGGGAGCCGCCGATGCGCCAGCGCTGCTGGAAACGATCCGCCGACATGGCTGGACGGCAAAGCATATCGTGATCACCGGCGGTGAGCCGTGCATTCATGATCTGACGCCGTTAACGGCCACGTTACAGGATAGCGGTTTCAGCTGTCAGATAGAAACCAGCGGCACCCATGAGGTGAGCTGCACGGCGCAAACCTGGGTAACGGTATCGCCAAAGGTGAATATGCGCGGCGGTTATGATGTGCTTCATCAGGCATTAGTGCGTGCCGATGAGGTCAAGCACCCGGTAGCGCGTCAGCGCGACGTGGATGCGCTGGATGAACTGCTGGCCACACTGAATGATGATAACAAAGCGCGTATTATCGCCCTACAGCCCATTAGCCAGAAGGCCGATGCCACTCAACTTTGTATTGATACTTGCATCGCCCGTAACTGGCGGCTATCGATGCAGACACATAAATATCTCAATATTGCCTGACGTGACGGCCTGCTGGACATGGTTAATCAAGGGGCTGTAGCGCCACCCGGCGCGTCAGCCCGTATCTGGCGGGGCTATGACCTTACTGCGGCCACTTCATCTCACCTTTTAGCACTTTTGCGCTTAACTCAAGAGCAGACCCATCTTTAAGTGCAGGATAGTGGGTTTTCATCGCCTTAATCAGCTCTTCTGAATTGCGGCTTTTTGCCAGCTGAGTTTCCGCCGTGTTCAAATAATTGAGCGTAAAGTTCACTGAGGCAACCGTCTCCTGCGCCCCCGGCAGGAAGTGCCCCGGCACCACGCGAGACGGTTTCAGCGCTTTAATATCTTCCAGCTTCTGCTTCCATGCTGAACGTTCGGCGGTCGTCTGCGCATCCGCCATCCAGACGTGCATATTGTCACCTGTTACCACAACGCCCCCCAGTACGGTTTTGAGTGCCGGAACCCACAACCAGGTATTTTGCGGCTGCGGGCCGTTCAGGCCTTTGATCTCAATGGGCTTACCATCGACGCGGAAGCTATCGCCCGGTAACACATCTGGCACAATCAGCGAGCGGGGGCTGTTAGCACCCATTTTCGGTCCCCAAAAGGCCAGCTTGCCATCTTTGGTCTGCTTAATCAGATCGACCGTTGCGGCGGTGGCATAAATTTTTACCTGGGGAAAGGCTTGTTTAATGGTGTCCAGACCGAAATAAAAGTCCGGGTCAGACTGGCTGATAAACACCGTCGTCAACCGTTTGCCGGTCGCTTTGATTCGTTTGACCAGCGCTTCTGCGTCATTGCGCTGAAACTGTGCATCAATCAGTACCACCTCATGTGGGCCGGAGATAATCTCGCTGGAAACGGCAAATAGACTGGATTCGGCCGGATTATAGACTTCAACATGCAGCGATTCAGCCGCATACAGTGGAGTACTGGCAGCCAGTGCCAGCAGTAAAGTCAGTTGGGGTTTCATTATGGCAACCTGTTAGTGAGGAAAGAACCCAGTGTAAGTTGCATAATGCGGCTGATAAACCGACTATTGCTCAACAGATTGTTGCATAAAATGGACACATTATGGATCGCCTGACCGCAGCCAACGTCTTTATTACCATTGTTCAGCGCGGCAGCTTGACGGCTGCGGCAGAAACGCTGGATATGTCGCGGGCAATGGTAACGCGCTATCTCACGCAAATGGAAAACTGGTCTGGTGCGCGCCTGCTGCACCGCAGCACCCGCCGTCTTAGCCTAACGCCAGCAGGGGAGCACGCGCTGGCACGTTGCCAGCAGATGATGACGTTGGCGGCGGAAATCGAGTACAGCAATCAGCCCGAAGGGGAGGCGCTGTCGGGATTGCTGCGTGTCTCCTGTTCGTTGTCGCTTGGTCAGAGCCTGATTATGGCCGCGATACACACTTTCCAGCAGCGGCATCCTGGCGTAGGCATTGATCTGCACATCAGTAATCAGCGAATCAATTTGGTTGAGGAACGTATCGATCTGGCATTGCGGATTACCGCGCAGCTGGAGCCTAACCTGATCGCCCGGCCCCTGAATAGCTGCAGGTCGGTGATCTGCGCGGCCCCGCAGTATCTGGCGCGTGCGGGAAAGCCGCAGACTCCGCAACAGCTGACGCAGTATAACTGCCTGACCTATTCGCACTTCGGCAAAAGCCTGTGGCATTTTACAAAGGGAGAGGAGAAAGAAGCGGTGGCGGTAAGCGGCAATCTTAGCGCTAATGATTCGGTAATGCTGCTGGCTGCCACCCAGGCAGGAAGCGGGATCTCCATGCAGCCGATATACAGTGCAGCGCCGCTGCTGGCAAACGGTCAACTGATCGCCCTGTTGCCCGAATATCAGCTGGAGGATCTTGGCATTTACGCGATTTATACCTCGCGCCAGCATCAGCCAGCAAGGCTACGCGCGCTGGTGGATTTCCTGGCTAGCTGGTTCGTCGGGGAAGAGGCTGAACGGCTATTGAAGGGGGGATCCTGAATGCACCATCGCAGCGGACGAAATATTGAGCCAACCCCGACCATGATGCTGAAAAGCAGCACGCGGGGTGCAGAAGCCCCGCGTGGTGAGACTATTTAGAAACGTCCGCGCCGAAAAAGCGTTGTGAGATCTGCTGGTAAGTACCGTCAGTTTTGATATCGCCAATAGCCTTATCAATCGCTGCCTTAAGTTCAGGATTGTTCTTGCGTAGCAGGATACCTTCATCTTCGGCATCGGGCAGCGTGGCGGCAATCTTCACGTCTGCATCCGGCTTATGTTTTTTAAAATCGAGGTAAGAGAGGTTGTCGTTGATGGTGGCGTCTGCGCGACCGCTGGCGACCAGATCGACCGACTGATTAAAGCCGTCAGTTCCGACAACTTGTGCACCGTAGCGCGTTGCCAGCTGGGCAAAGTTGCTGGTCAAGGTATGGGCTGATTTTTTACCCTTCAAATTATCAAACGACGTAATCGCATTGTTATTGCTGCGTACGATCAGTACCGCTCTGGAAGAAATATACGGAACAGAAAAATCGTATTTTTGCTGGCGTGGCGCAGTGATGGCAACCTGATTGATCACCGCGTCATAGCGGCGTGCATCCAGTCCGGCAATCAGGCCGTCCCATTTCGCTTCAACAAACTCCGCCTTAACATTAAGACGCTTAGCGACTTCACGCCCGATTTCCACATCAAAGCCGGTGAGTTTGCCGCTGGTATCATGGTAGCTGAAAGGGGGATAGGTGCCTTCAGTGCCGATTTTCAGCGTGCCCGCCGACTGGACTTTAGCCAAATCGGTTTCTGCCAGTGCCTGTGATGAAAAGCCGAACTGTACCATGCCTGCTAATAACAGCGTTGCGATAGATTTCATGTCATAACTCCTGAATGCGCTCGGTAGTGTGGTCTTCGGTTTAAATTTCCCAATCGGGTAAGGTTTCGGTCAACGTCGAGATAAAGGCTTTGGTTCTGGCTTTACTGGCCCGGGTGAAAATATGTTGCGAGCTGCCGCTCTCGACAATGTCGCCCGCCTCAAGAAACACCACCTGATTGGCCATATTCGCGGCGAGACGCAGGTCGTGTGTTGCCATCAGCATGGTCGTGCCCTCGCTGGCGAGCTGCTTTAACACCGCCACCACTTCCTGTGAAAGCTCCGGGTCCAGCGCCGACGTGGGTTCATCGCACAGCAACACTTTAGGCGAAGGTGCCAGCGCTCTGGCGATGGCCACGCGCTGCTGTTGACCACCGGACAGCGTGGCAGGCCAGGCATCGCGTTTGTGCAACATGCCCACTTTATCCAGCAACATTTCGGCACGTTCCCGTGCCTGTAGCCGGGGCTGTTTTTGTACGGTGATCAGACCTTCCATAATATTGTCGATGACGGTCAAATGCGGGAACAGTTGAAAATTTTGAAAAACCATTCCGGTTTGCTGACAGATGCGCCGCGTGTCTTTTTTGCTTACGCGGGCGCTGCCGGTGAAGGTAAGCTGCTCATCACCAATGGTGAGTTCTCCCGCCTGAGGGATTTCCAGCAGATTGATACAGCGCAGCAGGGTGCTCTTACCGCTGCCTGAAGGGCCAATCAGGGCGGTAACCGTGCCTTCTTCAATGGTCAGGTTGATGTTTTTCAACACCGGGTTATCGTCAAAACGTTTTTCAATGGCGGATAATTTAATCATTATCTCTTCCTTTTATTGCACCGTTGTTAGCCAGTTTTTTCTCCAGTCGCGCCTGCAAAGAAGATAACACCGAACTGAGCAGTAAATAAATAATCGCTGCTTCGGTATACAGTATTAACGGCTGGTAGGTCACCGCAGCAATGCGCTGCGCGGCAAGAAACAGCTCGGGTACGGTAATAACCGATGCCAGCGAGGTATCTTTGACCAGTGCGATAAAGGTATTTGATAAAGGCGGCACCGCCACTCGCGCCGCCTGGGGCATAATAATCCGTCGCAGCGTCTGGCTCCAGCTCATCCCGATGGAGTGTGCGGCTTCCCACTGCCCTTTAGGGACGGACAGCAGCGTGGCACGGATAATCTCAGAAGTGTAAGCCCCGATATTCAGCGTAAAGCCGATAACGGCCGCCGGGAACGCGTCGATGGTAATACCGACCCCGGGCAAGGCATAAAAGATAAGAAAAAGCTGAACCAGCAGCGGCGTGCCGCGAATAAGCCAGACATAAAAGCGTACCAGGCTTTGTAACGGGCGCGGGCCATACAATCTGGCCAGAGCGACGACAATGCCCAGGGATAACCCCAGGGCAAAAGCGATCAGCGTGAGTGGAATGGTGAACGTCAGACCGGCATAAAGCATGGGCCAGAACGATTCGATTGCTAAATTAAACCATGAGGGCATTTGACACCTTCCCTAAAATAGACTTTTAAGCCTCTTCGTTTTGTCATGAAAGGTTATCATGTGCGCACAAACAGGCTATATAACGTGAAGTTATAGAATATTCTTAACGGGAATAGACGCGGGTGACTGACACCGGCAGATAAAACGGCTAACGTGTTCAGGCCCGGCTGATAACCAGCCTTTCGCCAGGCCCGTCCGGTATCAGCCGCGATAGACGCATCCGGCGGTGCAGGTCTCTTTCACCATGACGGCGCTCAGCAGAGGCAGGGCGGGTTTCATCTGCTGCCAAATCCACTCGGCCAGCACTTCGCTGGTTGGATTTTCCAGACCGGGTATATCGTTAAGGTAGTAGTGATCCAGCCGATCATAGACGGGTTTAAATGCGCGCTTAATCTCTGAAAAATCCATAACCCAACCGGTATAGGGATCCACATCGCCAGTAATTTCCAGCCGGACCATAAAGGAGTGTCCGTGCAGGCGGCCGCACTTGTGCCCGGCTGGCACATGCGGTAAAAGGTGCGCGGCTTCAAATTGAAATTCTTTAAATAGCGTGGTGGCCATGATCCCGGTCTCTGTAAAGGTCTTAAAAAACGTTGCAGGATACCCGAAAACCGCTTTTTTCGCACCCGTTTACGGGATTAAGGTCGTAACAGAAAGCATAACGAAATGTATATTTTTTAACTAATTGAAAAATATAACAATAATCAATCTGTTTTGTCGCTAATGCTTACCTGAAAAACCGTTTAGTCATTTTGGTTATGAATTAGTACCAACCCTTATTTAAGGGTTTTTATCCTTACCTTTACCCTGTTGCTATAGATCTTTGACTCTGGAACTTTTGACGCAATGACGACTCAGGCACCTTTAAACATGCTACCGCTCAATGCGGAGCAGCTCGCCCGCTTACAGGCGGCAACCGGAGATTTTTCACCCACGCAGCTGGCCTGGCTCTCCGGTTATTTCTGGGGCATGGTTAATCAGGCACCGGGTGCCGTCGGCGTCTCCGCACCGGCAGTCAACGACGTGCCGACGGTCACCATCCTTTCCGCATCCCAGACCGGCAATGCCCGCCGACTGGCTGAACAGCTGCGCGACGATCTGCTGGCTGCTAAACTGAACGTCAATCTGGTGAATGCCGGTGACTACAAGTTCAAACAGATCGCACAGGAAAAACTGCTGGTGGTGGTCACTTCCACCCAGGGCGAGGGGGAACCCCCGGAAGAAGCGGTGGCATTGCATAAATTCCTGATGTCAAAGAAAGCGCCAAAAATGGACGCCAGCGCCTTCGCGGTGTTCGGTCTTGGTGATACGTCCTACGAATTCTTCAGCAAGGCCGGTAAAGATTTTGACGGCAGGCTGGCCGAACTGGGCGCTGAACGCCTGCTGGATCGCGTCGATGCTGACGTCGAGTACGCCACTGACGCGCAGGCCTGGCGTCAACGGTTAAGCGATATCCTGAAAGCGCGTGTGCCACAGGCGGGTGCGGTACAGGTGACGGCGGCCGTAACGGGAAGCGTCAACGAAATCCACAGCAGTCCCTACAGCAAAGAAGCACCGCTTAGCGCCAGCCTGGCGGTCAGTCAGAAAATCACCGGGCGCGACTCCGATAAAGATGTGCGCCACATTGAAATTGATCTGGGTGATTCCGGTCTGCGCTATCAGCCTGGCGATGCGCTGGGGGTGTGGTTTGAAAACGATACTGCGCTGGTACAAGAACTGTTGGAACTGCTGTGGCTTAAAGGCGACGAGCCGGTGACGGTGGATGGTCATTCCGTACCGCTGGCACAGGCGCTGCAAAAGCACTACGAACTGACGGTGAATACCCCGCAGATCGTCGAAAAGTTTGCCGGGCTGTCACGTAATGAGGCGTTGATGGCGATGATCGGCGATAAGAGCGCATTGCAGCATTACGCACAGACCACGCCAATCGTTGATATGGCGCGTTACGCGCCGACCGAGCTAAATGCCGAACAGCTGACGGGGCTGCTACGTCCGCTAACCCCGCGCCTGTACTCTATTGCCTCATCACAGGCGGAAAACGAAAGCGAAGTCCATATTACCGTAGGCGCAGTGCGCTTCGATATTGAAGGCCGTGCCCGTACGGGGGGCGCTTCCAGCTATCTGGCCGATCGCCTGCATGAAGATGACGAGGTACGCATTTTCATTGAGCATAACGACAACTTCCGCCTGCCGGCCGATCCGCAGGCACCGGTCATTATGATTGGCCCCGGCACCGGGATTGCGCCGTTCCGCGCCTTTATGCAGCAGCGTGACAGTGACGGGGCGGGCGGCAAGAACTGGTTGTTCTTTGGCAATCCGCACTTTACCGAAGATTTTCTCTATCAGGTTGAGTGGCAGCGCTATGTGAAGGATGGCCTGCTGACCCACATTGATTTAGCCTGGTCGCGCGACCAGCAGCATAAGGTCTACGTGCAGGACAAAATTCGCGCCAGAGGTGCGGAGCTGTGGCGCTGGATTGAAGAGGGCGCACATATTTATGTCTGTGGCGATGCCAACCGCATGGCCAAAGACGTTGAGCAGGCATTACTGGAAGTGGTAGCCGAATTTGGTGCAATGGACATCGAAGCGGCAGATGAATTTTTAAGCGAGCTGCGCATTGAGCGCCGTTATCAGCGAGATGTGTACTAATGAGCGATGAAAAATATCCTGGGCCGCTGGTGGTTGAAGGTAAACTGGTCGACGCCGAACGCCTGAAGAAACAGAGCAACTACCTGCGCGGTGGTATTGCTGAAGACCTGCACGACGGGCTGACCGGTGGCTTTAACGGCGATAACTTCCTGCTGATCCGCTTTCACGGCATGTACCAGCAGGACGATCGCGATATCCGCGCCGAGCGTGCCGAACAGAAGCTGGATGCGCGTCATGCCATGATGCTGCGCTGTCGCCTGCCGGGCGGGATCATAACGCCAAAACAGTGGCTGGCTATCGATAAATTCGCCAGCAATAACACCATCTACGGCAGTATCCGTCTGACCAACCGTCAGACGTTCCAGTTCCACGGCATCCTGAAGGGCAACGTCAAACCGGCTCATCAGATGCTACACGAAGTCGGGCTGGACGCGCTGGCCACCGCGAACGACGTTAACCGCAACGTGCTGTGCAGCTCGAACCCGATTGAATCCGAACTGCACCAGGAAGCGTACGAATGGGCGAAGAAGCTCTCCGAGCATCTGCTGCCGCGCACCCGCGCCTACGCGGAGATCTGGCTTGACCAGGAAAAAGTCGCCACCACCGATGAAGAGCCGATCCTCGGTGAAACCTATCTGCCGCGTAAGTTCAAAACCACGGTGGTGGTTCCGCCGCACAATGACGTTGACCTGCACGCCAATGACATGAACTTTATCGCCATTGCCGAACACGGCAAGCTGGTTGGTTTTAACCTGCTGGTTGGCGGCGGTCTCTCTATCGATCACGGTAATAAGGCAACCTATGCCCGTACCGCCAGCGAGTTTGGCTATCTGCCGCTGAGTAAGATCCTCGACGTAGCTGAAGCGGTCGTGACCACCCAGCGTGACTGGGGCAACCGTACCGACCGCAAAAACGCCAAAACCAAATATACCCTGGAGCGCGTAGGGCCGGATGTCTTCAAGGCTGAAGTAGAACGCCGTGCCGGTATCGCCTTTGAGCCGATCCGACCGTATGAATTTACCACCCGTGGCGATCGTTTTGGCTGGGTGAAGGGCATCGATCATAAGTGGCATCTGACGCTGTTTATCGAAAATGGCCGCCTGCTGGATTACCCCGACCGCCCGCTGAAAACCGGTCTGGCCGAAATTGCCAACATTCACCAGGGTGACTTCCGCTTAACCGCTAATCAGAACCTGATTGTCGCCGGGGTGCCGGAGTCGGAAAAAGAGAACATTGAGCAGCTGGCGCTGTCACACGGTCTGATGGAAAACGTTAGCCACCAGCGTGAAAACTCAATGGCCTGCGTGGCATTCCCTACCTGCCCGCTGGCAATGGCGGAAGCAGAGCGTTTTCTGCCGCAGTTCGTCACCCGTGTGGAAGCGATCATGACCGCGCACGGCGTGGGCGATGAGCATATCGTTCTGCGCGTCACCGGCTGCCCTAACGGCTGCGGTCGTGCGCTGCTGGCAGAAATCGGCCTGGTGGGTAAAGCGCCGGGGCGTTATAACCTGCACCTCGGCGGGAATCGCATCGGCACGCGCATTCCGCGCATGTATCAGGAAAACATTAACGAAGAGCAAATTCTGGCTACCCTTGATGACCTGATTGGCCGCTGGTCACAAGAGCGTGATGCAGACGAAGGCTTCGGTGATTTCACCATCCGTGCCGGAGTGGTAAAACCGGTACTCGATCCGGCCCGTGATTTCTGGCAATGATGGAGGCATAACATGGCGCTTCTCGATCTCTCTGAACTGAATGAACTCCCTAAGGTCGAGCGCGTGATGGCGCTCGCCGAAACGAATAATATGCTGGATACACTTTCCGCCGAGGATCGGGTTATCTGGGGGCTGGAGAATCTGCCAGGTCAGGCGGTATTGACCTCCAGCTTTGGTATTCAGGCGGCGGTGAGCCTGCATCTGGTGACGCGTCAGAAAGCCGATATCCCGGTGATCCTCACCGACACCGGATACCTGTTCCCGGAAACTTACCAGTTTATTGATCAACTGACGGAAAAGCTCGATCTTAACCTACAGGTGTTCCGCGCTGCACAAAGTCCGGCGTGGCAGGAAGCTCGCTACGGCAAGCTATGGGAGCAGGGCGTGGAAGGCATTGAGCGCTACAACCAGATCAATAAGGTGGAACCGATGAACCGTGCGCTGGAAACGTTGCAGGGTCAGACGTGGTTTGCCGGACTGCGCCGCGATCAGTCCGGCAGCCGCGCCCATCTTCCGGTGCTGGCTGTCAAAAAAGGCATTTTCAAACTGCTGCCGATTATTGACTGGGATAACCGTCAGGTTTACCAGTATTTGCAACAGCATGGTTTGAGCTACCATCCGCTGTGGGAGCAGGGCTATCTGTCGGTCGGCGATACTCACACCACGCGTAAATGGGAGCCGGGTATGGCGGAAGAAGAAACCCGCTTCTTCGGCCTCAAGCGCGAATGCGGCCTGCACGAATAGTGCTGATATTGTAGCGGGCTCCCAACCGGGGTTCGCTGCGCTGACTGTTTCCATCTCCCTTTTTGTATACGTCACTCCTCTCCCTGTTTCCCTCCCGCTTGTGAATATCTCGCCGAATGATGTTGCGATCGCGCCAGAGTAAAGATTAATTTTAGTTAAGTTATAACCTTGAAATTTAGGCGTGTTAATTAAAATAGTCTATGAAAATGACAGTTTCATTAATATTCTCTCAAGCCATTGTTTAATTTTTGTTATGAATAAATACTTGTGTTGAGACGTTACGATCTTGCACAAGGAGATAAAAAATGAAATCTCATGTTTCTGGTAAGACTTGGCACACAAAGCGTTCACTCCACTTTGCCAGGCAGAAAATGCCGCCAGATATCAGTATTGAACCGGTGAGTACCCTGCATGATTTTTGTTGCGCCATGCGCAAGTTGCATACGGAGTATGTTCGTCTTGGGATACTTAAACGTCAGCAGGGCGATATGCTGTTCTCGCCGTGGCTTTTACACCAGGGCAGCCGTCTGCTGGTGGCGAAAAAAGGAGATGAAGTAGTGGGAAGTATTTCTCTGATCCCACAGGCTGGGTTGGGGATGCCGGCCGAGGCGGTATTCGGTGATGCAATCCGTCAACAGGGTAGCGCACCGCAGCGCACCGCAGAGATTGGTTCATTGTGTATTGACGAGCGCTATCGCGGTACTGGATTGCTGCGTGGGCTGTATGCAACCGCCATCCTCTATGCGGCTTTCTGGCAGAATATCGACACCATTTTTATTCAAATTGACAGTCGTAAGGCGCGTTTCTACCGTGAAATGTTGTTCTTCAAGTCGGTTGTCAGTAGTCGCCCACATCCTGGCTATCAAAATTTGAGCGCTGCATTAATGCGGGTAGATATCAAATCTGCGCTGGTGCAAATACGTTCCAGCCTGGACTCGCAGCGGCGTATGACGCTAAAGCAGGTGATGGCGTCCCTGCACATCGACAATCTCTATCAGCAGCTGCATGTCAGCCTGGCGCGGAAACAACGATTTCATTGGAACACGCGATGTGTCCATGATTATTGTCAGCGCTGTGGCGTCGACACCGAGCGCTGCGACGAGCGCTTGCGTCAGGTTTTGCAGCAGTCATGGGGTTAGCTCCGGAAAATAGGGAGCTCTGTCCCTTCTAGACGCCGACTAACGCGGAAAACTCAGCCGCAGCACGGGTGATATTGACTTTGGTCACCTCATACTGCGCCACCGCCTGAAACGGGTCCTCTGCCAGAATGGCATCCAGCCGGGGACGATCCATCTCTTTCACCATAATCATGCCGCCCGTGCGCGGGTCTTTACGCCCGGCGCTGATAAAGTCTCCGCTGGCAAAATAGCGGTTAAGCCATTCGATATGCGGTTCCAGCAGGCGGTTAACTTCTTCCATTGGGTGGGTATAGCTAAGAAAAACAAGATACATAACGACTCCAGATGTTAAAAGAGAGCAGACAGTATTGAATAACCTTACAGATCAAGCGCTCCGGAAGGAAGGAAACAGGGTGTTATCTGCTGCCCATCAGGAAAAATTTTCAATTAGCCACGTTGGCCACAGGTCGATATGCCAGTCGGTTCATCAGTTAAACGCCAGAAATATCATTTGTTAAGCACAATTTGTTCGTAGCTTTACCACGACGTTATTCCATTCGGTAACTACTCATTCCAATTAGTAATTTCATAACCCTTCAGCCAGACACGTATAGTCCCTTTCAAGCTTATGTGATTAAGAAGGTTCGCGTGGATTATCTCCCTCTTTTTGCTGATATCAGACACAAGCCGGTGCTGGTGGTGGGCGGCGGCGATGTGGCTGCACGCAAAATCGAACTACTGCGCCGGGCTGGAGCACGGGTACAGATCGTTTCACGCGAGCTGTGCGAAGAGCTTGCCGTTCTTGCCGAGAGTCACAGCGTGGAATGGCTGGCCACCGCCTACCAGCCAGAACAGCTCGAACGGGTATTCCTGGTGATTGCTGCCACCGATAATGCGGAACTCAACGGGCAGGTTTATCAGGATGCCACCGCTCGCCATCTGCTGGCTAACGTGGTGGATGACCAGCCGAAATGCTCATTTATCTTCCCTTCCATCGTCGACCGTTCTCCACTGGTGGTAGCGATTTCTTCCAGCGGCACCGCGCCGGTGCTGGCGCGTCTGCTGCGTGAAAAACTGGAGGCGTTGCTGCCTGCTAATCTCGGCCAGATGGCGCAGATCGCCGGGCAGTGGCGCGACAAGGTTAAAGCACGCTTCTCAATGATGTCCGATCGCCGCCGCTTCTGGGACAAAGCCTTTAACGGGCTGTTCGCCAGCCAGGTGGCCTCGGGCAATGTGGATGGAGCCAAACGCACGCTCGACAGCCAGTTAACCGATGTGGAAACGCCCCAGGGAGAAATCATCCTGGTCGGTGCTGGCCCTGGGGACAGCGGGCTGCTGACTCTGCGCGGATTACAGGTGATGCAGCTGGCGGATGTGGTGCTGTATGACTATCTGGTCAGTGACGAGATCCTTGATCTGGTGCGGCGCGATGCCGACCGTATCTGCGTCGGCAAACGTGCTAACGCTCACAGCGTGCCGCAGGGAGAGATCAACCGCATGCTGGTGGAGCTGGCGCAGCAGGGTAAGCGCGTGGTGCGGCTGAAGGGCGGCGATCCGTTTATCTTTGGCCGTGGCGGTGAAGAGCTACAGGCGGCTGCGGCTGCGGGCATCCCGTTCCAGGTGGTGCCCGGTGTCACGGCGGCTGCCGGTGCCACCGCCTACGCCGGTATTCCGCTCACCCATCGCGACTATGCCCAGAGCGTACTCTTCGTCACCGGGCAGTGCCGTACCGACGGTAATGGTACCGACTGGCCTTCGCTGGCGCGTGCGCGACAGACGCTGGCGATTTATATGGGGGCTATGGCTGCGGGGGACATCGCCGATCAGTTAATGACCCACGGGCGCGATCCGGCAACGCCGGTGGCGGTGATCGGGCGCGGCACTCGTCAGGATCAACAGGTACTGACCGGCACGCTCGAACAGCTGGGAGAACTGGCACAAAATGCCCCAACCCCAGCGCTGTTGGTGATTGGCGAAGTGGTCAATCTGCATCAGCAGCTGGCGTGGTATCAACATTCAGCGCAGCAGGACGGACGACAGTCCCCCGTTGTGAATTTGGCTTGAGGAAAAATTATGGATCAACAACGACTCACTCACCTGCGTCAGCTGGAGGCGGAAAGTATCCATATTATCCGCGAAGTGGCGGCAGAGTTCGCCAATCCGGTGATGATGTACTCCATTGGCAAAGATTCATCGGTGATGCTGCACCTGGCGCGTAAAGCCTTCTATCCGGGCACGCTGCCTTTCCCACTGCTGCATGTTGATACCGGCTGGAAATTCCGCGAAATGTATGAATTCCGCGACCGCATGGTCAAGAACATTGGCGCAGAACTGCTGGTCCACCGTAACCCGGAGGGTCTGGCTATGGGGATTAACCCCTTTGTGCATGGCAGTTCCAAACACACCGACATCATGAAAACCGAGGGGCTGAAGCAGGCGCTGGATAAGTATGGTTTTGATGCCGCCTTCGGCGGCGCACGCCGCGACGAAGAAAAATCCCGTGCCAAAGAGCGTATCTACTCTTTCCGCGATCGCTTCCACCGCTGGGACCCGAAAAACCAGCGTCCGGAGCTGTGGCACAACTACAACGGCCAGGTTAACAAAGGCGAAAGCATCCGCGTATTCCCGCTCTCCAACTGGACCGAGCTGGATATCTGGCAGTACATTTTCCTTGAAAATATCGAGATCGTGCCGCTGTACCTGGCCGCACCGCGCCCGGTGCTGGAGCGTGACGGCATGCTGATGATGATTGATGATGACCGTATCGATCTGCAGCCTGGCGAAGTGATTGAACAACGCATGGTGCGCTTCCGCACCCTCGGCTGCTGGCCGCTCACCGGTGCGGTGGAGTCGGAAGCACAAACGCTGCCCGGCATTATCGAAGAGATGCTGGTCTCAACCACCAGCGAGCGCCAGGGGCGAATGATAGACCGCGATCAGGCCGGCTCGATGGAGCTGAAGAAACGCCAGGGTTATTTCTAAGGAGCCGCCATGAACAACATTATTGCACAACAGATTGCCGATCAGGGCGGGGTGGAAGCCTGGCTGCACGCCCAGCAAAATAAAAGCCTGCTGCGTTTTCTCACCTGCGGCAGCGTCGACGACGGTAAAAGCACCCTGATTGGCCGCCTGCTGCACGATACGCGCCAGATTTATGAAGACCAGCTCTCTTCGCTGCATAACGATAGTAAACGCCACGGGACTCAGGGAGAAAAACTGGATCTGGCGCTGCTGGTCGACGGCTTACAGGCCGAGCGCGAACAGGGCATTACCATTGACGTGGCCTATCGCTACTTCTCTACAGAAAAACGCAAATTTATTATTGCCGATACTCCCGGCCACGAGCAGTACACGCGCAATATGGCCACCGGGGCGTCAACCTGCGATCTGGCGATCCTGCTGATCGATGCACGTAAAGGCGTGCTCGATCAAACCCGCCGTCACAGCTTTATCTCGACGCTGCTGGGCATTAAACACTTGGTGGTGGCTGTCAACAAAATGGATCTGGTGGACTACAGCCAGGCAACCTTTGAACAGATCAAACAGGATTATCTCGATTTTGCTACGCAGCTGCCGGGCAATCTGGATATTCGTTTCGTGCCGCTGTCGGCGCTGGAAGGCGAAAACGTGGCCGCACCGAGCGAACAGATGGGCTGGTACAGCGGCCCGACGCTGCTTGACGTGCTGGAAACCGTCGAAGTGCAGCGCGTTGTTGAGCAGCAGCCGATGCGTTTCCCGGTACAGTACGTTAACCGCCCCAACCTGGATTTTCGTGGCTACGCGGGGACCCTGGCATCCGGCAGCGTGCAGGTCGGACAACGGGTGAAAGTGCTGCCTTCTGGCGTTGAGTCGAGCATTGCACGCATCGTTACCTTTGACGGCGATCTGCAACAGGCTGCCGCCGGGGAAGCGATCACCCTGGTGCTGAAAGATGAGATTGATATCAGCCGTGGCGACCTGCTGGTGGATGCCAGTTCGGAACTGACTCCTGTTCGTGCCGCTACGGTTGACGTGGTATGGATGGCCGAGCAACCGCTGGTGCCCGGGCAGAGTTTTGATGTGAAAATCGCCGGTAAGAAAACCCGTGCGCGTGTTGAGAACATTCAGCATCAGGTTGAAATCAATCATTTGACGCAGCATTCCAGCGCGGAACTGCCGCTGAACGGCATCGGTTTGGTTGATATCATTTTTGATGAACCTATGGTTCTTGACAGCTATCAGCAGAACCCGGTCACCGGCGGCATGATCTTTATCGATCGCCTGAGTAACGTCACGGTGGGAGCCGGAATGATCCGTCAGCCGCTGGCAGAAGAGACCTCAGCCGGTAGCGCGAACTTCAGTGCTTTTGAGCTGGAGCTGAATGCGCTGGTTCGCCGTCATTTCCCGCACTGGAATGCACGCGATCTGTTGGGCGGAAAATAATATGGCGCAACATGATGAGAACGTGGTGTGGCATGCGCATCCGGTAACGCGGGAGGCGCGTGAGCAGCGGCATGGTCATCAGGGCGCGGTATTGTGGTTTACCGGGCTGTCGGGGTCCGGTAAGTCCACCGTTGCCGGGGCGCTGGAGCAGGCGCTGCATCAGCTTGGCGTCAGCAGTTATCTGTTGGATGGTGATAACGTGCGTCACGGCCTGTGCCGTGATCTCGGCTTCAGTGATGACGATCGTAAAGAGAATATCCGCCGGGTGGGTGAAGTGGCACGGCTGATGGTGGATGCCGGGCTGGTGGTGCTCACCGCGTTTATCTCCCCCCATCGTGCTGAACGTCAGATGGTGCGCGATATGCTGGGAGAGGGGCGCTTTATCGAGGTGTTCGTTGATACGCCGCTGGCCACTTGTGAAGCACGTGACCCGAAGGGGCTGTACAAGAAGGCGCGGGCGGGAGAACTGCGCAACTTCACCGGTATTGATGCGGAATACCAGGCCCCTTTGCATGCCGATATCCATCTTGATGGCGAACAATTAGTAACACATTTGACCCGTCAAATATTAGATCTGTTGCGTCAGCAAGATATCATCAAACCCTGAGGTGATTTTGGCTAACGTCCATCAAAGGGCGATGTGCAGGCAGGGTGATGTGATCGTTCCCTGCCTGAGTTTCAACGGGATATCTATGCAAAACGTGACTCCTGTACCGGCAGAGAAAAACGAGCGGCAGCGAAAAGAGAGTTCATGGTCTCTCCCCGGTGGCGTGATGGGCTTTATTGCCTGGTGGATAGCGCTGGCGATCCCGCTAATGATGTACGGCTCTGGTACGCTCTTCTTCTTTTTTCTCTATACCTGGCCTTTCTTTCTGGCGCTGTTACCCATATCGGTAATGGTTGGCGTGATCATGAGCGCGCTGCTGCGCGGGCATGTGATTTGGATTGCGCTGGTCACTACCCTGCTAACGATATCCCTGTTCTGGCTCCTGCTCAGCCTGCTGACGGGCTGGTAATGCGCTTTTCTCTGATGTACAAACACGTCGATGAGTGACAAAACCTTGCGTACCCGTCCACAAAGCGGGTAACACGGTGCTGCTTTTTAACGCGTTACCTCAACTTTTTTTCTCAATGGCGTGCAATTTTATCGTCGGAGTGGAGTAACGTTAAAAGTTATGGGATGATTGGGCCGTTTCGCAGGGGGCGGGGATGGGAAAACTTACGCTGCTGTTACTTGTACTTCTCGGCTGGCTGCAATATTCGCTCTGGCTGGGCAAGAACGGCATTCATGACTATACGCGTGTTGACGAAGATGTTGCATCGCAGCAGGGCAATAACGCCAAACTTAAAGCGCGTAACGATCGGCTGTTTGCTGAAATCGATGATTTAAACGGCGGTTCAGAAGCGATCGAAGAGCGCGCGCGCAATGAGCTGGGTATGATTAAACCCGGCGAGACTTTCTATCGCCTTGTGCCGGACCAAAACAGACGCAACGCGCAGCAGGGACGGCCAGCCAGCCAGTAATCACCACATGAATAATGCCAATTCTTTACCGGACGTGATTGCCGTGGTGCCCGCAGCGGGTATTGGCAGCCGTATGCAGTCCGCCTGTCCTAAGCAGTACCTCACACTTTGCGGTAAAACCATTCTGGAGCACAGCCTGAATGCGCTGCTGGCGCATCCGGCGGTTAAGCGGGTGGTGGTGGCCCTAAGCCCACAAGACACCTGTTTTCATCTACTGCCCGTAGCCCGGGATAAGCGCATCACCACGGTGATTGGTGGCGTCCAGCGTGCTGACTCGGTGCTGGCGGGGTTGCAGGCTGCGACGTCAGCCCAGTGGGCGCTGGTACATGATGCCGCGCGTCCCTGCCTCCATCCTGATGATTTGGCCCGTTTGCTGGCACTGACTGCCAGCAGTGAAGTGGGCGGCATCCTGGCGGCGCCTGTGCGCGACACCATGAAGCGCGCCATCACCGGCTGTAGCGATATCGATCATACCGTTGAACGTGAGGCCCTGTGGCACGCACTGACGCCCCAGCTTTTTCCGTTGGTCCTGCTGCGTGACTGCCTGCAACGCGCGCTGAGCGAAGGTGCAACGATTACCGATGAGGCCTCGGCGCTGGAATACTGCGGCTATCATCCCGAGTTGGTCAACGGACGTAGCGACAATCTGAAAGTCACGCGACCGGAAGATCTGGCGCTGGCGCAATTTTATCTGACCCAAAGACAACGTTAATCAGGAGCGCAGAATGCGTATTGGTCACGGTTTTGATGTACACGCTTTCGGCGGAGAAGGTCCGTTGATTATTGGCGGCGTACGCATCCCCTATGAAAAAGGTTTACTGGCCCACTCTGATGGTGACGTAGCGCTGCACGCCCTGACTGACGCCCTGCTCGGCGCGGCGGCGTTGGGCGATATCGGCAAACTGTTCCCGGATACTGATGAGGCCTACAAAGGTGCCGATAGCCGCGCGCTGCTGCGCGAAGCGCTGCGCCAGATCGCGCAGAAAGGTTATCGCGTGGGCAACGTTGACGTGACGATTATCGCCCAGGCACCAAAAATGCTGCCGCATGCGCCGCAGATGCGTATCAATATTGCCGAAGATCTGGGCATTCATATGGACGAGGTCAACGTAAAGGCGACCACCACCGAAAAGCTCGGCTTTACCGGGCGCGGCGAAGGCATTGCCTGTGAAGCCGTCGCGTTATTGTTTAAGGCGTAACTCATGGATTTAACCTGTCAGGGCTGGCTGCACGGCAAACCGACCGCCAGCGGTGTCGTTAAGAGTATTCCCGAAGATTTCGTGGTGATTGAAGATCTCGGTTACGCCCCGGATGGGGATGGCGAACAGCTGCTGGTGCGTGTGCGTAAACAGGGCTGCAACACGCGTTTTGTTGCCGAGGCGCTGGCGAAATTTGCCGCTATCCCTGCGCGTGACGTCAGCTTTGCCGGTATGAAAGACAGACATGCCGTTACCGAACAGTGGTTCTGTCTGCGTCTGCCGGGCAAAGTGACGCCGGACATGAGCGCCTTTCAGCTCGAAGGGGTTGAGGTGCTGGAAAGCACCCGCCATCGCCGCAAACTGCGCACCGGAGCGTTACAGGGCAATGCCTTTACGTTGATTTTGCGCGAGATTTCCGATCGTGACGCGGTGGAACAGCGCCTGCAACAGATTACCACTGCCGGGGTGCCGAACTATTTTGGTAGCCAGCGTTTTGGTCATGATGGCAATAACCTGAAGCTGGCGCAGCGCTGGGCGGCGGATGAAATTCGCGTGCGCGAGCGCAGTAAACGCAGCTTTATTCTGTCAGCGGCGCGTAGCGCGATGTTTAATCAGGTGGTGAGCGATCGTCTCGCCCGGCAGGGTTCCCTGCGCCGGGTGTTGGCAGGCGATGCGCTGCAACTGACCGGGCGCGGTAGCTGGTTTGTGGCGGAAACGGCTGAAATCGACAGCCTGCAACAGCGTGTGGACAACAACGAGCTGCGCATCACCGCGCCGCTACCGGGTAGCGGCGAATGGGGTACGCGCGATGAGGCGCTGGCCTTTGAGCAGGACAGTCTGGCACAAGAAGGGGCACTTATCGCCCTGATGCAGCGTGAGCGGGTCGATGCTGCCCGCCGTGCGATGCTGGTGATACCGCGTGATCTGTGCTGGAGCTGGGCGGATGACGCCACGCTTGAGATAAGCTTTTGGCTACCGGCCGGTAGCTTTGCCACTAGCGTGGTAAGGGAACTGTTGGTCACGCAGAGCAGTGCCAACGAGGCTGACGAATAGCCGCCCTCCGGCAGAGCCTGAGTTGTTTAGCAGGCTCTGCCGCTTTCACATTCAACATTCAGTTCCTGTCTGTTTAGCTGCCGAATTGTGCTGATGTCATGGTATGTGCATCGCGTCTGCGGAAAGCCCCTTTGTATTTGGTGCCCCTGGAGGCAGTCAAACTTACTGGCGGATGAGCAGCCAGTTCCAGGCATCTTGCGATTAAGCAGATATTTACACCTACCACTCATCTGAGCATCCAGCTAAAATATGCCAACCAGACCACGCGGCTGAGCGCATAAAAGCGTTCTGTACAGGGCAAACAGGGATGTATCATGGCAGGACATCCCTGTGGCTTTGACGGTGGTTTACTTAATTCAACAAGTCAGGTATCAGATGCGCATATTGCTGAGTAATGACGACGGTATCCATGCGCCAGGCATTCAGACGCTGGCAAAATCACTGCGTGAATTCGCCGAGGTACAGGTCGTTGCCCCCGATCGCAACCGAAGCGGAGCCTCAAACTCGCTGACGCTGGAAACGCCTCTGCGTACCTTCAATTACCCCAACGGCGACATCGCGGTGCAGATGGGCACTCCCACTGACTGTGTCTATCTCGGCGTCAATGCGCTGATGCGCCCGGTGCCGGATATTGTGGTCTCCGGGATTAACGCCGGCCCTAATCTTGGCGACGATGTGATCTACTCCGGGACCGTTGCGGCAGCGATGGAAGGTCGGCATCTCGGCCTGCCGGCGCTGGCGGTCTCACTCAACGGGCATCAGCATTATGACACTGCGGCGGCGGTGACCTGCTCAATCCTGAAGGCGCTATTGCGAGAGCCGCTGCGGACCGGTCGTATCCTCAATATTAACGTGCCGGATCTGCCGCTGGATCGGATTAAGGGCATCCGCGTGACGGCGTTGCGGCAGCCGTCACCCCAGCGATCGCGCAATCGCACAGCAGGATCCACGCGGCAATACGCTGTACTGGATCGGCCCTCCGGGTGAAAAACTGGATGCCGGCCCCGGTACTGACTTTGCCGCCGTTGATGAAGGCTACGTTTCAGTGACGGCGCTGCATGTTGACCTGACTGCTCATGCCGCGCAGCAGGTTGTCTCCTCATGGCTGGCGAGCGCAGAGGTCACCAGAGAATGGTGAGCGGGAGGATAGAGATCTTGCTAGCGCAGTTGCGCCTACAGGCTATTGATGACGAGCGTTTGTTAAAGGCTATTGGTGATGTCCCACGCGAGCGCTTCATTGATGAAGCCTTTGAGCATAAAGCCTGGGAAAATACCGCGCTGCCGATCGGTAGTGGGCAAACGATTTCCCAGCCTTACATGGTGGCTAAAATGACGTCGCTATTGGCACTAACGCCAGCATCGCGCGTGTTGGAAATTGGTACCGGCTCCGGCTATCAGACGGCTATCCTGGCGCACCTGGCCGCGCACGTCTATTCGGTAGAACGCATCAAGGGGTTGCAGTGGCAGGCCAAACGCCGCCTGAAACAGCTCGATTTGCACAATGTCTCTACCCGACATGGTGATGGCTGGCTTGGCTGGCCTGCACGAGGGCCATTTGACGCTATTATAGTTACGGCCGCACCGCCGAGTATCCCTGACGCGCTGATGTCGCAGCTTAATGATGGCGGGGTGATGGTATTGCCGGTCGGGGAAGAGCAGCAGGTATTACAACGTATTCGCCGTAAAGCAGATGAATTTATTGTAGATACGATTGAGCCAGTACGTTTTGTTCCGCTGGTTAAAGGCGACCTTGCCTGACATCAGCGGTCAGGATTATTTGTACACAACTGTTTCGTGGCACGCGTTCATTGATATTGTTAGTATCTCGCTATGTTGCGCAGCCGTGCCGCTGCGGTTTAGTTAATCATTATTTATTAAAGTATTGCCGAAATGGGGGAGTAAATGAGCATGGGAAGCCCGGTCTTTAAGCTGCGTCGTATGGCGGCTGTTTCACTGGTAGGATTTTGGCTGGCAGGTTGTTCCAGCAGTAACGATAACCAGGCCCCTATCAGCTCGGTGGGTGGAAGTGAGTCAGGCATGATGAGCGGTAATCCAGCCACTGTCGGCAATGCCGGGGCCGGGGAGAGTAACAATGGCAATATCATTCGCCCGGCGCGACCACCTGCGTTGAAAAGTGCAACCAATCCCCCCGTATCCAGCCAGCCACAGAATGTGGAAACTGAAAATGGCCGTATAGTTTATAACCGTAGTTATGGGAATATTCCGAAAGGTAGCTACGGTGGAGACACCTATACTGTCAAACGCGGCGATACTTTATTCTATATTGCCTGGATTACCGGAAACGATTTCCGCGATCTGGCACAGCGTAATAATGTCGCTGCGCCTTACGGCCTCAACGTCGGCCAGCAGTTACAGGTCGCCAACGGCACCGGTACTCCTATCACCGGCGGTAATGCGGTGACGGCTGCTGACGCAACGGCCAGCGGTGTCACTCCCCCTTCTTCGGGTATTCAGCCTAAAACGCCAACTGTTGCACACCAACCGGTAATTACGTATTCTGAAGATTCAGATACAACAAGTGGAGGCAAAATGCTGCCTTCATCCGGTAAAACTGTTGCAACGACGACAGTTCCGGTTGCCGTTCCGACCGTTAGTAGCACAACGGACAGCGCTACCCCAGTGGGAAGCTGGCGTTGGCCCACCGACGGTAAGATCATTGATAACTTCTCTGCTTCCGAAGGTGGCAATAAAGGTATCGATATCGCAGGATCGCATGGGCAATCCGTTGTTTCCACCGCTTCAGGGCGCGTGGTTTACGCCGGCAATGCGCTACGCGGTTACGGTAATTTGATTATCATCAAACATAATGATGACTATCTGAGTGCTTATGCTCATAACGACACGATGCTGGTCCGTGAACAACAAGAAGTGAAAGCGGGTCAGAAGATCGCTACGATGGGCAGTACTGGCACGAGCTCTGTTAGATTACACTTTGAAATTCGTTACAAGGGGAAATCCGTAAACCCGTTGCGCTATTTGCCGCAACGATAATCCGGCAGAACCTTAGCTGTTCTGCCCTGGGATCACGGGTAGGGGCCGCTTATGAGCCAGAATACGCTGAAAGTTAACGAGTTAAATGAAGACGCGGAATTCGACGAAAACGGAGCTGAGGTTTTTGATGAGAAGGCTCTTGTCGGAAATGAACCCGGTGATAACGATTTAGCTGAAGAAGATCTGTTATCTCAGGGTGCAACGCAGCGCGTACTGGATGCAACACAGCTTTACTTAGGAGAGATTGGTTACTCTCCACTGCTGACGGCGGAGGAAGAAGTCTTCTTTGCCCGTCGTGCGCTACGTGGCGATGTGCCTTCACGTCGCCGCATGATTGAAAGTAACTTACGCCTTGTGGTTAAGATCGCCCGTCGTTACAGCAATCGTGGTCTGGCCCTGCTGGACCTGATTGAGGAAGGTAACCTCGGCCTGATCCGTGCGGTAGAGAAGTTTGATCCGGAAAGAGGGTTCCGTTTCTCTACCTACGCCACCTGGTGGATACGTCAGACGATCGAACGGGCAATTATGAATCAAACCCGTACTATTCGTTTGCCGATCCACATCGTAAAAGAGCTGAATGTATATCTGCGTACCGCACGTGAACTTTCGCACAAGCTTGATCATGAGCCTAGCGCGGAAGAGATTGCCGAAAAGCTGGATAAACCCGTTGATGACGTGAGCCGGATGCTGCGCCTCAACGAACGCATTACCTCAGTTGATACGCCACTGGGCGGGGATTCAGAGAAAGCGCTGCTGGATATCCTGGCCGACGAAAAAGACAACGGCCCGGAAGATACCACCCAAGACGATGATATGAAGCAAAGCATCGTTAAATGGCTGTTCGAACTGAACGCCAAGCAGCGCGAAGTACTGGCACGTCGTTTCGGCCTGTTAGGCTATGAAGCGGCCACGCTGGAAGATGTAGGGCGTGAAATCGGTCTGACCCGCGAACGTGTGCGTCAGATCCAGGTCGAAGGCCTGCGTCGTCTGCGAGAAATTCTGCAGGGACAGGGGTTGAGTATTGAAGCGCTGTTTCGTGAATAACGGCGTGGAAAAATAACGGTCCACATCATTTAGTAATGCGTAAGGCGGTGACCACGGTCACCGCTTTTTTTTTATGGATTTTTTCAGGATCATCAGAGGGTGAGATGTCACTCTCACCCATTGTCAGAGCGATCCGCGCGAGTCAAACCAGCGACTTGAGACGATAGATCCACTCCAGCGCCTGGCGAGGAGACAGAGAATCAGGATCTAACGCTTCAAGAGCCTCGACTGCTGGCGATGTCTCCTCAACCAGCAGCGGCAGCTGGGAGCCATCGGCCCTGGTGCTGGCTGCACTCCCGGAGAGGGCTTCTAACTCTTTCAGTTTCTGACGGGCCCGTTTGATAACGTCTTTGGGTACTCCGGCCAGCGCAGCGACGGCCAGGCCGTAACTCTTACTGGCGGCACCTTCCTGCACGCTGTGCATAAAGGCGATGGTATCGCCATGCTCGACAGCATCCAGATGCACGTTAGCCACGCCTTCGATTTGCTCCGGCAGGGTGGTGAGTTCGAAATAATGAGTGGCAAACAGCGTCATGGCTTTGATGCGGTTGGCAAGGCTTTCGGCGCAGGCCCAGGCCAGCGACAGACCATCATAGGTTGAGGTACCACGGCCTATTTCGTCCATCAGCACCAGGCTGTACTCAGTGGCATTATGCAGAATATTGGCGGTTTCGGTCATTTCTACCATAAAGGTTGAACGGCCAGAGGCGAGATCGTCCGCCGCACCTACGCGGGTGAAAATCCGATCGATTGGGCCGATAACCGCCTGCTCAGCGGGAACGAAGCTGCCAATATAAGCCATCAGGGTAATCAGAGCGGCCTGACGCATATAGGTACTTTTACCGCCCATATTAGGACCGGTGACCACCAGCATACGGCGTTGCGGCGACAAAGTAAGAGGATTTGCGATAAACGGATCTTTTAACACCTGCTCAACCACAGGATGACGGCCACCGCTGAGTTTTATACCGGGTTTATCGCTCAGCGTCGGACAGCTGTAGTTAAGCGTCCAGGCACGTTCAGCAAGATTAGTTAAAACGTCCAACTCTGCCAGGGCTGCGGCACTGTCCTGTAATGCTGCCAAATGAGGTAGCAACATATCAAACAGCTGTTCATATAGCGCCTTTTCCAAAGAAAGTGCTTTGCCTTTAGAAGTCAGTACCTTGTCTTCATACTCTTTCAGCTCGGGAATAATGTAGCGCTCTGCGTTTTTCAGCGTCTGACGGCGTACGTAGTGGATGGGTACCAGGTGGCTCTGACCCCGGCTGACCTGAATGTAGTAGCCGTGAACACCATTAAAGCCAACTTTTAGCGTATCCAGCCCCAGCTTTTCCCGTTCGCGGATCTCCAGGCGGTCAAGATAGTCAGTGGCCCCATCGGCCAGCGCCCGCCATTCATCCAGCTCCTGGTTATAGCCGGGGGCGATCACCCCTCCGTCACGAACCAGCACCGGCGGCGTTTCTATAATGGCGCGCTCCAGCAGCTCGCGTAGCTCGGTAAATTCCCCCATCTGACTACGCAAAGTCTGTAGGTGCGCGTTATCACTGTCGGCCAGCTCTTCATTCAGCAGCGGCAGCTGCTGGAAGGCATGGCGCATGCGTGCCAGATCGCGAGGCCGTGCAGTGCGCAGCGCAAGACGAGCCAGGATACGCTCGAGATCGCCGACCTGGCGCAGCAGCGGGGGCAGGTTGTCATTCAAATCCTGTAGCGCCCGGATACTTTGCTGGCGCAGGGTGATGACCTGCGTATTACGCAACGGCATATGCAGCCAGCGCTTGAGCATACGGCTGCCCATCGGCGTCACGGTTTTATCCAGCACTGACGCCAGGGTATTGTCACTGCCTCCGGCGAGATTCTGTGTAATTTCAAGATTACGGCGGGTTGCGGCATCCATAATAATACCGTCCTGCTGGCGTTCCATAGTCAGCGAACGGATATGTGGTAACGAGGTGCGCTGCGTATCTTTAACGTACTGTAGCAGACAGCCAGCGGCACGCAGGGCATGATGCGCTTGCTCCACGCCGAAACCACTAAGATCGCGCGTGCCAAATTGCATATTCAGCTGCTGGCGAGCGGTATCCAGTTCATATTCCCACAGCGCTCGGCGGCGCAGACCACGGCGGTTCTCAATCAGCATCATGGCGGCAAATTCTTCCGGGTAGAGCAGCTCGGCCGGATTGGTGCGTTGCAGTTCGGCAGCCATTGTTTCTTGATCGGTGGGTTCAGCCAGGCGGAAGCGTCCAGAGCTGATATCCAGCGTGGCATAGCCAAAGCCGCGCGGGCTCTGCCAGATTGCCGCCAGCAAATTATCCTGGCGTTCATTCAATAATGCTTCATCACTGATCGTGCCGGGAGTGACGATGCGTACGACTTTGCGCTCGACCGGGCCTTTGCTCAACGCCGGGTCACCAATCTGTTCGCAGATAGCCACCGACTCACCCAGCTGTACCAGTTTTGCCAGGTAGTTCTCCACCGCATGATAGGGTACGCCCGCCATGGGAATAGGCTCTCCTGCTGAGGAGCCGCGTTTGGTTAAGGAGATTTCCAGCAGCTGCGAGGCGCGTTTGGCATCGTCATAAAACAGCTCGTAGAAGTCCCCCATGCGGTAAAACAGCAGTATCTCCGGATGCTCCGATTTGAGGCGCAGGTACTGCTGCATCATTGGGGTATGCGAATTTAGGCTCTTATTGTCAATGACAGACATGATTTTTCTATTCCATTGAATTTAAAGTGAATTGTGATTTTATTTTTATCATTAAGTATCACGTTGTCTTATACAGAATCACCCAACTCTGTTTGTAAGAGCAGGGAATGATGGCGGTTATGGTGTGATTGCGGTGCTTCTTATATCCAGACCTTTTCCGGGCACTATACTATCCCAGTGACCAATAAGCTGTCACAGGTAAAAGTTGGAAGCTTCCCGCAAAACTTGCTTGCAACGGCATATATGAAGTTGCAAGAAATCAAACTGAGCGGAAATGAAGGGCGCTGTGGGGTGTCGGGGCTAAAGATGTGAGGCGCCGATATTGGGAGGAAATCAAAAAAACGAAGATTTCAAGTTTAGGACTTCACTGATTTTGGGCCAGTGTCAAGGCGAGTCTGGCGTAAAAAAACGGTAGAAATGATTCAGGGGGGATATTAGCTGTCACTTACGTCAGCTAAAAAAGGGAGCAATGAATGCAGACAGGAAAAAAACCGGGATCTTCGATCAAAAAGTGGACGCACCAAAAAGCGTAGATGGGATGGTGAGTGATAATGGTGAAAATGCAACATGCAGGGAATATGATCGTTCTCAATAGTCGTGGGCTGGATACCCGGTAAATGACAGGGTCAATTCAGCCTGTTTGCACTACAATAATGTCAGGATTACTGGCAAAGAATAAATGCCCGGAAACGGGGACAGAGCCCTCTTCGCGGCGAATATCTGGCGCGAAGAGGAAAGGATGAGTCAGCTGGTTCCGTTCTGGAAAAGGTCCCACCGGTTACCGTAGAGATCCTCAAACACCACGACGATTCCGTACTCTTCCTCACGCGGTTCTTCACAGAAATGCACGCCTTTTTCCTTCATGGCCGTATAATCGCGCCAGAAGTCGTCCGTCTGCAGGAACAGGAAAACGCGGCCTCCGGCCTGATCGCCGATGAATCCGGTCTGACGCTCATTAGAAGCCAGGGCAAGCAGCAGATTACAGTCACTGCCGGGCGCAGGGGTAACTACAACCCAGCGCTTGCAGGGCTGGGGCGTATCTTCCACGAGGGTAAATCCGAGTTTGTCAGTGTAATAACTGATAGCTCTGTCATAATCATCCACTACCACCGCCACGTAACCGAGACATCTTTTCTGTGCACGCATCGCTTTCTCCTTATTAAGCCCTCCAATGGTATATAGCAAAAACGTTTATCACCATATATATAAATCCTTAAAAAAATAGATAGACAGATAAATGTTATTTTTAGATTTATGTCACAGTATTAATCCGTAAAAAGTAATCGCCTGTAAAAAGCTATCGTTCGAGTCATAATCCCACGTAAAGCACTGCCAATATAAAAAATGCCAGCATAAAAACTAGCAGGCTAATAGCCACTCAACACAATAAAGATTAATATCATAAATCACGTCATCTTGGTAAAAAAAAGAAAAATATTGATTTTTAATAAAAAAGTAAACCACCACCCAAACCTCTCTCATAAATTTAACTTATATTTATCATTTTTATATGTTATATATCAATGCATTAAAAAAATTAGTTACAATATGTTTATATTTGAAATACATTGAAACATCCATTGCGTTGATTTACATTGCGCGGGGGTTATATAAAAAAGAAGACGCACGGAACGCAAGTGAAGTTTAATTTAACATGCCATATCCTGCCGAGTATCAAGAGGTAGTCAGCGCAAGTACCTGATAAAATGTTATTTCGTATTTTAAGGATAATTTATGCAAGAAACATTACGGTCATGTCCTGCAACACAGGAAGTTAAAAAGCGCTTTGTCACACTTAATAACTACCTGAATGATGAAAAAAATTTTTTTGATGAGTCATCCCGGTTCCTTGAATTTATACGAGACGAAAAGCTACTACCTGCCATCATTTTTGAAGTTCTGAATGACAATGAGTACCTTAATGAAGTTTCCTCAAATTCTTACAAGCATGTTAATCACTTCTCTAAAATCGTCCTGATTAATGATGAAAATCAGGATAACTGCAGGCTTACGCTGCATATATGGAAACCGCCATTTACCGAAAGCGAAATAAGTCAGGAACTCATTCATGACCATCGGTTCAGTTTTTCATCCTATGTCCTCTGCGGTGAACAGGTCCATGAAATTGTTCAGGAGTCCAAAGATAAATCGATCACAAAGGTCAGGTTTCAGAAATATAAATACCTCCCTTCTAATACAGGAAATATTCATGACTGTTTTTTTGAAGAAGACGTATATCTCGATGAGATTGCAGAAAAAAAAGTAAGCCGCGGTCAGGTATATACCATGCACAATGAAGAAATTCACCGCATTGTGTTTCCTGAAGGTGATGAACCTATCATTTCATTTCTTGTAAGAGGGCCGAGGAAAAGAAACTACACCCACACGTATAACACTTTTTACCCCCGGGAAGGAATGGTATCAAACGTTCCGATGTATACCCCAAATGAATTGCGTGAATTGTTAGTATATACTCTGGATAAAATTTAAGGAGAAATAATGAGTCTTATTGTTGATATCGAAGGTTCAATTCATGAAAAGCACGGCGAATATAATATCTTTCGTCAACTCGCAGTAAAAGTATTTGCAGATCATATTGATGATGCACAGTACTATAAATGGCTTGATGAAGTTCCCCATGAACTGAAAAGCCGGTTTCCTTCGGTTGAATTCAAAGAGCGCGACTGGGTAAGGGCCTCTCCTCCTCTGAATACAGCCATATATTATGATACTCCCGAATACGACATTCTCCCCACTGGCGCATTGCTTAGAACCTCCTGCAGCAAACTTACCCATGCCTTCTGTGCCTTCAAGATGCCTGAAGATGCGACCGGTAACCGGCTGGACAGGCGTCATGTATTTGAGGGAGAGGAAAAAGCGACGATTCAGAATGACCCCAGCGGTAACGCTGCAGTGAGCATCGTTAAAAAACTTATCACCCGCAGCGATGCTGATCAGCCCGGCACCTTCCTCAAGCTTGCAACAGGGATTTCGCCAGATAACCTGAGCCCTGCGCTGGTACTGAAGGGACACCGCACCACATTTTATGTGCTCATAGACGGCCATGACGTCCTCAGGTGTTCCATCGACCGTTCTTCCGTTTTTGATTTCCGCTCGGGCAAGGATGCTGACGATCTTGCTAACTGGAAAAGTTTCCGTGAGGTCGAGCTATCGCTTTATCCGCGGATTTTGGACGAAATCAAAGGCGACCCCCGGGTTGTTGAAGTGATAGAAGCCCTTCGCGACTCCCTGATTAAACGCTTTGATACGCACGTTATTTATGACATCAAATACCAGCGTGGCAAGAAGCTGTTAGGGAAATACTGAAAATTTATTTGTGGGGTATCACGTGCTTCCAGCAATATTTATTACAGCCATTTTGGCAGTCATGAATGGGGCAAAATATCAGTCCCTGAGTAATTATTTACACCTGACGTATGGTTATCACACGCGTGAAGTTGCTTTTATTTTTTCCCTGTCTAATCTATGTGGACTTGCTTTTGGCCTGATGATGCTTTCATTTCCATCGGTCAGGGAGAAACTGTTTAGGCTGCATGTGATAGTTTTAATATTCCAGGTGACGGCTTTTGTAATAAGCTATTTTTATCGCGATATTTACGTGGCAATGCTGTTACAGCGCGTACTCGAAGGATTCGTCTTTGCCTATATAATGAATTTCTATCCGGTTGCATTAACCCGCTATGCCCGTCAGGATAAAACTGAACTTGTCATGTGTATGTGGGGGCTGGTGTACGCATTGGGGTTTGCTTTTTCAAACGGAATCGCCGCGTGTGATATTCCGGATTCGTTCGCATTTAATATGCCATCGCTGATGCTCTTCGCATGCCTGCTTATCGTTAACAGGAAAATAATGCAATCCGTGAAAGTTAATAATTCTGCCGCCGGGAATGCCAGGAAACCACAGATTGTAATTCTGGGTAAAATTGGGCTTATCGCCATTCCATTCTTTCTTTTTACCTTTGTGTATAACAACTTTCTTTTTTCTTATTCTCTTGCAAACCCTAAAAGTAATCCTCTTTACTGGATGATGATGGTTAATGGTGCGGGCATAATCCTTTCAAATATTTTGGTTTCATCCGGCAGAATAAACGCCACATTTTATTTTGCCTTACTTATCGTCGTGCTCTGGCTACAAACCATCTTCTCTTCTACAAGTGGGCTGACTGCCGCTGCAGGGATAATCCTCGTACTGGGCCTAATTGAAGGGGTTGTATTTGGTTTCTTTATCCGTCATTTCGCATCCGAAGAGTTTGATCTTGTTAAAGCTGGTTACTTGGTTTCAGGAAGCCTGGGCGCAACACTCGGGCCACTCCTGCCGCTGCACTTCGGTACTGCTTCGTTGCCGGTTACTGCGCTGTTCCTGGCATCAGTCATCTGCCTGCTGGTTCTGAACGGAAGCCGTAACAGGACCTCACGGCTGAGCAAGGGAGAAAAACATGTCTGACCGTGCACTGATGTTCTTAAAACCTGAGTTCACGCCTGAAGATCGCGCACGGTATTTTCCGGTTATCCGGCACTATCTTGATGCATACGGCCTGTCCATCGAGGCCGATTGTGAGGTGCTCGCGCACGATGAAAAGGAGGCCCTCTTTGATCGTGTTTACTCCAAGCTCCTGAAAAATGCACGCCAGCCACTGTCAGGAAAGGTTATCGGTGGATATGCCTACCTGAAAACAGCCTCCGGTGCAGACGAAGAGCAACTGTTTCATGAATGGATCTCCCCGCAGAATCCTGCGTTGCGGACCGGTGAAGATAATTACTACCTGCAGAAGGATGACCTCCGTGTAGTTAATCCCTTTTGCCCCTATCAGAGACGCCTTTTTATCGAAAGCCAAGGCTCTGCGCACCTCTTTATCATTAGCAGAAATGGTGCTCGGCCGTGGGCGGAGATTAAACCCCTGTTTCAGGGGGCGCCGACGCAGACTGGTGGCCAGGGCAGTGGGATCCGTTCACACCTCAGTCAGTGCCGCTGGTATACCCCAACCACAAATGGCCTGCACCTGTCAGCATCAGATCATGATGCCCTCTGGGAAACCAATGAAGTAATGGAATTTTTCATGGAGAGAAGGCGAAATAAACATGAAGAAAGAACTCATTCTTATCCGGCACGGACATTCTGAATGGCAGGCCGGCACAACCCGCGACAGAAACAGCCACCTGACCGGGAAGGGTTTTACGGAAGCGGGAAAACTCTACAACACGCTTGCAGCCTATACCGACGTAGCAGATTTTCATTTAATAAGCAGCCCGCTCCACAGGGCAGTTGAAACCAGCAGACTGGCTTTACCTCCTTGCCTGTTCAGCTCCGTTTCTTTTGACAGAAACTTCAGGGAGGCTTCCTTCCATGTCCGTGGTTGTCTGAACCTGCCGGAAGACTTTTATCCGGTAGCAAACGGAAAAGTGTGCAGTGAATATCTGGATTTCAAGGCCGGAATTAAGTCAGCGCTCAGTACTATTCTCGCCGCTCACAACCGCGTAATGATATTCACCCATGGTGGTGTAATTAAAACCATTCTGCGCCTCCACTGCGGCTCAGATTCATTTTGCACTCAGATAGATAACTGTTCAGTCACACATTTCGTAAAAAAAGAAGACGTGTGGCTTCTTAAGAGGGTAAATCAACGATGCTGAGTCATGAAACGCTTTATCTTAACGCAGTCGTCATCCTCTGCGCGCTGTGTCAGTCCGTTGTGGGAGTAGGACTTATCATGATAGGCCTCCCGACGCTTATCCTGAGCGGATACCCATTTGATCATGCGCTTTCGATCTGTCTGCCCGGCTCGCTTATCATCAACGTATTCCAGGTCTTTGTTGAACGTAGCAACTACCGGCGAGCAGATCTTGTGTCTTATACAAGCATTTCTGTCATTTACACTGCTTTTCTTTTTTATCTGAACTTGGTCATCGGCCTCAGCTTTAGCAAACTGACCGCAGGAATAATACTGATTCTTACCGGGATGGTGGGTTTTATGCCGGCACTCAGAGAACGCTTTCTGAGAACGCTCAATATTAAACCCGGTGTTACCAATATAGCTATCGGCGTGATCCATTCCGTATCCAGCCTTGGAGGCTCACTGCTGTCACTGACGGGAACTGCCAGATATGCCGAAAGTTCAGAGGCCAGGCGATTTATTTCCGGTGGATATCTGTCACTGGGAGCCATCCAGCTTGCCTTTTATTCCACTCACGGCGTGAGCATTACGCCCGTCATCTATTCACTAATCGCAGTCCCCGCTTATTTTATTTCTCGCATACTGGTTACGCCTTACGTTAACCATCAAAAGTTAAAAACGTTCATTTTCATCCTGATTCTTATTTACGGTGTATTGTTAATTAAACAGTCAATGTGAGGCAAGTATGGACCTTAAGAGTACTGATGGAAAAATCATTACAGGAGCGCGTGAAAGGAAAGGGAAAAAGGAAGTGCGGCGTACATTGGAAATGATGTAGTTGTTAAACCTGGCGTGCGCATTGCCGTGAAAATCGGTCAAGTATTCAACGCATTGATGTCTAAGTAAAATGCTCATTTTGTCGGGGGGGCTGTGACGACGGTTGCTGTAGAATGTCGGTTCTGTACGAAGCCGGAGTCCGTTAAAAAAATGGAATATACCGATCCAGAACTGGCGACTGGCCATGAGTCGCTTTATTATCGAGTTCGGTGACCGCCTGAGCGATCACCTTTAATTCTGTGTAACTATAACGTGAGTACCCATACTCCGGAAAAAACATGTACACAACTATTTACACGCAGTGTTTGCTCCGTGACCCCCATCTTTTTTTAGAGACTTGAAATGGATACTATTGATTTGCATCATTCCAACCTCAACCGTGGTATTTTTTCTGTTAATGACGTTCTTTTGATTCGTCGACTCTTGCCAGATGATGGTTTTAATCAATCAATAGTTTATTTAAAGCATGTTGCCGCTTCGCTAATACAGCCAGTCTGTTGAGTTAAATCTAACGGGGAAAGCCGGATTGCTAATGTGAAAATAAAAGTAATTATAATTTTAGTACACGTGGAAAAGATTTCCGGTTTATATCCGGATCAGAAGCTAAATGGAAGAGTGAAATACGGGGGGAGTTCAAAGAAAACTATTGTCATCGTCCTTGTCATCAGGGGATGAAATCCACTTCATCATCATGCTGTTGACCATCATGTTCACCCCTAACATCTGAGAGGTATTTTTGTCGAGCGTATCTTTAGTATAATCCCGAAAATTCGGGTCGCCTCGCAGCGTGGTATCAGTGTAAAGCAGGGCCTTATTTAGTTGTTGTAATGAATAAGCATTATCAGGATCGAGGGACTTGAGCTTAGTGATAAGATCATTGAGTGTTCCTTCCGGTCTATTCTCACGAATAAACTGTAGAACGCGATTGTCGAAATTTAATTCACTCGTCTCATCAAGGTTTTTTAGTTTATGTTCGTAAGCCGTCATATGTGTATTAACTTTGCTCATTTACTGCTCCTTAGATCAATATTTATTTTATACGTGGGTCTTTTTTTCTTAACTCCGTCAGCTGTACGGCAATATCATCCAGTAAATCTGGTATTAGATCCCCAATTTCATGGTTAAGTGTAACCATTTCTGCCTCGGCTTCAGACAGCCATTGTCGACACAGAGAATCACTGGGAAAGCGTATCGAGTCTACACCATTCTGTACGGTTATATGGTTTTCTTCACAGAACAGATAATGAGAAATATCAGTATTCTCTTGCAGATGAACTGATTCAGGTATGATGATCTTTAATGGTTTCTGGTGACCACATTTCTCCTGTAGATGATGAATTATTCGCTCAACAATAACCGTGTCGTGTAGCGACGACTTGAGCGCATTGTACAAATTTTCATTAAGTGATTGCATCCGGGATTCTTGGATCTTCTCATAGTTATCGAGCATCGTCACCAATTGAGAAAAGAAAAGTTTGAATCCTGTGGCGAAGCCCTCTTTTTTGCAGTGCTCTATGAGTTCAGCAGTATGTAACTCATATTCGGCATAAATTTCGCTACAACGATTGAATGTTTTCTCAAGGGCAATTGCCATACTACGGTGGCGATTGCGCTCCCTGGATTTTATCAAGATATGTTTATGAGAATCTTTGGGTAATTCATCACTGATAATTTTTCGCATAAGTGGCTGCTATTCTGAGTAAATTAATATGATTAGGTGCAACTGCAGCATTGATTTTGGGCAAATTAATATCGGAAGGAAGGCTTAACAGAATACGCTGTTTAATCGCTGGGGGGAGAACCGATGCCAAACTGAGTATGAAGGCGGCTCCCCAGGCAAGTGTATCAACTCCTTGCTCCGCATTATCGAGGGCAACATGGTGAATAAGTGGAAGAGAGATAAATGCGAGAAGCTGCGGATCGGCCATTAGTGTCGCTCCGTGGTCTGGTAACCTGTTACGTAATAAGTAACCACCAAGCAGATGAGCCACGCGAGGCAACTGATACCAATGTGCGACTACCAGCGAAGATATGATGTCAGATGGCTCCCAGTTTTTATCCACATTTTCAAGTTGAAAATGTGTCAGTATCCAGTAATTTACCAGCACATCATTAAACATGTCACCCGACGCTATGCCGTCGGGTAAATGACTGTGGTCGGTATAGCATGAGGGGGCATACAGGATCCTCATGACCCGCTCGGCGTCATGCTTCATTTATCACTTCTTCTTTTTGGCAGGGAGTCGAGTTATGTTTAACAGGACGACGACTGGCCTGGTAAAATAAATATCCTCCTGTCGCTATTGCACAGAAAGTCATCACCGTCAGCAGAATTAGCCATTTATCGACACTACTGACCGGGGCCTTTACCGGTGATGAGTACTGAATCATCGGGGCCGGGAATAGCACAACAGATATATTTTCATAAAATACATCATCTAAACTGTTTTTTATGAGTGATTTAATTTGGGGTATAAACATAGCTTCATCGATTTCTCCTTTATATGAAATCAGCACAGCAACATGACCGCTGTGCTTTTTTACGCTGATGTCACTGTTGTAAGACGGATAGCTTAAATGCACACGAGCATTCACCACCTGAGCAATGATCCTCAGTGATTGTTCCAGCCTTTGCTCCTGTAATGAAAGTACCCTGGCCTGTTCTGCATTCGGTGAAGCAACCAAAGAACTACTGGGGAATGCTTGACCGATTTGAACATCCGCCGCCCACGGCAGCTGATACTGATTGATAACGGAAAGTGCAGCCGTATTTTCGGACTGCCCGACGGTTACCGCATAGCCTGCTTTCAAGTTGCCACTTTTATGTGCGGAAATATTATGCTGCTGCAATATGGCTACGACATGATTAGCTTGCTCTTGAGAAAGGTTTTCAAGCAGCTTTTCGTTATTACAGCCAGAGATCAGGCTTACTGTCAGTAAAATGATAATGACCCGGAAATGATATTTTCTCATTATTGAGACTTTACCAACGTTTCGATTGTACTGACTCCTTTTCGTGCCAGCGTACTGATAAGGGATACATAATTAGTATATTCACCAATATAATATTGTAACATTAACAGCTTATTAGGATCGCTGGTAAATTCAGGCGACTGGTGCAATGTATTGATCACATTCTTAAACTCCAGATTGGTTTCACTAATTTCATTGAACTTGCTGGATACAAGGTTATTAAAGTTTTGATCTTGCAGAGTAACCGAAAAAGTGTCATCAGGTACAGTGTTGTCCGATGATAATTTTATTAATTTTGGTAAAGCTTCTATAGCCTGGCTCATGGATAAATAATCTCTGGATGAGAAAGGGTACGGAATTCCGTACCCTGAAATTAGCGGAAGTTTTGGATAATAGCAGCGCCAATATCCTTGTAGGCTTTTACCGTGCTGGTTTGAGCGTTTCGGAACAGCGTGTACTCTTGTAATTTTGCCTGATACCTCGCCAATACTGCTGGGTTTGAAGGATCTTTTTCAAGAGCCTCTTCAGCCTTATTGAGTTCTGTCATCATATCTTTAGCGCCAGCTTCAAACCCCTCGGAAACCTCATCTAAGAAGTAACCATTACCTTTTGCAGCAGGACTTTCAGTTTCAAAAAAAGCCATAATCAAAAATTCCCATGATTGAGTGGAAAATACCAGTGGCGTGGGTTCATAAAGAGGTAGCCGTTAGAAGAGTCCAGATAAGACTTATCTTTTAACCAATTTTCATCAAGATTGATTGAAAAACTAATTATACTGTTACCCCATTTATGATTGAATTCGTTAATCAGATGTTTCAGACTGCTAAGTGTGCTATCGCTGAGTGCATCACGGACAATTAGACCGTAGCCGGTAGCGGTGGTGGTCTGTCGATAAGGGATATGCAGTCGCTCAAGTCCCTGGCGTGCATCCTGAAGTAATTGTTTCTTAGTCCTGGTTTTCACACCGACGTCAAGTGCAAAGGGGATATACTGCAATACTGCATTTTTCAAACTTGCTTCTTCGAGTTTGCTTAGCTGGCGATATACGCTAAGCAATGGATTTTGCGGTTTGCTGTAGTCAATCTGAATGACCGGATGACCTGAATGCTGCAACCGGGCCACAACAGTCAACCTCTGTTCTTTAAGCCAAACAGGGATGACGTCAGGCTTTGTCTTCAGCTTGAAGAGGGCTTCTTTAGCCCACTCCATCTCCTGAAAATTATGTGCCAGGACATAAATATCCTGTTTATCCCGAGCTTTAACAATATAGAGAGGAGAGGGTGCCCCGGCGAGTGATTCGCTCAGAGTGAGTACGCGTTGCTGTGACTCAAATTTGCTAAACCAAATCAACGATGCTGATGCCAGCAGAGTAGCCATTAAAAAAATTGCCGAAATTATGGTGCGAATTTTCCTTTTTTTAAGCAAAACAGCCGACTTTCTTTCATTCAGCACAATATTTGAAGCCGTGGGTTGATTGAAATTTTTAATCTCATCTGACCATATCTCGTCACTACGCTTCAGGGCGAAGCGGATGGGCCCAATCGTAACTACTTGATTTTCTGCTATCATCGAGTCATAACTTCCTGATGCATCGCTCACTTCAATATGAAAACGACGCGATTCGTCGCTATCAGAAGTTCCCGAGAGGTATAAGGTGATGTTGGGAGATGCAGAATCGCTTGGAATATAAAGTGTGTTAATCGAGTAGTGGGCTGCATGATGGTGGGAGGATTCTAGGGGGATGGTTTTATCCTGGAGCGAGAGTGCCGGATTGATTAAAAGGAAATAGTCGTCAGCAGTCAGATGTAGTTCGCAGCCATACATGGGGCCAAACAGTATTTTCAGTGAGTAATTAGGCTGTATTTTATCTGGCATAAAAGTATCCGGCATTTCTTCAGGCATGGTATTCATAAAAGTGGCCACCGGCATATATAAGCAGGATATTTGGTTTAACCAAGATACGACTGCGATTTATCATGTCAGGCATCGGTATCTATTAATAATGCATAAAATATATTAAGGTATTCTGGTTAAATAAACGTATATCCGCACCTCTTTACGAACGCATACCTATTTACATTTAAGTTAATACTTCTTCATTTTAACTTTGATCCAAAGTCAGGTTCCCTCTCTCTTAGGAAATTATATATTATTAAAGTTCCGTAAGAACCAAAAATATATTATATATTTGTTATATTTTTATTGGTTGAATATTTTCTTGACCTTGTGTTTTTTTCTGAGAGAATGCATCTATGTTTTTATTAAAAGATGCTTTTCCCAGATATATTTGCTGTTCTAATATAAAAGCTTATGCGTTTCTGACCTGATTTATCTTTACTCACAGGCGTTGGTGTGAATTTATCATGAATTTGACATTAGAAAATATGATAGAGCACTACAAAGCAAGCCTGAATGTCAATGTTGATAAGCTTATCAGGAAAAATATAATTGTTGCTAATAATACTCTTGAGGTAAGCAACAGCCTGATATTTGCAAATCCTGTCGAAAAGGATGCGGTGCTGGAACTTCAGGTAAATGACACTAATATTTGTGGTCTGCCTGTATTAAAGCAATCTGCGCTGATCGCATCAATAAAAGAGACCAAGTTAGATGTTGATGGGGGATGGAGTATTGAGGTGTTACCTATCCCAAAGGTGGCTATTCTTTTGTCCTTTATAGATTATCATTTTAAAAGTATTGCTAATTTAATAAAGAAAAGGAGTGTGAAAGAGTATGGTCCAGCTGTATTTGAAAACAGCATCCTGCATATATCGCTGACTGAAGGTGGTCATGATGGGTTCATGAGAATTCTTACCGATGCAGTATTAAATAGGCAAGAAAATAATTTGGTGCGTATCGCTCCATTTATACGTAATCTTGAAAGCTATTGGCTAGCGTACTTTTTATTATCTCAAGCAATGGGTAAAGGGCAAAAAAACAATAACCTTAACATTTATAACGCGTGTAAGACATATGGCGTGTCTGAATCTCAGTTCAGGAATCTTTGCCATGATGTTTTTTCTCGCGGCCCTAAAAAACAACTTTGTCTGTGGCGCGCTGCGCGCAGTGCTTTACAGTTAATAGATAATAATAAGTCGGTTGCTGTTATCGCCCATATGAACGGCTATGCCTCTTCATCTCATTTTGCAAGTGAACTCAAATCACTTTTTGGTATAACCCCACGGGAATTTAAAAAAATTGAAAGTTTTCTTAATGAAGATACAGGCCGTAAGAAAAATTAGTTTTAGTCTTGTTGCTCTGTCAGGGGTGTTTTTTTATAACAGCAGTTTGGCTGGAATGCTTAGCGACAATGCTGTGCGGAGTGATACCCACCTGAATGCTGATAAACCTGATAATACCTACGTCGCAAGCAACAACAGTGTGCAGCAACTCTTCTACGTTCTCGGGGGGGTAATGAATAAGCCTGTTGTCGTTAGCGGGGAAGCAGCGAAAAAGCGAGTTTCAGGTAACTTCGATCTCAGTAAGCCAGGAGAACTGTTGTCAACGTTAGCCTCGCGCACAGGGCTGATCTGGTATGATGACGGTAGCTCAATTTATGTTTATGACGCCAGCGAAATAAAAAGTAGCATGGTCAGATTATCCTATGCTCCTTTTGACCGCCTGCTGGCATATTTAAAGTCTTCAGGGCTTTATGATCCGCGTTTCCCGCTGCGCTCTGATGGCCATGCTGGCTCCTTTTATGTTTCCGGCCCGCCGGTATATGTAGAATTGATTAGCGCTGCGGCGAAGTATATCGATGCAACATATGCCAAACCGGGGGTCGGAGAAAGCACCATTCGCGTGATAAAATTACACAACAGTTTTGTCAACGATCGTACTTTTTCACAGCGTGATACTCCGGTCACCGTGCCCGGCGTAGCCACGGTGCTTAATCAGTTGTTAAACAGTAATCAGGACGATCGTGGCAGGCGTACAACAGCTGCACATATCAGCGTTGATAATGATAGACAACACGCACTTGCAGCAGCATCAGCTCATCCGGGGGGAAGTTTTCGCTCTTTACCCGGTTTCGCCGAAATCCCTCTGGCGACGACGCCCGATCGTGATGTTAATTTCGCCACTTCAGGGCAAGACACTGTCAATATCGTCGCCTATTCAGACACCAATAGTTTGCTGGTTCAGGGCTCGGCTCGACAGGTCAGTTTTGTTGAAGACCTGGTCAGTGCCATTGATATTCCTAAGCAGCAGATCCAACTTTCTTTATGGATAATTGATGTTTCTAAAAATGATATTAATGAGCTTGGTGTGCGCTGGCAGGGGAGTGCAAAAATTGGTAACGGCGGTATAACGTTTAATACCAGCTCGCTTACCCAGGAAAATAGCATTCATTTCTTGGCGGATGTTTCTGCACTTGCTCAGAAGGGAAGCGCCCAAGTGGTTTCTCGACCAGAGATCCTTACCCAGGAAAATGTACCAGCCCTGTTTGATAACAACAGTAGTTTTTATGCAAAGATGATTGGAGAACGTACCAGTTCATTGGAAAAAATCACTTACGGTACCATGATAAGCGTACTGCCACGCCTCGACCAATATCAGCGTGAAATTGAGATGATTTTGAATATTCAGGATGGAGGATTACCTCTTGATTTAAACGGTTCTACAGAGAACATTGATAACCTACCGATGATAAATAACACGCAAATCAGTACTGAAGCACGAGTTCCGGTTGGCTATAGTTTATTAGTTGGCGGTTATAGCCGCAATCAGGATGAGCAACACAATATAGGCATTCCTCTTTTACGCGATATTCCCTATTTGGGGAAATTGTTTGACTACAGTTATATCAGCGATAAAAAAATGGTTCGGCTATTTCTTATTCAGCCGCGACTCATGGTAAATGGAGAAACCTGGACAGGGGACAACATTGATAACCCCGTTCTGGGGCGTCGTGTAGAGGGGGATGCGGTCACATTGAAATCGACCGTGCACATGTTGCGTAAAACCATGAAGCAATAAGAACTTAGATTACAATGGCTCTACGTCCCCTGGGTTTAATGGATTTTAATCACTTTGAACGTGCAAGGCTGGATAGCCGCGTCCCTCATAGTGATGGCGATGTCGCGGAAAATATTCAATATATTGATTTACACGAAGAGCTGGGTAATGCGGCAGACGAAATGGCCGATATTCTCAGTGTCTTTGGGCGATTTAGCCGAACCGGTCGTAAGAATAACAGTACAGAGGATGATTTTGCTTCATCTATTCTGGAAGAAAAATTAGATGAGAAATTAGATTCGCTGATAAAGCAGGTGACAAAGCTACGTGATATCTCAAGTCTACTTAACTTTGCTCGTAGTCTTTTTCCTAATGATAGTGATTTAATGCTTGCGCTAAGAGAATTACTTTTTAATCGTCAGCTTTCTGAGTTGCAAAAAAATAAACTTCGGGAATCAATTACCGAATTGGAAAAATTTGCCGACCTCCAAAAGTTGAATTCGGGGATTAATATCGGGCGTCTTGCAAAGCGTTTTAGCAATGGTAAGGGCACTAAGAAACTTTCAGCGAGGAGTTTGCGCAGCAGCTATTTACGCTTTCTTGAACAAGAGGTTTCTGCGGGATTTATTTATCAGGACTGGATTGATGAGTATGGCTGTGAAAACCGTAAACGGTTGCTATCATTCACCATGTCAGCATTGGTTGCGGATATGAAGGCAAATGAGCCGGGCATACAAGTCGCCGAATTCGGGCCTCTGAGTAGCAAGTTATTAGATGCGCGTGTGCTGAATACTCTTGACCGATCGCTGTTGGACAGTTTTGCCGATTTTACATTCAGGGAGCAGATGAAAAATCAGCAACGGGCACTTGATGAAGAACACATCGTTAAGCTTTATATGACCGCCTTGACAGATTTCGAAAACTTAAAATCAGCTTTAAAGGCATTCAGCGATGATTTTATGTCAAATCTTCTCATAAGACAGCGCGCAGCGGTGCTTCAGATGTTAAAGAATATGTTTAATATGACACCTGACTATTTATATGCCGATGCGGGTTATAGAAACATTGTGCTGGACTTCATGTCTTCAACGATGCTTTTAATATCTGACAAAGAGAAAAAAACGGGCGTCTGGAAAGAATATTATATATAGAGGCAGATGATGCCATTAGAGTTCATTCGTTTAATGTGTAAATGATAATGCTAACTAACTTTATTTCGCAAATTAGAACCAAGCCTGAATTTATTATTCTGGTGATGATGATCATGATAGTCGTCATGTTAATTATCCCACTGCCAACCTATGTGGTTGATTTTCTCATCGGGCTTAATTTGACCATAGCGCTAATCATTTTCCTTGGCTCATTTTATATCAATCGAGTTCTCGATTACTCGACGTTTCCGTCAATTCTTTTGATTAGTACAATTTTCAGGCTGGCCATTTCTATCAGCACCAGCAGGCTGGTACTCACTGATGCAGATGCTGGAGAAATCATTACCAGCTTTGGTGAGTTCGTTATTGCAGATAATCTGGTTGTGGGATTTGTTATTTTCTTTATCGTTACAGTTGTTCAGTTTATCGTGATTACTAAAGGGTCAGAGCGTATTGCTGAAGTTGCCGCACGCTTCTCTCTGGATGCCATGCCCGGTAAGCAGATGAGTATTGATGCTGATCTCAAAGCCGGCGTGATTAATGAAAAAGAAGTTAAGCGGCGCCGCAGCGATCTGGAGGCTGAAAGTCAGCTGTACGGCGCGCTGGATGGTGCGATGAAGTTCATCAAAGGTGATGCCATCGCTGGGATCATTATCATTTTTGTTAATCTTATAGGTGGGATCTTAGTAGGCGTTTTTCAGCAAGGTATGGATGTCACTCGTGCCATGGAGGTCTTCACGCTGTTAACTATTGGCGATGCTCTTGTCGCCCAGATACCGGCGTTACTGATCTCAATCAGCGGCGGCCTTATCGTTACCCGCGTGAATAACAGTGATAACAATAATTTGGGTTCGAAAATTTTGCAGGATATGCTATCTAACAAGTCTATTTTACCGATCGCCGCTATCCTTGCTATTGGACTTGGACTTCTGCCCGGTTTTCCTTTACTCGTTTTTATCATGCTGGCAATACCTCTTATTATGGTGTTCGTAAAACATAAACTTGATGACAAGAAAAAAATGCTCAAATTGGCAGATAAGAACCTTGAGGAAGAAGAACTTCCCGTCTTAAAGAGCAAGCCTGTCATTATTGATGGTGAGTATATTCCGGAAACAATCCCACTTATTATTACCGCCTGGAAAGGATATGAATCCTACTTTCAGCAGCACAACTTTACATCGTTACTGAAGCGTAATTTCTTTATTGAATATGGCGTTCGTCTACCGGACTTTTTAATCAACTATGAACAGGATGCTCAACGTGGCGTGCTGGCGGTTGCCATTAATGAAATTCAGGTCGCATCTTACGATGTTTTTCCGGGTATGTGTAAGGTATTAATGCGAGGTGAAGAACTGCAAATTATTGATGCCAGCGTTCAGACTATTGAAACCCCACAGGGTCACGTTTATTGGCTTCCAGAGGAGCGAAATGAAAAGGCACATAAGCTCGGTTTTTTTACAAGAAACGCAATAGATGAGTTCTACGCGTGCATCTCTACCCTGCTTGTTCACAATATTTCTGAATTTTTTGGTATACAGGAAGCTAAGACGCTGCTTGATGACCTTGAGAAGAAATATCCAGATTTGCTCAAGGAGTGCTACAGGAATAACACCGTGCAACGTATTACGGAAGTTTTTCAAAGACTTCTACAAGAGCGTATTTCGATCAGGAATATGCGGCTTGTTCTGGAGGGGTTGGTGCAATGGGCTCCAAAAGAAAAAGATCCCATCATGCTCGTCGAACACATTCGAGGCATATTGTCACGGTATATATCTAGCCGCTTTTCAACTCATGGCCGTATAAGGGCTTTGGTTATGTCACATGATATGGAAGATATATTTCGTGGTGCGCTAAGACAAACCTCATCAGGTACTTTTATAAATTTACCACCACCGAAAATTGAAAGTATAAATCATTGCCTTGAGGAACTTCTTCAACGAAATGGTGTTAATGCGCGTGATATCGTCTTGATGGTATCAATGGATATAAGACGATTCGTAAAGAAAATCACAGAGGGAAACAATCCGGAAATGGAAGTTCTTTCTTACGGTGAGATTTTTTCTGGGGTAGATGTGGACGTGATCGGTTCTCTGGAAAATAATGAGATGCAACATGAAATATGACTTGGTCGAGTTAGTGTCAAATATGCTTGAAGATGCGGGGATTTCAGGGGTTATGGAGCAGGGTTTGAGTAACCACTCAACGATTACTCTGAATATGAAAGATGAGATCCCCTCTATTTACATAAAAAATGAAAACGACGAAGTATGGGTGTGGGCGAAAATTTGTGAATACAATCTTTCAGCATTAAGTTACTGCAGCATTAACCTGTTTCCCGTGATGCTAAATTATAATGAAGATGTCTTCTATACTGGTCAGCCTTGCTTATATCCGGTTGATGGTGATCTTGAGTTGCGAGCGCAAATAAGAGAAAAACACCTGGAGTCAGCAGATACCTTTCTAATGGTGCTGGATCATTTCCTGACTCTCCTTCAAGAATATCGCGCGGTTCTCGCCTGATTAAGGAGCTTATTCAATGGTCGCGCAATGTTTTGTTCACCTCGCCCATCCATTACGCATTCAGGGCAATGTTGTTGAGGCGCACTTGCCGGGGACGCGCATCGGGGAGATTTGTGAAATTGAGAAATCTCTCCTGGATCCTGAAGTGGTGGGTTTAGCACAGGTGATTGGATTTAACAAAGAGCATACGCTATTAAGTTTACTCAATGATAATAAGGGATTTTCTCGCGATAACGTGCTGATACCGACCGGTAAACCGTTTCGTGTTGTTGTGGGTGAAAAGACGCTCGGGGCTATTCTTGATGGCACAGGTGCCATTAAAGGCCGATTGGACGACACGCCTGTTGCTGAAACGACCATCGGAGAACAACTTGAAACCGCAGGTACTCCGCGTGACTTCACCCAGCGCAAACCCATCGCCATAACATTAGCCACAGGGATTAAGGCCATTGATGGACTCTTAACCTGTGGACAAGGGCAGCGTATGGGGATATTTGCAACAGCTGGCTGCGGCAAAACATCCCTGATGAGCATGATTATTGAGCACTCAGAGGCTGATATTTACGTCATAGGCCTGATAGGGGAGCGCGGGCGTGAAGTAACGGAGTTTGTAGAGAAACTAAGGCACTCTTCACGGCGCTCACAGATCGTGTTGGTCTACGCAACCTCGGACAGATCGTGCGTTGAGCGGTGTAATGCCGCCCAGGTGGCGTCTACTGTTGCTGAATATTTCTGTGGGCAAGGTAAGAATGTCATGCTTTTTATCGACTCTGTTACCCGTTATGCCCGTGCATTGCGTGATGTTGCATTAAGCATGGGCGAACTTCCTGCCCGACGCGGATATCCCGCTTCGGTTTTTGAAGCTTTACCAAAGCTGCTGGAGCGACCGGGACGTTTTCTGACGGGATCGATCAGTGCATTTTATACTGTGCTGATTGAAAACGAAGAAGAGCCGGACGTTATCGGTGACGAGGTTCGTTCCATTTTAGATGGCCATATCTATCTGAGCAAAAAACTGGCTGCTAAGGGGCATTATCCGGCGATTGATGTGCTGCAAAGTATGAGTCGTGTTTTTCATCAGTTCACAAACCCGCATCACCAGCAACTGGCTACACATTTTCGTGAATGTCTGATTCGACAAAGCGAGATGCAACTTTTTATCGATCTGGGTGAATACCAGCATGGTGAAAATCAGGATAACGATGCTGCGTTTGATAAGAGAAATGCTATGGAGAACTTTCTGAAACAGAAAATGAATGAAAAAATTGATATGCCGACTTGCCTGGAAAATTTGAGTGAATGCCTGGCGTAAGGGGCATGAGTTTGTACGCATGCTTGAGCGCAGTCAGGAAATGCTCCAGGGAAATATTGCCCGAACAGAGAGTCAGCTAACTCAAGTCAAAGCGCAAATTTTACAGCTTCAACAGGAAAATGCCTCTATCAATCAACAGATAAAATTATTGACTCCCTCTGGAGTACTTGGAAGAGATGATATCTATAAGGGGATAAGAAAGCAGGGGGCTTTATTAACCCATTTGCAAATTGTGATTCAAAAAATTACCCAGTTTGAAGAAGAGAGGTTCACCTATGAGCAGGAACTTAACACCTTACGTACTACAAAAAAAAATCTGGATAAGAGGCACTGCAAACTGACATTTTATTTACAGCAGTTGCGTCGTGACCGCTTACTTCGCAGAGAAAACAATGCCGAAAATGAAATTCAGGAGATAGTTAGCTATGGTAAAAGAAATTTCTGAATATTTGGTGAGTCCCATAGCAGATATCGATATATCAGCATTGGAAGACAGGTTGTTCGATCGTATTTCAGAAAGGAAAGAAGAATGTTATCGATCTGAAATTGAGGGCTGCGAGGTAGCCTTACCTTATATTTCATATCCATCGAGTGCCCGTTCTCTTTGTGGTGGAGGAACCGCTCCAACCGATAAGGAGCATAAAGAAACGTCTGCCTTAAAAAAACTTCAACTGAGCAATGAAGTTTTTCAAGCGGCATTTAACGACCAACAGCGTAGAAAATCTATTTTAACCCTTACCAGCACCGGTTTGTCCTCTCATCACGAGCTGAAACAACCCTCCAATGCTGAAATAAAAAAAGATGGGGGGCCGGTTGATATGAATGCATTGAAATTGATTGGGATTAATCAGGCTGCGCTCGAAAAACGTCGCGGTGAGCTTGATATCAATATATTCAGCCAGACTAACGTGCTTGTGTCAGATATTGAATCCACTAAGACCGTTATTTCGTCACTTGAGCAGGAGCTCAAACAGCCAGATAAATCCTCTTCACATGCAGCAGAGGTCAGACATATTGACCTGATACCTGTGGATATCGCGACATCACTGCGCGGTGAGCCATCTTCGCGTGAAGAAAATGCGCAAGTACTTCGCGATGCATTGCAAAAGCACCTGCCAGAAAAAGCCCCATCGGATTCTGGTGTTAAGGTCGATACGGCAAGCAGGTCAATGGATCTTAAATACCCGTTTAAAAGCTGGTCAGGTGAACATTCGGTAAAAGTTTCTGTTCCTGCTGAAGCCCGGCGCGATGGCACTCTCATCTTGCATCCCTCCGATTCGCGAGCAGCCGACGCACTTTCCAGGCAGGCCGCAGATCTGGTGGGATATACGCCAGATATTGTTCAACCCTGGCATAGCAGGGAGGAGCCAGAGCAACATACTGGTAGCCATGAAGAGGAACAAGAGTGAGTTTACGTAGCCACCTGCGTTTAAAAGGTCATGGTGATACTAATCTGGACTTCATGCTTAGCCGGCATCCGGGAAGTGAGATGACGTCTGTATTACCCAATGCACGCTACCTGCAAGTGCTATTCACTTGTGATCACGGAACTGAAGCTAATGCCTTTTTGAATATCGATACTTGGCTAGAGGAAATTGATGCCCATCTGCCGGGTATTCCGTGGCAGCAGGTGCCATTGAGCTATCTGATGCGCTGGTTGGAGGGGATGCAGCTGCGCTTTCTGGTTGAGGGAGTTATTTGGCAAAGTCAGCGGGTTATTTTGCCTGTCGGGGTTCTGCCAGAGAAATTGCTGTCTCTCTCTTCCGAGCCCTGTCCGCTGCTATGTCTAGACTGGCCTGAAGGCCCTTCAACCCATCTTCAGTCGGTGATTAGACCATCCCAGATTCCATTTACCTTGCATTACGTGCTCGGGCAAAGTCAGCTACCGCTATCCTCACTTATCGATATTGCTGTGGGAGATCTTTTACGTATCAGTGATTTTTCCCCGTGTTTAACCGTTGGGCATCAAAAAATATTTAGGCTAAGTTACCATGAAAAAAGTGAGTTTATAGTGGGAAATCAGTTGGTAATAAATAATGAAATATATCGCCAGGAGGAGGAAGTGGTGCTTGACTGGACTAAGCTGCCTGTCGATATAGAGTTTGTGCTGGATAAAACGACCGTTAGTTTGGCCCAGTTGCAAGACATCAGACCTGGGTTTGCTTTACCCATTAAACCAGGAGCAGAAAAAAAGATTCAGATTTACCTGAATCGAAAACGATTCGCATGTGGTGAGTTGGTCGCAATGGAGGACGGTTCATTGGCTGTAGATATTAATCAGGTCACTCCTGGTTCAGTGGATGAAACGGGCCATTCCGATGTTGAGCAATGATATTTCTTTAATTGCAGTACTTTCCCTCTTTACACTGTTGCCTTTTCTTATTGCCAGTGGAACCTGTTTTATAAAATTTTCCATCGTGATGGTGATGGTACGTAATGCGTTGGGGATACAACAGGTTCCTTCAACGTTAACTCTGAACGGAATTGCACTCATCTTAACCGCATTTGTGATGATGCCAATATGTCAGAAAATCTCAAGCTATATTGAAACTAACCATATTGATCTTAACAGTAGTTCATCTGTTACCCAGTTGATGGATCAAGGGTTAGGAAGCTACCGGGATTATCTTGTGCGTTATTCCGATCATGAATTGATCCGTTTTTTTAACAAAGTACAACAACAGCAGGTAGGAGAGACCGCGCCAGATGTTCAGGATCACGAATTAAGCTCTCTCTCACTTATTACGTTAATGCCTGCCTATGCACTCAGCGAAATACAAAGCGCTTTTGAAATTGCTTTTTACCTATACGTACCATTTGTGGTCATTGATATGGTGGTATCCAGCATATTGTTGGCGTTAGGAATGATGATGATGAGCCCGGTAACAATATCAATCCCGATTAAACTAATCCTATTTGTGGCTATGAATGGCTGGAGCTTACTGATTAAAGGAATGATCGCACAATATGCCGATCTGATGACGTCATGAATAATGTTTTATTTATTGGTAATTCTGCGCTAATTATTGTGCTTAAATTGACAGCAGTCCCTATTGCACTTGCAACAATCGTGGGTATTGTTGTGGGTCTTTTCCAGACAATAATGCAAATTCAGGAACAAACGCTTCCATTTGGTTTAAAAATGCTGGCAGTATTTGCCAGTATATTTATGTTGATTGAGTGGTTTTCTGCAGAAATGATGAGTTTCGCGGTCCAGGCTTTCTATATGGCCTTTCGTTGATTCGGTAAATTTATGCTGTCTGTTGCACTTTACTTAAACTTCCAGCACGGCGTGCTGATCTTTGCGATGGCTTATGCAAGATTGGCCATTGTTTTTTATTTATTGCCGGTGCTGGGAGAGCGTGTTCTGTCTAATTTAATCATTAAGAACACGATTATCGGACTGATCATTATCGGTTTGTGGCCCAGCTTTGCACAAGTCCTGAATCCAGAACAGGGGTGGATTATCTTGTTAGTAAAGGAGAGCGTCATAGGATTAATGCTGGCTATAACCTTATGTGTTCCTTTCTGGATGGTCATTGACCTTGGTGAACTTCTGGATAATCAGCGAGGTGCAACCATCAGTGATAGTATTGATCCCGTCAATGGGGTACAAAGCTCTACATTATCGGGTTTTCTAAACTTTGCTTTTGGCGCCATTTTTTTTGCCAGTGGCGGCATGCATTTACTGATGGAAGTACTGGTTCAGAGCTATCAGGTTTTTCCTAGAGGCAGCAGTTTAGTTGATTTTCATTGGGCAGAAGTAGGGAATTTATTGATGGTGCTCGCGAAGGGCAGCATTATGCTCGCAGCGCCGACTTTGATCGTCATGATGGTGGCCGAAATATTACTCGGTGTTTTCGCCCGTTTCTGTCCTCAGTTGAACCCTTTTTCTCTCTCGTTAACCATTAAAAGTTTTATCGCTTTCACCGTATTCCTTTTTTACGGATTTCAGGCTGTTTCGCAAAAGCCTTTGCAGCTTTTCTCTATTTTATCCTTTCAGGATTTTTTTTTCTGATAGGGAGGAAATATGTCAGAAAAAACAGAAAAACCGACCCACAAGCGTCTTAAAGATTCGGCTAAAAAAGGTCAGACATTTAAAAGTAAGGATCTCATTACTGCTGTGACACTGTTAAGTGGGGTTTATTACCTGACGAATGCCGTGAACTTCCACGTTTTCACCTCGTTTTATTCTTTGGTTTTGCGTGAAGGGAATAAAATGAGCTTGAATGATTTTCTGATCGAGTTAATGCGGGTGTTCTCGATTTTATTGCTGCCATTTATTGCTTTTTGCATTATTGTTGGTGCTGCGATGACGTTAATCCAGACTCGTTTTACCCTCGCCACAGAAGCTATAAAGCCTAATTTTAACGCGCTGAATCCTGTTCAGGGCATCAAAAAAATATTCAGCATGCGTACCATAAAAGAATTTGTTAAATCACTCCTTTACCTGGTCGTTTTTGGTTTTACCAGTTATAGCTTGGTTCATAACGATCTGAATCGGGCTATTTCTATATATTATGCTGGCATCGATGAGCTAATTTTTGTATGGGCTGCGCTTTCGTTTAAAGCGGTGATGCTTTTTATCGCCTGGTCTTTTTTTGTTCTTATCTTAGATTTTGCGGTCGAATATTTTTTACATTCTAAAGATATGAAAATGGACAAGCATGAGGTGAAGCAAGACCATAAAGAGAGTGATGGGGATCCTGAAATAAAAATGGCCAGGCGCTGGGCATATAAAGAAATCCTCTCGGGAGAGGAAATGGCCGCAATCAGAAATTCTGAAGTTGTTATGGCAAACCCGACGCATATCGCCATTGCTATCTACTTCAATCCAGATGTTGCTTCATTACCTTTTATTGCGTTGCGATCTACCCATATAAAGGCAAAGGCGGCGATTGCTTATGCAGAAAAAATAGGTATTCCCGTTGTGCGTTATATTCCGTTAACCCGTCGACTTTACCACTCCTATAGCCAGTACAGCTTCATCTCACTGCATGATGATACGCTGATGGAAGTCATGGATATCCTTATTTGGCTGCGTCAGGTTGAAGCGGCCGACGAGGGATTGGATGACAGATCGGAGTTCCGTTAGGAAGATAACGTAGACTGGAGCGGCGATAAGCTGCAAGAAAAGTCGTTCTGAACTGTAATTTACGGTTTTATTGTCTTTAGTACCTTTCCTGAACAGTATGATGTGCTCGTCTTATCTACGTCCGTAAATAAGTCGATACGACATTAATACGTTTTTTGTTAATGATGTGATAGGTAAGAACAGAAATGATAAATATATCTGATTTAATTAATGATGGCGATGTTTTAAACAGTGATGGCGAACTGGATGAACACTCCAGCGACCTTCTTGATGCGATCCAGAACGGGGCGACATTGAAAGATGTGCACCGTGTCTCTAGTGAAACCATGGACGATGTCTATAAGCTGGCTTACGATTTTTATATAAAGGGCAAGTTAAAAGATGCCGAATCACTTTTTAGATTCTTATGTATCTATGATTTCTACAATCCAGAGTATGCGATGGGTTTAGCTGCCGTATATCAGCTAAAGAAAAATTATACCAAAGCCATCGACTTCTACGCTTTGGCTTACTCTTTGTCAAAAGATGATTATCGGCCGATGTTTTATGCCGGACAGTGCAACTTGATGTTACGACGTGCTGTACAGGCTAGAAAATGTTTTGAAACTGTTGTTAATAAATGCACCGATGCTCAATTAAATGAAAGATCTAAAAGTTATCTGTCTGCGCTAGACGAAGTTGATAATCCTCAGACGGATGATTCTGTCAGTTAAGTTAAACGGGGAATATTCATGAATTTGCTGGTAGATAAAATTGGTACCTTTGACCATCTCAAAGGTGGACGTGAAGACAATAATCTAGAGTTAATTAAATACGGCAACCAAACGCGACGTTTCGTTAATTCAGCATTAAAGGGACATCTCCAGCTGGGCAATATCAGAAATGCACTTCAGGTTATTCAGCCAAAGCAATTACTGGAAGTATTGCAAAATACGGGTAGCGCGTTAGGTGGACTGGGCGAGAAAACTATTATTGAGCAGGAGCGGCCTCTGCTGGCACCGCCACGCAGTACAGAACCACAGGCTGAAAAAAAGTCTGAGAGCGATCTGAATGGTTCTGCCAGGGCGACCGGGCTGCTGGGCAGAATGATGCAGTTATGCACACAGGCTTCGCAGCAAAATATTCTGGCTAATGTCAGTTTTTTTAACGCCCTGTTGCATGGGCAGGGTGTTGCTTATTTAGAGCTGTCGGCTGCGCTTGAAAAAGAGGGGATGCAGTGGGCAAATGATTTTGATGCATTGAAAGCTGCCCTGGCACAGGTTGATGTTCTGCAAAAAAATATCATTTCAGCCAATGATGTCTTAAAAAACGCCGAGCGTTATTTAAATGGATTGGAAGTCGCCGCCACACAGCAAGATCCGGTATCAACGGAGCTGCAAATGCAGATCGATGTAGCTAAGGCTGCCGTTGCAGAGGCACAGGGCAATGTGACAACCGCAGTAGCAAATCATAGCCACTATATTAAGGCGAATCTCAACCCGGCGATGAAAGCGGAAAGTGATGCCAAAGCGGCGCTGGCCATGACGCAACAGAAAGCTCAGGAGCTGGTGCGCGCGCTCCCAGCGCAACAGTTTAGAGCGATTGAGGGAAAGATTAAACAACAAGATCCGCAGGCTAAAGGTTTAACTTTCCTGATGGCCCTGTTGTCGCAGCTGATAAACCAAAGCTCAAGTGAAGATCTTAAAGCAACGGCCGAACTAAAGCAGAAATTATCTGAAGCTGCTGCAAAAGACGCCGAGAAGAAGGTTCAGGAGTACGAGGAGCAGGTTCGCAAAGCTGAAGAAATGCAAAAAACGATGGGCTGTGTAGGTAAGATTTTGGGCTGGGCGATTACCGCAGTCAGTTTTACTGCGGCAGCATTCACCGGAGGTGCATCACTGGCGCTGGCGGCAGTGGGACTTGCATTGGCAGTGGGTGACGAGATTAACCAAGCCGTCAATGGTTTCTCTTTTATGGCCAAAGCCATGGAGCCGATGATGGATTACATCGTTAAACCGATGATGGAGTTCATGGCCGCTATTTACGCCGAAATTCTCCAGGGATTTGGTGTCGATAAGGAGAGTGCTGAAACGATTGGGCAAATTATGGGCGCGATTGCTGCTGCTGCGGCCATGATTGCCGGAGTGATGGTTGCGGGCAGTGCTCTGAGTAAGGTTTTCGGCTCGATTATGCAGAAAATTGGCTCTGATGTGGCTGAGGAAGTCAGTAAAAATGTGGCTGTTCAGGTGGAAAAAGTGGTGGCGAAAGATATCACTCAAAATGTTGTGAGTGATGTGGTCAAAGAATCAGCCAAAGAGGTTTCCGGACGAGTTACCAGACAAGCCATGCAGCGATTAATGAACAGTACTTTGGGCCAGGTCTTCAAACGTGTCAGTCAAGGAATGGGACGTTCATTGAGTATCGATGAACATAAAATGGCCCAAATTGCCACACGCACGCAGATGGCCTCAACGATTGCCTCAATGGGCAATACCACTATTCAAGGTATTAGCAGTGTCATCACAGCGGAAATGCTGGTTGAGGCTGCAAAATCAAAAGCACATATGATGAAAGATGCGGCGATGCAAGATCTGCTTAATGAAATGATGAACCGGGCCGTCGACACCTTCACGCACCGTATGGAAACGGTCAATTCCATTATCAAAAACATGTCGGCCGTGGCTGAAAATCAAGCGCAGGCCGGAAAATATATTACCAGGCAGATGAGCATGGTGGCTGGCTAAGTATATTTTTTAGTTTTCTTTAATAAAGGAGTTTTAAACCGTATGACAACTTCATTAGCTCCCTTTGCGTCTGCGCAAATCTGTCATCCAGCAATGAGATCTAACGATAAACACTCGAGCGCCGAAGTTAAGGGCGAGGGAACAGTACAGGGCATCGCCACGCTGGCGGATAGCTTGATGAGCAAGCAGGGCATCCGTCACGGTCAGAGCGTAATCACTGGCCAGCATACAGGCCCGATTTTATCCACACCTCATGGGGGCGCAGCAAAGATAAGTGTGGAAAAGACCGTTGAAATTCAGAAAATGGCTGACAATGTGCGTGGCCCCGATGCCAGGGCAATAGAATATGTCGCTAATTTGCTAGCGATTTCCTCGCCCTCTTTTTGCAGTCATGCACAAATACATAACACCTCGACGGAAAGTTCTAAAATATCTTCACAATCAGCAGTACAGAACAGCTCATCGGCTATCCCTGTTCGATCTCACGCGGCTGTAGATGGGGGCACGGATATTACAGCAGTGGGTGCTTCTGGGACTGGCTTCAGAAATGTTATAGGTGACATGAGAATAGTTGAACTCAATAACAAAATTACCGTCGAATTTGGCCGTTCGGAGGCACAATCAAATATTAGTGCAGCGAAATTTAACCGGCTTGCAGTTAATTCGGCAATGAGCGGCGGCAACAAAACCATTGAGGCAGCGAGACAAAATTCATCAGGAGCGATCACATCTGCCGTCATGGGCATCAGCGCTCAGGGGGTTAGTACGGTAAAAATGACCAAGGCTTTGGCTAAAGATTCAGCGTCGATCAACCGCAATCTTAAACCCGCAGCAAAGCTAGAAAAGAACGTATATAACCATCGGAATGCCATTGCGCGCAGTGGAGACAGCATGATGAGTGAAGGAAAACGGCTGGATAGTCGGGTTAAAGCAGCCTTATCAGAATCACAAGATGCTCATTTGTTAAAGGTCTCCAACCTTCGTAACGATCACACCATCATTCAGAACAAGACACAGAAGATACGTGCGGTGACAGAGTTAGCCAATCAGGGCATTCGTGCAGGTCAGGGGGTCGTTGAAGGAATATTCAACGTTGCAGCTGCTCAAGAGACAAAGCAGGCCGATCTCGCGCGCGCTGATCAGAATGCCAAAAATGATCTTTCCAGTATCCATCAACAAACGGGTAAGAAATCTGCCGAAACGAATACTGCATTGAGTCATGCGTTTGAGACGTGGTTGAATAACAATGGTAATGCTGCATCTTCAATCTCCGAACGAATGCGCTAATCAAATGTTAAAAATGGCAGAGAACATCTCTGCCTTTCTATCTTCCCGGAAAAATATTATGGCCAATATTCTTTGCGTTCACGCACAAACTGCTACGGCATATCTGCCACCTGAAAAATTCGCACCGCTAAATAATCCCGTGACGGAAGCCCATACTAATCCAGCATCCAGTGATATGAGGATTGAACAAACGGGTTTATTTAATAATAAGCTCATTGAGAAAATATTATTACCCGGTTGTGATTTGCGCCAAATAATCAATAGCGATTTCACCGCTCCTGAGCTGGATAAGATGAATGATGTTTTTGAAATAAGAAAAATGAACGGGCATCACCAGAGCTTAAAAAATTCATTTGAAGAAATAAAACTTCTCCAGGTTTGCAAGGAAAAACTAAACATAGCTAAGTATAAAGCTCTGGAGGAGAAGGTCGATAATGCTGTGGAAAATATTCGTGCTGAAACGCGTAATGTCAATATAAAGACTAAAGACTCTCTCAGTAAATTATTCATCAATATCGCTAAGGAATCGAGTAGAAGTGACAAATTCACTACCTCTACCAGCTATGCAGAATTATGGGCAAGAATCGGTACTGCGATAGCAAGCATCAAGAGTGATTACGTCGATTTCTATGCTGACTTGATGAAAAAATACACTGATATGTACCAATCCTTCAATGAAAATGTACAGAAAGCCTCGTCTGATGCTGTCCACATTGGGTCTGTTGCTAATAGCGTTGATTTTAATAAAAATACGATGAAGAAGGGCTATGAGAAATTTATGAAAGATGTTCAGGACATCGATTTAGGCAGCGTAAAAAATTGGGATGCTATGTCACAAGAAGAAAAGAAAAATATGGTTAATACTCTCAGTCCAGCTTTCAATGTCGATACTCGTGGTGCAATTTGTTTTAACCTTGAACAATATAAAACGGTAAATAATGTTTATCCTGGTGGAAGTGGCGGCGAAATCTCAACCGTCAGTTATCATGCATGGCTCGCCACGTTTAACGCAGCAGGAAGTGCTCTTCAGAATAATATGCAGTCATTTGCACAGCGTTATACTCAGTCAAATAACACATTTGATAACCTTAATAAAGTATTGAGCGGTGTAATCAGCTCACTGGGGGAAAGTGCAAAAGATGTGTATAAATCACTGACATAATCTTGCCCACTTTTTTCGCAGAGATGGCGATAATATTTTATCGCGTAGACATACCAAAATCAGAACAGCCCTTCGATGTGCAGGCAGGTAATTGGAATAAATTAAATAATAGTAACCCAATTAATATGAGCGCAGGGGATTTGGCGGTCGAATAAGGATAAAAAAATGAGTAATTTTTATTCCTTGATTAACACCAGATAATATCTTTTAAAGAAAAAAAGGAGTGCAATGTTAAATATAATACCTATCAATAGAAATCAGGTTTCTCATTTGAATGAGCGATGCGCTCAAAGTAGTGAAGAGAAAAAAAGTCCACTCACTGGTTTCGTTAGCTCTGTAAATAATTGCCGTTTTTGCGCTCGGATGCTCAGGCAATCTTCTGAAAAAGTTAATGACTTTACGAGTTATCCTGACGTCGTCACTGCATTAGGTTCTTTTATACGCTTCCCATCTCAGAATGACGTATTTTCTAAACTGATTAGTGAAATGTATAGAAAAGATCTTCCGCCAGATTTTGCCAGCGCCAGCATGAGTGAAGATATGGGATCGATAAAATCCCTGCTGGGCATGCTCGCAACTGAAATTAAAAAAAGAAATGATATTAACGAAATAAAAAGAAATATCAAGGATGTCCCGGATGCCGATAGGGAAATCCTGGATTGTAATAAGAAAAACCTTGATGATGATAAGAAAATTCTTGATGGAATATGTACGACTCTGGTTAAAGCAGGGGGAGATAATGAAAAAGAGCGGGATGTTGTAAAAAAACTAAGAGGGCTGCTGGCCAGGCATGGTCAGGAATCACTAAATAGCCATATCAACGATTTGTTAGAAATGTGCCGCCTTGCCTGGAAGGAGCACCATAAATTTTACGCCAATACTCTAAATGATAACACCATTTTTTCAGAGAGTTTACTGGGCACTCATAACATGTTCTCTTACAGTATATCGCAATTGTTAAGTACTAATCCAAGCATTGATGATATAGCTCAATATGGTGATTTTTTTAATGATGCCTGCAAATCGATCCTTCTGACCCTAAATCATAAGGATTCGCCAGCCTCTGAACCTCGCACGGCTGAGCCAAACAAGGTAGAACTGGCAGATGCGCAGGTTACTGAATCCCGTGGTATAAATATCCACCTGGCAGGGGGATCATCTAATGCAATGATTAATGGCGATTCATCATCAATGCCAAATACGCCTGAACATGATCTTGCCAGTATTGCAATAAAACTGAGTGATGTTTTGCTTGCTCAACAGGGGAGGCAGCCTGATGCTTCGTCCGTAAAGTCAGATGAACGGATAGTAAAAATGATCGAGAAGATTATTGGATTGATAGATGAGTCAACCAGCCTTAAAAAAGTACAGCATTTTCTTCCAGTTCTGAAAAATGTTACACAAATCCAACAGCCAGGTTCTGCTGATATTCAAGAGCATCATTTTTCTGCACAGCCCAATTTACGCCTTGCGGCTAAATCACCTGGCTCTGAATGGGCAAATAAGCCGCTCACAGAGTGCGAACCGCATTCTGATAAGTCAGACTCAATTGAAATTGATTCAAGTAAGATCCCGAAAAATCCGCCTCTGGCTTCAAGTAGAAGTGCAAAAATTGTCAATGCTATCCCGGTTTCGCAACATGCCCGACGTAAGATCTGGGATGAAAAATCCGAGCTGGTAATAAATTCAGAAGGCTTCAGGCTCTCTTCACCTTCAGTGGAAAATACGTTTGACGGTTTGGAAGTGCAATATGATAAAAATACAAAATACCCAACCCAAATATCACCTGATCATGACGGAAAGAGGAGTGATTTTTCTGCCAGCTACGCGGATTATAGTGACATTGTAAAAGAGGATAATATTACCGAGAAAAAGGTGCCAGATGAAAGTGGAACATTACTATTCAACCAGAAGGTTAAATATTTTGAAGAAATGATTCGTCTCGATAGTTCCAAAGCCGGGAAGAAAATTGGGAGACATATTTCCCCGATAACGAGTAGCGAACCAAGCGCGAGAAATGTCGTAGTGAGCGAACATCGACAGCAAGATGAAAATAAAAAACAACCTCATAAAAACTCAGGAAACTCACCCCGCATTCATACCACTGTCCGCTCATTCGATCTATTTAACCGGATCGCCATCCCATCTAAAGATAGTACCAGGCAGTTTAGTGGGGACATTTTTGCTGATAAATAAAGGGCCAAAATAATCCCGTGAATAAAGTGGAAGCTAAGTTGATAAATACCTGCGAGGTTACAAGTGAGTGATTCAAGCGAAGTTGAAAAATCTTTGCGTATTGTTAACGACCTCCTCTACCAGGTTAATGGTATACTTCCAAATGATATCGACCCTAATTACAGCTTGATTAAAGATCTGGGAATGGATTCCGTTGAAATTATTGACTTTCTGGTAAGGCTTGAAGAATATGGTGTTGTCATTAACGATTCGAAAATATCTGATAGGCTTACCGTAGGTTATATTGCAAGACTGGTAAATCGTCGAAGAAGCTCTTAATCGCTTCAGTTTTGGCTGCTGTGCTCATCCCGATATTCCTACAAATAGGGGGTGTATAGTATTAAAAGTCATACTGCCAGCGAAAGTAACGGGATTTACTCGGGTGAGAAATGCACTGAGAAATATTCGTTGATGTTGAAATAAATGGAGTTCTGAAATCCTTGCAAAGGTGTCTGTTCTGGTTGCGGGAAATCTTGATGTTTCTGGGTGTAATCAATCAGTGTTCTTTTTGACGATTTATTTTTTTGATGTAAAATAGATGTTTATTAGTTATGAAAGGAGGGGGCTGATAGTATCTGTTAGTTAGCAACATCTGTGGTAGATGTATGAATGTCAGAGGACCATCAACGGATCCCTGACTGGCTTATCAAGAATATAAGTGTCATATTAGTGTGTCTTATCCTATTTAAGTTCTCAGGGAGTATGTTACATGGATATTGAAAAAGATATCTTTATCGATGAGATTGAATTCAACCCCTATATTCGTCGTGTTAAATGTAAAAATGGCGTTAGAACAATCAGAAAAAAAGAGTCTGAGGTTTTGTTCTTGTTATGTTCTACATATCCAGACGTCGTGACATATACTGATTTAACCGCAAAGATTTGGCCGCATTCTTACATTTCAAGGCCATGTATCACACAAATAATTTATGCTCTTCGAGAAATGTTGGGTGATTCTGGCAGAAACAAGATCCAGACTATACCAAAGCTAGGGTATCGGCTGGTGTCAAAGCCGCTAACTAAAACTGGCAAGGATTTCACTTTTGTATATAAAAACCATGTTGAAATCTCTGGCATCAAAAGCAAAGACTTCATTTGCCAGAAGATTGCATCCGTGAACTCGGCCCGACAGGCACTTGCGCGGCAGCTGGCACCAGATAATTTCACTCCTCAGGACTATTAAGTTGGTATAAGTCTTAAGTACGCATGCACTCCTTGCAAAGTTGGATGAAATTTGTTCTTACAGCGTGGCGTGTTCTAAGACCTGTGGCTGAGGTTGCCGAAAAGATGGTGCTGGCCATATATTATTCTTATTTCATAGAGAAGATACTCTCCACGAGCAGCATTCGGGCGGATTGGTTTTTCCCTTTGAATAATAAATAAAGGGGCGGCTAAATGTTTTTCTTAGAAAACCTTATTGTTATTAATTAACATGATTAATAATATGTTTTCAACAATAGTAATAAGTATTTTTTTAGATTTTATTCAGGCTTTGTGTTAAAAAGTGGGAGTTATATCCGGGATGAATTCCGGGGAATCTGCTTGAGTTTGAGTGAATGCCGCTGTTTGATTTTTATTTTAGGTTGTCACCATTGAGAGCAAAGTTTTGTAAAAAAAGAGTGCAGTGCCGATTTTGGTGTAAAATCTCGCCCTCGTGGCTGGTTATTCACGGCAAAGAACTTGCTGCTGCATTGCGCCCTGACAATCGCATAACCCATTTACCATCTGTTCCGATAACCTGTCTTTTATTTAGAGGCCCTATGTCAACCCGAGTAAATCGTTATACATTACTGTTTCTTTTCTGCATTTCTGCTCTGTTCTCCTCCCTGACTAATGCGGCTAATTATAAAGAGAACGACAGCTACTTTCTGCAAGACAAGCCTGTAACGACAGTGCCCGATGTCGTGGAGTTCTTTTCTTTTTATTGTGGGCCGTGTTTTCAGTTTTCCCACACTTACAAAGTGACTGACACAATCGCTGAAAAATTACCCGCTGGTACCAAGTTAACTAAATATCATGTTGGTCTTATGGGGCCTTTGGGGCATGAACTGACTGAAGCATGGTCAGTGGCAATGGTTCTTGGTATTGAGGACAAAGTAGAAAAACTGCTGTTTGAGAAAATTCAGCAAGAGCACTCTGTTAAAAGTGTTGCTGATATCATGAAGGTGTTTAGCTCGATTGGCGTCGAGGCCGGACAATATGAAAACACGCGGCGTAGCCTGCCTGTTCAGGCTTTGGTTAAGAAACAGTATGATGCAGTCGAAACGCTGAACGTCACGTCAACGCCCTCATTCTATGTATATGGTAAATATCGCGTCAACAATGCAGCGATTGCCAGCAACAGCCCCGGTGATTATGCGAAAGAATTTGCTGATACCGTCCGTTTCTTATTTGAGAAAAAACCTTAATTAGGGATGTAAATCGTAATTTTGTTTATCTGCCCCTTCCTTTCGTGGGTACTGACTCTGCAAGGATCCATCAAGGAAAGGGCAAGCTGGCTATCCCATTCTCATTTTCCTGATTTAACTCCTGACTATCTCGCTGATAACGCATATCATCCTGCACAGCTATGCCGGAACCCTCTTGCTTTTTGACCCTCTCATGTTTACGGGGCGCAGGTCGGGCGGCTTGTTGATGACCAACCTTATACTTACCTTGATTGTGCGGCGGAATGCTGCCTGATGGCCTTAATTTTGGAGATGATATGCGTAACTTGAAAGTGGTACTTTGCTCCGCGCTGTTCTCAGCAATGGCATTGTCCAGTGTCTCTACGGCTTATGCGGAAAACGATCGGGCTGCAGAAGCCGCTGTTCCTGAAGTACAAACGCCTGCTGTACAAACCCCTGAAAGCCAGAATTCGTTGTCGCAGGCGCCAGGCGATCAAAACCCGCAGGCCCAAAGCAATCCGACCGATCCCTATGATGTAAAAACCTTCTTCGCAGATTTTAAGCGCTTTGCTATGGGTGACGTTGTGCCGGAGCTCTATCGCGGCAAGAAATACGAAATTACCCAGTGGAATGTCAGACATCTGCCCGCGCCGGAAGCGGACAGTCACTGGACCTATATGGGAGGAAACTATGTGATGATCACCAATGTTGACGGCAAAATCCTTCAGGCGAAATCGGGCGAGATCTATTACAAGCATTGATTTCTGGCTGTCATTCTGGTTCTGGACAGTGTCTGAAGTACTACACAGCGGGTAAACCCCTTACCCTGAGTGGTCAACTCAGGGTTTCATGATGGTCAGCTTTGTTCCCGTCGCTCGCTCATTGAGATCAGGTAGTAAAAAGCGTAATAGTTACGCGATCAAAGCACTTGATCATGCCCATCAAACATCAATCAGCGCAATGGTACAGAGTTAAGTATCGCTATTAGTAATTGCGCATTAACTTCTGACTGACAATGTTTTACCATCTGTATCCGACCTTTCTGAACCATAAATGGACATCCAATGCGTTATCTGGCAGCGCTCATCCCCGTAGTCGCATTCCTGACCGCCTGTAGCAGTCAGCCGAAAGATCAACCGCAGGGTAATCCCTTTAAGGGCCGTGGCACCTTCCTGCTTGAACCCGCGCACAGTGGCGCGGTGTTGGGTGGCGACTTTGCCAATAATCAGGCTGCCAATACCTTTGTTGATGATATGGTGCGTAAGCACGGTTTTGACCGTGAGCAGTTGCACAACGTGCTGGCGCAGGCCAAGAATCTCGATTGGATAATACGCCTTATGGATCGTCAGGCACCAAGCACGGCACAGGTGCCGAGCGGGCCAAATGGTGCATGGATACGCTATCGCAGCAAATTTGTGACTCCAGCAAACGTCCAAAACGGCGTAGCATTCTGGAATCAATATCAGGATGTATTAGAGCGTGCCCAACAAAAGTATGGTGTTCCCCCGGAAATTATTGTCGGGATCATTGGCGTAGAAACCCGTTGGGGACGCGTTATGGGTAAAACACGTATCATTGACGCGCTCGCAACGCTTTCATTCAACTATCCACGCCGCGCCCAGTATTTTAGCGGCGAGCTTGAAACCTTCCTTTTGATGGCTCGTGAAGAAGACGACGATCCGCTTGATTTACGGGGTTCTTTTGCCGGGGCGATGGGCTATGGTCAGTTTATGCCATCAGCGTTTAAACAATATGCCGTCGATTTTAATGGCGATGGTCACATCAACCTGTGGGACCCGGTCGATGCAATTGGCAGCGTGGCGCATTATTTTCAGGCTCACGGATGGCTGAAGAACGGTACTGTGGCGGTTGAAGCGAATGGGCAGGCTCCCGGACTGGAAAGCGGCTTTAAAACTCGCTACACGGTAGCCTCGTTGAATGCAGCCGGTTTGTCTTCAAAGATACCTCTGGTTAATCATCAACAGGTCAGTCTGCTGAAATTTGATATGGGTAAACGGTATCAATACTGGTATGGCCTGCCGAACTTCTACGCGATCACTCGCTATAATCACAGCAACCACTATGCGATGGCGGTTTGGCAGCTGGGGCTGGCAGTGCGTGATGCGCGCTAGCTTCTGACATCGTTTATCCATTCTTGAAGCAGTCAGACTGATGTTTATGCTGGCTGCACTTTCCTCTCATCAATTAAAACGGTGCTTTTGATCCGGCACCTACCCCTTCTGGCTATCAAACGACAGGATGTTTTCGGCGTGAAAGCATCTTCGCCGTATTTCCTTCATGGCGCAAAAAATCTGATATCAAGTCTTGAAGAGGCGCCGCAAAAATGGCGGCGACAGCGTTTTGTTCAACTAAAAGGTGCTACTCTTTTGTTCTGGATTGATGGGGTAGGGGCAATACGCGATGACGGATAATGAATTAACCCAATTAAGTGCGCGTATCGGCCAGCTATTGCTGGCTCGTAACGCCAGTGTGACGACCGCCGAATCTTGCACCGGGGGCTGGATTGCTAAAGTGCTGACGGATATTGCCGGGAGCTCTGGCTGGTTTCAGCGCAGTTTTGTCACCTACAGCGATACCGCCAAGCAGCAGATGATTGGCGTCACGGAGCAGTCGCTCGCGCAGTTTGGTGCGGTGAGCAGCCAGGTGGTCAGTGAAATGGCTAAAGGGGCATTACATGAAGCCAGGAGTCAGTATGCCCTGTCGGTTAGCGGCATTGCCGGGCCGGATGGCGGCAGTGAAGAGAAACCCGTGGGCACGGTTTGGTTTGGCTTCGCCTCTGAAAGTGGTGAAGTGTTAACGTTGGTTCGCTGTTTTAGCGGCGACCGTGAAGCAGTTCGCCGTCAGGCAACGGGCTGGGCCCTTCAAACTTTGCATGACCATTTTCTTAGAAATTAAACTTGATACTGTATGACTATACAGTATAATCAGTGCATATTTTATCGATTGAGCAACGTTCGCGTGTGCTTTACCCGCATGATTAGGAGTAGAAATGGCTATTGACGACAACAAGCAAAAAGCACTGGCAGCAGCGCTGGGCCAGATTGAAAAGCAGTTTGGTAAGGGCTCCATCATGCGCCTGGGTGAAGACCGCACGATGGATGTAGAGACCATCTCCACCGGCTCTTTGTCGCTGGATATCGCGCTGGGTGCGGGCGGCCTGCCGATGGGGCGTATTGTCGAAATTTACGGGCCGGAGTCTTCAGGTAAAACGACATTAACCCTTCAAGTCATCGCCTCTGCGCAGCGTAAGGGTAAAACCTGTGCGTTTATCGATGCCGAGCACGCGCTGGATCCCGTTTATGCTAAAAAACTGGGCGTCGATATCGATAATCTTCTGTGCTCTCAGCCTGATACCGGTGAGCAAGCACTGGAGATCTGTGATGCACTGGCACGTTCTGGTGCTGTTGATGTCATCATTGTCGACTCCGTCGCGGCGCTGACGCCGAAAGCTGAAATTGAAGGCGAAATTGGCGATTCTCATATGGGCCTTGCGGCACGTATGATGAGTCAGGCAATGCGTAAACTGGCCGGTAACTTGAAGAATTCCGGTACTCTGCTGATCTTTATCAACCAGATCCGTATGAAAATTGGCGTGATGTTCGGTAACCCGGAAACCACCACTGGCGGTAACGCGCTGAAGTTCTACGCTTCTGTTCGTCTTGATATTCGCCGCATCGGCGCGATCAAAGAGGGCGATGAAGTGGTGGGCAGCGAAACCCGTGTCAAAGTGGTGAAGAACAAAGTCGCAGCACCATTCAAGCAGGCGGAATTCCAGATCATGTATGGTGAAGGGATTAACATTTTTGGTGAACTTGTTGATCTGGGCGTGAAGCACAAGCTGATTGAAAAAGCAGGTGCCTGGTATAGCTATAACGGCGATAAAATTGGCCAGGGTAAAGCCAATGCGGGTAACTTCCTTAAGGGCAACCCGGCCATTGCCAACGAAATTGATGCCAAGCTGCGTGAAATGCTGTTGGGTAATCAGGACGATAAGCCTGATTTCACTCCGGCTGCGCATGAAGTGGATACTGAAAGCGAAGCTAACGAAGGCTTCTAATCTCAGTGGGGCGGCCGGAGTTCTGGGCGCTCCATCCTGACGCTTACCACAGAATGCTCAATGTTGAAGGGGAACTGCCAGATGGTTCCCTTTTGTCATTTTTAAAATCTGCTCCCTCGAATTAGCGATAAACTAGATTATCGCAATCAATTTTATGCGATTTTTACTCGTAAGCATCGCCACCAAACGTTACCCTAACTCTTCAGTTTGTTTCATTAAAACTTGTGGGCACCGCTATGTCAGATACCACTGAACGAACCCGCCATGCGAAACTGCTGGAACGAGCAATGCGTATTCTCGCGATGCGCGATCACAGTGAGGCAGAGTTCCGCCGTAAGTTGGTTCAATCAAGTGAGCGCGCCGCGCGATTCACTAAAAGTGAAGTCCAGCCTGAACCGCCAAGCACCGAAGAGCTCGACAAGGTTGTTGACTGGTGCTATCAGCATAACTGGCTGGATGATGCGCATTTCGCCGAACGTTATGTGGCAGGGCGCAGTCGCAAAGGGTTTGGGCCGCAGCGCATCCGTCTGGAACTGGGACAGAAGGGTGTGGAAAAAAGTTTGATTGATGAGGCGCTGTCTGTCGCCGAAATTGACTGGCAGAGCCAGGCTTTTCAGCTGGCTGAACGTAAATTCGGACATCCCCTCCCTACCGCGTGGGAGCAGAAAGCAAAAGTGCAGCGCTATCTGATGTCTAAAGGCTTCTTTATGGAAGATATCCGCGCTATTTACGAGAATTTTGGTGATTGAACATCAATCCGATTTTACTTCCCCCTGAAGAAAATTTATCTTATCCCTCACTTTTTGTTCGTGTGTCGCCGCAGTCGAGGCAATAGCTGCATAGTAAGACCCACGAAATATTCGTTAGCGTGATTCAGGACAAATATGAGCAAGAGCACTGCGGAGATCCGTCAAACGTTTCTCGACTTTTTCCAGAGCAAGGGACATCAGATTGTAGCCAGTAGCTCCCTCGTTCCTAATAATGACCCGACGCTGCTATTCACCAATGCCGGGATGAACCAGTTTAAAGACGTTTTCCTTGGCCAGGATAAGCGAAACTATTCCCGCGCTACCAGTTCGCAGCGTTGCGTTCGAGCTGGCGGTAAGCACAATGACCTGGAGAATGTGGGTTATACCGCTCGTCATCACACCTTCTTCGAGATGCTGGGCAACTTCAGCTTTGGTGATTACTTCAAGCAAGAAGCGATCGCTTTTGCCTGGGAGCTGTTGACCAGTGCGCAGTGGTTTGGTTTGCCGAAAGAGAAACTTTGGGTAACCGTCTACGAGACCGATGACGAAGCCTTTGATATATGGGAAAAAGAGATCGGCGTTCCGCGCGAACGCATCATTCGTATTGGTGACAATAAAGGCAGCGCTTATGCCTCGGATAACTTCTGGCAAATGGGCGATACCGGCCCCTGCGGCCCGTGCTCGGAGATCTTCTTTGACCACGGCGATCATATTTGGGGTGGGCCACCGGGAAGCCCGGAAGAAGACGGTGACCGTTATATTGAAATTTGGAACATCGTCTTTATGCAGTTTAACCGTCAGTCTGACGGTACCATGCTGCCGCTGCCGAAGCCTTCAGTTGATACCGGGATGGGCCTTGAGCGTATCACCGCCGTGTTGCAGCACGTGAATTCTAACTATGAAATCGACCTGTTCGCTCAACTGATCAAATCAGTGGCTCAGATGACTGGGGCGACGGATCTTAGCAATAAATCGCTGCGCGTTATCGCCGACCATATCCGCTCATGTGCATTCTTGATTGCAGATGGTGTTATCCCATCCAATGAAAACCGTGGCTATGTGTTGCGCCGTATTATTCGTCGTGCGGTGCGTCATGGCAACATGCTGGGTGCGAAGGGAAGCTTCTTCTACAAACTGGTGGCTCCGCTGATTGCCGTCATGGGGGCGGCTGGTGAAGATCTGAAGCGCCAGCAGTCGCAGGTTGAACAGGTGCTGAAAACCGAAGAAGAGCAGTTCGCAAAAACACTGGAGCGCGGGCTTGCACTTCTGGATGAAGAGCTTGAAAACCTGCAGGGCGATACGCTGGATGGTGAAACCGTATTCCGTTTGTACGATACCTTTGGTTTCCCTGTCGACTTAACCGCAGATGTTTGCCGTGAGCGTAATCTGAAAATTGATGAAGCCGGTTTTGAGCGTGCAATGGAGCAACAGCGCCAGCGCGCGCGTAATGCCAGTGGTTTTGGCACCGATTACAATAATGTGATCCACATCGATAAGGCATCTGAATTCAAAGGCTACCAACAGTTGCAACTTAACGCTGCAATTACTGCTATCTTTGTTGATGGAGAGTCTGCTGATATTATCAGCGCCGGTCAGGAAGGGGTTATCGTGCTCGACTCCACGCCTTTCTACGCCGAGTCAGGCGGCCAGGTTGGCGACACCGGTGAACTGCAAGGTAATAGCGCAAGCTTCATGGTCAGCGACACCCAGAAATATGCTCAGGCGATTGGGCATAGCGGTAAGCTGGCTGTCGGTGAGCTGCGCGTTGGCGACTTTGTGGCGGCGCAGGTTGATGAGGCGCGTCGTGAGCGTATTCGCCTCAATCACTCGGCCACCCATTTGCTGCATGCTGCACTGCGTCAGGTACTTGGTCATCATGTGGCGCAGAAAGGATCATTGGTTAATGATAAATACCTGCGTTTTGATTTCTCTCATTTTGAAGCCATGACGGCACAGGAAATTCGTCAGGTGGAAGAGATCGTTAATGCCCAGGTACGCCGCAATTTACCGATTGAAACCAATATTATGGCATTGGACGCGGCGAAAGCTCATGGTGCAATGGCCCTGTTCGGGGAGAAGTATGATGACCATGTGCGTGTACTCAGCATGGGCGACTTTTCGACTGAACTATGCGGCGGCACGCATGCCACCCGCACCGGTGATATTGGCCTATTCCGTATCATTTCTGAATCGGGAACCGCAGCGGGTGTGCGCCGTATCGAAGCCGTAAGCGGTGAAGGTGCGCTGGCGCTGCTGTATAGTCAGAACGAGCAGCTTGCGGATATAGCTCATCTGGTAAAAGCCAATAACAGTAATCTTAATGAAAAAGTTCGTGCGCTTATTGACCATGCGCGTGCACTTGAAAAGCAGTTGCAGCAGCTAAGGGATCAGCAGGCTGCGCAAGAAAGTGCATCACTGAGCAGTAAAGCAGTACCGTTAAAAGGAACTAAGCTGCTGGTTAGCGAATTGAGTGATGTAGAGCCGAAAATGCTACGTACGATGGTCGACGATCTGAAAAATCAGCTTGGATCTGCAATTATCGTGCTGGCGACTGTTGTCGATGGAAAAGTATCCCTGATTACCGGGGTGACTAAAGATTTGACCGACCGCATCAAAGCAGGAGAGCTGGTGGGCGAACTGGCCCAGCAGGTTGGCGGTAAAGGTGGTGGCCGTCCCGATATGGCTCAGGCAGGCGGTACGGATGCACTGGCTTTGCCAGCGGCACTGGCCAGCGTTGAGTCATGGGTGGCAGCAAAGCTGTAGTACTTTATCCAAAATAATTTGAGTTGCAGGAAGGTGGCAGGGCCGTTGATCACATTGAGCTGGCCGGAGTCAGTGAATGGGTTGCACAAAACTCTGCCCACAGCAGCCCGAAGGGGCAAGGGCAGGGCGTGCCGGTTAACACCGCCATAACGCCTGTAGTGTGAAATATGATGGGTAGAGAAGCGTATCGCAAAGGGGGGGCCAGCAGTGAAAAAATACTGGCGTTTATTCCTGAAGACGCGCCCCTGCAATCATAAAGTCGGGTTGATGATGTGGTTTTCGGCTAAACTAAGTATCAGCGGAATGTATTGGTAGTCATGTGCACGCAGAGTGTATTTGTCTTATCCAACGTTTAGCGTTGTATGATGGATAATGCCGGGACGCAGTGAACCCGACTCTTTTAATCTTTCAAGGAGCAAAGAATGCTTATTCTAACTCGTCGAGTTGGTGAAACCCTCATGATCGGTGATGAGGTGACTGTAACTGTGCTGGGAGTCAAAGGTAACCAGGTACGTATTGGTGTGAACGCCCCTAAAGAAGTTTCGGTGCACCGCGAAGAGATCTATCAGCGCATACAGGCCGAAAAAACGCAGCAAACGAGTTACTAACGTATCCAGCGTCTCGCTGTTCATAGCGAGGCGCTATCGTTCTTCTGTTTTATCTGGTTATCCTCCCTTGATTTGCCCTTTCGTCTGCCGACGTCATACTTTCGACTGCCTTTTTATTCCATTTCAATTTTTATGATCTGCTTATTCAAGGGGCTTATTGCTTGATTCGCTGTTGATAATTCACTCTTTTTGCCGTGAAAATGGGCATATTGCGTGGCATTTGTGCAATCAATCGCGGTGAACGAAAAAAGCGGGAGAAATTGTTTGACTTACAACGCCCAGAAAGTAATATGTGCGCCACGCAGTGCCGATGAGCAGTTAGAAAGCTCTGAAGCACAACTCGAAAGAGTGCTAGTGGTGAGGTGGCCGAGAGGCTGAAGGCGCTCCCCTGCTAAGGGAGTATGCGGTCAAAAGCTGCATCCGGGGTTCGAATCCCCGCCTCACCGCCATTTTGCATCCATAGCTCAGCTGGATAGAGTACTCGGCTACGAACCGAGCGGTCGGAGGTTCGAATCCTCCTGGATGCACCATTCTTAAGTATTTCATCAGTTTTACGCTTTATCTCCTACATTGAATTCCCCAATGCATCCATAGCTCAGCTGGATAGAGTACTCGGCTACGAACCGAGCGGTCGGAGGTTCGAATCCTCCTGGATGCACCATATTCTAAAGCTGCTTAGTGCGGCTTTAATTTTGAGTATTAGATGTTGCGTTAGCAGCATGAATTACAGTGAGTTATTAGCACACTGCGTTATACAAGAATTAAATATGCATCCATAGCTCAGCTGGATAGAGTACTCGGCTACGAACCGAG", "alphabet": "DNA"}, "features": [{"location": "[0:4041](-)", "type": "CDS", "id": "<unknown id>", "qualifiers": {"locus_tag": ["ctg10_1"], "transl_table": ["11"], "translation": ["VIIANPSGISCNGCGFINANRATLTTGQAQMNNGRLTGYNVERGEIVVQGAGMDSSRQDYTDIIARSVTINAALVAKDLAVTTGRNRVDVAHQQIDKLSTDDSVRPQLAVDVAQLGGMYANKIRLIGTEKGVGVYNAGNIGAQAGSLVVTADGHIENSGRIRSSSGMSITSNTTIDNSGSLLAGDNASLTSAGDLHNSGSIAARHHLQTQSATLNSEQGSVLAAGVNQDGQLVGSGNLTLSTAGQLRAQGQNLAAGSFSARGQGVDVRHSASSAVNITLDAGQSDLLTGSGAEIAAQQQLIARSGKRLNNDGGTLFANKLTLSAHDLSNQQGAIAQSGSDALQLNHQGSINNHGGSIASSGKDLTITAASINNQHGKIIHAADGNLALTSGSLRGDKGQILSNGHLILNAGDTQLDGGVTSAQHITLSANSLSNRGGKILQTGSGAMTLAVRNGMDNQHGILAAGGDLNLHAARLNNQQGHIGAQNSGSLTLNVSHSLNNQQGEIQADGTLGINTQSQSINNRAGTIAAGKTLTLLSGALVNQAGQLHSGGDLHLNTHGQHLANDGGTLAVSGQAQLDVSGLSNHAGQLQAAGNMLLNALKGLVDNSAGLIRSGGSATITAAQIVNRDSNAPDTGLEGQSLRLNSDSLDNSQGALRANDKLDLTLGQSLNNTRGLLSSAGLLVINGDNTLALNNRSGTLIADKNLQLSAASLSGDGSVLSQGAMTLTLLQGFVNQGEVIANGDLNVNMGKRLENGALIKSGGVLNLHAASLNNAAAGEISAGQNHILTDGELTNRGLIDGNLTHIHSATLTNLGSGRIYGDHLALQSTTLNNQAENGTAATLAARERLDIGAQTLNNRDHALIFSAGDAAIGGQLNDSLQASGQAFVFDNHSATLESIGHMTIDIAQINNFNDHLVTEDVVTERSQHHEAVLKGMTTRYDWADIDTSHSNKYGVHEARTPDGHANDDFYEYQYQRTVTETQIKESDPGQIIAGGDLTINSDRVNNYDSRIMAGGTLGVNPGAVLNNVASEGKKVTVDNGRQTHWYAKKSGGGLGGTHTSQGKDTNRYQPDPMMQTFALATLVYQGNTQVNGSGTTVAGRDTSALNQQAGNAAAVAPPAGHIVEITLPDEAADSVIRVTRPNTTLPDNSLFQLHGEVNSHYLIETDPRFTQQKQWLGSDYMQNALTQDPNRVLKRLGDGYYEQRLIREQIVDLTGQRYLAGYSNDSDQYKALMDAGIAFAKNYPLTLGVALTPAQMALLTSDMVWLVKQDITLPDGSRQSVLVPQVYARVKKGDLDGSGALLAGNNVALNTGRDLTNSGKIAGREVTQIDANTLNNSGFIGGEPRQLY"]}}, {"location": "[4108:4564](-)", "type": "CDS", "id": "<unknown id>", "qualifiers": {"locus_tag": ["ctg10_2"], "transl_table": ["11"], "translation": ["VNKLRYRLIFNRARGMLMVVAEIARSRTGSPRTRKDDPPVRCCRLSPLSCAILAVFAFVTPTGCAQAGIVADGQAPNNQQPNIISSANGTPQVNIQTPSAAGVSRNSYSQFDVDRQGVILNNSRHHVATQQGGMVAGNPWLAGGRRSKNHP"]}}, {"location": "[4581:4776](-)", "type": "CDS", "id": "<unknown id>", "qualifiers": {"locus_tag": ["ctg10_3"], "transl_table": ["11"], "translation": ["VDYGEIGGNGTLDMAGNHLSGGAAGLRGQAFNLGYDLFAAVPFSKPDGFSTDPVSLGFNLNWQY"]}}, {"location": "[4739:6290](-)", "type": "CDS", "id": "<unknown id>", "qualifiers": {"locus_tag": ["ctg10_4"], "transl_table": ["11"], "translation": ["MKDISLHRPHTAGVRQIILISLWLVMAAPRAEPVPAQADRQFNHQQEQQRALQDRLNPPAPDIRLSPPSASFGRIVFPQETPCFPISQVILSGTDALPHWLPLQHISQQAMGKCLGGKGINLLMSTLQNRLVDHGYITSRVLAPSQDLNGGELKLMVVAGKTRQVKLTPDSGHNVTLYSAFPAHKGQPLDLRDIEQGLENLQRLPTVQANMEIVPGEQPGESDIALHWQQARIWRVAASLDDSGTRSTGRYQGGLTLSLDNPLSLSDLFYLSGSGSLQGKKGKSSDNLTAHYSLPFGYWLIGLTASSYDYRQTVAALNGDYRYSGKSSNLDFQVSRILHRSGSQKTTLTYDVLARGSRNYIEDTEVEVQRRRTVAWRIGMQHRHYISQAMLDAGVSYQRGTRWFGALPAPEENMGDATALSKIVQLTAKVDIPFTLVQQKFHYNVQYQRQLSHTPLTSQEQFAIGNRWTVRGFDGERTLNADRGWRVRNDIAWLTRCRHRSFISGWITVKSAATAR"]}}, {"location": "[6840:8556](+)", "type": "CDS", "id": "<unknown id>", "qualifiers": {"locus_tag": ["ctg10_5"], "transl_table": ["11"], "translation": ["MPPSRKSLVKSQTAPTFNPLRFRLVCLGVLTCLVFLLLRVADLQLINHPMLEKEADQRSLRTVSLPTNRGTLLDRNGEALALSVPSRDIIADPQRVLEAHPDFTSDKWQYLANALEQRPEQIAAQIGANPDRRFLYLGHKIELGIAKDIAKLHLTGISTLYNDSRFYPMSEATAPLIGIVGAENGGLSGLEKGFDKLLRGTPGVEKYRQDASGNIVAMINYEPPQQPPTVQLSIDKFDQYTMYSKLREGVLLNKADSGAAVLIKIDTGEILGMASYPSFNPNHFVDVSPAQMRNTAINDSFEPGSTVKPLVVMEGLARKLVRPDSVLDTTPYRVNGHLIRDVGHWSRLTMTGILQKSSDIGVSHIALAMPAEVLVNTYHAFGLGKPTGLGLTGESVGYFPLHRQRWADIERATFAFGYGLRVTPLQIAREYATLGAFGVYRPLSITKVTPPVLGERVADEQTVRAVVHMMESDALPGGSGLRAAVPGYRLAIKTGTAEKMGDSGKYDGGYINYTAGVAPASNPQVALVIMINHPTAGNHFGGSVAAPVFGNIIGPVLKHMNIPPDAIYSHG"]}}, {"location": "[8827:10060](+)", "type": "CDS", "id": "<unknown id>", "qualifiers": {"locus_tag": ["ctg10_6"], "transl_table": ["11"], "translation": ["MSQISPKKPYSRRMIILCIIVLLLVAGLVWRFWPHGQTAAGGASAMGGPGGHGGPGQMAGMTTPVHAGEVRLADVPVYLTALGTVIPNATVTVTSQVSGTLTHVYFKEGEKVAAGQLLAQVDPRSYLATLAQYQGDLSQNQALLKSARLTLARYQKLYAQDSLARQDLETQTATVGQYLGTVKADEAQIAAAKLNIEFARITAPISGRVGLRLVDAGNRVQSSDTTGIVVITQTQPAAVTFSVPQSNIPALLKALHNGQSLPATAFDQAGSSPLAQGEVQFISNQIDTSTGSVELKALFANQDEALYANQFVNLRLQTATLKQATVIPAQALQLSSDGSFVYVINKDSTVTRKAVTTGPAFGSNQQAILSGVSAGEQVVTEGIDRLNDGSKVSLVSHEETRAAAGGKKAP"]}}, {"location": "[10056:13209](+)", "type": "CDS", "id": "<unknown id>", "qualifiers": {"locus_tag": ["ctg10_7"], "transl_table": ["11"], "translation": ["MNPSRLFIQRPVATILLMVGVLISGIIAYGMLSTSALPQVDYPTIQVSTLYPGASPDVMASSVTAPLERQLGQMSGLSQMTSSSSSGSSTITLQFSLELSLDVAEQEVQAAINAANSLLPTDLPNPPTYKKVNPADSAVLTLAASSDTQPLTKVQDLVNTRIALKLSQISGVGMVTLAGGHQPAIRVRIDPKALAAHGLTLEDINTLVSNSNVNGSKGGFDGQYHSVTIDANDQLRTAAQYGNLILTYQNGAALRLHDIAHIDEAAENSYQSAWANTSPAIVISVQRQPGANVIAVVDAIKAQLPTLQAALPDGVKLTVLSDRTQTIRSSISDVQFELMLSIALVVMVTFLFLRNVAATLIPSVAVPLSLVGTFGVMYLAGFSLNNLSLMALTIATGFVIDDAIVVVENISRRLEQGETPMEAALKGSAQIGFTIISLTFSLIAVLIPLLFMGDVVGRLFREFAITLAVSILVSMLISLTLTPMLCAWLLRHTPPERQSRFYRKGGEFFDRLIAGYDRLLTLVLNHQRMTLLVALATLALTALLYLMVPKGFFPAQDTGLIQGVTVASQDVSFSEMSRRQQQLAAIILQNPAVENLSSTVGIDGTNTSLNSGRLQINLKSFAERDKRADTVISELQQATAAVPGIQIFLQSSQDLTVNDQVSPDRYQFTLDDVDSENLVAWSPKLVAALQARPEFSSVVSNLQDQGQVAYVELNRDAAARYGITASDVDTALYNAFGQRLISTIFTQSNQYRVVLEVAPRFQQSPAAFDDIWLASSSSSSTTNSSTSSSVSTATSGMVKLTSVASIHMRTGSLVHMRLNQFPAVTVSFNLNDGYSLEQAQQAIGEASHALAQPSGITLRWQGETAAFQNATGNTLWLILAALLTMYVVLGILYESFIHPVTILSTLPSAAVGALLTLLLCNTEFSLIALIGVILLIGIVKKNAIMMIDFALEAENKQHLSPRDAIHQACLLRFRPILMTTMAALLGALPLMLASGSGAELRQPLGLVIVGGLIFSQVLTLFSTPVIYLWFDRLATRFNRHRRQSVAREAE"]}}, {"location": "[13205:16304](+)", "type": "CDS", "id": "<unknown id>", "qualifiers": {"locus_tag": ["ctg10_8"], "transl_table": ["11"], "translation": ["MNITRLFIFRPVATLLLMLALLLLGALGYRLLPVAPLPQVDFPTILVTASLPGASPETMAATVATPLERSLGQIAGISEMTSQSSQSSSTIILQFSLDRDINGAARDVQAGINAARSLLPSSMPSLPTYRKANPSDAPIVMLALSSTTRTSAELYDLAESKIQQRISQVNGVGQVSLRGSALPGVRIDLQPQQLSQYGVSLDTVREAIANSTTNRPKGMLEGERQSWMVDGNGQLDQAKQYRHLVVSYQNGRAIRLSDVATVYDAVEDKYNVGYYNGVPSVMIGVTRSAGANMLQTIDGIKAQMPSIEKELPADMKLAIVVDRAPNVRASLYDTEETLLIATLLVIGVVFIFLRDIRAVVIPALALPLSLIGTCAVMYLLDYSLDNLSLMALIIATGFVVDDAIVVLENITRHIEAGLSPVRASIKGAKEVSFTVLSMTLSLVAVFIPILLMGSIVGRLFREFAVTLTVSLFISMLVSLSLTPMLCSRLLKRRSPLERRPHPLSRWIEQGLNRLLTGYAAALGWVMRHQRLTLFSLILTVLLNIFLYSVVQRGFFPNQDTGLLMGMIRADQNVSFQAMEPKMQQFASLIAADPAVDGVLSSMGSGAFGSRNTAMFFVHLKDYKQRTANASEVANRLSGKTQNIPGVQLFLMAAQDIHIGGRSANASYQYSLQADDLDTLRIWTPKVKAALEQIPLLTSVDSDAESGGQEVMITIDRDRATRLGVNVKMLDEMLNNAFSQRQIATLYQTLNQYHVVMSVNDSWTRDPAVLSQMFVINDSGDRIPISAFASFSGANAPLAVNHQGQSATSTVAFNLQDGVSLEQAQAAVKTAMAKIGLPDSVQAGFQGTAKAFSELSASMPWLILAALLAVYIVLGMLYESYIHPLTILSTLPSAGVGALLLMLLTNTQLTVIALIGILLLIGIVKKNAIMMIDFALAAERTQGMTPQQAITQACLMRFRPIMMTTLAAFFGALPLALGSGGDADLRSPLGLAIAGGLMLSQLLTLFTTPVVYLYLDRVSRATQRQWRRLRYAE"]}}, {"location": "[16293:17694](+)", "type": "CDS", "id": "<unknown id>", "qualifiers": {"locus_tag": ["ctg10_9"], "transl_table": ["11"], "translation": ["MLNNMMKLTKLTHLAAVLLLSGCTVGPDYQRPFAPVTAHYKEAKGWREARPQDDIRKGEWWAVYQDATLNGLLRQVQISNQNVAQYQALYRQALALAAASRSDLFPSVTGSGSSTRSASGSSGQRSISNSHELQASASWELDIWGKLRRTLEENRASADASAAELANITLSAQSTLAQDYFQLRILDGRIALYQRSIDAYQRYVTVINNQYLAGSESRAALAQAQNLLESARASALDLNWQRAQLEHAIAVLIGKTPAEFSLAAAPLNARLPAIPAVLPADLLQRRPDIAQAERTVAAANAAVGVAIAGYYPDLTLSASGGFSSSVLHNVISLPNRVWSLGPELSGTLLDFGATSAKVEQARAAYDADVASYRQTVLTGFQEVENYLVELNTLQDEMLAQQRATAAAQESARVTRNQYQAGMIDYLDVATTENTNLSQQQSLLQLQSTQWVTSVQLIVALGGGWGS"]}}, {"location": "[17799:18528](-)", "type": "CDS", "id": "<unknown id>", "qualifiers": {"locus_tag": ["ctg10_10"], "transl_table": ["11"], "translation": ["VPNSISSDHHPDIYTANQSIDETPVNVSSHPSPESVTRQAKDVRNSQHTMTRQVSKRPHSPTHENSKIAISTLELGNNLLLLADAAVIVESYNTTFTPTSGITFISTQEETSGIPINIIDSFVYEVTHLAYILNDGNVTYSQELIKYEWELFETIYREFKENKKNGYPLNNMKVWDKIKIDLIEEYKKRSEKLLMWNAAPYQQGTDDAQNITLKTVGRVKQELKHYLRQDLMFFLKIVADKY"]}}, {"location": "[19222:21394](+)", "type": "CDS", "id": "<unknown id>", "qualifiers": {"locus_tag": ["ctg10_11"], "transl_table": ["11"], "translation": ["MLFTFLRVLLRLAFRTRLTGDIASLSKQRVLITPNHMSFLDGILLAVFLPVKPVFAVYSSISDQWYMRALRSLIDFVPLDPTKPMSVKHLVKLIGQGRPVVIFPEGRITVTGSLMKIYDGAGFVAAKSQATVVPLRIEGAEYTPFGRLGGVAKRRLFPRITLTVLPATTIPMPQVPRARDRRRLAGEHLHHIMMEARMAVRPRETLFQAFLAARTRYGRFKRCIEDVNFKPDSYTGLLKKTLGVGRILERYSQPGEYIGLLLPNATVTAAAILGASMRGRVPAMLNYTAGVKGLTSALTAGEIKTVFTSRQFLDKGKLWHLPQGITQVNWIYLEDLKDTMTTQDKLWILSHLLLPQRAMVAQQPEDAAMVLFTSGSEGHPKGVVHSHKSLLANVEQIRTVADFTPRDRFMSALPLFHAFGLTVGLFTPLMTGAQVFLYPSPLHYRIVPELVYDRNCTVLFGTSTFLNNYARFANPYDFARLRYVVAGAEKLQEHTRELWMEKYGIRILEGYGVTECAPVVAINVPMAAKSHTVGRILPGMDSRLVSVPGIEQGGRLQLRGPNIMKGYLRVEHPGRLEAPQADNGEGQMEAGWYDTGDIVSFDESGFCQIQGRVKRFAKIAGEMVSLEIVEQIALKASGDKQHAATLKPDGNRGEALVLFTTDAQLTRETLMQSARELGSPELAVPRDIRLLSQLPLLGSGKPDFVTLREMAEQQEDRRDSSAD"]}}, {"location": "[21374:22580](+)", "type": "CDS", "id": "<unknown id>", "qualifiers": {"locus_tag": ["ctg10_12"], "transl_table": ["11"], "translation": ["VTHPQIEAKPLLSKGMMAVITAQFLSAFGDNALLFATLAVLKQLAWPDWSQPVLQMVFVATYIILAPFVGQLADSFAKGRVMMFANSLKLLGALTICVGFDPFLGYSLVGIGAAAYSPAKYGILGELTAGDTLVKANGLMESSTIAAILLGSVAGGFLADWNLTGALVTCVTVYGLAVAANLLIPMLAVARGGRSWHPKQVSASFFLACAVLWRDGQTRFSLVGTSMFWGAGVTLRFLLVLWVPVALGIADNKTPTLLNAMVAIGIVFGAVAAAKLVTLKTVARCMPAGVLIGVAVLVFSLQHNAINAYLLLILIGMLGGFFVVPLNALLQMRGKESVGAGNAIAVQNLGENTAMLLMLGLYSLAIKFGASPVATGAGFGALFALAIALLWGWQWLQHRQK"]}}, {"location": "[22652:23732](-)", "type": "CDS", "id": "<unknown id>", "qualifiers": {"locus_tag": ["ctg10_13"], "transl_table": ["11"], "translation": ["MSLTLPNEKRKPAMHYHRIPHSTLEVSSLGLGTMTFGEQNSEADAHAQLDLAVSRGINLIDTAEMYPVPPRPETQGLTEQYIGSWLTSRGNRDKVVLASKVAGPVRGTDASIRPNQALDRKNIRAALEASLKRLNTDYLDLYQLHWPQRQTNFFGKLNYQYSEEAATVTLLETLEALSEQVRAGKIRYIGVSNETPWGVMRYLQLAEKHELPRIVSIQNPYSLLNRSFEVGLAEISHHEGVELLAYSSLAFGTLSGKYLNGAQPAGARNTLFSRFTRYSGEQSGRAIAEYVDLARQHGLDPSQMALAFVRQQPFVASTLLGATSLEQLKINIDSYDVTLNEEVVAGLEAIHRRYTYPAP"]}}, {"location": "[23894:24110](-)", "type": "CDS", "id": "<unknown id>", "qualifiers": {"locus_tag": ["ctg10_14"], "transl_table": ["11"], "translation": ["MKWIFSAAMLGLAMMISGCSSDYVMATKDGKMIMATGKPQIDKETGLVKYTDESGHERQINGDEVSSMVER"]}}, {"location": "[24279:24990](-)", "type": "CDS", "id": "<unknown id>", "qualifiers": {"locus_tag": ["ctg10_15"], "transl_table": ["11"], "translation": ["MFEWIADPNAWLALGTLTILEIVLGIDNIIFLSLVVAKLPKHQQNTARRLGLAGAMLMRLGLLASIAWVIRLTDPLFTLMDHDFSMRDLILLGGGLFLLWKSGMEIHESIEGGASEHKTNVHSFVGAIVQIMLLDIIFSLDSVITAVGLSDHLIIMMAAVVIAVMVMMFAARAIGDFVDRHPSVKMLALAFLILVGFTLILESFRIHIPKGYIYFAMFFSMAVESLNLLRNKNKLK"]}}, {"location": "[25105:25792](-)", "type": "CDS", "id": "<unknown id>", "qualifiers": {"locus_tag": ["ctg10_16"], "transl_table": ["11"], "translation": ["MNDVIDRVPPPQNEDELLARATALAGYTLGELALRIGLPIPRNLQRDKGWVGMLLERYLGASAGSKPEQDFAEIGVELKTIPVDAAGRPLETTFVCVAPLTGNSGVTWLNSHVRHKLARVLWVPVEGERSIALEQRRVGAALLWSPNAEEERQLQNDWEELMDMIVLGQVDRITARHGEVLQIRPKAANSKALTEAIGRNGQPVMTLPRGFYLKKTFTAPLLARHFLL"]}}, {"location": "[26477:27005](+)", "type": "CDS", "id": "<unknown id>", "qualifiers": {"locus_tag": ["ctg10_17"], "transl_table": ["11"], "translation": ["VIDDDGYRPNVGIVICNRQGQVLWARRFGQHSWQFPQGGINPGETTEQAMYRELFEEVGLNRKDVRILAATRNWLRYKLPKRLVRWDTKPVCIGQKQKWYLLQLMCNDADINMQTSSTPEFDGWRWVSYWYPVRQVVSFKRDVYRRVMKEFASVVMPLQENTLQRNTPGYRRKRG"]}}, {"location": "[27017:29264](+)", "type": "CDS", "id": "<unknown id>", "qualifiers": {"locus_tag": ["ctg10_18"], "transl_table": ["11"], "translation": ["MLTQLREIVEKVAAAPRLTEALDILVNEICLAMHTEVCSVYLADHDRRCYYLMATRGLKKPRGRTVALAFDEGIVGLVGRLAEPINLADAQKHPSFKYVPSVKEERFRAFLGVPIISRRQLLGVLVVQQREHRQFDESEESFLVTLATQLAGILSQSQLNALFGQYRQTRIRALAAAPGVAVAQGWVDSSQPSLENVVSASTLDTVRERERLALALTEASNEFRRYSKRFTASMHKESAAIFDLYSHLLSDARLKQDLQAEIDAGSVAEWAVKKVVEKFAAQFASLQDSYLRERAGDLRVLGQRLLFHLDDTVQGTNTWPERFVLVADELTATTLAELPHDRLVGVVVRDGAANSHAAIMVRAMGIPTVMGADIQPELINGRMLIVDGYRGELLVDPEPMLVQEYQQLISEENELSQLAEDNVFLSGALKSGELVKVMLNAGLSAEHEQILGNRVDGVGLYRTEIPFMLQSGFPSEEEQVAQYQGMLQLFLDKPVTLRTLDVGADKQLPYMPISEENPCLGWRGIRLTLDQPEIFLVQLRAMLRANVASDNLNILLPMVSSLEEIDEARRLLDRAAREVEEMLGYTIPLPRLGIMIEVPSMIFMIDQLRQRIDFVSVGTNDLTQYLLAVDRNNTHVANLYDSLHPAMLRALKAIADATRHAGLELCLCGEMAGDPMCVALLVGLGYHHLSMNGRNVARVKYLLRHIDLQDAQNLAQSGLQAQLTSEVRHQVVSFMEQRGLGGLIRGGR"]}}, {"location": "[29408:30287](+)", "type": "CDS", "id": "<unknown id>", "qualifiers": {"locus_tag": ["ctg10_19"], "transl_table": ["11"], "translation": ["MNNGYLAFPQFDPVIFSLGPVSLHWYGLMYLVGFVFAMWLAVRRANKPGSGWKKEEVENLLYAGFLGVFLGGRIGYVLFYNMPLFLDNPLYLFKVWDGGMSFHGGLIGVIVVMLVFAHRTKRHFFQVADFIAPLIPFGLGAGRLGNFINGELWGRVDPNLPWAMLFPGSRSEDIALVATHPQWQPLLSTWGVLPRHPSQLYELLLEGVVLFIILNLFIRKSRPMGAVSGLFLIGYGAFRIIVEFFRQPDQQLGLFGGISMGQILSLPMILAGVIMMIWAYRRRPQRQVREEK"]}}, {"location": "[30283:31078](+)", "type": "CDS", "id": "<unknown id>", "qualifiers": {"locus_tag": ["ctg10_20"], "transl_table": ["11"], "translation": ["MKQYLALMQHVLEQGTPKDDRTGTGTLSVFGHQMRFNLQQGFPLVTTKKCHLRSIIHELLWFLNGDTNTAYLKENKVSIWDEWADENGDLGPVYGKQWRSWGAADGQQIDQLSKVIEQLKSDPDSRRIIVSAWNVGELDQMALAPCHAFFQFYVAQGKLSCQLYQRSCDIFLGLPFNIASYALLVHMIAQQCDLEVGDFVWTGGDTHLYSNHLDQARLQLQREPRALPKLVIKRKPDSLFDYRFDDFEIDGYDPHPAIKAPVAI"]}}, {"location": "[31080:31653](-)", "type": "CDS", "id": "<unknown id>", "qualifiers": {"locus_tag": ["ctg10_21"], "transl_table": ["11"], "translation": ["MMPFTQLVDIRVVLPQVRIDLKYATADNITGQAIYRENRCLLHPDAATALARSVHIAQLAGFTLLVYDAYRPQQAQQNLWLSCSDPDYVIPPGQGSNHCRGTAVDVTLVDPENKIVDMGSGFDEMHPHSHAYHPAVSAQAQRHRLLLNGIMFGGGFCGIATEWWHFELPQAASYALLPEQFDCYPPASGG"]}}, {"location": "[31741:32254](+)", "type": "CDS", "id": "<unknown id>", "qualifiers": {"locus_tag": ["ctg10_22"], "transl_table": ["11"], "translation": ["MFTLATAEEKRRLPAMKTRDAYGFTLLEMMLVVTIVSLLSLGGWRSWHNWQQRQQLNDSAQQIQRLLQRLRSDANWHNAVRLLWLKPGAIWCLGSGSVPTRCRPGMRYVLPAPYPEIRVAEITGGMGFYGKKSMAHAGRIVISSPAGERRVILSARGRVRICAQSEEQCR"]}}, {"location": "[32244:32796](+)", "type": "CDS", "id": "<unknown id>", "qualifiers": {"locus_tag": ["ctg10_23"], "transl_table": ["11"], "translation": ["MSLKAQGFTLFEILIAMAIGSLLLIGAARTLPLLQAQNLRLLMQTQLHEELQQMMQTLEKAVRRAGYCNGTCQGKGLRIGRADGSCLLVRWDENSNGHWESTGRDDSDFYGYRLRAKSLEMQRGVDNCEGSGWERLNDPRLMGISAFRLEIRQRQVLVTLSGFAKARPDISLTVEHWLEAGNL"]}}, {"location": "[32795:33209](+)", "type": "CDS", "id": "<unknown id>", "qualifiers": {"locus_tag": ["ctg10_24"], "transl_table": ["11"], "translation": ["MRVLSQRGSSTLIMVIILLLMGTLMLNATRRQLGDAVSLVGDERIYLQQFTAATSALAWGQRLPWKAAEGWQCQQLGEYRWRACLHVARMLLRADSGPDTLTLYHWMNKSRSGRWKFRPHGWLDFCPLTEKGGCDVE"]}}, {"location": "[33198:33519](+)", "type": "CDS", "id": "<unknown id>", "qualifiers": {"locus_tag": ["ctg10_25"], "transl_table": ["11"], "translation": ["MWSNADNQRGFSLVETLFSLLLFSMSVTVLMKYQQVLGLGFQQQWQQREAWRQAFQRLQGNESMEWHSQLSSHSGPAGCQLLRARVTSPVGRQATLTQLNCHRDVR"]}}, {"location": "[33590:36959](+)", "type": "CDS", "id": "<unknown id>", "qualifiers": {"locus_tag": ["ctg10_26"], "transl_table": ["11"], "translation": ["MFTVYHSNQLDILKTLACWQIENQPLRDPLRSEVVLVQSPGMAQWLQMSLAEQFGIAANIDFPLPASFIWDMFVRVLPEIPKESAFNKSSMSWKLMAILPDMLPGEAFTPLRQYLSDDDDKRKLFQLASRVADLFDQYLVYRPQWLNGWEKGQLTEGLGDAQIWQAPLWAALVEYTRRLGQPEWHRANLYQRFISLLENSSTRPANLPDRVFICGISALPPVYLQALRALGKHIDIHLLFTNPCRHYWGDIQDYGFLARLQSRHRRHYQDNRQIPQFRDADNASSLFNDAGEQQLSNPLLASWGKLGRDNLYLLAQMEPNEVFAFVDIEPTDLLQTLKRDLLELEDHAVIGLKKSEWEKSRSKRILAAEDRSIAIHQCHSPQREVEVLQDRLLAMMADDPTLTARDIIVMVADIDAYTPFIQAVFGNAPAERAVPFAISDRRASQAHPVLQAFISLLSLPDSRFTAEEVLALLEVPAVASRFAIDEEGLRLLRFWVAESGVRWGLDDDGVRDLDLPATGQHTWHFGLTRMLLGYAMNSEAGDWQGILPFDESSGLIAELAGNLAELLMQLNRWQQWLSEPRELENWLPLCRQMLDDFFISDADTEAALTLIEEQWQQAIGYGVQASYQQAVPLTLLRDELSSRLDQQRISQRFLAGPINFCTLMPMRSIPFKVVCLLGMNDGVYPRTLPPLGFDLMSQQMQKGDRSRRDDDRYLFLEALNSAQQQLYISYIARSIQDNTERYPSVLVSELVEYISQSFCLAEDSANDVDSSAEAVMKHLHHLHSRMPFAAENFRSDAEFRSFAVEWLPAASGLGTAHPPFMQALPEESETVIAFDKLIRFWRHPVRAFFSLRLGVSFQLEETGLPDAEPFSLDGLSRYQVNSLLLNSLIDGKDGNKLYARQRAAGVLPYGAFGELFWLEQESEMRELAERVREQRAAAESWEISLTLGGTTLSGWLPQVQDSGLLRWRPGILNFHDGLTLWLEHLVYCTMGGSGSSLMLGRKESMWRFPALDADVAQQHLIHYIEGYRLGMRSPLLLTASGGAWLKACFDEKAGVLRLDDATQKQARGKLLLCWQGNYQVDGEGSDPYLQRLLRRLDDDSVQEMSDQAERWLFPLLLHHQPG"]}}, {"location": "[37133:40019](+)", "type": "CDS", "id": "<unknown id>", "qualifiers": {"locus_tag": ["ctg10_27"], "transl_table": ["11"], "translation": ["MRRYAVWLACFVSVTLFSPLTQALAGWQPLTETIRKSEKDPRQYQAIKLDNGMTVLLVSDAQATKSLAALTLPVGSLENPNDQLGLAHYLEHMVLMGSKRYPQPDNLAEFLKKNGGSHNASTASYRTAFYLEVENNALQPAADRLADAIAEPLLDPVNADRERHAVNAELTMARSRDGLRMAQVDAETLNPQHPSSRFSGGNLETLRDKPGSKLHDALKAFYHRYYSANLMKAVIYGNQPLTELEKIAAATFGRVENRHATVPDITVPVVTDPQKGIIIHYIPAQPRKQLKIEFRIDNNSDRFRSKTDMLIGYLIGNRSKNTLSDWLQNQGLADSVNAGADPMVDRNGGIFTIAVSLTDKGQAKRDEVIAAVFSYINTLRAQGIDKRYFDEMSHVLDLDFRYPSITRNMDYIEWLVDTMLRVPVADTLVAPYIADRYDPQAIKARLDDMTPQNARIWFISPQEPHNKTAYFVDAPYQVDRISAQRFKEWQIASDKLTFSLPLLNPWIPDDFSLIKADKAYSRPEELMNQNGLRVFYMPSQYYADEPKANITLALRNKAAMSTAENQVMFALNDYLAGVALDELSSQASVGGISFTTSEDDGVTFSASGFTQRLPKLMNQLLAGYASFTPSEQQLAQAKSWYLEQLDAAEKGKAFELAIQPAQLLSKLPYTERSERRKRVSGITLQQLLDYRRMLLGQSTPELMVVGNITPDAVRTLATEVKTQLDCAGHEWWHSEQVSLDKQVLANLQKSGSSTDSALAALYVPIGFSEHQSMASSSLLSQIIQPWFYNQLRTEEQLGYAVFAFQMPVGRQWGVGFLLQSNVQQPAFLLSRFKAFYPTAEKRLRTMSKEDFLQYQTAMINELKQRPQTLDEEAGRYSNDFERENYRFDTREKVIAQIKMLTPQSLADFFHQAVIAPTGLALLSQISGSHHGKADFAQEKDWTTWKDVSTLQQSLPVRQDKP"]}}, {"location": "[40015:43552](+)", "type": "CDS", "id": "<unknown id>", "qualifiers": {"locus_tag": ["ctg10_28"], "transl_table": ["11"], "translation": ["MSQRAAERLEPLTMPLHGERLIEASAGTGKTFTIGLLYLRLLLGLGGETAFSRPLSVEEILVVTFTEAATAELRGRIRANIHELRIACIRGESQDPMLAALMAEIADLPQAASDLLAAERQMDEAGIFTIHGFCQRMLNLNAFESGMLFEQELLEDETPLRRRATADFWRRYCYPLPLPVARVVRQLWAGPEQLLKTLSPWLGGEAPMLKSAPDSDETIEQRHEKIIARIDELKQAWLAAGNLQPLIDASGVDRRSYSSKHLPNWLEKITLWAQSETLDYEVAKDLERFGQRTLLDKTKKGEPPRHPLFDRIDAFMAEPLSLRDLVIARALQQVRFVTQQEKRLHAQLGFDDLLGRFDAALQQPGGEVLASAIRQRYPVALIDEFQDTDPQQYRIFRTLYRRQPESALLLIGDPKQAIYAFRGADIFTYMKARSEVSAHYTLETNWRSSPAMVDAVNQLFLNQKNPFLFSEIPFIHVRPAQPNDSLNFSVQGKVQPALTFWLQPGDGVGVSDYQQFVARQCAAEICRWLSAGQQGEALIGKTGKQRPVQASDITVLVRSRSEAAVMREALNALAIPSVYLSNRDSVFTTPEAREMLWLLQAVLVPEQERILRSALATSLFGVDALALDALSQDERAWDALVDEFVDYRQRWLKRGVLPMLRELMMRRQIAENLLASDGGERRLTDLLHLGELLQEASATLDSEHALVRWLAQQVEQPDGQVANQQLRLESDRHLVQIVTIHKSKGLQYPLVWLPFVANFREADNAVYHDRQTFTALLDLQQSEESIELAEQERLAEDLRLLYVALTRSVFHCSVGIAPLIKGTRKKEGNSDLHRSALGYLVQQGKPADANGLLAALQALSGDATALVTAAEADATPWQGQQEEVQMLSSRTLPRSLRDNWRVTSYSGLQQHGNASALELLPRLDVDAAGEASSEQVPLLTPHTFPRGAGPGTFLHGLFETLEFSAPLDKEWLSQQLSGQGLGEEWRPVMCDWIERILQTPLNETGVSLHQLPAQARRVELQFYLPISRLLTAEALDRVVRQDPLSATCPPLDFHQVQGMLKGFIDLVFCWQGKYYLLDYKSNWLGEESSAYTQQAMAQAMQAHRYDLQYQLYTLALHRYLRHRLADYDYQQHFGGVIYLFLRGMDGTTGGNGIYFTRPQPEFITALDQLFANQPEGNV"]}}, {"location": "[43548:45396](+)", "type": "CDS", "id": "<unknown id>", "qualifiers": {"locus_tag": ["ctg10_29"], "transl_table": ["11"], "translation": ["MTLAEALQLAQHQRLLRPLDVQFARMVATEEQPALMLAAALVSRDAGEGHVCLPLAQLRPENFFAGRHPELAQALWDAAGAPQDWQSLLLAQTAVSDGQQATPLVVDKQRLYLHRMWQSEGEVARFIQCHHVPQNLEESRVRSTLDRYFGQQPDDWQKIAAAVALTRQVAVISGGPGTGKTTTVAKLLASLIELSPAPPRIELAAPTGKAAARLTESLGKTLQQLRLADDILKSFPLEATTLHRLLGALPGSQRMRYHAGNPLHLDVLVVDEASMVDLPMLANLIAALPAQARVIFLGDRDQLASVEAGAVLGDICRCTEDGYSPQRAAELTRLTGCDVDGREDASASAVRDTICLLRKSYRFTSTSGIGQLAQAVNTGEVKRAEQVFSSGFSDIQRHALSSSDDYQQLLNDCAAGYRDYLKLLKGGASPGDVLAAFGRFQLLCALREGPFGVAGLNDRIEQTLRQAGLIRKNIVLNGKWYAGRPVMIARNDRALGLFNGDIGIAMPDEQQQLKVWFPLPDGSIKPVQPSRLPPHDTAYAMTVHKSQGSEFDHTLLVLPNKMMPVLTRELVYTAITRAKRQLTLYAENAVFISAVRMRTQRRSGLVERLHKGSAA"]}}, {"location": "[45458:46016](-)", "type": "CDS", "id": "<unknown id>", "qualifiers": {"locus_tag": ["ctg10_30"], "transl_table": ["11"], "translation": ["MTLNKINLKIIVWSTLIGGFISSLVKSGTEANMPPRIAGEISPPAAHIDAWLGPLGINAHSMDYIYQGITIPGAVMLYHWLFSFAFAFLYVLLSAFWPKVRLWYGAAYGLIITIAMHGFLIPALGFRHPAYLNGKIGWLWNLNGYELWSEILGHIAWSVSIEVSLIAVLAAFAKPIMGKWFSQPE"]}}, {"location": "[46128:47484](-)", "type": "CDS", "id": "<unknown id>", "qualifiers": {"locus_tag": ["ctg10_31"], "transl_table": ["11"], "translation": ["VKERSTELVQGFRHTVPYINAHRGKTFVIMLGGEAIGHENFSSIINDIGLLHSLGIRLVVVYGARPQIDASLAGQNLEPLYHKHTRVTDTLSLELVKQAAGRLQLDITARLSMSLNNTPLQGAHINVVSGNFIIAQPLGVDEGVDYCHSGRIRRIDEEAIHRQLDSGAIVLMGPVAVSVTGESFNLTSEEVATQLAIKLKAEKMIGFCSEQGVTDGEGRIISELFPNEAQQRIEELETRDDYHSGTVRFLRGAVKACRSGVRRSHLISYQEDGALLQELFSRDGIGTQIVMESAEQIRRATINDIGGILELIRPMEQQGILVRRSREQLEMEIDKFTIIERDNLTIGCAALYPFPEEQIGEMACVAVHPDYRSSSRGEALLERVALQARQMGLKKLFVLTTRSIHWFQERGFVPVDIDRLPESKKQMYNYQRRSKVLMVDLREASVHTRQS"]}}, {"location": "[47713:48961](+)", "type": "CDS", "id": "<unknown id>", "qualifiers": {"locus_tag": ["ctg10_32"], "transl_table": ["11"], "translation": ["MTDSTSLNRRRLLQGAGALWLLSVSRTGMAAGRHVVAVRIWPSSTYSRLTIESNTPLKYKQFALSNPDRVVVDIENIQLNRVLNDVGKLVREDDPWIKHVRVGQFDANTVRLVLEIKQNVTPRIFTLDPVAGIKNRLVLDLYPVQKQQHTDDPLLALLEDYNQGELGRSQPKDAPLPGKAGKDRPIVIMLDPGHGGEDSGAVGKHKTREKDVVLKIARRLKSLIDKQPNMRAYMTRNEDVFIPLKVRVAKARKQRADLFISIHADAFTSRAARGSSVFALSTKGATSTAARFLAQTQNESDLIGGVSMRGDRYLDHTMFDMLQSRTINDSLRFGKEVLARMGKINHLHKRSVDQAGFAVLKAPDIPSILVETAFISNLEEERKLRTTRFQHQVADSILAGIKAYFANGAALAPHK"]}}, {"location": "[49479:50625](+)", "type": "CDS", "id": "<unknown id>", "qualifiers": {"locus_tag": ["ctg10_33"], "transl_table": ["11"], "translation": ["MKAGWVKYLVTGTLLVLLAGCSSKPTDRGQQYKDGKLIQPLALVNQPNAKGRPVNGKDFADQVAQIRFASAGMYSRQSATYSAIQSWLMAGGDTRQLRQFGLDAFQMEGTDNYGNVQFTGYYTPVVKARYSRQGEFQYPLYRKPYSKRSKLPSRAEIYGGALGESYIAGYSNSLMDNFIMDVQGSGYVDFADGRPLTFFGYAGKNGHPYRSIGKVLIDRGEVKREDMSMQAIRQWGEQHSAAEVRELLEQNPSFVFFKPEEFAPVRGASAVPLIAKASVAADRALIPPGTALLAEIPLLDNNGKFTGKYEMRMMVSLDVGGAIKGQHFDIYQGIGPEAGHMAGWFNHYGRVWVLKTAPGAGMPVFSSAQNRSSSSSLLLNQ"]}}, {"location": "[50675:51476](+)", "type": "CDS", "id": "<unknown id>", "qualifiers": {"locus_tag": ["ctg10_34"], "transl_table": ["11"], "translation": ["MTVLSDAWRQRFGGIARLYGQPALQLFADAHICVVGIGGVGSWAAEALARSGIGAMTLIDMDDICVTNTNRQIHALKNSVGQAKTEVMAARIREINPECRVTCIDDFMTTDNTAELLDQGFSYVIDAIDSIRPKAALLAWCRRNKVPLITTGGAGGQIDPTQIQVADLAKTIQDPLAAKLRERLKSDFNIVKNSKGKLGIDCVFSTEALMYPQPDGSVCASRSTAEGPKRMDCASGFGAVTMVTATFGFVAVAHVLKKMMAKAARS"]}}, {"location": "[51472:51922](-)", "type": "CDS", "id": "<unknown id>", "qualifiers": {"locus_tag": ["ctg10_35"], "transl_table": ["11"], "translation": ["MRLSLLAAHPFGAQITPDALLAQFSAFRQWEERYRQLILLGKQLPALPDELKNETTALQGCENQVWLGHQLLENGRLHFYGDSEGRIVRGLLAVLLTAVEGKTPQELSQVDPLNLFDQLGLKDQLSASRSAGLQALRDAVLQAANQHLA"]}}, {"location": "[51923:53132](-)", "type": "CDS", "id": "<unknown id>", "qualifiers": {"locus_tag": ["ctg10_36"], "transl_table": ["11"], "translation": ["MKSFNPNLFRQHFPALNDAGCYLDSAATALKPLAVIEATEQFYRMSSGTVHRSQFAAAQQLTARYESARGQVAQLLNAPDARTIVWTKGTTEAINLVAQSWLRPRLAPGDEIVVSEAEHHANLVPWLMVAAQTGATVVKWPIGRDCLPDISQLPSLLNARTRLLALGHMSNVTGGCPDLSAAVALAHACGAKVMIDGAQGVVHCPVDVQALDIDFYAFSAHKLYGPTGTGALYGKAERLAEMSPWQGGGKMLTQVNFEGFTPQAVPWCFEAGTPNVAGVIGLSAALGWLNSIDGVAAERWSSDLAALAETRLAAVLPGFVSYRASGSSLLAFNVAGVHHSDVVTLLAESNVAIRAGQHCAQPLLTALGVSGCLRASFAPYNSLDDVDALVAAMTTAITILAD"]}}, {"location": "[53364:53589](+)", "type": "CDS", "id": "<unknown id>", "qualifiers": {"locus_tag": ["ctg10_37"], "transl_table": ["11"], "translation": ["MKKLAALIAVGAMTFILAACSSNYVMHTTDGRTIVASGKPMVDDETGMISYQDANGTKQQINHGDVKEMVEMDR"]}}, {"location": "[53937:54855](+)", "type": "CDS", "id": "<unknown id>", "qualifiers": {"locus_tag": ["ctg10_38"], "transl_table": ["11"], "translation": ["MSKRLPPLNALRVFDAAARHLSFTKAAEELFVTQAAVSHQIKSLEDFLGLKLFRRRNRSLLLTEEGQSYYLDIKEIFSALNDATRKLQARSAKGALTVSLLPSFAIQWLVPRLTSFNSAYPGIDVRIQAVDRDEEKLADDVDVAIFYGRGNWPGLRVEKLYAEYLLPVCSPLLLTGAHPLLAPSALTHHTLLHDASRRDWQSYTRQLGLNSINVQHGPIFSHSAMVLQAAIHGQGVALANNVMAQSEIEAGRLVCPFNDVLVSKNAFYLVCHDSQAELGKIAAFRQWILAKAASEQEKFRFRYQS"]}}, {"location": "[54939:55335](+)", "type": "CDS", "id": "<unknown id>", "qualifiers": {"locus_tag": ["ctg10_39"], "transl_table": ["11"], "translation": ["MSSRAMLIFCSLSGFFYVVLGAFGAHVLSQSLGSAEIAWIKTGLEYQAFHTLAILGMAAAMLCRANIWFYWSSALLALGTVLFSGSLYCLALSHLKMWVYITPIGGTCFLIGWVLMLVGALRLKKRAERHE"]}}, {"location": "[55327:56428](+)", "type": "CDS", "id": "<unknown id>", "qualifiers": {"locus_tag": ["ctg10_40"], "transl_table": ["11"], "translation": ["MNKILLYCRQGFEKECAAEITAKAAEREIFGFARVKEDSAYVLFECYQQGEAEKLLSELPFSELIFSRQMIVVGELLRDLPPTDRITPLVGMLTGVVEKGGDLRVEVPDTNASKELLKFCRKFTVPLRASLRKDGILLNYESAKRPVVHVFFIASGCCYVGYSLPSNNSALFMGIPRLKFPSDAPSRSTLKLEEAFHVFIPADEWDERLASGMWAVDLGACPGGWTYQLVQRSMMVNAVDNGPMAPSLMDTGQVFHQREDGFKYRPTRNNNYWVVCDMVEKPVRVANLMADWLVNGWCREAIFNLKLPMKKRYEEVAQNLAMIHEKLAGNGINVQIQARQLYHDREEVTVHIRRIWSATPGRRDER"]}}, {"location": "[56494:57250](-)", "type": "CDS", "id": "<unknown id>", "qualifiers": {"locus_tag": ["ctg10_41"], "transl_table": ["11"], "translation": ["MIHLLIVDALNLIRRIHAVQGSPCQEACIHAVQQLLLHTRPTHAVAVFDDEQRSDSWRHRLLPDYKAGRSPMPDTLCEEMPQLRNAFASIGVKSWHASGDEADDLAATLASKVAAAGHQATIVSTDKGYCQLLAPRVQIRDYFQKRWLDMLFISNTFGVAPAQLTDYWGLAGISSSKIPGVAGIGGKSAAQLLQQFGGLAAIYQDLEQVPEKWRKKLIEHQQMATICKQVATLKTDLVLKGNLKELRLEPC"]}}, {"location": "[57053:117887]", "type": "protocluster", "id": "<unknown id>", "qualifiers": {"aStool": ["rule-based-clusters"], "category": ["other"], "contig_edge": ["False"], "core_location": ["[87053:87887]"], "cutoff": ["30000"], "detection_rule": ["NasY"], "neighbourhood": ["30000"], "product": ["acyl_amino_acids"], "protocluster_number": ["1"], "tool": ["antismash"]}}, {"location": "[87053:87887]", "type": "proto_core", "id": "<unknown id>", "qualifiers": {"aStool": ["rule-based-clusters"], "tool": ["antismash"], "cutoff": ["30000"], "detection_rule": ["NasY"], "neighbourhood": ["30000"], "product": ["acyl_amino_acids"], "protocluster_number": ["1"]}}, {"location": "[57053:117887]", "type": "cand_cluster", "id": "<unknown id>", "qualifiers": {"candidate_cluster_number": ["1"], "contig_edge": ["False"], "detection_rules": ["NasY"], "kind": ["single"], "product": ["acyl_amino_acids"], "protoclusters": ["1"], "tool": ["antismash"]}}, {"location": "[57053:117887]", "type": "region", "id": "<unknown id>", "qualifiers": {"candidate_cluster_numbers": ["1"], "contig_edge": ["False"], "product": ["acyl_amino_acids"], "region_number": ["1"], "rules": ["NasY"], "subregion_numbers": [], "tool": ["antismash"]}}, {"location": "[57282:58647](-)", "type": "CDS", "id": "<unknown id>", "qualifiers": {"locus_tag": ["ctg10_42"], "transl_table": ["11"], "translation": ["LITQISPLGSMDLLSQLEVDMLKRTASSDLYQLFRNCSLAVLNSGSQTDSSQELLLRFENFDINVLRRERGVKLELINPPEEAFVDGRIIRSLQANLFAVLRDILFVNGQIDNAGRFQHQQIVEPVHITNLVFSILRNARALHIGEEPNTVVCWGGHSINAVEYQYCRNVGSQLGLRELNICTGCGPGVMEAPMKGAAVGHAQQRYKEGRFIGLTEPSIIAAEPPNPLVNELIIMPDIEKRLEAFVRIAHGIIIFPGGVGTAEELLYLLGILMNPHNRDQVLPLILTGPQESADYFRVLDEFIVATLGDEARKHYTIIIDDAPEVARLMKKAMPAVKEYRRETGDAYSFNWALRIAPDLQMPFMPSHENMANLNLSPDQPAEQLAAALRRAFSGIVAGNVKDVGIKAIKEKGPYKLHGNPEIMRRMDDLLQGFVAQHRMKLPGSAYIPCYEIIK"]}}, {"location": "[58794:59466](-)", "type": "CDS", "id": "<unknown id>", "qualifiers": {"locus_tag": ["ctg10_43"], "transl_table": ["11"], "translation": ["MYELSWLNGKGVPQVAVGEVILDASSINLIESKSFKLYLNSFNQTKFADWGEVRQILERDLSACAEGEVSVALYRLHEIEGQPVGHFDGYCIDEQDIVIDNYEFNAGYLHDAVGDEIVEEQLVSHLLKSNCLITNQPDWGTVQISYRGPRIQREALLRYLVSFRQHNEFHEQCVERIFSDILRYCRPESLSVYARYTRRGGLDINPWRSNTHFTPGHSRLVRQ"]}}, {"location": "[59758:60319](+)", "type": "CDS", "id": "<unknown id>", "qualifiers": {"locus_tag": ["ctg10_44"], "transl_table": ["11"], "translation": ["MIDETSQALRDFSQRYCDLWQQKSGHAPASQDHHGLPSPCVMETHEDEVWWQPQPFTLAANLDAVERALDIRLQPAVTAFYTSQFAGDMTATLAGQSMSLVQVWSEDDFIRVQENLIAHLVMKRRLKQSPTLFIATTDSELEVVSVCNMSGEVILEQLGTKKRQVIASSIESLLIALQPLIIDRSN"]}}, {"location": "[61043:61367](+)", "type": "CDS", "id": "<unknown id>", "qualifiers": {"locus_tag": ["ctg10_45"], "transl_table": ["11"], "translation": ["MSREQQVQQRLLAIESLLKQAGLWQYVAPVSEAFTSTEPFCLDTMTPLQWLQWILLPRMQALLDAGAPLPVSMALAPYYEVALEGEIPERAQLLHLLNEFDQLFESP"]}}, {"location": "[61366:62134](+)", "type": "CDS", "id": "<unknown id>", "qualifiers": {"gene_functions": ["biosynthetic-additional (smcogs) SMCOG1279:pseudouridine synthase (Score: 245.8; E-value: 9.6e-75)"], "gene_kind": ["biosynthetic-additional"], "locus_tag": ["ctg10_46"], "transl_table": ["11"], "translation": ["MLEIIYQDRWLVAVNKPSGMLVHRSWLDRHETVFAMQTVRDQIGQHVFTVHRLDRPTSGVLLMALSSEVARLLSQQFELHQLQKTYHAVVRGWLVGAETLDYPLSEELDKIADKFSQPEKAPQPAVTHWRGIATAELPVAVGRYETSRYSLVEMLPESGRKHQLRRHMTHLRHPIIGDSAHGDLKQNRSAAAHFGMDRLMLHASELSLTHPVTAEPLQLRAGLDAVWQKIINQFDWRASLPEVMRTGLVQDVPQN"]}}, {"location": "[62155:62605](+)", "type": "CDS", "id": "<unknown id>", "qualifiers": {"locus_tag": ["ctg10_47"], "transl_table": ["11"], "translation": ["MAEVGIFVGTVYGNALLVAEEAEPLLTQAGHKVTIFDDPTLEEWQRYADKVVLVVTSTTGHGDLPDCIVPLYQSVKDKLGYQPGLRYGIIALGDSSYDNFCGGGKTFDALLSEQSAVRVGEMLLVDASEHPEPEEVTSPWIEQWAKLLG"]}}, {"location": "[62712:63852](+)", "type": "CDS", "id": "<unknown id>", "qualifiers": {"locus_tag": ["ctg10_48"], "transl_table": ["11"], "translation": ["MKIVIAPDSYKESLSALQVATQIELGFRDIFPDAQYIKLPVADGGEGTVDAMVAATGGKIIPLQATGPLGNTVDAFYGLSGDGQCAIIEMAAASGLEGVPAAQRDVMTATSWGTGELMRDALDKGVKRMIIGMGGSATNDGGAGMIQALGAKLLDQQGKRIGYGGAELTRLASIDLSGFDSRIADCQIDVACDVSNPLTGEQGASAVFGPQKGATPQQVVKLDHALKHFAALILREMHCDVLTLAGGGAAGGMGAGLYAFCRATLRPGIDIVTEALGLDLLVRDASLVITGEGRIDSQTIQGKVPVGVARVAKRYHKPVIAIAGSLSRDVGVVHQHGLDAVFSVIYRICSLDDALQEAAENVRMTARNVAATLNIGRQI"]}}, {"location": "[63907:66682](-)", "type": "CDS", "id": "<unknown id>", "qualifiers": {"gene_functions": ["regulatory (smcogs) SMCOG1003:sensor histidine kinase (Score: 282.2; E-value: 1.9e-85)"], "gene_kind": ["regulatory"], "locus_tag": ["ctg10_49"], "transl_table": ["11"], "translation": ["MPNGRHRALSHTGNMMTKYSLRARMMILILAPTLMIGLLLSTFFVVNRYNELQGQLTDAGINIIEPLAVSSEYGMTFHSRESVRQLVSLLHRRHSGIVRAISVFDDHNQLFVTSNYHQAPDLLRLPDNTPLTRQTMKLRYGNSVILRTPILSESYYPDESPDQDAKPTGNPLGYVAIELDLQSVRLQQYKEVFISTLLLLLCLCIAMLFAYRLMRDVTWPIRNMVSTVDRIRRGQLDSRVEGYMLGELDVLKNGINSMAMSLTAYHEEMQQNIDQATSDLRETLEQMEIQNVELDLAKRRAQEAARIKSEFLANMSHELRTPLNGVIGFTRQTLKTTLNSTQRDYLHTIERSANNLLGIINDVLDFSKLEAGKLVLETIPFPLRATLDEVVVLLAQSAHEKGLELTLNIQSDVPDNAIGDPMRMQQIIVNLLGNAIKFTESGNIDIRVEKRALSNNRMELEVQIHDTGIGISDKQQSQLFQAFRQADASISRRHGGTGLGLVITQKLVNEMGGEISFHSRLHRGSTFWFHVNLALNPNAASDPSIMDCIENQHLAYIEPNAAAAKAVLEMLNATPMRVSYSPSLDELAEDHYDVLLMGLPVVQRQNLEIGEEQLAPMLQRANSVIIALPFQMQIYAEELKARGVTACLIKPLSMTRLLPVLVDHHHRRDMLPQPERTLLPLRVMAVDDNPANLKLIGALLEELVVDIVLCGSGEAAIVQARQQHLDIILMDIQMPDIDGIRASELIREMPQHANTPIVAVTAHAMDGEREQLMKAGMNDYLAKPIDEQRLSHLLARYSSTGQHVLPPVVEVPASLDWAMALRQAANKPDLAHDLLQMLVDFLPEVEKLVEQHTADNNAGALCDIIHKLHGSASYSGVPRMKQLCLQLEKNLRHSDDITASEPELLELLDEMHNVARLAKERLKR"]}}, {"location": "[66778:68095](+)", "type": "CDS", "id": "<unknown id>", "qualifiers": {"gene_functions": ["biosynthetic-additional (rule-based-clusters) PCMT"], "gene_kind": ["biosynthetic-additional"], "locus_tag": ["ctg10_50"], "sec_met_domain": ["PCMT (E-value: 2.1e-08, bitscore: 27.2, seeds: 9, tool: rule-based-clusters)"], "transl_table": ["11"], "translation": ["MAQFYSAKRRVTTRQTITVTVHELDSFGQGVAHHNGKALFVQGALPDEVAEVSITEDKRHFSRGVAKRIITASPHRVEPRCPHYSHCGGCQQQHASPALQQIGKAKALSRLLSKSCGEAVEVDDIIAAQPWGYRRRARLGLSFQPKSQSLQMGFREKSSSELVNISQCPILKPELNALLRPLHAVLSSLQAVRRLGHVELVQADNGPLLVLRHLDALTAEDRQKLVQFSHKYRLSLFLAAESDTLEQVSGGMPHYQSHDLTLTFSPRDFIQVNDDVNQQMVARALAWLDLQPEDRVLDLFCGMGNFTLPMGKMAKNVVGVEGVAALVAKAGYNAELNRLNNVTFWQHNLEEDVSRQPWAAQGFNKVLLDPARAGAAGVMAHIIKIAPQRVVYVSCNPTTLARDSEILLTSGYQLERVTMLDMFPHTGHLESMVLFSRK"]}}, {"location": "[68127:70362](+)", "type": "CDS", "id": "<unknown id>", "qualifiers": {"locus_tag": ["ctg10_51"], "transl_table": ["11"], "translation": ["MVAVRSAHLNTAGEFALDQWIAGLGISNPQSCERLADTWRYCDTATKNHPDASLLLWRGVEMVEILSMLSMDNETLSAALLFPLANANVVTEEVLEAQFGKPIVSLVHGVRDMDAIRQLKATHNDSMASEQVDNVRRMLLAMVEDFRCVVIKLAERIAHLREVKDAPEDERVLAAKECTNIYAPLANRLGIGQLKWELEDFCFRYLHPEEYKRIAKLLHERRIDREDYIDTFVQSLRTEIIKEGVKAEVYGRPKHIYSIWRKMQKKSLAFDELFDVRAVRIVAERLQDCYGALGIVHTLYRHLPNEFDDYVANPKPNGYQSIHTVVLGPKGKTVEIQIRTRQMHEDAELGVAAHWKYKEGGVGGSARGASGHEERIAWLRKLITWQEEMADSGEMLDEVRSQVFDDRVYVFTPKGDVVDLPAGSTPLDFAYHIHSDIGHRCIGAKIGGRIVPFTYQLQMGDQIDIITQKQPNPSRDWLNPNLGYVTTSRGRSKIHAWFRKQDRDKNIIAGRQILDNELSHLDISVKEAEKVLLPRYNYNSLDELLAAIGGGDVRLNQMSNFLQSKLHKLSAEEEDREALRQLTQKTSNSVPRSKESGRVVVEGVGNLMHHIARCCQPIPGDDITGFITQGRGISIHRADCDQLADLISHAPERIVDAVWGETYSSGYSLVVRVTANDRSGLLRDITTILANEKVNVLGVSSHSDTKKQLATIDMDIEIYNQQVLSRVLARLNQVPDIIDARRLH"]}}, {"location": "[70402:71179](+)", "type": "CDS", "id": "<unknown id>", "qualifiers": {"locus_tag": ["ctg10_52"], "transl_table": ["11"], "translation": ["MTSLDRLLGIMKILRDPENGCPWDRQQTFASIAPYTLEEAYEAIDAINRADYDDLRGELGDLLFQVVFYAQMAQEQGHFNFDDICQTISDKLERRHPHIFASAQDSDRAQSDWETIKSAERAEKAQHSALDDIPHALPALMRAHKIQKRCSSVGFDWDTLGPVLDKVHEEIDEVMHEAQQAVIDRDKLEEEIGDLLFATVNLSRHLGSKAETALQKANLKFERRFRQVEQIIAAQGLQMQQASLDQMEAAWQIVKSQE"]}}, {"location": "[71162:71342](-)", "type": "CDS", "id": "<unknown id>", "qualifiers": {"locus_tag": ["ctg10_53"], "transl_table": ["11"], "translation": ["MNNQDGKIVYPKPPGPTINRFQLCASHRIYRMRLPECWPQEVDVRHTFVESCQLTIPAI"]}}, {"location": "[71377:73015](+)", "type": "CDS", "id": "<unknown id>", "qualifiers": {"locus_tag": ["ctg10_54"], "transl_table": ["11"], "translation": ["MTTNYIFVTGGVVSSLGKGIAAASLAAILEARGLKVTIMKLDPYINVDPGTMSPTQHGEVFVTDDGAETDLDLGHYERFIRTRMSRRNNFTTGRIYSEVLRKERRGDYLGATIQVIPHITNAIKERIIEGGEGHDVVLVEIGGTVGDIESLPFLEAIRQMAVDVGREHTMYMHLTLVPYMAAAGEVKTKPTQHSVKELLSIGIQPDVLICRSDRAVPANERAKIALFCNVPEKAVISLKDVDSIYKIPGMLKSQGLDDYICKRFHLDAPEANLQEWEQVIYQEANPGGEVNIGMVGKYVELPDAYKSVIEALKHGGLKNRVTVNIKLIDSQDVETRGVELLKDLDAILIPGGFGYRGVEGKLMTAQYARENNIPYLGICLGMQVALMEFARNVAHMEGANSTEFVPDCKYPVVALITEWRDEEGNVEQRTEQSDLGGTMRLGSQQCQLTENSLVREMYGSDTIVERHRHRYEVNNMLLKQIEAAGLRVAGRSGDDQLVEIVEIPNHPWFVACQFHPEFTSTPRDGHPLFSGFVKAASEYQKRLAK"]}}, {"location": "[73095:74391](+)", "type": "CDS", "id": "<unknown id>", "qualifiers": {"locus_tag": ["ctg10_55"], "transl_table": ["11"], "translation": ["MSKIVKVIGREIIDSRGNPTVEAEVHLEGGFVGLAAAPSGASTGSREALELRDGDKSRFLGKGVTKAVAAVNGPIAEAVTGKDAKDQANIDKVMIDLDGTENKSKFGANAILAVSLAAAKAAAAAKGMPLYEHIAELNGTPGKFSMPLPMMNIINGGEHADNNVDIQEFMIQPVGAKTLKEAVRIGSEVFHNLAKVLKSKGMSTAVGDEGGYAPNLGSNAEALAVIAEAVKAAGYELGKDVTLAMDCAASEFYKDGKYVLAGEGNKAFSSEEFTHFLEDLTKQYPIVSIEDGLDESDWSGFAYQTKVLGDKIQLVGDDLFVTNTKILKEGIDKGIANSILIKFNQIGSLTETLAAIKMAKDAGYTAVISHRSGETEDATIADLAVGTAAGQIKTGSMSRSDRVAKYNQLIRIEEALGNRAPFNGLKEVKGQ"]}}, {"location": "[74596:76483](+)", "type": "CDS", "id": "<unknown id>", "qualifiers": {"gene_functions": ["biosynthetic-additional (smcogs) SMCOG1088:acyltransferase 3 (Score: 277.1; E-value: 3.6e-84)"], "gene_kind": ["biosynthetic-additional"], "locus_tag": ["ctg10_56"], "transl_table": ["11"], "translation": ["MKYRADIDGLRALAVLPVIAYHMGIGGIPGGFTGVDIFFVISGYLICGIIYHSALSGHFSYLDFYKRRCLRILPPLFVVLLATLLFGYYHLLPAQFNDLSNSATAALLSVSNIFFWKTTGYFDGPAELKPLLHTWSLAVEEQFYIIFPIVLLFVIRIFRRRTTQVMLLIIVASLALSIYGVTRKPTFTFYMLPTRAWELALGGIIAVAGLEAKAARLGHAVRHGISLVGLALILYGLLMLNTDMPFPAWNALWPCVGSFLIILAGQQSVVSRLLALKPVVYIGMISYCLYLWHWPIIVYARMFFNFAPGVREAVIIALTLGLAVASRYLIEIPFRYKLSYVTAGRTVTAAVIGLVVMASGTLYKGHIDNHSGHFSQQAIALAHYAEYSKTPEFNYQYRRGQCFVDGKNEEDKPFDRTFCLQTSTVAKNYVMIGDSHAAHLWRAISLAAGNGINVIQATSAGCKPLSQQALHNPCTKLVDYIYDEWLPQHKVDGIILSARWAAEDIAPLRATLDHLKSRSNNIIVMGPTVEYTEALPNLLAYQTDGRKDLVASSVKPDIHDTDLKMAEAMSRQGIRYISVWSIVCPGGFCRGLASDGRPFSNDYGHFTLSGSKDVAQRAVAQMHDDNFM"]}}, {"location": "[76648:77323](+)", "type": "CDS", "id": "<unknown id>", "qualifiers": {"gene_functions": ["biosynthetic-additional (rule-based-clusters) Fer4_12"], "gene_kind": ["biosynthetic-additional"], "locus_tag": ["ctg10_57"], "sec_met_domain": ["Fer4_12 (E-value: 2e-07, bitscore: 24.4, seeds: 84, tool: rule-based-clusters)"], "transl_table": ["11"], "translation": ["MQYPINEMFQTLQGEGFYTGVPAIFIRLQGCPVGCSWCDTKHTWDKLANRETSLGDILLKTVETDAWGAADAPALLETIRRHGWTAKHIVITGGEPCIHDLTPLTATLQDSGFSCQIETSGTHEVSCTAQTWVTVSPKVNMRGGYDVLHQALVRADEVKHPVARQRDVDALDELLATLNDDNKARIIALQPISQKADATQLCIDTCIARNWRLSMQTHKYLNIA"]}}, {"location": "[77405:78278](-)", "type": "CDS", "id": "<unknown id>", "qualifiers": {"locus_tag": ["ctg10_58"], "transl_table": ["11"], "translation": ["MKPQLTLLLALAASTPLYAAESLHVEVYNPAESSLFAVSSEIISGPHEVVLIDAQFQRNDAEALVKRIKATGKRLTTVFISQSDPDFYFGLDTIKQAFPQVKIYATAATVDLIKQTKDGKLAFWGPKMGANSPRSLIVPDVLPGDSFRVDGKPIEIKGLNGPQPQNTWLWVPALKTVLGGVVVTGDNMHVWMADAQTTAERSAWKQKLEDIKALKPSRVVPGHFLPGAQETVASVNFTLNYLNTAETQLAKSRNSEELIKAMKTHYPALKDGSALELSAKVLKGEMKWPQ"]}}, {"location": "[78379:79294](+)", "type": "CDS", "id": "<unknown id>", "qualifiers": {"gene_functions": ["regulatory (smcogs) SMCOG1031:LysR family transcriptional regulator (Score: 276.3; E-value: 5.1e-84)"], "gene_kind": ["regulatory"], "locus_tag": ["ctg10_59"], "transl_table": ["11"], "translation": ["MDRLTAANVFITIVQRGSLTAAAETLDMSRAMVTRYLTQMENWSGARLLHRSTRRLSLTPAGEHALARCQQMMTLAAEIEYSNQPEGEALSGLLRVSCSLSLGQSLIMAAIHTFQQRHPGVGIDLHISNQRINLVEERIDLALRITAQLEPNLIARPLNSCRSVICAAPQYLARAGKPQTPQQLTQYNCLTYSHFGKSLWHFTKGEEKEAVAVSGNLSANDSVMLLAATQAGSGISMQPIYSAAPLLANGQLIALLPEYQLEDLGIYAIYTSRQHQPARLRALVDFLASWFVGEEAERLLKGGS"]}}, {"location": "[79294:79393](+)", "type": "CDS", "id": "<unknown id>", "qualifiers": {"locus_tag": ["ctg10_60"], "transl_table": ["11"], "translation": ["MHHRSGRNIEPTPTMMLKSSTRGAEAPRGETI"]}}, {"location": "[79385:80159](-)", "type": "CDS", "id": "<unknown id>", "qualifiers": {"gene_functions": ["biosynthetic-additional (smcogs) SMCOG1091:glutamine-binding lipoprotein glnH (Score: 213.1; E-value: 6e-65)"], "gene_kind": ["biosynthetic-additional"], "locus_tag": ["ctg10_61"], "transl_table": ["11"], "translation": ["MKSIATLLLAGMVQFGFSSQALAETDLAKVQSAGTLKIGTEGTYPPFSYHDTSGKLTGFDVEIGREVAKRLNVKAEFVEAKWDGLIAGLDARRYDAVINQVAITAPRQQKYDFSVPYISSRAVLIVRSNNNAITSFDNLKGKKSAHTLTSNFAQLATRYGAQVVGTDGFNQSVDLVASGRADATINDNLSYLDFKKHKPDADVKIAATLPDAEDEGILLRKNNPELKAAIDKAIGDIKTDGTYQQISQRFFGADVSK"]}}, {"location": "[80199:80964](-)", "type": "CDS", "id": "<unknown id>", "qualifiers": {"gene_functions": ["transport (smcogs) SMCOG1000:ABC transporter ATP-binding protein (Score: 220.8; E-value: 3.3e-67)"], "gene_kind": ["transport"], "locus_tag": ["ctg10_62"], "transl_table": ["11"], "translation": ["MIKLSAIEKRFDDNPVLKNINLTIEEGTVTALIGPSGSGKSTLLRCINLLEIPQAGELTIGDEQLTFTGSARVSKKDTRRICQQTGMVFQNFQLFPHLTVIDNIMEGLITVQKQPRLQARERAEMLLDKVGMLHKRDAWPATLSGGQQQRVAIARALAPSPKVLLCDEPTSALDPELSQEVVAVLKQLASEGTTMLMATHDLRLAANMANQVVFLEAGDIVESGSSQHIFTRASKARTKAFISTLTETLPDWEI"]}}, {"location": "[80956:81640](-)", "type": "CDS", "id": "<unknown id>", "qualifiers": {"gene_functions": ["transport (smcogs) SMCOG1096:polar amino acid ABC transporter, inner membrane (Score: 240.8; E-value: 2.1e-73)"], "gene_kind": ["transport"], "locus_tag": ["ctg10_63"], "transl_table": ["11"], "translation": ["MPSWFNLAIESFWPMLYAGLTFTIPLTLIAFALGLSLGIVVALARLYGPRPLQSLVRFYVWLIRGTPLLVQLFLIFYALPGVGITIDAFPAAVIGFTLNIGAYTSEIIRATLLSVPKGQWEAAHSIGMSWSQTLRRIIMPQAARVAVPPLSNTFIALVKDTSLASVITVPELFLAAQRIAAVTYQPLILYTEAAIIYLLLSSVLSSLQARLEKKLANNGAIKGRDND"]}}, {"location": "[81841:82201](-)", "type": "CDS", "id": "<unknown id>", "qualifiers": {"locus_tag": ["ctg10_64"], "transl_table": ["11"], "translation": ["MATTLFKEFQFEAAHLLPHVPAGHKCGRLHGHSFMVRLEITGDVDPYTGWVMDFSEIKRAFKPVYDRLDHYYLNDIPGLENPTSEVLAEWIWQQMKPALPLLSAVMVKETCTAGCVYRG"]}}, {"location": "[82486:84289](+)", "type": "CDS", "id": "<unknown id>", "qualifiers": {"gene_functions": ["other (smcogs) SMCOG1094:ferredoxin (Score: 63.4; E-value: 3.1e-19)"], "gene_kind": ["other"], "locus_tag": ["ctg10_65"], "transl_table": ["11"], "translation": ["MTTQAPLNMLPLNAEQLARLQAATGDFSPTQLAWLSGYFWGMVNQAPGAVGVSAPAVNDVPTVTILSASQTGNARRLAEQLRDDLLAAKLNVNLVNAGDYKFKQIAQEKLLVVVTSTQGEGEPPEEAVALHKFLMSKKAPKMDASAFAVFGLGDTSYEFFSKAGKDFDGRLAELGAERLLDRVDADVEYATDAQAWRQRLSDILKARVPQAGAVQVTAAVTGSVNEIHSSPYSKEAPLSASLAVSQKITGRDSDKDVRHIEIDLGDSGLRYQPGDALGVWFENDTALVQELLELLWLKGDEPVTVDGHSVPLAQALQKHYELTVNTPQIVEKFAGLSRNEALMAMIGDKSALQHYAQTTPIVDMARYAPTELNAEQLTGLLRPLTPRLYSIASSQAENESEVHITVGAVRFDIEGRARTGGASSYLADRLHEDDEVRIFIEHNDNFRLPADPQAPVIMIGPGTGIAPFRAFMQQRDSDGAGGKNWLFFGNPHFTEDFLYQVEWQRYVKDGLLTHIDLAWSRDQQHKVYVQDKIRARGAELWRWIEEGAHIYVCGDANRMAKDVEQALLEVVAEFGAMDIEAADEFLSELRIERRYQRDVY"]}}, {"location": "[84288:86004](+)", "type": "CDS", "id": "<unknown id>", "qualifiers": {"locus_tag": ["ctg10_66"], "transl_table": ["11"], "translation": ["MSDEKYPGPLVVEGKLVDAERLKKQSNYLRGGIAEDLHDGLTGGFNGDNFLLIRFHGMYQQDDRDIRAERAEQKLDARHAMMLRCRLPGGIITPKQWLAIDKFASNNTIYGSIRLTNRQTFQFHGILKGNVKPAHQMLHEVGLDALATANDVNRNVLCSSNPIESELHQEAYEWAKKLSEHLLPRTRAYAEIWLDQEKVATTDEEPILGETYLPRKFKTTVVVPPHNDVDLHANDMNFIAIAEHGKLVGFNLLVGGGLSIDHGNKATYARTASEFGYLPLSKILDVAEAVVTTQRDWGNRTDRKNAKTKYTLERVGPDVFKAEVERRAGIAFEPIRPYEFTTRGDRFGWVKGIDHKWHLTLFIENGRLLDYPDRPLKTGLAEIANIHQGDFRLTANQNLIVAGVPESEKENIEQLALSHGLMENVSHQRENSMACVAFPTCPLAMAEAERFLPQFVTRVEAIMTAHGVGDEHIVLRVTGCPNGCGRALLAEIGLVGKAPGRYNLHLGGNRIGTRIPRMYQENINEEQILATLDDLIGRWSQERDADEGFGDFTIRAGVVKPVLDPARDFWQ"]}}, {"location": "[86016:86748](+)", "type": "CDS", "id": "<unknown id>", "qualifiers": {"locus_tag": ["ctg10_67"], "transl_table": ["11"], "translation": ["MALLDLSELNELPKVERVMALAETNNMLDTLSAEDRVIWGLENLPGQAVLTSSFGIQAAVSLHLVTRQKADIPVILTDTGYLFPETYQFIDQLTEKLDLNLQVFRAAQSPAWQEARYGKLWEQGVEGIERYNQINKVEPMNRALETLQGQTWFAGLRRDQSGSRAHLPVLAVKKGIFKLLPIIDWDNRQVYQYLQQHGLSYHPLWEQGYLSVGDTHTTRKWEPGMAEEETRFFGLKRECGLHE"]}}, {"location": "[87053:87887](+)", "type": "CDS", "id": "<unknown id>", "qualifiers": {"gene_functions": ["biosynthetic (rule-based-clusters) acyl_amino_acids: NasY"], "gene_kind": ["biosynthetic"], "locus_tag": ["ctg10_68"], "sec_met_domain": ["NasY (E-value: 6.8e-19, bitscore: 61.0, seeds: 100, tool: rule-based-clusters)"], "transl_table": ["11"], "translation": ["MKSHVSGKTWHTKRSLHFARQKMPPDISIEPVSTLHDFCCAMRKLHTEYVRLGILKRQQGDMLFSPWLLHQGSRLLVAKKGDEVVGSISLIPQAGLGMPAEAVFGDAIRQQGSAPQRTAEIGSLCIDERYRGTGLLRGLYATAILYAAFWQNIDTIFIQIDSRKARFYREMLFFKSVVSSRPHPGYQNLSAALMRVDIKSALVQIRSSLDSQRRMTLKQVMASLHIDNLYQQLHVSLARKQRFHWNTRCVHDYCQRCGVDTERCDERLRQVLQQSWG"]}}, {"location": "[87915:88200](-)", "type": "CDS", "id": "<unknown id>", "qualifiers": {"locus_tag": ["ctg10_69"], "transl_table": ["11"], "translation": ["MYLVFLSYTHPMEEVNRLLEPHIEWLNRYFASGDFISAGRKDPRTGGMIMVKEMDRPRLDAILAEDPFQAVAQYEVTKVNITRAAAEFSALVGV"]}}, {"location": "[88514:89930](+)", "type": "CDS", "id": "<unknown id>", "qualifiers": {"gene_functions": ["biosynthetic-additional (rule-based-clusters) TP_methylase"], "gene_kind": ["biosynthetic-additional"], "locus_tag": ["ctg10_70"], "sec_met_domain": ["TP_methylase (E-value: 3e-51, bitscore: 167.4, seeds: 87, tool: rule-based-clusters)"], "transl_table": ["11"], "translation": ["VDYLPLFADIRHKPVLVVGGGDVAARKIELLRRAGARVQIVSRELCEELAVLAESHSVEWLATAYQPEQLERVFLVIAATDNAELNGQVYQDATARHLLANVVDDQPKCSFIFPSIVDRSPLVVAISSSGTAPVLARLLREKLEALLPANLGQMAQIAGQWRDKVKARFSMMSDRRRFWDKAFNGLFASQVASGNVDGAKRTLDSQLTDVETPQGEIILVGAGPGDSGLLTLRGLQVMQLADVVLYDYLVSDEILDLVRRDADRICVGKRANAHSVPQGEINRMLVELAQQGKRVVRLKGGDPFIFGRGGEELQAAAAAGIPFQVVPGVTAAAGATAYAGIPLTHRDYAQSVLFVTGQCRTDGNGTDWPSLARARQTLAIYMGAMAAGDIADQLMTHGRDPATPVAVIGRGTRQDQQVLTGTLEQLGELAQNAPTPALLVIGEVVNLHQQLAWYQHSAQQDGRQSPVVNLA"]}}, {"location": "[89939:90848](+)", "type": "CDS", "id": "<unknown id>", "qualifiers": {"locus_tag": ["ctg10_71"], "transl_table": ["11"], "translation": ["MDQQRLTHLRQLEAESIHIIREVAAEFANPVMMYSIGKDSSVMLHLARKAFYPGTLPFPLLHVDTGWKFREMYEFRDRMVKNIGAELLVHRNPEGLAMGINPFVHGSSKHTDIMKTEGLKQALDKYGFDAAFGGARRDEEKSRAKERIYSFRDRFHRWDPKNQRPELWHNYNGQVNKGESIRVFPLSNWTELDIWQYIFLENIEIVPLYLAAPRPVLERDGMLMMIDDDRIDLQPGEVIEQRMVRFRTLGCWPLTGAVESEAQTLPGIIEEMLVSTTSERQGRMIDRDQAGSMELKKRQGYF"]}}, {"location": "[90857:92288](+)", "type": "CDS", "id": "<unknown id>", "qualifiers": {"gene_functions": ["biosynthetic-additional (smcogs) SMCOG1190:GTP-binding protein LepA (Score: 339.4; E-value: 7.3e-103)"], "gene_kind": ["biosynthetic-additional"], "locus_tag": ["ctg10_72"], "transl_table": ["11"], "translation": ["MNNIIAQQIADQGGVEAWLHAQQNKSLLRFLTCGSVDDGKSTLIGRLLHDTRQIYEDQLSSLHNDSKRHGTQGEKLDLALLVDGLQAEREQGITIDVAYRYFSTEKRKFIIADTPGHEQYTRNMATGASTCDLAILLIDARKGVLDQTRRHSFISTLLGIKHLVVAVNKMDLVDYSQATFEQIKQDYLDFATQLPGNLDIRFVPLSALEGENVAAPSEQMGWYSGPTLLDVLETVEVQRVVEQQPMRFPVQYVNRPNLDFRGYAGTLASGSVQVGQRVKVLPSGVESSIARIVTFDGDLQQAAAGEAITLVLKDEIDISRGDLLVDASSELTPVRAATVDVVWMAEQPLVPGQSFDVKIAGKKTRARVENIQHQVEINHLTQHSSAELPLNGIGLVDIIFDEPMVLDSYQQNPVTGGMIFIDRLSNVTVGAGMIRQPLAEETSAGSANFSAFELELNALVRRHFPHWNARDLLGGK"]}}, {"location": "[92226:92895](+)", "type": "CDS", "id": "<unknown id>", "qualifiers": {"locus_tag": ["ctg10_73"], "transl_table": ["11"], "translation": ["MRWFAVISRTGMHAICWAENNMAQHDENVVWHAHPVTREAREQRHGHQGAVLWFTGLSGSGKSTVAGALEQALHQLGVSSYLLDGDNVRHGLCRDLGFSDDDRKENIRRVGEVARLMVDAGLVVLTAFISPHRAERQMVRDMLGEGRFIEVFVDTPLATCEARDPKGLYKKARAGELRNFTGIDAEYQAPLHADIHLDGEQLVTHLTRQILDLLRQQDIIKP"]}}, {"location": "[92980:93304](+)", "type": "CDS", "id": "<unknown id>", "qualifiers": {"locus_tag": ["ctg10_74"], "transl_table": ["11"], "translation": ["MQNVTPVPAEKNERQRKESSWSLPGGVMGFIAWWIALAIPLMMYGSGTLFFFFLYTWPFFLALLPISVMVGVIMSALLRGHVIWIALVTTLLTISLFWLLLSLLTGW"]}}, {"location": "[93497:93812](+)", "type": "CDS", "id": "<unknown id>", "qualifiers": {"locus_tag": ["ctg10_75"], "transl_table": ["11"], "translation": ["MGKLTLLLLVLLGWLQYSLWLGKNGIHDYTRVDEDVASQQGNNAKLKARNDRLFAEIDDLNGGSEAIEERARNELGMIKPGETFYRLVPDQNRRNAQQGRPASQ"]}}, {"location": "[93819:94524](+)", "type": "CDS", "id": "<unknown id>", "qualifiers": {"gene_functions": ["biosynthetic-additional (rule-based-clusters) NTP_transf_3"], "gene_kind": ["biosynthetic-additional"], "locus_tag": ["ctg10_76"], "sec_met_domain": ["NTP_transf_3 (E-value: 1.5e-17, bitscore: 57.4, seeds: 297, tool: rule-based-clusters)"], "transl_table": ["11"], "translation": ["MNNANSLPDVIAVVPAAGIGSRMQSACPKQYLTLCGKTILEHSLNALLAHPAVKRVVVALSPQDTCFHLLPVARDKRITTVIGGVQRADSVLAGLQAATSAQWALVHDAARPCLHPDDLARLLALTASSEVGGILAAPVRDTMKRAITGCSDIDHTVEREALWHALTPQLFPLVLLRDCLQRALSEGATITDEASALEYCGYHPELVNGRSDNLKVTRPEDLALAQFYLTQRQR"]}}, {"location": "[94537:95011](+)", "type": "CDS", "id": "<unknown id>", "qualifiers": {"locus_tag": ["ctg10_77"], "transl_table": ["11"], "translation": ["MRIGHGFDVHAFGGEGPLIIGGVRIPYEKGLLAHSDGDVALHALTDALLGAAALGDIGKLFPDTDEAYKGADSRALLREALRQIAQKGYRVGNVDVTIIAQAPKMLPHAPQMRINIAEDLGIHMDEVNVKATTTEKLGFTGRGEGIACEAVALLFKA"]}}, {"location": "[95014:96064](+)", "type": "CDS", "id": "<unknown id>", "qualifiers": {"locus_tag": ["ctg10_78"], "transl_table": ["11"], "translation": ["MDLTCQGWLHGKPTASGVVKSIPEDFVVIEDLGYAPDGDGEQLLVRVRKQGCNTRFVAEALAKFAAIPARDVSFAGMKDRHAVTEQWFCLRLPGKVTPDMSAFQLEGVEVLESTRHRRKLRTGALQGNAFTLILREISDRDAVEQRLQQITTAGVPNYFGSQRFGHDGNNLKLAQRWAADEIRVRERSKRSFILSAARSAMFNQVVSDRLARQGSLRRVLAGDALQLTGRGSWFVAETAEIDSLQQRVDNNELRITAPLPGSGEWGTRDEALAFEQDSLAQEGALIALMQRERVDAARRAMLVIPRDLCWSWADDATLEISFWLPAGSFATSVVRELLVTQSSANEADE"]}}, {"location": "[96439:97051](+)", "type": "CDS", "id": "<unknown id>", "qualifiers": {"locus_tag": ["ctg10_79"], "transl_table": ["11"], "translation": ["MRILLSNDDGIHAPGIQTLAKSLREFAEVQVVAPDRNRSGASNSLTLETPLRTFNYPNGDIAVQMGTPTDCVYLGVNALMRPVPDIVVSGINAGPNLGDDVIYSGTVAAAMEGRHLGLPALAVSLNGHQHYDTAAAVTCSILKALLREPLRTGRILNINVPDLPLDRIKGIRVTALRQPSPQRSRNRTAGSTRQYAVLDRPSG"]}}, {"location": "[97195:97822](+)", "type": "CDS", "id": "<unknown id>", "qualifiers": {"gene_functions": ["biosynthetic-additional (rule-based-clusters) PCMT"], "gene_kind": ["biosynthetic-additional"], "locus_tag": ["ctg10_80"], "sec_met_domain": ["PCMT (E-value: 3.5e-72, bitscore: 235.6, seeds: 9, tool: rule-based-clusters)"], "transl_table": ["11"], "translation": ["MVSGRIEILLAQLRLQAIDDERLLKAIGDVPRERFIDEAFEHKAWENTALPIGSGQTISQPYMVAKMTSLLALTPASRVLEIGTGSGYQTAILAHLAAHVYSVERIKGLQWQAKRRLKQLDLHNVSTRHGDGWLGWPARGPFDAIIVTAAPPSIPDALMSQLNDGGVMVLPVGEEQQVLQRIRRKADEFIVDTIEPVRFVPLVKGDLA"]}}, {"location": "[97972:99076](+)", "type": "CDS", "id": "<unknown id>", "qualifiers": {"locus_tag": ["ctg10_81"], "transl_table": ["11"], "translation": ["MGSPVFKLRRMAAVSLVGFWLAGCSSSNDNQAPISSVGGSESGMMSGNPATVGNAGAGESNNGNIIRPARPPALKSATNPPVSSQPQNVETENGRIVYNRSYGNIPKGSYGGDTYTVKRGDTLFYIAWITGNDFRDLAQRNNVAAPYGLNVGQQLQVANGTGTPITGGNAVTAADATASGVTPPSSGIQPKTPTVAHQPVITYSEDSDTTSGGKMLPSSGKTVATTTVPVAVPTVSSTTDSATPVGSWRWPTDGKIIDNFSASEGGNKGIDIAGSHGQSVVSTASGRVVYAGNALRGYGNLIIIKHNDDYLSAYAHNDTMLVREQQEVKAGQKIATMGSTGTSSVRLHFEIRYKGKSVNPLRYLPQR"]}}, {"location": "[99127:100120](+)", "type": "CDS", "id": "<unknown id>", "qualifiers": {"locus_tag": ["ctg10_82"], "transl_table": ["11"], "translation": ["MSQNTLKVNELNEDAEFDENGAEVFDEKALVGNEPGDNDLAEEDLLSQGATQRVLDATQLYLGEIGYSPLLTAEEEVFFARRALRGDVPSRRRMIESNLRLVVKIARRYSNRGLALLDLIEEGNLGLIRAVEKFDPERGFRFSTYATWWIRQTIERAIMNQTRTIRLPIHIVKELNVYLRTARELSHKLDHEPSAEEIAEKLDKPVDDVSRMLRLNERITSVDTPLGGDSEKALLDILADEKDNGPEDTTQDDDMKQSIVKWLFELNAKQREVLARRFGLLGYEAATLEDVGREIGLTRERVRQIQVEGLRRLREILQGQGLSIEALFRE"]}}, {"location": "[100145:100241](-)", "type": "CDS", "id": "<unknown id>", "qualifiers": {"locus_tag": ["ctg10_83"], "transl_table": ["11"], "translation": ["MGESDISPSDDPEKIHKKKAVTVVTALRITK"]}}, {"location": "[100262:102824](-)", "type": "CDS", "id": "<unknown id>", "qualifiers": {"locus_tag": ["ctg10_84"], "transl_table": ["11"], "translation": ["MSVIDNKSLNSHTPMMQQYLRLKSEHPEILLFYRMGDFYELFYDDAKRASQLLEISLTKRGSSAGEPIPMAGVPYHAVENYLAKLVQLGESVAICEQIGDPALSKGPVERKVVRIVTPGTISDEALLNERQDNLLAAIWQSPRGFGYATLDISSGRFRLAEPTDQETMAAELQRTNPAELLYPEEFAAMMLIENRRGLRRRALWEYELDTARQQLNMQFGTRDLSGFGVEQAHHALRAAGCLLQYVKDTQRTSLPHIRSLTMERQQDGIIMDAATRRNLEITQNLAGGSDNTLASVLDKTVTPMGSRMLKRWLHMPLRNTQVITLRQQSIRALQDLNDNLPPLLRQVGDLERILARLALRTARPRDLARMRHAFQQLPLLNEELADSDNAHLQTLRSQMGEFTELRELLERAIIETPPVLVRDGGVIAPGYNQELDEWRALADGATDYLDRLEIREREKLGLDTLKVGFNGVHGYYIQVSRGQSHLVPIHYVRRQTLKNAERYIIPELKEYEDKVLTSKGKALSLEKALYEQLFDMLLPHLAALQDSAAALAELDVLTNLAERAWTLNYSCPTLSDKPGIKLSGGRHPVVEQVLKDPFIANPLTLSPQRRMLVVTGPNMGGKSTYMRQAALITLMAYIGSFVPAEQAVIGPIDRIFTRVGAADDLASGRSTFMVEMTETANILHNATEYSLVLMDEIGRGTSTYDGLSLAWACAESLANRIKAMTLFATHYFELTTLPEQIEGVANVHLDAVEHGDTIAFMHSVQEGAASKSYGLAVAALAGVPKDVIKRARQKLKELEALSGSAASTRADGSQLPLLVEETSPAVEALEALDPDSLSPRQALEWIYRLKSLV"]}}, {"location": "[103568:103970](-)", "type": "CDS", "id": "<unknown id>", "qualifiers": {"locus_tag": ["ctg10_85"], "transl_table": ["11"], "translation": ["MRAQKRCLGYVAVVVDDYDRAISYYTDKLGFTLVEDTPQPCKRWVVVTPAPGSDCNLLLALASNERQTGFIGDQAGGRVFLFLQTDDFWRDYTAMKEKGVHFCEEPREEEYGIVVVFEDLYGNRWDLFQNGTS"]}}, {"location": "[104558:105314](+)", "type": "CDS", "id": "<unknown id>", "qualifiers": {"locus_tag": ["ctg10_86"], "transl_table": ["11"], "translation": ["MQETLRSCPATQEVKKRFVTLNNYLNDEKNFFDESSRFLEFIRDEKLLPAIIFEVLNDNEYLNEVSSNSYKHVNHFSKIVLINDENQDNCRLTLHIWKPPFTESEISQELIHDHRFSFSSYVLCGEQVHEIVQESKDKSITKVRFQKYKYLPSNTGNIHDCFFEEDVYLDEIAEKKVSRGQVYTMHNEEIHRIVFPEGDEPIISFLVRGPRKRNYTHTYNTFYPREGMVSNVPMYTPNELRELLVYTLDKI"]}}, {"location": "[105323:106151](+)", "type": "CDS", "id": "<unknown id>", "qualifiers": {"locus_tag": ["ctg10_87"], "transl_table": ["11"], "translation": ["MSLIVDIEGSIHEKHGEYNIFRQLAVKVFADHIDDAQYYKWLDEVPHELKSRFPSVEFKERDWVRASPPLNTAIYYDTPEYDILPTGALLRTSCSKLTHAFCAFKMPEDATGNRLDRRHVFEGEEKATIQNDPSGNAAVSIVKKLITRSDADQPGTFLKLATGISPDNLSPALVLKGHRTTFYVLIDGHDVLRCSIDRSSVFDFRSGKDADDLANWKSFREVELSLYPRILDEIKGDPRVVEVIEALRDSLIKRFDTHVIYDIKYQRGKKLLGKY"]}}, {"location": "[106212:107289](+)", "type": "CDS", "id": "<unknown id>", "qualifiers": {"locus_tag": ["ctg10_88"], "transl_table": ["11"], "translation": ["MNGAKYQSLSNYLHLTYGYHTREVAFIFSLSNLCGLAFGLMMLSFPSVREKLFRLHVIVLIFQVTAFVISYFYRDIYVAMLLQRVLEGFVFAYIMNFYPVALTRYARQDKTELVMCMWGLVYALGFAFSNGIAACDIPDSFAFNMPSLMLFACLLIVNRKIMQSVKVNNSAAGNARKPQIVILGKIGLIAIPFFLFTFVYNNFLFSYSLANPKSNPLYWMMMVNGAGIILSNILVSSGRINATFYFALLIVVLWLQTIFSSTSGLTAAAGIILVLGLIEGVVFGFFIRHFASEEFDLVKAGYLVSGSLGATLGPLLPLHFGTASLPVTALFLASVICLLVLNGSRNRTSRLSKGEKHV"]}}, {"location": "[107281:107965](+)", "type": "CDS", "id": "<unknown id>", "qualifiers": {"locus_tag": ["ctg10_89"], "transl_table": ["11"], "translation": ["MSDRALMFLKPEFTPEDRARYFPVIRHYLDAYGLSIEADCEVLAHDEKEALFDRVYSKLLKNARQPLSGKVIGGYAYLKTASGADEEQLFHEWISPQNPALRTGEDNYYLQKDDLRVVNPFCPYQRRLFIESQGSAHLFIISRNGARPWAEIKPLFQGAPTQTGGQGSGIRSHLSQCRWYTPTTNGLHLSASDHDALWETNEVMEFFMERRRNKHEERTHSYPARTF"]}}, {"location": "[107924:108476](+)", "type": "CDS", "id": "<unknown id>", "qualifiers": {"locus_tag": ["ctg10_90"], "transl_table": ["11"], "translation": ["MKKELILIRHGHSEWQAGTTRDRNSHLTGKGFTEAGKLYNTLAAYTDVADFHLISSPLHRAVETSRLALPPCLFSSVSFDRNFREASFHVRGCLNLPEDFYPVANGKVCSEYLDFKAGIKSALSTILAAHNRVMIFTHGGVIKTILRLHCGSDSFCTQIDNCSVTHFVKKEDVWLLKRVNQRC"]}}, {"location": "[108469:109195](+)", "type": "CDS", "id": "<unknown id>", "qualifiers": {"locus_tag": ["ctg10_91"], "transl_table": ["11"], "translation": ["MLSHETLYLNAVVILCALCQSVVGVGLIMIGLPTLILSGYPFDHALSICLPGSLIINVFQVFVERSNYRRADLVSYTSISVIYTAFLFYLNLVIGLSFSKLTAGIILILTGMVGFMPALRERFLRTLNIKPGVTNIAIGVIHSVSSLGGSLLSLTGTARYAESSEARRFISGGYLSLGAIQLAFYSTHGVSITPVIYSLIAVPAYFISRILVTPYVNHQKLKTFIFILILIYGVLLIKQSM"]}}, {"location": "[109202:109295](+)", "type": "CDS", "id": "<unknown id>", "qualifiers": {"locus_tag": ["ctg10_92"], "transl_table": ["11"], "translation": ["MDLKSTDGKIITGARERKGKKEVRRTLEMM"]}}, {"location": "[109636:109795](+)", "type": "CDS", "id": "<unknown id>", "qualifiers": {"locus_tag": ["ctg10_93"], "transl_table": ["11"], "translation": ["MDTIDLHHSNLNRGIFSVNDVLLIRRLLPDDGFNQSIVYLKHVAASLIQPVC"]}}, {"location": "[109927:110302](-)", "type": "CDS", "id": "<unknown id>", "qualifiers": {"locus_tag": ["ctg10_94"], "transl_table": ["11"], "translation": ["MSKVNTHMTAYEHKLKNLDETSELNFDNRVLQFIRENRPEGTLNDLITKLKSLDPDNAYSLQQLNKALLYTDTTLRGDPNFRDYTKDTLDKNTSQMLGVNMMVNSMMMKWISSPDDKDDDNSFL"]}}, {"location": "[110324:110975](-)", "type": "CDS", "id": "<unknown id>", "qualifiers": {"locus_tag": ["ctg10_95"], "transl_table": ["11"], "translation": ["MRKIISDELPKDSHKHILIKSRERNRHRSMAIALEKTFNRCSEIYAEYELHTAELIEHCKKEGFATGFKLFFSQLVTMLDNYEKIQESRMQSLNENLYNALKSSLHDTVIVERIIHHLQEKCGHQKPLKIIIPESVHLQENTDISHYLFCEENHITVQNGVDSIRFPSDSLCRQWLSEAEAEMVTLNHEIGDLIPDLLDDIAVQLTELRKKDPRIK"]}}, {"location": "[110955:111486](-)", "type": "CDS", "id": "<unknown id>", "qualifiers": {"locus_tag": ["ctg10_96"], "transl_table": ["11"], "translation": ["MRILYAPSCYTDHSHLPDGIASGDMFNDVLVNYWILTHFQLENVDKNWEPSDIISSLVVAHWYQLPRVAHLLGGYLLRNRLPDHGATLMADPQLLAFISLPLIHHVALDNAEQGVDTLAWGAAFILSLASVLPPAIKQRILLSLPSDINLPKINAAVAPNHINLLRIAATYAKNYQ"]}}, {"location": "[111499:112267](-)", "type": "CDS", "id": "<unknown id>", "qualifiers": {"locus_tag": ["ctg10_97"], "transl_table": ["11"], "translation": ["MRKYHFRVIIILLTVSLISGCNNEKLLENLSQEQANHVVAILQQHNISAHKSGNLKAGYAVTVGQSENTAALSVINQYQLPWAADVQIGQAFPSSSLVASPNAEQARVLSLQEQRLEQSLRIIAQVVNARVHLSYPSYNSDISVKKHSGHVAVLISYKGEIDEAMFIPQIKSLIKNSLDDVFYENISVVLFPAPMIQYSSPVKAPVSSVDKWLILLTVMTFCAIATGGYLFYQASRRPVKHNSTPCQKEEVINEA"]}}, {"location": "[112266:112590](-)", "type": "CDS", "id": "<unknown id>", "qualifiers": {"locus_tag": ["ctg10_98"], "transl_table": ["11"], "translation": ["MSQAIEALPKLIKLSSDNTVPDDTFSVTLQDQNFNNLVSSKFNEISETNLEFKNVINTLHQSPEFTSDPNKLLMLQYYIGEYTNYVSLISTLARKGVSTIETLVKSQ"]}}, {"location": "[112640:112910](-)", "type": "CDS", "id": "<unknown id>", "qualifiers": {"locus_tag": ["ctg10_99"], "transl_table": ["11"], "translation": ["MAFFETESPAAKGNGYFLDEVSEGFEAGAKDMMTELNKAEEALEKDPSNPAVLARYQAKLQEYTLFRNAQTSTVKAYKDIGAAIIQNFR"]}}, {"location": "[112912:114196](-)", "type": "CDS", "id": "<unknown id>", "qualifiers": {"locus_tag": ["ctg10_100"], "transl_table": ["11"], "translation": ["MPVATFMNTMPEEMPDTFMPDKIQPNYSLKILFGPMYGCELHLTADDYFLLINPALSLQDKTIPLESSHHHAAHYSINTLYIPSDSASPNITLYLSGTSDSDESRRFHIEVSDASGSYDSMIAENQVVTIGPIRFALKRSDEIWSDEIKNFNQPTASNIVLNERKSAVLLKKRKIRTIISAIFLMATLLASASLIWFSKFESQQRVLTLSESLAGAPSPLYIVKARDKQDIYVLAHNFQEMEWAKEALFKLKTKPDVIPVWLKEQRLTVVARLQHSGHPVIQIDYSKPQNPLLSVYRQLSKLEEASLKNAVLQYIPFALDVGVKTRTKKQLLQDARQGLERLHIPYRQTTTATGYGLIVRDALSDSTLSSLKHLINEFNHKWGNSIISFSINLDENWLKDKSYLDSSNGYLFMNPRHWYFPLNHGNF"]}}, {"location": "[114630:115509](+)", "type": "CDS", "id": "<unknown id>", "qualifiers": {"locus_tag": ["ctg10_101"], "transl_table": ["11"], "translation": ["MNLTLENMIEHYKASLNVNVDKLIRKNIIVANNTLEVSNSLIFANPVEKDAVLELQVNDTNICGLPVLKQSALIASIKETKLDVDGGWSIEVLPIPKVAILLSFIDYHFKSIANLIKKRSVKEYGPAVFENSILHISLTEGGHDGFMRILTDAVLNRQENNLVRIAPFIRNLESYWLAYFLLSQAMGKGQKNNNLNIYNACKTYGVSESQFRNLCHDVFSRGPKKQLCLWRAARSALQLIDNNKSVAVIAHMNGYASSSHFASELKSLFGITPREFKKIESFLNEDTGRKKN"]}}, {"location": "[115480:117244](+)", "type": "CDS", "id": "<unknown id>", "qualifiers": {"locus_tag": ["ctg10_102"], "transl_table": ["11"], "translation": ["MKIQAVRKISFSLVALSGVFFYNSSLAGMLSDNAVRSDTHLNADKPDNTYVASNNSVQQLFYVLGGVMNKPVVVSGEAAKKRVSGNFDLSKPGELLSTLASRTGLIWYDDGSSIYVYDASEIKSSMVRLSYAPFDRLLAYLKSSGLYDPRFPLRSDGHAGSFYVSGPPVYVELISAAAKYIDATYAKPGVGESTIRVIKLHNSFVNDRTFSQRDTPVTVPGVATVLNQLLNSNQDDRGRRTTAAHISVDNDRQHALAAASAHPGGSFRSLPGFAEIPLATTPDRDVNFATSGQDTVNIVAYSDTNSLLVQGSARQVSFVEDLVSAIDIPKQQIQLSLWIIDVSKNDINELGVRWQGSAKIGNGGITFNTSSLTQENSIHFLADVSALAQKGSAQVVSRPEILTQENVPALFDNNSSFYAKMIGERTSSLEKITYGTMISVLPRLDQYQREIEMILNIQDGGLPLDLNGSTENIDNLPMINNTQISTEARVPVGYSLLVGGYSRNQDEQHNIGIPLLRDIPYLGKLFDYSYISDKKMVRLFLIQPRLMVNGETWTGDNIDNPVLGRRVEGDAVTLKSTVHMLRKTMKQ"]}}, {"location": "[117258:118374](+)", "type": "CDS", "id": "<unknown id>", "qualifiers": {"locus_tag": ["ctg10_103"], "transl_table": ["11"], "translation": ["MALRPLGLMDFNHFERARLDSRVPHSDGDVAENIQYIDLHEELGNAADEMADILSVFGRFSRTGRKNNSTEDDFASSILEEKLDEKLDSLIKQVTKLRDISSLLNFARSLFPNDSDLMLALRELLFNRQLSELQKNKLRESITELEKFADLQKLNSGINIGRLAKRFSNGKGTKKLSARSLRSSYLRFLEQEVSAGFIYQDWIDEYGCENRKRLLSFTMSALVADMKANEPGIQVAEFGPLSSKLLDARVLNTLDRSLLDSFADFTFREQMKNQQRALDEEHIVKLYMTALTDFENLKSALKAFSDDFMSNLLIRQRAAVLQMLKNMFNMTPDYLYADAGYRNIVLDFMSSTMLLISDKEKKTGVWKEYYI"]}}, {"location": "[118415:120497](+)", "type": "CDS", "id": "<unknown id>", "qualifiers": {"locus_tag": ["ctg10_104"], "transl_table": ["11"], "translation": ["MIMLTNFISQIRTKPEFIILVMMIMIVVMLIIPLPTYVVDFLIGLNLTIALIIFLGSFYINRVLDYSTFPSILLISTIFRLAISISTSRLVLTDADAGEIITSFGEFVIADNLVVGFVIFFIVTVVQFIVITKGSERIAEVAARFSLDAMPGKQMSIDADLKAGVINEKEVKRRRSDLEAESQLYGALDGAMKFIKGDAIAGIIIIFVNLIGGILVGVFQQGMDVTRAMEVFTLLTIGDALVAQIPALLISISGGLIVTRVNNSDNNNLGSKILQDMLSNKSILPIAAILAIGLGLLPGFPLLVFIMLAIPLIMVFVKHKLDDKKKMLKLADKNLEEEELPVLKSKPVIIDGEYIPETIPLIITAWKGYESYFQQHNFTSLLKRNFFIEYGVRLPDFLINYEQDAQRGVLAVAINEIQVASYDVFPGMCKVLMRGEELQIIDASVQTIETPQGHVYWLPEERNEKAHKLGFFTRNAIDEFYACISTLLVHNISEFFGIQEAKTLLDDLEKKYPDLLKECYRNNTVQRITEVFQRLLQERISIRNMRLVLEGLVQWAPKEKDPIMLVEHIRGILSRYISSRFSTHGRIRALVMSHDMEDIFRGALRQTSSGTFINLPPPKIESINHCLEELLQRNGVNARDIVLMVSMDIRRFVKKITEGNNPEMEVLSYGEIFSGVDVDVIGSLENNEMQHEI"]}}, {"location": "[120486:120894](+)", "type": "CDS", "id": "<unknown id>", "qualifiers": {"locus_tag": ["ctg10_105"], "transl_table": ["11"], "translation": ["MKYDLVELVSNMLEDAGISGVMEQGLSNHSTITLNMKDEIPSIYIKNENDEVWVWAKICEYNLSALSYCSINLFPVMLNYNEDVFYTGQPCLYPVDGDLELRAQIREKHLESADTFLMVLDHFLTLLQEYRAVLA"]}}, {"location": "[120910:122206](+)", "type": "CDS", "id": "<unknown id>", "qualifiers": {"locus_tag": ["ctg10_106"], "transl_table": ["11"], "translation": ["MVAQCFVHLAHPLRIQGNVVEAHLPGTRIGEICEIEKSLLDPEVVGLAQVIGFNKEHTLLSLLNDNKGFSRDNVLIPTGKPFRVVVGEKTLGAILDGTGAIKGRLDDTPVAETTIGEQLETAGTPRDFTQRKPIAITLATGIKAIDGLLTCGQGQRMGIFATAGCGKTSLMSMIIEHSEADIYVIGLIGERGREVTEFVEKLRHSSRRSQIVLVYATSDRSCVERCNAAQVASTVAEYFCGQGKNVMLFIDSVTRYARALRDVALSMGELPARRGYPASVFEALPKLLERPGRFLTGSISAFYTVLIENEEEPDVIGDEVRSILDGHIYLSKKLAAKGHYPAIDVLQSMSRVFHQFTNPHHQQLATHFRECLIRQSEMQLFIDLGEYQHGENQDNDAAFDKRNAMENFLKQKMNEKIDMPTCLENLSECLA"]}}, {"location": "[122189:122651](+)", "type": "CDS", "id": "<unknown id>", "qualifiers": {"locus_tag": ["ctg10_107"], "transl_table": ["11"], "translation": ["VNAWRKGHEFVRMLERSQEMLQGNIARTESQLTQVKAQILQLQQENASINQQIKLLTPSGVLGRDDIYKGIRKQGALLTHLQIVIQKITQFEEERFTYEQELNTLRTTKKNLDKRHCKLTFYLQQLRRDRLLRRENNAENEIQEIVSYGKRNF"]}}, {"location": "[122631:123615](+)", "type": "CDS", "id": "<unknown id>", "qualifiers": {"locus_tag": ["ctg10_108"], "transl_table": ["11"], "translation": ["MVKEISEYLVSPIADIDISALEDRLFDRISERKEECYRSEIEGCEVALPYISYPSSARSLCGGGTAPTDKEHKETSALKKLQLSNEVFQAAFNDQQRRKSILTLTSTGLSSHHELKQPSNAEIKKDGGPVDMNALKLIGINQAALEKRRGELDINIFSQTNVLVSDIESTKTVISSLEQELKQPDKSSSHAAEVRHIDLIPVDIATSLRGEPSSREENAQVLRDALQKHLPEKAPSDSGVKVDTASRSMDLKYPFKSWSGEHSVKVSVPAEARRDGTLILHPSDSRAADALSRQAADLVGYTPDIVQPWHSREEPEQHTGSHEEEQE"]}}, {"location": "[123611:124538](+)", "type": "CDS", "id": "<unknown id>", "qualifiers": {"locus_tag": ["ctg10_109"], "transl_table": ["11"], "translation": ["VSLRSHLRLKGHGDTNLDFMLSRHPGSEMTSVLPNARYLQVLFTCDHGTEANAFLNIDTWLEEIDAHLPGIPWQQVPLSYLMRWLEGMQLRFLVEGVIWQSQRVILPVGVLPEKLLSLSSEPCPLLCLDWPEGPSTHLQSVIRPSQIPFTLHYVLGQSQLPLSSLIDIAVGDLLRISDFSPCLTVGHQKIFRLSYHEKSEFIVGNQLVINNEIYRQEEEVVLDWTKLPVDIEFVLDKTTVSLAQLQDIRPGFALPIKPGAEKKIQIYLNRKRFACGELVAMEDGSLAVDINQVTPGSVDETGHSDVEQ"]}}, {"location": "[124506:125196](+)", "type": "CDS", "id": "<unknown id>", "qualifiers": {"locus_tag": ["ctg10_110"], "transl_table": ["11"], "translation": ["MKRAIPMLSNDISLIAVLSLFTLLPFLIASGTCFIKFSIVMVMVRNALGIQQVPSTLTLNGIALILTAFVMMPICQKISSYIETNHIDLNSSSSVTQLMDQGLGSYRDYLVRYSDHELIRFFNKVQQQQVGETAPDVQDHELSSLSLITLMPAYALSEIQSAFEIAFYLYVPFVVIDMVVSSILLALGMMMMSPVTISIPIKLILFVAMNGWSLLIKGMIAQYADLMTS"]}}, {"location": "[125192:125447](+)", "type": "CDS", "id": "<unknown id>", "qualifiers": {"locus_tag": ["ctg10_111"], "transl_table": ["11"], "translation": ["MNNVLFIGNSALIIVLKLTAVPIALATIVGIVVGLFQTIMQIQEQTLPFGLKMLAVFASIFMLIEWFSAEMMSFAVQAFYMAFR"]}}, {"location": "[125459:126224](+)", "type": "CDS", "id": "<unknown id>", "qualifiers": {"locus_tag": ["ctg10_112"], "transl_table": ["11"], "translation": ["MLSVALYLNFQHGVLIFAMAYARLAIVFYLLPVLGERVLSNLIIKNTIIGLIIIGLWPSFAQVLNPEQGWIILLVKESVIGLMLAITLCVPFWMVIDLGELLDNQRGATISDSIDPVNGVQSSTLSGFLNFAFGAIFFASGGMHLLMEVLVQSYQVFPRGSSLVDFHWAEVGNLLMVLAKGSIMLAAPTLIVMMVAEILLGVFARFCPQLNPFSLSLTIKSFIAFTVFLFYGFQAVSQKPLQLFSILSFQDFFF"]}}, {"location": "[126236:127301](+)", "type": "CDS", "id": "<unknown id>", "qualifiers": {"locus_tag": ["ctg10_113"], "transl_table": ["11"], "translation": ["MSEKTEKPTHKRLKDSAKKGQTFKSKDLITAVTLLSGVYYLTNAVNFHVFTSFYSLVLREGNKMSLNDFLIELMRVFSILLLPFIAFCIIVGAAMTLIQTRFTLATEAIKPNFNALNPVQGIKKIFSMRTIKEFVKSLLYLVVFGFTSYSLVHNDLNRAISIYYAGIDELIFVWAALSFKAVMLFIAWSFFVLILDFAVEYFLHSKDMKMDKHEVKQDHKESDGDPEIKMARRWAYKEILSGEEMAAIRNSEVVMANPTHIAIAIYFNPDVASLPFIALRSTHIKAKAAIAYAEKIGIPVVRYIPLTRRLYHSYSQYSFISLHDDTLMEVMDILIWLRQVEAADEGLDDRSEFR"]}}, {"location": "[127486:128014](+)", "type": "CDS", "id": "<unknown id>", "qualifiers": {"locus_tag": ["ctg10_114"], "transl_table": ["11"], "translation": ["MINISDLINDGDVLNSDGELDEHSSDLLDAIQNGATLKDVHRVSSETMDDVYKLAYDFYIKGKLKDAESLFRFLCIYDFYNPEYAMGLAAVYQLKKNYTKAIDFYALAYSLSKDDYRPMFYAGQCNLMLRRAVQARKCFETVVNKCTDAQLNERSKSYLSALDEVDNPQTDDSVS"]}}, {"location": "[128032:130024](+)", "type": "CDS", "id": "<unknown id>", "qualifiers": {"locus_tag": ["ctg10_115"], "transl_table": ["11"], "translation": ["MNLLVDKIGTFDHLKGGREDNNLELIKYGNQTRRFVNSALKGHLQLGNIRNALQVIQPKQLLEVLQNTGSALGGLGEKTIIEQERPLLAPPRSTEPQAEKKSESDLNGSARATGLLGRMMQLCTQASQQNILANVSFFNALLHGQGVAYLELSAALEKEGMQWANDFDALKAALAQVDVLQKNIISANDVLKNAERYLNGLEVAATQQDPVSTELQMQIDVAKAAVAEAQGNVTTAVANHSHYIKANLNPAMKAESDAKAALAMTQQKAQELVRALPAQQFRAIEGKIKQQDPQAKGLTFLMALLSQLINQSSSEDLKATAELKQKLSEAAAKDAEKKVQEYEEQVRKAEEMQKTMGCVGKILGWAITAVSFTAAAFTGGASLALAAVGLALAVGDEINQAVNGFSFMAKAMEPMMDYIVKPMMEFMAAIYAEILQGFGVDKESAETIGQIMGAIAAAAAMIAGVMVAGSALSKVFGSIMQKIGSDVAEEVSKNVAVQVEKVVAKDITQNVVSDVVKESAKEVSGRVTRQAMQRLMNSTLGQVFKRVSQGMGRSLSIDEHKMAQIATRTQMASTIASMGNTTIQGISSVITAEMLVEAAKSKAHMMKDAAMQDLLNEMMNRAVDTFTHRMETVNSIIKNMSAVAENQAQAGKYITRQMSMVAG"]}}, {"location": "[130066:131311](+)", "type": "CDS", "id": "<unknown id>", "qualifiers": {"locus_tag": ["ctg10_116"], "transl_table": ["11"], "translation": ["MTTSLAPFASAQICHPAMRSNDKHSSAEVKGEGTVQGIATLADSLMSKQGIRHGQSVITGQHTGPILSTPHGGAAKISVEKTVEIQKMADNVRGPDARAIEYVANLLAISSPSFCSHAQIHNTSTESSKISSQSAVQNSSSAIPVRSHAAVDGGTDITAVGASGTGFRNVIGDMRIVELNNKITVEFGRSEAQSNISAAKFNRLAVNSAMSGGNKTIEAARQNSSGAITSAVMGISAQGVSTVKMTKALAKDSASINRNLKPAAKLEKNVYNHRNAIARSGDSMMSEGKRLDSRVKAALSESQDAHLLKVSNLRNDHTIIQNKTQKIRAVTELANQGIRAGQGVVEGIFNVAAAQETKQADLARADQNAKNDLSSIHQQTGKKSAETNTALSHAFETWLNNNGNAASSISERMR"]}}, {"location": "[131369:132473](+)", "type": "CDS", "id": "<unknown id>", "qualifiers": {"locus_tag": ["ctg10_117"], "transl_table": ["11"], "translation": ["MANILCVHAQTATAYLPPEKFAPLNNPVTEAHTNPASSDMRIEQTGLFNNKLIEKILLPGCDLRQIINSDFTAPELDKMNDVFEIRKMNGHHQSLKNSFEEIKLLQVCKEKLNIAKYKALEEKVDNAVENIRAETRNVNIKTKDSLSKLFINIAKESSRSDKFTTSTSYAELWARIGTAIASIKSDYVDFYADLMKKYTDMYQSFNENVQKASSDAVHIGSVANSVDFNKNTMKKGYEKFMKDVQDIDLGSVKNWDAMSQEEKKNMVNTLSPAFNVDTRGAICFNLEQYKTVNNVYPGGSGGEISTVSYHAWLATFNAAGSALQNNMQSFAQRYTQSNNTFDNLNKVLSGVISSLGESAKDVYKSLT"]}}, {"location": "[132701:134669](+)", "type": "CDS", "id": "<unknown id>", "qualifiers": {"locus_tag": ["ctg10_118"], "transl_table": ["11"], "translation": ["MLNIIPINRNQVSHLNERCAQSSEEKKSPLTGFVSSVNNCRFCARMLRQSSEKVNDFTSYPDVVTALGSFIRFPSQNDVFSKLISEMYRKDLPPDFASASMSEDMGSIKSLLGMLATEIKKRNDINEIKRNIKDVPDADREILDCNKKNLDDDKKILDGICTTLVKAGGDNEKERDVVKKLRGLLARHGQESLNSHINDLLEMCRLAWKEHHKFYANTLNDNTIFSESLLGTHNMFSYSISQLLSTNPSIDDIAQYGDFFNDACKSILLTLNHKDSPASEPRTAEPNKVELADAQVTESRGINIHLAGGSSNAMINGDSSSMPNTPEHDLASIAIKLSDVLLAQQGRQPDASSVKSDERIVKMIEKIIGLIDESTSLKKVQHFLPVLKNVTQIQQPGSADIQEHHFSAQPNLRLAAKSPGSEWANKPLTECEPHSDKSDSIEIDSSKIPKNPPLASSRSAKIVNAIPVSQHARRKIWDEKSELVINSEGFRLSSPSVENTFDGLEVQYDKNTKYPTQISPDHDGKRSDFSASYADYSDIVKEDNITEKKVPDESGTLLFNQKVKYFEEMIRLDSSKAGKKIGRHISPITSSEPSARNVVVSEHRQQDENKKQPHKNSGNSPRIHTTVRSFDLFNRIAIPSKDSTRQFSGDIFADK"]}}, {"location": "[134732:134987](+)", "type": "CDS", "id": "<unknown id>", "qualifiers": {"locus_tag": ["ctg10_119"], "transl_table": ["11"], "translation": ["VSDSSEVEKSLRIVNDLLYQVNGILPNDIDPNYSLIKDLGMDSVEIIDFLVRLEEYGVVINDSKISDRLTVGYIARLVNRRRSS"]}}, {"location": "[135417:135891](+)", "type": "CDS", "id": "<unknown id>", "qualifiers": {"locus_tag": ["ctg10_120"], "transl_table": ["11"], "translation": ["MDIEKDIFIDEIEFNPYIRRVKCKNGVRTIRKKESEVLFLLCSTYPDVVTYTDLTAKIWPHSYISRPCITQIIYALREMLGDSGRNKIQTIPKLGYRLVSKPLTKTGKDFTFVYKNHVEISGIKSKDFICQKIASVNSARQALARQLAPDNFTPQDY"]}}, {"location": "[136468:137116](+)", "type": "CDS", "id": "<unknown id>", "qualifiers": {"locus_tag": ["ctg10_121"], "transl_table": ["11"], "translation": ["MSTRVNRYTLLFLFCISALFSSLTNAANYKENDSYFLQDKPVTTVPDVVEFFSFYCGPCFQFSHTYKVTDTIAEKLPAGTKLTKYHVGLMGPLGHELTEAWSVAMVLGIEDKVEKLLFEKIQQEHSVKSVADIMKVFSSIGVEAGQYENTRRSLPVQALVKKQYDAVETLNVTSTPSFYVYGKYRVNNAAIASNSPGDYAKEFADTVRFLFEKKP"]}}, {"location": "[137412:137856](+)", "type": "CDS", "id": "<unknown id>", "qualifiers": {"locus_tag": ["ctg10_122"], "transl_table": ["11"], "translation": ["MRNLKVVLCSALFSAMALSSVSTAYAENDRAAEAAVPEVQTPAVQTPESQNSLSQAPGDQNPQAQSNPTDPYDVKTFFADFKRFAMGDVVPELYRGKKYEITQWNVRHLPAPEADSHWTYMGGNYVMITNVDGKILQAKSGEIYYKH"]}}, {"location": "[138159:139227](+)", "type": "CDS", "id": "<unknown id>", "qualifiers": {"locus_tag": ["ctg10_123"], "transl_table": ["11"], "translation": ["MRYLAALIPVVAFLTACSSQPKDQPQGNPFKGRGTFLLEPAHSGAVLGGDFANNQAANTFVDDMVRKHGFDREQLHNVLAQAKNLDWIIRLMDRQAPSTAQVPSGPNGAWIRYRSKFVTPANVQNGVAFWNQYQDVLERAQQKYGVPPEIIVGIIGVETRWGRVMGKTRIIDALATLSFNYPRRAQYFSGELETFLLMAREEDDDPLDLRGSFAGAMGYGQFMPSAFKQYAVDFNGDGHINLWDPVDAIGSVAHYFQAHGWLKNGTVAVEANGQAPGLESGFKTRYTVASLNAAGLSSKIPLVNHQQVSLLKFDMGKRYQYWYGLPNFYAITRYNHSNHYAMAVWQLGLAVRDAR"]}}, {"location": "[139516:140011](+)", "type": "CDS", "id": "<unknown id>", "qualifiers": {"locus_tag": ["ctg10_124"], "transl_table": ["11"], "translation": ["MTDNELTQLSARIGQLLLARNASVTTAESCTGGWIAKVLTDIAGSSGWFQRSFVTYSDTAKQQMIGVTEQSLAQFGAVSSQVVSEMAKGALHEARSQYALSVSGIAGPDGGSEEKPVGTVWFGFASESGEVLTLVRCFSGDREAVRRQATGWALQTLHDHFLRN"]}}, {"location": "[140105:141173](+)", "type": "CDS", "id": "<unknown id>", "qualifiers": {"locus_tag": ["ctg10_125"], "transl_table": ["11"], "translation": ["MAIDDNKQKALAAALGQIEKQFGKGSIMRLGEDRTMDVETISTGSLSLDIALGAGGLPMGRIVEIYGPESSGKTTLTLQVIASAQRKGKTCAFIDAEHALDPVYAKKLGVDIDNLLCSQPDTGEQALEICDALARSGAVDVIIVDSVAALTPKAEIEGEIGDSHMGLAARMMSQAMRKLAGNLKNSGTLLIFINQIRMKIGVMFGNPETTTGGNALKFYASVRLDIRRIGAIKEGDEVVGSETRVKVVKNKVAAPFKQAEFQIMYGEGINIFGELVDLGVKHKLIEKAGAWYSYNGDKIGQGKANAGNFLKGNPAIANEIDAKLREMLLGNQDDKPDFTPAAHEVDTESEANEGF"]}}, {"location": "[141460:141922](+)", "type": "CDS", "id": "<unknown id>", "qualifiers": {"locus_tag": ["ctg10_126"], "transl_table": ["11"], "translation": ["MRILAMRDHSEAEFRRKLVQSSERAARFTKSEVQPEPPSTEELDKVVDWCYQHNWLDDAHFAERYVAGRSRKGFGPQRIRLELGQKGVEKSLIDEALSVAEIDWQSQAFQLAERKFGHPLPTAWEQKAKVQRYLMSKGFFMEDIRAIYENFGD"]}}, {"location": "[142057:144685](+)", "type": "CDS", "id": "<unknown id>", "qualifiers": {"locus_tag": ["ctg10_127"], "transl_table": ["11"], "translation": ["MSKSTAEIRQTFLDFFQSKGHQIVASSSLVPNNDPTLLFTNAGMNQFKDVFLGQDKRNYSRATSSQRCVRAGGKHNDLENVGYTARHHTFFEMLGNFSFGDYFKQEAIAFAWELLTSAQWFGLPKEKLWVTVYETDDEAFDIWEKEIGVPRERIIRIGDNKGSAYASDNFWQMGDTGPCGPCSEIFFDHGDHIWGGPPGSPEEDGDRYIEIWNIVFMQFNRQSDGTMLPLPKPSVDTGMGLERITAVLQHVNSNYEIDLFAQLIKSVAQMTGATDLSNKSLRVIADHIRSCAFLIADGVIPSNENRGYVLRRIIRRAVRHGNMLGAKGSFFYKLVAPLIAVMGAAGEDLKRQQSQVEQVLKTEEEQFAKTLERGLALLDEELENLQGDTLDGETVFRLYDTFGFPVDLTADVCRERNLKIDEAGFERAMEQQRQRARNASGFGTDYNNVIHIDKASEFKGYQQLQLNAAITAIFVDGESADIISAGQEGVIVLDSTPFYAESGGQVGDTGELQGNSASFMVSDTQKYAQAIGHSGKLAVGELRVGDFVAAQVDEARRERIRLNHSATHLLHAALRQVLGHHVAQKGSLVNDKYLRFDFSHFEAMTAQEIRQVEEIVNAQVRRNLPIETNIMALDAAKAHGAMALFGEKYDDHVRVLSMGDFSTELCGGTHATRTGDIGLFRIISESGTAAGVRRIEAVSGEGALALLYSQNEQLADIAHLVKANNSNLNEKVRALIDHARALEKQLQQLRDQQAAQESASLSSKAVPLKGTKLLVSELSDVEPKMLRTMVDDLKNQLGSAIIVLATVVDGKVSLITGVTKDLTDRIKAGELVGELAQQVGGKGGGRPDMAQAGGTDALALPAALASVESWVAAKL"]}}, {"location": "[145107:145293](+)", "type": "CDS", "id": "<unknown id>", "qualifiers": {"locus_tag": ["ctg10_128"], "transl_table": ["11"], "translation": ["MLILTRRVGETLMIGDEVTVTVLGVKGNQVRIGVNAPKEVSVHREEIYQRIQAEKTQQTSY"]}}], "name": "gnlXEFPHNBIA_11", "description": "gnl|X|EFPHNBIA_11", "dbxrefs": [], "annotations": {"molecule_type": "DNA", "references": []}, "letter_annotations": {}, "areas": [{"start": 57053, "end": 117887, "products": ["acyl_amino_acids"], "protoclusters": {"0": {"start": 57053, "end": 117887, "core_start": 87053, "core_end": 87887, "product": "acyl_amino_acids", "tool": "rule-based-clusters"}}, "candidates": [{"start": 57053, "end": 117887, "kind": "single", "protoclusters": [0]}], "subregions": []}], "original_id": "gnl|X|EFPHNBIA_11", "modules": {"antismash.detection.hmm_detection": {"record_id": "gnlXEFPHNBIA_11", "schema_version": 2, "enabled_types": ["T1PKS", "T2PKS", "T3PKS", "transAT-PKS", "hglE-KS", "prodigiosin", "PpyS-KS", "arylpolyene", "resorcinol", "ladderane", "PUFA", "NRPS", "CDPS", "RCDPS", "thioamide-NRP", "NAPAA", "mycosporine-like", "terpene", "lanthipeptide-class-i", "lanthipeptide-class-ii", "lanthipeptide-class-iii", "lanthipeptide-class-iv", "lanthipeptide-class-v", "lipolanthine", "thiopeptide", "thioamitides", "linaridin", "cyanobactin", "glycocin", "LAP", "lassopeptide", "sactipeptide", "bottromycin", "microviridin", "proteusin", "ranthipeptide", "redox-cofactor", "epipeptide", "cyclic-lactone-autoinducer", "spliceotide", "RaS-RiPP", "fungal-RiPP", "blactam", "2dos", "amglyccycl", "aminocoumarin", "NI-siderophore", "ectoine", "NAGGN", "butyrolactone", "indole", "nucleoside", "phosphoglycolipid", "melanin", "oligosaccharide", "furan", "hserlactone", "phenazine", "phosphonate", "guanidinotides", "other", "acyl_amino_acids", "PBDE", "betalactone", "tropodithietic-acid", "pyrrolidine", "crocagin", "NRP-metallophore", "methanobactin", "opine-like-metallophore", "aminopolycarboxylic-acid", "NRPS-like", "PKS-like", "transAT-PKS-like", "RiPP-like", "RRE-containing", "fungal-RiPP-like", "phosphonate-like"], "rule_results": {"schema_version": 4, "tool": "rule-based-clusters", "cds_by_protocluster": [[{"location": "[57053:117887]", "type": "protocluster", "id": "<unknown id>", "qualifiers": {"aStool": ["rule-based-clusters"], "category": ["other"], "contig_edge": ["False"], "core_location": ["[87053:87887]"], "cutoff": ["30000"], "detection_rule": ["NasY"], "neighbourhood": ["30000"], "product": ["acyl_amino_acids"], "protocluster_number": ["1"], "tool": ["antismash"]}}, [{"cds_name": "ctg10_50", "domains": [["PCMT", 2.1e-08, 27.2, 9, "rule-based-clusters"]], "definition_domains": {"acyl_amino_acids": []}}, {"cds_name": "ctg10_57", "domains": [["Fer4_12", 2e-07, 24.4, 84, "rule-based-clusters"]], "definition_domains": {"acyl_amino_acids": []}}, {"cds_name": "ctg10_68", "domains": [["NasY", 6.8e-19, 61.0, 100, "rule-based-clusters"]], "definition_domains": {"acyl_amino_acids": ["NasY"]}}, {"cds_name": "ctg10_70", "domains": [["TP_methylase", 3e-51, 167.4, 87, "rule-based-clusters"]], "definition_domains": {"acyl_amino_acids": []}}, {"cds_name": "ctg10_76", "domains": [["NTP_transf_3", 1.5e-17, 57.4, 297, "rule-based-clusters"]], "definition_domains": {"acyl_amino_acids": []}}, {"cds_name": "ctg10_80", "domains": [["PCMT", 3.5e-72, 235.6, 9, "rule-based-clusters"]], "definition_domains": {"acyl_amino_acids": []}}]]], "outside_protoclusters": [], "multipliers": {"cutoff": 1.0, "neighbourhood": 1.0}}, "strictness": "relaxed"}, "antismash.detection.genefunctions": {"schema_version": 1, "record_id": "gnlXEFPHNBIA_11", "tools": [{"schema_version": 2, "record_id": "gnlXEFPHNBIA_11", "tool": "resist", "best_hits": {}, "mapping": {}}, {"schema_version": 2, "record_id": "gnlXEFPHNBIA_11", "tool": "smcogs", "best_hits": {"ctg10_46": {"hit_id": "SMCOG1279:pseudouridine synthase", "query_start": 1, "query_end": 234, "evalue": 9.6e-75, "bitscore": 245.8}, "ctg10_49": {"hit_id": "SMCOG1003:sensor histidine kinase", "query_start": 186, "query_end": 531, "evalue": 1.9e-85, "bitscore": 282.2}, "ctg10_56": {"hit_id": "SMCOG1088:acyltransferase 3", "query_start": 2, "query_end": 335, "evalue": 3.6e-84, "bitscore": 277.1}, "ctg10_59": {"hit_id": "SMCOG1031:LysR family transcriptional regulator", "query_start": 0, "query_end": 287, "evalue": 5.1e-84, "bitscore": 276.3}, "ctg10_61": {"hit_id": "SMCOG1091:glutamine-binding lipoprotein glnH", "query_start": 6, "query_end": 254, "evalue": 6e-65, "bitscore": 213.1}, "ctg10_62": {"hit_id": "SMCOG1000:ABC transporter ATP-binding protein", "query_start": 1, "query_end": 227, "evalue": 3.3e-67, "bitscore": 220.8}, "ctg10_63": {"hit_id": "SMCOG1096:polar amino acid ABC transporter, inner membrane", "query_start": 8, "query_end": 214, "evalue": 2.1e-73, "bitscore": 240.8}, "ctg10_65": {"hit_id": "SMCOG1094:ferredoxin", "query_start": 255, "query_end": 569, "evalue": 3.1e-19, "bitscore": 63.4}, "ctg10_72": {"hit_id": "SMCOG1190:GTP-binding protein LepA", "query_start": 27, "query_end": 436, "evalue": 7.3e-103, "bitscore": 339.4}}, "mapping": {"ctg10_46": "biosynthetic-additional", "ctg10_49": "regulatory", "ctg10_56": "biosynthetic-additional", "ctg10_59": "regulatory", "ctg10_61": "biosynthetic-additional", "ctg10_62": "transport", "ctg10_63": "transport", "ctg10_65": "other", "ctg10_72": "biosynthetic-additional"}}]}, "antismash.detection.nrps_pks_domains": {"cds_results": {}, "schema_version": 4, "record_id": "gnlXEFPHNBIA_11"}, "antismash.modules.active_site_finder": {"schema version": 1, "record id": "gnlXEFPHNBIA_11", "pairings": []}, "antismash.modules.clusterblast": {"schema_version": 2, "record_id": "gnlXEFPHNBIA_11", "subcluster": {"record_id": "gnlXEFPHNBIA_11", "schema_version": 2, "results": [{"region_number": 1, "total_hits": 0, "ranking": [], "prefix": "subclusterblast"}], "proteins": [], "search_type": "subclusterblast"}, "knowncluster": {"record_id": "gnlXEFPHNBIA_11", "schema_version": 2, "results": [{"region_number": 1, "total_hits": 8, "ranking": [[{"accession": "BGC0002713", "cluster_label": "c1", "proteins": ["AXG46145.1", "AXG46146.1", "AXG46147.1", "AXG46148.1", "AXG46149.1", "AXG46150.1", "AXG49759.1", "AXG49760.1", "AXG46151.1", "AXG46152.1", "AXG46153.1", "AXG46154.1", "AXG49761.1", "AXG46155.1", "PluTT01m_04570", "AXG46156.1", "AXG46157.1", "AXG46158.1", "AXG46159.1", "AXG46160.1", "AXG46161.1", "AXG46162.1", "AXG46163.1", "AXG46164.1", "AXG46165.1", "AXG46166.1", "AXG46167.1", "AXG46168.1", "AXG46169.1", "AXG46170.1", "AXG49762.1", "AXG46171.1", "AXG46172.1", "AXG46173.1", "AXG46174.1", "AXG46175.1", "AXG46176.1", "AXG46177.1", "AXG46178.1", "AXG46179.1", "AXG46180.1", "AXG49763.1"], "description": "mevalagmapeptide A/mevalagmapeptide B/mevalagmapeptide C/mevalagmapeptide D", "cluster_type": "NRP", "tags": ["PluTT01m_04500", "PluTT01m_04505", "PluTT01m_04510", "PluTT01m_04515", "PluTT01m_04520", "PluTT01m_04525", "PluTT01m_04530", "PluTT01m_04535", "PluTT01m_04540", "PluTT01m_04545", "PluTT01m_04550", "PluTT01m_04555", "PluTT01m_04560", "PluTT01m_04565", "PluTT01m_04570", "PluTT01m_04575", "PluTT01m_04580", "PluTT01m_04585", "PluTT01m_04590", "PluTT01m_04595", "PluTT01m_04600", "PluTT01m_04605", "PluTT01m_04610", "PluTT01m_04615", "PluTT01m_04620", "PluTT01m_04625", "PluTT01m_04630", "PluTT01m_04635", "PluTT01m_04640", "PluTT01m_04645", "PluTT01m_04650", "PluTT01m_04655", "PluTT01m_04660", "PluTT01m_04665", "PluTT01m_04670", "PluTT01m_04675", "PluTT01m_04680", "PluTT01m_04685", "PluTT01m_04690", "PluTT01m_04695", "PluTT01m_04700", "PluTT01m_04705"]}, {"hits": 6, "core_gene_hits": 0, "blast_score": 4539.0, "synteny_score": 5, "core_bonus": 0, "pairings": [["input|c1|63907-66682|-|ctg10_49|", 1, {"name": "PluTT01m_04670", "genecluster": "BGC0002713_c1", "start": 41167, "end": 43494, "strand": "-", "annotation": "two-component_sensor_histidine_kinase_BarA", "perc_ident": 47, "blastscore": 728, "perc_coverage": 98.59307359307358, "evalue": 3.44e-253, "locus_tag": "AXG46174.1"}], ["input|c1|66778-68095|+|ctg10_50|", 2, {"name": "PluTT01m_04675", "genecluster": "BGC0002713_c1", "start": 43548, "end": 44864, "strand": "+", "annotation": "23S_rRNA_(uracil(1939)-C(5))-methyltransferase_RlmD", "perc_ident": 60, "blastscore": 535, "perc_coverage": 100.0, "evalue": 4.52e-190, "locus_tag": "AXG46175.1"}], ["input|c1|68127-70362|+|ctg10_51|", 3, {"name": "PluTT01m_04680", "genecluster": "BGC0002713_c1", "start": 44906, "end": 47137, "strand": "+", "annotation": "GTP_diphosphokinase", "perc_ident": 79, "blastscore": 1206, "perc_coverage": 100.0, "evalue": 0.0, "locus_tag": "AXG46176.1"}], ["input|c1|70402-71179|+|ctg10_52|", 4, {"name": "PluTT01m_04685", "genecluster": "BGC0002713_c1", "start": 47205, "end": 47984, "strand": "+", "annotation": "nucleoside_triphosphate_pyrophosphohydrolase", "perc_ident": 68, "blastscore": 347, "perc_coverage": 100.3875968992248, "evalue": 1.27e-121, "locus_tag": "AXG46177.1"}], ["input|c1|71377-73015|+|ctg10_54|", 5, {"name": "PluTT01m_04690", "genecluster": "BGC0002713_c1", "start": 48206, "end": 49843, "strand": "+", "annotation": "CTP_synthetase", "perc_ident": 87, "blastscore": 974, "perc_coverage": 100.0, "evalue": 0.0, "locus_tag": "AXG46178.1"}], ["input|c1|73095-74391|+|ctg10_55|", 6, {"name": "PluTT01m_04695", "genecluster": "BGC0002713_c1", "start": 49917, "end": 51218, "strand": "+", "annotation": "enolase", "perc_ident": 92, "blastscore": 749, "perc_coverage": 100.46403712296983, "evalue": 7.35e-275, "locus_tag": "AXG46179.1"}]]}], [{"accession": "BGC0002452", "cluster_label": "c1", "proteins": ["BBM96620.1", "BBM96621.1", "BBM96622.1", "BBM96623.1", "BBM96624.1", "BBM96625.1", "BBM96626.1", "BBM96627.1", "BBM96628.1", "BBM96629.1", "BBM96630.1", "BBM96631.1", "BBM96632.1", "BBM96633.1", "BBM96634.1", "BBM96635.1", "BBM96636.1", "BBM96637.1", "BBM96638.1", "BBM96639.1", "BBM96640.1", "BBM96641.1", "BBM96642.1", "BBM96643.1", "BBM96644.1", "BBM96645.1", "BBM96646.1", "BBM96647.1", "BBM96648.1", "BBM96649.1", "BBM96650.1", "BBM96651.1", "BBM96652.1", "BBM96653.1", "BBM96654.1", "BBM96655.1", "BBM96656.1", "BBM96657.1", "BBM96658.1", "BBM96659.1", "BBM96660.1", "BBM96661.1", "BBM96662.1", "BBM96663.1", "BBM96664.1", "BBM96665.1", "BBM96666.1", "BBM96667.1", "BBM96668.1", "BBM96669.1", "BBM96670.1"], "description": "leucomycin", "cluster_type": "Polyketide", "tags": ["BBM96620.1", "BBM96621.1", "BBM96622.1", "BBM96623.1", "BBM96624.1", "BBM96625.1", "BBM96626.1", "BBM96627.1", "BBM96628.1", "BBM96629.1", "BBM96630.1", "BBM96631.1", "BBM96632.1", "BBM96633.1", "BBM96634.1", "BBM96635.1", "BBM96636.1", "BBM96637.1", "BBM96638.1", "BBM96639.1", "BBM96640.1", "BBM96641.1", "BBM96642.1", "BBM96643.1", "BBM96644.1", "BBM96645.1", "BBM96646.1", "BBM96647.1", "BBM96648.1", "BBM96649.1", "BBM96650.1", "BBM96651.1", "BBM96652.1", "BBM96653.1", "BBM96654.1", "BBM96655.1", "BBM96656.1", "BBM96657.1", "BBM96658.1", "BBM96659.1", "BBM96660.1", "BBM96661.1", "BBM96662.1", "BBM96663.1", "BBM96664.1", "BBM96665.1", "BBM96666.1", "BBM96667.1", "BBM96668.1", "BBM96669.1", "BBM96670.1"]}, {"hits": 3, "core_gene_hits": 0, "blast_score": 1125.0, "synteny_score": 1, "core_bonus": 0, "pairings": [["input|c1|89939-90848|+|ctg10_71|", 11, {"name": "BBM96667.1", "genecluster": "BGC0002452_c1", "start": 89003, "end": 89938, "strand": "-", "annotation": "sulfate_adenylyltransferase,_small_subunit", "perc_ident": 72, "blastscore": 440, "perc_coverage": 97.68211920529801, "evalue": 9.52e-157, "locus_tag": "BBM96667.1"}], ["input|c1|90857-92288|+|ctg10_72|", 12, {"name": "BBM96666.1", "genecluster": "BGC0002452_c1", "start": 87096, "end": 89003, "strand": "-", "annotation": "sulfate_adenylyltransferase,_large_subunit", "perc_ident": 56, "blastscore": 469, "perc_coverage": 90.12605042016807, "evalue": 1.5e-160, "locus_tag": "BBM96666.1"}], ["input|c1|92226-92895|+|ctg10_73|", 13, {"name": "BBM96666.1", "genecluster": "BGC0002452_c1", "start": 87096, "end": 89003, "strand": "-", "annotation": "sulfate_adenylyltransferase,_large_subunit", "perc_ident": 57, "blastscore": 216, "perc_coverage": 82.88288288288288, "evalue": 2.8e-66, "locus_tag": "BBM96666.1"}]]}], [{"accession": "BGC0002541", "cluster_label": "c1", "proteins": ["QIQ28597.1", "QIQ28598.1", "QIQ28599.1", "QIQ28600.1", "QIQ28602.1", "QIQ28601.1", "QIQ28603.1", "QIQ28604.1", "QIQ28605.1", "QIQ28606.1", "QIQ28607.1", "QIQ28608.1", "QIQ28609.1", "QIQ28610.1", "QIQ28611.1", "QIQ28612.1", "QIQ28613.1", "QIQ28614.1", "QIQ28615.1", "QIQ28616.1", "QIQ28617.1", "QIQ28618.1", "QIQ28619.1", "QIQ28620.1", "QIQ28621.1", "QIQ28622.1", "QIQ28623.1", "QIQ28624.1", "QIQ28625.1", "QIQ28626.1", "QIQ28627.1", "QIQ28628.1", "QIQ28629.1", "QIQ28630.1", "QIQ28631.1", "QIQ28632.1", "QIQ28633.1", "QIQ28634.1", "QIQ28635.1", "QIQ28636.1", "QIQ28637.1", "QIQ28638.1", "QIQ28639.1", "QIQ28640.1", "QIQ28641.1", "QIQ28642.1", "QIQ28643.1", "QIQ28644.1", "QIQ28645.1", "QIQ28646.1", "QIQ28647.1", "QIQ28648.1", "QIQ28649.1", "QIQ28650.1", "QIQ28651.1", "QIQ28652.1", "QIQ28653.1", "QIQ28654.1", "QIQ28655.1"], "description": "notonesomycin A", "cluster_type": "Other", "tags": ["QIQ28597.1", "QIQ28598.1", "QIQ28599.1", "QIQ28600.1", "QIQ28602.1", "QIQ28601.1", "QIQ28603.1", "QIQ28604.1", "QIQ28605.1", "QIQ28606.1", "QIQ28607.1", "QIQ28608.1", "QIQ28609.1", "QIQ28610.1", "QIQ28611.1", "QIQ28612.1", "QIQ28613.1", "QIQ28614.1", "QIQ28615.1", "QIQ28616.1", "QIQ28617.1", "QIQ28618.1", "QIQ28619.1", "QIQ28620.1", "QIQ28621.1", "QIQ28622.1", "QIQ28623.1", "QIQ28624.1", "QIQ28625.1", "QIQ28626.1", "QIQ28627.1", "QIQ28628.1", "QIQ28629.1", "QIQ28630.1", "QIQ28631.1", "QIQ28632.1", "QIQ28633.1", "QIQ28634.1", "QIQ28635.1", "QIQ28636.1", "QIQ28637.1", "QIQ28638.1", "QIQ28639.1", "QIQ28640.1", "QIQ28641.1", "QIQ28642.1", "QIQ28643.1", "QIQ28644.1", "QIQ28645.1", "QIQ28646.1", "QIQ28647.1", "QIQ28648.1", "QIQ28649.1", "QIQ28650.1", "QIQ28651.1", "QIQ28652.1", "QIQ28653.1", "QIQ28654.1", "QIQ28655.1"]}, {"hits": 2, "core_gene_hits": 0, "blast_score": 625.0, "synteny_score": 1, "core_bonus": 0, "pairings": [["input|c1|89939-90848|+|ctg10_71|", 11, {"name": "QIQ28606.1", "genecluster": "BGC0002541_c1", "start": 7887, "end": 8921, "strand": "+", "annotation": "Nbc10", "perc_ident": 47, "blastscore": 256, "perc_coverage": 98.67549668874173, "evalue": 1.26e-83, "locus_tag": "QIQ28606.1"}], ["input|c1|90857-92288|+|ctg10_72|", 12, {"name": "QIQ28607.1", "genecluster": "BGC0002541_c1", "start": 8924, "end": 10252, "strand": "+", "annotation": "Nbc11", "perc_ident": 48, "blastscore": 369, "perc_coverage": 88.23529411764706, "evalue": 7.32e-124, "locus_tag": "QIQ28607.1"}]]}], [{"accession": "BGC0001818", "cluster_label": "c1", "proteins": ["BAV57436.1", "BAV57437.1", "BAV57438.1", "BAV57439.1", "BAV57440.1", "BAV57441.1", "BAV57442.1", "BAV57443.1", "BAV57444.1", "BAV57445.1", "BAV57446.1", "BAV57447.1", "BAV57448.1", "BAV57449.1", "BAV57450.1", "BAV57451.1", "BAV57452.1", "BAV57453.1", "BAV57454.1", "BAV57455.1", "BAV57456.1", "BAV57457.1", "BAV57458.1", "BAV57459.1", "BAV57460.1", "BAV57461.1", "BAV57462.1", "BAV57463.1", "BAV57464.1", "BAV57465.1", "BAV57466.1", "BAV57467.1", "BAV57468.1", "BAV57469.1", "BAV57470.1", "BAV57471.1", "BAV57472.1", "BAV57473.1", "BAV57474.1", "BAV57475.1", "BAV57476.1", "BAV57477.1", "BAV57478.1", "BAV57479.1", "BAV57480.1", "BAV57481.1"], "description": "vazabitide A", "cluster_type": "NRP", "tags": ["BAV57436.1", "BAV57437.1", "BAV57438.1", "BAV57439.1", "BAV57440.1", "BAV57441.1", "BAV57442.1", "BAV57443.1", "BAV57444.1", "BAV57445.1", "BAV57446.1", "BAV57447.1", "BAV57448.1", "BAV57449.1", "BAV57450.1", "BAV57451.1", "BAV57452.1", "BAV57453.1", "BAV57454.1", "BAV57455.1", "BAV57456.1", "BAV57457.1", "BAV57458.1", "BAV57459.1", "BAV57460.1", "BAV57461.1", "BAV57462.1", "BAV57463.1", "BAV57464.1", "BAV57465.1", "BAV57466.1", "BAV57467.1", "BAV57468.1", "BAV57469.1", "BAV57470.1", "BAV57471.1", "BAV57472.1", "BAV57473.1", "BAV57474.1", "BAV57475.1", "BAV57476.1", "BAV57477.1", "BAV57478.1", "BAV57479.1", "BAV57480.1", "BAV57481.1"]}, {"hits": 2, "core_gene_hits": 0, "blast_score": 624.0, "synteny_score": 1, "core_bonus": 0, "pairings": [["input|c1|89939-90848|+|ctg10_71|", 11, {"name": "BAV57455.1", "genecluster": "BGC0001818_c1", "start": 20987, "end": 22006, "strand": "-", "annotation": "sulfate_adenylyltransferase", "perc_ident": 49, "blastscore": 268, "perc_coverage": 99.33774834437085, "evalue": 2.28e-88, "locus_tag": "BAV57455.1"}], ["input|c1|90857-92288|+|ctg10_72|", 12, {"name": "BAV57454.1", "genecluster": "BGC0001818_c1", "start": 19695, "end": 20984, "strand": "-", "annotation": "sulfate_adenylyltransferase", "perc_ident": 47, "blastscore": 356, "perc_coverage": 86.34453781512606, "evalue": 3.19e-119, "locus_tag": "BAV57454.1"}]]}], [{"accession": "BGC0001764", "cluster_label": "c1", "proteins": ["BAW27664.1", "BAW27665.1", "BAW27666.1", "BAW27667.1", "BAW27668.1", "BAW27669.1", "BAW27670.1", "BAW27671.1", "BAW27672.1", "BAW27673.1", "BAW27674.1", "BAW27675.1", "BAW27676.1", "BAW27677.1", "BAW27678.1", "BAW27679.1", "BAW27680.1", "BAW27681.1", "BAW27682.1", "BAW27683.1", "BAW27684.1", "BAW27685.1", "BAW27686.1", "BAW27687.1", "BAW27688.1", "BAW27689.1", "BAW27690.1", "BAW27691.1", "BAW27692.1", "BAW27693.1", "BAW27694.1", "BAW27695.1", "BAW27696.1", "BAW27697.1", "BAW27698.1", "BAW27699.1", "BAW27700.1", "BAW27701.1", "BAW27702.1", "BAW27703.1", "BAW27704.1", "BAW27705.1", "BAW27706.1", "BAW27707.1", "BAW27708.1", "BAW27709.1", "BAW27710.1", "BAW27711.1", "BAW27712.1", "BAW27713.1", "BAW27714.1"], "description": "s56-p1", "cluster_type": "NRP", "tags": ["BAW27664.1", "BAW27665.1", "BAW27666.1", "BAW27667.1", "BAW27668.1", "BAW27669.1", "BAW27670.1", "BAW27671.1", "BAW27672.1", "BAW27673.1", "BAW27674.1", "BAW27675.1", "BAW27676.1", "BAW27677.1", "BAW27678.1", "BAW27679.1", "BAW27680.1", "BAW27681.1", "BAW27682.1", "BAW27683.1", "BAW27684.1", "BAW27685.1", "BAW27686.1", "BAW27687.1", "BAW27688.1", "BAW27689.1", "BAW27690.1", "BAW27691.1", "BAW27692.1", "BAW27693.1", "BAW27694.1", "BAW27695.1", "BAW27696.1", "BAW27697.1", "BAW27698.1", "BAW27699.1", "BAW27700.1", "BAW27701.1", "BAW27702.1", "BAW27703.1", "BAW27704.1", "BAW27705.1", "BAW27706.1", "BAW27707.1", "BAW27708.1", "BAW27709.1", "BAW27710.1", "BAW27711.1", "BAW27712.1", "BAW27713.1", "BAW27714.1"]}, {"hits": 2, "core_gene_hits": 0, "blast_score": 623.0, "synteny_score": 1, "core_bonus": 0, "pairings": [["input|c1|89939-90848|+|ctg10_71|", 11, {"name": "BAW27678.1", "genecluster": "BGC0001764_c1", "start": 22951, "end": 23898, "strand": "+", "annotation": "sulfate_adenyltransferase", "perc_ident": 47, "blastscore": 250, "perc_coverage": 102.64900662251655, "evalue": 9.46e-82, "locus_tag": "BAW27678.1"}], ["input|c1|90857-92288|+|ctg10_72|", 12, {"name": "BAW27679.1", "genecluster": "BGC0001764_c1", "start": 23901, "end": 25256, "strand": "+", "annotation": "sulfate_adenyltransferase", "perc_ident": 47, "blastscore": 373, "perc_coverage": 88.8655462184874, "evalue": 2.15e-125, "locus_tag": "BAW27679.1"}]]}], [{"accession": "BGC0000960", "cluster_label": "c1", "proteins": ["ABY83186.1", "ABY83140.1", "ABY83141.1", "ABY83142.1", "ABY83143.1", "ABY83144.1", "ABY83145.1", "ABY83146.1", "ABY83147.1", "ABY83148.1", "ABY83149.1", "ABY83150.1", "ABY83151.1", "ABY83152.1", "ABY83153.1", "ABY83154.1", "ABY83155.1", "ABY83156.1", "ABY83157.1", "ABY83158.1", "ABY83159.1", "ABY83160.1", "ABY83161.1", "ABY83162.1", "ABY83163.1", "ABY83164.1", "ABY83165.1", "ABY83166.1", "ABY83167.1", "ABY83168.1", "ABY83169.1", "ABY83170.1", "ABY83171.1", "ABY83172.1", "ABY83173.1", "ABY83174.1", "ABY83175.1", "ABY83176.1", "ABY83177.1", "ABY83178.1", "ABY83179.1", "ABY83180.1", "ABY83181.1", "ABY83182.1", "ABY83183.1", "ABY83184.1", "ABY83185.1"], "description": "azinomycin B", "cluster_type": "NRP+Polyketide", "tags": ["ABY83186.1", "ABY83140.1", "ABY83141.1", "ABY83142.1", "ABY83143.1", "ABY83144.1", "ABY83145.1", "ABY83146.1", "ABY83147.1", "ABY83148.1", "ABY83149.1", "ABY83150.1", "ABY83151.1", "ABY83152.1", "ABY83153.1", "ABY83154.1", "ABY83155.1", "ABY83156.1", "ABY83157.1", "ABY83158.1", "ABY83159.1", "ABY83160.1", "ABY83161.1", "ABY83162.1", "ABY83163.1", "ABY83164.1", "ABY83165.1", "ABY83166.1", "ABY83167.1", "ABY83168.1", "ABY83169.1", "ABY83170.1", "ABY83171.1", "ABY83172.1", "ABY83173.1", "ABY83174.1", "ABY83175.1", "ABY83176.1", "ABY83177.1", "ABY83178.1", "ABY83179.1", "ABY83180.1", "ABY83181.1", "ABY83182.1", "ABY83183.1", "ABY83184.1", "ABY83185.1"]}, {"hits": 2, "core_gene_hits": 0, "blast_score": 593.0, "synteny_score": 1, "core_bonus": 0, "pairings": [["input|c1|89939-90848|+|ctg10_71|", 11, {"name": "ABY83150.1", "genecluster": "BGC0000960_c1", "start": 22185, "end": 22997, "strand": "-", "annotation": "Azi11", "perc_ident": 47, "blastscore": 233, "perc_coverage": 90.39735099337747, "evalue": 1.01e-75, "locus_tag": "ABY83150.1"}], ["input|c1|90857-92288|+|ctg10_72|", 12, {"name": "ABY83149.1", "genecluster": "BGC0000960_c1", "start": 20878, "end": 22185, "strand": "-", "annotation": "Azi10", "perc_ident": 48, "blastscore": 360, "perc_coverage": 86.76470588235294, "evalue": 8.52e-121, "locus_tag": "ABY83149.1"}]]}], [{"accession": "BGC0001593", "cluster_label": "c1", "proteins": ["ARF06202.1", "ARF06203.1", "ARF06204.1", "ARF06205.1", "ARF06206.1", "ARF06207.1", "ARF06208.1", "ARF06209.1", "ARF06210.1", "ARF06211.1", "ARF06212.1", "ARF06213.1", "ARF06214.1", "ARF06215.1", "ARF06216.1", "ARF06217.1", "ARF06218.1", "ARF06219.1", "ARF06220.1", "ARF06221.1", "ARF06222.1", "ARF06223.1", "ARF06224.1", "ARF06225.1", "ARF06226.1", "ARF06227.1"], "description": "ficellomycin", "cluster_type": "NRP", "tags": ["ARF06202.1", "ARF06203.1", "ARF06204.1", "ARF06205.1", "ARF06206.1", "ARF06207.1", "ARF06208.1", "ARF06209.1", "ARF06210.1", "ARF06211.1", "ARF06212.1", "ARF06213.1", "ARF06214.1", "ARF06215.1", "ARF06216.1", "ARF06217.1", "ARF06218.1", "ARF06219.1", "ARF06220.1", "ARF06221.1", "ARF06222.1", "ARF06223.1", "ARF06224.1", "ARF06225.1", "ARF06226.1", "ARF06227.1"]}, {"hits": 2, "core_gene_hits": 0, "blast_score": 587.0, "synteny_score": 1, "core_bonus": 0, "pairings": [["input|c1|89939-90848|+|ctg10_71|", 11, {"name": "ARF06209.1", "genecluster": "BGC0001593_c1", "start": 8335, "end": 9300, "strand": "-", "annotation": "sulfate_adenylyltransferase_subunit_2", "perc_ident": 49, "blastscore": 252, "perc_coverage": 98.67549668874173, "evalue": 1.42e-82, "locus_tag": "ARF06209.1"}], ["input|c1|90857-92288|+|ctg10_72|", 12, {"name": "ARF06208.1", "genecluster": "BGC0001593_c1", "start": 7008, "end": 8333, "strand": "-", "annotation": "sulfate_adenylyltransferase_subunit_1", "perc_ident": 46, "blastscore": 335, "perc_coverage": 87.39495798319328, "evalue": 8.77e-111, "locus_tag": "ARF06208.1"}]]}], [{"accession": "BGC0000433", "cluster_label": "c1", "proteins": ["CAE02619.1", "CAE02620.1", "CAE02621.1", "CAE02622.1", "CAE02623.1", "CAE02624.1", "CAE02625.1", "CAE02626.1", "CAE02627.1", "CAE02628.1", "CAE02629.1", "CAE02630.1", "CAE02631.1", "CAE02632.1", "CAE02633.1", "CAE02634.1", "CAE02635.1", "CAE02636.1", "CAE02637.1", "CAE02638.1", "CAE02639.1", "CAE02640.1", "CAE02641.1"], "description": "surfactin", "cluster_type": "NRP:Lipopeptide", "tags": ["CAE02619.1", "CAE02620.1", "CAE02621.1", "CAE02622.1", "CAE02623.1", "CAE02624.1", "CAE02625.1", "CAE02626.1", "CAE02627.1", "CAE02628.1", "CAE02629.1", "CAE02630.1", "CAE02631.1", "CAE02632.1", "CAE02633.1", "CAE02634.1", "CAE02635.1", "CAE02636.1", "CAE02637.1", "CAE02638.1", "CAE02639.1", "CAE02640.1", "CAE02641.1"]}, {"hits": 2, "core_gene_hits": 0, "blast_score": 416.0, "synteny_score": 1, "core_bonus": 0, "pairings": [["input|c1|80199-80964|-|ctg10_62|", 7, {"name": "CAE02640.1", "genecluster": "BGC0000433_c1", "start": 40607, "end": 41350, "strand": "-", "annotation": "YckI_protein", "perc_ident": 49, "blastscore": 241, "perc_coverage": 96.45669291338582, "evalue": 4.21e-80, "locus_tag": "CAE02640.1"}], ["input|c1|80956-81640|-|ctg10_63|", 8, {"name": "CAE02641.1", "genecluster": "BGC0000433_c1", "start": 41363, "end": 41869, "strand": "-", "annotation": "YckJ_protein", "perc_ident": 60, "blastscore": 175, "perc_coverage": 69.60352422907489, "evalue": 2.02e-55, "locus_tag": "CAE02641.1"}]]}]], "prefix": "knownclusterblast"}], "proteins": [{"name": "AXG46145.1", "locus_tag": "PluTT01m_04500", "location": "1-951", "strand": "-", "annotations": "tRNA_glutamyl-Q(34)_synthetase_GluQRS"}, {"name": "AXG46146.1", "locus_tag": "PluTT01m_04505", "location": "1014-1469", "strand": "-", "annotations": "RNA_polymerase-binding_transcription_factor_DksA"}, {"name": "AXG46147.1", "locus_tag": "PluTT01m_04510", "location": "1665-2372", "strand": "-", "annotations": "DNA/RNA_nuclease_SfsA"}, {"name": "AXG46148.1", "locus_tag": "PluTT01m_04515", "location": "2877-3422", "strand": "-", "annotations": "CpmK_protein"}, {"name": "AXG46149.1", "locus_tag": "PluTT01m_04520", "location": "3419-3955", "strand": "-", "annotations": "spore_coat_protein_CotH"}, {"name": "AXG46150.1", "locus_tag": "PluTT01m_04525", "location": "3945-4760", "strand": "-", "annotations": "spore_coat_protein_CotH"}, {"name": "AXG49759.1", "locus_tag": "PluTT01m_04530", "location": "4763-5029", "strand": "-", "annotations": "DUF1933_domain-containing_protein"}, {"name": "AXG49760.1", "locus_tag": "PluTT01m_04535", "location": "5319-7808", "strand": "+", "annotations": "ATP-dependent_helicase_HrpB"}, {"name": "AXG46151.1", "locus_tag": "PluTT01m_04540", "location": "7902-10358", "strand": "+", "annotations": "penicillin-binding_protein_1B"}, {"name": "AXG46152.1", "locus_tag": "PluTT01m_04545", "location": "10843-12516", "strand": "+", "annotations": "killer_protein_of_pyocin_s3"}, {"name": "AXG46153.1", "locus_tag": "PluTT01m_04550", "location": "12516-12968", "strand": "+", "annotations": "immunity_protein"}, {"name": "AXG46154.1", "locus_tag": "PluTT01m_04555", "location": "13050-13502", "strand": "+", "annotations": "pyocin_immunity_protein"}, {"name": "AXG49761.1", "locus_tag": "PluTT01m_04560", "location": "13623-14048", "strand": "+", "annotations": "HNH_endonuclease"}, {"name": "AXG46155.1", "locus_tag": "PluTT01m_04565", "location": "14056-14307", "strand": "+", "annotations": "bacteriocin_immunity_protein"}, {"name": "PluTT01m_04570", "locus_tag": "PluTT01m_04570", "location": "14383-14562", "strand": "+", "annotations": "killer_protein_of_pyocin_s3"}, {"name": "AXG46156.1", "locus_tag": "PluTT01m_04575", "location": "14593-15060", "strand": "+", "annotations": "hypothetical_protein"}, {"name": "AXG46157.1", "locus_tag": "PluTT01m_04580", "location": "15125-15592", "strand": "+", "annotations": "pyocin_immunity_protein"}, {"name": "AXG46158.1", "locus_tag": "PluTT01m_04585", "location": "15654-15911", "strand": "+", "annotations": "bacteriocin_immunity_protein"}, {"name": "AXG46159.1", "locus_tag": "PluTT01m_04590", "location": "16140-16601", "strand": "+", "annotations": "hypothetical_protein"}, {"name": "AXG46160.1", "locus_tag": "PluTT01m_04595", "location": "16707-17015", "strand": "+", "annotations": "hypothetical_protein"}, {"name": "AXG46161.1", "locus_tag": "PluTT01m_04600", "location": "17167-17496", "strand": "+", "annotations": "XRE_family_transcriptional_regulator"}, {"name": "AXG46162.1", "locus_tag": "PluTT01m_04605", "location": "17490-18806", "strand": "+", "annotations": "type_II_toxin-antitoxin_system_HipA_family_toxin"}, {"name": "AXG46163.1", "locus_tag": "PluTT01m_04610", "location": "19599-23105", "strand": "+", "annotations": "non-ribosomal_peptide_synthetase"}, {"name": "AXG46164.1", "locus_tag": "PluTT01m_04615", "location": "23102-27835", "strand": "+", "annotations": "non-ribosomal_peptide_synthetase"}, {"name": "AXG46165.1", "locus_tag": "PluTT01m_04620", "location": "27832-33861", "strand": "+", "annotations": "non-ribosomal_peptide_synthetase"}, {"name": "AXG46166.1", "locus_tag": "PluTT01m_04625", "location": "34002-34286", "strand": "-", "annotations": "XRE_family_transcriptional_regulator"}, {"name": "AXG46167.1", "locus_tag": "PluTT01m_04630", "location": "34276-34497", "strand": "-", "annotations": "hypothetical_protein"}, {"name": "AXG46168.1", "locus_tag": "PluTT01m_04635", "location": "34598-34861", "strand": "+", "annotations": "AbrB/MazE/SpoVT_family_DNA-binding_domain-containing_protein"}, {"name": "AXG46169.1", "locus_tag": "PluTT01m_04640", "location": "34903-36186", "strand": "-", "annotations": "glutamate-1-semialdehyde_2,1-aminomutase"}, {"name": "AXG46170.1", "locus_tag": "PluTT01m_04645", "location": "36237-37022", "strand": "-", "annotations": "DUF1460_domain-containing_protein"}, {"name": "AXG49762.1", "locus_tag": "PluTT01m_04650", "location": "37331-37675", "strand": "+", "annotations": "iron-sulfur_cluster_insertion_protein_ErpA"}, {"name": "AXG46171.1", "locus_tag": "PluTT01m_04655", "location": "37764-38591", "strand": "-", "annotations": "cobalamin-binding_protein"}, {"name": "AXG46172.1", "locus_tag": "PluTT01m_04660", "location": "38797-39498", "strand": "-", "annotations": "5'-methylthioadenosine/S-adenosylhomocysteine_nucleosidase"}, {"name": "AXG46173.1", "locus_tag": "PluTT01m_04665", "location": "39626-41152", "strand": "+", "annotations": "dGTPase"}, {"name": "AXG46174.1", "locus_tag": "PluTT01m_04670", "location": "41167-43494", "strand": "-", "annotations": "two-component_sensor_histidine_kinase_BarA"}, {"name": "AXG46175.1", "locus_tag": "PluTT01m_04675", "location": "43548-44864", "strand": "+", "annotations": "23S_rRNA_(uracil(1939)-C(5))-methyltransferase_RlmD"}, {"name": "AXG46176.1", "locus_tag": "PluTT01m_04680", "location": "44906-47137", "strand": "+", "annotations": "GTP_diphosphokinase"}, {"name": "AXG46177.1", "locus_tag": "PluTT01m_04685", "location": "47205-47984", "strand": "+", "annotations": "nucleoside_triphosphate_pyrophosphohydrolase"}, {"name": "AXG46178.1", "locus_tag": "PluTT01m_04690", "location": "48206-49843", "strand": "+", "annotations": "CTP_synthetase"}, {"name": "AXG46179.1", "locus_tag": "PluTT01m_04695", "location": "49917-51218", "strand": "+", "annotations": "enolase"}, {"name": "AXG46180.1", "locus_tag": "PluTT01m_04700", "location": "51534-51728", "strand": "+", "annotations": "hypothetical_protein"}, {"name": "AXG49763.1", "locus_tag": "PluTT01m_04705", "location": "51901-52608", "strand": "+", "annotations": "hypothetical_protein"}, {"name": "BBM96620.1", "locus_tag": "BBM96620.1", "location": "111-1598", "strand": "-", "annotations": "methyltransferase"}, {"name": "BBM96621.1", "locus_tag": "BBM96621.1", "location": "1703-2611", "strand": "-", "annotations": "homocysteine_S-methyltransferase"}, {"name": "BBM96622.1", "locus_tag": "BBM96622.1", "location": "2667-3590", "strand": "-", "annotations": "monooxygenase"}, {"name": "BBM96623.1", "locus_tag": "BBM96623.1", "location": "3838-4032", "strand": "+", "annotations": "hypothetical_protein"}, {"name": "BBM96624.1", "locus_tag": "BBM96624.1", "location": "4044-4502", "strand": "-", "annotations": "hypotheticl_protein"}, {"name": "BBM96625.1", "locus_tag": "BBM96625.1", "location": "4698-5117", "strand": "-", "annotations": "hypothetical_protein"}, {"name": "BBM96626.1", "locus_tag": "BBM96626.1", "location": "5092-6318", "strand": "-", "annotations": "bldA-regulated_nucleotide_binding_protein"}, {"name": "BBM96627.1", "locus_tag": "BBM96627.1", "location": "6343-6747", "strand": "-", "annotations": "hypothetical_protein"}, {"name": "BBM96628.1", "locus_tag": "BBM96628.1", "location": "6876-7484", "strand": "-", "annotations": "TetR-family_transcriptional_regulator"}, {"name": "BBM96629.1", "locus_tag": "BBM96629.1", "location": "7607-7792", "strand": "+", "annotations": "hypothetical_protein"}, {"name": "BBM96630.1", "locus_tag": "BBM96630.1", "location": "7867-8796", "strand": "-", "annotations": "23S_rRNA_methyltransferase"}, {"name": "BBM96631.1", "locus_tag": "BBM96631.1", "location": "9330-10985", "strand": "+", "annotations": "ABC_transporter_ATP-binding_protein"}, {"name": "BBM96632.1", "locus_tag": "BBM96632.1", "location": "11162-12358", "strand": "+", "annotations": "3-O-acetyltransferase"}, {"name": "BBM96633.1", "locus_tag": "BBM96633.1", "location": "12402-13067", "strand": "+", "annotations": "O-methyltransferase"}, {"name": "BBM96634.1", "locus_tag": "BBM96634.1", "location": "13134-14408", "strand": "-", "annotations": "mycaminosyl_transferase"}, {"name": "BBM96635.1", "locus_tag": "BBM96635.1", "location": "14624-15853", "strand": "-", "annotations": "NDP-hexose-3,4-isomerase"}, {"name": "BBM96636.1", "locus_tag": "BBM96636.1", "location": "16021-16734", "strand": "-", "annotations": "NDP-aminohexose_N-dimethyltransferase"}, {"name": "BBM96637.1", "locus_tag": "BBM96637.1", "location": "16734-22295", "strand": "-", "annotations": "modular_polyketide_synthase"}, {"name": "BBM96638.1", "locus_tag": "BBM96638.1", "location": "22368-27035", "strand": "-", "annotations": "modular_polyketide_synthase"}, {"name": "BBM96639.1", "locus_tag": "BBM96639.1", "location": "27094-39249", "strand": "-", "annotations": "modular_polyketide_synthase"}, {"name": "BBM96640.1", "locus_tag": "BBM96640.1", "location": "39356-45229", "strand": "-", "annotations": "modular_polyketide_synthase"}, {"name": "BBM96641.1", "locus_tag": "BBM96641.1", "location": "45330-58454", "strand": "-", "annotations": "modular_polyketide_synthase"}, {"name": "BBM96642.1", "locus_tag": "BBM96642.1", "location": "58613-59671", "strand": "-", "annotations": "ketoreductase"}, {"name": "BBM96643.1", "locus_tag": "BBM96643.1", "location": "60093-61301", "strand": "+", "annotations": "cytochrome_P450_hydroxylase"}, {"name": "BBM96644.1", "locus_tag": "BBM96644.1", "location": "61292-61849", "strand": "+", "annotations": "NDP-hexose_isomerase"}, {"name": "BBM96645.1", "locus_tag": "BBM96645.1", "location": "61846-63012", "strand": "+", "annotations": "NDP-hexose_aminotransferase"}, {"name": "BBM96646.1", "locus_tag": "BBM96646.1", "location": "63009-63917", "strand": "+", "annotations": "glucose-1-phosphate_thymidyltransferase"}, {"name": "BBM96647.1", "locus_tag": "BBM96647.1", "location": "63901-64905", "strand": "+", "annotations": "dTDP-glucose_4,6-dehydratase"}, {"name": "BBM96648.1", "locus_tag": "BBM96648.1", "location": "64981-66411", "strand": "+", "annotations": "NDP-hexose_2,3-dehydratase"}, {"name": "BBM96649.1", "locus_tag": "BBM96649.1", "location": "66662-67771", "strand": "-", "annotations": "4''-O-acyltransferase"}, {"name": "BBM96650.1", "locus_tag": "BBM96650.1", "location": "68207-69361", "strand": "+", "annotations": "regulator_for_expression_of_lcm_cluster"}, {"name": "BBM96651.1", "locus_tag": "BBM96651.1", "location": "69406-71358", "strand": "-", "annotations": "CdaR-family_transcriptional_regulator"}, {"name": "BBM96652.1", "locus_tag": "BBM96652.1", "location": "71556-72638", "strand": "-", "annotations": "transaldolase"}, {"name": "BBM96653.1", "locus_tag": "BBM96653.1", "location": "72680-73288", "strand": "-", "annotations": "NDP-hexose_3,5-epimerase"}, {"name": "BBM96654.1", "locus_tag": "BBM96654.1", "location": "73510-74724", "strand": "-", "annotations": "mycarosyl_transferase"}, {"name": "BBM96655.1", "locus_tag": "BBM96655.1", "location": "75051-75941", "strand": "+", "annotations": "3-hydroxyacyl-CoA_dehydrogenase"}, {"name": "BBM96656.1", "locus_tag": "BBM96656.1", "location": "75938-76255", "strand": "+", "annotations": "acyl_carrier_protein"}, {"name": "BBM96657.1", "locus_tag": "BBM96657.1", "location": "76248-77375", "strand": "+", "annotations": "acyl-CoA_dehydrogenase"}, {"name": "BBM96658.1", "locus_tag": "BBM96658.1", "location": "77423-78523", "strand": "+", "annotations": "hydrolase"}, {"name": "BBM96659.1", "locus_tag": "BBM96659.1", "location": "78520-79752", "strand": "+", "annotations": "NDP-hexose_3-C-methyltransferase"}, {"name": "BBM96660.1", "locus_tag": "BBM96660.1", "location": "79866-80864", "strand": "-", "annotations": "dTDP-4-keto-6-deoxy-L-hexose_2,3-reductase"}, {"name": "BBM96661.1", "locus_tag": "BBM96661.1", "location": "80861-81865", "strand": "-", "annotations": "dTDP-4-keto-6-deoxy-L-hexose_4-reductase"}, {"name": "BBM96662.1", "locus_tag": "BBM96662.1", "location": "82242-82610", "strand": "+", "annotations": "isomerase"}, {"name": "BBM96663.1", "locus_tag": "BBM96663.1", "location": "82600-83646", "strand": "-", "annotations": "DNA-binding_protein"}, {"name": "BBM96664.1", "locus_tag": "BBM96664.1", "location": "83720-86323", "strand": "-", "annotations": "hypothetical_protein"}, {"name": "BBM96665.1", "locus_tag": "BBM96665.1", "location": "86541-87008", "strand": "+", "annotations": "transcriptional_regulator"}, {"name": "BBM96666.1", "locus_tag": "BBM96666.1", "location": "87096-89003", "strand": "-", "annotations": "sulfate_adenylyltransferase,_large_subunit"}, {"name": "BBM96667.1", "locus_tag": "BBM96667.1", "location": "89003-89938", "strand": "-", "annotations": "sulfate_adenylyltransferase,_small_subunit"}, {"name": "BBM96668.1", "locus_tag": "BBM96668.1", "location": "89935-90795", "strand": "-", "annotations": "inositol_monophosphatase"}, {"name": "BBM96669.1", "locus_tag": "BBM96669.1", "location": "91080-91871", "strand": "+", "annotations": "thioesterase"}, {"name": "BBM96670.1", "locus_tag": "BBM96670.1", "location": "91880-92926", "strand": "+", "annotations": "hypothetical_protein"}, {"name": "QIQ28597.1", "locus_tag": "QIQ28597.1", "location": "177-947", "strand": "+", "annotations": "Nbc1"}, {"name": "QIQ28598.1", "locus_tag": "QIQ28598.1", "location": "1069-2250", "strand": "-", "annotations": "Nbc2"}, {"name": "QIQ28599.1", "locus_tag": "QIQ28599.1", "location": "2380-3534", "strand": "-", "annotations": "Nbc3"}, {"name": "QIQ28600.1", "locus_tag": "QIQ28600.1", "location": "3640-4839", "strand": "+", "annotations": "Nbc4"}, {"name": "QIQ28602.1", "locus_tag": "QIQ28602.1", "location": "5103-5447", "strand": "+", "annotations": "Nbc6"}, {"name": "QIQ28601.1", "locus_tag": "QIQ28601.1", "location": "5169-5405", "strand": "-", "annotations": "Nbc5"}, {"name": "QIQ28603.1", "locus_tag": "QIQ28603.1", "location": "5801-6397", "strand": "+", "annotations": "Nbc7"}, {"name": "QIQ28604.1", "locus_tag": "QIQ28604.1", "location": "6752-7312", "strand": "+", "annotations": "Nbc8"}, {"name": "QIQ28605.1", "locus_tag": "QIQ28605.1", "location": "7339-7890", "strand": "+", "annotations": "Nbc9"}, {"name": "QIQ28606.1", "locus_tag": "QIQ28606.1", "location": "7887-8921", "strand": "+", "annotations": "Nbc10"}, {"name": "QIQ28607.1", "locus_tag": "QIQ28607.1", "location": "8924-10252", "strand": "+", "annotations": "Nbc11"}, {"name": "QIQ28608.1", "locus_tag": "QIQ28608.1", "location": "10271-11134", "strand": "+", "annotations": "Nbc12"}, {"name": "QIQ28609.1", "locus_tag": "QIQ28609.1", "location": "11218-12186", "strand": "-", "annotations": "Nbc13"}, {"name": "QIQ28610.1", "locus_tag": "QIQ28610.1", "location": "12257-14305", "strand": "+", "annotations": "Nbc14"}, {"name": "QIQ28611.1", "locus_tag": "QIQ28611.1", "location": "14327-15115", "strand": "-", "annotations": "Nbc15"}, {"name": "QIQ28612.1", "locus_tag": "QIQ28612.1", "location": "15112-16176", "strand": "-", "annotations": "Nbc16"}, {"name": "QIQ28613.1", "locus_tag": "QIQ28613.1", "location": "16173-17633", "strand": "-", "annotations": "Nbc17"}, {"name": "QIQ28614.1", "locus_tag": "QIQ28614.1", "location": "18065-19333", "strand": "+", "annotations": "Nbc18"}, {"name": "QIQ28615.1", "locus_tag": "QIQ28615.1", "location": "19303-19827", "strand": "+", "annotations": "Nbc19"}, {"name": "QIQ28616.1", "locus_tag": "QIQ28616.1", "location": "20001-32804", "strand": "+", "annotations": "Nbc20"}, {"name": "QIQ28617.1", "locus_tag": "QIQ28617.1", "location": "32852-48076", "strand": "+", "annotations": "Nbc21"}, {"name": "QIQ28618.1", "locus_tag": "QIQ28618.1", "location": "48267-49541", "strand": "+", "annotations": "Nbc22"}, {"name": "QIQ28619.1", "locus_tag": "QIQ28619.1", "location": "49657-49854", "strand": "+", "annotations": "Nbc23"}, {"name": "QIQ28620.1", "locus_tag": "QIQ28620.1", "location": "49895-50962", "strand": "+", "annotations": "Nbc24"}, {"name": "QIQ28621.1", "locus_tag": "QIQ28621.1", "location": "50959-51984", "strand": "+", "annotations": "Nbc25"}, {"name": "QIQ28622.1", "locus_tag": "QIQ28622.1", "location": "52118-52861", "strand": "-", "annotations": "Nbc26"}, {"name": "QIQ28623.1", "locus_tag": "QIQ28623.1", "location": "52987-53472", "strand": "+", "annotations": "Nbc27"}, {"name": "QIQ28624.1", "locus_tag": "QIQ28624.1", "location": "53609-54880", "strand": "+", "annotations": "Nbc28"}, {"name": "QIQ28625.1", "locus_tag": "QIQ28625.1", "location": "54942-55898", "strand": "-", "annotations": "Nbc29"}, {"name": "QIQ28626.1", "locus_tag": "QIQ28626.1", "location": "56099-56677", "strand": "-", "annotations": "Nbc30"}, {"name": "QIQ28627.1", "locus_tag": "QIQ28627.1", "location": "56614-58341", "strand": "-", "annotations": "Nbc31"}, {"name": "QIQ28628.1", "locus_tag": "QIQ28628.1", "location": "58553-59443", "strand": "+", "annotations": "Nbc32"}, {"name": "QIQ28629.1", "locus_tag": "QIQ28629.1", "location": "59564-60772", "strand": "-", "annotations": "Nbc33"}, {"name": "QIQ28630.1", "locus_tag": "QIQ28630.1", "location": "60827-60949", "strand": "-", "annotations": "Nbc34"}, {"name": "QIQ28631.1", "locus_tag": "QIQ28631.1", "location": "61039-61179", "strand": "-", "annotations": "Nbc35"}, {"name": "QIQ28632.1", "locus_tag": "QIQ28632.1", "location": "61439-62647", "strand": "-", "annotations": "Nbc36"}, {"name": "QIQ28633.1", "locus_tag": "QIQ28633.1", "location": "62802-64061", "strand": "-", "annotations": "Nbc37"}, {"name": "QIQ28634.1", "locus_tag": "QIQ28634.1", "location": "64449-75653", "strand": "+", "annotations": "Nbc38"}, {"name": "QIQ28635.1", "locus_tag": "QIQ28635.1", "location": "75691-85254", "strand": "+", "annotations": "Nbc39"}, {"name": "QIQ28636.1", "locus_tag": "QIQ28636.1", "location": "85304-110185", "strand": "+", "annotations": "Nbc40"}, {"name": "QIQ28637.1", "locus_tag": "QIQ28637.1", "location": "110289-114881", "strand": "+", "annotations": "Nbc41"}, {"name": "QIQ28638.1", "locus_tag": "QIQ28638.1", "location": "114316-121782", "strand": "+", "annotations": "Nbc42"}, {"name": "QIQ28639.1", "locus_tag": "QIQ28639.1", "location": "121827-133208", "strand": "+", "annotations": "Nbc43"}, {"name": "QIQ28640.1", "locus_tag": "QIQ28640.1", "location": "133338-133556", "strand": "+", "annotations": "Nbc44"}, {"name": "QIQ28641.1", "locus_tag": "QIQ28641.1", "location": "133614-134576", "strand": "+", "annotations": "Nbc45"}, {"name": "QIQ28642.1", "locus_tag": "QIQ28642.1", "location": "134620-135678", "strand": "+", "annotations": "Nbc46"}, {"name": "QIQ28643.1", "locus_tag": "QIQ28643.1", "location": "135675-136547", "strand": "+", "annotations": "Nbc47"}, {"name": "QIQ28644.1", "locus_tag": "QIQ28644.1", "location": "136544-137866", "strand": "+", "annotations": "Nbc48"}, {"name": "QIQ28645.1", "locus_tag": "QIQ28645.1", "location": "138000-139079", "strand": "-", "annotations": "Nbc49"}, {"name": "QIQ28646.1", "locus_tag": "QIQ28646.1", "location": "139201-140595", "strand": "-", "annotations": "Nbc50"}, {"name": "QIQ28647.1", "locus_tag": "QIQ28647.1", "location": "140597-141364", "strand": "-", "annotations": "Nbc51"}, {"name": "QIQ28648.1", "locus_tag": "QIQ28648.1", "location": "141684-142730", "strand": "+", "annotations": "Nbc52"}, {"name": "QIQ28649.1", "locus_tag": "QIQ28649.1", "location": "142826-143935", "strand": "-", "annotations": "Nbc53"}, {"name": "QIQ28650.1", "locus_tag": "QIQ28650.1", "location": "144504-145169", "strand": "+", "annotations": "Nbc54"}, {"name": "QIQ28651.1", "locus_tag": "QIQ28651.1", "location": "145305-146600", "strand": "-", "annotations": "Nbc55"}, {"name": "QIQ28652.1", "locus_tag": "QIQ28652.1", "location": "147112-147894", "strand": "+", "annotations": "Nbc56"}, {"name": "QIQ28653.1", "locus_tag": "QIQ28653.1", "location": "148439-150547", "strand": "+", "annotations": "Nbc57"}, {"name": "QIQ28654.1", "locus_tag": "QIQ28654.1", "location": "150606-151823", "strand": "+", "annotations": "Nbc58"}, {"name": "QIQ28655.1", "locus_tag": "QIQ28655.1", "location": "151997-152812", "strand": "-", "annotations": "Nbc59"}, {"name": "BAV57436.1", "locus_tag": "BAV57436.1", "location": "2-217", "strand": "-", "annotations": "putative_membrane_protein"}, {"name": "BAV57437.1", "locus_tag": "BAV57437.1", "location": "353-1111", "strand": "-", "annotations": "MerR-family_transcriptional_regulator"}, {"name": "BAV57438.1", "locus_tag": "BAV57438.1", "location": "1202-2455", "strand": "-", "annotations": "putative_ligase/carboxylase"}, {"name": "BAV57439.1", "locus_tag": "BAV57439.1", "location": "2490-2810", "strand": "-", "annotations": "branched-chain_amino_acid_transporter"}, {"name": "BAV57440.1", "locus_tag": "BAV57440.1", "location": "2812-3645", "strand": "-", "annotations": "branched-chain_amino_acid_transporter"}, {"name": "BAV57441.1", "locus_tag": "BAV57441.1", "location": "3685-4836", "strand": "-", "annotations": "acyl-CoA_dehydrogenase"}, {"name": "BAV57442.1", "locus_tag": "BAV57442.1", "location": "4863-6014", "strand": "-", "annotations": "pimeloyl-CoA_dehydrogenase"}, {"name": "BAV57443.1", "locus_tag": "BAV57443.1", "location": "6017-10186", "strand": "-", "annotations": "NRPS_(C-A-PCP-TE)"}, {"name": "BAV57444.1", "locus_tag": "BAV57444.1", "location": "10164-10544", "strand": "-", "annotations": "PCP_domain_protein"}, {"name": "BAV57445.1", "locus_tag": "BAV57445.1", "location": "10523-11905", "strand": "-", "annotations": "Glutamine--scyllo-inositol_transaminase"}, {"name": "BAV57446.1", "locus_tag": "BAV57446.1", "location": "11902-12933", "strand": "-", "annotations": "hypothetical_protein"}, {"name": "BAV57447.1", "locus_tag": "BAV57447.1", "location": "12930-13565", "strand": "-", "annotations": "hypothetical_protein"}, {"name": "BAV57448.1", "locus_tag": "BAV57448.1", "location": "13562-14491", "strand": "-", "annotations": "GCN5-related_N-acetyltransferase"}, {"name": "BAV57449.1", "locus_tag": "BAV57449.1", "location": "14484-15827", "strand": "-", "annotations": "peptidase_M20"}, {"name": "BAV57450.1", "locus_tag": "BAV57450.1", "location": "15824-16642", "strand": "-", "annotations": "thioesterase"}, {"name": "BAV57451.1", "locus_tag": "BAV57451.1", "location": "16639-18474", "strand": "-", "annotations": "NRPS_(A-PCP)"}, {"name": "BAV57452.1", "locus_tag": "BAV57452.1", "location": "18510-18704", "strand": "-", "annotations": "MbtH"}, {"name": "BAV57453.1", "locus_tag": "BAV57453.1", "location": "18870-19550", "strand": "-", "annotations": "LuxR_family_transcriptional_regulator"}, {"name": "BAV57454.1", "locus_tag": "BAV57454.1", "location": "19695-20984", "strand": "-", "annotations": "sulfate_adenylyltransferase"}, {"name": "BAV57455.1", "locus_tag": "BAV57455.1", "location": "20987-22006", "strand": "-", "annotations": "sulfate_adenylyltransferase"}, {"name": "BAV57456.1", "locus_tag": "BAV57456.1", "location": "22014-22574", "strand": "-", "annotations": "adenylylsulfate_kinase"}, {"name": "BAV57457.1", "locus_tag": "BAV57457.1", "location": "22629-23360", "strand": "-", "annotations": "hypothetical_protein"}, {"name": "BAV57458.1", "locus_tag": "BAV57458.1", "location": "23661-23834", "strand": "+", "annotations": "LysW"}, {"name": "BAV57459.1", "locus_tag": "BAV57459.1", "location": "23831-24709", "strand": "+", "annotations": "LysX"}, {"name": "BAV57460.1", "locus_tag": "BAV57460.1", "location": "24697-25734", "strand": "+", "annotations": "LysY"}, {"name": "BAV57461.1", "locus_tag": "BAV57461.1", "location": "25750-26616", "strand": "+", "annotations": "LysZ"}, {"name": "BAV57462.1", "locus_tag": "BAV57462.1", "location": "26613-27731", "strand": "+", "annotations": "LysK"}, {"name": "BAV57463.1", "locus_tag": "BAV57463.1", "location": "27731-28600", "strand": "+", "annotations": "Transketolase_N-terminal_domain_protein"}, {"name": "BAV57464.1", "locus_tag": "BAV57464.1", "location": "28597-29595", "strand": "+", "annotations": "Transketolase_C-terminal_domain_protein"}, {"name": "BAV57465.1", "locus_tag": "BAV57465.1", "location": "29762-30403", "strand": "-", "annotations": "transcriptional_regulator"}, {"name": "BAV57466.1", "locus_tag": "BAV57466.1", "location": "30469-31005", "strand": "-", "annotations": "hypothetical_protein"}, {"name": "BAV57467.1", "locus_tag": "BAV57467.1", "location": "31102-32559", "strand": "-", "annotations": "aldehyde_dehydrogenase"}, {"name": "BAV57468.1", "locus_tag": "BAV57468.1", "location": "32630-33565", "strand": "-", "annotations": "helix-turn-helix_domain_protein"}, {"name": "BAV57469.1", "locus_tag": "BAV57469.1", "location": "33653-33844", "strand": "-", "annotations": "hypothetical_protein"}, {"name": "BAV57470.1", "locus_tag": "BAV57470.1", "location": "33822-34331", "strand": "+", "annotations": "regulator"}, {"name": "BAV57471.1", "locus_tag": "BAV57471.1", "location": "34395-34682", "strand": "-", "annotations": "putative_regulator"}, {"name": "BAV57472.1", "locus_tag": "BAV57472.1", "location": "34882-35127", "strand": "-", "annotations": "30S_ribosomal_protein_S18"}, {"name": "BAV57473.1", "locus_tag": "BAV57473.1", "location": "35132-36256", "strand": "-", "annotations": "cobalamin_synthesis_CobW_domain_containing_protein"}, {"name": "BAV57474.1", "locus_tag": "BAV57474.1", "location": "36256-36516", "strand": "-", "annotations": "50S_ribosomal_protein_L31_type_B"}, {"name": "BAV57475.1", "locus_tag": "BAV57475.1", "location": "36525-36725", "strand": "-", "annotations": "50S_ribosomal_protein_L33"}, {"name": "BAV57476.1", "locus_tag": "BAV57476.1", "location": "36753-36989", "strand": "+", "annotations": "50S_ribosomal_protein_L28"}, {"name": "BAV57477.1", "locus_tag": "BAV57477.1", "location": "36989-37294", "strand": "+", "annotations": "30S_ribosomal_protein_S14"}, {"name": "BAV57478.1", "locus_tag": "BAV57478.1", "location": "37236-37832", "strand": "+", "annotations": "membrane_protein"}, {"name": "BAV57479.1", "locus_tag": "BAV57479.1", "location": "37829-37978", "strand": "-", "annotations": "hypothetical_protein"}, {"name": "BAV57480.1", "locus_tag": "BAV57480.1", "location": "38164-39324", "strand": "-", "annotations": "hypothetical_protein"}, {"name": "BAV57481.1", "locus_tag": "BAV57481.1", "location": "39673-40440", "strand": "+", "annotations": "DNA_polymerase_I"}, {"name": "BAW27664.1", "locus_tag": "BAW27664.1", "location": "1094-2512", "strand": "-", "annotations": "hypothetical_protein"}, {"name": "BAW27665.1", "locus_tag": "BAW27665.1", "location": "3278-5314", "strand": "+", "annotations": "aminotransferase"}, {"name": "BAW27666.1", "locus_tag": "BAW27666.1", "location": "5551-6762", "strand": "+", "annotations": "hypothetical_protein"}, {"name": "BAW27667.1", "locus_tag": "BAW27667.1", "location": "7134-8147", "strand": "+", "annotations": "hypothetical_protein"}, {"name": "BAW27668.1", "locus_tag": "BAW27668.1", "location": "8249-9817", "strand": "+", "annotations": "hypothetical_protein"}, {"name": "BAW27669.1", "locus_tag": "BAW27669.1", "location": "10568-11404", "strand": "+", "annotations": "glutamate--AmCP_ligase"}, {"name": "BAW27670.1", "locus_tag": "BAW27670.1", "location": "11714-13486", "strand": "+", "annotations": "NRPS(A-T)"}, {"name": "BAW27671.1", "locus_tag": "BAW27671.1", "location": "13483-14721", "strand": "+", "annotations": "cytochrome_P450"}, {"name": "BAW27672.1", "locus_tag": "BAW27672.1", "location": "14721-17813", "strand": "+", "annotations": "NRPS(A-T-C)"}, {"name": "BAW27673.1", "locus_tag": "BAW27673.1", "location": "18028-18798", "strand": "+", "annotations": "NRPS_(Te)"}, {"name": "BAW27674.1", "locus_tag": "BAW27674.1", "location": "18910-20106", "strand": "-", "annotations": "amide_synthase"}, {"name": "BAW27675.1", "locus_tag": "BAW27675.1", "location": "20471-21499", "strand": "+", "annotations": "AmCP-L-glutamyl-5-phosphate_reducase"}, {"name": "BAW27676.1", "locus_tag": "BAW27676.1", "location": "21522-22394", "strand": "+", "annotations": "AmCP-L-glutamate_kinase"}, {"name": "BAW27677.1", "locus_tag": "BAW27677.1", "location": "22391-22954", "strand": "+", "annotations": "adenylsulfate_kinase"}, {"name": "BAW27678.1", "locus_tag": "BAW27678.1", "location": "22951-23898", "strand": "+", "annotations": "sulfate_adenyltransferase"}, {"name": "BAW27679.1", "locus_tag": "BAW27679.1", "location": "23901-25256", "strand": "+", "annotations": "sulfate_adenyltransferase"}, {"name": "BAW27680.1", "locus_tag": "BAW27680.1", "location": "25526-26683", "strand": "+", "annotations": "transporter"}, {"name": "BAW27681.1", "locus_tag": "BAW27681.1", "location": "26718-27521", "strand": "+", "annotations": "transporter"}, {"name": "BAW27682.1", "locus_tag": "BAW27682.1", "location": "27508-28398", "strand": "+", "annotations": "transporter"}, {"name": "BAW27683.1", "locus_tag": "BAW27683.1", "location": "28522-28887", "strand": "-", "annotations": "hypothetical_protein"}, {"name": "BAW27684.1", "locus_tag": "BAW27684.1", "location": "29028-29732", "strand": "-", "annotations": "phosphopantetheinyl_transferase"}, {"name": "BAW27685.1", "locus_tag": "BAW27685.1", "location": "29975-30172", "strand": "-", "annotations": "amino_group_carrier_protein(AmCP)"}, {"name": "BAW27686.1", "locus_tag": "BAW27686.1", "location": "30169-31140", "strand": "-", "annotations": "transketolase"}, {"name": "BAW27687.1", "locus_tag": "BAW27687.1", "location": "31137-31979", "strand": "-", "annotations": "transketolase"}, {"name": "BAW27688.1", "locus_tag": "BAW27688.1", "location": "31976-33271", "strand": "-", "annotations": "aminotransferase"}, {"name": "BAW27689.1", "locus_tag": "BAW27689.1", "location": "33315-34352", "strand": "-", "annotations": "hypothetical_protein"}, {"name": "BAW27690.1", "locus_tag": "BAW27690.1", "location": "34354-34965", "strand": "-", "annotations": "hypothetical_protein"}, {"name": "BAW27691.1", "locus_tag": "BAW27691.1", "location": "35105-35758", "strand": "-", "annotations": "hypothetical_protein"}, {"name": "BAW27692.1", "locus_tag": "BAW27692.1", "location": "36162-37289", "strand": "+", "annotations": "AmCP-DADH_carboxypeptidase"}, {"name": "BAW27693.1", "locus_tag": "BAW27693.1", "location": "37286-41338", "strand": "+", "annotations": "NRPS(C-A-T-TE)"}, {"name": "BAW27694.1", "locus_tag": "BAW27694.1", "location": "41349-42500", "strand": "+", "annotations": "dehydrogenase"}, {"name": "BAW27695.1", "locus_tag": "BAW27695.1", "location": "42502-43656", "strand": "+", "annotations": "dehydrogenase"}, {"name": "BAW27696.1", "locus_tag": "BAW27696.1", "location": "43578-44390", "strand": "-", "annotations": "regulator"}, {"name": "BAW27697.1", "locus_tag": "BAW27697.1", "location": "44473-44649", "strand": "-", "annotations": "hypothetical_protein"}, {"name": "BAW27698.1", "locus_tag": "BAW27698.1", "location": "44773-47736", "strand": "-", "annotations": "regulator"}, {"name": "BAW27699.1", "locus_tag": "BAW27699.1", "location": "47826-48800", "strand": "-", "annotations": "amide_synthase"}, {"name": "BAW27700.1", "locus_tag": "BAW27700.1", "location": "49265-49822", "strand": "+", "annotations": "hypothetical_protein"}, {"name": "BAW27701.1", "locus_tag": "BAW27701.1", "location": "50243-51394", "strand": "+", "annotations": "dehydrogenase"}, {"name": "BAW27702.1", "locus_tag": "BAW27702.1", "location": "51792-53132", "strand": "+", "annotations": "oxygenase"}, {"name": "BAW27703.1", "locus_tag": "BAW27703.1", "location": "53120-54178", "strand": "+", "annotations": "oxidoreductase"}, {"name": "BAW27704.1", "locus_tag": "BAW27704.1", "location": "54175-56160", "strand": "+", "annotations": "ligase"}, {"name": "BAW27705.1", "locus_tag": "BAW27705.1", "location": "56157-57674", "strand": "+", "annotations": "ligase"}, {"name": "BAW27706.1", "locus_tag": "BAW27706.1", "location": "57664-57927", "strand": "+", "annotations": "hypothetical_protein"}, {"name": "BAW27707.1", "locus_tag": "BAW27707.1", "location": "57934-58551", "strand": "+", "annotations": "acetyltransferase"}, {"name": "BAW27708.1", "locus_tag": "BAW27708.1", "location": "58542-59570", "strand": "+", "annotations": "acyltransferase"}, {"name": "BAW27709.1", "locus_tag": "BAW27709.1", "location": "59647-60420", "strand": "-", "annotations": "dehydrogenase"}, {"name": "BAW27710.1", "locus_tag": "BAW27710.1", "location": "60681-61619", "strand": "+", "annotations": "esterase"}, {"name": "BAW27711.1", "locus_tag": "BAW27711.1", "location": "61621-62553", "strand": "+", "annotations": "acyltransferase"}, {"name": "BAW27712.1", "locus_tag": "BAW27712.1", "location": "62595-62858", "strand": "+", "annotations": "hypothetical_protein"}, {"name": "BAW27713.1", "locus_tag": "BAW27713.1", "location": "62961-64946", "strand": "+", "annotations": "hypothetical_protein"}, {"name": "BAW27714.1", "locus_tag": "BAW27714.1", "location": "65104-67062", "strand": "+", "annotations": "hypothetical_protein"}, {"name": "ABY83186.1", "locus_tag": "ABY83186.1", "location": "1-425", "strand": "+", "annotations": "Azi0"}, {"name": "ABY83140.1", "locus_tag": "ABY83140.1", "location": "2596-6387", "strand": "-", "annotations": "Azi1"}, {"name": "ABY83141.1", "locus_tag": "ABY83141.1", "location": "6384-7205", "strand": "-", "annotations": "Azi2"}, {"name": "ABY83142.1", "locus_tag": "ABY83142.1", "location": "7202-10513", "strand": "-", "annotations": "Azi3"}, {"name": "ABY83143.1", "locus_tag": "ABY83143.1", "location": "10796-11548", "strand": "-", "annotations": "Azi4"}, {"name": "ABY83144.1", "locus_tag": "ABY83144.1", "location": "11548-12585", "strand": "-", "annotations": "Azi5"}, {"name": "ABY83145.1", "locus_tag": "ABY83145.1", "location": "12587-13792", "strand": "-", "annotations": "Azi6"}, {"name": "ABY83146.1", "locus_tag": "ABY83146.1", "location": "13873-15756", "strand": "-", "annotations": "Azi7"}, {"name": "ABY83147.1", "locus_tag": "ABY83147.1", "location": "15839-17239", "strand": "-", "annotations": "Azi8"}, {"name": "ABY83148.1", "locus_tag": "ABY83148.1", "location": "17541-20888", "strand": "+", "annotations": "Azi9"}, {"name": "ABY83149.1", "locus_tag": "ABY83149.1", "location": "20878-22185", "strand": "-", "annotations": "Azi10"}, {"name": "ABY83150.1", "locus_tag": "ABY83150.1", "location": "22185-22997", "strand": "-", "annotations": "Azi11"}, {"name": "ABY83151.1", "locus_tag": "ABY83151.1", "location": "23101-23658", "strand": "-", "annotations": "Azi12"}, {"name": "ABY83152.1", "locus_tag": "ABY83152.1", "location": "23726-24127", "strand": "+", "annotations": "Azi13"}, {"name": "ABY83153.1", "locus_tag": "ABY83153.1", "location": "24328-24516", "strand": "-", "annotations": "Azi14"}, {"name": "ABY83154.1", "locus_tag": "ABY83154.1", "location": "24547-25758", "strand": "-", "annotations": "Azi15"}, {"name": "ABY83155.1", "locus_tag": "ABY83155.1", "location": "25755-26018", "strand": "-", "annotations": "Azi16"}, {"name": "ABY83156.1", "locus_tag": "ABY83156.1", "location": "26021-27043", "strand": "-", "annotations": "Azi17"}, {"name": "ABY83157.1", "locus_tag": "ABY83157.1", "location": "27040-27975", "strand": "-", "annotations": "Azi18"}, {"name": "ABY83158.1", "locus_tag": "ABY83158.1", "location": "27972-29294", "strand": "-", "annotations": "Azi19"}, {"name": "ABY83159.1", "locus_tag": "ABY83159.1", "location": "29735-30658", "strand": "+", "annotations": "Azi21"}, {"name": "ABY83160.1", "locus_tag": "ABY83160.1", "location": "30737-31615", "strand": "+", "annotations": "Azi22"}, {"name": "ABY83161.1", "locus_tag": "ABY83161.1", "location": "31608-32738", "strand": "+", "annotations": "Azi23"}, {"name": "ABY83162.1", "locus_tag": "ABY83162.1", "location": "32741-33559", "strand": "+", "annotations": "Azi24"}, {"name": "ABY83163.1", "locus_tag": "ABY83163.1", "location": "33636-38261", "strand": "+", "annotations": "Azi25"}, {"name": "ABY83164.1", "locus_tag": "ABY83164.1", "location": "38515-43854", "strand": "+", "annotations": "Azi26"}, {"name": "ABY83165.1", "locus_tag": "ABY83165.1", "location": "44054-44827", "strand": "+", "annotations": "Azi27"}, {"name": "ABY83166.1", "locus_tag": "ABY83166.1", "location": "44838-45503", "strand": "+", "annotations": "Azi28"}, {"name": "ABY83167.1", "locus_tag": "ABY83167.1", "location": "45500-46513", "strand": "+", "annotations": "Azi29"}, {"name": "ABY83168.1", "locus_tag": "ABY83168.1", "location": "46593-47456", "strand": "+", "annotations": "Azi30"}, {"name": "ABY83169.1", "locus_tag": "ABY83169.1", "location": "47453-48184", "strand": "+", "annotations": "Azi31"}, {"name": "ABY83170.1", "locus_tag": "ABY83170.1", "location": "48254-49513", "strand": "+", "annotations": "Azi32"}, {"name": "ABY83171.1", "locus_tag": "ABY83171.1", "location": "49525-50274", "strand": "+", "annotations": "Azi33"}, {"name": "ABY83172.1", "locus_tag": "ABY83172.1", "location": "50308-51456", "strand": "+", "annotations": "Azi34"}, {"name": "ABY83173.1", "locus_tag": "ABY83173.1", "location": "51462-52463", "strand": "+", "annotations": "Azi35"}, {"name": "ABY83174.1", "locus_tag": "ABY83174.1", "location": "52571-53686", "strand": "+", "annotations": "Azi36"}, {"name": "ABY83175.1", "locus_tag": "ABY83175.1", "location": "53725-54252", "strand": "-", "annotations": "Azi37"}, {"name": "ABY83176.1", "locus_tag": "ABY83176.1", "location": "54572-54958", "strand": "+", "annotations": "Azi38"}, {"name": "ABY83177.1", "locus_tag": "ABY83177.1", "location": "54771-55394", "strand": "-", "annotations": "Azi39"}, {"name": "ABY83178.1", "locus_tag": "ABY83178.1", "location": "55483-56232", "strand": "-", "annotations": "Azi40"}, {"name": "ABY83179.1", "locus_tag": "ABY83179.1", "location": "56247-56996", "strand": "-", "annotations": "Azi41"}, {"name": "ABY83180.1", "locus_tag": "ABY83180.1", "location": "57114-57713", "strand": "+", "annotations": "Azi42"}, {"name": "ABY83181.1", "locus_tag": "ABY83181.1", "location": "57868-58323", "strand": "+", "annotations": "Azi43"}, {"name": "ABY83182.1", "locus_tag": "ABY83182.1", "location": "58792-59205", "strand": "-", "annotations": "Azi44"}, {"name": "ABY83183.1", "locus_tag": "ABY83183.1", "location": "59338-60198", "strand": "+", "annotations": "Azi45"}, {"name": "ABY83184.1", "locus_tag": "ABY83184.1", "location": "60583-62064", "strand": "-", "annotations": "Azi46"}, {"name": "ABY83185.1", "locus_tag": "ABY83185.1", "location": "62942-63538", "strand": "-", "annotations": "Azi47"}, {"name": "ARF06202.1", "locus_tag": "ARF06202.1", "location": "2-895", "strand": "-", "annotations": "inner_membrane_amino-acid_ABC_transporter_permease_protein"}, {"name": "ARF06203.1", "locus_tag": "ARF06203.1", "location": "895-1845", "strand": "-", "annotations": "AtrA_protein"}, {"name": "ARF06204.1", "locus_tag": "ARF06204.1", "location": "2077-2835", "strand": "-", "annotations": "short-chain_dehydrogenase/reductase_SDR"}, {"name": "ARF06205.1", "locus_tag": "ARF06205.1", "location": "2832-4151", "strand": "-", "annotations": "major_facilitator_superfamily_transporter"}, {"name": "ARF06206.1", "locus_tag": "ARF06206.1", "location": "4148-5446", "strand": "-", "annotations": "carboxylase"}, {"name": "ARF06207.1", "locus_tag": "ARF06207.1", "location": "5699-6907", "strand": "-", "annotations": "ornithine--oxo-acid_transaminase"}, {"name": "ARF06208.1", "locus_tag": "ARF06208.1", "location": "7008-8333", "strand": "-", "annotations": "sulfate_adenylyltransferase_subunit_1"}, {"name": "ARF06209.1", "locus_tag": "ARF06209.1", "location": "8335-9300", "strand": "-", "annotations": "sulfate_adenylyltransferase_subunit_2"}, {"name": "ARF06210.1", "locus_tag": "ARF06210.1", "location": "9297-9860", "strand": "-", "annotations": "adenylsulfate_kinase"}, {"name": "ARF06211.1", "locus_tag": "ARF06211.1", "location": "9857-10729", "strand": "-", "annotations": "AmCP-L-glutamate_kinase"}, {"name": "ARF06212.1", "locus_tag": "ARF06212.1", "location": "10752-11777", "strand": "-", "annotations": "N-acetyl-gamma-glutamyl-phosphate_reductase"}, {"name": "ARF06213.1", "locus_tag": "ARF06213.1", "location": "11815-11988", "strand": "-", "annotations": "lysine_biosynthesis_protein_LysW"}, {"name": "ARF06214.1", "locus_tag": "ARF06214.1", "location": "12002-12952", "strand": "-", "annotations": "transketolase"}, {"name": "ARF06215.1", "locus_tag": "ARF06215.1", "location": "12949-13791", "strand": "-", "annotations": "transketolase"}, {"name": "ARF06216.1", "locus_tag": "ARF06216.1", "location": "13788-15083", "strand": "-", "annotations": "glutamine--scyllo-inositol_transaminase"}, {"name": "ARF06217.1", "locus_tag": "ARF06217.1", "location": "15128-16198", "strand": "-", "annotations": "hypothetical_protein"}, {"name": "ARF06218.1", "locus_tag": "ARF06218.1", "location": "16195-16788", "strand": "-", "annotations": "hypothetical_protein"}, {"name": "ARF06219.1", "locus_tag": "ARF06219.1", "location": "17028-17762", "strand": "-", "annotations": "hypothetical_protein"}, {"name": "ARF06220.1", "locus_tag": "ARF06220.1", "location": "18043-18921", "strand": "+", "annotations": "lysine_biosynthesis_enzyme_LysX"}, {"name": "ARF06221.1", "locus_tag": "ARF06221.1", "location": "18918-20042", "strand": "+", "annotations": "N-acetyl-ornithine/N-acetyl-lysine_deacetylase"}, {"name": "ARF06222.1", "locus_tag": "ARF06222.1", "location": "20039-24190", "strand": "+", "annotations": "non-ribosomal_peptide_synthetase"}, {"name": "ARF06223.1", "locus_tag": "ARF06223.1", "location": "24201-25355", "strand": "+", "annotations": "dehydrogenase"}, {"name": "ARF06224.1", "locus_tag": "ARF06224.1", "location": "25357-26481", "strand": "+", "annotations": "dehydrogenase"}, {"name": "ARF06225.1", "locus_tag": "ARF06225.1", "location": "26554-27270", "strand": "-", "annotations": "LuxR_family_transcriptional_regulator"}, {"name": "ARF06226.1", "locus_tag": "ARF06226.1", "location": "27489-27629", "strand": "+", "annotations": "hypothetical_protein"}, {"name": "ARF06227.1", "locus_tag": "ARF06227.1", "location": "28545-29585", "strand": "+", "annotations": "scyllo-inosamine-4-phosphate_amidinotransferase"}, {"name": "CAE02619.1", "locus_tag": "CAE02619.1", "location": "64-1341", "strand": "+", "annotations": "YciC_protein"}, {"name": "CAE02620.1", "locus_tag": "CAE02620.1", "location": "1406-2542", "strand": "+", "annotations": "Yx01_protein"}, {"name": "CAE02621.1", "locus_tag": "CAE02621.1", "location": "2557-2991", "strand": "+", "annotations": "YckC_protein"}, {"name": "CAE02622.1", "locus_tag": "CAE02622.1", "location": "3064-3387", "strand": "+", "annotations": "YckD_protein"}, {"name": "CAE02623.1", "locus_tag": "CAE02623.1", "location": "3491-4927", "strand": "+", "annotations": "YckE_protein"}, {"name": "CAE02624.1", "locus_tag": "CAE02624.1", "location": "4968-5366", "strand": "-", "annotations": "Nin"}, {"name": "CAE02625.1", "locus_tag": "CAE02625.1", "location": "5387-5833", "strand": "-", "annotations": "NucA"}, {"name": "CAE02626.1", "locus_tag": "CAE02626.1", "location": "6183-6740", "strand": "-", "annotations": "HxlB_protein"}, {"name": "CAE02627.1", "locus_tag": "CAE02627.1", "location": "6737-7372", "strand": "-", "annotations": "HxlA_protein"}, {"name": "CAE02628.1", "locus_tag": "CAE02628.1", "location": "7604-7966", "strand": "+", "annotations": "transcriptional_regulator"}, {"name": "CAE02629.1", "locus_tag": "CAE02629.1", "location": "8150-8494", "strand": "-", "annotations": "Xy02_protein"}, {"name": "CAE02630.1", "locus_tag": "CAE02630.1", "location": "8558-19312", "strand": "+", "annotations": "surfactin_synthetase_A"}, {"name": "CAE02631.1", "locus_tag": "CAE02631.1", "location": "19334-30094", "strand": "+", "annotations": "surfactin_synthetase_B_"}, {"name": "CAE02632.1", "locus_tag": "CAE02632.1", "location": "22467-22607", "strand": "+", "annotations": "competence_protein_S_"}, {"name": "CAE02633.1", "locus_tag": "CAE02633.1", "location": "30129-33965", "strand": "+", "annotations": "surfactin_synthetase_C_"}, {"name": "CAE02634.1", "locus_tag": "CAE02634.1", "location": "33985-34716", "strand": "+", "annotations": "surfactin_synthetase_D"}, {"name": "CAE02635.1", "locus_tag": "CAE02635.1", "location": "34820-36148", "strand": "+", "annotations": "amino_transferase"}, {"name": "CAE02636.1", "locus_tag": "CAE02636.1", "location": "36719-37855", "strand": "-", "annotations": "transporter"}, {"name": "CAE02637.1", "locus_tag": "CAE02637.1", "location": "37800-39110", "strand": "+", "annotations": "transcriptional_regulator_containing_an_aminotransferase_domain"}, {"name": "CAE02638.1", "locus_tag": "CAE02638.1", "location": "39105-39779", "strand": "-", "annotations": "phosphopantetheinyl_transferase_involved_in_nonribosomal_synthesis"}, {"name": "CAE02639.1", "locus_tag": "CAE02639.1", "location": "39878-40525", "strand": "-", "annotations": "integral_membrane_protein_involved_in_nonribosomal_synthesis"}, {"name": "CAE02640.1", "locus_tag": "CAE02640.1", "location": "40607-41350", "strand": "-", "annotations": "YckI_protein"}, {"name": "CAE02641.1", "locus_tag": "CAE02641.1", "location": "41363-41869", "strand": "-", "annotations": "YckJ_protein"}], "search_type": "knownclusterblast", "data_version": "3.1", "mibig_entries": {"1": {"ctg10_48": [["BCJ07547.1", "glycerate_kinase", "BGC0002379", 1, "NRP", 49.0, 348.0, 99.73614775725594, 3.31e-118], ["ACZ13453.1", "1,2-dihydroxyethylphosphonate_kinase", "BGC0000897", 1, "Other", 33.0, 157.0, 87.33509234828496, 4.24e-44]], "ctg10_49": [["AXG46174.1", "two-component_sensor_histidine_kinase_BarA", "BGC0002713", 1, "NRP", 47.0, 728.0, 98.59307359307358, 3.44e-253], ["ABK32300.1", "Jer7", "BGC0000080", 1, "Polyketide", 30.0, 172.0, 55.73593073593074, 1.8e-43], ["ABK32275.1", "Amb7", "BGC0000014", 1, "Polyketide", 39.0, 166.0, 26.515151515151516, 2.97e-41], ["WP_091320338.1", "HAMP_domain-containing_protein", "BGC0002007", 1, "Terpene", 39.0, 160.0, 26.190476190476193, 1.61e-39], ["WP_018891765.1", "HAMP_domain-containing_protein", "BGC0001558", 1, "Polyketide", 40.0, 155.0, 25.216450216450216, 2.1e-38], ["ACV42481.1", "putative_adenylate/guanylate_cyclase", "BGC0000043", 1, "Polyketide", 35.0, 151.0, 33.44155844155844, 7.17e-37], ["QCP68977.1", "response_regulator", "BGC0002296", 1, "NRP+Polyketide", 35.0, 148.0, 33.33333333333333, 4.99e-36], ["QDA77064.1", "multi-sensor_hybrid_histidine_kinase", "BGC0002026", 1, "NRP+Polyketide", 36.0, 113.0, 25.865800865800864, 1.24e-25], ["ABK32285.1", "Jer5", "BGC0000080", 1, "Polyketide", 30.0, 88.0, 25.97402597402597, 1.42e-17], ["FAC38_01", "", "BGC0002198", 1, "NRP", 29.0, 82.0, 28.78787878787879, 1.5e-15], ["QKW60382.1", "HAMP_domain-containing_histidine_kinase", "BGC0002288", 1, "NRP", 31.0, 81.0, 28.246753246753247, 1.52e-15], ["EDY47142.1", "histidine_kinase", "BGC0000845", 1, "Other:Non-NRP beta-lactam", 28.0, 76.0, 24.891774891774894, 6.59e-14], ["AGU42431.1", "Cmm23", "BGC0000842", 1, "Other:Non-NRP beta-lactam", 26.0, 74.0, 35.714285714285715, 3.43e-13], ["ABK32279.1", "hypothetical_protein", "BGC0000014", 1, "Polyketide", 25.0, 72.0, 24.134199134199132, 1.74e-12], ["EAW09112.1", "sensor_histidine_kinase/response_regulator,_putative", "BGC0000983", 1, "NRP+Polyketide:Iterative type I polyketide", 24.0, 69.0, 37.121212121212125, 2.92e-11], ["CAB60253.1", "MrsK2_protein", "BGC0000527", 1, "RiPP:Lanthipeptide", 26.0, 64.0, 28.679653679653676, 4.42e-10], ["BAQ25485.1", "two-component_system_sensor_kinase", "BGC0001288", 1, "Polyketide", 26.0, 64.0, 29.329004329004327, 4.79e-10], ["CAA60456.1", "sensory_protein_kinase", "BGC0001040", 1, "NRP+Polyketide", 26.0, 55.0, 22.835497835497836, 2.88e-07], ["AAS79470.1", "sensory_histidine_kinase", "BGC0000035", 1, "Polyketide", 25.0, 52.0, 32.25108225108225, 1.96e-06]], "ctg10_50": [["AXG46175.1", "23S_rRNA_(uracil(1939)-C(5))-methyltransferase_RlmD", "BGC0002713", 1, "NRP", 60.0, 535.0, 100.0, 4.52e-190], ["ABM63534.1", "BryS", "BGC0000205", 1, "Polyketide", 24.0, 82.0, 70.09132420091323, 7.51e-17]], "ctg10_51": [["AXG46176.1", "GTP_diphosphokinase", "BGC0002713", 1, "NRP", 79.0, 1206.0, 100.0, 0.0], ["AEQ20534.1", "(p)ppGpp_synthetase", "BGC0001591", 1, "Other", 36.0, 292.0, 62.76881720430107, 8.65e-90], ["ATI34082.1", "GTP_pyrophosphokinase", "BGC0002284", 1, "Other", 28.0, 57.0, 24.731182795698924, 1.56e-08]], "ctg10_52": [["AXG46177.1", "nucleoside_triphosphate_pyrophosphohydrolase", "BGC0002713", 1, "NRP", 68.0, 347.0, 100.3875968992248, 1.27e-121]], "ctg10_54": [["AXG46178.1", "CTP_synthetase", "BGC0002713", 1, "NRP", 87.0, 974.0, 100.0, 0.0]], "ctg10_55": [["AXG46179.1", "enolase", "BGC0002713", 1, "NRP", 92.0, 749.0, 100.46403712296983, 7.35e-275], ["AXM43049.1", "enolase", "BGC0001945", 1, "NRP", 63.0, 491.0, 98.37587006960557, 4.8e-173], ["WP_020636807.1", "phosphopyruvate_hydratase", "BGC0002011", 1, "Polyketide", 60.0, 489.0, 100.46403712296983, 2.75e-172], ["ANA09449.1", "PriG", "BGC0001483", 1, "Other", 59.0, 466.0, 96.98375870069606, 1.02e-162], ["CAJ14048.1", "carboxyphosphoenolpyruvate_synthase", "BGC0000406", 1, "NRP", 35.0, 182.0, 94.89559164733178, 5.29e-53]], "ctg10_56": [["QYC40285.1", "Acyltransferase", "BGC0002344", 1, "NRP", 36.0, 190.0, 59.87261146496815, 1.09e-51], ["CAD91218.1", "putative_acyltransferase", "BGC0000289", 1, "NRP:Glycopeptide+Saccharide:Hybrid/tailoring saccharide", 36.0, 185.0, 59.87261146496815, 5.91e-50], ["ABY83154.1", "Azi15", "BGC0000960", 1, "NRP+Polyketide", 25.0, 57.0, 53.18471337579618, 3.21e-08]], "ctg10_57": [["CAF31558.1", "putative_fortimicin_production_protein", "BGC0000695", 1, "Saccharide", 30.0, 83.0, 108.03571428571428, 2.81e-19], ["ARV75725.1", "hypothetical_protein", "BGC0001603", 1, "Saccharide", 29.0, 78.0, 111.16071428571428, 2.92e-17], ["CAF31448.1", "putative_gentamicin_production_protein", "BGC0000696", 1, "Saccharide", 29.0, 78.0, 111.16071428571428, 3.08e-17]], "ctg10_59": [["CCM43853.1", "bacterial_regulatory,_Fis_family_protein", "BGC0001127", 1, "NRP", 31.0, 150.0, 94.73684210526315, 4.85e-43]], "ctg10_62": [["CAE02640.1", "YckI_protein", "BGC0000433", 1, "NRP:Lipopeptide", 49.0, 241.0, 96.45669291338582, 4.21e-80], ["AHN91916.1", "ABC_transporter", "BGC0000340", 1, "NRP", 47.0, 211.0, 97.63779527559055, 6.46e-68], ["AHL46714.1", "ABc_transporter_protein", "BGC0001179", 1, "Polyketide:Type II polyketide", 46.0, 209.0, 97.24409448818898, 2.29e-67], ["AQP25584.1", "glutamate_ABC_transporter", "BGC0001590", 1, "Polyketide", 45.0, 201.0, 96.45669291338582, 4.52e-64], ["ANH11417.1", "SceV", "BGC0001770", 1, "Polyketide", 42.0, 151.0, 88.58267716535433, 1.84e-44], ["CCM44327.1", "putative_ABC_transporter_ATP-binding_protein", "BGC0001056", 1, "NRP+Polyketide:Modular type I polyketide+Polyketide:PUFA synthase or related polyketide", 43.0, 145.0, 82.28346456692913, 1.54e-42], ["ANZ15844.1", "putative_ABC_transporter_ATP-binding_protein", "BGC0001569", 1, "NRP", 41.0, 144.0, 88.58267716535433, 6.26e-42], ["AQZ69224.1", "ABC_transporter_ATP-binding_protein", "BGC0001635", 1, "NRP+Polyketide", 37.0, 144.0, 88.9763779527559, 7.15e-42], ["AAZ23072.1", "hypothetical_protein", "BGC0000291", 1, "NRP", 37.0, 142.0, 89.76377952755905, 1.57e-41], ["MCC5036805.1", "ABC_transporter_ATP-binding_protein", "BGC0002638", 1, "NRP", 38.0, 142.0, 83.46456692913385, 2.35e-41], ["KUM69048.1", "ABC_transporter_ATP-binding_protein", "BGC0001561", 1, "NRP", 40.0, 142.0, 88.9763779527559, 3.84e-41], ["AJW76714.1", "DsaL", "BGC0001196", 1, "NRP", 41.0, 140.0, 81.49606299212599, 6.67e-41], ["QYB25771.1", "ABC_transporter_ATP-binding_protein", "BGC0002425", 1, "RiPP", 36.0, 144.0, 96.45669291338582, 1.05e-40], ["QBY34564.1", "CycF", "BGC0002447", 1, "RiPP", 37.0, 140.0, 89.76377952755905, 1.33e-40], ["ADO17962.1", "CclG", "BGC0000487", 1, "RiPP:Head-to-tailcyclized peptide", 40.0, 140.0, 89.37007874015748, 1.36e-40], ["AGI87377.1", "ABC_transporter_ATP-binding_protein", "BGC0002358", 1, "Polyketide", 39.0, 140.0, 88.58267716535433, 1.7e-40], ["ATU31790.1", "ABC_transporter_ATP-binding_protein", "BGC0001814", 1, "NRP", 42.0, 140.0, 81.49606299212599, 2.07e-40], ["QTH19310.1", "ABC_transporter_ATP-binding_protein", "BGC0002442", 1, "RiPP", 38.0, 139.0, 89.76377952755905, 2.64e-40], ["PVC99849.1", "ABC_transporter_ATP_binding", "BGC0002100", 1, "NRP+Other", 38.0, 139.0, 89.76377952755905, 5.64e-40], ["AZM50116.1", "ABC_transporter_ATP-binding_protein", "BGC0002702", 1, "NRP", 37.0, 139.0, 86.22047244094489, 5.71e-40], ["AKV71854.1", "DevA_family_protein", "BGC0001525", 1, "Other", 39.0, 137.0, 82.28346456692913, 1.01e-39], ["AMD57704.1", "proline/glycine_betaine_ABC_transporter_ATP-binding_protein", "BGC0001765", 1, "Saccharide", 38.0, 141.0, 89.37007874015748, 1.02e-39], ["AOH72612.1", "DevA_family_protein", "BGC0001526", 1, "Other", 39.0, 137.0, 82.28346456692913, 1.43e-39], ["ALD83698.1", "ABC_transporter_ATP_binding_protein", "BGC0001299", 1, "Polyketide", 35.0, 136.0, 89.37007874015748, 4.7e-39], ["AZM58104.1", "ABC_transporter_ATP-binding_protein", "BGC0002314", 1, "NRP", 37.0, 135.0, 83.46456692913385, 1.01e-38], ["APZ78707.1", "ABC_transporter_ATP-binding_protein", "BGC0001419", 1, "NRP:Cyclic depsipeptide+Polyketide:Iterative type I polyketide", 39.0, 135.0, 81.88976377952756, 1.49e-38], ["AAU39356.1", "putative_spermidine/putrescine_ABC_transporter_ATP-binding_protein", "BGC0000381", 1, "NRP", 36.0, 138.0, 95.2755905511811, 2.22e-38], ["WP_152962146.1", "darobactin_export_ABC_transporter_ATP-binding_protein", "BGC0002116", 1, "RiPP:Other", 37.0, 134.0, 85.43307086614173, 2.74e-38], ["QGA70096.1", "ABC_transporter", "BGC0002517", 1, "Polyketide", 39.0, 135.0, 87.4015748031496, 3.31e-38], ["AWR88426.1", "putative_ABC_transporter_ATP-binding_protein", "BGC0001522", 1, "Polyketide", 39.0, 133.0, 81.10236220472441, 1.39e-37], ["ACG70837.1", "ATP-binding_phosphonate_ABC_transporter_PhnC", "BGC0000938", 1, "Other:Aminocoumarin", 36.0, 132.0, 91.73228346456693, 2.44e-37], ["AFI57021.1", "QmnRs2", "BGC0000133", 1, "Polyketide", 37.0, 131.0, 81.10236220472441, 3.64e-37], ["ALA09377.1", "ABC_transporter", "BGC0001303", 1, "Polyketide", 36.0, 132.0, 88.58267716535433, 3.69e-37], ["APZ78695.1", "ABC_transporter_ATP-binding_protein", "BGC0001418", 1, "NRP:Cyclic depsipeptide+Polyketide:Iterative type I polyketide", 38.0, 131.0, 81.88976377952756, 4.56e-37], ["ABP55202.1", "ABC_transporter_related", "BGC0000142", 1, "Polyketide", 37.0, 131.0, 81.10236220472441, 7.48e-37], ["AAM97297.1", "lipoprotein_releasing_system_ATP-binding_protein_LolD", "BGC0001591", 1, "Other", 35.0, 130.0, 90.94488188976378, 8.66e-37], ["BAG84245.1", "putative_ABC-transporter", "BGC0000257", 1, "Polyketide", 38.0, 130.0, 87.79527559055119, 1.04e-36], ["QEO75092.1", "ABC_transporter_ATP-binding_protein", "BGC0002079", 1, "NRP:Cyclic depsipeptide", 39.0, 129.0, 81.49606299212599, 1.95e-36], ["QNL34620.1", "MacB2", "BGC0002092", 1, "NRP:Cyclic depsipeptide", 37.0, 136.0, 90.94488188976378, 2.9e-36], ["CAK15811.1", "putative_polyamine_ABC_transporter,_ATP_binding_protein", "BGC0000344", 1, "NRP", 35.0, 132.0, 96.8503937007874, 3.28e-36], ["WP_013310325.1", "ABC_transporter_ATP-binding_protein", "BGC0001728", 1, "NRP+Polyketide", 35.0, 129.0, 93.7007874015748, 4.5e-36], ["APZ78843.1", "ABC_transporter_ATP-binding_protein", "BGC0001431", 1, "NRP:Cyclic depsipeptide+Polyketide:Iterative type I polyketide", 36.0, 127.0, 89.76377952755905, 9.23e-36], ["WP_064118557.1", "MacB_family_efflux_pump_subunit", "BGC0001509", 1, "NRP", 36.0, 134.0, 92.91338582677166, 1.02e-35], ["AAY37657.1", "ABC_transporter:Protein_of_unknown_function_DUF214", "BGC0000437", 1, "NRP", 37.0, 134.0, 88.9763779527559, 1.41e-35], ["QED93126.1", "ABC_transporter_ATP-binding_protein", "BGC0002556", 1, "Alkaloid", 37.0, 130.0, 91.33858267716536, 1.56e-35], ["AHI59113.1", "ATPase", "BGC0001005", 1, "NRP+Polyketide", 37.0, 127.0, 87.79527559055119, 1.56e-35], ["QTC09991.1", "ABC_transporter_ATP-binding_protein", "BGC0002372", 1, "Polyketide+Terpene+Alkaloid", 38.0, 127.0, 86.22047244094489, 1.63e-35], ["ACN80635.1", "Sio4", "BGC0000611", 1, "RiPP:Thiopeptide", 37.0, 127.0, 81.49606299212599, 3.75e-35], ["BAK64654.1", "putative_transporter", "BGC0000135", 1, "Polyketide", 35.0, 129.0, 89.76377952755905, 8.45e-35], ["APZ78819.1", "ABC_transporter_ATP-binding_protein", "BGC0001429", 1, "NRP:Cyclic depsipeptide+Polyketide:Iterative type I polyketide", 37.0, 125.0, 89.76377952755905, 1.01e-34], ["ABA73958.1", "macrolide-specific_ABC-type_efflux_carrier", "BGC0001842", 1, "NRP:Lipopeptide", 36.0, 131.0, 92.51968503937007, 1.26e-34], ["QGQ63522.1", "permease_protein_MacB", "BGC0002548", 1, "NRP", 37.0, 131.0, 88.9763779527559, 1.27e-34], ["AOA33125.1", "ABC_transporter_ATP-binding_protein", "BGC0001346", 1, "NRP:Cyclic depsipeptide", 36.0, 131.0, 97.63779527559055, 1.28e-34], ["QEO74998.1", "omn23", "BGC0002078", 1, "NRP:Cyclic depsipeptide", 38.0, 124.0, 81.49606299212599, 1.65e-34], ["QYC40281.1", "ABC_transporter,_ATP-binding_protein", "BGC0002344", 1, "NRP", 41.0, 124.0, 80.70866141732283, 1.94e-34], ["AFH75332.1", "macrolide_export_ATP-binding/permease_protein_MacB", "BGC0000398", 1, "NRP:Cyclic depsipeptide", 35.0, 130.0, 94.48818897637796, 3.25e-34], ["QDF82252.1", "macrolide_export_ATP-binding/permease_protein", "BGC0001980", 1, "NRP", 36.0, 130.0, 93.7007874015748, 4.44e-34], ["CAD97586.1", "ATP_binding_protein", "BGC0000488", 1, "RiPP:Head-to-tailcyclized peptide", 38.0, 123.0, 82.28346456692913, 5.71e-34], ["ADC45592.1", "ABC_transporter", "BGC0000093", 1, "Polyketide", 34.0, 123.0, 89.76377952755905, 1.54e-33], ["AHZ34249.1", "MacB", "BGC0001389", 1, "NRP", 38.0, 128.0, 88.9763779527559, 1.57e-33], ["AAY93343.1", "efflux_ABC_transporter,_ATP-binding/permease_protein", "BGC0000413", 1, "NRP", 37.0, 128.0, 88.9763779527559, 2.16e-33], ["AFJ23828.1", "MacB-like_ABC_transporter_protein", "BGC0001838", 1, "NRP", 38.0, 128.0, 80.70866141732283, 2.25e-33], ["AWR88445.1", "hypothetical_protein", "BGC0001522", 1, "Polyketide", 40.0, 121.0, 74.40944881889764, 2.9e-33], ["CAY48791.1", "macrolide-specific_ABC-type_efflux_carrier", "BGC0001312", 1, "NRP", 38.0, 127.0, 83.85826771653542, 2.91e-33], ["AFH75324.1", "macrolide_export_ATP-binding/permease_protein_MacB", "BGC0000425", 1, "NRP:Cyclic depsipeptide", 37.0, 126.0, 80.70866141732283, 7.42e-33], ["ABW17379.1", "MacB", "BGC0000411", 1, "NRP", 38.0, 126.0, 80.70866141732283, 7.77e-33], ["CAD91214.1", "putative_ABC_transporter,_Dbv19", "BGC0000289", 1, "NRP:Glycopeptide+Saccharide:Hybrid/tailoring saccharide", 41.0, 120.0, 80.70866141732283, 8.24e-33], ["AOE23597.1", "FoxTIX", "BGC0001598", 1, "NRP+Polyketide", 39.0, 120.0, 81.49606299212599, 1.34e-32], ["AKP45406.1", "ABC_transporter_ATP-binding_protein", "BGC0001413", 1, "NRP", 34.0, 120.0, 82.67716535433071, 1.37e-32], ["AHY86401.1", "ABC_transporter_protein", "BGC0000329", 1, "NRP", 36.0, 125.0, 88.9763779527559, 1.39e-32], ["CCA65705.1", "predicted_ABC_transporter_ATP-binding_protein", "BGC0001343", 1, "Polyketide", 36.0, 119.0, 86.61417322834646, 2.03e-32], ["AAY91423.1", "efflux_ABC_transporter,_permease/ATP-binding_protein", "BGC0000399", 1, "NRP:Cyclic depsipeptide", 35.0, 125.0, 92.1259842519685, 2.58e-32], ["CAD91242.1", "hypothetical_protein", "BGC0000289", 1, "NRP:Glycopeptide+Saccharide:Hybrid/tailoring saccharide", 34.0, 122.0, 97.24409448818898, 3.72e-32], ["AMYAL_RS0139485", "ATP-binding_cassette_domain-containing_protein", "BGC0002011", 1, "Polyketide", 32.0, 118.0, 97.63779527559055, 4.61e-32], ["QMN69936.1", "PsoE", "BGC0002521", 1, "NRP", 36.0, 124.0, 82.67716535433071, 5.02e-32], ["QGJ79649.1", "ABC_transporter_ATP-binding_protein", "BGC0002552", 1, "Polyketide", 32.0, 118.0, 97.63779527559055, 6.95e-32], ["RLV71182.1", "Peptide_ABC_transporter,ATP-binding_protein", "BGC0001846", 1, "NRP+Saccharide:Hybrid/tailoring saccharide", 36.0, 119.0, 88.9763779527559, 8.43e-32], ["QEO74890.1", "ABC_transporter_ATP-binding_protein", "BGC0002588", 1, "Other", 38.0, 118.0, 81.88976377952756, 8.94e-32], ["WP_051938939.1", "ABC_transporter_ATP-binding_protein", "BGC0002656", 1, "Polyketide", 29.0, 118.0, 91.73228346456693, 9.17e-32], ["CAK15812.1", "macrolide_ABC_efflux_protein_MacB", "BGC0000344", 1, "NRP", 36.0, 123.0, 89.37007874015748, 9.34e-32], ["AAO56331.1", "syringafactin_efflux_protein_SyfD", "BGC0000435", 1, "NRP", 36.0, 123.0, 88.9763779527559, 9.37e-32], ["CCJ67642.1", "macrolide_export_ATP-binding/permease_protein_MacB", "BGC0000447", 1, "NRP:Lipopeptide", 36.0, 123.0, 80.70866141732283, 1.23e-31], ["AHZ34236.1", "MacB", "BGC0000323", 1, "NRP:Lipopeptide", 35.0, 122.0, 83.46456692913385, 1.74e-31], ["CCG06125.1", "putative_oligopeptide_ABC_transporter,_ATPase", "BGC0001543", 1, "Polyketide", 37.0, 118.0, 94.88188976377953, 2.7e-31], ["QLY89266.1", "integral_membrane_protein", "BGC0002522", 1, "NRP", 35.0, 120.0, 92.51968503937007, 7.99e-31], ["QBQ12454.1", "MacB_family_efflux_pump_subunit", "BGC0002693", 1, "NRP", 35.0, 120.0, 90.5511811023622, 7.99e-31], ["AAN85531.1", "ABC_transporter_component,_ATP_hydrolase", "BGC0001101", 1, "NRP+Polyketide:Modular type I polyketide+Polyketide:Trans-AT type I polyketide", 36.0, 118.0, 91.73228346456693, 5.39e-30], ["CAA60452.1", "ABC-transporter", "BGC0001040", 1, "NRP+Polyketide", 36.0, 112.0, 84.25196850393701, 5.61e-30], ["AVI57415.1", "AbmF4", "BGC0001694", 1, "Polyketide", 32.0, 117.0, 100.78740157480314, 1.29e-29], ["AAG32539.1", "SalX", "BGC0000548", 1, "RiPP:Lanthipeptide", 33.0, 112.0, 82.28346456692913, 1.39e-29], ["ACN29732.1", "putative_ABC_transporter_ATP-binding_protein", "BGC0000814", 1, "Alkaloid", 34.0, 113.0, 91.73228346456693, 1.81e-29], ["BAB58625.1", "oligopeptide_transporter_putative_ATPase_domain", "BGC0002487", 1, "Other", 34.0, 111.0, 92.1259842519685, 2.13e-29], ["BCJ07527.1", "macrolide_export_ATP-binding/permease_protein_MacB_2", "BGC0002379", 1, "NRP", 38.0, 116.0, 81.10236220472441, 2.45e-29], ["AFP87531.1", "ABC_transporter", "BGC0001159", 1, "NRP+Polyketide:Modular type I polyketide", 34.0, 111.0, 93.7007874015748, 2.79e-29], ["WP_141576250.1", "ABC_transporter_ATP-binding_protein", "BGC0002686", 1, "NRP", 35.0, 110.0, 81.10236220472441, 3.04e-29], ["WP_037568390.1", "ATP-binding_cassette_domain-containing_protein", "BGC0002656", 1, "Polyketide", 35.0, 112.0, 89.76377952755905, 4.56e-29], ["EYT83450.1", "ABC_transporter", "BGC0001213", 1, "Polyketide", 36.0, 115.0, 89.37007874015748, 6.72e-29], ["AXM42912.1", "ABC_transporter_ATP-binding_protein", "BGC0001940", 1, "Polyketide", 36.0, 110.0, 86.61417322834646, 1.32e-28], ["AAC18099.1", "ATPase_component_of_putative_ABC_transporter", "BGC0000225", 1, "Polyketide", 35.0, 113.0, 97.63779527559055, 2.48e-28], ["DAB41657.1", "ABC_transporter", "BGC0001585", 1, "Alkaloid", 37.0, 113.0, 88.18897637795276, 3.48e-28], ["OAP25822.1", "Daunorubicin/doxorubicin_resistance_ATP-binding_protein_DrrA", "BGC0001658", 1, "Polyketide", 29.0, 109.0, 95.66929133858267, 3.72e-28], ["ADU86007.1", "putative_ABC_transporter-related_protein", "BGC0000165", 1, "Polyketide:Modular type I polyketide", 38.0, 111.0, 83.46456692913385, 4.49e-28], ["ABM30208.1", "PvuE", "BGC0000947", 1, "Other", 27.0, 108.0, 96.8503937007874, 4.94e-28], ["SEG87509.1", "peptide/nickel_transport_system_ATP-binding_protein", "BGC0002712", 1, "Polyketide", 32.0, 112.0, 100.0, 9.01e-28], ["WP_228773449.1", "ATP-binding_cassette_domain-containing_protein", "BGC0002104", 1, "NRP+Polyketide", 29.0, 108.0, 90.15748031496062, 1.4e-27], ["WP_084703658.1", "ABC_transporter_ATP-binding_protein", "BGC0002656", 1, "Polyketide", 34.0, 109.0, 96.45669291338582, 1.67e-27], ["AEK75511.1", "ATP-binding_ABC_peptide_transporter", "BGC0000001", 1, "Polyketide:Modular type I polyketide", 32.0, 110.0, 90.94488188976378, 2.42e-27], ["ARE67845.1", "AbsF4", "BGC0001492", 1, "Polyketide", 32.0, 110.0, 93.7007874015748, 2.6e-27], ["AEI40462.1", "ABC_transporter_ATP_binding_protein", "BGC0002488", 1, "Other", 33.0, 105.0, 92.1259842519685, 4.46e-27], ["ACR33057.1", "ABC_transporter", "BGC0000495", 1, "RiPP:Lanthipeptide", 33.0, 105.0, 98.03149606299213, 5.75e-27], ["QYZ85382.1", "DisT", "BGC0002635", 1, "RiPP", 33.0, 104.0, 85.8267716535433, 2.64e-26], ["MBA0053734.1", "ABC_transporter_ATP-binding_protein", "BGC0002096", 1, "Polyketide", 33.0, 103.0, 85.8267716535433, 3.27e-26], ["XP_011392729.1", "ABC_transporter", "BGC0001281", 1, "Polyketide", 33.0, 107.0, 92.51968503937007, 4.76e-26], ["ACU62752.1", "ABC_transporter_related", "BGC0001392", 1, "RiPP", 31.0, 102.0, 88.9763779527559, 6.91e-26], ["AAC73689.1", "ferric_enterobactin_ABC_transporter_ATP_binding_subunit", "BGC0002476", 1, "NRP", 34.0, 102.0, 86.61417322834646, 7.58e-26], ["SPE99799.1", "Glutathione_import_ATP-binding_protein_GsiA", "BGC0002567", 1, "Other", 39.0, 106.0, 84.25196850393701, 8.36e-26], ["AEI40461.1", "ABC_transporter_ATP_binding_protein", "BGC0002488", 1, "Other", 32.0, 102.0, 91.73228346456693, 9.41e-26], ["ALK21572.1", "multidrug_ABC_transporter_permease", "BGC0002678", 1, "NRP", 34.0, 105.0, 92.51968503937007, 1.14e-25], ["CCC55907.1", "putative_ABC_tarnsporter,_ATP-binding_protein", "BGC0000973", 1, "NRP+Polyketide:Modular type I polyketide", 31.0, 102.0, 90.15748031496062, 1.21e-25], ["CCA53800.1", "putative_ABC_transporter", "BGC0001801", 1, "NRP", 35.0, 104.0, 94.88188976377953, 2.86e-25], ["ABS50188.1", "putative_ABC_transporter_permease/ATP-binding_protein", "BGC0000410", 1, "NRP", 34.0, 104.0, 92.51968503937007, 3.05e-25], ["EDW22956.1", "Nod_factor_export_ATP-binding_protein_I_(Nodulation_ATP-binding_protein_I)", "BGC0001173", 1, "RiPP:LAP", 29.0, 101.0, 97.24409448818898, 4.6e-25], ["BAP34737.1", "ABC-type_multidrug_transport_system", "BGC0000078", 1, "Polyketide", 29.0, 101.0, 96.45669291338582, 6.48e-25], ["NSC23519.1", "ABC_transporter_ATP-binding_protein", "BGC0002359", 1, "NRP", 31.0, 102.0, 87.4015748031496, 1.35e-24], ["ABS75252.1", "putative_ABC-transporter_ATP-binding_protein", "BGC0000616", 1, "RiPP:Head-to-tailcyclized peptide", 28.0, 99.0, 92.91338582677166, 1.41e-24], ["AYM52853.1", "molybdate_ABC_transporter_ATP-binding_protein", "BGC0001964", 1, "Polyketide", 36.0, 100.0, 75.19685039370079, 1.52e-24], ["CAJ88628.1", "putative_netropsin_resistance_protein_subunit_1", "BGC0000327", 1, "NRP", 33.0, 102.0, 94.88188976377953, 1.99e-24], ["ALE27499.1", "ABC_transporter", "BGC0001292", 1, "Other", 33.0, 102.0, 92.91338582677166, 1.99e-24], ["ADK32558.1", "ABC_transporter_ATP-binding_domain", "BGC0000529", 1, "RiPP:Lanthipeptide", 34.0, 100.0, 95.2755905511811, 2.34e-24], ["QYA95652.1", "ABC_transporter_ATP-binding_protein/permease", "BGC0002676", 1, "NRP", 34.0, 102.0, 88.18897637795276, 2.61e-24], ["AAC83135.1", "ModC", "BGC0000916", 1, "Other", 33.0, 97.0, 81.88976377952756, 2.65e-24], ["QEV63710.1", "dipeptide_ABC_transporter_ATP-binding_protein", "BGC0002657", 1, "Polyketide+NRP", 34.0, 102.0, 100.78740157480314, 2.89e-24], ["BAB72347.1", "ATP-binding_protein_of_iron(III)_ABC_transporter", "BGC0002683", 1, "Other", 31.0, 99.0, 94.88188976377953, 3.05e-24], ["UEF20586.1", "ABC_transporter", "BGC0002360", 1, "NRP", 32.0, 98.0, 92.51968503937007, 3.6e-24], ["AAG32068.1", "putative_ATP_binding_protein", "BGC0000026", 1, "Saccharide:Oligosaccharide", 28.0, 99.0, 89.76377952755905, 3.6e-24], ["BAF98636.1", "putative_ABC_transporter", "BGC0000651", 1, "Terpene", 27.0, 99.0, 94.88188976377953, 4.83e-24], ["CCQ18698.1", "ABC_transporter_ATP-binding_domain", "BGC0000544", 1, "RiPP:Lanthipeptide", 34.0, 99.0, 88.18897637795276, 4.92e-24], ["AQZ42156.1", "putative_ABC_multidrug_transporter", "BGC0001820", 1, "NRP", 34.0, 101.0, 92.91338582677166, 6.17e-24], ["ATY72535.1", "iron_complex_transport_ATP-binding_protein", "BGC0001574", 1, "NRP", 31.0, 97.0, 86.61417322834646, 1.03e-23], ["BAB58626.1", "oligopeptide_transporter_putative_ATPase_domain", "BGC0002487", 1, "Other", 29.0, 97.0, 100.78740157480314, 1.11e-23], ["CCC55903.1", "putative_ABC_transporter,_ATPase_and_permease_component", "BGC0000973", 1, "NRP+Polyketide:Modular type I polyketide", 32.0, 100.0, 97.63779527559055, 1.17e-23], ["BCB17025.1", "putative_ABC_transporter_protein", "BGC0002523", 1, "NRP", 31.0, 97.0, 82.67716535433071, 1.62e-23], ["CBJ61632.1", "PtnG_protein", "BGC0000569", 1, "RiPP:LAP", 27.0, 97.0, 98.03149606299213, 2.36e-23], ["CAQ64719.1", "sugar_uptake_ABC_transporter,_ATP-binding_protein", "BGC0000087", 1, "Polyketide", 31.0, 99.0, 90.94488188976378, 2.86e-23], ["MBN3579118.1", "ABC_transporter_ATP-binding_protein", "BGC0002613", 1, "NRP+Polyketide", 34.0, 99.0, 85.8267716535433, 2.86e-23], ["AHX39585.1", "ABC_transporter_protein", "BGC0000626", 1, "RiPP", 27.0, 96.0, 90.94488188976378, 4.92e-23], ["RLV71198.1", "Iron-chelate-transporting_ATPase", "BGC0001846", 1, "NRP+Saccharide:Hybrid/tailoring saccharide", 34.0, 95.0, 89.37007874015748, 7.22e-23], ["AAO56107.1", "ABC_transporter,_ATP-binding/permease_protein", "BGC0002570", 1, "NRP+Polyketide", 33.0, 98.0, 88.18897637795276, 7.43e-23], ["QEG98937.1", "ant20", "BGC0002042", 1, "NRP", 30.0, 98.0, 90.94488188976378, 7.74e-23], ["ctg1_orf5", "", "BGC0000321", 1, "NRP", 32.0, 98.0, 90.5511811023622, 9.6e-23], ["CAP20371.1", "ABC_transporter_ATP-binding_membrane_protein", "BGC0000347", 1, "NRP", 29.0, 97.0, 101.5748031496063, 1.01e-22], ["QYA99270.1", "ABC_transporter_ATP-binding_protein/permease", "BGC0002676", 1, "NRP", 32.0, 97.0, 95.2755905511811, 1.32e-22], ["AWH12686.1", "Rmp21", "BGC0001759", 1, "Polyketide", 26.0, 96.0, 90.94488188976378, 2.04e-22], ["AFO89680.1", "putative_ferrichrome_transport_ATP-binding_protein", "BGC0002694", 1, "Other", 30.0, 93.0, 94.88188976377953, 2.13e-22], ["WP_030193605.1", "ABC_transporter_ATP-binding_protein", "BGC0002669", 1, "RiPP", 30.0, 94.0, 88.58267716535433, 2.37e-22], ["CUX79063.1", "Putative_multidrug_export_ATP-binding/permease_protein", "BGC0001715", 1, "NRP", 36.0, 96.0, 88.9763779527559, 2.61e-22], ["AAS07740.1", "putative_ABC_transporter_ATP-binding_protein", "BGC0000136", 1, "Polyketide", 26.0, 95.0, 90.94488188976378, 2.78e-22], ["ABW74893.1", "ABC_transporter", "BGC0000759", 1, "Saccharide", 33.0, 96.0, 90.94488188976378, 2.83e-22], ["AMK48243.1", "putative_ABC_transporter_ATPase", "BGC0001351", 1, "NRP", 31.0, 93.0, 92.1259842519685, 2.92e-22], ["AAY28215.1", "unknown", "BGC0000074", 1, "Polyketide", 31.0, 93.0, 90.94488188976378, 3.2e-22], ["ABS50189.1", "putative_ABC_transporter_permease/ATP-binding_protein", "BGC0000410", 1, "NRP", 34.0, 96.0, 85.8267716535433, 4.7e-22], ["ABO65651.1", "Putative_SpaT", "BGC0000515", 1, "RiPP:Lanthipeptide", 34.0, 96.0, 92.51968503937007, 4.81e-22], ["ABI87090.1", "ABC_transporter_related_protein", "BGC0002531", 1, "NRP", 33.0, 93.0, 86.22047244094489, 5.1e-22], ["AQZ71346.1", "ABC_transporter", "BGC0001635", 1, "NRP+Polyketide", 33.0, 95.0, 91.73228346456693, 6.67e-22], ["AUD11999.1", "OrbC", "BGC0001721", 1, "NRP", 33.0, 92.0, 86.22047244094489, 6.96e-22], ["EFI65097.1", "lantibiotic_transport_protein", "BGC0001407", 1, "RiPP", 34.0, 95.0, 88.58267716535433, 6.98e-22], ["CBG67722.1", "putative_nucleotide-binding_ABC_transporter_subunit", "BGC0002568", 1, "Other", 36.0, 95.0, 84.25196850393701, 7.51e-22], ["CAR51989.1", "putative_iron_transport-related_ATP-binding_protein", "BGC0002569", 1, "NRP", 32.0, 92.0, 86.22047244094489, 7.66e-22], ["BBC83962.1", "P-loop_containing_nucleoside_triphosphate_hydrolase_protein", "BGC0001636", 1, "NRP", 33.0, 95.0, 88.9763779527559, 8.09e-22], ["AJF34465.1", "ABC_transporter", "BGC0001207", 1, "NRP", 36.0, 95.0, 89.37007874015748, 8.88e-22], ["AHF21227.1", "TriC", "BGC0000449", 1, "NRP", 33.0, 95.0, 88.9763779527559, 8.95e-22], ["BCB17010.1", "putative_ABC_transporter_ATP-binding_protein", "BGC0002523", 1, "NRP", 33.0, 95.0, 87.00787401574803, 9.29e-22], ["AAC44070.1", "unknown", "BGC0000797", 1, "Saccharide", 32.0, 95.0, 90.5511811023622, 9.55e-22], ["ABW70811.1", "PchH", "BGC0002475", 1, "NRP", 33.0, 94.0, 86.61417322834646, 1.17e-21], ["AAQ59162.1", "probable_iron_transport_system_ATP-binding_protein", "BGC0002679", 1, "NRP", 36.0, 91.0, 81.88976377952756, 1.18e-21], ["APO47824.1", "multidrug_ABC_transporter_permease", "BGC0002653", 1, "NRP", 32.0, 94.0, 89.76377952755905, 1.2e-21], ["ABC39054.1", "iron_compound_ABC_transporter,_ATP-binding_protein", "BGC0000386", 1, "NRP:NRP siderophore", 34.0, 92.0, 88.18897637795276, 1.31e-21], ["CAG34716.1", "putative_ABC_transporter", "BGC0000713", 1, "Saccharide", 33.0, 94.0, 92.91338582677166, 1.61e-21], ["AAS92552.1", "SirA", "BGC0001044", 1, "NRP", 30.0, 94.0, 96.45669291338582, 1.99e-21], ["CCQ18687.1", "ABC_transporter_ATP-binding_protein", "BGC0000544", 1, "RiPP:Lanthipeptide", 30.0, 91.0, 88.18897637795276, 2.04e-21], ["AGM16416.1", "paenibacterin_ABC-transporter_E", "BGC0000400", 1, "NRP", 33.0, 94.0, 94.48818897637796, 2.14e-21], ["QWM97318.1", "ABC_transporter_ATP-binding_protein", "BGC0002384", 1, "NRP", 34.0, 94.0, 87.4015748031496, 2.15e-21], ["AZH29358.1", "ABC_transporter_ATP-binding_protein", "BGC0001843", 1, "NRP", 31.0, 94.0, 92.91338582677166, 2.21e-21], ["CAB60262.1", "MrsT_protein", "BGC0000527", 1, "RiPP:Lanthipeptide", 32.0, 94.0, 92.51968503937007, 2.38e-21], ["AAK01462.1", "ABC_transporter", "BGC0000412", 1, "NRP", 32.0, 93.0, 96.06299212598425, 2.88e-21], ["WP_128623601.1", "ABC_transporter_ATP-binding_protein/permease", "BGC0002144", 1, "RiPP:LAP", 30.0, 93.0, 95.66929133858267, 2.93e-21], ["CAC17506.1", "putative_ABC_transporter_ATP-binding_protein", "BGC0000324", 1, "NRP", 33.0, 93.0, 89.76377952755905, 2.99e-21], ["AAP57696.1", "putative_secretion_protein", "BGC0000768", 1, "Saccharide", 32.0, 93.0, 90.5511811023622, 3.22e-21], ["CAG38692.1", "transport_protein", "BGC0000708", 1, "Saccharide", 33.0, 91.0, 89.37007874015748, 3.6e-21], ["AAK01464.1", "ABC_transporter", "BGC0000412", 1, "NRP", 34.0, 93.0, 89.76377952755905, 3.89e-21], ["AHF21226.1", "TriB", "BGC0000449", 1, "NRP", 30.0, 92.0, 99.60629921259843, 5.61e-21], ["ACC84963.1", "ABC_transporter_related", "BGC0002699", 1, "RiPP", 34.0, 92.0, 87.4015748031496, 6.38e-21], ["BAC87909.1", "probable_ABC_transporter", "BGC0000294", 1, "NRP", 32.0, 92.0, 79.92125984251969, 6.78e-21], ["WP_042799412.1", "ATP-binding_cassette_domain-containing_protein", "BGC0001283", 1, "Polyketide", 31.0, 89.0, 87.79527559055119, 7.3e-21], ["AEZ51518.1", "pmxC", "BGC0001153", 1, "NRP:Lipopeptide", 31.0, 92.0, 89.37007874015748, 7.44e-21], ["AJM89736.1", "PmxC", "BGC0001192", 1, "NRP", 32.0, 92.0, 89.37007874015748, 7.44e-21], ["AIS24846.1", "dst20", "BGC0001147", 1, "NRP", 31.0, 92.0, 86.61417322834646, 7.49e-21], ["AZH29359.1", "ABC_transporter_ATP-binding_protein", "BGC0001843", 1, "NRP", 34.0, 92.0, 88.18897637795276, 7.52e-21], ["QWP75302.1", "ABC_transporter_ATP-binding_protein", "BGC0002126", 1, "NRP:Cyclic depsipeptide", 32.0, 92.0, 91.73228346456693, 9.91e-21], ["ACA97578.1", "PmxC", "BGC0000408", 1, "NRP", 32.0, 92.0, 88.18897637795276, 1.01e-20], ["CCA53801.1", "Transport_ATP-binding_protein_CydC", "BGC0001801", 1, "NRP", 33.0, 92.0, 90.94488188976378, 1.01e-20], ["CAF31834.1", "hypotheticl_protein", "BGC0000699", 1, "Saccharide", 32.0, 89.0, 87.79527559055119, 1.13e-20], ["ctg1_orf247", "", "BGC0001200", 1, "Polyketide", 29.0, 89.0, 92.91338582677166, 1.18e-20], ["QXJ26483.1", "ABC_transporter_ATP-binding_protein", "BGC0002370", 1, "NRP", 28.0, 88.0, 90.5511811023622, 1.23e-20], ["AYA22337.1", "Tri", "BGC0001955", 1, "NRP", 31.0, 91.0, 85.8267716535433, 1.4e-20], ["OLZ50884.1", "ABC_transporter", "BGC0001461", 1, "NRP:Glycopeptide", 31.0, 91.0, 85.8267716535433, 1.4e-20], ["AHW81482.1", "hypothetical_protein", "BGC0000934", 1, "Other:Phenazine", 34.0, 91.0, 87.4015748031496, 1.78e-20], ["CAA11793.1", "PCZA363.2", "BGC0000322", 1, "NRP", 29.0, 91.0, 93.30708661417323, 1.91e-20], ["QQZ01652.1", "ABC_transporter", "BGC0002497", 1, "Other", 35.0, 91.0, 85.8267716535433, 1.95e-20], ["ACC84962.1", "ABC_transporter_related", "BGC0002699", 1, "RiPP", 32.0, 91.0, 86.61417322834646, 2.01e-20], ["BAE56595.1", "", "BGC0001123", 1, "NRP", 31.0, 91.0, 94.09448818897637, 2.05e-20], ["BAV56269.1", "hypothetical_protein", "BGC0001657", 1, "NRP", 34.0, 91.0, 86.22047244094489, 2.46e-20], ["ABE35427.1", "ABC_cobalamin/Fe3+-siderophores_transporter,_ATPase_subunit", "BGC0002421", 1, "NRP", 34.0, 88.0, 86.61417322834646, 2.77e-20], ["MAA_10048", "multidrug_resistance_protein", "BGC0000337", 1, "NRP", 33.0, 91.0, 90.15748031496062, 3.09e-20], ["AIG26885.1", "putative_multidrug_export_ATP-binding/permease_protein", "BGC0002432", 1, "NRP", 33.0, 90.0, 86.61417322834646, 3.37e-20], ["CAG25756.1", "putative_ABC_transporter_ATP-binding_protein", "BGC0000311", 1, "NRP", 30.0, 90.0, 93.30708661417323, 3.51e-20], ["AEI58864.1", "ABC_transporter", "BGC0000455", 1, "NRP", 30.0, 90.0, 87.00787401574803, 3.62e-20], ["AAG32538.1", "SalT", "BGC0000548", 1, "RiPP:Lanthipeptide", 30.0, 90.0, 93.30708661417323, 3.64e-20], ["EEM14530.1", "hypothetical_protein", "BGC0001210", 1, "RiPP", 36.0, 90.0, 86.61417322834646, 3.65e-20], ["NKI69290.1", "ATP-binding_cassette_domain-containing_protein", "BGC0002408", 1, "NRP", 32.0, 88.0, 83.85826771653542, 3.84e-20], ["AXG47409.1", "ABC_transporter_ATP-binding_protein", "BGC0002715", 1, "NRP+Polyketide", 30.0, 90.0, 89.37007874015748, 4.52e-20], ["EME52991.1", "ABC_transporter", "BGC0001460", 1, "NRP:Glycopeptide", 30.0, 90.0, 87.00787401574803, 4.74e-20], ["WP_027239423.1", "ATP-binding_cassette_domain-containing_protein", "BGC0002698", 1, "RiPP", 32.0, 90.0, 91.73228346456693, 5.29e-20], ["QQZ01605.1", "ABC_transporter", "BGC0002498", 1, "Other", 27.0, 88.0, 94.88188976377953, 5.38e-20], ["AKQ52537.1", "ABC_transporter_ATP-binding_protein", "BGC0002533", 1, "NRP+Polyketide", 30.0, 89.0, 92.51968503937007, 8.09e-20], ["BAW35619.1", "putative_ABC_transporter", "BGC0002357", 1, "Polyketide+Other", 27.0, 87.0, 87.4015748031496, 9.56e-20], ["ADI10107.1", "type_II_lanthionine_synthetase_and_transporter", "BGC0001229", 1, "RiPP:Lanthipeptide", 31.0, 89.0, 88.18897637795276, 1.07e-19], ["CAA90021.1", "PepT", "BGC0000543", 1, "RiPP:Lanthipeptide", 29.0, 89.0, 91.73228346456693, 1.11e-19], ["AFD30962.1", "CrmT3", "BGC0000966", 1, "NRP+Polyketide", 30.0, 89.0, 92.91338582677166, 1.12e-19], ["AFS60105.1", "PaenT", "BGC0000540", 1, "RiPP:Lanthipeptide", 31.0, 89.0, 92.1259842519685, 1.13e-19], ["ALK27913.1", "putative_ABC_transporter", "BGC0001233", 1, "NRP", 31.0, 89.0, 90.94488188976378, 1.2e-19], ["MBO0654594.1", "ABC_transporter_ATP-binding_protein", "BGC0002150", 1, "RiPP", 31.0, 88.0, 90.5511811023622, 1.52e-19], ["CAP20370.1", "ABC_transporter,_ATP-binding_membrane_protein", "BGC0000347", 1, "NRP", 28.0, 88.0, 95.2755905511811, 1.52e-19], ["QSY49198.1", "ABC_transporter_ATP-binding_protein", "BGC0002151", 1, "RiPP", 31.0, 88.0, 90.5511811023622, 1.52e-19], ["CAF31838.1", "putative_hygromycin_B_exporter", "BGC0000699", 1, "Saccharide", 30.0, 88.0, 90.5511811023622, 1.55e-19], ["ALE27500.1", "ABC_transporter", "BGC0001292", 1, "Other", 32.0, 88.0, 85.43307086614173, 1.55e-19], ["ATQ39429.1", "ABC_transporter", "BGC0001565", 1, "NRP", 32.0, 88.0, 88.58267716535433, 1.9e-19], ["AFN69431.1", "ElxT", "BGC0000509", 1, "RiPP:Lanthipeptide", 28.0, 88.0, 99.21259842519686, 2.04e-19], ["AKU20512.1", "ABC_transporter_ATP-binding_protein", "BGC0002687", 1, "Polyketide+NRP", 32.0, 88.0, 87.4015748031496, 2.05e-19], ["AHZ61877.1", "ABC-transporter-like_protein", "BGC0000240", 1, "Polyketide:Type II polyketide+Saccharide:Hybrid/tailoring saccharide", 31.0, 88.0, 85.43307086614173, 2.07e-19], ["OKA09422.1", "ABC_transporter", "BGC0001459", 1, "NRP:Glycopeptide", 29.0, 88.0, 87.00787401574803, 2.16e-19], ["ACZ21385.1", "ABC-type_multidrug_transport_system,_ATPase_and_permease_component", "BGC0002298", 1, "RiPP", 30.0, 87.0, 82.67716535433071, 2.68e-19], ["CAJ87587.1", "putative_ABC_transporter_protein", "BGC0001055", 1, "NRP+Polyketide", 28.0, 87.0, 93.30708661417323, 2.83e-19], ["MBE3200462.1", "ABC_transporter_ATP-binding_protein", "BGC0002409", 1, "NRP", 31.0, 87.0, 98.03149606299213, 2.83e-19], ["AGS77319.1", "ABC_transporter", "BGC0001178", 1, "NRP:Glycopeptide", 29.0, 87.0, 87.00787401574803, 2.94e-19], ["AGM16415.1", "paenibacterin_ABC-transporter_D", "BGC0000400", 1, "NRP", 34.0, 87.0, 90.5511811023622, 3.73e-19], ["CUX79064.1", "putative_ABC_transporter_ATP-binding_protein", "BGC0001715", 1, "NRP", 32.0, 87.0, 93.30708661417323, 3.75e-19], ["OLZ52458.1", "ABC_transporter", "BGC0001462", 1, "NRP:Glycopeptide", 30.0, 87.0, 86.22047244094489, 3.96e-19], ["AZM50109.1", "ABC_transporter", "BGC0002702", 1, "NRP", 31.0, 87.0, 89.37007874015748, 4.09e-19], ["ANP43732.1", "ThsT", "BGC0001391", 1, "RiPP", 29.0, 87.0, 88.9763779527559, 4.1e-19], ["AZM57021.1", "ABC_transporter", "BGC0002314", 1, "NRP", 28.0, 87.0, 91.33858267716536, 4.11e-19], ["BAC87910.1", "probable_ABC_transporter", "BGC0000294", 1, "NRP", 34.0, 87.0, 74.80314960629921, 4.81e-19], ["AGL93176.1", "ABC_transporter_ATP-binding_protein", "BGC0000560", 1, "RiPP:Lanthipeptide", 30.0, 87.0, 99.21259842519686, 5.12e-19], ["AAV66099.1", "PltJ", "BGC0000127", 1, "Polyketide", 32.0, 87.0, 91.33858267716536, 5.13e-19], ["AKQ99290.1", "ABC_transporter,partial", "BGC0001484", 1, "Other", 27.0, 87.0, 96.45669291338582, 5.16e-19], ["AFD30963.1", "CrmT2", "BGC0000966", 1, "NRP+Polyketide", 31.0, 87.0, 94.09448818897637, 5.21e-19], ["AEH59102.1", "ABC_transporter/permease/ATP-binding_protein", "BGC0000385", 1, "NRP", 33.0, 86.0, 89.37007874015748, 7.03e-19], ["CAF32376.1", "putative_ABC_transporter,_ATP-binding_protein", "BGC0000712", 1, "Saccharide", 32.0, 86.0, 89.76377952755905, 7.04e-19], ["AAZ76598.1", "BhtF", "BGC0000497", 1, "RiPP:Lanthipeptide", 27.0, 84.0, 90.5511811023622, 8.04e-19], ["AAX98195.1", "ABC_transporter", "BGC0000052", 1, "Polyketide", 28.0, 85.0, 86.22047244094489, 8.38e-19], ["BAG71481.1", "ATP-binding_cassette_transporter", "BGC0000536", 1, "RiPP:Lanthipeptide", 29.0, 86.0, 97.63779527559055, 9.5e-19], ["AFO89690.1", "ABC_transporter,_transmembrane_ATP-binding_protein", "BGC0002694", 1, "Other", 32.0, 86.0, 88.18897637795276, 9.71e-19], ["ADM69295.1", "paenilan_transporter", "BGC0001727", 1, "RiPP", 32.0, 86.0, 87.4015748031496, 9.72e-19], ["AAM80540.1", "StaU", "BGC0000290", 1, "NRP:Glycopeptide", 30.0, 86.0, 85.8267716535433, 9.8e-19], ["AHF21240.1", "CrnT", "BGC0000500", 1, "RiPP:Lanthipeptide", 31.0, 86.0, 86.61417322834646, 1.01e-18], ["AAY93430.1", "cation_ABC_transporter,_MZT_family,_ATP-binding_protein", "BGC0000413", 1, "NRP", 28.0, 83.0, 91.33858267716536, 1.01e-18], ["EDY04298.1", "ABC_transporter-related_protein", "BGC0000516", 1, "RiPP:Lanthipeptide", 30.0, 86.0, 88.9763779527559, 1.02e-18], ["ABP54659.1", "ABC_transporter_related", "BGC0000241", 1, "Polyketide:Type II polyketide+Saccharide:Hybrid/tailoring saccharide", 30.0, 86.0, 88.58267716535433, 1.27e-18], ["MBE3200463.1", "ABC_transporter_ATP-binding_protein", "BGC0002409", 1, "NRP", 33.0, 86.0, 85.43307086614173, 1.29e-18], ["MCC5036774.1", "ABC_transporter_ATP-binding_protein/permease", "BGC0002638", 1, "NRP", 31.0, 86.0, 96.06299212598425, 1.33e-18], ["AHJ59536.1", "ABC_transporter_protein", "BGC0000502", 1, "RiPP:Lanthipeptide", 31.0, 86.0, 87.00787401574803, 1.38e-18], ["QIZ86016.1", "NHLP_family_bacteriocin_export_ABC_transporter", "BGC0002330", 1, "RiPP", 32.0, 86.0, 87.4015748031496, 1.39e-18], ["AFO93372.1", "ABC_transporter,_ATP-binding_protein", "BGC0000932", 1, "Other", 32.0, 85.0, 88.58267716535433, 1.54e-18], ["AGI92082.1", "HlyB/MsbA_family_ABC_transporter", "BGC0002115", 1, "RiPP:Other", 35.0, 85.0, 85.8267716535433, 1.71e-18], ["WP_078620925.1", "ABC_transporter_ATP-binding_protein/permease", "BGC0001549", 1, "RiPP", 30.0, 85.0, 90.5511811023622, 1.73e-18], ["BAH43767.1", "ABC_transporter_ATP_binding/permease_protein", "BGC0000452", 1, "NRP", 31.0, 85.0, 90.5511811023622, 2.34e-18], ["AEP18658.1", "efflux_transporter", "BGC0000461", 1, "NRP", 34.0, 85.0, 88.9763779527559, 2.37e-18], ["WP_009985592.1", "peptidase_domain-containing_ABC_transporter", "BGC0001311", 1, "RiPP:Lanthipeptide", 30.0, 85.0, 85.8267716535433, 2.51e-18], ["AKL64827.1", "daunorubicin_ABC_transporter_ATPase", "BGC0002072", 1, "Polyketide:Modular type I polyketide", 28.0, 84.0, 87.79527559055119, 2.74e-18], ["EWC60873.1", "hypothetical_protein", "BGC0001496", 1, "RiPP", 31.0, 84.0, 92.1259842519685, 3.15e-18], ["ALV82355.1", "ABC_transporter", "BGC0001370", 1, "NRP", 32.0, 84.0, 88.9763779527559, 3.22e-18], ["AHF21235.1", "PabT", "BGC0000542", 1, "RiPP:Lanthipeptide", 29.0, 84.0, 88.18897637795276, 3.25e-18], ["CAC17507.1", "putative_ABC_transporter_ATP-binding_protein", "BGC0000324", 1, "NRP", 31.0, 84.0, 88.9763779527559, 4.27e-18], ["ADJ56354.1", "NisT", "BGC0000535", 1, "RiPP:Lanthipeptide", 31.0, 84.0, 90.5511811023622, 4.31e-18], ["ACR43772.1", "ABC-transporter", "BGC0002577", 1, "RiPP", 29.0, 84.0, 92.1259842519685, 4.58e-18], ["BAM09402.1", "putative_ABC-transporter", "BGC0000619", 1, "RiPP", 33.0, 84.0, 87.4015748031496, 4.61e-18], ["BBE52944.1", "putative_ABC-transporter", "BGC0001602", 1, "RiPP", 33.0, 84.0, 87.4015748031496, 4.61e-18], ["WP_241094725.1", "ABC_transporter_ATP-binding_protein/permease", "BGC0000546", 1, "RiPP:Lanthipeptide", 31.0, 84.0, 87.79527559055119, 5.74e-18], ["BAH43768.1", "ABC_transporter_ATP-binding/permease_protein", "BGC0000452", 1, "NRP", 29.0, 84.0, 90.5511811023622, 5.76e-18], ["AAO56108.1", "ABC_transporter,_ATP-binding/permease_protein", "BGC0002570", 1, "NRP+Polyketide", 30.0, 84.0, 88.18897637795276, 5.8e-18], ["QBF29318.1", "ABC_transporter_ATP-binding_protein", "BGC0002294", 1, "Other", 32.0, 84.0, 94.09448818897637, 5.81e-18], ["SSHG_03590", "ABC_transporter_ATP-binding_protein", "BGC0000546", 1, "RiPP:Lanthipeptide", 31.0, 84.0, 87.79527559055119, 5.87e-18], ["ALR96371.1", "lantibiotic_ABC_transporter", "BGC0001289", 1, "RiPP", 27.0, 84.0, 90.94488188976378, 5.94e-18], ["CEG06583.1", "ABC_transporter", "BGC0001928", 1, "Other", 29.0, 82.0, 90.5511811023622, 6.23e-18], ["AMQ71643.1", "hypothetical_protein", "BGC0002663", 1, "RiPP", 28.0, 84.0, 90.15748031496062, 6.23e-18], ["ALX37944.1", "GaeT", "BGC0001388", 1, "RiPP", 32.0, 84.0, 87.4015748031496, 6.24e-18], ["QVK45109.1", "ABC_transporter", "BGC0002438", 1, "Alkaloid", 29.0, 84.0, 91.33858267716536, 6.42e-18], ["BAD72772.1", "", "BGC0000552", 1, "RiPP:Lanthipeptide", 27.0, 81.0, 90.5511811023622, 7.73e-18], ["AFJ14797.1", "PlpH", "BGC0000403", 1, "NRP", 31.0, 83.0, 95.66929133858267, 7.75e-18], ["WP_020636821.1", "dipeptide/oligopeptide/nickel_ABC_transporter_permease/ATP-binding_protein", "BGC0002011", 1, "Polyketide", 27.0, 83.0, 90.94488188976378, 7.78e-18], ["QGJ79648.1", "Peptide_ABC_superfamily_ATP-binding_protein", "BGC0002552", 1, "Polyketide", 27.0, 83.0, 90.94488188976378, 7.78e-18], ["CAE53357.1", "ABC_transporter", "BGC0000440", 1, "NRP:Glycopeptide", 31.0, 83.0, 90.5511811023622, 8.14e-18], ["CAG15016.1", "ABC_transporter", "BGC0000441", 1, "NRP", 31.0, 83.0, 90.5511811023622, 8.14e-18], ["RSO11557.1", "ABC_transporter", "BGC0002637", 1, "NRP", 30.0, 83.0, 90.94488188976378, 8.32e-18], ["ARD70884.1", "ABC_transporter", "BGC0001693", 1, "Polyketide", 30.0, 83.0, 90.5511811023622, 1.06e-17], ["CAD89782.1", "hypothetical_protein", "BGC0001010", 1, "NRP+Polyketide:Modular type I polyketide", 32.0, 83.0, 90.5511811023622, 1.06e-17], ["CAG38699.1", "putative_ABC-transporter,_ATP-binding_protein", "BGC0000708", 1, "Saccharide", 32.0, 83.0, 87.00787401574803, 1.07e-17], ["AFJ14796.1", "PlpG", "BGC0000403", 1, "NRP", 31.0, 82.0, 88.18897637795276, 1.44e-17], ["ATY37607.1", "BreB", "BGC0001536", 1, "NRP", 31.0, 82.0, 84.25196850393701, 1.44e-17], ["WP_051767685.1", "ABC_transporter_ATP-binding_protein/permease", "BGC0002009", 1, "Polyketide", 31.0, 82.0, 88.58267716535433, 1.94e-17], ["BAB04170.1", "lantibiotic_haloduracin_protease_and_transporter", "BGC0000517", 1, "RiPP:Lanthipeptide", 29.0, 82.0, 90.94488188976378, 2.09e-17], ["ATG31926.1", "KocI", "BGC0001640", 1, "RiPP", 27.0, 82.0, 94.09448818897637, 2.65e-17], ["BAI23327.1", "putative_ABC-transporter", "BGC0000949", 1, "NRP", 27.0, 82.0, 94.09448818897637, 2.66e-17], ["AAL15565.1", "putative_SpaT", "BGC0000511", 1, "RiPP:Lanthipeptide", 27.0, 82.0, 89.37007874015748, 2.67e-17], ["AIE77056.1", "ABC-transporter", "BGC0000418", 1, "NRP", 30.0, 82.0, 87.00787401574803, 2.68e-17], ["AQZ37089.1", "ABC_transporter_transmembrane_region_protein", "BGC0001511", 1, "Polyketide", 29.0, 82.0, 92.91338582677166, 2.86e-17], ["AFL48543.1", "putative_peptide_transporter_(ATP-binding_subunit)", "BGC0000084", 1, "Polyketide", 32.0, 81.0, 52.362204724409445, 3.1e-17], ["CAA79469.1", "NisT_protein", "BGC0000538", 1, "RiPP:Lanthipeptide", 30.0, 81.0, 90.5511811023622, 3.58e-17], ["CAI47638.1", "putative_ABC-type_aminoglycoside_exporter", "BGC0000692", 1, "Saccharide", 30.0, 81.0, 95.2755905511811, 3.58e-17], ["EYT83451.1", "ABC_transporter_ATP-binding_protein", "BGC0001213", 1, "Polyketide", 33.0, 81.0, 85.03937007874016, 3.6e-17], ["QYC40286.1", "Multidrug_export_ATP-binding/permease_protein", "BGC0002344", 1, "NRP", 32.0, 81.0, 86.22047244094489, 3.69e-17], ["AIG79244.1", "Conserved_putative_membrane_protein", "BGC0000419", 1, "Saccharide+NRP:Glycopeptide", 30.0, 81.0, 88.18897637795276, 3.69e-17], ["BAJ19058.1", "putative_ABC_transporter", "BGC0000288", 1, "NRP", 27.0, 81.0, 93.30708661417323, 3.74e-17], ["ABQ84449.1", "salivaricin_ABC-transporter", "BGC0000624", 1, "RiPP", 30.0, 81.0, 87.4015748031496, 3.82e-17], ["CYV09559.1", "ABC_transporter_NBP/MSD_fusion_protein", "BGC0002575", 1, "RiPP", 32.0, 81.0, 88.58267716535433, 3.86e-17], ["AXA91311.1", "peptidase_domain-containing_ABC_transporter", "BGC0002044", 1, "NRP", 32.0, 81.0, 69.68503937007874, 3.91e-17], ["AAR12534.1", "putative_ABC_transporter", "BGC0002468", 1, "NRP", 33.0, 81.0, 82.28346456692913, 4.57e-17], ["WP_234013142.1", "ABC_transporter_ATP-binding_protein/permease", "BGC0000578", 1, "RiPP:Lassopeptide", 29.0, 81.0, 86.22047244094489, 4.59e-17], ["AFY23032.1", "TamA", "BGC0000274", 1, "Polyketide:Type II polyketide", 32.0, 81.0, 92.1259842519685, 4.86e-17], ["BAP05577.1", "calU", "BGC0000967", 1, "NRP+Polyketide:Trans-AT type I polyketide", 28.0, 81.0, 89.37007874015748, 5.14e-17], ["CAD15511.1", "ATP-binding_transmembrane_ABC_transporter_protein", "BGC0001014", 1, "NRP:NRP siderophore+Polyketide:Modular type I polyketide+Polyketide:Iterative type I polyketide", 32.0, 81.0, 86.22047244094489, 6.45e-17], ["AFW17836.1", "PaeT", "BGC0000541", 1, "RiPP:Lanthipeptide", 29.0, 81.0, 88.18897637795276, 6.65e-17], ["CAD91219.1", "putative_ABC_transporter,_Dbv24", "BGC0000289", 1, "NRP:Glycopeptide+Saccharide:Hybrid/tailoring saccharide", 31.0, 81.0, 86.22047244094489, 6.74e-17], ["QQZ01651.1", "ABC_transporter", "BGC0002497", 1, "Other", 32.0, 81.0, 87.00787401574803, 6.97e-17], ["BAB78441.1", "", "BGC0000555", 1, "RiPP:Lanthipeptide", 30.0, 81.0, 89.76377952755905, 6.99e-17], ["AOT85870.1", "ABC_transporter", "BGC0001789", 1, "RiPP", 26.0, 80.0, 101.96850393700787, 8.85e-17], ["AHX39584.1", "ABC_transporter_protein", "BGC0000626", 1, "RiPP", 28.0, 80.0, 81.10236220472441, 9.36e-17], ["AAY59067.1", "ATP-binding_protein", "BGC0000128", 1, "Polyketide", 28.0, 80.0, 85.43307086614173, 1.19e-16], ["AHH99931.1", "ABC_transporter_protein", "BGC0000002", 1, "Polyketide", 30.0, 80.0, 88.9763779527559, 1.19e-16], ["AEK64492.1", "EtnT", "BGC0000506", 1, "RiPP:Lanthipeptide", 27.0, 80.0, 89.37007874015748, 1.21e-16], ["WP_027239422.1", "NHLP_family_bacteriocin_export_ABC_transporter_peptidase/permease/ATPase_subunit", "BGC0002698", 1, "RiPP", 32.0, 80.0, 86.22047244094489, 1.27e-16], ["ACU62760.1", "ABC_transporter_related", "BGC0001392", 1, "RiPP", 29.0, 79.0, 88.9763779527559, 1.74e-16], ["AKU24610.1", "ABC_transporter_ATP-binding_protein", "BGC0002687", 1, "Polyketide+NRP", 29.0, 79.0, 87.00787401574803, 2.18e-16], ["simD", "", "BGC0000334", 1, "NRP", 28.0, 79.0, 105.51181102362204, 2.64e-16], ["CAB01940.1", "ExpD1", "BGC0000801", 1, "Saccharide", 27.0, 79.0, 92.1259842519685, 2.93e-16], ["QWT72283.1", "ABC_transporter_ATP-binding_protein", "BGC0002430", 1, "NRP+Saccharide", 32.0, 79.0, 93.30708661417323, 3.03e-16], ["CAH58692.1", "putative_exporter", "BGC0000711", 1, "Saccharide", 27.0, 79.0, 103.54330708661416, 3.07e-16], ["CAF33314.1", "putative_ABC_transporter,_ATP-binding_protein,_NeoT", "BGC0000709", 1, "Saccharide", 27.0, 79.0, 103.54330708661416, 3.07e-16], ["QKV49895.1", "BrtT", "BGC0002110", 1, "RiPP:Lanthipeptide", 30.0, 79.0, 90.15748031496062, 3.15e-16], ["QGN18865.1", "nsjT_ABC_transporter_ATP-binding_protein", "BGC0002323", 1, "RiPP:Lanthipeptide", 29.0, 78.0, 94.09448818897637, 3.71e-16], ["AAM54082.1", "ABC_transporter", "BGC0000020", 1, "Polyketide", 29.0, 78.0, 92.91338582677166, 4.31e-16], ["WP_234335045.1", "ABC_transporter_ATP-binding_protein/permease", "BGC0001645", 1, "RiPP", 30.0, 78.0, 85.8267716535433, 5.52e-16], ["QWF78564.1", "putative_ABC_transporter_ATP-binding_protein_YxlF", "BGC0002142", 1, "Polyketide", 27.0, 76.0, 92.1259842519685, 5.97e-16], ["CCC55904.1", "putative_ABC_transporter,_ATPase_and_permease_component", "BGC0000973", 1, "NRP+Polyketide:Modular type I polyketide", 30.0, 77.0, 87.4015748031496, 7.22e-16], ["CAJ87588.1", "putative_inner_membrane_ABC-transporter", "BGC0001055", 1, "NRP+Polyketide", 30.0, 77.0, 87.79527559055119, 7.29e-16], ["QQZ01563.1", "ABC_transporter_ATP-binding_protein", "BGC0002498", 1, "Other", 27.0, 76.0, 90.15748031496062, 8.46e-16], ["ACA97579.1", "PmxD", "BGC0000408", 1, "NRP", 32.0, 77.0, 87.00787401574803, 9.69e-16], ["AEZ51519.1", "pmxD", "BGC0001153", 1, "NRP:Lipopeptide", 32.0, 77.0, 87.00787401574803, 9.69e-16], ["EHQ60564.1", "ABC_transporter", "BGC0001356", 1, "RiPP", 28.0, 77.0, 94.09448818897637, 9.89e-16], ["WP_039806835.1", "ATP-binding_cassette_domain-containing_protein", "BGC0002001", 1, "NRP+Polyketide", 29.0, 75.0, 94.88188976377953, 1.02e-15], ["AAK81823.1", "ABC_transporter", "BGC0000326", 1, "NRP", 29.0, 77.0, 88.9763779527559, 1.05e-15], ["AAB81307.1", "ATP-dependent_translocator", "BGC0002579", 1, "RiPP", 28.0, 77.0, 87.4015748031496, 1.05e-15], ["WP_234316436.1", "ABC_transporter_ATP-binding_protein/permease", "BGC0001634", 1, "RiPP", 30.0, 77.0, 87.00787401574803, 1.32e-15], ["BAJ05895.1", "putative_ABC_multidrug_resistance_transporter", "BGC0000872", 1, "Other", 28.0, 77.0, 97.24409448818898, 1.61e-15], ["MBX4267533.1", "ABC_transporter_ATP-binding_protein/permease", "BGC0002668", 1, "RiPP", 30.0, 76.0, 87.4015748031496, 1.8e-15], ["AAB91587.1", "SpaT", "BGC0000559", 1, "RiPP:Lanthipeptide", 26.0, 76.0, 89.37007874015748, 1.81e-15], ["CAB38879.1", "putative_ABC_transporter", "BGC0000315", 1, "NRP:Lipopeptide:Ca+-dependent lipopeptide", 30.0, 76.0, 89.37007874015748, 1.82e-15], ["CAD15510.1", "ATP-binding_transmembrane_ABC_transporter_protein", "BGC0001014", 1, "NRP:NRP siderophore+Polyketide:Modular type I polyketide+Polyketide:Iterative type I polyketide", 30.0, 76.0, 86.61417322834646, 1.82e-15], ["AAC56012.1", "cytolysin_B_transport_protein", "BGC0000520", 1, "RiPP:Lanthipeptide", 29.0, 76.0, 88.58267716535433, 1.91e-15], ["AGM05554.1", "ABC_transporter_ATP-binding_protein", "BGC0002098", 1, "Polyketide", 27.0, 76.0, 86.22047244094489, 2.04e-15], ["AJM89737.1", "PmxD", "BGC0001192", 1, "NRP", 31.0, 76.0, 87.00787401574803, 2.39e-15], ["AEX55160.1", "putative_ABC_transporter_SlvT", "BGC0000549", 1, "RiPP:Lanthipeptide", 28.0, 76.0, 88.58267716535433, 2.45e-15], ["WP_078613549.1", "ABC_transporter_ATP-binding_protein/permease", "BGC0001550", 1, "RiPP", 29.0, 76.0, 93.30708661417323, 3.28e-15], ["ADC96668.1", "ABC_transporter", "BGC0001076", 1, "Other:Nucleoside", 29.0, 76.0, 94.48818897637796, 3.95e-15], ["ACQ63630.1", "ABC_multidrug_resistance_transporter", "BGC0000875", 1, "Saccharide:Hybrid/tailoring saccharide+Other:Nucleoside", 28.0, 76.0, 94.88188976377953, 3.95e-15], ["APO47823.1", "multidrug_ABC_transporter_permease", "BGC0002653", 1, "NRP", 31.0, 75.0, 87.00787401574803, 4.36e-15], ["QKI29071.1", "ABC_transporter_ATP-binding_protein", "BGC0002130", 1, "RiPP:Lanthipeptide", 27.0, 75.0, 92.91338582677166, 4.38e-15], ["AXG47408.1", "ABC_transporter_ATP-binding_protein", "BGC0002715", 1, "NRP+Polyketide", 30.0, 75.0, 86.22047244094489, 4.43e-15], ["WP_010071703.1", "peptidase_domain-containing_ABC_transporter", "BGC0000554", 1, "RiPP:Lanthipeptide", 34.0, 75.0, 72.04724409448819, 4.71e-15], ["EKJ70675.1", "hypothetical_protein", "BGC0002188", 1, "NRP+Polyketide", 29.0, 75.0, 105.90551181102362, 5.38e-15], ["AAF71764.1", "nysH", "BGC0000115", 1, "Polyketide:Modular type I polyketide+Saccharide:Hybrid/tailoring saccharide", 30.0, 75.0, 101.5748031496063, 5.92e-15], ["ABV83219.1", "CppH", "BGC0000116", 1, "Polyketide", 31.0, 75.0, 87.00787401574803, 5.92e-15], ["QPP19365.1", "Pen6", "BGC0002501", 1, "Alkaloid", 32.0, 75.0, 85.03937007874016, 6.4e-15], ["KIH99790.1", "hypothetical_protein", "BGC0001176", 1, "RiPP:Lassopeptide", 31.0, 74.0, 82.67716535433071, 8e-15], ["ABA00880.1", "NsuT", "BGC0000537", 1, "RiPP:Lanthipeptide", 26.0, 74.0, 101.96850393700787, 8.07e-15], ["BCB17017.1", "putative_ABC_transporter_ATP-binding_protein", "BGC0002523", 1, "NRP", 31.0, 74.0, 93.30708661417323, 8.27e-15], ["WP_012444311.1", "peptidase_domain-containing_ABC_transporter_RaxB", "BGC0002005", 1, "RiPP", 33.0, 74.0, 89.76377952755905, 8.61e-15], ["AAY93395.1", "2-phenylethylamine_uptake_protein_PeaH", "BGC0000413", 1, "NRP", 30.0, 74.0, 74.01574803149606, 1.07e-14], ["AAZ55180.1", "ABC-type_multidrug_transport_system_ATPase_and_permease_components", "BGC0001889", 1, "RiPP", 30.0, 74.0, 90.15748031496062, 1.07e-14], ["ABD65953.1", "ABC_transporter", "BGC0000341", 1, "NRP", 30.0, 74.0, 87.00787401574803, 1.12e-14], ["AEA35029.1", "hypothetical_protein", "BGC0002502", 1, "Polyketide", 31.0, 74.0, 90.5511811023622, 1.35e-14], ["CBW74823.1", "Multidrug_resistance_ABC_transporter_ATP-binding_and_permease_protein", "BGC0000571", 1, "RiPP:Lassopeptide", 29.0, 74.0, 91.33858267716536, 1.47e-14], ["AKJ70948.1", "multidrug_transporter_(ABC)", "BGC0002611", 1, "NRP", 29.0, 74.0, 92.51968503937007, 1.82e-14], ["QUQ72367.1", "ABC_transporter", "BGC0002349", 1, "Polyketide+Saccharide", 29.0, 73.0, 89.37007874015748, 2e-14], ["ATY37606.1", "BreA", "BGC0001536", 1, "NRP", 29.0, 73.0, 86.22047244094489, 2.66e-14], ["ACP43452.1", "McnB", "BGC0000590", 1, "RiPP:Microviridin", 30.0, 73.0, 84.64566929133859, 2.84e-14], ["WP_245193312.1", "ABC_transporter_ATP-binding_protein/permease", "BGC0002011", 1, "Polyketide", 28.0, 73.0, 87.00787401574803, 2.86e-14], ["QGJ79656.1", "ABC_transporter", "BGC0002552", 1, "Polyketide", 28.0, 73.0, 87.00787401574803, 2.89e-14], ["CZF83999.1", "Toxin_RTX-I_translocation_ATP-binding_protein", "BGC0002382", 1, "RiPP", 30.0, 72.0, 85.43307086614173, 3.83e-14], ["AVX51096.1", "nysH", "BGC0001709", 1, "Polyketide", 30.0, 72.0, 96.06299212598425, 4.84e-14], ["BAE07080.1", "possible_ABC_transporter", "BGC0000693", 1, "Saccharide", 32.0, 72.0, 84.25196850393701, 4.84e-14], ["AIG26886.1", "putative_multidrug_export_ATP-binding/permease_protein", "BGC0002432", 1, "NRP", 25.0, 72.0, 92.51968503937007, 4.88e-14], ["MCC5036782.1", "ABC_transporter_ATP-binding_protein/permease", "BGC0002638", 1, "NRP", 29.0, 72.0, 90.94488188976378, 6.8e-14], ["AAN74822.1", "Fum19p", "BGC0000062", 1, "Polyketide", 31.0, 72.0, 90.94488188976378, 8.13e-14], ["ANQ31704.1", "ABC_transporter", "BGC0001395", 1, "Other", 31.0, 71.0, 85.8267716535433, 8.79e-14], ["ALC22068.1", "ABC_transporter_ATP-binding_protein", "BGC0002303", 1, "RiPP", 27.0, 71.0, 90.5511811023622, 8.92e-14], ["AAB92603.1", "ScnT", "BGC0000557", 1, "RiPP:Lanthipeptide", 28.0, 71.0, 88.9763779527559, 9.35e-14], ["QBK15045.1", "hypothetical_protein_ClaG", "BGC0002196", 1, "Polyketide", 28.0, 71.0, 85.03937007874016, 9.57e-14], ["ctg1_orf169", "", "BGC0001638", 1, "RiPP", 29.0, 71.0, 87.79527559055119, 1.15e-13], ["EFY99280.1", "AtrH_like_protein", "BGC0002710", 1, "NRP", 26.0, 71.0, 102.36220472440945, 1.46e-13], ["AMM63163.1", "AniL", "BGC0001371", 1, "NRP", 30.0, 71.0, 97.63779527559055, 1.48e-13], ["ACX68645.1", "putative_ABC_transporter", "BGC0000547", 1, "RiPP:Lanthipeptide", 28.0, 70.0, 89.76377952755905, 2.3e-13], ["AAZ76601.1", "BhtT", "BGC0000497", 1, "RiPP:Lanthipeptide", 28.0, 70.0, 91.33858267716536, 2.3e-13], ["CBF87872.1", "ABC_multidrug_transporter_(Eurofung)", "BGC0001699", 1, "NRP", 27.0, 70.0, 86.22047244094489, 2.58e-13], ["CAX48974.1", "ABC-transporter", "BGC0000519", 1, "RiPP:Lanthipeptide", 29.0, 70.0, 87.79527559055119, 2.88e-13], ["WP_087443883.1", "ABC_transporter_ATP-binding_protein/permease", "BGC0002701", 1, "RiPP", 28.0, 70.0, 88.9763779527559, 2.92e-13], ["ALN78925.1", "ABC_transporter_family_protein", "BGC0002630", 1, "RiPP", 32.0, 70.0, 73.62204724409449, 3.13e-13], ["BAL90289.1", "putative_ABC_transporter_ATPase_and_permease_protein", "BGC0002021", 1, "Polyketide", 27.0, 69.0, 93.7007874015748, 3.91e-13], ["CAA12529.1", "ExsA_protein", "BGC0000802", 1, "Saccharide", 30.0, 69.0, 85.03937007874016, 3.98e-13], ["AAA62651.1", "", "BGC0000504", 1, "RiPP:Lanthipeptide", 28.0, 69.0, 92.91338582677166, 4.22e-13], ["AAG28766.1", "CoaD", "BGC0000617", 1, "RiPP", 31.0, 69.0, 86.22047244094489, 4.24e-13], ["ACB12564.1", "Fum19", "BGC0000063", 1, "Polyketide", 31.0, 69.0, 88.18897637795276, 4.89e-13], ["ACU73106.1", "ABC_transporter_related", "BGC0000501", 1, "RiPP:Lanthipeptide", 31.0, 69.0, 83.85826771653542, 5.15e-13], ["KVR35744.1", "hypothetical_protein", "BGC0002312", 1, "RiPP", 30.0, 69.0, 74.01574803149606, 5.29e-13], ["BAL72550.1", "lariatin_biosynthetic_protein", "BGC0000575", 1, "RiPP:Lassopeptide", 25.0, 69.0, 90.15748031496062, 5.33e-13], ["AAC72259.1", "LctT", "BGC0000521", 1, "RiPP:Lanthipeptide", 29.0, 69.0, 85.03937007874016, 5.63e-13], ["KKP00962.1", "hypothetical_protein", "BGC0001854", 1, "Polyketide:Iterative type I polyketide", 30.0, 69.0, 88.18897637795276, 6.56e-13], ["QTT77479.1", "ABC_transporter_ATP-binding_protein", "BGC0002350", 1, "NRP+Polyketide+Saccharide", 30.0, 69.0, 90.94488188976378, 6.98e-13], ["ACU73107.1", "ABC_transporter_related", "BGC0000501", 1, "RiPP:Lanthipeptide", 30.0, 69.0, 91.33858267716536, 7.26e-13], ["WP_052414171.1", "ABC_transporter_ATP-binding_protein/permease", "BGC0001551", 1, "RiPP", 30.0, 68.0, 90.94488188976378, 9.58e-13], ["MBE3200464.1", "ABC_transporter_ATP-binding_protein", "BGC0002409", 1, "NRP", 30.0, 68.0, 85.8267716535433, 9.58e-13], ["ABI30230.1", "McdT", "BGC0000526", 1, "RiPP:Lanthipeptide", 29.0, 68.0, 100.0, 1.02e-12], ["AOT85892.1", "ABC_transporter", "BGC0001788", 1, "RiPP", 29.0, 68.0, 90.15748031496062, 1.02e-12], ["QYI86759.1", "putative_ABC_transporter", "BGC0002424", 1, "NRP", 46.0, 68.0, 33.07086614173229, 1.26e-12], ["WP_028847744.1", "ABC_transporter_ATP-binding_protein/permease", "BGC0002467", 1, "NRP", 43.0, 68.0, 35.039370078740156, 1.27e-12], ["CAA07371.1", "StrW", "BGC0000690", 1, "Saccharide", 28.0, 68.0, 90.15748031496062, 1.31e-12], ["BAG19224.1", "membrane_translocator", "BGC0000496", 1, "RiPP:Lanthipeptide", 28.0, 68.0, 90.94488188976378, 1.34e-12], ["ABL74935.1", "ABC_multi-drug_transport", "BGC0001048", 1, "NRP:Glycopeptide+Polyketide:Modular type I polyketide+Saccharide:Hybrid/tailoring saccharide", 28.0, 67.0, 92.91338582677166, 1.77e-12], ["MBE3202944.1", "ABC_transporter_ATP-binding_protein", "BGC0002410", 1, "NRP", 28.0, 67.0, 83.07086614173228, 1.81e-12], ["QBA31009.1", "SinT", "BGC0002319", 1, "RiPP", 29.0, 65.0, 78.74015748031496, 2.18e-12], ["EFL36749.1", "ABC_transporter_ATP-binding_protein", "BGC0000518", 1, "RiPP:Lanthipeptide", 30.0, 67.0, 74.40944881889764, 2.51e-12], ["CBW73574.1", "Multidrug_resistance_ABC_transporter_ATP-binding_and_permease_protein", "BGC0002325", 1, "RiPP", 27.0, 66.0, 88.58267716535433, 3.74e-12], ["ctg1_orf1267", "", "BGC0001752", 1, "NRP", 31.0, 66.0, 86.61417322834646, 4.5e-12], ["BAD72775.1", "", "BGC0000552", 1, "RiPP:Lanthipeptide", 27.0, 66.0, 88.9763779527559, 4.56e-12], ["OJF16286.1", "AceT1", "BGC0001491", 1, "Polyketide", 29.0, 66.0, 90.5511811023622, 5.74e-12], ["ACC54547.1", "MvdA", "BGC0000594", 1, "RiPP", 29.0, 66.0, 74.01574803149606, 5.82e-12], ["CAC20924.1", "PimA_protein", "BGC0000125", 1, "Polyketide", 29.0, 66.0, 89.76377952755905, 5.84e-12], ["AQT01390.1", "SgnA", "BGC0001690", 1, "Polyketide", 29.0, 66.0, 89.76377952755905, 5.86e-12], ["AXN93574.1", "ORF1", "BGC0001950", 1, "NRP", 31.0, 66.0, 75.98425196850394, 6.04e-12], ["AXN93583.1", "ORF1", "BGC0001951", 1, "NRP", 31.0, 66.0, 75.98425196850394, 6.04e-12], ["EPE34342.1", "ABC-transporter", "BGC0001035", 1, "Polyketide+NRP", 29.0, 66.0, 88.58267716535433, 7.03e-12], ["AWM95783.1", "ABC_transporter", "BGC0001827", 1, "Polyketide", 30.0, 66.0, 90.15748031496062, 7.11e-12], ["CRG85577.1", "hypothetical_protein", "BGC0001402", 1, "NRP", 27.0, 66.0, 86.22047244094489, 7.18e-12], ["QLG04851.1", "PulU", "BGC0002374", 1, "Polyketide", 29.0, 66.0, 89.37007874015748, 7.52e-12], ["MBE3202945.1", "ABC_transporter_ATP-binding_protein", "BGC0002410", 1, "NRP", 28.0, 66.0, 74.40944881889764, 7.84e-12], ["WP_052230046.1", "ABC_transporter_ATP-binding_protein/permease", "BGC0001188", 1, "RiPP", 28.0, 66.0, 85.03937007874016, 7.93e-12], ["QUJ09157.1", "Lon10", "BGC0002440", 1, "NRP", 29.0, 64.0, 82.28346456692913, 8.16e-12], ["CCT75968.1", "related_to_multidrug_resistance_protein", "BGC0001606", 1, "Polyketide", 26.0, 66.0, 94.48818897637796, 9.57e-12], ["CBF73441.1", "ABC_transporter_(Eurofung)", "BGC0001515", 1, "NRP", 26.0, 66.0, 90.15748031496062, 9.67e-12], ["BAE46918.1", "goadsporin_biosynthetic_protein", "BGC0000565", 1, "RiPP:LAP", 31.0, 65.0, 85.43307086614173, 1.03e-11], ["AAD28497.1", "McjD", "BGC0000581", 1, "RiPP:Linaridin", 27.0, 65.0, 89.37007874015748, 1.04e-11], ["QIW91876.1", "TRT", "BGC0002543", 1, "NRP", 30.0, 65.0, 90.5511811023622, 1.29e-11], ["AIW82276.1", "ORF1", "BGC0001125", 1, "NRP+Polyketide", 30.0, 65.0, 75.19685039370079, 1.47e-11], ["QIZ24092.1", "putative_ABC_transporter", "BGC0002540", 1, "Polyketide", 29.0, 65.0, 90.94488188976378, 1.47e-11], ["MCC5036772.1", "ABC_transporter_ATP-binding_protein/permease", "BGC0002638", 1, "NRP", 39.0, 64.0, 34.645669291338585, 1.94e-11], ["AAR12535.1", "putative_ABC_transporter", "BGC0002468", 1, "NRP", 32.0, 64.0, 74.40944881889764, 2.51e-11], ["QSE03592.1", "Lcm8", "BGC0002333", 1, "Polyketide", 29.0, 64.0, 88.18897637795276, 2.55e-11], ["OUH62398.1", "hypothetical_protein", "BGC0001639", 1, "RiPP", 25.0, 64.0, 90.15748031496062, 2.56e-11], ["QFU91020.1", "Lipid_A_export_ATP-binding/permease_protein_MsbA", "BGC0002064", 1, "RiPP", 30.0, 64.0, 85.03937007874016, 3.41e-11], ["CAA19962.1", "putative_ABC_transporter", "BGC0000551", 1, "RiPP:Lanthipeptide", 25.0, 64.0, 94.88188976377953, 3.55e-11], ["CAQ16120.1", "ABC_transporter", "BGC0000592", 1, "RiPP:Microviridin", 33.0, 64.0, 73.62204724409449, 3.64e-11], ["ADX66464.1", "ScnA", "BGC0000108", 1, "Polyketide", 28.0, 63.0, 89.76377952755905, 4.68e-11], ["BAG19223.1", "membrane_translocator", "BGC0000496", 1, "RiPP:Lanthipeptide", 32.0, 63.0, 68.89763779527559, 4.77e-11], ["MBE8994633.1", "ABC_transporter_ATP-binding_protein/permease", "BGC0002623", 1, "NRP+Polyketide", 31.0, 63.0, 73.62204724409449, 6.53e-11], ["EPF88078.1", "hypothetical_protein", "BGC0001494", 1, "RiPP", 28.0, 62.0, 81.88976377952756, 8.2e-11], ["BAG22745.1", "putative_ABC-type_multidrug_transport_system_ATPase_and_permease_component", "BGC0000724", 1, "Saccharide", 26.0, 62.0, 90.94488188976378, 8.37e-11], ["ESU05150.1", "hypothetical_protein", "BGC0002178", 1, "NRP", 30.0, 62.0, 81.10236220472441, 1.03e-10], ["AAD56148.1", "MutT", "BGC0000533", 1, "RiPP:Lanthipeptide", 27.0, 62.0, 66.92913385826772, 1.47e-10], ["WP_020635024.1", "ABC_transporter_ATP-binding_protein/permease", "BGC0001211", 1, "NRP", 27.0, 62.0, 81.88976377952756, 1.49e-10], ["QWM97334.1", "ABC_transporter_ATP-binding_protein", "BGC0002384", 1, "NRP", 28.0, 62.0, 88.9763779527559, 1.55e-10], ["CCJ67635.1", "cyclic_peptide_transporter_family_protein", "BGC0000447", 1, "NRP:Lipopeptide", 29.0, 61.0, 81.88976377952756, 2.02e-10], ["CAB53323.1", "putative_ABC-transporter_transmembrane_protein", "BGC0000325", 1, "NRP", 30.0, 61.0, 89.37007874015748, 2.06e-10], ["BAC98761.2", "NukT", "BGC0000539", 1, "RiPP:Lanthipeptide", 27.0, 61.0, 90.94488188976378, 2.16e-10], ["KIJ60848.1", "hypothetical_protein", "BGC0002214", 1, "Polyketide", 29.0, 61.0, 75.19685039370079, 2.49e-10], ["WP_012408795.1", "ABC_transporter_ATP-binding_protein/permease", "BGC0002049", 1, "RiPP:Microviridin", 31.0, 61.0, 74.80314960629921, 2.88e-10], ["AAZ03549.1", "McnF", "BGC0000332", 1, "NRP", 29.0, 61.0, 74.01574803149606, 2.9e-10], ["BAH22761.1", "putative_ABC_transporter", "BGC0001018", 1, "NRP", 29.0, 61.0, 74.01574803149606, 2.9e-10], ["QOE88887.1", "ABC_transporter", "BGC0002260", 1, "Terpene", 26.0, 61.0, 85.8267716535433, 3.37e-10], ["CBL93713.1", "ABC_multidrug_transporter", "BGC0000360", 1, "NRP", 37.0, 61.0, 37.00787401574803, 3.64e-10], ["CAD29796.1", "ABC_transporter", "BGC0001015", 1, "NRP+Polyketide", 33.0, 61.0, 73.22834645669292, 3.69e-10], ["KIJ60840.1", "hypothetical_protein", "BGC0002214", 1, "Polyketide", 29.0, 61.0, 75.19685039370079, 4.5e-10], ["CAA11515.1", "colicin_V_exporter_protein", "BGC0000584", 1, "RiPP:Microcin", 27.0, 60.0, 76.37795275590551, 4.53e-10], ["EMC15128.1", "ABC_transporter,_ATP-binding_and_permease_protein", "BGC0000530", 1, "RiPP:Lanthipeptide", 26.0, 60.0, 68.50393700787401, 4.82e-10], ["AAO62579.1", "ABC_transporter_ATP-binding-like_protein", "BGC0001016", 1, "NRP+Polyketide", 28.0, 60.0, 74.01574803149606, 4.99e-10], ["ACM68694.1", "AerN", "BGC0000298", 1, "NRP", 28.0, 60.0, 75.98425196850394, 5.19e-10], ["CAJ44959.1", "MchF_protein", "BGC0000587", 1, "RiPP:Microcin", 28.0, 60.0, 76.37795275590551, 5.27e-10], ["CAE55703.1", "probable_microcin_H47_secretion_ATP-binding_protein_mchF", "BGC0000589", 1, "RiPP:Microcin", 28.0, 60.0, 76.37795275590551, 5.27e-10], ["AGK15450.1", "ABC_transporter,_transmembrane_region,_ATP_binding_component", "BGC0002529", 1, "NRP", 24.0, 60.0, 88.9763779527559, 6.52e-10], ["ACC81026.1", "ABC_Transporter", "BGC0001479", 1, "NRP", 27.0, 60.0, 74.01574803149606, 7.01e-10], ["ABI26076.1", "ABC_transporter", "BGC0000331", 1, "NRP", 29.0, 60.0, 74.01574803149606, 7.04e-10], ["CAC60277.1", "RumT_protein", "BGC0000545", 1, "RiPP:Lanthipeptide", 25.0, 60.0, 92.1259842519685, 7.05e-10], ["WP_000184924.1", "microcin_H47_export_transporter_peptidase/ATP-binding_subunit_MchF", "BGC0001555", 1, "RiPP", 27.0, 60.0, 76.37795275590551, 7.08e-10], ["WP_081238292.1", "ABC_transporter_ATP-binding_protein", "BGC0002105", 1, "Polyketide", 27.0, 59.0, 87.79527559055119, 1.2e-09], ["AAP03990.1", "putative_microcin_L_transport_protein", "BGC0000588", 1, "RiPP:Microcin", 27.0, 59.0, 76.37795275590551, 1.28e-09], ["CQR60040.1", "Uncharacterized_ABC_transporter_ATP-binding_protein_YfiC", "BGC0002289", 1, "RiPP", 27.0, 59.0, 83.46456692913385, 1.62e-09], ["AAF00956.1", "mcyH", "BGC0001017", 1, "NRP+Polyketide:Modular type I polyketide", 30.0, 58.0, 76.37795275590551, 2.11e-09], ["AFH75319.1", "cyclic_peptide_transporter", "BGC0000425", 1, "NRP:Cyclic depsipeptide", 28.0, 58.0, 81.88976377952756, 2.15e-09], ["CBG75488.1", "putative_ABC_transport_system_integral_membrane_component", "BGC0000423", 1, "NRP", 26.0, 58.0, 90.15748031496062, 2.17e-09], ["AHJ31211.1", "ABC_transporter_ATP-binding_protein", "BGC0000430", 1, "NRP+Polyketide:Modular type I polyketide", 31.0, 58.0, 63.77952755905512, 2.29e-09], ["QWF78559.1", "Multidrug_resistance_ABC_transporter_ATP-binding/permease_protein_BmrA", "BGC0002142", 1, "Polyketide", 24.0, 58.0, 100.0, 2.98e-09], ["QNL14926.1", "AptE", "BGC0002512", 1, "NRP", 31.0, 58.0, 74.01574803149606, 3.14e-09], ["ACZ55948.1", "ABC_transporter", "BGC0000302", 1, "NRP", 30.0, 58.0, 74.01574803149606, 3.17e-09], ["CAM03501.1", "putative_ABC_transporter", "BGC0000513", 1, "RiPP:Lanthipeptide", 29.0, 57.0, 80.70866141732283, 3.84e-09], ["AQH32478.1", "ABC_transporter", "BGC0001667", 1, "NRP+Polyketide", 28.0, 57.0, 74.01574803149606, 3.94e-09], ["ATP76236.1", "NdaI", "BGC0001705", 1, "NRP+Polyketide", 29.0, 57.0, 63.77952755905512, 3.98e-09], ["QCO93116.1", "ABC_transporter", "BGC0001976", 1, "Terpene", 28.0, 57.0, 78.34645669291339, 4.76e-09], ["AAL08400.1", "MceG", "BGC0000586", 1, "RiPP:Microcin", 27.0, 57.0, 76.37795275590551, 5.58e-09], ["ABX00624.1", "LmrC", "BGC0000907", 1, "Other", 32.0, 57.0, 62.20472440944882, 6.92e-09], ["QCQ67878.1", "ABC_transporter", "BGC0002297", 1, "NRP+Polyketide", 30.0, 57.0, 69.68503937007874, 7.08e-09], ["KYC42617.1", "ABC_transporter", "BGC0002484", 1, "NRP+Polyketide", 28.0, 57.0, 74.80314960629921, 7.13e-09], ["WP_012408790.1", "ABC_transporter_ATP-binding_protein/permease", "BGC0002061", 1, "NRP:Cyclic depsipeptide+Polyketide:Modular type I polyketide", 26.0, 57.0, 80.70866141732283, 7.38e-09], ["AAO23332.1", "NcpC", "BGC0000397", 1, "NRP", 30.0, 56.0, 74.40944881889764, 9.95e-09], ["AAF17285.1", "nosG", "BGC0001028", 1, "Polyketide+NRP:Cyclic depsipeptide", 26.0, 56.0, 80.70866141732283, 1.33e-08], ["ABK59359.1", "MukT", "BGC0000534", 1, "RiPP:Lanthipeptide", 25.0, 56.0, 91.73228346456693, 1.34e-08], ["ATW47205.1", "multidrug_ABC_transporter_ATP-binding_protein", "BGC0002466", 1, "NRP", 39.0, 55.0, 32.677165354330704, 2.22e-08], ["CEJ66606.1", "ABC_transporter,_ATP-binding/permease_protein", "BGC0002322", 1, "Other", 26.0, 55.0, 75.59055118110236, 2.24e-08], ["UKO95766.1", "ATP-binding_cassette_domain-containing_protein", "BGC0002632", 1, "NRP", 30.0, 55.0, 74.01574803149606, 2.32e-08], ["MBU7585868.1", "ABC_transporter_ATP-binding_protein/permease", "BGC0002626", 1, "RiPP", 29.0, 55.0, 75.98425196850394, 2.41e-08], ["CAM02316.1", "ABC_transporter_protein,_ATP-binding_component", "BGC0000349", 1, "NRP", 38.0, 55.0, 31.10236220472441, 3e-08], ["ABV79989.1", "ApnE", "BGC0000301", 1, "NRP", 30.0, 55.0, 64.56692913385827, 3.23e-08], ["ESU17753.1", "hypothetical_protein", "BGC0002172", 1, "NRP", 26.0, 55.0, 94.09448818897637, 3.73e-08], ["EWM63070.1", "ABC_transporter_ATP-binding_protein", "BGC0000679", 1, "Terpene", 30.0, 54.0, 57.874015748031496, 5.51e-08], ["ATP76247.1", "SpuF", "BGC0001748", 1, "NRP+Polyketide", 28.0, 54.0, 74.01574803149606, 7.75e-08], ["MCF2150417.1", "ABC-type_transport_system", "BGC0002625", 1, "NRP+Polyketide", 27.0, 54.0, 76.37795275590551, 7.78e-08], ["ADV57362.1", "bacteriocin_ABC_transporter_of_glycocin_F", "BGC0000484", 1, "RiPP:Head-to-tailcyclized peptide", 28.0, 54.0, 76.77165354330708, 7.86e-08], ["QVQ68812.1", "mmrX", "BGC0002129", 1, "Polyketide", 32.0, 53.0, 57.08661417322835, 1.47e-07], ["ART41208.1", "AdrC", "BGC0001508", 1, "Polyketide", 25.0, 52.0, 76.37795275590551, 2.88e-07], ["BAO84855.1", "putative_UV-repair_protein", "BGC0000414", 1, "NRP", 36.0, 51.0, 42.91338582677165, 4.77e-07], ["CAB53321.1", "putative_ABC_transporter_transmembrane_protein", "BGC0000325", 1, "NRP", 29.0, 51.0, 70.47244094488188, 5.61e-07], ["AET51851.1", "ABC_transporter", "BGC0001138", 1, "Other:Nucleoside", 27.0, 50.0, 72.83464566929135, 7.65e-07], ["BAG22744.1", "putative_ABC-type_multidrug_transport_system_ATPase_and_permease_component", "BGC0000724", 1, "Saccharide", 24.0, 50.0, 89.37007874015748, 1.03e-06], ["ADD45300.1", "ABC_transporter_related_protein", "BGC0000807", 1, "Saccharide", 23.0, 49.0, 82.67716535433071, 1.89e-06], ["ATY72532.1", "ABC_transporter_ATP-binding_protein", "BGC0001574", 1, "NRP", 25.0, 49.0, 87.79527559055119, 2.36e-06], ["WP_032798144.1", "ATP-binding_cassette_domain-containing_protein", "BGC0000553", 1, "RiPP:Lanthipeptide", 34.0, 45.0, 35.43307086614173, 8.26e-06]], "ctg10_63": [["CAE02641.1", "YckJ_protein", "BGC0000433", 1, "NRP:Lipopeptide", 60.0, 175.0, 69.60352422907489, 2.02e-55], ["ARF06202.1", "inner_membrane_amino-acid_ABC_transporter_permease_protein", "BGC0001593", 1, "NRP", 38.0, 119.0, 96.47577092511013, 2.36e-32], ["AHN91917.1", "ABC_transporter_permease", "BGC0000340", 1, "NRP", 38.0, 111.0, 95.15418502202643, 5.16e-29], ["AQP25586.1", "ABC_transporter_permease", "BGC0001590", 1, "Polyketide", 32.0, 94.0, 84.58149779735683, 2.66e-23]], "ctg10_64": [["CAF31449.1", "putative_gentamicin_production_protein", "BGC0000696", 1, "Saccharide", 68.0, 181.0, 96.63865546218487, 2.62e-60], ["ARV75726.1", "hypothetical_protein", "BGC0001603", 1, "Saccharide", 68.0, 181.0, 96.63865546218487, 2.62e-60], ["CAF31557.1", "putative_fortimicin_production_protein", "BGC0000695", 1, "Saccharide", 67.0, 181.0, 96.63865546218487, 2.7e-60], ["AIN46708.1", "6-carboxy-5,6,7,8-tetrahydropterin_synthase", "BGC0001217", 1, "Other", 64.0, 172.0, 96.63865546218487, 8.65e-57], ["AFV92629.1", "TymB", "BGC0000881", 1, "Other", 40.0, 99.0, 100.84033613445378, 1.44e-27], ["APT68178.1", "ToyB", "BGC0001808", 1, "Other", 40.0, 99.0, 100.84033613445378, 1.44e-27], ["AVW83009.1", "6-Pyruvoyltetrahydropterin_synthase", "BGC0001937", 1, "Other", 42.0, 96.0, 99.15966386554622, 2.69e-26], ["AHH97434.1", "hypothetical_protein", "BGC0002354", 1, "RiPP", 38.0, 95.0, 100.84033613445378, 4.84e-26], ["ACF06634.1", "ToyB", "BGC0000879", 1, "Other", 44.0, 94.0, 96.63865546218487, 1.81e-25], ["CAA12531.1", "ExsC_protein", "BGC0000802", 1, "Saccharide", 36.0, 89.0, 99.15966386554622, 1.21e-23]], "ctg10_65": [["KON97023.1", "NADPH--cytochrome_P450_reductase", "BGC0002122", 1, "NRP", 29.0, 194.0, 95.66666666666667, 2.46e-52], ["TXD00031.1", "cytochrome_P450", "BGC0001877", 1, "Polyketide", 28.0, 152.0, 96.5, 3.27e-38], ["BBM05078.1", "putative_bifunctional_cytochrome_P450/NADPH-P450_reductase", "BGC0002170", 1, "Polyketide", 25.0, 127.0, 94.0, 2.62e-30], ["QQW45471.1", "bifunctional_cytochrome_P450/NADPH-P450_reductase_CalG'", "BGC0002168", 1, "Polyketide", 25.0, 127.0, 94.0, 4.64e-30], ["BBF25317.1", "bifunctional_P-450:NADPH-P450_reductase", "BGC0001923", 1, "Terpene+Polyketide", 24.0, 108.0, 99.0, 2.88e-24], ["AEA35017.1", "hypothetical_protein", "BGC0002502", 1, "Polyketide", 25.0, 102.0, 102.66666666666666, 4.65e-22], ["AAG27132.1", "Fum6p", "BGC0000062", 1, "Polyketide", 24.0, 100.0, 100.49999999999999, 2.5e-21], ["ACB12553.1", "Fum6", "BGC0000063", 1, "Polyketide", 25.0, 94.0, 100.83333333333333, 1.24e-19]], "ctg10_69": [["AFV52117.1", "hypothetical_protein", "BGC0000081", 1, "NRP+Polyketide:Iterative type I polyketide+Polyketide:Enediyne type I polyketide", 39.0, 70.0, 101.06382978723406, 5.17e-17]], "ctg10_70": [["ABT18043.1", "CysG(A)/HemD_fusion_protein", "BGC0000905", 1, "Other", 46.0, 215.0, 52.016985138004245, 8.6e-64], ["ABU41509.1", "HemD", "BGC0000906", 1, "Other", 45.0, 214.0, 52.016985138004245, 2.2e-63], ["ABT18040.1", "siroheme_synthase", "BGC0000905", 1, "Other", 32.0, 114.0, 43.31210191082803, 2.87e-29]], "ctg10_71": [["BBM96667.1", "sulfate_adenylyltransferase,_small_subunit", "BGC0002452", 1, "Polyketide", 72.0, 440.0, 97.68211920529801, 9.52e-157], ["BAV57455.1", "sulfate_adenylyltransferase", "BGC0001818", 1, "NRP", 49.0, 268.0, 99.33774834437085, 2.28e-88], ["AAD32746.1", "MmcV", "BGC0000915", 1, "Other:Aminocoumarin", 48.0, 261.0, 98.67549668874173, 4.5e-86], ["QIQ28606.1", "Nbc10", "BGC0002541", 1, "Other", 47.0, 256.0, 98.67549668874173, 1.26e-83], ["ARF06209.1", "sulfate_adenylyltransferase_subunit_2", "BGC0001593", 1, "NRP", 49.0, 252.0, 98.67549668874173, 1.42e-82], ["BAW27678.1", "sulfate_adenyltransferase", "BGC0001764", 1, "NRP", 47.0, 250.0, 102.64900662251655, 9.46e-82], ["ABY83150.1", "Azi11", "BGC0000960", 1, "NRP+Polyketide", 47.0, 233.0, 90.39735099337747, 1.01e-75], ["BAC79013.1", "sulfate_adenylyltransferase", "BGC0000245", 1, "Polyketide", 54.0, 212.0, 66.22516556291392, 2.63e-68]], "ctg10_72": [["BBM96666.1", "sulfate_adenylyltransferase,_large_subunit", "BGC0002452", 1, "Polyketide", 56.0, 469.0, 90.12605042016807, 1.5e-160], ["AQX14446.1", "bifunctional_ATP_sulfurylase_(ATPS)_/_adenosine_5'-phosphosulfate_kinase_(APSK)", "BGC0001671", 1, "NRP", 52.0, 442.0, 88.4453781512605, 5.97e-150], ["BAW27679.1", "sulfate_adenyltransferase", "BGC0001764", 1, "NRP", 47.0, 373.0, 88.8655462184874, 2.15e-125], ["QIQ28607.1", "Nbc11", "BGC0002541", 1, "Other", 48.0, 369.0, 88.23529411764706, 7.32e-124], ["ABY83149.1", "Azi10", "BGC0000960", 1, "NRP+Polyketide", 48.0, 360.0, 86.76470588235294, 8.52e-121], ["BAV57454.1", "sulfate_adenylyltransferase", "BGC0001818", 1, "NRP", 47.0, 356.0, 86.34453781512606, 3.19e-119], ["ARF06208.1", "sulfate_adenylyltransferase_subunit_1", "BGC0001593", 1, "NRP", 46.0, 335.0, 87.39495798319328, 8.77e-111]], "ctg10_73": [["BBM96666.1", "sulfate_adenylyltransferase,_large_subunit", "BGC0002452", 1, "Polyketide", 57.0, 216.0, 82.88288288288288, 2.8e-66], ["AQX14498.1", "adenylyl-sulfate_kinase_(APSK)", "BGC0001672", 1, "NRP", 52.0, 193.0, 77.47747747747748, 3.47e-62], ["ABI75115.1", "adenylylsulfate_kinase", "BGC0000188", 1, "Alkaloid", 53.0, 191.0, 78.82882882882883, 2.05e-61], ["ABX60164.1", "adenylylsulfate_kinase", "BGC0000978", 1, "NRP+Alkaloid+Polyketide:Modular type I polyketide", 51.0, 189.0, 82.88288288288288, 1.14e-60], ["AQX14446.1", "bifunctional_ATP_sulfurylase_(ATPS)_/_adenosine_5'-phosphosulfate_kinase_(APSK)", "BGC0001671", 1, "NRP", 62.0, 201.0, 72.97297297297297, 1.43e-60], ["UKO95751.1", "adenylyl-sulfate_kinase", "BGC0002632", 1, "NRP", 47.0, 155.0, 79.27927927927928, 1.28e-47], ["ABI75143.1", "adenylylsulfate_kinase", "BGC0000887", 1, "Alkaloid", 48.0, 147.0, 77.47747747747748, 1.7e-44], ["AOZ21316.1", "SulI", "BGC0001790", 1, "NRP", 48.0, 157.0, 76.12612612612612, 5.58e-44], ["QBF51779.1", "adenylyl-sulfate_kinase", "BGC0001856", 1, "Polyketide:Modular type I polyketide", 32.0, 78.0, 81.98198198198197, 2.28e-17], ["ADF88269.1", "hypothetical_protein", "BGC0000981", 1, "NRP+Polyketide", 58.0, 67.0, 21.62162162162162, 2.29e-14]], "ctg10_79": [["WP_004562641.1", "5'/3'-nucleotidase_SurE", "BGC0002009", 1, "Polyketide", 32.0, 46.0, 54.679802955665025, 7.81e-06]], "ctg10_80": [["ABC42566.1", "putative_methyltransferase", "BGC0000698", 1, "Saccharide", 36.0, 78.0, 68.26923076923077, 9.42e-17], ["AEK75490.1", "protein_methyltransferase", "BGC0000001", 1, "Polyketide:Modular type I polyketide", 36.0, 69.0, 60.09615384615385, 2.08e-13], ["BAP34761.1", "O-methyltransferase", "BGC0000078", 1, "Polyketide", 34.0, 63.0, 62.5, 1.67e-11], ["QJS40205.1", "Methyltransferase", "BGC0002439", 1, "Other", 30.0, 57.0, 65.38461538461539, 1.59e-09], ["CAI59995.1", "hypothetical_protein", "BGC0000700", 1, "Saccharide", 31.0, 50.0, 62.5, 3.49e-07]], "ctg10_82": [["QBF29316.1", "RNA_polymerase_sigma_factor_SigA", "BGC0002294", 1, "Other", 43.0, 210.0, 86.96969696969697, 7.51e-65], ["AQZ37121.1", "RNA_polymerase_sigma_factor", "BGC0001511", 1, "Polyketide", 40.0, 194.0, 89.6969696969697, 2.08e-59], ["AAM54109.1", "RNA_polymerase_sigma_factor", "BGC0000020", 1, "Polyketide", 40.0, 192.0, 89.6969696969697, 1.37e-58], ["BAF98617.1", "putative_DNA_helicase", "BGC0000651", 1, "Terpene", 38.0, 129.0, 68.18181818181817, 9.48e-33], ["ABS90485.1", "RNA_polymerase_sigma_factor", "BGC0001106", 1, "NRP+Polyketide", 25.0, 56.0, 74.24242424242425, 1.95e-08]], "ctg10_84": [["KIF57409.1", "DNA_mismatch_repair_protein_MutS", "BGC0001879", 1, "Other", 59.0, 955.0, 100.11723329425557, 0.0], ["BAC55150.1", "ORF23", "BGC0000761", 1, "Saccharide", 55.0, 853.0, 99.76553341148886, 4.69e-302], ["QIJ55913.1", "DNA_mismatch_repair_protein_MutS", "BGC0002449", 1, "Other", 52.0, 811.0, 99.06213364595546, 8.97e-286], ["XP_011392759.1", "uncharacterized_protein", "BGC0001281", 1, "Polyketide", 27.0, 168.0, 74.32590855803049, 2.05e-42], ["EAU38965.1", "predicted_protein", "BGC0001122", 1, "NRP+Polyketide:Iterative type I polyketide", 34.0, 108.0, 26.025791324736225, 7.97e-24]], "ctg10_87": [["AMP46606.1", "hypothetical_protein", "BGC0001387", 1, "Other", 48.0, 249.0, 96.0, 2.07e-82]], "ctg10_90": [["AMP46611.1", "putative_phosphoglycerate_mutase", "BGC0001387", 1, "Other", 33.0, 85.0, 102.18579234972678, 1.79e-20]]}}}}, "antismash.modules.lanthipeptides": {"record_id": "gnlXEFPHNBIA_11", "schema_version": 5, "motifs": {}, "new_cds_features": [], "protoclusters": {}, "comparippson": {"db_results": [{"database": {"name": "antiSMASH-DB", "version": "3.0", "url": "https://antismash-db.secondarymetabolites.org/area.html?record=@accession@&start=@start@&end=@end@", "id_format": "@accession@", "description_format": "@type@: @locus@", "fields": ["accession", "type", "locus", "start", "end"], "dir_name": "asdb"}, "hits": {}, "aliases": {}}, {"database": {"name": "MIBiG", "version": "3.1", "url": "https://mibig.secondarymetabolites.org/go/@accession@", "id_format": "@accession@ (@locus@)", "description_format": "@type@: @compounds@", "fields": ["accession", "compounds", "type", "locus"], "dir_name": "mibig"}, "hits": {}, "aliases": {}}], "aliases": {}}}, "antismash.modules.lassopeptides": {"record_id": "gnlXEFPHNBIA_11", "schema_version": 3, "motifs": {}, "new_cds_features": [], "protoclusters": {}, "comparippson_results": {"db_results": [{"database": {"name": "antiSMASH-DB", "version": "3.0", "url": "https://antismash-db.secondarymetabolites.org/area.html?record=@accession@&start=@start@&end=@end@", "id_format": "@accession@", "description_format": "@type@: @locus@", "fields": ["accession", "type", "locus", "start", "end"], "dir_name": "asdb"}, "hits": {}, "aliases": {}}, {"database": {"name": "MIBiG", "version": "3.1", "url": "https://mibig.secondarymetabolites.org/go/@accession@", "id_format": "@accession@ (@locus@)", "description_format": "@type@: @compounds@", "fields": ["accession", "compounds", "type", "locus"], "dir_name": "mibig"}, "hits": {}, "aliases": {}}], "aliases": {}}}, "antismash.modules.nrps_pks": {"schema_version": 3, "record_id": "gnlXEFPHNBIA_11", "domain_predictions": {}, "consensus": {}, "consensus_transat": {}, "region_predictions": {}}, "antismash.modules.rrefinder": {"schema_version": 1, "bitscore_cutoff": 25.0, "hits_by_protocluster": {}, "hits_by_cds": {}, "min_length": 50, "record_id": "gnlXEFPHNBIA_11"}, "antismash.modules.sactipeptides": {"record_id": "gnlXEFPHNBIA_11", "schema_version": 3, "motifs": {}, "new_cds_features": [], "protoclusters": {}, "comparippson_results": {"db_results": [{"database": {"name": "antiSMASH-DB", "version": "3.0", "url": "https://antismash-db.secondarymetabolites.org/area.html?record=@accession@&start=@start@&end=@end@", "id_format": "@accession@", "description_format": "@type@: @locus@", "fields": ["accession", "type", "locus", "start", "end"], "dir_name": "asdb"}, "hits": {}, "aliases": {}}, {"database": {"name": "MIBiG", "version": "3.1", "url": "https://mibig.secondarymetabolites.org/go/@accession@", "id_format": "@accession@ (@locus@)", "description_format": "@type@: @compounds@", "fields": ["accession", "compounds", "type", "locus"], "dir_name": "mibig"}, "hits": {}, "aliases": {}}], "aliases": {}}}, "antismash.modules.t2pks": {"schema_version": 3, "record_id": "gnlXEFPHNBIA_11", "protocluster_predictions": {}}, "antismash.modules.tfbs_finder": {"schema_version": 1, "pvalue": 1e-05, "start_overlap": 50, "record_id": "gnlXEFPHNBIA_11", "hits_by_region": {"1": [{"name": "AbrC3", "start": 57273, "description": "Antibiotic production activator", "consensus": "GAASGCGRCS", "confidence": "strong", "strand": -1, "score": 18.15655576909236, "max_score": 18.15656}, {"name": "AfsR", "start": 104406, "description": "Pleiotropic regulatory for antibiotic production", "consensus": "GTAAATGAACGC", "confidence": "medium", "strand": -1, "score": 19.58603547286178, "max_score": 23.04516}, {"name": "LexA", "start": 109403, "description": "Repressor of DNA damage response", "consensus": "TCGAANKNNTGTTCGA", "confidence": "weak", "strand": 1, "score": 20.812177102009315, "max_score": 29.65219}, {"name": "NuR", "start": 60519, "description": "Nickel-responsive regulator", "consensus": "TTGCANANNACTYGCAA", "confidence": "weak", "strand": 1, "score": 23.65485042193678, "max_score": 30.97839}]}}, "antismash.modules.thiopeptides": {"record_id": "gnlXEFPHNBIA_11", "schema_version": 3, "protoclusters with motifs": [], "motifs": [], "cds_features": {}, "comparippson": {"db_results": [{"database": {"name": "antiSMASH-DB", "version": "3.0", "url": "https://antismash-db.secondarymetabolites.org/area.html?record=@accession@&start=@start@&end=@end@", "id_format": "@accession@", "description_format": "@type@: @locus@", "fields": ["accession", "type", "locus", "start", "end"], "dir_name": "asdb"}, "hits": {}, "aliases": {}}, {"database": {"name": "MIBiG", "version": "3.1", "url": "https://mibig.secondarymetabolites.org/go/@accession@", "id_format": "@accession@ (@locus@)", "description_format": "@type@: @compounds@", "fields": ["accession", "compounds", "type", "locus"], "dir_name": "mibig"}, "hits": {}, "aliases": {}}], "aliases": {}}}, "antismash.modules.tta": {"TTA codons": [], "schema_version": 2, "record_id": "gnlXEFPHNBIA_11", "gc_content": 0.51878088511081, "threshold": 0.65}}}, {"id": "gnlXEFPHNBIA_12", "seq": {"data": "CGGCTACGAACCGAGCGGTCGGAGGTTCGAATCCTCCTGGATGCACCATATTCCGCAATACTGAAAGCCCCCTTTATTTGGCATGAATGAGAAGTTGTCACAGCCAGCATTAAGGAGGATAACGTTGCTTCAGCAACGGCCCTCAGGGTGAGGCTAAGCCGAATAACCCTCTTCTATAGGGTTTTAGCAGACGAAGTCAATCAATTCATCTCTCCCGTTCAATCTATGCATTATCCCGACTGACAGCCTTCTTCTTTAGCACTTGTCTACTGACATCATTTATGTAACTCATTAAATTCTCGCCTCTTCACGGCCAAAGCGACAATCATGCTGCTTTTAAGCTAAAGTAATCATTCCGCTTTCAGGATGGACACGAGAATGTACGATGATTACGATGGCTTGATCTTCGATATGGATGGCACCATCCTTGACACAGAGTCGACGCACCGTGAAGCCTGGCGTCAGGTGCTTTTGCAATACGGGTTGAGCTATGATGAAACGGTTCTTATTGGCCTGAATGGTTCTCCCTCCTGGCGTATTGCTCAGGCAATTGTGACTGCCCAACAAAGTGACCTTGATCCTTATCAGCTTGCTGCTGAAAAAACGCAACTGCTGAAAACCATGCTGTTTGACGTCGTGCAGCCATTGCCGCTGATTGAAGTGGTGAAAGCGTACAGGGGACGCCGTCCGATGGCGGTAGGAACCGGAAGTGAGCACGCAATGGCGGTTGCGTTGTTACAGCATCTCGGTGTGTACCATCATTTCGATGCCATTGTCGGAGCAGATGATGTTAAACGTCATAAACCAGAACCTGATACCTTTCTACGCTGCGCCGAATTAATGGGCGTCGCGGCTGCGCGTTGTGTGGTGTTCGAAGATGCGGACTTTGGCTTGCAGGCCGCGCGAGCTGCAGGAATGGATGCGGTGGATGTCAGACGACTGTGAGTGAGTGGTTGTCTTACGGTTCGATGTTGACCAGCAGCTTCCTGAGTGCCACGCTATTGCCCGGCAGTTCGGAAGCATTACTGGTCGGGCTGGTGATGGCAGGGAAAGTGTCTGTCAGCGCACTGGTGGCGCTAGCCGCACTGGGGAATACTCTGGGAGGGTTAACCAACATTGTTATAGGCCGTTTTATACCGTTAAAAAATCAGGGACGATGGCATGATACAGCGGCGGTATGGCTCAGGCGTTTAGGGCCTGCTGCATTGCTTTTTAGCTGGTTGCCGGTAATTGGCGACCTGCTATGCGTGGTTGCCGGCTGGCTGCGTTTTTCCTGGCTGCCGATGGTGGTTTTTCTCGCCGTTGGTAAGACTTTGCGCTACGTCGCGCTGGCAGCCGCAACACTTCAGGGCATGGAATGGTGGCATTGATTCGCTTTCAGGCGGCGCTACGATTAACATTATGCTTAACAATAATAAATTTTCTCTCTGCGGGAGGTCAATTTGATCCCGGATGTATCACAGGCGCTTACCTGGTTGGAAGCTCATCCTGATGCACTTAACGGCATCGGTCGCGGTATTGAGCGTGAAACGCTGCGCGTCAGGCCCGATGGCTATCTGGCCACCACTGCTCACCCGGCTTCTCTTGGAGCTGCCTTAACGCATAAGTGGATTACTACCGATTTCGCCGAAGCGCTGCTGGAATTTATCACGCCGGTCGATCGGGATATCGATCGCCTGTTGGCCTTTTTGCGTGACATTCACCGTCATACTGCCCGTGAGCTTGGCGAAGAGCGCATGTGGCCAATGAGCATGCCATGCAGGGTTGACCGCGATCAGGATATTGAACTCGCGCAATACGGCTCTTCAAACATCGGACAGATGAAGACCCTGTATCGTCAGGGACTGAAGAACAGATATGGCGCGCTGATGCAGATCATTTCCGGCGTGCATTACAATTTTTCGCTGCCACTCTCCTTCTGGCAGTCATGGGCGGGTGTTGAAGACGCGGAAAGTGGTAAAGAGGCGATCTCCGCAGGCTATTTACGTTTGATACGTAACTATTATCGCTTTGGCTGGGTGATCCCGTATCTTTTCGGGGCTTCTCCAGCCATTTGCTCTTCTTTCCTACAGGGGAAAGAAAGCAAGCTGCCATTCCAGCGCAGCGACAAAGGCATGCTGTCGCTGCCTTATGCGACCTCGCTGCGCCTGAGCGATCTTGGCTATACCAATAAATCGCAGAGTAGTCTGGAGATCGCTTTCAACAATCTGCCCGACTACATTTCAGGTCTGAAGGCGGCAATTAAAACGCCGTCAGAAGAGTTTGCGGCGATGGGGGTGAAGGATAAAAATGGTGACTGGCTACAGCTGAACACGAATGTACTCCAGATTGAAAACGAGCTATATGCCCCTATCCGTCCTAAACGCGTCACGCGCTCGGGAGAAGCCCCTTCCGACGCATTGCAACGTGGTGGCATAGAATATATCGAGGTGCGCTCACTGGATATTAACCCATTCTCGCCAATCGGCGTGGATGCGGATCAGGTACGTTTTCTCGATCTGTTCCTTATCTGGTGTGCGCTGGCTGATGCTCCAGAGATGGACAGTGCCGAGCTGGCCTGTACTCGTAAAAACTGGAACAGGGTTATCCTCGAAGGGCGTAAGCCTGGGCAAACCATTGGTATAGGATGTGGAGAAGCAGAGCATCCGTTGGTTGATGTCGGCAAAGCGTTGTTTAACGATTTGCTACGCGTTGCCAAAACGCTCGATAGCCAAGGTGGCGATTGCCAATATCAGGAAGTGTGTGAGCGGCTGGCCGCATCTTTTGACAATCCTGATTTGACCTACTCCGCCCGTTTCCTGCGGACTCTTCAAGAAAACGGTATTGAAAAAACCGGGATGGCACTGGCAGAGCAGTATCGTGCCCTGCTGAGTGATGAGTCGCTGCAAGTGCTGACAGAGCAACGCTTCCACGACGAAGCGCAACGTTCGCAGCAAAGCCAGAGGGAAATCGAAGAAAGTGACACGCTTAGCCTGGAAGCCTTTTTGAAGGGTAAAAGCTAGTGCCAAAAGAAAAGGCCACATCAATGTGGCCTAAATTAACATCTCTGTTGTCAGGGATGAGATGATGATAACGAATACGCGTCTTTCATATATTCAGACGTCTGGCGATCGAGAAAGTTTCATCGCATCAAAAATAAATTAATTTGTTGAGGTAACCATATGCCATTGCTGGATAGCTTTACCGTCGATCACACCATCATGGCTGCTCCTGCCGTGCGCGTAGCCAAAACCATGCAGACCCCGCATGGTGACACCATTACGGTGTTCGACCTGCGTTTCTGCCGTCCCAACAAGGAAGTGTTGCCTGAGCGCGGCATTCACACGCTGGAGCATCTGTTCGCTGGCTTCATGCGCGATCACCTGAACGGTAACGGAGTGGAAATCATCGATATCTCCCCGATGGGATGCCGCACCGGTTTTTATATGAGTCTGATTGGCGTGCCGGACGAGCAGCGCGTGGCTCAGGCATGGAAAGCGGCGATGGGTGATGTGCTGAAAGTGGCCGACCAGCGTCAGATCCCTGAACTGAACGAGTATCAGTGCGGGACTTATGAAATGCACTCGCTGGATGAAGCACAGGATATCGCCCGTCATATCATTGAAAACGACATTCGCGTTAACCGTAACGATGAACTGGCACTGCCAAAAGAGAAGCTGAAAGAGCTGCATATTTAGTCAGTTGCGAGAAGAGAAAAGGCGACCTTATTGGGTCGCCTTTTTACTGTGATGCATTGCGCTATGAGCCGATTGACTCTTTTAGCGATTTTTGTGGCGTAATGCGCACCTGCTTAATCATATTCTCCTGAACATCGAGAATATCCACCGCATAATGAGAAATATGCACGGTGGCACCCGGTAACGGAATATCCTGAATTTCCTCCAGAATCATGCCGTTAATAGTACGGGCATCCGCTTCCGGCAGCGTCCAGTTGAACACTTTATTCAGCTCACGGATATTGGCGCTACCTTCGATCAGCACCGAGCCGTCATTCTGTGGCATCACTTCTTCCGCCAGCGTGGGCGACATGGACGTGGTAAAATCACCCACAATTTCTTCCAGAATATCTTCGATAGTGACCAGCCCTTTGACGTCGCCATACTCATCAACCACCAGACCGACTTTTTCCTTATTACGCTGAAACTTTACCAACTGGACATTAAGCGGGGTGCCTTCCGGCACATAATAAATTTCATCCGCCGCGCGCAGCATGACCTCTTTGGTAAACTCTTTTTTCTCCGTCATCAGGCGATAGGCTTCGCGCACGCGCAGCATACTGATGGTATCGTCGAGCGAATCCCGATACAGCACGATGCGGCCATGCGGTGAATGAGTCAGCTGGCGCACGATCGATTTCCAGTCGTCGTTGATGTTTATCCCGACGATTTCATTACGTGGCACCATAATGTCATCAACATTGACCTTCTCCAGATCTAAGACTGACAACAGCATATCCTGATTGCGGTGCGACATTAACGAACGCGATTCATAGACAATGGTGCGCAGTTCTTCCTTGCTCAACGCACCGCTAATGGCACCGTCACTGCTGATGCCGACCATGCGCATCAACAGCCGCGTAATGATGTTCAGTAGCCACACCAGCGGCATCATCACCACCTGAAGTGGCCCCAGCAGAACGCTGCTGGGGAAAGCCACTTTTTCCGGATAAAGTGCCGCAACGGTTTTCGGCAGAACTTCAGAAAAAACAAGTACCAGGAAGGTCAGTATGCCGGTTGCTATCGCTACGCCAGCATCACCGTACAGGCGCATTCCTACAATGGTTGCCAGCGCCGAGGCCAGAATATTTACCAGGTTGTTGCCAATTAAGACCAGGCTGATGAGGCGGTCAGGACGTCGCAGGAGTTTCTCGACCCGGCGTGCGGCGCGATTGCCGTTTTTAGCCTGATGACGCAGCTTATAGCGATTAAGCGTCATCATGCCGGTTTCGGAGCCGGAAAAGTACGCTGATACCAGAATCATAACGATCAGCGTAATAATCAGGGTAGTGGTTGAAACGTGTTCCACGAGAGATCCTTGTGGTGAAATCAGGAGATTAAAAAGTGCTGCAACATGCGGCTACCGAAGTAGGACATGGTGAGCAAAAAAGCGCCGCCGCAGTTGAACCACACCACGCGGCGGCCGCGCCAGCCTTCATGGTAGTGGCCCCACAACAGCACGATATAGAGGAACCAGGCAACAATCGACAGTACCGCTTTATCAATATTTTCCCGACTGAACAGGTCGTGCATAAAAAATAATCCGGTGCATAACACCAGTGTCAGCAGCACAACGCCAATTTGAGTGATATGGAACATCTTACGTTCGATAGTCATCAGCGGGGGGATATCGGTGTTGAAAGCCAGTTTCTTATTTTTCAACAGCCAGTCAATCCAGGCGAGCTGTAGCGCGTACAGGGCGGCAATGATCAGGGTAGCATAAGCAAATAGCGCCAGGCCGATATGCACCATCATTCCTGGTGTCGTTTCCAGGTGAGTAATGAAGGCATTAGGAACAAAGGTCGCAAACGCCAGGTTAATCAAAGCGAAGCTGTAAACTATCGGCAGCAGGATCCAGCCCCTGTTACGTGAGGCAACGATGGTCATAATCACGCAGATGAGCAGGCTAACCAGCGAGGCAATGTTCAGCAGGCTGAGGTTTTGTCCGCCATCCAGAGAAAAAATACGTTGTTCCAGCGCCACGGCATGGCATACCAAGGCAATGATGGCAGAAAGTATAGCCAGACGCCGCCAGGTACTGTTTTTGCGCAGCAGGCTGGGGATGATCAGGGCAAGGCTAAATGAGTAGGCGAATAGCGCCAGAATCGCAGTTACGGACATAGCTTTCGTCAGGTACCGGCCGGATAAGGAAAAATTCAGTATAGCGCCAGCGGCTGCTGGCTCCAAACGATCTCATCGTATATGGCTGAGATCCCGGCGGGATCATGTTATAATCCGTGCAATTGTGTCGCCACGGCGGCCTCTCATTACGTTGAGCGAGAGACGATGTTTGATAATTTAACCGATAGACTATCGCAGACCCTGCGCAATATCAGCGGCCGTGGACGGCTGACAGAAGACAACATTAAAGACACGCTGCGCGAAGTGCGCATGGCGCTACTTGAGGCAGACGTTGCGCTGCCGGTAGTGCGTGACTTTATCGGACGTGTTAAAGAACGCGCCGTCGGTCACGAAGTGAACAAAAGCCTGACGCCGGGGCAGGAGTTCGTCAAGATCGTGAAAAACGAACTGGTGGCGGCAATGGGCGAGGAGAATAACACTCTGAACCTGGCGGCGCAGCCTCCAGCGGTGGTTCTGATGGCGGGCTTGCAGGGGGCGGGTAAAACCACCAGCGTCGGTAAACTCGGTAAATTCCTGCGCGAAAAGCACAAGAAAAAAGTGCTGGTGGTCTCAGCCGACGTTTATCGCCCGGCGGCAATTAAACAGCTGGAAACGCTGGCAGAACAGGTTGGGGTGGATTTCTGCCCGTCCGACCTGAGCCAGCAGCCGGTAGATATCGTTAAGAATGCATTACAGCAGGCGAAGCTGAAGTTCTACGATGTGCTGCTGGTGGATACCGCTGGCCGTCTGCACGTCGATGAAGCGATGATGGACGAGATCAAGCAGGTTCATGCCGCGATTAATCCGGTAGAAACGCTGTTTGTTGTTGATGCCATGACCGGTCAGGATGCGGCCAACACTGCTAAGGCGTTCAACGAGGCGCTGCCGCTAACCGGTGTGGTATTGACGAAAGTGGATGGTGATGCCCGTGGCGGTGCTGCGCTGTCGATTCGCCATATCACCGGGAAACCGATTAAGTTTATGGGGGTCGGTGAGAAAACCGAGGCCCTGGAACCTTTCTATCCTGACCGTATTGCCTCGCGAATTCTCGGCATGGGCGATATGCTGTCGCTGATCGAAGATATCGAAAGCAAGGTCGATCGCGCTCAGGCAGAGAAACTGGCCAGCAAGTTGAAGAAGGGTGATGGTTTTGACCTGAACGACTTCCTCGACCAGCTAAAGCAGATGCGCAATATGGGCGGTATGGCCAGCCTGATGGGCAAACTGCCGGGCATGGGGCAGCTGCCGGATAACGTTAAATCACAGATGGACGATAAAGTGCTGGTGCGCATGGAAGCGATGATCAACTCCATGACGCGCAAAGAGCGCCAAAAGCCGGAGATCATCAAAGGTTCGCGCAAGCGTCGCATTGCCAGCGGTTCGGGTATGCAGGTTCAGGACGTTAACCGCTTACTCAAGCAGTTTGACGATATGCAGCGCATGATGAAAAAGATGAAGAAGGGCGGCATGGCAAAAATGATGCGCGGCATGAAAGGTATGATGCCGCCGGGTTTCCCAAGTCGCTAAGCCAGCCGGAAAATGACTCAGGCGAATTAGATTGCTTTTTGCGCCAAAATGAGTAAAATTTTCGGGCTTTTTATATTGCACCCGGGCCCCGTTCCCTCAATGGGGCCCGGTTGTTTTATTAACTAAAGAGGATGTTATGGTAACAATTCGTTTGGCACGTCACGGCGCTAAAAAGCGTCCGTTTTATCAGGTAGTCGTCACCGACAGCCGTAATGCTCGCAACGGTCGCTTCATCGAGCGCGTTGGCTTCTTCAACCCGATCGCTTCTGGTCAGGCTGAGCCACTGCGTCTGGATCTGGACCGCATTGAGCACTGGGTTGGCCAGGGCGCTACTCTGTCCGATCGCGTTAACGCGCTGATCAAGCAAGCTAAGAAAGCAGCTTAATCTGTCACGGTGGTCAACATGAGCAAGCAACTCACCGCGCAGCCTCCCGCAACCCCGTTAATTCTGGGGAAGATGGGCTCTGCCTATGGTATTCGTGGTTGGCTCAAAGTGTTTTCCTCCACCGAAGACGCCGAAAGCATTTTTGACTATCAGCCGTGGTTTATTCAACGAGCGGGTCAATGGCAGCTTGTCGAGCTGGAAGGCTGGAAGCGCCACAATCAGGACATGATCATCAAAGTCAAAGGCATTGACGATCGTGATGCTGCGGGTCTGCTGACCAATTGCGAAATTGTCGTGGATTCAGAGCAACTGCCGGAGCTGGATAACGGCGACTATTACTGGAAAGACCTGATGGGCTGCCAGGTAGTCACGGTTGAAGGTTATGAACTGGGTAAAGTCATCGATATGATGGAAACCGGTTCAAACGACGTTCTCGTCGTTAAGGCTAACCTGAAGGATGCATTTGGTGCGCAGGAGCGGTTGATTCCGTTCCTCGATGAACAGGTTATCAAGAATGTCGATCTCACTACCCGCACCATCAAAGTAGATTGGGATCCTGGTTTTTGAGCTCCGAACAAAACGGTAATACTCCGGCGCAGAGTATGTGGATTGGCATAATCAGCCTGTTTCCTGACATGTTTCGCGCAATTACCGATTACGGAGTAACTGGCCGGGCAGTAAAAAATGGCCTGCTCAGCATTCAGAGCTGGAGTCCACGTGACTTCACTCAAGACCGGCACCGTACCGTGGATGAACGTCCTTACGGCGGCGGACCGGGAATGCTAATGATGGTGCAACCCTTACGGGACGCCATCCACGCAGCAAAAGCGGCGGCAGGGGAAGGCGCTAAGGTGATTTATCTGTCACCTCAGGGGCGTAAACTCGATCAAGATGGGGTTTGCGAACTGGCGACCCATCAGAAGTTGATTCTGGTTTGCGGTCGCTATGAAGGGATTGATGAGCGCGTAATCAAAACCGAAATCGATGAAGAGTGGTCGATTGGCGATTACGTACTCAGCGGTGGCGAGCTGCCAGCAATGACGCTGATTGACTCGGTTTCCCGGTTCATACCGGGTGTACTGGGGAAACAGGCGTCAGCCGAGGAAGACTCTTTTTCCGACGGTTTGTTGGATTGCCCACACTATACCCGCCCTGAAGTGTTGGAAGGGATGGAGGTTCCGTCGGTTTTACTGTCGGGCAACCATGCTGATATTCGCCAATGGCGTCTGAAACAGTCGTTGGGCCGTACCTGGCTTAGAAGACCTGAACTTCTGGAAAACCTGGCTCTGACTGAAGAGCAAGCAAAGTTGCTGGCTGAGTTCCAACGGGAACACACCCAGGCAACAAAACGATGATACGGCTGGATTAATCCGCCTTAACTATCAGTTTACCCAGGATAAGAGATTTAATTATGAGCAACATTATTAAGCAGATTGAACAAGAACAGCTGAAACAGGACGTACCTTCATTCCGTCCGGGTGATTCCGTGGAAGTGAAAGTATGGGTCGTTGAAGGTGCTAAAAAGCGTCTGCAGGCATTCGAGGGCGTGGTTATCGCTATTCGTAACCGCGGTCTGCACTCTGCATTCACTGTTCGCAAAATTTCCAACGGCGAAGGTGTTGAGCGTGTCTTCCAGACTCACTCCCCGGTAATCGACAGCATCACTGTTAAACGTCGTGGTGCCGTGCGTCAAGCCAAACTGTACTACCTGCGTGAGCGTACTGGTAAGTCTGCACGTATCAAAGAGCGTCTGGGCTAAGGTATCGCTAACGCGACATCGACTAGTTAATAGCAAACAAGGGGCTGACCGCGAGGTTGGCCCCTTTTTATGTCCGTTGGCTGATAACAGCAGCCGCAAACTCCGTTCTCTTTACATGACCCTGCTGGCAGCGCGCAGCAGTTCTACGACCAGCGGTGACAGCTCGTTTCGCAGTGCGGCACGCTCAGACTGGAACAGCGTGGCAGCATAAAAGCGGTGGCCCGGTAGCTCCATCGCCCGCACATCACCATCACTATCGTGGGCGCTCAGGCGCAGCGGATATGATTTCAGGTCGGCGACAAAATCAGGATTGACGCCAAAGTTGCAGTGATAGCCTTCAGTTATCTCCGTCGTGCGGTAAGCACGTGCCAGCAGCGTGCCCGGCTCAATCACGATATCCCCGGTTTTCTCCACCAGAGAACAGCTTAATGGCGCAATCACCAGTCGCCCGGCGCTGTCAGTTTCGGCATGGCCGGCATCGCTCCAGCCCATAACGTTACGCGCATATTCCACGATAGCGTACTGGAACCCGCCGCAGGAGCCGAGGAAAGGCACGTTGTTTTCACGCGCCCAGGTGATAGTCAGAAAAGCGCCGTCGTCATTAATATAGGGGCTGCCGGGCACCAGCCAGGTAGCATCATACTCACGCAGCTGGCTTCGATCGGTGATGCTGGCAGTTGGCAGCCACTGTGGGTTCACGTCAAGGTTAAGGGATTGTGCGGCAAGCGTTATTGCCAGAGGAATAGCCTGATGCGCAACGGCATCAGCACGGTAGTCACCAACCAGAGCCAGACGAACAGGGGGCATTTGCGTGTTCCATTGAGAAAAAAATAGATTAGTGGAGGATACTGGTGCTGGCAAGCGGCGTGGGCCCTTCGTATGATGGCAATCTGTCCTTTACCTGGAGAAGAACATGACGCAGCGCATTAATGAATTCGGTCAGCCAGTGGGTGAGGCATTGCCTGACTGGAAACCCGTTTCTCTGCCTGTAGCAAAAGTGATAAGCGGACGCTACTGCAGGCTGGAGCCGCTGGACAGCGTGCGGCACGGGGACGCTCTTTTTGCGGCTTATGCCTCTGCGCCGGATGACAGTGACTGGACGTACCTTACGGAAGATCGTCCTTCCTCACTGGCGGCATTTCACATCTGGCTCCGGCAGCGGGCGGCGGAAAAAGGTTTTGTGACCTTCACTGTTGTTTGCACACAGCGCAATCAGCCGGTTGGGCTGGTGTCTTATTTACGTATCGACCAGGCCAACGGTTCGCTGGAGATTGGCGGTGTGACCTGGTCACCCTTGATGAAGCGCACGGTAATCGGCACTGAATCTTTGTGGCTGATGATAGCGAATACCTTTGCGCTGGGCTATCGCCGTTGTGAGTGGAAGTGCGATTCACTGAATGCACCATCGCGCAACGCGGCGCTGCGCCTGGGCTTTACCTATGAAGGGACCTTCCGCCAGATGATGACGCGTAAAAAGCGTTCGCGTGATTCTGACTGGTTCTCGATTATTGATGGCGAGTGGTCAGCGTTGGATAAGGTTTTGCGTCACTGGCTCTCGCCAGCAAATATTGATGAGCAGGGGCAGCAGCGGCTATCGTTAAGCCATCTGATGCGGTCGATGCAGGTGATAGATAGCGGTATTGATCGGCCCGCTGGCTAAGACAATCAGGCCAAAGCGAATATCAATCAGTTTGGCTCCGACCCGGGTCGCCACCGTACGGCTGGCGACATTGTTTTCTGCCACAAGGATTTCAATCATTTTTGTATCTGGCTTTTTGAAACCCTCGGCAGCGAGCCTACGCACCGCCTCGCTGGCAATTCCCTTACGTTGTTTGCTGCTGCGTACCCAGTAACCCAGTGCAGGTTTGGCATTACACCTGTCGGAGTAACGTATTCCAACACCGCCTAACAGCTCCCCGTTAGCGGAAAATATTCCTGACTCATCAGCCAGCTCCTGCTGGCGCTGAAGATGAGTATAGTGGAACCACTTCAGTGCATCTTCCGGCATGTAGTTCTCATGCGCCCAACTCATCCACGGAAGTAAAGTGTCCAGTGACTCATTAACCGCGTTTGCAAAGGCTTCGGCATCCCGATCTTCAAAAGGGCGTAATACTAAGTTCATTTGATCTCCAAATGTCAGGAAAAATAGCGGGGCACACTGCCAGTAGGGGTTATGTCAGGTTAGCCGCAATGATTTGAATAGGCGAGAAACACCACCAAATTATGTGCGATTTAATCTTTTACTGTAAACAATTAGTTACGGTATAGAGTTTTCCCGAATTATTATAAGTTACTGTTTTAGTTGAATTAAATAAAAATAAATTCAATTTTCAAATACAAATGGTAAATATTATGTACATATAATTTTGAGTTATGTACGTATTATGCTACATTTTCTTTCAACCTCATAAGGATCCTATTAAACGAATCACCAGGATAACGATCATGCAAAAAGATGCGCTCAATAACGTCCATATCGCTGATGAACAGGTTCTGATAACCCCGGAATCACTGAAAAATCAGTACCCGCTTAACAACGCGCTTGAAGGGCAAATTACCGCCTCACGCCGGGTTATCTCTGACATTATCAGCGGTAAAGATCATCGTTTATTGGTGGTATGCGGCCCCTGCTCCATACACGATCCTGAAGCCGCGCTGGCTTATGCCCGCGATCTTAAAAAGCTGGCCGATCGGGTGAGCGACAGGCTCTATATCGTGATGCGTGTCTACTTTGAAAAGCCGCGTACCACCGTTGGCTGGAAAGGGCTAATCAACGATCCGCATATGGATAACACCTTCGATATGGAAACGGGTCTGCACATTGCGCGTAAACTCCTGCTGAATTTGGTCGAGATCGGCCTGCCGCTGGCAACAGAAGCGCTTGATCCCAACAGTCCGCAATATCTCGGCGATCTGTTCAGCTGGTCTGCCATCGGGGCGCGTACCACCGAGTCGCAGACGCACCGTGAAATGGCTTCTGGCTTGTCGATGCCGGTTGGATTCAAAAATGGGACAGATGGCAGCCTCGCTACGGCGATCAATGCCATGCGTGCTGCGGCACAGCCGCATCGTTTTGTCGGTATCAACCAGGCGGGGCAGGTCTGCCTCCTGCAAACCCAGGGCAACCCGGACGGGCATGTGATCCTACGCGGTGGTAAACAGCCGAACTATGGCCCGCAGGATGTAGCACAGTGCGAAAAAGAGATGCGGCAGGCGGGACTCCGTCCTTCCTTGATGGTAGATTGCAGTCATGGCAATTCTAACAAAGACTTCCGTCGCCAGTCGGGCGTGGCCGAGTCTGCGGTCGCGCAGATCAAAGACGGCAACCGTTCCATTATTGGCCTGATGCTGGAAAGCAACATTTATGAAGGTAATCAGTCTTCCGAACAGCCACGTAGTGAAATGCGCTACGGCGTTTCCGTGACTGATGCCTGCATCAACTGGGAAACGACCGAAAAATTGTTGCATGAAATTTATCGGGATCTGGACGGGGTACTGGCGGCGCGTCTGTCGCAAGAGGATTAAAGAGTTATGGTGGCTGAACTGAGCGCGTTACGCGATCAAATTGATGAAGTGGATAAAGCGCTACTGGATCTGCTGGCCAGAAGGCTGGCGCTGGTAGCGGAAGTCGGTGAGGTAAAAAGCCGCTACGGATTGCCGATTTACGTTCCTGAACGTGAGGCGAACATGCTGGCCTCGCGCCGCAAAGAAGCTGAACATCTGGGCGTGCCAGCGGATCTCATCGAGGACATACTGCGCCGGGTGATGCGTGAGTCGTACACCAGTGAAAATGATAAAGGCTTCAAAACGTTATGCCCTGAACTACGCCCGGTGGTGATTGTTGGCGGGAAAGGGCAGATGGGACGGCTGTTTGAAAAGATGCTAATCCTGTCGGGCTATCAGGTAAAAATTCTGGATAAAGACGACTGGGATAACGCGGAAAGCCTGCTTGCTGACGCAGGGATGGTTATTATTAGCGTGCCGATTTACTTGACCGAAAAGGTGATTGGCGAGCTGCCGCCGTTGGCACAGGACTGTATCCTGGTTGATCTCGCTTCCGTGAAGAACAAACCGCTGCAGGCGATGCTGGCTGCGCATTCCGGCCCGGTATTGGGTTTACATCCGATGTTTGGCCCGGACAGTGGAAGCTTGGCGAAGCAGCTGGTGGTATGGTGTGATGGCCGTCAGCCGGAAGCTTACCAGTGGTTCCTTGAACAGATCCAGGTTTGGGGAGCCCGTCTGCATCACATTGGTGCGGTGGAGCACGATCAGAACATGGAGTTTATTCAGGCGCTGCGCCACTTCACCACCTTTGCTTATGGCCTGCATCTGGCTGAGGAAAATGTCCAGCTGGAGCAGCTGCTGGCGCTCTCATCGCCCATTTACCGTCTGGAGTTGGCAATGGTCGGTCGGCTGTTCGCGCAGGACCCGCAGCTCTATGCGGATATCATCATGTCCTCAGAGAACAACCTGGCGTTAATTAAGCGCTACTATCAGCGTTTTGGCGAGGCGATTAAGCTATTGGAACAGGGTGATAAGCAGGCATTTATCGCCAGCTTCCGTCAGGTGGCGCAATGGTTTGGCGATTACGCTAAACGTTTCCAGGCGGAAAGCCGTACGCTGTTACGCCAGGCGAACGACAGCCGGGCTTAAATCAGCCGCTATTTAAGGTACGGGCCAGGTCAACTCCCGTACCTTGCTGGCGCGATCAACGTTGAATGTGAGTAAAGCCCGTCTTGCAGCCTTTCGTTAAATACCTGCATCGTGACCGGGCGTTATTGGGCTGGCAGCGGGGTTATTCGTTGCCAGCACGATAGTGAGTACGATAGAAACGCTGATACCAGCCGTCCGCCTGCTGTTGCATATCAATATCGGCAAACTTCGCCGGATAAAGTTTTTTCGCCATCCATAACTCACCCAGTGCCAGCGCTTCCGGCATCGGATAGCCCCATGCTTTGGCATATTCAGGCATCAGGTACACACGGTGGTTCTTGACGGCGTCGACGACCTGCCATGCGGGCTGCTGCCTAATCTCATCAATGACTTGCGGATAGCGGTCCTGGACGAAAATCACCTGCGGGTTCCATGCCAGAATTTGTTCCATTGAAACTTGCTTATAGCCCTGCACCGTTGCCGCTGCGACATTCATTGCTCCAGCATGAGCCATCATCAGTCCGGTATATTTACCCGACCCGTAGGTCGTCAGCCCGGGGTTGGCCATATAAACGCGCAGGCGCTGGTTATTGGCAACGCGACTAAGCCGATCCGTCACCCGCTGGCGCTGGCTAAACGTGGCGTCAATCAGTCGTTCCGCCTGCGGCTGTTGATTGACCACTTCTCCAATCAGGCGAATACCCTGCTTCAACCCTTCATTGTACGCCTGCTCCTCGTTAGATAACTGCGGATTAAGCAGAGCCTGCTGTGAACCGCTGTCTATGCGCAGAGAAATAGCAATCACCGCAATGTCCAGATCCTGGATCTGGTTGATCATCTCCCGTGGGGCGTAGTGGGTAACAAATACCACCTGTGGATGCAAAGTGACCAGCTTTTCTAAATCGACATGAGTCAGATCACCCAGCTTCGGTACACTATTCAGCTGGGGAACCAGACGTGCATAGCCATCACCGAGCTGCTGTTTCCAGTTGCTCATAACGCCGACCATTTTACCGGTAGCATCAAGTTGAACCAGCAAATTCAGCGTTTGATGCTGCAACACCACCACCCGGTCGACCCGATCCGGTAGGGTGACATGGCGGCCAAGTTGGTCGGTGACCTGACGCGAGGCCTGTGCAGACCAGCCGGACAGACTTAATAGGGTGAGTATAGAAAGTAACCAAAGAAACCGAATCATCTGTTAACCTGCATAGCGCTATATACTTAATGATATAGCGAATGCGCGGGCAAGGTAAACGATCACTGTTCAGTATGAAAAAAAAATGCCAGCTTGACCAAGCTGGCACAATGTAAGCGATTATTGTGGATCGATGGCGACGATGTTCTCACTCGGGTAGCAGCCCAACACCTTCAGAGAGCGGGTGAGCGCTGTCAATTCTTGCAGCGCCTGCTGCACGTCTTCACTGCGCAGATTCCCCTGGAAATCGATGTAAAACATCTCCTGCCACGGGTTGCCGGTGAGAGGACGTGACTCCAGCTTGCTCATGGTCAGATTATGCTTACGCAGCACTAACAGTGCTTCTACCAGTGCGCCAGCCTGCTGGCCGGTAGTCATAATCAGCGTAGTCTTCGCCGGAACCTGGGATGATACCTCCACCGGCTTACGCGCCAGCACGATAAAGCGGGTAATATTCTGGCGCTGATTGGCCAGATTGCGTTCCAGCACCTGCAAGCTATACAGCGCACCACCGGCTTCACTGCCCAGTGCGGCAACTTTTGGCGAGTTCATGGCGGCAACTTTTTCCATCGCGGCAGCGGTACTTTCCGTGTACTCAATTTTCCAATGTGGATAGCGGTTAACAAACTGGCTGCATTGCTGGAACGGCTGCGGGTGACTGTAGACGGTCTCAACCTGTTGCAGGTCTGTACTGCCGGAAACCAGCACACAGTGATCGATGGGGATAGTGATCTCACCGACAATGGACAGGCTGGTTTGCTGTAGCAGATCATAAACATCGGTGATGGAGCCGGAGGTGGTGTTTTCAATCGGCAAAACGGCATAGTCAGCCTGACCCGTTTCTACCTGATTAAATATATCGTGGAACTTCAGGCAGCCACACTCAATGAAATTATTAAAGTGACGCGCTGCATAATGGCGCGAGGCCAGGTGTGAGTATGAGCCTTTGGGGCCAAGAAATGCGATACGTGCCGAATGCGCGTTAGTCTTGTTCAGGTGCTTTTGCAGGAGTGCCTGCTGGGTCAGCACTGAATCTTCGATAATTTGTTGGAACAGACGCGTAATATAGTGGGCGTCCAGCTTGTGAATTTTCCCCAATGCGATCAGATGTTCAAGAAGATCGCGTTCACGGTCGATATCGCGTACCGGACGATGGGTGGCCATTTTGGCTTCGGCAACTTCGACTGCCAGCGCACGGCGCTGTGCCAGCAGTGTCAGCAGTTGTTCATCCAGTGCGCTAATTTTACCGCGCAATGCCAGCAACGGGTTTTCGGGATTCATATTTGCTACCTGTCAGTGTCGCTAAAAAAAAAGCCTCCCGGAGGGAGGCTTTATTGTTCGTCTTCGCATGACTTCTTACACGACGAATCGCCTCCCGGATCAGGGGAAGGTAAAGAAGGTAAAAAAGAATGCGAAGAAAAACAGTATGGGTTTCATTAGGGTGTCCATCATTTGCGTAACGGTAAAGTAACCGCTGCAATTTCATTCTGTCAACAAAAAACGCGCCTGCAGGCGCGTTAACGGCGTTTTGACATCTTACTCTTCTTCAGCTTCGACCACGCTAAGATCTTTCACGCTGGCGGAGGCGCGGCGCGCTTCTCCTTTATGCTGAACTTTGTTCAGCTGGCGCTCCAGTTTATTGATCAGATCGTTGATAGCCGTATACATATCTTCATGTTTGGCGCTGGCGACCAGAGGGCCGTTAGGCGTATTGATGTTGGCATCAGCTACAAATTCTTTTGGCTCTTTTGACAGAACAATATGTGGGTTAATCAGGTGGGTTTGCCACTTCTCGAGTTTGGCCAGACGGTCTTCAATATGCTGGCGAATAGCCGCAGTAATATCCATTTGCTTACTGGTAATGTTCAGAACCATAGTGCTTACCTCTCTGTCATTTCCGCCTCAGTGATTTAAGCATAGCGTGAAAAAATCTAAAATGTGTGATTAGGGTCACATTTTGTTGTCACTTTTTGTCAGGAAATATAAAAGCGTGATGCTGGCAAGCCAGGGCGACAACAGAGGTTGCAGGAGGGAGGCGGGGGCGACGTTGGCAAGTTAACCCGTGCGGAAATGCGGTGAATAGCCAATTTTTTAGCCAGTTAACGCGGTAAAGATGTTAGAAGGAGCCATTTAAAAAGGGCCACGCTGAACTACACATGAACCCTTTTTATAAAGGTTATGGGACCGATCGATCCCACACCTTTTTGCTCCGCCGACCGTGATGTTGTCTGTCGTCAGACTCAGCCTTGATTGGCAGCAATAATTTTTGCCACACGCTCGGCTTGTGTATTCAGCTGCAGCTGGCGGTAAGCATTTTCCATTAGCGGCAGTGCTTTATGGGTCGCTTGGGTATCCGGGTAATCTTTCAGCATTTGTTCTACGCGATTAACCACTGCAACATAAGCCTCGCGTTTGGTGTAGAATTCAACCACGGATAGCTCATATTTTGCCAGGCGGTCTTTCAGGAACACCAGGCGCTTATGCGCATCGGTAGCGTACTGACTGTTTGGATAGCCACGCAGTAGCTGCGAGAAGTCTTTGAAGGCATCACGCGCATGGGTGGGGTCCCGATCTGAACGGTCGATACCAAAGAAGCCCTGCAATGCACTGTCGTCCAGCGCCATATCCGTCAGGCCACGCATATAAATGACGTAATCAATGTTCGGATGAGTCGGGTTCAGGCGCATAAAGCGGTCGATAGCGGCCTGTGCCAGCGGCAAATCGGCATTTTTGTAATATGCGTAGATCAGATCAAGCTGAACTTGCTGGGAGTATGGGCCGAATGGATAGCGGTTATCGAGCGCTTCCAGTTGCGTTATTGCTCCTTTAAAGTTACCGTCCTGCAGTTTTTGCTGGGCAGTGGCATAAATCTCGGAAGGTGGGCTATCAGGTACCACATCCTTGGAGCCGGAACATCCAGCTAATGCCAGGCTCAACGTGGCTGCAGCCACCAGATATTTCATACGCGTCATGACGATTTGCTTATCCTCAGAGTGTTATTCAGGAAGCTGTCCGTTAAGCTTCATGTAGTGACCAGGTACGATAGCACATTATATTAAACGGCATCGCCGTGAAAACCCAACGTTAACAAAGAAGCTGCTTATTTATGGCACAACAAGTAAAACTCAATGCAACGGTATCCGAATCGCAACTCGGACAACGCTTAGATCAGGCTTTGGCCGAATTGTTCCCTGATTATTCACGTTCTCGTATAAAAGAGTGGATTCTCGACCGGCGCATTACCGTCAACGATACAATAATCGACAAACCGAAAGAAAAAGTGCTCGGCGGCGAGCAAATCAGCATTGATGCTGAAATCGAAGAAGAGGCCCGCTGGGAAGCACAGGACATCCCTCTGAGCATCGTCTACGAAGATGACGATATTCTGGTGATCAATAAACCGCGTGATCTGGTGGTGCACCCTGGTGCAGGTAATCCTGATGGCACCGTGCTTAACGCGCTGTTACACCACTTTCCTGCTATTGCCGATGTTCCTCGTGCTGGTATCGTGCACCGTCTGGACAAAGATACCACCGGTCTGATGGTGGTAGCGAAAACCGTTCCGGCACAAACTCACCTGGTCGATGCCTTACAACGCCGTGAAATTACCCGCGAATACGAAGCGGTAGCGATTGGACGGATGACCGCAGGCGGCACGGTTGATGAGCCGATCAGCCGTCACTCGACTAAGCGTACGCATATGGCGGTGCATCCCATGGGGAAACCCGCCACCACTCACTATCGCATCATGGAGCACTTCCGTGCTCATACGCGGCTGCGATTGCGTTTGGAAACCGGTCGTACTCACCAGATCCGTGTCCATATGTCGCACATCAGCCATCCGCTGGTAGGTGACCCGCTATATGGTGGTCGTCCGCGTCCTCCTAAGGGGGCATCAGAGGCATTTATCGCCACCCTGCGGGCTTTCGACCGCCAGGCGCTTCACGCGACCATGCTACGTCTCTACCACCCGATTTCCGGAATTGAGATGGAATGGCATGCACCGCTGCCACAGGATATGGTCGATCTGATCGATGCCCTGAAAGCGGATACCGAAGTCTTTAAAGAGCAGCTGGACTGGTAATGGAGCTCATCGTACCGCAGTGGTCCGTTCCTGCTAATGTCCGTGCGGTAAACAGCACGCGCCGGGGCGGCGTCAGCCAGGCCCCCTGGGATAGCCTGAACCTTGGCGCTCATGTTGGTGATGAGTTGCAGCATGTGCAGATGAATCGTCAGCGCCTGCTGGAGTTTGCCGATCTGCCTTCAATGCCACAATGGCTTGAGCAAGTTCATGGTACTGAAGTCTTAACGCTTGACTGGAAGGTTCCTTCCTCACTGCGTGCTGATGCGGCTTATACCTGCACGCCTGGGGTAGTGTGTGCGGTGATGACAGCGGACTGTTTACCGGTCTTATTCTGTTCGCGAGATGGTCGTGAAGTGGCAGCGGCTCACGCTGGTTGGCGCGGCCTCTGTGATGGGGTGCTAGAAGCAACAATAAGTGCGTTTTCTGCCCCGCCATCGCAAATCAGCGTGTGGTTAGGGCCGGCGATTGGCCCGGGAGCGTTTGAGGTTGGGCCCGAAGTCCGCGAGGCATTTTTGGCTAAAGATCGTGCAGCTTCAAGCGCCTTTCGTCCGGCAGGAGAAAAGTTTTATGCTAATCTCGGGCTATTAGCCAAACAGCGTCTCGAAGCCAGCGGAGTGCGCCAGGTCTGGGATAGTGGCCAATGCACGATGACCGAACATGAGCAATTTTTCTCCTACAGACGCGATGGTGTTACCGGGCGTATGGCAAGTTTGATCTGGCTGATATAACCTAGCGCCATAAGACGGTCTGGAATGGTGTTTTTTTCTCCAAATATCCGGTCATTTAACTTGAAAATTTGAGGATTGACCTCATTTAATCTCCAGTAGCAATTTGACCTGATAGGGGGAAATTATGCGTCTGGATCGTCTTACTAACAAATTTCAGCTGGCCCTTGCCGATGCACAGTCTTTGGCTCTGGGTCGCGATAATCAATTTATCGAACCTCTGCACCTGATGAGTGCTCTTCTCACTCAGGAAGGAGGATCCGTAGGCCCTTTACTGACCGCCGCAGGCGTCGATCTTTCTTCACTGCGCAGCGCCATCGAACAGGCCATCAGCCGACTGCCACAGGTAGAAGGCACTGATGGTGACGTTCAACCCTCTGCCGACCTGGTAAGAGTCCTTAACCTGTGTGACAAGCTGGCACAGAAGCGCAAAGATAATTTCATTTCATCAGAGCTTTTTATTCTGGCCGCGCTTGATTCCCGTGGTTCACTGGCGGATTTGCTGAAATCCCACGGTGCAACCAGCGATAAGCTTTCCAAATCCATTGACCAAATGCGCGGAGGCGAAAACGTGAACGATCAGGGGTCAGAAGATCAACGTCAGGCATTGAAGAAATACACGGTTGATCTGACTGAACGTGCCGAACAGGGAAAGCTGGACCCGGTGATCGGTCGCGATGAAGAGATCCGCCGTACCATTCAGGTGCTGCAGCGCCGTACTAAAAACAACCCGGTGCTGATTGGTGAGCCTGGCGTAGGTAAAACCGCCATCGTTGAAGGTCTCGCCCAGCGCATCATTAACGGCGAAGTCCCTGAAGGGTTAAAGGGCCGTCGTGTGCTGGCCCTGGATATGGGGGCGCTGGTGGCCGGGGCGAAATACCGGGGTGAATTCGAAGAACGTTTGAAAGGCGTGCTTAACGACCTGTCAAAGCAAGAAGGTAACGTCATTCTGTTTATCGACGAGCTGCACACGATGGTAGGTGCCGGAAAGGCCGATGGCGCAATGGATGCCGGCAATATGCTGAAACCCGCGTTGGCGCGCGGTGAACTGCACTGCGTGGGGGCGACGACGCTGGATGAGTATCGCCAGTATATTGAAAAAGATGCGGCGCTCGAACGTCGTTTCCAGAAAGTATTTGTCGCTGAGCCAAGTGTCGAAGATACCATCGCGATCCTGCGCGGATTAAAAGAGCGTTATGAGTTGCATCACCATGTGCAGATTACCGATCCGGCCATCGTGGCGGCGGCTACGCTGTCGCACCGCTATATTGCCGATCGCCAGTTACCGGACAAGGCGATTGACCTGATTGATGAAGCGGCATCAAGTATCCGCATGCAGATCGATTCAAAGCCAGAGTCACTGGATCGTCTGGAGCGGCGCATCATCCAGCTTAAACTGGAACAGCAGGCATTAAAGAAAGAATCCGACGACGCCAGTATCAAGCGCCTCGAGATGCTTGAAGATGAACTGAATCAGAAAGAGCGCGAATACTCTGAACTGGAAGAAGAATGGAAGGCGGAAAAAGCGTCGCTTTCCGGCACTCAGCATATTAAAGCCGAGCTGGAACAGGCGAAATTGAACATGGAACAAGCTCGCCGTCAGGGCGATCTGGGCCAGATGTCTGAACTGCAGTACGGCAAAATTCCAGAGCTGGAAAAACAGCTGGCGACAGCGACCCAGTCCGAAGGCAAGACCATGCGTTTGCTGCGGAATCGTGTCACGGATGTTGAGATTGCCGATGTGCTGGCCCGCTGGACCGGTATTCCGGTGGCGCGCATGATGGAAGGTGAACGCGACAAACTGCTGCGTATGGAGCAGGAACTGCATACCCGCGTTATTGGGCAGCAGGAGGCGGTGGAAGCGGTATCGAACGCCATTCGTCGCAGCCGTGCCGGGCTGGCGGACCCGAATCGCCCGATTGGCTCGTTCCTGTTCCTTGGCCCGACTGGGGTAGGTAAAACCGAGCTGTGCAAAGCGCTGGCTAACTTTATGTTCGACAGTGACGATGCCATGGTGCGTATTGATATGTCCGAGTTTATGGAAAAACATTCGGTATCACGTCTGGTCGGTGCGCCTCCGGGTTACGTTGGCTATGAAGAGGGGGGCTATCTTACCGAAGCGGTGCGCCGCCGCCCCTATTCAGTGATCCTGCTGGATGAAGTAGAGAAGGCACACCCCGATGTGTTCAACATCCTTTTGCAGGTACTGGATGACGGACGCCTGACGGACGGGCAGGGCAGAACGGTCGACTTCCGTAATACGGTGGTGATCATGACCTCTAACCTGGGTTCCGATCTGATTCAGGAACGTTTTGGTGCGTTAAGCTATGGCGAAATGAAAGAGCTGGTGATGTCGGTGGTCAGCCACAGCTTCCGTCCGGAATTTATCAACCGTATCGACGAGCTGGTGGTATTTCATCCGCTGGGTGAAAAGCATATTGCTTCTATTGCGCGTATTCAGCTACAGCGTCTGTATCATCGCCTGGAAGAACGTGGTTATACGTTGCATATATCAGACGCCGCCCTTCAGCAGTTGGCTGAAAACGGCTATGACCCGGTATATGGTGCAAGGCCTTTGAAACGCGCTATCCAGCAGCAGATTGAAAATCCGCTGGCACAGCAGATCCTTTCTGGAGCATTACAGCCCGGCAAAACCATCGACATGGATGTGAAAGATGGTGTTATCGTGGCTCATCAATAATCATGATAAGCAACAAAAATGGGCCGCAGGCCCATTTTTGTGTATTAAAGCGGCAAAAACGCAACTGAAGATGGCTTTTTGGCTGTAATTTGAACGGTTGAAAAGTTTTTTGTGATTAGCCCTTGTCAGCCATCAGAAACTCC", "alphabet": "DNA"}, "features": [{"location": "[0:90](+)", "type": "CDS", "id": "<unknown id>", "qualifiers": {"locus_tag": ["ctg11_1"], "transl_table": ["11"], "translation": ["RLRTERSEVRILLDAPYSAILKAPFIWHE"]}}, {"location": "[336:567](-)", "type": "CDS", "id": "<unknown id>", "qualifiers": {"locus_tag": ["ctg11_2"], "transl_table": ["11"], "translation": ["LLGSHNCLSNTPGGRTIQANKNRFIIAQPVLQKHLTPGFTVRRLCVKDGAIHIEDQAIVIIVHSRVHPESGMITLA"]}}, {"location": "[621:945](+)", "type": "CDS", "id": "<unknown id>", "qualifiers": {"locus_tag": ["ctg11_3"], "transl_table": ["11"], "translation": ["MLFDVVQPLPLIEVVKAYRGRRPMAVGTGSEHAMAVALLQHLGVYHHFDAIVGADDVKRHKPEPDTFLRCAELMGVAAARCVVFEDADFGLQAARAAGMDAVDVRRL"]}}, {"location": "[953:1370](+)", "type": "CDS", "id": "<unknown id>", "qualifiers": {"locus_tag": ["ctg11_4"], "transl_table": ["11"], "translation": ["LSYGSMLTSSFLSATLLPGSSEALLVGLVMAGKVSVSALVALAALGNTLGGLTNIVIGRFIPLKNQGRWHDTAAVWLRRLGPAALLFSWLPVIGDLLCVVAGWLRFSWLPMVVFLAVGKTLRYVALAAATLQGMEWWH"]}}, {"location": "[1366:1492](+)", "type": "CDS", "id": "<unknown id>", "qualifiers": {"locus_tag": ["ctg11_5"], "transl_table": ["11"], "translation": ["LIRFQAALRLTLCLTIINFLSAGGQFDPGCITGAYLVGSSS"]}}, {"location": "[1442:3002](+)", "type": "CDS", "id": "<unknown id>", "qualifiers": {"locus_tag": ["ctg11_6"], "transl_table": ["11"], "translation": ["LIPDVSQALTWLEAHPDALNGIGRGIERETLRVRPDGYLATTAHPASLGAALTHKWITTDFAEALLEFITPVDRDIDRLLAFLRDIHRHTARELGEERMWPMSMPCRVDRDQDIELAQYGSSNIGQMKTLYRQGLKNRYGALMQIISGVHYNFSLPLSFWQSWAGVEDAESGKEAISAGYLRLIRNYYRFGWVIPYLFGASPAICSSFLQGKESKLPFQRSDKGMLSLPYATSLRLSDLGYTNKSQSSLEIAFNNLPDYISGLKAAIKTPSEEFAAMGVKDKNGDWLQLNTNVLQIENELYAPIRPKRVTRSGEAPSDALQRGGIEYIEVRSLDINPFSPIGVDADQVRFLDLFLIWCALADAPEMDSAELACTRKNWNRVILEGRKPGQTIGIGCGEAEHPLVDVGKALFNDLLRVAKTLDSQGGDCQYQEVCERLAASFDNPDLTYSARFLRTLQENGIEKTGMALAEQYRALLSDESLQVLTEQRFHDEAQRSQQSQREIEESDTLSLEAFLKGKS"]}}, {"location": "[3302:3677](+)", "type": "CDS", "id": "<unknown id>", "qualifiers": {"locus_tag": ["ctg11_7"], "transl_table": ["11"], "translation": ["LPERGIHTLEHLFAGFMRDHLNGNGVEIIDISPMGCRTGFYMSLIGVPDEQRVAQAWKAAMGDVLKVADQRQIPELNEYQCGTYEMHSLDEAQDIARHIIENDIRVNRNDELALPKEKLKELHI"]}}, {"location": "[3738:5025](-)", "type": "CDS", "id": "<unknown id>", "qualifiers": {"locus_tag": ["ctg11_8"], "transl_table": ["11"], "translation": ["VEHVSTTTLIITLIVMILVSAYFSGSETGMMTLNRYKLRHQAKNGNRAARRVEKLLRRPDRLISLVLIGNNLVNILASALATIVGMRLYGDAGVAIATGILTFLVLVFSEVLPKTVAALYPEKVAFPSSVLLGPLQVVMMPLVWLLNIITRLLMRMVGISSDGAISGALSKEELRTIVYESRSLMSHRNQDMLLSVLDLEKVNVDDIMVPRNEIVGININDDWKSIVRQLTHSPHGRIVLYRDSLDDTISMLRVREAYRLMTEKKEFTKEVMLRAADEIYYVPEGTPLNVQLVKFQRNKEKVGLVVDEYGDVKGLVTIEDILEEIVGDFTTSMSPTLAEEVMPQNDGSVLIEGSANIRELNKVFNWTLPEADARTINGMILEEIQDIPLPGATVHISHYAVDILDVQENMIKQVRITPQKSLKESIGS"]}}, {"location": "[5060:5258](+)", "type": "CDS", "id": "<unknown id>", "qualifiers": {"locus_tag": ["ctg11_9"], "transl_table": ["11"], "translation": ["VLQHAATEVGHGEQKSAAAVEPHHAAAAPAFMVVAPQQHDIEEPGNNRQYRFINIFPTEQVVHKK"]}}, {"location": "[5459:5588](+)", "type": "CDS", "id": "<unknown id>", "qualifiers": {"locus_tag": ["ctg11_10"], "transl_table": ["11"], "translation": ["MHHHSWCRFQVSNEGIRNKGRKRQVNQSEAVNYRQQDPAPVT"]}}, {"location": "[5657:5801](+)", "type": "CDS", "id": "<unknown id>", "qualifiers": {"locus_tag": ["ctg11_11"], "transl_table": ["11"], "translation": ["LSAIQRKNTLFQRHGMAYQGNDGRKYSQTPPGTVFAQQAGDDQGKAK"]}}, {"location": "[5918:7364](+)", "type": "CDS", "id": "<unknown id>", "qualifiers": {"locus_tag": ["ctg11_12"], "transl_table": ["11"], "translation": ["MAEIPAGSCYNPCNCVATAASHYVERETMFDNLTDRLSQTLRNISGRGRLTEDNIKDTLREVRMALLEADVALPVVRDFIGRVKERAVGHEVNKSLTPGQEFVKIVKNELVAAMGEENNTLNLAAQPPAVVLMAGLQGAGKTTSVGKLGKFLREKHKKKVLVVSADVYRPAAIKQLETLAEQVGVDFCPSDLSQQPVDIVKNALQQAKLKFYDVLLVDTAGRLHVDEAMMDEIKQVHAAINPVETLFVVDAMTGQDAANTAKAFNEALPLTGVVLTKVDGDARGGAALSIRHITGKPIKFMGVGEKTEALEPFYPDRIASRILGMGDMLSLIEDIESKVDRAQAEKLASKLKKGDGFDLNDFLDQLKQMRNMGGMASLMGKLPGMGQLPDNVKSQMDDKVLVRMEAMINSMTRKERQKPEIIKGSRKRRIASGSGMQVQDVNRLLKQFDDMQRMMKKMKKGGMAKMMRGMKGMMPPGFPSR"]}}, {"location": "[7500:7749](+)", "type": "CDS", "id": "<unknown id>", "qualifiers": {"locus_tag": ["ctg11_13"], "transl_table": ["11"], "translation": ["MVTIRLARHGAKKRPFYQVVVTDSRNARNGRFIERVGFFNPIASGQAEPLRLDLDRIEHWVGQGATLSDRVNALIKQAKKAA"]}}, {"location": "[7758:8316](+)", "type": "CDS", "id": "<unknown id>", "qualifiers": {"locus_tag": ["ctg11_14"], "transl_table": ["11"], "translation": ["VVNMSKQLTAQPPATPLILGKMGSAYGIRGWLKVFSSTEDAESIFDYQPWFIQRAGQWQLVELEGWKRHNQDMIIKVKGIDDRDAAGLLTNCEIVVDSEQLPELDNGDYYWKDLMGCQVVTVEGYELGKVIDMMETGSNDVLVVKANLKDAFGAQERLIPFLDEQVIKNVDLTTRTIKVDWDPGF"]}}, {"location": "[8312:9104](+)", "type": "CDS", "id": "<unknown id>", "qualifiers": {"locus_tag": ["ctg11_15"], "transl_table": ["11"], "translation": ["LSSEQNGNTPAQSMWIGIISLFPDMFRAITDYGVTGRAVKNGLLSIQSWSPRDFTQDRHRTVDERPYGGGPGMLMMVQPLRDAIHAAKAAAGEGAKVIYLSPQGRKLDQDGVCELATHQKLILVCGRYEGIDERVIKTEIDEEWSIGDYVLSGGELPAMTLIDSVSRFIPGVLGKQASAEEDSFSDGLLDCPHYTRPEVLEGMEVPSVLLSGNHADIRQWRLKQSLGRTWLRRPELLENLALTEEQAKLLAEFQREHTQATKR"]}}, {"location": "[9160:9508](+)", "type": "CDS", "id": "<unknown id>", "qualifiers": {"locus_tag": ["ctg11_16"], "transl_table": ["11"], "translation": ["MSNIIKQIEQEQLKQDVPSFRPGDSVEVKVWVVEGAKKRLQAFEGVVIAIRNRGLHSAFTVRKISNGEGVERVFQTHSPVIDSITVKRRGAVRQAKLYYLRERTGKSARIKERLG"]}}, {"location": "[9461:9719](+)", "type": "CDS", "id": "<unknown id>", "qualifiers": {"locus_tag": ["ctg11_17"], "transl_table": ["11"], "translation": ["VSVLVSLHVSKSVWAKVSLTRHRLVNSKQGADREVGPFLCPLADNSSRKLRSLYMTLLAARSSSTTSGDSSFRSAARSDWNSVAA"]}}, {"location": "[9619:10315](-)", "type": "CDS", "id": "<unknown id>", "qualifiers": {"locus_tag": ["ctg11_18"], "transl_table": ["11"], "translation": ["MPPVRLALVGDYRADAVAHQAIPLAITLAAQSLNLDVNPQWLPTASITDRSQLREYDATWLVPGSPYINDDGAFLTITWARENNVPFLGSCGGFQYAIVEYARNVMGWSDAGHAETDSAGRLVIAPLSCSLVEKTGDIVIEPGTLLARAYRTTEITEGYHCNFGVNPDFVADLKSYPLRLSAHDSDGDVRAMELPGHRFYAATLFQSERAALRNELSPLVVELLRAASRVM"]}}, {"location": "[10421:11168](+)", "type": "CDS", "id": "<unknown id>", "qualifiers": {"locus_tag": ["ctg11_19"], "transl_table": ["11"], "translation": ["MTQRINEFGQPVGEALPDWKPVSLPVAKVISGRYCRLEPLDSVRHGDALFAAYASAPDDSDWTYLTEDRPSSLAAFHIWLRQRAAEKGFVTFTVVCTQRNQPVGLVSYLRIDQANGSLEIGGVTWSPLMKRTVIGTESLWLMIANTFALGYRRCEWKCDSLNAPSRNAALRLGFTYEGTFRQMMTRKKRSRDSDWFSIIDGEWSALDKVLRHWLSPANIDEQGQQRLSLSHLMRSMQVIDSGIDRPAG"]}}, {"location": "[11105:11516](-)", "type": "CDS", "id": "<unknown id>", "qualifiers": {"locus_tag": ["ctg11_20"], "transl_table": ["11"], "translation": ["MPEDALKWFHYTHLQRQQELADESGIFSANGELLGGVGIRYSDRCNAKPALGYWVRSSKQRKGIASEAVRRLAAEGFKKPDTKMIEILVAENNVASRTVATRVGAKLIDIRFGLIVLASGPINTAIYHLHRPHQMA"]}}, {"location": "[11953:13033](+)", "type": "CDS", "id": "<unknown id>", "qualifiers": {"locus_tag": ["ctg11_21"], "transl_table": ["11"], "translation": ["MQKDALNNVHIADEQVLITPESLKNQYPLNNALEGQITASRRVISDIISGKDHRLLVVCGPCSIHDPEAALAYARDLKKLADRVSDRLYIVMRVYFEKPRTTVGWKGLINDPHMDNTFDMETGLHIARKLLLNLVEIGLPLATEALDPNSPQYLGDLFSWSAIGARTTESQTHREMASGLSMPVGFKNGTDGSLATAINAMRAAAQPHRFVGINQAGQVCLLQTQGNPDGHVILRGGKQPNYGPQDVAQCEKEMRQAGLRPSLMVDCSHGNSNKDFRRQSGVAESAVAQIKDGNRSIIGLMLESNIYEGNQSSEQPRSEMRYGVSVTDACINWETTEKLLHEIYRDLDGVLAARLSQED"]}}, {"location": "[13039:14161](+)", "type": "CDS", "id": "<unknown id>", "qualifiers": {"locus_tag": ["ctg11_22"], "transl_table": ["11"], "translation": ["MVAELSALRDQIDEVDKALLDLLARRLALVAEVGEVKSRYGLPIYVPEREANMLASRRKEAEHLGVPADLIEDILRRVMRESYTSENDKGFKTLCPELRPVVIVGGKGQMGRLFEKMLILSGYQVKILDKDDWDNAESLLADAGMVIISVPIYLTEKVIGELPPLAQDCILVDLASVKNKPLQAMLAAHSGPVLGLHPMFGPDSGSLAKQLVVWCDGRQPEAYQWFLEQIQVWGARLHHIGAVEHDQNMEFIQALRHFTTFAYGLHLAEENVQLEQLLALSSPIYRLELAMVGRLFAQDPQLYADIIMSSENNLALIKRYYQRFGEAIKLLEQGDKQAFIASFRQVAQWFGDYAKRFQAESRTLLRQANDSRA"]}}, {"location": "[14303:15359](-)", "type": "CDS", "id": "<unknown id>", "qualifiers": {"locus_tag": ["ctg11_23"], "transl_table": ["11"], "translation": ["MIRFLWLLSILTLLSLSGWSAQASRQVTDQLGRHVTLPDRVDRVVVLQHQTLNLLVQLDATGKMVGVMSNWKQQLGDGYARLVPQLNSVPKLGDLTHVDLEKLVTLHPQVVFVTHYAPREMINQIQDLDIAVIAISLRIDSGSQQALLNPQLSNEEQAYNEGLKQGIRLIGEVVNQQPQAERLIDATFSQRQRVTDRLSRVANNQRLRVYMANPGLTTYGSGKYTGLMMAHAGAMNVAAATVQGYKQVSMEQILAWNPQVIFVQDRYPQVIDEIRQQPAWQVVDAVKNHRVYLMPEYAKAWGYPMPEALALGELWMAKKLYPAKFADIDMQQQADGWYQRFYRTHYRAGNE"]}}, {"location": "[15479:16640](-)", "type": "CDS", "id": "<unknown id>", "qualifiers": {"locus_tag": ["ctg11_24"], "transl_table": ["11"], "translation": ["MNPENPLLALRGKISALDEQLLTLLAQRRALAVEVAEAKMATHRPVRDIDRERDLLEHLIALGKIHKLDAHYITRLFQQIIEDSVLTQQALLQKHLNKTNAHSARIAFLGPKGSYSHLASRHYAARHFNNFIECGCLKFHDIFNQVETGQADYAVLPIENTTSGSITDVYDLLQQTSLSIVGEITIPIDHCVLVSGSTDLQQVETVYSHPQPFQQCSQFVNRYPHWKIEYTESTAAAMEKVAAMNSPKVAALGSEAGGALYSLQVLERNLANQRQNITRFIVLARKPVEVSSQVPAKTTLIMTTGQQAGALVEALLVLRKHNLTMSKLESRPLTGNPWQEMFYIDFQGNLRSEDVQQALQELTALTRSLKVLGCYPSENIVAIDPQ"]}}, {"location": "[16895:17234](-)", "type": "CDS", "id": "<unknown id>", "qualifiers": {"locus_tag": ["ctg11_25"], "transl_table": ["11"], "translation": ["MVLNITSKQMDITAAIRQHIEDRLAKLEKWQTHLINPHIVLSKEPKEFVADANINTPNGPLVASAKHEDMYTAINDLINKLERQLNKVQHKGEARRASASVKDLSVVEAEEE"]}}, {"location": "[17316:17418](+)", "type": "CDS", "id": "<unknown id>", "qualifiers": {"locus_tag": ["ctg11_26"], "transl_table": ["11"], "translation": ["LLSLFVRKYKSVMLASQGDNRGCRREAGATLAS"]}}, {"location": "[17599:18079](-)", "type": "CDS", "id": "<unknown id>", "qualifiers": {"locus_tag": ["ctg11_27"], "transl_table": ["11"], "translation": ["LPLAQAAIDRFMRLNPTHPNIDYVIYMRGLTDMALDDSALQGFFGIDRSDRDPTHARDAFKDFSQLLRGYPNSQYATDAHKRLVFLKDRLAKYELSVVEFYTKREAYVAVVNRVEQMLKDYPDTQATHKALPLMENAYRQLQLNTQAERVAKIIAANQG"]}}, {"location": "[18465:19443](+)", "type": "CDS", "id": "<unknown id>", "qualifiers": {"locus_tag": ["ctg11_28"], "transl_table": ["11"], "translation": ["MAQQVKLNATVSESQLGQRLDQALAELFPDYSRSRIKEWILDRRITVNDTIIDKPKEKVLGGEQISIDAEIEEEARWEAQDIPLSIVYEDDDILVINKPRDLVVHPGAGNPDGTVLNALLHHFPAIADVPRAGIVHRLDKDTTGLMVVAKTVPAQTHLVDALQRREITREYEAVAIGRMTAGGTVDEPISRHSTKRTHMAVHPMGKPATTHYRIMEHFRAHTRLRLRLETGRTHQIRVHMSHISHPLVGDPLYGGRPRPPKGASEAFIATLRAFDRQALHATMLRLYHPISGIEMEWHAPLPQDMVDLIDALKADTEVFKEQLDW"]}}, {"location": "[19442:20171](+)", "type": "CDS", "id": "<unknown id>", "qualifiers": {"locus_tag": ["ctg11_29"], "transl_table": ["11"], "translation": ["MELIVPQWSVPANVRAVNSTRRGGVSQAPWDSLNLGAHVGDELQHVQMNRQRLLEFADLPSMPQWLEQVHGTEVLTLDWKVPSSLRADAAYTCTPGVVCAVMTADCLPVLFCSRDGREVAAAHAGWRGLCDGVLEATISAFSAPPSQISVWLGPAIGPGAFEVGPEVREAFLAKDRAASSAFRPAGEKFYANLGLLAKQRLEASGVRQVWDSGQCTMTEHEQFFSYRRDGVTGRMASLIWLI"]}}, {"location": "[20295:22869](+)", "type": "CDS", "id": "<unknown id>", "qualifiers": {"locus_tag": ["ctg11_30"], "transl_table": ["11"], "translation": ["MRLDRLTNKFQLALADAQSLALGRDNQFIEPLHLMSALLTQEGGSVGPLLTAAGVDLSSLRSAIEQAISRLPQVEGTDGDVQPSADLVRVLNLCDKLAQKRKDNFISSELFILAALDSRGSLADLLKSHGATSDKLSKSIDQMRGGENVNDQGSEDQRQALKKYTVDLTERAEQGKLDPVIGRDEEIRRTIQVLQRRTKNNPVLIGEPGVGKTAIVEGLAQRIINGEVPEGLKGRRVLALDMGALVAGAKYRGEFEERLKGVLNDLSKQEGNVILFIDELHTMVGAGKADGAMDAGNMLKPALARGELHCVGATTLDEYRQYIEKDAALERRFQKVFVAEPSVEDTIAILRGLKERYELHHHVQITDPAIVAAATLSHRYIADRQLPDKAIDLIDEAASSIRMQIDSKPESLDRLERRIIQLKLEQQALKKESDDASIKRLEMLEDELNQKEREYSELEEEWKAEKASLSGTQHIKAELEQAKLNMEQARRQGDLGQMSELQYGKIPELEKQLATATQSEGKTMRLLRNRVTDVEIADVLARWTGIPVARMMEGERDKLLRMEQELHTRVIGQQEAVEAVSNAIRRSRAGLADPNRPIGSFLFLGPTGVGKTELCKALANFMFDSDDAMVRIDMSEFMEKHSVSRLVGAPPGYVGYEEGGYLTEAVRRRPYSVILLDEVEKAHPDVFNILLQVLDDGRLTDGQGRTVDFRNTVVIMTSNLGSDLIQERFGALSYGEMKELVMSVVSHSFRPEFINRIDELVVFHPLGEKHIASIARIQLQRLYHRLEERGYTLHISDAALQQLAENGYDPVYGARPLKRAIQQQIENPLAQQILSGALQPGKTIDMDVKDGVIVAHQ"]}}], "name": "gnlXEFPHNBIA_12", "description": "gnl|X|EFPHNBIA_12", "dbxrefs": [], "annotations": {"molecule_type": "DNA", "references": []}, "letter_annotations": {}, "areas": [], "original_id": "gnl|X|EFPHNBIA_12", "modules": {"antismash.detection.hmm_detection": {"record_id": "gnlXEFPHNBIA_12", "schema_version": 2, "enabled_types": ["T1PKS", "T2PKS", "T3PKS", "transAT-PKS", "hglE-KS", "prodigiosin", "PpyS-KS", "arylpolyene", "resorcinol", "ladderane", "PUFA", "NRPS", "CDPS", "RCDPS", "thioamide-NRP", "NAPAA", "mycosporine-like", "terpene", "lanthipeptide-class-i", "lanthipeptide-class-ii", "lanthipeptide-class-iii", "lanthipeptide-class-iv", "lanthipeptide-class-v", "lipolanthine", "thiopeptide", "thioamitides", "linaridin", "cyanobactin", "glycocin", "LAP", "lassopeptide", "sactipeptide", "bottromycin", "microviridin", "proteusin", "ranthipeptide", "redox-cofactor", "epipeptide", "cyclic-lactone-autoinducer", "spliceotide", "RaS-RiPP", "fungal-RiPP", "blactam", "2dos", "amglyccycl", "aminocoumarin", "NI-siderophore", "ectoine", "NAGGN", "butyrolactone", "indole", "nucleoside", "phosphoglycolipid", "melanin", "oligosaccharide", "furan", "hserlactone", "phenazine", "phosphonate", "guanidinotides", "other", "acyl_amino_acids", "PBDE", "betalactone", "tropodithietic-acid", "pyrrolidine", "crocagin", "NRP-metallophore", "methanobactin", "opine-like-metallophore", "aminopolycarboxylic-acid", "NRPS-like", "PKS-like", "transAT-PKS-like", "RiPP-like", "RRE-containing", "fungal-RiPP-like", "phosphonate-like"], "rule_results": {"schema_version": 4, "tool": "rule-based-clusters", "cds_by_protocluster": [], "outside_protoclusters": [], "multipliers": {"cutoff": 1.0, "neighbourhood": 1.0}}, "strictness": "relaxed"}}}, {"id": "gnlXEFPHNBIA_13", "seq": {"data": "GAGACAGAGATATTTTCAGCTTGTACCGGATAAAAGAATTAGCGGAAACGAAAGATGTTGTGCTGAATAAGCACCCGATATTCGTTTCTATGTCCGAGTATTTTACGTTGCGGCAAGGCGGCAACTGAGCCGAGTCGGCGGGAGCATACACCAGTATGTGACCGTTGCGAGCGAAGGAAGCCAACGCAGCAGCGGCGTAAAAGACGAAGGACAGAGCACCAAGAATTTGCCTGGCGGCTGTAGCGCGGTGGTCCCACCTGACCCCATGCCGAACTCAGAAGTGAAACGCCGTAGCGCCGATGGTAGTGTGGGGTCTCCCCATGCGAGAGTAGGGAACTGCCAGGCATCAAATTAAGACCAGTTATCTGGTCGTGACTTTACCCCTGACAAGGTAAAGGTGATACACCTGAAATCAGACGGTTTCTGATATCAGTACAGAATCGGTGGAGCGGTAGTTCAGTTGGTTAGAATACCTGCCTGTCACGCAGGGGGTCGCGGGTTCGAGCCCCGTCCGTTCCGCCACTAAAACAGGAAACCCTGACTCATAAGAGTCAGGGTTTTTTTGTATTCAGAATCAGGTTTTTCGTCTTCTTGAGCACTATCCCATTTCATTCAGCAGCCACCGATTGAAACCAGACCATAAAGCCCCTATAACTGAAGGATAGTGAGTCCATTCAGCTGTAACAGTTCAGGCGGTAACGTGCGAAAAAAAACCTATGCCATGAGATATGTAGCAGGCCAGCCAGCGGAGCGCATATTTCCTCCAGTGGCGTTGCTGCATGTTGGAAAGGCGTTAGCACCGTGCATGCCGCTAACCAATGGATCCCGCCTGAGGGTGTTGGTGTGGAATATCTTTAAGCAGCAGCGTGCTGAATGGCTTTCGGTTTTGCAAGATTTTGGTAAAGATGCCCATCTCGTTCTTTTACAGGAAGCACAAACAACCCCACAATTGGTGCGTTTTGCCACCACAAATTACCTGGTTGCCGATCAGGTACCTGCCTATGTACTGCCACAACACCCTTCAGGGGTTATGACGCTGGCTTCAGCACATGCGGTTTACTGTTGTCCTTTACGCGAACGCGAGCCGCTGTTGCGCTTGTCTAAATCAGCACTTGTCACTGCCTACCCCCTTCCAAACGAGCAAGTGCTGATGGTCGTCAACATCCATGCGGTGAATTTTAGTCTGGGTATTGATGTGTACAGTAAGCAGTTGGGGCCGATAGGTGAGCAAATAATTCATCACAGGGGCCCAGTAATTATGGCCGGTGATTTCAACGCATGGAGTCGTCAGCGGATCAATGCGCTCTATCGCTTCGCTCGTGAAATGGGATTACGTGAAGTACGCTTTACCGACGATCATCGTCGTAAAGCTTTTGGCCGCCCGCTGGATTTTATTTTCTATCGCGGAATGGGGGTAGCAGAAGCATCGGTATTGGTAACACGCGCATCCGATCACAATCCCCTGCTGGTTGAATTTGATTTTTAATCCCCAGATAGTGTGAGTTAAGAGACTTTCTGTCGCTGTTTATTGAGGTCACTGTTTCAGGGCCTGTGTGCGGTGAAAGGCTCACCGGTCCTGTCAGTGATATCCATCAGACTCACGATCTCGGTCATGGAGCGATTGCAGAAGATGGAGATGCCAACAACAAGCCAGACCGTGAATTCAAGAGAAATTAGCGCTTGCGGGGTGTGACCGTGTCAGTCAACGTTAACGCCTTCTTAATGAATTCAGCGGGAATGAGGCTAAGGGGGCTATGAGGAGGGGCTTGTGGACGTTCAATTTAAAAAGGGTCCATGATGAATATGAACCCTTTTTACACCAGCCACCGTATCGGTCAACCGATCCTTAAACGATAGACATTACGTATGGCCTGGCTTTATAACAGCATATAGATGCAAAACACAGAATGATTAGCTATCTGGTGTCGCATTGTCCTTAACAAACAGAGTCAGCTTGTCTCCGGGCCGAATATTCTGCGCATTACTGGTGTCACTATTCCAGCGCACAACATCTTTGATGTTAACGCCGTGACGTTTCGCAATACTGGCCAGAGAATCACCCTTACGTACCTGATAGGTGATGCTGTCGCCGTTATCTGCCAGCTGCTTACTCGTATTGTTACCTAAAGTCAGAGTCTGACCTGGTTTAATACTGCTACCGCGTAAATTATTTGTACGCTGCAAGTCTTTTACCGGGACGCCAAGACGTTTAGCAATGCCTGAAAGTGTATCACCGCTACGCACTTTATAAGATGCCGCAGAAACGCTATTCCTGGCCAACGAAGTCGGCTGCACTGCAGCTATATCCCCGGTTGCCAATGAGTCACGTAGTTTAGCCACGTTGGACTTAGGCACCATAATGTAGTGGGGGCCATTAGGTGCCGTAGTGCCTCGGCGGTAGCCGGTATTGAAGCTTTGCAGTTTGCTCAGCGACATACCCGCCATTTCGGCTGCTTGCGTCAGTTCAATCTGCTGCCCGACGTCAACCCGTGCCAGAGCACGCGTTCTGTTTGGAGTCGGCAGACTAATGCCATAACGCTTACTGCTCTTGAGGATCTGCCCCAATGCCAGCATTTTCGGCACATAAACTGTCGTTTCTTTTGGCAGAGCAAGTGACCAGAAGTCCGTAGGTCGCCCTTTGGCCTTATTGGCCTTCATCGCTTTGAGCACGCGCCCTTCACCACTGTTATAAGCGGCGACGGTCAGTAGCCAGTCACCGTCAAACATATCGTTAAGGCGTTGCATCATGTCCAGAGCGACCTTAGTCGATGCAACGACATCACGTCGTCCGTCGTACCACTGAGTCTGCTTCAGACCATAATTTCGTCCCGTTTGCGGCACAATCTGCCAGATGCCTGCGGCATTTGCAGATGATGTGGCATGTGGGTTAAAAGCGCTCTCCACTATGGGTAGTAGTACCAGTTCCATCGGCATTTTACGTTGCTTAATCTGCTCGACTATCCAGTACATATACGGCTCTGCCCGTAATGTTACATCGTGGAGATAGCTCTTATTACTCAGGTACTTCTGTTTCTGTTCGCGTATCCGGTAATTATCCGGAACCTTCATCTTCAGCTCGTCGCTAATGAGATTCCACAAATCTTTGTCTTGCGCAAGGGAGGTCCCATCATCCTGCCAGCGCGGCGACAACATATTATCTGTGTACTGTCCATTTTCACTTTGACTTGCCGAAGACAAACTCTGTGCATGCTGTTCCGGGATATTGGCATCTTGCCTTGACGCCTGACACCCGACCAGCAAGACCGAGGCGAGTATGATCGCTTTAGCCTTCATGTTTGTGTCAATAGTTCGCTTAAAAGACGAGCAATAATACGTGGTCGCTCCCGACAACACAACCTAAAATCTCAAAAACTGTCTTTCTTCTCGCGTAGAGTCGCAAAAATCTCCCATTCGGCAAGTTGAGCGGGATATTGGCTAATTAACCTTTGTAATTCAACATCTTTGGTGCGTAAAAAAATATTTATTTTGCGTTCATGCTCGAGTTTTGTCGGCAATGTTATGCCATTTTTCGAGCGTAACTCCTTAATTTCATGGTAATAGCGGTCTATCTCTGCATCTTGAGGATAAAGAGCATGGGAAAAGGCCAGATTCGATAAGGTATATTCATGCGCGCAACATACCAGAGTATCATCGGGTAGCTGATTAAGTTTCTGAAATGATTCAAACATTTGTTTGGCTGTGCCCTCGAAAAGTCTGCCGCAGCCTGCTGAAAAGAGCGTGTCCCCACAAAAAAGGTAAGGTTCGCTGAAATATGAGATATGTCCTAAAGTGTGGCCAGGTGTGGCGATGATGGTAAAATCGAGGCCCAAAACACGGACCCGATCGCCATCGCCGATAAGAGTGTTGGCACCTTTATCACCTGTTTCCTGTGGGCCATAGACGGTTAAATCAGGATAGTGGGACAAGAGTTCCGCGACTCCGTCCACATGATCATGATGGTGATGGGTAAGCAAAATCGCCTGCGGCTGCCAATGATTTTGTGTTATCGCACGCAGTACCGGAGCCGCTTCTCCGGGGTCGACAATCAGACAGCGGCCAGAATCATCATTTAAGGTCCAGATGTAGTTATCCTGTAGGGCGGGAATGCTGGTAAGATTCATATTCACCTCTTTCATATGCGCACGATGGAAAAGAAGATGGTAAAGCATGAAGCCTGCTAAAACACGCCAAATCCGCCATGTGCCTGAATCCTGGTCGCAGATACCCTGCGGCGAGTATTATCGTGATGCGTTGTCGCATCATCTCCGCCCTTGTCTCGCTAAGATTTTTGGATTTCACCTGCTGAAGATTGGCAGGCTCAGTGCAGAAATTGAGACAGAAAGCTGCGCGATAGCCCATCAGGTCAACGTTGGCATGAGCGGGGAGCGCATGCAGGTGCTTGCCGATCCGGTGAATCTGCCATTCGAGTCAAAATCGGTGGATGCCTGCCTGTTAGCACATACTCTGGCATGGAGCACAGATCCGCATCGTCTTCTGCGTGAAGTGGATCGCGTGTTGGTTGATGATGGTTGGATAATTATCAGCGGTTTTAATCTTTTCAGCGTCTTGGGGATCGGGAAATTGATACCGGGCCTCCACTGCCGCATTCCGTGGAATAGCAAAATGTACAGCCAGATGCGTCTGCTGGACTGGCTTAGCCTGCTAAATTACGAGGTGATGCAATGCACGCGTTTGCAGGTGTTACCGTGGAATCGTCAGGGAGGGAAGATGATCACCACGCATCTCCCGGCACTGGGCTGCATCAATCTGATCGTGGCACGCAAACGCACCTTCCCACTGACCAAGAATCAGGCGAAAAAAAATGCGCAAAAACGACGTCTGCACGCCGTGGGCGTCACCAGCCAATAGCGCGCCCCGGCCGCAGCGCAATATCGTTCAGCCCTGATCTATGAAAAAAAATATTACGCCTCAGACGTGTAGCCGACATCATCGAAGGTCGGATTTCCAGCGGCGTTTCGTGCCAGCTCATCGCAGCGCTCATTTTCAATATGACCAGCATGTCCCTTTACCCATTTCCAGGTAATGTCGTGATGGCTGAGCGCTGCATCTAACCGTTTCCACAGATCGACATTCTTCACCGGTTTTTTGTCGGTCGTTTTCCAGCCGCGTTTCTTCCAGTTATGGATCCAGCTGGTTATCCCCTGGCGAACATACTGGCTGTCGGTACTCAGCACCACGGCACAGGGCTGTGTCAACGCTTCCAGTGCCACGATCGCCGCCATCATTTCCATGCGGTTATTAGTGGTAAGACGGAAACCGGCGCTGAAGGTTTTTTCATGTTTACCATAACGCATAATCGCGCCGTAACCCCCGGGGCCTGGGTTGCCCAGACACGAACCGTCGGTGAAAATTTCTACCTGCTTGAGCATCTCTGGTAGACTCCCTGTAGAAAAAAAGCCAAGTCTGACATAAACGGGTCCTATGAGCACAGTAAATACAACGCGTCAGATCGTACTTGATACCGAAACCACCGGTATGAACATGATCGGTGTCCACTATGAGGGGCATCGCATTATTGAAATCGGTGCTGTTGAAGTGATCAACCGCCGTCTGACCGGCAATAACTTCCATATTTATCTCAAACCCGACCGGCTGGTCGATCCTGAAGCGTTCGGCGTACACGGTATTGCGGATGAATTCCTGCTGGATAAACCCACCTTTGCGCAGATCGCTGATGAATTCCTTGCCTATATAAGCGGTGCGGAATTGGTTATCCATAATGCCTCGTTCGATATTGGCTTTATGGATTATGAGTTTGCCAAATTGCAGCGTGGGATAGCCAAAACCGAAACCTTCTGCAAAATCACCGACAGCCTGGCGATGGCGCGCAAGCTGTTCCCCGGCAAGCGCAACAGTCTTGATGCGCTCTGCTCACGTTACGAAATAGATAACAGCAAACGTACCCTGCACGGCGCACTGCTTGACTCCGAAATTCTGGCAGAAGTGTTCCTGACGATGACCGGCGGGCAGACCTCGCTGACATTCTCAATGGAAGGCGAGCGGGAAAAGCAGCAAGATGGCGAAACTATTCACCGCATTGCGCGCCCATCTTCCGGCCTGCGCGTGGTGCGCGCCAGCGAAGAGGAGCTTTTCGCGCATGAGGCACGTCTCGATCTGGTGGCGAAAAAAGGCGGCAGTTGCCTGTGGCGTCCACAGGAGAGGGATGACTAAACGAGTTACGTCGAAAAAAAGAGCAGTTGATTGTGTTCAAACGAAAAATCGTTGACGAAGTTCACCCAGCACCGTAATATCCGCCTCGTTCCCGACGGGGAACACAGCGCGGAGCGGTAGTTCAGTTGGTTAGAATACCTGCCTGTCACGCAGGGGGTCGCGGGTTCGAGCCCCGTCCGTTCCGCCAAGTATCCAGAAAGGCCGATTCGAAAGAATCGGCCTTTCGTCGTTTTACTCTTCCTGCAATGCCGCGCCACGGGCGTAACCCGGCGTTACGCGTCCGGCCATCTCATGACGTGCCACCCAGCGATAGATACCGGCCCCCAGCGCCACGCCGATAAACCAGCTGAAGTTGGCTACCGTGTGCAGGGATGGGGTAAAGCTAATCACCAGCCCCATCGCTACCGCAGGCAACAGCGCCGCAATGGCTTTCGGATTGAAACCTCCGCGATACCAGTACTTGCCCTGCGGCGTATCATTAAACAGGTCATCGACGGAAATCTGGCTGCGTTTAACCAGATAGAAGTCCGCCAGTAGGATGCCAAACAGTGGTCCGATACATGCCCCCAGCACATCCAGCGTGTAGTGGATCAGCTCAGGCGACTGGAACAGATTCCACGGGGTCAGCAGCACAGAACCCACGGCGGCGATCATGCCACCGGTACGGAAGCTGATTTTCTGCGGCGAACAGTTGGAGAAGTCAAACGCCGGAGAGACAAAGTTGGCGACGATATTGATGCCGATTGTGGCGGTGATCATGGTCAGCAGACCCAGCGCCACCGCCAGATCGTTGCCGACCATGCTGGCAGTCTCAATGGGATCGGTAATCATCCGCCCAAACAGCGACTGCGTACCCGAGACGATAACGACGGTCACGATAGCGAACAGCAGGAAGTTAAACGGCAGCCCCCAGCGGTTGCCCCGGCGGATTTCTGCCATATTTTTAGCGTAACGCGAGAAATCACCGAAGTTCAGCAGCGGGCCGGAGAAATACGAAACCACCAGCGCCGTAGCGGTAATCATCTGCCACACCTGCTCGCTGCCGGACAGCGTCTTGCTCGCCAGCGTCAACGAAATGCCGTCAAAACCGGTTTTGTATACAATCCAACCGGCCAGCGCCCCCATCACCACATAGACTGCCGGGCCAGCCACATCAATAAAGCGTTTGATCGCATTCATTCCATGCCAGAACACCATAGCCTGTAGCAGCCACATCGTTGCGAAGCAGATCCAGCCAAGTTGCGACAGTCCAAGCCATGATGTGTGCGTCAGCGCTGCCAGCCCCGGCCAGAACTTCAGGGATACCAGCATCAGCGCATTAGATGCCAGCCAGGTCTGAATGCCGTACCAGGCAAAGGCAATCAGGCCACGGATCACCGCCGGAATATTTGCGCCAAATACGCCGAATGCCTGGCGACAGACCACGGCATAAGGCACCCCTGTCATCTGGCTGGGTTTGGCCACCAGGTTAGCGCACAGCTGAACAATACAGATGCCGCCCAGCAGGCACAGCAGCACCTGCCAGCTGGCAAGTCCGAGGGTAAAGAAGCTGGCGGCAACCATATAGCCGCCCATACTGTGTACGTCAGACATCCAGAAAGAGAAAATGTTGTACCAACTCCAGTGCTGGTCACGGGTCGGTGCCAGATCCTCATTACACAAGCGCGGACTGTAGTTAGCAGGGGCGTCGGACGCCGGTGGTGTGGAAGAACGTTGACTGTTTGGCATGAAACCTGCTCCTCTGATTGAGCTATCTGTAAACTGACTTAACAAAGACATTGCAGGAACCGGGCCAGATTGAAATTTCATGTATACAAAAACAATAATCAGTGTGTACGATTCTGGCGATCAATCAGGTTGAGTGAGGTAGGCAATGAAGAGTGTAAGCGGGCTGAAAACGGCCTCAGAGCTGGGCGACAGGGATGAGCCTATCTACCAGGCACTGATGACGGCGATCGTTGAACATCAGTTGCCGCCGGGCAGCAAACTCCCGGAGGAAGCGCTGTGCGAGGTGTTTGGCGTCAGTCGTACCGGCATTCGCAAAGTATTGCAGCGCCTCGCGGCGGTGCAGATGGTCACCCTGACGCCCAAACGCGGTGCACAGGTCGCCACGCCGACGGTCGAAGAGGCGCAGGATATTTTCCGCACGCGCAGCCTGATTGAATGTGCAAATTTGCCGCAGGTGCTGGCTCACTGCCAAAGCCCGCACTTGGCCGCGCTGGAAAAGCTCAATCAGCAAGAGCAGCAGGCGCATGACAATCATGATGGTGCAGCGGCCATTCGTCTGTCGGCCGCTTTTCACATTCAGCTACAGGCGATTGCCGGTAATCAGGTGCTGGCCGACATGGTCTCGCGCCTCGCCCGCCGATCCTCGCTGGTGGTAGCGGCTTACGGCGCACCCTGGCAGCAGGGTTGTCGCTGTGACGACCACGATCGACTGGTCGTGCTGCTGCGGGAAAAATCCCTGGCTAAACTGACTGACGCACTACGGCAACATTTCGATCATATTATCGCCAGCCTGCGTTTTGAACGCGGTGGTGAAACGCTGCCGGACTTTGCCCGGCTGTTCGCAGTTAAAGGAGTAAGATGATGGGTAACAAACGGATCATTCAGGTCATTAACCCGAACACCAGCCGGGCGATGACGGAAACCATCGGCACGGCAGCGCGCGCAGTGGCGGCGGCAGATACCGAGATATTGGCGGTATGCCCAAGTCAGGGCGTGCCCTCCATTGAAGGGCATTTTGATGAAGCGATAGCCGCTATCGGCGTGTTGGAACAGGTTAAAGCCGGGCGTGCGCAGGGAGTTTGCGGGCATGTGATCGCCTGTTTCGGCGATCCGGGCCTGCTGGCGGCGCGTGAGCTGGCACAAGGCCCGGTAGTCGGCATTGCCGAAGCCGCGATGCATATGGCAACCCTGGTCGCCACGCGCTTTTCCATCGTCACGACGTTGCCGCGCACGCTGGTTATCGCGCGTCATCTGCTGCAACAGTACGGATTTGAGCATCACTGTGCGGCGCTGCACGCCATCGATCTGCCGGTGCTGGCGCTGGAAGATGGCAGCGGGCTGGCGCAGGAGAAAGTTCGTCAACGTTGTATACAGGCAATGCGTGAAGATGGCAGCGGCGCTATTGTTCTTGGGTGCGGCGGTATGGCCGATCTGGCCCAGGCACTAACGCGTGAATTGGGCCTGCCGGTGATTGATGGCGTCACGGCTGCGGTCAAAATGGTGGAGTCGCTGGTCGCGTTAGGTCTCTCCACCAGTAAGCATGGCGATCTTGCCTTCCCACTGAGAAAAAATCTGTCGGGCCAGTTCGAGTATCTGAACTGAAAGTTCGCACCCGTTTGTTTTTCCGCCGTTAAGGACCGATACCATGAGTCATCCCCCGGAAAAGAAAGAGTACAGCTTCAACAAAAACTACCCGCGCGATCTGCGCGGCTATGCAGGCGAACCACCGCATGCCGCCTGGCCCGCTAAAGCGAAAATCGCGGTACAGTTTGTCCTGAACTACGAAGAGGGCGCAGAGAACAACGTACTGCATGGCGATGCCGGTTCCGAGCAGTTTCTGTCCGATATCATCGGTGCCGCGAGCTACCCTGAGCGCCATATGTCGATGGAGTCGCTGTATGAATACGGCTCCCGTGCCGGTTTCTGGCGCATTCACCATGAATTCCAGCGGCGGGGTCTGCCGCTAACGGTATTTGGCGTGGCAATGGCGTTGGCGCGCCACCCGGAGATTGTCGAGGCGATCAAAGACGCGGATTACGATGTGGTCAGCCACGGCTGGCGCTGGATCCACTATCAGGGGATGGATGCAAAAACCGAACGTCAGCATATGCAGCTGGCGCTGGATACCCTGACTGACCTGTTTGGCAAAACGCCGACCGGCTGGTACACCGGGCGCGACAGCCCCAATACCCGACGGCTGGTGGTGGAACAGGGGGGCTTAACCTATGACAGCGACTACTACGGCGACGACCTGCCTTTCTGGACACGCGTCACCTGTCAGGACGGCACGGTCAAACCGCATTTAATTATTCCCTACACCCTGGAAACCAACGATATGCGCTTTGCTACGGCGCAGGGTTTTAACACCGCCGAGCAGTTCTATACTTATCTGAAGGACAGTTTTGACGTGCTGTATGAAGAAGGGGAGCGCGCGCCTAAGATGTTGTCGATAGGGATGCACTGCCGCCTGCTGGGTCGTCCCGGTCGTTTCCGCGCGTTACAGCGTTTCCTTGATCATATTCAGAAGCATGATCGGGTATGGATCTGTACCCGTCAGCAGATTGCCGACCACTGGATGGAAACGCATCCGCCAGCTGAAGTCTAATAATAGCGGGCTGGATGATCCCAGCCCGTGAAACAGGCGCAATACCACTATTGTCGTATCTGCGCCGGGCGCTCATTCACCCCATCACACTCACCTGTGCCGCGACAATGCGCCAGCCGGCGGGCAGCTTGACCCAAGTCTGCTGCTGGCGGCCAATCTTCTCGCTGCCCGCGCGGGTAAACTCGGTACTGCAAACGGCGAAATCATCGCCGAAGGTGGCGATCGTCGTGTTCTGCAAGCGGCGATCTAACCCGGCTGACGGACGAGCGGCACGAAAGGCGCGTATCGCCTCAATGCCGTACAGATTTTCTCCGGCCCCGAGGCGCACGGTACGTTCATCGTGCCAGAACAGTTCATCCAGCACGGCAATATCGTTACTCACCAGCGCCTGTTCATAGCGAAAAAACGCCGCCGTGACTTCGGCAACGGTCGTCGGCTGGTTGATGGCTTCATTTTTCATCTTTTATCATCCCCTATGTGCAGGCAAGGCCTGGGCAATGCCAAGCTGTTCCAGTACGCGAGCCACCCGCAGGCAGGCTTCTTCTTTAAACGGCGCGGCAATCAGCTGTAAGCCGATGGGCATACCACCCGCAGTGCGCAGCGGCACGGTAGTGACCGGCAGGCCGAGGAAGGAAATGGGCTGCGTCAGCATCCCCATGTTGGCGCGTACCGGCAGGTCGCAGCCGTTAATGCGCATGGTTTCCTGACCAATTAGCGTGGCGCTGGTGGGCGTCGCCGGGGCGATCAGCACATCCACATGCTTAAACAGCGGCAGCACCTGCTGCTGGAAATGGCGGCGGAAGCGCTGTGCCTGTACGTACCAGGCGGCGGGGATCATCGCTCCGGCCAGCAGGCGCTCACGCGACAGCGGTTCAAAACGTTCCGCCGCGCGACGCAGTTCGGGCAGATAGTGGTTGCCACCTTCTGACGCAGTGATAATAAAGGCGGCAGATCGGGCCAGTTCCGCCTGTGGCAGCACGATCTCTTCGCAGGCGTCCAGCGCCCGTGCCGCGCTGGCTACCGCCGCACGGGCATCGTCATCACACCACTGCTGAAACCAGCCGCCGAGCACCCCGCAGCGCAATCCTTCCAGCCCGTGATCCAGCAATGGCGTGACCGGCTGCACCGCCTTGTCGGCCTGGAAGCTGTCGCTGGCATCGCGCCCCTGCAAAACATCATAAACCTGAGCAAGATCGCTAACGCGGCGGGCAAACGGGCCGATATGATCAAGGCTGGCGACAAACGGATGGGTGCCGGAGCGCGACAGGCGGCCAAAGGTCGGCTTCAGGCCGAAAATGCCGCACAGCGATGCCGGCACGCGAATCGAACCGTTGGTATCCGAACCGAGGGAAAAATGCACCAGCCCGGCGGCAACGGCGGCGGCTGAGCCGCCGGATGAACCACCGGCAATACGTGTCATATCGTGCGGATTGCGGGTTGCGCCATAATGGCTGTTTTCAGTAGTGAAACCGTAGGCGTAGGCATCCATATTCAGCATGCCGGACAGCAGGCTACCGCTGGCGGCCAGCTTATCTACCGCCCAGGCATCATGCGCTGCCACCGGGCGATCGCTCAACAGGCTGGCTCCAGCCAGCGTGGTATGCCCGGCGACATCAAACAGATTTTTCACCGCATAAGGCACCGCCGCCAGCGCCGGTAGCGGCTGTCCCTGACGTTGACGGTCATCCAGACGATCGGCCTCGCACAACATGCGATCTTCAGTGATCCCGGTCCAGGCGTTAAGCTGTGGGTTAGCCTGGTCAATGGTGGCCAGCGTCTGGCTGGCAATCTCGCGTGCGCTCAGTTCGCCCGCCGCCAGCGCGCGTTTTAGCTCGCTAATCGATAATGATGCCAGATTCATGCTTTATACACTCCCGCCACTTCCAGCCTGTCGTCCAGTGGGAACGCCATCAGCGGATCGGCCATCGTGGCTATACGACTAAACTGAATAAGCAGTTCGGCGCGGCGCATGTCATCCAGTTCCAGCGCCAGTATCTGCTCCATCTGTGCCACATAAACTGCCCAGTCGGGTTTCATTTGCTTCATCATCTTCTCCCGTTAAAAACCGGCCGCGCTGCCATTGCTGCGCGGATCGAAAGCGCCTTCCAGCATGCCGTTGTTATGGCGCACGATGGCACCGGCATGGCCAACCGCCTCGCTGAAGTCGGGCAGTATCTCTGTTTCATGTCCCAGCGCACGCAGGGCGGTGAGGGTTTGTGGTGAAAAACGGCCTTCCAGCTTCAGCGAGTCCGAGGCCTGTCCCCAGGTACGCCCCAGCAGCCAGCGCGGGGCGCTGACCGCCTGCTGCAACGGCATACCCTGCACAACGTGGCGGGTAAACAGCGCGGCCTGGGTTTGTGGCTGGCCGTCGCCGCCCATCGAACCGTAAACCATCGTGCGGCCATCGCTGAGGCGCGCCGCCGCAGGATTGAGCGTGTGGAAAGGTTGTTTGCCCGGAGCCAGCGCCAGTAAATGATCGGGATCGAGGCTGAACGCCGCGCCGCGATTTTGCCAGGTGATGCCGGTGCCGGGGATCACCACGCCGCTGCCGAATTCGTGATAGATACTCTGAATAAAGGACACCGCCAGTCCGCTGCTGTCCACCACGCCCATCCAGACCGTGTCTCCCGGACCCTTACCGCTACCCCACGGGGCGGCCTGGTTCGGGTCAATCTGAGCCGCCAGCTGGGCTAAACGATCGCTGTCGAGTAACGCCTGCATATCTTCGCTCATATGGCGCGGATCGGTGATGTAACGATCGCGCAGACCAAAGGCCAGCTTGGTTGCCTCGACGATGCGATGAATAGTTTGCGCCTCATCGGCTTCGGCCAGTTTCAGCCGATCGGTAATGCCGAGGATTGCCAGTGAGACCAGGCCTTGGGTCGGCGGAGTCATATTGTAAATGTCACCGTGCTGATGGCGTATGTGCAGCGGCTTAACGCGTTTCGCCCGCTGTGCGTTGAGGTCTTGCAAGGTTATCGGCATCCCCAGACGGGATAGTTCATCCGCCAGCCTGTGTGCCAGCGGGCCGCGATAGAAGCTCTCCAGTCCGGCTTCCGCCAGATGAATCAAGGTACTGGCCAGTTCGGGCTGGGTGAAGCGGCTTCCGGGGCTCGGAATGGTGCCATCTGGGAGAAAGGTGGCGGCAAAACCGGGCTGCTGGTACAGCTCGGCATATTTGCTGGCGGTGGCGGTGGACTGGGATGCGGTGACCGGAATACCGTCGGCGGCATAGCGGATAGCGTCGGTCAGCAGGCGCGCCAGCGGGCGCTGTTTGCCGCCCAGTTCGTGGGAAATCTCCAGCGCCAGTGACCAGCCGCTTACCGTGCCGGGTACGGTGAGCGCCGCCCGTGGGCCGCGATGAGGAATGGTTTTACTGCCCCGGTAGAATTCGGCGGTGGCGAGGGAACCCGCCGCGCCGCTGGCGTCAATGGCTATTGGATCGGCACCCGGTGGCAAAATCAGCCAGAAGCCATCCCCGCCCAGTCCGTTCATATGCGGATAGACCACGGCGATGCTGGCCGCAGCGGCGACCATGGCTTCAATGGCGTTGCCGCCTTCGCGTAAAATCCCCAGCGCCGTTTCGCTGGCAAGGTGGTGAGGCGTAACGGCCATCCCTAGTGGAGCCATATTGCTTTGATTCATGCCATTCTCGTCCATTGGATAACTGATTGGCTTATCAAGCAAGAGTTGTTCCAGTTTGTTGCATGAAGGGGCGATAACAGGGGTAAACCCGTCTGCCAGCAAAATACGCATTGCATGACAAACTGGTACAGGGGCTGTTATCATCGCTATACAGCTAGCTGCCTGCAAGAAAACCGCTCTGGTAAGTGCCTATCCCTCAGGAGTTTTAATCTTTACCCAATTGTTGCGGGTTAAATTCGGTTTATGCGTTGGTACATCTGGCAGTTTAATAACCTCATCTTTGACTGCTGTATTTTTCGCGTTCATTTTAGAATGGTTTGATATTTTATCGGCCATCTCCTTTCTTTTTTTGTTCTCTGTTGTCATTATATATTCTATTTTCTCATTCATCTTATTATGATGACCATATGTTCCCCTTAGCACTGTATTTGTATCTCGAATAACAGCGTTGGCGGCTGTTAATGAAATCAAACCATCAATTCCCTCCATTTGTTCTTGGTTTTCATTTTTAAGTCTTGTCAGTTTTTCTATGTTACTTTTCACCTGTTTACTAATGTAAGGTGTTGCAAGGTATTTGTTAATCTCATCTTCGATGTTTTTCAGGCAGGATTCCATTTTATGTGATAACAGGTGCGGATTCGCTTCGGCCGTAGAGATAATGGCTTTAGTTAGGGTGTATTTATCTTCTAAATATTTATTCTCAAGATCTGACACCTCCTGCGTGAGTCTTTCAATTTTGGCAGTAATTTTTTCACGATTGTATCCAGTTTGATGATATGTATCTTTGGAAATTATTCCTTTTGCTATTGATAACTTGCTTTTAGCTTTACATAATTCAGCATTTGTTTCACCAGGGGTTAAATAGGAAAAACCCTTTTCAAACATAGATGAAACCTTTATCCTGAAAAGAAAGGAGCTATTGTTAAACATTTCTCTTGAAAGTTTATATAATCTCCTTTCAGAGTCGTCTGTATTAGTTGTTTCGTTTTTTAATATTTCATTCTGTCTTTCGATTCCGGCGTTGTATATGTTATCGGCTCTATTATGGTAGGCGTATGAAATTCTTGCCTTTAAATCAGGGTGTCTTTCCGCTTTCTTGCTCAACGCTTTTTCAACAGACTTTGGTATGTTATCTACTTTTTTTATTTGGTCGAGAATACTATGAAATGTTTTACTTGAAATGTTACCCCTGGTGAAATTTGTGAGGTGAACCTTAATAATGTCTTTATTAATAAAATTTACGGTCATTCAAATCTCCCTTATTGAGGGAGTTAGTTTAAATAAACGTATCTTTTTTTGTATCAAAAAACGATAAAAGAAGAGGCAGTATTCAGCAGATGCCATCGGCACATCCGAAAACGCCAAAACAGCCTTAGCGAACAAAAGTTATGCTTTCCAGATTGTCTGATACAGACGGGCACGTAATTTGTATATCATCGGTAGGATGAAACAAACGTTACAGGACAAACCTGATGAAGCAGCTTGATGAACGCCTGCGCAGCCATTATGGGCAGCTTTCGCCGCAGGAACAGCGCGTCGCCGATTTTGCCTTCGACCATTTTGACGATTTGATCGGCTATAACAGCGCCGACCTGGCGCGCCTGAGCGGGGTTTCTAAAGCGACGGTCAGCCGTCTGTTTAAACGCTTAGGTTATGAAAAATATAAAGATATGCGTGACGAATTGCGGACGCTACGCCAGAGCGGTATGCCTCTGACCGATAACCGTGATGCGGTACAGGGCAATACCCTGCTGGCACGTCACTATAAGCAGGAGATGGCTAACCTTACCCAGTGGGTGAACGGCCTGGACAGCGGTCAGTTTGCTGAGGTGGTACAGGCGCTGGCAGACAGTAAACGCATATTTATCATCGGCATGCGCAATGCCTATCCGGTGGCATTACATCTGCGACAGCAGCTGTTACAGGCGCGTCAACAGGTTCAGGTGTTGCCACAGCCGGGGCAGACGCTATCTGAAGAGCTGGTGGATCTGACGCCGCAGGATATGGTGGTGGTCATGGCCTTCCGCCGCCGTCCGCGCATTATCCGCCCGCTGCTGCAACAGCTGCAACAGCAGGGCATTCCTACGCTGGCCCTGTGTGAGCCGCAGGCACGGGCGGTGATCGCGTTGGCGCGCTGGCAGCTGTGCGCGCCGCTCGACAGCGTATCCGCCTTTGACAGTTATGCCGCCGCTAACAGCCTGATCAATCTGCTGGCCAATGCTTTACTGCATCATCTGTTAAGCGACGGGCGACAGCGCATTCATCGCATTGCCGACCTTTATAGCCAGCTGGACGAGCTGGAGCAACGCTGATGGGGCACCAAACTGGTGCTTTGCATGGTTTTGGGGCGTGAATGTGCGCCCTTTATCAGGCTGTTTGTCTGCTGCTCGCGCTGATATCACCGCGCGTCACGGGTTTTATCCCTCACTGTATATGCATAATAAACCCTTTTAATCATCTTGTTACGCGCCTGGTTATGAAAATAACGCTGTTTGCATCGCTCTGGCACATTAGTTGCAATTAATTTCTTTAAGAATCTTTCGTTTCATGATTTATTAACCGGGGATGGGAAAATGAACAAAGGCTTATTTGCATTACTGACCGCTGCGCTGTTGTTCACTCAGATCGGCGTGGCACGGGCTGACCAGCTACAGGACATTGAAAAGCGTGGCGTTCTTCGCGTTGCCGTACCGCAGGACTTCCCGCCGTTTGGCTCTGTTGGCACCGATTTGCAGCCGCAGGGCTATGATATTGATATGGCGACCTGGATGGCGCGTCAGATGAAACTTAAATTGCAGCTGGTGCCGGTGACCAGCGCCAACCGCGTCCCTTACCTGCAAACCGATAAGGTCGATCTGGTGATCTCCAGCCTCGGCAAGAACCCGGAGCGCGAGAAGGTGATTGATTTCAGCCGTGCCTATGCGCCGTTCTTCCTCGGCGTGTTTGGCGCGCAAAAGGGCACGCTGAAGAACGCCGCCGAACTCAGCGGTAAATCTATCGGGGTTACGCGCGGCGCGGTAGAAGATATGGTGTTGACCAGCGTGGCGCCGAAAGATGCGCAGGTAAAACGTTACGAAGACAACAACACCACGCTTTCTGCTTATCTTTCCGGTCAGGTGCAGTACGTGGCGACCGGCAACCTGGTGGTGGCAGCGATAGCGCGCCAGCAGGCCGATAAAGCGCCAGTGGCGCAGTTTATGCTGAAAGACTCGCCGTGCTTTATCGGCATGAAGAAAGGCGAGCCGGCGCTGAAAGCCAAAGTGGACGCGCTGATTGAGCAGGCGTTGAAAGATAAAACCCTGAACCGCCTTGCAGAACAGTGGCTAAAGGCACCGCTGCCGAACGATCTCGGCGCGTAAGGGCGAATGGATGATGGGGCAACTGAATTTTCCGGCGCTGTGGCCTTACTGGCCTGAACTGGTTTCCGGGCTGTGGGTCACCATTCAGCTGACGGTGATGGCGACGACAGGCGGCGTGGCGCTGGGGATCGTTGGCGCGGCGCTGCGCAGCGGCAAACCCTCGCTACTCAGCCACATCTGGGGCGTTTATGTTGAGCTGATCCGTAATACGCCGTTTGTCGTGCAGCTGTTTTTTATTGTCTTTGGCTTGCCCAATCTGGGGCTGAAACTGACGGCGGGGGAAGCGGCGCTGCTGGCGATGCTGATTAACCTGGGCGCATACAGCACCGAAATTATCCGTGCGGGCATTCAGGTGACGCCGAAAGGCCAGTGGGAAGCCGCAAGGGTACTGGGGCTGACGCGCCGACAAACCTTTATGCGCGTGGTGCTGCCACCGGCGCTAAAACGTATCTACCCGGCGCTGGTCAGTCAGTGCATTATCGTGATGCTTGGCTCATCGGTAGTGTCACAGGTCTCTTATGAAGAGCTGACTTTTGCCGCCAACCTGATCCAGTCGCGCACCTTTTTGAGTTTCGAAGTCTATCTGGTGACCACGCTGATGTATCTGGCGCTGTCGATCGCCATGCGTCAGCTGCTGCTGGCGGCAGGCCGCAAATGGTTTGGAGAACAGCCCTGATGAACACTTTTACCGACTGGGACATTCTGCGTAACCTGCTGTTGGCAGCGCGCTGGACGATGGCGCTGTCCGTGACGGCGTTTTTTGGCGGCACTCTGGTGGCCTTGCCGCTGGTGAGGCTGCGCCTGTCAGGTCGCCGCTGGCCGAACCGGATTATCCGCGCTTATGTTGAGCTGTTCCAGGGCACCCCGCTGCTGATGCAGCTGTTCCTTGCCTTCTTTGGCGTGGCGCTGTTCGGCATCGATCTCTCGCCCTGGGCCGCCGCCGCGCTGGCGCTCACCTGCTACACCAGCGCGTTTCTGGTGGATATCTGGTACGGCAGTATTAAGGCATTGCCAAAAGGGCAGTGGGAAGCCTGCCGCTGCCTCGGCCTGAGCATCGGTCAGACTCTGTTTCGCGTGGTGCTGCCGCAGGCGCTGCGTATTGGCATCGCCCCGACCGTTGGCTTTGCTGTACAGGTGGTGAAAGGCACGGCGCTGGCCTCGATTATCGGTTTTATCGAACTGACCAAAGCGGGCACCATCCTCAACAATGTGACTTACCAACCGTTTAAAGTTTTCGGGTTAGTCGCCCTCGGCTACTTCCTGATGTGTTATCCGCTGTCGCGCTACAGCCAGTATCTGGAGAAGAAATTCAATGCCGCTCATCACCATTAATCAGGTGCAGAAATATTATGGCGACAACCACGTATTAAAAGGCGTGGATCTTGATATAGAAATGGGTGAGGTGATCTCAATCATTGGCCGCAGCGGATCGGGCAAGAGCACCCTGCTGCGCTGTATCAACGGGCTGGAAGGTTATCAGGAAGGCAGTATTAAACTCGGCGGTATGACGATTACCGACCGTGACAGCCAGGCGCGGGAAATCAGCCGTTCGGTGGGAATGGTGTTCCAGAACTTTAATCTGTTCCCGCATATGACCGCGCTGGAAAACGTGATGCTGGCCCCGCGCCGGGTGCTGAAAAAGAGCGAGTCAGCGTGTCGCGAACTGGCTACCGCCATGCTGGTAAAAGTCGGTCTCGGCGACCGCATCGATTACTATCCGGCCAGCCTGTCCGGCGGACAGCAGCAGCGAGTGGCGATCGCCCGTGCGCTGGCGATGTCACCTAAGGTGTTACTGTGTGATGAAATTACCTCTGCCCTTGACCCGGAGTTGGTCGGTGAGGTGTTGAAGGTGCTGGAACAGCTGGCCCGGGAAGGCATGACGCTGATCCTGGTGACCCACGAAATGAATTTTGCACGCGAAGTCGGCGACCGCGTGGTGTTTATGCACCAGGGGCGGGTATGGGAACAGGGCGATAGCCAGACGCTGTTTGCCGCGCCACAAACCACGGAACTGAAACAATTTATCTCCTCGGTGCGTGGTTTGAACTAAGCGTGCCGTGACTGACAAGAAGGACTGAACGCATGGACTTATCAAAATATTCGCAAATTAATCCACCGCAGCGCCTGCTGATGGGGCCGGGGCCGATCAATGCCGACCCGCGCGTGCTGCGCGCTATGTCTAGCCAGCTGCTTGGTCAGTACGATCCGGCGATGACCCAATATATGAATGAGGTGATGGCGCTGTATCGCGCGGTATTCCGTACGGAAAACCACTGGACGCTGCTTATCGACGGCACCTCACGTGCCGGAATTGAATCTATCCTGCTTTCAGCCATCCGTCCCGGCGATAAGGTGCTGGTGCCGGTGTTTGGCCGTTTCGGCCATCTGCTGTGCGAAATTGCCCGCCGCTGCCGTGCCGAAGTACACACCATCGAAGTGCCCTGGGGCGAGGTGTTTACCCCTGATCACATTGAAGATGCCATTAAGCGCGTGAAGCCGCGCCTGCTGTTGACGGTGCAGGGCGATACGTCCACCACCATGTTGCAACCGCTGGAAGAGCTGGGGGCTATCTGCCGCAAATATGGCGTGTTGTTCTATACCGATGCTACCGCCTCTCTGGCCGGTAACGCGCTGGAGACCGATGCCTGGGGGCTGGATGCCGTTTCGGTTGGGATGCAGAAATGTCTTGGCGGCCCGTCGGGAACCTCTCCGATCACGCTCAGCCCGGCAATGGAAGCGGCTATCCGTCAGCGTAAATGCGTGGAGGCAGGGATACGCACGGCGGCTCACCAGGACGGTGAGGATGAGATGATCTACTCCAACTATTTCGATCTCGGCATGATCATGGATTACTGGGGCCCGGAGCGCCTTAATCACCATACTGAAGCCACCAGCGCGCTGTTTGGCGCACGCGAATGCGCCCGCCTGATCCTCGAAGAGGGGCTGGATAACGGCATTGCCCGTCATAAGCTGCACGGTGACGCCATGCTGAAAGGCATACAGGGCATGGGGCTGGAAACCTTCGGCGACCTGAAACACAAAATGAATAACGTGCTTGGCGTGATGATCCCGGCCGGTATCGATGGCGAGCGGGTGCGTAAACTGATGCTGGAGGATTTCGGCATTGAGATCGGCACCTCGTTCGGCCCGCTGATCGGCAAGGTCTGGCGCATTGGCACCATGGGCTACAACGCCCGTAAAGATTGCGTGATGCTGACGCTGAGCGCGCTGGAATCGGTGCTGACCCATCTTGGTTTCCGCGCCACACAGGGGGCTGCTCTACAGGCTGCCTGGGATCACTATCGCGGGAGCTGCTGATGAGCGACTGCCTGATGAATGATCAGATGGCGTCGGCGGCGGCTGAGCGCGTTATGGCCCGCTGTGATGCGCTGGCCGAAATCAGTGAAACCCCGGAATACCTGACCCGCGTTTATCTGTCGCCGGAGCATCTGCGCGCCAATGCGCTGGTGGGTAAGTGGATGCAGGCGGCGGGGATGCAGGTGTGGCAGGACGGCGTGGGCAATATCTGTGGTCGTTATGAAGGGCAGCGGTCGGAAGCGAAGGCACTGCTGCTGGGCTCTCATCTTGATACCGTGCGCAACGCCGGGCGCTACGACGGCATGCTCGGGGTACTGGCGGCGATTGAAGCCGTACAGTTTCTTCACGATCGCGGTGAACGGCTGCCGCTGGCCATTGAGATTATCGGCTTTGCCGATGAAGAGGGCACGCGCTTTGGCATTACCCTGCTGGGCAGCCGTGGCCTGACCGGCACCTGGCCGGAGAGCTGGGTCACGCACCCGGACGGTAACAGCATTACCGTGGCGCAGGCGATGAAGGATTGCGGGCTAAATGCCGGGCGTATCTGGCAGGCGGCGCGTGACGTCGAAGATTTCGTTGCTTACCTGGAATTGCATATTGAGCAGGGGCCGGTGCTGGAGCAGGAGCAGCTGGCGCTCGGCGTGGTGACGGCGATCAACGGTGCTCGTCGCCTCAACTGCCGCTTTGTCGGTGAGGCTGGTCATGCCGGGACGTTGCCGATGAGCCACCGCAAAGACGCGCTGGCCGCCGCCGCCGAATGGATGGTGTTTATTGAACAGCGTACCCCGCACGTTAACCCGCAGCTGGTGGCAACGGTCGGTACGTTGCAGTGCCAGCCCGGCGCGGTAAACGTCATTCCCGGAGAAGTCACCCTGACGCTTGATGTGCGTGGCCCACAGGATCAGCCGCTGGCTGAACTGCTCTCCGAGCTGCTGATCCAGGCAGAGGCGATCGCCCAGAGGCGCGGTCTCAGTTTCAGCGCGGACGAGTACTATCAGATCCCGGCCACGCGCTGTGATGAGGCGCTGCAAAGCGCCCTGACGCGTGCGGTGACGGCGGTGCAGGGGCGCAGCCTGTTACTGCCGAGCGGCGCGGGCCATGATGCGATTGCCATTGCAGAACGCTGGCCGGTGGGCATGCTGTTTGTGCGCTGCGATCGCGGTATCAGCCATCATCCGGCAGAGTCGGTGGCGGTGGACGATGTGGCAAAAGCACTACAGGCCTGGGTGCAGGTAGTGAGTGAGGTGGCGGGAAAATGAACCTGAGCGAATTTAATCAGGCCAGCGCCGCCGATGCACAGCGGGCGATTTCTCACTGTGTGGCCTTGCCGGACTGGGCTGCCTCGCTGGTGGCGGCCCGGCCGTATCGTTCGCTGGAAGCGCTACTGGCCGTTGCTGACGGACTGGCGCAGAGATGGGACGGTGTGGCGCTTTCCCAGGCGCTGTCCGCGCATCCGCGTATTGGTGAACGTGCGGCGGGTACAGGCAAAGAGGCGCGGCTGTCTCGTCAGGAACAGGGCGAGGTGAACGAAGCGGACGCTGCGCTGACACAGGCGCTGGCAGCGGGCAATGCCGCCTACGAACAGCGTTTTGGCCGGGTGTTTTTGATCCGTGCTAAAGGGCGCAGCGGCAAGCAGATGCTGGCTGAGCTACAACGTCGCCTGCAAAACGATATACAGCAGGAGCAGCGGGAAGCCATCGACCAGCTTCGCGAAATCACCTTATTACGACTGAAGGAGAGTTTCTTGTGAGCACCATCAGTACGCATATTCTTGATACCGCGCTGGGACAACCGGCCGCCGGGGTTGCCATCCAGCTAGAGCAGAAGATCGCCGACGGCTGGCTGCCGCTGGCGCAGGGCGTGACCAACGCCGACGGTCGTCTCGGCGATTTGACGCCGCAACCGCTGTCTGCCGGACACTATCGCCTGACGGCGGCGATTGGCGATTACTTTGCCGCCGACCGACGCGAGGCGCTGTATCTCAGCGCGCAGATTGATTTCGCTATCGCGGCGCACGGCGGCCATTACCACTTACCTTTTTTGATCTCCCCCTGGTCATGGTCAACTTACCGCGGCAGCTGATCGGGCGATAAACCAACAGAAGGCAGCAAACTATGAGCGTCGGGCCAGAAGATACGCGTTATCCGCCGGGTAAATCTTTTGCCTGGGGTTTGCAACATGTACTGACTATGTATGGCGGCATTATTGCCCCTCCGTTGATTATTGGTGCCGCCGCCGGGCTGAATGCCAGCCAGCTGGGAATGCTGGTGACCGCCGCGCTGTTTGTCAGCGGCTGCGCCACGCTGCTACAGGCGCTGGGCCTGCCGGGATTTGGCGCGCGTCTGCCGCTGGTGCAGGGCGTTTCTTTTGCCGGGGTGGCCACGATGGTTACGCTGGTGACGGGCGGTGGTGGCCTGCCGGTGGTATTTGGGGCGGTGATCGCCTCGTCGCTGATTGGCCTGCTGATTACGCCGCTGTTTGCTCATGTTATTCGCTTCTTTCCGCCGCTGGTGACCGGCACGGTGATCGCCGTAATCGGCCTGTCGCTGATGCCGGTAGCGGCACGCTGGGCGATGGGAGGCTCCCCGCAGTTACCCGGCTGGGGATCGCCTCATCATATTGGCCTGGCGGCGCTGACGCTGGCGCTGGTGCTGCTATTTAACAGGGTGGGCAATGCGGCAATCAAACGGCTGGCGGTGCTGCTGGCAATGGCGGCGGGGACGGTGATTGCCCTGTTCACCGGGCAGGCTGACTTCAGCGCGGTGGCGCAGGGGCAATGGCTGGCGCTGCCGGGCGTGCTGAATTTTGGTCTGCCGGTATTTGACGTGGCGGCGATTGTGTCGATGACGCTGATCGTACTGGTGCTGCTGACTGAAACCACCGCTGGCCTGCTCGCCATTGGCGACATTATTGGCAGTGAGGTGGACGGCAAGCGCATCACCCGTGGTCTGCGTGCCGATATGCTGACCAGCGCGCTGGCTCCGCTGTTTAACTCCTTCCCGCAAAGTGCCTTTGCCCAGAATATCGGGCTAGTGGCGATGACCGGGGTGAAAAGCCGTTTTGTCGTCGCGGCGGGGGGCGTGATCCTGGTGCTGCTCGGCTTTTTACCGATACTCGGACGCGTGGTCGCATCAATCCCGATGCCGGTGCTCGGCGGTGCCGGAGTGGTGCTGTTTGGCACCGTGGCGGCCAGCGGTATCCGTACCCTGGCGAAGGTCGACTATAAAGACAATATGAATCTGGTGATTGTCGCCACCTCGATTGCTTTTGGCATGATCCCGATCGTGATGCCGTCGTTCTATGACCAGTTCCCCGGCTGGGTTCGCACTATCTTCCACTCCGGCATCAGCGCTGCCTGCCTAGTGTCGGTGACGCTGAACCTGCTGTTTAATCGGGTAAAAGCCCCGGATGCTGAAAAGGTGATTACTCCGGCAGGCTAAAGCGGTCGGCATCGCGCCATGCCGGGAAGCGCGCACGGTAGTCGCGTAACGCGTCCAGCGAGAGGTCGGCGTCGAGACGCGCGGGCTGATGGGCTTCCCCGGCCGCCAGAATCTCACCCTGCGGGCTGATAATGCGGCTGTCGCCGCTGTACTGATGCCCGTTGCCGTCGCTGCCGACGCGGTTGCATCCGGCGATGTACGCCTGGTTCTCAATCGCCCGCGCCTGCAACAGCGTCTGCCAGTGCAGCGTGCGCGCGGCTGGCCAGTTGGCCACGTACAGCGCTAAATCATAGTCATCCTGGTTACGCGAGAACACCGGGAAACGCAGGTCGTAACACACTTGGGGTAAAATACGCCAGCCACGCCATGTGACGATCTCACGGCTGTTGCCCGCCAGATAGTGTTGATGCTCACCCGCCATGCGGAACAGGTGGCGCTTGTCGTAGTGATGCACCGTGCCAGCAGGCTCCACCAGAAAGAAACGGTTAACCGCGCCTTTTTCGGTGCGGATCGCCGCGCTGCCGGCCACCATTGCATTGGCGTCATGCGCCTTTTCCTGTAACCAGGCAACCACCTCTGACTGCGGCAGCGAATGTTCAGCGGCCTCCATTGCAAAACCGCTGGTAAACATCTCCGGTAGTACGATCAGGTCGCGCCGGTGGATATCCGCCAGCAGCTGGTCGAAAAAGCGCAGATTTGCCGCGCCGTCCATCCATACCAGCGGCTGCTGTAATACGCTCAGTTTTAAAGTTGACACAGGCGCTCCGCGGCAGCATCCAGCGTGGCTTCCTGTTTGGCGAAGCACAGGCGGATAAGTTTATGCGGGAAGGCGTCAGCGCAGAAGACCGACAGCGGAATGGCCGCCACGCCCACTTCTTTCGTCAGCCACTGACAGAACGCCACATCGTCCAGATCGGAGATGGCGCTGTAGTCCGCCAGCAGGAAATAGGTTCCTGCACAGGGCAGAAGTTTAAAACGGCTGCGCGCCAGCGCCTGTACAAAACGGTCACGACGCGCGCGATAGAATTCCGGCAGTTCGCGGTAGTGCGCCGGTTCCTGCTCCAGCATATCGGCAATCGCTAACTGTGCCGGGGTGTTCACCGAAAAAGTCAGATACTGGTGAACTTTGCGCACTTCGCTACTTAACGCGGCAGGCGCAATGCAGTAGCCCACTTTCCAGCCGGTCATATGAAAGGTCTTACCAAAGGAAGAGACGGCAATAGCACGTTGACGCAGCTGTTGATGCGCCAATACGCTGGCGTGGCCGTTGGCATCAAAGCAGATATGCTCATACACCTCATCGCTGAGCACGTAGATCTCCTGGTCGGCAATCGCCTGCCACAGGGCGTTAAAATCGCTTTGCTGCCAGACGGTGGCAGAAGGATTGTGCGGCGTATTGAGGATAACCAGCCGGGTGCGTGGTGACAGCAGCGCCTTAAATGCCTGCCAGTCAACGCGAAATTCTGGCGGTTGCAACGCGATGCGTTTCAGCACGCCGCCTGCCAGCGTCACGGCTGGCGCATAGCTGTCGTAGCTCGGGTCAAAACAGATAACCTCGTCGCCTGTTCGTACCAGCGCGGTGATCGCCGCGTACAGGGCTTCCGTCGCCCCGGCGGTAACGGTGATTTCGCTGTCGGCATCGGGCCTGTAGCCATATAGTTCGGCAGTTTTTTTCGCTATTGCTGCGCGCAGGGCAGGCACGCCGGTCATCGGCGCATACTGGTTAGCCCCCTGGCTGACGTGATGCGCCAGACGCTGCTGAAGATAGTGCGGGCCGTCAAAGTCCGGGAAACCCTGCGACAGATTAATGGCGTTGTGCTGCTGCGCAAGTGCGCTCATCTGGCTGAAAATAGTGGTTCCCAGCGCAGGCAGTTTGCTCTCCGGGGTGAACGACGTCTGGCTCATCTGTAATACCCTTATGCAACGCGGTAATAGGGGGAAGGTCGGTGTTGCTGGCAATATAACATGCTGTCAGTAAACTGACTTAAATCAATGAGGTATATGGATATGACTGGATTTAACCTTTTCGAGTATATCAGCCCGTATATCATAAAGTTGGAGAGCGTTAAGCCCCCTTCATCATACGATCGTTACCACTGATTAGCCGGGAAAAGGCAGGGATAGTGAACGTTGCACAGACTTTGCGAACAGACAGGCGGTGTTCACGCGTTTGCAGGATAACAGGCTCTTTGAGAGCGGGTGAATCGGTGGGCTTTTCCAGTAAAACGCCCACTCTACCGAAAGAATTAAATGTTACCTGGAGACTTGTTTACAGGTCTTATAGCAACTATGTTAAGATCTCTTAACAGGTCTTTTAGGGTAGCATCATGGCAAATCTCATTCTTTGCGATACCAGTGCAAGCGTCAGCGAGCTTAAAAAGAATCCAATGGCTACAGTCGATGCCGGTTGCGGCTTTCCTGTCGCGATCCTTAACCGCAATCAGCCCGCTTTCTACTGCATCCCTGCACCACTGTACGAGCGCATGCTGGAAGTGATAGACGATCAGGAGCTGGTCAAGCTGGTGAAAGCGCGTGAAAATCAACCTCTGATAGATCTCGATCTGGACTAACAAAGGTGATTTACAAGGTTAAAATCAGGGAAGAAGCCCTGAAAGAATGGAATGGTTTGGACAGCGCCGTTCGGGAGCAATTTAGTAAAAAACTTAAAAAATTGCGTGAAAACCCGCATGTACCTTCAGCCAGGCTAACGGGGATCGCGGGATGTTACAATATAAAACTCAGGTCTTCCGGCTTTCGGCTTGTATACCAGGTTATTGATGAAGAACTGATTATAGCTGTGGTAGCTGTTGGAAAAAGAGAGCGCAGCCAGGCATATAAACTTGCAAGCGAAAGGTTGCGGTGATTGAGGCCGATCCCGATCGTCTTGATATTTATCAGAGAGCGTTAATCATTCTGCGTCATGTTAAAAAATCACTACAATATTGTTACCTTATAGGGTCAACTTTCAAAATAAATCGCCAACCGGACAATGTTACATTCAAGCTCTGGTCCGGTATCGTCCATTTTCTTACGCATTCATTGACCTCCACAGTGCGAGAACGGTGTAAACCACGTTGCTTTGATAACGCTCACCTTTGCGGAGCCAGAGGAAGGGATATACCGTTCCCAGCGGGTGTTGCTATCACTCATCCCAACTCAATAATTCTCCCTTCATTTCACCACAACAGGATGATAGTATTTGGCAATCAAGACGTTTGGACGTCTATAGTGACTGTTTCACGCTGATGGCATAAACGCTTCAGCCTGGGTTTAAGGAAGTGGGATGACGCAAAGCGAACAGTTAGATCAATTGGTTGCCGCCTGTCACTGGATCGGCGAACGCGGCTGGGCCCCGGCGACCGGCGGCAATATGTCGCTGCGCCAGGATGAGCAAACCTGCCTGCTAAGCGCCTCCGGCAAGGACAAAGGCAGCCTGACGCGGGATGACTTTATTCAGGTGGAGATTGCCAGTAACCGCGTGCCGTCAGGACGAAAACCCTCGGCGGAAACCGGCCTGCATACCTTAATCTATCGTCTGTTCCCTGACGCCGGAGCGGTGCTGCATACCCATACGGTGAACTCGACCGTGCTGTCGCGGGTAGAGCAGGGCGCGGCGCTGGTGCTACAGGGTTACGAAATGCAGAAGACGCTGTCCGGGCAACATTCGCACCTTGACCGCGTAGCCATAGCCCTGTTCGATAACGACCAGGATATTGACGCGCTGGCACGGCGTATTGAACGGTTTGCCGCCGCACAACCACTGCGCTACGGCTTTCTGCTGCGCGGTCACGGGCTGACCTGCTGGGGCAAAGACGTGAATGAAGCACGCCGCCACCTTGAAGGGCTGGAGTTTCTGTTCCAGTGTGAATTACAACGCCGTCTGTTGGAGAAACTATGATCCGCGCCATCGTCACAGATATTGAAGGCACCACCAGCGATATCCGCTTCGTACATAATGTGCTGTTCCCTTACGCCCGCGAAAATTTGCCGTCCTTTATCATCGGCAATCAGCAGCAGCCCGCGGTGGCACAGGCTCTCGACCAGCTGCGGGCAGAGGTTGAGCGCCCTGAGGCAACGGTGCAGGAGCTTATCGACGTGCTGTTTGGCTTTATGGATGAAGATCGTAAGTCCACCGCGCTGAAGGCGCTGCAAGGGATGGTCTGGCGTGACGGCTATATCAACGGCAGTTTTACCGGCCATCTTTATCCGGATGTGCTACCCGCCCTGAAGCGCTGGCAGCAGCAGGGGCTGGCGCTGTATGTTTATTCCTCCGGCTCGGTGGCGGCGCAGAAATTACTGTTTGGCTACAGCGATGCTGGTGATGTCACCGGGCTGTTCAGCGGCTATTTTGATACCCATGTGGGTGCCAAACGCGAAGTGGATGCTTATCACAATATCGCCAGCCAGATTGGCCTGCCCGCAGAGCAGCTGCTGTTCTTGTCCGATATCCATCAGGAGCTGGACGCCGCACACAATGCGGGTTGGCATACCGTGCAGTTAATACGCGGCGCGGCGGATAACGCAAGCCGCCATCGTCAGGTCACCGATTTTGATCGGATTAACCAGGAGCTGTTGAACTCATGAGTGCACTGACTATTTTTACCGATAGTGAAGCGACTACCCCGGTGTGGTACAGCATGGATGCGGCGGAAATGGCAGAAAAGCTGCGCAGCAAAGGGGTGCGCTTTGAACGCTGGCATGCCGACCGCGACCTGGGGGATAACCCTGACTCAGAGACGGTCATCGACGCTTATCAGCATGCTATCGATCGGCTGGTGGCGGAGAAAGGCTATCAGAGCTGGGATGTGATCAGCATGCGCGCCGACAACCCGCAGAAAGAGGCGTTGCGCAGCAAGTTTCTCTCTGAACATACTCACGGCGAAGATGAAGTGCGCTTCTTTGTCGAAGGGGCTGGGCTGTTCTGCCTGCATCTTGACGGGCATATTTTCCAGGTACTGTGTGAAAAAAATGACCTGATCTCGGTTCCGGCAGGGACTCCGCACTGGTTTGATATGGGATCGTCACCGCACTTTACGGCCATCCGCATCTTCGATAATCAGGAGGGCTGGATCGCCAAATTTACCGGCGATCCGATTGCGGACGGCTATCCGCGCCTGCCTTAAACGGGACAAAATGCGGGGCAACCGAGGTATCTGCACGGTTGCTCCGGTTCGTTACCCCTCTAGATGCGGTGAAAATTCACCCGCTCTGACCTGCTCTGGCGTCACCACGCCGCTATCCAACACCCAGCCGCTAATCAGCGAGGCGGGGGTAACGTCAAATGCCGGATTGTACACCGCCGCGTCTTCAGGCGCCCACTGCACGTTGCCAAAACTGCCGCTTACCCCGGTGACTTCGCTTGCTGCCCGCTGCTCAATGGGGATGGCGTCACCGTTCGGACAGGCGCGATCCAGCGTGGTATGCGGGGCTGCAACATAGAATGGAATGTTGTGGTATTTAGCCAACACCGCCAGGCTGTAAGTACCAATTTTATTCGCCACGTCGCCGTTCGCCGCGATACGATCCGCGCCCACCCAAACCGCATCTACCTCCTCGCGCGCCATCAGGCTGGCGGCCATTGAATCGCAGATCAGGCGGTAGGGGATCCCCAGTTCGCCCAACTCCCAGGCCGTCAGGCGGCCACCCTGCAACAGTGGGCGGGTTTCATCTACCCAAACGCTGGCGACGTTGCCTTGCTGCCAGCCGCGTGCAATCACGCCTAATGCTGTCCCCACGCCCGCTGTGGCAAGTCCTCCGGTGTTGCAGTGGGTCAGCAGGCGGCTTGCTGGGGTAATCAGTGCGCTGCCAGCGGTGGCGATGCGTTCACACAGCGCTTTATCTTTGTCGATCAGGCGTAGCGCCTCTACGCCCATCGCACTGACAAAGTCGTTCTGCGCCAGCGCCTGCTTCATGCGGTCAAGGTTGTTCATCAGATTCACCGCCGTTGGGCGCGCAGCGCGCAGCACTTCCAGCGCGTCAGCCAGCGCGGCTCTAGCCATACCGTTTTCCGCCAGCAGCGCCAGCAGCAGGCTGGCAGAGAGGCCGATCAGCGGCGCACCGCGTACGCGCAGCGCTTTGATATGGCCAACCAGTGCATTGACATCGGCCGTCGGGCACCAGATTTTTTGCTGCGGCAGCGCCTGCTGATCGAGGATCCAGAGCTGATTGTCACGTATCTCCAGGCTGGTGGTGCTAAGTGTTTGCATCGATTAAATCCCGGTTGATTTATTGCGGCTTATTGTGCCAACATGTCCAGCGGATGTATAGACGTCTGAACGGCTTATTATAACGAATCATCGCTTATTTTTGAGGGACAGGTTATGTCGCAATACCGTACGTTTGCCGCAGCTGATGCCGTGGAATATGCTCGCCAGTTTGGCGGCGTGGATAATCCCAACAGTCTGGTCGACGCTCTGGAAGTGGGCGATGGTAACCTGAATCTGGTCTTCAGAATTTTCGATACGACCGGCGTCAGTCGGGTGATCGTCAAGCAGGCGCTGCCCTGGGTGCGCTGTGTAGGGGAATCCTGGCCGCTGACTCTCGATCGCGCCCGGCTGGAGGCCGAAGTGCTGATTGAGCATGGAAAGTTCTGCCCACAGCATACGGTCAAGATTTTGCATTACGACCCGCTGCTGGCGGTAACAGTGATGGAAGATCTCTCCGATCATGCTATCTGGCGCACTGAGTTGGTAAAAGGCGTCGACTGGCCACAGGCGGCACGTCAGCTTGGAGATTATCTGGCGCAGACGCTGTTCCATACCTCCGATTTCTTCCAGCATCCCCATCAGAAAAAAGCAGACGTTATCCGCTTCACTAACCCGGAGCTCTGCGACATTACCGAAGAGCTGTTTTTTAATGAACCTTATGAAGTCCATGCGCGTAATGGCTATCCGCGTGCGCTGGAGCCACTGGTGGAAGCGCTGCGTGAAGACCACGAGCTGCGGGTAGCCGTGGCCGGATTAAAACACCGTTTTTACAGCAACGCCGAGGCGCTGCTGCACGGCGATGTGCACAGCGGTTCAATCTTTGTCGCTGAAGGTAAGCTCAAGGTGATCGACGCCGAATTTGGTTTCTACGGCCCGATGGGCTTTGATATCGGCAGCGCGCTGGGCAATCTGCTGATTAGCTACTGCGCCGCGCCGGGGCTGCTGCCACCGCGTGAGGCGGCCGACGCGCGTGAAAAACGGCTGAACGACGTACGCCAGCTGTGGCAGAGCTTTGCTGAAGGTTTCCTTACGCTGGCGGTCGGGAAGAGCCGCGACAGAGCGCTGGCCGTGCCGGGCTATGCCAGTACTTTCCTGGCTAAGATATGGCGCGATACCATTGGCTACAGCGGCACCGAGCTTATTCGTCGCACCGTGGGCATGTCGCAGGTGGCGGATATTAAAAACATTCAAGATGAAGCGATGCGCGTTGAGTGTGTGCGCCAGGCAATAACCCTGGGGCGCACCCTGATCCTGCTGGCTGACCATGTACCCAATGTTGAGGCGCTGATCGCGCGTATTCGCCAGAACGGCTAGGAAAGTGCAGGGGGACAATGTCCCCCTCGCGGTTATGCTGCGGCAATTTTCGGCGCGACCTGAGCCTCTTTCTCCGACCGGGCAGCCAGTGCGCCCGGCTCAAACTCATCGACGTTAATCGAACGCAGGCGGCTGGCTTCAGCCTGAATCAAAATGTCAGCTTCTTCCTGTGTGATCCACTGTTCCTGTAAGCCTTTGGCGGCTAACGCATCAAGGCGGGTAAACGACAGGTGTTTTTTCTGCTGTTGACACAGGCGATCGTGGATCGCCTCTGCCGCTATCACATCCTGTAATGCGGCTTCCAGCTGCCCTGCCGGATTATGCTCGCTCGGCGTCAGATACTGGCCACGCCCCAGGCGGGTGCGGGTCGCCGATGGGACTTGCAGGATCTGCGCCAGCTGGTGATCGAGGCGATCGGAGGGGGCAGGGCAGTGCAGCCCGGTTGGGAAAATCAGTACGCGCATCAACCCTGCAAGCAGCCGGTGGGGGAAGTTGCGCAGCAGATCGTCCATTGCCGTTTCTGCCTGATGCATGGCGTCCTGTACGCCCCAGTGCAGCAGCGGCAGATCCGCCTCATTGCGTCCCTCATCCTCATAGCGTTTGAGCGCCGCCGATGCCAGATAGAGCTGGCTAAGAACATCCCCCAGTCGGGCTGAAATACGCTCACGCCGCTTCAGGCTGCCGCCCAGGATTGTCATCGACAGATCCGAGAGCAGCGCAAGGTTGGCGCTGATGCGGTTCAGGTGCTGATAGTAGCGGCGAGTCGCATCACGGGTTGGTGTGGCGCTGGTATGTCCGCCGGTTAATCCCAGCCACAGGCTGCGCACCTTGTTGCAGCCGATATGGCCAATATGGCTGAACAGGGCTTTATCGAATGCCGCCACGTCATTATTCTGTGCTGCCGCCATCTCATCCAGCGCGTACGGATGGCAGCGGATCGCCCCCTGGCCGAAGATAATCATGCTGCGGGTGAGAATATTGGCTCCCTCCACGGTAATGGCAATCGGCGCACCCTGATAAGCGCGGGCGAGGAAATTGCTGTTACCCAGCATAATGCCTTTCCCCCCGGTGATATCCATCGCATCGATAATTGCCCGCTGGCCGCGATGGGTGCAGTGATATTTCACGATGGCTGACAGCACGGCGGGTTTCTCACCCAGCATGATGCCGCTGGTAATCAGCGACGCGGCGGCATCCATCACGTAGGCGTTGCCCGCAATGCGTGCCAGCGGTTCCTCAATCCCCTCCATTTTGCCAATGGATAGGCGGAACTGGCGGCGGATATGGGCATAGGCACCCGTTGCCAGGGCAATACTTTTCAAACTGCCGGTGGAGTTGGACGGCAGGGTGATGCCGCGCCCCACCGACAGGCATTCGACCAGCATACGCCAGCCCTGACCGGCCATCGCCGGGCCACCGATAATAAAGTCGATCGGCACAAAAATATCCTTGCCGCGCGTCGGCCCGTTCTGGAAGGGCACGTTAAGCGGGAAGTGGCGTTGGCCGATCTCCACGCCGGGGGTTTGCGTGGGGATCAGTGCACAGGTAATGCCGGGTTCTTCATTTTCCCCTAACAAATGTTGTGGATCGGAGAGCTTAAATGCCAGGCCGAGCACCGTGGCAATTGGGGCCAGGGTGATATAGCGCTTGTTCCAGGTCAGGCGCATGCCGAGAACCTGTTCACCCTGCCACTCGCCCATGCATACCACACCGGTATCCGGGATGGCACCGGCATCGGAACCCGCTTCCGGGCTGGTCAACGCAAAGCAGGGGATCTCTTCGCCACGCGCCAAGCGTGGCAAATAGCGATCCTTTTGCTCCTCTGTCCCGTAATGCTGTAACAGTTCCCCCGGCCCCAGAGAGTTGGGGACGCCGACGGTGATCGCTAAAATGCCGGAAACGCCCGCCAGCTTTTGCAGCACCTGAGCCTGGGCATAAGCGGAGAATTCCAGCCCGCCGTACTGCTTCTTGATAATCATCGCAAAAAAGCGCTGCTGTTTCAGGTATGCCCACAGTTCTGGCGGCAGATCCGCCATTTCGTGAGTTATCTGGAAATCATTCGCCATGCGGCAGGCTTCTTCCACCGGGCCATCGATAAACGCCTGTTCTTCCGTGGTCAGGCGCGGCTGCGGGTAGTTATGCAGCTTTTCCCAGTCCGGCTTACCACGAAACAGATCGCCTTCCCACCAGGTGGTTCCGGCATCAATAGCTTCTTTTTCAGTGCGTGACATCGGTGGCATCACTTTCTGGAAGGCCGCCAGCGCCGGTTTTGTCAGCAGTGGGCGGCGTATGGAAGGCAGATTCAGCGCCAGCAGCATGGCGGCCAGCGGCAGTAACAGCCATAACGTCCACAGTCCGGTAAAGCCGAGAGCTGCAGTCCACATCAGCAGAATTGCGCTGGCAGCCTGAAGGTTGACGCGGTGATAAAACAGGAAACCGAGCGCGATAATCGTCGCCATCATGCTGAGAACCATCATAACCTGTGCTCCGTGAGTAGTAAGTGGTCTGACCTGTTAGCTACAGGTTTAGATGACCCTCTCGCTGGCTGCAATCTGTTTACATAATAATTACAACCTGGCTCACAAAGCGGTGAGATCCCCGCATCCTTCAGGCTTATTACTTTCCGCTTCTGCGGCAACTTGATAGACTCTGGCGAGAATTTTTCCTTAAAAGGACATCCCCCTATGTATCAGGACATTATCCGTAGCGAACTGAACGAAGCGGCAGATACGCTCAATAAATTTCTCAGTGACGAGGCGAATATCGCGGCCATTCAGCGAGCGGCGCTATTGCTGGCTGATTCATTCAAAGCGGGTGGCAAAGTCCTCTCCTGCGGTAATGGCGGCTCGCATTGTGACGCCATGCACTTTGCGGAAGAACTGACCGGTCGTTACCGTGAAAACCGCCCTGGCTATCCGGCGATTGCCATCTCTGATGTCAGTCATCTCTCCTGCGTCAGTAATGATTTTGGCTATGATTACGTTTTCTCGCGCTATGTCGAAGCGGTGGGTAAAGCTGGAGATGTTCTGCTGGGGCTGTCAACGTCGGGTAACTCTGCGAACATTATCAAGGCGGTTGAAGCCGCGCGTGCCCAGGGCATGAAGGTTATCACCCTGACCGGTAAAGACGGCGGGAAAATGGATGGCCTGGCGGATGTGGAGATTCGCGTGCCGCACTTCGGCTATGCTGACCGTATTCAGGAAATTCACATTAAAGTAATCCATATCCTGATGCTGCTGATAGAAAAAGAGATGGTGAAATAATCTTTATTATTGCTGATGGATACTGACGGGAGAGCTGCCTGATTAAGCGCTTCCGTTGGCTGAAGGCCTGTTATTAAGGCCGTTTAAATGTCATTCCAGCAAATTTATTGTCAACCGCTGCGCCGACTAAGGTAAGCTGGTGGATATGGTCGAGGCCCCCTGTAATGTCAGGCGATATCAACCGTAAAAGCCCATTTTTAATGCTATTACCGTATCGGTTATGAGGAATCCCTATGTGCGAACTGCTCGGGATGAGCGCCAATGTCCCGACGGACATCTGTTTTAGTTTTACCGGGCTGGTGCAGCGCGGTGGTGGAACCGGTCCACATAAAGATGGCTGGGGCATTACCTTCTATGAAGGGAAAGGCTGCCGCACATTCAAAGATCCGCAGCCCAGCTTTCAGTCACCCATTGCCCGTCTGGTACAGGACTATCCCATCAAATCGCGATCGGTGGTGGCACATATCCGCCAAGCTAACCGGGGTGAAGTTTCGCTGGAGAATACCCATCCATTTACCCGTGAATTGTGGGGACGTAACTGGACCTATGCGCATAATGGCCAGTTAAGAGGGTATAAAAACCTGGATACCGGCCCGTATCGCCCGGTGGGTGAAACCGACAGCGAACTGGCATTCTGCTGGCTGCTGCATAAGCTGACCACGCGCTATCCGCGTACGCCGGGAAACTGGCCTGCGGTGTTCCGCTATATTGCCGAGCTGGCGCAGGAGATGCGTGAAAAAGGCGTATTCAATATGCTGCTGTCAGATGGTCGCTACCTGATGGCTTTCTGCTCAACCAATCTTTTCTGGATCACCCGACGTGCGCCGTTCGGTAAAGCCAAGCTGCTGGATCAGGACGTGGAAATTGATTTTCAGCAGCAGACCACGCCGAATGACGTGGTTACCGTGGTGGCGACTCAGCCGCTGACGGCGAATGAAACCTGGCACAAGATTGCGCCAGGGGAATGGGCATTATTTTACCTGGGAGAGCGCGAGGGCTGATGTCGGCGCTGCCGAGCCGTTGGTCAGCGGGCGGCCCAGCACATATTTACCGTTGCTCACGGCAACGGCCGGGGGCTGTTTGGTCTGCAAAAATTGCGCGTAGCCAGGCTGTAGCTGCTTCCAGAAGCTAATATCGGTTGAGTAGCGGTGGCGCTGCATGTTGCTCTCGGTCATGCGGAACGGATAGATACTCACCGCTATACGCGGCTGCCCATTGCGCAGCGCGGCTTCTACATAGTGATAGATCTCATCCATATAAGCATCCGTCATCGCGTAGCAGCCGATCGACACGCAGTTGCCGTGGATCATCAGGTATTTACCTTGATAGCCCTGCTGGCGATCGTACTCATTGGGGAAACCGACGTTAATCGCCCGATAGAAACGACTGTCAGGCTTCAGCTGGGACAAACTCACGTTATAAAACCCTTCCGGGCTTTTGAAATCACCCGGTACGCGTTTCGGACCCAGTCCACCGGAAAACTTGCAGATGGGGTAACTGTTAATTAAACGGTATTCATTGCCAATTTTGCCGTACAGTTCCAGCGTACGCTCTTCCTTAAAGATTTGCAGATACACGGGAACACCCACTAACTGTTTTCTTAGTTCTTTGCTTACCGGCGCCAGAGGTGTAACCGTATCAGGTACGCTGGCGAAGACAACTGCTGGCAGGAAAATCATCGCAATCAGCAGTGCGAATTTGCCCATTCTGTTTCTCTTGAAAGTAGGGGGGGAAGCAGCGCCGAAAAGCGCCTGTTAAATACAATATCGGAAGATTCCGCTATTGCCGCGTCACATTAACATTGTCTGTTTTTTTATCAAGTATCGCTGATCACAAAATCTTATTATGCGTCTTAGCCTCACCATAGTTGAACTCTTTTAAATCTACTGTATACTTATACAGTATTGTCGGGGGAGGGATATGCGCAAAATCATTCATGTGGATATGGACTGCTTTTTTGCTGCGGTAGAAATGCGTGATAATCCCAGCCTGCGCGACATTCCTGTTGCTATTGGCGGCAGTGAGACGCAGCGCGGTGTAATCAGTACCGCCAACTATCCGGCACGAGAATATGGTGTGCGTAGCGCCATGTCGACGGCGATGGCGCTGAAGCTCTGTCCCCATTTGACGGTGGTCCGTGGCCGCTATGAAGCTTACAAAGAAGTCAGCGTGCAAATTCGCGATATTTTCTCCCGCTATACCCCACTGATTGAACCCCTCTCGCTGGATGAGGCCTACCTTGACGTTACCGACAGTCCGCACTGCCAGGGTTCTGCTACGCTGATTGCACGTCAAATCCGTGACACCATCAGCCGGGAGCTGAATTTGACGGCTTCCGCCGGAGTCGCACCCATAAAATTTTTGGCAAAAATTGCCTCGGATATGAATAAACCCAACGGTCAGTTTGTGATTACGCCAGAGGAAGTGCCTGACTTCCTGCTGCGCCTGCCGCTGGCGAAAATTCCAGGGGTGGGAAAGGTCACCGCGCGCAAGCTGGAGGAGTTGGGGCTTACCACCTGCACCGATGTACAGAAAACCGATTTGTCGATGTTGCTGAAGCGCTTTGGCAAGTTTGGTCGCGTGCTTTGGGAGCGTTGCAACGGCATTGATGACCGCGAGGTGATCGTCGAGCGCGAGCGCAAATCTCTCGGCGTAGAGCGCACGCTGTCGCAGGATATTCATAGCTGGGAAGCCTGTCTGGACATTATTGATCTGTTGTACGACGAGCTGGAGCGGCGGTTAAGTAAAATAAAACCGGACAGGCTGATTGCACGTCAGGGGGTTAAGCTGAAATTTACTGATTTCCAGCAAACCACACAGGAACATGTCTGGCCGGAGCTGAATAAAGCGGATTTGATTGAGGTGGCGCGCAAAAGCTGGGATGAGCGGAGGGCAGGGCGCGGAGTCAGGCTGATTGGGCTGCATGTCACACTGCTGGATCCACAGCTGGAACGGCAGCTGCTGTTAGGGCTGTAAGTCACCCATAGATGCAAATGTCAGATTGCGATGCGCCTGTCAGGGGGCTGCTGGTCACAGAGCCTTACAGGCGCATATGAAAAACCTTCGTCTATGCCGGAGGGTATTTATTCAGATATTGTGCCGTCACCACTGATCATATCGCCGTAGCGCTTGATAAACTCCCAGTCATAAGATTTACCGTTTTTATCAAAACCCGCATCCCAGTTGACTGACCATGTCATCAGGCCCCTGACAGGTTGACCGCCATCCTCAAGACGCTTTAAGGCATTCAACGTATCTGAGGGATTAATTACATAGCCGGTGGCGGCGGCATCAATATTAGAGGGAAGACCTATGGCAAATTTATCATTGGGGATCTGGATAAAGCCGCGTGTACCATTAATAATACTGTCGGTCAGATAATAAAGAAAATCCTCTTTCCTGTTATCGTTATTCTGCGTCAGCCATTCATTGGTCTCATCGATCCAAAGACCGTCACCACCCTGGTTATAAAACTGTGGCGCAATAAAGTCATAATATCCTTCCAGAGCGCTAATGTAAGCTGCGTAATGACTGCCCGTGCGTAAATAAGGAAACTCCGGCGCCATACTGATAATAAAGTGCTTACCTTCTTTACGGTAATGATCTTTAACCAGACGCAGGGCTGCTGGCAGCACCGTTTGGTTGTCCTTAGCGATAATGGCGGATTGCTCCAGATCAATATCCAGACCGTCAAAGCCATAGGTTTCGACCAGGCGAATAATTTCAACTGCCAGGGCCTCTTCCTGTCCACTGACCAGCACTATTTCAGCGTCAGCACCGCCCAGAGAAATCAGCACTGCGCGACCTTGAGCATTGAGTACGCCTACCTGACGGCGGAACTCTTCATCCGTCATATTATAGGGTTTGAAGGTCGGAATATTGTGTCCTTTCATAAATGCAACGGCGACAATATTATATTGCTCAGGAATATCGGTCAGATTCATTTCTTTAAAGCGGCCAAGCTGATACCCCTGAGATCCTTCCGCTGCCCAGTTATGCCAGAATCCCATGATAAATTGCTTCCCGCTCATATCGGGCATGTCAGAAGCAGCATCATCGATGTGATTTTTTAGTGTAGCCGTAACTTCTGGATTGAGTTCGGCTGGTTGTTTGGATCCGTACATTTTTAGCTCCTTGAATACTCTTTATCATTACGCGGCACCTTATTAAATAAGATGAACCGCTATTGCATAAAATAATCCTCTGCCGATACAGGCTAAGAGTGCTATTTATGAAAGGTTATTAAGTGTTGATGTGTCGGCCGATGTATAAATCAGCAGGTGCAATTATTCCATTAATTATCTTTGGCTGGTTGCCCTCCATTGTTAACTGCATTCGGTTTTCAGGATAATATGAGCGCAGTGTCGTATTGTGTAAGTTAATAACTAAGAGTTTTCTTGTTGGTTAATAGTGATTCAGGAGGTGTGCTTTAGCAAGCACAACAGAAAAGCATTTTTATTTCTTATTCTTCGAAAAGTAATGCATGAATAAACGGTGTGAACAATGGGGGTTGTGGCTAAGACTGAACAAGAGATACTGGTCAGGGTGACTATTATTTTGCGGAAATGATAAAGGGACGTGATGTTGTTATTTTAAGGCATTGGCTTGAGACGGTTGATAATAGGTCATGTTTTAGAAATAGCAAGATAACGATAAAATTGATTATTAACGTTAGAGTGATTTATTTTTTAGTTTGGCATCTGTTCGCACCAGTAATAACACCGCCTGGACTGACCTTCTTTTTCGGTTGGCCCCGGCGGTGGAGCAATTATTTAACCGGGATCGCCTTTAGCAGCGCGGTCAGTAATTGCCAGTAAAGCCCTACGCTGGCAATGTGTGCCTGCTCATCGGGAGAGTGGGCTCCGGTGATGGTCGGCCCAATAGAGACCATATCCATCAGTGGATAAGGTTCCTTGAACAGCCCGCACTCCAGACCGGCATGGATCACCTGGATGCTTGGAGTTTTGTTGAACAGTTTTTCATAGGTTTCGCGTACCAGCGCCATCACCGGCGAACTGCCGTCTGGCTGCCAGCCAGGATAGCTGCCTTTAGCGACGGTATGCGCGCCAGCCAGCTGGCCCAACGCGGTCAGCATTTCGACGACTGACTGCTTACCGCTGTCGAGCAGTGAGCGGATCAGGCAGTTAATTTTCGCCTGATTACCGTCAATTTTTACCACGCCGAGGTTTAGCGAGGTTTCCACCACGCCTTTCATGACGTCTGAATTGCGGATAACCCCGTTCGGGGTACTGTTCAGCAGCGCAACAAAGGCATCACGACTGGAGGCACCCAGTGCCTGTGGCGCGTGGGCGATATCTTCCACCACCAGCGCGATATTTTTCTCTACCAAACCCAGCTCGTTTTGCAGCGTCAACAGATAACCTGCCGCCACAGACTTCAGCTTGTCCGCGTGCTGGGTGGAGACGGCCAGCGTGGCATAAGCTTCACGAGGAATTGCATTGCGCAGCGTACCGCCGTTGAAGTCAACCAAACGCAGATCCAGCTGTTGCGCATGGGCAAACAGGAAACGTGCCAGCAACTTGTTGGCATTGCCCAGACCATGATGAATATCACAGCCGGAATGCCCGCCTTTCAGGCCCTTCAGCGTCAGTTTTATCGTCTGGTGGTCAGACGGAACCGCTTCAAGATTCAGTTCAAGAGTACTGGTGAAGTCGACGCCACCCGCACAGCCCATGTAGATTTCACCTTCCTCTTCTGAATCGGTATTAATCAGAATATCCGCCTGTAGCCAGCCCGGCTGTAAGCCAAACGCGCCAGCCATACCGGTCTCCTCGGTCATGGTGAGCAGTACCTCAAGCGGGCCGTGTTGCAGGCTGTTATCAGCCAGCACCGCCAGCGCGGAAGCCATACCAATACCGTTATCTGCGCCCAGCGTAGTGCCACGGGCTTTCACCCACTCGCCGTCAACCCAGGGTTGGATAGGGTCTTGCGTAAAGTCGTGTCGCGTGTCGTTATTTTTCTGTGGCACCATATCCAGATGCGCCTGCAACGCCACCGGTTTACGGTTTTCATAACCTGACGTGGCCGGCTTACGGATCAAAATGTTGCCGACTTCATCACGCTCGTTCCAGAACCCTTGTTCTGTCGCCCAGGCGGTAATATAGGATGCCAGCTGTTCTTCATGGTATGAAGGATGGGGAATGGAGCAGATTTTTGCAAAAATGTCCCACAGCGGCTGCGGGGATAACTGAGACAATTCAGACACGTTAACTCTCCTGTGTCGGCATCACCGACCTGTCTGACAGGCAGGGGGCGTGCGTGGATAGCGGTTAAAAAATCACGCCAGCGCATCTGGCGCGGTTGCCAAAGAATATCACCGTTTGTGGGTGCATGCTCCTCTCGCCCAGGGAAAAATAGCGCTACCGGGCGTGGCGGGCTGGTGTTTAGCGGCCCATGTCTCTATAATTCCGCGCAACCGCTGCCACTGCACATTTTTTGAGCCAATTTTCTTGGTTGGGATTTCTTTTATGAGTGAAAAATACGTCGTCACCTGGGACATGCTGCAAATTCATGCCCGTAAACTGGCCGCGCGCCTGCTGCCTGCTGAACAGTGGAAAGGCATTATTGCCGTCAGCCGTGGTGGCCTGGTGCCGGCTGCGCTGCTGGCGCGTGAGCTGTGTATCCGCCATGTGGACACCGTTTGTATCTCCAGCTACGACCATGATAATCAACGTGAAATGAGCGTGTTGAAGCGTGCTGAAGGGGACGGTGAAGGTTTTATCGTGGTTGACGATCTGGTGGATACCGGCGGTACTGCGCAGGCTATTCGCGATATGTATCCGAAAGCGCATTTTGTTACCATCTTTGCCAAACCGGCAGGCCGTCCACTGGTCGATGATTATATCATCGATATTCCGCAGAATACCTGGATCGAGCAGCCGTGGGATATGGGTATCGCCTATATTCCTCCCCTGGTCAAAAGCTGATTGATATCGATCAAAGCGCGCCCGGTTATGCCGGGCGCGTCTGTTTTACCCTTCGCGTGAAGTCGCGCGCTACGCTAGACTAAGTAGCCGATAGTACGCCGGAGGATCCGCCTGTTATGCCACCGAAAAATCTCAGCGAAGAACTCTTCAAGCCGCGTTTTAAGCATCCGGAAACCTCATCACTGGTACGCCGTGTGCATCACCATCATCCTTTTTCCATTCATTCTGCGCTGGGCGGAGAGTATTCAGTCGGCTGGTATCGCATGATCGAGCGCCTGCTCTGGGTCTGGCGAGGCCTGTCTCCACAGGAGGTCGTCGAGGTTCTGTCGCGTATTGCGGCAAGCACCAGTGAGCATACTGACGAGCAGCTGCTGGATACGGTGATTGGCTACCGTGGAGGCAACTGGATTTATGAGTGGTCAAACCAGGGGGCGTTGTGGCAGCAGAAAGCCAGCCAGGGCGTCGATGAGCAGCAGGCTGGCCACTGCTGGCTTCAAGCCGCTAACTTTTACAGCGTGGCGAGTTATCCGCACCTGAAAGAGGACCCGCTGGCAGAACAGGCACAATTACTGGCCAGCCGCGCTTATCAGCAGGCCACTCTGCTTTTGCCCGGCGAACTGAAAGAGCTGGAGTTTGCTATCCCTGACGGCAGTCCCGTGAGCGGATTCCTTCACATGCCGCCTGACGCGCGGCCACCTTATCCCACGGTGCTGATGTGTGGCAGCCTCGATTCGCTGCAAAGCGATCACTATCGGCTTTTCCATGACTACCTTGCGCCACACGGTATCGCTCTGTTGACGCTGGATATGCCTTCGGTGGGCTTTTCTGCTAAATGGAAACTCACCCAGGATACCAGCTTCCTGCACCAGCAGGTGCTGCGCCAGCTGGAAAACGTCGCCTGGGTTGATCATACCCGCGTGGCGGCCTTTGGTTACCGCTTTGGCGCTAATGTAGCGGTCAGGCTCGCCTGTCTGGAAACGCATCGTCTGCGTGCGGTGGCCTGCCTCGGGCCAATAGTGCATCGTTTGCTGACTGATACCGACTTACAAGACAGAGTACCGGATATGTATATGGATATGCTGGCCAGCAGGCTGGGGATGTCCGGGACTTCTGACAGCACATTGCGAACTGAACTGAGTCGCTTTTCGCTGAAAACACAGGGCCTGCTGGGCCGTCGTTCACCCACTCCAATGCTTTCTGCCTGCTGGGCGGATGATCCTTTCAGCCCGGAAGAAGAGTCGCGGCTGATCGTTAACTCATCCAGCGCCGGACGACTGATAAAAATCCCTACTTCCCCGGCGGGGAGCCGCTTCGACAAGGCTTTGCGCGATATGTCTGACTGGCTGTTAGCTAAATTAACGCTATAAGTTGCTAAAACTCATGTTTTTGCTACAACTATAGGCTCAACCAAGGAGGTTAAGCGATGACGTTACCGAGTGGACACCCTAAGAGTCGAATAATTAAGCGTTTTCACTCTTTAGGTCCTTACATCCGTGAAAGTAAGTGCGAAGGCGACCGTTTCTTCTTTGACTGTCTGGCAGTCTGCGTCAATGTAAAACCGCAACCGGAACTGCGTGAATTCTGGGGATGGTGGATGGAGCTTGAAGCCCATGCGGACCATTTTACCTATGAGTACCACTTTGGCCTGTTCGATAAAGAAGGCAACTGGAAGCCGACGACAGTCAAGGGTAAGGATAATAATGCCCGTCTCGAAGAGACGTTACGTAACTTCCACGAGCGTTTGAAAGCGCTACTGGCTGAGCTGGATCTCGAACTGATCCCGGCGACGGATTTTGCAGACCAGCCGGTGAAACTTACCGCCTGACAAGCGTAAATAACCCGGGCTGGATTGCTCCAGCCCGGGTTATTTGTCGTTCAGCCCGACAGGCCATGTCAGTTGCGTCAACGCTGACCCGCCAATGCCCCGTCAACGTATCAGATCAATCAGAACTGATACATCAGACCGACAGCGACGATATCATCACTATTCAGGTTCAGCTTATTGTTTTTGTTCAGCAGGTTGACTTTGTAGTCGACGAAGGTCGACATGTTTTTGTTAAAGTAGTAAGTGGCACCGAAATCAACGAATTTGACCAGATCGGCATCACCAATGCCGTTTTCAATATCTTTAGCTTTGGTTTGCACGTAAGCCAGCGATGGACGCAGGCCTGAATCGAACTGATACTGGGCAACCAGTTCAGTATTCTGCACTTTGTTGACGTAACCAGAAATGGTGGTTGGACTGGTGTTACCGGCAAAGGTATACGAAGCGCCGCTAAGTGGATTCATGTTACGCGTTTCAGCGTAAGTTGCCGCCAGATAGACGCCGTTGTTGTCATATTTTAATCCCGTTGCCCAGGCTTCCGCCTTTTCACCAGAACCGTAGGCAGCCATTTTCTGGCTGGTGGTTGAGGTGGCGCTGTTGGCATTCAGACGGTTAGCTGAAGACATGGCACCATTAATGGTCAGGCCATCAATGATTTTATAAGACAATGAAGCGCCGTAGCCGTCACCGTTTGACACATTGGTGGCTCGAGTGCTTGAACCTTCGTTCTTACCCTGATATTGCAAGGCTAATTTCAGGCCATCAACCAGACCGAAGAAATCGTTGTTACGCCAGGTTAGCATGCCGTTACCACGAGTCAGCATATAGGTATCGGCACGGGTATAACCGGTTGCGCCAAATTCTGGCATCATATCGGTGAAGGCTTCGACGTCATAAATCACGCCATAGTTACGACCGTAGTCAATGGAACCAAAATCTTTCAGTTTCAGACCGGCAAAGCCGAGACGGGTTTTGTTACCTGACTGCGCATCGTTGCTGCCTTCTGAATTGCTCAGGCTGAAGTTGTATTCCCACTGACCATAGCCGGTCAGCAGGTCGTTAATCTGGGTTTGCCCTTTGAAGCCGATACGGGTATAGGATTTATCAGCATTGTTGCTGGCATTGGTATCCGCATCGCTCAAGTAGCGCATCGCTTTGATTTTGCCGTAGAAATCCAGTTTGTTGCTGTCTTTATTGTAAATTTCTGCGGCCTGAGCCGCGCTGGTGATGGTCAGAGCTGCGGTTAAAATTGCCAGTGTGCGTTTCTTCATCATTTTGCTATCAATCCCAAAAGAGTAAAAAATAAATTGCCGCCTTATTTCGGGTTACGGGAGCTGCTAACCTGATTTTTTGGCTAATGTTGGCCCGAAGGCTCTTCTTAAAGCACCGACTTTTTACCCTTTTTCTATGTAATATTTATTACACTTCCAAACATTTTTTGCTGGTCGTGAACTTTTGCATCCGTCAAGGGTCTGGCTTTTTCACCCTTTTCCCCTGCTGGCTGTTGGCTTCAGGCACAACAACTGCTAAAACGTTTCTTTGTACTCTTTTTTACGAAACGGCAGGAAATGATGAGCAGCAGCCAGACCCTGGTGGTGAAACTGGGGACCAGCGTATTGACCGGTGGTTCACGTCGGCTCAATCGGGCACATATCGTCGAGCTGGTGCGTCAGTGCGCCCAGCAGCACGCGGCGGGACACCGGATTGTGATTGTTACTTCAGGCGCGATGGCGGCCGGGCGTGAGCATCTTGGCTATCCGGAACTGCCACCCACCATCGCCTCGAAGCAGCTGCTGGCTGCGGTGGGGCAGAGCCGTCTGATCCAACTCTGGGAACAGCTGTTCTCCATTTACGGTATTCATATCGGTCAGATGCTGCTGACGCGTGCCGATCTGGAGGATCGGGAGCGTTTCCTCAACGCCCGCGATACTCTGCGAGCGCTGCTTGATAACCATATCGTCCCGGTGATTAATGAGAATGACGCTGTCGCCACTGCGGAGATCAAAGTGGGGGATAACGATAATCTGTCGGCGCTGGCCGCTATTCTCGCCGGAGCCGATAAGCTGCTGCTTCTGACCGATCAGCAGGGACTGTTCACCGCCGATCCGCGTAATAATCCGCAGGCGGAGCTGATCCGCAATGTCAGGGGCATTGATGACGATCTGCGTGCGCTGGCTGGTGACAGCGTTTCCGGTCTCGGCACCGGCGGGATGGCGACGAAATTACAGGCGGCAGATGTTGCTTGCCGTGCCGGTATCGATACCATTATTGCGGCGGGTAGCCGCACTGGGGTCATCGCTGATGTTATTGCGTCTAACCCGGTAGGGACGTGTTTTCACGCTCTTGAAACGCCGCTGGAAAATCGCAAACGTTGGATTTTCGGCGCGCCTCCCGCCGGTGAACTGGTGGTGGATGACGGCGCATTATCGGCGATCCTTGAACGTGGCAGTTCGCTGTTGCCAAAAGGCATCCGTGAAATCAGCGGTAATTTCTCCCGTGGTGAAGTGATCCGCATCCGCAGCTTGCAGGGCCGCGATGTCGCTCACGGCGTATCGCGCTATAACAGCGATGCGATGCGCATGATTGCCGGGCACCATTCCCAGCAGATCGGCGAAATTTTAGGTTATGAATATGGTCCGGTGGCTGTTCACCGAGACGATATGATTGTCAGCTAAGGAACGTTCATGCTTGAACAAATGGGTCAGGCCGCAAAGGCCGCCTCTTATCAGCTGTCGGTGCTCTCCACCGCAGAGAAAAATCAGCTATTGATGACGATCGCCGATCGTCTTGAAGCGCAGAGCGCAGAGATCCTCGCGGCCAACCAGCTGGATCTGGCCGATGCACGGCAAAACGGCATGAGCGCGGCGCTACTGGATCGTCTGATGCTGGATCGGCAACGTCTGAAAGGTATCGCCGATGACGTACGTCAGGTGTGCCGCCTGGCCGATCCGGTTGGGGTGGTGATTGACGGTGGTAAGCTCGATAGCGGGTTGCGCATTGAACGTCGTCGCGTGCCGCTCGGCGTGGTCGGGGTGATTTATGAAGCGCGCCCGAACGTCACCGTGGATGTCGCCAGCCTGTGCCTGAAAACCGGTAATGCGGTGATCCTGCGCGGTGGCAAAGAGACTTACCGCACCAATGCCGCCACCGTGCGCGTCATTCAGGATGCGCTGAAACGGCATGGCGTGCCGTCGGGTGCGGTACAGGCGATTGAAAGCCCGGATCGCGAGCTGGTCAATCAGCTACTGAAGCTCGATCGTTATGTCGATATGCTGATCCCTCGTGGCGGCGCCGGACTGCACAAACTGTGCCGTGAACAGTCGACCATTCCGGTGATCACTGGCGGTATCGGCGTTTGCCATATCTACGTCGATCGCAGTATCGAACAGGAAGCGGCGCTCAAGGTGATCGTTAATGCCAAAAAGCAGCGTCCGAGCGCCTGTAACTCGGTGGAAACCCTGCTGATTGATGCGGCGATAGCCGACAGTTTTTTGCCTGCGCTCAGCGCGCGCATGGCGCAGGAGGGGATTATCCTGCACGCCGATGCGCGTTCGCTGCCGCTATTACAGCAAGGCCCGGCTTGCGTCAGTGCAGTCACTGATGCCCAATACCGGGACGAATGGCTGGCGCTGGATCTGAACGTTAAGCTGGTGGACGATCTCGATGAGGGGATTGCGCATATTCGTGAATACGGCACCCAGCACTCCGATGCCATCCTGACGCGCACCATTAAGCATGCGAACCGCTTCGTTAATGAGGTGGATTCTTCAGCAGTTTACGTTAACGCCAGCACCCGCTTCACTGACGGCGGCCAGTTCGGTTTAGGGGCTGAAGTCGCGGTCAGTACGCAGAAACTGCACGCGCGCGGCCCGATGGGGCTGGAAGCGTTGACGACCTATAAATGGGTCGCGTTCGGTGACGATACCGTGCGCGTTTAACCGATAACAGGGGGATCATCGGGTGACGCTATCCCAGCTTTTGCCGTTTGCCGCTATCGCTCTGGGTATGGTACTGACCCCCGGACCCAACATGATTTACCTGATCTCGCGCTCCATATGTCAGGGGCGCAGGGCCGGGTATATCTCTCTCTGCGGCGTGGCGTTGGGTTTTATGTTTTATATGCTCTGCGCTGCGCTGGGCATTACCGCGCTGCTGATGGCGGTACCAATAGCTTACGACGCGTTGCGTTTCGCTGGCGTGCTTTATCTGCTGTGGATGGCGTGGCAGGCGATATTTGGTGGGAAATCTCCGTTTCAGCTGCGCGACCTGCCGCCGGACAGTGCCGGCAAGCTGTTCACCATGGGGTTGCTTACCAATTTGCTCAACCCGAAAGCTGCCGTGATCTATCTGACCTTGCTGCCGCAATTTATCAACCCGGCGCAGGGTAACGTGCTGGGGCAATCCCTGACGCTTGGTTTCAGTCAAATCGTTATCAGCATGCTGGTCAATGGGGGGATTATCTTTACCGCCGGGAGTATCGCCAGCTTTCTTGCCGATCGGCCCGGCTGGCAAAAGGCTCAACGCTGGCTGATGGGCACGGTGCTGGCCGGACTGGCGTTGAAAATGCTGGTGGATAAGCGCTAGTGAGCGGGTTCGTTCAGACATCATCCCAGGGATTGAGTAAGGGGATATCCATATGGGTGAAATCTGCGATGTTTCGGGTGACGACCGTCATGCCGTTGATAAATGCGGTGGCGGCAATCAGTGAATCATTAAGCGATCGTTTGTCCGGCACATGCAGCCGGGCGCAATGACGGGCCACCTGCCTGTCGACAGCCAAAATTCTCCCCTGATATTCGCTAAGGACGTATTCCTCAAACCACCGGCGCAGGATTTTACCCTGACGACTGTCGCTTTTTTCCTTCAACAATATTCCGCGTTCGATTTCCAGTACGCTGATCGCAGAGATAAAGGTATCGCTGATACTCACTGACTCTGCCCAATCAACGACCTGCGGCGCACACCGTCCACTTTTTACCTTGCGTAGTTCAGAAAGAACATTAGTATCAAGTAAATAGAGCATCAGAAATCCACATCCCTGACAATAAGATCCTCGCGGGAAAGCTCAAAATCGACCTCCCCGGCTCCGGGCATATAAAGCGCATCGGCCAGGCTTACCGAGGCACCAGACAGCTTTTGATATTGCGCAAACGTCATTAAAACGTGAGACGGCCTGCCGCGCACCGTGATATATACCGGGGCAGTTTCTGCGGCTTTTTTTGCACCAGAAACATCCTGATTAAATAGACGGCTGGTATAGGTTTTACTGGTCATATTGCTCTCCCGCACCAAATGTAGATAGGTTGCTACTTCTCGAATTTAGCACAAAATTTGAGCGCGCGGAAGCAACAGATGCCGGCAATTTGTACGATAAATCGCCGGTATCCTGATGCTGATGATCAAAATAGCAGGTTAAGTTTTCGACTCGCGCGCATATTCAGCCGCTTCCCGGAACAGCGCGTCGCTGGGGCGCATGCCGGTATACAGGACAAACTGTTCCACCGCCTGAATAGCAAATACCTGTGCGCCGGTGATGACGACTTTCCCGAGTTCATGTGCCATACGCACCAGCGGCGTCAGCTCCGGTAATGCCACGACGTCAAAGATGACGCTGGCGGCGGCAATGCTTTCCTGGCTGAAAGAGAGCCTGTCAGCATCGACACTTCCCGCCATGCCGGTTGGTGTGGCATTGATCAGCAGCTCAGGTTGCAGGCCATTGAGATCGGCGCGCCATGTCAGTCCATATAGCGCCGCCAGTTCACGCCCACGGGTTTCGTTGCGCGCAATAATATAGCCCTGGTTGAACCCGCTGTCTTTTAACGCACAGGCCACCGCTTTTGCCATACCGCCACTACCGCGCAGGGCAAAGGTGAGTCCGCTTGATACCCGGTATTGCTTCAGCAGCGTCATGATGGCGATATAGTCGGTGTTATAGCCTTTTAGCCAGCCATTGCTATTCACAATGGTATTGACTGAATCGATGGCTTTGGCAGAGTCATCCATTTCATCCAGCAGGGGAATGCAGTCCTCTTTAAACGGCATTGAAATGGCACAGCCACGGATCGCCAAAGCGCGTACGCCAGCGATGGCGGCGGTCAAATCCTGAGTGGTAAAGGCTTTGTACAGGTAGTCGAGGTCGAGGGCGTGATACAGATAGTTATGAAAACGGGTGCCGAAATTGCCGGGACGTGCTGCCAGCGACATGCAGACCTGGGTATCCTTATTAAGATTTTTGGTCATCTGGGATCCTCTGATTGGGGGCAGACCAGCATGTACCAAACAGACGCGATTAAAAACGGCTGGATTTAGATAAAACGTTCCCCTTTTACGCTGGCGGGGAGGGGGGCTTTTCCGGACGACGCCACAACCAAACCAGCACTGCTGCCATGCAGCAGATGGAGATCACCACGCTGGGCTTATGTGCCACGCAGATAACCATAATCAGCGCGGTGATGCTCATGGCCAGCGTAGCGGCCCACTTGGCGCGGCGCGGTAAGATCCCCTGCTGCCAGTTTGTCAGCAGGGGGCCAAAAATCCTGTTGCGTAATATCCAGCGATGCAATGAGGGTGAGCTGCGAGAAGCGAACCAGGCCGCCAGTAGCACAAACTCGGTACAGGGCAAACCAGGCAAAATAAATCCTGCGACCGCCAATGCCAGGCTGATGATGGCCAGCAGCTGATATAAATAGCGTACCAGTTTCGTTCTGTGCCGCTCCGGTACAGTGGTGGAGGGCAGTGAATCTTTGCGAACGCTCATTTTACCTGCTCCTGAGGGCAGCCATGTTAGAATTATCTTACCCTTTGAGTGACGGCTTGCAAAATCCATGTCGGCTGATTATCTTAATTATCACAAGGTGATGGCGATCCACCTTTCCCAACCGCCCTGATTTTTCGGGTTGATGACGCCTGATAAAACTGACTCTTTTAACAGGAGGTCGGTTGGTCAGGCGATGTTTTTACCTGCTGGCACCCTCCTCAATAATCACTGAGAATTTTATGATAAAACCGTTATTAGCCGTGATGACCGGTGGTTGCGCTGGCTGCGTCATTCGCTGGTTGTTGGCCGTGCGCCTGAATGCCTGGTTTCCGAATTTACCGCCAGGCACCCTGCTGGTCAATCTGGTTGGCGGATTGATTATTGGTGCGACGGTGGCATGGTTTGCCCGTTATCCGGGCATCGACCCAAACTGGAAGTTGCTGATCACTACCGGATTATGCGGTGGGATGACGACCTTTTCCACCTTTTCACTGGAGGTAGTGACACTGCTTCAGGCCGGAAACTATCTGTGGGCCATGATCTCGGTAATGACCCACGTGACAGGTTCACTGTTGATGACGATGGCCGGTTTCTGGCTGGTATCACTGCTTTTCTGAGGTATTGCCGAGCGGCAATGCGCTGGCGCTGGTGGCATCGAAGAGTGACAGACTCTCAATTTGACTGAGCATAATCACCTTGCGGAACGCTAACGCCGATGTGGGTTGCGATACCGGGGTAATGCCATGTTCCGCGTACCAGCGGCTATAGTTATGTTCAATACTCAAGTTTTGCGTCTGACTATCGCGATAGCCACTCAACATCGGGATCAATACGACGTTGGCGGTGGTCAGGTTATCGTATGCCGCCGCATGCACCATCCCTATGTAGATATGGCGCGATTTCAGCGTGATCACGACCAGTTCGCCTTCCTCCATGCATTGAAACAGCAGGCCCTCCACGCCGTTGGCCCGTGAGAGTTCCTTATACAATTTTTTCCTGCCGCTACTGTCAAGACGGGCGCTGCCCGACCAGCTGGAGCGGTAAATGCAAAAGATAACGGCAAAGGCGAGCATAATCACTACCGGAGCCTGAATCCCCAAAAAACTCCAGTTCATAAACTCGATCTGCCACTGGTGGTGCAGACCATCGGCAAGTTGAGGAATAACGTTGAATATTGCGGATATGGCCAGCAGCAGTAACCAGATGATTCCTGTGGCAAAAACGCCCTGCAAGACGAAAATACAGCCGTACAGTGCGACGAGGAAATACACATCCCAGCCAAAAGAACGTTTGATTTTGAAACGGGTGGAGAGATCGCGGCTGGTATACCAGTAGCCACAAACCATCAGTACCATAAAAATCGCCGTACCCATGTCAAACCCTCTTTAGTGCCGCGACATGACGGGCGAAATCTTCCCGAACTTGCGGGCTGCAAAAGTTGACGCTGGCGCTGCCATCTTCATCAATCAAGATGCACTCGCCTTCCTCGATCGACTCGGCAATATCGCGCTTGCTCATAACCTGTAGTAGCGATTCAGGACTGGAAAAGAGAGCCAGAAAAAAACGAAACATAGAAACTCCTCAATGGGCTTAGGCCAAGCTTGGCAGTAAAATGGCGTTCCCGCTATCAGATTCGGGCTAAGCAAATCGTCTGGAGTCAGTTAAGGGCAGGGATACGTCCAATGTCTCAGGAGAGTCTTACAGTGCTTTATTCCTGCTGAGGTTGGAAAAAATGAGGAAATGATTTTTATAAACAGGCAGATGCAAGTATTCTCTGCCAGCAGAACGGGGATAACTGTCACAAGAAGAAATCCTGTTTACCCGATCAGACAGAGTAGTAGTTTCATAACAATAATTTATGAGGAAATCTTGATATGAAGCAGCTGGTTATCGATATTTTATTGAAGCTTGCCAGAATGGATTTGGATACGAAAGAGCTGACGGCTCAGGTCGAGGCCCAGTCACTGGTGCTTGCCGCGCTGCTACTTACCGTTGGCAAAGAGGGTTCTTCATCCATAGCGGAAAATATCCAGAATGCGATACTCTCCGTATCGCGCGGGGGCGAGGATTTTCTGCAAACCGACGTGGATTTATTGCTCACCCATGTCAACCGTCTGCTGGCGGTGACGCGATATGTTGATGAAGTTGCACCAGCAGAAGATGTTTAAGGAGAGCTGTCGACTTCTCGGTAGACCTCACCGCACAGTAACACCGCCTTAGGGCGGCGTTGGTGGATACGCTCCGCCATTTGCTCACAGGCGTATCGGGTAGGATAGATATGTTCTGATACCGGAAGTGCGTCGCAGTCATCATGTCCACAAGCACTGACCAGTAGTACGAAGCCAATTAACATCACTCACTCCTCGGGCCGTGGCGGCGTCTTTTTCAGTATAGGCGACAGGCCGGATGGCAATGTGGTTGGTTTCGCTCATCCAGTGGGACTGGCTGGCAGCTTGATTAAGCTCTGGTATCAGGGCCGAAATTATCGGGATTAATCCTGGTTTTTGCCGCATATGGACAGATTTACAGAACTTGTCGAGTGAGTCGGGGCCTGATGAGGTATGACGTATTAATCAGGAGATGAATATTGTGTTTTCAGCGCTATCGTATCTGAAAAACAAAGTCGGCTATATCCAGGAGTTTATTGCCGATCCCCGTAATACTGGCACCATCGCCCCTTCATCACAGACGCTATGCAGAGCCATGTCGGAAGCGGTGGACTGGCAGCGCGCTCTGCACATTGCCGAGTTGGGCGCGGGGGACGGAGTGCTAACCCGTCATCTTCTGAGCCTTATGCGTGAGGATGCGCGTTTGCAGACGTTTGAAACCAATCCACGTTTTTATTCTTCCCTTAACAGCATGCAGGATCGGGACCCTCGTTTGCAGGTGATGGCGAAATCAGCTGAAAATCTACATGGCCAGTTCGACGCCATTTTCTCTTGCCTGCCCTTGCTGTCCCTACCGTATGCGCTTCGCCATCGCATTCTGAAGCGCGCTGCGACTCAGCTTGCTCCAGGCGGCATCTTTGTCCAATTTCAATACACCTCGTTAAGTGAACCGCTACTTTCTTCTTATTTTGCATGGAGCCGTAAACGTGTGCTGGCGAACCTGCCCCCAGCATGGGTTTATCAGGGGAACCCACTCACGGCGTTACCCCATCCCAGCGCCGTTCGTTAATACGCTGTTACTCTCTTACGGTGGTGAGTGACACAGGCCTGCTATGCTTAACCTTTGAGCAAAGAGGAGGGGGAAATGAGCAGTCATACAGAAGTACCGATTTCAAGTGACGAAGAAGTGTGTACTATCATCGGCAAAGCGGTGGTTGATCTCAGTATTACTGGGCAGCCAGTGAACAAAGCAACGCTTGGTTTAAAGCTTCTGGCTATGGCCGATCAGGACCATGATGACGAACGTATTTTACTGTACTGGATTGCCCGCCGTGCGATTAACCAACCGCATAAATTTGCAGACGCAAGGTTCTGAATCACCGCCTTTTAACCTATGCATCTGCGGTGAGAAGTCTACGGTCGTTCAGAAAATCGCTGAACGACCGTGACGGTCACACCAGGCGTTTAATCCCCGGAATCCGTTGCAGCGCCGCGACCAGCACGGCTGATACGGCATAACTTAATAACGCCACCGCCGGAATACTCAGGATGGCGTAATAGTTTTCGAAATTGACCGGCCACAGCCGGAGCAACGTTTCCAGTACCAACATATGAAGAAAGAAAATCCCCGTGCTCAGTCTGGAAAGTGCGCGTATGGCCAAATTAATGCGTCGGCTAAATTGCAGCTGCGCATTAAGCAACATAAAGAAGCAGGCAAGCGCAAGCGTGACGATGGTCGGTGCAGAGTAGAACAGGAACATATCATTTGGCTGATTGATACTGATTGATAACGAATAGCACATCGCGGCGGTTAATACCGCACTCAGTATAAAGATAATGGCCGCAATAGGGACTTTAGGCGCCAGCTTATAGCGTCGAGCAACGCCGCCAATGATATAGAACCCGGACAGATAAACCACCATATCAATATTACTTGGCGCTGATGTGGGATGGTGTTCCAGCACGCTATCCTTGAAATTATCAAACAGCATATAGACGCAGGCCAGAGCAAACCACACGGTGAGAATGTAATTAATCCTCTGTTGGCTACCGTTCTGAATAAAGGTATTCAGCAGAGGAGTCACCAGATACAGCAGAATCAACGTATAAATAAACCACAAATGTGGATAGGCCGGAGTGCTGAGCGTTTCTAGCAGACTGAATGAGACGGTACTACCATTAACCATGCGGTTATAAATAAAATAAATCACCGTCCAGGCGATCAGCGGCATGAGCAGATTCAGCACGCGGGTTTTCAGCGTACTGAGTAGCGATTCATTTTTATTAAGCGAGATATAGCCAGCAATCAGCAAATACAACGGAAAGGAAATTCGGCCCAGAGCGTCATACATCACCGCGACTGACCAGGCATTATGAAAAGTGTTAAACGGCACCGCTGCGGTATGTAGCAGGATCACCAGATAGGTGGCGACAGGCATTAACAACTTAATATTGAGGGTTTTCAAGGACGGGTTCCTTTGCCAGAGGGCAGCACTGCAAGGCATCTGCAGGCGTTCAATGCTGATAAAATAACATATCTCTGTGCCTGCCAGATGCTTTACCGTCAAATATTATCGTCAGCGGCGCTTGATTCGCTATCAATGGTGATTGCGGAGGCGCATGATTCGTCGGCTTTAATCACGCGATATTGTGCTGAACCATGCCAGATATAAATACATGCACGGCCCGTATCTCCACCATCCTGTTCCTGCGACAGGGGAATGGTGACCGTATCTGCTTGGGAAAAAGGGGAAAAACTGAAAAGACCCACCAGAAGCAGGTAGCGGACAAGGGCTGAAGGGCTTTGAGATAGTGACATAAAGTACACTCCATAATGCTTTTGGCGCCGATGTTGAGAGCACATCGACGACCATCAGCCGCTGGTAACAGCCAGTATTTCAGATTAACGCCGGGCAATATCGATGCTAACAGGCGATTTGCTCCATCGGAATGCTTTAGATACTACCCTGTTGATACAAAGCCGTTTACGCGAGCACACTTTGACAGGTAAACGGATGGGTTCTGCTAAACGAGTCTTAATGCGCTGCCTGCAAAAAAGTTCAGATAGTCAAAGAAGCGCCGCGCGGTTATAGGATTTTTTTGGCGCTATGATTCCAATTTATCGGCATGTTTTAAAATCTACCCTGGAAGTTCCCGTCTTACCTTATTAAAAAAACAATTAATTTACGCTGTAGCACGAAAAGCAAAAAGCAGCAGAGGGAAGGGGGGATCAGGGGGCGAAAAAAATAGCCTCGGGAAGTGGGAAACCCAGCAACACTTCCAGAGGCCATGCAAATGCATAATTCGTTACGTAAGTGACTATATCCGCTTTGATAAAGTTGTACAAGTATATTTTCATGTACAACTTTAGGGCGGTAACTCTCTGTTGGCAAAAAGCGTGACGGCAGCTAGAAAAACTTGCTAGAGTGCGGGTTTATTCGTTAACGGAATTTGATATGTCGAACGAAATTGCACATCCTTCTAATAGTCCGAAGCAGGCCGCCTTACAGCTGGTGATTGAACTGGTTCGTGCAGGAAAACTCAGCCCGCTGCAAGGTGATGCAGCCAATATGATCTCCATCTATGAGCAGTTTAAAACGCATTTCGAAGCTGAAAAGCATAAGCATGCTTCCGAGTCGGCAATTTCCTGACTCGCTCACTAAGCGCATCGGCTGCGCGCCATGCGCGCAGCCGACCTTCACAAGATTTTACTCACCCGGTCGAAATACAGCAGGCTAATCCCAATCCCCCCGTATGCTCCCCGCACATGCTTGCTCAAACCAACCTGTTGTTGCCCCTGTAGCATGACCACAAACGGCGAGTTTTGCTGGATTTCGCTCTGCAACTGTTGGTAAAGCGCGCTGCGTTTTTTAACGTCGCTTTCAGCGGCAGCAGCGCGGGTCTGTGCGCTGAGCTTTGGAATGTTCCAGCCAACGCGCCACGCGAGGGTCTTAGGCCCGCCATCAACATTCCAGGCAAAGGTGCTGGCATTACTGTTGGCATCGACATAGTCCGCCCCCCAGTAGATAAAAACAGATTGGAAATCGCGCCCGCGCATTTTACTCCACAGTTCGGACTCCGCCACCGGATGAATATCAATTTGAATGTCCGCTTTAGCGAAGCTGGCCTGTAGCGCCTGTGCCACTTCTCTGTACGGCGGCTGATTAGCGATCGTCAGGGCAAAACGTGTGCCCGGCTTGATCCCGGCCTGTGCCAGAATCGCTTTAGCTTTAGCGACATCGTAATGGAACGGCAGAGTGTTTAGCGCGCCATCAAATCCGGCGGGCAGGAAGGCTTGATGTACCGAATATTGCCCTCTCAACAGCTTTTGAGAAAGACTGTTATAGTCAATCAACCAGCGTGCCGCCTGCCAAAAGGCTGGGTTGCCCAGAGTGGGCTGCTGCTTGTCCTGAGTATTGAAGCCGAGGTAATAAACCAGGCCGGAGGGGAAGCTGGCGACGGTGACACTGGATTGCTTTTTCAGCGCGGCAAACTGGTCTGCACCAAGATCGTAGGCGATATCGGCATCACCCTGCTCCAACAGCATACGGCGTGACCCGGGATCGGCAACGTTTTTCAGGATGATCCTTTTAAGATGCGGTGCAGGCTGGGCCTGGCGGTTCTGTTCAAGGACCAGCGCCTGCTGTGGCACATAGTGGCTAATTTTGTAGGCGGCACTGCCGGCCGAATGAGTACGTAACCAGCCGTTGCCAAAATCGCCTGTGCTGGCATGCAGCCGTGTCAGCTTACCGTCGACGATGGAGGCAACAGAGGACGTCAGCAGTCGTAGCGCCAGATCGCGCCCAATGTGGGAGACCCAGCGAATTTCTATCTGGCTGTCGCTGTGTTTAATAAATTGAGCATCGATGTTTTCAGGCGTCCAGCCAAATTCATTCAGAATAAATACCGGCGTTTTATTAAGCTTCACCGACCGGGTCAGTGAATAAATCACGTCATCGCTGGTTACCGGGTTACCGCTGTCAAAGTTCATTCCCGGTTTCAGGGTAAACAGCAGACTGTGTTCGCCAGCGCCAGGCTGCCAGCGGGCGGCAAGTTCAGGTGCCAGCTTACGAGGATTGTCAATATCTGCGGATACCAACGTCTGATAGACGTTACGCAAACTGCTGGTGCTGACGGTTTCAAAACTTTCAGCCGGATCGAAGCTGATAATGCCGTCGAGGGAAATGGCAACGATCAGTGTATCGGCAGGCGTCGCAGCCTGAACACCCGCAGAAAGCAGCAGTGTAGTGCCCAACAATAAAGTAAAAATTTTCCGCATAATAAATCCCGATTCAGTTGAGATATCAGGATGATAGGGGGATATGTAGAAATCAGAAATGCCGGATCTGACTATCGTTAGCTGTTTAAGAGATAGCCCGCAGTCGGATTGAGAAATTGAGCAGTCCAGGGGCTGGCGCAACAGCCCCCGGTAAAGGGCAAAGTGCGCCCCGTTTGCGTACGCTAGCTCACGAGCCTTCCGCCATCCATATGTACCGCACGATCGCACATATGGTCGATCACATCAGGATCGTGGCTGACCAGCACCATCGTCAGGTTATCTTGCTGTTTCAGTTGGGTGAGCAAATTGAGGATTTCGGCCTGCACCGACATATCCAGTGCGGAAGTAGGCTCATCCAGCAGCAGAATTTTCGGTTCCAGCAGCAGCGCGCGCACAATCGCCACGCGCTGGCGCTGGCCGCCGGAGAGCTGATGCGGATAACGATCCGCCAGCGCCGGATCTAAACCGACATGTTGGAAACCCCGTTCGATTCGCTCATTGATCCGATCGCTACCGATCAGTTTTAGCGGCTCGGCAAGCGTGCGGCGCAGGCGGTGACGCGGGTGCAGCGAGGCATACGGGTCCTGAAACACCATTTGCACATCGCGGCGTAGCTGCCCGGTAAAAGGTTTACTTGGTAAAGCCTGATGTCCTGCCAGTTTCATGCCGCCACGCCAGTAGCCATTGAGACCGGCCATTACCCACAGCAGCGACGACTTGCCACAGCCGGAAGGCCCGACCAGGCCAAAGCACTCGCCGGGACTGACAGCCAGCGTGACATCATGCACTACGCTGCGCAGCTCGTAGCCCTGTTTGTGGGCCACGCTCAGTTGGGATAATTCAATCACGGCGGTCTCCTTTTATCAATGCGGCGCGATCCAGCACCGGTAGCAGCTTTCCGTGGGTCGCCTTGCTTGGGCGGCAGGACCAGAGAGTGCGCGTGTAGGGATGGGTGGCGCGGGGCAGTTCCTCTGCGGGCAGCTGGTCCAGCAATTCACCTTGATACATCACCATCACCCGTTCACAGTGTTCAGAAACCTGTTGCAGATCGTGACTGATCAGCAACAGGCCCATATTGCGTTGTTCAACCAGACGGCGGATCAGCGCCAGGACCTGGTCGCGCATGGCGTGATCGAGTGCGGAGGTTGGCTCATCGGCAATGAGGAAACGGGGTTCGGCGATCAGCGCGATTGCCAACATCACGCGCTGCCCCATTCCACCTGAAAGCTGATGGGGATAACGCTGCATCAGTTCTGCTGGCTGCGGCAATCCGACCGCGTCGAGCATCTCACACACTTTTTCCTTGATTTCAGCGCGGGAAAAGCGGCCGTGGAGTTTCAACGGCTCGGCGACCTGCCAGCCAATGGTGCGTAGAGGGTTGAGGGCATATTTGGGGTCCTGCATCACCATGCCGAGCTGGCTACCGCGCAACCTGCTCCAGCGACGCTCGCTGAGCGTCAGCGCATTTTCCCCAGCAATATCCAGCGTATTGGCTTCTACTTGCAGCGAAGGGGGCAGCAGGCCCATCAACGTGCGGGCGGTAAGCGACTTACCGGAGCCGGATTCTCCGACCAGCGCGACACGCTCACGGCCAAGCGTAAAGCTGATATTTTCCACCAGCGTCGCACCGCCAGCCGCGCGAATAGTCAGGTTATCCACCACAATCTGTGCAGAAGGATCAGTTGTCATTTCGGGTGTCCAGTCGATCACGCAGGCCATCGCCCGTGAGATTAAATGCCAGGCTGGCAAACAGGATCGCACCGCCGGGAACGGCCGCGACCCACCATTGATCGAATATCACCTTGCTGCCTTCCGCCACCATTGAGCCCCATTCGGCGGTCGGCGGTTGAATGCCCATGCCGAGAAAGCCCAGGCCAGCGGCAGAGAGGATAATTCCGCCAAGGCTAAGGGCGGCGCGGACTACCGCCGTCGGCAGACAGAGCGGTAAAATATGCCCGAACATCAGACGCAAACCGTTGATCCCCTGCATGCGGGCGGCGGCAAGATAGTCGCTGCGGCGCAGTGCAAGTGTCTCAGCCCGCGCCTGGCGGGCGAACGGCGGCCAGCTGGTCAGCGCCAGTGCCAGCGCACCATTCATCAGTCCCGGCCCCATCATCGCCACCAGCGCCAGCGCAATCACCAGATTGGGCAGAGAGAGGAAAATATCGGTAATGCGCATCAGCACGCGCTCGGCCCAGCCGCCGAGGTAGCCCGCGCTGATGCCAATCAGCATGCCTACCGGAATAGTTAGTACCAGGATCAACGACACCAGCAGCAGCGTGGGCCGCGCGCCGTAAATCACTCTGGATAGCAGGTCGCGGCCAAAGCCATCCGTTCCCAGCCAGTGGTCGGCGGAAGGGGGCATCAGTCGCGCCGCCATCTCCTGCGCATTCGGATCGTCTGGTGCCAGCAGTGGGGCAAACAGGGCGGCGAAAATCAGCAGCCCGACCAGGCCGAGGCCAATAGCTAGCGTGATATTACGGCGCACGCGCGGTTTAACACTTTCCGCATTGGGGAGAGAGGGCGTCATCGGGTTCTCGGGTCAGTCAGGTAAGTTAGCGCATCCGCCAGCGCATTGATGGCGATAAAACAGCCGCCAATCAGCAGGGTGGAGCCGAGGATAGCCGGGGTGTCCGAGGCGAACAGCGCGGTGGTCATATAGCGGCCTACACCTGGCCAGGCGAACACGGTTTCTGTCAGAACCGAGCCTTCCAGCAGTGTGGCGTAAGAGAGCGCCAGCACGGTTATTAGCGTGCCGCGCACGTTAGGGAAAATATGTAGCAGCAGGATGCGCCCACGGCTGGCTCCTTTGGCGCGGGCAAGCGTCACATACTCTTTGCTGCTCTCTTCCAACAATGCTGCGCGCAGTAGCCGGGTAATGGTTGCCATTGATAGCAACCCCAGCACCACCACCGGTAGCCAAAGATGGGCGATGGCATTACGCAACATCTCCCTGTCGCCGGACAGCCAGCTGTCGATCAATACCAGCCCGGTTTTCGGCTCCATTGTATAGATCCAGATATCGTCCAGTCGGCCCGGCCCGGCAGACCAGTGAAGCACGGCATAGAACAGCAACAGCCCAAGCAGGCCGAGCCAGAATACCGGCACCGAATAACCGAGCAGGGAAATCAGGCGAGCCAGATGGTCAAGCAGGCTGCCCGGTTTCCACACCGCCAATAATGCCAGCAAAATACCTAACAGCGCGCCAAAGATCATGGCGCAGGTGGCCAGCTCAATGGTGGCCGGGAAGGTGCGTGCCAGGTCGCTGGCGACCGGTTGATTGGTGATGTTGGAAATACCGAGATCGCCATGCACAAGATTTTGCACATAGTGCCAGAACTGCAATGGTAGCGGCTGGTCCAGCCCAAGACGGGCGCGCACCTGGGCGTAGGTCGATTCACTGGCGTGGTCTCCGGCAATTTGCAGCACCGGGTCAACCGGAGAAAGGTGGGACAGGGCGAAGGTGAAGAGTAGCAGCCCCAACAGGGTAACCACCAGTGAGATCAGCGCGCTCAGTAACCCGCCGCTTCGCCGCCAAAACAGCCGGGCAGATGGCCCGGCATTGCGTAAAGATGCAACCATTACTTGGTGACCTGACTGTAATAGACCATGTCCGGGTTAATGCCCTGTACATAGCCCTTAAGATTGTCGCGCAGCGCCACCAGATTACGCGCCTGCATACCGATCACATACGGCGAGCTTTGCAGCACTTCGCGCTGCATTTTCTGGTAAAGCTCAATGCGCTTCGCCTTATCGCTTTCCGCCGTGGCGGCCAGCGTCTGCTTGTTCAGCTCAGGAATATGCCAGTTGGAGCGCCACGCCAGGGTTTTACTGCCATCTTCCGGGTTATAAGCAAAGGCTGCGGCATTGGTATTCGGGTCAAAGTAGTCTGCTCCCCAGGCGTTCAGGGTAGCCTGGTACTGATGTGCTTTCACTCGCGTTGCCACTTCGGAACTGATACCGGGCTGAACCTCTACCTTGACACCGCCTTTGGCAAAGCTGGCCTGTAAAGCTTGAGCAATATCCAGATAGGGAGGCTGATTACTGGTAGATAGCTTAAAGCTGACGTTGGTCAGGCCAGCCTTCTTCAGTATTGCCTTCGCCTTTTCCGGATCGTAGGTGAACGGATTGTCGTTTACCGCGCCGAGGAAGCCCTCTGGCAGGAACGACTGATGAACCTGGAACTGCCCTTTTAACAGGTCATTGGCGATGCCTTTGTAGTCAAACAGGTAGCGCGAAGCTTCCCACAACGCCGGATTTTTCAGTACCGGATCGGCGTCGATATTAAACTGGATGTAATAGAGCGAAGCCATCGGTACTGCGAGGGTTTTTACCCCGGTTTTGTCTTTCAGCGAGGCGATTTGGTCAGCCCCCAGGTTACGCGCGATATCGGCATCGCCCTGCTCCAGTAACAGGCGGCGCGCGGCAGGTTCCGGCACGTTTTTGATCAACACGTTTTTCAGTTTTGGTGCGCCGCCCGGAGAGCCAGGATTTGCGCTGAACAGCACCACTTCATGCGGAATATATTTGCGGATCTGATAAGGGCCGCTGCCTGCCGAGTGCAGGGCCAGCCACTTATTGCCCAAATCGCCCTGTTTTTCGTTTGCCATCACGATTTTTTCGTCGACGATGGATGAAACGGGGGCGGCCATCAGGCTGAGAACATAGGTCGGACTGACGTTGGCGCTCCAGCTAATTTGCACATGCTGGTCATCAATCTTTTTCAGCTGGGCATCGACGTTATCTTTGGTCCAACCCAGCTGTGACAGAATAAACGACGGATCGAGGTTGAGCTTGATGACGCGTGATAGTGAAAAGATGACATCTTCCGGGCGCACGGGATTGCCGGAGGCGAATTTTGCTCCTTCGCGCAGGGTAAATATCATGCTGCGGTTGTCGCTACCCGCCTGCCAGCGGGTTGCCAGAGTCGGTTGCAGATTGGTTGGGTTCAGTGGGTCTGACTGAACCAGGCGCTGATAAAGGTTGGTGAAAGCCTGAACTGAAGTCAGTTCAAAGCCGTCTGCCGGGTCGAAACTGTTCGCGTCATCGATTGACTGGGCAATAACCAGTGTATCCGCAGGCGTTGCGGCAGAGGCAACAAACGGTGACGCCAAAGTCAGAGCGAAAACAGAGGGAATGATATTTTTCATGACGTTTCCTTGCCTTAGGATTTTTCGCGAGTTTAAGTGAACAACGAATAAGAATAATAGTAGATTATTCACTATCGTTATGAAGAAAGGGTATAAGCCCGGCCAATTAGTTATAATAATGAAGGCTGATGCAACAGAGTTAGCGGATGATGTTTTGCCAAAGAAGCGGGGCAACGCCGAGAAAATTGTTCAGCATATGCAGGTAGATGGGGAGTTTCAACCCGCCAGATACCAGACGGGCGGCACATAGCAACAGCGACAATACGGTGAGCGCAATCAGGGTTTGCAGATGCGCATACTGGGTATGGAGCAGGGCAAAAATGATTGATGTCACCAGCGAGCAGGCCAGGCGCTGGGCGGGTGCCCACAGCAGAAAAGCGTGCAGGATAAAACCACGGAAGAGAATTTCTTCAAATATCGGCGCCAGGATCACCACGGCCAGGCAGAAGCTTATCAGGCCGAGTTGCGAGTTACCTGTCTGACTGAGGGCCCAGGTTTCCGGGCGTAAATACCACGACTGGCTGCCAATTGCCGCCAGCAGCAGCGCGCTGAACAGCAGAACCTGGCGCGTGCGCAATATGCCTAAAGGGATCTCGGCAAATTGCCGCGTATACCAACGATAAATGGGCACCAGTGCGGCAAACTCCAGCAGACAAGTCACCGGCATCAGCAAGCCCTGGCTCTTTAACGTATCGATACAGGGAAAGTGATTGACCAGCAGCGCAATCGAATACCACATCATAAACGCGCCGCAGCAAAGCAGGGTATGGTTAACGTTGTCAGATGCTGGTGTCATGGTGAGTATCTTGAGCGGCAGAGAGGCGGCGATGTTAACAAGCTATCGGCCCCTCCCGCAAATGCATGGTATCTGGGCAGCGCAAAGGCGGTGATATCTGCTAACCTTCCCACGCATTAACTACCCTAAACCCAGAGAGGAGCAGTCATAGTGAAATATTATGGAAAAGTTGCCGCAATGCTGGCTTTAATGGTGCTGTCAGGTTGTCAGTCAGCAGATAAAAAAAGCGTGTCCTCTGCGGCGGTTGACCCGGAGATGGACCGCTGCGGCGCAGCGGAATATCAACCGTATGTAGGCAAGCCGCTGGCGGCCATTGAATCTCTTCGTTTCGAACATGCGGTGCGTGCCATACCTTACAACTCCGCCGTAACAATGGATTTCAATCTGAACCGTATCAACTTTATGGGCGATAAGCAGGGCAATATCAGCCAGGTGTATTGCGGATAAATGCTGTCGGAACAGGAGGCAATAACCTGCTGTTCCTATTTTTCAGGCATGGCGTGACCTTCAACCCGCAGTCGGTTTATCACCGCACTGCGACTTGCCGCACCTACTCCTGAACTTTCAGTATCTCTGCCAGCAGCTTACGGCACTCCAGTAGCACCGACGGATCCTGTACCTGATCCAGTCGAGCGATAACATTGGCGATAATCGCCGTATTACTGGCTGGCGTGCCCGCCTGCATCAGTTCGACCATAATTGCCTCCAGTAGCTCACTCTCTTTCACCGTGTGAAAAGATGGACTGTTAAAATAGTCGGTAATGGCGCGCCCGGCGCCCTGTAACTGATGATCCATGACGAACCTCCTAAAACATGCCACTAGTGGCCACAAAGCCACAACGTCGGTTTGGGCTGAGAGCAAGACAGCCCGAACCTCTGAACAATCCATAGGTGGCTTTTTATTACTCTAGGTGGCGCGCACGGGAATGCCAGTAACTTATAGAAATATATTTAACATGCCACCGGGCTGATGTTCAGATGTGAACGGGCTAAATATTGACCTTCCTGGTCAGCTTATTGTTGTTTGACCGTTGCGAGTCGTCTGACAGGTAAAGCGGGTGAAAGAAATGTGAAATTATTTTATGATATAAACCAATAGGTTAGTATCTATTTTTCGGTTTTATTCAATCCCCACTTGTACTGCAAGCCCGGTTATGAGTAAATGTGCCCGTCGGTTTTGATACAGACCCACGTATGCGAGCAATTTTAGTAAAGCAGTCTTCAGTTCAAGCGTTAGCCTAAGCTTCTTCCTGACTTCCTTCTTGAGTGCCTCATAGTAATCCCTGTTGACGAACCCTGTGCCCCCGTGGCTTACTACAATATTGAAGGAAAGACTTATGTCTAACAAAATGACTGGTTTGGTAAAATGGTTCAACGCTGAGAAAGGTTTCGGCTTCATCTCCCCAACCGACGGCAGCAAAGACGTTTTCGTACACTTCTCTGCAATTCAGAACGGCGGCTTCAAGACGCTGGAAGAAGGTCAGAAAGTGGAGTTCACTATCGAAAACGGCCAGAAAGGCCCAGCAGCAGCTAACGTAACTGCGCTGTAAGATAGAAACTCCTTCGTTATTACCGTGATAGGTTAACCTTTAACGGTATGACACGAAAACGAAAAACCCGCCTTATGGCGGGTTTTTTGCGTTCCAGGCGGCGGTCATTTCCATCGCCGCCAGCCTGATGCGAAGTGGAATATTCAGCGCTGTGCCAGCATCAGCCGGTAACGGTACTGGCGAGCGCTGAGCAAAAATTCCGCGTTAACGCTTGGACTCCAGGAGTCATCACCGCCCACGCCCATATGATAGCCGTCAAGAGTGAGCCAGCAGCCCGCTTCGTCGCGCAGCAAATGACGGTGCGAAGTCTTGTGCAACTGCTCTACGCTATGGCGACTTAGCGAGAAGTGAAAATCCCCGCTGATATGCCAGTGACCAAATGTCAGTTCCCTGGTTCCTCCGCGCAGCCCGTTCTCACTCGGGAAGACATAGGGTGTGCTCAATGCCTCAAGCGGCAACTGCCAGCGTGAAAATTCTGCCGCCAGTCTGCGATCCGAATAGTTCTCATGCGGGCCGAGGCCCAGCCAGCTGGCCTCTTTTGCCACCTCCTGGAGCTGGCAGTGCAGGCCAATGCGCGCCGGTTCTGGCTGCCCGGCTGCAATATCTACTTCGACCTCCAGCAGCATCTCACCCTGTCGATTTATTCGATAACATTTACGGCTGAGAAAGCGCAGTTCGCCGCCGGCCAGCCAGGCCTGCTCACTACGTATTTGTACACCGTCGCTCAGGATATCTTTCTGTAGTCGCAGCAGCTGACTTTTAAGCTGGTAGTAGCCCGCCCGTTGCCAGCGTTCTACCCACGCATGTGGGTCGATGCGGTTGGCCTCACTGATACCAATATCATTGTCCAGCGGCGCACGCACGAACAGATCGCGCAGCGGGGATAGCAGCTGCGGTTTGTCCTCTTGCAGCCACTGGATAAGTTCACCGCTCTGACGACAGAACTGCCAGCGTTGCCGGGCATGCGCAATCTCAATCAGCTGCGGCAACGGGTGTAAATGAGGTTGTTCACCCGGTCTGTCAGGCAGTGGCAGTGGCATTGCCGCAGGGAGTTGCCAGCCATCCCACGCGACACGATGGTTGGCTGGCGACCATGCGGTGGCCTCGGGCTGGATCACCGCGACCCGCAGCCACAATTCACCGGTCAACGATGGAAGTTCACCCAGCGTCAGGCCGATCGTGCCTTCCGGGGGAAGATCCAACGTAATCTGTCCTTCGGCAATAAGTTCCCCATGATGCTCAATGCGCCAGCTTAGCCGCTCGTTGTCGCTGTGACGGAACAGATATTCACTGGTGATGGCCAGGGTTATCGGAGCGGTATTCTCCAGCTGAAACTGGTAAAACTGCTGGGCGCGCTGTGCCTCAAATAATGCCGGATGCGGGCTGCGGTCGGCAAAGAGGAGTCCATTCATGCAGAACTGGCGGTCATTCGGCAGGTCGCCAAAGTCACCACCGTAGGCCTGCCAGCTGCTGCCGTCGGCTGCATGGCGCGTCAGGCTTTGATCGGCCCAGTCCCAGACAAATCCGCCCTGTAAGCGGGGATACTGGCGGAAAGCCTGCCAGTAACGGTCGAAACCGCCCAGGCTGTTACCCATGGCATGGGCGTACTCACAGAGAATCAGTGGGCGCGTCTCTTCCGGTAGGGAGATCCATTTTTTAATCGACCATTTGGGCACAGCTTCAAAAGGTTGATCCTGATCGACCCGGGCATACATCGGGCAGATGATGTCGCTGGCGGCTGTATCGGCTCCGCCGCCTTCATATTGCACTGGCCTGCTGGGATCGTGACTTTTTATCCAACGATAAAGAGCATCGTGGGTGCTGCCATGCCCCGATTCGTTGCCCAGCGACCAGATAATAATGCAGGCATGGTTGCGATCGCGTTGCACCATACGGGTCACCCGCTCGCTGAAAGCAGGAAACCAGTTAGGATCGTCCGACAGCCGGTTCATCGGTTGCATGCCGTGCGTCTCAATATTGGCTTCATCCACCACATACAGTCCGTAGCGGTCGCACAGGCGATACCACAGCGGATGGTTCGGGTAATGGGAGCAGCGCACCGCGTTGAAGTTATGCTGCTTCATCAGCAAAATATCGGCGATCATGGAGGGTTCATCCATCACCTGACCACGATCCGGGTGATGTTCGTGACGGTTGGTGCCGCGAATCAATAGCGCTTTGCCGTTGAGCCTGAGTAGGCCGCCGCTCACCTCTACCTGACGAAAGCCAACGTCGCAGGCTTCTGCTTCAATCAGTGTGCCATCAGCATCCAGCAGCGCGATCACCGCTCGGTAAAGATGCGGCGTTTCGGCACTCCACAACAGCGGTTGGTCAACAGGCAGGGACAGGCGCGTGCGATCGAGATAGCGGCCACGTTCGTCAACCACCGGCGTGCCAAATGGCTGCTGGTGCTGCGCAATCAGCATATCTTCACGCCATAATGTCACCTTCAACTGATAGGCGCTGGCGTCAAGCAGAGAACTTAATGCCATAACCCGGAGCTGTGCGCTGCGATATTCAGCGCTGAGATGGGTGTCAATATGAATATCATTCAGCCTTACCCTCGGTTTATGTAGCAGGCTGACGCTGCGGAAAATTCCGCTCATGCGCCACATATCCTGGTCTTCCAGATAACTGCCATCGCACCAGCGTAGCACCATCACGGCAATGCGGTTTTCCCCCGCCAGCAGGTGTTGACTGAGGTCGAATTCGGCAGGCAGCCGACTGTCCTGTGAGTAGCCAATAAATTCGCCGTTGCACCACAGGTAAAAGGCCGAGTTAACGCCGTCAAAGATAATTCGTGTCTGGCCACTCTGAAGCCATTCGGACTGGCAGCGAAAGGTGAGCGAATAGCAACCGGTTGGATTGTCGTCAGGAACCCGTGGCGGATCTGGCGGGATAGGGTACTGCACGTTGGTATAAATGGGGGCATCGTAACCTGATAGCTGCCAGTTAGACGGCACGCTCAAGCTGCCAACCTGTGGCAGGTCGCTATTGATCCACTCTTCCGGCACTGCCTGTGGACGATCGAAATAGCTAAAACCCCATTCCCCGTCCAGCAGCCGTTGACTCGGGCTGGGCAAATCACCGCGCGCCGCATCCGCATTACGCCAGCTGGCAAGCGGGGTGTGGGCGGGCAGGCGGTTAAGCTGAGTGATTGAGGGGTTTTCCCAGTGACGCTGGGCTAAAAGCTGCTGCAAGGACAGGGGATCAGGTTTTGCCATCTTTTATACCTCATAAGTGTTATGCATTAAGATTGAGGCTGGAACCGTTTGATATAAAGGCAAAAGAGATCAGGATGTGATGGTTATCGCAACATTGAGGATAAAGATAATCTGTAAAACAGGGGGTTGATGCAGGTTTTTCCTGGGAAATGAGCAGGAAAGCGTTAAGTATACTTACTAAAGGTAAAAAGCGCGTGAAAGCGGACAATTCTGCATTGTGAGCGGTACGCTGCACGCTTAGTATCAGCGCGAATGGTTGTTCATGTTGTTACGAGGTTTATTATGGCGAGTATGATTAAAGCAGTGAGCATTATTGCGCTGGTGGCAACCTTGAGCGGATGCCTGTTTCCGCCTCCGGGTGGTGGCGGTGGTGGTGGCGGTGGCGGCTGGGGGGGCGGTGGCCCACGCGGTGGATTTATGCAGCAGGGGCGCTAGACCACGTCTGTCAGGGCCAGATACTGGCCCTGCGAATCGCCGTCCGCACAGTAAAGTATTGCTATTTATGGCGCAACGCCATATATCCAGTCACAGCAAACAGCACCTGCGTTATCATTTCCGTCAGCGGATTGTGAACAGGAAAACGCGTTGGCGCTTCTCTGTATCTCCCATCATTCCAACGCGTACCGGCCAAATCTCGTTTTTCTACTCGCCGAACACAAAATCTATGCCACACTTTATAGTGCACTTATAACAATTATGGGAAGGCATATAAATGAAACTTCAGTTATTGATGACGGCTGCTCTGCTGTCAATGACGGTTGCGGGCTACGCAGGAGCCGCAGAGAAAACCGCTCAACAGCAAAAGATGACCGTATGTAACCAGCAGGCGGCAGAGAAGTCGCTGAAAGGTGATGACCGGAAGGGCTTTATGAGCAACTGTTTGAAAAAAGACAGTAAGGCTGGCGGAATGACGCCACAGCAACTCAAGATGAAGACCTGTAATTCTCAGGCCGGTGAAAAAATGCTGAAAGGTGATGCGCGTAAAACATTTATGAGCAGCTGCCTGAAAAAAAGCTAAAATGGTGCGGGTCAAACGGCCCGCCCATTTATCCTGTTATCAAAAGTTTGTCCGGTGTTAATGGAATCTGGCACTGAATGTGATCCCCAGTGCGATCCTTTAACAGCCTACGCCGCACGGCAGGCGGCGTGGTCAGACTTACGGCTTGCTCATCCGTTCTGACTTAGCCATACATTGCTGCATCGCTTCAATCACCGCAGAACGTAAACCTTTTTGCTCCAGCACTTTGACCGCTTCAATGGTCGTTCCGCCCGGCGAGCACACCATATCCTTGAGTTCACCCGGATGTTTTCCGGTTTCCAGCACCATTTGCGCGGCACCTTTTACCGTCTGGGCAGCAAACTGATAGGCTTGGGCGCGGGGCATTCCACCCAGCACTGCCGCATCGGCCATCGCTTCGATAAACATAAAGATGTAGGCCGGAGCGGAGCCGCTCACGGCCACGACCGCGTGGATGAGATATTCAGGCACCAGTGCCGCCTGGCCAAAACCACTAAAGATTTGTACCACATCATCAGCTTCTTCTTTCGTCACTAGCACATTTGGCGTAACCGAGGTCATCCCTTCGTTCACCAGAGCCGGGGTGTTGGGCATAACGCGCACGATTTTACGGTCATGCCCGAGTACGGAAGCCAGCGAATCCAGGGTGATCCCTGCAGCGATAGAAACCACCAGTGTCTCTTTGTTCAGGCTGCCGACGACATCCTTGAGTACTGACAGGATCATATTAGGCTTTACCGCACCAAATAGAATATCTGCCTGCTCTGCCACCTGGCGTGCGCTGTCTGCCGGTGTGATACCGTACTGCTGCTGCATAGCCTGATTCGTCGCTGGTTTGTGGTCGAATACCCAGATATTTTCTGCTTTAACCTGTCCGGCCGCAATTATGCCAGCAATAATGGCTTTGGACATGTTGCCACAGCCAATGAACCCAATTTTCTTTTCCATCCTATTCTCCCTATTGTCGTGAACAGCTAATGAATGCCATGACGTCACCTTAACCCAGCAGCCCGGATGCTCAAACCCTAAAAGCACTCCTTTATCCACTGAACGGCTTAGCAGGCCGGGCATCAATTTGTCGGATCGGAAGCAGATTAAGTTTGCCATTCTGCTAAAGAATGGGAAGATCACCGGGATCCCCGACTTTAGAAAAGGAAATACTGATGCCAATCTGGGTAGATGCCGATGCGTGCCCGAAAGTAATCAAAGAAGTGCTGTACCGTGCCGCTGAGCGTGAGCAGATAATGGTGACGCTGGTGGCTAACCAGTCCCTCAACGTGCCGCCTTCGAAGTTTGTGCGAACCCTGCGCGTGGCGGCCGGTTTTGACGTGGCGGATAACGAAATTGTCCAGCGTGCGCAAAGCGGCGATTTGGTGATCACCGCCGATATTCCGCTGGCGGCAGAAGTGATGGAAAAAGGTGCCATAGCGCTTAATCCACGGGGTGAGCGCTACAGTGCGGCAACAATACGCGAACGGCTGACGATGCGTGATTTTATGGATACGATGCGAGCCAGTGGGGTACAGACCGGGGGGCCACCTGCGCTGAATCAACGTGACCGCCAGCAGTTTGCCAATGAGCTTGATAAGTGGTTACAACAGCAGCGTAAATAGTCATTACAAAGAGAAAAATTCCTCCCGCTTTGCGGGAGGAGAGGGACTACCCGCTTTAGACGAAGCTGTCGTCGTCGAAATCGTTGTCGTCAAAACCGTCGTTACTGATGTCGTTAGCGTAATCTTGCTGTCCACTGTTCTGATCCAGGAAAGAGGCGCTATCGCTGCCGTTGAAGGTATCCAGATTGTTACTGAAATCTGTCTCGGGCATAGCGGGTTCATTAATGATATTGACGATCTCTTCCGGCTGCGAATGGTGGAACATGCTGGTCAGCATATCTGCCAAGACCACACCGCCTGCTACGCCCGCAGCGGTTTGCAGCGCGCCGCCGAGGAAACCTCGTCCGGCGGAAGGTGCCGCCGCAGCGGGCTGCTGTTGAGGAGCCTGGGCAGGCGGAGAGCCCCAGCCTGAAGAGGGAGCCGATGCCTGCGGCTGAGAGCGACTGCCGCCACCGAACAGCCCGGAAAGAAAGCCGCCGCTGCTCTGTTGTGGCTGCTGCTGCTGAGCTTGGTTAAGCCGAGCCTCCAGCTCACTGATGCGGCTGTTCAGCTGTTTCAGCGCCGCTTCCTGGATCAGGATAGTTTGTGCCATGTAGTAGGGCGCGCCGGGTTGCTGCTGTACCTGCTGTTGAATCAATTTTTCAGCCGCAATGTCACGCGCGGCGGACTGAGATTCAGCCTGTTTCAGTCGGCTAAACAGGCTTTCAATTAACTGTTGCTCTTGGTTCTGCATAAAGATTTCTCCGAAAACGTGCGATGTACACCATAGTGTCAATACCGTCAGGAAAGTAAATAATTCTGGAGTAAGGAAATGTTGCGATAATACTTAACGATGTTAACCCGCGTAAATGAATGAGTGTGACTTAATCTTAGCCTTTAAATCTCATGTTAATCACTAGCGTATTCTACCCGGCTGTAAATAAAACCTTACTGCTGGTTCTGAAGGAAAATGTCCGGTATTATGCTATCCGCTGGATTATTTTATGCCCCTCTGCTACGCGATAAACGTTAGCGGTATTCGTTTAAGGAAGCGCCTGATATGTCATTACCCATTTATTTGATCGGCGCACGCGGCTGCGGGAAAACTACCGTTGGGCAGGCACTGGCTCTGACATTAGGGTACGACTTCTGTGATACCGATCATTACTTACAACAGTCTCGTCAGAAGACTGTTGCTGAGATTGTGGCAATCGAAGGTTGGTCGGGATTTCGTGCGTATGAGACCGAATCTTTAAAAGCGGTGACCGCCGTCAGTAAAGTGATTGCTACCGGTGGCGGCATGGTGCTGGCAGAAGAGAATCGGCTGTATATGCGCGAACACGGCAGGGTGATTTACCTGAATGCCGATGCCCTGGTGTTGGCGGCTCGCCTTGAGGCCTATCCGCTGGCAGATCAGCGCCCAACGTTAACGGGACGCCCTGTTGCCGAAGAGATGGTTGAAGTGCTGGCGATTCGCGATGCCCTGTATCAGCAGGCAGCACACCATATTATCGATGCCATGCAAACGCCAGATGCGGTTGTTAATCAAATCGTTAGCTCTCTTTCTCTCGCCCGCGCCAGCTAAACCCCGCTTATGCTTTTTCCCTGTTTTACCGGGTGCCCTGCTTCATTTCGGCCATTCATCAAGATAAAACGCTGTGATTGTCTATACTTACCCTGTTTGGCCACGCGCCATAAATGAGACTGACACTGAAGAGGGAAACATTATGCCAGGCAAACCGCCCTATCCACGCCAAGCGTTTATTGTGCCGGTTAAAAAGGGCACACCCGAGAAAGCCGTCACGTGGTATGAATTACGTGCCGATCATCCAAAGCCTGACTCGCTGATTAGCGAACATGAAAGCGAGCGGGAAGCGCTGGATGCGAAAGAGCGTTATGAGGATAAGTCCAAAGAATGACGGTCTATGGCAGGGACGCCATGTTTTATGCTAACTAACGCACAAAATCATTAATTACATTATATTTCCTTCAGTAGAATAATTGACTATAAGAGAACTCTTTTTCGACTAAACGTTGGTTATTATTTTCGTTAGTAAGAATTTTGAATTCTGAAATTGTGTACCTCCTTTAATTGCCCTCCACGCTATTTATCATTCACGCAACTTTGTGAATAATTATTCCTTGACCTCAAGGCACTCTGTCTTTAATTTTAAATAAATCAAACAGGAACATTTGTTCTTTATAGTGGAACTCGTCGATATGAGCACTCTGGGGAATTCCGTCGCAATTCTTAAATTGTTTAAGCGTATCGATCTGACTCAAGGGCAGTGCGGGCTGACTTTTACGGCTATTGTTGAGGCTTTGAGACTCCCTAAAAGCACCGTTTCCCGCCTGCTGTCGACGATGGAAAGTGAAGGTTTGCTGGAACGCGACCCTGAAAGCCGCTGTTTTCGCCTCGGTCGAATGTTGTTGTCTCTGACCAGCCACTATCTTTCCACGCCGCTGGTGGATTGTGCTTCGCCAATGATGGTGAGGCTGGCGGCGGAATCAAGTTGCACGGGGTATATTTCGATACTGGATGGGCGCGAAATAATGGTTATGCGCCTGTTTCAGGGACGGATGTTTATTCAGTTAGTCACGCCTCCCGGTAGCCGTATGCTTGCGGCCCAGACGTCGGTAGGCCGGGCGCTGATGGCTCGTTACAGCGACGGCTTTGTGCGCAAGTTGTATCAGGATGACTGGCAGGTGGGGTCGCCCAACTCCCCTCAGACGATTGAGCAACTGCTGGCAGAGCTGGATCGCATTCGTCAGCGGGGATGGTCATTGGCACGCAATGAAACGTTGCAAGGTATCAGTTCCCTGTCGACCACTGTGACCAACAAACATCTGGGGGAAACCGTGGCGCTGTGCCTGTCGTTTCCTTCCCTGACTCAAGAACGGCCTTATTTGCCTGCCACACTGGATGCGTTACAAAACGTCACGCATAAGTTAGCCGGTCAATATGATGACCACGGATATTCGGGAGCTCATGTTACTTCCACCGAGCAGTAATTACCTCATATTCCTGATGGATATGGAGTACGCCTCACCAGGGCAATAGCAGTAATTTTTTTTGAAAGTTAATATCTGGAAAAGTCCAAAAGAGGCTGGCTAAAATAAAAAAGGATATCTCCTTGGACGGTCAGGGGGATAATTCTGTTATATACGGAAATTAAAGAAATTTGATAAGGATATCCGCAGGAGAAAATATGCAGCAGATAGATCCGTTAAAAGATTTTAATATTGTGTTAATGCTGATTTTACTTTCAGTTATGGGTGCCATTATTGGCGTACAACTATTAACGACCCTGGGCGTGACGCCGAATACATCCATCATTGGCGCACTGTTAGCGATGCTACTGGCGCGAATACCGTTACAGGCATTTCGACATTATCGTTCTGTCCATACGCAAAACTTAGCTCAAACGGCCATCTCCTCCGCCACCTTTGGTGCGGCCAACAGCTTGCTTATGCCGATTGCCGTCCCTTGGGTCATGGGGCAGCCGCAGCTGATTTTACCTATGTTTGTCGGTGTCAGTGTAGCCATGTTGCTGGATGCCTATCTGTTGTATCGCCTGTTTGATACCCGTGTTTTTCCTGCCAGCAATGCCTGGCCGCCGGGTGTCGCTGCCGCAGAAGCGATTAAAGCGGGGGATAAGGGCGGCAGCCACGCCTGGCTACTGCTGATTGGCGTGGCCAGCGGCATTGTTGGCTCGGTGCTGAAAATTCCGATGGCCGCGCTGGGTACTGCATTCATTGGTAATATCTGGGCGCTCGGTATGTTTGGCATCGGCCTGTTACTGCGCGCCTATGCGCAACCGGTTGCCGGCGTAGATATTAGTGCTAACTATATCCCTCATGGCGTGATGGTCGGGGCAGGGCTGGTGGCACTCGTTCAGGTTGGGCAGGCCATTCGCAGTAAGAAAAATGACAGCACACGATTTTCCACTCCGGATAGCGAAGTGCGAAAAGCGCTCGGCTTGGGATCGGTTGGTTACTTGCTCATCGCCGGCCTGCTGGCACTGGGCGCCGGACTTTGGGCAGAGATGTCCTTACCCATTCTGCTGGCCTTTGTGGTTTACGCCGCTTTTTCCGCATTTGTTCACGAACTGCTGGTGGGCATTGCGGCCATGCACTCCGGCTGGTTCCCTGCATTTGCCGTTGCTTTGATTACTCTGATTATCGGTATCCTGTTGGGGTTTCCGCCATCTGCACTCTGCGTACTGTCGGGGTTTACCGCCGCCACCGGCCCTGCATTTGCCGATATGGGGTACGATCTCAAAGCGGGTTTTGTGCTGCGCGGCTATGGTCAGGATATTCGTCAGGAGCTTTGGGGTCGACGCGTCCAGCTGTTTACTGCGTTGATCGCCTTTGTGGTGTCGATCCCGGTGGTGTGGTACGCCCACACCAGTTTCTTCAGTCAGGATCTGATCCCGCCGGTAGCACGCGTTTATGCCAAGACCATCCAGGCCGGAGCGGAACCGGGGATTGCACACAGCCTGCTTTTATGGGCGGTCCCCGGGGCGCTGCTCCAACTTATCGGCGGGCCCAGGCGTCAGCTCGGCGTGCTGTTAGCGACAGGATTACTCATTTTCAATGTGATGGCAGGCTGGGCCGTAGTGACCGGCATTATTCTACGTTTGATTATTTCGCGTATCTGGGGTGAGCGTGGGCGTACGCCTATGGAAGTGATGGCCGCAGGATTGATTGCCGGTGATGCGCTCTACAGCTTCTTCAGCTCCCTTTTCACCAGCAGTGTCAAAAAATAATGACCAACGGGAACAAAAATCAATGAGTTTGCAACAGACTTTGCAGGTTTTTGAATTGCTTGATAGTGCCAGCGTCAGTGGTGCCGATGTGGTCGATCTGTTTACCGATTATCCGGCAGTCGAAGTGAAAAACTGGCGCGTGAGCGGGCCTAAATGTTATACCGATTTTATACATATCACTCTGCCCGGCAGCCACGGGAAAATCCACGGCGGTACAGCCCCGACACTGGGTATCATCGGCCGGCTGGGCGGCATAGGCGCCCGTCCCGCGCGAATCGGATTGGTTTCCGATGCCGATGGCGCGATTGCCGCCGTGAGCTGCGCGCTGAAGCTGGCAAAGATGCAACGTCAAGGCGATGTACTGCCCGGCGACGTGATTATCTCCACCCATATTTGCCCTCATGCCCCTACGCGTGCACATCAACCTGTCGATTTTATGGGGTCGCCCGTAGATGATGTCACCATGAATCAACATGAAGTGGTGCCGGACGTGGATGCTATCCTTTCTATCGATACCACTAAAGGTAATCGCATCCTCAATCATAAGGGCTGCGCGCTGTCGCCTACGGTTAAGCAGGGTTATATTTTGCGCGTGTCGGAAGATCTGCTGCGTATTATGGAAATGACAACCGGGCGTCCGGCCGTCACCTTCCCTGTCACCACTCAAGATATTACGCCTTACGATAATGGGGTGTATCACCTGAACAGTATCATGCAGCCAGCCACGGCCACGGATGTACCGGTGGTGGGGTTGGCAATCTCTAGCGAGTCGGTGATTCCCGGCTGTGGCACTGGCGCGAGCCACGAAGTTGATATTGCCGTGGCCGTAAAGTTTGCGCTGGAAGTGGCAAAAGCGTTCGGCGCTGGCTGCTGCGCATTCTACGACGGTGAGGAGTACGCGCGCCTGCTGGGGCTTTACGGCAGCATGAGCGATTTGAGTACACGGAAATAAGCACGATGAATCCAAATCTTGTCACCTTAACCATCGGTCAATCTCCGCGCACTGACATTCTGCCGATGCTATTGAAACATTTGCCAGAAGAGCAGATAGCCCACGCCGGGCTTCTGGATGGCCTGATCCGCCAGCAAATCGAACAGGAGTTCGGTGCGCAAGATGGCGATAAAATTCTGGTATCCAGGCTTAACGATGGCAGTCAGGTTTTGCTGGCCTCTGACAAAGTGGAGCGTGGCCTGCAAAAGTCTATTTTACAGCTGGAGGATCGAGGATTTGCGACTATCCTGTTGTTATGTACCGGTGAATTTGGTCATCTGTATGCTAACAGGGCAATGCTGCTTGAGCCGGATCGCATCGTCCCACCGCTGATCGCAGCGATTGTTGGCGATCGACAGGTTGGCGTGATGGTGCCGGTGGCGGGACAAACTGTAGAGCAGGCCAGCAAGTGGAAGGATATGTCCCGTCCACCCTGTTATGCCGTTGCCAGCCCCTATCAGGCCAGTGAAGGAGCATTGTTGGATGCGGCGCTGTCATTGCAGGATCAGGGAGCGGATGTGGTGGTTCTCGACTGCATCGGCTATCACCAGAAGCATCAGGATTTGCTGCAAAAAATATTGGGTATCCCGATCCTGCTGCCGAACGTTATCGTCGCTAAGCTGGCTGCAGAGCTGCTGGTTGATGCGTCCTGAACATGCTGCGCAATTGTACGTGACAGCTGATTGATATCGGCTCTACACTGTCAGTTCACCTTTGTCTCTGATTACAAGGAATTTATATGCTCAATGTGAGTGAATATTTCGACGGTAAAGTGAAGTCGATTGGTTTCGAAAGCGCCAGCGCAGGGCGTGCCAGCGTGGGTGTGATGGCGGAAGGCGAGTACACTTTTGCCACTGCTTCGGCTGAAGAGATGACCGTCGTTAGCGGTTCGCTGAAAGTATTACTGACGGGGGAAACCGACTGGAAATGGTATCAGGCCGGTGAGGTATTTAACGTACCGGGCCATAGCGAGTTTTACCTCCAGGTGGCGGAACCGACTGCGTACCTTTGCCGTTATCTGAAAGACTGATGTGACAGCCTTGGTCTGAAAATCAGCGGCGTCCCCGATGCCCGTGTCATCTTTAACGCTCAGGGATGCCGTTGATTCAATGTTGCCCGCTTAGCCGTTAACGCTGTGCTTCTCCACCTAACGCTTCCACGGTATTGCTAATCAATGCGGCCAGTTCCCCGGTCATTAAGACAAAATCTGCGTCAAAACGTCCGGTGACGTCTTCTCTGTCGATATCATCATTTTGTTCGCGCAGAATATCGGAAAATTTCAGGCGCTTAATTGAGCCATCGTCAGACAGGATCAGCTGGATACGTTCCTGCCAGTCGAGAGCCAGTTTGGTCACCAGCTTGCCCGCCTCAATATGGTTAGCGATTTCATCGCACACCAGATCCTGCTTTTTACAGCGGATCACACCACCATCTTCCAGAATTGCCTTCAGTTCGGCTTCATCCATCAGGGCGAAACCGGCCGGTAGCTCCCCAGAGCGCACCCATTCGGTCAGCGTCAGTTCTATCGGGCTTTCCAGCGTCAGCGGTACCACCGGCAGTGAACCGAGGCTCTTACGCAGTAGGGCAAGCGTATCCTCCGCCTTTTTCGCGCTGGCACAGTCGACCATAATCAGGTTATTGACGGTATCGATCCAGACATACGTCTGGCTGAAACGACTGAAAGCGCGCGGCAGCAGGCTGTGCAACACTTCATCTTTAAGCGAGTCTTTCTCGGTTTTCTTCAGTTTGCGCGACTGTTCGGCTTCAAGCTTGCTGATTTTGGCTTCCAGCGCCTGCTTGATCACGGGTGAAGGCAGCATCTTCTCTTCTTTGCGTGCGCAAATCAGGATCTGGCCGTTGGTGACGTGGGTCAGATCTTCGCCACGTGCGCCAAGCGGCGAAACCCAGCCGGTTTTGGCCATATCCTGGCTGCCGCAGGGAGTGAAGGAGAAAGCATCGAGCTGTTTTTCCATTTCGTCTGCTACCAGCGGAATATCGCGATTAAGGCGATAAACCATCAAATTTTTAAACCACAGCATGCTGCATTCCCTCTCCGGGCGCGCACCAGGCGCGCGAGTTCAAAGTCAGCGCGCATGATAGCGAATCGGCGACGACGTTTCATTGCCTTTCCGCACCTGACGGCCCAGGTCGCCCTATTCGTGTTGGGCGAGCGGGAAAGATCGGTGCGGAACAGAGCCCGCACCGCAACGATTATTCTCCCTGTAACATCGCATCATGCGGGGCGTTATCGCGCTGATTTTTGGTCATCAGGAACCACAGATAACCCAGCAGCATCAGGGCGACAAAGACTAAGCCAATCAGTGGGTTAAACCACAGCATGGCCACCAGGCAAACCCCCGCCAACAGCAGGGCTATCGCTGGAACAATCGGATAGCCTGGCGCACGGAATGTACGTTCCAGCTGCGGTGCGCTGCGGCGCAGGCGAAACAGACTCAGCATACTCATGATGTACATAACGATGGCACCAAACACCGCCATAGTGATCATCGCCGCCGTCAGCGTCATCCCCTGCAAATTAATCCAGCTGTCGCTGAAAATTGCCGCGATGCCAATCACCCCACCGGCGATAATGGCGCGATGTGGGGTCTGGAAGCGTGACAGTTTCGCCAGACCGGCCGGCAGATAACCGGCGCGGGACAGAGCAAAAAACTGACGTGAATAGCCGAGAATAATGCCGTGGAAGCTGGCGATCAGACCAAACAGGCCAATCCACACCAGCATATGCATCCAGTTGGAGTGCTCGCCGACGATCATTTTCATCGCCTGCGGCAGCGGATCGTTGATATTGGACAGCGCCCGCCAGTCACCGGCACCGCCTGCCATTAGCATCACGCCAATGGCCAGCACCACCAGCGTCAGAATACCGGCAATATAAGCGCGCGGAATGGTGCGTCGCGGATCTTTCGCTTCTTCAGCCGCCATCGCTGCGCCCTCAATTGCGAGGAAAAACCAGATGGCAAAAGGGATAGCGGCAAAAATACCGGAAAGTGCCGGCATGCCGAAGTGTTCTCCACCCGCCCAACCGTTAGCAGCAAAGTTCGCCATACTGAAGCCCGGTGCCACTACGCCCATAAACACCAGCAGTTCCAGCACCGCCAGAATGGTCACCACCAGTTCAAACATGGCGGCCAGCTTCACGCCGAGAATATTCAGCGTCATAAACACCACGTAAGCCCCCACGGCGGCATATTTGGGGTTGAGTTCAGGGTATTGCACGTTGAGATAGGCACCAATCGCCATCGCGATGGCCGGGGGAGCAAAGACGAATTCAATCAGGGTCGCCATACCGGCAATCAAACCGCCGGTTTCACCGAATGCACGGCGGCTGTAGGCGAATGGGCCACCGGCGTGCGGGATCGCGGTGGTCAGCTCGGTAAAGCTGAAGATAAAGCAGGTATACATGGTGGCGATCATCAGCGTGGTCAGCAGAAACCCCAGTGTTCCCGCCACGCCCCAGCCGTAGCTCCAGCCAAAATACTCCCCGGAAATCACCAGACCTACAGCAATGCCCCATAAATGCAGGGTGCCCAGCGTGGGCTTTAATGTGGTTGTCATATCGTATCCCCGTGTTGTTTGTCTTTTGATAATGCAGCTGCCCGCAGGGGGAAACTTGACGCGGGCGCGATGATTTTGCGCTCTGCTGTCAACTGAGAAGCAAAAAAAGCGCCAGCTGTACGCTACGGTCAAAATTGGGTCGTCTGCGGTCAAGCTGAAAAAGAGCGACGATCGGATGCTGTGAGGACAGCCTAATACCGATCCAGGAGCCAGACTATGAGCGCCAAACAATATGACACCCTGAATAACGCCGCGCTGTTGCGTCTGGCTGAACGGGCACTGGCACGCTATCCGGCGGCCTTACAGGGCAGGCTCAGCCTGCTGTGCCGCTCGGAAAATGCCACTTTTCTGCTACAGGCGGGAGGCAAACGCTATGCGCTGCGCCTGCATCGGGCGGATTACCACCAGCGTGCCGATATCGAGAGTGAGCTGCACTGGCTTGACGCCCTGCGCGAAGGCGGCATCGAAGTGCCGCAGGCGGTGGCAGACAGCGAAGGAGGTACGGTGCAAAGCCTGATGTTGGAAGATGGATCGGTGCGACATGCGGTGCTGTTTCACTGGATTGAGGGCGAGATGCCGGGGACGGATGTCGATCCGCGCGCGTTTCAGCAGCTGGGCAATATCACCGCCCGCCTGCATCAGCACAGCCGTAGCTGGCAGCGTCCGGCAGGTTTTCGGCGGATTATCTGGGATCATCATACGATGGTGAGCCCGCAGAGCCACTGGGGAGACTGGCGCGATGCGCCTAATTTGCGTGTGGCGGATCGTGAAATTGTTGAACAGACCATAGAAAGGGTGGGGGCGTCGCTGGCTGAATTCGGCAAGGATCCACGCAACTACGGGCTGATCCATGCCGATCTGCGCCTCACTAATTTACTGCTGCACAAGGGGGAAACCCGGGTGATCGACTTTGACGACTGTGGCTTCGGCTGGTATTTGCACGATCTGGCGGCGGCGATCAGCTTTGTTGAACACCATCCCCGTGCCGCCGAGTGGATTGAGCACTGGGTGCGTGGCTATGAGCAGGTTGGGCATATCAGCGACGCTGAAATGGCGAGGGTGCCGTCGTTACTGATCCAGCGCCGCATTCAGCTGCTGGCGTGGGCGGGTTCTCATGCGGAAACCGAAATGGCGCAGAGCCTCGGCCCGCAGTGGGCGGCTCATTCGGTGCGCTTGTGCCGTCGCTACCTGGAAACTCAACAGCTGCCGGTCGGCGTGTAGCCTTCTGCACCGCTGGTGGGCAGTCCTGCGCTGCGGCGGTGCTCATCCGTTGCTCATACCCGCTAAAAGCGCTCAATATGCCTGACGGGGTAACTGGTACGAAAATTGCTGTGATTAGCCTATCCACCGCAGTATGAGGCAATCACCATGATGCAAAGTAATCTGTCCAAAGCGGAAATCAGTCATGTTCTGAATGGCGGCAGCGGCTGTAACCGTGGCGTGCTGGCCGCCGCTGCCAGTGGGCTAAGCGACTTTATCACTCATAATGGTGGCGACGTTGACCGCATTTATGGCGTAAGCGGCATCGATCCGGAGCTGCTGGCACAGCCAACGCTTAGCCTCGGTCTGATTAACTACTGCCGGGTCATGGAGGAAGCGGCACGCTACTCGGATTGTGATAACTTCGGTTTGCACTACGGCAAGCAGTTCAAACCGCAGTCATTAGGGCTGATTGGTTATATCGGTTTGTGCAGCCCGACGCTGGAACAGGCGCTGCATAATGTCGCCAATGCCTTTCCCTGGCACCAGCACGATACTCTGACGCGTCTGGTGGATAAAGGGGACAGCTGGCGTCTTGACTACCAGGTGCGTCACGGTGCCATCCTCTGCCGTCGCCAGGATGCCGAGCTGACGCTGGGGATGTTTCTGAATCTGATCCGTCACGTAGCTGGAAAGAACTGGGCGCCGCGTGAGGTGCATTTTGAACATCCCCGGCCCGCCCAGTGGCACGAGCACTGTAAAGTTTTTGATGCCCCGGTCTGGTTCGACCAACCTTTTAACTCGCTGATTATTGCCAAACGCGATTTGGCGCGCACCATGCCCGACAGCGACCCGCTTTTATTGGGCGTGATGCAGGATGCGATACGTCGCCTGAACAGCCGTTCCGGGCAGCAAAATATTGTCGATCGGGCACGAGTTCAGGTGCATCAGGCTCTGTTGCAGGGTGAGCCGGTGCTGGAGGAGGTAGCGGACAAAATAGGATTATCGAGCTGGTCGCTGCAACGTCGCCTGCGGCAAGAGGGGCTGAGTTTTACCACGCTGGTGGACAACGTGCGCTGCGAAATGGCGAAGCACTACTTGCAGCAGCACCAGCTGCCCATCTCTGAAATGGCGCTGCTGCTGGGCTACTCGGAAGTCAGCGCATTTTCCCGCGCTTTTCGCCGTTGGTTTGGCATCAGTCCGCGCCAGTGGCGTCAGGAAGAGCGCGGCGTTTAAGGTTTAAGGCTGAAAACCGCGTACTACGCCGTTGGGCAGCTCAAATGGGGACGGCGGTAATCCGTTTGCCGTGGCGAGCACGCTCCAGGCTTTAAGGCAGCGCTGGGGTATGCAGCACCAGATAGCGTTCATCATAATCCCCATTCAATCTCTGCTATCCTGTTTTCGTAATATCCTATTTTTTAAAATGAGTAGGGCTATTGCAGTCAGTGTGCCGATCTTCGTTTAAATAAACGAGAGTATAAAAGCGATTCAATTCTTCTCTGGATAAATTCTTTATTTTTAAAATTGGGTATTCGGGCATTTCTTCTGCGATATCTATCGGCTCTTCATTTTTTAATGGTCTCAGTCGTCTTGTATCAGATGTCGGGAAAGCTAATTCTTCTTTACTCAAATTGAAAGGGATCCCCTGATACTGAGTGCCATGTCTATTCGTTGTAAAATGCACCGGATTTTTTGCAGCAATATTTTTTTCTCTTTCAGGCTGATGAATATTTTGGATTACCCCCGGTCTGGTGGTGCCCCCATGCGGGAGTCCCTGAAACGTATTTCCATGTCTGTTCAGTGGGTTATACATTGGTGGCTTTGCAGAAATCTCTTTTGCTATATCAGGCTGATGAATATTTTGGATTAGCCCCGGTCTGGTGATGCCCCCATGCGGGAGCCCCTGAAACGTATTTCCGTGTTTGTTCAGTGGGTTATATGTTTTTGGTTTAGCGGAGCTCTCTTTCGCTATATAAGAATTATGGATGTTTTTGATTATCCCTGGCCTGGTGGTGATCCTATGAATTAACCCCTCGAACATATTTCCGTGGCTATTAAGCGAAGCCACGGATTGTTTTACAGAGAGAAGGCGATTCAAAATTTCTTCTTTTAACTTAACCTCATGAGCGATTAGTAATATACCGTCAATTCTTATGTTTCTTGCGTTTGCTACAGTCATCGTAATGATTCTATATTCTTAATCCAGGAGGATCTAGCGTAGAATAAAGAGTGGCTTATTTCTTTCAAAAAACGTTCAAATATTTGTCAGAAAGACACTTTTGCTATGCCGATGATTTAAGATGAGCAATACAACCATCCGATGACATTCATTTATCCTGAAGAGGCTGTGAAAGTCTGGATCTCGACGTTATCCTGTCCCACTACGTTGGCAGTCAGATTTGAGCAACTATTACCCTGATTTGAAATACCCATAAAGATGAAGTTAAAGCTAATCATCATCTTTATGGGTGGCAGCAGCAATGCTGAACATTGCCGCCTGATAAGCCTATCAGACTGTCAGCACGGCCACGATCACATGCCGGGCAGCTCCAGCCTGCTGTAACCCAACCCGTTAACCTTTCTTATCCTGATCTGCACCGGAATACGCTCTTTCATCGCCTCAACGTGGCTGATCACCCCGATGTTTTTGCCGCTGGCGTTGAGCGCATCCAGCGCATCCAGCGCGCTGTCGAGGGTTTCGGCATCCAGGGTGCCAAAGCCCTCATCAAGGAACAGCGACTCAATGCGGGTTTTATGGCTAACCAAATCGGAAAGCGCCAGCGCCAGCGCCAGACTGACGAGGAAACTTTCGCCGCCGGACAGCGTGCGCGTGTCGCGTTGTGCATCGGCCTGCCAGGTATCGATCACCTGTAGCTCCAGCGCTTCCTGCGACTTGCGCTGGAGCAGATAGCGACCGTGCAGGCGATTGAGCTGGTTGTTTGCCAGCCATACCAGATGGTCGAGGGTTAATCCCTGGGCAAAGCGGCGGAACTTATCACCTTCTTTGGAGCCAATCAGCTGGTTGAGATAGCTCCAGTCATCCAGCTGCTGCTCGTTGGCGGCCACCTGCGCCAGCAGAGATTGCTGCTGTGAGCGGCGTGTTGCATCGTGGTCGAGCTGCTGGCGCAGCTGCCCCTGCTGGCTGGCCAGTTCGCGCAGTTGCAGACTGAGCGCCTCCAGGCTGGCCTGTAGGGTCTGCTGCTGCGTAGTCAGGTTTTCCGCCTGATCAACGTGTCTTACTGCTTCATCCAGCCGCGACTGTAGACCAATCAACTGCTCATTTAGTGATTTATGCTGCCCGGTCAGGGTATTTATCCGATCCTGTCGCAGTTGCCACTGCTGCTGGTGTAAACGCAGGGTTTGCAGATGTTGTTCTGACTCGTCGTTGAGCTGCTGCCTGACGCTGGCGACCCGCGCATCGCCAAACAGCCGTCGGCGCTGCTGCTGGCGTTCGTTCAGAATTTGCTGTTGTTGCTGGCTGCGGGCATCCAGTGCTTCAAGGCGTGCCTGTTGCTGCACCCGCTCTTCTTCCAGCGCCTGCTGACGGCTGCCGAGCGCCGCCAGTTCCGTTGCCAGCGTGGCCAGCTCACTGGCGTTCTGCTGCCACTGCTGCCAGTGCTGCTCACAGATTTGCAGCCAGCCCTGATAGTCACCATCTTCCGGCAGCTGAAGCCCGAGCGGCGCGAGGCTTGCGGCCAGTTCGCTGCGCTGCTGGCGTGCGCGCTGCCTGTCCTGCTCCAACTGCTGCTGCTGTTCGCTCAAATGCTGGCGTGACGCCGTCATCTCCTGCTGGCACAGGGCGGTTTGCTGTGCCAGCTGTTGCCAGGCCTGCTGCTGCTGATATAACACCTCCTGCTGCTGTTGGCAGTGACGCAACGCCTGCTCCAGCCGGTTCAGCTGCTGCTGAAGTTCGCTTTCCTGCTGCTCCTGCTGTGCCAGCCAGTCGTGGGCCTGCTGATGTTGATTGGCGGTGAACTCCAGTCCCAGCATGGAGGCGGCGCTATGCCACTGCTGTTCCAGCTCCGTTGCCTGACGGGCAAGGTCGGCGTCATCCTGCTGCTGGCGCTGCTGCTGTTCCTGCTGCTGCTTTAACTGTGCGCCACAGGCGCTGCCCTGTTCGCCGAGTACCCGGACTTCTTCTTTCAGGCCGTTGAGCCGTTGCTGATTTTCCGATAGCTCCAGCGCCTGATATGCGGCAATCGCCGGATGATTTTCTGACCCGCATAGCGGGCAGGGCTGGCCCGGTTCCAGCAGGGCGCGCTGCTGTTCCAGGTCAGCAATGCGCTGCTCCAGCCTGCATCGTTTGTCCAGATCCTGCTCATGCTGGCGTTTATCTGCCCAGCGGGTGCGCAAGGTTTGTAACTGCTCACTACTTTGCTGTATCAGTTGTGCTAACGCCTGCTGTTCCTGTTGTAGCCGATTGCGGCGTTCACCGAGCTGCCGCCACTGCGGTAGCAGCGTAGCCAGCAGCAGGCGTTGCGGACGCAGCCGGTTAAACTGTTCCAGTTTGTTGCGCAGGCTCTCCGGCGAGTGCTGTTGTTGTAACGGGGCCAGCGCCTGCTGCGCCTGGTTCAGGCTCTGCTGCGCCGCATCAAGCTGCTGCTGAAGCGGGACTGCCTGCTGAATGAGCTGCTGGTGAGCCTGTTCCTGCTGCTGCAACGTTTGCTGTTGCCGCTTAACCCGCTGGTCTGACACTGAAAGTGACTGCTCACTTTGCTGCTGCTGGCTGAAACGTTCACGCCATAATGGCAAATATTCGCCGTAGTGAGAAAAATGAGGATGCGCTTCGCGCCACCGGTTTAGCTGTTCTTGCTGCGCCTGCTTATCCTGCTGGATCTGCCGGTTTTTCGCGTTTTCCGTCTGGCGCGCTGTGAGTAATTGTTGGTGCTCACTTCGCTCTCGGGCCAGCTGTGCAGACTGTTCTTGTAACGTGGCGAGCTGGTGATCCAGAGGAATAACCTGCTCGGCGATCAGCGTTTCCTGCTGGCTACGATGCAGCTGATGATGCTCATGGTTCTTTTGCGCCTGCTGTTGTTCAAGCACTGCCGCGCCAAGCTGCTGCTTTGCCTGTTCTATTTGTTCATCCAGCTGCTGGCGCTGGCGGGAAAGCTGCTGCTGCTCCTGCTGTAATCTCTCCAGCTGTTGCACTTGCTGTAGCGCCTGCTGCTGGCTTTGCTGTTGTGAAGTGAGTACCTGCTCATCGCTTAGCAACTGTGCCAGCTGGCTGGTCAGGATCTGCTGCTGCCCGGCGTCCAGCAGATCCATCGCGGCAGCCTGCGCGCGCAGTGCGTCCAGCGCCGTCTTCGCCTCTTTGTGGCGCTCAAATACCGCCGACGACAGGCGGCCATAAATCTCGGTGCCGGTCAGTTCTTCCAGCAGCTCGGCGCGCTTGTTGGCATCGGCATTAAGGAAAGCGGCAAACTGTCCCTGCGACAGCATCATTGATTTGGTAAAGCGCTCGAAATCCAGTCCGGTCAGGCTGGCGATATTTTCCAGCTTGTCTTTCACCTTATCGGCGACGATGTGATTGTCTTCGCAGCGTGCCAGTTCGACGCGCGGTGCCTGCAAGTTGCCATCGACAGCACCGCGTGCGCGGTTTTGACTCCAGAAAGCACGCCAGGCGACGCCTTTTACTTCAAATTCCACTTCTGCGAGACATTCGGCGGTATCGCGCGTCATCAGGTCGTTCTGTGACTGGGTGATGCTTTTCAGGCGCGGGGTCTCGTGATAAAGCGCAAGGCAGATCGCATCAAGCAGGGTGGTTTTCCCGGCACCCGTTGGTCCGGTAATGGCAAACAGACCGTTGCTGACAAAGGGTTCAGCAGTGAAATCGATTTTCCACTCACCCTTCAACGAGTTGAGGTTCTTAAAGCGCAGGGTGAGAATTTTCATGATGGCTGCTCCTCATGGCGCACCGCTTCCAGCGTTTGTGCAAACAGCGCGCTGGCGCGTTGCAGCCGCTCAGGCCGTTCTGTTTCTGACGCCAGCCGCCGTGCAAATACTTCTTCGACGCTGAGTTCACTGAGCGTTTCATTCTGCTGGCGCGCTATCACCTGCTCGCGCTGTTCGCGGCTGCGGCGCAGTAGTACCACTTCCACCGGCAGTGCGGCGGTCAGTTCCTGAATACGGCGCTGTAGTTCGCTAAGATAAGCATCGGTGACAATTTCAATGTCTAGCCAGATGGTTTTGCCCTGTGCATCAGGCTTCAGTCCTGCCAGCTGTTGTTCTATCTGCTCCAGAGAGCCTTTGATCATCTGCATCGGCTGAAACAACGGGATTGGTAGGGCGCTCACCTGGCTAAGCTGACCCGCGCTGAAATCAACCAGCATCACGCTTTTCGCTTTGCCCAGCTCGTCAAAACTGAGCGGGATCGGCGAGCCGCTATAGCGAATATGGTCGCTGTCGGCAATGCGCTGGGCGCGGTGAATATGACCGAGGGCGATGTAGTCCGCCGGGGGGAAGCAGTGCGCCGGGAAGGCGTCCAGCGTGCCAATATAGATATCGCGCACCGCATCGCTTTTGGTCACGCCCAGGGTAGTCAAATGGCCGGTGGCGATAATAGGCAGTGCCAGACCCAGCATATCGCGCTGCGCCAGTGCTTCCTGCCAGCAGCGCTGATAGTGTTCACTGATGGCTTCCAGCAGGCTTTGCTGTTTTTCGCGCCCTGACTGCCCGCTCTGGCTGCGCAAGATATCACGCGGGCGTAAAAACGGAATGGCGCACAGCAGAGCGCCCGGCTGCCCGTCGCGCCGGTTCAGTACCAGCACCTGCTGACGGACGTCCTCACAGGCGGCGGCAATCACCCGGGTATTCAGGCAGGCCAGCAGCTCACGCGACTCATTGAGCATGGCGACGGAATCGTGATTGCCGCCCAGCACCACCAGCTGGCAGCCTGTTTGCTGTAGCTTGACCACGAAGCGGTTGTAGAGTTCGCGTGCGTAGCTGGGCGGGGAACCGGTATCGAAAATATCACCGGCAACGATGATGGCATCGACCTGCTGCGCTTCTGCCTGTTCCAGCAGCCAGTCAAGAAATGCCTGATGTTCGGCCGCCCGACTTTTGGTGTAGAAAAACTGGCCAAGATGCCAGTCGGCAGTATGAATGATGCGCATGGTGCTCCCTTCATGGCAGAAACGCGAAGCCATGATTATAAACATATTGCCGTGCAGATATTTAATTCGTTTCATCACCCCTTCCAGGGCGTGCTTTTTTCATAAAACTGTCATAAAACTGACGCATAATGACGCCGCATATCCCGTGACAATCTGTCACCGCAGCAGGAGCAATAATGGCAAAGCGCATTCTGGTGGTTGAAGATGAAGCACCCATCCGTGAGATGTTGTGTTTCGTTCTGGAGCAAAATGACTATCATCCGATAGAAGCCGCAGATTATGACAGCGCGGTCAGTTTGCTGATTGAACCCTGGCCGGATCTGATCCTGCTGGACTGGATGCTGCCGGGGGGCTCGGGCATTCAGTTTATTAAGCACCTTAAACGTGAAGCGATGACGCGCGACATCCCGGTAATGATGTTAACCGCACGCGGCGAAGAGGAAGATCGCGTACGCGGACTGGAAGTGGGCGCCGATGATTACATCACCAAGCCGTTCTCGCCGAAAGAGCTGGTGGCGCGCATTAAGGCCGTGATGCGGCGCATTTCGCCTATGGCGGTGGAAGAGGTGATTGAGATGCAGGGGCTGACCCTGGATCCGTCGTCACACCGCGTTATGTCGGCTACCCAGCCGCTGGAAATGGGGCCAACCGAATATAAGCTCCTGCACTTCTTTATGACTCATCCAGAGCGTGTCTACAGCCGTGAGCAGTTGCTAAACCATGTCTGGGGGACTAACGTGTATGTCGAAGACCGTACCGTCGATGTTCATATCCGCCGCCTGCGCAAAGCGCTGGAAGTGAGTGGGCACGATCGTATGGTGCAGACGGTTCGCGGAACAGGTTATCGTTTCTCTGCACGTTATTGATCGCTCGCACGGAGTCTGAATCGTGTTGGAACGCCTCTCCTGGAAGAGATTATTGTTTGAGCTGTTGCTTGCCGGCCTGCCTGCACTGATTGTCGGACTCATGGTGGGTGGGTTGCCCTGGCTGCTGCTGGTATCCGTGCTTTGCGTGCTGGGCTTTCATTTCAACAACCTGCTGCGGCTTTCGCACTGGCTGTGGGTCGATCGCAGTATGACGCCACCCAGCGGGCACGGCAGTTGGGAACCTCTTTTTTACGGCCTGTACCAGATGCAGGCGCGCAACCGACGCCGACGCCGTGAGCTGGGCCATCTGATCAAGCGCTTTCGCAGTGGCGCAGAATCGCTGCCGGATGCGGTGGTGTTGACCACCGAAGAGGGCACGATTTTCTGGTGTAACGGGCTTGCCCAGCAGATTTTGGGGCTGCGCTGGCCGGAAGATAATGGCCAGAATATCCTCAACCTGCTGCGCTACCCGGAATTTACCCGCTATCTGCGCCAGCGTGATTTCGCACATCCGCTGACGCTGGTACTGAACAGCCAGCGCCATCTGGAGTTGCGCATCATGCCCTACAGCGAAGGGCAGTGGCTAATGGTGGCACGCGATGTGACGCAAATGCACCAGCTTGAAGGAGCGCGTCGCAACTTTTTTGCCAACGTCAGTCATGAGCTGCGCACGCCGCTAACGGTGTTGCAAGGTTATCTGGAGATGATGAGTGATTCGGCGCTGGATGGCGGCCTGCGTGATAAAGCGCTGCAAACCATGCAGGAACAGGCAAAACGTATGGATAGCCTGGTGGGACAGCTACTGACGCTGTCACGCATTGAGGCGGCCCCTGCTCCTGACCTACAGGAAATTGTCGATGTCCCCATGATGTTACGATTGTTGCAGCGTGAAGCGGAAACGCTGAGCCAGGGACGTCATCAAATCCGCTTTTCCAGCGATCCGCAATTGCGTGTGTTTGGCAATGACGAACAGTTGCGCAGCGCTATTTCTAACCTGGTGTACAATGCGGTGAATCATACGCCGGACGGCACCCGGATCACGGTTAGCTGGCAACGCAGTGTACAGGGGGCGGAGTTCAGGGTCGAAGATAATGGTCCGGGCATTGCGGCAGAGCATCTACCACGACTGACGGAGCGCTTTTACCGCGTTGATAAGGCTCGCTCAAGGCAGACCGGGGGAAGCGGTCTGGGGCTGGCGATTGTAAAACACGCCCTGAGCCACCATAACGCGCGGCTGAATATCAGTAGCGCTCCGGGTAAGGGCGAAACCTGTTTCAGCTTTCAGCTGGCACCCAGGCTGATTGTCGATGCAGAGGCGGGCGAGATCGCGCGGCGTTAATCATAGAGAACCCACAGCATGAAAAATTTTATCGCACTGGCGCTGCTGCTGGTCAGCCTGCTGGCTAATGCCAAAGAGGACATGTTGGCGGGCAATCTTAACAGCGTCGGATCCGATACGCTCGGCAATCTGATGGCGCTATGGGGCGATAATTTCAGCCGCCAGTATCCGGGGGTGAATGTGCAGATTCAGGCGGCGGGATCGTCGACAGCGCCGATAGCGCTGGCCGCCGGGGCAGCGCAGCTGGGGGCGATGAGCAGGCCGATGCAGGCGGCAGAGCGGCAGCTGCTTGAGGATCGTTACGGTTATCCCCCGCTGGCAGTACCGGTGGCCATTGATGCGCTGGTGGTGGTAGTGAATCAGGATAATCCGTTAGCCGGACTGAGTGCTCAACAGCTGGATGCTATTTTCTCCGTGACCCGCCTTTGCGGTGCGCTGTTTACGCCAAAAACCTGGGGCGACCTACAGCTGACACAGTCCGGCTGGGCGCATCGCGGCATACAGCGATTTGGTCGTAATTCCGCTTCCGGTACATGGGGTTTTTTCAAACAGCAGGTGCTGTGCAACGGCGATTTACGCCAGGATGTCGGTGAATATCCTGGCTCCGCTGCGGTGATCCAGGCGGTTGCCGGTTCACTGAACGGAATTGGCTATGCCAGCGCTGGCTTTCATCTTAGCGGTGTGAAAGTCCTGCCGGTGGCGCGGGATGAAGATAACTGGGTCGCGCCCACGGCTGAAAATATCCGCAGCGGCCGTTATCCTTACGCACGTCCGCTCTATATTTATGTCAATAAAGCACCGGGAAAACCGCTGGAGCCGCTTACCGCTGCGTTTCTTCGGCTGGCGTTATCAGGCGCTGGTCAGGCGTTGGTCGGTCAGGCTGGCTATCTGCCGTTATCCGAAGCGCAAAGAGAGCAGGCGCTGGCGATGATTGCGCAATAACTTAATGAATTGAAATCAGAGATGCGACGGTCGCGCTGTCATTGAACAGCCTTCTGTCAATGAAGTGCCGTTGGTATTTCATCTAACCTGCCAATTTCCAACATCATGAATTTTCTTCACGAGCCTTGAAGTTTCCTCGTTTGCGGCGTTGTCATTCTCATGACACAGTCATCGGCATGGTTTTAGACGTCCAGAAGTCCAAAAATAACTAACGGTGACAATTGCGCGACGCAATGATGCGCCCGTGTGCAGGCCAGGAGTGAGCTATCATGACAACATCCGTACCTTATCGTGCCGAAGTAGTGGGCAGTTTTCTACGCCCGGCGGCGATTAAACAGGCGCGCCAGCAGTTTGCAGCCGGTGAAATTGACGCAGACGAACTACGTAGCATTGAAGATGAAGAGATCCGTAAAGTGGTTGCCAGCCAGCGTGCAAGCGGTTTGCAGGTGGTCACCGACGGCGAATTCCGTCGAGCCTGGTGGCACTTCGACTTCTTTGACGGCCTGGATGGGGTAGAGCGCTACGAAGCTGAGCAGGGCATTCAGTTTAACGGCGTGCAGACAAAAGCACGCGGCGTGAAAGTGACCGGCAAACTGGGATTCAGCCATCACCCGATGTTGGAAGATTTCCGCTTTTTGCAAAGTATCAGCGGGGATGCCGTGGCCAAAATGACCATCCCCAGCCCCAGCGTGCTGCATTTTCGTGGTGGGCGTAAGGTAATTGATGCGCAGGTTTATCCCGATCTCGACGTCTATTTTGACGACCTGGCACAAACCTGGCGCGATGCAATCAAAGCCTTCTACGATGCAGGCTGTCGCTATTTACAGCTGGACGATACCGTTTGGGCCTATCTCTGTTCTGACGATCAGCAACAGCAGATCCGTGAGCGCGGTGACAACCCGGAGGAACTGGCCCGCACCTACGCCCGCGTGCTGAATAAAGCCATCGAGGGTAAGCCGGACGATTTGAAAATCGGCCTGCACGTTTGCCGGGGCAATTTTCGCTCAACCTGGATATCCGAAGGGGGCTATGGGCCGGTGGCGGAAATTCTGTTTGGCGGCGTCAACATTGATGCCTTCTTTCTTGAATATGATAATGAGCGTTCGGGCGGTTTCGAGCCGCTGCGCTTTATCAAAAAAGGCAAGCAGCAGGTGGTGCTGGGCCTTGTTACTACCAAAAGCGGAGAGCTTGAAGCGGCGGAGACGATTGAAAAACGTCTGCGCGAGGCTGCGCAGTTCGTCAGCCTTGAGCAGATTTGCCTCAGCCCGCAGTGCGGCTTTGCCTCAACCGAAGAGGGTAACAGCCTGACAGAAGAGCAGCAGTGGGCCAAACTACGCCTGGTGGTGGAGGTGGTAAACCGCGTTTGGTAAAATGACGTCACTTTGTGCATTGGGCGCATATCTATGCGCCTTTTGCGCTTCTGCGACCGTCTTATCGCGAAAAGTGATGCCGTTATAGTGCAAAAAAAATACAAATCATGTAACGCTTTTTTGGTATCAGCTAACGATATGCACTGGTTATGCATTTTTTTACGGTATATTCATCTACTTTTTCAATCCCGTATTGCCTTTCCCCGCTATAAACGTTCTACTTAGGCCCGTTTCTCGTCATTCCCCTGAATATAGAAAATAATCATCTTATATTCACTGTCTGTCGCGATGTAATCAGTGTTTTAAGCTGCATCGTTTTGATTTTGTGACGTATTAAGAGCATACAGGGTGATTGGCTGTAACATTATTCAGTGAGCAGGGCGCGCACCTGCTGCTGAAGTTTGACGAGCAGCACTGACATCACCACTTTTAACACCACCACAGGCAACACGTTTCTTATGACGCATCGTTTAACTCCAAAAGATATTCTGGCACTGGGCTTTATGACTTTTGCCCTGTTTGTAGGGGCCGGGAACATCATCTTCCCGCCAATGGTAGGCATCCAGGCCGGAGAGCATGTATGGCATGCCGCTTCAGGCTTCTTGATTACTGCGGTCGGCCTGCCGGTTATCTCAGTGATTGCGCTGGCGCGCGTTGGTGGCGGGATTGATGCCCTCAGTTCGCCCATCGGCAAAGTGGCTGGCGTGGTGCTGGCGACCGTCTGCTATCTGGCTGTCGGGCCGCTATTTGCAGCGCCGCGCACTGCCACCGTCTCGTTTGAAGTCGGTATTGCCCCACTGACCGGGGATGGCCCATTGCCGCTGTTTATCTACAGCCTGGTCTATTTTACCCTGGTGATTGGCGTCTCTCTTTATCCGGGCAAACTGTTGGACACCGTGGGGCATATCCTGGCTCCGCTGAAAATTTTCGCCCTGACTGTACTGGGACTGGCGGCACTGCTTTGGCCGGCTGGCGGTATTGCTCCTGCCAGTGCTGAATATCAGCGTGCGGCATTCTCCAACGGTTTTGTGAACGGCTATCTGACGATGGATACCCTCGGTGCGCTGGTGTTCGGTATTGTGATTGTCAATGCCGCCCGGTCGCGTGGTATCAGCGAAGCAAAATTGCTGACGCGTTATACCGTGATTGCCGGGTTAATCGCCGGTGTCGGCTTGACGCTGGTCTATCTGGCTCTATTTAAACTCGGCGCTGACAGCGCAAGCATTATCGATCAGAGTGCTAACGGTGCAGCCATCCTGCATGCTTATGTGCAGCATACCTTCGGTACAATGGGCAGCTTCTTCCTTGCTTCGCTCATTTTTGTCGCCTGTATTGTGACTGCCGTTGGTCTGACCTGTGCTTGCGCAGAGTTCTTTGAGCATTATTTGCCTTTCAGTTACCGTCAACTGGTGTTTATTATTGGAGCGTTTTCGATGGTGGTTTCCAATCTTGGTCTTAGCCATCTTATCCAGATCTCAATTCCAGTATTAACCGCGATCTACCCGCCGTGTATCGTGCTGGTGCTGTTAAGCTTTACCCTGAGCTGGTGGAAGAAAAGCACAAGGATTGTTGCGCCAGTTATGCTGGTCAGCCTGCTGTTTGGTATAGTTGACGCAATCAAAACCACCAATTTAAAGGCAATAATTCCAGAATTTACCCAAAATCTGCCGTTGGCCGATCAGGGGCTGGCATGGTTGCCACCTTCATTGGTGATGCTGGCACTGGTGGCCGTTTACGATCGCGTTTCAGGCCGCCAGTCAGTTACTGCGCACCAGCAATAGCGTTGTAAAACCACCCCTTACCCCCTGCGGTAAGGGGTCGACAGGTGGAAAAATGACAAAAATGACTCTAAAAAAGGGATTGAGTACGCGCCATATTCGCTTTATGGCGTTGGGTTCAGCAATTGGTACCGGTCTGTTTTACGGTTCGGCCGATGCCATCAGAATGGCCGGTCCTGGCGTACTGCTCGCCTATCTTATCGGCGGCGTGGCGGCATATATCATTATGCGTGCGCTCGGCGAAATGTCCGTTAACAACCCCCAGGCAAGTTCCTTTTCGCGCTATGCCCAGGACTATCTCGGTCCGCTGGCTGGCTATATCACCGGCTGGACCTACTGTTTTGAGATCCTGATTGTTGCCATTGCCGATGTGACGGCTTTCGGCATTTATATGAGCGTCTGGTTCCCGGATGTGCCGCACTGGATCTGGGTACTCAGTGTGGTGCTGGTGATTGGTGCAATCAACCTCGCTACGGTGAAAGTGTTCGGCGAGGTCGAGTTCTGGCTGTCGCTGTTCAAAGTTGCCACCATCATTGTGATGATTGTCGCGGGTATCGGTATTATCTTCTGGGGCATCGGCAACGGCGGCCAGGCAACCGGCATCAGCAATCTGTGGACCCACGGCGGCTTTATCCCCAATGGCTGGATTGGCGTGGTGCTTTCATTGCAAATGGTGATGTTCGCCTTTGGTGGGATAGAGATTATTGGTATCACCGCCGGTGAAGCGAAAGATCCGGCAGTATCGATTCCGCGCGCCATTAATACCGTGCCACTGCGCATTCTGGTGTTCTACGTGGGTACGCTATTTGTCATTATGTCGATCTACCCGTGGAATCAGGTTGGCACAGACGGAAGTCCGTTTGTACTGACTTTCCAGCATATGGGGATTGCAGCAGCGGCAGCGGTGCTTAACTTTGTGGTGATCACTGCCTCACTGTCGGCGATTAACAGCGATGTTTTTGGCGTCGGCCGTATGCTGTACGGCATGGCAGAGCAGGGCCATGCGCCAAAAGTGTTTACCACCGTATCGGAAAAAGGCATTCCCTGGGTGACGGTGCTGGCAATGATGCTGGCAATGCTGGTTGCCGTTTATCTTAACTATCTGATGCCGGAAAAAGTGTTCTTGGTCATTGCTTCGCTCGCGACGTTCGCCACCGTCTGGGTGTGGATAATGATCCTGTTCTCTCAAATTGCGTTTCGCCGTACTTTGACGACAGAGCAGCAAAAAGAGCTGAAGTTTGCCCTGCCGGGAGGTTCTCTTACCGCTGCTATCGGCATTGTCTTCCTCGCCTTTATTATCGGCCTTATCGGTTACTTCCCGGATACTCGCGTGTCGCTTTATGCCGGTTGCGCCTGGATAGTGCTGCTGCTGGTGAGCTGGCAGTGGGTTAAGCGCAGAGAGTGTTAATTTGTAGCAATCTGAAAAGGGCGAACCAGTGGTTCGCCCTTTTTATATCAGTAGCCGAGTGAGGCAGGCCATGCCCTGCCGATATTCTGCCTGACGCGTTTCAACATTCTGTTGTAAGGGCAGAGTGTACTAACAGCCATTGTGGTTGACAGCAAGAGTGACTAAAGATGCGGGGAGCGTGAGTGGGGATAAAAAAAAGCTCGCCGTAGCGAGCTTTTTATCTGACGAACCAGAGGTGTTACAGTCTGGAAGCGTTCTCGGACAGGTACTTAGCAACACCCTCTGGAGATGCGCCCATACCTTTTTTGCCTTTTTCCCACTGAGCTGGGCACACTTCGCCATGCTCTTCGTGGAACTGTAGCGCGTCAACCATACGCAGCATTTCATCAACGTTGCGGCCCAGTGGCAGATCGTTAACCACCTGGTGGCGAACAACGCCCGCCTGGTCGATCAGGAAAGATCCACGCAGAGCAACACCCGCTTCCGGATGTTCGATGCCCCAGGCTTTCTGTATTTCACGTTTGATGTCCGCAACCATTGCGTACTGAACTTCGCCGATGCCGCCTTTGTCGACCGGCGTTTTGCGCCATGCGTTATGTACGAACTCAGAATCGAAGGAGACACCAATAACTTCCACACCGCGTTTCTGGAACTCTGCGTAGCGCTTATCAAAAGCGATCAGCTCAGAAGGGCAGACGAAGGTGAAGTCCATTGGCCAAAAGAACACAACGGTGGCTTTACCAGCGGTGTGTTTTTTAAAGTTGAAGTTTTCTACAATTTCACCGTTGCCCAGCACAGCTGCGGCAGTAAAATCAGGGGCTGGACGAGTAACCAGGACCATTTTTCACTCCTGTTGAAGTCATTAAATTAGGGGGGAGACAAGACGCCAGCATTATACGAGGGGCGGCCAGCCCTGAACCAGCGAAACACGCCGATTATTGAGATAGGGTATACCTATCATATCTAAGGTTAAGCATATAGCCACCCCATAAGATAGCCTGTTTCAGCGAAAGGATAAAGCCATCCACCGATCACAATTCGCACCGCGCTGCCTGCGCCATCATTTGTGGGTATAGCTGCCAGAACAGATCCTCAAGCTTTTGATAGTTATCGGTGAAATCATGATAACTGTTTGCCAGCGCGGCCAGTTTTGGTCGGCGGCTTGCCATGCCGTCCAGCACATGTGATAAAAACGCCGCGTCTGCATAACGTTCTATCCATTGCTCGCGCCATAACCAGGCATTAAGTGTCTGAAATCGCGTTGGGGTGGTTTTCAGCTCCGGCTCGATCTGGTTTCTGGCATGCGCCAAAAAGGCTGGCAAAGAGATATCCGGCACCAGTTTATTCCAGTGAAGTGACAAAAAATGGTCCCAGATAACATCTAGCGTAATCGGTGCCACCCGACGGGTTTCGTTGCGGAAAAGCTGACGAGCCTGGCGAACTTGCGGAAGCGCATCCGTCCGGGCATCAATGCGGCGGTGCAGGCTGATGCCATCAGCAATGTAGCTGGGCCACTGCTGATAAGGGTTGCCACGTACATAATCAGCCATCAGATTGCCGAGCAGTGAGCTGTTGGCAATGTGGGCAAGGTGGAGGTGAGCAAGATAGTTCATAGCGCTATTCTAGCTCAGATGCTGGCGATATGACGCAGATTGTTTAGCTATGCTCAATTTTCAGCTAGAATGTGCGCCCTGATTTCTCTGACTGTGAATGACCATGCGCGTTGCCGATTTTGCTTTTGAGTTACCCGAATCTTTGATTGCCCACTATCCGCAGGCCCAGCGGAGCGGATGCCGACTACTGTCGCTAAATGGTTCCGATGGGACGTTAACGCATGGTGTATTCACCGATTTATTGAACAAACTCAATCCTGGCGATCTGCTGGTATTCAATAATACGCGGGTGATCCCGGCGCGTATTTTTGGTCGCAAGGCCAGCGGCGGAAAGATTGAAGTGCTGGTTGAGCGCATGTTGGATGAAAAGCGCGTGCTGGCACACGTGCGCTCATCGAAAGCCCCCAAGCCCGGTAGCGATCTGCTGCTGGGCGATGATGAAAGCGTACAGGCCACCATGCTGGCTCGCCACGATACGCTGTTCGAGATCGAGTTTAACGATGCGCGTCCGGTGCTGGACATATTGAACAGTATTGGCCATATGCCGTTACCTCCTTATATCGATCGCCCTGACGAAGATGCCGATCGTGAGCTTTATCAGACGGTGTACAGTCAGAAACCGGGCGCGGTAGCGGCCCCAACGGCAGGACTCCATTTCGACGAACCCTTGCTGGAAGCGCTGCGCGAAAAAGGCATTGAAACGGCCTTTGTCACCCTGCATGTTGGGGCCGGAACGTTCCAGCCGGTGCGTGTGGATACCATTGAAGAGCATATTATGCATGCCGAGTATGCTGAAGTGCCGGAGGATGTGGTTGATGCGGTGCTAGCCTGTAAGGCGCGTGGTAATCGGGTGATAGCGGTTGGGACGACTTCAGTGCGTTCATTAGAGAGCGCGGCTCAGGCCGCTGAAAATGCGCTGATTGCACCGTTTTTTGGCGATACAAAAATCTTTATTTATCCTGGCTATCACTACCAGGTGATTGATGCGTTGGTGACCAACTTCCACCTGCCAGAGTCGACGCTGATTATGTTGGTATCCGCTTTTGCCGGTTATAAGCACACTATGCATGCTTATCAGCAGGCTGTTGCTGAACAGTACCGTTTCTTCAGTTACGGTGATGCGATGTTTATCACCCGCAACCCGCAGGCGTTTTCCGAGGTTCCGGGGCAGTGATTGCTTTTACCGGATGGCGTATTTGAAAATTAAATTGAATTTAACGTTATCTAGATATTTGTCGACACTTAATTTCTTTGCCAAAAGGTTTTTTCACAACGAAATGTGAAGCAGGTACAGGCCACCAGGGGGCCTGTACCTATGGGGATAATTGAAGATGCCTGTCCGTCAGGAAAAAAAACTCCGTTTTATAATAAAACTACCTTGTGCTTTTCAAATCGATCGTTATAAAGAATAGCAAAACAGGTCCCATAGAAAAATGATATGGAGAATATAGCTCGTGGGATTGGCTCCCACTGATGTAATATAGCAATTGGATTTATTGCTAAAAAAAATGGAAAAATAAATTATTTTCTTGAGTGTATGAGTGAGCACGAGAAATTGTGCTGGCTAATATTATCAGGAAAAATGCGTTGGTTATGCTGAAGATTTTTATTTTTAAGCATATAATGTTATTACTCATCGGTGGATCCTGAAAGATCTTTAATGATGTATTTTGGTCTTTGTTTGGCTTCTACATAGATTCTTCCTATGTATTCTCCCAGCACCCCGATGCCAATCAGCTGAACGCCGCCCAGAAAGAGAATGGCCGTCATGATTGATGGATATCCCGGAACCGGATTACCAAAAAGAAGCTTGTCTATAATCATAAATATTGCATATAAAAATGAAAATGAGGCAACGATAAGACCTAAATATGTCCAGATACGGAGCGGAAGCGTTGAGAAAGACGTGATGCCTTCAACCGCAAGGTTCCACAATTTCCAACCGTTAAATTTGGATGAGCCAGCAATCCTCTCAGCCCTGGTATATTCGACAATATCTACGCGGCCACCCACCCAGCTAAGGATGCCCTTCATAAAGAGATTTCGTTCGGGAAGCTGCTTGATAATATCAACGGTGGAACGTGACAGAAGTCGAAAGTCTCCCACGTTTTCTTCTATTTTTGGGGAGCTTATCTTGTTGTGAATTTTATAAAACCACCCGGCAGTCTTTCTTTTCAAACGGCTGTCGGTGCTTCTGTCTGCGCGTTTTGCCAGAACAACGTCTGCGCCGCTTAACCACTTGGCTATGAGTTGCGGGATCACCTCTATAGGATCCTGCAGATCGACGTCGATAGGTATGACGGCATCACCACTTGCATGTTCCAGCCCCGCGAACAGCGCCGGTTCTTTACCAAAATTTCTTGAGAAGTTAATTGCCTTTACGAGACGGTCGGAGTCAGCGAGTTTTTTAATGATTGACTCTGTGTTGTCATGGCTACCGTCGTTGATAAAAACGATTTCCATCTCATAATCGGTCAGCGTTTCACGTACCGCATCGTAAAAAATATTTATGGTCTCTTCTTCATTGAAGACGGGAACAACGAGAGATATTTTCATTTCTTTTCACTAAATATGATGAGTTTAGAGTAGATGAATCCACAAAGCAGACTGACGAAAGAGAACGACACTAGAGTGATAACCGGATTCAAGGATAAATAATCAGCGTACCAACCCACTGCAGCAGCCATTGCTCCCATAAACAGGACATACAATATATATTTTACCGTGGTTGCCTCTGAGTTGAAGGTCCATTTCGCATTTGCAAAGAATGAGAAGGTGACTGCGACACAAAATGCGGTAAAATTTGATAACGACTGGAGATAGCCATTCATATAAAGCGCTGAAAAAACCCCCCAGTGGATAAGGGTGTTCACAATGCCGACCAGTGAATATCTTACGAATAAATTAATCATGAAATCGATCTTAGAATTTGAGTTTTTCGATCATGTCACTACATGATGCCAATCGCAAGAGTTTGTAATGATAAGACATGAGAAATATCTCAATTTCAACATGAAGGATAAGCGCGTTGCAGGAAGAGTTAAGGCTGACCGTCTGTGATCATGGAATCAATCAGGTTACGCTATACAAATTATGTGCCATAACGGCGCAACGCAGCAAGCGGACACAGTGAAAAGTTGCTTACATTCACTTTGCGGCTGGCTTGTATCGCAGCTTCATGGGTTGTTAGAATGCGTTCCTTTTTACTAATCATCAGACTGTATTTCTGGTGGAGGCAATGTGAAGTTTGAATTAGACACAACTGATGGGCATGCGCGCCGTGGCCGTCTGGTCTTTGAGCGTGGCGTAGTAGAAACCCCGGCATTTATGCCGGTAGGCACCTACGGCACGGTAAAAGGCATGACCCCGGAAGAAGTGCAGGATACCGGCGCTCAGATTATTCTCGGCAACACCTTCCATTTGTGGCTACGTCCGGGGCAGGAGATCATGAAGCTGCACGGCGATCTGCATGACTTTATGCAGTGGAAAGGCCCAATCCTGACGGACTCCGGTGGTTTCCAGGTCTTTAGCCTGGGCGATATCCGCAAAATTACCGAGAAAGGGGTGCATTTCCGTAACCCGATCAACGGTGATGCGATTTTCCTCGATCCGGAAAAATCGATGGAGATTCAGTACGACCTCGGTTCTGATATCGTGATGATCTTCGACGAATGTACGCCGTACCCGGCCGATTGGGATTACGCCAAGCGTTCAATGGAAATGTCGCTGCGCTGGGCGCAACGCAGCCGCGATCGTTTTGACTCCCTCGGTAATAAAAATGCATTATTTGGCATTATCCAGGGAAGTGTTTACGAAGATTTACGAGATGTGTCGGTTAAAGGGCTGGTAGATATTGGCTTTGATGGGTACGCTGTGGGCGGCCTGGCGGTCGGCGAACCAAAGGAAGACATGCACCGTATTCTGGAGCACGTCTGTCCACAACTCCCACAGGATAAGCCACGTTATCTCATGGGGGTTGGTAAGCCCCAGGACCTGGTGGAAGGTGTTCGTCGCGGTATTGATATGTTCGACTGTGTTATGCCGACCCGCAATGCACGTAACGGGCATCTCTTTGTTAGCGACGGCGTGGTGAAAATCCGTAATGCGAAGTACAAAGATGACACGTCGCCGCTTGATGCCGAGTGTGACTGCTACACCTGCCGCAATTACAGTCGCGCCTATCTGTATCATCTTGACCGCTGTAATGAAATTTTAGGTGCACGTCTGAATACCATTCATAACCTGCGCTATTATCAGCGCTTAATGGCGGGTTTACGCCAGGCTATTGAAGAGGGTAGATTAGAGCACTTTGCTAGCGAATTTTACCAACGGACGGGAGCGGCGGTTCCGCCATTAACGTCTGATAATTAAACAATGAGGGAATTTTAATGAGCTTTTTCACTTCCGATGCCGTGGCAGCTGCAGCTCCTTCTCAGGGAAGTCCGTATTCTCTGGTGATCATGCTGGTAGTGTTTGGTCTGATTTTCTACTTTATGATCCTGCGTCCTCAGCAAAAACGTGCGAAAGAGCACAAAAAACTGATGGACTCAATTGCCAAAGGCGATGAAGTTTTGACTACCGGTGGTTTAGTCGGACGCGTAACCAAAGTCGCTGAAACGGGCTACGTGGCTATTGCACTTAACGATACGACCGAAGTTGTCGTCAAGCGTGACTTTGTTGCCGCCGTTCTGCCGAAAGGTACGATGAAGGCGCTTTAATTTTTTGATTTCCCTAAGGGAACTGCCGTGTTAAATCGTTATCCTTTATGGAAGTACATCATGCTGATCGTCGTGTTACTCGTCGGTCTGCTGTATGCACTGCCTAACCTTTATGGTGAGGATCCGGCTGTTCAGGTCACTGGTGCGCGCGGAAGCGCGGCCAGTGAGCAAACGCTGGTCCAGATCCAAAGCGCTTTAAAACAAGATAATATTTCGAGCAAATCCGTTGCTCTGGAAAATGGCGCTATTCTGGCGCGCTTCGCTAACACCGACGTGCAGCTGCGCGCGCGTGAAGCGATAATGAAAGTCCTTGGCGAAAATTACGTGGTGGCGCTTAACCTCGCTCCTGCAACGCCAACCTGGTTAGCGATGTTGTCCGCAGAGCCGATGAAACTCGGCCTTGACCTACGTGGTGGTGTTCACTTCCTGATGGAAGTCGATATGGATACCGCACTGGGCAAACTTCAGGACCAGAACATCGACAATCTACGCAGCGATCTGCGCGAGAAAAGTATTCCTTACGTGAACGTGCGTAAAACCGCTAATTACGGTCTGGAAATTCGTTTCCGTGATGACAAAGCGCGCGATGCTGCCGTCAGTTATCTGGTCACTCGTCACCGCGATATGGTTATCAACAGCAGCGGCAGTAATGCCCTGACGGCGGTAATGAGCGACGAGCGTCTGCGTGAAGCTCGTGAATACGCTGTTCAACAGAACATCAATATTCTGCGCAACCGTGTTAACCAGCTTGGCGTAGCGGAACCGCTGGTGCAGCGTCAGGGCGCTGACCGTATTGTGGTTGAACTGCCGGGTATCCAGGATACGGCTCGTGCCAAAGAGATCCTTGGTGCGACTGCAACATTGGAGTTCCGCTTGGTGAATACCAGCGTGGACGCCACCGCAGCCGCAAATGGCCGTATACCGGGCGACTCGGAAGTGAAAGATACGCGTGAAGGGCAGCCGGTGGTGCTGTATAAACGCGTAATCCTCACTGGTGACCACATTACTGACTCCACTTCCAGCACCGATGAATACAATCAGCCACAGGTGAATATCTCCCTGGACAGCGCTGGCGGTAATATCATGTCCAACTTTACGAAGGACAGTGTCGGTAAAGCGATGGCAACCCTCTTTGTTGAATACAAAGACAGCGGGAAGAAAGACGCTAACGGCCGTGCGATTCTTGAGAAGCATGAAGAGGTGATTAACGTCGCCAATATCCAGTCTCGATTGGGTAACAGCTTCCGTATAACGGGCATCAACAACCCGAATGAAGCCCGCCAGCTTTCGCTGTTGCTGCGTGCCGGTGCGTTGATTGCGCCTATTCAGATTGTGGAAGAGCGTACTATTGGTCCAACCATGGGCGCGCAGAATATCACCCAGGGCTTGGAAGCTTGCCTGTGGGGGCTGATTGCTTCTATCGTCTTCATGGTGGTGTGGTACAAGAAATTCGGCCTGGTGGCTACCAGCGCACTGCTGGCTAACCTGGTGCTGATCGTCGGCATTATGTCGCTGCTCCCGGGCGCGACGCTGACCATGCCGGGTATTGCGGGTATTGTGCTCACACTGGCGGTGGCGGTTGATGCTAACGTGCTGATTAACGAGCGTATCAAGGAGGAGCTGCGTAACGGGCGTTCCGTACAGCAGGCGATCCATGAGGGTTACAAAGGCGCGTTTTCCAGTATCGTTGATGCCAACGTGACCACGCTAATTAAAGTTATCATTCTTTACGCAGTGGGTACTGGCTCAATTAAAGGGTTTGCTATCACGACTGCGATTGGTGTGGCAACTTCCATGTTTACCGCGATTATCGGCACCCGTGCCATCGTCAACCTGATGTATGGCGGCAAACGCATTAACAAGTTGTCTATCTGAGGAGTGCGTTGTGGCACAGGAACATAGTGTTGAACAAATGAATCACGGGCGTAAAGTCATCGACTTTATGCGCTGGGATAAACTGGCGTTCATCATTTCTGGAATACTGTTAATAGTAGCAGTAGCCATCATTGGTGTTCGAGGCTTCAACTGGGGGCTCGATTTCACCGGCGGTACGGTTATTGAGATCAATCTCGAACAGCCAGCCGATCTGGATATGATGCGCGGTAGTTTACAGAAAGCCGGTTTTGCCGAGCCGCAGGTGCAAAACTTCGGCAGCAGCCGCGACGTGATAGTGCGTATGCCACCCGCTGAAGGCAATGCGGGTGAAGCGCTGGGCAGTAAGGTGCTGAGTGTTATCAACGAAGCAACCGGACAAAATGCGACCGTCAAACGTATCGAGTTTGTCGGCCCCAGCGTGGGGAGCGATCTGGCGCAGGCGGGGGGTATGGCACTGCTGTCGGCACTGATTGCCATCCTGTTCTATATCGGTTTTCGTTTCGAATGGCGTTTGGCGTTAGGCACCGTATTGGCGCTGGCACACGACGTGGTGATTACTATGGGCCTGCTCTCTCTGTTCCAGATTGAGGTAGACCTAACTATTATTGCCTCGCTGATGTCAGTTATCGGCTACTCGCTAAACGATAAGATTGTGGTATCGGACCGTATCCGCGAGAATTTCCGCAAAATTCGTCGCGGTTCTTCTTACGATATCACCAACGTCTCGCTTACGCAGACGTTGAGCCGAACCATCATTACTTCGGTGACGACGTTGGCGATGGTGCTGATCCTGTTCATTTTTGGCGGTGCATTGTTAAAAGGCTTCTCGCTGACTATGCTGATCGGTATTACCATTGGTACCATTTCGTCAATTTATGTCTCTTCAGCTCTGGCGCTGAAGCTTGGCATGAAACGCGAACATATGATCCAGCAGAAAGTGGAAAAAGAGGGCGCGGACCAGCCTTCGATTCTGCCTTAACAGGATGCGGAATGAAAAACGGCCACCTCAGGGTGGCCGTTTTTTTATGGTGCAGGAGTTGAGGAGTCGCCCAAGACCAGGTCATGAATACGAACATAACCGAGTTTCTCTGGCGGGAAGCCCTGTAAATACAGCCGGACTGTCGCTTCACGGCGTGGCAGTAAAGCGGGTTCAATCCGGAAGTTTTTACTGTGGCTTTCAGCGCTTTGCGGTTTTCCGCTGATGTCGTCAAGGCTGCCCCATTCGACCCGACCGGCGAGTGCGCCAGGCTGCTCAGAACCCGCCATGCTCAGATGCAGCAACATGCCAGATCCTCCGTCTTGCCCGATGATGTTACTTAACGACAGGCGCAGTTGGCCTGCCTGACTCTGCAATAGCACCGGGGTTTTGGCGGCGGGGACTAACCAGGCTCCGTGAATCGAGTTCTGATTGAGCTTGCTTTGACGTTCAAGCGCGGTTGCCTGAAGCGTAAGCTGGCTTAATTCCTGATTCAACGCGCTCACCTTCTGGTGAAGCTGTTGTGTCTGTAGGTCGGGCGAAGAGGACATACATCCCGACAGGAGTAGGGCGACTGGCAGTGCCGTTACTCGCAGTGTGATCATGGCGTCCTCTCCCTGGTCGACCCGATTACTGAGGAATACGCAGCTTCTGGCCTGGATAGATTTTATCCGGATGGCTGAGCATTGGCTTATTCGCCTCAAAGATTTTGTTGTACTGATTGGCGTCGCCATAGACGGACTTAGAAATGGCGCTCAGCGTATCGCCTGATTTTACCGTGTAATAATCAGATTCGTTGGCGGCGGGAGCATTAGTGGCAACCTTGTCATCCACGCTACTGATGCCCTTGACATTTCCTGCTGCGACCAGAATTTTCTCTTTTTCTTCCTGGGTCAGGCCTTCGCCGGTGACAACGGCTTTGTCACCGTTGACTTCAACTTTCACTTTGTCAGCACCCGGGATACCCTGCTTTTTCAGACTATCTTCAATGGCCGTGCCCTGAGCGTGTGCATTTCCAGCGAACGCATCCAGGATCTTCTCACCTGCATCTTTAACAAAATCAAACAGTCCCATTTTTGACTCCTTTTGGTGAAACCCCGGAATGGGGGTATACAAAGCATAGACTTATTTTTCACTTTTGTCGGGGTGGGCATTTATTTCAGCTAAAGCAAGCCCGCGTGAATGATTCAGTTGTTACCCACTCCAGGGTACACTGCTCGCTCTCTGCTGAATAATCAGGACAGACTTATGCATTGCCCATTTTGTTGCGCCGTGGATACTAAAGTGATCGACTCCCGTCTGGTTGGGGAAGGTTCCTCCGTGCGCCGCCGCCGCCAGTGTGTGGTTTGTAACGAACGTTTCACGACGTTTGAAGTGGCAGAACTGGTGATGCCACGGGTCGTCAAGAGCAACGACGTGCGTGAACCCTTTAATGAAGACAAGCTGCGCAGCGGATTGATGAAGGCGCTGGAGAAGCGTCCGGTTAGCTCGGACGCGGTTGAAAATGCCCTCAGCCACATTAAGAGCCAACTCCGGGCCACCGGTGAGCGCGAAGTTGCCAGTAAATTGATTGGTAGCCTGGTGATGGATGAACTAAAAAAACTGGATAAAGTGGCCTATATCCGTTTTGCATCGGTATATCGCAGCTTTGAGGATATCCGCGAATTTGGCGAAGAGATCGCCCGTTTACAGGACTGACAGGATGCGCGATGAAGTTTATATGGCCCGGGCGCTGGAACTGGCGCGCCGTGGCCGATTTACCACCACGCCGAATCCCAATGTAGGATGCGTGCTGGTGCGTGATGGTCAGATTGTCGGTGAAGGCTTTCATCTGCGTGCCGGTGAGCCTCACGCCGAAGTTCATGCGTTACGGATGGCCGGTGAGAATGCGTGTGGCGCAACCGCCTATGTGACGCTGGAGCCTTGCAGCCATCACGGGCGTACGCCACCGTGTTGTGATGCGCTCATTGCCGCTGGCATCAAGCGGGTCGTTACCGCGATGCAGGATCCGAATCCTCAGGTGGCAGGGCGCGGGCTGTATCGTTTGCAGCAGGCAGGCATCGAGGTCAGCCACGGGCTGATGATGCAGGAAGCGGAAGCGTTAAACCGTGGGTTTCTCAAACGTATGCGTACCGGCTTCCCTTGGGTGCAGCTTAAACTTGGCGCTTCGCTGGATGGGCGCACGGCGATGGCCAGCGGGGAAAGCCAGTGGATAACATCCCCCGAAGCAAGACGCGATGTGCAAAGACTGCGCGCGCAAAGCTCGGCTATTCTCAGCACCAGCGGCACCGTGCTGGCAGATGATCCGGCCCTGACCGTACGTCATGATGAACTGGACAGCGCCACTTTAGCGGACTACCCGGCCGATTTGCTGCGCCAGCCGGTACGCATCATCGTTGACGGTCAGAATCGCGTGACCCCACAGCATCGGCTCATTTCCCAGCCGGGAGAAACTTGGCTGGCGCGCACTGCCTGTGACGAACGGCAGTGGCCGGAAAACGTCAGTCAACTGATCGTACCACGTTATCAAGAACGCCTTGACCTGGTCTCGATGCTGATGCTGCTGGGCAAAAAACAGATTAACAGCGTTTGGGTGGAAGCCGGGGCACAATTTTCTGGCGCATTATTACAGGCGGGCGTCGTCGATGAGCTGATCGTCTATCTGGCTCCTAAACTCCTCGGCGATGCCGGACGCGGTCTGTGTCAGCTGCCGGGGCTGGAAACATTGGCCGCTGCACCTGCCTTTACCTTTAGTGACATTCGTCAGGTGGGGCCTGATATCAGGCTGACCTTGACCCCCTTGTGATGGCTTGCGCAAAAACAAGCAGGCCGTTAAAGAGTATGATAGAATCCGCCCCCCTGCGGGGCCAAACAGAACCCTGGAAGGAAGATTATGAACGTTATTGAAGCTGCTGTTGCTACTCCTGACGCGCGCGTTGCTCTGGTTATTGCGCGTTTCAACAACTTTATCAATGACAGCCTGCTGAGCGGTGCCCTCGATGCCCTGAAACGTATTGGTCAGGTCAAAGATGAGAACATCACCGTAGTATGGGTTCCTGGTGCTTATGAACTGCCCGTGACGGCTCGTGCGCTGGCGAAAACCGGCAAGCATGATGCGGTTGTGGCACTCGGCACCGTGATCCGTGGCGGTACTGCCCATTTTGAATTCGTGGCAGGTGAGGCCAGTTCTGGTCTTGCCAGCGTTGCCATGCAGAGCGAAATCCCGGTTGCCTTTGGCGTGCTGACTACTGAAAATATAGAGCAGGCCATTGAACGCGCCGGAACCAAAGCGGGTAATAAAGGTGCTGAAGCAGCCCTGACCGCTCTGGAAATGATTAACGTATTGAAAGCCATTAAAGCCTGATTTAAGGGGAATTTCGTGAAACCTGCTGCTCGTCGCCGCGCCCGTGAATGTGCTGTTCAGGCACTCTACTCCTGGCAGATATCCAAAAACGACATCGCGGATGTTGAATACCAGTTTCTGGCGGAACAGGACGTTAAAGACGTCGATATTACTTATTTCCGTGAGCTGGTCGGCGGCGTTGCAACTAACAGTGCATACCTCGACGGCCTGATGAAACCTTACCTGTCGCGTCAGCTTGAAGAGCTGGGCCAGGTGGAAAAGGCCATCCTGCGTATCTCTCTGTTTGAACTTAGTAAGCGTTCAGACGTGCCCTACAAGGTGGCCATCAATGAGGGGATCGAGCTGGCAAAAGTGTTCGGTGCTGAAGACAGTCATAAGTTTGTCAACGGCGTGTTGGACAAAGCCGCTCCTCAGATCCGCCCTAACCGCAAATAATCCTCAGAGGCCGCTCAATCCGGCCTCTTCTTTTACCCCCGGAATGCATTATGTCATGTGGCGAATTTGAACTGATTGCGCGCTATTTTGATCGCGCGACATGCTCCCGTCGCGATGTGGAAAAAGGCATCGGTGACGACTGTGCGCTACTCAGCGTGCCGGAAAAACAGACCCTGGCTATCAGTACCGACACGCTGGTATCAGGCGTGCATTTCCTGCGTGATATCCATCCTGCCGATCTCGCTTATAAAGCGTTGGCCGTTAACCTTAGCGACCTGGCGGCAATGGGCGCAGATCCTGCGTGGTTAACGCTGGCACTGACGCTGCCAGAAGTGAATGAAAGCTGGTTAAAAGCCTTTAGCGACAGCCTGTTTGAACTACTGGATTACTACAATATGCAGCTGGTCGGCGGCGATACCACACGTGGGCCGCTTAGCATGACGTTGGGCATTCATGGACTGGTGCCACAGGGAAGAGCGTTGAAGCGCAGCGGTGCACGCATCGGCGACTGGATCTATGTCACAGGGACGCTAGGGGACAGTGCTGCCGGACTCGCACTGTTACAGCATCATGTGAAAATCAACGATCCGGTGGCTTATGAAGCCCTTATCAAACGTCATCTGCGGCCTATGCCCCGTGTTGTGCAGGGGCAGGCGTTGCGCGATCTGGCCAGCTCCGCCATCGATCTTTCCGATGGGCTTATCTCTGACCTCGGTCACATCCTGGAGGCCAGTGTATGTGGTGCACGGCTTAATCTTGACGCGTTACCGCTGTCTGCGGTAATGAAGCAACACTTCCCCGCGCAGCAGGCGTTGCGCTGGGCGCTGGGCGGCGGTGAAGATTATGAACTCTGCTTTACCGTACCAGAGATTAACCGTGGCGCGCTGGACGTAGCGCTGGGGTATCATGGCGTTCCCTATACCTGCATCGGGCAGATTGCCCCGCAGTCAGATGGGCTAACGCTGTTGCAAAACGACCGACCTGTTGAAATCAACCTGAAAGGATTCGACCACTTTGGTACGCGCTAAGGATATGGCTAAGAGTCGTCTCAAAATGAGCAACCCGTGGCATCTACTGGCCACCGGGTTCGGCAGCGGCTTAATTCCCTGGATGCCGGGAACGATGGGGTCGCTGGCAGCCATTCCCTTCTGGTATCTGATGAGCTTTCTGCCGCAGGATCTCTACTCGTTAGTGGTGCTGCTTGGCATCAGTATTGGGGTGTATCTCTGCCATCGCACGGCGAAGGATATGGGTGTGCACGATCACGGCAGCATCGTCTGGGATGAGTTTATCGGTATGTGGATCACGCTGATGGCCATTCCGGTTAACAGCTGGCAGTGGGTACTGGCAGGATTTTTGCTCTTCCGCGTGCTGGATATCTGGAAACCCTGGCCAATTCGCTGGTTCGATCGCAACGTGCATGGCGGTATGGGCATTATGGTGGATGATATTATCGCGGGAATTATTTCTGCGGTTATTCTTTACTGTGCCGGGCACTACTGGCTGGTTTAGCTGCCCGTCAGCGTTAACCTACTCCCCGCAGGGAGTAGGTTAACAGTTATTGTGCCAGCCAGTCGGCGATCTGCTGTTGGATACCGCGAGCATCCAGCTGATAATCGCTGCGGATCTCGTCCTGTGCGCCCGGAGGAATAAATTCATCCGGCAGGCCAATATTCAGCACCGGGATCGCCTGGCGTTTTGCCATCAACAGCTCATTAACGCCGCTACCGGCACCGCCTTTAATTGTCCCTTCCTCAATGGTGATCAGTGACTGATGCTGTGCCGCCAGCTCGAGCACCAGCGCCTCATCCAACGGTTTGACAAAACGCATATCAACCAGCGTAGCATTGATGGCTTCGGCCGCCGCCGCTGCCTGCGGGAGCAGCGTACCAAAGTTGAGGATCGCCAGCTTTTCACCCCGTCGTTTCATCACGCCTTTGCCGAGCGGCAGTGAGGCCAGCGCTTCAAGCGTTGCACCGGTGCCAGTGCCTCGCGGATAGCGCACCGCGCTTGGCCCCTCCTGATAATGATAACCGGTATACAGCATCTGACGGCATTCATTCTCATCACTTGGCGTCATGATCACAATATCAGGGATGCAGCGCAGGAAGGCGATATCAAATGCCCCTTGGTGAGTCTGCCCGTCAGCACCGACGATACCGCCACGATCGATGGCAAACAGTACCGGGAGTTTTTGAATGGCGACATCATGGATCAGCTGATCGTAGGCGCGTTGCAGGAAAGTGGAGTAGATTGCCACCACCGGTTTATAACCGCCGATGGCCAGTCCGGCAGCAAACGTCACCGCATGCTGTTCGGCGATGGCCACATCGAAATATTGCTGGGGATAATCGCGCGAGAAGCTGACCATGCCGGAGCCTTCACGCATTGCCGGCGTCACCGCCATCAGCCTGTCATCACCGGCGGCGGTTTCGCTTAACCACTGACCAAAAATTTTTGAATAGCTTGGCAGGCCCTCGACACTTTTTGGCAGCAGACCGCTGGCCGGATCGAACTTAGGTACCGCGTGCCAGCTGATCGGATCTTTTTCCGCCGGGGCATAGCCTTTCCCCTTTTTGGTCATGACGTGCAGAAACTGCGGGCCTTTCAGCGCGCGCATATTGCCCAGTGTATGCACCAATGCTAAGACGTCATGGCCGTCTATCGGGCCGATATAGTTAAAACCCAGCTCTTCAAACAGCGTACCCGGCACCACCATCCCTTTCAGGTGTTCTTCGGTGCGTTTCACCAGCTCTTTGATGGGGGGCAGGCCGCCCAGTACTTTTTTGCCGCTTTCACGCAGACGTGAGTAGGTCTTTCCGGACAGAATTTGCGCAAGGCGGTTGTTTAGCGCGCCGACGTTTTCTGAAATGGACATTTCATTGTCATTCAGCACCACCAGCAAATCGGCCTTACTGTCTCCGGCGTGATTCATCGCTTCAAACGCCATCCCGGCGGTGATCGCGCCATCGCCGATAACGCAGGCGGTTCTGCGGCCTTGCGCTTCTTTACCGGCGGCAACCGCCATGCCTAACCCTGCACTGATAGAGGTTGATGAGTGGCCTACATTGAGCACATCATATTCGCTTTCTTCACGCCACGGGAACGGATGCAGCCCGTTTTTTTGCCGGATAGTACCTATCCGGTCACGACGTCCGGTGAGGATTTTATGAGGATAAGCCTGATGCCCAACGTCCCAAATCAGATGATCAAACGGCGTGTTGTAGACGTAATGCAGAGCAACGGTCAACTCTACGACGCCCAGCCCGGAAGCAAAATGACCGCTGGAGCGGCTAACGCTGTCGAGCAGATACTGTCGCAGCTCGTCACAGAGTGTTGGCAGGCTCTCTTTCGGCAGCAAACGTAATTCTTGCACCGTACTTGCCAGAGCAAGCGTCGGGTATTTTGCAGTTTCAAAACTCATCAGTGACTCATTTAGAGGTTATTTATCGCGTTCGATTATAAAGCTTGCCAGCGCTCGTAGCGCGGTCGTGTTGTAAGACTGTGCGGAAAGCGTTTCTAATGCGTTGAGGGATTCTTGATAGAGATCCCATGCTTTTAGCCGCGCATTTTCCAGCCCCATTAATGCCGGGTAGGTACTTTTGCCCAATTGCTGGTCGGCACCCTGCTGTTTTCCGAGCACCACGGTATCACCGATAACATCCAGAATGTCATCCTGAACCTGAAAGGCCAGGCCAATCGCATCGGCAAAACGGTCGAGAGCGGGCAGAGCGGCACGACCGGGTGCGCCTGCGGTAAGGGCACCGAGTCGTACGGCTGAACGGATCAGCGCTCCGGTCTTATGCCTGTGTATCTGTTCAAGTTCGTCTAATGTGACCTGTCTGCCTTCCGCCGCAAGATCCAGCGCTTGACCGCCGCACATGCCTGCCACACCGCTAGCCTGGGCCAGTTCGGACAGCATAGAAACACGGCTTCCCGCCATCACCCCTGGCATCGGGGTGTCGGCAAGTATCGAGAAGGCGAGCGTCTGTAGCGCATCTCCTGCCAGAATTGCCGAATCCTCACCAAACTTGATATGGCAGGTCGGCAGGCCGCGACGCAGGCTGTCATTATCCATCGCGGGCAGATCGTCATGAATAAGAGAATATGCATGAATACATTCGATCGCTGCCGCCGGCGCATCCAGCGCGGCATCGTCGGCGTGCAGCATGTTGCCCGTTGCGTACACCAGGAAGGGGCGTAAACGCTTGCCGCCCAATAATGCGCCATATTCTATCGCGTTAACCAGCGGAGTACTCTGAAAAGGCAGTTGTGAAATAAACTCCCGAAGCGCCGCGTTCACCCGCTGATAGTGGCTGGTGAGTAATTCGTTAAAATCCATTACTCTTTTTCCGGCATGAAGGGCGTCAGCTCAGCGTTTTTATCATCGCTCAGTAATATTTGTACCCGCTGTTCGGCCTGTTGTAGCATCTGCTGCCCGGCCCGCGTTAGCTGAACGCCGCGCTCAAATTCATTCAGCGCTTCTTCCAGCGCAAGATCGCCGCTTTCCAGGCGGCTGACAATCTGCTCCAGCTGCTGCAGGGAGGTTTCGAAACTGACAGACTGTTGAGTTTTTTTTGGCATTTCTAATCCTGACTGTGCATTTTCATCAGCGAATGCTCATGGTAGCCGACTCTAAATGATTAGCAAAATATCCCCTGCAAATTTCATGTTATCGGGGACGGCCCTGCTGGCGGCAGATGGATCAGCAGCCGTCAGACAAAGATGGTATACTCGTGGCGGATGCAAAGGGCGCAGGCCAATTTGCGAGACTCTGATTTTAACAGTTAAGTGCCCCCCCATCAGCACTTAATTGCCTAACGAATAAATGCCGCCATGAAGTTTATCATTAAGTTATTCCCTGAAATTACGATTAAAAGCCAGTCGGTACGCCTGCGTTTTATTAAAATCCTTACCGGAAATATTCGCAACGTTCTCAAACCTTACGATGAAACCCTTGCCGTGGTTCGCCACTGGGACAATATCGAAGTTCGCGCCAAAGACGAAAGCAAGCGTGCGGCTATTGTTGCAGAACTGACGCGCATTCCGGGCATCCACCATGTGCTGGCGGTGGAAGATCGCGCTTACACCGACGTGCACCACATTTTTGAGCAAACCCTTGAAATGAACCGTGAACGCATTGAAGGCAAGACCTTCTGCGTGCGCGTGAAGCGTCGAGGTAAGCATGAATTCAGTTCACAGGACGTTGAGCGCTATGTCGGTGGCGGCCTGAATCAGCATGTGGCCAGCGCTCAGGTGCAGCTTAATCGCCCCCAGGTGACGGTTAATCTGGAGATCGAAGACGATCGCCTGATCCTCGTCACCGCGCGTTACGAAGGTATCGGCGGTTATCCTATCGGCACCCAGGAAGATGTGTTGTCACTGATTTCCGGTGGTTTTGATTCAGGCGTTTCCAGCTATATGCTGATGCGCCGTGGCTGCCGCGTGCATTATTGCTTCTTTAATCTCGGTGGTGCTGCCCATGAGATCGGTGTTCGCCAGGTTGCCCATTATCTATGGAAACGCTTCGGCAGCACTCACCGTGTGCGCTTTGTGGCCATCAACTTTGAGCCAGTGGTCGGCGAGATCCTGGAAAAGGTGGACGATGGTCAGATGGGCGTCGTGCTCAAGCGTATGATGGTGCGTGCCGCGTCCAAAATTGCCGAGCGCTACGGCGTTCAGGCGCTGGTGACCGGTGAAGCGCTGGGGCAGGTTTCCAGTCAGACGCTGACTAACCTGCGCCTGATCGATAATGCCAGCGACACGCTGATCCTGCGTCCGCTCATTTCCCACGATAAAGAGCACATTATCAAACTGGCGCGTGAAATCGGCACCGAAGATTTTGCACGTACCATGCCCGAGTATTGTGGCGTCATCTCGAAAAGCCCAACGGTCAAAGCGGTCAAGGCAAAGATCGAACAGGAAGAGCAGAACTTCGATTTCGCCATTCTTGACCGGATGGTTGAAGAGGCGACCAACGTTGATATTCGCGAAATCGCCGAGAAGACGGAAGAGGAAGTGGTTGAAGTGGAGACCGTTGCCTCGTTTTCTGACAATGATGTGATACTGGACATTCGTTCGAACGATGAGCAGGAAGCGCGTCCGCTGGAGATAGAGGGCATCGTGGTAAAATCGCTGCCTTTTTACAAGCTGGCAACGAAATTCGGCGATCTTGACCAGAGCAAAAGCTGGCTACTGTATTGCGAACGCGGCGTAATGAGCCGCCTACAGGCGCTCTATCTGCACGAACAGGGCTTCAAAAACGTCAAGGTTTATCGCCCTTAGTCCGAGTTCCGTCCGGGCTTCCCGGCATGTTGTGCCCGGCCAGACCTGTCATCCTCACTTGGGTTCAATGTTGCGGTGACTGCGCGCTGGCCGAAAGCAGAACTGGCGCGCCGCCGATGCCAGATGCGCGCACCGGCGAATCAACCCCTATCAGTCGCAGTAATCATATATCCCGGCAGCTATGACCAGCTGCCCGGCTACCTCACGCGCTGTTTCTTTCCCTACCAGCAAATCAATGAGCTTCAGGGCAAAATCAATGGCAGTACCTGGCCCCTGGCTGGTGAGCAGATTAACCCGGCGATCCCACACCACGCGTCTGTCCATCCATTTCTCTTGGGGGATATGATCTTTCAGCCCCGGATAGCCGGTCATATTTCCAACCGGGAACAGATTATGCGGGATCAGCACGGTTGCGGCGGCGGCACAGATCGCGGCAACGATGCGTCCTGACTGATTGAAATGACGGATGGTTTCCACCAGTAGTGGGCTGTCTCGAAAGCATTCAGCTCCTTTAAGGCCACCCGGCAAAACAATAGCGGCAAAATCCGCATCGGCAACTTCCACTAGCGGCGCATCGGCCAGAAGTTTGACCCCGCGTGAACAGACAATTTCACAGTTGCCGTCATCTGCAACGCTGGCAGTGACCACTTTCAGCCCGGCACGTACCAGTAAATCGATGGTGGTGACGGCTTCGGTTTCTTCACTCCCAGGTGCCAGGCAAACCAGAACCGATGGTTTCTCGATCATAATTTTGTTCCTTTCGCTTAATAAATTCATAAAGGCGGCTATTATGAGGGGTGTTCAGACCCTGCGCGCGCGCGCGACGAATGACGTAGCCGTTGATATAGTCGATTTCAGTCCGGCGCTGGGCGCGAATGTCCTGAAGCATAGACGAGGTATTGGCGGCAGTGGTGCGTATCACCTCCAGCACGTAGTCGATCAGCCATTCACGCGATATATGCTGGCCTTCACGCTCCATCACGGCAGCCACTTCATCGCTCAGGGATTCAATTTCCTCGCGATGTTCATTCAGCTCACCGTTGGTACAGTTATAAAACACCGTCAAGGGATTGATGACGCAGTTAACGGCCAGTTTCTGCCACGCAGCGGAAGCCACATTATTGTGCCAGGCCACATCCGGCAGCGCGCAGTGCAGCACCTCGGCTAAATCGCTCAGTTCCGCTCCCGCAGTCGTAACAGGGCCTATATGGGTAATGCCAGAGGCGACATGAATAATTACCGTGCCATCACGTTTTGCGGCGTGGGTTGTTACACCACGTAATAATGGCTGACGAAGGGTTTTCAACTCATCCAGCGTCCCCATACCGTTATGTAGCAGCAGTATCGGGCAGCGTTCAGGCAAAATAAATTGCAGATTTCTCACAGACTCAGAGACTTGCCAGGCTTTCAGCGTGACGATCAGGAGCTGACTCTCGCCGAGAAAAACCGGGTCATTTGCGATAAAGGTCTTGTTAATTGTCTCGCCGTGCAGACCAATAACATTCACCGAACAATAGGGCTGCGGAACCCGCAGCCAGCCCTGAACGTCATGCCCCTGCCGTTCAAGCGCGGCCAGCCAGATCTGCCCTAAGGCCCCACATCCAAGTACGGTAATTTTCATTGTTCCTCCCCGCCTGCGGGTTGCTTGACCAGCTTGATGCCTGCCTGCTGATTATTTTAGCTTTCAGCTTCGGTGGTTTTATTTACCCGCTGCAAGCAGGTATTATGCCTGTCACTTTAGTATCAGGAGAATAGATCATGCCATCTTTCGATATCGTTTCTGAAATTGATATGCAGGAAGTGCGTAACGCGGTAGACAATGCTAACCGTGAAATATCCACACGCTTTGATTTTCGCGGTGTTCAGGCCAGTTTCGAGCTAAATGAAAAAAATGAGTCGATCAAAGTCTCTAGCGAATCTGATTTCCAGGTAAAACAGCTGGTTGATATCCTGCGCGAAAAGCTGTTAAAACGCGGAATAGAAGGCGGAGCACTTGAGGTTCCGGAGCAGATTGAGCACAGCGGTAAAAGCTGGATTGTTGATGCGAAAATGAAGAAAGGCATCGAAACCGATATCGCCAAAAAGCTGGTTAAGCTGATTAAAGACAGCAAGCTGAAAGTACAGTCGCAGATTCAGGGTGATGAAGTGCGTGTGACCGGTAAATCACGCGACGATCTGCAAGGCGCAATGGCGCTGGTACGCAAGGGAGAATTAGGGCAGCCGTTCCAGTTCAAGAACTTCCGCGATTAACCGCTGTTCAGGACAGGTGCTGTGTTCATCCTGACATACTTTGCGTATGTCAGGATGTTGACTGACAGGGAACTCACACCCTGTGGCGGTTATCCCGCAATCAGTTTCTCCAGCTCGGTACGGTTGGTGACCTTGCTGTCAATTTTGACGTAGGCGCTCTGCTCTTCAGGCACGATAAACACGTCTGACACGCCATTATGTGATTTCAATTTCTGTTCCAGGCTCAATTTATCCAGACCACAATGCTCAAGAGTGATCCGCAGGCTGCTGACATAGGGCGGCTCCTTCATGCTCAGGCTCAGCAACAGCCAGGCGACCGCAATCAGCGCGCCGAGCAGGAATACGCTCTGCGCATCAATATGGCCAAATACCCAACCGCCCATACTACCGCCAATCGCCACGCCAATGAACTGGCTGGTGGAATAGAGACCCATCGCGGTGCCTTTATAACCTGGCGGGGACTCTTTACTGACCAGCGATGGCAGTATCGCTTCCATCAGATTAAAACCAATAAAGAACAGCTGAACGCCGAGAACCAGCGTCCAGAAATGATTACCCGATCCCCACAAGACGATTTCAGCCACCAGCATTAGCGCCACACAGCAGACAAACACACGCTTCATCCTGCGTTTTACTTCGGCGTAGATAATGAAGGGCAGTACGGCAGCGAACGCGATCAGCATGGTAAAAAGATAAACTTTCCAGTGTTCGCTGGCGGGGAACCCTGCTTGTTCAAACTGGCCGGGCAGGGCAACAAAGCTCGACATCAGCAGAATATGCAGGCAGAGAATACCTATATTGAGCTTAACAAGGCGGCCGTTGGCGAGAACGTCACGAATGCTGCCCTTGACGATGCCAGATTCACGATTGAGCACGTGGTTTGACGCCGAAGGTACGATCAGCAGGGTGATAACAATCCCGCATACGGCCAGAAGCGCAATCATCCAGAATAGCGCATGCAGGCCAAGTGCGTGCGTGATCACTGGTCCCAGAACCATAGCGATGGCAAAGGTGATGCCAAAACTGATACCGATGAATGCCATCGCCTTAGTGCGGTTCTGTTCACGCGTCAGATCTGACAGCAGCGCCATTACGGCGGCGGCAATCGCGCCGGAACCCTGTAATGCGCGCCCGAGGATCACTCCCCAAATAGACGTTGTCATTGCAGCGATAACGCTACCGATGGCGAAGATCAGCAGTCCACCGATAATTAATGGTTTACGGCCAATGCGGTCGGAGAGAAGCCCGAAAGGAATTTGAAAAACGGCCTGTGCCAGACCGTATATGCCGATGGCCAGCCCGATAAGCGTTTCACTTGCTCCCTGCAATGCCATGCCATAGGTGGTCAGGACGGGAAGTACCATAAACATTCCCAGCATGCGCAGGGAAAAAACCGTCCCCAAACCCCAGGTTGCACGCAGCTCAACCGGAGTCATTTTATTATCGTTCATGACTACCTCAATACTCTTAGTTGCTTTATTTTATGCGTCAGGGCAGGGCGGGTAAAATATTACTTTTTAAGCATTTATGACAAGAAGAAAGGGCGCGAAATCGCGCCCTGTGCAGTGATATGGCTTGCTGTTAACCGATGTAGGTGAGCAGGTCTTTCGAGGCTGGAGTCATAAAGTCGATGGACATCATGACGCTTAGCGCGGTAATAGCCACAATCGAGAACACAAACAGTTTACGCGCCCAGACACGATCGTTCTGGGTTTTGTAACCTGAAAGTGCCATTCCCAGCCACCAGACGCTCACTGCGGATGCCACCACAAGATACTTGTAGCCAGCATAGCCCACTAACGTCAGCATCAAAGTGGCAACCATAAACGCAATGATGTACACAGTGATATGGTTTTTAGCTACCGAAATACCCTTCACTACGGGCAGAACAGGGATGTTAGCTGCCTGATAATCCTTAAAGCGGAAGATAGCAATCGCATACGAATGCGGCATCTGCCACAGGCTAAAGATAGCCAGTAGGATCAGTGCACCCGCATCAAACTGTCCGGAAACCGCACAGTAGCCGATGACCGGCGGTGCGGCTCCCGACAGGCTGCCAATCAGCGTGCCGTAAACGGAGTTGCGTTTCATGTACAGGCTGTAAACGCCGACATAAACCACAAACCCCATCACCGCCAGCCACATCGCCAGCGGGTTTGCTCCGAAATACAACAGCGCGAAGCCAGCAATACCTAACACGGTTGCATAAACCAGGCTTAATTTCGGAGAGATGAGGCCTTTAACCAGCACCCGATTCTTGGTTCTCTCCATTTTTTTGTCGATGTCACGGTCGATAAAGTTGTTATAAACACAACCTGATGCGACCACCAGAGATACACCGACTAAAGTGGCGAGAAACAGGGAATAGTCGATGCTGCCTTTAGAAGCCAGCAGGAATCCCCCGATAACAGAAATTAAATTCCCGAAAATAATTCCTGGTTTTGTCACTTGCAGGTATTGCTTAATCATCACAGTAACTCGGTTAATGGCTCATCATGTTGTAGTTGAGGTTCCACATGATCCATAGCGAGCCGACAACAACAATCAGGATGATAAGTGCTGCAAACACGATAGCAATCAGGTTCCAGCCCCCCTCAGACTTACTGTCCAGGTGCAGGAAGTACACCAAGTGCACCAGCACCTGGACAATTGCACACACCAGAACGACAGCGAGGATGGTGGCTTTGGAAGCGCCGCCGTCCATGACCATCCAGAATGGGATACCGGTCAGAATGATCGACAGGATAAAGCCGATCATATAAGACTTCACGCTACCATGAGAAGCGCCATGTTCAGTTGCAGGATGGCTCATTACATCACCCCCATCAGATAAACAATGGTGAATACGCAGATCCACACCACGTCCAGGAAGTGCCAGAACAGGCTCAGACACATAATACGCGTACGGTTAGTGTCGTTCAGACCACGTTTAGCCACCTGGTACATCAATACCAGCATCCAGATCAACCCGGAAGTTACATGCAGACCGTGAGTACCCACCAGCGTAAAGAATCCGGAAAGGAAGCCGCTGCGGTCAGGGCCGAAGCCTTCGGCGATCAGGTGATGGAATTCATAGACTTCCATGCCGATGAAGCCGAGACCAAACAGGAAGGTCAGCGCCAGCCAGCCGATGACCGCACCTTTCTGGCCCTTGTTCATGTTGATGACGGCAAAACCATAGGTAATGGAGCTCAACAGAAGCAGGGCGGTTTCCACCAGGACGAACGGCAGTTCAAAAATATCTTTCCCTGCCGGGCCGCCTGCGGTGTTGTTAACCATTACACCATAAGTCGCAAACAGCGTTGCGAAGATGATGCAGTCGCTCATCAGGTAGATCCAGAAGCCAAATACTTTATTGGCTCCTGCATCGTGATGCCCATGCTCCGCATGGGCGTCGTGGTGTTTAGTGAGAGTTTCAGTCGACATTTTTCAGACCTGCTTTGCTAATTTCGTCAAAGTGCTGATTCTCGATTTTTTCGATCTCGGCAACAGGAACATAGTAATCCACGTCTTCGTCAAAGCTCTTGACGATCCAAGACACGATCATGCCCAGGAATGAGAGGCCTACCAGCCACCAGATGTGCCAGATTGCCGCAAAACCGAAGACCAGGCTGAAGAAACCGATAACCACACCAGCACCGCTGTTTTTCGGCATGTGAATTTCAGCGTAGTGAGCCGGGCGTTTATAAGCTTCACCTTTTTCCTTCATTTCCCAGAACGCATCACGTTCGTGAACTTCAGGAACAATAGCAAAGTTATAGAACGGCGGTGGAGAAGAGGTTGCCCACTCCAGAGTACGTGCACCCCACGGGTCACCGGTCAGGTCACGGTTCTGCTCACGGTCACGTACCGAGACGTAGAACTGAATCAGTTGACAAGCAACGCCACAGGCGATAAGCGCAGCACCGCACGCGGCGATAACCAGCATTGGGTGGAACTGCGGGTCGATATCCTGGCTGAGACGGCGCGTCATACCCATAAAGCCCAGTACATACAGCGGCATAAAGGCGACGAAGAAGCCGATAATCCAGAACCAGAATGCCCGGATACCCCAAGTTTCATTCAGCGTAAAGCCGAATGCTTTCGGGAACCAGTAAGTAACACCGGCGAAGCAACCGAACACCACACCGCCAATAATCACGTTATGGAAGTGAGCAATCAGGAACAGACTGTTGTGCAGCACGAAGTCCGCACCCGGCACGGCCAGCAGAACTCCGGTCATACCACCTACAGAGAAGGTGACGAGGAAGCCAACAGTCCACAGCATCGCAGAGTGCATCTGGATGCGCCCCTGATACATGGTGAACAGCCAGTTAAAGATTTTAACACCGGTCGGAATGGCGATAATCATCGTCATAATGCCGAAGAAGGCGTTAACGTTCGCTCCTGCACCCATCGTGAAGAAATGGTGCAGCCACACGATAAAGGACAGGATGGTAATGACTACCGTTGCCCATACCAGTGAGGTGTAACCGAACAGGCGTTTTTTAGAGAAGGTAGCAACCACTTCCGAGAACACACCGAAGACCGGCAGAACCAGGATGTACACTTCCGGATGACCCCAAACCCAGATCAGGTTGACGTACATCATCATGTTGCCGCCCATATCATTGGTAAAGAAATGGAAACCAAGATAACGGTCAAGGGTCAGCAGAGCCAGCGTCACGGTCAGAACCGGGAACGCGGCGATGATCAGCACGTTAGTACACAGGGAAGCCCATGTGAATACCGGCATTTTGAACATGGTCATGCCAGGTGCGCGCATCTTCATGATGGTAACGAAGAAGTTGATACCCGTCAGGGTTGTACCAATCCCGGAGAGCTGCAGACTCCATATCCAGTAGTCGACGCCGACCCCCGGACTGTATTCCGCCCCCGAAAGTGGCGGGTAAGCCAGCCAGCCGGTTTGCGCGAACTCGCCCACACCCAGTGACAGGTTAACCAGTACCACACCTACAGCGGTGAACCAGAAGCTGAGGTTGTTCAGGAACGGGAAGGCCACGTCGCGTGCGCCGATCTGTAACGGAACAGCAATGTTCATCAGACCAACAACAAACGGCATCGCTACGAAGAAAATCATGATCACGCCATGGGCAGTGAAGATTTGATCGTAGTGATGCGGCGGCAGGAATCCAGCTTCACCCGCCGAAGCGAGTACCTGCTGACTACGCATCATTACCGCATCGGCAAAGCCGCGCAGCAGCATGACAAACGCCATGATGATGTACATGATGCCGAGTTTTTTGTGGTCAACAGAAGTCAACCACTCGGTCCAGAGATATTTCCATTTGCCGAAGTAGGTCAGTGCTCCGGCAATGGCAAGACCGCCAAGAATGATGGCGGCAACCGTTACCACGATAATCGGCTCGTGGTAAGGAACGGCATCCAGGGTTAATTTTCCTAACATCGTATTATTCCTCGGCTCCCGCGTGAGCGGTGTTGCTCATATCCATGCCTTCATGGCCTGCGCCGTGAGACATTTCCATGCTTCCGCCGTGATTCATCTGGAACTGGCCAATAATATCTTTGAACAGCTCAGGTTTCACACTTGAGAAGAATTCCACCGGGTGATTTTCGCTCGGCGCAGCCAGCTTTTTAAAATCATCCATTGTCATGAGGGTTTCTGGAGATTGTTTTGCTTTTGCAACCCACTGGTCGAAAGAAGCTTCGTCAGGAGTAGCAATCGCTTTAAACTTCATACCAGAGAATCCACGACCACTGAAGTTGGAAGAGATACCGTCGAACGTGCCGGCTTCATTCGCAATCAAATGCAGTTTAGTTTGCATTCCCGCCATAGCGTAAATCTGGCTACCGAGGGTTGGAATAAAGAAGGAGTTCATAACTGTGTTCGAGGTAATCTTGAAGCTCACAGGGCGGTTAGCCGGGAAAGCAATCTGATTAACGGTGGCAATACCCTGTTCCGGATAGATGAACAACCATTTCCAGTCCAGCGATACCACTTCGATCACGACAGGTTTAGCATCAGATTCCAGTGGCTTACTTGGTTCCAGGGCGTGAGTTGATTTCCACGTCAGAATACCAAGGAAAACAATGATTAAGATGGGAACGGTCCAAACTACGGCTTCCACTTTATTCGAGTGTGACCAGTTAGGGCTGTATTTCGCGTTAGTGTTGGATGCCCGATATTTCCAGGCGAACACCACGGCCATCAAGACTGCTGGGATAACGACGATCATCATCAGGCCGAAGGCCGTCAAAATCAGCGAACGTTGCTCCATCGCAATCTGTCCTTTGGGATTCAATAACGCACTATCACAACCACTTAACAAAACCATGCTTGCGATTAATGACAGAATCCCCAAACTTTTATTGTATTTACTGAGTCTCATTTAACGACCTCAATGACAAGGGCTCTATTGTCGTTTAAGTGTGGCGGCATTTTACGGGAAGGTTTCTGTACTGTAAACCTGCAACAGGTTGTGTCAGCAGGGTGTTGACACCTTTTGCAAACGCTGTCACATCTGTTGCCGGAAGTGACAAAATATGAATGCTGGCAAAGGGTTGGCGCTAATATAACAAAATCTGATTTAAATAACCTTACAGAAATTGTAATTGCTATAACCAGTCAGTTAATGCACCAATTATTTAACAAAAAATTATCATACTGGTTATTGTTTTTAACCTAATTTAGTTACGCACCGGTTATTAATAAATCAGTAGTAAATGACAAATGATAAATTTTCTTTAGGAAATCTTATTTGAAGTGAAACAATAAATTCTTTCGTTAAATTTAACATCGGTCATCGGATGGCATTGGTTCGTGCTCACGCTGGGTAGCAGCAACCCACCTGTATGGGTCAAGTCAGCCATCGCGCCGAGGCTGACTTGACCGTAGCTTTTCTTGGTAAAAGGGATGCTAGCTTATTGCCCTGGCAGAGTTTTTCGCGCGGCAAGATAGTCGAGCGAGGTTCCAAGAACGATGGCCGCCAGCAGCAATATAATACCGGTTTCAAACAGCACGGTACTTAACCCACTAACGATCCGCCATCCCAGCGCATCGAGTATCAGTAACACTAACCAGCCTGCCAACAGGGCGAAGCCGGACATCAGTGCACGCAGCGCCCACCGATAGCCTGAAAGCCTGGTGCTACGCGGCGGAAAGTCACTGTGATTCTGTGCATATTCCAGCGTAGATTTGCAACCGGCCAGCAGCAACAGCCCTGGCAGTGCGGCCACTACGGTAAAAGCGTAAAAGGTTGGCCAGCCCCAGCTTTCTACAAACCAACCTGCCACGGGGCCAACGTAAACGCGACCCACCGCAGAGAGCGCTGAGAGAAGGGCAAACTGGGTAGCGGAAAACGATCGGTTGCACAGGGTCATCAATAGCGCCACGAAAGCAGCAGTGCCCATACCACCACACAGGTTTTCGACGGTGACGGCAGCGGCCATGTTATAAAGGTTTTTATCGGTGATCGACAGTATCCAGTAACCCAGATTAGAAACTGCCTGCAAAATGCCGAACAGCATTAAAGCCCGGAACAGGCTAAGACGCTGCATCAAAACGCCGCCAGCCAGAGCCCCGACAATGGTCGCTACCAGGCCGAGAGTTTTGTTGACCAGTCCAACATCCCCCGCATCAAACCCGACACCCCGTATTAAAAAAATGGTGGTCAGGCTGGCTGCAAAGGCATCGCCCAGCTTATACAGCACGATCAGTGACAGGATCAGCCAAGCATTGTTACGACTGAAGAAATCGCGTAACGGAGCAACCACGGCGTCTTCCAGCGATCGCGGCCGTTCTATCGTAGTGTCCGGCTCCTTTGCCAGCAGGGTGGCGATGATACCGGGCAGCATCATCGCCGCCATGAGCCACCAGATAGCCTGCCAGCCAAGAAAACGATCCGCCAACCACAGCGCCAGACCGCCGGAAACCAGCATCGCAAGTCGGTATCCCAGTACGCTGATTGCGGCACCGCCGCCGCGTTCGGTCGCTGATAGTACGTCGGTCTTCCATGCATCAAATACGATGTCCTGAGATGCCGAGCAGAATGCGATCAGCACCGCCAGCGCTGCCAAAAGCGTCAAATCGTGAGATGGCTGCATAAAACCCATCAGGGCAATGCCGACCGTCAGTAATATTTGCGTGAGAAGCAGCCAGCCACGTCTGCGGCCAAGAAACGGCAGCGTGTAGCGATCCATCAGCGGTGACCAGAGAAACTTGAAGACGTAGGCCTGGCCGACCAGGGAAAAGAAGCCGATAGTTTTGATATCGATATTCTCAACCGCCATCCAGGCTTGCAACGTACCTGAAGTCAGCGCCAGCGGAAGGCCGGAAGCGAAACCGAGTAATAAAAGAAGGGCGCTATTACGGCGCGTGAAAATCTGCAGATATTGATTGGGCATACGAACCTTAAATCAGGCCCGGCGTCCTGCCGGGCCGCAGAGAGTTAGCGCGCGTTTTGTTTGATAAATTCGGTCACGCTGGTGTCCTGTGCCATGTCGGCAATGACATCGCCCAAGGCGTTGTTGACCACATTGGTGATTTTATCGTTTGTCGCCGAGAACGCACCTTCAACGCTGTTAGTCTGACGATAGTTCTTCACCTGCTTACTGCCGTTTTTGGCGGTGGCGATAATTGAAATATCTGCTTTAGTGGTGATGCTGTAACGAACATTGCCCTGGGTGACGTCGGCGTATAGGTTATTGACGACGATTTGCAGGTCAACTGCACCACTTGGTCCGACCATATAGCCGCGCGCGGTCATCTGTTTTTCCAACGTTTCCTGCAAAAGGAAACGCAGATCGCGCGAAGGCGTAAGCGTGACTAACTGACCGTCGCGATTCACTTTCGCCAGTGCCTGATCGCTCCGCCTGTCGGCACCAGTGATGCTAACGGTGATAGCCATTAAGCCAGGGTCGCGCTGCGGTAACTGAATTTTCGGAGCAACGTCAAGCGTGCTGCTGTTATTTGCACAACCAGCCAGAATAAAGATGGCCAGCAGAGGGAAAATGACTTTTTTTAACATGCTTTTTTCTCGATTACGTGAAAAGTATTGCTGACAAAACTGCCGCCATCATATCATTGCCTGCCAGCAGAGGAACCCCTTGCGGCGGGTAAATTGCTAGCCCGGTCATCGGAGGTTTAACCTTGACGTCAGGACAGCGCGGCACCGCGTTAACTCGCCTTTCACTGTGCATAAAAAAAACACGTTATGCGTAGTCGGCTTTATCTGAAAATGATGATGACCAGCCAGAGGGATGAAGCCTGACCTTCTGCATCAAAGGAGTCCCGGTATGATCCGTGAACAAATAGAAGAGAAGTTACGTACGGCTTTTTCTCCACTGCAACTTGAGGTGCAAGATGAAAGCTATCGTCACAATGTGCCAGCGGGTACGGAGAGCCATTTTAAGGTGGTGATTGTCAGTGAAAGCTTCAATGACCAGCGTTCGCTTGCCCGGCACCGCGCGATTTATGCCGTGCTGGCTGATGAACTTGCAGGCAGCGTGCATGCGTTGGCGCTACATAGCTATACGCCGAAAGAGTGGGGCGAATTGCCGGGTAGCGTTCCTCCATCGCCCAACTGCCGTGGTGCTGGCATCCTCGCCTAGCAGGATTTGCACGCTGACTGGCACCACGTAACGACTTTATTATCCATTTGGCTATCGGCTTTTGAGGTGCCCGTTTCGTGCTTCAGCAGAAAAACAGCGGCCGACAGTAAAATATTGCGATTAAATGACAAAAATGTAAGAAGTTGCGCGGTTCCACTCACAGTGTAGCCTCGACTCGTTAAGATGTTGCCGCTATAATGCTGCGTCTATTTTTCCGCTATGTCTTCGGGACGCTTTTGTTAACAGGGAATGCGGTTCTGGCATCAGAAGCCGTCCCGGTTGTTAGATTCATCTTGTCAAATTAAACACAGGATGCGTCTGAAGTTGACCGAGCACGTGATTTTTTGAGGTAATAAGATGCAAGTTTCAGTAGAAACAACTCAGGGCCTGGGCCGTCGCGTAACGATTACCGTTGATAAAGATGTGATCGAAAATGCGGTGAAAAATGAGCTGGTCAGCGTAGCTAAGAAAGTACGCATCGACGGTTTCCGCAAAGGTAAAGTACCCATGACCGTTGTGGCACAGCGCTACGGTGCTTCCGTTCGCCAGGACGTGCTGGGCGATTTGATGCAGCGTAACTTTGTCGACGCGATCGTCAAAGAAAAAATTAACCCGGCTGGCGCGCCTCAGTACGTGCCGGGCGAGTATAAAATCGGTGAAGACTTCACATTCTCTGCCGAGTTTGAAGTGTATCCGGAAGTTGAGCTGCAGGGGCTGGATGCAATCGAAGTTGAAAAACCGGTTGTTGAAGTCACCGAAGCTGACGTTGATACCATGCTGGACACTCTGCGCAAGCAGCAGGCCACCTGGAAAGAAACCGACGCAGCAGCGACTGCTGAAGATCGTGCAACCATCGATTTCAGCGGTTCTGTAGATGGTGAAGAGTTCGAAGGCGGAAAAGCGTCCGATTTCGTACTGGCGATGGGCCAGGGTCGCATGATCCCAGGCTTCGAAGAAGGTGTTGTTGGCCATAAAGCGGGCGAAACGTTCACTATCGACGTCAACTTCCCGGAAGATTACCACGCTGAAAGCCTGAAAGGTAAAGCAGCGAAGTTTGACATCGTGCTGAAAAAAGTTGAAGAACGTGAACTGCCAGAACTGACTGAAGAATTCATCAAGCGTTTCGGCGTTGAAGCGGGTTCACTGGATGGTCTGCGTGCAGAAGTTCGTAAGAACATGCAGCGTGAACTGAAGGGAGCGGTACGTAACCGCGTGAAGACTCAGGCCATTGACGGTCTGGTTAAAGCTAACGACATCGACGTTCCTGCCGCTCTGGTTGACGGTGAGATTGATGTTCTTAAGCGTCAGGCAGCACAGCGCTTTGGTGGCGATGAGAAGCAGGCTCTTGAACTTCCTCGTGAGCTGTTCGAAGAGCAGGCTAAACGCCGCGTAGTTGTTGGTCTTCTGCTGGGTGAAGTGATTCGTACTCACGAGCTTAAAGCTGATGAAGACCGCGTTAATGCATTGATCGAAGAGATGGCTTCAGCATACGAAGATCCATCAGAAGTGATCGAGTTCTACAGCAAAAACACTGAGCTGATGAACAATATGCGTAACGTTGCGCTGGAAGAGCAGGCTGTTGAAGCCGTGCTGGAAAAAGCGAAAGTGACTGAAAAAGCAACAAACTTCCAGGAATTGATGAACCAGACCGCTACGGCCTGATTTAAGTCTTTCCGCTAGTCACTCAAGCCCGCAACCCATTGGTTGCGGGCTTTTGTTTTTTATAGTGCGACAAACTGGCACTTTTGCCAGTTATTTGCGCATTTAATCCGCAAATTACCCGCTAAGCTATTTTCCAGGTTAGCAGTTGATAAAAACGTTGTTATGCTTGAAATAGCAGGGGAAGACCCCCAAATGGTTACAATGAAGTCATCGGGCCCGATCATTGTCCGGATGGCATCGGGTAGTCAGGCCAGGAATCATAGTGTTCCTGAACGCTCTCAAGTAGAATCGCGACAGAGTGTTGCCTAATGAAATATATCCAGGAGACGGTAATGTCATACAGTGGCGAACGTGAATTAACTGCACCTCATATGGCTTTGGTGCCAATGGTGGTCGAACAAACCTCTCGCGGAGAGCGTTCGTACGACATCTACTCGCGCCTGCTCAAAGAGCGCATTATTTTCCTGACCGGTCAGGTTGAAGACCACATGGCCAACCTGATCGTCGCGCAGATGCTGTTCCTGGAGGCGGAGAACCCAGAAAAAGATATTCATCTTTATATCAACTCTCCCGGTGGCGTGATCACTGCAGGTATGTCGATTTACGATACAATGCAGTTTATTAAGCCTGACGTCAGCACCATCTGTATGGGGCAGGCCTGTTCTATGGGCGCTTTCCTGCTGACCGCTGGCGCAAAAGGTAAGCGCTACTGCTTGCCAAATTCGCGGGTTATGATCCACCAGCCGCTGGGCGGCTTCCAGGGCCAGGCTTCAGATATTGATATTCATGCACGTGAAATCATCAAAACCAAGCAGATGATGAATGAGCTGATGGCAAAACACACCGGCCAGACGATTGAAACTATTGAGCGTGACACGAATCGCGACCGCTTCCTGTCGGCCAGCGAGTCCGTGGAATATGGTTTAGTGGATTCAGTCCTGGCCCAGCGTAATTGATTAAGTCAGTGCTGACAGATAACCGTTACCTTCGCAGGTGACGGTCTGCTTGCCTCCCCCACGGTGGGAAGAGAAGCGCGACAATGAGAGGGAAGTAAATGACAGATAAACGCAAAGACGGTTCAGGGAAGCTGCTGTACTGCTCTTTTTGCGGCAAAAGCCAGCATGAAGTGCGTAAGCTGATTGCCGGCCCGTCAGTATATGTCTGCGATGAGTGCGTTGACTTATGCAACGACATCATACGCGAAGAGATCAAAGAGATTGCACCGCACCGCGAACGCAGTTCACTGCCCACGCCGCACGAGATCCGCCAGCATCTAGACGACTACGTTATCGGTCAGGAGCGCGCGAAAAAAGTGCTGTCGGTAGCGGTATATAACCACTACAAACGCCTGCGTAACGGCGATACCAGCAACGGCATCGAACTGGGTAAAAGCAATATTTTGCTGATCGGCCCGACGGGGAGCGGTAAAACCCTGCTGGCGGAGACGATGGCGCGCCTGCTTGACGTGCCGTTTACGATGGCAGATGCCACCACGCTGACCGAAGCGGGTTACGTCGGTGAAGATGTGGAAAACATCATTCAGAAGCTGTTGCAGAAGTGCGATTACGACGTGCAGAAGGCGCAGCGTGGCATCGTCTATATTGATGAAATCGACAAGATTTCGCGCAAGTCGGACAATCCGTCGATTACCCGAGATGTGTCGGGTGAAGGCGTTCAGCAGGCGCTGCTGAAGCTGATTGAAGGCACGGTGGCAGCGGTTCCGCCACAGGGCGGACGCAAGCATCCGCAGCAGGAGTTTTTGCAGGTGGACACCTCAAAGATCCTGTTTATTTGCGGCGGCGCCTTTGCGGGACTGGACAAGGTGGTCTCGCAGCGCGTGGACAGCGGCACCGGCATCGGCTTTGGTGCATCGGTGAAGGGCAAGTCAGAAAAGGCGACGGAAGGGGAGCTGCTGGCGCAGGTGGAGCCTGAAGATCTGATTAAATTCGGTCTGATCCCGGAATTTATCGGACGTCTTCCGGTGGTGGCCACGCTGACCGAACTGAGCGAGGACGCGCTGATCCAGATCCTGCGCGAGCCGAAAAATGCGCTGACCAAGCAGTATCAGGCGTTGTTTAATCTGGAAGGTGTGGAGCTGGAATTCCGGGAAGACGCGCTGAAGGCTATCGCTAACAAGGCGATGTTGCGCAAAACCGGCGCACGCGGGCTGCGATCTATCGTGGAGGCCGCACTGCTGGACACCATGTATGATTTGCCGTCGGTGGATGATGTGGAAAAAGTGGTCATTGATGCATCGGTTATTGCCGGAGAAAGCGATCCACAACTGATTTACCGTAAGGCAGATACGCAGCAGGCATCTGGAGAATAATCCACATGTTTTGCCTATAAAAACGGCCCGCATTTCAGAAGCGGGCCGTTTTTATATCGGGCTAAAGCGTATTATGCCTTCAGCTCGTTCCACTGAGTGATAACGTGGGTTGCAATTCCGTAATCAATCGCCTGCTCAGGACTCATCCAGTAGTTACTGTCCGTATCCTTTTCCACCTTCTCCAGCGGTTGACCTGTCGCTTTACTGATAAGCTGATTGATACGCGCACGGGCGCGCAGCAGTTCTTTCGCTTCAATTTCAATATCTGAAACCTTACCACGCACGCCACCCAGCGGTTGGTGGATCATAAAGCGGGTATTTGGCAGCGTATAACGGTTCTCTTTGCTGGCCGCCAGGAAAATAGTGATACCGGCGCTGGCCACCCAACCGGTACCGATAACCAGCACTTCGGGTCTGACAAACTTAATCATGTCATGGATGGTATCGCCAGCTTCAACATGGCCACCCTGGCTGTTGATAAACAGCTTGATCGGTTCATCGCCCATTTCCTGTAGGATCAGTAACTGAGCGGTCACTTTCTCGGCGAGCGCCTGATTAATTTCACCTGAAATAATAATAGAGCGCGACTGCAACAGTTTATTCACTGCCAGCGCTGAGCTCTTCTCTTCCTGGCCGTTTTCTTCTTTTTTCTCTGGCTCTTCAGACATGTTTACACTCCGTCGGATTCATTTAAAGTGACCAGAGTTTAGCATAATCCAGTTAGCAGCTAAATCAAGACGCAAAGCATCACCTGTTTATTATTTAAAACAGTATGTTAAATCAGATTTCCCTCTGATTTTTCCTCTTTAACGTAATGCCGCCTAGGCACAGGCAAAATGAGCTTTCTGCTCACTGTGAACGGTGGAATAGGGTGCTGTTCTCCCTGCTTGACGGCAAAATGGGCTATATTAAGATTTAACAGGAGTTAATTGCGACCAAACACTTCAGTTCCGTTGTGAACCCGGTATGAGGATAACTGATGACTGAGAAGCGCAAAGACGGTTCAGGGAAGCTGCTGTACTGCTCTTTTTGCGGCAAAAGCCAGCATGAAGTGCGTAAGCTGATTGCCGGCCCGTCAGTATACATCTGCGATGAGTGCGTTGACTTATGCAACGACATTATTCGCGAAGAGATCAAAGAGATTGCACCGCACCGCGAACGCAGTTCACTGCCCACGCCGCACGAGATCCGCCAGCATCTAGACGACTACGTTATCGGTCAGGAGCGCGCGAAAAAAGTGCTGTCGGTAGCGGTATATAACCACTACAAACGCCTGCGTAACGGCGATACCAGCAACGGCATCGAACTGGGTAAAAGCAATATTTTGCTGATCGGCCCGACGGGGAGCGGTAAAACCCTGCTGGCGGAGACGATGGCGCGCCTGCTTGACGTGCCGTTTACGATGGCAGATGCCACCACGCTGACCGAAGCGGGTTACGTCGGTGAAGATGTGGAAAACATCATTCAGAAGCTGTTGCAGAAGTGCGATTACGACGTGCAGAAGGCGCAGCGTGGCATCGTCTATATTGATGAAATCGACAAGATTTCGCGCAAGTCGGACAATCCGTCGATTACCCGAGATGTGTCGGGTGAAGGCGTTCAGCAGGCGCTGCTGAAGCTGATTGAAGGCACGGTGGCAGCGGTTCCGCCACAGGGCGGACGCAAGCATCCGCAGCAGGAGTTTTTGCAGGTGGACACCTCAAAGATCCTGTTTATTTGCGGCGGCGCCTTTGCGGGACTGGACAAGGTGGTCTCGCAGCGCGTGGACAGCGGCACCGGCATCGGCTTTGGTGCATCGGTGAAGGGCAAGTCAGAAAAGGCGACGGAAGGGGAGCTGCTGGCGCAGGTGGAGCCTGAAGATCTGATTAAATTCGGTCTGATCCCGGAATTTATCGGACGTCTTCCGGTGGTGGCCACGCTGACCGAACTGAGCGAGGACGCGCTGATCCAGATCCTGCGCGAGCCGAAAAATGCGCTGACCAAGCAGTATCAGGCGTTGTTTAATCTGGAAGGTGTGGAGCTGGAATTCCGGGAAGACGCGCTGAAGGCTATCGCTAACAAGGCGATGTTGCGCAAAACCGGCGCACGCGGGCTGCGATCTATCGTGGAGGCCGCGCTGCTGGACACCATGTATGATTTGCCGTCAGTGGATGATGTGGAAAAAGTGGTCATTGACGCATCGGTTATTGCCGGAGAAAGCGAGCCGCTGCTGATTTATGGAAAACCGGACGTGCAGCAAGTATCCGGTGAATAAATAACCAAATCATTCCAGTGAGTTAAGGCTCAGGGGGGAAATGTTCTCCCCTTTTGCTTTTCTCATTACCTCGACATTGAATCTATTCCATTCATCCCCATATACTCAGATACCTGTGGGTTGTACTGCACCTTTCCTTAATGATGCGGTTCCCCTTACCCTGGCGGAAATTAAACTAAGAGAGAGCTCTATGAATCCTGAGCGTTCTGAACGCATTGAAATCCCTGTGTTGCCGTTGCGTGACGTGGTGGTTTATCCGCACATGGTCATTCCGTTGTTTGTCGGTCGTGAAAAATCAATTCGCTGCCTTGAAGCCGCCATGGATCATGACAAAAAGATCATGCTGGTCGCTCAGAAAGAAGCTTCAACGGATGAGCCTGGTATTAACGACCTCTTTTCAGTCGGAACCGTTGCCTCTATTTTGCAGATGCTGAAGCTGCCGGATGGCACCGTTAAAGTGCTGGTGGAAGGATTACAGCGTGCGCGCATCACAACCTTATCCGATAACGGCGATCATTTTACGGCCCAGGCCGAGTATCTGACGTCCCCGGAGATAGAAGAACGCGAGCAGGAAGTGCTGGTGCGCACGGCGATCAATCAGTTTGAGGGCTATATCAAACTGAACAAAAAGATCCCGCCGGAAGTGCTGACTTCGCTTAACAGCATTGAAGACGCGGTACGTCTTGCTGATACCGTTGCTGCCCACATGCCGTTAAAGCTGGCGGACAAACAGTCGGTACTGGAAATGTCAGACGTAAATGAGCGTCTGGAATATCTGATGGCGATGATGGAATCGGAAATCGACCTGTTGCAGGTTGAGAAACGTATCCGCAATCGCGTTAAAAAGCAGATGGAAAAAAGTCAGCGCGAGTACTATCTGAATGAGCAAATGAAGGCGATTCAGAAAGAGCTGGGCGAGATGGACGATGCGCCTGACGAAAATGAAGCGCTGAAACGCAAAATCGATGCGGCAAAGATGCCGAAAGAGGCGCGTGAAAAAACCGAAGCTGAACTGCAAAAGCTGAAAATGATGTCGCCGATGTCAGCAGAAGCGACCGTGGTTCGTGGCTACATTGACTGGATGGTGCAGGTGCCGTGGAATGCACGCAGCAAGGTCAAAAAAGACCTGCAGAAAGCGCAGGAAACGCTGGATACTGACCACTTTGGTCTCGAACGTGTCAAAGACCGTATTCTCGAATATTTGGCCGTCCAGAGCCGCGTCAGCAAAATTAAAGGCCCTATCCTGTGCCTGGTTGGACCTCCTGGCGTGGGTAAAACATCGCTGGGGCAGTCTATTGCCAAAGCGACCGGGCGCAAATATGTGCGCATGGCGCTGGGTGGAGTGCGTGATGAAGCCGAGATCCGTGGCCATCGTCGTACCTATATTGGTTCGATGCCGGGCAAGCTGATCCAGAAAATGGCCAAAGTCGGGGTGAAAAACCCGCTGTTCCTGCTGGATGAAATCGACAAAATGTCATCCGATATGCGTGGTGATCCCGCATCCGCACTGCTGGAAGTGCTCGATCCGGAACAGAACATTGCCTTCAACGATCATTATCTGGAAGTCGATTACGATCTTTCCGATGTGATGTTTGTTGCGACATCTAACTCAATGAATATTCCGGCTCCGCTGCTGGACCGTATGGAAGTGATCCGTCTTTCCGGTTACACCGAAGACGAAAAGCTCAACATCGCTAAGCAGCATCTGTTGTCGAAGCAAATTGAGCGCAACGCCCTGAAGGAACACGAGCTGACCGTTGACGATAGCGCCATCGTCGGCATTATTCGTTACTACACGCGTGAAGCGGGCGTGCGTAGCCTGGAGCGTGAACTGTCCAAGCTGTGCCGTAAGGCGGTCAAAACCTTGCTGATGGACAAGTCTGTTAAGCATATCGAAATCAACGCGGATAACCTGAAAGATTTTCTCGGCGTGCAGCGTTATGACTACGGCCGTGCCGACAGCGAAAATCGCGTGGGTCAGGTTACCGGTCTGGCGTGGACAGAAGTCGGTGGCGATCTGTTAACTATCGAAACGGCCTGCGTTCCGGGCAAAGGAAAGCTCACCTACACCGGTTCACTGGGTGAAGTGATGCAAGAATCGATTCAGGCGGCGTTGACAGTCGTTCGCGCTCGTGCGGAGAAACTGGGTATTAACGGTGACTTCTACGAAAAACGCGACATTCATGTACACGTACCGGAAGGGGCGACCCCTAAAGATGGCCCAAGCGCGGGTATTGCCATGTGTACCGCGCTGGTTTCCTGCCTTACCGGTAACCCGGTACGTGCCGATGTTGCCATGACCGGTGAGATTACATTGCGCGGCCAGGTTCTGCCTATTGGTGGATTGAAAGAGAAACTGCTGGCCGCCCACCGTGGTGGAATTAAAACGGTGCTGATCCCGGATGAAAACAAGCGCGATCTTGAAGAGATCCCAGAAAACGTCATTGCCGATCTGGACATTCACCCGGTGAAACGTATCGAAGAAGTGTTAGCCTTGGCGCTGCAAAATGCGCCTTATGGCATGCAGGTTGCCACGGCCAAATAGTGATCTAAGGTAAACTCACCCTAAACTAAGGCTGGTAAGTGAATTGGTACTTGCCAGCCTTTTAGGCTACAGCTAACTTTAGAAAGCAGTCAGGCCATTGATGGCAACGGTCAGGGATTGCCGGGGCTCAACAGCCATAAATGACAACTGATATGTGCATGTGCGGCGAATGGCTGTACGAGGTGCAAACAATAAATAGGGGATGAGTGAGTGAATAAGTCACAGTTGATCGACAAAATTGCTGCAGATGCTGATATTTCTAAGGCCGCAGCGGGACGTGTATTGGATGCGTTTATTGGTTCTGTCACTGAATCTCTGCAAGCTGGTGACGAGGTTGCTCTGGTTGGTTTTGGCACCTTCTCAGTACGCGATCGGGCTGAACGTATTGGCCGCAACCCGCAAACGGGTAAAGAAATTACTATCGCAGCGGGAAAAGTTCCGGGCTTCCGTGCCGGTAAAGCTCTGAAAGACGCTGTAAATTAAGTGTGTTGAAGCATCGCAGCGGCAGATTTCTGCGGTGTATTGAGGATCGCCAATGCGTTCTCATGTAACATACGGGGCACATCAGCAGATTGATGTGCTTTTTTTATGTTTCAATGACAAACGCGTAAGCGGTTGTCTTACAGGCTAAGCACGTTCTCGTGAATGCGGGACGACAGCGCAAGGTTTACATTCACACTACAGCGGAGTGTTGTCACACCATGATGGACAATTTACGCGCGGCGTCGAACCATGTCGTGCTCAAAATTATATTGGGTCTGATCATCCTGTCTTTTGTTCTTACCGGAGTAGGTGGTTATCTCACCGGTGGAAGCGGTGATTATGCCGCAAAGGTAAATGGACAGGAAATCAGCCGGGCGCAGCTTGAGCGTGCTTTTAGCAGCGAGCGTGCTCGCCAGCAGCAGATGCTGGGCGAACAATTTTCCGCTTTGGCGGGTAACGAAGGCTATATGCAGCAGATACGTCAGCAGGCACTTTCCCAGCTGATTGATGAAATGCTGCTCACACAGTATGCGAAAGATATTGGCCTGACTATCGGCGACGATCAGATCAAACAGGCAATCTTCACGCAGCCTGCTTTCCAGACCGCTGGAAAATTTGATAACGCTAGATATTTAGCTCTTATCAATAATATGGGATTCAGTGCAGACCAGTATGCAGAAGCGTTGCGTAAACAGCTCACTACCCAACAGCTGATTAATTCTGTCACCGGAACTGACTTTGTTCTTGGTAACGAAGCCGATTCACTGGCGGGGCTGGTGTCACAGCAGCGTCTGGTGCGTGAGGTGACGATTGACGTGAATGCCCTGGCTGCTAAGCAGGACGTTACGCAGGAAGAGATCGGCAACTACTATCAGCAGCACCAGAGCAGCCTGATGTCTCCTGAGCAGTTCCGCGTTAGCTACATTAAAATGGATGCGGCGGCTATGCAGCAGCCGGTTAGCGAAAGCGATATTCAGAGCTGGTATGAAAAGCATAAGGGTGATTACACCCAGCCACAGCGCAACCGCTACAGCATTATCCAGACCAATACCGAAGCTGAAGCGCAGTCGGTACTGGATTCGCTGAAGAAAGACGGTGACTTTGCCAAGCTGGCGAAAGAGAAATCCGTCGATCCTATCTCTGCCCGTAACGGTGGCGATATGGGCTGGTTGGAGCCAGAGACCACGCCGGATGAGCTAAAAGGTGCCTCCCTGAAAGAGAAAGGCCAGCTGTCGGGTGTCATCGCGTCTTCTCCGGGCTTTATCATTGCGCGTCTTGACGATACTCTGCCAGAAAAAGTGAAGCCGCTCAGCGAAGTTCATGATGATGTCTCAGCTAAACTGAAGCAGGAAAAAGCCATTGCTGATTTCTATAAGCTGCAACAGAAAATCAGCGACGCAGCCAGCAATGATAATGAGTCTCTGGCGAGTGCAGAGCAGGTTGCCGGTGTGAAGGCGGTCGATACTGACTGGTTTACCCGAGATAATCTGCCAGCCGAACTGAAGTTTAAAGCGGTGCAGGACGCTATCTTTAATGGCGCTCTGTTAGGTGAAAACGGTGCACCGGGTAGCAACTCGGACGTTATCACCGTTGATGGCGATAGTGCCTTTGTTCTGCGCATTCATGAGCACAAACCGGAAGCGGTGAAAGCCCTGAAGGATGTGACTGCGCAAATCACCAACACGCTAAAGCAGCAGAAAGCATTACAGCAGGCGAAAGCCCAGGCTGACAAACTGTTGGCTGAACTGAAAGCAGGTAAGGGTGACGATGCTCTGAAGGCGGCCGATCTCAAGTTCGCCGCTCAGCAGACGTTAACGCGTACCGGTCAGGATGCGTTATCCCAGGCCGCATTCTCACTGCCACTGCCATCAGAAGGTAAGCCGTCTTATGGCGTCAGTGAAGATGATAAGGGCAACGTTGTGCTGATTGCGCTCGACAAAGTGCAGAAAGGTGAGATACCGGAAGCGCAAAAACAATCTTTGGTGCAGGGCATTACCCAGAATAATGCTCAGCTCGCCTTTGCCGCTATGCTCAGCAACCTGCGCAAGGAAGCAAAAATCAAATACGGAACGGCTGCTCAGGCGCAGTAATCCTCGTAAATTTTTGCAACTGCTTGCAACTCTTAAAGGCCGCTTATGCGGCCTTTTCCATTTCTGTAACAGGCCGTTTGCTGCGCTGTCATGACGGGCGTACGGTAGCCGTGCTGTCAAACACACGGAGGAAAACAGCATGAGGAATTATCGATTACAGCAAATCGCATTTGCCCTGGCCATCGGGCTGGCAATGCCTGTTTTAGCGACTAACACAGCGCCAGAAAAGGGCAGCGCTACGGTCAACACAACGTCGGCGGAAAAGGAGGTGGGCCGCGGGCAGGTCAGTATCAATAGCGCCAGTGCGCAGGAACTGGCGGCGGTGATGAGTGGTGTCGGCCTGAAAAAAGCAGAATCGATAGTCAGCTACCGGGAAAAATATGGTCCTTTTACGGGGGTAGACCAATTGAAGGAGGTACCAGGAATGGGCAATGCGCTGGTTGAGCGAAATCTGGCTAACCTTAAACTGTGATCCGCATCCAGAGTCCTTAATTAATTCTGTCAGTCGAATATCTGACTGCTAGTCTCTGAGAGGTCATACCAGTTTGGGTGGCCTTTCAGCCTGGAGAACATCATTATGCAAACCCTTATAAAAGTGCGTGGCTACCATTTAGATGTCTGGCAGCACGTAAATAATGCTCGCTATCTGGAGTTTCTTGAGGAGGCCCGCTGGGCCTGGCTGGATAAGGGCGAATTCTTCAGCTGGATGAGTGAGAAAGGGCTTGCGCTGGTGGTGGTTAACATCAATATCAACTATCGTCGCCCGGCGATCTTGGGCGACATGTTGAAGATAGACTGTCAGCTGGTCAAGCTTGGCGACAAAAGCGGCACTATCGCCCAGCAGGTTTCATTAGCAACTGACGGATCTGAAATCGCAGATGCCTTATTGACCTTTGTCTGCATCGACATCAAAACGCAGAAAGCGCAGCCGCTGGAAGGAGAGTTGCAAGCACATCTGGCAGGATTACAGCCTTAGAGGGCACAGGTCAGTTCTCTCTGCTCCAGCTCGTTACATCAGCCCGGTTTTGCGCTTCATCTCCAGCATGACCGCTGCAAGGTTTTGCTGATATTCGTTAAGACCGCGAGCGCGTAGGTGGCAGGCAGCACAATCCCCGCAGCCGTCACCAATAATACCGTTATAGCAGGTGAGCGTTTTATGACGTATTAGCGGTAGCTGCTGCCAGTAGTCGGCCAGTGCCCACGTCTCTGCTTTGTTGAGCCACATTAGCGGAGTTTCAATGCGCATTTCACGCGCCATCCCGAGGTTGATTGCCCGGTTAAGCGCTTTGACAAACTCATCGCGGCAGTCAGGGTAACCGGAGAAGTCAGTCTCACAGGCACCGGTAATGATCGCTTCTGCTTCAATCTGCCAGGCATATATTGAAGCGAAGGTGAAAAACACGATGTTGCGTCCAGGGACAAAGGTGCTGGGCAGGCCGCTGGCTGCGGGATCATAAGCCGGAACCGGAATATTATCACGCGTCAGGCTGCTGACGGCTAGCTCATTGAGCATGGTGACATCGAGCACTTTATGTGCTCTTGCACCCAGCGATGCTGACAGCTGTTGAGCCACATCTATTTCAGCACGGTGACGCTGACCATAATCAAAGGTGACGCAGTGCACCTCGTCATACTGCTGTAAAGCCTGAATCAGACAGGTTGTTGAGTCCTGTCCACCGCTGAATACGACCACTGCACGCTTCATAATTTATCTTCCCGATTATTTTCCGGGGTCTATGGTAATGCCTGGCGACAGATAAAGGTATCCCTGATGCTTAACGCTGAATGGCCCGTTCTGATTGAACAACGGCTGGTTGGCGAGTGCCACGATACAGCGTCAGCATAATTCCCAGCAGGAACGGCAGTAACAACATCAGTGACTGGGGGCTAATACTACTGCCGTTTAGCACGCTTTCCAGCGCCACGGCAATCAGCGGGAACACCAAAAATACCAGCGATGCCTGGAAGGGTTTGGCCGCCTGCTGTAGCGCGAAGTAGGCCAGAATCCCCCCCACTCCAGCCACTACGCCAAGATAGACTATCGCCAGTAATGCCTGAGGAGTAAAAGTTGTGTAATCGGGTGTTTCACCAAGTCCGGCAAGCGTCAGAATTATCCCGGCACCCAGGCAGGGTAGTGCGTTATAGCTCAGTACCGAGATACCCGCACAGCGTTTTTTGCACTGTACATACATGGTCGCATGGATTAACACCGCCGCGACCAGTGCCAGAATCCCCCGCAGCTGACTTTCCGCGCCGGATTGGGTTTCATGCCAAAGAATGGTACAGAGTGCGCCGATACTGATGCCGAGGCCAATGAGTTGTTGTAGCGTCGTTCTTTCACGCAGAAATAGCAGAGATGCTGCGAGAACGGCTGCGGGCATCGTGGCAAAGATAATGGATGCCAGGCTGGAGGACGTATAGCGTTCGCCGTAGATCATCAGGGTGAACGGAATGGCAAAGTAGAACAGCGTAACGCATAGCTGGAAACCGCGCTGCCCAGCGGGGAACAGCAGTGGGGCTTTTTTATAGCGCGCCAGCAGTAAAAGCAGTGGCGCAGCGCAAAGAAAGCGTAGCCCGGTAGCGAAAATCGGCGGAACGCTGGCGACGGCAATTTTCATCGCCATCCAGGTCGTGCCCCAGGTAAGGGAAACGGCGATGAATAATCCAATTATCAGTAGGTTATGGGTAGTTTTACTGTTCATGCCGGTCATCCTTGAAATCCAAATGAGAGGTAACCAGATTAACCAAACGTTGAGAGAAAAGGTTGCTATAATATTGCTGCGTATGCCTGTTGAGGGAGAAAATTTTGCTATTATCTGCGCTGGATAAAAAAGACCGTATGCTTTTGAATTTGCTTCAGCAGGACTGCACTTTGTCGTTGCAGGTGCTGGCAGATGCTGTCAGCCTGACGACAACCCCATGTTGGAAGCGCTTGAAAAGGCTTGAGGATGAAGGCTATATTCGCGCCCGGGTAGCGCTGCTGGATGGCGAGAAGCTCGGTTTGGATCTCACCGCCTTTGTACTCATCAAAACTCATCAGCACAGCAGTGACTGGTTCCATCAATTTGTCAGTGTGGTACAGGCAATGCCTGAAGTGATGGGCTTCTATCGCATGGCGGGTGAATATGACTATCTTCTGCGGGTACAGGTAGCGGATATGAAAAGCTACGATGGATTTTATAAAAAGTTGGTCAATGGCGTTCCTGGCCTGCTTGATGTGACCTCGAGCTTTGCGATGGAAGAGATAAAATATACGACTGCTTTACCGGTTGCACCCTGATACGGGCTGCCGCCAACTTATTCGGCCGATAATCAGGATGTTTGAGTGCGACTTTTTAGCCAACTGAGCTGGTATTTTATACGCGAATGGCGCCGCTATCTTGGGGCGGTGCTGTTGCTGATCGTTATTGCTTTACTGCAACTGCTGCCACCACTGGTTGTCGGTAAAATTGTTGACGGCGTTAGCCGCAACGGTATGAGCCACGGTCAGCTGATGATGTGGATCGGCGCGATGCTGGTCACTGCGGTAATCGTCTATTTACTGCGCTATGTGTGGCGTGTATTGCTATTCGGTGCCTCCTACCATCTGGCCGTTGAGCTGCGTGAAGACTTTTATCGCCAGCTTAGCCGTCAACACCCAGAATTTTATCTACGTCACCGTACCGGCGATCTGATTGCACGGGCAACCAACGATGTCGATCGTGTGGTATTTGCTGCCGGAGAGGGCGTCCTGACGCTGGTGGATTCACTGGTGATGGGTATGGCAGTGCTGGTGGTAATGAGTACGCAAATCAGCTGGCAGCTCACGCTACTGGCCCTACTGCCTATGCCGGTCATGGCGCTGGTGATCAAACGTTACGGCGACCAGTTGCATCATCGTTTTAAAAGCGCACAGGCCGCCTTCTCCTCGTTGAACGATCAAACCCAGGAAAGCCTGAGCAGCATTCGCATGATCAAAGCATTTGGTTTGGAAGACCACCAGTCGGCTCAGTTTGCTGCCATTGCCAAAGATACCGGGGAAAAAAACCTGCGCGTGGCGCGCGTTGACGCACGTTTCGATCCGACAATTTATATTGCCATCGCCCTGTCTAACCTGCTGGCTATCGGCGGAGGAAGTTGGATGGTCTGGCATGGTTTGATGACTCTTGGGCAGCTAACCAGTTTTGTGATGTATCTCGGCCTGATGATCTGGCCAATGCTGGCGCTGGCATGGATGTTTAATATCGTTGAACGCGGTAGCGCGGCCTGGAGCCGTATTCGCGCACTGCTGGCCGAAGCCCCGGTCGTCGTTGATGGTCATAAAGTGCTGCCTGAACAACGTGGCCCGTTGCAAATTGCTATCCGGGAATTTTGTTATCCTGGCGCACATCAGCCTGCGCTGCGCAACCTTAATGTCAATATCAAACCCGGACAGATGCTGGGGCTGTGCGGCCCTACCGGTTCAGGAAAAAGTACCTTATTGAGTCTTATTCAGCGCCATTTTGATATTGATCGGGGGGATATTCGTTTTCATACCATCCCTCTGCCGCAGTTACGTCTCGACGTCTGGCGCAGCAGGCTGGCGGTGGTCAGCCAGACGCCTTTCCTGTTCTCAGACAGCGTGGCGAAAAATATCGCGTTAGGCCGTCCTGCCGCGACCCAGAGCGAGATTGAGCATGCGGCGCAGCTTGCTAATGTGCACGAAGATATCCTGCGATTGCCGCAGGGCTACGAGACGGAAGTCGGCGAACGCGGGGTGATGCTTTCCGGCGGGCAGAAGCAGCGCATTTCCATTGCGCGTGCACTGCTGCTAAATGCTGAAATTCTGGTGCTTGACGATGCCCTGTCTGCGGTAGACGGGAGAACAGAACATCAGATTTTGCATAATTTGCGGCGTTGGGGCGAAGGACGCACGATCATCATCAGTGCCCATCGTCTTTCTGCATTGTACGAAGCCAGTGAAATCCTGGTATTACAGCATGGTGGCGTTGCCCAGCGTGGTAACCATGAGCAGCTACTCGCTGTTGAAGGTTGGTATCGAGAAATGTATCGCTATCAGCAGCTGGAAGCGGCGTTAGATGAAGATGACAGCGTACAGGGAGTGCCTCATGGCTAATACTACCCGGCTATGGCCGACGATCAGGCGGCTGCTTTCCTACGGTAAGCCGTGGCGTAAATCCCTCGGTCTGGCGGTACTGATGTTGTGGGTTGCCGCAGCGGCAGAAGTGCTTGGGCCGGTGCTGATCAGCTATTTTATCGACAAAATGGTGGCTAAACATCATATGCCTGTCGCGCTGGCCGCCGGGCTGATAACCAGCTACTTGCTGTTACAGCTGCTGGCCGCTCTACTGCACTATTGGCAGGCGCTGCGCTTTAATCAGGCTGCGGTTGGCGTCGTCCAGCGTTTACGTACTGATGTGATGGATGCGGCTTTGCGCCAGCCGTTGAGCGCTTTCGATACCCAACCGGTGGGGCAAATTATCTCCCGGGTAACCAATGATACCGAAGTTGTGCGCGATCTCTATGTGACCGTGGTCGCTACCGTATTGCGCAGTGCTGCCCTGGTCGGGGCAATGCTGGTGGCAATGTTCAGTCTCGACTGGCGCATGGCATTGGTGGCGATCGCTATCTTTCCAGCGGTGTTAATCGTGATGTTGATCTATCAACGCTACAGTACCCCCATTGTGCGGCGGGTACGCGGTTATCTGGCGGAGATCAATAACGGTTTTAATGAAGTCATCAGCGGTATGAGTGTCATACAGCAATTTCGCCAGCAGGCCCGTTTTGGTGAGCGTATGGGCGAGGTCAGCCGTTCACATTATCTGGCGCGTATGCAGACGCTACGCCTGGACGGCTTCCTGCTGCGGCCGCTGCTCAGCCTGTTTTCCGCACTGATACTCTGCGGGCTGATGATGCTTTATGGTTTTTCATCTGTGGGAACAGTTGAAGTTGGCGTGCTGTATGCGTTTATTAACTATCTTGGTCGGCTTAATGAGCCGCTGATCGAACTGACCACGCAGCAGTCGATGCTACAACAGGCCGTGGTGGCAGGTGAGCGAATTTTCCAATTGATGGACGCACCACGCCAGCCTTATGGCGAAGATATCCAGCCGCTCGGTAGTGGCAGGATAGACATTCGCGATCTGACGTTTGCTTATCGCCCAGGCCGTCCGGTACTGACAAATATCAATTTGTCAGTACCGCCGCGCCATTTTGTTGCGCTGGTCGGGCACACCGGCAGTGGTAAGAGTACGCTCGCCAATGTGTTGATGGGCTATTATCCATTGAATGAGGGTGAGATCCTGCTCGACAACAGGCCACTTTCTTCACTGAGTCATGACGCATTACGCAATAGCGTCGCGATGGTTCAGCAGGATCCTGTGGTGCTGGCCGATACCTTTTCCGCCAATGTGACCTTAGGAAGAAAGATCGGTGAGAATCGGGTTTGGGACGTGCTGGAAGCGGTACGGCTGGCCGATCTTGCACGCTCAATGCCTGAAGGTATTCATACCCGATTGGGTGAGCAGGGCAACTCGCTTTCCGTTGGGCAGAAGCAGCTATTAGCGCTGGCGCGAGTGCTGGTCTCAACGCCTCAGATACTGATACTGGATGAAGCTACCGCCAATATCGACTCCGGGACGGAACAGGCGATCCAGCAGGCACTGCTGGCGGTGCGCCAGCGCACCACGCTGGTGGTGATTGCTCATCGCCTGTCGACGGTCATCGAAGCAGACACTATTTTGGTATTGCACCGTGGGCGGGTGGTGGAGCGTGGCGGCCATCAACAGCTATTGGCTGCGCGCGGACGCTACTGGCAGATGTACCAGCTACAGCAGGCTGGCGCAGAGCTGGCAGTGACATAAGGCTCCGTGCACCACATGCAGGCACGCTATCGGCTAACGGTGGCACAGATGCACCGAGTTAATGCATGACGCACTGAATTGGTGCGTCTTTTATCTTACTCTGCTCCCTCACTCCCTCTTTCGAACGGCGTTTCAGCCTGTAATCAGCCCGATATGCATCAGGGGTACGAAATATTCAGCTTTTCAACAATGGCACAGCCTTTGCTTTATACCTTTCGTGATGCTGAAACAGCTATATTTTAACCCTGGGGGATCGTATGAAGCTGGTTACCGTGGTAATCAAACCGTTCAAACTGGAAGACGTGCGTGAAGCGCTGTCATCTATCGGTATTCAGGGGCTCACCGTCGCTGAAGTTAAAGGCTTTGGCCGTCAGAAAGGGCATGCGGAGTTATATCGCGGAGCGGAATACAGTGTTAACTTCCTGCCAAAAGTAAAAATTGATATTGCTATTGCAGACGACCAGCTTGATGAAGTGGTGGATGTGATTAGCAAGGCTGCCTATACCGGAAAAATTGGTGACGGGAAAATTTTCGTTGCAGAGCTACAGCGCGTCATCCGTATTCGTACCGGTGAAACTGACGAAGCTGCGCTGTAATCCGAGGCTAAAATTTGATGGGATGGGATAAAATGAAAAAACTTGCTACTTTTTTCCTCACCGGTGCGGCTTTTTTACCGACGCTGGCAATGGCGGCTGCACCAGCAGTTGCCGACAAAGCCGATAACGCCTTTATGATGATCTGTACCGCGCTGGTGCTCTTTATGACCCTTCCTGGCATAGCACTCTTTTACGGCGGTTTAATTCGTGCCAAGAATGTGTTGTCAATGCTCACTCAGGTTGCCACGACTTTCGCCCTGGTTTGCGTGTTGTGGGTGGTCTACGGTTATTCTCTGGCCTTCAGCGAAGGCAACGCCTTCTTTGGCAGTTTTAACTGGGCGATGCTGAAAAATATCGCGCCCACTACGTTGATGGGTTCTTTTTATCAGTATATTCATGTGGCTTTCCAGGCTTCCTTCGCCTGTATCACCGTTGGGTTGATCGTCGGCTCTATAGCTGAACGCATCCGTTTCTCTGCGGTGCTGATCTTCGCCGTTATCTGGTTGACCTTCTCCTATCTGCCTATTGCTCATATGGTGTGGGCGGGTGGTTTACTTGCTCAGGATGGCGCGCTGGACTTCGCCGGAGGAACGGTGGTTCATATCAACGCCGCTGTTGCTGCTCTGGTCGGAGCCTATCTTGTGGGTAAACGTGCCGGTTTCGGCAAAGAAGCCTTCAAACCCCATAATCTGCCGATGGTCTTTACCGGAACGGCGATCCTCTACTTTGGCTGGTTTGGCTTTAACGCCGGTTCTGCCAGCTCGGCTAACGAAATTGCGGGCCTTGCATTCCTGAATACGGTGATTGCAACGGCCGGCGCGATGTTAAGCTGGACCTTTGGTGAGTGGGCGCTGCGCGGCAAACCCTCCTTACTTGGCGTCAGCTCTGGTGTCATCGCTGGGCTGGTGGCGATTACACCCGCCTGTGGTTACGTTGGCGTCGGCGGTGCCCTGATTATTGGCATTGTGGGTGGACTGGCTGGTTTTTGGGGTGTGACCACGCTGAAAAAATGGCTGCGTGTTGATGATCCTTGCGATGTGTTCGGCGTGCATGGCGTATGTGGGGTCGTAGGATGCATTCTGACCGGCGTATTTGCATCATCCTCACTGGGCGGAGTGGGGTATGCCGCAGGAGTCACTATGGGCCATCAGGTCTGGGTACAGCTGTTCAGCGTGGGTCTGACCATTGTCTGGACTGCCGTGGTTGCCTTCATCGGATTTAAAGTGGCGGATATGGTTGTGGGTCTGCGTGTTCCTGAAGAGCAGGAGCGTGAAGGCCTGGATGTTAACAGCCACGGCGAAAATGCCTATAACCATTAAGGTTTGGCAATAAAAGCCGGAAGCATAGAATTAAGCGGGCCACTCAAAGCCCGCTTTTTTTATGCTGCACAGGCGTCATGAGTTTTGACGTATGACGCCTTCTTGTACGGTGGAAGCCACCAGAATCCCCTGCTGATTGTAGAATTCGCCGCGCACAAAGCCCCGGGCGCCGGATGCGGAAGTGCTTTCCATGCTGTAGAGCAGCCACTCGTTTAGGTCGAACGGACGGTGAAACCACATTGAGTGGTCAATAGTGGCTACCTGCATCCCCTGTTCAAGAAAGCCCTTACCGTGTGGCTGCAATGCGACCGGTAGCAGGTTGTAATCAGAGGCGTAGCCCAGCAGATATTGATGAGTACGCTTATCGTGGGGCAGGGGGCCGTTGGCACGCAGCCAGCTATAACGCACGGGTTCACTGACGTGGCCTTGCAATGGGTTATGGAATTCCACCGGGCGGATTTCGAAAGGCCTCTCGGCTAAGAACTTATTACGTGTTTTTTCAGGAAGAAGATGAGCCAGCTGGCGCGCAATATCCGTTTCGGATGGCAGGCCGTCAGGCCCTGGCACAGCAGGCATGGCTTTTTGGTGCTCAAAACCATTCTCATGACCCTGAAATGAGGCGGTCATATAAAAAATAGGTTGGCCATTCTGTACTGCTTTGACCCGGCGGGCGCTGAAGCTTTGCCCGTCACGCAAATTTTCCACATCATAGATAATGGTTTTCTGACTGTCCCCCGGGCGCAGAAAATAGCTGTGGAATGAACGGATAACGCGATCCTGCGGCACCGTTTGTTTCGCGGCATACAGTGCCTGGCCGACAACCTGACCGCCAAATACCTGGCGCAGACCGAGATCTTCACTCTCTCCGCGAAACAGACCCTCTTCCAGCTTTTCCAGATCCAGCAGCTTTAACAGATTATGCAATGCCTGACTCATACCCGTTTCCTCAATAGTGTGACTTAAGCAGTTTGCGAGATCTGACCAGATAGCGTCAATGACTGTTTATACAGCCCGATCTCACACGGCCTGAGCATGAAAATAGCTTCTTACAGGAAAAAATCAGCAACTTGTGCCAGTATTAAACCCACCAAAGTCGTAAAAATTAGCTATTCAGTGGCAATGTTTTGCCGTATGCACTGAGTTTAAGGAGAAATGATTGATGAAAATCTGGCAAGTATTAAGTGGCGCAGCACTGGCCGTTGCCATTTCGGGTTGTGCCGATAAAAGCACCAAGGTGCCGACTCCAACACTGGGATCTCAGGTTGCCGGGCAGTCATCGACGCTGAGAATGCCTAATGTGAGCGGTACGGCATGGATCCGTCAGAAAGTGGCTCTGCCACCCAATGCCGTACTGACGGTGACGCTTTCTGATGCTTCACTGGCGGATGCTCCATCCAAAGTTCTGGCGCAGCGTGTGGTGCGCACCGAAGGCGCACAGGCACCTTTCCGCTTTATCCTGCCATTCAATCCCGCAGACATTAAACCACAAGCCCGCATTCTGTTGAGTGCGGCCGTAACGGTAGATGGCAAGTTATTGTTTATTACCGATACGGTGAAGCAAGTTGTCACCGGCGGTGTTACGCGTCAGGATTTGACGCTGATCCCGGTTCCTTCCGTCGCCATCCCGACCCAGAGTGGGGCTGCAACGGCTGTGCCTCCGACGTCGCCAACTCAGGTGGCCCCGTCATCGAGCGTGCCTGCACCCACGTCGATTTAACCTTAGCGCCCCGTAAGGGGCGCTATCACAGTTGCCAGCGATAGCGCTGCAAACAGACCTTGCCCTCTTGAGAAACCTCGATATTTTCGCTTAGCAGTGCGCTGCGCTGTCTGTCAAAATCTTCACCGACCAGCGATATCTCACCTTTACGATTAATTACCCGGTACCAGGGAAGTTGGCTGCCTGCAGGCAACCGTTTCAGTACCCCGCCGACCTGGCGGGCAGCGCGCGGTGAGCCAGCCTGACGGGCGACATCGCCGTAAGTTGCGACCGAGCCATAAGGGATAGCGGCGACAATGTGCCAGATTCGTTGTTGAAAGCTGTCTGCTTCTAAACTCATGAAGGCTCCGTGCGGGGGAGTAAGCGGGATATCGTGCAAGAAAACAGCGGTCGCCCGGAGGTGGCTTGCAATTGGCGGGGGCTTCATTGATAATGCCTGCGTTCTGGTTATCCAGAGCACTCAATGGGGGCCCTGTTGGTTCTCCCGCAATGCTAATTTGTGAACTCGGTCAGATCCGGAAGGAAGCAGCCGTAACAGATGACGCGTGTGCCGGGATGTAGCTGGCAGGGCCCCCACCCAATTCTGCCGTTGCCAGCTTCTTCCCGTCTTATCTCTGCTAATCAAACCCTTTTATGTTTAACGGACAAACTTCCATACGGCGACCGGGACTTTGTCGTACAGTTTATTCATAGTGAGTTCGGCAAGGCGGTGATCGGCAGCTGAATAAAATACAGCAAGTTCATCATCAGATAATTCGTACTTGTTCTTTTCAATCACTCGCTCCAGCGTGTCGATTGAACGACAACGTCTGAGGCGCATGAGATAATCCGTTTTTGTGAGAAGTTTTTCAGTCATTATTAAACCGTAGAAAGAGTTATGGGCTGCTAAAATGAATGGCTTGCCTGATTTTGGCTCATTACGCATTCTTTAGCAAAGATGTTAAATAAAAGTTTTGCTGATTTTTGCCAGCGTTGTAAGTCCTGAATGTTGATACCGTAATTGCTGAAAAGCATAAAAGTGTCGTCCATAAACTCATCAATCTGACTTATCAGATCGGCGTCTTCTACATGCTTGATTTTGTAATTCATTGTGAAGGCCGCAATATGCTCTATCAGCTCGTTAAGCTGTAGGTTGAACGCTGAAGTCGGGTCATTAACCCAGCCGTGGTGGCTGTCGCCCAACGTCGCTAAACCTTCATCATAAAGGTTTTCACATAAGAATTTCAGCTGCGCAATATCATGCCTTCTCGGTGAGTATTCGTCCATCTTTTTCCCTCCATAGCTCGCTAAACATACCATTAAGCTGCACTTTTAAACTTATTGTGCCAGGAATTGATAATTATGATGCGACTATGAAAATATTACAAAATATAACCTGGTATAAATCATCTGTGTGGAAGTGACTCAATATTACAATTCGTCTGACATCGTTTGACGGTCGTTATCAACAAAGTCGAACACCAGTTCATTAGGATTATAGCTAAAATTGACCGACTGGTTGGTTGTCTCAAAGGCATCTATATCCAAACAGGCATTGAACAAGTTCCAACGAAAGCTGTAGTTCATTTTATAACGCGATTGCCCTAGATGTTCCAGGGAAATAATTCTGATAGTGTCGGGAACATATCGCGCATTAGATGAATACCAATCAAGAGAACCTACAAGTTCAGTCGCTATTTTGGGAATTATCTGTTCGATTGCTGACATTAATTCTATCGGGTCGACATCACTTTGACTGTACTTTACGGGTAAAGTTTTGTGCATTTTTTCCTCAGAGGGTTAATTTTTCTTAACCAGGATAATTGCTATGCGCGGTGAAAATGCCAATCAAGTAATTACAGTATAGCCTGTCATCATGATTTGGCGGCTAAATATTGGTCATCAGCATCTTTTGCGCCACCTGTATAAATGAGTGGCTGAATTCCCTTTATATATTATCGGAGAGGGGAGACAAAACTGGAGTCATAATTAGATACATTTTACTTTTATCGACATCATCATTCCTGAGTTATCCTATTTGTATGTTATAACATACCAATTTGGCTATCATGACCACTTCTTCCTGCTTTTTACGCTTCGGTACATGGCTTAGCAGCCCGGCCTGGCAGCGCCTTGTCTTAATTTTGCTTCCAATTATGCTGCTCGCTACGCTGACATGGTGGGCGATCAACGGATGATGGTGCTGAATCAACTTGTTGTTGGTTACCAGCAGCGTGGCGTAACGCCGCCTCTGACCGGTGAGTTTTCACGGGGCAGCATGACGGCGTTGATAGGCTCCAATGGCTGTGGAAAATCAACGCTGCTAAAAACCATATGCGGCATATTACCACCTGTGAGTGGCTCGATAGGCCTGTCGGTTCCATCCCCGTCCATAGGTTGGCTGCCGCAGCACGCCGAAATTGAAAAAAACTTTCCTGTTACCGTATTTGACCTGGTGGCGATGGGCTTCTGGCGGCGCTGTGGATGGCTACGCGGCCTCAGTCGGCAGCAGCGGTTACAGGTGATGTCCGCACTTGAGCGCGTCAATATGTTGTCTTTTGCCACTTCTGCCCCCGGCACCTTATCTGGCGGGCAATTACAGCGAGTGCTCTTTGCCCGCATGCTGGTGCAAGAGGCTGAACTTTTACTGTTGGATGAACCCTTCACCGGCGTGGACAGCGACACCATTGAACTGCTCCTGGCATTGCTGGCCGAACGACAGCATGCGGGAAATACGCTAATTGTCGTGCTGCACGATATGGCCAGAGTGGCTCGGCATTTTCCGCAGGTATTGCATATGACACAACAGTGCGGCGAATGGTACTGCCCGGTACACGGCGTCAGCGCGTCTGATTTAACCCGTGGTGCAGAGGTTGGCATATGACGGTGATCCAGCCATTTATCGAGTTTGCGTTTATGCGCCGTGCGCTTGTGGCCTGTATTGCTCTGTCGCTTAGCGCAACGCCTCTTGGGGTTTTCCTACTGTTACGCCGTATGAGCCTGGTTGGCGACGCATTGTCGCATGCGGTGCTGCCGGGCGCTGCAATTGGCTATCTGCTATCCGGCTTATCGCTGGTGGCGATGGGAATAGGTGGGGCCATTGCCGGTCTGACGGTGGCGCTGTTGTCAGGTGCCGTCAGTCGTTACACCCCACTGCGCGAGGATGCCAGCTTTGCCGGTTTCTATCTCGGCTCTCTGGCACTTGGCGTAACGCTGGTATCGCTGCGGGGTTCCAGCGTGGATCTGCTGCATGTGCTGTTCGGTTCCCTGCTGGCGGTGGACAACCCCTCCATCGTCCTGGTGAGCAGCGTAAGCGGCTGCACGCTGCTGATTTTAGCGCTGATTTATCGCCCGCTGGTGATTGACGCTTTCGACGCAAACTTTTTGCGCGCGCAAAGTCGCTGGGCCTCGCCGCTGGTGCACGCTGTTTTCCTGGTGCTGGTCGTGATCAATCTGGTCGCCGGATTTCAGGTGCTTGGTACGCTGATGAGCGTTGGCTTGATGATGTTACCAGCCGCCAGCGCCCGGTTCTGGAGTCGCCAGCTTCCTGGCACCCTGGGCGCGGCGATGATCATTGCCAGCATAGCCAGTTTCGGTGGGCTGATCGCCTCGTTTTATCTCTCACTACCGGCCGGACCTGCTGTGGTGCTCGGGGCGGCAATCCTGTTCTTTATCTCTATTTTGATCGGCCCTTGTGGCGGCATATTTGCCGTCAGCAAAAGATTTTCTATGGCAAAGGAGTAAATATGAAAAAGTTAACGATAGCGATGGCCTTGTCAGCATTAATTACCACCCCGATGGCGATGGCGCAGACGGTACAGGCCGTGGCCAGTTTTACCGTGCTGGCAGATATCGTTAAGAATGTGGGGGGGGAACATGTGGTGGTGAAAAGTCTGGTAGGGCCGAATGGCGATCCGCATAGTTTTGAACCGACGCCAAAAGATAGCCAGGCTCTGGCACAGGCGGATGTTGTTTTTGTCAGTGGCTTGGGAATGGAGGGATGGATGGACCGTCTGATCTCTGCGTCCGGCTATAAAGGCCGAACCGTCGTTGCGTCCTCCGGTATTGAAACCTTGAAGATGGAGGAGGAGGGGCAGACGATCACCGATCCCCATGCATGGAACAGTATGCACAACGGTGTTACCTATGCCACTAATGTGATGAATGCGTTGATTGCCGCCGATGCGCAAGATGCAGACTATTTCCGCCGCCACGGTAGTGCTTATATTGAACAGTTAAAACAGCTGGATGGTTGGGCGCAGCAGGCATTCAGCGCTATCCCACCGGCCAAACGAAAAGTACTTACCAGTCACGATGCCTTTGGTTACTTTGGTCAGCGCTACGGGGTGAAATTCCTGTCACCCGTCGGCTTTTCAACAGAATCTGAAGCCAGTGCTTCCGACGTTGCGGCACTGATCACTCAACTGAAGCATGAGCATATCCATGCCTGGTTTATCGAAAATCAAACCGATCCCCGCCTGGTGAAGCAAATTGCTGCGTCCAGCGGAGCCAAAGCGGGTGGAGAGCTTTATCCTGAAGCACTGACGGTTAAGGGCGGGGAGGCGGACAGTTATGCTGCTGCATTTCAACATAATGTCAAAGCGATGGTCGCCAGCATGCAGTAAAAAGGTAGCCCGACTTTGCTAAGAGCGTTAAAAAAGGGATAGCTTACACTATCCCTTTTTTTCAGCGTGATGCGGCGCGCATTAGGGCGCTATAACGGCATTTATCAGCGCTTTTTACCGCCTTTCCCCTGAACCGCTTTGAAACGCGGGTTACTTTTGCAGATCACAAACACGCGACCGTGACGGCGAACGATTTTGCAATCTTTGTGGCGTTTTTTGGCCGAAGCCAGTGAGCTAAGAACCTGCATCATATCTCCTTATTTTTTCATCGCGCCAAGAAAACTGCCAAATCTCTGATTGAAACGTGCAGCACTGCCTTCTTTGGCAAAATCTTTTTGTTTACCGGTATAGTAAACGTGTGAAGCGGAAGAGACATCCAGCGTGACGTAGGGCATTTCTTTACCCTCATACTGGACAGTTCGGTCAGTTTTAATGGTGGAACCCACGACAAAGTAAGCGTCTGCCGTTGTGTCATGGAACACAACCTGGCGGTAAGCGGGATGGATATCCTGTTTCATTCTAACTCCAATTGCAATGTTATAATATAACATTAGTATGCTCCGCAGATCCTTATATTGCAACCGTAGAAAAGCCTTGTTCAGGGCAAAAAAAAGAGGCCGCGCAGGGCGGCCTCTTATTTCATCACGACAGTTGTCGCTTAGTGCTTATTCACAGGATGGCTGTGTTCGACATCTTCTTTGTTCTTACTGAAGCGGCGACGCACCACCACGAAGAACACCGGCACGAAGAATATCGCCAGCACGGTTGCAGTGACCATGCCGCCCATCACGCCAGTACCTACGGCGTTTTGCGCGCCGGAACCTGCACCGCTGCTGATAGCCAGCGGCAGAACCCCGAGGATAAATGCCAGAGAGGTCATCAGAATCGGGCGTAAACGCATACGCACCGCTTCCAGCGTCGCCTCAATCAGGCCCTTACCTTCCTTATCCATCAGGTCTTTAGCAAACTCGACAATCAGGATGGCGTTCTTCGCCGATAGCCCTATGGTGGTGAGCAATCCAACCACAAAGTAAACGTCGTTGCTCAGCCCCCGCAGGGTAGTGAAGATCAGCGCACCGATAACTCCGAGCGGTACCACCAGCATGACAGAGAATGGAATCGACCAACTTTCATACAGCGCTGCCAGACAGAGGAAGACCACAATCAATGAAATGGCATAGAGTGCTGGAGCCTGGTTGCCCGATAAACGCTCCTGGTATGACATACCTGTCCAGTCATAACCGATACCGGTTGGCAGCTTACCTGCCAGCTCCTGCATCAGGTTCATCGCCTCACCAGAGCTTTTACCCGCAGCCGGCTGTCCTAACAGCTCCATTGACGGCAGGCCGTTATAGCGCTCAAGTCGTGGCGAACCATAAACCCACTGTGCGGAAGCAAAGGCGTTAAACGACACCATTTCGCCATTGGTGGCACGAACATACCAGTTACCAATGTCATTCGGCAGCATGCGGAATGGCGCTGCCGCCATCACGTACACTTTCTTGACACGGCCACGGTCGATGAAGTCATTGACGTAAGACCCCCCCCAGGCTGCGGCCAGCGTGGTATTGATATTAGATAACGATACCCCCAGCGCCTGAGCCTTTTCCTGGTCGATAGACAGTTTGAACTGTGGGGTATCTTCCAGGCCGTTCGGACGCACGCCGACCAGCGTATCCGGATGTTGAGCAATCATGCCCAGCAGCTGGTTACGGGCTGCGGTGAGTTTTTCATGCCCCAGGCCACCCTGATCGACCAGCTGGAAGTCGAAGCCGGTAGCGGTACCCAACTCAACGATAGCCGGCAGGTTGAACGGGATCACCATCGCATCCTTAATCGCCGAAAGTGCGCCCATGGCGCGCCCGGCAATTGCCGGAACTTTGTTCTCTGCGCCGGAACGCTCATCCCACGGTTTAAGGCTGATAAAGGCGATACCGGTATTCTGACCACGGCCTGCAAAACCGAAGCCGTTAACGGTAAACACGGAATTAACGTTCGCTTTTTCTTTATCCAGGTAGTAATCCGTGACCTGGTCCAGCACTTTTTGGGTACGTTCCTGGGTAGCGCCAGCAGGCAGCTGCGCCATCGTCAGGAATACGCCCTGATCCTCTTCCGGTAAGAAGGAGCTGGGCAGACGCAGGAACAGGAAGGCCATGCCCACCACGATCAGCAGATAGATCAGCAGATAACGACCGGAACTGCGCACGATGTGACCCACGCTGTCGGTATAATGATGAGTGCTCTTGTCGAACATACGGTTAAACCAGCCAAAGAAGCCGGTGGTTTTACCATGTTCGCCTTTAGCGATCGGCTTTAGCATGGTGGCACAAAGTGCCGGGGTCAGGATCAATGCAACAATGACCGAAAGCACCATCGCAGAAACAATGGTAATCGAGAACTGGCGGTAGATAACGCCGGTGGAGCCTCCGAAGAAGGCCATCGGAATAAATACCGCTGACAGCACCAGTGCGATGCCGACCAGCGCGCCCTGAATCTGGTCCATCGATTTGCGCGTGGCTTCTTTCGGCGGCAGGCCCTCTTCGGCCATCACTCGCTCGACGTTTTCCACCACCACGATGGCGTCATCCACCAGCAGGCCGATGGCCAGCACCATCCCGAACATCGTCAGGGTGTTTATCGAATAGCCGAAGACATTGATAATGGCAAACGTACCCAGTAAGACCACCGGCACGGCAATCGTTGGGATCAGCGTGGCGCGGAAGTTCTGTAGGAACAGGTACATCACCAGGAACACCAGTACGATGGCTTCTACCAGCGTTTTAACCACTTCATTAATTGAAATTTTAACGAAGGGAGTGGTGTCGTACGGATAGACAACTTTCAACCCTGACGGGAAGAACGGTTCCAGCTTGCCCAATTCCGCTTTCACTGCCGCTGCGGTATCCAGCGCGTTAGCGCCGGTCGCCAGCTTAATCCCCAGACCAGAGGCCGGTTTACCGTTGAAGCGGGCAATAATTTCGTAGTTCTCACCACCCAGTTCAATATGCGCCACATCACTTAGCCGCACGCGAGAACCATCGCTGTTAACCTTCAGCAGGATCTTGCCGAATTCTTCCGGCGACGTCAGACGCGTTTGTGCAATGATTGAAGCATTCAGCTGCTGGCCTTTCACCGGAGGTGAACCACCCAGTTGACCCGCCGCCACCTGGGCGTTCTGTGTGTTGATGGCGCTGATGACATCTACCGGAGTCAGCTGATAATTATTCAGCTTATGGGGGTCCATCCAGATACGCATCGCATATTGCGCCCCGAACAGCTGGGTATCACCCACACCGGTAACACGACTGATCGGGTCTTTAATGTTAGACCCAACGTAGTCGGCGATGTCGTTCTGCGTCATGGTGTCATTATCATTAATGAAACCGGCAACCATCAGGAAGCTGCTGGAGGATTTTTGAACCTTTATCCCCTGTTGTTGCACTTCCTGCGGCAGCAGAGGCGTTGCCAGCTGCAGTTTATTCTGCACCTGCACCTGAGCAATATCGGCATCAGTACCTGACTCAAATGTCAGAGTCAGCTGTAACGCGCCAGATGAGTCGCTGCTTGAGCTCATATACATCAGGCCGTCGATGCCGTTCATATTTTGTTCGATAACCTGCGTGACGGAGTCCTGCAGGGTTTTCGCATCGGCACCCGGATAAGCCGCAGTGACCTCAATTGCCGGTGGAGCAACATTAGGATATTGCTCAATCGGCAGTTTCAGGATCGACAGCGCGCCCGCCAGCATAATAATGATGGCGATAACCCATGCAAAGATGGGGCGATCGATAAAAAACTTAGCCATGTATCAGCGGCTCCTGTTAAGACTTGGGTTGTTCAGACTGCGCCGGAGTTGTTGCTTTGGCACTGTCGTCGCTGATTTCCTGTGGCGTCACCGCTATACCTGGCTTCACCCGCTGCAGGCCCGTGACAATGACGCGGTCCCCGGCTTTCAGACCGTCAGAGACCAGCCACTTATCACCTATGGCTTGATTTGCCGTCAGATTACGCACTTCAACCTTATTATCCGGGCCGACCACCATCGCAGTTGCCTGACCGGTTGGCGTGCGGGTGACACTCTGCTGAGGAACCAGCAGGGCATTCGGGTTGGTGCCTTCTTCCAGGCGTGCACGAACAAACATGCCCGGTAGCAGGTTATGATCTGGATTTGGGAAGATAGCGCGCAGAGTTATAGAACCGGTGGTCTCATCGACGGTAACATCAGAAAATTCTAATGTTCCGCTCTGAGCGTATTCGCTACCGTTCTGCAAAAGCAGCTTAACTTCAGCTTTGCCATTGGCCTGTTGTATCTTGCCGGAAGTCAGCTCGTCTCGCAGGCGCATAAAATCTTCACCAGGTTGCGTGACGTCAACGTAAATGGGATCAAGCTGCTGTACGCTTGCCAGCGCGGTGGTTTGCGCACTGGTGACTAACGCCCCTTCCGTTACTGAAGACTTACCAATGCGTCCGCTGATAGGTGAAGTCACTTTGGTATAGGCAACATTTATACGTGCTGATTCCAACGCCGCCCGCGCCGCCACCACGGCAGCAGCCGTCTGGCTTTGCGTAGCGGCAGCCGTGTCATATTCCTGCTGACTGATATATTTGGTACCCAGTAGAGGTTTATAGCGTTTCACGGTGGTTGCTGCGATCTGTGCGTTAGCCTGTGCCTGTGCCAGTTCGCCTTTAGCGCTATCGTATGCTGCCTGATAGGTCGCCGGGTCTATTTGATATAAAGACTCACCCGCCTTGATATCGCTGCCCTCAACGAAGTTGCGTTTCAAAATAATGCCAGAAACCTGTGGGCGAACTTCAGCGACACGGAACGACGAGGTACGACCTGGTAGGTCGGTAGTAATTTTAAGCGGGCCGCTTTTCAACGTCGTAATGCCCACTTCTGGAGCCTGCTGTTGTCCATTCTGCTGCGAGGCTTTGTTATCACACGCAGTGAGCACTAAACTGCCTGAAAGCATAATAACGGCCGTCAGAGGCGTTAACCCTCTGTTTTTTTTCATAAATAAACCTCGAGTGTCCGATATCGATTGTTCAATGGATCGCAAATCCATAAACCCATTGCTGCGTTTAAATTATGGTCGTGATAGGGTACATACATTCGCAAATGTATGTAAGTCTAACGCGTTGTAAATCATACCCCATGGCACGAAATACCAAACAACAAGCGCAGGAAACGCGCAATCACATCTTAGATGCTGCTATCAAGCGTTTCTCTGAACATGGCGTGGCTAAAACGTCACTGGCGGACATTGCCGCAGGCGCTGGCGTGACGCGAGGTGCAATTTATTGGCACTTCAAAAATAAAACCGATTTACTCAATGAAATCTGGGCTCAATCCGAGTCCGGTCTTTCGGCTCTGGAAATTGAGTATCAATCAAAATACCCTGGCGATCCACTCTCCGTGATGCGGGCGATGCTTCGGTATGTGTTTGAAGCAACCGTAACCGACCCAAGAAGACGCGCCCTGATGGAAATCATTTACCACAAATGTGAGTTTGTCGGTGAAATGACGACCCTCCAACTGATGCAGCAAAACCTCTATCTCGAATGTTATGAAAAGATAGAAGAGGTGCTGGCCGAGTGTATTGATGCAAAACAACTTCCTGAAAACCTGGATACTCGCCGCGCAGCGGTGGTCATGCGCGGTTATGTTAGCGGTATCATGGAAAACTGGCTGTTCATGCCTGAGAGCTTTGACCTGGCTACAGATGCCCCGCAGCTGGTGGAAACCCTGATCGATATGTTGACCCACAGCATAACCCTGCGCAAATCGGCCTGATGGCGGATTATGACTGCCCAGCGGCTTTTTGTTCAAAATCGCGCTGCACAATGGCCAGCGCGGCCAGCACGGTTTCCGGAGTAATGTGATTTTCTTCGAGTAGCATAATCAAATCGACGGCAAGTTTGACTTCTTCGGGCGCGTTTTCCAGCGACATAGGGTTTCCTTGTGAGGCGAAAAGCATGTGCTGCCTGTTTCAGATACGCAAAATTTTCACCATGCCGGTCATGATCAGCGCGCCAGCCAGTGCCAGCAGCAGGGCATGCGTGTCGATAGCCGTTAGCGAACCGTAATCGAAGTAACTACTGATATAACCGCCGATTAACGCCCCAACGGCGGCCAGTACCAGCGTGCTGACGCGATCGCCGGGTCGGCTGGGGAAAACGCACCAGGCCATAAAGCCCACCAGCAGGCCGATAACAATCCAGGAAAGCAGGCCCATCATCATGTTATTGCTGCTCCAGTGATAAAGCGCCATATTTCAGGCCGTGGGCGCAATGACAGCTCAGGTTTGCCACCGTCCAGCAACCGGGATGATTTTGGCTATCTTATAGCCCGCGTTCACGGTTTTCAATGGCGCGCTCAATTCGCTTCAGCGCCTGAAGACAGCGCTGTAAACGCCCCTCCAGTGCCGCCAGCTCACGCTGTAACTGCTGCTGCTGTATCAGCGTCTCCTGCTGTGCTAACAGGCTTTCACGATCGCCTATCATGGCACGCAGACGACGCTCAAAGTCCTGATGTTCTGCCAGCTTTTCGTATAAATTTTCTTTGACGGCAACCGGCCGGGCTTCACTACTGCGCATTTTTTGTGTGGCGATTTCACGTTGTAGCGCGCTTATCTGCAATACAACCCGTTCGGCCATCCATGCGACGCTCACGGTGCGGTTATCACTCACGCTTTGTGTAAGCTGTACCAAATTTTGACGGATTTCCAGCAAATAATCGCCAAGTCGGGTGCTGTGGCAGTGAAATAACTGGTGGTCAAAGCGCGCCTGTGTCGTACGCTTATTGGCATGAGGCTCTACGGCCTGTGCCAGCTTTTCAACCTGCTTTTCCAGCTGTTGCAATAAAACTGCGCTTTTCATTGGGTTCTCCCGGGCATTAATCCCGGTATGATACCTGACATCTGACTCTTTTTATGTGGGCGTGCCATGCAACGTTACCTCCTGATGACTCTGGGCTGGTTAGCTGTGATATTAGCCACTCTTGGCGTAATCCTACCGCTGTTGCCCACCACGCCTTTTTTACTGCTGGCCGCGTGGTGTTTTGCGCGCTCTTCACCGCGCTTCCATTACTGGCTGTTGCACCGTTCCGTGTTTGGCCGCTACCTGCTCTACTGGCAGCAGCATCACGCCATGCCGCCGGGCGCTAAGGGCAGGGCAGTCTTGTTTATTTTGCTCACATTTGCTTTTTCGCTGTGGATGGTCAACATTTTTTGGCTTCGACTTCTTTTAGTGGTGATTCTTTGCATACTGCTCATTTTTATTATCCGACTACCGGTGGCTGATGCAGGACAACAAAAGCCCTGATTTGCTGAATACGGTTGCAATTGTCCGGCGATTTGCATAGATTTGGTCGTTTTCGTGCGCGGCTTCCCCTCGACGTTTGAATTTCATGCAGCATTCATTGCCGCGTGGAGTGAAGCTGCGTGAGTCAGATTTGTATTTATCAGGCATAACATTATGACCGCGACTGCGCAGCAGCTTGAATTCCTTAAAAACAGTATCCAAAGCATCCCGGATTATCCTAAACCGGGCATCCTCTTTCGTGATGTCACCAGCCTACTGGAAGATCCGAAAGCGTATGCATTGAGCATTGAACTGTTAGTTGAACGCTATCGTCACGCAGGTATCACCAAGGTGGTGGGCACCGAAGCTCGTGGTTTCCTGTTCGGCGCTCCGGTCGCTCTGGGACTGGGCGTTGGCTTTGTGCCGGTACGCAAACCGGGCAAGCTGCCGCGTAAAACCTTTGCTGAGGATTACGCGCTGGAGTACGGCACCGATACGCTCGAACTACATTGCGATGCCATTCAGCCGGATGACGTCGTGCTGGTGGTCGATGATTTGCTGGCAACGGGTGGAACCATTGAAGCCACGGTGAACCTGATCCGGCGTGCTGGCGGCAGCGTAAAAGATGCTGCCTTCATGATTAACTTGTACGATCTGAGCGGCGAAGCGCGCCTGAAAGCACTGGGTGTTGAAAGCTACAGCCTGGTGAACTTCCCGGGCCACTGATCGGAATGGGGCAGCTTAGACCGGCCCCGTTTTTCTTTGCCCGGTTGTTCTTCCTTTCATCCCTCCTTATCTTCTCTGTCATGATGATTGTCTTCTGGCTGCCAACCGATGCACCAGGCGTGATAAAATGACAGGAGTAAGACGAGAACGGCGATTAACTGTTATAGTTGCCCGGTCTGGTTTACCACAACCTTAATACAATCTTTCCACTCGATGATGAAGTCTTAATGAGCTATCAGGTACTGGCCCGCAAGTGGCGTCCACAAGCGTTTACCGATGTTGTCGGACAGCAGCATGTGCTGACCGCGCTGGCTAATGGTTTGTCCCTTGGCCGCATCCATCATGCTTATCTGTTTTCAGGCACCCGTGGCGTTGGGAAAACGACTATTGCCCGCCTGTTGGCAAAAGGGTTGAACTGTGAAACGGGTATCACGGCTACCCCCTGTGGTCAGTGTGATAACTGCCGTGAAATTGAACAGGGGCGCTTTGTCGATCTGATTGAGATCGATGCGGCTTCACGCACAAAGGTGGAAGACACCCGCGATCTTCTGGATAACGTACAATATGCGCCAGCGCGCGGACGCTTTAAGGTCTATCTGATCGATGAAGTACATATGCTTTCGCGGCACAGCTTTAATGCGTTGCTAAAGACTCTGGAAGAACCGCCGGAACATGTTAAGTTCCTGTTGGCAACCACAGATCCACAAAAGCTGCCGGTGACTATTTTGTCACGCTGTCTGCAATTTCACCTGAAAGCGTTGGATCAGGAGCAGATCCGTGGTCAGCTGGAGCATGTTCTTCAGGCAGAGAAAATCGACGCGGAAACACGCGCGCTACAGCTGCTGGCGCGTGCCGCAGACGGCAGCATGCGTGATGCGTTGAGTCTGACCGACCAGGCTATTGCGATGGGGCAGGGCAAGGTCACGACGACTACCGTCAACGATATGCTCGGCACACTTGATGATGAACAGCCGCTGGCGCTGATCGAAGCGCTGGTGCATGCCGACGGCGCACAGGTGATGGCGCTGCTTAATCAGGCGGCCGCGCGCGGGGTCGAGTGGGAAGCGTTGCTGGTCGAAATGATCACGCTGCTGCACCGTGTGGCGATGATACAGCTGCTGCCTTCCGCGTTAAGTGATGACATGGCGGCTGTCGCCCAGCGGCTACGTGAACTGGCGCGGGTATTGCCCCCCGTTGATGTGCAACTCTATTATCAGACGCTGTTGATGGGGCGTAAAGAGCTGTCGTTGGCGCCGGATCGCCGCATGGGCGTTGAAATGACGCTATTGCGCGCGCTGGCTTTTCATCCAAAAGCGGTGATTGCCGAACCGATAGCGCGTCCGACGATGACGCCGCAGGCTGTTCCAGCGCCGGTGCCGGTGCAGAGTGAAACACGCAACGAGGCACCTCCTTCACCGCAGGCACCAACCGCTCAAGGGCTTTCGGACGCCACCAGCCAGCTTTTGCAGGCGCGAACGCAGTTGATGCGCCATCAGGGGGCGAGTAAGCCAAAAAAGAGTGAGCCGGCAGCGCAGAGTGCGCGGCCGGCAAGTTCGGCACTGGAGCGCCTGGCTGCGGTCAGCGAGCGCGGGCAGCGACGCCAGCAGCCGTCGGCAACCGAAGCCGCTCCGGTAAAACCAGAAGCCTATCGTTGGAAGGCGCAAAACCCAACTGAAGTGAAAGTGGAATCTTGCGCGACGCCCAAAGCCTTGCGCAATGCGCTTGAATATGAAAAGCACCCGGAGCTGGTGGTTAAGCTGGTGGCCGAATCGTTGGAGCGTGATGCCTGGGCGGCTGAAATTGCAGCGCTCACCATGCCTAAGCTGGTTCAGCAGTTGGCGTTGAATGCGTGGAAAGAGACGACTGAAAACGGCATTTGCCTGCATTTACGCTCTGCGCAGCGTCACCTGAATTCACCTTCAGCACAAAAAGCGCTGAGTGATGCCTTGAATATGGCCGGCGGATGCCCCATTGAATTAACAGTGGTGGAGGATGATAATCCGGCAGTGTTAACGCCACTGGAATGGCGGCAGAAAATTTATCAAGAGAAACTTGTGCAGGCGCGTCAGTCGATAAACTCTGATTTACATATTCAGACGCTACGCAAGTTTTTCGATGCTGAAATAGACGATGATAGTATCCGCCCTGTTTAACCCGCCACATCACACTATCAGGGAAGATGTGGCCAGAACTAATAGAGAGAGATAGCGTATGTTTGGTAAAGCCGGATTAGGGAACCTGATGAAACAGGCCCAGCAAATGCAGGAAAAAATGGCGCAGGTTCAGGAAGAGATCGCCGAGATGGAAGTCACCGGTGAATCGGGTGCAGGTCTGGTGAAAGTGACCATTAACGGCGCGCACAGCTGTCGTCGGGTGGAAGTTGATCCAACTCTGCTGGAAGATGACAAAGATATGCTGGAAGATTTGGTGGCTGCGGCCTTCAATGATGCGGCCCGTCGTATTGCAGAAGCACAAAAAGATAAAATGGCTTCGGTATCAAACGGGATGTCTCTGCCACCTGGCTTCAAGATGCCGTTCTGATGCAAACCAGCCCACTCCTCGAAACATTAATGGAGTCGCTGCGTTGCCTGCCAGGCGTTGGACCAAAGTCGGCTCAGCGCATGGCTTTTCAGCTGTTACAGCGCGATCGCAGCGGTGGAATGCGTCTGGCTCAGGCGTTGACGCGGGCGATGTCGGAAATCGGACACTGTGCCGACTGCCGTACCTTCACCGAACAGGAAATCTGTACCATCTGCGCCAACCCACGGCGTCAGCAGAATGGGCTGATTTGTGTGGTTGAAAGCCCGGCAGATATTCATGCCATTGAACAAACCGGGCAGTTCTCCGGCCGATACTTTGTGCTGATGGGGCATCTGTCGCCGCTGGATGGCATCGGACCCGGTGATATTGGCCTTGACCGACTGGAACAACGCCTGGAAAAGGAACCTATTCAGGAAGTTATCCTCGCGACTAATCCGACGGTGGAAGGTGAGGCGACCGCTAACTACATCGCCAGTCTGTGTGGACAGTACGGCGTGGATGCCAGCCGTATTGCTCATGGTGTTCCGGTAGGCGGTGAACTGGAAATGGTCGATGGCACCACGCTGTCGCATTCACTGGCCGGACGTCAGAAGTTCAAATACTGAGCAATTAAATGGCACGAATCCTTCGTGCCGTCTTGAAATTCCTTTTTACATCCCCATTTCCTATTTCAACGTTCATCAACCTGTTTTTATTGAGGTAGCAATGACCATGAAAGGACAAGAGACGCGTGGCTTCCAGTCAGAGGTGAAACAGCTTCTGCACCTAATGATTCACTCTCTCTATTCAAATAAAGAAATCTTCCTGCGTGAGCTGATCTCAAACGCCTCCGATGCCGCTGACAAGCTGCGTTTCAAAGCGTTATCCACCCCTGACCTGTACGAAGGTGATGGCGATTTGCGCGTACGGGTGGCGGTCGACAAGGAAAAACGTACCCTGACGCTCAGTGACAACGGCATCGGCATGCGTCGCGATGAAGTCATTGAAAATCTGGGAACAATTGCTAAGTCCGGCACCAAATCCTTCCTTGAATCACTGGGATCTGACCAGGCTAAAGATAGCCAGTTAATCGGCCAGTTCGGCGTAGGTTTTTACTCGGCATTTATCGTTGCGGACAACGTTTCCGTGCGTACCCGTGCCGCAGGTGCTGCTGTCGATGAAGGTGTTTTCTGGGAATCGGCTGGTGAAGGTGACTACACCATTGCTGATATTGAGAAAAGCGATCGCGGAACCGAAATCACCCTGCACCTGCGCGAAGGTGAAGACGAGTTCCTTGACGCATGGCGCGTTCGTAGCATCATTAGCAAATATTCCGACCATATCGCCCTGCCGGTAGAGATCGAAACCCATAACGAAGAAGATGACACCACCACATGGGAAAAGATCAACAAAGCGCAGGCGCTGTGGACGCGTAACAAGTCTGATATCAGCGAAGAAGAATATAAAGAGTTCTACAAACACGTTGCCCACGACTTTACCGATCCGTTGACCTGGAGTCACAACCGTGTAGAAGGCAAGCAGGAGTACACCAGCCTGCTATATATTCCGGCCCAGGCTCCCTGGGACATGTGGAACCGTGATCACAAACATGGTCTGAAACTGTACGTGCAGCGCGTGTTTATCATGGACGATGCCGAACAGTTTATGCCTAACTACCTGCGCTTTGTGAAAGGGCTGATTGACTCTAACGATCTGCCGCTTAACGTGTCGCGTGAAATCCTACAGGATAGCCGTATTACCCAGACGCTGCGTGGGGCGCTGACCAAGCGTTCACTGCAAATGCTGGAAAAAGTGGCGAAGGATGACGAAGAAAAATATCAGAAATTCTGGCAGCAGTTCGGTCTGGTGTTGAAAGAAGGCCCGGCGGAAGACAGCAGCAATGCAGAAACCATCGCCAAACTGTTGCGTTTTGCCACCACCAGCTTCGAAGGTGCGGCGCAAACCGTATCGTTGGAAGACTACGTCAGCCGTATGGTAGAAGGGCAGGAGAAGATTTATTACATCACTGCCGATAGCTACGCCGCAGCGAAAAGCAGCCCACATCTGGAGCTGTTCCGTAAGAAAGGCATTGAGGTCTTGCTGCTCTCAGACCGTATTGACGAATGGATGATGAGTTATCTCACCGAATTCGACGGTAAATCATTCCAGTCAGTCAGCAAGGCGGATGACTCGCTAAGTCAGCTGGCCGACGAAGAGACTGAAGAGCAGAAAGAAGCCGGGAAGGCGCTGGAGCCGTTTGTTGATCGAGTGAAAACGTTGCTGGGTGAGCGCGTGAAAGAGGTTCGTTTAACGCACCGCTTAACGGATACGCCAGCGATTGTCACCACCGAAGCCAACGAAATGACCACCCAGATGGCGAAACTGTTTGCCGCTGCGGGTCAGGACGTGCCGGAGGTGAAATATCTGTTTGAGCTGAACCCGGATCACGCTTTGGTAAAACGCGCTGCCGACACTCAGGATGAAGCACGCTTCGCCGAGTGGGTCGAGCTGCTGTTGGATCAGGCGCTGTTTGCCGAAAAAGGCACGCTGGAAGATCCGAACCAGTTTATTCGCCGCATGAACCAGCTGCTGCTGGCATAATCAGGCCCAGGGATCGGGTGTTTTTAGCTACCCGATCCCTCTATTTAAGCTGGTCGCCACAGAGCGACCACCTTCCATTGCACATTCATCCTGCCTTTCTGCTCATTCCACCATCGACGCCTCTTCAAGCAGTCAGCAACGGAATAGCTCAATGGTCTTTTCCGCTTGACGTGAGGCTTTAGTCATCATCCAGGTCGCGCGATCCGCCTCGGAAAAACCCAGTGGCGCAATCAGTGAACCGTCTAAAATCTCTTTTTTCACCAGCATCTGCGGTGTCATGATGATCCGGGATAGCCAGGGTCAGATTGTCAAAATGCGTTCCAGCCCAAAAATCACCCCGTGCTCCGGTTTTTTTCGCCCATTCAGACCAGGCGTTGAGTTTGGTATCGGCATGTAACAGCGTCAGGGTGGAAATTGGTTTCATAGTGAAAGCTGTGGCTGATGATGTCGTCCTGACTTATCTGCGCGAAAAAGTGCCAGTGACTTATAATATAGTGAGATATCTTGCTGGCGAAACGCTCAATTCCCCGGCATTGATTAACAGCACTGCAACCGGAGTTTGATTGAACAGTCGTGACGCGATCGGTGGATTATGTCATCCGGAGTTGAGATGAAAACAAGAGTGACATGTGCGGCGATTATCATTCGTTAGCGTTCGCTGTTACTGACCCGTAAACGGGGGAGCGATATTTTATTTCCCCCGGTGGCAAACCCCAGTCGGGAGAGGATCGTCTAAGCTGTCTGAAGCGCAGGCAATAGAGAACCCTCTCTATTTTGTTAAGATTATGGGTCAGCCGCGTGCGGATAATGAAATGGAAGAGATGACGTGGGTTAACTCTCGCCAACCGCCTTGCGATATTGCGGTCGGATCGATTTTGCGCAACAACGTTATGCCATTGTTATTTCAACAAGGGCTAATCAACTGATGGATGCCTCTTCCCTTTCCCCGCAGTTGCAGCAGGTGCATGGCGATCGGTTTTATAAGCGAGTTAATATGATAAAAAACGAACTTCGTGAAGAGCTTACGCGCATATATCAACTACATGATTACGATCTGTTCTTCGTCCAGTCGGTACGGGTTGGCCTGGTGATCCTTTCACATCTTTTCTATAAACAGGAAGCCGCATTGTGTCTGGCGAAGCATGCTCATTATCAACCCGTCTCAGAGCTGTTTAACTCATCTTTAGCGCATACCAGCGCGCCGGGCAGCGTGCCGATAATTACCCATGTTAATCCTTACACGGGGGAAGTTAACAGCCTGAAAGATTGCAAGGGTAAGGGCGTGGTTGATGCTTCTCATAGTTTTGCCACTCATCGCCACCGAGAGCTGATTGCAGAGAGTTCGGCGTTTGTCGCACCTTTACATAAACACGCTTCGCTAACCGTTGGGTTGGCAATTATTGCTCTGCGCTCTGAACACTTCAGCACGCTGATGCGTAGTGAACTGCGCCTGTTCGAAGAGTCCACCTCTTCAGATAAACCGTTGCAAGAGGCGCTGGAAAATGTGCGTAGCGGGAGCTGGCAGCCGTTTAACGTTGCTCAGATCCGCCAGCTAGAGGTAAAAAATGCGGCAGGAAGAGACTTTTGCTCAGTCAGCGCGCCCGACCTGCCATTTTGCTGCTTTCCAGTATCAACACTGAGTGCTGAACGGCAACAGCAGGTTAAGGAAGCGGGGGGCAGTTATTTCCCCCATACCAACACGGTGCGTTTGTCATGCTGGGTACGTGGCGATGGCAGCCAGCCGGTAGATATGACCGAACAGGTGAAACGGAATTTTATCAAACTGTGGGAGGAAAAATGAAAGCGTCCCTGGCCGTAGCTGTCCTTCTGCATCGCCTCTGCCCGTTTCGTTAATGCCCTGAACCGGGGTAACGTGGCGACGGTACTGGCGATCATCTCCGGTACGACATTTATGTCGGCGCTGATCTCTCGTGTGTTCTTCAAGGTGGCCATCGATCGCAGCGTCATGCTGGCAGCGTTGGCAGGTATTATCGGTGTGGCTACCGTCATGTCCGGGCGCGGCATGGGCCACAACGGCGAGGCTAACCTTTATGCGTTGGCAACGGCAATCTCAATGGCGCTGGCCTTTATCTTCAGTTCTCGCGTTAGCGGCGGAACGGTTGGGCTGCCTTCGCTCGCAGTGCTATTGGCCTCGGTACTGATCGTGCTGGTAAGCGGCCCCGATGTGGTCAGCGGGGTAAAAATGCTGTCGGCAGAGCAGGTTGGTTGGGTTATTGCCGAAGGCGCTCTGATTATGCCATTGGCGAGGGGGCTAATCACTTTATCAACCCGATTCGTCTCACCGACTCATGCCGGGCTGTTTTGACTGCTGGAAACGGCGTTAGCGCCGCTTTGGATGTATCTTTTTTTAGGTGAAATACCGATAATTCAAACAGTTATTGGGGGGTAATCATTATTATTACGGTGATTTCACAGTCGATATACGCCGGCCGTCAGGCGTCTGCAACGCACTGCTCCCCTGTGGCATAACCATGCCCTTCCTTGTGGAAAACGGGGCATAATGGTATGTTCGTGCCCTCAAATTAATGTGCTTATTAAAGCAATTCGCAAGGGGATTTACGCAATGCGTATTATTCTGCTCGGAGCTCCGGGTGCAGGAAAGGGGACTCAGGCTCAGTTCATTATGGAGAAATACGGTATTCCGCAAATCTCTACGGGTGATATGCTGCGCGCCGCAGTGAAAGCCGGTTCGGAGCTGGGTCAGCAAGCTAAAGAGATTATGGACGCCGGTAAACTGGTAACTGACGAATTGGTTATCGCGCTGGTCAAGGAGCGTATCGCGCAGGAAGACTGCCGCAATGGTTTCCTGCTGGACGGTTTCCCGCGCACGATCCCACAGGCTGATGCGATGAAGGAAGCGGGCATCAAGGTCGACAACGTGCTGGAATTTGATGTCCCTGATGAGTTGATTGTTGAGCGTATCGTCGGACGCCGGGTGCACACACCATCCGGCCGGGTTTATCATGTCACCTTCAACCCACCGCGAGTGGAAGGGAAAGACGACGTAACCGGCGAAGAGCTCAGCACGCGTAAAGACGATCAGGAAGAAACCGTACGTAAACGTCTGGTTGAATACCATCAGATGACGGCCCCGCTGATTGCTTATTACAGCAAAGAGGCGGCGGCGGGTAACACGGCTTACCATAAAATCGACGGTACCCGTAAAGTGACCGAAGTCAGCGCAGAGCTGGCTCATATCCTCGGTTAATGCTGTGAGCCAGGCCAGGCCTGGCTCGATTACAGCAATCGGTTCCACCCACGCCTTTTTCCGCTAAAATAGGTCAGGTTTACATCACTGACCCTGTCACTCAATCAAGGAATAGCAATGAGGCAAGATAAACCTGGCGTGCTGCTGGTGAACTTAGGCACACCTGATGCCCCAACCACTTCAGCCGTAAAACGTTATCTGAAACAGTTCCTCAGCGACAAGCGCGTGGTCGATGCGCCACGCTGGCTGTGGTGGCCGCTGCTGAATTTCGGTATTTTGCCCATCCGATCGCCGCGCGTGTCGAAACTGTACGCCTCGGTGTGGATGGATGAGGGATCGCCGCTGATGGTCTACAGCCAGCGGCAGCGCAATGCTCTGGCCGCGAGGCTGGATATGCCTGTTGCGCTGGGGATGAGCTACGGTAATCCCAGCCTGAAGAGTGCCATTGATAGCCTGATGGCCGAAGGGGTCACCCGGCTTATCGTACTGCCGCTCTATCCGCAATTTTCCTGTTCGACCGTGGCAGCGGTTTGGGATGGTATTACCCAGGTTTTCGCCGGCTACCGCAGCCTGCCATCGGTCCATTTTATCCGTGACTACGCGCAGCATCCGGCCTATATCGCGGCGTTGAAAGCCTCTGTCGAACGCTCATTTGCGCAGCACGGTAAGCCTGACCTGTTAGTCACCTCATTCCACGGCATTCCGCAGCGTTTTGCGGATGAAGGCGACGATTATCCACAGCGCTGCTATGAAACCTTTGAAGCGTTGAAAGCGTCTCTGGGGCTGGGTGATGATGAAGCGATGTTGACTTTCCAGTCACGCTTTGGCCGTGAGCCCTGGCTGATGCCCTACACCGATAAAACGATGGAATCACTGCCGGGCAAAGGCGTAAAACATGTGCAGATCATGAGTCCGGGTTTTGCGTCTGACTGTCTCGAGACCCTGGAAGAGATCAACGGAGAGAATCGCGAAATCTTCCTGCACGCGGGCGGCACGAGCTTTGAATACATTCCGGCGCTTAATGATGATGAAGCTCACATCACCATGATGCTTGAACTGGTGAATCAGTACCGCTAATTGTCTTGGGCTACTCCCGCCCAGAGACAATCCTGACAGGGTGCAATTGTGTTATCATTGCGCCCTGTTTCTCTGCCAGCAATCCGCAATCATGAAATTCCCCGGTCAACGTAAATCCAAACATTATTTCCCCGTCAGCGCGCGCGACCCGCTACTGCAACCGGTACAGCCGGAAAATGAAGCTGCCAGCAGCTGGATCGTCGGCATCGATCAGATCCTGGTCGATATTGAAGCAAAAGTAGATGACGAGTTTGTCCACCGCTATGGGCTGAGTATCGGCCATTCACTGGTCATCACCGATGATGTCGCCGAAGCGCTATACGGCGAACTGCAACGGGACAATCTTATTACCCATCAGTTTGCCGGCGGCACCATCGGTAATACCCTGCATAACTACTCGGTACTGGCGGACGACCGATCGGTGCTCCTCGGCGTAATGTGTAATAACGTGCAGATTGGGGGGTATGCTTACCGCTATCTGTGCAATACCTCCAGTCGTACCGATCTCAACTACTTACAGGGAGTGGAAGGGGCGATTGGCCGTTGTTTTACGTTGATCGGTGAAAAGGGTGAACGTACCTTTGCGATCAGTCCGGGAATGATGAACCAACTGCAGCCGGAAAGCATTCCCGAAGCGGTGATTGCCGGTGCTTCGGCGCTGGTACTCACCTCCTATCTGGTACGTTGCAGCCCGGGCGAACCGATGCCGCTTGCTACCATGCAGGCGATTAAATGGGCGAAAAAGCATAACGTGCCGGTCGTGCTGACGCTGGGCACCAAATACGTAATTGCGGATAATCCGCAGTTCTGGCGCGATTTTATCCGCGATCACGTCTCTGTCGTGGCGATGAATGAAGATGAAGCCTTTGAGCTGACAGGCGAACGAGATCCGCTTCAGGCGGCGAATGTAGCTCTCGACTGGGTTGATCTGGTGTTGTGTACCGCTGGCCCGAACGGATTGTATATGGCTGCATTTACCGAAGAGTCCGGTAAACGCGTGACCCAACATCCGCTGTTACCCGGTGCGATCCCTGAATTTAACCAATATGAATTTAGTCGGGCAATGCGCCGTCAGGACTGTAGCCAACCGCTGCGAATTTTTTCCCACATCGCTCCTTATATGGGCGGGCCGGAAAAGATCATGAATACCAACGGGGCTGGCGACGGTGCACTGGCGGCGGTGTTACACGATATTACCGCCAATAATTTCCATCGTGCTAACGTCCCCAATTCCAGTAAACATGCGCGTAACTATCTGACCTATTCTTCACTGGCGCAGGTATGCAAGTACGCAAACCGCGTCAGTTATCAGGTACTGAACCAGCACTCCCCCCGTCTGACGCGCGGCCTGCCCGAGCGTGAAGACAGCCTGGAAGAGTCGTACTGGGAACGCTGATATTTATCGACATGTACAGGATGATTAACCATTTCCTGTACATCACTCTTTTACCCGGAGAAGCATTGCCTACTTTTTCGTAAAAAGAAGGGGGAGGGGGGATAAAAATTAAACCAGAACGCGGTTTATCGGGGCCGATCGGTTACCCATTCAGCCCCTAATCGCATCAAGTTATCTTAAATCGGACACGCAGCCGGTTTTTCATCCGGGAGCGGCAGCATGATATTCAGCATGCTATTGGCGATCTCGCGTTCACCCATCACCACGCGATCTGCACCGCGTTCCTCAATGTAGGCCACCTCATCGTCATAATGGGCACGGGCGATAATTTCAATATTGGGCCGTTTTTCCCGCGCGGCGGTGACGATTTCGCCGGATTCGTAGCCGTTGGGGATGGTCAGTAGCAGCCAGCGGGCACAATCAAGGCGCGCCAGATCCATGATATCGCTGAGCACTGCGTTACCCAGTACCGCCGGGATACCGCGTTCGCGCAAGGCTTCTACCCGGGCACGGCTGTTTTCCACGACGACCACCGGAATATCGGCTGCCATCAGGCGGCTGCCTAGCAGGCTGCCAACGCGGCCAAAGCCGACGATGATCGCGTGATGACAGAGATCGACGGGGATTTGTTTTTCGTCTTCCTCGGTCTCTTTTGTCGCCTGCTCTTCGAGGCTTTCCGTTTTAACCAGGTAACGCTCCAACAGGGCAAACAGGATAGGATTAAGCATAATCGACAGAATGGCTCCGGCCAGCACCAGATTACGCCCACTCTCCGGCAGAAGGTTCAACGAAATCCCCAGTCCGGCGAGAATAAAAGCAAATTCGCCAATCTGCGCCAGGCTGACGGAGATGGTTAACGCCGTGCGGTTGGAGTGACCACATAAGCGCACCAGAAGCAGTGCAACCAGTGATTTACCGAGAACGATGATTGCCAGCGCACCCAGCACCGCCAGCGGCTGTTGGACAAGGATCATTGGGTCGAACAGCATCCCCACCGAGACAAAGAACAGCACCGCGAAGGCGTCACGTAGCGGAAGCGTATCGTGTGCGGCACGATGGCTTAGCTCCGACTCGTTGAGCACCATTCCTGCAAAGAAAGCGCCCAGTGCAAAGGAGACATCAAAGAACTCTACTGCGCCAAAGGCAATACCCAGTGCCAGGGCCAGCACCGACAGGGTAAACAGCTCGCGTGAGCCGGTGGCTGCACTCCGGGCGAGGATCCACGGCACTACGCGTCGGCCCACAACCATCATCAGCACCATAAAGGCCACCACTTTTCCGATGGTGATCAGCAGGTCGAACAGAACCATCGTTACGCTGGCATTGCCCTCTTCGAACAGCCCGGCCACGGCAGGCAGCAGCACCAGCGCCAGCACCATCACCAGATCTTCAACAATCAACCAGCCGATAGCGATCTGCCCACGTTTGCTGTCAATTAACTGTCGCTCTTCTAACGCACGCAGTAGCACCACGGTACTGGCGGTTGAAAGGCAGAGTCCGAACACCAGGCCGGTCATCGGGGGCCATCCCAGCGCCCACGACAGCCCCATTCCGAGCAGCGTAGCGGCGGCAATCTGTAACACGGCACCGGGGATAGCGATCGATTTGACTGCCATCAGATCTTTCAGTGAGAAGTGCAGGCCCACCCCGAACATCAGCAGGATCACCCCCAGCTCGGCCAGTTCCGGTGCCAGATTGGTATCAGCGACAAAGCCAGGAGTAAAAGGCCCGGCCAGCACGCCGGCCAGCAGATAGCCGACTAAAGGAGAGATGCGCAGGCGGTTTGCCAGCATACCGAACAGGAAGGCAAGAACTAAGCCTCCCACAATGGTGGTGATAAGCGGTGTGGTGTGGTGCATGCTTGCCTCCTTTATCTGCGCACTCGTCATATTGCGGGTTAATCAGGCGCAGAGTTGCCGTTCCCCGCAACCCGAGTCAGACGAAGCGTAAAATGAGTGTGATGGTCTCTTATAAGTGTATGGCATATTGCAACATGGCGCTTGTCATTATGGGTGATAAGCGTAAAAAATAACAATTATTCAGATAAAGTCATCACAGTGTGTGATTTTAACCACTTATCAGTAGGAAAAGCAGGTAATCAAAGAGAAATTCCCGGTACTAATTTCATTCATTAGTCCCGGGGTAATGCTATTTATGGCGGTTATCAGGCAGGAAAGCCGCCAGTATGCCAAGAAGAGGAAGATAAGCGCAGATTTGATATACCAGCTCAATACTATAGCGATCGGCAACCACGCCGAGCAAGGCAGCACCTAACCCCCCCATCCCGAATGAAAAACCGAAAAACAGACCGGAAACCAAACCGATACGGCCTGGCATAAGCTCCTGGGCATAGACCAGAATGGCGGAAAACGCGGAAGCCAGCACCACCCCAATCACCACCGACAGGACTCCTGTCCACCACAAATTGGCGTAAGGCAGCAACAGGGTAAAGGGCGCTACGCCGAGAATAGATACCCAGATCACCCGCTTACGGCCTATTTTATCGCCAACCGGGCCGCCGATAATTGTCCCGGCCGCCACGGCAAACAGAAAGACAAACAGATGCAGCTGGGCATTTTGTATCGATAGGCCGAATTTATGCATTAAATAGAAGGTGTAAAAGCTGCTCAGGCTGGTGAGATAAAAGTATTTTGAGAACACCAATACCAGCAGAATAGTCATCGCGCACACCACCTGACGGCGCGGTAGCGCGTGATTGGCTGCTGGCGCATGGCGTTTGGCCGTCACATGCTGCGTGTGATACCAGCGACCAATCTGCAACAGTACAATAATAGCCAGCAGTGCCGCCAGTGAGAACCAGGCAAGGTTTCCGCGACCGTACGGAGCGATAATCAGCGCCGCCAGCAGCGGCCCGAAAGAGCTACCCAGATTGCCGCCGACCTGAAACAAGGACTGCGCCAGGCCATGACGCCCGCCGGAGGCCATACGAGCGACTCGTGAGGATTCAGGGTGAAACACCGAGGAGCCTGTCCCGACCAGCGCAGCCGCCAGCAAAATCATCGCATAATGGCTGGCCACGGCCATCAGTATCACACCGCAAAGCGTAAAGCCCATCCCGACAGGCAGTGACCACGGCTGCGGATGTTTATCGGTAAAATGACCAATCAGCGGCTGAAGCAGTGAAGCGGTGAGTTGATAAGTCAGGGTGATCAAGCCAATCTGCACGAAGCTAAGGGAAAAATCTTCCCGCAGCAAAGGATAAATCGCAAGAATAAGCGACTGAATCATATCGTTTAGCAGGTGGGCCACACTGATTGCGCTGAGCACGCCAAAAGCGGTACGTTTCATTGGAGGATCTGGCCGGAGGGCCGTATTGACGCCTGTCATTATAGTATCCTGTCATTGAGTTATCGTTGTTGAGTGCCTGTCACCCGCCAATTTGCAACAATATAAGTCAGAGCGGTGCCCTTTTAGTAGCATTCCTGCGGCATAATCTGCCAGGCATCATAAAAACTAATTATTTTTCACATTCTGGGGATTTAACAAGGAGAAGCGAGTGGCCATTTTTAAAAGAAGTCTTATCGGCGTCGTGACGGTTGCGTTGTTGAGCGCACCGTTGATGGCTCAGGCGTGGGTAAAAGACCGAACCTACAAGTTTACCGTGCTGCATACCAACGATCACCACGGTCGTTTCTGGCCGAACGAACATGATGAATATGGCTTGGCAGCACAGAAAACCATGATGGATCGGATACGTTACGAGGTGCAGACTCACGGCGGCGCAACGCTTATCCTCTCTGGGGGGGACATCAATACCGGCGTACCAGAGTCCGATTTGCAGGATGCCGAACCGGATTTTCGCGCAATGAATATGATTGGCTACGATGCGATGGCGATTGGCAATCATGAGTTTGATAACCCGCTTTCGGTACTGCGTCAGCAGCAGAAGTGGGCGAAATTCCCTCTGCTTTCGGCCAATATCTACCAGAAAAGCACCGGCAAACGCCTGTTCCAGCCTTACGCGCTGTTCAACCGTATGGGCCTGAAAATTGCCGTTATCGGCCTGACAACCGATGATACGGCCAAGATCGGTAACCCGGAATACTTCACCGATATGCAGTTCCATCAACCCGCTACGGAAGCCAAAGCGGTCGTCGACGAGCTGCGTGCCAACGAAAAACCGGATGTGATCATTGCCGCAACGCATATGGGGCACTATGACAATGGCCAGCACGGGTCTAACGCGCCGGGCGATGTCGAGATGGCGCGTGCGCTGCCCGCAGGCTACCTGGATATGATCGTCGGAGGTCATTCACAGAACCCGGTATGTATGGCCAAAGAAAACCTGAAACAGGTGGATTATGTGCCGGGCAGCCCCTGCACGCCGGATCGTCAGAATGGCACCTGGATCGTACAGGCCCATGAGTGGGGCAAATATATTGGCCGTGCTGACTTTACCTTCCGTAACGGCAAGCTGACGCTGGTTAATTATCAGCTGGTGCCGATCAATCTGAAGCACAAGTTAAAGAATGCTGACGGTAGCACCAGCTGGGTAAACTACACGACTGAAATACCCAAAAATCCTGGGGTGCAAAAGCTCTTAACGCCATTCCAGCAAAAGGGACAACAGCAGCTGGGCGTGAAAATTGGCAGCGTCAACGGTCATCTTGAAGGCGACCGCACCAAAGTCCGTTTTGTGCAGACTAGTATGGCACGCCTGATCCTTGCGGGTTTGAAAGAGCGCGCTCAGGCCGATTTTGCGCTGATGAGCGGCGGCGGGGTGCGTGATTCGATTGAAGCCGGTGCTATCACCTATAAAGACGTTTTGAAAGTGCAGCCATTTGGTAATACCCTGGCCTGGGTTGATATGAAAGGCAGTGAAGTCGAAAAATATCTTGCGGTCGTCGCCAACAAGCAGGTCGATTCCGGTGCCTACGCGCAGTTTTCCGGCGTCAGTCTGGTGGCCGATGGTTCTGGGGTGAGTGATATCAAGATCGATGGTAAGCCGCTGTCAGCGGATAAAACCTACCGTATTGCGATGTTGAGTTTTAACGCCACCGGCGGTGACGGTTATCCGCAGGTGGATAAGCTACCCGGCTACGTGAATAGCGGATTTGTCGATGCTGAAGTCTTAAAACAGTACATTCAGAGCCATTCTCCTCTTGATGCGGCCAGCTACCAGCCGGACGGGGAAATTGTGTATCTGAAGAAGGCGCAAAATACTGTGGCAAGCGATAACGCGGCGGCGATAAAGCCTTAGCACCCGCATAAAAAGGGCGGTCCGACCGTTAAGTCGGCCGCCCTGAGGAAATGTTCGCCGTGTGTTTTAAGCCTGCTTGTTCAGCGCGGGTTTGCGGGATGATGCCATCAAGCGTTCACGAACCTTGTCGTATAACCAGTTATAAAAAATTGTATACGGCAGGAAAAACAGGAAGAAAGCCACCTCAATCAGGAATGCCTGCCACAGAGTAACCCCCAGCATCCATGCGGCAATCGGCAGGCCAATAGCAATAAAGCCCCCTTCAAAACCCAGCGCATGCAGTACGCGCAATATCAGCCCGCGTTGCACCTTGCCACGGGGCCACAGCCGATCAAAACCTGCGTTATAAACCATGTTCCATAACATCGCTACCGTCGACAGTACGATCGCCAGTGCACCCATCTGGAACAACGGCTTTTCCATTGCCCAGGCAGCCAGCGGTGATATCAGCAGAATAGCCAATAGCTCAAAGCCAGCCGCATGATAAAAACGTTCTTTGAGAGTACGACCAGACATATATCCTCCTTAATCTATTATGAGCACCATTTTCCACGTTTTATTTGCTAAGATAAAATGACCATCCATCGATAAAAGCGATACATAAGTGCGCTACTCTCCGGAATCTCTGGAAGCCTTTGTTCAGACAGTGGAAAGCGGCTCATTTTCCGCTGCGGCGCGCGCACTGCGCAAAAGCCAGTCCACCATCAGTACCGCCATAGCGAATCTGGAAAGCGATCTGGGGTTTATCTTATTCGACCGTACCGCCCGTAGCCCGGTATTGACCGAAAACGGTCAGCGTGCGCTGGTGCAGGTGAAGGAGATCCTGAGCGCCTCGGCGCAGCTGGACAGTCTGGCGGTGCGCCTGGCAGGGGAAGTGGAACCTTGTCTGCGGCTGGTCACTACCGATTTCTGGCAGGCTGACTACCACGCACTCCTGCTGCAACGTTTTGCCAGCCGCTATCCCGATATTGAGTTTGAGTGCATGATTGCGGAAAACGAAGATGTGATTGATCTGCTACAAAGTGGCCGGGCGCATATTGGTGTACTCCGCGCGCAGCAGCACTATCCACCGGACATTAACGTACAGCGCCTCCAGGTCGAGGCACAAATGGCGATTTACCTGCATCAGGATCATCCGCTGGCGCGTCAGGCGCTGGTGAATGAGGCTGAATTGAGCAAGGTGCGTGAACTGCGGCTGAATAATTGGGTGGAGCGGATGCCGATATCTGCCGGAAAAGTCTGGCTGGCACCCTCATATCTGTTATTACTGGAGATGGCCGAACAGGGTTTCGGCTGGAGTATTTTACCACGCTGGCTCACCGAGCAGTTTGGTCACCGACTGCTACGTGAACTGCCGGTGGCGGGCTGGCCGCAGAGCATTCAGGTTGATGTGGTCAGCTCGCGCCGTTCGCCTCCCGGGCCAGCAGGACAGTGGATGATCGATCGGCTTATCGCCCAGCGTCCTGATTAATTGTGTCTGTTATTTTTTGCATACCGCGATATCTGCAAAACGGGCGCTGAGCAGCTGTGCCAGATCCTGCGGTGCCATCTCAATATCCAGTCCGCGTTTGCCGCCTGAAACATAGATGGTGGCAAACTGTTCTGCGCTGCCATCGATTATCGTTGGCAGGCGCTTCTTCTGGCCGATTGGGCTGATACCGCCCAGCAAATAACCGCTGCTGCGCTGGGCAAACTGCGGGTCGGCCATCTCAACTTTTTTGCTACCCAAGGCTTTGGCTACCTGCTTTAAGTCCAGCTGCCCAGCGACCGGAGTCACCGCGACCGCCAGCGTTTTATTATCGCCATTCAGCGCGACCAGCAGCGTTTTATAGACCTGGTTTGCATCAAGATTTAACTTGCGCACCGCCTCATCGCCGAAGTGGGTTTCGTTGCCGTCATGTGCGTAAGCATGCAGCATAAAGGCGATCTTCTGTTTTTCAAGGAGTTTGACCGCAGGTGTCATAATTACAGGCCTTCCATTGTGTGCTGCGAACAGTATGAACGATTGATAAATAAAAACACTGGTGCATGACTACAGTTTAAGCGACAATTAGCGCCCGTTTCGGCTAAATGCAGAAACGATAACTAAAATCATAATGATGTCCTTATTTGACGGGTCGATAGCAATATCGGCCCTTTTTTTAGCCGCCGCTTAGCAGGCCAGGCAAATTATCCTCGCCATACAGATGCAGTGCGCCAACGGCGACCACATAACGACCCGGCGGGAGTTGTTGCATGAAACGGCTCCATTGCAGATTACGCTGGGTCATCAGCAAATCATTCAGGCTGCTGCTAAAGGTGTTGGGCAACTCGGGTTTGCGCATGCTACCCGACGGAGCTTCCAGCCACCAACTCACCATCGTTTGCAGCAGACGGGCATTAGTGTGCCAGTGTTTCAGGGTGTCTTCCAGCAGCGGCAGGCCGTTATCCGCCAGTGAGTTCAGCAGCGCCAGCTGGGTTAACGCCCCCTCAAGCTCGACAACTTTTATTTGTTGCGCATGTGCGGCCTGTAGCAGTTGATAATCAATGCCACAATCGGCACGCAGCCCAAGGCGCTGCGCCTGCTGCGCCTGCAACATTAAGGCAATCTGCCAGGCTGGCAGGGTATCTACCCGCAGAGGATCGATATCCAACTCTTCACAGCGGCGTTGCAGCAGGTACAGCTGCTGCTCCGGGAGACGTTGCGCCAGCGGTAGGCATATTTCACTGTCGTTAAAGGGCGAAGCGCCAGCGGAGATGTCCGCTTCGACAATCAGCGCATCGGCATGCCGTAAGCGATCTGTCAGTAGCGCCGGGAGCGGCTTCATATTGCCCGTTCCCATATGAATACTTCCCACCAGATGTAGCTGCCGTGTTCCCAGGGTGATGTCCACAGCCGGGTAACGATAGCGTACCGCGCGAAGCCCGCGCCACAGCAGTAGCAGCCTGTGCACCAGTGTTCCCATATGTTTCACCTCTTTCGCTTATTGCCACCATGCTAACGCGAACGGTCGTTGTCTGACAGCAATAAACGCGCCGCTATTGGTCACTTTGGCGGACGATAGCGGATCAGGCGATTGGCATTACTCACCACTGTGATTGACGAAAGTGCCATTGCTGCCCCGGCCACGACCGGGCTAAGTAACGTTCCGGTTAGCGGATACAGCACGCCAGCAGCAAGCGGAATACCGCAGGCATTATAAATAAATGCGCCCAACAGATTCTGCTTCATATTGCGCAGTGTGGCTTTGGCAATGGCCAGTCCATCCACCAACGCATTGAGATCCTGGCGCATCAGCGTGATTGCCGCCGTTTCAATCGCCACATCGCTGCCGCTGCCCATCGCAATACCAACATCCGCCTGGGCCAGCGCCGGAGCATCATTAATACCATCGCCAATCATGGCAACCTGCTGTCCCTGCTGCTGGAGGGCGCTAATGGCCGCCGCTTTACCGCCCGGCAGCACGCCGGCAATCACGCGATCGATCCCCGCTTCGCGAGCAATAGCCTTAGCGGTTATTTCATTGTCACCGGTCAGCATCACAAGGCGGTAGCCCTGTTTGCGCAGGCGTTGCAGCGCACTGACGCTCTCCTGACGAAGCGCATCGCGAATGGCAAACAGCGCAACTATCTCGCCGTCCGCTGCCAGAAGGACCGGTGTGGCACCGGTTGAAGCCAGTTCAGCCATCTTTGGTGCAACGCTATCGGTAGCAATTTGCTGTTGAGCCATCAGCGCGACATTGCCCAGCAGCAGGGGAGTGCCGTCGAGGACGCCGCTGACGCCTTTACCCGCTATGGTGCGAAATTGCGCAACCTCCGGCAGCGTGGGCAGTCCGGCATGCTCAACGATGGCTCGTGCCAGAGGATGACTGGAACCCTGTTCCAGTGCGGCAGCCTGTTGCAGCACCGTCTGGCGTTTGGCATGGTTGAACAGCACCATCTCGACCACGCGCGGCGTGCCTTCGGTCAGCGTGCCGGTTTTATCAAAAACCAGCGTGTCCAGGGTGCTGGCGCGTTGTAGCGCATCGGCATCCCGCACCAGTACGCCGAACTCGGCGGCACGCCCCACGCCGGCAATGATCGACATCGGCGTGGCGAGACCCAGCGCACAGGGACAGGCAATAATCAGCACGGTAGTGGCAATCACCAGGGTGTAGACCAGCTGAGGTGCCGGGCCGAACAGATACCAGACTGTGGCGCTCAGTAGCGCTATTGCCACCACCACCGGGACAAATACCGCTGAGATTTTATCCGCCAGCTGGCCGATTTCTGGCTTACTGCTTTGCGCCTGGCGCACCAGCTGAATGATACGTGCCAGGGTGGTATTTTTGCCGATGGCACTCGCCCGCAACAGCACGCTACCGTCCTGCAACACGGTTCCGGCATGCAGCGTATCACCTACTGATTTCTGCTGCGGGAGGGCTTCGCCGGTGAGCATTGCTTCATCCAGCCAGGCTTCACCCTGAATAATGGTGCCGTCTACCGGTACGCGGTCGCCGGTCATCACGCGTAGCGTCATCGCCAGCTGAACCTCGCTCAATGGTAGAATTTGTTCGCCCGCTTCAGTCACCACGCGTGCGGTGGGGGGCGTGAGATCGAGCAATTTTTCCAGCGCCTGTGACGAGCGCTGGCGTGCGCGCTGCTCAAGCATGTGGCCGAGGTTGATCAGGCCGATAATCATCGCGCTGGCTTCGTAATAGAGATGACGTGCCGCCATCGGGAACAGGTCAGGCCATAGATTAACGGTGATCGAGTAAAGCCATGCGGCGGCGGTACCCAGTGCCACCAGCGTATCCATCGTTGCACGGCGATTTAACAGGCTTTTCCATGCACTGCGGTAGAAATGGCCGCCGGCCACGATCATCACCAGCAGAGTCAGTATGCCTGCCACCAGCCAGCTGCCGCGATTATCTGCGGTGAGCATCATATTGTCACCGAACATCCCCCAGACCATCAAAGGAATACCCAGTGTCAATGCCAGCGCCGCCTGCCAGCGGAAGCGCTTTACCGCCGCCAGTGCACTTTGCTGCTGTTTTTCCCGCCGTTCTGTCTCATCTTCAATGATTTCCGCACCATAGCCAGCGCGATTAACCGCTTCTATTAATACGGGCGGCAGCGCGGAACCCAGTACCAGCGCACTACGCTCGGCAAGATTGACCCGCGCCTGGCTGACGCCGGGGACATCTTGCAGCGCACTCTGTACACGGCTCACGCAGCTGGCGCAGCTCATACCGTCGATCAGTAGCTGATAGCTGTCATTGTGTGGTGCCGGAAGCTCGGTTTTTGCCGCTGTCAGCGCTTCCGGCTGTATGTCTGAGTCTGTCAGCGGGTCAGTCTTTGGGGACGTTGCTGCGTCAGCCAGGCTGGCGTGATAGCCGGCCCCGGTAACCGTAGCGATCAGCGCCTCTGCGCTGGCAGTTCCGCTCACGCGTGCTTCGGAGAGACTGACCTCCGCTTGCTCCACGTCCGCGCGCTGTTCCAGCGCCTCTTTTACCCGCTTTACGCAGTGTCCGCAGGACAATCCGTCCAGCGTCAGTAGGGTGGTGTGCGGCATAATATCTCTCCTGTTGATCCGGATTGACCCGGAGCGGTTTTTACATTAGTTATGAAGGTTAAACCTTCCATCAAGGTGAAGGTCAAGGAGCAATCATGAATATCAGCGATGTGGCAAAAAAGACCGGGTTAACCCGTAAAGCAATCCGCTTTTACGAAGAGAAAGGTCTGGTCACGCCACCATTGCGCACTGAAAACGGCTACCGCAGCTACAGCGCGAAGCATCTGGAGGAGCTGACGCTGCTGCGTCAGGCTCGTCAGGTGGGGTTTAATCTGGAGCAGTGTCGGGAAATGGTTAGCTTGTTTAATGACCCGGCGCGGCACAGCGCGGATGTGAAAGCACGCACGCTGGAGAAAGCGGCAGAAATCGAGTCTCATATCAGCGAACTCCAGCTAATGCGCCAAAAGCTACTCGATCTTGCCGCCAGTTGTCCTGGCGACAACGGTGCAGAGTGCCCGATCATTAACCATTTGTCCGGCTGCGGTCACGTGATGAAAGCCGATTAAACGCTGCTTGCCACCACGCGTAGCGTAATTCCTTCCACCGCCACGACAACTATCCGCGTGCCCGCCGGAAGGTCTTCATCCGCCTGCACGCGCCAGTTGCCGTCACCAATGCGCACATGGCCAAAACCGTTTACCAGCGCCGCGTCCAGCGTCAGCTGGCGACCAATAAGCTGCTGGCCGCGCTGATTGAGGGTGGAAGGAGGATGTCGTTGCTCACGGCTCTTCAGCCAGCGATACCACCAGAGGGCAGCAAGAATGGTTAGCGCTGCAAAACTCAGTCCCTGCCATTCCCACGGCAATGGCACCAGCCACACCAGCAGGCTAACCAGCATGGCGGCCACACCGCTCCACAGCAGATAGCCACTGGCACCAAGCATTTCGGCAGCCAGCAGCAGACCACCCAGCGTCAGCCATAACCACCACGGATTCGCTAATAGCATGTCGAGCATCAGCGTTTACGCTCCTGTTTGCTTTCACCTAACAGTTCGCTGATACCGGCAATCGACCCCATAAGAGTGCTGGCCTCAAGCGGCATCATCACCACTTTGCTGTTGGTTGAAGAGCCAATATGTTGCAGCGCGTCGGTATATTTTTGCGCCACAAAGTAGTTTATGGCCTGAATATCTCCAGCAGCAATCGCTGCGGATACCATTTTCGTCGCCTGCGCTTCCGCTTCCGCACTGCGTTCACGCGCTTCGGCTGCCAGGAAGGCAGACTGGCGTTCGCCTTCGGCTTTCAGGATCTGCGACTGTTTCTCGCCCTGGGCGCGCAGAATTGCCGCCTGGCGTACCCCTTCGGCCTCAAGAATATCCGCGCGTTTGGTTCGCTCAGCTTTCATTTGCGCATTCATTGAAGCAATCAGCTCTGCCGGAGGGCGTACATCGCGGATCTCAATACGGGTAATCTTTATGCCCCACGGATTGGTGGCTTCATCTAGGATCTGCAACAGGCGAGTATTGATGTTGTCGCGTTGCGACAGCATTTCGTCCAGCTCCATTGACCCCAGCACGGTGCGCATATTGGTCATGGTGAGGTTGATGATCGCCACTTGTAGATTACTGACTTCATAGGCGGCCCGCGCCGGGTCAACGACCTGAATAAAGCATACGGCGTCGATGGTGACGCTGGCGTTATCTTTCGAGATAATCTCCTGCGAGGGGATATCCAGCACCTGCTCCATCATGTTGATTTTACGGCCGATACGGTCCATAAAGGGCACCACCAGGTTAAGGCCTGGTTGCAGGGTGTTGATGTAGCGGCCGAAACGTTCGACCGTCCACTGGAAACCCTGTGGGACGATTTTAACGCCTGACCAGACGATAATCAGGGCCAGCACGATAAGGACGGGGATAGCAGTCAGCATAAATAACCTCCACATTGTTTATTCAGGAGCGGTCGCTTTCCTTCGCGTCCGTATTGATGGACGAACCCGCAAGGCGGTTCGTCCCGTCGATTTCAGCAGAAACAGTCCTCAAACCCCCGCAGGTTAGTAAAGCAGAGAGTAAAGCTGGCGGCGATATTTTGCCGCGAGTGCGTCGCCGGTGCCCAGCGCGGCGAGGATCTCCTGTAGCATCTTACGCGCCTGTCCATCGGCGGCGGAAAGATCTTTTTTCAGATGGCTGAACAGCAGCTCCAGCGCCTCTTCATTACGTCCGACCTGATGAAACTGTAGCGCCAGTTGGGTTGCCAGCTCCGCATTGTCAGGGGCAGCCTCAAGTTGCTGCTGTAGCTGCTGGATCTCCGGGGTATCCGCTGCCTGTTTTAGCAACTCAATTTGTGCCACCAGCCCCTGATAGCGCGTATCCTGATCCTGCAACGGCACCACGTTAAGCACGGCTTCGGCTTCTTCACTGCGGTTCAGGTTAATTAACACTTCCGCCAGCAGAAAGCCGATATCGCTGCGCTGTTTGCTCAAAGCCCAGGCATCTTTCAGCAGCGGCAGGGCTTCGATCGCTTTGCCTTCATCCATCAGCTGCATAGCCTGCTGTGCCTTTAGCTCTTCTTCTTTAGGTAGCACCTTTTCCAGCAGGGCGCGTACCGCTTCTTCCGGCTGCGGCCCCTGAAAACCATCAACCGGCTGGCCATTCTGGAACAGATAAACGGTCGGAATTGAACGCAGGCCAAACTGCTGTGCTACGGCCGATTCGGCATCACAATCCAGCCTTGCCAAAATAAACTGACCTGCATACTCCTGCGTCAGACGATCAAGCAGCGGTGTCAGTTGCTGACAGTGCGGGCTGCGCTCTGACCAGAAATAGAACAGCACGGGGATCTGCATCGACTGTTCCAGCGTCTGGTGCAGGTTAGTTTCATTAATCTCGACAATCTGGGCTTGTGATGACATCAATTCGTCTCTTTTTACGTAAGTTTAGTACTGTATTGGGGCGGGCGTCGGTGCTTCAAGGCCCGGCGCTTAATTCTGGCGCAAAATCAGATCCATCATCCAGCCCGGCAGCAAACGGCGTAACACATTCATACTGTGTGTGACCAGAGTCACAGGGTAGCGCAGGCGTGGATGGCGGCTCTCCAGCGCATGGCGCAGCTTGGGTAAAATCGCCTGCGGGGGCAGGGTAAAGCGTGCGGCAATGCCCGGATTTTTCACCGGTTTGTCCTGCTGCGCCTGCTGAACATTATCGCTGAAGCCGGTGCTGATTGGCCCGGGTTCAATCAGGCTGACGCGCACCCCGCTGCCGTGCAGCTCCATACGCAAGGCGTCGGACCAGGCTTCCAGCGCATATTTGCTGGCGGCATAGGCACCGCGTTTGGGCGTGGAGATCAGCCCCATCACCGAACTGGTATTGATGATGCGCCCATTGCCCGAAGCCAGCAAGGCAGGCAGCAATAGCATGGTAAGCTGGTGGGTGCCGAACAGATTGGTCGCGAACTGCTGCTCCAGCTGTTGGCGTGATATCGATTGCAGCGGGCCATACAGTCCAAAACCCCCGTTGTTAAACAGGCCAAACAGACGGCCATCACACAACGCGATAATTTCATCCGCCGCGCGCGCAACGCTGGCGGCATCATCAAGATCCAGCAGCACGCCGCTGAACCCCAGTTGGGTCATCCGCTCCACGTCCTGCGGTTTACGGCAGGTGGCAATCACATGGTAGCCACGGCGCAGCAGGTCGTTAGCGGCGACCAGGCCGATACCGCTGGAACTGCCGGTAATCACGATACTTTTTTGCATAAATTTTTGTGCTCTTAATAAACCTGGTTCATCGCAATGGACTGATAACCGATCTGGTTTTTATGTGCTATTGGTAAGAGTGGGGCAACGTTTTGTGCGCTATTTCATTACCCATCATTCCCCACGCTACCCGATGCCTGATGCTTAACTAAGGAAGCCAACTGTTTTGCCATAAGTTCCGCAATAAAAGGCTGGGCAGCGGGATTGGGGTGAATGCCGTCATCCTGCATCCATTCTGGCTTCAGGTAGACCTGTTCCATAAAGAACGGGATCAGTGGGATAGCATGCTGACTGGCCAGTCTGGGATAGATAGCGGCAAATGAATCCGTGTAGCGTTTACCGTAATTGGCCGGCAGCCGCACCTGCATCAGCAACGGCTGCGCCTTTGCTGCCTGGATTTGAGCAATGGCCTGGTTCAGATCCTGTTCGACCTGCTGCGGAGGGAACCCACGTAAACCATCGTTGCCCCCCAGCTCAATCAGTACCCAGCGAGGCTGATGTTGCTTTAGCAGGGCCGGAAGTCGGGCCAGTCCCTGTGCCGTCGTATCGCCGCTTATGCTACCGTTAATGATAGTAGGGGATTTTTGCCATTTATCATTGAGTAACGCGGGCCATGCGGCATTGGCGGACATACGATAACCGGCGCTCAGGCTGTCGCCCAGCACCAGCAGCGTATCTGCCGCCGTCGCACGCAGCGTCATAAAAGCCATTAAAAACAGGAACCAGTAATGCCAGCGGAAAACATTCTTGAAGTTCATCATCTTAGTAAGTCCGTGGGTCAGGGTGAGCATCAACTGTCCATCCTTACCGGAGTTGAGCTGGTTGTCAAACCGGCTGAAACCATTGCCCTGATCGGTGAGTCGGGATCGGGCAAGTCGACCCTACTGGGGATTTTGGCCGGACTGGATGACGGCAGCGCGGGAGACGTGATGATGCTCGGCCAGCCGCTGCATCAGATGAATGAGGAGCAGCGGGCGGAGTTGCGCGCGCAAAATGTCGGCTTCGTCTTCCAGTCTTTTATGCTGGTGCCAACCCTTAATGCGCAGGAGAACGTGCAGCTCCCGGCGCTGTTGCGCGGTGAGAGCGACAGGCAGAGCCGTGAACAGGCGGCTACGCTGCTAGGCCAGCTTGGGTTGGGGGAGCGCCTCGGCCATCTACCCGCCCAGCTTTCTGGTGGTGAGCAGCAGCGCGTGGCGCTGGCCCGCGCCTTTAACGGTCGCCCGGCGCTGCTGTTTGCCGATGAGCCGACCGGCAATCTGGACCGCAAAACCGGCGAACGTATCGTCGATCTATTGTTCAGCATGAACCGCGATCACGCCACCACCCTGATCCTTGTCACCCATGATGAACAGCTGGCCGCACGCTGCGATCGGCGTTTGCGTCTGCGTGACGGCAAGCTGTGGGAGGAAGCATGATCTGGCGCTGGTTCTGGCGCGAGTGGAAATCCCCCTCGCTGCTGATCGTTTGGCTGGCGCTGACGCTGGCGGTGGCCTGCGTGCTGGCGCTCGGCTCGCTTAGCGACCGCATGGAGAAAGGGCTGACGCAGCAAAGCCGTGACTTTATGGCCGGTGACCGTACCCTGCGCAGCGCCAACGAAGTACCGGAGGAATGGTTGGAGCAGGCGCGCGCCGAAGGGCTACAGGTAGGGCGACAGCTGACCTTTATGACCATGACCTTTGCCGGTGATACGCCGCAGCTGGCTTCGGTGAAGGCGGTGGATAATCTCTATCCGATGTTTGGCCAGCTGTCCACCGCCCCCGTCGGGCTAAAACCGGCGGTAGGTACGGTGCTGGTCGCGCCGCGCCTGCTGGATCTACTCGAACGTAAAGCCGGGGATAACCTGGACGTTGGCGATGCCACACTGCGTATTGACGGGGAGGTGCTCCAGGAGCCGGATGCGGGCTTTAATCCGTTTCAGACCGCGCCGCGCCTGCTGATGAACCTGGCCGACGTGGAAAAAACCGGCGCTGTCCAGCCCGGCAGTCGGGTCACCTGGCGCTATAAATTTTCCGGAACTCCGGCGCAGCTGGCGCGATATGACAGCTACATTGCCACACGGCTTACCCCTGAACAGCGCTGGATTAGCGTTGAAAACTCCGGCGACGCATTAGGTAAATCAATGCAGCGCGCCCAGCAGTTTCTGCTGCTGTCTGCCCTGTTGACGCTGATGCTGGCGATTGCCGCAGTGACGGTGGCGATGAACCACTATTGCCGCAGCCGTTACGATCTGGTGGCCGTCCTGAAAACGCTTGGCGCAAATCGCTACGCCTTGCGCAAGCTGATCATCGGCCAGTGGCTGGCGGTACTGCTGCTGGCCGCGCTGGTGGGCAGCGCGATTGGACTGGGTTTTGAGACCTTGCTGCTGCGTATGTTGCGCCCGGTATTACCGGGTGAATTACCGGCCGCCAGCGGCTGGCCGTGGCTGTGGGCGCTGGGGTCATTATTGACTATTTCACTGCTGGTTGGGTTGCGCCCATATCGACTGCTGCTGGCAACCCAGCCGCTGCGCGTGCTGCGAGGCGATACGGTGGCGAATATCTGGCCGCTGAAGTTTTATCTGCCCGCCATGCTGGCGGTGGTGATCGGCCTGCTGGCGCTGCTGGTGGGGGGAAGTAAACTGCTGTGGGCGCTGGTGGCGGGTATTGTGCTGCTGTCCTTGCTGCTGGGAGTCATCGGATGGGCAGGTCTGCTGCTGCTCCGACGGCTGACGCTGCGCAACCTGGCATTTCGCCTGGCGGTCAACCGTTTGCTGCGCCAGCCGTGGACGACTCTTAGCCAGCTGGCGGCGTTTTCGCTGTCGTTTATGCTGTTGGCGTTATTGCTGGTGATGCGCGGAGATCTGCTGGACAGGTGGCAGCAGCAGCTGCCGCCGGACAGCCCGAACTACTTCCTGCTCAATATCACCGCACAGCAGGTGCCGCAGGTTGCGTCATTTCTGCAACAGCATCAGGTGCAGCCGGAAACCTTCTATCCGGTGGTGCGTGCGCGCCTGACCGGTATTAATCAGCAGCCAGCGGACCCGGCGCAGGACGAATCGCTCAATCGTGAACTGAATCTGACCTGGCTCAAAGATCTGCCGGGACATAACCCGCTTACCGCAGGCAGCTGGCCGCCGAAGGAAGGCGAAGTGTCAATTGAGCAGGGGCTGGCAGAGCGGCTGGGGGTAAAACTGGGCGATACGCTAACCTTCACCGGGGATACCCAGCAGTTCAGCGCTAAAATCAGCAGCCTGCGTAAGGTGGACTGGGAGAGCCTGAAGCCTAACTTCTTCATTATTTTCCCGCCCGGCGCGCTCGATAACCAGCCGCAGACCTGGCTGACCAGCTTCCGCATCAATGACAATAATGCACTGCTGGCGCAGCTTAACCGTCAGTTCCCCACTTTAAGCCTGCTGGATATCGGCACCATCTTACGTCAGATAGGTCAGGTGCTGGCGCAGGTGAGTCAGGCGCTGGAGATCATGGTGGTATTGGTTACCGCCTGCGGCGTACTGCTGCTACTGGCACAAGTCCAGGTGGGGATGCGCCAGCGGCGACAGGAGCTGGTGGTTTACCGCACGCTGGGTGCCAGCAAGAAGCTGCTGCGTGGCACGCTATGGTGCGAATTTGCGATGCTTGGCGTGGTATCGGGCGTGGCGGCGACCATTGGGGCTGAAGTGGCGCTGTGGGGATTACAGCGCAAGGTCTTTGACTTCCCGTGGCAGCCGGACTTTACGCTGTGGCTGGCGCTGCCGTTAACCGGTGCGCTGCTGCTGTCACTGTGCGGCGGCTGGCTGGGCGTACGTCTGCTGAAGGGCAAGGCGCTGTTTCGGGGATATGAGTCAGGCTAACGGGGAGATTTGCCGCGGCGGGCCTGAAACTTTCGTTTTTCGGCCCGCCGGGTTGATGGCTTAAACCAGTTTATCCACTGCCCAGGCCATACCGCTGGCATATTCCGCAGGCAGTATGGGCACCAGAGCATTGAGCGCGGTGCTAAGTGCCAGCGGGCTGGTGTCTGCCAGATTCAGGTGGCCAACCTTGCGCCCGGCACGCACCTCTTTGTCATACCAGTGCAGATGCACCAGCGGCTCACTGAGCCACGCCGTATTGATGTCGGTGCCAATCAGGTTGACCATCACAGAAGGGCCATTGACCACCGGAGTGGGCAGCGGCAGGCCGAGGATCGCGCGCAGATGCAGTTCAAACTGGCTGATTGATGCACCGTTCTGCGTCCAGTGACCGCTGTTGTGCACGCGGGGCGCCAGCTCATTGATCAGCAGACCTTCCGGCACCACAAAGCACTCCATCGCCATCACACCAACGTAGTTCAGCTCATTCATAATGGCCGACAGCATACGTTCCGCCTGCTGCTGGTGCTGCGCATTGACGTCAGGCAGCATCACGCTGGTGCGCAGTATGCCGTCCTGATGCAGGTTATGGGTCAGCGGATAGAATACCGTGCTGCCGTCATGGCCACGAGCGCCAACCAGTGACACTTCACCCGAGAAGTTGATGCCCTGTTCGACGATACACTCGCCGTAGCATTCGCCGGGCAGGGTTGCGGTTTCGCTGGCGCGCAGACGCCACTGGCCGCGCCCGTCGTAGCCGCCGGTACGGCGTTTGACGATCGCCAGTTCGCCGAGGGTGGTGAACACCTGCGCCCACTGGTCGGCGGCGGATAACAGCTGCCAGGGGGCCGTTGCCAGGCCCAGACGGTCAAGCAGCTGCTTCTGCGTCAGACGATCCGCCAATAGTGGGAAAATATCGCGATTAACAAAGGCGCGATGATCGGCAAGCTCGCGTGTCAGCGCGGTTTCCGGCCAGCGCTCAATCTCGGCGGTGATCACGCTTTGTGCGATGGGCAGCGCCTGCGGCTCGGCGTCCAGGCCGACCGGATAAACGGCAATCCCCAGCGGCTCACCGGCCTGGCGCAGCATGCGCCCGAGCTGACCATTACCTAATACGCAGACCGGTTTCATGCTTCCTCCTGCGGGTCCGGATGGTTCAGCACCTCATCAGTCTGCGCCTGTCGCCAGTCCGTGAGGCGGAGCGCCAGGCCGCTGTCATGCAGCGCGAGGATCTGCGCCGCCAGCAGGGCGGCGTTGGCGGCCCCGGCTTTACCTATCGCCAGCGTGCCGACCGGAATGCCGCGCGGCATCTGCACGATGGAATAGAGGCTGTCGACCCCGCTTAGTGCGGCGCTCTGAACCGGCACGCCGAGTACCGGTACCAGCGTTTTCGCTGCCAGCATACCCGGCAAATGCGCCGCGCCGCCTGCACCGGCAATAATCACCTGATAGCCTTTATCTGCGGCCTGCTCAGCGAAGCTGAATAGCTTGTCCGGCGTGCGGTGGGCTGATACCACTTCGCAGTGAAACGGAACGTCCAGGCTGGTGAGGATTTCCGCAGCAAATTGCATGATGGCCCAGTCACTTTTGGAACCCATAACAATAGCAATGCGGGCCGGTGCGGCGTTGGATGACATGCGGGTCTGACTCCTGTGATTGTAAAACGTCACCGTGGCAGCGCAGAGACTGGCTACCGGGTGGGAAGGGCAGAGAGAATATCACGACTGCGCGGGAAGGAAAACGGTTGCGTAGCGCGAAACAGCGCCAGATTGCGCTTCAGAATGGGAAGGAAATCAGCCTGATCTCATCATCGCTGACTCTGATCATTGAGCCTTGCTGGTGCCAGGCCCCCAGCACCAGGCGTTGCGCAGGCTGGCCGTCAATCTCAAGCTGGTGCACCGCCGGACGATGCGTATGGCCGTGGATCAACAGCGGCGTGTTATGACGATGCATCGCCTCAGATACCGCCTGCGGGTTAACGTCCATGATCGCTATATCTTTAGTGCTGTTAGCCTGTTTGCTACCGTCGCGCATTTTTAACGCGATACGCTGGCGCATAAACAGCGGCAGGGCGAGAAACAGCTTTTGCAGCCAGCGCTGCTGCACTTTCTGGCGAAAACGCTGATAGCCGCCATCGTCAGTGCACAACGTGTCGCCGTGCATAATCAGCAGGCGCTTGCCGTACAGTTCCAGCACCTGTTCTTCGGGCAGCAGGGTCATTCCGGCTGCACGGGCAAAACGCTTGCCCAACAGAAAGTCGCGATTACCGTGAATAAAGTAGCAGGGAATGTCGAGCTGATGCAGCGCATGGGCGATCTCTGCGTGCAGCGGGTTGGGATCGTCGTCGCCAATCCAGGCTTCAAACAGGTCACCAAGAATGTACAGCGCATCAGCGTGCTGTGCTTCACGGCGCAAAAAATGCAGAAAACCGGCAGTGATTGCCGGTTCTTCAGTACACAGATGGAGATCTGCGATAAACAGCGCGTGCGACATTATTCGCTGACGGTAACTTTTTGAATAATCACGTCATCTTTCGGCACATCCTGGTGCATGCCGCTGCGGCCGGTAGAGACGGTTTTGATTTTCTCAACCACATCCATCCCTTCAACCACTTCAGCGAACACGCAGTAACCCCAGCCCTGGAGGCTTTCGTCACGGAAGTTCAGGAAGTCGTTGTCTGCCACGTTAATAAAGAACTGGGCGGTCGCAGAGTGTGGTGCCTGAGTACGCGCCATTGCCAACGTGCCTTTGGTGTTTTTCAGGCCGTTGCTGGCTTCGTTACGGATCTCATCTTTGGTGTCTTTCTGCTTCATGCCCGGCTCAAAACCACCGCCCTGGATCATAAAACCGTTGATCACACGGTGAAAGATGGTGTTGTCGTAAAAGCCTTCACGGCAGTATTCAAGGAAGTTTTTTACGGTAGCCGGGGCTTTGTCATCAAAAGTTTTGATGACGATATCGCCATGATTAGTCTGGAAAGTAACCATTTTCTCATCCTGTCAGGGTTGCAGTATTTAACAGTGGGCGCCGGAAGTGTAGACAAAAGTCTTCCCCTGGCGGCAGACGGCTTTTATACCACAAATTGTGATGGCTCGTCAGCAACGCTGCAACGTGGGGCTGGGGGATAACCCTGCTTTGCGTAGCGTTGCACGAAAAAATACGTCAGAATGTCTCATTAACCAGTTTATCGTTAACCCGCACACGCTTAAAACGGAATGTCTCAATGCTAAAGATTTACAATACCCTGAGTCGTCAAAAAGAGGAATTTAAACCCATACATGCCGGTAAAATCGGTATGTACGTGTGTGGCATTACCGTTTACGACCTGTGTCATATCGGCCACGGCAGAACCTTTGCCGCCTTCGATGTGGTGGCGCGCTACCTGCGTTATAGCGGCTATCAGCTGAAATATGTACGTAACATCACCGATATTGATGACAAAATTATCAAACGTGCGCAAGAGAACGGTGAATCTATTGAGCAGTTGACCAACCGTATGATTGGCGAAATGCATAAGGATTTCACCGCGCTGAATATTTTGCCACCGGATCTGGAGCCACGCGCCACGCGCCATATTGCAGAGATCATCGAACTGGTAGAGAAGCTGTTTGCCCGCGAACATGCTTATGTTGCCAGCAATGGCGACGTGATGTTCTCCGTCGACAGCGACCCGCACTACGGTTCGTTGTCGCGTCAGGATCTGGATCAGCTTCAGGCCGGTGCGCGCGTTGAGGTGGCCGCCGATGTGAAGCGTAACCCGATGGACTTCGTGCTGTGGAAGATGTCCAAAGCCGACGAGCCGGGCTGGGCGTCTCCGTGGGGCAACGGCCGTCCAGGCTGGCATATTGAGTGCTCGGCGATGAACTGCAAACAGCTTGGTGAGCATTTTGATATTCACGGCGGCGGTTCTGATCTGATGTTCCCGCATCACGAAAACGAGATTGCCCAGTCCACCTGCGCCCACGAGGGGCCGTATGTGAACTACTGGATGCACTCCGGTATGGTGATGATTGACCGTGAAAAAATGTCGAAATCGTTGAACAACTTCTTTACCGTGCGCGATGTGCTGGAACACTACGATGCGGAGACGGTGCGCTACTTCCTGATGTCCGGCCACTATCGCAGCCAGCTAAACTACGGCGAAGATAACCTTAACCAGGCGCGTTCGGCGCTGGAGCGCCTGTATATTGCGCTGCGTAACACCGATACCCACGCGACACCGGCCGGTGGCGAAGAGTTCGAGGCGCGTTTCCGCGAGGCGATGGATGACGACTTCAATACCCCAGAAGCCTATTCGGCGCTGTTTGACCTGGCGCGTGAAGTCAACCGCATGAAGGCGGAAGATCCGGCGGCAGCGGATGGTCTGGCGGCGCGCCTGCGCGTGCTGGGCGGCGTGCTGGGCCTGCTGGAGCAGGACCCGGAGCAGTTCCTGCAAAACGGTGTCAATATCAATGATGAAGAAGTGGCGCAGATTGAAGCGCTGATCCAGATGCGTATCGATGCACGTAAAGAGAAAAACTGGGCGCAGGCCGACGTGGCGCGTGACCGTCTGAACGAGATGGGCATTGTGCTGGAAGACGGTGCCGGTGGCACTCGCTGGCGTCGCAAATAATTTTAAACAAGCCTGTAAAAAGCCCTGATAACGTCAGGGCTTTTTTTTTGCGGATGGCCATCTTCAGTCTGGGCAGCGCGGCGCTAATGGGTGCTGTTAAAATCAATCACCATACGGCCGACGATGTTACCGCTCTCCATTTCATGGAAGATAGTGTTGATATCCCGCAGCGGACGGCGGGTGATTTTGGGGACAACTTTGCCTTCAGCCGCGAACTGGAAGGCTTCAGCCAGATCCTCACGCGTGCCGACCAGCGAGCCGACGACCTGAATACCGTCTAGCACCAGGCGCGGGATATTCAGGCTCATCGATTCAGGCGGCAGGCCCACGGCCACAATACGGCCACCGGCGCGCATCGCATCCACCGCAGAGTTAAATGCCGCTTTGGCAACCGCTGTGACCACGGCAGCATGTGCGCCACCTGTGCGTTGCTGGATAAGCTGTGCCGCGTCTTCATGACGTGAGTTGATCACCATATCGGCTCCCATCTCTTCGGCAAATTTCAGCTGGGCATCGCTGACGTCAACGGCGATAACTTTGGCATTAAACACATTTTTTGCGTACTGAAGGGCCAGATTACCCAGACCGCCGAGGCCATAGACAACCAGCCATTTTCCGGGGGAAATACCGGAGATCTTGACCGCCTTATAGGTAGTGACACCGGCGCAGGTGATGCTGCTGGCGATCGCAGGATCGAGACCGTCAGGTACCTTAACCGCATAATCCGCCACCACGATACACTCTTCGGCCATGCCGCCATCGGCTGTATAACCGGCGTTGACGACTTCGCGGCATAGCGTTTCATTGCCGCTGTTGCAGTATTCACAGTGACCACAACCTTTGAAAAACCACGCCACGCTGGCACGGTCGCCCGGCTTTAGTGAGGTAACGCCCGGACCGACAGATTTCACTACGCCAACCCCTTCATGTCCAAGGATAACGCCGGTCTTATCGCCAAAATCTCCGTTTTTGACGTGCAGGTCAGTGTGACAGACCCCGCAACACTCCATGGTGAGCAGGGCTTCGCCATGCTGTAGCGGACGGAGCGTTTTTTCTACCACATCAACCTGATGATCGTGAGTGACGACAGCAGCTTTCATCGCGAACCTCTTCATTTTATAAAGTGAATAGCACCAGCTTAACGCTAGCGTTCAGCCATATATTGATATACATCAAGCCACCACAGTATAGACGGCGGTGAGGTATCGGATGATGAAGAGATAAACGCTGAGTTTGCTTATAGACATAAAAAAAGCTGCCCAAAAGGACAGCCTTCGCGCGTAAGACAGATTCAATCAGGCGGTGACGGTTACGCTATTACCGTCAAAAGCCACCTTCTGACCGACGACAATCTTGCAGCGCTTGCGGGTTTCCACCGCGCCGTTAACCGTAACATGGCCGTCAGCGATAAACGATTTTGCCATTGCGCCGCTCTCGACCCAGCCTTCCAGCTTCATCAGGTCACAGAGATCGACATAGGGATGATCGCCCAGAGAGAAAGTTGCCATTATGCTGATACTCCATCGTCATTGTTTTCGCAGGCTTGCAGGGTGTTCTGGATCAGGGTGGCAACGGTCATCGGACCCACGCCGCCCGGTACGGGAGTAATCCAGGACGCGCGCTTAGAGGCCTCGTCAAAATCGACATCGCCAACCACCTTTCCGCTTTCAAGACGGTTAATACCGACATCAATCACGATCGCGCCTGGTTTGATCCAATCGCCGGGAATAAAGCCGGGTTTACCGACAGCGACAACCAGCAGATCGGCGTTTTCAACATGCTGACGCAGGTTTTTGGTAAAGCGATGAGTCACGGTAGTGGTGCAACCGGCAAGCAGCAGTTCCATACTCATCGGACGGCCAACGATATTGGAGGCACCTACCACCACGGCATTCAGGCCAAAAGTATCAATCTTGTAACGCTCCAGCAGCGTAACGATACCGCGTGGCGTACAGGGACGTAGCGTGGGTGCGCGCTGGCACAGGCGGCCGACGTTATAAGGATGGAAGCCGTCTACATCCTTAGCGGGAGAGATATGTTCCAGAACGTTGGTATTGTCGATACCGGCAGGCAGGGGCAGCTGCACCAGGATGCCGTCAATTTCTGCGTCATTATTCAGCTCGCTAATCAGATCCAGAAGCTGTGCTTCGCTGGTCGTCGCAGGTAAATCGTACGAGCGTGAAAGGAAGCCAACCTCTTCACAGGCACGACGTTTACTGCTGACATAGATTTGTGAAGCCGGGTTTTCACCAACCAGGACTACCGCCAGACCTGGCGCTCGTTTTCCTGCGGCTACGCGCTGCTGAACTAACCCGGCAACCTCATTGCGAACCTGTTGCGCAATCGTTTTACCGTCAATAATTTTTGCTACCATCAGGGAGAGGATCCATCTGCGTTAAGTTAAATCGGGAATTGCCCCTATTTTGTCAGAAGCTGGCGACGCTGTCAGGCAGAGATTGGCAGGATATTGCTCATTACTTCAGCATCAGACGCCAGGCGGCAGTAAAATCGTTGACTCAGCAGAAGCTGGCCGTATAATTCGACGCATTCACTATGCGCCCTTAGCTCAGTTGGATAGAGCACCGGCCTTCTAAGCCGTAGGTCACAGGTTCGAATCCTGTAGGGCGTACCAATTAAATCAATCGGTTACACTAAACCCCCTCTCCTGAGTCATATTCATCAAAAATTTATGTAACGGCTGGTGTAAGTAAAATTTCTCAACGCAAATCAACGTTATCTTGAACTAGCCAGCATCCCTGGATAGTGCTTTGCCACAATATCATTCATCTTTTCTGTCAGGTCGATCCGTTTAAAAGTGATGTGCGCGGTTCCTTTCTGAAAGTAGCGTATCGAAAAATACTCATCGTCGAAGATCTCCGATGCGCTTTTATGGTTAATGTGCTCACTTAGTCTGACCGTCACATCGTTACGATTTTCCGGAATGGGTTTTCCATCCAGCAGAAACAACATGCGTTCCAGGTCAGCCAGTTGATCCCTACGCCATCCCCAGTTGAGCTTAAATCCCCAGCGGTTGTGATCCACCAGGTTATTTACAATAATCTTTTTGCCGAACTGGCAAGGCGAGTTCGTTTTGTAATCCCATGATAATCCCTTAAACACGTTGATAATCCCCCGCTCAAACACATCCGCTTTACTGTGATGCAATTGCTCAAAAGTGCTAAGAATGTTGGCTTCGCTGATCTCAGGAATATCGTCACCGTCGAGATTATTATCCCATTGCTTACGCGCCTGAGCGTCCATCAACGAGATCATCCCTGATTTTTGCATCAGATCACGCCAGATGCTGCGATCAAGATTACAGGTAATGGTACTCATTGCAGTTTTCACGTTTTCCATGAGCCAGCAGCCACAACGAAAGTCCTGACGCATCGCCCAGTCACGGGCAGTTTTGCCACCGATACTACTGGTCAGCGTCGAGATGTCGGCAAGTTGCTGGATGAGTTCTTCAATCTGTAACAGTGCCGCATTGCGGCCTGTCACGATACGTTCAATGCTGGTGGAGTTGATGATTTCGGTATGACCAGTTATTACGTCGGGGTCGTTATTGACTTGTATCTCAGACATGGATTATTTCCTTTATATCAATGCAAAGCGCCAGCCGAATGAGGGCTGGCGCTTTGCAGGTTATGTGTTTTGAGTGGAGATATCGTTGCTCGCGTTGTCGATTTTCGCCTGCAAGAAGACAGCCGTATCTGGACGAGTCTGGTTTTTCCGTCAGGTTAAGAATGAGCGCGAACTACCAGTCGAAGGTGGTAAAGCCGGGGAGAATGTCGCCAAAGGAGTCAAAGTGAATGGTGCTGATGGCATAGCGACGTATCAGCGTCACAAGCAACTTACGGCAGGCTTTCGACAGCCCACAGCGTTTCAGGCGCAGAACCGGGAATGCCCAGGCATCGAGGCGTATCAGATAACCCGAGCCCGTGTAGTGGACCCATTCTGCATCACCATAATCCTGATATTGCTGGGAAAGTGTGTGCAGCAACGCATTGTCTGCGTCGGTGATATGGGCGGTACTGCACCGAATACCGTTAGTTCTGGCGGTCACTGGCAGAGGATCTTCAAAACTGATTTCACCAGGTGTACTGGCAATGCGAAGTGTGTAACCATTGTCGTTGACCACATTTATAAGCTCATCAATTATAAGCTCATCAATTTCAACACCGTCCACATCTACGGCGATTTTGCCCATGTTGAGCGCCAGGACGTTAATTCCATCAGCTTCAACATTCATTGAGATTTTCAATGGTGTTGATCCAGCCGGCTCATTTTGCCACGGGTAATGTCACTGACTACTTTATAACCACAACGCTTCATCAGACCGGTGGCTTGCCTGGCGCGGAGAATATCGATTGGGGTGATAAACGGTGACTGCTCCATAGTGGTGAAACCAGGCTGATCAGTGCGCACCAGTTCATACTTCTCCACCAGAAAGTTCACCGCATCACTGAGGGAGATCCCAGCGTCGATATGCTCGCGAATGGTGATTTCATTGCTGAATGGAGTATCACTGAGCGTCAGACCATAGTGTTGTTCGAGCAGATGCGTCAGCATTTTTTGCCATATTTCAACAGGTGACGGGCAGGACGAAGCCGTCCGTTGCGGGGTTAAAGGTAAAGTTTGCATGAGTTGAGTTCTCTTCAGATTAACGATTTTGTGCAGTAAGTACGACGAAGAAGGTCACACAGGTGAGCACAGGCTGGTCGGGTAAATGGCAATATAAACATACCCGTAAGAACCGAGGGTGTCGGCTTCGCAGGTCAGGCCATTGTGGTTCAACGTAACGCAATGTTGACGACGAGGATTGAGATCTCCCGAGAGCAGCCTGAGTTCAAGCTGTTTAAGCATCAGCGGAAATGCCTGGTCGAGTCGCAGCGCGTCATCCTCACTGAATGCACCATTAAAGCCAGCACGGTCAGCCAGAAAATGCAGACGATTGCCTTCCTGCACCAGACGCGCACCAAAGACGGGGGTAACTTCGCGATTCAATCCCCATTGCAGGCAGGGTCTGGCCTCCGGTGGTGTACCGGCCAGGGCGACAGATTTCATTTATGTATTCCTTTATAACGAAGAGGGAGTGTTAATTGAGCGTGACGCTACGCAGAATGACATACGGGCCGTTGCGGTCCTGGCGGCGTTCAGCAAATACCGCCAGCACGCCAGTAATATCCTGTACTTCGCGACCAGCGTAATGACAGATGCTTCCGCTCCATTTGTACTTACCGGTGCAAAAGCGAAACAGGCGGGAATCAGAATGCTGACGGTAGAGTGTCATCGCCTGGCGCTTACTGATGATTTTCATGGTGTTTCCTTACAGCCAGCCGCATTCAGCAAACGACACGATATCGCTGCCACCCACCACAAGGTGGTCCAGCAGACGGACGTCTACCAGGCCGAGTGCATCCGCTATTCGCTTTGTTACAGCCCGGTCGGCCTGGCTGATATCGGTCGTACCGGACGGATGGTTATGGGCAATGATGACTGCCGCCGCGTTGTGACGCAGAGCCGACTTCACCACCTCGCGGGCATGGACTTCGGTATGGCTCAGCGTACCGGTAAACAACGTTTCCCATTCAATCAGGCAGTGCTGGTTATCAAGATACATCACGATAAACACCTCCCTTTCAAGGTTAGCCATCTGCAGCTGCAACCAGGTTTTGGTAAAGATGGTGGAGGTAAATGATTCCCCCGGCTGGCGCTGGTATTTCTCCAGCAAACGCAGGGCACGGCGGATGATACGTTGTTCGTTAAGCGGAAAGCACGGAGATAAGGCGAGCTCAGACATACATACTCCTCAGTCGATTATCGCCATAATGGCGCGGCACTCAGCGTGTGCCAGTGCATAATCCCGCAGACGGTAATAGTGCTCCGTCATCGCATCACACTCCGTACGACAGGCATGGTGGCTGTACGCCATCAGACAGGCGGCGATACCGGCAGCTTGCGCACTCAGTTCAGCGCCGTTACCGTTCATCTGGTTAAACAGCGCCCATTTTTCACCATCATCACATTCAGGTGCCATAAATGCGCCGTCGTTGCTGAGGGTATAAAACTGCCAGATGCCGCCGCCGTAATCGACACACAGGCGGTCAAGCCAGGCAAAGATACGCGGCTCCAGCAAAATCCACTGTGGGATAGCGCCGAAGTGCTGCGGCCAGAAACGGAGACGTTGTTCATCGGGTACAACAGTGGCAGCCAGAGCTACAGGGTTGTTATCAGCCACCGGGGTGAAAACATCGGATGAGTGGTTAGTTTCGGTGTTCATAATGGTTATCTCCGGATAATAAAAAGCCAGCCGGTAAGGGCTGGCGGGAAAGTGAATGTCTGAGTGAAACCGGTTATGGCTTACGGATACCGTAACTGGCGATATAGCGGTTATCTTCGTTGAAGACACTTGGCACGTAATGCCGCCAGCTCCTCACGGGTGAGTGGCCGGTCACGGCGAACGAGATTGACCGCCCCAAAGCGGCTGGCTAAACGAGTCATAGGTGATTCCTTATTGGACGATTAAAAACAAAAAGGCCATGCTTCCCGAAGGAGGCATGGCCTGGTGTATGGCAGAATAATGGTGTTAAAGCGGATGTAAGTCCGACCGTGTTACGATGCTTTATTCCCGGCAACTGAAACCGGTAGTGGCTGGTAATACTGAGAGTCAAAAACAGACAGCGGCAGGTCAGACTGATAGCCGTTGCGTTCTTCAGTCGCTTTCATGATTTCAACAGCACTGACGTTTTCAACGCATTCATGCTCCAGAAAAGCCTCCTGAGTACGGGTTGCATCGCTGTTGCCGAACGGAGCAACGTCCATAGTACCTGTCGCCAGCGTGTTACCCGCTTTGTCTTTCAGTCGCAGCGAAACAGCCAATGGGCCAAAACCCACACCACTACCGCCGTTATCCAGGCGGAACTGATACGCACAGATGTTACCGGGAGTCCACACCGTATCGGTGTTGCGGATGCTGATATAGCGTTGTTCATCTGCGTAAGCGGATGACGGATGGCACAGCATTAAACCTGTAATGACAGATAAGGCTTTAGCGAATCGGCTCACTGATGTTGCTCCTGATTTTGAGGTAAGTAAACTTTGCCCATTTCCTTGCCATCGTGAGAATAAACAACGTACTTCTCGCCGGTATAACTGTCGGTTTCTTCGCGAAAGCTCAGGGTGATATTGCTCGCAAGACACAGGGATGCCATCAGCGGCTGAACCGTCTTTTCCCGCATATCGACCAGATAGTAATAATTACCCGCTTTGCATCCTTCCGGCGATTTGCGGGTTTTAATAACCTTGTATTGTTCCGCCCCGAAAGCGTCTTTCTTCACCCACTGATTAGCAATATCTTTCTGGGTTGACACCACGTCGCTAAAGCGGGGAGCTGTCAGGTCTTTAAACCCGCTGATGGCTTTTACTTCGGCATCATCTTTGTTGTCGCAGCCTGAGAGCAGCGCAGACAGCCCCAGAATCAATGCTACAGTAACCTTCTGATAATCCTTGCTCATGTTAATTTCCTTCATTCCCAAAAACGTCGTATCAACAGTTACCTGTGCGGCGACATAATTCTGCCAGGCTCTGCTGTGCCACCCATTGCTGGAGCTTTTGGTCTTCTGCCGAGCGTTTAGCCGCCAGCGCCGCTTGCTGTTGTTTATTCACACAGTTATCCGGCATGACCATAACAACCTCAGGGCTGAATTGTTGCCTGACTTTAGCCAACTCGTTATCCACATTATCGGCGCGAGGATAACCATAGAGAACACTCCGCTCGGCCTCGTCTCTTGCCCAGAATTTGTTATCAATAATGGCGAAATAGCATCCATTCCCGTTGTTCTCTCCCTGGTAGACTGTTTCAATATCGTTGTAATTACCGCTAAGCGGATTCAGCTTTAGTTGACGAATAGTGTGGGTTTTCTTATCGGCCAGGAAAATTGCACCACCGCCACGGGTGCGTAACAGGAACTGTTTTGTCCATGGGTAGTTATCAATCACGCTGGCCTGATAGAGCATGTTGTGCAGCGTGTTGTCATCCATACCATCGGCTGATTTCCAGCCGTCGGCCTGCATGTATTGCCAGGCTTTCACAGTGCCGACGGTGTTTCCAGCGTCAGCCGGAAAAACAGTACCCAGGCAAAGGCAGGCAGCCAACACCGTCGTGGTCAGAAATTTCATGTGGTTATTCCTTATGAGGTATAAGCCCGTCGTCAGTCGCGACAAGCAATGAGTGGAAAAAGCGAAAGTGAGGTAACGCCTGAAGAAAATCTGTGCGGGACAGGATGTCGCGCACGGCAGTATCCGGGGTAAAGCTGTCGTTGTGGAGCGTGACAGCCCTGATATCGGCAAGTGGAAATGCGGCAACTCGGGCCTGATGCTCGCCTGTCAGATACCACTCGCCTTCACGCAACACCAGACGATAAGGCGCGAGGCCTGTACAGCGGCAACCACTTCCCAGTAGCGTCACCTTCCGATGTTCCGATATAGCGCTTACCAGCCGGGTGAACACGCCCGAGTCCGGGGATGGCACCAGGGCCGCCCCCTGCCAGATAAGACAGGGGGACTCACCGGGACCGCTCAACAGTGAACTGACCAGATGGTTATCCATATCAGGAAACAGAGCTTCAACACCTGACTGACGGGCAAAGGTCATTACCGCCAGTTCCCGCTGTCGGCTGCCAGATAACAGACGGCACTGGCCTTTGCGATACTCCAGGTCCAGGTACATCAGCCGTTCACGAAAGTCCCGACGCAGGGTACGAACCGACACACCAAATTCAGTTGCCAGCGTTCGCAAATCCAGCGTTTCACCCGCCACCAGGCGGCTGATAATTAACGACAGCCGGACGGCAAGCCGGTCATGGCGACGTTCAGCCTGAGTCATGAGATTGTTACTCCAGCAGGATAATTGGCTGAAAATAAAACGATTATTGTAACGAGGGGGTGGGACAGGGAATGGACACTCGAAGACGTATTTTTTACGGTTACCGTAATCAACCGTGACGAGGTGTAGATAGAAAACAGACCAAATTCGATAGCGTATAAAACGTCAAAACGGACAGGGTATGTCCCGGTGATAATGGCAGGTAAACCAGGTCAGAAGAAAATCCAGTCCCAAACGGCACGGGCAACGGAAACCACGACCTCACGGACGGTACGGATGACCGATTTTAGTGGTGCGGGGATAAACGATGCCGCTTCCGCAGAATCAAACACCTCCCCGACCACATTACCAAAGCCCTCACGAGCCTGCTTTTTTACCGGCTCACTGCATAACCTCCCGTGCAGTTGCGTCACCAGCGGGCTGGTGGCACGGTCAGGCAGGCTGCGCATCATCGTTTCTACCATTGCAGGCAGATTCCATTCTGTTCTCGCTGAAACGACACATACCGGATGATGCGGTGAAAACAGCTGGCGAATGGACTCCAGCCTGGCCTCAATATTTACCAACTGAGGCGGGGATGGTGCATTGCCGGTGACATACCATTCATGGCATGGCTCGATTTTGTCAGCCTGGTTAACGACAAAAAGCACCCGCTGCTGGTGGTCAGACATCACCCGACGGTAGAAACGTTCATCCACGGAAAACGCACGATCATCAGCTTTAATAACCCACAGAATGAGATCCAAGTCAGGAAGGACTTTGCGATACAGAGATTCATATTCGCTATCCCGTTGCTCACTCTCGCCCACACCGGGTAGGTCTACCAGTATCAGGCTATGGTCGCCGCTGCTAAGACGCAATCGAAGCACGTCACGAGTGCAGGCGTTGACATCGCTGACGGGCGTGACTTCGCTCTGGAACAAAGCATTACACAGACTACTTTTTCCTGAGCCTGTTTTGCCCATGATGCCGATGACCGGCTCGTAGTGGGTAAGTTTTTGAATATGGTCAAGGATGAGATCACACAGGCCGTGAGGAAGCGAAGCCAGAGGCTTCTCAAAGGCCAGAAGGCCGTCAGGTTTATTCATACAGAGTTCTCAGCGTGAAAAACAAAAATCCCCGCAATCCGGTAAGGATGCGGGGGACTCACAGAGATAATATCTATCTGAAATTATTTGGAGTGCTAGTCGAAAGCCCGTGGCTGTAGTTGTAACGGTTTTAGAGTGTCGGGGCTGACAGGCTGCTCTGTGAAGCGGGCATTGCTAACATCATGGTATGTTAATCTATGGGGAGCAGGTCACTATTGCACTAATTTTTAGGAATCTACAGGAGTGCAGCAATCGATAATCGTCCACCCACGATCTGCGAGGATACTAAGTTCTTCTTCGACAAATGCATCCTTGCGCATCGCTATGCATAAGAGGTGAGTCGGGCGCGTCATAGCCACATAATGGAGCTTCAATCGGCCAAGCATGCGCGAGCCCTCAAATACTGTCCTACCTCTCTTGTTGACTGTCGAACCGCCAGTCTTCATCCCGAGCAACCAAGGTTTTAGTTCACTCAAATGATGATCGAAATAGAAACTGTCAAGAACTAGCGTCGCGGTGTGCGTCTCACCTTTAACTGAATGAATTGACCCCAGTCGGATCCGGACCTGAGGGGAATCGGTTGGATAAGCTAAGAGATTGGTGCTCCGTGTGAGAATTGCCTCCCCTTGTTGCGGTGTGTTGATCTGTGGCCACGCGAGGAAGGCCCCTACACCGGCATCAAGCACAGCAGAGCCGCTCAGCTGTTTGACGCTAGTCACGACGAGCGGGAGCGCTGCTGTCTTCCAATTGACTTGCGTGATCTCTCCACGACTTGTCAGGATCATCTCTTGCAGCGCGAGATAGCTTGTAAGTCCTTCGGTCTCGGCCAACAGCTCGACCACCCGGCGATGCGGTGATTTTCGTGAGATCCTGCTGTGTGTGCCGCCAGCCAACTCACTTGCTGCCAGCAATGCTGAGGCTGTCGCATTGACCAGCTTGTCACTGTTGCTACTGCCAGGCGTCTCGAACCGTGCGCGCGCCAGATATTGCGCGAAGCTACTCGGCGTTGCCTCCTTTCGTATACTGCTGGGATCATAGGTCGGCACGTAGTGACCCATGGCGTGGGGCACCCGACCATCCTCTTTAAGTTCGTGGACTCCGGCGACGGCGGTAAACTCGCCACTTTCTAAAGCTGTTGCGTCGAATGATTCAATGAGATACGCGCCATAGCGGGGGAGAACTGATTGCACCGACACATCGTCAAATAGGAAGATCGTTGGTGCCTTCGGATCGGTATCTATTCGGGGCGGTGGACCAGCTCCAATCAGTGCTTGTGGAGTTACGCCGAGGCCCTTCACCTTATCTGCGAGCTCTTGGGAAAAGCGATAGCTGCGCGGAAGCGCGTGGACGGCAGTGCCGGGGAACGGATCGGTGCTCGCACCTTCGAGTCCGGCCCGCGCGTAGATTGCCTGATTAGAATCGCCAAATCGCTGCCGCCGTGACGGAGAATCGCCAGCGCAGAAGATGCGGTGCAACAGCGCTGATTGTTCTTCGCTATTGTCCTGAGCCTCGTCAATGAACACCAGTGGGAAACGCCGACGCAGATCCATTGCTGTCTCTGGACTCTTGTCGAGCAGCTCATTGGCCCACACGAACATCTCGTCGAAGCAGAAATAGCCTTGCTCGCTGAGCGCGCGACGCGCCTCAAGTAGCACCTGATAAGTCGGCGTCTGTGGCCCGAATTTGCCAGTATTGCCGCCAGAGTAGTCGGGTTGGGTGTAGATTAGGCATGTTTCCGTTAATCGATTCTGTTGCAGCGCCCAGCGAGTATTCCTCGGGATCATACTCCAGCGCTTCATAAGGGCGATCTGCGTGTCGATGCAACGCACCTCTATACCCTTCGAGCGCAGCCAGGGCAGTGCCAGATATTCATTGACGAACGAATGGATTGTCCCGACAAAGTGTGGATAGCGGGCGAGCGCGATACCGGCGGCCGAATTGCTGAGTTTAGCGCTGATCTCGTTACGTGCTGCGTTGGTGTGCGAAAGCACGCAAATGCCTTGCTGGCGATATGGCCAGCGCATTGCCAATACCGCTAGTTTAGCGACAAGCAAGGTTGTCTTCCCACTGCCCGGACACGCTTCGAAATCGACCGTGTCGAGATTTAGCATTGCTTTTAACCGGCTATCGTCGCCACCGACTGGAGCGAATCCGTTGGGCCCTAACCCCATAAGTGCAGCTGCCCAAGCAATATCCTGTTCGCGGATGAGGTCATCGAACATTGAGGTTAGGCCTCTGCCACGGGGCCGTTGGCCGGTACCGGTACGTCGAATGGTGTAGTTACATGTGCGATAGCTGCTACGGTATAGGGTGGCAGTTGGTTGCGCAAAGTGTCCGAGTCAAGCTCACCGGCCTCGACATCTTTCTCTAACAACTCTGCCAGATACTGCGCGGCGATCGCCTTCGATGCTCCGTCAGACTCAAATAAAGCATACACATGCGACCCGAGCGTCTCTTGGTCGGGCGTAGTATCCGCGATAGCCTGATAGGCCGTGTCTGCAGCCGCGATGATATCGGCTTGGATGGCTGTTCCAGCATTGAGCCGGTCGTCCGCAAGCGCAAGCGATGCCGCTTGGTACATATGCTTCCCGAGACCATGGAACGCGAGATCATATTCGAGCGTCCATTCGTTCGCAACAAAGGTCTCGACCTTCTGACCCGAAGCTTTAGCACGGCGATTAGTGCGGTGCTGCTCTAATGCATCACCGGGAAAATCTGCCTTGATTCGCCATTGTCGCTTCGACGGAGGCCTAACTGGCACTGGTTGGCCCGCTTCGAGCTTGCCGACGATCCATGGTGCTACGTTAGGCATCACGTCCATGTCTGTGATGCACGCAACCGGAATGTTAATCACTCCGTCCTTCTCAGGGTCCTGTCGCATGAAGATTCGTGCATAGCGGCCAAGGCCGAGACCGCCAACATTTACCACCGACACGCCATGGAGATGGAAATCGCGGCCAAGCAGTCTTGCTAGCACTGGCAGCAGAATATTTTCGGCATCGCCTTCGACAACTAACACGGCCCGTGCAAATAATAGATTTGCCTTGGTCACGTCGAGGAAACGCTCAAGGAAACGATAGTCAGATGGGCTGAGCTTAGTTTTGCCTTTGCATAGAGGAAAAGCGCGACCACTTTCTATCAACGCTATATTGTCAAGATGCAAGTCTGAGGCGAGGTTAGGGCTGTGTGTTGTGACGATGATCTGGATGCGTTGATGGTCGGCTCGTTCTTTTTTAGCCTGCTCCTGCAAGAATGACATGAGGCGAAGCTGGCGCTGAGGATGGAGATGAGCCTCAGGCTCTTCAATCAAGAGCAACGGAAAGCCGTCACTTTCGGCTGCGAGCAACAGTAGCTCACAGGCCATGAACAGTAGATTGTTTGATCCAAGTCCTCGACTGTGATGGCTATCAGCTTCGGCTGAACCAGTCAAGGTAAGCTCAAGTTTTTCCAGTAGTTGACGTAGCCTGAGGCTGTCTTCTTGTGTACCGGCGACGCCGATCCTTGCCAACAGCATATCGTTGGCGAATGACAGTGGTGCAAGATAGTCTTCGTTGAGACGCTTGCGCGCTTGTTTGATGCCTTCGCTCTCGCCAAATAAATGGCTGGCATAGTCACCGAGCCCAAGGACACTCAGCATTTTCGGATCGACTGGCGGATCAAGATGTTTGTCGAATGCGATGCCAGTGTCGCGTATCTCCTTTGTGTACTGGAGGATTTGTGATAGCCGTGATCCTCGGCCTGCGTTCATCGCACGTTCCGCATCGCGTAAGGGACGCAGATAGGTTGCGGTCAACAGCGATCTTGCCCCAAGATCAAGCAATGGTCCGTCCCCCATAGCACCGGTGCGCCATTCGGGCGGAAGTATCCGGCGTGAGCTTCCTTCCTTGGTATTGCGCTTTGCCACCCAAGTGATGATGAGTACGGTTTCGACTGCGTCACCGATCGTTTTATAGGTCAGAAATTCTGAAAAGGCACCGCGATCGGCCGTGGTAAGTCCACAAAATGTCAGTCGGATCACGACCTGGTCCGCGCGTTCAGAGCCTGGCGCGGCTTGGTGGAAATCATCCGGGTCAATGCGCAGCACATCCTGGTCACGGGTTCCTAGCACCAGCCGGATCGCATCAATCACTGCCGTCTTGCCTGCATCATTCTCGCCGACCAATGCGGTAAGGCCGGGATTTAGCGGCAGCACAAAGGCTTTTTCGGTGGATCCGAACAGCCGAAAGTTCTCAATTTGAATTTCTGAGATATACATTGAACGCCCCTTCTACTGCCGCCGAGTTTAGCAAGAAGATCGTGGTCAAGAAACCAGCGTGTTTCTTTTTAACCGAAGCGGTCAAATTTTTCGTTGTTCTTCAAACTCGTTTTTTTGTATTCGACATCAAGAGTTGACAAATAAACTCCCGAATAAGTGCTAGTGGCAGTCGTTCACAACAAGCGTTCCTGTGGGCATCCTTTCTCATATTGGATGGATTAATGGCTTACCGCTAAGTATGATAAAAAATGTGTTACTGAGGGGAACGCGACTTAGTGGCAATCTTTGAGATTGAGAAAGATGAATTACTCCGGCTACCTCAGCAATGCATCCCTTACAGAATGCGTACACACTCTTGAGTGACACTATTAATGAATAGAGACTGGATTCTTCAAACCAGCGAGACTCGCCGAGCTTTCGCAAATGCTACATGGGTACCTCTGCGTGCTTCACAGAATCAGGTACGCGACATAACGCGGGATACCGAAATTGGTTACGTCGGGGAGTTCTTCGGGTGCGGATCGATAGCATTCCCACCACAACACAGAGAAGTTGCCGGGCAATTGAGTTGGAGTGACCTAGGGATTGCACACAGCGCGAGGCCATACGCCTACGAGGATGGCCACTACTCGCCTATAGATGAATACCAATATAACGACAAAGAGCCAATAGGAATTGAGCTTATATTCGTGCATGACCAACCTGTTATCGGCGGAACGATATGGATACTAAACCCAGATCTGGTCGTTGCACTTGGCCTCATTAAGGAGGGGAACGACTGGGTTAGGCCCGAAGAGGATTTTGTGGTCGTAGCTCGAGAGTTTCTTGACGAAAATGGAAAATACCAGCTGATTGAGATAAAGCGGGCGTTTCTCATTGACTACTTGGCCGCCAGGGGACTCGCATTGCGCCTTTCCTACTATCGGCAACGCGTTGAGATTGTTTCCGCCCTTGAAGGCACTACCTACGAAGGATTAGAAAATCATCAGAGCGTGCGGGATCAAGGGCGTTTCGAATTGCTTATTCGCAGCCTCAATGATGTGTACGGAGGAAGTTGGGCATCGTTCCGTGTCTGGAGAACTGATGTTGATGAAGAAGAGGATGCTCCAGTCCTGGGTCCAGAGGATGACGAAAATACGGAGTTTGAGCAATCCGAAGGAGTTCGAGCTGGCCCCGATGGGGTGCGCATTGAAGGAGAGTTTTGGAGAGATGAGTGGATTGATCACCAAGGTATAAGTGTACGTATCCGAGGCGATGCTGATCAAACATTACCGAATTTCATTGTTGAAACTGATGGAGCAAGAGCGTCATCTTCAACGCTCAACAATGAAGATGTTGGTCGTTGGCTTTGGTTTCGTTCAAGCGTGGTGCTTGAACTTCTAAGTCATCGCGGTTTCGCCTTAAAGTGGTATACAGCGGAAACCGGTGGCATTCATTCTACCTCAGGATACGTCACACATTTCGGCATCAACTCTGCCGACTTGGTAACAGTTTATGCGTATGACATCGCTCGTCTTGCCGCTTGGGAACAGCATCTTTGGGCAGCTCACAATGTTGCGCCGGACGGGAAAGTTTCGGTGGAACTGCTGTCGTCACAAGTCAAGGCTCAAGTGGCTTCTACACATGCCGTTGAAGAGCTGCTCTTTGTGAGCATGCGGATGCTCGAACAAGGCTTCCGTAAAAAATTTGACGTTAACTTGTTCAATCACAACATAGATGACGAAGAGGCTATGCAGCAGGTCACTCGCTTCCAGTGTAGAGACCAAGCGTCATTGCTTCGACTCGCGAAGGACATCATTCGCGTGTTTTCGGATCGTTTAAATGTTCGCGAGCTACGCAAACTCTCAACTCATACGGAAAGGGAGAAACTTGGCTCTAACAAGCTACTCCAAGACATATTGGCCAACGAAGTTGGAGAAGAGAGAGCCCGGTTGGTACTTGGTCCGGTTGTAGGCGCTTATGAGCTAAGACTTGGTGATGCGCATCCGACTGGATCAAAGATTGGTGAAGCCTTGAAGCTAGCTGGTATTGATGAGAGCCGATCACCTTTGCGGCAGGGGGAGCAGCTTATTCATAACGTTGGGCACTCCATATGGTGGATTGGGAAACTACTGTTTGATAAGAAGGATAATGCTTAAAAAAAAACACTCAATACCACACAATTCTCAACTCCGAAGGACTTCGTGAAACGTGAGTAAGCGTCAACTCAGCTCCGTCTGGTTTACCTCGTCAGGCTCTGTAGTTTAGGTGTTGCCATGGCGTATAACCCTGCCAACAGAATAACTTACCTTACTCCAGTCAATACCGCCTTCGCTGTACGCTTACGCTTTTCGCTCAAACTGTGTGAAAACGTTTTTGATCGCATAAATTACCAAAACAGGGCTGAAAACCGCGCTCATACGTAAAATTCGGCTCAACTAACCAGTCGACCAATTTCAGATTTTGCGTAGACGCGCGCACTTCAGTTTTAGTCAGGGTTTTCACACAGCCTGCGCTCATGGCTGCTTTAAGCTAAAACAAACAGATAGAAAGAAGTTACGATACCCTGTGAATTCTTGCAGGCAGATATCAAGGAGGGTTCATTGGTAGCGATAAAAATGTATCCGGCAAAGGATGGGGATGCTTTTCTTATTATTTGCGATGAGGAAAAAAGTGCATTTCTGATTGACGGAGGCTACGCGGAAACGTTCAGGCAACATATTTTGCCTGACTTACGTGAGCTGAGTTTTAACGGTTACCGGTTACGTCTGGTCATGGCAACACATATTGATTCAGATCACATTGGTGGTCTCGTGGACTTCTTTCTTGTAAATGGACACGCAGCAGAGCCTGCAGTGATTACTGTTGACCGCGTATGGCACAACAGCCTCAGGGCGATGACGAGACCCGAAAATAATGCACAAAAAGTGGATTCCCGAGAAATCACTGACTTTTTGAGACGGAGATATCATGTCGAAGCCGATAAAGCCAAACCGCATGAAATCAGCGCGCGTCAGGGGAGTTCACTGGCTGCCAGCCTTCTGGCTGGCGATTATCATTGGAATGAGGGAAAAGGGTATCAGTGTATCTGCACCGGTACCTCCATTCCCAACTTGATGTGCGATAACAGTCTAACAATTCTGAGCCCCTCTAAGGAGAGAATTTCAGCGCTCTGCCTGTGGTGGCGCAGACAACTTGCATCGCTGGGCTTTTCGGGACGGTCCTCCTCGAGTGAGGCATTTGATGATGCTTTCGAATTTTTTTGTAAAAGGGAAGCATCTCAGGTTCCTCTTCCGCATGTCATCAATGCAAGAACACCGTTGCTTGAGAGGGATTATGCACGGGATACCTCGCCAACAAATGGCAGTTCGATAGCGTTCAGTCTGGTGCTCAATAAGAAGAGAATATTGATGCTAGGAGATGCCTGGGCGGAAGAAGTTGTGACATCTCTGGGTGCCAGTGGGGCGTCCCATCATTTTGATATCATTAAAATCTCACATCACGGTAGTATTAGAAACACAAGCCCGAATCTTTTAAAGATCATAGATGCTCCTGTGTACCTGATCTCAACCGACGGAAAAAAGCATGCCAGACACCCTAACCTGGCGGTTCTGAAAGCGATTGTGGACAGACCTGCGGCGTTTACGCGAACGCTCTATTTTAACTATGCCAACAGCGCATCTGCTTTTATGAAAAATTACCTTTCTGCAAGTGGTGCACAATTCAGAATCATTGAAGGATCAACGGATTGGATAACACTGTGAGATATGCTGCTACTGAAACTGAAATAAGGAACGCAACTGTACTCATTGAATGCGCGGGTTACACTGGTTCCGGAACCCTGATCGCAGCAGACAAGGTCCTTACGGCTGCACATTGTGTAGTATCGGATGATCCTGAGACACCAATTACAGTGACATTTTTTGGTGCGGATGAAGACGTCTGTGTCAATGCGACAATTTCAGAAATAGATACATCGTGCGATGCCTGTCTGCTAACACTTTCTGACTCTGTCGACATTCCGCCTATTACACTTATGACACAGCCGGAGCGAGAGGGAAGCCAATGGAAAGCCTTTGGCTATCCGGCATCACGCAATGGGCCATCACATTATCTTCATGGCACTATAAGTCAGATTTTACCAAGGCTTTTCCATGGCGTTGATATGGATTTGTCGGTCAGTGCCGATTGTGTTCTGGAAGAGTACAGTGGAGTTTCTGGTGCCGCCATTCTATCAGAAAATAAATGCATTGCGATGGTGCGCATCAGGATGGATGGTGGACTAGGTGCAGTAAGTCTTGATAAGTTAAGCGGTTTGCTGATTCGAAACGGCCTCATCCCAGATGACATTGCATCCCTGCCAGATTCATCACTGTCGGGTGAAGTTGTCCTGAACCGCACAGAATTTCGCGACAACTTTGAATCGTTCGTCCTGGAGCACAAGGGACGTGCAGTGCTTTTGGAAGGTAGTCCCGGCTCTGGTAAGACTACCTTCTGCCGCCATTATCAGCCCCGTAGTGAGCAACTCGCAGTGGCGGGTGTCTATGAATTTACACCGGAAGACGGTGCTGGTACGACATTCAAAATTCTTCCTGAGGTATTTGCCGATTGGCTGCATAACCAGGTTTCTATACTGCTTTCAGGTAGGCCTGCTCGCAGGGAGGAAACAGAAAAGATCAATCTGACCCAAAAGGTGTCTGACCTTCTACATACTTTCTCAGATTACTGGAAGCACAAAGGAAAATATGGCGTCATTTTCATTGATGCTGTGAATGAGGCAAGCGAGTGCGGGGATGAGGCAGTATCGCGCTTTACAGCATTACTGCCGGTGACACTTCCGGAGAACGTCAAACTTGTTTTCACCGCACCATCATTATCATCAGCTGGTAAGGCTTTCCGGCACTGGCTCACACCTCAGGATTGTATCAGCCTAACGCTTTTAAGCCATAGGGAGGTGTTACAGCTAACAGCTCGAGAGCTTAAAACTTCCGCCCCTTCTTTGTCACTACTCACACGAGTTAGTGATATAGCTCAGGGCCATCCACTTTATCTCCGATACATTCTTGGGTATCTGAAAGCGAATCCGGATCAGGTTAATCTGGAGATATTCCCGGTTTTCAGTGGCAGCATTGAAACCTACTACGAAAGGCTCTGGCAGGGGCTGGTTAAGGATGAGAGCGCTGTAAATCTGCTCGGTATTCTCTCGCGGATGCGCTGGGGCATTGATATTTCATCACTGATCCCTGTTCTAACACCGCAGGAACAGACGGTGTTTGTTCCAACCCTTGACCGTATTCAGCATCTGCTTCTTAATGATAAATCATCAGCATTGTGCCACCAATCATTTGCGGCGTTTATCAACAGTAAAACGGCGGTAATTAACTCGCTGCTGCACGGACGCCTTGCCGACTTCTGCCTTACCAGTGGAGAGAGTTATGGCCTGATTAATCGCGCTTATCACCTGCTCCTAGCCTCTCACGACAGACATCCTGAAGCCGCATTGGTGTGCACGCAGGAATGGGCTGACGCCTGTATCGTCAAGGGGGCTCAGCCGGATATTCTAATTCACGATATCCGTCAGACCCTGAAGAACACGCTTATTCGTGCCGATGCAGTGGCATCGATTCGTCTGTTGCTGCTTTTCCAACGCATGACCTTCAGACACCATTTTTTGTTTCTGCAGTCAGCTTATCACTCAGGCCTTGCCCTGGCTGCACTTGGCAGACCGGATGAGGCCCTTGAGCAGCTCATACCATCTGGAAGCCTCGTTGTTGATGCAGTTGATGCAATTGTCAGCGCACAGACTCTCGCGCGTATGGGAAACAGTGAACACGCGCTGAAGCTATTGGAAAAGGTGAAGTCAGCTGTCGACCAAGAATTTGAACGCAATCCCGTCAATCTATCTGATTTTATCGGCCTTTCCCTGGCTTGGGTGAGAGCTGAGCTGATGGCTGGGGTGGTTGATGGCCACGGACGCACACGCGAGGTTGTTGAGTATTTGTACGGTTGTGGGCAAGTCGTTCGCGATAATTTTGAACAATCAGCGCATAGTAAATCAGCATATACACGCGCTTTTTATCCTCTTCAGGCAGAAATGGAAGCCGTGAACATAGCCTTTAATGACCGCTCCGTATCTTTACGGACGGTTAAAGAAAAGTTTGGTAGCTTACCGGAAAATATTCTTGATCTGATGCTCAGTTCAGTTATGCGGGCACATGACATCATTCTGCAACATCAGTTGCCGATGCCCCAGCATGCTTTGCAACCCGTTTGGTACAATCTGGACAGATTACTTCATACTGATATTCCGTATTCGAACGAAATTCGTTTTAATTCATTAAGTAGCCTTATTTTTTTCAATGCGCCTTCTGCTCTTATTATCAGGATGGCGGGGGTATTTTCTTTCGAAGTAGTACCCGAAATAACGTTGCTCAATGAAGAAAATGAGATAGCAGCAGACAGCATTGACGTTAGTGAACAGGGACAACTCTGGCTGGTGAGCGCCTACCTTAATGAAACGCAACCCTGTCCCGATATTAAACATCCGAGTCAGGGATGTTCTGAATGGCTCAAGACATTGACTGAGGCTATTTTTTGGTACAGCGGGCAGGCGCGCCGGGCAGTTATTGACGGCAACGATGAGAAAAAAGAACTGCTTTTAGTCAAGGTGCAGAATGATATTCTCCCTGCTCTTTCGTACTCGCTGGAAGAGCGCATGGCATGGCCGAATTCATGGGCAATGCCTGAACAGATTATCCCCATGATTTACGAAGAGTTAGTAAACATGTTCGGCGCATGCTGGCCCGATAAGATATCAGTGATCACTGATTTCATTCTGGCTCATACGCCTCAGCAATGTGGACTTTATTCCGAGGGGTACAGGCGTTTACTGAACAGAGTTATTCAGACTCTTCTAAATGAGCATCGGTTTTTGGGGCAATCTGATACGACATTTCAACTACTTGAGACGTTGCATGCGTTTGTTTCTGCTTTTACTGAGAATCGGCAGGAGCTGGTTCCTGAATTACTGAATATTATTCCAGCTTATATTAGCCTTGATGCTCCTCAGCTGGCACAGGACACTTACACTGAGCTTTTAGGTGTGTCGATGGGCCCTGACTGGTACAAAGAAGACCAATTTGCCCTCATGACAACTATGCTGCGCGTGATACCACAGCATACAGACACAAATACTACACTTTCACAAGTTGCAGGATTCCTTGAACATGCTTCGGGTGAAATGACATTTAGGCGTTATGTTAGGCAGGAAAAATCACAGTTTATTGGCGAACTTATTCGTCGTGGGAATTATGCACACGGGTTTAACTATTATCGTCAGCAGTCCTGCGGATCCCATGAGGAAATGCTCACCCAACTTAGCCACCCAGCTGCAGATAGCCCTCATCCATTGAAAGGCATGCGGTTCCCGGGGGGAGCGCTGGATGAGGAACATGCTGTAGAATGCATTGTCAGTGAACTGCGAAACAGAGTCGACTGGCGGCTTCGCTGGGGACTTCTTGAAATATTCAGCTTTGGCAGTATTGGTAATCTTGCAGTGCCCTTTGCTGAACTTATCAATGAATTTTCTGCAGACACTGAAGACCTTAATGAAATACCCAAAAGGTTGCACAACATTTTACATGGTGATGTGCCTTTCTCAGAACACAGAAATTTTATCAAAAATTTCACAGAGCACCTTGCAGACAACCATAAGCCACTCTTTGCTGAATTTATCAGTTTGCTATCCGAAGACACTAGCGATAACGACGTTAAGCCTCCCCCCTCTGGTGATGCTAACCAGAAGGGTACTGATACCTCAGATGATGTGGCAATGCAGCCAGGACTTTTTGGGAAGCGTTCTGCGATCAATAGGGCTGAAGCCTGCATGGAAAATGCCCGAAAAGCCGCAGCACGCAGAAACACAGTTCGTGCAAGTGAGTTAGCCGTTGAAAGCCTGCATATAATTCAGGATGGTGACTGGTCAGTCTGGAGAAAGAACAACCATCTGGCGGAACTTACACGGACGTACATATTGGACAACTCTGCGGATGCAGGTTCGGTCATTCGTGCTTATGCTTCGCTTGTAGAAAAAGAACGTTATGCCCCGGCATGGGTAATTGCTAGTCATCTCATCGAAATAGCAGCCAGTAAATTCTCTGATCAAGAAGCCCAAGCTATTAACCAGATCGTACTTGAACACAACCGCCACATGCTTGGGAATACCGAAGCGGATGCTGCGCATTTTTCTTTTCTTAATGAACCTGATACCTCAGATGCAGGTGAAGAAACACTCTATTTTCTGTTTTGGCTGCTGGAACACCCACTGAAATTCAGACGCGAACGGGCTCTGGAAGTACTGAAGTGGCTTGCATCAGACGATGATAAGATTCTGGGCCAATGCGTGACGGAGGCACTCGTTTCAGACATTGCCTCACGAGCTGAAGCACTAATGGCATTGACAGACTGGGTGTCAGCTAGATCTCCTCAGCGAATATGGGACTTTATAGTTAAAGAGCGCAGCCTTTTTGAATGGCTTGAAGGCACTACTGCACTAAGCCAAGTCCATCTCCTGGAGCGAGTAACCAGCAGAGCGGGATTTGTTTTAAGAAATGAGATTGCCGCATTTGAGCGACCCCGAAAGCTTTTACTGACATCAGAAGCCTCTGGACAACGGAATATTCCAGAAAATTTACCAACATGGGTGCAATCCTTGTCGCAGACCCTTGCCGTGATGGAAAAGCAGGGAATAGATATCCCAGCTTTGCTTACCTTACTCGAAAAACGGGTTTTACAGCAGAGTGGATTGGCTGATATCACGGTGGCTTTTGAGCTGGAAAAGTTACTTGCGCGTGGTTTTACTGTGAATAGAACACCAAGTCACCATCGCTGGGAGACGATGGTGCGATTTGCATTAAACCAGATCATACATGAGGCGGCCGCACAGGATGAACTGCAAAACATTGAACCCTTGCTACGTGCCTGGAACCCCGCGTCAGAGGAGTGTGTTGAGCCGTGGGAGGTTTGTAACCGGGCAAAACAGATTATCTGCGCTGTTATGGAAGGTAGACATCAGCAAGCTTCGGGCATAGAGGATGGCTTTTTCTTGCATTATCTTGATGAAGTGGAGGTTTCCCGAGAAGGTCAAACGCATCTGGTGGAAATCTCAGCGGTGTTAACGACAGCTCATAATGGTCATGAGAGCCTTAGACCAGGTGCAGAAAGCGAATTTAATGCAACACAGACACCTGATATAGAGCGGACGCTTAGTGTGCACCTTACATGCCAGCGAGTCAAAATGCAGCCTTTGCTTTTTGGGGGAGCTACGCCTGCCGCAGTGTCGAAAAAGTTTATGCAGATGACTGGAACGTTGCCTTCAGACTTTATTCGCAGGCAATGGCGAAGCGGGCGTTCTCTTAGTAAAAACAGATGGGGGGAACCAATAAGCAGAGGAAGTCTGTTACTCATGAAAAGAACAACTACCCTCCCTCCAGGACTGGGCTTAGCGTGGTATGTCACTGTCGATGGGAAGTTGATGAATATATTTTCATATGCCCCGAGGAGGAGATAATGAAATACAGTTCAATGGAAACGCCAAAAACGCGAGAGGAATTTGAGGCTCGCTGTTTTCACCTGCTCAATGCGATCAAGTTAGGACGGTATCATGGCATTCCGGGTGAAGGTAACAAAGAGCAGGTTCCTTTTCTCCCTAACGGACGAGTTGATCTGGCAAACATTGATACCATGACTCGCCTCTCGATGAACTCGTTATATGATTTCCACTATAACAGGGATAATTATCCGCAGTTTGATCTCTCTGAAAATGACGAGAATGAAGAGGCTACGGATTGAGCTGGCCGATAGAATAATGTGCTTGGATCTTAGAGGGGCTTCCAAAGAATTAGAACGCTAAGGTTGCCAAAGTTGTGTACGAAAAATGATTGATTTGGTTGAACGCTAAAAAGAAAGTGAGTAGCGGTTTGAAGCCAGGCTACGAGCTTATATAAACATTCTGCTTACAGGAGAAAGTCATGGAAGCTGCTCGTGATAAACGTACCCACGAGATTGTTGAGGCAGAGGATCTTTGGTTGCTTGATAGCGTTGATACTAAAGGCTACGTGTGCTGGGGATGTGGAATTGAGATGTACCCTTCCGCCTGGCAAAAAAGCAGTAAGAAAAGACCATCGTTTAATAAAATTCCGGGAAATGAACATATTAACTGCGATGCTGATGCTGAAAGCACGGTTGTTAAACAGAGTCAGAAGAAAAGCGTCCGCCACTTGCTGGACAGCGCACCGGGTTTGATGCCCGCTGGGCTAAAACTGATTGAACGACGACCAGTTGTTGATCCAGACGCTACTGGCAGCGAAAACAAACCCAGTTCGACGCGTTCAGCATCGTCAACATCCAGTGAGGGTAATGCCCCGGCAAGGCAATCCCGTCGTCCGGTGAATGCTATTCGCCAGATTTGTAGGGCGTTTATTCGCTTCCCGTATGATCATGGTATGTCATTAAACATACCGGGCATTGATGCTGATACTTACATGACCGTCTTTAAAAAACTTAAAGATCCTATTCAATCCTACCCTGATCGCCGAGTTTTCTATTCACAGTTGTTGTGGCAGAATTTTGAACATGATGACAACAGGCTTATTATCCCGTTGTCGGGCGAGTGGGCTAAAGATGAATTTGGGAAACTTAAACCCTCGCGGAGTTACAAACTCCACGTGGAGTGGGCCAACTGGTCGCAGGCTAAACGTACAGCGCTTCAGAACGAACTAGAAGCCGCCCAGGAAGAAGCGAAGGATGCGGGGAAGAAAAAGCTAAAGGACAGGGCGCATGTTTTCTTCATCGGTGAGCAAAGTGCCGATGACCACGAGATCTTCTACGTTACCGACTACCGGCTAATTTGCGCAATTATGGGGCATTTCACTCGTCAATGAACCTGAGAAAGCCTTCCCACGCAGAGAAGGCCTATTCAAATTGCTATTTCCGGCTACAGCCAAAGTTCCTTTCACCCTTTTCGTAAATTTTACTGTCAAGCTTGGTCAGGTAATCCAGGCGCACAAATAGCATGCCATAGTTATAGAGATAATCAGGTGAATATTTGTCCAGAATATATTTGCAGTTCTCAGGAAAATGAACCAGCGCTGGGTAGTCATCCAGTTCCATTCCTAATGCACTGTACCAGGCTTTGGTGATCATCCCTTTCAACGAGTCTTCGCTCTTGTCGTCTCCCAAGTAGTAATACGCCTGCTTGTTAAACACCAGACAGGTATGGAAGTGGCATTTCCCTGACCCACTGAATTCTTTGGCCCACATACTACGTAAGGTATTAGGATGAACCCTGACTCCGTTACGCTCCCTGCGCCGCTCGCTGGCTTCCAGTATCTCATTCGATGAGTTAATAAACCGGGATATTGCTCCTGGTTCGCGATTGTGGAAGCAGCAAACTGTATCTTCAAGGTTAGGGGGGTAATGAAGATCAACACGCAAAGCCATTATGCTGCTAAATTCGTTGTTCGCGTTTTCAATTACCTCAATCATTTGATCAAGATTATCTTCGTTGTGTAATCCGTGTGTCCCTCTGTACGTTCTCATAATATATATACCTGTGTAATTGATCCTACAGTCTATAGGGGGCCGTATTAGTTATCACCACACAGGCAGGGCTATACTTACCCAGGATTAGGGGTATATACTGGCATCAGATCTTAGTATGGACACTGATTGTTAATAGCACCCTTAGTTATCCATTAACTGGGAGTAAGGGTATACAGCCATTATAATACCATTTCCTACATCTAAATTTTAGATGAAGTTAGCCCCAGCCTGTGATGACTGTTTAAAAGTTACTCTGCAATTAGGTTGCTGAATTAACCGATAATTCCGTTTCTCCAATTTCGTTTAACTGTGGATAAGCTGACTCCTAATTCTCTTGCTACCTCTGATTGTTTATACCCTTTCAACTTGAGTGTGTAGATGCTGAGTTTATGCTGACTGCCTTCTTTTCGTCCAAGCGGTTTCTTGATTGTTCTATGCTTGCTTCTGCTTGATTTAAGATTCTGAATGTCTATCCCTTTTTGTACCGATATTAGAAAAGACATACAGCTTTCAGCAGATGGTTCAATTCTGCTATAGGGATGATAACAGTAGACGTTGATATCTTTCTTGAAGCAAGAAAACAGCGTGTCCAACACATCATCAATGGTATCTCCCAGACTGTTTAAATCTGTCAGAACGAGTGTGTCTCCTTTGCCTATTTTTTTTATGAGTTCTTTTAATATTCGCCGCCCATACCCAGCAATCTCAATTGCCACATTTCCCTCTGGAATTGCAAACTCCTTATTTATCTCTAGGTAGGTAGGGTGTTTCTTTATTTCTCTTACTTCTTTTGAGTTTTTGCATAACTGATAGTGGAAAAAATTCACATCTATGATCTCCGTGACAAAGGTGAGTGCATGCAGAGCAAGCGATCCTCACTTTTGTTGTTGAAAATAATTATCATCTGTCATAGTGGCTAGTCTAAACCCACTAATAGTAATGTCGATTTTTAATAACTTGGGTGTCATTAATTATTTTTTACACCCCTGTAAAAGGATTGATGACAATAATCACTTTTTCATTTTTACGGTGATCTGACACCTCATCTTCCTGAATGATTGGAACCATGACTGCCAGTTCATTTGTGTGGTAAATGTTTATCCAGCAAATGTAAGGAGAATTTGAATAAATTTTTTTTCGTTTTAAAACCTCTTTGACACCATGAGTGATAAGGTCGGAAATAGGTAGGAGTACTATATTGTTAAAGTCAAAAAAATAACCATTCCACGAAGTCTCTTTAATGAGTATTGTGTTGGAATACCCTTTGACGTTAGGACTATTTTTATCAACGATACGATCGGTTTTAATGTGAATAGCTCCTCTCATTCGGTAGGTATCAACAAAACCTTCAAGCTGTTCCTCTATGATTTTTTTCTCGCCTTTGCTCATTGTCCCATCACTGGTGTTATGCCGATAATGTTCAAAGCTGGGTATGTTAAGTTGGCTTTTAATATGGCTCTTCCAGCCTGCTAAAAAAAATTCCTCACGAGTGATTTCTGGTATGCCTCGTATGGATGATAAATGCGCATCCATCGTTTGATTTAATAAAAGCTCTCCGAGTTTTTTTACTTCATTATTGTGATAGCTAACTCGACTCGCAAAGGGGCGATACGCATTCATTACGTAATCAAAAACAGCGGAGCGTGATATATTTAAAGCGGCTCCAATCATGTCAGCCGTTTCTATTGATACATTGCTGATATTCAGGGATGTTATTTTCTTTGCCATGTGAACTCCAGAGTTTTCAGGATTCGATAAAGGGAGAGCTATTCTGCATCTGATGATGCAGAATAGCCGCCTGATTTATGTGCTTACAGATTTCCTCGCACAGAAAATGTAGCAATAAATTCTGCGACTTCATTACGTAACCAATAATGGCGACCATTGATTTGTTTTGGCCGAGGCAATCCTTCAGGTAATCTATCCTGGCAAAGCCATTTGCGAATGGTTTGGGATTTATAGCTAATGATTTTAGCTAACTCAGTAGTTGAAATGAGTTGTGGCTGGGTAATATCTGAGAGTTCGAATGCGTTCATTTTGCCACCTCATTGTTTAAGATGCGGGCAAAGAAAGCATTGGGTTGTATTAATTTTTGGAGGAGTTTTTTGAAAGAAGCTACTTTGAGCGAGGGAGAAACAGTTTCAGGATCGGGGTCACTACCATCACTTGAGCCTGAAGATGAAGTACTTTTTATCGATTTTGTTGTACTCCGATGTGATCTTGATGTCTGGTTTTTGAACGGTACAATACGTGCAACAACATTATGCAGCGTAATGTTGCGCATTCTTTTCCTCAGTAATGAACATTTTGTTTTGGCATGCGCCACTGATTTATGAAAACCAAACTTCACGTCTTTCAGATGATGGATAACCTGTTCCCAAGATTCTGATATGTTGGCAGTCTGATGCGATTCTGTTGGATGCAACCCCCAACGAGTTCTGATCGCCTCTTGGCTGATTTCTGTGGACTCAAGACTTGAATCTATCATCATGTTTATTTCCTGTTTTAAAAGTGGTCATGAAGGATACAGTTGGAATTCTCACCTGAAAATCCATTCCTGTCAACCATCTCAAGTGTCGCGCAACTATTTGATTTTTAATTAAATCAACGCAAATCTACGCTAGTTTTTTCGCGAATTGTCGCTTGTTTTAAGATCCATGCCTCAATCTTTTCATGCCATTTTCGCAAAAGATCTAGCGGGCGTCGGCGGTAATGCTTTTCCGCAAGTGCGCTTGGTTTGTGCCCCATGATTTGAGCTACAACGCCTGTTGGTACTTCCACCCATTCTGACAGTGTTCCAAAGCTCCGACGTAAGCCGTGCAAACTGATATGGGGTAAGTTTGCCTGCTTTAATGCCTGGTTATGTGCCTTTCGGGGCTCGACAATTTTTCCACTCTTACTTTTACTGGCGAAGACCCAGTAATCTTTACTAACATCACTTTTTGACGTTCTAGCCAGCTCAGACAAAATAGTTGAGACATAAGGTGTCAGTGGGATAATACGTTCGCCCTCAACCTTATCCCTGATCCGCATACTGGACCATTTGAAATCAATATCGGTCCAACGAAGAGATGCTATTTCTTCTCTCCGTGCCCCCGTGAGCAGAAGAACCTGGAGATAGGTTGAAATCACAGGATTGCTTAACCGCCTTACTTCACTGAACCAGCACTTCAGTTGCTCTTTTTGAAGGCAGTCATCTGCTTTACTGGCAGATACGGGCACCATTTTTCTGACATTACGGTCTTGGGTGAGATCAACAGGAATAATTCCCTGGAACTGCTTGTGGTCCTCAACCCACTTCAAAAATGTTCGAAGAATGCGGTATGAGTTGGCTGTGACCGTCGGGCGTGTTTGTCTCTCCCTAGTAAGCCATTCAGTAATGAGGAGGGGCGATATATCGGATAGTGGTAACTCAAGGAAACATGCTAATGGTGCAGCAATTGTTAAACCATCACCCACTTTTTTGGCATTCCCACCACGATCTGAAAGCCTGATATGGTCAGCAAGGTAGCGTGGTGAGTAAGGGCGTTTAGTTTTGGCGCTGATGCCCGTTTTCAGTTCTTTGAGATATTCTTCCCAGGCAGCAGAGAACATAACTTTCCCTCTGCGTGATTCCGCCTGTTGTGATTCTATGGCAGCAATTTTCTCTGCCTTAGCAATGCGAGGATCGATCCCTGTATCAATAAGCATCTGAAGTCTTCGTGCTTCAGTACGTGCATCATCGATTTTCCAGTCACTAATCTTGCCAATCGTCATGCGCAGAGTTTTTCCCAGAAACACACTCTGGAAGATGAATGCTTTTGTCCCTTTAGTTACACGGCAGGCCAGCATTGTTACGTCTGAATCCCAAAGAAACTCTTGCGATTTTCCTTCAGTTAGTTCAAATCTACGTAATCGTTCGAAGGTGAATTTTTGTCTCGAAGACGCCATTTGTAGCTCCTTATTGAATACTTACACCAGATGCTAATGTAACGGCTGGTGTAAGTAAATTGAGGCTATAAAGATCAACACTCATCAATTTTCATCAATGAAGTTTTTGTATAACATGTTGTTTTTATTGGAATAAAATGAATTCTGTGCGAATATTTAAAGACTTAAAAGTGCATTACCTTCGCACTTCTAAGCCGTAGGTCACAGGTTCGAATCCTGTAGGGCGTACCATTTTATCCTCTCTTACCGTCTCTCAAAGTCTACAAAATCCCGTTAAATCAGGCTTTAGCCCTAATCGCGATATCTCAAGGTCTACTACTGGCTATTGTAATCCACTGTTATGTGGGGATACATTTGGGGGGAGATTCCTGTTCAATGAAATGAGATACCCCCAATATAAAGCTAAGCGCCCGCAAGAGCGGGGAGCCGCTGTACAGGCACACCCTTTACACCGTGAGAAACGGTATCAGAAACGTACTGGCAGTAAGTAGATTTATAGGCTGCTCAGGATAAGCGATCGGTATCTGAAGTGGTCATCAATTCCGCTTAATCAATGGCGAAGGCGAACGGTCGTTTTCTCCCCAATTTCCAATAAAGTCTATCGATATCGGGCTTTATCGATTGGTATCAATGTAGGTAAAACCCTCGTCAATCAGCTTTTATCACAACATTCAGTAATACCGCTTACAGGTGTAAGAGTTTGCAGTGCAAAACCAACCGATTAAGCCTTTGAGCCTCTGTGAGGTAAGGGGCGTCTGATGGCACATCTCAGAGATTAAAATAGCGGTACCATTCGCATTCACTGTCGCTGGGAAAGATGCTGATGCTGGATGTTAGTTCGCAGAGGGTGCCTCTGGAAGTAAAGTATGGTAACAATATGAGGGAAGAATGCTCTACTACTGGCGATAATAGAATGCAAGTGCGTTGAAAATATCCTGTACGCTCCGGTTATTTCTAGTTATCTCCTATTTCTGCTTGCGGTCACAATGCCAGGTGAATGTGTATTTTCGGAAACTTACCTGATTCTTATAAAATATAGCATCCAAATGAATCCAGATATTAGCGCTGGCCTGCACAAGATAAGCAGGAAGATCCTGACCGTGTATCATTTACAGAGTGAATTATCCCTCTCTTTGCCGTTGAGTATGATGAGGCTACCCCGGTGAATCGCCAGATTAATAATCGATATGCAGCCTTATCTCACAAACCTTAATGCCAGTGAAAGTAAAATATAGCAAGCCATTGGTGATTGTTATGAGCGAAAATTTAGAAAAGGTTGGAGGGGGATTTATGTTTTTTGTTAAATAACAGCTGCTTTCATCTTACTTCGTTAGTTATTGCCTATGTGTTTTTGCCATTTTTCCGAGGTGAGGATTTAGCATTATGATAGCTCTATACGGAGATTATTGATCAAAGTCAGGAGATTTGTGGAAGTATCTTTGCCTTTTATATCGTGCGAAATGGTTGATGAAAACGCAGTTGGTTTGGGTGATTTTGTTTTATGTCTTGCCTGTTAAATCAATAGTTGCCCATAAATTCCCTAAAATTATTTTTCGGTTGCATTATATTCAGAAATAAAGGCTATTTAAATCTGATATACAGACAGCTTTTATCCTGATGAGTCAGGGGTGGCTGAAAAATAACGCCAAACATTCTACTCCTGATAGCTGGAGGTTATAAATATAAAGTTACGTATGTCAGATGTAGAAATAAGTCCTCTGCGAGAGGGGGGATGAAAAACAGGTCGCTAAAATAAATTGACTCTTTAATTTTTGCTTTTCCTGCCGCCCGGTGCTTTGTGGATTTCAGACAGGGCTTGTAAGACCGTGGCAGGTGGCGGACAGGTTCTCAGGCGCTGTGAGGCGGCGTTGTAAGGGCTCTTCGGAGGTTATCGTGCTGCTCGTTGATGCTTGCTGTGGTTCGTTCTGGTCAGGCAGGGATGACTAAGGGGATGCGTTGTAATATAAATAATCCTGTCTAATGCAGCTACGTTAAACTAATCGTATTCTTTATAAACAATATTATTGATGGGATAAGTTTTGATCTATTTTTATCAGTATCTGTAAATTATTCACTCCGCAATTTAATGTTGCACTTTTAATACTTTCCTGAGAGCATCTTGCCGTCATTGAATGTACTATCGTCTTTCTTATGTTTTCTGTATTTAAATTAACCATTACCTGGAGGTGGTCCCGTGAGTAAAAGAAAGTATCTTACCCATGATGAAATTAAACGTCTGCTTCAGGCTTCTCGTGACGGTACCTACCCAGTTCGCGATGAATGCTTAATAAAAATGTGTTTTATCCACGGATTTCGTGTTAGTGAGTTATGCCACCTGACATTCTCTGATATTAATTTAGAGGACGGAATAATACATGTGAACAGATTGAAAAATGGCCTGAAAACGACACATCCTTTACTTAAATCAGAGGTCATTCTCTTAAGAAAATGGCTAAAAGAGCGTCTCACATGGCGTGGAGCGGATACGCAGTGGGTTTTTCTATCGCAAAAAGCGGGGCCGCTGTCACGTCAGCAAATATATAAATTAATGCGATTATATGGCATGGAGGCCAATATTCCGGTCTCTTTAAGTCCTCACATGCTGCGCCATGCGTGCGGATATGCTTTAGCTGACAGGGGGGCAGATACACGGTTGATTCAGGATTATCTCGGTCACAGAAATATACAACATACCGTTTTATACACGTCGAGTAATTCTGCGAGATTTGTTGGTGTGTGGCAGGGGGAATTATAAAAAAATGGGTCAAAATGAGCCAAACTGTAAATATTGTTATCTAAACTGAAACTTAGGTCAAATAAAAAAACATGAATCATTAAAAAAAATTAAAAAAGTTTAATTTTCAGTAAATTATCATTCAGTCTTGTTTTTCTGTTTTCTTCACCCCCGCTTGATAACTCTCTTCCAATCTGCAAGCCCTGAACCAGGTAGCCTCTTCTCGTTAGTTAAAAAAATCATTAAATAAGCCATTTAAGGTGTTTTGTTCTGCTGGTGGCATTACATGTTAAAAAAAACAGAGGTAATGCACTAAATGAGTCAAATTGGCTCATTTTGACTACTTCTGAATAACGCACAAGGAATATTTGCTCCAACCTGGTGCAGGTTCATTACGCGTCATTCAGTTAATCAGTGAGTCAACATTCAATGGCCTTAATGGCTACTCTTCCAAAACATGGAGTTTGGACCTATGCGTAAAATTCGTTTAATCAACAGCCTGATCGCGGCTTCTCTGCTTACTGCTGGTATGGCACAGGCAGCAACCACAACCGTTAATGGCGGTACCGTTCACTTTAAAGGTGAAGTTGTTAATGCAGCTTGCGCCGTTGACGCCGGCTCTGTCGACCAGACCGTTCAGTTGGGCCAGGTGAAAACCGCTACGCTGAGCGAAGCGGGTAAAACCAGCTCCTCTGTTGGTTTCAATATCCAGCTGAATGACTGTGATACCACCGTAGCGACCAAAGCGGCTATCGCCTTCTCTGGTGTGACCGTAGCTGCAGACAACAACACTGCACTGGCTCTGGAAGGATCTTCTGCCGGTGGTGCGACTAACGTGGGCGTTCAGGTTCTTGATAGCGCTGGCAAGGCGCTGGCGTTCGATGGCGCAACCTTCAGTACTGCTGCCACTCTGAATGATGGCACAAATACCCTCCCATTCCAGGCTCGTTACGTTGCAACAGGTGTTGCCACCGCAGGCTCTGCTAACGCTAACGCCAACTTTAAAGTTCAGTACGAGTAATTCTGGTCTGCAAGGATGCATTTTCAGGCCAGGATGGCCTGTTTTCAGCAATCGAAAGGGAGAAGACGATGCTTAAAATCAGACTAGGACTTTTCCTGATGGCACTGGCACCTCTATCCATAGCGGGCAATAAATGGAATAGCACTTTGCCTGGCGGGCAGATGCGTTTTCAAGGCGAGCTCATAGCCGAAGCCTGCACGGTTGAAGCGGGCGACAGGCAGTTGACCGTGTATATGGGGCAGGTGAGCAGCAACAGGTTCAGTGCAGCAGGCGATCTCGCCGATCCGGTTCCCTTTGTCCTGCACCTTCAGGACTGCAACCCCAACGTCAGCGAGCGCGTGGGCATTGAATTCCACGGCGTGGCCGACGGCAAAAACCCTGACGTACTGTCTGTCGGTGAGGGGGAAGGCATTGCGACCGGTGTTGGCATCGCCCTGTTTGATGACAACGGGCAAATTATCCCCATCAATTCTGTTCCCCAAGCCTGGAGGCCCCTGATCCACGGATCGCGCGTTCTCCAGTTTGTTGCTAAATATCGCGCAACCGGGAATTTGGTAACTGGTGGTGCAGCGAATGCTCAGGCCTGGTTTTCACTGACATATCAATAACATTCTTTATCGCGCGTTCTGTACGTTTATCCCATGAGAGACAGGCGCTTGCGCAGACTGAAACATGGCGGTGATCCGCTTCAAGAGGTTAACGTGACAAATATGAAGATGACTTTAAAAGTCATGATGGCACTGCTGGCAATGTCGGTAGTCATATGCTCAAGCCGCGCTGAAGCTGGTGTGGCTCTCGGGGCGACGCGCGTCGTTTATCCTGCTGAACAGAAGCAGGTTACCCTCGGCGTCAGCAACAACAATGATAAAGATACTTTCCTCATCCAGTCCTGGATCGAGAATGATGATGGCCAAAAAGAGAGCCGTTTCGTTATGACGCCCCCTCTGTTTGTCATGAAGGGGAAAAAAGAGAACACGCTGCGCATTATAGATGCAACCAATCACGCCTTGCCTAAGGACAAAGAAAGTCTGTTTTGGGTCAATGTCAAAGCCATTCCGTCAATGAATAAATCGCAGCAGAAAGATAATACCCTTCAGCTGGCAATAACCAGCCGGATAAAAATGTTTTATCGTCCGGGGGAACTCACGATGGCACCCGATCAGGCACCATCAAAGTTAACGTTCAAACGTCGTGCAGGTGCGCTGGTCGTGAATAATCCGACACCTTACTTTATTACGGTCACGGAATTAAATGCCGGGACGCGCATATTGCCGAATACCATGGTTCCCCCTATGGCGTCTGCCAGTGTGAACTTGCCGGGGGATGCAGGCAGCGCAATATCTTACCGAACGATTAATGATTACGGCGCACTGACGGCGAAGATGAAAGCAACTTTGCAGTAATGACTATTCAGCTTTCCCTTACGGGATATTCAGGCAGGACAACACAGGTAAACAGAAGGCCGGCATAGAGTCATTGAGTGCGGGAGGGACGATGTCATACCTGAATAATGGAGCAGGCACCGATAAAATGACAACACTCGACATCCGGGGACTGACCCTAAAAAAAACAATAGTTACGCCGCTGGCATTGCTACTGGTGTTATCAACATTTTCAGCGCGTGCAGACAACTACTTTAATCCCCGATTCTTGTCTGACGACCCGGAATCGGTCGCCGATCTGTCCGGCTTTGAGAAAGGGCTTGAAGCTCCGCCTGGCACCTATCGTGTCGACATCTATATGAATGATGGCTACATGACCACGCGGGATGTCACTTTCGAACATTCGGATGATGGGATGCGTCTGGAGCCCTGCCTGACTCGTTCCCAACTGGCGTCACTGGGGGTTAATACTTTAATCCTGCCCGATATTGCCACCATAAAGAGCACGGCATGTGTGCCATTTACGCGGCTGATTGCTGAATCATCAAGTGCATTTGACGTGGGCCGTCAGCGGCTGGATATTAGCATCCCCCAGGCATTTATGGGCAACCAGGCCCGAGGCTACATAGCCCCAGAACTTTGGGATAATGGCATCCCCGCTGGTTTGCTGAATTATAATTATACCGGTAGCGAAGTGCGCAGCAGGAATGGCGGGACGCGCAACTACTCTTACCTCAATCTGCAAAGCGGTCTCAACCTCGGCGCGTGGCGGCTGCGAGATAACTCTACCTGGAGCTACAGCAGCGGTGCAGGATATAACGAAAATCGTTGGCAGCACGTCAATACGTGGCTTGAGCGCGACATCATTGCCTGGCGCAGCCGCCTGACTATAGGTGACAGCTATACGGCGGGCGATATCTTCGAAGGTATCAACTTTCGCGGTATTCAGGTGGCTTCGGACGATAATATGCTTCCCGACAGTCAGCGTGGATTTGCCCCTGTTATTCATGGTATCGCCCGCGGTACGGCGCGCGTTTCCATTAAGCAAAATGGCTATGAAATCTACCAAACTACCGTACCGCCGGGTGCATTCACCATCGGCGACCTTTACGCGGCTGGAAACAGTGGCGACCTACAGGTGGCCGTAAAAGAGGCGGACGGTTCAGTCCAGGTATTTACGGTGCCGTTCTCGTCAGTTCCTATGCTGCAACGAGAAGGACAGGTCAAGTTCGCGTTCACGGCAGGGCAGTATCGCAGTGGGAGCGATCAACAGGACAAACCGGCATTTTTCCAGGGAACGGCCCTTTGGGGGCTGACCGATGGCTGGACAGTTTATGGCGGCACGCGTGCATCCAACGATTACCGCTCATTCAATTTCGGCTTAGGCAAAAATTTGGGATCTCTGGGCGCGATTTCGACCGATATCACCCAGGCTAACGCCACCCTTCCCGATGACAGCAGGCATCAAGGGCAATCTTTGCGTTTTCTTTACAGTAAATCACTTAACGATCTGGGAACCAATCTCCAGCTGGTGGGATATCGCTATTCAACACAAGGGTATTACTCCTTGGCTGATACCGCATGGCGCCGCATGAACGGTTACACCGTGGTCGGTGAGGATGGCATTGTCAACGTAGAGCCGAAATTAACGGATTACTACAACCTTAATTACAGTAAGCGCGGACGTCTGCAGGCAACGTTAACGCAGCAAGTCGGGCGTACATCGACGGTATACCTGACCGGTAGCCACCAAAGCTATTGGAAAACGGGGCGTTCGGATGAGCAGCTACAGATCGGATATAACAGCACGATAAAGGATATCAGCTGGGGCTTGAGTTATAGCCTTTCCAGAAACGCATGGGCCGATGGTAAAGATCAGCAGCTAGCATTCAACATGAACATCCCGTTCAGCCACTGGATGCGATCGGACACGCGTTCAGCATTTAAAAACGCCAACGCCAGCTACAACACATCAACCGACTTCAAAGGCCGTACGACAGGTACTGCGGGACTTTATGGAACGCTGCTTGAAGACAATAACCTGAGCTACAGCGTACAAACAGGTTATGCCAACGGAGGATCGGGTAGAACAGGGGCAACCGGCAATACGGCTCTTAACTACCGGGGTACATACGGTAATAGCAACATCGGTTACAGCCACAGTAGCAATTACAAACAGCTCTATTACGGTATCAGTGGCGGCGTACTGGCACATGAAGATGGTGTGACCTTTAGCCAGCCCCTCAACGACACCATGGTATTGATAAAAGCGCCAGGGGCTAAACACGTTGCCGTAGAGAATCAGACGGGCGTGCGTACAGACTGGCGAGGATATGCCGTGCTCCCTTATGCCATGGACTATCGTGAGAACCGAATAGCGCTTAACACGGACTCTTTGGCAAATAATGTCGAGCTCGATGAGGCTGTATTGAGCGTGGTGCCAACACGCGGTGCCGTTGTGCGTGCTGATTTCAAAGCACGGGTCGGATTAAAAGTCCTGATGACGCTGACTCATAACGGAAAACCCGTTCCCTTTGGCTCCATTGCATCTTACGGGGATGGGCGGTCGGGCAGTATTGTTGCCGATGGTGGTCAGGTTTATCTGACCGGGCTTTCACCCAATGGGAAAATCAAAGTGAAGTGGGGTGATGATGCCAATGAGAGCTGTACGGCTACTTACAGTCTGCCAGCAGACAGCGAGAAAAAGGCGCTGAGCTATACCTCAGCCGTGTGCCGGTGATCGGACAGGAGAAAATGAATCAATGACTAAATCCCTTTCAATCCTGTATTTACTCTCTTTTTTGGCGTGGGATACCCACGCGGCAGACAGTACGATCACGATTACAGGATATTTAAAAGACGGCGGCTGTTCAGTCGCGGTGGACTCGCAAGATTTTACCGTGGATCTGATGAGCAATGCCGCCAGGCAGCTTTATCGTCCAGGAGCGGTCACTCCCGCCGTTCCCTTCAACATTGTCCTCGATGCGTGCGGCGAATCGGTAACGGGATTGAGAGTCGGTTATACGGGGACTTCCGACAGTGATAACACCGCTCTGCTAAAACTCGATGCGGGAGATAACGCCGCGAGCGGCATGGGAATTCAGATACTGGACAAAGATCGGGGCGCTATTCCGTTAAATGCAGCTCAGGAAGCTCTCAACTGGATCACGTTGACGCCTGGCCAGTCCAACACCCTGATTTTTCATGCGCGCCTGATGGCAACACGCACCCCCGTGACGGCGGGGCTGGTGAATGCCACGGCGAACTTCACCTTAGAGTTTCAATAAGGAAATCAGGAAATGACCAGGATAAACACCGCGCTGCTGGCGGTAATTTTAATGTTCAACGGAATACTGAGTGCTCATGCGGCTGATGTCACCATTACGGTCAATGGCCGCGTCGTGGCTAAGCCCTGTACGGTATCGACGCCTTCGGCAACGGTTAATTTAGGTGACCTTTTTGCCTTCAATTTTGTGCAGGCGGGATCGGGATCTGCCTGGTATCCGGTTACGCTAAATTTGACGGATTGTCCTATAGGCACATCAAGAGTGACGGCGACCTATACCGGTATAACGGACAGCACGGGCTATTACAAAAATCAGGGGGATGCAACTCACCTCCAGCTGGAGCTACAGGACACCAGTGGTAATAACCTGAATAACGGCAAGACACAAACCGTTCAGGTTGACGACTCCGCGCAATCGGCGAGTATGCCACTTAGGGTTCGCGCGTTGTCGGTCAATGGTAATGCGGAACAAGGCAGCATCCGGGCGGTGATTAATGTCACGTATACCTATGCCTAAATATCAAGGAATTGCTCATGAAGCTTACTCGCAAAATTAAAAGCACACTTAAAAGAAAAGAGGCTGTGGCATTGTTAGCATCGTGTTCGCTGATGATGTTTTCAACAGGTGCAAACGCATTCGCTTGCAAAACCGCTGCTGGTGCAGAGATCCCAATTGGTGGGGGGAGCGAAAATGTGTATGTTGACTTAGTGCCATCCGTCGGCATTGGGCAAAACCTGGTCGTTGATCTTTCAACCCAGATCGCCTGTCGTAATGATTACCCTAACACGCACACAGACTACGTTTCTCTTTTAAAGGGCTCTGCCTACGGCGGAGCGCTGGAAAACTTCAAGGGGAGTATCAATTATTCCGGTAGCTCTTATCCTTTTCCTACCGACTCAGAAACCAAAAACATAACCTATAAGTCGAAGACCGAAACACCCTGGCCCACCAAGCTCTACCTGACGGCAATCGGGTCTGCTGCGGACGGTGTTGCGATTAAGGCAGGTACTTTAGTGGCAATATTGAATATGCATCAGACTAACAACTATGGTGAATCCAATTCATATATTTGGAACATATACGCGCTAAACTCTGTGGTTGTTCCTACCGGTGGTTGTGATGTGTCTGCACGCAATGTCACGGTGACACTTCCTGATTATCCAGCAACCGCAGAGGTCCCGTTGACCGTACATTGTGGGGAAAATCTGAAGCTGTCATATTATTTAACCGGAGCCACTGCTGATACCGCCAACACTGTTTTTTCCAACACGTCATCTTCAAATCCCGCTGAAGGTATAGGTGTTCAGCTATCAAACCGAAACGGTATTATTGCCAGTAACAAAAATGTGTCGCTAGGAACTGTCGGAACCAATCCTGTTAGCCTGGGATTAACGGCTTCCTATGCCCGTACCACAGGGCAGGTAGTGGCAGGAAATGTTCAGTCGCTGATTGGTGTCACATTCGTTTATGAATAAATGCGAACAGGTCGAGAAATAAGCGTTATTGCAGGAGTTCGTGTGTTCGACTTGTTAATAGAATATATTAACTGATGTTAATTTAATTACTCTAATTTATCGCATGGAAATCACTCCCTGCTTTAAGTCGTTAATTATTTATGGGTAATCAAAGATTATTGATATTAAGAACTGATTGTTAATAACGTCAGTTCAAAGGTGTGCCTCATGGATTTTTTAAAAGAACGAAAGAAAAAGGTTATTGTGATGGAGCCTGTGGCATTTTTGCGCCATAGCATGGTCGAGTTGCTGGTGGATTACTTTGATTCCCAAATAGATATTGTTGGCGTCACGGGAGAACTATCGGAGCTTATGCGGCTATCCATCATCCATTACCCCGTGGATATCATTCTATCCGAAGTTTTCGGTGAGTCAGAGAATTATAAAAACTGGGGAGCGTTTACCGATTTTATAGCCATCAGCTCGCCCTCTTCATTTTGTCTGATTTGGTCATCAAAGCCAGGTATTTTTATTAGCAAGTTCATTAGTTTAAATATGCAGATTCGTCCTCTACAGATTGATAAAAAAATAGAGAGAGAGCATTTTTTGCAGATTTTTTCTAATGTAATTGGTATGGAGGTGCTGTCTCCCATGCATATCAATAAGCATTCAGAATCAAAATTACCCGCATTGACCCACAGTGAAATTACGATTATTAGCGGAATTCTGGACGGATATAGCATTTCAGCACTATCAAATGAATATCGCGTTAGTCGTAAAACAGTATACACCCACAAGCGTAATGCAATGGTTAAGCTGAATCTGTCAACGACAGCAGAGCTCAGAAGCCTGTTCACGGGCGGATGCCCTGTGAGTAACGCTGAAGTGGGTTGTTTCCCCAACATCACTAACATATCTGAACCTGTATGGTTATAAGAAAAAACGACACTTATGCTACTTGTAGTCTAAGTTTATCTGGTCAGGCATACAGGCAAAGCGGGTTTCTCGAATCTGTGCACATTTTTACAGCCGATTAACGGAGAGTGGGATAGACAGAAAATCGTTTCATCCATGCGCATCAACGGTCTATTTGCGTCGGTAAAAGCTACCTTTTAATCCCCCCAGAATAATGATTTATTGTATTAGAATTATTCTTTCTTAATTGAAAAAAACGTTCAAATTTCCACCTTAAATTAGCAAACAAGGATGGCTCTGTCTTTATAGGTTTTTTATATTGGTCATTTTTTTGTGCTTACTAAAATCAAATTTATTGATTTTTACTCTGTTTTTTGGGTGGGATTTATCCTGAATAGTAGTTAATCGTTCTTATGGGTTGGTGAATTTAAGAATAATCTCATTTGTTGTTGCAATGGTTTTTCTTTCCTGGGATTATCTTAGAATGTTGAACGATTTTCATTTGGGGGTGATTTAAATGGGTAATACATTAAAAAGAAAATATCTGACGCAGGGTGAATTGCTAAATGTGATGGCTGCTGCCAGAACTGGACGCTACGCCGAGAGAGATGAGTGCTTCATTAATTTATGTTTCATTCACGGACTTAGAGTAAGTGAAATTTGTCAGCTCAGGGTATCAGATATCAATCTGGAAGATGGCGTTATTCATATCAGAAGGCTTAAAAATGGGCTGGCAACAACGCAGCCACTGCTACCCAATGAGATCATTCTATTAAAGAAATGGTTGAATGTCAGAAATTCATGGTCAGGGGGCAGTTGTTCAGAGCTGTTTTTATCTCAAAAGGGAGGGCCAATATCGCGGCAGCAGGTCTATACCCTGTTACGCAAGTACGGCCATGTGGCAGGGATCACTGTCCCCCTTCATCCCCATATGCTAAGACACTCATGTGGTTATGCATTGGCTAATAATGGTGCTGACACTCGGCTGATACAAGATTACCTGGGGCATAGAAATATCCACCATACGGTTTTATATACGGCAAGTAATTCCGCAAGGTTTGTCGGTATGTGGAAAAAAAGCTTCATTTTTGAGTTAAACGGCCAATAGAAGTCCGGGCTGGATTGAAGTGTTGCATTCACACCCCTATGTTTTTTCATGGCTACCGCTCTTTCAGATAGAATGTTTTCGCCAAAAAATATCGAGAAATCTAAACGGGAAGTAAACTAAGTCGATATATCTGCGATGTATTGAAGCCAATCCTGTCGGGTAAATGAGATGCAGATTATTTTATCGTTGTAATCTCTTGTACAGCTAATGTATTAAAGACAGATTCGCTGCGCTTTTATCGCCTGGTTGCAATGGCTAAAATTATTTAGTGCACAATAATTAGCGCTGTGAATGTAAAATAAACTGCCTCTGCAGTCACCTTGTTAAAATAAATTTCTGCCACTCCGCCGCACCAGCCAAAGTCTGCTTCAGAAACAGGTCTGCGCTGAAAAAATTTAGCCATAGCTATGATTGTCAGGCGGGAATTCAGGGCGAGAGGAAAATTCACTATAGAACGTCTGTGTTAATTCATCTTGTTTTTACTCCGGTGACCTTATCAGTGAGTGTTGATATTGCCGCTAATAATCTGTCACTGCCTGATAACAGGCGGGCACCCTTGTGCCCGCCTGTACTTTTTTTTAGTAGCCTTTAGCGGTTGCAGTCAGTTCCACTTGAGCCTGTAAAACATAATCTGTCGCATTCCTGCCGAGCAGAATGTTATAGCATCCCGCTTCAGTTACCCATTGTGCTTTCTGCGAGTTCCAGCACGAAATAACCCGGGGTTCCAGCATTAGTTCCAGCTGGCAACTCTCTCCCGGCTGTAGATAAACCCGCCTGAATGCGGCCAGACGTGCGACATAGCTGCGGCTTACCGGCTGAATATAAATCTGTGGTACATCAGCGCCGGCACGTTGACCGCTGTTGGTCACCGTCAGCGTGACATGGATATTTCCGTTATTGATGGTGGCGGACAGATCCGTATAACAAAAAGAGGTATAGCTGAGGCCATATCCAAACGGGAACAGCGGGGTCTGGCCAGTGCGAGCAAACCAGCGGTAACCCACATCAGAACCTTCCACGTTGTAATCCATGTGAATAATGCCACCTTTAAGCGGGGTGGCGGGGAGTGAGGTAGTGGTTTCGGGATCGGTCTGTTGCGGATGCGGTAGCTGCGCTTCGGCCACAGGAAAGGTGACCGGCAGCCTGCCAGATGGGTTTACCCGGCCAAACAGTACTCCGGCAATCGCCTCACCGCCCCCAGACCCCGGATACCAGGCTTCCAGCACCGCAGAGACGTTATCAAGCCACGGCATGGTGACCGGGCCGCCGGTTTCCAGCACGACGATAGTTTGGGGATTTGCTTCTGCAAGGGCCTGGATCAGCGCATTTTGTTCCCCGGGGAGTGAAAGACCCTGTGCATCAAGCGATTCTGAACGCCATTCTTCGGCAAAAACAATCACTGCGTCAGCACGATGCGCCTGGCTGACCGCTTGAGCAATATTTTCCCCATCGAGGAAGCTGACTTCTCTCGCCCCCGATTCAGCGCGGATAGCCCACAGTGGCGAAGAGGGATGAATGACTTTATCTGTCTGAATACCCATAAAATCGACGCCCGGCAGTCGCAGGCTGCCGACGGGCGTTACTGCCGATGAGCCGCCGCCCGCGAGCACACCACTATCGGCATGAGCGCCGACGACCAGTAATCTGCGTGAACCCCGTGGCAGTGGCAGCGTCTCATTTTCATTTTTCAGTAGCACAATGCCTTGTTCAGCTTCACGCTGTGCGGTGAGCCGGTGCGCCATATAATCAATGTCACCAAGCGGCTGCGGCGGCTGCTCTGGTGAACCCACGGCAAACAGGCTGCGCAGAATGCGCCGCACCATATCGTCAATGCGGCTTTGCGGCACTTCACCCGCAGCGACCGCCTGCTTCAACAGCGGGCCAAACCAAACCTTATTATCCAGGTTTGCGCCGGACTGTACGTCTAACCCGGCCAGAGCCGCTTTGGTGGTTGAATGGGTTGCGCCCCAGTCGGACATGACCCAGCCGGGATACTGCCAGTCGCCTTTAAGGACGTCATTCAACAAAAAGGAATTTTCGGATGCCCAGTCACCATTCACCAGGTTATAGCCCGGCATAACTGCTCCCGGTTGACCTATTTCAATTGCGATTTCAAAAGCAAGCAGGTCTGACTCGCGCATGGCCGCTTCTTTGAGATCTGAGCTTATTAATACGCGCCCGGTTTCCTGAGGATTGAGGGCAAAGTGTTTTACGGTTGAAACAACGTGTTTTGACTGGATACCGCGCACAGAATTTCCCGCCATCACACCCGTCAGTAGCGGATCTTCTGAAAGGTATTCGAAATTACGGCCTCCTCGTGGCTCACGTATAAGGTTGGCACCTCCTGCCAGCTGTACATTAAACCCTTTAGCAAAGGCCTCATGCCCTACCAGCTTACCGGTCAGCTCGGCCATTTCAGGGTTGAACGTTGAAGCGAGCAGCAGGCTTGAGGCAAGCGCGGTGGCGTTGTCCCCAGGTCGGACATTTCCCAACGCGGTGATACCGAGACTGGCGTCACTCTGTTGCATCGCTGGAATGCCCAGCCTGGGGATCGCCGGGTACCATGCCGCCGAGCCGATCGCCTCTGGCGGCAGCGCTTCACCGTCAAGGGGGATAGCCATCGGTGCGGATAGCCAGGAAAACTTCTCATCTTCCGTCATCGCATTCACCACGATGTCAGCTTTTTCATCAGCCGTCAGGCCATCTCTTTGCCAGTTATGTGTCATCCTTTCTCCTTATATGGCGGCGCTGTCCGATTGGATACGCCAGGCGTGCGGTGGAGGTCTCACGGCCATACGGGCCGAAAAAAACGGCGTTCGGTATCTGCTGCGGGGCCGGAATGAACCGTGATCTGTTGTCGCCAGCGCATAGTTAACATGCGCGCGCGCGTAAGGGGCATCATAAGGCCGGGTAAATTCACGGTGTTCAAAGGCTGCGATATATCCCTTTGCCAAAAATGAGTGCCCGTAGCAAAGGTAGTAAAAAATCGAAAGCGTGGCAGATACAGGGCACTTTTTATCCGGTTTTCGAAATAGGCTGGCAACTGACCCCGCTTTCCGAGCGTGCATTTCTATTCTTTTAAAAACGTTATAATGGCGAAACGAATTTATTTATAAAAATTGGTTTTTTTTAAATAAAAAAATATGTCACATGTGCCGTTAATATCATTGCGGGTGTGGCATAACTCAGAGCGGATATGCCCGCTATGCGTCAGGCTTTGGTGAAGGTTTTTCCTATCTCAGCGAGAATTAACAACGTTTTGCACCTGGGGCGCTGCTGGAAAATAATCGTAGTATGACAACATATCGCGTAAGAGTCGGGTTTCATAACCCTTCAGCCCTGACATTCAGGCAGCTTAATGAGATTTTTGAGCCGCAACATTTCTGCCGGACAGATTCATGTGGCGGGAGATTCCGTTACTTTATGGAGTATCAATATGAAACGGAGGCGAAGGATCTCTGTTCCGTATGCTGTCTGGCATACTCACAGGCCTGCAAGGTAAAAAAATGTCCGTTAGTATTGGTAGAAATTGTGGATGAAGCTGAAAATAACTAGCGTGCTATATCATCAGTTCGAGATAACGGATGGCCAATTTAATGGCCCCCGCAGAAGCGAACGACAGTGCTCTTCGCTGTCATATTTAATCTCATTCTCTTTTAAGAAAATGGAGATGTTCAGTTAGAGGTCAAAGAGCCATTCTGTTCCCGACTGTAAATCTGTGGGGTGGCGGCAAGAGGAACCCTGAAATCATTACCCTCATTAATTAAACATACGGTTCGCAAATGGCGGTTACAGATGAACCAGATTTCATCACGGTCGTTAGAAAGAATATAGTAGGCGTCAGATGTTTCTGATGGGTTGAAGCAGCCTAATGCGCGGTACGCCGTGTGACTACTGAAACCACTCTGTAAAGGAAGCGGGCGCGGGCCATTTTCCATTTCATGCACTCTCAGATATAAACCTTGTTCAAGCCACAACATAGACCACCTGCAATCGGTATAATGAATAATTATTATAGTCAATGCTGCTCATTCCGCTCGTGTTGCTAATGAATTATCTACTGTCGGCGGCGGCTATGGCGCACTGAATGTCATAACCGATAATCTCGGAGCGATCGCTATTTTAGGGGTTTTTACTGTAGTTTAGGCAGCTTCGGATAGAACAAAACGGCAGAGAAGCTAGATATGAGAAAAACAATGTTTTCGTGCCTGATATGGGCGTTGTTAAGCGCGTGCACGGCTTCGGTGGGACAGAATTTTGATGATGCCAAACTGGCTCAGATAAAAAATGACGTCACGACAAAGCAGGATCTGATCGCCTTGTTTGGTCAGCCCTCTTCTGAAACGCCTTTTCCGCAGGGGCAGAGTATTATGATGTGGACCTGGAGTCAGGCGAAGGCAATGAGTACCACGCAAGGGAGAACGCTAACCATACGTCTACTTCATGGCAAGGTAAAAAGCTACACGGCCAGCCAAAGTTGAGCGGGTTATTTGCGGATGATCCTTTAGCATTGCTGGAGCGGCCAGCGGGAATCGAACCCGCGTCATCAGCTTGGGAAGCTGAGGTAATACCATTATACGATGGCCGCATTGTGTGGCGCAGTGTAACACAGCTAATAAAAATTGCTGAACTCCGCACTGCTAAACCGCCGCGACCGTGCGGCTATCTTCCGGGCTGGCAAGCCTTGATGCCGTTCGGAAGCAAAGACCAACGTAAATAAATCTGACAGAATGTGAAAGCCGTGTTAACTTGGCCTTTCTAATTATTAAAAGTAAGCAGGTCTATCATCCAAAATATCAAATATCAGTGTCCGTCTTGTCACGGATGCCAGTTCCGCTTTTCTGTCTTCAACATTACCGCTAAGAATCCTCACGGTGCCAACTGTATTTTCTGTAAAGCTCAAATGATAGTTAGCTACAAGGCATTTGCCAGCTGATCATTAATTGCCGTCGGCTTGCTGCCGATGGTTGACTTTTTCCTCTGTTTTTCCCGCCCCTCAGCCCCCGGGCATTGCCGCGCCAGAGGCAATAAACCAGACTAAAAACACCATCGCAGCCAGAAAGATCAGCGCGGGAGCAATCGCTCTCTTATTCACGTTATGTCACCTTGTCATTGCAATAAACGCCAAGCGCAAAGTGTAACATACCCAGCAGATTGCCTGACAGGTGAGAGGGTACTTAAAGGGCAGAGTGTAGCCCAGGCGGCAGGAATGGCCGCTCCAGAACTGATGGACTATCAGCCAATCTTCTTCACCCGCGATCGGTGGCCGTTTATCTTCGCCGCCTGTGACAACCTGCTCTCCGCTGGAGGCAAAGCGCCTGGCGCGCTGGAAACCTGCGTACCGATCTTTATCGACCACCCGACCGGCACGCTTTGTCACAGCGTCTATACTGGTAGCTGATGTTAAACAAGCGGAGAGAACAATGACCATTCATAAGAAAGGACAGGCACACTGGGAAGGCAACATTAAGCAGGGTAAAGGCACGGTTTCCACCGAAAGCGGCGCACTTAGCCAGCAGCCATACGGATTTAATACGCGTTTCGAAGGCAAACCGGGCACTAACCCTGAAGAGCTGATCGGCGCGGCGCATGCTTCCTGTTTCTCGATGGCGCTTTCATTGATGCTGGGTGACGCCGGACATACGCCGGAAAGCATCGATACCACTGCCGATGTCTCACTGGACAAAGTGGATGGTGGCTTTGCCATTACCAAGGTGGCGTTACAAAGCAAGGTAAAACTGCCGGGTATTGATAAACCCACCTTTGATGAAATTATTCAACAGGCAAAAGCAGGATGCCCAATATCTAAACTGCTTAACACCGAAATCACTCTCGACTACCAGCTTGATAACTAATCCTGGTTCAGTGTGAGGGGGGCGATGGTTTAGGTAAGGAAACCGTTAAGGATGTGAAAATAACGCGCTAATCTCCCTGATTTCGGATTTGAAGAGATAGGGAAGTGTTGTGCTATCCCCGATAGTGACGTGACGGCAGTTTGCAGGCCGTGGACTAAATGAGGATATCAAGATGAAAAAAACAACACTTGCAGTCATGATTAGCGTTTTCACAGCAAGCAGTTTCTTTATTAACCTGTCGCATGCGCAAGGTCCGGGCGATGGCCCGGACAGGTCGTGGCACCAGCAGGAGGGTGGACACGATAATCGTGGTGACGATCGCCACTTCCACAATCGCGGTCATGATGACCGGGCAGGCCGCAGTGAGCGTAATCATTTCACCTGGCGAGGTGATGATTTTCGCCGTGGGCATGCCGTTGCCCCGCGCTATCGCGGCGACGACTACCGCGTTAATGACTGGCGCGATCGTGGGTTGGATATGCCTCCACGCGGCGCTCACTGGGCTTACATTGACGGCAATTATGTGCTGATTGCGGCAGCCACTGGTGTGGTTACTGCAATCATTGTCGGCAGCCTGTTAGGCCAGCACTAAACTCCCCCTCTACCCCCCCCTCTGCCGGTGGCTTCCGCCACCGGCATTTCTCTTTTCTCAATCGCCTAATCACGCTAAACAGATCAACTTAATCGTTCAATTATTATTTTTTTCAGCCAGTTATTTTGCATTCCGTTACATCTTATTTATTCGGCACAGGCCGCAAAATATCGCCTGTATCTGGCTTGTTAACCCGACATTCTCTCAATTATGATGAGTCACGCCGAACTGAATGAATAGAGTGCAAATATAAACCTGACTAAGGATAGAACATGGAAAATCGCATGGATAAACTGGAAGGGCATGTTGGCCTGTTACAGGCCGATGTGGGGATGTTAAAAACAGATGTAGGGATGCTCAAAGTCGATGTCGACCGGTTGAAAGATGATGTTGGCACGCTGAAAGAAGACGTCGGTAAGCTGAAGGATGATGTCGGCGTCCTGAAGATTGACGTGGGGGTAATCAAGTCTAATTATGCGACCAAAGAAGATTTCTTCCGCCTTGACAGTAAAATGGAGAGCCTGCGTAGCGAGATTCACCAGTCTCTGGCCGCACAAACCAAGTGGTTTGCCACATCGCAGTTAGGATTACTTGCCCTGGGGCTTGGCTTGGCGAAACTCCTCTTCTGATCCCAGCAGATCGCCTCCACTCATTTCGCCCGCACGAAAAACAATCCAGCATTAAACCTTATGGACGTCTGGACATGTAGCCATCAACTTATGTAGCATGGCGGCATCAGACTTTTCTTTAAGGGAACAGACCAATGACGCAGCAGATTAAGATCCTGGATGGGGGAATGGGGCGTGAACTGGCCAGAGTGGGTGCCCCTTTCCGTCAGCCAGAGTGGTCGGCGCTGGCTCTGTATGAGGCTCCGCAACGGGTACGCGAAGTTCACGATTGCTTTATCTCTGCCGGGGCTGACATCATCACCACCAACAGCTATGCCATCGTTCCCTTCCACATCGGCGAAGCGCGTTTTAACGCTGATGCTGAACGCTTGTCGACACTGGCAGGTCAGCTGGCGCGCCAGGCCGCCGAAGCTACCGGGCATCCGGTGCAGGTGGCGGGTAGCCTGCCGCCCGCTTTAGGCTCATATCGGCCCGATCTGTTTGATGCTCAGGAGGCGCTGAAGATCTATCAGGTACTGGTGGCGGCGCAGGCTCCTTATGTTGACATCTGGCTCGGTGAAACCATTAGCTCACTGGCCGAAGCGCGGGCAATCCACCAGGCGGTAGCAAACCAGCCTCATCCATTATGGCTCTCTTTCAGCCTGCAGGATGATCCTGACCAGACACGACAAGACAGCACGCTGCGTTCGGGTGAAAGTGTCTCTGATGCTGTTGCGCTGGCGGTAGAGACAGGCGCGGCTAATATTCTGTTTAACTGTAGCAGCCCGGAAGTGATCCTATCGGCGGTGCAGCAAGCGGCTGCCACTCTGCGTCACCTCGGCTCTGAGGCCGGGATTGGTGTCTACGCCAACGCATTTGAGCACCACAGCAATGATGGTGGTGCCAATGAAGGACTGAGCGGCTTACGTCAGGATACCCACCCGGAAGGCTATTTACGCTGGGCGCAAGAGTGGGTGGCGGCAGGCGCGACTCTGATCGGCGGCTGTTGCGGCATTGGCCCTGAACATATCCAGCGCCTGGCAAGTACATTAAAATAAACGCCCATTCCTCAACCGCGCAGCGGAAAAAAAATAAAAACAGGGAAACACAACGTCATGAATCGTCGCAATTTTATCAAAACTACCGGTGCACTTTCGGTTGCCGCTGCCTGCGGCGGCTGGCCTTTATCCTCACTGTGGGCGGCTGAAGCCGCACCGGAGACCGCCAAAAAGGGCGGTCACCTGATCGTTGGCATCGATAATGCGTCCAGTACCGATCGCCTGGACCCGGCATTTTGGTTTGAATCCTATATGTACTTCGTCGGTTCGCAGCTGTTTAACTGCCTGGTCGAGGTGGACGAACAGGGCAAGATTATCCCTTCGCTGGCGGAAAGCTGGGAAGCTCATGACGGCAGTAAAACCTGGCTGGTAAATATTCGTCAGGGCGTACAGTTCCATGATGGCCGTACTCTGAGTGCGAAGGATGTGGTTTATTCGCTTAATCATCATCGCGATGAGAAATCCAGCTCTTCGGTCAAAGGCTATCTGGAGCCAGTGATATCTCTGGAAGCGACGACGCCAAATCAGGTGACCATCAAGCTGAAAGAGCCAAATGTTGAGTTTATCGCGCTGCTTAGCGATGTTCATTTCGCGATTACTGCCGAAAACGAGAGCTTTGACAAAGGTATTGGTACTGGTGCTTTTATTCTTGAAAACTTCAAGCCCGGCGTGCGTACGCTGGTGAAGCGCAACCCGAATCACTGGAACCCGGCGCGTGGTCATGTTGACTCTGTTGAAACGCTGGCAATGAACGACTCCACGGCACGCGTTGCGGCATTGGCCAGCGGTTCCGCGCACCTGATTAACCGCGTCAACCCGCGTATTGTCGATCGTCTGAAAAAGATGCCGACCATTCAATTGCTGCGCTCGCGCGACAGTCAGATCTTTACCTTCCCAGGCTTAGCCACAGCGGCACCCTTTAACATCCTGGACGGTCGCCTGGCGCTGAAATATGCTATCGACCGTCAGCAGATTATCAGTACCGTCCTCAGCGGCTACGGTAGTGTGGCCAATGACAATCCGATTTTCCCATCGAGTCCGTACTTTGCTAAGGATATTCCGCAGCGTCCCTATGACCCGGATAAAGCCAAATTCCACTGGCAGAAAAGCGGCTTTGATGGACCCCTGGTACTGTCGGTCGCCGAAGCCGGTTTCCCTGGCGCGGTTGATGCAGGCCAGCTATATCAAAACTCCGCCGCCCGTGCTGGTATTCCGCTACAGGTGGAGCGCGTGCCGGATGATGCTTTCTGGGACAACGTCTGGATGAAGAAGCCCTTTGTCTCTTCCAACTGGGCACTTCGCCCAACGGCAGATGCGCTGCTGTCGCTGGTATTCACCAGTAACGCTCCGTGGAATGAGTCACAGTGGAAAGAGCCAGCGTTCGATCAGCTGGTCAAAGCGGCGCGCGCTGAACAGGATGAGCAGAAACGCCACCAGATATACCACGATATTCAGGTGATGCTGGTGGAGCAGGGCAGCGAAATCATCCCGCTGTATGCCGATGCGCTGGATGCAGCCAGCAGTAAAATTCGTGGGTTCGTTGCCATTCCGGGCTTCACAATGAGTGGTAACCGCGCAGCGGAAAAAGTGTGGTTTGCATAATCCCCCATGAGTCTATTTCGGGAACGTAGGGGGAAAGAAGACTTTCCCCTGTTAAAATTGATCGGTCTGCGTCTGCTGGCTGGGCTGGCTATGCTGCTGGTGGTCTCAATGCTTATTTTTATCGGCATTCAGCTGCTGCCGGGTAACGCGGCAACCGCCATTCTGGGGCAAACGGCAACGCCGCAGGCGGTGGCGGCGCTAAATCAACAGCTGGGGTTGGATCAGCCAGCGCTCAGCCGCTACATTGCCTGGCTGGCTGGCGTCCTACACGGCGATTTTGGACAGAGTTTCACCAGCCGTGAAGCGATTGCCCCGGTGCTGATCGACCGGCTGACTAACACGCTGTCGCTGGCCTTTTTTACCGCAATCGTCGCGGTGCCGCTGGCGCTGGTGATTGGTTTTATCTCCGCACGTTATCACGGCAGCTGGATCGATCGGCTGCTCAACCTGTTTACACGCGCCGCCGTCTCCTTACCGGAATTCTTCTCCGGTTATTTGCTGATCCTGATTTTCTCCATCACGCTATTTTGGCTACCCAGCAACAGCAGTATCTCTGACGATATGCCGCTCGGCGATCGACTACAGGCCGTTGCCCTGCCTTGTATAACGCTGATTCTGGCGATTCTTGGACACATGAGCAATATGACACGCGCGGCGCTAGTCAGCGCGCAGAATGCTGCCTGGGTCGATACTGCTTTAATGAAAGGGCTGTCGCCCTCAGCGATCCTGTTCCGACATGTGCTGCCCAACGCCTGGGGGCCGATTATCAACGTGATTGTCCTCAACCTGGCCTGGCTGATGGTGGGGGTGGTCATTGTCGAAAACGTCTTCGTTTATCCCGGTCTGGGCCAATATATGGTGGACAGCATCAGTAAACGCGATATTCCGGTGATCCAGGATTGCGCGTTGCTGCTGGCAGGTATCTATATCCTGCTAAACCTTCTGGCAGATGTGGTAGCCCTGTTGGCTAACCCACGTCTGCGTCACGGCCGCTAACTGGCGGTGTGGTTTTTTATCCCTGGGCCTGACACAGGCCGCCGGGATGTTACCAGGAATTGTCGTGGATGTTGAGAGTAAAACTTGCCGTACTCCCCGGAGCCATCGGACTGAGTCTGTTTATTTTAGTGGCACTGTTGGCCCCGTGGCTGGCACCCTGGGCACCTGACCAGGTGGTCGGCAGCGCCTGGAGCGGGATGACGCCGCAAAACTGGCTGGGGACGGATAATCTTGGCCGCGACCTGCTTTCCCGGTTGATCTGGGGCACCCGTACCTCGCTGAGCGTGAGCGCCCTGGCGACGTTGCTGGCTTTTGCCATCGGTATTTTTCTGGGTTTTTTGGCCGGTTACGCCCGTGGATGGGTCGACACGCTGATCTCGCGCGTCAACGATATTTTTATGGCAATCCCAACGTTGATCCTCGCTTTAGTGATTCTGGCAATGCTACCGAAAACCATGCCGGTAATTATTGCCGTGCTGGGTATTCTGGAATCAACCCGTGTGCTGCGCGTTGCACGCTCTCTGGCGCTGGATATTGCGGCACAGGAGTTTATTGAAGTGGCTCGCCTGCGTGGGGAACGGCTAGGCTGGGTTTTGTGGCGCGAGATCCTGCCGAATGCGTTCACCACGCTGGTCGCGGAATTCGCCTTACGCTTTATCTTTATCCTGCTGTTTTTGTCGGCGCTTTCGTTCCTGGGGCTGGGGATCCAGCCGCCTACCGCCGACTGGGGCGGCCTGGCGCGAGATAACAAAGACGGCATTCTGTTTGGCGTATGGGCGTCTCTGATCCCCGGCGCGGCAATTGCTCTGCTGGCGCTGGCGTTAAACAGCGTGGCCGACTCGCTGTTAAGCCAGCATACCCGTAGCTGGCAGGAGTAAAATATGAGCGATAAACCGTTGTTAAGCGTGGAAAATCTGCGGGTGACGGCAGGCAGCGCGGTATTGGTCGATGATATCTCTTTTACCCTGCGTAAGGGCGAGGTACTGGGGCTGATTGGTGAATCTGGTGCGGGGAAATCCACTATAGGCCAGGCGATCCTCGGTCATTGTCGACACGGTATGACGTTGAGCGGCGGGCAGATCCGCCTTTCCGGGCGCGAACTAACCGCGCTGTCAGAGCGACAGTGGCGCAAGGTTCGCGGCGCGAAAATTGCCTATGTGGCGCAGTCAGCCAGTGCGGCGTTTAATCCGGCAAAAAAAATCGGTGAACAGGTCATAGAGAGTGCCGTCCGCCACCGATTACTGGGACGCCGTGAGGCAATCCGCCGCGCTATTGAGATTTTTTCCCAGCTACAGCTGCCACAGCCGGAGGGTTTTTTCCACCGTTATCCGCATCAGGTTTCGGGCGGGCAGCTCCAGCGCGCCATGATTGCTATGGCGATTTGCGCCGGGCCAGAACTGATAATTTTCGATGAGCCTACCACCGCCCTGGATGTTACAACCCAGCTGGAAGTTTTGAAGGCTATCCAGCAGGTTATCAAACAAACGGGCGTTGCCGCGCTATATATTAGCCACGATCTGGCGGTTGTCGCCCAGCTGAGTCAACGCATTATGGTATTGCGCCGTGGGCGACAGGTGGAAACAGGCACCACGGAGGCGCTGCTGGGACAGCCGCAGCAGGATTACACCCGCGAACTGCTGCACAGCCATGGTAAACCCCATCAGCCACGCAGTGCCACGCCACCATTACTGACCGCCCGGCAGGTCAGCGTTGAGTATCATGGCGATACGGTGCTGAATACGGTCTCTATGAGCATTGGTCGTGGGCGAACGCTGGCATTGATCGGTGAGTCCGGCGCAGGAAAATCAACGCTCGGGCGTGCGGTATGTGGTCTGGTTGCCCCATCTCATGGAGAAATCCATTTTAACGATCGGCCGCTGCCCGCCCTGCTGCGTCAGCGCACGCGCCAGCAGCTGCAAAGAGTGCAGCTGATCCATCAGCATCCCGATACCGCGCTCAATCCGCGTTTGACCATCCGTCTACAAATTGAGCGGGCGATGGTGTGTCTGACCGGGCTCTCCGCATCACAGCGGCAGGCACGTGTTGATGAGCTGCTGGTGAAGGTAGGGCTTTCACCGCTGCTCGCCGACCGCTATCCTCACGCGCTGTCTGGTGGCCAGAAACAGCGTGTCTGTATTGCCCGTGCGCTGGCGGTGGAGCCGGAGCTGATCGTTTGTGATGAGCCAACCTCTGCGCTCGATCCGCTGGTTGGGCGTGAGGTGCTTATCCTGCTGAAAAAATTACAGCAGGAAACCGGTGTTTCTCTGCTGTTTATCACTCACGATCTGCATGTCGTAAAGGCAGTTGCGGATGAGGTGATGGTATTGCGTCATGGGAACGTGGTGCGGCAAGGGGGGCTGGAGCAGGTGTTCAGCGCTCCGCTTGATGATTACACCGCGCGGTTACTGACATCGGTGCCGCAAATGCGGCCCGGCTGGTTACAAGAAGTCAGTACTGACGATGTATTAACGCCATTAATTTAGGAAGCTGGAGCACAGGGTAAGGATGTGCGCTCTGTTTTTCCTGTTTTCGAGCGGTGTATTCTGTCAGTGAGGAAAAAGCAGGCGTGTTAAGCCCTTTGATGGCAATGGATTGTCGGGTAACACCCTGTTACCCGACGGGTTTTAATGCAAGCCGTTTGAAATATGGCTGTTTTCCAATAGCATGAGTCTTATGCTAAAGCGTCAAAATCGTTGTCACCATTGGCAAACATTCACTTTTATTTATTGACGGTTTGAGTGATTGTCCCACTGAATGCCGGGGTTGTACCCGTGTCCTCTTGCCATGAGAAAGTCAGTTGATTCTCGCCGCTATTCGCCCAAACCAGATTCTGCTTATCCCCTTCGGCGGTGATACTGCCCTCTGTCAACCACTCAATATTGTCAACGCGTTGTGAATTCCTGCCCTTCAGCTGAATTTCCGTTTTTTCACCCAGCGCGACATCGCCAAGACTGATTGTCTGATTAATTGCGGAATAGGTAGAAATATTGTCACCCATTTGACTGATATTGGAGATGTGGTTGCTCATTAAAGCAAATTGCTTAAGAGCAGGGAAATGAGAGATAAAATCGATATTGGTGAGTTTGCAATTAGCAACGGCCAGAAGGCTAAGCTGATTCTGAACACCAATATCATTAATTTGTTCATCAGTCATGTCGGTATGGTTACAATACAGCGCTACGATTTTCTTCAACGATGAAATTGGGGAGAAATCCGAGATGCCAGTACATCCCTGTAGAACTAAACGTACCAGTTTTGTTGCTACGCTAATGCCATCAATATCAGTCAATTTAGTGTTGTCGATTAAACTTAATGATTGTAGCGCGGGCAGGTTAGTGACTTTATTAAAAGAGGTTAGCTTATTGTAGTCCAGGCTAACTTGCATCAGTGAAGGTAAGTCATGCAGTTCGACATCAGTAACTTGACTATTATCCAGCTGCAGGAGGTAGATCTGCTTATGGCCTGAGATTACCACTTTTTCGATTTGATTGTAGCTGGCATACACATGTGAAACATTATCCAACTTATTCAACCAGTCCAGCGATGTTAGCTTATTATTATCAATCCACAGTCTTTTCAAACCTGTCAGGTTTCTCACGTTTTTCAGGGATTTTATACGATTATTCATCGCCCAAATACCGATCAGACTGCTGCTGCCTAACTCATCAATATTTGTCAGATTATTATTTTGAACCTGGAGTTGAACCAGTTTTTTCATTCCTGACATAAATGAGATAGAGTCCAGCTGGCACGAGTTCAGCCAGAGAATGACCATGTCGGAATATTTTTCCAGCTGGGTAAACTCTTTAGCACTATATTGATTGCCAGACAGATCAAGTTCAGTGAGATGTTCCAGCTTAAGGATTTCCTCCATTTTTAGGTCGGGGTTATAGGCAAAACCAACGCTATAAAGTTGGTTGAGATTCCTCAGGGGATCAAGAGAGGTTATTTTATTTCCCGTTAGCGTTACTAATTGCAGGTTTTCTGCATATTCAAGACCGGATAAGTCTGAGATATTTTTTTCCAAAGCTCTGAAATGAGTCAGTTTCAATATATTGAGAGCGGTAATGTTTTCATTGCTCCCCAATTTCAATGAATCCTTGATGGCAGTTTCAAGGTTTTTATCATTAAATTCGATTTTCTGTTCTGTGCTTAAAAGAAATGCAGGGTTTTTAGTATGTTCTGACATGAGTAATTCCTTATATATTATGATGGTTTTTCCTAAGCGAGGTGTGATTTCACCTCCCATTAAATATATAAGGGGTAAGATGATGGGAACAAGTCATATTTTCAGGTAAAGACATCAGAATATATTTCTGACGCGTTAATTTCTTATGTTATTTTCTATATTAAACCGATTTATCAGAAATGATATACGATTATTTGGAATATGATGTTGGCACCACAACCAGCGGTGCCTGACGATCAGAATGGCGTTTCTACCACGCCGCCGTCTACGCGTAACGCCGCGCCGGAGGTGGCAGAAGAGAGGGGAGAGCAGACATAGACCACCATGTTACTGACTTCTTCAACGCTGGCGGCGCGTTGGATCACTGAGGAGGGTCGGTTGGCTTTGACAAACTCGACGCCGAGGTCTTCGAGCTTTTCGCCCTCTGCCAACCTTTGTTTGACGTTATCGGCAAAGCCGTCAGAAAGCGTGGGTCCCGGTAGTACGGCATTCACCGTTACGCCGGTTCCCGCTGCGGATTTCGCCAGCCCGCGTGACAGTGCCAACAGGGCGGTTTTACTCACGCCGTAATGGATCATATCTGCCGGAATATTGATGGCAGATTCGGAAGAGAGAAACACCACCCGCCCCCAGGCAGATTTGATCATCTGCGGCATATACGCGCGACTGAGTCGCACTCCCGACATCACATTAACATCCCAGATTTTTTGCCACAGCTCATCATCCGTCTCAAAGAAGTCACCGCCGGGAAAGATACCGACGTTGTTGACCAGGATATCGCACTGCGGCTCTGCTTTCAGCAAGGCTTTACAACCTGCATCCGTTGCCAGGTCAAATGCGTAACCGCGTGCATCGCCACCGAGTTCTGCGATTAGTCCATCAACCTGCTGTTGGTTACGCCCAGTGATGACTACCGTTGCACCGGCTGCGGTCAATCCCTGGGCGATACCTTTACCGATACCTTTGGTTGAGCCAGTTACGATGGCCGTTTTGCCATGAAGATCGATCTGCATTTTTTTCTCCTGTTTTTACTTAAGCAGGATAAGTGTAGACAGGATCTCGCTGCGGGTTATCTCAAAGGTGGAAGTAACCGACGCTGGTTTGAGTCGCTTGCTGATGTTACAGGGCAGATGAAAGTAATAGCCTGGTCGCCGGGGGCGTTAATGATGCTGAACTGATGCCCGGAGATACGTTGTACCAGCCAACCATCACGAGTTACCGCCGAAGGGATATACAACTGGCGATCGTTAGAATGTAGGGGACCGCTGTCGAGTTCCAGTGACGGCATAAAAATTGAAAAGGCGTTGAAGCGGTCAACCACTCTTGCCTGGAGCGTTCCCAATGGTTGGCCACTCAATGTCCTAACCTCGCCGAAGCATTTTTCACCCCGCTGGTCGGAGGAACAGGCGCTGAGCAGCAATGTCAGAATAGCCAGCAGCAGCCGCTGGATAGCAGGACGAGAGAAGCGATAGGGCATTGGCCAAAGTCCTGAACAGCGCATAGCACATCCTGTAGGGTTAAATTCGGTTGAGTATAGCTTATCGTCGTCATGCATTTTGCATAGCAGCCGTTCATTCCCTAACCCTATTATTTTCATGGGTATAACAATAACTGAATCAATTCAGCTAATTTGTTAACACGAGTTCGCAAGCTCACTAATGAGTGTTACAATCGCCAATAGATTGAGATCTGTGTCACAACTGTTGAATGATTTTTCCCCAAAGTGACGCGTTTCATCGGGGCAACCTCATGTTACAAGAAACTCAAAATTGGTGTTTTTACGCGCAAAATATTGTGCGGAGTATATACTTTTTTCAGCTTTGCCGGCCTTTGATGCTGGTGGATCTTCGGGAAGAGGGGAGCTTATTGGGTAGGGCTGGATAAGCTTTTTTTCGGGTGCTAAACAGACTTATCGAATCATCTCCGTGAATAATAAAATCTTACGTTTTTTTCTGACCTCTTTTTCGCTGGCACCTGCTGCTGTCAGCTATGCGCAATCTGATTCTGCTATCACTACGGGGCAGGAACCGTCGCTGATGGTGATAAAGCAACGTGGCGGATTGTCCGAGCTGGATACGCCTGCTGCGGTTAGCGTGGTGGACGGCGACGAGCTACGCCGCGCCAGCGCGCAGGTTAATCTCTCTGAAAATTTAGGCAGCGTTCCGGGGCTGCAAATCCAGAATCGCCAGAACTATGCGCAGGATCTACAGCTGTCGGTGCGCGGCTTTGGCAGTCGTTCGATGTATGGCGTGCGCGGCGTGCGGCTGTATGTCGATGGCATCCCCGCTACTATGCCGGACGGCCAGGGGCAGACGTCAAATATTGATATGAATTCGGTGGGCAAGGTCGAAGTACTGCGTGGGCCTTATTCCGCGTTGTACGGTAATGCTTCCGGCGGCGTGGTCAATATTGATACCTTTACTGGCAGCCAGCCCACCACGCTGGAAGCGGGAACCTATTTCGGCAGCTACGGTTCGTGGCGTAACAGCATAAAAGCCAGCGGTGCAACCGGCGACGGCAGCCAGGCAGGAGATGTCAATTACACCCTGTCCGGATCGCGTTTCACCACCCACGGCTATCGCGACCACAGCGGCACGCAGAAAAGCCTCGGTAATGGCAAGCTCGGCGTGCGGCTTGATGATGTCAGCACTCTGACGCTGATGTTTAACAGCGTATCGGTGGATGCCAACGATCCCGGCGGACTGACCGCAGAAGAGTACCGCGCTAACCCGCGCCAGTCGCCGCGTGGTGATGCATTTAATACGCGCAAGAGCCTCGACCAGACGCAGCTGGGTTTGCGCTATCAGCGCGAGTTCAGCGACAGCGACCGGCTGACGCTCACCACGTGGCACGGCGAACGCCACACCACCCAGTATCAGTCGATCCCGCAGGCACCGCAGCTTAACCCTGCCTATCCGGGTGGCGTGATTGTGCTGGAGCGCAAATATCAGGGCATTGATACCCGCTGGCAGCATGACGGCCAGCTGGGCGCAGTGCCGGTGACGCTAATCGGTGGGGTGGACTATGAAACCATGACCGAGCGCCGCCAGGGGTTCCAGAATTACAACCTGGTGGGTGGCGTTCCTGCTTTCGGTGAGAAAGGGGCACAGCGGCGCAATGAAAAAAATACCATGTGGAACCTGGACCCTTATTTGCAGACCAGCTGGCGGTTAACGCCGCAATGGACGCTGGATGCCGGGCTGCGTTACAGCACCGTCAGTTTTGATTCCACCGATTACTACATCACGACGGGCAACGGCGACGACAGCGGCAGCGCGCGCTATCACAAACTGCTGCCGATGGGCTCGCTGAATTATGCGGTCAGTGACGCATGGAATGTTTATCTCTCCGCCGGTCGCGGCTTCGAGACGCCGACGATTAACGAACTCTCCTATCGTTCAATTAACGGCAGCGTTACCGGGTTGAATCTCGGATTAAAACCGGCCACCAGCGATACGATTGAACTGGGCAGCAAAACCCGCATCGGCTACGGGCTGCTGACCGCCGCGCTGTTCCAGACCGATACCGACAATGAGCTGGTGGTGGATCAAAGTCAGTCTGGCCGCAGCGTATACAAAAACGCCGGGGAGACGCGCCGCCGTGGCCTGGAACTGGGCTTTGACCAGCAGTTTGCCACGGACTGGCGTGTGAAGCTCGCCTGGACGCTGCTGGATGCCACCTACCGCAATGAAACCTGTAGTGCGAAAAGCGTTTGTACTCCAGCGGGCAACCGTCTGCCGGGTATCGCGCGTAATATGGGCTACGCTTCACTGCAATATGCGCCGGAAAGCGGCTGGCACGCCGGGGCGGATATCCGCTACATGAGTCACATTCAGGCCAACGATGCTAACGATGCCCAGGCACCGTCTTACACCGTTGCCAGCCTGAACGGCGGTTACCGCTTTAACTGGGAACGCTGGTCACTGGATCTGTTTAGTCGCGTCGATAACCTGTTCGACCGCCAGTACATTGGCTCGGTTATCGTTAATGAAGGCAATAACCGCTACTTCGAACCAGCACCGGGGCGTAACTGGGGTGGCGGCGCCAACGTAAGCTATCAGTTTTAAATTTTCGTCGGGCGCAGCCCGGCAATAAATCCAGCAGGTGCCTGCCAGGGACACCTGCTTCAGTCCCGTAATAACAATACTGGATGGATAAGTAAGCATAAATGCGGGTTTTACAGGCGCGCTTTACGCTTCAACGAAGACTTTTAATTTGGATAAGGTTCAAACTATGCATAGTAAAGCATCAAGAATACTGATCCTGCTAACGGTTATATTCGCCGCGCTGAGTGGCTTATATCTGTTAATCGGCGGTATCTGGTTGGCTAAACTTGGCGGTTCTCTCTACTACATCATCGCTGGTGTGGTTCTGCTGATCACCGCATTCCTGCTGCACCGCCGTCGCGGTTCAGCGCTACTGTTGTACGCGCTGTTCCTGCTGGGCACGACAGTATGGTCGCTGTGGGAAGTGGGTTCTGACTTCTGGGCGTTGACTCCGCGTCTGGATATCACCTTCTTCCTCGGCCTATGGCTGGTATTGCCGTTTATCTGGCGTGAGCTGAATAGCAAAGGGGCATTCTCACGCGTTGCTCTCTCTGCCGTGCTGGTCTTTGTCGTAGCGGTTCTGGCCTATTCGGTATTTAACGACCCGCAGGAAATCAACGGGTCGCTCAATGCTGAACAGGCGGAAGCGGTGCCTGCTGAAGACGGCGTGGCGCCAGGCGACTGGCCGGCCTATGGTCGTACCCAGGGCGGGACGCGTTACTCTCCTCTGAAGCAGATTAACGATAAAAACGTGGGTGAACTACAGGAAGCCTGGACCTTCCAGACCGGCGATCTGAAATCCCCAAGCGATCCGGGTGAGCTTACCAATGAGGCAACCCCGATCAAAATCGGTAATGCACTCTATCTGTGTACCGCGCATCAGCAGCTGTTCGCGCTGGATGCGGCCACCGGTAAGAAGAAGTGGATGTTCGATCCGAAGTTGAAGCCGAATCCAACCTTCCAGCACGTGACCTGTCGCGGCGTTTCTTATTATCAAACCCCGCAGGCGGCTGCGACTCCGGCCGGAACCGAGCCTGCTCTCTGTTCTCGCCGTATTTTGTTGCCGGTCAATGACGGCAGCATGTATGCGCTGGACGCTGAAACGGGTGCTCTGTGCGAAGAGTTCGGCGATAAAGGCCGATTGAACCTACAGAGCAATATGCCTTATGCAAAAGTGGGTTCTTACGAGCCGACTTCACCGCCGATCGTCACGGCCACCAGTATTGTGATGGCGGGCGCGGTCACCGATAACTACTCCACCAAACAGCCATCCGGCGTGGTGCGTGGGTTTGATGTGAACACCGGCAAACTGCTGTGGGCATTTGATAGCGGAGCGAAAGATCCGAATCTGCTGCCGCATGACGAGCAGAAGTACACGCCGAACTCACCTAACTCATGGGCACCGGCAGCTTACGATGCCAAATTGGATCTGGTGTACCTGCCGATGGGCGTATCGACGCCTGATATCTGGGGCGGTCACCGCACCCCGGAAATGGAGCGTTTCGCCAACGGCATGCTGGCGCTGAATGCCACCACCGGCAAGCTGGCATGGTTCTATCAGACCGTGCATCACGATCTGTGGGATATGGACGTTCCCGCACAGCCTACCCTGGCGGATATCGACGACAAAGATGGCCACAAGGTTCCGGTGATTTATATCCCGACCAAAACCGGCGATATCTTTGTGCTGAACCGTACCAACGGTCAACCCGTGGTGCCAGCGCCGGAAATGGTGGTGCCGGGTGGCCCTGCTAAGGGCGATCGTCTTTCGCCGACTCAGCCATACTCTGAACTGAGCTTCCGTCCGAAAGCCCATCTAGCGGGTAAAGATATGTGGGGCGCGACCATCTACGATCAGCTGGTCTGTCGTGTGATGTTCCACCAGCTGCGTTATGAAGGTCCATTCACTCCGCCATCCGAGCAGGGCACGTTAGTGTTCCCGGGCAATCTCGGTATGTTTGAATGGGGCGGCATCGCGGTGGATGGCAATCGTCAGGTTGCCATCGCTAACCCAATGGCGCTGCCGTTCGTTTCCCGACTGATCCCGCGTGGGCCGGGTAATCCGATTGAGCCGGACGAGAATGACAAAGGCGGTACCGGTAGTGAGAAAGGCATTCAGCCGCAGTACGGACTGCCGTACGGCGTGACGTTGAATCCGTTCCTGTCGCCGATCGGTTTACCGTGCAAGCAGCCTTCATGGGGCTATATTTCTGCGGTTGATCTGAAGACCAACGACATCGTGTGGAAGAAACGTATCGGCACCGTGCGCGACAGTTCGCCACTGCCGCTGCCGTTTAAAATGGGCATGCCAATGCTGGGTGGACCCGTTGCCACGGCTGGCAACCTGTTCTTTATTGCGGCAACGGCGGATAACTATCTGCGTGCGTTTAACGTCAGTAACGGCAAACAGCTGTGGGAAGCACGTTTACCCGCAGGTGGTCAGGCTACGCCAATGACGTATGAAGTTAACGGCAAGCAGTACGTACTGATTTTTGCCGGTGGGCATGGCTCATTCGGCACCAAAATGGGCGACTATGTGAAGGCTTATGCACTGCCGGACAGCAAGTAAACGCTGACGGCTGACAAGGGCGACCCACACGGGTCGCCCTTTTTTTATGCCAGCGTTTTGAGTGCGCCGATCTGTTCACGCCAGCGGGCGACAGCGGCAGCTTCATCCTGTAGGCAAAAAGTTAAGCCGTTCACTACCGTGGCATAGGGCGCACGATGGAAACGAACCTGTTTAACATCGGCGCGGAAAACCGCCAGTTTTAACGCCGTCAACGTTTCCGGGCGCAAAGCCGCCCGTGCCTGAATTTCCAGCACGGCACCGTCCAGCACCAGGGCCAGGGTGATTTTACCGTCGCGCTTCAGATTGCGGGTGGTGGTTGAGTCCGGCCAGATGGCAAAAAGCAATTCATTGGGGGAGCGGGCGATAATCTCGCCCAGGCTGAGTTGAGCAGCGTAAGGCCAGCCATCCTCGCCCACGCTCGAAAGGCGGATAGCCTGGTGCAGGTGACTGTCGGGTAACGAACCGTCCAGTAGCTCCATCAGTTTGGTAGGCAGAGTGCCGTTATCAGTCATATCTCTTTCCTTATGCAATGAGGCGTCCAGTTTATCCTGTGTTGAAGAGGCTTCGCAGCATCGCTTTCGCTGATTTAGCATTTATGACCTCCGGCTTGTCCTTCTGCGCCATTTTTATCTGAGGTGCGCATGAGGAATGTCAAAAAATACCCGACATCGTCAGTCATCCGAATATTCAACCTCAATCATCGGGTAAGGCCAAAAGTGATGCCTGTGCTCTGGCTGCTGTCTGCACAACGTAATTGTTAGTTTTATTTATATTTTAGGATTTTATGCTCTCAAACAGTTGTGTATCTTTACTTTAGTTAAACGGTTATTAAACCGATTCATGGTACTTATTTCTGCTGACGAATATCTTAATTTTGCCCTAAGCAATTTCATTTAGACTCTATATAACAGGATATTGCTAACCTTAAAGAGTTAGGTTTAGCGTTTATGCTGCAGGGGTGTTTGTTTTTTGTGCGGTGAGAGGCGTAAGGGATGGTTTCCTCTTAACGGAAATGTTGTTGTCATTTTTCACACCGATTATAGATAGCAGAAGGGAAGCTCTCTCTGTGAGTACTTTTAACTGTTTAAAAAGGTTAATTAATGTCGGAATTTTTGCCTTTCTCGCGCCCGGCGATGGGTTCAGAAGAGCTGGCGGCAGTCGAAGAAGTACTGCGCTCGGGCTGGATCACTACCGGTCCGAAAAATCAGCAACTTGAACAGGCGTTTTGTCGACTGACCGGCAACCGTCACGCGATTGCCGTTTGCTCGGCAACGGCAGGTATGCATGTGGCACTGATGGCCCTGGGGATAGGTCCTGGCGATGAGGTGATCACGCCATCGCTAACCTGGGTATCAACCCTGAATATGATTGTACTGTTGGGGGCGACACCGGTGATGATCGATGTTGACCGCGACACGCTAATGGTCACTCCGGAACGTATTGAGGCGGCGATGACCGAGCGCACGCGCGCGATTGTACCGGTGCATTATGCGGGTGCTCCGGCGGATATTGATGCGATCCATGCGCTGGGTAAACGGCACGGTATCGCGGTCATCGACGACGCGGCACATGCGGCGGGAACTTACTACCGTGGCCGTCATGTTGGTGACAGTGGTACTGCTATTTTCTCCTTCCACGCGATCAAAAATATGAGCTGTGCCGAAGGCGGTATGGTGGTGACCGATGATGATGCGCTGGCAGACCGGATGCGCAGCCTGAAATTTCATGGGCTGGGCGTGGATGCGTTCGACCGTCAGACGCATGGCCGTGCGCCGCAGGCCGAAGTCCTGACGCCGGGGTACAAATACAACCTTGCCGATATCAATGCGGCGATTGCGCTGGTGCAACTGGATAAGCTGGCTGCGCACAATGCCCGCCGTGAGCAGATCGCCCAGCGCTACCTTAGTGAACTGGCTGACACGCCGTTCCTGCCGCTGGCACGTCCCGCCTGGCCACATCAACACGCCTGGCACCTGTTCATTCTGCGCGTTGACCGTGAGTCTTGCGGCCTGAGCCGCGATGAGCTGATGCAGCAATTGAAAGAGCAGGGCATTGGTACCGGGTTGCACTTCCGGGCGGCACATACCCAGAAATATTATCGAGATCGCTTCCCGCAGTTATCACTGCCGGAGACGGAATGGAATTCCGAGCGAATCTGCTCGATTCCGCTATTTCCAGGCATGAGCGATGGCGACTGCGATCGCGTCATTGCCGCCTTACGCACGCTGGCAGGGCGCTGATATGACAGAACAATTGATAAAAAAAGTCTCGATAGTGATCCCGGTTTATAACGAGCAGCAAAGCCTGCCCGAGCTGATGCGCCGCACCGATGCTGCGTGCGCACAGCTGGCGCTCGACTATGAAATTCTGCTGGTAGATGACGGCAGCAGCGATGATTCTGCCGCGATGCTGGTGGCAGCCGCTGAAGCCCCTGATAGCCATATTGTGGCCGTGTTGCTCAACCGCAACTATGGTCAGCACTCGGCGATTATGGCGGGCTTCAGCCATGTTAGCGGCGATCTGGTGATTACCCTTGATGCGGATTTACAGAATCCGCCGGAAGAGATCCCGCGTCTGGTGGCAACCGCGCAACAGGGTTATGACGTTGTGGGAACCGTGCGCCAGAATCGACAGGACAGCGGATTTCGTAAACTTGCCTCACGGATGATCAACCACCTTATCCAGCGTGCTACCGGCAAAGCGATGGGTGATTACGGCTGCATGCTACGCGCCTACAGACGTCATATTATTGATGCCATGTTGAACTGCCACGAGCGCAGCACCTTTATTCCCATTCTGGCGAATACCTTTGCCCGTCAGGCGACGGAAATCCCGGTATTGCACGCCGAGCGTGAATTTGGTGACTCGAAATACAGTCTGATGAGCCTGATCAATCTGATGTACGACCTGATCACCTGTCTGACCACCACGCCGCTGCGACTGCTCAGCGTATTCGGTAGCGTCATCGCTTTAATGGGCTTTGCTTTTTCACTGTTACTGATTGCCCTGCGCCTGTTCCTCGGCGCGGAATGGGCGGGGGACGGCGTGTTTGTGCTGTTCGCCGTGCTGTTTATTTTTATCGGCGCACAGTTTGTCGGTATGGGCCTGCTTGGCGAGTATATCGGGCGCATTTATAACGATGTCCGCGCTCGCCCCCGCTATTTTATTCAACGCGTTGTTAGTCGCGACGCAGACTGCACAAAGGATAAGAAATTATGAAAGCTGTGGTATTTGCCTACCATGACATTGGTTGCACCGGGATCCGCGCGCTGGCTGAAGCCGGTTATGAGATCGCTGCTATTTTCACCCATGCGGACAATGCCGCAGAAAATCACTTCTTTGCTTCGGTAGCACGCACTGCTGCCGAGTTAGGTGTTCCCGTTTATGCGCCTGAAGATGCTAACCATCCGTTATGGATTGAGCGCATTCGGGAAATGAACCCGGATGCCATCTTCTCGTTCCACTATCGGCATATGCTGAATGACGACATCATTAACAGTGCCAACCTCGGCGCCTTCAATCTGCATGCCTCACTGCTGCCTAAGTATCGCGGCAGGGCACCGCTGAACTGGGTATTAGTCAACGGTGAGCAGGAAACCGGCGTCACGCTGCATCGTATGGTGAAGCGTGCCGATGCCGGTGCGATTATTGCCCAGAAAAAAGTCAAGATTGCCGAACATGATGATGCACTGACGTTGCATCGCAAAGTCTGCGCAGCGGCGGGCGAACTGCTGGCTGAAGCGCTGCCGGGCATTCAGAAAGGCGATTTTAGTGAGCATCCGCAGGACGAGAGCCAGGCCAGCTATGTGGGCCGCCGTACCCCGGAAGATGGGCGTATAGATTGGCATCTCCCGGCCCAGCGAATTTACAACCTGGTGCGTGCGGTGACCGATCCGTGGCCGGGTGCATTCAGCTACGTGGGAACCGGTAAATTTATCGTCTGGCAGGCAAAAGTGCATCACGACCGTCCGGCAGCGAAGCCGGGTACGATACTTTCTGTCGCGCCGTTCGTGGTGGCTTGCGCAGAAGGCGCGCTGGAAATTGTGACCGGACAAAGCGATAGCGGCGTGTATATGCAGGGCAGTCAGCTGGCTCAAACGCTGGGTCTGGTCGCTGGTGGACTGCTACACAATCATCCCGCCGCCGTGGCGAAACGCCGCACTCGCGTTCTGATCCTCGGCGTGAACGGTTTTATCGGTAATCATCTGACCGAGCGTCTTCTGGTAGACGATAATTTTGAAGTGTTCGGGCTGGATATCGGGTCTGATGCGATCGGTCGCTTTATTGGCCACGAGCGTTTCCACTTCGTCGAGGGCGATATCAGCATCCACTCGGAGTGGATCGAATATCACATTAAGAAATGTGATGTTGTGCTGCCGCTGGTGGCGATTGCTACGCCAATAGAATATACCCGTAATCCACTGCGCGTGTTTGAACTGGATTTCGAAGAGAACCTGAAAATTATCCGCGACTGTGTGAAATACAAAAAGCGTATCATTTTCCCCTCCACGTCTGAAGTTTACGGTATGTGCACCGATGCAACCTTTGACGAGGATAGTTCCAATCTGGTGGTCGGGCCGATCAATAAACAGCGCTGGATCTACTCGGTATCTAAACAACTGCTTGACCGGGTTATCTGGGCCTATGGCGATAAAGAAGGGTTGCGCTTCACCCTCTTCCGTCCATTTAACTGGATGGGGCCACGACTGGATAACCTGAATGCGGCACGTATCGGCAGTTCGCGCGCTATTACCCAGCTGATCCTCAATCTGGTGGAAGGCTCACCGATCAAACTGATTGACGGAGGGCGTCAGAAGCGATGCTTTACCGATATCCACGACGGTATTGAAGCCTTGTTCCTTATCATCGAGAACAAGCAGCAAAACTGTGATGGACAGATTATCAACATCGGTAACCCGGAAAATGAAGCCAGCATTAAACAACTGGCCGAACAGCTGCTGGAAAGTTTTGAGCGCCATCCGTTACGCGATCGATTCCCGCCGTTTGCCGGTTTCCGCGAAGTGGAAAGCAGCAGCTACTACGGTAAAGGCTATCAGGATGTTGAACACCGTAAGCCTTCTATTCGTAATGCGAAGCGATTGCTGAACTGGCAGCCAAAAGTCGTGATGGATAAGACCATCGACGATACGCTTGACTTCTTTTTGCAAAGCGTTGAATCAGGAGACGCTGAAGCATGATCGATGTTGGCCTGCGTATCGATGTCGATACCTGGCGCGGTACGCGTGACGGGGTGCCACGCCTGCTCTCTATACTGCAACGTCAGCAAACTCGCGGCAGCTTTTTCTTCAGCGTCGGGCCGGATAATATGGGCCGCCATTTATGGCGGCTGTTAAAACCGCGTTTTCTCTGGAAGATGTTGCGTTCGAATGCTGCCTCTCTGTATGGCTGGGACATTCTGCTGGCCGGTACGGCGTGGCCTGGCCGGCGTATTGGTCAGGGGCTGGCTAAGGTGATCCGCGCGACTGCCCGGCAGCATGAAATTGGTCTGCATGCCTGGGATCATTTTGCCTGGCAAACCTGGGCAGGGGTTTGGCCTGCTGAACGCCTGAGCGCTGAAATCCGGCGTGGTGTGGACGCTTTGGCCCACATCGTGGGTCAGCCGATTGACTGTTCGGCGGTGGCGGGTTGGCGTGCGGATGGTCAGGTGGTTGCCGCTAAGCAGCCTTTTGACTTCACCTACAACAGCGACTGTCGCGGCGTCCGGCCGTTTCGGCCGCAGTTGTCGGATGGCAGTCTGGGTACGGTACAAATCCCGGTGACCTTGCCAACATGGGACGAGGTGATTGGCAGCGACGTGACGCGCGAGGGGTACAACGATTTCATCCTTGATCAAATCACCCATCATCAGGGCGTGCCGGTCTACACCATTCATGCAGAGGTGGAAGGCATTGTGCTCAGCGAGATGTTCGAGAATCTGCTGGTAGAGGCTGAAAAGCGGGGTATTCGTTTTTGTCCACTGAGCGAGTTACTGCCGCAGGACATCACGCAGCTGCCGGTGGGTAAAATTGTACGGGGGCATTTGCCCGGCCGTGAAGGTTGGCTTGGATGCCAGCAACTATCCTGAGTGATTAACAATGAAATACACCCGTTATGCACTTTTATTGCCACTTTTCTATGCGCTGTATTACTTAATTCCGCTGGAAATACGTGCGCTGTGGCAGCCAGATGAAGTTCGTTATGCCGAGATCAGCCGTGAAATGTTGGTGAACGGCAACTGGGTCGTGCCGCACTTCCTCGATTTGCGATATTTCGAAAAGCCGATAGCCGGATACTGGATTAACAGCATCGGGCAGTGGCTGTTTGGCAGTAACAACTTTGCCGTGCGTATCGGTTCGGTTTTTTCGATCACACTGAGCGCGCTGCTGGTTTACTGGCTGGCATTGCGTCTTTGGCAGCAGCGCAGCAGTGCACTGCTGTCTGCGGTAGTGTTTCTGACCTGCCTGCTGGTCTATGGCGTGGGCAGTTATGCGGTGCTTGATCCGATGGTCACGCTGTGGCTGGTGGCGGCAATGTGCAGCTTCTGGTTTGCGGCGCAAAGCGCGGGCAGGCTGCAGAAGGTATCGGGTTGGTTATTGCTTGGGCTGGCCTGCGGCATGGGGATGATGACCAAAGGATTCCTGGCGCTGGCGGTTCCCGTGGTGGCTATCGTGCCGTGGATGATCTGGCAGCGGCGTTTTAAAGAGCTGTTGCTGTTCGGGCCGCTGGCGTTGCTCAGTGCGGCTTTGATCTCCGTTCCCTGGGCAATCAGCATCGCCCGTCAGGAGCCTGATTTCTGGCATTATTTCTTCTGGGTGGAGCATATTCAGCGCTTTGCACAGAGCGATGCGCAGCATAAGGCACCGTTCTGGTATTACCTGCCAATGCTGCTCGCCGGGACGCTGCCGTGGGTGGGGCTTTTGCCGGGTGCTCTTCAGCGCGCCTGGCGGGAACGTGGCGAAAACAGCGGCTCGCTCTATTTACTCTGTTGGACGTTGATGCCGCTACTGTTTTTCAGCCTGGCAAAAGGCAAGCTGCCGACCTATATTCTGCCCTGTTTTGCTCCATTAGCGATATTACTGGCGCATCACGGCATAAAAGCCGCGTCCGCCGGAGGAAAGGCGTTAAAAGCTAATGCGATAATAAATATCGCTTTCGGCGTGATAGCGACACTGGCGGTGATACTGGTGCTCGCGCCGTGGGGATGGGCTCATCATCCGCTTTATGCTAAGTCGGAAATCATCAAGGTATTGCTGGGGGCGAGCGCGTTTCTGTTCTGGGCGGCGGTTGGTGTGGCAAGTCTGGTTGCTGGCGCAAGGCACTGGCGGCTGGCGGCACTGTGTCCTCTCGGGCTGGCGTTGTTGGTTGGTGCGGTCATTCCTGATAAGGTTATCGACTCAAAACAGCCACAGTCGTTCATTGCCGCTAACGATGAAACGCTACAGCACAGCCGCTTTGTGCTGGCCAATGAAGTTGGCCTGGCTTCCACAGTGGCATGGGAGTTGAAACGCAGTGATATCCTGCTTTTCGATCGTCATGGCGAACTGGAGTATGGACTCAGTTATCCTGATGCAAAAGGGCGCTTTGTTGGCCTCGAAGCGTTTAGCCACTGGTTGAGTGCACATCGGCGCGAGGGCGGCGTCTCTCTGCTTATGAAGCTGTCTAATGATGACCAGTATATTGATGAGCGTATACCGGTGCCCGATCAGAAGTATCACCGTGGCCGACTGGTGCTCTGGTACTATTCGCAGCAGCCATGAGTATCCTGCTGATCATACTGGCCAGTCTGTTGAGCTGCGCCGGGCAACTGTGCCAAAAGCAGGCGACCACCGTGAGCGGGGGTCGCCGCCCTCTGTTGTTGTGGTTGGGGGGCAGCATTCTGATGCTGGGGTTGGCAATGGTGATATGGCTACGGGTGTTACAGACGGTGCCGGTTGGCGTGGCCTATCCGATGCTGAGCCTCAATTTTATTTTCGTGACTCTCGCCGCACGCTGGCTATGGCGTGAAACCCTGTCATTGCGCCATGCGTTGGGGGTGGTACTGATTGTCGCAGGCGTCGCCATCATGGGGAGCTATACCTGATGGGGCTGCTGTTTGCGTTAGGCAGCGTAGTGCTGGTGAGTGCCGCACAGCTGTTACTGAAATGGGCAATGATGCAGCTGCCTAATATCAGTCGGCTGCCGCAGTTTCTTTCTTCCTTAAGTCATCTACCCTTGCCGACAGCGGCTCTGTTGCTGGGGCTGTTGGCCTATGCACTGTCGATGCTTTGCTGGCTGCTGGCGCTTAAACGTTTACCGCTAAGCCGGGCTTACCCGTTACTGAGTCTGAGCTATCTGTTGGTATGGCTGGCTGCGCTTTGGTTGCCGGGCCTGAATGAAGCCTTTCATTGGGGCAAACTAGCGGGAGCAAGTCTGATCGTTGGCGGGCTGCTGCTGATATGCTGGCCTGCGGCAAAAAGGCGCTAATATTGCTATTATCTCGCCTTTAAACACCAGGATTAAGCGCAACAAATGAACGCTCATTTCCCTCTCCTACAGGTCAGAGAGGTCTCTTTTGCCCTACAGGGAAAAACCCTGTTGGCACCTGTCTCGTTGAATCTGAACAAAGGTGAATTTCTCTGGCTAACCGGGCCTTCCGGGGCGGGAAAAAGCACCTTACTGAAAATCATCGCTTCTTTACTCACCCCTTCGTCGGGTGAAGTGTGCTTAGACGGGCAGCGTGCGGCCGGGATGAGGGCCGAAGTCTGGCGTCAGCGCGTATCCTATGTCTTTCAGACACCACAGCTTTTTGGCCGCACGGTCTATGACAACCTGGCGTTTCCCTATGAGATCCGCCAGCATCCTGTCGATCGACAGGGATTATATGCGTGGCTGGAAAAGCTCAACCTGCCCGCCGAGGTGCTCGACAGGCCTGTTGACCAGCTTTCAGGCGGTGAAAAACAGCGCGTGGCGCTGCTGCGTAATCTGCAGTTTACGCCGCAGGTTTTGCTGCTGGATGAAATTACCAGTGCGCTAGACGAAGTGAATAAACAGGCGGTGCAGCAACTGATTGAGCAGCAATTGCTACTGGGGACAGCGGCTATCTGGATAAGCCACGACGGGCATCAAATCCGCAGTGGGCATCGCGTACTGACCTTGCCCTCCGTCGCTAACGGGAGTGATGATGGACCAGCATAATATCAGTAATCAGTCTCTGGGAATGGCGCTGGCGCTGGTGCTGATTGCGCTGCTACTCAGCAATCGAGAGCGACTGGGGTTGGAAAAGGATATTGTCTGGAGTGTGCTGCGAGCAATCGTTCAGCTGGTCATCGTCGGCTATGTGCTGAAGTCTGTTTTTGACCTCGATAACCGCTGGCTAACGCTGCTGATGGTGTTGTTTATTTGCGTCAATGCGGCGCTGAATGCCAAAAAGCGCAGCCAGGCTATCGACAAAGGTTTCCTTATTGCGTTTATCGCTATCACCCTGGGCACGATCCTGACGCTGATTATTCTGCTGTTGACCGGCTCCATTGCCTTTATACCGATGCAGGTGATCCCAATTTCAGGAATGATTGCGGGTAACGCCATGGTCGCGGTCGGTTTATGTTTCACTCATCTCAATCAGCGCGTCAGCGACAACCGTCAGCGCATTGAAGAGATGCTAAGTCTTGGCGCCAGCACCCGGCGCGCATCAGCGGCGATCGTGCGTGACAGTATTCGTGCCGCGTTGATCCCAACCGTCGACGCGGCCAAAACCGTTGGGCTGGTGAGTTTACCCGGCATGATGTCCGGGCTTATCTTTGCCGGAATCGACCCGGTTAAAGCTATTAAGTATCAAATTATGGTGACTTTTATGTTGCTGGGCACGGCCAGCCTGTCGACTATGATTGCAGGCTATATGGCGATTAAGCGCTTTTTCAACCAGCGGGATCAGCTTCGATAGCCTCTTAAAGAGAATGATCCTGCCGGGCGGCAGGCAAATAAAGGGCAAAAAAAACGCCCGTATGAGGGCGTTTATCATCACAGCGTGTTGAGCTTAACGGCGACCGAGCAGTTTCGCTGCCAGGAAGCCCACGCCTGCGGCGATGGCCAGTGAGACCAGCGGTGCATCCTGAGTTTTATTCTTAACGCAGTCTAGCGCATCATCCACCGCATATGAGGCTTTTGCCGCATGCTGGCGTACTTTGCCTTTGAATTCATGCTCTGGCGAGTCTACGGCTTTACCCAACTCTTCCTGACCTTTGCCGACGGCTTCTTGTGCTTTATCGTTAGCTTTATCAAACAGACTCATTGTGCCTCCTTGGATGGCATGGCTTCTCTAAATCAGAACTATAAGCGTAGACCACCACAGGGATTCTGCCGCGATATTTTGTGTAAAGATATGAATGGATAGAAGAACTTTGTTGGTTAGAGCGGTTTGTTACAGAGAATTCGGCGGGAAGAAAAAGGGCAGACCTCGCGGTCTGCCCAATAACTGTCAGTGGTAACCTTCGTCAGGTTTAATTTTTCCACGGAACACGTAGTAGCTCCAGAAGGTGTACACCAGGATAACCGGGATGATCAGCAGTCCACCCACCAGCATAAAGCCCTGACTCTGCGGCGGAGATGCGGCATCCCAGATAGTGATGGCCGGTGGAATGATATTCGGCCAGATGCTGATGCCCAGACCGGTAAAGCCGAGAAATACCAGCGCCAGCGTCAGCAGGAATGGCGTATAGTGCGCGTGGCGGTTTAGCGCGCGCCAAAGCCCCCAGGCTGCCGCTAAAACCAGTACCGGCACCGGCATAAACCAGAACAGGTTAGGTCGGCTAAACCAGCGTTGCATAATCTCCGCGTGCGCCAGCGGCGTCCAGATACTGACGACGGCGATCACCACCAGCAGGGCGATCAGCAGTGGTTTGGTGAGCGCGGTCATTTTGCGGTGCAGCTCATTTTCCGTTTTCATGATAAGCCAGGTGCTACCCAGCAGGGCATATGCCAGCACCAGGCCCACGCCACAGAACAGGTTAAACGGCGTCAGCCACACCAGCTCCGGGCCGCTGTAGGTGCGGCCAGTGACTTCCAGGCCGTTAATCACGGATCCTAATACGACGCCCTGGCTGAAGGTGGCAACGAAAGACCCACCGATAAACGCCTTGTCCCAAAAGGGGCGGTGCTCTTCGGTGGCCTTAAAACGAAACTCAAATGCCACGCCACGGAATATCAGGCCGATCAACATGATCGTCAGCGGGGCGGCCAGCGCATCAGTGATCACCGCGTAGGCCAGCGGGAAAGCGCCAAACAGCGCGGCACCGCCGAGAATAAGCCAGGTTTCGTTACCGTCCCATACCGGGGCAACGGTATTCACCATCATATCGCGCTCGATCGGATCTTTATTGAATGGAAAGAGAATACCGATCCCGAGATCGAAGCCATCCATGATGATATACATCAGGGTGGCGAAGATGATGATAGTAAACCAGATAACTGAGAGATCGATGCCCACTTTACTTATCCTCCTGCGGCGAATTTAATTTTTCCTGCACCGCAGACAGCGGGCGTGAAGGGGTATGGGATGTACCGGGACCGCCTTCTGGCGTGTGTCCACCTTCACCTTCCTGCGGGCCTTTTTTGATCAGGTTAGCCAAATAGGTGTAGCCAATACCGAATACGCTGAAATAGACCACCAGGAATACGATCAGGCTAATAGCCATTTGCAGATTGCTGTGCAGGGATACGGCATCCCGGGTGCGCAACAGGCCATAAATGACCCACGGCTGACGACCTATCTCGGTAGTTATCCAGCCTGCTACCAGCGCAATCAGGCCCGATGGCCCCATCAGCAGTACGAACCACAGGAACGGACGCGAGGTATAAATACGCTGACCACGACGCATCCACAGGCTAAGCACCCCGACCAGGATCATTAACATCCCCAGGGCGACCATAACGCGGAATGACCAGAACACCACGGTAGAGTTGGGGCGATCTTCTGGCGGGAAGCTCTTCAGGGCCGGAACCTGTTTATCCAAGCTGTGGGTCAGGATCAGACTGCCCAAATAGGGGATCTCCAGCGCATATTTGGTACGCTCTTCCTGCATATCCGGTATCCCGAACAGGATGAGCGGGGTGGCTTCGCCCGGTGGGTTTTCCCAGTGACCTTCAATTGCCGCGATTTTCGCTGGCTGATGTTCAAGCGTGTTCAAACCGTGTGCATCACCGACCATTGCCTGAATGGGGGAGACGATCAGTGCCATCCATAAAGCCATTGATAGCATTTTGCGTACTGCTGGCGTGTCATTTTTGCGCAGCAGATGCCAGGCAGCAGAAGCACCGACGAAGAAAGCGGTGACCAGGAATGCCGCAATGGACATATGGAACAGGCGATACGGGAAGGAAGGATTGAAGACAATCGCCAGCCAGTCAGTCGGTACCACGATGCCATTTTGCAGAGCATAACCCTGAGGCGTTTGCATCCAGCTGTTTGAAGCCAGTATCCAGAAAGTGGAAATAATGGTGCCGAGTGCCACCATACAGGTAGCAAAAAAGTGCAGGCCCCGACTGACACGGTTCCAGCCGAACAGCATCACGCCGAGGAAGCCAGCCTCAAGGAAGAACGCGGTAAGCACTTCATAGGTCAGCAGCGGTCCGGTAATGCTACCGGCAAACTGCGAGAAGCCGGCCCAGTTGGTGCCGAACTGATAGGCCATCACTATCCCTGAAACCACGCCCATGCCGAAGTTGACGGCAAAGATTTTCGACCAGAAGTGGTAGAGGTCGCGATATACCTCATTTTTTGATTTCAGCCAAAGACCTTCCAGCACGGCCAGAAAGCTGGCAAGGCCGATAGTGATGGCCGGGAAGAGAATGTGGAAGGCGACAGTGAAACCGAACTGTATCCTTGCCAGATGAAACGCATCTAATCCGAACATTGCTTACCTCGTTCTAACATAAACTGCCTTTTATTTTTTTTTACCCACGGTTAACAAGTTTATGACATATTCAGCATAAGCGGTGTTATTAACCAGGGACTTCTCATCGAAGTTCCGATCTTAAAACTAAAGACGGTCGAGAAGTAGCTACAATAATATTGATCCGAGGTATAACAGTAGCGATTAATACAGGTAATTGTTTCGTTTACAGGTTAAAACAGAGCGCCGTTGTGTTAATGCGGCTTGACCTGTTGGTGATAAAATGTAACCAGCTTGTTTATTTCAGGTGTTTAAATCCCATATTGCCTCATCAATCAAACTCTTTTCACCGTGAGCTGGAGTGATGATTTTTAAGTAATTCCCGTCATGGTTATTTTTTTTCTTGGGTGGTCAGTTATTAAAATCGAATGCTAACGCCAGAATGATATATTCACCCTGCGATTTATACTGTTTTATGGCAACCGTGTTGCCCGGTTGTTATTTTTTTGACGGTAAAACATCTCCTTTTTATTTTCGCCTCTCTTCCTCTGTTTAAAATTCTTCGATGCACAGGGGGCTAAGAATTGGCCCTGAAATGTTAAGGATGTAATAAACGAAAATGTGTAATTTGAATTATTTTGTTACAAATTAATCGAGAGTATTTGAGTTTTATCTGTTGGAAATCAAAAATTGTGACGTTGCATTATTTTTTATGCGGGTACTGGCGGCCGACGTCATCAGTGGTTCGCGATGATGGGCGTTGCTGGTGTTTGGCGGTTACGCATTGATGTTTAGGGAATATGTTACATGTTGATGGAGAATTGAGGGCATATTGGCTCTGTTTTTACGCAGAGATATTGCTAAGTTCGGCCGATGCTATGTATATTATCCCATTGATATACATGTGTTTTTTGACTAAAGTCAAATTTTCGTTTAGTTAAAAATCGCCCCTCCAGGATAAAAAGCAGTATGGAAAGTGACCACAGCACCATCGCTCCTGTCCCATTACTGGATTTAACCGCCGTTCCAGGCGATATGCTGCTGCTCGGAAAACGGCTGGCAGATACAAAATATCAGATCGATCTGCTGGGAAAAAAGGGCTGGGGGGAACTGACGGGCAACCTGCACGGCCTGGAGGCCAGCGGTGAGTGGAATGGCCCGGACGATGCGTTGACCTTCTTTAGCAAAATTTTTCCCTTTGTTTCTCTTCCCTCTGACACTGCGCCTGTAGGTATCTGGCGGGTGCCTGTTGAGCGAGTCATTGGTCGCAGCTGGCGCTGGTGGCCCGAACACCTCTCTGCCAGTAGCGAAGAGAAATTGCGTGAGTATCTCGCCGCAGGCAATGCTGCCGACGGCACCTGTTATTATTTTATTTCTGCGCTTGGGCTGCTGCTGGCGGCACAGGGACAAAGCCGGGTAAATTACTGCCGACAGCGTGATATCCCCTTTATCACTGCCAGAGTGACAGAACTGCCTTATCCGCCGGCTGACCGTTTTAAGCTTTACCATGTCTCTAAAGGTGCTACACGACAAAGTTGGGTGGTGTTGAACGATCGTTATCTACAGGCGGTTCAATGGCCGCGCATCACGTTGCCCGCACTTGCCCGTTATGGAGTTCACAGCACCAGCTGGCCACTCATCTTTCCGGCAACTGACCTCATCTTTGCCGAGCTGCATAACCCGCAGCCTGTGCAGGAATTTATTGCGCCCTGCATCGATCTACATGTGCTTCAGCAGAAGATTGCAGCCGAACAGCAGGCAGCCAGGTTAACAGCGCAGCCAAAAAAAATGGCAATCGGTGATATGGATATCGTTAACCTTGGTGCGGTGAGCTTCACATTGATGTTCTTTTTTCTACTTTCACTGGTGGCTGCCGGGATGACGGTGGGAGAAGGCTGGGTAGGGTTGATCAGTCTGCTGATTTGTGCAATGTCAGGCAGTCTGCTGCTGATGCTGGTCGCCCCAATTTTTCGCGTAGCAAAGCATCCAGCGAGCCGGGACGCACAGCCTGTACATGAACCCTCACCGGAATCGGCGAAGCCACCGACAGACATCGCGTAGCAGACGGATAGTTGATGGACGTTTTCTCGTCAGAATAACGCGTTACTCTTGGTTCGATTCAGTTGATTGGTGGTGACATCGGTGAAGAGGGGCCAGGTTGAACGGCTTGCCGGGCAGGGGATAACGCCCGGCATCACTCATTGCAATCTCATTCTCAATGCGATCGCGTAAACCCTGCATCGATCATTTTTTCTCGTATCGCGCTGGCGATAAGACGATTACCGCCTGTCACCGGAAAAATGACGTTATTAATAACGTCATCCAGATCATCTTCACTGAATTCCAGGCGCGTCAATTGAGTTCCTCCTTCATCATTAATGGCAATCGATCCCTGGATATGGTCGCCAGCGTTATCCGCTTTGATACAGTAACGACCCATACTGGTGTTGATAGTGTTCATAGGATGTCCTGATAACGTTTCCGTCAAAATCGTAAAAGACAGCAAGTGGAATCCATAACCCATCCGAGCTACTTAGCTCACACTTCTCTCATTATGCGCGGTAGAAAAAGAGAGAATTTTGACCGCTGTCGCATAAATATTTTTATTGTGCAGACAGGGTAAATTACCCGGCAAACGTTACCTCAAATTTATGACTTTTTAACTCCTGCCGTGCGTTATCAGTCAACTGTGCATCGGTGATGATATTTTCAAAATTCCCCAACGGCAGAGCGAGGAATGTGGCTAACTTATTATATTTTGAACTATCGGCCAGCAGCACGCGTTTGCTGCTGATATCACTCACCGTGCGCTTGATGGCAATTTTATCTTCATCCGGTGTAAATATCCCCCGCGTACCCCAGCAAGAAGCGGAGATAAACGCAATATCCAGGGACAGCCCGCGTAAAGTCTGAGCCGCCGCCTCCCCAATGCAGGAACGATTGTCCCGACATACCTTTCCCCCGGTATGGATCATTTGACACTGGCTATGATCAATCAGGAAATTGGCAATAACAAAATCATTGGTGACGATCAGCAGGTCGTCACGCATTCCCAGCTCACGAGCCAGCGCCAGAGTGGTGGTGCCGGCATCAAGGTAAATACAGCTATTGAGCGGGATATTGCGCGCGGCGGCAGTACCAATGGCCTGTTTTTCAAGGCTACACATACCGGTTTTGTCCTGATGTGATGGCTCGCTGGAGAGCCGCTCGGTCGATCGCACTCCACCGGAAACTAGCTGAACCATCCCCTGTTCTTCCAGCTTTTGCAGATCGCGGCGGATCGTCATGTGGGATACGGCCAGCCGATCGGACAATTCGGCAATACTTACCACGCCACGAAGCTGCACCAGCGAGACTATTTGTTGATGACGTTCAACCGGGATCATGACTACTCCTGAAAATTCAGCAGGGAAACTGAGTCAAAGTGTAAAGAGCCATCCTGCGCAGTGCATCACAATTTTTAGCTAATTGTCGCGTGTCAGCGTAGGAAAAAGGATGTGTTGCCGTCAGGTATATGTTCTATCCCTCTGAATTACCGCAGAAAAAATTCTGATTGTGCCAAATTTAGTATTGTTATTTATTGTGAAAAATATCGTTGTTTGTTCATTGTTGTGATTACTGTCACTAAAAACAGCGTACCACGCCGTTATAGTTAACAATAATAAACAAATAATCACTAGAGTTAACATGGAGGCGTATGACAACTGCAACATCAATGTCGGTCTGTGTGATTGGCCTGGGCTCTATGGGAATGGGGGCGGCGCAATCCTGTATTCAAGCTGGCCTGAAAACATGGGGCGTGGACCTTAATCAGCAGGCTTTGCAAACGCTACGCGACAGCGGAGCACAGGCGGCGGACACTTGCGCCGATGCATTTGCCGCCGAACTCGATGCGGTGCTGCTGCTGGTCGTTAATGCGGCCCAAGTCAAACAGATCCTGTTTGCAGAAAACGGGCTTGCAGCACGATTAAGCCCTGGTACGGCGGTTATGGTCTCTTCTACTCTTTCTTCCCTGGATGCGCAAGATATTGAAAAACAACTCAATACTTATCAACTGGTTATGCTGGATGCCCCGGTGTCCGGCGGAGCCGCGAAAGCGGCAAAGGGCGAAATGACGGTAATGGCATCAGGCAGCGATCGCGCCTTTGCGCTGTTGCAGCCGGTACTGGATGCGGTGGCGGCTAAAGTCTACCGTATCGGCAGTGAAATTGGTCAGGGCTCGACGGTGAAGATTATTCACCAGCTGCTGGCCGGTGTGCATATCGCTGCCGGTGCGGAAGCGATGGCGCTCGCTGCCCGTGCCGGTATTTCGCTTGCTACCCTGTATGAAGTGGTGACTCACGCGGCCGGCAATTCATGGATGTTCGAAAACCGTATGCGTCATGTGGTTGATGGCGACTATTCGCCAACCTCGGCGGTGGATATTTTTGTGAAGGATCTCGGACTTGTGGCCGACACGGCCCAGGCGCTGCGTTTCCCGCTGCCGCTGGCATCAACGGCTTTAAACATGTTTACCGCTGCCAGCAATGCGGGCTATGGACGCGAAGATGACAGTGCGGTCATCAAAATCTTCAGCGGGATCACTCTGCCATGTAAACAGGAGCGTGAATAATGCGTCTGGGAGTCATTGCAGATGATTTTACCGGAGCGACCGATATTGCCAGCTTCCTGGTGCAAAACGGGATGTCCACCGTGCAGTTAAACGGTGTGCCTGCTGAAACTCGCCAGCTGAGTGCGGACGCTTTGGTCGTCAGCCTGAAATCACGCTCCTGCCCGCCGGAAAAAGCGGTAGCCGATTCGCTTCTGGCGCTGAGCTGGTTACAACAACAGGGTTGTGAGCGCTTCTACTTTAAGTACTGCTCGACATTCGACAGTACGGTTAAAGGTAATATTGGTCCGGTGACCGATGCATTGCTGAAAGCGCTTGGCGAATCACAAACCGTTATCTCTCCCGCGTTACCGGTTAATGGCCGAACGGTGTATCAGGGACATCTGTTTGTGATGGACAGGCTGCTGTGTGACTCGGGGATGCGCCATCATCCGGTAACGCCAATGACGGATAGCAGCCTGCTACGCCTGATGGAAAGGCAGGCCAGCGGTAAAGCGGGACTGATCGGCAGCCAGACGCTCGATCGGGGCGCACCGGCGGTTCAGGCGGCTCTGGGTGCACTGAGCGAGCAGGGCATAAACTATGTGGTTCTCGATGCGCTCCATGAACAGCATCTGTTAATCCAGGGTGAGGCGCTGAAAGATATGCGGTTGCTGACCGGAGGAGCGGGCCTGGCGATTGGCCTGGCCCGTCAGTGGGCAAATGCTACGCAGGATAGTGATGTTTCACAGGCCGCAGGCGCACCGCAAGGGCAATATGCCGTGGTTCTGTCAGGATCCTGTTCGGAGATGACGCAGCGCCAGGTGGATCGCTATCGTCAGCAGGCGGCCGCGCAAAGTATCGACATTGAGCGCGCCCTTTACCAGCAGGAGCGGTATGCGCGTGAACTTTGTGACTGGGTTTCTTTACATAAACAGGACGCGCTGGCACCCCTGCTTTATGCCACCTCAGGGCCGGACAGGCTGCAATCCGTCCAGCAGCGTTACGGTGTGCAACGTAGCAGTGAAGCGGTCGAACGGCTGTTTGCTACCGTTGCATGCGAGTTACAGCAGCGTGGCTGGCAGCGCTTTATCGTGGCTGGGGGGGAAACTTCTGGCGTGGTGACGCAGGCGTTGGGTATTGATGCTTTCCATATCGGCCCGGCGATTTCACCCGGCGTACCCTGGGTGCGCGCGGTTCAGCAGCCAATATCACTGGCGCTAAAGTCAGGCAATTTTGGCGATGAGGATTTCTTCGCCCGAGCACAAAAGGAATTCTCCGTATGACTGAACAGCAAGCCCGGGAAGAGATAGTCAGGCTGGGTGCCTCTTTTTTCCAGCGCGGGTACGCCACCGGCTCGGCTGGCAACCTCTCAATGCGACTTTCCGACGGGACGCTGCTGGCGACGCCAACCGGATCTTGTCTTGGTGAACTGGTGGCGCAGCGATTATCAAAAGTGACGGAGCAGGGGGAGTGGCTTTCCGGTGATAAACCTTCAAAAGAGATAAGCTTCCATCGCGCCATCTATGCCAATAATCCTGCCTGCGGGGCCATCGTCCATCTGCACTCTCACTATTTAACCGCGCTCTCCTGTCTTCAGGGGCTGGATGTGAAAAACTGCATTCGCCCGTTCACGCCTTATGTGGTGATGCGAGTTGGCACAGTGCCCGTCGTGCCTTATTACCGTCCTGGCGATACGCGTCTTGCTAAAGATCTCGCACAGTTGGCTCCTCACCATAAGGCTTTTCTGTTGGCCAATCACGGCCCGGTTGTCGTGGGGAAAACGCTGCGTGAAGCAGCGGAGAATACCGAAGAATTGGAAGAGACCGCACGACTGATATTTACCCTGGGCGATCGCCCGATACGCTATCTTCACAATGACGAAGTCGCCGAATTACGGAGCTGAATATGCCCAAGTTTGCTGCCAATTTATCGACCCTGTTTAACGAAATGCCGTTTCTGCAACGTTTCGATGCTGCGGCACAAGCCGGGTTTCGCGCGGTTGAATGCCTGTTTCCCTATGAGTATGAGCCAGCAGTATTGAAACAGGCGTTAACCCGTAATCACCTGGAGCTGGTGTTGTTTAATACCGCACCCGGCGATACCGGAGCGGGGGAATGGGGAATTTCCGCTATTCCTGGCCGTGAAGCCGATGCGCGACGTGATATTGACCGTGCGCTGGAATATGCACTTGTTCTCGATTGTCGCCAGGTACACATCATGGCAGGCGTGGTTCCAACCGCTGCAGATCGTGAAGTGTACTGTCGAACCTTGATCGACAACGTGCGCTATGCGGCAGAGCGTTTTGCCCAACACGATATCCGCATTTTGCTTGAAGCACTTAACCCTGCAACCAAACCAGGCTATCTCTATTCCAGTCAGTATCAGGTGTTGGAAATGGTAAAGCGGATCGATCGTCCGGGCGTTTTCAGCCAGCTCGATTTGTATCACGCACAGCTGGTAGACGGCAATCTGACTCACCTGATCGCTGATTACATTGGGCAGTATCGACACATCCAAATTGCTTCAGTGCCCGCTCGCCATGAACCGGATGAAGGTGAAATTAACTATCCGTGGCTCTTCGAGCTGATCGATCGCAGCGGATATCAGGGCTGGATTGGCTGCGAGTATATTCCGCGCACGACAACCCAGGCAGGATTGGGGTGGTTGTCCGCATTTAATTAAGCACAATGCATAACGATTAACGTTGCGGGCTTTGGCTCGCTACGCGGTTTTTTGCGGCCTGAAACAGGCCACAACGCCGGGAAACAGGCTGTCAATCAACGCGCTTCAGGCGCAAAAACAATAAAATCCGACGAGGCTAAATATCATGTCTACCGCCCTGTTATTAACTATTGCCGTAGCTAGCGTACTGATGTTGCTGCTGTTGGTGATTAAAGCCAAAGTCCATCCTTTTGTTGCTCTGCTGGTGGTGAGTCTGCTGGTTGCATGGGTAACCGGTATTCCGACCGATAAAATCATGCCGACGATCGTAGCCGGTATGGGCGGTCTGCTGGGGTCCATAACCATTATCATTGTGTTGGGTGCAATGCTGGGAGCCATCATTGAATCTTCCGGCGGTGCGGAATCGCTGGCGCAGCGACTAAATCATCGCCTGGGCGAACAACGTAGCGTTGCAGCGCTGACGATAGCGGCGTTTATTTTGGGAATTCCCGTTTTTTTTGAAGTCGGGTTTATTATTGTGATCCCGCTAATTTATGGTTTTGCCAAAGTGGCACGCGTTTCCCCGCTTAAATATGGGCTTCCGATGGCGGGAGTGATGCTGACCGTGCATGTTGCTCTACCCACTCATCCGGGAGCGGCGGCGGCGGCGGGGTTGCTGCATAGTGATATGGGGTGGCTAATGTTGTCAGGGATCGCGATTTCCATTCCGGTTAGTGTGGCGGGCTATGTTATCGCCCAGCGAATGAACCGTCGGCATTATCAGCTCTCCCTCGCCGTACTGGAGCAGCTACAGCTTGCAAAGCAAGATGGCGTCCGCCAGCAGCAGCAATCGCCGGGAGCCTGGCTGATTTCATCACTTATCCTGGTGCCGATAGTCCTTATTGTCGTCGGCACGCTGGCTCACAGCGCCTTGCCACCGTCGAATGCGTTGCGCCAGCTGCTCACGCTCATTGGGACTCCGGCGATTGCCCTGTTGATCGCCCTGGCGCTGTCTGCCTGGCTGCTGGGGCTGCGTCGGGGCTGGAGTAAAGATAAGCTGAGTGATTTGCTGGATCGCGCAATACCCGGCTCAGCTGGCGTCATTCTGGTCGCTGGTGCGGGAGGGGCATTTGGTAAGGTTCTGGTAGAATCTGGCGTGGGTAAAGCGCTGGCTTTATCGCTGGAAAATATTCATCTGCCGCTGATCCCAGCCGCATTTCTTTTGTCTCTGGCGCTACGCGCTTCACAGGGTTCTGCCACCGTGGCGATACTGACGACCAGCGGCTTGCTGGCTGAGGCGGTTAGCGGAGTCAGTGAGTGGCAGCTGGTGCTGGTCACGCTCTCTGCCTGCTTTGGCGGCCTGGGACTGTCACATGTGAATGACGCAGGGTTCTGGGTGGTAACGCGTTATCTTGGCCTGTCCGTTGCTGATGGGCTTAAAACCTGGACAGTGCTGACCACGGTGATGGCACTTAGCGGATTTGCGCTGGTATGGCTCGTCTCTTTGCTCACGTAGAGCAAGTACCGACAGAAAAAAAAGCAATTGAGCAAAACTCTATTATTCTTCTACACTTGGGTGACTACTTTGTCGTGGCTTTTTATTGATTTGAGGTGATGAAATGAAGATTTTTCTGTGGATTATTGCGATTATTTTTATTGTCGGTTTGCTGACAATTACGGGTGTGTTTAAACTTATTTTCTAAAGTTGATGCGGGAAGGCTGTTGTGTCATATACAGTCTCAACCCGCATTTTTCCTTCTGCAAAGTGTGCGGCTTGCTAACGCTCACCCGCCCGGCGACTCTTCAACGATGGCGTTCAGCAGGTGTCTGCACCGGCACTCTGTATCATCGCGGATGCTGCGATTTAGTTTTGAAGCAGGCGTTCGTCATATTGACCACCTCTTTTTTGCAGCAGCTTACTTTCATGCCTGATGCGAAAACGAAAAGGTCGCTCGTATTCAGACGCTTACGGCATGCTGCACAGATGGCACCGTGATGCTCACCATATTTATCACCACGTATCGTAAAAACAAACCTGCGACATCCACATCTGCTACATCTCAGCATCTTTATCACCTTTACTCATCCTGAGAACTATTACGTTAGAAATATTTTAACAAAATTTATGTGGATATCCATAAATAATGTTAACCAAAATTATTTTCGCATAACTCATTTAATTTGTTGTTTATTATGTGTTTTTTAAATTAATTAGGCAGTATGCCTCAATATCGATGGTGTCTAACATAAAAAAAGTGAGGTTTTATGATCTGGAACAAGGGCATTTTGTTGGGGGTAGCGTGGAGGAAAGGGGCTCCAAAGGGGACAAATATCGCGTTATTTGGAAACTTTTTTCTGATGGTTTAGAATTACAGTCATATCAGCTTTTCTTAATTTGATTGATTTTACATAACGTTAACGTTGAGCCGATTGATTTATCATCAAATAGCATGCATGTAATGGTCTTAAAATCGGCCATTGAATGGCTGTTGAAGTAAAACTTTTATAATTGATACTTTGAGCCCGTCGAAACAGGCTGGCTATTTCAAGTGCGCTATGTCGCACATTAATCAGGGAGCTGTGAAAATGACGATGAAACGTAAACTTGTCTTGTACTTTTTGATGCTGCCTTGCTACCTGTGCATAGCGAGTGTGCATGCGGCCACTTTGGCAGATGGCGTTGCCAACGGCTGGCACAGCTTCAGCGATAATGTCAGTCAGACGTGGAATGAACCGCAAACATTCGACCTGTACGTCCCGGTAATCACCTGGCACAACCGATGGGCATACGATTCAGATAAGACGGATAAATATAACGAACATCCCTGGGGGGCTGGCGGAGGCATCTCACGCTACAACGAAAAGGGAAACTGGAACGGCATCTATTTGATGGCTTTTAAAGACTCCTTTAACAAGTGGGAGCCAATAGGGGGTTATGGTTGGGAAAAAACCTGGCGTCCGTTAGCTGAACCTGATTTTCATCTCGGTTTGGGCTACACCGCAGCAGTGACGATGCGCGATAACTGGAACTATATTCCTATTCCGGTGATATTACCCTTGGCTTCAATAGGTTATGGTTCCGCTTCTTTCCAGATGACTTACATTCCAGGAACTTATAATAACGGAAACGTATATTTTGCCTGGCTGCGCTGGCAGTTCTGACGTCACGTCAGAGGCGAGAAGTTAATGTATGGTAAAAAAAAACGATATTTATCACTTTTTCGCCCCTGGCGACTGGACAAAAGCCTTCGCAATTGCTGTACTAACCCTCGACACAGTTTAGTGTCCATTTTTCATGTAAAGGTAATATAGATGTCTAAGATTAAAGGTAGCGTTAAGTGGTTTAATGAGTCCAAAGGATTCGGTTTCATTACTCCTGAAGATGGTAGCAAAGATGTATTCGTACACTTCTCTGCCATCCAGAGCAATGGTTTCAAAACTCTGGCTGAAGGTCAGCGCGTAGAGTTCGAAATCACTAACGGTGCCAAAGGCCCATCTGCTGCTAACGTTGCCGCTATTTAAGTTATCAGACAGAATTCTTAAAACCCGCCTTATGGCGGGTTTTTTTTTACCTGCGCTCCGTCAAACGGTGCCCATTGTTGAAAGACTACCCATCACTCACGTTAGCGGCTAAAGAAGAGTATCAGCCAGCTAACCGTCACCGCGCATGTTATTATTACCGCGAGATATTCGTTGCGTTTACGGGGAAGCCAGACCATCTCTCTTATCCTTTTTTGTCAAATGGCATCCAGTGTAGGGCGACAAGATTAAGGAAACATTAAAGCGATGTTTGAGCGTGCTACGTGCTCTTCAGTCAATGAGAGGCGGCGCCGAAATGTTAACAAGTCCAGTAAGCGTGGCTGGGGGGATGAATTATGAAAGTAGCCTTAGGACAATTCGCGGTAGGTCGTGAGTGGCAGAAAAATGCCGATATCTGCATCAGCCTGATGGATCAGGCTTACCGGCAGGGTGCTCACTTACTGGTATTGCCAGAGGCGGTGTTAGCGCGTGATATCGCCGACCCTGAATGGGGAATAAAAGCCGCTCAGCCTCTCGATGGCCCTTTTCTGACTTTACTACTGGCTGCCAGCCTGCATAACACCCTGACGACGGTGTTGACTATTCACGTGCCGGATGACAAGGGGCGCGTTTTTAACGTGCTGGTAGCCATGCGTAAAGGCGAGATTATCGCCCGCTATGATAAGTTGCATCTCTATGATGCTTTTGCCATTCAGGAATCACTTCATGTTAATGCGGGGGATCGCATACCTCCGCTGGTGAATGTCGACGGGATGAAGGTCGGTCTGATGACCTGCTATGACATCCGTTTTCCTGAATTGGCACGTCGATTGGCGTTAGACGGCGCTGATTTGTTGGTGCTGCCTTCTGCCTGGGTAAGAGGACCGCTTAAAGAGATGCACTGGCAGGTGTTGGTCACCGCGCGCGCGCTGGAAAACACCTGTTATGTGGTGGCAGTAGGGGAGTGCGGGCCGCGCAACATTGGTAACAGCATGGTGGTTGATCCGTTGGGTGTCGCCATTGCCAAAGCGGCGGAGGGACCGGCGCTGGTGTTAGCTGAAATCGATGCGGAGCGTATCGCCGAAGCTCGTCGCGTACTGCCAGTGCTGGCTAATCGGCGTTTTGCTCCACCGCAGCTTTGATCAACATGTTTTGTTACAGCATCGGCTTGAATTGCTTCCTGAAGCGGGCGTTAATACAGTACGTGTGAAGATCGCATTGCGGTCAGGTTGATGACAGAAGGTAAAAATGGAAGGTATCAGTCTTGCTAAATTGCTGATTGTGGGTGCACTTATCGTCCTTTTATTTGGGACCAAAAAATTGCGTACTCTTGGTGGGGATCTGGGATCGGCGATTAAAGGCTTCAAAAAGGCGATGAATGACGATGGCGGCTCAACGAGCAAAACTGCGCCAGAAGATAAACATGTCGGGCCGACTGTTCATAAAGAGTAGTGGGTTAGGAAAAAAACGGATGACCCAGCCATCCGTTTTTTTACGACGGGCGTTATTTGACTTCAAGCCCTTTCGCCTGCATATCGGCGTGATATGAGGAGCGTACAAACGGCCCGCAGGCAGCATGAGTAAAGCCCATATCTATGGCTGCTGCTTTCATTTCGTCAAACTCTGCCGGACTGACGTAGCGCTGAACCGGTAAATGATGGCGGCTGGGCTGCAAATATTGGCCGAGAGTCAGCATAGTGACGCCATGACGACGTAAATCGCGCATCACTTCTACGATTTCAGCATTCGTTTCGCCCAGTCCAACCATCAGACCTGATTTGGTGGGGATTTCCGGGTGGGCTTCTTTAAATCGCTCCAGCAATTTCAGGGACCAGTCGTAGTTTGCGCCGGGGCGCACCTGACGATAAACGCGTGGTACGTTTTCAAGGTTGTGGTTAAACACATCTGGCGGTGTGGCGTTGAGTATTTCAAGCGCGCGATCCATACGCCCACGGAAATCGGGTACCAGGGTTTCAATTTTGATCGTCGGACTTTTTTCACGAATGGCGCTGATACAGTCAGCAAAATGCTGGGCTCCACCGTCGCGCAGGTCATCACGGTCGACCGAGGTAATGACTACATAACGCAGCGCCATATCGGCGATAGTTTGTGCCAGTTTACCCGGCTCGTTGGCGTCCGGCGTCATCGGGCGACCGTGCGCCACATCGCAGAATGGGCACCGGCGGGTGCAGATTGCGCCGAGGATCATAAAAGTGGCTGTACCGTGGTTGAAACACTCAGCAAGGTTAGGGCAGGAGGCCTCTTCGCAAACGGAGTGCAGACCATTTTTACGCATCGCAGCTTTGATACCCTGGATACGGCTGGAGTCGGCGGGCAGCTTGATTTTCATCCACTCCGGCTTACGTAAAACTTCCGTACGCTCGGTTACCACGGTTTTCACCGGGATCAACGCCATTTTGTCTGCATCGCGGTATTTAACGCCGCGTTCCATCACGATAGGTTTACTCATATTCTTGTTGGTTCCAGGTTGGAATGCGGTCGTCGCTCACTTTAAAAAAGCGCAGCCGCATAACACTCAATGAGTTGGTGATTTTCAACTTTTTTTGATAAAGCGCGCAAATTATATCATCTCCTCGCGGCAGATTCAGCCTGCCCTTGCGAGAAAGGGTTACAGAATTGTAAAACAGCTTCAATGCCTTTCCGACAAAAACCGCAGTGGCGAATCTTCGCTCCAGTCAATGTCGGTAATAGCCAGATGCCGGGCAAAGCTGGCTATTAATAGCGGCTGCACCGCAGCCAGCGTCGCGCCCGGGTGCTGTTGCGTCAGCTGTGTCATCTCCAGGCCGGCATAACCACAGGGGTTAATACGCAGAAACGGGGCCAGATCCATATCGACGTTGAGCGCCAAACCATGAAATGAACAGCCCTGACGAATGCGCAGGCCAAGTGAACAGATTTTTTTCCCATCCACGTATACGCCCGGTGCATCGCTGCGTGCATTGGCGCTAACGGAAAACGCAGCCAGCGTATCAACGACCGTCTGTTCAATCGCGGTAACCAGCTGGCGCACGCCAACCTTGCGCCGTTTCAGGTTGATCATCACATACATGACCTGCTGCCCCGGGCCGTGATAGGTGACCTGGCCTCCACGATCGCTCTGCATGACGGGAATATCGCCGGGCATGAGCAGGTGCTCGCTTTTTCCCGCTTGTCCCTGGGTAAACACCGGTAGATGCTCCACCAGCCAGATTTCATCTGGCGTTTCATCATGACGCTGGTCGGTAAACCGGTGCATGGCGAGGGAAACGGGAGCCCAAGGCTGTAGGCCCAGTTGGCGGATAATCAGAGTATCTGGAGACAAAACGGGCAATCCGGTTGGATAAACAGGGGGGCAGTATAACGTTGGTACAGGGCAAGAACCAGCTTGCCCCTGTTATCGGTTACAGCACCATACGCACAATTTCGATATTACCCAATTCTTCATACAGGATTTCCACCTGTTCGATGTGTGTTGCGTTAATGGTGATGGACACAGAATGGTAGTTGCCTTTGCTGCTTGGCTTGACCTCCGGCGAGTAGTCACCTGGGGCATGACGTTGCACCACTTCAACCACCTGATCGACCAGCTCTGGCTGTGCCAGACCCATTACTTTATAGGTAAAAGACGTCGGGAATTCGAGCAGTTCTTTAAGATTGGTTTTCATATAGACTCCGGTGACACCACTAAGCCCCCCGCTTTAGCGGGAGTTGCAGATAATAAACTGGGATTGATAACTCACAATATGGGGATACAGGCGATTAATTTCAAGCGATGAACGTTGATGCTAAGACAGGGCCGATCGCGGATCGGCCCTGTTTATGCCGACTGATTAACCAAACCAGTGATGGAACATTAACTTGATGTAGTCAACGATGCGGCCAAAGAAGCCGCCTTCCGGCATCTCATTCAGAACCACAAGCGGATGTTGTTCAATATTTTTGCCATCCAGCTGGAAGTTGATTGTGCCGACGACCTGATTTTTCTGTAGCGGAGCATGTAGCTCGGTGTTGCTAAGCGTATAGCTGGCTTTCAAATCTTTCATCCGGCCGCGCGGAATGGTCAGATAAACATCGTTCTCTACGCCAAGCTGAACACGATCGCTGTTGCCAAACCATACCGGCTCGGAAGCAAACTCTTTACCCGCCTTCAGCGGCGCTACAGTTTCAAAGAAACGGAAGCCCCAGGTCAGCAGTTTTTTGCTTTCAGTTTCGCGGCCTTTATAAGTGTGACCGCCCATGACTGCCGATATCAGGCGCATTTGCTGGCCTTCAGTCGCTGAAGCGACGAGATTATAGCCCGCTGACTCGGTATGGCCCGTTTTGATGCCATCAACGTTCAGGCTGGTATCCCATAGCAGGCCGTTACGGTTCATCTGGCGAATATTGTTGAAGGTGAACTCTTTCTCGTGATAAACGGCGTATTCATCTGGCACATCACGAATGAGAGCGCGACCGATAAGCGCCATATCGCGCGCGGAGCTGTACTGACCTTCAGCATCAAGGCCGTGTACCGTCTGGAAATGCGTATTTTGCAGCCCCAGCGCCTTAACATAGTTGTTCATCAGACCAACAAACGTGTCCTGGCTACCGGCAACGTAATCGGCCATTGCCACACAGGCATCGTTACCTGATTGCAGCACGATGCCGCGCGTCAGCTGAGAAACCGGCACCCGGTCACCCGGTTTCAGGAACATCAGGGAAGAACCTTTGAATACCGGATTACCGGTAGCCCAGGCGTCTTTACCCACGGTAACAATATCGTCCTGATGGATTTTACCCGCTTTGATAGCCTGGCCGATGACATAGCTGGTCATCATTTTGGTCAGGCTTGCCGGGTCGCGGCGCGCATCGGCATTCTTTTCTGCCAGCACTTTCCCGGAGTTATAATCGATCAGAACATAGGCTTCTGCGTCAATTTCCGGCACGCCTGGGATCATGGTTTTAATGTTGACATCGTCAGCATAGGCGACAACGTTGAGGCTGAGAGCAATCAGCGAGCCTACGGTCAGGCGTTTAAGCAGTCGGGACGGGTTCAAAGTGTTCATGTTAAGGACGATAACATCCATTGGCCAGGTTAATAAAAGTGACTCACTATAGCAAAATCATCCATTCGCGACCTGCTTAAATCTTGCAGGCCGGGAGAATTACATTGCAGCAGGTGCGACGGTGATAAATGACTGTTGCTGTGCTTCATTCGCCAGCCGCAGCTGTAGGGCAGCCGCCTGCTGACGTGAGCTGAAACGGCCCAGCTGTACGCGATAAATGTTGCCTCGGCCGTCGACCGCGCCCTGAACACCAAAGCGCTTGCCTAAACGGGTCGCCAGCTCATGGGCCTTGTCGGCATTACTGAGTGCGCCAACCTGAACCACATAGTTGCCGTCTGCCGCCGCGACCACCGGGGCAGCATTCGCAGTGGGCACGTTGCGGGCGGGCGTAGCGACTTCTGGCTCGCTGCTTTCAAGCACACCGCCTTGCAACGGCTGCGCAGCACCGAGGAAGCCGCTGCTGCGAACCGGGGCACCCATAGCGCCATCACGAGTGTTGAGCGTTGAATTGTCAACCGGACGTGACGCGACCGGCTGCATGCCAGGATCTTGCGGCGGCGGTGACACCGGTACAGATGCTGCCGCGCTGCCGCCCATCGCCGTCATGCCGCCACTAATATTCGGGCGCGGTGGTAAGGCATAAGTCTGTTTCGCCACGGTCGTACCGATGGTGCCGGGGCCGGAAAGCGTGCCGTCCGGCGCAACGTTGATATAGTCGACGCGCACCCGGGTATTATTCGAGGTATTGAGGCGGTCTGCCGCAGCACGCGACAGATCGATAATGCGTCCCGATGTATAAGGACCACGGTCGTTAACGCGTACGACAATCATACGACCGTTGGCCAGGTTAGTGACGCGCACATAGCTTGGTAACGGCAGCGTAGGATGTGCCGCAGTCAACGCATTGGCATCAAAGGGCTCACCCGTTGCGGTTTGGTTGCTACCCATCTCTTCACCGTAGGTGGTGGCGAGTCCGGTTTGACTAAAGTTTGACGGATCTTTAACAATTTTCCAGCTAGTACCATTAACCTTATAATCCTGAGAGGTTGCCGGATTAAACGGTTCATAACGCGGCTCAGCACCGCCGATCTCTACCACCGGGCCGTTATAAGCCGGCTGCTGCCGTGTAACGGGCGCCTGCCGATCGTTGTCAGTCGTACAGGCTGTCAGCAAAGCTGATGCCAGCGCAATACAAAGCCAATCCTTACGCATGTTAATGCCTCTTAAACACTCTTTGACAACAGTTTTCGATGGGTATGAATCGACATGATGATGCCAAATCCGGCCATCAGGACGATAAGTGCCGATCCCCCGTAACTGACTAGCGGCAGCGGTACACCGACCACCGGTAAAATGCCGCTCACCATGCCGATGTTAACAAAAACATAGACAAAGAAGATCAGCATCATACCACCTGCCATCACGCGGCCAAAAGTGGTCTGTGCGCGTGCAGCCATCATCAGGCCACGCAATATCAGCAGTACGTAGAGTATCAGCAGAACCAGCACACCGACCAATCCTAATTCTTCCGCCAGCACGGCAAAGATAAAGTCGGTGTGGCGCTCGGGCAGAAATTCCAGCTGGGATTGAGTGCCGTGCAGCCAGCCTTTACCGCGTAACCCACCAGAACCGATAGCAATCTTTGACTGAATAATATGATAACCGGCACCGAGCGGATCGCTTTCCGGGTCCAGCAGCATCATCACGCGGTCACGCTGGTAGTCGTGCATCAGGAAGAACCACAGAATAGGGATAAACGCCGCTACCAGCAGCACCGCCACCGCGATCAGTTTCCAGCTCATTCCTGAGAGGAACAGCACAAACAGGCCAGAAGCAGCGATAAGAATCGAAGTACCCAGATCGGGCTGTGCCGCAACCAGCAAGGTCGGCATAAAGATCAATACCAGGGCGATAGCGGTATTTTTTAGCGTTGGCGGACAGACATCGCGGTTGATAAAGCGTGCCACCATCAGCGGCACGGCAATTTTGGCTATCTCCGAAGGCTGAAAACGGACCACGCCGAGATCCAGCCAACGCTGAGCGCCCTTACTGATTTGGCCAAAGGTATCAACCGCAATCAGCAGGACAACGCACACGATGTACAGATAGGGGGCCCAGCCTTCATAAACGCGGGGCGGGATCTGCGCCATCACCAGCATCACTACAACACCCATACAAATCTGAACCAGTTTACGCTCCATCATGCCCGGATCCTGCCCGCTGGCACTCCACATGACCAGCGCACTGTAGACAAGCAGCGCAGCGATAATAAGACAAAACAGGGGATCAATATGGATGCGGGTCCAGATTGTTTTTTTCTGATGGCTACTACTCATAACCGGTTATTCACCCTCGTAGCCTGGCGGCGTTGGCGGCGCGACAGGTAGGTTGGTATTATTATCGCCAAGAATAATATGGTCGAGGATCTGGCGCATAATGGTGCCGACTGCCGGACCCGCTCCGCCATTCTCAAGGATGATGGTTACCGCCACACGCGGTTGATCATAAGGAGCAAAAGCGGTCATTAGCTTATGGTCACGCAGACGCTCTGTGATTTTGTGAGCGTTATAGGTCTCATTCGCTTTTAAACCAAACACCTGTGCTGTACCGGACTTGGCGGCAATTTTATACGGTGCATCCGCAAAGCTCTTACGTGCGGTGCCGTTAGGGCGGTTTGCCACGCCATACATCCCATCCTTAGCTATTTCCCAGTAACCGCTATGAACGTCTGCAACCGGGGCGCCTGGAGGCTGACGCCACGGTACTTTACTTTCCCCCTGCATGGTATCCATCATCAGATGAGGCGTTTTAATGGCGCCGTCATTGATCAGGGTCATCAGCGCCTTGTTCATCTGCACAGGGGTGGCGGTCCAGTACCCTTGTCCGATTCCGACCGGGATCGTGTCCCCCTGATACCAGGGTTTCTTGAAGCGCTTCATTTTCCATTCACGCGTGGGCATGATGCCGGGTGTTTCTTCCGTCAAATCGATGCCGGACAGCTGCCCATAACCAAACTTGCCCATCCATTCACTCAGGCGATCGATACCCATGTCATAGGCGACCTGGTAGAAGAAGGTGTCAGCGGATTCTTCGAGTGATTTCGTTACGTTGAGGTGACCGTGACCCCAGTGTTTCCAGTCGCGAAAGCGTTTTTCAGAACCGGGAAGTTGCCACCATCCGGGATCGAAAAGACTGGTATTACGTGTAATCACCCCTGCGGTAAGGGCGGAAACGGCAATATAGGGTTTCACCGTTGACGCCGGAGGATAAGCTCCCTGAGTCGTACGGTTAATCAGTGGGCGGTTCTCGTCATTAATCAGCAGGTTGTACTGCTTGCTTGAGATGCCACCAACAAACGGATTGGGATCGTAGCTCGGCATAGAGACCATCGACAGGATTTCGCCATTACGCGGATCGGTCACTACCACGGCAGCACGACTGCCTGCCAGCAGGGTTTCAATGTACTGCTGCAGTTTAAGATCGATAGTTAGGTGGATATCACGCCCGGCCTGCGGGGTTTGCTCATGCAGCTGGCGAATAACACGGCCTCGGTTGTTAACCTCAACCTCTTCATAGCCCGTTTTGCCATGCAGCACATCTTCGTAATATCGCTCGATGCCCAGCTTGCCAATGTCATGAGTGGCTGCGTAGTTTGGCCACTTACCTTCTTTATCAAGGCGTTCGACGTCACGATCGTTAATTTTGGACACGTAACCCAATACGTGGGTCAGGGCGGAGCCGTAAGGATAGTAACGACGTTGATAACCTTTCACTTCTACGCCGGGGAAGCGATATTGATTGACCGCAAAGCGAGCAACCTGAACTTCAGTCAGACTGGTTTTTAGCGCAATAGAGGTGAAGCGGCGTGAGCGCTTACGTTCTTTTTGGAAAGCATCAAGATCGTCATCGCTCAGATCGACAACGGATTTGAGCTGTTGCAGGGTTTCTTGCAGGTTGTCGACTTTTTCCGGCACCAGTTCAAGCTGATAGATGGTACGGTTCAGCGCCAGTGGCGTTCCGCTGCGATCGTAGATGATACCCCTGCTCGGGGCCACCGGGACGAGTTTGATACGGTTGGCGTTAGAACGCGTACTGTAGTCGTCAAAGCGGATAATTTGCAGGTGGTAGAGATTGACCACCAGTATACCGGAGAGCAATAGAATGCCGAAAAAGGCGACAAGCGCCCGGCGAACAAACAGCGTCTGCTCGGCAGTGTAGTCACGAAAGGAGTTACGTTGTAATTTCATCCGCTGTCTGTGTCAGTCCGGTTGACCTTATCGGTTATTCTCGGTGATAAGGGTGATTCGCAGTAATGCTCCATGCACGATACAAACTCTCTGCGACCAACACGCGTACCAGCGGATGGGGCAGGGTGAGCGCTGAGAGTGACCAGCTTTGCTCCGCTGCTGCCTTGCAGGCGGGTGACAATCCTTCCGGGCCGCCGATCAACAGGCTGACGTCACGGCCATCCTGTTTCCAGCGCTCCAGCTGGCTGGCAAGCTGCGGTGTTTCCCACGGCTGGCCGGGTATATCCAGCGTGACGATGCGATTACCTTTACCAGTGGCAGCCAACATCATTTCGCCTTCTTTCTCCAGGATGCGCTTGATATCTGCGTTTTTTCCACGCTTTCCAGCGGGCACTTCCGTGAGTTCGAAGGGCATATCTTTCGGAAAGCGCCGCAGATACTCCATAAAGCCAGTTTGTACCCAGTCAGGCATTTTGGTGCCAACGGCAACCAGTTGCAGCTTCACGGCTTAACTCCAGAGCTTTTCCAGTTCGTATAGCTGACGGCTCTCTTCCTGCATCACATGAACGATCACTTCGCCCAGATCAACCACCACCCAGTCAGCAGCAGCACGGCCATCAACGCCAAACGGGCGTAAACCGGCGAGGCGGGCTTCCTGAACCACATGTTCGGCAATCGATACGACATGACGCGTAGAAGTACCGGTGCAGATTACCATGCAATCGGTGATGCTGGATTTGCCGTGTACATCGATAGCGACGATGTTCTGGCCTTTTAAATCGTCAATTTTATCAACAACGAAGTCTTGGAGTTCTTGACCTTGCAAAAGGTTCCCCCTTGGGATTTAAGTCTGCGGGTTTATCTCATATTCGCGACGCGAGCTGAAATGATAACCGTAACATTGTGTGTTTAAAGGGCTGAAGATGCCCCAGAAAAATCAGCGGCGCAGTATATCATGCCGTGCAGGGTTGCGATATAAACCCTCGCGATCGATATAAGCGCTAACCGCAGGCGGCAGCAGGTCGGCATCGGATCCCCCGCGATGACGCAGCGCACGGATCTCCGTGGCGGAAATGGCCACCAGTGGGGTTGCCGCGAGAAACACTTTACCAGCGGGAATATGTTGCAGTTCTTCAGGGGAATGCGTCTGATGACTGTTCAGCCAGCGCTGCAACTCTGCGGTTTCCATCGTGTTGCGATATCCCGGCCTCTGGCAAACCAGCAGATGGCACAGCGACAGAATATCCTGCCAACGATGCCATTTGTGTAAGGTCAACAGCGAGTCCTGACCAATAATAAAAGCGAGCGGTTGCCTGTCTCCACGCTCGGCGCGTATGGCTGCCAGCGTGTCGATAGTGTAAGAGGGCGTTTCACGCTGCATTTCACGCAGGTCGAGATCAAAAAGCGGATTATCGGCAATAGCCAGCCTGACCATTTCAGCCCTTTGAGTCGGCGTCGCTTCCGGCTGTGGGCGGTGGGGTGGGACATTGTTGGGCAGCAGGGTCACTTTTTGCAGACCTGCCACGGCGGCCATCGCTTCTACCGGACGCAAATGACCGTAATGAATGGGATCAAAAGTACCGCCATACAGCGCGTGTAGCGTATTGAGGTCACACATCACAAAAACTCGCCGGAAAAGTGGGGAGACATACTATCAGCGTCAGCGTTTCCAGTTCTGGCCAGACTGACTGGCCATAGTCCTGTTTCAACGTCAGTTCTGTCTGAGTCAGCATCCTTAACGCCTGTGCCAGTTGTAAGGCGCTGAGACGCTGTAGGGCATCGCCAAACAGCGCCCGACGGTTTTGCCAGACCCGGTGCTGATCGAACAGAGTACGCAGCGGGGTATGTGACATCTGACGCTGTAATGTTAACAGCAGCAGCAGATCGCGTTGCAGCGTGCGCAGCAGGATCACCGGCTCACTGTCTTCAGAATGCATTTGGCGCAGAATGTGCAGCGCCCGTTTGCTTTTGCCCGCCAGCAAAGCATCCACCCACTGGAACGGAGTGAAGTGAGCGGCATCGTTGACCGCCTGCTCGACGCGTGGCAGCGTCAATTTGCCATCCGGCCACAGTAGCGAAAGCCGCTCCAGCGCCTGCGACAAAGCCAGTAAATTCCCTTCGTAGCAGTAACACAGCAGTTGATTTGCCGCATCATCCAGGGTCAGGTTCAGCTTTTTAGCCCGGGTGGCAACCCAGCGCGGTAGCTGTGCGTGCTCAGGTGTTTGGCAGGGAACCGCGACCGCATTGGTACTGAATGCTTTGTACCAGGCGCTATTTTCTTGCCCTTTGGTCAGCCGGGATGCACGCAGGATCAGCAGGATATCGCTGTGCAACAGGGTAGAAAGGGTGAGCAGCTGCTCACTCATTGCCGCATTCGGACCATTTTCGGGCAGAATAAGCAATAACGTCTGGCGGCTGGCGAACAGGCTCAATGCCTGACAGGTCGAGAATATGTCCTGCCAGTCGGTTCCGGTTTCCAGCGTCACGCTAAAGTGTTCGGTGAATCCCTGCTGTTGGGCAGCAGTACGAATCGTATCCTGCGCTTCCTGCAACAGTAAAGGCTCATTACCGCTTAATAGATAGCAGGCGCGCAACCCCTCACGAAGTTGCGCGCCGAGTTGCTCAGGGTAAATCCTGATCATCGTGTGTAAGAGCTGTCCGAGATGGTGTTCGCATCTGCGGGCAGGCGATCAACGGCTGACGGTGTATGGTCGAGTGTGTTGACTGCCGGGTTAGCTTCTGCAACGTGAACCGTTAACAGCTGACGCACCAGCTTCTCTACCACCTGGGTGCGCATTTCATTCACGATGATATCCTGCTCGGAGTCTTTAGCCAGAGCAGCCTGAGAATTATCGAAGAATGAACGATACGCGGTGGCGCTGATCGGATAGATACCTTTATTAGGCACCAGTACCTGAGCACGCACAACCATCATCATTGAATATTCCGCCGTTTTACCGTCCTGGAAAATAGAAGCGGTATCACGGCTAACGGTTTCTCCCTGCAGGCGCAGCGAAGGCACGTCCTGACGAATGCCCGGCTTGTCGAGGATCGTGACGTTATTCAGCCTCAGCTGTTCACGCACCGCACGAGTCAGTGGGCCATAAGGGTCTGATGTATCCACAATCAGCGTTTTCATTTCTGGCGGCACCGAAGTTGTGCCGCGCAGATGATAACCACATCCGGCGGTGATCAACACCGCCATGCTAAGTAACAGAGAGACTATCGGATGTCGCACAATTCCTCCTGACATCAACCAACAACCAGGTTAAGCAGCTTGCCCGGTACATAAATCACTTTACGAATGGTGACGCCATCAAGATATTTGGCCACCAGATGCTCCTGCGCAGCACGAGCCTGCACCTGTTCCTGAGTCGCGTCAGCGGCGACGGTAATTTTTCCGCGCACTTTACCATTAACCTGAACCACGACAAGCAGGGAGTCTTCCACCATTGCCGCTGCGTCTGCCTGAGGCCACGGTGCATTGTCGATGTCTCCTGCGCCGCCCAGCGCCTGCCATAGAACAAAACTGGCATGGGGGGTAAACGGGTTAAGCATGCGAACGACGGCCAGTAACGCTTCTTGCATTAACGCACGGTCCTGTTCAGTTTCCTGTGGTGCGCGCGCCAGCTTGTTCATCAGCTCCATGATTGCCGCAATGGCGGTGTTAAAGGTCTGACGGCGACCGATATCATCGGAGACTTTGCTGATGGTTTTATGCAGGTCGCGACGCAGAGTTTTCTGCTCATCGTTCAGTGCATCCGGGTCAATGGCCTCTGTAGCCCCTTTTTCCGTGTGTTCAAAGGCCAGTCTCCACACGCGTTTCAGGAAGCGATTAGCCCCCTCGACGCCAGATTCCTGCCACTCAAGGGTCATTTCTGCCGGAGAGGCGAACATCATAAACAGACGTACGGTATCGGCACCATAGCGCTCAACCATCACCTGCGGATCGATGCCGTTATTTTTCGACTTCGACATTTTGCTCATGCCAGCATAGACCAGTTCGTGGCCGTCATTATCAGTGGCTTTGGTAATACGCCCCTTCTCATCGCGTTCAACGTTAACGTCAGTAGGGGAGACCCAGTTACGCTCGCCGTTGCTACCGGTGAAATAGAACGCATCAGCCAGTACCATGCCCTGGCACAGCAGACGTTTAGCGGGTTCGTCAGAGTTGACCAAGCCTGCATCACGCAGCAGTTTGTGGAAGAAGCGGAAATAGAGCAGGTGCATGATAGCGTGTTCGATGCCACCTACATATTGATCTACCGGCAGCCAATAGTTAGCCGCAGCCGGGTCCAGCATGCCCTTATCATAATTAGGGCAGGTGTAACGCGCGTAATACCAGGACGATTCCATAAAGGTATCGAAGGTATCGGTTTCACGCAGCGCAGGCTGGCCGTTAACGACAGTTTTCGCCCACTCAGCATCGGCTTTGATCGGGCTGGTAATACCGTCCATCACCACATCTTCCGGCAGGATAACCGGCAGCTGATCTTCCGGCGTCGGCATCACCGTGCCATCCTCCAGCGTGACCATAGGGATTGGCGCACCCCAGTAGCGCTGACGTGACACGCCCCAGTCACGCAGGCGATAATTCACCTTACGTTCGCCGACGCCTTTATCTGTCAGCCTAGCCGCAATGGCGTCGAAGCCCGCTTCGTGCGACAAACCGTCAAATTCACCGGAGTTAAACAGCGCGCCTTTTTCGGTCATCGCTGATTCGCTAAGATCCGGCACGCTGCCGTCAGTGGCGAGAATAACCGGTTTGATCGGCAGGTTATATTTGCTGGCAAATTCCCAGTCACGCTGGTCGTGGCCTGGAACGGCCATAACGGCACCGGTGCCATATTCCATCAGCACAAAGTTTGCCACCCAGACCGGCACTTTTTCACCCGTCAGCGGATGTGCTGCAAACAGGCCGGTCGCCATGCCTTTCTTCTCCATCGTTGCCATATCTGCCTCGGCAACTTTGGTATTGCGGCATTCAGCAATGAAGTCTGCCAACGCCGGATTGTTCATCGCTGCCTGCGCGGCCAATGGATGGCCCGCGGCTACCGCCAGATAGGTGACGCCCATGAAGGTGTCTGGACGGGTGGTGTAGACGCTCAGCTTCTCTTCGCTATCGATAACCGTGAACTCAATTTCCACGCCTTCGGAGCGACCAATCCAGTTCCGTTGCATGGTCTTCACCTGCTCCGGCCAGCTTTCCAGCTTGTCGAGATCGTTTAGTAATTCGTCAGCGTAGTCGGTAATTTTAACAAACCACTGTGGGATTTCTTTACGCTCAACTTTGGAATCGCAGCGCCAGCAGCAGCCGTCAATAACCTGCTCGTTAGCCAGTACCGTCATATCATGCGGGCACCAGTTAACTGCTGAGGTCTTCTTATAGACCAGGCCTTTTTCATACAGCTTAGTGAAGAACCACTGCTCCCAGCGGTAATACTCCGGTTGGCAGGTTGCCAGTTCACGGTTCCAGTCATAGCCAAAGCCCAGCAGCTTTAGCTGGTTTTTCATGTAGTCGATATTGGCATAGGTCCAGGGGGCCGGCGCGGTGTTGTTTTTCACCGCAGCGCCCTCTGCAGGCAGACCGAAAGCGTCCCAGCCGATGGGCTGTAGCACGTTTTTACCCAGCATGCGCTGGTAACGTGAAATCACATCGCCAATGGTGTAGTTGCGCACATGGCCCATATGAAGGCGGCCAGAAGGATAGGGCAGCATGGAGAGGCAGTAGTACTTCTCTTTACCTTCTTCCTCGGTCACTTTGAACGTTTGCTTCTCATCCCAGTGCTGCTGGACGTTGGATTCTATCTCTTCCGGGCGATATTGCTCTTGCATGTTAGCCAGTGGTCCTTTGTATAAATTTTTTATGTTCATTCAGATCCACATAGCATAGCCGATCCGTCCCCAGCGCAACAACAGGAAGCAGCCAGCTAAAGGGCATTTCTCTGTAAGCTGGAATCACGCTGGCAATTATGAATGCAAAATCACTGAAAATTTCTCACGGGCGCTAGAATGAGTAGAAACGCTTTCGCTATTCATAAAAGGAGTGTCTATGAACAAGGTCGCTCAGTATTATCGTGAGCTTGTGTCTTCGATGACGGTGCGCCTGGAGCGCGGAGAGCGTGATATAGATGCTCTGGTCGAAAGTGCGCGTCAGCGTATGTATAACCGTGGGGAATTAACCCGCGACGAAATTGATGAGGTGACTCATGCGGTGCGTCGCGATTTGGAAGAGTTCGCCCGTAGCTACGCGGAGCATCAGCAGGAGCTCGGCGAAAGCGTGTTTATGCGGGTTATCCGCCAGAGTCTGTGGAAAGAGTTGGCGGATATTACAGACAGAAGCCAGCTTGAGTGGCGCGAAGTGTTTCAGGATCTGAATCACCACGGGGTGTATCACAGTGGTGAGGTTGTGGGGCTGGGGAATCTGGTCTGCGAACAGTGTCAGTTTACCCGTGCCATTTATACGCCGGAAGTACTGACACGTTGTGCGCAGTGTGGACATGACCAATTTGCGCGCCAGCCGTTTGAACCTTAGCTTTGCGGGTTGCCCAACATCGCGTGCAGCCTGTGCGGAAAATACCTTACGTACAGGCTACCGTTGACATTTTTTCTGCGGCTAACTCACACCGCAGCAGGCAACCTTAATGCAGGATTTTCGCCAGGAAGTCCTTTGCGCGCTCCGACTGCGGATTATTGAAGAACTCATCTTTAGGGGAATCCTCAACGATCTTACCTTCGTCCATAAAGATAACCCGATTAGCCACCTTACGTGCAAAGCCCATTTCGTGAGTGACCACCATCATGGTCATGCCTTCGTTTGCCAGTTCAACCATGACGTCCAGCACTTCGTTGATCATTTCTGGATCAAGAGCGGACGTTGGCTCATCGAACAGCATGGCGATAGGGTCCATACAAAGTGCACGGGCGATGGCCACGCGTTGCTGCTGCCCTCCGGATAGCTGCCCCGGGAACTTATTGGCATGGGCAGCAAGACCAACACGCTCCAGCAATTTTAACCCCTTACTGCGCGCTTCCTGCTTATCACGTTTCAGTACTTTCACCTGCGCCAGCGTTAAATTATCGACGATAGACAAATGAGGGAACAGTTCAAAATGCTGAAACACCATGCCAACTTTAGAACGCAGCTGCGCCAGATTGGTTTTTTTATCATTAACCGCCGTGCCGTTGACTTCGATCACTCCCTGCTGAACCGGCTCCAGTCCGTTAACGGTTTTGATCAGTGTCGATTTGCCGGAACCGGAAGGGCCGCAAACGACGACGACTTCCCCTTTTTTAACTTCGGTTGTGCAGTCGGTCAGCACCTGAAAGTGACCATACCACTTAGAAACGTTTTTCAGGGTAATCATTTTAAACAGTCCTTTTTTTCTTTAAGTAGCTGACCAACAGCGACGCGCTAAGGCTGATAACAAAGTAAACTGCACCGGCAAACAGCACCATTTCAATCTCAGTACCGTTATTGACGCCGATGGTATCAGCGGTACGGAAAAAGTCGGCGAGGCTCAATACATACACCAGTGACGTATCCTGGAACAGCACGATACCCTGCGTCAGTAGCAGCGGAACCATAGCCCGGAACGCCTGTGGCAGGATAATCAGCTGCATAGACTGCCAGCGGGTCATGCCGAGCGCCAGGGCCGCATTACCCTGACCGCGAGCGATACTAAGGATGCCGGCGCGAATAATTTCAGAGTAATAGGCGGCTTCAAACAGAGAGAAGGCAACCATTGCCGAGATAAGGCGGATATCGGTTTTGGGTGAAAGCCCCAGCACCTGTTGCAGGAAGCTTGGGACCACCAGATAGAACCACAGTAGCACCATCACCAGCGGTACGGAGCGAAACAGGTTGACGTAGATCTTGGCAAACCAGCTTATCGGCTTAAATGACGACAGGCGCATAACCGCCAGCATAGTGCCCCAGATAATGCCAAAAACTATCGCTGTAAAAGTAATTTTCAGCGTTATCACCATACCGTTCCATAGCCACGGCAGATTAGGGACAATCGTACTCCAGTCGAATTGGTACATTACTTACCTCCCGTGCCTGGCAGGCGTACTTTACGTTCAACCAGCCCCATAAGCAGCATAATAACCGCGTTGATGGCGATATAAGCCAGGGTAATCGCAGTAAAAGATTCATAGGCATGAGCAGAGTAGTCCAGCAGCTTGCCCGCCTGAGCGGCCATATCGACCAGGCCGATGGTAGAAGCAATGGCCGAGTTTTTCACCAGGTTAAGCATTTCCGAGGTCATAGGCGGTACGATGACCCGATAAGCATTAGGTAGCAGGACGTAACGATAGGTTTGTGGCAGGGTTAACCCCATCGCCAGGCCAGCATTTTTCTGTCCGCTGGGCAGGGACTGGATGGCTGCACGCACCTGTTCGCAAACGCGGGCAGCGGTAAACAGGCCCAGGCAAAGCACCGAACAGGTAAAAAACTGAATATTCGGGTCGATTTCCGATTTAAACCACATGCCAATCTTTTCTGGCAACAGTTCGGGTATGACCAGATACCAGATAAAGAATTGAACGATAAGCGGCACGTTGCGGAACAGCTCAACGTAACAGGCACCAAGAGAAGATAGCAGGCGTCCGGGCACAGTACGTAAAATGCCGAACAATGAGCCAACGCACAAGGCGATGACCCAGGCGCAGACTGAAACGGCGATAGTCACCTGAAAACCTGACCAAAGCCACCCAAGATAGGTTGTATTTCCGAACGGGGCTTCTTGAAGAAATATTCCCCAGTTCCAATCGATAGACATAAAACACTCCGGTAAAAAAAGGGTAGCGAGGGCTACCCTGAAGATTGATGAGCGGCTCCAATACCCTTACGTCTGTCAGGGTAGCTATGCGCACCGGGGAACGACCGGTTTGCATCTTCGCCCGGCCGTATGGCTTGAGCAATATCAGCCGGACGGTGTCTGTCCGAGCCCGAGTTCAACAATCGCAGGGCGAAGTATCACCCTTTAACCCGCGATACTTGACGTGTAAAGGACGCCATCCCCAGCAACCCCTTACTGATAATTCCGGGTTACGGGTATGATAATCCGTGGCCACGCCAGTTATATTGGGCGATTTTTTTGTTATTAATTCATTGCCTTATCGTTAGGTGTTTTGAACAGTGTCTTCATGTCATCTGACATATCGAAGTTCATGGTCATATTTTTCGGTGGAATAGGCTGTTTGAACCATTTATCGAACCATTTTACCGCTTCACCGGAGTTTTGCGCCTGAACGATGGCGTCATCCATCAGCTTTTTAAATTCGCTATCGCCCTTACGCAGCATGCAGCCGTAGGCCTCGTGAGATTGAGGCGTCCCGAGAATTTCCCAGTCAGACGGTTTCTTCGCTTTAGCGCGTTCGCCAGCCAGCAGAGCATCGTCCATCATAAACGCCACCGCGCGACCACTTTCCAGCGTGCGGAAAGAATCACCGTGATCTTTGGCGCTAATGATACGCATGCCCATTTTCTGTTCGTCATTCAGTTTGTTCAGCAGAATTTCAGAGGTGGTGCCAGAGGTGACGACAACCGTTTTCCCTTTCAGGTCTGCGAAGTCTTTAATTGCACCGCCTTTTTTAACCAAAAGACGGGTACCGACGACAAAGATACTGTTTGAGAAGCTTGCCTGCTTCTGGCGCTCCAGATTGTTGGTGGTGGAGCCGCATTCGAAGTCGTAGGTTCCATTTTGTAATAAAGGAATACGGTTTTGTGAGGTAACAGGCAGCATTTTTACCTGTAGGTCGGGTTTGTTCAGCTTTGCCTTAATGGCTGCTACGATCGCGTTGGAATAATCTTGAGAGTAACCCACCACTTTTTGCTGATTATCGTAGTAGGAGAAGGGAACGGACGATTCACGGTGGCCAACCACAATCACGCCAGTTTTAGCAATTTTCTCCAAAGTGGAAGTTTGTTGCTGCCCATCGGTCGCGGCTTGTGTTTTCGCATCCTCCGCATGAGCAATACCGGAGGCAACGCCTGCCAGAGCCAGGCAAAGTCCCAGTTTCCGAAATTTCATATTTAAACTCCTTTCAGTTATGGCGCTAACTAAATCGACGCCGACGAGATATGGTTATTTTGCGTTTGATTATCTGTTTTAAATTCGAACTAAAAGCGCTGTGATCCCCAACCAACATAACTGAATGTTAATGTTATGAAACAAAAAGGTTTCTTTTTTGAGAGCTAAGCCGCACCAATTTTGCGCAGCGTTGCTGGTAATGTTTCGTCACGGTGCGAACGATGCGCTTTAAAGGTGCGATAGTTATTTCTCCGCAGGTTCAGTCCGGACAGCGCCAGTTTTCACGTTATTTTTAGCAAACATCATGCCAATTTTTAAATTTTGTAACAGGAAGAGACATTGAGTTGGCAAGGGGAGGGGAGAGTTATCAGGGGAGGAGAATGTCAGGTTTGCGGAGATAAAGATGCGCTTAATACGGCGTAGAACCGTATTAAGCGCGCTCGGTGAGGATCATGGGGTTCGGCGTGAGTACCTGGCACAGAGCAGGCCAGTGACAGCAAACAACAGCGAAATCACCCAGATGCTCCAGTTGCCGACTCGTGCATAGGGCGTGAGACCAGTAGTTGGAGTGACTTTTGCTGCCAACACACCAGATTCGAATTGTGGAATGATCTGTGTGATATCACCACTCGCATCAACAACCGCCGTCACACCATTGTTGGTGCTGCGCAATAAGGGACGGCCCAATTCCAGTGCGCGCATCTGCGCCATTTGCAGATGTTGCCACGGACCAATTGAGTGACCGAACCATGCGTCATTGGAAATCGTTAGCAGGAAATGGGTATTCGGACGAAAGTTGTCACGAAGCTGTTGGCCCAGCACAATCTCATAGCAGATGGCTGCCGTCAGATTATAGCCTGCAACCTGTAGCTGGGGCTGGACATATGCCCCACGGCTGAATGAAGACATAGGCAGGTCGAAAAAGGGTGCCAGCGGGCGCAGCAGTGATTCTAACGGCACGAACTCGCCAAAAGGCACCAGATGATTTTTTTGATAGCGACTGCCGCTGAAATAGTTGTACGGCTGCGTACCGCCCAACACGATGATCGAGTTGTAATCGTGGTAACGGTTGCTCTCCAGACGGGAATCAACAATGCCGGTCACCAGGCTACTGCCGGACGCACGTAGCTGTTCATCGATGGTTTTCAGGAAGGGTTGCTGATTGGCTTCCAGATCGGGAATAGCCGATTCCGGCCAGATAATAATTGGCGCTTTACCGACATACGGGCGGCTGAGTCTGGTGTAAGTTTTCAGAGTATTGACCAGCTGATTTGGGTCCCATTTCAACGATTGCTCAATGTTACCTTGCACTAAAGCCACCTCGACCGCTCGCTTCGGCAGCGGCTGGAACCAGATGATATTGCGCAGTGGCCACGGCAGTAACAGAAATGCCAGCGCGGCCACGGCGACGGTAAGCCGGCGCTGAAACGCGGCATGTACTGCCAGTCCGGCAATGACCATCAGCAGAAAAGTGATCCCTTCCACCCCGAGCAAAGGTGCCAGCCCTTTTAGCGGGCCGCTGATTTGGCTGTAGCCAAACTGCAACCAGGGGAATCCGGTCAGTATCCAGCCTCGTAAAAACTCCGTGAGTTGCCAGAGTACTGGTGCAGCGAGCGCGAGACGCAGTAACGAAGTCTTCGGGCACAGGCGGTTGAGTAATCCGGCAAACAGCAGGGGGTACAACGACAGGTAAGCCGCCAGCAGTATGACAAGAAAGACGTTAACTGCGCCGGGCATACCGCCAAAGGTGGCGATACTGACATAGACCCAGTTAATCCCACTGCCGAACAGCCCGAAACCCCACGCGAAGCCGATGGCGCATGCCTGACGTGTTTTACGGTTAAGCGTTAGCGCCTGTAGGCCAAACAGCGAGATAAGAGCGGCTGGCCAGAAGTTGTAGGGGGAAAAACTGAGGGTGCCGATGGCACCCGTCATCAACGCGAAAAGCAGGCGAACCCACTGGCGCTGGTAAATAGAGGCGATTGCCATAGCGTTTATTATTCTTCCAGAGTCGGTTGAAGCGAATTTTCCGGTATTCTGACGTGGACCTGTATGATGCGCCGACTGTCTGCCATCGCCACTTTAAACTGGTAGCCATCAATCTCAACGCTTTCACCCCGAGCAGGCAGATGGCCAAAGCCCTGCATCACCAGCCCGCCGATGGTATCCACCTCGTCATCGCTGAATTGTGTGCCGAAAACCTCATTGAAGTCTTCGATTGGCGTGAGGGCGCGAATGGTGTAAGTGTGGCGGCTCAGCTGACGAATATCGCGATCTTCTACATCATCATATTCATCTTCGATTTCCCCGACGATCAGCTCAAGAATATCTTCAATCGTGACCAGCCCGGAGACGCCGCCAAATTCGTCAATCACAATCGCCATATGGTAGCGTTGTGAACGGAACTCTTTGAGCATACGGTCAACACGCTTGCTTTCGGGGACGACCACGGCCGCGCGCAGCACCTTTTCGATACTGAAAGGTTCTGAACCACTGCTCATAAACGGCAGCAGATCTTTCGCCATCAGGATGCCTTCAACATGATCCTTATCTTCACTGATGACCGGGAAACGCGAGTGGGCAGATTCAACAATCACGCCCAAGCACTCTTCCAGCGTCTGGTTACGCTTGAGGGTGACCATCTGGGAGCGGGGGATCATAATGTCACGTACACGCTGGTCGGCAATATCCATCACCCCCTCAAGCATGTCCCTGGTATCCGGGTCTATCAGATCGTTCTGTTCTGAGTCGCGTATCAGCTCCAGCAGGTCGTCGCGGTTTTTTGGCTCACCGTGGAACAGCTGGTTGAGAAGCAGAGTGAAAAATCCCTTTTTACTCGCGGGACTGTCGTTGTTTTGTGAATGGTCATCGCTCATGGCGTTTTTGAGTTTGTCTCTCTTCTAATGGGATCGGCTGCCACGGCAAAAGCCAAGGCAGGCGTAGTGGCTGGTGAACCAGCCGGATATCAGCGTATCCCCGCCATTATGGCAGGGAGCGCGGTTTGAGTCGCCGTAAAAGACAACTCATTCTTTCTCCGAAATGTACGGATCGGGATAACCAAGAGCAAGCATTATCTCGGTCTCCAGTGATTCCATCTCTTCAGCTTCATCATCTTCAATGTGATCATAGCCCAGCAAATGCAGGCTGCCGTGGACAACCATATGCGCCCAGTGAGCTTCCAGCGTTTTTCCCTGCTCAACCGCTTCCTGTTCGACGACCTGACGGCAAATAATCAGATCGCCCAGCAGCGGTAGCTCGATGCCTGGTGGTGCCTCAAAAGGAAAAGACAGAACGTTAGTCGGTTTATCTTTGCCGCGATAAGTGTGGTTCAACTCATGGCTTTCCGCTTCATCCACCAGCCGGATAGTCACTTCGCTTTCCGGCTGAAACTGCGGCAGTACCGCTTCCAGCCAGCGCTGAAAGTCGGTTTCATTTGGCAGACCCTGTTCGCTTTCGCAGGCGAGCTGTAGGTCCAGAATTACTTGGGTCATTTATTCTCCTGTATAGCCAGGGCTTCACGTTTACGTTCTTCCGCCTGTGCTTCACGTTTTTTTTGGTCGGCGGCTTCCCAGGCTTCATAGGCAACAACAATTTTTGCTACCACAGGATGCCGTACCACGTCTTCACTGTGGAAGAAATTAAAGCTCAGATCGGGCACATCGGATAGCACTTCCACCGCATGGCGCAGCCCGGACTTCATATTGCGCGGCAGGTCAATTTGCGTGACGTCACCGGTGATCACCGCTTTGGAGTTAAACCCAATACGCGTCAGGAACATTTTCATCTGCTCGATGGTGGTGTTCTGACTTTCATCAAGGATAACAAACGCATCATTCAGCGTGCGGCCGCGCATATAGGCGAGGGGGGCAACTTCGATGACGTTACGCTCCATCAGCTTTTCAACCCGCTCAAAGCCAAGCATTTCAAACAGCGCGTCGTAAAGCGGGCGCAAATAGGGATCCACTTTCTGGCTGAGATCGCCTGGCAGGAAGCCGAGTTTTTCACCGGCTTCAACTGCCGGACGCGTTAGCAGAATGCGCCGAATTTCCTGGCGTTCCAGTGCGTCAACGGCAGCCGCTACAGCGAGATAAGTTTTACCTGTACCCGCCGGACCGATGCCAAAGGTGATGTCATGGTCAAGTATATTCGCCAGATACTGTGCCTGATTAGGCGTGCGTGGTTTGATCACCCCACGTTTGGTTTTGATATGTATCGCTTTGCCATATTCCGGAACGCTTTCGGCAGTCTGCTCCAGCACACGACTCTCTTTGATCGCAAGGTGAATGTGTTCCGGGTCAATATCCGGAATGTTGCCGCGTACCGGGGCAGTATCAACATAAAGATGGCGCAGAATATCAACGGCAGCATGGACGCACAGCGCACGACCCACCAGTTTAAAGGTGTTATCGCGGCGGTTTATCTCTATGCCCAGACGGCGCTCAAGCTGTTTGATGTTGTCATCAAACGGGCCGCACAGGCTCAACAGCCGCGTGTTGTCTACAGGTTCCAGGGTTATTTCACGCGTTTCAATATTCAAACTAATCCTTTGGGTCACACAGGGCCAGGTTGAGAAAATGAATGTCAGTCCAGGCTTATTGCCGGAGCCATGAGGAAATTAATGCAGGCAGTGCAAAGCTGCAATCGTCTGGATAACTATTTGGGCGCGGCGTTCAGAAAGCAAGTGCCCTGTCATGAAATCATGCGGCGAAAGCTGAACCCTCGCCGCATTTATCCGCATCACTCATCCGAGCGGGTTTATCAGCATGTCACCATTCACCGCCTTCCTGTCATCCACATTATTCAGGGAGCCAGGTGGCAACGCCCAGCTCATCCTCTTTACGGGTGCGTGCAATCACAGATGCCGGAGTCTCTATGGTACGCAGATCCATCTGATGTTCCCCGCGCAGTAAAATACCGCGTAACGAGTTGGCGTAGACATCGGTTATCTCCACATCGACGAATTTACCGATATGTTCCGGCGACCCTTCAAAGTTGACCACGCGGTTACATTCGGTACGACCAGAGAGTTCCATCACATTCTTACGTGAAGTACCTTCAACCAGAATACGTTGGATAGTGCCGAGTTTACGGCGGCTCCATGCCATGACCTGCTGGTTGATGCGGTCTTGCAGGATATACAGACGCTGCTTTTTCTCATCCTCCGAAACGTCGTCCGGCAGATCGGCCGCCGGGGTTCCGGGCCGGGCAGAGTAGATAAAACTGTAGCTGGTATCAAAGTTGATTTCGCCTACCAGTTTCATCGTCTGCTCGAAATCCGCCTGGGACTCACCCGGGAAACCAATAATAAAGTCTGAACTGATTTGGATATTCGGACGCGCCGCCAATAGCTTACGAATAATAGACTTATATTCCAGCGCAGTATGTGCACGTTTCATTAGCGTCAGAATGCGGTCAGCACCACTCTGTACCGGAAGGTGCAGGAAACTGACCAGCTCTGGCGTATCACGATAGACTTCAATGATATCGTCAGTAAATTCAATGGGGTGACTGGTGGTAAAACGAATGCGGTCGATACCGTCAATCGCAGCCACCAGACGCAGCAGCTCGGCAAATGAGCAAATGCCGCCATCAAAGTTTTCTCCGCGATAGGCGTTGACGTTCTGCCCCAGCAGATTGACCTCACGTACGCCTTGTGCTGCCAGCTGGGCAACCTCGAACAGAATGTCGTCTGAAGGCCGACTGACCTCTTCACCACGGGTATAAGGCACTACGCAGAAGGTACAATATTTGTTACAGCCTTCCATAATTGAGACGAAAGCCGTCGGCCCATCAGCGCGGGGTTCTGGCATCCGATCAAACTTTTCAATTTCAGGGAAGCTCACGTCGACCACCGGGCTTCTGGTACCGCGAACGCTATTAATCATTTCCGGCAGGCGATGTAACGTTTGTGGGCCAAAGACGATATCCACGCAGCTGGCTCGTTGGCGGATTTGAGCCCCTTCCTGCGATGCCACACAGCCGCCAACGCCAATGATCACGTCGGGATTTGACTCTTTCAGCTTTTTCCAGCGGCCAAGCAGAGCGAAAACTTTTTCCTGGGCCTTTTCACGAATTGAACAGGTATTGAGCAGCAACACATCGGCGTCTTCTGCCTGTTCAGTCAGTGTGTAACCGTGAGTGCTGTTTAACAGGTCAGCCATTTTGGATGAGTCATACTCATTCATCTGACAGCCCCAGGTTTTGATATGCAGTTTTTTTGTCATTGACTTGCCATTTGTCATGCAGAATGAAGTGCAGGGCGCGTATTGTCGTCTTGCGCAGCCTGTTAAACCGATGCAGCGGGGTTCAGAATATTACTGAAAAATCCGGTACACTTAATAACATTCAGGATAACAGAATTCGGCCGGTGAGGTGTAGCTGCAGGGTGCGTCTGATGCAGCCGGTGAGGGAAAAATGATGGAAATAAAGCAAAAGGTCGATGTGGCGATAGTCGGCGGTGGCATGGTGGGAGCAGCGTTAGCGAGCGGCCTGGCGGAACATGGCTTTCAGGTGGCTGTGTTGGAACAGGAGGAGCCGCCTGAATTTGATTCATCTGCCGACCCTGATGTGCGTATCTCGGCGATCGGTGCAGCTTCAGTTGGCTTACTACGGCAGCTGGAAGTCTGGCCGCAGGTGCTGAATATGCGTTGCGCCGCCTATCGTCAGTTGGAAACCTGGGAGTGGCAAACGGCCCAGGTGAGCTTTGACGCTGAGTCGCTGGGCTTACCTGAACTAGGCTTTATGGTTGAGAACAGCGTCTTACAGCGTGCGCTGTGGCAACGTTTGCAGCAGCAGGACGTAAACCTGCTTTGCCCGACGCGCTTGCTGGATTTACAGCAGGTAAATGGCGGTTGGCAGATGACGCTGGATAATGGCAAGGCGTTGCAGGCGCGGCTGGTCGTTGGGGCTGACGGGGCTAATTCGCAGGTGCGCCAGCTGGCAGGTATTGGTATTCATGGTTGGAACTATGCGCAATCGTGCATGCTAATCAGCGTGCGCTGTGAGCATCCGGCGGGGGATACCACCTGGCAGCAGTTTACGCCGCAGGGGCCACGCGCCTTTCTGCCGCTGTTTGATCGCTGGGCCTCGCTGGTTTGGTATGACACACCAGCGCGTATTCGCCAATTACAGGCGATGAGTATGCCGCAGTTAAAAAAAGAGATTCAGGCGCATTTTCCGGCGCGTATTGGCAAAGTGACGCCGTTGGTTGCGGGATCGTTCCCGCTGGTACGTCGGCACGCGACGCGTTATATCCTGCCGGGGCTGGCCCTGGTGGGCGACGCGGCACACACCATTAATCCATTAGCCGGTCAGGGGGTAAACCTGGGTTATCGTGATGTGGATGCCCTGATTGCGGTGCTGAGCGAGTCACGTTCGCGCGCGGAGGACTGGTCGTCCGCTGCGGTATTGATGCGTTATCAACGTAAGCGTCTTAAAGATAACCTGCTGATGCAAAGCGGAATGGATCTGTTTTATTTCACTTTTAGCAATCAGCTGGCGCCGTTGAAGGTGGTACGTAACCTGGGGCTGATAGTGGCGCAGCATTCGGGAGTGTTGAAACGTCAGGCTTTGCGCTACGCGTTGGGATTGTAAGTTTCCGGCAGGCCCGCGAAATGAACTGCACCTTAATCAATTGGGTGTCCTACCTTTGGGGGCAGTTCAAAACAGTAGGCTCGTCTTTCTTTATCCGACATGCAGACGTAAAAAATCCCGCGAAAGCGGGCTTTTTTACTTTGTGGCTGGGGTGCAGGGATTCGAACCCCGGAATGCTGGTATCAGAAACCAGAGCCTTACCACTTGGCGACACCCCAATTTTTATGCGACTGGCGAACCAGGCGTCTTTTTCTTTGCGACTCGTAAAACCAGCCGTCTTAATATGGCTGGGGTGCAGGGATTCGAACCCCGGAATGCTGGTATCAGAAACCAGAGCCTTACCACTTGGCGACACCCCAATAAAATTGGTGGCTACTACGGGAATCGAACCTGTGACCCCAGCATTATGAGTGCTGTGCTCTAACCAGCTGAGCTAAGTAGCCTGAATTTTACTGCGTACTACAAATCAATCTAAAAAAATGGCTGGGGTACCTGGATTCGAACCAGGGAATGCCGGCATCAAAAGCCGGTGCCTTACCGCTTGGCGATACCCCATCCGTGCAAGCTTCTGAAATGGTGCGGGAGGCGAGACTTGAACTCGCACACCTTGCGGCGCCAGAACCTAAATCTGGTGCGTCTACCAATTTCGCCACTCCCGCGCAAAAAAAAAGATGGTGGCTACTACGGGAATCGAACCTGTGACCCCAGCATTATGAGTGCTGTGCTCTAACCAGCTGAGCTAAGTAGCCTTCTTTTTTTGCGTCACCTTCATCGGCGTTGCGGGGCGCATTATGCTAAGTTGACCCAAATGCGTCAACTAGTTTTTTCCCGTTTTTTACCAGATCCGTGCTGATTGACTGCCTTGTAACCATCATGACCATAAAAGCAACGGATTATGGGGTTGGTCAGGGCAAAGAGAAAGAAAAACGGGCGATAACGCCCGTATCGGTTTGATAATCTGCTGCTTATTAATAAGCGGACTGGTGAACGCCTACGGCACGCCCTGACGGATCGTCCATGTTTTTGAAGGCTTCATCCCACTCAATGGCTTTCGCCGAAGAGCAGGCCACCGATGGCCCACCCGGCACGCACTCTGCTGCGCTAGGTATTGGGAACAGCTCTGTAAAGATTTCGCGGTACAGATACGCTTCTTTCGACGTTGGCGTGTTGTAAGGGAAACGGAAGTGCGCGGTCTCCAGCTGCTGGTCGCTAACTTGTGCTGCGGCCATCTCTTTCAAGGTATCTATCCAGCTGTAGCCAACGCCGTCAGAGAACTGTTCTTTCTGACGCCATGCCACGCTTTCTGGCAGGTAGGAGGCAAAGCATTCACGCAGAATATGTTTTTCCATTTTGCCATTGCTGCCGCACATTTTGTCCTGTGGGTTGATTCGCATCGCCACATCAAGGAACTTTTTATCCAGGAAAGGAACGCGCGCTTCAACACCCCAGGCGGACATCGCTTTGTTAGCGCGCGCACAGTCAAACATATGCAGGGCATGAAGTTTGCGTACGTTCTCTTCATGGAATTCGCGGGCGTTCGGGGCCTTATGGAAATAGAGGTAGCCACCAAAGACTTCGTCTGCACCTTCGCCAGACAGCACCATCTTGATGCCCATCGCTTTGATTTTACGTGACATCAAATACATCGGCGTGGAGGCGCGAATGGTGGTCACATCATAAGTTTCGATGTGGTAAATCACATCACGGATGGCATCCAGACCTTCCTGCACGGTAAAATGGATTTCGTGATGTACCGTACCCAGATGTTCAGCCACCGTTTTCGCAGCCTTCAGATCCGGCGATCCTTCCAGGCCCACGGCAAATGAGTGCAGTTGAGGCCACCAGGCTTCGCTTTTATCTTCATCTTCTATGCGCTTCGCTGCATAACGCTTAGTGATTGCGGAGATAATAGAAGAGTCCAGCCCGCCAGAAAGCAATACGCCGTAAGGAACATCCGACATCAGGTGACTTTTAACCGACTCCTCCAACGCATTCTTCAGCACATGAGCATCCGTGGTGTTGTTTTCGACAGCCGAATAGTCAAACCAGTCACGCTGCCAGTAGCGGTGGATCTCGCCGTCGGTGCTGGACAGGTAGCTGCCCGCCGGAAATTCTTTGATGCTGCGGCACACCGGAACCAGCGCCTTCATTTCTGAAGCAACAAACAGGTTTCCGTGCTCGTCATTGCCCATATACAGTGGAATGATGCCGATATGGTCGCGGCCAATCAGGTAAGTGTTTTTCACGCTGTCATACAGGATAAAGGCGAACATTCCCTGAAGATCGTCCAGGAAGTCGATGCCTTTCTCCTGGTACAAAGCCAGAATCACTTCACAGTCAGAATCGGTCTGGAACTCATAGCGGTCGCTCAATTCAGCGCGCAGCGCCTGATGGTTATAAATTTCACCGTTCACCGCAAGAACGTGGGTATGTGCTGCGTTGTAAAGCGGCTGTGCGCCGTTGTTAACGTCGACGATAGACAGGCGTTCGTGAGCGAGGATTGCATGGTCGTCAGCGTAAACGCCGGACCAGTCCGGGCCACGGTGACGCATCAGGCGTGATAGCTCAAGCGCTTTCTTACGAAGTTCAGCAGGATCGCTTTTCAGATCCAGTACACCAAAAATAGAACACATATGCAGCTCCCTAACGACTTAATTTGCGGTGAAAATATGGGGTTTACGCGACAGTGATCGCGTGATGTCTATGAAAATGCGCTAACGCGGCAGGTGATGCAAGTATTTTAACGAATTGATGAAAATTAGCCTGTTGACCGGATGGAAATATTAGCGGATATGCAATTTTTAGGTAATTTAATTGATGAATCTTCATTTTAGGGCAAGGTGAGGATGAAAATTGTACGAAGAGGCATGGCGATGCCCGGCGAACCGGGCAGTGTGCTAGAAAATGTCAATATCAGCGACGGAAGGATAAACCCAGGTTGGGCGGTATGGCATGGCGTCAATATCACTGAGTGTGGAAACCCCCGACAGCACCAAAACAGTCTCCAGCCCAGCCTGGAACCCGGCAAGAATATCGGTGCGCAGGTTATCGCCAACGATAACCGTCTCTTCGGAATGCGCCTGCATCTTGTTGAGCGCCGCACGCATTATCCACGGGCTGGGCTTACCAACATAGAAGGGCTGGCGGCCGGAAATTTTTTCAATGCCGGCACAGAGCGCGCCGCAGGCTGGTGAAAACCCGTGGCCATGACTGTCGGGATTGGTGGCAATAAAACGCGCCCCGTTGGCAACAAACCTGGCTGCTTTATGCATCATATCCCAGTTGAATGAGCGCGTTTCTCCGACAATAACGAAATCAGGATTGATATCGGTAATGGTGAATCCCGCTTTATAGAGTTCGTGGATCAGCGCTCCTTCACCGATAACAAAGGCTTTCTTACCTTCCTGACGTTTCAAAAAGTCGGCAGTAGCCATTGCGGAGGTATAAAACACGCTGTCAGGAAGTTCAATGCCAGCGGAGGCAAAGCGGTTAGCCAGATCCATTGCGGTTTGTGATGGGTAGTTAGTCAGCACCACCAGCGGCATATCATTGCCCAGGATGCGTTGTAAAAACTCGCGAGCACCGGGTACGGCGGTATTATCGTGCATCAGCACGCCGTCTATATCGCAGATTACGTTCTTTATTGTCATGCGTTCAGAGTCCATCTATTAATTAACTTTCCAACAGGCGTTGCAGCAGAATACCGTTCAGCATCGCACGTTTTACCAGAGCAAAAGCGCCGATTGCCGAGCGGTGGTCAATCTGAGATCGTACCACCGGAAGGTCTTTACGAAAGGCTTTAAGAGCCTGCGCATTAATGCAGCCTTCAATCGCTGGCAGCAGCACTTTATCAGCTGCGATAATATCGCCAGCAATAACGATTTTTTGTGGGTTGAACAGGTTAATGGCGATGGCAATAGCTTTGCCGAGATGGCGGCCAACATGCTCGATCACTTCACTGGCCAATGCATCCCCGCGATTGGCCGCCTGGCAAATCGACGGCATCTGGCAGCGTTCCAGCGTAAGAGTACTCGGGTAACCTTGGGTGAGAAGATGACGCACGCGGTGCTCAATTGCGTTGTTAGCTGCAATGGTTTCCAGGCAGCCAAAGTTCCCGCAGTGGCAGCGTTCGCCTAAGGGATCAACCTGAATATGCCCAATCTCACCGACATTACCCTTGCTGCCGAGGAAGATACCGCCATTGGCGATGATACCGGCACCGGTACCACGATGTACACGCACCAGAATGGAGTCCGAACAGTCGCGTGACGCACCAAAATAGTGCTCGGCCAGCGCCAGACTACGGATATCGTGCCCGACAAAACTGGCTAAGCCGAAACGTTTTTCCAGATGAGCAACCAGCGGCCAGCAGTTGACGCTGATGTGCGGCATGTAGCGGATGATACCGTTAAACGGATCGACCAAACCCGGTAAAGTCACCGAAATAGCGATAAGCTCACGCAGCTTACGTTGATGTTGTTCGCAGAAGTCGGCAATCGCCTTAAACAGCGCCTCTTCCAGCGCTTCCTGCGTGCGCTGCGGCAGGGGATACCGTTCTTCTGCCAGTGATTTACCGCTAAGATCGAAAAGCATTATTGTGGCATCACTTCGTCCCAGACGGACGCCTACGGTATTAAAGCCGCGAGTTTCAGTGATGATGGAGATGGCCCGGCGTCCTCCGGTTGAAGCCTGCTGGTCGACCTCACGGATCAGCCCACGTTCGATAAGTTGGCGGGTGATTTTGGTGACGCTGGCGGGCGCAAGCTGGCTAAGATCAGAGATTTGAATCCGTGATATAGGGCCCTGCTGGTCGATGAGCCGATAGACGGCCGCGCTATTAAGCTGTTTAACAAGATCAACATTTCCAATTTGAGCCTGGCCGCCGGTGGTCATTAAATATCTACTCGCTTAAGACCTCGTTACCATTAACGATGGTCCGGGTGATTTTATAGTCGCGGGTAAACACGGTCAGATTGGCCACTTTTCCAGCTTCAATCGTCCCCAGTGTTTTATCCACGCCAATTGCACGCGCCGGGTATAGCGTTGCCATGCGCAGCGCCTCATTAAGGGGGATGCCGACATGTTCGACGCTGTTAGCCACAGCTTCGATCATAGTCAGCGCCGAACCACTGAGAGTGCCGTTTTCATCAACACATAACCCATTACGATAGTATATTGTTTTGCCAGCAAAAATGAACCGATCAATGCAAGCTCCTGCGGGGGCGGTCGCGTCCGTGACCAGTATCAGCTTGTCGCCTTTGATACGTTTAGCATTACGAATATTGGTGTAATGGACATGCAAACCATCAGCGATAATGCCACACCACACGTCAGGCGAATCGAACAGTGCACCAATCAAACCGGGGGCGCGACCGCTGGTGGTGGGCATGGCATTATAAAGATGAGTGGAGAACGTCACCCCGGCATCAATCCCGTTCAAGGCTTCCTCATAGGTGCTGTTTGAGTGGCCAGCAGAGATGACGATGCCCGCATCACGTAACTGACGAATAACCGCAGCGTCAACTTTTTCGGGGGCCAGAGTAATTTTGCTAATCACATCGGCGTTAGCGCAAAGGAATTCAACGAGTTCATGGCTGGGGGAGCGGATCAGATCCGGGTTATGGGTGCCTTTTTTCAGCGGATTGAGCCAGGGGCCTTCAAGATGCAGGCCCAGCGCCTGATTAGCGTTCTGCGCCAGCCAGGCTCTCATCACCTCTACCGCACGCATCATTAACTCATCACTGCTGGTGATCAACGTCGGCAGAAAGCTGGTGCAGCCAGATTTTTCGTTGGCTTTTTGCATGATTTTCAGCGTTTCAACACCGATCGCCGCCATATCATCATTGAACTGTACGCCGCCGCAGCCATTAAGCTGTAGGTCGATAAAGCCAGGGGCAATAATGGCATCACCCACCTCATGAATTTCAATCCCGGCCGGGAGCTCTTCCAGCGGACAAATACGTTCAATCAGGCCATTGGCAATCACTACCGCATGTCGCTCAAGAATACGGTGGCCGGTAAAAATTCGGCCCTGGGTTAAAGCGTACATAATTATTCTCCTGACTCTACTCATATTCCTTTCCTGCCGGGTAGCGGATGGTCACGGCAGGAGTGGGTCTGTTATAACGATATTGCCCGACGCTCACTACAGATGTTCAATATTTTCCGCTTCCATTTCACGGAAATACTTCACGGTTTTCATTTTCAATTCCATCGTCGCGGGTTCGTCACAGACCACGATGCCTTTAGCATGCAGCTGCAGACAGCTGATGGTCCACATATGGTTGACATTGCCCTCTACGGCTGCCTGCAGCGCCTGCGCTTTCAGATGACCGGTAACCAGAATCATCACCTCTTCGGCATCCAGCAGCGTTCCCACGCCCACGGTGAGGGCGTACTTAGGAACCAGGTTGACATCACCGCCAAAAAAGCGTGAATTGGCAATGCGCGTATCATGAGTCAGCGTTTTAATACGTGTGCGGGAGGCCAGCGATGAGGCCGGTTCGTTAAACGCGATATGGCCATCGTTACCGACTCCTCCCATAAACAGGTGTATTTTTCCATAAGCGCGGATTTTCTCCTCATATTGGCGACATTCTGCGTCAATATCGGCAGCATTGCCATTGAGAAGATTAATGTTTTCACTTGGAATATCAACATGATCAAAAAAGTTATGATGCATAAAGCTATGATAACTTTCCGGGTGTTCTTTTGGCAGCCCGACATATTCATCCATGTTGAATGTGACAACATGTCTGAAGCTGACCTGGCCCGATTTATGCATGTCGATGAGATGCTTGTAGGCTTGCAGCGGCGTACCGCCGGTGGGCAGGCCAAGTACAAACGGGCGCTCGGCAGTGGGTTTAAACGCATTGATGCGGTTGACAATATGGCGTGCAGCCCATTTGCCTACCTGGTCTGGTGTTAACAGAGGGATCAGTCTCATTTTGCACCTCATTTTGAGAGTAGGGTGGTAAGTGTAAAACCGATGCTCAAACTGTTGTTGAAAAAGCGTAATGCTATAACCTTCAGAAAGAAGTGAACATCTGTTTTGATTTTTCGAATCATAAAATAAGTGAGCCTTATTTGCCAGCCTCTTCACCCATTGAGTTGGCTTTTAGAGTGACTAAAATCACATAAGCGGTGATTTAATTTGCGATGCGAATTTATTGTTTCTAGACTCTGTTTCGTATTTTGTATGGTAAAACGGGTTGTTAAAACACACAGCAATTAATGCAGTTTTATGTCGCCTGAATTAAGCGGGCACAGCGGGGGGAAAAGTGAATATTCTGGGATTCTTTCAACGATTAGGGCGGTCATTACAGCTGCCGATAGCGGTACTGCCAGTGGCTGCGCTGATGCTGCGTTTTGGTCAGCCTGATTTACTCAATATGTCATTTATTGCTCAGGGCGGCGGAGCGATTTTCGACAATCTTCCGCTTATCTTTGCTATCGGGGTGGCCTCTACCTGGTCTAAAGATAACGCTGGGGCGGCCGCACTGGCTGGTGCAGTGGGTTACTTCATCATGACAAAAGCGATGGTGACGATCAGCCCGACAGTAAATATGGGCGTTTTAGCGGGAATTATTACCGGTCTGATTGCCGGTATGACCTACAACCGTTGGGCTGATATTAAACTCCCTGATTTCCTCAGCTTCTTTGGTGGCAAACGTTTTGTGCCGATCGCGACCGGCTTCTTTTGTCTGGTGTTGGCTGCGGTATTCGGCTACGTCTGGCCTCCGGTGCAGGCCGCTATTCATGCCGGCGGTGAGTGGATTGTGTCAGAAGGTGCGCTGGGTGCCGGTATTTTCGGCCTGGTTAACCGTCTTCTGATCCCAACCGGACTGCATCAGGTATTAAATACGATTGCCTGGTTCCAGATTGGTGAGTTCACCAATGCTGCCGGTGCGGTATTCCACGGCGACATCAACCGCTTCTATGCCGGAGACGGTACGGCGGGGATGTTTATGTCTGGCTTCTTCCCGATCATGATGTTTGGTCTGCCGGGCGCAGCGCTGGCAATGTACCTGGCAGCACCTAAAGCACGCCGGTCGATGGTTGGTGGAATGCTGCTTTCCGTGGCGGTAACCGCGTTTCTGACCGGGGTAACCGAGCCGCTGGAATTCCTGTTTATGTTCCTGGCCCCGGCGCTATATTTAATCCATGCCCTGTTGACCGGCATCAGTCTGTTTGCGGCAACCGCGCTGGGCATTCATGGCGGGTTCTCTTTCTCGGCAGGCGCGATTGATTACGCATTAATGTATAAGCTGCCTGCCGCGAGCCATAACGTCTGGCTTCTGCTGGTGATGGGCCTGATTGCTTTCATGGTGTATTTCTTACTGTTTAGTGCGGTTATCCGTATCTTCAACCTGAAAACGCCGGGGCGTGACGATACTTCTGAACAGCAGACAAATATGAAAGGTGTCAACAGTAATACCGAAGAAGGATTGGCCCAGCTTTCCCGCCAGTATATTGGGGCGGTAGGTGGTTCAGATAACCTCAACGTCATTGATGCCTGTATTACCCGCCTGCGTCTGTCTGTAAAAGACGCGTCACAAGTGGATGATGCCGCCTGCAAAAGGTTGGGAGCTTCAGGCGTGGTGAAGCTGAACAAGCAGACGATTCAGGTAATTGTTGGCGCGAAAGCCGAATCGATCGCCGAACAGATGAAAAAACTGATCGATCGGGGGCCTGTCGCAGCGACGAGTGGTACGGTTACCGCACAAGTAGCGCCACAGGCTGTACCCAATAGCGCCAAAGGCATCGTTGCGACCCTGGTGGCTCCGGTCAGCGGAACGGTGGTGGCTATCGATCGCGTGCCGGACGAAGCCTTTGCCAGTAAAGCTGTCGGCGATGGGTTGGCTATTCAGCCAACCAGCAGCACCGTTGTCGCGCCGGCAGCCGGCACCCTGGTGAAAATCTTCAATACCAACCATGCTTTCTGCCTGGAAACGGCTAAAGGGGTAGAAGTGGTGGTACACATGGGGCTGGATACCGTGGCGCTACAGGGTAAAGGATTCACTCGCCTGGCTGAAGAGGGGGCAGAGGTGGTGGCCGGACAACCGATACTGGAAATGGACCTCGCATTCCTTAATGAGCATGCGCGCTCAATGGTCAGTCCGGTCGTGGTCAGCAACATGGATGATTTTGCTGGTTTAACGCTGCTTGCCGGTGAAACGGTGGTAGCCGGTGAGACGCGTCTGTATGAAATTAATGGCTAAGCCGCGCGGTTAAGGCGGTTGTTGCAGGGCGGGGAGCCATTCCCCGCCTTTTTTTATGAATTTCCCGCAACAAACGGTTGTTTCACTTTCTTGCTTGGTGGATCATACCCCGTTATTTCGACGCTAATTTATGCCATGCATTGTTGAGGAAATTGAGATGAGTGAGGCTGAAGCCCGCCCAACTAACTTTATTCGTCAGATCATTGACGAAGACCTGGCGAACGGTAAGCACAGCACGGTGCACACCCGTTTCCCGCCTGAGCCAAACGGCTATCTGCATATTGGCCATGCCAAATCGATTTGTCTGAATTTTGGTATTGCGCAAGACTACCAGGGAGAGTGTAATCTGCGTTTTGACGATACCAATCCGGTGAAAGAAGATCTGGAATTTGTTGAGTCAATTAAACGTGATGTGCAGTGGCTTGGCTTCCAGTGGAGCGGTGAAATACGGTACTCATCTGACTATTTTGAACAGTTGCACAACTATGCCGTTGAGCTGATCGGTAAAGGTCTGGCTTACGTAGACGAACTGTCACCTGAGCAGATCCGTGAATACCGTGGCAGCCTGACATCAGCAGGTAAAAACAGCCCGTACCGCGACCGCAGCGTGGAAGAGAATCTTGAACTGTTCGCGAAAATGCGTAACGGTGAGTTTGCCGAAGGCACCGCCTGCCTGCGCGCCAAAATCGATATGGCTTCCCATTTTATCGTGCTGCGCGATCCGGTTATCTACCGTATCAAGTTTGCAGACCACCACCAGACCGGTAACAAGTGGTGCATCTATCCGATGTATGACTTTACCCATTGCATATCCGATGCGCTTGAAGGGATCACGCACTCACTGTGTACCCTGGAGTTCCAGGATAATCGCCGTCTGTACGACTGGGTGCTGGATAACATCACTATTCCGGTACACCCGCGCCAGTATGAGTTTTCACGCCTCAATCTTGAGTACGCCATCATGTCCAAGCGCAAGCTGAACCTGCTGGTGACGGAGAAGGTGGTGGAGGGGTGGGACGATCCGCGTATGCTCACCGTCTCCGGCCTGCGCCGCCGTGGCTACAGCGCAGGATCTCTTCGTGAGTTCTGCCGCCGTATTGGCGTGACAAAGCAGGACAACATCGTGGAGATGGCCGCGCTCGAAAGCTGTATTCGTGACGATCTCAACGAAAACGCACCTCGTGCGATGGCGGTTCTGGATGCGGTCAAAGTGGTGATTGAAAATCTGCCTGCTCATCATGAAGAGACGATTAGCATGCCGAATCATCCCAATAAGCCGGAGATGGGTATGCGCCAGGTACCGTTCAGCCGCGAGATTTATATCGATCGTGCCGACTTCCGCGAAGAAGCGAACAAGCACTATAAGCGTCTGGTATTGGGTAAAGAGGTGCGCTTACGTAATGCTTACGTTATTAAAGCCGAGCGGATAGCGAAGGATGAAGCGGGCAATATTACCTGCCTGTTCTGCTCTTGCGATATCGATACCCTGAGCAAAGACCCGGCCGATGGCCGCAAAGTGAAGGGCGTCATCCACTGGGTTTCAGCAGAACACGCGCTGCCGGCAGAATTTCGCCTGTACGATCGCTTGTTCAACGTGCCTAACCCGGCGGCGGCGGAGGATTTCCTCACCACCATTAACCCTGACTCGCTGGTTATCCGCCAGGGCTTTGTTGAGCCAGGTATGCAACAAGCGCAGGCATCTGCTCCTTACCAGTTCGAGCGTGAAGGCTATTTCTGCGCTGACAGCGTTTATTCCAGCCCGACTAAGCTGGTATTTAACCGTACCGTGGGTCTGCGCGACACCTGGGCTAAAAACGGCGAATAAGTCGGATTTCATGTGTGAAAAGGGCGATGATTCGCCCTTTTTTTTCGTTCATTGCTCATGGTGTCCTTGTGATTGATATCGTTGTCTTCACCGCTCCGGAATTAAGGATATGACATGTCAGAATTAACTGAACAAGCCAGTCACAGCGTTATCGTGCTGCATGAGATCATTACCGATGTATTCAATGGCGACGGCAGTAAAATTCCGCAGCTGCTCGGTCATTTCGCGCCAGAATTCACCATGATTACCCCGGCCGGTAAAACGCTGTCGCTGGATGAGGTTGCCGCGTTGTTTACACGTTTGTCAGGAGAACGAAAGGGTGTGGTTATCACCATTGAGCGGTGCCAGCTTATCGCGCAGTTTGGCCAGCAGGCGGTCATTCAGTATCACGAGCTACAGCAGCAGGGGGATCATTGCACCGATCGTGTTTCCTTAGCGGTGATTGATTGCGCCTGCAATCCACCGCGCTGGCACTATTTACAAGAAACAATGGTTGTCAACTAATTACTGTACTAGTTCGATGGTGTGATTGCAGGTAAACTGTGCGGCGTTAATGCCGTTTAGCCAGTGGAATATCCCGGCGAGGGCGTTTTTATTCTGTTTTTCGCTAAGGATTTGCTATGGCTGCACCCGCTTCTGCTGCTCTCCCCTCCACGCTGTGGGGTACCCTAATTATCGGCGGCACCATTATTGGTGCCGGTATGTTTTCTCTGCCGGTGGTGATGTCCGGTGCCTGGTTTCTCTGGTCATCAATGATGTTAATCGTCACCTGGTTTTGCATGTTGCTATCCGGGCTGCTCTATCTTGAAGCCAGCCTGCACTATCCTGCCGGAGCCAGTTTCAATACCGTCACTCGCGATCTGATGGGGCGCGGCTGGAATGCCTTTAATGGCCTTTCGGTGGTATTTGTCCTCAGCATCCTGACTTACGCCTATATCTCGGCCAGCGGTGCAATCATTCAACACAGTCTGAATCAGCTGAATGTGGGCATATCGGCGCGCGTCGCCGGGCTGTTATTCACGCTGTTTGTCGCGCTGTTTATCTGGCTGGGGACCGCCGTAGTGAGCCGTATGGCGCTAATTTTTCTTGGCGCAAAGGTGATCACTTTTCTGATGATTTTCGGCGGGCTGCTATGGCATATCCAGCCGGCCAATCTGCTGGACAGCGGCACGGGTGAGAGTCACTACCTGCGCTATTTGTGGATAGTGGTGCCTTTTTGCCTTGCCTCTTTTGGTTACCACGGCAATATTGCCGGTCTGATCGGCTACTATGGCAAAGATGCTGGTCGCATCAGTCGCTGCCTGCTCTATGGGACGTTGCTGGCGCTGGTGATTTACTTTGTCTGGATTATTGGCACGATGGGCAATATTCCGCGTGCTGATTTTAAGGCGATTGCCGCGCAGGGCGGCAATATTGACGTGCTGGTCTCGGCCCTGTCAGGCGTGTTGCAGAGTCGTAATCTGAATCTGCTGCTGGACATTTTTTCTAATTTCGCCGTCGCCTGTTCATTTCTTGGCGTCAGCCTCGGCTTCTTTGATTATCTTGCTGATTTATTCCGCCTGGACAATTCAGCCACCGGGCGGCTGAAAACCACGGTTCTGACGTTTATCCTGCCGTTAACGGCTGCGATGATTTGGCCAAATGGTTTTCTGCTGGCAATCGGTTATGCCGGGCTGGCAGCAACGGTCTGGGCGGTGATCACTCCGGCACTGCTCGCCTTGCGGGCGCGTCAGCGCTTCGTCACGGCGTCATGGCGGGTAAGAGGTGGCGTGTTGCCTGTGGTGCTGGTACTGGTGTTCGGGGCCTTGAATGCGGTGGTATCAATACTGTCTTACGGCGGATGGTTACCGGTTTATACCCAGTAGCAGGGAAAAAAAACGGTGGCACAGAGGCCACCGTTTTAACATTTGAAAGCACGATCACTGGTCGTGAAGGGTCTCGTCTTCACGGCAGTCGCCCAAAGCACAGTGTCCATACAGATACAGGCTGTGGTTACTCAGTTTGATGCCGTGACGCTTGGCGATATCGCGCTGACGTGACTCAATGGATTCGTCACTAAATTCAATGACCTTACCGCAATCCAGGCAGATCAGATGATCGTGATGCTTTTGCTGCGTCAATTCGAAAACGGATTTTCCGCCTTCGAAGTTGTGGCGGGTAACGATCCCCGCGTCGTCGAACTGGTTCAGCACGCGGTAAACCGTGGCCAGACCAATTTCTTCGCCCATGTCGATCAGACGTTTATATAAGTCTTCCGCACTGACGTGATGGCCTTCGGGCTCCTGAAGCACTTCCAGAATTTTCAGTCGGGGAAGCGTGACTTTCAGGCCGGCCTTCTTTAATGCGGTGTTATTGTCAGTCATGCGGATTTTGTCCTGTTACTTTGCTCGTCACTTAGTGGCTGTAAAGCCCTGAACATCGGTCGACGCTAAAGCGGAATAAAAGTCAGTATAGAACTGATACGTCGAAATGAAAACCAAAAGGGATGCCAGAAACCGCTGACAGAGGTAAGAATAAAATTCGTTACCTCCAAGGGAGTTAGCGCCCGGGTGGTGCAAAGTTAACATTTCGAACTGCCACTACCGATCTTTCATTAGCCGACTGGGTCGTCAAAAATGAGACGGGCGCTTAGAGAGCCGATAACCGATAAGGGTATTATACCGTTTCGCAGGTGAAAGGTACAAATTTGAATCTATTGCATCTATAGCAAAAACCGTGAAAGTGGTGTGAGTTAACCCCCCACCAGATCACACTGTTCAGGCTTCGATAATCTCTTGCAGCTGAAGTTCATCAAAAATTTGTTTGACCCACAGATCAACGCGTTGGTTGGTGAGTTCTGGCTGTCTGTCTTCATCAATAGCCAGGCCGAGGAAGTGGTTTTCGTCCGCCATACCTTTTGATGCCTCAAAGGTGTAACCTTCTGTTGACCAGTGACCGACGATCACTGCACCTTTAGGCTCGATGATATCGCGAATGGTCCCCAATGCATCACAGAAGTACTCGGAATAGTCTTCCTGATCGCCGCAGCCAAACAGGGCAACCAGCTTACCGTTAAAATCGATTTCGGCAAGGGTAGGGAAAAAGTCATCCCAGTCGCACTGCGCTTCACCGTAATACCAGGTAGGGATGCCCAGCAGCAAAATATCAAAGGCTTCAAGATCTTCTTTGCTGCTTTTGGCAATATCATGAACTTCTGCAACGTCCTTACCCAGCTGTTTCTGGATCATCTTTGCAATGTTTTCTGTATTACCTGTGTCGCTGCCAAAGAAAATGCCGACAAGTGCCATGAGTTTAATAACCTCTTGAATCTTAATGATATGGTGACTGCTGAATGACAAGCAGATAGACGTAATGATAACAGACTGCCGCGGGCGGATAAATCTATAATACGGCAACATTTGTTGCTGAGTGCTCACCCGCTACCGTTCAGCTTTGGTGGCGCTGTAACTGATCAAGCAGCATCTCTTCAATCAGTTCGCTGCGGCTCATGTTGCGTTCTTCAGCCAGCTGATTAAGCACTTCGACCGCTTCGCTGTTCATTTTTAGTTCGACACGCTTCAACCCGCGTACTTTATCGCGTTTAAGCTGGTTGCGTTTATTGATACGCAGCTGTTGATCACGCGTGAGCGGATTCGTTTTAGGTCGTCCCGGGCGACGTTCATCTGCAAACAGATCGAGCGTTGTGCGGTCGGTGTTCTCTTTTGCCATAGGAATCGTAATACTGAAAGGCTGGATTTCTGATGAATGAGTCCGTCATGCCGCCTGAAAAATCAGCAGCGGCAAAATTTTAGCGCGCCATCATACCCCAGCGAAAGTGGTGACGACAATCATTTCACCGCAGCGGGAAATAATTGTTTTTACAGCGCAAAAAAGCGGCGAATTGCGCGCAAAACCGCATCAGGTTTTTCCGCATGAACCCAATGTCCGGCACCTGCAATCACATGCGCGCGTGCCTGTGGGAACTGCGCCAGCAGCTCGTCACGATATTCATCGTCCAGATAAGGTGATAATTCGCCACGAATAAACAGCACCGGATGGGGCCATGCTGGCTGCGCCCCCCAGCCGATAAGACGGTCGTAGCACTCCCAGAGCACCGGGACATTGAAGCGCCATTCGCCTTCATGAAATGATTTGAGGAGAAATTGAATAACGCCTTCTTCTGCGAGGGTTTCACGCATCAGCTTGGCGGCATCACTACGCCGGGTGATACCGGCGACCGTCACGGCCCGTAGCGCGGTAAATATTTGATCGTGATGACGAGTGCGGTACGCAACGGGCGCAATATCGATCACAACCATGCCCGCCACGCGCTCGGGGGCCAGTGCTGCAAGCGTCATGGCGATCTTCCCGCCCATAGAATGACCGATCACCCCGAAGCGTTCGACCTGTAGGCCGTCAAGCGTATCGAGGATATCCTGTGCCATCAGCGGATAATCCATTTCGGCTGCGCGCCCGGAAACGCCATGATTTCGCACATCAAGTTGGATCAAACGGCGATCGTCCTTCAATCCCCGCGCCAGCACGCCGAGATTATCCAGGCTGCCAAACAGGCCGTGAATAAGCACCAGCGGGAGATCGTTGGTCACAGTTTGTTCAGATTGCACGCGGAAATTCAAATTCATAGCGAAGTTCTTACAGTTGAGAGGAGGGGTTAGGGTATCATGAATTCCACAATTTCTTCTGCTGGCAGAGGGAGTGCTTCCGGACTTTATTAAGGCATAATCTGACTTTTGCCGTTAAACGGGCCTGGCGCTACACTCTGGCAGTATTTAACTTTATAGTCCTGATGTTGGAACAGGTTGGGCTGGCGCTCTCAATACGACGATGAGGCTCATGTTCGGCTCTGGCCACCCGGGTTCTGATAAGCAAAAACCGTATTGGATAAAGATGAAAACGATAGAAGTCGACGAAGAGCTATACCGCTATATTGCCAGCCACACTCAGCATATTGGTGAAAGCGCATCGGATATCTTGCGCCGGATGCTGAAGTTCACTGCGGGTCAAAGCGCCCCGCTGACAGCCGCAATATCTGCCACTTCACCGTCCGCTAAAGCGGAGGTGCGTCCGCAGAACCCTGTGCGCGCGGTGCGTGAGCTGTTGCTGTCTGATGAGTATGCCGAGCAAAAAAGAGCAGTGAACCGCTTCATGCTGATTTTATCGACTTTGTACAGTCTGGATGCCAAAGCGTTTGGTGCAGCGACAGAGTCACTGCATGGACGTACCCGCGTTTACTTTGCGGGTAATCAGCAAACGCTGCTGGAGAGTGGTACCCATACTAAGCCGCAGCATGTTCCCGGCACGCCGTACTGGGTGATCACCAATACAAATACCGATCGTAAACGCAGCATGGTGGAACACATCATGCAATCAATGCAGTTCCCGGCGGAACTGGCTGAAAAAGTTTGCGGTACCCTCTAACTTTAGCGTCAGGGAGAAGCGCCAATGGCCAATCACCCCCGTGCCGGGCAAGCCGCCCAGCAGAGCGATTTGATTAATGTTGCACAATTAACCTCGCAGTATTATGTCCTGCAACCTGAACAGGGTAATGCGGAGCATGCGGTAAAATTTGGCACCTCCGGCCATCGCGGTAGCGCAGGTCGTCATAGCTTTAATGAGATGCACATTCTGGCGATTGCGCAGGCCATTGCTGAAGAACGCAAAAAGAATGGGGTGACCGGGCCTTGTTATGTCGGCAAGGACACCCATGCGCTGTCAGAACCGGCAATTATCTCGGTGCTGGAAGTGCTTGCGGCTAACGGCGTGGATGTAATCGTGCAGCAGGATAATGGTTATACGCCAACGCCAGCTATCTCGAATGCTATTCTTGAGCACAATAAAAATGGCGGGCCACTGGCCGATGGCATTGTGATCACGCCGTCCCATAACCCGCCGGAAGATGGTGGGATCAAATATAATCCGCCTAACGGTGGTCCGGCCGATACCAACGTCACTAAAGTGGTGGAAGACCGCGCCAACGCGCTGATCAAAGATGGCCTGAAAGAGGTTAAGCGCGTGACGCTGGATCAGGCCTGGGCCAGTGGTCATTTGCAGGAAAAAGATCTGATCCAGCCCTATATCGAAGGTCTGGCACAAATCGTTGATATTGCAGCAATCCAGAAAGCCGGGTTGAAGATTGGCGTCGACCCGCTGGGCGGTGCCGGTATGGCTTACTGGCAGCGTATTGCTGATTTTTACCAGCTTGACCTGACCATTGTTAATGATGCCGTAGATCAGACTTTCCGCTTTATGCATCTGGACCACGATGGTGTGATCCGCATGGACTGCTCATCGGAATCCGCTATGGCGGGTCTGCTGGCGCTGCGCGATGAGTTTGACCTGGCGTTTGCCAACGATCCGGATTATGACCGTCACGGTATCGTCACCCCTGCTGGGCTGATGAATCCTAACCATTATCTGGCGGTGGCAATTCAGTATCTGTTCCAGCACCGTCCGCAGTGGGGCAAAGACGTTGCCGTCGGTAAAACGCTGGTTTCCAGCGCAATGATTGACCGCGTGGTGGATGATTTGGGGCGTAAGCTGGTGGAAGTGCCGGTCGGCTTCAAATGGTTTGTTGATGGCCTGTTTGACGGTAGCTTCGGCTTTGGTGGCGAAGAGAGCGCGGGCGCGTCATTCCTGCGCTTCGACGGCACGCCGTGGTCTACGGATAAAGACGGGATCATCATGTGTCTGCTGGCAGCGGAAATTACCGCGGTAACCGGCAAGAATCCGCAGCAGCACTATGATGAGCTGGCCGCGCGCTTTGGCGCACCCAGCTACAACCGCTTGCAGGCTCCGGCCACATCGGCACAGAAAACCGCCTTGTCAAAACTGTCACCGGATATGGTCAGTGCAGACACGCTGGCAGGGGATGCTATCACCGCTCGCCTGACGGCGGCTCCGGGTAACGGCGCGGCGATAGGCGGTCTGAAAGTGATGACCAAAAACGGCTGGTTTGCCGCGCGTCCGTCCGGCACGGAAGATGCTTACAAAATTTACTGCGAAAGTTTCCTCGGTGCCGAACACCGCGAGAAAATTGAGAAAGAAGCGGTAGAAATTGTCAGTGCGGTGCTGAACAACGCCTGAATTTGACAGGTTGTGAAAAAGGGCGTTCACCCGGTGTGAATGCCCTTTTTTTTATGGCATAAAGCGATAGCCAACCCCGGTTTCGGTCAGAAGGTGCTGGGGGCGTGCCGGATCATGTTCCAGCTTTTGCCGCAGATGGCCCATATAAATACGCAGATAATGGTGATGTTCAACCGCATTAGGCCCCCATACCAGTATCAGTAGCTGGCGCTGTGTCATCACTTTGCCAGGATGATTTAGCAGGCTTACCAACAGGCGAAACTCCGTCGGCGTCAGGTGCAGAGCCTCGCCGTTGCGCGTGACGCGGCGAGCGGTGATATCAACGCTGACGCTACCAAAATCGATGCGCTCCTGCCTGTTTTCCCCGTTCTGCGGGTGATGGCGTAAAGCAACCCGTACTCTTGCCAGCAGTTCACCCACGCCAAAAGGCTTGGTCAGGAAGTCATCGGCGCCGGCATCCAGCGCCGTGATTTTATCTTGCTCATCGCTGCGCGCCGAAAGGACAATCACCGGTATCTGGCTCCACTGGCGAATTTCACGAATAAACTGGCTGCCATCACCATCAGGCAGTCCCAGGTCGAGGATAACCAGCTGCGGTTTACGCGTTGCTGCTTCAATCAGCCCACGTTTCAGGGTTTCTGCATCGACAATGCGAAAGCCTTCACCCTCCAGCGCAACGCGCAGAAAACGGCGGATCTCTTTTTCATCTTCAACAATCAGAATGGTGGTCACAAAACCTCGGCAATCGGTCAATTTTCAGCACTGCGTAGCGCATACCCACCCTAATTTAGCAAAAAAGGGAGGATGGCGTCTGTGATATTCATCCGGGCATATTGTCCCTGTTTGTCACATTGTGACTTCACGAAACCGCGATACTGACCTGACCGCATATCAGCTAAAAGCGAAAACTCTGCCAAAGGGTGGGATATTTTTGCCAGAGAGGCAGAGTTTTGAGCTACACTTAAATGTGTACAGGTTTTTTGAGGTTGTATAACTATGGATAAAAAGATCCCGGTTGGTATCAGTGCCTGTCTGTTGGGCGAGCGCGTACGCTTTGATGGTGGCCATAAACGCAGTGAATTTGCCGCGCAGCAGCTGGCACCTTATCTTCACTATGAACCCGTATGCCCGGAGATGGCGATTGGGCTGCCCACTCCGCGTCCCGCGCTGCGTCTGACCGAAGCGGCGCAGGGCGAGATATCACTCTGTTTCAGCAACGGCAATGATTTACCCGTCACGGAAAAGATGCAGGCATTCTCACGGCAAAAAGTGGGCCATTTGCATCATCTGTGTGGTTATATTGTCTGCGCTAAATCCCCCAGCTGTGGCATGGAAAGGGTACGTATCTATCAGCCAGATAATAACAATAACCGCAAGGCCGGAACCGGAGTGTTTACTCGCGAACTGATGGAGCAGATGCCGTGGCTACCGGTGGAAGAGGACGGGCGTCTTCACGATCCGCTGCTGCGCGAGAATTTTGTTGCACGCGTCTATGCCCTGCACGAATTTAATCAGCTGTGGAGCGCCGGGCTGACGCGCGCCAGTCTGATGGCGTTTCATACCCAATATAAATTGCTGCTGCTGGCCCACTCCCAGCCTGCTTATCGTCAGATAGGGCCTTTTGTGGCCAAAATGGACCAGTGGGCATCGCTGGAGGCGTTTGCCCACGAATACCGGCAGAGGCTGATGGATCTGATGCAGCAGCCGGCAACGCGCACTAACCATACCAATGTGCTGATGCATGTGCAGGGCTACTTCCGCCGTGAGCTGACTTCCGCACAGCGTCAGGAGCTGGCCGGCGTGATTGATGACTATCGTCAGGGGCTGCTACCGTTGCTGGCACCCATCACTCTGCTGAAACACTATATGACAGAATTCCCACATCCGTGGCTGGCCGGGCAGCGCTATTTTGCGCCTTACCCGGAAGCGCTGCGTCTGCGTTACGGACACTAATTTCAGGGAGCTTTATGACAACTCATCTGGTCTGGCTGCGCAACGATTTGCGCATCAATGATAACCACGCCCTGTATGCCGCCTGCCGTTCTCAACAGGCTAAGGTCATTGCGCTATTTATTGTCACGCCGGAGCAGTGGCGAGCGCACCATATGGCACCGAAGCAGGCCGAATTTATCTGGCAAAGTTTACAGGATGTACAGCAGTCGCTGGCAGCAAAGGGAATTGCCCTGCACGTTGCACAGTGCGATGACTTCAACGCCAGCGTCCCGTTGCTACAGGCTTTCTGCCGTGAGCACCGCGTCGACCGCCTGTTTTACAACTATCAGTACGAAGTCAACGAACGGCAGCGTGATGCGGCGGTCGAGCAGGCGCTCTTCGATGATGACGTGGTGGCACAGGGCTTTGACGATAGCCTGCTGCTGCCGCCCGGCAGCGTACTGACCGGTAATCGTGAAATGTACAAGGTGTTCACCCCGTTCAGTAAAGCTTTCGTCAAACGCCTGCAACAAGGCTTGCCGGAGTGCCTGCCAGCACCTGACGTGCGGCAGGGAGGGGCGATTGAAGCCGGTAAAAATTCTCTGCAGCCATTTGACTATCCGCGTGAAGACATTGATTCCAGCCTGTTTCCCAGCGGCGAAAAAGCAGCGATTGCCCGGCTGCGCGAGTTCTGCCAGCAGGCGGTCACCGATTATCCGGACAAGCGCAACTTACCGGCCAGCGACGGCACCAGCCGCCTGTCGGTTTATCTCGCCACTGGCGTGTTGTCACCACGCCAGTGTCTGCATCGCCTGCTGAAACAGCATCCGGGCGGATTGGAAGACGGCAAGGTCTTTGTCTGGCTTAACGAACTGATCTGGCGCGAATTTTATCGCCATTTGCTGGTGGCATTTCCCGCGCTGTGTCGCCATCAGCCGTTTACCCGCTGGACCAGAAACGTGAAATGGCGCGAAGAACCACAACATCTGACCGCCTGGCAGCAGGGGAAAACCGGCTATCCGATTGTCGATGCGGCGATGCGTCAGCTCAACAGCCTGGGCTGGATGCATAACCGTCTGCGCATGATCACCGCCAGTTTCCTGGTGAAAGATCTGCTGGTCGACTGGCGTGAAGGCGAGCGCTATTTTATGTCGCAGCTGCTGGACGGCGATCTGGCTGCGAATAACGGCGGCTGGCAGTGGGCGGCTTCTACCGGAACCGACGCCGCGCCTTATTTCCGTATTTTCAATCCCACCACTCAGGGAGAGCGCTTCGATAAAGAGGGCGAGTTTATCCGCCAGTGGCTACCGGAGTTGCGTCAGGTCCCGCCGGAATATATTCATCAGCCGCATCAGTGGGCGCGGAAAAATCAGCAAACGCTCGATTATCCCCAGCCGATCGTGGATCATAAGCAGGCACGCCAGCAAACGCTGGATGCTTTTGAGGCGGCACGAAAAAAACGGGACTGATTATGCGAAATACTGAACTTGAACAGCGGGTTAACCAGCTTCTTAGCAGCGCCGATTTTAGCGACTATGCGCCGAATGGGTTGCAGGTTGAAGGGCGCAGCGAAATTAAAAAAGTGATTACCGGCGTCACCGCCTGTCAGGCACTGCTGGATGAAGCCGTGCGTCGCCAGGCAGATGCGGTGCTGGTTCATCACGGCTACTTCTGGAAAAATGAAGCGGTTGCGATTAAGGGCATGAAACGCCAGCGCCTCAAAACCCTGTTGGCAAACGATATTAACCTGTTTGGCTGGCACCTGCCGCTGGACGCACACCCGCAGTTGGGCAATAACGCCATGCTGGCAGAGCTGTTTGGCATTGAGGTGAAGGGCGAGGTGTTGCCGCTGGTTCCCTGGGGGGAATTAACACAGCCGATAAGTGCAGCCGGGCTGACGCAGCATATCAGCCAGGCGCTGGGACGTGTACCGCTGCACTGTGGCGACAATGCCCCATCGGTGATTAAACGCGTCGCCTGGTGCAGCGGCGGCGGACAGGGCTTTATTGACGCCGCCGCCGCTTTCGGCGTTGATGCTTTTATCACCGGCGAAGTCTCTGAACAGACGATACACAGCGCCCGTGAACAGGGGATTCATTTCTTCGCTGCCGGACATCACGCCACCGAGCGTGGTGGCATCAAAGCGTTGGGTGACTGGCTGGCCACGCAGCACGGGCTGGATGTCACTTTTATTGATATCGATAACCCTGCCTGATCCCTGCTTAAACGCCATAATTCTGCCATCAGCACGGCCGGCTCGGCCTGGCTGGTGGTTGACAGCCCCAACACAATTGCGCATAACTACCTGATTAACTTATATCTGTTTCAGGAGGCCTCTTTTGCAACAAGCACGTTGTTACCTGTTGGGTGAACGCGCGGTGGTACTGGAATTAGACCCTCCAATATCCCTTGCCAGCCAGCAACGTATCTGGGGGTTGACGCAATGCCTGCGGGATTGCCGCGAAACCCTCGAAATTATCCCCGGAATGAACAATATTACCATCCTGCTGCGCGATCCACAGCAGGATGCGCATGCGGCTATTGAGTGGTTACAGCAGCACTGGGAAGAGAGTGAAGCGCTGGATCTGACGTCGCGCCTGGTCGACATTCCGGTGGTCTATGGCGGTCATTCAGGCCCCGATTTGGACGAGGTGGCGCGTCACAGCGGCATGAGCGCATCTCAGGTGGTGGCCTGCCACGCATCGATGGATTACGTGGTGTATTTTATTGGTTTCCAACCGGGGTTTCCGTATCTCGGTGGGTTGGATCAACGACTCCATACGCCACGCCGTGCCGAACCGCGCGTGCAGGTGCCTGCGGGTTCGGTGGGGATTGGCGGCAGTCAGACCGGGGTATATCCCGTGGCCGCTCCCGGCGGCTGGCAGCTGATTGGTCAGACGCAGATCCCGCTGTTTACCCCTGAACAGCAGCCTCCGGTGCTGTTGCGTCCCGGCGATCGCGTGCGTTTTGTCCCGCAAAAGGAGGGCATATGCTGAATATTATCCGCGCAGGGATCAGCAGCAGTATTCAGGACGCGGGCCGCACGGGCTGGCGTCAATTTGGCGTCAGTCAGTGTGGCGCACTTGATCATCCGGCCATGCAAACCGCCAATATGCTGGTGGGTAACGCGCCTGACAGCGCAGTGCTGGAAATCACGCTTGGCGGTTTTTGCGCCGAGTTTGAGCGCGATGGCTGGATAGCGCTGACGGGCACCAGCTGCCACGCCGAGCTGGACGGTAAAGCGGTCTGGACCGGTTGGCGCTTTGCGGTAAAAAAAGGGCAGCGGCTGACGCTAGGTGTGCCCCAGCGCGGAATGCGCAGCTATCTGGCGGTCAACGGTGGCTACAGGATCGAAGCCGTCATGGGATCTGCCAGCACCGATTTGAAAGCCGGGTTTGGTGGGTTCGCCGGGCGTAAACTACAGGACGGTGACCGCCTGGCGCTCGGCAGGCCCGAAGGTGAATTTCATCAGCCTGTCGGCGTGCGCCAGCTGCTATGGGGCAACCGGGTGCGTGCCATGCCCGGCCCTGAATATCACCAATTCAGTGTAGAGAGCCGGGAAGCCTTCTGGCGAACGGCCTGGCGGCTTAATCCACAAAGCAATCGTATGGGGTACCGTTTGCAGGGGCGTCAACTGCGCCGCGATGACACGCGCGATTTACTGTCGCATGGTCTTGTTCCCGGCGTGGTACAGGTTCCGCCGGGCGGACAGCCCATTGTCCTGATGGCGGATGCGCAGACGACCGGAGGATATCCGCGTATTGCCTGTGTGATCGAAGCCGATCTCTACCATCTGGCCCAGCTGCGTCTCGGCGAGCCGGTTCACTTTGTTCACTGTACGCTGGAGGAAGCGCTTCAGGCAAAACGCGAGCAGCAGAGAACGCTGGCACAAATGGCGTGGGGATTAGCCAATGAAAGTCGATCTTAATGCCGATCTCGGAGAAGGCTGTGCTGACGATCGTGCGCTGTTGCAGTTGATCTCCTCTGCCAATATCGCCTGTGGCTTTCATGCGGGTGATGCCACAACCATGCTGCAGTCGGTACGGTGGGCGCTGGAATGCAACGTGGCGATTGGCGCGCATCCAGGCTTTGCCGATCGCGAAAACTTTGGCCGCAGCCCGCAGCAGCTGCCGCCGGAAACCCTTTACGCCCAGCTGGTTTACCAGGTCGGTGCGTTGAAAGCGCTGACAGAAGGTGAGGGGGGGAAACTGGTACACGTTAAACCGCACGGCGCGATGTATAACCAGGCGGCAAAAGATCCGGCACTGGCCGACACCATCGCTCTCGCGGTCAGAGCGATTGACCCGGCGCTGATACTGGTTGGGCTGGCGAACAGTGAGTCAATACGCGCCGGAAAACGCCACGGGTTAACCACGCGCCAGGAGGTGTTTGCCGACCGTGCTTATCAGAGCGATGGATCGCTGGTTGCTCGCGGTCAACCCGGTGCGCTGGTCGAAAGCGATGAACAGGCCATCAGACAAACGCTGTGGATGATACAAAAAGGGCAGGTACAGAGCCAAAGCGGGGACTGGGTGAAGGTTCAGGCAGACAGTATCTGCCTGCACGGTGACGGCCCTCACGCGCTCGATTTTGCCCGCCAGCTGCGTCAGGCATTCAGCCTGCAAGGTATCGAAGTCAGCAGCCGCTAAACCCGCATGTTTTCATGTCCCGACAGGCGTTGGGGCTTTTTTTTGATGAAGGAGTCACAATGGATGTTGCCGTTAATCTCTGGCCGCTGGTGGGTATTGCCACTATCGTGGTCGGTTTCTTGTTACGTTTTAATCCGGTGATTGTGGTGGTGGTGGCCGGTATCGTCACCGGGCTGGCGGCACGGATGCCGGTTGGCGATATTCTGGAAAAGCTCGGTTCCGGCTTTCTTAATACGCGCAATTTACCGTTTATCCTGCTGCTGCCGCTGGCGATCGTTGGCCTGCTGGAGCGTCATGGTCTGAAAGAGCGCGCGCAGGCGTGGATTGCGCGCATTCGCAGCGCCACCGCCGGACGGTTATTGATTATTTATCTGCTGGCACGAGAGCTTACAGCGGCAATGGGGTTAACCAGTCTGGGCGGACATCCGCAGATGGTGCGGCCGCTGCTGGCACCGATGGCCGAAGGCGCGGCAGGCAATCGCTATGGCGAGCTTCCCGATGCGGTGCGTTACCGGCTACGGGCAATGGCCGCAGCGACGGATAATGTGGGCCTGTTTTTTGGCGAAGATATTTTTGTAGCATTCGGGGCAATCATCTTTATGCATAATTTTATGCAGGAGTCGGCGGGGATCCAGACCGAGCCGCTGCACATTGCCCTGTGGGGGATCCCTACCGCCGTTTGTGCTTTTCTAATCCACGCGGTGCGTCTGCATCGTATGGATAAACGCCTCGCTACCGAGCTGGATGATCTGAATGCCAGCGCCCTGAAACAGAAGAGGGAGGCATAATATGTTTCAACAGGCTTATCTTTTCTGGCTGGCCGGTACTGTCCTGCTGGTGGTGGCGCTGCTGTCATGGTGTGACAAAAGCAATCCACGACGCCTGACCACCGGGCTATTTTGGGCGCTGTATGGCCTGGTGTTTTTTATTGGCGACTGGGTAACCGCCTTTATCAATGTTCGCACGCTGCATATCAGCGTCGGCGTTGGCGTGGTGGTCATGGCGCTGATTGCCGGCTGCGGTGGCGTCAGGCTCGGCAGCTATTCTCAGCGCTCAGAGCAACAGCGGGAACAGAGCGCGGTTCGCCTCGGCAACCGCCTGTTCTTACCGGCGCTGATGATCCCTGTGGTCACCGTGATTGGCGTGCTGGCGTTTAATCACATTCCCGGCCTGCAACAGATGGTTTTCGGTGAGGGCAACTATGCGACGCTGATCACCCTGTTCTCCATGACGCTAGGCTCCCTGCTGGCCTGGCTGGTCGCGCTGAAAATGACAAGGGAAAGTCCCATACAGTCCCTTCAGGAGTCCCGCCGCCTGCTGGACTCGATTGGCTGGGCGTTTATCCTGCCGCAAATTCTTGCCACGCTGGGCTTGCTGTTTACCAGCGCTGGCGTGGGTAGCGCTATTGCCCACCTGACCGAGAGCTGGCTGGCGGTGGATAACCGTTTCGTCGCCGTGGTGCTGTATGCCGTCGGCATGGCGCTGTTAACCATGATCATGGGCAATGCCTTTGCCGCTTTTCCGATTGTCACCGCCGGGATTGGCATTCCCATTCTGGTGCTGCAACATCATGGCAACCCGGCGGTGATGGCGGCAATCGGCATGTTCTGCGGCTATTGCGGTTCGCTGATGACGCCGATGGCGGCAAATTTCAATATTGTGCCTGCCAGGCTGCTGGAGCTGCCGGACAGGAATGCGGTGATCAAGGCTCAGATCCCCACCGGCGTGCTACTGTTAACTGCCAATATCTTCCTTTTGTATTTCATGATGTTTTTGTGAGGGAACAATGAAAAAGGTATTGATCACAGCTTTCGAGCCGTTCGACGGCGAACGGATTAATCCCTCGTGGGAAGCCGTCAGCCAACTGCATAACCGATTGATTGGCGATGTCAGGCTCGTCGCTAAACAGCTGCCCTGCGCATTTGGCACCTCGCTGGAGGTGCTATATGCCACGATTGAAGCGGTGAAGCCCGACCTGGTGATTGCAGTGGGGCAGGCCGGTGGACGCGCCGATATCAGCATTGAGCGCGTGGCGATAAACGTTGACGATGCGCGTATCCCGGATAATGCGGGAGCACAGCCCATCGATGAGCCTGTGGTTGTCGGCGGCCCGGCAGCCCTGTTTTCCACTTTGCCAATTAAGGCGCTGGTGGCGGGTATCCGTGAAGCCGGTATTCCCGCATCGGTCTCGCAAACCGCCGGCACCTTTGTCTGTAATCACGTTATGTACGGACTGTTGCACTATTTGCGCCGGCGCAAAACGCGCGGCGGATTTATTCATATCCCTTATCTGCCCGAACAGGCGCTGCATCATCCGGGGGCAGCCAGCATGTCGCTGGCAACGGTAACCCTGGCGCTGGAGATGGCCGTGAGCATTGCCGTGGCGGTCGAACAGGATATTCGTCTTGAGGGCGGGGCGAATCATTAAGGTTAAAGGAGCGTCGGATGCCTGAAGGTCCTGAGATCCGCCGGGCGGCAGATCGGTTGGAAGAGGCGATAAAAGGGAAAGTGCTGACCGATGTCTGGTTCGCTTTCCCGACATTGCAGACTTATCAGCAGATGCTGGTTGGTGAACGGATCATTTCTATTGAAACCCGTGGTAAAGCGCTGTTAACCCATTTTTCTAATGGTCTGACGTTATACAGCCATAATCAGCTTTACGGGGTCTGGCGGATTATCAACAGCGGCAGCGAACCTGCGCAAAGCAAACGCGTACTGCGGGTACGGCTGGCGGCGGCGGATAAGACGCTGTTGCTGTACAGCGCTTCGGAGATTCAGCTACTTGATGCACAAGGGCTGGCCGAACATCCTTTTTTAGCGCGCGTCGGCCCCGATGTGCTCGATATGACGCTCACCGTGGAGCAAGTGCGTGAGCGCCTGTTGTCGAAACGTTTCCGCCGCCGCCAGTTCAGCGCGCTGCTGCTGGACCAGGGATTTCTCGCCGGACTGGGCAACTATCTGCGTGTTGAAATTCTCTGGCAGGCGCGGCTTGCCGCACAGCATAAAGCCGAAACGTTAAGTGATAAGCAGTTGGATGTGCTTGCTGAAGCATTGCTGTCAGTCCCACGTCTTTCTTATCGCACCCGTGGCCGGGGGGATGAAAACCATCATCACGGCGCGCTGTTCAGCTTTAAAGTCTTTCATCGCGCGGGAAAAGCGTGTGAACGTTGCGGTGAGACCATTATAAAAATCATGCTCTCTTCCCGACCTTTTTACCAGTGTCCCGGCTGTCAGAAATAAAAAGGCCGGACTGATTAAACCAGCCCGGCCACGGTTAGTGGTTGCACCCGGATGTGTTAACGGGCCTTATCGCCAACGGTTTACTTTTTAATTTTTGAGGTAAAATCACGCTGATCGTAGCCGGTGTAAAGCTGACGCGGACGGGCAATTTTCACGCCATCATCGTGCATTTCCTTCCAGTGAGCAATCCAGCCAACGGTTCGTGCCATCGCGAAAATCACCGTGAACATGGAGGACGGAATCCCCATTGCTTTCAGAATGATGCCTGAATAGAAGTCGACGTTAGGATAGAGTTTGCGTTCAATAAAGTAAGGGTCGTTGAGTGCAATGTGCTCCAGCTCCATCGCCACTTCCAGCAGGTCATCTTTCATACCCAGCTCATTCAGGACTTCGTGGCAGGTTTCGCGCATAACGGTCGCACGCGGATCGTAGTTCTTATACACGCGGTGGCCGAAGCCCATCAGACGGAACGAATCGTTTTTATCTTTAGCACGGCGGATGAATTCAGGGATGTGCTCGACGGTACTGATCTCTTCTAACATGCGCAGGCAAGCCTCGTTTGCTCCGCCGTGAGCAGGGCCCCACAGCGACGCAATCCCCGCCGCGATACAGGCAAACGGATTGGCTCCGGATGAGCCGGCAGTACGCACGGTCGAGGTGGAGGCGTTCTGTTCATGGTCGGCATGAAGGATCAGAATGCGATCCATAGCACGCTCCAGAACTGGGTTCACCACGTACTCTTCACAAGGGGTGGAAAACATCATATTCAGGAAGTTTCCGGCGTACGACAGGTCGTTACGCGGATAAGCAAACGGCTGACCAATAGAATATTTATAACACATAGCCGCCATAGTGGGCATTTTCGACAGCAGGCGGAAAGCGGCAATTTCACGATGTCGTTCAATATTGACGTCCATGGCATCGTGATAAAATGCGGCCAGTGCCCCGGTAACGCCGCACATCACCGCCATCGGATGGGAGTCACGACGGAAGCCGCGAAACAGGTGGTGAATCTGCTCATGTAGCATGGTATGACGCGTTACCGTCACCTTGAATTCCTGGAACTGTTCTGCGCTCGGTGCTTCACCATTGAGAAGAATATAACAAACTTCCAGATAGTTAGAGTGTAAGGCCAGCTGGTCAATGGGAAAACCACGGTGCAGAAGGATGCCTTCGTCACCGTCGATGTAGGTAATTTTTGACTCGCAGGAGGCAGTAGAAGTAAACCCTGGGTCGAAGGTGAAGTAGCCTTTTGCGCCGAGTGCACGGACATCAATTTCTTCCGGGCCCAGTGTGCCCTTCAGCACATCGAGCTCGATCGGAGCTTCACCATCGAGGGTTAGCGTTGCTTTTTTATCAGCCATTTACAATCTCCTTAGCGCCTTAATGAGGGATCTTTATCACCGGGAAAGCCACATCTCCCCAGCCTCTTGCCTGACGCAAAAGGTAATCAACTCTGTGGCATCTTATTGTGTGCAGGGTACAGAGTGACGGGCGCATGCTGGCCGGGATGGTAACAACCTGATGAGTATCATGTTATGACAAGATCCGGTCTGAACATAGCTTACGTGAAAGCCAATATCTGAGACTCTTGATAATCTTAACCAATGTTACATAACTTGTGCTTACGGGAAAGGGTATCCCCATAACTTTTGTGCATCATAAAACTTTAGCCCCAAGTTTGTAGCAAAATTGTTTAACTTTTGTCAAATCAGATAATTAAATTAGCTTATTTTGTCAAAATTGTGAGGGTGATCACTGTTCGGCCGAAAGTTCACCAAAGAGTTTGTAGGGGAATTGTAATGAGATTGTGATCCACTTATACTGCGGCCAGGTCTCCGGAAATACCCTGCCGTAGGAGCCACCCAGCGTTTCATACGCGCCGTTTGACACTGGACGTTGAAGTTTAAGTGCCTGTCGCGAATGCTTGCCTTCATTAACGCTGTCTGACCCCCTTCAGGACCGGAGGAAGCAAAATAAGAAAGGCTGTGTGGGCAAAACCGTGAAAAAACAAAGACCTGTCAACTTGGATCTCTCTACGATCCGGTTTCCCTTAACTGCAATTGCGTCCATTCTCCACCGCGTTTCCGGCGTCATTACCTTTGTGTCGATCGGAATTTTGCTCTGGTTACTGGGTTTGTCGCTCTCTTCTCCCGAAGGTTTCCTCCAGGCTTCTGCCGTGATGGATAGCTTTATTGCCAAATTTATCATGTGGGGCATTTTGACTGCACTGGCTTACCATATTGCCGGTGGCATTCGCCATATGATGATGGATTTTGGCTTGCTGGGTGAAACCTTAGAAACAGGCAAACTTTCCGCGCAAATTGCATTCGGTATCACTGTCGTGCTTTCAATTCTGGCTGGAGTCCTCGTATGGTAAGCAACGCTTCTGCACTGGGGCGCAACGGCATTCATGACTGGCTGCTGCTGCGTGCCGCCGCTATGATAATGACCCTCTACGTGTTTTATATTCTCGCTTTTATCGTGATGTCCGGGCCATTGACCTTTGATATCTGGCGTGGTTTTTTCGCTTCCTCCTTTACTAAAGTCTTCACCCTTCTGACGCTGTTCTCCATCCTGGTGCATGGCTGGATTGGGATGTGGCAGGTACTGACCGACTACATCAAACCACTGGCGCTGCGCATGATGTTGCAGCTGGTTATCGTGGTTGCACTGTTGGTGTATGCCATTTATGGAACTGTTGTTGTGTGGGGTGCGTAATGAATTTGCCAGTCAGAGAATTTGACGCCGTTGTGATAGGCGCAGGCGGTGCAGGTATGCGTGCCGCATTACAGATTTCCCAATCGGGCCAGACTTGCGCCCTGTTATCGAAAGTTTTTCCAACCCGCTCCCATACGGTATCCGCTCAGGGGGGGATTACCGTTGCACTGGGTAATACTCATGAAGATAACTGGGAATGGCATATGTATGACACCGTCAAGGGTTCCGATTATATCGGCGACCAGGACGCGATTGAGTATATGTGTAAAACCGGCCCGGAAGCGATTCTGGAACTGGAGCATATGGGATTGCCATTCTCACGCCTTGATGATGGCCGCATCTATCAGCGCCCATTTGGCGGGCAGTCGAAAAACTTCGGCGGTGAGCAGGCGGCACGTACTGCTGCTGCCGCTGACCGTACCGGCCATGCGCTGCTACATACGCTTTATCAGCAGAACCTGAAAAATAAAACCACCATTTTTTCCGAATGGTACGCACTGGATTTGGTGAAGAACGCCGACGGGGCAATCGTTGGCTGCACCGCGCTTAACATCGAAGATGGTGAAGTGGTTTATTTCAAAGCGCGCGCAACGGTACTGGCTACCGGCGGTGCAGGGCGCATTTATCAGTCGACCACCAATGCGCATATCAATACCGGCGATGGGGTTGGCATGGCGCTGCGTGCCGGTGTACCGGTGCAGGACATGGAGATGTGGCAGTTCCACCCAACCGGCATTGCCGGTGCAGGCGTGTTGGTGACGGAGGGCTGTCGTGGTGAAGGCGGCTATCTGTTAAATAAACACGGTGAGCGCTTTATGGAGCGTTATGCGCCGAATGCGAAAGATCTAGCCGGGCGTGACGTAGTGGCTCGTTCAATTATGATCGAAATTCGCGAAGGCCGTGGTTGTGACGGTCCGTGGGGACCACACGCCAAGCTGAAGCTGGATCATCTGGGCAAAGAGGTGCTTGAGTCACGTCTGCCCGGGATTCTGGAACTTTCTCGCACATTTGCCCACGTAGACCCGGTAAAAGAACCTATTCCGGTCATACCCACCTGTCACTATATGATGGGCGGTATCCCGACTAAAGTCAGTGGTCAGGCACTGACGGTAAACGAGCAGGGGGAAGATGTGGTGATCCCTGGCCTGTTTGCCGTAGGCGAAATTGCCTGCGTATCGGTGCACGGTGCTAACCGTCTGGGGGGGAATTCACTGCTCGACCTGGTGGTCTTCGGCCGCGCGGCTGGGCTGCATTTGCAGGAGTCTATCCAGGAGCAGGGCGCACTGCTGGATGCAACGGAAGAAGAAATTGAGGCTTCACTGGCGCGTCTGAACCGCTGGAATAACAATACCACGGGTGAAGACCCGGCAGAGCTGCGTAAAGCGCTACAGGCCTGTATGCAGCATAGCTTCTCGGTATTCCGTGAAGGCGATGCAATGGCAAAAGGCCTGGCCGAGTTGAAGGTGCTGCGTGAGCGTCTGAAAAATGCCCGTCTGGATGACCGTTCCAGCGACTTCAACACCCAGCGCGTTGAGTGCCTGGAGCTGGACAACCTGATGGAAACGGCCTATGCCACCGCCGTGTCGGCTAACTTCCGTACCGAAAGTCGTGGTGCTCACAGCCGCTTTGACTATCCTGAACGTGACGATGCAAACTGGTTATGTCACAGCCTGTATCTGCCGCAAAGTGAAAGCATGACGCGCCGTGAGGTAAACATGCAGCCAAAACTGCGTGAGGCCTTCCCGCCGAAAGCGCGTACCTACTAGTTTGCGGAGATAACACCATGAGACTCGAATTTTCCATCTATCGTTATAACCCGGATGTCGATGATGCTCCGCGCATGCAGGATTATCAGCTGGAGTCGGAAGACGGTCGTGACATGATGCTGCTGGACGCGCTAATGCGTCTGAAGGAGAAAGATCCGACGCTAGCATTCCGCCGTTCCTGCCGTGAGGGTGTATGTGGCTCTGATGGCCTGAATATGAACGGTAAAAATGGCCTGGCCTGTATTACGCCAGTCTCTGCATTAGGCAACGGCAAAAAGAAAATTGTTATCCGTCCGCTACCCGGTTTACCGGTGATCCGCGATTTGGTAGTAGACATGGGGCAATTCTATGCGCAGTATGAGAAGATTAAGCCTTACCTATTGAATAATGGGCAGAAACCGCCAGCAAGGGAGCATCTTCAGCCGCCAGAACAGCGTGAAAAGCTGGATGGCCTGTACGAATGTATTCTTTGCGCCTGTTGTTCCACCTCATGCCCGTCATTCTGGTGGAACCCGGACAAGTTTATTGGCCCGGCTGGCCTGCTGGCAGCTTATCGTTTCCTGATTGACAGCCGTGATACCGAAACAGATGCGCGTCTTGACAATCTGAATGATGCTTTCAGCGTGTTCCGTTGTCACAGTATCATGAACTGTGTGAGCGTCTGTCCGAAAGGGCTGAACCCAACCCGGGCGATTGGCCATATCAAGTCGATGTTGCTGCAGCGGGGTGCTTAACGCCAAAACGCCGGGAGTCAAAGGTTCCCGGCGTTTTATCAGGCCATCTTTGTAAGGGGTGTTCGCCAGACGAAAGTTAGCGGAAACCTTTTACAAAGGTTCCCTTACGGGCCGGTCGCTCGTATCGAAGAACCGTATCACGGTAAGCCGTTAACGCGGCGCGGGACTTGCAAAGGTTCCATTAAACAACCACGGCGAAAAAAAGCACAAATATGCTTAAGGGATCACAATGCAGAACAGCGCGATGAAACCCTGGCTGGACTCCTCCTGGCTGGCCGGCGCGAACCAGTCCTACATAGAGCAGCTCTATGAGGACTTTTTAACCGATCCTGATTCTGTCGATGTGGCCTGGAAGTCTCTCTTCCAGCAGCTTCCTGGAACTGGGGTTAGACCTGAACAAATCCACTCCACCACTCGCGAATATTTCCGCCGTCTGGCGAAAGATGCTTCGCGTTACAACACCTCCGTCAGCGACCCTGCAACCAACGCCAAACAGGTTAAGGTTTTGCAGCTGATCAACGCGTTTCGTTTTCGCGGCCATCAGCAGGCCAACCTTGACCCGCTCGGGCTTTGGAAACAGGAATCAGTAGCGGATCTTGATCCGGGCTATCATGGCCTGAGCGATGCTGATTTCCAGGAAAGTTTCAACGTGGGTTCTTTTGCCATCGGCAAAGAGACGATGAAGCTGGCCGATCTGTACGATGCGCTGAAGCAAACCTACTGCGGCTCCATTGGTGCAGAATATATGCATATCACCAACACCGATGAAAAGCGCTGGATACAGCAGCGTCTTGAATCGGTGGTGGGGCGGGCTTCCTACTCTGTTGAAGAGAAAAAAGGTTTCCTCAAGCAGCTGACCGCCGCAGAAGGTCTGGAGCGTTATCTGGGGGCAAAATTCCCCGGTGCGAAACGCTTCTCGCTGGAAGGCGGTGATGCGCTGGTGCCGATGCTGAACGAGATGATCCGCCATGCAGGTAAAAGCGGCACGCGCGAAGTGGTTTTGGGTATGGCGCACCGTGGCCGCCTGAACGTGCTGATCAACGTACTGGGCAAAAAGCCGCAGGATCTGTTCGACGAATTCTCCGGCAAGCATAAAGAACATCTCGGTACGGGTGACGTTAAGTACCATATGGGCTTCTCTTCCGATGTGGAAACCGAAGGCGGCATGGTTCACCTGGCGCTGGCGTTTAACCCTTCGCATCTGGAAATTGTCAGTCCGGTGGTCATGGGGTCGGTACGTGCCCGTCTCGATCGGCTCGATCAGCCGGGTAGTAATAAAGTGTTGCCGATTACCATCCACGGTGATGCTGCGGTTATCGGACAGGGCGTAGTGCAAGAAACCCTTAATATGTCCGAAGCGCGCGGTTATGAAGTGGGCGGTACGGTGCGTATCGTGATCAATAACCAAATCGGTTTCACCACCTCAAATCCCAAAGATGCGCGCTCTACGCAGTATTGCACCGACATTGGTAAAATGGTGATGGCACCTATCTTCCACGTCAACGCTGACGATCCGGAAGCGGTAGCCTTTGTCACCCGTCTGGCGTTAGATTTCCGTAACACCTTCAAACGCGATGTGTTTATCGATCTGGTTTGCTATCGCCGTCATGGCCATAACGAAGCCGATGAGCCAAGCGCCACGCAGCCGGTGATGTACCAGAAAATCAAAAAGCATCCTACGCCGCGTAAAATCTATGCTGACAAGCTGGAAGCCGAGCAGGTTACCCGCCTGGAAGATGCCACGGAAATGGTCAACCTGTACCGTGATGCCCTGGATGAAGGCGAATGTGTGGTGCCGGAATGGCGTCCTATGAGTCAGCACTCCTTTACCTGGTCACCGTACCTGAATCACGACTGGGATGAGAGTTATCCCGAGCGCATTGAACTCAAGCGCTTGCAAGGGCTGGCTAAGCGCATCAGCACCGTGCCGGAAGCGGTAGAAATGCAGTCGCGCGTGACCAAAATCTATAACGATCGTGCAGAAATGGCCGCTGGTAACAAGCCGTTCGACTGGGGCGCGGCGGAAAATCTCGCCTATGCCACGCTGGTGGATGAAGGCATTCCATGCCGTCTCTCCGGCGAGGATATGGGTCGCGGCACCTTCTTCCACCGTCATGCGGTGATTCACAATCAATCCAATGGATCGACCTACACCCCGCTACAGCATGTTCATAACGGTCAGGGCACCTTTAAAGTATGGGACTCCGTGCTTTCTGAAGAAGCGGTACTGGCGTTTGAATATGGCTACGCGACCGCAGAACCGCGTACATTGACCATCTGGGAAGCGCAGTTCGGTGATTTCGCCAACGGTGCTCAGGTGGTCATTGACCAGTTCATCAGCTCCGGTGAGCAGAAATGGGGCCGTATGTGTGGCCTTGTGATGCTACTGCCTCACGGTTACGAAGGGCAGGGGCCGGAGCATTCCTCCGCGCGTCTCGAGCGCTACCTTCAGCTTTGCGCCGAGCAGAATATGCAGGTTTGCGTCCCTTCTACCCCCGCGCAGGTTTACCATATGTTGCGTCGTCAGGCGCTGCGTGGGATGCGTCGCCCATTAGTGGTGATGTCACCGAAGTCACTGTTACGTCATCCGCTGGCGGTCTCTTCATTGGAAGAGTTGGCTGAGGGAGCTTTCCAGCCGGCGATTGGCGAAATCGACGCGCTTGATGCGAAGTCGGTGAAACGCGTGGTGCTCTGTTCCGGTAAGGTTTACTACGATCTGCTGGATAAGCGCCGCAAGAATGAGCAAACCGATGTCGCTATCGTGCGTATCGAACAGCTCTATCCGTTCCCACACAAAGCGGTTCAGGATGTGTTGAAGCAGTACTCCCACGTACATGATTTTGTCTGGTGTCAGGAAGAGCCACTTAATCAGGGTGCATGGTACTGTAGTCAGCATCACTTCCGTGAAATCGTCCCGTTTGGGGCTTCATTACGTTATGCCGGTCGTCCTGCTTCAGCATCACCGGCAGTGGGTTATATGTCCGTTCACCAGCAGCAGCAGCAAGACCTGGTTAATGACGCGCTGAACGTTGAATAATTAAGGAAAGAAAATGAGTAGCGTAGATATCGTTGTTCCTGACCTGCCTGAGTCCGTGGCTGATGCCACCGTCGCCACCTGGCATAAAAAACCCGGCGACAGCGTCAAGCGTGATGAAGTGCTGGTGGAAATTGAAACCGACAAGGTAGTTCTGGAAGTACCGGCTTCTGCCGATGGCGTGCTGGAAGCCATCCTTGAAGACGAAGGTGCTACGGTCATTTCTCGTCAGGCGCTGGGTCGTCTGAAAGAGGGCAACAGCGCTGGCAAAGAGACCTCTGCCAAAGTCGAAGCCAATGAATCGACACCAGCCCAGCGGCAGACGGCTTCACTGGAAGAAGAGAGCAATGATGCTCTCAGCCCGGCAATCCGTCGTCTGATTGCCGAGCACAGCCTCGATCCGGCAGCAATCAAAGGCAGCGGTGTCGGTGGACGCATCACGCGTGAAGATGTGGAGAAGCATCTGGCGCAGGCCCCGGCGGCAAAAGCTGAACCAAAAGCGGCAGAAGCCGCCGCGCCAGTGGGGCTGGCGAATCGCAGTGAAAAACGCGTGCCGATGACCCGTCTGCGCAAACGCGTAGCCGAACGTCTGCTGGAAGCGAAAAACAGCACCGCGATGCTCACCACTTTCAATGAAGTGAATATGCAGCCGATTATGGCGTTGCGTAAGCAGTATGGTGAAGCATTCGAAAAACGTCACGGCGTTCGCCTGGGCTTTATGTCCTTCTACATCAAGGCCGTTGTTGAGGCGCTGAAGCGTTATCCGGAAGTGAATGCCTCAATCGACGGTACGGATGTGGTTTATCATAACTACTTTGACGTCAGTATTGCCGTCTCAACGCCGCGCGGTCTGGTTACCCCGGTGCTGAAGGATGTTGATGCGCTGACTATGGCCGACATTGAGAAGAAAATCAAAGAGCTGGCGGTGAAAGGACGTGACGGTAAGCTGACTGTTGATGAACTGACCGGTGGTAACTTCACTATCACCAATGGTGGTGTATTTGGTTCGCTGATGTCCACGCCAATTATCAACCCGCCACAGAGCGCCATCCTCGGTATGCATGCAATCAAAGATCGCCCGATGGCGGTCAATGGACAGGTAGTGATCCAGCCAATGATGTACCTGGCGCTCTCTTACGATCACCGTCTGATCGATGGGCGTGAATCTGTCGGTTATCTGGTAGCGATTAAAGAGCTGCTGGAAGATCCGACCCGTCTGCTGCTGGACGTCTAAATACCCGGCGTGCGGCATGCAATGATGCCGCACCCAACCCTATGTATGGCTGCTTATGGCAGCTCCGTCTTTTCAGATCTGAATGGATAGAACATCATGAACTTACACGAGTATCAGGCAAAGCAGTTGTTTGCACGGTATGGCTTACCGGCACCCACCGGTTATGCCTGCACAACGCCACGCGAAGCAGAAGAAGCCGCCTCCAAGATTGGTGCTGGCCCGTGGGTAGTGAAATGTCAGGTTCATGCCGGTGGCCGTGGTAAAGCGGGCGGTGTGAAGGTGGTAAACAGTAAAGAAGATATCCGTGCTTTTGCCGAAAACTGGTTGGGTAAACGTCTGGTGACCTATCAGACAGATGCCAACGGTCAGCCTGTTAACCAGATCCTGGTTGAAGCCGCTACCGATATCGACAAAGAACTGTATCTTGGCGCAGTTGTCGATCGTGGTACCCGCCGCGTGGTGTTTATGGCTTCCACCGAGGGTGGGGTAGAAATCGAAAAGGTAGCGGAAGAAACCCCGCACCTGATCCACAAAATGGCGCTCGATCCACTGACCGGCCCGCAGCCTTATCAGGGGCGTGAGCTGGCGTTCAAGCTGGGTCTGACCGGTAAGCAGGTTGGTCAGTTCACCAAAATCTTTATGGGTCTGGCTACGCTGTTCCTGGAGCGCGATCTGGCTCTGGTTGAGATCAACCCACTGGTGATCACCAAGCAGGGCGATCTGGTGTGTCTGGACGGAAAACTGACGGCCGACGGTAATGCGCTGTTCCGCCAGCCGGATCTGCGCGAAATGCGTGATCCAAGTCAGGAAGATTCGCGTGAAGCACATGCTGCCCAGTGGGAACTGAACTATGTTGCGCTGGAAGGTAACATTGGTTGCATGGTAAACGGTGCAGGCTTGGCGATGGGCACGATGGATATCGTGAAGCTAAGCGGTGGACAGCCAGCGAACTTCCTCGACGTTGGCGGCGGCGCGACCAAAGAGCGCGTGACCGAAGCCTTTAAAATCATTCTGTCTGACGACGCGGTAAAAGCGGTGTTCGTTAACATCTTCGGCGGTATCGTGCGCTGCGACCTGATCGCAGATGGGATCATCGGTGCCGTGGCGGAAGTGGGCGTTAACGTGCCGGTGGTGGTTCGTCTGGAAGGGAACAATGCCGAGCTGGGTGCCAGAAAACTGGCCGACAGCGGCCTGAATATTATTGCAGCAACCAGCCTGAGCGACGCGGCGCAGCGCGTTGTTGCCGCAGCGGAGGGTAAATAATGTCTATTTTGATCGATAAAAACACGAAGGTAATCTGCCAAGGCTTCACCGGTGGCCAGGGGACTTTCCACTCCGAGCAGGCGCTGGCATACGGTACTCAGTTGGTGGGTGGCGTCACTCCCGGCAAGGGCGGTACTGAGCATCTTGGTCTGCCGGTGTTTAATACCGTGCGCGAAGCGGTCGACGCGACGGGCGCAACCGCATCGGTCATCTACGTTCCGGCTCCGTTCTGCAAAGACGGTATCCTGGAAGCCATTGAAGCGGGCATCAAGCTGATCATTACCATTACCGAAGGCATTCCGACTCTGGATATGCTGACGGTGAAGGTGAAACTGGATGAAGCCGGTGTGCGGATGATCGGTCCAAACTGCCCGGGTGTGATCACACCTGGTGCCTGTAAGATTGGCATTATGCCTGGCCATATTCACCAGCCGGGCCGCATCGGTATCGTTTCCCGTTCAGGGACTTTGACCTATGAAGCGGTCAAGCAGACCACTGATATCGGTTACGGCCAGTCAACCTGCGTGGGTATTGGCGGCGATCCGATCCCCGGTTCAAACTTTATCGATATTCTGAAGCTGTTCCAGGATGACCCGCAGACGGAAGCGATCGTGATGATCGGGGAAATCGGCGGTAGTGCTGAAGAAGAAGCGGCAGCATTTATTAAAGAGCACGTCACCAAGCCGGTGGTGGGTTATATCGCTGGTGTGACCGCGCCGAAGGGCAAACGTATGGGCCACGCCGGTGCCATTATCGCCGGCGGTAAAGGCACGGCAGACGAGAAGTTCGCTGCGCTGGAAGCGGCCGGTGTGAAAACCGTCCGTAGCCTTGCCGATATCGGTGATGCTGTGAAAGCGGTACTACCACAGTAAATTCGCCTGGTATTAAAAATATTTAACAATTAGCCACCTTCGGGTGGCTTTTTTACGTCAATCTCTGCCATATTATTATTCATATCAGACTGCCGATCTGGGATGAATAAAAATAGATGCATGCCGGGAATTTCGTTCTTAACTTTTTTGCGTTGATTTTTTTTCATTTGAGTAAGATAAGGTACACGCCTGCTTAACATTACCTTCGCGCTATCATACATCTGTCCCGTCAAATATTGTTCTATATCAATGTTGCGCCAGTTATTTATTGGCTATATTTCTGGCGTATTACCGCTTAATTCGATTAAATGGGGTCGTGATAATTATCGGGGTATTAATTCATTAATAATTAATATATTTAGTTAGAAATAAGACGGTCTTCATAAAATAGCTTAATCAGGGGCTGGCAGAGTCCTGAGAAGATCATGATTGATACAGTGATGGTTTGAAATATTAAGTTGCTCTTGAGTTATCTGGCTCAGGCTTTCTGTTTTGGGTCAGGAACGACTATAAAATACAAAATTCTCGTTATTCATTGTGAAGTCACCGAATATTGTTGAGGTGGTTGACTCAGCATGGCTTCTGACAGCACCCACTTGCTAAGCAAGGAGTTAATATGTTGGATATTGTCGAACTGTCGCGTTTACAGTTTGCATTAACAGCGATGTATCATTTCCTGTTTGTACCTTTGACGCTGGGCATGGCATTTTTATTAGCCATTATGGAAAGTGTCTATGTCTTGTCCGGCAAGCAAATTTATAAAGACATGACCAAGTTTTGGGGCAAGTTGTTTGGTATTAACTTTGCCCTGGGCGTGGCAACCGGACTCACTATGGAGTTTCAGTTTGGCACTAACTGGTCCTATTACTCGCATTATGTTGGGGATATATTTGGCGCCCCGTTGGCCATCGAAGGTTTAATGGCCTTTTTCCTTGAATCCACCTTTGTCGGATTGTTCTTTTTCGGCTGGGACAGGCTGGGTAAAGTACAGCATTTGGCGGTCACCTGGCTGGTCGCTCTCGGCTCTAACCTTTCGGCATTATGGATACTGGTGGCCAACGGCTGGATGCAGAACCCGGTGGCGTCGGAATTTAACTTCGAAACGATGCGTATGGAGATGGTCAGCTTCTCTGAACTGGTGCTGAATCCGGTTGCACAGGTGAAATTTGTCCATACCGTTGCCGCCGGTTATACCTGCGGCGCTATGTTTGTTCTTGGCATCAGTGCTTATTATTTGCTGCGTGGCCGCGATACGGCTTTTGCTAAACGTTCATTTGCCATTGCCGCCAGTTTTGGCATGGCCGCGATCCTCTCTGTGATTGTGCTTGGCGATGAATCTGGCTATGAAGTGGGTGACGTACAAAAGACGAAACTCGCAGCGATAGAAGCCGAATGGGAAACCCAGCCTGCCCCTGCCGCTTTCACCCTGTTCGGTTTACCTGACCAGAATGCGCAACAGAATCACTATGCGGTACAGATCCCCTGGGCGCTTGGCCTGGTGGCGACGCGTTCCACGGATAAGCAGGTCACCGGCCTTAAACAACTGATGGAAGAGCATGAGGTACGTATCCGTAATGGTATCAAGGCCTGGGTGATGTTGCAGGAATTGCGCAGCGGAAATCAGGATCCCGCCTTGCGTGTTGCGTTTAATGCTGCGAAACAGGATCTTGGTTACGGGCTGCTGCTGAAACGTTATACCCCTGATGTGGCCGCTGCCAGTGAGGAGCAGATACGACAAGCGACAAAAGATTCTATCCCGCGTGTGGCTCCGCTCTATTTCTCCTTCCGTATTATGGTGGGATGTGGCGTGCTGATGCTGCTGATTATTGCCCTGTCATTCTGGTCAGTGATACGTAACCGTATTGGTCAGCGTCCAACGCTGTTGAAGTGCGCGTTATTTGCCATTCCCTTGCCCTGGATTGCGATTGAATCGGGTTGGTTTGTTGCTGAATACGGTCGCCAGCCGTGGGCGATCGGTGAAGTTCTGCCGACGGCAGTAGCAAACTCCTCCCTAACGGTGGGTGACCTGCTCTTTTCAATGGGGCTGATTTGCGGTCTTTATACGCTGTTCCTGGTCGCCGAAATGTATCTGATGTTTAAATTTGCCCGCCTGGGACCGAGCAGCTTGAAAACTGGACGTTATCACTACGAGCTTTCCAGCCCTCTCCACGCTAAGTCAGGAGCCTATAAATGTTAACTTATGAACTGATGCGGTTTATCTGGTGGCTGTTAATTGGCATTCTACTGATTGGTTTTGCCGTCGCCGATGGCTTTGATATGGGCGTAGGAATGTTGACGCGTATTCTTGGGCGCACCGATACCGAACGCCGGATTATGATCAACAGCATCGCTCCGCACTGGGACGGGAATCAGGTATGGCTTATTACCGCTGGAGGAGCGCTGTTTGCGGCCTGGCCGATGGTCTACGCAGCTGCTTTCTCTGGGTTCTATGTGGCGATGATACTGGTGCTGGCTGCACTGTTCTTTCGTCCGATCGGTTTTGATTATCGTTCGAAAATTGAAGACATGCGCTGGCGTACTCTGTGGGACTGGGGCATTTTTATTGGCAGCTTTGTCCCCCCGTTAGTGATTGGAGTTGCCTTTGGCAACCTGCTGCAAGGGGTGCCTTTCCATATCGATAACGATCTGCGTCTGTTCTACAGCGGTAACTTCTTTCAGCTGTTGAACCCGTTCGGGCTGCTGGTAGGGATAGTGAGTGTGACGATGATCCTGACCCAGGGAGCAACCTACCTGCAAATGCGTACCGTTGGCGAACTGCATCAGCGCTCCTGTAAGACTGCGCAAATTGCGGCGCTGGTCATGATGCTGTGCTTTGCGCTGGCGGGGATCTGGGTGAGATATGGCATCGATGGATATCTATTGACGTCAGCATTGGATCATAATGCGCCATCCAACCCGCTGGTGAAAGAAGTCGCACGCCAGGCCGGAGCCTGGATGCTGAACTTCAATGCAACTCCGATTCTTTGGGCCATCCCGATGTTGGGGATGGTATTGCCGGTATTCACCATCATCTGTTCACGATATGAAAAAGGCGCTGCGGCTTTCATCTTTTCTTCGTTAACGCTGGCTTGCGTGATCATGACTGCGGGCGTGGCAATGTTTCCGTTTGTCATGCCTTCCAGCCTGTCCCCCGCGATGAGTCTGACCATGTGGGATGCGACTTCAACCCTGTTGACGTTGAAAGTGATGACCGTGGCAGCGCTCATTTTCGTACCGATTATCCTGGCTTATACAACCTGGTGTTACTACAAGATGTTTGGTCGTTTGACGAAAGAGCAAATTGAAAATAACAGCCATTCCCTCTACTAAAAAAGGATCGTCATTATGTGGTATTTTGCCTGGGTTCTTGGCACGTTACTGGCCTGCGGCTGCGGAATTATTACGGCTCTGGCGCTGGAGCAAGCAGAAGCACAGACCGGGAGTGACGAATAATCCTGATGACAAAGGTTAGCTCTCGTCTTTAGCAAGTATAACGGGGCCCGTACAGGGCCCCTGTCTATGGAAGTGGCTAGATTGTTTGTTAATGATTGTTTAACAAATATGCTAAAATTAACGAAGTTGTAAGCGTGTAATAATTATTTTCACTCCCCTATGGCAACCCATTCCCAAGGCGTATGCTCTTGCGTATAGTAGCAACGTTTTCCTGACCAACGTTTAGCAATATCGGGATGTAGAGTGAGTACAACGCTGTTTCGATGGCCGGTACGTGTCTATTATGAAGACACTGACGCCGGCGGTGTGGTCTTCCATGCCAGCTATGTCGCTTTTTATGAACGGGCACGCACTGAAATGCTGCGCCAGCACCATTTCAGTCAGCAGGCTCTGCTTGAACTGCAGGTGGGCTTTGTTGTGCGGCGGATCACGGTCGATTACCTGGCTGCTGCTCGTCTTGACGAGCTACTTGACGTGCAAAGCGAGGTTGTTGCCATGAGCAGAACTACTATGACATTTGCACAACGCATCATAAATGCAGAAGGGCGTGTGCTCAATGAGGCAGAGGTTTTGATCGCCTGCATCAATCCACATCTAATGAAGCCGATAGCGCTTCCTAAGTCTATTGTCGCGGAGTTCAAGCAGTGACTGACATGAACATTCTTGATTTGTTCCTGAAGGCGAGCCTTCTGGTCAAACTTATTATGTTGATTTTGATCGGGTTTTCTATCGCCTCTTGGGCAGTGATCATTCAACGTACACGTATCCTCAATGCGGCCGTGCGTGATGCAGACGCATTCGAAGATAAGTTCTGGTCCGGTATTGAGCTGTCGCGTCTTTATCAGGAAAGCCAGGCTCGTCGGGATGAATTAGGCGGGTCGGAACAAATTTTCTATGCGGGGTTTAAAGAGTTTGCCCGCCTGCATCGTGCTAACAATCATGCTCCAGAAGCCGTGGTGGAAGGAGCGACGCGTGCGATGCGTATTTCCATGAACCGTGAGCTGGAAACGCTGGAAAACCATATTCCTTTTCTTGGCACCGTCGGTTCCATCAGTCCATATATTGGTCTGTTTGGTACGGTCTGGGGGATTATGCATGCGTTTATCGCGCTGGGCGCGGTCAAACAGGCCACATTGCAGATGGTCGCTCCGGGGATTGCCGAAGCATTGATCGCCACTGCCATCGGTCTGTTTGCGGCTATCCCTGCGGTTATGGCTTATAACCGACTGACTCTGCGCGTGAATAAGCTGGAACAGAACTACGATAACTTTATGGAAGAGTTCACGGCTATCCTGCACCGTCAGGCGTTTTCTAGCGACGTCGGCAAGTAAGTCGGAGGTTATATGGCCAGAAGACGTGGTCGCGGTCGCCGCGAAGTCAAATCCGAGATCAATATTGTGCCGCTGCTGGACGTGCTGTTGGTACTGTTGCTGATATTCATGGCAACAGCGCCGATTATCACCCAGAGCGTTGAGGTCGATTTACCGGACGCAACAGATTCTAAAACCGTCTCCAGTAATGATAATCCACCGGTCATTGTGGAAGTTTCTGGCGTAGGGCAGTACAGCCTGGTTGTCGATCATGACCGGATGGAGCAGTTGCCGGCAGAACAGGTCGTTGCCGAAGCGCAGAGCCGCCTGACGGCTAATCCTAAGACGGTATTCCTTATTGGCGGAGCCAAAGAGGTTCCTTATGAGGAAATCATTAAGGCATTGAACTTGCTGCATCAGGCGGGCGTGAAGTCTGTTGGATTGATGACGCAGCCGATTTAATTCATACGAACCGTTTTTGGGAACCGACAGTGTCGAAGGCAACCGAGCAAAACGATAAGTTAAAACGTGCCATAACCCTATCAGTGATCCTGCATATCATATTGATTGCACTACTGATATGGAGCTCGTTTGACGAAAATATAGATGCCAGTGGCGGTGGCGGCGGCGGTAGCGATATCGATGCCGTTATGGTTGATCCGGGCGCAGTGGTAGAGCAGTATAATCGTCAGAAAAATCAGCAAAGCGACAGCCAGCGTGCAGAGCAACAGCGTGATAAGCAGGCGAAACTGCAGGCGGAAGAGTTGCAGCAGAAGCAGGCCGCTGAACAGCAGCGTCTGAAGCAGGTCGAGAAAGAGCGTCTTCAGGCTCAGGAAGAGGCGAAGCAGCAGGCTGCCGAACAGAAACAAGCGGCGGAAGACGCTAAGCAAGCCGCAGCTGAAGCACAGAAACAGGCGGCGGAAGACGCTAAAAAAGCGGCTACTGAAGCGCAGAAACAGGCGGCGGAAGAGGCTAAAAAAGCGGCGGCTGAAGCACAGAAACAGGCGGCGGAAAAAGCTAAGCAAGCTGCAGCTGATGCACAGAAAAAAGCGGCAGAAGAAGCTAAACAAGTAGCGGCTGACGCTAAGAAACAGGCTGAGACTGAAGCTAAACAGGCGGCCGCACAAGCCGCTAAAGCAAAAGCAGCTACCGACGCGAAAGCTAAAGCGGCGGCAGAGGCGAAAGCGGCTCAGGAAGCGAAAGAGCAGGCCGCTGCCGAGGCCAAAGCGCAAGCGGCGGAAGCCGCGAAAGAGAAAGCGGCAGCCGCCGCGAAGGCAAAAGCTGATGCTGCCGCGAAGGCAAAAGCCGCAGCGGATGCGAAAAAGAAAGCGGCTGCTGAAGCGGCGAAAGAATCCGGCGACGTCGGTGACCTTCTGGGCGATCTCACCGCGGGCAAAAACGCACCGAAGTCGGGCAAGGCTGCCGGCGGAGGCGGTGCCGCAGGGCAGGGCCAGCAGAAGAAAGCGGGCGCATCGGGTGCCGAAATTAACAGTTATCTGGGTCAGGTGAAAGGCGCGATCGAAAGCAAGTTTTACGACGCTGACACCTTTGCAGGCAAGACCTGTGATGTACACATTAAACTGGCTCCTGACGGACTGCTCATTTCTGCCACTGGGGCAGGAGGCGATTCAGCGCTTTGTCAGGCGGCAATTAATGCGGCGCGTATGGCTAAAATCCCCAAACCCCCGAGTCAGGATGTTTGGCAGGCGGTGAAAGAGGCCACTCTCGAATTTAAGCCGTAAGATTTTGCTAACCTGTGTGCTGTTGAACTATGTTAAACAGGTCGTACTCTTAGGATAGTTGATAAATAGCTAATTATCGTGGGTGTGATACCCAGATAAGGGAGAAATAATGAAGCAGGCATTTCGTGTAGCGCTGAGCGTTTTAATGCTGTTTGTGGCGGTTGCGCATGCAGAAGTACGCATTGAAATTACTCAGGGTGTGAACACCGCTCGTCCTATTGGCGTTGTGCCATTTAAATGGGACGGCCCAGGTGCCGCGCCGGAAGACATTGGTGGCATCGTTGCTGCGGATTTACGTAATAGTGGTAAATTTAATCCAATCGATCGTGCACGTTTACCGCAACAGCCCACTTCGGTAGCGGAAGTGCAGCCTGCGGCCTGGACCGCGCTGGGCATTGATGCGGTTGTTGTTGGGCAGGTTCAGCCAGGGGCTGACGGCAGCTATACGGTCTCTTATCAGTTGGTTGATACATCTGGAAATCCGGGGGCGGTGCTGGCTCAGAACCAGTTCAAAGTCACCAAGCAGTGGTTGCGTTATGCTGCGCACAGCGCCAGCGATGAGAGTTTTGAAAAACTGACAGCAATTAAAGGTGCATTCCGTACCCGTATCGCCTATGTTGTGCAGACTAACGGCGGTCAGTTCCCATACGAACTGCGTGTTTCTGATTATGATGGCTACAACCAGTTTGTTGTGCACCGCTCGCCACAGCCGTTGATGTCTCCGGCCTGGTCGCCTGACGGTAGCAAAGTTGCTTATGTGACCTTTGAAAGCGGCAAGTCTGCGCTAGTTATTCAGACTCTGGCAAATGGTGCAATCAGGCAGGTCGCCTCTTTCCCACGGCACAATGGCGCACCGTCATTTTCACCGGATGGCAGCAAGCTGGCGTTTGCATTGTCTAAAACCGGAAGCCTGAATATTTATGTAATGGATGTTGGATCTGGTCAGATTAGTCAAATTACCGACGGCCGTTACAACAGCACAGAGCCTACATGGTTCCCGGATAGTCAGAGCCTGGCTTACACTTCCGATCAGGCAGGCAGGCCACAAATTTATAAAATCGGCGTTAACGGCGGCACTGCCCAACGCATTACCTGGGAAGGTTCACAAAACCAGGATGCGGACGTTAGCTCCGATGGCAAATCTATGGTGATGATTAGCACCAATAGCGGCGCTCAACACGTCGCTCGACAAGATCTGGTAACCGGAGCCGTTCAAAAACTAACGGACACGTTCCTGGATGAGACGCCAAGTCTCGCACCTAACGGCACAATGGTAATCTATAGCTCCACTCAGGGCATGGGTTCCGTATTGCAGTTGGTTTCGACGGATGGGCGTTTCAAAGCGCGTCTTCCGGCAACTGATGGACAGGTAAAATTTCCTGCCTGGTCGCCGTATCTGTGATGCATGTGTAAATATGTATGGCAAACTATAATAGGAATTAAAAAATGCAACTGAATAAAGTGCTGAAAGGCTTCATGCTGGCACTGCCAGTTATCGCAGTAGCGGCATGTAGCTCTCACAAAAACAACAACAGCGACCAGACTAACGGAATGGGCTTGGACGGTTCTGCCAACAGCGGTATGAACAGCGGCAACATGTCTTCTGATGAGCAGGCTCGCCTGCAAATGCAGGAACTGCAGAAAAACAACATCGTTTATTTCGGTCTGGACAAGTATGACATCCAGTCTGATTTCGCTCGGATGCTGGATGCGCACGCTAATTTCCTGCGTAGCAACCCATCTTACAAAGTGACTATTGAAGGTCATGCGGATGAGCGCGGTACCCCTGAGTACAACATCGCCTTGGGCGAACGTCGTGCTTCAGCGGTCAAAATGTACCTGCAGGGTAAAGGCGTTGCTGAAGATCAGATCTCTATCGTTTCTTACGGTAAAGAAAAACCTGCAGTACTGGGTCACGACGAGTCAGCGTATGCTAAAAACCGTCGTGCCGTACTGGTATACTAAGAGAGTCACATGATTAGTAGCTTCAGAACTCATCTCCTGAGTCTGTCGTTACTGATTGGCGTAGCGGCCCCCTGGGCCGCTAATGCCCAGGCATCAATCAGTAGCGTTGGCTCCGGCTCGGTTGAAGACCGTGTCACTACCCTTGAGCGTATTTCGAACGCTCAGGCTCAACTCCTCCAGCAACTTCAACAGCAGCTTTCCGAAACGCAAAACGATATTGACGCTTTGCGCGGGCAGATCCAGGAAAACAGCTATCAGCTTAATCAGGTGGTTGAACGTCAGAAAGGCATATATCAGCAGATTGACAGTTTGACCAGCGGCGCTTCAAATGCCGCTGCGGCACCGTCGGGAAACGTTGATAAGGCTGCATCTGCAACGGACAGCGCCACAACAGATAACAAAGCGGGTAGCAACACCGCAGCAGCGTCTGTACCTGTTCAGAGCGGCGATGCCAACACTGACTATAATGCTGCGGTTGCATTGGTGCTGGAGAAAAAACAATACGATAGTGCTATTTCGGCTTTTCAGGCTTTTGTTAAGAATTACCCGGATTCAACCTACCAACCCAATGCTAACTATTGGCTGGGGCAGCTGAATTACAACAAAGGCAAAAAAGACGATGCGGCGTACTATTTCGCCACCGTGGTAAAAAAATATCCTAAGTCACCTAAAAGTGCTGATGCTCTGTTTAAGGTTGGGGTGATCATGCAGGAAAAGGGTGATAAGGCGAAAGCGAAAGCGGTTTATCAGCAGGTCATAAAGCTGTATCCGAATAGCGAGGCCGCGAAACTGTCTGAGAAGCGATCTGCAACGCTTTAAAAGCGCTAAAGGGCCTGTTTTTGCCTGAATTATGCTCTTACCGCATGAAAGCTAAGCAGTTGGACTCTCAGTATTGAAATAGTGGTTGCGCTGGAAATTCAAATCAGTAATATATGCCGCCGTTGCCGGGGGATATGTTCAGAGGCTCCAGCAGCACAAAAGTGGGTCGTTAGCTCAGTTGGTAGAGCAGTTGACTTTTAATCAATTGGTCGCAGGTTCGAATCCTGCACGACCCACCACTTTAAAGTAGTATACGGTGAAAACCGTGCAGGGTTCGAACCTGCAGCAGGTCGAGTCGAGCGAAAGCGAGACAACGTTGCCAGAGGCAACGACCCGCAGAGCGAGGCGTAGCCGAGTCATCCTGCACGACCCACCACTTTAAAGATTTACAGAATTTCGGGTCGTTAGCTCAGTTGGTAGAGCAGTTGACTTTTAATCAATTGGTCGCAGGTTCGAATCCTGCACGACCCACCATATTTAAAGTAGTAAACGGTATAAACCGTGCAGGGTCGAACCTGCAGCAGGTCGAGTCGAGCGGGAGCGAGACAGCGTTGCCAGAGGCAACGACCCGCAGGGCGAGGCGTAGCCGAGTCATCCTGCACGACCCACCATATTTAAAGCAGTAAACGGTATAAACCGTGCAGGGTTCGAACCTGCAGCAGGTCGAGTCGAGCGGGAGCGAGACAGCGTTGCCAGAGGCAACGACCCGCAGGGTGAGGCGTAGCCGAGTCATCCTGTACTACCGGTTACAGCAAGCAGTTTGAATAAATAGTTTCGATATGGGTGATTAGCTCAGTTGGTAGAGCATCTCCTTTACACGGAGGGGGTCGGCGGTTCGAGCCCGTCATCACCCACCATATCGGGTCGTTAGCTCAGTTGGTAGAGCAGTTGACTTTTAATCAATTGGTCGCAGGTTCGAATCCTGCACGACCCACCATATTCAAAGCAGTAAACGGTGTAAACCGTGCGGGGTTCGAACCTGCAGCAGGTCGAGTCGAGCGAAAGCGAGACAGCGTTGCCAGCGGCAACGACCCGCAGGGCGAGGCGAAGCCGAGTCATCCTGCACGACCCACCATATTCAAAGCAGTAAACGGTATAAACCGTGCAGGGTTCGAACGGTCGAGTCGAGCGGGAGCGAGACAGCGTTGCCAGAGGCAACGACCCGCAGGGCGAGGCTTAGCCGAGTCATGTTGTACCACCGGTTACAGCAAGCAGTTTGAATAAATAGTTTCGATATGGGTGATTAGCTCAGTTGGTAGAGCATCTCCTTTACACGGAGGGGGTCGGCGGTTCGAGCCCGTCATCACCCACCTATCGGGTCGTTAGCTCAGTCGGTAGAGCAGGGGATTGAA", "alphabet": "DNA"}, "features": [{"location": "[841:1486](+)", "type": "CDS", "id": "<unknown id>", "qualifiers": {"locus_tag": ["ctg12_1"], "transl_table": ["11"], "translation": ["VWNIFKQQRAEWLSVLQDFGKDAHLVLLQEAQTTPQLVRFATTNYLVADQVPAYVLPQHPSGVMTLASAHAVYCCPLREREPLLRLSKSALVTAYPLPNEQVLMVVNIHAVNFSLGIDVYSKQLGPIGEQIIHHRGPVIMAGDFNAWSRQRINALYRFAREMGLREVRFTDDHRRKAFGRPLDFIFYRGMGVAEASVLVTRASDHNPLLVEFDF"]}}, {"location": "[1911:3354](-)", "type": "CDS", "id": "<unknown id>", "qualifiers": {"locus_tag": ["ctg12_2"], "transl_table": ["11"], "translation": ["VLSGATTYYCSSFKRTIDTNMKAKAIILASVLLVGCQASRQDANIPEQHAQSLSSASQSENGQYTDNMLSPRWQDDGTSLAQDKDLWNLISDELKMKVPDNYRIREQKQKYLSNKSYLHDVTLRAEPYMYWIVEQIKQRKMPMELVLLPIVESAFNPHATSSANAAGIWQIVPQTGRNYGLKQTQWYDGRRDVVASTKVALDMMQRLNDMFDGDWLLTVAAYNSGEGRVLKAMKANKAKGRPTDFWSLALPKETTVYVPKMLALGQILKSSKRYGISLPTPNRTRALARVDVGQQIELTQAAEMAGMSLSKLQSFNTGYRRGTTAPNGPHYIMVPKSNVAKLRDSLATGDIAAVQPTSLARNSVSAASYKVRSGDTLSGIAKRLGVPVKDLQRTNNLRGSSIKPGQTLTLGNNTSKQLADNGDSITYQVRKGDSLASIAKRHGVNIKDVVRWNSDTSNAQNIRPGDKLTLFVKDNATPDS"]}}, {"location": "[3365:4169](-)", "type": "CDS", "id": "<unknown id>", "qualifiers": {"locus_tag": ["ctg12_3"], "transl_table": ["11"], "translation": ["MLYHLLFHRAHMKEVNMNLTSIPALQDNYIWTLNDDSGRCLIVDPGEAAPVLRAITQNHWQPQAILLTHHHHDHVDGVAELLSHYPDLTVYGPQETGDKGANTLIGDGDRVRVLGLDFTIIATPGHTLGHISYFSEPYLFCGDTLFSAGCGRLFEGTAKQMFESFQKLNQLPDDTLVCCAHEYTLSNLAFSHALYPQDAEIDRYYHEIKELRSKNGITLPTKLEHERKINIFLRTKDVELQRLISQYPAQLAEWEIFATLREKKDSF"]}}, {"location": "[4389:4869](+)", "type": "CDS", "id": "<unknown id>", "qualifiers": {"locus_tag": ["ctg12_4"], "transl_table": ["11"], "translation": ["MQVLADPVNLPFESKSVDACLLAHTLAWSTDPHRLLREVDRVLVDDGWIIISGFNLFSVLGIGKLIPGLHCRIPWNSKMYSQMRLLDWLSLLNYEVMQCTRLQVLPWNRQGGKMITTHLPALGCINLIVARKRTFPLTKNQAKKNAQKRRLHAVGVTSQ"]}}, {"location": "[4922:5390](-)", "type": "CDS", "id": "<unknown id>", "qualifiers": {"locus_tag": ["ctg12_5"], "transl_table": ["11"], "translation": ["MLKQVEIFTDGSCLGNPGPGGYGAIMRYGKHEKTFSAGFRLTTNNRMEMMAAIVALEALTQPCAVVLSTDSQYVRQGITSWIHNWKKRGWKTTDKKPVKNVDLWKRLDAALSHHDITWKWVKGHAGHIENERCDELARNAAGNPTFDDVGYTSEA"]}}, {"location": "[5442:6192](+)", "type": "CDS", "id": "<unknown id>", "qualifiers": {"locus_tag": ["ctg12_6"], "transl_table": ["11"], "translation": ["MSTVNTTRQIVLDTETTGMNMIGVHYEGHRIIEIGAVEVINRRLTGNNFHIYLKPDRLVDPEAFGVHGIADEFLLDKPTFAQIADEFLAYISGAELVIHNASFDIGFMDYEFAKLQRGIAKTETFCKITDSLAMARKLFPGKRNSLDALCSRYEIDNSKRTLHGALLDSEILAEVFLTMTGGQTSLTFSMEGEREKQQDGETIHRIARPSSGLRVVRASEEELFAHEARLDLVAKKGGSCLWRPQERDD"]}}, {"location": "[6423:7920](-)", "type": "CDS", "id": "<unknown id>", "qualifiers": {"locus_tag": ["ctg12_7"], "transl_table": ["11"], "translation": ["MPNSQRSSTPPASDAPANYSPRLCNEDLAPTRDQHWSWYNIFSFWMSDVHSMGGYMVAASFFTLGLASWQVLLCLLGGICIVQLCANLVAKPSQMTGVPYAVVCRQAFGVFGANIPAVIRGLIAFAWYGIQTWLASNALMLVSLKFWPGLAALTHTSWLGLSQLGWICFATMWLLQAMVFWHGMNAIKRFIDVAGPAVYVVMGALAGWIVYKTGFDGISLTLASKTLSGSEQVWQMITATALVVSYFSGPLLNFGDFSRYAKNMAEIRRGNRWGLPFNFLLFAIVTVVIVSGTQSLFGRMITDPIETASMVGNDLAVALGLLTMITATIGINIVANFVSPAFDFSNCSPQKISFRTGGMIAAVGSVLLTPWNLFQSPELIHYTLDVLGACIGPLFGILLADFYLVKRSQISVDDLFNDTPQGKYWYRGGFNPKAIAALLPAVAMGLVISFTPSLHTVANFSWFIGVALGAGIYRWVARHEMAGRVTPGYARGAALQEE"]}}, {"location": "[8065:8782](+)", "type": "CDS", "id": "<unknown id>", "qualifiers": {"locus_tag": ["ctg12_8"], "transl_table": ["11"], "translation": ["MKSVSGLKTASELGDRDEPIYQALMTAIVEHQLPPGSKLPEEALCEVFGVSRTGIRKVLQRLAAVQMVTLTPKRGAQVATPTVEEAQDIFRTRSLIECANLPQVLAHCQSPHLAALEKLNQQEQQAHDNHDGAAAIRLSAAFHIQLQAIAGNQVLADMVSRLARRSSLVVAAYGAPWQQGCRCDDHDRLVVLLREKSLAKLTDALRQHFDHIIASLRFERGGETLPDFARLFAVKGVR"]}}, {"location": "[8781:9522](+)", "type": "CDS", "id": "<unknown id>", "qualifiers": {"locus_tag": ["ctg12_9"], "transl_table": ["11"], "translation": ["MGNKRIIQVINPNTSRAMTETIGTAARAVAAADTEILAVCPSQGVPSIEGHFDEAIAAIGVLEQVKAGRAQGVCGHVIACFGDPGLLAARELAQGPVVGIAEAAMHMATLVATRFSIVTTLPRTLVIARHLLQQYGFEHHCAALHAIDLPVLALEDGSGLAQEKVRQRCIQAMREDGSGAIVLGCGGMADLAQALTRELGLPVIDGVTAAVKMVESLVALGLSTSKHGDLAFPLRKNLSGQFEYLN"]}}, {"location": "[9565:10525](+)", "type": "CDS", "id": "<unknown id>", "qualifiers": {"locus_tag": ["ctg12_10"], "transl_table": ["11"], "translation": ["MSHPPEKKEYSFNKNYPRDLRGYAGEPPHAAWPAKAKIAVQFVLNYEEGAENNVLHGDAGSEQFLSDIIGAASYPERHMSMESLYEYGSRAGFWRIHHEFQRRGLPLTVFGVAMALARHPEIVEAIKDADYDVVSHGWRWIHYQGMDAKTERQHMQLALDTLTDLFGKTPTGWYTGRDSPNTRRLVVEQGGLTYDSDYYGDDLPFWTRVTCQDGTVKPHLIIPYTLETNDMRFATAQGFNTAEQFYTYLKDSFDVLYEEGERAPKMLSIGMHCRLLGRPGRFRALQRFLDHIQKHDRVWICTRQQIADHWMETHPPAEV"]}}, {"location": "[10601:10985](-)", "type": "CDS", "id": "<unknown id>", "qualifiers": {"locus_tag": ["ctg12_11"], "transl_table": ["11"], "translation": ["MKNEAINQPTTVAEVTAAFFRYEQALVSNDIAVLDELFWHDERTVRLGAGENLYGIEAIRAFRAARPSAGLDRRLQNTTIATFGDDFAVCSTEFTRAGSEKIGRQQQTWVKLPAGWRIVAAQVSVMG"]}}, {"location": "[10991:12386](-)", "type": "CDS", "id": "<unknown id>", "qualifiers": {"locus_tag": ["ctg12_12"], "transl_table": ["11"], "translation": ["MNLASLSISELKRALAAGELSAREIASQTLATIDQANPQLNAWTGITEDRMLCEADRLDDRQRQGQPLPALAAVPYAVKNLFDVAGHTTLAGASLLSDRPVAAHDAWAVDKLAASGSLLSGMLNMDAYAYGFTTENSHYGATRNPHDMTRIAGGSSGGSAAAVAAGLVHFSLGSDTNGSIRVPASLCGIFGLKPTFGRLSRSGTHPFVASLDHIGPFARRVSDLAQVYDVLQGRDASDSFQADKAVQPVTPLLDHGLEGLRCGVLGGWFQQWCDDDARAAVASAARALDACEEIVLPQAELARSAAFIITASEGGNHYLPELRRAAERFEPLSRERLLAGAMIPAAWYVQAQRFRRHFQQQVLPLFKHVDVLIAPATPTSATLIGQETMRINGCDLPVRANMGMLTQPISFLGLPVTTVPLRTAGGMPIGLQLIAAPFKEEACLRVARVLEQLGIAQALPAHRG"]}}, {"location": "[12382:12571](-)", "type": "CDS", "id": "<unknown id>", "qualifiers": {"locus_tag": ["ctg12_13"], "transl_table": ["11"], "translation": ["MKQMKPDWAVYVAQMEQILALELDDMRRAELLIQFSRIATMADPLMAFPLDDRLEVAGVYKA"]}}, {"location": "[12583:14281](-)", "type": "CDS", "id": "<unknown id>", "qualifiers": {"locus_tag": ["ctg12_14"], "transl_table": ["11"], "translation": ["MRILLADGFTPVIAPSCNKLEQLLLDKPISYPMDENGMNQSNMAPLGMAVTPHHLASETALGILREGGNAIEAMVAAAASIAVVYPHMNGLGGDGFWLILPPGADPIAIDASGAAGSLATAEFYRGSKTIPHRGPRAALTVPGTVSGWSLALEISHELGGKQRPLARLLTDAIRYAADGIPVTASQSTATASKYAELYQQPGFAATFLPDGTIPSPGSRFTQPELASTLIHLAEAGLESFYRGPLAHRLADELSRLGMPITLQDLNAQRAKRVKPLHIRHQHGDIYNMTPPTQGLVSLAILGITDRLKLAEADEAQTIHRIVEATKLAFGLRDRYITDPRHMSEDMQALLDSDRLAQLAAQIDPNQAAPWGSGKGPGDTVWMGVVDSSGLAVSFIQSIYHEFGSGVVIPGTGITWQNRGAAFSLDPDHLLALAPGKQPFHTLNPAAARLSDGRTMVYGSMGGDGQPQTQAALFTRHVVQGMPLQQAVSAPRWLLGRTWGQASDSLKLEGRFSPQTLTALRALGHETEILPDFSEAVGHAGAIVRHNNGMLEGAFDPRSNGSAAGF"]}}, {"location": "[14359:15418](-)", "type": "CDS", "id": "<unknown id>", "qualifiers": {"locus_tag": ["ctg12_15"], "transl_table": ["11"], "translation": ["MTVNFINKDIIKVHLTNFTRGNISSKTFHSILDQIKKVDNIPKSVEKALSKKAERHPDLKARISYAYHNRADNIYNAGIERQNEILKNETTNTDDSERRLYKLSREMFNNSSFLFRIKVSSMFEKGFSYLTPGETNAELCKAKSKLSIAKGIISKDTYHQTGYNREKITAKIERLTQEVSDLENKYLEDKYTLTKAIISTAEANPHLLSHKMESCLKNIEDEINKYLATPYISKQVKSNIEKLTRLKNENQEQMEGIDGLISLTAANAVIRDTNTVLRGTYGHHNKMNEKIEYIMTTENKKRKEMADKISNHSKMNAKNTAVKDEVIKLPDVPTHKPNLTRNNWVKIKTPEG"]}}, {"location": "[15642:16482](+)", "type": "CDS", "id": "<unknown id>", "qualifiers": {"locus_tag": ["ctg12_16"], "transl_table": ["11"], "translation": ["MKQLDERLRSHYGQLSPQEQRVADFAFDHFDDLIGYNSADLARLSGVSKATVSRLFKRLGYEKYKDMRDELRTLRQSGMPLTDNRDAVQGNTLLARHYKQEMANLTQWVNGLDSGQFAEVVQALADSKRIFIIGMRNAYPVALHLRQQLLQARQQVQVLPQPGQTLSEELVDLTPQDMVVVMAFRRRPRIIRPLLQQLQQQGIPTLALCEPQARAVIALARWQLCAPLDSVSAFDSYAAANSLINLLANALLHHLLSDGRQRIHRIADLYSQLDELEQR"]}}, {"location": "[16743:17529](+)", "type": "CDS", "id": "<unknown id>", "qualifiers": {"locus_tag": ["ctg12_17"], "transl_table": ["11"], "translation": ["MNKGLFALLTAALLFTQIGVARADQLQDIEKRGVLRVAVPQDFPPFGSVGTDLQPQGYDIDMATWMARQMKLKLQLVPVTSANRVPYLQTDKVDLVISSLGKNPEREKVIDFSRAYAPFFLGVFGAQKGTLKNAAELSGKSIGVTRGAVEDMVLTSVAPKDAQVKRYEDNNTTLSAYLSGQVQYVATGNLVVAAIARQQADKAPVAQFMLKDSPCFIGMKKGEPALKAKVDALIEQALKDKTLNRLAEQWLKAPLPNDLGA"]}}, {"location": "[17539:18205](+)", "type": "CDS", "id": "<unknown id>", "qualifiers": {"locus_tag": ["ctg12_18"], "transl_table": ["11"], "translation": ["MMGQLNFPALWPYWPELVSGLWVTIQLTVMATTGGVALGIVGAALRSGKPSLLSHIWGVYVELIRNTPFVVQLFFIVFGLPNLGLKLTAGEAALLAMLINLGAYSTEIIRAGIQVTPKGQWEAARVLGLTRRQTFMRVVLPPALKRIYPALVSQCIIVMLGSSVVSQVSYEELTFAANLIQSRTFLSFEVYLVTTLMYLALSIAMRQLLLAAGRKWFGEQP"]}}, {"location": "[18204:18861](+)", "type": "CDS", "id": "<unknown id>", "qualifiers": {"locus_tag": ["ctg12_19"], "transl_table": ["11"], "translation": ["MNTFTDWDILRNLLLAARWTMALSVTAFFGGTLVALPLVRLRLSGRRWPNRIIRAYVELFQGTPLLMQLFLAFFGVALFGIDLSPWAAAALALTCYTSAFLVDIWYGSIKALPKGQWEACRCLGLSIGQTLFRVVLPQALRIGIAPTVGFAVQVVKGTALASIIGFIELTKAGTILNNVTYQPFKVFGLVALGYFLMCYPLSRYSQYLEKKFNAAHHH"]}}, {"location": "[18841:19579](+)", "type": "CDS", "id": "<unknown id>", "qualifiers": {"locus_tag": ["ctg12_20"], "transl_table": ["11"], "translation": ["MPLITINQVQKYYGDNHVLKGVDLDIEMGEVISIIGRSGSGKSTLLRCINGLEGYQEGSIKLGGMTITDRDSQAREISRSVGMVFQNFNLFPHMTALENVMLAPRRVLKKSESACRELATAMLVKVGLGDRIDYYPASLSGGQQQRVAIARALAMSPKVLLCDEITSALDPELVGEVLKVLEQLAREGMTLILVTHEMNFAREVGDRVVFMHQGRVWEQGDSQTLFAAPQTTELKQFISSVRGLN"]}}, {"location": "[19611:20847](+)", "type": "CDS", "id": "<unknown id>", "qualifiers": {"locus_tag": ["ctg12_21"], "transl_table": ["11"], "translation": ["MDLSKYSQINPPQRLLMGPGPINADPRVLRAMSSQLLGQYDPAMTQYMNEVMALYRAVFRTENHWTLLIDGTSRAGIESILLSAIRPGDKVLVPVFGRFGHLLCEIARRCRAEVHTIEVPWGEVFTPDHIEDAIKRVKPRLLLTVQGDTSTTMLQPLEELGAICRKYGVLFYTDATASLAGNALETDAWGLDAVSVGMQKCLGGPSGTSPITLSPAMEAAIRQRKCVEAGIRTAAHQDGEDEMIYSNYFDLGMIMDYWGPERLNHHTEATSALFGARECARLILEEGLDNGIARHKLHGDAMLKGIQGMGLETFGDLKHKMNNVLGVMIPAGIDGERVRKLMLEDFGIEIGTSFGPLIGKVWRIGTMGYNARKDCVMLTLSALESVLTHLGFRATQGAALQAAWDHYRGSC"]}}, {"location": "[20846:22106](+)", "type": "CDS", "id": "<unknown id>", "qualifiers": {"locus_tag": ["ctg12_22"], "transl_table": ["11"], "translation": ["MSDCLMNDQMASAAAERVMARCDALAEISETPEYLTRVYLSPEHLRANALVGKWMQAAGMQVWQDGVGNICGRYEGQRSEAKALLLGSHLDTVRNAGRYDGMLGVLAAIEAVQFLHDRGERLPLAIEIIGFADEEGTRFGITLLGSRGLTGTWPESWVTHPDGNSITVAQAMKDCGLNAGRIWQAARDVEDFVAYLELHIEQGPVLEQEQLALGVVTAINGARRLNCRFVGEAGHAGTLPMSHRKDALAAAAEWMVFIEQRTPHVNPQLVATVGTLQCQPGAVNVIPGEVTLTLDVRGPQDQPLAELLSELLIQAEAIAQRRGLSFSADEYYQIPATRCDEALQSALTRAVTAVQGRSLLLPSGAGHDAIAIAERWPVGMLFVRCDRGISHHPAESVAVDDVAKALQAWVQVVSEVAGK"]}}, {"location": "[22102:22597](+)", "type": "CDS", "id": "<unknown id>", "qualifiers": {"locus_tag": ["ctg12_23"], "transl_table": ["11"], "translation": ["MNLSEFNQASAADAQRAISHCVALPDWAASLVAARPYRSLEALLAVADGLAQRWDGVALSQALSAHPRIGERAAGTGKEARLSRQEQGEVNEADAALTQALAAGNAAYEQRFGRVFLIRAKGRSGKQMLAELQRRLQNDIQQEQREAIDQLREITLLRLKESFL"]}}, {"location": "[22593:22929](+)", "type": "CDS", "id": "<unknown id>", "qualifiers": {"locus_tag": ["ctg12_24"], "transl_table": ["11"], "translation": ["VSTISTHILDTALGQPAAGVAIQLEQKIADGWLPLAQGVTNADGRLGDLTPQPLSAGHYRLTAAIGDYFAADRREALYLSAQIDFAIAAHGGHYHLPFLISPWSWSTYRGS"]}}, {"location": "[22961:24287](+)", "type": "CDS", "id": "<unknown id>", "qualifiers": {"locus_tag": ["ctg12_25"], "transl_table": ["11"], "translation": ["MSVGPEDTRYPPGKSFAWGLQHVLTMYGGIIAPPLIIGAAAGLNASQLGMLVTAALFVSGCATLLQALGLPGFGARLPLVQGVSFAGVATMVTLVTGGGGLPVVFGAVIASSLIGLLITPLFAHVIRFFPPLVTGTVIAVIGLSLMPVAARWAMGGSPQLPGWGSPHHIGLAALTLALVLLFNRVGNAAIKRLAVLLAMAAGTVIALFTGQADFSAVAQGQWLALPGVLNFGLPVFDVAAIVSMTLIVLVLLTETTAGLLAIGDIIGSEVDGKRITRGLRADMLTSALAPLFNSFPQSAFAQNIGLVAMTGVKSRFVVAAGGVILVLLGFLPILGRVVASIPMPVLGGAGVVLFGTVAASGIRTLAKVDYKDNMNLVIVATSIAFGMIPIVMPSFYDQFPGWVRTIFHSGISAACLVSVTLNLLFNRVKAPDAEKVITPAG"]}}, {"location": "[24270:25044](-)", "type": "CDS", "id": "<unknown id>", "qualifiers": {"locus_tag": ["ctg12_26"], "transl_table": ["11"], "translation": ["VSTLKLSVLQQPLVWMDGAANLRFFDQLLADIHRRDLIVLPEMFTSGFAMEAAEHSLPQSEVVAWLQEKAHDANAMVAGSAAIRTEKGAVNRFFLVEPAGTVHHYDKRHLFRMAGEHQHYLAGNSREIVTWRGWRILPQVCYDLRFPVFSRNQDDYDLALYVANWPAARTLHWQTLLQARAIENQAYIAGCNRVGSDGNGHQYSGDSRIISPQGEILAAGEAHQPARLDADLSLDALRDYRARFPAWRDADRFSLPE"]}}, {"location": "[25031:26192](-)", "type": "CDS", "id": "<unknown id>", "qualifiers": {"locus_tag": ["ctg12_27"], "transl_table": ["11"], "translation": ["MSQTSFTPESKLPALGTTIFSQMSALAQQHNAINLSQGFPDFDGPHYLQQRLAHHVSQGANQYAPMTGVPALRAAIAKKTAELYGYRPDADSEITVTAGATEALYAAITALVRTGDEVICFDPSYDSYAPAVTLAGGVLKRIALQPPEFRVDWQAFKALLSPRTRLVILNTPHNPSATVWQQSDFNALWQAIADQEIYVLSDEVYEHICFDANGHASVLAHQQLRQRAIAVSSFGKTFHMTGWKVGYCIAPAALSSEVRKVHQYLTFSVNTPAQLAIADMLEQEPAHYRELPEFYRARRDRFVQALARSRFKLLPCAGTYFLLADYSAISDLDDVAFCQWLTKEVGVAAIPLSVFCADAFPHKLIRLCFAKQEATLDAAAERLCQL"]}}, {"location": "[26614:26857](+)", "type": "CDS", "id": "<unknown id>", "qualifiers": {"locus_tag": ["ctg12_28"], "transl_table": ["11"], "translation": ["MANLILCDTSASVSELKKNPMATVDAGCGFPVAILNRNQPAFYCIPAPLYERMLEVIDDQELVKLVKARENQPLIDLDLD"]}}, {"location": "[26862:27150](+)", "type": "CDS", "id": "<unknown id>", "qualifiers": {"locus_tag": ["ctg12_29"], "transl_table": ["11"], "translation": ["VIYKVKIREEALKEWNGLDSAVREQFSKKLKKLRENPHVPSARLTGIAGCYNIKLRSSGFRLVYQVIDEELIIAVVAVGKRERSQAYKLASERLR"]}}, {"location": "[27570:28185](+)", "type": "CDS", "id": "<unknown id>", "qualifiers": {"locus_tag": ["ctg12_30"], "transl_table": ["11"], "translation": ["MTQSEQLDQLVAACHWIGERGWAPATGGNMSLRQDEQTCLLSASGKDKGSLTRDDFIQVEIASNRVPSGRKPSAETGLHTLIYRLFPDAGAVLHTHTVNSTVLSRVEQGAALVLQGYEMQKTLSGQHSHLDRVAIALFDNDQDIDALARRIERFAAAQPLRYGFLLRGHGLTCWGKDVNEARRHLEGLEFLFQCELQRRLLEKL"]}}, {"location": "[28181:28871](+)", "type": "CDS", "id": "<unknown id>", "qualifiers": {"locus_tag": ["ctg12_31"], "transl_table": ["11"], "translation": ["MIRAIVTDIEGTTSDIRFVHNVLFPYARENLPSFIIGNQQQPAVAQALDQLRAEVERPEATVQELIDVLFGFMDEDRKSTALKALQGMVWRDGYINGSFTGHLYPDVLPALKRWQQQGLALYVYSSGSVAAQKLLFGYSDAGDVTGLFSGYFDTHVGAKREVDAYHNIASQIGLPAEQLLFLSDIHQELDAAHNAGWHTVQLIRGAADNASRHRQVTDFDRINQELLNS"]}}, {"location": "[28867:29410](+)", "type": "CDS", "id": "<unknown id>", "qualifiers": {"locus_tag": ["ctg12_32"], "transl_table": ["11"], "translation": ["MSALTIFTDSEATTPVWYSMDAAEMAEKLRSKGVRFERWHADRDLGDNPDSETVIDAYQHAIDRLVAEKGYQSWDVISMRADNPQKEALRSKFLSEHTHGEDEVRFFVEGAGLFCLHLDGHIFQVLCEKNDLISVPAGTPHWFDMGSSPHFTAIRIFDNQEGWIAKFTGDPIADGYPRLP"]}}, {"location": "[29461:30493](-)", "type": "CDS", "id": "<unknown id>", "qualifiers": {"locus_tag": ["ctg12_33"], "transl_table": ["11"], "translation": ["MQTLSTTSLEIRDNQLWILDQQALPQQKIWCPTADVNALVGHIKALRVRGAPLIGLSASLLLALLAENGMARAALADALEVLRAARPTAVNLMNNLDRMKQALAQNDFVSAMGVEALRLIDKDKALCERIATAGSALITPASRLLTHCNTGGLATAGVGTALGVIARGWQQGNVASVWVDETRPLLQGGRLTAWELGELGIPYRLICDSMAASLMAREEVDAVWVGADRIAANGDVANKIGTYSLAVLAKYHNIPFYVAAPHTTLDRACPNGDAIPIEQRAASEVTGVSGSFGNVQWAPEDAAVYNPAFDVTPASLISGWVLDSGVVTPEQVRAGEFSPHLEG"]}}, {"location": "[30607:31807](+)", "type": "CDS", "id": "<unknown id>", "qualifiers": {"locus_tag": ["ctg12_34"], "transl_table": ["11"], "translation": ["MSQYRTFAAADAVEYARQFGGVDNPNSLVDALEVGDGNLNLVFRIFDTTGVSRVIVKQALPWVRCVGESWPLTLDRARLEAEVLIEHGKFCPQHTVKILHYDPLLAVTVMEDLSDHAIWRTELVKGVDWPQAARQLGDYLAQTLFHTSDFFQHPHQKKADVIRFTNPELCDITEELFFNEPYEVHARNGYPRALEPLVEALREDHELRVAVAGLKHRFYSNAEALLHGDVHSGSIFVAEGKLKVIDAEFGFYGPMGFDIGSALGNLLISYCAAPGLLPPREAADAREKRLNDVRQLWQSFAEGFLTLAVGKSRDRALAVPGYASTFLAKIWRDTIGYSGTELIRRTVGMSQVADIKNIQDEAMRVECVRQAITLGRTLILLADHVPNVEALIARIRQNG"]}}, {"location": "[31839:34284](-)", "type": "CDS", "id": "<unknown id>", "qualifiers": {"locus_tag": ["ctg12_35"], "transl_table": ["11"], "translation": ["MMVLSMMATIIALGFLFYHRVNLQAASAILLMWTAALGFTGLWTLWLLLPLAAMLLALNLPSIRRPLLTKPALAAFQKVMPPMSRTEKEAIDAGTTWWEGDLFRGKPDWEKLHNYPQPRLTTEEQAFIDGPVEEACRMANDFQITHEMADLPPELWAYLKQQRFFAMIIKKQYGGLEFSAYAQAQVLQKLAGVSGILAITVGVPNSLGPGELLQHYGTEEQKDRYLPRLARGEEIPCFALTSPEAGSDAGAIPDTGVVCMGEWQGEQVLGMRLTWNKRYITLAPIATVLGLAFKLSDPQHLLGENEEPGITCALIPTQTPGVEIGQRHFPLNVPFQNGPTRGKDIFVPIDFIIGGPAMAGQGWRMLVECLSVGRGITLPSNSTGSLKSIALATGAYAHIRRQFRLSIGKMEGIEEPLARIAGNAYVMDAAASLITSGIMLGEKPAVLSAIVKYHCTHRGQRAIIDAMDITGGKGIMLGNSNFLARAYQGAPIAITVEGANILTRSMIIFGQGAIRCHPYALDEMAAAQNNDVAAFDKALFSHIGHIGCNKVRSLWLGLTGGHTSATPTRDATRRYYQHLNRISANLALLSDLSMTILGGSLKRRERISARLGDVLSQLYLASAALKRYEDEGRNEADLPLLHWGVQDAMHQAETAMDDLLRNFPHRLLAGLMRVLIFPTGLHCPAPSDRLDHQLAQILQVPSATRTRLGRGQYLTPSEHNPAGQLEAALQDVIAAEAIHDRLCQQQKKHLSFTRLDALAAKGLQEQWITQEEADILIQAEASRLRSINVDEFEPGALAARSEKEAQVAPKIAAA"]}}, {"location": "[34491:35070](+)", "type": "CDS", "id": "<unknown id>", "qualifiers": {"locus_tag": ["ctg12_36"], "transl_table": ["11"], "translation": ["MYQDIIRSELNEAADTLNKFLSDEANIAAIQRAALLLADSFKAGGKVLSCGNGGSHCDAMHFAEELTGRYRENRPGYPAIAISDVSHLSCVSNDFGYDYVFSRYVEAVGKAGDVLLGLSTSGNSANIIKAVEAARAQGMKVITLTGKDGGKMDGLADVEIRVPHFGYADRIQEIHIKVIHILMLLIEKEMVK"]}}, {"location": "[35303:36071](+)", "type": "CDS", "id": "<unknown id>", "qualifiers": {"locus_tag": ["ctg12_37"], "transl_table": ["11"], "translation": ["MCELLGMSANVPTDICFSFTGLVQRGGGTGPHKDGWGITFYEGKGCRTFKDPQPSFQSPIARLVQDYPIKSRSVVAHIRQANRGEVSLENTHPFTRELWGRNWTYAHNGQLRGYKNLDTGPYRPVGETDSELAFCWLLHKLTTRYPRTPGNWPAVFRYIAELAQEMREKGVFNMLLSDGRYLMAFCSTNLFWITRRAPFGKAKLLDQDVEIDFQQQTTPNDVVTVVATQPLTANETWHKIAPGEWALFYLGEREG"]}}, {"location": "[36041:36776](-)", "type": "CDS", "id": "<unknown id>", "qualifiers": {"locus_tag": ["ctg12_38"], "transl_table": ["11"], "translation": ["MGKFALLIAMIFLPAVVFASVPDTVTPLAPVSKELRKQLVGVPVYLQIFKEERTLELYGKIGNEYRLINSYPICKFSGGLGPKRVPGDFKSPEGFYNVSLSQLKPDSRFYRAINVGFPNEYDRQQGYQGKYLMIHGNCVSIGCYAMTDAYMDEIYHYVEAALRNGQPRIAVSIYPFRMTESNMQRHRYSTDISFWKQLQPGYAQFLQTKQPPAVAVSNGKYVLGRPLTNGSAAPTSALALSQVK"]}}, {"location": "[36990:38046](+)", "type": "CDS", "id": "<unknown id>", "qualifiers": {"locus_tag": ["ctg12_39"], "transl_table": ["11"], "translation": ["MRKIIHVDMDCFFAAVEMRDNPSLRDIPVAIGGSETQRGVISTANYPAREYGVRSAMSTAMALKLCPHLTVVRGRYEAYKEVSVQIRDIFSRYTPLIEPLSLDEAYLDVTDSPHCQGSATLIARQIRDTISRELNLTASAGVAPIKFLAKIASDMNKPNGQFVITPEEVPDFLLRLPLAKIPGVGKVTARKLEELGLTTCTDVQKTDLSMLLKRFGKFGRVLWERCNGIDDREVIVERERKSLGVERTLSQDIHSWEACLDIIDLLYDELERRLSKIKPDRLIARQGVKLKFTDFQQTTQEHVWPELNKADLIEVARKSWDERRAGRGVRLIGLHVTLLDPQLERQLLLGL"]}}, {"location": "[38153:39194](-)", "type": "CDS", "id": "<unknown id>", "qualifiers": {"locus_tag": ["ctg12_40"], "transl_table": ["11"], "translation": ["MYGSKQPAELNPEVTATLKNHIDDAASDMPDMSGKQFIMGFWHNWAAEGSQGYQLGRFKEMNLTDIPEQYNIVAVAFMKGHNIPTFKPYNMTDEEFRRQVGVLNAQGRAVLISLGGADAEIVLVSGQEEALAVEIIRLVETYGFDGLDIDLEQSAIIAKDNQTVLPAALRLVKDHYRKEGKHFIISMAPEFPYLRTGSHYAAYISALEGYYDFIAPQFYNQGGDGLWIDETNEWLTQNNDNRKEDFLYYLTDSIINGTRGFIQIPNDKFAIGLPSNIDAAATGYVINPSDTLNALKRLEDGGQPVRGLMTWSVNWDAGFDKNGKSYDWEFIKRYGDMISGDGTISE"]}}, {"location": "[39838:41296](-)", "type": "CDS", "id": "<unknown id>", "qualifiers": {"locus_tag": ["ctg12_41"], "transl_table": ["11"], "translation": ["VSELSQLSPQPLWDIFAKICSIPHPSYHEEQLASYITAWATEQGFWNERDEVGNILIRKPATSGYENRKPVALQAHLDMVPQKNNDTRHDFTQDPIQPWVDGEWVKARGTTLGADNGIGMASALAVLADNSLQHGPLEVLLTMTEETGMAGAFGLQPGWLQADILINTDSEEEGEIYMGCAGGVDFTSTLELNLEAVPSDHQTIKLTLKGLKGGHSGCDIHHGLGNANKLLARFLFAHAQQLDLRLVDFNGGTLRNAIPREAYATLAVSTQHADKLKSVAAGYLLTLQNELGLVEKNIALVVEDIAHAPQALGASSRDAFVALLNSTPNGVIRNSDVMKGVVETSLNLGVVKIDGNQAKINCLIRSLLDSGKQSVVEMLTALGQLAGAHTVAKGSYPGWQPDGSSPVMALVRETYEKLFNKTPSIQVIHAGLECGLFKEPYPLMDMVSIGPTITGAHSPDEQAHIASVGLYWQLLTALLKAIPVK"]}}, {"location": "[41558:42017](+)", "type": "CDS", "id": "<unknown id>", "qualifiers": {"locus_tag": ["ctg12_42"], "transl_table": ["11"], "translation": ["MSEKYVVTWDMLQIHARKLAARLLPAEQWKGIIAVSRGGLVPAALLARELCIRHVDTVCISSYDHDNQREMSVLKRAEGDGEGFIVVDDLVDTGGTAQAIRDMYPKAHFVTIFAKPAGRPLVDDYIIDIPQNTWIEQPWDMGIAYIPPLVKS"]}}, {"location": "[42133:43384](+)", "type": "CDS", "id": "<unknown id>", "qualifiers": {"locus_tag": ["ctg12_43"], "transl_table": ["11"], "translation": ["MPPKNLSEELFKPRFKHPETSSLVRRVHHHHPFSIHSALGGEYSVGWYRMIERLLWVWRGLSPQEVVEVLSRIAASTSEHTDEQLLDTVIGYRGGNWIYEWSNQGALWQQKASQGVDEQQAGHCWLQAANFYSVASYPHLKEDPLAEQAQLLASRAYQQATLLLPGELKELEFAIPDGSPVSGFLHMPPDARPPYPTVLMCGSLDSLQSDHYRLFHDYLAPHGIALLTLDMPSVGFSAKWKLTQDTSFLHQQVLRQLENVAWVDHTRVAAFGYRFGANVAVRLACLETHRLRAVACLGPIVHRLLTDTDLQDRVPDMYMDMLASRLGMSGTSDSTLRTELSRFSLKTQGLLGRRSPTPMLSACWADDPFSPEEESRLIVNSSSAGRLIKIPTSPAGSRFDKALRDMSDWLLAKLTL"]}}, {"location": "[43440:43842](+)", "type": "CDS", "id": "<unknown id>", "qualifiers": {"locus_tag": ["ctg12_44"], "transl_table": ["11"], "translation": ["MTLPSGHPKSRIIKRFHSLGPYIRESKCEGDRFFFDCLAVCVNVKPQPELREFWGWWMELEAHADHFTYEYHFGLFDKEGNWKPTTVKGKDNNARLEETLRNFHERLKALLAELDLELIPATDFADQPVKLTA"]}}, {"location": "[43961:45116](-)", "type": "CDS", "id": "<unknown id>", "qualifiers": {"locus_tag": ["ctg12_45"], "transl_table": ["11"], "translation": ["MMKKRTLAILTAALTITSAAQAAEIYNKDSNKLDFYGKIKAMRYLSDADTNASNNADKSYTRIGFKGQTQINDLLTGYGQWEYNFSLSNSEGSNDAQSGNKTRLGFAGLKLKDFGSIDYGRNYGVIYDVEAFTDMMPEFGATGYTRADTYMLTRGNGMLTWRNNDFFGLVDGLKLALQYQGKNEGSSTRATNVSNGDGYGASLSYKIIDGLTINGAMSSANRLNANSATSTTSQKMAAYGSGEKAEAWATGLKYDNNGVYLAATYAETRNMNPLSGASYTFAGNTSPTTISGYVNKVQNTELVAQYQFDSGLRPSLAYVQTKAKDIENGIGDADLVKFVDFGATYYFNKNMSTFVDYKVNLLNKNNKLNLNSDDIVAVGLMYQF"]}}, {"location": "[45413:46517](+)", "type": "CDS", "id": "<unknown id>", "qualifiers": {"locus_tag": ["ctg12_46"], "transl_table": ["11"], "translation": ["MSSSQTLVVKLGTSVLTGGSRRLNRAHIVELVRQCAQQHAAGHRIVIVTSGAMAAGREHLGYPELPPTIASKQLLAAVGQSRLIQLWEQLFSIYGIHIGQMLLTRADLEDRERFLNARDTLRALLDNHIVPVINENDAVATAEIKVGDNDNLSALAAILAGADKLLLLTDQQGLFTADPRNNPQAELIRNVRGIDDDLRALAGDSVSGLGTGGMATKLQAADVACRAGIDTIIAAGSRTGVIADVIASNPVGTCFHALETPLENRKRWIFGAPPAGELVVDDGALSAILERGSSLLPKGIREISGNFSRGEVIRIRSLQGRDVAHGVSRYNSDAMRMIAGHHSQQIGEILGYEYGPVAVHRDDMIVS"]}}, {"location": "[46526:47780](+)", "type": "CDS", "id": "<unknown id>", "qualifiers": {"locus_tag": ["ctg12_47"], "transl_table": ["11"], "translation": ["MLEQMGQAAKAASYQLSVLSTAEKNQLLMTIADRLEAQSAEILAANQLDLADARQNGMSAALLDRLMLDRQRLKGIADDVRQVCRLADPVGVVIDGGKLDSGLRIERRRVPLGVVGVIYEARPNVTVDVASLCLKTGNAVILRGGKETYRTNAATVRVIQDALKRHGVPSGAVQAIESPDRELVNQLLKLDRYVDMLIPRGGAGLHKLCREQSTIPVITGGIGVCHIYVDRSIEQEAALKVIVNAKKQRPSACNSVETLLIDAAIADSFLPALSARMAQEGIILHADARSLPLLQQGPACVSAVTDAQYRDEWLALDLNVKLVDDLDEGIAHIREYGTQHSDAILTRTIKHANRFVNEVDSSAVYVNASTRFTDGGQFGLGAEVAVSTQKLHARGPMGLEALTTYKWVAFGDDTVRV"]}}, {"location": "[47802:48426](+)", "type": "CDS", "id": "<unknown id>", "qualifiers": {"locus_tag": ["ctg12_48"], "transl_table": ["11"], "translation": ["VTLSQLLPFAAIALGMVLTPGPNMIYLISRSICQGRRAGYISLCGVALGFMFYMLCAALGITALLMAVPIAYDALRFAGVLYLLWMAWQAIFGGKSPFQLRDLPPDSAGKLFTMGLLTNLLNPKAAVIYLTLLPQFINPAQGNVLGQSLTLGFSQIVISMLVNGGIIFTAGSIASFLADRPGWQKAQRWLMGTVLAGLALKMLVDKR"]}}, {"location": "[48439:48865](-)", "type": "CDS", "id": "<unknown id>", "qualifiers": {"locus_tag": ["ctg12_49"], "transl_table": ["11"], "translation": ["MLYLLDTNVLSELRKVKSGRCAPQVVDWAESVSISDTFISAISVLEIERGILLKEKSDSRQGKILRRWFEEYVLSEYQGRILAVDRQVARHCARLHVPDKRSLNDSLIAATAFINGMTVVTRNIADFTHMDIPLLNPWDDV"]}}, {"location": "[48864:49116](-)", "type": "CDS", "id": "<unknown id>", "qualifiers": {"locus_tag": ["ctg12_50"], "transl_table": ["11"], "translation": ["MTSKTYTSRLFNQDVSGAKKAAETAPVYITVRGRPSHVLMTFAQYQKLSGASVSLADALYMPGAGEVDFELSREDLIVRDVDF"]}}, {"location": "[49254:50082](-)", "type": "CDS", "id": "<unknown id>", "qualifiers": {"locus_tag": ["ctg12_51"], "transl_table": ["11"], "translation": ["MTKNLNKDTQVCMSLAARPGNFGTRFHNYLYHALDLDYLYKAFTTQDLTAAIAGVRALAIRGCAISMPFKEDCIPLLDEMDDSAKAIDSVNTIVNSNGWLKGYNTDYIAIMTLLKQYRVSSGLTFALRGSGGMAKAVACALKDSGFNQGYIIARNETRGRELAALYGLTWRADLNGLQPELLINATPTGMAGSVDADRLSFSQESIAAASVIFDVVALPELTPLVRMAHELGKVVITGAQVFAIQAVEQFVLYTGMRPSDALFREAAEYARESKT"]}}, {"location": "[50167:50599](-)", "type": "CDS", "id": "<unknown id>", "qualifiers": {"locus_tag": ["ctg12_52"], "transl_table": ["11"], "translation": ["MSVRKDSLPSTTVPERHRTKLVRYLYQLLAIISLALAVAGFILPGLPCTEFVLLAAWFASRSSPSLHRWILRNRIFGPLLTNWQQGILPRRAKWAATLAMSITALIMVICVAHKPSVVISICCMAAVLVWLWRRPEKPPSPPA"]}}, {"location": "[50838:51216](+)", "type": "CDS", "id": "<unknown id>", "qualifiers": {"locus_tag": ["ctg12_53"], "transl_table": ["11"], "translation": ["MIKPLLAVMTGGCAGCVIRWLLAVRLNAWFPNLPPGTLLVNLVGGLIIGATVAWFARYPGIDPNWKLLITTGLCGGMTTFSTFSLEVVTLLQAGNYLWAMISVMTHVTGSLLMTMAGFWLVSLLF"]}}, {"location": "[51201:51972](-)", "type": "CDS", "id": "<unknown id>", "qualifiers": {"locus_tag": ["ctg12_54"], "transl_table": ["11"], "translation": ["MGTAIFMVLMVCGYWYTSRDLSTRFKIKRSFGWDVYFLVALYGCIFVLQGVFATGIIWLLLLAISAIFNVIPQLADGLHHQWQIEFMNWSFLGIQAPVVIMLAFAVIFCIYRSSWSGSARLDSSGRKKLYKELSRANGVEGLLFQCMEEGELVVITLKSRHIYIGMVHAAAYDNLTTANVVLIPMLSGYRDSQTQNLSIEHNYSRWYAEHGITPVSQPTSALAFRKVIMLSQIESLSLFDATSASALPLGNTSEKQ"]}}, {"location": "[51973:52171](-)", "type": "CDS", "id": "<unknown id>", "qualifiers": {"locus_tag": ["ctg12_55"], "transl_table": ["11"], "translation": ["MFRFFLALFSSPESLLQVMSKRDIAESIEEGECILIDEDGSASVNFCSPQVREDFARHVAALKRV"]}}, {"location": "[52473:52767](+)", "type": "CDS", "id": "<unknown id>", "qualifiers": {"locus_tag": ["ctg12_56"], "transl_table": ["11"], "translation": ["MKQLVIDILLKLARMDLDTKELTAQVEAQSLVLAALLLTVGKEGSSSIAENIQNAILSVSRGGEDFLQTDVDLLLTHVNRLLAVTRYVDEVAPAEDV"]}}, {"location": "[52763:52952](-)", "type": "CDS", "id": "<unknown id>", "qualifiers": {"locus_tag": ["ctg12_57"], "transl_table": ["11"], "translation": ["MLIGFVLLVSACGHDDCDALPVSEHIYPTRYACEQMAERIHQRRPKAVLLCGEVYREVDSSP"]}}, {"location": "[53188:53776](+)", "type": "CDS", "id": "<unknown id>", "qualifiers": {"locus_tag": ["ctg12_58"], "transl_table": ["11"], "translation": ["VFSALSYLKNKVGYIQEFIADPRNTGTIAPSSQTLCRAMSEAVDWQRALHIAELGAGDGVLTRHLLSLMREDARLQTFETNPRFYSSLNSMQDRDPRLQVMAKSAENLHGQFDAIFSCLPLLSLPYALRHRILKRAATQLAPGGIFVQFQYTSLSEPLLSSYFAWSRKRVLANLPPAWVYQGNPLTALPHPSAVR"]}}, {"location": "[53851:54082](+)", "type": "CDS", "id": "<unknown id>", "qualifiers": {"locus_tag": ["ctg12_59"], "transl_table": ["11"], "translation": ["MSSHTEVPISSDEEVCTIIGKAVVDLSITGQPVNKATLGLKLLAMADQDHDDERILLYWIARRAINQPHKFADARF"]}}, {"location": "[54158:55172](-)", "type": "CDS", "id": "<unknown id>", "qualifiers": {"locus_tag": ["ctg12_60"], "transl_table": ["11"], "translation": ["LKTLNIKLLMPVATYLVILLHTAAVPFNTFHNAWSVAVMYDALGRISFPLYLLIAGYISLNKNESLLSTLKTRVLNLLMPLIAWTVIYFIYNRMVNGSTVSFSLLETLSTPAYPHLWFIYTLILLYLVTPLLNTFIQNGSQQRINYILTVWFALACVYMLFDNFKDSVLEHHPTSAPSNIDMVVYLSGFYIIGGVARRYKLAPKVPIAAIIFILSAVLTAAMCYSLSISINQPNDMFLFYSAPTIVTLALACFFMLLNAQLQFSRRINLAIRALSRLSTGIFFLHMLVLETLLRLWPVNFENYYAILSIPAVALLSYAVSAVLVAALQRIPGIKRLV"]}}, {"location": "[55270:55525](-)", "type": "CDS", "id": "<unknown id>", "qualifiers": {"locus_tag": ["ctg12_61"], "transl_table": ["11"], "translation": ["MSLSQSPSALVRYLLLVGLFSFSPFSQADTVTIPLSQEQDGGDTGRACIYIWHGSAQYRVIKADESCASAITIDSESSAADDNI"]}}, {"location": "[56162:56357](+)", "type": "CDS", "id": "<unknown id>", "qualifiers": {"locus_tag": ["ctg12_62"], "transl_table": ["11"], "translation": ["MSNEIAHPSNSPKQAALQLVIELVRAGKLSPLQGDAANMISIYEQFKTHFEAEKHKHASESAIS"]}}, {"location": "[56404:57985](-)", "type": "CDS", "id": "<unknown id>", "qualifiers": {"locus_tag": ["ctg12_63"], "transl_table": ["11"], "translation": ["MRKIFTLLLGTTLLLSAGVQAATPADTLIVAISLDGIISFDPAESFETVSTSSLRNVYQTLVSADIDNPRKLAPELAARWQPGAGEHSLLFTLKPGMNFDSGNPVTSDDVIYSLTRSVKLNKTPVFILNEFGWTPENIDAQFIKHSDSQIEIRWVSHIGRDLALRLLTSSVASIVDGKLTRLHASTGDFGNGWLRTHSAGSAAYKISHYVPQQALVLEQNRQAQPAPHLKRIILKNVADPGSRRMLLEQGDADIAYDLGADQFAALKKQSSVTVASFPSGLVYYLGFNTQDKQQPTLGNPAFWQAARWLIDYNSLSQKLLRGQYSVHQAFLPAGFDGALNTLPFHYDVAKAKAILAQAGIKPGTRFALTIANQPPYREVAQALQASFAKADIQIDIHPVAESELWSKMRGRDFQSVFIYWGADYVDANSNASTFAWNVDGGPKTLAWRVGWNIPKLSAQTRAAAAESDVKKRSALYQQLQSEIQQNSPFVVMLQGQQQVGLSKHVRGAYGGIGISLLYFDRVSKIL"]}}, {"location": "[58167:58833](-)", "type": "CDS", "id": "<unknown id>", "qualifiers": {"locus_tag": ["ctg12_64"], "transl_table": ["11"], "translation": ["VIELSQLSVAHKQGYELRSVVHDVTLAVSPGECFGLVGPSGCGKSSLLWVMAGLNGYWRGGMKLAGHQALPSKPFTGQLRRDVQMVFQDPYASLHPRHRLRRTLAEPLKLIGSDRINERIERGFQHVGLDPALADRYPHQLSGGQRQRVAIVRALLLEPKILLLDEPTSALDMSVQAEILNLLTQLKQQDNLTMVLVSHDPDVIDHMCDRAVHMDGGRLVS"]}}, {"location": "[58825:59674](-)", "type": "CDS", "id": "<unknown id>", "qualifiers": {"locus_tag": ["ctg12_65"], "transl_table": ["11"], "translation": ["MTTDPSAQIVVDNLTIRAAGGATLVENISFTLGRERVALVGESGSGKSLTARTLMGLLPPSLQVEANTLDIAGENALTLSERRWSRLRGSQLGMVMQDPKYALNPLRTIGWQVAEPLKLHGRFSRAEIKEKVCEMLDAVGLPQPAELMQRYPHQLSGGMGQRVMLAIALIAEPRFLIADEPTSALDHAMRDQVLALIRRLVEQRNMGLLLISHDLQQVSEHCERVMVMYQGELLDQLPAEELPRATHPYTRTLWSCRPSKATHGKLLPVLDRAALIKGDRRD"]}}, {"location": "[59663:60515](-)", "type": "CDS", "id": "<unknown id>", "qualifiers": {"locus_tag": ["ctg12_66"], "transl_table": ["11"], "translation": ["MTPSLPNAESVKPRVRRNITLAIGLGLVGLLIFAALFAPLLAPDDPNAQEMAARLMPPSADHWLGTDGFGRDLLSRVIYGARPTLLLVSLILVLTIPVGMLIGISAGYLGGWAERVLMRITDIFLSLPNLVIALALVAMMGPGLMNGALALALTSWPPFARQARAETLALRRSDYLAAARMQGINGLRLMFGHILPLCLPTAVVRAALSLGGIILSAAGLGFLGMGIQPPTAEWGSMVAEGSKVIFDQWWVAAVPGGAILFASLAFNLTGDGLRDRLDTRNDN"]}}, {"location": "[60511:61567](-)", "type": "CDS", "id": "<unknown id>", "qualifiers": {"locus_tag": ["ctg12_67"], "transl_table": ["11"], "translation": ["MVASLRNAGPSARLFWRRSGGLLSALISLVVTLLGLLLFTFALSHLSPVDPVLQIAGDHASESTYAQVRARLGLDQPLPLQFWHYVQNLVHGDLGISNITNQPVASDLARTFPATIELATCAMIFGALLGILLALLAVWKPGSLLDHLARLISLLGYSVPVFWLGLLGLLLFYAVLHWSAGPGRLDDIWIYTMEPKTGLVLIDSWLSGDREMLRNAIAHLWLPVVVLGLLSMATITRLLRAALLEESSKEYVTLARAKGASRGRILLLHIFPNVRGTLITVLALSYATLLEGSVLTETVFAWPGVGRYMTTALFASDTPAILGSTLLIGGCFIAINALADALTYLTDPRTR"]}}, {"location": "[61566:63135](-)", "type": "CDS", "id": "<unknown id>", "qualifiers": {"locus_tag": ["ctg12_68"], "transl_table": ["11"], "translation": ["MKNIIPSVFALTLASPFVASAATPADTLVIAQSIDDANSFDPADGFELTSVQAFTNLYQRLVQSDPLNPTNLQPTLATRWQAGSDNRSMIFTLREGAKFASGNPVRPEDVIFSLSRVIKLNLDPSFILSQLGWTKDNVDAQLKKIDDQHVQISWSANVSPTYVLSLMAAPVSSIVDEKIVMANEKQGDLGNKWLALHSAGSGPYQIRKYIPHEVVLFSANPGSPGGAPKLKNVLIKNVPEPAARRLLLEQGDADIARNLGADQIASLKDKTGVKTLAVPMASLYYIQFNIDADPVLKNPALWEASRYLFDYKGIANDLLKGQFQVHQSFLPEGFLGAVNDNPFTYDPEKAKAILKKAGLTNVSFKLSTSNQPPYLDIAQALQASFAKGGVKVEVQPGISSEVATRVKAHQYQATLNAWGADYFDPNTNAAAFAYNPEDGSKTLAWRSNWHIPELNKQTLAATAESDKAKRIELYQKMQREVLQSSPYVIGMQARNLVALRDNLKGYVQGINPDMVYYSQVTK"]}}, {"location": "[63274:63877](-)", "type": "CDS", "id": "<unknown id>", "qualifiers": {"locus_tag": ["ctg12_69"], "transl_table": ["11"], "translation": ["MMWYSIALLVNHFPCIDTLKSQGLLMPVTCLLEFAALVPIYRWYTRQFAEIPLGILRTRQVLLFSALLLAAIGSQSWYLRPETWALSQTGNSQLGLISFCLAVVILAPIFEEILFRGFILHAFLLWAPAQRLACSLVTSIIFALLHTQYAHLQTLIALTVLSLLLCAARLVSGGLKLPIYLHMLNNFLGVAPLLWQNIIR"]}}, {"location": "[64081:64378](+)", "type": "CDS", "id": "<unknown id>", "qualifiers": {"locus_tag": ["ctg12_70"], "transl_table": ["11"], "translation": ["VKYYGKVAAMLALMVLSGCQSADKKSVSSAAVDPEMDRCGAAEYQPYVGKPLAAIESLRFEHAVRAIPYNSAVTMDFNLNRINFMGDKQGNISQVYCG"]}}, {"location": "[64481:64727](-)", "type": "CDS", "id": "<unknown id>", "qualifiers": {"locus_tag": ["ctg12_71"], "transl_table": ["11"], "translation": ["MDHQLQGAGRAITDYFNSPSFHTVKESELLEAIMVELMQAGTPASNTAIIANVIARLDQVQDPSVLLECRKLLAEILKVQE"]}}, {"location": "[65268:65481](+)", "type": "CDS", "id": "<unknown id>", "qualifiers": {"locus_tag": ["ctg12_72"], "transl_table": ["11"], "translation": ["MSNKMTGLVKWFNAEKGFGFISPTDGSKDVFVHFSAIQNGGFKTLEEGQKVEFTIENGQKGPAAANVTAL"]}}, {"location": "[65624:68705](-)", "type": "CDS", "id": "<unknown id>", "qualifiers": {"locus_tag": ["ctg12_73"], "transl_table": ["11"], "translation": ["MAKPDPLSLQQLLAQRHWENPSITQLNRLPAHTPLASWRNADAARGDLPSPSQRLLDGEWGFSYFDRPQAVPEEWINSDLPQVGSLSVPSNWQLSGYDAPIYTNVQYPIPPDPPRVPDDNPTGCYSLTFRCQSEWLQSGQTRIIFDGVNSAFYLWCNGEFIGYSQDSRLPAEFDLSQHLLAGENRIAVMVLRWCDGSYLEDQDMWRMSGIFRSVSLLHKPRVRLNDIHIDTHLSAEYRSAQLRVMALSSLLDASAYQLKVTLWREDMLIAQHQQPFGTPVVDERGRYLDRTRLSLPVDQPLLWSAETPHLYRAVIALLDADGTLIEAEACDVGFRQVEVSGGLLRLNGKALLIRGTNRHEHHPDRGQVMDEPSMIADILLMKQHNFNAVRCSHYPNHPLWYRLCDRYGLYVVDEANIETHGMQPMNRLSDDPNWFPAFSERVTRMVQRDRNHACIIIWSLGNESGHGSTHDALYRWIKSHDPSRPVQYEGGGADTAASDIICPMYARVDQDQPFEAVPKWSIKKWISLPEETRPLILCEYAHAMGNSLGGFDRYWQAFRQYPRLQGGFVWDWADQSLTRHAADGSSWQAYGGDFGDLPNDRQFCMNGLLFADRSPHPALFEAQRAQQFYQFQLENTAPITLAITSEYLFRHSDNERLSWRIEHHGELIAEGQITLDLPPEGTIGLTLGELPSLTGELWLRVAVIQPEATAWSPANHRVAWDGWQLPAAMPLPLPDRPGEQPHLHPLPQLIEIAHARQRWQFCRQSGELIQWLQEDKPQLLSPLRDLFVRAPLDNDIGISEANRIDPHAWVERWQRAGYYQLKSQLLRLQKDILSDGVQIRSEQAWLAGGELRFLSRKCYRINRQGEMLLEVEVDIAAGQPEPARIGLHCQLQEVAKEASWLGLGPHENYSDRRLAAEFSRWQLPLEALSTPYVFPSENGLRGGTRELTFGHWHISGDFHFSLSRHSVEQLHKTSHRHLLRDEAGCWLTLDGYHMGVGGDDSWSPSVNAEFLLSARQYRYRLMLAQR"]}}, {"location": "[68987:69140](+)", "type": "CDS", "id": "<unknown id>", "qualifiers": {"locus_tag": ["ctg12_74"], "transl_table": ["11"], "translation": ["MASMIKAVSIIALVATLSGCLFPPPGGGGGGGGGGWGGGGPRGGFMQQGR"]}}, {"location": "[69417:69723](+)", "type": "CDS", "id": "<unknown id>", "qualifiers": {"locus_tag": ["ctg12_75"], "transl_table": ["11"], "translation": ["MKLQLLMTAALLSMTVAGYAGAAEKTAQQQKMTVCNQQAAEKSLKGDDRKGFMSNCLKKDSKAGGMTPQQLKMKTCNSQAGEKMLKGDARKTFMSSCLKKS"]}}, {"location": "[69861:70671](-)", "type": "CDS", "id": "<unknown id>", "qualifiers": {"locus_tag": ["ctg12_76"], "transl_table": ["11"], "translation": ["MEKKIGFIGCGNMSKAIIAGIIAAGQVKAENIWVFDHKPATNQAMQQQYGITPADSARQVAEQADILFGAVKPNMILSVLKDVVGSLNKETLVVSIAAGITLDSLASVLGHDRKIVRVMPNTPALVNEGMTSVTPNVLVTKEEADDVVQIFSGFGQAALVPEYLIHAVVAVSGSAPAYIFMFIEAMADAAVLGGMPRAQAYQFAAQTVKGAAQMVLETGKHPGELKDMVCSPGGTTIEAVKVLEQKGLRSAVIEAMQQCMAKSERMSKP"]}}, {"location": "[70886:71336](+)", "type": "CDS", "id": "<unknown id>", "qualifiers": {"locus_tag": ["ctg12_77"], "transl_table": ["11"], "translation": ["MPIWVDADACPKVIKEVLYRAAEREQIMVTLVANQSLNVPPSKFVRTLRVAAGFDVADNEIVQRAQSGDLVITADIPLAAEVMEKGAIALNPRGERYSAATIRERLTMRDFMDTMRASGVQTGGPPALNQRDRQQFANELDKWLQQQRK"]}}, {"location": "[71391:72069](-)", "type": "CDS", "id": "<unknown id>", "qualifiers": {"locus_tag": ["ctg12_78"], "transl_table": ["11"], "translation": ["MQNQEQQLIESLFSRLKQAESQSAARDIAAEKLIQQQVQQQPGAPYYMAQTILIQEAALKQLNSRISELEARLNQAQQQQPQQSSGGFLSGLFGGGSRSQPQASAPSSGWGSPPAQAPQQQPAAAAPSAGRGFLGGALQTAAGVAGGVVLADMLTSMFHHSQPEEIVNIINEPAMPETDFSNNLDTFNGSDSASFLDQNSGQQDYANDISNDGFDDNDFDDDSFV"]}}, {"location": "[72375:72900](+)", "type": "CDS", "id": "<unknown id>", "qualifiers": {"locus_tag": ["ctg12_79"], "transl_table": ["11"], "translation": ["MSLPIYLIGARGCGKTTVGQALALTLGYDFCDTDHYLQQSRQKTVAEIVAIEGWSGFRAYETESLKAVTAVSKVIATGGGMVLAEENRLYMREHGRVIYLNADALVLAARLEAYPLADQRPTLTGRPVAEEMVEVLAIRDALYQQAAHHIIDAMQTPDAVVNQIVSSLSLARAS"]}}, {"location": "[73042:73234](+)", "type": "CDS", "id": "<unknown id>", "qualifiers": {"locus_tag": ["ctg12_80"], "transl_table": ["11"], "translation": ["MPGKPPYPRQAFIVPVKKGTPEKAVTWYELRADHPKPDSLISEHESEREALDAKERYEDKSKE"]}}, {"location": "[73535:74327](+)", "type": "CDS", "id": "<unknown id>", "qualifiers": {"locus_tag": ["ctg12_81"], "transl_table": ["11"], "translation": ["MSTLGNSVAILKLFKRIDLTQGQCGLTFTAIVEALRLPKSTVSRLLSTMESEGLLERDPESRCFRLGRMLLSLTSHYLSTPLVDCASPMMVRLAAESSCTGYISILDGREIMVMRLFQGRMFIQLVTPPGSRMLAAQTSVGRALMARYSDGFVRKLYQDDWQVGSPNSPQTIEQLLAELDRIRQRGWSLARNETLQGISSLSTTVTNKHLGETVALCLSFPSLTQERPYLPATLDALQNVTHKLAGQYDDHGYSGAHVTSTEQ"]}}, {"location": "[74524:76084](+)", "type": "CDS", "id": "<unknown id>", "qualifiers": {"locus_tag": ["ctg12_82"], "transl_table": ["11"], "translation": ["MQQIDPLKDFNIVLMLILLSVMGAIIGVQLLTTLGVTPNTSIIGALLAMLLARIPLQAFRHYRSVHTQNLAQTAISSATFGAANSLLMPIAVPWVMGQPQLILPMFVGVSVAMLLDAYLLYRLFDTRVFPASNAWPPGVAAAEAIKAGDKGGSHAWLLLIGVASGIVGSVLKIPMAALGTAFIGNIWALGMFGIGLLLRAYAQPVAGVDISANYIPHGVMVGAGLVALVQVGQAIRSKKNDSTRFSTPDSEVRKALGLGSVGYLLIAGLLALGAGLWAEMSLPILLAFVVYAAFSAFVHELLVGIAAMHSGWFPAFAVALITLIIGILLGFPPSALCVLSGFTAATGPAFADMGYDLKAGFVLRGYGQDIRQELWGRRVQLFTALIAFVVSIPVVWYAHTSFFSQDLIPPVARVYAKTIQAGAEPGIAHSLLLWAVPGALLQLIGGPRRQLGVLLATGLLIFNVMAGWAVVTGIILRLIISRIWGERGRTPMEVMAAGLIAGDALYSFFSSLFTSSVKK"]}}, {"location": "[76106:77036](+)", "type": "CDS", "id": "<unknown id>", "qualifiers": {"locus_tag": ["ctg12_83"], "transl_table": ["11"], "translation": ["MSLQQTLQVFELLDSASVSGADVVDLFTDYPAVEVKNWRVSGPKCYTDFIHITLPGSHGKIHGGTAPTLGIIGRLGGIGARPARIGLVSDADGAIAAVSCALKLAKMQRQGDVLPGDVIISTHICPHAPTRAHQPVDFMGSPVDDVTMNQHEVVPDVDAILSIDTTKGNRILNHKGCALSPTVKQGYILRVSEDLLRIMEMTTGRPAVTFPVTTQDITPYDNGVYHLNSIMQPATATDVPVVGLAISSESVIPGCGTGASHEVDIAVAVKFALEVAKAFGAGCCAFYDGEEYARLLGLYGSMSDLSTRK"]}}, {"location": "[77041:77728](+)", "type": "CDS", "id": "<unknown id>", "qualifiers": {"locus_tag": ["ctg12_84"], "transl_table": ["11"], "translation": ["MNPNLVTLTIGQSPRTDILPMLLKHLPEEQIAHAGLLDGLIRQQIEQEFGAQDGDKILVSRLNDGSQVLLASDKVERGLQKSILQLEDRGFATILLLCTGEFGHLYANRAMLLEPDRIVPPLIAAIVGDRQVGVMVPVAGQTVEQASKWKDMSRPPCYAVASPYQASEGALLDAALSLQDQGADVVVLDCIGYHQKHQDLLQKILGIPILLPNVIVAKLAAELLVDAS"]}}, {"location": "[77814:78105](+)", "type": "CDS", "id": "<unknown id>", "qualifiers": {"locus_tag": ["ctg12_85"], "transl_table": ["11"], "translation": ["MLNVSEYFDGKVKSIGFESASAGRASVGVMAEGEYTFATASAEEMTVVSGSLKVLLTGETDWKWYQAGEVFNVPGHSEFYLQVAEPTAYLCRYLKD"]}}, {"location": "[78202:79114](-)", "type": "CDS", "id": "<unknown id>", "qualifiers": {"locus_tag": ["ctg12_86"], "transl_table": ["11"], "translation": ["MLWFKNLMVYRLNRDIPLVADEMEKQLDAFSFTPCGSQDMAKTGWVSPLGARGEDLTHVTNGQILICARKEEKMLPSPVIKQALEAKISKLEAEQSRKLKKTEKDSLKDEVLHSLLPRAFSRFSQTYVWIDTVNNLIMVDCASAKKAEDTLALLRKSLGSLPVVPLTLESPIELTLTEWVRSGELPAGFALMDEAELKAILEDGGVIRCKKQDLVCDEIANHIEAGKLVTKLALDWQERIQLILSDDGSIKRLKFSDILREQNDDIDREDVTGRFDADFVLMTGELAALISNTVEALGGEAQR"]}}, {"location": "[79286:80651](-)", "type": "CDS", "id": "<unknown id>", "qualifiers": {"locus_tag": ["ctg12_87"], "transl_table": ["11"], "translation": ["MTTTLKPTLGTLHLWGIAVGLVISGEYFGWSYGWGVAGTLGFLLTTLMIATMYTCFIFSFTELTTAIPHAGGPFAYSRRAFGETGGLIAGMATLIEFVFAPPAIAMAIGAYLNVQYPELNPKYAAVGAYVVFMTLNILGVKLAAMFELVVTILAVLELLVFMGVVAPGFSMANFAANGWAGGEHFGMPALSGIFAAIPFAIWFFLAIEGAAMAAEEAKDPRRTIPRAYIAGILTLVVLAIGVMLMAGGAGDWRALSNINDPLPQAMKMIVGEHSNWMHMLVWIGLFGLIASFHGIILGYSRQFFALSRAGYLPAGLAKLSRFQTPHRAIIAGGVIGIAAIFSDSWINLQGMTLTAAMITMAVFGAIVMYIMSMLSLFRLRRSAPQLERTFRAPGYPIVPAIALLLAGVCLVAMLWFNPLIGLVFVALMLLGYLWFLMTKNQRDNAPHDAMLQGE"]}}, {"location": "[80867:81872](+)", "type": "CDS", "id": "<unknown id>", "qualifiers": {"locus_tag": ["ctg12_88"], "transl_table": ["11"], "translation": ["MSAKQYDTLNNAALLRLAERALARYPAALQGRLSLLCRSENATFLLQAGGKRYALRLHRADYHQRADIESELHWLDALREGGIEVPQAVADSEGGTVQSLMLEDGSVRHAVLFHWIEGEMPGTDVDPRAFQQLGNITARLHQHSRSWQRPAGFRRIIWDHHTMVSPQSHWGDWRDAPNLRVADREIVEQTIERVGASLAEFGKDPRNYGLIHADLRLTNLLLHKGETRVIDFDDCGFGWYLHDLAAAISFVEHHPRAAEWIEHWVRGYEQVGHISDAEMARVPSLLIQRRIQLLAWAGSHAETEMAQSLGPQWAAHSVRLCRRYLETQQLPVGV"]}}, {"location": "[82019:83087](+)", "type": "CDS", "id": "<unknown id>", "qualifiers": {"locus_tag": ["ctg12_89"], "transl_table": ["11"], "translation": ["MMQSNLSKAEISHVLNGGSGCNRGVLAAAASGLSDFITHNGGDVDRIYGVSGIDPELLAQPTLSLGLINYCRVMEEAARYSDCDNFGLHYGKQFKPQSLGLIGYIGLCSPTLEQALHNVANAFPWHQHDTLTRLVDKGDSWRLDYQVRHGAILCRRQDAELTLGMFLNLIRHVAGKNWAPREVHFEHPRPAQWHEHCKVFDAPVWFDQPFNSLIIAKRDLARTMPDSDPLLLGVMQDAIRRLNSRSGQQNIVDRARVQVHQALLQGEPVLEEVADKIGLSSWSLQRRLRQEGLSFTTLVDNVRCEMAKHYLQQHQLPISEMALLLGYSEVSAFSRAFRRWFGISPRQWRQEERGV"]}}, {"location": "[83262:84030](-)", "type": "CDS", "id": "<unknown id>", "qualifiers": {"locus_tag": ["ctg12_90"], "transl_table": ["11"], "translation": ["MTVANARNIRIDGILLIAHEVKLKEEILNRLLSVKQSVASLNSHGNMFEGLIHRITTRPGIIKNIHNSYIAKESSAKPKTYNPLNKHGNTFQGLPHGGITRPGLIQNIHQPDIAKEISAKPPMYNPLNRHGNTFQGLPHGGTTRPGVIQNIHQPEREKNIAAKNPVHFTTNRHGTQYQGIPFNLSKEELAFPTSDTRRLRPLKNEEPIDIAEEMPEYPILKIKNLSREELNRFYTLVYLNEDRHTDCNSPTHFKK"]}}, {"location": "[84383:87743](-)", "type": "CDS", "id": "<unknown id>", "qualifiers": {"locus_tag": ["ctg12_91"], "transl_table": ["11"], "translation": ["MKILTLRFKNLNSLKGEWKIDFTAEPFVSNGLFAITGPTGAGKTTLLDAICLALYHETPRLKSITQSQNDLMTRDTAECLAEVEFEVKGVAWRAFWSQNRARGAVDGNLQAPRVELARCEDNHIVADKVKDKLENIASLTGLDFERFTKSMMLSQGQFAAFLNADANKRAELLEELTGTEIYGRLSSAVFERHKEAKTALDALRAQAAAMDLLDAGQQQILTSQLAQLLSDEQVLTSQQQSQQQALQQVQQLERLQQEQQQLSRQRQQLDEQIEQAKQQLGAAVLEQQQAQKNHEHHQLHRSQQETLIAEQVIPLDHQLATLQEQSAQLARERSEHQQLLTARQTENAKNRQIQQDKQAQQEQLNRWREAHPHFSHYGEYLPLWRERFSQQQQSEQSLSVSDQRVKRQQQTLQQQEQAHQQLIQQAVPLQQQLDAAQQSLNQAQQALAPLQQQHSPESLRNKLEQFNRLRPQRLLLATLLPQWRQLGERRNRLQQEQQALAQLIQQSSEQLQTLRTRWADKRQHEQDLDKRCRLEQRIADLEQQRALLEPGQPCPLCGSENHPAIAAYQALELSENQQRLNGLKEEVRVLGEQGSACGAQLKQQQEQQQRQQQDDADLARQATELEQQWHSAASMLGLEFTANQHQQAHDWLAQQEQQESELQQQLNRLEQALRHCQQQQEVLYQQQQAWQQLAQQTALCQQEMTASRQHLSEQQQQLEQDRQRARQQRSELAASLAPLGLQLPEDGDYQGWLQICEQHWQQWQQNASELATLATELAALGSRQQALEEERVQQQARLEALDARSQQQQQILNERQQQRRRLFGDARVASVRQQLNDESEQHLQTLRLHQQQWQLRQDRINTLTGQHKSLNEQLIGLQSRLDEAVRHVDQAENLTTQQQTLQASLEALSLQLRELASQQGQLRQQLDHDATRRSQQQSLLAQVAANEQQLDDWSYLNQLIGSKEGDKFRRFAQGLTLDHLVWLANNQLNRLHGRYLLQRKSQEALELQVIDTWQADAQRDTRTLSGGESFLVSLALALALSDLVSHKTRIESLFLDEGFGTLDAETLDSALDALDALNASGKNIGVISHVEAMKERIPVQIRIRKVNGLGYSRLELPGM"]}}, {"location": "[87739:89038](-)", "type": "CDS", "id": "<unknown id>", "qualifiers": {"locus_tag": ["ctg12_92"], "transl_table": ["11"], "translation": ["MKRIKYLHGNMFIIMASRFCHEGSTMRIIHTADWHLGQFFYTKSRAAEHQAFLDWLLEQAEAQQVDAIIVAGDIFDTGSPPSYARELYNRFVVKLQQTGCQLVVLGGNHDSVAMLNESRELLACLNTRVIAAACEDVRQQVLVLNRRDGQPGALLCAIPFLRPRDILRSQSGQSGREKQQSLLEAISEHYQRCWQEALAQRDMLGLALPIIATGHLTTLGVTKSDAVRDIYIGTLDAFPAHCFPPADYIALGHIHRAQRIADSDHIRYSGSPIPLSFDELGKAKSVMLVDFSAGQLSQVSALPIPLFQPMQMIKGSLEQIEQQLAGLKPDAQGKTIWLDIEIVTDAYLSELQRRIQELTAALPVEVVLLRRSREQREQVIARQQNETLSELSVEEVFARRLASETERPERLQRASALFAQTLEAVRHEEQPS"]}}, {"location": "[89139:89829](+)", "type": "CDS", "id": "<unknown id>", "qualifiers": {"locus_tag": ["ctg12_93"], "transl_table": ["11"], "translation": ["MAKRILVVEDEAPIREMLCFVLEQNDYHPIEAADYDSAVSLLIEPWPDLILLDWMLPGGSGIQFIKHLKREAMTRDIPVMMLTARGEEEDRVRGLEVGADDYITKPFSPKELVARIKAVMRRISPMAVEEVIEMQGLTLDPSSHRVMSATQPLEMGPTEYKLLHFFMTHPERVYSREQLLNHVWGTNVYVEDRTVDVHIRRLRKALEVSGHDRMVQTVRGTGYRFSARY"]}}, {"location": "[89851:91168](+)", "type": "CDS", "id": "<unknown id>", "qualifiers": {"locus_tag": ["ctg12_94"], "transl_table": ["11"], "translation": ["VLERLSWKRLLFELLLAGLPALIVGLMVGGLPWLLLVSVLCVLGFHFNNLLRLSHWLWVDRSMTPPSGHGSWEPLFYGLYQMQARNRRRRRELGHLIKRFRSGAESLPDAVVLTTEEGTIFWCNGLAQQILGLRWPEDNGQNILNLLRYPEFTRYLRQRDFAHPLTLVLNSQRHLELRIMPYSEGQWLMVARDVTQMHQLEGARRNFFANVSHELRTPLTVLQGYLEMMSDSALDGGLRDKALQTMQEQAKRMDSLVGQLLTLSRIEAAPAPDLQEIVDVPMMLRLLQREAETLSQGRHQIRFSSDPQLRVFGNDEQLRSAISNLVYNAVNHTPDGTRITVSWQRSVQGAEFRVEDNGPGIAAEHLPRLTERFYRVDKARSRQTGGSGLGLAIVKHALSHHNARLNISSAPGKGETCFSFQLAPRLIVDAEAGEIARR"]}}, {"location": "[91186:92110](+)", "type": "CDS", "id": "<unknown id>", "qualifiers": {"locus_tag": ["ctg12_95"], "transl_table": ["11"], "translation": ["MKNFIALALLLVSLLANAKEDMLAGNLNSVGSDTLGNLMALWGDNFSRQYPGVNVQIQAAGSSTAPIALAAGAAQLGAMSRPMQAAERQLLEDRYGYPPLAVPVAIDALVVVVNQDNPLAGLSAQQLDAIFSVTRLCGALFTPKTWGDLQLTQSGWAHRGIQRFGRNSASGTWGFFKQQVLCNGDLRQDVGEYPGSAAVIQAVAGSLNGIGYASAGFHLSGVKVLPVARDEDNWVAPTAENIRSGRYPYARPLYIYVNKAPGKPLEPLTAAFLRLALSGAGQALVGQAGYLPLSEAQREQALAMIAQ"]}}, {"location": "[92379:93480](+)", "type": "CDS", "id": "<unknown id>", "qualifiers": {"locus_tag": ["ctg12_96"], "transl_table": ["11"], "translation": ["MTTSVPYRAEVVGSFLRPAAIKQARQQFAAGEIDADELRSIEDEEIRKVVASQRASGLQVVTDGEFRRAWWHFDFFDGLDGVERYEAEQGIQFNGVQTKARGVKVTGKLGFSHHPMLEDFRFLQSISGDAVAKMTIPSPSVLHFRGGRKVIDAQVYPDLDVYFDDLAQTWRDAIKAFYDAGCRYLQLDDTVWAYLCSDDQQQQIRERGDNPEELARTYARVLNKAIEGKPDDLKIGLHVCRGNFRSTWISEGGYGPVAEILFGGVNIDAFFLEYDNERSGGFEPLRFIKKGKQQVVLGLVTTKSGELEAAETIEKRLREAAQFVSLEQICLSPQCGFASTEEGNSLTEEQQWAKLRLVVEVVNRVW"]}}, {"location": "[93938:95261](+)", "type": "CDS", "id": "<unknown id>", "qualifiers": {"locus_tag": ["ctg12_97"], "transl_table": ["11"], "translation": ["MTHRLTPKDILALGFMTFALFVGAGNIIFPPMVGIQAGEHVWHAASGFLITAVGLPVISVIALARVGGGIDALSSPIGKVAGVVLATVCYLAVGPLFAAPRTATVSFEVGIAPLTGDGPLPLFIYSLVYFTLVIGVSLYPGKLLDTVGHILAPLKIFALTVLGLAALLWPAGGIAPASAEYQRAAFSNGFVNGYLTMDTLGALVFGIVIVNAARSRGISEAKLLTRYTVIAGLIAGVGLTLVYLALFKLGADSASIIDQSANGAAILHAYVQHTFGTMGSFFLASLIFVACIVTAVGLTCACAEFFEHYLPFSYRQLVFIIGAFSMVVSNLGLSHLIQISIPVLTAIYPPCIVLVLLSFTLSWWKKSTRIVAPVMLVSLLFGIVDAIKTTNLKAIIPEFTQNLPLADQGLAWLPPSLVMLALVAVYDRVSGRQSVTAHQQ"]}}, {"location": "[95313:96666](+)", "type": "CDS", "id": "<unknown id>", "qualifiers": {"locus_tag": ["ctg12_98"], "transl_table": ["11"], "translation": ["MTKMTLKKGLSTRHIRFMALGSAIGTGLFYGSADAIRMAGPGVLLAYLIGGVAAYIIMRALGEMSVNNPQASSFSRYAQDYLGPLAGYITGWTYCFEILIVAIADVTAFGIYMSVWFPDVPHWIWVLSVVLVIGAINLATVKVFGEVEFWLSLFKVATIIVMIVAGIGIIFWGIGNGGQATGISNLWTHGGFIPNGWIGVVLSLQMVMFAFGGIEIIGITAGEAKDPAVSIPRAINTVPLRILVFYVGTLFVIMSIYPWNQVGTDGSPFVLTFQHMGIAAAAAVLNFVVITASLSAINSDVFGVGRMLYGMAEQGHAPKVFTTVSEKGIPWVTVLAMMLAMLVAVYLNYLMPEKVFLVIASLATFATVWVWIMILFSQIAFRRTLTTEQQKELKFALPGGSLTAAIGIVFLAFIIGLIGYFPDTRVSLYAGCAWIVLLLVSWQWVKRREC"]}}, {"location": "[96904:97507](-)", "type": "CDS", "id": "<unknown id>", "qualifiers": {"locus_tag": ["ctg12_99"], "transl_table": ["11"], "translation": ["MVLVTRPAPDFTAAAVLGNGEIVENFNFKKHTAGKATVVFFWPMDFTFVCPSELIAFDKRYAEFQKRGVEVIGVSFDSEFVHNAWRKTPVDKGGIGEVQYAMVADIKREIQKAWGIEHPEAGVALRGSFLIDQAGVVRHQVVNDLPLGRNVDEMLRMVDALQFHEEHGEVCPAQWEKGKKGMGASPEGVAKYLSENASRL"]}}, {"location": "[97697:98279](-)", "type": "CDS", "id": "<unknown id>", "qualifiers": {"locus_tag": ["ctg12_100"], "transl_table": ["11"], "translation": ["MNYLAHLHLAHIANSSLLGNLMADYVRGNPYQQWPSYIADGISLHRRIDARTDALPQVRQARQLFRNETRRVAPITLDVIWDHFLSLHWNKLVPDISLPAFLAHARNQIEPELKTTPTRFQTLNAWLWREQWIERYADAAFLSHVLDGMASRRPKLAALANSYHDFTDNYQKLEDLFWQLYPQMMAQAARCEL"]}}, {"location": "[98376:99453](+)", "type": "CDS", "id": "<unknown id>", "qualifiers": {"locus_tag": ["ctg12_101"], "transl_table": ["11"], "translation": ["MTMRVADFAFELPESLIAHYPQAQRSGCRLLSLNGSDGTLTHGVFTDLLNKLNPGDLLVFNNTRVIPARIFGRKASGGKIEVLVERMLDEKRVLAHVRSSKAPKPGSDLLLGDDESVQATMLARHDTLFEIEFNDARPVLDILNSIGHMPLPPYIDRPDEDADRELYQTVYSQKPGAVAAPTAGLHFDEPLLEALREKGIETAFVTLHVGAGTFQPVRVDTIEEHIMHAEYAEVPEDVVDAVLACKARGNRVIAVGTTSVRSLESAAQAAENALIAPFFGDTKIFIYPGYHYQVIDALVTNFHLPESTLIMLVSAFAGYKHTMHAYQQAVAEQYRFFSYGDAMFITRNPQAFSEVPGQ"]}}, {"location": "[99908:100835](-)", "type": "CDS", "id": "<unknown id>", "qualifiers": {"locus_tag": ["ctg12_102"], "transl_table": ["11"], "translation": ["MKISLVVPVFNEEETINIFYDAVRETLTDYEMEIVFINDGSHDNTESIIKKLADSDRLVKAINFSRNFGKEPALFAGLEHASGDAVIPIDVDLQDPIEVIPQLIAKWLSGADVVLAKRADRSTDSRLKRKTAGWFYKIHNKISSPKIEENVGDFRLLSRSTVDIIKQLPERNLFMKGILSWVGGRVDIVEYTRAERIAGSSKFNGWKLWNLAVEGITSFSTLPLRIWTYLGLIVASFSFLYAIFMIIDKLLFGNPVPGYPSIMTAILFLGGVQLIGIGVLGEYIGRIYVEAKQRPKYIIKDLSGSTDE"]}}, {"location": "[100831:101191](-)", "type": "CDS", "id": "<unknown id>", "qualifiers": {"locus_tag": ["ctg12_103"], "transl_table": ["11"], "translation": ["MINLFVRYSLVGIVNTLIHWGVFSALYMNGYLQSLSNFTAFCVAVTFSFFANAKWTFNSEATTVKYILYVLFMGAMAAAVGWYADYLSLNPVITLVSFSFVSLLCGFIYSKLIIFSEKK"]}}, {"location": "[101519:102650](+)", "type": "CDS", "id": "<unknown id>", "qualifiers": {"locus_tag": ["ctg12_104"], "transl_table": ["11"], "translation": ["VKFELDTTDGHARRGRLVFERGVVETPAFMPVGTYGTVKGMTPEEVQDTGAQIILGNTFHLWLRPGQEIMKLHGDLHDFMQWKGPILTDSGGFQVFSLGDIRKITEKGVHFRNPINGDAIFLDPEKSMEIQYDLGSDIVMIFDECTPYPADWDYAKRSMEMSLRWAQRSRDRFDSLGNKNALFGIIQGSVYEDLRDVSVKGLVDIGFDGYAVGGLAVGEPKEDMHRILEHVCPQLPQDKPRYLMGVGKPQDLVEGVRRGIDMFDCVMPTRNARNGHLFVSDGVVKIRNAKYKDDTSPLDAECDCYTCRNYSRAYLYHLDRCNEILGARLNTIHNLRYYQRLMAGLRQAIEEGRLEHFASEFYQRTGAAVPPLTSDN"]}}, {"location": "[102667:102997](+)", "type": "CDS", "id": "<unknown id>", "qualifiers": {"locus_tag": ["ctg12_105"], "transl_table": ["11"], "translation": ["MSFFTSDAVAAAAPSQGSPYSLVIMLVVFGLIFYFMILRPQQKRAKEHKKLMDSIAKGDEVLTTGGLVGRVTKVAETGYVAIALNDTTEVVVKRDFVAAVLPKGTMKAL"]}}, {"location": "[103057:104872](+)", "type": "CDS", "id": "<unknown id>", "qualifiers": {"locus_tag": ["ctg12_106"], "transl_table": ["11"], "translation": ["MLIVVLLVGLLYALPNLYGEDPAVQVTGARGSAASEQTLVQIQSALKQDNISSKSVALENGAILARFANTDVQLRAREAIMKVLGENYVVALNLAPATPTWLAMLSAEPMKLGLDLRGGVHFLMEVDMDTALGKLQDQNIDNLRSDLREKSIPYVNVRKTANYGLEIRFRDDKARDAAVSYLVTRHRDMVINSSGSNALTAVMSDERLREAREYAVQQNINILRNRVNQLGVAEPLVQRQGADRIVVELPGIQDTARAKEILGATATLEFRLVNTSVDATAAANGRIPGDSEVKDTREGQPVVLYKRVILTGDHITDSTSSTDEYNQPQVNISLDSAGGNIMSNFTKDSVGKAMATLFVEYKDSGKKDANGRAILEKHEEVINVANIQSRLGNSFRITGINNPNEARQLSLLLRAGALIAPIQIVEERTIGPTMGAQNITQGLEACLWGLIASIVFMVVWYKKFGLVATSALLANLVLIVGIMSLLPGATLTMPGIAGIVLTLAVAVDANVLINERIKEELRNGRSVQQAIHEGYKGAFSSIVDANVTTLIKVIILYAVGTGSIKGFAITTAIGVATSMFTAIIGTRAIVNLMYGGKRINKLSI"]}}, {"location": "[104882:105851](+)", "type": "CDS", "id": "<unknown id>", "qualifiers": {"locus_tag": ["ctg12_107"], "transl_table": ["11"], "translation": ["VAQEHSVEQMNHGRKVIDFMRWDKLAFIISGILLIVAVAIIGVRGFNWGLDFTGGTVIEINLEQPADLDMMRGSLQKAGFAEPQVQNFGSSRDVIVRMPPAEGNAGEALGSKVLSVINEATGQNATVKRIEFVGPSVGSDLAQAGGMALLSALIAILFYIGFRFEWRLALGTVLALAHDVVITMGLLSLFQIEVDLTIIASLMSVIGYSLNDKIVVSDRIRENFRKIRRGSSYDITNVSLTQTLSRTIITSVTTLAMVLILFIFGGALLKGFSLTMLIGITIGTISSIYVSSALALKLGMKREHMIQQKVEKEGADQPSILP"]}}, {"location": "[105895:106453](-)", "type": "CDS", "id": "<unknown id>", "qualifiers": {"locus_tag": ["ctg12_108"], "transl_table": ["11"], "translation": ["MITLRVTALPVALLLSGCMSSSPDLQTQQLHQKVSALNQELSQLTLQATALERQSKLNQNSIHGAWLVPAAKTPVLLQSQAGQLRLSLSNIIGQDGGSGMLLHLSMAGSEQPGALAGRVEWGSLDDISGKPQSAESHSKNFRIEPALLPRREATVRLYLQGFPPEKLGYVRIHDLVLGDSSTPAP"]}}, {"location": "[106478:106922](-)", "type": "CDS", "id": "<unknown id>", "qualifiers": {"locus_tag": ["ctg12_109"], "transl_table": ["11"], "translation": ["MGLFDFVKDAGEKILDAFAGNAHAQGTAIEDSLKKQGIPGADKVKVEVNGDKAVVTGEGLTQEEKEKILVAAGNVKGISSVDDKVATNAPAANESDYYTVKSGDTLSAISKSVYGDANQYNKIFEANKPMLSHPDKIYPGQKLRIPQ"]}}, {"location": "[107096:107546](+)", "type": "CDS", "id": "<unknown id>", "qualifiers": {"locus_tag": ["ctg12_110"], "transl_table": ["11"], "translation": ["MHCPFCCAVDTKVIDSRLVGEGSSVRRRRQCVVCNERFTTFEVAELVMPRVVKSNDVREPFNEDKLRSGLMKALEKRPVSSDAVENALSHIKSQLRATGEREVASKLIGSLVMDELKKLDKVAYIRFASVYRSFEDIREFGEEIARLQD"]}}, {"location": "[107550:108654](+)", "type": "CDS", "id": "<unknown id>", "qualifiers": {"locus_tag": ["ctg12_111"], "transl_table": ["11"], "translation": ["MRDEVYMARALELARRGRFTTTPNPNVGCVLVRDGQIVGEGFHLRAGEPHAEVHALRMAGENACGATAYVTLEPCSHHGRTPPCCDALIAAGIKRVVTAMQDPNPQVAGRGLYRLQQAGIEVSHGLMMQEAEALNRGFLKRMRTGFPWVQLKLGASLDGRTAMASGESQWITSPEARRDVQRLRAQSSAILSTSGTVLADDPALTVRHDELDSATLADYPADLLRQPVRIIVDGQNRVTPQHRLISQPGETWLARTACDERQWPENVSQLIVPRYQERLDLVSMLMLLGKKQINSVWVEAGAQFSGALLQAGVVDELIVYLAPKLLGDAGRGLCQLPGLETLAAAPAFTFSDIRQVGPDIRLTLTPL"]}}, {"location": "[108741:109212](+)", "type": "CDS", "id": "<unknown id>", "qualifiers": {"locus_tag": ["ctg12_112"], "transl_table": ["11"], "translation": ["MNVIEAAVATPDARVALVIARFNNFINDSLLSGALDALKRIGQVKDENITVVWVPGAYELPVTARALAKTGKHDAVVALGTVIRGGTAHFEFVAGEASSGLASVAMQSEIPVAFGVLTTENIEQAIERAGTKAGNKGAEAALTALEMINVLKAIKA"]}}, {"location": "[109227:109647](+)", "type": "CDS", "id": "<unknown id>", "qualifiers": {"locus_tag": ["ctg12_113"], "transl_table": ["11"], "translation": ["VKPAARRRARECAVQALYSWQISKNDIADVEYQFLAEQDVKDVDITYFRELVGGVATNSAYLDGLMKPYLSRQLEELGQVEKAILRISLFELSKRSDVPYKVAINEGIELAKVFGAEDSHKFVNGVLDKAAPQIRPNRK"]}}, {"location": "[109697:110675](+)", "type": "CDS", "id": "<unknown id>", "qualifiers": {"locus_tag": ["ctg12_114"], "transl_table": ["11"], "translation": ["MSCGEFELIARYFDRATCSRRDVEKGIGDDCALLSVPEKQTLAISTDTLVSGVHFLRDIHPADLAYKALAVNLSDLAAMGADPAWLTLALTLPEVNESWLKAFSDSLFELLDYYNMQLVGGDTTRGPLSMTLGIHGLVPQGRALKRSGARIGDWIYVTGTLGDSAAGLALLQHHVKINDPVAYEALIKRHLRPMPRVVQGQALRDLASSAIDLSDGLISDLGHILEASVCGARLNLDALPLSAVMKQHFPAQQALRWALGGGEDYELCFTVPEINRGALDVALGYHGVPYTCIGQIAPQSDGLTLLQNDRPVEINLKGFDHFGTR"]}}, {"location": "[110661:111159](+)", "type": "CDS", "id": "<unknown id>", "qualifiers": {"locus_tag": ["ctg12_115"], "transl_table": ["11"], "translation": ["LVRAKDMAKSRLKMSNPWHLLATGFGSGLIPWMPGTMGSLAAIPFWYLMSFLPQDLYSLVVLLGISIGVYLCHRTAKDMGVHDHGSIVWDEFIGMWITLMAIPVNSWQWVLAGFLLFRVLDIWKPWPIRWFDRNVHGGMGIMVDDIIAGIISAVILYCAGHYWLV"]}}, {"location": "[111205:113071](-)", "type": "CDS", "id": "<unknown id>", "qualifiers": {"locus_tag": ["ctg12_116"], "transl_table": ["11"], "translation": ["MSFETAKYPTLALASTVQELRLLPKESLPTLCDELRQYLLDSVSRSSGHFASGLGVVELTVALHYVYNTPFDHLIWDVGHQAYPHKILTGRRDRIGTIRQKNGLHPFPWREESEYDVLNVGHSSTSISAGLGMAVAAGKEAQGRRTACVIGDGAITAGMAFEAMNHAGDSKADLLVVLNDNEMSISENVGALNNRLAQILSGKTYSRLRESGKKVLGGLPPIKELVKRTEEHLKGMVVPGTLFEELGFNYIGPIDGHDVLALVHTLGNMRALKGPQFLHVMTKKGKGYAPAEKDPISWHAVPKFDPASGLLPKSVEGLPSYSKIFGQWLSETAAGDDRLMAVTPAMREGSGMVSFSRDYPQQYFDVAIAEQHAVTFAAGLAIGGYKPVVAIYSTFLQRAYDQLIHDVAIQKLPVLFAIDRGGIVGADGQTHQGAFDIAFLRCIPDIVIMTPSDENECRQMLYTGYHYQEGPSAVRYPRGTGTGATLEALASLPLGKGVMKRRGEKLAILNFGTLLPQAAAAAEAINATLVDMRFVKPLDEALVLELAAQHQSLITIEEGTIKGGAGSGVNELLMAKRQAIPVLNIGLPDEFIPPGAQDEIRSDYQLDARGIQQQIADWLAQ"]}}, {"location": "[113089:113989](-)", "type": "CDS", "id": "<unknown id>", "qualifiers": {"locus_tag": ["ctg12_117"], "transl_table": ["11"], "translation": ["MDFNELLTSHYQRVNAALREFISQLPFQSTPLVNAIEYGALLGGKRLRPFLVYATGNMLHADDAALDAPAAAIECIHAYSLIHDDLPAMDNDSLRRGLPTCHIKFGEDSAILAGDALQTLAFSILADTPMPGVMAGSRVSMLSELAQASGVAGMCGGQALDLAAEGRQVTLDELEQIHRHKTGALIRSAVRLGALTAGAPGRAALPALDRFADAIGLAFQVQDDILDVIGDTVVLGKQQGADQQLGKSTYPALMGLENARLKAWDLYQESLNALETLSAQSYNTTALRALASFIIERDK"]}}, {"location": "[113988:114231](-)", "type": "CDS", "id": "<unknown id>", "qualifiers": {"locus_tag": ["ctg12_118"], "transl_table": ["11"], "translation": ["MPKKTQQSVSFETSLQQLEQIVSRLESGDLALEEALNEFERGVQLTRAGQQMLQQAEQRVQILLSDDKNAELTPFMPEKE"]}}, {"location": "[114483:115932](+)", "type": "CDS", "id": "<unknown id>", "qualifiers": {"locus_tag": ["ctg12_119"], "transl_table": ["11"], "translation": ["MKFIIKLFPEITIKSQSVRLRFIKILTGNIRNVLKPYDETLAVVRHWDNIEVRAKDESKRAAIVAELTRIPGIHHVLAVEDRAYTDVHHIFEQTLEMNRERIEGKTFCVRVKRRGKHEFSSQDVERYVGGGLNQHVASAQVQLNRPQVTVNLEIEDDRLILVTARYEGIGGYPIGTQEDVLSLISGGFDSGVSSYMLMRRGCRVHYCFFNLGGAAHEIGVRQVAHYLWKRFGSTHRVRFVAINFEPVVGEILEKVDDGQMGVVLKRMMVRAASKIAERYGVQALVTGEALGQVSSQTLTNLRLIDNASDTLILRPLISHDKEHIIKLAREIGTEDFARTMPEYCGVISKSPTVKAVKAKIEQEEQNFDFAILDRMVEEATNVDIREIAEKTEEEVVEVETVASFSDNDVILDIRSNDEQEARPLEIEGIVVKSLPFYKLATKFGDLDQSKSWLLYCERGVMSRLQALYLHEQGFKNVKVYRP"]}}, {"location": "[116082:116679](-)", "type": "CDS", "id": "<unknown id>", "qualifiers": {"locus_tag": ["ctg12_120"], "transl_table": ["11"], "translation": ["MIEKPSVLVCLAPGSEETEAVTTIDLLVRAGLKVVTASVADDGNCEIVCSRGVKLLADAPLVEVADADFAAIVLPGGLKGAECFRDSPLLVETIRHFNQSGRIVAAICAAAATVLIPHNLFPVGNMTGYPGLKDHIPQEKWMDRRVVWDRRVNLLTSQGPGTAIDFALKLIDLLVGKETAREVAGQLVIAAGIYDYCD"]}}, {"location": "[116632:117553](-)", "type": "CDS", "id": "<unknown id>", "qualifiers": {"locus_tag": ["ctg12_121"], "transl_table": ["11"], "translation": ["MKITVLGCGALGQIWLAALERQGHDVQGWLRVPQPYCSVNVIGLHGETINKTFIANDPVFLGESQLLIVTLKAWQVSESVRNLQFILPERCPILLLHNGMGTLDELKTLRQPLLRGVTTHAAKRDGTVIIHVASGITHIGPVTTAGAELSDLAEVLHCALPDVAWHNNVASAAWQKLAVNCVINPLTVFYNCTNGELNEHREEIESLSDEVAAVMEREGQHISREWLIDYVLEVIRTTAANTSSMLQDIRAQRRTEIDYINGYVIRRARAQGLNTPHNSRLYEFIKRKEQNYDRETIGSGLPGTWE"]}}, {"location": "[117690:118182](+)", "type": "CDS", "id": "<unknown id>", "qualifiers": {"locus_tag": ["ctg12_122"], "transl_table": ["11"], "translation": ["MPSFDIVSEIDMQEVRNAVDNANREISTRFDFRGVQASFELNEKNESIKVSSESDFQVKQLVDILREKLLKRGIEGGALEVPEQIEHSGKSWIVDAKMKKGIETDIAKKLVKLIKDSKLKVQSQIQGDEVRVTGKSRDDLQGAMALVRKGELGQPFQFKNFRD"]}}, {"location": "[118271:119633](-)", "type": "CDS", "id": "<unknown id>", "qualifiers": {"locus_tag": ["ctg12_123"], "transl_table": ["11"], "translation": ["MNDNKMTPVELRATWGLGTVFSLRMLGMFMVLPVLTTYGMALQGASETLIGLAIGIYGLAQAVFQIPFGLLSDRIGRKPLIIGGLLIFAIGSVIAAMTTSIWGVILGRALQGSGAIAAAVMALLSDLTREQNRTKAMAFIGISFGITFAIAMVLGPVITHALGLHALFWMIALLAVCGIVITLLIVPSASNHVLNRESGIVKGSIRDVLANGRLVKLNIGILCLHILLMSSFVALPGQFEQAGFPASEHWKVYLFTMLIAFAAVLPFIIYAEVKRRMKRVFVCCVALMLVAEIVLWGSGNHFWTLVLGVQLFFIGFNLMEAILPSLVSKESPPGYKGTAMGLYSTSQFIGVAIGGSMGGWVFGHIDAQSVFLLGALIAVAWLLLSLSMKEPPYVSSLRITLEHCGLDKLSLEQKLKSHNGVSDVFIVPEEQSAYVKIDSKVTNRTELEKLIAG"]}}, {"location": "[119763:120651](-)", "type": "CDS", "id": "<unknown id>", "qualifiers": {"locus_tag": ["ctg12_124"], "transl_table": ["11"], "translation": ["MIKQYLQVTKPGIIFGNLISVIGGFLLASKGSIDYSLFLATLVGVSLVVASGCVYNNFIDRDIDKKMERTKNRVLVKGLISPKLSLVYATVLGIAGFALLYFGANPLAMWLAVMGFVVYVGVYSLYMKRNSVYGTLIGSLSGAAPPVIGYCAVSGQFDAGALILLAIFSLWQMPHSYAIAIFRFKDYQAANIPVLPVVKGISVAKNHITVYIIAFMVATLMLTLVGYAGYKYLVVASAVSVWWLGMALSGYKTQNDRVWARKLFVFSIVAITALSVMMSIDFMTPASKDLLTYIG"]}}, {"location": "[120664:120994](-)", "type": "CDS", "id": "<unknown id>", "qualifiers": {"locus_tag": ["ctg12_125"], "transl_table": ["11"], "translation": ["MSHPATEHGASHGSVKSYMIGFILSIILTGIPFWMVMDGGASKATILAVVLVCAIVQVLVHLVYFLHLDSKSEGGWNLIAIVFAALIILIVVVGSLWIMWNLNYNMMSH"]}}, {"location": "[120993:121608](-)", "type": "CDS", "id": "<unknown id>", "qualifiers": {"locus_tag": ["ctg12_126"], "transl_table": ["11"], "translation": ["MSTETLTKHHDAHAEHGHHDAGANKVFGFWIYLMSDCIIFATLFATYGVMVNNTAGGPAGKDIFELPFVLVETALLLLSSITYGFAVINMNKGQKGAVIGWLALTFLFGLGFIGMEVYEFHHLIAEGFGPDRSGFLSGFFTLVGTHGLHVTSGLIWMLVLMYQVAKRGLNDTNRTRIMCLSLFWHFLDVVWICVFTIVYLMGVM"]}}, {"location": "[121597:123589](-)", "type": "CDS", "id": "<unknown id>", "qualifiers": {"locus_tag": ["ctg12_127"], "transl_table": ["11"], "translation": ["MLGKLTLDAVPYHEPIIVVTVAAIILGGLAIAGALTYFGKWKYLWTEWLTSVDHKKLGIMYIIMAFVMLLRGFADAVMMRSQQVLASAGEAGFLPPHHYDQIFTAHGVIMIFFVAMPFVVGLMNIAVPLQIGARDVAFPFLNNLSFWFTAVGVVLVNLSLGVGEFAQTGWLAYPPLSGAEYSPGVGVDYWIWSLQLSGIGTTLTGINFFVTIMKMRAPGMTMFKMPVFTWASLCTNVLIIAAFPVLTVTLALLTLDRYLGFHFFTNDMGGNMMMYVNLIWVWGHPEVYILVLPVFGVFSEVVATFSKKRLFGYTSLVWATVVITILSFIVWLHHFFTMGAGANVNAFFGIMTMIIAIPTGVKIFNWLFTMYQGRIQMHSAMLWTVGFLVTFSVGGMTGVLLAVPGADFVLHNSLFLIAHFHNVIIGGVVFGCFAGVTYWFPKAFGFTLNETWGIRAFWFWIIGFFVAFMPLYVLGFMGMTRRLSQDIDPQFHPMLVIAACGAALIACGVACQLIQFYVSVRDREQNRDLTGDPWGARTLEWATSSPPPFYNFAIVPEVHERDAFWEMKEKGEAYKRPAHYAEIHMPKNSGAGVVIGFFSLVFGFAAIWHIWWLVGLSFLGMIVSWIVKSFDEDVDYYVPVAEIEKIENQHFDEISKAGLKNVD"]}}, {"location": "[123593:124532](-)", "type": "CDS", "id": "<unknown id>", "qualifiers": {"locus_tag": ["ctg12_128"], "transl_table": ["11"], "translation": ["MRLSKYNKSLGILSLIASMVLLSGCDSALLNPKGQIAMEQRSLILTAFGLMMIVVIPAVLMAVVFAWKYRASNTNAKYSPNWSHSNKVEAVVWTVPILIIVFLGILTWKSTHALEPSKPLESDAKPVVIEVVSLDWKWLFIYPEQGIATVNQIAFPANRPVSFKITSNTVMNSFFIPTLGSQIYAMAGMQTKLHLIANEAGTFDGISSNFSGRGFSGMKFKAIATPDEASFDQWVAKAKQSPETLMTMDDFKKLAAPSENHPVEFFSSVKPELFKDIIGQFQMNHGGSMEMSHGAGHEGMDMSNTAHAGAEE"]}}, {"location": "[125064:126546](-)", "type": "CDS", "id": "<unknown id>", "qualifiers": {"locus_tag": ["ctg12_129"], "transl_table": ["11"], "translation": ["MPNQYLQIFTRRNSALLLLLGFASGLPLALTSGTLQAWMAVENIDIKTIGFFSLVGQAYVFKFLWSPLMDRYTLPFLGRRRGWLLLTQILLTVGIALMGFMQPSHDLTLLAALAVLIAFCSASQDIVFDAWKTDVLSATERGGGAAISVLGYRLAMLVSGGLALWLADRFLGWQAIWWLMAAMMLPGIIATLLAKEPDTTIERPRSLEDAVVAPLRDFFSRNNAWLILSLIVLYKLGDAFAASLTTIFLIRGVGFDAGDVGLVNKTLGLVATIVGALAGGVLMQRLSLFRALMLFGILQAVSNLGYWILSITDKNLYNMAAAVTVENLCGGMGTAAFVALLMTLCNRSFSATQFALLSALSAVGRVYVGPVAGWFVESWGWPTFYAFTVVAALPGLLLLAGCKSTLEYAQNHSDFPPRSTRLSGYRWALRALMSGFALLAGWLVLLILDALGWRIVSGLSTVLFETGIILLLAAIVLGTSLDYLAARKTLPGQ"]}}, {"location": "[126590:127169](-)", "type": "CDS", "id": "<unknown id>", "qualifiers": {"locus_tag": ["ctg12_130"], "transl_table": ["11"], "translation": ["MLKKVIFPLLAIFILAGCANNSSTLDVAPKIQLPQRDPGLMAITVSITGADRRSDQALAKVNRDGQLVTLTPSRDLRFLLQETLEKQMTARGYMVGPSGAVDLQIVVNNLYADVTQGNVRYSITTKADISIIATAKNGSKQVKNYRQTNSVEGAFSATNDKITNVVNNALGDVIADMAQDTSVTEFIKQNAR"]}}, {"location": "[127437:127752](+)", "type": "CDS", "id": "<unknown id>", "qualifiers": {"locus_tag": ["ctg12_131"], "transl_table": ["11"], "translation": ["MIREQIEEKLRTAFSPLQLEVQDESYRHNVPAGTESHFKVVIVSESFNDQRSLARHRAIYAVLADELAGSVHALALHSYTPKEWGELPGSVPPSPNCRGAGILA"]}}, {"location": "[128109:129414](+)", "type": "CDS", "id": "<unknown id>", "qualifiers": {"locus_tag": ["ctg12_132"], "transl_table": ["11"], "translation": ["MQVSVETTQGLGRRVTITVDKDVIENAVKNELVSVAKKVRIDGFRKGKVPMTVVAQRYGASVRQDVLGDLMQRNFVDAIVKEKINPAGAPQYVPGEYKIGEDFTFSAEFEVYPEVELQGLDAIEVEKPVVEVTEADVDTMLDTLRKQQATWKETDAAATAEDRATIDFSGSVDGEEFEGGKASDFVLAMGQGRMIPGFEEGVVGHKAGETFTIDVNFPEDYHAESLKGKAAKFDIVLKKVEERELPELTEEFIKRFGVEAGSLDGLRAEVRKNMQRELKGAVRNRVKTQAIDGLVKANDIDVPAALVDGEIDVLKRQAAQRFGGDEKQALELPRELFEEQAKRRVVVGLLLGEVIRTHELKADEDRVNALIEEMASAYEDPSEVIEFYSKNTELMNNMRNVALEEQAVEAVLEKAKVTEKATNFQELMNQTATA"]}}, {"location": "[129746:130370](+)", "type": "CDS", "id": "<unknown id>", "qualifiers": {"locus_tag": ["ctg12_133"], "transl_table": ["11"], "translation": ["MSYSGERELTAPHMALVPMVVEQTSRGERSYDIYSRLLKERIIFLTGQVEDHMANLIVAQMLFLEAENPEKDIHLYINSPGGVITAGMSIYDTMQFIKPDVSTICMGQACSMGAFLLTAGAKGKRYCLPNSRVMIHQPLGGFQGQASDIDIHAREIIKTKQMMNELMAKHTGQTIETIERDTNRDRFLSASESVEYGLVDSVLAQRN"]}}, {"location": "[130468:131743](+)", "type": "CDS", "id": "<unknown id>", "qualifiers": {"locus_tag": ["ctg12_134"], "transl_table": ["11"], "translation": ["MTDKRKDGSGKLLYCSFCGKSQHEVRKLIAGPSVYVCDECVDLCNDIIREEIKEIAPHRERSSLPTPHEIRQHLDDYVIGQERAKKVLSVAVYNHYKRLRNGDTSNGIELGKSNILLIGPTGSGKTLLAETMARLLDVPFTMADATTLTEAGYVGEDVENIIQKLLQKCDYDVQKAQRGIVYIDEIDKISRKSDNPSITRDVSGEGVQQALLKLIEGTVAAVPPQGGRKHPQQEFLQVDTSKILFICGGAFAGLDKVVSQRVDSGTGIGFGASVKGKSEKATEGELLAQVEPEDLIKFGLIPEFIGRLPVVATLTELSEDALIQILREPKNALTKQYQALFNLEGVELEFREDALKAIANKAMLRKTGARGLRSIVEAALLDTMYDLPSVDDVEKVVIDASVIAGESDPQLIYRKADTQQASGE"]}}, {"location": "[131814:132411](-)", "type": "CDS", "id": "<unknown id>", "qualifiers": {"locus_tag": ["ctg12_135"], "transl_table": ["11"], "translation": ["MSEEPEKKEENGQEEKSSALAVNKLLQSRSIIISGEINQALAEKVTAQLLILQEMGDEPIKLFINSQGGHVEAGDTIHDMIKFVRPEVLVIGTGWVASAGITIFLAASKENRYTLPNTRFMIHQPLGGVRGKVSDIEIEAKELLRARARINQLISKATGQPLEKVEKDTDSNYWMSPEQAIDYGIATHVITQWNELKA"]}}, {"location": "[132722:133997](+)", "type": "CDS", "id": "<unknown id>", "qualifiers": {"locus_tag": ["ctg12_136"], "transl_table": ["11"], "translation": ["MTEKRKDGSGKLLYCSFCGKSQHEVRKLIAGPSVYICDECVDLCNDIIREEIKEIAPHRERSSLPTPHEIRQHLDDYVIGQERAKKVLSVAVYNHYKRLRNGDTSNGIELGKSNILLIGPTGSGKTLLAETMARLLDVPFTMADATTLTEAGYVGEDVENIIQKLLQKCDYDVQKAQRGIVYIDEIDKISRKSDNPSITRDVSGEGVQQALLKLIEGTVAAVPPQGGRKHPQQEFLQVDTSKILFICGGAFAGLDKVVSQRVDSGTGIGFGASVKGKSEKATEGELLAQVEPEDLIKFGLIPEFIGRLPVVATLTELSEDALIQILREPKNALTKQYQALFNLEGVELEFREDALKAIANKAMLRKTGARGLRSIVEAALLDTMYDLPSVDDVEKVVIDASVIAGESEPLLIYGKPDVQQVSGE"]}}, {"location": "[134037:136542](+)", "type": "CDS", "id": "<unknown id>", "qualifiers": {"locus_tag": ["ctg12_137"], "transl_table": ["11"], "translation": ["MFSPFAFLITSTLNLFHSSPYTQIPVGCTAPFLNDAVPLTLAEIKLRESSMNPERSERIEIPVLPLRDVVVYPHMVIPLFVGREKSIRCLEAAMDHDKKIMLVAQKEASTDEPGINDLFSVGTVASILQMLKLPDGTVKVLVEGLQRARITTLSDNGDHFTAQAEYLTSPEIEEREQEVLVRTAINQFEGYIKLNKKIPPEVLTSLNSIEDAVRLADTVAAHMPLKLADKQSVLEMSDVNERLEYLMAMMESEIDLLQVEKRIRNRVKKQMEKSQREYYLNEQMKAIQKELGEMDDAPDENEALKRKIDAAKMPKEAREKTEAELQKLKMMSPMSAEATVVRGYIDWMVQVPWNARSKVKKDLQKAQETLDTDHFGLERVKDRILEYLAVQSRVSKIKGPILCLVGPPGVGKTSLGQSIAKATGRKYVRMALGGVRDEAEIRGHRRTYIGSMPGKLIQKMAKVGVKNPLFLLDEIDKMSSDMRGDPASALLEVLDPEQNIAFNDHYLEVDYDLSDVMFVATSNSMNIPAPLLDRMEVIRLSGYTEDEKLNIAKQHLLSKQIERNALKEHELTVDDSAIVGIIRYYTREAGVRSLERELSKLCRKAVKTLLMDKSVKHIEINADNLKDFLGVQRYDYGRADSENRVGQVTGLAWTEVGGDLLTIETACVPGKGKLTYTGSLGEVMQESIQAALTVVRARAEKLGINGDFYEKRDIHVHVPEGATPKDGPSAGIAMCTALVSCLTGNPVRADVAMTGEITLRGQVLPIGGLKEKLLAAHRGGIKTVLIPDENKRDLEEIPENVIADLDIHPVKRIEEVLALALQNAPYGMQVATAK"]}}, {"location": "[136752:137025](+)", "type": "CDS", "id": "<unknown id>", "qualifiers": {"locus_tag": ["ctg12_138"], "transl_table": ["11"], "translation": ["VNKSQLIDKIAADADISKAAAGRVLDAFIGSVTESLQAGDEVALVGFGTFSVRDRAERIGRNPQTGKEITIAAGKVPGFRAGKALKDAVN"]}}, {"location": "[137243:139115](+)", "type": "CDS", "id": "<unknown id>", "qualifiers": {"locus_tag": ["ctg12_139"], "transl_table": ["11"], "translation": ["MMDNLRAASNHVVLKIILGLIILSFVLTGVGGYLTGGSGDYAAKVNGQEISRAQLERAFSSERARQQQMLGEQFSALAGNEGYMQQIRQQALSQLIDEMLLTQYAKDIGLTIGDDQIKQAIFTQPAFQTAGKFDNARYLALINNMGFSADQYAEALRKQLTTQQLINSVTGTDFVLGNEADSLAGLVSQQRLVREVTIDVNALAAKQDVTQEEIGNYYQQHQSSLMSPEQFRVSYIKMDAAAMQQPVSESDIQSWYEKHKGDYTQPQRNRYSIIQTNTEAEAQSVLDSLKKDGDFAKLAKEKSVDPISARNGGDMGWLEPETTPDELKGASLKEKGQLSGVIASSPGFIIARLDDTLPEKVKPLSEVHDDVSAKLKQEKAIADFYKLQQKISDAASNDNESLASAEQVAGVKAVDTDWFTRDNLPAELKFKAVQDAIFNGALLGENGAPGSNSDVITVDGDSAFVLRIHEHKPEAVKALKDVTAQITNTLKQQKALQQAKAQADKLLAELKAGKGDDALKAADLKFAAQQTLTRTGQDALSQAAFSLPLPSEGKPSYGVSEDDKGNVVLIALDKVQKGEIPEAQKQSLVQGITQNNAQLAFAAMLSNLRKEAKIKYGTAAQAQ"]}}, {"location": "[139254:139587](+)", "type": "CDS", "id": "<unknown id>", "qualifiers": {"locus_tag": ["ctg12_140"], "transl_table": ["11"], "translation": ["MRNYRLQQIAFALAIGLAMPVLATNTAPEKGSATVNTTSAEKEVGRGQVSINSASAQELAAVMSGVGLKKAESIVSYREKYGPFTGVDQLKEVPGMGNALVERNLANLKL"]}}, {"location": "[139692:140091](+)", "type": "CDS", "id": "<unknown id>", "qualifiers": {"locus_tag": ["ctg12_141"], "transl_table": ["11"], "translation": ["MQTLIKVRGYHLDVWQHVNNARYLEFLEEARWAWLDKGEFFSWMSEKGLALVVVNININYRRPAILGDMLKIDCQLVKLGDKSGTIAQQVSLATDGSEIADALLTFVCIDIKTQKAQPLEGELQAHLAGLQP"]}}, {"location": "[140124:140820](-)", "type": "CDS", "id": "<unknown id>", "qualifiers": {"locus_tag": ["ctg12_142"], "transl_table": ["11"], "translation": ["MKRAVVVFSGGQDSTTCLIQALQQYDEVHCVTFDYGQRHRAEIDVAQQLSASLGARAHKVLDVTMLNELAVSSLTRDNIPVPAYDPAASGLPSTFVPGRNIVFFTFASIYAWQIEAEAIITGACETDFSGYPDCRDEFVKALNRAINLGMAREMRIETPLMWLNKAETWALADYWQQLPLIRHKTLTCYNGIIGDGCGDCAACHLRARGLNEYQQNLAAVMLEMKRKTGLM"]}}, {"location": "[140890:141817](-)", "type": "CDS", "id": "<unknown id>", "qualifiers": {"locus_tag": ["ctg12_143"], "transl_table": ["11"], "translation": ["MNSKTTHNLLIIGLFIAVSLTWGTTWMAMKIAVASVPPIFATGLRFLCAAPLLLLLARYKKAPLLFPAGQRGFQLCVTLFYFAIPFTLMIYGERYTSSSLASIIFATMPAAVLAASLLFLRERTTLQQLIGLGISIGALCTILWHETQSGAESQLRGILALVAAVLIHATMYVQCKKRCAGISVLSYNALPCLGAGIILTLAGLGETPDYTTFTPQALLAIVYLGVVAGVGGILAYFALQQAAKPFQASLVFLVFPLIAVALESVLNGSSISPQSLMLLLPFLLGIMLTLYRGTRQPAVVQSERAIQR"]}}, {"location": "[141921:142395](+)", "type": "CDS", "id": "<unknown id>", "qualifiers": {"locus_tag": ["ctg12_144"], "transl_table": ["11"], "translation": ["LLLSALDKKDRMLLNLLQQDCTLSLQVLADAVSLTTTPCWKRLKRLEDEGYIRARVALLDGEKLGLDLTAFVLIKTHQHSSDWFHQFVSVVQAMPEVMGFYRMAGEYDYLLRVQVADMKSYDGFYKKLVNGVPGLLDVTSSFAMEEIKYTTALPVAP"]}}, {"location": "[142440:144210](+)", "type": "CDS", "id": "<unknown id>", "qualifiers": {"locus_tag": ["ctg12_145"], "transl_table": ["11"], "translation": ["VRLFSQLSWYFIREWRRYLGAVLLLIVIALLQLLPPLVVGKIVDGVSRNGMSHGQLMMWIGAMLVTAVIVYLLRYVWRVLLFGASYHLAVELREDFYRQLSRQHPEFYLRHRTGDLIARATNDVDRVVFAAGEGVLTLVDSLVMGMAVLVVMSTQISWQLTLLALLPMPVMALVIKRYGDQLHHRFKSAQAAFSSLNDQTQESLSSIRMIKAFGLEDHQSAQFAAIAKDTGEKNLRVARVDARFDPTIYIAIALSNLLAIGGGSWMVWHGLMTLGQLTSFVMYLGLMIWPMLALAWMFNIVERGSAAWSRIRALLAEAPVVVDGHKVLPEQRGPLQIAIREFCYPGAHQPALRNLNVNIKPGQMLGLCGPTGSGKSTLLSLIQRHFDIDRGDIRFHTIPLPQLRLDVWRSRLAVVSQTPFLFSDSVAKNIALGRPAATQSEIEHAAQLANVHEDILRLPQGYETEVGERGVMLSGGQKQRISIARALLLNAEILVLDDALSAVDGRTEHQILHNLRRWGEGRTIIISAHRLSALYEASEILVLQHGGVAQRGNHEQLLAVEGWYREMYRYQQLEAALDEDDSVQGVPHG"]}}, {"location": "[144202:145957](+)", "type": "CDS", "id": "<unknown id>", "qualifiers": {"locus_tag": ["ctg12_146"], "transl_table": ["11"], "translation": ["MANTTRLWPTIRRLLSYGKPWRKSLGLAVLMLWVAAAAEVLGPVLISYFIDKMVAKHHMPVALAAGLITSYLLLQLLAALLHYWQALRFNQAAVGVVQRLRTDVMDAALRQPLSAFDTQPVGQIISRVTNDTEVVRDLYVTVVATVLRSAALVGAMLVAMFSLDWRMALVAIAIFPAVLIVMLIYQRYSTPIVRRVRGYLAEINNGFNEVISGMSVIQQFRQQARFGERMGEVSRSHYLARMQTLRLDGFLLRPLLSLFSALILCGLMMLYGFSSVGTVEVGVLYAFINYLGRLNEPLIELTTQQSMLQQAVVAGERIFQLMDAPRQPYGEDIQPLGSGRIDIRDLTFAYRPGRPVLTNINLSVPPRHFVALVGHTGSGKSTLANVLMGYYPLNEGEILLDNRPLSSLSHDALRNSVAMVQQDPVVLADTFSANVTLGRKIGENRVWDVLEAVRLADLARSMPEGIHTRLGEQGNSLSVGQKQLLALARVLVSTPQILILDEATANIDSGTEQAIQQALLAVRQRTTLVVIAHRLSTVIEADTILVLHRGRVVERGGHQQLLAARGRYWQMYQLQQAGAELAVT"]}}, {"location": "[146214:146553](+)", "type": "CDS", "id": "<unknown id>", "qualifiers": {"locus_tag": ["ctg12_147"], "transl_table": ["11"], "translation": ["MKLVTVVIKPFKLEDVREALSSIGIQGLTVAEVKGFGRQKGHAELYRGAEYSVNFLPKVKIDIAIADDQLDEVVDVISKAAYTGKIGDGKIFVAELQRVIRIRTGETDEAAL"]}}, {"location": "[146570:147872](+)", "type": "CDS", "id": "<unknown id>", "qualifiers": {"locus_tag": ["ctg12_148"], "transl_table": ["11"], "translation": ["MGWDKMKKLATFFLTGAAFLPTLAMAAAPAVADKADNAFMMICTALVLFMTLPGIALFYGGLIRAKNVLSMLTQVATTFALVCVLWVVYGYSLAFSEGNAFFGSFNWAMLKNIAPTTLMGSFYQYIHVAFQASFACITVGLIVGSIAERIRFSAVLIFAVIWLTFSYLPIAHMVWAGGLLAQDGALDFAGGTVVHINAAVAALVGAYLVGKRAGFGKEAFKPHNLPMVFTGTAILYFGWFGFNAGSASSANEIAGLAFLNTVIATAGAMLSWTFGEWALRGKPSLLGVSSGVIAGLVAITPACGYVGVGGALIIGIVGGLAGFWGVTTLKKWLRVDDPCDVFGVHGVCGVVGCILTGVFASSSLGGVGYAAGVTMGHQVWVQLFSVGLTIVWTAVVAFIGFKVADMVVGLRVPEEQEREGLDVNSHGENAYNH"]}}, {"location": "[147947:148808](-)", "type": "CDS", "id": "<unknown id>", "qualifiers": {"locus_tag": ["ctg12_149"], "transl_table": ["11"], "translation": ["MSQALHNLLKLLDLEKLEEGLFRGESEDLGLRQVFGGQVVGQALYAAKQTVPQDRVIRSFHSYFLRPGDSQKTIIYDVENLRDGQSFSARRVKAVQNGQPIFYMTASFQGHENGFEHQKAMPAVPGPDGLPSETDIARQLAHLLPEKTRNKFLAERPFEIRPVEFHNPLQGHVSEPVRYSWLRANGPLPHDKRTHQYLLGYASDYNLLPVALQPHGKGFLEQGMQVATIDHSMWFHRPFDLNEWLLYSMESTSASGARGFVRGEFYNQQGILVASTVQEGVIRQNS"]}}, {"location": "[149031:149589](+)", "type": "CDS", "id": "<unknown id>", "qualifiers": {"locus_tag": ["ctg12_150"], "transl_table": ["11"], "translation": ["MKIWQVLSGAALAVAISGCADKSTKVPTPTLGSQVAGQSSTLRMPNVSGTAWIRQKVALPPNAVLTVTLSDASLADAPSKVLAQRVVRTEGAQAPFRFILPFNPADIKPQARILLSAAVTVDGKLLFITDTVKQVVTGGVTRQDLTLIPVPSVAIPTQSGAATAVPPTSPTQVAPSSSVPAPTSI"]}}, {"location": "[149614:149929](-)", "type": "CDS", "id": "<unknown id>", "qualifiers": {"locus_tag": ["ctg12_151"], "transl_table": ["11"], "translation": ["MSLEADSFQQRIWHIVAAIPYGSVATYGDVARQAGSPRAARQVGGVLKRLPAGSQLPWYRVINRKGEISLVGEDFDRQRSALLSENIEVSQEGKVCLQRYRWQL"]}}, {"location": "[150226:150409](-)", "type": "CDS", "id": "<unknown id>", "qualifiers": {"locus_tag": ["ctg12_152"], "transl_table": ["11"], "translation": ["MRLRRCRSIDTLERVIEKNKYELSDDELAVFYSAADHRLAELTMNKLYDKVPVAVWKFVR"]}}, {"location": "[150474:150855](-)", "type": "CDS", "id": "<unknown id>", "qualifiers": {"locus_tag": ["ctg12_153"], "transl_table": ["11"], "translation": ["MDEYSPRRHDIAQLKFLCENLYDEGLATLGDSHHGWVNDPTSAFNLQLNELIEHIAAFTMNYKIKHVEDADLISQIDEFMDDTFMLFSNYGINIQDLQRWQKSAKLLFNIFAKECVMSQNQASHSF"]}}, {"location": "[150999:151353](-)", "type": "CDS", "id": "<unknown id>", "qualifiers": {"locus_tag": ["ctg12_154"], "transl_table": ["11"], "translation": ["MHKTLPVKYSQSDVDPIELMSAIEQIIPKIATELVGSLDWYSSNARYVPDTIRIISLEHLGQSRYKMNYSFRWNLFNACLDIDAFETTNQSVNFSYNPNELVFDFVDNDRQTMSDEL"]}}, {"location": "[151744:152452](+)", "type": "CDS", "id": "<unknown id>", "qualifiers": {"locus_tag": ["ctg12_155"], "transl_table": ["11"], "translation": ["MVGDQRMMVLNQLVVGYQQRGVTPPLTGEFSRGSMTALIGSNGCGKSTLLKTICGILPPVSGSIGLSVPSPSIGWLPQHAEIEKNFPVTVFDLVAMGFWRRCGWLRGLSRQQRLQVMSALERVNMLSFATSAPGTLSGGQLQRVLFARMLVQEAELLLLDEPFTGVDSDTIELLLALLAERQHAGNTLIVVLHDMARVARHFPQVLHMTQQCGEWYCPVHGVSASDLTRGAEVGI"]}}, {"location": "[152448:153312](+)", "type": "CDS", "id": "<unknown id>", "qualifiers": {"locus_tag": ["ctg12_156"], "transl_table": ["11"], "translation": ["MTVIQPFIEFAFMRRALVACIALSLSATPLGVFLLLRRMSLVGDALSHAVLPGAAIGYLLSGLSLVAMGIGGAIAGLTVALLSGAVSRYTPLREDASFAGFYLGSLALGVTLVSLRGSSVDLLHVLFGSLLAVDNPSIVLVSSVSGCTLLILALIYRPLVIDAFDANFLRAQSRWASPLVHAVFLVLVVINLVAGFQVLGTLMSVGLMMLPAASARFWSRQLPGTLGAAMIIASIASFGGLIASFYLSLPAGPAVVLGAAILFFISILIGPCGGIFAVSKRFSMAKE"]}}, {"location": "[153314:154193](+)", "type": "CDS", "id": "<unknown id>", "qualifiers": {"locus_tag": ["ctg12_157"], "transl_table": ["11"], "translation": ["MKKLTIAMALSALITTPMAMAQTVQAVASFTVLADIVKNVGGEHVVVKSLVGPNGDPHSFEPTPKDSQALAQADVVFVSGLGMEGWMDRLISASGYKGRTVVASSGIETLKMEEEGQTITDPHAWNSMHNGVTYATNVMNALIAADAQDADYFRRHGSAYIEQLKQLDGWAQQAFSAIPPAKRKVLTSHDAFGYFGQRYGVKFLSPVGFSTESEASASDVAALITQLKHEHIHAWFIENQTDPRLVKQIAASSGAKAGGELYPEALTVKGGEADSYAAAFQHNVKAMVASMQ"]}}, {"location": "[154297:154441](-)", "type": "CDS", "id": "<unknown id>", "qualifiers": {"locus_tag": ["ctg12_158"], "transl_table": ["11"], "translation": ["MQVLSSLASAKKRHKDCKIVRRHGRVFVICKSNPRFKAVQGKGGKKR"]}}, {"location": "[154450:154744](-)", "type": "CDS", "id": "<unknown id>", "qualifiers": {"locus_tag": ["ctg12_159"], "transl_table": ["11"], "translation": ["MLYYNIAIGVRMKQDIHPAYRQVVFHDTTADAYFVVGSTIKTDRTVQYEGKEMPYVTLDVSSASHVYYTGKQKDFAKEGSAARFNQRFGSFLGAMKK"]}}, {"location": "[154851:157998](-)", "type": "CDS", "id": "<unknown id>", "qualifiers": {"locus_tag": ["ctg12_160"], "transl_table": ["11"], "translation": ["MAKFFIDRPIFAWVIAIIIMLAGALSILKLPIEQYPNVAPPAIEVTAAYPGADAKTLQDSVTQVIEQNMNGIDGLMYMSSSSDSSGALQLTLTFESGTDADIAQVQVQNKLQLATPLLPQEVQQQGIKVQKSSSSFLMVAGFINDNDTMTQNDIADYVGSNIKDPISRVTGVGDTQLFGAQYAMRIWMDPHKLNNYQLTPVDVISAINTQNAQVAAGQLGGSPPVKGQQLNASIIAQTRLTSPEEFGKILLKVNSDGSRVRLSDVAHIELGGENYEIIARFNGKPASGLGIKLATGANALDTAAAVKAELGKLEPFFPSGLKVVYPYDTTPFVKISINEVVKTLVEAIVLVFLVMYLFLQNFRATLIPTIAVPVVLLGTFAIINVFGYSINTLTMFGMVLAIGLLVDDAIVVVENVERVMAEEGLPPKEATRKSMDQIQGALVGIALVLSAVFIPMAFFGGSTGVIYRQFSITIVSAMVLSVIVALILTPALCATMLKPIAKGEHGKTTGFFGWFNRMFDKSTHHYTDSVGHIVRSSGRYLLIYLLIVVGMAFLFLRLPSSFLPEEDQGVFLTMAQLPAGATQERTQKVLDQVTDYYLDKEKANVNSVFTVNGFGFAGRGQNTGIAFISLKPWDERSGAENKVPAIAGRAMGALSAIKDAMVIPFNLPAIVELGTATGFDFQLVDQGGLGHEKLTAARNQLLGMIAQHPDTLVGVRPNGLEDTPQFKLSIDQEKAQALGVSLSNINTTLAAAWGGSYVNDFIDRGRVKKVYVMAAAPFRMLPNDIGNWYVRATNGEMVSFNAFASAQWVYGSPRLERYNGLPSMELLGQPAAGKSSGEAMNLMQELAGKLPTGIGYDWTGMSYQERLSGNQAPALYAISLIVVFLCLAALYESWSIPFSVMLVVPLGVIGALIFTTLRGLSNDVYFVVGLLTTIGLSAKNAILIVEFAKDLMDKEGKGLIEATLEAVRMRLRPILMTSLAFILGVLPLAISSGAGSGAQNAVGTGVMGGMVTATVLAIFFVPVFFVVVRRRFSKNKEDVEHSHPVNKH"]}}, {"location": "[158014:159208](-)", "type": "CDS", "id": "<unknown id>", "qualifiers": {"locus_tag": ["ctg12_161"], "transl_table": ["11"], "translation": ["MKKNRGLTPLTAVIMLSGSLVLTACDNKASQQNGQQQAPEVGITTLKSGPLKITTDLPGRTSSFRVAEVRPQVSGIILKRNFVEGSDIKAGESLYQIDPATYQAAYDSAKGELAQAQANAQIAATTVKRYKPLLGTKYISQQEYDTAAATQSQTAAAVVAARAALESARINVAYTKVTSPISGRIGKSSVTEGALVTSAQTTALASVQQLDPIYVDVTQPGEDFMRLRDELTSGKIQQANGKAEVKLLLQNGSEYAQSGTLEFSDVTVDETTGSITLRAIFPNPDHNLLPGMFVRARLEEGTNPNALLVPQQSVTRTPTGQATAMVVGPDNKVEVRNLTANQAIGDKWLVSDGLKAGDRVIVTGLQRVKPGIAVTPQEISDDSAKATTPAQSEQPKS"]}}, {"location": "[159282:159987](+)", "type": "CDS", "id": "<unknown id>", "qualifiers": {"locus_tag": ["ctg12_162"], "transl_table": ["11"], "translation": ["MVVIGYIHSQMYVSLTRCKSYPMARNTKQQAQETRNHILDAAIKRFSEHGVAKTSLADIAAGAGVTRGAIYWHFKNKTDLLNEIWAQSESGLSALEIEYQSKYPGDPLSVMRAMLRYVFEATVTDPRRRALMEIIYHKCEFVGEMTTLQLMQQNLYLECYEKIEEVLAECIDAKQLPENLDTRRAAVVMRGYVSGIMENWLFMPESFDLATDAPQLVETLIDMLTHSITLRKSA"]}}, {"location": "[159994:160144](-)", "type": "CDS", "id": "<unknown id>", "qualifiers": {"locus_tag": ["ctg12_163"], "transl_table": ["11"], "translation": ["MSLENAPEEVKLAVDLIMLLEENHITPETVLAALAIVQRDFEQKAAGQS"]}}, {"location": "[160183:160435](-)", "type": "CDS", "id": "<unknown id>", "qualifiers": {"locus_tag": ["ctg12_164"], "transl_table": ["11"], "translation": ["MMMGLLSWIVIGLLVGFMAWCVFPSRPGDRVSTLVLAAVGALIGGYISSYFDYGSLTAIDTHALLLALAGALIMTGMVKILRI"]}}, {"location": "[160535:161072](-)", "type": "CDS", "id": "<unknown id>", "qualifiers": {"locus_tag": ["ctg12_165"], "transl_table": ["11"], "translation": ["MKSAVLLQQLEKQVEKLAQAVEPHANKRTTQARFDHQLFHCHSTRLGDYLLEIRQNLVQLTQSVSDNRTVSVAWMAERVVLQISALQREIATQKMRSSEARPVAVKENLYEKLAEHQDFERRLRAMIGDRESLLAQQETLIQQQQLQRELAALEGRLQRCLQALKRIERAIENRERGL"]}}, {"location": "[161669:162221](+)", "type": "CDS", "id": "<unknown id>", "qualifiers": {"locus_tag": ["ctg12_166"], "transl_table": ["11"], "translation": ["MTATAQQLEFLKNSIQSIPDYPKPGILFRDVTSLLEDPKAYALSIELLVERYRHAGITKVVGTEARGFLFGAPVALGLGVGFVPVRKPGKLPRKTFAEDYALEYGTDTLELHCDAIQPDDVVLVVDDLLATGGTIEATVNLIRRAGGSVKDAAFMINLYDLSGEARLKALGVESYSLVNFPGH"]}}, {"location": "[162448:164374](+)", "type": "CDS", "id": "<unknown id>", "qualifiers": {"locus_tag": ["ctg12_167"], "transl_table": ["11"], "translation": ["MSYQVLARKWRPQAFTDVVGQQHVLTALANGLSLGRIHHAYLFSGTRGVGKTTIARLLAKGLNCETGITATPCGQCDNCREIEQGRFVDLIEIDAASRTKVEDTRDLLDNVQYAPARGRFKVYLIDEVHMLSRHSFNALLKTLEEPPEHVKFLLATTDPQKLPVTILSRCLQFHLKALDQEQIRGQLEHVLQAEKIDAETRALQLLARAADGSMRDALSLTDQAIAMGQGKVTTTTVNDMLGTLDDEQPLALIEALVHADGAQVMALLNQAAARGVEWEALLVEMITLLHRVAMIQLLPSALSDDMAAVAQRLRELARVLPPVDVQLYYQTLLMGRKELSLAPDRRMGVEMTLLRALAFHPKAVIAEPIARPTMTPQAVPAPVPVQSETRNEAPPSPQAPTAQGLSDATSQLLQARTQLMRHQGASKPKKSEPAAQSARPASSALERLAAVSERGQRRQQPSATEAAPVKPEAYRWKAQNPTEVKVESCATPKALRNALEYEKHPELVVKLVAESLERDAWAAEIAALTMPKLVQQLALNAWKETTENGICLHLRSAQRHLNSPSAQKALSDALNMAGGCPIELTVVEDDNPAVLTPLEWRQKIYQEKLVQARQSINSDLHIQTLRKFFDAEIDDDSIRPV"]}}, {"location": "[164432:164762](+)", "type": "CDS", "id": "<unknown id>", "qualifiers": {"locus_tag": ["ctg12_168"], "transl_table": ["11"], "translation": ["MFGKAGLGNLMKQAQQMQEKMAQVQEEIAEMEVTGESGAGLVKVTINGAHSCRRVEVDPTLLEDDKDMLEDLVAAAFNDAARRIAEAQKDKMASVSNGMSLPPGFKMPF"]}}, {"location": "[164761:165367](+)", "type": "CDS", "id": "<unknown id>", "qualifiers": {"locus_tag": ["ctg12_169"], "transl_table": ["11"], "translation": ["MQTSPLLETLMESLRCLPGVGPKSAQRMAFQLLQRDRSGGMRLAQALTRAMSEIGHCADCRTFTEQEICTICANPRRQQNGLICVVESPADIHAIEQTGQFSGRYFVLMGHLSPLDGIGPGDIGLDRLEQRLEKEPIQEVILATNPTVEGEATANYIASLCGQYGVDASRIAHGVPVGGELEMVDGTTLSHSLAGRQKFKY"]}}, {"location": "[165467:167342](+)", "type": "CDS", "id": "<unknown id>", "qualifiers": {"locus_tag": ["ctg12_170"], "transl_table": ["11"], "translation": ["MTMKGQETRGFQSEVKQLLHLMIHSLYSNKEIFLRELISNASDAADKLRFKALSTPDLYEGDGDLRVRVAVDKEKRTLTLSDNGIGMRRDEVIENLGTIAKSGTKSFLESLGSDQAKDSQLIGQFGVGFYSAFIVADNVSVRTRAAGAAVDEGVFWESAGEGDYTIADIEKSDRGTEITLHLREGEDEFLDAWRVRSIISKYSDHIALPVEIETHNEEDDTTTWEKINKAQALWTRNKSDISEEEYKEFYKHVAHDFTDPLTWSHNRVEGKQEYTSLLYIPAQAPWDMWNRDHKHGLKLYVQRVFIMDDAEQFMPNYLRFVKGLIDSNDLPLNVSREILQDSRITQTLRGALTKRSLQMLEKVAKDDEEKYQKFWQQFGLVLKEGPAEDSSNAETIAKLLRFATTSFEGAAQTVSLEDYVSRMVEGQEKIYYITADSYAAAKSSPHLELFRKKGIEVLLLSDRIDEWMMSYLTEFDGKSFQSVSKADDSLSQLADEETEEQKEAGKALEPFVDRVKTLLGERVKEVRLTHRLTDTPAIVTTEANEMTTQMAKLFAAAGQDVPEVKYLFELNPDHALVKRAADTQDEARFAEWVELLLDQALFAEKGTLEDPNQFIRRMNQLLLA"]}}, {"location": "[167474:167621](-)", "type": "CDS", "id": "<unknown id>", "qualifiers": {"locus_tag": ["ctg12_171"], "transl_table": ["11"], "translation": ["MTPQMLVKKEILDGSLIAPLGFSEADRATWMMTKASRQAEKTIELFRC"]}}, {"location": "[168267:169143](+)", "type": "CDS", "id": "<unknown id>", "qualifiers": {"locus_tag": ["ctg12_172"], "transl_table": ["11"], "translation": ["MDASSLSPQLQQVHGDRFYKRVNMIKNELREELTRIYQLHDYDLFFVQSVRVGLVILSHLFYKQEAALCLAKHAHYQPVSELFNSSLAHTSAPGSVPIITHVNPYTGEVNSLKDCKGKGVVDASHSFATHRHRELIAESSAFVAPLHKHASLTVGLAIIALRSEHFSTLMRSELRLFEESTSSDKPLQEALENVRSGSWQPFNVAQIRQLEVKNAAGRDFCSVSAPDLPFCCFPVSTLSAERQQQVKEAGGSYFPHTNTVRLSCWVRGDGSQPVDMTEQVKRNFIKLWEEK"]}}, {"location": "[169215:169668](+)", "type": "CDS", "id": "<unknown id>", "qualifiers": {"locus_tag": ["ctg12_173"], "transl_table": ["11"], "translation": ["VATVLAIISGTTFMSALISRVFFKVAIDRSVMLAALAGIIGVATVMSGRGMGHNGEANLYALATAISMALAFIFSSRVSGGTVGLPSLAVLLASVLIVLVSGPDVVSGVKMLSAEQVGWVIAEGALIMPLARGLITLSTRFVSPTHAGLF"]}}, {"location": "[169863:170571](+)", "type": "CDS", "id": "<unknown id>", "qualifiers": {"locus_tag": ["ctg12_174"], "transl_table": ["11"], "translation": ["MVCSCPQINVLIKAIRKGIYAMRIILLGAPGAGKGTQAQFIMEKYGIPQISTGDMLRAAVKAGSELGQQAKEIMDAGKLVTDELVIALVKERIAQEDCRNGFLLDGFPRTIPQADAMKEAGIKVDNVLEFDVPDELIVERIVGRRVHTPSGRVYHVTFNPPRVEGKDDVTGEELSTRKDDQEETVRKRLVEYHQMTAPLIAYYSKEAAAGNTAYHKIDGTRKVTEVSAELAHILG"]}}, {"location": "[170688:171648](+)", "type": "CDS", "id": "<unknown id>", "qualifiers": {"locus_tag": ["ctg12_175"], "transl_table": ["11"], "translation": ["MRQDKPGVLLVNLGTPDAPTTSAVKRYLKQFLSDKRVVDAPRWLWWPLLNFGILPIRSPRVSKLYASVWMDEGSPLMVYSQRQRNALAARLDMPVALGMSYGNPSLKSAIDSLMAEGVTRLIVLPLYPQFSCSTVAAVWDGITQVFAGYRSLPSVHFIRDYAQHPAYIAALKASVERSFAQHGKPDLLVTSFHGIPQRFADEGDDYPQRCYETFEALKASLGLGDDEAMLTFQSRFGREPWLMPYTDKTMESLPGKGVKHVQIMSPGFASDCLETLEEINGENREIFLHAGGTSFEYIPALNDDEAHITMMLELVNQYR"]}}, {"location": "[171739:173044](+)", "type": "CDS", "id": "<unknown id>", "qualifiers": {"locus_tag": ["ctg12_176"], "transl_table": ["11"], "translation": ["MKFPGQRKSKHYFPVSARDPLLQPVQPENEAASSWIVGIDQILVDIEAKVDDEFVHRYGLSIGHSLVITDDVAEALYGELQRDNLITHQFAGGTIGNTLHNYSVLADDRSVLLGVMCNNVQIGGYAYRYLCNTSSRTDLNYLQGVEGAIGRCFTLIGEKGERTFAISPGMMNQLQPESIPEAVIAGASALVLTSYLVRCSPGEPMPLATMQAIKWAKKHNVPVVLTLGTKYVIADNPQFWRDFIRDHVSVVAMNEDEAFELTGERDPLQAANVALDWVDLVLCTAGPNGLYMAAFTEESGKRVTQHPLLPGAIPEFNQYEFSRAMRRQDCSQPLRIFSHIAPYMGGPEKIMNTNGAGDGALAAVLHDITANNFHRANVPNSSKHARNYLTYSSLAQVCKYANRVSYQVLNQHSPRLTRGLPEREDSLEESYWER"]}}, {"location": "[173220:174903](-)", "type": "CDS", "id": "<unknown id>", "qualifiers": {"locus_tag": ["ctg12_177"], "transl_table": ["11"], "translation": ["MHHTTPLITTIVGGLVLAFLFGMLANRLRISPLVGYLLAGVLAGPFTPGFVADTNLAPELAELGVILLMFGVGLHFSLKDLMAVKSIAIPGAVLQIAAATLLGMGLSWALGWPPMTGLVFGLCLSTASTVVLLRALEERQLIDSKRGQIAIGWLIVEDLVMVLALVLLPAVAGLFEEGNASVTMVLFDLLITIGKVVAFMVLMMVVGRRVVPWILARSAATGSRELFTLSVLALALGIAFGAVEFFDVSFALGAFFAGMVLNESELSHRAAHDTLPLRDAFAVLFFVSVGMLFDPMILVQQPLAVLGALAIIVLGKSLVALLLVRLCGHSNRTALTISVSLAQIGEFAFILAGLGISLNLLPESGRNLVLAGAILSIMLNPILFALLERYLVKTESLEEQATKETEEDEKQIPVDLCHHAIIVGFGRVGSLLGSRLMAADIPVVVVENSRARVEALRERGIPAVLGNAVLSDIMDLARLDCARWLLLTIPNGYESGEIVTAAREKRPNIEIIARAHYDDEVAYIEERGADRVVMGEREIANSMLNIMLPLPDEKPAACPI"]}}, {"location": "[175192:176392](-)", "type": "CDS", "id": "<unknown id>", "qualifiers": {"locus_tag": ["ctg12_178"], "transl_table": ["11"], "translation": ["MTGVNTALRPDPPMKRTAFGVLSAISVAHLLNDMIQSLILAIYPLLREDFSLSFVQIGLITLTYQLTASLLQPLIGHFTDKHPQPWSLPVGMGFTLCGVILMAVASHYAMILLAAALVGTGSSVFHPESSRVARMASGGRHGLAQSLFQVGGNLGSSFGPLLAALIIAPYGRGNLAWFSLAALLAIIVLLQIGRWYHTQHVTAKRHAPAANHALPRRQVVCAMTILLVLVFSKYFYLTSLSSFYTFYLMHKFGLSIQNAQLHLFVFLFAVAAGTIIGGPVGDKIGRKRVIWVSILGVAPFTLLLPYANLWWTGVLSVVIGVVLASAFSAILVYAQELMPGRIGLVSGLFFGFSFGMGGLGAALLGVVADRYSIELVYQICAYLPLLGILAAFLPDNRHK"]}}, {"location": "[176561:178265](+)", "type": "CDS", "id": "<unknown id>", "qualifiers": {"locus_tag": ["ctg12_179"], "transl_table": ["11"], "translation": ["VAIFKRSLIGVVTVALLSAPLMAQAWVKDRTYKFTVLHTNDHHGRFWPNEHDEYGLAAQKTMMDRIRYEVQTHGGATLILSGGDINTGVPESDLQDAEPDFRAMNMIGYDAMAIGNHEFDNPLSVLRQQQKWAKFPLLSANIYQKSTGKRLFQPYALFNRMGLKIAVIGLTTDDTAKIGNPEYFTDMQFHQPATEAKAVVDELRANEKPDVIIAATHMGHYDNGQHGSNAPGDVEMARALPAGYLDMIVGGHSQNPVCMAKENLKQVDYVPGSPCTPDRQNGTWIVQAHEWGKYIGRADFTFRNGKLTLVNYQLVPINLKHKLKNADGSTSWVNYTTEIPKNPGVQKLLTPFQQKGQQQLGVKIGSVNGHLEGDRTKVRFVQTSMARLILAGLKERAQADFALMSGGGVRDSIEAGAITYKDVLKVQPFGNTLAWVDMKGSEVEKYLAVVANKQVDSGAYAQFSGVSLVADGSGVSDIKIDGKPLSADKTYRIAMLSFNATGGDGYPQVDKLPGYVNSGFVDAEVLKQYIQSHSPLDAASYQPDGEIVYLKKAQNTVASDNAAAIKP"]}}, {"location": "[178331:178781](-)", "type": "CDS", "id": "<unknown id>", "qualifiers": {"locus_tag": ["ctg12_180"], "transl_table": ["11"], "translation": ["MSGRTLKERFYHAAGFELLAILLISPLAAWAMEKPLFQMGALAIVLSTVAMLWNMVYNAGFDRLWPRGKVQRGLILRVLHALGFEGGFIAIGLPIAAWMLGVTLWQAFLIEVAFFLFFLPYTIFYNWLYDKVRERLMASSRKPALNKQA"]}}, {"location": "[178869:179736](+)", "type": "CDS", "id": "<unknown id>", "qualifiers": {"locus_tag": ["ctg12_181"], "transl_table": ["11"], "translation": ["VRYSPESLEAFVQTVESGSFSAAARALRKSQSTISTAIANLESDLGFILFDRTARSPVLTENGQRALVQVKEILSASAQLDSLAVRLAGEVEPCLRLVTTDFWQADYHALLLQRFASRYPDIEFECMIAENEDVIDLLQSGRAHIGVLRAQQHYPPDINVQRLQVEAQMAIYLHQDHPLARQALVNEAELSKVRELRLNNWVERMPISAGKVWLAPSYLLLLEMAEQGFGWSILPRWLTEQFGHRLLRELPVAGWPQSIQVDVVSSRRSPPGPAGQWMIDRLIAQRPD"]}}, {"location": "[179745:180228](-)", "type": "CDS", "id": "<unknown id>", "qualifiers": {"locus_tag": ["ctg12_182"], "transl_table": ["11"], "translation": ["MTPAVKLLEKQKIAFMLHAYAHDGNETHFGDEAVRKLNLDANQVYKTLLVALNGDNKTLAVAVTPVAGQLDLKQVAKALGSKKVEMADPQFAQRSSGYLLGGISPIGQKKRLPTIIDGSAEQFATIYVSGGKRGLDIEMAPQDLAQLLSARFADIAVCKK"]}}, {"location": "[180406:181210](-)", "type": "CDS", "id": "<unknown id>", "qualifiers": {"locus_tag": ["ctg12_183"], "transl_table": ["11"], "translation": ["MGTLVHRLLLLWRGLRAVRYRYPAVDITLGTRQLHLVGSIHMGTGNMKPLPALLTDRLRHADALIVEADISAGASPFNDSEICLPLAQRLPEQQLYLLQRRCEELDIDPLRVDTLPAWQIALMLQAQQAQRLGLRADCGIDYQLLQAAHAQQIKVVELEGALTQLALLNSLADNGLPLLEDTLKHWHTNARLLQTMVSWWLEAPSGSMRKPELPNTFSSSLNDLLMTQRNLQWSRFMQQLPPGRYVVAVGALHLYGEDNLPGLLSGG"]}}, {"location": "[181290:183798](-)", "type": "CDS", "id": "<unknown id>", "qualifiers": {"locus_tag": ["ctg12_184"], "transl_table": ["11"], "translation": ["MPHTTLLTLDGLSCGHCVKRVKEALEQRADVEQAEVSLSEARVSGTASAEALIATVTGAGYHASLADAATSPKTDPLTDSDIQPEALTAAKTELPAPHNDSYQLLIDGMSCASCVSRVQSALQDVPGVSQARVNLAERSALVLGSALPPVLIEAVNRAGYGAEIIEDETERREKQQQSALAAVKRFRWQAALALTLGIPLMVWGMFGDNMMLTADNRGSWLVAGILTLLVMIVAGGHFYRSAWKSLLNRRATMDTLVALGTAAAWLYSITVNLWPDLFPMAARHLYYEASAMIIGLINLGHMLEQRARQRSSQALEKLLDLTPPTARVVTEAGEQILPLSEVQLAMTLRVMTGDRVPVDGTIIQGEAWLDEAMLTGEALPQQKSVGDTLHAGTVLQDGSVLLRASAIGKNTTLARIIQLVRQAQSSKPEIGQLADKISAVFVPVVVAIALLSATVWYLFGPAPQLVYTLVIATTVLIIACPCALGLATPMSIIAGVGRAAEFGVLVRDADALQRASTLDTLVFDKTGTLTEGTPRVVEMVLFNHAKRQTVLQQAAALEQGSSHPLARAIVEHAGLPTLPEVAQFRTIAGKGVSGVLDGTPLLLGNVALMAQQQIATDSVAPKMAELASTGATPVLLAADGEIVALFAIRDALRQESVSALQRLRKQGYRLVMLTGDNEITAKAIAREAGIDRVIAGVLPGGKAAAISALQQQGQQVAMIGDGINDAPALAQADVGIAMGSGSDVAIETAAITLMRQDLNALVDGLAIAKATLRNMKQNLLGAFIYNACGIPLAAGVLYPLTGTLLSPVVAGAAMALSSITVVSNANRLIRYRPPK"]}}, {"location": "[183893:184304](+)", "type": "CDS", "id": "<unknown id>", "qualifiers": {"locus_tag": ["ctg12_185"], "transl_table": ["11"], "translation": ["MNISDVAKKTGLTRKAIRFYEEKGLVTPPLRTENGYRSYSAKHLEELTLLRQARQVGFNLEQCREMVSLFNDPARHSADVKARTLEKAAEIESHISELQLMRQKLLDLAASCPGDNGAECPIINHLSGCGHVMKAD"]}}, {"location": "[184300:184753](-)", "type": "CDS", "id": "<unknown id>", "qualifiers": {"locus_tag": ["ctg12_186"], "transl_table": ["11"], "translation": ["MLDMLLANPWWLWLTLGGLLLAAEMLGASGYLLWSGVAAMLVSLLVWLVPLPWEWQGLSFAALTILAALWWYRWLKSREQRHPPSTLNQRGQQLIGRQLTLDAALVNGFGHVRIGDGNWRVQADEDLPAGTRIVVVAVEGITLRVVASSV"]}}, {"location": "[184752:185667](-)", "type": "CDS", "id": "<unknown id>", "qualifiers": {"locus_tag": ["ctg12_187"], "transl_table": ["11"], "translation": ["MLTAIPVLIVLALIIVWSGVKIVPQGFQWTVERFGRYINTLQPGLNLVVPFMDRIGRKINMMEQVLDIPSQEIISKDNASVTIDAVCFIQVVDPARAAYEVSNLQVAIINLTMTNMRTVLGSMELDEMLSQRDNINTRLLQILDEATNPWGIKITRIEIRDVRPPAELIASMNAQMKAERTKRADILEAEGVRQAAILRAQGEKQSQILKAEGERQSAFLAAEARERSAEAEAQATKMVSAAIAAGDIQAINYFVAQKYTDALQHIGSSTNSKVVMMPLEASTLMGSIAGISELLGESKQERKR"]}}, {"location": "[185790:186648](-)", "type": "CDS", "id": "<unknown id>", "qualifiers": {"locus_tag": ["ctg12_188"], "transl_table": ["11"], "translation": ["MSSQAQIVEINETNLHQTLEQSMQIPVLFYFWSERSPHCQQLTPLLDRLTQEYAGQFILARLDCDAESAVAQQFGLRSIPTVYLFQNGQPVDGFQGPQPEEAVRALLEKVLPKEEELKAQQAMQLMDEGKAIEALPLLKDAWALSKQRSDIGFLLAEVLINLNRSEEAEAVLNVVPLQDQDTRYQGLVAQIELLKQAADTPEIQQLQQQLEAAPDNAELATQLALQFHQVGRNEEALELLFSHLKKDLSAADGQARKMLQEILAALGTGDALAAKYRRQLYSLLY"]}}, {"location": "[186717:187491](-)", "type": "CDS", "id": "<unknown id>", "qualifiers": {"locus_tag": ["ctg12_189"], "transl_table": ["11"], "translation": ["MQKSIVITGSSSGIGLVAANDLLRRGYHVIATCRKPQDVERMTQLGFSGVLLDLDDAASVARAADEIIALCDGRLFGLFNNGGFGLYGPLQSISRQQLEQQFATNLFGTHQLTMLLLPALLASGNGRIINTSSVMGLISTPKRGAYAASKYALEAWSDALRMELHGSGVRVSLIEPGPISTGFSDNVQQAQQDKPVKNPGIAARFTLPPQAILPKLRHALESRHPRLRYPVTLVTHSMNVLRRLLPGWMMDLILRQN"]}}, {"location": "[187598:188201](-)", "type": "CDS", "id": "<unknown id>", "qualifiers": {"locus_tag": ["ctg12_190"], "transl_table": ["11"], "translation": ["MAFMTLRATAADTLLVLGDSLSAGYRMSANAAWPALLNDKWQKSPTIINGSISGDTTAQGLARLPALLKQHQPRWVLIELGGNDGLRGFPPQQVEQDLNQAIAQIQAAKAQPLLMQVRLPANYGKRYTDSFAAIYPRLASQHAIPLIPFFMEQVYLKPEWMQDDGIHPNPAAQPFIAELMAKQLASLVKHQASGSVGNDG"]}}, {"location": "[188219:188906](+)", "type": "CDS", "id": "<unknown id>", "qualifiers": {"locus_tag": ["ctg12_191"], "transl_table": ["11"], "translation": ["MPAENILEVHHLSKSVGQGEHQLSILTGVELVVKPAETIALIGESGSGKSTLLGILAGLDDGSAGDVMMLGQPLHQMNEEQRAELRAQNVGFVFQSFMLVPTLNAQENVQLPALLRGESDRQSREQAATLLGQLGLGERLGHLPAQLSGGEQQRVALARAFNGRPALLFADEPTGNLDRKTGERIVDLLFSMNRDHATTLILVTHDEQLAARCDRRLRLRDGKLWEEA"]}}, {"location": "[188902:191320](+)", "type": "CDS", "id": "<unknown id>", "qualifiers": {"locus_tag": ["ctg12_192"], "transl_table": ["11"], "translation": ["MIWRWFWREWKSPSLLIVWLALTLAVACVLALGSLSDRMEKGLTQQSRDFMAGDRTLRSANEVPEEWLEQARAEGLQVGRQLTFMTMTFAGDTPQLASVKAVDNLYPMFGQLSTAPVGLKPAVGTVLVAPRLLDLLERKAGDNLDVGDATLRIDGEVLQEPDAGFNPFQTAPRLLMNLADVEKTGAVQPGSRVTWRYKFSGTPAQLARYDSYIATRLTPEQRWISVENSGDALGKSMQRAQQFLLLSALLTLMLAIAAVTVAMNHYCRSRYDLVAVLKTLGANRYALRKLIIGQWLAVLLLAALVGSAIGLGFETLLLRMLRPVLPGELPAASGWPWLWALGSLLTISLLVGLRPYRLLLATQPLRVLRGDTVANIWPLKFYLPAMLAVVIGLLALLVGGSKLLWALVAGIVLLSLLLGVIGWAGLLLLRRLTLRNLAFRLAVNRLLRQPWTTLSQLAAFSLSFMLLALLLVMRGDLLDRWQQQLPPDSPNYFLLNITAQQVPQVASFLQQHQVQPETFYPVVRARLTGINQQPADPAQDESLNRELNLTWLKDLPGHNPLTAGSWPPKEGEVSIEQGLAERLGVKLGDTLTFTGDTQQFSAKISSLRKVDWESLKPNFFIIFPPGALDNQPQTWLTSFRINDNNALLAQLNRQFPTLSLLDIGTILRQIGQVLAQVSQALEIMVVLVTACGVLLLLAQVQVGMRQRRQELVVYRTLGASKKLLRGTLWCEFAMLGVVSGVAATIGAEVALWGLQRKVFDFPWQPDFTLWLALPLTGALLLSLCGGWLGVRLLKGKALFRGYESG"]}}, {"location": "[191380:192448](-)", "type": "CDS", "id": "<unknown id>", "qualifiers": {"locus_tag": ["ctg12_193"], "transl_table": ["11"], "translation": ["MKPVCVLGNGQLGRMLRQAGEPLGIAVYPVGLDAEPQALPIAQSVITAEIERWPETALTRELADHRAFVNRDIFPLLADRLTQKQLLDRLGLATAPWQLLSAADQWAQVFTTLGELAIVKRRTGGYDGRGQWRLRASETATLPGECYGECIVEQGINFSGEVSLVGARGHDGSTVFYPLTHNLHQDGILRTSVMLPDVNAQHQQQAERMLSAIMNELNYVGVMAMECFVVPEGLLINELAPRVHNSGHWTQNGASISQFELHLRAILGLPLPTPVVNGPSVMVNLIGTDINTAWLSEPLVHLHWYDKEVRAGRKVGHLNLADTSPLALSTALNALVPILPAEYASGMAWAVDKLV"]}}, {"location": "[192444:192954](-)", "type": "CDS", "id": "<unknown id>", "qualifiers": {"locus_tag": ["ctg12_194"], "transl_table": ["11"], "translation": ["MSSNAAPARIAIVMGSKSDWAIMQFAAEILTSLDVPFHCEVVSAHRTPDKLFSFAEQAADKGYQVIIAGAGGAAHLPGMLAAKTLVPVLGVPVQSAALSGVDSLYSIVQMPRGIPVGTLAIGKAGAANAALLAAQILALHDSGLALRLTDWRQAQTDEVLNHPDPQEEA"]}}, {"location": "[193093:193810](-)", "type": "CDS", "id": "<unknown id>", "qualifiers": {"locus_tag": ["ctg12_195"], "transl_table": ["11"], "translation": ["MSHALFIADLHLCTEEPAITAGFLHFLRREAQHADALYILGDLFEAWIGDDDPNPLHAEIAHALHQLDIPCYFIHGNRDFLLGKRFARAAGMTLLPEEQVLELYGKRLLIMHGDTLCTDDGGYQRFRQKVQQRWLQKLFLALPLFMRQRIALKMRDGSKQANSTKDIAIMDVNPQAVSEAMHRHNTPLLIHGHTHRPAVHQLEIDGQPAQRLVLGAWHQQGSMIRVSDDEIRLISFPF"]}}, {"location": "[193809:194304](-)", "type": "CDS", "id": "<unknown id>", "qualifiers": {"locus_tag": ["ctg12_196"], "transl_table": ["11"], "translation": ["MVTFQTNHGDIVIKTFDDKAPATVKNFLEYCREGFYDNTIFHRVINGFMIQGGGFEPGMKQKDTKDEIRNEASNGLKNTKGTLAMARTQAPHSATAQFFINVADNDFLNFRDESLQGWGYCVFAEVVEGMDVVEKIKTVSTGRSGMHQDVPKDDVIIQKVTVSE"]}}, {"location": "[194540:195929](+)", "type": "CDS", "id": "<unknown id>", "qualifiers": {"locus_tag": ["ctg12_197"], "transl_table": ["11"], "translation": ["MLKIYNTLSRQKEEFKPIHAGKIGMYVCGITVYDLCHIGHGRTFAAFDVVARYLRYSGYQLKYVRNITDIDDKIIKRAQENGESIEQLTNRMIGEMHKDFTALNILPPDLEPRATRHIAEIIELVEKLFAREHAYVASNGDVMFSVDSDPHYGSLSRQDLDQLQAGARVEVAADVKRNPMDFVLWKMSKADEPGWASPWGNGRPGWHIECSAMNCKQLGEHFDIHGGGSDLMFPHHENEIAQSTCAHEGPYVNYWMHSGMVMIDREKMSKSLNNFFTVRDVLEHYDAETVRYFLMSGHYRSQLNYGEDNLNQARSALERLYIALRNTDTHATPAGGEEFEARFREAMDDDFNTPEAYSALFDLAREVNRMKAEDPAAADGLAARLRVLGGVLGLLEQDPEQFLQNGVNINDEEVAQIEALIQMRIDARKEKNWAQADVARDRLNEMGIVLEDGAGGTRWRRK"]}}, {"location": "[196012:197029](-)", "type": "CDS", "id": "<unknown id>", "qualifiers": {"locus_tag": ["ctg12_198"], "transl_table": ["11"], "translation": ["MKAAVVTHDHQVDVVEKTLRPLQHGEALLTMECCGVCHTDLHVKNGDFGDKTGVILGHEGVGVVKSVGPGVTSLKPGDRASVAWFFKGCGHCEYCNSGNETLCREVVNAGYTADGGMAEECIVVADYAVKVPDGLDPAIASSITCAGVTTYKAVKISGISPGKWLVVYGLGGLGNLALQYAKNVFNAKVIAVDVSDAQLKFAEEMGADMVINSRHEDAAQLIQQRTGGAHAAVVTAVAKAAFNSAVDAMRAGGRIVAVGLPPESMSLNIPRLVLDGIQVVGSLVGTREDLAEAFQFAAEGKVVPKITRRPLRDINTIFHEMESGNIVGRMVIDFNSTH"]}}, {"location": "[197224:197437](-)", "type": "CDS", "id": "<unknown id>", "qualifiers": {"locus_tag": ["ctg12_199"], "transl_table": ["11"], "translation": ["MATFSLGDHPYVDLCDLMKLEGWVESGAMAKSFIADGHVTVNGAVETRKRCKIVVGQKVAFDGNSVTVTA"]}}, {"location": "[197436:198303](-)", "type": "CDS", "id": "<unknown id>", "qualifiers": {"locus_tag": ["ctg12_200"], "transl_table": ["11"], "translation": ["MVAKIIDGKTIAQQVRNEVAGLVQQRVAAGKRAPGLAVVLVGENPASQIYVSSKRRACEEVGFLSRSYDLPATTSEAQLLDLISELNNDAEIDGILVQLPLPAGIDNTNVLEHISPAKDVDGFHPYNVGRLCQRAPTLRPCTPRGIVTLLERYKIDTFGLNAVVVGASNIVGRPMSMELLLAGCTTTVTHRFTKNLRQHVENADLLVVAVGKPGFIPGDWIKPGAIVIDVGINRLESGKVVGDVDFDEASKRASWITPVPGGVGPMTVATLIQNTLQACENNDDGVSA"]}}, {"location": "[198662:199514](-)", "type": "CDS", "id": "<unknown id>", "qualifiers": {"locus_tag": ["ctg12_201"], "transl_table": ["11"], "translation": ["MSEIQVNNDPDVITGHTEIINSTSIERIVTGRNAALLQIEELIQQLADISTLTSSIGGKTARDWAMRQDFRCGCWLMENVKTAMSTITCNLDRSIWRDLMQKSGMISLMDAQARKQWDNNLDGDDIPEISEANILSTFEQLHHSKADVFERGIINVFKGLSWDYKTNSPCQFGKKIIVNNLVDHNRWGFKLNWGWRRDQLADLERMLFLLDGKPIPENRNDVTVRLSEHINHKSASEIFDDEYFSIRYFQKGTAHITFKRIDLTEKMNDIVAKHYPGMLASSR"]}}, {"location": "[199686:200193](-)", "type": "CDS", "id": "<unknown id>", "qualifiers": {"locus_tag": ["ctg12_202"], "transl_table": ["11"], "translation": ["LKISMNVEADGINVLALNMGKIAVDVDGVEIDELIIDELINVVNDNGYTLRIASTPGEISFEDPLPVTARTNGIRCSTAHITDADNALLHTLSQQYQDYGDAEWVHYTGSGYLIRLDAWAFPVLRLKRCGLSKACRKLLVTLIRRYAISTIHFDSFGDILPGFTTFDW"]}}, {"location": "[200189:200573](-)", "type": "CDS", "id": "<unknown id>", "qualifiers": {"locus_tag": ["ctg12_203"], "transl_table": ["11"], "translation": ["MQTLPLTPQRTASSCPSPVEIWQKMLTHLLEQHYGLTLSDTPFSNEITIREHIDAGISLSDAVNFLVEKYELVRTDQPGFTTMEQSPFITPIDILRARQATGLMKRCGYKVVSDITRGKMSRLDQHH"]}}, {"location": "[200627:200996](-)", "type": "CDS", "id": "<unknown id>", "qualifiers": {"locus_tag": ["ctg12_204"], "transl_table": ["11"], "translation": ["MKSVALAGTPPEARPCLQWGLNREVTPVFGARLVQEGNRLHFLADRAGFNGAFSEDDALRLDQAFPLMLKQLELRLLSGDLNPRRQHCVTLNHNGLTCEADTLGSYGYVYIAIYPTSLCSPV"]}}, {"location": "[201027:201249](-)", "type": "CDS", "id": "<unknown id>", "qualifiers": {"locus_tag": ["ctg12_205"], "transl_table": ["11"], "translation": ["MKIISKRQAMTLYRQHSDSRLFRFCTGKYKWSGSICHYAGREVQDITGVLAVFAERRQDRNGPYVILRSVTLN"]}}, {"location": "[201258:201732](-)", "type": "CDS", "id": "<unknown id>", "qualifiers": {"locus_tag": ["ctg12_206"], "transl_table": ["11"], "translation": ["MSELALSPCFPLNEQRIIRRALRLLEKYQRQPGESFTSTIFTKTWLQLQMANLEREVFIVMYLDNQHCLIEWETLFTGTLSHTEVHAREVVKSALRHNAAAVIIAHNHPSGTTDISQADRAVTKRIADALGLVDVRLLDHLVVGGSDIVSFAECGWL"]}}, {"location": "[201741:202212](-)", "type": "CDS", "id": "<unknown id>", "qualifiers": {"locus_tag": ["ctg12_207"], "transl_table": ["11"], "translation": ["MNTETNHSSDVFTPVADNNPVALAATVVPDEQRLRFWPQHFGAIPQWILLEPRIFAWLDRLCVDYGGGIWQFYTLSNDGAFMAPECDDGEKWALFNQMNGNGAELSAQAAGIAACLMAYSHHACRTECDAMTEHYYRLRDYALAHAECRAIMAIID"]}}, {"location": "[202322:202433](-)", "type": "CDS", "id": "<unknown id>", "qualifiers": {"locus_tag": ["ctg12_208"], "transl_table": ["11"], "translation": ["MTRLASRFGAVNLVRRDRPLTREELAALRAKCLQRR"]}}, {"location": "[202544:202997](-)", "type": "CDS", "id": "<unknown id>", "qualifiers": {"locus_tag": ["ctg12_209"], "transl_table": ["11"], "translation": ["VSRFAKALSVITGLMLCHPSSAYADEQRYISIRNTDTVWTPGNICAYQFRLDNGGSGVGFGPLAVSLRLKDKAGNTLATGTMDVAPFGNSDATRTQEAFLEHECVENVSAVEIMKATEERNGYQSDLPLSVFDSQYYQPLPVSVAGNKAS"]}}, {"location": "[202993:203446](-)", "type": "CDS", "id": "<unknown id>", "qualifiers": {"locus_tag": ["ctg12_210"], "transl_table": ["11"], "translation": ["MSKDYQKVTVALILGLSALLSGCDNKDDAEVKAISGFKDLTAPRFSDVVSTQKDIANQWVKKDAFGAEQYKVIKTRKSPEGCKAGNYYYLVDMREKTVQPLMASLCLASNITLSFREETDSYTGEKYVVYSHDGKEMGKVYLPQNQEQHQ"]}}, {"location": "[203477:204110](-)", "type": "CDS", "id": "<unknown id>", "qualifiers": {"locus_tag": ["ctg12_211"], "transl_table": ["11"], "translation": ["MKFLTTTVLAACLCLGTVFPADAGNTVGTVKAWQYMQADGWKSADGMDDNTLHNMLYQASVIDNYPWTKQFLLRTRGGGAIFLADKKTHTIRQLKLNPLSGNYNDIETVYQGENNGNGCYFAIIDNKFWARDEAERSVLYGYPRADNVDNELAKVRQQFSPEVVMVMPDNCVNKQQQAALAAKRSAEDQKLQQWVAQQSLAELCRRTGNC"]}}, {"location": "[204114:204816](-)", "type": "CDS", "id": "<unknown id>", "qualifiers": {"locus_tag": ["ctg12_212"], "transl_table": ["11"], "translation": ["MTQAERRHDRLAVRLSLIISRLVAGETLDLRTLATEFGVSVRTLRRDFRERLMYLDLEYRKGQCRLLSGSRQRELAVMTFARQSGVEALFPDMDNHLVSSLLSGPGESPCLIWQGAALVPSPDSGVFTRLVSAISEHRKVTLLGSGCRCTGLAPYRLVLREGEWYLTGEHQARVAAFPLADIRAVTLHNDSFTPDTAVRDILSRTDFLQALPHFRFFHSLLVATDDGLIPHKE"]}}, {"location": "[205028:205904](-)", "type": "CDS", "id": "<unknown id>", "qualifiers": {"locus_tag": ["ctg12_213"], "transl_table": ["11"], "translation": ["MNKPDGLLAFEKPLASLPHGLCDLILDHIQKLTHYEPVIGIMGKTGSGKSSLCNALFQSEVTPVSDVNACTRDVLRLRLSSGDHSLILVDLPGVGESEQRDSEYESLYRKVLPDLDLILWVIKADDRAFSVDERFYRRVMSDHQQRVLFVVNQADKIEPCHEWYVTGNAPSPPQLVNIEARLESIRQLFSPHHPVCVVSARTEWNLPAMVETMMRSLPDRATSPLVTQLHGRLCSEPVKKQAREGFGNVVGEVFDSAEAASFIPAPLKSVIRTVREVVVSVARAVWDWIFF"]}}, {"location": "[206131:208126](-)", "type": "CDS", "id": "<unknown id>", "qualifiers": {"locus_tag": ["ctg12_214"], "transl_table": ["11"], "translation": ["MFDDLIREQDIAWAAALMGLGPNGFAPVGGDDSRLKAMLNLDTVDFEACPGSGKTTLLVAKLAVLAMRWPYRQQGICVLSHTNAARNEISAKLSNSAAGIALARYPHFVGTIHSFVNEYLALPWLRSKGIEVRCIDTQIALMKRWSMIPRNTRWALQQNRLTETCLIYTQPDYSGGNTGKFGPQTPTYQVLLEARRALSEQGYFCFDEMFVWANELLDKSPETAMDLRRRFPLVFIDEAQDNSEEQSALLHRIFCAGDSPSRRQRFGDSNQAIYARAGLEGASTDPFPGTAVHALPRSYRFSQELADKVKGLGVTPQALIGAGPPPRIDTDPKAPTIFLFDDVSVQSVLPRYGAYLIESFDATALESGEFTAVAGVHELKEDGRVPHAMGHYVPTYDPSSIRKEATPSSFAQYLARARFETPGSSNSDKLVNATASALLAASELAGGTHSRISRKSPHRRVVELLAETEGLTSYLALQEMILTSRGEITQVNWKTAALPLVVTSVKQLSGSAVLDAGVGAFLAWPQINTPQQGEAILTRSTNLLAYPTDSPQVRIRLGSIHSVKGETHTATLVLDSFYFDHHLSELKPWLLGMKTGGSTVNKRGRTVFEGSRMLGRLKLHYVAMTRPTHLLCIAMRKDAFVEEELSILADRGWTIIDCCTPVDS"]}}, {"location": "[208131:210159](-)", "type": "CDS", "id": "<unknown id>", "qualifiers": {"locus_tag": ["ctg12_215"], "transl_table": ["11"], "translation": ["MYISEIQIENFRLFGSTEKAFVLPLNPGLTALVGENDAGKTAVIDAIRLVLGTRDQDVLRIDPDDFHQAAPGSERADQVVIRLTFCGLTTADRGAFSEFLTYKTIGDAVETVLIITWVAKRNTKEGSSRRILPPEWRTGAMGDGPLLDLGARSLLTATYLRPLRDAERAMNAGRGSRLSQILQYTKEIRDTGIAFDKHLDPPVDPKMLSVLGLGDYASHLFGESEGIKQARKRLNEDYLAPLSFANDMLLARIGVAGTQEDSLRLRQLLEKLELTLTGSAEADSHHSRGLGSNNLLFMACELLLLAAESDGFPLLLIEEPEAHLHPQRQLRLMSFLQEQAKKERADHQRIQIIVTTHSPNLASDLHLDNIALIESGRAFPLCKGKTKLSPSDYRFLERFLDVTKANLLFARAVLVVEGDAENILLPVLARLLGRDFHLHGVSVVNVGGLGLGRYARIFMRQDPEKDGVINIPVACITDMDVMPNVAPWIVGKLEAGQPVPVRPPSKRQWRIKADFPGDALEQHRTNRRAKASGQKVETFVANEWTLEYDLAFHGLGKHMYQAASLALADDRLNAGTAIQADIIAAADTAYQAIADTTPDQETLGSHVYALFESDGASKAIAAQYLAELLEKDVEAGELDSDTLRNQLPPYTVAAIAHVTTPFDVPVPANGPVAEA"]}}, {"location": "[210530:212297](+)", "type": "CDS", "id": "<unknown id>", "qualifiers": {"locus_tag": ["ctg12_216"], "transl_table": ["11"], "translation": ["MNRDWILQTSETRRAFANATWVPLRASQNQVRDITRDTEIGYVGEFFGCGSIAFPPQHREVAGQLSWSDLGIAHSARPYAYEDGHYSPIDEYQYNDKEPIGIELIFVHDQPVIGGTIWILNPDLVVALGLIKEGNDWVRPEEDFVVVAREFLDENGKYQLIEIKRAFLIDYLAARGLALRLSYYRQRVEIVSALEGTTYEGLENHQSVRDQGRFELLIRSLNDVYGGSWASFRVWRTDVDEEEDAPVLGPEDDENTEFEQSEGVRAGPDGVRIEGEFWRDEWIDHQGISVRIRGDADQTLPNFIVETDGARASSSTLNNEDVGRWLWFRSSVVLELLSHRGFALKWYTAETGGIHSTSGYVTHFGINSADLVTVYAYDIARLAAWEQHLWAAHNVAPDGKVSVELLSSQVKAQVASTHAVEELLFVSMRMLEQGFRKKFDVNLFNHNIDDEEAMQQVTRFQCRDQASLLRLAKDIIRVFSDRLNVRELRKLSTHTEREKLGSNKLLQDILANEVGEERARLVLGPVVGAYELRLGDAHPTGSKIGEALKLAGIDESRSPLRQGEQLIHNVGHSIWWIGKLLFDKKDNA"]}}, {"location": "[212741:213902](+)", "type": "CDS", "id": "<unknown id>", "qualifiers": {"locus_tag": ["ctg12_217"], "transl_table": ["11"], "translation": ["LVAIKMYPAKDGDAFLIICDEEKSAFLIDGGYAETFRQHILPDLRELSFNGYRLRLVMATHIDSDHIGGLVDFFLVNGHAAEPAVITVDRVWHNSLRAMTRPENNAQKVDSREITDFLRRRYHVEADKAKPHEISARQGSSLAASLLAGDYHWNEGKGYQCICTGTSIPNLMCDNSLTILSPSKERISALCLWWRRQLASLGFSGRSSSSEAFDDAFEFFCKREASQVPLPHVINARTPLLERDYARDTSPTNGSSIAFSLVLNKKRILMLGDAWAEEVVTSLGASGASHHFDIIKISHHGSIRNTSPNLLKIIDAPVYLISTDGKKHARHPNLAVLKAIVDRPAAFTRTLYFNYANSASAFMKNYLSASGAQFRIIEGSTDWITL"]}}, {"location": "[213886:219706](+)", "type": "CDS", "id": "<unknown id>", "qualifiers": {"locus_tag": ["ctg12_218"], "transl_table": ["11"], "translation": ["LDNTVRYAATETEIRNATVLIECAGYTGSGTLIAADKVLTAAHCVVSDDPETPITVTFFGADEDVCVNATISEIDTSCDACLLTLSDSVDIPPITLMTQPEREGSQWKAFGYPASRNGPSHYLHGTISQILPRLFHGVDMDLSVSADCVLEEYSGVSGAAILSENKCIAMVRIRMDGGLGAVSLDKLSGLLIRNGLIPDDIASLPDSSLSGEVVLNRTEFRDNFESFVLEHKGRAVLLEGSPGSGKTTFCRHYQPRSEQLAVAGVYEFTPEDGAGTTFKILPEVFADWLHNQVSILLSGRPARREETEKINLTQKVSDLLHTFSDYWKHKGKYGVIFIDAVNEASECGDEAVSRFTALLPVTLPENVKLVFTAPSLSSAGKAFRHWLTPQDCISLTLLSHREVLQLTARELKTSAPSLSLLTRVSDIAQGHPLYLRYILGYLKANPDQVNLEIFPVFSGSIETYYERLWQGLVKDESAVNLLGILSRMRWGIDISSLIPVLTPQEQTVFVPTLDRIQHLLLNDKSSALCHQSFAAFINSKTAVINSLLHGRLADFCLTSGESYGLINRAYHLLLASHDRHPEAALVCTQEWADACIVKGAQPDILIHDIRQTLKNTLIRADAVASIRLLLLFQRMTFRHHFLFLQSAYHSGLALAALGRPDEALEQLIPSGSLVVDAVDAIVSAQTLARMGNSEHALKLLEKVKSAVDQEFERNPVNLSDFIGLSLAWVRAELMAGVVDGHGRTREVVEYLYGCGQVVRDNFEQSAHSKSAYTRAFYPLQAEMEAVNIAFNDRSVSLRTVKEKFGSLPENILDLMLSSVMRAHDIILQHQLPMPQHALQPVWYNLDRLLHTDIPYSNEIRFNSLSSLIFFNAPSALIIRMAGVFSFEVVPEITLLNEENEIAADSIDVSEQGQLWLVSAYLNETQPCPDIKHPSQGCSEWLKTLTEAIFWYSGQARRAVIDGNDEKKELLLVKVQNDILPALSYSLEERMAWPNSWAMPEQIIPMIYEELVNMFGACWPDKISVITDFILAHTPQQCGLYSEGYRRLLNRVIQTLLNEHRFLGQSDTTFQLLETLHAFVSAFTENRQELVPELLNIIPAYISLDAPQLAQDTYTELLGVSMGPDWYKEDQFALMTTMLRVIPQHTDTNTTLSQVAGFLEHASGEMTFRRYVRQEKSQFIGELIRRGNYAHGFNYYRQQSCGSHEEMLTQLSHPAADSPHPLKGMRFPGGALDEEHAVECIVSELRNRVDWRLRWGLLEIFSFGSIGNLAVPFAELINEFSADTEDLNEIPKRLHNILHGDVPFSEHRNFIKNFTEHLADNHKPLFAEFISLLSEDTSDNDVKPPPSGDANQKGTDTSDDVAMQPGLFGKRSAINRAEACMENARKAAARRNTVRASELAVESLHIIQDGDWSVWRKNNHLAELTRTYILDNSADAGSVIRAYASLVEKERYAPAWVIASHLIEIAASKFSDQEAQAINQIVLEHNRHMLGNTEADAAHFSFLNEPDTSDAGEETLYFLFWLLEHPLKFRRERALEVLKWLASDDDKILGQCVTEALVSDIASRAEALMALTDWVSARSPQRIWDFIVKERSLFEWLEGTTALSQVHLLERVTSRAGFVLRNEIAAFERPRKLLLTSEASGQRNIPENLPTWVQSLSQTLAVMEKQGIDIPALLTLLEKRVLQQSGLADITVAFELEKLLARGFTVNRTPSHHRWETMVRFALNQIIHEAAAQDELQNIEPLLRAWNPASEECVEPWEVCNRAKQIICAVMEGRHQQASGIEDGFFLHYLDEVEVSREGQTHLVEISAVLTTAHNGHESLRPGAESEFNATQTPDIERTLSVHLTCQRVKMQPLLFGGATPAAVSKKFMQMTGTLPSDFIRRQWRSGRSLSKNRWGEPISRGSLLLMKRTTTLPPGLGLAWYVTVDGKLMNIFSYAPRRR"]}}, {"location": "[219705:219987](+)", "type": "CDS", "id": "<unknown id>", "qualifiers": {"locus_tag": ["ctg12_219"], "transl_table": ["11"], "translation": ["MKYSSMETPKTREEFEARCFHLLNAIKLGRYHGIPGEGNKEQVPFLPNGRVDLANIDTMTRLSMNSLYDFHYNRDNYPQFDLSENDENEEATD"]}}, {"location": "[220166:221078](+)", "type": "CDS", "id": "<unknown id>", "qualifiers": {"locus_tag": ["ctg12_220"], "transl_table": ["11"], "translation": ["MEAARDKRTHEIVEAEDLWLLDSVDTKGYVCWGCGIEMYPSAWQKSSKKRPSFNKIPGNEHINCDADAESTVVKQSQKKSVRHLLDSAPGLMPAGLKLIERRPVVDPDATGSENKPSSTRSASSTSSEGNAPARQSRRPVNAIRQICRAFIRFPYDHGMSLNIPGIDADTYMTVFKKLKDPIQSYPDRRVFYSQLLWQNFEHDDNRLIIPLSGEWAKDEFGKLKPSRSYKLHVEWANWSQAKRTALQNELEAAQEEAKDAGKKKLKDRAHVFFIGEQSADDHEIFYVTDYRLICAIMGHFTRQ"]}}, {"location": "[221121:221736](-)", "type": "CDS", "id": "<unknown id>", "qualifiers": {"locus_tag": ["ctg12_221"], "transl_table": ["11"], "translation": ["MRTYRGTHGLHNEDNLDQMIEVIENANNEFSSIMALRVDLHYPPNLEDTVCCFHNREPGAISRFINSSNEILEASERRRERNGVRVHPNTLRSMWAKEFSGSGKCHFHTCLVFNKQAYYYLGDDKSEDSLKGMITKAWYSALGMELDDYPALVHFPENCKYILDKYSPDYLYNYGMLFVRLDYLTKLDSKIYEKGERNFGCSRK"]}}, {"location": "[222011:222566](-)", "type": "CDS", "id": "<unknown id>", "qualifiers": {"locus_tag": ["ctg12_222"], "transl_table": ["11"], "translation": ["VNFFHYQLCKNSKEVREIKKHPTYLEINKEFAIPEGNVAIEIAGYGRRILKELIKKIGKGDTLVLTDLNSLGDTIDDVLDTLFSCFKKDINVYCYHPYSRIEPSAESCMSFLISVQKGIDIQNLKSSRSKHRTIKKPLGRKEGSQHKLSIYTLKLKGYKQSEVARELGVSLSTVKRNWRNGIIG"]}}, {"location": "[222717:223467](-)", "type": "CDS", "id": "<unknown id>", "qualifiers": {"locus_tag": ["ctg12_223"], "transl_table": ["11"], "translation": ["MAKKITSLNISNVSIETADMIGAALNISRSAVFDYVMNAYRPFASRVSYHNNEVKKLGELLLNQTMDAHLSSIRGIPEITREEFFLAGWKSHIKSQLNIPSFEHYRHNTSDGTMSKGEKKIIEEQLEGFVDTYRMRGAIHIKTDRIVDKNSPNVKGYSNTILIKETSWNGYFFDFNNIVLLPISDLITHGVKEVLKRKKIYSNSPYICWINIYHTNELAVMVPIIQEDEVSDHRKNEKVIIVINPFTGV"]}}, {"location": "[223550:223775](-)", "type": "CDS", "id": "<unknown id>", "qualifiers": {"locus_tag": ["ctg12_224"], "transl_table": ["11"], "translation": ["MNAFELSDITQPQLISTTELAKIISYKSQTIRKWLCQDRLPEGLPRPKQINGRHYWLRNEVAEFIATFSVRGNL"]}}, {"location": "[223771:224227](-)", "type": "CDS", "id": "<unknown id>", "qualifiers": {"locus_tag": ["ctg12_225"], "transl_table": ["11"], "translation": ["MIDSSLESTEISQEAIRTRWGLHPTESHQTANISESWEQVIHHLKDVKFGFHKSVAHAKTKCSLLRKRMRNITLHNVVARIVPFKNQTSRSHRSTTKSIKSTSSSGSSDGSDPDPETVSPSLKVASFKKLLQKLIQPNAFFARILNNEVAK"]}}, {"location": "[224343:225669](-)", "type": "CDS", "id": "<unknown id>", "qualifiers": {"locus_tag": ["ctg12_226"], "transl_table": ["11"], "translation": ["MASSRQKFTFERLRRFE
```
