## Supplementary File 5 for "Comparative genomics of a novel *Erwinia* species associated with the Highland midge (*Culicoides impunctatus*)": Erwinia_piriflorinigrans_CFBP_5888.json (part 3 of 9)

```
LTEGKSQEFLWDSDVTMLACRVTKGTKAFIFQSVFLGKTLRMTIGKISDWKIDDARTEARRLQMLIDTGIDPRIAKAEKIAAIESQQAESRRGKVMFSAAWEEYLKELKTGISAKTKRPYSPRYLADHIRLSDRGGNAKKVGDGLTIAAPLACFLELPLSDISPLLITEWLTRERQTRPTVTANSYRILRTFLKWVEDHKQFQGIIPVDLTQDRNVRKMVPVSASKADDCLQKEQLKCWFSEVRRLSNPVISTYLQVLLLTGARREEIASLRWTDIDFKWSSMRIRDKVEGERIIPLTPYVSTILSELARTSKSDVSKDYWVFASKSKSGKIVEPRKAHNQALKQANLPHISLHGLRRSFGTLSEWVEVPTGVVAQIMGHKPSALAEKHYRRRPLDLLRKWHEKIEAWILKQATIREKTSVDLR"]}}, {"location": "[227863:228424](+)", "type": "CDS", "id": "<unknown id>", "qualifiers": {"locus_tag": ["ctg12_227"], "transl_table": ["11"], "translation": ["VSKRKYLTHDEIKRLLQASRDGTYPVRDECLIKMCFIHGFRVSELCHLTFSDINLEDGIIHVNRLKNGLKTTHPLLKSEVILLRKWLKERLTWRGADTQWVFLSQKAGPLSRQQIYKLMRLYGMEANIPVSLSPHMLRHACGYALADRGADTRLIQDYLGHRNIQHTVLYTSSNSARFVGVWQGEL"]}}, {"location": "[228875:229424](+)", "type": "CDS", "id": "<unknown id>", "qualifiers": {"locus_tag": ["ctg12_228"], "transl_table": ["11"], "translation": ["MRKIRLINSLIAASLLTAGMAQAATTTVNGGTVHFKGEVVNAACAVDAGSVDQTVQLGQVKTATLSEAGKTSSSVGFNIQLNDCDTTVATKAAIAFSGVTVAADNNTALALEGSSAGGATNVGVQVLDSAGKALAFDGATFSTAATLNDGTNTLPFQARYVATGVATAGSANANANFKVQYE"]}}, {"location": "[229492:230032](+)", "type": "CDS", "id": "<unknown id>", "qualifiers": {"locus_tag": ["ctg12_229"], "transl_table": ["11"], "translation": ["MLKIRLGLFLMALAPLSIAGNKWNSTLPGGQMRFQGELIAEACTVEAGDRQLTVYMGQVSSNRFSAAGDLADPVPFVLHLQDCNPNVSERVGIEFHGVADGKNPDVLSVGEGEGIATGVGIALFDDNGQIIPINSVPQAWRPLIHGSRVLQFVAKYRATGNLVTGGAANAQAWFSLTYQ"]}}, {"location": "[230125:230827](+)", "type": "CDS", "id": "<unknown id>", "qualifiers": {"locus_tag": ["ctg12_230"], "transl_table": ["11"], "translation": ["VTNMKMTLKVMMALLAMSVVICSSRAEAGVALGATRVVYPAEQKQVTLGVSNNNDKDTFLIQSWIENDDGQKESRFVMTPPLFVMKGKKENTLRIIDATNHALPKDKESLFWVNVKAIPSMNKSQQKDNTLQLAITSRIKMFYRPGELTMAPDQAPSKLTFKRRAGALVVNNPTPYFITVTELNAGTRILPNTMVPPMASASVNLPGDAGSAISYRTINDYGALTAKMKATLQ"]}}, {"location": "[230918:233546](+)", "type": "CDS", "id": "<unknown id>", "qualifiers": {"locus_tag": ["ctg12_231"], "transl_table": ["11"], "translation": ["MSYLNNGAGTDKMTTLDIRGLTLKKTIVTPLALLLVLSTFSARADNYFNPRFLSDDPESVADLSGFEKGLEAPPGTYRVDIYMNDGYMTTRDVTFEHSDDGMRLEPCLTRSQLASLGVNTLILPDIATIKSTACVPFTRLIAESSSAFDVGRQRLDISIPQAFMGNQARGYIAPELWDNGIPAGLLNYNYTGSEVRSRNGGTRNYSYLNLQSGLNLGAWRLRDNSTWSYSSGAGYNENRWQHVNTWLERDIIAWRSRLTIGDSYTAGDIFEGINFRGIQVASDDNMLPDSQRGFAPVIHGIARGTARVSIKQNGYEIYQTTVPPGAFTIGDLYAAGNSGDLQVAVKEADGSVQVFTVPFSSVPMLQREGQVKFAFTAGQYRSGSDQQDKPAFFQGTALWGLTDGWTVYGGTRASNDYRSFNFGLGKNLGSLGAISTDITQANATLPDDSRHQGQSLRFLYSKSLNDLGTNLQLVGYRYSTQGYYSLADTAWRRMNGYTVVGEDGIVNVEPKLTDYYNLNYSKRGRLQATLTQQVGRTSTVYLTGSHQSYWKTGRSDEQLQIGYNSTIKDISWGLSYSLSRNAWADGKDQQLAFNMNIPFSHWMRSDTRSAFKNANASYNTSTDFKGRTTGTAGLYGTLLEDNNLSYSVQTGYANGGSGRTGATGNTALNYRGTYGNSNIGYSHSSNYKQLYYGISGGVLAHEDGVTFSQPLNDTMVLIKAPGAKHVAVENQTGVRTDWRGYAVLPYAMDYRENRIALNTDSLANNVELDEAVLSVVPTRGAVVRADFKARVGLKVLMTLTHNGKPVPFGSIASYGDGRSGSIVADGGQVYLTGLSPNGKIKVKWGDDANESCTATYSLPADSEKKALSYTSAVCR"]}}, {"location": "[233568:234093](+)", "type": "CDS", "id": "<unknown id>", "qualifiers": {"locus_tag": ["ctg12_232"], "transl_table": ["11"], "translation": ["MTKSLSILYLLSFLAWDTHAADSTITITGYLKDGGCSVAVDSQDFTVDLMSNAARQLYRPGAVTPAVPFNIVLDACGESVTGLRVGYTGTSDSDNTALLKLDAGDNAASGMGIQILDKDRGAIPLNAAQEALNWITLTPGQSNTLIFHARLMATRTPVTAGLVNATANFTLEFQ"]}}, {"location": "[234105:234609](+)", "type": "CDS", "id": "<unknown id>", "qualifiers": {"locus_tag": ["ctg12_233"], "transl_table": ["11"], "translation": ["MTRINTALLAVILMFNGILSAHAADVTITVNGRVVAKPCTVSTPSATVNLGDLFAFNFVQAGSGSAWYPVTLNLTDCPIGTSRVTATYTGITDSTGYYKNQGDATHLQLELQDTSGNNLNNGKTQTVQVDDSAQSASMPLRVRALSVNGNAEQGSIRAVINVTYTYA"]}}, {"location": "[234626:235568](+)", "type": "CDS", "id": "<unknown id>", "qualifiers": {"locus_tag": ["ctg12_234"], "transl_table": ["11"], "translation": ["MKLTRKIKSTLKRKEAVALLASCSLMMFSTGANAFACKTAAGAEIPIGGGSENVYVDLVPSVGIGQNLVVDLSTQIACRNDYPNTHTDYVSLLKGSAYGGALENFKGSINYSGSSYPFPTDSETKNITYKSKTETPWPTKLYLTAIGSAADGVAIKAGTLVAILNMHQTNNYGESNSYIWNIYALNSVVVPTGGCDVSARNVTVTLPDYPATAEVPLTVHCGENLKLSYYLTGATADTANTVFSNTSSSNPAEGIGVQLSNRNGIIASNKNVSLGTVGTNPVSLGLTASYARTTGQVVAGNVQSLIGVTFVYE"]}}, {"location": "[235775:236483](+)", "type": "CDS", "id": "<unknown id>", "qualifiers": {"locus_tag": ["ctg12_235"], "transl_table": ["11"], "translation": ["MDFLKERKKKVIVMEPVAFLRHSMVELLVDYFDSQIDIVGVTGELSELMRLSIIHYPVDIILSEVFGESENYKNWGAFTDFIAISSPSSFCLIWSSKPGIFISKFISLNMQIRPLQIDKKIEREHFLQIFSNVIGMEVLSPMHINKHSESKLPALTHSEITIISGILDGYSISALSNEYRVSRKTVYTHKRNAMVKLNLSTTAELRSLFTGGCPVSNAEVGCFPNITNISEPVWL"]}}, {"location": "[236979:237570](+)", "type": "CDS", "id": "<unknown id>", "qualifiers": {"locus_tag": ["ctg12_236"], "transl_table": ["11"], "translation": ["MGNTLKRKYLTQGELLNVMAAARTGRYAERDECFINLCFIHGLRVSEICQLRVSDINLEDGVIHIRRLKNGLATTQPLLPNEIILLKKWLNVRNSWSGGSCSELFLSQKGGPISRQQVYTLLRKYGHVAGITVPLHPHMLRHSCGYALANNGADTRLIQDYLGHRNIHHTVLYTASNSARFVGMWKKSFIFELNGQ"]}}, {"location": "[238148:240296](-)", "type": "CDS", "id": "<unknown id>", "qualifiers": {"locus_tag": ["ctg12_237"], "transl_table": ["11"], "translation": ["MTHNWQRDGLTADEKADIVVNAMTEDEKFSWLSAPMAIPLDGEALPPEAIGSAAWYPAIPRLGIPAMQQSDASLGITALGNVRPGDNATALASSLLLASTFNPEMAELTGKLVGHEAFAKGFNVQLAGGANLIREPRGGRNFEYLSEDPLLTGVMAGNSVRGIQSKHVVSTVKHFALNPQETGRVLISSDLKEAAMRESDLLAFEIAIEIGQPGAVMPGYNLVNGDWASENSFLLNDVLKGDWQYPGWVMSDWGATHSTTKAALAGLDVQSGANLDNKVWFGPLLKQAVAAGEVPQSRIDDMVRRILRSLFAVGSPEQPPQPLGDIDYMAHRLTAQREAEQGIVLLKNENETLPLPRGSRRLLVVGAHADSGVLAGGGSSAVTPVGSLRLPGVDFMGIQTDKVIHPSSPLWAIRAESGAREVSFLDGENIAQAVSQAHRADAVIVFAEEWRSESLDAQGLSLPGEQNALIQALAEANPQTIVVLETGGPVTMPWLDNVSAVLEAWYPGSGGGEAIAGVLFGRVNPSGRLPVTFPVAEAQLPHPQQTDPETTTSLPATPLKGGIIHMDYNVEGSDVGYRWFARTGQTPLFPFGYGLSYTSFCYTDLSATINNGNIHVTLTVTNSGQRAGADVPQIYIQPVSRSYVARLAAFRRVYLQPGESCQLELMLEPRVISCWNSQKAQWVTEAGCYNILLGRNATDYVLQAQVELTATAKGY"]}}, {"location": "[241244:241550](-)", "type": "CDS", "id": "<unknown id>", "qualifiers": {"locus_tag": ["ctg12_238"], "transl_table": ["11"], "translation": ["MLWLEQGLYLRVHEMENGPRPLPLQSGFSSHTAYRALGCFNPSETSDAYYILSNDRDEIWFICNRHLRTVCLINEGNDFRVPLAATPQIYSREQNGSLTSN"]}}, {"location": "[241766:242051](+)", "type": "CDS", "id": "<unknown id>", "qualifiers": {"locus_tag": ["ctg12_239"], "transl_table": ["11"], "translation": ["MFSCLIWALLSACTASVGQNFDDAKLAQIKNDVTTKQDLIALFGQPSSETPFPQGQSIMMWTWSQAKAMSTTQGRTLTIRLLHGKVKSYTASQS"]}}, {"location": "[242779:242971](+)", "type": "CDS", "id": "<unknown id>", "qualifiers": {"locus_tag": ["ctg12_240"], "transl_table": ["11"], "translation": ["MAAPELMDYQPIFFTRDRWPFIFAACDNLLSAGGKAPGALETCVPIFIDHPTGTLCHSVYTGS"]}}, {"location": "[242993:243425](+)", "type": "CDS", "id": "<unknown id>", "qualifiers": {"locus_tag": ["ctg12_241"], "transl_table": ["11"], "translation": ["MTIHKKGQAHWEGNIKQGKGTVSTESGALSQQPYGFNTRFEGKPGTNPEELIGAAHASCFSMALSLMLGDAGHTPESIDTTADVSLDKVDGGFAITKVALQSKVKLPGIDKPTFDEIIQQAKAGCPISKLLNTEITLDYQLDN"]}}, {"location": "[243597:244017](+)", "type": "CDS", "id": "<unknown id>", "qualifiers": {"locus_tag": ["ctg12_242"], "transl_table": ["11"], "translation": ["MKKTTLAVMISVFTASSFFINLSHAQGPGDGPDRSWHQQEGGHDNRGDDRHFHNRGHDDRAGRSERNHFTWRGDDFRRGHAVAPRYRGDDYRVNDWRDRGLDMPPRGAHWAYIDGNYVLIAAATGVVTAIIVGSLLGQH"]}}, {"location": "[244289:244646](+)", "type": "CDS", "id": "<unknown id>", "qualifiers": {"locus_tag": ["ctg12_243"], "transl_table": ["11"], "translation": ["MENRMDKLEGHVGLLQADVGMLKTDVGMLKVDVDRLKDDVGTLKEDVGKLKDDVGVLKIDVGVIKSNYATKEDFFRLDSKMESLRSEIHQSLAAQTKWFATSQLGLLALGLGLAKLLF"]}}, {"location": "[244780:245683](+)", "type": "CDS", "id": "<unknown id>", "qualifiers": {"locus_tag": ["ctg12_244"], "transl_table": ["11"], "translation": ["MTQQIKILDGGMGRELARVGAPFRQPEWSALALYEAPQRVREVHDCFISAGADIITTNSYAIVPFHIGEARFNADAERLSTLAGQLARQAAEATGHPVQVAGSLPPALGSYRPDLFDAQEALKIYQVLVAAQAPYVDIWLGETISSLAEARAIHQAVANQPHPLWLSFSLQDDPDQTRQDSTLRSGESVSDAVALAVETGAANILFNCSSPEVILSAVQQAAATLRHLGSEAGIGVYANAFEHHSNDGGANEGLSGLRQDTHPEGYLRWAQEWVAAGATLIGGCCGIGPEHIQRLASTLK"]}}, {"location": "[245740:247285](+)", "type": "CDS", "id": "<unknown id>", "qualifiers": {"locus_tag": ["ctg12_245"], "transl_table": ["11"], "translation": ["MNRRNFIKTTGALSVAAACGGWPLSSLWAAEAAPETAKKGGHLIVGIDNASSTDRLDPAFWFESYMYFVGSQLFNCLVEVDEQGKIIPSLAESWEAHDGSKTWLVNIRQGVQFHDGRTLSAKDVVYSLNHHRDEKSSSSVKGYLEPVISLEATTPNQVTIKLKEPNVEFIALLSDVHFAITAENESFDKGIGTGAFILENFKPGVRTLVKRNPNHWNPARGHVDSVETLAMNDSTARVAALASGSAHLINRVNPRIVDRLKKMPTIQLLRSRDSQIFTFPGLATAAPFNILDGRLALKYAIDRQQIISTVLSGYGSVANDNPIFPSSPYFAKDIPQRPYDPDKAKFHWQKSGFDGPLVLSVAEAGFPGAVDAGQLYQNSAARAGIPLQVERVPDDAFWDNVWMKKPFVSSNWALRPTADALLSLVFTSNAPWNESQWKEPAFDQLVKAARAEQDEQKRHQIYHDIQVMLVEQGSEIIPLYADALDAASSKIRGFVAIPGFTMSGNRAAEKVWFA"]}}, {"location": "[247291:248281](+)", "type": "CDS", "id": "<unknown id>", "qualifiers": {"locus_tag": ["ctg12_246"], "transl_table": ["11"], "translation": ["MSLFRERRGKEDFPLLKLIGLRLLAGLAMLLVVSMLIFIGIQLLPGNAATAILGQTATPQAVAALNQQLGLDQPALSRYIAWLAGVLHGDFGQSFTSREAIAPVLIDRLTNTLSLAFFTAIVAVPLALVIGFISARYHGSWIDRLLNLFTRAAVSLPEFFSGYLLILIFSITLFWLPSNSSISDDMPLGDRLQAVALPCITLILAILGHMSNMTRAALVSAQNAAWVDTALMKGLSPSAILFRHVLPNAWGPIINVIVLNLAWLMVGVVIVENVFVYPGLGQYMVDSISKRDIPVIQDCALLLAGIYILLNLLADVVALLANPRLRHGR"]}}, {"location": "[248349:249159](+)", "type": "CDS", "id": "<unknown id>", "qualifiers": {"locus_tag": ["ctg12_247"], "transl_table": ["11"], "translation": ["MLRVKLAVLPGAIGLSLFILVALLAPWLAPWAPDQVVGSAWSGMTPQNWLGTDNLGRDLLSRLIWGTRTSLSVSALATLLAFAIGIFLGFLAGYARGWVDTLISRVNDIFMAIPTLILALVILAMLPKTMPVIIAVLGILESTRVLRVARSLALDIAAQEFIEVARLRGERLGWVLWREILPNAFTTLVAEFALRFIFILLFLSALSFLGLGIQPPTADWGGLARDNKDGILFGVWASLIPGAAIALLALALNSVADSLLSQHTRSWQE"]}}, {"location": "[249162:250764](+)", "type": "CDS", "id": "<unknown id>", "qualifiers": {"locus_tag": ["ctg12_248"], "transl_table": ["11"], "translation": ["MSDKPLLSVENLRVTAGSAVLVDDISFTLRKGEVLGLIGESGAGKSTIGQAILGHCRHGMTLSGGQIRLSGRELTALSERQWRKVRGAKIAYVAQSASAAFNPAKKIGEQVIESAVRHRLLGRREAIRRAIEIFSQLQLPQPEGFFHRYPHQVSGGQLQRAMIAMAICAGPELIIFDEPTTALDVTTQLEVLKAIQQVIKQTGVAALYISHDLAVVAQLSQRIMVLRRGRQVETGTTEALLGQPQQDYTRELLHSHGKPHQPRSATPPLLTARQVSVEYHGDTVLNTVSMSIGRGRTLALIGESGAGKSTLGRAVCGLVAPSHGEIHFNDRPLPALLRQRTRQQLQRVQLIHQHPDTALNPRLTIRLQIERAMVCLTGLSASQRQARVDELLVKVGLSPLLADRYPHALSGGQKQRVCIARALAVEPELIVCDEPTSALDPLVGREVLILLKKLQQETGVSLLFITHDLHVVKAVADEVMVLRHGNVVRQGGLEQVFSAPLDDYTARLLTSVPQMRPGWLQEVSTDDVLTPLI"]}}, {"location": "[251000:252470](-)", "type": "CDS", "id": "<unknown id>", "qualifiers": {"locus_tag": ["ctg12_249"], "transl_table": ["11"], "translation": ["MSEHTKNPAFLLSTEQKIEFNDKNLETAIKDSLKLGSNENITALNILKLTHFRALEKNISDLSGLEYAENLQLVTLTGNKITSLDPLRNLNQLYSVGFAYNPDLKMEEILKLEHLTELDLSGNQYSAKEFTQLEKYSDMVILWLNSCQLDSISFMSGMKKLVQLQVQNNNLTNIDELGSSSLIGIWAMNNRIKSLKNVRNLTGLKRLWIDNNKLTSLDWLNKLDNVSHVYASYNQIEKVVISGHKQIYLLQLDNSQVTDVELHDLPSLMQVSLDYNKLTSFNKVTNLPALQSLSLIDNTKLTDIDGISVATKLVRLVLQGCTGISDFSPISSLKKIVALYCNHTDMTDEQINDIGVQNQLSLLAVANCKLTNIDFISHFPALKQFALMSNHISNISQMGDNISTYSAINQTISLGDVALGEKTEIQLKGRNSQRVDNIEWLTEGSITAEGDKQNLVWANSGENQLTFSWQEDTGTTPAFSGTITQTVNK"]}}, {"location": "[252706:253483](-)", "type": "CDS", "id": "<unknown id>", "qualifiers": {"locus_tag": ["ctg12_250"], "transl_table": ["11"], "translation": ["MQIDLHGKTAIVTGSTKGIGKGIAQGLTAAGATVVITGRNQQQVDGLIAELGGDARGYAFDLATDAGCKALLKAEPQCDILVNNVGIFPGGDFFETDDELWQKIWDVNVMSGVRLSRAYMPQMIKSAWGRVVFLSSESAINIPADMIHYGVSKTALLALSRGLAKSAAGTGVTVNAVLPGPTLSDGFADNVKQRLAEGEKLEDLGVEFVKANRPSSVIQRAASVEEVSNMVVYVCSPLSSATSGAALRVDGGVVETPF"]}}, {"location": "[253539:253947](-)", "type": "CDS", "id": "<unknown id>", "qualifiers": {"locus_tag": ["ctg12_251"], "transl_table": ["11"], "translation": ["MPYRFSRPAIQRLLLAILTLLLSACSSDQRGEKCFGEVRTLSGQPLGTLQARVVDRFNAFSIFMPSLELDSGPLHSNDRQLYIPSAVTRDGWLVQRISGHQFSIINAPGDQAITFICPVTSASDSNQRRLLPPLR"]}}, {"location": "[254506:256537](+)", "type": "CDS", "id": "<unknown id>", "qualifiers": {"locus_tag": ["ctg12_252"], "transl_table": ["11"], "translation": ["MVIKQRGGLSELDTPAAVSVVDGDELRRASAQVNLSENLGSVPGLQIQNRQNYAQDLQLSVRGFGSRSMYGVRGVRLYVDGIPATMPDGQGQTSNIDMNSVGKVEVLRGPYSALYGNASGGVVNIDTFTGSQPTTLEAGTYFGSYGSWRNSIKASGATGDGSQAGDVNYTLSGSRFTTHGYRDHSGTQKSLGNGKLGVRLDDVSTLTLMFNSVSVDANDPGGLTAEEYRANPRQSPRGDAFNTRKSLDQTQLGLRYQREFSDSDRLTLTTWHGERHTTQYQSIPQAPQLNPAYPGGVIVLERKYQGIDTRWQHDGQLGAVPVTLIGGVDYETMTERRQGFQNYNLVGGVPAFGEKGAQRRNEKNTMWNLDPYLQTSWRLTPQWTLDAGLRYSTVSFDSTDYYITTGNGDDSGSARYHKLLPMGSLNYAVSDAWNVYLSAGRGFETPTINELSYRSINGSVTGLNLGLKPATSDTIELGSKTRIGYGLLTAALFQTDTDNELVVDQSQSGRSVYKNAGETRRRGLELGFDQQFATDWRVKLAWTLLDATYRNETCSAKSVCTPAGNRLPGIARNMGYASLQYAPESGWHAGADIRYMSHIQANDANDAQAPSYTVASLNGGYRFNWERWSLDLFSRVDNLFDRQYIGSVIVNEGNNRYFEPAPGRNWGGGANVSYQF"]}}, {"location": "[256703:259085](+)", "type": "CDS", "id": "<unknown id>", "qualifiers": {"locus_tag": ["ctg12_253"], "transl_table": ["11"], "translation": ["MHSKASRILILLTVIFAALSGLYLLIGGIWLAKLGGSLYYIIAGVVLLITAFLLHRRRGSALLLYALFLLGTTVWSLWEVGSDFWALTPRLDITFFLGLWLVLPFIWRELNSKGAFSRVALSAVLVFVVAVLAYSVFNDPQEINGSLNAEQAEAVPAEDGVAPGDWPAYGRTQGGTRYSPLKQINDKNVGELQEAWTFQTGDLKSPSDPGELTNEATPIKIGNALYLCTAHQQLFALDAATGKKKWMFDPKLKPNPTFQHVTCRGVSYYQTPQAAATPAGTEPALCSRRILLPVNDGSMYALDAETGALCEEFGDKGRLNLQSNMPYAKVGSYEPTSPPIVTATSIVMAGAVTDNYSTKQPSGVVRGFDVNTGKLLWAFDSGAKDPNLLPHDEQKYTPNSPNSWAPAAYDAKLDLVYLPMGVSTPDIWGGHRTPEMERFANGMLALNATTGKLAWFYQTVHHDLWDMDVPAQPTLADIDDKDGHKVPVIYIPTKTGDIFVLNRTNGQPVVPAPEMVVPGGPAKGDRLSPTQPYSELSFRPKAHLAGKDMWGATIYDQLVCRVMFHQLRYEGPFTPPSEQGTLVFPGNLGMFEWGGIAVDGNRQVAIANPMALPFVSRLIPRGPGNPIEPDENDKGGTGSEKGIQPQYGLPYGVTLNPFLSPIGLPCKQPSWGYISAVDLKTNDIVWKKRIGTVRDSSPLPLPFKMGMPMLGGPVATAGNLFFIAATADNYLRAFNVSNGKQLWEARLPAGGQATPMTYEVNGKQYVLIFAGGHGSFGTKMGDYVKAYALPDSK"]}}, {"location": "[259129:259678](-)", "type": "CDS", "id": "<unknown id>", "qualifiers": {"locus_tag": ["ctg12_254"], "transl_table": ["11"], "translation": ["MLNQRKRCCEASSTQDKLDASLHKERDMTDNGTLPTKLMELLDGSLPDSHLHQAIRLSSVGEDGWPYAAQLSLGEIIARSPNELLFAIWPDSTTTRNLKRDGKITLALVLDGAVLEIQARAALRPETLTALKLAVFRADVKQVRFHRAPYATVVNGLTFCLQDEAAAVARWREQIGALKTLA"]}}, {"location": "[260185:261325](+)", "type": "CDS", "id": "<unknown id>", "qualifiers": {"locus_tag": ["ctg12_255"], "transl_table": ["11"], "translation": ["MSEFLPFSRPAMGSEELAAVEEVLRSGWITTGPKNQQLEQAFCRLTGNRHAIAVCSATAGMHVALMALGIGPGDEVITPSLTWVSTLNMIVLLGATPVMIDVDRDTLMVTPERIEAAMTERTRAIVPVHYAGAPADIDAIHALGKRHGIAVIDDAAHAAGTYYRGRHVGDSGTAIFSFHAIKNMSCAEGGMVVTDDDALADRMRSLKFHGLGVDAFDRQTHGRAPQAEVLTPGYKYNLADINAAIALVQLDKLAAHNARREQIAQRYLSELADTPFLPLARPAWPHQHAWHLFILRVDRESCGLSRDELMQQLKEQGIGTGLHFRAAHTQKYYRDRFPQLSLPETEWNSERICSIPLFPGMSDGDCDRVIAALRTLAGR"]}}, {"location": "[261272:262304](+)", "type": "CDS", "id": "<unknown id>", "qualifiers": {"locus_tag": ["ctg12_256"], "transl_table": ["11"], "translation": ["MATAIASLPPYARWQGADMTEQLIKKVSIVIPVYNEQQSLPELMRRTDAACAQLALDYEILLVDDGSSDDSAAMLVAAAEAPDSHIVAVLLNRNYGQHSAIMAGFSHVSGDLVITLDADLQNPPEEIPRLVATAQQGYDVVGTVRQNRQDSGFRKLASRMINHLIQRATGKAMGDYGCMLRAYRRHIIDAMLNCHERSTFIPILANTFARQATEIPVLHAEREFGDSKYSLMSLINLMYDLITCLTTTPLRLLSVFGSVIALMGFAFSLLLIALRLFLGAEWAGDGVFVLFAVLFIFIGAQFVGMGLLGEYIGRIYNDVRARPRYFIQRVVSRDADCTKDKKL"]}}, {"location": "[262300:264283](+)", "type": "CDS", "id": "<unknown id>", "qualifiers": {"locus_tag": ["ctg12_257"], "transl_table": ["11"], "translation": ["MKAVVFAYHDIGCTGIRALAEAGYEIAAIFTHADNAAENHFFASVARTAAELGVPVYAPEDANHPLWIERIREMNPDAIFSFHYRHMLNDDIINSANLGAFNLHASLLPKYRGRAPLNWVLVNGEQETGVTLHRMVKRADAGAIIAQKKVKIAEHDDALTLHRKVCAAAGELLAEALPGIQKGDFSEHPQDESQASYVGRRTPEDGRIDWHLPAQRIYNLVRAVTDPWPGAFSYVGTGKFIVWQAKVHHDRPAAKPGTILSVAPFVVACAEGALEIVTGQSDSGVYMQGSQLAQTLGLVAGGLLHNHPAAVAKRRTRVLILGVNGFIGNHLTERLLVDDNFEVFGLDIGSDAIGRFIGHERFHFVEGDISIHSEWIEYHIKKCDVVLPLVAIATPIEYTRNPLRVFELDFEENLKIIRDCVKYKKRIIFPSTSEVYGMCTDATFDEDSSNLVVGPINKQRWIYSVSKQLLDRVIWAYGDKEGLRFTLFRPFNWMGPRLDNLNAARIGSSRAITQLILNLVEGSPIKLIDGGRQKRCFTDIHDGIEALFLIIENKQQNCDGQIINIGNPENEASIKQLAEQLLESFERHPLRDRFPPFAGFREVESSSYYGKGYQDVEHRKPSIRNAKRLLNWQPKVVMDKTIDDTLDFFLQSVESGDAEA"]}}, {"location": "[264279:265170](+)", "type": "CDS", "id": "<unknown id>", "qualifiers": {"locus_tag": ["ctg12_258"], "transl_table": ["11"], "translation": ["MIDVGLRIDVDTWRGTRDGVPRLLSILQRQQTRGSFFFSVGPDNMGRHLWRLLKPRFLWKMLRSNAASLYGWDILLAGTAWPGRRIGQGLAKVIRATARQHEIGLHAWDHFAWQTWAGVWPAERLSAEIRRGVDALAHIVGQPIDCSAVAGWRADGQVVAAKQPFDFTYNSDCRGVRPFRPQLSDGSLGTVQIPVTLPTWDEVIGSDVTREGYNDFILDQITHHQGVPVYTIHAEVEGIVLSEMFENLLVEAEKRGIRFCPLSELLPQDITQLPVGKIVRGHLPGREGWLGCQQLS"]}}, {"location": "[265180:266842](+)", "type": "CDS", "id": "<unknown id>", "qualifiers": {"locus_tag": ["ctg12_259"], "transl_table": ["11"], "translation": ["MKYTRYALLLPLFYALYYLIPLEIRALWQPDEVRYAEISREMLVNGNWVVPHFLDLRYFEKPIAGYWINSIGQWLFGSNNFAVRIGSVFSITLSALLVYWLALRLWQQRSSALLSAVVFLTCLLVYGVGSYAVLDPMVTLWLVAAMCSFWFAAQSAGRLQKVSGWLLLGLACGMGMMTKGFLALAVPVVAIVPWMIWQRRFKELLLFGPLALLSAALISVPWAISIARQEPDFWHYFFWVEHIQRFAQSDAQHKAPFWYYLPMLLAGTLPWVGLLPGALQRAWRERGENSGSLYLLCWTLMPLLFFSLAKGKLPTYILPCFAPLAILLAHHGIKAASAGGKALKANAIINIAFGVIATLAVILVLAPWGWAHHPLYAKSEIIKVLLGASAFLFWAAVGVASLVAGARHWRLAALCPLGLALLVGAVIPDKVIDSKQPQSFIAANDETLQHSRFVLANEVGLASTVAWELKRSDILLFDRHGELEYGLSYPDAKGRFVGLEAFSHWLSAHRREGGVSLLMKLSNDDQYIDERIPVPDQKYHRGRLVLWYYSQQP"]}}, {"location": "[266838:267165](+)", "type": "CDS", "id": "<unknown id>", "qualifiers": {"locus_tag": ["ctg12_260"], "transl_table": ["11"], "translation": ["MSILLIILASLLSCAGQLCQKQATTVSGGRRPLLLWLGGSILMLGLAMVIWLRVLQTVPVGVAYPMLSLNFIFVTLAARWLWRETLSLRHALGVVLIVAGVAIMGSYT"]}}, {"location": "[267164:267548](+)", "type": "CDS", "id": "<unknown id>", "qualifiers": {"locus_tag": ["ctg12_261"], "transl_table": ["11"], "translation": ["MGLLFALGSVVLVSAAQLLLKWAMMQLPNISRLPQFLSSLSHLPLPTAALLLGLLAYALSMLCWLLALKRLPLSRAYPLLSLSYLLVWLAALWLPGLNEAFHWGKLAGASLIVGGLLLICWPAAKRR"]}}, {"location": "[267593:268259](+)", "type": "CDS", "id": "<unknown id>", "qualifiers": {"locus_tag": ["ctg12_262"], "transl_table": ["11"], "translation": ["MNAHFPLLQVREVSFALQGKTLLAPVSLNLNKGEFLWLTGPSGAGKSTLLKIIASLLTPSSGEVCLDGQRAAGMRAEVWRQRVSYVFQTPQLFGRTVYDNLAFPYEIRQHPVDRQGLYAWLEKLNLPAEVLDRPVDQLSGGEKQRVALLRNLQFTPQVLLLDEITSALDEVNKQAVQQLIEQQLLLGTAAIWISHDGHQIRSGHRVLTLPSVANGSDDGPA"]}}, {"location": "[268245:269004](+)", "type": "CDS", "id": "<unknown id>", "qualifiers": {"locus_tag": ["ctg12_263"], "transl_table": ["11"], "translation": ["MDQHNISNQSLGMALALVLIALLLSNRERLGLEKDIVWSVLRAIVQLVIVGYVLKSVFDLDNRWLTLLMVLFICVNAALNAKKRSQAIDKGFLIAFIAITLGTILTLIILLLTGSIAFIPMQVIPISGMIAGNAMVAVGLCFTHLNQRVSDNRQRIEEMLSLGASTRRASAAIVRDSIRAALIPTVDAAKTVGLVSLPGMMSGLIFAGIDPVKAIKYQIMVTFMLLGTASLSTMIAGYMAIKRFFNQRDQLR"]}}, {"location": "[269097:269352](-)", "type": "CDS", "id": "<unknown id>", "qualifiers": {"locus_tag": ["ctg12_264"], "transl_table": ["11"], "translation": ["MSLFDKANDKAQEAVGKGQEELGKAVDSPEHEFKGKVRQHAAKASYAVDDALDCVKNKTQDAPLVSLAIAAGVGFLAAKLLGRR"]}}, {"location": "[269538:270546](-)", "type": "CDS", "id": "<unknown id>", "qualifiers": {"locus_tag": ["ctg12_265"], "transl_table": ["11"], "translation": ["VGIDLSVIWFTIIIFATLMYIIMDGFDLGIGILFPFNKDPIERDMMVNTVAPVWDGNETWLILGGAALFGAFPLAYAVITDALAAPLTIMLIGLIFRGVAFEFRFKATEEHRPFWDKAFIGGSFVATFSQGVVLGSVINGLEVTGRTYSGPELVWLTPFNLFCGVGLVLAYALLGSTWLIMKTENELHRKMTALTKPLLIALLVVIAVVSIWTPLAHAEIMQRWFSRPNLFWFMPVPVLVLAAAWGLWRALNRHAHYTPFLLTLALVFLGFTGLGISIWPNIIPPAITIWDAASPPQSQGFMLVGGLLIIPVILVYTFWSYYVFRGKIKPDEGYH"]}}, {"location": "[270547:271972](-)", "type": "CDS", "id": "<unknown id>", "qualifiers": {"locus_tag": ["ctg12_266"], "transl_table": ["11"], "translation": ["MFGLDAFHLARIQFGFTVAFHILFPAITIGLASFLAVLEGLWLKSKNEVYRDLYHFWSKIFAVNFGMGVVSGIVMAYQFGTNWAGFSQFAGSITGPLLTYEVLTAFFLEAGFLGVMLFGWNRVSRGLHFFATCMVALGTIISTFWILASNSWMQTPQGYALQNGIVVPTDWLAIVFNPSFPYRLFHMSIAAFLVTAFFVGASAAWHLLRKNDTPAVRKMLSMALWMALIVSPIQAMVGDAHGLNTLEHQPAKIAAIEGHWENPPGEATPLILFGIPDMQEERTKYALEIPYLGSLILTHSLDKQVPALKSFPPEDRPNSTVVFWSFRVMVALGMLMILVGVLSLWMRRGQRIYTSRPFLWFVLLMGPSGLIALVAGWITTEIGRQPWVIYGLLRTRDAVSLHSNLQMAISLIVFLVVYFSVFGIGYTYLANLIKKGPQEGEGGHTPEGGPGTSHTPSRPLSAVQEKLNSPQEDK"]}}, {"location": "[272920:274012](+)", "type": "CDS", "id": "<unknown id>", "qualifiers": {"locus_tag": ["ctg12_267"], "transl_table": ["11"], "translation": ["MESDHSTIAPVPLLDLTAVPGDMLLLGKRLADTKYQIDLLGKKGWGELTGNLHGLEASGEWNGPDDALTFFSKIFPFVSLPSDTAPVGIWRVPVERVIGRSWRWWPEHLSASSEEKLREYLAAGNAADGTCYYFISALGLLLAAQGQSRVNYCRQRDIPFITARVTELPYPPADRFKLYHVSKGATRQSWVVLNDRYLQAVQWPRITLPALARYGVHSTSWPLIFPATDLIFAELHNPQPVQEFIAPCIDLHVLQQKIAAEQQAARLTAQPKKMAIGDMDIVNLGAVSFTLMFFFLLSLVAAGMTVGEGWVGLISLLICAMSGSLLLMLVAPIFRVAKHPASRDAQPVHEPSPESAKPPTDIA"]}}, {"location": "[274166:274412](-)", "type": "CDS", "id": "<unknown id>", "qualifiers": {"locus_tag": ["ctg12_268"], "transl_table": ["11"], "translation": ["MNTINTSMGRYCIKADNAGDHIQGSIAINDEGGTQLTRLEFSEDDLDDVINNVIFPVTGGNRLIASAIREKMIDAGFTRSH"]}}, {"location": "[274575:275337](-)", "type": "CDS", "id": "<unknown id>", "qualifiers": {"locus_tag": ["ctg12_269"], "transl_table": ["11"], "translation": ["MIPVERHQQIVSLVQLRGVVSIAELSDRLAVSHMTIRRDLQKLEEQGMVQLVSGGVRSTERLSSEPSHQDKTGMCSLEKQAIGTAAARNIPLNSCIYLDAGTTTLALARELGMRDDLLIVTNDFVIANFLIDHSQCQMIHTGGKVCRDNRSCIGEAAAQTLRGLSLDIAFISASCWGTRGIFTPDEDKIAIKRTVSDISSKRVLLADSSKYNKLATFLALPLGNFENIITDAQLTDNARQELKSHKFEVTFAG"]}}, {"location": "[275648:276563](+)", "type": "CDS", "id": "<unknown id>", "qualifiers": {"locus_tag": ["ctg12_270"], "transl_table": ["11"], "translation": ["MTTATSMSVCVIGLGSMGMGAAQSCIQAGLKTWGVDLNQQALQTLRDSGAQAADTCADAFAAELDAVLLLVVNAAQVKQILFAENGLAARLSPGTAVMVSSTLSSLDAQDIEKQLNTYQLVMLDAPVSGGAAKAAKGEMTVMASGSDRAFALLQPVLDAVAAKVYRIGSEIGQGSTVKIIHQLLAGVHIAAGAEAMALAARAGISLATLYEVVTHAAGNSWMFENRMRHVVDGDYSPTSAVDIFVKDLGLVADTAQALRFPLPLASTALNMFTAASNAGYGREDDSAVIKIFSGITLPCKQERE"]}}, {"location": "[276562:277825](+)", "type": "CDS", "id": "<unknown id>", "qualifiers": {"locus_tag": ["ctg12_271"], "transl_table": ["11"], "translation": ["MRLGVIADDFTGATDIASFLVQNGMSTVQLNGVPAETRQLSADALVVSLKSRSCPPEKAVADSLLALSWLQQQGCERFYFKYCSTFDSTVKGNIGPVTDALLKALGESQTVISPALPVNGRTVYQGHLFVMDRLLCDSGMRHHPVTPMTDSSLLRLMERQASGKAGLIGSQTLDRGAPAVQAALGALSEQGINYVVLDALHEQHLLIQGEALKDMRLLTGGAGLAIGLARQWANATQDSDVSQAAGAPQGQYAVVLSGSCSEMTQRQVDRYRQQAAAQSIDIERALYQQERYARELCDWVSLHKQDALAPLLYATSGPDRLQSVQQRYGVQRSSEAVERLFATVACELQQRGWQRFIVAGGETSGVVTQALGIDAFHIGPAISPGVPWVRAVQQPISLALKSGNFGDEDFFARAQKEFSV"]}}, {"location": "[277821:278445](+)", "type": "CDS", "id": "<unknown id>", "qualifiers": {"locus_tag": ["ctg12_272"], "transl_table": ["11"], "translation": ["MTEQQAREEIVRLGASFFQRGYATGSAGNLSMRLSDGTLLATPTGSCLGELVAQRLSKVTEQGEWLSGDKPSKEISFHRAIYANNPACGAIVHLHSHYLTALSCLQGLDVKNCIRPFTPYVVMRVGTVPVVPYYRPGDTRLAKDLAQLAPHHKAFLLANHGPVVVGKTLREAAENTEELEETARLIFTLGDRPIRYLHNDEVAELRS"]}}, {"location": "[278447:279224](+)", "type": "CDS", "id": "<unknown id>", "qualifiers": {"locus_tag": ["ctg12_273"], "transl_table": ["11"], "translation": ["MPKFAANLSTLFNEMPFLQRFDAAAQAGFRAVECLFPYEYEPAVLKQALTRNHLELVLFNTAPGDTGAGEWGISAIPGREADARRDIDRALEYALVLDCRQVHIMAGVVPTAADREVYCRTLIDNVRYAAERFAQHDIRILLEALNPATKPGYLYSSQYQVLEMVKRIDRPGVFSQLDLYHAQLVDGNLTHLIADYIGQYRHIQIASVPARHEPDEGEINYPWLFELIDRSGYQGWIGCEYIPRTTTQAGLGWLSAFN"]}}, {"location": "[279369:280719](+)", "type": "CDS", "id": "<unknown id>", "qualifiers": {"locus_tag": ["ctg12_274"], "transl_table": ["11"], "translation": ["MSTALLLTIAVASVLMLLLLVIKAKVHPFVALLVVSLLVAWVTGIPTDKIMPTIVAGMGGLLGSITIIIVLGAMLGAIIESSGGAESLAQRLNHRLGEQRSVAALTIAAFILGIPVFFEVGFIIVIPLIYGFAKVARVSPLKYGLPMAGVMLTVHVALPTHPGAAAAAGLLHSDMGWLMLSGIAISIPVSVAGYVIAQRMNRRHYQLSLAVLEQLQLAKQDGVRQQQQSPGAWLISSLILVPIVLIVVGTLAHSALPPSNALRQLLTLIGTPAIALLIALALSAWLLGLRRGWSKDKLSDLLDRAIPGSAGVILVAGAGGAFGKVLVESGVGKALALSLENIHLPLIPAAFLLSLALRASQGSATVAILTTSGLLAEAVSGVSEWQLVLVTLSACFGGLGLSHVNDAGFWVVTRYLGLSVADGLKTWTVLTTVMALSGFALVWLVSLLT"]}}, {"location": "[281789:282365](+)", "type": "CDS", "id": "<unknown id>", "qualifiers": {"locus_tag": ["ctg12_275"], "transl_table": ["11"], "translation": ["MTMKRKLVLYFLMLPCYLCIASVHAATLADGVANGWHSFSDNVSQTWNEPQTFDLYVPVITWHNRWAYDSDKTDKYNEHPWGAGGGISRYNEKGNWNGIYLMAFKDSFNKWEPIGGYGWEKTWRPLAEPDFHLGLGYTAAVTMRDNWNYIPIPVILPLASIGYGSASFQMTYIPGTYNNGNVYFAWLRWQF"]}}, {"location": "[282515:282725](+)", "type": "CDS", "id": "<unknown id>", "qualifiers": {"locus_tag": ["ctg12_276"], "transl_table": ["11"], "translation": ["MSKIKGSVKWFNESKGFGFITPEDGSKDVFVHFSAIQSNGFKTLAEGQRVEFEITNGAKGPSAANVAAI"]}}, {"location": "[283078:283864](+)", "type": "CDS", "id": "<unknown id>", "qualifiers": {"locus_tag": ["ctg12_277"], "transl_table": ["11"], "translation": ["MKVALGQFAVGREWQKNADICISLMDQAYRQGAHLLVLPEAVLARDIADPEWGIKAAQPLDGPFLTLLLAASLHNTLTTVLTIHVPDDKGRVFNVLVAMRKGEIIARYDKLHLYDAFAIQESLHVNAGDRIPPLVNVDGMKVGLMTCYDIRFPELARRLALDGADLLVLPSAWVRGPLKEMHWQVLVTARALENTCYVVAVGECGPRNIGNSMVVDPLGVAIAKAAEGPALVLAEIDAERIAEARRVLPVLANRRFAPPQL"]}}, {"location": "[283970:284174](+)", "type": "CDS", "id": "<unknown id>", "qualifiers": {"locus_tag": ["ctg12_278"], "transl_table": ["11"], "translation": ["MEGISLAKLLIVGALIVLLFGTKKLRTLGGDLGSAIKGFKKAMNDDGGSTSKTAPEDKHVGPTVHKE"]}}, {"location": "[284226:285192](-)", "type": "CDS", "id": "<unknown id>", "qualifiers": {"locus_tag": ["ctg12_279"], "transl_table": ["11"], "translation": ["MSKPIVMERGVKYRDADKMALIPVKTVVTERTEVLRKPEWMKIKLPADSSRIQGIKAAMRKNGLHSVCEEASCPNLAECFNHGTATFMILGAICTRRCPFCDVAHGRPMTPDANEPGKLAQTIADMALRYVVITSVDRDDLRDGGAQHFADCISAIREKSPTIKIETLVPDFRGRMDRALEILNATPPDVFNHNLENVPRVYRQVRPGANYDWSLKLLERFKEAHPEIPTKSGLMVGLGETNAEIVEVMRDLRRHGVTMLTLGQYLQPSRHHLPVQRYVSPAEFDEMKAAAIDMGFTHAACGPFVRSSYHADMQAKGLEVK"]}}, {"location": "[285372:286044](-)", "type": "CDS", "id": "<unknown id>", "qualifiers": {"locus_tag": ["ctg12_280"], "transl_table": ["11"], "translation": ["LSPDTLIIRQLGLQPWAPVSLAMHRFTDQRHDETPDEIWLVEHLPVFTQGQAGKSEHLLMPGDIPVMQSDRGGQVTYHGPGQQVMYVMINLKRRKVGVRQLVTAIEQTVVDTLAAFSVSANARSDAPGVYVDGKKICSLGLRIRQGCSFHGLALNVDMDLAPFLRINPCGYAGLEMTQLTQQHPGATLAAVQPLLIASFARHLAITDIDWSEDSPLRFLSERH"]}}, {"location": "[286123:286387](-)", "type": "CDS", "id": "<unknown id>", "qualifiers": {"locus_tag": ["ctg12_281"], "transl_table": ["11"], "translation": ["MKTNLKELLEFPTSFTYKVMGLAQPELVDQVVEVVQRHAPGDYSPEVKPSSKGNYHSVSITINATHIEQVEILYEELGNIEIVRMVL"]}}, {"location": "[286552:287788](-)", "type": "CDS", "id": "<unknown id>", "qualifiers": {"locus_tag": ["ctg12_282"], "transl_table": ["11"], "translation": ["MDVIVLNMNTLNPSRLLKRLTVGSLIALSLNVVAYADDVNIKTMIPGVPEIDAEAYVLIDYNSGKVLAEKNADARRDPASLTKMMTSYVIGQAIKAGKIHQDDIVTVGKDAWATGNPVFKGSSLMFLKPGDRVPVSQLTRGIVLQSGNDACVAMADYVAGSQDTFVGLMNNYVKALGLQNTHFQTVHGLDAEGQYSSARDMALIGRALIRDVPDEYAVYHEKEFTFNNIRQMNRNGLLWDTSLNVDGIKTGHTESAGYNLVASATEGQQMRLISAVMGGHTYKGRETESKKLLTWGFRFFETVAPLKAGKEFASEPVWFGNSDRVQLGVENDVYLTIPRGRMKDLKASYTLSNTELHAPLQKNQVVGTINFQLDGKNIEQHPLVVLNEMPEGGFFGRIVDYIKLMFHHWFG"]}}, {"location": "[287866:288979](-)", "type": "CDS", "id": "<unknown id>", "qualifiers": {"locus_tag": ["ctg12_283"], "transl_table": ["11"], "translation": ["MRKDWLCIALASALLTACTTDNDRQAPVTRQQPAYNGPVVEIGGAEPRYEPFNPATSQDYKVNGTSWKIVKDPSNFSQTGLATTYGEEMGSNQTATGEPFDANALTAAHPTLPLPSYVRVTNLANGRMIVVRVNDRGPYTSGRIIDLSRAAADRLNTSNNTRVRVDYINVAPDGTLSGPGTIGTTVAKQTYALPPRPNISGGMTAMGGSAAASVPVSPPPQDPGMQPVASRPVDNSTLNTRDGAMGAPVRSSGFLGAAQPLQGGVLESSEPEVATPARNVPTANAAPVVAAADGNYVVQVGALSNADKAHELATRLGKRFGVQGAVDGRGNIYRVQLGRFSSRQQAAALQLRLANEAQQQSFITVAPAAM"]}}, {"location": "[288990:290103](-)", "type": "CDS", "id": "<unknown id>", "qualifiers": {"locus_tag": ["ctg12_284"], "transl_table": ["11"], "translation": ["MSSSHQKKTIWTRIHIDPLFCLIIAALLVYSALVMWSASGQDPGMMERKLVQICMGVVVMLVMAQIPPRVYEGWAPYLYIVCVVLLIAVDTFGQISKGAQRWLDLGVVRFQPSEIAKIAVPLMVARFINRDVCPPTLKNTAIALVLIFMPTLLVAAQPDLGTSILIAASGLFVLFLSGMSWKLIAVAVLLVAAFIPILWFFLMHDYQRDRVMMLLDPESDPLGAGYHIIQSKIAIGSGGLRGKGWLHGTQSQLEFLPERHTDFIFAVLAEELGLVGVLVLLILYVLLILRGLMMAARAQTTFGRVMAGGMMLIFFVYVFVNIGMVSGILPVVGVPLPLVSYGGSALIVLMAGFGIIMSIHTHRKLLSKSV"]}}, {"location": "[290109:292014](-)", "type": "CDS", "id": "<unknown id>", "qualifiers": {"locus_tag": ["ctg12_285"], "transl_table": ["11"], "translation": ["MKLQRNSFRDYTAEQTLFVRRALVAFFGILLLSGILVVNLYHLQIIRFDDYSTRSNANRIKLVPVAPSRGIIYDRSGTPLALNRTIYQLELVPEKVDNLQETLQQLKSVVDLSDDDLDAFQKERKRSRRFTSIALKTSLTEVQVARFAVNQYRFPGVEVKGYQRRYYPYGSALTHVLGYVSKINDRDVERLDKEGKWPNYAATHDIGKLGIERYYEDVLHGKTGYEEVEVNNRGRVIRQLHEQTPQAGRDIHLTIDLKLQQYIETLLAGSRAAVVVTDPRNGEILSMVSMPSYDPNPFVGGISSKQYNLLINDENRPLINRTTQGAYPPASTVKPYIAVSALTAGVITRNTSLFDPGWWQLPGSEKRFRDWKHWGHGHLNVTKSLEESADTFFYQVAYDMGIDRLSEWMGKFGYGQLSGIDLTEETPGIMPTREWKMKRFKKPWYQGDTIPVGIGQGYWTATPVQMNKALMTLINDGAIKTPHLMMDTMQGESKVPWRQPPGAPVADVHSGYWEIAKDGMYGVANRPNGTARKSFADAPYKIAAKSGTAQVFGLKANETYNAHKITERLRDHKLMTAFAPYDQPRVAVTIILENGGAGPAVGTIMRQILDHIILGDNNTNLPVAPPTPPGYEGE"]}}, {"location": "[292048:292519](-)", "type": "CDS", "id": "<unknown id>", "qualifiers": {"locus_tag": ["ctg12_286"], "transl_table": ["11"], "translation": ["VKLQLVAVGTKMPDWVQTGFMEYLRRFPKDMPFELTEVPAGKRGKNADIKRILEKEGEMMLAATGKGNRIVTLDIPGQPWETPQLASQLERWKQDGRDVSLLIGGPEGLSPACKAAAEQSWSLSALTLPHPLVRVLVAESLYRAWSITANHPYHRE"]}}, {"location": "[292522:292840](-)", "type": "CDS", "id": "<unknown id>", "qualifiers": {"locus_tag": ["ctg12_287"], "transl_table": ["11"], "translation": ["LQGQELQDFVVDKIDDLKGQNIVAIDVHGKSSITDCMVICTGTSTRHVVSIAEHVVQEARLAGLRPFGVDGRAAADWVVVDLGEVIVHVMQEESRQLYELEKLWS"]}}, {"location": "[292951:293632](-)", "type": "CDS", "id": "<unknown id>", "qualifiers": {"locus_tag": ["ctg12_288"], "transl_table": ["11"], "translation": ["MCDLNTLHALYGGTFDPIHYGHLRPVEAMAAVAGLQKVTLLPNNVPPHRPQPEATPTQRAEMVRLAIADNPLFDLDLREMQRETPSYTIDTLAAIRAERGDRQPLAFIIGQDSLLTLHKWHRWQDILSLCHLLVCQRPGYRNTMETAELQRWLNSHQTHSPEELQHIPAGKVFLAATPLVAISATEIRALRHRGGSDADLLPPAVSAYIDREGLYRNPARHDILRR"]}}, {"location": "[293624:294656](-)", "type": "CDS", "id": "<unknown id>", "qualifiers": {"locus_tag": ["ctg12_289"], "transl_table": ["11"], "translation": ["MIRIYPEQLGAQLREGLRACYLLSGNEPLLLQEAQDTIRTAAQQQGFTEHFSVTLETGTDWQDIFSTCQALSLFASRQTLLLILPENGPNAAMSEQLLTLSTLLHSDILLILRASRLTKGQENSAWYKAFSTNAVAVPCQTPEHAQLPRWVATRAKKLNLTLDDAANQLLCYCYEGNLLALSQALERLSLLWPDGKLTLPRVEQAVNDAAHFTPFQWVDALLAGKSKRALHILRQMHSEDSEPVILLRTLQRDLLLLLTLQRQMSHTPLRTLFDQHRVWQNRRALFGDALQRLSALQLAQALRMLTQTELTLKQDYGQSVWPELETLTLIVCLPTFPASFCDV"]}}, {"location": "[294652:295252](-)", "type": "CDS", "id": "<unknown id>", "qualifiers": {"locus_tag": ["ctg12_290"], "transl_table": ["11"], "translation": ["VRHPIVSLLLSMAVLITAGCGYHLRGTTSVPPEMKTLIVDTSDPYGPLTRAVREQLRLNNVTILDKPGIRQDVPSLRLQGETVSRDTASIFQDGKTAEYSMMMVVRAQVLVPNKGIYPISATAYRSFFDNSQAALAKDSEQDIIVNEMRTQVVEKLVRQLLTVHVAEANPAVNTLDHTPSAVDRLPADANTISDSSYTR"]}}, {"location": "[295266:297888](-)", "type": "CDS", "id": "<unknown id>", "qualifiers": {"locus_tag": ["ctg12_291"], "transl_table": ["11"], "translation": ["MNIKNLYKGPLANMQEQYRPEEIESNVQQHWDEKQTFKVTEEEGKEKYYCLSMLPYPSGRLHMGHVRNYTIGDVISRYQRMLGKNVLQPIGWDAFGLPAEGAAVKNNTAPAPWTYANIDYMKNQLKLLGFGYDWNRELATCQPEYYRWEQWFFTKLYEKGLVYKKTSAVNWCPHDMTVLANEQVIDGCCWRCDSKVERKEIPQWFVKITDYADELLNDLDKLESWPEQVKTMQRNWIGRSEGVEIEFTVIDSEEKLSVYTTRPDTFMGVTYLAVAAGHPLAAQAAMNNPALADFIAECRNTKVAEADMATMEKKGMATGLFAAHPLTGEKVPVWVANFVLMEYGTGAVMAVPGHDQRDWEFASKYNLPIKPVILATDGSVPDLSESAMTEKGALFNSGEFDGLSHEAGFDAIAARLTDKGVGERKVNYRLRDWGVSRQRYWGAPIPMVTLEDGTVMPTPEDQLPVILPEDVVMDGITSPIKADAEWAKTVVNGQPALRETDTFDTFMESSWYYARYTCPNYDKGMLDPAAANYWLPVDQYVGGIEHAIMHLLYFRFFHKLLRDAGLVNSDEPAKRLLCQGMVLADAFYFTGSNGERNWVSPTDVNVERDEKGRITKATDNDGHELVYAGMSKMSKSKNNGIDPQVMVERYGADTVRLFMMFASPAEMTLEWQESGVEGANRFLKRVWRLAFEHTEKGATEAIDPDALNDEQKTLRRDLHKTISKVSDDIGRRQTFNTAIAAIMELMNKLARAPQETEQDRALMQEALLAVVRMLNPFTPHASFVLWQALGGAGDIDNAPWPQADAAAMVEDSLLVVVQVNGKVRGKITVAADATQEQVQARAAQEHLVAKYLDGVTIRKVIYVPGKLLNLVVG"]}}, {"location": "[298066:298549](+)", "type": "CDS", "id": "<unknown id>", "qualifiers": {"locus_tag": ["ctg12_292"], "transl_table": ["11"], "translation": ["MNKVAQYYRELVSSMTVRLERGERDIDALVESARQRMYNRGELTRDEIDEVTHAVRRDLEEFARSYAEHQQELGESVFMRVIRQSLWKELADITDRSQLEWREVFQDLNHHGVYHSGEVVGLGNLVCEQCQFTRAIYTPEVLTRCAQCGHDQFARQPFEP"]}}, {"location": "[298655:299381](-)", "type": "CDS", "id": "<unknown id>", "qualifiers": {"locus_tag": ["ctg12_293"], "transl_table": ["11"], "translation": ["MITLKNVSKWYGHFQVLTDCTTEVKKGEVVVVCGPSGSGKSTLIKTVNGLEPVQQGVIEVNGTAVNDKKTNLAQLRSKVGMVFQHFELFPHLSIVDNLTLAQVKVLKRDKQEARSKGLKLLERVGLAAHANKFPGQLSGGQQQRVAIARALCMDPIAMLFDEPTSALDPEMINEVLDVMVELANEGMTMMVVTHEMGFARKVANRVIFMDEGKIVEDSPKDEFFNNPQSERAKDFLAKILH"]}}, {"location": "[299382:300060](-)", "type": "CDS", "id": "<unknown id>", "qualifiers": {"locus_tag": ["ctg12_294"], "transl_table": ["11"], "translation": ["MYQFDWSTIVPNLPWLWNGMVITLKITFTAIVFGIIWGTMLAVMRLSSFKPISWFAKIYVNLFRSVPLVMVLLWFYLVVPSFLQQVLGLSPKTDIRLISAMVAFSLFEAAYYSEIIRAGILSIARGQGNAALALGMTRWQSMQLIILPQAFRAMVPLLLTQGIVLFQDTSLVYVLSLADFFRTADTIGVNNGTEIEMVLFAGAVYFVISLSASLLVSYLKKKRTV"]}}, {"location": "[300059:300797](-)", "type": "CDS", "id": "<unknown id>", "qualifiers": {"locus_tag": ["ctg12_295"], "transl_table": ["11"], "translation": ["MSIDWNWGIFLQEAPFGNTTYLGWLWSGFQVTIAVSVCAWVIALCVGSLFGILRTVPGRLLSSLGACYVELFRNVPLIVQFFIWYLVIPELLPEKIGMWFKSEIDPNIQFFTCSVLCLGLFTAARVCEQVRAAIQSLPSGQKNAGLAMGLTLPQTYRYVLLPNAYRVIVPPMTSEMLNLVKNSAIASTIGLVDMAAQAGKLLDYSAHAYESFTAITLAYIAINAVIMLLMGLVERKVRLPGTGGK"]}}, {"location": "[301121:302051](-)", "type": "CDS", "id": "<unknown id>", "qualifiers": {"locus_tag": ["ctg12_296"], "transl_table": ["11"], "translation": ["MKFRKLGLCLALAGVASGIAHAEDAKTQAATDGQQQTSTLEKIAKTGVIVVGHRESSVPFSYYDNQQKVVGYSQDYSNAIVAAIKAKLNKPDLQVKMLPVTSQNRIPLLQNGTYDFECGSTTNNLERQKQASFSNSIFVVGTRLLVKKGGAIKDFADLKGKTVVVTSGTTSEILLNKLNDEQKMGMRIISAKDHGDSFRTLESGRAVAFMMDDALLAGERAKAKKPSDWEILGTPQSHEAYGCMLRKGDSEFKKLMDDAIVQAQNSGEAVKWFDKWFKQPIPPKNMTMNFDMSDDMKTLFKTPNDKAMN"]}}, {"location": "[302501:304040](-)", "type": "CDS", "id": "<unknown id>", "qualifiers": {"locus_tag": ["ctg12_297"], "transl_table": ["11"], "translation": ["MAIASIYQRQWVRLLFALMTGAIGTLSFSPYNFWPAALISLFGLQALTLNRKTRQACAIGFAWGFGLFGSGINWVYVSIATFGGMPGAVNVFLVILLAAYLSLYPLLFAGLLNRLCPKTSLLRLALAAPVLWQLTEFLRGWILTGFPWLQFGYSQISGPLKGLAPLLGVEGITFLLMVIAGLAVHAAFQRRLTVAVAALAFLLLPWPLRNIIWFQPLPKRAVEVALVQGNIEQSLKWDPNQLVNTLKTYTRLSRPYVGKAPIIIWPESAIPDLEANQQPFLKTIDEQLRASGSSLVTGIVDSRLESNRYHDYNSIIVLGGTQPYNYFSGSRYQKNHLVPFGEFVPLESLLRPLAPFFDLPMSSFSRGAYVQPQLQVAGYNLTAAICYEIVLGQQLRDNFRPNTHFLLTISNDAWFGHSIGPWQHLQMAQMRALELGRPLLRSTNNGVTAVVDASGDITQIIPQFESGVLAAKVTPTTGLTPYARVGNWSIWVISLLFAVTGLLCARYSRRTP"]}}, {"location": "[304048:304927](-)", "type": "CDS", "id": "<unknown id>", "qualifiers": {"locus_tag": ["ctg12_298"], "transl_table": ["11"], "translation": ["MSDDHSQNNDSPASKKGFFTLLLNQLFHGEPKNRDDLLELIRDSEQNDLIDPDTRDMLEGVMDIADQRVRDIMIPRSQMVTLKRNQTLEECLGVIVESAHSRFPVISEDKDHVEGILMAKDLLPFMSSGSEPFSIEKVLRAAVVVPESKRVDRMLKEFRSQRYHMAIVIDEFGGVSGLVTIEDILELIVGEIEDEYDDVEDRDIRQLSRHTYTIRALTPIEDFNEVFGTQFSDDEVDTIGGLVMQGFGHLPARGESVEIDGYQFKVAMADSRRIIQVHVRIPENSLQPTLEE"]}}, {"location": "[305074:305542](-)", "type": "CDS", "id": "<unknown id>", "qualifiers": {"locus_tag": ["ctg12_299"], "transl_table": ["11"], "translation": ["MTQVILDLQLACESEQGLPNETDFQRWLEAVLPQFQPESEVTIRLVDEAESHELNHTYRGKDKPTNVLSFPFEAPPGIELPLLGDLIICRQVVEQEAVEQGKTLEAHWAHMVVHGSLHLLGYDHIEDDEAEEMESLETEIMLALGYPDPYISEKE"]}}, {"location": "[305538:306588](-)", "type": "CDS", "id": "<unknown id>", "qualifiers": {"locus_tag": ["ctg12_300"], "transl_table": ["11"], "translation": ["LNIETREITLEPVDNTRLLSLCGPFDDNIKQLERRLGIEINRRDNTFKLVGRALCVHAAVDILRHLYVDTAPVRGNIPDIDPEHIHLAIKESRVLEQTAESVPEYGKAIHIKTKRGVIKPRTPNQAQYLANILDHDITFGIGPAGTGKTYLAVAAAVDALERQEIRRILLTRPAVEAGEKLGFLPGDLSQKVDPYLRPLYDALFEMLGFERVEKLMERNVIEVAPLAYMRGRTLNDAFVILDESQNTTIEQMKMFLTRIGFNSKAVITGDVTQIDLPRNMKSGLRHAVEVLSDVPDLSFNFFHSEDVVRHPVVAKIVVAYEAWEAADQKKREAQAEERKREALAIQENK"]}}, {"location": "[306847:308275](-)", "type": "CDS", "id": "<unknown id>", "qualifiers": {"locus_tag": ["ctg12_301"], "transl_table": ["11"], "translation": ["MTKKLHIKTWGCQMNEYDSSKMADLLNSTHGYTLTEQAEDADVLLLNTCSIREKAQEKVFALLGRWKKLKESNPDVIIGVGGCVASQEGAQIRQRASCVDIVFGPQTLHRLPEMINSVRGTRSPVVDVSFPEIEKFDRMPEPRADGPTAFVSIMEGCNKYCTFCVVPYTRGEEVSRPSDDILFEVAQLAAQGVREVNLLGQNVNAYRGENFDGGICSFAELLRLVAAIDGIDRIRFTTSHPIEFTDDIIEVYRDTPELVSFLHLPVQSGADRILTLMKRAHTALEYKSIIRKLLAARPNIQISSDFIIGFPGESQADFEQTMKLVGEINFDTSYSFIYSARPGTPAADLPDDVSEDEKKQRLYILQDRINQQVMAWSRRKLGTIQRILVEGTSRKNVMELSGRTECNRVVNFEGSPEHIGKFVDVEITDVYANSLRGILLRGEHQMDLRTIETPASVIARTRKEDELGVATWLPE"]}}, {"location": "[308465:309644](+)", "type": "CDS", "id": "<unknown id>", "qualifiers": {"locus_tag": ["ctg12_302"], "transl_table": ["11"], "translation": ["MMEIKQKVDVAIVGGGMVGAALASGLAEHGFQVAVLEQEEPPEFDSSADPDVRISAIGAASVGLLRQLEVWPQVLNMRCAAYRQLETWEWQTAQVSFDAESLGLPELGFMVENSVLQRALWQRLQQQDVNLLCPTRLLDLQQVNGGWQMTLDNGKALQARLVVGADGANSQVRQLAGIGIHGWNYAQSCMLISVRCEHPAGDTTWQQFTPQGPRAFLPLFDRWASLVWYDTPARIRQLQAMSMPQLKKEIQAHFPARIGKVTPLVAGSFPLVRRHATRYILPGLALVGDAAHTINPLAGQGVNLGYRDVDALIAVLSESRSRAEDWSSAAVLMRYQRKRLKDNLLMQSGMDLFYFTFSNQLAPLKVVRNLGLIVAQHSGVLKRQALRYALGL"]}}, {"location": "[309664:310054](+)", "type": "CDS", "id": "<unknown id>", "qualifiers": {"locus_tag": ["ctg12_303"], "transl_table": ["11"], "translation": ["MNCTLINWVSYLWGQFKTVGSSFFIRHADVKNPAKAGFFTLWLGCRDSNPGMLVSETRALPLGDTPIFMRLANQASFSLRLVKPAVLIWLGCRDSNPGMLVSETRALPLGDTPIKLVATTGIEPVTPAL"]}}, {"location": "[310612:312277](-)", "type": "CDS", "id": "<unknown id>", "qualifiers": {"locus_tag": ["ctg12_304"], "transl_table": ["11"], "translation": ["MCSIFGVLDLKSDPAELRKKALELSRLMRHRGPDWSGVYADDHAILAHERLSIVDVNNGAQPLYNAAHTHVLAVNGEIYNHQALRAELSDRYEFQTDSDCEVILALYQEKGIDFLDDLQGMFAFILYDSVKNTYLIGRDHIGIIPLYMGNDEHGNLFVASEMKALVPVCRSIKEFPAGSYLSSTDGEIHRYWQRDWFDYSAVENNTTDAHVLKNALEESVKSHLMSDVPYGVLLSGGLDSSIISAITKRYAAKRIEDEDKSEAWWPQLHSFAVGLEGSPDLKAAKTVAEHLGTVHHEIHFTVQEGLDAIRDVIYHIETYDVTTIRASTPMYLMSRKIKAMGIKMVLSGEGADEVFGGYLYFHKAPNAREFHEENVRKLHALHMFDCARANKAMSAWGVEARVPFLDKKFLDVAMRINPQDKMCGSNGKMEKHILRECFASYLPESVAWRQKEQFSDGVGYSWIDTLKEMAAAQVSDQQLETAHFRFPYNTPTSKEAYLYREIFTELFPIPSAAECVPGGPSVACSSAKAIEWDEAFKNMDDPSGRAVGVHQSAY"]}}, {"location": "[312541:313294](-)", "type": "CDS", "id": "<unknown id>", "qualifiers": {"locus_tag": ["ctg12_305"], "transl_table": ["11"], "translation": ["MTIKNVICDIDGVLMHDNTAVPGAREFLQRILGNDMPLVVLTNYPSQTAMDLANRFASAGIELPDSVFYTSAMATADFLKRQEGKKAFVIGEGALIHELYKAGFTITDINPDFVIVGETRSFNWDMMHKAARFVANGARFIATNPDSHGHGFSPACGALCAGIEKISGRQPFYVGKPSPWIMRAALNKMQAHSEETVIVGDNLRTDILAGFQAGLETVLVLSGVSTLSDIDAMPYRPTWVYPSVADIDIF"]}}, {"location": "[313316:314537](-)", "type": "CDS", "id": "<unknown id>", "qualifiers": {"locus_tag": ["ctg12_306"], "transl_table": ["11"], "translation": ["MTTGGQAQIGNVDLVKQLNSAAVYRLIDQQGPISRIQISDLSQLAPASVTKITRQLIERGLIREVDQQASTGGRRAISIITETRGFNTVGVRLGRSDATIMLFDLSGKSLAEERYPLPQRTQEALEEALFKAIADFCEQHQRKLRELIAISVTLPGLVDPFNGIIRYMPHISVNCWPLVAHLEKRFGLASFVGHDIRSLALAEHYFGASRDCSDSILVRVHRGTGAGIIANGGIFLGSKGNVGEIGHIQVDPLGERCHCGNFGCLETIAANNAIEHRVRHLLTQGYPSTLTLERCQMPSICQAANRGDALASEVIEHVGRHLGKAIAIAINLFNPQKIVIAGDIIAADKVLLPAIEGCINAQALKAFRKDLPVVRSQIDHRSAIGAFALVKRAMLNGILLQRLLES"]}}, {"location": "[314544:315693](-)", "type": "CDS", "id": "<unknown id>", "qualifiers": {"locus_tag": ["ctg12_307"], "transl_table": ["11"], "translation": ["MYALTQGRIFTGHRILERHAVVIANGLIERICPLEELPAGIEIHEVGDAIIAPGFIDLQLNGCGGVQFNDDMAAIGVETLKIMQKANEKSGCTSFLPTLITSSDELMMRAVEVMRAWLAQNANQALGLHLEGPWLNPLKKGTHNPDLIRSPSHELVEFLCANADVISKITLAPEKVDAAVIRQLRDAGIVISAGHSNSTYEEALNGIDAGVTFSTHLYNAMPTTSGRAPGLIGALFDSPDVWCGIIADGLHVHYTNIRNAKRIKGDKLILVTDATAPAGACIDRFIFAGKTIYYRNGLCVDENGTLSGSALTMIEAVANSVEHVGIPLNEALRMATLYPARAIGVDKTLGTIEAGKVANLTVFTRDYKITRTIVNGNEVLSE"]}}, {"location": "[315789:316590](-)", "type": "CDS", "id": "<unknown id>", "qualifiers": {"locus_tag": ["ctg12_308"], "transl_table": ["11"], "translation": ["MRLIPLLTPDQVGKWAARHIVNRINAFKPTAERPFVLGLPTGGTPLQAYKHLIDMHKSGQVSFRHVVTFNMDEYVGLPKEHPESYHSFMHHNFFDHVDIPSENINLLNGNAADIDAECRQYEEKIRAYGKIHLFMGGVGNDGHIAFNEPASSLASRTRIKTLTHDTRIANSRFFGGDVNLVPKYALTVGVGTLLDAEEVMILVTGHLKAQALQAAVEGNVNHMWTISCLQLHAKGIVVCDEPATMELKMKTVKYFREMEAENIEHL"]}}, {"location": "[316924:318865](+)", "type": "CDS", "id": "<unknown id>", "qualifiers": {"locus_tag": ["ctg12_309"], "transl_table": ["11"], "translation": ["VNILGFFQRLGRSLQLPIAVLPVAALMLRFGQPDLLNMSFIAQGGGAIFDNLPLIFAIGVASTWSKDNAGAAALAGAVGYFIMTKAMVTISPTVNMGVLAGIITGLIAGMTYNRWADIKLPDFLSFFGGKRFVPIATGFFCLVLAAVFGYVWPPVQAAIHAGGEWIVSEGALGAGIFGLVNRLLIPTGLHQVLNTIAWFQIGEFTNAAGAVFHGDINRFYAGDGTAGMFMSGFFPIMMFGLPGAALAMYLAAPKARRSMVGGMLLSVAVTAFLTGVTEPLEFLFMFLAPALYLIHALLTGISLFAATALGIHGGFSFSAGAIDYALMYKLPAASHNVWLLLVMGLIAFMVYFLLFSAVIRIFNLKTPGRDDTSEQQTNMKGVNSNTEEGLAQLSRQYIGAVGGSDNLNVIDACITRLRLSVKDASQVDDAACKRLGASGVVKLNKQTIQVIVGAKAESIAEQMKKLIDRGPVAATSGTVTAQVAPQAVPNSAKGIVATLVAPVSGTVVAIDRVPDEAFASKAVGDGLAIQPTSSTVVAPAAGTLVKIFNTNHAFCLETAKGVEVVVHMGLDTVALQGKGFTRLAEEGAEVVAGQPILEMDLAFLNEHARSMVSPVVVSNMDDFAGLTLLAGETVVAGETRLYEING"]}}, {"location": "[319022:320690](+)", "type": "CDS", "id": "<unknown id>", "qualifiers": {"locus_tag": ["ctg12_310"], "transl_table": ["11"], "translation": ["MSEAEARPTNFIRQIIDEDLANGKHSTVHTRFPPEPNGYLHIGHAKSICLNFGIAQDYQGECNLRFDDTNPVKEDLEFVESIKRDVQWLGFQWSGEIRYSSDYFEQLHNYAVELIGKGLAYVDELSPEQIREYRGSLTSAGKNSPYRDRSVEENLELFAKMRNGEFAEGTACLRAKIDMASHFIVLRDPVIYRIKFADHHQTGNKWCIYPMYDFTHCISDALEGITHSLCTLEFQDNRRLYDWVLDNITIPVHPRQYEFSRLNLEYAIMSKRKLNLLVTEKVVEGWDDPRMLTVSGLRRRGYSAGSLREFCRRIGVTKQDNIVEMAALESCIRDDLNENAPRAMAVLDAVKVVIENLPAHHEETISMPNHPNKPEMGMRQVPFSREIYIDRADFREEANKHYKRLVLGKEVRLRNAYVIKAERIAKDEAGNITCLFCSCDIDTLSKDPADGRKVKGVIHWVSAEHALPAEFRLYDRLFNVPNPAAAEDFLTTINPDSLVIRQGFVEPGMQQAQASAPYQFEREGYFCADSVYSSPTKLVFNRTVGLRDTWAKNGE"]}}, {"location": "[320804:321194](+)", "type": "CDS", "id": "<unknown id>", "qualifiers": {"locus_tag": ["ctg12_311"], "transl_table": ["11"], "translation": ["MSELTEQASHSVIVLHEIITDVFNGDGSKIPQLLGHFAPEFTMITPAGKTLSLDEVAALFTRLSGERKGVVITIERCQLIAQFGQQAVIQYHELQQQGDHCTDRVSLAVIDCACNPPRWHYLQETMVVN"]}}, {"location": "[321310:322555](+)", "type": "CDS", "id": "<unknown id>", "qualifiers": {"locus_tag": ["ctg12_312"], "transl_table": ["11"], "translation": ["MAAPASAALPSTLWGTLIIGGTIIGAGMFSLPVVMSGAWFLWSSMMLIVTWFCMLLSGLLYLEASLHYPAGASFNTVTRDLMGRGWNAFNGLSVVFVLSILTYAYISASGAIIQHSLNQLNVGISARVAGLLFTLFVALFIWLGTAVVSRMALIFLGAKVITFLMIFGGLLWHIQPANLLDSGTGESHYLRYLWIVVPFCLASFGYHGNIAGLIGYYGKDAGRISRCLLYGTLLALVIYFVWIIGTMGNIPRADFKAIAAQGGNIDVLVSALSGVLQSRNLNLLLDIFSNFAVACSFLGVSLGFFDYLADLFRLDNSATGRLKTTVLTFILPLTAAMIWPNGFLLAIGYAGLAATVWAVITPALLALRARQRFVTASWRVRGGVLPVVLVLVFGALNAVVSILSYGGWLPVYTQ"]}}, {"location": "[322609:323053](-)", "type": "CDS", "id": "<unknown id>", "qualifiers": {"locus_tag": ["ctg12_313"], "transl_table": ["11"], "translation": ["MTDNNTALKKAGLKVTLPRLKILEVLQEPEGHHVSAEDLYKRLIDMGEEIGLATVYRVLNQFDDAGIVTRHNFEGGKSVFELTQQKHHDHLICLDCGKVIEFSDESIESRQRDIAKRHGIKLSNHSLYLYGHCALGDCREDETLHDQ"]}}, {"location": "[323446:323977](-)", "type": "CDS", "id": "<unknown id>", "qualifiers": {"locus_tag": ["ctg12_314"], "transl_table": ["11"], "translation": ["MALVGIFFGSDTGNTENIAKMIQKQLGKDVAEVHDIAKSSKEDLEAFDILLLGIPTWYYGEAQCDWDDFFPTLAEIDFNGKLVALFGCGDQEDYSEYFCDALGTIRDIIEPKGAVIVGHWSTEGYTFEASKGMADENHFLGLAIDEDRQPELTNQRVDLWVKQIFDELQLQEIIEA"]}}, {"location": "[324116:324398](-)", "type": "CDS", "id": "<unknown id>", "qualifiers": {"locus_tag": ["ctg12_315"], "transl_table": ["11"], "translation": ["MAKENTDRTTLDLFADERRPGRPKTNPLTRDQQLRINKRNQLKRDKVRGLKRVELKMNSEAVEVLNQLAEERNMSRSELIEEMLLDQLQRHQS"]}}, {"location": "[324547:325312](-)", "type": "CDS", "id": "<unknown id>", "qualifiers": {"locus_tag": ["ctg12_316"], "transl_table": ["11"], "translation": ["MNLNFRVQSEQTVTNDLPLVLIHGLFGSLDNLGVLARGLKDDRRLIQLDVRNHGVSGRAAEMDYPLMAQDILDTLDGLQVERFGVIGHSMGGKIAMTLAALAPERVAGMVVIDIAPVAYRTRHHDQIFTALRAVTVAGITRRSDAAKLMRETLAEEGVIQFLLKSFHEGEWRFNVPVLWECYDRLIGWGAQPAWPHPVLFIRGELSPYLDDEYRDELLAQFPQARAHVIAGAGHWVHAEKPDAVLRAIRRFFAL"]}}, {"location": "[325577:326108](+)", "type": "CDS", "id": "<unknown id>", "qualifiers": {"locus_tag": ["ctg12_317"], "transl_table": ["11"], "translation": ["MKTIEVDEELYRYIASHTQHIGESASDILRRMLKFTAGQSAPLTAAISATSPSAKAEVRPQNPVRAVRELLLSDEYAEQKRAVNRFMLILSTLYSLDAKAFGAATESLHGRTRVYFAGNQQTLLESGTHTKPQHVPGTPYWVITNTNTDRKRSMVEHIMQSMQFPAELAEKVCGTL"]}}, {"location": "[326132:327773](+)", "type": "CDS", "id": "<unknown id>", "qualifiers": {"locus_tag": ["ctg12_318"], "transl_table": ["11"], "translation": ["MANHPRAGQAAQQSDLINVAQLTSQYYVLQPEQGNAEHAVKFGTSGHRGSAGRHSFNEMHILAIAQAIAEERKKNGVTGPCYVGKDTHALSEPAIISVLEVLAANGVDVIVQQDNGYTPTPAISNAILEHNKNGGPLADGIVITPSHNPPEDGGIKYNPPNGGPADTNVTKVVEDRANALIKDGLKEVKRVTLDQAWASGHLQEKDLIQPYIEGLAQIVDIAAIQKAGLKIGVDPLGGAGMAYWQRIADFYQLDLTIVNDAVDQTFRFMHLDHDGVIRMDCSSESAMAGLLALRDEFDLAFANDPDYDRHGIVTPAGLMNPNHYLAVAIQYLFQHRPQWGKDVAVGKTLVSSAMIDRVVDDLGRKLVEVPVGFKWFVDGLFDGSFGFGGEESAGASFLRFDGTPWSTDKDGIIMCLLAAEITAVTGKNPQQHYDELAARFGAPSYNRLQAPATSAQKTALSKLSPDMVSADTLAGDAITARLTAAPGNGAAIGGLKVMTKNGWFAARPSGTEDAYKIYCESFLGAEHREKIEKEAVEIVSAVLNNA"]}}, {"location": "[327824:328505](-)", "type": "CDS", "id": "<unknown id>", "qualifiers": {"locus_tag": ["ctg12_319"], "transl_table": ["11"], "translation": ["VTTILIVEDEKEIRRFLRVALEGEGFRIVDAETLKRGLIEAATRKPQLVILDLGLPDGDGSQFIREIRQWSQIPVIVLSARSDEQDKITALDAGADDFLTKPFGVGELLARVRVALRHHPQNGENRQERIDFGSVSVDITARRVTRNGEALHLTPTEFRLLVSLLNHPGKVMTQRQLLILVWGPNAVEHHHYLRIYMGHLRQKLEHDPARPQHLLTETGVGYRFMP"]}}, {"location": "[328769:329726](+)", "type": "CDS", "id": "<unknown id>", "qualifiers": {"locus_tag": ["ctg12_320"], "transl_table": ["11"], "translation": ["MDKKIPVGISACLLGERVRFDGGHKRSEFAAQQLAPYLHYEPVCPEMAIGLPTPRPALRLTEAAQGEISLCFSNGNDLPVTEKMQAFSRQKVGHLHHLCGYIVCAKSPSCGMERVRIYQPDNNNNRKAGTGVFTRELMEQMPWLPVEEDGRLHDPLLRENFVARVYALHEFNQLWSAGLTRASLMAFHTQYKLLLLAHSQPAYRQIGPFVAKMDQWASLEAFAHEYRQRLMDLMQQPATRTNHTNVLMHVQGYFRRELTSAQRQELAGVIDDYRQGLLPLLAPITLLKHYMTEFPHPWLAGQRYFAPYPEALRLRYGH"]}}, {"location": "[329740:331174](+)", "type": "CDS", "id": "<unknown id>", "qualifiers": {"locus_tag": ["ctg12_321"], "transl_table": ["11"], "translation": ["MTTHLVWLRNDLRINDNHALYAACRSQQAKVIALFIVTPEQWRAHHMAPKQAEFIWQSLQDVQQSLAAKGIALHVAQCDDFNASVPLLQAFCREHRVDRLFYNYQYEVNERQRDAAVEQALFDDDVVAQGFDDSLLLPPGSVLTGNREMYKVFTPFSKAFVKRLQQGLPECLPAPDVRQGGAIEAGKNSLQPFDYPREDIDSSLFPSGEKAAIARLREFCQQAVTDYPDKRNLPASDGTSRLSVYLATGVLSPRQCLHRLLKQHPGGLEDGKVFVWLNELIWREFYRHLLVAFPALCRHQPFTRWTRNVKWREEPQHLTAWQQGKTGYPIVDAAMRQLNSLGWMHNRLRMITASFLVKDLLVDWREGERYFMSQLLDGDLAANNGGWQWAASTGTDAAPYFRIFNPTTQGERFDKEGEFIRQWLPELRQVPPEYIHQPHQWARKNQQTLDYPQPIVDHKQARQQTLDAFEAARKKRD"]}}, {"location": "[331176:331920](+)", "type": "CDS", "id": "<unknown id>", "qualifiers": {"locus_tag": ["ctg12_322"], "transl_table": ["11"], "translation": ["MRNTELEQRVNQLLSSADFSDYAPNGLQVEGRSEIKKVITGVTACQALLDEAVRRQADAVLVHHGYFWKNEAVAIKGMKRQRLKTLLANDINLFGWHLPLDAHPQLGNNAMLAELFGIEVKGEVLPLVPWGELTQPISAAGLTQHISQALGRVPLHCGDNAPSVIKRVAWCSGGGQGFIDAAAAFGVDAFITGEVSEQTIHSAREQGIHFFAAGHHATERGGIKALGDWLATQHGLDVTFIDIDNPA"]}}, {"location": "[332044:332701](+)", "type": "CDS", "id": "<unknown id>", "qualifiers": {"locus_tag": ["ctg12_323"], "transl_table": ["11"], "translation": ["LQQARCYLLGERAVVLELDPPISLASQQRIWGLTQCLRDCRETLEIIPGMNNITILLRDPQQDAHAAIEWLQQHWEESEALDLTSRLVDIPVVYGGHSGPDLDEVARHSGMSASQVVACHASMDYVVYFIGFQPGFPYLGGLDQRLHTPRRAEPRVQVPAGSVGIGGSQTGVYPVAAPGGWQLIGQTQIPLFTPEQQPPVLLRPGDRVRFVPQKEGIC"]}}, {"location": "[332694:333633](+)", "type": "CDS", "id": "<unknown id>", "qualifiers": {"locus_tag": ["ctg12_324"], "transl_table": ["11"], "translation": ["MLNIIRAGISSSIQDAGRTGWRQFGVSQCGALDHPAMQTANMLVGNAPDSAVLEITLGGFCAEFERDGWIALTGTSCHAELDGKAVWTGWRFAVKKGQRLTLGVPQRGMRSYLAVNGGYRIEAVMGSASTDLKAGFGGFAGRKLQDGDRLALGRPEGEFHQPVGVRQLLWGNRVRAMPGPEYHQFSVESREAFWRTAWRLNPQSNRMGYRLQGRQLRRDDTRDLLSHGLVPGVVQVPPGGQPIVLMADAQTTGGYPRIACVIEADLYHLAQLRLGEPVHFVHCTLEEALQAKREQQRTLAQMAWGLANESRS"]}}, {"location": "[333616:334354](+)", "type": "CDS", "id": "<unknown id>", "qualifiers": {"locus_tag": ["ctg12_325"], "transl_table": ["11"], "translation": ["MKVDLNADLGEGCADDRALLQLISSANIACGFHAGDATTMLQSVRWALECNVAIGAHPGFADRENFGRSPQQLPPETLYAQLVYQVGALKALTEGEGGKLVHVKPHGAMYNQAAKDPALADTIALAVRAIDPALILVGLANSESIRAGKRHGLTTRQEVFADRAYQSDGSLVARGQPGALVESDEQAIRQTLWMIQKGQVQSQSGDWVKVQADSICLHGDGPHALDFARQLRQAFSLQGIEVSSR"]}}, {"location": "[334413:335142](+)", "type": "CDS", "id": "<unknown id>", "qualifiers": {"locus_tag": ["ctg12_326"], "transl_table": ["11"], "translation": ["MDVAVNLWPLVGIATIVVGFLLRFNPVIVVVVAGIVTGLAARMPVGDILEKLGSGFLNTRNLPFILLLPLAIVGLLERHGLKERAQAWIARIRSATAGRLLIIYLLARELTAAMGLTSLGGHPQMVRPLLAPMAEGAAGNRYGELPDAVRYRLRAMAAATDNVGLFFGEDIFVAFGAIIFMHNFMQESAGIQTEPLHIALWGIPTAVCAFLIHAVRLHRMDKRLATELDDLNASALKQKREA"]}}, {"location": "[335143:336133](+)", "type": "CDS", "id": "<unknown id>", "qualifiers": {"locus_tag": ["ctg12_327"], "transl_table": ["11"], "translation": ["MFQQAYLFWLAGTVLLVVALLSWCDKSNPRRLTTGLFWALYGLVFFIGDWVTAFINVRTLHISVGVGVVVMALIAGCGGVRLGSYSQRSEQQREQSAVRLGNRLFLPALMIPVVTVIGVLAFNHIPGLQQMVFGEGNYATLITLFSMTLGSLLAWLVALKMTRESPIQSLQESRRLLDSIGWAFILPQILATLGLLFTSAGVGSAIAHLTESWLAVDNRFVAVVLYAVGMALLTMIMGNAFAAFPIVTAGIGIPILVLQHHGNPAVMAAIGMFCGYCGSLMTPMAANFNIVPARLLELPDRNAVIKAQIPTGVLLLTANIFLLYFMMFL"]}}, {"location": "[336140:336782](+)", "type": "CDS", "id": "<unknown id>", "qualifiers": {"locus_tag": ["ctg12_328"], "transl_table": ["11"], "translation": ["MKKVLITAFEPFDGERINPSWEAVSQLHNRLIGDVRLVAKQLPCAFGTSLEVLYATIEAVKPDLVIAVGQAGGRADISIERVAINVDDARIPDNAGAQPIDEPVVVGGPAALFSTLPIKALVAGIREAGIPASVSQTAGTFVCNHVMYGLLHYLRRRKTRGGFIHIPYLPEQALHHPGAASMSLATVTLALEMAVSIAVAVEQDIRLEGGANH"]}}, {"location": "[336799:337594](+)", "type": "CDS", "id": "<unknown id>", "qualifiers": {"locus_tag": ["ctg12_329"], "transl_table": ["11"], "translation": ["MPEGPEIRRAADRLEEAIKGKVLTDVWFAFPTLQTYQQMLVGERIISIETRGKALLTHFSNGLTLYSHNQLYGVWRIINSGSEPAQSKRVLRVRLAAADKTLLLYSASEIQLLDAQGLAEHPFLARVGPDVLDMTLTVEQVRERLLSKRFRRRQFSALLLDQGFLAGLGNYLRVEILWQARLAAQHKAETLSDKQLDVLAEALLSVPRLSYRTRGRGDENHHHGALFSFKVFHRAGKACERCGETIIKIMLSSRPFYQCPGCQK"]}}, {"location": "[337674:338958](-)", "type": "CDS", "id": "<unknown id>", "qualifiers": {"locus_tag": ["ctg12_330"], "transl_table": ["11"], "translation": ["MADKKATLTLDGEAPIELDVLKGTLGPEEIDVRALGAKGYFTFDPGFTSTASCESKITYIDGDEGILLHRGFPIDQLALHSNYLEVCYILLNGEAPSAEQFQEFKVTVTRHTMLHEQIHHLFRGFRRDSHPMAVMCGVTGALAAFYHDAMDVNIERHREIAAFRLLSKMPTMAAMCYKYSIGQPFAYPRNDLSYAGNFLNMMFSTPCEEYVVNPVLERAMDRILILHADHEQNASTSTVRTAGSSGANPFACIAAGIASLWGPAHGGANEACLRMLEEISTVEHIPEFIRRAKDKNDSFRLMGFGHRVYKNYDPRATVMRETCHEVLNELGMKDDLLEVAMELEHIALNDPYFIERKLYPNVDFYSGIILKAMGIPSSMFTVIFAMARTVGWIAHWKEMHDDGVKIARPRQLYTGYDQRDFTSKIKK"]}}, {"location": "[339776:339974](+)", "type": "CDS", "id": "<unknown id>", "qualifiers": {"locus_tag": ["ctg12_331"], "transl_table": ["11"], "translation": ["MDSFIAKFIMWGILTALAYHIAGGIRHMMMDFGLLGETLETGKLSAQIAFGITVVLSILAGVLVW"]}}, {"location": "[339967:340315](+)", "type": "CDS", "id": "<unknown id>", "qualifiers": {"locus_tag": ["ctg12_332"], "transl_table": ["11"], "translation": ["MVSNASALGRNGIHDWLLLRAAAMIMTLYVFYILAFIVMSGPLTFDIWRGFFASSFTKVFTLLTLFSILVHGWIGMWQVLTDYIKPLALRMMLQLVIVVALLVYAIYGTVVVWGA"]}}, {"location": "[340314:342081](+)", "type": "CDS", "id": "<unknown id>", "qualifiers": {"locus_tag": ["ctg12_333"], "transl_table": ["11"], "translation": ["MNLPVREFDAVVIGAGGAGMRAALQISQSGQTCALLSKVFPTRSHTVSAQGGITVALGNTHEDNWEWHMYDTVKGSDYIGDQDAIEYMCKTGPEAILELEHMGLPFSRLDDGRIYQRPFGGQSKNFGGEQAARTAAAADRTGHALLHTLYQQNLKNKTTIFSEWYALDLVKNADGAIVGCTALNIEDGEVVYFKARATVLATGGAGRIYQSTTNAHINTGDGVGMALRAGVPVQDMEMWQFHPTGIAGAGVLVTEGCRGEGGYLLNKHGERFMERYAPNAKDLAGRDVVARSIMIEIREGRGCDGPWGPHAKLKLDHLGKEVLESRLPGILELSRTFAHVDPVKEPIPVIPTCHYMMGGIPTKVSGQALTVNEQGEDVVIPGLFAVGEIACVSVHGANRLGGNSLLDLVVFGRAAGLHLQESIQEQGALLDATEEEIEASLARLNRWNNNTTGEDPAELRKALQACMQHSFSVFREGDAMAKGLAELKVLRERLKNARLDDRSSDFNTQRVECLELDNLMETAYATAVSANFRTESRGAHSRFDYPERDDANWLCHSLYLPQSESMTRREVNMQPKLREAFPPKARTY"]}}, {"location": "[342098:342815](+)", "type": "CDS", "id": "<unknown id>", "qualifiers": {"locus_tag": ["ctg12_334"], "transl_table": ["11"], "translation": ["MRLEFSIYRYNPDVDDAPRMQDYQLESEDGRDMMLLDALMRLKEKDPTLAFRRSCREGVCGSDGLNMNGKNGLACITPVSALGNGKKKIVIRPLPGLPVIRDLVVDMGQFYAQYEKIKPYLLNNGQKPPAREHLQPPEQREKLDGLYECILCACCSTSCPSFWWNPDKFIGPAGLLAAYRFLIDSRDTETDARLDNLNDAFSVFRCHSIMNCVSVCPKGLNPTRAIGHIKSMLLQRGA"]}}, {"location": "[343044:345852](+)", "type": "CDS", "id": "<unknown id>", "qualifiers": {"locus_tag": ["ctg12_335"], "transl_table": ["11"], "translation": ["MQNSAMKPWLDSSWLAGANQSYIEQLYEDFLTDPDSVDVAWKSLFQQLPGTGVRPEQIHSTTREYFRRLAKDASRYNTSVSDPATNAKQVKVLQLINAFRFRGHQQANLDPLGLWKQESVADLDPGYHGLSDADFQESFNVGSFAIGKETMKLADLYDALKQTYCGSIGAEYMHITNTDEKRWIQQRLESVVGRASYSVEEKKGFLKQLTAAEGLERYLGAKFPGAKRFSLEGGDALVPMLNEMIRHAGKSGTREVVLGMAHRGRLNVLINVLGKKPQDLFDEFSGKHKEHLGTGDVKYHMGFSSDVETEGGMVHLALAFNPSHLEIVSPVVMGSVRARLDRLDQPGSNKVLPITIHGDAAVIGQGVVQETLNMSEARGYEVGGTVRIVINNQIGFTTSNPKDARSTQYCTDIGKMVMAPIFHVNADDPEAVAFVTRLALDFRNTFKRDVFIDLVCYRRHGHNEADEPSATQPVMYQKIKKHPTPRKIYADKLEAEQVTRLEDATEMVNLYRDALDEGECVVPEWRPMSQHSFTWSPYLNHDWDESYPERIELKRLQGLAKRISTVPEAVEMQSRVTKIYNDRAEMAAGNKPFDWGAAENLAYATLVDEGIPCRLSGEDMGRGTFFHRHAVIHNQSNGSTYTPLQHVHNGQGTFKVWDSVLSEEAVLAFEYGYATAEPRTLTIWEAQFGDFANGAQVVIDQFISSGEQKWGRMCGLVMLLPHGYEGQGPEHSSARLERYLQLCAEQNMQVCVPSTPAQVYHMLRRQALRGMRRPLVVMSPKSLLRHPLAVSSLEELAEGAFQPAIGEIDALDAKSVKRVVLCSGKVYYDLLDKRRKNEQTDVAIVRIEQLYPFPHKAVQDVLKQYSHVHDFVWCQEEPLNQGAWYCSQHHFREIVPFGASLRYAGRPASASPAVGYMSVHQQQQQDLVNDALNVE"]}}, {"location": "[345865:347083](+)", "type": "CDS", "id": "<unknown id>", "qualifiers": {"locus_tag": ["ctg12_336"], "transl_table": ["11"], "translation": ["MSSVDIVVPDLPESVADATVATWHKKPGDSVKRDEVLVEIETDKVVLEVPASADGVLEAILEDEGATVISRQALGRLKEGNSAGKETSAKVEANESTPAQRQTASLEEESNDALSPAIRRLIAEHSLDPAAIKGSGVGGRITREDVEKHLAQAPAAKAEPKAAEAAAPVGLANRSEKRVPMTRLRKRVAERLLEAKNSTAMLTTFNEVNMQPIMALRKQYGEAFEKRHGVRLGFMSFYIKAVVEALKRYPEVNASIDGTDVVYHNYFDVSIAVSTPRGLVTPVLKDVDALTMADIEKKIKELAVKGRDGKLTVDELTGGNFTITNGGVFGSLMSTPIINPPQSAILGMHAIKDRPMAVNGQVVIQPMMYLALSYDHRLIDGRESVGYLVAIKELLEDPTRLLLDV"]}}, {"location": "[347179:348346](+)", "type": "CDS", "id": "<unknown id>", "qualifiers": {"locus_tag": ["ctg12_337"], "transl_table": ["11"], "translation": ["MNLHEYQAKQLFARYGLPAPTGYACTTPREAEEAASKIGAGPWVVKCQVHAGGRGKAGGVKVVNSKEDIRAFAENWLGKRLVTYQTDANGQPVNQILVEAATDIDKELYLGAVVDRGTRRVVFMASTEGGVEIEKVAEETPHLIHKMALDPLTGPQPYQGRELAFKLGLTGKQVGQFTKIFMGLATLFLERDLALVEINPLVITKQGDLVCLDGKLTADGNALFRQPDLREMRDPSQEDSREAHAAQWELNYVALEGNIGCMVNGAGLAMGTMDIVKLSGGQPANFLDVGGGATKERVTEAFKIILSDDAVKAVFVNIFGGIVRCDLIADGIIGAVAEVGVNVPVVVRLEGNNAELGARKLADSGLNIIAATSLSDAAQRVVAAAEGK"]}}, {"location": "[348345:349218](+)", "type": "CDS", "id": "<unknown id>", "qualifiers": {"locus_tag": ["ctg12_338"], "transl_table": ["11"], "translation": ["MSILIDKNTKVICQGFTGGQGTFHSEQALAYGTQLVGGVTPGKGGTEHLGLPVFNTVREAVDATGATASVIYVPAPFCKDGILEAIEAGIKLIITITEGIPTLDMLTVKVKLDEAGVRMIGPNCPGVITPGACKIGIMPGHIHQPGRIGIVSRSGTLTYEAVKQTTDIGYGQSTCVGIGGDPIPGSNFIDILKLFQDDPQTEAIVMIGEIGGSAEEEAAAFIKEHVTKPVVGYIAGVTAPKGKRMGHAGAIIAGGKGTADEKFAALEAAGVKTVRSLADIGDAVKAVLPQ"]}}, {"location": "[349834:351415](+)", "type": "CDS", "id": "<unknown id>", "qualifiers": {"locus_tag": ["ctg12_339"], "transl_table": ["11"], "translation": ["MLDIVELSRLQFALTAMYHFLFVPLTLGMAFLLAIMESVYVLSGKQIYKDMTKFWGKLFGINFALGVATGLTMEFQFGTNWSYYSHYVGDIFGAPLAIEGLMAFFLESTFVGLFFFGWDRLGKVQHLAVTWLVALGSNLSALWILVANGWMQNPVASEFNFETMRMEMVSFSELVLNPVAQVKFVHTVAAGYTCGAMFVLGISAYYLLRGRDTAFAKRSFAIAASFGMAAILSVIVLGDESGYEVGDVQKTKLAAIEAEWETQPAPAAFTLFGLPDQNAQQNHYAVQIPWALGLVATRSTDKQVTGLKQLMEEHEVRIRNGIKAWVMLQELRSGNQDPALRVAFNAAKQDLGYGLLLKRYTPDVAAASEEQIRQATKDSIPRVAPLYFSFRIMVGCGVLMLLIIALSFWSVIRNRIGQRPTLLKCALFAIPLPWIAIESGWFVAEYGRQPWAIGEVLPTAVANSSLTVGDLLFSMGLICGLYTLFLVAEMYLMFKFARLGPSSLKTGRYHYELSSPLHAKSGAYKC"]}}, {"location": "[351408:352548](+)", "type": "CDS", "id": "<unknown id>", "qualifiers": {"locus_tag": ["ctg12_340"], "transl_table": ["11"], "translation": ["MLTYELMRFIWWLLIGILLIGFAVADGFDMGVGMLTRILGRTDTERRIMINSIAPHWDGNQVWLITAGGALFAAWPMVYAAAFSGFYVAMILVLAALFFRPIGFDYRSKIEDMRWRTLWDWGIFIGSFVPPLVIGVAFGNLLQGVPFHIDNDLRLFYSGNFFQLLNPFGLLVGIVSVTMILTQGATYLQMRTVGELHQRSCKTAQIAALVMMLCFALAGIWVRYGIDGYLLTSALDHNAPSNPLVKEVARQAGAWMLNFNATPILWAIPMLGMVLPVFTIICSRYEKGAAAFIFSSLTLACVIMTAGVAMFPFVMPSSLSPAMSLTMWDATSTLLTLKVMTVAALIFVPIILAYTTWCYYKMFGRLTKEQIENNSHSLY"]}}, {"location": "[352563:352671](+)", "type": "CDS", "id": "<unknown id>", "qualifiers": {"locus_tag": ["ctg12_341"], "transl_table": ["11"], "translation": ["MWYFAWVLGTLLACGCGIITALALEQAEAQTGSDE"]}}, {"location": "[352914:353319](+)", "type": "CDS", "id": "<unknown id>", "qualifiers": {"locus_tag": ["ctg12_342"], "transl_table": ["11"], "translation": ["VSTTLFRWPVRVYYEDTDAGGVVFHASYVAFYERARTEMLRQHHFSQQALLELQVGFVVRRITVDYLAAARLDELLDVQSEVVAMSRTTMTFAQRIINAEGRVLNEAEVLIACINPHLMKPIALPKSIVAEFKQ"]}}, {"location": "[353315:354002](+)", "type": "CDS", "id": "<unknown id>", "qualifiers": {"locus_tag": ["ctg12_343"], "transl_table": ["11"], "translation": ["VTDMNILDLFLKASLLVKLIMLILIGFSIASWAVIIQRTRILNAAVRDADAFEDKFWSGIELSRLYQESQARRDELGGSEQIFYAGFKEFARLHRANNHAPEAVVEGATRAMRISMNRELETLENHIPFLGTVGSISPYIGLFGTVWGIMHAFIALGAVKQATLQMVAPGIAEALIATAIGLFAAIPAVMAYNRLTLRVNKLEQNYDNFMEEFTAILHRQAFSSDVGK"]}}, {"location": "[354014:354443](+)", "type": "CDS", "id": "<unknown id>", "qualifiers": {"locus_tag": ["ctg12_344"], "transl_table": ["11"], "translation": ["MARRRGRGRREVKSEINIVPLLDVLLVLLLIFMATAPIITQSVEVDLPDATDSKTVSSNDNPPVIVEVSGVGQYSLVVDHDRMEQLPAEQVVAEAQSRLTANPKTVFLIGGAKEVPYEEIIKALNLLHQAGVKSVGLMTQPI"]}}, {"location": "[354472:355723](+)", "type": "CDS", "id": "<unknown id>", "qualifiers": {"locus_tag": ["ctg12_345"], "transl_table": ["11"], "translation": ["VSKATEQNDKLKRAITLSVILHIILIALLIWSSFDENIDASGGGGGGSDIDAVMVDPGAVVEQYNRQKNQQSDSQRAEQQRDKQAKLQAEELQQKQAAEQQRLKQVEKERLQAQEEAKQQAAEQKQAAEDAKQAAAEAQKQAAEDAKKAATEAQKQAAEEAKKAAAEAQKQAAEKAKQAAADAQKKAAEEAKQVAADAKKQAETEAKQAAAQAAKAKAATDAKAKAAAEAKAAQEAKEQAAAEAKAQAAEAAKEKAAAAAKAKADAAAKAKAAADAKKKAAAEAAKESGDVGDLLGDLTAGKNAPKSGKAAGGGGAAGQGQQKKAGASGAEINSYLGQVKGAIESKFYDADTFAGKTCDVHIKLAPDGLLISATGAGGDSALCQAAINAARMAKIPKPPSQDVWQAVKEATLEFKP"]}}, {"location": "[355832:357125](+)", "type": "CDS", "id": "<unknown id>", "qualifiers": {"locus_tag": ["ctg12_346"], "transl_table": ["11"], "translation": ["MKQAFRVALSVLMLFVAVAHAEVRIEITQGVNTARPIGVVPFKWDGPGAAPEDIGGIVAADLRNSGKFNPIDRARLPQQPTSVAEVQPAAWTALGIDAVVVGQVQPGADGSYTVSYQLVDTSGNPGAVLAQNQFKVTKQWLRYAAHSASDESFEKLTAIKGAFRTRIAYVVQTNGGQFPYELRVSDYDGYNQFVVHRSPQPLMSPAWSPDGSKVAYVTFESGKSALVIQTLANGAIRQVASFPRHNGAPSFSPDGSKLAFALSKTGSLNIYVMDVGSGQISQITDGRYNSTEPTWFPDSQSLAYTSDQAGRPQIYKIGVNGGTAQRITWEGSQNQDADVSSDGKSMVMISTNSGAQHVARQDLVTGAVQKLTDTFLDETPSLAPNGTMVIYSSTQGMGSVLQLVSTDGRFKARLPATDGQVKFPAWSPYL"]}}, {"location": "[357169:357688](+)", "type": "CDS", "id": "<unknown id>", "qualifiers": {"locus_tag": ["ctg12_347"], "transl_table": ["11"], "translation": ["MQLNKVLKGFMLALPVIAVAACSSHKNNNSDQTNGMGLDGSANSGMNSGNMSSDEQARLQMQELQKNNIVYFGLDKYDIQSDFARMLDAHANFLRSNPSYKVTIEGHADERGTPEYNIALGERRASAVKMYLQGKGVAEDQISIVSYGKEKPAVLGHDESAYAKNRRAVLVY"]}}, {"location": "[357697:358507](+)", "type": "CDS", "id": "<unknown id>", "qualifiers": {"locus_tag": ["ctg12_348"], "transl_table": ["11"], "translation": ["MISSFRTHLLSLSLLIGVAAPWAANAQASISSVGSGSVEDRVTTLERISNAQAQLLQQLQQQLSETQNDIDALRGQIQENSYQLNQVVERQKGIYQQIDSLTSGASNAAAAPSGNVDKAASATDSATTDNKAGSNTAAASVPVQSGDANTDYNAAVALVLEKKQYDSAISAFQAFVKNYPDSTYQPNANYWLGQLNYNKGKKDDAAYYFATVVKKYPKSPKSADALFKVGVIMQEKGDKAKAKAVYQQVIKLYPNSEAAKLSEKRSATL"]}}], "name": "gnlXEFPHNBIA_13", "description": "gnl|X|EFPHNBIA_13", "dbxrefs": [], "annotations": {"molecule_type": "DNA", "references": []}, "letter_annotations": {}, "areas": [], "original_id": "gnl|X|EFPHNBIA_13", "modules": {"antismash.detection.hmm_detection": {"record_id": "gnlXEFPHNBIA_13", "schema_version": 2, "enabled_types": ["T1PKS", "T2PKS", "T3PKS", "transAT-PKS", "hglE-KS", "prodigiosin", "PpyS-KS", "arylpolyene", "resorcinol", "ladderane", "PUFA", "NRPS", "CDPS", "RCDPS", "thioamide-NRP", "NAPAA", "mycosporine-like", "terpene", "lanthipeptide-class-i", "lanthipeptide-class-ii", "lanthipeptide-class-iii", "lanthipeptide-class-iv", "lanthipeptide-class-v", "lipolanthine", "thiopeptide", "thioamitides", "linaridin", "cyanobactin", "glycocin", "LAP", "lassopeptide", "sactipeptide", "bottromycin", "microviridin", "proteusin", "ranthipeptide", "redox-cofactor", "epipeptide", "cyclic-lactone-autoinducer", "spliceotide", "RaS-RiPP", "fungal-RiPP", "blactam", "2dos", "amglyccycl", "aminocoumarin", "NI-siderophore", "ectoine", "NAGGN", "butyrolactone", "indole", "nucleoside", "phosphoglycolipid", "melanin", "oligosaccharide", "furan", "hserlactone", "phenazine", "phosphonate", "guanidinotides", "other", "acyl_amino_acids", "PBDE", "betalactone", "tropodithietic-acid", "pyrrolidine", "crocagin", "NRP-metallophore", "methanobactin", "opine-like-metallophore", "aminopolycarboxylic-acid", "NRPS-like", "PKS-like", "transAT-PKS-like", "RiPP-like", "RRE-containing", "fungal-RiPP-like", "phosphonate-like"], "rule_results": {"schema_version": 4, "tool": "rule-based-clusters", "cds_by_protocluster": [], "outside_protoclusters": [], "multipliers": {"cutoff": 1.0, "neighbourhood": 1.0}}, "strictness": "relaxed"}}}, {"id": "gnlXEFPHNBIA_14", "seq": {"data": "TTTTAATCAATTGGTCGCAGGTTCGAATCCTGCACGACCCACCAATGTAGAAAGGCGCCCTAAAGGCGCCTTTTTGCCATGCAGATTCGGGCAGGGTTTGAACCTGCAGCAGGCCGGGTCGAGCGCAGGGAGACAGCGTTGGGGCAGGGTTTGATCCTGCAGCAGGTCGGGTCGAGCCCAGCGAGACAGCGTTGCCAGCGGCAACGACCCGTAGGGCGAGGCGCAGCCGAAGTCATCCTGCACGACCCACCAATGTAGAAAGGCGCCCTAAAGGCGCCTTTTTGCTATGTAAATTCGGGCAGGGTTCGAACCTGCAGCAGGTCGAGTCGAGCGAAAGCGAGACAGCGTTGCCAGCGGCAACGACCCGCAGGGCGAGGCGCAGCCGAGTCATCCTGCACGACCCACCAATGTAGAAAGGCGCCCTAAAGGCGCCTTTTTGCTATGCAAATTCGGGCAGAGATACAATCTCTAACTCATCTTTTGCCAGCCAGAGATGCATCACTGCGTAGCTTCGCCACGGACTCCATACAGCGGATCGCGATTGTGCCAGCTTTGCACTAATCATGCCCAGATTATTACGCACCACCAGATCCCCAGCCGGGAAAGCATCCGGCCAGCGCAGTGCACGCATGGCAATGTACTGCGCTGTCCAGTCACCGATCCCCGGAATTTTTAGCAGTTGCTCAATGCTTCTCTCCGGCTGACTGACCGCATCAAGATCCGGTGCCTTTAGCGCACAGCGGTCTGCCAGCGCTATGATGCAATGGCTGCGTGAGCTGATAATCCCCAAACTGCTAACCTGATCGATAGTGCATTCTGCAACTCTTTCCGGCGTGGGTGAAAGATGTGATAACTGGGCGAAAGGCGTCGCGATCGCATCACCAAAAGCTTTAGCGAAACGGCCTGCAAGCGTGGCGGCGGCCTTAACGGTAATTTGCTGGCCGAGAATCGCTCGTACCGCCATTTCAAAACCGTCGAAAGCACCGGGGGCGCGAAGTCCGGGATGTACTGCCAGAGAAGGGCGCAATAGTGGATCCAGGCTGAGCTGCTGTGCAATCAGGTCCGGCCGGGCGCTGAGGTCAAACAGATTGCGCAATCTGCGCAGCAAAAGTGACAAGACTGGAGTCAATGAGTGGGTAAACTCCACCCGCAAAGCATTTTTCACCGCTATTTGAGTAACTCGAATCCATCCCGTGTGCTCCCCCAGACGCACGGTGCGGGCATAGCTGTTCTCCTCGACATATTCAACGCCTGACAGAGCGCGCTGTCGCAAAAAGTTCAGCATCGCCTGCCAGTCAAAGGGCGGACGGTAGCTCAATAGCAACCTTGATGTATCAGTGCTGTTTATCACGTTATCCTGCCGCGCACTCGTTTTACGCAGAGATGAGGGCGGCATGCGGTAATGACTGCTGAACACGGCGTTAAAACGGCGCAGGCTGCCAAACCCACTGGCATAAGCAATATGGGTAATCGGCAGCTCAGTTTCAGTGAGTAGCTGTTTTGCCAGCAGCAACCGCCGCGTCTGGCGCAGCTCCAGCGGTGATACCCCTAGCTCCCTCTTGACGATGCGCCGCAGCTGACGGAGGCTGAGGTGAAATTCTGCCGCGATATCATCCAGACTTTCAGTTTGTTCGGCCAGCCCTTCATCAATGCGTTGTACCAGCCGCTCGGCAATACGCTGACCGTTGTCTACCGGCGCATTACCGGGTGCTAACTCGGGGCGGCAGCGCAAGCAGGGTCGAAAAGAGGCCTTTTCTGCGGCTTCCGCAGTGGCAAAAAACAGGCAATTCTCCGCGCGTGGGGCCTTGACCGGGCATACCGGACGACAATATATATGGGTAGAGGTCACGCCAACGTAAAATACGCCATCGAAGCGTACATCACGCGAAGTCAGCGCACGATAAGCCGAAATAGGGTCGATCATGATGTGGCCCTGTTTAAATGAATTCATCGCAGGTTAAACCTCAAATCCGCAGTTTTCGCGCTGCTTTCGGACATTAAACTATTTTATCCCTATGTCCGTAAACGGCCAGTGGCAGATGGCAGAAAAGGCATAATCTCTACTGATGCCGATTGTTAAGGAGAAGAAGCGTGACTTTCTATTACAAAAAGATGCACTCCCCAATAGGAGAACTCACTCTGATCGCTGCTGAAAACAGCCTCACTGCCGTACTGTGGGAAAATGACGAGCTGCCTGCTGCACGTTTTCATCCGCATGAGGAGGATCAACACCATACGATCCTGATTGAGGCAGAGCGACAGCTGGGCGAATACTTCGCTGGCCAGCGTCAGCAGTTTGCGTTGCCACTGACATTTATTGGCACCGAGTTTCAAAAAAAAGTCTGGAGCGCACTGATCGCCATTCCTTTTGGAGAGACACGGAGCTACCGGCAGATTGCCCAACAAATTGGTCATCCCGATGCGGTGCGTGCGGTAGGGGCGGCAAACGGGCGCAATCCGCTGCCCATTTTCGCCCCCTGTCATCGGGTGATCGGCAGCAATGGAAAGTTAACCGGATTTGCCGGGGGGCTGACGAATAAAGCCTTCTTACTGCGGCTGGAGGGTGGGCAGCAGCGGGTATGAGAGGGGCTTAAACGTCCCGTAGCCGAGGTGAGAAATCCAGCGACAACAGGCGATATTTCCGCTATCTTGTTTAGCATATAAAACAAATAAGTGATGAGGCGGCCTTTTAAAGGCCATTCCATGCTTAATGCGTTAATTTAAAGAAACGAGAGTGGTTTATGAGCCTGATGTTCGATGCCGATGCTGCCGTCTATCCTTTCCCGGCTAAACCCATCCGCTTATCCAGCGATGAAAAACAGACTTATCGCACGAAGATTAAACGTCTGTTGCAAGAGCGTGATGCGGTTATGGTGGCTCACTATTACACCGACCCGGAAATACAGGCGCTGGCGGAAGAGACCGGGGGCTGTGTTGCCGATTCGCTGGAGATGGCACGCTTTGGCAGCCAGCATCCCGCCGCCACGCTACTCGTCGCCGGGGTGCGTTTTATGGGGGAAACGGCCAAAATCCTCAGTCCTGAAAAAACGATTCTGATGCCAACGCTGCAAGCGGAATGCTCTCTTGACCTCGGTTGCCCAATCGAAGAATTCAGCCAGTTTTGCGATGCGCACCCCGATCGTACTGTGGTGGTATACGCGAACACGTCTGCGGCGGTGAAAGCGCGTGCTGATTGGGTGGTCACATCAAGTATTGCCGTGGAACTGATCGAGCATCTCGACAGTCTGGGGGAAAAAATCATTTGGGCACCTGACCGCCATCTTGGGCAGTATGTTCAGCGACAAACCGGTGCTGATATCTTGTGCTGGCAGTCAGCCTGTATTGTCCACGATGAGTTTAAAACTCAGGCGCTACAACGTATGAAGTTACTCTATCCCGAAGCGGCCGTGCTGGTGCATCCCGAATCGCCACAGGCGATCGTCGATTTGGCCGATGCGGTAGGATCGACCAGTCAGCTAATTCAGGCAGCACGAACGTTGCCACAAAGGCAGATAATCGTGGCGACCGATCGCGGTATTTTTTACAAAATGCAGCAGGCCTGTCCCGACAAAGCGCTGCTGGAAGCCCCTACTGCTGGCGAGGGAGCGACCTGCCGCAGCTGTGCCCGCTGTCCCTGGATGGCAATGAATGGTCTGCAAGCCATTGCTAACGGGTTGGAGCAGGGGGGCAGTGAACATGAGATTCTGGTGAGCGACGCGCTGCGAGAAGGTGCATTGATCCCACTCAATCGTATGCTAACCTTCGCCAGGGATCTCAAGATTAAGGTCAGGGGCAATGCCTGAAACTTCTTATCAGGGTAATGAGGACAATATGGATTTTTTTAGCACGTCGAATATTTTGTTTCATATCCCCCTTGGGACGGGTGGATACGATCTGTCATGGATAGAAGCAACCGGAACTATCGCCGGTCTGTTGTGTATCTGGTTGGCCAGTCTTGAGAAGATCGTCAACTACGCTTTTGGCCTGATCAACGTCACGCTGTTTGCCGCCATTTTTTTCCAGATTCAGCTTTACGCCAGCCTGCTGCTACAGCTGTTTTTCTTTGTCGCCAACCTTTACGGCTGGTACGCATGGAGTCGGCAGACCAGCCAACACCAGCAGGCACTAAATATTCGCTGGCTGCCCCGCAAGCAACTGTTCGGCTGGATCGCTGGCATTGTAGTGGCGATCGCCCTGTTAACGCGTTATATCGACCCGGTATTTGCTTTCCTGACACGAGCTGCGGTGATGCTTATGCAGGCACTGGGGCTTAATGTCACCATGCCTGCGCTTCAGCCTGATGCTTTCCCATTCTGGGACTCGTGCATGATGGTACTGTCAATTGCCGCAATGATTCTGATGACACGTAAATACGTGGAGAACTGGCTATTGTGGGTGGCGATTAACGTCATAAGCGTGATGATCTTTGCCCGTCAAGGCGTCTACGCGATGGCGCTGGAGTATGTCTTACTGACGTTAATCGCGCTCAACGGCTCCTGGCTATGGATGAAGCGCGCCGGTCAACAACGATAGACGATGCCCGCGTTTTCCGCCCGGACCAAAACGTTTTGCGCCGGGCGGAAGATGACGCTTTTTGGGTAGGAAAAGCGGGTTCAATGGTGGTGGCGATCGTCATCACTATTTGACTGAATCCACTGGCGGTCACAATGGTCAGATTCACAGCGTTGGTACTCCATTTGCACCGTTGCGTGTGCAATCTGGTAATGATGATACAAATAATCATGAATATGGTGTAACAGGGCATCATGATCGCGTGGCGGAATCACCTGAACATGAAGCGTGATCAGCGGCTTTTCTCCTATCTGCCACAAATGCACATGATGTACATTGCGTACCTCGGGGATATTGAGAACCAGTGCACGTTTTAGCTTCGCAATATCGATGTGTTGTGGTACTCCCTCCAAAAGCTCATGGCCGCTCTCTTTGATCAGCCTCCAGCCACTGCGCAATACCAGTACTGACACTAAAATTGACAGTATCGGGTCTATGGGCGTCCATCCGGTAAACAGAATAACCAGCGCGGCGACAATAGCGCCGACGGAGCCGAGCAGATCTCCCAGTACATGGAGTGCAGCAGCACGAACGTTAAGGTTTTTCTCCCCGCTACCGTGATGCAGTAGCCAGAAAGAGAGCAGGTTTGCCAGCAGGCCACCTACCGCGACAATCAGCATCATGCTGCCTGCTACCGGTTGCGGATGCCAGAAACGTTGCAGTGCCTCCCAGACGATCAGCACGGTTATCCCCAGCAGGGCGATAGCATTAACAAATGCGGCCAGTGTCGTTAAACGCAGCAAGCCAAAAGAGTGACGTCCGCTGGGCCTTCGGCGTGCGAACTGGGTCGCCAGCAGTGCAATCAGCAGGGCTGCCGCATCGGTCAACATATGCCCGGCATCTGCCAGTAACGCCAGGGAGCCAGAAAGCAGGCCGCCTGCCACTTCTGCCAGCATAAATACGGCTGTAACAATAAATGCTGTCAGCAGACGTGTACGATTACCATTCTGCTCAGTGTGATGGTGAGCCATAATTTTCCCGTTTAGTGAACAAACTCTGCTTCAATAATATCAATAAAATGAAGCCTGACTTTGAATTCCGCTAAATTTATGCCACGGCAGGCAGATATTGGGAAATGCGATCGAATTCCGGCACTTAGTAAAAAGGTCAGAGAAAGAGAAGTCTGCTCAGCAGGTGTGATATCCAGCTGGCGGCCAACCGGGATTGGTTCGGGGGGGAGGGGGGATAATGAAGGTAAAAAAACAGGAGAGCCGCAGCTCTCCATCGGTAATCAATCTGTGCGAAGCGAACTTACTGGCTGGTACCGTCAGTTTTAGTATTCGCGCCGACACCGACTTTGGAATTGATGTTGGTGCATTTGCCGTCTTTACACTGAGTATTTTTGTGCACGTCATTTGCACTCATGCCGTGATGCTTTTTCTTATGTTTGAGCGCGCTGCTACCTTCAGTATTGATTTTACTGTTATCAACATGATTAGGTGCCAGGTTATCCTTCGCTCCGGGTGCTATTGCGCCCGCGTCTGCCGCCGCATTAGCTGAACCGTTACCGCTTGCTGCCATAACGGCGCCGCTACCCAAGGTCATTGCTGCTGTCAGCAATACAATTGCAAATTTTTTCATCATTCTGCTCCATTAAGTATTGAAAATTGTCTGACCAACTCTATCGATGAGTTAACTCAATTTGCTTATGTGCAGAGAATATTCTACCTATGAGCAAATCGTAAAAGTGAACACGCTTTATGCAAGTTATAGCTTTAGAATTGTAGACAGCATGCAGGAGAAATCAAATTCGCCAGCCATATATAATCCTTAAAGCCGATTTACAGGGCAGAAGAGGCGCGTTAAATTGGAAGGGATGCGCCTGGTGTGCAGTAAGGCAATGTAATTACCTGGAAATATTATGAATTATCAGAACGATGACTTAAGAATCAAAGAGATAAAGGAACTTCTTCCTCCCGTTGCTCTGTTCGAGAAATTCCCTGCCACGGAAAAGGCGGTGGCAACAGTCTCCTCAGCCCGTCAGTCGATCCATCAGATTTTACAAAAAAAAGACGACAGGCTGCTGGTCGTGATTGGCCCATGTTCAATCCACGATACCGTTGCGGCAAAAGAGTATGCCAGCCGTCTACAGTCTCTGCGCGAAGAGCTGAAAGATTCACTTGAGGTGGTGATGCGCGTTTATTTTGAAAAACCGCGTACTACCGTAGGCTGGAAGGGGCTAATAAACGATCCGCACATGGATGGGAGCTTCTGCATCAACGACGGCCTGCGCATCGCCCGTCAGCTGCTCGTAGAGATCAATGACATCGGACTACCGACAGCCGGAGAGTTCCTTGACATGATCACGCCGCAGTACGTTGCCGATCTGATGAGCTGGGGCGCGATTGGGGCGCGTACGACAGAGTCGCAGGTACACCGCGAGCTTTCTTCTGGCCTGTCCTGTCCCGTAGGTTTTAAAAATGGCACTGATGGAACCATCAAAGTGGCAATTGATGCAATCGGTGCAGCCAGTGCGCCACACTGCTTCCTGTCGGTCACCAAATATGGTCACTCGGCCATCGTTGAAACCAGTGGCAACTCGGACTGCCACATCATTCTGCGTGGAGGTAAAGAGCCAAACTACAGTGCGCATCACGTTAACGAGGTAAAAACCGGTCTGCAAAAAGCGGGACTGCCGACCCAGGTGATGATCGACTTCAGTCATGCGAATAGCAGTAAGCAGTTTAAAAAACAGCTCACGGTTGCTGAAAATGTAGCGCAGCAGATTGCTGATGGTGAGCAGGCAATTATCGGCGTGATGATTGAAAGCCATTTGGTGGAAGGCAATCAGAGCCTTGAGAGCGGGGAAGAGCTTGTTTACGGCATGAGTGTAACGGACGGCTGTATTGGCTGGGAAGATACTGAAACCGTGCTGCGGCAGCTGGCTCAGGCGGTGAAACGGCGTCGAAAATAATCTCGGCGGATCATTTGTAGCACTCAGCACGTTGGAAACCTGATGCGCCAGAGTGCTCTTTCAAATACGTGTTTCCCCAACCGTCCACCGTCGTGGTACTGCTTTACCTTTTGCTGGTCACGCTGGTGCAACGTTCGTCGGAACCTTTTTAGTCATATTGAGAAAAGCATTTTGTTAAATTGCGAATCTCGCAGTGGCATTGAAATGGACTTCAGGTTGGGGGAATATTCAATTATTTAACAACTTTTCTTGTTTGCACTTTAAGTTTGCTTTTCTCAGCAGTTACACGGGCAACCCGCCTCCACGCTCAAACCCTCTCTTCGATAATTTCATCGCTGCTCCAGTTTCAAAAATACGGTATGCCTCCTGTTAACCTCACTATTGAATATCATGGTAATGCCAGATTCAGATAAAAAAATATTCCAATAAAGTAGAAATAAAAATGAGTAAAATAAGAGTTAATCTTTGTATCAATCAATCAATAAAAATTGATACTCAATGGTTTAAAAAATTAAAACGAAATTTACCGGATGTTAAAGGATGATTACTGACAATCAGCGGGAAATTGCCATGCCATAATTGGTATTGATTCATTAAACCATTTAGAAAAATGTGATTAATCTGTTGACAGCTATGTGAGATAAAGAGTATTGAGTATGAATGCCGCAATACAGGAGATGCCACCAAACCCGTAATTTGACAATATTCCAGGGAGGAGCAGATGGGAATAATTGAAAATCCACTCGAAAAGATAAACGTAAACACACAACAAGATAATTTCATTAGCGCCTGTATGTCTGGTGTCGATCCAAGAAATGGCGTATTTAATCACGCGACTACAATTTTAGACTATAGATCTGTTATTTCAGATGTAAGTTTCTCATTTGTGCTTAATTATAATTCAAAATATATATATAACAATCAGGGATACGGCTATGGCTTTACAGATAATTTATCGCGCTATGATAAGGAAAGAAGAGTACTGACGCTTTCATCCGGCCAGGTTTACAGTATTGCAAGTGATAATGCGGATGAACAGCCATCATTAGTCGACTACAATTTCGAAAACTTCACTTTTACGAAGGAAAAGATACAGAGTCTGCATGGGACTATATATAGATATTTTATTAAATATATCGATGGAAATGTGGAAAAACTTGAAAATAGGGATTTAAGAGGAGTTGAGCAAAATTGTTACGTGCCTACCGCTATCTATTTTGGCATGAACAGTGAAATAATTATGCAGTGGGATTACTTGAACGGAGTTCCATACTTACAAACCGTTATCGAAAAAAAAACGGACATATTCTCCAATAAATATCTTTTAGCATTTACACGTATTGATAGAAATTACAGGAGAATTCGCGTTTTCGAGGATGAGTTTTATGGATACGATGTGTTCTTAAAAAATAATAAAAAAAACCTCTTGGTTCAAATCAAGAACTATGGATTTGATATAAGCGGCAAATATAATTGGGATTTCAAGTACTCAAATAGAGAAGGTAGAGGGAGGTTGCTTAATGAAATAAGATATCCATGTGGAAGGAAAGATAAGGTTGAGTATTTAAGAGCCAGCGATGGTTTTAATTTATCTTTACCAAAAAAAATGAGGTTATATAGGGTAAGGCGATACTATATAACTCCTCAGTTCATAGCCGGTATAAAAAAAATAGTCACGCAGTATACTTTTAGTTCTGTGGGAGAAGACAAAACTTACTCATCTGTAGAAGAGTATATGGATATAAGATTCAGAGTCATAAAAAAAATATCCAGAACTTATAATAAATTCCATTTACTAATGAATGAAACCACCGAGGTAGGTTTATCAACGACTGAAGTTATCTATACTTATGAAGCTTGTGATGAAAATAAAGAATTAGCACAGCAGCCTATCAACTATCAATGTATTAATGAAATCAAAACAGCCTTGACAGATTTGGCGATTGCTAAAAACAACAAACGGTGTGAAGTGATTCTTATGTCATATGATGAAAAAGGGAACTTAATTAGGCAAGTAAATAATAATGGTGTAATAATATTTTTTTCTTATACCGACAAAATAAATCATGCAGGAGTATCGGTCAATATTCCTAATGGAGTAAGGTTAATTAAGTCGATAGAAATCATGTATCTTAAGGACATAGGTAGCAATCTTGTTAAAGAATACGACTACGAATTAATCATCAATGCTGTCAACTCGCTTGCAAAAAACGGAGGCAACTCAACTTATAAGTTATTGCCGATGAATGAAAAAACGCTTATCAATAATATTTTAGTAAAATCAACATCATTTGAATATTTCAAAGGTATCCACGATAGAATATCGGCAGGTAGATTAAAATCATCATCCATAAAGTGTTTTGACAGGCTCACAGTCAAAAGATTTTATTGGTCCGGAGAGGATTATAAGAGTGAGATGACGCTAAATATTAAAACAGAAGTACAGGGAGTTATAATTGATGAGGTTTTAGTATGGAGTGCAGTAACAGGACTAGTGAAGAGAATCGTTGATAGTTTATACAGGAAGTACGAATATACTAGAGACAAGATAGGAAGAATTAATATTGCCAAAATAACATCTAACATCCATGATGAAGTGAGATCGAAAACATTCCAGTATAACTATGAATATAAAGTTGATGATATTTCAGGGATTTTATATTATGAGAAAAAAACTATCGATTTTCATAAAGATAAAATACATGAAAGGTATGATGGTTTAGGTAGATTGCAATGTGTCGCCATGAGTAAAAGCGATAGTGACGAAGAAAAGATACTTCATGCATATAAATATGATGAACTTTCAAGGCTTGATTACGAAGAACATTTCTCATATAAGGATGATGAGAGGTTTAGTTATATAAGCCTTTATTCCTATGATGATTGGGGGTATATAAAGACAATAAAACATAACGACGGGGTGGAAGAAAATATAGTTACAGATTTGATAAACAGAACCAAAGCCCATTGGCTGGAATGTGATAAGAAAATTACAAATGAAACATTAATAAGTTTTGATATAAATAATGAGCCGGTAAGCTACAGGAGATATTATTCGAACGGGGAGTTGTTACAGATTACGCTTGAACGAGATTTTTGCGGCAGATTAGTGAAATACCATGATGAATTAGGTAATGTAACCGAATATGGGTACGATCTCTTTGATAGAGTTAATAAGATTACCTTCCCTGATAATTCAGTAATTAATAGAGACTACAGTAAATATTCTGAAGAGCCACTCATAGAGAAAATCACGTTCAAATCATCAGATGGAAAAAGCTATAACATAGGTACTCAGACTTTTGACCATTTGAATCGACTGGTTGAAAGTCAATCATACGGTGTTATAACGAAATATGTTTATTCTCTACATTATCCTCTCCCGGAAAAGGTTTTTTTTGCAGATGGCACCGTTCATATTCATAATAATGACTATAGCCTGAAAAACAATATCTTATCGGTAGTAGACGATCAAAAAAAGTTCTTTAAAACATTCAAGTACTCAGCAGTGGATGATTCGCTTATAGAATCTAAATTCCTGACGCCGCGTGACATCTTCATTGAGAAAATTAACGAGGATAAGAAAAATAGTTGCTTAGAAATAAATACCAAGTTCATTCACGATGGCAGAGCTATCGATCTCACCTACAGGCAGGAAGATTACTATAATAATGAGGGGATTTATAAAATTACTGACGAGACGAATACCGAGTATTTATATTCCCGTGACTCATATGGCAGAATAACAGAGGTCAGGTCAGATAAAATAAGAACAGAAGTCTTATACGATATATTTAGCAGGATTTTTCAGGTGAATGAATACGATGGTAATGGAAAGACTGTCATTCAGTATGCCTATGATGAGTTTAGCAGGGAAATAAGCCGTAAGTTTTATCTTTTTTTTGATAGTGTGAATACAAATAAACAGCCTGATCTCATTATTGCAGTCAATACCCGCTTCTATAAAAACAATCTCATTAAATCAAGGGCGATAGAGCAATATCATGAGGATACCAAAACGGATATCAGAAAAGAGGTGTTTGCATATGATGTTATGAACCGGATAATATTTTATAAATGTGAAGGCAGTTCACTCATAAAAGGAAAAAATAAGAAGGGCATAAAATCTATAGGATATTCTTATGATGAAGTAGGGAATGTATCAATTACTGATACTGTCTATGAAGATGATAGCTTGGCACGCATGAATTTCTATTACGAAGAAAAATAAACCTTTTTTATTGAGCTGGATGCAGGATGAAAATACGCTGGATATAACTCAAAATGGATATAACTCTCTGGGTTTTTTGATTAACAAAACACATACCAAAAGAATCAACGCTGACTTTTCAAAAAAACTGAATGTTGACTTTACCTATAATAAATTTTTCCATTTGGCATCGACAAAGAACACTACGTCGGGCACTAATTTCGAAATTGAAAGTAAAAACATAGTCTACCGTTACGGGACTTCAGATAAATTATTCTTCAGAAAGTCGGTGACTAAAACTGTAAAGAAAGAGGAGATTTTTACTCATCGAGGGTACGGTGATGAAATCATAAACTTAATTGACTTCAGAGACAAAAAGAAATTAAAAACAATCAATTCTTTATATGGTGGGACTAAAAGGATAGTACAAAAAATAAATGAGCACAGCATCAGTAACACTATCATTACTAATAATTCCGGCTCGCCAATTTTTGTTGTTAAATATTGGAATGGTAAATATGAAAGTAGTGCCTATTCTGCCATCGGCGTATATGGAGCTACCAGGGAGAAGAACATTATACCAGCATTGAACGGCTGTTTATATGATAGTGAAACAGATGGTTATCTTTTAGGGGCGCGATTATATGATCCTCATAGTATGAGGTTTACCACACCAGATAGTTTATCACCTTTCTGTGGTGGTAATATCAATCCTTATATTTTCTGCAATAATAATCCTGTAAATAATAATGACAATACCGGCTACATGACCAGAGAATCATGGAGGAGCATTGTTTACGGCGGGGCGGCCTTGTCTATTGCTACAGGAATTGTAACTTTAGGGTGCTCAATTGCGATGTCTTCTTTTTTGTTAAGCGCCGTAGCAATTTTGCAGATCACCGGAGGTGTGATAACTATATCGAAAGTGAAAAAATATGATGATTCAGATCTGGCTATTCAGAGTGTTTTTACTCTTTTAGAAATCGGTCTTTCTTTATTTAGCATGGCTAAAATTTTAAGAACTCCACTATCCAAGAATCTAAATCGGGTTTTCGATTTCAACAGAAGCTTAATAAGTACTCGTACCATACCTATTAACCGGAATAGAAAAAAAATATCCGGGTTAAACTATCTGGGCAGAGGAGTTAGTATTTTTGACGATACTTACAGGCAGAAAACAAGATTGAACATTTATTCACATGGAAAAAAAACGGCCTTAATCGAAACAAGAATGGATAGTTCGGGAAGGCCGTACGAAATAAGTAAAATAAGTTCAAAGGCTTTAGATAATTTATTGCGCGATACTGGTGGGGTAAAATATAATGATTATGCCTCTATAAGACTTATCGCGTGTCATTCGGGTGACTCAAGATACTTTAAGTCTGCAATTGGATACGATCTGCATCAAATAACAGGCTTGCCGGTGAAAGCTTTTCATGGAGAGGTGACTTTTTTTGGCATACCACCAGAGACATTACAAAGCTATTTTGAAAAGTTTTCTAACGACCCGCATACCCTGCATAACATCCGAAAAAAATTCTCATCTGAATTTCAACTTATCCATAATTCAAATTATTCTCCAAGGCATTTTTTCTGATTGATATGTAATATCATCGCCTCTGACCGGGTGGAAATTAAGCTGTCCATTAAAAATAAAGCACAGAAAAAATTAAAGTAGTACGTGATTACTGAAGTGCATTTGGTAAGAAGCCCATAAATGCCGTTGATTCGCTGAACAGCGCTATCCGTGCAGCTATAAAAAAACGAAAGGTATTCCCGACAGACTACTCGGTGCGAAAAGTGGTTTATCTGGCGATCAAGGATGCGTCAAAAGAATGGAATATGCCGATCCAGAACTGGCGGCTGGCCATGAGTCATTTTATTATCGAGTTCGGTAGCCGCCTGAGAGATCACCTTATAATGCGGTGGCAGTTACACAGAATTATTTACAGCGTCACATTTTCAGAGTTTGATTGCTGGCTGCTAGAGTGCTCTGATGATTTAGCCCGCACTCTGAAAATTAACAGGTAATATTCCAGAGTGCGGCATCTATCTTTTACTTCGCTTTACCCTGGTTTGCCACGGCAGCCGCCTTAGCAGCGATTTCATCAGCATCGCCCAGGTAGTAGTGTTTGATTGGCTTGAAGTTCTCGTCGAACTCATAAACCAGCGGCACGCCGGTAGGAATGTTCAGTTCAAGGATCTCTTCTTCGCTCATGTTGTCCAGGTATTTCACCAGCGCACGCAGGGAGTTACCGTGTGCAGCAATGATCACTTTCTCACCGCTTTTCATGCGTGGCAGAATAGACTCATTCCAGTAAGGCAGCACGCGTTCAATGGTCAGAGCCAGACTTTCGGTGGTTGGCAACTGTTCAGCGGTCAGTGATGCATAACGCGGGTCATGACCAGGGAAACGTTCGTCGGCACGATCCAGCTCCGGTGGGGTCACGGCGAAGCCGCGACGCCACTGCTTAACCTGCTCATCGCCATATTTGTTAGCGGTTTCAGCTTTATCCAGACCTTGCAACGCGCCGTAGTGACGCTCGTTAAGACGCCATGATTTCTCTACCGGCAGCCACACCTGGTCTACTTCATCCAGAATGTTCCAGAGAGTATGGATGGCACGTTTCAGCACAGAAGTGTAAGCGAAATCGAAGGTAAACCCTTCTTTCTTCAGCAGCTGACCGGCGGCTTTTGCCTCGGTGCGGCCTTTGTCTGACAAATCAACGTCGTACCAACCGGTGAAACGGTTTTCGTTGTTCCACTGGCTTTCGCCGTGACGTACCAGAACCAGCTTAGTTACAGCCATAGCTTAACTCCTTAATAAATCTACGTTTCTATGATAAAAGTAATCGGTCAGTTGCCAGGGCATTGCGCCTGACAATTTTCAATGTGCATTACCATAGCTGAATTCTTTGCTACACGTAAGCCCGTAACGTGGGCGATGCGTGTTTTTCATGCGCTTAATCAAGCGCCGTCAGCTTATAGCGCGTCACTGACTGATACGATTCACCCGGCTGTAGCCAGCAGTCAGGCTGCGGCCATTCTGGATGGTTAGGCGAATCGGGCAAGAATTCGCTCTCCAGTGCAATGCCCTGATAAGCGCTGTAAACCCCTCCGTCGCGTGCCGGGGTCCCTGCCAGGTGGTTACCGGTATACAGCTGTAAAGCCGGTGCGCGTGTAAACACATCAAGTTTTAATTTGCTATCGGCAGACCAAAGGGTAGCGGCAGCTAAAGCGCCATCGGTGTTTAACAAGAATGCGTGATCGAATCCCTGCACTTTACGCTGGTCGTCGTCCTGCAAAAAATCCCGTGCCACTTTTTTTGCCCGGCGAAAATCGAAGCTGGTGCCGTCTACGGCGGTTAAGGCGGCGTCCGGGATCCCTTCGCTGTCAACGGGCAGATACCGATCTGCATCGATCATCAGACGATGCTGGCGAGCATCACCCTGTATGCCATCCAGATTGAAATAGGCGTGATTAGTCAGACTAACCGGACAGGGTTTATCCACCACGGCATGATAAATAATCGACAGTGAATTATCGTCATCAAGACGGTAGCGCAGCGACACCCGCAGCGTGCCGGGGAATCCCTGATCGCCATCTGCTGATTCGAGATGATACTCAACCTGGTTATCGCTCTGGTTGACAATCTTCCAGCGGCGCAGGTGAAAGCCGTCAGCGCCGCCGTGAAGCTGATGTTTGCCCTGGTTGGCCAGTAGCGGGATGATGGTGCCGTTGCTGTTCAGCTGTGCGTTGGCAATGCGGTTGGCATAGCGTCCCACGGTTGCGCCGAGATAAGCCGACTGGTGTGCATAGTCTGCTGGCGAAGCACAGCCCAACAGCGCTTCGCGTACGCTGCCATCTCCCATTGGCACACGAGCCGAGAGCCATGTCGCTCCCCGATCCATAAAGGTGGCGACCATGCCGTTGCGGTTGCGCAAGGTGGTGAGGTGCCAGTCTGGCCCTTCAGTGACAGATGAGTCAGGGGTTAGCATAGACCGGCTCCTGCTGATGCCGTACAAACATAAAAAGTCTCTTTGAGACCGGATGTCGCCTGATACTGTTGCTCGACGGCGGCCTTGACGCTGGCGACCTGATCACGCGGCATCAGGGCAACAACACAGCCGCCAAAGCCGCCGCCGGTCATGCGCACACCGCCACGTTCTCCGAGGCTGGTTTTGACAATATCCACCAGCATATCCACCGCCGGTACGGTGATTTCGAAGTCATCACGCATTGACGCGTGTGATTCAGCCATTAGTACCGCCAGACGCGACAGATCGCCGCGCGCCAGCACGTCGGCAGCCTCCAGCGTGCGGGCGTTTTCCGTCAGGACGTGACGCACGCGTTTAGCAACCAGTGGGTCTAGCTCATTTTCACGCGCGGCAAATTCCGCCAGCTCAACGTCACGCAGTGATGATTTACCAAAGAAATGCGCCCCGGCTTCACACTGCTGGCGGCGCGTATTGTATTCGCTGCCCACCAGGTTGCGTTTGAAGTTGGTGTTGATGATCACCACCGCAATATTGGCTGGCATCGGCACCGCCCGCGTGTCGAGGGTGCGGCAATCGAGCAGCATCGCGCTGTCTTTCTCACCCATAGCCGAAATCATCTGATCCATAATGCCGCAGTTACAGCCAACGAACTGATTTTCAGCCTGCTGGCCGTTGAGGGCAATATCGGCTCCGTCGAGCGGCAGCTGATAGAGCTGTCGGAACACGCTACCCACCGCCACTTCCAGCGAAGCCGACGAACTTAATCCTGCCCCTTGCGGCACATTACCGCTGATAACCATATCCATGCCGCTAAAGTCATCCGTGCGCTGTTGCAAATATTTCACCACGCCGCGCACATAGTTTGACCACAGCTGCTGCGGATGGCGCTCGATGGGTTCATCCAGCGAGAATATATCCTGCTGGTTATCGTAGTCAGCGGCGATCGCCCGCACCTGGCGGTCACTGCGTTTCGCACAGGCAATAACCGTCTGATAATCGATGGCGCAGGGCAGCACGAAACCATCGTTATAATCGGTATGTTCACCGATTAGGTTGACGCGGCCCGGGGCCTGAACGATATGGGTCGGGGCATAGCCGAATGCGTAGCTGAAGATTTGCTGGGTGGTGGTCTGTAAACTCATGCTTGCGTTCCCGCCTCACGGAAATGAATATCGCTGACGCCGCGCAGCCGTTCTGCTGCCTGCTCTGCGGTTAAATCACGTTGGGTTTCAGCCAGCATTTCATAGCCGACCATAAATTTACGCACCGTCGCCGAGCGCAGTAGCGGCGGATAGAAATGGGCGTGTAGCTGCCAGTGAGCGTGGGTATCGTCATTAAAGGGCGCGCCGTGCCAGCCCATTGAATAGGGGAAAGAGCACTGAAACAGATTGTCATAACGACTGGTGAGCTTTTTCAATGCCAGAGCCAGATCGTCGCGCTGCCCTTCACTCAGGTCGGTCAGGCGCTTAACGTGCGCTTTTGGCAGCAGCAGCGTTTCAAAAGGCCATGCCGCCCACCACGGGACGACTGCCAGCCAGTGTTCGGTTTCGACCACCGTACGGCTGCCGTCTTGCAGTTCGCGCGTCGTATAATCAACCAACATCGGCGTGCCGTTCTTCGCGTAATAAGCGCGTTGCAGATCGTCTTCACGCTGTGCCTCGTTCGGCAAGAAGCTGTTTGCCCAGACCTGACCGTGCGGATGGGGGTTGGAGCAGCCCATTGCCGCGCCTTTATTCTCAAACACCTGTACCCAGGGGTAATGCTGACCTAAATCGGCGGTCTGCTGTTGCCAGGTTTTTATCACCTCAATGAGCCCATCCAGCGCCAGCTCCGGCAGCGTTTTACTGTGATCGGGCGAAAAACAGATCACTCTGCTGGTGCCACGTGCGCTTTCGCAGCGCATGAGCAGATCGTCGCTATGCGGGGCATCGGGCGTGTCGGTCATCAGCGCGGCAAAGTCGTTGGTGAAGACATAAGTGCTGGTGTAATCGGGGTTTTTATCCCCGGTGACCCGCGTATTTCCCGGACAAAGAAAGCAATCGGCGTCATGGGCAGGCAGCTTTTCCAGTGCAGGCGTCTCCTGCGCACCCTGCCAGGGGCGTTTGGCCCGATGAGGGGAAACCAGAATCCACTGATCGGACAACGGGTTATAGCGGCGATGAGGGTGATCGGCCGGGTTGAATGTCTGCATGATATGTCCTGATATTTTTTTTATGCTTTATGAACGACAGAGAAAAAATAGCATATTTTAAGGGTTAAAAGCGTGATCGAGTCTGATTAAATGGAATCGCTTACACAAGGTAAAAAATCCTGGCCGTCCACTATGGTGAGGAATTTCAGCAAGCTCTCTGGCAAGAGAGAAATATTTATTGGAAACGATTACACAGCGCGATAAGGACCTTATCGCGCTACCAGGCGGCAGGGCGTTTGTTCTGTGGCTGGCTTACAGGCTCTGCTGCAAATAGCGGTATGCTTCCCCGTCAGGGATAAAACTTAATCGATGGGTGATACAGCGCGGCGCATCCTCCGCATGGTGGGAGACAAAGAGCAGCTGGGTACGGCTTTCGCCGATCAGCACATCAATAAAGCGGCGTACCAACAGGCGGTTTAACGGGTCCAGCCCCTGTAACGGTTCATCGAGGATCAGCAGCGCCGGGTGTTTCACCAGCGCACGGGCAATAAGAACCAGACGCTGTTGTCCCCATGACAGGTCATGGAACGGGGAATCGGCCATCGCGCCACTGATGCCAAGCAGTTTCAGCCACTGGCTGGCCAGCATCCGCTGGCGGTCTGATACTGCCTGGTAAAGCCCAATCGAATCGAAATAGCCGGATATCACCACGTTACGTACGCTGCTGCTGACGCGGTAATCAAGGTGCAGGCTGCTGCTGACATAGCCAATATGTTGCTTGATATCCCAGATGGTTTCTCCGCTGCCGCGACGACGGCCGAACAGGGTTAAATCGTTACTGTACCCCTGGGGATGATCGCCGGTTATCAGGCTGAGCAGGGTGGATTTTCCAGCGCCGTTGGGGCCGACAATCTGCCAGTGTTGGCCGCGATCCACCTGCCAGCTAAGCTGATGCAAGATGGGCCGATCGTCGTAAGACACCAAGCCATTGCGCAGGACAATCAGCGGGGCATCTTCTGCCAATGCCGGCATGGCGTTGATATCGTCGGCTTCTGGTAGCGCCATGCTGGCCAGTGATTCACCGTGTGCCAATTGCGCCACCAGGGCTTCGGCAAGAATAGCCTGGCGTTCACCGCACTGGGAAAGATGACACTCAGCCAGGACGCCAACCCGATCGATAAAAGCGGGAATATCATCAAAGCGGTTCAGCACCAGCACCAGCGTGATCCCCTGATGTTGCAGACTGTGCAAAACCTCGGCGAGAGCGGTGCGTGAGGCGACATCCAGCCCGTCGAAGGGCTCATCAAGGATCAACAGGTCGGGCTGCACCATAAGTGCCTGGCATAGCAGGGTTTTACGGGTCTCCCCGGTCGAAAGATACTTAAAGCGGCGCGTCAACAGGTGCCCGATGCCGAACAGCGCGGCCAGCTGCTGACAGCGTGACGGGTCTTTGACTTCTTCCTGAATCACTTCACTGACGATAAAACCCGTATCGTCCTCGTCAGCGCTAAGCATATCGGTATTGTTACGCTGCCACTCATCCTCAACCCGTTGTTGTAACTGCTCCAGGGAGAGACGCCACGGGCGCTGAAACCGGTTGACGAGGCTGCCCGCCACGGGCGGCAGTTCGCCAGACAGGGCGCGCGCCAGCGAGGATTTACCGCTGCCATTCGCGCCAACAAAAGCCCAGCTCTCGCCAGACTGAACCATCAGTTCATTGAGATTAAGCGTGCGGGTATCGCTCGGGTGAAAGACACCCTGCGTGATATGCAACATTGACATCATTCATTCCCTTATAGGTATCGCAAAGTCATTAAGGGCTTCGCGCCATCCGCTGTCAAATAGCAGGGACGGACTCAGAGCAGCGTAGCGATGATAACGCGATCGGCATTAAAAAATGCTGTAACGGCGGTTCCCTGCTGGAGATCCTCTCGGGCAATAAGCTGATTCTCTACCGTGGCGCACAGCGTTGTTCCTCCCCCGACGGCAATCAGCACTTCACTGTGCGTTTCCCCCCGGTCAATTTGACTGATGATGCCGGGCAGCTGGTTATCCGCCTGCACTGCGCCACGGGTGACGTTAACCCACGGGGCTTTGATCAGCACCAGCACCTCTTTACCTGACTCCAGCTGCAGCCGGTCGGCACTTTGTTCGGTCAGGGCAACCCGAATTTGCGTGATGCGGTCAGCCAACAGGACGGTGACCTGTTGCTGTACCGGCTGAAAATTGCGCTCGATCAGAGTGCCGGACAGCTGATTGCGTGCGCTGGTTTGCAATGAAAGGCGGGCGATGGCCGCTAACAGGGTGCCGGGTTGGTCGTCATCCTGCAAAACGTCAAAGGCCCTTTGCTGGATTTGCTCAAGCAGCTCGTACAGCTGGATCAGGCGCTCACCAAAGGGGGTGACAACGGCACCGCCGCCGCCTTTGCCGCCGGTAGCGCGTTCTACCAGCGTTCGATCGGCCAGCTGATTCATCTCACTGACGGCATCCCAGGCACTTTTATAGCTGATGCCCGCCAATTTGGCTCCCCGGCTGATGGAGCCGCTCTCTTTCACCTGACGCAGCAGTTCGATGCGGCGCGGATCGGCAAACAGCCGCTGCTGTAGTTTCAGGATCAGGGCAATTTCAGCCTGCATAAGCGCTCCGGGGATAAATTAAGCAAAGGTTAATTGTAACAGCTGGCGGCAGTGGGAGGGGGTGAAATAATTGCTTGAGAAGGCACAAAAGGTCAGTGCATTGTGAGACACTGGCGTTACAATAAACTTTTGTTCAGCAAGATGAGGTTTCCATGCTGGAGTTACTGAAAGGCCTTGCGATAGCCATTTTGATGGTGCCGGTCGTGATGGCGATTATTCTTGGCCTGATCTGGGGATTGGGTGAGGTATTCAACGTTATTTCCAAATTTGGTCATCGTGACGACCAGTCGGCAAAGAAAAGCCCTTCTGCCCGCTAAATCTCACCCCCTATTTTCTACGCCCGGCTATACCGGGCGTTGTTTTTTCTGCTGCCGTTAACTTTTTTCTCACCGCTGCCGATATTAACGGTAACGGCTCTTTGATACATCGTTATAGTATAGTTTATACAACGAGCCTCACTGGAGAATAAACATGTCTGCGAAATGGAGCCACTGGCTGGCTGCTACCGGTATCAGTCTGAGTATGGGCGGCCATGCGCTGGCGTCAGAAAATGTGACGGTGTTTGCCGCTGCTTCTTTGACCAATGCCTTACAGGATATCGCCAGCCAGTACGAGCAGGGGAAAGCGGTGAAGATTGTCTCTTCGTTTGCCTCCTCTTCAACGCTGGCCCGCCAGATAGAGCAGGGCGCTCCGGCAGATATCTTTATCTCTGCCGACCAGCAGTGGATGGATTATGCTGCCGGTAAGGACGCCATCGACACCCGCAGCCGCGTCACGTTGTTGGGTAACGATTTGGTGCTGATAGCGCCAACGGAGGCTCATCCGCAGCCGGTCAGTATCAGTAAAAGCACCGACTGGAACAGCCTGCTGAAAGGTCAGCGTCTCGCGGTCGGCGATCCCGATCATGTTCCAGCGGGCATTTATGCTAAAGAAGCGCTGGAAAAACTCGGTGCATGGCAGCAACTTTCGCCGCAAATGGCACGCAGTAACAGCGTGCGTGCCGCGCTGGCGCTGGTGGAGCGCGATGAAACCCCGTATGGCATCGTATATGGTTCCGATGCGGTGGCGAGTAAAAAGGTCACGGTGGTTGGCGTATTCCCGCCGGACAGCCACAAACCGGTGGAGTATCCGCTGGCACTGGTCAAAGGTCATAACAATGCCAGCGCGAGTGCTTTCTATCAGTATCTGAAAGGGCCGCAGGCTGCGGTGATTTTCAAACAATATGGATTTGCCACGCAGAAATGATCCTCAGTGACCCCGAATGGCAGGCGGTGATGTTAAGCCTGAAAGTCTCCTTTGTGGCGGTGGCCTGTAGTCTGCCGCTGGGGATCCTGATGGCTTGGATCCTCGTGCGCTGTCAGTTTCGCGGTAAAACCCTGCTCGACAGCGTTGTCCATCTGCCGCTGGTGCTGCCGCCGGTGGCGATCGGCTATCTGCTGCTGCTCGGATTCGGGCGACGCGGGGTCATTGGCGAATATCTTTATGACTGGTTCGGCTTTACCTTTGCCTTTAGCTGGCGCGGTGCGGCATTAGCCTCAGCGGTGATCGCCTTTCCGCTGATGGTACGTGCTATCCGCCTGGCGCTGGAAGCGGTGGACAGCAAACTGGAGCAGGCGGCGCGTACCCTGGGAGCCGGGCGCTGGCGGGTATTTTTCACCATTACGCTGCCGCTGACGTTGCCGGGGATTATCGCCGGAACGGTGCTGGCGTTTGCCCGTTCACTGGGTGAGTTCGGCGCCACTATCACTTTTGTCTCCAATATTCCGGGCGAGACCCGCACCTTGCCTTCCGCCATGTATACGCTGATTGAAACTCCCGGCGCGGAGGGCGCGGCGGCACGCCTTTGTGTGATGGCCATCGTGCTGGCGCTGGCTTCGCTACTCGTTTCCGAATGGCTGACCCGTTGGGGTTGTAAGCGGCTGGGGCTCTAATGCTGGAACTCGATTTCACTCAACAACAGGGCGACCATCGCCTGACGATCAAGGCCTCGCTGCCCGCTAGCGGAGTCACTGCCATCTTTGGCGTTTCCGGTGCCGGTAAAACCTCACTGATTAACGCCATTGCCGGGCTTAGCGTGCCGCAGCAGGGTAGCATTACGTTAAACGGGCGAGCGCTAAGCGATACCGCCAGCGGTACGTGGCTGCCTGCGGAGAAACGACGTATTGGCTATGTCTTTCAGGACGCACGCCTGTTCCCGCACTATCGGGTGCGCGGCAATCTGCACTATGGCATGGCGACATCAATGCGTGCGCAGTTTGCTGACGTGGTGCAGATGCTGGGGATTGACGCGCTGCTGGATCGTTTCCCGTGGACGTTATCCGGCGGCGAAAAACAGCGCGTGGCGATAGGTCGTGCGCTGCTCACCGCGCCGGAGGTGTTGCTGATGGATGAGCCGCTGGCCTCGCTCGATCTGCCCCGCAAGCGCGAGCTGTTAGCCTGGCTACAAACGCTGGCGCGTCAGGTAAAAACACCGATCCTCTATGTCAGTCATAGTCTGGATGAGCTGCTGCACCTGGCCGATAACGTGATGGTGCTTGATCAGGGCACGGTAAAGGCGTTTGGCCCGCTGGAGAAAGTCTGGGCCAGCAGCGCGATGCGCCCGTGGTTAGCAGGCAGCGACCGCAGCAGTATTTTACGTGTACAGGTGCTGAAACAGCATCCCTATTACGAAATGACCGCGCTGTCACTGGGCGACCAGCATATCTGGGTCAACCGCGTGCAGGCACCGCCGAATACGCCGCTACGCATTCGCATTCAGTCGGCAGACGTTTCGCTGGTGTTGAAGTTGCCGGTTAGCAGCAGCATCCGTAATGTGATCCCGGCGCGAGTCGATGAACTGCTGGAAATTGACAATCAGGTTGAAGTGAAACTGCTGGTGGGGCAAAGCGAGCTGTGGGCGCGTATTACCCCCTGGGCGCGTGATGAGCTGATGATCAGGCCAAATATGTGGCTGTTTGCCCAGATCAAAAGCGTATCGATTACCACCTGACTCACCGCGCAGGGGCGTCAGGTGGCAAAGGCTAAAGAACCTCTTGGTAAATCGTTTCGGCGATGCCGGGTTCCAGGTTGCTACCGATAACGCGATGCGCCCTGTCCTTGATCGCCTGGTCCGCATTACCCATTGCCACGCCGAGACCCACGGTCTCCAGCATGCTGAGATCGTTATAGTTATCGCCAAAAGCGATCACTTCGCTCATCTGGTAACCGTTAGCCGCCACCCACTGGGCCAGGCGTTTGCCTTTGCTGTTACCGGCTTTGGCAATATCAACCTGATCGTGCCAGGACCATTCACAGGCCAGCCCCATTTCTGTCTCCACGCGTGAGGCAAACTGCCGTAACGCGTCGGTATCTGCGTGGGCGAGGGCAAATTTCCAGATGGATTGCGCATCACGTGCCGCGTCTGCCAGGCTGTCGACCTGCAAAAACGTCGGGCGCTGTGCCTGTGGCAGGGACTGTGCCCGGTTAAGGGTGCGGGTAACATGGCCCATCTCGGTTTGGTAGAGCATCGCATTATCGACATACAGCAGGCCGTTAATGCCCGCTTCGTCGAGCATCTCTGCTACCCGCAGCGTTTGCGCCAGCGGTAGCGGATCGGATTCCAACACCGTTTTTGTCTGATAATCATACGAATAAGTGCCATTACAGCAAATTGCAGGTGTATCCAGCGCCAGTGCCTGATAAAAAGGATGGATAGCAACATGATGACGACCGGTCACGATAAGGATTTTAATCCCTGCCTGCTGCGCTTTCTTCAGCGCGTCCAGTGACTGGGGCAGAATGGTTTTGTCAGGGGTTAACAGCGTGCCGTCCAGATCGAGGGCGATGATACGATAGCTCATAACAGTTTCCGTGACGCAAAAGAGTCAATAAGTGTACACCTTGTGACGCCTGTGACAAAACGGGTGGTGCAATCGTTCGACGATAGTGGCGGGAATTCGCCACTCTTCTGATTTTCTGTTCAGAACAAGGAGCATTCATGAAACAAGTTGTTTATACCGCCAGCCCAGAGAGCCAGCAGATCCACGTCTGGCAGCTGAATGATGAGGGCGCACTGACGCTGTTGCAGGTGGTGGATGCACCGGGCCAGGTGCAGCCGATGGTGGTCAGCCCGGATAAAGCCTTTCTCTATGTCGGCGCCCGCCCGGACTTTCGCGTGGTGGCGTACCAGATTGACGCTGAAGGTAAACTGAAAGAAGCAGGACATGCACCGTTACCGGGCAGCCCGACACATATTTCTACCGATCGTCACGGGCGTTTTATCTTCGTCGGTTCCTATAATGATGCCTGCGTTAGCGTCAGTCCGATTGGCGAAAATGGATTACCGGGCGAGCCGCTACAGGTGGTGAAAGGCTTGGACGGCTGTCATTCGGCCAATATCAATCCAGGCAATCAGACGCTGTTTGTTCCCGCGCTGAAGCAGGATCGTATCGCGCTGTTTAACCTGGACAATCAGGGCAAGCTGACGCCATGCTCACAGGCTGAAGTGAAAACCAGTACGGGTGCAGGCCCGCGTCATATGGCGTTTCATCCGAATCAGCGCTACGCCTACAGCGTCAATGAGCTGGACAGCAGCGTTGACGTCTGGGATATCAGCGGTGATGAAGTGAAAAAAGTGCAGTCGGTGGATGCGCTGCCGGAAGGATTCAGCGAGACACGCTGGGCGGCCGATATTCATATCACCCCGGACGGGCAACATCTTTACAGCTGCGATCGTACCGCCAGCAATATCACTATCTTTAGCATCAGCGCCGAGGGCAGCAGCCTGAAAGTTGAGGGTTATCAGCCGACCGAGACGCAGCCACGCGGTTTCAGTATTGACCACAGCGGTCAGTATCTGGTGGCGGCGGGGCAGAAATCCCATCATATTGAAGTGTACAAAATCAGCGCCGATCGCGGTTTATTGCATCCGCTGGCGCGTTACGCCGTCGGTCAGGGGCCAATGTGGGTGGTGATTAACAAGCTGGGGTAATCAACCCGCTTTGCCAGCCTGCTGGTGCTATGAGGGCGGAGCAGATAAACCGCCTTCATAAGCGGGTCAAATGTGACGGTCAGTTGTACATCGCGTTAATGGACGCGCTGGCCAGCACATGGAAATGCACATTAAAGCCCACCAGCGCACCGCTGGCGTGCTCATCAACGTCCAGGCTGTCAATATCCAGCGCATGAACGGTGAAGATATAGCGATGGCTTTCCCCTTTTGGCGGTGCCGCGCCGCCGTAGCCGGCGCTGCCGAAGTCGGTACGCGTCTGTAGGCTACCCGTCGGCAGTTCCGCTTTGCCTGACCCCGCGCCCTGCTCAAGCCTGCGCGTGTCGGCAGGCAGGTTGGCGACCACCCAGTGCCACCAGCCGGAACCGGTGGGGGCATCGGGATCGTAGCAGGTGACAACAAAACTTTTCGTGCCTGGCGGTACATCGTCCCAGGCGAGATGAGGTGAGAGATTATCGCCCTGCTGGCCCATCCCATTGAACACCTGGCGTTGCGGCAGTTTATCGCCGTCATTAAAATCCTGACTGGTGAGTTTCATTTTGACTCCGGTTGTGATTATTCCTTGTTGAAGCAACACATTAACGTTTTAACGCCGGCTTGTCTTGTGCCACGCGTACCACCATTTTGCCGAAATTTTTCCCTTCCAGCATACCGATTAACGCTTCTGGCGCATTCTCCAGCCCGTCGATAATATCTTCGCGGAAAACCAGGCGATCTTCGGCGACCCACCGGCTCATTTGGCGGAAAAACTCGTCAAAGCGCTGGCCGTAATCTTGGTTGATAATAAAGCCCTGAATGCGCAGACGTTTACGCAAAATGGCGCTTTGCAGCAGCGGCAGGCGATCGGGGCCATCAGTGACGCCGGTACTGTTGTAGTCGGCGATCAGACCGCACACCGGAATACGCCCTTTGGTATTCATCAGCGGCAGTACGCTGTTAAATACCTTACCGCCAACGCTTTCAAAATAAACATCAATGCCGTCGGCGCAGTGGCGGCTTAGCTGCTCTGCCAGATTATCATCGCGGTGATCGAGGCAGCGATCAAAGCCCAGCTGTTGTTCGGCATAACGACACTTCTCCGTGCCTCCGGCAATACCCACCACATGGCAGCCCTTCAGTTTGGCGATCTGCCCCACCAGCGAACCCACTGCTCCCGTGGCGGCAGCCACTACCACCGTCTCACCCGGCTGCGGATTGCCGATATCCAGCAGTCCCATATAGGCGGTAAATCCCGGCATGCCCAGCATGCCCAGCGCCCATGACGGATGCTCAAGCACCGGGCCGCTAAGTTTAATCAGATCGCGCCCGTCCGACAGAGCGAAATCCTGCCAGCCGCTGCCGCTGACAACCCAGTCGCCAACGCAAAAATCGGGATGTTCAGATTGCTCAACCACCGCCACCGTGCCGCCGCACATCACCTCGTTCAGCGCCACCGGCGGGACATAAGAAGGGGCATCGCTCATGCGTCCGCGCATATAGGGATCGAGCGACAGCCAGACGGTGCGCAGCAGTACCTGGCCGTCTGCGGGTTCAGGCACTCGCTGTGACTCAAAGCGGAAATTGGCGGCAGTGGGTGAGCCGTGTGGGCGCGAATCCAGCAGTAGCCGGCGATTAGTCTGTTTATCTTGTGGCATATTCCCCTCCGGGACGTATTGACTACGGTAAACCAGCTAAAAGCGTAGTGCATCATGCCAGCCGCTGCCTGGTAGCATGGGCGCTAACTGAACAACTCGGGGTGGGCGATAGCCGCGCTAACGGCATCGGTTAACTGCCGCAACGCCTGCGGCGTAATGACATACGGCGGCATCAGGTAAATCAGCCTGCCAAATGGCCGGATCCATACCCCGTGTTCGACGAAGAACTGCTGCATCGCCGCCTGCGCCACAGGTCGCTGCGCTTCCACCACGCCGATAGCCCCCAGCACGCGAACATCCGCGACTCCCGGCTGCGCACGCAACGGCAGCAGCGCCGCGCGTAGCTGTTTTTCAATCGCCGTCACCTGTCCCTGCCAGCGGTTCTCCTGGAGCAGTGCCAGACTCTCGCTGGCGACGGCGCAGGCCAGCGGATTACCCATAAACGTTGGGCCATGCATAAAGCAGCCCGCCGTGCCGTTGCTGATGGTGTCGGCGACATGGCGGGTGGTTAAGGTGGCAGAGAGCGTCATGGTGCCGCCGGTCAGCGCCTTGCCTACGCAGAGAATATCGGGGCTGATGGCCGCGTGCTCACAGGCAAACAACCTGCCGGTGCGACCAAACCCGGTGGCTATCTCATCGGCTATCAGCAGCAGCTGATAGCGGTCGCAGAGTGCGCGTACCCGTTGCAGATAGCGCGGATGGTAAAAGCGCATCCCGCCCGCGCCCTGCACGATCGGTTCAAGGATCACCGCCGTCAGTGAGCGGTGATGTTGGCTTATCAGCTGCTCAATGGCGTCAGCGTCACTTTCCTGCCATTCGTCATCAAAGCGGCAGCCTGGGGCAGGCGCGAACAGATGTTCGGGCAGATAGCCCTGATACAGGCTGTGCATCGAGTTTTGCGGGTCGCACACCGACATCGCGGCAAAAGTATCGCCATGATAGCCGTGACGCAGCGTGAGAAAACGCTGCCGTTTTTCACCGCGCGCCTGCCAGTATTGCAGCGCCATTTTCATCGCCACTTCCACCGCAACGGAACCCGAATCAGCAAGGAACACACACTCCAGCGGAGCAGGCGTCATCGCCACCAGCTTGCGGCACAGCGCCACCGCCGCCGGATGGGTAATCCCGCCAAACATCACATGCGACATCTGCGTTAACTGGTTCTGCAACGCCTGATTAAGGCGCGGATGGTTGTAACCGTGGATGGCGGCCCACCAGGAAGACATGCCGTCCACCAGCTGGCGGCCATCAGCCAGCTGGAGCGAGGTTCCCTGAGCGGAAACCATCGGGTAGCAGGGCAGTGGTGCGCTCATCGAGGTATAGGGGTGCCAAATATGGTCACGGTCAAAGGCAAGATCGTCCGGGGTCATAAAATCACTTGTAAACCAAAAATAAAAAAATTAGTTTACAAGTATAACCAGGCCGTACAGACAATTGACAGATTTTTTGGAGCAAGCAATGGCAACACGTTGGACTCTTTCACAGGCGCAGGCGCTGTTTGAAAAGCCTTTTCTCGAACTGATGTTCGAAGCCCAGCAGATACACCGTCAGCATTTTGACCCGCGCCAGGTGCAGGTCAGCACGTTGCTGTCGATCAAAACCGGGGCCTGTCCGGAAGACTGTAAATACTGCCCGCAAAGCGCCCGTTATAAAACCGGGCTGGAATCGGAGCGCCTGATGGAGGTGGAAGAGGTGCTCAGTTCGGCGCGTAAGGCTAAAGCCGCCGGATCGGGCCGTTTTTGCATGGGGGCCGCATGGAAAAATCCTCACGAGCGCGATATGCCGTATCTGGAAAAAATGGTGCAGGGGGTGAAGGCGATGGGGATGGAAACCTGCATGACGCTGGGTTCGCTCAGTCAGCAGCAGGCGCAGCGGCTGGCACATGCCGGACTGGATTACTACAACCACAACCTCGATACCTCGCCGGAGTTTTACGGCAGCATCATCACCACGCGCAGCTATCAGGAGCGTCTTGATACGCTGGGTGAGGTGCGTGAGGCGGGAATCAAAGTCTGTTCCGGCGGTATTGTCGGACTGGGCGAGACGGTGCAGGACCGCGCCGGGCTGCTGGTGCAGCTGGCAAACCTGCCGGAGCCGCCGGAGAGCGTACCGATTAATATGCTGGTCAAGGTGAAAGGCACGCCGATGGCCGATAATGACGACGTCGACCCGTTTGACTTTGTGCGCACCATCGCAGTAGCACGCATTATGATGCCGAAATCCCACGTGCGGCTTTCCGCCGGACGAGAGCAGATGAGCGAGCAGACCCAGGCGATGTGCTTTATGGCCGGGGCCAACTCCATTTTTTACGGCTGCAAACTGCTGACCACCCCCAATCCGGAAGAGGATAAAGACCTGCTGCTGTTCCGTAAGCTGGGGCTTAATCCACAGCACGGCACCACGCAATCCGGGGATAACGCGCAGCAGCAGGCGCTGGCCGCTCAGCTACTCAGTGCCGATACTGAACAGTTTTACAACGCGGCGCTGTAATGGCCTGGTCACAGCGTATTGAACAGGCGCTCGCCAGGCGCCGCCTGAACGGACAGTATCGCCAGCGTCACGCCACCCAGCAGGCAGATGCCCGCACGTTGAGCGTGGCAGGGCGTGATTACCTCAATTTTTCCGCTAACGATTACCTGGGGCTTAGCCACGACAGGCGCATTATCAGCGCCTGGCAGCAGGGGGCGGAGCGCTATGGCGTGGGTGCCGGAGGATCGGCGCATGTGACGGGTTACCGTGCCCCACAGGAGGAGCTGGAACAGCGGCTGGCCAGCTGGCTTGGCTACCGGCGGGCGCTGCTGTTTATCTCCGGGTTTGCCGCCAATCAGGCGGTTATCGCGGCGATGATGGCAAAAAATGACCGTATCTTCGCTGATAAGCTGTGCCACGCATCGCTACTGGAGGCCGCCAGCCTGAGTCCGGCCACGCTGCGCCGCTTCAGCCATAACCAGCCGTCTGCGCTGGCAAGACTGCTGGCAGCGGAAGGCGACGGAGAAACGCTGGTGGTGACGGAAGGGGTGTTCAGCATGGACGGCGATCGAGCTCCGCTAAAGTCGCTTCACCAGCTTGCTCAGACGAACGATGGCTGGCTGCTGGTGGATGATGCGCACGGCGTGGGCGTTTGTGGCGAGCAGGGGCGCGGCAGCTGCTGGCAGCAGGGCGTACAGCCTGAACTGCTGATTGTCACCTTTGGTAAAGCGTTTGGCGTCAGCGGCGCGGCGCTGCTGTGCAGTGACGATACGGCGGAATATCTGTTGCAGTTTGCCCGTCACCTGATTTACAGCACCGCCATGCCGCCCGCACAGGCCTGTGCCATTCAGGCCGCCTTAGGCTGCATTCAAAACGGCGACGAGTTGCGTCAGCAGCTGGAGGCGAATATCACCCGCTTTCGTCAGGGCGCGCGCGGGCTGCGCTGGCAGCTGGCGTTGTCTGACAGCGCTATTCAGCCACTTATCGTTGGTGATGAGCCGAAGGCGCTAAGGCTGGCCCAGCGGCTGCGGGTGAGCGGGTGCTGGGTGAGTGCCATCCGGCCACCAACCGTGCCGCCCGGCACGTCGCGCTTGCGTATTACGCTAAGCGCAGCCCACCGGGAGAGTGATATTGACCGCTTACTGGAGGCGCTGTATGCAACAGACGGTGAATAAACAGGCGATAGCGGCAGCTTTTGGCCGTGCCGCCGGCAGCTACAATCAGCATGCCGAGTTGCAGCGCCAGTGTGGCGAGCGGCTGCTGGCCTATGCTCGCCCCGGCGACGCGCTACGGGTGCTTGACGCTGGCTGTGGCACCGGCTGGTTCAGCCAGCGCTGGCGATCGGATGGTCATCGGGTTACCGCGCTCGATCTGTCAGAAAAAATGTTGCAGCAGGCGCGAGATAATCAGGTGGCGGATTGCTATCAGATCGGTGACATCGAAGCGCTGCCCTTCGCCGACGCCAGTTTTGACCGCTGCTGGAGCAATCTGGCCGTCCAGTGGTGCAGCGACCTGCCGCAGGCGCTGCGTGAACTGCGGCGCGTCACCAGGCCGGGTGGGCAGGTGCTGTTTTCCACCCTGACGGAGGGATCGCTGCACGAAGTCAGTGCGGCCTGGCAGCACCTCGGGCGCAGCGCACCGCTCAACCATTTTGCCAGCCTGCCGGTGATTGACCAGGCGGCAGACGGTATGACGCTGGCAAGCTATACGCTGACACAGGCATTCCCTGACGTGCTCAGCGCGCTGCGTTCTCTGAAAGGGATCGGCGCAACCCATCTGCATCAGGGGCGTTCACATAGCATGATGAGTCGGCGCGATGTGCAGCTGCTGGAGCAGGTATGGCGGCGCGATGCGCGCGGCTGCCTGTTAAGTTATCAACTGGTATCAGGAGTGATTGAGTGTGAGTAAACGTTGGTTTGTCACCGGAACCGATACGGAAGTGGGGAAAACCGTCGCCAGCTGTGCGTTACTGCAAGCGGCAAAGGCGGCAGGTTACCGCTGTGCAGGCTATAAGCCGGTGGCTTCTGGCTGTGAGGTCACCGCGCAAGGATTGCGTAATGAGGATGCGCTGGCATTACAGAAGTACAGCAGCGTGCGCTTGCCGTACGAGATGGTCAATCCGCTGGCCTTTGCCGAGCCGACATCACCGCATATTATCAGTGCCGAGGAGCAGCGGCCGATTACCGCCTGCCAGCTTTCTGCCGGACTGGAGGCCGTCGCGGGGCAGGCTGACTGGGTGTTGACCGAAGGAGCAGGAGGATGGTTTACGCCGCTTTCCGCCAGTTTCACCTTCGCTGACTGGGTGGTACAACAGCAGCTGCCGGTGATCCTGGTGGTAGGGGTGAAACTGGGATGTATTAACCATGCGCTGCTGACCGCACAGGCGGTGCTCTCCAGCGGCCTGCCGCTGGCAGGCTGGATAGCTAACGGGATCCAGCCTGCTGGCAGACGGCACCACGAATATCTGGCTACGCTCCATGCGCGTATTCCAGCCCCGTGTCTTGGTGAGATCCCCCATCTGACGTGGCCGGATCGCGACGATATCGGGCAGTACATGACCTTACCATAGTGCTCTTCAGCCGACAGGAGCGAGACGGTTCCTGTCGGCGACGCGGTGCGCATAGCCGCTGTATCATACCGCCAACCACGTATTGACCACGCTGTCATCGAGCAGCGCCACTTTACCGTGAGCCACATTACGCCCGCGATGCAGCAACAGAAAATAGTCAGCAACGCGGCGGATAAACGACAGTCGCTGTTCCAGCAGCAGGATGGTCATACCGAAATCATGATTCAGACAGTGGATCAGATCCCCCATCTTTTCTTCCAGCCAGGATGACATACCTTCCGTAGGTTCATCCAGGATCAGCAGACTCGGCTGCAATACCAGCGCACGCGCCAGCGCCAGCTGCTGCTGCTGGTCGATAGGCAGTTCGCCGCTGCGCTGATGGCGCAGTGACCAGAGCCCCGGAAACAGGTCAAAAACCATGTTTGGGATGGCCCGATGGCGTGTGATACCGGCTCCGGCCAACAGGGCGATCTGCAAATTCTCCTCAACGCTCATCTGAGTGAAAATGTGTCGCCGCTGCGGTACGTAACCTATGCCGAGTGCGGCACGCGTTTCCACCGGTTGTAACAGCAGATCCTGTGGCGGGCCGCTGGTGCCCTGCCAGGTCATGGAGCCGCTGTTGATCGGCAGATGTCCCATGATGCAGTTCACCAGCGTGGTTTTCCCCATGCCCTGCTGCCCAATAATACCGGTGCAGGTGCCGGGTTCGAGTTGCAAATCGACGTCCCACAAAATGTGGTTTTGTCCGTAAAACTGATTGACTGAGCGTAAACTGAGCATCTGACACTCTCCTCCAGAAAGTTTTAGATCGCAGCTGTTTTGCTTACGCTCTTTGTCGTATGGCAAACAGTCCGGCGTTCCGTTAAGAACCCCTGCTGCTTTATGCTTTGTTGCTAAGGTGTTGTAAAAGCATGTGGCACCGGGCAAATATCTAACGATTAATAAATGCAATTAACGGGCCAGATTTGAATGGAGGTGAAGCTTGCAGCAGAACGGCTGGTTTCGCGGGTGATTAGTGAGAGATGCTAAACTATTCAGGTGGGTAAATAGCCCTTTGCACCGAATCTGTGCTTTTCTCTTATCCCTCGTGGTGCAAATGCGATATAAAATACCATTGACATTGTTTACGCCGCTACGACAACAAAAATGCGCCACCACCGGATGAAAATGCCTATCTTCTCGCCGGTAATGCGTACCTGATACGTAAAAAAAAAAGACAAAAAAAATATTTAACCGTCTTAACCGTACGTGGGGACTCTTTATACACATCAGACGCCTCAAGCGTTGAAAACAGTTATCCACTATTCCTGTGGATAACCTTGTGCATTAGGGTGTGAAAACCTGCGCAATGCGAGAGCGGACGCGGCCTGGCGGCGGGTTGCTGCGAAACTCGACTTTCATTAAGAGTGATTAAAAATCAATTAGTTAATTAAAATCAATAAGCCATATCACATTGAATCCATTGGCAGTGGCTTTTGTGTCAGTGCTATTGACAAATGTTAAAATCTCAAACTCTCTGGGGATAACCTTTTTGCATATCCTGCGTACCGAGAGACGTAAAGTGCGGCAAAAGAACATCATTGCTGTCGAATGTGGCATCATGAAATAAAGCTGTGATTATATCCAGTGTTTTTTGCTGGCAAAATCGTCAATGACGAGTAAAATAAGATCCGGTTCGTATCCTTCTTCATCAGGTAGCCTGTTAATGAGCAAAGTTTTCAAACTCAATTCCGAATTTAAACCCGCCGGCGATCAGCCGGAGGCTATCCGTCGCCTGGAAGAGGGGCTTGAAGATGGCCTGGCACATCAGACCCTGCTCGGCGTAACCGGGTCGGGAAAAACCTTTACCGTTGCTAACGTAATTGCCGATCTGAATCGCCCTACGATGGTGCTGGCACCGAACAAAACGCTGGCGGCGCAGTTGTACGGCGAAATGAAAGAGTTTTTTCCAGATAACGCGGTGGAGTATTTCGTCTCTTACTACGATTACTACCAGCCCGAAGCCTATGTTCCCAGTTCTGATACCTTTATTGAAAAAGATGCGTCGGTGAATGAACACATAGAGCAGATGCGTTTGTCGGCGACTAAAGCGCTGCTGGAGCGGCGTGACGTGGTGGTGGTAGCATCCGTTTCCGCTATCTACGGCCTCGGTGACCCCGATCTCTATCTGAAAATGATGCTGCACCTGACGCGCGGTATGGTGATAGATCAGCGCGCCATTTTGCGCCGCCTGGCGGAACTCCAATATGCGCGCAACGATCAGGCCTTTCAACGCGGGACATTCCGCGTGCGCGGTGAGGTGATTGATATCTTTCCGGCAGAGTCCGATGACTATGCGCTACGCGTCGAGCTGTTCGACGAAGAAGTGGAGCGGCTGTCCATTTTTGACCCGCTTACCGGCCAGATTGAGTCGGTGATCCCGCGTTACACCATCTATCCCAAGACTCACTATGTCACCCCGCGTGAGCGCATCCTACAGGCGATGGAAGAGATTAAAGATGAGCTGGCTGAAAGGAAAAAGGTGCTGCTGGAGAACAATAAGCTGTTGGAAGAGCAACGCCTGAGCCAGCGCACCCAGTTCGATCTCGAAATGATGAACGAGCTGGGCTACTGCTCCGGGATCGAAAACTACTCGCGCTATCTTTCCGGGCGCGGGCCGGGAGAAGCGCCGCCCACGCTGTTTGACTATCTGCCGGCCGACGGTCTGCTGGTGATTGACGAGTCCCACGTCACCATTCCACAGATTGGCGGCATGTACCGTGGCGACCGGGCGCGCAAAGAGACGCTGGTGGAATACGGTTTCCGCCTGCCGTCGGCGCTGGATAATCGCCCGATGAAATTTGAAGAGTTTGAGTCGCTGGCGCCACAGACTATCTACGTTTCCGCCACGCCGGGTAATTACGAACTGGAAAAATCAGGCGGCGAAGTAATCGATCAGGTAGTGCGTCCTACCGGTCTGCTCGATCCGATTGTTGAGGTGCGCCCGGTTGGCACTCAGGTGGACGATCTGCTCTCTGAAATCCGACAGCGTGTGGCGATTAACGAGCGCGTGCTGGTCACGGTACTGACCAAACGCATGGCGGAAGATTTAACCGAATATCTCACGGAGCACGGTGAAAGGGTGCGCTATCTGCACTCGGATATTGATACCGTAGAGCGCGTGGAAATCATTCGCGATCTGCGTCTCGGCAAGTTTGACGTGCTGGTGGGCATTAACCTGCTGCGTGAGGGCCTGGATATGCCCGAGGTCTCGCTGGTGGCGATCCTTGATGCGGATAAAGAGGGCTTCTTGCGTTCTGAACGTTCACTGATCCAGACCATTGGTCGTGCGGCGCGTAACCTGAACGGTAAGGCTATCCTTTATGGCGACAAGATTACCCCCTCAATGGCGCGCGCGATCGGTGAAACCGAGCGTCGCCGTGAGAAGCAGCAGCTGCACAATGAAGAACACGGCATTGTGCCACAGGGCCTGAACAAGAAAATCTCCGATATTCTTGAGCTGGGCCAGGGGCTGGCGAAGAACAAGGCCAAACCGCGTAACATGAAGGGGCGCAGCATTGTGGAAGACGATCCGGCTTATGTCGATCTCTCTCCACAGGGGCTGCAAAAGCGTATTCACCAGCTTGAAGCTCAGATGCAGCAGCACGCACAGAATCTGGAGTTTGAAGAAGCGGCGCAGGTTCGTGACCAGCTGCATCAGGTGCGTGAACTGTTTATCGCGGCATCATGACGGACCTGATGGCAGCACGAGATGGTTTATGCCGTGCTGCCAGAACTTATCAGCCCAGCGATTGTATTGCGTGCTCCAGCGCCAGACGCAGCAGTTGACGGTCATGGCGATAGGGCACATCTCCTGCTTCCAGCGGTTGCTGGATCACCAGACGTTGCTCTAGCCGGGTATGATCGGCGCAGGGGCCTAGCACCAGCGCATCAATAACCTGCTTTCCTATCACCTTTTCCATTATTTCCAGCTTGTCAGCAGTGGTCAGTCTGGCGGCCGCAGGACTCAGCTCTTTACCCAGATTACCGATAAATACCATTTTCGCCGGGGTGCGGCGCAGTGCCTGTGCCATTTCCGGCAGCAGTAAAACCGGCATCAGGCTGGTGTAAAAACTGCCCGGGCCGATCAGTATCAGATCCGCTTGACCAATTGCTTCTACCGCTTCACGCGTGGCAGACACCGAAGGGGAGAGCATCAGCTCCTCTGGCGGGCGCTCCATCAGGTCAATTTCCGTTTCTCCATAGATCAGCTGCCCGTCCAGATCGCGCGCCACCAGATCCACCGGTTGTTCGGACATCGGGATGAGAAATGCGTCAACCTTGAGCAGATTGCGGATCAAATTAATCGCTTCTAACGGCCGGACGCTGAGATGATCGAGTGCCTTCAACATCAGATTGCCAAGATTATGCCCTGCCAGTTCGCCATTACCGCTGAATCGGTATTCGAACATTGCTGATGCTATGCTGGGTTCAGCAATTAACTGATTAAGACAGTTGCGCATGTCTCCCCAGGCAATTCCCCCTTCGGAGCGGCGGATGCGCCCGGTGGAGCCGCCGTTATCCGTGGTGGTCACAATGCCGGTCAGGCGTGAACCCAGAGGTGAAAGGGAGGACATCACGCGGCCCAGTCCGTGTCCTCCCCCCAAAGCCACCACACGATCGAGGTCAGCTAAAGTGCGATTGCGCATTATTTTGTCCATGAGGTTATCAGCAGATTATCGCGATACATTTTACGCTATCTGGCGGGGAAAGTGCCGCGAAAATTCGCTATATATTAAAATGCATAGCGAAACTCTGTACTGGTAACAGCAAATCTTTAGCGTTAACATTCCCGTTACCACGGTTTGCCGATGTCGGCAGATCACACTAAAGCTCTGATACCTGTGTCCTGAAGGATATGGTGTCATGGCCGCAACCATTGAGTTGCCAGGGTGCAGAAAGAAATGCCTGCATCTCCCGTTTTGGAAAGGTGTCACTGGTGTCACAATTTACTGATAACTTCGCGCGCAGGTTCTATTATCTGCGTCTGTCGATCACCGACGTGTGTAACTTTCGTTGCACCTATTGTCTGCCTGACGGCTATCAGCCCCAGGGTACACAAAATAAAAGTTTTCTGACGCTGGATGAAATCCGGCGCGTCACCCGTGCATTCGCCGCAGCGGGAACGGAAAAGGTGCGTCTGACCGGTGGTGAACCGTCAATGCGCCGCGACTTTACCGAAATTATTGCGGCGGTGCGTGAAAATACCGCCATTCGCCAGCTGGCGTTGACCACTAACGGTTATCGCCTGCAACGCGAGGTGGCGCGCTGGCGTGCCGCCGGACTGACCGCGCTAAACGTCAGTATCGACAGCCTGGATGCCCGTCAGTTTCACGCTATCACCGGACAGGATAAATTCGATCTGGTGATGCGTGGCATTGATGCGGCCTTTGACGCTGGCTTCAGCAAGGTCAAGGTGAATACCGTGTTGATGCGTGACGTTAATCATCAAAGCCTTGATACCTTTCTTGCCTGGATCCGTGCCCGGCCGATCCAACTGCGCTTTATTGAGCTGATGGAAACCGGTGACGGCGGCGCGCTGTTTCGCCAACACCATATCTCTGGCACTGTTATCCGTGACCAACTGATTCAGCAGGGCTGGGTTTTGCAGGAGCGTGCGCGCAGCGATGGCCCGGCTCAGGTGTTCAGGCATGAAGACTATCAGGGGGAAATTGGCCTGATTATGCCTTACGAGAAAGAGTTCTGTGCCAGCTGTAATCGTCTGCGCGTCTCGGCCACGGGCAACCTGCATCTTTGTCTGTTCGGCGATGGCGGCGTGCCGCTAAGAGATCTGCTAGTGCATGACGGCCAGCAGTATGAGCTACAGGCGCGCATTGCTGCCAGCCTTGCGACGAAAAAACAGACGCATTTTTTGCATCAGGGCAATACCGGTATCACACAGAATCTCTCATTTATTGGCGGTTAAGCTAAGGACTCGATAATGGGCAAAAGTAGCTCGGATTTTATCCCTCTGAACGTGGCGTTGCTGACCGTCTCCGATCGTCACGATGCCGACAGCGACAGTTCCGGCAGCTATCTGCATGAGGCATTGATCGAGGCGGGGCATCAGGTGCTCGATCGTGCCATTGTTGCAGATAACCGCTACCGAATCCGCGCCGTGGTGTCCAGCTGGATTGCCAGCCGGGATGTGCAGGTGGTGTTGATCAACGGCGGCACCGGATTCAATGATAAAAACTCTACCCCGGAAGCGATCAGTCCATTGTTCGATCGTGAGGTTGAAGGATTCGGCGAACTGTTCCGTATGATTTCCTGGGAGGATATTGCCACCTCAACCCTGCAATCGCGCGCGCTGGCCGGTATCGCCAACGGCACGCTAATTTTTGCCGTTCCCGGGTCGACCGGGGCCTGCCAACTTGCCTGGGAGCGCATTATCCAGCACCAACTCGATTCGCGTACCCGCCCCTGTCATTTTGTCTCGCATTTGAAGAAACCGTAATATGTCCCAGCTCACTCACATAAATGCTGCCGGAGAGGCGCATATGGTGGATGTTTCCACCAAGCAGGAAAGCGTGCGCGAAGCGCGTGCAGAAGCGTTCGTGGTGATGCACCCGGAGACGCTACAGATGATTATTGACGGCAGCCATCATAAAGGTGACGTGTTTGCCACCGCGCGTATTGCCGGTATCCAGGCGGCAAAACGCACCTGGGAGCTGATCCCGCTGTGCCATCCGCTGCTGCTGAGCAAAGTTGAGGTCACGCTGGTCGCTGAACCCGAGCATCATCGGGTGCGTATCGAATCACTTTGCCGTCTGAGCGGTAAAACCGGGGTCGAAATGGAAGCGCTGACGGCGGCTTCGGTTGCCGCCCTGACGATTTACGATATGTGCAAAGCGGTGCAGAAAGACATCGTTATTGAGCAGTGCCGGTTGCTGAGTAAAAGCGGCGGTAAGTCAGGAGATTTCCAGGCGGTGCCTTATGATTAAGGTGCTGTTTTTTGCCCAGGTGCGTGAACTGGTCGCGACAGACTGCCTTGAAGTCACAGCAGAATATGCCGACGTTGAAATGCTGCGTCGCCAGCTGGCGGAGAAGGGAGATCGCTGGGCGCTGGCGCTGGAACCGGGTAAACTGCTGGCGGCAGTCAATCAGACGCTGGTGTCGCTTCAGCATCCGCTGCGCGCTGGTGATGAAGTGGCTTTCTTCCCGCCAGTAACCGGGGGTTAAGATGGAAACTCGTATCAGAGTGGGTGAGGCGCCCTTCATCATGGGGGATGAACATCAGTGGCTGTCTGCTTCAGACCTTGACGGCGCGGTCGTCACCTTCACCGGCAAAGTGCGTAATCATAACCTCGGCGATGATGTGAGTGCGTTGACGCTGGAACACTACCCCGGTATGACCGAAAAAGCGCTGGCGGCAATTGTTGCCGAGGCACGCCAGCGCTGGGCGATGCAGCGGGTGACCATCATCCACCGCATCGGTGAATTGTTCCCCGGCGACGATATCGTGTTGGTGGGCGTCAGTTCCGTTCATCGTGGCGACGCATTTGATGCCGCTGAATTTATTATGGATCAACTGAAAACCCGTGCACCGTTCTGGAAACGCGAAGCGACGGCTGATGGCCAGCGCTGGGTTGCCGCACGCGACAGCGATCGGCAGGCCGCAGCACGTTGGAAAGGAAATCAATGAACCGTTCTTTGCAAAAATTTATCATCCCGCTGGCGCTGCTGCTGGCGAGCTGTAGCCAGCATTCGACAGATACCGCTCCTGCGCAACGGCCCACTGATGTCAAAGCGCAAATTACCCGTTTACTTCCTCCGGGGGTGAGCGACCGCCAGGGTTGGGCAGGGGATATTTATGTGGCATTCAGCGGTCAGAATATTCCTCCCTCCGTCAGCAACCTGTGTGCGGTGATTGCCGTGACCGGGCAGGAGTCAAATTTCAGTGCTGATGCGGCAGTAAACGGTTTGCCGAAAATCGCTTGGGCGGAGATCGACCGCCGTGCCGGACAGCTGCATATTCCCTCATTTCTCGTGCGTACCGCGCTGATGATCAAATCCCCTAACGGTAAAAGCTATACCGATCGGCTGGATCACGTCAAAAGCGAGAAAGAGCTGAGCGCGGTATTTGATGACTTTATCGATATGGTGCCGATGGGACAGAAGCTGTTTGGCAATCTGAACCCGATTCATACCGGCGGGCCGATGCAGGTCAGTATCGCTTTTGCCGAGGCCCATGCCAAAGGCTATCCGTATCAGGTTGACGGTTCTATCCGGCGCGAGGTCTTTACCCGTCGTGGCGGCGTGTGGTTCGGCACGATGCATCTGCTGGGTTATCCGGCGAGCTACCCGGCGCCACTGTATCGCTTTGCTGATTTTAACGCAGGCTGGTATGCCAGTCGCAATGCCGCATTTCAGGCGGCGGTGTCACGTCTTAGTGGTATCAAGCTGGCGCTGGACGGCGACCTGATCAACTACGGTTCAGATAACGCTGGAGGGACTGAGAAGGCCGTGCGTCTGTTAGGTAAGCGGCTGGATTATAGCGATCGGGCTATACGACGCGCGCTGGAGAAGGGTGACAGTGTCGATTTCGACAAGACCGACCTGTGGAAGTCGGTATTTACCCTGGCAGATAAAGACGCGGGTAAGACGTTGCCGCGTGAAATCCTGCCCGGCATTAAGCTGGAAAGTCCGAAAATCACCCGCAACCTGACTACCGCGTGGTTTGCTCAGCGCGTCAACAGCCGCTATCAGAGCTGTTTGTCACGATAGTGCATATTCTTGCTATCATAAGAGGGCAGATAAATTGCTGCCCCTTAATTGATAGATGACTGACTTTCTCCCTGAAAATTATTGATGAAACGACAGTTAAATATAAGTGTCACCACTTTTTTTTACTTGTGTTTTTTAATAAAAATACTTATTTAATGAGCAAGTAAAAAAATGCCTTTACGGGTATTGGCCTATTTAAGTGTGCAATCGTTTTTGTGTAAACTTATGGACCTGGTATGGAAGAAGAGTAGGTAACTGCTTTTCGGTAAATAGTTGTTGAGTCATGATAGACAGATTATTATAGAGATACCCCGCAGCCAAAGCGGCGGGATATATATAGAATGACTACTTTTTGATTTTAATAAAATTACGAATCTTAGATAAATGCCTGCGGCATAGCAGCGATTCTTTTTGGTGAATCAAATAATTTATCTGCGATAGTTTATCATTCAACGCGTTAAAGCGATCGTTCGCCCATCCATCACGCTGTTGAGAGATAAGAGCATCCACTCTCTCATGAAGGTTATCCAAACTTTCGCCTATAGAATAGCTGGGTTCGATATGTTCTCGCTCTACAAAAACATTGGTATTATTAGATCTGAGGAAATCATTTTCTGCCTCAAGTTGATTAATCCTCTCGATAAACGAAGGAATTAATCCTACCGCATGGTTGTATCTAATACTATCATTAGAAAAAGGCCTGTAACTGCGGTAGTTATTTTTAGATTTGTTACCGCTAATTAGCATCCCTGTTTTTGCAACCCTATACCAGAAAAGGGGTTCAGGCACAAGATTGAGTTTGTATCCTGCCAGGACGGCCTTGGAGAAAAATTCCCAATCCTCGTGGCCAATGCCATAGTCTTCAGTAAAGCCACCCAAACTTATGAATGTGTCTTTTTTAATCAGGGCATTAGCATCACCGAAACAGTTATTAAAACCGGCAACGTTCAAGTCTGGACCTAAAGGCAACCAGCAATGCGTTGTGCGGCGGAATGGGGAAGGAAATTCGTCACCAAAGATCAGATCGCTTGGCGTAGTCAGTATGTCTGCACCTGAATTAAGCGCAGCGGTGACGAAAACCTCAACCTCATGCGGTTTAGCCACGTTATCATCATCCATAAAGAGAAGATAATCACCCGTAGCATGTCGTGAAGCTAAATTTCGTGCTGCGCCTAAATAATTATTTGAACTTCTAATTATTTTCCATTTTCTAGATGAAAAATCTCTTTCCAGAAGGTCTAAATACTTTTTGGATTCTGGTAATTTACTGCCATCATCAACCAGAATTACTTCAATATTAGAATAGGTTTGCGCCTTTATTGAAGCTATAGCTTGGTGTAATAAATGTGCACGATCGTAGTGTGTTATGCAAATGCTGACTAATGGATTATGATGTTCAGAAATCTTTTTAAACTCTGTTTTTTCTGCGTTTTCTATAACATTTATCCACGAGTTTACTATTTTTCCTTGACTGCTAACTAACCCCGGGGCACATTTGAATTTCTTAATTCTGGATTTTATCTGGCCATATAAGTCATTGGGAGTGGGTGAGAAAAGGATTTCATCATGAAACTCTGCTGGAATAAGCTCAGGAATGCCCCCCACATTAGACGAAATAAAGTTAACTTTATTAATTAAGCATTCATAAACAGTATAAGGAGAGTTCTCTACTAAAGAAGGTGTTATCACCAATACATCATTTCTTTTTATATACTCATTAGCGTTTGTACGGTCGTAGTCTGTGATGATCTTGATTGGAAGATCTAATGCCTCTGTGTTTAGCTTGATATGAGTGTGTGAGTCGATACTTCCATAAGGTACGTTCTTTCCGAGGAAGGTAACTGCGCTGATATTGACAATGTCTTCGTCTTTTAAATTTTTAAGAGCTCTAAGGAAAATATCAAGCCCTTTGCGTGTTTCCAACCTGCCAAAGAAGACTAACTCGATAGTGTTTCTCGCAGTTGACTGTCCTGTGGTTTTCATCACTGGACTTTTCTTATCAAAACCCTGGAAAGGAGCACAATTTAGAATGACTTCGCTATTTTTTGGTAACTCCCAGTTTTTGCTTTTCATCCAGTCAAGAAGATAGGATGACGGGCTTACTACATGGTCAGCCATTTCAACGACGGATTTTTCCATGTAATAAAGCTCTAAATGGTTTTGATCGTAGGGTAGCTGGTAGCTTCCCTCATCAGCCCAAAGCGTAGAACTATGAGCATTTACAATAAAGTAGGTATTCGCAAAGTCTGTACCATTCTTTTTGCTCAAAAGCGAATAATAAAGATCGGCTTGCCATTCACAAGCTATGACGCAATCGTAATGGTTCTTTTCCTTGAGCCATAGATAGATAGAGTAACTTTTTTTTCGGAAATAAGGAGAATCGATGTTTATCTCCTTAGTAACGGCGGTGCTTAGTAAATTAATGTTTTGTTTTTTATAGAAAATTGACCAATCATCAAAACTTTTTTCAGATGATTCTAGGTATTCTCCACATGTATACAGGATATCTACTTCATAGCCTTGCCCCGACAGGCAGGCGGCTAGAGAAGTAAAAGCAGTACCTATTCCTCCGTTACGAACTGGGCCTTCTATATCAGGGGTCATTAGAAGAATTTTCTTCATTGAAAGCTGTCCTAATCAGATATATGCTGCTTTAGCTAAAGGTATTTTGAAAGAAGTCTGTTTACCCTACTTATTCTTATCTTCTATGCAAACCGTGGCTGGAAGAGAGGTTTGGATGAAAAATGAACAAAGAAATTTTAACCTTAGATGATTTAATAAAATGTTACCATTCTGAACATAGTATTGTCTATAAAGCTAACCCCGGTAATGCGGGTGATGGTGTGATCGCTTCTGCGACCTATGACTTTTTTGAACGTAATAATATAACATTTTCTCAGTATGCACGTCATCACTCTTACCACAATAGTCGGGATGTACTTTTTTTTGGTGGTGGGGGCAATCTTATTGAAGGTTTATACTCCGAAGGTAAAGACTTCTTGGAGAGCCAATTAGATAATTTTTTTAAAATAATCATCATGCCTTCTACCATAAAAGGTTATAAAAAGTTTTTTAGCGATAATAAAAATAAGTTAATTGTTTTTTGCAGAGAAGCAACCACTCTGGAATACGTTTTGTCTTTAGGTTATGAGAAGGGCGTAAATGTTTTTGTTTCTGATGATATGGCTTTTTATCTCGATTTAGAAAAATACCGCTCCAATATATTCAGTGATAAAAATATTGCTAACTGCTACAGAACTGATTCGGAATCTTTAAACGGCAATATAGAAGTAATCAATCACGATATATCCCTGACATGGAATGGAGATTATTGGGATAATATTTCATTGGCTAGAAACTCCACTAGGTGCATGATTAACTTTCTTGAGGATTTCAAGGAAGTAAACACTGATAGGCTTCATGTAGCAATACTTGCTTCTCTCTTGGGCAAAATTGTTAATTTTTATCCGAACTCTTATTATAAAAATCAGGCCGTATTTAACTATTCCATCATAAATCGATATCCTAAAACAGTGTTTATTGCCAGTCCGGCCTAGATTTTAACGGGTTTGAAGTTAATAGCTGTGATTTATTTCCCTTCACTCATTGTAGGGAAATATTTCAAGCTACTGTAATGATTTATTTTATTAGAACATGAAATCTATAATAGGCAATGATTTTCTATATTTTTTCCAACGTAACCGGTCTGGGGCTACTTCAAGGTGTCCGAATTTCTTTTCTTGATAGTAGCTTACTATATTAAGACTTAGTTATATCAACGATGACCCCTGAACTTTTTAAATATGTGATTTTCGGTCAATTTTGGACTGTGGTATTTGCATCCCCAAAGCTGGATTTATAACGTACTGGATAACAAGTCAATACAGCTCATAATGATGATATGAGTCTTTTCTGTATGAACTTAAATTACAGCGATAAATTACCCTGTTTGTCATCTTCAACTATTTCGTCCGTTGGACCGGACAGATCTCTGACAGTCAAAGTTCTTTTTGGTTTTAGGAAGTGAGGTTACAGAGGGGTATAAGCCAGACCGGGAAAGGATTACACTGTCTGCCTCATTCATCAAAAAGGGGGCATCATGGATAGATATCCACGTTCTAATGATTCAATCGTTCAGCGTGCCGGCAGCGGCATTTCGGTGTATATGGCCCAGGTCTACGGCTGGATGACCTGCGGTCTGCTACTGACGGCATTTATTTCCTGGTATGCGGCCAACACGCCAGCGGTTATGCAGTTGGTATTTGCTAACCGCATCACCTTCTTTGGCCTGATCATTCTCCAGCTGGGCCTGGTGTTTGTGCTGTCAGGCATGGTGCATAAGCTTAGTGGGGCCGTGGCAACCGGGCTATTTATGCTTTACTCGGCGCTAACCGGGCTGACGATGGCCAGCATTTTTCTCGTTTATACCTATTCATCTATTGCCAGCACCTTCGTGGTCACCGGCGGGATGTTTGGAGCCATGAGCCTGTGGGGCTATACCACTAAACGCGATCTGAGCGGCATGGGCAGTATGCTGTTTATGGCGCTGATTGGCATTGTGCTGGCGTCACTGGTGAATATCTGGCTGAAAAGCACCGCATTAATGTGGGCAGTGACCTACATTGGGGTGGTCGTGTTCGTCGGTCTGACGGCTTACGACACGCAAAAGCTGAAAAATATCGGTGAAGGGATTGATGTTGAAGACAAAGAGAATCTGCGCCGTTACTCAATCATGGGCGCACTGACGCTATATCTCGACTTTATTAACCTGTTCCTGATGCTGCTACGTATCTTCGGTAATCGCCGTTAACACCGTTCGGCTGGCACAGAGCTGGAAAATGCCACCCTGTGTCAGCCGTACTCTCGTCATACAGTGTGCGACGGTTGTCGCATAACTGCTTACCCACTGACATCTTCTCCATGCTGCCTGGCAGATATTCTGATTTACAAAGCAGGGCTGCCTCTCTTTTTCTGTATGCTGTCTGACTGCGCCAGACCTTGGTGTTCAGGGCTGCCCGATGAAATCCACTTCAATTGTGGAAGGTATTGAAACCCTCTGAACAGGCTTCACCGGGACTTTAAATGAAAATCACACGCCTTTTGTGGCATACTGATGGCACTCTTGCTTTCAACCAGTGAAAGAAAGAGTGTAGTCTTGGTCACAAAACCGGGTAATGTGCGCGTCCATTTACGCCATTATTCTAAAACTACGTTAGTCTGAGGTAATAAATACGTTACTGACTGGTTTCGGTAACCCGCTTGGGCGGCCCTTGTTGGGTCTGCCGGGAGAAATAGATGAAATGGTCCCATCGTATTCAGATTGTCACCGGACAAAACTGTGTACATATTGCACTGCACCTGCTGCTGATCGCAGCGCTGGTGTGGGGCTGGAAACATCAGGCGCTGTTACAGGTTTGTACTATCCTGCTGGCGTTATACGCCGGTGTGTTTACCGCGATGTTACTTACCCAGCGTCTGCCGCACCTGCGGCGTATTGGCGACTTTCTTGAAGATGTCACCACCACCTACTATTTTGGTGCAGCGATGATGGTGCTGTTGGTACTGTCACGGGTGATCCATAATAACCTGCTGCTTGGAGCCTTTGGCGTCATGATGCTAACCGGGCCGGCACTGGTTTCTTTACTGGTGAAAGAGCGCGTACAGCCCCAGCCTCGGGGCCAGCGTCCACGCTAGTCTCAGCGGGCCACTTCGGTGGCCCGCTGCATTTTTAGACCCTATGAGGCCGCTCTGGGCAACGTGATACCCATTTGTCATCTCATTCTGCCAATTCGCGTATGACAGTCCGTCAGGAGAGATAAGGCTGCCATTACTCACACCTTTCTGATGATTGATAGCGCGCGCAGACGGCCATTCGGCGATAGCCTGTAGGATAATTTCGCATAATACAGACAATAATAACTGCCTTTAACACCTTAGGGTCTGCTATAATCAGCCCCTTATGCACCGTGGTTTGTGCTCTCATTCAAGCGTCAGGAATGATCCTGGCGTCAACTCTCCCCCTGGAAACTACACCGCGATGCGGTCAGGGCGGATCCGGAGTCAGTCAACTTTATGTCATTTGATTCTCTCGGCCTTAATGCCGATATTTTACGCGCTGTAGCTGAACAGGGCTATAACGAGCCGACGCCAATCCAACGTCAGGCAATCCCGGTAGTCCTTGCTGGTCGCGACCTGATGGCCAGTGCCCAAACCGGTACGGGTAAAACCGCAGGCTTTACTCTGCCATTGCTGCAGTTGCTGAGCAGTTACAATCCGCATCCGAAAGGACGGCGTCCAGTGCGCGCGCTGATCCTGACCCCAACGCGTGAGTTGGCGGCCCAGATTGGCGAAAACGTGCAGGATTACAGTAAGTATCTTGATATGCGCTCTCTGGTGGTATTTGGCGGCGTGAGTATCAACCCGCAGATGATGAAACTGCGTGGCGGCGTGGACGTACTGGTGGCGACCCCCGGTCGCCTGCTGGATCTGGAGCATCAGAATGCTCTGGACCTGTCAAAAGTGGAAATCCTGGTACTGGACGAAGCGGATCGCATGCTGGACATGGGCTTCATTCATGATATTCGTCGCGTACTGGCGAAACTGCCTGCCAAACGTCAGAACCTGCTGTTTTCTGCAACCTTCTCTGATGACATCAAAACCCTGGCGGAAAAACTGCTGCATAACCCCGAGCAGGTTGAAGTTGCCCGCCGCAACACCGCTTCCGAGCAGGTAACCCAGCATGTTCACATGGTGGACAAAAAGCGCAAGCGTGAGCTGTTATCTCTGTTAATTGGTCGCGGTAACTGGCAGCAGGTACTGGTATTTACCCGTACTAAACACGGTGCTAACCATCTGGCCGAGCAGTTGAATAAAGATGGTATTACCGCCGCAGCCATTCACGGTAATAAGAGCCAGGGCGCACGTACCCGTGCACTGAGCGACTTTAAAGATGGCAAAATTCGCGTGCTGGTAGCGACCGATATCGCCGCACGCGGTATCGACATTGAAGAGTTGCCACATGTGGTGAACTACGAGTTGCCTAACGTGCCGGAAGACTACGTCCACCGTATTGGCCGTACCGGTCGTGCTGCGGCTGTGGGTGAAGCGCTGTCGCTGGTGTGTGTGGATGAGCACAAACTGTTGCGCGACATTGAGCGCGTGTTGAAACGTGAAATTCCGCGCATGGCAATCGACGGTTTTGAACCGGACCCGAGCATCAAAGCCGAGCCGATCATTAACGGTCGTCAGCAGCAGCGTGGCGGCGGCGGTGGACGTGGGCGCGGTGGTCAGGGGCAGTCACCTCGTGGCGGCGGCGAGCGCAGTGCCAGCGGAAGCCGAAGCGGTAACGGCGGTGAACGTCGTCAGGGTAACGGCAACGCTGCGGGTGCTGCACGCGGTGCACGTTCTGAAGGCGGCAATGGCGGCGCTCCGCGCGTCAATAAAACCCGTCCGCGTCGCGCTAATCCGGCGAACAACGGCTAATTAATCGGGGGGAAGCGCCCGCTTCCCCCTGTTAACCCCCTCCACAGGTTTACCATGCGCGTATTACTTGCCCCGATGGAAGGCGTCCTCGATTCGCTGGTGCGTGAGCTGCTGACCGACGTCAACGACTACGATCTCTGTATGACTGAATTTTTGCGGGTAGTGGATGCTTTGCTGCCGGTGAAATGCTTTCAACGTCTTTGCCCCGAACTGGATAATGCCAGCAGAACACCATCAGGTACTCTGGTGCGCATACAGTTGTTAGGACAATATCCGGAATGGCTGGCTGAAAACGCCGCCCGGGCGGTGGAACTCGGTTCCTGGGGTGTTGATCTTAACTGTGGTTGCCCGTCGAAAACCGTTAACGGCAGCGGCGGAGGAGCCACCTTGCTCAAAGATCCCGAATTGATTTATCAGGGCGCAAAAGCGATGCGCGCCGCCGTTCCTGCCCATCTACCCGTCACGGTAAAAATTCGTCTGGGCTGGGACTCCGGCTCCCGACAGTTTGAAATTGCCGATGCGGTGCAGCAGGCCGGAGCCAGTGAACTGGCCGTTCATGGGCGTACCAAAGAGGATGGCTATCGCGCTGAAGCCATTAACTGGGAGGCGATTGGAGCGATCCGCCAGCGATTGTCGATTCCAGTTATAGCCAACGGAGAGATCTGGGATTGGCAGAGTGCACAGGATTGTATGGCGGTATCAGGCTGCGATGCGGTGATGATCGGGCGCGGCGCGCTAAATGTGCCAAATCTGAGCCGGGTGATCAAATACAACGAGCCGCGTATGGCGTGGCGAGAAGTGGTGCAGCTGTTGCAACGCTATGTGCGGTTGGAAAAGCAGGGCGATACCGGCTTGTATCATGTTGCGCGCATTAAGCAGTGGCTTGGCTATTTGCGGAAGGAGTACCACGAAGCGACGGCGCTGTTTATGCAGGTTCGCGTGCTGAAAACCTCGGATGAGATCGCGGCCGTAATCGATGCGCATTAAAAAACCCCGTTCCTTATGGAACGGGGTTTTTACTGGTGGTGGAAATTAAGATTTCGGCTGGCTATAGACCGGGCCAGGCTGACTCAGCGCTGGCGCATCCTGTCCTTCCGCTGGGGCATCCTGCTGGCTTTCTGGTGAAGCGGCTGCTGGCTGTTGTTCTTCCGGCTGCGCAGCCTCCTGCTCAGGGACGGCAACCTGCTCCTCGGCTGCGCCGTTAACCTTCACCGGCATACCTGAACGTGTCTTCAGCGCGGCTTCGAGGCTGGCACCGTTAACGCTGGCATCGGAGACCACTTGTTTGACCTTATCGCCCAGCGTCAGCGGCACCGGTTCACGGGAAGCAAACTGCTCCTGGGTTTGTGACAGCGGATTATGAACTTCCACATAGCGCGAACCGTCCGGTTCTACCGCCGCTTTAACCGGCTGGTCGATAAACTGAACGCGGGTGCCGACCGGCACATTGCTAAACAGCCATTGGATATCTTCAGCACGCAGGCGCACGCATCCGTGGCTTACGCGCAGGCCAATACCAAAGTTGGCATTGGTGCCGTGGATGGCATACAGGCGACCAATATAGAGTGCGTACAGGCCCATCGGGTTGTCAGGGCCAGCCGGGAACACCTCCGGCAGAGATTCTCCACGCGCGGCGTACTCTACATGCATTTTTTTGGTCGGCGTCCAGGTCGGGCCATCTTTTTTACGTTGAACGGTAGTAGTCCAGTCGATCGGCGTATCTTTACCCAGTTCGCCGATACCGATTGGCAGAACTACCACGGTATGACTGCCTTTCGGATAGTAATAAAGACGCATTTCTGCACTGTTGATCACAATGCCTTCACGCGGGGCGTCAGGTAGCAGCAGCTGGTGAGGAATAGTCAGTTTACTTCCGGCTTTAGGCAGATAGACGTCCACGCCCGGGTTGGCTTCCATCATGTTGCTTAGCCCCATCTGGTACTGAGCGGCGAAAGCTTCGAGCGGAAGTTTACTGTCTTGCGGAATGGTAATTTCCAGGTTTTCCCCGGTCAGGCGGCTGTTCGCGGCCGGAAGAGGGTAAACGACAGCGAAAGCCGAGTGGCTTAATGCCGCTGCGGTGATGATTAGGGTGACAAACGCACGGATGCTTTTTTTCATAGTAATTTCTGGTGTAGCGCCATGTAGACTGTTGATAAACGACCCAATACTGGTCAACGGTTGCGAAACATTCGCGTTGCAGCCTGGTGGCCTGTCATGCGAAGTGTGACGGATATGACCGGCTGCGCATTATATGTGCATAATAGCTTTTGAGGAACCAGCATTTATTGTTGTGGAACTAACTTTACGATTAACGATCGCCGTAACACGGCTTAGATTTGTCTGTTCGGGGTAGCCAGCAGGCCCAGACCGGTCATATCGACAAAGCAAGCATACCTGCGGTACAGCACAAAAAAGCGCTGCCCTTGTTGGCCATTCAGGTGAGAAAAGCTATTTATTACGCATTTTCAACGCGATACGGATGCCCCATACGATGGCGACTATTAACAGCAACCAGAACACCTGTTTCAGATGATGGTCCAACTGATGCAGCCAGGGGGCGATCACCTGACCACCGAGATAGCCGAGTGAAACAAAGATAGTTGCCCATAGCGCTGCGCCGATCAGGTTACATAACAAAAACTTGCGTGGAGAGAGCTGGCTGGCACCAATAATAACTGGCCCGACAATACGCAGACCGTACATAAAGCGCACACCGATAACAAAAAGCACGGGCCTGTTGCGGATCAGGCGGTTAGCTCGGGCAATATGATGGCGATGCTTTTTAAAACGCCGCAGGATAGTCTCACCGTAGCGGCGACCGATAAAGAACAGGAAGCAGTCGCCGAGCATGCCACCTGACATTGCCGCCAGGACCACGCCGCCATAGCGTAACAGTCCTTCATGTGCGGCTATACCTCCCAGTAGCGTAAAGGTTTCCCCCTCGGCCAGGCAGCCGATAAAAAGTGCCCAGTAGCCGTACTGGGATATCAGCGTGTTAACGTCAATCTGCAAAACAGCACTCCTTTTTGGTTTCGGGTGATTAAGTTTAACGCTTTTAGCACCGGTTGCAGGAATTAATGCCGACTTTTTATTTTATTTTTCCTACAAATTGAGGCGGTTATCCCCGGCAGCAGGCGGCTGGATCACAAAGTTTTCAGGGGCACTTATACTTGAAGAGATGCCGCCCGGGAGATTGCCAACTGGCGGTCCGTTGTTCAGAGGAGTGAAGATATGAACCATGTATGGGGACTTCTTGCGCATCCCGGCCGTGAGATGCGCGACATCAGGCAGGAGAACGAATCTCTCTCTCACCACTACCTCCATCACGTATTGCTGATGGCATTAATCCCGGTGCTTTGCGCGTTTATCGGCACGACCCAGATCGGTTGGAGGTCTGGCGATCATCCCGCGATTGTGCTGTCGTTATCCACGGCTTTCGGGCTGGCAATCCTGTTCTATGCTTTGATGCTGGTGGGCGTGGCTGTGATGGGGCGAGTCATCTGGTGGATGGCGCGTGATTATCCACAGCGTCCAACGCTTGCCAGCTGTCGGGTATTTGCCGGATATGTGGCAACGCCGATGTTCTTAAGCGGGCTGGTGGCGCTCTATCCGCTGGCATGGCTGTGCGCTCTGGTGGGGACAATGGCGCTGGTTTACACCGGTTATCTGATGTATGTCGGTATCCCGATGTTTCTTAATATCGATAAGGAAGAGAGCCTGCGTTTTATTGGTTCTACCCTGGCTATCGGCGTGCTGGTTCTTGAAGTGTTACTGGCATTGACGGTGCTTCTTTGGGGTTACGGCTTCCAGTTGTTCTGACTGCCCACACCGCCGGGTCACCGGCGGTGTTTTCATTAACGTGGTGAAACGAATATTCAGTAGGAAAAGTCTCGCCTCGCAGCTTATTATGCTAATGCCAGCCCCCGTAACACTGACGGGAAGCGGCGTGTGGTTGCCACACCGGAATAACCAGCCGTTAAGTTTTCGCCGATGCCTGCAAAAATTCGTTTATCCCTGTTTAGTCTGGTCATGCTGATTTCCTCCCCATACCCGATCAATCAGGCCGCCGCCCGTGTCCAACAGCCTGAATTAAGTCACGCTGTCCAGCCTGCCATTGCTTCGGGTAGTGCGATGATCGTTGATCTGAACAGCAATAAAGTGATCTACGAAAGCCACCCGGATCGGGTTCGCCCCATTGCCTCAATCACCAAGTTAATGACGGTGATGGTAACGCTGGATGCGCACTTGCCGCTGGATGAAATGCTAAAAGTAGATATCAGTCATACGCCGGAAATGCGTGGTATCTACTCACGCGTGCGGCTTAATAGTGAAATCAGCCGTAAAAATATGATGCTGCTGGCGCTGATGTCGTCAGAAAACCGCGCCGCTGCCAGTCTGGCGCACCACTATCCGGGCGGCTACGACGCCTTTATCCGCGCTATGAATGCCAAAGCGCGGGCGCTGGGCATGAGCCATACTCACTACGCGGAGCCGACCGGATTGTCGATCGAAAACGTCTCTACCGCCCGCGACCTGAGCAAGCTGCTGCTGGCGACGAAGCGTTACCCGCTGATCGGCCAACTGAGCACCACCCATGAGGATATGGCCAGTTTTCACAGCCCTAATTACACTCTGCCATTCCGCAATACCAATCATTTGGTGTACCGCCCGGACTGGAATATTCAGCTGACGAAAACCGGATATACCGATGAAGCGGGGCACTGCCTGGTCATGCGCACCGTGATTAACCAGCGTCCGGTATCACTGGTGGTACTGGATGCGTTTGGCAAATACACCCACTTTGCTGATGCAAATCGTCTGCGTCAGTGGATTGAAACCGGTAAGGTCTCTGCGGTGCCGCCTGCTGCCCTGAGCTACAAAAAGGATAAGGCGTCGCGGGTGGCAAATAACACACGGGCTGACGACAGCGCCCCCGAATAAATGCGGTAGATAATCCTATAGTGCCGACCGGGGCAAAAGCCTACACTGTTCGGTAAATTTCATGGTGCCCGACGGCACCGCTCTTGGTATCAGGAACATGTTCATGTCTGGCTTGTTTACTTTTCTTCGTATCTGTCTGCTGGCTCTGGTCGCGTTATCACCTCCGCTGGTAATGGCGGCAGAAAATGACAGCGTTCAGCAAAATGGCGATGCGCCGCCGAAGGTGAATGCCTCGGTTGAGCTGCCGAAAATGCAGAAGGTGCTGGACAATATTAAGCAGCGTGTTTCAGCGGAAACCAACGATAGTCGGCTGAATGAGCTCAACGATATGGCGCTGGAGCTGTCTGGCGATGCTGATACCCTGATGCAGAATATTATTCCGCAGCGTGCGCAGCTCCATGCTCAGCTGGCGGTGCTCGGCCCGGCTCCGCAGGCTGACGGCGGGGTAAAAGAGACTGCCGAAGTGACCAGCAAGCGCAGCAAGCTGGAAAATCAGAAAGGCAAGATGGACGATCAGATCAAGCAGGCTGAAGCGATAAAAAACGGCTCGATCAATCTCTCTGCGCAAATTGTTAACCTTCGGCGCGATGCGATGAAAACCCAGCTGGCGCTGAATGCCGGCAGTATCTTTGGGACGCACTTCTGGTCGCCGTTATTTAATAGCCAAAGCGGTGACAGCGAAAAAATTAGCGCGTTTGTTGATGAATTGGGGGCGACGGCAGCCCTGAGCTGGGAGCCGGACTGGCGCTTTGGCACCATCGCCTGGGTGCTGGCGGCGATGCTAGTGGCTACGCTAGGCCGCCGTTATCTTGAAGAGTTTCTTGCCTGGGTCGGGATTCATCACCTGCCGGAGGGGCGTCTGCGCCGCAGTTTTCTTGCTGCTGCTACCGCTCTGACCACGCTGTTGGCAGTGGCGCTGGCGTTTAATTTCCTCGATCTGGCCTTTACCCGTCATGACCAGGTGTTGGATGAGGTACGTATATTCGCCGACAAACTGGTGGGGCAGAGTATTATCTGCGGGCTGATAGCCGGGTTAGGACGTGCTTTCCTCTCCACCCGCCGCCCGTCATGGCGTCTGCCCACCATCTCTAATGAGGTGGCGATGGCGTTAAAACCTTACCCGCCGCTGACCGCTGCGCTGGTGTTTATTTTCCAGACTGTGGAAGTCGTTAATGGCACCGTGAATACCAGCGTCGGCACCTCTATTTTTGCCAACGGCATGACCGCGCTGCTGATAGGTGCTACCGCACTGTCGATCAGTATGCGTACCAACCGCGTGCGGCGGCGACTGTTGCAGGAAGGGATCCAGCCGGAGGTAAAATCAACGCTGGTCGGGCTGATCCAGATGGCACTGACGTTGGTCGGCGTGGCGATTATGGTCGCCCTGGCGATCGGTTATGTCACGATGGCACGCTTCCTCAGCTATGAGCTGGTATGGATGGGCATTGTTTTCGGCTCTTTCTATATTTGCAGCCAGCTGGTAGCCGACGCCAGTGACAGCCTGTTTTCTACCAACAGCGCCTCAGGCAAACGCATTCAAAGCTCGCTGAATATCGACGAGCGCTATCTGGGGCAGATTGCCGCGCTGCTCGGCGCAGTGGGAAAAACCCTGCTGATACTGGTGGCGGCAATGGCGCTACTCAACGGGACTTTCGGCAGCGCTACGCCGATCGAACTGGTGCAAAAAGCGATCGAATTCTGGGGCGGTAAGGGACTGGAATCGCTGAATATTGTTCCGGCGCATATGGTTAATGCGCTGATTTGTATGGTGGTCGGTATCTGGGCGTTGCGCTCGGTGAAGCGCTGGCTGGAACATGATTTCCTGCCCAAAACCACCATGGATATCGGCATGCGCGTATCGCTGATCACCCTGTTCAGCAATATCGGTTTTGTGCTGGTTATCCTGATGACGCTGTCGATTATGGGATTGCAGTGGAACAAGCTGGCATGGATCGTCAGCGCACTGTCGGTGGGTATCGGTTTTGGCTTGCAGGAGATCGTAAAGAACTTTATCTCCGGCCTGATCCTGCTGACCGAGCGCCCGGTAAAGGTGGGAGATCTGGTGAGCATCAGCGGAATTGAGGGCGATATTCGCCGTATCAATGTGCGCGCCACCGAGATCCAGCTTACGGATAAATCGACGGTGATTGTGCCTAACTCGCAGCTGATTTCGCAGAACGTGCGTAATGCCACTATGGGTAACGCCCAGGGGGTGGCAACCATCACTCTGACCTTCCCGCTGGATATCGATCCTCAGCAGGTGCGCCAGCTGCTGTTAGATGTGTATATTGAAAACGAGCGGGTGCTGGAAACGCCAGAGCCATCGGTGTCGTTCAAAGATTTAACCAGCAGCGGGATCGTGCTGGCGGTAACCGGCAACGTGGCCAGCCCACGACAGGTGAGCGGAGTGAAAAGCGATCTGCTGTTTGATATCCTGACCCGGCTGCGTAAAGAGGGCGTCGTGCTGTCGACGCCGCAGACCATGATTATCGAACATAAGGATGATCAGCTGGTGTTAAAAGAAGCACCGCAAGAGTAACTTCTGGTGAAGTTGACCTTTAGCTGGCGGGGAATTTATCCCCGCCCTGTAATCTGGTTTCAGCAGTCGCAGTCACCCCAGTGTTTCGCCCGCGTGGTTTTACCAATGCCAGGGTTGAAACTGTTGGTCGGATCGAGCCGTTGGTAGAACGCTTTCAGCTGTGGCTTGGCCTGATAGAGATGCCCTACGTTATGTTCGGCCGGATATTCCGCTCCGCGCGCTTCGAGGATAGCCAGCATCTTCTCCTTCAATGCGTGTACGTCGACCCCTTTTTTCACAATGTAGTCCTGATGAAAGACGTGACAGAGGAAGTGACCGTAATACAGGCGATGGGTCAGCGCACCGTCGAACTCTGGCGGCAGCTGCTCAAACCAGTCGCGGTCGTTGCGCCTTAGGGCAATATCCAGCGCCAGAATATCCTCCACCTCATCATGGTGCACCGCATGATAGCGCACTGCCGCACCGGCAGCGGCAAAGCGATGCAGAAAGGCATGCGCACCTTCTTTCCCTTCACATTCGAAAAACTCGCCCTGCGCCTGCTGGAAAAACGTCTGCAAATACGCGCGCGCTTCCGCCACGCCGTCGCCGGACATTTTCAGCATCAGATGATGTTCAAAGCGGTCGCGGTACTGCTTCATGCGCGGCGGCAGATGCCCGGGCAGCAGGGCGGCCAGCTTTTGCAGCAGGCGATCGCTGAAATGGGGTTTCAGCCACTTCACGCGAGCCAGCAGCGCGTCCACTCGTCCTTTGAGAGTAAAAAACAGCGGCATTTTGTCGGTGCCGAGTTTGTCGATCATCACAAAGGTATCTTTGCCATAGACCTCCGCGATATCAAAAATATCGCGATGCATATACTCACCGGCCACCGGCAGGTTGGCAAAACTGGACAACATATGACGGCGTAGCCGGTCGAGCACCGCCGTGTCATTGGTGCCAATATAGAAAACCTGCTGGGCGCTTTCGCTGGCAAAGGTATCCAGCCGCACGGCAAACAGCGCCAGCTTTCCGGCACAGCCGGAGGCTTCAAACAGTCGGCGTTCATCGGCATTAAAGCGCGACGGTGTCGCGGCATCGACATCGCGTACCCGTTCGGCATAGTCTGGATCGGAGGCGTGGCGCTGGTCATGCAGCACATCAGCAGGTTTCCAGCTGTCATCATCCAGCTTGCCGAGAATATGCTCCGGCGTGCTGCCGAGTTCGATCCCCAGATGGTTCACCAGCTGTAATTTGCCTTGGCTATCAATCTGCGCGTACAGCGCCATCTCGGTATAGGCGGGGCCACGTTTCACCAGCGATCCGCCGGAGTTATTACAAATGCCGCCCAGTACCGACGCACCGATGCACGACGAACCAATCACCGAATGCGGCTCACGCCCGAGTGGCTTGAGGGCTTTTTCCAACTGATACAGGGTACTGCCGGGGAACGCCAGCACCTGTTTACCGTCGTCCAGCAGCTGAATTTTATCCATGCGCAGCGTGCTGATAATCACAATATCACGCGGATAATCGTTGCCGTTGGGGGTTGATCCTTCGGTCAGTCCGGTATTGGCCGCCTGCATCAGAATAATCACATCTGCGTCAACGCAGGCCTGAAGGACGCGCCACTGCTCAAGTAAACTACCCGGAAATACCACGGCGAGCGCGTCGCCTTCGCCGGACCGAAAACCTTTGCGGTATCGTTCGGTTTTTTCAGGTTCGCTCAACAAATGATGGCGGCCAACGATACGGCCCAGTTCTGCAATCAGTTTTTTTCCTGCGGTTTGGGAGGTGTGCATGTTATGTCCTTATCAGTTTCATCCTTTAACTTTAGCACCGCTTGGCGGTCGATAAAGCCCATGCTAAAAATGCGGCAATTTATGGTGGTAAAACTGGCTGCTATGATTAAGGTATGACACACTGCGCGCATCTGTTCGCACGCCATAAATAATCGATTCGCCACAATCACTTGAGAGAAGATCATCTGATGAATTGGATTTGTTCTGTCAGCCTTGCCGTTACTCTGGCGTTTCAGCCAGCTTTCGCCGACGATATTATTGGCCCTCATCAGCTTAATCCGCAGGCGCGTGACGTTTTTGTCAGCGGACTGCTGAAAAAAATGACCCTTGATGAAAAGATTGGCCAACTCAGGCTGATCACCGTTGGCCCGGAAAATCCCAAATCCGCCATTCGTGACATGATCCAGCAGGGGCAGGTGGGGGCGATTTTTAACACCGTGACCCGTCAGGACATTCGTCAGATGCAGGATCAGGTGATGCAGCTTAGCCGTCTCAAGATCCCGTTATTTTTCGCCTATGATGTGATCCACGGACAGCGCACCCAGTTCCCGATCCCGCTGGCGCTGGCCGCCAGTTGGGACATCGACGCGGTGACTGAAGTGGGGCGTATTGCGGCTTATGAAGCGGCCGATGATGGTCTTAATATGACCTGGGCACCGATGGTGGATGTCACCCGTGAACCGCGCTGGGGCAGGGGGTCGGAAGGTTTTGGTGAAGACACCTTGCTGACTGGTGAAATGGGACGCGCACTGGTCAAAGCGATGCAGGGCAACAGTCCGGCGGATCGCTATTCGGTGATGACCAGCGTGAAACATTTTGCCGCCTACGGCGCGGTGGAAGGTGGGCGCGAATATAATACCGTGGATATGAGCCCTCAGCGCCTGTTCCAGGACTATCTGCCGCCGTATAAAGCGGCGCTGGATGCGGGCAGCGGCGGCGTGATGGTGGCGCTGAATTCGCTGAACGGCGTTCCGGCCAGCGCCGATAGCTGGCTGCTAAAAGACATTCTGCGCAATGACTGGAAGTTCAAGGGCATTACCATCAGTGACCACGGCGCGATTAAAGAGCTGATCCAGCATGGCGTGGCGCGCGATCCGCAGGATGCGGTGCGTATTGCGCTGAAATCCGGCATCGATATGAGCATGAGCGATGAGTACTACAGCAAATACTTGCCGGACCTGGTGAAAAGTGGTGCGGTCAGCATGCAGGAGATTGATGACGCCACCCGCCACGTACTCAATGTGAAATACGATATGGGGCTGTTTAACGATCCTTACAGTCACCTGGGCCCGGCCGGCAGCGATCCGGTCGATACCAATGCGGAAAGCCGTCTGCACCGCGCAGAAGCGCGCGATGTGGCGCGGAAAACCTTGGTACTGTTAAAAAACCGTCTGGATACGCTACCGCTAAAGAAAAACGGCACCATTGCGCTGATTGGCCCGCTGGCCGACAGCCAGATCGACATTATGGGCAGCTGGTCGGCTGCCGGGGTTGCGGGCCAGTCGGTGACGCTGTTGCAGGGGATGAAAAATGCCACCGCCGGGCAGGCCACGCTGCTGTATGCCAAAGGCGCTAACGTCACCGATAATAAGGGCATTCAGGACTTCCTTAACCTGTATGAAAAAGCGGTCACCGTCGATGCGCGCACGCCTCAACAGATGCGGGATGAAGCGGTAGCAACGGCGAAGAAAGCGGATGTAGTGGTACTGGCGGTGGGTGAGGCGCGCGGAATGGCGCACGAGGCTTCCAGCCGTACCGATCTGACGCTGGCGGACAGCCAGCGCCAGCTCATTAGCGCGTTAAAAGCCACCGGTAAGCCGCTGGTGCTGGTGCTGATGAATGCGCGGGCGTTAACCCTGGCAGAGGAAACGCAGCAGGCTGATGCGCTGCTGGAGAGTTGGTACAGCGGCACCGAAGGCGGTAACGCCATTGCCGACGTGCTGTTCGGGGATTATAACCCCTCCGGCAAGCTGCCAATGACCTTCCCGCGTTCCGTGGGGCAGATCCCGATGTACTACAACCATCTGAATACCGGGCGGCCCTATAATTTCGAACATCCCAACAAATATACCTCGCACTATTTCGATGAGGCTAATGGCCCGCTGTTCCCGTTCGGCTATGGCCTGAGCTACACCGATTTTACGCTCTCGGCGGTGAAAATGTCGGCTGCCACCATGACGAGAAACGGATCGGTCAATGCCAGCATCACGGTGACCAACAGTGGCAAACGCGATGGGGCGACGGTGGTACAGCTTTATCTGCGCGACGAGGTGGCAAGCTTCAGCCGCCCGGTAAAAGAGCTGAAGGGCTTTAAGCGCGTTATGCTGAAGGCCGGGGAATCGCAAACCGTCACCTTCCCAATCGATGTCAATGCGCTTAAATTCTGGAATGCCAAAATGCAGCAGGTGGCTGAGCCGGGTAAATTCAGCGTGATGATCGGGTTGGACTCGGTACGCACGGAGAATGCCGAATTTGACTATCTGTAAACGGCTGCGGGGCTTGCCCTGCTCTGAACCCAAGGCGCAGTGCTGATGTCCGGTCTGCGCGATAAAATTCAGCAGCAGGTTTTCCGCATCAACGGTCTGTCGCTGAATGAGTTTGATCTCTCACAACCGCCGGGCGATCCCGGGCTTTACGGCCCGGACAGCGTTATCTGGCGAGTGCATGGTGATTTCTCATCGATGCTGTGCGGCGGTATTTCGGCGCTGCTGCTACAGATGTTGCACCCACTGGCGCTGGCCGGAGTCTGGGATCACTCAACCTTCCGCACCGATATGATGGGACGCCTGCGGCGCACCAGCCAGTTTATTGCCGTCACCACCTTTGGAAACACCGAGGATGCACATATTCTGATCGCCCGCGTCAAAGGCATTCATCAGCATATTTACGGTGAGGATGCGCAGGGAAACCCCTACGCAGCCAGCGATCCGCAGCTGCTGACCTGGGTTCATGTGGCGGAAACCAGCAGCTTCCTTGCGGCACATTTGCGCTATAAAAACCCGCACCTCTGCCTTGCGCAGCAGGACAGATATTACCGCGAAGCGGCGCGGGTGGCAGAAGCGCTGGGCGCGGAAAACGTGCCAAAGAGCGTGGCGGCCGTGGAGGCCTATTTGCAGTCCATGCGCCCACAGCTGCGCTGCGATGCGCGTACGCAGGAGGTGTTAACGCTGTTAATGAATGCCCCGGCTCCGGCGTGGCAAGCGCGTCCGGCAATGAAAGCCATGCTGTCGGGCGGTGTCGAACTGCTGCCCGGCTGGGCACAGCAGGCTTTTGGCCTGCATTTTTCATCATTCAGAAGGCGCGTTATTCGTGCACGTATTCATTTAATCGCCGCGCTACTGCGTTGGGCGATCCATCGCGGTGCCTTTCAGCGCGCCATGACGCGGGTAGGGCGTTAGCCTCCTGCCGAATTTTGAGACTATTACCCTTGCCGCGAGGGGGCCCACGCGGCATTCTGCCTCATTATCAGGAACAGCGGTTTCCCGCCATACTATCGTCGAGGCGTTATGACACAGCCCCATCAGATTGCTGAAGTGAGCAATCAGCAACAGACGCTGATCGCCATAGTCGAACAGGACGCACGCACGGCTTATTTCTATATCTGGCCATCAGAAGGATTTCGCACGCAGTTTGCCGTACGCGGCTGCTGGTTACGCAACCTGCTGCCCGCGCCGCAGCAGGAAGACGTGACGGCAATGCAGCAGGGCATCGCACCGCTGCTGAGCGCCGAATACTGCCGCACGCTGGAGGCGGAACCGATGCTCGACCCCGCCGCGCTGCAAATCGTCTGGGAGCCGAGCGATGATGGCGCAGCGCTGTGGTATCAGGGGCAACTGCTGGCGGTGATCCCCGGCTGGAGCCTGTATCAGGATCGGCAGGTCAGCTTCTCGGCGGGCTGTATCAAAGCCGGTCGCCTGACCGCACCACTCGGCTCGGCCTCAACTAACGAATACTACGCGGCGGCACAGCAACATCGTCAGTTCTGGCGTGACTGGCAGGATGGCCAGCCGTGGGAGCTAATACAGCAGGAGACGTTGCAGTGTTATCAGGCGCAGTATGGCGACTCCCTGAAATACTACGCCATCGACCAAGGCAACTGGCCGCCGATGGCCATCTCGCAGCATTATCATCAGGGGAACTGGTATTTCCTGACGCTGGGCATGTCCGTTCGCCCGATGCCACAGGTTGATTTTCTCTATCAGGATCTGGCCCCGGCGTATCGCCGTTGTGAACTGGCTCTCGCCATCGATGGTGCGGTGATGACGGAAGACAACGCGGTGCAGATGGCCAGCGCGCTGGCGGGTTTTGCCCATATGCCGTGGTCACGTCTTAGCTGGCTGGGGGAAGGGCATACGCTGGAATCAGCGCTCGCTCCGGTAGGTTTCGCTGGCTTTGTTCTCTCCAGCGCGCTGGCGGGGGACGCCGGGCAGCTGCCGTTAGCCAGGCGCAGCGGCGATAAGGTCAATCTGCTATGGGCTGCACCCGCCACCGCGCCGGAGCTGGATTTTGCCCAGCGCGACACCGACGGGGGACAGCAGCTGGTGGAGCGACTGTTACAGCATGATTGCGGGCATATCTTCCGTGCGCGTCCGCAGGTGTTAGAGCCCGGAATATAAGGGGATAGCGCGTCCTGAATCCTGCTTGCGGCGTTCAATTCACACGTTAACGTTATTTTTCGCACTATTATATACAGATCGATCTCCTTGTCTTATGTCAAAATAGTTGGCATTCGCGTTAAGGAGTCGGCATGTCAGCTATTGAAGTTATTCTGGTCGATCGCCACGACCGTCCCACCGGTAAGATGGAAAAACTTGAGGTGCATGAAAAGGGGTTACTGCATCGTGCGGTGACTATTTACGTGTTTAACTCGCAGCATCAGCTGCTGCTGCAACAGCGTGCGCACGGTAAATATCACTGTGGCGGCCTGTGGAGTAACACCACCTGCGGTCATCCCTATCCGCAGGAGTCGACCGCAGAAGCCGCGCAACGCCGCCTGCGTGAAGAGATGGGGCTTGATGTCAGTTTACAGCCGGTATTTGAACTCAGCTACAACCTGCCGCTCAGTAATGGTCTCACCGAACATGAGTACGGCCACGTCTACTTCGCTATCAGCGATGCCCTGCCAACGATAAATCCTGAAGAAGCGGACGACTGGCGCTACGGCTCACTGGCGGATATTCAGCATGAAATTCAGGCTCACCCTGAGCGTTTCACCCCGTGGTTTTTGTACACCTTTGCCCGCATCCCTGACGAGTTCGCGCAGTACATTGCGCAGCAGCCTGCTGTCGGCTGATGGAGAAACGCCTCACCTCACTGGGTACGGTCAAAGTGAGACGCTTAGGTTCGGGGCTGAATTTCTGTTAAGACTGATAAATTGTATTCAGCTGGCGACGAAACGCGGCGGGATCGTGCTCTTGACGGATCCTGGCTAAAGATCCCGCCGAACGTGAATTAAGCAGATCCCTGTCATGCAGGATGGCAGTAATGTGCTGCTTCAACTGCGAAATAATCAGCTGCCGAAGATCGCTCTTTTCCTGTTCGGAAGAGACATTCAGTTCATACGTGTCGTTGAGTGGGCATTTAATTATCCATCCCGCCTGTTCAGGATTAATTTCCGGCAGGGCGCGTACGTTAGTGGTGATCACCGGGCAGCCGCAGGCCTGCATCTCCAGCACCGAAAAGCCATAGGTGTCCTGCCAGGTTGGCAGCAGGCCCACCTGGGTTTCTTTCAGCAGCGCCAGAAACTGCGCGTTCGGCAGCGAATTATGATGTTTGAAAACGGGGTTTTCGGCCAGCAGCTTTTCTATCCGGCGATAGAAGAGTTCATCATCCTGAAACGGGCCGTGGGCGATATTGTGTCTGCGCGCCAGCTCACCGATAACGTTAACCTGCACCGTATCTGCATTAATCAGACCTTCCTCAACCAGCTGGCTAAAGGCAAGCACCACCTCGGCTCCCCCCTTGCGGTAGAAATCCGATCCGATAAAGGTGAATGTTATCTTTGCTTCGCTATGGTCGCGGGCCTCTTCGTGCAGTAATGGCTGAGGCGGATGTAAGACGTGCAGTTTAGCGGAAATAGCCTGCTTTACTGCCGGAAATGAATGCAAAAGTTTTAACTCTATATTTCGCGTGGCGGCAGAAATAGCAATAAGAGCAATACACTGTGGTGCTGCTGCCAACTGAAGCTGTGAATGAAGCTCCGGGTTAGATAATTTAGATATTCCTTTAGCAGGCAACACGCGAGGTATCTCGGTTTCAAACGTTGAGACCCATTTTTTATTGGTTCTGGCGACTTCATTGAACAGATGGATAATAGACGCATCTTTCGGAATTAAAGAGGGGATAGTCTGAAATATGAAAGATTTATTCTTTTTAAGAATTTTCTTTCTTAGAGCATTGATATAGAGCCAAATGTTTTTATATCTGAAATTCACATAGGTATTGTTACTGTCAGTGATTATGTTTCTCTTTTCCGGATATTTCTGATCGCTGGTAATTATTTTCATTATTACTCCGGGGTAACTTATTGGTTTATATCAGGTGCGGCCATTTATAGCGAAGTTAAATTCAAGCTAAAAATGAGCGAGTGCTGGTTTATATGTTCAGTAGTGCAGAATATGACATGGAAGTGCGCCTGATGCATGGGATATTTCTGTTTCTCAAGCCACGTTAGTAATTTTAAGGCAAAAGCGCATTAAGAGGAGAATATAGCGTGACGTTTTGCGCAACCGCTTTTCCGAAGTGTTCTGACATTAAACCAGCAATGACTAAAGGATGAGCATTGGCGATGGCATAGGACGGCGGCAGAATGCCGCCTGACAACGCCTCAGGAACGAACGATAAAGGTATACCCCGTCAGCATAACGCCGCCGATACCGCCAATCGCCATCAGCAGAAAGATAAATATCACACCGATTTTTTGCCAGTTCATTTCGTGACCTGCATTTTCCAAAGAAGGGCGCAGTATAGCGCCTTCCCCTGCCAGAATTAAGCGAAAGTGGCGCTTTCGTCGCGCCAAAAGGTCAGTGTCAGAGTACCAGCGGTTCATGCCGTTGCAGCGTGAGCTGCACGGTGCCGATAGTGTGGGCGCGGAAGCCCGCTTCACAGTAGCAGAGATAGAACAGCCACATACGACGGAAACGCGAGTCAAAACGCCCCTGTGCCAGCTGCGGCCAGGCAAGGTCAAAGCGCTGTCGCCAGCATCTCAGGGTCTGTGCGTAATCTTCACCTATCTCAAACTGGTCGATGATGCTGAAATCACTGACCGCTTTCAGCGTGTCATCTAACAAACTGACGGAGGGCAGGAAGCCTCCGGGGAAGATATAGCGCTGAATAAAGTCGACGCCGCGTGCGTAAGAAGCAAAGCGCTCTTCGCTGATGGTGATCGCCTGCAATGCCATGCGACCGCCGGGTTTCAGTAGCTGCTGGCAGCGCTGGATAAACAGTGGGATATAGGCTTTACCGACCGCTTCGATCATCTCTATCGAAACAATCTTGTCGTACTGCCCGCTGAGATGGCGGTAATCCTCACACAATACCGTGACGCGGTCGGCTAACCCCGCTGCGGCAATACGCTGGCAGCTATATTCATACTGTTCGCGTGAGATGGTGGTGGTGGTCACGCGGCAACCGTATTTCCGTGCGGCATATTCTGCCATTGCCCCCCAGCCGCTGCCGATCTCCAGCAGATGGTCCTGCGGCCCAAGAGCAAGCTGGTCGCACAGGCGCTGCATTTTAGCCTGTTGCGCCTGTTCCAACGTCATCTCCGGCTGGGGGAACCAGGCGCTGGAGTAGAGCATCGCCTGGTCAAGAAAGCTGGCATAGAAATCGTTGCCGAGGTCATAGTGCGCGGCAATGTTGCGCTTCGCCTGGCGCACGTTATTGCTGCGCAGGACGTGGACCAGCTGATTCAGCGGTGCTGTTAGCCAGCTCAGGCGCGACTTTATTTTATCAGCAACGTGAATATTCTTAGCCAGCAGCAGCAGCAGGGCGGTGAGATCCGGAGTTTCCCAGTCGCCATCCATAAAACTTTCGGCGGCGGCGATAGTACCGCCCAGCAGTATCCGGCGGTAAGTGCGCCCGTGGAGCACCACCATTTCTGCCTGTAGCGCCGCTTCGCTATCACCAAAGAACTGCCGACCCAGATGCGGATCGTGCAGGGTGAGCCCCGCGCCTTGAACGGCTTGCAGCAGGGAGAAGACCGCACGGCGCGACGCCGGGCAGCATTTACCCATTTTGTCACGGCGTGTCAGGCTAATATTTGTGTCAGTCATCGATCATTTCTCTGCTTTGCGGTGAGGATAAACCGGCGCACCTTTGCGCCATAGCTTCCAGGCCTGCCAGTAAATGGCCAGCGCGGTACGTGCGGTGATCAGCGGAAAACGCCAGAGAAAATAGCGCAAATTTTTTCGGGTTAACGGCTGGCGCCGCAGATGTAAAGTGGCGTCAAACTCTCGGCCGACGCGGTGATTCTCAATATGCACCAGCAGCGATTTACCGGGCGCAGAGAGCCGCCAGTGGTAAATCATCTCCAGTGGATTAAACGGTGAAACATGGAACGCCTTCTCGGTGGTTTCACTGCCATCCGGTTTGACCGCGTAGGTATGACGCTCATTCCACGGCGTATTGCGCACTTCCGCCAGCATCCAGCGCAGGATATCGGCGTCGTCATAGAGATAGTAAAAATTGACCGGATTAAAAGAGCAGCCAAAGTAGCGCAGCTGGGTGAGTAACATCACCCGTCCGCTCAGGTGCTCTCCGGTCAGTTCGGCAATACGGGCCTGAGCGCGCTGCTTGATATCGCCGCCGCCCAGGTAATCGTCGGGACAGAAGCTGGCCGCGCACAGACGCCCGCTGCCGATACCGACTTCGCTCAGCTGCGGCAGTTCATCAAGATCGATCAGCGGCATAAAAATTTTATAGCTAAAGCGATGATCCACCGGGGTGAAACGGCGGTGACGGACATGGCCGCTGTAGAGCACGCTGTTCACAGCAGCCCCTTTTGTGCCATGCCACTGATAACGTCAAGCGCGCTGCGGATGCCATCCTCATGAAAGCCGTTATAGCTCCAGGCACCGCAGAACCAGCTGCGGTTGTCGCCGTTGAGCCGCAGCCGTAGCTGCTGAGCCTGCGGCGAGTCTGCACCAAACTGCGGATGATGGTAGGTGAAACGGCGTAACACCTTGGTTGTATCAATGGAGCGCGTGGGATTCAGGCTGACGCAGAAGGTGTGTCTGGCGTTAAGGCCCTGCAAGATATTCATATTGTAGGTGACGCTGGCAGCAGCCTGCTCATCGCCTGCACCGCTGTCGTCAAGGTGGTAGTTCCAGCTGGCCCAGGCGGCGCGTGCCTGTGGGAGCAGGCTGGTGTCGGTATGCAGCACCACTTCATTAGCGCCATAGGGTACGCCAGCCAGCATGGTGCGCTCATCCGGGGAGGCGTCAGCCAGCAGGGCCAGCGCCTGGTCGCTGTGACAGGCGAAAATCACCTGGTCATAGCGCTGCGCACCCCGCGTGCTTTCCAGCGTGACGCCTTCAGCATCGCGGATCACGCGGGTGACCGGCGTTGCCAGCCACAGATTTATCTGTTCACCCATCAGCTGCATCATACGCCGGATATACTCGCGCGAGCCGCCGGGTACGACGAACCACTGCGGGCGCTGCCTTAAATCCAGCAGGCCGTGATGGTGAAAGAAGTTGAGAAACTGTGCCAGCGGCATCGTGCGCATCTGTGCCAGCGAGGTGGACCAGATAGCGGCTCCCATCGGCAGGATATAGTGCTGGGCAAAGAAGTCGCTGAATCCGTTCTCACGCAGAAAATCATCAAGCACTCCCTGCTGGCGGGGTTGCGCCAGCCACGTTTTACCGCAGCGGTTAAAGCGCACAATTTCCAGCAGAAAGCGGTAAAAGGAGGGTTTAAGCAGGTTACGACGTTGGGCAAACAGGCTACTGAGCGAGTGGCCATTATATTCCAGCCCCGTGCGCTGATTCTGCACCGAAAAGCTCATTTCAGTCGGCCTGCTTTCCAACCCCAGCTCGGCTAACAGCGCCAGGAAGCGTGGATAGGTGCGATCGTTATAGACAATAAATCCGCTATCGATAGACCAGTTCTCACCTTCCACTTCGACATCAACCGTGGCGGTATGGCCACCGGGGGTTGATGCAGATTCATACAGATCGACCTCTGCGTGTGCAGCCAGCTTCCATGCGCAGCTCATACCCGCAATACCACTACCAATAATTGCAACCCGCACGGATTACCTCGCTATTTTTTGCGTGAGCAGACGTTGAAGGCCAAGGGGCAAACGTGAGGTTACCCGCAGCATAAAGGCAAACAGACGGGGAAAGGCAATTTCAGTCTGTCCTTTAGCCAGCCCACGGCGGATAAAACGCGAAGCCTGTACCGTATCGACCATCATCGGCATGGCAAAGTCATTACGTTGTGTCAGCGGGGTGTCGACAAAGCCGGGCAACACCAGACTGATGCCGATCTGCTGGCGTTTAACATCCTGTGCCAGGCTACGGGCGAAGTAGGCCAGCGCCGCTTTTGACGCACCATAGGCTTCGGCGCGCGGCAGGGCGACCAGGCTGGCGACAGATCCCACCAGCGCCACGCGACTGCCGGGCTGCATCTGGGGCAGCAGGATGTCGAGGCAGTTAATCGGGCCGCTAAAGTTGGTCAGCATCACGCGGTGAACCTTTTCGGCATCGATAATCCCGTGGTCGATGTATTCACAGGTGCCTGCACAAAGGATCGCCAGGTCGACAAGAATGCCGGAAAGAGCGGCCCGGGTGGCCGCCAGGTCGGTGATGTCAAATGTGCAAATGTCGATGTGCGGATGCCCGGCGTGCAGCGCCTCCAGCTTTTTCTGGTTGCGCCCGCAGGCGGTGACATGCCAGCCGTCGGCGGCGTAATCGCGCACCAGCTGTAGGCCAATACCGGAACTGGCTCCGGTGATCAGGACGCGTTTCATGGTTGTAGCCTCTTTTTAACCCGGCGAACTATCGTGCCCAGCAGCGGTAGCTTTTCGTACAGCATCGCGCCCATATCGTAGTAATCACGCTGGAAAATCACCTTGCCATCCTGCAATTGCAGGTAGCTGCTGCCTTCCAGAGTCTGAGCTGCGCCCCCTTGAAGCGCCGGGTGCGCATATTCCATACGCCACAGCAACAGGGCATCGGCGTCAAATTCGCGGGTTAGCGTCACCACAAAGCGGCAATAACGCATATTTTTCAGCAGTGCGGCAAAGTAATCCTCCACCACATCCAGCCCCTGATGTTCGCCAACCGGGTCGCACAGGCGGATATGCGGGTGGTAGATATTGGCCAGCATCGGCAGGCGGCTGGTATCGAGCTGTTGATAAAACGACACCAGTTGGTTCAGTGCGGCCTGCTGCGTCATAGGGGGTTCCTTCAGATACCGTGCGAGGTGATGGAGAGTCCCTGCTCCTGCCAATGGGCCAGCTGTTCCTGTTGGCGCATGGTCAGCGTTTTACCGCTGTAGACAAAAATATGTTGGCCCGGAAAAAGTTCAGGTCGCGGTAATTCCAGCGGTTCGGCCAGCAGATCAATACGCCATCCCTGCTGCGACAGCCGCCAGGCTTCCAGCCACAGGCGTGTGCGGTCGGTGACTCCCCATCCCATCAGGAGAGCGTCCTTTCCGGCTTTCTTGCGCACGCCGGTCAGACAGAAAGAGATGTAATCAATTAACGCGCCATCCAGAAAACTGCACAGAGTGCGTGCCGTATGTTGGTCAAGACCCAGGCGCTGGCGAATAGGGATATAAACATGGTCGATTAAGGTATCAACCGGGACTTCTTTTCCTAAAGACGCAATTTTTACACGTAGCTTAGCCGGGCGTGCCAGACGGACCAGGCTGAGGATCTCTTCCTGAAGCGCGACCAGTCCGTCATCTTTATGGCTATTTTCGCCTTCCAGCAAAGCCTTAACTTTGCCAACCGACACGCCGCTCTCAATCCAGCGTTTTATTTCTTCTATGCGCTGAATATCTTCATCGTCGAACTGGCGGTGGCCACCTTCGGTGCGCTGGGGTTTAAGCAGTCCATAACGTCGCTGCCAGGCGCGCAGTGTAACTGGGTTGATGCCGCAGCGTTCAGCGACGTCACCGATACTGTACAGGGTCATGATTTACCTCTTACTCACTGTCAGACCTGCAAACAAACTACTCAATTCTGCTTTGTTGTACAAACTATTTTTTTGTGTACAACTTGGTGAGGCGGGCAAAGTGGGTTATATCTCACATAAGAGATTATTTCCCAAAAATGAGATGGCGCAATGGATATCCACCCAACAGAGCAGCGGCTCGCCCAACGACTATCCGACCTGCGTAGTGAAAAAGGTTGGTCGCTGGAGACGCTGGCAGAACTTACCGGCATAAGTCGTGCCTCACTATCGCGCATCGAGCGTGCGGAGAGCAGCCCGACAGCCACCTTGCTCAATCGTCTGTGCAACGTCTATGGCTTAACCATGTCACGCCTGCTCAGTGAAGTGGAGCTGGACGACATTCAGCTTCTGCGTCCCGATCGGCAGAGCGTTTGGCGCGATGCACAGAACGGCTATCAGCGGCGTAGCGTTTCTCCCCCCGCACCCGCATTTCATGCGGAACTGATTGAAGCACGGCTTGATGCCGGTGCGCGTATCGATTACGACATACCGCCTCTGGCCGGGCTGGAGCAGCATATCTGGATGCTTGGCGGCGTGCTGGAGTTTGCCCTGGACGATCGTCAGTGGCGGCTGGAGCAGGGAGATTGTCTGCGCTTTCATCTGTTTGGTCGTAGCTCTTTTCATGCGCCGGAGGCCACGGGCGCGCACTACGCGCTGGTGGTGGCACGCCCATGACAGAATATCAATGGTTAACGGCACAGCAGGCGCAGGCCGAACTTCCGGCACTCTGTACGGTGCTTGATGGCTGTATTGCTGAAGGTGCCAGTATCGGCTTTATCCATCGCGATCCGGAGGTGTTGCATCACTTCTGGCAGGATGCGGTGCTTAGCCTGGCCTGTGGCGATAAGCAGCTGCTGGTGGCGCGCATCGCAGGAAGGATTGTGGCGACGGTGATGCTGGTGCTGGCAATGCCGGCTAATGGGGCGCATCGCGGTGAAATTATTAAGCTGCTGGTGCATCCGGACGCACGGCGACGCGGCATTGCCCGCCAGCTAATGTGCCAGGCCGAAGAGCGGGCATGGCAGGCCGGACGTAGCCTGCTGGTGCTGGATACGCGCAGCGGCGATATTGCCGAATCACTCTACCATCAGCTCGGCTGGCAGGTCGCCGGGCAGATCCCCGCCTATGCCCGGTCCACGGCAGGCGAATTGGATAGCACCACGGTGATGTATAAACAACGCAGCGGCTAACCGCTTTCGCTGCCAGCGCAAGAGTTTTTGCCAACGGGCGTTTGCAGGCTGACGGCGACGCCATACTGTGTAAAAATACAGCCTTGTTTAGCTGGAAGTGGTTGTCATGGCGTTAACTGTCGCGTTAAAAACGCAGATTGCCGGGTGGTATAAAGCCCTGCAACAGCAAGTCCCCGATTTTATTCCGCGCGCCCCGCAGCGGCAGATGATCGCCGAAGTGGCGAAAACGCTGGCGGGGGACGACGGCCGCCATCTGGCGATAGAAGCCCCTACCGGGGTGGGGAAGACCCTCTCATATCTGATCCCCGGCATTGCCGTGAGCCGTGCCGAGGAAAAACCGCTGGTGGTCAGTACCGCTAACGTGGCGTTGCAGGATCAGATCTTCAGCAAAGATCTGCCGCTGTTAAAAAAGATTATCCCTGAACTCAAGTTCACCGCCGCCTTTGGTCGTGGGCGCTACGTCTGCCCGCGCAACCTGTCGGCGCTGGCTGGCGACGATAAGCAGCAGGGCGATCTGCTGCTGTTTCTCGACGACGAGATGACCGCCAGTAAGGATGAGCGCGAGGTCTGTCGCGAACTGGAAAAATCCCTTAACCGCCATCAGTGGGACGGACTGCGCGATCACAGTGCGGACAATATTGAAGACTCTCTCTGGCAGCGCCTCAGTACCGATAAGGCCAACTGCCTGGGCAGTCACTGTCACTGGTTCCGTGAATGTCCGTTTTATATCGCGCGGCGTGAAATTGAACATGCCGACGTGGTGGTAGCAAACCACGCGCTGGTGATGGCGGCGCTGGAAACCGAATCGGTGCTGCCGCCGCCGAAAGATCTGCTGTTAGTACTGGATGAAGGTCATCATCTGCCGGAGGTGGCGCGTGATGCGCTGGAGATGAGCGGGGACGTCACGCCGGGCTGGAACGCGTTGCAGCTCGATCTGTTCTGCCGCCTGGTGGAGCAGTGCCTGGCGCAGTTCCGCCCGAAACGACCGCCGCCGCTCAGCCATCCTGACAAGCTGAAATCCCACTGTGAAGAGATGCGCGAGCAGTTGCAGATGCTCACGCAGATTTTCGCGTTGTATCTGCCGCCAGAGGGGCCGGAAGATGAATTCCGCTTTGAGATGGGGCGCTTGTCCGAAGAGATAATGACCCTGTGCGCCCGGCTGTTTAAGCTCAGTGACGCACTGCGCGGGCTGGCAGAAGGGATGATGAACGATTTAAGTGAAAAAACCGGCCAGTATGACGTGGTGCGCTTGCAGCGCACGTTGATCCAGATGAGCAGGGCGCTGGGTGCCTTTGAGGCCAGCAGCAAGCTGTGGCGGCTGGCGTCAATGGAGCAGGCGTCCGGTGCGCCGGTGTCGAAATGGATCACGCGTGAAATACGCGATGGCAACGCACATTACCTGTTGCACTGTGCCGGTATCCGCGTCAGCGAACAGCTGGAAAAACTGCTGTGGCGCAAAATCCCTCATGTGGTACTGACCTCGGCCACGCTGCGCTCGCTCAACAGTTTCCAGCGTCTACAGGAGATGTCCGGTCTTAGCGAAAAAGTCGGCGATCGTTTTGTGGCGCTGGATTCGCCGTTTAACCATGTTGTGCAGGGCAAGCTGGTTATCCCGCAGATGACGGTTGAGCCCATGCTCGCCAACGAGGTACAGCACCTGGCGGAAATGGCGCACTTCTTCCGCCAGCAGATCCGCCTGGCGGCGCATAAAGGCATCCTGGTGCTGTTTGCCAGCAATCGCGCCATGCAGCAGTTTCTCAGCTATCTGCCGGAACTGCGTCTGATGATGCTGGTGCAGGGGGATAAACCGCGCCCCGCGCTGGTGGCGCTGCACCGTAAACGCGTGGAGCAGGGCGAAACCAGCGTCCTGGTTGGCTTACAGTCCTTTGCCGAGGGGCTGGATCTGAAAGGTGAGCTGCTGTCGCAGGTGCATATTCATAAAATTGCCTTCCCGCCGGTGGACAGCCCGGTTATTTTGACTGAGGGAGAGTGGCTGAAAAGCCTGAAGCGCTATCCTTTTGAGGTGCAAAGTCTGCCCAGCGCCTCTTTTAATCTGATCCAGCAGGTCGGACGGCTGATCCGCAGCCACGACTGTTACGGCGAAATCGTGATTTACGATCGTCGGCTGATTAACAAAAGCTATGGCGCGCGCCTGCTGGGGGCGCTGCCGGTATTTCCGATAGAGCAGCCGCCGATGCCGGAAGGCGAGCTGCCCAAAGCCGTTCCTGCCGCCGGGCATAAGAAACCTGCCGCACGGCGGCGACGTTAACCAAATTTAGCGAGCCGATAAGCATGGAATACAACAAGATTATCAAAGAGATTGGCCGGGGTAAGAACCATGCCCGTGATATCGACGCCGACACGGCGTGTGCGCTCTATCGCCAGATGCTGGCCGCAGAGGTGCCGCCGCTGGAGCTGGGAGCGATACTGATAGCACTGCGTATTAAAGGTGAAGGTGAGCAGGAGATGCTCGGTTTTTACCGGGCGATGCAGGAGCTGATGCCGCGTCTGACGCCCCCCGCACAGCGCCCGATGCCGGTGGTGATCCCCAGCTATAACGGAGCGCGTAAGCAGGGCAATCTGACGCCGCTGCTGGCGCTGTTGCTGGCTGAACTCGGTTTCCCGGTCGTGGTGCACGGCGTTAGCGACGATGCCACGCGTATTACCAGTGAAGCGGTATTTGCCGCGCTCGGCGTTCCCGCCGTACGTTCAGCCGCAGAAGCCCAGACGAAGCTGGATGCGGGCGAGCTGGTGTTTATGCCGGTGGGGGTGCTGTGTGCCCCGCTGGAGCAGCAGCTGGCGCTGCGCTGGCGCATGGGAGTGCGCAACAGTGCACATACCCTTGCCAAGCTGGCGACGCCGTTTGCCGAAGACGCCGCGCTGCGCCTCGCCAGCGTGTCGCACCCGGAATACATTCCGCGCATCGCCAAATTTTTCAGCGCCGTCGGCGGCCGTGGGCTGCTGCTCAACGGCACGGAGGGTGAGGTGTATGCCAATCCGCAACGCTGCCCGTCTATCAGCCTGATTGCCGGAGATGAGCCGCAGGTACTGACAGAGCGCCAGCCCGACCTGGTGACGGGCTCTGACCAGCTGCCGTCAGCGAAGGATGCGCTGACCACCGCCGCCTGGATCCGCCGCTGCCTGGATCGTCAGGTCGCCGTGCCGCAGTCGCTGCGACTGCAAATTGCCTGCTGCTATATGGCGACCGGGCGCACGCCGGATCTCGATGCGGCACTGACGCAGATCGTTCAGGCAGGATATTAAGTCATCTCCGCGCGGGCAGTCGTCTGGCCGCGCCGGGGAGTTACTGCTGCGTCAGCAGGCGCTCGACGAGCGCCGTCCACAGCGCGATGCCCGGAGCAATCAGCTCGTCGTTAAAATCATAATGGGCATTATGCAGCGGTGCGGAAGCGCTGGCACCGTCGGCTCCCAGCCAGAAATAAGCGCCCGGACAGGCTTCCAGCATGCAGGCAAAATCTTCCGATGCCATTGAGGGATTGATATTTTTGTGTACCCGTTCAGCCGGTAGCAGCGTCAGCGCACAGTCACGCACCCGGGCCGCCTGCAGCGCATTATTTACCGTCACCGGATAGCCGGTTTGATAGTCGATATGCCCGACAATGCCGAACGGGGCGGTAAAAGCGGTGACAAATTCGTCGATCATCTGGCGCACGCGAATGCGCACATCGGCCTGTAAACAGCGCAGGGTGCCGCGCAGCACCACCACTTCCGGAATAACGTTTATCGCCTCGCCGCCGTTGATTTGGGTAATACTGACCACCGCCGAGGCCAGCGGAGAAAGGCGGCGCGACGGAATGGTTTGCAGCGCCAGGATCAGCTGGGCCGCTGCCACCACCGGATCGGCACCGTTCTCCGGCATTGCCGCATGGCAACTGCGGCCGCGCAGCGTGATTTCGAATGAATCCAGCGAGGCCATCATCGCCCCGTCGTTGACCGCAACATCACCCACAGCCAGCCCGGGCCAGTTGTGCATGCCGTAAATGGCTTCCATCGGGAAGAGGGTAAACAGACCTTCTTCCACCATACGGCGTGCGCCACCGAGGTTTTCTTCTGCCGGTTGAAAAACAAAGTGCACGCTACCGCTAAAGCGGCGGGTGGCTGAGAGATGTTTGGCGGTAGCCAGCAGGATGGCGGTGTGTCCGTCATGGCCGCAGGCATGCATTACGCCAGGTCGGGTGGAGCGGTGATCGACGTTTCCGAGTTCGGTGATCGGTAAGGCATCCATATCTGCGCGCAGCCCAATCGCCGGGCCGGGGCCGTTTTCCAGCGTGGCGACCACTCCGGTGCCTGCCAGCCCGCGATGTACCTGCAACCCCAGCGCCGTCAGCTGTTCCGCCACCATGTGTGCCGTCTGATGCTCCTGATAACCGAGTTCCGGGCAGGCGTGCAGCTTTCTGCGCCAGGCGGTAGCTTCAGCGATAAGCGAAAGGGGGATGGTCATAGGGGAATTCTCCTGTACAGAGTGGGCTATCCGCTAGCGTACAGAAACTAAGTTAGCACAAATTAGTGTTGAGAGGGCGGTCGTGGCAGGAGGGGCCTGCCGTTTGCAGGCAGGCCCGTAAAAGGTTTATGAGATCATCGGCAGATTAAGCTGGTGTTCACGGGCGCAGGCTTTGGCCTGTTCGTAACCCGCATCGGCATGGCGCATCACGCCGGTTGCCGGATCGTTCCACAGCACGCGGGCAATACGCCGGTCGGCTTCCTCACTCCCGTCACAGACTATCACCACGCCAGAGTGCTGAGAGAAGCCCATCCCCACGCCGCCACCGTGATGCAGACTGACCCAGGTGGCTCCGCCAGCGGTATTCAGCAGGGCGTTCAGCAGCGGCCAATCGGAAACGGCATCGGAACCATCCATCATCGCTTCGGTTTCACGGTTTGGCGATGCCACCGATCCACAGTCAAGATGGTCGCGACCGATCACCACGGGCGCTTTCAGCTCGCCGTTGCGCACCATCTCATTGAAGGCCAGACCGGCAAGATGGCGCTCACCCAGCCCAAGCCAGCAGATGCGCGCCGGTAATCCCTGGAAGGCGATGCGCTCCTGGGCCATATCCAGCCAGCGGTGCAGGTTCTGGTGCTGCGGAAACAGCTCTTTCAGCTTGGCATCGGTTTTATAGATATCTTCCGGGTCACCGGAGAGCGCGACCCAGCGGAACGGCCCTTTACCTTCACAAAACAGCGGACGGATATAGGCGGGGACGAAGCCTGGGAAATCAAAGGCGTTTTTCACGCCTTCATCCAGCGCCACCTGACGGATATTGTTGCCATAGTCCACGGTAGGAATGCCCATATGGCAGAAGTCGAGCATCGCCTGTACGTGAACGGCCATCGAGGCACGAGCGGCTTTTTCCACCGCTTTGGCATTGGTTTTACGCTCTGACTCCCAGCGGGCCACATCCCAACCGGCGGGCAGATAGCCGTTGATCGGGTCGTGCGCAGAGGTTTGATCGGTAACGATATCTGGCCTGATCCCTCCCGCTTTGGCGCGTTGCACCAGTTCAGGTAGGATCTCTGCGGCGTTGCCCAGCAGACCGACGGAAATGGCCCGCTTTTCATCATTGGCTTTGGCAATCAGCGCCAGTGCCTCGTCAATCGAGAAGGCTTTATGATCCAGATAGCGGGTGCGCAGGCGGAAATCAATACGTGATTCCTGACACTCAATAGCCAGCACCGATGCGCCTGCCAGCACGCCCGCCAGCGGCTGTGCGCCGCCCATGCCGCCCAGCCCCGCCGTCAGGATCCAGCGGCCCGCGAGGCTGCCGTTATAATGTTGGCGGCCCGCTTCAGCAAAGGTTTCAAAGGTGCCTTGCACAATGCCCTGCGCGCCAATGTAGATCCAGGAGCCGGCGGTCATCTGCCCATACATCATCAGGCCCGCTTTATCCAGCTGGTGGAAGTGGTCCCATGTCGCCCAGTGGGGGACCAGGTTGGAGTTGGCGATCAGCACGCGTGGGGCATCTGCATGCGTGCGGAACACCCCAACCGGCTTACCGGACTGTACCAGCAGGGTTTCTTCCGGCTGTAGCGCCTGTAGCGATCGCAGGATCTGCTCAAAGCACTCCCAGTTACGCGCCGCTTTACCGATGCCGCCATAGACCACCAGGTCTTCGGGCCGCTCGGCAACGTCTGGATCAAGGTTATTCTGGATCATGCGCCAGGCCGCCTCTATCAGCCAGTTGGCACAGTGCAGCTGGTTGCCGTGTGGGGCGCGAATGGTACGGGCAACGGCATGGTTCAGGGATTCAGTCATGGTTTATTCCTTTTTAAATCAAAATTTAACAGCGCGTGAAGGTTGCAGGGCGGCGACCGCTTCCGGCCAGCAGTCGGCGCTGGCCCACTGGCGCATCTGTTCGATATCCGGTGCCATCAGGCGATCTTTTTCCAAAAATGCGACCCGTTCACGCAGGGCTATCATGACCTTTTCCAGCTGCGGTGAGCTGGTAAGCGGAAGATGAAAATCAATGCCCTGAGCAGCGGCCATCGCCTCAATACCCACCACGGCGGCGCTGTTAAAGCACATTGCGCCGAGGCGACGCGCGGCATAGGTCGCCATTGATACGTGGTCTTCCTGGTTCGCGGAGGTCGGCAGGCTGTCAACGCTGCCCGGATGAGCGAGAGATTTGTTTTCAGAGGCCAGCGCTGCAGCGGTGACTTGAGCGATCATAAAGCCGGAATTTACTCCGCCATCATTGACCAGGAACGGCGGCAGGCCGGAGAGGCTACTATCCAGCAGCAGCGCCATACGGCGTTCTGAGATTGCGCCAATTTCGGCCACCGCCAGCGCAATAATATCGGCGGCAAACGCCACCGGCTCGGCGTGAAAGTTACCGCCGGAAATCACCTCGCCGCTATCGGTGAACACCAGCGGGTTGTCGGAGGCGGCGTTGGCCTCAATTTGCAGTACCCGCGCCGCATGATTGAGGTTATCAAGGCAGGCCCCCATCACCTGGGGTACGCAGCGAATCGAGTAGGGATCCTGAACACGTCCACAGTTAACGTGGGAAGCCAGGATGTTGCTGCCCTCCAGCAGCGTAGCAACCGCCGCCGCCACGGCAATTTGCCCCGGCTGACCGCGTGCGGCATGGATACGACTGTCGAAAGGTTTCACCGAGCCTTTAATCGCTTCCAGCGACAGGGCGCCTGCCACCAGTCCGGCGGCGAAAACATTCTCGCCCTCAAACAGGCCGCGTAATGCCAACGCCGTGGATACCTGGGTGCCGTTCAGCAATGCCAGGCCCTCTTTGGGGCCGAGAACAAACGGTTGCAGTCCAGCCAGGGCTAAACCTTGCGTAGCAGGCAGCCGTTTACCCGCCACGCGCACATCGCCTTCGCCCAGCAGCATCAGCGACAGATGAGCCAGCGGTGCCAGATCCCCCGAGGCACCGACCGAACCTTTTTCCGGGATGCAGGGCATAACCCCGGCGTTAAACAGTGCGATAAGGGCGTCAACCAGCTCGATGCGGATGCCGGAGTGACCGCGCGCCAGGCTAATCACTTTGGTTGCCACGATCAGCCGCACCACGTCGTCCGGCAGCAATTCGCCCAGTCCAACGCTGTGAGACAGCACGAGGTTGCGTTGCAGTTCAGCAAGACGCTCGGCGGGAATGGTGGTCTGGGCCAGTTTGCCAAACCCGGTGTTAATCCCGTAGGTCACTTTGCCCGAACGGACGATATCCGTAACCGTAGCATGTGCCTGCTCAATAAGATGGCGTGAGGCGGCGTCCAGCGCCAGTGTGACCCCGCCGCGATAAATGGATTTGAGGGTGGCGAGATCCACTTTGCCCGGGGTCAGCAGGCAGTGATGCGCGGTTAGTGACATGTTTACTCCTGTATAGACAAGTGTGTTTGCAGTGACTCTTGTTTGAATAACTTCGAGTGAATCACATCTGTATAGTCTTGTCTATACAACTAGCAAGGGTTGTGCCAGCTCTGTCACAAAATTCCAGGACAAGGATGGCGCAGGAGTCAACACATTCGCCGTTGGCGGGCTGCACTTTTAGGGTTCACCGTGCTACAAAGGGGTGCAACCCACATGTCTATACATATCGGATATTAGCCAGTAAACTGCATCCATTACGACAACAAGGAATTCGTTATGGTTCGCCAGACCGCCATTTCTCAACTTTCAGCAGCCATGAGCGATCGACCTGCTCCGATTTATCAACGCGTGAAAGAGGCCATTGTCAGTCAGATTAGCGAAGGGGTATGGCAGCCCAATCAGCGCGTACCGTCAGAAAGCGAGCTGGTGAACGAGCTTGGCGTCAGCCGCATGACGATTAACCGTGCGCTGCGCGAACTGACCAGTGAAGGCTATCTGATGCGTATGCAGGGGGTGGGCACCTTCGTTGCACAGATGAAAGGCTACACCGCCATGTTGGAAGTCCACAATATTGCTGAAGAGATCGCCGAGCGCGGTCATCGCCACAGCTGTAAAATATTGACGCTGGGAGAAAGTAAAGCCAGCCCGGAGAAGGCGGCCATGCTGGGTTTAAGCACCGGGCAGACGATATTTCACTCGCTGATGGTGCACTTTGAGAATGAACTGCCGGTGCAGCTGGAGGATCGGCTGGTTAACCCGCAAATCGCACCCGATTATCTGCAACAGGATTACCACAGCCTGACGCCCTACACCTATCTGATGCAGGTCGCGCCGTTGACGGCGGGGGAGCATATCGTCGAAGCGGTGCTACCGGACGCCAGCCAGTGCCAGCATCTGGCGATTGCGGCGCAGGATCCCTGTCTGTTAATCCGCCGCCAGACCTGGAGTGACAGCAAAATCGTGACCTATGCCCGCCTGCTGTATCCCGGTTCACGTTATCAGCTGCTGGGGCGCTTCAAAGGGCACGGCTGATGTTTAGCGCGGCACGATCGTTGCCCATAACAGCTGCGCATCTGTGGAGAGCGGAACAAAGGTTTCCGCACCCTGCTGCCACCATGCCCCCTGACCAACCGACAGCCGGGTTTCCCCATGCTGCCAGCGCCCTGAAATGACATAGACCACGCCGCTGACTGACGCGGGCGTCAGAGGCTGGTGGCTGATACCTGCCTGCGCCCGAAATCGGTCGCGCCGCACCATAATATTAAAATCGCTGCTGCTGTGACCGATAATACGCGCGGTGATGCTCTCTTCCCCGGCAAAGGCAAAAGGCTGATTCAGCGCCAGTCGTTGGTAGAGCTTGTCCTGGCAGTAGAGCGTTACCCCGCCGCTTAGCACAGTGATGAGGCGATCAACGCCCGGAAATAGCGAAAAATCGCCATCGGCGGCGATGGTGGCAATACTGATGCGCCAGTCAAAATCCTCCACGCCGGGGGGAGAGCTGATAATTTCCCGCGTCTCACCTCCACCGTTACGCCAGCGGCTGACCGGCAGAGTGCGGCTGTCATAGGGATGGATCATTGCAGTGCCGCCAGCGCCTGACGCAAATCGTCATCAATCTGCGCCTGCTGCGCATGCTGCCCGGCATGGATACGCTGTTGCCCGGCGACGAACACATCCTGAATTTGCGCGCGATGACCGGCAAACAGCCAGCGATTAAGCAGGGCGCTATCTGCGGTGCTGGCGAGCAGTGCATCATCGCTCAGAACCAGCCAGTCGGCCCGGTAACCCGGTTGCAGGCTGCCGGTCTTTACCCCACAGGCCTGAGCGCCCCCCGTCAGCGCCTGCTGAAACAGGACTTCGCCAACCGATGGCTGTTGTGGCGTGACAATGCGGTTGCGACGGCGGTCGCGCAGTCGTTGCGCGTATTCCAGCCAGCGTAGCTCTTCCACTACGTCCAGTGAAACATGACTGTCGGAGCCGATCCCCCAGCGGCCACCCTGCGCAATATAGTCGCAGGCAGGGAAAATACCATCGCCGAGATTGGCTTCGGTGGTTGGACACAGGCCAACGACCGCCTTGCTGGCGGCCAGGCGGCTGATTTCCTGTTGGTTAAGATGGGTGGCGTGGATCAGGCACCAGCGTGCATCAACCTGAAAACGGTCCAGCAGCCAGTTGACCGGACGTTCGCCGCTCCATGCCATGCAGTCGCTGACCTCTTTTTCCTGTTCGGCGATGTGAATATGTACCGGCAGATGTGGCTCACTGGCCGCCAGAACGTCATGCATTTGCTGTTCATCGACGGCGCGCAGTGAATGAAAGCACAGGCCCTGGTTGTGCAGCGGTCTGGCCTTAATCATCTGTTGCAGGCGTCGCTGTTGCGCCATATAGCTTTGCGCATCCTGGATAAATCGCTTTTGTCCTGCCTGGGCTGGCTGACTGCCGAAGCCGGCATAGCTGTACAACACTGGCAGCAGCGTCTGGCCGATGCCGCTGCGTTCTGCTGCTGCGATCAGCTGGTGTAGCATGGCGTCATCGGGATAGGGCTGCCCGTCAGGCTGGTGGTGAAGATAGTGGAATTCCGCTACCTGGGTGTAGCCGCCTTTCAGCATATCGACGTAGAGATGGGTGGCAATGGCACCGACCTGCTCAGGGGTCAGGCGCTCTACCATGTGGTACATCCGTTCACGCCAGGTCCAGAAGCTATCCTGCGGATGACCTGCCACTTCGGCCAGTCCGGCCATTGCCCGCTGGAAGGCATGAGAATGCAGATTAGCCATTGCGGGCAGCACGCTGCCATTAAGACACCGCGCATCCTGAGGCTGGGCGTTGGCGGTGGTGGCGCTGATAAATCCCTGGGCATCGACTTCAATCAGAACGTTATGTTGCCAGCCATCGGCCATAAGTGCGCGTGGCGCAAAAAAGCGAGTCATGGTTGCTTCCTGTGCAATGAGGTTGTATATACATATACATACTTATGATCCAACAGTAAAGTGCACAAGGTGGAAGAACGGATGAACCAGCAACTCAGCTGTGACCATTTATGGTTCGGGGCGGATATCGTCACCATGCAGGGCGGAAGCTACAGCATCATTAAACAGGGTGCGATAGCGGTCAGCGGCGAACAGATCGTCTGGGTAGGACCTTATGCCGATTCAACGCATATTCAGGCACGCCAGCGAACCGATCTTGGCGGCGGGATCGTCACTCCGGGTCTGGTGGACTGCCACACGCACCTGGTGTTTGGCGGCGACCGCAGTGATGAATTTGAACAGCGTCTCAATGGCGTGAGCTACAGTGAGATCGCCGCACAGGGTGGGGGGATCCTCGCCACGGTGCGCGCCACGCGCAGCGCCTCGCAGGCCGAGCTGGTGGACGCTGCCCGACAGCGCTTACAACATTTGCTGGCAGAGGGGGTGACGACCGTGGAGATCAAATCTGGCTACGGGCTGGAGGTCGCCAGCGAACTGCGCATGTTGCAGGCTATCCGCCAGCTGGCGCAGCAGGTGCCGGCGCAAATTCAGGCCACCTGTCTGGCCGCACATGCTATCCCGCCGGAGTACCAGCACGACCCCGAGGCATGGGTTGATGTGATTTGCGACCAGCTGCTGCCGCAGGTGGCGGCAGAAGGGCTGGCGCACGCGGTGGATGCCTTCTGCGAACATCTGGCCTTTTCGCCCGACCAGGTGCGACGGGTGTTTATTGCCGCTAAAGCACTGGGCTTTGCGTTGAAACTGCACGCGGAGCAGCTCTCATCACTGGGGGGCAGTACGTTGGCGGCTGAATTTGACGCCCTGTCTGCCGACCATGTTGAGTACGCCACACAAAGTGACGTTGCGGCGATGGCGCAGCATGGCACGGTAGCGGTGCTGCTGCCCGGCGCTTTCTATCTGCTGCGTGAAAAACAGCGTCCTCCGGTGGAACTATTCCGTCGTTATCAGGTGCCGATGGCGCTGGCCAGCGATGCCAATCCCGGCACTTCGCCCGCGCTGTCGCTACGTCTGATGATGAACATGGGCTGTACGCTGTTTGGCATGACGCCGGAGGAGGCGCTGGCCGGGGTGACGCTACACGCCGCGCGGGCGCTGGGCCTGGCACAACGCATCGGCTCGTTGGAGAGCGGTAAGATGGCTGATTTTGTTCACTGGCCGCTGGCACGCCCGGCCGAACTGGTTTACTGGCTGGGCGGGCAGCTGCCCTGCCGGGTAATTTTCCGTGGAGAAGAACGATGAATGCTTATCAATTCAGTGCCGGTACACTGCCGCTGCTACTGAGTATTCCGCACGCGGGTACGATGCTCACACCGGAGGTTGAGGCCGGGCTTAGCGATGAAGCGCAAAGCCTGCCGGATACCGACTGGCATATTCCCGAGCTGTACGATTTTGCCCGTGAAATGGGGGTGAGCGTGCTGTCAGCGAACTACTCACGATTTGTCATCGACCTTAATCGCCCGCCGGACAATCAGGCGCTCTATACCACTGCGACCACCGGACTCTATCCGGAAACGCTGTTTGACGGTACGCCAACCTTCAAGCCGGGTATAACGCCGGATGCCTCGCTGCGTCACCTCTGGTTACAGCAGATCTGGCAGCCGTATCACGATAAAATTCAGCATGAACTGGCACAGATCAAACGGCGTTTTGGCTATGCGCTGCTGTTTGACGCCCACTCTATTGCCTCGCGGGTGCCGCGCCTGTTTGACGGTCAGCTGCCGGATATCAATCTGGGAACCAACGGGGGGGCGAGCTGTACGCCAGCGATGGCGCAGAGCCTGACCCAATGCTGCGCGGCGCAGTCAGCGTTCAGCTGGGTCGTGAACGGGCGTTTTAAAGGGGGATACATCACCCGCGCCTACGGTAAGCCGGGGGAGAACCAACATGCGTTACAGCTTGAGCTGGCGCAGTGTAACTATATGGATGAGCATCCGCCTTTTGCCTGGCGAAGTGATAAAGCGCAGCGCGTACAGCCGCTGCTAAAACAGCTGATGGAGACGATGTTGCAGCATCATCGCCGCCAGGCGTAGCGCATCAGGCGCGAGATTTCGCGCCTTTTCCATAAGCTGATTACAGCAACAGGGTGGCAATATCCTGCCAATTTTCAGCGCGGCGGTAGCCGGTCACCTTGCGGTTATGCGGCGCGGAATAGAGAATGCCTTCTCCGCAGAAGTTGGCAAAGTTAATCACGTTATCATCGATCATATAATCGGCGTTGATAATGCTTTTATCGCCGCAGAAGACGATGTTGCTATGCGGAATAGCCGGAAAGTGAGTGTTCAGCCAGCGGAATTTGGCATTGAACGAACTCGGCATCAGCATGGCTGCGGTGGTGATAAAAATCTCGTAATGCTCACTCAGCCGGGCGATAACCTGCTGGCTGTCGGCAATCACTGCCAGATCGTCGAAGAAGGTCGGATGATCCACCAGAGCAAACAGCTCGGCCAGCTGTTCTGGGGAATCCTGGTGCAGATCGAACAGGTTCAGTTCTTCCGCGCTAAGCTGCTGGGTAAAGTGGCTGTTCCAGGTGGCAACAATTTTAGGATGGAAGTCGGCAATCACTTCATCCATATCAATGGCAATACGCTTCATAATCACTCCATGATAAACGGTAAAAAAGAACCGGTATCATAACAAAATAAAAAACAGAAACGGCAGCGCCACCGTGAATTTTACGCACTCTGTCGCCGTTAACGAGCATCCGGCCGGGTTAGATCGAACCGGTGTGCTTCATTGATGGTGTAGTAGGCGCTTGGCCCGCCTGCACGCAGAATGGGTTCAGCTTTTGCCGTCTGATAAATACCGTCCTCCAGCAGCGTCTCATCAATATGAATAAGCACCACTTCACCCAAGACCAGCCAGCTCGGAATGGCCTCGCCATCGGCGCTTTGCAGCTGGATGCACTGCGTGAGGCGGCACTCAAAGTTCACCGGACTTTCTGCCACCATGCTGGCAGCGATCAGGCTGGCGGGCTGCGCAGTCAGTCCGGCAAAGGCAAATTCGTCCTCGCCGTGGGGCAGGGGGGCAGAGCTTTCATTCATTGCCACCGCCAGAGGACGGGTAGCAAGATTCCAGACAAACTCACCGGTTTCAACGATATTCTGTACGCTGTCTTTCCAGCCGCTGCTGGCAAAACCAATAATCGGCGGGTCGTAGTTGAAGCAGTTAAAAAAACTGTAAGGTGCAAGGTTGCGCTGGCCGCTGGCATTTTGTGAACTGATCCAGCCGACCGGACGTGGGCCGATAATTGCGTTCAGCGGATTGTGCGGCAGGCCGTGGCCCTGTTTGGGCTGATAAGAGTAACGTTGATGCGTCATAAATCTTTCCTGTTAAATGATGGTCTGAGCATAGATAATTTCTTCAGCAACGGCATCAACGTTGTGTAATAAAAGTTTTTTCCTTCAGGTTATAGACCCGATCGGCGACAGCGATCATCTCGGGTCGATGAGCCACAAAGATACGAGTAATAGGCATCTGCTTCACCGCTTGGTTTATTTTTTGCTCGTTAATCACGTCAAGGTCGCTGGTGGCTTCATCAAGAAACAGAATGCGTGGGCGTTTGTACAGCGCTCTGGCGAGTGATACGCGCTGCTTTTGTCCGCCCGAAAGAATGCTGCCCATATCGCCAACCATGGTTTCATATTGCATTGGCATAGCCATAATCTCATCGTGTATTGCCGCCGCCCAGGGTTATTATCTTTGACCTGTGCTTGTGACATCATATTAACCGGTGCTGCCGACAGCGTTTCTATGATACCCGACACTTTTCCGTACCACTGGTAAGGGTAGGCGGCGACTCTCATCTTTACTCGCTGCCCCTTAGCAACTTCTCCGAGAGAGTCCGACGGTGACAGTAATTCAACCCTGACCGCCGCTTCATCCGGTATCACTACGGCTATTTGCTGGCCTGCTGTCACGCGCTCTCCAACATGTGTGGTCACGCTGGTTATCATCCCGTCGAAGGGTGCAACAATCAGGTATTGTTTATTTTTTTCGGCATCAAGAATTTTTTGATCAAAGTCGGCAGCTTCAATAATAAATGATTGCTGTTTTTCATCTAACTCTCCGTCAATAGAAGAGGTTCTGTTTTTAAAATCGATCAATTCTCCCAATAAAGTAATCACTTTCACCTTTGCCGATGAAAGCGTTTCCGTTGCCAGATAATAATCTTTCGTCCTTTCTATCAGGTCAGAGTCAAGGGCTATCCCTTTTCCTCTGAGACTGGCGTACTGATGAGCTTTTTTTTCGAACCAGGCACTGTGTGCTTCAGAACTCTTTATCATATTTTCAGGCTTGCTATTTCCTGTTCTTTATTTTGAATTTTCTTTGATAAATAAATCCTATTTGCCTCTGATTCCCTGGTCAGGATATTAAGTTTTTTAGCAAGTGTGTCGCGTTGTTTTTTTAAAAGCTCTGCCATCTCAACCTGAGTGGCTCCGAGGTTTGTTTGGGTATCACCACTGACTGAAAAAATGAGTTCGCCGCGTTTCACCTTTTTTGCCTCTAATGCTGATGAGGAGGTCATAACACCATCACTTTGGGCAGTGATAAGCACGGCTGGAGGGGAAAAAATCACCGTGCCGGTCACGTTTACCCGCTCACTGTATGGACCGAATACGATCAGCAATACCAGGAGCGCAAACGCGATAACTCCGGTAAAAAGACAAACGGTAAGGCTTGACGGAATGTGAAGACGGTAAGGGCCTAACCAGCCCTCAAGTTTGTGTTGCAAAGCCTCGACCCGAAAGATGGCGTTATTATCCTTTTTGACGGGCATCAGAGATCAAAACCTTGCTGTTTTTAAAATCTATAACTATTTTCCTTCCTGCCAGGAAGCTGTTTCCGATGAGACCATCGATGCTGCCCATATGTTTAAAATCGCCTGCCACAATAACCGCTGCAAACGGCTCTGACGTTCCGTTCCCCGATTTAATCGTCAGCATTGTGGCTTCGCATCCTTTATTATCCATTTCAGGGTTGACCAGCAGGCAACTTACAACGTCATGTTGTTTTAGTCTTTCGCTCCAGACCATCGACGTAGTGGCACCGGTATCCAGAATCAGGTTGTATTTAAACCCAGACTGTTCGACATTAAAAATAATCCCGTCAGCAGACATCTGGAAAGGGATTTCTTTGAATCCTCCTGTCGTTAAGGATGCGTCATGGATATTTTCCGCAATCGTTAATGAATGGGATATGTAGTCCAGTAATATCTGTTTGTCTTTGAATGCACCGATGCCGACGACGGGATTATCTGGCAGGTTACCCTTGCCAGAAATGACCATCCCCCATTTTTTTAATGGGGTGATGGTGATGTTTTTTAATTTAATCCCATTCATGTCGAGAGTGTCAGCCAGATACTCTATATTCTGCTGAATTTTACCTGCTGCATCGGTACTACGGTAAACACGTTCTTTTTTCAGCCCCTTTATTTTTTTAAGCTGGGATTCATGAAGGTGAAAACCAAAAGAAGAGCCTGTATCAAGCATGGCATAAACCGGCTGACCATCGATCACAAACGTTGCATGAGGCGTGGCGTATTGGTCAAAGCTCAGTTTTAATGTCACAGGTGTGTTCATATAGGCAGAGGTAGATATTGAAAAAAAGGTGAGGGTGATAGATGTAATATTGAGAACCCAGAGAGTTATGCTTTTCATCATTTTATTTCATTATCCCTGAATATTGGCCATTATCGTTTTTTCATCGATGCCGGTTGCCATCAGAGACGTCTGCATTAACCAGTTGGGCTTTATTTGAGGTGATTTCACGCTGTAATTTACTCATGGAAATTCCTTTTTGATGAGAGCCAATACAAGAATTTGTATTTGCCTGAAAAATGTACAGTGAAACGTTAGTAACGGTTAATATATAAGTACAAAAATGAATCACCTGTCACAAAGATCGCCCTACATCGAACAATCAGGCCATCTTTTGGCGATGAAAAGCGTATTTCTTTTTATCAGTCCTATCTAAGGGATGACTATGGCGGGTACGCGACACAGGGCGTCTTAAAAACGTGAGGCGGAAAAATGACGCCAGTGGTTTACCATTATTTCCTCAGCAGGTATCTTACGCGCCTGCTGATAAGAGACTTATTTATGAAAACCGCTGCTGAAAAAACCGTGCTTCACCCGCGTAACCGCCATCGCGGCCGTTATGATTTTGCTGCGCTGATAGCCAGCCATCCGCCGCTGGCACCCTTTGTCGCGGTGAATAACTGGGGTAGCGAGTCGATAGACTTTGCTAATCCTGAAGCGGTAAAGGCGCTGAATCAGGCGCTGCTGCACCATTTTTATCAGATAGCTCACTGGGATATTCCGGAAGGTTTTCTTTGCCCGCCGGTGCCGGGGCGCGCTGACTATATCCACCACCTTGCCGATCTGCTGGCGGAGGATAACCGCCGCGTGGTGCCACGTGAAATCAACGTGCTGGATGTTGGCTGCGGCGCGAATCTGATCTATCCGCTGATCGGTCACAGTGAATACCAGTGGCGCTTTACCGGCAGTGAAGTGAATGAGCGGGCAATGGCCGCAGCCAACGCCATTATCGCCGGTAATCCGGGACTGAATCGCGCTATCCGCCTGCGTCGTCAGAAAGAGAGCCAGGCAATATTTAGCGGCGTGATCCACAAAAACGAGCTGTACCAAGCCACGCTGTGCAACCCGCCGTTCCACGCATCGGCCGCCGATGCGCATCAGGGCAGCCAGCGAAAACTGCGCAATCTCGGCCTCGACCGTCACTCGCCGCTGAATTTTGGCGGTCAGCAAGATGAACTGTGGTGTGAGGGCGGCGAAATCGCGTTTATCCGCCGTATGATTGAGGAGAGCGCCAGTTTCGGCCGACAGTGCGTCTGGTTTAGCTCGCTGGTGTCACGTAAGGAAAACCTGCCGGAGCTGTGGCGGGCGCTGGAAGAGGCCGACGTGGCGGCAATGCGCACTATTGATATGGCCCAGGGGCAGAAGCAGAGTCGCTTTATTGCCTGGAGCTTTATGGAGCAGCCGCAGCGTGCCCGGCTGCTGGCCAGATAAGCGTCTTATTTTGGCGCGTTCAGCACCGCAAAGCTGGCCGCGCCGTCAATATCAGTTCCGCTCTGCATGACCTGTACCGTCTGTAGCGGGGTTCTGATCCCCGCCGCGTCGAAGTGCTGTTTAACCATGCTGTCCAGCGCGAAACGCACCGTCCACTGCTTCAGCGGTTGAGTGGTGAAGGAGACGCGTACGGTAAATGACTGATTAGTTAATCCCACCAGCCCGGAAAATGCGGGTTCACCGATCACCATCGATCGAATGTTGTTGTCCTCCAGCAGTTCTTTAACCGCCGCCTGTAGGGTGGCATTGACCCGCCCGGTATCTTCACGCCTGTCGACATCATAATTGGCGACGAAAGAGCCGATGCCGCGCACGAAGTTAGCAAAGGTGGTGATCGAGGACCAGGGGATAATGTGATAAGCCCCGGTGTCCTGCCGCACGCCGACCGAACGGATCGACATGCGTTCCACCGTCCCGGTTATCGCCCCAATAGTCACCAGATCGCCGGTGTTCATGCCGTTTTCAAACTGAATAAACACCCCGGTAATAATATCTTTCACCAGGGTTTGTGAGCCGAATGATACCGCCAGCCCCAGCGCGCCTGCACCCGCCAGCAACGGAGCGATATTAACGCCAATCTCGGAGAGCAGGATCATAATGGTAATACTGCTGATGATCACCGCCAAGGCGTTACGAAATAGCGTAAGTAGCGTGCGTGTGCGGGCGCTCGGCATGGGTCGTCCGTGCGAGTCGGAGGCAAGACGGCTCTCTATCAGGCTGGCAAGTAAGGTCCAGCCCACGGCGGAAAAGAACAGGATAGCCACGATGCGGATCAAAATATCGACCATCTTCTCGCCTGCTCCTTCCGTTAGCCAGTGCCACAGGTCGAACAGATTCCAGGCATTCAGCAGCAGTAGGGTGGCAGCAAAGACGGTCAGTACGCGTGCCAGTTTAAGCATGGCTGAAACCCAGCCGTTGACGCGGTTCTGTAGCTCAGGATAGCTGTTGCGCAGTTCCGGGGAGAGAACGATAGTTTTATGGATCCAGCGCGTTAGCACGCCGCAAACCAGTGCTGCGCTGCCGATAATCGCCAGTGAAAGCACGCTGGCAGCCATCATAAACTTCAGGCTGTTGCCGGGGTTGAATATAGAGAACAGAAACAGGGTGATAAAATAGGCGCAGGCCAGCCAGTGCCAGAACAGTGCAAATGCACGGATAAATAGCGCGAAAAAGGCCAGAGAGCGATCCGCCAGGTGAGTCAGCTCCTGCTGGATATGCTGCTTGTTATGAAAAATCAGGTACAGCGCCCAGATCGTGACCAGCCCCATAATCACCACGTTAACCAGTGCTGCGACCTGCACGTTAATCTGATTGGAGACAATCGGGACAATCACCAGTAGCCCGTAACCAATTAATCCGCTCAACCAGCTTAAACGAGTATTCCAGTAGGCGGCGCGCACGTCCGAGAGGTGGAAAAAACGCAGCTGTGGGTAGCGCGCGCAAAATATCATACGCAGGATGCACTTAAAGAACTCAATCAGAGCGAAGGCGTTGAGCAACAGGCCCTGCTGATAAGCGATAGTGCGGCTGCTGGCATTCAGGTTATCGCTGAGTATCTGGCCGACAAACAGCGCTAATGCCAGCAGCAGCAGGTCGATAATAAAAGCACCCACAATGGTGGCCGGTAGGTGCAGCCAGTTGCGGCGATCCTGATTCTTCCGGCGGCCCCAGTCTCCCATCCGGCGATAGAGCGGTGAGACCGCCCAGCGTAACAGCCAGTAAAAGGCGTACAGTGCGGCTGTCAGCATGGCGAAATGACGCAGTGCCTTCAAAAACGTCTGCTGATTGAAAGGCTTATGTGGGGCATAGACGATACTGTCATGCAGAACCTGTAGACGGGTGGCAAATTGTCCGCCGAAATGACGGCTGACGTCGGTCACGCTCTGCAAAACGGTTTTATCTTCTTGTTCTTCAGCGGGCGGCGTCAGTACCGGCTCAGTTGAGGCTGCTTGCGTGGTCGCCGCCGTGCGTAGCTGCTCGATCAGCTCCCTGCGCGAGCTGTCATTGTCGAGGATATTGGCAAGGGCGGCCCAGGCGGCTTTTTTCTCGTCCGGGCTGGGTTCTGGCTGGCTGTTACTGCCAGACTGCGACTGCGTGGCGGCGAGCGCCGCAGGTAATGTCACGGCCTGGGCCTGTGGCAGCCAGCCAGCAATGGCCGTTAATAACAGCAGTATACGCAGCAGCGAGGTAAGTCCCGACATCCTCTTCTCCTTTCATGACGTGCAGCAGAAAAGTATAGACCGTCAGAACGGGCTGGCAGCAATAACAGCCATTTTGTTACTCAAAGGAAAGCAGGGGCGGGCATTCGCTCGCCCCTGGAGGGTATTACGAAACGTGCTGCAAAAACTCACGCAGACGCGCACTGGGTGGGTTAGTGATCAACTCGTCGGGATGACCATCTTCGGCGATACGGCCTTTATCGATAAAGATCAGCCGGGATGCCACTTTCTGCGCGAAGCCAACCTCGTGGGTAACGATCACCATCGTCATGCCTTCTTCGGCCAAGTCCTGCATCACTTTTAACACTTCATGACGCAGTTCCGGGTCGAGCGCCGAGGTCGGTTCGTCAAACAGCATCATCTTAGGTTTTACCGCCAGCGCGCGTGCAATGGCAACGCGCTGCTGCTGTCCACCGGAAAGCTCGGAAGGGAAGTGATCGGCACGTTCAGCCAGGCCTACTTTGCCCAGCAGCTCGCGAGCCAGACGCTGCGCATCCTCTTTTTTAGCGCCGCGCACGCGGATCGGGCCAAAAGCGACGTTATCCAGCGCGCTCATCTGTGGAAACAGATGGAACTGCTGGAACACCATACCTGCTTCCTGGCGGATCAGGCGGTCATCAACCTTAGGGTCGTTAACTTTTATGCCGTCGACAATCAGTTCGCCACTGGTGATCTCTTCCAGTTTGTTAATGCAGCGCAGCAGGGTCGATTTGCCGGAACCTGACGGCCCGATTATCACCACCACTTCACCCTGGTTAATGTTCAGGTCGATGTTATGCAGCACCTGGGTCGCGCCAAAGTGCTTGGAAACGTTCTTAAATTCAATCACAGGATTTTCATCCTTCTCTCAAGGCGACGCAGCACAAAGCTCAGCGCCAGGGTAATAATCAGATAGATAACGGCAACGGCGCTCCAGATTTCCAGCGCGCGGAAGTTACCGGCAATAATTTCCTGGCCCTGACGGGTCAGTTCTGCCACGCCGATCACGATAAACAGCGACGTGTCTTTAATGCTAACAATCCACTGGTTACCCAGTGGCGGCAGCATACGGCGCAGTGCCAGCGGCATAATGACATAGCGCAGCGTTTCACGGCTGGAAAGGCCCAGCGCCAGTCCCGCTTCACGAAATCCACGGTTAATGGACAGCACCGCACCACGGGTAATTTCGGCGATATAAGCGCCGGAGTTGATCATAATGGTGACCACCGCCGCGCTGAACGGGTCGATTCTTAAATCGTTAAACGCCATCGGCAGGGCAAAATAGATAAACATCACCTGCACCACAATCGGCGTGCCACGGATCAGCTCAATAAAAACCAGCGCGATGTTACGTGACAGCCAGCCGCCGTAAGCACGGGCGAAACCGGCTACCAGACCGATAATCACCCCGCCAACCAGCCCGAGGACGGAAATTAGCAGGGTCATCCTCGCGCCTTCGAGCAGGATGGGAATAGCAGGCCAGATAGCGCTCCAGTCAAACTGCATGTTTATTCTCCGGGTCGAAAACCCTTTGTTGCTTATGGGAAAAACGAAGGGGACAGCTTTCGCAAATCCCCTTGCGTTAAGTTAATACCAGTCTTCGTTTTTATTTAGGTTCGCTGCCAAACCATTTTTTATACAATGTGTTATAGGTGCCGTTTTCACGCAGGGTTTTCAGCGCGCCGTTGACTTTTTCACGCAGATCGTCGCTGCCTTTCGGGAAAGCAATACCATACTGCTGGGCTTCAATGGAGTCACCTACGGCTTTAAACTGACCCTTACCAGCGGTGTTGATAAAGTAAAGAATGTTTGGCGTGTCGTGCAGCACCGCATCGGCGCGATTGGTACCCAGTTCCATGTAGGCGTTATCAATATTAGGGAACTGGCGCAGGTCTTTGTATTTGATGTGCTGTTTTGCATAGTCAACGGAACCGGTGCCGCTCTTAACTGCTACCACTTTACCGTTCAGGTCATCGATGCCTTTTACGGCGTCGTTGTTTGCCTTGACCATCACCAGCAGGCCGCTTTTGTAGTAACCGTCAGAGAAAGCGATAGCTTTTTTACGCTCATCGGTAATGGTGATCCCGGCCAGCGCAAGGTCAATGTTACGTGTTTGCAGCGCGGGAATAATACCGCTGAAATCCATCGGCTTCAGCGTGTATTCCATGTTCAACTGTTTGGCAACGGCATCCCACAGATCGATATCGAAACCGACATATTTGCCACCCTGCTTAAATTCGAAGGGTACAAAGGCGGTATCGGTAGCCACCACCAATTTTTTTTCGGCAGCTGTGGAAGAGACAGCAAATGCCAGCGTCAAAGCGGCAATTGAAACCTTAAAAATCGACTTCATCATCTTATCCTTATCGCTTTTGGGAAAGGTCTTACCCAATTACATGCCCGCAGCCCTATGAAAAAATCGTGCCAGTTTGTTAATTTTTATTTAAAACAGCAGGTTGGATATGTCAGGTGTCACCAAACCTGGCACGGTTAGCGCGTTGCACCTTTTTGGGGTTCTATTATGGTGCATGATGACCATAATGGTGCGTACGATACTTAGCTAATATCAGGATGAAAACAACTCTGTCAGAGATGAAAATGTTGTTAATGCCAGTTGGCGCATGTTTTGAGCTGAAATCTATTCAGCGCAGCTGGCTGTCTTTGCTGCCACGGCGGTTGTACAGGCTGGCTGCCTGACGGTCATCGTGCAACTGCTGACACTGAATACAGAATTTGACACCGGGTAGTGCTAAACGACGGGGTTCGGGAATGGGGTCTCCGCACTCTTCACATTCGGTGGCGCTAACACCCTGATGCAGGGCGCGGCGTGCGCGCACTACGGCATCATCAACGGTGGAATCAATCTGTTCCTGCACGGCATCATCGTGTGCCCAACCACTGGCCATAATACCTCCAAATAAATAAAAAAGAGCAGGTGGCTTGGCCATCTGCTCCCTGATTAATACGTTGACGATGTGTCAGACGGTATTACTCAATATTGGACTCGATGAACCACAGGAATTTATCCAAGTCACGCGATGCGGCGGTGAAGATATCAGCCGTATCTTCGTCCTCGACTTCGCTGATGGCTTTACGCATATCGTTAGCCACCACGCCGTAGCGGTCTGCCAGCGCTTTTAAGTGATCCTGTACGCTGTGAATATTCAGCGGGTAGCTTTTCAGCGGCGTTCTGTCATTAACAACCTGGGCAGTACCCAGCGCAACGCCGCCCAGCTGAACAACACGCTCGGCGATGGTATCCTGATGATCGGTAATGGCGGTGCGGAAACCATCCAGCATTTCATGCACGCCAATAAAGTTGGCTCCACGCATGTTCCAGTGGGCCTGCTTGGTAATCAAAGACAGATCGATAAGTTCAGTAACCAGACGATTAAGCACCTCGATGGTGGCTTTTTTCTCGTCTTCAGCCACATCGTTACGGGTGTAAATCAGATCAGAAGATTTTGTTTTAACCAGTTTAGCGGTACTCATCATTAATATCCTCTTAATGGTCTTGTTGTGCAAAATTGAATACGGGGATCAGTATAGCACCGATTTTAAAGCCTGCCGGAAAGGTCGCACCTATTGATGACATAGTGGTGAGCTGTTGACGGAATAACACATTAAATTCTCAGGACTTAATAAAGCTAATAATGAGTTTTATTTTCATTCGTATTTTAATTTTTTGTTTTTAATCGGGTTTTCCCCCTTTTTATCTTCATTGTCGGAGGGGGTATTTCGTTACTTGCGAATGACTTAATGTGTCAACGATACGTCAATGTCTGGCAGATAATTTATTCTCTGCCAGAGCATGACCTGCGAGAGTCGATCCCCGCAGGCAGTCAACTCTTATTCGTTGAGTTTATTTATCGGGGTAATTTTCGGTTTCGCTGGTCGCATGGTCAGAGTCGATCCTGCCGATGCAATAATAATGGAGAGCAGCGCCAGCCATTGAGTCAGCGTTAGCACCTCGCCGAGGAACAGCATGCCTGAAATCGCAGCCATAGCGGGTTCGAGGCTCATTAGCGTTCCGAAGGTGCGTGCCGGCAGGCGAGTCAATGCCATCATCTCCAGCGAATAGGGTAGAGCGCTGGACAAAACGGCTATCGCCAGCCCAATAGGGATCAGTGACAGTGTCCAGATACCTGGGTTGGCATACACCAGCCCGAGCGGAACAAAGACCAGCGCACCAATCAGCGTTCCTGCTGCCACGGTCGCTGGACCGTGCTGACTGCCTGCACGCTGTCCGGCCAGAATATAGATGGCCCAGCACCCCCCGGCGGTCAACGCCAGCAAGGCCCCGATAGGGTCAACGCTGCCAATATCATGACCAATTGGCAATAAAAAGAACAGCCCAATCACGGCCAGCGCAATCCAGACAAAATCCAGCGCACGGCGCGAACCGGCTAAAGCCAGCACCAGCGGGCCTGTAAATTCCAGCGCCACCGCAATACCCAGCGGCACGGTGCGGATGGAAAGATAGAACGCGTAGTTCATTCCACCCAGCGCCAGACCGTAGATAATGAGCGGCACAATCTGCTGACGGTTAAAGTGCAGTCGCCAGGGTTTAAAGATGATACACAGAATGAGAGTAGCCAACCCGAGGCGCAGCGCGGTAATACCTGCCGCGCCGACGGTGGGGAACAGCGTCTTTGCTAATGCGGCTCCTCCCTGAATAGACGTCATGGCAATAAGTAGCAGCGCGACAGGCTGCCAGATAGCATTTTTTACCGGTAAAGAAGACATCCTGTTTCCAGCCTTTAATGATCCGTAGTAGGTGAAGACCCGGCGTTTAGTGTACCGGATGAAGTGAATAAACTGACTCTACAGGTAAAAAAAAAGTCTAAAAAAAGCTCAAAATATAAGCGTTGAAGGTAAAAATTTGTCATCTTTTATTAGGAATTATCTCAATGAGGTTTTTTTTTCACTTATTAAACGGGATTATTCCTAACAAAAATATAATAAAAAAGAATGACATAAGTCCTTTCATTAACTTTCTGTTACACCAAACAGTTCGTTTGACAACAAAATCGGGGCAGAGTTTCGGGTCATTTTTTGTTATATTTTCAGCGTTGTCAGGAGAGAAGTACTTTCACATTTGAGGTGGTTATGAAAAAAATTGCATGTCTTTCAGCTTTAGCTTGTGTACTGGCGGTATCTGCTGGTTCAGCAATGGCACAGAGCACCGTTACTGGCGGTTACGCTCAGAGTGATTATCAGGGCCAGGCTAACAAAGCCAACGGCTTCAACCTGAAATACCGCTACGAGAACGGCAGCGATCCACTGGGCTGGATCGGTTCTTTCACCTACACAGAGAAAGATCGTACTGATGCTGGTGATTACAAAAAAGGCCAGTACTATGGCGTTACCGGTGGTCCTGCTTTCCGTCTGAATGACTGGGCGAGCATCTACGGTGTTGTCGGTATCGGCTACGGTAAATTCCAGTCAACTGGCGCAGATCGCGCCAAGTCTGACTTCAGCGACGTAGGCTTCTCCTACGGTGCCGGCATGCAGTTCAACCCAATCCAGAACGTTGCTCTGGATGTAGGTTATGAGCAGAGCCGTATCCGCAGCGTTGACGTTGGCACTTGGACTGCTGGCGTAGGTTACAGCTTCTAAGTTGTCCGCCGCAAGTCCGTTTTCCGGACTCACGTTGTAGAAATCCGCCTTTCGGGGCGGATTTTTTTTGCGCAACATCCTGCCGCAGCTGGCTGATAGAGTGTGTAACGCGTAAAAAGGGAGCCTGCTGGCTGGCGGTTCAGGCTTGCTGCTTCAGGTCAGGCCGACAAGATGGCCGCGCTGACACAGCGACATTATCCTGCGTGAATAAAGGGTAGGTTATGGAGTCGGGCGGAAAGGGGTCAGGAAGGCCGGGCAGTGGGCGCTGGTTTTATCAGCATTTCCAGCAGCATCAGGCGCAGCGTAAACGGCGAGCGGCAAAATAATTTTAACAGTAGTGGAAGTTTCATCTGATGGCCCTCCGGTCAGTCAGGTTATGAACGAATTATCAACAGGTATAGCATAGGCTATATCCTATAGCCAGAGCTAATATGCAAAATTTTGTGCTTCCCGGCGGTTCGTTTACAATGTGCCACCAAGCGGCCGATACGGTGGTTGAATGTATTGGTTAATAAAAAGAGGAAGCTGAATGAGTCGTCGCGCAAAAGTTGCAGTGTCCGCGCCACTGAAAGATGTCGAAGAGCATGTCGAAGGCTTCCGCCAGGTACGTGAAGCGCACCGTCGTGAATTAATCGATGACTATGTTGAGCTGATTTCAGACCTGATCCTTGAATTTGGCGAAGCGCGTCAGGTTGATATGGCCGCTCGTCTTGGCGTATCGCAGCCAACGGTGGCTAAGATGTTGAAACGTCTCGCCACCGGCGGTCTGGTTGAGCAGGTACCCTATCGCGGCGTATTCCTCACCCCTGAAGGGGAGAAGCTCGCCAGCGAAAGCCGTGAACGCCATCACATTGTAGAAACATTTCTTCTGGCGCTCGGTATCAGCCCGGATACGGCCCGTCGCGATGCAGAAGGCATTGAGCACCATGTCAGCGATGAAACTTTGGCCATTTTTCGCAAATTTAGTGAAAGTCGACAATAACCGTCATATGACCAGTGCCAGTAGCATCGCTTTATTTGACCATCGCCGATGTGACACGAAAGCTAACCGGATTTCAGCAAGCTATGATGATGTCGCTTTTTAAGCCTTTTTTGCACGATCGGTTTTTGCATCTGCTTATTGTTTTGGGTGTGATGTTGGCCTGTTTTGTGCCTTTCAGGCTCACTGAACTCCCGCAGGCCGTGGACTGGCCCACCATGATCATCTTGTGTGGTCTGCTAATGCTGACTAAGGGGATTGAGGCCAGCGGTTACTTCGATATGTTGGGCCGCCGCCTGTTGCAGCGATTTGAAAATCAGCGTCACCTGGCGCTGTTTCTGGTAAGCGCAGCGGCATTGCTCTCCACTTTTCTCACTAATGATGTGGCGCTGTTTATCGTTGTGCCTCTCACGCTTTCTCTGCGTAAGTATTCGTCACTTCCCATTGCCCGTTTGATTATTTTTGAAGCATTGGCTGTTAATGCCGGTTCACTGTTAACGCCCATTGGTAATCCACAAAACATCCTGCTGTGGCGTCATGGCACCTCCGGCTTTGGTGCATTTATCTGGCAGATGATGCCTCTGGCGCTATGGCTGTTTTTCTCTCTTCTTATACTGACTGCCTGCTGTTTTTCTGCGAGAAAAATCAAACGGCATTCGCCGCAGAATGAGACACCCTGGCAGCGGCGCTTGCTCTTTATTTGCGCGCTGCTTTACGTCCTGTTTATCATCACGCTTGAGCTGGATATTGCCTTATGGGGGCTGATGTTGGTGCTGGCAACCTGGCTGGTGCTGGCCCGGCGGCTGTTGTTGAGCATCGACTGGTGCCTGCTGGCGGTATTTATTGTCATGTTCATCGATGTGTTTTTATTCTCACGATTGCCGCTTGTTCAGTCATGGTTACCCACAGTGAATCAACTCCCGGAAAGTGGGCAATTTCTACTGGCGGCAGGCTTATCGCAGGTAATGAGCAATGTCCCGGCCACTATCCTGCTGCTTGGCAACCAGCCGCCTTCGGTACTCCTGGCCTGGGCGGTAAATATCGGCGGTTTTGGCCTGCTGCCCGGCTCACTGGCAAATCTGATTGCGTTGAGAATGGCGCAGGGAAACTGTATCTGGTGGAGCTTTCACTATTATTCGCTGCCCGTATTAGGCTGGTCTTTGCTCAGTGGCTGGGGTCTTTATGTACTGATTCACCGCATCTAACCACAGATAAATCTTTATTGTCAGGAAAGCCTGGTATTTGTCAGTTTTGCTCCTATGGTTATATCAGGCTGAATAATTGCGTCCCCGCTTTGGTGACGCCCTGCATTGATGGATACTATGGCTAAGCAAACCCCCTCCGCACCCGATGATGAATCCCTGCCACAAACTGAATCACACCCGGCCGAAGATGGTCAGGACGATGAAAAAAGCCGTCCGCGCCCGGGCAAGAAACCGCTGATTATTCTGGGCATGGTGATTGTTGTCATGCTATTGATTGCGCTGGTTTTCTGGTTGATGAACCGCAATATTGAAACCACTGATGATGCTTTTACCGAGGCGGATGCGGTGACTATCGCGCCGAAAGCATCGGGTTATATCACGCAGTTAAAGGTGCGAGATAACCAGCGGGTGAATAAAGGGGATCTGCTGGTGGTGATTGATGTGCGCGACGCCAGCGCTCAGCGCGATCAGGCTAAAGCGCAACTCGGCGTTGCCGTGGCGCAGTTACATCAGGCACAGGCGCAGCTGGAGCTGGCGCGGGTACAGTATCCGGCACAGAAAGAGCAGGCGTTGGCGCAGCTGGCTCGGGCTGAAGCCAACTATCTTAACGCGCGTGAAGATGATAAACGTCAGCGCGGCGTCGATCCGCGGGCAACCTCGCAGCGTAATATCGATGCCGCCAGCGCCCAGCTACGCAGTGCTAAAGCAGAGCTGAAAAATGCGCAGGCTCAGGTTGCCGTCGCCTCGCAGGTGGCTTTACAGATCCGTCAGCAGGAGACCAGCGTCGAAGCGCGTCAGAGCCAGGTCGATCAGGCGCAGGCGCAGCTCAACACCGCCAGCCTTAACCTCTCTTACACCGAGGTGCGTGCGCCTTATGATGGCTTTATTACCAAACGCAATGTGCAGGTGGGCACGCTGGTGCAGGCGGGATCTTCTCTGTTTTCTCTGGTATCACCGGATATGTGGATCGTGGCGAACTTTAAAGAGTCCCAGCTTGCGCGCATGAAACCGGGTAGCAAAGTGGATATCAGCGTCGATGCCTGGCCCGATCTGAAGCTAAAAGGCCATGTGGACAGCGTGCAGATGGGCAGTGGTTCACGCTTTTCTGCCTTCCCGTCTGAAAATGCCACCGGGAACTACGTGAAAATCGTTCAGCGTGTGCCGGTGAAAATCGTGATTGATAGCGGGCTGGATGCCAACCGTCCTTTGCCGATTGGCCTGTCGGTTGAACCTAAGGTGACGCTGGAATGACTTCCGGCCAGAGCTGGAAGCCAGCCAGTAACCCGTGGCTGGTGGCGATGACGGTGACGCTGGCGGTGTTTATGGAGATCCTTGACACCACGATCGTCAACGTGGCTTTGCCACACGTCGCCGGGTCGCTATCGGCCAGTTACGACGAATCCACCTGGGTTCTGACCTCTTATCTGGTGGCTAACGGCATTGTTTTACCCATCTCGGCCTTTCTTAGTCGCCTGCTGGGTCGTAAACAGTTCTTTCTGATTTGCATCGTCATGTTTACCGTCTGTTCCTTCCTGTGTGGTATTGCCACGGAGCTGTGGCAGATCATTTTGTTCCGCGTGCTGCAGGGCTTTTTTGGCGGTGGTTTACAGCCGGTTCAGCAGTCGGTGCTGCTGGACTACTTTAAACCCGCCGATCGCGGTAAGGCATTTGGCCTGTCATCCATCGCGGTGATCGTCGCCCCCGTGCTTGGCCCGACTCTGGGTGGCTGGATCACCGATAACTACAGCTGGCGCTGGGTGTTCTTCATCAATATCCCGGTGGGGATCCTCAGCGTGCTGGCTATTTATCAATTGCTGGAAGATCCGCCGTGGGAGCGCAAATGGGCGAAGGGTAAACTCAGCGTTGACTATATTGGCATCGGGCTGATCACTCTCGGACTTGGCTGTCTACAGGTGATGATGGATCGCGGTGAAGATGCAGACTGGTTCCAGTCCAGTTTTATTGTCACTTTCGCCCTGTTAGCACTGACCGGCATTGTCGGCGCTATTTATTGGCTGATGTATGCCAAAAAGCCGGTGGTGGATCTGCATGTGTTGAAGGACCGTAACTTTGCGGTGGCCTGCCTGCTGATGGCGGGAATGGCGGCCATTCTCTACGGCAGTTCGGTGGTTATTCCGCAGCTGGCACAGCAGGATCTCGGTTACACCGCGACCTTGTCGGGTCTGGTGCTGTCGCCGGGAGCAGTACTGATTGTGCTCTCTATTCCACTGGTATTAAAACTCATGCCGCTGGTGCAAACGCGCCTGCTGATTGCCTTTGGTTTTATGCTGCTGGGCGTGTCGTTTATCTATTCCTCAACCCTGACGCCGAATATTGATTTCACCACTCTGGTGCTGATGCGTAGCTTCCAGACCATCGGTCTGGGTTTCCTGTTTGTGCCGCTGACCACCATTGCTTTTGTGACGATCCCGCAGCGGCTGAATGCCGATGCATCGGCGCTATTTACCATGTTCCGCAATGTCGCCGGGTCGATCGGTATTTCGCTATCCACCGCGATGATCACCGAGCGTTCACAGGTGCGCAGCGCGCAGCTGGCGGACAGCATGACCCCACTCAACGAACCCTTTAATTTGGCGCTGGAGCGTTGGACGCAGGGCGTCAGGGACTTTGTGCATACCGCTGGCGACCCGCTCACCGTTGCCACCGGGCAGCTGTATAAACAGATGATCGTACAGGCGCGTTTCCTTGCCTATATTGACGTTTTTATGGGCCTCAGCATTGTTGCCCTGATCCTTATTCCATTTTGTTTACTGCTGGCTCCGATTAAGAGCGAGGGCAGTGCGGGAGCACACTGACATGAACGTTCCTTTTTATTTTCGCCGCTCGGGAAACGGCGTGCTGATAGCGGCAGCGATGTCGCTTAGCGGCTGTGCGCTGGGGCCGGATTATCAGCCACCCAAGGCCAACACACCGGCTGCATTTAACAGCGTGCAGGCGCAAGGGGGAGCGAAACCGTTGACGTCAGCCACCCGCACCGACTGGTGGAAAGCGTTTAACGACCCGCAGTTGAATAGCCTGATAGAGCGGGCGGTACAGGGCAATCTGTCCCTGCAACAGGCGGTGCTGCGCATTGCCGGGGCGCGTCAGCAGCTAAATCAGGCTCGCGGGGCGTGGGCACCTGCGGTGAGCAGCAATGCGCGTTTTACGCGCCAGCAGCTGGGAGTCAAAGGTGAACTGGAATCGCAAGGGATCGACCATCAGCTCAATGGGGTAGACGGCGCTGACACGGTGCGTCCGGCGCTGGACAGCCTGGAGAAACCCATTGGCCTCTATCAGGGCAGTTTCGATGCTTCATGGGAACTGGATCTGTGGGGCAAGGTGCGCCGCCAGGTTGAGATGGCAGATGCCCGGCAGCAGCAGTCGGTAGAAGAGCGCAATGACGCGCTGGTATCGCTGGAAGCCGAAGTAGCCCGCGCTTATCTACAGCTGCGCGGCGCACAGGCCATAACCCAGACGATACAAACGCAAATTGATGTGGCACAGCAGACGCTGTTTCTGACGCAAAGCCAGCAGCAAAATGGGCTGGCGTCGCAGACTAACGTAGAAAATTCACGCGCGCAGCTAAATTCGCTGCGTGCGCAGCTGCCGCAGTACCAGGCGCAGATCCATCAGGCAATGAACGGGCTTGCGGTCTTAACCGGTCGGATGCCCGGCGCGCTGGATGCTGAACTGACGCCGCCTAAAACGCTACCGGTTTTACCCGCAGCTATACCGGTTGGCGTGCCTTCCGAACTGGCGCGCCGCCGTCCTGATGTACGCGCCGCTGAAGCCAGTCTGCATGCGGCCACGGCCAATATTGGCGTTTCGGTGGCGCAACTGTTCCCCAGCCTGTCGCTTAGCGGGCAGTTTGGCATGCGTAACAGCGACGCCAGCTATCTGGATAACTGGAGCAGCCATTTTTACAGCTTTGGGCCGTCGGTGACTTTGCCGATTTTCCAGGGAGGAAGACTGGTTTCCAGCGTAAAACTGGCGCGAGCGCAGCAGGCCAGCGCTGCGCTGCAATATCGCCAGACGGTACTGACGGCGCTACAGGACGTAGAAAATGCGTTAGTCAGCTACCGCAGCGATCTGCAACAGGTCACCGGGCTGGATGATAGCGTACAGGCGTTGCAAAACGCCTTTCATCTTGCCAGCGATAGCTATCGTCAGGGGCTGTCATCATTTATTGAACCCCTTGACGCGCAGCGCCAGCTGGCGCAGGCGCAGCAGCAGGCTGAGCAGGCGAGGGTGCAAAGTCGTCTTGACCTGGTGGCGCTGTATAAGGCGCTCGGCGGCGGGTGGGAGATCTGGCAGAACGTTAAGTTGCCAGACTACCCGGTATTTGGCGCGGCTGGGGAGCCGTGAGGAATTCGGGGTAAAGTACGCACGGCCATCAATCAGGCCGTGCGTGGCTTATCAGCCGGATGGCTGGAGAGCAAAAGGCTTAGCGCGCCTGCTCCAGATTGAACAATTTAACCGTATCGTGCAGATGTGAAACCTGCTCTTTTAACGAATTGCAGGATGAAGAAGATTGCTGGACCAGGCTGTAATTCAGTTGGGTCAGTTTATCCAGCTCATTAACGGCAATCCCTACCTGCGTAATCCCACTTTTCTGCTCTTGCGAGGCGACGGATATCTCATTGATGATATCTCTGAGGTTCTTCGCTGAGTCAACAATATCGGTGATGTTGTTTGTTGCCGTTACGGCCAGCGCTGAACTCTTGTCAACGCGTCCCGACGACTCTTTGATCAGACTTTCCACATCTTTTGCCGCATCGGAACAGCGTTGGGCCAGGTTTCTTACCTCTCCAGCCACTACGGCAAATCCTCTGCCGCTTTCGCCCGCGCGTGCGGCTTCAACTGCCGCATTCAGGGCTAATATATTCGTCTGGAAGGCAATGCTTTTTATCAGATTTGTCACATCGGAAATTTTGTTCGAACTCTCTTCTATATCGGCGATGGTATCGCGCACATCATTCACCACCTTGCCGCCACCTTCTGCCGTTTCTGCGGCAAGTGAAGCCACGCTGGCCGCCTGGTTGGCATTCTCCGAGTTTCTGGCAACGGTTTGCGTGATCTGCTCCATACTGGCCGCAGTCTCCTCCAGCGAAGCCGCCTGTTGTTCAGTACGCGAAGATAAGTCGTTATTGCCATCCACCAGCAGGTTAATTTCAGCAAGGATCACTTCTGAACCGGCACGCACGCTTTTCACCGTGGCATACAGCGACTGCTGCATTTCCATTAATCCAATGGCTAGTAAGTTCATTTCGGTTTTAGAAGAGGAGTTTGTCTCAATCTTACCGCTAAGATCGCCCGATTTTATTGAATCAATAAACAGCAGCGCTTTATTTAAAGGGGTAATCAACGTCGTGCGCAGCGCGCTCCAGCAAATAAACACCATTAATATCATTACCAGTCCGAGGCAGGAAAGAATGACGATCATGGAATCAAATACGCGCTGATTTTCAGCGTAGGTTTTGCTGGAAATATCATTAGCAGCCGAACGCCAGGCGTCATATGACTGAAGCATTTGTTCAAAAGAAGGCGCAAGATTATAAGATAATATCTGCTTTAAATCCTTACCTTTAGCGATTGTGACAATTTGCTGTAATTGCAGATGAAAATCATCAAATGATTTATCGAGATCTGTCGAAAGCTGACTGTCCAGTCCTTCAACGTCTCCCGCTTTTTTAAACTCTGTATACCATTGCTGAGTTTTTTGCAGTTCCTCCTCTGCTGCATTAATCATGGCGATGGCCTTTTCGCTGTCCGGGCCACCATCCTGCAACCAGATTACCGTTCTGTTCATATTGCTACGCACAGCATTCATGGCAAACCAGGTGTTAGTCAGTAGTGCGACTTTTTTATTGGACTCGGTAATGGTCGACAAGCTGTTTTTGTTGCTGTTGCTGGTGTAAAGATAAAATCCTCCGGTGATACATTGCAGCAGGACAAAAACAATAATAATGCTTGATACCAGGGTCGAGGTTCTGACTTTTTTTAGCATGGGATTTCCAGTGGTGGGGAGGAGCTATGTTAATTAGTTATCGTCAACATCTGCGCAAAACTTTAGCCAGACCTAAACGATAAATTTCCCACACTATCCACCACATTTTGCGAAGTGTGCAGCCCGCCGGAGTCCTCTTGCTCCACGGCACGCGACGACAATTTTTTGTATTTTTTATTTCATTTTTATTGTAAATAGAAAAAAAAGACAGTGATAGCAAGCATATTTATCCAGAATAAACCTTAAATAGACGATATTGCTGCCATGATCACAGTTTGTGGGAAAAAATGAGATCTATGACGCAGAAATTTAATTTCATTATCAACAAAAACGAATTAAATGGTTTAAATTAAAACTGGCATGTGACCATTGTTGATGCCAACGGATGCGTATCTGGTCCATTTCCTTACTCACCAGGTTGATAAGAGGTCAAGGTAGCACCATGACTAGAGAACAATATATTACCCTTAACCGGGCATCAGGGCCGAACAGCAGCACTAAAACGGAACCCTTCGTGAAGGTGATCGCGGCTGTTGCCACGCTCGGCGGCCTGCTGTTTGGTTATGATACTGGCGTTATTTCCGGCGCACTGCTGTTTATGGGCGATGAACTTCATCTGACGCCTTTCACCACGGGGCTGGTCACCAGTTCACTGCTCTTTGGTGCCGCCTTTGGCGCACTGCTCTCCGGGGCCTTCGCTAATGCGGCCGGACGTAAGAAAATCATTATTATCCTGGCGATGATTTTTGCTGTTGGAGCCGCCGGTACGGCTCTGGCACCTAACGTCGGGTGGATGATTTTCTTCCGTCTGATCCTCGGCGTCGCGGTCGGTGGCGCTTCGGCGACGGTGCCGGTGTATATCGCCGAAATTGCTCCGGCTAACAAACGCGGCCAGTTGGTGACTTTGCAGGAACTGATGATCGTCAGCGGTCAGCTGCTGGCCTATATCTCTAATGCCGGATTCAATGCGGCATGGGGTGGCAGCGAAACCTGGCGCTGGATGCTGGCTTTAGCCACTGTCCCGGCGGTGCTGCTGTGGTTCGGCATGATGTTTATGCCGGATACCCCGCGCTGGTACGCGATGCACGGCAGGCTGGCGGAAGCCCGACGGGTGCTCGAACGCACCCGTGCACGGGAAGACGTTGACTGGGAAATGGAAGAGATTGAGGAGACGCTGGCAGAAGAAGAGGATCGCGGAAAAGTTGGCCTGCGCGATCTGGCAAAGCCGTGGCTGCTGAAGCTGTTCTTTATAGGTATCGGTATCGCGGTGATCCAGCAAACCTCCGGCGTGAACACCATTATGTACTATGCGCCGACCATGCTGAAGGCCGTGGGTATGAGCACCAACGCGGCGCTGTTTGCCACCATTGCCAACGGCGCGGCATCCGTACTGATGGCGTGCGTGGGCATCTGGTTATTGGGCAAAATCGGGCGGCGCACCATGACGCTGATTGGCCAGTTTGGCTGTACCTTTAGCCTGCTGTTTATTGCTGCGGTCAGCTTCTTTATGCCGGAAACCGTGAATGGCCAGGTGGATGCACTGCGCGGCTATCTGGTGCTGCTCGGAATGCTGATGTTCCTCAGCTTCCAGCAGGGCTTCCTGTCACCAGCCACCTGGCTGCTGCTGTCGGAGATTTTTCCGACCCGTCTGCGTGGGGTGTTTATGGGGAGTGCGATCTTCGCGATGTGGATTGCCAACTTCCTGATTTCACTGGCATTCCCGATGCTGTTAGCCAGCGTAGGTCTGTCTGGTGCATTCCTGAGCTTTGCGCTGATAGGTATCCTGTCGGGTATTTTTGTTATCAGGTGCGTACCGGAAACGCGCAACCGCAGCCTGGAGCAAATCGAACATTATCTGCATGACTGGCTAAGTAACGATGACGATGAACGGCAGTCTCTGGCGGCAGTAAAACGCCAGGCAGCCGGCCATTAAACCTTTCAGCCGGGGATCCCCCCGGCTGTACTGATTTTGCCTGCCGCTTTTCCTCTGCCAGAGTGCTGTATGCCCCGCGCCTTTTTTTTGGCATAATGCGCGCTGATTTACCCACTCATCTCGCAAACGAAAGGCTATCCTGTGCTAGTTTCCAGCAATGTCACCATGCAGTTTGGCAGTAAGCCGCTGTTCGAAAATATCTCTGTCAAATTTGGCGGCGGCAACCGCTATGGTCTGATCGGTGCCAACGGCAGCGGCAAGTCCACCTTTATGAAAATTCTCGGCGGCGACCTGGTGCCTTCTGCAGGCAATGTAGCCCTTGATCCCAACGAGCGTATCGGTAAGCTGCGTCAGGATCAGTTCGCCTTTGAACAATTTTCCGTGCTGGACACGGTGATCATGGGCCACGGCGAGCTGTGGGCGGTGAAGGAAGAGCGCGATCGTATTTATGCCTTGCCGGAAATGAGCGAAGAAGACGGTTACAAAGTCGCCGATCTCGAAGTGAAATATGGCGAAATGGATGGTTACACCGCCGAAGCGCGCGCCGGTGAACTGCTGCTGGGCGTGGGCATTCCGCTGGAGCAGCATTATGGTCCAATGAGCGAAGTTGCTCCCGGCTGGAAGCTGCGTGTACTTCTGGCGCAGGCGCTGTTCTCTAATCCGGATATTCTGCTGCTGGATGAACCGACGAACAACCTGGACATCGATACCATCCGTTGGCTGGAGCAGGTGCTGAACGAACGTAACAGCACCATGATTATTATCTCGCATGACCGTCACTTCCTGAATATGGTGTGCACCCATATGGCCGATCTCGATTACGGCGAACTGCGCGTTTACTCCGGTAACTACGACGAATATATGACGGCGGCCACCCAGGCACGCGATCGCCTGCTGTCGGATAATGCCAAGAAAAAGGCGCAGATTAACGAACTGCAATCTTTCGTCAGTCGCTTTAGCGCCAACGCCTCAAAATCCCGTCAGGCGACTTCACGCGCTAAGCAGATCGATAAGATTAAACTGGATGAAGTGAAAGCATCCAGCCGTCAGAACCCGTTTATTCGTTTCGAGCAGGATAAGAAACTGTTCCGTAATGCCCTTGAGTTGGAAGCCGTCACCAAAGGCTTCGACAACGGTCCGCTGTTCAGCAAGGTTAATATGCTGCTGGAAGTGGGCGATAAGCTGGCGATCCTCGGCCCGAACGGCATCGGTAAAACCACGCTGCTGAAAACCCTGGTCGGTGACCTGTTACCGGACAGTGGTGCGGTGAAATGGTCTGAGAACGCGCGTATTGGCTACTATGCTCAGGATCACGCTCACGACTTTAGCGACGATCTCAGCGTGTTCGACTGGATGAGCCAGTGGAAGCAGGAAGGCGACGATGAGCAGGCGGTACGCGGTATTCTCGGACGTCTGCTGTTTACCCAGGATGACATCAAAAAGCCGGCTAAGGTGCTGTCCGGTGGTGAGAAGGGCCGTATGCTGTTTGGTAAGCTGATGATGCAGAAACCGAACGTGCTGATTATGGATGAACCGACCAACCACCTTGATATGGAATCGATCGAAGCGCTGAATATGGCGCTGGAGATGTATGAAGGCACGCTGATCTTCGTTTCTCACGACCGTGAATTTGTCAGCTCACTGGCGACCCGCGTTATTGAAATGACGCCGGGCAAAATGAATGACTTTACCGGTAACTACGAAGACTATCTGCGTAGCCAGGGTATCGCCTAATCCCTGAAAGCAGTATCAGGCTGGCTGCAAGCGCAGTCAGCCTGTGTGTAGTAAAAATTCGTAAGCCATAGAAATATATATGTCACCGCTTTATTCTGAGCTCGCTATTTCTACCGTACTGATGTTCAAACACGTTTTCACCTCACGCTACGCGTCGCGCGATGCACAGGTTGGTGAGGCGATGGCCATGATCCGTGCCTTAAACAAAATGACGCATGCAGGGATGCCAGAAAGTGCGCGGATTGGCTGAGGAAGTCAGTGACGGGAGCCGCTTTATCTAAATCCGATTTAATCAACAAGGCCTTTTTGATGTTATGCTACGTCTAATTAGCCGTGTTTATTACACGACACTTGACGCGAGGTATTTATGGCAACAACACGACGAGCAACGCAAAGCGTTACTATGACCGTAGAACGAGCCTTACTCAGCCGTGCGCGTGAGGCTGGAATTAATCTCAGTGCCACCCTGACCGCAGCCCTTGACGCTGAACTCCGCCAGTATGAAGCGAAAAAATGGCAGGAGCAAAACAACGAAGCGCTGGAAGCGCTTAATCGTTTTCACGACGAACACGGTTGTTTCAGCGATGAGTACAGGACATTTTAAAAATGCAGTTCACTGTATACAATAATATCGGGAAGAGCGCCGTCTATCCCCTGCTGCTTGATGTAACCAGCGATATTATCGGCCAGTTGAACCGCAGGATTGTGATCCCGCTGCTGCCTGTTGAAAAGTACCCAGCCAGCACTCGCCCGGAACGGCTGATTCCGCTTGTCAGACTGACCGACGATAAAGAATATGCAGTTATGACGCATGAAATGGCGAGTATTCCCGCCCGTTCTTTGGGGGCTGTGTTCTGCGATGCTTCCCTTTATCGTACCGAAGTCAAAGCTGCAATTGATTTTCTTCTTGATGGTATTTAATGATGTATTCTCAACGTGATTTTTAAGAAAGAATCTCTCTGACACCAAATTTTCTGCGTATGATGTTGCTTTCAATCTATGCTTATTTGCTGGTCGTTTTCCTTGCTTCCGGTGCCGCCGATAAGTGGATAGGCATTGGCCTTTGTGTTCTGTTTGGTGTGCTTTCATACAAAATTACTGATACTAAAAAAGCACAGTACAGTGAATCTTGAGGTACCCGGTGAAACTGATAAACCATGAAGAGCGGCATAGTGAGTGGATGCAGGATGATGAATATCGCGCTGCATGGTATGAAGAAGAATACTGAACACCCTCCCAGCCTCTGCTTTAACCGCTTCACCATGCCTTTGACTGGAATCTCGCTTTTTTTTGCCAATGATAGATAGGCCACTTGTTATATTTATGCCAACTATTTAATAATTTTGAAGAAAGAGTCATACTTTCCTGATTTATGAGATATTTTATTTAAGGCATCCTGCCACTTTATCAGTTCAAGCATAAATTCATTTGTATCTTCATCAAAAATGGCTTTGGCCTCTTCGTAGGTATAATCAGAAAAATCGTCAGTATGCTTTAATTCGTGGGCTTCCAAAGTATAGTAAAAGTAGCTGATGTTTTCATTATAACCATCAATCCAGTCATCTGAAATGAAATAGTCCATTAACCCTTCATTAAATTCATCTTTTAAATTCCAGCCATATCGATGAAGCTTCACAAGTGATTCATTGAGCGTATTGCAGTTTTTGGCGATAGTTAGCATAGATATATGAAAATAAGTCATTTTTTTATTGTTTACTCTCCTTGCCAAGAAAGCATTTCTTGAATTGGCTATTTTTATTAGAGATATAAGATGTGATTTAGTCTTGTTAATTTAAAATAAAGCTTCCTCAACTTGTTTTTTGATAAATTCCTGAGCAATCTTGCTACCATCTTCAATGTTTTTTCTATTGATCCAATCCGGCGCTGCTTTATAGGCCATATAGGCTACAGCTAAGGTACCGAAACTACTAAGAGAACTAATCCAGTCGCTAACAGAACCCCACTCCATATAACTCTTCCTGCATTAAGATAATTTCACATGTTGAAGTACTTATGACTGCATCAACCACCCCGCCGATCGCCATCCCCACACACCTCACAGCCTGCATCCTTCGCCACTTTTATTGAGCGGAACTGCAATGTCATGGCATCGTACAGCAGCAGTTTCCCGGCTACCGGGCTGCCGTAGTGGGTCAGGGCGCGAATGGCCTCCATCGCCTGTAATGAACCGATAACCCCGACCAGCGGTGCCATCACCCCGGCTTCCACACAGCTCAGCGTTGCAGCGCCGAACAGGCGGCTGATACAGCGGTAACAGGGTTCATCGCGGCCCCAGCTGAATACGCTGATTTGCCCCTCCATACGAATCGCCGCCCCGGAGACCAGCGGGGTTTTGCTGGCAAAACAGAGTCGGTTCAGCTGTTCGCGCGTCTCGAGGTTATCGCAGCAGTCGATCACCAGCTGATGCTGGGCAATAAGCTGCGCCAGCGCGTCATCATCAAGGCGGGCGTTAACCGCCTCGATGGCGATTAGTGAGTTGATGGCGGAGAGGCGTGCTCGTGCCGAGTCGACCTTTGCCATCCCCAGCTGCGCCTCGCCGTGCAACACCTGGCGTTGCAGATTGGAAAGCGTCACCTCGTCGAAATCGAGCAGCGTCAGCTGGCCGACTCCGGCGGCGGCCAGATACTGGCTGGCGGCGCAGCCCAGTCCGCCAAGCCCGACCACCAGCACGCGTGCGGCTTTTAGCTGCTCCTGGCCGTCAAGATCAAAACTGCGCAGCACGACTTGACGGTTATAGCGCAGCATCTCCTCATCGCTTAGCTCAGGTAACATATCAGCCCTCCAGCAGCGCGTTAAATGGCTCAACGTCGACCCATTCACCTGCTGCCACATTGCCGCGCTCGCGCTCCAGCACGATAAAACAGTTAGCCGGATGGAATGAACTGAATATGTGCGACCCCTGGTTGCCGGTGGTTTTCACCTCCAGATCGCCGTTAGCATCGCGTTGTAAAATACCGCGCTGGAAGTCGAGGCGGCCCGGCGTTTTTTTCAGAAAGCTGGCGCTGCGGATACGCTGACGCGGGGGTAATGACGGGCCATGTTGTCCGGTTAGCCTGGCCAACAGCGGTTGCACCAGCTGGTAAAAGGTCAGTACGGCCGAGACCGGGTTACCCGGCAGGCCGCAGAACCAGCTGTGCGGCAGGCGGCCGAAGGCAAACGGTTTGCCCGGTTTGATTGCCAGCTTCCAGAAGCCAATTTCGCCCAGCTCCTCCAGCATCTCTTTGGTGTAATCGGCTGCGCCGACCGATACACCACCACTGCTGATAACCACGTCGGCGCTGGCATCAGCCTCTTTAAATGCCACACGCAGCGCCGCCGGATCGTCACGGATAATGCCAAGATCAATCACTTCACAGCCGAGTTTATCCAGCATCAGCCGTACCGCGAAGCGGTTAGTGTCATAGATCTGCCCGGCCGCCAGCGGCTGACCAACCGCCTGCAACTCGTCTCCGGTAGAAAAAATCGCGACGCGCAGTTTGCGCAATACTTTCACTTGGGGAATGCCGAGCGAGGCCAGCAGCGGCAGTTCCGCCGCGCCGAGTTTGACCCCGGCAGCCAGCACCTCAGCGCCTTCGGAGATATCTTCCCCCGCCCGACGAATATTTTGCCCGGCGCTGACATGAGCGGTTATGCTCACCATGCCATCCTTCGCAGCGGTCTGCTCCTGCATAACGACCGCCTCGCATCCTGAAGGGAGCGGTGCGCCGGTCATAATGCGAATGCAGCTGCCCACGGGCCATTCGCCGTTATACGGGCTACCGGCAAAGGCCTTTCCGGCGACCGATAGCGCTTCTCGCGCGTTGAGGTCCGCCATGCGCAGGGCATAACCGTCCATCGCCGAATTATCGAAAGGCGGTACATTCAGCGGGGAAATCACCGGACTGGCAGTAATACGCCCCGCAGCCTGTGCCAGGCTAACGGTTTCGCTGTCTGCAAGCGGGGTAATTCGCGCCAGTAGGGTAGTCAAGGCATCGTCCAGGGAGATTAACCCCGTCGTAAATGCGTCCATCGGTTGTTTCTCCAGCATACGAAGGAATAGGCTTGCTTCATTATGGCGTGAATCGGGTACAGGGTCACGTTTGCCTGTACCAACAGACACTCATCGCTGCGCTGCCTAACTTATAACTATTGGTTATAACTGAGGGGCAAACATTCCGCTTTACATATCTATACGGCCTACCTATAGTCAAAAAGGTTATTTTCTCGATAAATATATTCTAACTCAGTGTTTTTCATGCTGATTTGTCACAGGGTAAATTGAATAATGGCCAAAGCGACGATTGCCATTCATGGTGGTGCCGGAGCCATTGCGCGCGCCAGCATGGATGCCCGCAATGAGCAGCGCTATCGTCAGGCGTTATCACTCATTATCACCGACGCGCAGACCAGGTTGTCGGCAGGGCATAGCGCGTTGGATGTGGTTACCGAAGCGGTTCGACAGCTGGAAGAGTGCCTGCTTTTTAATGCCGGGCGCGGCGCGGTATTTACCCACCAGGGACGACATGAACTGGATGCCTGCGTGATGGAGGGCAAAACGCGTGCGGCCGGGGCGGTGGCTGGCGTCACCCGGGTGCGTAATCCGGTGCTGGCCGCGCGTGCCGTACTGGAAAACAGCCCGCATGTGCTGTTTATTGGCGAGGGTGCGGAATCGTTTGCGGCAGCACAAGGACTCGAGATGGTTGAAAACCGCTTTTTTTCCACGCCACAACGCCGCGCACAGCTGGAACGTGCCATTGCCGACAACCAAATCCTGCTTGACCACGACGGTGGCCCCCTCGACCCGGATCGTAAATTTGGCACCGTGGGAGCTGTTGCCTGTGACAGTGCCGGACGACTGGCGGCAGCCACCTCAACGGGCAGCATAACCAATAAGCAGGCCGGGCGCGTAGGCGATTCGCCGCTGCCCGGTGCGGGCTGTTATGCCAGCTCCGGGGTTGCCGTCTCCTGTACCGGCAGTGGAGAAGTCTTTATGCGCCTGCTTGCGGCCTATGATGTCGCCGCGCTGATGGAGTATGGCGGGCTGTCGTTAGCCCAGGCGGCGCAAAAGGTTATTATGGAAAAAATTCCCGACCTGGGCGGAAGTGGGGGACTTATCGCCGTCGATGCGGCGGGCAATCTGGCACTGCCGTTCAACAGCGAGGGCATGTACCGCGCATATGGCGTGGCGGGCGAAAAGCCCGTAGTGGCTATTTATCGGGAGGATACCTGATGAGCGCATTTTCTCAGCATGACAGGGTACTCTCGGTGCGCGACCTTAGCGTCAGCTTTGCGCGTGAAGACCAGCAGCGAATCCAGGTGGTGAAAAATCTGTCGCTGGATGTGCATGCCGGTGAGACGCTGGCGATTGTGGGTGAGTCCGGCTCCGGCAAGTCAGTGACCTCTCTGGCATTGATGCGGCTGGTAGAGCAGGGGGGCGGCAACATCGACAGCGGCACAATATGGCTGCGCCGCCAGCAGAAGCCTGCGGTAGATCTGGCTACCCTGACGCAGTCGGAGCTGCGCAGGATCCGGGGCGCAGATATGGCGATGATTTTCCAGGAACCGATGACCTCGCTAAACCCGGTATTTTCGGTTGGCGAACAAATTGCCGAGTCAATTCGTCTGCATCAGGGGAAAAGCCATGCCCAGGCACTGACCGAGGCGCGGCGTATGCTCGACCTGGTGCGCATTCCTGAAGCCAAAAATGTGCTGGCGCGCTATCCGCATCAGCTTTCCGGCGGCATGCGTCAGCGGGTGATGATTGCGATGGCGCTCTCCTGCCGCCCGTCGCTGCTGATTGCCGATGAACCGACCACCGCGCTGGATGTCACCATTCAGGCACAAATCCTGCAACTGATCCGCGTGCTGCAAAAAGAGATGCAGATGGCGGTGATTTTTATCACCCATGATATGGGGGTGGTGGCAGAGATGGCGGATCGGGTACAGGTGATGTATCGCGGCGACGTGGTAGAAAGCGGCAGCGTGCAGGCGATTTTCAGCCACCCGCAACGGCCGTATACGCGTTCGCTGCTCGCCGCAGTGCCTAAACTGGGGGCAATGAGTGGGCGCGATCTGCCCGCGAAATTTCCGCTGGCTGGTGAGGCTGGCGAGCCGGTGGCAGAAGCACCGCAGGATACGGTCAATCACCATGACGCCCCGATCCTACAGGTGCGTGACCTGATCACCCGCTTCGATATTCGCGGCGGTATTTTCAACCGGGTGCAGCGGCGGGTACATGCCGTTGAAAAGGTGAGCTTCGATTTGCGTGCCGGTGAAACGCTGGCACTGGTCGGGGAGTCCGGCTGCGGCAAATCCACCACCGGGCGCTCTTTGTTACGTCTGGTGGCGAGCCAGGGCGGCAGCATCATGTTTAACGGCCAGCGTATTGACCGCCTGCATGGCTCCGCTCTGGCGCATCTGCGCCGCGATATCCAGTTTATCTTCCAGGATCCGTATGCCTCCCTCGATCCTCGCCAGACCGTGGGCTATTCGATAATGGAGCCGCTTCTGGTTCACGGCATTGCGCGCGGCCGGGAGGCTGAGCAGCGGGTGGCCAGCCTGCTGGAGCGCGTCGGGTTGCTGGCGGAGCATGCCCGGCGCTATCCGCATGAGTTCTCCGGCGGGCAGCGCCAGCGTATCTGTATTGCGCGCGCGCTGGCGCTCAACCCCAAAGTGGTGATTGCCGATGAAGCGGTTTCAGCGCTGGACGTTTCGGTTCAGGCGCAGATCGTTAATCTGATGCTAGACCTCCAGCGGGAGTTCAGTATTGCGTTTCTGTTTATCTCCCACGATATGGCGGTGGTAGAGCGTATCAGCCACCGGGTCGCGGTGATGTATCTTGGGCAGATTGTGGAGATCGGGCCTCGCCAGGCGGTGTTTGAGCATCCGCAACACCCTTACACCCGCAAGCTGATGGCATCGGTGCCGGTGGCCGACCCGACTCGCCGTCGACGTGAACGTGCTCTGTTAGTTGATGAAATACCCAGTCCGATCCGCGCCCTGGGCGATGAACCGGACGTGGCTCCGTTGGTTGAGGTGGGTAGCGGGCACTTTGTGGCGCGCCACACCATCAGCCGGACCTGATTGCTGCATAACAAAAACAAGGGATAAGCTAAGATGATCAATAAACATACACGTAAGTTGTTGTTAACGGCTGGCCTGTTGGGTAGCTGTGCCGCACTCCCCGCCTGGGCGGCGAAAGATGTCACTATTGCGGTCGCCTCTAATTTTACCACTCTCGATCCTTACGATGCCAATGACACCTTGTCGCAGGCGGTCTCCAAGTCCTTCTATCAGGGGCTGTTCGGTTTTGATAAAGAGATGAAACTGGAAAATGTGCTGGCAGACAGCTATCAGGCCAGTCCGGACGGATTAAGCTACGTCATCAAGCTCAAGAAAGGGATTAAGTTCCAGGACGGAACGGATTTTAATGCCGCAGCGGTTAAAGCGAATCTCGATCGCGCCAGTAACCCGGAAAACCATCTCAAGCGTTATAACCTGTTTAAAACCATCGCCAGCACGGAAGTGGTTGATGCCAGTACGGTGAAAGTCACGCTGAAACAGCCGTTCTCGGCGTTTATTAATAACCTTGCCAGCCCGGCTGCGGCAATGATTTCACCCGAGGCGCTTAAAAAATACGGTAAGGACATCGGCTTCCATCCTGTCGGTACCGGTCCGTACCAGTTTGTCGCCTGGAATCAGACCGATTTTGTCAAAGTGGCGAAATTCAGCGGTTACTGGAAACCGGGTTACCCTAAACTGGACAGCATTACCTGGCGTCCGGTGGTGGATAACAATACCCGTTCCGCGATGCTGCAAACCGGCGAGGCCAACTTTGCTTTCCCGATCCCGTTTGAGCAGGCTAAGCTGCTGGAGAAAAACAGTAAGCTGAACCTGGTGGCTTCTCCGTCGATTATGCAGCGCTATATCAGCTTTAACGTCACGCAGAAACCGTTTGATGACCCCAAGGTGCGCGCCGCGATTGGCTACGCCATCAACCGTGAGGCGCTGGCGAAGGTCGCGTTCGCCGGATATGCCACGCCGGCCACCGGCATTGTGCCGCCGTCAATCCAGTATGCACAGCAGTATCCGGCACCGGAATACAACCCGGCGAAAGCGCGTGAATTGCTGAAGGAAGCGGGCTATCCAAATGGCTTCACCACCACGCTGTGGTCTTCACATAATCACAGTACGGCGCAGAAAGTGTTGCAGTTTACCCAGCAGCAGCTGGCCCAGGTAGGGATTAAGGTTGTGGTGACGGCAATGGATGCCGGTCAGCGCGCGGCCCAGGTCGAAGATAAAGGCCAGAAAGAGAGCGGCGTACGCATGTTCTATACCGGCTGGTCGGCATCAACCGGCGAGGCTAACTGGGCGTTGACGCCGCTGTTTGCCACCCAGTCCTGGCCACCAACCATCTTTAATACCGCTTTTTACAGCAATCCTCAGGTCGATAAAGATTTGAGCGATGCGCTGAATACCACCGACGGCGAGAAAAAAGCCGCGCTGTATAAAGATGCACAGGATCGTATCTGGCACGATCGGCCTTGGGCACCGCTGGTGGTTGAAAAGCTGATTTCGGCCAACACCCGTAATTTGAGCGGTTTCTACGTGATGCCGGATACGTCGTTCAACTTTGACGATGCCGATCTGAAGTAACGGTTTAGCGCGCCTCCTCCGGGGGGCGCAGGGTACAACATGCTTAATTATTTTCTGAAAAGACTGCTGGGCCTGATCCCCACGCTGCTGATTGTCGCCGTGCTGGTGTTTCTTTTTGTGCATCTGCTGCCGGGCGATCCGGCGCGGCTGATTGCCGGACGCGAAGCTGATGCCGAAGTGGTGGCAATGGTGCGCCAGCAATTAGGTCTCGATTTGCCGCTGCCGCAGCAGTTTTGGCACTATATCACCCATGCGTTACAGGGAGATTTAGGCGTTTCAATGGTGTCTAAACGGCCAGTTTCTGAGGAGATCGCTCAACGTTTCTTGCCCACGCTGGGCCTGACGTTGAGCAGTATGCTGTGGTCGGTGATCTTCGGCATGGTCATTGGGGTGGTTTCCGCCGTATGGCGCAACCGCTGGCCCGATCGTCTGGGGATGACGCTGGCGGTATCGGGCATTTCGTTCCCGGCTTTTGCGCTGGGTATTTTGCTGATGCAGGTATTTTCCGTTCAGCTTGGCTGGCTGCCCACCGTGGGGGCTGATAGCTGGCAACATTATATCTTACCTTCCCTCACGCTTGGAGCGGCGGTAGCGGCGGTGATGGCACGTTTTACCCGCGCCTCATTTGTTGAGGTTATCCAGGAAGACTATATGCGTACCGCACGGGCAAAAGGGGTGCGCGAATCGGTGGTGATGGTCAAACACGGTCTGCGTAATGCGATGATCCCGGTCGTGACCATGATGGGCCTACAGTTTGGTTTTCTGCTTGGCGGCTCTATCGTGGTTGAAGTGGTATTTAACTGGCCGGGGCTGGGGCGGCTGCTGATAGATTCGGTAGAAATGCGTGATTATCCGGTGATCCAGGCCGAGGTGCTGCTGTTTTCGCTGGAATTTATTCTGATCAATCTGCTGGTCGATATGCTTTATGCGGCAATCAATCCAGCCATTCGCTACCAGTAAGGATGTACCATGATTAACTGGCGACGTAATGCCTTACTCTCCTCGCTGCCTGAAGTTTCCCCCGATCGGGTTCGCACCCCGTGGCGTGAGTTCTGCCGCCGTTTTCGTCAACAGCATGTGGCGATGGTGGCTGCGGTCTTTGTATCACTGCTGATTCTGATTGCCCTGTTTGCCCCGTTACTGGCACCGTTCGATGCAGAAAACTATTTTGACTACGATCGGCTAAACGAGGGGCCTTCATTGCTGCACTGGTTTGGCGTCGATGCGCTGGGGCGCGATATCTTCAGTCGCGTGCTGCTGGGTAGCCGTCTCTCTCTGGTCGCCGGCTTCTTTTCGGTCGCCGTCGGGGCGGTGATGGGCAGCGTGCTTGGACTGCTGGCCGGCTATTATGAAGGCTGGTGGGACCGGGTGATTATGCGTATTTGTGACGTGCTGTTTGCCTTTCCCGGCATTCTGCTGGCAATCGCGGTGGTGGCGGTGATGGGTAGCGGCATGTCGAACGTGATTCTGGCGGTGGCCATTTTCAGCATTCCAGCCTTTGCCCGTCTGGTGCGCGGCAACACACTGGTGCTGAAACATCAGACATTTATCGAGTCGGCGCGCAGTATCGGCGCATCTGATTTCACCATCATCACGCGTCATATTCTGCCCGGCACACTTTCGTCAATTGTCGTCTATTTTACCATGCGCATCGGTACTTCGATTATTTCTGCTGCCAGTCTGTCATTCCTCGGACTGGGGGCGCAGCCACCAACCCCGGAGTGGGGCGCGATGCTGAATGAAGCGCAGGCGGATATGGTGCTGGCACCCCATGTGGCTATTTTCCCCAGTCTGGCGATTTTTCTTACCGTGCTGGCCTTCAATCTGTTGGGGGACGGTTTGCGCGATGCGCTGGACCCGAAACTGAAAGTTTGAAGCAAATTACGCCGTGGCAAAGCGCCAGACCGCAGGGGCAAACATCAACCGGTAGCGACATTAAACGGGCTGACATTGCTGTCGGCCCGAATATCATTTTACCCAGTGACAAACATCCCAGCCGCGCTGTTGTGCCAGCAGATCCAGTTTCGCCTGCGGATTAATGACGTAAGCCCGATCGGCATGCTCCAGCATGGGCAGATCGTTTATTGAATCACTGTAGGCCCAGGTTTGCTCAAAAGGCTTCTGCCAGGCCAACCAGTCTTTCAGCCTGGTGACCTTACCCTGCTGGTATGTCATAGTGCCATAGGTCTGACCGCTGTAGCGGTCGTCAAGGATTTCTACACCGATAGCCAGCGCTCCGTGCGCGCCCAGCTGTTGAGCAATGGGCGATACCAGATGCTCGCCGCTGGCGGAGATGATCATCACTGTATCACCTCGCTGTTGATGCCAGTGCAGGCGTTCGCGGGCGGCAGGGTACACACGCGGCAGAATGTCGCGCTGGATAAAACGACGTACCCAACCTTGAACGGTTAACATGCCCTTGCCGACCAACGGAGAGAGGGTGATTTGCATATACTCTTCCATTGAGAGTGAACCCCGGTAATATTGCTCCATCAATAGCCGCTCCTGCTCCAGCAGCGCGGCGGGAGCAAAACCTTGCGACACCAACCAGCGCAGCCACAAACCCGTGCTGTCTTCACTAATCAGCGTTTCATCAAGATCGAACAGCGCTAAATCCATCGTGGTGACTCCTCTGGCTGTTTTTTTTCAGGTTAGCTTATTTATGTGACATCTTACCCATTCGGTGAAAAATCAGAATTAAGCTATTTAAGATGCTAACTCATTGGCGGCAAAGGGCCTGGCCGTCGTACAGAGTCGATTATATTGAACAAACATCAGAAAACTTTACTCTTGCATGGTTCTTTTTAAGGCAGTATCGCCTTAGTGTAGAAAGGCTAATCACCTGACATCGCGTCAATTATCTTGGTCTTTCAGAGGGATACCTGGCAATACCATGAAGAAAAAAACGCTCTTCCTTACCGGTGTACATACTCAGGTCTGCACCGTTTCACTGTTACTGCTCACTTTCTCCAGCGCATGGGCGCAGCAGCCTCCTGTTGCGCCGCAGGTTGATGCTAAAGCCTGGTTTCTGATGGACTACCACAGCGGCAAGGTGCTGGCGGAGTCCAACGCCGATATGCGCCTTGATCCGGCCAGTCTGACGAAAATGATGTCCAGCTATGTCGTTGGCCAGGCGCTGAAAGCGGGCAAGATCGGTAAGGATGATCTGGTCACCGTAGGTACAGATGCCTGGGGGGCCGGAAATCCCGTATTAAAAGGGTCATCATTGATGTTCCTGAAACCAGGGGATCGTATTGCCCTGTCCGATCTTAACAAAGGCATTGTTATTCAGTCGGGTAACGATGCCAGTATTGCACTGGCCGACTATGTCGCCGGCAGTCAGGATGCCTTTGTTAGCCTGATGAACAATTATGTGCAGATGCTGGGATTAAAAAACACCCATTTTAAGACCGTGCACGGGCTTGATGCCGACGGGCAGTTCAGCACCGCGCGGGATATGGCGCTGATTGGTCAGGCGCTAATCCGTGATGTGCCTGATGAGTACGCATTGCATAAAGAAAAAGAGTTTACCTTCAATCAGATCCGTCAATATAACCGTAACCGCCTGCTGTGGAGCAGTAACCTCCAGGTGGACGGTATAAAAACCGGTCATACTTCCGGTGCTGGAAACAACCTTGTCGCTTCGGCGGTCGATGGCGATCGGCGTATGATTTCCGTGGTGCTGGGGGCGGCAACCGATGCGGTTCGATTCCGCGAAAGCGAGAAGCTGCTGACCTGGGGGCTAAGCAATTTTGAAACCGTGACGCCAATTAAAGCCGGTAAGGCTTTTGTCACGCAGCGCGTCTGGTATGGCGATCGCAAAGAGGTCAATCTCGGCGTTGCTCAGGACGCCGCAATCACACTGCCTAATGGGCAGCTAAAGGGCCTGAAAGCCAGCTTTACCCTAAGCCAGCCGCCATTGACCGCTCCGCTGGCGAAAAATCAGGTGGTTGGAACGATTGATTTCCAGCTGGATGGTCAGTCCATCGAACAGCGCCCGCTGGTGGCGCTGGAAGCGGTGGAGGAAGGTGGATTCTTTAGCCGTATCTGGGATTTCGTGATGATGAAGATAAACGGCTGGTTCGGTAAGTGGTTTTCCTGACGACCCGTTGCACGGTGGCAGACGGGGCGAATGCCCCGTCGTGTGGTGTACGGTGATAAACACGATTATCACCGCCGCGTATTGATATCAGAACAGATTCCAGGCCACCGCAGAAATCGCCACCAGCCCAATCATCACCACAAATACATTACTGAGCTTACCGCTGTATTTGCGCATAGCCGGGACTTTATTGATCGCGTACATCGGCATCAGGAACAGCAGTACGGCGATAATCGGCCCACCCAGACTTTCGATCAGGCCGAGAATGCTCGGGTCCAGCGTTGCCACAATCCAGGTCGTCACCAGCATAAACAGGGCGGTAAAACGATTCAGTTTGTGATCGGCAATGGTTTTTCCACGGCTACGCAGCATTTTGGTTACCGTGCCGTTAAATCCTTCACGCGCGCCGAGATAGTGTCCGAGGAAAGATTTGGTAATGGCTACGATGGCGATAATAGGAGCCAGCCACGCCATCAGCGGCGTATTAAAGTGGTTCGCCAGGTAAGACAGAATGGAAATGTTCTGTGATTTGGCTTCCGCCAGATTTTCAGGCGTCAGGCTTAACACGCAGCTGAAGACGAAGAACATGACCGTGGCAACCATCATGATATGACTGCGCGCCAGAATGCGAGAGCACTTAGGTTCCGCCTGGTCGCCGTACTCTTCACGCTTGGCTACGGCGAATGCGGAAATTATTGGCGAGTGGTTGAAGGAGAACACCATCACCGGGATGGCCAGCCACAGAGTCATCATCAGCCCTTTACCGCTGCCTTCCAGGCTGACATTGTCAAAAATCGCGCTACTCCAGTGTGGGATCAGATACAGCGCCAACAGCATCAGCACCAGCACAAACGGATAGACCAGTACGCTCATGGTCTTGACGATGATATCTTTGCCGAAGCGTACAATGGTCATCAGGCCAACGATCAGGATCAGCGACAGCAGCGCACGCGGTGGGGGCTGCATCTGTAGCTGATGGGTCATAAAGCTTTCGACGGTATTGGTGATAGCAACGCTGTAAACCAGCAGGATGGGATAGATAGCAAAGAAGTAGAGCAGGGTAATGAGCTTACCAGCGCCGACGCCAAAGTGCTCTTCGACCACCTCGGTAATATCCTCGCCGGGTTTACGCCCGGAAAGCACAAAGCGGCACAGACCACGGTGAGCAAAAAAGGTCATGGGGAATGCCAGCAGCGCCATAATCACCAGCGGGATCAGCCCACCGATACCGGCATTGATTGGCAGAAACAACACGCCTGCACCGATGGCAGTACCGTACAGGCCCAGCATCCACATGGTATCCGTTTTACGCCATATGCTGTCATCCTGCGTTGATTCGGGGGTGAGTACCGCCGTTTGGGATGTATCCATAAATTCTCCAGTGTTAAAGCATGATAAATTAACGCAATCCCAGGCTACCCGTTACAGCAAAATTAATGCCCTGATGACGGGTTTAATTAATCTCTGTGATTTGAGGCGCACACTCTACCACCGGAGAAAATAGAAGAAAGCACTCAATGATTAATAGCCGGTGATCGCAATCACACTTCCAGCACCTTTTTAGTATTGCCATCTAAATAGCATCACTTTTTTGGCTATTTATTTCAATTGATTATTATCAGATAGATGATTGCGCTGATTATTTATTTTTCTGCGAGGTTAAAAAGTTTTCTGGTAAATGCATTAATTATCGTTATGTGAGAAGTGATTGATATAAATCAATTTATAACAGCAGCAACTGCCTCTATTGCCGGGAATTTAATCATTTGCGCAAATAGAAAAATAAATAACCTCTTAAACAGGGGGATTTGCGCAATAAAGCAGGTTGGGGGAATTAATTTCAGGAGATGATAAGGAAGTTCCGAGTAAGCTGGTAGCTGATTTCAGGGCCTGAACATTCAGACCCCGTCATCTGATTAACCCTGCACCCAGCCTTTATTAATAGGAAAAGCAAACAGGATACGATACAAGGATGAAAGCCGCTGAAGAAGACGCGTTCCATAAAGCGGCCAGACGACCTGTACAAACAGACATGAGAGCAGCCCCACAAGCACAGCGCCCAGCATATCCAGCGGCCAGTGTACGCCCAAATACACGCGAGACCAGGCTATCAGTACGCCAGCCAGCATCAGCACTGCGCCCGACCAGACACGATGCCAGCTGATAAACGCAATCGCGAAGGTGAAGATCACCGTACCATGATCGCTGGGATAAGAACCGTCCGGCGCGTGGGCTAACAATTGATGACCCATACCAACAGCAAAAGGGCGCGAATGCGGGAACAGCTGTGCCAGGCACCATGCAATTGACAGCGCGTAGAGCAGCGCAACGCCAGTTTTCGCCACCACTACGCGCTGCGAGGTTAACTGGCTGCGCGGCCCCCACAGCCACAGGCCAATAATCAGTAACGGCACGATAGCGATGAGGTCGCGTGCGAAAAAGGTCGCCAGCCCAATGAGCCAGCCGGGAGACTCTGCACCGGCGTTAATGCTGAGAAACAGCGACCGGTTTAGCGCTTCCATCATAATAATTTCCTCTTTTTCTTTTAAGCAGGTGCGTTACGCTCCCGAAAGTGACACATTGCGTCAACCATACCCACCATGCCGCCCACAAATTGTGGGAAAGAAAGTGCGCGCCGCGCATCACCTGGCCAAAACCCATTACCAGACCGAACGCGATCGCTATCCACCAGCAAAAGAGAGCAAAACGCGGGCGACGCGGATAGAACAAAAAAAACAGCGCCATGGCGCTAAAGCCGCTGGAAGCGTGCCCGCCCGGGAAGCAATGCCCCGGCCCGCTCTGAGCAGGGACATGGCCGAACAGCGGATAAGAGACGGCTTGGCCGCCAAATTGTACCAGGTCCCACGGACAGGAGTGCGCGCTGCTGGCCTTCAATATGCCGACTACCAGCGGGCCGGTCCCCATCATCAGGGCTACCAGTACCCACCGAGGCTGGCGGCGCAGCAGACCGGCCAGCAGCAGCAGGACGCCGCCGCCAATCAGCACTTCTTTTAGCAGCCGGTGATTAATCACATCCAGCCAGCGGTTATCCTTCCACGGAAACTGATGGATGACCGGATCGAACCACAGTCTGGTCAGCGCCATATCCCAACTCTCGTCCCGCGACAGCCAGATAAAAAACAGGGCGGTAAGTACCAGTAACACGAACTGTTTAAGATAAAAGCGTGCGGGCAGTGGGTAAAGAGGATCGCGCTGAATGTCACGGGCCGTTTGGCTTCTGTTTAGAATGGCTAATGGTTTCATGTCGTTTTCGACTGGCTGATAAACATCATGCTATTCTGCCGGGTGGCGATTAAGGAAACATTAAGAGTTGGCGGGCATGTGGCAGCAGACAGGGCCAAATGGGCATGAAAAAAACCCGTTAATCAGTCGATTAACGGGCTCCTCAATGCGGGAATTTCAAAGAAAAGCAGTGGCACTAATTAAGACTTCAGCATCAAAAGAAAGTTCTGTGCAGAATGAGATTATTTTCATCCGCCGAGGATTGGCCAGATTATGACGATCAGCGTCCCTGCCAGGGTGAGTAATACGTTAGCAATCGCGTAGGTTCCCGCATAACCGAGTGCCGGGATGTTACTGCGTGCCGTATCGCTGATAATCTCCATCGCCGGAGCACAGGTACGTGCACCCATGATTGCGCCAAAGAGCAGAGCGCGGTTCATTTTTAGCACCCAGGCACCAAACAGGAAACAGATAACCACCGGGACCAAGCTGACCACTAACCCCGCCCCCAGCATGAGCAGCCCGGTTTCGCCCAGCCCCTGGGTTATCCCGCTACCGGCGCTTAAACCGACACCCGCCATAAACACCATCAGTCCGAACTCTTTCACCATTGTCAGAGCGCCCTGTGGAATATAACCAAAGGTGGGATGGTTAGCACGCAGGAAGCCCAGCATAATCCCTGCGAAGAGCAGTCCGGCCGCATTGCCGATACCAAAGTTGAAGTTGCTGAACTGGAAAGTGATCATGCCGATCATCAGGCCGACAATAAAGAAGGCGCAGAATGCCAGCAGGTCGGTGACCTGGCTGTTTATGGAGATAAAGCCGATACGGTCGGCGACGGATTTGACGCGTCTTGCTTCTCCGCTGATATGCAGCACATCGCCTTTATTGAGAATGATGCTTTCATCAATGGGCATTTCAATCTGACTACGGATCACTCGATTAAGAAAGCAGCCGTGATCGGTCAGCTTCAGCTGGCTCAGCCGTCTGTTGACCGCGTTGTTATTCTTTACCACGATCTCTTCGTTAACAATGCGCATATCCAGCAGGTCACGGTCGAACACCTCTTTACCATTGCGGAAGCTGGGATCTAGGCGGGCATGGGCATCCGGGTAGCCAACCAACGATATTTCGTCGCCCGGCTGTAACACGGCGTCGCCATCCGGACTGGCCAGAATGCCGTTACGGCGAATACGTTCAATGTAACAACCGGTCTGGCGATAGATGCCCAGCTCGCGCAGGTTTTTCCCATCGCTCCAGGCCACCAACTCCGGGCCTACGCGATATGCGCGGATCACCGGCAGATAGACCTTACGTTTACTGTCTGGGTCCAGCCCACGTTCGCGTGCAATCTGCTGTGCGCTGGTAGGCAGATCCTGATGCTGTAATTTTGGCAGGTAGCGCGCGCCGAAAATTAAACTGACCAGGCCAATCAGGTAAGTCAGTGCGTATCCCAGACTAAGATGGTCCTGAGCAATACTCAGGCTTTTACCGTCCGGCAGCGTCTGGCGCAGGGTATCGCCAGCGCCAACCAGTACCGGAGTCGAAGTCATCGATCCGGCCAGCATCCCGGCAGTCAGGCCAATATCCCAGCCGAACAGTTTACCCAGCCCGAGAGCCAGCACCATCGCGCTACTGACCATCACTATCGCCAGCATCAAATAGTTTTTGCCATCGCGGAAGAAAATAGAAAAGAAGTTGGGGCCGGCTTCAACGCCTACACAGAAGATAAATAACATAAAGCCCAGATTAAGGGCGTCAGTGTTAATAGAGAAGTGCTGCTGACCGAGTAATAAAGAAACGACTAAAACGCCAATAGAATTACCGAGTTGAACAGAGCCTAACCGGAGTTTGCCTAAACACAACCCTAATGCCAGTACGACGAATAATAACAGAATGTAATTTCCACTTAACAAATCTGCAACGTTTATATTCACATGTCACTTCTTGTTGACGAATAAACTGATGATGGAAAGGGCATATACGCTAAATTTAACCCGGTGATGCTGCCTATCAGGCGATGTAGACGGCGCGATGGGCAGGCTTAATGCAAACACCGACTATTTTAATCGTTACCGGGTCAGACAGCCACCTTGCGGTATATTTATTTATTAACCATGCTTTATTTAAATTCGATACGCATGACGAGACGCTGAGCTGACGAGAAAGGGGAAGCAGTGACGAGCGGAGGGGCGGGTCAAACCACGAAGGCGTTGCGTCAGGGCTGAAAAGCGCAGACGCTGGGTGTGGACACAGCGCCTGCCGCCGTCAGAAATTACTGGAACAGGCCCAGATTTTCTTTGGCGTAAGCTTCGAATTCAGTACAGCCACCGATATGGTTCTGATCGAGGAAAATCTGTGGGACTGTCTCAACCGGTTTACCAACGGTTTTTTCCAGGTCGGCTTTGGTAATACCTTCAGCATGAATATCGATATAACGGAAATTGAAGTCGTCGCGCTCTTCGGTCAACTTCTCGGCAAGCTCTTTAGCACGGACACAATAAGGGCAGCCCGGGCGGCCAAAAATGACTGCAAACATGGTATCTCCTGAAATCTTATAAAGAAATTTAAGTTAATGGGGCCAATGATGCCCGCATCTCCCGCTTAAAGAAAGAGGGAATTACCTGTTAGTCTGATTCGCCAGATCTATACTAAGCGGTTTAAGCCACACCTTTAACCGACTTGTAAAGTGTCAACCCGCCGCAGTCAGGAGAGTGTTAATGCGTGCCTTTAGTCAATTACCCCGCCCGATATTGCTGTTGGAAATATTGGGTATTGTGCTGCTGGTTGCCTCCCCTCTCGCACTGCGTGAGATGCTGCTGTTTGCGCCGTTAAACGGTAAGGCGGCGGCAACGACATTGCTGTTTGTAGGAATTGCCCTGATACTGCCGGCCGCCATAGTCATGATCTGGCGTACCGCCAAAATAATGGCTCCCGAATTATTTAACGCGCGATCGGCACGCGACAAACGTCAATAAGGAGATCCCCATGACGCCAACTATTGAATTACTGCGTTCCCATCGATCGATTCGCTCTTTCACCGACGAGCAGATCGCCCCCGGGCAGCGTGCTGCCATCATTGATGCGGCCCAGTCCGCTTCCACTTCCAGCTTTTTGCAGTGCTCCTCGATTATTCGCATCAGCGATCGCGCGCTGCGCGAAACCTTGGTCAAACTGAGCGGTGGTCAGCATTACGTTGCGCAAGCTGCTGAATTCTGGGTTTTTTGTGCTGATTTTAATCGTTTGCAGCAGATCAGCCCGCAGGCGGAGTTGGGGCTGGCAGAGCAGCTGTTGCTGGGATGTGTTGATACGGCGCTAATGGCACAAAACGCGATGATAGCCGCAGAATCCCTCGGCTTCGGCGGTGTGTACATTGGCGGCATTCGTAATCATATTGCGGAAGTCACGGAAGTATTGGGCTTGCCGAAATTTGTGCTGCCGTTGTTTGGCCTGTGCCTGGGTAAGCCCGCTCAAGATCCGCAGTGCAAACCCCGTATGCCGGCGGAGCTATTAGTGCATGAAAACCGCTATCAGCCTTTGAACAGCGAACTGCTGGCGCAGTATGACGATGAGCTGGTGCAGTATTATCAGAAACGCGAAAGTAACCCTCGTTCTGAAAGCTGGAGTGAACACATTCAGAAGACGCTTAGTAAAGAGAGCCGCCCATTTATTCTCGATTATTTGCATCAGCAGGGATGGGCCACGCGCTAACTCAGGCTTAATCCTGTTCTGATAAGACGGGAATACCGCACAGCGTATCGTTGAAATGACGTTCACGCTGTCGGTGAGACGGCGGTGATAACAAAAGCAGCGTACTGGGATTGGGGCGGACATAATGGCCTCAGGATTGTCAGGCTACGTAACATAGGTTCTGTCTTAATTGCGCGTTTTAACCTCATATTTATGTGTTAATCGTAGTTTTTGCTGCCGTTTTTCCGTAAGCTAGTACGCAATTTTATGGCTTAAGAGACAATTCTATATGGCTTCACTCGTCGTTCCGGACCTCGACGTGTTACGACGTTGGCTGGATCAACAAAGTATTACCTGGTTTGAGTGTGATTCGTGTCAGGCTCTTCATTTGCCGCATATGCAAAATTTTGACGGCGTGTTTGATGCCAAGATTGACCTTGTGGATGAGGTTATTCTTTTTTCGGCACTGGCCGAGGTTAAGCCGACTGCGCTGATCCCGTTGGCGGGAGACCTGTCACAAATCAATGCCAGTTCACTGACGGTGAAAGCATTTCTGGATATTCAGGACGATAATCTCCCTAAGCTGATTGTCTGCCAGTCGTTGAGCGTCGCGGCCGGTGTAACCTACGCTCAGTTCATGCACTTTATGAAACAGAGTGAAGAACAGATTTCAATGATCGTCATGGAGGCGTTCGCCAATCATTTGTTGATGATTGCAGAAGAGGACGAACGGCCGCCGATGATAGCCAGCCATTCGCTGCTACATTAATCTGCCCGTGACGTATCATTGCCTTCGGGTGGATTGGCTTCTGCCCGTCTGCCTCGGTTTTTTCTGTCGCTGAAAAAGTGAGCAAGGCTTTTCAACTGTCGCTATCCTCCCTGCCATACCCTGTTTTATTCTGCGTTTTGTCCTTTATTGCCAGATATTTATCCGCATTTTCGCCTCCGATGCCTCACCTGTAGGGAATAAATGCATAATAAATCGCTTACCGCGTTTTTTAATCCAGAGACTGGTTTGGATGACTGACTGGCGCTATCTTTGTTTATCCTGCTTCATCGCGCCATACCGCTAAACATTCCGGTTAACAGTATGAGCATTAGCATGAATAATGATGCATGATGATTTCATCACGTGACGCCAGTTCTGCGTGGCATAAAGATTACCCTTGTTCAGGAGGATGGAAGATGTTCAGCCAAGATAAAAAATGGTTGTCAGGCGTTGCTGTAGCAATGCTGATGGTGGCTTCCGCTGGCTCACTGGCGGCAGACAAGACGCTACACGTCTATAACTGGTCTGATTACATCGCGCCGAATACCGTAGCGGATTTTGAAAAGCAGACCGGCATTAAAGTGGTGTACGACGTCTTCGACTCCAATGAAGTGCTTGAGGGGAAATTGATGGCGGGTAATACCGGCTACGACGTGGTGGTGCCTTCATCCAGCTTCCTGGCGCGTCAGTTGCAGTCCGGTGTGTTTCAGCCGCTGGATCGTAGTAAGCTGCCAAACTATAAAAATCTTGATGCGGATCTGCTGAAGAAGCTGGAACAACACGATCCGGGCAACAAATATGCTATCCCTTACCTGTGGGCCACTACCGGCATCGGCTACAACGTGGAAAAAGTGAAGGCCGCGCTGGGCAAAGATGCACCGGTGAATAGCTGGGATCTGGTACTCAAGCCTGAAAATCTCGCCAAACTGAAAAGCTGTGGCGTCTCCTTCCTTGACGCTCCTGAAGAGATCTTTGCCACCGTGCTGAACTATCAGGGTAAAGACCCGAACAGCAGCGATGCAAAAGATTACTCGGGGGCGGCAACCGATCTGCTGTTGAAGCTGCGCCCAAGCATTCGTTACTTCCACTCATCGCAGTATATTAATGACCTTGAGAATGGCAATACCTGCGTGGCTATTGGCTGGGCAGGCGATATCCTACAGGCGAAGAATCGTGCGCAGGCCGCAAAAAATGGTGTTGAGATCGCCTACAGCATCCCAAAAGAAGGCGCGCTGGCGTTCTTCGATACGCTTGCCATCCCTAAAGATGCGAAAAATGTCGATGAAGCCTTGCAGTTTATTAACTATCTGCTGGAACCTAAAGTGATGGCGAACATATCCAACGCGGTTTTCTATGCCAGCGGTAATAAAGCCTCGGTGCCGTTTGTCGATGCCGCCATCCGTAATAATCCAGGCGTCTATCCGCCGGCGGATATTATGGCAAAATTGTTTACCCTGAAGGTGCAGGAGCCAAAACTTGACCGTGTGCGCACGCGCGCATGGACTAAAGTGAAGAGTGGCCAGTAGCTGAGAATCATCTCAACTGCGCATAAGCAACAGAGGCGCGCATAGCGGCCTCTGTCTTGTCATTTCAGCGGGCTTGCTAACTGCAGGCCGCACTTCTGGTGCCGGAGTATCATGGCAGTGAATGATCTAATTCCCCGTTCTCAAAGCAAAGCTGGCAAGGCGCTAAACCCGTTGCTGGAGATCCGTAATCTGACCAAATCCTTTGACGGACAGCATGCGGTAGATGATGTCAATCTCACCATCTATAAAGGCGAGATTTTTGCGCTGCTCGGGCCGTCAGGCTGTGGTAAGTCAACCTTGCTGCGCATGCTGGCAGGGTTTGAACCCCCGACCCAGGGGCAGGTTGTGCTGGACGGGCTTGACCTTTCCCATGTGCCACCTTACCAACGCCCGATCAATATGATGTTCCAGTCATATGCGCTTTTCCCGCATATGACGGTGGAGCAAAACATCGCCTTTGGCCTGAAACAGGATCGTCTGGCGAAGGGTGAAATCAGTGCACGCGTCGCCGAGATGTTGACACTGGTACATATGCAGGATTACGCCAAACGTAAACCCCACCAGCTCTCTGGCGGCCAGCGTCAGCGCGTGGCGCTGGCACGCAGCCTGGCGAAACGGCCAAAGCTGCTGCTGCTTGATGAACCGATGGGCGCGCTGGATAAAAAACTGCGCGACCGTATGCAGCACGAAGTGGTGGATATTCTTGAGCGCGTGGGAGCAACCTGCGTCATGGTGACTCATGATCAGGAAGAAGCAATGACGATGGCCGGGCGTATTGCGATTATGAACCGGGGTAAATTCGTCCAGATCGGTGAACCGGAAGAGATTTACGAGCACCCGGCGACGCGCTTCAGCGCCGAATTTATTGGTTCGGTTAACCTGTTTGAGGGGGTTCTGCGCGAACGTCAGCCTGAACATCTGCTGATTGACAGCCCCGTGCTTGCCTGTCCACTGAAAGTGCTCTCTGATGCTTCGGTAGTGGATGGTGTGCCGGTTAGCGTGGCGCTGCGTCCGGAAAAAGTGATGCTGTGCACGCAGCCAACGGCCGATGGCTGTAATTATGCCGTCGGCGAAGTGGTACATATTGCCTATCTCGGTGACTTGTCCATCTACCATGTGCGCCTCGGTAACGGCCAGATGATCAGCGCCCAGCTGCAAAACGCGCATCGCTTCCGTCAGGGAACGCCGACCTGGGGTGATGAAGTGCAGCTGTGTTGGGATGCCGACAGTTGCGTGATCCTGACGCTATAGGGGGGATGATGAGCTTATTTTCTGAACGTCCTACGCCAAATCCCAGCGCCCGGCAAACCGGTATCAGTGGTCTGTTGACCCGTATACAGATGGCGCACGGGCGTAAGCTGGTGATTGCGCTGCCATACCTGTGGCTTTCACTGTTGTTTCTGCTGCCGTTCCTGATTGTACTTAAGATCAGCTTCGCGGAAGTGGCGCGTGCCATCCCACCGTATAGCGAACTGCTCAGCTGGGCCGACGGCCAGTTGAACCTGGTGCTGAATTTTGGCAACTATTTCACCCTGACCGACGATCCGCTGTATATCGATGCCTATCTGCACTCTTTGCAGGTGGCGGCGATTTCGACCTTGATCTGCCTGCTGATCGGCTATCCCCTGGCATGGGCGGTCGCGCACGCTCCGGCATCAACGCGCAATATCCTGCTGCTGCTGGTGATCCTGCCTTCGTGGACCTCTTTTCTGGTGCGCGTTTATGCGTGGATGGGCATCCTCAACGATAATGGCGTGTTAAATCGTTTGCTGATGTGGAGCGGCATCACCGACCATCCGCTGACTATCCTCTACACCAATCTGGCGGTATATATTGGTATCGTTTACTGCTATCTGCCGTTTATGGTGTTGCCCATCTATACTGCGCTGACGCGCATCGATTATTCGCTGGTGGAAGCCGCGCTCGATCTTGGCGCGCGCCCGTTGAAGACCTTCTTTAGCGTGATTGTGCCGTTGACCAAAGGCGGGATTATTGCCGGTTCGATGCTGGTATTTATCCCGGCGGTGGGGGAGTACGTGATCCCAGAACTGCTCGGCGGCCCGGACAGTATTATGATTGGCCGCGTGCTGTGGCAGGAGTTCTTTAATAACCGTGACTGGCCGGTCGCTTCTGCTTTGGCAGTGATTATCCTGCTGATCCTGATCCTGCCAATCATTTGGTTCCATAAGCACCAGAACAAAGAGATGGGGGACAAGGCGTGAATACCTTGCCTGTTATTCGCTCGAAATGGCGCACGGCGATCCTGGCGGTTTGTTTCTTCTTTCTGTATGCGCCGATGCTGCTCCTGGTGGTTTATTCATTTAACTCATCGCAGCTGGTCGCATGGGAGAGCTTCTCACTGCGCTGGTACAGCGTATTGTTCCACGACGATGCTATGATTAGTGCAGTAATGCTAAGCCTGTCGATTGCCGCTATGTCGGCAACGGCGGCGGCTATCCTCGGCACTATTGCGGCGGTGGTGATCGTGCGCTTTGGTCGGTTCAGGATGTCGACGGGCTTCGCCTTTATGCTGACCGCGCCACTGGTGATGCCGGATGTGATCACCGGGCTGTCGCTACTGCTGCTGTTTGTGGCAATGGCAAACACCTTTGGCTGGCCCGCCGATCGCGGTATGTTAACTATCTGGCTTTCGCATGTGACCTTCTGCACCGCCTATGTGGCGGTGGTGATCAACTCACGGCTGCGTGAATTGGACAGATCGATTGAAGAGGCGGCGATGGATCTCGGCGCCACGCCGCTGAAAGTGTTCTTTGTGATCACCGTACCGATGATTGCTCCGGCTATCGTGACCGGCTGGCTACTGGCGTTTACGTTGTCCCTTGACGATCTGGTGATCTCCAGCTTTGTCACCGGACCGGGAGCCACCACGCTGCCCATGCAGATTTTCGCCAGCGTGCGCCGTGGCGTTAACCCGGAAATTAATGCCCTGGCATCGCTGATCCTGTTCGTGGTGGGGATCGTCGGATTTATAGCCTGGCGACTGATGGCGCGTGAAGAGCAGCAGCGCCTGAAAGATATCCGCAAGTCTCGCGGCGGGGAATAAGTAGGGGAGTCATGTCACAGATATATGGAGATAATCATACGTTGTTCAGTCGTGCCAGTCCTGTCCCGGTCCCGGTGTGGATCGCCGGTAGTTCCATCATCGCTACTCGCTGCCTCGGCGTACTGTTGTTGGCTAATGAACTCGGCCTTGAGGAGCTGCTGAACCTTGTCCATCGCAGCGCCCAGGCCTGGGGATCGACGCTGATTTTTATTGCCAGCCAGCTGGTGTGGTTGATCGAGCTGCGTAGCGCGGTCGCTTTAATGCGCGGGCATAACTGGGGGAGATGGGTTTTTCTTACCACTCAGGGAGTAGTGCTGCTGTATATGTTTGCTGCCTCAATGGGCTGGGTCTACCCGGAGCTGTTTAGCATTGTCAGGGAGCATGACAGTCAGGTTCTCCCTTTACTGTTACTGGAGAAATCCCCCGACCTGCTGGTACTCCTGCTGCTGTTCGTCCCGGCGAGCAGTCGACGCTTTTATCGCTAACCGGTTAACGTTGACCGCACGCAGTGGGCGCAGCATTTTTTGGCCGCGCCCACCCGTGACGCAGATTATTGCGGAAACCAGCGCTGATTCAATTTTTCGATAGTGCCATTGGCTTTCAGCACATCAAGTGCCGCGTTAAACTGTGTCAGTAGCGCCGCATTGTCTTTGCGTACCGCGATACCGACCCCGGTTCCGAAAAAGTCGCGGTCGGTAATATGTTCGCCGACACTGGCCAGACTCGGATTGGTTTTCAGCCAGGCACCCACCACCGCGCTATCCCCCAGAATACCGTCGAGGCGGCTATTTTTCAGATCGAGAATGGCGTTCTGATAGCTGTCATAAGCGACGGTGACAATCTCCGGGTGTTTTTCCTGCAAATACTTCTGATGTGTGGTGCCGTTTTCAACCCCGACACGTTTCCCTTTCAGCTGATCCAGATGGGTGAATTTGCCCTTCTGGGCAATGATAATCGCTGAATTGGCGTAATAGGGTTGGGTGAAGCTCACCTGCTTGCTGCGCTCTGCGGTGATGTCCATACCGGAAATAACGGCATCATAGCGGCGGAATTTCAGCGCCGGTACCAGGCTGTCAAACGGATTGTTGGTAAAGCTGCATTCCGCCTTTATCTGTTCACACAGGGCGTTAGCCAGATCGATATCGAAACCGACGATCTGATTTTCACTGTTGAGGGATTCAAAAGGCGGATAGGTGGCCGACGAGGCAAAACGAATATGTTCTGCGGCCTGGGCGCCAAAGGCAGCGCTGGCAATCAGGGCTGCCAGAATGATTTTTTTCATCTTCTCGGTTCCTTGCGGTCTTATTGTTTGGGTGGTGATGACAGTTGTTAACGCATTTTCCGTTGGCGAGGATCAGTTACGCCGCTCAAAGGCCAGCGCCCGTCGTTCGACCATCCGCATCAACAGGGTCAGCAAACCGTTAACGCACAGATAGATCACGCCAGCGGCAGCGAACACGCTTATATCGTAAGTGCGTCCGTACAGCAGCTGTCCGTGGCCCATGACTTCCATCAGGGTAATGGTATAGGCCAGCGAGGTGCTTTTGAATACCAGCACCACTTCGTTGGAATAGGAGGAGAGTGCCCGTTTCAGCGCATAGGGTAACAGGATACGCAGCTGATCTTTACGCCCCATCCCCAGTGCGGCACAGGCCTGCCACTGTCCGGACGGGATAGCGCGAACCGCCCCGTGAAACAGTAGCGTGGTGTAGGCAGCACTGTTCAGTGACAGCGCCAAAAGAGCACACAGCCAGGGTTGTGACAGCAGGCCCCATAGCCAGGGAATGCTCTGGATAGCCGGGAACTGCCCTGGCCCGTAGTAAATCAGAAAGATCTGCACCAGCAGCGGAGTACCGGTAAACAGGGTGATATAACCACGGGTTATCAGGCTCAGCACCGGGACTTTCAATGCCAGCACCACGGTGAAAAGCAGCGCCAACACCAGCGCCAGTACCAATGATGCCAGAGTAAGTGACAGGCTGGTGTGCAGTCCCTTCAGCAGTTCAGGAAAATAGCTCAGCATCAGGCATCTCCTCGCTCAAAGCGCGTGGTTCGCAGTTCAATGCGTTTCAGCACCTGCTGGCTGAACAGGGTGATTAAAAGGTAGATAGCCGCAGCAGCCACATACCAGGTAAAAGGTTCTTGGGTGCGGGTGGCGATACTTTTGGTTTGTAGCATTATGTCGTTTACGCTGATCAACGACACCAGCGCGGTATCTTTTAGCAACACCAGCCACTGGTTACCCAGACCGGGCAACGCATGCCGCCACATTTGCGGCACGATCAGGCGCACGAAGATGGCTGATTTTTTCATTCCTAACGCCTGGCCCGACTCCCACTGCCCTTGCGGCACCGCTTTCAGCGCACCGCGCAGAGTTTGTGATGCGTAGGAGGAGTAGAGGATCGCCAGTGCAATCACCCCGCAGAGGAAGGGGCTGACGTCAAAATTCTCAATGTTGACCTGAATCGGGATCTGAACAAACGCCAGATTAATGGTGAAACCATCCGACAGGGTGAGCAACAGCTGCGAAGCGCCGAAGTAGATAAACAGCACCACGAGAATTTCTGGTAAAGCGCGAAACAGCGTAACCAGACCAGTGCCGACCCATGCCAGTGGACGCCAGCGTGCGGATTCCCAAACGGCAAACACCATCGCCAGCATTAATCCGGCGACCAGGGCACAAACGGCCAGCCCGACGGTCATCCCGGCGGCGCTGGCAAGAGTATAAAGTTCGTTCATTAATTACTGCTGAAACCACTTGCTGTAGAGAGTTTTATAGGTACCGTTGGCTTTTACTTTATCCAACGCCGCATTGAGTTTGCTCTGTAGCTCGGCGTTACCCTGACGCACGGCAATGCCGAGGCCGTTACCGAAGTAAGTTTTGTCGGTGACCTTTTCACCCAGCGGTGCCAGATCCTGATTATTCTTCAACCACTCGTTGACCACGGCGGTATCACCGAACACGGCATCAATACGGCCATTTTTCAAATCGAGAATGGCATTCTGATAACTGTCATAAGGCACGACTTTGACATCCGGCAGCTTTTCGCCAATGTATTTCTGATGCGTGGTGCCATTTTGCACGCCAACACGCTTACCCTTCAGCGCATTCATATTGGCCAATTTACCTTTCTGAGTGATAAACAGGGCTGAATTCTCGTAATAGGGCTGGCTGAACAGCACCTGTTTTTCACGCTCGGGGGTGATATCCATGCCTGACATCACTGCATCAAAACGGCGGAATTTCAGGCTGGGGATAAGGCTGTCAAACGCCTGATTGGTGAAGGTACAGTCGGCGTCAATTTCCTGACACAGGGCATTCGCCAGGTCGACATCAAAGCCCTGAATCTTGTTATCCGCATCAATAAATTCGAACGGAGGGTAGGACGCTTCGGCGGCGAAGCGAATCGTCTGGCCAGCAGTGGCGCTCAGGCTGAAACCCGCTAACAGTGCGGCAATGACCATTTTTTTCATCGTTATATCCTGCAATCAGTGCGAAAGATAATGTGCAAACGCCTCGGTTTGCGGCTGGTTAAAGCGGCTTTCATCACCCTGTTCCACGATGTAGCCGTTTTCCATGTATACCACACGGCTGGCGGTTTTACGTGCCACTTCCACTTCATGGGTAACAATCACTTGGGTAATATGGGTCTGCGCCAGTTCACGGATAATACTGACGATCTGCGCGGTAATTTCAGGATCGAGTGCAGCTGTGGGTTCGTCAAACAGCAGCACTGCAGGTTCCATCATCAGCGCGCGTGCTATGGCAACACGCTGTTGTTGACCGCCCGACAAATGCAGTGGATATCGATCGGCATATGGAGTCAGGCGTAGCCTGTCCAACAGCTTTTTCGCCCGTTCATGAGCCTGTGCCTTGCTCAGGCCCAGCACGCGGCAGGGTGCTTCAATCAAATTGTGGGTGACGGTCAGATGCGGCCAGAGATTGTACTGTTGGAATACCATGCCGACATTTTGCCGCAGTTCACGAATAGCGTTGTCAGCAGGTGGTTTGCTGAAATCAAAGTTGTTACCAGCTATGGATAGCGTACCGGACTGCGGCATTTCCAGCAGGTTTAACACGCGCAGGAGTGAGCTTTTTCCGGCACCGCTCGGCCCGAGCAATACCAGCGTTTCGCCCTCCGGGCAGGATAGCTGAATGTCAAAAAGCGCCTGGTGGGCACCGTAGAAGCAGTTAATAGCGTTTAGTTGAATACTCATGCGCTTAAAGTGAATAGCAATTGATGGCGCAAATCTTAACGCTGACAGAATAGTTATGCAATCATTGTGCGTTAAAATTTATTTTTGTTGGCGGGAAGAGTGAAGCGCAGCACATCATAGCGCGTACCGGCCTCTCTGACCTGCCAGACTGTCGTCGTTATTCAAATCTGCGCGCCGCCAGGCAGGCACGCAGGTCACACTTATTTTGACAGTAGCTGATTGAGTGAACCGTTGGCTAAATGTGGGGTAGTGCCAAGATACCGCACGTCATCCACCGTCCAACAGGCCCCTTCGCGTACCATTAAGACTTCATCCTGCCACTTGCGGCTGCCGTTTTTTAGCGTTACCCGAAGGGGAATATTGCGGGCATCGCGGTTGGGGATGGTAGAAGCATCGGCAACGCTGGCATCAGTGGCGCCGTCACGGGCGCTGGAAAAAATATCACCGCTCAGCATGGCGTTTTTCTGCCCATCGCGCTGTGCGCCAATCAGTGACTGGTACAATTTTTCACTGAAATAAGGGCGGTATTTAGCCAGCAGCTGCGCATCCGGCACGCCTGTTGAAGGTTGTTGCTCATGCAGATCGTAGAACTGCTGCGCCACGCTGTCCGGGCCGCCATTGATGCAGGAACCCAGGCGTGTACCGGCATCTTTGTAGGCAGGGTCGACGGTGGTACAGGCGCTAAGTAGCAGGGCCAAAGGCACCACGGCGGCGAAAGGCTGGTATTTCATTCTGATTTCCTTATTGTTATCAGCGGGTGTGCATTATCATTGAGTATAGCGACTTATGTGTAACCCTAAGAGCTAAACCCATATAGAACAAGGAGAGCAGTATGCAATTTTCCACAACCCCCACGCTGGAAGGCCAGCCGATCGCTGAATACTGTGGCGTAGTCACCGGCGAGGCAATCCTCGGCGCAAATATCTTCCGCGACTTTTTCGCCGGGATACGCGATATCGTCGGCGGGCGCTCCGGCGCTTATGAAAAGGAGCTGCGTAAAGCACGCCAGATTGCCTTTGCCGAACTGGAAGAACAGGCAAAAGCGCTGGGCGCTCAGGCGGTGGTGGGTATTGATATTGATTATGAAACCGTCGGGAAAGACAGCAGTATGCTGATGGTCAGTGTCAGCGGCACTGCGGTGAAACTGCGGCACTGATGCGTCCTCTGTCCATCATTCGACCGCTGTGGGTGCTGTTAGCAATCTTCCTGTTTACCTCAATCACTCCGCAGGGGCTTCAGCCGCAGCAAGGGTATATGGTGGATACCCGACAGGAGGCTTTCGGTGCGCGCCCGCGCATTAAGGTACTGGTTATTCACTACACGGCCGGTGATTTTTCGCGTTCGCTCAACGTACTGACCGATCGTAGCGTTAGCGCGCACTATTTGCTTCCCGCCGCGCCGCCTAAGTATGACGGTCAACCGCTGGTTTGGCGGCTGGTGCCAGAGTCGATGCTGGCCTGGCATGCCGGGGTCAGCTTCTGGCGCGGTGCCACCCGACTGAACGATACCTCGATCGGCATTGAGCTGGAAAACGCAGGCTGGGAGCGCACCGGTTCCGGTATAAACTGGGCACCGTTTCCTGCTGCGCAGATGGCGGCGCTGCTGCCGCTGATGCGTGATATTGTGCAGCGCTATGGCATCAGCCCGCAGGACGTGGTGGCGCACAGCGATATCGCTCCGCTGCGCAAGCAGGATCCGGGGCCGCTGTTTCCGTGGCGCTGGCTTGCCGCGCAGGGTGTGGGGGCGTGGCCTGATGATGACCGTGTGGCGTTTTATCTGGCCGGACGGTCGGCTAATCAACGGGCAGATAAGGCGAAACTGCTGGGCCTGCTGGCGAGCTACGGCTATGAAGTGCCGCCGCAGATGTTGCCGTACCAGCAGCAGGCGCTGATTACGGCATTTCAGATGCACTTTCGTCCGACAGATTATCGTGGCGTAGCCGATGCTGAAACTGAAGCTATCGCCGCCGCGCTGGTGGAAAAATACGGTGGGCAGTAGAAGTTTAGCCTGCGGCTAAAAACGATTGCCACGCGCTAACCAGAGTTTGCAGCGCCGCCCGGTCAACGTCCAGATGCGTGACCAGCCGCGTCACCGCGCCAGTGCTGAGCAGAATGCCACGCTCGCGCATCCACTGCCCCAGCGTCGCAACCTGTGCTGGCGGCAGGCGCAGAAAGACCATGTTGGTATCCTGACGGGTCACATCAACGCCGATGGCGCGTAATGCAGTAGCCAGCCATGCGGCGTTGTGGTGATCATCTTTTAAACGCGCCACGTTATGCTCCAGCGCATACAGTCCGGCTGCCGCGAGAATACCGGCCTGGCGCAGCCCGCCGCCGGTCATTTTGCGCCAGCGCCGCGCCCGCTGAATAAACGCCTCACTGCCGCACAGCATTGATCCCACCGGTGTGCCCAGCCCTTTCGACAGGCAGATGGTAAGCGTATCGCAGTAACGGGTCAGTGCTGCGAGCGGAACGTCAAGCGCCACCGCCGCGTTGAAAATGCGCGCCCCGTCAATATGCAGCGCCAGCTGGCGTTCACGGGTGAACGCCCATGCCTGTTGCAGGTAGCTCATCGGCAGCACTTTGCCGTTATAGGTATTTTCCAGGCTTAACAGGCGAGTGATGGCAAAATGGATATCGTCAGGCTTGATAAACTGCGCCACCACATCCAGCGGCAGCGTGCCGTCGCTGGCCGCGAGCACCGGCTGGGGCTGAATACTACCGAGAACCGCCGCGCCGCCCGCTTCATATTTATAGTTATGGGCCAGCTGCCCGACGATATACTCCTCGCCACGCTGACAGTGGCACAGCAGCGCCACCAGATTAGCCTGCGTGCCGGTTGGCAGAAACAGCGCGGCGGCTTTACCACTCAGACGAGCGATTTCAGCTTCCAGCCGGTTGACCGTCGGATCATCGCCGTAAACATCGTCGCCGGTTTCAGCGCGCATCATCGCTTCCAGCATAGCGGGTGTCGGACGGGTCACGGTATCACTACGTAAATCAATCACGTTGCTCTCCTGTTCAAAGTAAAACGGACGCCGCAGCGTCCGTCACATAGCCCTTAACGGTTTTACCTCAGCCAGTTGGTTTTAGCCAGATCAACCACTTCATCACCACGACCGCTAATAATCGCCCGCAGCATATACAGGCTGAAACCTTTGGCCTGTTCCAGTTTTATCTGTGGCGGCATCGCCAATTCGTCGGTTGCGGTGACCACATCAACCAGTGCCGGGCCATCGTGGGCCAGCGCCTCGCGCAAGGCTTCATCCAGCTGCGATGCCCGCTCCACGCGAATGCCTTTTACCCCGCAGGCGTTGGCAATAGCGGCGAAGTTGGGATTGTCCAGCTCGGTTCCATCGGTCAGGTAGCCGCCCGCTTTCATCTCCATCGCCACAAATCCCAGCACGCTGTTGTTAAATACCACGATTTTAACCGGTAGCTTGAGCTGCGCCAGCGACAGGAAGTCACCCATCAACATGCTGAAACCGCCGTCACCGCACAGGGCAATGACCTGGCGTTGTGGGTCAATCGCCTGTGCGCCAATGGCCTGCGGCATGGCATTGGCCATAGAACCGTGGCTGAAGGAACCGACCAGACGCCGCTTGCCGTTCATTTTCAAATAGCGCGCTGCCCAAACGGTCGGCGTACCGACATCGCAGGTGAAGATTGCGTCCTCACTGGCATGTTGACTGATTTGCTGCGCGAGATACTGTGGATGGATCGCCTGATTATCATTGGCGGTGGCCAGTGAATCCAGGTCTTTGCGCGCCTCAACATAGTGCTTTAGCGCTTTATCGAGGAACTGACGGTCGGTTTTCACCGTCAGCTGCGGCAGCAGGGCACTGACGGTGGTCTTGATATCGCCAACCAGCGCCATATCGACATGAGAATGGCTGCCAATGCTGCCGGGATTGATATCGATCTGGATGATTTTCGCCTTCGGTGGATAGAACGCGCGATAAGGGAACTGGCTACCCAGCACCAGCAGCGTATCGGCATTCATCATGGCATGATAGCCGGAAGAAAAGCCGATCAGGCCGGTCATCCCAACGTCATAAGGATTGTCGTACTCGATGTATTCCTTGCCGCGCAGCGCATGTACGATGGGTGCTTTTAGGGATTCAGCCAGTTTAACCACTTCGGCGTGGGCACCGGCACAACCGCTGCCGCAAAGCAGGGTAATTTTCCCGGACTGATTGAGCGTCTCCGCCAGCCTGGCCAGTTCATCGGGCACCGGCAGCACCTGCGGTAGCCGTGGTGGATACCAGTCCGGGGTGGCATTTTCAGGGGCAGACTGTAGCGCCACATCACCGGGTAACACCACGACCGACACGCCACGATTGAGGATCGCTTTACGCATCGCGATGCCCAGCACCTGTGGCAGCTGTTCCGCATTGGAAACCATTTCGCAATAGTGACTGCACTCACGGAACAGGTCCTGTGGGTGTGTTTCCTGGAAATAGTTACTGCCGATTTCGCTTGAAGGAATATGCGCTGCGATCGCCAGTACCGGAACATGGTTGCGGTGACAGTCAAAAAGACCATTAATCAGGTGAAGATTACCCGGCCCGCAAGAACCGGCGCAGACCGCCAGTTCACCAGTCAAATGCGCCTCTGCGCCAGCGGCGAAGGCAGCCACCTCTTCGTGGCGGGTAGGCATCCATGCAATGGTACCCATTTTGTTCAGGCTGTCATTCAGGCCGTTCAGTGAATCGCCGGTGACGCCCCAGATTCGTTTAACGCCTGCGCTTTCCAGCGTTTTTGCCACCAGTGATGCAACGGTTTGCTTCATGCTTTTCTCCTCAGTTAGGGCATTATCCTTCAGCCGGAAGGGATAAGTTGCAGCACAAGCATAGTTTAGGTTAGCGCAAGCGGGGGGAAGCGGGATGAAACAAGCTGTTTCTCCTTGACCAGGCGGTTGCTGCCAACCATTCTCAATATATAAGGGGCAGGGAGAGGCAGAAATGATCCTGGAAAAAATCGTCGTTACCGGCTTTCGTGGTATCAACAAGTTGTCGCTGCGGCTGGAAGAAGACAACGTTTTAATTGGTGAAAATGCCTGGGGGAAATCCAGCCTGCTGGATGCGTTGACGCTGTTGTTGGCCCCCGGAGAACCTTATCAATTCAGCTCCGGAGATTTTCATTTCCCGCCGGGCGATGCCCACAGACGGGAGCGCAATATCCATATCCGTTTTACTTTCCGTGAGTTCGAAGCCGGACAGCGCCAGGCACCGCGCTATGCGGCGTTTAGCGGCCTTTGGCAGCGGGGAGACGGCGGCGCCTATCAACTTTGTTATCAGGTGCAGGGAGAACTGCTGAAGGAAGGCACGGTCATGACCCACCATCAATTTTTAGATGCCCGGGGAGAGGTGCTGGCGGGAGATCGTTCCACGTTGGTGCATGCTCTCAAGCGCCTGCATCCGGTTTTACGCCTGCGAGATGCGCGGTTTAACCGCCGTATGCATCTTGAGCCGACGCAGCACAGCGACGAGGCCGATTTTAATGCGCTGGCAGAGCAAATTGATAACCTGACCCGTGATTTGCAGTCACGCCCGCAAAATTTGACCGACAGCGCATTGCGTCAGGGGCTGACGACCATGCAACAACTGCTGGAGCACTATTTTTCACTTCAGCCTCCGGCCGCCGCATCACAAAGCGGTCGCTTATCTCATCAGCTGGCCTCACGCAGCGGCTGGCGTTATCTGGATAATATTAATCAGCTGATAGCCGAGGCTGACAGCCGCAGTCGAAAAGTGATCCTGTTGCGTATGTTTGCTCTGCTGGTGCAGGTGCGAGGGGCGCATCAGCTTGATCCTATGGCACGACCGCTGCTGCTGATTGAAGACCCGGAAACGCGCCTGCATCCGATCATGCTGGCGGTGGCGTGGGGGTTGCTTAACCTGCTGCCGCTGCAAAAAATCACCACCACTAATTCTGGAGAGTTACTGTCGCAGGTTCCTATAGAGCAGGTCTGTAGGCTGGTGCGTGAGCCGGAGCGGATCGCTGTCTGGCGTGTTGGCCCCGGTGGCATGAGCGCTGAAGAGAGCCGACGCATCGCTTTTCATATCCGCTTCAATCGGCCATCTTCGCTATTTGCCCGCTGCTGGCTGTTGGTGGAAGGCGAAACCGAAGTCTGGGTGATGAACGAACTGGCGCGCCAGTGCGGTTACCATTTTGCTGCTGAAGGGATAAAAGTGATTGAGTTTGCCCAGTGTGGGCTGCGGCCGTTGCTGAAGTTTGCCGAGCGAATGGGAATTGAATGGTATGTGCTCACCGATGGCGATGAAGCGGGAAGGAAATATGCCGCTACAGCCCGTAGTCTGCTGGAAGGCGATGCCGAACAGCAGCATCTAACACAATTACCCGCACTGGATATGGAGCATTTCCTGTACAAGCAGGGATTTTCTGAGGTTTATCATCGTTTCGCCCGCTTGCCTCCTGGCGTACCCATGAATATGCGGCGCATTATCACAAAAGCAGTTCACCACTCATCAAAGCCTGAGCTGGCGATTGCCGTAGCGATGGAGGCGGCAGAAAGCGGGACGGAGGCGGTGCCGCTGTTGTTACGTAAAATGTTTGCCCGGGTACAGTGGCTGGCGCGCGGCAAGGTGGATTGATCGCAAATCTGACAGTGGCTGCTTTCCGTTTTGCACACGAAGATAAAACCCGCACTTGAAATCGGCAGACAGCCACCCATATTGTTTAAAGCGGTGGTGTATATCCTGTCAGGCCCAGGCCAGAGAAACTGCACTGCACACCGTTGCCATGCAGGGGCAATCAAACGAAAGGCGATGCCCTGGAAAAAATCATCTATATTCAAGGCAGTTAAAGCTGCTGCAAATTCACGGACAAAGGCCGCAACTGACGGTGCCGCCAGACCATCTCAACCCACTTGTACGACATATTGTTCTGGTTTTTCCTGGCCTGAATAATGTTAGTCTGGCGAAAGTTATACTGAGCACACTGGATAAATATGGGAAAGACTAACGACTGGCTTAATTTTGAACAGCTCGCCGACGATAAAGTTCGTGAAGAGCTTAAGCCGCCATCGATGTATAAGGTTATTTTGAACAATGACGATTTCACGCCGATGGAATTTGTTATTGACGTTCTGCAAAAGTTCTTTTCTTATGATATTGAACGTGCAACGCAACTGATGCTTACCGTTCACTACCAGGGTAAAGCGATTTGTGGTGTTTTCACCGCCGAAGTGGCGGAAACCAAAGTCGCTCATGTGAATAAGTATGCCAGGGATAATGAGCATCCGTTGCTATGTACGCTGGAAAAAGCCTGAAAAAGGCGATCTACTGTGAGAGGTGCCTATGCTCAACCAAGAACTGGAACTCAGTTTAAATATGGCTTTCGCCAGAGCGCGTGAGCACCGTCATGAGTTTATGACAGTCGAACATCTGTTGCTGGCCCTGTTAAGTAACCCGTCGGCCAGAGAGGCACTGGAAGCCTGTGCGGTGGATATCGTGGCATTACGCCAGGAGCTTGAAGCCTTTATTGAACAAACTACCCCGGTTCTGCCGGTTAGCGAAGAAGAGCGCGACACGCAGCCAACGCTGAGCTTCCAACGTGTGCTGCAACGTGCGGTATTTCATGTGCAATCATCAGGCCGCAGTGAAGTGGCTGGAGCCAACGTATTGGTCGCTATCTTTAGCGAACAGGAGTCGCAGGCTGCCTATTTGCTGCGTAAACATGAAGTCAGCCGCCTTGATGTAGTGAACTTTATTTCTCACGGTACGCGTAAAGATGAGCCTGGCCCGGCTTCGGGTGCAGAAAATCCTGTTAACGAAGAGCAAGCAAGCGGGGAGGAGCGTATGGAAAACTTCACCACCAACCTCAACCAACTTGCCCGTGTCGGAGGGATTGACCCGCTGATCGGCCGTGATAAAGAGCTGGAACGTACTGTTCAGGTACTCTGCCGCCGACGTAAAAATAATCCACTGCTGGTCGGTGAGTCAGGCGTGGGTAAAACCGCGATTGCTGAAGGGCTGGCCTGGCGGATTGTGCAGGGCGATGTTCCGGAAGTGATTAAAGAGTGTACTATTTACTCGCTGGATATCGGCTCGCTGTTGGCCGGGACTAAATATCGCGGTGATTTTGAGAAACGCTTTAAAGCCCTGCTGAAACAGCTGGAGCAGGATCAAAACAGCATCCTGTTTATCGATGAAATTCACACTATCATCGGTGCTGGTGCGGCTTCCGGCGGTCAGGTGGATGCGGCAAACCTGATTAAACCGCTGCTCTCGAGCGGCAAAATACGCGTGATGGGTTCTACCACCTATCAGGAATTCAGCAATATCTTTGAGAAAGATCGTGCGCTGGCCCGCCGCTTCCAGAAAATAGATATCACTGAACCCTCCATCGATGAAACGATACAGATTCTTACCGGCCTGAAGCCGAAGTACGAAGCGCATCACGACGTACGCTACACCGCGAAAGCAGTGAGAGCGGCGGTAGAGCTGGCGGTGAAATACATTAATGACCGTCATCTGCCTGATAAAGCTATCGATGTTATCGATGAGGCCGGGGCGCGTGCGCGCCTGATGCCGGTCAGCAAACGCAAGAAAACCATCAACGTAGCGGATATAGAAACCGTGGTGGCGCGCATTGCCCGTATTCCGGAAAAGAGCGTATCAGCTTCCGATCGTGATTCGCTGAAAACGCTTGGCGACCGACTGAAAATGCTGGTGTTTGGACAGGACAATGCCATTGAAGTGTTGACCGAGGCCATCAAAATGAGTCGGGCCGGACTGGGGCAAGATCGCAAACCGGTAGGTTCTTTCCTGTTTGCCGGCCCAACCGGTGTTGGGAAAACCGAAGTGACGGTCCAGCTGGCGAAAGCGCTGGGCATTGAGCTGCTGCGTTTTGATATGTCCGAGTATATGGAACGCCATACCGTCAGTCGTTTGATTGGTGCGCCTCCTGGCTATGTGGGCTTCGATCAGGGCGGTTTGTTAACGGATGCCGTGATCAAACATCCTCATGCGGTGGTGCTGCTGGATGAAATTGAGAAAGCGCATCCCGACGTGTTCAATCTCCTGTTGCAGGTGATGGATAATGGCATGCTGACCGATAACAACGGTCGCAAAGCGGACTTCCGCAACGTGGTGGTGGTCATGACCACCAACGCCGGAGTGCGTGAAACGGAGCGTAAGTCAATTGGTCTGATCCAGCAGGATAACAGCACGGATGCGATGGAGGAGATTAAAAAGATCTTCACGCCGGAATTCCGAAACCGTCTTGATAACATCATCTGGTTTAAACACCTCGACCAGGTTGTTATTCATCAGGTTGTCGACAAGTTCATTGTTGAACTGCAGGCGCAGCTGGATGCCAAAGGCGTTTCGCTGGAAGTGAGCGATGATGCCCGCGACTGGCTGGCAGAGAAGGGCTACGACAAGGCGATGGGTGCCCGTCCGATGGCGCGTACCGTGCAGGAAAACCTGAAGAAGCCGTTGGCCAATGAATTGCTGTTTGGTTCACTGGTGGATGGTGGATCGGTCTCCGTGGCGCTTGATAGAGAGAAAAATCAGCTGACCTACCATTTCCTGAGCGCAGAAAAGCGCAAGGCGGAAGGTACGGTGCATTAATTCACCGTCATCACAGCAAAACGCCTGGCGAGATAAAATCTCGTCAGGCGTTTTTTTTTCGCTTTATGCCAGTCATAAATCGTGCTGATAACATTGCGCTGAAGAAAAGGCCGGGCAGTTACCTGTCCGGCCTTGGTATCAGTGTTGCAGTGAGTACAGCAGCACGGCAGAATGGGGCAAATTAGCGACTACGGAAGACAATGCGGCCTTTGCTCAGGTCGTACGGGGTCAGCTCTACAGTGACTTTGTCGCCCGTCAGGATGCGGATATAGTTTTTGCGCATTTTACCGGAGATATGAGCGGTAACTACATGACCGTTTTCTAATTCAACGCGGAACATGGTGTTAGGTAACGTATCAAGTACGGTACCCTGCATTTCAATATTGTCTTCTTTGGCCATCGAATCCTCTAGGTGGACTACCTTAGTTTTGAACCGGCAAGATAATGCCGAATTTCACGTATTAAGTAAACAATTGCGGGTGAATTCACCCACATCAACCCCTCTTGCGCACGCCTGGCGCAGACGAGTTACGAATAAATCTGGAGTAAATGGCGTCAGCGTGGGGGAACAGCGGGCTAAGAATCTGTTTAACTATGCTTGTATCGCACGATTAAAAAACAGTTCTGACAAGGTGCGTTGCGATTCTCAACCTGGTATTCCGCATCACCATCTTGTACCGGTGAAAGGCGGACGACATACCAAACGCGCATATTATATCACTGTTCTTATTGCCTTGCGTGGAAAACATCAGACGATTGCACTAAAAAAGCCGCTGCGAACACCAGCATTCAGAGGAAAGGGGCTGGAGCGCAAGGGAATCAATATACGACATATAACTGGTACGCGGGATTTCCCGTGCCCCCAAAGACTGAGTATGGGGATTCAGCACCTGGCAATCAATCAGCTTGCCGCCCTGTTGCAGAAAGTATTGGCAGAATACCAGTAGCGCTGTCTTTGACGCATTCTCACTGCGGCTGAACATCGATTCGCCACAAAATATTTGCCCCAGTGCCAGGCCATACAGACCACCAACCAGCTCATCACCTTGCCAGACTTCTATCGACTGGGCATGGCCAAGTTCATGCAGCCGCTGCCAGGCAAGCTTCACTTCATGGGTAATCCAGGTGCCTTCCTGACGGGCGCTGGCGCAGCCTTCAATCACCTGTTGGAACCGTTGATTCAGGGTGACACGATAGGGAGATTGCTGGTGGAAACGCTTCATGCTGCGGCTAAGGTGGAAATGCTGCGGCAGTAAAATCGCACGCGGATCGGGTGACCACCAGAGAATAGGGTCGCCCGGCGAAAACCACGGAAAAATACCGCGATGATAGGCGTTAAGCAGCCGCTGGGGGCTGAGGTCGCCACCCATCGCCAACAGGCCGTTCGGTTCCCGCAGCGCCTTTTCAGGCGGCGGGAAGTTAAGCGATTCATGAGAGAGTTGGGCTAGCCGCATCGGGATATGCTCATCAGGACGATGATAATCACTATAGCGCAAAGCGCTGAAGAAATGTCCAGTAGCGCCCCTGTTTTGCGATTAATTCCTGGTGATTTCCCTGCTCAATCAGCTGTCCGTCATCCAGCACGCAAATTTGGTCAAAGTGTGCCAGCCCACGTAGCCGGTGAGTGACCATAATCAGGGTTTTGCCGATGGCGACTTTACGCAGCAGAGCCAGGATTTGCTGCTCGGTCTCAGCATCCAGCCCCTCGGTAGGTTCATCCAGCAACATCAGCGGAGCATCCTTTAGTAGCACCCGAGCCAAACCTAGACGGCGCAATTCTCCGCCGGAAAGCTGCCGACCGCCTTCACCCAGCCAGGCATTAAGGCCCTGATTGTTATCAAGCAGCTTCTCCAGCCCAACCTGGCACAGCGCGTCGCACAGTTTCTCATCGCACGCAGTCGGCGCGGCCAGTAGCAGGTTATCCCGCAGGCTGGCGCTAAAGAGATGCACGCGCTGCGTAACGACGCTGGTGCAGGAACGCAGCTCGGCTTCACTCCAGGCGTGCAACGGCCGATCGTTAAGCATAATGCTGCCGTTTTGCGCATCCCATGCGCGGGTAAGCAGCTGTAGCAGCGTGGATTTGCCGCAGCCGGTACGCCCCAGCAGCGCGATATGTTGTCCGGCGGCAATATCAAGCGACAGGTTTTTAATGGCAAACGGGCCTTCATCATAACTGAAACTGACGTTATGCAGACTCAGTCTCGCTGTATCCTGGTGTGCCTGTGCAGCATTGGCATTAAACGTGACCTGTGGGCGCTGGGTAATAATTTCAGAAACGCGCCTTGCTGAAGCGATAACATGACCGAGGTGCTGGAATGCGGTTCCCACCGGGGCCAGCGCTTCGAAGGCGGCCAGGGCACAAAAAACAAACAGGGCAATATATGCGCCGGGGTGGGCATCTCCACCGATACCGCCGGCGCTTAACCATAATATTAGCGTCACGGCGATGCCGCCCATCAGCATCACCAGCCCCTGGGATATGCCGGTCAGGCTGGCCTGCCGCCGTTGAGCGGTCAACCATGCCGCTTCGGTGGCGTCCATCTCCTGACGAAAACGAATGGCACCACCATAAAGGCTAAGCTCCGTCTGCCCGCTCAACCAGCTGGTCAGGCTGCCACGGTACTCACTGCGCAGGCGGGTCAGAGCAGCACCGACCGGCAGCCCGGCGCGATAAAATACAGGCGGCAGCAGCAGCAGAGTCAGCAGCATCAATCCTCCGAGGGTAAGCGCTAAACGGCTGTCCAGCCAGCTCAGACCGGTGGTGACCACCATCAGGACGACCAGCGCCCCAACCAGGGGTGAGATAACCCGCAGGTAGAGATGGTCCAGCGTATCGACGTCTGCAACCACGCGATTAAGCAGATCTCCCTGACGGAAGCGGGTGATACCCGCTGGCGAAAGCGGTAACAGCTTGCTGAATGTGAATACCCTAAGATGTTGTAATACGCGGAAAGTGCCATCATGGCTGACCAGCCGTTCAAGATAACGGGCAACGGTACGGGTGATGGCCGCGCCACGCACGCCGGCGGCGGGCAGCATATAGTTGAAGCTATAAATGCCCGCCACGCCGACCAGCGAAGTGGCTGCAAGGAACCAGCCGGAGAGCGTCAGCAGGCCGATGCTGGCGAGCAGAGTGACCGCCGCCAGCAGGATGCCACAAAACAGCCGCAGACTGTGACGGCGATAGAGCTTTAGAAATGGCAGCAGAGTTTTCACTCGAGCGATCCTCCACGTAGGGCTAACAGTTCGGCAAAGGGACCGGGATGATTTACCAGAACATCCCAGCTTCCCTGCTGTGCAATTTTGCCGTCACGCATGAGCCAGATTTCATCCCATTGCGCCAGGCGGTCCAGCTGATGGGTGATCAGCAACGTCGTCTGTGCTTTGGATGCCTCCAGCAGTGCACGGTTGACGTGCTGCTCGCTGTGCGCATCTAAGCTGGCATCAGGTTCGTCCAGTAACAGTAACTGACAGGGTTTCATCAGCGCTCGCGCAACGGCGACGCGCTGTGCCTGGCCGACTGACAGCGTAGTGGCCTGATCTCCGGTGTCACTGTCCAGGCCCGCAGGTAATCGTGGCAAAAACTCACTCACTCCTGCGAGTTCAAGCACCTGCTGTAAACGCGTTGCATCATGGTTGCCGCTTAACAGAATATTCTGACGCACGGTTGCCGCCGGTAGATGCGGGTTTTGCCCTACCCAGGCGAGTTGCTGCTGCCAGTGGGGCAGGGCGATGTCACGCAGTTCGGTGCCATTCACTAACAGTGAACCACGGTAGGGCAGATTACCGAGTAGCAGGTTGATTAATGAGGTTTTACCTGCTCCACTCTGTCCCACCAGTGCGACACGCTGCCCGGGCCGTAAACTGAAGTTCAGCGGCCCTGCCAGCGGCTGTCCGTCGGCGGTTATTATCGTCAAATCGCTGGCCACCAAGCTAAAACCGCCTTCCAGCTGGGGGGTTAACTCGCCGCGCTGTATGGCGGCCGCTTCACTCTCTTCAAGGAAAGTTTGCAGCACGTCGGCTGCGCCAACGGCCTGTGCTTTGGCATGATAAAATGTACCGAGGTCGCGCAGCGGTTGATAAAATTCCGGCGCGAGGATCAGCACCAGGAAGCCTGCAAACAGCGTAACCGGCCCGTTATAGTGACCGAAGTCAAAAATGCCAAGATAGGAGAAGCCAAAATAGACGGCGATCAGCGCAATGGAAATTGAAGCAAAAAATTCCAGCACCGCCGAAGAGAGAAACGCCATCCGCAGGACTTCCATAGTGCGCAGACGAAACTGTTCCGAAGCGGTAGCGATAGTGGCCGTTTCCGCCTTAGCCCGATGGAACAGACGTAGCGTGTCCAGCCCACGCAGGCGGTCAAGGAACTGTCCACTAAGACGAGACAGCGCCAGAAAGTTACGGCGGTTTGCATCAGCGGCACCCATACCGACCATCGCCATAAACAGCGGAATGAGCGGAGCCGTCGCCAACAGCACCAGAGACGCAACCCAGTTCACCGGAAACAACACTAGCAGCACCATGACCGGGATCGCCCCGGCGAGGATCATCTGCGGCAAATAGCGGCCATAATAGTCCTGCATATCTTCGATCTGTTCCATCAGCAGCGTTGCCCAACTTCCGGCAGGTTTGCCCTGAATCCATGCGGGGCCAAGATGCGCAAGACGATCCAGCACCTGCTTGCGCAGTGCCTGTCGGATGCCCTGGCCGGCTCGGAAGCCCACCTTTTCACGCAGCCATGCCAGCAGTGCACGCCCGGCAAAGCAGGCCAGCAGCATGTAGAAGTCGGCCAGCAGGTGGTGACGCGGCTGTTGGTCAACTAGCAGCGCCTGTAACAACGAGGCCAGTAGCCAGGCCTGAGCAAGGATTAACAGTGTGCTCAAAATACCTAACAAAAATGAGAGGCGCAGCCAGCGTTGGCCGTGCACGCTCTGACTCTTTAGCCAGCGGGTGAGTACTTGTTGTCGTGTTTTGTTCATCTGTTGCCGTATTGCCCTGACGTAAACAGTAGACAGGCAGAAGCCTGGGAAGGTTGGTGTGAAGCCTGGCAATGGTACAACGCAGAGGGGTGAAAGGCGACAATTGCTCGTCGCCTCAGGTGTAATTCGCTCAGAATCTTAACAACTTACTGATTGTTTTTAACCAGGCCGTCAAGATAGCGTTCGGCGTCAAGCGCAGCCATACAGCCCGTGCCGGCAGAAGTAATGGCCTGACGATAAATGTGATCCATGACATCACCCGCAGCGAATACGCCAGGGATACTGGTTTGTGTCGCGTTGCCATGAATTCCCGATTGCACCTTAATATACCCGTTTTCAAGCGCCAACTGACCGTTAAAAATAGTCGTGTTCGGGCTGTGGCCGATGGCGACGAACAGACCGGCGACGGCGAGGTCTTTTGTCTGGTCATCTTTCGTTGAACGCAGGCGTAGTGCGCTGACGCCCATCTGATCGCCCAGCACTTCGTCCAGCGTATGATCGGTGTGCAGAATGATGTTGCCGTTTTTCACCTTTTCATTCAGACGGTCAATCAGAATCTTCTCAGCACGGAAGCTGTCGCGACGATGGATCAAATGGACTTCAGCAGCGATATTGGCAAGATACAGCGCTTCTTCTACCGCCGTATTGCCCCCACCGATCACCGCAACTTTCTGATTGCGATAGAAGAAGCCGTCACAGGTGGCACAGGCAGACACACCACGGCCTTTGAACTCTTCCTCAGAGGGCAGGCCGAGATAGCGTGCTGACGCCCCGGTGGCGATAATCAGCGCATCGGCAGTGTACTCACCTTCATCACCGCTCAGGCGAAAAGGGCGGTTTTGCAGATCGACACTGTGGATATGATCGAAGATTATCTCGGTATTGAATTTCAGCGCATGTTCTTGCATGCGCTCCATCAGCAGTGGGCCGGTCAGATCATGCGCATCGCCCGGCCAGTTTTCGACGTCGGTCGTGGTGGTCAACTGACCGCCTTTTTCCAATCCGGTGATTAGTACCGGATTCAGGTTAGCGCGAGCTGCATAGACGGCAGCGGTGTATCCAGCCGGACCGGAACCCAAAATCAGTAACTTACTGTGTTTAGCCGTGCTCATGAGGCCCTCATTATTTAACTGGCAAACAGATAAGAGGATTGTAGGGAATTTGACGAGGCAAAAAAAGCATTCTGCGATGTTGTTAACAATTAATGAAAAAGCTTGCGCCAATTAACAGCAGAAGCAGGCCAGTCTTTGGTAAAAAAGTACGGGCACCTGTATGGATGGCACCGGTTGTCCTGGGGGAATTGTCATTGAAAACAGACAGGCAGCTACTCGTTTGGCATGTTGTACTGATTTTTTCTGTTTTGCTTTGACAATCGGCTACGCTTTTGCGAAAACATTATGGGAAGCAGAGAGTATTCGGTGGTAAAGCCGGGTTTACGCCCGAACTTTACATTTAAGGTCGAATAAACTCAGTCTGTTATTTGGAATGACGCATGATGTGGACAGACAACATGCGTCATGCGGATAATGCGTTAAGTCACGCGACAGGCTATATGTCTTCAACTTATGATCAAACCTGTTACGGTGATGTCGTTCAGGTTTTGGCAGGTATAGGGAAGAAGTCTATGAGAGACAATAATGATGGTAGAAAATAAAAAGCGACCCGGTAAAGATCTGGATAGAATCGATCGCAATATCTTAAATGAACTGCAAAAAGATGGCCGTATTTCTAATGTCGAACTATCCAAACGCGTTGGCCTATCACCAACACCGTGCCTGGAGCGTGTACGCCGTCTGGAGCGACAGGGGTTTATTCTCGGCTATACTGCGCAGCTCAATCCGCATTATCTTGATGCTTCATTACTGGTATTCGTTGAGATTACTCTGAATCGTGGTGCGCCGGATGTGTTTGAGCAATTTAACGCCGCCGTGCAAAAACTTGAGGAAACTCAAGAGTGTCACCTTGTTTCAGGTGATTTCGACTATTTATTAAAAACCCGTGTGCCGGACATGTCGGCATATCGTAAATTGCTCGGTGAAACCTTGTTACGTCTGCCGGGCGTGAACGATACCCGTACCTATGTGGTCATGGAAGAAGTAAAACAGAGTAACCGGTTAGTGATTAAAACCCGGTAACACAGGACAGGTGCAAAACCTTGTCGTTTTCGCTACACTCCTGTGAATTCATACAGGTCAAGCGTCGGACATGTCCGGCGCTGTTTCCTTCATAGTTTACAGGCACCTGGAGATACTCTTGAGCCAGGAATACTCAGAAGATAAAGAAGTTACGTTACAACCCTTGAGTGGCGGACGCCGCCTGCTTGAGGCTTCACTGATTATTGTTGCTCTATTCGCCGTTTATTTAATGGTGGCGCTGGTGAGTTTCAATCCTTCCGATCCCAGCTGGTCACAAACCGCTTGGCATGAACCCATCCATAATATAGGAGGGGGAGTGGCTGCCTGGCTTGCCGACACGCTGTTCTTCATGTTTGGCGTGATGGCTTACGCCATTCCTCCGGTGATTTTGGGCCTGTGCTGGATCACTTTCCGGCAGCGCCATTCCCATGATTATATCGACTATTTTGCCGTGGCACTGCGCCTGATCGGCGTTCTGGCACTGGTCGTCACATCCTGTGGTTTAGCGGCTTTAAATGCTGATGACATTTGGTATTTCGCCTCTGGCGGGGTCATTGGCAGCCTGTTAAGCAACGCTATCGCGCCCTATTTAAGCGGTTCAGCCGCCACCCTGACGCTGCTGTGTATCTGGGCGGCTGGACTGACGCTTTATACCGGTTGGTCTTGGCTCACTATCGCTGAAAAAATCGGTGCGGTGGTGATGGGCGTACTCACCTTCGCCAGTAACCGTTCGCGCGGTGACGAAGAATGGCAGCGCGAAGAGCATGACAGTGACGATGAACAAGACGAGAGTTCGATAATGCCCCGGCATGAAAACTCCGCGCATGCTGACGATGTGCTTCTTTCTAAACCAAAAGCCGTGCTGGATAAAGTGGCCAATGGGCAGAGCGCCGCAGAGTTAGCAAAATCCACCATGCAGCCTGCTGGTGAGGCGACGGCTGGTCATGCTCAGCAGAATGCTCTTACCACTGCGGCTATTGCACCTGGACAAACTTCTTCAATCGAGATTGGCCAGCAGGCGGTACACCCGGAGCAGGCTGCTGTTGCAACTAAAAACGATCCGGCTGACCCGCCGCTCTACCGTTTTGAAATGCCATCCGACGTGCAGACGCCTGCACCATCAATGCCGCTTGATGAAGATGAAGGCCCGCAGATGGGCAACTGGCGGGATGCATCAACGGCTTCGCCGTTTGATTTCTCTACGCCGCATGCTTCTCACCCTGCTTCAGTGGCGGCTGCTGCCACCGGGGCTGCGCTGGGTGCAGTTGCGCATTCCGCCAAGAGCAATACGCCGTTTATGCCTGGTTTTACCGCCACCAGCGATGACGATGTTAATCGCCAGGTTAAGCAGGGAATTGGTCCAGAACTGCCTCGGCCTAAGCCGGTCAAGCTGCCCACGCGCCGTGAGCTCGCTTCTTACGGCATTAAGCTTCCTTCACAGCGCATGGCTGAAGAGAAGGCCAAAGAGCAGGAGCAGCTCCAGGCGCAGCAACATAGTAATGACAATCAGGTTGTGGAAGATGAAGACGCTGTGCAACAGGCCGAGCTGGCTAATCAGTTCGCCGCGCAGCAGCAGCAGCGTTATGCCTCTGAAACCAGGCCTGAAGCGAAAAACGACGATTCCGCCTTTATGCTAGATACGCGCGGTGCATTTGATTTCTCTCCAAAAGACGATTTTGTAGAGGAAGGCCTGATTGAGCCGCTGTTGACACTGTCCAGCGTCGAGTCTGAGCAACAGCAGCCTGCTGCTGTTGCTCCGGTTCCGGCGTGGCAGCAGTCGCCATCTACTGGAACGGCGCACGCTGCGGTTCCGGCATGGCAACAGCCGCCAGCTCCTGAACCGGCGCACGCTGCGGTTCCGGCACGGCAGCAGCCGCCCGCTCCTGAACGGCGCACGCTGCGGTTCCGGCATGGCAGCAGCCGCCAGCGACTGAAACAACGCACGCTGCGGCTCTGGCGTGGCAACAGTCGCCAGCCGCTGAAGCGGTTCATCCAGCAAGTGCGCCGCCTGCTAAGCCACAGGAGCCGGATATGGATAGCCTCATCCATCCGTTCCTGATGCGTCATGAGCAGCCGACACACAGGCCAACCACGCCACTGCCAACTCTCGATCTGCTGGCATCGCCACCGTCAGAAACCGAACCGGTCGACCAGTTTGCGCTTGAACAGACCGCCCGTCTTATTGAAGCCCGTCTCGCCGATTATCGGGTTAAAGCGGAGGTGGTTGGGTATTCTCCTGGCCCGGTGATCACACGTTTCGAACTGGATTTAGCGCCAGGAGTAAAAGCCGCGCGCATTTCCAACCTGTCACGCGATCTGGCACGTTCACTGTCGGCGGTAGCGGTGCGTATCGTGGAGGTGATCCCTGGGCGACCTTATGTCGGGCTGGAACTGCCCAACGTGCATCGTCAGACGGTCTATTTACGTGAAGTGCTGGACTGCCCGGCGTTTCGTGACAATCCGTCACCGCTGTCAATCGTGCTGGGTAAGGATATCTCCGGCGATCCGGTGGTTGCCGACTTGGGCAAAATGCCTCATCTGCTTGTCGCGGGGACCACGGGTTCCGGTAAATCGGTGGGCGTGAACGCCATGATCCTGAGTATTTTGTATAAAGCCACGCCGAAAGAAGTGCGCTTTATCATGATCGATCCCAAGATGCTTGAGCTGTCGGTCTATGAAGGCATCCCGCATCTGTTAACTGATGTGGTCACCGACATGAAAGACGCGGCTAACGCGCTGCGCTGGTGCGTGGTCGAGATGGAACGGCGTTATAAACTGATGTCGGCTTTGGGCGTGCGAAATATTGCAGGCTACAACGAAAAAGTGGATATGGCGGATGCTATGGGTCGTCCAATCCCCGATCCGTTCTGGAAGCCAACTGACAGCATGGACATGAATCCGCCAGTGTTAGAGAAAGAGCCTTATATCGTGGTGATGGTGGATGAGTTCGCCGACCTGATCATGACCGTGGGTAAAAAGGTGGAAGAGCTGATCGCCCGCCTGGCCCAGAAAGCACGTGCTGCCGGCATCCATCTGGTACTGGCAACCCAGCGACCGTCAGTGGATGTTATCACCGGCTTGATTAAAGCCAATATCCCGACGCGTATCGCCTTTACCGTTTCCAGTAAAATTGACTCTCGCACGATCCTCGATCAGGGCGGCGCAGAGTCGCTGCTGGGGATGGGCGATATGTTGTATCTGGCACCTAACTCGTCGATCCCGGTGCGTGTGCACGGTGCGTTTGTGCGCGATCAGGAAGTCCATGCGGTGGTCAAGGACTGGAAAGCGCGTGAACGACCTCAGTATAAAGAGGGGATCCTTAGCGGTGGTGAGGATAGCGAGGGTGCGGCTGGTGGCATTGACGGTGAAGAAGAGCTGGATCAGCTGTTCGATCAGGCGGTTGAGTTTGTGGTAGATAAACGCCGCGCCTCGATCTCCGGCGTACAGCGCCAGTTCCGTATTGGCTACAACCGTGCGGCGCGCATAATCGAACAGATGGAAGCGCAGGGCATTGTTTCGTCTCCAGGCCACAACGGAAACCGTGAAGTGCTTGCCCCCCCTCCGCATGAGAGATAACTCTCTGTATTAACCAGCAGTTAGCAACGGGTGAGGCTCGCCTTGCCCGTTGATTTTTCCCCTTTCTATCACCATATCTTAGGGTATGTTCGGAGGAATCAGTTTTTTCTCCTGTTGTTCCAGTCACTCCCTGGCTAAAGTTATCCCTGTCACGCTTAACCCGAAAGGGGATACAAGAGCTTCAATAAGGATGCCGTAATGAAAAAATTAATCATTTCCTGCTGTCTGCTGGCGACTTTTTCTGCTGCTGGCGCGTGGGCGGATGCAGCAAGCGATCTGCAACAGCGTCTGGATAAGGTGAAAAGCTTCCACGCCACCTTTGACCAGAAAGTGACAGATGGCAGCGGTTCATCTGTGCAGGACGGCGAAGGTGAGATGTGGGTGCAGCGCCCGAATCTATTTAACTGGCACATGACCACGCCTGATGAAAGTATCCTTATCTCCGATGGAAAAACCCTGTGGTTCTATAATCCATTCGTTGAGCAGGTCAGCGCCAGCCTGCTTAAAGATGCCACCAGCAACACGCCGTTTATGCTGATAGCACGCAACCAGGCCAGCGACTGGAAACAGTATCATGTGGCACAAAAAGGTGACGATTTCTCGCTGACGCCCAAATCAACAGATGGCAACCTGAAACAGTTCACCATCAACGTGGCGCAAAACGGAACCATTAATCAGTTCAGCGCGGTTGAACAGGATGGGCAGCGCAGTAATTATGCCTTGAAAAGCCAGCAGAACGGGCCGATAAGCGCCGACAAATTTAAGTTCACACCGCCGAAAGGCGTGACCGTGGACGACCAGCGACAGTGAGGTTTCCGTGAGTAACCTGTCCCTCGACTTTGCCCACAATGAGTTTCAACCATTGGCCGCACGCATGCGGCCACGCACGCTGGCTGAATATATCGGCCAGCAGCATCTTCTGGCAGTGGGGAAACCGTTGCCGCGTGCCATTGAAGCCGGGCACCTCCACTCCATGATTTTATGGGGGCCGCCGGGAACGGGTAAAACTACGCTGGCGGAGATTATCGGTCACTATGGTCAGGCGGATGTTGAACGCATTTCTGCCGTTACCTCCGGGATAAAAGATATCCGCGAGGCAATTGAGCGTGCGCGACAAAGTCGCCATGCCGGACGCCGCACGATTCTGTTTGTCGATGAAGTCCATCGCTTCAATAAAAGCCAGCAGGATGCCTTCCTGCCGCATATCGAGGATGGCACCATCACCTTTATTGGTGCCACGACGGAAAATCCTTCGTTTGAGTTGAATTCTGCTCTGCTATCCCGCGCCCGCGTCTACTTATTGAAATCGCTAACCAGTGAAGATATTGCGGCGGTGCTCAACCAGGCAATGCAGGACAGCGAGCGCGGTTATGGTAAGGACAACATTGTATTGCCAGACAACACCCGCGATATGATTGCACAACTGGTTAACGGCGATGCGCGCCGGGCGCTGAATACGTTGGAAATGATGGCCGACATGGCCGAGGTTAACAAGAAAGGCAAGCGTGAACTGACCTCGACCTTACTCAATGAAGTTTCCGGGGAGCGCAGCGCACGCTTCGACAACAAAGGTGACCGCTTCTACGACCTGATTTCGGCCTTGCATAAGTCGGTACGCGGATCGGCACCGGACGCCGCCCTGTACTGGTATGCGCGTATTATCACGGCGGGGGGCGACCCGCTTTACGTCGCACGTCGTTTGCTGGCGATAGCCTCTGAAGATGTGGGCAATGCCGACCCACGTGGCATGCAGGTGGCTATTTCTGCCTGGGACTGTTTTACCCGCGTTGGGCCGGCAGAAGGGGAGCGCGCTATTGCGCAAGCAATCGTCTATCTTGCCTGCGCCCCGAAAAGCAACGCGGTGTACAACGCTTTCAAGGCGGCAATACGCGATGCGCGTGAGAATCCTGATTATGATGTTCCTGAGCATTTACGTAATGCGCCAACCAAATTGATGAAAGAAATGGGGCTGGGAGCGGAATATCGTTATGCCCATGATGAAGTTAACGCTTATGCCGCTGGTGAAAGTTATTTTCCGCCGGAGCTGGCCCATACGCGATATTATCAGCCAACATCTCGCGGGCTGGAGGGTAAGATTGGTGAAAAGCTTGCCTGGCTAGCCGAACAGGATCAAAATAGCCCGACAAAACGCTACCGCTGATCGTAGCGTTGCGGTAAGGTTAGTAATGAAATCAATACATTCACAGGGTGGATGTGTCCCCTCTTTTTTATTCAATAACTATTCACAGGACAACCATGCTCGATCCCAATCTACTGCGTAATGAGCCAGACGCAGTCGCTGAAAAACTGGCACGCCGGGGCTATAAGCTGGACGTTGACACGCTGCGCGCGCATGAAGAGCGCCGCAAAGTGCTACAGGTTGAAACAGAGAATCTGCAGGCCGAGCGTAATTCACGATCCAAATCCATCGGCCAGGCCAAGGCACGCGGGGAAGATATCGAGCCATTGCGTCAGGAAGTGAATGCGCTGGGTGAGCGTTTGGATGCGGCGAAAGCAGAGCTGGATGCGCTGCTGACCAGTATCAACGACTTTTCAATGGCGATCCCAAATATTCCGGCTGATATAGTACCACTGGGCAAAGATGACAGTGAAAACCAGGAAATTTCCCGCTGGGGTGAGCCGCGTACGTTCGACTTTACCGTGCGCGACCATGTTGAGCTGGGTGAGATGGCTGCTGGTCTGGATTTTGCCGCTGCGGTGAAGCTCACCGGTTCACGTTTTATCGTGATGAAAGGCCAGATTGCGCTGATGCACCGTGCTTTGAGCCAGTTTATGCTCGATCTGCACACTGAGCAGCATGGCTACCAGGAAACCTATGTACCTTATCTGGTCAATCAGGCCAGCCTTTATGGCACCGGGCAGTTACCGAAGTTTGGCGAAGATCTTTTCCATACGCGTCCGCTGGAAGAAGAAGCTTCAAGCAGCAATTATGCGCTGATCCCCACTTCCGAAGTGCCGTTGACCAATCTGGTACGCGATGAAATTTTGGAAGAAGAAACGCTGCCGCTGAAAATGACCGCGCACACGCCTTGCTTCCGTTCCGAAGCCGGTGCCTATGGCCGTGATACGCGTGGTTTGATCCGCATGCACCAGTTCGATAAAGTAGAAATGGTGCATATCACTCGCCCGGAAGATTCGATGGATGCGTTGGAAGAGTTGGTGGGGCATGCTGAAAAAGTCCTCCAGCTTTTGAACCTGCCGTACCGTAAGGTGCTGCTATGTACCGGTGATATGGGCTTTGGTGCACAAAAAACCTACGATCTGGAAGTGTGGCTGCCAGCGCAGGATACCTACCGTGAAATATCTTCCTGCTCAAATATGGGAGATTTCCAGGCCCGTCGCATGAAAGCGCGCTGTCGTCCTAAGGGCGAAAGCAAAACCCGTTTAGTGCATACCCTGAACGGTTCTGGTCTGGCAGTCGGTCGTACCCTGGTTGCGGTACTGGAAAACTATCAGCAGGCCGATGGTCGTATTGAAGTGCCGGAAGTTCTTCGCCCTTATATGAAGGGTTTAAGCTCTATTGGCTAAATCTGCATGCTGATATCCGGTGACAAAACCCGCCCCCGGCGGGTTTTTTTATGGCTGCGGTTAAGCAAAATAAATGATGGATAATTTCCATCTCATTCTTTCTTGTTTCAGTTAATACAACAAGTTAATTGATTTTCAGTAATAATAAGGCTGTTTCTGGATCTGAGCAGATAAAAATCTTAAATCGGCCAAGTGCAAATTGTGCTATTGCTAATGTATTACGCTTCTCCAATCGTCAGTGCAATGGCATGATGCGCGCAAATTATCCCCCTCGTTTTGGTTATTCACTACTATGTCTACCTGGTCACGCCCTGTACGGGTATTGCTTTGCGGCCTGCTGCTGCTCACGGTTTCTATTGCCGTGCTCAATACCTTGGTTCCTCTGTGGATGACGCATGACGCCTTGCCAACCTGGCAGGTGGGCATCGTTAGCTCCTCATACTATTGTGGCAATCTGCTGGGTACGTTAACCGCTGGCTGGGTGATTAAACGATACGGTTTTAACCGCAGCTATTATCTTGCATCACTGATATTTGCGCTGGCGATTGTCGCGTTGGGATTAGGCACTAACTTTGGATTATGGGCGCTGTGGCGTTTTATTGCCGGAATAGGTTGTGCGCTGATTTGGGTGGTGGTCGAAAGTGCGCTGATGTGCAACGGAACTGTGCGTAATCGTGGGCGCATGCTGGCAGCCTATATGATCGTTTATTACCTCGGCACCGTAGTGGGGCAGCTGTTAGTGAGCAAGGTTTCTACCGAAGTCATGTATGTGCTGCCGTGGGTAACCGGGGTAGTGTTAGCGGCAATGCTCCCGCTGGTATTCTGCCGCGTAACGGCGAATCAGGGCGAAGAAGAGTCGCCGGCAGGGCGGATGTGGCCGATGTTGCGCCGCCGTAGCGCTCGTTTAGGCATTAATGGCTGTATTATCTCCGGTATTGTACTTGGCTCCCTGTACGGTTTAATGCCGCTTTATCTTTCACATCTAGGCATGAGCGACGCTGGGGTCGGTTACTGGATGGCGTTACTGGTCAGTGCAGGTATTATAGGTCAATGGCCGATTGGTCGCCTCGCGGACCGCTATGGCCGCCTGCTGGTACTGCGTGTACAGGTGTTTGTGGTTATTCTGGGCGCCCTGGCCATGCTAAGTCATGCCGCTATGGCTCCTTCGCTATTTATCCTCGGCTGTGCCGGGTTTACCTTATACCCAGTCGCCATGTCCTGGGCTTGCGAAACGGTGGCCAACCACGAGCTGGTGGCGATGAACCAGGCGCTATTGCTAAGCTATACTTTGGGTAGTCTGGTTGGCCCGGCAATGACATCAATATTAATGCAAAATTACTCCGACAGTCTGCTGTTTGTCATGATTGGCGGCGTGGCTTTGGTCTATCTGGTCATGCTACTACGAAAAGCCGATCGCCAGGCAACGCCGATCGCACACGCGTAAGCAAACGGGCAGCCACAGGGGGCAGGCACGGTTAATACACCACGCTGTGCCCATAGCTTTCCAGAATGTGCTTTACCCGCTCCATCGTTTCGGCTGTGGGCGGGTGTACACCTTCGAGCCCGTATGCCTCTCCCATTGACAGCCATTTATGCTTGCCAAGCTCATGATAGGGAAGTAGTTCTATCTTCTCTACGTTGGCCATATCGCGGGTGAACTCACCGAGTTGCTGCGCCGATTCATTGTCGTCGGTGTAACCCGGAACCACCACATAGCGTATCCAGGTGCGAATGTTGCGCCGCGCCAGATAGCGGGCAAAATCGAGCGTACGGCGGTTAGAAACGCCCACCAGCGGTTGGTGTATTTCATCATTGACCTGCTTGAGATCCAGCATCACCAGGTCGGTGACATCCAGTAGTTCGTCTATCACTTCATCATAGCGGCGCACGAAGCCGTTAGTATCAAGGCAAGTATGGATCCCCTTTGCACGGCAGGCGCGAAACCAGTCCCGGACAAATTCAGCCTGCAAAATAGCTTCGCCGCCAGAGGCGGTCACGCCACCACCGGAGGCATTGATAAAGTGACGATAGGAGAGGACGTCACTCATCAAATCCTCTACGCTAACTTGCTTACCTCCATGCGTATCCCAGGTATCACGGTTGTGACAGTACAGGCAGCGCATCAGGCACCCTTGAAAAAAGGTAATAAAGCGAATGCCGGGACCGTCAACGGTGCCACAGGATTCAATTGAGTGAATGCGTCCAGTTATTGACATGGCGATGATTTCTCCAGGTGACACGGTCTTGAGCCGTGTTAAGTCTGTTTTGCCGGTAGTCTGATTCAGGCTACCGGCAAAACAACCTGCCGGGGCGTTCAGGCTCCCTTGCGGGAGCCGGACCCGCTTACATAGATTGCGTAAAGGTGCGAGTGATCACATCCTGCTGTTGTTCTTTGGTTAGGGAATTGAAGCGCACGGCATAACCAGAGACACGGATAGTCAGCTGTGGGTATTTTTCCGGGTTTTCCATCGCTTCCAGCAGCATATCGCGGTTCATCACGTTGACATTGAGATGCTGTCCTCCCTCAATGCTGGCTTCGTGGTGGAAATAACCGTCCATTAACCCTGCGAGATTGGCTTTGCGGACATCGTCACTTTTCCCCAGAGCGTTCGGCACAATAGAGAAGGTGTAAGAGATACCGTCCTTAGCATAGGCAAACGGCAATTTTGCCACCGAGGTCAGCGAGGCAACGGCACCCTTCTGATCGCGCCCGTGCATCGGGTTGGCCCCAGGACCAAATGGTGCCCCTGCGCGGCGGCCGTCAGGCGTATTACCCGTTTTCTTACCATAGACCACGTTAGAGGTAATAGTCAGGACGGATTGCGTTGGAACGGCGTGACGGTAAGTCTGCATTTTCTGAATTTTCGTCATAAAACGCTCAACAAGATCGCAGGCGATGTCATCCACGCGTGCATCATTGTTACCAAACTGTGGGTATTCTCCTTCGATTTTGAAATCAATCGCCAAACCGTCTTCATCACGAATGGTAGAAACTTTGGCATATTTGATCGCTGACAGTGAGTCAGCCGCGACCGACAGCCCCGCAATTCCGCAGGCCATAGTGCGATAGACATCACGATCGTGAAGCGCCATAAGAGCAGCTTCGTAACTGTATTTGTCGTGCATGTAGTGGATGATGTTAAGTGCGGTAACGTACTGTTTTGCCAGCCAGTCCATAAAGTGATCCATGCGATCCATCACTTTCTCGTAGTCCAGCACTTCATCCATCATCGGAGCTTCTTCAGGCCCGACCTGCATTTTGAGTTTTTCATCCATGCCGCCGTTAATGGCGTAAAGCATGGTTTTTGCCAGATTGGCGCGCGCACCGAAGAATTGCATCTGTTTACCGACGATCATCGGGCTGACGCAGCAGGCGATAGCGTAGTCATCGCTGTTGAAGTCCGGTCGCATCAGATCGTCATTCTCATATTGCAGAGAAGAAGTATCGATTGAGACTTTTGCCGCATACTGTTTGAATTTCTGCGGTAGTTTTTCCGACCACAGTATGGTCATGTTGGGTTCCGGTGAAGGCCCCATGGTGTAGAGAGTATTCAGAAAGCGGAAAGTGCTTTTGGTGACCAGAGTACGACCATCAACGCCCATACCAGCCAGCGATTCGGTTGCCCAGATTGGGTCTCCAGAGAACAATTCGTCATATTCTGGCGTGCGGAGGAAACGCACCATACGCAGTTTCATCACCAGATGGTCGATCAGCTCCTGCGCTTGTTGTTCATTGATGACGCCGGCTTTAAGATCGCGTTCGATATAAATATCAAGGAAGGTTGAAACGCGGCCAAATGACATTGCCGCACCGTTTTGTGATTTCACCGCCGCCAGGTAGCCGAAGTAGGTCCACTGTACCGCTTGCTGTGCGTTAGTCGCCGGCCCGGAGATATCGCAGCCATATTTTGCCGCCATCTCTTTCATCTGTCGCAGGGCAAGATGCTGCTCTGCAATCTCTTCGCGCAGGCGAATGGTTGCTTCCAGATTAACGCCATTTTCCAGATCGTCCTGGAGCGATGTGAACTGAGCAAATTTGTCTTTCAGCAGCATATCAATGCCGTAAAGCGCCACGCGGCGATAGTCACCGATAATGCGGCCACGGCCATAGGCATCTGGCAAGCCGGTCAGCACACCCGATTTACGGCAGCGCAGGATATCCGGCGTATAGACATCGAACACCCCTTGGTTGTGAGTCTTACGGTATTCAGAAAATACTTTCTTCAGCGACGGATCGAGTTCCCGGCCATATACCTTGCATGAGCCTTCAACCATCTTGATCCCGCCGAAGGGGATAAGAGCGCGTTTTAGCGGGGCATCGGTTTGCAGACCAACGATTTTTTCCAGCTCGCGGTTAATATAGCCAGCATTGTGTGAGGTGATTGTCGAAGCCAGGTCCGTATCGAAATCAACCGGCGCGTGGGTGCGATTTTCAAGCTTGATACCTTCCATCACCTTATCCCACAGGCTGGTGGTCGCTTCGCTTGCCCCGGTGAGAAACGCTTCGTCACCTTCATAAGGGGTGTAATTTTTTTGGATGAAGTCACGCAAATCGACACTGTTTTGCCACTCGCCCGGTGCAAAGTGTTGCCATGCTGCTGCCATCTTTTGTTTGAGATCAGTCATTAGATACCTACCCTATAAAGTAAAATCCGTTGTGTCGTCTCGCCGAAGAGCTACATCAGGCGATGACAAAATCCAGTGAGGAAAAATTAACGACGATCGCCATCTCGTAAATAAATGACCCAGTAAGTCAGCCCAACCAGCAAACCACCGCCGATGATATTGCCGAGCGTCACGGGGATCAGGTTGTCGTTGATAAACTGGCTAATGGTGAGATGTGAAAACTGCCCGGCAGTTGTGCCTGTAGCGATCCAAAAATCCGGTGCAGAGAAATTTTTAATAATGATGGCCATCGGAATAAGAAACATATTGGCGATGCTGTGCTCAAAACCGCTGGCGACAAACATCGCCACTGGCAATATCATCGCGAACATCTTATCCAGCAGACTGCGGCCGGAATAACTCATCCATACCGCCATGCACACCATCAGATTGGCAAGAATGCCCAGACATACTGCCTCCACGAAGGAGTGATGCATTTTGTGGTCGGCAGTTTGAAGAACATTCAGTCCCCATGCCCCGTTAGCGGCCATATGCTGCGCGGCAAACCAGACCAAAGCGACAAAGAAAATTGCACCGATAAAATTACCGACATAAACCAGCATCCAGTTGCGTGCCAGTTGTACCCAGCTAATGCGCCCGCTGGCCTTTGCCACTACCGTTAAGACGGTGGAGGTAAACAGGTCAGCGCCGCAGACCACCACTAGCATCAGGCCCAAAGAGAAGCAAACGCCGCCAATCAGTTTTGCCAGCCCCCACGGAAGGGCCTCACTGCCTGTTGTGGCAGTGATATAGAAGGTGAAAGCAATGGAAATAAATACTCCAGCTGTAATAGCGAGGAAAAAGGTCGTAAAGGGATGTTTCGTAGCCTTGTAAACACCAGCTTCTTCAGCAATTTTCGCCATTTCAGAAGGTACGATGAGATCAAAGGGGTTGCCCGCATTCACTCTAAGATCCTCCCGGAAGTCGTCAACCAGGAAAGCCTAACAAAGGTGGCAATGGGAGGAATTGATATGGATCATACTGGTTTGGTATAGGCTGGGTGAAGGGTATCAGGAACGGGAAGAGTGAAGGCTAAGTTTATGTTTTTTAATTATTAAATAATTTTTATTTTTTAAAATTTATTTATAGAAGTATCTGTAAAGTCATAGCAGCCTACCTGTTTTCACCCGCATTACCAATCGGGGAAGAGGGTAGAATTCACATATTTATTGCTTTGTACTCATTTGATTTTTCATGGCAAGATAAAATACTGACGATAAAAAAGGCAACCGTTTTCACGGTTACCTTTCTTTGATAGCGCGTCAGAGCAGCATCACTGTGCTAAAAACAGTGTGATATTTTGGCGATATTATTTCCAGTAACGGCGTTTAGCTACCTGAAGTTTTTCATAAGCAGCCAGCAGGGACTGGTGCGCCGGGAATGCTTTCAGATCGCTATCCACGTTCTGCAAATCATAGAACGGTGTTTCACCCGAAATAGCGGCCGATGCTGCATCTACAGCGCTCTGACCATACATGCGTACAAAAGCGCCATAGTACTGCTGCGGATCGCGTTCTTCTTCCTGACTTAGCAGCAGCAGCGTCTGTAAACAGCGGTAGTAGTTTGCACGTTCTGCGCTGAAGATCGATTGGTTGAACTCCATAGTCCATTCGGTCCAGATGAGCGCCTGTTGCAGGTCTCCACCCGCCAGAGCCAGCATGGCTTTTAGTTCGCCAATACGCAGCGTATACCAGCCATTATCTTTGCCTGTTGCCAGGCCCAGCAGTTCGCGCACGCGGGTGAAGTCGTCGTGGCCATCTTCGTCCAGCTGTTCTAACAGCGACAGGTAGTCTGCCTTTTCCCAGCTGTTTTCCGGCAGGCTAAGCAAGGTGTCACGCAGGTAAGCGCCCATGCTGTTATTGGCCAGCAGCAGATCTTCTGCCGGGTAGATATCGGACATGCCCGGAACGATGATACGGCAGGCGTAAACATCAAGATGTTCGTAATCAGCAATATAAACTTCCTGACCTTCCGACTTAAAGATAGCCATCAACGTGGCGAATTCTTCTTCAGTAGAACCTTTAAAGCTCCAGTCCGCGAAGTCGTAATCGGCATCGTCCTTAAACATATCCCAGGAAATCAGGCCGCTTGAGTCGATGAAATGGGTTTCCAGATTAGCATGTTCTGCCACTTCCTCATCGTCAAAGGTTGGCGGAGTAAAGACGTCCAGATCCTTCAGGCCGCGCCCTTGTAACAGTTCGGTGACGGTACGCTCCAGGGCCACGCCAAAGTCTGGATGTGCACCGAACGAGGCAAAACAGGTACCGTTCGCGGGGTTGAACAATACCACGCAGATCACCGGATACTTGCCGCCCAGTGAAGCATCGTAAGAGAAGATTGGGAAACCTTCTGCTTCAAGCGTCGCAATCGCTTCCACTACGCCAGGATAGCGGTTAAGCACCTCTTGTGGAATGGTTGGCAGGCTGATGGATTCGGCGATAATACGGTTCTTAATATGGCGTTCAAACACTTCTGAAAGGCCCTGTACGCGGGCCTCGTTGGCGGTATTACCCGCCGACATGCCGTTCGACACATACAGGTTGCCGATGATATTCATCGGGATATAGACGGTTTGAAGGTCCGACTGGCGGGTAAAAGGCAGGGCGCAGATACCCCGTGCGGCATTACCAGATTGCAAATCGACCAGTTCGCTGGCGCTGACTTCATTTTCCGGGTCATAGAATTGACGCAGACGCGCATCAAGAATGCCATCGGGCAGCTGGTCATCATCCGGCAGTGGGAACCACTTCTCGTCAGGGTAATGGACAAAATCGTCGTTGGCGATCTGTTGGCCCAGCCAGAAGTCTGCAAAGAAATAGTTGGTGGACAAACGTTCAAAATACTCACCCAGCGCAGAGGCCAGCGCCGCTTTTTTGCTGGCACCTTTTCCGTTTGTGAAACATAGCGGGCAGTCGCGGTCGCGAATATGGACTGACCAGACGTTCGGAACCGGGTTCAGCCAGGATGCCTCCTCAATATTGAAGCCGAGATCCTGCAATTTTTGCTGAAAGCGTGCGATGGAAACTTCCAGCGCGGCGTCTTTGCCTGGAATATAAGTTTGAGTCATTTTGCCCACTCGTGATTGATTGTGCGGAAAGCGCGCAATGATACGGGTTTTCCGCTGGAATCGCTATCTGGCAGCGGAAATTTCATAGCGGGAAGATTGCCATATTTCAGTGAAAAGTGAACCAGGTCGTTCTGTTATCAGGATAGTGCCTCACAAAATATCGTCCTCTGTTACATTTACCCTACAAGCTGTTGCGGCACTCCCCGTAGAACCAGGTTGTTTAGCGGATAAATTATTGCAGCAATGGGGTGGCAATGATAAAACCGATAAAGGAATCAAACCGATTGTTCTGAAGGTGGTGAGGGGAAATGAGTCAGATTTTCAATTTTAGCTCTGGCCCGGCTATGTTGCCGGTAGAAGTGCTTCGTCGTGCTGAGCAGGAACTTTGCAACTGGCATGGTTTAGGGACCTCCGTAATGGAGATCAGCCATCGCAGTAAAGAATTTATTCAGGTTGCTGAAGAGGCTGAAAAAGATTTTCGCGATCTGCTGAAGATCCCCTCCAACTACAAAGTTTTATTCTGTCATGGCGGTGCGCGTGGGCAGTTTGCAGCGGTGCCGTTAAATTTGCTGGGTGAGCACAGTAAGGCGGATTATGTTGATGGCGGCTATTGGGCAGCCAGTGCAATCAAAGAGGCGCAAAAATACTGTACGCTTAACGTGATTGAAGCCAAAACGACGCTAAAGGGCCTGCGTGCGATTAGCCCGATGAGCAGCTGGGCGCTTTCCGATGATTCTGCCTACGTTCATTTTTGCCCGAATGAAACGATTGATGGTATCGCTATCCATGAAACACCCGACTTCGGCGATAAGACCGTTGTTGCCGATCTCTCATCTACGATCCTCTCGACGCCGATTGACGTGAGTCGCTATGGCGTGCTGTACGCCGGAGCACAAAAAAATATCGGTCCTGCTGGCTTAACGCTGGTGGTGGTGCGTGAGGATCTGCTGGGCCAGGCGCGTAAAGAGCTGCCTTCCATCCTTGATTACAAAGTGCTGGCGGAAAACGATTCAATGTTTAACACCCCTCCGACCTTTGCATGGTATCTGTCTGGTCTGGTATTTAAATGGCTCAAAGAACAGGGGGGCGTTGGTGAGCTGGACAGACGCAATCAGGCTAAAGCCGACCTGCTTTATGGTACCATCGACAGCAGCGACTTTTACCGCAACGATGTGGTTGCTGCTAACCGTTCGCGCATGAACGTGCCGTTCCAGCTGGCGGATGCAGCGCTGGATAAACTGTTCCTTGAAGAGTCATTTGCTGCCGGATTACATGCCTTAAAAGGTCATCGGGTTGTCGGTGGTATGCGTGCTTCGATCTACAATGCGATGCCCCTGGAAGGGGTAAAAACGCTCACTGACTTTATGGTCGACTTCGAACGTCGTCACGGCTAAGGTACATCCGCAACCATAGCAGGCTTTATAATCTGAAACCTCGCCTCACGGCGGGGTTTTATTGCAATTATTTTGGAGAGTACGTTTCACATGCAGGATTCCCTGACGTTACAACCTATCGCCCTGGTCGACGGCACCGTTAACCTTCCTGGCTCCAAGAGCGTATCTAACCGTGCTTTACTGCTGGCTGCGCTGGCAAAGGGAACGACCCGTCTGACCAACCTGCTCGACAGTGATGATGTGCGTCATATGCTGGATGCGTTGAAGGCGATCGGCGTAAAGTATTCGCTGTCTGCCGACCGCACCCGTTGTGAGATAGTGGGTCAGGGTGGGCCACTACAGGCAAAAGAGCCGCTTGAGCTTTTCCTTGGTAATGCGGGTACCGCAATGCGCCCGCTTGCGGCAGCATTGTGTATTGGCAACGGCGATGTTGTTCTTACCGGTGAGCCGCGAATGAAAGAGCGTCCAATAGGACATCTGGTTGATGCCTTACGCCAGGGCGGGGCTGACGTCGAGTATCTGGAACAGGAAAATTATCCGCCACTGCATGTTAAAGGCGGGTTCAGCGGTGGGGAAGTCGTGGTAGACGGTAGTGTCTCCAGCCAGTTTTTGACCGCGTTGTTGATGGCAGCACCGCTGGCAGTCAATGATACCCGGATCGTGATCAAAGGCGATCTGGTTTCTAAACCCTATATTGATATCACTCTCAAGCTGATGGCAACTTTCGGCGTGGTAGTGGAAAATAACGATTACCATACCTTCCACGTCCGTGGGCAGCAGCAGTATCAGGCGACGCGTGAGTATTTGGTAGAAGGTGATGCTTCTTCTGCTTCTTACTTCCTGGCAGCAGCAGCGATCAAAGGTGGTACGGTCAAAGTCACTGGTATTGGTCGTAACAGCATGCAGGGCGATATTCGTTTTGCCGATGTGCTGGAAAAAATGGGTGCCAGTGTGGAATGGGGCGATGATTACATTGCCTGCACGCGTGGTGACCTTAACGCAGTCGATTTGGATATGAATCATATTCCTGATGCTGCCATGACCATTGCCACTACGGCGTTGTTCGCAAAAGGCACCACGGTGATGCGTAATATTTATAACTGGCGTGTTAAGGAGACCGATCGTCTGGCGGCGATGGCAACTGAGTTACGCAAAGTGGGGGCAGAAGTTGAAGAGGGGCATGATTACATTCGTATTACGCCTCCAGAGAAAATCGCATTCGCGGAAATCGGTACTTACAACGATCATCGCATGGCAATGTGCTTCTCGTTGGTGGCGCTCTCTTCCAGCCCGGTGACTATCCTCGACCCAAAATGTACTGCCAAAACGTTCCCTGATTATTTCGAACAACTGGCCCGTCTTAGCCGACTGGCATAGCAAAACGTTGCCATGTGCTGGCCGCGTGCTGAATGCCTTGGTGCGTGGTCGCTGCGGTTGCAGGTTAGGTTATGAAAGGTATAATGCGCGTCGATATTTCCCTGAGCATCTGCTGCTTGGGCATTCCACCGAAAGGAGAACGACATGACGGCTACAGCTCCCGTGATCACTATTGATGGCCCGAGTGGTGCAGGCAAAGGGACATTGTGTAAAGCAATGGCTGAAGCATTGCAGTGGCACCTGTTGGATTCCGGCGCAATTTATCGAGTACTGGCTTTAGCCGCGCTGCATCACCAGGTGGATATCAGCTCTGAAGAGGCGCTGGTGCCGATTGCCGCTCATCTTGACGTACGTTTTGTTTCTCACAACGGTGAGATAGAGGTGATTCTGGAGGGTGAGGACGTTTCTACAGAGATTCGTACCCAGGATGTTAGTAACACAGCATCTCGTGTCGCCGCGTTTCCCCGTGTGCGCGAAGCACTATTGCGCCGCCAGCGTGGTTTCCGTGAATTGCCGGGGCTGATTGCTGATGGACGCGATATGGGAACGGTGGTATTTCCCGATGCTCCGGTCAAAATCTTCCTTGATGCCAGTTCTGAAGAGCGTGCCAGCCGACGCATGCTGCAGTTGCAGGAGAAAGGCTTTAGTGTTAACTTTGAGCGCCTTTTATCTGAGATAAAAGAGCGAGATGACCGCGATCGCAATCGCGCCATTGCACCATTGGTGCCTGCAGCTGATGCCTTAGTGCTTGATTCGACTACCATGTCGATTGAGCAGGTGATTGAAATTGCGCTAAACTATGCGCGTGAAAAACTCGCTTTGGCGTAATTTTCGGCTATGCTTATTTCTATTGTGATAAGCAACAGTTCGCCGAATGATTTATCTAACCCTGTGATATGGACGTCATGGGGCATGTGAAACAACCCCACCCGTCAGGATGTCAGGTGGACGTTAAATTGAAGAATCCTGAAGATTATCAATATGACTGAATCTTTTGCTCAACTATTTGAAGAATCCCTAAAAACAATCGAAACCCGCCCGGGTTCCATCGTTCGTGGCGTTGTTGTCTCTATCGACAAAGACGTCGTTCTGGTTGATGCGGGTCTGAAATCTGAGTCTGCAATTCCTGCAGAGCAGTTCAAGAACGCAGCCGGCGAACTGGAAATTCAGGTTGGTGACGAAGTTGACGTTGCCCTGGATGCAGTAGAAGACGGCTTCGGTGAAACCCTGCTGTCCCGTGAGAAAGCTAAACGTCATGAAGCTTGGATCACGCTGGAGAAAGCTTACGAAGACGCTGAAACTGTTACCGGTGTTATCAACGGCAAGGTTAAAGGCGGCTTCACAGTTGAGCTGAACGGCATCCGTGCGTTCCTGCCAGGTTCACTGGTAGACGTGCGTCCAGTGCGTGACACGCTGCACCTGGAAGGCAAAGAGCTTGAGTTCAAAGTCATCAAGCTGGATCAGAAACGCAACAACGTCGTTGTTTCACGTCGTGCGGTAATCGAATCCGAGAACAGCGCAGAGCGCGATCAGCTGCTGGAAAATCTCCAGGAAGGCATGGAAGTTAAAGGTATCGTTAAGAACCTCACTGACTACGGTGCATTCGTTGATCTGGGCGGCGTTGATGGCCTGCTGCACATCACTGACATGGCTTGGAAACGCGTTAAGCATCCAAGCGAAATCGTCAATGTTGGCGACGAAATCACTGTTAAAGTGCTGAAGTTCGATCGCGAGCGTACCCGTGTTTCTCTGGGTCTGAAGCAGCTGGGTGAAGATCCATGGGTTGCTATCGCTAAACGTTACCCAGAAGGCACCAAGCTGACTGGTCGTGTGACCAACCTGACTGATTACGGCTGCTTCGTTGAAATCGAAGAAGGCGTGGAAGGCCTGGTACACGTTTCAGAAATGGACTGGACCAACAAAAACATCCACCCATCTAAAGTTGTTAACGTGGGCGATGTTGTAGAAGTAATGGTTCTGGACATCGACGAAGAACGTCGTCGTATCTCCCTGGGTCTGAAGCAGTGCAAATCTAACCCATGGCAGCAGTTTGCAGAAACCCACAACAAGGGCGACCGTGTTGAAGGTAAAATCAAGTCAATCACTGACTTCGGTATCTTCATCGGCCTTGACGGCGGCATCGACGGCCTGGTTCACCTGTCTGACATCTCCTGGAACGCTACCGGAGAAGAAGCAGTTCGTGAATACAAGAAAGGCGACGAAATCGCAGCTGTGGTTCTGCAGGTTGACGCAGAGCGCGAACGTATCTCTCTGGGCGTTAAACAGCTGGCAGAAGATCCGTTCAACAACTACATCTCTCTGAACAAGAAAGGTGCAATTGTTAACGGTAAAGTCACTGCAGTTGATGCCAAAGGTGCTACAGTTGAATTAGCTGATGGCGTTGAAGGCTACCTGCGTGCTTCTGAAGCATCGCTGGATCGTGTAGAAGACGCAACTCTGGTTCTGAATGTTGGTGATGATGTTGAAGCCAAATTCACCGGTGTTGACCGTAAAAACCGCGTTGTCAGCCTGTCTGTTCGTGCTAAAGACCAGGCAGACGAGAAAGAAGCCATCAACACTGTTAACACCAAACAGGAAGAAGGCAACTTCTCTAGCGCTATGGCTGAAGCATTCAAAGCAGCTAAAGGCGAGTAATTGCTTAGGGGCAGCGTAAGCTGCCCTGTTACCGTCGTTAACTGTCATAACTATTCCTGTCAGGGATTAACCGGAGGTTTTATGACCAAGTCAGAACTGATTGAAAGGCTTGCTGGCCAGCAATCTCATATTCCGGCGAAAGTCGTTGAGGATGCGGTAAAAGAGATGCTGGAACATATGGCAACGACGTTGTCAGAGGGTGAACGCATCGAAATCCGGGGATTTGGCAGCTTCTCATTGCACTATCGTGCACCTCGTACTGGTCGTAACCCGAAAACGGGTGACAAAGTAGAGTTGGAAGGTAAATACGTTCCACACTTTAAGCCAGGAAAAGAGTTGCGCGATCGCGCCAATATTTACGGCGGCTGATAAGCAATTTATCGATAAAACGACACTAAGGTGTCGTTTTTTTTGCTTTAAATAAATGTTGTATTTTTTGTCGCAGAAATCTGGTGACTTGCTGTAACCGCGCAAACTCTCTGCGCGCTGCTATCCACATCTACTCTTCTCTGGCTGCTTGCTACCCGAAGATACGGCACACTTAACCTGTCTTGAACAGGGAGAGCGTATGCCACTGACGGTTAATCATATTGCGTGGAGCGTTATTATCGCAACGCTGCCGCTCAACTTTTTGTCTCATCTACCGGGGTCTGGCATGACGCTTGTCATCCTGTTGCTCTCTCTTACTCTGGCACTGTGCCCGGGGAAGCTGACAAAATTTCTGGCGCTAACGATAGTTATGTTTGTTTGGGCGATGACAGCGGGGCAGTCTGCGCTGAAGCAAATTAATGAGTTATCCCGCACGCCGATCGAAGCTGAAGTGCAGATTGAAAGTATACAGCCGGACGGCGACAGGTTAAAAATACGCCTGTTGAGCTATCGGGACAAATTAGTGTTCCCACCCGTTTATGCCAACGTAAAGTTAAAGTCACAGGGTATCGCGTTCTGCACCGGCCAGCGATGGTTGATGCAACTGATGCTCAGGCCGGTGCATGCGCAGCTAAATGAAGGGGGATTCGATCGCCAACGTTTTGCCCTCGCGACCCATACGCCGCTAACCGGCAGAGTGAAAAGCGCTAAGATTATCGCGGCAGAATGTAGCTGGCGTGGCCGCCTGATTGAATCAGGTAAAAAAAGTTATGCCCATCTGCCGTGGCAGGGACTAATCTCCGCGCTGGCCTTTGGTGAAAGGGACGACGTCAGCAAGAATATTAACCAGCTATTACGTGAAACCGGTACAGCGCATCTTATGGCCATTTCAGGGATGCATATCGCCCTTGCAGCCAGCTTCGGATGGCTGCTAATGCGCGGCATGCAGTTTACTTTTCCCGTCAGATATATCGGTTATCGGTTACCGCTGTTTTGCAGTCTTTTAGTGGCTTTGATCTACAGCTGGCTTTCAGGTGGAAATGCACCAGCAATGCGCGCCATGCTGGCTTTACTTGTGTGGAGCATCCTGCGGTTGCGTGGCATTTACTGTCAGTCTTGGCAGATATGGAGCCTTTGTATTGCCCTGATCCTTTTTTTTGACCCGCTTAGCCTGCTCTCAGACAGCTTGTGGCTGTCGGCTATGGCTGTGGCTGCCCTGCTGCTTTGGTATCACACTTTTCCACTACCCGTGCGTTTCTTGCGGCGGTGGTACTGGTTACCGCTACGTTTACTACACCTTCAGTTGGGAATGCTGCTGCTGCTGATGCCTTTGCAGGCACTGTTGTTTCATGGTATCAGCCTGAGTGCGCTGGTGGCTAATCTATGGGCGGTTCCGCTAGTTTCATTGGTCACCGTGCCGCTGATTTTGGTGGCATTAGTTTGCAATGCGCTTCCCTGGATTTCTGCCCCACTGTGGTATGGCGTCGATCGGTCTCTGGCACTGGTGTTTATGCCCTTGCAACACTTGCCACATGGCTGGTTGCCTGTGGATCAGGCACTAAGCGTCGCCAGCTTGTTGTGTTGGTTGATTTTAGTCTGTCTGCGCTTCGGCTGGTGGCGGACTTCAACAGCCAGCATCGCGAGCACGGCATTGCTGTTATGCAGCTGGCGTTCATTATGGCCCGAGCCGGAATGGCGTGTAGATATGCTGGACGTAGGGCACGGGCTGGCGGTGGCGATCTCTCGTAACGGCGAGGCTACGCTGTATGATACCGGCAATCGCTGGCCCGGTGGCGATGCAGCCCGTAGCCACATCCTGCCCTGGCTTGCCTGGCAGGGGCTACGCGTGAGTCACATTATTATCAGCCATGCTCATCTCGATCATATCGGCGGGCTGGCCAGTATGCAGGCCACATTCCCCCAAGCCAGCGTGCGGAGCGCGCTGGCCAAACCGGGTCATCTTTCCTGCCGTAAGGGAGATAACTGGCGTTGGCAAGGCTTAGGGTTTCACGTGCTCTGGCCTCCAATAGAAGCAAAAGGTGAAGGTAATGACCAATCATGTGTGGTCTTAGTCACGGATGGAAAATGGCGGGTACTGTTAACAGGGGATATTGAAGCGCCAGCTGAAAAGAAACTGGTCGCGGAACGGCGGGACGATCTGCATGTCGATCTGCTCCAGGCGCCACATCATGGCAGCCGAACCTCCTCCACCGGGCCTTTTCTGCGCGCCGTCTCTGCAAGTGCAGCAATGGCTTCTGCTGCACGCTACAGCGCCTGGCGTTTGCCCGCGACACAGATTATTCGCCGCTACGGTGAAAATGGCGTCAAATGGCGTGACACCGCGCTTTCCGGCCAGTTGAGCGCGCGCTTTTATGCGCATCGATGGCAACTTATTGGGCTAAGAGAACAAATAATGAACCGTTGGTATCATCAGTGGTTTGGCGTACCCAGGGATTCCGGCTAGAATAAGCGGCTATTTTCAACTAAAGCTGGTTAAACAATGCATCTGGATAAAGATCTCTCCACCTGGCAGACATTCCGTCGTCTCTGGCCCATGATTGTGCCATACAAGACGGGGTTGATTGTGGCCGCAGTCGCACTGATCCTCAATGCGGCGGGCGATACACTTATGCTGTCATTGCTGAAGCCTTTACTTGATGATGGTTTTGGTAAAGCTGATAACTCGGTGCTGCTGTGGATGCCGCTTGCTGTTATCGGCCTGATGTTGATACGTGGTATCACCAGTTACGCTTCCAGCTACTGTATTTCATGGGTGTCGGGCAACGTGGTGATGAAGATGCGCCGTAGCCTCTTCAGCCATATGATGGGCATGCCTGTTGCCTTCTTTGACCAGCAGTCCACCGGGACACTGCTGTCGCGTATTACTTATGATTCGGAGCAGGTCGCCTCCTCTTCGTCCAGCGCGTTAGTCACGGTCGTACGTGAAGGTGCTTCAATCATCGGCCTGTTTATACTGATGTTTTACTATAGCTGGCAGCTGTCTTTAATTCTGATTGTTTTGGCTCCGGTGGTCTCTTTTGCTATTCGCACCGTATCCAAGCGTTTCCGTAATATCAGTAAAAATATGCAGAATACGATGGGGCAGGTGACCACCAGCGCAGAGCAGATGCTGAAAGGGCATAAAGAAGTGCTGATTTTTGGTGGTCAAAGCATTGAGAGTGAGCGCTTTAACCGCGTCAGCAACCGCATGCGTCAGCAGGGAATGAAGCTGGTTTCTGCGTCTTCAATTTCCGATCCCATCATTCAGCTGATCGCTTCACTGGCGCTGGCATTTGTGTTGTTTGCCGCCAGTTTCCCGAGCGTGATGAATACGCTAACAGCCGGTACGATCACCGTGGTGTTTTCATCAATGATCGCGTTGATGCGTCCGTTAAAATCTCTGACTAACGTCAATGCTCAGTTCCAGCGTGGAATGGCAGCCTGCCAAACGCTGTTCTCCATCCTCGACAGTGAGCAGGAAGTGGATACGGGTAAACGCAATGTTGAGCGTGCAAAGGGCGATATCGAATTCCGCGATGTCACTTTTAGCTATCCGGGGCGCGATATGCCCGCGCTCAAAAATATCAATCTGGCGATCCCGGCGGGAAAAACTGTGGCACTGGTCGGACGTTCTGGTTCCGGCAAGTCAACTATGGCCAGCCTGCTGACGCGCTTTTACGATATCCAGCACGGTAACATTCTGATGGACGGACACGACCTGCGTGAATACACGCTTGCCTCATTGCGTAATCAGGTGGCGTTGGTATCGCAAAATGTCCATCTGTTCAACGATACCGTGGCGAATAACATCGCCTACGCCCGTCATGAGCAATACAGTCGTCAAGATATCGAAAAGGCTGCGACGATGGCGCATGCCATGGACTTTATCAGCAAGATGGATGAGGGCCTGGATACGATGATTGGTGAAAATGGCGTGTTGCTCTCCGGCGGTCAGCGCCAGCGCATTGCCATCGCCCGCGCATTGTTAAGAGACTGCCCGATTTTAATCCTCGATGAGGCCACCTCCGCGCTGGACACCGAATCTGAACGTGCCATCCAGTCTGCGTTGGATGAACTGCAAAAGAACCGTACTTCACTGGTGATTGCGCACCGTCTTTCTACCATTGAGAAAGCGGATGAGATCATTGTGGTAGAAGATGGTCAGATTGTGGAGCGCGGTACACATGAAGATCTTCTGGCAGAGCGTGGTGCATATGCGCAGTTGCATAAGATGCAATTTGGCCAATGATTGAACGAATCTGGAGTGGGCGTAGTTCACTCTATTTGCTGCTGCTTCCCTTTAGCCTTCTCTACGGGCTGATAAGCAATGTTATGCGCCTCAGTTATTTCTGGGGTTGGCGTAAGGCGTGGCGCGCGCCCGTTCCGGTGGTAGTGGTAGGTAACCTTACCGCAGGGGGCAATGGCAAAACCCCGGTAGTTATTTGGCTGGTGCAAGCGTTGCAGCAACGTGGGTTACGCGTTGGCGTTGTGTCGCGCGGCTACGGCGGCAAGGCAGAGCATTATCCGCTGGTGCTGGGGCCGCAAACGACCACTGATGAAGCTGGTGATGAACCTGTACTGATTTATCAGCGCACCGGCGCAACGGTGGCCGTTGCGCCGGTGCGGCGTCAGGCGGTTGAAGCGGTGCTGTGCAGCGCGGCAGTCGATATCATCATTACCGATGATGGATTGCAGCATTATGCGCTGGCGCGTGATATTGAGATCGTAGTGATTGACGGTGAACGGCGTTTTGGTAACGGCTGGTGGCTCCCGGCAGGGCCAATGCGTGAACGCGCTTCCCGCCTGCACAGTGTGACGGCAATAGTCACCAATGGTGGTAAAGCCTTGCCCGGTGAAATGGGCATGCAGCTAAAGCCGGGTTTGGCCGTGAACCTGAAATCCGGCGAGCGGCGGCCCGCTGCTGAACTGGATAATATAGTGGCAATGGCGGGTATTGGCCATCCGCCACGCTTTTTTAATACTCTGCGGCAGCTGGGAGTGATCCCGATCAAGCAGGTCGCTTTTGCTGACCATCAGTACTACAGCACCGATAGCCTGAATTCACTCACCTCAACGGGTCAAACGCTGCTAATGACCGAAAAAGATGCCGTAAAAGCCAGCTCTTTTGCTGCTGATAACTGGTGGTATTTGCCGGTAGATGCCTCTCTGCCCGCAGCAGAGGCTGAGGTGCTGCTAACCACGATCACTGCATTATCAGCAGGTTAACATCAGCCGCCCCCCATAACGATTTTCTGATGCCATTTCTGGCTGGGCCGGTTCCAGCCAGAAATCGCGCGATACCACGTTTATCTGCTGGTTATGCCGCCAGTTGGCAAAATAAGTCTGCCAGCGTTGTCAAAAGTCGTCAGGTCGAGCCACACGATGGCCGGCTCGTCTGCCTGTAAATTTCGAGCAGCCTGGGTAACTTCCGGTACGACAGCTATGATATTCTGACGCGATTAACCTACCGGCTTATATTAGCGGGCCCCTTACGGAGGAATTATGGATCATCGTCTGCTTGAAATCGTCGCTTGCCCGGTATGTCACGGCAAGCTCTATTACAACAAAGAACAGCAGGAACTTATTTGTAAACCTGACGGTCTGGCTTACCCGGTGCGGGATGGTATTCCCGTGTTGCTGGAAGTCGAGGCGCGTGCGCTGACGCTGGAAGAGAGCCATCCATGAGTTTTGTTGCCATTATTCCTGCCCGTTTTGCTTCTACCCGTCTGCCGGGGAAACCGCTGGTGGATATACACGGTAAGCCGATGGTGGTTCACGTTATGGAGCGGGCGCTTGAATCAGGTGCCGAGCGAGTGATTGTGGCAACCGACCATATTGACGTGGCGCGCGCGGTTGAAGCAGCCGGAGGCGAGGTCTGCATGACTCGTGCCGATCATCAGTCGGGTACAGAACGTCTGGCAGAAGTGATCGATCACTATCAATTTCCCGATGATAAGGTGATTGTTAACGTCCAGGGTGATGAGCCGATGATCCCTCCGGTGATTATCCAACAGGTAGCAAAAAACCTCGCTCAGCGTAGCGTAGGGATGGCCACTTTGGCAGTGCCTGTAGACTCTGTGGAAGAAGCGTTCAACCCCAACGCCGTGAAAGTGGTGCGTGATGCACAGGGTAATGCGCTTTACTTTTCCCGGGCGACCATCCCGTGGGATCGTGAGCGTTTTGCCACTTCTCAGGACAGTATTGGCGACCACTTCCTGCGTCATATTGGCATCTACGGCTATCGCGCCGGTTTCATTCGCCGCTATGTGCGCTGGGAAGCCAGCCCGCTCGAACAGATTGAGCTGCTGGAACAGTTACGCGTGCTGTGGTACGGCGAAAAGATCCATGTTGATGTGGCGCAAGCTATTCCCAGTGCGGGTGTGGATACGGCTGAAGATCTGTTGCGTGTACGCGCAGCCATGAAATAAATTTTTTTGCGGAGCCGTTGCGGCGGCCCGTAACGCCTCTCGTGAACCTGCTTCACCCTGGCGCAAATGCTCCTTCGCCGCGCCATCATATCGCTTTTTGCCAGTGAGGAAGGAAGATGGAACAGCTGCGCTCTGAACTTGCGTTGGTGCTGGGTGAGCCTGTCAGTCGGGTTGAATGCATTAGCCAGCAGCCTTATGCCAGCCTGTATACCCTGTATGACGGCAGCGGCCAGCCACTGCCGCTAGTGGCCAGGTATTTCAGAGTGCAGGGTGCCGCAGGACAGGAAGCGCACAAGCTGTCGATATTGGCGCGTGAAGGGAAAGTGCGCGTCCCGATAGTGCATGGTCTGGTTATCAGCCAGCAGATGCCACGGCATGAAGTTTTACTGATCGAGCGAATAAGCGGTTTTCCGCTTGAGATGCCAATGCGCGCCCCAGACCGCTGGCGGCAGCTGCGTGAGCAAATAGTGGTTGGGCTGCTCTCATGGCATCGCATCGATAGCCGGGGCCTGGTCGGCAACGTCGACAGCACCCAGCAAAACAGCTGGCCCGCCTGGTACGCGCAACGTATAGAGGTGTTATGGGCCAGCCTGAACTATATGCGCCCGACCAGCCTCGGCATGGAAGATTGGCAGATATTATTCCGCAGCCGCGCTCGTCTGGCCTCACTGTTTGTGGGCTTTGACGATCCCTGCGTGTTGATACACGGAAATCTCACGCTGAACAACATGCTTAGAGAAGCCAGGAGCGATCGTTTGCTGGCAATGATTAATCCTGGTCCGGTTCAGTGGGCTCCGCGTGAATTTGAACTCTATTCACTGTGTGAAACCGGGATAGGGGATGAAGTGATTGGTGAATACTTGCAATCTGCGCCGGTAGCAGAAGGATTTGTTGCACGCCGCTGGCTTTATATTATCTGGGAAGAAGTGGCGCGCCTGATCCACTGCGCGCAGTTCGATCACGCACGTTTCAGGCTCGCCACGCGTTCACTGCTACCGTGGCTTACCTGATGGCTCATTAAGCTGTTTCAGCCACTGCCACAAACGCCCGATATTCTCATACACGGCGCGTTCACTGTGACCGAGCCAGAATGAGGATGGCAACACACGTTCCCAGAGATTAAGTGGTGAAGCAATAGCCAACTGATTGGCAGGCGCAGGCCAGGGCTGCAATCCTTCGTGCTGGAAATAAAGCATGGCCCGGGGCAGATGATTGGCGGAAGTGACCAGCGCGAATGGACGGTTAGCGACAATTTTTGCGATTTCGTGTGCTTCCTGTTCCGTATCGCGGGGGCGGTCAAGAATGACAATGGCACTGGCGGGGATGCCGAGGGATTGTGCCGTATTGGCAGTGACTGCGGCAGAGCTTAACGGATTGCCCTGGGCTTTACCCCCGGTAAAAATCAGTTTTGCTCCAGGATTGTCGTGCCAGATACGGATACCCTCAGCCAGGCGTGGCAGGCTGTTATTGAGCATATTGGAGCTGGGCGCCCATTGCGGGTTCCAGGTATAGCCGCCGCCAAGCACCACGATATAATCCAGTGGATGCTGATTGTGCCAGGTTGGGTAGCGATTTTCCAACGGAGCTAACAGTCTGTCGGCAACCGGTTGCAGGCTAATAAGCAGTAAAATCAGCCAGGCGACGGAGATTAGCGTTCTGGCGCTTTTCTGCCAGCGACTGAACCAGAGCAGGAAAAGTCCCAGTCCCATGATTAACAGTAGGATGGGTAGCGGAAGCAGCAGGCCACCAATGATTTTTTTTAGGGTAAAAAACATGAAGCTGACCTCTTTTTGTCCGAAAAAACATCACCCAGGCGTAAAGCTGCGACTGGAAGGTTCATTATTTGCCAGTGTATGCCAAAATACCCTGCTGAATCACGCCCTGAAAGCCGGAGCTGCTTGCATGCAGGATCGCAATTTTGATGATATCGCCGAAAAATTCTCGCAGAACATTTATGGCACCACTAAAGGGCGTATTCGCCAGGCGATCCTCTGGCAGGATCTGGATGCGCTGTTAAGCACGTATCCGGCCGGGCCGCTGTCGGTACTTGATGCCGGAGGCGGCGAGGGGCAAACCGGGTGCGGTATTGCCGCGCGTGGGCATCAGGTACTTTTGTGCGATGTTTCACAAGAAATGTTGGCGCGTGCTCAGCGTCTTGCACAACAGCAAGGCGTGAGTGCTAACATGCAGTTCAAACAAACTGGCGCTCAGCATATCAACCAGCATTTGGCTAACCCGGTCGATCTGGTATTGTTTCATGCGGTGCTGGAATGGATCGTGGAACCGCAGCAGGCACTCGCCGCGTTGTATCAGGCGCTTAAACCCGGCGGCGTACTGTCCCTGATGTTTTACAACCTGAATGGTCTGCTGATGCAAACGATGGTATTGGGCAATTTCGGCTATTTGCAGGCGGGGCTGAACAAACGTAAAAAGAAAACGCTGTCTCCCGACTACCCACGCGATCCGCAGCAGGTTTATGCCTGGCTGGAAGCGTGCGGATTCGTGATTGAAAATAAAACCGGCATTCGGGTTTTCCACGACTATCTGCGCGATAAAACCAAACAAAGTGACCGATTTGATGAGGTACTGGCCCTGGAGAAGCAGTATTGCCGCCAGGAGCCATTTTTAAGTTTAGGGCGTTACATCCACGTTACCGCGCGGAAACCCATAAGGCAGACGAACTATGAGTGATTTTTCCCAGACAGTACCTGAACTGGTGGCCTGGGCGCGAAAAAATGATTTTTCCGTCTCGTTGCCGACCGAGCGTCTGGCTTTTTTGCTGGCGATCGCCACCCTCAACGGTGAGCGTATGGATGGGGAAATGAGTGAAGGCGAACTGATTGATGCATTTCGCCACGTCAGCGAAGGATTTGAGCAAACCAGCGAAACGATAGTGGTACGTGCTAACAATGCTATCAATGACATGGTGCGTCAGCGCCTGTTGAATCGCTTTACCAGTGAACACTCTGAAGGGCATGCCATCTATCGCCTGACGCCGCTCGGCATTGGCATTACCGACTATTATATTCGCCAGCGTGAGTTTTCCACCCTGCGTTTGTCAATGCAGCTGTCGATCGTCGCCAGTGAGCTGAAGCGCGCAGCAGATGCTGCCGATGAAGATGGCGATGAGTTCCACTGGCATCGCAACGTTTTCGCACCGTTAAAATATTCGGTGGCGGAGATCTTCGACAGTATTGATATCACCCAGCGCATTATGGATGAGCAACAACAGGCGGTAAAAGACGATATCGCACAGCTTTTGAATAAAGACTGGCGCGCCGCCATCTCCAGCTGCGAACTGCTACTGAACGAAACCTCCGGCACGCTGCGTGAATTGCAGGATACGTTGGAAGCCGCGGGCGATAAACTTCAGGCCAACCTGCTTCGCATTCAGGATGCAACGATGAGCAGCCCGGATCTCGGCTTTGTCGATAAGCTGGTCTTTGACCTGCAAAACAAGCTCGACCGCATTATCAGTTGGGGCCAACAGGCGATGGATCTGTGGATTGGCTACGACCGTCATGTGCATAAATTTATTCGTACCGCCATCGATATGGATAAGAACCGCGTTTTTGCCCAGCGACTGCGCCTGTCGGTGCAAAACTACTTCGACATGCCGTGGGCACTCACCCACGCGAACGCCGAGCGCCTTTACGATATGCGTGATGAAGATCTGGTGTTGCGCAATGAAGAGGTGACGGGTGAACTGCCTTCCGAGCTGGAATATGAAGAGTTCAATGAAATTCGCGAACAGCTGGCGGCGATGATTGAAGAAGCGCTGGCTGACTATAAAGCGCAGAAAAAGCCGTTAGATCTCGGCGCGGTGATGCGCGATTACCTGACACAATATCCGCGCATTCGTCATTTTGACGTGGCGCGTATTGTTGTCGATCAGGCCGTACGCTTAGGCGTGGCCGAAGCAGATTTCTCCGGCCTGGCTGCTCAGTGGCAGGCTATTAATGATTACGGAGCCAAGGTGCAGGCACATGTCATCGACAAATATTGAACAAGTGATGCCGGTCAGACTGGCACAGGCCCTGGCCAGCCCGATTTTTCCGGCCCTGGATAGCCAGTTGCGTGCCGGGCGTCATATTGGTATTGAAGAGCTGGATAATCACGCATTTCTGATGGATTACCAGGAGTTCCTGGAAGAGTTCTATGCCCGCTACAACGTGGAACTTATCCGTGCGCCCGAAGGGTTCTTTTACCTGCGCCCACGCTCTACCACGCTTATCCCACGTTCGGTGCTTTCCGAACTGGACATGATGGTGGGGAAAATTCTTTGCTATCTCTATCTCAGCCCGGAACGTCTGGCCAATGAAGGGATCTTCAGCCAGCAGGAGCTGCACGATGAGCTGATGTCGCTGGCCGATGAGGGCAAACTGCTGAAGCTGGTTAATCAGCGTTCCACCGGTTCTGACCTTGACCGCCAAAAGTTACAGGAAAAGATGCGCGCGTCATTAAACCGCCTTCGTCGCCTCGGTATGGTGTGGTTTATGGGTAATGACAGCAGCAAATTCCGTATTACCGAATCGGTATTCCGCTTCGGGGCCGATGTGCGCAGCGGTGACGATGCGCGTGATGCGCAGCTGCGGATGATCCGTGATGGTGAAGCGGTGCAGCTTGACGGTGGCCCGGCACTGAGTGATGACGGTGAAGAGGGCGATAATGAAGCGGAAAATAGTGCGCCGGATAGTGCGGAGGAAGAGTAAATGATTGAACGTGGCAAATTTCGCTCACTGACGCTGATTAACTGGAACGGTTTCTTCGCCCGTACTTTTGATCTTGATGAACTGGTGACAACGCTGTCAGGCGGCAACGGTGCCGGTAAATCGACCACTATGGCGGCCTTTGTTACCGCGCTGATCCCTGACCTGACGCTGTTACATTTTCGTAACACCACCGAAGCGGGCGCGACCTCTGGTTCACGCGATAAAGGCCTGCACGGTAAACTGCGTCCCGGCGTGTGTTATGCGGCGCTGGACGTGGTCAACTCACTTCACCAGCGCGTGATTGTCGGCGTACGTTTGCAGCAGATTGCGGGGCGTGACCGTAAAGTGGATATCAAACCGTTCAGTATTCACGGTCTGCCAACGGCGATTAATCCAACCGAGATCCTGACCGAAACGGTCAGTGCTCGTCAGGCGCGCGTGCTGCCGCTTAGCGAGTTGAAAGAGAAGTTTGAAGCGATGGAGAGCGTACAGTTTAAGCAGTACAACTCCATTACGGATTACCACTCGGTCATGTTTGACCTCGGTATTGTGGCGCGCCGCCTGCGCACCGCTGCCGACCGCAGTAAGTACTACCGCCTGATTGAAGCTTCCCTGTACGGCGGTATTTCCAGCGCGATTACTCGCTCGCTGCGTGACTATTTATTGCCGGAAAACAGCGGCGTGCGTAAAGCTTTCCAGGATATGGAATCGGCGCTGCGCGAAAACCGCATGACGCTGGAGGCGATCCGCGTCACCCAATCCGATCGCGATCTGTTTAAACATCTGATCTCAGAAGCCACCAACTATGTGTCGGCTGACTACATGCGTCACGCCAACGAGCGGCGCATCCACCTTGATGGCGCGCTGTTACTGCGCAATGATCTGTTTACCAGCCGCCAGCAGCGCGCCAGCGAACAGTATCGTCATATCGAAATGGCGCGTGAACTCGCAGAACATAATGCGGCCGAAAGCGATCTGGAAACCGATTATCAGGGAGCCAGCGATCATCTGAACCTGGTGCAGACCGCTTTGCGCCAGCAGGAAAAGATTGACCGCTATGATGCCGATCTTGAAGAGCTGACCTTCCGCCTTGAAGAACAAAATGAGGTCGTGGCAGAAGCGCGTGAAGTGCAGGAAGAAAATGAAGCGCGCAGTGAAGCCACCGAGCTGGAGGTTGATGAACTGAAAAGCCAGCTGGCCGATTATCAGCAGGCGCTGGACGTTCAGCAAACCCGCGCTATTCAGTATCAACAGGCGTTACAGGCGTTACAACGTGCTCAGGATATCTGTCAGCTGCGCGATCTTAGCGTCGATAACGCCGAGGAGTGGCAGGAAACTTTCCAGGCGAAAGAGCAGGAAGCGACCGACAAACTCCTGATGTTGGAACAGAAAATGAGCGTGGCGCAGGCCGCGCACAGCCAGTTCGAGCAGGCCTATGAACTGGTGACCCGTATTGCCGGCCCGGTCAGCCGCAGTGACGCATGGCAGGTGGGGCGCGATCTGCTGCGCGATGCCAGCAACCAGCGCTACCATGCTGAACAGCTACAGCCGTTGCGTAGCCGCATTAGCGAGCTGGGACAGCGTGTACGTGAACAACAAGACGCTGAACGTCTGCTGAGCGACTTCTGCAAGCGTTATGGCCAGCAGGTTGATGCCGCCGATCTGGAAAATCTTCAGGCCGAACTTGAGGCGCAGATTGAACTCCTCAATGAAAGCGTAGCGGATGCCGGAGAACGGCGCATGACGTTGCGTCAGGAGCTGGAACAGCTACGCGAACGTGTTGCGCGACTGACGAAGCAGGCACCACAGTGGCTGGCAGCTCAAGAGATCCTCTCCCAGCTGAGTGAACAAACCGGGCAGGCTCTGGAAAACAGCCAGCAGGTGACTGAGTTCATGCAGCAGCTGCTGGAGCGTGAGCGCGAAACAACGGTGGAGCGCGACGACATCGCGGCGCGTAAGCGCGAGATCGAACAGCAGATCGAGCGTCTTAGCCAGCCAGGCGGTTCAGAAGATGCACGTCTGAATCACCTTGCGGAACGTTTTGGCGGCGTGCTGCTATCGGAAATTTATGACGATGTCACCATTGACGATGCGCCATACTTTTCGGCGCTGTATGGCCCGGCACGCCATGCCATCGTGGTTCCTGACCTGTCGCTGATCCGCGAACAGCTTGATGGTCTGGACGACTGCCCGGAAGATCTCTACCTGATAGAAGGCGACCCGCAGTCATTTGATGACAGCGTGTTTAATGTTGAGGAGCTGACCAAAGCGGTGGTCGTCAAGGCGGGTGACCGTCAGTGGCGCTATTCACGCTTCCCTAAAGTTCCGCTCTTTGGCCGAGCGGCGCGTGAAAATCAGCTGGACGTGCTACGTGCCGAGCGTGAAACGCTGGCCGAACGTTTTGCCACCCTGTCATTTGACGTGCAGAAAATTCAACGACTGCATCAGTCGTTCAGCCGCTTTATCGGCAGCCATATCGGCGTTGCTTTTGAACCCGATCCGGAGGCAGCATTACGTCAGCTCAACGGTCGCCGTAATGAAGTTGAGCGAGAGCTGAGCAATCATGAAAGCGAAAATCAGCAGCAGCGCCAGCAGTTTGAACAGGCGAAAGAGGGCGTAGCCCAGCTTAACCGCCTGCTGCCGCGTGTCAGCCTGTTGCTGGATGACACGCTACAGGACCGTCACGAAGAGATTCAGGAGAAACTGGCTGAAGCGCAGGAAGCCGCGCGCTTTGTACAGCAGCACGGCGCATCGCTCGCCAAGCTGGAACCTATCCTGTCCGTTCTGCAAAGCGACCCGGAGCAGCATGAACAGCTAACGCTGGACTATCAGCAGGCGCAGCAGCAGCAGCGCGATGCGCGCCAGCAGGCGTTTTCCCTGACGGAAGTGGTGCAGCGCCGGGCGCACTTTGGTTATATCGATTCGGCGGGCATGCTCAATGGCACCAGCGATCTGAATGAAAAACTGCGCCAGCGCCTGGAACAGGCTGAAAGCGAACGCGCCCGTGCCCGCGAGCAGCTGCGCCAGCATCAATCGCAGCTAACCCAATATTCACAGGTACTGGCCTCATTGAAAAGTTCGTATGATGCCAAGCGCGATATGCTGAAAGAGCTACAGCAGGAGATGCAGGATATTGGCGTGCAGGCTGATGCCAGCGCCGAACAGCGTGCGCGTCTGCGTCGTGATGAACTCTACAGCGCATTAAGCAATAACCGTGCGCGGCGCAATCAGCTGGAAAAACAGCTGACGTTCTGCGAGGCCGAAATAGACGCGCTACAGAAAAAACTCCGTCGTCTTGAACGCGAATACCAGCAGGGGCGTGAACAGGTTGTCAACGCTAAGGCTGGCTGGGTCGCGGTGCTGCGTCTGGTGAAGGATAATGGCGTGGAACGCCGTCTGCACCGCCGCGAACTGGCTTATCTGGGCGGTGACGAGCTGCGCTCTATGTCGGACAAAGCATTGGGAGCGTTGCGTCTGGCGGTAGCGGATAATGAACATCTGCGAGACGTGCTGCGCCTGTCTGAAGATCCAAAACGACCAGAGCGAAAAGTTCAGTTCTATATCGCCGTATACCAGCATCTGCGCGAACGTATTCGTCAGGACATCATTCGTACCGATGATCCGGTTGAAGCGATTGAACAGATGGAAATTGAACTGAATCGTTTGACCGAAGAGCTGACCGCCCGTGAGCAAACGCTGGCTATCAGTTCACGCAGCGTGTCGAATATTATTCGCAAAACGATCCAGCGCGAACAGAACCGCATCCGCCAGCTGAATCAGGGCTTGCAGGCCGTTAGTTTTGGTCAGGTGAAAAGCGTGCGTCTGAATGTTAACGTGCGCGAAGCGCACTCCACATTGCTGGACGTCTTGTCTGAACAGCATGAGCAGCATCAGGATCTGTTTAAAAGTAACCGCCTGACCTTCTCCGAGGCGCTGGCGAAACTGTATCAGCGTCTGAATCCACAGATCGATATGGGGCAGCGTACGCCGCAAACCATCGGCGAAGAGCTGCTAGACTATCGCAACTATCTTGAAATGGAAGTGGAAGTCAGCCGTGGTTCCGACGGCTGGCTTCGTGCGGAAAGTGGTGCACTCTCCACCGGTGAGGCTATCGGTACCGGGATGTCGATCCTGGTGATGGTGGTGCAAAGCTGGGAAGAGGAGTCACGGCGACTACGCGGTAAAGATATCTCGCCGTGTCGTTTGCTGTTCCTTGATGAAGCCGCGCGTCTGGATGCAAAATCGATTGCCACGTTGTTTGAACTCTGCGACCGCCTGGAAATGCAGTTGATTATTGCCGCGCCGGAAAATATCAGTCCGGAAAAAGGCACGACCTATAAACTTGTACGTAAAGTATTCAATAATACTGAACATGTGCATGTGGTCGGCTTGCGCGGTTTTGCCGCAGACCCAAGTTCGGTAACGGGCAGTGCAGATATTGGCGCATAGTATTGGTACAGGAAAAAAATAGTGCTTATCAAGTGGTAAATTGACCAACGGGGCATTACTCTCAATAACGGCATTTGTAACGTAACAGGCGAATGCCGTTTTCTGTTTGTATACTTATAACAACGATTAATCGTTATTTTTATTAATAAGCTGACTGAAACAGGGAGCAGGGAATGTCGCTGCAGAAATCATTATCTATCCATGCGCTTGCGGTGGGTTGTTGCCTGCTTTCCGGGCTAGTCGTTTTACCAGGCGCTGTGGCAGGTACTCCACCCGTTGCCGCCCCGGCGCTGTCAACCATCAGCGTGACGCAAAGTCAGCAGCAGATCATCGCCGCTTTACCTCACGGCATAACGCTATTTTACCTGAAAAATCTTGCTCCACTTTACGCCAACAATCGTATGCAGCTAATGTGGCAGGATCAGCAGGCGGTCAAACAATTCCAGCAACAGCTGGCTGAAGTGGCTCTCTCCGGCGTTCAGCCGCAGTTTTCTCAGTGGGTAAAGGCGCTTACCGATCCCGCTATTACTGGCCTGGCCCGCGATCTGGTACTGTCTGATGCCATGTTAGGTTATCTGCAATTTACCTCCAACGTGCCGAGCAAAGGTGAGTCCTGGCTATACAGCAATGTGCCCTACAGGATGGAAGCACCATCGATAATGGCGATTAATCAGTGGCAGCGTGCGCTGGCGCAGGGCAATATCAACGGCTTTGTGCTTTCACTGGCACCCCAGCATCCGCAGTATCCGCGAATGCACCAGGCGCTGAAAACGCTGTTGGCGGCGGATAGTCGTCCGTGGCCCCGGCTCATCGATAAGCAGACGCTGCGTCCGGGCCAGATCAGTAACGACGTATCGGCCCTGCGCGATATTCTGCAACGTAATGGCATGATGTCGTCAGAAAATGAACCCGCTAAACCTGTGGCGGAGATCGTGGGGGATGTCGATGCCCCACTGGTCCACGATGATGACAATGTGCAGCCGGATTCAGGCACGCAGGCAGGGACTGAAAGTCATCGCGTAGTCAGCCCATCGGCGAGTCTGTCAGGAAATACCGCAACGGCAAATAGCATCAACGGACAGGCGGCGCAGGGTAATGTGGCCAATACGTATACGCCGCAGCTGGTGGAGGCGCTAAAACGTTTTCAACGCTGGCAAGGCCTGGAAGCTGATGGCGCGATCGGCCAGCGTACCCGCGAGTGGTTGAATGCTTCTCCACAGCAGCGTGCCACGCTGCTGGCATTGAACATCCAGCGTTTGCGTCTGCTTCCTGATGACATGCACAACGGTATAATGGTAAACATCCCCAACTATTCGCTGGCTTATTACGTCAATGGTCATGAAATCCTCGCGTCACGGGTGATTGTCGGACGACCGGACCGCAAAACGCCATTGATGCGCAGCGCGTTGAACAATGTGGTGCTTAACCCACCGTGGAACGTTCCTACCTCGCTGATACGCAAGGATATCGTTCCGAAGGTAAAACAGGATCCGACGTACCTTTATAAGCACGGCTACACACTACTTTCAGGCTGGAGCAGTGAAGCGCAAGTGGTTGATCCTTCAATGATAGACTGGAGCATGGTTTCTGCCGCTTCCTTCCCATACCGCATCCGTCAGGCTCCTGGCGCTACCAACTCGCTCGGGCGTTACAAGTTCAATATGCCGAGCTCTGAAGCCATCTATCTGCATGACACGCCAAATCATGGCCTGTTCCAGAAAGATATACGCGCTCTGAGTTCCGGCTGCGTAAGGGTGAATCGCGCTGCCGATTTGGCTAATTTACTGTTGCGGGATGTGGGTTGGAACGACACGCGTATCGCCAGTACGCTGAAAGAGGGCGATACTCGCTTTGTGACTATTCGTCATCGTATCCCGGTCAACCTCTATTATCTGACCGCCTGGGTCGCAGATGATGGTCAACCCCAGTTTCGTACAGATATTTACAATTATGACTACACTGCGCGTTCAGGTATTCAGGTGCTGGCACGGGCTGGTCAATTATTGCGCTAATAGCTGATTAACCAGAAGTTCTTAGCCAAGAAGTATAAGGGCGCATTGGGTCAACAATTGAACCAATGCGTCATTTTCGTTTATAGCGGGTTGACGGATGTTTTCGCGCCCGGTAAGGTTCCAGCCAGCGCAGTAAATGCACAACTCTGAACCTTTTAGCCAGGTAATGCAGCTTTATGGATAAGATCGACTCTCATCGCCGTAAGTGGTTGACTCTGGGCGGAGCCGCCTTGGGTGTCGCACTATTACCGCGCGAGGCTTTTGCCTCGCTCTCTACCGCACGTCCCCGAATACTGACTCTGAATAATCTTCATACCGGTGAAAGTCTCAAAACCGAGTTTTTTAACGGTAAAAGCTACGATAAATCCGAGCTGGCACGCCTTAACCACTTTTTCCGAGATTATCGGGCAAATAAGAGTAAAAGTATCGACCCTCATCTTTTCGATCAGTTGTTCCGTTTGCAAACTCTGCTTAATACCCGTAAACCCGTTCAGCTTATTTCTGGCTACCGTTCGTTGGCAACCAATAATATGCTGCGTGAAAGCGGTGATGGCGTGGCTAAACATAGCTATCACACGCTGGGTCAGGCGATGGATTTCCATATTGAAGGGATTACATTGAGCAATATCCGCAAAGCCGCGCTTTCTCTGCGCTCTGGTGGTGTAGGATACTACCCACGAAGTAACTTTGTGCATATTGATACCGGGCCGGTTCGGCACTGGTAACCTGAAATTCCGGTTGTCTTGTGGCGGCTGGTAACGGAGTATTATGGACTTTCACATCATACCGGTCACTGCGTTCGCACAGAATTGTTCAGTGATTTGGTGCCCTGAAACGGGTGAAGCTGCACTGGTGGATCCTGGCGGGGATGCGCAGAAAATTAAAGATGAAATCGCCGGGCTGGGCGTAACGCTCAAGCAAATTCTCCTGACACACGGTCATCTTGACCATGTGGGAGCGGCGGCAGAGCTGGCTGAGCATTACGGCGTATCGATTATTGGGCCGCATAAGGCAGATAAATTCTGGCTGGACGCTTTACCGCAGCAAAGCCAGATGTTTGGTTTTGACGAGTGCGCACCACTTACCCCGAACCGTTGGCTGGAAGAGGGGGAAAACGTACAGGTTGGTTATACCGTGCTGGAAGTCCTTTTGTGTCCCGGGCATACGCCGGGTCATATTGTATTCTTCGACCGCGAAGGTCGTCTGCTGGTCTCCGGCGATGTGATTTTCAACGGTGGCGTAGGGCGCTCAGACTTTCCACAGGGCAGTCACGATGACCTGATAGCATCCATTCACCACAAGCTGCTGCCGCTGGGTGATGACGTCTCCTTTATTGCAGGCCATGGGCCTATGTCGACGCTGGGACGCGAACGAATCAGCAATCCTTTTCTGCAATAGTCGCGTGTAGAAAAAGAACAAGCCTGCATTTGCAGGCTTGTTTTCGTTTTGAGGCATGAGCGGCCCACCGGTTCGTGCCGCTTATCAGATTACAGCACTGCGACAATCGCTTCACATAGCTGAGCCATATTATCCTCGGTCATTCCCGCCACGTTAACGCGACCGGAGTTTACCGCATAGACGCCAAACTCATCGCGCAGGCGAACCACCTGATCTTTCGTCAGGCCGCTGAACGAAAACATACCGTTTTGCGCAATAATAAAGCTGAAGTCACCCTTTGCCCCTTTCTCTTTCAGCGTTTTGACAAAAAGCTGGCGCATGCACTGAATACGTTCGCGCATGCTGGTTAGCTCCTGCTCCCACTCTGCACGCAGCGTGCTGTTGCTCAGGATAGTACCAACCACGGCGGCACCGTGCGCGGGTGGATTAGAGTAGTTAGCACGGATGGTCGCTTTTACCTGACTGAAGGCAGTATCGGCCACGGCAGCATCGCTGGCAACCAGGGTAAATGCGCCGACACGCTCATTATAAAGGCCAAAGTTTTTCGAGTATGAGCTGCATACGATCAGTTCCTTGTGGCTGGCTGCGAAGATACGCAGGCCTTCAGCATCTTGTTCAAGGCCTCGGGCAAACCCCTGATAGGCAAAGTCAAACAGCGGCAGCCATCCCTTAGCCAGTGACAGTTCTGCCAGCTGCGCCCACTGTTCAGCAGTAGGATCAATGCCGGTCGGGTTATGGCAACAGCCGTGGAACAGGACAATATCACCGGCTTGGGCAGCATTCAGGCTGCCCAGCATCCCATTGAAATCCAGATCGTGGCTGGCAGCATCGTAATAATCGTATTCACAGACTTCCAGCCCGGCGGCAGCAAACACGTTCTGATGATTTGGCCAGCTTGGATTACTCACCCAGACGCGTTTTGCGCTGGTCTGTGTAGCGATAAAGTCGGCTGCAACACGCAGTGCGCCAGTGCCGCCAGGCGTTTGAGCGGTACGCGCACGTCGGCTGTCGATGAGTTTGCTATCGGCACCAAACAGCAGTTCCTGGGTACAACGCGCAAAATCGGCGATCCCGTCAATGCTCAGATAATTTTTTGTTATTTCGTTTTCCAGCAGATACAGCTCGGCTTTTTTTACGCTGGCGAGTACCGGCGTTTTGCCGGTTTCATCTTTGTACACGCCAATACCGAGGTTGATCTTATCCAAACGTTCATCCGCGCGGAATAGATCGGCTAAGCCAAGGATGGGGTCGGCGGGTGCAGCTGCAATACGTTCAAACATAATTGGAGTCCGTTAGCTTAAAATAAAGCGAAGTGTTGGCTCAGGTTACCGCCATAATGGATAAATTACCAACCGTTTGCGTCAAAAAAAGGTCAGGTCTGAAGACCGAATATGAAAAAAATTTCGGGTGGCAGTAACCAAAATCTTAAAATGCAAGCCAATAAAAAACGGGGCCGAAGCCCCGTTTGATAATGCACATTATGCCGCAGTTTTACTGCGTCACGGTGGCAATTAGAACTGGTAAACCAGGCCAACACCAACGGTGTTGTCGGTAGAAGTACCGGTAGCGCGGGTGAAGTCGTTTTCATCCAGCAGGTTAATTTTATAGTCAACGTAGGTGGACATATTTTTGTTGAAGTAGTAGTAGGTGGCTACGTCGATGTACTTATACAGATCCTGTTTGCCAAAGTTTTCAATCTTCTTACCGACAGACTGTACGTAAGCCAGGGATGGACGCAGGCCGAAGTCGAACTGATACTGCGCTACCGCTTCGAATTTCTGCTCTTTGTTCACCATGCCGTCTATCTGAACGCCGTCAACCTTGCCCGTATCAATATAGGTGTTGTTACGGGTTTCACCGTACATCGCCGCCAGATAGACATTGTTGGCATCATACTTAACCGCAGTAGACCAGGTTTCAGCCGTTTTGCTGCCGTTTGCGAAGTAGGCTTTCTGCTGACCGTTGGTGCGGTCAGATTTGGTGTAAGCAGCAGAAACCGCTACGCCAACCGGGGTGGTATAGGTAACCGAGCTGCCCCAGCCATCGCCATTGGCTTTCTTGATTTGACGACCGGTTGCGCTCTCTTCGTTTTTACCCTGATATTGCAGAGCGAAGTCCAGACCATCAACCAGGCCAAAGAAGTTGCTGTTACGGTAGGTAGCCAGACCGTTAGAACGACCCACCATGCCGTTATCTGAGTAACCAGAATCACCACCGAATACCGGCAGGATATCGGTCCATGCCAGTGGGTCATAGCCCACGCCGTAGTTACGGCCGTAGTCGAATGCGCCGTAATCAGCAAATTTCAGGCCAGCGAAGCCAACACGGGTTTTAGAACCTGATGTGCCTTCTGCTTCTGAGACGTTTGCCTGAACGTTATATTCCCACTGACCATAACCGGTCAGCTGGTCGGTGATCTGAGTTTCACCTTTGAAACCGAAACGAACGTAAGATTCATCGCCATCTTCGTCGTTGAAATCAGAAAATTGGTGACGCGCATCAACTTTACCGTACAGGTCCAGTTTGTTGCCATCTTTGTTATAGATTTCTGCAGCGTTAGCGGCACCCGCTGCCAACAGAGCTGGGATCACTACTGCAAGAATGTTGCGCTTCATCATTATTTATTACCCTCATTGGAGTTATTTGAACACCTGCCACTGCCAACAACAATTCTTTACAGAACCATGAAGAGAGTTTGGTGTCTTCCTGTGTCTGAAGGCATCTTTCCATTCGTAGCCCGGTTAATCTAGCCCGAAAATGCTACTAACCTCCTATTCTGGTAACAATTAGAAAAAATGTATTTCAAAATGTAATAGTTGCGGAACTTTGTGAGTCATCTCTAAATTTACAAAAATAAAAAAAGGCCAGCGAGGCTGGCCTTAGTATATATATGAATTTCTTATATTTAATGCAGAAATCAGAATGTCGCGTTACGTGGAGTACGTGGGAAGGCGATAACATCTCTTACATTTTGTACGCCGGTGACATAAGCGATTAATCGCTCGAAACCTAGCCCAAACCCTGAATGGGGTACGGTGCCGTAACGGCGTAGATCGCGATACCACCAATAATCTTCTTTATTCAGCCCCATTTCTTCCAGACGTGCATCTAACACCTCAAGACGTTCTTCGCGTTGGGAGCCGCCGATGATTTCTCCAATCCCCGGTGCCAGCACGTCCATGGCGGCGACGGTTTTGCCGTCGTCGTTCAGGCGCATATAAAATGCTTTGATATCTTTCGGGTAGTTTTTAACCACTACCGGAGCCTTGAAGTGTTTTTCCGCCAGGTAGCGCTCGTGTTCAGAGGAGAGATCGATACCCCATGAAACCGGATTCTCAAACTTCTGGCCGGATGCGAGCAGGATCTCGACAGCTTCGGTGTAATCCACCTGGGCGAAATCAGTTGTCACAAAACGCTCCAGGCGGGAAACCGCATCTTTGTCTACGCGTTCCGCGAAGAAAGCCATATCATCAGCCCGTTCGTTAAGAACCGCTTTGAAGACGTACTTCAGCATGGCTTCTGCCAGAGCCGCGTTGTCTTCCAGATCGGCGAAGGCGATTTCCGGCTCCAGCATCCAGAACTCTGCCAGATGTCGGCTGGTGTGCGAGTTTTCAGCGCGGAAGGTCGGGCCGAAGGTATAGATTTTCGAAATGGCGCTGGCGTAAGTTTCGCCGTTTAGCTGACCAGATACGGTCAGAAACGCTTCCTTGCCGAAGAAGTCTTCATCGTAATTGACTTTGCCTTCCGGCGTACGCGGCAGGTTTTCCATATCCAGCGTGGAAACGCGGAACATTTCCCCCGCACCTTCCGTGTCAGAAGCGGTGATCAGCGGAGTGGACACCCAGAAGAAACCCTGCTCGTCAAAGAAGCGATGCAGCGCCTGTGCCAGGGTATGGCGAACGCGCGCTACTGCGCCAATCAGGTTAGTGCGCGGACGCAGGTGGGCAACTTCACGCAGGTATTCGATGCTGTGGCGCTTCGCCGCCATTGGGTAAGTATCCGGGTCGTCGACCCAACCGACCACCTCGACGTGAGTCGCCTGAATTTCAAAACTTTGACCCTCGCCCGGTGACTCAACCACTTTCCCCGTAATGACAACCGAGCAGCCGGTGGTCAGGCGTAATATTTCATCCTGATAATTATTCAGAGAATTATTGACGACAGCCTGAACCGGATTAAAGCAGGAACCGTCATAAACGGCGATGAAGGAAATACCGGCTTTTGAATCTCTTCGGGTACGCACCCAGCCACGTACGGTGACTTCACTGTCTACCGTGACCCGGCCGTGCAGTACATCCGCTACAGGCACAACGCTCATATCAGTCTCTCACTATTAATCTGAATCGGAATGGAATACCCCAAATTTAGGGTATCGCTATGTTACTTGTCAGCGAATGAGAAACAAGAGAAATTCGGAGGAAGGGAAGATTTATTCGGCAAGGTATCGTCAGGGGGCGAGACGTGATCTGCCCCCTGGTGCACTCCTAGCTGGCCTTTTTAACCAGTGGGAGATCGAACGCCTTGCGCAGGGCGCGCACGAAGGCTTTGTCGTGACAAATGGTTTTTCCGGGGCTGTCCGAGAGTTTGGCGACCGGTTTGCCGTTGCACTCAACCAGTTTTATGACGATATTCAACGGCTTGACCTGTGGTATATCGCAGCTTAGACGCGTACCAATGCCAAAGATAACATTGATGCGCTGCTCAAAGCGGCGATATAGCGCAACGGCTTTATCCAGGTCCAAATTGTCAGAAAACACCAGCGTTTTGCTCAGTGGGTCAATGCCCAACTGCTGATAATGGGCAATGGCCTTTTCACCCCATTCGAAAGGATCGCCAGAATCATGGCGTAGCCCCTGGTAAGCATTGGCGAACTCATTGCCAAAATCGCGCAGGAAAGCATCCATGGTAATACAGTCGGTAAGGGCGATACCCAGCCGGTCAGGGTATTCATCCAGCCATGCCTGGAGCGCTGCCCGCTGGCAATCCTCCAGCGTTGGGCTGATTTGCTGATGCGCCTGAAACCACTCATGCGCCTGTGTGCCCACCGGGGCGATATTTAATCGATGCGCGATATCGTAATTACTGGAACCGACCAGCCAGGGAAAATCCTGCTTCAGCGTGCTGACCACGGCCAGCTGCACATCGTGTGAGAAACGGCGGCGGGTGCCAAAATCCATCAGGCGAAAACGTGACATATCCAGGTCAGATGTGAGCTGTTTAAACTGCTCCAGTTTACTTCTTAACTGGCTGACGGCCAGCTCCGGGGTGACCTGTGGTGAGCGGTGGCGATGAACCACTTCGCTAATGAGTGCCAGCAGCGGCACTTCCCACATAATCACTTCGCGCCAGGGGCCACTGATGCGGATATCCAGTTTTCCCTGAAGGTTTTGTACCTTAACCTGGTCAGGATCGTAGCGGAAATTTCGTAACCAGTTCAGATAGTCGGCTTTGAAAAACGGCAGGCTGGAAAGATAAGCAAACTCGTTATCGGTCAGCGTCAGCGAGGCCATATTCGCGATCTGTTGGACTAACTCATCCGCGTAGATGCCGAGCATATCGTCACCCCGGCAGCGGAACTCAGCCGTGACCGTAACATCATAATAACGATGAAAGACAGCCTGCTGCATATGAAGTTTGTAGGCATCGGTATCGAGAAGCGTTGTCAAAATCGGGGCAGCGTGTCGTGTCATGGCGCGTTTCAGCATCCTCTGGCGAAGAGCGTTATCCCTGGTTCAAATAAAGTAAAGTCGCAGGAGTATAACCCGAATATGCATTTAGTGAACCTGAGCGCAACAAAATTAGAGCGGTCTGCATAAGCAGGATCGCCGAGTTTGCATAGGTGCATCGCGCATTTTTCCACCATCGCCGCGATTGCACGTGATTGAACGTGGCAACATGGCGATAACAGGAATAGACTTTACAGGTTAACTTATTACTGACGTGAGAAGGACTTATGACGCAACTGCCGCAAGCTAAAAACCGCCATGATTACCGGGCGCCTGATTATACGATTACCGATATCGATCTGACTTTTAACCTTGATGCCGGCACCACCCAAGTGACGGCGGTCAGCCAGATTAAACGTCTGGGTGCCAGCGGCGTCGAGCTGCGTCTTAATGGTGAAGATTTGACCCTGGTATCGCTGCATGTTGACGATTGCGCATGGCCGCATTACCACCTGGAGGAGGGCAATCTGGTGCTGCAACAGCTGCCCGAGACCTTCACCCTGAAGATTGTTAATAATATCCATCCAGACAAGAATACTGCCCTGGAAGGGTTGTACAAGTCTGGCGAAGCGCTATGCACCCAGTGCGAAGCGGAAGGTTTCCGTCATATCACCTGGTATCTCGACCGTCCTGACGTGCTGGCGCGCTTTACCACCACCATTATCGCTGCCCGGGCTCCTTATCCTTATCTGCTCTCCAACGGCAACCGCATGGACGGTGGCGAGCTTGAAGATGGACGTCACTGGGTGAAGTGGCACGATCCCTTCCCAAAACCCTGTTACCTGTTCGCGGTGGTAGCGGGTGATTTTGATGTCTTGCGCGACAGCTTTATCACCCGTTCAGGGCGCGACGTGGCGTTGGAAATTTTCGTCGATCGCGGCAACCTCGATCGCGCAGAATGGGCAATGACCTCGCTGAAGAACAGCATGAAGTGGGATGAAGAACGCTTCGGGCTGGAATATGACCTCGACATCTTTATGATCGTTGCAGTCGACTTCTTTAATATGGGCGCGATGGAGAACAAAGGGCTAAATGTCTTTAACTCCAAATATGTGCTGGCGAAAGCTGAAACCGCTACCGACAAAGATTACCTCGGCATTGAGGCGGTGATCGGTCATGAATACTTCCATAACTGGACGGGTAACCGCGTCACCTGTCGCGACTGGTTCCAGCTTAGCCTGAAAGAAGGTCTGACGGTGTTCCGCGATCAGGAGTTCAGCTCCGACCTCGGTTCCCGTGCGGTAAACCGTATTGATAACGTGCGTGTGATGCGCGGTTCGCAGTTTGCCGAAGATGCCAGCCCGATGGCGCACCCTATCCGCCCGGAGCAGGTGATCGAAATGAACAACTTCTATACCCTGACGGTGTATGAAAAGGGTTCAGAAGTGATCCGTATGATGCATACCCTGCTGGGCGAAGAGCATTTTCAGAAAGGGATCCAGCTCTATTTTGAACGCCACGACGGCAGCGCCGCCACCTGTGATGATTTTGTTCAGGCGATGGAAGATGCATCCAACGTCGATCTGTCACAGTTCCGTCTTTGGTACAGCCAGTCGGGCACGCCAGTGCTGTCAATCCGCGACGACTACAACCCGGAACTGGAGCAATACACGCTGCACGTGACCCAGATGACGCCACCGACTGCCGATCAAAAAGAGAAGCTGCCGTTGCATATTCCGCTGGATATTGAGCTGTACGATGGCGAAGGTAAAGTGATCCCATTACAGCACAACGGTCACCCGGTACATCATGTCCTGAATGTCACTGAAGGGTTCCAGACCTTTGTCTTTGATAACGTCTATTTCCAGCCGGTTCCTTCATTGCTGCGTGAGTTTTCCGCGCCGGTGAAGCTCGATTATCCCTGGAGCGATGCCCAGCTGACTTTCCTGATGCGCCATGCGCGTAATGATTTTGCGCGTTGGGACGCGGCGCAGAGCCTGATGGCTAACTACATCAGGTTAAATGTTTCCCGCCACCAGCAGGGACAGCCGCTGTCGCTTCCGCTGCATGTCGCCGATGCTTTCCGCGCCGTGCTGCTGGAAGAGGGGGGCGATGCGGCCCTGATGGCCCTGATCCTGACGCTGCCGACAGAAAATGAGATAGCCGAGCTGTTCGACACTATCGACCCGCAGGCGATTTCTGTGGTACGTGAGGCGCTGGTGCGCACGCTTGCCAATGAGCTGGCCGATGAGCTACTGGCGGTATATCACGCCAGTCTGACGGCGGACTATCGTATTGAACATGCGGATATCGGTAAGCGTGCGCTAAAAAATGTTTGCCTGAGCTATCTGGCTTTCGGTGACAGGGAACTTGCGGATAAGCTGGTCAACGCGCAATACCACAATGCCAATAACATGACGGATACCGTTGCCGCGTTATCAGCGGCGGTGTCGGCGCAGCTGCCGTGCCGTGCCGGACTGCTGAAGGAGTTCGACAACCGCTGGCATCATGATGGTTTAGTGATGGATAAATGGTTTGCCTTACAGGCCAGTAGCCCGGCGAAAGATGTCGTCACGCAGGTGCGGGCGCTGCTGCATCACCGCTCCTTTACTCTGAGTAACCCGAACCGCGTTCGTTCGCTGATCGGTGCCTTTGCGCAGCTGAACCCGGGCGCGTTCCATGCTATCGACGGGAGTGGCTATCAGCTGCTGGTCGAGATCCTCACCGATCTGAATACGCGTAACCCGCAGGTAGCGGCCAGAATGATAGAGCCATTGATTCGGCTTAAACGTTATGACGAAACCCGCCAGGAGCTGATGCGCCAGGCCCTTGAACAGTTGAAAGGTCTGGATAAGCTATCGGGCGATCTGTTTGAGAAAATCAGTAAGGCATTGAGTGCCTGATTGAAATATTGAAAAGAAAATGGGCGACAGAGGTCGTCCATTTTCTTATCTGAGCCGTTAGCGCTGTGCGTAACGCTTTTCGCTCGCGGGAGGAGTGCGCTTCATCACGCGATCTAATACTTCAGCTTCCAGTTCTGCCAGTCTGACCGATCCTTTACGGCGCGGGCGTGGCAGGTCGACTGACAGATCCAGACCAATATCCCCTTCCTCAATCAGCAGTACCCGATCGGCCAGTGCCACCGCCTCACTGACGTCATGCGTCACCAATAGCACGGTAAAATGGTGCTGTTGCCACAGAGTTTCAATCAGATCCTGCATCTCAATGCGGGTCAGTGCATCCAGGGCGCCCAGCGGTTCATCCAGCAGCAGCAGGCCGGGACGATGGATTAACGCCCGTGCCAGCGCAACACGCTGTTTCTGGCCGCCGGACAGGGCAGCAGGCCAGTCAGAGGCCCTGTCGGCCAGGCCAACGGCCTCAAGCGCCGCAAGGGCGTCATCTTTCCAGCTTTTGCCTTTCAGTCCGAGGCCAACATTATCAATAACGCTTTTCCACGGCAGCAGGCGCGCATCCTGAAACATAAGGCGGATATCTTCGCGCACGTTGCTTAGTGGAGCCGAGCCGGCCAGCAGTTCACCGCTGCTGGTTTTTTCCAACCCGGCCAACAGGCGTAGCAGGGTACTTTTGCCGCAGCCGCTGCGCCCCACCACGGCAACAAACTGGCCGGATGGGATATGCAGATCAAGCGTATTCAGTACTGTACGTCCGTGGTACTGCTTGCTGATACCCTTGATGACTAATGGCGTACCGGCATTAAGACGTGCCGGAGGGGCGGTTAATTCGCTCATGGGGTTTCCTCTTTCAGTTGATACGCCGGATGCCAGCGTAGCCAGACGCGTTCCAGCAGCAGTGCGCTAACGTCAGCCAGTTTACCCAGCAGGGCATAAAGAATAATGGCCACCACCACCACATCCGTTTGCAAGAATTCACGGGCATTCATCGCCAGATAGCCGATGCCTGAATTGGCAGAAATGGTTTCAGCCACGATAAGCGTTAGCCACATCAGGCCGAGCGCAAAGCGCACGCCGACCATAATGGAGGGCAGAGCACCCGGCAGCACCACCTGAATAAACAGGCTCCAGCCGGACAAACCGTAACTGCGCGCCATCTCTATCAGCCCACGATCAATATTGCGGATGCCGTGCCATGTATTGATATAGACCGGAAATAACGTACCGAGCGCCACCAGAAAAATCTTGGCAGACTCATCGATGCCGAACCACAGAATAACCAACGGGATCAGTGCCAGATGCGGTATGTTGCGCAGCATCTGCATTGACGTATCCAGCAGGCGTTCGCCGAGCTTAGACATTCCGGTGATTAATCCGAGCAGCAGGCCAATGGAACCGCCGATGCTGAATCCGATGACGGCTCGCCAGCTGCTGATCGCCAGGTGTTGCCATAGCTCGCCGCTGGCAGATAGCTTGCAAAAAGTCACGACAATGGCTTCGGGCGAGGGCAGAATGCGTGTCGAAAGCCAGCCCGACCATGACGCCAGCTGCCACACCACCACCAGCACGATCGGCAGCGTCCACGGCAGCAAAGAATTTCTAATGTGGGTCAAGGTTCTGGTCATTTGATACCCTTTAGCTCTGGGATACTTTTTGTGGTGCGAACTGGTGGGCAACGTGCTCACCGTGGGCCTGAATTGCTGCCGGTTTAGGCATCTCCGGCACGGCAAGATCGAGGTGTGGGAACAGCAGTTCACCAACGCGATACGCCTCTTCAAGATGCGGGTAACCAGAAAGAATAAAGGTTTCAATGCCGAGATCGGCATATTCCTGCATGCGGGCCGCCACCGTTGGGCCATCGCCAACCAGCGCCGTGCCGGCTCCGCCGCGCACCAGGCCAACCCCGGCCCACAGGTTGGGACTGATTTCCAGGCGATCGCGCTTGCCGCCATGCAGCGCGGCCATACGCTGCTGTCCGACTGAATCGGTACGTGCCAGTGCCGCCTGCGCTTTAGCAATAGTCTCATCGTCCAGATGTGAGATAAGACGATCGGCGGCTTGCCATGCTTCCTCATTGGTTTCGCGCACGATGACATGCAAACGAATACCGAAACGCACTTTGCGCCCCTGTGCCGCCGCTTTAGCCTGCACCTGACCAATTTTCTCTTTCACCTGTTCGGGGGGTTCTCCCCAGGTCAGATAGACATCAACCTGCTCTGCGGCCAGATCCTGTGCCACCTCGGAAGAGCCGCCGAACCACAGCGGGGGACGCGGCTGCTGTACCGGTTTAAACATCAGCCGCGCGCCGCGCACATGCACGTGTTTTCCTTCGTAATCGACCGTTTCCCCTTCAAGAACACGCCGCCAGACGCGGGTAAATTCCGCAGATTCGGCATAGCGTTCGCGATGATCGAGGAACACACCATCACCCGCCAGCTCTTCGGCATCACCACCGGTCACCAGGTTAAACAAGGCTCTGCCATTAGATAATCTGTCCAGCGTAGCCGCCTGACGTGCCGCCTGAGTCGGAGAGATCACGCCCGGGCGCAGTGCCACCAGAAAACGCAGACGCTGGGTGACCGGGATCAGCGATGCGGCGACCAGCCAGGCATCTTCACAGGAGCGGCCTGTTGGAATTAACACACCGCCGAATCCCAGACGGTCAGCGGCTTGGGCAATCTGTTGCAGATAGCCGTGATCCACCGGACGCGCGCCCTCATTGGTGCCCAGATACTGACCATCGCCGTGAGTCGGCAGAAACCAGAATACGGAAAGGCTCATTTTTTATATTCCTTAACTAATTGGATGAAGGGCCATGCCAGATACGGCTGGAAATATCGACCTTCACCGGCATTAAGTGACTGGCGTAAAACAGGTCAGCCGTTTGCTGCTGCGCCCGGGCCGTTTGTTCATTCACCAGGTTGATAGTGTTGGTAACAGGGCGGTGATTGAGATAGCTGGTAACCACCGCTTCGGGTAACCCTAGCGCCGTGGAGAGCAGTTCCACACTCTGTTCACGCTGGCTGCGCGTTAGTGCATCCGCCTGGCTAAAAGTATCCAGCACCTGCTGAAGGAACTGACCGTTTTCCTGCGTAAATGAACGGGTGGCAAGGTAGAACGATCCGACAAGGTTCAATGTTTTGCCGTCTTTCAGTATGCGTGCACCACCCTGTTGAATCGCTGCGGAGTAATACGGGTCCCAGATGGTCCAGGCATCAACGTCACCGTGCTGGAAAGCAGCGCGGGCATCTGCGGGCGTCAGAAAAGCAGGTTTGATATCGCTGAAGCTCAATCCTGCCTCCTTTAGCGCCCGTAGCAACAGATTATGGGAGCTGGAACCTTTCTGAAGTGCAACTTTATGTCCTTTCAGCTCGGCGACAGTTTTGATCGGGCTGTTTTCCGGTACGAGGATCACTTCGGATAACGGCTTAGGTGGTTCGACGCCAACATAGAGCAGGTCAGCCCCGGCAGCCTGAGCGAAAATCGGCGGTATATCACCGGTACTGCCCAGATCGATGCTGTTGACGTTGAGTGCCTCCAACATCTGCGGCCCGGCAGGGAACTCCACCCACTTGATTTGTGTATCAGGAAAGCGTTGTTCCAATAAATGATGTGACTTCGCCAGCACCATGCCGACAGACCCTTTTTGATAGCCGATGCGGATCTGCTTCGGTGCATTCTGGGATGCTGCGCTCGCGGCGCCCGCTGCCAGCAGGCCGGTAACGAAAATGCTGGTTAATACTTTTGAAAAAAAGGTCATATTCGCTCCAGGATCAAACGGCCGTTGCCAACGGCTGACGATGGCGTGCAAGGGCATGCCACAAGGTATCAACCGCTTCTGCTAAACGTTCTGACAACAGCGGTGACAGTTCTGGCTGGCTGGCGATGTGAGTAATTTGCGTATCGTCCGCGAAGACGCCATGCAGAATCTCCTGCGCTTTCAGTGCATTCAGCACGGGCTTCAATGCGTAATCGACCGCCAGCATATGGGCTACGGTGCCGCCGGTGGCCAGCGGTAACACCACCTTATGTTCCAGCGCACGCTCGGGTAGCAGGTCGAGCAGCGTTTTTAATGCTCCGGAAAATGACGCTTTGTAGACGGGAGTGGCAATAATCACCCCGTCCGCAGACAGCAAATCTTGCGTTAATGCCTGCAAAGCGGGACTATCGAATCGGGCATACAGCAGGTCTTCGGGACGAAAGTTATGCAAATTCCACGGGATAACCTCGACGCCGCGCCTCTCCAAAGCCTGCTGGCACAGGGTAAGCAACGCGGTAGATCGTGAAGGAAAGCGGGGACTTCCTGCCAAAGTAATAACGCGCATAACGCCTCCTTATAACCAAAAATTATTGATTGACTGAATTTAAGAACTAATAGGGAGTTATCCTGACAGAGCACTTCGGGGGGCTTAAATGATTTATTCGGCAAATGTAAGCCGCTTTTCACATATAGCGCTGGGCGTGAAGCGCGATCTTTTTGCAAAACGGATATTTTTTTAAAAGCTTTTGCGCCAGGTCATTTCCCTTTGCCGGGAGAAACCCGGATAATCCTTCCCCGACTTCCACCGGGACCGCAGGAGTGACCATGTATTACCCTTTCGTTCGTAAGGCGCTTTTCAGGCTCGATCCGGAGCGTGCACACGAGTTGACTTTGCAGCAGCTAAAACGCCTTTCAGGCACCCCACTGATCAAGCTCATCCATCAGTCGCTTCCCTCTAAGCCGGTTGATTGCATGGGACTCACCTTTAAAAATCCGTTGGGACTGGCTGCCGGGTTGGACAAGAATGGCGAATGTATCGATGCATTTGGTGCAATGGGCTTTGGTTTTATTGAGATAGGCACGGTCACGCCACGTCCGCAGCCGGGTAACGACAAGCCCAGAATGTTCCGTGTGGTGGAAGCCGAAGGAATTATCAACCGTATGGGGTTTAATAACCTCGGGGTGGATAATCTGGTGGAGAATGTCAAGAAAGCCCATTTCGATGGTATTCTCGGCATCAATATTGGCAAAAATAAAGATACCCCGGTAGAGCAGGGTAAAGAGGATTATTTAGTTTGCATGGATAAAATCTATCCTTACGCAGGCTATATCACTATCAATATATCCTCGCCGAATACGCCAGGTTTACGATCTCTGCAATACGGTGAGGCGTTGGATGATTTGCTGGCGGCGATAAAAACCCGACAAAACGATTTACAAACAATCCATCATAAATATGTGCCGATAGCCGTGAAGATCGCCCCAGACCTTTCTGACGAAGAATTGATCCAAGTGGCAGATAGTTTAGTGCGTCATCATATTGATGGCGTTATTGCCACTAATACCACTCTCGACCGAGAACTGATTAAAGGGCTGAAGTATGCCGATGAAGCGGGGGGGTTAAGTGGTCGACCGGTTCAGTCGCGCAGCACTGAAATCATCCGTCGTCTGTCGGCTGAATTGCAGGGTCGCGTCCCTATTATCGGCGTTGGGGGAATTGATTCATTGATTTCAGCCCGGGAGAAAATTGCGGCAGGTGCTTCGCTGGTACAAATATATTCCGGCTTTATATACAAAGGGCCAGCTCTGGTAAAGGATATTGTGACTCACCTCTAACCTGATTGACGTTTAAATAAGCCGGGGGCTTTATTTTCGCCGCTGGCTCGTCTATATTTCCCAGTACAGACACCATAATTAATCATAAAAAAGCGTGTGGAGTTGCTGAAATTGCTTTCTGTTTGCTGAAAGCGCTGATCTTCTTTCGGCTGTTTGTAACCAAGTATGAATACAGGAAGCTTTCATGAAGATTAAACCAGGCGATAAATGGCATTGGTTTTTTGATGCAGAACTCGATCGTATGATGCTCGACCTTGCTGACGGCATGTTGTTTCGTTCTCGTTTTCCGCGCAAGATGCTAACCCCTGATGCCTTCAACGTTTGCGGTTTTAGCGTTGATGATGCCGCACTGTTTTTCACCTTCGAGGAACGCTGTCGCGAAACTGAACTCAGCGACGATCGGCGTGCTGAACTGGTGCTGAATGCACTGGTGGCGACGCGCTTCCTGAAACCCCTGATGCCTAAAAGCTGGCATTTTGATACCCGTCTTCAGCCCGGCTGTTCCCCGGTGTGTGGTGAACTGGTCTGCGTTAAGGTCTCCGCAAGCGGTGAAACGGCCATGCTGCTGGTGGTGGAGTCTGGCGAAAGCGCCGCACTTTGCCTGCTGGCACAGCCACAGTTGAATGTGGCTGGCCGGGAAATGTTGCTGGGGGATGCGATTAAAATCATGCACGACCGCCTGCTGCCCTTGCAAAAAGTAGACGGTTTGCATTTTGCACACGCGATTTAAATGATGGTTAACGCAGTACCAAATCGCTTGCCGGAATGCAGCTACAGCTAAGTAAGGTTCCGTCATGGCGCAGAGCGCTTTTCTTCATAGCCCTGACCTCGCCACTGACCAGGGATACCTTACAGTTGCCGCAGACGCCTGCACGGCAGGAGTAAGGGACTTTTATTCCCTGCATTTCCAACTGTTCAAGTAGGACCTGCTGATTGTTGCCGGTAAAGTGCTGTCCCTGCCAGTTTATTTGCACTTCGCTGAACGTATCAGGGGCCACCTTAGGCACCTCATTCACCTGCCCGGCACCATAGGCTCGTGCTGTGTGCGTGGACAAAACCTCTATTTCGTCACCAACGTGCAGTACGCCGCTGTTCCGCGCCAGCAGATTAAGACCGAAATCGATATCGCCGCTGCCATCCAGCGCGCGACGAAAGCCTTGTAGCGTGTTGAGCGGTTCGCCACCTGGATGCTTTCGCCCATGCTGCGTACTGACCGTTGTCAATATGCAGCGGCTACAGGGTTTCGCGACATCAAAAATGACGTCGCCGATCCGCAGGGATGACCACTTATCCTCCGCCCATGCCTGCGCGCCACCCACGACCAGATTAGGACGGAATTGCTCCATTCTGATGCCTGCCGGACAGCGCTGTTGCACATCGTGTAGCGAAGACTCGTTGACCAGTAGGTAAGGATAGCCATCGGCAAACCCGAGGGGAACCTGTGTGAACCGTTTTACCCGGCGCGTCATTTCTGGTCCTACCCAACGCAGCTGTACCGGGCGCGGAAAGAAGTTGCTTAACCACTGATTGATATTGTCCGGGGCGATAAGGGCGGTGAACGTATTGCCCCATACCTCGGTCGGGGACGGGGATGCCAGGAAATCAGCAAAACGCACGTTAACGCTACTGCCATCGGGGGCGCTGAGATGCAGGCCGTCGACAACCAGCGCCGGCGTTAACAGCACCAGAGAAGGATACTGACGCGCAGTAATAAACGTGCCATCGGGTTCGGTCAGCATAAAAATGCGGTCGAACGCCAGCCCGCTGGCTAATGCCTGAGCATGTGAAACCTGCATGGCGCGCATTGATTTGACCGGGTGCACAAATAAACGTGTCAAACTAATCATCAATTCTCCAAAGCGTTGCGCCGTTCTTGACAGGCATTTATGCAGTAAAAGATGCTAACTTTATGACATGAAGCCATGATTAGCTATAATGCGCAGCAATTTTATGATGACGATAAGTGAAGCTATGAATTCTCTGTTTGCCAGTACGGCGCGTGGGCTCGAAGAGCTGTTAAAAAATGAACTGGAAACGCTGGGAGCGGAAGGCTGTCAGATCGTTCAGGGCGGCGTACATTATCAGGTCAGCGATCGTCTGATGTATCAAAGTTTGATGTGGAGCCGTCTGGCCTCACGCATCCTGTTGCCGTTAACCGAATGTTCGGTTTACAGCGACCTCGACCTCTATCTTGGCGTGCAGGCCATTGACTGGCCAGCGATGTTTAGCAGCGACAAGACCTTCGTGGTGCATTTCAGCGGCCTGAATGAGGTGATCCGTAACAGCCAGTACGGTGCATTGAAGGTTAAAGATGCCATCGTCGACAGCTTTACGCGTAAAAATTTGCCGCGTCCGAATGTCGATCGCGATCAGGCGGATATCCGCATTAACGTCTGGCTGAATAAAGATACCGCCAGTATTGCCCTGGATCTTAGCGGTGACGGCCTGCACCAGCGCGGCTATCGCCAACAGACCGGGCAGGCCCCGCTGAAAGAGAATCTGGCTGCCGCCATCGTGTTACGTTCAGGCTGGCAGGCCGGTACGCCGCTGGTCGACCCGATGTGCGGATCCGGCACGCTGCTGATAGAAGCGGCGATGATTGCTGCCGATCGTGCGCCGGGGTTACAGCGTAAACACTGGGGATTTACCGGCTGGAGCAAGTTCGACCCGTCGTTATGGAGTGACGTCACGCGTGAAGCCCACGAACGTGCACGTCAGGGGACTCTGGCAACACCGTCGCGCTTCTTCGGCTACGATAACGATACCCGCGTTATCGAACGTGCGCGTATCAACGCCCGTAACGCCGGGCTCGCTGACCTGATCGGCTTCACCACCCAAGATGTATTAAAACTGACTAATCCGCTGGCGCAAGGCCCGGTCGGCACCGTGTTGAGTAACCCTCCTTACGGTGAACGACTGGACAGTGAGCCTGCGCTGATTGCCCTGCACGGCCAGCTGGGGCGTATCATGAAGACCCATTTCGGCGGTTGGAATCTCTCCTTGTTCAGCGCCTCTCCGGAGTTATTAAGCTGCCTGCAGCTGCGCGCCGAGCGTCAGTTTAAAGCGAAAAATGGTCCTCTGGACTGCGTACAGAAAAATTACCAGCTGGCGGAGAATCCTACGGGCGCTCCGGCAGGGCAACTTGCGGAAGATTATGCCAACCGCCTGCGTAAAAATGTTAAAAAACTGGACAAGTGGGCGCGTCAGGAAGGAATAGAAAGTTATCGCGTATATGATGCAGATCTACCAGATTATAATGTGGCGGTCGATCGTTATGCTGACTGGGTGGTGATCCAGGAGTACGCACCGCCGAAGACAATTGACCCGGCGAAAGCGCGTCAGCGCCTGTTTGATGTCATTTCTGCCACGCTTAGCGTTTTGGATCTGCCCGCGAATAAGCTGGTGCTGAAAACCCGTGAGAAACAGAAAGGGAAAAGTCAGTACCAGAAGTTGGGTGAAAAGGGTGATTTCTTCGAAGTCTCGGAGTATAACGCGAAATTATGGGTTAATCTGACCGATTATCTCGATACTGGCGTCTTCCTCGACCATCGCATCGCGCGTAAAATGCTGGGGCAAATGAGCAAGGGCAAAGATTTCCTCAACCTGTTTGCCTACACCGGTAGCGCCAGCGTGCATGCCGGGTTGGGCGGCGCACGCAGCACCACCACCATTGATATGTCGCGCACTTATCTGGAGTGGGCCGAGCGCAATATGCGTCTGAACGGTCTCTCCGGGCGTCAGCACCGCCTGATGCAGGCTGATTGCCTAAGCTGGCTGCGCGACGCTGACGAGCAGTTTGACCTGATTTTTATCGATCCACCGACATTCTCAAACTCCAAACGTATGGATGAAAGCTTTGATGTCCAACGCGATCATCTTGATTTGATGAAGGATTTGAAGCGTCTGCTGCGGAAAAATGGCACTGTGATGTTCTCTAACAATAAACGCGGTTTCAAAATGGACTTCGCCGGAATGGAAGCTCTGGGCCTGGTGGCCAACGAGATCACCGCCAAAACGCAGTCGCAGGATTTCGCCCGTAACCGTCACATTCATAACTGCTGGCTGATTACTCACGCCGGTAAGGAATAAAGTTTTATGTCACTCATTAGTATTCACGGCGCTTATCTCTCATTCAGCGATGCGCCGTTATTAGATAACACCGAACTGCATATCGAAGAAAACGAACGTGTCTGTCTGGTCGGGCGTAACGGGGCGGGTAAATCCACCCTGATGAAAATCATCAACCGCGAACAGCCGCTGGATGACGGGCGCATCATTTATGAGCAGGATCTGATCGTTGCGCGCCTACAGCAGGACCCGCCGCGTAACGTGCAGGGTTCAGTGTATGACTTTGTCGCCGAAGGCGTTGAAGAACAGGCGGAGCATCTCAAGGCTTATCACGCGATCTCCCATCTGGTGATGGAAGATCCGAGTGACAAAAACCTCAATGAGATGGCGCGGCTACAGACGATTTTGGATCACCAGAATCTGTGGCAGCTGGAAAGCCGTATTGATGACGTGCTGAAACAGATTGGCCTTGACGGTGACGCGCAGCTGTCGTCACTCTCCGGCGGCTGGCTGCGTAAGGCGGCGCTCGGGCGCGCACTGGTCAGCAATCCAAAGGTGCTGATGCTTGATGAGCCGACCAACCACCTTGATATTGAAACCATTGACTGGCTGGAGACCTTCCTCAAAACCTTCCAGGGCAGCATTATCTTTATCTCGCATGACCGATCGTTTATCCGCAATATGGCGACGCGTATTGTCGATCTCGACCGTGGCAAACTGGTCTCCTGGCCGGGGGATTACGATCTCTACCTGACCAGCAAAGAAGAGGCGCTGCGCGTTGAAGAGATGCAAAACGCTGAATTCGACCGCAAGCTGGCACAGGAAGAAGTGTGGATACGCCAGGGCATTAAGGCGCGTCGTACCCGTAACGAAGGCCGTGTGCGTGCGCTAAAGGCATTACGTCGTGAGCGCTCGGAGCGTCGTGAAGTGATGGGCAAAGCCAACATGCAGGTTGAAGAAGCGAGCCGCTCCGGCAAGATTGTCTTTGAACTGGAAAACGTCAGCTACGGCATTGCCGGAAAACAGCTGGTGCGTGACTTCTCACGTCAGGTGCAACGGGGCGATAAAATTGCGCTGATTGGCCCCAACGGCTGTGGGAAAACCACGCTGCTTAAACTGATGCTCGATCAGTTAAAAGCTGACAGCGGACGGGTGCACATCGGTACTAAGCTCGAAGTGGCTTATTTCGACCAGCACCGCGCCGAACTGGACCCGGATCGCACGGTGATGGACAACCTGGCGGAAGGTAAACAGGAAGTGATGGTGAACGGTAAGCCGCGCCACGTTCTGGGTTATCTGCAAGAGTTCTTGTTCCATCCGAAACGCGCGATGACGCCGGTGCGTGCGCTGTCCGGCGGTGAGCGTAACCGCCTGTTGCTGGCTCGACTGTTTTTAAAACCAAGCAACCTGTTGATCCTTGATGAGCCGACCAACGACCTCGACGTGGAAACGCTTGAACTGCTTGAAGAATTAATTGACGGCTACCAGGGTACGGTGCTACTGGTGAGCCACGATCGTCAGTTTGTTGATAATACCGTGACCGAATGCTGGATTTTCGACGGTAACGGTGATATCGGTGCCTTTGTCGGCGGTTATCATGATGCCCAGCTGCAACGCCGGGCGTGGAAAGAGAATCGTGCGGTAGCCAAAGGCAGCAGTAACGCAGCGCCTCAGACCAGCGCCAGGCAGGAAGCGGTAAAAAAACCGGCTGCCAAGTTAAGCTATAATTTGCAGCGCGAGCTGGAGCAGCTGCCGAAAAAGATGGAAGAGTTAGAGGCTAAGTTGGGGTCTTATCAGTCACAGGTTGCTGATGCGAACTTCTTCAATCAGCCCCACGACGTTACTCAACCGGTGCTGGATGCACTGGCGCAGTCCGAGCAGGAGCTGGAAGTTGCTTTCGAACGTTGGGAATATCTGGAGTCGTTACAAAACGGCGGTTAGTCAGACTGAGGGTTGAATATGTGTTCGTCGCACCACACGCATCAATGGATGCTTTGTCCGCAGTGTGACCTGATGACACAGTTGCCCGATATCCGGCCGGGCAGTAAGGCAAGCTGCCCGCGTTGTCACACCACGCTACAGTCAAATTGGGTTGAGCCGCGCAAGCGGCCAACTGCCTACGCGTTAGCGGCACTGTTCATGCTGTTGCTGGCAAATTTGTTTCCTTTTATCAATATGCAGGTCGCTGGCCTGAGCAGTGAAATCACCCTGATACGTATACCCAGAGTGATGGTTAGCGACAACTACAGCAGCCTGGCCACGATGTTTTTGCTCTTTGTTCAGGGCGTTCCTGCTTTCTGTATGCTGACGATCCTGCTGCTGGTTAATTCGGCACAGATGCCGCAGCCGCTGAAGCGTGGTATGGCGCGGGTACTGTTTCATCTGAAAAGCTGGGGGATGGCGGAGATTTTCCTCGCCGGTGTTCTGGTGAGTTTTGTTAAGCTGATGGCCTACGGCGATATTGGTATCGGCACCAGCTTTATCCCGTGGTGCCTGTTTTGTATCCTGCAACTCCGGGCGTTTCAGTGTATCGATCGCCGCAGCTTGTGGTTGCGCATCGCCCCGATGCCACTTCTTCCCTTTAAGCCAAAGCCTGCGGTGAGCGGCTTGCGCCAGGGATTGCGTTCATGTCGCTGTTGCACGGCGGTGCTGCCGGGCGATGCGGTCGTTTGCCCGCGTTGTGCCACACGCGGTCATCCTCGACGTAAACATAGCTTACAGTGGACGCTGGCATTACTTCTGACCTCTGTATTGCTCTATATCCCCGCTAATCTGATGCCCATTATGATCACCGAGGCGCTAGGCAATAAAATCACCTCAACGATTATGGCTGGTGTGATCCTGTTGTGGAGCGAAGGATCTTATCCGGTGGCATTGGTGATTTTTATCGCCAGTATCATGGTTCCATCGTTGAAAATGATCGCCATTGGCTGGTTATGTTGGGATGCTAACGGCCAGAAAAGCAACAGGAAAGACAGTGAACGCATGCACAAAATTTATGAAGTAGTGGAGTTTGTCGGGCGCTGGTCGATGATTGACGTATTCGTTATTGCCGTGTTGTCAGCACTGGTTCGTATCGGAAGATTGATGAATATCTATCCTGCTATCGGGGCACTATTATTTGCGCTGGTGGTTATCTTGACAATGTTTGCCGCTATGACGTTTGATCCCCGTCTCACCTGGGACCGGGCAAGAGAAAAGAGTACTGAGGAGCCTGCAAGTGACGGACAATAACGACGGAACAGCCAGAGTTGAACAGATTAAGCGCTGGTCACCCGTGTGGATCATCCCCATTGTGACTGTGCTGATCGGAGCATGGATTATTTTTTACCACTTTAGCCATCAGGGGCCGATGGTTACCCTGATTACCACCAATGCTGAAGGGATCGAAGGCGGCAAAACCAAGATCAAAAGCCGCAGTGTTGATGTCGGGACGGTGGAAAGTGCCGTGCTGACTGACGATTTGCACCATGTTGAGATTAAGGCACGGCTCAATTCCGGTATGGAAAAACTGCTGAGCGCAGACAGCGCGTTCTGGGTAGTGAAACCGGCGATAGGCACTGAAGGGGTAACCGGGCTGGGTACGCTGCTTTCGGGAGCCTACATTGAGTTGCAGCCGGGAGCTAAAGGCGAAAAAGCAGAGCGCTATGCTCTGTTGGATACGCCGCCGCTGGCTCCACCCGATGCTAAAGGCATTCGCATCACTCTCGACAGTGAAAAAGCCGGGCAGCTGAGAGCGGGCGACCCGGTGCTGTTCCGTGGGTATCGAGTGGGTTCGGTTGAAACCAGCGCTTTTGATGCAGATAAACGCATGATGACCTATCAGCTGTTTATTACAGCCCCCTACGATCGTCTTGTGACCAATAATGTCCGTTTCTGGAAAGACAGCGGCATTGCGGTAGATATGTCGGCTTCAGGTATGCGCGTCGAAATGGGATCGCTCACCACGCTGTTTAGCGGCGGCGTGAGTTTTGACATTCCATCCGGATGGGACTTGGGCACGCCCGCAGAAAACAAATCGGAATATCGCTTGTTCAACGACCAGCGCAGTATTCAGGATTCGTTGTACAGCGTACATAAAGATTTCCTGCTGTTCTTCAACGATTCTATCCGTGGTCTGCAAAAAGGCGCACCGGTTGAATTCCGTGGCATCCGCCTCGGTACTGTTGCGGATGTCCCGTTCACCATGCCGGGGATCGCACAGCGTCTGAATAATGATTATCGTATTCCGGTACTGATCCGCATCGAGCCCGATCGTTTCCAGTCGCAGCTGGGCAACGATTTCAACTTTGAAAGGCATTTGAAAGATGGAGTCGCTGCCGGTCTGCGCGCCTCGCTGAAGTCTGCCAATCTGCTGACTGGGGCATTATATATCGATCTGGATTTCTACAATAATGCCAAACCGGTGTCCGACCCGGCGACCTTTGCAAATTACAGCGTGATCCCGACCGTTAGTGGGGGGCTGGCACAAATTCAGCAGAAGTTGATGGAGTCACTGGACAAGATTAATCGTCTTCCGCTTAATCCACTGCTGAATGAAGCGGCAGGAACACTGAAGGAAAGCCAGCGCACGCTGCGTGAGATGCAAAAAACGCTGGATAATCTTAACCAGCTGACATCAAGCCAGTCGATGAAAGAGCTGCCTGCTGATATGCAAAGCACCTTACGCGAGCTTAACCGCAGCATGAAGGGCTTCCAGCCGGGATCGCCAGCCTACAGCAAGATGGTCGGTGATATGCAGCGCCTTGATCAGGTCTTGCGCGAATTGCAGCCGGTACTGAAGACGCTTAATAGCAAAAGTAATGCGCTGGTGTTTGAAGCCAAACCGGGTCAAGACCCACAGCCGAAGAGGGCGAAATAATGATGAAATGGATCCCTGTCGCTCTTGCCCTGACGCTGAGCGCCTGTAGCAGTACCCCACAAAGCGTCTACTACCAGCTACCGATGGCCGCGCCCGGCGCTGCCGTCAGCAGCAGTTCGGCGCTCTCCCGGCCGCTTTGGGTTGAGCGAGTCACGGTGCCGGATTATCTGGCAGGTAGCGGTGTGGTTTATCAAAGTAATGATGTCCAGTACGTTATCGCCGCGAATAATCAGTGGGCCAGTCCGCTGGATCAGCAGTTGCAGCAAACGCTGGTAAGCAACCTCAGTGCCGCGTTGCCGCAGGCGCTCATTTCCTCCACGCCGCCTGGCCAGCAGCATGACACGCTAAACGTTACCGTGAGCGGCTTCCACGGCCGTTATGACGGTCATGCCGTCGTCAGCGGTGAGTGGATGCTGGAAGTTGACGGTAAATTGTTCAAGCAGCCATTTGTGCTAGCACTGCCGCAGAAAGAAGATGGCTATGATGCTCTGGTTAGAACGCTGGCTGTCGGCTGGCAACAGGTCGCAGGGCAGGTTGCTAACACGATGATTGCGAACAATAAATAACCTATAGATTAAGACCGGCTAAACCTTTGATTATTGCAACTCGAGCGGTTGCACGGTCAAAGGTTTTTTTATAAATCATAGGGTTATAATTTTTTATTTTGTCGCAACGGAAAAAGAAAAGTTTAGGCTGGCTCACAAATATGACACTCTCGTGACATTTTCTCATTGATTTTTGTTGTCAGTCGCGGTAAAAATTTAATCGTGGTTGCTCGTAAAGTAACCACTGTTTTCTTTCCACCAGATTCCACCAGACTAAAATGAGGGAAACGCGGCATGAAGAGACAGAAACGAGATCGTCTTGATCGGGCACATTCACGAGGTTATCACGCAGGCATTACCGGGCGTTCAAAAGAGATGTGCCCTTATCAAATGCTGGAGGCTCGATCTCACTGGTTGGGAGGTTGGCGACAAGCCATGGAGGACAGGACGGTTACCGCGTAACACCTGTTCACTGAAAAGGAAAAACCTCCGCCACGGCGGAGGTTCTCATATGTCGGCTATGCGGAAAACGTTTATCAGAAGGCGGCGGTGTCTTTGAACAGACCCACTTTCAGGTCGCTAGCGGTGTAAATCACTTCGCCATCTACCAGAACTTCACCATCTGCCACGCCCATTACCAGCTTACGGTTGATAACGCGTTTGAAATGAATTCGATAGGAAACTTTTTTCGCCGTTGGTAGCACCTGGCCAGAGAATTTCACTTCACCAACGCCCAGCGCGCGACCTTTACCTTCTCCACCCAACCAGCCCAGGTAGAAACCAACCAGCTGCCACATGGCATCAAGCCCCAGGCAGCCAGGCATCACCGGATCGCCGATGAAATGGCAGGAGAAGAACCACAGGTCCGGGTTGATATCCAGCTCAGCTTCAACAAAGCCTTTGTCATATTTGCCGCCGTCTTCGGTCATTTTAACAACGCGGTCCATCATTAACATATTGCCGGATGGCAATGGTGGGCCTCCTGCACCGAACAGTTCACTGCGACCTGAAGCAATCAGATCTTCTTTTGTATAGGATTCGCGTTTATCAACCATATTCTCAATAAGCCTTCTTTAAGTGAATTTCGGATTCTAGCTTACAGCTGTAAGCTGAACAAGTCCGATTAGCTTCGATTAAACCAGTTTAGCCAGCGCAGAGGCCAGGGACGGTGCCGGGCATCCTGCAAGGTAATTTGCGCTATGCGCTCTTGTATCGCCTGGAGCAGGCAAGCTCCTTGCTCCTTATGCCACTCTTTGCCGGTCAAAAGCGGCAGGGCTTCATCAACGCTGGATACCGCCCAAAGATGGAATTTACCGTCGCGCACAGCATCGACAACGTCTTGCTGTAAGGAAAGATGACGAACGTTGGCCGCCGGGATGATGACGCCCTGATTGCCGTTAAGCGTGCGCAGGTTACAGATGTGGAAGAAACCTTCAATTTTTTCATTCACTCCGCCTACCGGCTGTACGCGACCGAACTGATCGACGGAGCCGGTCACCGCAATCTGCTGGTTGATCGGCTGCAACGCAAGGGCGCTGATAAGCGCACAGAGCTCGGCAAGCGAGGCGCTGTCGCCGTCGACTTCTGAATAAGATTGTTCAAATACCAGTGAGGCTGAAAACGGCAGCTGTTGCTCAAGCTCTAACTCGGCCATTAGCCAGGACTGCATGATCATCATGCCTTTTGCATGAATATTTCCGCCTAGCTCGGCCTTACGCTCTACATCCGTGAATTCACCATCACCCGCGTGCACCACACAGCTGATACGCGAAGGTTCACCAAATGCGCGCGGATGGCCGGGAAACTCCAACACTGACAGGGCGTTAATCTGACCAATCATTTCGCCTTCAGTTTCAATCAGGATTTGTTCCTGTAGAATTTCGTCGCGCATCCTGTCTGACAGGAAGCCCTCACGCCATTCACGCGTGCTCAGGGCGTCCTGTAGGTTTTGCGCACTCAGCGCGGAGTCCTCACTGTATAGCGCGGCGTCCTGAAGCTGGCGTCCGATCCATTCAGGATCCAGCGGAAGCGTATCCTGGTCGCCGGTATAACGCGCGGCTTCGCGGATTAATACGGGCCAGAAATCGGTAGCCGGGGCAGGGCAGTCCAGACTTTCTGCGACGCTCTGTACCCATATCCGCCAGTGGTTGATATCTTCATCATCGACCAGCTGAATATTATCTTCGAACTCGCTGTACAGTGACACGTTGGCCAGTTCAGGTTCCATATCCTGGAAATCAGCCAGGGCATCGCGCTCACCGATCAGAACCAGTCGAAACTGCATCGGCATTGACGGAATGTCCAGCGGCAGCGGGCGGGTTTCGTCCTGTGAATGCCACTCAAATCGCTGATTAACCATGATTTGTTTCAGGCGCAGCCACATTAACGGCTGGGCAAGCAGGGTGCGCAGAGAAAGGATCAGCACCCCGCCATTGGCTTGATGCACTAAACCAGGTGAAAGGGCCAGGGTTGAATGATGGATGCGCACGCAGCCAAAAAGCTGCTCAGGTTCGATCCAGCCAGCCTGATGCACCCCTCCCTCGCTGGCGAAGTTATCCCCTGCTGCTTGCGCCGCATGCCAGCTTACCTCGCGCTCTGTAACCTGGTAGCGGCCACCGTACAGCATCGCCGCACCGTCTTGATTTTCTTCTGCCATTGCAGAAACTATATTCTGCAGCAAAGAAAGGTATGTGGGGCTCTCAGGACTTTTGACCAGCATCAGCGGTACTTTAGCCCGGGTTTGCAGTAACAGATTCAGGCCGTTGCATAGCCGTGCCTGCACGACCGCAAGGCAACCTGAATCGGCAGCAGGTGCCGTCAGGGGCAGATGCTGAAAACGTTCGGTATCGGGCTGTAGGGCGCGCCACTCTAATCGGTAGTTGGTCAAAGTTATCGTATTTTCTGAAATGAATAAAAGCGGCATTATACGCGATTTCAGCCCGTTAAGCACCGTACACATGCGCTTAGCACTGTTCTGATTGCACAATCATCTGCTGGGATCTGTTTTCTTTGCGGCCACATGAAAAAAAACTGTTATTCTTAAACTGTTATATGGTCAGCATGAGATCCCGATGAAATATCAGCAACTGGAAAATCTTGAAAGCGGCTGGAAATGGAAATACCTGGTCAAAAAACACCGGGAAGGTGAATTGATCACGCGCTATATCGAGTCAAGTGCGGCCCAGGCCGTCGTCGATGAACTGCTACTTATGGAGAATCGGCCGGTTGATGTGTTGCAGTGGATAAATCTGCACATCAATCCGATGCTGGAAAACCGTATGAAGCAGACTATTCGTGCGCGGCGTAAGCGCCATTTCAATGCAGAGCATCAGCACACCCGCAAAAAATCAATAGATTTGGAATATTTGGTGTGGCAGCGCCTGGCTGCGCTGGCTCAACGGCGAGACAGTACGCTATCTGAAACAATCGTGCAGCTCATTGAAGATGCAGAGCGTAAAGAGCAATATGCCAACCAAATGTCGTCATTGAAGCACGACTTACAGGCTATCCTCGGTAAATCTTAGAGCAAAAACGGATGGTGAATGTGCTGTAGTGCGTTTGCTTAGGCAATAAAAAACCCCGCATGAGCGGGGTTTTTTCAAAGCGGAGCGACTTAAGCCTGTGGCTGAGTCACAACGTCCTTGATGCCTTTAACTTCGATTTCTACACGACGGTCTGGACCCAGGCAGTCGATCAGAGCTTTACGAGCCTTCACGCTGTCACAGGTGTTGCCAGTAACAGGGTTAGATTTACCCTCGCCACGTGCAGAGATCTTGTTAGCAGGGATGCCTTTAGAAACGAGGTAATCCACTACAGACTGAGCACGTTTCTCTGACAGTTTCTGGTTGTACTGCTCTGAACCGATACGGTCAGTGTAGCCCAGAACAACAACAGAACCATCTTTAGGATCCAGATTGCTCAGCTGGGTGTACAGCTGATCCAGAGCCTGCTGACCTTCTGGCTTCAGAGAAGCTTTGTTGAAAGTGAACAGCACGTCAGATTTCAGAGTGAAACGCTTGGTTTCAACAACTGGAGCTGGAGCTGGAGCCGGAGCAACAACTGGTGCTACGTCATCCTGACCGAAACGGTAGGAAACGCCAACGCTCAGCATTGAGTTATCAGGACGCGTACCAACGGTACCTGCATCACCGATGTTGTTAACCCACTGGTAGTCCAGACGGGTTGCCCAGTTTTTGGTCAGTGCATATTCAACACCAACGGCTGCCAGTGGAGAAACACCGGTGTCGTGGTTACTGATGCGGCCGTAGGTTGGGTTGGTCTGAGTTGCGTCAGCGCGCCATACCATACCACCCAGACGGGTGTACACGTCCAGATCGTCAGCAATTGGGTAGCTTAACTTAGCTGCCAGCTGAACGCCCTGTGCCTTGAAAGCACCGTTGGTTTCGTTGCCTTTGTTAGGCATACGGCCCAGCCAGTCATAACCCAGCTCGAAACCGAGGTATTGATTAGCCTGATAACCAAGGAATGCACCAGCACCCAGTTGGCTTTCGTGGGTTGGGCCATCGTTGTTTTGGTAACCGTTACCGTAGTAACCAGTATCATGGTACTGAGACCAACCCAGCTTACCACCGGTGTACCAGGTGTCATCTTTAGGGGCGGCCTGCGCTACGGTAGCGAAGCCAGCCAGTGCCACTGCAATTGCGATAGCTGTCTTTTTCATTTTTGCGCCTCGTTATCATCCAAATAGGCAATGAGCTTAAAATTAGCTCTTTGGTTTAATCCTTCGCCGGGTTGTAAAGCTCGATTATGACTCTTCCAAAAAATGGAGGTTATTGAGCACCCTGGCGAGCTAAAGTCTACAACGTACCAGCAAACTTACAAGTGCGATGTGACGATGCTCGGTAAAAAAAAGAGGCTTCAGACATAAAATTTAACATTTGAGGGTGAATTTTTTGCTAAAAAAGGAGTCACGTGGGGTCACTAAATCGTTGTTACGCCGCGCCCAGACTAAATTTGTTGCATGAAGAGGGCTTGTTGAAAAAAAAATTTAGGAAAATTCTCGTTTTTACTTAATGATACAAACTTGATTGAATTTTTAACCCATTCAGAGGTCTTGACGAGGGTAAAACACGGCATTCAGAACGCATAATCAGCCCCAATGCCTGGCCGGACTTCGCCGCCTGCTGCAAACGCTGGCGTTCTGATACAGATATTTCGTCTGCCAGCCAACCTAAAACGACACTATAGTTCCCTGTCTGTAATGCTTTGATCATCGCTTCTACCGTGGTGATGGTGTCGCAACAAGGAGACTGCATCACTTTATCCAAGGGAAGGCCAGAACGCAGTAACCAGTCACGGCTAAGTTTTTGTTGTGGTGTTAACCATAACTGCCAGCGAGACTGCGTACCCAGTTGCTGCAATAGTGGCAGCAGCAGTAGCTGAGTCATACCGGGATGATCCTCATTATAAATCAGTTCGCTAATTAAGCCGTTGGCACAAACAGGTGAAATGATCGCCGGTGTGGAAACGTGCTGAGTGCGTTTAACAGATTGAGTTTTTAATGAATGAGTACGCATAATGTCTTCGCCCACCAGTTGACTGTATGGATATACAGTATAGTGCTATTGAGCAAAGATCAACCTCAATCTTGCTGTACGCCGAGTCGAAAATTCATTATGTCAATCACACCTCACTCATCATGATCAGGCTGTATCGGGTTGGGCGTGCCTGCATGCGAATTTTAAGCAGCGGGCAGATAACAACTTTCTTCTGCCGACAGATGAATGAATAAATAGCTTTGCCGATATTGCGCGAGCTACCAAAATATTTCACAGCCGCCGAATGTTTTTTCGTAGCATCTCGCAAAATCATAATGTAAACCGGCCAGACGTGAATTTTTCATTGAACCCTTAATCAAGATTGCATACTTTTTAACTCTCTAATTCAGAGAGATAAAGACGAATTTTCTAATCGATACAGGGAGAGATCATGGACAGTTCAAGACGTAAGACAGAAGAAGCTAAACAGCGGTTGGCCCAGCTTGGCGAGGTCAAATCACGGACTCAGTTTGGAGGTTATTCCCTGTCTGTGGGGGAAACCGTTTTTGCGGTAGTGGCGGAAGGTGAACTCTATCTGCGGGCCTGTGAGCAGATACAGCCTTATATCACAGAACGCAAAATGGAAGCTTTAAGTCTGAATAAACGTGGCGTGTCGGTGGATCTTAATTATTACCGAGTTGATCGGTCACTGTGGTCTGATGACGACCTGTTACTTTCGTTCTCACAGATCTGTCTGCTGGGAGCGCAAAAACAGCAGCAGGAACGGCGAAAAAACCGGAGACTTAAGGATTTACCCAATATCGGCATTCGTATGGAAATGCTGTTGCGTCAGGTAGGTGTTTCCAGTATCGAGATGCTGAAAGAGCAAGGGGCTAAGAGCTGTTGGCTCCGGTTGCACGCATGTAATAAACATGTGGGACTAACCGTTTTGCTTGCACTACAGGGGGCCATTGCCGGGCAGCACTACGAAGTGCTGCCACTGGCAGTAAAGGAAGAGCTGCGCAGCTGGTTTAGCCGTTACGGTCAGCAGGAGGAAAATATAATGCATTCAGGGAACTAGTCGTGCAAAGAGAGATCGCTTTTTAGTCGGGCAATCTCTGGTAAAAGAGCCACCAGCAGACCCATCTGCTGTAGAACCAGTGGCTCTTTCGTTTCTGTATCAGCTTCGCTCTGCTGAAGGCATGCTGCCAGGTTATCCATCATCTTTTTCGCTTTGCTATCATCTGCATTTGCTAAGTTCAGGATATTGTTGACATAGCTTACGGCATCATCCATCAGTCGCAGCAGAGCGTCATTTTCCAGCTTTTCACGGTGCGCTCCCAGCGCAGATATGTAGCTGAGAAATGAATGATTGAGGCATAGCAGTCGGAAAGCCTCATCACGCACAGCCCGATCTGTTTTGTTCTCTACCGACAAATTGGATACTACTGAGGCTAGCTCTGCATCACCATTGTGGGCATCGCGTCGTGCAATACGATAATCCAGACGGTTATCCTTGCCCTGGTGATATTGCAGCCGAACCGCCTCCAGATAACGGCAGTTTGCCTTCAACGTGCGATCGGCCACAGCCGTAAGCCGCCGAAAGCGCCAGTCAGGCCAGATAAACGTCACCGCCAGCCAGGCGATGCCGCAGCCGATAAGCGTATCTACAATTCGCGGTAATGCCACTTCGAAACCTTCGCCGAGCAGATTGAAACATAATAACACCAGCAGGGTGATGAACATCGTGGCATGTGCATACTGAACGTGGCGGAATGCGAAGAACAGCACGCCGGAGGCAACGATTAATATCAGTTGACCTTCAACCGAAGGCACCAGCCATAGTAGGGGTAATCCCAGCGCAATCCCCGCCAGGGTGCCAATGATGCGCAGCGCAAGGCGACGACGGGTGGCGCTGTAGTTTGGTTGGCAGACAAACAAGCTGGTCAACAATATCCAATACCCGTGCTGAAGGCCGGTGATTTGTATCAACGCATAACCCGTACACAGCAAAAGTGAAAGTCGTGTCGCATGACGAAACAGCGGTGACTCCGGACTAAGATGACGGCTGAGGCGCAGACGGATATCACTCCAACCCGTCAGACCCTCATTGGACAGCGTATGGTTCTGCTGTGTGTTCGCCTCGGCCAGAATCTGCTCGGATTCGATGGTTGCCAGCTGGGCATCAATGGCTTTTAAATTGTTCAACAGGTAATTCATTGCTTTAACTTCAGGGCCGCCGGGCTGCTTGCTCATCAGGCGATGCAGGGCAGCCTGCAAATTGGCAAAGACTCTCTCAAAATGAGCGCTATGATGATAAGTTTCGCGTCGCAGAATGGTGCGCGAAAGCTGGTGGCAGGCTTGGGCCTGTAGCGTCAGCAGGCGCTGAAAGCGAAACAGGATATCGCTTGTTCCCCATGTTTCACGCAGCACCTGATACTGGACATGGGATGAGCTGGCCCGCTCATGGATATCCTGTGCAACGAAATAATAGTGAAGAGTGCGGCGAGTGCCACGTTGGCCACGGTCACCCCGCAACCGCGACTGGATCGAGGCTTTAGCCTGATTCAATTGTGTAACCAGCTGGCTATTGGCCATTGCCATATCAACCAGCGTTTGACGATCGTCCTCTCCCAGGTCGGGGTCAAACAGGTTGGCCTTGGCTTCCAGGTAACCTGCCAGCTGGGAAAAGCAGCGTGATATGCTCTCTTGGAGCGGGCGGATAGGGAATAACAGATGCCCGGCCAACGTTAGCAGATTATACCAAATGGCACCCAGCAGTAGCAGGGCAGGTTGCAGATACCACTGAGGGAACAGGTTAATTCCCAGCATGGTATAGATAGCGATCAGCAGTGCGCCGAACGCGATGGTGGCATAGCGTGGGCCGAGGGCTCCAAGCAAAATAAACCCCCAGCTGGACACAGCAAGCCCGGCGATAAACAGCCAGGGATGGGGGAATAACAGCTCAACCGAAACGGAAGCAATACAGAAACAGATCAGCGTAATAATAAGATTACGCAGTCTGCCACTCAGGCGGTCGTCCAGATCGGTCAGTGCAGCTGCTACCACCCCCAGGGTCAGGGGAATAGTCCATGTAATCTGATGCAACCACCAGGGCATAAGGGTGGTTCCAGCCAGTGCCAGGGTAATACGAATATTGTAGAGCCAGGCACTGTTAAAAGCGCGCTGGCGCAAGTTGTCAAACATCATCGTGGTTATTCAACGAAAACGCGCACGGGCATTGGCCTCACGCGCTGCCCGCGCTACCTCAACCGACACGACGCGGCGACCCACTGGCCACAGTGCGATGGTGGCAATTTTGAAATTGGCGATACCCACAGGTATACCGATGATGGTTAAGCACTGCGCAATACCCGCCATTATGTGCGTAACGCATAGCCACCAACCGAAAAAAACCAGCCAGAGAATGTTCAGCAAAGTCCCGCCGGAGTTCAGCAATGCATTTTTACCCGTGGGATTTAACTCATCAACGTGTACTGCTTCGTTACCGTAAGGAACCAAAGACAGTTTGGTAATTTCCCAGCAAGAACGCGTGAGCGGTAAGGTAAAGATGAAGATGATGGTGACAACCGTTGCCAGCAGCCAGCCGAGAGTGGTGATAAAACCACCCAACACAAAATTCAGAACATTCAATACTGTGCGCATGGCAGGAGATTCCTCTTTAAAATGGTCTAATTTATTGATTGTACCTCGTTCAGGCGCGGTAGAGGTATACTGCAACCAGTTAAACTGTTTGATGATTAAATTAACCGCAGCCAGGGCATCGGAATGGAACTGAAAGCGACATCGTTGGGCAAACATCTGGCGCAGCACCCTTACAATCGGGTGCGGCTGCTGACCGCAGGCATCGAGGTCAGCGGTGAAAAGCATAAATATATGATCCCTTTCAACCAGCTGCATGCGATCAAATGTAAACGAGGACTGGTTTGGGGGGAACTGGAGTTCACGTTACCAGACGGTAAGGTCGTGCGTCTTCATGGCACCGAATGGAATGAAACTCAGCGCTTCTACCACCATCTCAGCCAGTTATGGCACCAGTGGAGCAGTGAAATGAGTGATGTTTCCGCCACGGTGCTTGCCGAGCAGGAGCATCAAATTGGTCAGGCTGAACGACAGGACCGCTGGCTGTCGCGTGGCGATATGGCTGGCTGGCAGCGGGCAATTCACCAGGCTTTTGAGCGTCTACCGCTGCCGGTCGAACGGCTTGATGAATTTGACAACTGCCGCGAAGCCTATCAATTCTGCCTGAAATGGCTCAACGATGGTGAATGCCAGCGTAGCAAACGCAACGCCGAATGGACGGAGCGTATGCTGGAACAACATGCCGACTTCTTTACACAGGTTGAACCCTCGCCGCTAAATGTCTCCCAGGCGCGGGCGGTGGTTAATGGTGAAGAGGCTGTGCTGGTGTTGGCGGGGGCAGGCAGTGGTAAAACGTCGGTACTGGTGGCGCGTGCCGGCTGGTTGATGATGCGCAAGCAGGCTAGTGCCGATCAGGTTTTATTACTGGCATTTGGTCGCAAGGCCGCAGATGAGATGAACGAGCGTATTCGGGCACGTCTGGGGACGGATGAAATCCAGGCACGAACATTTCATGCGCTGGCGCTGCATATCATTCAACAAAGTAGCAATAAATCCCCAGCTATCAGCAAGCTGGAAACCGATAGTGACACCCGGCAGGCACTGCTGATTAAGGTTTGGCGTCAGCAATGTAGTGAGAAGAAAGCCCAGGCAAACGGCTGGCGTCAATGGCTGACTGACGAGCTTGATTGGGACGTGCCTGACGGTACTTTTTGGCAAGACGATCGGCTTGCGCGCCGGCTTGCCAGTCGTCTGGAGCGCTGGTTAGGATTAATGCGTATGCACGGGGGCGCTCAGGCGCAGATGATCGAGTCAGCCCCGGAAGAGATACGGGTGCTTTTCACTAAACGCGTAAAATTAATGGCTCCTTTAATGAAGGCGTGGAAAGGCGCACTGAAAGAAGAGGGGGCTACCGATTTCGCCGGATTGATTCATCAGGCGGTAAACCTTCTGGATAAGGGGCGTTTTATCAGCCCGTGGAAGCATATCCTGGTGGATGAGTTTCAGGATATCTCACCACAACGTGCGGCACTCCTTACGGCATTACGTCGACAGAATACGAAAACCTCACTGTTTGCCGTTGGCGATGACTGGCAGGCCATCTACCGTTTCAGTGGTGCTGAAATGGCGTTAACCACCTCCTTCCATCATTATTTTGGCGCAGGCGACCGCTGTGTGCTGGATACCACCTACCGCTTTAACCAACGCATTGGCGAAGTGGCCAACACGTTTATACAGGCCAACCCTGCTCAACTAAAAAAACCGCTCAACGGCCTTAGTAAAGGAAATAAAAAGTCGATTTCATTGCTACCGGAGGAGCAGCTGGAGCCGTTACTGAACAAAATCAGTGGATACGCTACACCCGATGAACGGATTTTGCTGCTGTCGCGATATCACCATTTGCGCCCAGAGGTGCTGAATAAAGCTGCAACCCGCTGGCCGAAGTTAAACATCGAATTTATGACGGTCCATGCCAGCAAGGGCCAACAGGCGGATTATGTGATTGTGCTGGGACTTTCGGAGGGTAAGGATGGCTTCCCCGCAGAGGCGAGAGAGTCGGTGATGGAAGACGCACTGCTACCGATCCCCGAGGATTTTCCGCATGCCGAAGAGCGCAGGCTGGCTTATGTCGCGATGACTCGCGCCCGGCAGCAGGTATGGCTGTTGTATGACGGTGATGCGCCTTCGGTCTTTGTCGCGGAGTTGAGTAAACAGGGCGTGCCAACACTGCGCAAACCCTGACACGACTCTGTAGTGATGCATTATTTTAAACGTTCTTGCAGATAGCGCTGATAATCTGGGATCGCGATTTCCATCGGCTGGTCAAACAGCGGCGATTGGATAATAAAGTCGGCGGTGGCGAGATTGGTGGCGACCGGTATGTTCCATACTGTCGCGAGACGCAGAAGGGCCTTAACATCAGGATCGTGCGGCACGGCGTTGAGCGGATCCCAAAAGAAAATGAGCAGGTCGATGCGGCCTTCTGAAATCAGCGCACCTACCTGCTGGTCACCGCCCATCGGGCCGCTCATCATGGCGGTAACGGCCAGGCCGGTGGTGCGCTGGACCAGATTGCCTGTCGTGCCGGTGGCGTAGAGGGTGTGATGCTGAAGCTTTTCTTTGTGAATATCAACCCACTGTATCAAAGAGGTTTTGCAGTGGTCATGAGCCACCAGCGCGATGTGTTTTTGTGCCTGGATGGTGCGGGTAGTCTGATCCATTCAGAGATCCTGGTTAGCTGGATAGGGCAAAAAGGAATGAGCAAACAGAAGGTTAAGTGTAGTCCCGCAACCACACAGATATCAACTGGTATGCAGGGCGTTCATCACCATAATCAGGCGTTGACGCGTGGCGGTATCAACCTGAAGAAACCACAGGCGCAGCACGGGGTGTTCAGGCTGAAGACTGCTGGTTATGTCGGGGATATTGCCCGCCGGAGCTTTCATCGGCAGCGTTTTCGAAAAGCGTGGCACCGATGCCACTTTGCCCGACATATTGTAGATCAGCATCGCCTGCTCGAAACCACTCTGCGCCCCGGTCGCTAAGCGATCGCGCCTGGCATCGACTTCAGTGCCCTGTTCATTCATCAGGGTGAACTGAGGTTTGCTGTCGAAATGTTTGGCCTGATGCAGCGTTTTTAATTCCGGTAGGTTGATGACCACTGAAGCGCTGCGGGCCGTAAAGGTGACAATTTGCGGTGATGATTTCCAGTTTATGGTGGCCTGCGCGGAATTTTTAACTTTTTTCTCTACCTGAAATAATAACTGATGCTCACCACGTTCCAGCTCCAGCCCATCCGCTCCTTTCAGCAGCGAACCCGAAATTTTATGGCCATCCAGAACCAGGAGGTTAATATCAACAGACAATTTCAGCGTTGTCGCCAGTGAGTTTGCTGCCACCAGCATTGCCAGTAGCGCGGTGATGGCCATACGCAGCTTCATTGTTACTCCAAAGTGGGACAAATAGGGGACTGATACGAGTGTATCAAAGTCTTTCAGTATGGCAGCATATTAACATTTGAACATACTTATTTGTGCTACGAGTCGTAAACAGGCTAAATGTTATTTTTCATCTCGTCGGGTTTGCCACAATGAGAGTTCATAAGCGGTTTGAAACAGGGGGCTAAAATGAATGATAAAACTATCGCTGACATTCTGTTGTCGACAAAAACGATTGCATTGGTGGGGGCCAGTGACAACCCCGCACGTCCAAGTTATCAGGTGATGGCATACCTGCTAACACAGGGTTATCAGGTTATCCCTGTCAGTCCGAAACTGGCCGGAAAAACACTTCAGGGGCAGACTGTTTATGCTGCACTGGCAGATATTCCTGTGGAGATTGATATGGTCGACGTTTTTCGTCAATCGGATGCGGCATGGGAAGTGGCGCAGGAGGCAATAGCCATTCATGCCAAGGCATTATGGCTACAAATTGGCGTGCTCAATGATCAGGCGGCAGTGTTAGCGAAAGAGTCGGGTTTACAGGTTGTGATGGATCGCTGTCCCAAAATTGAGATCCCGCGTTTGGGGCTGGAGAAACAACAGTAAAACACCCCGCACAGGGCGGGGCTATTCAGTTTCTTAATCTTGGCGCCTGAAGCTGCTGGCGAACAGAGGCTGCAAGTTCATCCATTGAGGGTTGCTCAGGATGCTCTCCTGGAATTTCCCATGACAGCTGAGCTTCAGCCAGGTAGGTTTGCACCGTCTGGCCGTCATCATCTTCCATCACAACGTGATACCACGGAGCACCTCGCAGCGATTCACCGGCGGCAATATCGTCTATTTCCGTGTCTTCTAATGAATATTCCGGATCAACATCAACGATCACGCCCAGAAAGCCGAGTAGCTGATGGCGTACCTGTTGTCCAAGACCAAATTTGCTGGCAATCATCGTAACCTCCGAATAAACCTTGTACTTAGGTCTATATGGAGGCGGTAACGACGTTTTCAAGTCAAATGACGTGGCAGGCAAAACCTTTCAGATACATCCCTTCCGGGTAGCTGCTAATCACCGGGTGATCGGCGGCTTGTCGGAACTGTTCGATAAACTGCACATCCCGCTGAGCATCGACGGCCGCATCCGCAAGGATTTTCTGGAACAGTTCGGTCGCCATCAGGCCGGAGCAGGAGAAAGTCAGCAGCATCCCACCTGGGTTCAGTAACTGCATTGCCAGCATATTGATATCCTTATAACCCCGGCAGGCTCCCATCAGCTGATTTTTGTTTTCCACGAATTTTGGCGGGTCCATAATAATCAAATCGAACTTTTCACCCTCATCACGGTAGCGGCGCAGCAGCTTGAAAACGTCATCACGCTGAAAATGAGCTTTACTGACATCCAACCCGTTAAGTTCAACATTTTGACGCGCGACATCCAGCGCCGCCTGCGAGGTATCAACACTGATGACCTCTTTGCAGTTGCCCATAAGGGCAGATACGGCGAAGCCGCCGGTGTAGGAGAAACAGTTCAACACGCGGCGGCCCTGAGCATAGCGACGGGTTGCTACACGGCTGTCACGCTGATCGAGGTAATAGCCGGTTTTATGTCCGGTCTGAATATCCACCAGCAGCTTCATACCGTGCTCGGTAATGGGCAGAAGAGGCGGTGGCGCCTCACCCAGCACGACGCCCTGAGTGAGTTCCAGTCCCTCTTTCTTGCGCACGCTGACATCAGAGCGATCGTAAATTGCGCAATCAGGGTAGCACTGTTGCAGCGCAGTGATGAGCGCCGCGCGCTGGTACTCTGCACCGGCAGATAACAGCTGCAACACCAAGTAGTTACCGAAACGGTCGATAGTGATCCCCGGTAGTCCATCAGATTCACCGGCGATCAGGCGATAGCTATCCAGATTGTCTCGCTGCGCCAGCCAGTCGCGCAGCTGTTGTGCGGCGTTGAGTCGGCGTACGAAAAAGTCGATATCTATCGATTCATCCTGCTGCCAGCTCCAGACACGGGCGCGGATCTGGGATGAAGGAGACCAGGCTGCACGCGCCAGCCATTTACCCTGGCTGTCACAAACATCAATAGTTTCTCCCGGCTGGGCCTTACCTTCCATACGGGCAACGGCACCGGAGAACACCCACGGATGACGACGAAGTAAGGATTTTTCACGTCCTTTGGTAAGAATTAAACGAACGGTCATGTTTTGCTATGCTTAATCTAAGAAAATCAGACGATATTGTCCGGTGCCATCGGTAAAAAAGCAATGAGTCTTGGTCAGTGGAGGGAAAATGGCAATCATCTGTGTTCGTGCGTGGGTGCACGGTCGGGTGCAAGGCGTGGGGTTTCGCTACAGTACCCGGCTTGAAGCGCACAAGCATGATGTGTGTGGTTATGCAATAAACCTGGATGATGGCAGTGTCGAGGTCGGTGCCTGCGGAGAAGCGCAGCAGGTAGAGTCACTGCTGACATGGTTGAAAGCCGGTGGCCCCTGCGGCGCGCGTGCTGATAAGGTGCTGGTTGAGCCCTGGCATCCCGCACATTTCCCACAGGGATTCATTACGGGCTAAGCACTACAGACACTTAACGGGTTTCGGCAGGCCGGCGATTTTCGTTGCCTGTTTGGCCGGCCCCTTGGGGAAAAGACGAAAAAGATAGCGGCTATTGCCTTTTTCCTCGCCATACTTCTGTGCCATCGCTTTGACCAACATGCGCACGGCAGGAGAGGTATTAAACTCCAGATAAAATGCCCTGACGAAATGAACAACTTCCCAGTGAGCTTCGCTCAGTTCAATCGCCTCTTCTGCCGCCAGTTGCAGAGCCAGACCTTCACTCCAGTCTGTCGTGGATTTCAGATAACCTTGCGCATCTCGCGCTATTTCTTTGCCATTAAACTGCACTGTCTTGCCTCACCCTTGTTGACCGGGGCCTAGTCTAACAAATTTTTGTTGCGGCAAAAATAAAGCCCCGCATATGCAGGGCCTCCGTGACAGCCGGAAGGGCTTAGTTGCTGCGGGACATTCCCAGCAGGCTGAGCAGGCTGACAAAAATATTATAGATAGAGACATACAGGCTAACCGTCGCGCGGATGTAGTTGGTTTCGCCGCCGTGAATGATGTTGCTGGTTTCCCACAGGATTGCGCCGGTAGAGAACAGCACGAACAATACGCTGATTGCCATATGCAGAGCGGGAATATTCAGGAACAGATTGGCGACTACGGCGATGAGTAGGACAACGAAGCCTGCCATTAACATGCCGGACAGGAATGACATATCCTTGCGGGTGGTCAGTACATAAGCCGAACAGCAGAAGAACACCAGCGCAGTACCGCCTAGCGCCAGACCAATAACATCACCCATTCCGGCAGACAGGAAACTGTTCAGGATGGGGCCAAGGCAGTAGCCCAGGAAGCCGGTGAAAGCGAATGCGGCGAGAATGCCACTCGGGCTGTTAGCCAGGCGGTAGGTTAAGAACATGAGGCCATAAAAACCAGCCAACATCAGAATCAACCCCGGTGCCGGCAGTGCGAATACGGTACTCAGCGTGGCGGTCAGAGCTGAAAATGCCAGTGTCAGGCCAAGCAGAAAATAGGTGTTGCGCAGAACTCTGTGCGTACTCAGCAGTGAGCTGTCGCGCGTGGAGGAAACGATGCGATCCATAAAGCACCTCTCAGGATGACTGAAGTTGGAAAATGTCTGTCGGTGAGCATAAGGAGTGCAAAATGACGGGGGAAGCCGTTTTACCCTTCTTTACGCGGGGGGGCGCTGGTTTTGTCGGCATTTTGTTGATAATTACGGCAGATGCGCGCCGTGTGGTTTTTTTTTACGCAACTGAAATAAAAGCTGCTTTACAAGCTCATCGCAGGTGTTTATAGTGCCGCCCAACGTGGAGGAGTGGCCGAGTGGCTGAAGGCACCGGTCTTGAAAACCGGCGACGGGAAACCGTTCTAGAGTTCGAATCTCTACTCCTCCACCATCAAATTTAACGGGTCAGCGTAAAGCTGGCCCGTTTTGTTATGTGCAGAATAAATATCCGGGGATCTTTGAACTTAGCTGCCACCAACCCCGTTAAGGTGACTGGCGATTATTTTGCCTGTTGAATTCAAATGCTCATAAAATCAACAAAATAGCAAAAAATAACGTTGGCAAATGAAAAAACATCCCCTATAATGCGCCCCATCAGTTAGCGGGAGAACATCTCAGTAATTGATAACCGTGTGGAGGAGTGGCCGAGTGGCTGAAGGCACCGGTCTTGAAAACCGGCGACGGGAAACCGTTCTAGAGTTCGAATCTCTACTCCTCCACCATCAAATTCAGCCCCGAGATTGCAAAATCTCGGGGTTTTTGTTTGGCACTTTTTTCCTCATCGACCATTGCCCGGCTTTATGGCTGCACGCACCAGAACCTTCACCATTGACCCTGTTCAAAAGGGATCTCAACAGCCCCGCCGTAAACATCTTGTTTCTTTTACTGCTCTTCAGGCGACTCAACCACCGGTTTAGAATCTGTTATATTCTTACTCACTTATGATTGATCCGAGCCTCTGATGATATGCTTTGCAAAGTGGTTAACCCGCAGTCTGCGTGAAGTTGCGAGTGGCGGCCCGAGCGGCAGGCTCTGCTGGTCAGCAGGCTCATTCCCTATGAATCAATGGAACAAAAACATGATTAAAAAGTTCAGCCTTTGCACCCTGGCCCTTTGTTCAGCATTTTCTGGGGTTCCTGCCTGGGCAGCAGATAGCGACTATCAGCTGGAACAAGTGTTGATGATGAGCCGACATAACCTGCGAGCCCCCTTAGCGAATAATGGCAGCCTCCTTGAGCAGGCGACCCAAAAAGCGTGGCCAAAATGGGATGTTCCAGGCGGTGAACTGACTACCAAAGGCGGCGTGCTGGAAGTGTATATGGGCCGTTATACTCGCCAATGGCTTGAGCAACAGGGACTGGCCAAACAGGGTGAATGCCCAAGTTCCGATGCAATTTATGCCTATGCCAATAGCCTGCAGCGCACCGTTGCGACTGCACAGTTCTTTGTCACCGGTGCATTCCCTGGGTGCGATATTCCCGTCTCGCATCAGGATGCGATGGGTAGCATGGATCCCATATTCAACCCGGTCATTACCAATAGCAGTGAAGAGTTTAATAAACAAGCGCTAACGGCTATCAACAGCGAAAGCGAAAAACTGGCGCTTAACTCTGCATTCCAGCGCCTGGAAAAAATCATCAACTATAAAAGTTCCCCGGCCTGTAACGGCAAAAAACAGTGCGATCTCTCCAGTAATAATCAGAACACCTTTACGGCAGAAAATGGAAAAGAACCTAATGTCACTGGCCCTCTGAAGGTAGGTAATTCGCTGGTGGATGCCTTCACCCTGCAATATTACGCAGGTTTTCCGATGGAGCAGGTGGCCTGGGGGCAGATCAAAACCCCCGAGCAATGGCAAGAACTGGCGGCGATAAAAAATGGCTATCAGAACTCGCTGTTCTCATCGCCCGTGGTAGCGCGTGAAATTGCGGCTCCGTTGGTCGATTACATCCGCAGCCTGCTGGTTGATCAGGATAGAGCCACCGCGCCGCTGGTAACGCTGTTGGTGGGGCATGATTCGAATATCGCCTCACTGCTGAGTGCGCTCGACTTCAAACCCTACACATTGCCAGAACAAAATGAGCAAACGCCGATTGGCGGTATGGTGCAGTTCCAGCGTTGGCATGATAAGAAAAATGACCGTGAACTGGTAAAAGTGGAATACGTTTATCAGACCTCATCACAGTTACGGGATGAACAACCGCTGTCGTTGAGCAATCCTCCGCAGCGTGTGACTCTGCAAATGGCTGGCTGTCCGACTGATGCCAATGGTTTCTGTGGTTGGGATCAATTTACACAGGTGCTGAATAAGTCGCTGCTGGGAACGCCGCTTGAGGTGGCTGCACCCGCTGCGACTAATGAAGTGAAACCAGCTGATAATGATACTGCGGTGAATAAAGCGCTTGCTGCAAAGGCAGCCGCAGATAAAGCCGCTGCGGAAAGGGCCGCTGCCGAGAAGGTGGCTGCAGAAAAAGCTGTCGCTGCGCAGGCTGTTGCCGATAAAGCCGCCGCGGAGAAAGTGGCAGCCGAGAAAATGGCTGCGGACAAAGCTGCTGCGGCAAAGGCGGCGCTTGACAAGGCTGCGGCGGAAACCACTCAGGCTAAGCCAGAGCAAAATAAAGCTGCTGGCGATAACGCAGCAGCAGAGAAGGGGACGGTGGGTAGAAAAGCGTCTGATGACAAAGAGCACGTCAACAAAAGCTAACTCATCAGGGGGCGAGCCTGTTTTTGCCTCGCCCCATCCAGTTCAGAGCGGGGCGCACCGTGGTGAAGTGCGCCTTGGTGGCTCAATCCTTGCTGACTACGACCAGTTTTTGGTTAACAAACTCTTTAATGCCCAAGTCAGAAAGCTCACGGCCAAAACCGGAGCGCTTGACGCCGCCAAAAGGCAGTTCGGCTGAGGTATTCGTGGCGGAATTGATGTAAACCATGCCTGTTTCAATACGAGATGCTAGTGCTTTACCGCGCGCGATATCTTGCGTAAACACTGAGCCACCCAGACCGTAATGGGAATCGTTGGCCAGCTTCACCACTTCATCATCATCTTTTACGACATAAACCTGAGCTACCGGGCCGAAGAACTCTTCAAAATACGCCGGATTGCTGCGTTTGATGTCGGTCAGGATCGTGGGCTGATAGAAACAACCCTCTCCCGCAACCGGTGCACCACCCAGGACTAATTTTGCCCCTTTAGCCACAGCCTGCTGTACCTGTTTATCTAAACCGTCTCGCGCTTCGGCAGAAGAAAGAGGGCCAAGCGTGGTGGATTCATCCAGCGGATCGCCAATTTTTACTGCCTTAAAGGCAGCGGTGAATTTTGCCATAAATTGGTCAGCAATCTTTTCGTGTATCAGGAAGCGCTTGGCAGCAGTGCACACTTGTCCACAGTTACTCAGACGTGCCCCGGCGGCGGCCTCAACCGCTTTTTCCAAGTCGGCATCTTCCAGTACCACGAAAACATCATTACCGCCCAACTCAAGTGTGGTTTTCTTGAGGTATTTGCCTGCCTGTTGTGCAACGGCACTGCCTGCACGCTCGGAACCCGTCAGGGCCGCCCCCTGCACACGATCGTCGGCGATAAGTGTCGCGATCTGCTCGTTACTAACGAACAGGTTAGTCCAGGCACCTTGTGGAGCACCTGCTTCAGTCACCAGTTGTTCAAACAGTGTCGCGCAATGGGGAACATTTTTGGCATGTTTTGCCAAAACCGGATTCCCGGCTGCAAGGTTGGGGGCCAATACGCGCATCAGCTGATAAAACGGGAAATTCCAGGGTTCGACAGCAACCAGTACACCTATCGGATGGTGCTCAACCCAGGCCTCACCCAACTCGCTGGGATAGCGGCTCGGAGCAAGAAAACGCTCGGCGTTCTCGGCATAGTAGCGGGCAATTTGCGCACAAAGTTCAACTTCGCTACGGCTCTGCGCCAGCAGTTTACCCATTTCCACGCTGGCCGCCTTCGCCAGTTCTTCAGTGCGGCTGTCTATCAAGTCAGCCATTTTTTTCAGCACCTGTAAACGAGGCTGAATATCACCTTTTGACCAGTCTGAATGATATAACGCATCAGCAGTGGCTAATGCTTTTTCTACCTGGCTCTCATTGTGGTCAGGCCAGGATTTGATGAGCTTATTACTTGCGGGATTGATCGTTTGATATGGCATAACGCGCTCCTTGGTGAGTAATCAGCCGAACTCTGGCTGTCAAAATTGAAAATGTTGGGATTAAGCGTAGTAGATAAGTCTTCAACATGGCGACTTATCAGACCAGTCTGAAGGAGGAGAAAAGCGGGTGAGGGACTCACCCGATGGGGAGTTAAACGTTTTTACGCTCAACGACTTTATTATCCCAAGTGAGGACGTCGCTGTCGGTTTTATCGAAGGCGCGTAGCAGGACTTCATCACTACCCTGTTGTTCCCAGATACTTTCAGCCAGCTTTTCATCGTAATTTGCGACTTCAAAAATAGCTTCGGCAATTTCTGTTGAAGTGGAGCGCACGTTTGCCCATTCCCCAACGCGATGAGCTTTGGATTGTTGCGTTACCATAACGATCTCCTGTGGTGGATATTATCCGTTTTGGATCCGATTTTTCAGTATAGAAGATAGTGAGCGCTCTGCCTGTTATTCGATCAATTTTTGTACAAAATATCCGACTAATCGCGGTGAAAAACGCGCCTTTTACGATGGAAAGGCTCAGTATCCGGCAAATAAACGCCGCTTAACAAATTGGCGTCAGTAGTTGCACCTGCTGTTCTTGCCCTTAAAGTGCCGATCGCGCAAAATGAGGCCAAAATTCAGAAGAGCCGAACAATGTCAGCGTATTTCTCACGTTATAAATTTGCCATGAAACCACAGGAAATGGTGCTAATCCTGATCACTATGGTTTGGGGCGGTACTTTTCTCATTGTGAATCATGCCATGACCGTGAGTGGCCCGTTCTGGTTTATCGGGGTGCGCTTTGCCACGGCTACTGTATTACTGGCGTTGATATCGTGGCGAACATTGCGCGCTATCACCTGGCAAGAGGTGAAGGCCGGAACATTAATTGGTTTAGCCATTGGCTGTGGTTATGGTTTGCAAGCTTATGGCATGCAGACCCTCTCCGGCAGTAAATCTGCGTTTATTACCGCGCTGTATGTACCGCTTGTGCCACTGCTACAGTGGGCATTTCTTGGCCGCATGCCGGGCCTGATGTCATGGATTGGCGTGATGCTAGCTTTTACTGGTTTGCTGCTGCTGGCGAGTCCTGAGGGTGGGGCGACGGCGTTTAACGTCGGTGAAATAGCGACTTTAATCAGCACGCTGGCAATAGCGGCAGAAATTATCCTGATTGGTGCCTGTGCAGGTAAGGTCAACGTGCAGCGTGTCACAGTGGTCCAACTGGGGGTTGCCTCATTGTTCGGCTTTATCATCATGCTACCAATCGGCGAGTCGGTGCCGCCGTTTAGTCCATATTTGCTGTTTAGCGCCGTTGGTCTGGGCATTGCCAGCGCGCTCATCCAGGTCACGATGAACTGGGCGCAGTGCAGCATTTCACCCACTCGCGCTACGGTGATTTATGCCGGTGAACCCGTATGGGCTGGAGTTGTTGGGCGCATTGCTGGAGAGCGCCTGCCGGCGATTGCCCTGCTGGGGGGCGCTTTTATCATACTTGGGGTACTGGTTAGCGAACTGAAACTAAAGCGCAAAAAGAAGATCAAAGTGAACAATCAGGACACTCAGGCAGCGGCGCGGCAATAATGGTTTCGTTCTCGTCGGTTCTCCCGAATGTTGTTCTTTTCAAAGAGGGGATGCCGTGCGGCGCATTATGAGAAATTTATCAGTCTTTATTTCCGCCAAATATAATAATGCTTATCTTCATATCAGGCTATCTGAATAAGTGAAAAATGAAATTCGGGGTATGCCTTATATAATGAGGCAGTAACTAAAAAAGCAATATACAAAACTATATATGAATTTTTTACTGACTAAATTTAGCTTTTTCGCGCGAAAACGAATTTTGGGGTCAATAATGTCTACACAATTAACTGGCATTGCGGCTTAATTAAAGGGCATAGTGATGTCCCAGGCGATTTGCTATTATCTCTGAACACATATGGATTATGAACTCAAGGTGAATTCTATCGATCTTTTACCGGCTAAAGCCCCTACGCGCCGTGCACGCGCGGTGGCCGCGAAACGTTCGGCTATTCTAAGCGCCGCACTGGAATTTTTCTCGCAGTACGGCATTCATGGCACCACCCTTGATAAGGTGGCTGAACGAGCTAATGTATCAAAAACCAATCTTCTCTATTACTTTCCTTCAAAAGAAGAGCTGTATATAGCGGTTTTGAAAGATTTGCTGGATGTCTGGTTAACCCCGCTGCGTGCGCTCCGCCACGACCAGCCTCCGCTTGATGCTATCCGTGACTATATCCGTCTGAAGCTGGAGGTTTCGCGCGATCATCCGCAGGCATCCAGACTGTTTTGCCTGGAGATGTTACAGGGTGCGCCATTATTAAAGGCGGAGCTGGCAGGCGACCTGCGTCACCTGGTAGAAGAGAAGGCCGCGATCATAGAAGCCTGGGTAGTAAAAGGGAAACTGTCGCCTGTGCAGCCCTATCATCTGATCTTTATGCTATGGGCCACCACCCAGCACTATGCGGATTTTGCCACTCAGGTACAGGCGATAACCGGGCAGACCCTTCAAGATGAACACTTCTTTCAACAGACGGTGGAAAATGTCCAACGCATGGTGATTGAGGGGATACGCGTACGCTAAACAGACAGATTACCGGGAGCGACAATGGATTTCGTTTCACAGTTAGTACTGGGCGCAGCCGTCACCGTCGCCTTGTTAGGCAGCAGGATGCCGATGTGGCAGGCGGCATTGGTCGGTGCGGTGTGCGCAACACTGCCTGGTCTGGATAGGGTTATCGACCACGGTGATGCCGTTCACAACATGACTCAGCACCACAGCGAAAGCCATGCTTTGCTCTGGCTGACACTGGTTTCTCCGTTGCTGGCGGCTTTTTTCAGGTACATATTCCGTCAGTCGCCAACCTTTGTCCGCTGTTGGGCTGCCGTTTGGCTGGCGCTGATCACCCATCCTTTCCTTGACCTTACTACGGTGTATGGCACACAGCTGGCGCTTCCTTTCAGCGATCGCCCATTTGCCATTGGCTGCATGCCTGTTATCGACCCGCTGTATATCCTGCCACTATTGTTCGGGCTGGTGGCAGCACTGGTTGGGCGCAACAGAAAAGGTTGGCGCTGTAACTTGTCGGGGCTGATTTTCAGTTGTTCGTATCTGGTTTGGAGTATGGCGGCGCAGACGTGGGTCATCCAGGCCGCGCAACGTCAGCTTCTGATGCAGCAAGGTGATGTAAGACAATTATTGGTGACGCCCACAGCATTTAATACGTTGCAGTGGCGGATCGTAGTGATGACACCTGAAAGCTATCTGGAAGGGTTCTATTCATTACTCAGTCCGTTTAAACCGCTGGTGCTGAGTACGCATGCAAGAGGATGGGAGTTATATCAACAGTACAGTGCTAACAGGTACGTGCAGCGTGTGGCATGGTTTAGTCGCGGTTTCTTTGCCATGAAGAGAGTGGATAACCGGGTTGAAATCACCGATCTGCGGATAGGGGAAGAGTCACCTTATCCATTTACCTTCGATCTTGGCCCAGAACCACTGGATAATTCATCAGGTAAACCCGAGCGCGTGAAGCATCAGCACCTTCCGTTAGGGAAGGTGCTGGGTAAACTGTGGTCAAGATTTTAAAGAAACTAACGGAAACAACAGCGTTGGCCCGCGATTATCTGTCTCGCGAGCCAGTTGTAATTACCTCGTCTTACGCTTACGCAAGAACCATCCTGCTGCCAGCATCACAAACCATAGCGGTGTGACCATTAGCGCCTGACGCGTATCTTCTTCTAATGTCAGCAGAACCAGCACAAAGGCGAAGAATGCCAGACACACCCAGCACATAAATTTGCCCAAAGGCATTTTATAACTGGAGGCCTCATGACGCTGTGGATGTTTTCTACGATACGCCAGGTATGAGCAAAGAATGATGGTCCAGACGAACATAAACAAAATAGCCGAGACGGTGGTCACCAGGGTAAACACCGTCATAACGTTCGGGATCAGATAAATCAGCGCCACGCCTCCCAGCAGACACAAGCAGGAAAAGAACAGCCCGGTGGTGGGCACGGCACGGCTCGACAGTATCCCAAAACTGCGATGTGCTACGCCCTGTTGCGAAAGACCGTACAGCATGCGGCTGGTCGAGAAGATACCGCTATTAGCGGATGATGCGGCGGAAGTCAGCACCACAAAATTGACGATACTCGCGGCTGCCGGCAAACCAATCAGTACGAACATCTCAACAAATGGACTGCGATCGGCGACGACATGATCCCAGGGCGTCACGGCCATGATCACTATCAGCGCCAAGACATAAAACATAATGATGCGTAAAGGGATAGCGTTAATCGCACGCGGCAGCACGGTTTTCGGATCGTGAGTTTCTGCCGCTGCCGTCCCGACCAGTTCGATGCCAACAAAGGCAAACACTGCGATCTGGAAACCGGCAAAGAATCCGCTTAAACCTTTCGGGAAGATGCCCCCATGATCCCAGATATTGCTCAATGCCGCATGGCTACCGCCCGGAGAAGGGTAGTGCATCGCCACCAGCACAATACCGGTAACGATCAGCGCCACAATGGCGACGATTTTGATAATCGCAAACCAGAACTCCATTTCGCCAAAAAGCTTAACCGTGGCAATGTTTAGAGACAAGAACACGAAGATGCACAGCAGAGCGCTCATCCATATAGAGAAACTGGGGAACCAGAGCTGGAAATAGGAGCTGATGGCAACGACATCGGCAATGCCGGTAACCACCCAGCAAAACCAGTAGGTCCAGCCGGTGAAGTAACCCGCCCAGGGGCCCAGCAGGTCGGCGGCGAAGTCGCTGAAGGATTTATACTCAAGATTTGACAGCAGCAGCTCGCCCATTGCACGCATCACGAAGAACAGCATAAAACCAATGATCATATAAACAAATATGATAGAGGGGCCGGCAAGACTGATGGTTTTTCCCGACCCCATAAACAGTCCGGTACCAATAGCGCCCCCGATGGCGATTAGCTGAATATGACGATTATGGAGGTTGCGCCGGAGCGTGTCCGGTGCCTCCTCGCAGGCGATAGATTCTTTTGATTGATCGACCATTATGTTTTCCTGTCCAGTTTTATTGAATTTAAAGCTCTGTTGGCTTTTAACGTATCAGAATATGTCAGCGTTGTGCGTTCAAGAGCTTAACGCAAAACTCTCCGCTATAAAGCAAAATTGAGACTAAACTGCGAATACGATGTGTCGCCTGATTAAAAACCCGGCATTGCTCTCAACTTAAGGCAAAAATGAAGAGGAGAAAGGCTGTTAATTATACCAGGGCTCCGTTTGGGAAACGGGAAACATTGTACGTTAAGGTTATTTTTTGTACTGACTGATACCTATTGGTCGCAAAGGTCGATACTTCCCTTCTGCTAATTTTATATTTTTTCGCGAGATATAGTCGCCTGTCACATTAATATGCTCCCAACCTGGCGGAGACAAGTGTGACCGCAATTGTTTATTAAGATGTACCCCCTTCCTTTTCAGTAGGTTAATGACATTCTCGATATATACGATATTCCATAATGTTATCGCGGCGGTAATTAGCGTAAGTCAGCTGGCGCGATAACTCTGGTTTTCCAGACCTCAATCCCTTATTTCGCCAAGACGGTGCACGAAGACTGCTCTGGCAAGGGCGTTCCGGGCTTCTCCCTTGTTCAGACCGGCCTGAATCCTGCGACGCAACGCGGGATCACGGAACCAATTCGGCATAAACAGTGTGCGCTCGATGCGACCATTTTCCCTTAGTGTTGTAGAAAGCACATTCTGTTTCGGAAAACTGGCCAGCTTTTTCAGCATTAGAAAAGCGCTCACCGCTCCCTGCTTTATTGGAATCGCTAATCTGAGAATTTCATTCCAGTGGGCTTCTATTTCTTTTGATATTCAGTGCTGTTGTGGAAATAATTGACTGGAGCGCAGGGTATTTATCAGCCTTACCCTGAATAAATAACCGTTTATCGTAAAAAACCCGGATCCTTGGTGCAAAAGCGACTCCAAGCAGATGCATCAGCCCAAAAGCATGCTCCGTAAAGCCTGCCGTATTGGTGTAATGCTCGGCGATCTCAAGCTCACTTTCGGGATACAGCAATCCATCAAGTACGTGGGTGGCGTCTCGAACGCGGCTGATAACTTTGGTATAAAACGGGCTGTACTGGTCAGAAATGTGCGTATAGAACTGTACGCCTGGCTCCGGATCGGACATCAGGTTGACCTGCCCTGCATCGTAGCCATGACTGGCCACCCTAAAGTTCTGGTCGTCAGAAGATGAGGTTGAACCATCTCCCCATAATGATGCCAGCGGGCGCGATTTCTGAGCATTACCAGTTCCGCTAGCGCCAGTGCTTCAATGGCATTAAGGCGATCTATATTATTCCATGCGGTATTTTAAACAAAACGGGTATCGCATAAGGGTACATCCTGATGCCATAATCAAAACAAGACGATACACGGTGAATGACATAACCTAAATGTGATAATGCGGTGAAAAAAGGTTCATCAGAGCGTATTTATCGAGCGGGCACATACGCTGGGTAAATATCGGGGAAACAGGCCGATTATGAACGACACCAGAAAGTGATGTACTGCCGGCAGGTAAAAAAACTTTGTATTAAGGAAACATCCGAGGCTACCGGATAAAGTTGTTCTCAAATATGCAGGATCCATGCCCTCTACCTGCATGAGCCCATGAACTAAATATCGCTGCTTTAATGGTTATCAAGCTCAACCCATACTTTCTTTTTTTATCCATTACAGCGGATAGGCTCTCTGGGTTAATAACTTTCCCAATTGGTGTATAGCGGTATGAGGATTCAAATGATCTATTGAACAAAACCAACGTTTGCTTACCGTACAGCATGAGATCGCCAGCCTGAATGGAGCCTGGAGGCTCCGGGCTGGCAGGCAACGCATGAGGAAGGTCAGCAAACTTCTCATTACCATTCAGCTCATCCATTCCAAATTGCACTGGTAAAGCATCAACAAATGCTTTAGCCGCAGGATTGTCGTGAAGTCTGACATAAGATTGCTGGCCGTTAATGTTCATTTTAACGGTCATTGTGTTTATCTCAAACGGCGGGGTCGAGGTACGGCATGGCTTGCAAAGGTACCTGCAAGAAGCAGGCAAGATATTAAGGCATACAGATATTTCATATGGTGATCACCGCGAAAATTAGTCGCACCCAGCAGGATGCGACTTCAGACACTATTTGAGGTTAGCTTTAAAGAATGATGCCAGCTTAGCAAAAGGGATGAGATCGGTACGGTCATACAGATCGACATGGCCTGCGCTTGACACGATGTATAACTCTTTCGGCTGTCCAGCACGTTTGTAAGCATCTTCGCTAAATTCTTTCGAATGTGCCCGATCGCCGGTGACGAACAACATTGGGCGTGGTGAAATGGTTTCGATATCGTTGAACGGATAGAAGTTCATAAATTTCCCTACACTGCTCAACATCGGTTTTGTGGTCAGCTCTTCTTTCTCACCCTGAGGCGTAAAACCTCCACGGGCTGTACGGTAGAAATCGAAAAACTCTCGCTGTATTGCAGGCGTTGAGTCATCAAGCTTGTTGACAGTGCCTGGAATGTAGGTAATTTCTCCGCCCTTGAACTCAACAACACGTTGTTCTATAGCGGATTTAATAAACGCCTTACGTTGTTCAAGTGTAACCGAATGATGAAGCCCGTTCCGGAAGACAGATCCCATGTCATACATGCTGACCGTGGCAATAGCCTTCATTCTCGGGTCAATTTTGGCGGCACTGATAACAAAACTTCCGCTCCCACAAATACCCAGCACGCCAATTTTATCCGGATCTACGTAAGGCTGAGTACTCAGATAATCGACTGCGGCACTGAAATCATCTGAGTAAATCTCCGGTGAAATCAGATGTCCAGGCTTTCCGTCGCTTTCTCCCCAGAAGGAAAGATCAATCGCCAGCGTTACAAATCCTTGCTCCGCCAGTTTCTGTGCATACAGGTTTGAGCTTTGCTCTTTTACCGCTCCCATTGGGTGACCAATGACAATTGCCGGTTTTTTAGCGTTCTGATCCATCCCTTTAGGCATAAACAGATTGCCGACAACATTCATCTGGTATTGATTCTTAAAAGTCACTTTTTTCTGCGAGACTTTATCGCTTTTGTAAAAATTATCTGCTTCGTTAGACATATCGGCTCCTGTGGCAGCAAATGAACTGATTAACAGCCCTAACAGTAGGGTAAATATTCTCATCAGGAATTCCTCATCGGATGTGGTGGAAATCTTTACGTGACGTCAATAAAGCTAAGGCAGCCGCTATCACTAATAAGAGGCTACTGATGGTAAAAGTGCTTTGATAGCCGCTGTGGTCAAATGCTAAGCCGCCGATTGTTGAGCCAAGTGCGATGGACAACTGCACCACGGCAACCATCAGACCACCGCCAGCCTCCGCATCTTCCGGCAAAGTTCTGGCGATCCATGTCCACCAACCGGTAGGCGCGGCAGTGGCGATTAATCCCCATAAGCCAAGCAGCGGTGCAACAATCCATATGCTGTGACCAAAAGCAATCAGGGCAACGGCAATGACCGCCATCAGGAAAGGGATAGCAATAAGCGTGGAATAAAAGCCGGATTTCAAAAATATGCCAATCACCAGGGTACCAATAAAGCCAGCGACACCGATGGTCAGCAAGATGAACGACAACGTGGTGATATCCACCTGCGTTACTGTCTCAAGGAACGGACGCAGGTATGTAAACAAAGAAAACTGCCCCATAAAGAACAACCCACAGGCTGCAAGCCCAATGGCCACAACAGGGTTAGCAAAAAGGCGAAAAACAGTGCCGGTACGTTTATCTTCTTTATCCGCTGGCATTGTCGGCAGGCTGAACCACTGCCAAATAAAAGCAATCACCGCGACCGGAACGATACAAAAGAATGCACCCCGCCAGCCGATAACGGATCCCAGATAACTCCCCAGTGGGGCGGCTATAACAGTTGCCAGCGCGTTGCCCCCGTTAAAAATAGCCAGTGCGCGGGGAACCTGATGCTGCGGGACCAGGCGAATAGCCGTTGCGGCAGACAGCGACCAAAATCCACCAATAACAATACCGATCAGCGCACGACCCACCATATAAATCAGATAACTGGGCGCTAACGCGACAACAGCTCCGGAAATCGCCATCAATGCAGTCATACTCAACAGCAATATCTTGCGGTTGAGTCCCCCGGCCAGTGTAGATATAGAGAGACTCGTTATTACCGCAAACACGCCGGAAATGGCGATCCCCTGGCCAACCAGTCCCTCACTGACACCTAACTCTTCGGATATAGGCGTTAACAGACTGACAGGCATAAATTCCGAAGCAATTAGCGCAAAGACGCATAACGTCATTGCTAATACGCCGCTCCAATACGCGTGCTCTTTGTGAAGATATGAGTCTCTCGACGATGTGGACATAAATTGCTGACTCCGAATTCCCCCCGGTGGTTTTCAGGTAAGCCGGGGCCGGACGCTATTCACAGGAATAGCGTCAGAAAATGAAAGGTTAAGCACGAAGAAAAGGGCAACGGGATTAATTCACCATTATCGACTCTTCTATTGTTGGAAATTTTACACGCAAGGTGCATCATTACTAGCTAATGAATGCTTAATGGCTTTATAACTACCGCTTATTAATGAGGGGATGCATTTGATGAAACGCAACCTTAACGACCTTCTTTATTTTGTCACCGTCGCCCGTGAAAGCAGTTTTACCCGTGCCGCTGCACAGTTGGGTGTCACTCAACCCGCCCTCAGTCAGGCGATTTCTGCACTTGAAGAACGTATGCAAATTCGCCTTCTGACGCGAACCACCCGCAGCGTATCACCGACGTCAGCGGGAGAACGACTGCTGTTGGCTATAGGTAGTCATATTGATGAAATTGAAACCGAATTGGATATTCTGACCGAACTGCGTGATAAACCGGCAGGAACAGTCCGCATCACCTGTGGACCCAATGTTTTGCACAGCACGCTGTTGCCAAAACTGACGCCACTGCTACATGAGTATCCGGATATTAACATCGAGTTCGACGCAAACCATGGTTTTCGCGACATTGTGGCAGACCGCTTTGATGCGGGCGTTCGACTGGGTGACACCATTGATAAAGACATGATAGCGGTCCCCATTGGCCCCAAACTGCGTATGGCCGCAGTGGCATCTCCGGATTATTTTTCGAGGTATCCAGTCCCTGGTACACCCCATGAGCTGACGCAACATCAATGCATAAATCAACGGATGGTCAGGTCAGGCGGGTTGTATATCTGGGATTTTGATCAGGAAGGGGGCGGTCTCAACGTACGTGTCAGCGGGCAGCTTATATTTAATACATCTGAACATATTGTCGATGCAGCGCTTGCGGGATTCGGGATTGCTTTTTTGCCAGAAGAAGAGTTTGAAACTCATATTGAAGACGGAAGGCTGGTTCGTGTACTGGAGCAATGGTGCAAACCATTTCCTGGCTACTACCTATATTATCCCAGCAGGAAACAACCCTCTCCGGCATTCTCACTGGTCGTTGAAGCGCTGCGGGTAAGTCGAAAACGCAAAGCTGCCAGTGAGTCACTGACAGTGTAGCTTTTGAACCTAAATTCAATAGTCAGAAAGATTATAAATTCCAGGTATCCCTCAAAGGTGGAATTTACGATTGCAAAGTCGCTTTTTCAAAGGCAGGCGTGGTTAAAAAATAGCCTTGCCGTACAATATTTTCCGTTCCTCAAACGGAGCCTTACCAGGACGTGACCGGGAGCTGCCTGAGCAATGGTCATTTTGTCGCATTCAAGATTACCAGAAGAAAACCGGAGCGATTCATGTCATTAAGGAAAGATGCAAAGATGATGGCTTAGAGAGAGGAGCTGACAACAATGAATCTGAAGACGCTACAATATAGCTAACTTATTGCCAGTAACCCAAATGCTAACAAAATTTGAATATGTTGCCTCCATGTTGAGGATTTTTGCGGCCGTCAATGTTGAAAGTCGCACTTTTGACCTGATGTAATCACGGCAATACAACAAAAATATAGTGAATCAACAAAACAATTAACCCGTCAAAATTATTGAATGTTTATAGGAAAAATCCTATCCTTAGAGGGCGTGTTAAGGCTGAATAGAAACGCGGTATACTCCTGAAGGAGATAAAAACTAATCACATTTGTTATTGGTTTTTCAGCGTAAAGCCTATTCTCACGATTTCTGCGAAACTGTGACTCAGTTTGGTTCCTTTTGGCTCACTCGTTGCAATAAAAATCGGCTCGGTTAGGGCTCTTTAACGGCATCTTTCATACAGAATAATCATTCAGGTTAAGGTTTTTACCTTTCTCCGCTGAGGTGTAAATGACATCTGAAAACTATTTCATTTGGCGAGCCGGTATAAAATCAGCTTACGACAGTGGAAGTGGAATTGCTCACATTACCCATATCATTGAGCAGCAGTTAAGAGAACTGGAACTCGATTTTTACTCACTTTTTATTCGGCATCCGGTGCCGTTTACCCGGCCGAAGACATTTCTTTATAGTAATTATCCCAAAAACTGGCTCGAGCATTATTGGCGTGAAGATTTTTTTCAACTCGATCCGGTGCTGAAAATTTGTAGTTTGCCCGGTAAGGTGTGGCTTTGGGATGATGAAGCTTTAAGCAGTGGTCAGCGGGTTTTTGAAGATGCCAGAATGCACGGGATTTATCATGGTCTTTCCTGCTCGGTGATGGCCAGCAATAGATCCGTGGGTATCTTATCAATGTCGACAGCAAATCCACTTAAAAACATCGAGTTGACTCCCGAGGTTGAGCTGAAAATTCAGTATATATCGGAATTAACAATGACTGCTTTGATCGATGTTGATGATATTTCTATGGCGACCATCAAACTGGATTTAAGCCAACGTGAACTGGAAGTTCTCAAATGGACAGCAGAGGGAAAAACATCGGCGGAAATATCGCTGATCCTTTCCATCTCCCAAAATACGGTAAATTTTCACCAGAAAAAGATGCAGAAAAGGCTCAACGCACCCAACAAAACGCAAATTGCCTCCTATGCGGCCGCAATCGGTTTAATCTGAAAGAGGGTGAAACTACCAAGTTTGGTAGTTCCCTATTTTCAGGCGGTTGTCTACCCTGCCCCCAACGTCATCAAGCTGTCCAATCCGTCAGGAGAGGCGCTAACTGTGGATTGCGACAGGGGATCATAAATGAGAATCATCCAAACCAGGATCAAGGACATGCCATCCTCGTTACTGGCTAAGTTGGGTAGTTATCGCTACAGCGTTTTTGCCAGCGGGGAAGGATGGTCGATACCTTCTCGTTTGAGTGCGCCCGGGCAGGAGTACGATCGTTACGATTGTTCCGATGTTATCTGTTTGATTGCCTGGAGCGAAAAGCATGGAATTTGTGGCTATGCGCGTTTAATGGCCCAACCGCTTACGGACGGGGGGGGCCTGGAAGCGGGAAGGGAACCCTGTGTCGGTGAAAATGACGCAGTCTGGGAAATGTCACGCTTCTCTGCCAGGACGGAAATCGATGCTGAACTGCCGTTGAAGATCCTGTGGCATGCGACACAGCTGGCTGAAGGATTAGGCTTGCGGTATCTGCACAGTGCCGCAACGCCCTTACTGGAAAAGATACTCGACCAATACGAAATTAGTTATCAAACGCTAATGCCGGGTATTGTTCAGTCCGAAGATAATTTGTTTGCGGTAAAAATTCCGGTGAATCAGCCGCGTCTGGCTGAAAAGTTCGACGGTGCACGGCACTTCAGCCCTGAGGAAGTTTTACCCACTTTCGACGTTTCCGTTAATTTTGGCGTGCACGGGCATCATATTGACTAGCCATGCCATTTTGACCACACCACAATCAGTAGCCACGCTGTTAACCCCCAACATGAAACGGCCGTTAGCAGTGCCGTAGGAATCCGCATCATCGTAGAAAAATACCACAGCGACAGCAGGTAAACAAAATAGGGCAGTATGGCCCACATACCGAAAATGATAGTGGTGCGCAGCGCTTCAGTACCCCGTTCACTGGCAACAATGAAATGAGCGAGCAGGGCGAAAGTCGGAAACAGCGGTATCAACCCGGCAAGATAATAGTGACGCGTTTTGGAAAGAATGGCGATCAACACCACCACGGCGGCACCCAATATGGCTTTGAAAAGTAATCCCATTGCTCTGTTCAGTCAGTTAAAACATCAAAATGTGATAAAACTGTTGAAAAAGCAATGGGCTTTTTTCGGGCTGCTATTGGCAGCCTGTCGATTTGTGTTAATTACTGGCGAAAGGCGTGTTTTATCTGCTGGATAGTGTTTGTGAATACTTCTGCCTGCTGCGGGTCTTCCAGATTGGCGATGCATTGCTCCATTTTGATAATGACTTTACCGGCATCTGCCTGACCCATGGCTTTAAGCATCAGCGTGACCAGGGCTTTCATACAGGTCACCTCATTAGCTAACGTCTGCGCTTCTTCGCTGGTTGAAAAGTCAATCTGACTCATAGTGTCTCCCGATAATCATATACGCGGTAGCCAGCACTTGTGCCAGCCACTGAAGTTGTGAAAAGTATATCATATAACTGCTTCGGGTAATCTAAGCATAAGTAGAATGCAGAATACCCGTTTAAACCTCTGCGAATCAGCGTAGAGGCTGGATTAAAGCTGTGGTGCCAGAAAAATGAGGCAATATTTGAAATTCTGAACGAATAAATCACATTTAGTAAAGATAAGTTGTTGTTATTATGGAAATTTATTTTTGAGTGATACATGTTTATCGATATTAAAGTTCATCATAAAAATGTCAACCCCTAAGGTAATTTTCTCATTTTAGATTTATATAATAATATCTGCGATTTTAGGTTGCATCGACCGAACCATTATTTCTGTTCTAACAGCATGGAAAAAGGAGTAAGATAATCGACCTGCCATTGTCACAATAGTTACCTGCCTTAGCTATTTAGGGAGCATCGTTTGATTAGCGTTTTTCTTGTTGATGACCATGAACTGGTGCGCGCAGGTATTCGACGCATCCTGGAAGATATTAAGGGCATTCAAGTTGTCGGTGAAGCTAACTGTGGCGAAGATGCAGTAAAGTGGTGCCGTGCTCATAGTACTGATGTGGTGCTGATGGATATGAACATGCCGGGTATTGGTGGCCTTGAAGCGACACGGAAAATTATACGTTACGCGCCAGATTGTAAAATCATCATGCTGACCATCCATACTGAAAACCCGCTGCCAGCCAAAGTGATGCAGGCAGGAGCTTCCGGGTATCTGAGTAAAGGTGCCGCGCCGCAGGAGGTGGTCAGTGCCATACGCTCGGTAAATGCAGGGCAGCGTTACATTGCCTCTGATATTGCTCAGCAGATGGCGCTTAGCCAGATTGAGCCGCAAAGAGCAGAATCACCCTTTAGCTGTTTGTCCGAACGCGAATTGCAGATTATGCTAATGATTACCAAAGGCCAGAAAGTGACTGAAATTTCCGAACAGCTCAATCTGAGTCCAAAAACCGTCAACAGCTATCGCTACCGCATGTTTAGCAAACTTAATATAAGTGGTGACGTAGAGTTGACGCACCTGGCCATTCGACATGGTCTGTTTAGTGCGGAGCCGTTAATCAGCAGTGAGTAATGTGTTTGATTCTAAATCTTTTCTGAAGACAGTTACCAGCCAGCCGGGCGTCTATAGAATGTACGATGCGGGTGGTACGGTTATCTATGTCGGCAAAGCAAAAGATCTCAAAAAAAGGCTTTCCAGCTATTTTCGCGGCAACCTCGCCAGCCGTAAGACGGAAGCGCTGGTGGCGCTTATTGAGCAGATAGACGTAACGGTAACGCATACTGAAACCGAAGCGCTACTGCTGGAGCACAACTATATCAAGCTCTATCAGCCACGCTACAACGTGCTGTTGCGCGACGATAAGTCTTATCCATATATTTTTCTGAGTGCCGATCACCATCCCCGTCTTGCCAGCCATCGCGGTGCTAAACATGCGAAAGGCGAGTACTTCGGCCCATTCCCTAATGGCTATGCGGTGCGTGAAACGCTGTCCCTGCTGCAAAAAATTTTCCCGGTACGCCAGTGTGAAAACAGCGTGTACCGTAATCGATCGCGTCCCTGCTTACAGTACCAGATTGGACGCTGCCTCGGGCCATGCGTCAAAGGGTTGGTCACCGAAGAAGAGTATGCAAGTCAGATTGATTATGTACGCCTGTTTCTCTCCGGCAAGGATGACCAGGTATTGAACAAGCTGGTAGCCAGAATGGAACAGGCCAGCAGCGACCTGCGCTTTGAAGAAGCAGGACGCTTGCGCGATCAAATTCAGGCGGTGCGCCGGGTCACGGAAAAGCAGTTTGTTTCCAATCAGGGCGACGATATGGATGTTATTGGCGTCTCATTTGACTCTGGCATGGCCTGTTTGCATGTGCTGTTTATCCGACAGGGAAAAGTGCTTGGTAGCCGCAGCTATTTTCCCAAAGTCCCCAGCGGTACCGAGCTGGCCGAAGTGGTGCAAACCTTTGTTGGTCAGTTTTACCTGCAGGGGAGCCAGGCACGAACGCTACCCACGGATATCCTGATTGACTTTACGCTACCGGAGAAAGATCTGCTGGCCGCTTCGTTAACGGAGCTGTCGGGGCGACGAGTCAGTATTCAAAGTAAACCGCGCGGCGATCGCGCCCGCTATTTGAAACTGGCGCGCACCAACGCCACGACTGCTCTTACCACCCGGTTGGCCCAGCATTCAACAATCCATCAGCGCTTATCAGAACTGGCGCAAACGCTGAAGCTGCCGGCTATTCGTCGCATTGAGTGTTTCGATATCAGTCATACGATGGGTGAACAAACCGTTGCTTCCTGCGTGGTATTTGACGCCAATGGGCCGCTACGTAATGAATATCGTCGTTATAATATCAGCGGCATCACCCCCGGCGATGATTATGCGGCAATGAACCAGGTGCTGCGTCGCCGTTATGGTAAAGCCATTGAAGAGAGTAAAATTCCGGATGTGATCGTGATAGATGGCGGAAAAGGTCAACTGGCACAGGCCAAAGAGGTTTTTGCTCAACTGGACGTCACTTGGGATAAATCACACCCGCTGTTACTGGGTGTGGCAAAGGGCACCGATCGGAAGGCCGGACTGGAAACGCTTTTCCTTGTGCCAGAAGGGGAGGGCTTTTCTCTGCCGCCAGACTCTCCGGCACTGCATGTTATTCAGCATATTCGAGACGACTCGCACAATCATGCCATTACAGGACACCGTAATAAACGCGCGAAGGTAAAAAATACCAGTGCCTTGGAAACGATTGAAGGCATTGGCCCCAAGCGTCGTCAGGTGCTGCTCAAATATATGGGGGGGTTGCAGCCACTCATTAACGCGTCGGTGGAGGAGATTGCCCGTGTGCCGGGGATTTCAATCGCGTTGGCTGAAAAAATCTTCTATGCGCTGAAACACTAAGCATTGCAACACCTGGAGCAATGTAGGAACATAGAGTCAAATTGGACTTTGCCCAGACAGTTAGCATAATTATGCCACTTAATATTCCGACCTTGCTCACCCTGTTTCGCGTAGTGTTAATCCCATTCTTTGTGCTGGCTTTTTACCTGCCATTTCAATGGGCTCCGCTGGTTTGCGCGTTAATTTTTATCTTCGCCGCGATCACCGACTGGTTTGATGGCTTTCTTGCCCGTCGCTGGAAGCAGACGACACGATTCGGTGCCTTTCTCGATCCGGTTGCTGATAAAGTGATGGTCGCGATGGCGCTGGTGCTGGTCGCCGAATATTTCCACTCCTGGTGGATTACGCTGCCGGCAGCAACGATGATTGCCCGCGAGATCATCATATCTGCGCTGCGCGAGTGGATGGCGGAGATTGGTAAACGTAGCAGCGTAGCGGTATCGTGGATCGGTAAAGTGAAAACTACCGCGCAGATGTTGGCGCTATTCGCGCTGTTGTGGCGTCCAAATAGTCTTGTCGAAGGCATCGGCGTGGCGGCATTGTATATTGCTGCCGTGCTGACTTTTTGGTCAATGTTCCAATATTTGAATGCATCACGCCGTGATTTGTTCGAACACTGATCGAAGCGATTTAAAAAGCAGCAAACGGTGACATTGTGAGGATAATTATATTGACTCATTCCTCCAAGTCAGTAGAATGCAGCGCATCGAAAGGCGGCAATGTCTGCCAGAAGATAAGGCAAATCAGCAAGTTCTGTTAGCATTACATCATGCAGAACAGGCTAAGCGGGAATAGCTCAGTTGGTAGAGCACGACCTTGCCAAGGTCGGGGTCGCGAGTTCGAGTCTCGTTTCCCGCTCCAAATTTTGCCTAACTTATCTTCACACCCAAATAAAATCATAAGAAAAGTGTTCTTATGAATGTAAGAATTAAGGCGCGTTGGCAGAGTGGCCATGCTACGGATTGCAAATCCGTCTACCTCGGTTCGACTCCGGGACGCGCCTCCACTTTACACCCTGGCCCGGGTGGTGAAATCGGTAGACACAAGGGATTTAAAATCCCTCGGCTTATGGCTGTGTGGGTTCAAGTCCCACCCCGGGCACCATTTTCTGAAAAAAGAATAAAAACAAGTAGTTAAAGCAATATCATAACCGCCTCAAAGGGCGGTTTTTTTGTGTCTGTCATTTGGGGATTGGCAGCAAAATGGCGGCAGGGCGGCGGCGAACGAATTGCCCCGCGCTGTGGGGCAGGTAAATTCTGGCAAACTGCACATTGGCACCGTTGTGATACAAGTCTGTGTTGATGCCCATTTTATGACTCTACTTATACTTCGGCATCGCCCTTGTTTATAATGTAAGTTATTGATTTAATTAATTATTTAAATGAAGCTTATCATTTCTGCTGCCAAATTTATGATGAGTTATCTGTAGATGCCTCAAAGATCGAGAAGCGTTTTTCTATATACGGCTACTGATGTCGTGCATTTAAATAACACTTGTGGCTCGTTCATTCAGGAATATTTATGTTTAATATTAATCTATTGCAGCCGCCTCATAGGGAAGATACCAGCGGCAGGACGAGCCGAAACAGTTCACCGACCGTCCAGCATGCCAGCTTTCTGAACCAGATAAGCGAGGTTCTGATTGGTCCGGTTTTTCTGCGGGCAGATAATGAGCATTTGAAAACTGCCCAAGGTGGCACCCTCGTTATGAACAACCTGGAGGCGGTAAAGCCTGCTCGGGCTGCAGCATCTTCGTCATCCCATTCCAGTCAGCCTAAGGTTTGTCGCAGACGGACATATGACACTGAATTTGTTAACAAGGTTAAACAAGAGCTGTTAACCCACACAATTGTGCAAGTGGCAAAAAAATATTGTCTTCCTTATCCGACAGTCTACAGATGGTCGATTGCGCGAGGCGATGCCAGAGAGATGATTAAGCGGGGGAATGCCAGAGAGATCGCTAAGCAGAGCCGTTTCCACACGCTAATGCGGCTAAAAAAGCATTGCGTTAATAGGGTGAACGATCTCTGCTCGCAGCAGCAAAACCTCCGAGAGATAAGTAAAAATGAGATTATCAGTAGGGTTGCAAAGGAAGAGGGCATTTATATACTGACACTCAAGAGCTGGTTAGTGCGTGCTGGAAATTATTCATTAGGTTCCAGAAGTGTCTTTTTGTTACCGATGGGTACCCCGGATAACCAACCCAGTGAAAACAAAACTCGGCCACGTCATACTGTCAGCAGTGATTGCAATGCACATCAGCCAAAGGCGCGCAGCCATATTCATTCAGTTAAACCTCGGGCGAATAAGCCATCCACAGTACCTTCCACCGTCCGGGCTGATACAACTTATGATGAAAAAATCGAAAAAGGTTTTGTAAAGTGTTTTCAACACCTCGAAAAATGGCTAAATAAGTCGTTTAACCACGCATAACCGATCGTTCAGCCACTATCATACAAAGCGGGTATATTCACTTGGTGTGAAGTGTATTTGCCGTAACTCTGGGGCGAGGGCAGGTCACAAAAGGGCTGAGATTTCTACAAAAAAGGTATGTTATCCCACCGTGCGCAACATGATATGACTCCTCGGTGTAACGTAACCTTCCCTGGCAGAGACGGTAACTATTATCTAAACTGATGGCTCACTGGCTTCCATAGCCTGTCCGGGCAGGGTTATAATGGCCGGACGTTTTAGTTAGATCTCTAATAATCAGGCATCTCATAATTTGAACTCTCATGAACTCAACTTCTCGCGGTTACTGCATCTCACTGCTAATGCCTGGCGTCAGGCGATCGATCGGCGGATGAAAGACAATGGCCTTAGCATGAGCAGCTGGATGGCAGTGGCGACCATTGCGGTTCAGGAGCAGCCGATGAACCAGAAAGCGCTGGCGCAGGCGCTCGGGCTTGAGGATGCCAGCGTGGTGCCGCTGATCGACCGCCTGGTCAAACAGCAGTTGGTAGAGCGCGTTCAGCCAGCGGAAGATCGCCGTAAACGTCTGTTGCACGTCACGCCAAAAGGGGAGCTGCTTAATCAGCGGCTGAAAACCGAAGCCGATGCGTTGCGCCACGAACTGCTGTCCGGGCTCGATCCTGTTGAATTGGCAACCACCCAGCGTGTTTTGCAGCAACTGCTGACGGCGACCGAGGCAAAGTAACGTGTCGGGTGATAAAGCTAATCCTTATGCACCGCGCGAGTGGGCACCCGGTGAGAAACCGATGTTGCCGGGTTCGCCTTCTACACCGAATCATCCCGCTTATAAGCGCATCGCCTTTGGTATTGTTGGCCTGCTGATTTGTATCACCGGGGCGCTCAGTAATGCGCTGGTCACCGCCAATTTGACCAATCTGCAAGGTGTGTTCGGTGCCTATAACAATGAAATCGCCTGGCTACCGGCGGTGTATGTGATGGGCAATATTTCCATTAACCTGCTGTTGGTCAAATTTCGTCAACAGTATGGTCTGCGCGTATTTACCGAAGCATTCCTCGTGCTCTACGTGTTGGTTGCCTTCTTCCATCTATTGGTTAACGATCTTAGTTCGGCAATTATCGTGCGTGCGGCTCACGGTATGGTGGGGGCCGCGCTCAGTTCGCTGGGTATTTACTATCAGGTGCAGGCATGGCCAGCCAGACACCGGCTAAAGGCGTTAGCGATCGGTTTGGGGGCATCTCAGCTGGCGATCCCGCTGGCGCGTCTGTTCTCTACCGAACTGTTGCAGCTGGAGCAATGGCGCGGACTCTATCTATTCGAGCTGGGCCTGGCGCTGATGGCGCTGGGCGCGGTGCTGATCCTCAAACTGCCACCCGGCGAACGCACGAAAGTCTTTGAGAAAAAAGATTTTCTCACCTTCTTCCTGATGGCACCGGGCATGGCACTGTTTTGCGGCGTATTGTCGCTGGGGCGCATTGAGTGGTGGACCAGCACGCCGTGGCTGGGCATTTGCCTGGCTTTGGGACTGGTACTGGTGACGGCAGCGGTGCTGGTAGAGCATAACCGCAGCAACCCACTGATCAACACGCGCTGGCTCGGTAACGGGGCGATATTCCGCCTGGGTATTGTGATGATCCTGCTGCGCATTATGCTCGCGGAGCAAAATACGGGCGCAATTGGTTACCTGCAACAGATCGGGATGCAGAACGATCAGATGCAGGGACTGGCGCTGGCGATCCTTGCGGGCGTCGCGGCGGGGATTATATGCAGTGCGCTAACGATTAACCCTAAGCATCTCATCTGGCCGATTGTGCTGTCGCTGATCATCGTGATGGTGGCTTCGCTGATGGATGCGCAGTCCAGCCCACTGACCCGAGCTAATAACATGTATTTCAGCCAGTTTTTGCTCGGTTTCAGCACCTCATTCTTTATTGCCCCGGCCATGCTGCTGGGCGTCAGCAGCGTCGTCACCCAGCCAAAAAACTTGGTCAGTTTCGTGGTGCTGTTCGGCATGAGCCAGAACCTGGGAGGGCTGATGGGTTCGGCCCTGCTCGGCACCTTTCAGACCTGGCGCGAAAAATATCACTCCAGCCTGCTGGGCGACAGGCTATCGCTGCTTGATCCCAACGTTACCGACCGTCTGATGCAGTACAACAATCTCTTTGCCAGCCAGATTGGCGATAGTACTCTGTTCGGTGCACAAAGCACCACGCAGCTACAAGCTGCGGCGACACTACAGGCAAACGTACTGGCCTATAACGATGTGTATATTTTGACTGCCGTATTAGCGGGAGTCACTTTACTGTGGGTGCTGTGGCGCTTGTCGCGCCTGCGCTACCTCAACTGGCAGCAGGCAAAACGCGAAGCGGAATCGGAACAGCGTGCCATGCAACAAATGAACACGGAGAAACAATGAGTCAACAGGAACAGCAGCTTGCTGAACGCCAGCGAAATAATAAGCTGCGGATTATCTCCATTGCCCTGGGCTCCGGCATCGCGCTGGTCGGCGTACTGGTCATCCTCTATGCCTGGCAGCTGCCGCCGTTTACCAGCCAGACGCAGTCAACGGAAAACGCCTATGTACGCGGGCAGGTGACTTTTATCAGCCCGCAGGTCAGTGGCTATATCACGGCGGTGAACGTGCTGGATTTTCAGCCGGTACACCGTGGCGAACTGCTAATGACGATTGATGACCGCATTTATCGCCAGCGAGTGCATCAATCCAGCGCACAGCTGAATATGAAAAAAGCCGCGCTGGCCAATAACCAGCAGCAGCGGCGCAGTGCCGAAGCGGTGATCAAACGCAATGAGGCCGCGCTGCAAAACGCGAAAGCACAGGCGCTGAAAGGCACGCTGGACCTGAAACGTGTGGAAAATCTGGTTGCCGATGGCTCTTTATCAGTGCGTGAGCGTGATGCTTCACGCGCCAGCAACAGTCAGATGCTGGCCGGAGTCGAGCAGGCTCAGGCCACGCTTGAAGTCTCGCGTCAGGATTTGCAAACCACCATTGTCAATCGTGCCTCACTGGAAGCGGATGTGACCAATGCGCAGGCTGCACTTGAGCTGGCGCAGATCGATCTTGATAACACCAAAATTATTGCGCCACGGGACGGGCAGCTGGGGCAGATTGCGGTGCGGCAGGGCGCATACGTGACGGCCGGAACCCGACTGACTTCTTTGGTTCCGCAACAGATGTGGGTAATCGCCAATATGAAAGAGACACAGATGGCGCGTATCCGCCCCGGCCTGCCGGTCAGCTTCACCGTTGATGCACTGGATGGTGAACGCTTTAATGGGGAAGTGGAGTATATCTCTCCCGCAGCGGGATCGGAGTTCAGCGCCATTTCGCCGGATAATGCCACCGGTAACTTTGTCAAAATCGCGCAACGCATTCCGGTGCGGATTAAAATCACCAGCGATAATGCTGCCCGCCTGCGTCCGGGAATGTCGGTGGAAGTGAGTATCGATACTGCGGATGCGCAGGATGGAGTGAAAAAATGAGCCCTCTTGCCAAAGCGCTCAGTGTGATGACGCTCGCGGCGGCGCTGTCGGGTTGTGCCACCCACGTTGAACGGGCTCCCTCATCGCTGCCGATCCCCGCGCAGTGGCGTAATCAGGTGGGGCCTGGCGCGGCGGTTGAGGCAGACTGGTGGCGGGCCTTTAACGATCCCGCACTGAACCAGCTGGTTATACAGGCGCTGCACCATAACCCGGATATACTGACGGCGCGATCCCGTGTCGATCAGTATCGTGCTCAACTGCGTGGCGCAGAAGGGGATAACTTCCCCACGCTGGATGCCGGCGTGGCGAGTAGCCGGGCGCGGGCCATCTCGGCGGTGACCGGGCAGCCTTATCAATATTCGGTTTTCCAGGGGCTGCTACAGGCCAACTACCAGGTCGATTTATGGGGTGAACGCAGCAGCAGTATCGATGCTGCCAGAGCAACCCTGGCGGCGCAGCAGGCTGCTGCTGCGGCGGCCGAGTTAACCATCGCCAGTTCGGTGGCTTCTGGCTATATGACGTTGGTTTCGCTGGATGAACAGCTGCGCGTAACCGAAGCCACATTGGCATCGCGCAACAACTCGCTGAAACTGGCTCAGCGTCAGTTTGAAACGGGTTACACCTCCAGACTGGAATGGCTCCAGTCGCAGTCTGAATATCAGGCGGCGAAAGCGCAGATCCCACTGTTACGGCATCAGATAGCCCAGCAGGAAAATGCCCTGAGCATTCTGGTGGGGATGAACCCACGGCAGATCGCGCGTCAGAATCACTTCGAACACCTGGCAGTACAAACGTTGCCAGCCGTGATGCCATCGCAACTCCTTCAGCGCAGGCCTGATATTGTGCAGGCCGAACGCCAGCTTTTGGCGGCAGATGCATCGCTGCAATCGGCACGCGCCAGCCTGCTGCCGTCGCTGAATCTGACCGCCAGCGGCACGTTGCAAAGCTCGGTACTGCATCAGCTGGTCGATAACCCGTTCCGGCTGTGGAGCGTCGGTGGCAGCATACTGGCACCGCTGCTTAATCGTGAAGCGCTGACGGCGCAGGTCGATGTGTCGATGGCAACGCGCAATCAGGCGCTGTACAACTATGAAAAAGTGGTGCGTGCGGCATTCAGCGAAGTGAACAACGATCTGGATGCCATCGAACGCTACCAGCAGCAGCTGGATGAGTTGCAGCTCCAGCAGCAGGTGGCTCAGGAGGCGCTGCGTATCGCCAGAAATCGCTACCAGAACGGCTACGCCTCCTACCTTGATGAACTGGATGCCCAGCGAACGCTGTTCAGCACCCAGCTCAGCGTGGTGCAGGCAAAAAACAATCTGTTGCTGGCGCAGATAGACCTTTATCGTGCGCTTGGCGGCGGCTGGCGACCATGATGATATATCTGCTGCCGTTGGTCTGAAACCCGCTGAAAACTATAGGTTAAGTCAACGACAGCCGGTCACAATCTTTAATGCTTTTCATCACTTAGCAACGAGTGCTATTATACCGATCTTTACATTTAGTGATTTGAGATATGTAGAAGTTTTACTTTTGCATGTGCCGCTATGGTTCAGAATCAATGGCAAACGTGGCGGGATTATTTTAGGGATACGATGAAAAAGCAACCTCTTCTTATCGCGCTGCTATGCGTGTTGGCGCTGGCAGGCTGCACACGTACCGAGCCGGTAAAAAATATCAATCAAACGCTTTCGGTTCGCTACAGCGATAGCCAAATGAAAACCGCCATCCTTGCCGCCGGGCGCGATCGCCAGTGGATTATGCGACCACAGCAGCCTGGCGTGATTAGCGGGCACCTGATGCAGCGCGATCATACCGCCGATATTCGCATTACCTATGATGCAAATAGCTACTCGATTAACTATGTTGGTAGCAACAACCTGTTGGCCGCACCGGGCAAAATTCACCGCAACTATAATCGCTGGGTCAACAACCTCGACAGAGACATTCAGCTGCATCTGGCCAGTGAGCAGGGGCAATGATTGCCGGAATGACGCGTCTGTTATCCCGGCGACATCGGTTGATACAAGGGCTAAAGGATCCGGCGTCAGTGCCGACAACCTGAGTACCTGCAACAGCCGGTAAATCGGATAATATATCGCAGTTTCAGTCTTTTCCGCGCATCAGCAGTCAGGGAGAATCGCTATGCTCCGTTGCCTGCTTCGCAGCCATCATCAGTGCGTCAAATACCCGCTGCGGCGCGGTATCCACTAACCAATGCCAACTCATCGCGGGCTTCCCGGGTCGGAAGAAGGATCTGGTATGAATTTAGCCTTTACACTCCTCGACTGGCAGGCGAGCGCTCCCGGACTGCATCAGCCTGCTGACTGGGTGCGGTGGGCGCAACAGCCTGCGGTTATCGACAGCTCCCAGCCGCTGGCAAAATGTAGCCAGCTGCCGATGATGGCCGCGCGCCGTCTTACGGCTGGCAGTCGGGCTGCCGTAGATTGTGGACTGACGCTACTGCGCCGCAGTGCGGTTGATGCGTTGGTATTTACCAGCCGTCACGGCGAGCTGGAGCGCAACTTACGCATTCTCAGTGCCCTGGCGCAGCAGCAGAGCGTGTCGCCCACCGACTTCGCCATGTCGGTGCACAATGCGGCAGTAGGCAGTTTAACCATTGCCGCCCAGGCACCGCTGGTTGCCACGTCGCTGGCGGCTGGCGCCGACTCTTTTCAGCAGGGCATGCTTGAGGTCGCAGCGTTACATAAGGCAGGATATCAGCAGGTGTTGCTGGTGGACTTTGAAGGCGCTATCCCCGATATTTATCATGCGCATCTCTCCGATCAGGCGTTGTTTGCCGCCTATGCGGTGGCGCTACTGCTGGCACCGGGTGAACAGTGCCAATGCCGCAGCCAGCCTGACAGGGGGCCGCGTAAGGCCAGTCTGCCGCAAAGCCTGCTGTTTCTGCATGCGCAGCTGGGGCGTCAGGCTGAATTTTCCCTCCCCGGTGACCGCTGTCTCTGGCAATGGCAATGTCGTTATGACTGAATCAGGGCGGATACACCGCTGTTATGGCGCAGTGAATCGCGGCTGGCGCATCATGATGACCGGCGTGTGTTTTGCGCTGTTTGGCCTTGGTGGGCTGCTGTTATCACTGGTCTGGTTCAATCTGCTGTTGCTGGTAGTGCGTGATGCAGAGCGCCGCCGCCGCATGGCACGGCGCAGTATATCGTGTAGTTTTCGTCTGTTTCTGTACTGCTGCCGCCGGTCAGGCGTATTTGATTACCGCATTGAAGGAGCCGAGCTGCTGGCACGGGATCGCTGCTGCCTGGTTGTGGCTAACCATCCCTCGCTGCTTGATTACGTCTTGCTGGCTTCTGTCATGCCGGAAGCGGATTGTCTGGTCAAGGCCGGATTGTTGAAAAACCCGTTTGTCTGCGGCGCGATCCGCGCAGCCGACTACCTGGTGAACAGTCAGGGGGAGACGCTGTTAGCAGAAAGTCAGCAGCGTCTTGATCAAGGAGATGCGATTATCCTGTTTCCTGAAGGAACCCGTACCCGTTACGGTGAAGCGCTGAAACTGCAACGCGGCGCGGCCAATCTCGCCGTTCGCTGCGGCTGCGATCTGCGTCTGGTACATATCATCTGTACCCAGCGTATGCTGGACAAGCAGAGCCGCTGGTATCAGGTGCCGCTGGCAAAACCACTGTTTACCGTCAGGGTACAACAACGAATAGCCAGTCAACCCTTTATTGCCGGGGAAGGTGATATGCAGCCACGCGCCGTGCGTCATCTGACTCAGTATTTGCAACACGCATTAACACCAGAACATCAATAATTATTCGGAACCAGTATGGAAGAGTTATCGCTTGAACTAAAACAGATGATTATCGACACGCTTAATCTGGAAGAGACGGACGTGGACGATATTGACACCGATGCGCCACTGTTTGGTGACGGTCTTGGCCTTGACTCGATAGATGCTCTTGAGCTGGGGCTGGCGGTAAAAAAACGCTACGGCGTAGTGCTGTCAGCGGAAAGTGAAGAGATGCGCCAGCATTTTTACTCCGTTGCCAGCCTTGCGGCCTTTATTCTTGCCCGGCGTTCATCGCTGGCGCTGACAGGAGAAGACCGTCATGGATAAGCATGAAATTTACCAGGAAATAACCGACCTGCTGGTTAAGCTGTTCGAACTTGACGCTGACGATATCAAACCAGAATCACGTCTCTATGAGGATCTCGATCTGGACAGCATCGATGCCGTCGATATGGTGGTTCACCTGCAAAAACGTATCGGTCGCAAAATCAAACCGGAAATTTTTAAATCAGTGCGCACCGTGCAGGACGTAGTGGATGCCGTTGATCTGCTGATGCGCGCAGGCTGACCGTGGGCGGCATTCACTGATGAACGCTGTACTGAAGGGCGCGAATGGACTGCTGCTGCTGTGGCCCGTACTGGTGTGGTATGCATTAAGCCATCCAACGGCACGCTGGATGCTGGTGCTGCTGGCGCTGCCGTTTATCCTGCGCTGGCTGGGTCTGCGCCAGCAGGGCGGGGCCTTTGCTGCTGCCGGCAAGTGGCTGGCGCTCGGCGGAGCCGGGCTGTGCGCCGCCAGTATCCTGCTGCGCAACCATCATCTGCTGCTGTGGTATCCGCTGGCGGTGAACGCGATTCTGCTGCTGCTGTTCGCGGCTTCCTTATTCAGTCCGATGCCTGTCATTGAACGCCTGGCCCGGCTGCATGAGGCAGAACTGCCGCCGCGTGCTATCGTCTATACCCGGCGCGTCACGCAACTCTGGTGCCTGTTCTTTATCTTCAATGGCGCGATGGCGCTGATCACCTGTTTACTGAATTCTCTCTTCTGGTGGACGTTGTGGAATGGATTCATCAGCTATCTGTTAATCGGGCTGCTGATGATGTGCGAGTGGCTGGCGCGCCAGCGTATGCGGGCCTCACTGTGACAGGGACAGCGTTGCCGATAGCGACCTGGCTGACCGCGCCGCCCGTTGGCATCGTTGCCCGGCGCGGCGACAGCATCCTGAGCCGCCACCAGTGGCAACAACAGGTTCTGGTGCTGGGTAATCGGCTGCTTACCCAGCCGGGAGAACGCTGGGCGCTCTATTTTGAAGACGCTTATTTGTTCAGCGTTGCGCTGCTGGCGGCGCTCCATGCTGGCAAAACGCCGCTGATCCCTGGCCACTGCCGCCCGGCACTGCTGGCGGAACAGGCGACAGAGTTCGACGGCTTGCTTAGCGACCAGCTCATCGATCTTGACTGCCCGATATTACAGGTGGAAGAAGCAAACGGGGCGGTGCCGCGTGCGCTGCCCGCTATTGCACCAGATGCCGTGGTGGTCATATTTACTTCCGGTTCCTGTGGCTCGGCGCGTCAGGTGGTCAAACCCATCACCTGTCTGGATGAAGAGGCGCGCTGGCTGCATGCGCTTTGGGGCGATCGTCTCAACGGCTGTACGCTGATTGCTTCGGTGAGCCATCAGCATCTTTACGGGCTGACTTTCCGCATTATTTTGCCACTTGCCCTGGGGCTGCCGTTTGACAGCCGTCAGATCGCCTATAGTGAGCAGTTGACCGCCGCGCCTGTCGGGCGTTACGCGTTTATCAGCAGCCCGGCCTTTTTACGCCGTCTTGACTTTTCACTACCGGCCCCTGAATGCGTGCTGACGGTCTCGGCTGGAGGCGCGCTGGCCTGGCGCGATGCGCAGGCGGTGGCTGCCTGGCTTGGACAGCCGGTAGAAGAGATTTACGGCAGTAGCGAAACCGGCGTGCTTGCCCACCGCCGTCGCCGACAGGACGATGCGCCGTGGCAAGCGTTTAGCGGGGTAAGGTTCAGCCAGGACGCGCAGCTTCGCTGGTGGGCGCAGTCGGCGCTGATCCCACAGGAGCGGGGGCTGATGCTGGATGACCGGCTGGCGTTTGATGACACGGGCTTCCAGCTTTGCGGGCGCTACGATCGCATTGTTAAAATTGAAGATAAACGCGTGTCGCTCAGTGAGATAGAGCGGCGTCTGCTGGCCCTGCCACAGATTGCCGACGTGGCGGCACTGCCGATCGCTAAAGGCAATCGCAGCGGCATCGGTGTGGTGCTGGAGCTACACCCGCCGGGCGGTGACCTGAACACGCTGAAACGGCTGTGGCGTCTGGAGCTGCAGCGCTGGCTGGAACCGGCGGCCGTGCCGCGCTTCTGGCGCGTGGTGAGCGTTATCCCGCATAACAGTCAGAGCAAGCGTGACTGGACGCAAATAGAGGAGCTATTTTATGCTGCCCGTTGAACTTTCGCTTCAGCAACAGGGGAGTGCAGCACAACTGCTGCTGCGCGTCGACCCCGATCTTTTCTGGTTCAGAGGACATTTTCCCGATGGTGCCATCTTACCCGGCGTGGCACAGCTGGACTGGGTTATTCACTATGGAACAACGCTGCTTGTCCCCGGCATGCAGTTTGCTGCGGTGGATAACATCAAATTCCAACAGCCTGTTATGCCTGGCTCAACGCTGAAACTGACGCTCACCTGGCAGGATGATAAAGGCCTGAGCTTTCAGTACCAGCGGGTGACGGGGCAGACGCTGCACCCGGCCAGCAGTGGAAGGATCCGCCTGTGTTAGCGGATGATTTCCGTCCCTGTGTGGTGATCCCGTGCTACAACCACGGGGCGACGATCGGTTCGGTGCTGTCACGGCTGGCACCGCTTGGTCTGCCGGTGCTGATCGTCGATGACGGCAGCGATGCGCATTGTGCCAGCCAGCTGGCTGCGCTGGCGGGCGAGGGCGTGCAGCTGCATCGTCTGGCTACCAATCAGGGAAAAGGGGCGGCGGTGCTTGCCGGTCTGGCTGCTGCCGCTCGCCAGGGCTTTACCCATGCGCTACAGGTGGATGCCGATGGCCAGCACCAGATCGAAGACTCTTCCCGACTGCTACAGGCCGCGCGTGATGAGCCACACTGCCTGATATCGGGGCAGCCGCTGTATGATGACTCCGTTCCGCGCGCCCGGCTGTATGGCCGCTATATCACCCATTTTTGGGTATGGATAGAAACCCTCTCTTTTACCCTTAAAGACAGCATGTGCGGTTTTCGCGTCTATCCGCTGGCCCCGTCGCTGGCGCTGGCAGAGCGCCATGCCATCGGTCAACGCATGGACTTTGATACGGAAATGATGGTGCGTCTCTACTGGGCGGGCACGCCGAGCCGCTTTATCACCACGCGAGTGACCTATCCTCATGATGGGATCTCACATTTCGATGCCTTGCGTGACAATCTACGCATCTCGTGGATGCACACCCGGCTGTTTTTTGGCATGCTGCCGCGTATTCCGCAGCTGCTGCGCCAGCGCCAGCCACAGCACTGGTCGGCGACCGAAGAGCGTAAAGGGCTGTGGGGCATGCGCCTGATGCTTGCCGTGTATCGTCGTTTCGGCCGTGGCCTGTTTACCCTGCTGCTGTGGCCGGTTACCGCCGTTTACTGGCTGAGCGGGCGCGAGCAGCGCCAGGCGTCTCAGCAGTGGTTACAGGCCGTGCGTCGTCACGCCGTCCGGCAGCGCACGACGCTGCCTCGGCCATGCAACAGCTTTCATCATTTTCTGCGCTTTGGCGATGCCATGCTGGATAAAATTGCCGGCTGGCGCGGCGATCTGCGCTGGGGTAAAGAGATTGATTTTGCTCCCGGTGCTGAAGCCGTGATCGCACGTGCTCAACCCGGTGGGCGGCTGATCCTCGCCTCTCATCTTGGCGATATTGAAGCCTGCCGCGCGCTGGCTCAGCAGGTGAGCGGGCTGGTGGTTAACGCCCTGGTGTTTACCGACCACGCTCAGCGTTTCAAACAGGTACTGGATGAGGTTGCTCCGCGGGCCAGCGTCAACCTGATCCCAGTCAGCGACATCGGCCCGGAGACGGCGATTATGCTGCGTGAAAAGCTGGACGCCGGAGAATGGGTGGCAATAGTCGGCGATCGTACTGCGGTGAACCGCCAGCGCGGCGGTAACCGACGCGTGGTATGGAGCGAATTTCTCGGGCGACCAGCCCCGTTCCCGCAGGGACCCTTTGTCCTGGCGGCGGCGCTGCGCTGTCCGGTACTGCTGATGTTCGCTCTGCGTCAGGACGGCATATTGCGTGTGCACTGCGAACCCTTTGCCGATCCGCTGGAGCTGCCGCGCGCCGCGCGCCAACAAGCATTGCAGCAGGCGGTAGATCGCTATGCGCAGCGGCTGGAACACCATGCGCTGATCTCACCGCTCGACTGGTTTAACTTTTTTGATTTCTGGCAACTGCCGGGATCGTCACTACCGGAAAAAGAGAAGGAGCCTGGGTGCTGAACGATGAACGTTTCTCGCTTGACGTTGAGCTGACCGTCCCGTTCCACGATGTGGATGCGATGGGCGTGGTGTGGCACGGCAACTATTTTCGCTATTTCGAGATTGCGCGTGAAGCGCTGCTGGGTAAATTTAACTACGGCTACCGTGAGATGCAGGCCTCCGGCTACCTCTGGCCGGTGGTTGATACCCGGGTGAAATATCGCGGAACCCTGACTTTTGAGCAGCGCATCCGCGTGCGCGCCACCATTGAAGAGGTGGAAAACCGTCTGCGCATCGCCTATCAGATTTTCGATGCGGCCAGCGGTCAGCGAACCACCACTGGATATACCATTCAGGTCGCCGTCGCGCAGGGTGAGAGCGGGCTGAGCTTTGTTTCACCGCCAGTCCTGTTCGAGCGCTTAGGAGTGACCCCATGATCAGAATGATATTCATCCTGCTGGCGCTGTTCAGCATCAGCGCGCAGGCGGTGACGCTGGAAGCCTTGCAGCAGCGCTTTGCCAGTCAGCCGATAGTGCGGGCCGATTTCAGCCAGATGCGCACGATTAAAGGCATGGCGCAGCCGCTGAAATCCAGCGGGCAGCTGCTGATAGTCCAGGACAAAGGCCTGTGGTGGCAACAGACGCAGCCGTTTCCACTGACGCTGGTACTGGATGAAAAGCGTATGGTTCAGGTGATAGGGGGCCAACCGGCGGAAATTATCACCGCCGACAGCAATCCGCAGATGTTCCAGTTCAACCACCTGCTGCGTGCGCTATTTCAGGCAGATCGCCGGGTGCTGGAGCAGAACTTTGCGCTGGATTTCACCAATGCTGGTCAACAGCGCTGGCGTCTGGTGTTGACCCCGGTGACCTCTCCGCTGGACAAGCTGTTCAATACCATCACGTTAGAGGGCGCAGAGTATCTGGACGCCATCCGGCTAAACGACCGTCAGGGCGACCGCACCGACATCACCTTCAGCCATCAGCGCCTGACGCCGCTGCGGCTGAGCGAAGAAGAGCAGCAGCGTTTTGTTTTCTGATAACTCACGATCGCTGGCCGTTGGCTGGCTGACTATCTGCCTGCTGCTGCTGGCGGCGCTGTGTGTCCTGCTGCCAAAGGCGCGGATCAACAGCAGCGTACTGGCGCTGTTACCCGCGCAGACTCTGGCAGAAATGCCCGACGACCTGCAGCAGGGTTTTATGCAGCGCCTCGACAGGCAGATGGTGTGGCTGGTCAGCGGCGGTCAGCAGGACAACCCGGCGGTGGTGCAGGCCTTTCTCGCGCGCCTGCGGCAGCTGGACGTATTGAAAGAGGTCAAAGGGCCGCTGGATAACGCGCAGCAGCAGGCATGGGGGAAGTTTGCCTGGCAGTATCGCAACACGTCCATCGACGCCGCCACCCGCACCCGGCTTGAAAAGGGCGGGACGACTCAGGCGGACTGGGTGCTGGCGCAGCTTTACTCCGCCTTTTCCGGTGTCAGTGGCCAGGAAATCAGTCACGATCCGTTGCTACTTGTGCGCGGCGCGCAGCTGGCGCTTCAGCAAAGTGCCAGCCAGCTGGCTCTGAGTAACGGCTGGTTGAGCACCCGCGATAAGCAGGGCCAGCGCTGGTACTTTATTTATGGCGAGCTGGCCAGCAGCTCGTTCGATATGCAGCAGAGCCACGCGGTGGTCACGCAATTACAGGCGCTTGAACGCCAGCTTAAGCAGCACTATCCGCAGGCACAGATCCTGTCACGCGGCACGGTGTGGTTCAGTGACTACGCCAGCCAACAGGCGCGGCATGATGTCTCCACCCTCGGCGTGGCAACCCTTGTCGGCGTGCTGCTGCTGGTGTTTGCGCTATTTCGTTCGCCGCGTCCGCTGTTGCTGTGTGCGCTGTCGGTGGCAATGGGCGCGTTGGCGGGATGCGTGGTGACGCTGCTGTGCTTTGGTGAAATGCACCTGATGACGCTGGTGATGAGTCTGAGTATCGTCGGCATTTCGGCGGATTATACCCTCTATTACCTGACCGAGCGGATGGTTCACGGTGCCGAAGCCACCGCGTGGCAAAGTATGAATAAGGTGAAGCGTACGCTGCTGCTGGCGCTCGGCACCACCGCGCTGGCTTATCTGGTGATGCTGCTGGCACCGTTTCCTGCTATCCGCCAGCTGGCGGTATTTGCCGCCTCCGGGCTTAGCGCATCCTGCCTGACGGTGATCTGCTGGTATCCGTGGCTGGTGAAAGGACTGCCGGTGCGACCGGTGCCGGCAGTGGCTTTGATGGGGCGCTGGCTGGCCGCATGGCGGCGCAATAAACGTTTGCGCGTCGGGCTGCCGCTAGTGCTGGCGGCAATTTCGCTGGCCGGGTTATGCCAGCTGCGTATTGATGACGATATCTCACAGCTACAGGCGCTGCCTGCATCGCTGCTGGCGCAGGAGCGCCAGGTAACGGCACTGACCGGACAAAGCGCAGAGCAAACCTGGCTGGCGGTACACGGCGACACGCCGGAGCAGACGCTGCAAAGGCTGGAGGCGCTGCAGCCGAAACTTGAGGAGGCGCGCAGGCTGCGCTGGCTGACCGGTTATCGTTTGTTGCCGCTCTCCTCGCTGGCGCGGCAGCAGCAGGACCTGCAGCTGCTGCAGCTGGCTGCTCCGTCGGTGATTGACCGTCTGCGGCAGGCTGGCGTAGCGGTGGAGGTTCCCGATCTCCGCGCCACGCCGCTGACACCGGCAGTCTGGCTTGCCAGCCAGAACAGCACAGGCTGGCGTTTGCTATGGCTGACGTTGCAGGATGGGCGCAGCGGCGTGCTGGTGCCCCTGAGCGGGGTGAGCAATGGTGCCGCACTGGCGCAGCTGGCGGCCAGCCTGCCTGGCGTCAGCTGGATCGATCGTAAGCAGACCTTTGATACGCTGTTTGGCTTTTATCGCCTGCTGCTGGGATGGCTGCTGGCGGCAGCGCTGGCGGCTATTGCCCTCAGTAACGTGCTGCGCCTCGGCGTACGGCAGGGGCTGGTGAATATGCTACCTTCCCTGCTGTCGCTGGGGGGCGGGCTGGCGGCGCTGGCGTTCTCCGGTCACTCGCTGAATCTGTTCTCACTGCTGGCGCTGGTGCTGGTACTGGGGATCGGCATCAATTACACCCTGTTTTTCGCTAATCCGCGCGGCACGCCGATCACCTCACTGCTGGCGGTGACGCTGGCGATGGTTGTCACGCTGCTGACGCTTGGCATGCTGGTATTCAGCAGCACTCAGGCTATCAGTAGCTTCGGCATCGTGCTGTGTAGCGGTATTTTTACCGCGTTTGTGCTGGCACCGCTGGCAATGCCGGTGAAAAGGAGAAAAAAATGAAGCGCCTGCTGGCACTGATGTGTTGCGCGTGGCTACTGACGGGCTGTGCGGACAGAGCCGACCCGGCCCGACCACAGGCGTGGCTGAAGCCCGGCGTACGCGTTATTTTGCCGCCACCGCAAATTGCCCCTCCGTTCAGCCAGCAGCAGTTGTTGACGGGGCGTTTCAAAGGCAAGCAGCAGTCGCTGCTGGTGTTGCTTAGCGCGGACGGGCAGCAGCTGACGCTGGCCGGACTGTCATCACTGGGCATTCGTCTGTTCCGCGTGACCTATGATGCTAACGGCATCCACAGCGAGCAATCACTGGTACTGCCGGAAATGCCACCGCCCGGGCAGGTGCTGGCGGATATCATGCTCAGTCACTGGCCGTTGGCCGCCTGGCAGTCTCGCCTGCCACCCGGCTGGACGTTGCAGGATCGCGACGACAGCCGCCAGCTGCGTGATGCTGACGGAAAACTGGTGACCGAGATCCGTTATCAGCAACGCGGTACGCAGCGTTTGCCGATTAGCGTGCAGCAGTTTGCCTTCGGCTATCATATTTTGATTCAAAACCTGGACGGGTAACGATGTATATTTCTGCGGTGGGTATGCTGAGCGCGCTGGGCGCAACGGCCGATGAGATGGCCGATAACCTGTGTGCCGGAACCGCTCCGGGGATGCGCCGCGACAGCGGCTGGCTGGTGGGTGATAAGCCCTGCTGGACCGGGCGCGTCGACGCGCTGCTGCCCACCATACCGCAGCGGCTGGCGGTTCACGCCAGCCGGAATAATCAGCTGCTGCTGGCGGCACTGGCGCAAATCGAACCGGCGGTACGTGCGGCGGTGGCGCGCTATGGTGCCGATCGCGTGGCGGTGGTGATGGGCACCAGCACCTCCGGCCTGGATATGAGCGAGCGCTTTATTAGCGGAGATAGCACAAACTATCACTACGCGCAGCAGGAGCTGGGGGACTCCTCACGTTTTCTGGCGCACTATCTGCAGCTGAGCGGCCCGGCCTATACGCTGTCAACGGCCTGCTCATCCAGCGCACGGGCGCTGATCAGCGGGCAGCGGCTGATTGCGGCCGGACTGGCTGACGTGGCCATCGTTGGCGGAGCCGATACGCTCAGCCGCATGCCGCTCAATGGCTTTGACAGTCTGGAATCGTTGTCTTCCCGACGCTGCGTGCCGTTCAGCGAGCAGCGCGATGGTATTACCATCGGCGAAGGGGCGGCGCTGATGCTGTTGACCCGTGACCCGCAGCCGGTGGCGATCCTCGGCGTGGGTGAATCGTCCGATGCCTGGCATATGTCGGCCCCCCATCCCGGCGGTGAGGGGGCAAAACGCGCCATTACAATGGCGTTACGACAGGCCGGATTGACGCCGGAAGAGGTTGGCTATATCAATCTGCATGGTACTGCCACGCGCTTAAACGATCGGATGGAAGCCGGAGCTATCGCTGAACTGTTTGGTAACCGTGTGCCCTGTAGTTCAACCAAGCATTTAACCGGACATACGCTCGGCGCGGCCGGGATCGTGGAAGCGGCGTTGTGCTGGCTGATCCTGACGCGCGACCTGCTGCTGCCACCGCAGGACTTCAGCGGCAGTGTGCAGGACGACAGCCTGCCTGACTGCGGGCTGCTGACTCGCGCAGCCCCACTGGAACGGCCGGTTATCATCAGTAATTCATTCGCGTTTGGCGGTAACAATACCAGCGTGATTTTAGGAAAGTCGTAATGTCAGAGTATCAACAGGCCGCACACTATCTGCCGCACGCTGCACCGATGGTGCTAATCGAGCGGGTATTACTGGTCGCTGAAGAAGAAGCACGCTGCCAGGTGCGGGTTAGCGCAGACGGCGTGCTGGCCCCTTTTCTCAATCAGCAGGGTGCGCTACCGGCCTGGTTTGGCATGGAGATCATTGCCCAGACCATTGGCGTCTGGTCCGGCTGGCACGGCCGCCAGCATCACAGCACGCCCCGTCCCGGTATGCTGCTGGGCGGACGGGGCTACCGCTGTCAGCAGGCGCAATTTCCGCCGGGTAGCCTGCTGGACATTCACGTCAGCCTGCTGATGCGCGATGAAAAAATAGGCAGCTTTAACGGTGTCATTACCATCGATGATGAAATCTGGGCCAGCGGTCGCCTGAATACCTATCAGCCTGACGATCAGGAACTTCAACAACTTATGCAACAGGATTTTCAGCCATGACGCGTACCGTTTTAGTCACCGGGGCCAGTAAAGGCATTGGCCGTGCAATTGCACTGCGGCTGGCTGCTGATGGATTCACCGTGGTGATACATTTTCACCGTGATGAGCAGGGTGCAGCAGAAACGCTGCGTCAGATTGAAGCGGCGGGTGGCGCTGGCCGTGTGCTGGGCTTCGATATCGCCAGCCGCGAACAGTGCCGCACCCGGCTGGAAGCCGATATTGAAGGCTCGGGGGCCTATTATGGCGTGGTCAGCAATGCGGGTATCACCCGCGATGGTGCCTTTCCCGCGCTAACCGGTGACGACTGGGACGGCGTGATCCACACCAATCTCGACAGTTTCTATAACGTTATCCAGCCGTGTGTCATGCCAATGATCGGCCTGCGCCAGGGCGGACGTATCATTACGCTCTCATCGGTATCGGGCATGATGGGCAACCGGGGACAGGTCAACTACAGCGCGGCGAAGGCCGGAATTATCGGTGCCAGCAAGGCGCTGGCGATTGAGCTGGCGAAGCGCAAAATCACCGTTAACTGTATCGCTCCCGGACTGATCGATACCGCTATGACCCAGATGGAGCCGGTGGCGATGGCGGAAGCGTTAAAGATGATCCCGATGAAACGTATGGGTGCGGCGGAAGAGGTGGCCGGGCTGGCGAGCTATCTGATGTCGGATATTGCCGGGTATGTCACCCGTCAGGTGATTTCAATCAACGGGGGCATGCTGTGATGCGCCGTGTCGTCGTCACCGGAATGGGCGGCGTCACCGCCTTTGGTGAAAGCTGGCAGGCGGTATCAGAGCGCCTGCTGGCGGGAAATAACGCCGTGCGCAAAATGCCGGAGTGGCGGGTATATGACGGTTTGAACACGCTGCTGGCCGCGCCGATTGATGATTTCACTCTGCCGGAACACTACACCCGCAAGCGCATCCGATCGATGGGGCGGGTATCGCTGATGGCAACCCGTGCCAGCGAGCGGGCGCTGGAGCAGGCGGGGCTGCTGGGCGATGCGGTGCTGACCAGCGGCGAAACCGGCATTGCTTACGGTTCATCGACCGGAAGTACCGGCCCGGTAAGCGAGTTTGCCACCATGCTGACGGAAAAACACACTAATAACATTACCGGTACTACCTATGTGCAGATGATGCCGCATACCACTGCGGTAAATACCGGACTCTTCTTTGGGCTGCGCGGGCGGGTGATCCCTACATCGAGTGCCTGTACCTCCGGCAGCCAGGCGATCGGTTATGCATGGGAAGCGATCCGTCATGGTTACCAGACGGTAATGGTAGCAGGAGGGGCAGAGGAACTCTGTCCGTCGGAAGCGGCGGTATTTGATACGCTGTTTGCCACCAGCCAGCGCAATGACCAGCCACAGAGTACGCCGTCACCGTTCGATGCCAGTCGGGACGGGCTGGTGATTGGTGAAGGTGCCGGAACGCTGGTACTGGAAGAACTGGAACATGCGCAGGCTCGCGGTGCCACCATCTATGCGGAGATCGTGGGTTTTTATACTAACTGCGATGCGGCGCATATTACCCAGCCGCAGCGTGAGACCATGCAGATTTGCATTGAACGGGCGCTACGCACCGCAAGGCTGGACGCCAGCGATATTGGTTATATCAGCGCGCACGGCACGGCTACCGATCGCGGTGATGTGGCGGAAAGTCACGCCACGGCAGCTGTGTTTGGTAACGGCACGCCGATCTCGTCACTGAAAAGCTATTTCGGTCATACGCTCGGCGCCTGTGGCGCGCTGGAAGCGTGGATGGGCATTGAGATGATGCGTGAAGGCTGGTTCGCACCGACGCTGAATCTGACGCAGCCGGCACAGGATTGCGCAGAGCTTGATTACATTGTGCAACAGCCGCGTGTGCTGCAAACGGATTACATTCAGTCCAATAACTTTGCTTTTGGTGGCATTAATACCTCGCTCATTTTCCGCCGTTGGCGCTGACAGCGCTGCGCCAGGCGCGTGCGGAACCTGCTGTTGCTCCGGGGCGATATCTTGCAATGGCCCAGCCGCTGATTTCCAACATCTGATTCAGGCGGCACGGGGTTAGCAGAGGCACTGGTTTTGCCGGGAAAATCAGCTTAAAAGAGCGAAAATGTTCCTCAATGGAAAAAAATTTTTAATTTAAATGGCTAATAATCTGACCTGACCGTTTCGAGGAGAGTGGCGCTAATGCTTATGGCTCAGTTAATTTTCCAGGGTTGTGTGATTAGTGACAAGATGAAATCGATTTATTTAGTTAATCAATTCCGGCTTTGTGCTATCCTCCACTGCCTGCACGTGCCACCTTTTTTACCGGGCAGAGAGCTATTCTTTTGACCTGTGTCGGGTTAGCGTGAGTGACTCTTAACCTCCTTGTGAAACGGACGTCTTTCATTTTACTGGCCCCATAACAGGAATGTTTTGCCGGTCTGTTGTGGTTTACTATGAAAAACAATTCTGAAACTGAGTCCGGAAAAGAAAAGCCAGTGCCGTTAGAAGATGCTCCTTTTACTATTATGGTTTTTGCCATCACCTCCTTTACGCTGATCGCTTTTGTTCTCGTTATCACTCTTTGGGTATGCTGATGCTGTCAGCAACGAATGACGACTCACACCCCTTGTACAATAGCTCATTGGCCGCAAAATCCCCCTAATCAACTCAAGGATCGTCGATGACCGAGAAACATCAGTCGCCGGATGCCGGCTCTTCGGCGGCGACTGCGCGTCCACGGCTGGCGCAGGCCGTCATACCTTTGGCGGAGCAACATCCCGAACATAGCGGCATCTTCCCTTTGACGGAGGGTTTGGACGCCTTTGCCGCCCGTTATCTGCTGATCTCAATGGCCGAACGGTCGCTGGATATTCAGTATTATATTTGGCAAAACGACATGTCCGGACGGTTACTGTTCAGCGCCGTTTTGGCTGCCGCCCGGCGCGGGGTCAAGGTGCGGCTGTTGCTGGATGATAACAATACCCGTGGGCTTGATGAAACGCTGAGCGAACTGAATCGTCACCCCAATATAGACGTACGCTTATTCAATCCCTTTTCGTTCCGTACTCTGCGCGCCATTGGCTACATCACGGATTTCGCCCGTCTGAACAGGCGTATGCATAACAAAAGTTTTACCGTCGATAACACGGCGACTATCGTTGGCGGTCGCAATATTGGCGATGAGTATTTTGCCGCCGGGGACGAACCTTTATTTACCGATCTTGACGTGCTGGCTGTGGGGCCGGTTGTCGGGGAGGTGGCAAAGGATTTTGCCCGTTACTGGCAAAGTCGGGCCGTTGCGCCTCTGAACATTGTCGTTGACGAGGATGCCGGTGAACTCTCTGCTGTAACGCTACCGCAGGCGTGGCGCGAAACGTCCCAGGTACAGCGCTATCTGCAACGGGTGGATGAGTCGCCGTTTGTCAGCCAGCTTGAAGGCCGTTCTTTGCCGTTTATCTGGGCCAATACCCGCCTGTTAAGTGACGATCCGCGCAAAGGTTTGGGGCGTGCCAGAACCAGTACACTCTTGCCGCAGCGCATGTTGTCTGCAATTGGCAAACCGCAGCGCCAGTTCGATATTATTTCTGCTTATTTTGTCCCAACGCGCGCCGGAGTGGCGCAGCTGCTTTCGCTGGTGCGTAACGGGGTGAAAATCGCCGTTCTGACCAATTCACTCGCGGCTAATGATGTCTCCGTCGTGCATGCCGGTTATGCCAAATGGCGCAAAAAACTATTACGTCACGGCGTGACGCTGTATGAGTTAAAGCCTCATGACGGGATGGTTCATTCGCCACACGATCGTGGCTTAACCGGCAACTCAGGAGCCAGTCTGCACGCCAAAACGTTCAGCGTAGATAATCAGCAGCTGTTTATCGGCTCGTTTAATTTTGATCCGCGTTCGGCAATGCTGAACACAGAAATGGGACTGGTGATTGAGAGTAAAAGCCTGGCGACGCAAATTCATCAGCGCTTTATGGCCCATATGCCCGACAAGGCCTGGACGCTCCGCCTGGATAGCTGGGGACGCATAAACTGGGTGGAATATCCGGGCGACCCGGAGAAAGAGGTCGTGCATAAACATGAGCCACGAACGCGACTGATGCAGCGTCTGTTAGTCCGCCTTGTGTCGCGTTTGCCGATCGAGTGGCTGTTATGAACCGCTGTTAGCGGGGCGCGCGCCCCGCTAACAGGCTAACGCTGCGCTTTACCGGAAAACAGGAAACGCAGTAGTGGAACACGCAAATGGATTTCATACAGCACAAATGAGATGCCAAAGACAAACACCAGTCCGGCAAAGAAACCCACCGTGTTGTTACCGATTTCATTGACGAAAAGAATGCCGTAGAGAATGGTTAACGGATGGTGTACCAGATAGATAAAAAGTGACGCGTTGACCAGATACTTTACACGCGGAGAGTGCGAATTCAGCAGGCGATGGCCAAATGCAAACACGACGTTGATCATCCACAGCCCCATCAGCATTGATGTCACCGCATCGATTTCATACAGCCAGCCTTCACCATGACTCCACGTTTGATTGGCGACATAAACGACGAATGCCAGGGCGGAGCCGACAAAGGTCCAGGGTATCGGGCGAACAAACAGGGCTTTAATTGCGGGATATTTCCACGCCATCGCCCCCAGAACAAAGAACGGCAGATAAAGTAACGTCTGCATCACCGCCATATTGAACAGCGCATCGCCGAGGATCTGCGGGGCAAAGATAAACAGCGTGCGGCGGAAAATACACCATGAAAGGCTGCAAAGCAGTATCCAGAGGGTAAGGCGGCCCCATCCTAGTTCGGAATACTCTGATTTTTCTCTCTTACTGTCGCGCAATAAAGCGAAAAGCCAAAAACTCGCCACGGTGAGCAGCATCAGCACTAACAGAAACCACAGGTGGGAAATCAAATCCCAAACCAGCGCATTGTACTGCTGATAAAACGTCATGCTACTCCAGTCACCAATCTTGCTGGTCCACTCTTTGAGCATGAAAAATTGGGGCAGGGTGATTAGCGGTATGGCAGCCAGCATCGGAATGCCAACCCGCTCCGTGCGCACCTTCAGCCAGTGCCAGGGGTTGTAACGCAGAAACAGCATGTAGGAGAAATATCCCGATATCACGAAGAACACCTGCATGCGAAATGCATGGATGAAATCATTCAGCAACGTCAGCCACTCGGACGGTGAGCTGCTGTTTACCGACCAGCTTTGAGTAGAATAAATGAGCGACACATGAAAAGGCACCCCTAATAACATTAACCAAGCGCGAATCGAATCAAGGAAGTACTCTCTTTGCTGTGTTTTTTTAGTCATAAATGTCCATTATTCAATGCGTTATCTGCTAAATGAATCCTTAATCAGCCTAAAGCTTACCGCTTACTTTAACCGGGTGAATAAGCGTATACTATCAGTCGAATCTGGTTCCGCTAAAAGCGTAAGAGTTGGATGTTTCGTGAATCAGAATATCGGAACAAAAACGCGGTCAGGCTGTCGGATTGCTAAATTATCCTTTAAGATGAATTAATTGTTAAAGCACCCGAAATGGGGGGATGTCCGGATTAAAATGAACAATAAACCACAACTGATGAAATTGCGCTGGGTTGGCGCTGCCGTTTTGTTTTCAATGTATGCCAACAGCAGTTGGGCTTTCAGCATTGACGATGTGGCGAAACAGGCGAAGGATTTAGCCGGGAAGAGCTTCGAAGCGCCGAAAAGCAATCTTCCTTCGCAGCTGCGTGAAATGAAGTACGCCAATTACCAGCAGATCCAGTTCAACCATGACAAAGCATACTGGAGTAAGCTCAAGACCCCTTTTAAACTTGAATTCTACCATCAGGGTATGTACTTCGATACCCCGGTACGTCTTAATGAAGTGACCGCAAACAGCGTGCGCGAGATCAAATACTCCCCAGAGTATTTCAACTTTGGTAACGTCCCACACGATGCTGACACGCTGAAAAACCTCGGCTTTGCCGGTTTCAAAGTGTTGTATCCGTTAAATAGCAAAGATAAGAAAGATGAAATTTCCAGCTTCCTCGGCGCCAGTTATTTCCGCGTTATCGGTGCCGGGCAGGTTTATGGGCTTTCTGCGCGTGGCCTGGCCATTGACACCGCTCTGCCTTCTGGTGAAGAGTTCCCGCGTTTCAAGCAGTTCTGGATTGAACGCCCAAAACCGCAGGATAAACACCTGGTCATTTATGCCTTGCTCGACTCGCCGCGTGCTACGGGGGCTTATCGTTTCCTGATCACTCCGGGTAAAGACAGCACTGTCGATGTGCAGTCAAAGGTTTATCTGCGTGACAAGATTGGTAAGCTGGGCGTTGCGCCATTAACCAGCATGTACCTCTTTGGTGCCAATCAGCCTTCTTCTCAGGTTAACTACCGTCCGGCCCTGCATGATTCTAACGGCCTGTCGATCCATGCCGGTAACGGTGAGTGGATTTGGCGTCCGCTGAATAATCCGAAACATCTGGCGGTCAGTACCTTTACCGTTGAAAACCCACGCGGTTTCGGCCTGCTGCAACGTGGGCGTGAATTTGATAAGTTCCAGGATCTGGACGACCGTTACGATCTGCGTCCAAGCGGCTGGATAGAACCGCAGGGCGATTGGGGTAAAGGGCGCGTGGAGCTGGTTGAGATCCCGACAGCGGATGAAACCAACGACAATATCGTGGCATTCTGGACCCCGGAAAGTCTGCCTGAAGCGGGTAAAGAGATGAAATTTGCCTATCGTCTGCATTTCACCCGTGATGAAAGCCAACTGCATTCGCCGGAAACGGCTTATGTGAAGAGTACACTTCGCTCTACCGGCGATGTAAAACAGTCTAACCTTGTGCGCCAACCGGACGGCACCGTAGCCTTTATCGTTGATTTTGTTGGCCCGGAAATGAGCAAGCTAGCGGAAAACACCCCGGTGACGCCTCAGGTCAGCATTGGTAATAACGGTGAACTGGTGGAGAACAGCGTCCGCTATAATCCGGTGACCAAAGGCTGGCGTCTGATGCTGCGCATTCGTGTTAAAGACACCAAACAACCTACGGAAATGCGTGCTGCACTGGTGAACGGTGACAAAACGCTGACGGAAACCTGGAGCAATCAGTTGCCTGCCAATGAATAAGTCAACCGTAATACCCGCTGAATATATTGATGCGCTGCCTCTCTCCCCAGAGCGGAAAGGGGCGTTGCGTGACGTTTCGCCTGAAAACACCGATGATACCTTCAGCCAGCTGCATCACCAGTTGGCTGAAGGGGGGGCGGTAGAACCGCGTCCTGATGATGCGCCCCAGGCGTCGGTCAAAGCACGTATCGAAATGAGCTGGCCTGAATCTGTCGATGAGGGGCGTCAGTTTGACAAAGATGCGCTGGATCGCACAACGCTGAAAGCGATGCCCAGGCACACCCGTTCTTCAATGTATCCCGAGGAGTGGCGCACCAACCCGGTTGCACGTGCCTGGGATGCCGTACGTGGACGCAAAAGCACCCCACGTTATGCCAGCAAAGAAGAGCAGAAGGCAGAAGATAAATGGCGGCATGTAGGCTCCATTCGTCGCTATATCCTGCTGTTCCTGACCGTCTTTCAGACGGTGGTGGCGACCTGGTACATGAAAACCATTCTGCCTTATCAGGGCTGGGCGTTAATCGATCCGATGGAGATGATCGACCAGAACTGGCAGCAGTCGGTACTGCAAATTTTGCCTTACGTGCTGCAAACCGGGATCCTGTTCCTGTTCGCCGTACTGTTTTGCTGGGTTTCAGCCGGGTTCTGGACCGCGCTGATGGGCTTCCTGCAACTGCTGATCGGTAAGGATAAATACAGCATTTCCTATCTGACCAGCGGCGATGAACCGATCAACCCGGAACATCGCACGGCGTTGATTATGCCGATCTGTAATGAAGACGTTGAACGCGTGTTCGCAGGTCTGCGCGCCACCTGGGAGTCGGTAGTCCGTACCGGTGAACAGGCCAACTACGATGTGTATATTCTCAGCGACAGTTACAATCCTGATATCGCGATGGCCGAGCAAAAGGCCTGGATGGAGTTGGTGCGTGATGTGGGCGGGGAAGGGCGCATTTTCTATCGCCGCCGCCGCCGCCGCGTGAAGCGCAAATCCGGTAACATTGATGACTTCTGCCGCCGTTGGGGCAGTCAGTACAGCTACATGGTTGTACTGGATGCCGACAGCGTGATGAGTGGCGGGTGCTTGAATGGCCTGGTACGCATGATGGAAGCCAACCCGAATGCGGGGATTATCCAGTCGTCGCCAAAAGCATCGGGTATGGACACGCTGTACGCACGTTGCCAGCAGTTTGCCACCCGGGTTTATGGGCCACTGTTTACCGCCGGTCTGCATTTCTGGCAGTTGGGTGAGTCGCACTACTGGGGCCACAACGCCATTATTCGCGTTCAGCCATTTATTGAGCACTGTGCGCTGGCGCCTCTGCCGGGTGAAGGCTCATTTGCCGGTTCTATCCTTTCGCATGACTTTGTCGAAGCCGCGCTGATGCGCCGTGCGGGCTGGGGAGTGTGGATCGCCTACGATTTACCAGGCTCCTATGAAGAACTGCCGCCGAACCTGCTGGATGAGCTAAAGCGCGACCGTCGCTGGTGTCATGGCAACCTGATGAACTTCCGTCTGTTCCTGGTAAAAGGGATGCACCCGGTTCACCGTGCGGTATTCCTCACTGGCGTGATGTCTTATCTCTCTGCACCGCTGTGGTTTATGTTCCTGGCGTTATCTACTGCCCTACAGGTGGTGCATACGCTGATGGAGCCGCAGTACTTCCTGCAACCGCGCCAGCTGTTCCCGGTGTGGCCGCAGTGGCGACCTGAACTGGCTATCGCGCTGTTCTCTACGACGCTGGTCCTGCTGTTTTTGCCGAAGCTGTTGAGTATTATCCTGGTATGGTGCAAAGGGGCGAAGCCCTACGGTGGGGCATTGCGCGTGCTGGCTTCACTGTTCCTGGAAATGCTGTTCTCAGTGCTGCTGGCACCTGTGCGTATGCTGTTCCACACCGTTTTCGTGGTCAGCGCATTCCTCGGCTGGGAAGTGGTATGGAACTCACCGCAGCGTGATGACGACGCCACGCCGTGGAGCGAGGCGTTTAAGCGTCATGGTTCGCAGATGCTGCTGGGTCTGGTCTGGGCCGGTGGAATGGGTTGGCTGGATCTTAACTTCTTATGGTGGCTGTCACCGATTGTCTTCTCGCTGATCCTGTCACCGTTTGTTTCTGTATGGTCCAGTCGTCGTACACTTGGACAGGCGTCTAAGCGCGGCAAGCTGTTCCTGATCCCGGAAGAGTACAATCCACCGCAAGAGCTGCTGGATACCGATCGCTACGTCGAACTTAACCGCGAACGTGCGTTGGAGAATGGCTTTATGCATGCTCTCTTCCATCCGTCGTTCAACGCGCTGGCAAGCGCAATGGCGACTTCGCGCCACTTGCAGAGCGATATCCTTGATTTCGCCCGCGATCGGCGCGTCGAGCAGGCGTTAAGCGGTTCTCCGGCTAATCTGGACCGCGACAGTCGCCTGGCACTGATTAGCGATCCGGTCACCCTTTCGCGCATGCACTATCGCCTGTGGCAGAATGCAGACAAGTATCGCGACTGGTCAGATTACTACCATAATTTGAAACTCAATCCGTTGGCGTTGGATAACGCCAAGTAGGGCTGTCTGGTTGTTGTACCAGCGCAGAGGCCATTGAATCAAAGCCGGGACACAGTGTTCCGGCTTTTTTTACGCATTCTTTGCATTGGCAATCGCAGTGGACCGGCCAATAAGCGGTAAAATAGTGCGCTTGCAGGCGTAACTTATGAAGAGAAGGGGAGAATGACAATGCTGATACGCGCAATGGCGATGGGTCTGAGCATACTGGTACTAAGCGGCTGTGGCAGTATTATTAGTAGAACCGTGCCCGGACAAGGACACGGTAATCAATATTATCCCGGCGTGCAGTGGGATGTACGCGATAAGCCGTGGCGTTTTATTGCTATCATCGACCTGCCGCTTTCACTGGTTGTGGATACGCTATTGCTGCCGGTAGATGCGCAACATGGGCCATACAACTAGCGCCGCCGCGAGGTCAGTTCAGGTTATCGGATTCGCTATTATCATCTTCCCACTCTTCAGCTGCCGCCTTGCCCTCTTCGGTATCACCCGGTGGCTCGAGTTGAAATTCGCCGTCGTCCCACTCATGCAGGGTATTTTCCGGCAGCCACTCCTGACGCAGTTCAACCTCATCAAATTCGCCGTCAAAGATCGCCTGTGCGGCTTCACCGCTACAAAGGGCCAGGCACTCACCGTCGTCACCGTCGTTAGTGAAAAATTCGGCCTGCCACATGATATCGCCATCCTGCATCACATATTTTTGCAGGTTAAACTGGCTGACTGAAGCCTCATCCTCTTCCTGTTCTGGGTTGGCAGCCAGATACTCTTCGCGAGCAGCATCGATGGCTTCTTCCAGCGTGGCATAAAGGTTCATCGCTATCTCCGTGGTGTGAATAAACTAAAGGGTAATTGTTGTCGCTATCCGCAAAGATGCAAGGGCGCAACATAAAAAAATGGCGCGACTGCACAAAGTGGTAATCGTGTGGCCGACAGTTAAGCTGATTTTCTGGTAACAGACAGAGTGAGGGGAAGGCGGGCCGGAGAACCGGCCTGCCAAGGCAATCTAGTAAAGCGCAGGCTGGCCTTCAGGGCGAGTTTTGAAGCGGCGATGTAGCCACATATATTGGTCCGGTGCCATCAATACACCGTGTTCAACAATGTGGTTCATGCGAGCGGCCGTCGCCGCTTCGTCGTCCAAAGGAATGGTCTGCTCTTCAGGCAGGATCACCATTTCGTAGCCTTTACCTGTCGGCAGGCGGCGTGGCACAAATGGGATCACTGCCGGATTGCCGCTGCGGATAAGCAGGTAGCTGCCCTTAGTTGACGCCGCCTGATCAACGGCAAAAAATGGCACGAACACACTGCTTTTCGGGCCGTAATCGTGGTCAGGGGCGTACCAGATAATATCGCCACTTTTCAGTGCGCGGATCATGCCCTTCAGATCTTTGCGGTCGAGCATGCTCTTATTCGAACGCATGCGCCCCCATGTCTGAAGCCAGTCGAGCAGCGCATTATCATTGGGGCGATAAACGCCAATACCCGGGTTGTGGATGCCGAAGATCCGCGCTCCCAGCTCAAGCGTCAGAAAATGCATACCGATTAACAGTACGCCTTTCTGGTCGGCAGCAGCCTTACTAATATGCTCCAACCCGCTAACTTTGAACCATTTAGTGATGCGCCAGTCCGGCCAAAACCAGGCCATGCCGGTCTCAATCAACCCCATGCCCAGCGACTCGAAGTTGCGTTTCACCAGCGCTTCACGCTCGGCGTCTGGCATCTGTGGAAAACAGAGTTCAAGATTGCGTCTGGCAACGTCCACCCGGCGTTTCAGGAAGCGCATGGAAAGCCTTCCTAATCCACACCCTATGTAATAGAGCACCGGGTAGGGGAGTAACACCAGCACATAGAGAAGCGCAATACCCAACCAGGTAAACCAATAACGGGGATGCAGTAATGCACGACTAAATTGAGGCAGCTGAGTCATGAGTTTCCAGAACGTCCAAAAAAGGGAGCTATTATGAAGCTCATTAAAGTTTAGTTATGGCCTATTGTGCCATCATAAATATGAAAACTGAAATAATCTGCTGCTTCAGTCTTATTGGCGATACCCCGAGGCTAAGGACATGACACGTTAACTAATGTATTATAGACGCGCAAAAAAATTTACCCTATTTGAATTCAGGAAAGTACACCATGCCAGTGTTACATAACCTTGTGTCCAATGAAGAGCTAAAAGCGCGTATGCTGGCTGAAACCGAGCCGCGCACCACAGTTTCTTTCTATAAGTATTTTACCATTGAAGATCCGCGGGCATTCCGTGATGCGCTTTACGTGGCGCTGACCCGGCTGAAGGTATTTGGCCGCGTCTATGTCGCGGCAGAAGGGATTAACGCCCAGGTCAGCGTGCCTGCAAGCCTGTATGAGGAGATGAAAACTACCTTGTATGGATTTCATCCGGCGCTGGACAATCTGCGTATGAACATTGCGCTGGACGATGATGGCAAATCCTTCTGGGTACTGCGTCTGAAAGTCCGTGAGCGCATTGTGGCGGACGGTATCACTGATGAAAGCTTTGATGCCAGCGATGTCGGAGCCTACCTGAAAGCGGCAGAAGTGAATGCCATGCTGGACGATCCCGAAGCGGTTTTCGTCGACATGCGCAATCACTATGAATATGAAGTGGGGCATTTTGACAATGCCCTGGAAATTCCGGCCGATACGTTCCGCGACCAGCTGCCTATGGCGGTTGATATGTTGGAGCAGGACAAAGATAAAAAAATCGTTATGTACTGCACGGGGGGGATCCGCTGTGAAAAAGCCAGCGCCTGGATGCGCCATAACGGATATGAAAATGTGTACCACATTGAGGGTGGCATCATTGAGTATGCCCGCCGTGCGCGCGAACAGGGTTTACCGGTGCGTTTTAAAGGTAAAAACTTTGTCTTCGACGAGCGCATGGGTGAGCGTATTTCTGACGACGTGATTGCACATTGCCACCAGTGCGGAGCATCCTGCGACAATCATGTTAACTGTCTGAATGACGGCTGCCACCTGTTGTTTATTCAGTGTCCGGCCTGCGCGGTGAAGTTTAATCACTGCTGTAGCCCGTTGTGTATGGAGGAGCTGGCTCTGACGCCTGAGGAGCAGCGCGCCCGTCGTGCGGGACGTGAGAATGGCAACAAGATATTCAACAAATCGCGTGGCCTGCTAAGCACGACGATGCATATTCCTTCCCCGAAAGAGTAATGCGTTTTCTCACCGGGCAACCGCCCGGTGAGATTCCCTGCTGCAAACCTTTACTGGCGCACGCCTTCTACAGAAATAATCAGGTCAACTTCCTGCGAAGCGGGTCCCAAATCGGTCTCAACCTTGAAATCTTTCAGGGCAATTTTACCGGCTGCTTCAAAGCCAGCGCGGTAGCCTCCCCACGGGTCTTTGCCTTCACCAATCATCCTGGCAGCCAGTTTGACCGGCTTGGTGACGCCGTTCAGCGTCAGATTACCGTTGACGGTCAGCCCGTCGCCCTCTTTCACCACCCCGGTAGAAACATAGGTCGCCTGTGGGAATTTACCCGTATTGAGGAAGTGAGCGCTGCGCAGATGCTTATCACGCTCTGCGTGGTTGGTATCGACACTTGCGGTATTAATGACGACATTCACTTTATCTTTGCTCGGATCCGCCTCGTCAAAAGTGAATGCGCCATCAAAATCTTTGAAACTGCCGTACAGCCAGCTATATCCCAGGTGCTTGATACGGAAGTGCACAAAGGCGTGCTGTCCTTCCTTATCAATTTTATACTCGGCTGCGTTGGCGGCCGCTCCGGTGATTAATAGCGCAGCGGTTGTCAGGCCCAGAATCGTTTTCTTCAGCATAGCGTTTTCCTTTCATGAGGTTAGTCGATGCGGTGACCCAGCATCCTTTTTAACGTGATATCGCGATCGATAAAATGGTGTTTCAACGCGGCCAGCCCGTGGAGGGCGGAAAGGATCACCACGCTCCATGCCAGCCAGAGATGAATGTCGCCAGCCAAATCGGCCTGTTCGCCCAGCCCGCTAAACAATGCGGGCACCGGCAGGATGCCAAATACATCGATGGGTTTGCCCTCTGCCGTTGAGATCAAATAGCCACTGATCAAAATGGCAAACAGCAACCCATAAAGCAGAAGGTGGGCGATAACCGCACTATGGCGAACCAGCGGGCTATAGCTCTTGAGCGGCTTGGGTGGAGGGGAAATAAACCGCCATACCACGCGTACCAGCATGACGGCAAACAACACCATACCTATACTTTTATGCAGTTCCGGGGCTTTGTGATACCACTCATCGTAGTAACCCTGCGTGACCATCCACAGTCCGAGTGCGAACATGCCATATACCGCAGCGGCCACCAGCCAGTGCATACCGATGCTCAATGCGCCATAACGCAAAACGCTATTTTTCCACCGCATAGTGATATCCGTCCGTCATTATTTAAAATAAGACTGACCATAACCAGGAATAAAATCAACAAATATGTTTACAGTTTTTAGAAAATGTTATCTTATTCAAGTTTTTTGACTTATAAGTCAGGTTTTATACAGAATATCAGAAGTTGTATGGAATTAACTTCCACATGTCATTAACAAAAGGGATTTTTTTAACTTTTAAATGGTGCGTTAACGTTCTGATTATTTGCACGTAATTTAATTTAGTGTCAGATATTTGTACGGATTTGTCAGTTCGGGGATACGAAAATAGTTATGATTTTTTATGCTTTACAGGTTAGAGCCATCTCGACCAGACGACTCTTTCACCAGCGAAGAGGCTGCCGCATGTTAATAAGGTGATTTTGACAAATCTTGGGGGAAAATGTGGCCGACTTGATAAATCGCGCGATCTTGTCTAGGGTAATGTTGTGTAAATAACGAATAACCTTGGATTTACCATTCATTACGGTTACAGGTTTGCAGAGTTATAGCTTTCTTCCACCGTGCTTTTTTTCTGGCGACGAAAGCTATAAAGCTGCTCTCAATATGATGTCCACCATCGGGAGCGCTAATGGGCGATAAATCAGTGGGGCAGCAGCCTCAAAAAAAACATTTCTGGAATAAAAATAAGGCAACCAGCAAGGAACTCCACGTTGACGATATTACCATCGTTGATAAGTCGATGCTGAAACGCGCGGTGGGTGCCGCTGCCTTGGGTAACGCGATGGAGTGGTTTGACTTCGGCGTTTACAGCTATCTCGCTGTGACTATCGGCAAGGTGTTTTTCCCCGGTGGCAGTCCGGCAGCGCAGCTGCTGGCCACATTCGGCGCGTTTGCCGCAGCGTTCCTGGTTCGACCGGTTGGGGGCCTGGTATTCGGGCCGCTTGGCGATCGCATCGGTCGCCAGAAAGTGCTGGCAATCACCATGATTATGATGTCGATTGGCACCTTCTGCATCGGCATTATTCCCGGGTATCATTCGATAGGCATTATGGCCCCGGTGCTACTGCTGCTGGCGCGCCTGTTACAAGGCTTCTCAACCGGTGGGGAATATGGCGGTGCGGCGACCTTTATCGCGGAGTACTCCACCGATGAACGCCGTGGCTTTATGGGCAGTTTTCTTGAATTCGGTACGCTCGGCGGCTATCTGCTGGGAGCCGGATTGGTGACGGCGTTAACCGCAGCGATGCCAGAACAGGACCTGCTTGACTGGGGCTGGCGCATTCCGTTCTTTATTGCCGCGCCGCTGGGGCTATTTGGGCTGTATATCCGTTTGAAGCTGGAGGAAACCCCGGCCTTCCAGAAGCATATGGAAAAACAGGACGCGCTGGAGCACAGCAAACCGCGCCTCGGTCTGTGGCAGATGTTGAGTAAGTACCGTGCCGCCATGCTGAAATGTATTGGCCTGGTACTGCTGTTCAACGTGTCAAACTATATGCTGACCTCTTATATGCCGAGCTACCTGACCGGGATTCTTGGCCTGAGCGAACTGAGTTCCTTATTACTGATTCTGGTGGTGATGTTCGTGATGATGCCGCTTACGCTGTTCTGGGGGCACTGGAATGACCGCCTGGGACGTCGCCCTGTCATTTGGGCCGGGGCGATTGGCCTGATCGTGCTGGCAGTGCCGAGTATGATGCTGATTGGCACTGGCAACATGCTGCTGGTATTTACCGGGCTGATTATTCTCGGGGTGATTCACACCTGCTTCAGTGGTTCGATGCCAGCAACCTTACCGGCGCTGTTTTCCACGGATATCCGCTATAGCGCACTGGCTATTGGTTTCAATTTGTCGGTCTCGCTGTTTGGTGGCACTACGCCGTTGATCACCACTTGGCTGGTGGAGAAAACCGGTAATCTGCTGATGCCAGCTTATTATCTGATGGGGGCCGGGGTCATTGGGGTTATCACCGTCTTTACCCTGCGTGAAACCGCGCGCAAACCCCTGCGTGGATCGGCCCCTTCGGTTGGCAGTCGTGCGGAAGCGCACCGTCTGGTCAATAAGCTGCGCCTGCGCCGTAAAAAAGCGGCTGCCGAGGCTGGCGAGTAATCTCGCATCGTTTCAGGAATGGCTCACGGATTGAGCCATTCCTGGCTTAATACAGCTATGCAGTGGCGGCAAAGCGCGACAGCGAAAACGGGCTTAAATCAAATTCACTCCGCTCACCCCGGGCAAACTGCGCCGCTATCTCTCCCAGTACGCTGGCGAACTTGAAACCATGCCCACTTAAACCACCGATCACCATGCGGTCAGGTTCATTCGGCAATGTATCAATAATAAAATCCCCATCCGGAGAGTTATCGTAGGTGCATGCCTCGCCCCGCAGACAAACCCCAACGCCAGGCAAAAATTGGCGCATAAAACTAAACAGTTCGCTGCCATCGGCTGCCAAAGCGCCAAACGGCTTACGCTCGGCGGCTGAGGCAATAGGTTGGCCGCCTTCATGCTTGCCCATCTTGAGGGCATTATTATCGGCGGGGAACCCGTAGAAGTGGTTGCCGTCGGGCATCTCCACGGTGAATGCCGGGAATTTATTGTTCTCACTGTAGCGGCCGTCGGCCTGGTGCCAGGCAAAAACTTTGCGTACCGGGGTAATCGGTAACTCGGGGCAGAGCGTTTTTACCCAAGTTCCGGCGGTTAGTAGCAGCTTACGCGCTTGGTAAACGCCGTCTGCCGTGGTCACGGTTTGCAGCCCGTTCTGCGTATCGATACGGTTTACCGGGCAGTTAAACAGCTGGGCGCAGCCAGCCTCTTGCGCCAAACGGATCCAGCTTTTCACCGCGACTTCAGCTTTCAGATAGCCGGAGGCGGGTTCGAATACACCGATATAGCCCTCCGGTAGCGCAATTTGCGGCCAGCGCTGCCTGACATCGGCCTCGCTGAGGATCTCTGTTTTCAGGCAGTATTGCTCAGCGCTGTTTATCACATTCTGGATAAATTCGGCGTGGCGCGGCGCAAGGTTGAGCACGCCGCAGCGCTGCATCACGCGCTCGCCGCTGTCCTGCTCAAGCTGGTCCCAAAGCTGCTGGGCGCGTAACACCATTGGCACATAGCGTGCACCTTCACCGTAGGCATGGCGTATCAGGCGGCTTTCGCCGTGATGGCTGCCTTCACGGTGCGGCGGGTGGTGGGCGTCAATCATCAGCACTTTCAGGCCAGCCTGAGTGGCGTACCACCCGGCAGCAGCGCCCACCGAACCGCTGCCTACCACAATCAAATCGTAAACCATTGCTACCAACCTCACTTATCCAGGTAATTCTGGCAGAATAACAAATTATGACAGGCATGAAAAAGGCACCTTAATAAGGTGCCTTGGAGAAACAAAGAACGGTCATTTAATGTTTCTTGTAGTCGCGGTCCTGGTAGTCGGTTGCTTCTATTTTTGCAATGCCAGCTTCGAGAATGGAAATAAATTGTCTGGCAACATCGGTGGTCAGCCAGTAGGTCTGACCCACTTCTGCTTCATCAGCCTGCTGTTGGTCTGAAGAGAGCGAATGCAAGCGGATCATCATGGCATCATAGCTGTCTACTGTACTGATATCCCATCCGATGAGGGGATGTGTCTGGATGACATCTTTGTTACTGTCCATTATAACCCCCTTATTACTCGTGAATAATAACAACGAAGTGATTTATCGAGGTTCAAAGCGGTTTCTTTCCTGCAGCCAACTGATTATAACAGCAGTTCCGATAATGCGCTGAATTTAACTTCAGTACTGCAACTCTCTTTGTCTGAAGGCGCGAATTAAACATCAGACAGGGATAAATCATCCCTTATGATATATAACGGCATTATTTAAGAGGTATCTACCTGATAAAACCGATAAAAGGCGGTATGCGTTTTTTCGCTTTAATCAGGGCAAATCAGAGGGAAGGAGGGGGGGGGCAGTCATGCTCTCGGAAATGAAAAAAGCCGGAAGGCGTTTCCGGCGAAAGTGGCACAATATTGAGCTATAAGACGATTAATCGGTAATGAACCAGTCGTCTGCGCTTTCCCAGGTTTCCTGTAAAATGTCCGTAATCTGGTCTTTCGCTTCTTTGCCGCCCCCCATCACCGTCAGGCTATTCGCGCTGGCATAGCGTACCGATATGGTATTGCTTCCATCGGGAAAATGTTTGTCGATACGTTTAGATAATTCCTGCGTTAGCGCATCGATAGCACCCGCAGGCAGGGACGTGGTTTTTGCTACAGTGACTTCAATACGCATGATAGCCTCCGGTTGAATAACTGTGAATATATACAGTAACCAACACGAAGGCAATCACTATTAAGTGGGGAACGACTAAGGAACGATCTGCCAGTTAAGCGTTTCACCCGCGAGGAATGGCACCACTTGATAACCGTCGTCGCCAACCGCAACGCTTTCCGCTACGGTCCACGGTTGACGCACCAGCGTCACCTTGCCCTCATTGAGCGGCAGACCGTAGAAGCGCGGGCCATTTTCCGAGCAGAAGGCTTCAAAATGCGCCAGTGCACCGATCTCTTCAAATACCGTCGCGTAGGCGCTCAGCATTGACGGCGCGTTAAATACGCCCGCGCAGCCACAGCTGTTTTCTTTGCGGTCGCGCGTATGCGGAGCGGTATCGGTGCCGAGGAAGAAGCGCGAGTGGCCGCTGGCTACGGCATCACGCAGCGCCTGCTGGTGAATATTTCGTTTAAGAACGGGCAGGCAGTAGAGATGCGGGCGAATACCGCCAACCAGCATATGGTTGCGGTTAAACATCAGATGCTGCGGCGTAATGGTGGCTGCGAGGTATTGATTACCTTCCAGCACGTAGGCTGCCGCTTCTTTGGTGGTGATATGCTCGCAGACGACCTTCAGCTCCGGGAACCGCTGGCGCAGCGGGTGTAGCACGGTTTCAATAAAACGCGCTTCGCGGTCGAAAATGTCGATCTGCGCGTCTGTGACTTCGCCGTGGATCAACAGCGGCATACCGATTTTCTGCATCCGCTCCAGCACCGTAGCAATCGAGTCGATGCTGGTGACGCCGTGCGCAGAGTTAGTGGTGGCGTGTGCCGGATAGAGTTTAGCGGCGGTGAAAACTCCTTCAGCAAAGCCGGTTTCGATTTCATCCGCGTCCAGACCATCGGTCAGGTAACAGGTCATCAGCGGGGTGAAAGCGTGGGCGGCGGGTACGGCGGCAACGATACGTTCGCGGTAGGCACGGGCGGCGGCGACGCTGGTGACCGGTGGGACCAGGTTAGGCATGACAATGGCACGGCCACAAATTTCACTGGTAAATGGCACTACCGCCTCCAGCATCTCTCCGTCACGCAGGTGGATGTGCCAGTCGTCAGGGCGGCGTATAGTCAGTTGCTGGGGTTGAACGGTCATATTAAGTGCTCCGGCAGTCGAGTTAAGCAGGTTTTGGCCGGGGTCTAAGCATAGGGACAAAGCACCATAAAAGCATCAGATTTATGCGCCCCGGCATAATAAAGATACGGTTTAACCCGTACCCGGTTTCTGTCAGTCGGTGAAGGGAATGATCAGTTCACCTGGCTTAACTTCCAGCCCCTTGGCGAAGCGCTTGGCCAGCGACTCGGCTTTACTGCGGTCGGTGCTTAGCACATAAGCGGGTTTCTGGTTAAAGTAACTTTTCAGTGATTCATTGAGATAAGGCGTTAAGGTCTTCAACACACCCTGCATCTTTTCTGGCTGGACCTGGATATCAGTCAGCTCCATATCTTTCAGGTAGATGGCCCCTTCCTGCTGGTTAAACATCGGTTCTGCTTTCATCGTTAACGTCATTTCAGCCTGTTGCGGGCCAAAAAGTGAGCTGATATTGACGTTCGCCTTGCCGGTCAGCGTCACACGGTTTGGTTCCTGGCGGCCAATCTGGCTGTGCAGATCGGTCAGGGTAATGTGTGCATCGACCAGCCCGGCAACGCCAATATTTTTCTCATAGCGGTTATGTTTTTCCAGCGCCTGGTTAACTTCTTGTTCACTGATGCTGTATTGCGCAATCTGGTTACAGCCGCTGACCAACAGCGCTAACAGTAGAGCGCTAAGGGCATAAAATGATTTCTTCATGGTATTCCTCTGTTTTGTTTCACCGCTCAATCCTGGCGGCGCAGGCGCATAGCATGCACCACTGGCGCAAAGAGTTCACCAGGACAACGCCGATTATTGCGGGGCAGGCAGGACGGGCCGCAGGATGACGGCCCGTGGGCATCAGGATGCGACGGAGGAGAGCAGGTTAATTTGCGTCTGTTTTGCCATATTATCGCGATAATCGGCAACGCGTGTCGGATACTCAATCCCGGCAACTAACGACAGTGAGCGAAGAAGTGGGAACAGATGAATATCATCCAGCGACAGCTCACCGTTGACGGCATTGGGCTGCACGATCAGCTTGTCGAGCTTGCGCAGGTCATCATTAACATTTTTAATCAGGCCCGGCGTATGTTCTCTTAGTTCAACAAAGTCGCCATATACGCCCTGCTTTTTATCTTTGAAATAGTGACGGGCTTCCGGGGTGGCAAATTCGGCAAATGGCGCATCCGTCACGCGGGGAATAAGCAGTTTGTTCACGTAACTGCCGATATGGCGCAACCAGTCCGCAATTGCCGCGTTAGTGCTGCCGGTAAGCAGCGGCTGGCGATCGGATGCATCGACATAATTAACGATATCAAGACTTTCTGCCATGCAGCTTCCGTCTTCTTTCATCAGTATCGGTGCCATTTTCTGACCAATCATGCGCTGCGGTGTGGCTTCATCATCATTCATCATCACCACCAGTTCGACCGGAATGTTTTTCAGGCCAAAAATCATACGGGCTTTGACGCAAAACGGGCAATGGTCATAGATATAGAGTTTCAATGTTATCTCCTTGTACCCTTGCTGTTGGAAGGAAAAGAGGCCTTCAGCCTCCAGAATGTCTTTGAACAGTATGGAAGCGAAGCGGAAGAAGGGCAAATAGCGGGGCGGAAGCGTAAGATGGCTTCGCCATCCCAGAAGAGTTTTAACTCATTGTGACGCGCAGGATTTCACCCTTACACCGACGGGCGGTTATAGTAATAATACGCGACTGAACTCCAGCGCATACCCTGGCGACCAGCCACAAATTTCAGGAGAAAAGATGTTTGGCTATCGTACCCACGCACCTAAAGTGCAGCTGACAACCGATCGTCTGGTGGTCCGTTTGATTAATGAGCGTGATGACTGGCGGCTGGCTGACTACTACGCCGAGAATCGCGCCTTTCTGAAACCGTGGGAGCCGGTGCGTGACGACAGTCACTGTTACCCATCGGGATGGCAGGCGCGGCTGGGTCTGATTGGCGAAATGCATAAACAGGGTAGCGCATTCTATTTTGCCGTGCTGGACCCGCAGGAAAATGAAGTACGTGGCGTGGCAAACTTCAGTAATGTGCTGCGCGGCTCTTTTCATGCCTGCTATCTTGGCTATTCGCTGGGTGAGAAATGGCAGGGCCAGGGGATGATGTTTGAAGCGCTGCAAAGCACCATTCGCTATATGCAGCGTCAGCAGCGGATGCACCGTATTATGGCTAACTATATGCCGCATAATCAGCGTAGCGGTGCACTGCTGGCCCGCCTCGGTTTTGAAAAAGAGGGCTATGCCAAAAATTATTTGCTGATTGACGGATGCTGGCAGGATCATGTCCTGACGGCGCTCACCTGTAATGAATGGACGCCAGAGCGGCGCGGAGTGTAACAGCACGATGAACAAGATCCTCTTTAACGCCGTCGAAGCGCGGGTAGTCGGGTGTCTGTTAGAGAAACAGGTCACGACGCCCGATCAATATCCGATGTCGCTAAACGGCGTAGTGACCGCCTGTAATCAGAAGTCTAACCGTGAACCGGTGATGTCGCTTAGCGACAGTGAGGTCCAGAACACTCTTGATATGCTGGTAAAAAAACACCAGCTGACGGCGCTGAATACCGGCAGCAGGGTGGTGAAATATGAACAGCGCTTCTGTAATTCCACCTTCGGTCAGTTGCAGTTCAGCGCCGCCGAAGTGGCGATTATCACTAATTTGCTGTTGCGTGGTGCGCAAACGCCGGGGGAGCTGCGGATACGTAGCGCACGTATGCATGACTTCGCTGATGTGGCCGAAGTGGAGCAGACGCTGGAGCGGCTGGTGCAGCATCAGCATGGTCAACTGGTGGTGCGTCTGGCGCGCGAACCGGGTAAGCGCGAAAGTCGCTATATGCACCTGTTAAGCGGTGAGGTGAATGAAAGCCCCGAGGCCAGCAGCCCTGATGCGGATAATCATAGCGGGGGTCTGGCGCTACGGGTTACGCAGCTGGAGCAGCAGGTGGCAACGCTGCAACGGCAGATCGCCCAACTGCTGGCGGACGGTGAGGCGAAATGAGTGCTTTGCGGATTGGCATCATGGGTCTCGGGCAGATTGCACAGAAAGCCTGGCTTCCGGTATTGACCCATACGGACGGCTGGCAGATCGCCGGGGCGTTTTCACCCAACCAGGAAAAAGCGCGCCCGGTATGCGCCAGCTACCGCATTCCCTTACTCACGTCGCCAGAGCAGCTGGCAGAGGCCAGTGACGCGGTATTCGTTCACACTTCGACCGCCAGCCACTACGACGTTGTTGATTTTTTGCTGCGTGCCGGGGTGGATGTTTGCGTTGACAAGCCGCTTGCCGCCACGCTGAATGAAGCCGAGCGTCTGGTGGAGCTGGCCGATCGGCGCGGGCGCAAACTGATGGTGGCTTTCAACCGCCGTTTTGCGCCGCGTTATTTGCAACTCAAGTCGGCGCTGTCGCAGCCAGCGTCACTGCGTATGGATAAACATCGCAGCGACAGCGTAGGGCCGCACGATTTGCGTTTCACGCTGCTGGATGATTATCTGCATGTGGTGGACAGTGCGCTATGGTTGAGCGGCGGTGAAGGCAAGTTACAGAGCGGCACGCTGCAAACCAACCATAGCGGTCAGATGCTGTATGCCGAACATCATTTTGCCGTCGGCGATATTCAGGTGACCACCAGCATGCATCGTCGCGCAGGTAGCCAGCGTGAAACGGTGACGGCCGTGGATGACGGCGCGGTCTATCAGGTGATTGATATGCGTGACTGGCAGTGTGAAAGTGCAGGTCGCGTTTCAAATGAGCCCGTTCCCGGCTGGCAGAGTACGCTGGAACAGCGTGGCTTTGTCGGAGCAGCGCATCATTTTATTCGCTGTGTGGAAAATCAGACAATGCCGCAAACCAGCGGTGAACAGGCGCTGATGGCGCAGCGGCTGGTGGAGAAACTGTGGCGTGACGCTGAAGCAGAATAAGCCTTAGCCCCTGTGCGGGGGCTTTACCCCGGCCCGCTGCCCACTAGCGCCGGGGGAACCCCTTACGCCCAGGTTGGCTTGCAGACCGATTCCAGACAAAGGGTGTAACAATCCACAGTGGTTATTTCGTTGCATATCAGTAGACTATTCGCACTTTGAACTGACCGGACAACGCTGGTCAAAGATTGTCGCAAGCCGGGCCTCCCGGATATCAGAATCAGGAAACACATGAACCTGTTAAAATCACTGGCAGCGGTCAGCTCAATGACCCTGTTTTCGCGCGTGCTGGGCTTTGCCCGTGATGCGATTGTGGCGCGCGTATTTGGTGCCGGAATGGCGACGGATGCCTTTTTTGTTGCCTTCAAACTGCCCAATCTGCTGCGCCGTATCTTTGCCGAAGGGGCTTTTTCCCAGGCCTTTGTGCCAATCCTCGCCGAATATAAAAGCAAGCAGGGCGAGGAGGCGACCAAAGTATTTGTCGCCTATGTTTCCGGGCTACTGACGCTAATTCTGGCCATTGTCACCGTGCTGGGCATGTTTGCCGCTCCCTGGGTGATTATGGTCACCGCGCCGGGCTTTACGGACACAGCAGATAAGTTTGCGCTCACCTCATCGCTGCTACGCGTCACTTTCCCCTATATCCTGCTGATTTCCCTGGCATCGTTGGCGGGAGCCATCCTCAACACATGGAACCGCTTTTCGGTTCCGGCGTTCGCGCCAACGCTGCTAAATGTCAGCATGATCGGCTTCGCGCTGTTTGCCGCCCCGCATTTTCATCCACCGGTGATGGCGCTGGCCTGGGCGGTGGTGGCGGGGGGCGTACTGCAACTCGGCTACCAGCTGCCACATCTGAAAAAAATTGGTCTGCTGGTGCTGCCGCGCCTTAACCTGCGTGATGCCGGAGTGTGGCGCGTGATGCGTCAGATGGGGCCGGCGATTCTTGGCGTTTCTGTCAGCCAGATCTCTCTGATTATCAACACGATTTTTGCTTCTTTTCTGGTGTCCGGCTCGGTGTCGTGGATGTATTACGCCGACCGGCTGATGGAATTTCCTTCCGGAGTGCTGGGGGTGGCGCTGGGTACCATTCTGCTGCCGTCGCTGGCAAAAAGTTTTGCCAGCGGTGATCAGGCTGAATACTCGCGTCTGATGGACTGGGGGCTGCGCCTCTGCTTCTTGCTGGCGCTTCCGAGTGCGGTGGCGTTGGGCATTCTGGCTAAGCCGCTCACCGTTGCCCTGTTCCAGTACGGCAAATTCTCCGCTTTTGATGCGGCGATGACCCAGCGTGCGCTGGTGGCCTATTCGGTCGGCCTGATGGGGCTGATCGTGGTGAAGGTGCTGGCACCGGGCTTCTATTCTCGCCAGGATATTAAAACCCCGGTGAAAATCGCCATGTTTACGCTGCTGGCCACCCAGGTGATGAACCTGGCGTTTATCGGTCCGCTGAAACACGCCGGACTGTCGTTGTCCATCGGGCTGGCCGCCTGTCTTAACGCTGCGCTGCTTTACTGGCAGCTGCGCAAGCAGGACATCTTCCAGCCGCAGCCGGGCTGGATGAGCTTCCTGTTGCGCCTGCTGTTTGCCGTGCTGGCGATGGCCGCCGCGTTGGTGGGCACGCTGTATCTGATGCCGGAGTGGGCGAACGGAAATATGCTGTCGCGTCTGCTACGGCTGGCGGCGGTATGCGCGGTCGGTGGCGGCGTCTATTTTGCCGTGCTGGGCGCGACAGGCTTCCGCCCGCGTGACTTCGCACGACGTACTCAATAAGCAGAAAAACCCCGCAGCGCCGGGCATGCGGGGTGAATTCGAACAAAGGATCTTGTATGGATCAGGCTTTACGGCCGATCCGTCCGGGGCTGACCGCCTGCCCATCCGGGCCGTAGAATTTTTGCGAATGATAGGGCTTAAGCACCTGCAACGCCTGCTCGTTATGTTTGATTTGATGGTTGAGCAACATACCGTTGTGCGTGTTGGTATCGCGAAGTTTCAGGGTGCGGGCCTGAATAGTGGCCCAGCGCTGTGCCAGTTCAGGATGATGGCTGTAAGGCTCATGCAGTCTGGCGGCGTTTTCCGCATCACGTCGCATCTGTTCTACGAAACTTAGCGTCGCCAGCAGTGAGCTTTTATCCTCGGTAATTCGCTGTAATAAGCTGCTATTGACCTGACCTGCCGAAAGCTGTACCTGCTCCGCATCCATCACTTCGGCCAGCGACGAAAGAACTTCCAGCATTTTATCAAGCGTATTTTGCAACTTATCCATGATGTTAATGACCTTGCAGTGAGTCTTTGGCTTGCTGGATCAGTGCATCGGCAATTTTACCGCTGTCCATCTTCAGTTCGCCGTTACGGATAGCGGTTTTCAGCTCTTCCACGCGGGCGGTATTAATGTCCTGTGAGCTGGCTTTGGTCAGCTGTGACTGCGTGCCGCTCAAAAGCACCTGAGTACCGCTGGTGACAGATGACTTGTTCTCGGCAGCTCGCAGTTTGGGCGGAGTCACATCATTCGTTTCACGCTGTTGAACGCTACTGGCCGGTTTCAGAGGCTGGGTTCTGTCGATGCTCATTTCGGGCTCCTTTAATTCAGGCGTTATCCATGCCTGCTATTCAATATTGTAATTATATGATGGTTGTTAATCACACTATCGGCAGAAATGAGGGCTTCTTTAGCGTTTTATAGCGATATCAGAATATTCCCATCAGAACCGATCTTTCCCATCACGATCTGCCCCGAATTCATACGCACTCTCACCGACTGCAAAGCGGCGGCGTTATTCATCGCTTTACCTTCGCTACTGATACTAAAACCGTCACCGCTGGCGTGAACGGTGACGGTCTGACCTGCTCTGACGCGCCAGGGTTGGCGCATCATCATCATGGTGACCGGCTGGCCCGGTGTGATAGCCCGCAGCGTAACGGCGCCTGTGGCTTCTTCGGCATGCATTAGGGTGCGTGCGGGCAGCGTGTCCAGCCGCCCTTGCTCAATACGCACATCGCTGGCGTTGATGACCTCTCCCTGGGAGAGTGGGCGAGTGGCGACCAGATAGTTACCCGTCACCTGAACCTGAACCTGAATATAACGTCGGTTTCGATCGCAGTCAGCCGCCACGCTGATATTGCCCCACATGCGGCTGTTACCCGGCAGCGAGAATTGCGGGGCATCACAGTCTGGCCACATATTTTGCGCCGTTTTTACCAGTACCTTGAGCTTATCGGCACTCGCGCCATTTTGTTCATAACGAATTTTGAAAAATTGAGTGAGCTGCGCGGTCAAATCTGCGGCGCTGGCAGGGGCGCAGAGCAGGGACAGCAGGGCGGCCAGCAGGAGCATGGATCTTGGCATCAGTGAGTCCTGTTCTTCATCATGGCACTGATTCTAACCGTCAGTCCGTCGGTTCAAGGCGCAAATTAGAGACGCTTTTTAGCGCTATTCAAGCGATAGGCTTTGCGCGCGAAGATTATGCTGTCAGCTCTGAATACTCACTTGCGGAGGACGCATGCTCGACAAACTGGACGCAGCGCTAAGGTTTAACACCGAAGCCCTGAACCTGCGTGCACAACGACAGGAGATCCTGGCTTCCAACATTGCCAATGCCGATACGCCGGGCTATCAGGCGCGCGATATCGATTTCGCCAGCCAGCTAAGCAACGCGATGCAAAACGGGCGGGCACAAGGGACAGGGATGTCGTTGGCGGTGACGTCGGCACGCCATATTCCTGCAGAAACGTTGCAGTCTCCTTCAGTCGATCTGATGTATCGCATTCCCGCTCAGCCTGCCCTTGATGGCAACACGGTAGACATGGACCGGGAACGTACCGAATTCGCCGATAACAGCCTGAAGTATCAAACGGATTTGACACTTATCAGTAGTCAAATCAAGGGCATGATGTCGGTGTTACAGGGGCAATAAGTTATGGCACTTTTAAACATATTTGATATTGCCGGTTCGGCAATGGCAGCACAGTCACAGCGTCTGAACGTCAGCGCCAGCAACATGGCAAACGCCGACAGCGCCACCGGCCCTGATGGCCAGCCCTACGTGGCAAAGCAGGTGGTGTTCCAAACCAACGCCGCGCCCGGTTCTTCGACCGGTGGTGTGAAGGTGTCAGAGGTGATTGACGATCCGGCTCCGGCGCGACTGGTGTATGAGCCGGGCAACCCGATGGCCGATGCCAAAGGTTACGTCAAAATGCCGAACGTGGATGTGGTCGCTGAAACGGTCAATACCCTGTCAGCTTCACGCAGTTACCAGGCCAACGTTGAGGTGTTAAACACCGTGAAACAGATGATGATGAAAACCTTAACGATGGGCCAATAAGGAGCTTACCGATGAGTATTGCCGTAGGTGTAAATGAAACGCAGGCGACCACCACGCTAAAGTCCTCCACCTCTTCTTCTGATACCTCCGCAGCGGATTTACAGGGTAACTTTCTGACGCTGCTGGTGACGCAGCTGAAAAATCAGGACCCGACAAATCCGATGGATAACAGTCAGTTGACCACCCAGCTGGCGCAAATCAACACGCTAAGCGGCGTTGAGAAGCTCAATACCACCCTCGGTTCCATTTCCGGTCAGATCACCAGCGGTCAGTCATTGCAGGCTTCCACCCTGATCGGTCATGGCGTGATGGTTAATGGATCACAGATTTTAGCCGGTAGCAGCACCACCACGCCGTTCGGCGTAGAGCTGGCGCAGGCCAGCACCAGTACCACCGCGACCATTACCGACGCCAGCGGCAAGGTGGTGCAAACCATTGACCTCGGGGCGCAGACCGCTGGAGTGCACACCTTCCAGTGGGACGGTAAAGCCAGTGACGGCACCACTGCGGCCGATGGTAAATACAGCGTTGCCATCAGCGCCAGTAACGCCAGCGGCCAGCTGGTGGCACAACCGCTTAATTATGCTCTTGTCGGCGGCGTTAGCACCAACTCAAGCGGAGCGGTGTTGGATCTGGGCACCCTGGGGACTACTACCCTGGAAAAAGTCCGTCAGATTATCTAATCCACTAATTTATTTTTCAGGAGTGTCCCTATGGGCTTTTCACAAGCAGTAAGCGGTTTAAACGCCGCATCCAGCAACCTCGACGTTATTGGTAACAACATTTCTAACTCCGCCACGGCAGGCTTTAAATCAAGCACCGTGGCTTTTGCCGACATGTTTGCCGGTTCTAAAGTCGGGCTGGGAACCAAAGTTGCCTCCGTGGTGCAGGACTTTGGCGACGGCACCACCACGACCACCAGCCGTGGGCTTGATGTCGCTATCAGCTCTGCGGGCTTTTTCCGTATGGCCGATGCCAACGGTGGGGTGTTCTACAGCCGTAACGGCCAGCTCACGCTGGATGCAGAGCGCAATATCGTCAACATGCAGGGGCTGAAGCTGACCGGCTACCCGGCCACCGGCACGCCGCCGACCGTGCAGGCAGGTGCTAATCCGGTGGCGCTGAGCGTGCCAAGCACCGCCATGTCAGCCAGGGCGACAACGACCGCTGCGATGACCGCTAACCTGAACTCGACGGATGCCGCCAAGAATTACGCTAATTTAAACATTAACGATTCAACCACCTACAACGCCAAGTCGGCGATGACCACCTTCGACTCATTGGGCAACGCGCACACCATCAACCTCTACTTTGTGAAGACGGCGGATAACAACTGGACGGTGCACCCGGTGGATGCCTCTACCGGCACGGCAGGCACGGATACCAAGCTGGAGTTTGACGCTAATGGCCAGTTGACCAACCCGGCCAATGGCCAGGTGAGCTACAGCATGGGCGCACTTAACGGTTCCACGGCACAGCCTGGCATGACGATTAGCCTGACCGGCAGTTTGCAGCAAAACAACGGCAAAAGTACCTTCGGCAACCCGACGCAGGACGGTTACAAGCCGGGTGATCTGACCAGCTATCAGATCAACGACGACGGTACGCTGGTCGGCAGTTACTCCAATGAGCAGACTCAGGTACTGGGCCAAATCGTGCTGTCTAACTTCGCCAACCCCGAAGGGTTGAAGTCTGAAGGTGACAACGTCTGGTCAGCCACCGCCTCTTCGGGCCAGGCACTGACCGGTACTGCCGGAACCGGTAACCTCGGTACGCTGACCGCTGGCGCACTGGAGTCATCGAATGTCGATCTGAGTAAAGAGTTGGTCAATATGATTGTCGCCCAGCGTAACTATCAGTCGAATGCTCAGACCATCAAAACGCAGGATCAGATCCTCAACACGCTGGTCAACCTGCGTTAATTCGCTTAACAGGATCGTCTTATGGATCACGCGATATATACCGCGATGGGGGCCGCCAGTCAGACCCTCGATCAGCAGGCAGTAACGGCCAGCAATCTGGCCAACGCCTCAACCCCCGGCTTCCGTGCGCAGCTTAATGCCGCGCGCGCGGTGCCGGTAGAGGGACTTTCGCTGCCCACCCGCACGCTGGTGACCGCCTCCACGCCGGGGGCGGATATGACCCAGGGTGCGCTGGATTACACCGAACGGCCGCTGGACGTAGCGATGCAGGGTGATGGCTGGCTGGCGGTGCAGACCGCCGATGGTAGCGAAGCCTATACCCGTAACGGCAATATGGAAATCAGCCCGACCGGGCAGCTTACCGTTCAGGGCCATGCGGTGATGGGCGACGGCGGGCCGATTGCCATTCCGCAAGGTTCGGAAATCACTATTGCCGCCGACGGTTCTATTACCGCGCTGAATGCGGGCGATGCACCGAACGCCACCGTGCAGCTGGGCAAACTCAAGCTGGTGCAGGCCAGCGGCAACGAACTGACGCGCGGCGATGACGGCATGTTTCGCGTCTCCGCAAGCGCCCAGGCCCAGCGCGGGGCCACCCTACAGGCCGATCCGACAATGAAAGTGATGCCGGGCGTGCTGGAGGGCAGCAACGTGAAGTCTACGCAGACAATGGTCGATATGATTGCTAATGCCCGCCGCTTCGAAATGCAGATGAAAGTCATTTCCAGCGTCGATGAAAACGAACAAAAAGCCAACCAGCTGCTGTCAATGGGCTGATCGGAGGAGTAAAGCATGATCCGTTCTCTATGGATTGCCAAGACGGGCCTTGACGCCCAGCAGACCAATATGGACGTTATCGCCAACAACCTGGCCAACGTCAGTACTAATGGTTTCAAACGTCAGCGCGCGGTATTTGAAGACCTGATGTACCAAACCCTGCGTCAGCCTGGGGCGCAGTCATCTGAACAAACCACGTTGCCTTCCGGTTTGCAGATTGGTACGGGTACGCGCCCGGTGGCCACGGAGCGTCTGCACAACCAGGGCAATCTGTCGCAAACTGACTCGTCAAAAGACGTGGCTATTAACGGCCAGGGCTTCTTTTCGGTACAGATGCCGGACGGCACCACCGCCTATACCCGCGATGGCTCTTTCCAGACCGATCAGAATGGTCAGCTGGTGACTAACGCCGGTTTTCCGGTGCAGCCAGCGATTGTCATCCCGCCGAACTCACTGAGCATGACTATCAGCCGTGACGGCGTGGTCAGCGTGACCCAGCAGGGGCAGGCCAACCCGGTTCAGGTCGGCCAGCTGACGTTGAGCACCTTTATCAACGATGCCGGTCTGTCGAGCATGGGTGAAAACCTGTATCAGGAAACCCAGGCCTCCGGTGCGCCCAACGAAAGTAATCCCGGCAACAACGGTGCCGGTACGCTGTACCAGGGCTATGTGGAAACCTCCAACGTTAACGTGGCGGAAGAGTTGGTGAGCATGATCCAGACTCAACGCGCCTACGAAATTAACAGCAAGGCGATCAGCACCTCCGATCAAATGCTGGCCAAGCTGACGCAGCTTTAATCTGACAAGGACGGTCATGACCGTCGCAGGTGCCGGGCCTCTCCGCCCGGCCCGTTAAACGCATATCTACGTGATAAAAGGTTTATTTCCATGGCACAGCAGATCTCATTGCCTGGACGTTGGTTAGTCGCCACCCTGCTACTGACGCTTAACGGTTGCGCACTGGTTCCCCGCAAGCCGCTGGTGGAGGGTTCGACAACGGCTCAGCCGCTGCCTGCTTCGCCAGCGCTGGTCAACGGCTCTATTTTTCAGGGCGTGATGCCGATGAACTACGGCTACCAGCCGCTGTTCGAGGATCGACGTCCGCGTAATATTGGCGACACATTGACCATAACGTTGCAGGAAAACGTCAGCGCGAGCAAGAGTTCTTCTGCCAATGCCGGTCGTGACGGCAGCGCCGAATTTGGCCTGACGGCCACGCCGCGTGCGCTGGTCGGCCTGCTCGGTGGCGATAAAGCCGCCCTGGGCGGAAGCGGCAAAAACGATTTCACCGGTAAAGGCGGTGCAACCGCCAATAATACCTTTACCGGCACGATTACCGTCACCGTTAATCAGGTATTGCCTAATGGCAACCTGAGCGTGATCGGTGAAAAGCAGATTGAAATCAATCAGGGAACCGAGTTTATCCGCTTCTCCGGCGTGGTTAACCCGCGCACGATTAGCGCCAGCAACAGCGTTGTTTCTACCCAGGTGGCGGATGCGCGCATTGAGTACGTCGGTAACGGCTATATCAATGAGGCACAAAACATGGGCTGGCTGCAACGGTTCTTCCTGAATATATCACCGATGTAAGAGGCTCCAATGCGTAATGTACTGATTCGATCCGTCCTGCTGCTCTCGATGGCAATAAGCGCCCTGGCCCAGGCCGATCGTATTCGCGATCTCACCACGGTCGGCGGAGTGCGTGATAACTCCCTGATTGGCTATGGTCTGGTGGTGGGGCTGGACGGCACCGGTGACCAAACCACTCAAACCCCGTTCACCACCCAGAGCCTCAGTAACATGCTGTCGCAGTTAGGTATCACCGTCCCGGCGGGCACCAATATGCAGCTGAAAAACGTCGCGGCGGTCATGGTAACGGCAAAACTGCCCGCTTTTGGCCGCCAGGGGCAGGTGGTGGATGTGGTGGTATCTTCGCTGGGCAATGCCAAAAGCCTGCGCGGCGGTACATTGTTAATGACGCCGCTGAAAGGGGTGGATAATCAGGTTTACGCATTGGCACAGGGCAACATTTTGATTGGTGGGGCCAGCGTCGCCGCAGGCGGCAGCTCCGCACAGGTCAACCAGGTGAACGGTGGGCGTATTACCGGCGGAGCCACTATCGAGCGCGAACTGCCGAATAACTTTGGTAGCAGTAACCTGGTCAATCTTTTTCTGAACCAGGAAGATTTTGGCATGGCCCAGCGCATCAGCGACGCCATTAACAGCCGGGGTGGCTACGGTATGGCGCAGGCGATAGATGGCCGCACCGTACAGATCCGTAGCAGCGCGAACAGTACCTCGCAGGTACGCCTGCTGGCCGATATTCAGAATATCGACGTTTCCGTCCCGATTCAGGATGCCAAAGTGATCATCAACTCGCGTACCGGGTCGGTAGTAATGAACCGTGAGGTGATGCTGACACAGTGCGCCATTGCGCAGGGCAGCCTGTCGGTGACCGTCAATCAGACGCAGAACGTCAACCAGCCCAATACGCCATTTGGCGGCGGTCAGACGGTGGTGACGCCGCAAACACAGATTGATATGCGCCAGAGCGGTGGCGCGCTGCAAACCGTTAACGCCAGCGCCAATCTGAACAGCGTGGTGCGGGCAATGAACGCGCTGGGGGCGAAACCTATCGATCTGATGTCCATCTTACAGGCGATGCAGAGCGCCGGTTGTCTGCATGCCAAACTGGAAATTATCTGATGGGTGACAATAGCCAGTCTCTGACGAGCGCGGCGTACGACAGCCGCTCGCTCAACAACCTGAAACGTTTAGCCGCCAGCGATCCCAAAACCCATGCGCGTGAGGTGGCAAAGCAGGTAGAAGGGATGTTTGTGCAGTTGATGATGAAAAGTATGCGCCAGGCGTTGCCGCAGGATGGCCTGATGAGCTCGGAACAGACGCGACTTTATACCTCGATGTACGATCAGCAGATTGGCCAGCAGATTGGGTCGAAAGGCTTAGGCCTGGCCGACATGATTGTTAAACAGATGGCGAGCCAGAAGGCACCGGATGAGAAGGCGGGTACGGTGCCCATGCCGCTGGACAAAGGCTTTATCAATACGTTGCCGCCGCTGGCAATGGAACAGATAGTGCGTAAAGCCGTACCGCGTTTTTCGGGCAGCGACACGCCGCTTTCCGGCGACAACGGCGATTTTATCGCCAGGCTGATGCAGCCTGCTCGCGCCGCCAGCGAACAGAGCGGTATTCCGCATCATCTTATTCTGGCTCAGGCGGCGCTGGAATCCGGCTGGGGCCAGCGGCAGATCCTCACGCGTGACGGTAAACCAAGCTACAACCTGTTTGGGATTAAGGCCACGGGCAGCTGGCAGGGTAAAACCACCGAGGTGATGACCACCGAATATGAAAATGGCATGGCGAAAAAGGTCAAGCAGACGTTCCGCGTCTACGACTCCTATTTTGCGGCGTTAAATGACTACGTGAAGCTGCTCAGCAGCAATCCGCGTTACGCGGCCGTCACCAGCGCCAGCTCACCGGAGCAGGGGGCAAAGGCCTTACAGGCCGCAGGCTACGCCACCGATCCAAACTACGCGCAGAAGCTGGTGGGGATGATCCAACAGTTCAAAAATATGGGTGAGAAGGTGGTAAAAGCCTACAGCCAGGACTTGGGAGATTTGTTTTAAATTGTTGGCAAAATCGTTCAAGTTTGGCGTGCCTTTACCGATAACCTTTTCAGGCCGGATTTGAGTTAACCCTTTACCGGCAAACGATTCGTCAATGCTGGCGCAGCAGTTGCCGGTTAACAAGGAGCCGACATGGCAAACTTAATTAATACCGCGATGACCGGATTGAGCGCAGCTTCCGCCGCGCTGAATACCACCAGTAACAACATCACCAACTATGCCGTTACCGGTTACTCACGTCAGACAACGGTGCTGGCCCAGAATTCCAGTACGCTGAGCGGCAGTAATTATTATGGCAACGGTGCGTCGGTCTCCAGCGTTTATCGTGAGTATGACCAGTTCATCAGCAAACAGCTGTTAGCTGCCAGTACCCAGTCCAGTGCTATCAGCACGCAGGCCGGTCAGATGTCCAATATCGACGATATGCTGTCTGGTACCACCAATACTCTGTCGACCAATATTCAGGACTTTTTCAAATCGTTGCAGACGCTGTCCAGTAATGCCAGCGACTCATCCTCTCGTCAGGCGGTATTGGGCAAAGCTGAAGGGTTGGTGAATCAGCTGAAAGTGACCGATACCTACTTAACTAACCTTGATAATAGCCTGAACGTTTCGGTCAAATCAACGGTCGATCAGGTTAATAACTACGCCAAACAGATCGCCAACGTTAACCAACAGATCACCAAGCTGAAAGGTGCGGGTGCTGGTAATGAGCCGAACGATCTTCTCGATCAGCGCGATCAGTTGGTTAGTCAGCTCAACAAGCTGGTAGGCGTGAACGTCAGCCAGCAGGATGGGGGTAGTTTTAATATCAGCATTGGCAATGGCATCTCTCTGGTACAGGGCGATAGCTACAGCCAGCTGGCCGCCGTCCCCTCCAGCGCCGATCCGGGCCGAACCACGATTGCCAGCGTAGACTCGGTGACTGGAGCGAAAACTGAGCTACCTGAATCCCTGGTCACCACGGGTTCACTTGGCGGTTTGCTGGCGTTCCGCAAAGATCTGGATGGCGTGCGCAATCAGGTTGGTCAGCTGGCGCTGGCATTGGGCAGCAGCTTCAACACCCAGCATAAAGCAGGGCTGGACAGTGACGGTGACAAAGGTGAAGCCTTTTTCAATCTCGGCAGCCCGGTGGCAATGTCCAACGGCAACAATAAAGGTAATGCCAGTCTGACGGCGGCGTATGACGCTGACATTATCGATAACGTCAAGGCATCCAACTATAAAATGACTTGGGACGGCGGCAGCTGGAACGTGGTTCGTCTGTCTGATAATGCGCAGGTCAAGGATGTTGATACCAGCACGGCGGGCACCGTTAAGTTTGATGGTCTGACGATAGCCGTTGGTGCCAGCGGCACTTTGCAAAACAATGACAGCTATACCATCAAGCCGGTTACCAACGTGATCTCCGGTATGAGCGTCAACATTACCGATGAGGCCAAGCTGGCCACGGCCGGTTCAACCGGTGGCGCCAGCAACAATGAAAACGTCAAATCACTGTTGGCTCTGCAAACGAAAAGTTTGATTAACGGGACCAGCACCCTGACCCAGGCTTATGCCGGCCTGGTCGCGGACGTGGGAAATAAAACCAGCACGCTGGAAACCACCAGTACAACTCAAACGGCGGTGGTGACACAGCTTACCAAGCAGCAGCAGTCGGTTTCCGGCGTCAACCTTGACGAAGAGTATTCCAACCTGGCACGCTATCAGCAGTACTACATGGCGAATGCTAAGGTATTGCAGACGGCTACCACCATTTTCCAGTCGCTGCTGACAGCGGTTGGCTGATTTTTGAAGAGGAATTAACCCATGCGACTTAGTACCGGCATGATCTATGACCAGCAGATGCAGGGCATCCAGAGTGCTAACAGCAGCTGGTTGAAGGCAGGCAATGAGATGACAACCGGAAACCGCGTTAACAAGCCTTCTGACGATCCGGTCGCTGCAGCTCAGGCCGTGGTGGTCTCGCAGGCTCAGGCGGAGACATCTCAGTATGACACCGCGCGTATTTTCGCCACCCAAAGTCAGTCGACCGAAGAGACCACGCTGAAACAGGTGGCAGATGTCATTATCAGCGCGCAGACCACGATTGTGGCCGCCGCGAATGGTACGCTTTCCGACGCCGATCGCTCTTCTTATGCGACTCAGTTGGAAGGGGTCCGTGCCCAGCTGCTGAACCTGGCCAACAGCACCGACGGCAATGGCCGTTATACCTTCGCCGGTTATCAGAGTGATAAAGCGCCGTTTACCACCGATGCATCAGGGAATACCACTTATACTGGCGGTACTGTACCGATCACGCAGAAAGTGGATTCTAGCCGAACGCTGGTCACTAACCACACCGGAAAGCAGGTCTTTGACAATTTGACCAGCAGTGCGACAAAGGAGCCTGTTGGCAAAGATGGAGAGAGCAATATCTTTTCTGTTCTGGATACGGCGATAAAATCACTCAAAGAGCCTCTGTCCGGTGCGGATCAGAGCAAAATTGATCTGGAAAGCGCGAATATTGCAAAAACGAACCGTGGGCTGAGTAACGCTCTGAACAATGTTTCCAGCGTGCGTTCCGAAATTGGTACTAACCTTCAAGAATTGAGCAACCTCGATTCGAAAAGCGGTGACACTACGCTGAATCTAAAAACGCAGATGAACTCACTGATCGGAGTGGATACGGCTGAGGCTATCTCCAGCTACACCATGCAACAGGCTGCCCTGAAGGCTTCTTATACCGTATTCCAGCAAATGTCGAAACTGTCGCTGTTCAGCCTCAATTCATAAACCTTTTACGACACGTTGAATGCGCCTCATAGCCAGGCGTTTATTTTACCCGCTCCCGGCAGCTCTCTGCTGGCAGCGGGTTTTTTTTGATCGTTTACTGTGCCGCGGATCTGCTGCCATCGGGTTGTCATGAGCAAAAACCGAAGCGATGAAAATTCAGGGATGTTGATGGTGGGTAGTAAAGGTAAAGCTTTGGGGGAATAAAAAAGCCCCGGCCAGAAGGTCGGGGCTTTGCATGACGTGCAGTCAGGTTTTACGGGCGGGTTGCCGGAGCCGTTGCCTGATGGGTTGCCGCATGACCGCCTGCCGAACCTTTACCCTCAAAGTTAAAGTCCGGACGAACCCAGTCGCTTGGACGTGAGGGTTCTGGCTGGTATGCCGGGGCAGGCGCTTTAGTCATCGGTGCGGTTGCATGATGTTTGTAGCGTCCGGCCTGTTCTTCTGGGTTCGCGACAACAGCAACAGGTTCGTCGCGTGCAGGAACCGCAGCAGGCGTAAGCGTTTCAACAGCCGCAGCAGAAGAGCGTTCCGCAGAGACTTCCGGCTCACTCGATACGAACTCGGCAGGCTGATCGACCTCGGTACGGGGTTCAGTCGCCAATGGCGCTTCATCAACCTTAGCTTCATCAACCTTAGCTTCATCAATTACCGGCTGAACTTCTTGAGCCGAAATCGCTTCTGCTGCTGTTTCTGCCGCTACGGCTTCATCGGCAGTTGAGATCACCGCAGGCTGCTGATCTACTGGTGCATCGATAGCAGCGGTTTCTTCAGCGTCTACCGGGGTGATTTCCGGCTGGTGTTCTGGCAGGGGGTCGGCAATCTGTACCGCTTCTGGCTGTTCAACTGCCGGAGTAGCCTGAACCGCAGGGGCAGCATCGACATCCGTAGCTACTGAAGGCGCGACCGCACTTTCAGCTACGCGGGTAACCGCTGCTGCGGGTTCAGCCGTTTCTGACGTAGCGACATCAGTATGACCGTAGGCAGGCACCACTGAATGCGGTGGATCTTCATGCGTTTCGTGATCGCTAACCTGTGATACCGGATAAGAAATCCACACTTTACCTGACGCCGATTCTGGCGATGCGGCGGCATGAGCCAATGGCATCGGTGACTGTGTCGGGTAACGCTCGTCACGGTAACGGCGGCGGCGCTGACCGCTCACGCGCAGGTGGCGTGGAGAGCGGCGTGAACGACGAGGCATATTGTTGCTATCACGCTCGTCCTGCTCATCCGTTTCAACCACTGGCTGGGTAGCCACAGGAGCCGCAACGGGCGCGCTCTCTTGCGGTTCGAATGAACGTGCTGCGGTCTGTTCAGCCGTTTCGATACGCACTTTCTGGTTCAGCTGGCGCTGTTGACGGCGCGGCGTGACTTGCTGCATCTCTTCCTGTTCTTCAGCAGTCTGCACGCTTCCGGTAACCGGTTCGGTAACCTTTTGTTCCTGTAGCTGCGCACTCTTTTCTTCCTGGTTCTGACCAGGACGGCGACGCTGGCGTTCCTGACGTGGCTGACGTGGCTGGCGTGGCTGTGCGGTTTCGCTGCGCTCAAACTCGTCCGGAACCATGCGTTCACTACGCGCGTCCGTCTGCTGACCGTTGCGACGGTTGTTGTTACGACGATTGTCGTCACGACCTTCGCGGGCCTCATTGTTACGTTCACGCGGTGCGCGTTCATTGCGGTCGGCATTGCGCTCGTTGCGATCGGTGTTACGGTCGGCATTACGCTCGTTACGATCGGTGTTACGGTCATTACGTTCGGTGCGATCATTACGTTCGCTGCGGTCAGCGTTACGCTCGTTACGTTCACCGTTACGGTCGCGACGGTTATTCTGGCGGCGATTGTTACGGCGATCTCCACGCGGGGCTGATGCTGTCGCGGTCTTCTCTTCAACCACCGGCTGCTGAGGCTGCTCGGCTGATTTCTCCGGCGCAGTGAAGAATTGCTTCAATCCGCTAAGGATACGGCTAATCAGTCCCGGCTGGGCAGGGGCCGCAGGGGTCTGCGGTTTAACGGCAGCCTTCGGCGCGACGCTTTCAGGTGCGGCTTCTTGTGGTGCAGGCGGCGCATCTGGCATTACGAATGCGGCGAGAGCCGGCTGTTCTGGACGTTTGCGCTCGGCATGTTCTTCTTCAGAAGGCAGCGCCATTTCAGCTTCGTGCAGTTTCGGCAGGTGATAGCTTAAGGTCTGGGTTTCTTCACCGCTGCGTACGCGCAGTACCGAGTAATGCGGAGTCTGCATATTATCGTTTGGTACGATAATGGCACGCACGCCGCCCTGACGTTTTTCAATGGCGCTGACCGCATCGCGCTTCTCGTTCAGCAGGTAAGAGGCAACCTGAACCGGTACGATGGCATGGACTTCTTTGGTGTTCTCTTTCAGCGCTTCTTCTTCAATAAGACGCAGAATAGAGAGCGATAGCGATTCGTTATCACGGATGGTGCCGGTGCCGCTACAGCGTGGGCAAACGTGATGGCTGGACTCTCCCAGTGACGGGCTGAGACGCTGGCGCGACATTTCCAGCAGGCCGAAGCGCGAAATATGGCTAATCTGGATGCGTGCGCGATCCTGACGTACCGCTTCGCGCAGACGATTTTCCACCGCGCGCTGGTGACGAACCGGTGTCATGTCGATAAAGTCGATGACAATCAGGCCGCCGAGGTCACGCAGACGCAGCTGGCGGGCAATCTCATCGGCGGCTTCAAGGTTAGTATTGAATGCCGTCTCTTCGATGTCACCGCCTCGGGTGGCGCGGGCGGAGTTGATATCAATAGCCGTCAGCGCTTCGGTGGTATCGATAACGATCGACCCGCCTGACGGCAGGCGCACTTCACGCTGGAAGGCGGATTCAATCTGTGATTCGATTTGATAATGGCTGAACAGCGGAATTTCACCGGTGTAGAGCTTAATTTTGCTGCTGAAATCTGGACGACCCAATGCGGCGATATGCTGGCGTGCCAGCTCGAGTACTTTTGGGTTATCGATAAGGATTTCGCCGATGTCCTGGCGCAGATAGTCACGGAAGGCACGCACGATGACGTTACTTTCCTGGTGGATCAGGAAGGGAGCAGGGCGGCTGTCAGCGGCTTTCTTGATCGCTTCCCAATGCTTGATACGAAAACCTAAGTCCCACTGCAGGGCTTCCGCTGATTTGCCCACGCCAGCGGTGCGAACAATCAGGCCCATGCCATCTGGCAGCTCAAGTGAAGAGAGGGCCTCTTTCAGTTCGGTACGGTCATCGCCCTCAATGCGGCGAGAAATACCGCCTGCACGCGGGTTGTTTGGCATCAGAACCAGATAACTTCCCGCCAGGCTGATAAAGGTGGTCAGTGCCGCCCCTTTATTGCCGCGTTCTTCTTTATCGATCTGAACAATGACTTCCTGTCCTTCACGCAGCACGTCTTTGATATTTGGACGGCCATGAGCATTGTAGTTGGAAGGGAAGTATTCGCGGGAAATCTCTTTCAGAGGCAGGAAACCGTGCCTTTCAGCGCCGTAGTCAACGAATGCGGCTTCAAGACTGGGTTCAATACGGGTGATCTTACCTTTATAAATGTTGGCTTTTTTCTGCTCGTGTCCGGGGCTTTCTATATCCAGATCGTACAGGCGCTGTCCATCGACAAGGGCAACACGCAACTCTTCTTGCTGAGTTGCGTTTATTAACATTCTTTTCATCGTAACTTACTCATTATTCTTACATTATTGACAAAGCTACGGGCAAAGTAACGCTGGACGTGAAGAACCGATGACCCCGTGTCTCATCGCAAGCCGTCAACCTCCCGGTTGTCGCCAGCTCAAGGGATGCAAATACTCGGTAGCCTGTTTTACATATGGAAAAACAGCGCTTTGAAGGGGGACCGCCAGTAACCTACCAGGTGAACCAATCCCGCTTTATCGTCCAGGCTGCAACCCGCAGCCCGCTAAATGCCTGATTGCTCAATACGTCTTACGCCATTGCTGCGTGTATGGGCTATCCGGCAAAATTTCTTATTACACCCTGTTGCTTTCGTCTGCCGTTTTGCAGCTCGACGAAGGACTTGGGGCTTACGCTATCTATTCACTTGCGATGACAAGTTTAGCGTCAAAAAACGTAAACATTATCCCACTGCTAAGCAGGTGATCGCAAGGTGACTTTAGTCGCACAACCAAGTTTATTACAGCTTTCAGAGCGAACCGCAGTGCTTTTCAGCAAATCGTCTAAAAACCGTTCATAACCGGGCAGCGATGACCGTCTCAGTCAGTTAAGCATATAAAAAGAGGTGGCGCTATCACAGCGCACTATTTAGAATCGCCAACCATGAAAACCAATACTCCAGCCGTACATTTTATTGCCATCTCCGCTGATGAAGCGGGGCAACGTATCGATAATTTTTTACGCACCCAACTCAAAGGGGTGCCGAAAAGTATGATTTATCGCATTTTGCGTAAGGGCGAAGTGCGGGTGAACAAAAAGCGGATTAAACCAGAATACAAATTGGAGGCCGGAGATGAAGTACGCATCCCTCCGGTGCGTGTGGCTGAACGCGAAGAGGAAAGCATCTCGCCTAAGCTGGCCAAAGTCGCCGCGCTTGAAGCCGCCATTATCTATGAAGATGATTATATTCTGGTAATGAATAAGCCTTCCGGTACGGCGGTTCACGGCGGCAGCGGCCTGAGCTTTGGGGTGATTGAAGGGCTGCGCGCTTTGCGCCCTGATGCGCGTTTCCTTGAGTTGGTTCACCGCCTTGACCGTGACACATCAGGTATTTTGCTGGTGGCAAAAAAGCGTTCCGCATTGCGTTCGCTCCATGAGCAACTGCGTGAGAAAGGAATGCAGAAAGACTATCTGGCGTTGGTTCGTGGACAGTGGCCCTCCCATGTGAAAGCGGTGCGTGCGCCGTTGATGAAAAATATCCTGCAAAGCGGTGAGCGGGTGGTAAAGGTCAGTAGCGAAGGTAAACCATCTGAAACGTTGTTTAAAGTGGAGGAGCGCTACGCGATCGCCACGCTGGTCAAAGCCAGCCCGGTGACCGGACGGACGCACCAAATCCGTGTGCACACCCTCCATGCCGGGCATCCGATTGCTTTTGACGACCGTTACGGCGAGGCGGAGTTTGACCAGCAGCTGAGCGGCACCGGACTAAAGCGCCTGTTTTTACATGCCGCCGCGCTGCGCTTTACCCACCCTAATACCGCAGAGGTCATGCGCGTGGAAGCGCCGCTTGATGAGCAATTGAAACGATGCCTTGCGGTACTGCGTAAAACCGCCATCACTGGCTGATGGTGAGCGGGGCGCTGAGATAACGCCCCGCTATTCAGACTGCAAGTGGATTTGCCCCGGCGTTTCTCAGCATTTCAGCCAGCGCAATCAGCGGCAACCCGACCAGCGTATTTGGGTCACGGCCTGACAAGCGGTCAAACAGCGTAATACCCAGTCCCTCACTTTTGAAACTGCCTGCACAGTTCAGCGGCTGCTCTTTAAGTACGTATTGTGTTATTTCCTCCTCACTCAACGTACGGAAGTCGACGCTGAAAGGCTCACATAACACCTGTAAAGAGGCGTCGCGACTGTCAAGTAGCGCAAGACCGGTATAAAACACCACGCTGTGGCCACTGGCGGCGCGTAGCTGGGCACGCGCGTTAGCTGCAGAGTGCGGTTTACCGCATATCCTCCCATCAAGAACACATACCTGATCGGCACCGATAATAAGATGGTCCGGGTAATATGTTGCCAGCGCCTGTGCTTTAGCGGTTGCCAGACGCATGACCAGCTCGGTTGCGGGTTCACCCTCTCGGGGCGTTTCGTCAGTCTCAGGGGCAGCGCTAATAAAAGGCAGTTGCAGCTTGCTCAACAGGGTTTTACGGTAGCTTGATGTGGAAGCCAGTACCAGTTGACGCATATTTTTTTCCAGAATAGATAGCGGATCAGTGTCAGGCATCTTAAACTATGCGCCGCACTGGATGCGAATCATGGGTGAAAAATGTCGTATTACGGCCTTTTTCTTTGACTCTATGTCGTTACAAAGTTAATATGCGCGCCCTATGCAAAAGGTAAAATTACCCCTGACTCTCGATACGGTTCGTACCGCTCAAAAACGCCTGGACTACCAGGGTGTCTACACCCCTGAACAGGTTGAGCGGATTACCGAATCGGTAGTGAGTGTGGACAGTGATGTAGAATGTATCATGTCGTTCGCGATTGACGAACAGCGTCTGGCAGTACTGAAAGGTACGGCCGAAGTGTCTTTGACGTTGTGCTGCCAGCGCTGCAACAAGAACTTTCCGCAACATGTCCACGTATCGTACTGTTTCAGCCCGGTCGTCACTGACGAGCAGGCCGAAGCACTGCCGGAAGCGTACGAGCCGATCGGCGTCAACGAGTTTGGCGAAACCGATTTGCTGGCAATGGTAGAAGATGAAATCATCCTCGCCCTGCCTGTCGTTCCGGTGCATGATTCTGAACACTGTGAAGTGTCCGAGGCGGACATGGTCTTTGGCAAGTTGCCTGCAGAGGCAGAAAAGCCAAACCCATTTGCCGTATTAGCCAGTTTAAAGCATAAGTAATAGGAGTAAGGTCCATGGCCGTACAACAGAATAAACCAACCCGTTCCAAGCGTGGCATGCGTCGTTCACACGACTCTCTGACCACAGCAGCTCTTTCCGTAGATAAAGTTTCTGGCGAAACCCATCTGCGTCACCACATCACTGCGGACGGTTACTACCGCGGTCGCAAGGTCATCGTTAAGTAATTTCGCGGTTCGCGGAGCTACTTTGACACGGTTGACCCTGGCGATAGATGTCATGGGCGGGGACTTCGGTCCCTGTGTGACGGTGCCTGCATCACTGCAGGCACTGGAATCCAATCCGCATCTGCATCTTCTTTTGGTCGGCGATCCCGACATCATCACGTCATCACTTGCCACAGCGGACTCTGTCTTGAGGGCACGACTGCAAATTATTGCGGCCGAGTCAGTTATTGCCAGTGATGCCAGACCTTCACAAGCGATACGCACCAGTCGCGGAACCTCTATGCGCATCGCGCTGGAGCAGGTAAAAGAAGGGCGTGCGCAGGCTTGTATCAGTGCCGGGAATACCGGTGCGCTGATGGGGCTGGCAAAATTATTATTAAAACCGCTGGACGGCATCGATCGCCCGGCGTTGATGACCGTGTTGCCACATCAGCAGCATGGCAAAACCGTAGTGCTGGATTTAGGCGCTAACGTTGATTCAGACAGCGCGATGTTGGTGCAGTTTGCCGTGATGGGAGCAGTGGTGGCCGAAGAAGTGCTGGCCATCAGCCAACCCCGAGTTGCATTGATCAATATTGGTCAGGAAGAGAGCAAAGGGTTAACGTCAATCCGTGATGCTGCGGCGATACTGCGCGCTTCACCGGAGATTAACTTTATCGGCTATCTTGAAGGCAACGATCTTCTCACTGGTAAAACTGACGTGCTGGTTTACGATGGTTTCGTGGGTAACGTCACGCTGAAAACAATGGAAGGCGTGGTGAGGATGTTTCTTTCGCTGTTGAAATCACAGGGCGAAGGTAAAAAGAGGGCCTGGTGGCTGAGATTACTGGGGCGTTTACTACAAAAGCGTCTGGCGAAGAAATTCGGTCATCTCAACCCCGACCAGTATAATGGCGCTTGCCTGTTAGGATTACGCGGCACCGTGATAAAGAGTCATGGCGCGGCCAATCAACGCGCATTTACTGTGGCGATCCAACAGGCAGAGCAGGCGGTGCAGCGGCAAATTCCTGAGCGAATTGCTGCGCGCCTTCAAGCTGTATTACCTAAGAGTGACTGAGCGTACATGTATACGAAGATTATCGGTACGGGCAGCTATTTGCCCGAACAGGTGCGGACTAACGCCGATCTGGAAAAAATGGTGGATACGTCGGACGAGTGGATTGTGACTCGTACAGGTATCCGTGAACGACGCATCGCCGGCCCGGATGAAACCGTGGCAACCATGGGCTTTCAGGCGGCCAGCCGTGCGCTGGAAATGTCCGGTATCGATAAAAACGATATCGGCCTGATCATTGTCGCTACCACCTCCTCCAGTCATGCTTTCCCGAGTTCAGCCTGCATGATCCAGCAAATGCTGGAGATTGATGACGCGGCCTCTTTCGACCTGGCTGCGGCCTGTGCTGGCTTTACCTACGCATTAAGCGTGGCAGATCAATATATTAAAAATGGTGCGGTGAAAAATGCGTTGGTGATTGGTGCCGACGTGTTGGCTCGTATGCTGGATCCAAACGATCGCGGCACCATTATCCTGTTTGGTGATGGTGCTGGTGCTGTGGTGCTGGGAGCCAGCGAGGAGCAAGGCATCATCTCAACGCACCTCCATGCGGACGGTCGCTATGGTCAGCTTTTGACCCTGCCTAACCAGGATCGCGTAAATCAGGAAAATCCTTCCTACGTCACCATGGCCGGTAACGAAGTATTTAAAGTTGCCGTGACCGAGCTGGCCCATATCGTTGAAGAAACGTTGCAGGCGAATAATCTTGATCGCGCCGCCATTGACTGGCTGGTGCCGCATCAGGCAAACCTGCGCATTATCAATGCCACCGCCCGCAAGTTGGGTATGGATATGAACAAAGTCGTCGTGACGCTTGACCGTCATGGTAATACGTCTGCGGCTTCAGTTCCTTCGGCGCTGGATGAAGCGGTGCGTGATGGTCGTATCCAGCGTGGTCAACTGGTTCTGCTGGAAGCCTTTGGTGGCGGATTTACATGGGGTTCGGCGCTGGTTCGCTTTTGATTGAAAAGTAATGGCGATTAACAGGAAATAATAATGACGCAATTTGCAATGGTATTCCCGGGACAGGGTTCGCAAACGTTGGGTATGCTGGCCGACCTGGCTGCGGCAAATCCTCTGGTGGAGAAAACCTTCCGCGAAGCCTCTGATGTGCTGGGATATGACCTCTGGCAACTGGTGCAGCAAGGCCCTGCTGAAGAATTAAACAAAACCTGGCAAACCCAGCCGGCATTACTGGCTGCATCTGTTGCCATTTTCCGCGTTTGGCAGGAAAAAGGCGGAAAAGCGCCTTCAATGCTTGCAGGCCACAGCTTGGGTGAGTACAGTGCGCTGGTTTGTGCAGGCGTCATTGCGTTTGCGGATGCGATTAAACTGGTTGAGCTGCGCGGCAAGCTGATGCAGGAAGCGGTACCAGAAGGTACCGGTGCGATGCAGGCCATTATCGGTTTGGATGACATCTCAATTGCCAAAGCCTGTGAAGAATCTGCCCAGGGCCAGGTGGTGTCGCCAGTCAATTTTAACTCACCGGGCCAGGTGGTGATTGCCGGTAATAAAGAAGCCGTCGAACGGGCGGGGGCTGCCTGCAAGGCTGCCGGTGCCAAACGTGCACTGCCGCTGCCGGTTAGCGTACCGTCTCACTGTGCGTTGATGAAGCCCGCAGCAGATAAACTGGCGATTGCTCTTGAGCAACTGACATTCAATACGCCAATCTTACCGGTTGTCAACAATGTTGACGTGAAGATTGAGAGCACGCCTGAAGCCATTCGTAGCGCGTTAGTGCGTCAGCTTTATAGTCCGGTGCGCTGGACGGAAAGCGTAGAATTTATTGCCCAGCAGGGGGTAACTTCTCTGCTGGAAGCCGGTCCGGGGAAAGTACTGACCGGACTGACTAAGCGTATTGTGGACACACTGACGGCGGCGGCGGTAAATGACCAGGCCAGTCTGTCAGCGGCGCTTGAACAGTAATATGGAGAGATAACATGAGCTTCGAAGGAAAAATCGCGCTGGTTACCGGTGCAAGTCGTGGTATCGGGCGTGCTATTGCAGAGACTCTGGTAGCGCGTGGTGCTAAAGTGGTGGGCACCGCGACCAGCCAAAGCGGTGCCGATGCCATCAGCAGTTATCTGGGTGATAGCGGCAAAGGCCTGCTGCTGAACGTAACCGACGCAGCTTCTATTGCGGACGTGTTAGAAAATATTCGCAGCGGGTTTGGCGAAGTGGACATTTTAGTCAATAATGCAGGCATCACGCGTGATAATCTTCTGATGCGTATGAAGGATGATGAGTGGCAGGATATTCTGGACACTAATCTGACTTCCGTATTCCGCTTGTCTAAAGCGGTAATGCGAGCAATGATGAAAAAACGCGCGGGTCGAATTATTACCATTGGCTCTGTAGTTGGAACAATGGGTAATGCGGGTCAGGCAAACTACGCGGCAGCAAAAGCGGGTTTGATTGGCTTTAGCAAGTCACTGGCACGCGAAATTGCGTCTCGTGGCATCACCGTTAACGTCGTGGCACCTGGTTTTATTGAAACCGACATGACGCGTGCGTTGAGCGAAGATCAACGTGCGGGCATTCTGGCGGAAGTCCCTGCAGGTCGCCTCGGCGGCGCGCAGGAAATCGCCAATGCTGTTGCATTTTTAGCCTCTGACGAGGCAGCGTACATCACTGGTGAGACGCTGCACGTCAATGGCGGAATGTATATGGTCTGATAATCACGAAAATGATTTGCGTTGTTTAGGGCAAAAGCCGCAAAATAGCGTAAAATCGTGGTTGGACCGACCGGGATTGAGTTGCATCTTTTTCAACATTTTATACACTACGAAAACCATCGCGAAAGCGAGTTTTGATAGGAAATTTAATAGTATGAGCACTATCGAAGAACGCGTTAAGAAAATCATTGGCGAGCAGCTGGGCGTTAAGCAGGAAGAAGTTGTTAATACTGCCTCTTTTGTGGAAGATCTGGGCGCTGATTCTCTTGATACCGTTGAGCTGGTAATGGCTCTGGAAGAAGAGTTTGATACCGAGATTCCGGACGAAGAAGCTGAGAAAATCACTACCGTTCAGGCTGCTATTGATTACATCAATGGTCACCAGGCGTAAGTGAGCATCTCCAGGCGGTCATTCGACCGCCTGTGTTTTATCTGAACATCCCACACAGTGTCAATCTTTCCCTCCCTGGAGGACGAACGTGTCTAAGCGTCGTGTAGTTGTGACTGGTCTTGGCATGTTGTCTCCTGTCGGCAATACCGTAGAGTCTACCTGGAATGCTCTTGTTGCCGGTCAGAGTGGCATCAGCCCGATCGACCATTTTGATACTAGTGCCTACGCAACGCGTTTTGCTGGCTTAGTAAAGGGTTTTAACTGTGATGACTTCATCTCGCGCAAAGATCAGCGCAAGATGGATGCCTTCATTCAATATGGAGTTGTCGCTGGCATTCAGGCTATGCAGGATTCCGGCTTGGAAATTACCGAAGAGAACGCTTGTCGTATTGGTGCTGCTATAGGCTCCGGTATCGGCGGTCTTGGTCTGATCGAAGAAAACCACACATCTCTGATCAACGGTGGTCCACGTAAAATTAGTCCGTTCTTCGTTCCCTCAACCATCGTTAATATGATTGCCGGGCACCTGACCATCATGTTTGGCATGAAAGGCCCCAGCATTTCTATCGCTACCGCCTGTACCTCTGGTGTTCATAACATCGGCCACGCAGCGCGTATTATTGCCTATAACGATGCTGACGTCATGCTGGCGGGTGGTGCCGAGAAAGGCAGTACGCCGCTTGGCGTTGGTGGTTTTGGTGCGGCTCGTGCACTCTCCACCCGCAACGACAATCCCCAAGCCGCAAGCCGTCCGTGGGATAAAGACCGTGACGGCTTTGTGCTGGGCGACGGTGCGGGTGTTGTGGTGCTCGAAGAGTATGAGCATGCGAAAAAGCGCGGTGCAAAAATCTATGCCGAAGTCGTAGGCTTTGGTATGAGCAGCGATGCTTATCACATGACATCTCCACCGGAAAACGGTGCCGGGGCAGCGCTGGCAGTAGTCAACGCACTGAAAGATGCGCAGCTCTCCGCAGAGAAAATTGGTTATATCAACGCACACGGCACTTCAACGCCTGCCGGAGATAAAGCTGAAGCTCAGGCGGTGAAATCCGTGTTCGGTGCTGGCGCACGCAGCATCATGGTGAGTTCGACCAAATCTATGACCGGTCACCTGTTAGGGGCGGCAGGGGCAGTAGAGTCGATCTTCAGCATCCTTGCATTGCGCGATCAGGTTGTACCGCCGACCATCAATCTGGATAATCCGGATGAAGGTTGTGACCTGGACTTTGTACCGCATACCGCACGTCAGACGAAGGGGCTGGAGTACGTACTCTGTAATTCTTTCGGTTTCGGTGGAACTAACGGTTCACTGATCTTCCGTAAAATCTGAGGATCGTCCTGCCTGATGATAAGGCCCGCATCTGCGGGCTTTTTTTTTAGGTTAGCCGGGATGAGTTCGTGTCACCAGCAGCGAACGTTCTGCGACAAATCAGATGATCCTGACACGTCAGACAGGTAATCTGACAAGGTATAAGATAACGGAGAGTAATCATGATATGGGTTAACGGCGAAGCGCGGGACACCGTCGAAGCCCGCGATCGCGCCGTCCAATTCGGTGACGGCTGCTTTACCACTGCGCGTGTTCAGCAGGGCGGCGTTCAGCGTTTGGCGGCACATTTGCAACGTTTGCAGCTGGGCTGTGAACGGCTGTTGATAAACGGGATCGACTGGCTCGCGCTGGAAGCAGAGATGATACAGGCCGCATTCAACTGCAACGAAGGTGTGTTAAAAGTCATTCTCACTCGTGGCGGCGGCGGGCGTGGTTACAGCGCGCAGGGGTGCCAAAATCCCACACGTATCCTCTCTCTGTCTGCTTATCCTGCACGTTACCATCAGCTGCGCCAACGTGGTGCCCGGCTGGCATTAAGTTCGCTGCGACTGGGAAAAAACCCCAGACTGGCGGGCATCAAACACCTTAATCGTCTTGAGCAAGTATTGATCCGCACGGAGCTTGAACAGACCAGTGCCGATGAGGCGCTGGTGCTTGACAGTGACGGCATGCTGGTGGAATGCTGTGCGGCTAATTTATTCTGGCGCGTGGGGAAACAGGTTTTTACCCCGGATTTAAGCGCCAGTGGCGTAAATGGTATTCAGCGTCAGCAGGTGATGCAGCTTGCCGCGCAACTCGGTTATACCCTAAGCGAAGTACGTGCCGGTATTGACGTGTTAGCCACGGCAGAAGAGGTGCTGATCACCAATGCGCTGATGCCGGTTTTGCCGGTTTATCAGGTCGAACAGTGGCATTTCGCCTCACGCCAGCTGTTTGAACTGCTCAACCCGATTGTGAACGACGTGGAAAATTGATGACTAAAAGCAAAAAGATCGCGCTGGCGCTGCTGGCGGCGGCAGTGTTAATTGTCGCTTATGGTTACTGGCAAACGCGCCAGTTCGCCGCTTCTCCTTTAACGATTGATCGTGAGACTATTTTCACGCTACCTGCGGGGGCGGGTCGTGTGGCGTTGGAGAATGAGCTGGAGTCGCAGCATATTATCAGTAGCACTCCGTGGTTCGGTATGCTGCTCAAGCTGGAGCCAGAACTGGCAAAATTTAAAGCCGGAACCTACCGCTTTACGCCGCAAATGGGCGTGCGCGAGATGTTGGCTCTGCTGGCAAGCGGTAAAGAAGCCCAGTTCCCATTGCGTTTCATCGAGGGATCCCGCATGCAAGAGTGGTTAAGCCAGCTTCGCAGCGCACCTTACCTGAAACACACGCTGGCGGACGATAAACTGACCACCGTGGCTGCTGCCCTGAAACTCAGTGGCGAACAGCAGGGAGTGGAAGGGTGGTTTTATCCCGACACCTATCTTTATACGGCCAACACCACCGACGTCGCGCTACTGAAACGTGCTTTTACCCGCATGGAAAAGCAGGTTGACAGCGAGTGGCAGGGAAAAATGGAGAATCTGCCGTACAAAAGCAAAAATGATATGCTGACTATGGCATCGATTGTTGAGAAAGAGACGGCTATAGGCACCGAACGTGGCAAAGTCGCTTCTGTGTTTATCAATCGCTTACGGCTGGGAATGCGCCTGCAAACCGATCCAACGGTAATTTATGGCATGGGCGACAGCTATCAGGGTGTTTTGACGCGTAAAAATCTGGAAACGCCATCGGCCTTCAATACCTATGTGATCAGTGGCCTGCCGCCAGCGCCGATAGCGATGCCGGGCAAGGCTTCTCTACAGGCGGCTGCGCATCCTGAGCAGACTGACTTCCTCTATTTTGTCGCCGATGGGAAAGGGGGTCATACCTTTACCACTAATCTGGCCAGCCACAATCAAGCCGTACAGGTTTACCGCCTGGCGCAGAGGGAAAAGAATGAAAAGTAAATTTATCGTTATTGAGGGCTTGGAAGGGGCAGGGAAAACCACGGCGCGTGACGCGGTCGTCCGTGAACTACAGCGCCACGGTATTAACGATATTATTTTTACCCGCGAGCCGGGCGGGACGCCGCTGGCGGAGAAACTGCGAGATTTGATCAAGCAGGGGATTGAAGGCGAACGTGTCACGGACAGCGCGGAGCTGTTGATGCTGTATGCCGCCCGCGTCCAGGTGGTGGAAAACGTGATTAAACCGGCGCTGGCGCGCGGAGCATGGGTCGTCGGGGATCGTCACGATCTCTCTTCCCAAGCCTATCAGGGCGGGGGCCGGGGCATGGACCTTGAGCTGATGAAATCTCTGAAACAGGCGGTACTGGGTGATTTCGCCCCTGATCTGACGCTGTACCTCGATGTTACCCCGCAAATCGGTTTGCAGCGCGCGCGCGCGCGCGGCGAACTTGACCGCATTGAGCAGGAGTCGCTCAACTTCTTCATCCGCACGCGCGAACGTTATCTGGCCCTGGCGTCGGCCGATAGTCGTATCAAAACCGTCGATGCCACGCAGTCGCTGGAGCAGGTGACTGCGGCTCTGCAACAGACGCTGAACCAGTGGTTGCAGGAACAGAAATGAACTGGTATCCGTGGCTCAACCACAGTTATAAGCAAATCATCGCGCAGCATGTTGCGCAGCGCGGCCATCATGCACTGCTGATTAAGGCGCTGCCGGGCATGGGGGACGCTGCACTTATCTGGGGGATCGGACGCTGGCTGATGTGCCGCCACCCGGACGGGCTGAAAAGCTGCGGAAAGTGTCATGCCTGTAAGCTGATGCAGGCAGGAACCCATCCTGACTGGTATCGGTTGGACGCGGAAAAAGGCAAAAACGCGCTGGGTATTGATGCGGTACGCAGCGTAACGGAAAAGCTTTACCATCATGCGCAGCAGGGTGGAGCGAAGGTGGTGTGGTTACCGGATGCGCAGCAGTTAACGGAAGCGGCCGCCAATGCACTGTTGAAAACCCTGGAAGAGCCGCCGAAAAATACCTGGTTTTTACTCAGCAGTCACGAACCATCCCGTCTGCTGCCCACGCTGCGCAGCCGCTGCCAGCTGTGGCATTTGCCCCCGCCTGATGAAGGGCAAAGCCTGCAATGGTTACAGAAGCACTGTGCGGCAAGCCTCAATGAGCGTAGCGCCGCCCTGCGTCTGTCTGCCGGTGCACCGGCGGCGGCTTTAGCACTGCTGGAAGAGAAAAACTGGCAGCAGCGGCTACAGGTGTGCGACTCGCTTCCAGCGGCACTGTCGGGCGATGTGCTGAGCTTAATGTCGGTGTTTCATCATGATGATGTGGCGCAGCGCATCGGCTGGTTATGTTCACTGCTGGTGGATGCGGTGAAATGGCAGCAGGGCGGCGGGCAGTTTATCAGTAATATTGACCAGCAGGCATTGGTTATTCATCTTGCCAGCCTGTTACCGACCAGCGCGCTTGATGCCAGTCTGCGTCAATGGATCGTCTGCCGCGATCGGCTGTTGACGGTGGTGGCGGTCAACCGCGAGCTGTTGCTGACGGAACAGTTGTTAAGCTGGGAAAGCATCATTAAGCCGGTATTTTCCGGTTCAGCGCTTAAAGAGTAAATATTATGTTTTTAGTTGATTCCCACTGCCATCTTGATGGTTTGAATTATGAAACCCTGCATCAGGATGTGTCTGACGTGCTGGCGAAAGCGGCGGCGCGTGATGTGAAATTTATGCTGGCGGTTGCCACAACCTTACCGGGCTATAAGGCGATGGTCGAATTGATTGGCGATCGGCCAAACGTAGCTTACTCCTGCGGTGTGCATCCTCTCGAACAGCAGCAGGAGTATGATTTTGCCGAGCTGCGCCTGCTGGCCGCCGATCCTCGCGTGGTGGCGATGGGGGAAACCGGGCTGGACTACTTTTATCAGGAAGAGACCAAATTGCGTCAGCAGGCCTCATTCCGCGAGCATATCCGTGTTGGACGCGATTTGAACAAACCGGTCATTGTGCATACGCGGGATGCGCGTGAGGATACGCTGGCCATCTTGAAAGAAGAAGAGGTTGAAGGCTGCGGTGGGGTGCTGCACTGCTTTACTGAAGATCGTCAGACGGCTGAGAAGCTGTTAGATATGGGTTTTTATATCTCGTTTTCCGGTATTGCCACCTTCCGCAATGCTGAACAAATCCGTGAAGCCGCACGCTATGTGCCGCTGGATCGTATGCTGGTGGAAACCGACTCGCCGTACCTTGCTCCTGTCCCCCACCGGGGTAAAGAGAATCAGCCTGCTTATACTCGCGACGTGGCGGAATATATGGCGGTGGTTAAAGGGGTAACGATTGAGGAAATGGCGCGGGCAACGACGGAAAACTTCTCACGTCTCTTCCACGTGCCGATGTCGCGCCTCGCGGGCTGATGGCCGCGCAGAATAAATATTATATCTCGTAATTAACCGACAAAAGTCGTAAAGTGCAGCGCCTTAAACGTGGCTCTGTGCTTTTTCTGTGTTAAAAGCTCGCATTTATAGCCATTGGGTAATAAGAAAACCGCACGCGTTCAACGAAACGTGATAGCCATCAAACAAATTTTAGCGTAATTATTTTACGCTTCGTAATAAATACCGAGAGCGCAAAGCGCTCCACCTGCAAAGGGTCCTCCCCCTTTGCCACGCCCAGTGTCCTTGATACATTGCGCGTACAAAAAGCACACATACTCAGGAGCTTTACACTATGTTCAAAAATGCATTTGCAAACCTGCAAAAGGTCGGTAAATCGCTGATGCTGCCCGTATCGGTACTGCCGATTGCGGGTATTCTGCTAGGCGTTGGGTCGGCCAATTTTACCTGGTTGCCTGCGGTCGTATCCCATGTCATGGCGGAAGCGGGTGGATCGGTGTTCGCCAATATGCCGCTGATTTTCGCTATCGGCGTTGCGTTAGGCTTTACCAATAATGACGGGGTTTCGGCCCTGGCGGCCGTTGTCGCCTACGGCATTATGGTGAAAACGATGGCGGTTGTCGCGCCACTGGTATTGCATCTGTCTGCCGAAGAGATCGCGGCTCAGCACTTGGCGGATACCGGGGTACTGGGAGGCATTATTGCCGGCTCTATAGCTGCCTATATGTTTAACCGCTTCTACCGCATTCAGCTGCCTGAATACCTGGGCTTCTTCGCCGGTAAGCGCTTCGTTCCGATTATCTCCGGTCTGGCAGCGATTTTCCTCGGCGTTGTGCTCTCCTTTATCTGGCCACCGGTAGGTACAGCGATTCAGACATTCTCACAGTGGGCAGCGTATCAGAATCCGGTCGTGGCATTTGGCATCTACGGTGTGGTTGAGCGTTCACTGGTACCGTTCGGCCTGCACCATATCTGGAACGTTCCTTTCCAGATGCAGATTGGTGAATATACCAATGCTGCGGGGCAAGTATTCCACGGCGACATCCCGCGTTATATGGCAGGCGACCCGACGGCAGGTAAACTCTCCGGTGGCTTCCTGTTCAAAATGTATGGTCTGCCCGCAGCAGCCATTGCTATCTGGCATTCAGCTAAACCGGAAAACCGTGCCAAAGTGGGCGGTATCATGATCTCCGCTGCGCTGACCTCTTTCCTGACCGGTATCACCGAACCGATTGAATTCTCGTTCATGTTCGTGGCTCCGATCCTGTACGCTATTCACGCTATCCTGGCCGGTCTGGCATTCCCAATCTGTATTTTACTGGGCATGCGTGACGGAACCAGCTTCTCACATGGTCTGATTGACTTTGTGGTACTTAGCGGCAACAGCAGTAAAATCTGGCTATTCCCGATCGTCGGTATCATTTACGGTTTGGTTTACTACACCATCTTCAGGGTACTGATCGCTAAACTGAACCTGAAAACACCAGGTCGTGAAGACAGCACCAGCGATCGGGCTACCGGTTCAGCCAGTGAAATGGCCGCGAGTCTGGTTACGGCGTTTGGCGGTAAAGACAACATTACTAATCTGGATGCCTGCATCACCCGTTTGCGCGTCAGCGTAGCGGATGTGGCGAAAGTAGACCAGGCCGGCCTGAAGCAGCTTGGCGCCGCAGGTGTTGTGGTGGCAGGTTCTGGCGTTCAGGCTATCTTTGGTACGAAATCCGATAACCTGAAAACCGACATGGATGACTACATGCGTAACCATTAAAATGGGGCACAGGTCATCAAGGGGGAGCGGAAGCTCCCTTTTTTTTAGCCGTTGATCCGTCCTGAAAGCAGGGTAAAGCGATACCTTCAAGAAAGAAAAGTCACTTGCAGGTTGAAAAAACACGATTTTCTCGCTCATACTGCGATAACTTAACTCACAGCTGAAAGGATAGCAGGCATGGCTGAAGAAACTATTTTCAGTAAAATCATCCGTCGTGAAATTCCGGCCGATATTGTTTATCAGGATGAGCTGGTCACCGCGTTTCGCGATATCTCTCCACAGGCTCCGACCCATATTCTGCTTGTGCCGAATCTGTTGATCCCGACAGCAAATGATGTGGTCCCCGGACATGAAGCCGCGTTGGGCAGGATGATTACCGTCGCGGCGAAAATAGCCAAAGATGAGGGCATTGCAGAAGATGGCTACCGCCTGATCATGAACTGTAATAAGCACGGGGGGCAAGAGGTCTACCATATTCACCTGCACCTCGTTGGCGGCCGTCCATTAGGTCCCCTGCTGGCATTCTGAACGTCAACCCAAACGGACAAAACTCTATGCGGGCGAGTCTTATTGCCATCATGTTACCGGCCGCGCTAAGCGGTTGCAGCAGCAATCCCACTACCATCAATACTTCACAGTCGTTGGTGATGGAATCCGCCGTCTTGTCGGCCGGTATCACTACCGCTGCGCCGACGATTAATGAGTCGCAAGGGCAGCAACGCGCGTCAACCGTGCTGTTCAACCAGCAGGACAAACCGGTTCAGGTCAGCTACCGTTTCTACTGGTATGATGATAAGGGATTGGAAATACTGCCTTTTGAGCGGCCAAATACCCTGATAGTGCCCGCACAGGGTAAAGCCGACATCTCATCTCAAACCGGTAATCTCACGGCGAGTAAAGTTCGTCTCTACCTGTATTTGCAAGGAGTTATCAAATGAGCTCGACCATGATAAAGCGTTCAGGCGTGCTGATGTTGGCACTGATCCTGAGCGGTTGTATTAATCAGCAGCCGCAGAAGCCCGCACCGGTTGAACCTGTGCCACCGCCGGTGGTTGTGCCGGAACAGCCAAAACCAGAACCGGGCCAGAATGTGCCGCCGCCGCCGAAACTACAGACGTTGAACTGGTCAGCAACCGTGTCGCCACTGGTGGCGCAGATGCTGAAAACGGACGGTATCAGCGCGGGTAACGTGCTGCTGGTCGACAACGTCAAAAATAGTACAAATGGTAGTTTGCAAAGCGCCAAAGCGACAGATGCCCTGCAAAACTCGCTGGCTAACAATGGTCGGTTTACTCTGGTGACGCCACAGCAGCTGAAGGACGCCAGGCAAACCCTGGGTTTGTCGGTGGACGACAGCCTGGTTTCGCGCAGTAAAGCCATTGGTCTGGCGCGCTATGTCGGCGCTCAGTATGTGCTGTACAGCAATGCCGAAGGGGATATCAAATCACCTTCTCTGCAAATGCAGCTGATGCTGGTACAGACCGGCGAGATAATCTGGTCAGGTAGCGGTGACGTTGTGCACTGATCCCGCTCTTCAGCGTTTGCTGAAGCAACACTTTCCGGCCGCATCCGCTGCCGCTTCTTTTTTACCACTTGACGGGTTAAGCGGTTTCAGCCTGAAGGTTTCGCTGGCAGATACCACGTTGCTGGCCCGTCGGCTGGCACACGGGGCGATGATGCCCGGCGTTGACCGCCAGCGTGAGTATCGGCTGCTGCGCAAGTTGAGTCGCAGCGGACAGGTGCCGCAGGTTCTTGGATGCAGTCGTGACTGGCTGTTGCTCAGCTGGCAACCGGGTGTCCCTCTCATGCCGCCGCAGCTGGTGGAGAACTTAGAGCCATTGGTCGGTGAAGTGGTGAAGCTGCACCGTCTGCCGTTGACGGGCTATCGTTTGCAGCTGCTGCCGCTGCTCATGAGTTACTGGCAGCGTAGCGATGCGCGGCGACGGAATAAGCACTGGCTGAGAGCATTACAACGCTGCCAACGTCTGCGTGAACCCCATCCATTACGTCTTGGCGTACTGCACATGGATATTCACAGCGGCAATCTGCTGGCTGACGGCGACAGGCTCAGGCTGATTGACTGGGAGTATGCCGGAGACGGTGATGTGGCACTGGAGCTGGCGGCGATGATCGCTGGCAACGGGCTGGATAGCGCACAACAACAGCGGCTGATAGCCTGCTACAGTCGGCTGCAACATATCGATGAAGAACGGCTGCACCAGCAGGCGGCACGCTGGCAACCGTGGCTTGAGCTGTTGGCAACCAGCTGGTACGAACTGCGCTGGCAGCAGAGCGGCGAACAATATTTTCATACGCTGGCAGCGGAAGGTTGGCAGCGTGTCACTGGCTAAGGGGTAAATTGTGGGACCGGTAATGTTAGATGTGCTCGGTTGCGAGCTGGATGCGGAAGAACGCGAAATTTTACAGCACCCGCTAACGGGGGGGCTGATCCTGTTTAGCCGCAACTATCATGACCCGGCGCAGCTGCGTGAGCTGGTACGACAGATCCGTGCTGCCTCGCGGCATCGGCTGGTGGTGGCGGTGGATCAGGAAGGCGGGCGCGTCCAGCGCTTTCGGGACGGTTTTACCCGGCTACCTGCGATGCAGGCATTTGCCGCGCTGAACCCATCACCAGAGGCCGAAAAGCTGGCGCAGCAGGCAGGCTGGTTAATGGCATCAGAGATGATTGCGATGGACATTGATATCAGTTTTGCTCCGGTACTGGACATTGGTCACGGCAGTGCGGCTATCGGCGAGCGTTCATTTCATGAAGATCCGGCCATCGCGTTGCAGATGGCGCGCTGCTTTATTCGCGGGATGCATGAAGCCGGCATGAAAACCACCGGTAAGCATTTCCCAGGGCATGGTGCCGTTAGTGCCGATTCGCATAAAGAGACGCCGCGAGACACACGCAGCGAAGCGGAAATCCGCCGGCATGATATGCCCATTTTTCAGCAGCTTATTGCCGAACAGGCGCTGGACGCGATTATGCCGGCCCATGTCATCTATACGGAAGTGGACCCGCGTCCCGCCAGCGGCTCATCGCACTGGTTAAAAACCGTATTGCGTCAGGAGCTGGGTTTTGACGGGGTGATTTTCTCCGACGATTTGTCGATGGAGGGCGCAGCGATTATGGGCAGCTACGCCGAGCGTGGGCAGGCGGCGCTGGATGCCGGATGCGATATGATTCTGGTGTGCAACAACCGGGAAGGTGCGATAAGCGTATTAGATAACCTGCCAGGGATGGAGGCGGAAAGGGTCGCCAGGCTTTATCACCGTGGAAACTTTACCCGTCAGCAGCTTATCGACTCGTCGCGCTGGAAAGAAACCAGCGCTGCCCTGGAGGGTTTACAGGCGCGCTGGCAGAACCACAAAGCCGCTGCGGGCAGCGGATCTTTTTAAACATCATTAACCCGGCAGGACTGGCTAACGCGGTAAATGTTCGCCAGTCCCCCATTGTTGAAAACCTTTATTTGGCATACCGTCAGACACGATGCCCCGCAACGCGTGAACCCGCACTCTCATCGACCTTATTTGACTTGTCTTTCTGCCCGGCAAGATCGCACTAAGGCAGATATTTTCACAGGTAATGCACTCCGGCCAACGCTGAGTGAGCTGATTAAATTGACTTGGATCAATTTTCGTAGAACAGATGATTTCCCCCGTGCTATTCTGGCTTCAGCTTGCGAATTAATATCGCCAACCCTATGTTAATTAAGGTTATTTCATTAACCTTTCATTAACGATTGGTTTACTTTTGAGGGGGTCGTTTGACAACACCTATGAAAAAAATTGTTATTGTCGGCGGAGGTGCCGGAGGTCTGGAGCTGGCTACTCAGCTGGGGCACAAGCTGGGGCGTAAGAAGAAAGCCCAGATCACGCTGGTGGATCGTAACCACAGTCATCTGTGGAAGCCATTACTTCACGAGGTGGCAACGGGTTCACTGGATGAAGGGATTGATGGCCTGAGTTATCTGGCGCATGCCCACAAGCACGGTTTCAGCTTCCAACTTGGCACACTGACCCAACTCGATCGCGAGAATAACCGACTTCAGCTGGCTGAAATTGTCGATGCACAGGGCGAAACGCTGGTTCCTCAACGCGAGCTGGAGTATGACACGCTGGTGATGGCGCTGGGCAGCACTTCCAATGACTTTGGTACGCCGGGAGTGAAGGATAACTGTATTTTCCTTGATAACCCGCATCAGGCGCGCCGCTTCCACAATGAAATACTTAACCTGTTCCTGAAATTCTCCGCCAGTGAGGGCAAGCAGGAAAAGGTGAATATCGCCATTGTGGGTGGGGGAGCAACCGGCGTTGAGCTGTCGGCAGAACTGCATAACGCAGTAAAACAGCTGCACAGCTATGGCTACAAAGGGTTGGATAGTCAGGCCCTGAACGTGACGCTGGTCGAAGCCGGTGAGCGTATTCTTCCCGCATTACCGCCACGCATCTCCGGTGCGGCGCACAGTGAACTGACTAAAATCGGCGTGCGGGTGCTGACGCAGACGATGGTCACCAGCGCAGAGAAAAAAGGTCTGCATACCAAGTCCGGTGAGTTTATCGATGCCGACCTGATGGTGTGGGCTGCGGGCATTAAGGCTCCTGACTTTATGAAAGAGATCGGCGGTCTGGAAACTAACCGTATCAATCAGCTGGTGGTTGAACCTACGTTACAGACCACGCGAGACCCGAATATTTATGCCATAGGCGACTGCGCTGCCTGCGCGCTGCCGTCAGGCGGTTTTGTTCCACCGCGTGCGCAGTCTGCACATCAGATGGCATCACGCGTGTTGGCGAACATACTGGCCGAGATGAAAGGGCAGGTTCAAAAGCCGTATGTTTATAAAGATCACGGCTCTTTGGTTTCATTGTCCCGTTTCAGCACCGTGGGAAGTCTGATGGGTAACCTGATGCGCGGTTCGATGATGGTAGAAGGGCGTATTGCGCGACTGGTCTATATCTCGCTGTACCGCATGCACCAAATTGCCCTGCACGGCTATTTCAAGACCGGATTAATGATGCTGGTTGGCAGTATTAACCGGGTGATCCGCCCGCGTCTGAAGCTACATTAATCTTTTGCCGCCTGCGGTATCAGTCATACCGGATAAAACGGCTTATTGCTTGAAGCAATAAGCCGTTGTTTATATATTAACCACTCCGCATTGCTAAGAACACTCTTAAATTATTGATCTTAATAAAGTGCCAGCGCTTTTTCTCCAAAAGTCTTATAGTCACATTCCCTTACCCGGTGCAAAATTCACTTAAATACCACGGCGCGGCGCGCACACCTGGTATGCCATAGCTGCCACTGAATGGCTTCAGGCAAGAATGCGCGGTAAATCTGTCAGGAGGTTTTCCTGTGAATAAATCAATGTTAGCGGGTGTAGGCATCGGTGTGGCGGCAGCATTGGGCGTTGCCGCCGTTGCCAGCATGAATGTGTTCAACAGCACACCACAGTATGCGCAGGTGCTTTCAGCGACTGAAATTAAGCAAACGTTGAAGAATCCACGTCAGGAGTGTCGCAACGTCACGCTCACCCATCGTCGCCCGGTACAGGATGAAAACCGTATCGCTGGCTCGGTATTAGGTGCGGTGGCAGGGGGCGTACTGGGCCACCAGTTTGGCGGAGGGCGCGGTCGTGATGTGGCTACGGTAGCGGGAGCGCTAGCCGGCGGGTACGGCGGTAACCAGGCGCAGGGCGCTTTGCAACAGCGGGATACTTACACCACCACTGAACAGCGTTGCAAAACCGTGTATGAGAAGCAGGAAAAAAGGCTGGGATATGACGTGACCTATAAGATTGGCGATCAGCAGGGCAAAATCCGTATGGATAACGATCCCGGTACGCGCATCCCACTCGACGGCAACGGTCAGCTCATACTGAGCGATAAAACCTGAACGCATAATCAGGTCGGAAAATAACATCTCGACAAGGTCAACGCTGTGGAACTTGTCTGGTGCGCTAAGATGGCTAATTTCAGGTTTTTTACATTTTATATAGAAAAGGGGCATGTGATGAACATGCCCCTTTTTACATCAGTCACAGCAGCGGCCCCACGGTCAGCCGGTTATGCGCTGGCGTTATCTACCATCCTGTTCATAAACTCACTCACCCATTTTATGCGCACTTTGCGTTCAGAGAGGTCGCGTATAAAGCGGATGCGCGTTGGCCCATCAAGACGCCAGTGCTGCGGTTCCTGCTGTAAAAGGCCGATCAGCCACGCGGGATCAACCTTGTTTTTTTCAGAAAACTCGACAAAGCCGCCTTTCTCACTGGCTTCGACTTTACGCACGCCCAGCTTTATCGCCGCCAGACGCAGCGCGGCAATGTCCAGCAGGTTGCGCGCCGCATCCGGCAACAATCCGAAACGGTCAATCAGCTCCACTTTCAGGTCGTCCAGATCGCCGCTCTGCCCGGCGCTGGCAATGCGTTTATAGAACGACAGGCGAGTATTGACGTCCGGGATGAAATCATCCGGCAACAGCGACGGCATACGCAGCTCAATGTCGGTCTGACTGCTGGTCAGGTCCTCCAGTGAAGGCTCGCGACCTTCCTTCAATGCATCAACGGCGTTTTCCAACAGCTCCATATAAAGCGAAAAGCCGATGGTTTCCATCTGGCCGCTCTGGCCATCACCGAGTAATTCACCGGCACCACGGATTTCCAGATCGTGCGTGGCGAGTGCGAATCCAGCCCCCAGATCCTCCAGCGAGGCTATCGCCTCCAGACGTTTATGCGCATCGGTCGTCATGGCTTTAGGATGTGGGGTCAGCAGCCAGGCATAGGCCTGGTGATGAGAACGCCCGACGCGCCCACGTAACTGATGCAGCTGGGCCAGTCCGAAGCGATCGGCGCGCTCAATAATGATGGTGTTAGCGGTCGGAATATCAATCCCTGTTTCGATGATGGTGGTACATACCAGTACGTTGAAGCGCTGATGGTGGAAATCATTCATCACCCGTTCCAGCTCACGCTCGCGCATCTGACCATGACCGATAGCCACCCGGGCTTCCGGCACCAGTTCGGACAGCCGTTGTGCGGCTTTCTCGATATTTTCCACATCGTTATACAGATAGTAAACCTGTCCGCCGCGCAGGACTTCACGCAGGATCGCCTCGCGCACCGCCAGGTCATCGTATTCGCGTACGAACGTTTTCACCGCCAGTCGGCGCGCCGGAGGCGTGGCAATGATCGACAGATCGCGCATTCCGCTCATCGCCATATTCAGCGTGCGCGGGATGGGGGTGGCGGTCAGGGTTAAAATATCAACGTCTGCACGCATCGCCTTGATGCGCTCTTTATGGCGTACGCCAAAACGATGCTCTTCATCGACAATCAGCAGGCCAAGATCGCGCCATTTAATTCCGTTTTGTAACAGCTTATGGGTGCCAATCAGAATATCGACCTTGCCTTCCTCTGCGTCTGCCAGCACCTGTGCCTGCTCTTTCGCCGTGCGGAAGCGTGACATCATCTCAATGCGTATCGGCCAGTTGGCAAAGCGATCGCGGAAGTTGTCGTAATGTTGCTGCGCCAGCAGGGTGGTTGGCACCAGCACCGCTACCTGCTTATGGTTTTCCACCGCGAGGAAAGCGGCACGCATGGCGACTTCGGTTTTACCAAAACCGACGTCGCCACAAACCAGGCGATCCATCGCCAGCGGCTGGCACATATCGCTCAGAACGGCATTGATCGCCTGTGCCTGGTCGACGGTGGTTTCGAACGGGAAACTTTCGCAGAACAGCTGATACTGTTGTTTATCATGTTTAAAGGCAAAGCCGGTTTTCGCCGCGCGCTGCGCATAGATGTCCAGCAGCTCTGCAGCCACGTCGCGCACTTTTTCAGCGGCTTTCTGCCGCGCACGGGACCAGGCATCACTGCCCAGCTTATGCAGCGGGGCGTTCTCTTCCGCTCCCCCGGCATAGCGGCTGATCAGATGCAGTGACGATACCGGTACGTACAGTTTTGCATCCCCGGCGTAGGCCAGCATCAAATATTCCGCCTGAATACCGCCGGTTTCCAACGTGGTCAGGCCAATGTAGCGTCCAACGCCATGTTCCAGATGCACGACCGGCTGACCGGGGTGAAGCTCCGCAAGGTTACGGATCAACACATCCGGGTTAATGGTGCGGCGGCTGTCCTGGCGTCGACGGCTGACTCGCTCGCCCAGCAGATCGCTTTCACAGATCAGTGCACGATTGCGCAAACCATCAATAAAACCATGTTCGCTGGCGCCGATTAACAGATAGTGCCCCGGCTCGTGCGCCTGCGGCAGAGAGTGGATTGCGTCCGGCTTAAGCTTAATGCGCGCCAACAGTTCCTGTAAGGTTTCCCGGCGGCCTTCACTTTCCACCGAAAACACCACCGGGCCGCTGAAGGATTCGAGAAATTGGCGTAGCGCATCCAGCGGTGCTTTCGCCTGAGCCTGTACGGCCAGGCTGGGCAACGCCGCATAATCCAGGTTGGTATTGCCGCTCTTCACGGGCAGCAGCTCGGTTTTGAGCCGTATGCGCGGCCACTGTTTCAGTTCACTGAACAGCTCATCGCTGCGTAACCACAAAGATGCAGGAGGCAATAGCGGGCGCATGGGATCGACACGGCGATTTTCATAACGCGCGTTTACATCCTGCCAGAAACGCTCGGCGCTCGCTTCCAAATCGCCTGAAATCACCAACAGGGTATTGGCGGGCAGGTAGCTGAACAGTGGCAGTAAGGGTTGTTCAAAAAACAGCGGTTGCCAGTACTCAATTCCGGCAGGCAGTGTGCCTTTACTTACCTGTTGGTAGATATGTTCAGCCTCACGGCGCACGTCAAAATGTTCACGCCACTGGCTACGAAACAGCTCGATGGCGTTTTTATCGGTTGGAAACTCATGGGCCGGCAGCAGGTTAATCGCCGCCACTTCCTCCAGAGTGCGCTGGCTGTCGATGTCGAACAGGCGCAGACTGTCGATCTCATCATCGAAAAAGTCGATGCGGTAAGGACGTTCGCTGCCCATAGGATAAAGATCGAGTAACGCGCCACGGGTGGCGAATTCGCCGTGTTCCATCACCTGATCGACGCTGCGGTAGCCCGCCTGTTCAAGCTGGGCTCGCAGCGTGTCACGCGACAGTCTCTGCCCTTTCTGCATCACCAGCGCGTGACCGTGCAGAAAATTGTGTGGGCAAACGCGCTGCATTAACGTATTGACCGGCAGTATCAAAATGCCGGCAGCCAGCGTGGGAAGCTGATAGAGGGTAGAAAGTCGGGAGGAGATGATCTCCTGGTGCGGTGAGAAGCTGTCGAAGGGCAGGGTTTCCCAATCTGCCAACGCCATGACCGGTTGGTCGGTAAACTGTTTGATTTCATCCTGAAGGCGCAGCGCATTTTGCATATCTTGTGCAATCAGCATAACCGGGCCGTGATGTCGTTCAGCTATTTCGGCACATTCAACGGCGCAGGCCGCGCCGGTCAGTTGGCCCAGCTGGCGCTGGTCACCTGCTCTCGACGGCAGGTCATAACGGTAGATTTCTGGCATAGTCAGTTAAACAGTCTCTTCGCAAAATGGGTATCGGTACCCCCGGCGTGCCGACGGTTCCGATTCAGCTAACAGAAGTATACCCGTATTTTACGGGGAGTTGAGGCTACAATCCGTCTCAATGTGCAGAGTTGATCATAAAGCCGTGCGCAGAGACCGACTGCGTAACGGCTTTACGGGTACGACTTTTAATACAGCCGGTCAGACGTCTCCGCTATTATCGTCTTCCACCGCCTGATAGATACGTTGCAAAATGTCGGGAAAGGCTGACTGCACCCGGCTCCAGCTCGGAATAAAAGGTTTTTCATTTGGCCGCTCAATAAATGACTGCCCGGCATCAAGAATGGCCTGGGTAAACATTTCAACCGCAGCTTCCTCAATGTGCTGATCGAATTTCAAACCATTCATCGTCGCCTCATGGTTATAAATTTCCATCATATCCAACGCATTACGATAATAGGTCGCTTTGAGAATGCGGAACGAGTCGCTGGTGATATTCACCCCCATGGTTGCCATTTTGCGCAGCAGTGACTGCACAATGTCGTTGCTCATGCGCAGTAATCCACCTGTACCGTCCTGTTCTGCCAGCGGTTGGTGTTTATGATCATAATTATCGGCGATTTCCACCTGGCAACTCTGACGAGTGGTGTAGTTACGGTATATTTCCGACAAAACCCCGATCTCAAGTCCCCAGTCGCCGGGAATTTTGATCCCGTTAAGGACATGGGTGCGCATAGCAAATTCCCCGGAGAGCGGATAACGGAAGCTGGACAGATATTCGAGGTAGTCGGAATGACCATAAACCTGCTGCAACGAGCGCAGCAAAGGCCCGACCAACAATCGGCCGACTCGTCCGTTTAGCTTGTTATCCGCTACGCGCGCATAGAAACCTTTGCAGAACTCATACTGGAAGCTGGGATTGGCCAGCGGATAGAGCAGTCGGGCCAGCATGCCGCGTTCGTAGGTGACAATGTCACAGTCATGTAGCGCGACACAGTTCGATTTGTCGGACGCGAGCGTATAGCCGGAGCAAAACCAGACGTTGCGGCCTTTACCCGGTTGCGTGGGGGATAGCCCCTCTTTATCCAGTTCGGCGTCCAGCGCCTTCAGGCGCGGGCCATCATTCCACAAAATACGATGGCGCTGCGGCAGCCGGGAGAAAAACTCACGGGCGTATAAAAATTGATCCCGGTCGGCGCGATCCAGGCCAATAACAATTTCAGCCAGATACGGCACCTTAGCCAATTCGTCCACAATATGGCCAAGCGCAGGACCTTCCAGTTCTGAAAACAGCGAAGGTAAAATCAATCCCATTTTGCGTTTGCGTGAGAAACGAACCAGCTCTTTTTCCAGCGACTCAACGGAGCGTCCGGTCAGATTATGAAAATTAGTGATAACACCATTCTGATAGAAATCGCTCATCGTCTTCCCCTAATAAGGTCATTTCAGCTTACCGAGTGATAAAATGATCCAGTCCTTCTCGCCAACCCTCTGGACCGTAGTGCGTCGTATAATAGATATGGTGTTTATCCTGCCTTTGCAGGATGACAGGATTCTTACTGTAGCCTTTGATCACCACCGCATAGTCGACGGCGTCAAGCATAGCGGAATCATTGGGGCCGTCTCCTAGCCCGACGGTGACAGGGCGATTGCCCAGTGCATCATGCTGTAACAGCTCATTCAGCGCCTCTGCCTTGCCGCTACCGTTGCGCATCACGTGCCAGAAACGCCCGCCCTGCACCAGGGTCAATCCTTGCGCTTCCAGCTGCTGACGGAAAAGCTCAAATTTTTCAGTAGTGTCACGCCAGATAAGGCTCTCGGAAGCTTCCCGCATTTTGGCGAGGGCCGCATTGTGCGGCGTCAGTCCGGTCCAGTCGGCGACCTGTTGCGGGCTGGCGTCAGAAAATCCGGTAAATTTAAAGCCGAACTGCCGTTTCAGTTGCAGTAGCCTGTGGCAGAGTGCGTCATAGTCGATTTCACCCAACGCCTTTAATGCCGTGGAGCTATCCTGACTTTGCCACTGAATAACCGCGCCGTTTTCGGCAATAAACGGCTGGTGGCAGATCCCCAGAGCCTGCTGGAGAGGAGCAATTTCTGCTGCGGTTTTACTTGAGCAGATTACTAGTGGTATCCGGTGCGTCTGTAGGCGTTGCAGCCATTGCGCTGCGGGTTGCCAGCTGTAGGTGTGGTGGTCTAGCAGCGAGCCGTCAAGGTCAGTGACGATAATTAATGGGTCCTGCAATGTGAGCATAGGCAATACCTCATAATGATGCGCTACAGGAAAAATTGCCGTGTAATCATTGAGTATAGCCCAGGATGCCAGCCGCGCAGCCGCGTCCATTGTGGGAATCATCAATCTGTTGCACATGCATCACCAGCAGATAATCCTGCCGATGTACCCATCTGATTCTACATCAAGTAGAGCGACCGGTATCAAACGGTGCTCGTTGGCCTGTATTGGCCCTTTACCGCGACGGTTTTTTGAAGCTGTCGATCAGGGCTGCAGGCTATTATCTTTTATTGTCGTAAATACGACAAAATTTATTGTTTTCAACTATCGAGAATTAACCGTTTTATATTTTCTAGATAAGAAATATCAATGAACTTAGTGATGTAAATAGCGCTAACGTGCCAAATATCGCCATTATCTGAATGCGGCATGGCGTTTTCTCATTTATCAGGCAGTGAATGGGAATAACCTAAATATATCAAGGAGAATAATATGGCACATTATCAGTTTAGTCATATCAGTGAACAGAATTTGCGCGGCGTGCATAGAGATTTGGTCAAAGTAGTACGTCTGGCGCTGCATCAGACAGACATGGATTTCCGGGTGATTGAAGGCGTACGAAATATGGCAAGACAGCGGCAGCTTGTTAGCAGCGGCAAAAGTCAGACGTTGCACAGCCGGCATCTTACGGGACACGCGATTGACCTTGCTCCCTGGGTTAATCACACCATCCCTTGGCATGACTGGGATGCCTTCGCTTTAGTTTCTAAGGCGATGAAACAGGCGGCTATTCAGCTGTCGACACCTATCGTATGGGGAGGAGACTGGAAAACGTTGAAAGATGGCCCGCATTTTGAACTGGCCAAAGAGGCCTATCCCTGATTTTTTCTCATTATGGGAAGAGATACAGATAAAGCTTATCTTATAAAACGAGGGGATGCCGGAAGAAGTCGACTACGCGTGGCGTTTAATTTGCTATAATACCCGTTCGGTTAATCCCGAAAAAAAACACTATTGGAGAGTCTATGGATCTTTTACGTATTATTATCGCGATTCTGTTACCACCCCTGGGGGTGTTTATGCAGGTCGGATTTGCAGGGGCTTTCTGGCTAAATATACTGCTAACGCTATGCGGTTATATTCCAGGTATCATACACGCAGTGTGGGTGATTGCTCGCCGTTAAATATGGATTAATATGACCGCCAGCTGAATGAGTAAAAAAATAGCTGGGAACAGCGAAACCGGCTACCGCCGGTTTCGTCACGTATGCTATCTGACGTTAACGTAAATGCCGCTGGTGACATTGTCTGTCAGACGCACGACATGGTAGATAACCTGTTTATTATGAGTTTTGATCTTGCGCTTGATATTGCCCTTGTGCGAAGAAACCGTCTTGGCCTTAATTTGCATTTTGTCTGATATCTGGATGGTATCGTGGCCAGACATCCACATTTTAAGCATGTTCGATTCGGTTTGGCTAAGGGTCAACGGATGTACTTCGGTACTTAACGCCGGGCGAGGGGACGGATTCAATCTCTTCTGAAAATAGCTCACCAGCAGAGAGTCGAGAGTGGAGACCTTGATCGCTTTTGAGGTAATAATCAGGTTGTTACGAACGTAAAGGTATTCTTCAAAATGAATATTGGAGATAGCCATAAAGATGAAGAAAAGCGTGTCCGGGTTCTGAAGAATGATTTTTCTGATACGCTCACTGGCGTCCGGCTCATAAATAAAACAATCTTCGTTAATAAACACCACGCCAGGCTGTAATTGCTGACATTTGGTATATAGCTGCTCTATATCATTGATTAGGGATATATTTTTCTTTTTAACTCCCTTCACAGTCATATATTCAGTCAAACCCAGCCGTGTATAGTTGCATGAATCCATAATAATCGTCGGCATAACAGCGACCCTCACCAATTTGTTATAGGTTAAATTCAACGATGAATTACGCATTTGCGCTAATTACCCAAGTCAGCAAAGCGTTGTCATCTATCGCGTGGTGGACAACCTTATTTTTGCCAACTGATAATTAGCGTTTTTGATATGGCAGTAAACGCCGTAACACCAACATCAGTAATTTATCAGTCATCGTGCGTAACTATCTGACTTAACACGGCATTTGATGCAGCTATTCATCTTCAGCAACACTATCGCGTAAAATCCAATAAATCATGATAGGACTATTCTTAAAGTTGGTCGTAACCTTAATGCGTCTCAAGGCCTGAATGCATAATTTTGCGAGAAACATCATAAGCCATACAGGCAAGTCAGCTTTAAAGGCCGAAAGAGCTTAGAGCAAACTTTCCAATATAAATATGAGGTTGTGTATCTTCTGGACATAGATTCATTCGCTACAAATCAACGATTTGAGATAGTAAAATACGCTAACCGCCATTTAATAAGAATGATTTTAAACGCTGCTGACGAATTATCAGATTTTCCTTAGTGTATGCGGGGGGAAAATGATGTTGGATTTGTCATGACTTATTAACAACGCTTAACAATTATTATCTATTTTTATGTTTATAGTTAAGCATTGTTAACTGATAGCTCACGTAGCAGGGTGGCTAAAAGATCGAAGATTTCGCTGAATAAATGTTCACAGAAGGGCGCCAGGAGAGGCATCATCAGGATGATAAAGATCATACCTATTGATAATGTCACTGGAAATCCGATGGCGAAAACCGATAGCTGAGGTGAAACGCGATTTAATAAACCCAGCGCAAGATTTAACGTGAGCAGCAGAGTGATTAGCGGCAACGCCAACCTCATACCATTAAGAAAAATTAAATTGGCCGCTTTGGTTAGCGCCATGAAAGCATTGCCGTTCAGCGGTTCTGCCCCGATAGGAAGGGTATGAAAACTGTCTGCTACCATCGAAATGAGCCATAAATGACCGTTGAAGGAGAGAAATAGCAGCAAGGCCAGCATGTCGAGAAAGCGTGCCAGTACCGGCATATTAAGGCGACTACTGGGGTCAAAGAAGGTGGCAAATGAGAGTCCCATCTGCAAACCAATCACTTCGCCTGCGGTGCGTACGGCCGCAAAAGCGAATTGCATGGTGAAACCTATAGCGATGCCAATCAGAATTTGCTGAATAAGCAACCAGAAGCCGCCAACGGAAAAAAGCGTCACGTTGGTTGGCGGCAGCGAGGGAACCAGCACCCAGGTTATCATCACGCCCAGCCCAATTTTCACCTTGCGGCTGATTGCTTTTTCGCTAAGCAGCGGCGCGGTCATGATCAGGGCGAGGACGCGCGCCAGGGGCCAGAAAAGCTGGCTTACCCAGAACAGAAGCTGATTGCTGTCAAAAAGAATCATTATCCGATCATATAAGGCAGGTTGTTAAACAGGGTACGCATATAATCGAGTACCAGGTTTAACATCCAGGGGCCGGCAACCACCATCGTTGTTACCACCGCGAGGATCTTAGGAATAAAGGAAAGCGTTTGTTCGTTAATCTGTGTCGCTGCCTGTAACAGGCTGATTAGCAGGCCGCTGACCAGTGCTGCCAGCAGCAGCGGGGCGGCAAGGGCAAGCGCAACTTGCATGGCATCGTGCCCGATAACCATTACCGATTCAGGTGTCATTTTTCAGGCTCCGGGTCAGGAATAAAAGCTCTGTGCCAGCGAACCGACCAGCAGCTGCCAGCCGTCGACCAGCACAAACAACATCAGCTTGAAGGGTAGCGCGATGGTTGCAGGTGGAACCATCATCATCCCCAGCGCCATCAATACGCTGGCAACCACCAGATCGATAATCAAAAATGGAATAAATACCGTGAAGCCAATCTGAAACGCCGTTTTCAGTTCGCTGGTGACATAAGCAGGCAGCAGGATCCGCATTGGAACGGCTTCTGGCCCGGCAATCGGTGCTGTATTCGCCAGTCGGGCAAACAGCGCAAGATCGGCCTCACGCGTTTGGCGCAGCATAAACTCGCGCAGTGGCTGAGCGCCTTTATCAATCGCTTCCTGCATACTGATTTTGTCTTCACTGAACGGCTGATAGGCATCAGTATAAATTTTGTCGAAAACCGGCCCCATAATAAAGAAGGTCAGGAACAGCGACAGCCCGAGCAATACCTGATTCGGCGGTGCTGAAGGCGTACCGAGAGCATTGCGTAGTAGACCAAACACGATAATGATGCGCGTAAAGCTGGTCATCATCAGCAAAATAGCGGGCAGGAAGGTCAGCGATGTAATAAATACCAGCGTTTGCACTGGCAGTGACCAGCTTTGCCCACCGTTCGCCATCGGCTGGCTGATAAGCCCCGGCAGTTGAGCATAGACGTTGGGTGCCAGCATCAACAGGGTAGGCAAAAGCAAAGGAATGAGACGTTTCATGATTTCTTCCCGTGTCCTTTGCGTAACGATTGTAGAATCTGACGGAAATCTGTCGGAGCCGCCGGGAGATCCGTGGGATCCTGCGCGGGTTTTGCTGGCAGCGTGTGCAAATGGGTAATCTGCTGGGCTGTGACGCCCAGCACCAGTCGCGCCTCGTCGACATCAACGATGACCACGCGTTCGCGCTGGCCCAGCTGGCAGCTGGCGCTAATATTAAGCTGCTGGCTACCGTTACGCTTAGAGGCAAAGCCAAAGCGTTTTGCCAGCCAGGCAATCGCCAGGATCAGAATAATAATGGCCGTCAAAACCCCGCTGACCTGGGTCAGCATAGAGCCGGTAGAAATCGCCGGCTGTGGGGTGACAGACTGCTGCTGGGTGCTGTTCATTTAGCGGCTCAGGCGACGCATACGTTCAGAAGGGGTGATGATATCGGTAATGCGCACGCCATACTTATCGGCGACTACCACCACTTCACCCTGAGCAATCAGGTAGCCGTTGATCAGAATATCCAGCGGCTCGCCTGCCAGTCCGTCGAGCGCCACGACTGAGCCCTGCGACAGGCGCAGGAGTTCTTTGATGGTCATTTTGGTGCGACCCAGCTCAACGGTCAGTTTGACCGGGATATCCATAATCATATCGATATCCTGTAGCGAGGCGGGGTTTTCGCCACCCTCTAATGAGTTAAATACGCCGTCGGTGGACGAAGATTTCGTCTGTTCATTCATGGCGTCAGCCCACATGTCGTCCGCAGAGGTATCATTATCGGACGGCTTATTGGTATCACTCATCGGGCTGTTCCTCATTCATCGAATTCAAAATCGGGTTGATCAGGTGTTCTACGCGCAGCGCGTACTGTTTATTCAAGGTGCCGTACTGACTGGTCAATACCGGTACACCATCCACATGGGCAATAATGCGGTCCGGTTTTTCAATAGGGAGCACGTCGCCAGGTTTTAACGCCAGCAGGCGTGAGATCCTCATTGAGACATCTGCAAAGTTCGCGACCAGCTCAAGTTCAGAGTGCTGAACCTGTTTAACCAGCGTGTCACGCCAGGTCTCATCTTGGGTAAGTGAGTTCTCCAGCGGTGGGTTTACCAGGGTTTCACGCAGCGGTTCAATCATGCTGAAAGGGATGCAGATATTGAATTCACCGATCAGATTACCAATCTCGACCTGGAACGGCGTGGTGACCACGATGTCGTTAGGAGAAGTGGTAATGTTGGTGAACTTCACCTGCATCTCGGAACGTACATATTCCACGTCCAGCGGGTAGATAGGTTTCCAGGCTTCACTGTAGCCTTCCAGCGCCAGTTTCAGCATTCGGCGGATCACGCGCTGCTCGGTATGGGTAAATTCACGTCCTTCAACTTTCGTCGGGAAGCGGCCATCGCCACCGAAGAGATTATCCACGGCAATGAAGACCAGACTTGGCGAAAATACCACCAGCGCCGTGCCACGCAGCGGCTTGAGATGGATCAGATTAAGATTGGTTGGCACCGGAAGATTGCGGGCGAACTCATGATATGGCTGGATCTTAATCGCCCCAACGGAAATATCCGGGCTGCGGCGCAGTAAATTGAATAGCGCCATACGATAAGCACGGGCAAAGCGTTCGTTGATGATCTCAAGTGCCTGTAGGCGTTCGCGCACCACGCGGCGCTGGGTATTGGGATCATAGGGGCGAATATGATTCTCGCCCTCTTTATTACTGGCCTTGTCTTCCGTTGCGCTGTCGCTGTCGCCATTCAACAGTGCGTCAATTTCTGCCTGAGAAAGGATGTTATCGCCCATTTTATTTCATCACCGCAGGATAAAGGCCGTGAAAAGGACATCGGTCACGACCTGCTGTGGTTGTCCTTGCACCAGCGGAGGGGCCAGTACCTGCTTAATTTGTGCCACTAACTGTTGCTTGCCTTGCTCATTGTTTAGCGAGGCCACCGTCTGACGAGAAAGCAGCAGCAATAGACGGCTACGAACCTCGGGTAAATAATCGTTCAGACGACGGCGCGTATCTTCGTCCGGCAAGCGCAGAGTAAAACCGACATACAGTACGCGGTCCGGGTCATTATCTGGATTGATCAGGTTGACGGTGAAGGTATCCAGGGCGAAAAATACCGGAACGGCCGGCGGCTGGAGCTTGGCAGCCGCCGCGGGATCGGCCGGAGCCTTCATCCGTTTCCACACGGTATAACCCGCTACGCCGCAGGCGATCAGAGCCACAATCACTAACATCAGTATCAGGAGCTTACGTTTTCCGCTTCTGGATTTAGCGCTATCGGTCATATTTGCTGTGACTTCCTGTAATTATTTTCAGTAGAGCGGTACAACTCAATTCGCTGCTTCACGCCGTATTAAGCAAATTATCTCGTGTCTTGCCGTAAACAATTGGCAGAAAAGACACGAGTTTTGCCATTAGCTTGTGCGTTTGTGGCCGTCAGGCGAAGATATCAACCGCATTCGTACCGGTTGCGCGTGCCTGTAGGCTGGCGGGAACGGCTATCGGCGTGGCATCGCCGTCACCTTCGTTGCCAAGACTGAATGGTGTTTCATTATTGTTGCGCTGTTGTTCCTGCTGGCCGCTGAAGGATTTTCCCTGCTGGAAGGCGTCGCTGCTGACGTTACTTTGCCCCAGGTTAATGCCACTCTCAGCCATCGAAGCGCGTAATTGTGGAATGGCCGCCTCCAGTGCATCTCTGACCTGACTGTGATGGGAGACTAAACTCAGCTGGGCCTGATCGTTGTCCAGCTTCAGGCTGATCTGGATGCTGCCCAAATCCTGTGGATGCAGACGCAGTTCGGCCGTCTGTAACCCGTTTCGGCTGAACATCAGGATCTGTTGCCCCAAGGCCTGTTGCCATTCCGGGCTGCCGAGCTGTGCATTCAGCAATGGCGTTGCCGGGGCGCTGACTGCGGATGTTGTCGTTGGCGTGATGGCCGTGGCGGCGGACGTTAGCCCGCTATGTATGATCGGTGTGTTCAGCGCAGAATCAGGTTGTTGTTTGTCCTGGCCCTTATCTTTGCTTGCATCATTCATTAACGATTGAAAGGCTGGATTGCCGCTTTGCGCTGCGGTATTTAAGCCGGTTTCAGGCTTGCCTCCGGGTTTATCCGCTGCCTTTGCCTGCCATTCATCGTGACTGCTTTTGCCTGACAGCGCATCGCTCAACTCATCGTTTTCGCCGTCCGTTTTGCCCGTGGTTGTGCTTAACGCATCCAGCGCCGACGACTTATCGCTTTTATTTAACGTGGCGTCGGGCAGATCGTGCGCGGTAGGGGCACTGGCAGGTGGGGTGACGTGATTAGGCAACATGGCATACAGCGCCTGTAAAGCCTGCATATCATTTGCGTTCAGGGCTGTCACCGGGGTGGCGGATTCGTCACTCTGCCCCTCGCCCTTTTTCCCGATGATGCTTGCCGCTGGCTGTAGCAGGTCGCTCAGGCTTTCAGGTTTACCCAGTGTAGCCAACAGCTCATTGACGACGCTTTTCGCCGTGCTTTTACCGTCTGCGCCAGCCGCAGCACCGTCAGAAGTTTGGGCGTTATTCACCGGTTTCTGCGCCAGTGATAGCAGTCTGTTCCCTAACAGCGTAAGAAAACCCTGTGGCAGATTTTCTGCGCCAGGGGTCGATTCACCGTCTGTACGGTTATCCAGCGCACTATCGCCGTTTACGCTGTCGGTGGTTGTGCTGCGGGTGCTGGTTACCGCGGTTGGTAAGGTAATCATTCGCCTTTCCTCAATGATGCCCGTTGGGCAAATTCATCCATTCGTTTCTGATCGAGACGGTTTTCTTGTAACAGAGCGCTGGCGAGCTCGCGTGCCTGTAGCGTTTCATAAGCGTGCAGACGTTGCTGTTTATCGCGCCACAGCCGCAGCGCATTTTCAACCCGAGCACTCCAGTTTGTTAGCTGGGCACGGTGCTGTTCAATCGCTTTTTCCAGCGTCTGAATAAACTGATGGTAGTTGTACCAACGGGTGCTGGCGATCCCCTCACTCATGGTGTTGTTAAGGCTTTTACGATATTCGTCCTGATAGTTGAGTAGCATCGTCAGCTGCTCATCGGCCTGTTTATGGGCACGTCGTGCCTCGCCTAACTGTATGGCCGCTTTTTCAACATCTTTGTGCGCCAGCGAGCGCAATGTGTCGATGGCTGAAGCTGTTTTAGTCATAGATCCTCCGGTGACAGGTCAGGAACTTAACCAAAAATCGCCTGCAAATGCAGGCTGGCGTCATCGAACGTGCTGCGCTCAAACATACCCTGCTGTAAAAACGCCTCAAGCTCGGGATAGAGTTTGATCGCTTTATCCAGCGTGGGATCGGTACCCGCAGCATAAGCACCGACGCTAACCAGATCGCGGTTGCGCTGGTAGCTGGACAGCAGCTGTTTGAACTGTCGCACGCGCGCATAGTGGGTATCGTCAATCAGGTGTGTCATCACGCGGCTGATTGAGGCTTCAATATCAATCGCCGGATAGTGACCGGATTCAGCCAGCCGGCGGGAGAGGACAATGTGGCCATCAAGGATGGCGCGCGCCGAATCGGCAATTGGATCCTGCTGGTCGTCCCCCTCGGTCAACACGGTATAAAAGGCGGTAATCGAACCTCCGCCATCGATCCCGTTACCGGCGCGTTCCACCAGCGCGGGCAGTTTGGCGAATACCGAAGGTGGATAGCCCTTTGTTGCCGGCGGCTCGCCGATGGCGAGGGCAATTTCGCGCTGCGCCATGGCGTAACGCGTCAGGGAATCCATGATCAGCAGCACATGTTGACCACGGTCACGAAAATCTTCCGCGATGCGGGTGGCGTAGGAGGCACCCTGCATACGCAGCAGGGGAGAGACGTCCGCCGGTGCGGCAATCACCACCGAGCGGGCGCGGCCCTCGCTGCCAAGAATATTCTCGATAAAATCCTTCACTTCGCGTCCGCGTTCACCGATCAGGCCGACGACAATGACATCAGCCTGCGTGTAGCGCGCCATCATGCCCAGCAGGACACTTTTACCCACGCCAGAACCGGCAAACAGCCCCATACGTTGACCACGACCCACGGTAAGAAGGGCATTGATAGCGCGTACGCCGGTATCGAGCACCTCAGTGATTGGTGTGCGCTGCAAAGGGTTGAACGGCGGCGTGATCAGCGGGGCGCGATAGCCGGTTTCTGGCGCAGGCAGGCCATCGAGTGGGCGACCGCTGCCGTCCAGCACGCGGCCCAGCAGTTCGGGGCCAAGCATTAACTGTTTACCGCTGTGCTGGCTGTCGCCAGAGACGCGAGCGTAGACACGCGCTCCGGGTACAATGCCTTCCACTTCTTCCAGCGGCATTAGCAGCAGCTTCTGACCGTTAAAACCGACGACTTCGCTGTCTACTTCACCGATACCCTGATTATCTTGTCGTTCGATCACGCAGGTTGCGCCAAGTGGCAGCTGAAGCCCGGTGGCTTCCAGTACCAGTCCTGTCGCGCGCACAAGGCGACCATAACGGCGTGCCTCTGGCAGCTGCTCCATACGTTGTTCAAGATTGTCGAGCGCACCGAGCCAGCGTGACAGGCGAGTCATCATCACAATTCTCCCGGCGCGGCCAGACGGCACAATTCGTGCCAGCGGGTTGCGATGCTGGCATCCAGGTCGCCATCTTCCGCACTCACTTTGCAGCCACCCGGATGAAGGGTGGTGTCACCGAGCAGCCGCCAGCCGTGCAGGCTAAGCGTCGCACCCAGCGTGCTTTCGACGCGTGGTAAATCATCGGGATGAACGCGCAGCGTAGGTTTGCCGCTAAACATCGGTTCTTGCTGCAACATATCCTGGATCTGACGTAGCAGAGCCGTGCCGTCAACGTGCGGTGCCTGGCCGATGACGCGACGTGCCGCCTCCAGCGCCAGCTGCATCAGACGCGAGGCGATCACGCTGTCCAGCCCTTCAAGCGCGTTATGGAATTCAGAGACCAGTTGCTGCATGCGCGCCTGTAAAGGTGCCTGCTGCTGCTGAGCTTCCGCCAGCCCCTGCTGAAAGCCCGCATCGTAACCGGTTTTCTGGCCATCGGAAAAACCGCGCTGTTGGCCTTCCGCGTAGCCCTGTCCCTGCGCCTCATTGCGCACTTGGGCTTGCCACTCATCCAGCTGAAACTGCTGCTGTTCCAACGGTTCTTCACTGACTTCAGGCTGCGTCTGTTCTTCGACAGGCTGCGGTTCCGGTTGCGCCAGGTCGTTTGGCTGCCAGCGCTGCCACGGCAGAGAGGCATGATCAGACATAGGTTTCCTCGCCACCGCCAATCACCATCTCGCCACTTTCGGCCAGACGACGAACAATCAACAGGATAGCTTTCTGCTCGGTTTCCACTGCGGACATACGCATTGGGCCACGGTTGGCCAAATCATCGCGCAGGATATCGGCAGCACGCTGCGACATATTGCTCAGGAACTTCTCGCGCAGCGGCTGTTCTGAACCTTTCAGAGCCACCAGCAGCGACTCGGATTCCACTTCCTGCAACAGGCGTTGAATACTACGGTCGTCCACTGCGATAAGATTTTCGAACAGGAACATTTCGTCGATGATTTTTTGTGCCAGCTCGCCATCAAATTCGCGCACGGCTTCCATAACGGCTTCTTCCTGCTGCGTTTTCATCAGGTTGATAATTTCTGCTGCGGTGCGCACGCCGCCCATCTTCGCGCGTTTGAGGTTCTGACCATCCAGCAAGCCATTAAGGACTTCGGTCAGTTCAGCCAGCGCGGCTGGCTGTACGCCGCCGAAGGTGGCAATGCGTAGCATGACGTCGTGACGCAGGCGTTCGTCAAACTGCGCCAGAATATCCGCAGCCTGTCCTCGTTTCAGATGCACCAGGATGGTGGCGATGATCTGCGGATGTTCGTCGCGGATCAGATCGGCAGCCGCCTGTGGCTCCATAAAGTTGAGCGTGTCCATGCCGCTGGTGGTTTCGCGGGTTTCAAGAATATCTTCCAGTAGCGTCGAAGCACGCTCTTCGCCCAGTGCCTTAATCAGCACGGAACGCAGATAGTCGTTAGAGTTCAGGCTTAGAGCGGCAAACTGCTCTGCATCGGTTTCAAACTCGCGCAGTACATCAGTCAGCTGTTTATGGGAAACCTGACGCATATTAGAAATGGCAGAGCTGAGGTGCTGTACCTCACGCGCGTCCAGGTGTTTAAACACCTCCGCTGCGCGATCTTCGCCAATGGTCATCATCATGATGGCGCTTTTTTCTGTACCGGTGAGACTCATAGTTCGTCCTTCATCCACTGGCGAATAACCAGAGCCACGACGCGCGGGTCATTTTCTGACATTTCGCGAATACGCTGGCTCATCACTTCAGCACTCATGCGATGCTGTGATTTACGTTCCTGGTCAAGCTCGTCTTTGGACAGCTTGACGGAAACGCCTTCTTCTTGCGTGCTGTTGCGCGCTGCGGATGTGGCGGCTTCCCGCGTGGATTTCTCCAGCGCTGCTTTACGCTGCAATTGCGGACGCAGCAGTTTACGGTAGAGGATAAAGGCGACAATGAGCACCAGTAACCAGCGACCGGCTTCAAACAGCTGGTCGATAAACGCTGGCTGTTTCCAGAATGGCAGCTCGGCACCAAGATCGCTGTTTTCCGTAAACGGCGAGTTGACCACATTCAGGCTGTCGCCACGCTGCTCTGAATAGCCCATTGCTTCACGAGTCAGATTTTCTATCTGTTTGATCTGCGCATCATTCAGCGCAATGGGTTTACCGGCAGCATCACTGCGATAGTTGACGACCACCGCCACGGACAGACGCTGAACTTCACCGACATTCATTTTTGTATGCAGAATGGTACGGTTGACTTCGTAGTTGGTCGTGTTGTCATTGCGGGTATTCGACGGAATCGGTTTTTGCGCGCCACTGGCTGCGTTATTTGCCGCTTGGCCACCGTTGGCATTGGCACCGTTAGCGTTATTCGCATTATTATTGTTCGGCGTGGTCACCGGGCCAGCATTGGCTGGCGCTGGCTGATTGGACAGCGCACCCGGTACGCCGCCAGCAGACTGGCCGCCGAGCTGTTCGCTGTTGCTGGTCTGCCGTGAGCGGACGGCCTGCTGGTCAGGATTACTGTTCGGTGCGTACTGCTCATCGGTTTTTTCACGCTTATTAAAATCTATCTGTGCGGTAACCTGCGCGTGCACATTATTGTTACCGACAATCGGCCCCAGTATCGCTTCGATACGCTGCTGATAGCGTGTTTCAACATCGCTGGCGTACTTCAGTTGAGTATCATTAAGGTCGCGGCCGGTTGTGTCGTTCTGCGTCAGTAGGCGTCCAGATTGATCCACCACGGTCACATTACCCGGCGGCATTCCCGCAACGCTGCTGGAGACCATATGCACCACGGCATTAATCTGACCTTCATCCAACGCCCGTCCAGGTTGCAGGGCGAGAGTGACAGAAGCAGAAGGCGATTTTTGCTCACGGACGAACAGGGTTGGTTTTGGCATGGCCAGATGCACGCGTGCATCCTTGACCGGGCCAAGGGTGGCGATTGTGCGTGCCAGTTCACCTTCCAGCGCGCGCTGGTAATTGATCTGCTCGCTAAACTGGCTGATGCCAAACTTTTCTTTGTCCAGCAGTTCGAAGCCAACTGCGCCGCCTTTGGGCAGACCCTGTGAGGCGAGACGTAAACGCAGCTCGTGCACCTGCGCTGCCGGAACCAGCAGTGCGCCACCTTGATCGTCAAACTTATAGGGCACGTTCATTTGCGTGAGTTGGGTGACGATGGTACCGCCATCCTCATTGCTGAGGTTATTATAAAGTACGCGATAATCTGGCTGTTTCGCCCAAAGAACCATTGCGATGACAATGGCAATGACAGCGGCAGCGGCAACAATAAGAGGCACCCGTGGATTGGCGCGTAGGCGAGCGAGCAGGTCATTTACGCCGTTTTTCGCTGGATTATCCTGCGTGGCAGTTGCATTCATGACTCGTTCCTGTCTGACATTTGACTGGACTGCTGCGTGTAGTGTCGTAACAAAACTGACTCCCTGATGCGCTGGCTTAAAAAAATTTCCACCTGAATGGACTGCCATTATTTTCTTAAACCTGAAAATCGATGGCTGAATAAGCTCTATTTTTTGTATCTATTTAGCGGCTTTGTCTTATTGACACTGTGCTAAGTTTGTCGCCACTTACCATAAATTTGGCATCCATCCGGGAGTAATCATGGCGATTCAGGGTATTGAGAGTGTGATGCAGGCAATGCAGACGGCAGCTCTCCAGGCAAGTGGCAGCAAGACTGACAGTGCCTCTTCGGCTGATTTCGGCGCAGAAATGAAAGCGGCGCTGAATAAGATAAGCGAAACACAGACCGCTGCCCGCAACCAGGCGCAGGAGTTTGAAATGGGGAAAGAAGGGATCTCACTGAATGACGTGATGGTTGACCTTCAGAAATCCAGTGTCTCTATGCAGATGGGGATTCAGGTGCGTAACAAGCTGGTCAGTGCCTATAGCGATATCATGAATATGCAGGTTTGATTGCTATAACACGAGAAATTGATGTCAAAAATGCCCTGTTTTGTTGTTATGGGGCATCAGTGAGGGGTATTACCTCTATCGCTTTCCCTACTCTCTGCCCGACACCGAAACGGTCGAGCTGCTAGCGTCCCGCCTAATCTCCCACTTTCATCAAGTCGTGTTGTCTTTGACTGGCGATAATGTCACTCAAAGCGCACGCTGTCATTTATCATCACAAAGCGATAGTTGAGCGGCCAAAAAACAGGATATGCGGTGACATAGCGCGTGATGATTCACCTCCGAAACATTTACGCCAGTGTGGTTCAGCGACTCCTTCAAGAAGGTGAGATCATTAGGTGAAGGGCGTGTATTTTTTAAACAGAATCATGATGCCAAGCCTGCAATATTAATTAATAGTTTTTATGAGGTTTTTCTCGTTTTTTGTTGCATGTTTACCGGTAACACTCTATGTTTTCATTAGGTTATTAACCATGTTAAAAGCGAGGTGTTAGCGATGATAAAAGCTAAAGTTATTAATTATATTGAATTATTTGTCATTTTACTCATTGTGGCCGTTGGCGTTTATCTCTTCAGCTCCGGTGTGCTGTCAGCCTTTGGTTGGGATCACAGTTGGCCACAACCACAGCGGTAAGCGAATTGCTCACGCCAGGGAAACTAACATCATAATAAATAATGATTTTTATATCGCCTCCTAGTCAGTTCTTTGCTTGGGTTCGAATGAAAGAGAATAGCCACTCAAGCATAAATGAATAACGGCTCAACGCTGTTGACTACCGATGATTGCCAGTTCGAAGGAGAGAGCTTTTCACTGGTTGCATCTCTGCCCGATTGACTGACCCCGCCAAATTTCCTCTGTATTTTTTTTCACTATTGCCGATAACAATCAAAACGATGCCTGATAGCGTTTTGCCACGTCAGTTGACAATAATGAATAATGAACTTGAGGTAGACATGGATAACTTCCAGAAAGAGATTGATGAGAGAGCGAATCTCGCCCTATCTAACAAATTTGAACTCTTGTTATTCCGTCTGGGGGCTGCTTATCAGGATGAACAGCCTGAATTATTCGGCATTAACGTGTTTAAACTGCGTGAAATCGTACCGATGACGAATATTACCCGTGCGGCCGGCATGAAGTCCCCATTGCTCGGCATGGCGAATATTCGCGGTCAGCTGATCCCCGTCATCGATCTGCCTGCGGTAGCGGGTTGTACCCCCGCGACCGGGCTTAACCTGTTGCTGGTGACTGAATATGCGCGCAGTACCCAGGCGTTCGCCGTGGAGTCAGTAGAGGATATTGTCAGACTTGACTGGAACCAGGTACGTGCCGCTGAATCTGGCGTCAGTACGCGTAATATCACCAGCATCGCCTGCCTGGATGATCAAAATAAAATGGCGATGGTGTTGGATGTTGAGCAGATCCTGCACGATATCATTCCCTCGGTGCGAGAAGTTAAAGAAGGCGATATTGATGCGAAGACATTCAGGCTGCGTCCTGATGCGGTCGCGATTGTTGCGGAAGACTCCAAAGTCGCACGCCAGATGCTTGAGCAAGGGCTGAAAGTGATGGGGATCCCGACGTTGATGTATAATACAGGCTTGGAAGCATGGGTGAAAATCAAACAAATGTATCAGGAAGCGCAGGCCGAAGGGGTTTCTATCCATGACAAAATTGGTTTAGTATTAACCGATCTTGAAATGCCTGAAATGGATGGCTTCACCCTGACGCGCAATATTAAAAGCGATCCGAATCTTAAACATATTCCGGTAGTCATCCACTCTTCACTCTCTGGCAGTGCCAACGAAGATCATGTGCGTAAAGTTGGAGCCAACGGATATGTGGCAAAATTTGAAATTAAACAGCTCTCTGCGGTCATTTCCAGGGTTCTGGAAGATGCAGCGGTTTAGGAGCAAGCTGAGCGGGGAGCCTTCTAAGGAGACTCGCAACGTGCTCTGCCAGGCGAGTCTTAACAAAGTACTTGGCTGTTCATTATCTCATTAAACATTAGAATAATTAACTTACATCTGCGCAGGAAAATCCTAAAATATAACTTGTCATATCTAACAGGGAGACTGGAACGTGTCAGTGAGAGAAACGTCCAGAAAGTTATACTGGGAATCTGCGCGAGAGTTGAACTTTCTTACTGACTAATGTTCATTAACAGATTTTATGGATAAAAAAATCAACGTTGCTGACAACCCGACTGACAGCCTTTCATCTTCACAAAATGATGTGGAGCAAGACAAAGGATCAGAAGTACCCAATCTGGAAGGTTGGGAGCTGACCTCTGAACAACGTAAATTTATTGAGTCTTTGCAAAAGAATAAGCTTGATAGCGATAGTGAAAGTGATTGTTAAACCCGACAGGCTGCCCTTTGCGGCCTGTTTTTAATGCTATCATGCGACAATCTAAATTGAATTAGCTGTTAAAACAATTAGTTAACTTTATTGCTAACCTGACAATTCGCCGTTTATTTATCATTATGATATTCTTAATTATCCCTCCGGTAGGATCCTCTTCAGACTTGCCACACTTTTCAGTATCTATTGATTTAGATTCGTTCACTCGTTCAATAATATATTTTTTCCGTTGAAAAAGTAAATTATATAATGCTTTTTTATTCCCTTTGGTAAGTTTTGTTTTATTTTTGTGAGGGATGTGCGGCTATAAATGAGTGGATGCTTTGCGAAATATCTCAACTTTATGTTTTTTAGCTCGTTATTTTGAAGTGGTTATAAGTGATTGATGCTTTTTGCTATAAATATCACCCGCTATAGCTTTAACTATTACAGGGTGCTATACAGGGGAAATTAAAGCGCGTGCGCAGATGAAAGTATCCGGTGTCAGGGATACTGACCAGATACAATTATCTTCAGTTAACTGCCTGGTCACAGTAAGCGTATTTGAAACACCGAGTAGGCGATTTATTGGCGGAGATTAATCCTTTTCTTCTGTTATTAGCCTGCACAGATTAGTCACTGACAATCGTACTGCCTACAACAACGCTCCTGCTTTTGTCTTGTCAGCTTTTAAGCGTCCTGTCGGTCGATCCAGTGTACAAATGAGTGGGTTTTGTCAGAGGGCCAGCCAGAGGTGTTGACGCCTGCATCAAAATTTAGCAAGGAGCAACCTATGCGAGATATCAAAGTATTATTGAGGAGATGGGGAGGCTGGGCTGCATTAGGAGAACGCAGGCTCGGATATGCCCCCGTAGCCTCTGGTTTCAGAGGATTAATTACCCATCATGCCAGCAGCAGGCTTGAGTGTAGCGATGATGATGGCATCATCCTTGATAGCTGTATTAGTCGGTTGGCGAAGGTATCTAAAGAACAACATGATATTGTAGTTGCCCACTATCTCTACCAGATCTCTCTGCGTTCCATTGCCCGTCGGCGACGCTGCGCGGACGGTACTATTCGTAGGAAAATTCAGACAGCAGAAGGCTTTATCTGCGGGGTGTTAACTGCTTTGGAGAGTGAGCTTGAATGCGAAAATTCTGGATGATTGATTCTCCTTATCAAAATTTCATGCGTTGATTTAGCAATTATTCGTCTCATATGCTGATGCGTACGCAATTTCCGTTATACGCTATTAATATCGATTTTCTAACATCCCGGCGCGGGTTCTTAATTTATCTCACTTTTCATAAGACTCGCAGTCCTTGTGGTAAGAAAGGAACTGACGGAACATCGATGTAAGCGTACGCAATAGAAAGACATAGTATTTTTATTTAGGAATGATGCAGATTATCTGGGTGGTATAGACATGTTGATATTTTTTGTTGATATCTGTGTAGTGCTGTGGACCCGGTAAGGGTCTTGTTTAAATGCAGATGCCTTAGAATTTAACGCACCACATAAGGTGCCATACCACTTGAGATGAATTAACCCAATCCATCTAATTTATCCTTAATAAGGCGCTGCGCAGGCGTGCAATGTCCTGGAGGTTATTATGATCGAAGTTAACTCTTTCGCTAAATTACGCATCACCGCGCCCACTAAATCGGGTGAGGTCGCGTTTTTAACAGGTTATTACGATGATGTTGCCAGCTTCCGTGGCGGCGGTGATTTTGTCGGATTGGCGACATCTGTGCTACCTGTCGACGACGGCGGTACATTGGCCGTGGGGGAGGGTTTTTACTGGAAGCGCGTGAATGATAGCGTAGAAGAGCTGAATATCTTCCACTTTGGGGCAAGAGGTGACGGTGTCACTGATGATAGTATGGCATTTAAATTGATGTTGAGTTGGGCGTTAAGCGTCAATGAAAATGGTAAAAATATGGGGGTGCGTTTTCCTGCGGGTCATTTTTTGATTCACCCCGTTGATGTCTCTGCCAGTGAAATGCGATTGTTCTATCTGTGTGGTGACGACGATTCACTGGGCGTTGTACCACTGACTACCATTATCTCTGACATGTCGGTCAAACCCGTGTTTAAGGTTCAGGCCAGACGCGCGGTCATTAAAGGAATTAGCTGGGACGGCCGTGCCTGTGCCGATACCGTCACAAACCGGGGGGCCATATCGGCCGAGATGTGTAGCAACCAACAACCTTTTTTTGAAAATATCACCGCCGGAGGTGAGGTTACTCAGGTTAGCTGTTTTCGTGCCCAGAACAACGGTGGAACGGTTTTTAAATTACTTGATACTTTTGATACCTGCTTTGATCGGATTTATACCAATAACACCTACGCCCGGATTTTCGATGTCGGCTGGTCTGGCAGCGCAAACGGTGCCTGGGATCACTCAACCGCGATAGAATTGTCGAATGCAAACTTCCAGCATGGCTACGGCGACGCGACCTTGATGATGCCGCGTGTCACTCAGGGGATCATGCGCAATGTCTGGATCGAACATACCCGTTTTCCGGGTGACCTGAACAATGGCCAGTGGCTGATGGATGCACTGAGTTTGGAAGACTGCGCTAATCCTTTGATTCTCGACAATGCGCGCGTACAAATCCGGCAGCTAAATCTTCAATCGGGTGGTTCGGTGAGTTTGAACAGCACCACTGACCGCTGGCTGTCCCGTTTTGAAACCGGCTGGCGGCGGGATGAAAGTTTTGGCACACAAATGACGGGCACATTGCGAGTGGGGTGGCACAGCGGTTATCGAATAACCAATATTTCTGCCAGCGATAAGTGGTACAAGCTGGGAAAAATATTTATGCCGAAAGAAAATCAACAGTGGATTGTTGAGATGACAGGAAAACTGACCAATGAAGAAATAAGCGGGGTCGCTGGCAATCCCGTGACGGCAATGTCTTCAGGCACCAGCTTTCTCGCTATTTCACGCTGCGCTAAGGCGATTTACGGCGATATCCGCCACTACGGATTACCGGCGGTACTCGATATTAAATACAACCGCATCGGTACGACGACATCGGAAATCTGGGTTAAATTGAAAGCCAACAGTGGAGACACTTTGTTTAATTTGTCATCAACCGGGCCCACACGCTTTGAGTCTGGAGTATGTTCATTATTCACCCCCGATCTGGATGAGGTTGAGGATCTGACTACCATAGGAACGGTATCGCCGGCAGCGCGTGTCAGCTTTCATAATGGCCTGGCAGGCGTAGGGGCGAATGAGCAAGGGGTACTGACAATAGCCACCGCCACAGCAAGTGTACCAATCGATCTGACACCCAGCGGTTATATGACGGTGAATATCAACGGAACCGATAGGAAAATTGCCTATTATTGAATCAAGGCGTAAAGGCTGCGGTGAGTGTTAATGATAATATCTGGCGCGGCTTTAATGAAGAAGATGAGCGTTTTCCCAGACGTTAAATCCACACCGGCACTTGCCTCGCCCTGGTGAGGGGATCGGGTTGGTCAATTCGATTATTGCTTATGATTCTATACATTCCGATCTGGTTATCCGCTGTCAGGTAATGCGTGTGAATTTATGCACGCATTACCTATTCAGCTGGTCAGTGATATGCGTAACATCCAGGCGTAATAGGTCTATGGGCGTAAATTATGTCGGGAGCCATCGGCACGCGCACAGGTTGCTATCGTTACAAGACAAATTCTGGTCTCACCTGATTACGGCCGCTGCTTTTGGCAATGTAAAGCTGTTCATCGGCGCGCATAATCGACTCGTCGAGGCTATTCACGTTACTGATGTTCAGTGAGCTAATGCCAATGCTGACCGTTACACTTAAATCAGCTCCATTAAATAAAACTTTATTATTTTCAATATTTTGACGCAATCTATTAGCCAGAAGTAACGAGCGCGGTTGTGCAATCCCTTCGATTAAAATCAGGAACTCCTCTCCGCCCATACGGCAAATCAATGCCGACTGCGGTAATCCCTCACGTAAACACTCTGCGGTTTTAGCCAAAACATAGTCTCCTGCCGCATGGCCCCATGTGTCATTGATATCTTTAAAACGGTCAATATCGATCACCAGCGCCGCGCCGAAAAAAAACGGTTGCCTGTTGCGTCCCTTGACCAGTGAATCCAGTTTTGCTGAAAGACCGCTACGGGTCAGTGCGCCGGTTAAAAAGTCGTAATCAGCACGTCGGGTAATGCGTGCCACCAGCTTTTTATTTGAGATGGTACTCAGGCTGACAATGAGTGGGCTGATTAGCATGGCAGCCACGCCGAGGCGCGCAGATGACAGGCTGTCGATGCGAAACAGGTAATCTTTACCCTGAATACTGAGCTCGTTGCCCGCGACCAAAATAATTTCGCTGATACCGGTTAACATCGTCAGGATGCAGGTGATAAACAGCGGATAGCTGATGGCGCACCACAGTAATGCCGGCAGGGGAAATAGCAGGCTACCGCCCCCTCCAAGCCAGATCGCGCTGGCGATAGTCACCAGCAATGACAAAAGAGGAAGAAGGCTGCTGTCGCGAAGCGCTGCGGCGAGCTGGGGGAGTTGGTCACGGCGCGGCAGGCTGATGACCAGTGGCAGCAGCAAAATTGAGGTCGACATCTGTTCTGAAAACCACGAGGACCAGGCCTGTAACAGCTCATCATTGAAATAACGCCGGCTGACAAAAGCGCCAACCAGCGCACAGGCTGTCGCCCCGCACAGCGATGCGGGAAATAGGTGCAACAGAGCTTGCAGACGACGTGGACGAGTGCGGTTGAAGTGCCTGGTGAGCAGTACCCAGCGCGCGGTGGCAATAAAAACGATATTGGCGGCGTTGAGTCCCAGCGCGATTATCAAGTCGGTGCCATAGCGGAGGTCTGCACATAACATGCCGAAAAAGAGCACCAGCAGGTTGCCAAGTGTGTCCAGAGAGGTAAATCGGATCAGTAGCCCCAGCAACACGGCATTACAGGGCCAGAATAGCGACAGCGAGGCAATATCCCGTGACTCAAGGCCGACCGTCGACAGCAGCATGGCAAGAGTGAATAAAATGATGGCCCGACTCAGGTTATAAGTGTTCTTTGGCATCTTTCAGGCTCATGACGGTGAAAACAAGTCGCTCACGTGACGGTCGGGTCTAAAGCTGGTTGCGTGCCTGGCCAAAGAACGATATCAGTAAAACGGAAGAAAATTAAACCCTTAAAGGACACATGGTGCCCGGCTGCAAGCAATTTATAGACTTTTTGCTTAATGACAAGAGGCGCCGTTTACGTGTTGCCCTCACTAAGAGCCATCAGGTGACTGGGTTCTCATCCGTTATGCAGTCAGGACCTTGATGTGCAGCAACATATAGCGCAAAAAATCATGGCGAGCGAATAAAAGAACCCGTTATCCGCTTGTTTGTGATATTTCCAGATTAACCTTATTGTGGCAGGCGGTTTTTTATAGAGTGCGTTTATCGCCAGTTTGCCATACCGGGGCAGTTTTAACACGGTATGAGCTTGGGCTGCATGTCGTATGAGCGCAACAGGGAGGATTTTTACAGTTTCACAGGAAATTTTTTAGCCGCTGGTGAAACAATGTTCATAGTCAGGGGCTTAGTGGTTCCATAACGCGGTGCTAACCTTTATCATTCCTGCAACTGTTTACTGCCATTACAAAAGACGGAAGCCATGTACCAACCTGTCGCCTTATTTATTGGCCTGCGCTATATGCGTGGGCATGGCTCAGACCGCTTCGGGCGGTTTGTCTCCTGGCTTTCGGCCATCGGTATTACGCTGGGCGTTATGGCGCTGGTAACCGTATTGTCGGTCATGAACGGCATGGAACACCAGCTGGAGAAAAATACGCTGGGCCTGATGCCACAGGCTTTGATCACCAGCGAGTCGGGATCCATTGACCCCCGGCAGACGCCTGCCAGTAGCCTGCATTTGTCCGGCGTGAGTCACATTACGCCATTGTCTACCGGTGAAGTGGTGATGCAGAGCGCCGGCAGCGTAGGTGTCGGCGTGATGTTGGGGATCAACCCTGATGAAGCCGATCCGCTTACGCCTTATTTAGTGAACGTGAAGCAGCAGCAGCTGCGGTCAGGGCAGTATAATGTGATTGTTGGCGAACAGCTGGCTGGCCAGCTCGGGCTGAAGACGGGGGAACAGGTGCGCCTGATGGTGCCTTCCGCCAGCCAGTTTACGCCAATGGGGCGCATTCCCAGCCAGCGTCTGTTTACCGTGATCGGGACTTTCTCTGCTAACAGCGACGTTGACGGTTATCAGGTCCTCGTAAATCAGCAGGATGCCTCACGTCTGCTGCGCTACCCGTCGGGCAATATTACCGGCTGGCGTCTGTGGCTGGATAAACCGTTACAGGTTGACAGCACCAGCCAACAGATATTGCCAAAATCTCTGGTGTGGAAAGACTGGCGTGAGCGCAAAGGCGAGCTTTTCCAGGCGGTTAAAATGGAAAAAAATATGATGGGGCTGCTGCTCAGCCTGATTGTTGCTGTGGCTGCCTTCAATATTGTGACTTCTCTCGGCCTGCTCATTATGGAGAAGCAGGGGGAAGTGGCCATTTTGCAAACTCAGGGCCTGACGCGTCTGCAAATCGTCGCGCTATTTATGGTACAAGGTGCGACGGCGGGTATTGTGGGTTCGCTGCTTGGCGCTCTGCTGGGTATGCTGCTTGCCAGCCAGCTCGATAATTTAATGCCGGTGTTAGGCGCTTTCCTTGATGGGGGGGCATTGCCGGTTGAGATCTCCTTGACCCAGGTCGCCACTATTACCGCTACTGCCATTGTAGTGGCACTGCTTTCGACACTTTATCCATCCTGGCGCGCGGCCGCCGTTCAACCCGCTGAGGCTTTACGTTATGAGTAACAATATCCTGTTGCAGTGCGACAACCTGTGTAAGCGCTATCAGGAAGGCAGCGTGCAGACTGACGTTCTGCGCAATGTGACTTTCAACGTACAGCCGGGCGAGATGACGGCAATCGTCGGCAGTTCCGGCTCGGGTAAAAGTACCCTGATGCATTTGCTGGGCGGGTTGGATACGCCAACTTCAGGAGATGTCCTGTTTGATGGCGAATCACTGAATGCCATGTCCTCTGCGGCGAAAGCCGCATTGCGCAACCGTGAGCTGGGCTTTATCTACCAGTTCCATCATCTGCTGCCCGACTTCAGCGCATTGGAAAATGTGGCTATGCCGCTGCTGATCGCCAAAACGGTTAAGGCGCAGGCGCAGGAGCGCGCGGCGCTAATGCTGAAAGCGGTCGGTCTTGAACACCGCGCGGCGCATCGCCCGTCCGAACTCTCCGGGGGAGAGCGCCAGCGCGTGGCAATAGCCCGCGCGCTGGTCAATAATCCGCGCCTGGTATTGGCCGATGAACCAACCGGGAATCTTGATGCCCGTAATGCTGATGCCATATTCGATCTGTTAAATGAACTGAATCAGAAGCAGGGTACGGCCTTTCTGGTTGTCACTCACGATCTGCATCTGGCTAAACGTCTGCGTCGTCAGATGGAGATGCGTGACGGCCAACTAAGTGAACAAATGAGCCAGGCAGGTCGTTTCTAATGGCGGGTTCTCTTTCACTATTGCTTGGCCTGCGCTTCAGCCGTGGCCGCAGGCGCGGTGGCATGGTGTCGCTGATATCAGTGATCTCCACCGTGGGGATCGCGTTGGGCGTCGCCGTGCTTATCATCGGCCTTAGCGCAATGAACGGCTTTGAGCGTGAACTCAACCATCGCATTCTGGCGGTGGTTCCTCACGGTGAAATCGAACCGGTCAATCAGCCGTTTACCGGTTGGCAGGCGCTGCTGCCGAAGATCGCCCAGGTTCCGGGCGTGGCGGCAGCGGCACCCTATATCAATTTTACCGGACTGATTGAAAGCGGCAGTAAGCTACAGGCCGTTCAGGTGAAAGGCGTTGATCCACAGCTGGAAGGCCGCCTTAGCGCGCTGCCATCCTATGTGCAGGGAAATGCCTGGCAAAGTTTCGCGCCGGGCAAACAACAGATCCTTCTGGGGCAGGGGGTGGCTGACAGCCTGAAGCTCAAACAGGGGGACTGGCTGACCGTAATGATCCCTAACAGCGATGCCGGACACAAACTGTTGCAGCCTAAGCGCGTGCGTCTACAGGTGGCCGGGGTGCTTAAACTCAGCGGCATGCTCGATCACAGTCTGGCGCTGATACCGCTGGATGATGCCCAACAGCTGTTGGGCATGGGGCAAAACGTAACGGGTATTGCCATCAAGGCGAGCGATCCGTTTAACGCTGCGGCCCTGGTACGTCAGGCGGGCGAGGTGACCCATTCATACGTCTATATCCGAAGCTGGATAGGTACTTACGGTTACATGTACCGCGATATCCAGATGATCCGCGCCATTATGTATCTGGCGATGGTGCTGGTGATCGGTGTCGCCTGTTTTAATATCGTCTCCACGCTGGTGATGGCGGTAAAAGATAAGAGCAGTGATATTGCGGTGCTGCGCACGTTGGGCGCTAAAGATGGCCTGATCCGCGCTATTTTTGTCTGGTACGGGCTACTTGCCGGGCTGGTGGGTAGTGTGAGCGGCGTGGTGGTCGGAGTGCTGGCTGCCCTCAATTTGACGGCTGTCATTCATGCGATTGAAGCGGTAACGGGTTACCATTTCCTTTCAGGTGATATCTATTTTATCGATTTTCTTCCCTCGGAACTGCACTGGAGTGATGTCGCTATCGTATTGCTAACGTCACTGCTGCTCAGCCTGTTAGCAAGCTGGTATCCGGCTCGTCGTGCCAGCCGCATCGATCCGGCCCGGGTGCTTAGCGGCCAGTAAGGTCAGGGGGCTGTATGTATTACGGTTTTGATATGGGTGGCAGTAAGATCGCTTTGGGTGTGTATAACGCACAGCGCCAGCTTATTTGGCAACGTCGCGTTGCCACGCCTAAGGATGACTATGCGCAGTTGCTGGCGGCGATCGACACGCTGACGCAGCAGGCTGATGACTTTTGCGGCATGCGGGGCAGCGTGGGCATTGGCGTGCCGGGGCTGCCGATAGCGGATGACGGTACGCTTTTTACCGCCAATATTCCGGCGGTAAGGGGACGCACGCTACAGGCCGATCTCAGCGTTCGGCTGGGCCGGGAAGTGCGCATTGATAATGACGCCAACTGTTTTGCCCTCTCCGAAGCCTGGGATGACGAATTTCTGCACTATCCGGTGGTACTGGGGATGATTCTCGGCACGGGCGTGGGGGGAGGGCTGATTGTTGATGGTAAACCGGTTACCGGGCGTAATCATGTGGTCGGTGAACTAGGTCACATGCGCCTGCCGGTAGACGCATTGCGTGTACTCGGCCGTGATATTCCGCTGCTGCCCTGTGGTTGTGGTCAGTATGGCTGCATTGAGGGCTATCTTTCAGGGAGCGGATTTTCCTGGTTGTGGCACCATTTTTATCAGCAGACACACAGTGCGCCGGAGATCATCAGTCGCTATTATGAGGGAGATGCTGACGCGCTTGCACACACTGAACGCTATTGTGAGCTGCTAGCCGTCTGTCTGGGGAATATTCTGACGCTGCTGGACCCGCACCTGGTGGTGCTGGGCGGCGGTTTGTCCAATTTTGATGCGTTGTATGACGGCCTGGCAGAGCGAGTGAGCGCTCATCTGTTACCGGTTGCCCGGCCACCGCGCTTTGCCAAGGCGCGTCATGGAGATGCAGGAGGAATGCGCGGTGCCGCATTCCTGCACCTAAAGTTTTAGAGGATTTAATCATGCGCACACCACGCCGCCGTTTAAGACTGGCACGCTACAAAAAGACCCGACGCCAGGTACATCAGCGTTTTCGTCAGCGCATTTTTGAACGTGACCGTAATATTGAGATTGCCCGTTATCCGCTACCGCGTATTGTCGTACTGACCGGAGCGGGTATTTCCGCCGAGTCGGGTATCAAGACGTTTCGCGCTGAAGATGGACTGTGGGAAGACCACCGGGTAGAAGATGTGGCGACGCCGGAAGGCTTTGCCCGCAACCCGCAGCAGGTGCAGGAGTTCTATAATCAGCGCCGCCGTCAGCTACAACAATCAGAGGTTCAGCCGAACGCCGCACATATGGCGCTGGCAGAACTTGAGGCGGCGCTGGGTGACCGTTTTCTGCTGGTGACGCAGAATATCGATAATCTTCACGAGCGAGCAGGTAACCGTAACGTTATCCATATGCACGGGGAATTGCTCAAGGTACGTTGTGCCCATAGTGGTCAAATTCTGCATTGGAACGAAGACGTCAAACCCGACGAACGCTGTCACTGCTGCCAGTTCCCGTCGGCACTTCGTCCACATATCGTGTGGTTTGGCGAAATGCCATTACAGATGGACGAGATTTATACGGCGATTGCCGCAGCGGATTATTTCGTGGCCATCGGCACATCTGGTCATGTCTATCCCGCAGCAGGCTTTGTGCATGAGGCTCGTTTGCAGGGTGCTCATACCGTAGAGCTTAATTTGGAACCCAGCCAGGTTGGCAGCGAATTCGAGCAGAAACAGTACGGTTTGGCGAGTCAAGTGGTGCCTGAATGGGTGCATAACGTGCTGAAAATGATCGCCCGACCGATTACGCTGAATGACAGCGAACCCTTGTCAGCGTTTGCGCAGCGTAAGGATCAGGTGGGCGATAACTCCCCCGATTAATCCCCAGAATGCTGAACCTATTCCCAGCAGGGTGATGCCAGAGGCGGTGATCAGAAAAGCGATCGCCGCTGCATCGCGCTGCTGTTCATCGCTCAGCGATCGCAGCAGGCTCCCGGAAATAGTGCCGAGCAATGCCAGACCAGCGATGGTATGAATTAATGCCAGCGGCAGTGCATCAAACAGCCCGACAATTGCCCCACCAAATATTCCCGCCAGCAGATAAAAGACCCCGGCTGTGGCTGTTGCCCAATAGCGGCGTTGGGGATCTTTGTGCACATCTTCTCCCATACAGATAGCAGCGGTGATGGCGGCAATACAGACGCTAAATCCGCCGAACGGGGCGAGCAGCAGGGCGGTCAGGCCGGTCCAGGCAATAAGTGGTGACACAGGCAGTGAATAGCCGTGCGCCCTCAGAGCGGCTATTCCAGGGGCGTTTTGAGAGGTCATTGTCACGACGAAGAACGGGATGCCAATTCCCAACAAGGAAGACAAGCTGAAGTGTGGGGCAATAAACTCCGGGATTACCATGCTTGGCGTGTGGACCACATTGACATTGCCCTGCAAAACAGCCACCACCAACCCGGCCAGCAGGCTATAGACGATAGCATAACGCGATGACCAGCGGCGTGCCAGTATCCAAACCAGACACATGATGCCGCTAAGGGCAAGATTAATTTGCAGAGCCGTGAAGGCATTAATGCCGAAGTGCAGCAGAATACCGGCCAGCATTGCGCTGGTAATGGACTGCGGGATAGCGTTCATCATGCGGGCGAAAAGTCCGGTGATGCCACAAATTAGGATCAGGGCGGAGGCGAAGACAAACACGGCAATGGCTTCATTAAGTGGGGTGCCCGGTAGACCGGTGACCAGTAGAGCCGCTCCCGGTGTTGACCAGGCGGTGAGTACCGGGGCGCGATACCACAGCGATAGCCCCAGCGTGGTGGCACCCATTGCCAGCCCGAGAATCGTTATCCAGCCTCCGGTCTGCGCTGCGCTGGCTCCTGCCGCCGCTGCTGCCTGAAAGATAATCGCCGCTGAGCTGGTGTAGCTAACAAGCACGGCAACCAGCCCCGCGACAACAGCCGGTAAGGTCGGGGGGTAAAGAGGTTGGGGTGAACGCATAAACGGTTCCTCGGGTGATAACCTGGACGCTATAACGCACAACGTAGCATTGTGCGTTATAGCGCACAAGTGGTTATACTCGTCGCAGGCATATTGGAGAAATCGACGTGAATAGTCTGCAAGAGCATTTGGCTAAAACCCTGAGGGCGCAGCGCGCGGCGCGCGGCTGGAGCCTGGCTCATGCCGCGCAAATAACCGGTGTGAGTAAGGCAATGCTTGGGCAAATTGAACGCGCGGAGTCCAGCCCAACGGTTGCCACACTCTGGAAGATCGCCAGCGGCTTTAACGTGCCATTTACGTCTTTTATCGCAGCTGATAATGGCGATCCTTGCGCGCCGCGCTGTCACCGTTATTTGCAGGTATTTCATCAGGAGAACAAGGCCATGCAGGTCGTACCGTTATTCCCTTTTGATGCAGAAACAGGCTGCGAAGTACTGGTTATTGAGATGTCACCGGGAGCATTTAGTCGGTCCAGTGCGCATGAGCCGGGGGTGATTGAACACGCAATTGTGATTACCGGGGAGCTGGAAATTGCAGTCGATGGAGACTGGCAGCGGCTTAAAGAGGGGGAGGCGTTGCGCTTTTATGCGGACAGGCCACACAGCTATCGTAATCCGGGCAAAAATTTACTCTGCTTTCACGATATTATTCATTATCCACGCCGCTGATAGCGTATTTATCTCGCCGGAAATGATCGGAAAAGCGTTATCAGCCTTAGAGCGGTTTGCGACAAAAGGGGCGGGTGTATGATGCTCTCGGCGCGAACGACCATGAGTAACGATCGTTCGCGATGATCACGTTTATTCTTCGTCAGAAAAATACCAGTAGCCACTGTTTACCAGCGCTGCCAGCTGTGCAAGAAACGCGGGGTCATCAAGTGCTTCACCCAGCTGTTCGTGGCCCAGTGTCAGTTGGTTAGCCAGTACGGTCAGGGCGGAGCGATGTGGCGATTCCAGCTGTTCACCATTGATGAATATCGCCTCGCCAATAGAGACGACTCGCAAACCACCCAGACGCGACAGTTCGCTGCCCTGCTGCAACGCATCGTAAATTTCATCCGGTTGATACGGGGGTTCCGGCGGTGCAACATCCAGCTCATGGCGTGATTGCGAAATAAACTCGCCAAACCACTGATTGAAATGCTGGGGCTGATTCATTACCTCCAACATCATCGTGCGAATACCATTCAGTTCAGTGGGAAGTATCTCAGCATTGTTTTCACGCATTTGAACATCCGGATCGCTAAAACGATGGCTACCCAGTTCGCGTGCCAGCACATAATCGGCGAAGCCGCTGATTAACTCACGTCCGCTAGGCGCTCGGAAACCAACCGAGTAGTTAATGGCGTTTTCCAGCGAATAGCCTTCATGGGGGAAGCCAGGCGGAATATAGAGAATGTCCCCAGGCTCCATTTCTTCGTCAATGATGGCATCGAAAGGTTCGACCTGTAACAAATCTGGATGTGGGCAGTGCTGTTTCATCTCCATTTTTTCACCTACGCGCCAGCGACGACGACCCGTTCCCTGGACGATAAATACGTCATACTGGTCGAAGTGTGGGCCTACGCCGCCGCCAGGGACCGAGAAGGACACCATCAGATCGTCAACACGCCAGTCCGGGATGGCTCGGAATGGCTGCATTAGCGCGGCTGAAGGCTCATGCCAGTGATTTACCGCCTGCACCAGCAGCGACCAGTTATTTTCACCAAGATGGTCATAGCTCTCAAACGGCCCGTGCCCAACCTGCCACTTTCCGCCTTGATGGCTAACCAGACGGCTATCCACTTCGTTTTCCATGGCCAGTCCAGCCAGTTCGTCAGGGGAAATGGGGTCGATGAAGTTTTTAAAGCCGCGTTTAAGCACTACCGGGCGTTTCTGCCAGTAGCGCTGAATAAAGTCGGGCCAGTTGAGATCAAGCTGATAATCCATGATGGTTTCCTGAAACGCCAAAGTGGATCGATTATAACAGTGTCGAGCTGCTGCTGGGTACTGTCGCGGTCATACTTCAGGATGAGTATGCGTTGCACGAGTGCCGCTGCCGCATTAGCAAGCCCTGATCTGGGGGGCTTCGGTGAGAGCAACGGTGCTGTTTTAAAAATGCGTTGCATTTTTAAAACAGCAGGTCGAATTTTCAGGACAAATCAAGCGAAGATCTCGAGCTGGGAGGCTACTGGCGCTGAAAAATAACTTCCATGCGTGCGCCGCCAAGTGTGCTGGTACTGGCGCTTATATCCCCTGCATATTGTTCGAGAATATCACGCGCCAGCGACAGACCGAGACCTTGACCCGGGCGCATCGTATCAGCACGCTGACCACGTATAAATATCAGATCGCGCTTGTTTTCCGGGATACCCGGCCCATCATCGTCAACATAGATGCGTAACGAATTTTCTGTCTGTTGCACGCTGACTTCGACAAACTCCAGGCAATATTTACAGGCGTTATCCAGCACATTGCCCATAACCTCCATAAAATCGTTCTGCTCACCGACAAAAATGACCTCCGGTGAAATATCAAGGGTTAATACCACGCCCTTACGCTGGTACACCTTGTTTAGCGCCGAGGTCAGGCTGTCGAGCAGGGCCGGAACTGAGTGCATGTCGCGTTTTAACGCATGGTGATCTGCCTGCATGCTGGCGCGATGCAAATAATATCCGATCTGCTGGGAAATACGGCTGATCTGCTCCAGCATTATCGGTTCAGCCTGTTGTATGGAGAGGGTACGCCCGCCGCGCAGCGAACGTAGCGTGCTCTGTAACACCGCCAGCGGTGTTTTCAGGCTGTGTGCTAAATCGCTTAGGGTGGTTCGGTAGCGGGTGTAGCGTTGGCGTTCATTGTCCAGCAACAGGTTTAAATTACGTACCAGCCCTTTCAGTTCTTGCGGCGTTGACGGATCGAGCGTCTCACGATTGCCGCCTTCAAGCTCACGTACCTGCGCGGCCAGCGCACCGATCGGGCGCAGGCTCCAGTGCGCAGCAAGCCATAAGAGTGGAATGATCAGCAGCAGATTAGCCAGCAGTACATAGCTAAACCATGACCAGACCACGTCGGAATGTTGCAACTCCTGCGGTATGGAGTCGACGACCACGATGGTAAGTTTTGGCAAGGTAAGCGTTGCATCATAGCGATTGACCGCGACAGAATGAGTGAATGTATCATTACCGTCATCGTCGTAGTCGGTCATTTTTTGCTGTGCGCCCTGATCATCGCCCAACACTTCGCGACTGGTATGATTGTTGGTATCAATCTCGTAGAAATCTGATTTGTTTAGCCATTCACGCTGAATTTTCGAGCGGATATCCGGTACATCTCGCTGCTGCCACAGCAGTTTGCCGTGATCGTCATAAATAAATACCAGAGCGGGAAAGTTAAGCGTCATGCGTTCAGGTTGAACGATAGTGAGCTTATCATCCTGCCATTTAGCCAGCGTGAAAAAAAGATTGCTTTCACTGCGCAGCACGCGATAGGTATTTTTATCGAAGCTCACCACATAACCGACCACCGCAACCATGCCGTAAGAGAGTGACATGGTCAGGACAACAGCTGCGGTGGCAAGAAGAAAACGAATGCGTAAAGAGAACGGTTTTTTACTCAGCAGGCTGAAATTAAGCATATATTTAGAGGTCGAAGCGGTAGCCCAGACCGCGCACCGTAGTAATCACTTCCTGCGCGTATTCAGCCTGAATCTTTTTGCGCAGGCGTCCCATCAACACATCAATGGTATGGCTTTCACGCAGTTCAGCATCGGGATAAAGTTGCAGCATCAATGAATCCTTACTCACTACTTTTCCGGCATTGCGAATCAGCGTTTCAATAATGGTGTATTCGAAAGCTGTTAACTTTATCTGGCGTTCATGAATAGTCACTTCCCGGCGCGACAGATCTATCTGGAAAGGTTGAAGCGTAATAATTTGTGAGGCCAGGCCGGAGTTACGGCGCATTAACGCTTGCAGACGGGCGACCACTTCCTCAATGTGAAATGGCTTGGTTACGTAGTCGTCGGCACCCGCCTCCAGTGCTTCAACTTTCGCCTGCCAGCCGTCACGAGCGGTCAGCACCAGAATAGGCTGTCGCACTTCCTGCGTTCGCCAGCGGCGGATCAAGGTCATACCATCTTCATCAGGTAAGCCCAGATCGACGAGCGTAATATCCGGGCTGTGTTCATTCAGGAAGTAGTCAGCTTCTTTAGCATCTTCAGCTGCATCGACCTGATGGCCCATCTCACGCAGCTGCACCGCCAAATGATGACGAAGCAGTGGATTATCTTCCACGACTAACACACGCATAGCTAAATCCTTAAAATGATGAACTGCCAGATATCGGCAGCACAGATTGGAAAAAGTATAGCGGAAAGCAAATAAACCGCACCTTAACATGGGCTGGCTTGCACCAGCCCTGTCAGGAGGCATTACTGCATATCATCAACCATCTGAATGGCGCGGCCAAGATAGTTTGCGGGAGTCATTTGCTTCAGGCGCACTTTTTCTTCTTCTGGCAGTGCCAGGCCGTCGATAAAGGCTTTCATGCCCTCTGCATCAACGCGCTTACCACGAGTCAGCTCTTTCAGCTTTTCATAAGGCTTCTCGATGCCATAACGGCGCATAACCGTCTGGATTGGCTCCGCTAAAACTTCCCAGTTATTGTCCAGCTCGTCCAGCAGACGGGCACGGTTAACCTCAAGTTTTGACACGCCTTTCAGGGTTGCCTGATAGGCTATCAGCGCGTAACCCACACCCACCCCGAGGTTACGTAACACGGTTGAATCGGTCAGGTCACGCTGCCAGCGGGACACGGGCAATTTGCTTGCCAGATGTTGCATCACCGCATTAGCCAGTCCGAGGTTGCCTTCAGAGTTCTCGAAGTCTATCGGATTCACCTTGTGGGGCATGGTGGAAGAACCTATTTCACCCGCTATCGTTTTTTGTTTGAAATGGTTTAGTGCGATGTAACCCCAAATATCGCGATCGAAGTCGATAAGGATGGTGTTAAAACGCGCCATGCAGTCAAACAGTTCGGCAATATAGTCGTGTGGCTCAATCTGCGTGGTGTATGGGTTCCAGGTCACGCCCAGTGAGGTAACGAACTCTTCGCTGAGCTGGTGCCAGTCGACTTCCGGGTAGGCAGCGATATGAGCATTATAATTTCCCACGGCACCATTGATTTTACCCAATACCTCAATGCGTTCCAGCTGACGTAACTGACGTTCGAAGCGGTACGCCACGTTCGCCATTTCCTTGCCCAACGTAGACGGGGTCGCCGGCTGGCCATGAGTGCGAGAAAGCAGCGGGATGTCACGATACTGCAACGCCAGATCTTTCACCGCCGCAATGATCTTTTTCCAGTAAGGCACAATCACTTCGCGGCGCGCGGCTTCGAGCATCAACGCGTGCGACAAATTATTAATGTCTTCAGAGGTGCAGGCGAAGTGAATAAACTCAGTAACGGCGTGCAGGGCAGGAACCGATGCGACTTTCTCTTTCAGAAAGTACTCCACCGCTTTCACATCGTGATTCGTCGTGCGTTCAATGGTTTTGATACGAGCGGCATCTTCTTCACTGAAAGTACTGACAATAGTATCGAGGAAAGCGTTTGCGTCGAGGTCAAAAGCCGGAACTTCCTTGATCTCTGCGCAGGCCGCCAGTTTTTGTAACCAGCGAACTTCGACCTCAACGCGATACTTCAGCAGGCCAAATTCGCTGAAAATAGCACGCAGTGGGCTAACTTTGTCGCCATAACGGCCATCGACAGGTGAAATGGCGGTCAGAGAGGATAATTCCATTGTAGCTGCTCCAGGATAGATTAAAAAATCAGGTTGGGGTCCCGTCAAGGCGCGCAAGTATCGACTTGGCTTCATTAACTAAACGGTTTCGGGAAAGCATCAGCTGCAGACGGCCACCGCCAACCTGCTGCCATAACACGGCCGCACGGATACCCGCCAGCAGTGTTGCACGTACTTTGTTTTGTATTTGGGTATTTTGCAGGATTGCCGGGGAGCCGGTGACCTGAATACGAGGGCCTAACGGGCTTATCAGTTCAACATAAATACTGGCCATGGCACTTAGCAGCGTATCGGATGCCAGCTCATAATGCGCCAGCTGCCGATCCAGTTGCTCAATGCGGCTGGACAGATTGTCCAGCGCGGTTTTGCTGGCGTTGAGCTTGCGTTCCAGCACCATAATACTCAGGGTGTAGCGAGTCAGCTCTGCGCTCAGCCCCTGACGGCTGCTGCTATTCAACACCGCTATCAGCGTTTCCAGACCAAACTGCAAATTCTTTTCCTGATTTCCAAACACCGCCAAGGTTGAGGGCGGGTTCAGATCCAGAAGGCTGCTTAACGATGTTTTCAGCACATCTTGCGGGCACTGCCCCTGGTGAGCGAGCTGCTGAACGAGGTGTGCTGATTGACAGATACCTGCCAGCGCCAGGGTAATATCATAATAGTTTTTCGCCACGGTGATCGACTCCCGGCTCGTTAAGTTATGCGTTAGTTAACGACAGACGTTGTTCAATAATTCCGCCACCGAGACAGACTTCATCAAGGTAAAACACGGCAGACTGCCCCGGCGTAACGGCTGCCACCGGATGATCAAAACGCACTTCAATGCGTTCAGCATCAATAGGGGTCACTGTGCAGGGGATATCTTCCTGGCGATAGCGGGTTTTAACCGTGCAACGCAACGGGGCGGTCAGCACATTTCTGTCAACCCAGTGCAGCTGCTGGGCGATCAGGCCTGTCGACATCAGGCGAGGGTGCTCGTGGCCCTGCGCGACAATCAACACATTACTGGCCACGTCTTTATCTACCACGTACCATGGATCGTCGTTAGCTTCTTTTCTTCCACCAATACCTAAGCCTTTACGCTGGCCCAGAGTGTGGTACATCAGGCCCTGATGCTGTCCCACGTTATCCCCGTCTACGGAGAGGATCGGCCCAGGCTGTGCCGGTAAATAGCGTGAAAGGAACTCGGTGAACTTGCGTTCGCCGATAAAACAGATGCCGGTAGAGTCTTTTTTCTTTGCGGTTACCAGATCCAGCTGTTCGGCAATGCGGCGTACTTCGGGTTTGGCAAGCTCACCGACCGGAAACAGGCTTTGCGCGATTTGTTCATGGCCGAGCGTGTAGAGAAAGTAACTCTGGTCTTTATTACCGTCCAGACCACGCAGCAGGCGGCTTTTGCCCTCCACATCCTGTCGGCGCACGTAGTGACCGGTGGCGATATAATCTGCCCCTAAATCTTCCGCCGCGAACTCCAGGAAGGCTTTAAACTTTATTTCTTTATTGCAAAGAATATCGGGGTTTGGGGTACGGCCGGCTTTGTACTCAGCGAGGAAGAGTTCGAAAACATTATCCCAGTATTCGGCGGCAAAATTGACCGTATGAAGATAGATGCCGAGTTTGTCGCATACGGCCTGCGCATCGGCCAGATCTTCTGCTGCGGTGCAATACTCTTCACCATCATCCTCCTCCCAGTTTTTCATAAACAGGCCTTCAACCTGATAACCCTGTTGCTGTAGCAACCAGGCCGAAACGGAGGAGTCAACGCCGCCGGACATGCCGACGATCACTTTTTTCTGGCTATTAGACATCATATTCCTGACTTTAAAGTTTTTACCCGTCATTTTTTAAGCAATCAGCTAAAACATGCCGGGTACCAGGAGTCGTTAAAGGCGACTCTGATAAAATTGCGCACGCATTCTACCATGTGGCGGCGGCGTGCGCACTCTCGCTAAACGGCCATTGAAAGGCGCTGAGAATTTCCAGCGGGTAGCGCACGCCGTGCTGATAAATATGCAGGCTTTCTGCTACCAGCGGTGAGCGTAGCTTTTTTGACGCAATAATATCTTGTGCAGTGAGCCACCAACAGCGATCAATATCGCGATCCTGCGGAGATGTTTCGACCACTTTTGGCAGATCAAGAGCGAACAGGAATCGCAGAAAAGGCGTATTGTCTGGAGCTATCCACTGATGCAGGCGCAAAAATGCCTGGGGAACGGCTTCAATACCCGTTTCTTCCGATAATTCTCGTACCGCCGCCTGCAAAAGGGTTTCATCTGCTTCCAAATGGCCCGCTGGTTGATTCCAGGTGGTTCGCCCACGTACGCGCTCTTCTACCACAAGAAACTGCCCTTCAGCTTGTACGACGGTAGCAACGGTGACATGCGGTTTGAACATCATTCCCTCTCTTCGGTGAATACGCGCGGTATAGCGCTGTTTAAAAGCTAGATCTCGTTACTGATATCACGCCACTCACCGGGCGCCAGCGCCTGTAGTTGTAAATTTCCCATTGAGAATCGGATTAAGCGTAGGGTCGGAAAACCGATGTGGGCGGTCATACGTCTTACCTGGCGGTTACGTCCTTCGTAAAGCGTTATCTTTAGCCAGCTGGTGGGAATAGCTTTGCGTTCACGAATAGGCGGTTGACGATCCCACAACCACTCTGGGGCTGCCACTTTTTCTACCCCTGCTGGTAGGGTAGGGCCATCTTTCAGATTGACCCCATCGCGCAGTGGTTGCAGGTCGTTTTCCTGCGGGCAGCCTTCAACCTGTACAAAATAGACTTTCCCGGTGCGTTTGCCCGGCTGTGTGAGCCGCGCCTGAAGCGCACCGTCATTGGTTAATATCATCAGACCTTCGCTGTCACGGTCAAGCCTGCCTGCGGCATAAATACCCGACTGTGGAATGAAATCTTTTAGCGTGCGGCGACCGGCTTCATCGCTGAATTGAGGTAGCACATCAAAGGGTTTGTTAAAGAGCACCACGCAACGCGGGCCTTTATCCGCTGGCTTGGCGGCATAACGCTGATGGATGCGCTTAGAATGATGATGGATAAAGGAAGTTTTTCGCATAGTCTTTGCACTCTGGGTCAATAGGCGCATTATACCGCAAACCCGAGATGATTGGCGTGAAGGCAATATTCGAGTAGTATTGACGCGCATCTTACAAGTCATTAACAAAAAAAGCGCTCGAAGGAGAGGTTAATGGAAAGCAAAGTAGTTGTTCCGGCGGAAGGTCAGAAAATCACCCTGGATCAGGGAAAACTCAACGTACCTAACAATCCAATTATCCCGTTTATTGAAGGTGATGGTATTGGCGTTGACGTGTCTCCGGTGATGATCAAAGTTGTTGACGCCGCCGTGCAGAAAGCTTACAGCGGTGAGCGTAAAATTTCCTGGATGGAAATTTACACCGGTGAGAAGTCAGTAGAGCTTTATGGCCAGGACGTATGGCTACCAGAAGAAACCCTCGACCTGATCAAAGAATATCGCGTTGCCATTAAGGGCCCGCTGACCACCCCGGTAGGCGGCGGTATTCGTTCGCTGAATGTTGCCCTGCGCCAGCAGTTAGATCTGTATGTCTGCCTGCGTCCTGTTCGTTACTACACCGGCACGCCAAGCCCGGTAAAACGCCCGGAAGATACTGATATGGTGATCTTCCGTGAGAATGCCGAAGATATCTATGCGGGTATCGAATGGAAAGCGGGTACGCCAGAAGCAGATAAAGTGATCAAGTTCCTGCGTGACGAAATGGGCGTGAATAAGATTCGTTTCCCGGAGCAGTGCGGCATCGGTGTTAAGCCTTGCTCGGAAGCTGGTACTAAACGTCTGGTTCGCGCAGCCATTGAATACGCTATCACCAACGACCGTGATTCCGTAACCCTGGTTCACAAAGGCAATATCATGAAGTTCACCGAAGGCGCTTTCAAAGACTGGGGTTACCAGTTGGCGAAGGAAGAGTTTGGCGGTGAGCCGATCGATGGTGGTCCATGGCAGACGATTAAGAACCCGAACACCGGTAAAAAAATCGTGATCAAAGACGTCATTGCTGATGCTTTCCTGCAACAGATTCTTCTGCGTCCTGCTGAGTATGATGTAATTGCCTGTATGAATCTGAATGGTGACTACATTTCGGATGCGCTGGCTGCACAGGTTGGCGGTATTGGTATTGCACCGGGGGCTAACATCGGTGACGAATGTGCACTGTTCGAAGCGACTCATGGCACTGCGCCTAAATATGCTGGTCAGGATAAGGTGAACCCAGGTTCTGTGATCCTGTCGGCAGAAATGATGCTGCGTCATATGGGCTGGTTCGAAGCGGCTGACCTGATTGTTAAAGGCATGGAAGGGGCAATCGCCGCTAAAACCGTGACCTATGACTTCGAGCGTCTGATGGACGGCGCTAAGCTGTTGAAATCGTCAGAGTTTGGCGATGCAATGATTAAGCATATGTAAGTATGTTTAGGGGGGGGGGTTTGCTCTCCCCGCCATAGTTGACAACTGGCTTTAGCTCTTCTTCGAAATCCCTGCAAAACCCCACTGCAAAACCGATTAAAAAACAACCAGACTATATAGCTACAACAATCCAATCTTTACCACGACTGAGTTGGCTGTTTTGCCATTAATGCCGGGTTTAAGGGTCTGCTACCTGAAAACTCTGTAGGTATAGGTTGCACCGATCATCAATGCATGCGAGCGACGCAAGTTGAAGCTGTCTGAGGGGATAATTAGGATAAAGTTTCAGATGGCAGAAAGGTTTATTGAGGGCTGTCTGTCGCTGTTGGATGTTGAGCTGGAGATAGACAGTTAATCTAATCAAGGAAGAATAGCCCACCTTGTGGGCTTTCAACGTTACGTAACGACCATTTTTATCAGGGTCATTACAACAAAAATCATATATAAAATCATTACTGCAATTGACATGCAGTAATAAGTATCGATCCACTTTGTGAGGTTTACGTCAACACGTCTCAGAAAATTGGAAATATCAAGGTGCTCTTTGGGTTGAAAGATTATTTTTTTACCTTTTTTAATCCTTGAAAAAAAGTAAGCCATCCCAAAAGACCCAAAGAAACCCATTGAAGCGTAAAATTTATACAGGGGAGGGAGTTCAAATTCGTTACCATGATACATGGATAACAAAGTGTTATATTTTCTGTTATTGATAGAAAAAAAAATGAACTGTATAACAATGATGAAGAAAGGAACGATAGCAAATGCAAGTCCGGTGTAATAAATAATATTTTTCATGCTATTTTGACCAAGCATCCATAATGTAATCGCTTGCAGAACTGGCAGCAGTTCCGCCGATTAATGAACCCACTGCGGCGCATGCAACACCACCTGCACCAGCGGTTACCATGCCTACCGCAACGCAAACGCCCATACCTGCAGCTGCACCCAGAGTACCTCCAGCTATGCCAGTAACTGTACCGGTTGCGAATTTAGCATATTCCTTAAAAGCTATATTCCCACATTCACCTTCACGCCCTTTGGTGCAGGCATCCGCAACATCATTAGTCGTTCCGGCAAAAGCGAACCCAATGCCGATATATCCTCCGTACTTGAGAAAGCGTGCGGCTTTTGCGGCATTGCCGACATAGGTTGAATAACCCGGTATGCCAGTCACACCTGCCGTTGACCATTCATGCACAATAGAACGACTGGAGAGATTTAACGCCCTGCGCATATCTTCGTAAGGTCTGAATTTCACGGAATGGCGGGCAAGGGATTTGACCAGCGGCTTGTTGACCAGCTCTTTTAGTTGATTCAGTAGCTGATTGCGCTCAACAAAAAACTGTTGGCCGATAAGCGTGCCCTGTGTACGGAACTGGTTCTGATAGCTGACTTCGATTTTCTTCAGGGTCTGCTCAATGGCAGAAAAGTATTTTTCGCCCACGTCCCCTGCCGTGCCAAAAATTTTATCACCAGCGCTGGTCAGTCCGGCAATCATGCCGTAGTGCTTTTGAAGAAAGCCGGCATCCTCTGTACTGACGCCGATAAGGGCGTTATTGGTATTTTGTTTTGCCAGCCTGAGCTTGTGCAGCATCTGCGTAGTGACCGGTGCAGTCGTATCCGGATCGGCAACTATCAATATCTGACCCGGCTTCAGCCACTGGGTATCGGCATTGAGTTTCATAAACAGGCTGGCGGCAGGGGAACGGATATCCCTGAACAGCTCCCGTGCCTGGAAATCAAGGTTCCCGGGGCGCTCCACAACACAGTAACCTGGGGCAATCTGACGTGCCATGCATCCGTTCTCCGTTTGAGTCTGAGCAAAAGCGTGGCATCAGCTGACATGATGCGCAGTTATAAAAAGCAGTTGTACAGCAATAGTAAATAATTCTACTGCGTTACGCAAAAAGTGTTGTAACGGGTTAAGAGTGGTGACAACTATGCCGCCCTTTGTAAGATTGACGGGCGAGCCGAGACCTGCCGCTTCAGCGCTAAAGCATAAAAAGTACAGTCGACCTATACACGGGAATCGGGTGCTGTGAACGTCCGTAGCCGCCCGGTCATATAGATTACTTCTGTCACTAAGTCATTTATAAAATTGATGGAATGCCATAAAAGCGCATAAAGAGCCTGTGTTCAAGTCTTTCCACGCAAAAATAACTTATGCCGTAGTGGGTGACCGTTTCATGATTCGTTGTGCATTTGATTACATGACGGGTTCATTTATTAAATCCGAATAGGATTTAATATTATGATCGAAATCGATAACCTTTATCTCATTGTTTTTACATTTATTTATCTCAATAGGGTTACATGTTTGAGCAATCGTATTTTCACGTGATCCCGTCCAGAAAAGGTAAAGAGATAAAAAATCCATTGCAGAATACGGAAGTTCTCTCACAGCCCGTCTGGTTGAATCATAAGAAGTGATAAACAGTGGGACGCTGAAGTTTTGCTTCGTTTTATCTCCGTGAGTGAGGGTGAGCGTACTCTCGTTCTCTTTACCTACAAAAGATAATCCATGATCTGAAAAATACATCAGTGTCCATTTTTTGTTCTCTTCATTTGCCGCTTTTGCGATATGGGATAGTAAAATGTCGGTGTTTTTTATCGTCTGAACATAGCATGATAATGTTTTGTTCACATAAAAGTCATCATACTTGTTGGCTGTGCGAGTGCAGAAGTTAGAATGCGACCCCATCAAATGGACCACGATTAATTTATTTTTGCTGTTAGTTTGTAGTGCAGTCTTTATATAAGGGAATAATTCCACGTCATCGTGGTTCGTCGCATCATATTCGCCCTTTTTGATGAATACCGGGTGGTCTGCCTGTTTGCCAATAGCTGAAATTTGAGAATCGTCATCCCCGTAACTTCCCTGGTTAGATATCCACCATGTATCTAAACCTTGCTTTTGTGCAAGACGGATAAGATTGTTCTGCGGCTTGTTATGAACGGAAAAGGATGTTGACAGAGACATTTGTGTAGAACTTGCCGCAGAAATATATTTGTTAAAAATGGTCCCGTTTACTGAACTCATGAAGGGGGTGTTATTTATTTTGAATCCGTAAGCCCCCATAAAATCCCGGCGTGCACTTTCACCGACAACAAGAATATAGGTGTCAAATTTATCACTGGCATTAGTTGGTGTCAGGGTGGTCTTTTTATTTATCAGTGATTTAAGTCTGGAGTTATCTTTGTTTACGGTGATCGCTGCATCACAAAATCTTTTTATAAATTTTACTGGTGTAAAGTCAATTTCCATCTCACCCTTAGTTGTTGCGCTGGATATTGGACGGAATAACAAAATGCTAAGCAATATGAAGAGTGTTAACTTACGGTGTTTAATATCCAGCAGGCTTGAGTTTTTCAATAGAACAAGGGTGATAAATATAACCGTGGCGCTAAAAAGATAGTAGGTAAATGGTATAGCTGAAAGAAATTCTAAACTTTCTGAAAAATTCGAGTGGCCTATTGATAATAATATATTGATATTCGGTGAGCCATATAAGAATGAAATGGGGGCATATAGAGATGATATCGCACTCAGGCTTAGAGTAACTATTGAAAAAAGATATTTTATGGGTGAGGTTATGATTAGAAGTAAATAAATGACCAGTGCATAGCAAGGCCGAAGAGAAAAACCAAAAGAAGAATCAAAAAGTATTGAGAATATGATAGCCAGTAAATGAATTAAGATGGGTTTAAAACTTCTCGTGTGCTTATCATGCATGAATGTCAACCTGTCCCTGATTTTATTTAAGAAGCCTCGTAAGAGGCTTAACATTTCCATCTTGGTATTTTATCAGCCAGTTTCGGCAAAAAAAAGCTAACGGTGCGTTATTATCAGGGTGTTTCGGAGTATATCAGGATTCGTTTAACTTTTGTTTAAACGAAGTCATATGGACTCGTACCATTAGCACGGTATTGCAATTATACTGCCGCGTCTTGATGGCCATATAAATGCGGATGAGCTTATTTTTCTAAGTGAAAAGTGGGGCATCCAAACTATCCAGCTTATTATTGCAAAATTTATTGGAGCCAGCCCTAATATTAATTCCTTTTACTTGCTATACTGCGCTTGAGCCAGGTAAGTCCTCGCTAAGGGGCAAGATTTTTTCTGTCTGTCGAACGAGTGAATCCACTCAGAAAGAGGCTGCGGGCATCAAAACTATACGTCCGCAACGCCTGTTATTAGCTCGTCAAAGAATACTGTTACCTAATTTTATTACCGCTAAATCATTTTTTATGTAGATGCAATATTCTGGATTACAAACGGTGGGTTCAGTTCCTTTTTCCATGATATGCTGAAGGATTTTCTTATTATCATTTTCTTCACCATAACCATGAGTTGTTTGGGTGAGTCCTTTATTGATTAGTTGAAATGAAGCTAAGAACTGTCCTGCTGGACTAACAAAATAGTTAATAACAGGCTTGTTGTTAATCAATAATTTTGCCCGTTCGTTAAGATTAACCTGCCCTGTTGTGAGGATAGTATTTATGCCCGGATGGTTTATCAGATCTCTGGTAATCATACTAAAAACAAAATCCTCATATTCGTACTGCGACTTTATGGTGCTACTTAATTGAGCACTGAAGGCAAATGCTGTGATGACAGGGATTAAGGAGATATATCTTAATCGCGGAGAGAGATAGACTACTGGAATGGAAATGAGAATAAATATCACCGAAAATGTCACTATTGCTCTTGGCAATACAGGGGCATCCTGAAGAAAGATTGTTGGCCCCATAAGAGACATTAAAAAGATAAGTAATGCCAAAGTGGCTGGCAGTAAGAATGAAATTGCTTTTATTTTTTTTTGATATATGTTAAACGCTATTAATGTCACTGCGACCAGTAAAGGTAACAGGAAATAAATATACGATGGCGCATAAAAATAAGATGAAACAAGATCTGACAGTTCATTGACGGTGTGAGATATTTTGTCGAAACCCTGGCTGTCAGGCGTCACTAATTTTGCGCGTGTATTGTTTTTAGGTGCAAATAACACCATATAAATAAGATTGAATAGAATAAATAAAATGGTGTTTTTGACGATAAGATGTAAGGTTTTTTCAATTTTTTTATGGTTTTTAAATGCGATGATCAATACATCAATGGCAAGCAGTGCGATGAAAATATTGGTGCATGGCTGATATAATGTTAATGCCAGTATTCCAGCCGTTAATTTTAATGTTGTTTCACGAACTGCGCTATTGTTGCTATAGGTATAAGACAACACGGCGAGTAAAAATGCTAAGGCCATCCCCAATGAATCGTAGCGGTAAGCCAGGTTTTGTAATAAATAGGGGTTAAATATCAAAAGCGACGCGATGAAATTAGCGTGTGGAACATCTTGTTTTATCAAATGCTGACTAAGTAATAAGCATGAGGCGCCAATCAATAAGCAAGACACTATCATGGTGTAGGGAAACAGGTCGAGATTATAGTGGCCACTGGCGGAAAGGATTTTCATCAATATGTCGGCTACTGGTCTTCCCAGCCCACGCCATCCATACTGGCCTGTAATTGCTCTGTCTAAATCATCACGGTAGAAAACACCCGCCTGGATGAGCGGATATAAAAAAATCAATGTCAAGCATGAGTATAATGCTAATAATTTTCTGTCGTTTATACTGATCATCAAAATTTTATCTCATTCATTTATTATATTAGGTGGTCTTTTTTTGTTTCCGCGTAAGTCCTGACAAAATACTTGCCAGGTAAAGCTATGCTTGTGAATTTTATCACGCTTTGGGCATAGAATAGTACCTGTATTGGTGGGTACAGTGTACCACTGTCCGAATGGGGATATAGAGCCGTATCGCTTTTCGGCCAACACGGGATCCCCCCTTATAGCCGAGCTTAGCGCCTCAAACAGTCAGATATTTTCAAATGTTGTACGTAAGAACAGGCGGAAGTCACCCAAATTCTCTTCAATTTCAGAAGCGCTGATTTTATTGTCAGGCCTGAAGTAGCCACGCAGCTTTTTGATTCGAGTTTCTGGTTTGCTCATGTGCCTGGTCCGGAGGCGGTAAGGTCATTAGTTGCCCGGCAGGAGGAAGTGACTAAGCGTTGAAGGAACTTTGAGCAAATTTCTACCTGGTCGCTCACGCGTACGCAAAATGCGATGTAGTGTTAGCTAAATGGCCGTTTCACAGGAAGTGGAACCCAGCCACCAGGCCCGGCGTAAGCCATCCCTGAAAAGTCATCTGGAACGGTAAAGGGGGGCAATATGGCAGCATCATTTTTTGCATTATATCTGGGCAGCGTATTGACGGCTGTCGGCAGCGTCGTTGGGGGTACAGGCAGTACGGATTACTGTGTTCTATTTGGCGCTTTTGCGGGCGCGGTATTTTATGTGACCACCGCGGCATATATGAAAGTCACCAGGCGTGCCGCCAATTTCTTAGTCTCCTGGATAGTTGGCGTATATGGCGCCGGCCTGGTCGGGGCAAAGTTGGAGCAAATCCTGGGGTATAGCGAAAGGCCACTGGATGGTTTGGGTGCTGTATTGCTTTCTGCATTAGCCATTAAAACGCTGACTTTTTTCAGCCAGCAGGATCCCTGGAGCTGGTTCACTCGTTGGAAGGGAGGCTCACATGATAATAAGTGATTTAATGGTCATGATTAATGTCGTGCTTTGTACTGCAATAGTGGTTCGCTTGATGTTCTTTTGCAAACCCGGTGCCCGGCATCAATGGTGGGCATCGTGGCTGGCTTATCTGATTATCCTGGCATACGCATCTGTTCCCTTTCGCTTTCTGTTAGATGGTTACACTCAAACACATTGGGCTATTGTGATGATCAATATGATTTTGTGTGCAGCGGTGTATCGAGCCAAAGGTAACGTGGCGGTGGTTTTTGCCGTGTTGCGCCCCCGCCGATAAATAAAAATAATCAGGAGATGGCTTAACCGAAGTGCCCTGATGTGGTTTGTGGATAATGAATGAAAATACGCTGAAAATATAGACAGGAACAGGCAAGCGTTTCCCATTCCCCCCTTAAAAACAGCTAACTTTTTATTGGGTTTAATCCGAATTGCTGGGTGGAAGCGGGTTTTTAGGGCAAAAATGGCTAAAAAACAACCCTTGATGAGGCCTGAAGCGATAAGCGGGGCTTGTGCTTACGGCGCGCGGCTCCGTAGAATAGCCAAAAGAGCAAATCAGGAGAATATCGTGTCTGAAACGGTGGCAGGTGAATATTATTCAGAACGGCTGGAAGAGGCGAAAAATATCGCACTTGGTTGGCGTATCGTGGGGCAGGTCCCGCCGCAAAACCTCGCTGAGGCCATGCTGATGCTGCGCGACAGCTCTGCATTTGCAGCAAAGGTATGTGATTTACTGACAGAAGAACTGAGCATGTGTCAAAAACGTTAGCCCGGCGATATCTTACATTAGCGCGGTTGAAACAAGATCAGGGATTTTGTATAAGCCGCTTTATCGCCAGGGAATCTGACAAATTGACAAGAAATAAGGCTGGCTGACCCATGCCGAAAATGGTCGACAAACCAGCAATCTGGCTTAAACGATGCCTTTGTCCTGTGGCTGTCGGCAGCATGCCTGCCATTCGCGGGCGAAAGCGATCAATATTCTGTTGATACCAGCCACTGGTCGGCTTCTTCGAACATCTCTTCAATGATACGCAGCAGGGCGGATTTATCACTTTTGCTGGCATCGCTTTTTACACTGTTAGCCTGCATGGGTTTTACCTTGACCAGTGCATCAGGAAACACGCGTTGAACCCGCTTTTCCAGCTCGCTGTGAATTAACTCCTCAGCGTTAGCCAACCCGGCGACGTTGCGCTTGTCATAGATCAATTCAACAAACATTTTTACTCCTTATTTTAGCTGTATAAAAATACAGGCATGTGCTTCCGGGTTCAATGACTATTTTAGATTTATGCGTATCTTCATGCAGGGATGGTATTACCGCATAGCGTTGCTATTGCCATAGCAGACGATAACACGGCAGCGGTGTTCAGAATTTCATCTGGGAAATCAGGTGGTGCGTGTCCAATCGGGCATTAAAGCTTCCATCCGGGTGGATGCGGTACTCTGACAAGCGTCGGGGGGGCGGTTGGAGTGCCCGATGCAATGAATACGGGTTAAAGAGAGGGCGTATTCTGACTTAGCCACCGTCATTCGATGCCCGACCGAGGCATAGATCCCACGGGTTGTTTTCTGCTTCGTCCAGCAATGCCAGCCATTTGCGCAAATCGACTTCCTGCCATCCCTGGTGCCCAACCGTGCTGCTCATCAGGATCACGTCCGGGCGCAGCGCGCGATAGAAGTTCAGTGTCTGATGCAGGTCATGTTCGTTACTCTCGGCAGCACGCACGGTCACCCAGCGATGATGCGACAGGGTGACGGTATCACCGACAAAAAGATAGGTTTTTCCGTAGGGTGAGGCGTAGAGGAAGCTGGAGCTGCCGGGCGTGTGTCCTGGTGTGGGTACGACATGAAAACTTCCGCAGTGCACCTCTGCCGTGGTGAATGTCGCATCAGCTTCTGCATAGCGACTAACGTGGCCCAGAGCGCGTGCATGACAGTACAAAGCACTGTTAAAACGTTGTTGTATTTGACGAGTTGCCGGCCCTGCTTCATGCCAATGCGTCAAATAGTGGCGGATGATACCGCCGCGATCGGCAATTGCATCGTGATCTAATGGATTTTCCACGCGGGATATCAGGATGTTGCCGCGCAAATGCTGCAATAAAAACCCGTGCATCATCAGCTCCGGTTCAATTTTATTGACGGTAGCTTCTGGGGTGCAGATCCACAGATCTTCATACAGCTGCTTCATGCCGAGTTCCCCGGCGATTGGGCCAGCACCGGATGCCCTGATATCTGTAGTACTGCGGACGTTCCGTTAACCGCCAGCAGGCCCTGTGCGCCGATGGGCAGCGTAACCGTGTCGTCATCGTGGCCGAAGGCCAGCCCTGTCACCACCGGTAATCCGGTCAGGTCACGGATCAGGTTCCACACGCTGGCGAAATCGTAGCCGTTATCATAGGTGCTTAACGTTGCTCCGCTAAAGCTGCCGATAATGAGAGCACGCTGTCGGGCAAGAATACCGCTTTGGTGTAGCTGAAGCAGCATGCGTTCAATGCGGAAAGGGTGCTCATTGACATCTTCAATGACCAAAATGCCCTGTTGAATATCGGGCATCCAGGGCGTACCGATCAGGGAAGCGATCATTGCCAGGTTACCTCCCCACAGGGTACCGCTAACCTGAAGTTGCTGCGGTGACGTTTGCCATTTGAGCGTCAGCTCAGGCTCTGTTAACGCCCGCCAAAAATGGCTAACGGTAAATTCAGACAAAATCTCGGCACCAAAATTCCCTGTCAGCATGGGCCCACTGAAGCTCTGCACGCCACTTTGTGCCAGCAGTGCCAGCTGAATTGCCGTGAAGTCACTGTGGCCGCAGATTGCCAGCGGCGAATTGTGCAGACGCTGGCGTAGCGCTGGGTAGTCGATGTGTGGTAACAGGCGGCTGGCTCCGTAGCCACCGCGTACCGCCAGCACAATATCCGGCAGCGTATCCCTGTGCGACAGCGCGTTAATATCGGCCAGACGCTGGCTGTCATCGCCGGCAAAACGCCGATCGCGGCGGGCGATAATGCCGCTATTATCGACCTGATGGCCTGCCGCCTGCAGACGCGCTATGCCGCGTTCCGCAGCAGCCGAATTTTGGCAGAAGCCGGAAGGGGCGACCAGATGAATGGTTCGTGGTGTTATGGTCATCATGTTCCCTAAGACGATTTATTATGCGCGCAGTGAATTATTTGCCACCTGGCGCTGTCCAATTTCTTTGATGATGACGAATCGGAGCGGCGAAGTCATCAGCCCGTAGCACAATTTAAGATTAACGGTAATTTTCCGATGGCGGCTAAGCCGTATGATAGGTGCCAGGCTCAGGCGGAGAGGATAAAAAAGCGTGAGAAAAAGCGTGAAGGTGGCGACGCTCGTCGCAATGTTGTTGCTTGCGGGCTGTGCCGGTAAGCCAGAAAAAGAGATCGCTCTCAGGCCCAATACGCCGTTAACACAGGCGCCTCCGGCAATGGTGGCGTCAGCGTGGTCGATGATGACTGAACAGGCAGCACGGCGAAACGGAGTGGATCAGAAGCTTGTCGAGGCGATTATTGCCGTCGAATCGGGCGGCAATCCAACGGTAGTCAGTAAATCGAATGCGGTTGGATTGATGCAGATTAAAGCATCCACGGCAGGACGCGAGGTTTACCGTGCGCAAGGCCGGGGCGGGCAGCCGACCAAAGCCGAGCTGCGCGATCCGGTGAAAAATATTGATATTGGCACGGCCTATCTGCGCATCTTACAGCAGCAGCAATTAGCCGGTATTCGCGATCCCAAAACCTTGCGTTATGCGACGATTGTTTCATACGCTAACGGCGCGGGTGCGTTACTGCGCACCTTCGCACGCGAACGAAGTCAGGCGATTGCTATGATTAATTCCATGAGCCCAGAGGCTTTTTACCAGCATGTGCAGAAGAGGCATCCGGCGGCTCAGGCCCCTCGCTATTTGTGGAAGGTGACCACAGCCTACCGTACGATCTGATGATTACTGAAAGCGGTTGGCTTTATCTCTGGCCAACCGCTCCAGAGAGAAGATAACCTGTTGTAATTCACGCTCCTGTGCCGCATTCAGAGAGAGAAAGCGCAGGCTTAGGCGTGGGGTGACTATCGTTTCGCACTTGTTTCCCACAACGCTGTGTTTGCCTATGCTGATCACCTGCGCATCAACGACAAAACGCCCATACTCGCCCATCTCCAGGCGCAGTTTTTTAATGTTGTCACCGCAGTTCAGAGAATCGGCAAAGGTACTATCCGAGAGCACGCCAACGCCCCCAATCGACAGATCCTGTAAACGCAGACGCCTTTCACCAGAGCCATCTGGCCAGGGAACATAGCAGTAGTAAAGCGGGTTGAGGGGAGCATTTACGCGGAAATATTCGCGTCTTTGAATCATCTTAAGCTGGTCAGGTAGTGCGGAGGTAAAGGCGGGCAGTCCCTCATATTCACCCATCTCTAATGAGGGCAGGATTAATTCAATTCTGGCCCCACGGGTGTCAGCAACGATATGCAGTTCATTCGCCTCTTTTGCCAGCTGATTGTCATAGTCATTACTGCCAAAGTCGATAACCATGCTGGTTTTGTCAACATACAGTAGCCGGGTGATAAACTGACCACGCGGATGTGAAACCCGCATCGGCGTCTGATTTTTCAGCAGGTCGCGCAGCACTCCCAAGACTGCCAGTGCCCCTTGTTTTAGATACTGCTCTTTATCATCCTGTTCCACAGCTGCTCCCATCTCAATAGATAACGTGCTTCAGTAACGCATATCGGCGCCGCTGCCCAGGTCTTTACAAAGAATTTAGCAAAATAGTAAGATACCTTGGATTTGAATCACAGAATTGGAAACATCGCCTATACTTACAGCGTTTTACGGGTTGATGAATTTAATCAGAAGAAATTAAGGAGTTTGCAATGGGTATTCTTTCATGGATCATCTTTGGTCTGATCGCAGGTATTATTGCCAAGTGGATTATGCCGGGTAAAGATGGCGGCGGATTCATTATCACTGTGGTTCTGGGAGTCATTGGTGCGGTTGTAGGTGGCTGGATCAGTACTTTCTTTGGCTTTGGCCGGGTAGACGGTTTCAACTTCGGCAGTTTCGTTGTTGCGGTGATTGGCGCCATCGTGGTGCTGTGGATCTACCGCAAAGTGCGCAGCTGATTCAGGCTGTTGCAGCAATCGGGGAGGCTTAGGCCTCCCCGATTTTTTATGTCTCCAGGCCTGATATGCCGGGAGATAACGTTAACTAAAGCGCTAGTGAGATGCTTTTTCGCTGTTGAGGTCTTTGGCATTGTTGCAGGTCAAGCCTTTCGGGCAGTAAAGATCCATCAGTTTCAGCGTTACCGCGTTAGTCCAGCCAAACCCATCCTGTAGCGGATATTCGCCACCGTGCGTCAGCGCTTTACCCTTCACCACATACTTTTCGACCAGCTTATGTTCTTTATCGTAAGTCGCCTGCACGCTATTCAGAAAGCGCAAGCCAATTTCTTTTGCCAATGGCTCTTGACCGTAATGGTTAAGGCCCTCGACGGCTACCCATTGCAGAGGCGCCCAACCGTTAGGCGCATCCCACTGTTGGCCGGATTTGAGGGTGGTCGTGACCAATCCGCCCTCTGTCAGCAGGTGCTTTTTCACCGCACTGGCGGTACGGGTTGCGCGATCGCCAGTGGCGGCCTGCAAATATAGCGGGAACAGAGTCGCCGCGGTGAGCTGCGGGCGCACGCTGGATCTCTGCCAGTCGTAATCGGCATACCAGCCCTGTTTCTCATCCCACAGGTAATTGCCGATTGCGGTTTGGCGACGTTCGGCCAGCTGCTCAAAACGCTGGCTGGCGGGGTTGTTATTCTCTGTTTTATAGGCGCGTGCAAGTGTCTTTTCCAGGTGGAACAGCAATGCATTAAGATCGACCGGCAGGATCTGCGTGGTGCGGATAGTGGTGAGATCGTCTGGCTTATCGAACCAGCGCGAACTGAAGTCCCAACCGGACGCCGCGCCAGCGCGCAAATCTCGGTAGAGTTGCGCCTTATCACGGCCTGATGCCTGTTGTGCCGTGTGAGTATCTTCCCGCCAGGATTCGGTACGAGGGACATCACGATCGTCCCAATAGCGATTCAATATTGTGCCATCGCGCAATTTCACCACGCGCTGAGTGGCACTACCAGCCTGAAGCGTGTCGCTGTCTGCGCCAGCCATCCAATAGCGATACTCTTTTTCCAGCTGAGGACGATATTGGCCGTAAACCTTATCACCGGCGTGCTGAGCCAGCAGATCAATCATCATGCTGAAGAAAGGCGGCTGCGAACGACTGAGATAGTAGCTGCGGTTGCCGTTGGGGATATGACCAAAGGTATCCAACTGATAGGCGAAGTTATCGACCATATGCTGTACGCGCTCCCAGTGGCCGCTTTCTGCCAGCCCCAACATGGTGAAGTAACTATCCCAGTAATACACTTCACGAAAACGACCGCCTGGAACCACATAGGGATTGGGCAGTGGCAGCAGCGAATCCCACTGATTTTCGACCTTATCGGAGCGCGTCAGTACTTTCCATAAACCGTTGATATGCGCGCGCAGGCTTTGCCCTTGTGGAGACGTGTAGACGTCATCGGTGGCTGGCAGGGAGAAGTTGGCGGCAACGAAACGTTTGAGATCGAAATTACGCTGCATTTTCTGCATCTGCCAGTCGGAGAGAATCATCATGGGGTCGCTTTTGGGTATGGCATCAGCAAAAGTTTTCTGATCCGGATAGAGGTTTGCTGCCTGCACCGCGCTAAACAGCGGCCCCAAACGGACATCGGGCGGCTGGGGAATGGCATTGAAAACGGGCTGATCTTCTTGTGCCCGCACGGTGCAACTGGCTGCTAACGCGCCAGATAGCAGCAATGAGGCCAACAGCGGGACGGACGATTGGTGCCTGAAGGGTCTTCTCATCGGGTATTCTCCTTTACCATGACGGTTCTGAATGCTATGGGAAATATACAAAACCTTAGACAAAATGTGGCGAAGCAGGAGAATGAGATCGACAAAGTGTGAATCAGGCAGGAATTTTAAGGGGACAAGGGATAATGGCGCGGCCTAACGAGAATGACTGACGGGTGTGCAATGTGCCGCCAGCCACCCGTTATCGTGCCAGCAACCATTCTGTCGAGGACCAATGAGCGATGCGGCGAAAAGCGTGCGGCGAGGATAAGCTGGCGAGAGCGATCGTTTCCTCGCCATGTACCTTACAGGTTGACGCAAGTCTCTTCCGGCAGACCCAGCATCAGATTCAGGTTCTGCACGGCGGCACCTGAAGCGCCTTTACCCAAGTTATCCAGACGTGCCGCCAGGATACACTGACGTTGCTGCGCATGGCTGAAGACAAAGAGTTCCATATTATTGGTATTGTTCAGCGCTTCCGGCAGCAGGTAAGGGGCATCCCGTTCATCCATGGCGTTCAGGGGGTTAACCTGAATAAACTGCTGGCCGGTATAATAGTCTGCCAGTGCCTGCTGTAGCGGCTCGCCGTCGATGTGATTTAAAGGGATAAAGACCAGCATACCCTGAGCATAGTCACCGACCGCAGGCTGGAAAATGGGTCGGCTACTCAAGCCGCCCCAGGCCTGGATCTCTTTAAGATGTTTATGATCGAAGCCCAGGCCGTAAGCAGCATAACCCGTACCCGCCTGTCGATATTTTTCAATCATCTGATTGCCACCGCCGCTGTAACCGGAAACCGCGTTGATGGTCAGCGGCTGGTCTGCCTTTAACAGCCCATGTGCAGTCAGTGGAGCCAGCAGGGCAATCGCTCCGGTGGCATAACAACCCGGGTTGGAAACATGGCTGGCGGCGTGGATTTTCTCACGTTGTTCAGGAGCCAACTCGGGCAGGCCGTATACCCATCCGCTATCAACACGGTGAGCAGAGCTGGCATCCAACACGCGTGCGCCTACTTCGTCAGCCAGGGCTACAGCATCACGCGCAGCGGCATCCGGCAGGCAAAGGATAGTGACGTCAGCTTGTTTCATCAGCGCCTGACGGGCGGCAGCATCTTTACGCTGCGCCTCGTCAATTTGGAGCATGTCGATTTGAGGATGACGGGCTAACCGTTGCTGGATCTGCAATCCGGTAGTGCCCGCCTGGCCATCGATAAACACGCGATATTTCTGACTCATTACAGTCTCAGCCTCGGGTAAGTAAAAACAGTGCATCAGATTATGCGAGATTTAAGACCCAGGGTAAACACGGATTGACTGATTATCTGTTTTAAATGCATAAGCAGTCATTTAAGGCGGGCGATGAGCGGAGCGGATCGGTGAATCAGCACGCTGCTCCCTGACTCCCGGAGCGGTCAACGGCGGCTGATGATGTTTAGCGGGAATTAAGCATAAATACCACGATGCCGCGATACCAGGGGGAGGCGAGTAGATGCTGTTCATCCTGCTGTTGCCACTGACCATGCTGCACAACCCCGAGTCGGAAGGGAATGCGAAGTCCGGCCAGTGCCGGGAGATAATCGGCGTAATTGGGTACCGTGTGACGCCCCTGATAACTCTGAACCACCAACTCATCAATGGGTAAGGCATTTAGCGTGGCAACTTGGCCGGTTTTAGCCCAGTCCAACAGCCCGGTTACTCCAAGAGCATATTCAGCAGGCATTATTTTTCGCACCCGTTGCAAAAACTGACCGTAGTCCCCAAGACGCCTGGTGGCGGCATCAAAATCGATTTGCAGGCCAACAACATGATTCCCCGCCAGCCGCCAGCGCTGCACCAGGCGCAGGATACGCGCCAGCATCTCATCGGGGACATCCAGCGTATTGAAGCGAACGGTTAACCAGATCTGCGGGAAAGTTAAGCGGCTCACCGGCAGGCCCAGGCGTTCGAACGTTACCTTGCCCTGGCGGGTGACCACTTCTCCCTGATGAAGATAAACGATGCGTGCGGCACGCATTTCTGGCCCGGGGCTGACCCCGGACCACAGCCAGAATGCCTGATAATCCACGGCGTTGATCTGCGGTAATGCCCCCGCAGCCGGGCAAAACAGGGCACCAAGCAGGCTGATTACCAGTAATATTTGAGTTTTTTTGCCCATTTGCTGCCCGGATACTCACTTTTTAACTGATTAAACCAGCGTTTACGCTGCGCCTTGCTGACTTCATCGCCGCCACAGCCGTTATACCCCGATGGGGCATAGCACATGACGGCGCGGTATAACGCATAGCTTTTATCTTCCGGTTCAGCGTTATTATTAAGAATGACCTGTTGGTAATAATGCTGTCGGTCGGGTTGCCCTCGCGGGCGGTCGTCCTTCAGCACGGTGTCCAGCGCACCGTTGCCTCCGGTCTCTTCCCACAGACTTACCGCTACCGCAGTGGTGCGGAAAAACTCGCCAAGGCAGTTTAACGCGTGGCTGTCGTCAGCGTTTTGACCCAGGCGGGTGACAACATCCTCCAGTCGAGGACAGCTATAGCCCGTAGCTGCCTGCTCTCCTGACCAGTTAAAGTGGCTCACCTGCACATCGTCAAAGGCTTCAGCTTCAACGGGGTGGGCGATAGCGCGAATGAGATTTTTATCCTGCAGCCAGTCCGTATAACGTGCTTCGGTTAAATCCGTGACCAGCAGCGTATGCAGGGCAATGGTGCGTTCTTCATTGTTGGGGCCAGCGCTCACCTGCTGGCGGAGGAGTTCTGGCGCGGCGCGCGTTTTGAGCACCAGCGAGCGATAGCGCAGGCTGGTCACCTGACTGTCGGGCACAAAAATCTGTGCAGCCTGGTTATCTTGCACCAGCACGGCGGCAAGCCTGGCCTGTAGAAACTGCTGTTGTTCTGCGTCCTGACTCAGGGTGAGCAGATGTGACCAGTGTTTGCGTGCCGCGTCCCGCTGCTGTTGTGCCATCAGTGCGTCGCCGTACAACACCTGCTCACTGAACAGGACAATATCCTGTGAGGGCAGGGAGGTTATCGGCTGAATCTTATCAATCACCCCGGCATAATCGCCGGTGCGGAATGCCTGCATCACATTGAGGTATTGCCATAACCGTTGATGCCCGGAGCGCGAAAATAGGGGTTCGAGGCTGTCGAGAAACGGCCGATCGACGCAGGGAAGTTTTTGTTCACAGGGATTGATACGCATCAGGCGCAGCGCCTGGGTGAAAGTCAGCAATGGCGCATCAGGTGCGCTGATAAAATGAGTATCGCCTCTCTGATCTTTGCTTTGCAGCTTCGCATCGTTCTCTGCCACCAGGGCGATCAGCCGATCGCTACTGTCAGCCTGGGTCAGCGCCTGCTCATAGAGCTGAGCCAGCGGTTCCCAGTCTTCCAGATACCAGTAAATGCGGCGCAACATCCCCTGCGCAGAGAGCGCATACAGTCCCTCCGGCTTTGCTGCCAGATAAGCCCGATCCGCCGTCAGTGCCTCTGCTGCCGCATTTTTATCAATTTTTTTCACGTCGAAATTGCCGTATTCGCCGTTGGCATTCTGGCTGCTTTGGTTTAACGCGGTCCGCATCAGCATATAGCTGGCGGTCTCTGCCACCCAGGGCTGTGTCGAGGATTGTAAGCGGGTGAAGGTCTTTTTAGCGGCAGGATAGTTACCCTGATAAAAATCGCTGGAGGCCAGCAAATAGTCAGCGAATGCACCTGCGGCTGAGTCTGTCGGGAAGTTCAGCGCTTCAATCTTCTGTCGGCTTTCCGGCTTTTCTGACAGCGCGATGCGTGCCTGTGCCAGCGCCCGTTTCTGCTCAGGGGGGAGCGAATTATCTGCCAGTAAGGCATTTACGAAACGAGAAAGGGTTTCTGCGGAATTGGAGACGTGGCGATCTTCTGCTTCTTCGTCGTCGAACTGCGAGGTTGCTGGTGGAGTATAATCAAGCCCCATCCCGGTGAGTAATTGCTTCAGAGAGGAGACGGCTGTCGGGGTACTGTCGGTCGTCGTCGGGACTGCGATCGGTGACTCATCGTGAGCACCGAAATAGTAATTCCGGCTGCGGGTGATATCCACTGGCACAGGTTGTAATGGCAGGGCGAGATGTTTTTTTTCACTCAACAGCCGTAACAGGTTATCCCGGGTATCATTGGTGATGCCCAGCACCGGCGGGCTGGTCAGATAACAGCCGGCAGTCCCCCACAGGCAGCCAAAGCCGTCTGAGGAGGCAAACGTTTGGAAACTGGCCATCAGCGGTGCCAGCACGGACAGGGCTATCGTTTTTTTTCGCATATTCACTATCCAGCAGAAGGTAGGGCGTTAATTGACGGCGAATTTTAATCTGAAAGCCCGTTTTCACCCTGATACCGCAAAATCTGTTCCAGTATCATGGGATGTTAGCGGGCAATTACGGCATCACGTTTACCACTTTATGTACGTTATATATGATACCGCATAAAGAAACCGTAAGCAGAAAAAGGGATGAAACCAGCTCAATACGCGCGCCGTGTCGTGCCGGGATCCAGCGTTTAACCGTCAGTATATATAGTGTAAGCACTGAAAAATCAAACAGGATCCACACCAGCGACAGCGTAATCACACTGGTACTGAAGTTTTGGGTTATGGCGATAAACTGCGGAAAGAAAGAAACAAAAAAAAGGATATCTTTAGGGTTGGCAATACCTGTCAGAAAGCCGCGCACAAATCCTGCGCCACTATCAGGGGCCGCTGTGTTGGTCGGCGCATCCTTGCGCAACATGGCCCGCAGCGTCTGTATGGCGCCATAGCCGATATAAATCGAACCTAAAATGCCAACCAGGTAGAGCCAAATGGGTGAGAGCGACACCACGCCAGCGAGCATCAATGTTGCCAGCGCAATCAACACCAGCGAAGCGCCGTTGGTGCCGACTACTGTGGCAAAAGCCTTGCGGTAGCCATAGCGTGCAGCCGTTCCGGTTATCAGCGCGACGACCGGGCCAGGGGTTAGCAGTAGCATCAGAACAGACAGGATATAAGCACCCAGCAACGTCATGTTCATGTTTTATTTATCTCCTTGTTAATTTGCAGCGGACAGCGCGAGAAGTTAGCTGCACCCGGCTCATTGAGCTGATATTGTTGCCATTCAAGATTATTCTCATCGCCATAAAAGCCCAGCGCAGCGGGAACGTAGCCGTTGTTGTAGTTGCATACGCGGGTGCGTATTTTCTCTCTGATTTTAATTCCCTTTGGGTCACAGTGGCTGGCGAGAATGTCGAAATGAACCCGGGGATTCACCACAAAGACCACCCGTTTGCCGAGATGACGACTTTTGAGCTGAAGATGGCCCGGACAGCTGATGTTGATAAACAGCTCCAGACCGCCGAAACAAAATGACCATGTACTGTCATCGGGTGATGTTGGGATATGTTCCGGCCAGGGCTGAATGTCATGATCGTGTAATGCCTGCAGGCGCTGCCAGGCAAACTGATGGGCTTCATTCAGGGTGGAAAACCCTTGCTGCTCGAAAACCATAAGTAAGGGACTGTAAAGACGGTCTTTTTCAGCCGTATTCTGCGTGCGTTGGATAAACGCCGTCATCGCGTTCATCATATCGGTAAGCGTCGCCTTTGAGCGGATAAAGCTAAACAGCAGAGACTCTGTTTTCCACGCGTGGCGGGCAAACAGACAGGGAAAGTGCCGATCGTTCAGCCTGTTGCTAATGTCCAGGAAAGCATCTTGTTGCCATCCCACTGCCGAAGAGGCGATGTCACTCTCTGCAATCGGTTTGTCTAAATCTGGCTGTCTGAGGATGCACCCACAGCTTACTAATCCGTTATCCATGCTATTCTGCCCACTAGATATTTCCTAGTGCGTATTATTCCGAATAGGGCGAACATTGAAAAACGGATAAAACTCCGCTTTACTGTGAGTAAAAATCACAATGATGAGCTGAAATGACACTGCCTCCCCTTTATGCGCTGCGCGCATTTGAAGCCGCTGCCCGTTTGGGATCATTCAGTAAGGCTGCCGCCGCACTGAACGTGACTCCAGGTGCCGTCAGCAGACATATCCGCACGCTGGAATCCTGGTTTGAATGTGAACTTTTTCGCCGTAATGGTCCGCGTATTGACATCACCGATGCCGGACGAACCCTGTCGGCGCAGTTAACGGAAGGGTTTCTGTGCCTGGAGCGGGCCTGCTCTGCTTTTCGCAGTAACAGCTTTGAACTAAGACTTAAAGCGCCCTCAACACTGACCATGCGCTGGTTGCTGGATGCCCTGAATGCGTTTCGTGAGCATAACTCAACGCCGAAAGTTGAAATTTCCAGCGTCTGGATGGATACGGATGCGGTTGATTTTAATCGTGAGCCCTACGACTGCGCCATCCTGCTCGGTGACGGGAAGTTTGGCGATGACACGGAAAGCAATCTACTTTTTGAAGAATGGCTGATCCCCGTCTGTGCGCCAGCACAGGTCGAAGCGGCACGCACCGGCCTGGTAGCCTGTGAACTGATCCACCCCTCGCCGGACCGCCGTGACTGGCGAAGGTGGCTGAAAAGCACAGGGCAGCATCACGGCCTTAATATTTCCCGTGGCAAGGTATTTGATACCCTTGAACAGGGAAATCTGGCTGCCATCAGTGGTCACGGAATATCGGTGGGAGACCTGTTGCTTAGCCTACAGGCGATCAAAAATGGCTTGCTGGTGCTGCCATTTAGTGACGCTGTTGCTACCGGCGATGGCTACTATATGGTGTGGCCTAAAAACACTCGACGCAAAAAGAATATCGACCTGCTTTACCACTGGTTAAAGGACTCTGTGCCAACCCTGCCCGCACAAGGCGTCACCTTCCTGAAGAAACATCATGGTTGACCGCCGGATGCGGCGCAGATAATCGTCCGACGGTGAGCAGCGTCGACATGGGCTTTTCAAGGGATAAATAAATAGAAACGGCGGGGAAGCGACCAGCAATGGCCCGTTTTCATATGGTTTACTGGCCGGGTTCTCCGTCTTTCGCGAGCCGTGCGCTGGCAGCATGCTGCCAGCGCACGGGGTAACGGTTACTTCACGCACTTACCGCACGAGTTCTGCTGGATACTCTGGAAGAAATCATTGCCTTTATCATCGACCAGAATAAAGGCCGGGAAGTTTTCAACTTCAATCTTCCAGATAGCTTCCATTCCCAGTTCTGGATACTCCACACATTCCAGACTTTTGATGCTTTGCTGCGCAAGCACCGCAGCGGGGCCGCCGATGCTGCCGAGGTAGAAGCCGCCGTGCTTGTGGCAGGCATCCGTCACCTGCTGGCTACGGTTACCTTTTGCCAGCATGATCATACTGCCGCCGTTCGCCTGAAGCTGGTCAACATAGGAATCCATGCGGCCTGCCGTCGTTGGCCCGAGAGAACCTGACGCGTAGCCCTCCGGGGTTTTTGCCGGCCCTGCATAGTAAACCGGATGGTCTTTAATATACTGTGGCAGGCCTTCGCCCTTGTCGATACGCTCTTTCAGCTTTGCGTGAGCAATATCGCGACCAACGATAATTGTGCCGCTGAGCGACAGGCGGGTAGAGACCGGGTATTCAGAAAGCTGGGCGAGGATCTCTTTCATTGGACGGTTGAGATCAACCTGTACGACGTCGCCTTCGCCCTGCTGGCGCAGTTCGGCAGGAATATAGCGGCCTGGGTTGTGCTCCAGCTTCTCAATCCAGATGCCTTCACGATTGATCTTCGCTTTGATATTACGATCGGCAGAGCAGGAAACCGCCATCGCCAGCGGGCAGGAGGCACCGTGTCGTGGCAGGCGCACTACGCGAATGTCATGGGCAAAATATTTGCCGCCAAACTGCGCACCCAGCCCCAGCTTCTGGGCTGCCAGCAGCAGTTCCTGTTCCAGCTCAACATCGCGGAATGCCTGGCCATGCTCGTTGCCTTCGGTGGGCAGTTCGTCGTAATAGTGCGTCGATGCCAGCTTCACCGTTTTCAGCGTGCTGTCGGCAGAGGTACCCCCAATCACAAACGCGATGTGATACGGCGGGCAGGCGGCAGTGCCGAGGCTGCGCATTTTTTCAGTAAGAAACGCTTTCAGTTTACCGGGGGTAAGCAGCGCTTTGGTTTCCTGGTAAAGATAGGTTTTATTGGCTGAACCGCCGCCTTTCGCCATGCAAAGGAACTTATATTCCTCACCGTCAACGCTGTACAGGTCAATCTGTGCCGGCAGATTAGTGCCGGTGTTGACCTCTGTATACATATCTAACGGCGCATTCTGCGAATAGCGCAGATTATCTTCGGTGTAGGTTTTGTAAACGCCCTGAGCCAGAGCGGCTTCATCGCCGCCGCCAGTCCAGACACGCTGACCCTTTTTGCCCATGATAATCGCCGTGCCGGTATCTTGGCAGGTCGGCAGAATGCCTTTGGCTGCTATCTCGGAGTTACGCAGAAACTGTAATGCGACGTATTTGTCATTTTCACTGGCCTGCGGATCTGCCAGCATGGCAGCAACCTGGCGCTGGTGAGCAGGGCGCAACATAAATGAGGCATCGTGAAACGCCTGCTGGGCCAGCAGCGTCAGCGCCTCTGGTGTCACTTTAAGGATTTCCTCGCCCTCAAAGCAGCTGACAGATACATGTTCACGGGTTAGCAGGTAATATTCGGTTTCGTCTTTAGCAAGCGGAAAGGGCGGCTGGTAATAGAATGGTTTTTTCGACATTTTGCTCTCACTTAATGATCTTCTGCCATCCTTCTCTGATGCGGAGGTTAGGCAATCTTCACGGCGATATCGGTTCGCTTTATCCTGCCGGGCTGTGGATGCGGCCCGGCAGGTGCAGAATGGTATAACAATATGGCAACAACTGCATATCAGTTATGCCTGAAGGGGGCTGGGTGACTCCTCAGAACATCATCACCATCCACGGATAGCCAATCAGCATCAACAGGCACAGGAAGATGGCACCGAACAGCGTACCCAGGCGCCAGTAGTCTTTGGTTGGCAGATACCCACTACCATAGTAAATCGGGCTTGGGCCGGTGCCGTACGGTGTGATGATCCCCATGACGCCCAGTGAGGTACACATCATCAAACAGAACACAGGCATATTGATACCCGGTATCGCAGCGGCAATGGTTAACATCGCCGGCAACAGCGCCGTGGTATGTGCAGTGGTGCTGGCAAAAAGATAGTGCAACAGGAAGAAGGCGACCATCAATACAACGGCGGAAATCTGCGGGTCGTAGCCGTGCAGCAGCAGGCCACCTTCTTTACCCAACCAGGTGATAAAGCCAACGCGGGCCAGACCGTCTGCCAGCGCCACCAGAGTGGCAAACCAGGCAAACGTGTTCCAGGCCGGTTTGTTACTGGTGATATCGTTCCAGTTTAGTACACCGGTCCACAGCATCAGTACCACTATCAGCAGCGCGGCCATCGCCGGTTCAATCCATGCGGTGGCAAAAATCCACATCAGCAAAGCGGAAACCACGAACACCAGCAGCAGGATTTCGTTACGGCTGAGTCTTCCCAATTTTTCCAGTTCGCTTATTGCCCAGCGCGGCACTTCATCATTGAACTTCACTTCCGGTGGATAGAACCAGTAGGCCAGCAGTGGCATGGTGAGCAGCAGCAGCAGGCCCAGCGGCAGGAAAGCAATAAACCACATTCCCCAGGAAATATCGAAGCCGACCACGCTTTTTACCAGTGCCAGAGCCAGCAGGTTAGGAGCCAGTGCTGAAAGAAACATGGAGCTGGTGATACAGGTTGCCGTAATGGCTACCCACATCAGGTAGGAACCGATTTTGCGTGCGCTAGGATCGTTAGGCTTTGAACCGTAGAGCGGCGGGAGGTTGGCAATAATCGGGTAGATAGTTCCACCGCTGCGAGCGGTATTAGATGGCGTGAAAGGTGCCAGCAGCAGGTCGGCGAAAGTGATGGCGTAACCCAGCGTCAGGCTGCGACGGCCGAGATATTTCACCAGAATCAATGCCAGTCGGCGACCGAATTGCGTTTTGTCATAGCCAGCGGCAAACATAAAGGCACCGAAGATAAGCCATACCGTCGAGTTTCCGAAGCCGCTGACGGCCCATTTGAACGCCTGAGTGGCCGTTTTGAAGGCGGGATCGGCCAGTTCTGCCGGACTGAACAGCAGCCACTGACTGAACAGGGCGATAACCACCACCCCGGTTAAACCGATCACCGCGCCCGGCAGTGGTTCAAAAATAAGGCCGACGATCACCCCGACGAAGATAGCGAAAAAGTGCCAGGCATAAGGTTCAAGCCCTTGCGGAACCGGAACGAGCAGTAGCAAAACGGCAACCAGCACCGGTATGGCAAGCATGAGCAGACGTTTTGCCTGCTGGACAGCAACAGGCGGGGCCTTCGCGTGTTCATTAACAGTCGATGTATGTTTCATAGTATTTTTCTGCAAGTTATTAAGAATTCGTTTTGCGCCCCGGTCAGGGAGTGAGCATTATTTATTTAATTTACTAAGCAATTTAACCGTGGCGTGCAAATAAGCAGTTTGCCTTCCCGAACGGTTGTGGGGGTATTTGGCTATTGAATATAAATATAGTGATACTTCCGTAAATATAGTTATTGATCCAGATCAATAAACTGCGGTTTTCCATTATGTTTTTTAAGGAGTTACGAAGATTTACCGGTTTTTATTCTTATTGACAGCTCTGTTTAGTTCGGTAAAGGCAGGTTAACTTTTAAGTGGAAGGGTTATGTTGTTTTATCTTTATGATATATAACAATTTTTTATTGTGTAAAATATTTGTTGAGTGAAGTCATTCGCTAGTTAACATAAAAGGATAGTGTAAGCGGATTTAATCTAATTGAGTTTTCTATACAGCAAAAAACTTTTAAAACTAAATTTACTGGAAATTAAATCTAATAAGTTGTTATATTGAAAGCATGAGGTTGGACCACTAATATAATCAAAATGATGTCCACTAAAAGATTCCATGTTTTTTTAATTTTCGGAGTTCATACTATATGAATACACTTACTCCTGTCCTGAATCCGCTGACACTGCCAAACGGGGCGGTGCTAAAAAACCGTCTGTTGATGGCACCTATGACCACCTGCACCGGTTTTTATGATGGTACGGTGACCAGTGAACTGGTTGAGTACTATCGCGTTCGCGCTGGCAGCATCGGAACCGTTATCGTGGAATGCTGCTTCATTGATACTAAAGGCCCGGCCTTCCCCGGAGCGATTGCCATCGATAGCGATAACAAAATACCGGGCCTGGCGAGGATCGCTGATGCGATTAAGTCTGCCGGGTCTAAGGCTATCCTACAGATTTATCACGGCGGCCGTATGGTCGAACCCGAGCTGATTGGTGGTAAAACTCCGGTTGCACCCAGTGCTGTCGCCGCCGCGCGTGTCGGTGCGACAATACCACAGGCGCTAAGTGCTGAAGAAGTCGAGGTCATGATCACCAAGTTCGGTGATGCGGTGAACCGTGCGATCAAAGCCGGGTTTGATGGCGTGGAGATCCACGGTGCCAACACCTATCTTATTCAGCAATTTTATTCACCCCATTCCAATCAACGTGATGACAAGTGGGGAGGAAGCCGCGAAAAGCGCGCCCGCTTCCCGCTGGAAGTGCTGGACATCACCCATAAAATGGCGCAACGCTTTGCCGATCCCTCATTCATTATCGGCTACCGCTTTTCGCCGGAAGAGATCGAAGTTCCGGGTATCCGTTTCGAAGACACCCTGTACCTGCTGGAGAAACTCGCCGCGCGCGGTCTGGACTATGTTCATTTCTCGGTGGGTCAACTACTGCGATCTTCAATTGTTGATGTCAGCGATCCGACACCCCTGATCGGTAAATATCTTGCCGCGCGTTCAGAGCAGCTGGCAAAGATCCCGGTAATTGGTGTCGGTGGCGTGGTGAACAAAGCCGACGCTGAAAGTGCCCTGGAGCATGGCTTTGATTTAGTGGCCGTAGGTAAAGCCTGCATCGCATACCCTGACTGGACTGACCGCATTATTGATAATGACCATCTGGAGCTGTTTATTGACAGCACGCAGCGTGAAGCGCTGAACATTCCGGAGCCTCTGTGGCGCTTCTCACTGGTTGACGCGATGATCCGTGATGTCAGTAGCGGCGGACGCAAATATAAAGCCGGTGTCTATCAGGAAAAAGTGGAGGCCGAGGCGTTAAAACTGCAAATCAACGTCACGCTTGATACTGACCGTATCACCGATATCTCGCTGGTGCCGGACGCTACGCTGGACGTGGATTTCACCACCACCTTCGAAAGCCTGCGTACACGTATGCTGGTGGCAAACAGCCCGCATGTGGATGCCATCACCGGTGCCACCACGCAAAGTGAGGCGCTGAAAAAGGCGGTCTCCCGTGCTATGACCACCTCCAGCAAAGAGCATGTCATTGAAGCGGGGGGGAATCCGCAGGCACCTCAGCACTACGATGTGGTGGTGGTAGGCAGTGGCGGCGGCGGTCTTGCGGCGGCGATCCAGGCCTCTGAAGAAGGGGCAAAAGTGGTAATTATCGAGAAGATGCCCACCATTGGCGGGAACACCATTAAGGCCTCCGTAGGAATGAATGCCGCCGAAACCCGTTTTCAGAAGCTGAAGGGTATTGAAGACAGTAAAGAACTGTTTTTCAGTGAGACCCTGAAAGGCGGCAAATTCAAAAACGACCAGCAGCTGCTGCGCCAGTTTGTTGACCAGGCACCGGAAGCCATTGAGTGGTTGGCACGTCACCATATCGAACTCAACGATATCACGATCACCGGCGGCATGAGTATTGATCGTACCCATCGTCCGGCCGACCGTTCTGCGGTGGGGGGATTCCTGATTAGCGGTTTGGTAAAGAATATCAACCAGCGTGACATTGAGGTGCTGCTGGAAACCTCAGTTGAAGAGATCCTGTGTGAAAAGGGTGCCGTCATTGGGGTAAAAGTGGTCGACGAATATAATGACAGCCGCATTCTGCATGCGAAAAGCGTGATTGTCGCCACCGGCGGTTTTAGCGCAAATCGTGAAATGGTGGTGAAATATCGCCCAGAACTGGATGGATTTGTTACCACCAACCATAAAGGAGCCACCGGTAGCGGCATCGCGATGTTACAGCAGATCGGCGCGGCGACCGTTGATTTGGCAGAAATACAGATTCACCCAACAGTCGAACAGACGACCTCTTACCTGATTTCTGAAGCTATTCGTGGCGGCGGGGCGATTCTGGTAAGCCAGGCAGGCCACCGTTTCTATAATGAAATGGAAACGCGCGATAAGGTTTCCGCCCAGATCATCGCCCTGCCTGAAAAGAGCGCCTGGATCGTCTTTGATGACCAGGTGCGTAAAAACAATAAGGCTGCCGACGAATATATCGCTAAAGGATTTGTGGTCAGTGCGCCAACCCCGTATGAACTGGCAGTGAAGCTGAATATGGATCAGGAAACGCTCCAGGCTACGCTGGAACGTTATAATCAGTTCGTTGTACAGCAACATGATGAGGACTTTGGCCGTCAGACTGCATTGCGCCATCCGCTCGAAAAGGGACCATTCTTTGCTATTCGCATTGCTCCCGGTGTGCATCACACAATGGGAGGCGTGACCATCAACACCAATGCTGAAGTGCTGGACAAGCATCAACAGCCGCTCGGGGGAGTATGGGCGGCGGGTGAAGTGGTTGGCGGTATCCACGGTGCTAACCGAATCGGCGGAAATGCGGTAGCAGATATCATCATCTTTGGTATTCTGGCCGGCCGTCATGCCGCAGCATGGGCTTTGCGCTAAAACACTCTTACCATCAGGGGCGACGCGATCATTGCGTCGCCCCTGCAAATCACTTCACCCCGGGAGGTATCATGTCCTCTGATACCGGCGTCTACAGTTATTCTGCTGTCCTTATGGGTTCTCCGATCCTGCTAAAGCTGTTTGAACATAATCAGCAGCTGGCGGGGAATGTGTTTCGATTGATTAAACAACAGGAAGATATTTTCACCGTCAACCGTGAACATTCTCAAGTCATGGCGATAAATCGTGCGGCAGGCGATCACGCTGTCGCCGTAAGCAGGGCGCTTTATCAGGTGATCAAACGGGCTAAAGAGGCCAGCGTACTGCCAGGTAGCTGTTTCAACTTGGCTATCGGGCCGTTGGTCAAGCGCTGGAAGATTGGATTTCAGGGCAACAGCGTGCCGGCAGCTTCTGAGCTGCGTGCGCTGCTAACGCTAGCGGACCCTCACCAGGTCGTCCTTGACGACGAGACGGCCTCGGTATTTTTGTCACGGGCGGGTATGGAGATTGATCTGGGGGCGATTGCCAAAGGGTATATCGCTGACGTAGTGCGTGATTATCTGCGTCAGCAAGGCGTTAAGGATGCGCTTATCAATCTGGGGGGAAACGTGCTGGCATTAGGGAACAGCGTTCAGCACTGCTGGAACATAGGCTTGAAGCAGCCGTTTGCCACGGATGAGGCTCCGCTCGGGGTGATCGGTGTGACGGATAAATCGGTGGTGACTTCAGGTATCTACGAACGTTATTTTGAACGGGACGGCCGCTGCTACCATCACATTCTGGACCCGCAGACCGGCTATCCACTTGATAACGAATTACTGAGCGTGACCATTATTTGTGATAACGCCACCGACGGCGATATCTGGACTACCCTGATGTACGGTCAGGGCGTAGAACAAGGCCTGGCAACGCTTTCGCAAAATCCGGCGATTGAGGCTATTTTCGTCACCCGAGACAAGCAAATCATTTGCTCTTCGCAGCGTCAATTCAGTTTTAAGCAACTTAACGATAGCTACCGGCTCACTGGCAATATTGTTTAAGCTGGGCGCTATGTTCCGCCTGCAAACGATAGCGATATACCGGGCGGCCGGTCGCTCCATAATGAATGCTGGTGAACAAGATATTGATCTGCGCAAGCCAGATTAGATACTTACGGCACGAAACGCGTGAAATATTGACGGCAGCCGCAAGATCGTCTGTGGAAAACTCTTCAGACGGATGAGCATCGATCCACAGGCACAGAGTGCGCAGCGTTTGCGGGGTAAGTCCCTTAGGTAGGCGTTTCGCCTCATCTGCCGACGGGTGACTACCATGAATAAGCCGATCAACATCCTCCTGTTGATAAAATGGACGAGAGTCCATAAGCTTTTTTTTCCGCTGCCAGCTCGTCAATGCTTCTTCAAAACGCGAGAACTGAAAGGGTTTGATCAAATAGTCAACGACACCATAGTGCAGCGACTGTCTGACCGAGGTGGCATCAGCAGCCGATGAGATGATGACGACTTCGACCGGTCGTTTTGACTCGCGTAGTACGGGCAACAGGTCCAGTCCGTTATCCTGTTGCAGATAGATATCCAGTAGAATCAGGTCAATAGCTAATTCATTGTTCAGAACCAACTCTTTGGCCTGCTGTAGGGTCGATGCGACGGCACAGCAGGCAAAACCAGGTAGTTGTGCAACATAGCAACGGTTGAGTTCAGCAACCATCGCGTCATCATCGACGACCAGAACATTGATCATGCGTTTTTATGCTCTCCATCCCAGGGCAGTTGTACGAAAAATTGGGTATAAACACCGGGTTCGGACTCTACAATGATTTTCCCGCCAAGGCTCTCGATTTGTTGTTTCACCAGGAACAGACCCACGCCACGATTGTCACCCTTTGTGGAATAACCCTTAGCAAAAATGTCATTCAGCCGGGTCATTTCAATACCTGGGCCGTCATCGCTCACTTCGCAGCTGAGCCAGCCGTTCTGATAGTGTAACAGGACACTGATATCGCCATCGCCAGTTTCGCCAGCGGCATCAAGTGCATTCTCGATTAGGTTACCCAATACGGTAATCAATACCGCAACCTGCTGCTCACTGCCACAGTCTGGCAGTAGACTATCATCATTGACCGTCAGGTGGTTGCCGTTATCATAAGCGCGGCTGATTTTACTTAACAGGAAACCGGCGATAACGGGTGACTTGATTTTGCCCAGCAGCGATCCGATTTCGGTATGGTAATTATGAGCTGTTTTAAGGATATACTCTTCCAGCTTGTCGTAGCTTTTCATATGCATAAGGCCGAGAATGACATGCAGCTTATTCATAAATTCGTGTGAACGTTCACGAAGAGCATCGATGTAGCTGACCATACCATCAAGCCGCTGTAGTAGCTGAATTATTTCTGTTTTATCTCTAAACGTACAGATGGCACCAATAATGGTCTCGTTATTGCGTACCGGCATGGTATTACAGAGCAATATACGACCATTAAAGTTAATCTCTTCATCGCGTAGTGCAATGCCACTTTTCATCACGTAATGCAGATTGTCGATCAGCGGCCCCGATGCTGCAACAATCTCACCGTTGTCACAGTCAAGCGCCTGAAGCAGACCGGTTTCACGCAGCAGATGCCGTGCGGCACGGTTAATAACAGTGGCCTGCATCCGATCGTCAACGGCGATCACGCCCTCTTTCATGGATTGCAGCATGGCCTGGCGCTGTTCAAACAGAGCGGATATTTCAAAGGGCTCAAGCCCGAGCAAAATGCGTTTGGCCGCCCTGACCAGCAGGTAAGTTCCCATAGCACCAACCAGAATAGCGAATAATGCGCTCCAGAGAATGTTCCAACGGCTGTGATTAATTTGTTGCGCGACCTCGCTAAGCGAAATCCCAATCGCTATCACGCCAATCTGACGCCTGTTTTGGTCAAAAACAGGGCTAAATACCCGGAGCGCGATGCCAAGCTTGCCCGTATTGATCGCAACATTTTCGTGTCCCTTGAGGGCCGGAGACAGGTCATCACCAAGGAAGTGTTGGTTAATTAGATTTTTGTCAGGGTGTGAATAACGCATGCCTTGCATATTTGTCACCACGACAAAAAGGAGGTGATTACTGCGCTGTGCGGCCCCGGTGATGGTCTGAATAATCCCATCTGCTGGTTTTTGCAACAGGCCACGCTGGATATCCGGGGAAAGAGCCAGCGTACGGGCTACCGCCAGTGCTTTATCTTTAACCGCATCCTGTGTGGTGTGGCTTATTTGAACAAAATAGAACAGATGAGCTATTAGCAATACCGCTGCGATAACAGCGCTTACCAGCAGGCTAACGGAGGTACTCAGTTTCATCGGGCGTTTAGGTATCCAGAACGACGACTGAATGTGATTCATTAGAACTCCGCTAGACAGGGATGGCTGTTCGAATTAAGTGTTGGGTAATATAGCGCGGAAGAGAGTAGGGGGCGATCTGAGAAAAGAAAAGTCGTTCACAGGGGGCAGGGGCAGAGAGTACTGTGCAATAAAGCTGCACCTTAATCAGCTGGCGTTCAACTTTTCAGGTGCAGGGAGGAGCGAAACTTTTATGCGTTACTTAGGCAGTTCGCTCATTTCCTTAACATCGGCTTTATTGATTTGCTGCTTAACGCCGTTAGCGTCGTTGTAAGCAATCAGGCCGGTTTTGGAATCTTCCTGTGGTTTGCCATCGCTGATGATGGTACGTCCATCACTTGTGTGAATGGCATAGCTGGCGCGGGTACATCCGCTTAGAGCAGCAACACAAAAGACGGCAGCAAGAGGTAAAGCGATCATTTTATTCATATGGACTCCGTTTTCTTAGTTGTTTAGTTCACTCATGTTCTTAATCTGCTCACGATTGATCTGTTCTGATTTGCCGGTTTGGGCATCTTTATACGAAACCAGTCCAGTATCACTGTCAATTTGCGGTTTGCCATCCGTGACAATAGTCCTGCCATCCGTAGTTCTGATTGTCTGATTTGATGAGCAACCAGAAACGAAAAGCAATGACAGCAGGGCAACGATTGCAGTATTTAACATTTTGACTTTCATCAAGGATTTCCTTATGGGTAAAAAATTTCATCCGAGATAACTATAGACGATATTTTGAATGATGCTGTTAAAGGGTGATGATTTTTAGCGGTCAAGATTGTTAGCTACTTTGAATATTCACAATCGAAAAAAACTACAGAGGATAAAAAGAGTCTATAAAATGCTCAATGTGTTTTCCTGGCGTTACTGTTTTCATGGGTGATTATTTATAATGACAATTTTTCAGGCATCGTCTGGAGTGCTACCAATAATAACTTCAAGAAGATGGCGATAGACGTCAAGCATTATCACATCCGTAGTCATTTCAAGTTTTTCGATGAGTTTAAGAATAAGCGCTTTATTAGTGATATGCCTACCTTCGGCATTTAGTTCGCTTATGACACAGCCAAGCGACTGAAATTTGAGGGATGATTTTTCTACTCCCGGCGGGAAATATGCAAAAACTTTTGACTGTAATGATATCTGCTGCATGCTCATGACCCTATAAAGAAAAGCGATAAGCTTCTCAAAAATTCCTGCTAAGGCTTACGCAGGGCAGAGGATTTAAAATTAATAAACAGGCGAATATTGAGGGGATAACCTCATTAACTAAAACCAGAAATTATTAATTACCGCTAAAAAAGATACCTTTATTAAAGAAAATTAATTTTCACCAGATGGATGAGGTGAGTAACAGTTCATCACTTAATGTTTTTTAGCCCCATCGACCGGACCTTCGCTGGTAAAAAAATGTGCCACATTATCGCGGTCGCGAATTTCAACCGTGTTGGTAGCGCGTTTAACACCCATATATTGGCTAACCTCATCGATAGCGCGCATTAAAGCATCTTGTCGAAGCGAGTTTTTTTCTACAGCGATCATGTGTCGAAGCTGTCTCATTAAGGCAGAATTACTAACGGCAGCATCTTGTTTAAGCAGTACCATAACGGCTTCGCCCATCATTTTATCAGACAGTTTTTCATCTTCACTTTTATACATACAAACTTCTCTAAACCTGTGATGCGGACATAAAGAAGTTGTCCACATAGACCTCCATTCGGGAACTTGACACCTGCGAATGAGTCACTGCCCGGTCGCCCGGTAAGAATATCTGACTAACTCAAAATACAAAGAGAGGTAGATAATATTACAGAGACACAGGGTTACTTAACTCATTCACCACGTCCGAACAGCATACCTATCAGCTGTTGATAGTGGCGTTCCTGTTCGGGCCCAGAAGCCAGTTCCAAACGGGTCAACAATTTTGAACATATGGCCTTGCGGTTCAGATTTCGGCCAGAGCGAAGGATCTCAACGACAATTTGCCCCAGCGTTTCTTGTTGAGATGGCATGATCACCTCACTAAAGTAACGGCTGATGTCATTTTCTATCTTTGGATTAGAACCGTCCTGACGCATAAGATATCCCTCTATCGAATTGCTTAAATTGTGTACTGCTGTATAAAATCTAAAGTTATACAACAAAGAGACTTTTGTACAGCAATAGTGGTTTTTGGCTAGAGCTAAAATTTTGCATAAAATGCTATGTGTTGATGATCAATGACTTATATCTGCGTGTGACGACAGTATGTGAAAGCGTATGACCAGCTTTGAAAGCAAGTATCCCTGATATAAATCAAGCGCTGATTCACCTTGGGCCCGCCTGACACAGCAATAGGCTGGTTGAGTTTTGTCCTGGCTAGCAACATTGCACTCACCATTAGAGCTGCACAAGAAACTTATATCCTCTACCACGAGTAGGTTATCTGTAGATAAAAACCCAAAAAATCCATTTGACCAGACTGACCTGGTTACGTGAGCTATTGTCCGTTTTGACTGTTTGACGAATAGTGATGTGTTTACTGTTCCTGTACCTCAAATATAACTAAAATGCAGTATTAAAAATCGATATCCAGGCTGCCAGTTAGAAAAATTATTTTATTAAGGAAGACGAGATTAGTTAGTGTCGTACAAGGAATTATTTAGCTATAAATCAGATATTTATATCAATGATCGATGGTGCGTAGTGACTATTTTTGATAAAATTTTAAGTATGATCATAAGTATCGACATTCAAAAAAGGTTTTAGGAATTTTTCACAAAAAAAAATGTCAAATTTTGGAGCTTTATAAAGTAGATTGCTAAATAAATAATGCAATGACTCCGATAGAGAAAGTGATGAACTGGAACCCGTAACGGTATTATGGTTAGCTTGCGATCTTGCTTTGGAAGGGTAAGAGTCGGAGATATTCTAAGATAAATTTTATTAGTAATACGATCAAAAGAAATAAATATCATATTATCCTGAATTTAAATTAACTCATGGAACGGTAAATCCAAAAAGTTGTGAATGGAAAATTTTATGGACGACTCAAAAATCTACTTCCTTGATTTCACTTTTAACCCGAAGACAAGGTCGTTACAAAAGAGTGACAGTAGAATACAGCTTCGTAAAAAGCAGGCTGATGTGCTTAATCTCTTGTGCGCAAAGTATCCGGAGCCTGTCTCTCGAGAGGATTTTTTGGCTGGTGCATGGGATGGAGGCTATGTCACTACGCAAAGTATTGCACAGGTTATAAGATCGCTAAGACTGAATCTGGATGATAGTAATAAAAAAATCATTGTAACCATCCCCAAGTTGGGATACCGGTTTACCGTTCAGCCATTATACAAAGAACCTGTGATTAGTGATATTTCATATCGAAAAAATGCTCATAATAAAGATGATATAAATCAAGTATACGCTGAAGAATTACCGGGAGATGCTCATAATCCTGTGCTATCTGGCACTTTAACAGAGAAAACAAATATTTCGAAAAAGAAAAAAATACAAACTGAAAAGCTCAGGTTGCTAAAGAAGTTTTTTTACAGCACTACATTGATAGTAGCCACTTTATTTTTATTTTTTTTTATATGAAGGAAAAGGCTGAATTAGTGGTTATTCAACCTGATGTTAGAAAGGTCTTTGAGATTTACTCAAGTAATCTGGATAAGACTTTCTCCCCATGTCTTCAGATCCCTTTCGACAGATCATCATCAGAAGATGCTCCCACCGTATGCTTTATGTGCGGAATTAACAGATTTAAGTGATGCTATAAATTATCCTCTCGCGATAGATTAAAATATGTTAGGTTTTTTTGATTACTTAATGAAATAAGCTTATGACCAATACCATATAAAACATCAGGTATGATTTTGTGGATACTGTCATTGATCTCTGTCATTTCAAGTGCTGCCTGCTCTAACCATTGTTGGCATAAAGGGGTGCTTTGGAAACGTATCGCATCCTTTTCACCTTGAATTGTAATATGAGAGCTATCGGTAAAAAGGTAGTTCGATTTGTCAGCTCCGGCAGGAAGCTTAACTGTTTGAGGTATAATAACCTTGTGCATGTTTTGCTGACTGCAAATTCTCTTCATATGGTAAACGATCCGTTCAACAATAACAGGATCATCGAATGAGGTACTCACTGCCTCAATCATAAGAGATTTAAATGTGTCCATGCGTAAATTATACTGCTGCTCGTAATCGTCGAGCATTATCGTTAATTGCGAAAAAAAAAGTTGTAACCCTGTAGCGTATCCCTCTTTTTTGTAGTTTTCTTGCAGTTCATCTTTACGAGATTCAAATTCGAAATGAATATCACTGCATTGACACAATGTCCGCTCAAGTGCGGATGAAAGACGACGATAGCGGGTAATCTGACTCAATTTTATTAATACATCAGCGTGAGTTTCTGCGGGTAATTCTTCACTTGTAATCAATCGCATAGTTTATTGCCATTTTTAAAAGATTGAGGTGATCGGGGCATCTTGCTATGTAAATTTCAGGAAGTTTAATCTCAGCAGGGAGGATCAATATTACACGTTCTTTTAGTCCGATAGGCAGATGTGGAATCTGACTAAGAACGAAAGCCACTCCTAAGGATAATGTATCTAAATTATTTTCAGTGTTGGCAAGTAAAACATGATGGCGGATAGGCAGAGAAATAAATGATGATAAACGAGGGTTTGACATCAGCGTTGCACATTTTTTGAGTAATTGGCAACGCAGAAGATAGCCACCTATCATGCAGGCAGCGTCATGGATCAGTTCCCATCGACTAAGAATCAGTAACGAAATGCTATCACGGGCTTCCCAGTGAGCAGGAAGATCTTTCAGTTGATAGTGAGTAATAAGCCAATAATTAATCAGTACATTATCCTCATTATTCATATTATGAATGCTGTCAGGTAAATGCGTCGGATGCGAGTATATAACAGGAGAATATAATATCTTTAACATTTTTTCGGTTTCAAGAAACATTTTTGGCTGATTCCTGTTTTTTGTGTAGGGATTCCTGCTTAACATCTTCTACTTTAAAACGGCGATAATACCTTCTGAAAGAATATAAGAGAGCAGCAATGACCAGAATAATGATAGCCGTTAAAGAGATAAGCCATTGGGTTGATAGTGAATGGGAAATTTTTATTGGTGGTGTGTATTGAATAGGTGGTGTATCGAAAAGTACTACTGAAATATTTTCATATTTTATATCATCAAGACTGTTTTTTATCAGGGATTTGACCCGTGGAATGAAAAGACTCTGGTCTATGTCCCCGTTATATGAAATCAAAATACCGACATGATTAGTTAATGTTTTGTTTACCACTTCACTTTTAAAAGATGGATAGCTAATATGCACCCGAGCGCTGACAACTTGCGCAATGGTTCTCAGAGACTGCTCTAACCTTTGTTCAATCAGAGAAAGGATACGGACCCGTTCTGCATTTGGTGATGCAATGAGTGCACTGTCTGGGAATGCCTGCCCTATTTGAACATCAGCGGACCACGGAAGCTGATATTGGTTGATGATTGAAAGGGCTGCCGTATTTTCTTTTTCATCGACTCTAATCGTATAGCCCGATTTAAGAGTGCCGTTCTTATTAGCAGGGATGTTATGCTGATGAAGAATCGTCAGTACCTGGTTAGCTTGCTCCTGAGTAAGATTTTCCAATAACATCTCATTATCGCAGGCGGACAACATAAAGGTCATTATTGTGATAAAAGCTGGAAGTTTTTTCTTTTTTAACATTATTGCGCTTTTTCCAGTGTTTCGATAGTAGCGATTCCTTTACGAGAGATTGTACTTATCAGTGATAGATAATTAGTATATTCAATAATATACTTTTGCAGTATCAAAAGGTTTTCAGGGTTGCCGGTCAATTGCGATGATTCACTAATAGTGCTGATTGCGTTTTTTAAATTTATCGTCCTTTCGCTAACATTTTCAAATGCACTGAATACAAGGTCGTTGAAAGATCCGTTGCCGGAAAAAACCGATGTCCGATCTTTATCGTTGAGTGTATCAGGTGCTGTTTGCGTTTGGGCTGACAGAAATTCTGGCTGTATAATCATTAAAAAACCTCAAAATGAAGGGGACGAAATAAAGCCGTAACATAGAAGTCTCTAGAATTTTTGAATAATTTCCTTACCTATACTACCGTAAGCCTTGACAGCACTGCTTTGGGCACCGCGAAAAAGAGTATATTCCTGCAATTTCGATTGATAATTAGCCAATACTGATGGGTTGGATGGGTCCTGCTTTAATTGTTCCAAGGCAGCATTGAGCGCGTTCATCATATCTAATGCCCCTGACTCAAAGCCGGTCGAAATTTGACCTATAAAATATTGGTCTGTTGATCCTTCAGGCATTTCATTTTTGGTTATATTGGGCACGACTCATGTCTCCTAAATTAAGTGGGAAGTACCAGTGATGGGAATTTAGAAAAAGGTAACCATCATTGGAGTCAATGTAAGATTTGTTAAGTAACCAGTTATCATCCAAATTAACTGAAAAATTGATCATTTCGCTTCCCCATTTGGAGCGAAAATTTTCAATGAAGTCACTTAGTCTAAGGAGGATAACATCGCTGAGGGCATCTCGTATAATTAAGCTATAACCCGTACTGGCCTTTACCTGACGATACTGAATGTTGAGGTTGTCTAAGCCATTGCGGGCTTCAGTTAAGAGATTTTCTTTGGGGTTAAATAGCACTTCAGCATCCAACGCATAGGGAATCTTTTTAAGTACTTCTGATTTCAAAATCTCCTCTTCATTTTTTTCTAATTCCCTATATACAGCAATGACAGGATGTACAGGCGAACTGTAATCGATCTGTAATACGGGATGGCCAGCTTGAACCAGCTGGCTGACGACGGTTTTGTTTTGTTGAGCAAGCCACACTGGAACAACACGACCATTTTCGTTTAGTTTTGAAAGCGCTTCTTTTAGCCATTCCAACTCTTGCTTTTGTGAAACCAAAACAAATATGATTTCATCATCCCTGCTTTTTACAATATTGTACGACATTGAATTACCAGTGAGCTCTTTGTTAAGAGTCGCCATACGATTATCAAATTGACTAACATCACTACTATAAAAATAGATGAAGGTGATAATCAATAAAGAGACTAACATACCCGAGAACGATAAAAAAATTAGACGTCTGTTTTTTTTTGTAGTGAGAAAATCACATGCTTCAGAAGGGTTATCACATTCTCTTTTAAACGGATTGTAATTAATGATTTTATCAGACCATTTATCACTACTTTGCTTGAAAGCAAAGCAAATATTTTCATGGGTGAAAATTTCATTCTCATAGAGTTCAGTTGCATAGCTATCAGATAATCCATAGACATCGATGCCAACAGCCTTATCTCCCTCATAATCACTGAGTGATGATAATCTAAAAAGAATATTAGGAGCAGGGAGATCGTATGGGATATATAAGGTATTGTAAGTATAATGTGCGGAGTGAACATGCTCCAATGAAACTTCAGCATTCGCAGGGAATAATGATTTTTTCGAGTTTATAATGAGAAAATAATCTTCTGCAATGAGATGTAGCTCACAGCCAAACATGGGGCCAAAGAGAATTTTTAAAGTAAAGTTGGACCCATTTCGTTCAAGGTATTCAGTATTGATTGGTTTTTCCATATTGCTTATCATAATAAGAAGTCTGACATTGATGTAATATAAATGAGTTTTGGTTGATCATTGCATGTTTTTAGAGGGTTAACGTTTTAATAAATAACACAATGCTTTTTATGTAGATGCATCCAAAACTTGCACTTAAAAAAGGTAAGAGTGCGTACTATATGTGTAGATATAAAGTTTCATATATAGATTCTCTTTCACAACACACGAAAGTCTGCATCCTATCGAATAAAATGGCTGAGTACAATTAATCATCTTGAATTTTTCTTTAGAAAAAATTTAAATATTTTATAAAATTATTAAATTCGCACCTCTGCGTTGACCATGCGATTTAATATAGGGTAGTGTTGTAAATATTCATCATTGTACTTACAAAGCGACTGGGTAACTGTAGAGGCTCTATGGGTGATGTTCATTCAAGCAGTAAACGATGCAGGGCCAATAAACTATTCCTTATGAAAAGTCATAAAAAGAAAGGGAAGCCAGCAGTCAGTGTTTCAGAGAATGGAATTGTTAATCTCAACAATTCGTTGCTTTTTGCGCGGCCATTGAGTGCGACTTCATTTATGGTTTTCACCTCAAATGAGGATGGGAAAAATAATGAGGTGCTGATAAATCAATCCAGTTTGTTAGCCACTGTAGATGCTGTAAAAATCAAGGTTACGGGTGATTGGTTTTTCGAAGAAATCACAATGCCCCAAGTAGCAATACTTATCGCGTTTCTGGATTATCAGGCCAATCCGTGTCGAGCCATCCATGCTAAAACGGGAGCTGATTGTGACGAATCAATCATAATGCAAACAGAACGATTCTATATCTCAAATGTAAAAAATAATAGACGATGCCTCATCGGAGCACTAATAGGTAGCAGAATAAGCCCCTTAGATTATGGCGTTGAGAATTTATTTTCCTTTATACGGAAAATTGAAAATTACTGGATATCTCACTTTTTGTTATCTCAGCTATTAAAAGAAGACAAAGAGAGTGGTAGCGACAGACTTTACAATGCCAGCAAGAGTTATGGCGTATCTGAATCTTACTTTAGAAAACTTTGTCATAACACATTCACTCGTGGCCCCAAAAAACAACTGCGCATATGGAGGGCTTCCCACAGTGCATTGCAACTGATAGAGAAGAACAACTCAATCGCGACAATTGCTGGAAATAACGGCTATGCATCTTCATCGCATTTTTCAAGTGAAATTAAATCAATTTTTGGCATTCGTCCTCGTGAGTTTAAAGATTTGAAGGGTTGTTTTTATGAATGAGCAACAGACAAAAAAACTCTCTTTTATATTTTTTTCGTTACTTTTTTTCTTGCTGAATTGTAATGTCGCTTCGGCGAAATTCGATGATAATGAAAGGGGAGGGATCAGTACCACTCGCGATGCCGACAATATTTATGTAGCGAGTGACAACAGTGTACAGCAACTTTTTTATGTGATGGCAGGAGAATTTCATAGACCGATAATTGTTAGTCGTCAGGCTGCTAAAAAACGCGTCACAGGGAATTTTGACCTCAATGAACCTCAGGAGTTATTGAGTAAGTTGGCATCTCGCATCGGACTGATATGGTACAACGATGGAAGTTCGATTTATGTTTATGACGCCAATGAAATAAAAAGCACGGTGATCCGTTTATCCTATGCACCTTTTGAGCGCCTCGTGGCATATTTGAAATCATCTGAACTGTATGATGTACGTTTTCCATTGCGGTCTGATGGGGCGTCTGGTTCATTTTATATTTCCGGCCCACCGGTGTATGTGCAACTTGTTACGGCTGCGGCTAAATACATTGACGCATCATATTCCAGGCCCGGTGCCGGAGAAACGACAGTACGCGTCATTAAATTGACAAATACCTTTGTCAATGACCGTAATTACACGCAGCGGGATACTTCTATCACCATACCGGGAGTGGCTTCGGTGTTGAAAAAACTGATGAATAACTCAAGTAAAGTATCAAGCATGGGCGGTGCGAGTATCATTATAAATGAAGACTCTGTTAATGAAAAACGAGTCACTGCGCGTACACCGAAAGTTAATCCAACAGAACTATGGCCTGATTTCAATGATGCTGAATCAGCGAATAGCAATGACGACTCGTCCCCATCCGGGAATGAATCTGTCAATATCGTAGCTTATACAGATACAAATAGTCTGCTTGTCATGGGAAGCGAAAGGCAGGTGAGTTTCGTAGAAGATCTGGTACAAGCTATTGATGTGTCGAAACGACAAATCCAACTTTCATTATGGATAATCGACATCTCAAAAAAGGAAATTAATGAATTGGGAGTGAAGTGGAGTGCGGCGGGTAAAGTGAATAATTCAGGCGTGACTTTTAACACCAGTTCACTGACTCCTGAAAATAGTATTCACTTTCTTGCAGATGTCTCTGCTTTAGTCAAGTCAGGTTCAGCACAAGTTATTTCTCGTCCTGAAATTTTGACTCAGGAAAATGTACCCGCGCTTTTTGATAATAATAGCAGTATTTATGCCAAACTTATTGGAGAACGAACATCATCACTGGAGAAGATTACCTATGGGACAATGATAAGTGTCCTGCCACGTTTGGCATCGCGTCAGCAGGAAATTGAGATGATCCTCAATATCCATGATGGTACCATTCCGCTTAATTCAGAAGGACAATCTGGCAATTTTGATAGCATGCCTGTTATCAGTAACACACAAATCAGTACAGAGGCTCGTGTTCCTTTAGGGCATAGCCTACTCGTGGGAGGATATAGTCGTGATCAGGATGAAAACCATTCCATAGGAATACCTTTACTACGGGATATTCCTTATCTAGGTAGAATATTTGACTATAGCTATAAAAGCCAAACAAAAATGGTTCGACTCTTTTTGATTCATCCTGAATTGTTAGAGGATGGAGAAAGATGGCGAGGACATAGAAATGATGATCCGGTTCTCGGTGTTTCATCTGAAGGTAAGGAGCAGACGTTAAAATCTACTGTGTCTATGTTGCGCGAAATCATGAATAAAAAATAAGGAGATGTAGATGGCGAGAATTAGTCCTTTTAATTATACAGATAACAGCGCGCATCGCAGGCAAGATTCAGAAAAAATGTATACTCGATCTTCAACCAAACACAATGATCATGTCCAACCAATAAATCATGACGAAAATATAATTAATGCAGCAGAAGAGTTAGCAGATCTCTTCAGCAGTTTGGGGCGTGCAAGTAAAACAGGTAGGAAAAATGATAATTCATATAGTGACACGGGTTCAGAAATACTCGAAGAAAATGCAGATGAAAAGATTTATACAATAATGACTCGAGTGGCTAAGTCCCAGAATAGCGCTTCTATATTGAACTTTGCCCGCCAGTTGTTTAGTAATGATTGGGACTTAATGCAAGCCTTACGTGAGTTACTTTTGAGTAAAAATTTGTCAGAGTTTCTGAAAAAAAAGATTAAAAAAGCAATCGATGATTTGATGAAGTTTAGCGATCTTAAGAAACTAAATTCTTCTGCCAATGTTGGTGATGTCGCTAAACGCTTTAGTCAATGTACTAATAATAATGGTCTTTCTGCTAAAGAGCTTCGTGATAGCTACTTGAAGTATTTAGATTATGAGTTGCCTGCGATATTTATTTATCAGGACTGGATTGATGTATATGGATTCAGCAATAGAAAAATCATGCTGTCATTTATACTGACTGCATTGATATCAGATATGAAGTCCACTGAACCGGGCATTCATTCGCATGAGTTTGGCCCTCTATCTGCCAGGATAATCGACGCACGTACGTTGAATTCATTAGATAACAAGCTGATTGTCAATTTCAATAATTCTGCGTATAGCTCAACAACGAAGAATTCAAAAGCAGCATTAAACGCAGAGGGTGTTTTAAATATTTATCTAATGGGTTTAATTAATCCTGGTGAGTTAGTGACAGCTTATGGAGGTTTTTTCAATGATTTTTCGTCAAAGAGAGCTATTCGTCAACAGGCAACAGTCGTTCAGCTCATACGCAGAACTTTTGATGTGACTCCCGATTACCTTTATGCCAGGTCTGATTGTCACGAAAAATTTTATTCTTTTTTGACCTCGGTACAACAATCGCTTTATATAAAAGAGGTTGCACTGTTTAAAGTTGCTGGTAAATATGTTTAAAAGTTCTTTTTTACAATTTAGCGCTCGCCCAGAATTGATCATCTTGTTAATGATGATCATGGTCGTTGTTATGCTAATCATCCCATTGCCGACGTACCTGGTTGATTTTTTCATCGCTTTTAATTTAACGATGGCATTGCTGATTTTTCTGGGTTCATTTTATATTAACCGTATTCTGGACTTTTCAACATTCCCGTCAATGATCATGATCAGTACCATATTTCGTCTGGCTATATCTATTAGTACCAGCCGTTTAGTTCTTTCAGATGCGGATGCAGGTGAAATCATAGCGAGTTTCGGGGCATTTGTTATTGCCGATAGCCTGGTAGTGGGGATGGTTATCTTCTTCATCGTTACGATAGTGCAATTTATTGTCATCACGAAAGGCTCTGAGCGCATTGCTGAAGTTGCAGCCCGCTTTTCATTGGATGCTATGCCAGGAAAACAGATGAGTATCGATGGCGATCTTAAGGCCGGTCTTATTGATGAAAATGAAGTGAGACAGCGCCGTAAAGACCTGGAGGCTGAAAGCCAACTGTATGGTGCACTTGATGGAGCGATGAAATTCATCAAAGGTGATGCTATAGCCGGGATTATTATTATTTCTGTCAATCTGCTGGGAGGGGTTTTTATTGGTGTCGTTCAGAAAGGAATGGAAGTCCATCATGCCCTATCTATTTATGCCTTACTTACTATCGGTGAGGCTTTAGTAGCGCAGATCCCTGCGTTGCTGATTTCAATCAGTGGTGGCCTTATTGTCACGCGAGTAAATAACAGTGAGAATACTAATCTTGGTGCAAAGATCTTACAGGACATTTTTAAAAATAAATCCACTTTAGTCATTTCATCCATTCTCGCCTTGTCATTGGGCCTGCTTCCCGGTTTCCCTTTCATCGTATTTTTCATGCTTTCGATAGGCTTACTAGGTTTTTTTTTCAGGGACAAATTAGCTAAAATGAAGAATGCGAAATCCAAATCAGAAGATTCAGACCATAAAGAAGACTCTTCTGTTAAAAATAAACCTGTTGTAATTGATGGAGAATATATTCCTGAGACGGTACCGTTAATTATCAGGTCTTGGAAAGGATATGAAAATTATTTACTCTCAAAAAACTTCCCATCATTATTGAAACGGCTTTTTTTTATTGAATACGGCGTTCGCCTGCCAGAAATAATAATTAGTTATGATCACAACGCTGAAGAAGGGAAGTTGATCGTGGCAATTAATGAAATTCAGGTGGCTATTTTCGATTTTTTCCCAGATATGCACAGAATCCTCTTTAGAGGAGATGAGCTGAAATTGATCAATGACAGCGTACAAGCTGTAAGTTCATCACAGGGTACGACCTATTGGATAGCAGAAAAAAACCAACAGGCCGCTCTTGATCTTGGTTACTATTCACGTAATTCAATAGACGAATTTTATTCGTGTATATCGATATTACTCGTTCGCAATATTGCTGAATTTTTCGGTATCCAAGAAACTAAAACACTGCTTGACGATCTCGAGAAAAAATATCCTGACTTATTAAAGGAGTGCTACCGAAATAATACGGTACAACGTATCACTGAAGTATTCCAACGTCTACTTAAAGAGCGTATATCGATTAGAAATATGCGACTCATTCTTGAAGCATTAGTGCAATGGGCTTCTAAAGAAAAAGATCCTATTATGTTAGTTGAGCATGTGCGTGGAACTTTAGCACGCTATATCTCTAACAGATTTGCTACTCAAGGATGTATTAAAACATTGGTGATGTCACACGATATGGAAAAGAAGATCCGGGACGGCATTCGGCAGACCTCTGGTGGAACGTTTATCAATTTACCACCTGATGAAACGGAAAATATTTTAAAAAGTCTCGAATCCTGTCTGCAAATGAATGGCGTCAACACGCGAGATGTTATTTTAATTGTATCTATGGATATTAGACGTTTTGCAAAGGCTCTAATAGAAGGGACCTATCCGGAATTAGATGTGCTCTCATTTGGCGAGATTTCTAGCAGTGTGGATGTGGATGTTATAGGGTCATTGTAAAATTTAAAAGAGGAAATATATGAAATATGATATTGCGGAATTGATTTCTACCATGCTTAAAGACGCTGGCATGTCAGAATTTCTCAGCGATGATCTAACTAATCACTCAACAATTTCTCTGAATATGAAAGATGACATCCCGGCGATTCATATTAAGAGTGTGGGTGATGACGTATGGCTGTGGGCAAATCTCTGCGAATATAATATTAACTCACTGGCCTACTGTAGTATTAATCTGTTGCCGGTCATGCTCGATTATAATGAGGAAGTATTTTATCTCGGGCAGCCCTGTTTATATCCTGTTGATGGGCAGCTCGAATTACGTGCGAAGGTTATGGAAAAATATTTGGGCTCGGCAGATGATTTTTTGTCGGTACTCGATCATTACCTGACAATTATGCTGAATTATCGCGATGTTTTAGCTTAAGAGGAGGTGTTATCGATGCATCCAAAATTGTTAGTTCGTCTCGCACATCCACTGCGTATCCAGGGTAACGTTATTGAGGCATTCCTTCCAGGAACTAAGATTGGTGAAATTTGCGAAATTCAGAAATCTTTGATTGAGGATGATATATTGGGATTTGCTCAGGTGACGGGATTTAATAAAGAAAACACATTTTTAAGTTTGCTAACAGATAATCAGGGATTTTCCCGAGAGAATGTCATATTACCCACGGGGAAGCCATTTAGTATTGAGGTTCATGAAGGGGTTATCGGCGCTATCATAGATGCTTCTGGTGCCATCAGAGGGCGTTTCGATCGGCAGCCCGTAATGCCTTCTATCAAGGGGAAAAGTATCGTAGCGTCCAGGGTACCACTCGACTTTACCTTGCGTAGACCCATCCTTAAACCATTAATAACCGGCGTGCGCGCTATTGATGGCCTGCTTACATGTGGTATGGGGCAGCGAATCGGGATTTTTGCGACAGCAGGCTGTGGTAAAACATCCCTGATGAACATGATCATTGAGCACTCTGAAGCCGATCTCTATGTGATAGGCTTGGTCGGTGAACGAGGTCGTGAAGTCACAGAATTTGTTGAAACTATGAAACTTTCCTCACGCAGTTCAAAAGTCATACTCGTTTATGCAACTTCGGACCGCTCTTCGGTGGAGCGCACCAATGCAGCGCAAATCGCATCGAGTATTGCAGAATACTTCAGTGATTTAGGCAACAATGTACTGCTGTTCGTTGACTCAATCACGCGTTATGCTCGGGCACTGCGCGATGTTGCTTTGGGTATGGGGGAGGTGCCTGCGCGTCGCGGCTATCCGGCTTCAGTTTTTGAAGCACTGCCAAAATTATTGGAGCGGCCTGGGTGTTTTATCACCGGTTCAATAACTGCATTTTATACCGTTTTAATTGAAAATGAAGATGAACCCGATGTGATTGGTGATGAAGTGCGCTCAATTCTTGATGGACATATTTATCTGAGCCACAAACTTGCGGCAAAAGGGCAGTATCCGGCTATTGACGTGTTACAAAGTATTAGCAGGGTCTTTTCAAATGTCACTGATAATAGCCATCAGCAATTAGTTAATCGTTTTCGATATTTTCTTCAGCGTCAAAAGGAAATGCAGTTATATATTGATCTTGGTGAATACCGTCATGGCGAAAATGCTGAAAATGATATTGCTTTTAATAAAGCAGGTGATATGGAGTCATTTATCAAACAGGAAATATCAGAGAACGTTAACATGTCATCATGTCTGGAGAGCTTGTATGAGTGTATGGCGTAAAGGTCGGCAACTCAATGCGCTGTTAGAGTATAAGAAGACATTAGTTAATTGTCAGGTATCTAAGATCAATAAAAGATTATCTGAAATTCAGTCTCTTCTGGAGGAAAAGATATTTGAGCGCAAAGCCATTATTGACGAAATAAACTCATTAACGCCAACCGGGGTGCTCCATAGATCTGATATCTACCAAAAGATAAGACGTCAGGGTGTATTATTATCTAAACAACAACTTATCTATCATCAAATCAACGAGCTTGAGGAAGATAAAGAAAAAAATGAACTAAATGTTCAGGTGTTTCTTCACACAAGAAATGTTTTAGAAAAGAAAAACCACAAATTTCGTAGCTATTTTCGTCATCGTTATATCGACTTTCGTATTCGCTCTGAGAACAATATTGAAAGTGAACTTCATGAGACAATTTCCTATGGTAGAGAAAAATACTAATATATCCGGGGTCTCATTTTTATGTAATGATGCCTTTGCTGCTCAAGACTCTTTTTTTGATATGTTGGAGAAACGGAGGAAATTGGAAGAACCAGAATTTTCGGGATGCGATTCAGCTTTTGCTCAGCCGTACAATCATCAATTATCCCCTGAGCGCTCTGCGGGAGGCGGCGGTGGTGATAAATCTGAAGAGGCCAAAATTAACCACTCATCATCACAGAAAGACCTTAAAAAATTTTACTCACATATAAGTAATGAGGGTATGAGCCATCGTCTGTCCGATTCGGTCATTAAATCGGTATCAACTCAACAGATCAAGGATTCTGAACTTTCGCAAATCAATAAGAATAACCATGTAGACAATATTGATCCAGACGTATCACGAATGATGCTTACGGGGCCGGAAAAGTGGGGTGAACCGAAAAACAGAAGGGAAGATAAAGACGAGTTTGCTGTCACTAAACCATTTAATCCTGTGCCGATAATTCATCAAAATACTACTTCAGCCGAAAAGAAAAATACAGGACATAGTAAAATGGCGTACCAGGCATCGAGCAATACACAGCAATATAGAAAAAGCGTGATGACAACAGGGGGAGCCAGTGATGACGTTCCTGCAAATAAAAGTGTAGACCTTGAATATCAGTTCCAGCGCTGGAATGGTGACCATTCGGTAAAAGTACTCATCTCCACAGAATTGAGTCACGAGACCATCATTAAGCTAATACCTTCTGGCACACGCGTAGCTGATGCGATTTCCAGACATATGGATGATATGGTACCTGATGTTCTTATGCAGCAGCAAAGTCAAGATAAACGGGGACGCCATCAAGAAGAAGAAGTGGAAGAATGAAATTACGCAGTGGCTTACGCCTAAAGAAGGAAGAAAAATGCGGGCTTGAGTTACTTAAAAATCATCATCCAGAGAGTGAAATTAGAGAGGTTGAGCTGGAAGGACGCTACCTGAGAATTTTCCTCTATGATGAAAATGATTTGCATAATGAAGCATTGCTCAATGTAGATACATGGTTACAAGAAACCGATAACAAGCTACCGGGTATTCCCTGGCGTCAGGTGCCTTTGAACTATCTAATGAGGTGGTTAAAGGGCATGCAGCTTTCTTTTATATTAAAATCCAGGGTATGGAACGTTGGGCGGATAGAACTTCCTCCTACGGTCTTGCCAAAAAAAATGCTTTGTCTGCCCGCGCAGCCTTGTTCACTTTTGTGTCTGGAGTGGTCAGCTGGTGATAACCCCATACTTAATGCATTGCACTTAAAGAAATACCGTATTCCATTTATCGTTGATGTCGTTTTGGGATATAGCCAGCTGCCAGTGTCCCAATTTATTGATGTTGCAAAGGGCGATCTGCTTCTTATTCAGCATCAATCTGGCTATTTAAAAATTGGAACGAAAAAGTTATTTCTTTTGAACATTGATAACAATATAGAGGTTGTCGTGCAGGAAAAATTTACTGACATTGAAGATAGCTACCGTAATGAGGAAGAAACGCTGCTAAGGTGGTCTGAGCTGCCTGTTGAAATTGAGTTTGTCCTCGACAGTAGATATTTCACGCTGGCCGAGTTGGACGTTATCTATCCGGGAATGACCTTATCTTTGAATCAGAATGCGGAACAGAGAGTCAAGATCTATTTGAATAGAAAATTATTTGCGCGTGGAGAATTGGTGGCTCTTGAGAATGGAAATCTCGCTGTGGAAATCAATCAGGTTAATACTTTTCCATCGGATGCAAAGGACATCTCTGATGTTGAATAATGAGATTTCGTTAATTGCATTACTCTCCCTTTTTACCTTACTTCCTTTTATCATTGCTGGAGGGACTTGTTTTATAAAATTCTCGATTGTCATGATAATGATGCGTAATGCGCTAGGTATACAGCAGGTACCTTCGAATCTGACTCTCAATGGGGTTGCGCTTATACTTACTACGTTTGTGATGATGCCGGTTTGCCAGCGTATTACTGACTACATTGAGACTAAAAATATTGATTTCAACAAAAGTGGATCGCTCCACCAGTTGATGGATGAGGGGCTGGGCAGCTACCGCGATTATCTTGTGCGTTACTCTGACCATAGTTTGATTCGCTTCTTCAATCATGTAGAAAAGAAAACGAATGGAATAGTTGAAGACCAGCTCGATGTTGAGGAATTAAGCCAGATGTCCTTAATGACCCTGATGCCAGCCTATGCGCTAAGCGAAATACAGAGTGCTTTCAGGATAGCTTTTTATCTCTACATTCCTTTCGTTGTAATAGATCTGGTGGTGTCAAGTATTCTATTGGCTTTAGGGATGATGATGATGAGCCCCGTGACTATTTCAATTCCAATTAAATTGATTCTTTTTGTCGCAATGGATGGTTGGACGTTATTAGCTAAGGGGCTGGTCACGCAATACGTCGATCTGATGTCATCATGAATAATATATTATATATTAGCAATGCAGCATTGATCGTCGTATTAAAGCTCACTGCTGCGCCTATTACTTTCGCTACACTTGTTGGAATTATAGTAGGCCTTTTCCAAACGGTAATGCAAATTCAGGAACAAACTTTACCTTTCGGTTTGAAAATGCTTGCCGTGATCATCACTATTTTCATGTTATTTGAATGGTTCTCGGCAGAAATGCTAAACTTTTCAAGACAAGCCTTCTCCTTAGCTTTCAGTTGACGCGGTATACTCATAATGTTTATCACGCTTTATTTTGATTTCCAACATTATGCCCTAATGTATGCAATGGCCTATGCACGTCTGGCAATTGTTTTTTATATTCTCCCTGTATTGGGTGAGCGCGTCATATCTAATCTGATCGTAAAAAACTCAATAATATCTCTCATCATCATTGGTTTATGGCCTTGCTTTGAAAAAACGATTACTCTGCAACAGGGGTGGGTTTCCCTGCTTGTTAAAGAGTGTTTTGTTGGATTAGTTCTCGCCACTGTATTGTGCCTTCCTTTCTGGATTGTAATAGCACTAGGTGACATTCTCGATAACCAACGTGGAGCAACGATAAGTGATAGCATCGATCCTTTGAGCGGTGGGCAAAGTTCTGTACTGTCTGCTTTTTTTAACTTTGCTTTCGGTGTGATTTTTTTTTCAAGCAATGGAATGTTGTTATTAATCACCATTTTGATGGAGAGCTATCAATACTTGCCTCAAGGGCATACGGTCTCACATTTCAACTGGTCAAAAGCTGGAAAACTATTGGTTGAATTGGTGGAGTGTAGCATTATGCTTGCAGCACCAGTAATCATAGTGATGATGGTTACAGAGATATTACTTGGCGTGTTCGCTCGATATTGTCCGCAGCTCAATGCATTTTCACTATCTCTGATAGTAAAGAGTTTCATTACCTTTATAATATTTCTCTTTTATGGGATGAATGCTTTGATGGATAAACCAATCGGATTTTTTAATATTGACTCTTTGTATGTTTTTTTTCCAAGCGGGTAATGAACAATGGCGCAAAAGACTGAACTTCCAACGGAAAAAAAACGCAAGGACTCAGCGAAAAAGGGTCAAACGCTCAAAGTCAAAGATTTTACCACTACACTGATATTACTCTCGGGCAGTTATTTTTTACTTTACAGCTTCAATTTTGATGATTTTATCTTTTTTTATTCTTTGATACTGACCGATAGCACATCTGCAAGCGAAAATGACTTTCTTATAAATATGATGCTTCTGCTATCTCAATTAATATTTCCGTTCATTGCTGTTTGTGCTGTTTCTGGTATCTTGGCCACGCTTTTACAAACCCATTTTAGTATCGCTACTGAAGGATTGAAATTAAACTTTAAGGCTTTGAATCCTGTTGAGGGATTTAAGAAAATTTTTAGCATGCGTACGCTGAAGGAGTTCATCAAGTCGTTATGCTATTTAATCGTCTTCTTATGCACCTGCTACAGTCTTATCCATAGCGATTTAAAAAGAACGTTAACTATTTATCATTCCGGTATCGGCCAGCTAATCACCAGTATGTCATCTCTCATGGTTAAATCGGTAACGGTATTTACTGCTTGGGCAATATTTGTGTTTTTGGCAGATTTCATAGCGGAATACTTCCTTCATATCAAAGACCTGAAAATGGATAAACATGAGGTTAAACAGGAGCGTAAAGAAACGGACGGTAATCCACAAATAAAAAGTGCCAGGAGGCGTGCCCATCAGGAAATCCTCTCTGGCGAGGAGAAATCTGCAATAAGAAACTCATCAGTCGTTATGGCGAACCCCACCCATATTGCGATTGCTATCTACTTCAATCCTGAAGTCGCTCCTTTGCCTTTTATTGCGCTGCGTGCTACTAATTTCAAAGCCAAATCGGCAATTGCGTATGCAGAGAAAATTGGTATTCCAGTCGTACGCAATGTTATTTTGACGCGACGGCTTTATCGATCTTATGCTCAATATAGTTTTATATCCGTGAATGATAACGATCTGCTGTTAGTGATGGATATTCTCATTTGGTTGCGTCAGGTCGAAACTGCTGATATGGAAAGGGAAGTTTTGCACAGTGATCCAGGCGAAGTTGAAAACGATGTAACAGATACATAATTAATTAGTTTACCCGATCGAGATAACCACACGAAAGTACTGTTTTTTTGTACCTGGATCCTCGAATGCTACGTATAATATACGGTATATTCTTTACTGTCTGCATTCGGGTTAACTACGCGTTCTAAAAAGTACTTGGGAAATAATGCACGAGGTTAAGAATGGAATATGAAAGTACAGAGCGAGTTTCGAACCCTCAAGACGAAATTGACAGCAATACCCAGCTGGATGAATACTCTGGTAGCCTTATCGATGCCATCCAAAATGGAGCTGTTCTCAAAGATGTGCAGGGTGTATCAGATGAAACAATGCATGATATTTATAAAATCGCATATGATTTTTATCATCAAGGTAAGCTTGATGATGCGGAATCTCTTTTCCGATTTCTTTGTATTTATGATTTCTATAATTCGGAGTACCCAATGGGATTGGCCGCTGTCTATCAACTAAAAAAAGAGTACCGTAAGGCAATTGACTTCTATGCGTTAGCCTTTTCTTTGGCAGAGGAAGATTACCGGCCCATGTTTTATGCAGGTCAATGTAATTTAATGTTGCGTAATGAAGCGTTGGCTAGAAAATGCTTTTCCATTGTGATCAAAAGATGCCAAGTTCCTTTGCTGAAAGAAAAAGCACAAACCTTCATTTCAGCACTGAATGAGATTAATGGTAGTCCTGATGATCTTCGCGATGAATAAAAGTGTTAAACAGGGATTATAATGAAAATACCTTTAGATAGTTCAGATGACCCATTTCATCTTTCTGGAGGATTAGAAGCCAGTGGCGAAGAATTAAAAAAGGGCGTTAACCGATTATATCGTTTTGCGAATCCAGCATTAAGAGAGGACCCACGGGTAGATAAAGTTAGAGAGGCCCTCAAGTTACTTCAGCCTGAACAATTGTCTCATGTGTTAGAAAAAGCAGGCAATGCACTCTACGGCAATGGAAGTAGCGTCTCTTTGGATCGTCAAAAAAAACCAGAATTAGCCACTCCTTTTCATCTCCAGAGGATTGAGAATACTATGGCTCCCCGGCTGGCTACCGTTCAAGAAGCTGAAAACCATTATAGTTCTTTTGCAGAGATGACCGCATTGTTGCGTACCGTCTCTCAGTTAGTAGCTGATAGTACGCAGGAAAAAATGATGTCCAAGCTCCAGGCTTACAATGCCATGATAGGCGGAGCAACCCTATCCTATAAAAACTTAGCGGCTGACATTGAAACTCAGGGACTTGATTGGAGTACTCACAGCGACTCGCTATCTGTAGCAAGGACTCATGCTGCCGTCCTAAAGTCGGAAACCGTTAATGCTCAATCAATATTGGACGATGCGCAGCATCTTCTCAACGATTTGCGTACTCAGGCTGAAACGCAAGACCCAATATCTCCAACGCTACAAGAAAAACTTCTTGCAGCAGATAATCGTGTTATAGCAACGCAGTCTAATCTCAACAGCATGATGTTGAATTATCAGAAATACGTGACTACGGTGCTGGATCCTGTCGTGAAGTTGGAAAGCCTGTCTAGATCGGCGCTGAATTCGACGATAGAGCAGGCAAAATCACTGATAGGCTCACTCACTGCACAGCAGCAAAACGTGATCCGGAATCGTCATCAGGAAAATGAGGAGGAGGTGAAAAGCCTGACTTTTCTCATTGCTTTGATGTCGAAGCTGATTAACCAAAATGCAGGAGAAGACCTAAAGGCCACAGCCTTGCTGAAACAGCAATTATCTGAAGCAGCAGCGAAAGATGCTGTAAAACAAGCCCAGGAGTATGAAAAACAAGTCCGTAAGTCTGAAGAGTTGCAGCAAACGATGGGTTGCATAGGAAAGATATTGGGTTGGGTCATCACTGTGGTTAGCGTTGCAGCCGCGGCTTTCACCGGAGGGGCTTCCCTGGTTTTCGCCACGGTGGGCCTTGCTCTTATGCTGGGAGATGAAATCAATCAGGCCGTTAATGGGCACTCCTTCTTACAGGAGGCTATGCAGCCAATTATGGAAAGTATTATTCAACCCCTGATGAATATATTTGCTGATGCATTCACTGAAGTTGTCAGTATATTTGGTGCTGACAAAGCCGCCGCCGAAATGGCGGGGCAAATTATGGCGGCGATTGCAGTCGCGACGCTTATGATTGCTGGCGTGATGCTAGCCGGCATTGGCATTGGCAAAGTTAGTGGCTTGCTGATGGAAAAAATTAGCAACGGTGTAGCAGGCGCGTCGTTAAGAAAAATCATGGATGGTGCGGCCGGTCAGGTATTCAAACGTGCCACTCAGGGACTTTCTCGCTCCTTAAATGTGGATGAAATAACCATTGCGCGTACCTCAACTTATAGTCAGGCTACCATAACGGGGGCTGGTATGGTGAATACCGTTGTTAAGTCTGCTGGTGATATAGTAGCGGCTGATATGCTGATTATTGCCGCGCAAGCCCAGGCTAAAATGATGAAAGATTCCGCCATGCAGGACCTGCTTGATAGCCTGATGAGTCAGGCCACTGACGCATTCAGCTTACGCCTTAATATGGTTAAAAAAATTATTGAAAATATGGCTGCAGTCGCTGAAAACCAAATGCAGGCTGGGAAATTCATACTGAATAAAATGAGCCATGTAGCGGGCTAGAGCTGGCTTCAATCCCTAATTAACCTTTTATAAAGGAAACAATTATTATGAGTTCAATCAATGTTCTACCTTCCTATGTGATGCCACCACAAAATATGGACAGAATCACAAGCAAGCAAACTCAAATAGATCAGAAAAACTTTATTGACGAACTAATTACAGATCAGGATTCACATATTCGGGCTTCAACTTATAATGTGCCTGAGTTGTCAGCACCGCAGCAGGTAAAAGAGTATGGAAATAATATTAGTATTTTTAATGCCCGGACTTTTGCAGATAGCATGACATACTTACGAGATGTTGAACATCTGGAAAAATTAGCTCAATCTCATGGCGGTAATTTAACTTCTGGTTTTCGTGAAATCATGGGTGGGGATATAAATAACAATGGAGTGGCAGAGAAATGTACAGTCATTTCATCTTCATTTAAAAATATGTTTGGTGATTTAAATATGTTGTCCGTCAGTAATTTCGTTATCCTTATGACCAATAGTACACGTACTTTGTTTAATAAGATGACTGCTGATAGTATTCGTAGAATGGTAGGCGCTGCAATAAATGCAGGTAAACATATCATCGCTTCTGCTAAACAGAATTTTTCTGGAGCATTAACATCAGGTATTGTCGGTTCAGGTGTACAGGTAGGAAGTGGTGTTAATATGTGTAAGGCGATAAAAAATGAAAATAAGTCTATTAATGGAAATCTCAAGGCTGCCAATATTAAAAGCCTGGAGATTAAAGAAAACCAGGATAATATTCAACAGGTTCTGCAGCAGCTAAAAAAAGAAGGTAAATCACCTGACGATGATGTGATACAAAATATGACAAAATCGCACAACAAATTGCAGGCAGAAGCAGCTAATCATCAAATTGATCATCAAAAGAATGCTAACAAGACTTACCAAATGCGTGCTAAGACAGACTTAGTTAACCAGTTGAACCATTCTGGACAACAGGCCATTGTAGCAGGTTTCGGCATCAATGCTGCCACAGAAACCAGCCAAGCTGAAGTGTTAAAATCTGGTCAACAGGTTCATCATGATGTTTCAGATAATCATAAACAGAGAAATAAAGGCTCGGAAGAAACTCAGGCATCAATTAATCAATTTGTTGAATCTTGGATAGCTAATAACAACAGTGCCGCCTCTGCCATTGCAGGTCGTTGATAAAGATATTAACTCAATGCATGAAAATGCCCCGTTGCGGAAACTAACAGGACTTAATATGATTGTGACAATGATTATGCAACCTCCTCTTATCAAACCTTTCCCTGAAATAAATACGAATGAGAAACAACAAGATTCTCATCTTAAAATGGAAGGTATTTTAAATGACCATATACTTCTAAAATGTCTTGCTATCTTAGAAGACGGTGGTTTTAAAATCGAAAAACTAAAACGGTTTCTGAATGATTCTAACCTACAGGGGCACGTCTCAACCTCGGGGGATGTGGAAAAAATAGCCCAACATTTAAAAAATATACCTGTTATAGATAGTATTGTATTGGACAACCAAAAAGTATTAGAAATTATAGGCAAACAAAATAACCTCGTAGATGTGACCTTCGACACTTTACGTCTTGTGAAGGGTGAGTTGTATAACGATACGATTAATATTAATCGTATTCATGATCGGTCTAAGCGTGCGCTGGAGAATCAGCAAGCAGTATCTTTCGAAAGAGAGCTTACGACCAGGACAAGTTATGCCGATTTGTGGGGGGAGGTTGCTGTGGCCATAGGAGGAATAAAGTCTGATTATGTCGATTTTTATTCACGTTTAATGAGTAAATATTTAGATATGTATCAATCATATAACAAAAGTGTTCAGAAAGCCTCTTCGGCCGCGCTTTCAACCGGTGATGACGGCAATAACGTCAAATTTAATAATGATGTAATGCGCGCAGGCTACGAGGAGTTCAATTCTTTTTTAGCTAAGGCCGATCTGGGCAGTGTGAAAGATTGGAACAAGATGTCTGTACAAGAGAAGGATAGTATGAAGCTAACGCTGGATCCTGCTTTTGAAATTGACAGTGACGGGAAAATTACTTTCAATATGCGTCCGTATTTATCTACTAAAGATCAATACCCTAAGGGGGAAAAAGGTCAGGTGCCTGTCAGCATATATAATGCATGGCTGGCACAATTCAATGCCGCTGGAACCGCACTTCAAAGTAATATGCAGTCTTTTTCTTCACGTTACAGTCAGGCTAACAGCACGTATGATATTTTAAATAAAGTGTTTAGTGAAACCATCAGTAGAATGGCTGATAATGCCAAAGATTTTTTAAGATAATAAGCTTATTTTTTTTGATTTTTTAATCACTTATCAGGCGAGTCAATGATAATCGCTATGTGGTGTATGACGCTAATTTAATTTTTGACTTTTATTTTTACGTCAAATATTGGTTAATAAAATAAGGAAGAGCCATGGGATTAAATATTATAAGCGTTGTTGAATCGGCCGCCGAACCAAACTTTCGTTTATCAGGCAAAGAAATCATGGGGGCGCGAGATGTAACCCTTTCTTCAATATCTTCTGTTCTTTCACCGAGTCCTTTAGGTCTTTCTACGCAAGTAAAAGGCAGTAACAACCCACCAAGCAATCAACAATCTGATAATAACAGTTCCTTGGGGGGGGACACCCAGGGAAATATCCGTGATCAACATCATGTTAAAGAAAAACACATAGTCACTTCGCTATCTCCGTCTTTTACTGTTGACGCGAAAAAACTCTTCAATGATTTGACAGTGTCGAGTATTGGTTTGAATATAGAAGAAGGGGGGAGAGCGAGAAAAACTGTTTTATCCTTGTTAGGTATTTTCGTAAATTTCAGTCATATCAAGAATCGTGGGCGCACGACAGAAAAGATAGATAGAATTATAGAAAAAGATGCTGTCGAGTTTTCAGAACATACGGGTATGAGTAAAGAGTTAAAAGAATTATTAGTCACCAGTGGTCACGAAGCATTGACTCACTTCATGGGGGAGTTTAACCTTGCGTGCGATCAAATGTGGTTGGGAAAAAAAACAGAGAATAAACTGAGCAATCCGCAGGCGGTTCAATATAAGGTAAATAGAGAGTTTTGCAATATCCGTGCTAAAGACCTTATTGAGAGGTTAACTGCCAAGAATTTATCGCAATTTGAAATTCAGATGCGATTTCACTCCTTCCGGGAAGTTTTTCTGGCACAGGCATCTTCGGTGGATAGCGGATATGCTCCTGACAAATATTTGGCAAGATCTCTTACAAACTCTGTCAGTGAAGTTAAAAATGATCGCTCAAATGGCCTAAATGTTGAAAATGCCAAATCGCCACACCTACTTCAGACAGTTGCTGAGATACATACTCCACCAGCAAGCAGTAAAACACGTGGCATCTCGTATGAAGTGTTTGAACGGGATTCAGATACGACTGTTAGAAGTAGGGCGAATGAAATAGGTGCTGAACAGTTGGCTTCTGATAAATCAAATGATGATGAAATTGAAGAAGAAAATTCTGGAAATACAAACCACAAGCTACTAGAGATCGAAATGGATGAAACTCAGAAGGCGCTTGTTATAGACACTCTCCATTCTCGCGAGGCTAAGCGAGTGAAAATTGATGAGAATAATGTGTCGGAACTTATCAAAGAGGCTATCAAGCAATTTGGCATTTCTGGAAATCCACACCAATTTGAGTTCAAGTCACCCGTTAATTCGGGGAGCAAACCGTAAGTGTCCACAGAGATGCCGGGGCAGAGACAGCGCCAGTATTACTCTGAGGTAATCTAAAATAGGGGTAAGAAAATATCGTGATAGACGCCAGTGCGTTGTCAAGAGCCATTAACTTAATACATCAGATTAATGGCGTTCTGCCAATCAATATAAAAGAGCAGGATAGCCTTGTAAAAGATTTGGCAATGGACTCTGTGGAGTTGATTGACCTCTTTTTACGACTTGAGCAGGCCGGAGTCACCGTTGAAGAATCGAAAATTAGCAGCGGGTTAACGGTAGGTGATATTGCACGATTTATAAATTCAGCTGTTAATAATTAGCGCAAAAATAACGGGCAGCTTAATGCCGTATGTTAGTAGGCTCATTCATGGGTATTAACGTCAACATTGTGACCTCCCTAAATGTTGATACTCCGCACTCCATAATCAGATAAGCTTAGCCGTTGCCACTTTCTACAGTTAAGGAACTTAAAGGATGGTGTAAATGCTTGGTTATCATGCTCTCCAACCGTATTATAGTGATTATATTAATACCCTCTTTGAGGAATAGATAATTATGGCCTCGTTAAAAGACGTTGCAAAACTCGCATCGGTTTCTTTGATGACAGTATCGCGCGCTATCAATAATCCCAGCCTGTTAAGTCAGGAGACCTTCAAACGCGTTAAACTGGCTATTGAAGAGCTGAACTATGTACCCGATTTCTCCGCGCGAAAAATTCGTGGAGAGGGTGCCCCGCCATCCATTGGGGTACTGGCCTTAGATACGGCTACCACGCCTTTCTCCGTTGATCTTCTGCTGTCATTAGAAAAAACGGCGCAGCATCATGGCTGGAGTACCTTCGTAGTTAACCTGTTTGACAATAATAGTGCGGAACAAGCAGTCGATAAATTACTTTCCTTCCGCCCGACGGGGATTGTCTTTACCACGATGGGACTGCGTAAAGTGCATATCCCCGAGCGCTTAAAGGACAAACCACTGGTGCTGGCCAACTGCGTGACTGACGATCACGCCGTAGCCAGTTATATTCCGGATGATTTTCAGGGGCAGTATCTGGCAACGCACAATATGATTGCTCAGGGATATCGTAAACCTCTGTGTATTTATCTTCCAGAGTGCACTATGGCTGGTGTCAAGCGGCGGCAGGGTTTTGAAATGGCCTGGCAAGAGGCTGGTGTACCTGATGCTGCTCGTCAGCAGCATTTACCCTTAGGAGACCAACACTATCTGGATACCGCCAAAATCATTGCCGCTCATATACGCAATGGCCGCCCTGATTTTGATCTTCTGGTGTGCGGTAACGATCGTATTGCCTTCGTTGCCTATCAGTATTTACTGGCTGCCGGATTGCGCATTCCCCAGGATGTGGCAATCCTGGGTTATGACAATATGGTGGGTATTGGTGAGCTGTTCCTGCCGGCTCTGAGCACGGTTCAATTGCCTCATCTGGATATTGGCCGTGAAGCAGCGCTGCATATCATTGAGCAGCGAAACGATGTGGAAATGCATAAGCTCTCCAGTCCGCTGCTGCTTCGTGCCTCCACCCGTTATTGAGCCTTTCAGCCGTGCGGGTTGCATACCTCACCCTGGTCAGCGATACGACCTAACGTCCAGTGAGTACACTGAATTATCTGTGCGCTGCCATTTTCTGCGTAAAGTCTTAGTGCTTGCCCCTGCGCTGGCGGATATATCCTGCTGGTCAGGCAGCTTTCTCCCTGATTAACAAATACTTCAATCGAGGAACGATCGATAAATATTCTTAGCTCGAGAAGGTCTTCCTCTGGCAGCGGAACGCTGCGGTAGCCGGTGACGCCGAGCTCTGACTGGCCGCGATCTAATATCAGCCTCCTTGATTGATTATCAACATACAGCCGGGTGATATAGTTACCATTTTCTCCGGCAGCAAGCTCCAGCCCATATCGTTCGGCATGACTGTTTTTGCTATCCAGTGTCAGTTCTAGTTCACCGGTGACAACAGGGAGGCTGAACTCGTAACGCTGATTGCTGAGGATGGCAGGCGCAAGCGAATGCCGATCCTCACGCAAATTTTCCAGTTCGCGTAGCGGATTCATTCTCACTTTGCCTTCAGCATCCAGCGTCAGTTCCCTGGGCAGCGTCAGACATCCGGCCCAAAAATCCTTTTTACTTGGCATGGCAGATTCCCACATATCCATCCAAGCGAAAATGATGCGGCGTCCGTCTTCGGCGAGAAAGGATTGGGGCGCATAAAAATCATGCCCGCCATCCAGCTCCTGAAAAGCCTCTTCGACCACAAATTCACTCTCAGGCTGCCATTTACCCAGCAGATAACCACTTTGAAAAAGATTACGGTAGCGATAGCCTTCAGCCGCCACTCCCTGAGGGGAGAACATCAGCATAAACTTGTCGCCGAGCCGGAAAAAGTCAGGGCATTCCCACATATAGCCTGAACGGTTATCCGCGCTGGCCAGTACCCGCTCAAACTGCCATTGGTACAGTGAATCAGCGCTATACAATAAAACTTGCCCGGTATTATCCTGGGTACGAGCGCCGACGACCATGTACCAGCGGTTATCCTGACGCCATACTTTGGGGTCGCGAAAATGCATGATGCCTTCTGGCGGTGTGAGTATCACCCCTTGCTTGCTAAAGTTTATTCCGTCCACGCTGGTCGCAAGGCACTGTACCTCGCGGATTGCGCTGTCGTCACCGGGCTGTTTCAACCAAACGTGTCCGGTATAGATAAGAGTCAGTACACCGTTATCCTCAACTGCGCAGCCGGAAAAACAGCCGTCACGGTCATATTCATCACCTGGAGCTAATGCAATCGGCTGATGCTTCCAGTGGATCATATCGCTGCTGGTCATGTGTCCCCAGTGCATGGGGCCCCAATGCTGGTCGTAGGGGTGATGCTGATAAAAGGCATGATAAATACCACGACTGAAGACCAGACCATTGGGATCATTCATCCAGCCAGCGGGAGGCGCCAGATGGAATTCAGGATAAAAGCGGTCATTAACCTTTTTCTTCAGTTCCAGTTGGGCTTGATTTGCGCGGTGCAGCGTATTTTTCATCATTCTTTAACTCATTTAAGGCCGATACAGCAGGCGGAAATAGTTGAAATCGTTAAACAGAAACGGCGTTCACGTTGGCACTTTGCTTTTCTCCCTTCAGCAGAAAAGCTGATATCACGACAAAGCTGGCCACCAGGGTACCCATAATCATATAGGTGTCTGCAAAGCCGATATGGTCGTAGCCGTAGCCTGCAATGGGGGAGAGCACGCTGGCGCAAAGTTGGGTAATAAACTGGAAACCGACCAGGTAAAGCGTGGCGGATAAACGTTGGTCGAAGCGCGAAGCAATGTATTTAAAAATCGAAATCAGCAGAATGGGTAATTCAACGGCGTGTAACAACTTCATTACGGAAATCATTATCGCTCCGTCCGCTAAACCGGAGCCGAAAATCCGCACGGCCATGATCGAACCGCTGAGTAACAGGCCGTTTTTCGCCCCGATCCTGTTGACCAGGAAAGGAGAAAGAAACATTCCGCCAGCCTCAAGGAACACCTGTAGAGAATTGAGAAAACCATACATTTCGTTACCCTGCTGTGGCGTTGAAAACAGCGATGCAAAATAGACGGAGAACTGTTGGTCGTAGACGTTGTACACGCTGACGCCCATCACGAATATCACTAACGCCCAGAAATTCGGCATGGCAAGCAGGGCCAGTGCATCGTTCATGGTGAGCTTTTGTGGGTTGCCGTATTCAAGGGTACTTAACGCATCAACTTTTACCTCTTTCAACAAATACAGCAGGATCAGGAAAAGCGCAGCAGATGCAGAAGCCAGCCAAAAGTTGATGTCAGGATCAATATTTAACAGCATGCCAGCGAAAAATGTCGCAGAAGCCCAACCCAGTGAGCCCCACATTCTGGCTTTACCAAACTCGAAACCGACGATGCGACTCACACGTTCAATATAGGATTCCAGCGCCCCGATACCCGCAAAAAAGGTCGCGCCAACATAGAGACCGCCAGCCAGTGCGCCGAGGAGGATGTTGAATTTCAGCAGCTGCGCATAGGCGAAGACAAAAAAAGGGCCGGACATCAATAGCATGATGCCCAGAAACCACAGCAGGTTTTTGCGCAAACCCAGTTTGTCCTGGATAAATCCATACAGCGGCTGGGCGCAGAACGCGACCAGTGCAATGGCGGAAAATATCACTCCTGTTTGCGCGCCTCGCAATCCCACCTCCTGATTCAGCCAGATAGAGATTAGTGAGAATGATGAGGACCAGGTGAAAAAGAAGAAAAATAGCAGACCACTAAGCAGAAGATAGTTTTTACGGGTTTCGTTATTCATGATTGTTCCATGTAGCCGAGCACTGCGCATATTGTTAACGTTAACTCCTGGCTGGATAAATACCTCTGGTTGTCAGTATGTGATGTTAATCACGAATGTTAACGTTAACATTCAGGGGGTGTGATCGGTGCCACACTTTGCTCGGGGGGGGCGGGGTGCTTTTGGAGAGGCGCTTTGGTAGAGGTGTTCTGTGAGTATCCCCTCAGTATGTTGATCCCCGGTGCTGAGCCGTTCAGTCACGTCAATAGTGGTCATTAAGCCGATGCGAACAGGCGTATCCTTGGATATTCGTAAAATATTACACACTCCGCCGTAATCTATCGCTCTGGCACCAATACGGTCCTGGCCATCGGAACCGTGTGTGAAGATGACGGCATCAATATCTTTCAGCAAGTCGGTGAGTGTTTCAGGCAATGAAACATCGCCATAGAAAACATCCGTTTCACGAGGAAGCAATTTTACTTTGCGCTTATTTCTAACCAGTGCCATGAGCTGATGGCCTATTTCAATAGCGCTATTCACGAGATGAAGACCAATACTTCCTGTCGCCCCTGCAACGAGTATTCTCATGATAAACCTTCTGATAATTCAGACTTATTTTCGATATGGTCAGATTGTCAATTATGATTATCGTCGGTAATGGGGCTAAAATGATTGTGTATATGAACACCCTTCATGAGTACAGGCTGAAGGGAATGCCTCCATAAGGAAATCGCCAATGCTCAAAGAAAACTTCAACGAACTGCAAATCTTTCTTGTGGTGGCAAGGGAGCGAAGTTTTACCAAAGCAGCGGGCAAACTGGGTGTTTCTCAGTCTGCGCTCAGCCATGCGATGAAGGCACTAGAGGAAAGGCTAAATATCCGTCTTCTGACTCGTACTACCCGAAGCGTTGCCCCTACAGAAGCCGGGGAGAGAATTATTGCCTGCCTTGAACCCCGTATTGCCGATCTTGAACAGGAGCTGGAATCGCTTGTTCAACTGAACGGCACCGCCTCCGGCAATATCCGTTTATCTGCCGGGGAGCATGCTGCGCGATGCCTGGTATGGCCGAAGTTAAAACCCTTCCTCAGGGAATATCCGGAAATTAATCTCGAACTGGTGGTTGATAACGGCTTTGTCGATATCGTTGACGGGCGTTTTGATGCCGGGATTCGCCTGGGCGAAAGCGTGGATAAGGATATGATTGCTGTAAGAATTGGGCCGGACATGAGAATGGCTGTGGTAGGAGCACCGTCCTATTTCACCGTAAACCCTGCGCCTGAAACGCCGCACGAGTTACAACATCATCGGTGTATCAATATGCGCCTGCCGACGGCCGGTGGACTTTACCACTGGGAGTTTGAGCATGAAGGAAAACCGTTACGGGTCAGAGTGGAAGGGCAGGTAACGTTTAATCTGCAGGCGGAAAGGATTGATGCTGCTTTATCCGGTTTTGGCATTGCCTGTATACCTGAAGATAGGGTGCAGGATTATATAAAGTCGGGAGAGCTTATTCAGGTTCTGCAGGACTGGTGTCCGTCTTTCCCCGGATATTATCTTTACTACCCGAGCCGTAAGCAGCATCCGCCCGCTTTTGCGCTCATGATCGATGCACTTCGCTACTCGGAATAACAGGTCCGCCATTTGCGGGGGACCCGTCCGGGTATTAACGGCCTACGCGAGCCTGGTGCTCGGGAGAGTAACGTTCGCCGACGATTTTAATCGTTTTAAGCGCCTGTGTTATCTGCCGCGAGTCATCCTGCGAAAGCATGATGTCGGCAGCCCCCAGGTTTTCCTTTAGCCGGTGTAGCTTAGTGGTGCCGGGGATGGGAACAATCCACGGCTTTTGTGCCAGCAGCCATGCCAGAGCGATTTGCGCAGACGTCACGTCTTTCTCTGCAGCCAGTTTACCCAGCAATGAGACTAGCTTTTCATTAGCTTCAATTGCTTGTTCGGCGAAACGCGGCACGGTGCTGCGGTAATCATCCTTGCCAAACGTTACTCCAGGCTTAATTGTGCCCGTCAGGAAGCCTTTACCTAATGGGCTGAATGGTACGAACCCAATGCCCAGTTCTTCCAGTAACGGCAGGATCTCCTGCTCTGGCTCGCGCCACCACATGGAGTATTCGCTTTGCAGGGCAGTGACCGGTTGTACGGCATGCGCCCGACGAATGGTTTGCGCACCCGCTTCGGACAGACCGAAATGTTTGACTTTACCTTCAGCTATCAGGTCTTTCACGGTTCCCGCAACATCTTCAATGGGGACATCCGGGTCGACACGGTGTTGATACAGCAGATCAATGACATCCGTCTCAAGACGACGTAATGAACCTTCAACAGCTTCACGGATATGCTCCGGGCGGCTGTTTAAGACCTGCTGCTTGTTGTCCTCACCGAAGGTAAAACCGAACTTGGTGGCGATGACCACACGGTCACGAAATGGTTTTAAGGCTTCACCGACAACCTCTTCATTAAGAAAGGGGCCATATACTTCGGCGGTATCGAAGAATGTTACGCCACGTTCAACCGCAGCGCGAATGAGCTCGATAGCCTGACCAGTATCTGTCGCCGGACCGTAGCCGTGGCTGAGGCCCATGCAACCGAGTCCAAGAGCGGAGACTTCGAGTCCGGATTTACCCAGATAACGTTTTTGCATTGAATGAATACCTCTTTTATCGAGACTTAAACATCAAGTTTGCGGCCTGTCAGCCATTCCACCATTGCTGGGTTGCGGTGGGAGAAGAAGGCGCTGGTTGCGGTGTCGAGGGCGGCAATCTGCAGCATATCCTCAGAACTGAGTTCAAAATCGAGAACGTTGATGTTCTCCTCCATGCGCTCTTTTCGCACCGATTTCGCCAGTGAAATGATGCCTCGCTGGAAGATCCAACGCAGTACAACCTGCCCGACGCTTTTGCCGTACTTGTGACCCATTGCCGTTAGCACGGGATGCTGGAACAGACCATTTTTACCTTCAGCAAACGGTGCCCAGGCTTCTGGTTGAATGCCACGGCTTTGCATCCAGGGAGCGGCATGCAGCTGCTGGTTGAAGGGGTTAACTTCAATCTGGTTTACCGCAGGGGCAATGTTGTTGAAGGCGATAAGATCGGCCAGTCTATCAGGATGGAAGTTGCTGACCCCAATGGCGCGAATTTTGCCTGCCTGTTGCAATTCTTCCATAGCACGCCAGGCCCCATGAACATCACCGTAAGGCTGGTGAATCAGGTACAGGTCAACGTAATCGAGTTGCAGTCGATTCAGGGAGCGTTCGAACTGTGCTTTAGCGCCTTCGTAATGGGTATCCTGAAGCCAAAGTTTGGTCGTTACGAAGAGTTCTTTACGGGCGATACCGCTCTGTTTCAGTGCGTTCCCTACCTGAGTTTCATTCTGGTAAGACGCAGCGGTATCGATCAGGCGGTATCCCGTTTCGACGGCATCAATGACGGCTCTTTCGCATTCGGCGGCATCAGACATCTGAAACACCCCAAAGCCCAGCAGGGGCATCTCAATACCGTTGTTCAGTTTTACAGTTTGCATAGCGTTATCCTTCAGCCTTAGTCCAGGAAAAGCATAACGCAAAGTGATTTATTCGATTAGATAGGGTAATTAGCTAGGGTTTATTAGGTATGCTCATTAATTTGTAGGGGCTGACGGTCGGCTTTGTGCTGTGAGTTCAATGGGGCGATGCACCTGGATCTTATTTTGATAAAATAAAGGCCGAAGAATTGGCCTTTTGGGGGCAGTTTTGGATATCGAAACTTGGTGTAGGCCGTTTTCTGATTCACCAGCCTACTGTTTACATGGAGAGGTTTCATTTTCACACACTCTCCGCCCTATCTGCCCGGCATTATAAATTATCGATATAATTGAGACGCTTACAATTATCATGATCGTCACAAACAACATCAGGCTGAAAGATGTTTGAGAATTAAACAACTGGATAATAAATACTGCAAGCGGCGAAAGTGCCAGCACGGTTGATACCGCCAGAGGGGTTGCCAGCTCAATTCCTTTTTGAAGAAAATATAATGAGGCACTTACGCCAATGAGCGCAATAAACAGGATTGCAGAGAGGATATTGCTGTTAACCACTACTCCGTGCTGAAAATACAATATGCCAAGGTATACCGCGATTAATAACGGAAACCGCAGTGAAGTGGTCAACTAAAACTGGCCACCGCTTTAGAGTTTTTCCAGTATCGATTTTCTGATTCGTTTGGTGGCAACCCACCGTTATATTCGTGCGACCTGAGTGTGCTGTAATATCCGACGATGTAGTCCCTTATTGCATGAGTTGCATCACTGAAGCTTACGTAACCTGTCACTGGTACTCACTTGTTCTTCAGTCTGCTGAAGAAGCGCTCCATAAAACTGTTATCCCAGCAGTTTCCGCCGCGACTCATACTTTGTCTGATCCGGTATCGCCACAGTAACTGTCGGAACTGCCTGCTTGTTTAGCGGCTACCTTGTGATCTCCAGTTATAGCCTTAACATCATTCCTTTCGACCTGCTATTGACAGGTACCACTCATAATCTAGACTAAAGTATTCCGCATTATAAAGATGGTAAAAAAAGAGTATGTTATTCAACTACATGGTGATTTTTTTACATCACTAATAAAAGTAATAGTGACGACGACTCCGCGAAAAAATGGTAGCTGCTAGCGCAATAATTTACCCCCAATGAATGAAAATGAGGTTGAAATGGATTTTTTTTCAATGAATCAAACTGAGATAAAACTTTTCATGGGTCGCAGTTTTTTAGAGGAGGCCAAAGAAAAGTGTGAGCATGAAAAGAACAGTCAACTCTTGAATAAAGAATTAACTGATACTGAATTTCTAAAGCACATCTTTAGTGATGACTTAAACAGTAAGAATAAAGAAATAATTTCAATACATCTCCAGGCCTTACATACACACCTTAAAAAGATACTTTCTCCAGAGTCAGAGAATACCTTCAAAACCGAAGGTTTATATGTTGAGTTTGCAAAAGGAATAACCATTTTTGATGGCATAACAAAAACCCTTGAAATGGAAGGAGGAACTTATGGTGATAATACAGTATTTAGCAATAATTTCTATTATGATGCGAGTCGAGCAATAAAAAAGATGCCGCATCCCTTCTATCAAGGAGACTTGGAGATAGCGTGTATTCCGATGAAATTACGACTAGCTATAGAGCTATACATTAAAAATATGATCGAGTATAAAGGTGCTAAAAAGAAATATAAAAAAGGAAAAGAACGAAATTATTCGGTTACAATTGCAGAGTTACTTGGTTTTTTTCAGAATGAAAAATTCAATAAATATGTAGATCTTCCTGTGTCTATCAACACATTAAGAAGCATAAATACATGGTCTAATAAATTTATTCATTCTGGGATAATCCCCTTGCCCTGGCAAAGTCTTACGGCAATTGATATGCTTTATCCACTATTTAGTATTTGGAACGATGATCGAAATTTTAGCCTTAATGGATTCAATTTTATAAACTTAAATTATTCTCAAGATGAAATGCTTAAAGATTTAAACGCTTATCTATCTGAGAAGTCGAAAATGCCTATAACTGTAGAATTATACCCAAGATGTGAACATCCTTTTGAGGGGACATATGCAAATAAAAAAACCAGCGCTCATGAGTAAGCAATAAGCAAGTGGTCCGAGAATAAATACTCTCGGACCACTAAAAATGGGTGTAACCATCCCGTAAGATAGTTCCGTTCTCTTTTAGAGATCTCGCGGCATACTGCCAATGATGAGGGCGCTATGCGTAAAGTCCGCTTACCCAACGGCAGATCATCGCCGTTCTGAAGTCTGTGGAGGCTGGCAGAACGGTGAAGGATGTTTGCCGTGAAGCCGGAATCTCAGAGGCCAGTTACTACAACTGGAAAGCAAAGCTACGTGGTACCGATATTTGCTCTAAGCATCTGGCAAGCCTGCTGGCCTGTTTCGTTGCGTCGAACTGTATTGGACTGACCCCACAGCCCTAGACATTTCCTGTCCTCACGAAGGCCTGTTCAAAGGCCTCCGGGCTGAGATGTCTGTGACGCCGTGCCCGGTTGTAGAAGACTTCAATGTAATTGAAGATATCAGCGCGGGCCAGATCCCGGGTTTTGTAGATCCGTTTTCTGATGCGCTCTTTTTTCAGCGAACTGAAAAACGATTCGTCCACTGCTTTATCCCAGCAGTTGCCTCGATGGCTAATGCTGGGTGCCAGGTTGTTAGCCCGACAGAACCGCCGCCATACGGCCATCATCAGTGCGTCCAGCGCCAGCTCCCGCGACAGAGTCGGTTTCATCGACCAGCCCGCCAAATTTCGGGCGAAGGGGTCGATAACCACCGCCAGGTACAATATACGACAGTATCGTCTACCGGCATAGGGGCAGTCCACAAATTATGAATCAATATCATTTACTATGGCTAGCGCATCAGACCACGTGGTATTTGCCTCAATGTGTTTTTTAATTAGTATCCGGTTCGACACAATCATAGATGGCCAACGATTCTTCCAAGAGCGGTATGCATGCCAAGAATATCCAATATAGTAATCTTTTCTCATCGTTGTCATCGAGCGTAGTACTGCATCAAGATATTTACCTTCTATTGAGGTTTTACGTACTTCAAAAATAGCTCCGAGATAAATTAGCCAACGAGCCAGATGTTCATATTGTTCCCAGGCGTTATGCTCGGTAGTTAAATTTGTTTTGGTTTCAATAACATCGCCAATCATTGCTACTACCATCGTATTATTCCAGCTCAACCCTTCAGCGGCAATTGCAGAAATAATCTGATAAAATGAGTCTTCGAGCTTTAAGAACGTATCTTTGAATGAGTGATTCTCATACACGACCTTTCGAATGGATTTTAAAGAGTTGTCAGAAATCATTTCTGCTTTTGGTATTTCTTTATTTAAATTCTTAAAGAAAATATTAATTTCAAGGGCATCTAACACTCTAATTCCGTAGCAGTGAAAGTAATAATCTTTCACATTCTGGTCGATTGAAGACCTGGAAATCAAAAATATATTTGAACCAACCACATGACTTTTAGAAAAACCTTTATAATCATTAATAATTGCTTTTAGGTTCGTATCTCCAAGAGAATAACCCAAAATCACAACAGTGTTTTCATACAAAACAGTGCTTAGTTTTCGAGAGAAGTATGAATCACTATTTATAAATTTAAAATAATCCTCTGATGTGATCACCATGTTTTTGGGGGAGTCTACGGAACCATGTACATGATAGACTTTAACATTCGCAGAAGATCTTGGTATGGGTAATCCAGGTGTAATTGATTGAGAAGTATTTTCACATGTTAAACTTTCAGCTAGTTTATCATAATTGGTTGTTACAACCCGGAAAGAACGGTTAGAAAAAAAGTTCTCAATTTCCTCATTGCTATCACCTAATTGTATCTTAGAAATAATCTTAGTAACCTCTTCATGAATGTCCTTGTCTTGAACTGCCAGCTTTATTGAGATTATTTGTGCTGTTTCTTCCAGGCTCAAAGGTGATGGCTTTTCTTTTGGAAAAAGTGACGCCTTTAACTTATCTGCATTTGGTAAAATATCGCACAGTTCTTCGAGAAGACCTTTCCATGTTGGAGCATCGCCATTAGATACCTCCTTTGAAAAACCTGTTCCGGTAAATAGACAAAGTCTATTTGTGGCAGCTGCATATGCAATTTCAAACATCTCTCTCATCTGAGAATCCTTTTTCATTTTTATAACTGCCAAAATACAGCTTAGCGATTTCCTTTTCAATATAGGAATGTCCGCTTCAGGCACTTAACGGACAGGCATGAAGGTCTTCTATGAGCGAGGAGCGGACATTTACATTTTTTTTAGGTGCCTAAATTCAGTAATCCATCACATTTCCTCATTATAAGCGTCTCCGCAGCGAAATCGCCCGCAGCAGCACCCGACAGAAATCGGCACTATAGTTCGCTGAAAGGGACAGGCTGTGGGCTGGAAAGCGTTAGGGGGCGGCGAACCACAATAAATCCCCCTTATGTTACTTTGTTACGTTTGCTAAAAATGGGCGATAACACTAAGAGCGTTGATATGATTGCATGTTACGCTGTTACTTTTTGTTCCCGTTGAAAAACATTAAGTTGGAGAGCTATATGGATTGGCCTAAAGAGTACAGCAAGACAACTCAAGCGGTAAGAGATGCAGCGTATAAACTCTACTATGTTGAAGCTATCACCCGGTCGGTTCTGCTACCTGGACAGGTGAAAACGGCTTATCACGATGGACTACTAACGACGGATTATTACCTTTTCCTGTTCACCTGCAGGAAGAATCCGAAGTTTGCAGGGTATTTTACCTGTGGCTTGTATGCAGCAAAGGGGTGGTTCGAGTTGAACGGACAGCGATCTGAGGAAATTCCATCATACAATCCCCTTACGGGCGAGTCCTCCGGTGTTAGTAAAACGAGTGGGTACGGTATAACAAAGCCGCTGAAAGCTGAATCAGACCCAAGAATGAAACGTCTAATCAGGGTACTCCAGACATTCATTTCTCTGACGGACGATGAGAAAAGGAAAATCAAAGGCGAATCAACCACACTGACTGTCCTACAGAAGCTAATAAAAGCGTCAAAAGATACCCCCAGCACGTCAAATATCAGATCGGTAAATACCACTCTGTACAAGGCGCTCAAGGATGGTCGTCATGGTGGTGCGCGTACATTCACTCAACTAGTTGATCATTATGAGGTTCTTCTTGGTGTGACTTTCAAGAAGATATCTATTGATGATTTCAATCAGGAGATCGACGATACCCGCAACAAGTCAGCGACATATCCGTATATCCCTTTGGCATCATTCTGAAATGGTGGGCTCCGGCCCTTTCATGTGTAGTCGTCGATGAAATTTTTCACCAGTACGAGAGCTTTCTTGAATCACTAAACTCCGCTTATGGTACGGAGCAGATAGGCTTACTGGGTGGTCCGCTGTGAGCGAGGAGTGGGCCTCGAAGACTATAAGATGACTACTGAATTTGTGGAGATTCAGACGCTCTCATTTAGCATGTCGTCCCAGTATGCTTCCTCTTCCAAGACGCAGGCTAACATCATTTCAAGTTGTAAGTTCTTCGCTGCTAGACGGCGATGTTCTATTTTTTCAGGTGTCATGTCTGAGCGTAATTCACCTTGCAGGCACTCACTGAAGATAGCTCTGAACTCTTTCTCACTCCGTCGAGCTATTTGTACTCGATGGTCGCGGTCATCAATGACCATCATTTTTACCGGGTTAAGCCGTAATAATTTACGCCAGCGAGTATCATTTGAGACAAAATAGGGAATAAAAAAGGAACCATTCTGGGTAGAAGTGGCAATCTGTTCCAGCAAGCGTAGCAGCGTCATATCCCAAGCCATGCCGCGTATATCCTTCAGTATTTCGCGTGACTTTCCTGTTATAGGGCCGAAAAAAGGGGCAATCGGTAATGATAATATTCCTCCCCAAATAAGCTGCAACTCCGTGAGGGGGACCGCGCCAAGCGTTCTGACAGAATAGATGAGAAGTTCACGCAAGATCTGCTCGTTATCGCGTTTAATATCGCGGTGCCAGAGTCTGGCAAAGCGTAACAATAGAGCCTGCGTGAATGCGCTTTTTGCTTCATAATGTTTGATGTGCTCACTATTGTGCATCTCCTGCATGAGAGCCTTTGCATCAGCAAGAAGTTCTGCCCGTAGTGTATCTGCTGATTTACTGTAAACAAACGTGCCCGGCGAATCACGAAAGCACTTCCAGTCCAGATAGTCGAGCATACGGAAAGCAATTAGGGTGTCGAGAGGTCGTTTGTTTTCAGGATTACCCCGCGAAAGGCGAGTGTTTTCCATGAGAAACGGCAGAATATCGAACTGTACTCGGGAATTGTTTGCCTTCAGCATCAGAATTTCGATAACGCGATTGCGTTCAACATCCTGTATCTTCTCCCCCGACACGACCGCACGCAGTTTCTCGGCAAAATTAGAATCAAAGCTAAGAGAATAATCGAACAGTACGTTACATTTCCCTCCTGTCAAATGTGCGTGAAGACTTACTGCTGCTGACATGAAGTAGGCCCGTGGACCTTCAAAAAATGAAATAATATTTTCGTTTTCAGCTAGTTTTAGCCCCAGTCCGAGCTCAATATCAATTGCCCCAGATGCGGTAGTGCACATGATTGTGCGTAAGTGGATCATATCCTCAGGACGTTCTTCACCGATGGAAGCCAACGCCTCCTGATCACTGTTGAGTAGGGCAAGATAAAGAACGTCTGAAATAGGGGGGCACTGCATAACTTTTTCCTTAATTTCTATACAGGAATAACAGTATCTGGCTGATGACTCTACTGTCTATACTGGCGTAATTTTGCATGTGTTGCTCAAATAGATATGTGAAATACCCTTCGTCTGGCACGGAGGCTTGGCTGACAGTCCTCAAGGAGCGCATTGAGCGTAAAGCGAAAGTTAAGGGAAGGTTTGGTCTTTAATATGACTCCAAATAGCCGTTCGGAATAGTAGATCACTTCGAGGGAACTCAGTCCGGATTGTGCGATCTGATCAATAGCCAAACATCACAAATCACAAACCGGACTGAGCGATGCCGATCATAGCACCAACAACCCGTACCGAACGACGTCTGATGCAAAAAACGCTTCATAAAACGCGTGATAAAAACCATGCCCGAAGGCTTACAACCATGCTGATGCTGAACCTGGGGGGTAGCGTCAGCGAGGTTGCCAGAACGCTCTGCTGCGCGCGTTCATCCGTTAGTCGCTGGATAAACTGGTTGACACCGACGGCTTGAAATCGCTGCCGGCCGGGCGCGGTCGACGCTGGCCGTTTGAGCAGATCTGCTCACTTCTGCGCCAGCTGGTAAAGTATGCTCCGGGTGATTTTGGCTACCAGCGTTCGCGCTGGAGCAC", "alphabet": "DNA"}, "features": [{"location": "[439:1951](-)", "type": "CDS", "id": "<unknown id>", "qualifiers": {"locus_tag": ["ctg13_1"], "transl_table": ["11"], "translation": ["MNSFKQGHIMIDPISAYRALTSRDVRFDGVFYVGVTSTHIYCRPVCPVKAPRAENCLFFATAEAAEKASFRPCLRCRPELAPGNAPVDNGQRIAERLVQRIDEGLAEQTESLDDIAAEFHLSLRQLRRIVKRELGVSPLELRQTRRLLLAKQLLTETELPITHIAYASGFGSLRRFNAVFSSHYRMPPSSLRKTSARQDNVINSTDTSRLLLSYRPPFDWQAMLNFLRQRALSGVEYVEENSYARTVRLGEHTGWIRVTQIAVKNALRVEFTHSLTPVLSLLLRRLRNLFDLSARPDLIAQQLSLDPLLRPSLAVHPGLRAPGAFDGFEMAVRAILGQQITVKAAATLAGRFAKAFGDAIATPFAQLSHLSPTPERVAECTIDQVSSLGIISSRSHCIIALADRCALKAPDLDAVSQPERSIEQLLKIPGIGDWTAQYIAMRALRWPDAFPAGDLVVRNNLGMISAKLAQSRSAVWSPWRSYAVMHLWLAKDELEIVSLPEFA"]}}, {"location": "[2091:2583](+)", "type": "CDS", "id": "<unknown id>", "qualifiers": {"locus_tag": ["ctg13_2"], "transl_table": ["11"], "translation": ["VTFYYKKMHSPIGELTLIAAENSLTAVLWENDELPAARFHPHEEDQHHTILIEAERQLGEYFAGQRQQFALPLTFIGTEFQKKVWSALIAIPFGETRSYRQIAQQIGHPDAVRAVGAANGRNPLPIFAPCHRVIGSNGKLTGFAGGLTNKAFLLRLEGGQQRV"]}}, {"location": "[2741:3803](+)", "type": "CDS", "id": "<unknown id>", "qualifiers": {"locus_tag": ["ctg13_3"], "transl_table": ["11"], "translation": ["MSLMFDADAAVYPFPAKPIRLSSDEKQTYRTKIKRLLQERDAVMVAHYYTDPEIQALAEETGGCVADSLEMARFGSQHPAATLLVAGVRFMGETAKILSPEKTILMPTLQAECSLDLGCPIEEFSQFCDAHPDRTVVVYANTSAAVKARADWVVTSSIAVELIEHLDSLGEKIIWAPDRHLGQYVQRQTGADILCWQSACIVHDEFKTQALQRMKLLYPEAAVLVHPESPQAIVDLADAVGSTSQLIQAARTLPQRQIIVATDRGIFYKMQQACPDKALLEAPTAGEGATCRSCARCPWMAMNGLQAIANGLEQGGSEHEILVSDALREGALIPLNRMLTFARDLKIKVRGNA"]}}, {"location": "[3795:4533](+)", "type": "CDS", "id": "<unknown id>", "qualifiers": {"locus_tag": ["ctg13_4"], "transl_table": ["11"], "translation": ["MPETSYQGNEDNMDFFSTSNILFHIPLGTGGYDLSWIEATGTIAGLLCIWLASLEKIVNYAFGLINVTLFAAIFFQIQLYASLLLQLFFFVANLYGWYAWSRQTSQHQQALNIRWLPRKQLFGWIAGIVVAIALLTRYIDPVFAFLTRAAVMLMQALGLNVTMPALQPDAFPFWDSCMMVLSIAAMILMTRKYVENWLLWVAINVISVMIFARQGVYAMALEYVLLTLIALNGSWLWMKRAGQQR"]}}, {"location": "[4613:5543](-)", "type": "CDS", "id": "<unknown id>", "qualifiers": {"locus_tag": ["ctg13_5"], "transl_table": ["11"], "translation": ["MAHHHTEQNGNRTRLLTAFIVTAVFMLAEVAGGLLSGSLALLADAGHMLTDAAALLIALLATQFARRRPSGRHSFGLLRLTTLAAFVNAIALLGITVLIVWEALQRFWHPQPVAGSMMLIVAVGGLLANLLSFWLLHHGSGEKNLNVRAAALHVLGDLLGSVGAIVAALVILFTGWTPIDPILSILVSVLVLRSGWRLIKESGHELLEGVPQHIDIAKLKRALVLNIPEVRNVHHVHLWQIGEKPLITLHVQVIPPRDHDALLHHIHDYLYHHYQIAHATVQMEYQRCESDHCDRQWIQSNSDDDRHHH"]}}, {"location": "[5823:6153](-)", "type": "CDS", "id": "<unknown id>", "qualifiers": {"locus_tag": ["ctg13_6"], "transl_table": ["11"], "translation": ["MKKFAIVLLTAAMTLGSGAVMAASGNGSANAAADAGAIAPGAKDNLAPNHVDNSKINTEGSSALKHKKKHHGMSANDVHKNTQCKDGKCTNINSKVGVGANTKTDGTSQ"]}}, {"location": "[6433:7486](+)", "type": "CDS", "id": "<unknown id>", "qualifiers": {"locus_tag": ["ctg13_7"], "transl_table": ["11"], "translation": ["MNYQNDDLRIKEIKELLPPVALFEKFPATEKAVATVSSARQSIHQILQKKDDRLLVVIGPCSIHDTVAAKEYASRLQSLREELKDSLEVVMRVYFEKPRTTVGWKGLINDPHMDGSFCINDGLRIARQLLVEINDIGLPTAGEFLDMITPQYVADLMSWGAIGARTTESQVHRELSSGLSCPVGFKNGTDGTIKVAIDAIGAASAPHCFLSVTKYGHSAIVETSGNSDCHIILRGGKEPNYSAHHVNEVKTGLQKAGLPTQVMIDFSHANSSKQFKKQLTVAENVAQQIADGEQAIIGVMIESHLVEGNQSLESGEELVYGMSVTDGCIGWEDTETVLRQLAQAVKRRRK"]}}, {"location": "[8207:11717](+)", "type": "CDS", "id": "<unknown id>", "qualifiers": {"locus_tag": ["ctg13_8"], "transl_table": ["11"], "translation": ["MGIIENPLEKINVNTQQDNFISACMSGVDPRNGVFNHATTILDYRSVISDVSFSFVLNYNSKYIYNNQGYGYGFTDNLSRYDKERRVLTLSSGQVYSIASDNADEQPSLVDYNFENFTFTKEKIQSLHGTIYRYFIKYIDGNVEKLENRDLRGVEQNCYVPTAIYFGMNSEIIMQWDYLNGVPYLQTVIEKKTDIFSNKYLLAFTRIDRNYRRIRVFEDEFYGYDVFLKNNKKNLLVQIKNYGFDISGKYNWDFKYSNREGRGRLLNEIRYPCGRKDKVEYLRASDGFNLSLPKKMRLYRVRRYYITPQFIAGIKKIVTQYTFSSVGEDKTYSSVEEYMDIRFRVIKKISRTYNKFHLLMNETTEVGLSTTEVIYTYEACDENKELAQQPINYQCINEIKTALTDLAIAKNNKRCEVILMSYDEKGNLIRQVNNNGVIIFFSYTDKINHAGVSVNIPNGVRLIKSIEIMYLKDIGSNLVKEYDYELIINAVNSLAKNGGNSTYKLLPMNEKTLINNILVKSTSFEYFKGIHDRISAGRLKSSSIKCFDRLTVKRFYWSGEDYKSEMTLNIKTEVQGVIIDEVLVWSAVTGLVKRIVDSLYRKYEYTRDKIGRINIAKITSNIHDEVRSKTFQYNYEYKVDDISGILYYEKKTIDFHKDKIHERYDGLGRLQCVAMSKSDSDEEKILHAYKYDELSRLDYEEHFSYKDDERFSYISLYSYDDWGYIKTIKHNDGVEENIVTDLINRTKAHWLECDKKITNETLISFDINNEPVSYRRYYSNGELLQITLERDFCGRLVKYHDELGNVTEYGYDLFDRVNKITFPDNSVINRDYSKYSEEPLIEKITFKSSDGKSYNIGTQTFDHLNRLVESQSYGVITKYVYSLHYPLPEKVFFADGTVHIHNNDYSLKNNILSVVDDQKKFFKTFKYSAVDDSLIESKFLTPRDIFIEKINEDKKNSCLEINTKFIHDGRAIDLTYRQEDYYNNEGIYKITDETNTEYLYSRDSYGRITEVRSDKIRTEVLYDIFSRIFQVNEYDGNGKTVIQYAYDEFSREISRKFYLFFDSVNTNKQPDLIIAVNTRFYKNNLIKSRAIEQYHEDTKTDIRKEVFAYDVMNRIIFYKCEGSSLIKGKNKKGIKSIGYSYDEVGNVSITDTVYEDDSLARMNFYYEEK"]}}, {"location": "[11736:13293](+)", "type": "CDS", "id": "<unknown id>", "qualifiers": {"locus_tag": ["ctg13_9"], "transl_table": ["11"], "translation": ["MQDENTLDITQNGYNSLGFLINKTHTKRINADFSKKLNVDFTYNKFFHLASTKNTTSGTNFEIESKNIVYRYGTSDKLFFRKSVTKTVKKEEIFTHRGYGDEIINLIDFRDKKKLKTINSLYGGTKRIVQKINEHSISNTIITNNSGSPIFVVKYWNGKYESSAYSAIGVYGATREKNIIPALNGCLYDSETDGYLLGARLYDPHSMRFTTPDSLSPFCGGNINPYIFCNNNPVNNNDNTGYMTRESWRSIVYGGAALSIATGIVTLGCSIAMSSFLLSAVAILQITGGVITISKVKKYDDSDLAIQSVFTLLEIGLSLFSMAKILRTPLSKNLNRVFDFNRSLISTRTIPINRNRKKISGLNYLGRGVSIFDDTYRQKTRLNIYSHGKKTALIETRMDSSGRPYEISKISSKALDNLLRDTGGVKYNDYASIRLIACHSGDSRYFKSAIGYDLHQITGLPVKAFHGEVTFFGIPPETLQSYFEKFSNDPHTLHNIRKKFSSEFQLIHNSNYSPRHFF"]}}, {"location": "[13752:14505](-)", "type": "CDS", "id": "<unknown id>", "qualifiers": {"locus_tag": ["ctg13_10"], "transl_table": ["11"], "translation": ["MAVTKLVLVRHGESQWNNENRFTGWYDVDLSDKGRTEAKAAGQLLKKEGFTFDFAYTSVLKRAIHTLWNILDEVDQVWLPVEKSWRLNERHYGALQGLDKAETANKYGDEQVKQWRRGFAVTPPELDRADERFPGHDPRYASLTAEQLPTTESLALTIERVLPYWNESILPRMKSGEKVIIAAHGNSLRALVKYLDNMSEEEILELNIPTGVPLVYEFDENFKPIKHYYLGDADEIAAKAAAVANQGKAK"]}}, {"location": "[14659:15694](-)", "type": "CDS", "id": "<unknown id>", "qualifiers": {"locus_tag": ["ctg13_11"], "transl_table": ["11"], "translation": ["MLTPDSSVTEGPDWHLTTLRNRNGMVATFMDRGATWLSARVPMGDGSVREALLGCASPADYAHQSAYLGATVGRYANRIANAQLNSNGTIIPLLANQGKHQLHGGADGFHLRRWKIVNQSDNQVEYHLESADGDQGFPGTLRVSLRYRLDDDNSLSIIYHAVVDKPCPVSLTNHAYFNLDGIQGDARQHRLMIDADRYLPVDSEGIPDAALTAVDGTSFDFRRAKKVARDFLQDDDQRKVQGFDHAFLLNTDGALAAATLWSADSKLKLDVFTRAPALQLYTGNHLAGTPARDGGVYSAYQGIALESEFLPDSPNHPEWPQPDCWLQPGESYQSVTRYKLTALD"]}}, {"location": "[15687:16836](-)", "type": "CDS", "id": "<unknown id>", "qualifiers": {"locus_tag": ["ctg13_12"], "transl_table": ["11"], "translation": ["MSLQTTTQQIFSYAFGYAPTHIVQAPGRVNLIGEHTDYNDGFVLPCAIDYQTVIACAKRSDRQVRAIAADYDNQQDIFSLDEPIERHPQQLWSNYVRGVVKYLQQRTDDFSGMDMVISGNVPQGAGLSSSASLEVAVGSVFRQLYQLPLDGADIALNGQQAENQFVGCNCGIMDQMISAMGEKDSAMLLDCRTLDTRAVPMPANIAVVIINTNFKRNLVGSEYNTRRQQCEAGAHFFGKSSLRDVELAEFAARENELDPLVAKRVRHVLTENARTLEAADVLARGDLSRLAVLMAESHASMRDDFEITVPAVDMLVDIVKTSLGERGGVRMTGGGFGGCVVALMPRDQVASVKAAVEQQYQATSGLKETFYVCTASAGAGLC"]}}, {"location": "[16832:17885](-)", "type": "CDS", "id": "<unknown id>", "qualifiers": {"locus_tag": ["ctg13_13"], "transl_table": ["11"], "translation": ["MQTFNPADHPHRRYNPLSDQWILVSPHRAKRPWQGAQETPALEKLPAHDADCFLCPGNTRVTGDKNPDYTSTYVFTNDFAALMTDTPDAPHSDDLLMRCESARGTSRVICFSPDHSKTLPELALDGLIEVIKTWQQQTADLGQHYPWVQVFENKGAAMGCSNPHPHGQVWANSFLPNEAQREDDLQRAYYAKNGTPMLVDYTTRELQDGSRTVVETEHWLAVVPWWAAWPFETLLLPKAHVKRLTDLSEGQRDDLALALKKLTSRYDNLFQCSFPYSMGWHGAPFNDDTHAHWQLHAHFYPPLLRSATVRKFMVGYEMLAETQRDLTAEQAAERLRGVSDIHFREAGTQA"]}}, {"location": "[18137:19607](-)", "type": "CDS", "id": "<unknown id>", "qualifiers": {"locus_tag": ["ctg13_14"], "transl_table": ["11"], "translation": ["MSMLHITQGVFHPSDTRTLNLNELMVQSGESWAFVGANGSGKSSLARALSGELPPVAGSLVNRFQRPWRLSLEQLQQRVEDEWQRNNTDMLSADEDDTGFIVSEVIQEEVKDPSRCQQLAALFGIGHLLTRRFKYLSTGETRKTLLCQALMVQPDLLILDEPFDGLDVASRTALAEVLHSLQHQGITLVLVLNRFDDIPAFIDRVGVLAECHLSQCGERQAILAEALVAQLAHGESLASMALPEADDINAMPALAEDAPLIVLRNGLVSYDDRPILHQLSWQVDRGQHWQIVGPNGAGKSTLLSLITGDHPQGYSNDLTLFGRRRGSGETIWDIKQHIGYVSSSLHLDYRVSSSVRNVVISGYFDSIGLYQAVSDRQRMLASQWLKLLGISGAMADSPFHDLSWGQQRLVLIARALVKHPALLILDEPLQGLDPLNRLLVRRFIDVLIGESRTQLLFVSHHAEDAPRCITHRLSFIPDGEAYRYLQQSL"]}}, {"location": "[19681:20461](-)", "type": "CDS", "id": "<unknown id>", "qualifiers": {"locus_tag": ["ctg13_15"], "transl_table": ["11"], "translation": ["MQAEIALILKLQQRLFADPRRIELLRQVKESGSISRGAKLAGISYKSAWDAVSEMNQLADRTLVERATGGKGGGGAVVTPFGERLIQLYELLEQIQQRAFDVLQDDDQPGTLLAAIARLSLQTSARNQLSGTLIERNFQPVQQQVTVLLADRITQIRVALTEQSADRLQLESGKEVLVLIKAPWVNVTRGAVQADNQLPGIISQIDRGETHSEVLIAVGGGTTLCATVENQLIAREDLQQGTAVTAFFNADRVIIATLL"]}}, {"location": "[20613:20778](+)", "type": "CDS", "id": "<unknown id>", "qualifiers": {"locus_tag": ["ctg13_16"], "transl_table": ["11"], "translation": ["MLELLKGLAIAILMVPVVMAIILGLIWGLGEVFNVISKFGHRDDQSAKKSPSAR"]}}, {"location": "[20932:21706](+)", "type": "CDS", "id": "<unknown id>", "qualifiers": {"locus_tag": ["ctg13_17"], "transl_table": ["11"], "translation": ["MSAKWSHWLAATGISLSMGGHALASENVTVFAAASLTNALQDIASQYEQGKAVKIVSSFASSSTLARQIEQGAPADIFISADQQWMDYAAGKDAIDTRSRVTLLGNDLVLIAPTEAHPQPVSISKSTDWNSLLKGQRLAVGDPDHVPAGIYAKEALEKLGAWQQLSPQMARSNSVRAALALVERDETPYGIVYGSDAVASKKVTVVGVFPPDSHKPVEYPLALVKGHNNASASAFYQYLKGPQAAVIFKQYGFATQK"]}}, {"location": "[21702:22392](+)", "type": "CDS", "id": "<unknown id>", "qualifiers": {"locus_tag": ["ctg13_18"], "transl_table": ["11"], "translation": ["MILSDPEWQAVMLSLKVSFVAVACSLPLGILMAWILVRCQFRGKTLLDSVVHLPLVLPPVAIGYLLLLGFGRRGVIGEYLYDWFGFTFAFSWRGAALASAVIAFPLMVRAIRLALEAVDSKLEQAARTLGAGRWRVFFTITLPLTLPGIIAGTVLAFARSLGEFGATITFVSNIPGETRTLPSAMYTLIETPGAEGAAARLCVMAIVLALASLLVSEWLTRWGCKRLGL"]}}, {"location": "[22391:23450](+)", "type": "CDS", "id": "<unknown id>", "qualifiers": {"locus_tag": ["ctg13_19"], "transl_table": ["11"], "translation": ["MLELDFTQQQGDHRLTIKASLPASGVTAIFGVSGAGKTSLINAIAGLSVPQQGSITLNGRALSDTASGTWLPAEKRRIGYVFQDARLFPHYRVRGNLHYGMATSMRAQFADVVQMLGIDALLDRFPWTLSGGEKQRVAIGRALLTAPEVLLMDEPLASLDLPRKRELLAWLQTLARQVKTPILYVSHSLDELLHLADNVMVLDQGTVKAFGPLEKVWASSAMRPWLAGSDRSSILRVQVLKQHPYYEMTALSLGDQHIWVNRVQAPPNTPLRIRIQSADVSLVLKLPVSSSIRNVIPARVDELLEIDNQVEVKLLVGQSELWARITPWARDELMIRPNMWLFAQIKSVSITT"]}}, {"location": "[23481:24300](-)", "type": "CDS", "id": "<unknown id>", "qualifiers": {"locus_tag": ["ctg13_20"], "transl_table": ["11"], "translation": ["MSYRIIALDLDGTLLTPDKTILPQSLDALKKAQQAGIKILIVTGRHHVAIHPFYQALALDTPAICCNGTYSYDYQTKTVLESDPLPLAQTLRVAEMLDEAGINGLLYVDNAMLYQTEMGHVTRTLNRAQSLPQAQRPTFLQVDSLADAARDAQSIWKFALAHADTDALRQFASRVETEMGLACEWSWHDQVDIAKAGNSKGKRLAQWVAANGYQMSEVIAFGDNYNDLSMLETVGLGVAMGNADQAIKDRAHRVIGSNLEPGIAETIYQEVL"]}}, {"location": "[24437:25430](+)", "type": "CDS", "id": "<unknown id>", "qualifiers": {"locus_tag": ["ctg13_21"], "transl_table": ["11"], "translation": ["MKQVVYTASPESQQIHVWQLNDEGALTLLQVVDAPGQVQPMVVSPDKAFLYVGARPDFRVVAYQIDAEGKLKEAGHAPLPGSPTHISTDRHGRFIFVGSYNDACVSVSPIGENGLPGEPLQVVKGLDGCHSANINPGNQTLFVPALKQDRIALFNLDNQGKLTPCSQAEVKTSTGAGPRHMAFHPNQRYAYSVNELDSSVDVWDISGDEVKKVQSVDALPEGFSETRWAADIHITPDGQHLYSCDRTASNITIFSISAEGSSLKVEGYQPTETQPRGFSIDHSGQYLVAAGQKSHHIEVYKISADRGLLHPLARYAVGQGPMWVVINKLG"]}}, {"location": "[25509:25986](-)", "type": "CDS", "id": "<unknown id>", "qualifiers": {"locus_tag": ["ctg13_22"], "transl_table": ["11"], "translation": ["MKLTSQDFNDGDKLPQRQVFNGMGQQGDNLSPHLAWDDVPPGTKSFVVTCYDPDAPTGSGWWHWVVANLPADTRRLEQGAGSGKAELPTGSLQTRTDFGSAGYGGAAPPKGESHRYIFTVHALDIDSLDVDEHASGALVGFNVHFHVLASASINAMYN"]}}, {"location": "[26026:27082](-)", "type": "CDS", "id": "<unknown id>", "qualifiers": {"locus_tag": ["ctg13_23"], "transl_table": ["11"], "translation": ["MPQDKQTNRRLLLDSRPHGSPTAANFRFESQRVPEPADGQVLLRTVWLSLDPYMRGRMSDAPSYVPPVALNEVMCGGTVAVVEQSEHPDFCVGDWVVSGSGWQDFALSDGRDLIKLSGPVLEHPSWALGMLGMPGFTAYMGLLDIGNPQPGETVVVAAATGAVGSLVGQIAKLKGCHVVGIAGGTEKCRYAEQQLGFDRCLDHRDDNLAEQLSRHCADGIDVYFESVGGKVFNSVLPLMNTKGRIPVCGLIADYNSTGVTDGPDRLPLLQSAILRKRLRIQGFIINQDYGQRFDEFFRQMSRWVAEDRLVFREDIIDGLENAPEALIGMLEGKNFGKMVVRVAQDKPALKR"]}}, {"location": "[27165:28452](-)", "type": "CDS", "id": "<unknown id>", "qualifiers": {"locus_tag": ["ctg13_24"], "transl_table": ["11"], "translation": ["MTPDDLAFDRDHIWHPYTSMSAPLPCYPMVSAQGTSLQLADGRQLVDGMSSWWAAIHGYNHPRLNQALQNQLTQMSHVMFGGITHPAAVALCRKLVAMTPAPLECVFLADSGSVAVEVAMKMALQYWQARGEKRQRFLTLRHGYHGDTFAAMSVCDPQNSMHSLYQGYLPEHLFAPAPGCRFDDEWQESDADAIEQLISQHHRSLTAVILEPIVQGAGGMRFYHPRYLQRVRALCDRYQLLLIADEIATGFGRTGRLFACEHAAISPDILCVGKALTGGTMTLSATLTTRHVADTISNGTAGCFMHGPTFMGNPLACAVASESLALLQENRWQGQVTAIEKQLRAALLPLRAQPGVADVRVLGAIGVVEAQRPVAQAAMQQFFVEHGVWIRPFGRLIYLMPPYVITPQALRQLTDAVSAAIAHPELFS"]}}, {"location": "[28540:29572](+)", "type": "CDS", "id": "<unknown id>", "qualifiers": {"locus_tag": ["ctg13_25"], "transl_table": ["11"], "translation": ["MATRWTLSQAQALFEKPFLELMFEAQQIHRQHFDPRQVQVSTLLSIKTGACPEDCKYCPQSARYKTGLESERLMEVEEVLSSARKAKAAGSGRFCMGAAWKNPHERDMPYLEKMVQGVKAMGMETCMTLGSLSQQQAQRLAHAGLDYYNHNLDTSPEFYGSIITTRSYQERLDTLGEVREAGIKVCSGGIVGLGETVQDRAGLLVQLANLPEPPESVPINMLVKVKGTPMADNDDVDPFDFVRTIAVARIMMPKSHVRLSAGREQMSEQTQAMCFMAGANSIFYGCKLLTTPNPEEDKDLLLFRKLGLNPQHGTTQSGDNAQQQALAAQLLSADTEQFYNAAL"]}}, {"location": "[29571:30726](+)", "type": "CDS", "id": "<unknown id>", "qualifiers": {"locus_tag": ["ctg13_26"], "transl_table": ["11"], "translation": ["MAWSQRIEQALARRRLNGQYRQRHATQQADARTLSVAGRDYLNFSANDYLGLSHDRRIISAWQQGAERYGVGAGGSAHVTGYRAPQEELEQRLASWLGYRRALLFISGFAANQAVIAAMMAKNDRIFADKLCHASLLEAASLSPATLRRFSHNQPSALARLLAAEGDGETLVVTEGVFSMDGDRAPLKSLHQLAQTNDGWLLVDDAHGVGVCGEQGRGSCWQQGVQPELLIVTFGKAFGVSGAALLCSDDTAEYLLQFARHLIYSTAMPPAQACAIQAALGCIQNGDELRQQLEANITRFRQGARGLRWQLALSDSAIQPLIVGDEPKALRLAQRLRVSGCWVSAIRPPTVPPGTSRLRITLSAAHRESDIDRLLEALYATDGE"]}}, {"location": "[30706:31459](+)", "type": "CDS", "id": "<unknown id>", "qualifiers": {"locus_tag": ["ctg13_27"], "transl_table": ["11"], "translation": ["MQQTVNKQAIAAAFGRAAGSYNQHAELQRQCGERLLAYARPGDALRVLDAGCGTGWFSQRWRSDGHRVTALDLSEKMLQQARDNQVADCYQIGDIEALPFADASFDRCWSNLAVQWCSDLPQALRELRRVTRPGGQVLFSTLTEGSLHEVSAAWQHLGRSAPLNHFASLPVIDQAADGMTLASYTLTQAFPDVLSALRSLKGIGATHLHQGRSHSMMSRRDVQLLEQVWRRDARGCLLSYQLVSGVIECE"]}}, {"location": "[31451:32120](+)", "type": "CDS", "id": "<unknown id>", "qualifiers": {"locus_tag": ["ctg13_28"], "transl_table": ["11"], "translation": ["VSKRWFVTGTDTEVGKTVASCALLQAAKAAGYRCAGYKPVASGCEVTAQGLRNEDALALQKYSSVRLPYEMVNPLAFAEPTSPHIISAEEQRPITACQLSAGLEAVAGQADWVLTEGAGGWFTPLSASFTFADWVVQQQLPVILVVGVKLGCINHALLTAQAVLSSGLPLAGWIANGIQPAGRRHHEYLATLHARIPAPCLGEIPHLTWPDRDDIGQYMTLP"]}}, {"location": "[32183:32900](-)", "type": "CDS", "id": "<unknown id>", "qualifiers": {"locus_tag": ["ctg13_29"], "transl_table": ["11"], "translation": ["MLSLRSVNQFYGQNHILWDVDLQLEPGTCTGIIGQQGMGKTTLVNCIMGHLPINSGSMTWQGTSGPPQDLLLQPVETRAALGIGYVPQRRHIFTQMSVEENLQIALLAGAGITRHRAIPNMVFDLFPGLWSLRHQRSGELPIDQQQQLALARALVLQPSLLILDEPTEGMSSWLEEKMGDLIHCLNHDFGMTILLLEQRLSFIRRVADYFLLLHRGRNVAHGKVALLDDSVVNTWLAV"]}}, {"location": "[33825:35850](+)", "type": "CDS", "id": "<unknown id>", "qualifiers": {"locus_tag": ["ctg13_30"], "transl_table": ["11"], "translation": ["MSKVFKLNSEFKPAGDQPEAIRRLEEGLEDGLAHQTLLGVTGSGKTFTVANVIADLNRPTMVLAPNKTLAAQLYGEMKEFFPDNAVEYFVSYYDYYQPEAYVPSSDTFIEKDASVNEHIEQMRLSATKALLERRDVVVVASVSAIYGLGDPDLYLKMMLHLTRGMVIDQRAILRRLAELQYARNDQAFQRGTFRVRGEVIDIFPAESDDYALRVELFDEEVERLSIFDPLTGQIESVIPRYTIYPKTHYVTPRERILQAMEEIKDELAERKKVLLENNKLLEEQRLSQRTQFDLEMMNELGYCSGIENYSRYLSGRGPGEAPPTLFDYLPADGLLVIDESHVTIPQIGGMYRGDRARKETLVEYGFRLPSALDNRPMKFEEFESLAPQTIYVSATPGNYELEKSGGEVIDQVVRPTGLLDPIVEVRPVGTQVDDLLSEIRQRVAINERVLVTVLTKRMAEDLTEYLTEHGERVRYLHSDIDTVERVEIIRDLRLGKFDVLVGINLLREGLDMPEVSLVAILDADKEGFLRSERSLIQTIGRAARNLNGKAILYGDKITPSMARAIGETERRREKQQLHNEEHGIVPQGLNKKISDILELGQGLAKNKAKPRNMKGRSIVEDDPAYVDLSPQGLQKRIHQLEAQMQQHAQNLEFEEAAQVRDQLHQVRELFIAAS"]}}, {"location": "[35899:36808](-)", "type": "CDS", "id": "<unknown id>", "qualifiers": {"locus_tag": ["ctg13_31"], "transl_table": ["11"], "translation": ["MRNRTLADLDRVVALGGGHGLGRVMSSLSPLGSRLTGIVTTTDNGGSTGRIRRSEGGIAWGDMRNCLNQLIAEPSIASAMFEYRFSGNGELAGHNLGNLMLKALDHLSVRPLEAINLIRNLLKVDAFLIPMSEQPVDLVARDLDGQLIYGETEIDLMERPPEELMLSPSVSATREAVEAIGQADLILIGPGSFYTSLMPVLLLPEMAQALRRTPAKMVFIGNLGKELSPAAARLTTADKLEIMEKVIGKQVIDALVLGPCADHTRLEQRLVIQQPLEAGDVPYRHDRQLLRLALEHAIQSLG"]}}, {"location": "[37020:38085](+)", "type": "CDS", "id": "<unknown id>", "qualifiers": {"locus_tag": ["ctg13_32"], "transl_table": ["11"], "translation": ["VSWPQPLSCQGAERNACISRFGKVSLVSQFTDNFARRFYYLRLSITDVCNFRCTYCLPDGYQPQGTQNKSFLTLDEIRRVTRAFAAAGTEKVRLTGGEPSMRRDFTEIIAAVRENTAIRQLALTTNGYRLQREVARWRAAGLTALNVSIDSLDARQFHAITGQDKFDLVMRGIDAAFDAGFSKVKVNTVLMRDVNHQSLDTFLAWIRARPIQLRFIELMETGDGGALFRQHHISGTVIRDQLIQQGWVLQERARSDGPAQVFRHEDYQGEIGLIMPYEKEFCASCNRLRVSATGNLHLCLFGDGGVPLRDLLVHDGQQYELQARIAASLATKKQTHFLHQGNTGITQNLSFIGG"]}}, {"location": "[38100:38616](+)", "type": "CDS", "id": "<unknown id>", "qualifiers": {"locus_tag": ["ctg13_33"], "transl_table": ["11"], "translation": ["MGKSSSDFIPLNVALLTVSDRHDADSDSSGSYLHEALIEAGHQVLDRAIVADNRYRIRAVVSSWIASRDVQVVLINGGTGFNDKNSTPEAISPLFDREVEGFGELFRMISWEDIATSTLQSRALAGIANGTLIFAVPGSTGACQLAWERIIQHQLDSRTRPCHFVSHLKKP"]}}, {"location": "[38659:39103](+)", "type": "CDS", "id": "<unknown id>", "qualifiers": {"locus_tag": ["ctg13_34"], "transl_table": ["11"], "translation": ["MVDVSTKQESVREARAEAFVVMHPETLQMIIDGSHHKGDVFATARIAGIQAAKRTWELIPLCHPLLLSKVEVTLVAEPEHHRVRIESLCRLSGKTGVEMEALTAASVAALTIYDMCKAVQKDIVIEQCRLLSKSGGKSGDFQAVPYD"]}}, {"location": "[39095:39341](+)", "type": "CDS", "id": "<unknown id>", "qualifiers": {"locus_tag": ["ctg13_35"], "transl_table": ["11"], "translation": ["MIKVLFFAQVRELVATDCLEVTAEYADVEMLRRQLAEKGDRWALALEPGKLLAAVNQTLVSLQHPLRAGDEVAFFPPVTGG"]}}, {"location": "[39342:39804](+)", "type": "CDS", "id": "<unknown id>", "qualifiers": {"locus_tag": ["ctg13_36"], "transl_table": ["11"], "translation": ["METRIRVGEAPFIMGDEHQWLSASDLDGAVVTFTGKVRNHNLGDDVSALTLEHYPGMTEKALAAIVAEARQRWAMQRVTIIHRIGELFPGDDIVLVGVSSVHRGDAFDAAEFIMDQLKTRAPFWKREATADGQRWVAARDSDRQAAARWKGNQ"]}}, {"location": "[39800:40886](+)", "type": "CDS", "id": "<unknown id>", "qualifiers": {"locus_tag": ["ctg13_37"], "transl_table": ["11"], "translation": ["MNRSLQKFIIPLALLLASCSQHSTDTAPAQRPTDVKAQITRLLPPGVSDRQGWAGDIYVAFSGQNIPPSVSNLCAVIAVTGQESNFSADAAVNGLPKIAWAEIDRRAGQLHIPSFLVRTALMIKSPNGKSYTDRLDHVKSEKELSAVFDDFIDMVPMGQKLFGNLNPIHTGGPMQVSIAFAEAHAKGYPYQVDGSIRREVFTRRGGVWFGTMHLLGYPASYPAPLYRFADFNAGWYASRNAAFQAAVSRLSGIKLALDGDLINYGSDNAGGTEKAVRLLGKRLDYSDRAIRRALEKGDSVDFDKTDLWKSVFTLADKDAGKTLPREILPGIKLESPKITRNLTTAWFAQRVNSRYQSCLSR"]}}, {"location": "[41231:43508](-)", "type": "CDS", "id": "<unknown id>", "qualifiers": {"locus_tag": ["ctg13_38"], "transl_table": ["11"], "translation": ["MKKILLMTPDIEGPVRNGGIGTAFTSLAACLSGQGYEVDILYTCGEYLESSEKSFDDWSIFYKKQNINLLSTAVTKEINIDSPYFRKKSYSIYLWLKEKNHYDCVIACEWQADLYYSLLSKKNGTDFANTYFIVNAHSSTLWADEGSYQLPYDQNHLELYYMEKSVVEMADHVVSPSSYLLDWMKSKNWELPKNSEVILNCAPFQGFDKKSPVMKTTGQSTARNTIELVFFGRLETRKGLDIFLRALKNLKDEDIVNISAVTFLGKNVPYGSIDSHTHIKLNTEALDLPIKIITDYDRTNANEYIKRNDVLVITPSLVENSPYTVYECLINKVNFISSNVGGIPELIPAEFHDEILFSPTPNDLYGQIKSRIKKFKCAPGLVSSQGKIVNSWINVIENAEKTEFKKISEHHNPLVSICITHYDRAHLLHQAIASIKAQTYSNIEVILVDDGSKLPESKKYLDLLERDFSSRKWKIIRSSNNYLGAARNLASRHATGDYLLFMDDDNVAKPHEVEVFVTAALNSGADILTTPSDLIFGDEFPSPFRRTTHCWLPLGPDLNVAGFNNCFGDANALIKKDTFISLGGFTEDYGIGHEDWEFFSKAVLAGYKLNLVPEPLFWYRVAKTGMLISGNKSKNNYRSYRPFSNDSIRYNHAVGLIPSFIERINQLEAENDFLRSNNTNVFVEREHIEPSYSIGESLDNLHERVDALISQQRDGWANDRFNALNDKLSQINYLIHQKESLLCRRHLSKIRNFIKIKK"]}}, {"location": "[43630:44443](+)", "type": "CDS", "id": "<unknown id>", "qualifiers": {"locus_tag": ["ctg13_39"], "transl_table": ["11"], "translation": ["MNKEILTLDDLIKCYHSEHSIVYKANPGNAGDGVIASATYDFFERNNITFSQYARHHSYHNSRDVLFFGGGGNLIEGLYSEGKDFLESQLDNFFKIIIMPSTIKGYKKFFSDNKNKLIVFCREATTLEYVLSLGYEKGVNVFVSDDMAFYLDLEKYRSNIFSDKNIANCYRTDSESLNGNIEVINHDISLTWNGDYWDNISLARNSTRCMINFLEDFKEVNTDRLHVAILASLLGKIVNFYPNSYYKNQAVFNYSIINRYPKTVFIASPA"]}}, {"location": "[44985:45696](+)", "type": "CDS", "id": "<unknown id>", "qualifiers": {"locus_tag": ["ctg13_40"], "transl_table": ["11"], "translation": ["MDRYPRSNDSIVQRAGSGISVYMAQVYGWMTCGLLLTAFISWYAANTPAVMQLVFANRITFFGLIILQLGLVFVLSGMVHKLSGAVATGLFMLYSALTGLTMASIFLVYTYSSIASTFVVTGGMFGAMSLWGYTTKRDLSGMGSMLFMALIGIVLASLVNIWLKSTALMWAVTYIGVVVFVGLTAYDTQKLKNIGEGIDVEDKENLRRYSIMGALTLYLDFINLFLMLLRIFGNRR"]}}, {"location": "[46181:46580](+)", "type": "CDS", "id": "<unknown id>", "qualifiers": {"locus_tag": ["ctg13_41"], "transl_table": ["11"], "translation": ["MKWSHRIQIVTGQNCVHIALHLLLIAALVWGWKHQALLQVCTILLALYAGVFTAMLLTQRLPHLRRIGDFLEDVTTTYYFGAAMMVLLVLSRVIHNNLLLGAFGVMMLTGPALVSLLVKERVQPQPRGQRPR"]}}, {"location": "[46958:48368](+)", "type": "CDS", "id": "<unknown id>", "qualifiers": {"locus_tag": ["ctg13_42"], "transl_table": ["11"], "translation": ["MSFDSLGLNADILRAVAEQGYNEPTPIQRQAIPVVLAGRDLMASAQTGTGKTAGFTLPLLQLLSSYNPHPKGRRPVRALILTPTRELAAQIGENVQDYSKYLDMRSLVVFGGVSINPQMMKLRGGVDVLVATPGRLLDLEHQNALDLSKVEILVLDEADRMLDMGFIHDIRRVLAKLPAKRQNLLFSATFSDDIKTLAEKLLHNPEQVEVARRNTASEQVTQHVHMVDKKRKRELLSLLIGRGNWQQVLVFTRTKHGANHLAEQLNKDGITAAAIHGNKSQGARTRALSDFKDGKIRVLVATDIAARGIDIEELPHVVNYELPNVPEDYVHRIGRTGRAAAVGEALSLVCVDEHKLLRDIERVLKREIPRMAIDGFEPDPSIKAEPIINGRQQQRGGGGGRGRGGQGQSPRGGGERSASGSRSGNGGERRQGNGNAAGAARGARSEGGNGGAPRVNKTRPRRANPANNG"]}}, {"location": "[48422:49355](+)", "type": "CDS", "id": "<unknown id>", "qualifiers": {"locus_tag": ["ctg13_43"], "transl_table": ["11"], "translation": ["MRVLLAPMEGVLDSLVRELLTDVNDYDLCMTEFLRVVDALLPVKCFQRLCPELDNASRTPSGTLVRIQLLGQYPEWLAENAARAVELGSWGVDLNCGCPSKTVNGSGGGATLLKDPELIYQGAKAMRAAVPAHLPVTVKIRLGWDSGSRQFEIADAVQQAGASELAVHGRTKEDGYRAEAINWEAIGAIRQRLSIPVIANGEIWDWQSAQDCMAVSGCDAVMIGRGALNVPNLSRVIKYNEPRMAWREVVQLLQRYVRLEKQGDTGLYHVARIKQWLGYLRKEYHEATALFMQVRVLKTSDEIAAVIDAH"]}}, {"location": "[49400:50486](-)", "type": "CDS", "id": "<unknown id>", "qualifiers": {"locus_tag": ["ctg13_44"], "transl_table": ["11"], "translation": ["MKKSIRAFVTLIITAAALSHSAFAVVYPLPAANSRLTGENLEITIPQDSKLPLEAFAAQYQMGLSNMMEANPGVDVYLPKAGSKLTIPHQLLLPDAPREGIVINSAEMRLYYYPKGSHTVVVLPIGIGELGKDTPIDWTTTVQRKKDGPTWTPTKKMHVEYAARGESLPEVFPAGPDNPMGLYALYIGRLYAIHGTNANFGIGLRVSHGCVRLRAEDIQWLFSNVPVGTRVQFIDQPVKAAVEPDGSRYVEVHNPLSQTQEQFASREPVPLTLGDKVKQVVSDASVNGASLEAALKTRSGMPVKVNGAAEEQVAVPEQEAAQPEEQQPAAASPESQQDAPAEGQDAPALSQPGPVYSQPKS"]}}, {"location": "[50816:51380](-)", "type": "CDS", "id": "<unknown id>", "qualifiers": {"locus_tag": ["ctg13_45"], "transl_table": ["11"], "translation": ["LQIDVNTLISQYGYWALFIGCLAEGETFTLLGGIAAHEGLLRYGGVVLAAMSGGMLGDCFLFFIGRRYGETILRRFKKHRHHIARANRLIRNRPVLFVIGVRFMYGLRIVGPVIIGASQLSPRKFLLCNLIGAALWATIFVSLGYLGGQVIAPWLHQLDHHLKQVFWLLLIVAIVWGIRIALKMRNK"]}}, {"location": "[51599:52187](+)", "type": "CDS", "id": "<unknown id>", "qualifiers": {"locus_tag": ["ctg13_46"], "transl_table": ["11"], "translation": ["MNHVWGLLAHPGREMRDIRQENESLSHHYLHHVLLMALIPVLCAFIGTTQIGWRSGDHPAIVLSLSTAFGLAILFYALMLVGVAVMGRVIWWMARDYPQRPTLASCRVFAGYVATPMFLSGLVALYPLAWLCALVGTMALVYTGYLMYVGIPMFLNIDKEESLRFIGSTLAIGVLVLEVLLALTVLLWGYGFQLF"]}}, {"location": "[52358:53309](+)", "type": "CDS", "id": "<unknown id>", "qualifiers": {"locus_tag": ["ctg13_47"], "transl_table": ["11"], "translation": ["MPAKIRLSLFSLVMLISSPYPINQAAARVQQPELSHAVQPAIASGSAMIVDLNSNKVIYESHPDRVRPIASITKLMTVMVTLDAHLPLDEMLKVDISHTPEMRGIYSRVRLNSEISRKNMMLLALMSSENRAAASLAHHYPGGYDAFIRAMNAKARALGMSHTHYAEPTGLSIENVSTARDLSKLLLATKRYPLIGQLSTTHEDMASFHSPNYTLPFRNTNHLVYRPDWNIQLTKTGYTDEAGHCLVMRTVINQRPVSLVVLDAFGKYTHFADANRLRQWIETGKVSAVPPAALSYKKDKASRVANNTRADDSAPE"]}}, {"location": "[53412:55848](+)", "type": "CDS", "id": "<unknown id>", "qualifiers": {"locus_tag": ["ctg13_48"], "transl_table": ["11"], "translation": ["MSGLFTFLRICLLALVALSPPLVMAAENDSVQQNGDAPPKVNASVELPKMQKVLDNIKQRVSAETNDSRLNELNDMALELSGDADTLMQNIIPQRAQLHAQLAVLGPAPQADGGVKETAEVTSKRSKLENQKGKMDDQIKQAEAIKNGSINLSAQIVNLRRDAMKTQLALNAGSIFGTHFWSPLFNSQSGDSEKISAFVDELGATAALSWEPDWRFGTIAWVLAAMLVATLGRRYLEEFLAWVGIHHLPEGRLRRSFLAAATALTTLLAVALAFNFLDLAFTRHDQVLDEVRIFADKLVGQSIICGLIAGLGRAFLSTRRPSWRLPTISNEVAMALKPYPPLTAALVFIFQTVEVVNGTVNTSVGTSIFANGMTALLIGATALSISMRTNRVRRRLLQEGIQPEVKSTLVGLIQMALTLVGVAIMVALAIGYVTMARFLSYELVWMGIVFGSFYICSQLVADASDSLFSTNSASGKRIQSSLNIDERYLGQIAALLGAVGKTLLILVAAMALLNGTFGSATPIELVQKAIEFWGGKGLESLNIVPAHMVNALICMVVGIWALRSVKRWLEHDFLPKTTMDIGMRVSLITLFSNIGFVLVILMTLSIMGLQWNKLAWIVSALSVGIGFGLQEIVKNFISGLILLTERPVKVGDLVSISGIEGDIRRINVRATEIQLTDKSTVIVPNSQLISQNVRNATMGNAQGVATITLTFPLDIDPQQVRQLLLDVYIENERVLETPEPSVSFKDLTSSGIVLAVTGNVASPRQVSGVKSDLLFDILTRLRKEGVVLSTPQTMIIEHKDDQLVLKEAPQE"]}}, {"location": "[55907:57623](-)", "type": "CDS", "id": "<unknown id>", "qualifiers": {"locus_tag": ["ctg13_49"], "transl_table": ["11"], "translation": ["MHTSQTAGKKLIAELGRIVGRHHLLSEPEKTERYRKGFRSGEGDALAVVFPGSLLEQWRVLQACVDADVIILMQAANTGLTEGSTPNGNDYPRDIVIISTLRMDKIQLLDDGKQVLAFPGSTLYQLEKALKPLGREPHSVIGSSCIGASVLGGICNNSGGSLVKRGPAYTEMALYAQIDSQGKLQLVNHLGIELGSTPEHILGKLDDDSWKPADVLHDQRHASDPDYAERVRDVDAATPSRFNADERRLFEASGCAGKLALFAVRLDTFASESAQQVFYIGTNDTAVLDRLRRHMLSSFANLPVAGEYMHRDIFDIAEVYGKDTFVMIDKLGTDKMPLFFTLKGRVDALLARVKWLKPHFSDRLLQKLAALLPGHLPPRMKQYRDRFEHHLMLKMSGDGVAEARAYLQTFFQQAQGEFFECEGKEGAHAFLHRFAAAGAAVRYHAVHHDEVEDILALDIALRRNDRDWFEQLPPEFDGALTHRLYYGHFLCHVFHQDYIVKKGVDVHALKEKMLAILEARGAEYPAEHNVGHLYQAKPQLKAFYQRLDPTNSFNPGIGKTTRAKHWGDCDC"]}}, {"location": "[57811:60109](+)", "type": "CDS", "id": "<unknown id>", "qualifiers": {"locus_tag": ["ctg13_50"], "transl_table": ["11"], "translation": ["MNWICSVSLAVTLAFQPAFADDIIGPHQLNPQARDVFVSGLLKKMTLDEKIGQLRLITVGPENPKSAIRDMIQQGQVGAIFNTVTRQDIRQMQDQVMQLSRLKIPLFFAYDVIHGQRTQFPIPLALAASWDIDAVTEVGRIAAYEAADDGLNMTWAPMVDVTREPRWGRGSEGFGEDTLLTGEMGRALVKAMQGNSPADRYSVMTSVKHFAAYGAVEGGREYNTVDMSPQRLFQDYLPPYKAALDAGSGGVMVALNSLNGVPASADSWLLKDILRNDWKFKGITISDHGAIKELIQHGVARDPQDAVRIALKSGIDMSMSDEYYSKYLPDLVKSGAVSMQEIDDATRHVLNVKYDMGLFNDPYSHLGPAGSDPVDTNAESRLHRAEARDVARKTLVLLKNRLDTLPLKKNGTIALIGPLADSQIDIMGSWSAAGVAGQSVTLLQGMKNATAGQATLLYAKGANVTDNKGIQDFLNLYEKAVTVDARTPQQMRDEAVATAKKADVVVLAVGEARGMAHEASSRTDLTLADSQRQLISALKATGKPLVLVLMNARALTLAEETQQADALLESWYSGTEGGNAIADVLFGDYNPSGKLPMTFPRSVGQIPMYYNHLNTGRPYNFEHPNKYTSHYFDEANGPLFPFGYGLSYTDFTLSAVKMSAATMTRNGSVNASITVTNSGKRDGATVVQLYLRDEVASFSRPVKELKGFKRVMLKAGESQTVTFPIDVNALKFWNAKMQQVAEPGKFSVMIGLDSVRTENAEFDYL"]}}, {"location": "[60154:61021](+)", "type": "CDS", "id": "<unknown id>", "qualifiers": {"locus_tag": ["ctg13_51"], "transl_table": ["11"], "translation": ["MSGLRDKIQQQVFRINGLSLNEFDLSQPPGDPGLYGPDSVIWRVHGDFSSMLCGGISALLLQMLHPLALAGVWDHSTFRTDMMGRLRRTSQFIAVTTFGNTEDAHILIARVKGIHQHIYGEDAQGNPYAASDPQLLTWVHVAETSSFLAAHLRYKNPHLCLAQQDRYYREAARVAEALGAENVPKSVAAVEAYLQSMRPQLRCDARTQEVLTLLMNAPAPAWQARPAMKAMLSGGVELLPGWAQQAFGLHFSSFRRRVIRARIHLIAALLRWAIHRGAFQRAMTRVGR"]}}, {"location": "[61129:62239](+)", "type": "CDS", "id": "<unknown id>", "qualifiers": {"locus_tag": ["ctg13_52"], "transl_table": ["11"], "translation": ["MTQPHQIAEVSNQQQTLIAIVEQDARTAYFYIWPSEGFRTQFAVRGCWLRNLLPAPQQEDVTAMQQGIAPLLSAEYCRTLEAEPMLDPAALQIVWEPSDDGAALWYQGQLLAVIPGWSLYQDRQVSFSAGCIKAGRLTAPLGSASTNEYYAAAQQHRQFWRDWQDGQPWELIQQETLQCYQAQYGDSLKYYAIDQGNWPPMAISQHYHQGNWYFLTLGMSVRPMPQVDFLYQDLAPAYRRCELALAIDGAVMTEDNAVQMASALAGFAHMPWSRLSWLGEGHTLESALAPVGFAGFVLSSALAGDAGQLPLARRSGDKVNLLWAAPATAPELDFAQRDTDGGQQLVERLLQHDCGHIFRARPQVLEPGI"]}}, {"location": "[62370:62916](+)", "type": "CDS", "id": "<unknown id>", "qualifiers": {"locus_tag": ["ctg13_53"], "transl_table": ["11"], "translation": ["MSAIEVILVDRHDRPTGKMEKLEVHEKGLLHRAVTIYVFNSQHQLLLQQRAHGKYHCGGLWSNTTCGHPYPQESTAEAAQRRLREEMGLDVSLQPVFELSYNLPLSNGLTEHEYGHVYFAISDALPTINPEEADDWRYGSLADIQHEIQAHPERFTPWFLYTFARIPDEFAQYIAQQPAVG"]}}, {"location": "[62983:64129](-)", "type": "CDS", "id": "<unknown id>", "qualifiers": {"locus_tag": ["ctg13_54"], "transl_table": ["11"], "translation": ["MKIITSDQKYPEKRNIITDSNNTYVNFRYKNIWLYINALRKKILKKNKSFIFQTIPSLIPKDASIIHLFNEVARTNKKWVSTFETEIPRVLPAKGISKLSNPELHSQLQLAAAPQCIALIAISAATRNIELKLLHSFPAVKQAISAKLHVLHPPQPLLHEEARDHSEAKITFTFIGSDFYRKGGAEVVLAFSQLVEEGLINADTVQVNVIGELARRHNIAHGPFQDDELFYRRIEKLLAENPVFKHHNSLPNAQFLALLKETQVGLLPTWQDTYGFSVLEMQACGCPVITTNVRALPEINPEQAGWIIKCPLNDTYELNVSSEQEKSDLRQLIISQLKQHITAILHDRDLLNSRSAGSLARIRQEHDPAAFRRQLNTIYQS"]}}, {"location": "[64449:64554](-)", "type": "CDS", "id": "<unknown id>", "qualifiers": {"locus_tag": ["ctg13_55"], "transl_table": ["11"], "translation": ["MNWQKIGVIFIFLLMAIGGIGGVMLTGYTFIVRS"]}}, {"location": "[64651:65896](-)", "type": "CDS", "id": "<unknown id>", "qualifiers": {"locus_tag": ["ctg13_56"], "transl_table": ["11"], "translation": ["MTDTNISLTRRDKMGKCCPASRRAVFSLLQAVQGAGLTLHDPHLGRQFFGDSEAALQAEMVVLHGRTYRRILLGGTIAAAESFMDGDWETPDLTALLLLLAKNIHVADKIKSRLSWLTAPLNQLVHVLRSNNVRQAKRNIAAHYDLGNDFYASFLDQAMLYSSAWFPQPEMTLEQAQQAKMQRLCDQLALGPQDHLLEIGSGWGAMAEYAARKYGCRVTTTTISREQYEYSCQRIAAAGLADRVTVLCEDYRHLSGQYDKIVSIEMIEAVGKAYIPLFIQRCQQLLKPGGRMALQAITISEERFASYARGVDFIQRYIFPGGFLPSVSLLDDTLKAVSDFSIIDQFEIGEDYAQTLRCWRQRFDLAWPQLAQGRFDSRFRRMWLFYLCYCEAGFRAHTIGTVQLTLQRHEPLVL"]}}, {"location": "[65899:66613](-)", "type": "CDS", "id": "<unknown id>", "qualifiers": {"locus_tag": ["ctg13_57"], "transl_table": ["11"], "translation": ["VNSVLYSGHVRHRRFTPVDHRFSYKIFMPLIDLDELPQLSEVGIGSGRLCAASFCPDDYLGGGDIKQRAQARIAELTGEHLSGRVMLLTQLRYFGCSFNPVNFYYLYDDADILRWMLAEVRNTPWNERHTYAVKPDGSETTEKAFHVSPFNPLEMIYHWRLSAPGKSLLVHIENHRVGREFDATLHLRRQPLTRKNLRYFLWRFPLITARTALAIYWQAWKLWRKGAPVYPHRKAEK"]}}, {"location": "[66609:67875](-)", "type": "CDS", "id": "<unknown id>", "qualifiers": {"locus_tag": ["ctg13_58"], "transl_table": ["11"], "translation": ["VRVAIIGSGIAGMSCAWKLAAHAEVDLYESASTPGGHTATVDVEVEGENWSIDSGFIVYNDRTYPRFLALLAELGLESRPTEMSFSVQNQRTGLEYNGHSLSSLFAQRRNLLKPSFYRFLLEIVRFNRCGKTWLAQPRQQGVLDDFLRENGFSDFFAQHYILPMGAAIWSTSLAQMRTMPLAQFLNFFHHHGLLDLRQRPQWFVVPGGSREYIRRMMQLMGEQINLWLATPVTRVIRDAEGVTLESTRGAQRYDQVIFACHSDQALALLADASPDERTMLAGVPYGANEVVLHTDTSLLPQARAAWASWNYHLDDSGAGDEQAAASVTYNMNILQGLNARHTFCVSLNPTRSIDTTKVLRRFTYHHPQFGADSPQAQQLRLRLNGDNRSWFCGAWSYNGFHEDGIRSALDVISGMAQKGLL"]}}, {"location": "[67878:68595](-)", "type": "CDS", "id": "<unknown id>", "qualifiers": {"locus_tag": ["ctg13_59"], "transl_table": ["11"], "translation": ["MKRVLITGASSGIGLQLVRDYAADGWHVTACGRNQKKLEALHAGHPHIDICTFDITDLAATRAALSGILVDLAILCAGTCEYIDHGIIDAEKVHRVMLTNFSGPINCLDILLPQMQPGSRVALVGSVASLVALPRAEAYGASKAALAYFARSLAQDVKRQQIGISLVLPGFVDTPLTQRNDFAMPMMVDTVQASRFIRRGLAKGQTEIAFPRLFAFMLRVTSRLPLGLQRLLTQKIAR"]}}, {"location": "[68591:69023](-)", "type": "CDS", "id": "<unknown id>", "qualifiers": {"locus_tag": ["ctg13_60"], "transl_table": ["11"], "translation": ["MTQQAALNQLVSFYQQLDTSRLPMLANIYHPHIRLCDPVGEHQGLDVVEDYFAALLKNMRYCRFVVTLTREFDADALLLWRMEYAHPALQGGAAQTLEGSSYLQLQDGKVIFQRDYYDMGAMLYEKLPLLGTIVRRVKKRLQP"]}}, {"location": "[69034:69766](-)", "type": "CDS", "id": "<unknown id>", "qualifiers": {"locus_tag": ["ctg13_61"], "transl_table": ["11"], "translation": ["MTLYSIGDVAERCGINPVTLRAWQRRYGLLKPQRTEGGHRQFDDEDIQRIEEIKRWIESGVSVGKVKALLEGENSHKDDGLVALQEEILSLVRLARPAKLRVKIASLGKEVPVDTLIDHVYIPIRQRLGLDQHTARTLCSFLDGALIDYISFCLTGVRKKAGKDALLMGWGVTDRTRLWLEAWRLSQQGWRIDLLAEPLELPRPELFPGQHIFVYSGKTLTMRQQEQLAHWQEQGLSITSHGI"]}}, {"location": "[69916:70480](+)", "type": "CDS", "id": "<unknown id>", "qualifiers": {"locus_tag": ["ctg13_62"], "transl_table": ["11"], "translation": ["MDIHPTEQRLAQRLSDLRSEKGWSLETLAELTGISRASLSRIERAESSPTATLLNRLCNVYGLTMSRLLSEVELDDIQLLRPDRQSVWRDAQNGYQRRSVSPPAPAFHAELIEARLDAGARIDYDIPPLAGLEQHIWMLGGVLEFALDDRQWRLEQGDCLRFHLFGRSSFHAPEATGAHYALVVARP"]}}, {"location": "[70476:70995](+)", "type": "CDS", "id": "<unknown id>", "qualifiers": {"locus_tag": ["ctg13_63"], "transl_table": ["11"], "translation": ["MTEYQWLTAQQAQAELPALCTVLDGCIAEGASIGFIHRDPEVLHHFWQDAVLSLACGDKQLLVARIAGRIVATVMLVLAMPANGAHRGEIIKLLVHPDARRRGIARQLMCQAEERAWQAGRSLLVLDTRSGDIAESLYHQLGWQVAGQIPAYARSTAGELDSTTVMYKQRSG"]}}, {"location": "[71101:73264](+)", "type": "CDS", "id": "<unknown id>", "qualifiers": {"locus_tag": ["ctg13_64"], "transl_table": ["11"], "translation": ["MALTVALKTQIAGWYKALQQQVPDFIPRAPQRQMIAEVAKTLAGDDGRHLAIEAPTGVGKTLSYLIPGIAVSRAEEKPLVVSTANVALQDQIFSKDLPLLKKIIPELKFTAAFGRGRYVCPRNLSALAGDDKQQGDLLLFLDDEMTASKDEREVCRELEKSLNRHQWDGLRDHSADNIEDSLWQRLSTDKANCLGSHCHWFRECPFYIARREIEHADVVVANHALVMAALETESVLPPPKDLLLVLDEGHHLPEVARDALEMSGDVTPGWNALQLDLFCRLVEQCLAQFRPKRPPPLSHPDKLKSHCEEMREQLQMLTQIFALYLPPEGPEDEFRFEMGRLSEEIMTLCARLFKLSDALRGLAEGMMNDLSEKTGQYDVVRLQRTLIQMSRALGAFEASSKLWRLASMEQASGAPVSKWITREIRDGNAHYLLHCAGIRVSEQLEKLLWRKIPHVVLTSATLRSLNSFQRLQEMSGLSEKVGDRFVALDSPFNHVVQGKLVIPQMTVEPMLANEVQHLAEMAHFFRQQIRLAAHKGILVLFASNRAMQQFLSYLPELRLMMLVQGDKPRPALVALHRKRVEQGETSVLVGLQSFAEGLDLKGELLSQVHIHKIAFPPVDSPVILTEGEWLKSLKRYPFEVQSLPSASFNLIQQVGRLIRSHDCYGEIVIYDRRLINKSYGARLLGALPVFPIEQPPMPEGELPKAVPAAGHKKPAARRRR"]}}, {"location": "[73287:74259](+)", "type": "CDS", "id": "<unknown id>", "qualifiers": {"locus_tag": ["ctg13_65"], "transl_table": ["11"], "translation": ["MEYNKIIKEIGRGKNHARDIDADTACALYRQMLAAEVPPLELGAILIALRIKGEGEQEMLGFYRAMQELMPRLTPPAQRPMPVVIPSYNGARKQGNLTPLLALLLAELGFPVVVHGVSDDATRITSEAVFAALGVPAVRSAAEAQTKLDAGELVFMPVGVLCAPLEQQLALRWRMGVRNSAHTLAKLATPFAEDAALRLASVSHPEYIPRIAKFFSAVGGRGLLLNGTEGEVYANPQRCPSISLIAGDEPQVLTERQPDLVTGSDQLPSAKDALTTAAWIRRCLDRQVAVPQSLRLQIACCYMATGRTPDLDAALTQIVQAGY"]}}, {"location": "[74299:75457](-)", "type": "CDS", "id": "<unknown id>", "qualifiers": {"locus_tag": ["ctg13_66"], "transl_table": ["11"], "translation": ["MTIPLSLIAEATAWRRKLHACPELGYQEHQTAHMVAEQLTALGLQVHRGLAGTGVVATLENGPGPAIGLRADMDALPITELGNVDHRSTRPGVMHACGHDGHTAILLATAKHLSATRRFSGSVHFVFQPAEENLGGARRMVEEGLFTLFPMEAIYGMHNWPGLAVGDVAVNDGAMMASLDSFEITLRGRSCHAAMPENGADPVVAAAQLILALQTIPSRRLSPLASAVVSITQINGGEAINVIPEVVVLRGTLRCLQADVRIRVRQMIDEFVTAFTAPFGIVGHIDYQTGYPVTVNNALQAARVRDCALTLLPAERVHKNINPSMASEDFACMLEACPGAYFWLGADGASASAPLHNAHYDFNDELIAPGIALWTALVERLLTQQ"]}}, {"location": "[75583:77269](-)", "type": "CDS", "id": "<unknown id>", "qualifiers": {"locus_tag": ["ctg13_67"], "transl_table": ["11"], "translation": ["MTESLNHAVARTIRAPHGNQLHCANWLIEAAWRMIQNNLDPDVAERPEDLVVYGGIGKAARNWECFEQILRSLQALQPEETLLVQSGKPVGVFRTHADAPRVLIANSNLVPHWATWDHFHQLDKAGLMMYGQMTAGSWIYIGAQGIVQGTFETFAEAGRQHYNGSLAGRWILTAGLGGMGGAQPLAGVLAGASVLAIECQESRIDFRLRTRYLDHKAFSIDEALALIAKANDEKRAISVGLLGNAAEILPELVQRAKAGGIRPDIVTDQTSAHDPINGYLPAGWDVARWESERKTNAKAVEKAARASMAVHVQAMLDFCHMGIPTVDYGNNIRQVALDEGVKNAFDFPGFVPAYIRPLFCEGKGPFRWVALSGDPEDIYKTDAKLKELFPQHQNLHRWLDMAQERIAFQGLPARICWLGLGERHLAGLAFNEMVRNGELKAPVVIGRDHLDCGSVASPNRETEAMMDGSDAVSDWPLLNALLNTAGGATWVSLHHGGGVGMGFSQHSGVVIVCDGSEEADRRIARVLWNDPATGVMRHADAGYEQAKACAREHQLNLPMIS"]}}, {"location": "[77287:78838](-)", "type": "CDS", "id": "<unknown id>", "qualifiers": {"locus_tag": ["ctg13_68"], "transl_table": ["11"], "translation": ["MSLTAHHCLLTPGKVDLATLKSIYRGGVTLALDAASRHLIEQAHATVTDIVRSGKVTYGINTGFGKLAQTTIPAERLAELQRNLVLSHSVGLGELLPDDVVRLIVATKVISLARGHSGIRIELVDALIALFNAGVMPCIPEKGSVGASGDLAPLAHLSLMLLGEGDVRVAGKRLPATQGLALAGLQPFVLGPKEGLALLNGTQVSTALALRGLFEGENVFAAGLVAGALSLEAIKGSVKPFDSRIHAARGQPGQIAVAAAVATLLEGSNILASHVNCGRVQDPYSIRCVPQVMGACLDNLNHAARVLQIEANAASDNPLVFTDSGEVISGGNFHAEPVAFAADIIALAVAEIGAISERRMALLLDSSLSGLPPFLVNDGGVNSGFMIAQVTAAALASENKSLAHPGSVDSLPTSANQEDHVSMATYAARRLGAMCFNSAAVVGIEAMAAAQGIDFHLPLTSSPQLEKVMIALRERVAFLEKDRLMAPDIEQMRQWASADCWPEAVAALQPSRAVKF"]}}, {"location": "[79114:79870](+)", "type": "CDS", "id": "<unknown id>", "qualifiers": {"locus_tag": ["ctg13_69"], "transl_table": ["11"], "translation": ["MVRQTAISQLSAAMSDRPAPIYQRVKEAIVSQISEGVWQPNQRVPSESELVNELGVSRMTINRALRELTSEGYLMRMQGVGTFVAQMKGYTAMLEVHNIAEEIAERGHRHSCKILTLGESKASPEKAAMLGLSTGQTIFHSLMVHFENELPVQLEDRLVNPQIAPDYLQQDYHSLTPYTYLMQVAPLTAGEHIVEAVLPDASQCQHLAIAAQDPCLLIRRQTWSDSKIVTYARLLYPGSRYQLLGRFKGHG"]}}, {"location": "[79873:80416](-)", "type": "CDS", "id": "<unknown id>", "qualifiers": {"locus_tag": ["ctg13_70"], "transl_table": ["11"], "translation": ["MIHPYDSRTLPVSRWRNGGGETREIISSPPGVEDFDWRISIATIAADGDFSLFPGVDRLITVLSGGVTLYCQDKLYQRLALNQPFAFAGEESITARIIGHSSSDFNIMVRRDRFRAQAGISHQPLTPASVSGVVYVISGRWQHGETRLSVGQGAWWQQGAETFVPLSTDAQLLWATIVPR"]}}, {"location": "[80412:81768](-)", "type": "CDS", "id": "<unknown id>", "qualifiers": {"locus_tag": ["ctg13_71"], "transl_table": ["11"], "translation": ["MTRFFAPRALMADGWQHNVLIEVDAQGFISATTANAQPQDARCLNGSVLPAMANLHSHAFQRAMAGLAEVAGHPQDSFWTWRERMYHMVERLTPEQVGAIATHLYVDMLKGGYTQVAEFHYLHHQPDGQPYPDDAMLHQLIAAAERSGIGQTLLPVLYSYAGFGSQPAQAGQKRFIQDAQSYMAQQRRLQQMIKARPLHNQGLCFHSLRAVDEQQMHDVLAASEPHLPVHIHIAEQEKEVSDCMAWSGERPVNWLLDRFQVDARWCLIHATHLNQQEISRLAASKAVVGLCPTTEANLGDGIFPACDYIAQGGRWGIGSDSHVSLDVVEELRWLEYAQRLRDRRRNRIVTPQQPSVGEVLFQQALTGGAQACGVKTGSLQPGYRADWLVLSDDALLASTADSALLNRWLFAGHRAQIQDVFVAGQQRIHAGQHAQQAQIDDDLRQALAALQ"]}}, {"location": "[81849:83067](+)", "type": "CDS", "id": "<unknown id>", "qualifiers": {"locus_tag": ["ctg13_72"], "transl_table": ["11"], "translation": ["MNQQLSCDHLWFGADIVTMQGGSYSIIKQGAIAVSGEQIVWVGPYADSTHIQARQRTDLGGGIVTPGLVDCHTHLVFGGDRSDEFEQRLNGVSYSEIAAQGGGILATVRATRSASQAELVDAARQRLQHLLAEGVTTVEIKSGYGLEVASELRMLQAIRQLAQQVPAQIQATCLAAHAIPPEYQHDPEAWVDVICDQLLPQVAAEGLAHAVDAFCEHLAFSPDQVRRVFIAAKALGFALKLHAEQLSSLGGSTLAAEFDALSADHVEYATQSDVAAMAQHGTVAVLLPGAFYLLREKQRPPVELFRRYQVPMALASDANPGTSPALSLRLMMNMGCTLFGMTPEEALAGVTLHAARALGLAQRIGSLESGKMADFVHWPLARPAELVYWLGGQLPCRVIFRGEER"]}}, {"location": "[83063:83858](+)", "type": "CDS", "id": "<unknown id>", "qualifiers": {"locus_tag": ["ctg13_73"], "transl_table": ["11"], "translation": ["MNAYQFSAGTLPLLLSIPHAGTMLTPEVEAGLSDEAQSLPDTDWHIPELYDFAREMGVSVLSANYSRFVIDLNRPPDNQALYTTATTGLYPETLFDGTPTFKPGITPDASLRHLWLQQIWQPYHDKIQHELAQIKRRFGYALLFDAHSIASRVPRLFDGQLPDINLGTNGGASCTPAMAQSLTQCCAAQSAFSWVVNGRFKGGYITRAYGKPGENQHALQLELAQCNYMDEHPPFAWRSDKAQRVQPLLKQLMETMLQHHRRQA"]}}, {"location": "[83898:84420](-)", "type": "CDS", "id": "<unknown id>", "qualifiers": {"locus_tag": ["ctg13_74"], "transl_table": ["11"], "translation": ["MKRIAIDMDEVIADFHPKIVATWNSHFTQQLSAEELNLFDLHQDSPEQLAELFALVDHPTFFDDLAVIADSQQVIARLSEHYEIFITTAAMLMPSSFNAKFRWLNTHFPAIPHSNIVFCGDKSIINADYMIDDNVINFANFCGEGILYSAPHNRKVTGYRRAENWQDIATLLL"]}}, {"location": "[84518:85145](-)", "type": "CDS", "id": "<unknown id>", "qualifiers": {"locus_tag": ["ctg13_75"], "transl_table": ["11"], "translation": ["MTHQRYSYQPKQGHGLPHNPLNAIIGPRPVGWISSQNASGQRNLAPYSFFNCFNYDPPIIGFASSGWKDSVQNIVETGEFVWNLATRPLAVAMNESSAPLPHGEDEFAFAGLTAQPASLIAASMVAESPVNFECRLTQCIQLQSADGEAIPSWLVLGEVVLIHIDETLLEDGIYQTAKAEPILRAGGPSAYYTINEAHRFDLTRPDAR"]}}, {"location": "[85337:86111](-)", "type": "CDS", "id": "<unknown id>", "qualifiers": {"locus_tag": ["ctg13_76"], "transl_table": ["11"], "translation": ["MIKSSEAHSAWFEKKAHQYASLRGKGIALDSDLIERTKDYYLATETLSSAKVKVITLLGELIDFKNRTSSIDGELDEKQQSFIIEAADFDQKILDAEKNKQYLIVAPFDGMITSVTTHVGERVTAGQQIAVVIPDEAAVRVELLSPSDSLGEVAKGQRVKMRVAAYPYQWYGKVSGIIETLSAAPVNMMSQAQVKDNNPGRRQYTMRLWLCQCNMKPWLAIWAAFFRADKSSAYHSPERCTNAHAFCFLMKPPATLT"]}}, {"location": "[86107:86605](-)", "type": "CDS", "id": "<unknown id>", "qualifiers": {"locus_tag": ["ctg13_77"], "transl_table": ["11"], "translation": ["MPVKKDNNAIFRVEALQHKLEGWLGPYRLHIPSSLTVCLFTGVIAFALLVLLIVFGPYSERVNVTGTVIFSPPAVLITAQSDGVMTSSSALEAKKVKRGELIFSVSGDTQTNLGATQVEMAELLKKQRDTLAKKLNILTRESEANRIYLSKKIQNKEQEIASLKI"]}}, {"location": "[86585:87488](-)", "type": "CDS", "id": "<unknown id>", "qualifiers": {"locus_tag": ["ctg13_78"], "transl_table": ["11"], "translation": ["MMKSITLWVLNITSITLTFFSISTSAYMNTPVTLKLSFDQYATPHATFVIDGQPVYAMLDTGSSFGFHLHESQLKKIKGLKKERVYRSTDAAGKIQQNIEYLADTLDMNGIKLKNITITPLKKWGMVISGKGNLPDNPVVGIGAFKDKQILLDYISHSLTIAENIHDASLTTGGFKEIPFQMSADGIIFNVEQSGFKYNLILDTGATTSMVWSERLKQHDVVSCLLVNPEMDNKGCEATMLTIKSGNGTSEPFAAVIVAGDFKHMGSIDGLIGNSFLAGRKIVIDFKNSKVLISDARQKG"]}}, {"location": "[87857:88856](+)", "type": "CDS", "id": "<unknown id>", "qualifiers": {"locus_tag": ["ctg13_79"], "transl_table": ["11"], "translation": ["MTPVVYHYFLSRYLTRLLIRDLFMKTAAEKTVLHPRNRHRGRYDFAALIASHPPLAPFVAVNNWGSESIDFANPEAVKALNQALLHHFYQIAHWDIPEGFLCPPVPGRADYIHHLADLLAEDNRRVVPREINVLDVGCGANLIYPLIGHSEYQWRFTGSEVNERAMAAANAIIAGNPGLNRAIRLRRQKESQAIFSGVIHKNELYQATLCNPPFHASAADAHQGSQRKLRNLGLDRHSPLNFGGQQDELWCEGGEIAFIRRMIEESASFGRQCVWFSSLVSRKENLPELWRALEEADVAAMRTIDMAQGQKQSRFIAWSFMEQPQRARLLAR"]}}, {"location": "[88861:91117](-)", "type": "CDS", "id": "<unknown id>", "qualifiers": {"locus_tag": ["ctg13_80"], "transl_table": ["11"], "translation": ["MSGLTSLLRILLLLTAIAGWLPQAQAVTLPAALAATQSQSGSNSQPEPSPDEKKAAWAALANILDNDSSRRELIEQLRTAATTQAASTEPVLTPPAEEQEDKTVLQSVTDVSRHFGGQFATRLQVLHDSIVYAPHKPFNQQTFLKALRHFAMLTAALYAFYWLLRWAVSPLYRRMGDWGRRKNQDRRNWLHLPATIVGAFIIDLLLLALALFVGQILSDNLNASSRTIAYQQGLLLNAFALIEFFKCILRMIFCARYPQLRFFHLSDVRAAYWNTRLSWLSGLIGYGLLVIVPIVSNQINVQVAALVNVVIMGLVTIWALYLIFHNKQHIQQELTHLADRSLAFFALFIRAFALFWHWLACAYFITLFLFSIFNPGNSLKFMMAASVLSLAIIGSAALVCGVLTRWIHKTIVLSPELRNSYPELQNRVNGWVSAMLKLARVLTVFAATLLLLNAWNLFDLWHWLTEGAGEKMVDILIRIVAILFFSAVGWTLLASLIESRLASDSHGRPMPSARTRTLLTLFRNALAVIISSITIMILLSEIGVNIAPLLAGAGALGLAVSFGSQTLVKDIITGVFIQFENGMNTGDLVTIGAITGTVERMSIRSVGVRQDTGAYHIIPWSSITTFANFVRGIGSFVANYDVDRREDTGRVNATLQAAVKELLEDNNIRSMVIGEPAFSGLVGLTNQSFTVRVSFTTQPLKQWTVRFALDSMVKQHFDAAGIRTPLQTVQVMQSGTDIDGAASFAVLNAPK"]}}, {"location": "[91241:91964](-)", "type": "CDS", "id": "<unknown id>", "qualifiers": {"locus_tag": ["ctg13_81"], "transl_table": ["11"], "translation": ["VIEFKNVSKHFGATQVLHNIDLNINQGEVVVIIGPSGSGKSTLLRCINKLEEITSGELIVDGIKVNDPKVDDRLIRQEAGMVFQQFHLFPQMSALDNVAFGPIRVRGAKKEDAQRLARELLGKVGLAERADHFPSELSGGQQQRVAIARALAVKPKMMLFDEPTSALDPELRHEVLKVMQDLAEEGMTMVIVTHEVGFAQKVASRLIFIDKGRIAEDGHPDELITNPPSARLREFLQHVS"]}}, {"location": "[91960:92620](-)", "type": "CDS", "id": "<unknown id>", "qualifiers": {"locus_tag": ["ctg13_82"], "transl_table": ["11"], "translation": ["MQFDWSAIWPAIPILLEGARMTLLISVLGLVGGVIIGLVAGFARAYGGWLSRNIALVFIELIRGTPIVVQVMFIYFALPMAFNDLRIDPFSAAVVTIMINSGAYIAEITRGAVLSINRGFREAGLALGLSSRETLRYVIMPLALRRMLPPLGNQWIVSIKDTSLFIVIGVAELTRQGQEIIAGNFRALEIWSAVAVIYLIITLALSFVLRRLERRMKIL"]}}, {"location": "[92720:93467](-)", "type": "CDS", "id": "<unknown id>", "qualifiers": {"locus_tag": ["ctg13_83"], "transl_table": ["11"], "translation": ["MKSIFKVSIAALTLAFAVSSTAAEKKLVVATDTAFVPFEFKQGGKYVGFDIDLWDAVAKQLNMEYTLKPMDFSGIIPALQTRNIDLALAGITITDERKKAIAFSDGYYKSGLLVMVKANNDAVKGIDDLNGKVVAVKSGTGSVDYAKQHIKYKDLRQFPNIDNAYMELGTNRADAVLHDTPNILYFINTAGKGQFKAVGDSIEAQQYGIAFPKGSDDLREKVNGALKTLRENGTYNTLYKKWFGSEPK"]}}, {"location": "[93756:94020](-)", "type": "CDS", "id": "<unknown id>", "qualifiers": {"locus_tag": ["ctg13_84"], "transl_table": ["11"], "translation": ["MASGWAHDDAVQEQIDSTVDDAVVRARRALHQGVSATECEECGDPIPEPRRLALPGVKFCIQCQQLHDDRQAASLYNRRGSKDSQLR"]}}, {"location": "[94102:94609](-)", "type": "CDS", "id": "<unknown id>", "qualifiers": {"locus_tag": ["ctg13_85"], "transl_table": ["11"], "translation": ["MMSTAKLVKTKSSDLIYTRNDVAEDEKKATIEVLNRLVTELIDLSLITKQAHWNMRGANFIGVHEMLDGFRTAITDHQDTIAERVVQLGGVALGTAQVVNDRTPLKSYPLNIHSVQDHLKALADRYGVVANDMRKAISEVEDEDTADIFTAASRDLDKFLWFIESNIE"]}}, {"location": "[94963:95860](-)", "type": "CDS", "id": "<unknown id>", "qualifiers": {"locus_tag": ["ctg13_86"], "transl_table": ["11"], "translation": ["MSSLPVKNAIWQPVALLLIAMTSIQGGAALAKTLFPTVGAAGITALRLGLATLILCIIFKPWRLHFNRQQIVPLIIYGLALGGMNYAFYLSIRTVPLGIAVALEFTGPLVLALAGSRRALDFVWIALAVIGLFFLLPIGHDIGSVDPIGALLALTAGGCWAIYILAGQRAGSQHGPATVAAGTLIGALVFVPLGLVYANPGIWTLSLIPIGLAIAVLSSALPYSLEMMALTRLPARTFGTLMSLEPAMAAISGMLFLGEVLTLTQWLALLSIIIASAGSTLTMRPAKPKITPINKLNE"]}}, {"location": "[96024:96216](+)", "type": "CDS", "id": "<unknown id>", "qualifiers": {"locus_tag": ["ctg13_87"], "transl_table": ["11"], "translation": ["MRFFFHLLNGIIPNKNIIKKNDISPFINFLLHQTVRLTTKSGQSFGSFFVIFSALSGEKYFHI"]}}, {"location": "[96223:96733](+)", "type": "CDS", "id": "<unknown id>", "qualifiers": {"locus_tag": ["ctg13_88"], "transl_table": ["11"], "translation": ["MKKIACLSALACVLAVSAGSAMAQSTVTGGYAQSDYQGQANKANGFNLKYRYENGSDPLGWIGSFTYTEKDRTDAGDYKKGQYYGVTGGPAFRLNDWASIYGVVGIGYGKFQSTGADRAKSDFSDVGFSYGAGMQFNPIQNVALDVGYEQSRIRSVDVGTWTAGVGYSF"]}}, {"location": "[97262:97715](+)", "type": "CDS", "id": "<unknown id>", "qualifiers": {"locus_tag": ["ctg13_89"], "transl_table": ["11"], "translation": ["MSRRAKVAVSAPLKDVEEHVEGFRQVREAHRRELIDDYVELISDLILEFGEARQVDMAARLGVSQPTVAKMLKRLATGGLVEQVPYRGVFLTPEGEKLASESRERHHIVETFLLALGISPDTARRDAEGIEHHVSDETLAIFRKFSESRQ"]}}, {"location": "[97798:98917](+)", "type": "CDS", "id": "<unknown id>", "qualifiers": {"locus_tag": ["ctg13_90"], "transl_table": ["11"], "translation": ["MMMSLFKPFLHDRFLHLLIVLGVMLACFVPFRLTELPQAVDWPTMIILCGLLMLTKGIEASGYFDMLGRRLLQRFENQRHLALFLVSAAALLSTFLTNDVALFIVVPLTLSLRKYSSLPIARLIIFEALAVNAGSLLTPIGNPQNILLWRHGTSGFGAFIWQMMPLALWLFFSLLILTACCFSARKIKRHSPQNETPWQRRLLFICALLYVLFIITLELDIALWGLMLVLATWLVLARRLLLSIDWCLLAVFIVMFIDVFLFSRLPLVQSWLPTVNQLPESGQFLLAAGLSQVMSNVPATILLLGNQPPSVLLAWAVNIGGFGLLPGSLANLIALRMAQGNCIWWSFHYYSLPVLGWSLLSGWGLYVLIHRI"]}}, {"location": "[99034:100168](+)", "type": "CDS", "id": "<unknown id>", "qualifiers": {"locus_tag": ["ctg13_91"], "transl_table": ["11"], "translation": ["MAKQTPSAPDDESLPQTESHPAEDGQDDEKSRPRPGKKPLIILGMVIVVMLLIALVFWLMNRNIETTDDAFTEADAVTIAPKASGYITQLKVRDNQRVNKGDLLVVIDVRDASAQRDQAKAQLGVAVAQLHQAQAQLELARVQYPAQKEQALAQLARAEANYLNAREDDKRQRGVDPRATSQRNIDAASAQLRSAKAELKNAQAQVAVASQVALQIRQQETSVEARQSQVDQAQAQLNTASLNLSYTEVRAPYDGFITKRNVQVGTLVQAGSSLFSLVSPDMWIVANFKESQLARMKPGSKVDISVDAWPDLKLKGHVDSVQMGSGSRFSAFPSENATGNYVKIVQRVPVKIVIDSGLDANRPLPIGLSVEPKVTLE"]}}, {"location": "[100164:101733](+)", "type": "CDS", "id": "<unknown id>", "qualifiers": {"locus_tag": ["ctg13_92"], "transl_table": ["11"], "translation": ["MTSGQSWKPASNPWLVAMTVTLAVFMEILDTTIVNVALPHVAGSLSASYDESTWVLTSYLVANGIVLPISAFLSRLLGRKQFFLICIVMFTVCSFLCGIATELWQIILFRVLQGFFGGGLQPVQQSVLLDYFKPADRGKAFGLSSIAVIVAPVLGPTLGGWITDNYSWRWVFFINIPVGILSVLAIYQLLEDPPWERKWAKGKLSVDYIGIGLITLGLGCLQVMMDRGEDADWFQSSFIVTFALLALTGIVGAIYWLMYAKKPVVDLHVLKDRNFAVACLLMAGMAAILYGSSVVIPQLAQQDLGYTATLSGLVLSPGAVLIVLSIPLVLKLMPLVQTRLLIAFGFMLLGVSFIYSSTLTPNIDFTTLVLMRSFQTIGLGFLFVPLTTIAFVTIPQRLNADASALFTMFRNVAGSIGISLSTAMITERSQVRSAQLADSMTPLNEPFNLALERWTQGVRDFVHTAGDPLTVATGQLYKQMIVQARFLAYIDVFMGLSIVALILIPFCLLLAPIKSEGSAGAH"]}}, {"location": "[101734:103282](+)", "type": "CDS", "id": "<unknown id>", "qualifiers": {"locus_tag": ["ctg13_93"], "transl_table": ["11"], "translation": ["MNVPFYFRRSGNGVLIAAAMSLSGCALGPDYQPPKANTPAAFNSVQAQGGAKPLTSATRTDWWKAFNDPQLNSLIERAVQGNLSLQQAVLRIAGARQQLNQARGAWAPAVSSNARFTRQQLGVKGELESQGIDHQLNGVDGADTVRPALDSLEKPIGLYQGSFDASWELDLWGKVRRQVEMADARQQQSVEERNDALVSLEAEVARAYLQLRGAQAITQTIQTQIDVAQQTLFLTQSQQQNGLASQTNVENSRAQLNSLRAQLPQYQAQIHQAMNGLAVLTGRMPGALDAELTPPKTLPVLPAAIPVGVPSELARRRPDVRAAEASLHAATANIGVSVAQLFPSLSLSGQFGMRNSDASYLDNWSSHFYSFGPSVTLPIFQGGRLVSSVKLARAQQASAALQYRQTVLTALQDVENALVSYRSDLQQVTGLDDSVQALQNAFHLASDSYRQGLSSFIEPLDAQRQLAQAQQQAEQARVQSRLDLVALYKALGGGWEIWQNVKLPDYPVFGAAGEP"]}}, {"location": "[103361:104924](-)", "type": "CDS", "id": "<unknown id>", "qualifiers": {"locus_tag": ["ctg13_94"], "transl_table": ["11"], "translation": ["MLKKVRTSTLVSSIIIVFVLLQCITGGFYLYTSNSNKNSLSTITESNKKVALLTNTWFAMNAVRSNMNRTVIWLQDGGPDSEKAIAMINAAEEELQKTQQWYTEFKKAGDVEGLDSQLSTDLDKSFDDFHLQLQQIVTIAKGKDLKQILSYNLAPSFEQMLQSYDAWRSAANDISSKTYAENQRVFDSMIVILSCLGLVMILMVFICWSALRTTLITPLNKALLFIDSIKSGDLSGKIETNSSSKTEMNLLAIGLMEMQQSLYATVKSVRAGSEVILAEINLLVDGNNDLSSRTEQQAASLEETAASMEQITQTVARNSENANQAASVASLAAETAEGGGKVVNDVRDTIADIEESSNKISDVTNLIKSIAFQTNILALNAAVEAARAGESGRGFAVVAGEVRNLAQRCSDAAKDVESLIKESSGRVDKSSALAVTATNNITDIVDSAKNLRDIINEISVASQEQKSGITQVGIAVNELDKLTQLNYSLVQQSSSSCNSLKEQVSHLHDTVKLFNLEQAR"]}}, {"location": "[105366:106857](+)", "type": "CDS", "id": "<unknown id>", "qualifiers": {"locus_tag": ["ctg13_95"], "transl_table": ["11"], "translation": ["MTREQYITLNRASGPNSSTKTEPFVKVIAAVATLGGLLFGYDTGVISGALLFMGDELHLTPFTTGLVTSSLLFGAAFGALLSGAFANAAGRKKIIIILAMIFAVGAAGTALAPNVGWMIFFRLILGVAVGGASATVPVYIAEIAPANKRGQLVTLQELMIVSGQLLAYISNAGFNAAWGGSETWRWMLALATVPAVLLWFGMMFMPDTPRWYAMHGRLAEARRVLERTRAREDVDWEMEEIEETLAEEEDRGKVGLRDLAKPWLLKLFFIGIGIAVIQQTSGVNTIMYYAPTMLKAVGMSTNAALFATIANGAASVLMACVGIWLLGKIGRRTMTLIGQFGCTFSLLFIAAVSFFMPETVNGQVDALRGYLVLLGMLMFLSFQQGFLSPATWLLLSEIFPTRLRGVFMGSAIFAMWIANFLISLAFPMLLASVGLSGAFLSFALIGILSGIFVIRCVPETRNRSLEQIEHYLHDWLSNDDDERQSLAAVKRQAAGH"]}}, {"location": "[106998:108591](+)", "type": "CDS", "id": "<unknown id>", "qualifiers": {"locus_tag": ["ctg13_96"], "transl_table": ["11"], "translation": ["VLVSSNVTMQFGSKPLFENISVKFGGGNRYGLIGANGSGKSTFMKILGGDLVPSAGNVALDPNERIGKLRQDQFAFEQFSVLDTVIMGHGELWAVKEERDRIYALPEMSEEDGYKVADLEVKYGEMDGYTAEARAGELLLGVGIPLEQHYGPMSEVAPGWKLRVLLAQALFSNPDILLLDEPTNNLDIDTIRWLEQVLNERNSTMIIISHDRHFLNMVCTHMADLDYGELRVYSGNYDEYMTAATQARDRLLSDNAKKKAQINELQSFVSRFSANASKSRQATSRAKQIDKIKLDEVKASSRQNPFIRFEQDKKLFRNALELEAVTKGFDNGPLFSKVNMLLEVGDKLAILGPNGIGKTTLLKTLVGDLLPDSGAVKWSENARIGYYAQDHAHDFSDDLSVFDWMSQWKQEGDDEQAVRGILGRLLFTQDDIKKPAKVLSGGEKGRMLFGKLMMQKPNVLIMDEPTNHLDMESIEALNMALEMYEGTLIFVSHDREFVSSLATRVIEMTPGKMNDFTGNYEDYLRSQGIA"]}}, {"location": "[108958:109195](+)", "type": "CDS", "id": "<unknown id>", "qualifiers": {"locus_tag": ["ctg13_97"], "transl_table": ["11"], "translation": ["MATTRRATQSVTMTVERALLSRAREAGINLSATLTAALDAELRQYEAKKWQEQNNEALEALNRFHDEHGCFSDEYRTF"]}}, {"location": "[109197:109512](+)", "type": "CDS", "id": "<unknown id>", "qualifiers": {"locus_tag": ["ctg13_98"], "transl_table": ["11"], "translation": ["MQFTVYNNIGKSAVYPLLLDVTSDIIGQLNRRIVIPLLPVEKYPASTRPERLIPLVRLTDDKEYAVMTHEMASIPARSLGAVFCDASLYRTEVKAAIDFLLDGI"]}}, {"location": "[109921:110293](-)", "type": "CDS", "id": "<unknown id>", "qualifiers": {"locus_tag": ["ctg13_99"], "transl_table": ["11"], "translation": ["MTYFHISMLTIAKNCNTLNESLVKLHRYGWNLKDEFNEGLMDYFISDDWIDGYNENISYFYYTLEAHELKHTDDFSDYTYEEAKAIFDEDTNEFMLELIKWQDALNKISHKSGKYDSFFKIIK"]}}, {"location": "[110383:110560](-)", "type": "CDS", "id": "<unknown id>", "qualifiers": {"locus_tag": ["ctg13_100"], "transl_table": ["11"], "translation": ["MEWGSVSDWISSLSSFGTLAVAYMAYKAAPDWINRKNIEDGSKIAQEFIKKQVEEALF"]}}, {"location": "[110613:111384](-)", "type": "CDS", "id": "<unknown id>", "qualifiers": {"locus_tag": ["ctg13_101"], "transl_table": ["11"], "translation": ["MLPELSDEEMLRYNRQVVLRSFDLDGQEQLKAARVLVVGLGGLGCAASQYLAAAGVGQLTLLDFDEVTLSNLQRQVLHGEAQLGMAKVDSARARLSAINSLIAIEAVNARLDDDALAQLIAQHQLVIDCCDNLETREQLNRLCFASKTPLVSGAAIRMEGQISVFSWGRDEPCYRCISRLFGAATLSCVEAGVMAPLVGVIGSLQAMEAIRALTHYGSPVAGKLLLYDAMTLQFRSIKVAKDAGCEVCGDGDRRGG"]}}, {"location": "[111385:112621](-)", "type": "CDS", "id": "<unknown id>", "qualifiers": {"locus_tag": ["ctg13_102"], "transl_table": ["11"], "translation": ["MDAFTTGLISLDDALTTLLARITPLADSETVSLAQAAGRITASPVISPLNVPPFDNSAMDGYALRMADLNAREALSVAGKAFAGSPYNGEWPVGSCIRIMTGAPLPSGCEAVVMQEQTAAKDGMVSITAHVSAGQNIRRAGEDISEGAEVLAAGVKLGAAELPLLASLGIPQVKVLRKLRVAIFSTGDELQAVGQPLAAGQIYDTNRFAVRLMLDKLGCEVIDLGIIRDDPAALRVAFKEADASADVVISSGGVSVGAADYTKEMLEELGEIGFWKLAIKPGKPFAFGRLPHSWFCGLPGNPVSAVLTFYQLVQPLLARLTGQHGPSLPPRQRIRSASFLKKTPGRLDFQRGILQRDANGDLEVKTTGNQGSHIFSSFHPANCFIVLERERGNVAAGEWVDVEPFNALLEG"]}}, {"location": "[112876:113821](+)", "type": "CDS", "id": "<unknown id>", "qualifiers": {"locus_tag": ["ctg13_103"], "transl_table": ["11"], "translation": ["MAKATIAIHGGAGAIARASMDARNEQRYRQALSLIITDAQTRLSAGHSALDVVTEAVRQLEECLLFNAGRGAVFTHQGRHELDACVMEGKTRAAGAVAGVTRVRNPVLAARAVLENSPHVLFIGEGAESFAAAQGLEMVENRFFSTPQRRAQLERAIADNQILLDHDGGPLDPDRKFGTVGAVACDSAGRLAAATSTGSITNKQAGRVGDSPLPGAGCYASSGVAVSCTGSGEVFMRLLAAYDVAALMEYGGLSLAQAAQKVIMEKIPDLGGSGGLIAVDAAGNLALPFNSEGMYRAYGVAGEKPVVAIYREDT"]}}, {"location": "[113820:115674](+)", "type": "CDS", "id": "<unknown id>", "qualifiers": {"locus_tag": ["ctg13_104"], "transl_table": ["11"], "translation": ["MSAFSQHDRVLSVRDLSVSFAREDQQRIQVVKNLSLDVHAGETLAIVGESGSGKSVTSLALMRLVEQGGGNIDSGTIWLRRQQKPAVDLATLTQSELRRIRGADMAMIFQEPMTSLNPVFSVGEQIAESIRLHQGKSHAQALTEARRMLDLVRIPEAKNVLARYPHQLSGGMRQRVMIAMALSCRPSLLIADEPTTALDVTIQAQILQLIRVLQKEMQMAVIFITHDMGVVAEMADRVQVMYRGDVVESGSVQAIFSHPQRPYTRSLLAAVPKLGAMSGRDLPAKFPLAGEAGEPVAEAPQDTVNHHDAPILQVRDLITRFDIRGGIFNRVQRRVHAVEKVSFDLRAGETLALVGESGCGKSTTGRSLLRLVASQGGSIMFNGQRIDRLHGSALAHLRRDIQFIFQDPYASLDPRQTVGYSIMEPLLVHGIARGREAEQRVASLLERVGLLAEHARRYPHEFSGGQRQRICIARALALNPKVVIADEAVSALDVSVQAQIVNLMLDLQREFSIAFLFISHDMAVVERISHRVAVMYLGQIVEIGPRQAVFEHPQHPYTRKLMASVPVADPTRRRRERALLVDEIPSPIRALGDEPDVAPLVEVGSGHFVARHTISRT"]}}, {"location": "[115707:117246](+)", "type": "CDS", "id": "<unknown id>", "qualifiers": {"locus_tag": ["ctg13_105"], "transl_table": ["11"], "translation": ["MINKHTRKLLLTAGLLGSCAALPAWAAKDVTIAVASNFTTLDPYDANDTLSQAVSKSFYQGLFGFDKEMKLENVLADSYQASPDGLSYVIKLKKGIKFQDGTDFNAAAVKANLDRASNPENHLKRYNLFKTIASTEVVDASTVKVTLKQPFSAFINNLASPAAAMISPEALKKYGKDIGFHPVGTGPYQFVAWNQTDFVKVAKFSGYWKPGYPKLDSITWRPVVDNNTRSAMLQTGEANFAFPIPFEQAKLLEKNSKLNLVASPSIMQRYISFNVTQKPFDDPKVRAAIGYAINREALAKVAFAGYATPATGIVPPSIQYAQQYPAPEYNPAKARELLKEAGYPNGFTTTLWSSHNHSTAQKVLQFTQQQLAQVGIKVVVTAMDAGQRAAQVEDKGQKESGVRMFYTGWSASTGEANWALTPLFATQSWPPTIFNTAFYSNPQVDKDLSDALNTTDGEKKAALYKDAQDRIWHDRPWAPLVVEKLISANTRNLSGFYVMPDTSFNFDDADLK"]}}, {"location": "[117285:118206](+)", "type": "CDS", "id": "<unknown id>", "qualifiers": {"locus_tag": ["ctg13_106"], "transl_table": ["11"], "translation": ["MLNYFLKRLLGLIPTLLIVAVLVFLFVHLLPGDPARLIAGREADAEVVAMVRQQLGLDLPLPQQFWHYITHALQGDLGVSMVSKRPVSEEIAQRFLPTLGLTLSSMLWSVIFGMVIGVVSAVWRNRWPDRLGMTLAVSGISFPAFALGILLMQVFSVQLGWLPTVGADSWQHYILPSLTLGAAVAAVMARFTRASFVEVIQEDYMRTARAKGVRESVVMVKHGLRNAMIPVVTMMGLQFGFLLGGSIVVEVVFNWPGLGRLLIDSVEMRDYPVIQAEVLLFSLEFILINLLVDMLYAAINPAIRYQ"]}}, {"location": "[118215:119121](+)", "type": "CDS", "id": "<unknown id>", "qualifiers": {"locus_tag": ["ctg13_107"], "transl_table": ["11"], "translation": ["MINWRRNALLSSLPEVSPDRVRTPWREFCRRFRQQHVAMVAAVFVSLLILIALFAPLLAPFDAENYFDYDRLNEGPSLLHWFGVDALGRDIFSRVLLGSRLSLVAGFFSVAVGAVMGSVLGLLAGYYEGWWDRVIMRICDVLFAFPGILLAIAVVAVMGSGMSNVILAVAIFSIPAFARLVRGNTLVLKHQTFIESARSIGASDFTIITRHILPGTLSSIVVYFTMRIGTSIISAASLSFLGLGAQPPTPEWGAMLNEAQADMVLAPHVAIFPSLAIFLTVLAFNLLGDGLRDALDPKLKV"]}}, {"location": "[119214:119865](-)", "type": "CDS", "id": "<unknown id>", "qualifiers": {"locus_tag": ["ctg13_108"], "transl_table": ["11"], "translation": ["MDLALFDLDETLISEDSTGLWLRWLVSQGFAPAALLEQERLLMEQYYRGSLSMEEYMQITLSPLVGKGMLTVQGWVRRFIQRDILPRVYPAARERLHWHQQRGDTVMIISASGEHLVSPIAQQLGAHGALAIGVEILDDRYSGQTYGTMTYQQGKVTRLKDWLAWQKPFEQTWAYSDSINDLPMLEHADRAYVINPQAKLDLLAQQRGWDVCHWVK"]}}, {"location": "[120139:121348](+)", "type": "CDS", "id": "<unknown id>", "qualifiers": {"locus_tag": ["ctg13_109"], "transl_table": ["11"], "translation": ["MKKKTLFLTGVHTQVCTVSLLLLTFSSAWAQQPPVAPQVDAKAWFLMDYHSGKVLAESNADMRLDPASLTKMMSSYVVGQALKAGKIGKDDLVTVGTDAWGAGNPVLKGSSLMFLKPGDRIALSDLNKGIVIQSGNDASIALADYVAGSQDAFVSLMNNYVQMLGLKNTHFKTVHGLDADGQFSTARDMALIGQALIRDVPDEYALHKEKEFTFNQIRQYNRNRLLWSSNLQVDGIKTGHTSGAGNNLVASAVDGDRRMISVVLGAATDAVRFRESEKLLTWGLSNFETVTPIKAGKAFVTQRVWYGDRKEVNLGVAQDAAITLPNGQLKGLKASFTLSQPPLTAPLAKNQVVGTIDFQLDGQSIEQRPLVALEAVEEGGFFSRIWDFVMMKINGWFGKWFS"]}}, {"location": "[121435:122719](-)", "type": "CDS", "id": "<unknown id>", "qualifiers": {"locus_tag": ["ctg13_110"], "transl_table": ["11"], "translation": ["MDTSQTAVLTPESTQDDSIWRKTDTMWMLGLYGTAIGAGVLFLPINAGIGGLIPLVIMALLAFPMTFFAHRGLCRFVLSGRKPGEDITEVVEEHFGVGAGKLITLLYFFAIYPILLVYSVAITNTVESFMTHQLQMQPPPRALLSLILIVGLMTIVRFGKDIIVKTMSVLVYPFVLVLMLLALYLIPHWSSAIFDNVSLEGSGKGLMMTLWLAIPVMVFSFNHSPIISAFAVAKREEYGDQAEPKCSRILARSHIMMVATVMFFVFSCVLSLTPENLAEAKSQNISILSYLANHFNTPLMAWLAPIIAIVAITKSFLGHYLGAREGFNGTVTKMLRSRGKTIADHKLNRFTALFMLVTTWIVATLDPSILGLIESLGGPIIAVLLFLMPMYAINKVPAMRKYSGKLSNVFVVMIGLVAISAVAWNLF"]}}, {"location": "[123264:123873](-)", "type": "CDS", "id": "<unknown id>", "qualifiers": {"locus_tag": ["ctg13_111"], "transl_table": ["11"], "translation": ["MMEALNRSLFLSINAGAESPGWLIGLATFFARDLIAIVPLLIIGLWLWGPRSQLTSQRVVVAKTGVALLYALSIAWCLAQLFPHSRPFAVGMGHQLLAHAPDGSYPSDHGTVIFTFAIAFISWHRVWSGAVLMLAGVLIAWSRVYLGVHWPLDMLGAVLVGLLSCLFVQVVWPLYGTRLLQRLSSLYRILFAFPINKGWVQG"]}}, {"location": "[123832:124612](-)", "type": "CDS", "id": "<unknown id>", "qualifiers": {"locus_tag": ["ctg13_112"], "transl_table": ["11"], "translation": ["MKPLAILNRSQTARDIQRDPLYPLPARFYLKQFVLLVLTALFFIWLSRDESWDMALTRLWFDPVIHQFPWKDNRWLDVINHRLLKEVLIGGGVLLLLAGLLRRQPRWVLVALMMGTGPLVVGILKASSAHSCPWDLVQFGGQAVSYPLFGHVPAQSGPGHCFPGGHASSGFSAMALFFLFYPRRPRFALFCWWIAIAFGLVMGFGQVMRGAHFLSHNLWAAWWVWLTQCVTFGSVTHLLKRKRGNYYDGSAKPVAVSQH"]}}, {"location": "[124839:126528](-)", "type": "CDS", "id": "<unknown id>", "qualifiers": {"locus_tag": ["ctg13_113"], "transl_table": ["11"], "translation": ["VNINVADLLSGNYILLLFVVLALGLCLGKLRLGSVQLGNSIGVLVVSLLLGQQHFSINTDALNLGFMLFIFCVGVEAGPNFFSIFFRDGKNYLMLAIVMVSSAMVLALGLGKLFGWDIGLTAGMLAGSMTSTPVLVGAGDTLRQTLPDGKSLSIAQDHLSLGYALTYLIGLVSLIFGARYLPKLQHQDLPTSAQQIARERGLDPDSKRKVYLPVIRAYRVGPELVAWSDGKNLRELGIYRQTGCYIERIRRNGILASPDGDAVLQPGDEISLVGYPDAHARLDPSFRNGKEVFDRDLLDMRIVNEEIVVKNNNAVNRRLSQLKLTDHGCFLNRVIRSQIEMPIDESIILNKGDVLHISGEARRVKSVADRIGFISINSQVTDLLAFCAFFIVGLMIGMITFQFSNFNFGIGNAAGLLFAGIMLGFLRANHPTFGYIPQGALTMVKEFGLMVFMAGVGLSAGSGITQGLGETGLLMLGAGLVVSLVPVVICFLFGAWVLKMNRALLFGAIMGARTCAPAMEIISDTARSNIPALGYAGTYAIANVLLTLAGTLIVIIWPILGG"]}}, {"location": "[126866:127130](-)", "type": "CDS", "id": "<unknown id>", "qualifiers": {"locus_tag": ["ctg13_114"], "transl_table": ["11"], "translation": ["MFAVIFGRPGCPYCVRAKELAEKLTEERDDFNFRYIDIHAEGITKADLEKTVGKPVETVPQIFLDQNHIGGCTEFEAYAKENLGLFQ"]}}, {"location": "[127311:127569](+)", "type": "CDS", "id": "<unknown id>", "qualifiers": {"locus_tag": ["ctg13_115"], "transl_table": ["11"], "translation": ["MRAFSQLPRPILLLEILGIVLLVASPLALREMLLFAPLNGKAAATTLLFVGIALILPAAIVMIWRTAKIMAPELFNARSARDKRQ"]}}, {"location": "[127579:128302](+)", "type": "CDS", "id": "<unknown id>", "qualifiers": {"locus_tag": ["ctg13_116"], "transl_table": ["11"], "translation": ["MTPTIELLRSHRSIRSFTDEQIAPGQRAAIIDAAQSASTSSFLQCSSIIRISDRALRETLVKLSGGQHYVAQAAEFWVFCADFNRLQQISPQAELGLAEQLLLGCVDTALMAQNAMIAAESLGFGGVYIGGIRNHIAEVTEVLGLPKFVLPLFGLCLGKPAQDPQCKPRMPAELLVHENRYQPLNSELLAQYDDELVQYYQKRESNPRSESWSEHIQKTLSKESRPFILDYLHQQGWATR"]}}, {"location": "[128570:129050](+)", "type": "CDS", "id": "<unknown id>", "qualifiers": {"locus_tag": ["ctg13_117"], "transl_table": ["11"], "translation": ["MASLVVPDLDVLRRWLDQQSITWFECDSCQALHLPHMQNFDGVFDAKIDLVDEVILFSALAEVKPTALIPLAGDLSQINASSLTVKAFLDIQDDNLPKLIVCQSLSVAAGVTYAQFMHFMKQSEEQISMIVMEAFANHLLMIAEEDERPPMIASHSLLH"]}}, {"location": "[129466:130576](+)", "type": "CDS", "id": "<unknown id>", "qualifiers": {"locus_tag": ["ctg13_118"], "transl_table": ["11"], "translation": ["MFSQDKKWLSGVAVAMLMVASAGSLAADKTLHVYNWSDYIAPNTVADFEKQTGIKVVYDVFDSNEVLEGKLMAGNTGYDVVVPSSSFLARQLQSGVFQPLDRSKLPNYKNLDADLLKKLEQHDPGNKYAIPYLWATTGIGYNVEKVKAALGKDAPVNSWDLVLKPENLAKLKSCGVSFLDAPEEIFATVLNYQGKDPNSSDAKDYSGAATDLLLKLRPSIRYFHSSQYINDLENGNTCVAIGWAGDILQAKNRAQAAKNGVEIAYSIPKEGALAFFDTLAIPKDAKNVDEALQFINYLLEPKVMANISNAVFYASGNKASVPFVDAAIRNNPGVYPPADIMAKLFTLKVQEPKLDRVRTRAWTKVKSGQ"]}}, {"location": "[130687:131827](+)", "type": "CDS", "id": "<unknown id>", "qualifiers": {"locus_tag": ["ctg13_119"], "transl_table": ["11"], "translation": ["MAVNDLIPRSQSKAGKALNPLLEIRNLTKSFDGQHAVDDVNLTIYKGEIFALLGPSGCGKSTLLRMLAGFEPPTQGQVVLDGLDLSHVPPYQRPINMMFQSYALFPHMTVEQNIAFGLKQDRLAKGEISARVAEMLTLVHMQDYAKRKPHQLSGGQRQRVALARSLAKRPKLLLLDEPMGALDKKLRDRMQHEVVDILERVGATCVMVTHDQEEAMTMAGRIAIMNRGKFVQIGEPEEIYEHPATRFSAEFIGSVNLFEGVLRERQPEHLLIDSPVLACPLKVLSDASVVDGVPVSVALRPEKVMLCTQPTADGCNYAVGEVVHIAYLGDLSIYHVRLGNGQMISAQLQNAHRFRQGTPTWGDEVQLCWDADSCVILTL"]}}, {"location": "[131835:132798](+)", "type": "CDS", "id": "<unknown id>", "qualifiers": {"locus_tag": ["ctg13_120"], "transl_table": ["11"], "translation": ["MSLFSERPTPNPSARQTGISGLLTRIQMAHGRKLVIALPYLWLSLLFLLPFLIVLKISFAEVARAIPPYSELLSWADGQLNLVLNFGNYFTLTDDPLYIDAYLHSLQVAAISTLICLLIGYPLAWAVAHAPASTRNILLLLVILPSWTSFLVRVYAWMGILNDNGVLNRLLMWSGITDHPLTILYTNLAVYIGIVYCYLPFMVLPIYTALTRIDYSLVEAALDLGARPLKTFFSVIVPLTKGGIIAGSMLVFIPAVGEYVIPELLGGPDSIMIGRVLWQEFFNNRDWPVASALAVIILLILILPIIWFHKHQNKEMGDKA"]}}, {"location": "[132794:133640](+)", "type": "CDS", "id": "<unknown id>", "qualifiers": {"locus_tag": ["ctg13_121"], "transl_table": ["11"], "translation": ["VNTLPVIRSKWRTAILAVCFFFLYAPMLLLVVYSFNSSQLVAWESFSLRWYSVLFHDDAMISAVMLSLSIAAMSATAAAILGTIAAVVIVRFGRFRMSTGFAFMLTAPLVMPDVITGLSLLLLFVAMANTFGWPADRGMLTIWLSHVTFCTAYVAVVINSRLRELDRSIEEAAMDLGATPLKVFFVITVPMIAPAIVTGWLLAFTLSLDDLVISSFVTGPGATTLPMQIFASVRRGVNPEINALASLILFVVGIVGFIAWRLMAREEQQRLKDIRKSRGGE"]}}, {"location": "[133651:134125](+)", "type": "CDS", "id": "<unknown id>", "qualifiers": {"locus_tag": ["ctg13_122"], "transl_table": ["11"], "translation": ["MSQIYGDNHTLFSRASPVPVPVWIAGSSIIATRCLGVLLLANELGLEELLNLVHRSAQAWGSTLIFIASQLVWLIELRSAVALMRGHNWGRWVFLTTQGVVLLYMFAASMGWVYPELFSIVREHDSQVLPLLLLEKSPDLLVLLLLFVPASSRRFYR"]}}, {"location": "[134190:134922](-)", "type": "CDS", "id": "<unknown id>", "qualifiers": {"locus_tag": ["ctg13_123"], "transl_table": ["11"], "translation": ["MKKIILAALIASAAFGAQAAEHIRFASSATYPPFESLNSENQIVGFDIDLANALCEQIKAECSFTNNPFDSLVPALKFRRYDAVISGMDITAERSKQVSFTQPYYANSAIIIAQKGKFTHLDQLKGKRVGVENGTTHQKYLQEKHPEIVTVAYDSYQNAILDLKNSRLDGILGDSAVVGAWLKTNPSLASVGEHITDRDFFGTGVGIAVRKDNAALLTQFNAALDVLKANGTIEKLNQRWFPQ"]}}, {"location": "[134994:135663](-)", "type": "CDS", "id": "<unknown id>", "qualifiers": {"locus_tag": ["ctg13_124"], "transl_table": ["11"], "translation": ["MLSYFPELLKGLHTSLSLTLASLVLALVLALLFTVVLALKVPVLSLITRGYITLFTGTPLLVQIFLIYYGPGQFPAIQSIPWLWGLLSQPWLCALLALSLNSAAYTTLLFHGAVRAIPSGQWQACAALGMGRKDQLRILLPYALKRALSSYSNEVVLVFKSTSLAYTITLMEVMGHGQLLYGRTYDISVFAAAGVIYLCVNGLLTLLMRMVERRALAFERRN"]}}, {"location": "[135662:136379](-)", "type": "CDS", "id": "<unknown id>", "qualifiers": {"locus_tag": ["ctg13_125"], "transl_table": ["11"], "translation": ["MNELYTLASAAGMTVGLAVCALVAGLMLAMVFAVWESARWRPLAWVGTGLVTLFRALPEILVVLFIYFGASQLLLTLSDGFTINLAFVQIPIQVNIENFDVSPFLCGVIALAILYSSYASQTLRGALKAVPQGQWESGQALGMKKSAIFVRLIVPQMWRHALPGLGNQWLVLLKDTALVSLISVNDIMLQTKSIATRTQEPFTWYVAAAAIYLLITLFSQQVLKRIELRTTRFERGDA"]}}, {"location": "[136382:137114](-)", "type": "CDS", "id": "<unknown id>", "qualifiers": {"locus_tag": ["ctg13_126"], "transl_table": ["11"], "translation": ["MKKMVIAALLAGFSLSATAGQTIRFAAEASYPPFEFIDADNKIQGFDVDLANALCQEIDADCTFTNQAFDSLIPSLKFRRFDAVMSGMDITPEREKQVLFSQPYYENSALFITQKGKLANMNALKGKRVGVQNGTTHQKYIGEKLPDVKVVPYDSYQNAILDLKNGRIDAVFGDTAVVNEWLKNNQDLAPLGEKVTDKTYFGNGLGIAVRQGNAELQSKLNAALDKVKANGTYKTLYSKWFQQ"]}}, {"location": "[137129:137858](-)", "type": "CDS", "id": "<unknown id>", "qualifiers": {"locus_tag": ["ctg13_127"], "transl_table": ["11"], "translation": ["MSIQLNAINCFYGAHQALFDIQLSCPEGETLVLLGPSGAGKSSLLRVLNLLEMPQSGTLSIAGNNFDFSKPPADNAIRELRQNVGMVFQQYNLWPHLTVTHNLIEAPCRVLGLSKAQAHERAKKLLDRLRLTPYADRYPLHLSGGQQQRVAIARALMMEPAVLLFDEPTAALDPEITAQIVSIIRELAQTHITQVIVTHEVEVARKTASRVVYMENGYIVEQGDESRFNQPQTEAFAHYLSH"]}}, {"location": "[138058:138589](-)", "type": "CDS", "id": "<unknown id>", "qualifiers": {"locus_tag": ["ctg13_128"], "transl_table": ["11"], "translation": ["MKYQPFAAVVPLALLLSACTTVDPAYKDAGTRLGSCINGGPDSVAQQFYDLHEQQPSTGVPDAQLLAKYRPYFSEKLYQSLIGAQRDGQKNAMLSGDIFSSARDGATDASVADASTIPNRDARNIPLRVTLKNGSRKWQDEVLMVREGACWTVDDVRYLGTTPHLANGSLNQLLSK"]}}, {"location": "[138690:139014](+)", "type": "CDS", "id": "<unknown id>", "qualifiers": {"locus_tag": ["ctg13_129"], "transl_table": ["11"], "translation": ["MQFSTTPTLEGQPIAEYCGVVTGEAILGANIFRDFFAGIRDIVGGRSGAYEKELRKARQIAFAELEEQAKALGAQAVVGIDIDYETVGKDSSMLMVSVSGTAVKLRH"]}}, {"location": "[139013:139856](+)", "type": "CDS", "id": "<unknown id>", "qualifiers": {"locus_tag": ["ctg13_130"], "transl_table": ["11"], "translation": ["MRPLSIIRPLWVLLAIFLFTSITPQGLQPQQGYMVDTRQEAFGARPRIKVLVIHYTAGDFSRSLNVLTDRSVSAHYLLPAAPPKYDGQPLVWRLVPESMLAWHAGVSFWRGATRLNDTSIGIELENAGWERTGSGINWAPFPAAQMAALLPLMRDIVQRYGISPQDVVAHSDIAPLRKQDPGPLFPWRWLAAQGVGAWPDDDRVAFYLAGRSANQRADKAKLLGLLASYGYEVPPQMLPYQQQALITAFQMHFRPTDYRGVADAETEAIAAALVEKYGGQ"]}}, {"location": "[139860:140865](-)", "type": "CDS", "id": "<unknown id>", "qualifiers": {"locus_tag": ["ctg13_131"], "transl_table": ["11"], "translation": ["VIDLRSDTVTRPTPAMLEAMMRAETGDDVYGDDPTVNRLEAEIARLSGKAAALFLPTGTQANLVALLCHCQRGEEYIVGQLAHNYKYEAGGAAVLGSIQPQPVLAASDGTLPLDVVAQFIKPDDIHFAITRLLSLENTYNGKVLPMSYLQQAWAFTRERQLALHIDGARIFNAAVALDVPLAALTRYCDTLTICLSKGLGTPVGSMLCGSEAFIQRARRWRKMTGGGLRQAGILAAAGLYALEHNVARLKDDHHNAAWLATALRAIGVDVTRQDTNMVFLRLPPAQVATLGQWMRERGILLSTGAVTRLVTHLDVDRAALQTLVSAWQSFLAAG"]}}, {"location": "[140927:142649](-)", "type": "CDS", "id": "<unknown id>", "qualifiers": {"locus_tag": ["ctg13_132"], "transl_table": ["11"], "translation": ["MKQTVASLVAKTLESAGVKRIWGVTGDSLNGLNDSLNKMGTIAWMPTRHEEVAAFAAGAEAHLTGELAVCAGSCGPGNLHLINGLFDCHRNHVPVLAIAAHIPSSEIGSNYFQETHPQDLFRECSHYCEMVSNAEQLPQVLGIAMRKAILNRGVSVVVLPGDVALQSAPENATPDWYPPRLPQVLPVPDELARLAETLNQSGKITLLCGSGCAGAHAEVVKLAESLKAPIVHALRGKEYIEYDNPYDVGMTGLIGFSSGYHAMMNADTLLVLGSQFPYRAFYPPKAKIIQIDINPGSIGSHSHVDMALVGDIKTTVSALLPQLTVKTDRQFLDKALKHYVEARKDLDSLATANDNQAIHPQYLAQQISQHASEDAIFTCDVGTPTVWAARYLKMNGKRRLVGSFSHGSMANAMPQAIGAQAIDPQRQVIALCGDGGFSMLMGDFLSLAQLKLPVKIVVFNNSVLGFVAMEMKAGGYLTDGTELDNPNFAAIANACGVKGIRVERASQLDEALREALAHDGPALVDVVTATDELAMPPQIKLEQAKGFSLYMLRAIISGRGDEVVDLAKTNWLR"]}}, {"location": "[142821:144474](+)", "type": "CDS", "id": "<unknown id>", "qualifiers": {"locus_tag": ["ctg13_133"], "transl_table": ["11"], "translation": ["MILEKIVVTGFRGINKLSLRLEEDNVLIGENAWGKSSLLDALTLLLAPGEPYQFSSGDFHFPPGDAHRRERNIHIRFTFREFEAGQRQAPRYAAFSGLWQRGDGGAYQLCYQVQGELLKEGTVMTHHQFLDARGEVLAGDRSTLVHALKRLHPVLRLRDARFNRRMHLEPTQHSDEADFNALAEQIDNLTRDLQSRPQNLTDSALRQGLTTMQQLLEHYFSLQPPAAASQSGRLSHQLASRSGWRYLDNINQLIAEADSRSRKVILLRMFALLVQVRGAHQLDPMARPLLLIEDPETRLHPIMLAVAWGLLNLLPLQKITTTNSGELLSQVPIEQVCRLVREPERIAVWRVGPGGMSAEESRRIAFHIRFNRPSSLFARCWLLVEGETEVWVMNELARQCGYHFAAEGIKVIEFAQCGLRPLLKFAERMGIEWYVLTDGDEAGRKYAATARSLLEGDAEQQHLTQLPALDMEHFLYKQGFSEVYHRFARLPPGVPMNMRRIITKAVHHSSKPELAIAVAMEAAESGTEAVPLLLRKMFARVQWLARGKVD"]}}, {"location": "[144830:145151](+)", "type": "CDS", "id": "<unknown id>", "qualifiers": {"locus_tag": ["ctg13_134"], "transl_table": ["11"], "translation": ["MGKTNDWLNFEQLADDKVREELKPPSMYKVILNNDDFTPMEFVIDVLQKFFSYDIERATQLMLTVHYQGKAICGVFTAEVAETKVAHVNKYARDNEHPLLCTLEKA"]}}, {"location": "[145179:147456](+)", "type": "CDS", "id": "<unknown id>", "qualifiers": {"locus_tag": ["ctg13_135"], "transl_table": ["11"], "translation": ["MLNQELELSLNMAFARAREHRHEFMTVEHLLLALLSNPSAREALEACAVDIVALRQELEAFIEQTTPVLPVSEEERDTQPTLSFQRVLQRAVFHVQSSGRSEVAGANVLVAIFSEQESQAAYLLRKHEVSRLDVVNFISHGTRKDEPGPASGAENPVNEEQASGEERMENFTTNLNQLARVGGIDPLIGRDKELERTVQVLCRRRKNNPLLVGESGVGKTAIAEGLAWRIVQGDVPEVIKECTIYSLDIGSLLAGTKYRGDFEKRFKALLKQLEQDQNSILFIDEIHTIIGAGAASGGQVDAANLIKPLLSSGKIRVMGSTTYQEFSNIFEKDRALARRFQKIDITEPSIDETIQILTGLKPKYEAHHDVRYTAKAVRAAVELAVKYINDRHLPDKAIDVIDEAGARARLMPVSKRKKTINVADIETVVARIARIPEKSVSASDRDSLKTLGDRLKMLVFGQDNAIEVLTEAIKMSRAGLGQDRKPVGSFLFAGPTGVGKTEVTVQLAKALGIELLRFDMSEYMERHTVSRLIGAPPGYVGFDQGGLLTDAVIKHPHAVVLLDEIEKAHPDVFNLLLQVMDNGMLTDNNGRKADFRNVVVVMTTNAGVRETERKSIGLIQQDNSTDAMEEIKKIFTPEFRNRLDNIIWFKHLDQVVIHQVVDKFIVELQAQLDAKGVSLEVSDDARDWLAEKGYDKAMGARPMARTVQENLKKPLANELLFGSLVDGGSVSVALDREKNQLTYHFLSAEKRKAEGTVH"]}}, {"location": "[147637:147856](-)", "type": "CDS", "id": "<unknown id>", "qualifiers": {"locus_tag": ["ctg13_136"], "transl_table": ["11"], "translation": ["MAKEDNIEMQGTVLDTLPNTMFRVELENGHVVTAHISGKMRKNYIRILTGDKVTVELTPYDLSKGRIVFRSR"]}}, {"location": "[148217:148910](-)", "type": "CDS", "id": "<unknown id>", "qualifiers": {"locus_tag": ["ctg13_137"], "transl_table": ["11"], "translation": ["MRLAQLSHESLNFPPPEKALREPNGLLAMGGDLSPQRLLNAYHRGIFPWFSPGDPILWWSPDPRAILLPQHFHLSRSMKRFHQQSPYRVTLNQRFQQVIEGCASARQEGTWITHEVKLAWQRLHELGHAQSIEVWQGDELVGGLYGLALGQIFCGESMFSRSENASKTALLVFCQYFLQQGGKLIDCQVLNPHTQSLGAREIPRTSYMSYIDSLALQPLSSECWCSQRLF"]}}, {"location": "[148941:150672](-)", "type": "CDS", "id": "<unknown id>", "qualifiers": {"locus_tag": ["ctg13_138"], "transl_table": ["11"], "translation": ["VKTLLPFLKLYRRHSLRLFCGILLAAVTLLASIGLLTLSGWFLAATSLVGVAGIYSFNYMLPAAGVRGAAITRTVARYLERLVSHDGTFRVLQHLRVFTFSKLLPLSPAGITRFRQGDLLNRVVADVDTLDHLYLRVISPLVGALVVLMVVTTGLSWLDSRLALTLGGLMLLTLLLLPPVFYRAGLPVGAALTRLRSEYRGSLTSWLSGQTELSLYGGAIRFRQEMDATEAAWLTAQRRQASLTGISQGLVMLMGGIAVTLILWLSAGGIGGDAHPGAYIALFVFCALAAFEALAPVGTAFQHLGHVIASARRVSEIITQRPQVTFNANAAQAHQDTARLSLHNVSFSYDEGPFAIKNLSLDIAAGQHIALLGRTGCGKSTLLQLLTRAWDAQNGSIMLNDRPLHAWSEAELRSCTSVVTQRVHLFSASLRDNLLLAAPTACDEKLCDALCQVGLEKLLDNNQGLNAWLGEGGRQLSGGELRRLGLARVLLKDAPLMLLDEPTEGLDAETEQQILALLRKVAIGKTLIMVTHRLRGLAHFDQICVLDDGQLIEQGNHQELIAKQGRYWTFLQRFAL"]}}, {"location": "[150668:152438](-)", "type": "CDS", "id": "<unknown id>", "qualifiers": {"locus_tag": ["ctg13_139"], "transl_table": ["11"], "translation": ["MNKTRQQVLTRWLKSQSVHGQRWLRLSFLLGILSTLLILAQAWLLASLLQALLVDQQPRHHLLADFYMLLACFAGRALLAWLREKVGFRAGQGIRQALRKQVLDRLAHLGPAWIQGKPAGSWATLLMEQIEDMQDYYGRYLPQMILAGAIPVMVLLVLFPVNWVASLVLLATAPLIPLFMAMVGMGAADANRRNFLALSRLSGQFLDRLRGLDTLRLFHRAKAETATIATASEQFRLRTMEVLRMAFLSSAVLEFFASISIALIAVYFGFSYLGIFDFGHYNGPVTLFAGFLVLILAPEFYQPLRDLGTFYHAKAQAVGAADVLQTFLEESEAAAIQRGELTPQLEGGFSLVASDLTIITADGQPLAGPLNFSLRPGQRVALVGQSGAGKTSLINLLLGNLPYRGSLLVNGTELRDIALPHWQQQLAWVGQNPHLPAATVRQNILLSGNHDATRLQQVLELAGVSEFLPRLPAGLDSDTGDQATTLSVGQAQRVAVARALMKPCQLLLLDEPDASLDAHSEQHVNRALLEASKAQTTLLITHQLDRLAQWDEIWLMRDGKIAQQGSWDVLVNHPGPFAELLALRGGSLE"]}}, {"location": "[152584:153550](-)", "type": "CDS", "id": "<unknown id>", "qualifiers": {"locus_tag": ["ctg13_140"], "transl_table": ["11"], "translation": ["MSTAKHSKLLILGSGPAGYTAAVYAARANLNPVLITGLEKGGQLTTTTDVENWPGDAHDLTGPLLMERMQEHALKFNTEIIFDHIHSVDLQNRPFRLSGDEGEYTADALIIATGASARYLGLPSEEEFKGRGVSACATCDGFFYRNQKVAVIGGGNTAVEEALYLANIAAEVHLIHRRDSFRAEKILIDRLNEKVKNGNIILHTDHTLDEVLGDQMGVSALRLRSTKDDQTKDLAVAGLFVAIGHSPNTTIFNGQLALENGYIKVQSGIHGNATQTSIPGVFAAGDVMDHIYRQAITSAGTGCMAALDAERYLDGLVKNNQ"]}}, {"location": "[153173:179430]", "type": "protocluster", "id": "<unknown id>", "qualifiers": {"aStool": ["rule-based-clusters"], "category": ["RiPP"], "contig_edge": ["False"], "core_location": ["[163173:169430]"], "cutoff": ["20000"], "detection_rule": ["((YcaO or TIGR03604) and ((thio_amide and (PF06968 or PF04055 or PF07366)) or Lant_dehydr_C or Lant_dehydr_N or PF07366 or PF06968 or PF04055) or thiostrepton)"], "neighbourhood": ["10000"], "product": ["thiopeptide"], "protocluster_number": ["1"], "tool": ["antismash"]}}, {"location": "[163173:169430]", "type": "proto_core", "id": "<unknown id>", "qualifiers": {"aStool": ["rule-based-clusters"], "tool": ["antismash"], "cutoff": ["20000"], "detection_rule": ["((YcaO or TIGR03604) and ((thio_amide and (PF06968 or PF04055 or PF07366)) or Lant_dehydr_C or Lant_dehydr_N or PF07366 or PF06968 or PF04055) or thiostrepton)"], "neighbourhood": ["10000"], "product": ["thiopeptide"], "protocluster_number": ["1"]}}, {"location": "[153173:179430]", "type": "cand_cluster", "id": "<unknown id>", "qualifiers": {"candidate_cluster_number": ["1"], "contig_edge": ["False"], "detection_rules": ["((YcaO or TIGR03604) and ((thio_amide and (PF06968 or PF04055 or PF07366)) or Lant_dehydr_C or Lant_dehydr_N or PF07366 or PF06968 or PF04055) or thiostrepton)"], "kind": ["single"], "product": ["thiopeptide"], "protoclusters": ["1"], "tool": ["antismash"]}}, {"location": "[153173:179430]", "type": "region", "id": "<unknown id>", "qualifiers": {"candidate_cluster_numbers": ["1"], "contig_edge": ["False"], "product": ["thiopeptide"], "region_number": ["1"], "rules": ["((YcaO or TIGR03604) and ((thio_amide and (PF06968 or PF04055 or PF07366)) or Lant_dehydr_C or Lant_dehydr_N or PF07366 or PF06968 or PF04055) or thiostrepton)"], "subregion_numbers": [], "tool": ["antismash"]}}, {"location": "[153930:154092](+)", "type": "CDS", "id": "<unknown id>", "qualifiers": {"locus_tag": ["ctg13_141"], "transl_table": ["11"], "translation": ["MMWTDNMRHADNALSHATGYMSSTYDQTCYGDVVQVLAGIGKKSMRDNNDGRK"]}}, {"location": "[154075:154573](+)", "type": "CDS", "id": "<unknown id>", "qualifiers": {"gene_functions": ["regulatory (smcogs) SMCOG1120:AsnC family transcriptional regulator (Score: 175.2; E-value: 1.1e-53)"], "gene_kind": ["regulatory"], "locus_tag": ["ctg13_142"], "transl_table": ["11"], "translation": ["MMVENKKRPGKDLDRIDRNILNELQKDGRISNVELSKRVGLSPTPCLERVRRLERQGFILGYTAQLNPHYLDASLLVFVEITLNRGAPDVFEQFNAAVQKLEETQECHLVSGDFDYLLKTRVPDMSAYRKLLGETLLRLPGVNDTRTYVVMEEVKQSNRLVIKTR"]}}, {"location": "[154691:156632](+)", "type": "CDS", "id": "<unknown id>", "qualifiers": {"locus_tag": ["ctg13_143"], "transl_table": ["11"], "translation": ["LSQEYSEDKEVTLQPLSGGRRLLEASLIIVALFAVYLMVALVSFNPSDPSWSQTAWHEPIHNIGGGVAAWLADTLFFMFGVMAYAIPPVILGLCWITFRQRHSHDYIDYFAVALRLIGVLALVVTSCGLAALNADDIWYFASGGVIGSLLSNAIAPYLSGSAATLTLLCIWAAGLTLYTGWSWLTIAEKIGAVVMGVLTFASNRSRGDEEWQREEHDSDDEQDESSIMPRHENSAHADDVLLSKPKAVLDKVANGQSAAELAKSTMQPAGEATAGHAQQNALTTAAIAPGQTSSIEIGQQAVHPEQAAVATKNDPADPPLYRFEMPSDVQTPAPSMPLDEDEGPQMGNWRDASTASPFDFSTPHASHPASVAAAATGAALGAVAHSAKSNTPFMPGFTATSDDDVNRQVKQGIGPELPRPKPVKLPTRRELASYGIKLPSQRMAEEKAKEQEQLQAQQHSNDNQVVEDEDAVQQAELANQFAAQQQQRYASETRPEAKNDDSAFMLDTRGAFDFSPKDDFVEEGLIEPLLTLSSVESEQQQPAAVAPVPAWQQSPSTGTAHAAVPAWQQPPAPEPAHAAVPARQQPPAPERRTLRFRHGSSRQRLKQRTLRLWRGNSRQPLKRFIQQVRRLLSHRSRIWIASSIRS"]}}, {"location": "[156604:158149](+)", "type": "CDS", "id": "<unknown id>", "qualifiers": {"locus_tag": ["ctg13_144"], "transl_table": ["11"], "translation": ["MDSLIHPFLMRHEQPTHRPTTPLPTLDLLASPPSETEPVDQFALEQTARLIEARLADYRVKAEVVGYSPGPVITRFELDLAPGVKAARISNLSRDLARSLSAVAVRIVEVIPGRPYVGLELPNVHRQTVYLREVLDCPAFRDNPSPLSIVLGKDISGDPVVADLGKMPHLLVAGTTGSGKSVGVNAMILSILYKATPKEVRFIMIDPKMLELSVYEGIPHLLTDVVTDMKDAANALRWCVVEMERRYKLMSALGVRNIAGYNEKVDMADAMGRPIPDPFWKPTDSMDMNPPVLEKEPYIVVMVDEFADLIMTVGKKVEELIARLAQKARAAGIHLVLATQRPSVDVITGLIKANIPTRIAFTVSSKIDSRTILDQGGAESLLGMGDMLYLAPNSSIPVRVHGAFVRDQEVHAVVKDWKARERPQYKEGILSGGEDSEGAAGGIDGEEELDQLFDQAVEFVVDKRRASISGVQRQFRIGYNRAARIIEQMEAQGIVSSPGHNGNREVLAPPPHER"]}}, {"location": "[158347:158959](+)", "type": "CDS", "id": "<unknown id>", "qualifiers": {"locus_tag": ["ctg13_145"], "transl_table": ["11"], "translation": ["MKKLIISCCLLATFSAAGAWADAASDLQQRLDKVKSFHATFDQKVTDGSGSSVQDGEGEMWVQRPNLFNWHMTTPDESILISDGKTLWFYNPFVEQVSASLLKDATSNTPFMLIARNQASDWKQYHVAQKGDDFSLTPKSTDGNLKQFTINVAQNGTINQFSAVEQDGQRSNYALKSQQNGPISADKFKFTPPKGVTVDDQRQ"]}}, {"location": "[158966:160310](+)", "type": "CDS", "id": "<unknown id>", "qualifiers": {"locus_tag": ["ctg13_146"], "transl_table": ["11"], "translation": ["VSNLSLDFAHNEFQPLAARMRPRTLAEYIGQQHLLAVGKPLPRAIEAGHLHSMILWGPPGTGKTTLAEIIGHYGQADVERISAVTSGIKDIREAIERARQSRHAGRRTILFVDEVHRFNKSQQDAFLPHIEDGTITFIGATTENPSFELNSALLSRARVYLLKSLTSEDIAAVLNQAMQDSERGYGKDNIVLPDNTRDMIAQLVNGDARRALNTLEMMADMAEVNKKGKRELTSTLLNEVSGERSARFDNKGDRFYDLISALHKSVRGSAPDAALYWYARIITAGGDPLYVARRLLAIASEDVGNADPRGMQVAISAWDCFTRVGPAEGERAIAQAIVYLACAPKSNAVYNAFKAAIRDARENPDYDVPEHLRNAPTKLMKEMGLGAEYRYAHDEVNAYAAGESYFPPELAHTRYYQPTSRGLEGKIGEKLAWLAEQDQNSPTKRYR"]}}, {"location": "[160405:161698](+)", "type": "CDS", "id": "<unknown id>", "qualifiers": {"locus_tag": ["ctg13_147"], "transl_table": ["11"], "translation": ["MLDPNLLRNEPDAVAEKLARRGYKLDVDTLRAHEERRKVLQVETENLQAERNSRSKSIGQAKARGEDIEPLRQEVNALGERLDAAKAELDALLTSINDFSMAIPNIPADIVPLGKDDSENQEISRWGEPRTFDFTVRDHVELGEMAAGLDFAAAVKLTGSRFIVMKGQIALMHRALSQFMLDLHTEQHGYQETYVPYLVNQASLYGTGQLPKFGEDLFHTRPLEEEASSSNYALIPTSEVPLTNLVRDEILEEETLPLKMTAHTPCFRSEAGAYGRDTRGLIRMHQFDKVEMVHITRPEDSMDALEELVGHAEKVLQLLNLPYRKVLLCTGDMGFGAQKTYDLEVWLPAQDTYREISSCSNMGDFQARRMKARCRPKGESKTRLVHTLNGSGLAVGRTLVAVLENYQQADGRIEVPEVLRPYMKGLSSIG"]}}, {"location": "[161990:163142](+)", "type": "CDS", "id": "<unknown id>", "qualifiers": {"gene_functions": ["transport (smcogs) SMCOG1169:sugar transport protein (Score: 66.4; E-value: 3.9e-20)"], "gene_kind": ["transport"], "locus_tag": ["ctg13_148"], "transl_table": ["11"], "translation": ["MSTWSRPVRVLLCGLLLLTVSIAVLNTLVPLWMTHDALPTWQVGIVSSSYYCGNLLGTLTAGWVIKRYGFNRSYYLASLIFALAIVALGLGTNFGLWALWRFIAGIGCALIWVVVESALMCNGTVRNRGRMLAAYMIVYYLGTVVGQLLVSKVSTEVMYVLPWVTGVVLAAMLPLVFCRVTANQGEEESPAGRMWPMLRRRSARLGINGCIISGIVLGSLYGLMPLYLSHLGMSDAGVGYWMALLVSAGIIGQWPIGRLADRYGRLLVLRVQVFVVILGALAMLSHAAMAPSLFILGCAGFTLYPVAMSWACETVANHELVAMNQALLLSYTLGSLVGPAMTSILMQNYSDSLLFVMIGGVALVYLVMLLRKADRQATPIAHA"]}}, {"location": "[163173:163914](-)", "type": "CDS", "id": "<unknown id>", "qualifiers": {"gene_functions": ["biosynthetic (rule-based-clusters) thiopeptide: PF04055", "biosynthetic-additional (rule-based-clusters) Fer4_12"], "gene_kind": ["biosynthetic"], "locus_tag": ["ctg13_149"], "sec_met_domain": ["Fer4_12 (E-value: 6.3e-18, bitscore: 60.1, seeds: 84, tool: rule-based-clusters)", "PF04055 (E-value: 1.3e-33, bitscore: 111.5, seeds: 518, tool: rule-based-clusters)"], "transl_table": ["11"], "translation": ["MSITGRIHSIESCGTVDGPGIRFITFFQGCLMRCLYCHNRDTWDTHGGKQVSVEDLMSDVLSYRHFINASGGGVTASGGEAILQAEFVRDWFRACRAKGIHTCLDTNGFVRRYDEVIDELLDVTDLVMLDLKQVNDEIHQPLVGVSNRRTLDFARYLARRNIRTWIRYVVVPGYTDDNESAQQLGEFTRDMANVEKIELLPYHELGKHKWLSMGEAYGLEGVHPPTAETMERVKHILESYGHSVVY"]}}, {"location": "[164041:166324](-)", "type": "CDS", "id": "<unknown id>", "qualifiers": {"locus_tag": ["ctg13_150"], "transl_table": ["11"], "translation": ["MTDLKQKMAAAWQHFAPGEWQNSVDLRDFIQKNYTPYEGDEAFLTGASEATTSLWDKVMEGIKLENRTHAPVDFDTDLASTITSHNAGYINRELEKIVGLQTDAPLKRALIPFGGIKMVEGSCKVYGRELDPSLKKVFSEYRKTHNQGVFDVYTPDILRCRKSGVLTGLPDAYGRGRIIGDYRRVALYGIDMLLKDKFAQFTSLQDDLENGVNLEATIRLREEIAEQHLALRQMKEMAAKYGCDISGPATNAQQAVQWTYFGYLAAVKSQNGAAMSFGRVSTFLDIYIERDLKAGVINEQQAQELIDHLVMKLRMVRFLRTPEYDELFSGDPIWATESLAGMGVDGRTLVTKSTFRFLNTLYTMGPSPEPNMTILWSEKLPQKFKQYAAKVSIDTSSLQYENDDLMRPDFNSDDYAIACCVSPMIVGKQMQFFGARANLAKTMLYAINGGMDEKLKMQVGPEEAPMMDEVLDYEKVMDRMDHFMDWLAKQYVTALNIIHYMHDKYSYEAALMALHDRDVYRTMACGIAGLSVAADSLSAIKYAKVSTIRDEDGLAIDFKIEGEYPQFGNNDARVDDIACDLVERFMTKIQKMQTYRHAVPTQSVLTITSNVVYGKKTGNTPDGRRAGAPFGPGANPMHGRDQKGAVASLTSVAKLPFAYAKDGISYTFSIVPNALGKSDDVRKANLAGLMDGYFHHEASIEGGQHLNVNVMNRDMLLEAMENPEKYPQLTIRVSGYAVRFNSLTKEQQQDVITRTFTQSM"]}}, {"location": "[166410:167268](-)", "type": "CDS", "id": "<unknown id>", "qualifiers": {"locus_tag": ["ctg13_151"], "transl_table": ["11"], "translation": ["VNAGNPFDLIVPSEMAKIAEEAGVYKATKHPFTTFFLAITAGVFISIAFTFYITATTGSEALPWGLAKLIGGVCFSLGLMLVVVCGADLFTSTVLTVVAKASGRISWVQLARNWMLVYVGNFIGAIFFVALVWFAAQHMAANGAWGLNVLQTADHKMHHSFVEAVCLGILANLMVCMAVWMSYSGRSLLDKMFAMILPVAMFVASGFEHSIANMFLIPMAIIIKNFSAPDFWIATGTTAGQFSHLTISQFINDNLIPVTLGNIIGGGLLVGLTYWVIYLRDGDRR"]}}, {"location": "[167672:169430](-)", "type": "CDS", "id": "<unknown id>", "qualifiers": {"gene_functions": ["biosynthetic (rule-based-clusters) thiopeptide: YcaO"], "gene_kind": ["biosynthetic"], "locus_tag": ["ctg13_152"], "sec_met_domain": ["YcaO (E-value: 3.1e-80, bitscore: 265.0, seeds: 127, tool: rule-based-clusters)"], "transl_table": ["11"], "translation": ["MTQTYIPGKDAALEVSIARFQQKLQDLGFNIEEASWLNPVPNVWSVHIRDRDCPLCFTNGKGASKKAALASALGEYFERLSTNYFFADFWLGQQIANDDFVHYPDEKWFPLPDDDQLPDGILDARLRQFYDPENEVSASELVDLQSGNAARGICALPFTRQSDLQTVYIPMNIIGNLYVSNGMSAGNTANEARVQGLSEVFERHIKNRIIAESISLPTIPQEVLNRYPGVVEAIATLEAEGFPIFSYDASLGGKYPVICVVLFNPANGTCFASFGAHPDFGVALERTVTELLQGRGLKDLDVFTPPTFDDEEVAEHANLETHFIDSSGLISWDMFKDDADYDFADWSFKGSTEEEFATLMAIFKSEGQEVYIADYEHLDVYACRIIVPGMSDIYPAEDLLLANNSMGAYLRDTLLSLPENSWEKADYLSLLEQLDEDGHDDFTRVRELLGLATGKDNGWYTLRIGELKAMLALAGGDLQQALIWTEWTMEFNQSIFSAERANYYRCLQTLLLLSQEEERDPQQYYGAFVRMYGQSAVDAASAAISGETPFYDLQNVDSDLKAFPAHQSLLAAYEKLQVAKRRYWK"]}}, {"location": "[169738:170824](+)", "type": "CDS", "id": "<unknown id>", "qualifiers": {"NRPS_PKS": ["Domain: Aminotran_5 (3-349). E-value: 1.4e-62. Score: 203.5. Matches aSDomain: nrpspksdomains_ctg13_153_Aminotran_5.1"], "gene_functions": ["biosynthetic-additional (rule-based-clusters) Aminotran_5"], "gene_kind": ["biosynthetic-additional"], "locus_tag": ["ctg13_153"], "sec_met_domain": ["Aminotran_5 (E-value: 9.1e-66, bitscore: 216.9, seeds: 34, tool: rule-based-clusters)"], "transl_table": ["11"], "translation": ["MSQIFNFSSGPAMLPVEVLRRAEQELCNWHGLGTSVMEISHRSKEFIQVAEEAEKDFRDLLKIPSNYKVLFCHGGARGQFAAVPLNLLGEHSKADYVDGGYWAASAIKEAQKYCTLNVIEAKTTLKGLRAISPMSSWALSDDSAYVHFCPNETIDGIAIHETPDFGDKTVVADLSSTILSTPIDVSRYGVLYAGAQKNIGPAGLTLVVVREDLLGQARKELPSILDYKVLAENDSMFNTPPTFAWYLSGLVFKWLKEQGGVGELDRRNQAKADLLYGTIDSSDFYRNDVVAANRSRMNVPFQLADAALDKLFLEESFAAGLHALKGHRVVGGMRASIYNAMPLEGVKTLTDFMVDFERRHG"]}}, {"location": "[169747:170785](+)", "type": "aSDomain", "id": "<unknown id>", "qualifiers": {"aSDomain": ["Aminotran_5"], "aSTool": ["nrps_pks_domains"], "database": ["nrpspksdomains.hmm"], "detection": ["hmmscan"], "domain_id": ["nrpspksdomains_ctg13_153_Aminotran_5.1"], "evalue": ["1.40E-62"], "label": ["ctg13_153_Aminotran_5.1"], "locus_tag": ["ctg13_153"], "protein_end": ["349"], "protein_start": ["3"], "score": ["203.5"], "tool": ["antismash"], "translation": ["IFNFSSGPAMLPVEVLRRAEQELCNWHGLGTSVMEISHRSKEFIQVAEEAEKDFRDLLKIPSNYKVLFCHGGARGQFAAVPLNLLGEHSKADYVDGGYWAASAIKEAQKYCTLNVIEAKTTLKGLRAISPMSSWALSDDSAYVHFCPNETIDGIAIHETPDFGDKTVVADLSSTILSTPIDVSRYGVLYAGAQKNIGPAGLTLVVVREDLLGQARKELPSILDYKVLAENDSMFNTPPTFAWYLSGLVFKWLKEQGGVGELDRRNQAKADLLYGTIDSSDFYRNDVVAANRSRMNVPFQLADAALDKLFLEESFAAGLHALKGHRVVGGMRASIYNAMPLEGVKTL"]}}, {"location": "[170914:172201](+)", "type": "CDS", "id": "<unknown id>", "qualifiers": {"locus_tag": ["ctg13_154"], "transl_table": ["11"], "translation": ["MQDSLTLQPIALVDGTVNLPGSKSVSNRALLLAALAKGTTRLTNLLDSDDVRHMLDALKAIGVKYSLSADRTRCEIVGQGGPLQAKEPLELFLGNAGTAMRPLAAALCIGNGDVVLTGEPRMKERPIGHLVDALRQGGADVEYLEQENYPPLHVKGGFSGGEVVVDGSVSSQFLTALLMAAPLAVNDTRIVIKGDLVSKPYIDITLKLMATFGVVVENNDYHTFHVRGQQQYQATREYLVEGDASSASYFLAAAAIKGGTVKVTGIGRNSMQGDIRFADVLEKMGASVEWGDDYIACTRGDLNAVDLDMNHIPDAAMTIATTALFAKGTTVMRNIYNWRVKETDRLAAMATELRKVGAEVEEGHDYIRITPPEKIAFAEIGTYNDHRMAMCFSLVALSSSPVTILDPKCTAKTFPDYFEQLARLSRLA"]}}, {"location": "[172345:173029](+)", "type": "CDS", "id": "<unknown id>", "qualifiers": {"locus_tag": ["ctg13_155"], "transl_table": ["11"], "translation": ["MTATAPVITIDGPSGAGKGTLCKAMAEALQWHLLDSGAIYRVLALAALHHQVDISSEEALVPIAAHLDVRFVSHNGEIEVILEGEDVSTEIRTQDVSNTASRVAAFPRVREALLRRQRGFRELPGLIADGRDMGTVVFPDAPVKIFLDASSEERASRRMLQLQEKGFSVNFERLLSEIKERDDRDRNRAIAPLVPAADALVLDSTTMSIEQVIEIALNYAREKLALA"]}}, {"location": "[173182:174856](+)", "type": "CDS", "id": "<unknown id>", "qualifiers": {"locus_tag": ["ctg13_156"], "transl_table": ["11"], "translation": ["MTESFAQLFEESLKTIETRPGSIVRGVVVSIDKDVVLVDAGLKSESAIPAEQFKNAAGELEIQVGDEVDVALDAVEDGFGETLLSREKAKRHEAWITLEKAYEDAETVTGVINGKVKGGFTVELNGIRAFLPGSLVDVRPVRDTLHLEGKELEFKVIKLDQKRNNVVVSRRAVIESENSAERDQLLENLQEGMEVKGIVKNLTDYGAFVDLGGVDGLLHITDMAWKRVKHPSEIVNVGDEITVKVLKFDRERTRVSLGLKQLGEDPWVAIAKRYPEGTKLTGRVTNLTDYGCFVEIEEGVEGLVHVSEMDWTNKNIHPSKVVNVGDVVEVMVLDIDEERRRISLGLKQCKSNPWQQFAETHNKGDRVEGKIKSITDFGIFIGLDGGIDGLVHLSDISWNATGEEAVREYKKGDEIAAVVLQVDAERERISLGVKQLAEDPFNNYISLNKKGAIVNGKVTAVDAKGATVELADGVEGYLRASEASLDRVEDATLVLNVGDDVEAKFTGVDRKNRVVSLSVRAKDQADEKEAINTVNTKQEEGNFSSAMAEAFKAAKGE"]}}, {"location": "[174937:175225](+)", "type": "CDS", "id": "<unknown id>", "qualifiers": {"gene_functions": ["other (smcogs) SMCOG1132:DNA-binding protein HU 1 (Score: 105.1; E-value: 2.9e-32)"], "gene_kind": ["other"], "locus_tag": ["ctg13_157"], "transl_table": ["11"], "translation": ["MTKSELIERLAGQQSHIPAKVVEDAVKEMLEHMATTLSEGERIEIRGFGSFSLHYRAPRTGRNPKTGDKVELEGKYVPHFKPGKELRDRANIYGG"]}}, {"location": "[175424:177689](+)", "type": "CDS", "id": "<unknown id>", "qualifiers": {"locus_tag": ["ctg13_158"], "transl_table": ["11"], "translation": ["MPLTVNHIAWSVIIATLPLNFLSHLPGSGMTLVILLLSLTLALCPGKLTKFLALTIVMFVWAMTAGQSALKQINELSRTPIEAEVQIESIQPDGDRLKIRLLSYRDKLVFPPVYANVKLKSQGIAFCTGQRWLMQLMLRPVHAQLNEGGFDRQRFALATHTPLTGRVKSAKIIAAECSWRGRLIESGKKSYAHLPWQGLISALAFGERDDVSKNINQLLRETGTAHLMAISGMHIALAASFGWLLMRGMQFTFPVRYIGYRLPLFCSLLVALIYSWLSGGNAPAMRAMLALLVWSILRLRGIYCQSWQIWSLCIALILFFDPLSLLSDSLWLSAMAVAALLLWYHTFPLPVRFLRRWYWLPLRLLHLQLGMLLLLMPLQALLFHGISLSALVANLWAVPLVSLVTVPLILVALVCNALPWISAPLWYGVDRSLALVFMPLQHLPHGWLPVDQALSVASLLCWLILVCLRFGWWRTSTASIASTALLLCSWRSLWPEPEWRVDMLDVGHGLAVAISRNGEATLYDTGNRWPGGDAARSHILPWLAWQGLRVSHIIISHAHLDHIGGLASMQATFPQASVRSALAKPGHLSCRKGDNWRWQGLGFHVLWPPIEAKGEGNDQSCVVLVTDGKWRVLLTGDIEAPAEKKLVAERRDDLHVDLLQAPHHGSRTSSTGPFLRAVSASAAMASAARYSAWRLPATQIIRRYGENGVKWRDTALSGQLSARFYAHRWQLIGLREQIMNRWYHQWFGVPRDSG"]}}, {"location": "[177725:179474](+)", "type": "CDS", "id": "<unknown id>", "qualifiers": {"locus_tag": ["ctg13_159"], "transl_table": ["11"], "translation": ["MHLDKDLSTWQTFRRLWPMIVPYKTGLIVAAVALILNAAGDTLMLSLLKPLLDDGFGKADNSVLLWMPLAVIGLMLIRGITSYASSYCISWVSGNVVMKMRRSLFSHMMGMPVAFFDQQSTGTLLSRITYDSEQVASSSSSALVTVVREGASIIGLFILMFYYSWQLSLILIVLAPVVSFAIRTVSKRFRNISKNMQNTMGQVTTSAEQMLKGHKEVLIFGGQSIESERFNRVSNRMRQQGMKLVSASSISDPIIQLIASLALAFVLFAASFPSVMNTLTAGTITVVFSSMIALMRPLKSLTNVNAQFQRGMAACQTLFSILDSEQEVDTGKRNVERAKGDIEFRDVTFSYPGRDMPALKNINLAIPAGKTVALVGRSGSGKSTMASLLTRFYDIQHGNILMDGHDLREYTLASLRNQVALVSQNVHLFNDTVANNIAYARHEQYSRQDIEKAATMAHAMDFISKMDEGLDTMIGENGVLLSGGQRQRIAIARALLRDCPILILDEATSALDTESERAIQSALDELQKNRTSLVIAHRLSTIEKADEIIVVEDGQIVERGTHEDLLAERGAYAQLHKMQFGQ"]}}, {"location": "[179470:180451](+)", "type": "CDS", "id": "<unknown id>", "qualifiers": {"locus_tag": ["ctg13_160"], "transl_table": ["11"], "translation": ["MIERIWSGRSSLYLLLLPFSLLYGLISNVMRLSYFWGWRKAWRAPVPVVVVGNLTAGGNGKTPVVIWLVQALQQRGLRVGVVSRGYGGKAEHYPLVLGPQTTTDEAGDEPVLIYQRTGATVAVAPVRRQAVEAVLCSAAVDIIITDDGLQHYALARDIEIVVIDGERRFGNGWWLPAGPMRERASRLHSVTAIVTNGGKALPGEMGMQLKPGLAVNLKSGERRPAAELDNIVAMAGIGHPPRFFNTLRQLGVIPIKQVAFADHQYYSTDSLNSLTSTGQTLLMTEKDAVKASSFAADNWWYLPVDASLPAAEAEVLLTTITALSAG"]}}, {"location": "[180727:180910](+)", "type": "CDS", "id": "<unknown id>", "qualifiers": {"locus_tag": ["ctg13_161"], "transl_table": ["11"], "translation": ["MDHRLLEIVACPVCHGKLYYNKEQQELICKPDGLAYPVRDGIPVLLEVEARALTLEESHP"]}}, {"location": "[180906:181653](+)", "type": "CDS", "id": "<unknown id>", "qualifiers": {"locus_tag": ["ctg13_162"], "transl_table": ["11"], "translation": ["MSFVAIIPARFASTRLPGKPLVDIHGKPMVVHVMERALESGAERVIVATDHIDVARAVEAAGGEVCMTRADHQSGTERLAEVIDHYQFPDDKVIVNVQGDEPMIPPVIIQQVAKNLAQRSVGMATLAVPVDSVEEAFNPNAVKVVRDAQGNALYFSRATIPWDRERFATSQDSIGDHFLRHIGIYGYRAGFIRRYVRWEASPLEQIELLEQLRVLWYGEKIHVDVAQAIPSAGVDTAEDLLRVRAAMK"]}}, {"location": "[181769:182663](+)", "type": "CDS", "id": "<unknown id>", "qualifiers": {"locus_tag": ["ctg13_163"], "transl_table": ["11"], "translation": ["MEQLRSELALVLGEPVSRVECISQQPYASLYTLYDGSGQPLPLVARYFRVQGAAGQEAHKLSILAREGKVRVPIVHGLVISQQMPRHEVLLIERISGFPLEMPMRAPDRWRQLREQIVVGLLSWHRIDSRGLVGNVDSTQQNSWPAWYAQRIEVLWASLNYMRPTSLGMEDWQILFRSRARLASLFVGFDDPCVLIHGNLTLNNMLREARSDRLLAMINPGPVQWAPREFELYSLCETGIGDEVIGEYLQSAPVAEGFVARRWLYIIWEEVARLIHCAQFDHARFRLATRSLLPWLT"]}}, {"location": "[182645:183428](-)", "type": "CDS", "id": "<unknown id>", "qualifiers": {"locus_tag": ["ctg13_164"], "transl_table": ["11"], "translation": ["MFFTLKKIIGGLLLPLPILLLIMGLGLFLLWFSRWQKSARTLISVAWLILLLISLQPVADRLLAPLENRYPTWHNQHPLDYIVVLGGGYTWNPQWAPSSNMLNNSLPRLAEGIRIWHDNPGAKLIFTGGKAQGNPLSSAAVTANTAQSLGIPASAIVILDRPRDTEQEAHEIAKIVANRPFALVTSANHLPRAMLYFQHEGLQPWPAPANQLAIASPLNLWERVLPSSFWLGHSERAVYENIGRLWQWLKQLNEPSGKPR"]}}, {"location": "[183555:184344](+)", "type": "CDS", "id": "<unknown id>", "qualifiers": {"locus_tag": ["ctg13_165"], "transl_table": ["11"], "translation": ["MQDRNFDDIAEKFSQNIYGTTKGRIRQAILWQDLDALLSTYPAGPLSVLDAGGGEGQTGCGIAARGHQVLLCDVSQEMLARAQRLAQQQGVSANMQFKQTGAQHINQHLANPVDLVLFHAVLEWIVEPQQALAALYQALKPGGVLSLMFYNLNGLLMQTMVLGNFGYLQAGLNKRKKKTLSPDYPRDPQQVYAWLEACGFVIENKTGIRVFHDYLRDKTKQSDRFDEVLALEKQYCRQEPFLSLGRYIHVTARKPIRQTNYE"]}}, {"location": "[184336:185659](+)", "type": "CDS", "id": "<unknown id>", "qualifiers": {"locus_tag": ["ctg13_166"], "transl_table": ["11"], "translation": ["MSDFSQTVPELVAWARKNDFSVSLPTERLAFLLAIATLNGERMDGEMSEGELIDAFRHVSEGFEQTSETIVVRANNAINDMVRQRLLNRFTSEHSEGHAIYRLTPLGIGITDYYIRQREFSTLRLSMQLSIVASELKRAADAADEDGDEFHWHRNVFAPLKYSVAEIFDSIDITQRIMDEQQQAVKDDIAQLLNKDWRAAISSCELLLNETSGTLRELQDTLEAAGDKLQANLLRIQDATMSSPDLGFVDKLVFDLQNKLDRIISWGQQAMDLWIGYDRHVHKFIRTAIDMDKNRVFAQRLRLSVQNYFDMPWALTHANAERLYDMRDEDLVLRNEEVTGELPSELEYEEFNEIREQLAAMIEEALADYKAQKKPLDLGAVMRDYLTQYPRIRHFDVARIVVDQAVRLGVAEADFSGLAAQWQAINDYGAKVQAHVIDKY"]}}, {"location": "[185639:186365](+)", "type": "CDS", "id": "<unknown id>", "qualifiers": {"locus_tag": ["ctg13_167"], "transl_table": ["11"], "translation": ["MSSTNIEQVMPVRLAQALASPIFPALDSQLRAGRHIGIEELDNHAFLMDYQEFLEEFYARYNVELIRAPEGFFYLRPRSTTLIPRSVLSELDMMVGKILCYLYLSPERLANEGIFSQQELHDELMSLADEGKLLKLVNQRSTGSDLDRQKLQEKMRASLNRLRRLGMVWFMGNDSSKFRITESVFRFGADVRSGDDARDAQLRMIRDGEAVQLDGGPALSDDGEEGDNEAENSAPDSAEEE"]}}, {"location": "[186365:190814](+)", "type": "CDS", "id": "<unknown id>", "qualifiers": {"locus_tag": ["ctg13_168"], "transl_table": ["11"], "translation": ["MIERGKFRSLTLINWNGFFARTFDLDELVTTLSGGNGAGKSTTMAAFVTALIPDLTLLHFRNTTEAGATSGSRDKGLHGKLRPGVCYAALDVVNSLHQRVIVGVRLQQIAGRDRKVDIKPFSIHGLPTAINPTEILTETVSARQARVLPLSELKEKFEAMESVQFKQYNSITDYHSVMFDLGIVARRLRTAADRSKYYRLIEASLYGGISSAITRSLRDYLLPENSGVRKAFQDMESALRENRMTLEAIRVTQSDRDLFKHLISEATNYVSADYMRHANERRIHLDGALLLRNDLFTSRQQRASEQYRHIEMARELAEHNAAESDLETDYQGASDHLNLVQTALRQQEKIDRYDADLEELTFRLEEQNEVVAEAREVQEENEARSEATELEVDELKSQLADYQQALDVQQTRAIQYQQALQALQRAQDICQLRDLSVDNAEEWQETFQAKEQEATDKLLMLEQKMSVAQAAHSQFEQAYELVTRIAGPVSRSDAWQVGRDLLRDASNQRYHAEQLQPLRSRISELGQRVREQQDAERLLSDFCKRYGQQVDAADLENLQAELEAQIELLNESVADAGERRMTLRQELEQLRERVARLTKQAPQWLAAQEILSQLSEQTGQALENSQQVTEFMQQLLERERETTVERDDIAARKREIEQQIERLSQPGGSEDARLNHLAERFGGVLLSEIYDDVTIDDAPYFSALYGPARHAIVVPDLSLIREQLDGLDDCPEDLYLIEGDPQSFDDSVFNVEELTKAVVVKAGDRQWRYSRFPKVPLFGRAARENQLDVLRAERETLAERFATLSFDVQKIQRLHQSFSRFIGSHIGVAFEPDPEAALRQLNGRRNEVERELSNHESENQQQRQQFEQAKEGVAQLNRLLPRVSLLLDDTLQDRHEEIQEKLAEAQEAARFVQQHGASLAKLEPILSVLQSDPEQHEQLTLDYQQAQQQQRDARQQAFSLTEVVQRRAHFGYIDSAGMLNGTSDLNEKLRQRLEQAESERARAREQLRQHQSQLTQYSQVLASLKSSYDAKRDMLKELQQEMQDIGVQADASAEQRARLRRDELYSALSNNRARRNQLEKQLTFCEAEIDALQKKLRRLEREYQQGREQVVNAKAGWVAVLRLVKDNGVERRLHRRELAYLGGDELRSMSDKALGALRLAVADNEHLRDVLRLSEDPKRPERKVQFYIAVYQHLRERIRQDIIRTDDPVEAIEQMEIELNRLTEELTAREQTLAISSRSVSNIIRKTIQREQNRIRQLNQGLQAVSFGQVKSVRLNVNVREAHSTLLDVLSEQHEQHQDLFKSNRLTFSEALAKLYQRLNPQIDMGQRTPQTIGEELLDYRNYLEMEVEVSRGSDGWLRAESGALSTGEAIGTGMSILVMVVQSWEEESRRLRGKDISPCRLLFLDEAARLDAKSIATLFELCDRLEMQLIIAAPENISPEKGTTYKLVRKVFNNTEHVHVVGLRGFAADPSSVTGSADIGA"]}}, {"location": "[190987:192826](+)", "type": "CDS", "id": "<unknown id>", "qualifiers": {"locus_tag": ["ctg13_169"], "transl_table": ["11"], "translation": ["MSLQKSLSIHALAVGCCLLSGLVVLPGAVAGTPPVAAPALSTISVTQSQQQIIAALPHGITLFYLKNLAPLYANNRMQLMWQDQQAVKQFQQQLAEVALSGVQPQFSQWVKALTDPAITGLARDLVLSDAMLGYLQFTSNVPSKGESWLYSNVPYRMEAPSIMAINQWQRALAQGNINGFVLSLAPQHPQYPRMHQALKTLLAADSRPWPRLIDKQTLRPGQISNDVSALRDILQRNGMMSSENEPAKPVAEIVGDVDAPLVHDDDNVQPDSGTQAGTESHRVVSPSASLSGNTATANSINGQAAQGNVANTYTPQLVEALKRFQRWQGLEADGAIGQRTREWLNASPQQRATLLALNIQRLRLLPDDMHNGIMVNIPNYSLAYYVNGHEILASRVIVGRPDRKTPLMRSALNNVVLNPPWNVPTSLIRKDIVPKVKQDPTYLYKHGYTLLSGWSSEAQVVDPSMIDWSMVSAASFPYRIRQAPGATNSLGRYKFNMPSSEAIYLHDTPNHGLFQKDIRALSSGCVRVNRAADLANLLLRDVGWNDTRIASTLKEGDTRFVTIRHRIPVNLYYLTAWVADDGQPQFRTDIYNYDYTARSGIQVLARAGQLLR"]}}, {"location": "[193002:193551](+)", "type": "CDS", "id": "<unknown id>", "qualifiers": {"locus_tag": ["ctg13_170"], "transl_table": ["11"], "translation": ["MDKIDSHRRKWLTLGGAALGVALLPREAFASLSTARPRILTLNNLHTGESLKTEFFNGKSYDKSELARLNHFFRDYRANKSKSIDPHLFDQLFRLQTLLNTRKPVQLISGYRSLATNNMLRESGDGVAKHSYHTLGQAMDFHIEGITLSNIRKAALSLRSGGVGYYPRSNFVHIDTGPVRHW"]}}, {"location": "[193594:194224](+)", "type": "CDS", "id": "<unknown id>", "qualifiers": {"locus_tag": ["ctg13_171"], "transl_table": ["11"], "translation": ["MDFHIIPVTAFAQNCSVIWCPETGEAALVDPGGDAQKIKDEIAGLGVTLKQILLTHGHLDHVGAAAELAEHYGVSIIGPHKADKFWLDALPQQSQMFGFDECAPLTPNRWLEEGENVQVGYTVLEVLLCPGHTPGHIVFFDREGRLLVSGDVIFNGGVGRSDFPQGSHDDLIASIHHKLLPLGDDVSFIAGHGPMSTLGRERISNPFLQ"]}}, {"location": "[194313:195504](-)", "type": "CDS", "id": "<unknown id>", "qualifiers": {"locus_tag": ["ctg13_172"], "transl_table": ["11"], "translation": ["MFERIAAAPADPILGLADLFRADERLDKINLGIGVYKDETGKTPVLASVKKAELYLLENEITKNYLSIDGIADFARCTQELLFGADSKLIDSRRARTAQTPGGTGALRVAADFIATQTSAKRVWVSNPSWPNHQNVFAAAGLEVCEYDYYDAASHDLDFNGMLGSLNAAQAGDIVLFHGCCHNPTGIDPTAEQWAQLAELSLAKGWLPLFDFAYQGFARGLEQDAEGLRIFAASHKELIVCSSYSKNFGLYNERVGAFTLVASDAAVADTAFSQVKATIRANYSNPPAHGAAVVGTILSNSTLRAEWEQELTSMRERIQCMRQLFVKTLKEKGAKGDFSFIIAQNGMFSFSGLTKDQVVRLRDEFGVYAVNSGRVNVAGMTEDNMAQLCEAIVAVL"]}}, {"location": "[195735:196842](-)", "type": "CDS", "id": "<unknown id>", "qualifiers": {"locus_tag": ["ctg13_173"], "transl_table": ["11"], "translation": ["MMKRNILAVVIPALLAAGAANAAEIYNKDGNKLDLYGKVDARHQFSDFNDEDGDESYVRFGFKGETQITDQLTGYGQWEYNVQANVSEAEGTSGSKTRVGFAGLKFADYGAFDYGRNYGVGYDPLAWTDILPVFGGDSGYSDNGMVGRSNGLATYRNSNFFGLVDGLDFALQYQGKNEESATGRQIKKANGDGWGSSVTYTTPVGVAVSAAYTKSDRTNGQQKAYFANGSKTAETWSTAVKYDANNVYLAAMYGETRNNTYIDTGKVDGVQIDGMVNKEQKFEAVAQYQFDFGLRPSLAYVQSVGKKIENFGKQDLYKYIDVATYYYFNKNMSTYVDYKINLLDENDFTRATGTSTDNTVGVGLVYQF"]}}, {"location": "[197141:198542](-)", "type": "CDS", "id": "<unknown id>", "qualifiers": {"locus_tag": ["ctg13_174"], "transl_table": ["11"], "translation": ["MSVVPVADVLHGRVTVDSEVTVRGWVRTRRDSKAGISFIAVYDGSCFNPVQAVVNNSLNNYQDEILRLTTGCSVVITGKVVESPGEGQSFEIQATHVEVVGWVDDPDTYPMAAKRHSIEYLREVAHLRPRTNLIGAVARVRHTLAQALHRFFDEQGFFWVSTPLITASDTEGAGEMFRVSTLDMENLPRTPEGKVNYDEDFFGKEAFLTVSGQLNGETYASAISKIYTFGPTFRAENSHTSRHLAEFWMLEPEIAFADLEDNAALAEAMLKYVFKAVLNERADDMAFFAERVDKDAVSRLERFVTTDFAQVDYTEAVEILLASGQKFENPVSWGIDLSSEHERYLAEKHFKAPVVVKNYPKDIKAFYMRLNDDGKTVAAMDVLAPGIGEIIGGSQREERLEVLDARLEEMGLNKEDYWWYRDLRRYGTVPHSGFGLGFERLIAYVTGVQNVRDVIAFPRTPRNATF"]}}, {"location": "[198708:199914](-)", "type": "CDS", "id": "<unknown id>", "qualifiers": {"locus_tag": ["ctg13_175"], "transl_table": ["11"], "translation": ["MTRHAAPILTTLLDTDAYKLHMQQAVFHRYYDVTVTAEFRCRGDDMLGIYADELVQQIANMASLTLTDNEFAYLSSLPFFKADYLNWLRNFRYDPDQVKVQNLQGKLDIRISGPWREVIMWEVPLLALISEVVHRHRSPQVTPELAVSQLRSKLEQFKQLTSDLDMSRFRLMDFGTRRRFSHDVQLAVVSTLKQDFPWLVGSSNYDIAHRLNIAPVGTQAHEWFQAHQQISPTLEDCQRAALQAWLDEYPDRLGIALTDCITMDAFLRDFGNEFANAYQGLRHDSGDPFEWGEKAIAHYQQLGIDPLSKTLVFSDNLDLDKAVALYRRFEQRINVIFGIGTRLSCDIPQVKPLNIVIKLVECNGKPVAKLSDSPGKTICHDKAFVRALRKAFDLPLVKKAS"]}}, {"location": "[200177:202793](+)", "type": "CDS", "id": "<unknown id>", "qualifiers": {"locus_tag": ["ctg13_176"], "transl_table": ["11"], "translation": ["MTQLPQAKNRHDYRAPDYTITDIDLTFNLDAGTTQVTAVSQIKRLGASGVELRLNGEDLTLVSLHVDDCAWPHYHLEEGNLVLQQLPETFTLKIVNNIHPDKNTALEGLYKSGEALCTQCEAEGFRHITWYLDRPDVLARFTTTIIAARAPYPYLLSNGNRMDGGELEDGRHWVKWHDPFPKPCYLFAVVAGDFDVLRDSFITRSGRDVALEIFVDRGNLDRAEWAMTSLKNSMKWDEERFGLEYDLDIFMIVAVDFFNMGAMENKGLNVFNSKYVLAKAETATDKDYLGIEAVIGHEYFHNWTGNRVTCRDWFQLSLKEGLTVFRDQEFSSDLGSRAVNRIDNVRVMRGSQFAEDASPMAHPIRPEQVIEMNNFYTLTVYEKGSEVIRMMHTLLGEEHFQKGIQLYFERHDGSAATCDDFVQAMEDASNVDLSQFRLWYSQSGTPVLSIRDDYNPELEQYTLHVTQMTPPTADQKEKLPLHIPLDIELYDGEGKVIPLQHNGHPVHHVLNVTEGFQTFVFDNVYFQPVPSLLREFSAPVKLDYPWSDAQLTFLMRHARNDFARWDAAQSLMANYIRLNVSRHQQGQPLSLPLHVADAFRAVLLEEGGDAALMALILTLPTENEIAELFDTIDPQAISVVREALVRTLANELADELLAVYHASLTADYRIEHADIGKRALKNVCLSYLAFGDRELADKLVNAQYHNANNMTDTVAALSAAVSAQLPCRAGLLKEFDNRWHHDGLVMDKWFALQASSPAKDVVTQVRALLHHRSFTLSNPNRVRSLIGAFAQLNPGAFHAIDGSGYQLLVEILTDLNTRNPQVAARMIEPLIRLKRYDETRQELMRQALEQLKGLDKLSGDLFEKISKALSA"]}}, {"location": "[202850:203639](-)", "type": "CDS", "id": "<unknown id>", "qualifiers": {"locus_tag": ["ctg13_177"], "transl_table": ["11"], "translation": ["MSELTAPPARLNAGTPLVIKGISKQYHGRTVLNTLDLHIPSGQFVAVVGRSGCGKSTLLRLLAGLEKTSSGELLAGSAPLSNVREDIRLMFQDARLLPWKSVIDNVGLGLKGKSWKDDALAALEAVGLADRASDWPAALSGGQKQRVALARALIHRPGLLLLDEPLGALDALTRIEMQDLIETLWQQHHFTVLLVTHDVSEAVALADRVLLIEEGDIGLDLSVDLPRPRRKGSVRLAELEAEVLDRVMKRTPPASEKRYAQR"]}}, {"location": "[203635:204427](-)", "type": "CDS", "id": "<unknown id>", "qualifiers": {"locus_tag": ["ctg13_178"], "transl_table": ["11"], "translation": ["MTRTLTHIRNSLLPWTLPIVLVVVWQLASWSGWLSTRILPSPEAIVVTFCKLSASGELWQHLAISSWRAVIGFSIGGSIGLLLGLITGMSKLGERLLDTSMQMLRNIPHLALIPLVILWFGIDESAKIFLVALGTLFPVYINTWHGIRNIDRGLIEMARSYGLSGWSLFIQVVLPGALPSIMVGVRFALGLMWLTLIVAETISANSGIGYLAMNAREFLQTDVVVVAIILYALLGKLADVSALLLERVWLRWHPAYQLKEETP"]}}, {"location": "[204437:205583](-)", "type": "CDS", "id": "<unknown id>", "qualifiers": {"locus_tag": ["ctg13_179"], "transl_table": ["11"], "translation": ["MSLSVFWFLPTHGDGQYLGTNEGARPVDHGYLQQIAQAADRLGFGGVLIPTGRSCEDAWLVAASLIPVTQRLRFLVALRPGVISPTQAARQAATLDRLSNGRALFNLVTGGDAEELAGDGVFLDHRERYAESAEFTRVWRRVLEGETVDYEGKHVHVRGARLMFKPVQQPRPPLWFGGSSEVAQDLAAEQVDVYLTWGEPPEQVKEKIGQVQAKAAAQGRKVRFGIRLHVIVRETNEEAWQAADRLISHLDDETIAKAQAALARTDSVGQQRMAALHGGKRDRLEISPNLWAGVGLVRGGAGTALVGDGPTVAARMQEYADLGIETFILSGYPHLEEAYRVGELLFPHLDLAVPEMPKPAAIQAHGEHVAHQFAPQKVSQS"]}}, {"location": "[205599:206562](-)", "type": "CDS", "id": "<unknown id>", "qualifiers": {"locus_tag": ["ctg13_180"], "transl_table": ["11"], "translation": ["MTFFSKVLTSIFVTGLLAAGAASAASQNAPKQIRIGYQKGSVGMVLAKSHHLLEQRFPDTQIKWVEFPAGPQMLEALNVNSIDLGSTGDIPPIFAQAAGADLLYVGVEPPKPLSEVILVPENSPIKTVAELKGHKVALQKGSSSHNLLLRALKEAGLSFSDIKPAFLTPADARAAFQHGDVDAWTIWDPYYSAAIQQGGARILKDGKTLNLVGSFYLATRSFTQENGQFLQQVLDTFSQADALTRSQREQSVELLSTALGLPEAVVTSYLNHRPVTNTINLVNEQTARAQQQTADLFYASHLMPVKVDISSRIWHGPSSN"]}}, {"location": "[206575:207127](-)", "type": "CDS", "id": "<unknown id>", "qualifiers": {"locus_tag": ["ctg13_181"], "transl_table": ["11"], "translation": ["MRVITLAGSPRFPSRSTALLTLCQQALERRGVEVIPWNLHNFRPEDLLYARFDSPALQALTQDLLSADGVIIATPVYKASFSGALKTLLDLLPERALEHKVVLPLATGGTVAHMLAVDYALKPVLNALKAQEILHGVFADDTQITHIASQPELSPLLSERLAEAVDTLWHALARHRQPLATAV"]}}, {"location": "[207387:208398](+)", "type": "CDS", "id": "<unknown id>", "qualifiers": {"locus_tag": ["ctg13_182"], "transl_table": ["11"], "translation": ["MYYPFVRKALFRLDPERAHELTLQQLKRLSGTPLIKLIHQSLPSKPVDCMGLTFKNPLGLAAGLDKNGECIDAFGAMGFGFIEIGTVTPRPQPGNDKPRMFRVVEAEGIINRMGFNNLGVDNLVENVKKAHFDGILGINIGKNKDTPVEQGKEDYLVCMDKIYPYAGYITINISSPNTPGLRSLQYGEALDDLLAAIKTRQNDLQTIHHKYVPIAVKIAPDLSDEELIQVADSLVRHHIDGVIATNTTLDRELIKGLKYADEAGGLSGRPVQSRSTEIIRRLSAELQGRVPIIGVGGIDSLISAREKIAAGASLVQIYSGFIYKGPALVKDIVTHL"]}}, {"location": "[208582:209128](+)", "type": "CDS", "id": "<unknown id>", "qualifiers": {"locus_tag": ["ctg13_183"], "transl_table": ["11"], "translation": ["MKIKPGDKWHWFFDAELDRMMLDLADGMLFRSRFPRKMLTPDAFNVCGFSVDDAALFFTFEERCRETELSDDRRAELVLNALVATRFLKPLMPKSWHFDTRLQPGCSPVCGELVCVKVSASGETAMLLVVESGESAALCLLAQPQLNVAGREMLLGDAIKIMHDRLLPLQKVDGLHFAHAI"]}}, {"location": "[209135:210245](-)", "type": "CDS", "id": "<unknown id>", "qualifiers": {"locus_tag": ["ctg13_184"], "transl_table": ["11"], "translation": ["MISLTRLFVHPVKSMRAMQVSHAQALASGLAFDRIFMLTEPDGTFITARQYPSLVLLTPALVVDGLHLSAPDGSSVNVRFADFLASPSPTEVWGNTFTALIAPDNINQWLSNFFPRPVQLRWVGPEMTRRVKRFTQVPLGFADGYPYLLVNESSLHDVQQRCPAGIRMEQFRPNLVVGGAQAWAEDKWSSLRIGDVIFDVAKPCSRCILTTVSTQHGRKHPGGEPLNTLQGFRRALDGSGDIDFGLNLLARNSGVLHVGDEIEVLSTHTARAYGAGQVNEVPKVAPDTFSEVQINWQGQHFTGNNQQVLLEQLEMQGIKVPYSCRAGVCGNCKVSLVSGEVRAMKKSALRHDGTLLSCSCIPASDLVLR"]}}, {"location": "[210333:212487](+)", "type": "CDS", "id": "<unknown id>", "qualifiers": {"locus_tag": ["ctg13_185"], "transl_table": ["11"], "translation": ["MRSNFMMTISEAMNSLFASTARGLEELLKNELETLGAEGCQIVQGGVHYQVSDRLMYQSLMWSRLASRILLPLTECSVYSDLDLYLGVQAIDWPAMFSSDKTFVVHFSGLNEVIRNSQYGALKVKDAIVDSFTRKNLPRPNVDRDQADIRINVWLNKDTASIALDLSGDGLHQRGYRQQTGQAPLKENLAAAIVLRSGWQAGTPLVDPMCGSGTLLIEAAMIAADRAPGLQRKHWGFTGWSKFDPSLWSDVTREAHERARQGTLATPSRFFGYDNDTRVIERARINARNAGLADLIGFTTQDVLKLTNPLAQGPVGTVLSNPPYGERLDSEPALIALHGQLGRIMKTHFGGWNLSLFSASPELLSCLQLRAERQFKAKNGPLDCVQKNYQLAENPTGAPAGQLAEDYANRLRKNVKKLDKWARQEGIESYRVYDADLPDYNVAVDRYADWVVIQEYAPPKTIDPAKARQRLFDVISATLSVLDLPANKLVLKTREKQKGKSQYQKLGEKGDFFEVSEYNAKLWVNLTDYLDTGVFLDHRIARKMLGQMSKGKDFLNLFAYTGSASVHAGLGGARSTTTIDMSRTYLEWAERNMRLNGLSGRQHRLMQADCLSWLRDADEQFDLIFIDPPTFSNSKRMDESFDVQRDHLDLMKDLKRLLRKNGTVMFSNNKRGFKMDFAGMEALGLVANEITAKTQSQDFARNRHIHNCWLITHAGKE"]}}, {"location": "[212493:214407](+)", "type": "CDS", "id": "<unknown id>", "qualifiers": {"locus_tag": ["ctg13_186"], "transl_table": ["11"], "translation": ["MSLISIHGAYLSFSDAPLLDNTELHIEENERVCLVGRNGAGKSTLMKIINREQPLDDGRIIYEQDLIVARLQQDPPRNVQGSVYDFVAEGVEEQAEHLKAYHAISHLVMEDPSDKNLNEMARLQTILDHQNLWQLESRIDDVLKQIGLDGDAQLSSLSGGWLRKAALGRALVSNPKVLMLDEPTNHLDIETIDWLETFLKTFQGSIIFISHDRSFIRNMATRIVDLDRGKLVSWPGDYDLYLTSKEEALRVEEMQNAEFDRKLAQEEVWIRQGIKARRTRNEGRVRALKALRRERSERREVMGKANMQVEEASRSGKIVFELENVSYGIAGKQLVRDFSRQVQRGDKIALIGPNGCGKTTLLKLMLDQLKADSGRVHIGTKLEVAYFDQHRAELDPDRTVMDNLAEGKQEVMVNGKPRHVLGYLQEFLFHPKRAMTPVRALSGGERNRLLLARLFLKPSNLLILDEPTNDLDVETLELLEELIDGYQGTVLLVSHDRQFVDNTVTECWIFDGNGDIGAFVGGYHDAQLQRRAWKENRAVAKGSSNAAPQTSARQEAVKKPAAKLSYNLQRELEQLPKKMEELEAKLGSYQSQVADANFFNQPHDVTQPVLDALAQSEQELEVAFERWEYLESLQNGG"]}}, {"location": "[214425:215700](+)", "type": "CDS", "id": "<unknown id>", "qualifiers": {"locus_tag": ["ctg13_187"], "transl_table": ["11"], "translation": ["MCSSHHTHQWMLCPQCDLMTQLPDIRPGSKASCPRCHTTLQSNWVEPRKRPTAYALAALFMLLLANLFPFINMQVAGLSSEITLIRIPRVMVSDNYSSLATMFLLFVQGVPAFCMLTILLLVNSAQMPQPLKRGMARVLFHLKSWGMAEIFLAGVLVSFVKLMAYGDIGIGTSFIPWCLFCILQLRAFQCIDRRSLWLRIAPMPLLPFKPKPAVSGLRQGLRSCRCCTAVLPGDAVVCPRCATRGHPRRKHSLQWTLALLLTSVLLYIPANLMPIMITEALGNKITSTIMAGVILLWSEGSYPVALVIFIASIMVPSLKMIAIGWLCWDANGQKSNRKDSERMHKIYEVVEFVGRWSMIDVFVIAVLSALVRIGRLMNIYPAIGALLFALVVILTMFAAMTFDPRLTWDRAREKSTEEPASDGQ"]}}, {"location": "[215686:217327](+)", "type": "CDS", "id": "<unknown id>", "qualifiers": {"locus_tag": ["ctg13_188"], "transl_table": ["11"], "translation": ["VTDNNDGTARVEQIKRWSPVWIIPIVTVLIGAWIIFYHFSHQGPMVTLITTNAEGIEGGKTKIKSRSVDVGTVESAVLTDDLHHVEIKARLNSGMEKLLSADSAFWVVKPAIGTEGVTGLGTLLSGAYIELQPGAKGEKAERYALLDTPPLAPPDAKGIRITLDSEKAGQLRAGDPVLFRGYRVGSVETSAFDADKRMMTYQLFITAPYDRLVTNNVRFWKDSGIAVDMSASGMRVEMGSLTTLFSGGVSFDIPSGWDLGTPAENKSEYRLFNDQRSIQDSLYSVHKDFLLFFNDSIRGLQKGAPVEFRGIRLGTVADVPFTMPGIAQRLNNDYRIPVLIRIEPDRFQSQLGNDFNFERHLKDGVAAGLRASLKSANLLTGALYIDLDFYNNAKPVSDPATFANYSVIPTVSGGLAQIQQKLMESLDKINRLPLNPLLNEAAGTLKESQRTLREMQKTLDNLNQLTSSQSMKELPADMQSTLRELNRSMKGFQPGSPAYSKMVGDMQRLDQVLRELQPVLKTLNSKSNALVFEAKPGQDPQPKRAK"]}}, {"location": "[217326:217893](+)", "type": "CDS", "id": "<unknown id>", "qualifiers": {"locus_tag": ["ctg13_189"], "transl_table": ["11"], "translation": ["MMKWIPVALALTLSACSSTPQSVYYQLPMAAPGAAVSSSSALSRPLWVERVTVPDYLAGSGVVYQSNDVQYVIAANNQWASPLDQQLQQTLVSNLSAALPQALISSTPPGQQHDTLNVTVSGFHGRYDGHAVVSGEWMLEVDGKLFKQPFVLALPQKEDGYDALVRTLAVGWQQVAGQVANTMIANNK"]}}, {"location": "[218408:218927](-)", "type": "CDS", "id": "<unknown id>", "qualifiers": {"locus_tag": ["ctg13_190"], "transl_table": ["11"], "translation": ["MVDKRESYTKEDLIASGRSELFGAGGPPLPSGNMLMMDRVVKMTEDGGKYDKGFVEAELDINPDLWFFSCHFIGDPVMPGCLGLDAMWQLVGFYLGWLGGEGKGRALGVGEVKFSGQVLPTAKKVSYRIHFKRVINRKLVMGVADGEVLVDGEVIYTASDLKVGLFKDTAAF"]}}, {"location": "[218995:220831](-)", "type": "CDS", "id": "<unknown id>", "qualifiers": {"locus_tag": ["ctg13_191"], "transl_table": ["11"], "translation": ["MCTVLNGLKSRIMPLLFISENTITLTNYRLEWRALQPDTERFQHLPLTAPAADSGCLAVVQARLCNGLNLLLQTRAKVPLMLVKSPESPTYLSLLQNIVSAMAEENQDGAAMLYGGRYQVTEREVSWHAAQAAGDNFASEGGVHQAGWIEPEQLFGCVRIHHSTLALSPGLVHQANGGVLILSLRTLLAQPLMWLRLKQIMVNQRFEWHSQDETRPLPLDIPSMPMQFRLVLIGERDALADFQDMEPELANVSLYSEFEDNIQLVDDEDINHWRIWVQSVAESLDCPAPATDFWPVLIREAARYTGDQDTLPLDPEWIGRQLQDAALYSEDSALSAQNLQDALSTREWREGFLSDRMRDEILQEQILIETEGEMIGQINALSVLEFPGHPRAFGEPSRISCVVHAGDGEFTDVERKAELGGNIHAKGMMIMQSWLMAELELEQQLPFSASLVFEQSYSEVDGDSASLAELCALISALALQPINQQIAVTGSVDQFGRVQPVGGVNEKIEGFFHICNLRTLNGNQGVIIPAANVRHLSLQQDVVDAVRDGKFHLWAVSSVDEALPLLTGKEWHKEQGACLLQAIQERIAQITLQDARHRPWPLRWLNWFNRS"]}}, {"location": "[220943:221396](+)", "type": "CDS", "id": "<unknown id>", "qualifiers": {"locus_tag": ["ctg13_192"], "transl_table": ["11"], "translation": ["MKYQQLENLESGWKWKYLVKKHREGELITRYIESSAAQAVVDELLLMENRPVDVLQWINLHINPMLENRMKQTIRARRKRHFNAEHQHTRKKSIDLEYLVWQRLAALAQRRDSTLSETIVQLIEDAERKEQYANQMSSLKHDLQAILGKS"]}}, {"location": "[221485:222553](-)", "type": "CDS", "id": "<unknown id>", "qualifiers": {"locus_tag": ["ctg13_193"], "transl_table": ["11"], "translation": ["MKKTAIAIAVALAGFATVAQAAPKDDTWYTGGKLGWSQYHDTGYYGNGYQNNDGPTHESQLGAGAFLGYQANQYLGFELGYDWLGRMPNKGNETNGAFKAQGVQLAAKLSYPIADDLDVYTRLGGMVWRADATQTNPTYGRISNHDTGVSPLAAVGVEYALTKNWATRLDYQWVNNIGDAGTVGTRPDNSMLSVGVSYRFGQDDVAPVVAPAPAPAPVVETKRFTLKSDVLFTFNKASLKPEGQQALDQLYTQLSNLDPKDGSVVVLGYTDRIGSEQYNQKLSEKRAQSVVDYLVSKGIPANKISARGEGKSNPVTGNTCDSVKARKALIDCLGPDRRVEIEVKGIKDVVTQPQA"]}}, {"location": "[222902:223280](-)", "type": "CDS", "id": "<unknown id>", "qualifiers": {"locus_tag": ["ctg13_194"], "transl_table": ["11"], "translation": ["MTQLLLLPLLQQLGTQSRWQLWLTPQQKLSRDWLLRSGLPLDKVMQSPCCDTITTVEAMIKALQTGNYSVVLGWLADEISVSERQRLQQAAKSGQALGLIMRSECRVLPSSRPLNGLKIQSSLYH"]}}, {"location": "[223821:224451](+)", "type": "CDS", "id": "<unknown id>", "qualifiers": {"locus_tag": ["ctg13_195"], "transl_table": ["11"], "translation": ["MDSSRRKTEEAKQRLAQLGEVKSRTQFGGYSLSVGETVFAVVAEGELYLRACEQIQPYITERKMEALSLNKRGVSVDLNYYRVDRSLWSDDDLLLSFSQICLLGAQKQQQERRKNRRLKDLPNIGIRMEMLLRQVGVSSIEMLKEQGAKSCWLRLHACNKHVGLTVLLALQGAIAGQHYEVLPLAVKEELRSWFSRYGQQEENIMHSGN"]}}, {"location": "[224447:226580](-)", "type": "CDS", "id": "<unknown id>", "qualifiers": {"locus_tag": ["ctg13_196"], "transl_table": ["11"], "translation": ["MMFDNLRQRAFNSAWLYNIRITLALAGTTLMPWWLHQITWTIPLTLGVVAAALTDLDDRLSGRLRNLIITLICFCIASVSVELLFPHPWLFIAGLAVSSWGFILLGALGPRYATIAFGALLIAIYTMLGINLFPQWYLQPALLLLGAIWYNLLTLAGHLLFPIRPLQESISRCFSQLAGYLEAKANLFDPDLGEDDRQTLVDMAMANSQLVTQLNQAKASIQSRLRGDRGQRGTRRTLHYYFVAQDIHERASSSHVQYQVLRETWGTSDILFRFQRLLTLQAQACHQLSRTILRRETYHHSAHFERVFANLQAALHRLMSKQPGGPEVKAMNYLLNNLKAIDAQLATIESEQILAEANTQQNHTLSNEGLTGWSDIRLRLSRHLSPESPLFRHATRLSLLLCTGYALIQITGLQHGYWILLTSLFVCQPNYSATRRRLALRIIGTLAGIALGLPLLWLVPSVEGQLILIVASGVLFFAFRHVQYAHATMFITLLVLLCFNLLGEGFEVALPRIVDTLIGCGIAWLAVTFIWPDWRFRRLTAVADRTLKANCRYLEAVRLQYHQGKDNRLDYRIARRDAHNGDAELASVVSNLSVENKTDRAVRDEAFRLLCLNHSFLSYISALGAHREKLENDALLRLMDDAVSYVNNILNLANADDSKAKKMMDNLAACLQQSEADTETKEPLVLQQMGLLVALLPEIARLKSDLSLHD"]}}, {"location": "[226589:227036](-)", "type": "CDS", "id": "<unknown id>", "qualifiers": {"locus_tag": ["ctg13_197"], "transl_table": ["11"], "translation": ["MRTVLNVLNFVLGGFITTLGWLLATVVTIIFIFTLPLTRSCWEITKLSLVPYGNEAVHVDELNPTGKNALLNSGGTLLNILWLVFFGWWLCVTHIMAGIAQCLTIIGIPVGIANFKIATIALWPVGRRVVSVEVARAAREANARARFR"]}}, {"location": "[227159:229214](+)", "type": "CDS", "id": "<unknown id>", "qualifiers": {"locus_tag": ["ctg13_198"], "transl_table": ["11"], "translation": ["MELKATSLGKHLAQHPYNRVRLLTAGIEVSGEKHKYMIPFNQLHAIKCKRGLVWGELEFTLPDGKVVRLHGTEWNETQRFYHHLSQLWHQWSSEMSDVSATVLAEQEHQIGQAERQDRWLSRGDMAGWQRAIHQAFERLPLPVERLDEFDNCREAYQFCLKWLNDGECQRSKRNAEWTERMLEQHADFFTQVEPSPLNVSQARAVVNGEEAVLVLAGAGSGKTSVLVARAGWLMMRKQASADQVLLLAFGRKAADEMNERIRARLGTDEIQARTFHALALHIIQQSSNKSPAISKLETDSDTRQALLIKVWRQQCSEKKAQANGWRQWLTDELDWDVPDGTFWQDDRLARRLASRLERWLGLMRMHGGAQAQMIESAPEEIRVLFTKRVKLMAPLMKAWKGALKEEGATDFAGLIHQAVNLLDKGRFISPWKHILVDEFQDISPQRAALLTALRRQNTKTSLFAVGDDWQAIYRFSGAEMALTTSFHHYFGAGDRCVLDTTYRFNQRIGEVANTFIQANPAQLKKPLNGLSKGNKKSISLLPEEQLEPLLNKISGYATPDERILLLSRYHHLRPEVLNKAATRWPKLNIEFMTVHASKGQQADYVIVLGLSEGKDGFPAEARESVMEDALLPIPEDFPHAEERRLAYVAMTRARQQVWLLYDGDAPSVFVAELSKQGVPTLRKP"]}}, {"location": "[229234:229693](-)", "type": "CDS", "id": "<unknown id>", "qualifiers": {"locus_tag": ["ctg13_199"], "transl_table": ["11"], "translation": ["MDQTTRTIQAQKHIALVAHDHCKTSLIQWVDIHKEKLQHHTLYATGTTGNLVQRTTGLAVTAMMSGPMGGDQQVGALISEGRIDLLIFFWDPLNAVPHDPDVKALLRLATVWNIPVATNLATADFIIQSPLFDQPMEIAIPDYQRYLQERLK"]}}, {"location": "[229774:230413](-)", "type": "CDS", "id": "<unknown id>", "qualifiers": {"locus_tag": ["ctg13_200"], "transl_table": ["11"], "translation": ["MKLRMAITALLAMLVAANSLATTLKLSVDINLLVLDGHKISGSLLKGADGLELERGEHQLLFQVEKKVKNSAQATINWKSSPQIVTFTARSASVVINLPELKTLHQAKHFDSKPQFTLMNEQGTEVDARRDRLATGAQSGFEQAMLIYNMSGKVASVPRFSKTLPMKAPAGNIPDITSSLQPEHPVLRLWFLQVDTATRQRLIMVMNALHTS"]}}, {"location": "[230599:231019](+)", "type": "CDS", "id": "<unknown id>", "qualifiers": {"locus_tag": ["ctg13_201"], "transl_table": ["11"], "translation": ["MNDKTIADILLSTKTIALVGASDNPARPSYQVMAYLLTQGYQVIPVSPKLAGKTLQGQTVYAALADIPVEIDMVDVFRQSDAAWEVAQEAIAIHAKALWLQIGVLNDQAAVLAKESGLQVVMDRCPKIEIPRLGLEKQQ"]}}, {"location": "[231044:231362](-)", "type": "CDS", "id": "<unknown id>", "qualifiers": {"locus_tag": ["ctg13_202"], "transl_table": ["11"], "translation": ["MIASKFGLGQQVRHQLLGFLGVIVDVDPEYSLEDTEIDDIAAGESLRGAPWYHVVMEDDDGQTVQTYLAEAQLSWEIPGEHPEQPSMDELAASVRQQLQAPRLRN"]}}, {"location": "[231423:232614](-)", "type": "CDS", "id": "<unknown id>", "qualifiers": {"locus_tag": ["ctg13_203"], "transl_table": ["11"], "translation": ["MTVRLILTKGREKSLLRRHPWVFSGAVARMEGKAQPGETIDVCDSQGKWLARAAWSPSSQIRARVWSWQQDESIDIDFFVRRLNAAQQLRDWLAQRDNLDSYRLIAGESDGLPGITIDRFGNYLVLQLLSAGAEYQRAALITALQQCYPDCAIYDRSDVSVRKKEGLELTQGVVLGEAPPPLLPITEHGMKLLVDIQTGHKTGYYLDQRDSRVATRRYAQGRRVLNCFSYTGGFAVSALMGNCKEVISVDTSQAALDVARQNVELNGLDVSKAHFQRDDVFKLLRRYRDEGEKFDLIIMDPPKFVENKNQLMGACRGYKDINMLAMQLLNPGGMLLTFSCSGLMATELFQKILADAAVDAQRDVQFIEQFRQAADHPVISSYPEGMYLKGFACHVI"]}}, {"location": "[232702:232981](+)", "type": "CDS", "id": "<unknown id>", "qualifiers": {"locus_tag": ["ctg13_204"], "transl_table": ["11"], "translation": ["MAIICVRAWVHGRVQGVGFRYSTRLEAHKHDVCGYAINLDDGSVEVGACGEAQQVESLLTWLKAGGPCGARADKVLVEPWHPAHFPQGFITG"]}}, {"location": "[232984:233311](-)", "type": "CDS", "id": "<unknown id>", "qualifiers": {"locus_tag": ["ctg13_205"], "transl_table": ["11"], "translation": ["VQFNGKEIARDAQGYLKSTTDWSEGLALQLAAEEAIELSEAHWEVVHFVRAFYLEFNTSPAVRMLVKAMAQKYGEEKGNSRYLFRLFPKGPAKQATKIAGLPKPVKCL"]}}, {"location": "[233414:234071](-)", "type": "CDS", "id": "<unknown id>", "qualifiers": {"locus_tag": ["ctg13_206"], "transl_table": ["11"], "translation": ["MDRIVSSTRDSSLLSTHRVLRNTYFLLGLTLAFSALTATLSTVFALPAPGLILMLAGFYGLMFLTYRLANSPSGILAAFAFTGFLGYCLGPILNSFLSAGMGDVIGLALGGTALVFFCCSAYVLTTRKDMSFLSGMLMAGFVVLLIAVVANLFLNIPALHMAISVLFVLFSTGAILWETSNIIHGGETNYIRATVSLYVSIYNIFVSLLSLLGMSRSN"]}}, {"location": "[234957:236700](+)", "type": "CDS", "id": "<unknown id>", "qualifiers": {"locus_tag": ["ctg13_207"], "transl_table": ["11"], "translation": ["MICFAKWLTRSLREVASGGPSGRLCWSAGSFPMNQWNKNMIKKFSLCTLALCSAFSGVPAWAADSDYQLEQVLMMSRHNLRAPLANNGSLLEQATQKAWPKWDVPGGELTTKGGVLEVYMGRYTRQWLEQQGLAKQGECPSSDAIYAYANSLQRTVATAQFFVTGAFPGCDIPVSHQDAMGSMDPIFNPVITNSSEEFNKQALTAINSESEKLALNSAFQRLEKIINYKSSPACNGKKQCDLSSNNQNTFTAENGKEPNVTGPLKVGNSLVDAFTLQYYAGFPMEQVAWGQIKTPEQWQELAAIKNGYQNSLFSSPVVAREIAAPLVDYIRSLLVDQDRATAPLVTLLVGHDSNIASLLSALDFKPYTLPEQNEQTPIGGMVQFQRWHDKKNDRELVKVEYVYQTSSQLRDEQPLSLSNPPQRVTLQMAGCPTDANGFCGWDQFTQVLNKSLLGTPLEVAAPAATNEVKPADNDTAVNKALAAKAAADKAAAERAAAEKVAAEKAVAAQAVADKAAAEKVAAEKMAADKAAAAKAALDKAAAETTQAKPEQNKAAGDNAAAEKGTVGRKASDDKEHVNKS"]}}, {"location": "[236782:238156](-)", "type": "CDS", "id": "<unknown id>", "qualifiers": {"locus_tag": ["ctg13_208"], "transl_table": ["11"], "translation": ["MPYQTINPASNKLIKSWPDHNESQVEKALATADALYHSDWSKGDIQPRLQVLKKMADLIDSRTEELAKAASVEMGKLLAQSRSEVELCAQIARYYAENAERFLAPSRYPSELGEAWVEHHPIGVLVAVEPWNFPFYQLMRVLAPNLAAGNPVLAKHAKNVPHCATLFEQLVTEAGAPQGAWTNLFVSNEQIATLIADDRVQGAALTGSERAGSAVAQQAGKYLKKTTLELGGNDVFVVLEDADLEKAVEAAAGARLSNCGQVCTAAKRFLIHEKIADQFMAKFTAAFKAVKIGDPLDESTTLGPLSSAEARDGLDKQVQQAVAKGAKLVLGGAPVAGEGCFYQPTILTDIKRSNPAYFEEFFGPVAQVYVVKDDDEVVKLANDSHYGLGGSVFTQDIARGKALASRIETGMVYINSATNTSAELPFGGVKRSGFGRELSDLGIKEFVNQKLVVVSKD"]}}, {"location": "[238307:238538](-)", "type": "CDS", "id": "<unknown id>", "qualifiers": {"locus_tag": ["ctg13_209"], "transl_table": ["11"], "translation": ["MVTQQSKAHRVGEWANVRSTSTEIAEAIFEVANYDEKLAESIWEQQGSDEVLLRAFDKTDSDVLTWDNKVVERKNV"]}}, {"location": "[238802:239732](+)", "type": "CDS", "id": "<unknown id>", "qualifiers": {"locus_tag": ["ctg13_210"], "transl_table": ["11"], "translation": ["MSAYFSRYKFAMKPQEMVLILITMVWGGTFLIVNHAMTVSGPFWFIGVRFATATVLLALISWRTLRAITWQEVKAGTLIGLAIGCGYGLQAYGMQTLSGSKSAFITALYVPLVPLLQWAFLGRMPGLMSWIGVMLAFTGLLLLASPEGGATAFNVGEIATLISTLAIAAEIILIGACAGKVNVQRVTVVQLGVASLFGFIIMLPIGESVPPFSPYLLFSAVGLGIASALIQVTMNWAQCSISPTRATVIYAGEPVWAGVVGRIAGERLPAIALLGGAFIILGVLVSELKLKRKKKIKVNNQDTQAAARQ"]}}, {"location": "[240087:240753](+)", "type": "CDS", "id": "<unknown id>", "qualifiers": {"locus_tag": ["ctg13_211"], "transl_table": ["11"], "translation": ["MDYELKVNSIDLLPAKAPTRRARAVAAKRSAILSAALEFFSQYGIHGTTLDKVAERANVSKTNLLYYFPSKEELYIAVLKDLLDVWLTPLRALRHDQPPLDAIRDYIRLKLEVSRDHPQASRLFCLEMLQGAPLLKAELAGDLRHLVEEKAAIIEAWVVKGKLSPVQPYHLIFMLWATTQHYADFATQVQAITGQTLQDEHFFQQTVENVQRMVIEGIRVR"]}}, {"location": "[240777:241758](+)", "type": "CDS", "id": "<unknown id>", "qualifiers": {"locus_tag": ["ctg13_212"], "transl_table": ["11"], "translation": ["MDFVSQLVLGAAVTVALLGSRMPMWQAALVGAVCATLPGLDRVIDHGDAVHNMTQHHSESHALLWLTLVSPLLAAFFRYIFRQSPTFVRCWAAVWLALITHPFLDLTTVYGTQLALPFSDRPFAIGCMPVIDPLYILPLLFGLVAALVGRNRKGWRCNLSGLIFSCSYLVWSMAAQTWVIQAAQRQLLMQQGDVRQLLVTPTAFNTLQWRIVVMTPESYLEGFYSLLSPFKPLVLSTHARGWELYQQYSANRYVQRVAWFSRGFFAMKRVDNRVEITDLRIGEESPYPFTFDLGPEPLDNSSGKPERVKHQHLPLGKVLGKLWSRF"]}}, {"location": "[241818:243213](-)", "type": "CDS", "id": "<unknown id>", "qualifiers": {"locus_tag": ["ctg13_213"], "transl_table": ["11"], "translation": ["MVDQSKESIACEEAPDTLRRNLHNRHIQLIAIGGAIGTGLFMGSGKTISLAGPSIIFVYMIIGFMLFFVMRAMGELLLSNLEYKSFSDFAADLLGPWAGYFTGWTYWFCWVVTGIADVVAISSYFQLWFPSFSIWMSALLCIFVFLSLNIATVKLFGEMEFWFAIIKIVAIVALIVTGIVLVAMHYPSPGGSHAALSNIWDHGGIFPKGLSGFFAGFQIAVFAFVGIELVGTAAAETHDPKTVLPRAINAIPLRIIMFYVLALIVIMAVTPWDHVVADRSPFVEMFVLIGLPAAASIVNFVVLTSAASSANSGIFSTSRMLYGLSQQGVAHRSFGILSSRAVPTTGLFFSCLCLLGGVALIYLIPNVMTVFTLVTTVSAILFMFVWTIILCSYLAYRRKHPQRHEASSYKMPLGKFMCWVCLAFFAFVLVLLTLEEDTRQALMVTPLWFVMLAAGWFLRKRKTR"]}}, {"location": "[243741:243954](-)", "type": "CDS", "id": "<unknown id>", "qualifiers": {"locus_tag": ["ctg13_214"], "transl_table": ["11"], "translation": ["MLKKLASFPKQNVLSTTLRENGRIERTLFMPNWFRDPALRRRIQAGLNKGEARNALARAVFVHRLGEIRD"]}}, {"location": "[244006:244357](-)", "type": "CDS", "id": "<unknown id>", "qualifiers": {"locus_tag": ["ctg13_215"], "transl_table": ["11"], "translation": ["MSDPEPGVQFYTHISDQYSPFYTKVISRVRDATHVLDGLLYPESELEIAEHYTNTAGFTEHAFGLMHLLGVAFAPRIRVFYDKRLFIQGKADKYPALQSIISTTALNIKRNRSPLE"]}}, {"location": "[244780:245209](-)", "type": "CDS", "id": "<unknown id>", "qualifiers": {"locus_tag": ["ctg13_216"], "transl_table": ["11"], "translation": ["MTVKMNINGQQSYVRLHDNPAAKAFVDALPVQFGMDELNGNEKFADLPHALPASPEPPGSIQAGDLMLYGKQTLVLFNRSFESSYRYTPIGKVINPESLSAVMDKKRKYGLSLITIKAAIFSSWAHAGRGHGSCIFENNFIR"]}}, {"location": "[245356:246385](-)", "type": "CDS", "id": "<unknown id>", "qualifiers": {"locus_tag": ["ctg13_217"], "transl_table": ["11"], "translation": ["MRIFTLLLGLLISSFAATGADMSNEADNFYKSDKVSQKKVTFKNQYQMNVVGNLFMPKGMDQNAKKPAIVIGHPMGAVKEQSSNLYAQKLAEQGFVTLAIDLSFWGESDGKPGHLISPEIYSDDFSAAVDYLSTQPYVDPDKIGVLGICGSGSFVISAAKIDPRMKAIATVSMYDMGSVFRNGLHHSVTLEQRKAFIKSAIEQRVVEFKGGEITYIPGTVNKLDDSTPAIQREFFDFYRTARGGFTPQGEKEELTTKPMLSSVGKFMNFYPFNDIETISPRPMLFVTGDRAHSKEFSEDAYKRAGQPKELYIVSSAGHVDLYDRTDLIPFAKLASFFKANLK"]}}, {"location": "[246395:247592](-)", "type": "CDS", "id": "<unknown id>", "qualifiers": {"locus_tag": ["ctg13_218"], "transl_table": ["11"], "translation": ["MSTSSRDSYLHKEHAYWSGVLAMTLCVFALIASEFMPVSLLTPISEELGVSEGLVGQGIAISGVFAVITSLSISTLAGGLNRKILLLSMTALMAISGAVVALAPSYLIYMVGRALIGIVIGGFWSLSAATAIRLVPQHQVPRALAIFNGGNALATVIAAPLGSYLGSVIGWRGAFFCIVPVAVIAFIWQWFSLPTMPADKEDKRTGTVFRLFANPVVAIGLAACGLFFMGQFSLFTYLRPFLETVTQVDITTLSFILLTIGVAGFIGTLVIGIFLKSGFYSTLIAIPFLMAVIAVALIAFGHSIWIVAPLLGLWGLIATAAPTGWWTWIARTLPEDAEAGGGLMVAVVQLSIALGSTIGGLAFDHSGYQSTFTISSLLLVIAAALALLTSRKDFHHIR"]}}, {"location": "[247827:248751](+)", "type": "CDS", "id": "<unknown id>", "qualifiers": {"locus_tag": ["ctg13_219"], "transl_table": ["11"], "translation": ["MKRNLNDLLYFVTVARESSFTRAAAQLGVTQPALSQAISALEERMQIRLLTRTTRSVSPTSAGERLLLAIGSHIDEIETELDILTELRDKPAGTVRITCGPNVLHSTLLPKLTPLLHEYPDINIEFDANHGFRDIVADRFDAGVRLGDTIDKDMIAVPIGPKLRMAAVASPDYFSRYPVPGTPHELTQHQCINQRMVRSGGLYIWDFDQEGGGLNVRVSGQLIFNTSEHIVDAALAGFGIAFLPEEEFETHIEDGRLVRVLEQWCKPFPGYYLYYPSRKQPSPAFSLVVEALRVSRKRKAASESLTV"]}}, {"location": "[249509:250232](+)", "type": "CDS", "id": "<unknown id>", "qualifiers": {"locus_tag": ["ctg13_220"], "transl_table": ["11"], "translation": ["MTSENYFIWRAGIKSAYDSGSGIAHITHIIEQQLRELELDFYSLFIRHPVPFTRPKTFLYSNYPKNWLEHYWREDFFQLDPVLKICSLPGKVWLWDDEALSSGQRVFEDARMHGIYHGLSCSVMASNRSVGILSMSTANPLKNIELTPEVELKIQYISELTMTALIDVDDISMATIKLDLSQRELEVLKWTAEGKTSAEISLILSISQNTVNFHQKKMQKRLNAPNKTQIASYAAAIGLI"]}}, {"location": "[250391:250997](+)", "type": "CDS", "id": "<unknown id>", "qualifiers": {"locus_tag": ["ctg13_221"], "transl_table": ["11"], "translation": ["MPSSLLAKLGSYRYSVFASGEGWSIPSRLSAPGQEYDRYDCSDVICLIAWSEKHGICGYARLMAQPLTDGGGLEAGREPCVGENDAVWEMSRFSARTEIDAELPLKILWHATQLAEGLGLRYLHSAATPLLEKILDQYEISYQTLMPGIVQSEDNLFAVKIPVNQPRLAEKFDGARHFSPEEVLPTFDVSVNFGVHGHHID"]}}, {"location": "[250993:251332](-)", "type": "CDS", "id": "<unknown id>", "qualifiers": {"locus_tag": ["ctg13_222"], "transl_table": ["11"], "translation": ["MGLLFKAILGAAVVVLIAILSKTRHYYLAGLIPLFPTFALLAHFIVASERGTEALRTTIIFGMWAILPYFVYLLSLWYFSTMMRIPTALLTAVSCWGLTAWLLIVVWSKWHG"]}}, {"location": "[251433:251658](-)", "type": "CDS", "id": "<unknown id>", "qualifiers": {"locus_tag": ["ctg13_223"], "transl_table": ["11"], "translation": ["MSQIDFSTSEEAQTLANEVTCMKALVTLMLKAMGQADAGKVIIKMEQCIANLEDPQQAEVFTNTIQQIKHAFRQ"]}}, {"location": "[252126:252786](+)", "type": "CDS", "id": "<unknown id>", "qualifiers": {"locus_tag": ["ctg13_224"], "transl_table": ["11"], "translation": ["LISVFLVDDHELVRAGIRRILEDIKGIQVVGEANCGEDAVKWCRAHSTDVVLMDMNMPGIGGLEATRKIIRYAPDCKIIMLTIHTENPLPAKVMQAGASGYLSKGAAPQEVVSAIRSVNAGQRYIASDIAQQMALSQIEPQRAESPFSCLSERELQIMLMITKGQKVTEISEQLNLSPKTVNSYRYRMFSKLNISGDVELTHLAIRHGLFSAEPLISSE"]}}, {"location": "[252683:296259]", "type": "protocluster", "id": "<unknown id>", "qualifiers": {"aStool": ["rule-based-clusters"], "category": ["other"], "contig_edge": ["False"], "core_location": ["[272683:276259]"], "cutoff": ["20000"], "detection_rule": ["(APE_KS1 or APE_KS2)"], "neighbourhood": ["20000"], "product": ["arylpolyene"], "protocluster_number": ["2"], "tool": ["antismash"]}}, {"location": "[272683:276259]", "type": "proto_core", "id": "<unknown id>", "qualifiers": {"aStool": ["rule-based-clusters"], "tool": ["antismash"], "cutoff": ["20000"], "detection_rule": ["(APE_KS1 or APE_KS2)"], "neighbourhood": ["20000"], "product": ["arylpolyene"], "protocluster_number": ["2"]}}, {"location": "[252683:296259]", "type": "cand_cluster", "id": "<unknown id>", "qualifiers": {"candidate_cluster_number": ["2"], "contig_edge": ["False"], "detection_rules": ["(APE_KS1 or APE_KS2)"], "kind": ["single"], "product": ["arylpolyene"], "protoclusters": ["2"], "tool": ["antismash"]}}, {"location": "[252683:296259]", "type": "region", "id": "<unknown id>", "qualifiers": {"candidate_cluster_numbers": ["2"], "contig_edge": ["False"], "product": ["arylpolyene"], "region_number": ["2"], "rules": ["(APE_KS1 or APE_KS2)"], "subregion_numbers": [], "tool": ["antismash"]}}, {"location": "[252787:254611](+)", "type": "CDS", "id": "<unknown id>", "qualifiers": {"locus_tag": ["ctg13_225"], "transl_table": ["11"], "translation": ["VFDSKSFLKTVTSQPGVYRMYDAGGTVIYVGKAKDLKKRLSSYFRGNLASRKTEALVALIEQIDVTVTHTETEALLLEHNYIKLYQPRYNVLLRDDKSYPYIFLSADHHPRLASHRGAKHAKGEYFGPFPNGYAVRETLSLLQKIFPVRQCENSVYRNRSRPCLQYQIGRCLGPCVKGLVTEEEYASQIDYVRLFLSGKDDQVLNKLVARMEQASSDLRFEEAGRLRDQIQAVRRVTEKQFVSNQGDDMDVIGVSFDSGMACLHVLFIRQGKVLGSRSYFPKVPSGTELAEVVQTFVGQFYLQGSQARTLPTDILIDFTLPEKDLLAASLTELSGRRVSIQSKPRGDRARYLKLARTNATTALTTRLAQHSTIHQRLSELAQTLKLPAIRRIECFDISHTMGEQTVASCVVFDANGPLRNEYRRYNISGITPGDDYAAMNQVLRRRYGKAIEESKIPDVIVIDGGKGQLAQAKEVFAQLDVTWDKSHPLLLGVAKGTDRKAGLETLFLVPEGEGFSLPPDSPALHVIQHIRDDSHNHAITGHRNKRAKVKNTSALETIEGIGPKRRQVLLKYMGGLQPLINASVEEIARVPGISIALAEKIFYALKH"]}}, {"location": "[254652:255231](+)", "type": "CDS", "id": "<unknown id>", "qualifiers": {"locus_tag": ["ctg13_226"], "transl_table": ["11"], "translation": ["LDFAQTVSIIMPLNIPTLLTLFRVVLIPFFVLAFYLPFQWAPLVCALIFIFAAITDWFDGFLARRWKQTTRFGAFLDPVADKVMVAMALVLVAEYFHSWWITLPAATMIAREIIISALREWMAEIGKRSSVAVSWIGKVKTTAQMLALFALLWRPNSLVEGIGVAALYIAAVLTFWSMFQYLNASRRDLFEH"]}}, {"location": "[255791:255920](-)", "type": "CDS", "id": "<unknown id>", "qualifiers": {"locus_tag": ["ctg13_227"], "transl_table": ["11"], "translation": ["MGINTDLYHNGANVQFARIYLPHSAGQFVRRRPAAILLPIPK"]}}, {"location": "[256132:257044](+)", "type": "CDS", "id": "<unknown id>", "qualifiers": {"locus_tag": ["ctg13_228"], "transl_table": ["11"], "translation": ["MFNINLLQPPHREDTSGRTSRNSSPTVQHASFLNQISEVLIGPVFLRADNEHLKTAQGGTLVMNNLEAVKPARAAASSSSHSSQPKVCRRRTYDTEFVNKVKQELLTHTIVQVAKKYCLPYPTVYRWSIARGDAREMIKRGNAREIAKQSRFHTLMRLKKHCVNRVNDLCSQQQNLREISKNEIISRVAKEEGIYILTLKSWLVRAGNYSLGSRSVFLLPMGTPDNQPSENKTRPRHTVSSDCNAHQPKARSHIHSVKPRANKPSTVPSTVRADTTYDEKIEKGFVKCFQHLEKWLNKSFNHA"]}}, {"location": "[257447:257768](+)", "type": "CDS", "id": "<unknown id>", "qualifiers": {"gene_functions": ["regulatory (smcogs) SMCOG1135:MarR family transcriptional regulator (Score: 70; E-value: 2.6e-21)"], "gene_kind": ["regulatory"], "locus_tag": ["ctg13_229"], "transl_table": ["11"], "translation": ["MAVATIAVQEQPMNQKALAQALGLEDASVVPLIDRLVKQQLVERVQPAEDRRKRLLHVTPKGELLNQRLKTEADALRHELLSGLDPVELATTQRVLQQLLTATEAK"]}}, {"location": "[257769:259458](+)", "type": "CDS", "id": "<unknown id>", "qualifiers": {"gene_functions": ["transport (smcogs) SMCOG1005:Drug resistance transporter, EmrB/QacA (Score: 79.4; E-value: 2.9e-24)"], "gene_kind": ["transport"], "locus_tag": ["ctg13_230"], "transl_table": ["11"], "translation": ["VSGDKANPYAPREWAPGEKPMLPGSPSTPNHPAYKRIAFGIVGLLICITGALSNALVTANLTNLQGVFGAYNNEIAWLPAVYVMGNISINLLLVKFRQQYGLRVFTEAFLVLYVLVAFFHLLVNDLSSAIIVRAAHGMVGAALSSLGIYYQVQAWPARHRLKALAIGLGASQLAIPLARLFSTELLQLEQWRGLYLFELGLALMALGAVLILKLPPGERTKVFEKKDFLTFFLMAPGMALFCGVLSLGRIEWWTSTPWLGICLALGLVLVTAAVLVEHNRSNPLINTRWLGNGAIFRLGIVMILLRIMLAEQNTGAIGYLQQIGMQNDQMQGLALAILAGVAAGIICSALTINPKHLIWPIVLSLIIVMVASLMDAQSSPLTRANNMYFSQFLLGFSTSFFIAPAMLLGVSSVVTQPKNLVSFVVLFGMSQNLGGLMGSALLGTFQTWREKYHSSLLGDRLSLLDPNVTDRLMQYNNLFASQIGDSTLFGAQSTTQLQAAATLQANVLAYNDVYILTAVLAGVTLLWVLWRLSRLRYLNWQQAKREAESEQRAMQQMNTEKQ"]}}, {"location": "[259454:260543](+)", "type": "CDS", "id": "<unknown id>", "qualifiers": {"gene_functions": ["transport (smcogs) SMCOG1029:RND family efflux transporter MFP subunit (Score: 171.4; E-value: 4.4e-52)"], "gene_kind": ["transport"], "locus_tag": ["ctg13_231"], "transl_table": ["11"], "translation": ["MSQQEQQLAERQRNNKLRIISIALGSGIALVGVLVILYAWQLPPFTSQTQSTENAYVRGQVTFISPQVSGYITAVNVLDFQPVHRGELLMTIDDRIYRQRVHQSSAQLNMKKAALANNQQQRRSAEAVIKRNEAALQNAKAQALKGTLDLKRVENLVADGSLSVRERDASRASNSQMLAGVEQAQATLEVSRQDLQTTIVNRASLEADVTNAQAALELAQIDLDNTKIIAPRDGQLGQIAVRQGAYVTAGTRLTSLVPQQMWVIANMKETQMARIRPGLPVSFTVDALDGERFNGEVEYISPAAGSEFSAISPDNATGNFVKIAQRIPVRIKITSDNAARLRPGMSVEVSIDTADAQDGVKK"]}}, {"location": "[260539:261919](+)", "type": "CDS", "id": "<unknown id>", "qualifiers": {"gene_functions": ["transport (smcogs) SMCOG1076:RND efflux system, outer membrane lipoprotein, (Score: 415.5; E-value: 3.8e-126)"], "gene_kind": ["transport"], "locus_tag": ["ctg13_232"], "transl_table": ["11"], "translation": ["MSPLAKALSVMTLAAALSGCATHVERAPSSLPIPAQWRNQVGPGAAVEADWWRAFNDPALNQLVIQALHHNPDILTARSRVDQYRAQLRGAEGDNFPTLDAGVASSRARAISAVTGQPYQYSVFQGLLQANYQVDLWGERSSSIDAARATLAAQQAAAAAAELTIASSVASGYMTLVSLDEQLRVTEATLASRNNSLKLAQRQFETGYTSRLEWLQSQSEYQAAKAQIPLLRHQIAQQENALSILVGMNPRQIARQNHFEHLAVQTLPAVMPSQLLQRRPDIVQAERQLLAADASLQSARASLLPSLNLTASGTLQSSVLHQLVDNPFRLWSVGGSILAPLLNREALTAQVDVSMATRNQALYNYEKVVRAAFSEVNNDLDAIERYQQQLDELQLQQQVAQEALRIARNRYQNGYASYLDELDAQRTLFSTQLSVVQAKNNLLLAQIDLYRALGGGWRP"]}}, {"location": "[262138:262525](+)", "type": "CDS", "id": "<unknown id>", "qualifiers": {"locus_tag": ["ctg13_233"], "transl_table": ["11"], "translation": ["MKKQPLLIALLCVLALAGCTRTEPVKNINQTLSVRYSDSQMKTAILAAGRDRQWIMRPQQPGVISGHLMQRDHTADIRITYDANSYSINYVGSNNLLAAPGKIHRNYNRWVNNLDRDIQLHLASEQGQ"]}}, {"location": "[262805:263534](+)", "type": "CDS", "id": "<unknown id>", "qualifiers": {"locus_tag": ["ctg13_234"], "transl_table": ["11"], "translation": ["MNLAFTLLDWQASAPGLHQPADWVRWAQQPAVIDSSQPLAKCSQLPMMAARRLTAGSRAAVDCGLTLLRRSAVDALVFTSRHGELERNLRILSALAQQQSVSPTDFAMSVHNAAVGSLTIAAQAPLVATSLAAGADSFQQGMLEVAALHKAGYQQVLLVDFEGAIPDIYHAHLSDQALFAAYAVALLLAPGEQCQCRSQPDRGPRKASLPQSLLFLHAQLGRQAEFSLPGDRCLWQWQCRYD"]}}, {"location": "[263586:264324](+)", "type": "CDS", "id": "<unknown id>", "qualifiers": {"gene_functions": ["biosynthetic-additional (smcogs) SMCOG1141:acyltransferase (Score: 68.8; E-value: 7.1e-21)"], "gene_kind": ["biosynthetic-additional"], "locus_tag": ["ctg13_235"], "transl_table": ["11"], "translation": ["MMTGVCFALFGLGGLLLSLVWFNLLLLVVRDAERRRRMARRSISCSFRLFLYCCRRSGVFDYRIEGAELLARDRCCLVVANHPSLLDYVLLASVMPEADCLVKAGLLKNPFVCGAIRAADYLVNSQGETLLAESQQRLDQGDAIILFPEGTRTRYGEALKLQRGAANLAVRCGCDLRLVHIICTQRMLDKQSRWYQVPLAKPLFTVRVQQRIASQPFIAGEGDMQPRAVRHLTQYLQHALTPEHQ"]}}, {"location": "[264339:264630](+)", "type": "CDS", "id": "<unknown id>", "qualifiers": {"NRPS_PKS": ["Domain: PP-binding (7-80). E-value: 7.4e-13. Score: 40.8. Matches aSDomain: nrpspksdomains_ctg13_236_PP-binding.1"], "gene_functions": ["biosynthetic-additional (rule-based-clusters) PP-binding"], "gene_kind": ["biosynthetic-additional"], "locus_tag": ["ctg13_236"], "sec_met_domain": ["PP-binding (E-value: 5.6e-12, bitscore: 40.8, seeds: 164, tool: rule-based-clusters)"], "transl_table": ["11"], "translation": ["MEELSLELKQMIIDTLNLEETDVDDIDTDAPLFGDGLGLDSIDALELGLAVKKRYGVVLSAESEEMRQHFYSVASLAAFILARRSSLALTGEDRHG"]}}, {"location": "[264360:264579](+)", "type": "aSDomain", "id": "<unknown id>", "qualifiers": {"aSDomain": ["PP-binding"], "aSTool": ["nrps_pks_domains"], "database": ["nrpspksdomains.hmm"], "detection": ["hmmscan"], "domain_id": ["nrpspksdomains_ctg13_236_PP-binding.1"], "evalue": ["7.40E-13"], "label": ["ctg13_236_PP-binding.1"], "locus_tag": ["ctg13_236"], "protein_end": ["80"], "protein_start": ["7"], "score": ["40.8"], "tool": ["antismash"], "translation": ["LKQMIIDTLNLEETDVDDIDTDAPLFGDGLGLDSIDALELGLAVKKRYGVVLSAESEEMRQHFYSVASLAAFI"]}}, {"location": "[264622:264871](+)", "type": "CDS", "id": "<unknown id>", "qualifiers": {"NRPS_PKS": ["Domain: PP-binding (8-75). E-value: 9.7e-14. Score: 43.6. Matches aSDomain: nrpspksdomains_ctg13_237_PP-binding.1"], "gene_functions": ["biosynthetic-additional (rule-based-clusters) PP-binding"], "gene_kind": ["biosynthetic-additional"], "locus_tag": ["ctg13_237"], "sec_met_domain": ["PP-binding (E-value: 7.3e-13, bitscore: 43.6, seeds: 164, tool: rule-based-clusters)"], "transl_table": ["11"], "translation": ["MDKHEIYQEITDLLVKLFELDADDIKPESRLYEDLDLDSIDAVDMVVHLQKRIGRKIKPEIFKSVRTVQDVVDAVDLLMRAG"]}}, {"location": "[264646:264847](+)", "type": "aSDomain", "id": "<unknown id>", "qualifiers": {"aSDomain": ["PP-binding"], "aSTool": ["nrps_pks_domains"], "database": ["nrpspksdomains.hmm"], "detection": ["hmmscan"], "domain_id": ["nrpspksdomains_ctg13_237_PP-binding.1"], "evalue": ["9.70E-14"], "label": ["ctg13_237_PP-binding.1"], "locus_tag": ["ctg13_237"], "protein_end": ["75"], "protein_start": ["8"], "score": ["43.6"], "tool": ["antismash"], "translation": ["EITDLLVKLFELDADDIKPESRLYEDLDLDSIDAVDMVVHLQKRIGRKIKPEIFKSVRTVQDVVDAV"]}}, {"location": "[264890:265448](+)", "type": "CDS", "id": "<unknown id>", "qualifiers": {"locus_tag": ["ctg13_238"], "transl_table": ["11"], "translation": ["MNAVLKGANGLLLLWPVLVWYALSHPTARWMLVLLALPFILRWLGLRQQGGAFAAAGKWLALGGAGLCAASILLRNHHLLLWYPLAVNAILLLLFAASLFSPMPVIERLARLHEAELPPRAIVYTRRVTQLWCLFFIFNGAMALITCLLNSLFWWTLWNGFISYLLIGLLMMCEWLARQRMRASL"]}}, {"location": "[265444:266776](+)", "type": "CDS", "id": "<unknown id>", "qualifiers": {"NRPS_PKS": ["Domain: AMP-binding (25-284). E-value: 4.4e-10. Score: 30.5. Matches aSDomain: nrpspksdomains_ctg13_239_AMP-binding.1"], "gene_functions": ["biosynthetic-additional (rule-based-clusters) AMP-binding", "biosynthetic-additional (smcogs) SMCOG1002:AMP-dependent synthetase and ligase (Score: 42.1; E-value: 6.4e-13)"], "gene_kind": ["biosynthetic-additional"], "locus_tag": ["ctg13_239"], "sec_met_domain": ["AMP-binding (E-value: 3.6e-06, bitscore: 20.4, seeds: 400, tool: rule-based-clusters)"], "transl_table": ["11"], "translation": ["VTGTALPIATWLTAPPVGIVARRGDSILSRHQWQQQVLVLGNRLLTQPGERWALYFEDAYLFSVALLAALHAGKTPLIPGHCRPALLAEQATEFDGLLSDQLIDLDCPILQVEEANGAVPRALPAIAPDAVVVIFTSGSCGSARQVVKPITCLDEEARWLHALWGDRLNGCTLIASVSHQHLYGLTFRIILPLALGLPFDSRQIAYSEQLTAAPVGRYAFISSPAFLRRLDFSLPAPECVLTVSAGGALAWRDAQAVAAWLGQPVEEIYGSSETGVLAHRRRRQDDAPWQAFSGVRFSQDAQLRWWAQSALIPQERGLMLDDRLAFDDTGFQLCGRYDRIVKIEDKRVSLSEIERRLLALPQIADVAALPIAKGNRSGIGVVLELHPPGGDLNTLKRLWRLELQRWLEPAAVPRFWRVVSVIPHNSQSKRDWTQIEELFYAAR"]}}, {"location": "[265519:266296](+)", "type": "aSDomain", "id": "<unknown id>", "qualifiers": {"aSDomain": ["AMP-binding"], "aSTool": ["nrps_pks_domains"], "database": ["nrpspksdomains.hmm"], "detection": ["hmmscan"], "domain_id": ["nrpspksdomains_ctg13_239_AMP-binding.1"], "evalue": ["4.40E-10"], "label": ["ctg13_239_AMP-binding.1"], "locus_tag": ["ctg13_239"], "protein_end": ["284"], "protein_start": ["25"], "score": ["30.5"], "tool": ["antismash"], "translation": ["SILSRHQWQQQVLVLGNRLLTQPGERWALYFEDAYLFSVALLAALHAGKTPLIPGHCRPALLAEQATEFDGLLSDQLIDLDCPILQVEEANGAVPRALPAIAPDAVVVIFTSGSCGSARQVVKPITCLDEEARWLHALWGDRLNGCTLIASVSHQHLYGLTFRIILPLALGLPFDSRQIAYSEQLTAAPVGRYAFISSPAFLRRLDFSLPAPECVLTVSAGGALAWRDAQAVAAWLGQPVEEIYGSSETGVLAHRRRRQ"]}}, {"location": "[266443:266506](+)", "type": "CDS_motif", "id": "<unknown id>", "qualifiers": {"aSTool": ["nrps_pks_domains"], "database": ["abmotifs"], "detection": ["hmmscan"], "domain_id": ["nrpspksmotif_ctg13_239_0001"], "evalue": ["1.00E-04"], "label": ["NRPS-A_a8"], "locus_tag": ["ctg13_239"], "protein_end": ["354"], "protein_start": ["333"], "score": ["15.0"], "tool": ["antismash"], "translation": ["CGRYDRIVKIEDKRVSLSEIE"]}}, {"location": "[266762:267107](+)", "type": "CDS", "id": "<unknown id>", "qualifiers": {"locus_tag": ["ctg13_240"], "transl_table": ["11"], "translation": ["MLPVELSLQQQGSAAQLLLRVDPDLFWFRGHFPDGAILPGVAQLDWVIHYGTTLLVPGMQFAAVDNIKFQQPVMPGSTLKLTLTWQDDKGLSFQYQRVTGQTLHPASSGRIRLC"]}}, {"location": "[267100:268810](+)", "type": "CDS", "id": "<unknown id>", "qualifiers": {"gene_functions": ["biosynthetic-additional (rule-based-clusters) Glycos_transf_2", "biosynthetic-additional (smcogs) SMCOG1123:polyprenol-monophosphomannose synthase ppm1 (Score: 67.9; E-value: 1.7e-20)"], "gene_kind": ["biosynthetic-additional"], "locus_tag": ["ctg13_241"], "sec_met_domain": ["Glycos_transf_2 (E-value: 9.3e-16, bitscore: 52.9, seeds: 256, tool: rule-based-clusters)"], "transl_table": ["11"], "translation": ["VLADDFRPCVVIPCYNHGATIGSVLSRLAPLGLPVLIVDDGSDAHCASQLAALAGEGVQLHRLATNQGKGAAVLAGLAAAARQGFTHALQVDADGQHQIEDSSRLLQAARDEPHCLISGQPLYDDSVPRARLYGRYITHFWVWIETLSFTLKDSMCGFRVYPLAPSLALAERHAIGQRMDFDTEMMVRLYWAGTPSRFITTRVTYPHDGISHFDALRDNLRISWMHTRLFFGMLPRIPQLLRQRQPQHWSATEERKGLWGMRLMLAVYRRFGRGLFTLLLWPVTAVYWLSGREQRQASQQWLQAVRRHAVRQRTTLPRPCNSFHHFLRFGDAMLDKIAGWRGDLRWGKEIDFAPGAEAVIARAQPGGRLILASHLGDIEACRALAQQVSGLVVNALVFTDHAQRFKQVLDEVAPRASVNLIPVSDIGPETAIMLREKLDAGEWVAIVGDRTAVNRQRGGNRRVVWSEFLGRPAPFPQGPFVLAAALRCPVLLMFALRQDGILRVHCEPFADPLELPRAARQQALQQAVDRYAQRLEHHALISPLDWFNFFDFWQLPGSSLPEKEKEPGC"]}}, {"location": "[268803:269226](+)", "type": "CDS", "id": "<unknown id>", "qualifiers": {"locus_tag": ["ctg13_242"], "transl_table": ["11"], "translation": ["VLNDERFSLDVELTVPFHDVDAMGVVWHGNYFRYFEIAREALLGKFNYGYREMQASGYLWPVVDTRVKYRGTLTFEQRIRVRATIEEVENRLRIAYQIFDAASGQRTTTGYTIQVAVAQGESGLSFVSPPVLFERLGVTP"]}}, {"location": "[269222:269828](+)", "type": "CDS", "id": "<unknown id>", "qualifiers": {"locus_tag": ["ctg13_243"], "transl_table": ["11"], "translation": ["MIRMIFILLALFSISAQAVTLEALQQRFASQPIVRADFSQMRTIKGMAQPLKSSGQLLIVQDKGLWWQQTQPFPLTLVLDEKRMVQVIGGQPAEIITADSNPQMFQFNHLLRALFQADRRVLEQNFALDFTNAGQQRWRLVLTPVTSPLDKLFNTITLEGAEYLDAIRLNDRQGDRTDITFSHQRLTPLRLSEEEQQRFVF"]}}, {"location": "[269817:272118](+)", "type": "CDS", "id": "<unknown id>", "qualifiers": {"locus_tag": ["ctg13_244"], "transl_table": ["11"], "translation": ["LFSDNSRSLAVGWLTICLLLLAALCVLLPKARINSSVLALLPAQTLAEMPDDLQQGFMQRLDRQMVWLVSGGQQDNPAVVQAFLARLRQLDVLKEVKGPLDNAQQQAWGKFAWQYRNTSIDAATRTRLEKGGTTQADWVLAQLYSAFSGVSGQEISHDPLLLVRGAQLALQQSASQLALSNGWLSTRDKQGQRWYFIYGELASSSFDMQQSHAVVTQLQALERQLKQHYPQAQILSRGTVWFSDYASQQARHDVSTLGVATLVGVLLLVFALFRSPRPLLLCALSVAMGALAGCVVTLLCFGEMHLMTLVMSLSIVGISADYTLYYLTERMVHGAEATAWQSMNKVKRTLLLALGTTALAYLVMLLAPFPAIRQLAVFAASGLSASCLTVICWYPWLVKGLPVRPVPAVALMGRWLAAWRRNKRLRVGLPLVLAAISLAGLCQLRIDDDISQLQALPASLLAQERQVTALTGQSAEQTWLAVHGDTPEQTLQRLEALQPKLEEARRLRWLTGYRLLPLSSLARQQQDLQLLQLAAPSVIDRLRQAGVAVEVPDLRATPLTPAVWLASQNSTGWRLLWLTLQDGRSGVLVPLSGVSNGAALAQLAASLPGVSWIDRKQTFDTLFGFYRLLLGWLLAAALAAIALSNVLRLGVRQGLVNMLPSLLSLGGGLAALAFSGHSLNLFSLLALVLVLGIGINYTLFFANPRGTPITSLLAVTLAMVVTLLTLGMLVFSSTQAISSFGIVLCSGIFTAFVLAPLAMPVKRRKK"]}}, {"location": "[272114:272681](+)", "type": "CDS", "id": "<unknown id>", "qualifiers": {"locus_tag": ["ctg13_245"], "transl_table": ["11"], "translation": ["MKRLLALMCCAWLLTGCADRADPARPQAWLKPGVRVILPPPQIAPPFSQQQLLTGRFKGKQQSLLVLLSADGQQLTLAGLSSLGIRLFRVTYDANGIHSEQSLVLPEMPPPGQVLADIMLSHWPLAAWQSRLPPGWTLQDRDDSRQLRDADGKLVTEIRYQQRGTQRLPISVQQFAFGYHILIQNLDG"]}}, {"location": "[272683:273832](+)", "type": "CDS", "id": "<unknown id>", "qualifiers": {"NRPS_PKS": ["Domain: PKS_KS(Iterative-KS) (66-380). E-value: 4.5e-41. Score: 133.0. Matches aSDomain: nrpspksdomains_ctg13_246_PKS_KS.1"], "gene_functions": ["biosynthetic (rule-based-clusters) arylpolyene: APE_KS2", "biosynthetic-additional (smcogs) SMCOG1022:Beta-ketoacyl synthase (Score: 212.9; E-value: 1.4e-64)"], "gene_kind": ["biosynthetic"], "locus_tag": ["ctg13_246"], "sec_met_domain": ["APE_KS2 (E-value: 3.3e-151, bitscore: 498.4, seeds: 16, tool: rule-based-clusters)"], "transl_table": ["11"], "translation": ["MYISAVGMLSALGATADEMADNLCAGTAPGMRRDSGWLVGDKPCWTGRVDALLPTIPQRLAVHASRNNQLLLAALAQIEPAVRAAVARYGADRVAVVMGTSTSGLDMSERFISGDSTNYHYAQQELGDSSRFLAHYLQLSGPAYTLSTACSSSARALISGQRLIAAGLADVAIVGGADTLSRMPLNGFDSLESLSSRRCVPFSEQRDGITIGEGAALMLLTRDPQPVAILGVGESSDAWHMSAPHPGGEGAKRAITMALRQAGLTPEEVGYINLHGTATRLNDRMEAGAIAELFGNRVPCSSTKHLTGHTLGAAGIVEAALCWLILTRDLLLPPQDFSGSVQDDSLPDCGLLTRAAPLERPVIISNSFAFGGNNTSVILGKS"]}}, {"location": "[272881:273823](+)", "type": "aSDomain", "id": "<unknown id>", "qualifiers": {"aSDomain": ["PKS_KS"], "aSTool": ["nrps_pks_domains"], "database": ["nrpspksdomains.hmm"], "detection": ["hmmscan"], "domain_id": ["nrpspksdomains_ctg13_246_PKS_KS.1"], "domain_subtypes": ["Iterative-KS"], "evalue": ["4.50E-41"], "label": ["ctg13_246_PKS_KS.1"], "locus_tag": ["ctg13_246"], "protein_end": ["380"], "protein_start": ["66"], "score": ["133.0"], "tool": ["antismash"], "translation": ["NNQLLLAALAQIEPAVRAAVARYGADRVAVVMGTSTSGLDMSERFISGDSTNYHYAQQELGDSSRFLAHYLQLSGPAYTLSTACSSSARALISGQRLIAAGLADVAIVGGADTLSRMPLNGFDSLESLSSRRCVPFSEQRDGITIGEGAALMLLTRDPQPVAILGVGESSDAWHMSAPHPGGEGAKRAITMALRQAGLTPEEVGYINLHGTATRLNDRMEAGAIAELFGNRVPCSSTKHLTGHTLGAAGIVEAALCWLILTRDLLLPPQDFSGSVQDDSLPDCGLLTRAAPLERPVIISNSFAFGGNNTSVILG"]}}, {"location": "[273103:273151](+)", "type": "CDS_motif", "id": "<unknown id>", "qualifiers": {"aSTool": ["nrps_pks_domains"], "database": ["abmotifs"], "detection": ["hmmscan"], "domain_id": ["nrpspksmotif_ctg13_246_0001"], "evalue": ["1.40E-04"], "label": ["PKSI-KS_m3"], "locus_tag": ["ctg13_246"], "protein_end": ["156"], "protein_start": ["140"], "score": ["14.2"], "tool": ["antismash"], "translation": ["GPAYTLSTACSSSARA"]}}, {"location": "[273831:274305](+)", "type": "CDS", "id": "<unknown id>", "qualifiers": {"locus_tag": ["ctg13_247"], "transl_table": ["11"], "translation": ["MSEYQQAAHYLPHAAPMVLIERVLLVAEEEARCQVRVSADGVLAPFLNQQGALPAWFGMEIIAQTIGVWSGWHGRQHHSTPRPGMLLGGRGYRCQQAQFPPGSLLDIHVSLLMRDEKIGSFNGVITIDDEIWASGRLNTYQPDDQELQQLMQQDFQP"]}}, {"location": "[274301:275033](+)", "type": "CDS", "id": "<unknown id>", "qualifiers": {"NRPS_PKS": ["Domain: PKS_KR (3-158). E-value: 6.9e-19. Score: 60.3. Matches aSDomain: nrpspksdomains_ctg13_248_PKS_KR.1"], "gene_functions": ["biosynthetic-additional (rule-based-clusters) adh_short", "biosynthetic-additional (smcogs) SMCOG1001:short-chain dehydrogenase/reductase SDR (Score: 211.2; E-value: 2.7e-64)"], "gene_kind": ["biosynthetic-additional"], "locus_tag": ["ctg13_248"], "sec_met_domain": ["adh_short (E-value: 1.7e-36, bitscore: 120.5, seeds: 230, tool: rule-based-clusters)"], "transl_table": ["11"], "translation": ["MTRTVLVTGASKGIGRAIALRLAADGFTVVIHFHRDEQGAAETLRQIEAAGGAGRVLGFDIASREQCRTRLEADIEGSGAYYGVVSNAGITRDGAFPALTGDDWDGVIHTNLDSFYNVIQPCVMPMIGLRQGGRIITLSSVSGMMGNRGQVNYSAAKAGIIGASKALAIELAKRKITVNCIAPGLIDTAMTQMEPVAMAEALKMIPMKRMGAAEEVAGLASYLMSDIAGYVTRQVISINGGML"]}}, {"location": "[274310:274373](+)", "type": "CDS_motif", "id": "<unknown id>", "qualifiers": {"aSTool": ["nrps_pks_domains"], "database": ["abmotifs"], "detection": ["hmmscan"], "domain_id": ["nrpspksmotif_ctg13_248_0001"], "evalue": ["3.80E-05"], "label": ["PKSI-KR_m1"], "locus_tag": ["ctg13_248"], "protein_end": ["24"], "protein_start": ["3"], "score": ["16.4"], "tool": ["antismash"], "translation": ["TVLVTGASKGIGRAIALRLAA"]}}, {"location": "[274310:274775](+)", "type": "aSDomain", "id": "<unknown id>", "qualifiers": {"aSDomain": ["PKS_KR"], "aSTool": ["nrps_pks_domains"], "database": ["nrpspksdomains.hmm"], "detection": ["hmmscan"], "domain_id": ["nrpspksdomains_ctg13_248_PKS_KR.1"], "evalue": ["6.90E-19"], "label": ["ctg13_248_PKS_KR.1"], "locus_tag": ["ctg13_248"], "protein_end": ["158"], "protein_start": ["3"], "score": ["60.3"], "tool": ["antismash"], "translation": ["TVLVTGASKGIGRAIALRLAADGFTVVIHFHRDEQGAAETLRQIEAAGGAGRVLGFDIASREQCRTRLEADIEGSGAYYGVVSNAGITRDGAFPALTGDDWDGVIHTNLDSFYNVIQPCVMPMIGLRQGGRIITLSSVSGMMGNRGQVNYSAAKA"]}}, {"location": "[274706:274769](+)", "type": "CDS_motif", "id": "<unknown id>", "qualifiers": {"aSTool": ["nrps_pks_domains"], "database": ["abmotifs"], "detection": ["hmmscan"], "domain_id": ["nrpspksmotif_ctg13_248_0002"], "evalue": ["4.50E-09"], "label": ["PKSI-KR_m4"], "locus_tag": ["ctg13_248"], "protein_end": ["156"], "protein_start": ["135"], "score": ["28.8"], "tool": ["antismash"], "translation": ["ITLSSVSGMMGNRGQVNYSAA"]}}, {"location": "[275032:276259](+)", "type": "CDS", "id": "<unknown id>", "qualifiers": {"NRPS_PKS": ["Domain: PKS_KS(Iterative-KS) (79-405). E-value: 1.1e-47. Score: 154.7. Matches aSDomain: nrpspksdomains_ctg13_249_PKS_KS.1"], "gene_functions": ["biosynthetic (rule-based-clusters) arylpolyene: APE_KS1", "biosynthetic-additional (smcogs) SMCOG1022:Beta-ketoacyl synthase (Score: 310.9; E-value: 2.4e-94)"], "gene_kind": ["biosynthetic"], "locus_tag": ["ctg13_249"], "sec_met_domain": ["APE_KS1 (E-value: 1.4e-204, bitscore: 674.1, seeds: 15, tool: rule-based-clusters)"], "transl_table": ["11"], "translation": ["MRRVVVTGMGGVTAFGESWQAVSERLLAGNNAVRKMPEWRVYDGLNTLLAAPIDDFTLPEHYTRKRIRSMGRVSLMATRASERALEQAGLLGDAVLTSGETGIAYGSSTGSTGPVSEFATMLTEKHTNNITGTTYVQMMPHTTAVNTGLFFGLRGRVIPTSSACTSGSQAIGYAWEAIRHGYQTVMVAGGAEELCPSEAAVFDTLFATSQRNDQPQSTPSPFDASRDGLVIGEGAGTLVLEELEHAQARGATIYAEIVGFYTNCDAAHITQPQRETMQICIERALRTARLDASDIGYISAHGTATDRGDVAESHATAAVFGNGTPISSLKSYFGHTLGACGALEAWMGIEMMREGWFAPTLNLTQPAQDCAELDYIVQQPRVLQTDYIQSNNFAFGGINTSLIFRRWR"]}}, {"location": "[275269:276247](+)", "type": "aSDomain", "id": "<unknown id>", "qualifiers": {"aSDomain": ["PKS_KS"], "aSTool": ["nrps_pks_domains"], "database": ["nrpspksdomains.hmm"], "detection": ["hmmscan"], "domain_id": ["nrpspksdomains_ctg13_249_PKS_KS.1"], "domain_subtypes": ["Iterative-KS"], "evalue": ["1.10E-47"], "label": ["ctg13_249_PKS_KS.1"], "locus_tag": ["ctg13_249"], "protein_end": ["405"], "protein_start": ["79"], "score": ["154.7"], "tool": ["antismash"], "translation": ["ASERALEQAGLLGDAVLTSGETGIAYGSSTGSTGPVSEFATMLTEKHTNNITGTTYVQMMPHTTAVNTGLFFGLRGRVIPTSSACTSGSQAIGYAWEAIRHGYQTVMVAGGAEELCPSEAAVFDTLFATSQRNDQPQSTPSPFDASRDGLVIGEGAGTLVLEELEHAQARGATIYAEIVGFYTNCDAAHITQPQRETMQICIERALRTARLDASDIGYISAHGTATDRGDVAESHATAAVFGNGTPISSLKSYFGHTLGACGALEAWMGIEMMREGWFAPTLNLTQPAQDCAELDYIVQQPRVLQTDYIQSNNFAFGGINTSLIFR"]}}, {"location": "[276487:276634](+)", "type": "CDS", "id": "<unknown id>", "qualifiers": {"locus_tag": ["ctg13_250"], "transl_table": ["11"], "translation": ["MLMAQLIFQGCVISDKMKSIYLVNQFRLCAILHCLHVPPFLPGRELFF"]}}, {"location": "[276968:278444](+)", "type": "CDS", "id": "<unknown id>", "qualifiers": {"locus_tag": ["ctg13_251"], "transl_table": ["11"], "translation": ["MTEKHQSPDAGSSAATARPRLAQAVIPLAEQHPEHSGIFPLTEGLDAFAARYLLISMAERSLDIQYYIWQNDMSGRLLFSAVLAAARRGVKVRLLLDDNNTRGLDETLSELNRHPNIDVRLFNPFSFRTLRAIGYITDFARLNRRMHNKSFTVDNTATIVGGRNIGDEYFAAGDEPLFTDLDVLAVGPVVGEVAKDFARYWQSRAVAPLNIVVDEDAGELSAVTLPQAWRETSQVQRYLQRVDESPFVSQLEGRSLPFIWANTRLLSDDPRKGLGRARTSTLLPQRMLSAIGKPQRQFDIISAYFVPTRAGVAQLLSLVRNGVKIAVLTNSLAANDVSVVHAGYAKWRKKLLRHGVTLYELKPHDGMVHSPHDRGLTGNSGASLHAKTFSVDNQQLFIGSFNFDPRSAMLNTEMGLVIESKSLATQIHQRFMAHMPDKAWTLRLDSWGRINWVEYPGDPEKEVVHKHEPRTRLMQRLLVRLVSRLPIEWLL"]}}, {"location": "[278479:279604](-)", "type": "CDS", "id": "<unknown id>", "qualifiers": {"locus_tag": ["ctg13_252"], "transl_table": ["11"], "translation": ["MTKKTQQREYFLDSIRAWLMLLGVPFHVSLIYSTQSWSVNSSSPSEWLTLLNDFIHAFRMQVFFVISGYFSYMLFLRYNPWHWLKVRTERVGIPMLAAIPLITLPQFFMLKEWTSKIGDWSSMTFYQQYNALVWDLISHLWFLLVLMLLTVASFWLFALLRDSKREKSEYSELGWGRLTLWILLCSLSWCIFRRTLFIFAPQILGDALFNMAVMQTLLYLPFFVLGAMAWKYPAIKALFVRPIPWTFVGSALAFVVYVANQTWSHGEGWLYEIDAVTSMLMGLWMINVVFAFGHRLLNSHSPRVKYLVNASLFIYLVHHPLTILYGILFVNEIGNNTVGFFAGLVFVFGISFVLYEIHLRVPLLRFLFSGKAQR"]}}, {"location": "[279854:281408](+)", "type": "CDS", "id": "<unknown id>", "qualifiers": {"locus_tag": ["ctg13_253"], "transl_table": ["11"], "translation": ["MNNKPQLMKLRWVGAAVLFSMYANSSWAFSIDDVAKQAKDLAGKSFEAPKSNLPSQLREMKYANYQQIQFNHDKAYWSKLKTPFKLEFYHQGMYFDTPVRLNEVTANSVREIKYSPEYFNFGNVPHDADTLKNLGFAGFKVLYPLNSKDKKDEISSFLGASYFRVIGAGQVYGLSARGLAIDTALPSGEEFPRFKQFWIERPKPQDKHLVIYALLDSPRATGAYRFLITPGKDSTVDVQSKVYLRDKIGKLGVAPLTSMYLFGANQPSSQVNYRPALHDSNGLSIHAGNGEWIWRPLNNPKHLAVSTFTVENPRGFGLLQRGREFDKFQDLDDRYDLRPSGWIEPQGDWGKGRVELVEIPTADETNDNIVAFWTPESLPEAGKEMKFAYRLHFTRDESQLHSPETAYVKSTLRSTGDVKQSNLVRQPDGTVAFIVDFVGPEMSKLAENTPVTPQVSIGNNGELVENSVRYNPVTKGWRLMLRIRVKDTKQPTEMRAALVNGDKTLTETWSNQLPANE"]}}, {"location": "[281400:283959](+)", "type": "CDS", "id": "<unknown id>", "qualifiers": {"gene_functions": ["biosynthetic-additional (rule-based-clusters) Glycos_transf_2"], "gene_kind": ["biosynthetic-additional"], "locus_tag": ["ctg13_254"], "sec_met_domain": ["Glycos_transf_2 (E-value: 1.3e-18, bitscore: 62.2, seeds: 256, tool: rule-based-clusters)"], "transl_table": ["11"], "translation": ["MNKSTVIPAEYIDALPLSPERKGALRDVSPENTDDTFSQLHHQLAEGGAVEPRPDDAPQASVKARIEMSWPESVDEGRQFDKDALDRTTLKAMPRHTRSSMYPEEWRTNPVARAWDAVRGRKSTPRYASKEEQKAEDKWRHVGSIRRYILLFLTVFQTVVATWYMKTILPYQGWALIDPMEMIDQNWQQSVLQILPYVLQTGILFLFAVLFCWVSAGFWTALMGFLQLLIGKDKYSISYLTSGDEPINPEHRTALIMPICNEDVERVFAGLRATWESVVRTGEQANYDVYILSDSYNPDIAMAEQKAWMELVRDVGGEGRIFYRRRRRRVKRKSGNIDDFCRRWGSQYSYMVVLDADSVMSGGCLNGLVRMMEANPNAGIIQSSPKASGMDTLYARCQQFATRVYGPLFTAGLHFWQLGESHYWGHNAIIRVQPFIEHCALAPLPGEGSFAGSILSHDFVEAALMRRAGWGVWIAYDLPGSYEELPPNLLDELKRDRRWCHGNLMNFRLFLVKGMHPVHRAVFLTGVMSYLSAPLWFMFLALSTALQVVHTLMEPQYFLQPRQLFPVWPQWRPELAIALFSTTLVLLFLPKLLSIILVWCKGAKPYGGALRVLASLFLEMLFSVLLAPVRMLFHTVFVVSAFLGWEVVWNSPQRDDDATPWSEAFKRHGSQMLLGLVWAGGMGWLDLNFLWWLSPIVFSLILSPFVSVWSSRRTLGQASKRGKLFLIPEEYNPPQELLDTDRYVELNRERALENGFMHALFHPSFNALASAMATSRHLQSDILDFARDRRVEQALSGSPANLDRDSRLALISDPVTLSRMHYRLWQNADKYRDWSDYYHNLKLNPLALDNAK"]}}, {"location": "[284127:284361](+)", "type": "CDS", "id": "<unknown id>", "qualifiers": {"locus_tag": ["ctg13_255"], "transl_table": ["11"], "translation": ["MLIRAMAMGLSILVLSGCGSIISRTVPGQGHGNQYYPGVQWDVRDKPWRFIAIIDLPLSLVVDTLLLPVDAQHGPYN"]}}, {"location": "[284374:284773](-)", "type": "CDS", "id": "<unknown id>", "qualifiers": {"locus_tag": ["ctg13_256"], "transl_table": ["11"], "translation": ["MNLYATLEEAIDAAREEYLAANPEQEEDEASVSQFNLQKYVMQDGDIMWQAEFFTNDGDDGECLALCSGEAAQAIFDGEFDEVELRQEWLPENTLHEWDDGEFQLEPPGDTEEGKAAAEEWEDDNSESDNLN"]}}, {"location": "[284962:285883](-)", "type": "CDS", "id": "<unknown id>", "qualifiers": {"locus_tag": ["ctg13_257"], "transl_table": ["11"], "translation": ["MTQLPQFSRALLHPRYWFTWLGIALLYVLVLLPYPVLYYIGCGLGRLSMRFLKRRVDVARRNLELCFPQMPDAEREALVKRNFESLGMGLIETGMAWFWPDWRITKWFKVSGLEHISKAAADQKGVLLIGMHFLTLELGARIFGIHNPGIGVYRPNDNALLDWLQTWGRMRSNKSMLDRKDLKGMIRALKSGDIIWYAPDHDYGPKSSVFVPFFAVDQAASTKGSYLLIRSGNPAVIPFVPRRLPTGKGYEMVILPEEQTIPLDDEAATAARMNHIVEHGVLMAPDQYMWLHRRFKTRPEGQPALY"]}}, {"location": "[286092:287145](+)", "type": "CDS", "id": "<unknown id>", "qualifiers": {"gene_functions": ["biosynthetic-additional (smcogs) SMCOG1163:rhodanese domain-containing protein (Score: 69; E-value: 5.1e-21)"], "gene_kind": ["biosynthetic-additional"], "locus_tag": ["ctg13_258"], "transl_table": ["11"], "translation": ["MPVLHNLVSNEELKARMLAETEPRTTVSFYKYFTIEDPRAFRDALYVALTRLKVFGRVYVAAEGINAQVSVPASLYEEMKTTLYGFHPALDNLRMNIALDDDGKSFWVLRLKVRERIVADGITDESFDASDVGAYLKAAEVNAMLDDPEAVFVDMRNHYEYEVGHFDNALEIPADTFRDQLPMAVDMLEQDKDKKIVMYCTGGIRCEKASAWMRHNGYENVYHIEGGIIEYARRAREQGLPVRFKGKNFVFDERMGERISDDVIAHCHQCGASCDNHVNCLNDGCHLLFIQCPACAVKFNHCCSPLCMEELALTPEEQRARRAGRENGNKIFNKSRGLLSTTMHIPSPKE"]}}, {"location": "[287195:287771](-)", "type": "CDS", "id": "<unknown id>", "qualifiers": {"locus_tag": ["ctg13_259"], "transl_table": ["11"], "translation": ["MLKKTILGLTTAALLITGAAANAAEYKIDKEGQHAFVHFRIKHLGYSWLYGSFKDFDGAFTFDEADPSKDKVNVVINTASVDTNHAERDKHLRSAHFLNTGKFPQATYVSTGVVKEGDGLTVNGNLTLNGVTKPVKLAARMIGEGKDPWGGYRAGFEAAGKIALKDFKVETDLGPASQEVDLIISVEGVRQ"]}}, {"location": "[287791:288346](-)", "type": "CDS", "id": "<unknown id>", "qualifiers": {"locus_tag": ["ctg13_260"], "transl_table": ["11"], "translation": ["MRWKNSVLRYGALSIGMHWLVAAAVYGMFALGLWMVTQGYYDEWYHKAPELHKSIGMVLFAVMLVRVVWRFISPPPKPLKSYSPLVRHSAVIAHLLLYGLLFAILISGYLISTAEGKPIDVFGILPVPALFSGLGEQADLAGDIHLWLAWSVVILSALHGLAALKHHFIDRDITLKRMLGHRID"]}}, {"location": "[288935:290414](+)", "type": "CDS", "id": "<unknown id>", "qualifiers": {"gene_functions": ["transport (smcogs) SMCOG1074:major facilitator family transporter (Score: 460.8; E-value: 7.1e-140)"], "gene_kind": ["transport"], "locus_tag": ["ctg13_261"], "transl_table": ["11"], "translation": ["MGDKSVGQQPQKKHFWNKNKATSKELHVDDITIVDKSMLKRAVGAAALGNAMEWFDFGVYSYLAVTIGKVFFPGGSPAAQLLATFGAFAAAFLVRPVGGLVFGPLGDRIGRQKVLAITMIMMSIGTFCIGIIPGYHSIGIMAPVLLLLARLLQGFSTGGEYGGAATFIAEYSTDERRGFMGSFLEFGTLGGYLLGAGLVTALTAAMPEQDLLDWGWRIPFFIAAPLGLFGLYIRLKLEETPAFQKHMEKQDALEHSKPRLGLWQMLSKYRAAMLKCIGLVLLFNVSNYMLTSYMPSYLTGILGLSELSSLLLILVVMFVMMPLTLFWGHWNDRLGRRPVIWAGAIGLIVLAVPSMMLIGTGNMLLVFTGLIILGVIHTCFSGSMPATLPALFSTDIRYSALAIGFNLSVSLFGGTTPLITTWLVEKTGNLLMPAYYLMGAGVIGVITVFTLRETARKPLRGSAPSVGSRAEAHRLVNKLRLRRKKAAAEAGE"]}}, {"location": "[290469:291594](-)", "type": "CDS", "id": "<unknown id>", "qualifiers": {"gene_functions": ["biosynthetic-additional (smcogs) SMCOG1103:FAD dependent oxidoreductase (Score: 156.7; E-value: 1.7e-47)"], "gene_kind": ["biosynthetic-additional"], "locus_tag": ["ctg13_262"], "transl_table": ["11"], "translation": ["MVYDLIVVGSGSVGAAAGWYATQAGLKVLMIDAHHPPHREGSHHGESRLIRHAYGEGARYVPMVLRAQQLWDQLEQDSGERVMQRCGVLNLAPRHAEFIQNVINSAEQYCLKTEILSEADVRQRWPQIALPEGYIGVFEPASGYLKAEVAVKSWIRLAQEAGCAQLFNCPVNRIDTQNGLQTVTTADGVYQARKLLLTAGTWVKTLCPELPITPVRKVFAWHQADGRYSENNKFPAFTVEMPDGNHFYGFPADNNALKMGKHEGGQPIASAAERKPFGALAADGSELFSFMRQFLPGVGVCLRGEACTYDNSPDGDFIIDTLPNEPDRMVIGGLSGHGFKFASVLGEIAAQFARGERSEFDLSPFSLSRFAATA"]}}, {"location": "[291700:291955](-)", "type": "CDS", "id": "<unknown id>", "qualifiers": {"locus_tag": ["ctg13_263"], "transl_table": ["11"], "translation": ["MDSNKDVIQTHPLIGWDISTVDSYDAMMIRLHSLSSDQQQADEAEVGQTYWLTTDVARQFISILEAGIAKIEATDYQDRDYKKH"]}}, {"location": "[292327:292573](-)", "type": "CDS", "id": "<unknown id>", "qualifiers": {"locus_tag": ["ctg13_264"], "transl_table": ["11"], "translation": ["MRIEVTVAKTTSLPAGAIDALTQELSKRIDKHFPDGSNTISVRYASANSLTVMGGGKEAKDQITDILQETWESADDWFITD"]}}, {"location": "[292648:293701](-)", "type": "CDS", "id": "<unknown id>", "qualifiers": {"locus_tag": ["ctg13_265"], "transl_table": ["11"], "translation": ["MTVQPQQLTIRRPDDWHIHLRDGEMLEAVVPFTSEICGRAIVMPNLVPPVTSVAAARAYRERIVAAVPAAHAFTPLMTCYLTDGLDADEIETGFAEGVFTAAKLYPAHATTNSAHGVTSIDSIATVLERMQKIGMPLLIHGEVTDAQIDIFDREARFIETVLHPLRQRFPELKVVCEHITTKEAAAYVLEGNQYLAATITPQHLMFNRNHMLVGGIRPHLYCLPVLKRNIHQQALRDAVASGHSRFFLGTDTAPHTRDRKENSCGCAGVFNAPSMLSAYATVFEEIGALAHFEAFCSENGPRFYGLPLNEGKVTLVRQPWTVAESVAVGDDGYQVVPFLAGETLNWQIVP"]}}, {"location": "[293833:294397](-)", "type": "CDS", "id": "<unknown id>", "qualifiers": {"locus_tag": ["ctg13_266"], "transl_table": ["11"], "translation": ["MKKSFYALSALLLALLVSGCNQIAQYSISEQEVNQALEKHNRYEKNIGVAGLVDAHITLTDLHSQIGRQEPNRVTLTGKANVNISSLFGPQQAEMTLTMKAEPMFNQQEGAIYLKDMELTDIQVQPEKMQGVLKTLTPYLNESLKSYFNQKPAYVLSTDRSKAESLAKRFAKGLEVKPGELIIPFTD"]}}, {"location": "[294538:295186](-)", "type": "CDS", "id": "<unknown id>", "qualifiers": {"gene_functions": ["biosynthetic-additional (rule-based-clusters) GST_N_3"], "gene_kind": ["biosynthetic-additional"], "locus_tag": ["ctg13_267"], "sec_met_domain": ["GST_N_3 (E-value: 6.2e-13, bitscore: 43.8, seeds: 52, tool: rule-based-clusters)"], "transl_table": ["11"], "translation": ["LKLYIYDHCPFCVKARMIFGLKNIPVELVVMMNDDEATPQRMIGQKMAPILMKEDGSCMAESLDIVNYVDASDRQPLLTGSTNAAIADWLRHIGSYVNKLLIPRVTDAPFAEFATPEARHYFKDKKQGVYGDFVELREHTPGLIKNVNDDLRKLDKLIVQPNAVNGELSLDDIHLFPLLRSLSLVAGIEYPTRVADYRDNMAKQTQINLLSSVAS"]}}, {"location": "[295445:296039](+)", "type": "CDS", "id": "<unknown id>", "qualifiers": {"gene_functions": ["biosynthetic-additional (smcogs) SMCOG1111:GCN5-related N-acetyltransferase (Score: 88.9; E-value: 6e-27)"], "gene_kind": ["biosynthetic-additional"], "locus_tag": ["ctg13_268"], "transl_table": ["11"], "translation": ["MFGYRTHAPKVQLTTDRLVVRLINERDDWRLADYYAENRAFLKPWEPVRDDSHCYPSGWQARLGLIGEMHKQGSAFYFAVLDPQENEVRGVANFSNVLRGSFHACYLGYSLGEKWQGQGMMFEALQSTIRYMQRQQRMHRIMANYMPHNQRSGALLARLGFEKEGYAKNYLLIDGCWQDHVLTALTCNEWTPERRGV"]}}, {"location": "[296046:296700](+)", "type": "CDS", "id": "<unknown id>", "qualifiers": {"locus_tag": ["ctg13_269"], "transl_table": ["11"], "translation": ["MNKILFNAVEARVVGCLLEKQVTTPDQYPMSLNGVVTACNQKSNREPVMSLSDSEVQNTLDMLVKKHQLTALNTGSRVVKYEQRFCNSTFGQLQFSAAEVAIITNLLLRGAQTPGELRIRSARMHDFADVAEVEQTLERLVQHQHGQLVVRLAREPGKRESRYMHLLSGEVNESPEASSPDADNHSGGLALRVTQLEQQVATLQRQIAQLLADGEAK"]}}, {"location": "[296696:297620](+)", "type": "CDS", "id": "<unknown id>", "qualifiers": {"locus_tag": ["ctg13_270"], "transl_table": ["11"], "translation": ["MSALRIGIMGLGQIAQKAWLPVLTHTDGWQIAGAFSPNQEKARPVCASYRIPLLTSPEQLAEASDAVFVHTSTASHYDVVDFLLRAGVDVCVDKPLAATLNEAERLVELADRRGRKLMVAFNRRFAPRYLQLKSALSQPASLRMDKHRSDSVGPHDLRFTLLDDYLHVVDSALWLSGGEGKLQSGTLQTNHSGQMLYAEHHFAVGDIQVTTSMHRRAGSQRETVTAVDDGAVYQVIDMRDWQCESAGRVSNEPVPGWQSTLEQRGFVGAAHHFIRCVENQTMPQTSGEQALMAQRLVEKLWRDAEAE"]}}, {"location": "[297848:299384](+)", "type": "CDS", "id": "<unknown id>", "qualifiers": {"locus_tag": ["ctg13_271"], "transl_table": ["11"], "translation": ["MNLLKSLAAVSSMTLFSRVLGFARDAIVARVFGAGMATDAFFVAFKLPNLLRRIFAEGAFSQAFVPILAEYKSKQGEEATKVFVAYVSGLLTLILAIVTVLGMFAAPWVIMVTAPGFTDTADKFALTSSLLRVTFPYILLISLASLAGAILNTWNRFSVPAFAPTLLNVSMIGFALFAAPHFHPPVMALAWAVVAGGVLQLGYQLPHLKKIGLLVLPRLNLRDAGVWRVMRQMGPAILGVSVSQISLIINTIFASFLVSGSVSWMYYADRLMEFPSGVLGVALGTILLPSLAKSFASGDQAEYSRLMDWGLRLCFLLALPSAVALGILAKPLTVALFQYGKFSAFDAAMTQRALVAYSVGLMGLIVVKVLAPGFYSRQDIKTPVKIAMFTLLATQVMNLAFIGPLKHAGLSLSIGLAACLNAALLYWQLRKQDIFQPQPGWMSFLLRLLFAVLAMAAALVGTLYLMPEWANGNMLSRLLRLAAVCAVGGGVYFAVLGATGFRPRDFARRTQ"]}}, {"location": "[299445:299877](-)", "type": "CDS", "id": "<unknown id>", "qualifiers": {"locus_tag": ["ctg13_272"], "transl_table": ["11"], "translation": ["MDKLQNTLDKMLEVLSSLAEVMDAEQVQLSAGQVNSSLLQRITEDKSSLLATLSFVEQMRRDAENAARLHEPYSHHPELAQRWATIQARTLKLRDTNTHNGMLLNHQIKHNEQALQVLKPYHSQKFYGPDGQAVSPGRIGRKA"]}}, {"location": "[299881:300181](-)", "type": "CDS", "id": "<unknown id>", "qualifiers": {"locus_tag": ["ctg13_273"], "transl_table": ["11"], "translation": ["MSIDRTQPLKPASSVQQRETNDVTPPKLRAAENKSSVTSGTQVLLSGTQSQLTKASSQDINTARVEELKTAIRNGELKMDSGKIADALIQQAKDSLQGH"]}}, {"location": "[300288:300957](-)", "type": "CDS", "id": "<unknown id>", "qualifiers": {"locus_tag": ["ctg13_274"], "transl_table": ["11"], "translation": ["MPRSMLLLAALLSLLCAPASAADLTAQLTQFFKIRYEQNGASADKLKVLVKTAQNMWPDCDAPQFSLPGNSRMWGNISVAADCDRNRRYIQVQVQVTGNYLVATRPLSQGEVINASDVRIEQGRLDTLPARTLMHAEEATGAVTLRAITPGQPVTMMMMRQPWRVRAGQTVTVHASGDGFSISSEGKAMNNAAALQSVRVRMNSGQIVMGKIGSDGNILISL"]}}, {"location": "[301111:301525](+)", "type": "CDS", "id": "<unknown id>", "qualifiers": {"locus_tag": ["ctg13_275"], "transl_table": ["11"], "translation": ["MLDKLDAALRFNTEALNLRAQRQEILASNIANADTPGYQARDIDFASQLSNAMQNGRAQGTGMSLAVTSARHIPAETLQSPSVDLMYRIPAQPALDGNTVDMDRERTEFADNSLKYQTDLTLISSQIKGMMSVLQGQ"]}}, {"location": "[301528:301933](+)", "type": "CDS", "id": "<unknown id>", "qualifiers": {"locus_tag": ["ctg13_276"], "transl_table": ["11"], "translation": ["MALLNIFDIAGSAMAAQSQRLNVSASNMANADSATGPDGQPYVAKQVVFQTNAAPGSSTGGVKVSEVIDDPAPARLVYEPGNPMADAKGYVKMPNVDVVAETVNTLSASRSYQANVEVLNTVKQMMMKTLTMGQ"]}}, {"location": "[301944:302616](+)", "type": "CDS", "id": "<unknown id>", "qualifiers": {"locus_tag": ["ctg13_277"], "transl_table": ["11"], "translation": ["MSIAVGVNETQATTTLKSSTSSSDTSAADLQGNFLTLLVTQLKNQDPTNPMDNSQLTTQLAQINTLSGVEKLNTTLGSISGQITSGQSLQASTLIGHGVMVNGSQILAGSSTTTPFGVELAQASTSTTATITDASGKVVQTIDLGAQTAGVHTFQWDGKASDGTTAADGKYSVAISASNASGQLVAQPLNYALVGGVSTNSSGAVLDLGTLGTTTLEKVRQII"]}}, {"location": "[302646:303855](+)", "type": "CDS", "id": "<unknown id>", "qualifiers": {"locus_tag": ["ctg13_278"], "transl_table": ["11"], "translation": ["MGFSQAVSGLNAASSNLDVIGNNISNSATAGFKSSTVAFADMFAGSKVGLGTKVASVVQDFGDGTTTTTSRGLDVAISSAGFFRMADANGGVFYSRNGQLTLDAERNIVNMQGLKLTGYPATGTPPTVQAGANPVALSVPSTAMSARATTTAAMTANLNSTDAAKNYANLNINDSTTYNAKSAMTTFDSLGNAHTINLYFVKTADNNWTVHPVDASTGTAGTDTKLEFDANGQLTNPANGQVSYSMGALNGSTAQPGMTISLTGSLQQNNGKSTFGNPTQDGYKPGDLTSYQINDDGTLVGSYSNEQTQVLGQIVLSNFANPEGLKSEGDNVWSATASSGQALTGTAGTGNLGTLTAGALESSNVDLSKELVNMIVAQRNYQSNAQTIKTQDQILNTLVNLR"]}}, {"location": "[303876:304632](+)", "type": "CDS", "id": "<unknown id>", "qualifiers": {"locus_tag": ["ctg13_279"], "transl_table": ["11"], "translation": ["MDHAIYTAMGAASQTLDQQAVTASNLANASTPGFRAQLNAARAVPVEGLSLPTRTLVTASTPGADMTQGALDYTERPLDVAMQGDGWLAVQTADGSEAYTRNGNMEISPTGQLTVQGHAVMGDGGPIAIPQGSEITIAADGSITALNAGDAPNATVQLGKLKLVQASGNELTRGDDGMFRVSASAQAQRGATLQADPTMKVMPGVLEGSNVKSTQTMVDMIANARRFEMQMKVISSVDENEQKANQLLSMG"]}}, {"location": "[304647:305430](+)", "type": "CDS", "id": "<unknown id>", "qualifiers": {"locus_tag": ["ctg13_280"], "transl_table": ["11"], "translation": ["MIRSLWIAKTGLDAQQTNMDVIANNLANVSTNGFKRQRAVFEDLMYQTLRQPGAQSSEQTTLPSGLQIGTGTRPVATERLHNQGNLSQTDSSKDVAINGQGFFSVQMPDGTTAYTRDGSFQTDQNGQLVTNAGFPVQPAIVIPPNSLSMTISRDGVVSVTQQGQANPVQVGQLTLSTFINDAGLSSMGENLYQETQASGAPNESNPGNNGAGTLYQGYVETSNVNVAEELVSMIQTQRAYEINSKAISTSDQMLAKLTQL"]}}, {"location": "[305520:306222](+)", "type": "CDS", "id": "<unknown id>", "qualifiers": {"locus_tag": ["ctg13_281"], "transl_table": ["11"], "translation": ["MAQQISLPGRWLVATLLLTLNGCALVPRKPLVEGSTTAQPLPASPALVNGSIFQGVMPMNYGYQPLFEDRRPRNIGDTLTITLQENVSASKSSSANAGRDGSAEFGLTATPRALVGLLGGDKAALGGSGKNDFTGKGGATANNTFTGTITVTVNQVLPNGNLSVIGEKQIEINQGTEFIRFSGVVNPRTISASNSVVSTQVADARIEYVGNGYINEAQNMGWLQRFFLNISPM"]}}, {"location": "[306231:307338](+)", "type": "CDS", "id": "<unknown id>", "qualifiers": {"locus_tag": ["ctg13_282"], "transl_table": ["11"], "translation": ["MRNVLIRSVLLLSMAISALAQADRIRDLTTVGGVRDNSLIGYGLVVGLDGTGDQTTQTPFTTQSLSNMLSQLGITVPAGTNMQLKNVAAVMVTAKLPAFGRQGQVVDVVVSSLGNAKSLRGGTLLMTPLKGVDNQVYALAQGNILIGGASVAAGGSSAQVNQVNGGRITGGATIERELPNNFGSSNLVNLFLNQEDFGMAQRISDAINSRGGYGMAQAIDGRTVQIRSSANSTSQVRLLADIQNIDVSVPIQDAKVIINSRTGSVVMNREVMLTQCAIAQGSLSVTVNQTQNVNQPNTPFGGGQTVVTPQTQIDMRQSGGALQTVNASANLNSVVRAMNALGAKPIDLMSILQAMQSAGCLHAKLEII"]}}, {"location": "[307337:308279](+)", "type": "CDS", "id": "<unknown id>", "qualifiers": {"locus_tag": ["ctg13_283"], "transl_table": ["11"], "translation": ["MGDNSQSLTSAAYDSRSLNNLKRLAASDPKTHAREVAKQVEGMFVQLMMKSMRQALPQDGLMSSEQTRLYTSMYDQQIGQQIGSKGLGLADMIVKQMASQKAPDEKAGTVPMPLDKGFINTLPPLAMEQIVRKAVPRFSGSDTPLSGDNGDFIARLMQPARAASEQSGIPHHLILAQAALESGWGQRQILTRDGKPSYNLFGIKATGSWQGKTTEVMTTEYENGMAKKVKQTFRVYDSYFAALNDYVKLLSSNPRYAAVTSASSPEQGAKALQAAGYATDPNYAQKLVGMIQQFKNMGEKVVKAYSQDLGDLF"]}}, {"location": "[308411:310067](+)", "type": "CDS", "id": "<unknown id>", "qualifiers": {"locus_tag": ["ctg13_284"], "transl_table": ["11"], "translation": ["MANLINTAMTGLSAASAALNTTSNNITNYAVTGYSRQTTVLAQNSSTLSGSNYYGNGASVSSVYREYDQFISKQLLAASTQSSAISTQAGQMSNIDDMLSGTTNTLSTNIQDFFKSLQTLSSNASDSSSRQAVLGKAEGLVNQLKVTDTYLTNLDNSLNVSVKSTVDQVNNYAKQIANVNQQITKLKGAGAGNEPNDLLDQRDQLVSQLNKLVGVNVSQQDGGSFNISIGNGISLVQGDSYSQLAAVPSSADPGRTTIASVDSVTGAKTELPESLVTTGSLGGLLAFRKDLDGVRNQVGQLALALGSSFNTQHKAGLDSDGDKGEAFFNLGSPVAMSNGNNKGNASLTAAYDADIIDNVKASNYKMTWDGGSWNVVRLSDNAQVKDVDTSTAGTVKFDGLTIAVGASGTLQNNDSYTIKPVTNVISGMSVNITDEAKLATAGSTGGASNNENVKSLLALQTKSLINGTSTLTQAYAGLVADVGNKTSTLETTSTTQTAVVTQLTKQQQSVSGVNLDEEYSNLARYQQYYMANAKVLQTATTIFQSLLTAVG"]}}, {"location": "[310088:311054](+)", "type": "CDS", "id": "<unknown id>", "qualifiers": {"locus_tag": ["ctg13_285"], "transl_table": ["11"], "translation": ["MRLSTGMIYDQQMQGIQSANSSWLKAGNEMTTGNRVNKPSDDPVAAAQAVVVSQAQAETSQYDTARIFATQSQSTEETTLKQVADVIISAQTTIVAAANGTLSDADRSSYATQLEGVRAQLLNLANSTDGNGRYTFAGYQSDKAPFTTDASGNTTYTGGTVPITQKVDSSRTLVTNHTGKQVFDNLTSSATKEPVGKDGESNIFSVLDTAIKSLKEPLSGADQSKIDLESANIAKTNRGLSNALNNVSSVRSEIGTNLQELSNLDSKSGDTTLNLKTQMNSLIGVDTAEAISSYTMQQAALKASYTVFQQMSKLSLFSLNS"]}}, {"location": "[311307:314727](-)", "type": "CDS", "id": "<unknown id>", "qualifiers": {"locus_tag": ["ctg13_286"], "transl_table": ["11"], "translation": ["MKRMLINATQQEELRVALVDGQRLYDLDIESPGHEQKKANIYKGKITRIEPSLEAAFVDYGAERHGFLPLKEISREYFPSNYNAHGRPNIKDVLREGQEVIVQIDKEERGNKGAALTTFISLAGSYLVLMPNNPRAGGISRRIEGDDRTELKEALSSLELPDGMGLIVRTAGVGKSAEALQWDLGFRIKHWEAIKKAADSRPAPFLIHQESNVIVRAFRDYLRQDIGEILIDNPKVLELARQHIAALGRPDFSSKIKLYTGEIPLFSHYQIESQIESAFQREVRLPSGGSIVIDTTEALTAIDINSARATRGGDIEETAFNTNLEAADEIARQLRLRDLGGLIVIDFIDMTPVRHQRAVENRLREAVRQDRARIQISHISRFGLLEMSRQRLSPSLGESSHHVCPRCSGTGTIRDNESLSLSILRLIEEEALKENTKEVHAIVPVQVASYLLNEKRDAVSAIEKRQGGVRAIIVPNDNMQTPHYSVLRVRSGEETQTLSYHLPKLHEAEMALPSEEEHAERKRPEQPALAAFVMPDAPPAPQEAAPESVAPKAAVKPQTPAAPAQPGLISRILSGLKQFFTAPEKSAEQPQQPVVEEKTATASAPRGDRRNNRRQNNRRDRNGERNERNADRSERNDRTERNDRNTDRNERNADRNTDRNERNADRNERAPRERNNEAREGRDDNRRNNNRRNGQQTDARSERMVPDEFERSETAQPRQPRQPRQERQRRRPGQNQEEKSAQLQEQKVTEPVTGSVQTAEEQEEMQQVTPRRQQRQLNQKVRIETAEQTAARSFEPQESAPVAAPVATQPVVETDEQDERDSNNMPRRSRRSPRHLRVSGQRRRRYRDERYPTQSPMPLAHAAASPESASGKVWISYPVSQVSDHETHEDPPHSVVPAYGHTDVATSETAEPAAAVTRVAESAVAPSVATDVDAAPAVQATPAVEQPEAVQIADPLPEHQPEITPVDAEETAAIDAPVDQQPAVISTADEAVAAETAAEAISAQEVQPVIDEAKVDEAKVDEAPLATEPRTEVDQPAEFVSSEPEVSAERSSAAAVETLTPAAVPARDEPVAVVANPEEQAGRYKHHATAPMTKAPAPAYQPEPSRPSDWVRPDFNFEGKGSAGGHAATHQATAPATRP"]}}, {"location": "[315349:316312](+)", "type": "CDS", "id": "<unknown id>", "qualifiers": {"locus_tag": ["ctg13_287"], "transl_table": ["11"], "translation": ["MKTNTPAVHFIAISADEAGQRIDNFLRTQLKGVPKSMIYRILRKGEVRVNKKRIKPEYKLEAGDEVRIPPVRVAEREEESISPKLAKVAALEAAIIYEDDYILVMNKPSGTAVHGGSGLSFGVIEGLRALRPDARFLELVHRLDRDTSGILLVAKKRSALRSLHEQLREKGMQKDYLALVRGQWPSHVKAVRAPLMKNILQSGERVVKVSSEGKPSETLFKVEERYAIATLVKASPVTGRTHQIRVHTLHAGHPIAFDDRYGEAEFDQQLSGTGLKRLFLHAAALRFTHPNTAEVMRVEAPLDEQLKRCLAVLRKTAITG"]}}, {"location": "[316346:316931](-)", "type": "CDS", "id": "<unknown id>", "qualifiers": {"locus_tag": ["ctg13_288"], "transl_table": ["11"], "translation": ["MRQLVLASTSSYRKTLLSKLQLPFISAAPETDETPREGEPATELVMRLATAKAQALATYYPDHLIIGADQVCVLDGRICGKPHSAANARAQLRAASGHSVVFYTGLALLDSRDASLQVLCEPFSVDFRTLSEEEITQYVLKEQPLNCAGSFKSEGLGITLFDRLSGRDPNTLVGLPLIALAEMLRNAGANPLAV"]}}, {"location": "[317073:317595](+)", "type": "CDS", "id": "<unknown id>", "qualifiers": {"locus_tag": ["ctg13_289"], "transl_table": ["11"], "translation": ["MQKVKLPLTLDTVRTAQKRLDYQGVYTPEQVERITESVVSVDSDVECIMSFAIDEQRLAVLKGTAEVSLTLCCQRCNKNFPQHVHVSYCFSPVVTDEQAEALPEAYEPIGVNEFGETDLLAMVEDEIILALPVVPVHDSEHCEVSEADMVFGKLPAEAEKPNPFAVLASLKHK"]}}, {"location": "[317609:317780](+)", "type": "CDS", "id": "<unknown id>", "qualifiers": {"locus_tag": ["ctg13_290"], "transl_table": ["11"], "translation": ["MAVQQNKPTRSKRGMRRSHDSLTTAALSVDKVSGETHLRHHITADGYYRGRKVIVK"]}}, {"location": "[317802:318837](+)", "type": "CDS", "id": "<unknown id>", "qualifiers": {"locus_tag": ["ctg13_291"], "transl_table": ["11"], "translation": ["LTRLTLAIDVMGGDFGPCVTVPASLQALESNPHLHLLLVGDPDIITSSLATADSVLRARLQIIAAESVIASDARPSQAIRTSRGTSMRIALEQVKEGRAQACISAGNTGALMGLAKLLLKPLDGIDRPALMTVLPHQQHGKTVVLDLGANVDSDSAMLVQFAVMGAVVAEEVLAISQPRVALINIGQEESKGLTSIRDAAAILRASPEINFIGYLEGNDLLTGKTDVLVYDGFVGNVTLKTMEGVVRMFLSLLKSQGEGKKRAWWLRLLGRLLQKRLAKKFGHLNPDQYNGACLLGLRGTVIKSHGAANQRAFTVAIQQAEQAVQRQIPERIAARLQAVLPKSD"]}}, {"location": "[318843:319797](+)", "type": "CDS", "id": "<unknown id>", "qualifiers": {"locus_tag": ["ctg13_292"], "transl_table": ["11"], "translation": ["MYTKIIGTGSYLPEQVRTNADLEKMVDTSDEWIVTRTGIRERRIAGPDETVATMGFQAASRALEMSGIDKNDIGLIIVATTSSSHAFPSSACMIQQMLEIDDAASFDLAAACAGFTYALSVADQYIKNGAVKNALVIGADVLARMLDPNDRGTIILFGDGAGAVVLGASEEQGIISTHLHADGRYGQLLTLPNQDRVNQENPSYVTMAGNEVFKVAVTELAHIVEETLQANNLDRAAIDWLVPHQANLRIINATARKLGMDMNKVVVTLDRHGNTSAASVPSALDEAVRDGRIQRGQLVLLEAFGGGFTWGSALVRF"]}}, {"location": "[319830:320760](+)", "type": "CDS", "id": "<unknown id>", "qualifiers": {"locus_tag": ["ctg13_293"], "transl_table": ["11"], "translation": ["MTQFAMVFPGQGSQTLGMLADLAAANPLVEKTFREASDVLGYDLWQLVQQGPAEELNKTWQTQPALLAASVAIFRVWQEKGGKAPSMLAGHSLGEYSALVCAGVIAFADAIKLVELRGKLMQEAVPEGTGAMQAIIGLDDISIAKACEESAQGQVVSPVNFNSPGQVVIAGNKEAVERAGAACKAAGAKRALPLPVSVPSHCALMKPAADKLAIALEQLTFNTPILPVVNNVDVKIESTPEAIRSALVRQLYSPVRWTESVEFIAQQGVTSLLEAGPGKVLTGLTKRIVDTLTAAAVNDQASLSAALEQ"]}}, {"location": "[320774:321509](+)", "type": "CDS", "id": "<unknown id>", "qualifiers": {"locus_tag": ["ctg13_294"], "transl_table": ["11"], "translation": ["MSFEGKIALVTGASRGIGRAIAETLVARGAKVVGTATSQSGADAISSYLGDSGKGLLLNVTDAASIADVLENIRSGFGEVDILVNNAGITRDNLLMRMKDDEWQDILDTNLTSVFRLSKAVMRAMMKKRAGRIITIGSVVGTMGNAGQANYAAAKAGLIGFSKSLAREIASRGITVNVVAPGFIETDMTRALSEDQRAGILAEVPAGRLGGAQEIANAVAFLASDEAAYITGETLHVNGGMYMV"]}}, {"location": "[321663:321900](+)", "type": "CDS", "id": "<unknown id>", "qualifiers": {"locus_tag": ["ctg13_295"], "transl_table": ["11"], "translation": ["MSTIEERVKKIIGEQLGVKQEEVVNTASFVEDLGADSLDTVELVMALEEEFDTEIPDEEAEKITTVQAAIDYINGHQA"]}}, {"location": "[321988:323230](+)", "type": "CDS", "id": "<unknown id>", "qualifiers": {"locus_tag": ["ctg13_296"], "transl_table": ["11"], "translation": ["VSKRRVVVTGLGMLSPVGNTVESTWNALVAGQSGISPIDHFDTSAYATRFAGLVKGFNCDDFISRKDQRKMDAFIQYGVVAGIQAMQDSGLEITEENACRIGAAIGSGIGGLGLIEENHTSLINGGPRKISPFFVPSTIVNMIAGHLTIMFGMKGPSISIATACTSGVHNIGHAARIIAYNDADVMLAGGAEKGSTPLGVGGFGAARALSTRNDNPQAASRPWDKDRDGFVLGDGAGVVVLEEYEHAKKRGAKIYAEVVGFGMSSDAYHMTSPPENGAGAALAVVNALKDAQLSAEKIGYINAHGTSTPAGDKAEAQAVKSVFGAGARSIMVSSTKSMTGHLLGAAGAVESIFSILALRDQVVPPTINLDNPDEGCDLDFVPHTARQTKGLEYVLCNSFGFGGTNGSLIFRKI"]}}, {"location": "[323391:324204](+)", "type": "CDS", "id": "<unknown id>", "qualifiers": {"locus_tag": ["ctg13_297"], "transl_table": ["11"], "translation": ["MIWVNGEARDTVEARDRAVQFGDGCFTTARVQQGGVQRLAAHLQRLQLGCERLLINGIDWLALEAEMIQAAFNCNEGVLKVILTRGGGGRGYSAQGCQNPTRILSLSAYPARYHQLRQRGARLALSSLRLGKNPRLAGIKHLNRLEQVLIRTELEQTSADEALVLDSDGMLVECCAANLFWRVGKQVFTPDLSASGVNGIQRQQVMQLAAQLGYTLSEVRAGIDVLATAEEVLITNALMPVLPVYQVEQWHFASRQLFELLNPIVNDVEN"]}}, {"location": "[324203:325229](+)", "type": "CDS", "id": "<unknown id>", "qualifiers": {"locus_tag": ["ctg13_298"], "transl_table": ["11"], "translation": ["MTKSKKIALALLAAAVLIVAYGYWQTRQFAASPLTIDRETIFTLPAGAGRVALENELESQHIISSTPWFGMLLKLEPELAKFKAGTYRFTPQMGVREMLALLASGKEAQFPLRFIEGSRMQEWLSQLRSAPYLKHTLADDKLTTVAAALKLSGEQQGVEGWFYPDTYLYTANTTDVALLKRAFTRMEKQVDSEWQGKMENLPYKSKNDMLTMASIVEKETAIGTERGKVASVFINRLRLGMRLQTDPTVIYGMGDSYQGVLTRKNLETPSAFNTYVISGLPPAPIAMPGKASLQAAAHPEQTDFLYFVADGKGGHTFTTNLASHNQAVQVYRLAQREKNEK"]}}, {"location": "[325218:325851](+)", "type": "CDS", "id": "<unknown id>", "qualifiers": {"locus_tag": ["ctg13_299"], "transl_table": ["11"], "translation": ["MKSKFIVIEGLEGAGKTTARDAVVRELQRHGINDIIFTREPGGTPLAEKLRDLIKQGIEGERVTDSAELLMLYAARVQVVENVIKPALARGAWVVGDRHDLSSQAYQGGGRGMDLELMKSLKQAVLGDFAPDLTLYLDVTPQIGLQRARARGELDRIEQESLNFFIRTRERYLALASADSRIKTVDATQSLEQVTAALQQTLNQWLQEQK"]}}, {"location": "[325847:326852](+)", "type": "CDS", "id": "<unknown id>", "qualifiers": {"locus_tag": ["ctg13_300"], "transl_table": ["11"], "translation": ["MNWYPWLNHSYKQIIAQHVAQRGHHALLIKALPGMGDAALIWGIGRWLMCRHPDGLKSCGKCHACKLMQAGTHPDWYRLDAEKGKNALGIDAVRSVTEKLYHHAQQGGAKVVWLPDAQQLTEAAANALLKTLEEPPKNTWFLLSSHEPSRLLPTLRSRCQLWHLPPPDEGQSLQWLQKHCAASLNERSAALRLSAGAPAAALALLEEKNWQQRLQVCDSLPAALSGDVLSLMSVFHHDDVAQRIGWLCSLLVDAVKWQQGGGQFISNIDQQALVIHLASLLPTSALDASLRQWIVCRDRLLTVVAVNRELLLTEQLLSWESIIKPVFSGSALKE"]}}, {"location": "[326857:327649](+)", "type": "CDS", "id": "<unknown id>", "qualifiers": {"locus_tag": ["ctg13_301"], "transl_table": ["11"], "translation": ["MFLVDSHCHLDGLNYETLHQDVSDVLAKAAARDVKFMLAVATTLPGYKAMVELIGDRPNVAYSCGVHPLEQQQEYDFAELRLLAADPRVVAMGETGLDYFYQEETKLRQQASFREHIRVGRDLNKPVIVHTRDAREDTLAILKEEEVEGCGGVLHCFTEDRQTAEKLLDMGFYISFSGIATFRNAEQIREAARYVPLDRMLVETDSPYLAPVPHRGKENQPAYTRDVAEYMAVVKGVTIEEMARATTENFSRLFHVPMSRLAG"]}}, {"location": "[327962:329396](+)", "type": "CDS", "id": "<unknown id>", "qualifiers": {"locus_tag": ["ctg13_302"], "transl_table": ["11"], "translation": ["MFKNAFANLQKVGKSLMLPVSVLPIAGILLGVGSANFTWLPAVVSHVMAEAGGSVFANMPLIFAIGVALGFTNNDGVSALAAVVAYGIMVKTMAVVAPLVLHLSAEEIAAQHLADTGVLGGIIAGSIAAYMFNRFYRIQLPEYLGFFAGKRFVPIISGLAAIFLGVVLSFIWPPVGTAIQTFSQWAAYQNPVVAFGIYGVVERSLVPFGLHHIWNVPFQMQIGEYTNAAGQVFHGDIPRYMAGDPTAGKLSGGFLFKMYGLPAAAIAIWHSAKPENRAKVGGIMISAALTSFLTGITEPIEFSFMFVAPILYAIHAILAGLAFPICILLGMRDGTSFSHGLIDFVVLSGNSSKIWLFPIVGIIYGLVYYTIFRVLIAKLNLKTPGREDSTSDRATGSASEMAASLVTAFGGKDNITNLDACITRLRVSVADVAKVDQAGLKQLGAAGVVVAGSGVQAIFGTKSDNLKTDMDDYMRNH"]}}, {"location": "[329573:329924](+)", "type": "CDS", "id": "<unknown id>", "qualifiers": {"locus_tag": ["ctg13_303"], "transl_table": ["11"], "translation": ["MAEETIFSKIIRREIPADIVYQDELVTAFRDISPQAPTHILLVPNLLIPTANDVVPGHEAALGRMITVAAKIAKDEGIAEDGYRLIMNCNKHGGQEVYHIHLHLVGGRPLGPLLAF"]}}, {"location": "[329950:330334](+)", "type": "CDS", "id": "<unknown id>", "qualifiers": {"locus_tag": ["ctg13_304"], "transl_table": ["11"], "translation": ["MRASLIAIMLPAALSGCSSNPTTINTSQSLVMESAVLSAGITTAAPTINESQGQQRASTVLFNQQDKPVQVSYRFYWYDDKGLEILPFERPNTLIVPAQGKADISSQTGNLTASKVRLYLYLQGVIK"]}}, {"location": "[330330:330921](+)", "type": "CDS", "id": "<unknown id>", "qualifiers": {"locus_tag": ["ctg13_305"], "transl_table": ["11"], "translation": ["MSSTMIKRSGVLMLALILSGCINQQPQKPAPVEPVPPPVVVPEQPKPEPGQNVPPPPKLQTLNWSATVSPLVAQMLKTDGISAGNVLLVDNVKNSTNGSLQSAKATDALQNSLANNGRFTLVTPQQLKDARQTLGLSVDDSLVSRSKAIGLARYVGAQYVLYSNAEGDIKSPSLQMQLMLVQTGEIIWSGSGDVVH"]}}, {"location": "[330904:331747](+)", "type": "CDS", "id": "<unknown id>", "qualifiers": {"locus_tag": ["ctg13_306"], "transl_table": ["11"], "translation": ["VTLCTDPALQRLLKQHFPAASAAASFLPLDGLSGFSLKVSLADTTLLARRLAHGAMMPGVDRQREYRLLRKLSRSGQVPQVLGCSRDWLLLSWQPGVPLMPPQLVENLEPLVGEVVKLHRLPLTGYRLQLLPLLMSYWQRSDARRRNKHWLRALQRCQRLREPHPLRLGVLHMDIHSGNLLADGDRLRLIDWEYAGDGDVALELAAMIAGNGLDSAQQQRLIACYSRLQHIDEERLHQQAARWQPWLELLATSWYELRWQQSGEQYFHTLAAEGWQRVTG"]}}, {"location": "[331769:332798](+)", "type": "CDS", "id": "<unknown id>", "qualifiers": {"locus_tag": ["ctg13_307"], "transl_table": ["11"], "translation": ["MLDVLGCELDAEEREILQHPLTGGLILFSRNYHDPAQLRELVRQIRAASRHRLVVAVDQEGGRVQRFRDGFTRLPAMQAFAALNPSPEAEKLAQQAGWLMASEMIAMDIDISFAPVLDIGHGSAAIGERSFHEDPAIALQMARCFIRGMHEAGMKTTGKHFPGHGAVSADSHKETPRDTRSEAEIRRHDMPIFQQLIAEQALDAIMPAHVIYTEVDPRPASGSSHWLKTVLRQELGFDGVIFSDDLSMEGAAIMGSYAERGQAALDAGCDMILVCNNREGAISVLDNLPGMEAERVARLYHRGNFTRQQLIDSSRWKETSAALEGLQARWQNHKAAAGSGSF"]}}, {"location": "[333166:334471](+)", "type": "CDS", "id": "<unknown id>", "qualifiers": {"locus_tag": ["ctg13_308"], "transl_table": ["11"], "translation": ["LTTPMKKIVIVGGGAGGLELATQLGHKLGRKKKAQITLVDRNHSHLWKPLLHEVATGSLDEGIDGLSYLAHAHKHGFSFQLGTLTQLDRENNRLQLAEIVDAQGETLVPQRELEYDTLVMALGSTSNDFGTPGVKDNCIFLDNPHQARRFHNEILNLFLKFSASEGKQEKVNIAIVGGGATGVELSAELHNAVKQLHSYGYKGLDSQALNVTLVEAGERILPALPPRISGAAHSELTKIGVRVLTQTMVTSAEKKGLHTKSGEFIDADLMVWAAGIKAPDFMKEIGGLETNRINQLVVEPTLQTTRDPNIYAIGDCAACALPSGGFVPPRAQSAHQMASRVLANILAEMKGQVQKPYVYKDHGSLVSLSRFSTVGSLMGNLMRGSMMVEGRIARLVYISLYRMHQIALHGYFKTGLMMLVGSINRVIRPRLKLH"]}}, {"location": "[334758:335298](+)", "type": "CDS", "id": "<unknown id>", "qualifiers": {"locus_tag": ["ctg13_309"], "transl_table": ["11"], "translation": ["VNKSMLAGVGIGVAAALGVAAVASMNVFNSTPQYAQVLSATEIKQTLKNPRQECRNVTLTHRRPVQDENRIAGSVLGAVAGGVLGHQFGGGRGRDVATVAGALAGGYGGNQAQGALQQRDTYTTTEQRCKTVYEKQEKRLGYDVTYKIGDQQGKIRMDNDPGTRIPLDGNGQLILSDKT"]}}, {"location": "[335468:338915](-)", "type": "CDS", "id": "<unknown id>", "qualifiers": {"locus_tag": ["ctg13_310"], "transl_table": ["11"], "translation": ["MPEIYRYDLPSRAGDQRQLGQLTGAACAVECAEIAERHHGPVMLIAQDMQNALRLQDEIKQFTDQPVMALADWETLPFDSFSPHQEIISSRLSTLYQLPTLAAGILILPVNTLMQRVCPHNFLHGHALVMQKGQRLSRDTLRAQLEQAGYRSVDQVMEHGEFATRGALLDLYPMGSERPYRIDFFDDEIDSLRLFDIDSQRTLEEVAAINLLPAHEFPTDKNAIELFRSQWREHFDVRREAEHIYQQVSKGTLPAGIEYWQPLFFEQPLLPLFSYLPANTLLVISGDLEASAERFWQDVNARYENRRVDPMRPLLPPASLWLRSDELFSELKQWPRIRLKTELLPVKSGNTNLDYAALPSLAVQAQAKAPLDALRQFLESFSGPVVFSVESEGRRETLQELLARIKLKPDAIHSLPQAHEPGHYLLIGASEHGFIDGLRNRALICESDLLGERVSRRRQDSRRTINPDVLIRNLAELHPGQPVVHLEHGVGRYIGLTTLETGGIQAEYLMLAYAGDAKLYVPVSSLHLISRYAGGAEENAPLHKLGSDAWSRARQKAAEKVRDVAAELLDIYAQRAAKTGFAFKHDKQQYQLFCESFPFETTVDQAQAINAVLSDMCQPLAMDRLVCGDVGFGKTEVAMRAAFLAVENHKQVAVLVPTTLLAQQHYDNFRDRFANWPIRIEMMSRFRTAKEQAQVLADAEEGKVDILIGTHKLLQNGIKWRDLGLLIVDEEHRFGVRHKERIKAMRADVDILTLTATPIPRTLNMAMSGMRDLSIIATPPARRLAVKTFVREYDDLAVREAILREVLRGGQVYYLYNDVENIEKAAQRLSELVPEARVAIGHGQMRERELERVMNDFHHQRFNVLVCTTIIETGIDIPTANTIIIERADRFGLAQLHQLRGRVGRSHHQAYAWLLTPHPKAMTTDAHKRLEAIASLEDLGAGFALATHDLEIRGAGELLGDGQSGQMETIGFSLYMELLENAVDALKEGREPSLEDLTSSQTDIELRMPSLLPDDFIPDVNTRLSFYKRIASAGQSGDLDDLKVELIDRFGLLPDAARNLLDIAALRLAAIKLGVRKVEASEKGGFVEFSEKNKVDPAWLIGLLQQEPQHWRLDGPTRIRFIRDLSERKVRIKWVSEFMNRMVDNASA"]}}, {"location": "[339116:340337](-)", "type": "CDS", "id": "<unknown id>", "qualifiers": {"locus_tag": ["ctg13_311"], "transl_table": ["11"], "translation": ["MSDFYQNGVITNFHNLTGRSVESLEKELVRFSRKRKMGLILPSLFSELEGPALGHIVDELAKVPYLAEIVIGLDRADRDQFLYAREFFSRLPQRHRILWNDGPRLKALDAELDKEGLSPTQPGKGRNVWFCSGYTLASDKSNCVALHDCDIVTYERGMLARLLYPLANPSFQYEFCKGFYARVADNKLNGRVGRLLVGPLLRSLQQVYGHSDYLEYLSSFRYPLSGEFAMRTHVLNGIKIPGDWGLEIGVLSEIYRNYTTRQSCQVEIADNYDHKHQPLAEQDGTGGLLRMSNDIVQSLLRKMATMGVNITSDSFRILKATYYRNALDMMEIYNHEATMNGLKFDQHIEEAAVEMFTQAILDAGQSFIERPNEKPFIPSWSRVQSAFPDILQRIYQAVEDDNSGDV"]}}, {"location": "[340365:341166](-)", "type": "CDS", "id": "<unknown id>", "qualifiers": {"locus_tag": ["ctg13_312"], "transl_table": ["11"], "translation": ["MLTLQDPLIIVTDLDGSLLDHHTYSWQPAAQWLQRLQTHRIPLVICSSKTAAEIAPLQQALGICHQPFIAENGAVIQWQSQDSSTALKALGEIDYDALCHRLLQLKRQFGFKFTGFSDASPQQVADWTGLTPHNAALAKMREASESLIWRDTTEKFELFRQQLEAQGLTLVQGGRFWHVMRNGSGKAEALNELLQHDALGNRPVTVGLGDGPNDSAMLDAVDYAVVIKGYSKNPVILQRQDKHHIYYTTHYGPEGWREGLDHFITR"]}}, {"location": "[341465:341576](-)", "type": "CDS", "id": "<unknown id>", "qualifiers": {"locus_tag": ["ctg13_313"], "transl_table": ["11"], "translation": ["MPHSDNGDIWHVSAIYITKFIDISYLENIKRLILDS"]}}, {"location": "[341637:342027](+)", "type": "CDS", "id": "<unknown id>", "qualifiers": {"locus_tag": ["ctg13_314"], "transl_table": ["11"], "translation": ["MAHYQFSHISEQNLRGVHRDLVKVVRLALHQTDMDFRVIEGVRNMARQRQLVSSGKSQTLHSRHLTGHAIDLAPWVNHTIPWHDWDAFALVSKAMKQAAIQLSTPIVWGGDWKTLKDGPHFELAKEAYP"]}}, {"location": "[342170:342329](+)", "type": "CDS", "id": "<unknown id>", "qualifiers": {"locus_tag": ["ctg13_315"], "transl_table": ["11"], "translation": ["MDLLRIIIAILLPPLGVFMQVGFAGAFWLNILLTLCGYIPGIIHAVWVIARR"]}}, {"location": "[342415:343051](-)", "type": "CDS", "id": "<unknown id>", "qualifiers": {"locus_tag": ["ctg13_316"], "transl_table": ["11"], "translation": ["MPTIIMDSCNYTRLGLTEYMTVKGVKKKNISLINDIEQLYTKCQQLQPGVVFINEDCFIYEPDASERIRKIILQNPDTLFFIFMAISNIHFEEYLYVRNNLIITSKAIKVSTLDSLLVSYFQKRLNPSPRPALSTEVHPLTLSQTESNMLKMWMSGHDTIQISDKMQIKAKTVSSHKGNIKRKIKTHNKQVIYHVVRLTDNVTSGIYVNVR"]}}, {"location": "[343681:344473](-)", "type": "CDS", "id": "<unknown id>", "qualifiers": {"locus_tag": ["ctg13_317"], "transl_table": ["11"], "translation": ["MILFDSNQLLFWVSQLFWPLARVLALIMTAPLLSEKAISRKVKIGLGVMITWVLVPSLPPTNVTLFSVGGFWLLIQQILIGIAIGFTMQFAFAAVRTAGEVIGLQMGLSFATFFDPSSRLNMPVLARFLDMLALLLFLSFNGHLWLISMVADSFHTLPIGAEPLNGNAFMALTKAANLIFLNGMRLALPLITLLLTLNLALGLLNRVSPQLSVFAIGFPVTLSIGMIFIILMMPLLAPFCEHLFSEIFDLLATLLRELSVNNA"]}}, {"location": "[344472:344742](-)", "type": "CDS", "id": "<unknown id>", "qualifiers": {"locus_tag": ["ctg13_318"], "transl_table": ["11"], "translation": ["MTPESVMVIGHDAMQVALALAAPLLLAALVSGLLISLLQAATQINEQTLSFIPKILAVVTTMVVAGPWMLNLVLDYMRTLFNNLPYMIG"]}}, {"location": "[344757:345495](-)", "type": "CDS", "id": "<unknown id>", "qualifiers": {"locus_tag": ["ctg13_319"], "transl_table": ["11"], "translation": ["MKRLIPLLLPTLLMLAPNVYAQLPGLISQPMANGGQSWSLPVQTLVFITSLTFLPAILLMMTSFTRIIIVFGLLRNALGTPSAPPNQVLLGLSLFLTFFIMGPVFDKIYTDAYQPFSEDKISMQEAIDKGAQPLREFMLRQTREADLALFARLANTAPIAGPEAVPMRILLPAYVTSELKTAFQIGFTVFIPFLIIDLVVASVLMALGMMMVPPATIALPFKLMLFVLVDGWQLLVGSLAQSFYS"]}}, {"location": "[345491:345881](-)", "type": "CDS", "id": "<unknown id>", "qualifiers": {"locus_tag": ["ctg13_320"], "transl_table": ["11"], "translation": ["MNSTQQQSVTPQPAISTGSMLTQVSGVLTAIIILILAIAWLAKRFGFASKRNGSQQLNISASCQLGQRERVVIVDVDEARLVLGVTAQQITHLHTLPAKPAQDPTDLPAAPTDFRQILQSLRKGHGKKS"]}}, {"location": "[345881:346283](-)", "type": "CDS", "id": "<unknown id>", "qualifiers": {"locus_tag": ["ctg13_321"], "transl_table": ["11"], "translation": ["MSDTNKPSDNDTSADDMWADAMNEQTKSSSTDGVFNSLEGGENPASLQDIDMIMDIPVKLTVELGRTKMTIKELLRLSQGSVVALDGLAGEPLDILINGYLIAQGEVVVVADKYGVRITDIITPSERMRRLSR"]}}, {"location": "[346275:347286](-)", "type": "CDS", "id": "<unknown id>", "qualifiers": {"locus_tag": ["ctg13_322"], "transl_table": ["11"], "translation": ["MGDNILSQAEIDALLNGDSDSATEDKASNKEGENHIRPYDPNTQRRVVRERLQALEIINERFARAYRMALFNLLRRSPDISVGAIKIQPYHEFARNLPVPTNLNLIHLKPLRGTALVVFSPSLVFIAVDNLFGGDGRFPTKVEGREFTHTEQRVIRRMLKLALEGYSEAWKPIYPLDVEYVRSEMQVKFTNITTSPNDIVVTTPFQVEIGNLIGEFNICIPFSMIEPLRETLVNPPLENSLTQDETWRDTLVKQVQHSELELVANFADVSMRISRLLALKPGDVLPIEKPDRIIAHVDGVPVLTSQYGTLNKQYALRVEHLINPILNSMNEEQPDE"]}}, {"location": "[347295:347778](-)", "type": "CDS", "id": "<unknown id>", "qualifiers": {"locus_tag": ["ctg13_323"], "transl_table": ["11"], "translation": ["MTDSAKSRSGKRKLLILMLVIVALIACGVAGYTVWKRMKAPADPAAAAKLQPPAVPVFFALDTFTVNLINPDNDPDRVLYVGFTLRLPDEDTRRRLNDYLPEVRSRLLLLLSRQTVASLNNEQGKQQLVAQIKQVLAPPLVQGQPQQVVTDVLFTAFILR"]}}, {"location": "[347929:349219](-)", "type": "CDS", "id": "<unknown id>", "qualifiers": {"locus_tag": ["ctg13_324"], "transl_table": ["11"], "translation": ["MITLPTAVTSTRSTTTDSVNGDSALDNRTDGESTPGAENLPQGFLTLLGNRLLSLAQKPVNNAQTSDGAAAGADGKSTAKSVVNELLATLGKPESLSDLLQPAASIIGKKGEGQSDESATPVTALNANDMQALQALYAMLPNHVTPPASAPTAHDLPDATLNKSDKSSALDALSTTTGKTDGENDELSDALSGKSSHDEWQAKAADKPGGKPETGLNTAAQSGNPAFQSLMNDASKDKGQDKQQPDSALNTPIIHSGLTSAATAITPTTTSAVSAPATPLLNAQLGSPEWQQALGQQILMFSRNGLQTAELRLHPQDLGSIQISLKLDNDQAQLSLVSHHSQVRDALEAAIPQLRASMAESGINLGQSNVSSDAFQQGKSFSGQQEQQRNNNETPFSLGNEGDGDATPIAVPASLQARATGTNAVDIFA"]}}, {"location": "[349215:349662](-)", "type": "CDS", "id": "<unknown id>", "qualifiers": {"locus_tag": ["ctg13_325"], "transl_table": ["11"], "translation": ["MTKTASAIDTLRSLAHKDVEKAAIQLGEARRAHKQADEQLTMLLNYQDEYRKSLNNTMSEGIASTRWYNYHQFIQTLEKAIEQHRAQLTNWSARVENALRLWRDKQQRLHAYETLQARELASALLQENRLDQKRMDEFAQRASLRKGE"]}}, {"location": "[349688:351050](-)", "type": "CDS", "id": "<unknown id>", "qualifiers": {"locus_tag": ["ctg13_326"], "transl_table": ["11"], "translation": ["MMTRLSRWLGALDNLEQRMEQLPEARRYGRLVRATGLVLEATGLQLPLGATCVIERQDNQGIGEVDSEVVGFNGQKLLLMPLEEVEGIVPGARVYARVSGDSQHSGKQLMLGPELLGRVLDGSGRPLDGLPAPETGYRAPLITPPFNPLQRTPITEVLDTGVRAINALLTVGRGQRMGLFAGSGVGKSVLLGMMARYTQADVIVVGLIGERGREVKDFIENILGSEGRARSVVIAAPADVSPLLRMQGASYATRIAEDFRDRGQHVLLIMDSLTRYAMAQREIALAIGEPPATKGYPPSVFAKLPALVERAGNGIDGGGSITAFYTVLTEGDDQQDPIADSARAILDGHIVLSRRLAESGHYPAIDIEASISRVMTHLIDDTHYARVRQFKQLLSSYQRNRDLVSVGAYAAGTDPTLDKAIKLYPELEAFLQQGMFERSTFDDASLHLQAIFG"]}}, {"location": "[351049:351739](-)", "type": "CDS", "id": "<unknown id>", "qualifiers": {"locus_tag": ["ctg13_327"], "transl_table": ["11"], "translation": ["MSDHASLPWQRWQPNDLAQPEPQPVEEQTQPEVSEEPLEQQQFQLDEWQAQVRNEAQGQGYAEGQQRGFSDGQKTGYDAGFQQGLAEAQQQQAPLQARMQQLVSEFHNALEGLDSVIASRLMQLALEAARRVIGQAPHVDGTALLRQIQDMLQQEPMFSGKPTLRVHPDDLPRVESTLGATLSLHGWRLLGDTTLHPGGCKVSAEDGDLDASIATRWHELCRLAAPGEL"]}}, {"location": "[351731:352724](-)", "type": "CDS", "id": "<unknown id>", "qualifiers": {"locus_tag": ["ctg13_328"], "transl_table": ["11"], "translation": ["MSLTGTEKSAIMMMTIGEDRAAEVFKHLDAREVQHLSSAISNMRQVSHKQLTDVLREFETDAEQFAALSLNSNDYLRSVLIKALGEERASTLLEDILETRETTSGMDTLNFMEPQAAADLIRDEHPQIIATILVHLKRGQAADILAQFDERLRHDVMLRIATFGGVQPAALAELTEVLNGLLDGQNLKRAKMGGVRTAAEIINLMKTQQEEAVMEAVREFDGELAQKIIDEMFLFENLIAVDDRSIQRLLQEVESESLLVALKGSEQPLREKFLSNMSQRAADILRDDLANRGPMRMSAVETEQKAILLIVRRLAESGEMVIGGGEETYV"]}}, {"location": "[352720:354436](-)", "type": "CDS", "id": "<unknown id>", "qualifiers": {"locus_tag": ["ctg13_329"], "transl_table": ["11"], "translation": ["MNATATQDNPAKNGVNDLLARLRANPRVPLIVAAAAVIAIVIAMVLWAKQPDYRVLYNNLSNEDGGTIVTQLTQMNVPYKFDDQGGALLVPAAQVHELRLRLASQGLPKGGAVGFELLDKEKFGISQFSEQINYQRALEGELARTIATLGPVKDARVHLAMPKPTLFVREQKSPSASVTLALQPGRALDEGQINAVVHMVSSSVAGMPPGNVTVVDQSGRLLTQNDTTGRDLNDTQLKYASDVETRYQQRIEAILGPIVGNNNVHAQVTAQIDFNKREKTDEQYAPNSNPDQQAVRSRQTSNSEQLGGQSAGGVPGALSNQPAPANAGPVTTPNNNNANNANGANANGGQAANNAASGAQKPIPSNTRNDNTTNYEVNRTILHTKMNVGEVQRLSVAVVVNYRSDAAGKPIALNDAQIKQIENLTREAMGYSEQRGDSLNVVNSPFTENSDLGAELPFWKQPAFIDQLFEAGRWLLVLIVAFILYRKLLRPQLQRKAALEKSTREAATSAARNSTQEEGVSVKLSKDELDQERKSQHRMSAEVMSQRIREMSENDPRVVALVIRQWMKDEL"]}}, {"location": "[354677:354989](+)", "type": "CDS", "id": "<unknown id>", "qualifiers": {"locus_tag": ["ctg13_330"], "transl_table": ["11"], "translation": ["MAIQGIESVMQAMQTAALQASGSKTDSASSADFGAEMKAALNKISETQTAARNQAQEFEMGKEGISLNDVMVDLQKSSVSMQMGIQVRNKLVSAYSDIMNMQV"]}}, {"location": "[355482:355620](+)", "type": "CDS", "id": "<unknown id>", "qualifiers": {"locus_tag": ["ctg13_331"], "transl_table": ["11"], "translation": ["MIKAKVINYIELFVILLIVAVGVYLFSSGVLSAFGWDHSWPQPQR"]}}, {"location": "[355940:356897](+)", "type": "CDS", "id": "<unknown id>", "qualifiers": {"locus_tag": ["ctg13_332"], "transl_table": ["11"], "translation": ["MDNFQKEIDERANLALSNKFELLLFRLGAAYQDEQPELFGINVFKLREIVPMTNITRAAGMKSPLLGMANIRGQLIPVIDLPAVAGCTPATGLNLLLVTEYARSTQAFAVESVEDIVRLDWNQVRAAESGVSTRNITSIACLDDQNKMAMVLDVEQILHDIIPSVREVKEGDIDAKTFRLRPDAVAIVAEDSKVARQMLEQGLKVMGIPTLMYNTGLEAWVKIKQMYQEAQAEGVSIHDKIGLVLTDLEMPEMDGFTLTRNIKSDPNLKHIPVVIHSSLSGSANEDHVRKVGANGYVAKFEIKQLSAVISRVLEDAAV"]}}, {"location": "[357159:357348](+)", "type": "CDS", "id": "<unknown id>", "qualifiers": {"locus_tag": ["ctg13_333"], "transl_table": ["11"], "translation": ["MDKKINVADNPTDSLSSSQNDVEQDKGSEVPNLEGWELTSEQRKFIESLQKNKLDSDSESDC"]}}, {"location": "[358123:358495](+)", "type": "CDS", "id": "<unknown id>", "qualifiers": {"locus_tag": ["ctg13_334"], "transl_table": ["11"], "translation": ["MRDIKVLLRRWGGWAALGERRLGYAPVASGFRGLITHHASSRLECSDDDGIILDSCISRLAKVSKEQHDIVVAHYLYQISLRSIARRRRCADGTIRRKIQTAEGFICGVLTALESELECENSG"]}}, {"location": "[358942:360691](+)", "type": "CDS", "id": "<unknown id>", "qualifiers": {"locus_tag": ["ctg13_335"], "transl_table": ["11"], "translation": ["MIEVNSFAKLRITAPTKSGEVAFLTGYYDDVASFRGGGDFVGLATSVLPVDDGGTLAVGEGFYWKRVNDSVEELNIFHFGARGDGVTDDSMAFKLMLSWALSVNENGKNMGVRFPAGHFLIHPVDVSASEMRLFYLCGDDDSLGVVPLTTIISDMSVKPVFKVQARRAVIKGISWDGRACADTVTNRGAISAEMCSNQQPFFENITAGGEVTQVSCFRAQNNGGTVFKLLDTFDTCFDRIYTNNTYARIFDVGWSGSANGAWDHSTAIELSNANFQHGYGDATLMMPRVTQGIMRNVWIEHTRFPGDLNNGQWLMDALSLEDCANPLILDNARVQIRQLNLQSGGSVSLNSTTDRWLSRFETGWRRDESFGTQMTGTLRVGWHSGYRITNISASDKWYKLGKIFMPKENQQWIVEMTGKLTNEEISGVAGNPVTAMSSGTSFLAISRCAKAIYGDIRHYGLPAVLDIKYNRIGTTTSEIWVKLKANSGDTLFNLSSTGPTRFESGVCSLFTPDLDEVEDLTTIGTVSPAARVSFHNGLAGVGANEQGVLTIATATASVPIDLTPSGYMTVNINGTDRKIAYY"]}}, {"location": "[361007:362402](-)", "type": "CDS", "id": "<unknown id>", "qualifiers": {"locus_tag": ["ctg13_336"], "transl_table": ["11"], "translation": ["MPKNTYNLSRAIILFTLAMLLSTVGLESRDIASLSLFWPCNAVLLGLLIRFTSLDTLGNLLVLFFGMLCADLRYGTDLIIALGLNAANIVFIATARWVLLTRHFNRTRPRRLQALLHLFPASLCGATACALVGAFVSRRYFNDELLQAWSSWFSEQMSTSILLLPLVISLPRRDQLPQLAAALRDSSLLPLLSLLVTIASAIWLGGGGSLLFPLPALLWCAISYPLFITCILTMLTGISEIILVAGNELSIQGKDYLFRIDSLSSARLGVAAMLISPLIVSLSTISNKKLVARITRRADYDFLTGALTRSGLSAKLDSLVKGRNRQPFFFGAALVIDIDRFKDINDTWGHAAGDYVLAKTAECLREGLPQSALICRMGGEEFLILIEGIAQPRSLLLANRLRQNIENNKVLFNGADLSVTVSIGISSLNISNVNSLDESIMRADEQLYIAKSSGRNQVRPEFVL"]}}, {"location": "[362986:364186](+)", "type": "CDS", "id": "<unknown id>", "qualifiers": {"locus_tag": ["ctg13_337"], "transl_table": ["11"], "translation": ["MYQPVALFIGLRYMRGHGSDRFGRFVSWLSAIGITLGVMALVTVLSVMNGMEHQLEKNTLGLMPQALITSESGSIDPRQTPASSLHLSGVSHITPLSTGEVVMQSAGSVGVGVMLGINPDEADPLTPYLVNVKQQQLRSGQYNVIVGEQLAGQLGLKTGEQVRLMVPSASQFTPMGRIPSQRLFTVIGTFSANSDVDGYQVLVNQQDASRLLRYPSGNITGWRLWLDKPLQVDSTSQQILPKSLVWKDWRERKGELFQAVKMEKNMMGLLLSLIVAVAAFNIVTSLGLLIMEKQGEVAILQTQGLTRLQIVALFMVQGATAGIVGSLLGALLGMLLASQLDNLMPVLGAFLDGGALPVEISLTQVATITATAIVVALLSTLYPSWRAAAVQPAEALRYE"]}}, {"location": "[364178:364883](+)", "type": "CDS", "id": "<unknown id>", "qualifiers": {"locus_tag": ["ctg13_338"], "transl_table": ["11"], "translation": ["MSNNILLQCDNLCKRYQEGSVQTDVLRNVTFNVQPGEMTAIVGSSGSGKSTLMHLLGGLDTPTSGDVLFDGESLNAMSSAAKAALRNRELGFIYQFHHLLPDFSALENVAMPLLIAKTVKAQAQERAALMLKAVGLEHRAAHRPSELSGGERQRVAIARALVNNPRLVLADEPTGNLDARNADAIFDLLNELNQKQGTAFLVVTHDLHLAKRLRRQMEMRDGQLSEQMSQAGRF"]}}, {"location": "[364882:366127](+)", "type": "CDS", "id": "<unknown id>", "qualifiers": {"locus_tag": ["ctg13_339"], "transl_table": ["11"], "translation": ["MAGSLSLLLGLRFSRGRRRGGMVSLISVISTVGIALGVAVLIIGLSAMNGFERELNHRILAVVPHGEIEPVNQPFTGWQALLPKIAQVPGVAAAAPYINFTGLIESGSKLQAVQVKGVDPQLEGRLSALPSYVQGNAWQSFAPGKQQILLGQGVADSLKLKQGDWLTVMIPNSDAGHKLLQPKRVRLQVAGVLKLSGMLDHSLALIPLDDAQQLLGMGQNVTGIAIKASDPFNAAALVRQAGEVTHSYVYIRSWIGTYGYMYRDIQMIRAIMYLAMVLVIGVACFNIVSTLVMAVKDKSSDIAVLRTLGAKDGLIRAIFVWYGLLAGLVGSVSGVVVGVLAALNLTAVIHAIEAVTGYHFLSGDIYFIDFLPSELHWSDVAIVLLTSLLLSLLASWYPARRASRIDPARVLSGQ"]}}, {"location": "[366141:367053](+)", "type": "CDS", "id": "<unknown id>", "qualifiers": {"locus_tag": ["ctg13_340"], "transl_table": ["11"], "translation": ["MYYGFDMGGSKIALGVYNAQRQLIWQRRVATPKDDYAQLLAAIDTLTQQADDFCGMRGSVGIGVPGLPIADDGTLFTANIPAVRGRTLQADLSVRLGREVRIDNDANCFALSEAWDDEFLHYPVVLGMILGTGVGGGLIVDGKPVTGRNHVVGELGHMRLPVDALRVLGRDIPLLPCGCGQYGCIEGYLSGSGFSWLWHHFYQQTHSAPEIISRYYEGDADALAHTERYCELLAVCLGNILTLLDPHLVVLGGGLSNFDALYDGLAERVSAHLLPVARPPRFAKARHGDAGGMRGAAFLHLKF"]}}, {"location": "[367064:367976](+)", "type": "CDS", "id": "<unknown id>", "qualifiers": {"locus_tag": ["ctg13_341"], "transl_table": ["11"], "translation": ["MRTPRRRLRLARYKKTRRQVHQRFRQRIFERDRNIEIARYPLPRIVVLTGAGISAESGIKTFRAEDGLWEDHRVEDVATPEGFARNPQQVQEFYNQRRRQLQQSEVQPNAAHMALAELEAALGDRFLLVTQNIDNLHERAGNRNVIHMHGELLKVRCAHSGQILHWNEDVKPDERCHCCQFPSALRPHIVWFGEMPLQMDEIYTAIAAADYFVAIGTSGHVYPAAGFVHEARLQGAHTVELNLEPSQVGSEFEQKQYGLASQVVPEWVHNVLKMIARPITLNDSEPLSAFAQRKDQVGDNSPD"]}}, {"location": "[367925:369098](-)", "type": "CDS", "id": "<unknown id>", "qualifiers": {"locus_tag": ["ctg13_342"], "transl_table": ["11"], "translation": ["MRSPQPLYPPTLPAVVAGLVAVLVSYTSSAAIIFQAAAAAGASAAQTGGWITILGLAMGATTLGLSLWYRAPVLTAWSTPGAALLVTGLPGTPLNEAIAVFVFASALILICGITGLFARMMNAIPQSITSAMLAGILLHFGINAFTALQINLALSGIMCLVWILARRWSSRYAIVYSLLAGLVVAVLQGNVNVVHTPSMVIPEFIAPHFSLSSLLGIGIPFFVVTMTSQNAPGIAALRAHGYSLPVSPLIAWTGLTALLLAPFGGFSVCIAAITAAICMGEDVHKDPQRRYWATATAGVFYLLAGIFGGAIVGLFDALPLALIHTIAGLALLGTISGSLLRSLSDEQQRDAAAIAFLITASGITLLGIGSAFWGLIGGVIAHLILTLRKR"]}}, {"location": "[369205:369766](+)", "type": "CDS", "id": "<unknown id>", "qualifiers": {"locus_tag": ["ctg13_343"], "transl_table": ["11"], "translation": ["VNSLQEHLAKTLRAQRAARGWSLAHAAQITGVSKAMLGQIERAESSPTVATLWKIASGFNVPFTSFIAADNGDPCAPRCHRYLQVFHQENKAMQVVPLFPFDAETGCEVLVIEMSPGAFSRSSAHEPGVIEHAIVITGELEIAVDGDWQRLKEGEALRFYADRPHSYRNPGKNLLCFHDIIHYPRR"]}}, {"location": "[369898:371026](-)", "type": "CDS", "id": "<unknown id>", "qualifiers": {"locus_tag": ["ctg13_344"], "transl_table": ["11"], "translation": ["MDYQLDLNWPDFIQRYWQKRPVVLKRGFKNFIDPISPDELAGLAMENEVDSRLVSHQGGKWQVGHGPFESYDHLGENNWSLLVQAVNHWHEPSAALMQPFRAIPDWRVDDLMVSFSVPGGGVGPHFDQYDVFIVQGTGRRRWRVGEKMEMKQHCPHPDLLQVEPFDAIIDEEMEPGDILYIPPGFPHEGYSLENAINYSVGFRAPSGRELISGFADYVLARELGSHRFSDPDVQMRENNAEILPTELNGIRTMMLEVMNQPQHFNQWFGEFISQSRHELDVAPPEPPYQPDEIYDALQQGSELSRLGGLRVVSIGEAIFINGEQLESPHRSALTVLANQLTLGHEQLGEALDDPAFLAQLAALVNSGYWYFSDEE"]}}, {"location": "[371264:372710](-)", "type": "CDS", "id": "<unknown id>", "qualifiers": {"locus_tag": ["ctg13_345"], "transl_table": ["11"], "translation": ["MLNFSLLSKKPFSLRIRFLLATAAVVLTMSLSYGMVAVVGYVVSFDKNTYRVLRSESNLFFTLAKWQDDKLTIVQPERMTLNFPALVFIYDDHGKLLWQQRDVPDIRSKIQREWLNKSDFYEIDTNNHTSREVLGDDQGAQQKMTDYDDDGNDTFTHSVAVNRYDATLTLPKLTIVVVDSIPQELQHSDVVWSWFSYVLLANLLLIIPLLWLAAHWSLRPIGALAAQVRELEGGNRETLDPSTPQELKGLVRNLNLLLDNERQRYTRYRTTLSDLAHSLKTPLAVLQSTLRSLRGGRTLSIQQAEPIMLEQISRISQQIGYYLHRASMQADHHALKRDMHSVPALLDSLTSALNKVYQRKGVVLTLDISPEVIFVGEQNDFMEVMGNVLDNACKYCLEFVEVSVQQTENSLRIYVDDDGPGIPENKRDLIFIRGQRADTMRPGQGLGLSLARDILEQYAGDISASTSTLGGARMEVIFQRQ"]}}, {"location": "[372714:373383](-)", "type": "CDS", "id": "<unknown id>", "qualifiers": {"locus_tag": ["ctg13_346"], "transl_table": ["11"], "translation": ["MRVLVVEDNPLLRHHLAVQLREMGHQVDAAEDAKEADYFLNEHSPDITLVDLGLPDEDGMTLIRRWRTQEVRQPILVLTARDGWQAKVEALEAGADDYVTKPFHIEEVVARLQALMRRNSGLASQIITLQPFQIDLSRREVTIHERQIKLTAFEYTIIETLIRNAGKVVSKDSLMLQLYPDAELRESHTIDVLMGRLRKKIQAEYAQEVITTVRGLGYRFDL"]}}, {"location": "[373505:374876](-)", "type": "CDS", "id": "<unknown id>", "qualifiers": {"locus_tag": ["ctg13_347"], "transl_table": ["11"], "translation": ["MELSSLTAISPVDGRYGDKVSPLRAIFSEFGLLKYRVEVEVRWLQKLAACAEIKEVPAFDLDANAFLDTIVSTFSEEDAARIKTIERTTNHDVKAVEYFLKEKVASVPALHAVTEFIHFACTSEDINNLSHALMLEAARREVIVPYWKKIIAAVKDLALQYRDIPLLSRTHGQPATPSTLGKEMANVAYRFERQLRQLERIEVLGKINGAVGNYNAHIAAYPEVDWHQLSEEFVTSLGVTWNPYTTQIEPHDYIAELFDCMARFNTILIDFDRDIWGYIALNHFKQKTIAGEIGSSTMPHKVNPIDFENSEGNLGLANAVMQHLASKLPVSRWQRDLTDSTVLRNLGVGVGYALIAYQATLKGVSKLEVNRARLLDELDNNWEVLAEPIQTVMRRYGIEKPYEKLKELTRGKRVDAEGMKAFIDGLALPEEEKVRLKQMTPANYLGRAIQMVDDMQ"]}}, {"location": "[374904:375549](-)", "type": "CDS", "id": "<unknown id>", "qualifiers": {"locus_tag": ["ctg13_348"], "transl_table": ["11"], "translation": ["VAKNYYDITLALAGICQSAHLVQQLAHQGQCPQDVLKTSLSSLLDLNPPSTLAVFGNQEKNLQFGLETLIAVLNSSSRQGLSAELTRYTLSIMVLERKLNASKTALDNLSSRIEQLDRQLAHYELASDTLLSAMASIYVELISPLGPRIQVTGSPAILQNTQIQNKVRATLLAGIRAAVLWQQVGGGRLQLMLSRNRLVNEAKSILARLDGTPT"]}}, {"location": "[375574:376684](-)", "type": "CDS", "id": "<unknown id>", "qualifiers": {"locus_tag": ["ctg13_349"], "transl_table": ["11"], "translation": ["MSNSQKKVIVGMSGGVDSSVSAWLLQQQGYQVEGLFMKNWEEDDGEEYCTAAEDLADAQAVCDKLGIYLHTVNFAAEYWDNVFELFLAEYKAGRTPNPDILCNKEIKFKAFLEFAAEDLGADYIATGHYVRRQDVEGKSRLLRGLDGNKDQSYFLYTLGHEQIAQSLFPVGELAKPEVRRIAEQLDLVTAKKKDSTGICFIGERKFTEFLSRYLPAQPGPILSVDGDNVGQHQGLMYHTLGQRKGLGIGGRKEANDDPWYVVDKDVASNVLIVAQGHEHPRLMSTGLIAQQLHWVDRNVLTAPLRCTVKTRYRQEDIPCTVTPIDAERIEVRFDHPVAAVTPGQSAVFYLDEVCLGGGIIEQRLSLTNA"]}}, {"location": "[376793:377270](-)", "type": "CDS", "id": "<unknown id>", "qualifiers": {"locus_tag": ["ctg13_350"], "transl_table": ["11"], "translation": ["MFKPHVTVATVVQAEGQFLVVEERVRGRTTWNQPAGHLEADETLLQAAVRELSEETGIEAVPQAFLRLHQWIAPDNTPFLRFLFALDLPKVVETSPQDRDIDRCWWLTAQDIIASKKLRSPLVAESLHIYQHGVRYPLEILSAFQWPFSESAHAAATW"]}}, {"location": "[377317:377944](-)", "type": "CDS", "id": "<unknown id>", "qualifiers": {"locus_tag": ["ctg13_351"], "transl_table": ["11"], "translation": ["MRKTSFIHHHSKRIHQRYAAKPADKGPRCVVLFNKPFDVLPQFSDEAGRRTLKDFIPQSGIYAAGRLDRDSEGLMILTNDGALQARLTQPGKRTGKVYFVQVEGCPQENDLQPLRDGVNLKDGPTLPAGVEKVAAPEWLWDRQPPIRERKAIPTSWLKITLYEGRNRQVRRMTAHIGFPTLRLIRFSMGNLQLQALAPGEWRDISNEI"]}}, {"location": "[378076:379327](+)", "type": "CDS", "id": "<unknown id>", "qualifiers": {"locus_tag": ["ctg13_352"], "transl_table": ["11"], "translation": ["MESKVVVPAEGQKITLDQGKLNVPNNPIIPFIEGDGIGVDVSPVMIKVVDAAVQKAYSGERKISWMEIYTGEKSVELYGQDVWLPEETLDLIKEYRVAIKGPLTTPVGGGIRSLNVALRQQLDLYVCLRPVRYYTGTPSPVKRPEDTDMVIFRENAEDIYAGIEWKAGTPEADKVIKFLRDEMGVNKIRFPEQCGIGVKPCSEAGTKRLVRAAIEYAITNDRDSVTLVHKGNIMKFTEGAFKDWGYQLAKEEFGGEPIDGGPWQTIKNPNTGKKIVIKDVIADAFLQQILLRPAEYDVIACMNLNGDYISDALAAQVGGIGIAPGANIGDECALFEATHGTAPKYAGQDKVNPGSVILSAEMMLRHMGWFEAADLIVKGMEGAIAAKTVTYDFERLMDGAKLLKSSEFGDAMIKHM"]}}, {"location": "[379723:380122](-)", "type": "CDS", "id": "<unknown id>", "qualifiers": {"locus_tag": ["ctg13_353"], "transl_table": ["11"], "translation": ["MKNIIYYTGLAFAIVPFFIIVIQFIFFSINNRKYNTLLSMYHGNEFELPPLYKFYASMGFFGSFGMAYFFSRIKKGKKIIFQPKEHLDISNFLRRVDVNLTKWIDTYYCMSIAVMILYMIFVVMTLIKMVVT"]}}, {"location": "[380123:381122](-)", "type": "CDS", "id": "<unknown id>", "qualifiers": {"locus_tag": ["ctg13_354"], "transl_table": ["11"], "translation": ["MARQIAPGYCVVERPGNLDFQARELFRDIRSPAASLFMKLNADTQWLKPGQILIVADPDTTAPVTTQMLHKLRLAKQNTNNALIGVSTEDAGFLQKHYGMIAGLTSAGDKIFGTAGDVGEKYFSAIEQTLKKIEVSYQNQFRTQGTLIGQQFFVERNQLLNQLKELVNKPLVKSLARHSVKFRPYEDMRRALNLSSRSIVHEWSTAGVTGIPGYSTYVGNAAKAARFLKYGGYIGIGFAFAGTTNDVADACTKGREGECGNIAFKEYAKFATGTVTGIAGGTLGAAAGMGVCVAVGMVTAGAGGVACAAVGSLIGGTAASSASDYIMDAWSK"]}}, {"location": "[381533:383060](-)", "type": "CDS", "id": "<unknown id>", "qualifiers": {"locus_tag": ["ctg13_355"], "transl_table": ["11"], "translation": ["MHDKHTRSFKPILIHLLAIIFSILFDSSFGFSLRPCYALVIYLLLIITSPIKYLFSIVTLSLSAISSLYAPISFLYGSPNINILLSIGHSNFSESLEFLSAIPFTYYLFSATVIFITLVLLKNSSLLDIKHRKLTLFILLSILLFRPISSATTKGEMEIDFTPVKFIKRFCDAAITVNKDNSRLKSLINKKTTLTPTNASDKFDTYILVVGESARRDFMGAYGFKINNTPFMSSVNGTIFNKYISAASSTQMSLSTSFSVHNKPQNNLIRLAQKQGLDTWWISNQGSYGDDDSQISAIGKQADHPVFIKKGEYDATNHDDVELFPYIKTALQTNSKNKLIVVHLMGSHSNFCTRTANKYDDFYVNKTLSCYVQTIKNTDILLSHIAKAANEENKKWTLMYFSDHGLSFVGKENESTLTLTHGDKTKQNFSVPLFITSYDSTRRAVRELPYSAMDFLSLYLFWTGSRENTIAQTCNPIEINKCKNNEIKVIDFDHNIKSYSDLINEPVM"]}}, {"location": "[383529:384972](-)", "type": "CDS", "id": "<unknown id>", "qualifiers": {"locus_tag": ["ctg13_356"], "transl_table": ["11"], "translation": ["MISINDRKLLALYSCLTLIFLYPLIQAGVFYRDDLDRAITGQYGWRGLGRPVADILMKILSASGHYNLDLFPYTMIVSCLLIGASCLLLSQHLIKQDVPHANFIASLLIFNPYLLQNLAYRYDSLGMALAFLLAVLSYTYSNNSAVRETTLKLTAGILALTLYQPCTNIFIALLAIDVLIIAFKNHKKIEKTLHLIVKNTILFILFNLIYMVLFAPKNNTRAKLVTPDSQGFDKISHTVNELSDLVSSYFYAPSYIYFLLPLLVAVTLIAFNIYQKKIKAISFLLPATLALLIFLMSLMGPTIFLQDAPVLPRAIVTFSVIFILISIPVVYLSPRLRYISLIPVITAFAFSAQLSSTIKSQYEYEDFVFSMITRDLINHPGINTILTTGQVNLNERAKLLINNKPVINYFVSPAGQFLASFQLINKGLTQTTHGYGEENDNKKILQHIMEKGTEPTVCNPEYCIYIKNDLAVIKLGNSIL"]}}, {"location": "[385209:385344](-)", "type": "CDS", "id": "<unknown id>", "qualifiers": {"locus_tag": ["ctg13_357"], "transl_table": ["11"], "translation": ["MSKPETRIKKLRGYFRPDNKISASEIEENLGDFRLFLRTTFENI"]}}, {"location": "[385563:385944](+)", "type": "CDS", "id": "<unknown id>", "qualifiers": {"locus_tag": ["ctg13_358"], "transl_table": ["11"], "translation": ["MAASFFALYLGSVLTAVGSVVGGTGSTDYCVLFGAFAGAVFYVTTAAYMKVTRRAANFLVSWIVGVYGAGLVGAKLEQILGYSERPLDGLGAVLLSALAIKTLTFFSQQDPWSWFTRWKGGSHDNK"]}}, {"location": "[385930:386218](+)", "type": "CDS", "id": "<unknown id>", "qualifiers": {"locus_tag": ["ctg13_359"], "transl_table": ["11"], "translation": ["MIISDLMVMINVVLCTAIVVRLMFFCKPGARHQWWASWLAYLIILAYASVPFRFLLDGYTQTHWAIVMINMILCAAVYRAKGNVAVVFAVLRPRR"]}}, {"location": "[386506:386707](+)", "type": "CDS", "id": "<unknown id>", "qualifiers": {"locus_tag": ["ctg13_360"], "transl_table": ["11"], "translation": ["VSETVAGEYYSERLEEAKNIALGWRIVGQVPPQNLAEAMLMLRDSSAFAAKVCDLLTEELSMCQKR"]}}, {"location": "[386913:387159](-)", "type": "CDS", "id": "<unknown id>", "qualifiers": {"locus_tag": ["ctg13_361"], "transl_table": ["11"], "translation": ["MFVELIYDKRNVAGLANAEELIHSELEKRVQRVFPDALVKVKPMQANSVKSDASKSDKSALLRIIEEMFEEADQWLVSTEY"]}}, {"location": "[387457:388132](-)", "type": "CDS", "id": "<unknown id>", "qualifiers": {"locus_tag": ["ctg13_362"], "transl_table": ["11"], "translation": ["MKQLYEDLWICTPEATVNKIEPELMMHGFLLQHLRGNILISRVENPLDHDAIADRGGIIRHYLTHWHEAGPATRQIQQRFNSALYCHARALGHVSRYAEADATFTTAEVHCGSFHVVPTPGHTPGSSSFLYASPYGKTYLFVGDTVTLSHHRWVTVRAAESNEHDLHQTLNFYRALRPDVILMSSTVGHQGWQEVDLRKWLALLDEAENNPWDLCLGRASNDGG"]}}, {"location": "[388128:389073](-)", "type": "CDS", "id": "<unknown id>", "qualifiers": {"locus_tag": ["ctg13_363"], "transl_table": ["11"], "translation": ["MTITPRTIHLVAPSGFCQNSAAAERGIARLQAAGHQVDNSGIIARRDRRFAGDDSQRLADINALSHRDTLPDIVLAVRGGYGASRLLPHIDYPALRQRLHNSPLAICGHSDFTAIQLALLAQSGVQSFSGPMLTGNFGAEILSEFTVSHFWRALTEPELTLKWQTSPQQLQVSGTLWGGNLAMIASLIGTPWMPDIQQGILVIEDVNEHPFRIERMLLQLHQSGILARQRALIIGSFSGATLSTYDNGYDFASVWNLIRDLTGLPVVTGLAFGHDDDTVTLPIGAQGLLAVNGTSAVLQISGHPVLAQSPGNSA"]}}, {"location": "[389302:389902](+)", "type": "CDS", "id": "<unknown id>", "qualifiers": {"locus_tag": ["ctg13_364"], "transl_table": ["11"], "translation": ["MLLLAGCAGKPEKEIALRPNTPLTQAPPAMVASAWSMMTEQAARRNGVDQKLVEAIIAVESGGNPTVVSKSNAVGLMQIKASTAGREVYRAQGRGGQPTKAELRDPVKNIDIGTAYLRILQQQQLAGIRDPKTLRYATIVSYANGAGALLRTFARERSQAIAMINSMSPEAFYQHVQKRHPAAQAPRYLWKVTTAYRTI"]}}, {"location": "[389905:390643](-)", "type": "CDS", "id": "<unknown id>", "qualifiers": {"locus_tag": ["ctg13_365"], "transl_table": ["11"], "translation": ["VEQDDKEQYLKQGALAVLGVLRDLLKNQTPMRVSHPRGQFITRLLYVDKTSMVIDFGSNDYDNQLAKEANELHIVADTRGARIELILPSLEMGEYEGLPAFTSALPDQLKMIQRREYFRVNAPLNPLYYCYVPWPDGSGERRLRLQDLSIGGVGVLSDSTFADSLNCGDNIKKLRLEMGEYGRFVVDAQVISIGKHSVVGNKCETIVTPRLSLRFLSLNAAQERELQQVIFSLERLARDKANRFQ"]}}, {"location": "[390831:391080](+)", "type": "CDS", "id": "<unknown id>", "qualifiers": {"locus_tag": ["ctg13_366"], "transl_table": ["11"], "translation": ["MGILSWIIFGLIAGIIAKWIMPGKDGGGFIITVVLGVIGAVVGGWISTFFGFGRVDGFNFGSFVVAVIGAIVVLWIYRKVRS"]}}, {"location": "[391173:392850](-)", "type": "CDS", "id": "<unknown id>", "qualifiers": {"locus_tag": ["ctg13_367"], "transl_table": ["11"], "translation": ["MRRPFRHQSSVPLLASLLLSGALAASCTVRAQEDQPVFNAIPQPPDVRLGPLFSAVQAANLYPDQKTFADAIPKSDPMMILSDWQMQKMQRNFDLKRFVAANFSLPATDDVYTSPQGQSLRAHINGLWKVLTRSDKVENQWDSLLPLPNPYVVPGGRFREVYYWDSYFTMLGLAESGHWERVQHMVDNFAYQLDTFGHIPNGNRSYYLSRSQPPFFSMMIDLLAQHAGDKVYGQYRPQLEKEYRYWMAGADSDTLQAGSATQRVVKLRDGTILNRYWDDRDVPRTESWREDTHTAQQASGRDKAQLYRDLRAGAASGWDFSSRWFDKPDDLTTIRTTQILPVDLNALLFHLEKTLARAYKTENNNPASQRFEQLAERRQTAIGNYLWDEKQGWYADYDWQRSSVRPQLTAATLFPLYLQAATGDRATRTASAVKKHLLTEGGLVTTTLKSGQQWDAPNGWAPLQWVAVEGLNHYGQEPLAKEIGLRFLNSVQATYDKEHKLVEKYVVKGKALTHGGEYPLQDGFGWTNAVTLKLMDLYCPKGLTCNNAKDLNSEKASH"]}}, {"location": "[393143:394073](-)", "type": "CDS", "id": "<unknown id>", "qualifiers": {"locus_tag": ["ctg13_368"], "transl_table": ["11"], "translation": ["MSQKYRVFIDGQAGTTGLQIQQRLARHPQIDMLQIDEAQRKDAAARQALMKQADVTILCLPDAAARDAVALADEVGARVLDASSAHRVDSGWVYGLPELAPEQREKIHAASHVSNPGCYATGAIALLAPLTAHGLLKADQPLTINAVSGYSGGGNQMIEKYRQAGTGYAAYGLGFDHKHLKEIQAWGGLSSRPIFQPAVGDYAQGMLVFIPLNHIDGEPLQQALADYYTGQQFIQVNPLNAMDERDAPYLLPEALNNTNNMELFVFSHAQQRQCILAARLDNLGKGASGAAVQNLNLMLGLPEETCVNL"]}}, {"location": "[394269:394992](-)", "type": "CDS", "id": "<unknown id>", "qualifiers": {"locus_tag": ["ctg13_369"], "transl_table": ["11"], "translation": ["MGKKTQILLVISLLGALFCPAAGALPQINAVDYQAFWLWSGVSPGPEMRAARIVYLHQGEVVTRQGKVTFERLGLPVSRLTFPQIWLTVRFNTLDVPDEMLARILRLVQRWRLAGNHVVGLQIDFDAATRRLGDYGQFLQRVRKIMPAEYALGVTGLLDWAKTGQVATLNALPIDELVVQSYQGRHTVPNYADYLPALAGLRIPFRLGVVQHGQWQQQDEQHLLASPWYRGIVVFMLNSR"]}}, {"location": "[394961:397115](-)", "type": "CDS", "id": "<unknown id>", "qualifiers": {"locus_tag": ["ctg13_370"], "transl_table": ["11"], "translation": ["MRKKTIALSVLAPLMASFQTFASSDGFGCLWGTAGCYLTSPPVLGITNDTRDNLLRLLSEKKHLALPLQPVPVDITRSRNYYFGAHDESPIAVPTTTDSTPTAVSSLKQLLTGMGLDYTPPATSQFDDEEAEDRHVSNSAETLSRFVNALLADNSLPPEQKRALAQARIALSEKPESRQKIEALNFPTDSAAGAFADYLLASSDFYQGNYPAAKKTFTRLQSSTQPWVAETASYMLMRTALNQSSQNANGEYGNFDVKKIDKNAAAEALTADRAYLAAKPEGLYALSAQGMLRRIYWYLEDWEPLAQLYEQALTQADSSDRLIALVAENDAKLQSKDQRGDTHFISAPDAPLLTFTQALRLMRINPCEQKLPCVDRPFLDSLEPLFSRSGHQRLWQYLNVMQAFRTGDYAGVIDKIQPITSLPSQDIVLFSEQVLYGDALMAQQQRDAARKHWSHLLTLSQDAEQQQFLQARLAAVLVQDNQAAQIFVPDSQVTSLRYRSLVLKTRAAPELLRQQVSAGPNNEERTIALHTLLVTDLTEARYTDWLQDKNLIRAIAHPVEAEAFDDVQVSHFNWSGEQAATGYSCPRLEDVVTRLGQNADDSHALNCLGEFFRTTAVAVSLWEETGGNGALDTVLKDDRPRGQPDRQHYYQQVILNNNAEPEDKSYALYRAVMCYAPSGYNGCGGDEVSKAQRKRWFNQLKSEYPGSKWAKKLKYYW"]}}, {"location": "[397230:397860](-)", "type": "CDS", "id": "<unknown id>", "qualifiers": {"locus_tag": ["ctg13_371"], "transl_table": ["11"], "translation": ["MNMTLLGAYILSVLMLLLTPGPVVALITGTAARYGYRKAFATVVGTNGASLVLIALATLMLAGVVSLSPIWLYLVGILGSIYIGYGAIQTLRAMLRKDAPTNTAAPDSGAGFVRGFLTGIANPKDILFFVSFFPQFIAITQNFSTSVITLSLVWILFDFSVLTLYILTVKRWIPARHGARIELVSSLFLLTVSLCGIIYNVHKVVNVMP"]}}, {"location": "[397856:398642](-)", "type": "CDS", "id": "<unknown id>", "qualifiers": {"locus_tag": ["ctg13_372"], "transl_table": ["11"], "translation": ["MDNGLVSCGCILRQPDLDKPIAESDIASSAVGWQQDAFLDISNRLNDRHFPCLFARHAWKTESLLFSFIRSKATLTDMMNAMTAFIQRTQNTAEKDRLYSPLLMVFEQQGFSTLNEAHQFAWQRLQALHDHDIQPWPEHIPTSPDDSTWSFCFGGLELFINISCPGHLQLKSRHLGKRVVFVVNPRVHFDILASHCDPKGIKIREKIRTRVCNYNNGYVPAALGFYGDENNLEWQQYQLNEPGAANFSRCPLQINKEINKT"]}}, {"location": "[398755:399673](+)", "type": "CDS", "id": "<unknown id>", "qualifiers": {"locus_tag": ["ctg13_373"], "transl_table": ["11"], "translation": ["MTLPPLYALRAFEAAARLGSFSKAAAALNVTPGAVSRHIRTLESWFECELFRRNGPRIDITDAGRTLSAQLTEGFLCLERACSAFRSNSFELRLKAPSTLTMRWLLDALNAFREHNSTPKVEISSVWMDTDAVDFNREPYDCAILLGDGKFGDDTESNLLFEEWLIPVCAPAQVEAARTGLVACELIHPSPDRRDWRRWLKSTGQHHGLNISRGKVFDTLEQGNLAAISGHGISVGDLLLSLQAIKNGLLVLPFSDAVATGDGYYMVWPKNTRRKKNIDLLYHWLKDSVPTLPAQGVTFLKKHHG"]}}, {"location": "[399861:401508](-)", "type": "CDS", "id": "<unknown id>", "qualifiers": {"locus_tag": ["ctg13_374"], "transl_table": ["11"], "translation": ["MSKKPFYYQPPFPLAKDETEYYLLTREHVSVSCFEGEEILKVTPEALTLLAQQAFHDASFMLRPAHQRQVAAMLADPQASENDKYVALQFLRNSEIAAKGILPTCQDTGTAIIMGKKGQRVWTGGGDEAALAQGVYKTYTEDNLRYSQNAPLDMYTEVNTGTNLPAQIDLYSVDGEEYKFLCMAKGGGSANKTYLYQETKALLTPGKLKAFLTEKMRSLGTAACPPYHIAFVIGGTSADSTLKTVKLASTHYYDELPTEGNEHGQAFRDVELEQELLLAAQKLGLGAQFGGKYFAHDIRVVRLPRHGASCPLAMAVSCSADRNIKAKINREGIWIEKLEHNPGRYIPAELRQQGEGDVVQVDLNRPMKEILAQLSEYPVSTRLSLSGTIIVGRDIAHAKLKERIDKGEGLPQYIKDHPVYYAGPAKTPEGYASGSLGPTTAGRMDSYVDQLQANGGSMIMLAKGNRSQQVTDACHKHGGFYLGSIGGPAAVLAQQSIKSLECVEYPELGMEAIWKIEVENFPAFILVDDKGNDFFQSIQQNSCGKCVK"]}}, {"location": "[401689:403126](-)", "type": "CDS", "id": "<unknown id>", "qualifiers": {"locus_tag": ["ctg13_375"], "transl_table": ["11"], "translation": ["MLAIPVLVAVLLLLVPVPQGLEPYAWHFFAIFVGVIVGLIFEPLPGAVIGLTGVVVIALFSQWLLFSPAELADPAFKTATQAFKWAVSGFGNSTVWLIFGAFMFAAGYDKTQFGRRLALILVKYLGRRSLTLGYAITFADLLLAPFTPSNTARSGGTIYPIIANLPPLYGSKPNDPSARKIGSYLMWVAITATCITSSMFLSALAPNLLALALVKSVVGFDISWGMWFIAFLPLGLLLLLTMPLLAYWFYPPEVKFNDEVPRWAISELEKLGRLSRNEILLLVFVVSALLMWIFATAWIEPAMAALLIVVLMLWTGVLNWNDITSNKPAWNTFAWFATLVALADGLARVGFITWLGKEGGLLLHGYDPQISAVVLMVAFFLLHYLFASTTAHTTALLPAMLTIAAAIPGINMPVFCLMMCTSLGVMGIITPYGTGPSPIYYGSGYLPTKDYWRLGTLFGAIFLCLLMLIGYPWMVMMF"]}}, {"location": "[403785:406563](+)", "type": "CDS", "id": "<unknown id>", "qualifiers": {"locus_tag": ["ctg13_376"], "transl_table": ["11"], "translation": ["MNTLTPVLNPLTLPNGAVLKNRLLMAPMTTCTGFYDGTVTSELVEYYRVRAGSIGTVIVECCFIDTKGPAFPGAIAIDSDNKIPGLARIADAIKSAGSKAILQIYHGGRMVEPELIGGKTPVAPSAVAAARVGATIPQALSAEEVEVMITKFGDAVNRAIKAGFDGVEIHGANTYLIQQFYSPHSNQRDDKWGGSREKRARFPLEVLDITHKMAQRFADPSFIIGYRFSPEEIEVPGIRFEDTLYLLEKLAARGLDYVHFSVGQLLRSSIVDVSDPTPLIGKYLAARSEQLAKIPVIGVGGVVNKADAESALEHGFDLVAVGKACIAYPDWTDRIIDNDHLELFIDSTQREALNIPEPLWRFSLVDAMIRDVSSGGRKYKAGVYQEKVEAEALKLQINVTLDTDRITDISLVPDATLDVDFTTTFESLRTRMLVANSPHVDAITGATTQSEALKKAVSRAMTTSSKEHVIEAGGNPQAPQHYDVVVVGSGGGGLAAAIQASEEGAKVVIIEKMPTIGGNTIKASVGMNAAETRFQKLKGIEDSKELFFSETLKGGKFKNDQQLLRQFVDQAPEAIEWLARHHIELNDITITGGMSIDRTHRPADRSAVGGFLISGLVKNINQRDIEVLLETSVEEILCEKGAVIGVKVVDEYNDSRILHAKSVIVATGGFSANREMVVKYRPELDGFVTTNHKGATGSGIAMLQQIGAATVDLAEIQIHPTVEQTTSYLISEAIRGGGAILVSQAGHRFYNEMETRDKVSAQIIALPEKSAWIVFDDQVRKNNKAADEYIAKGFVVSAPTPYELAVKLNMDQETLQATLERYNQFVVQQHDEDFGRQTALRHPLEKGPFFAIRIAPGVHHTMGGVTINTNAEVLDKHQQPLGGVWAAGEVVGGIHGANRIGGNAVADIIIFGILAGRHAAAWALR"]}}, {"location": "[406634:407603](+)", "type": "CDS", "id": "<unknown id>", "qualifiers": {"locus_tag": ["ctg13_377"], "transl_table": ["11"], "translation": ["MSSDTGVYSYSAVLMGSPILLKLFEHNQQLAGNVFRLIKQQEDIFTVNREHSQVMAINRAAGDHAVAVSRALYQVIKRAKEASVLPGSCFNLAIGPLVKRWKIGFQGNSVPAASELRALLTLADPHQVVLDDETASVFLSRAGMEIDLGAIAKGYIADVVRDYLRQQGVKDALINLGGNVLALGNSVQHCWNIGLKQPFATDEAPLGVIGVTDKSVVTSGIYERYFERDGRCYHHILDPQTGYPLDNELLSVTIICDNATDGDIWTTLMYGQGVEQGLATLSQNPAIEAIFVTRDKQIICSSQRQFSFKQLNDSYRLTGNIV"]}}, {"location": "[407583:408303](-)", "type": "CDS", "id": "<unknown id>", "qualifiers": {"locus_tag": ["ctg13_378"], "transl_table": ["11"], "translation": ["MINVLVVDDDAMVAELNRCYVAQLPGFACCAVASTLQQAKELVLNNELAIDLILLDIYLQQDNGLDLLPVLRESKRPVEVVIISSAADATSVRQSLHYGVVDYLIKPFQFSRFEEALTSWQRKKKLMDSRPFYQQEDVDRLIHGSHPSADEAKRLPKGLTPQTLRTLCLWIDAHPSEEFSTDDLAAAVNISRVSCRKYLIWLAQINILFTSIHYGATGRPVYRYRLQAEHSAQLKQYCQ"]}}, {"location": "[408299:409940](-)", "type": "CDS", "id": "<unknown id>", "qualifiers": {"locus_tag": ["ctg13_379"], "transl_table": ["11"], "translation": ["MNHIQSSFWIPKRPMKLSTSVSLLVSAVIAAVLLIAHLFYFVQISHTTQDAVKDKALAVARTLALSPDIQRGLLQKPADGIIQTITGAAQRSNHLLFVVVTNMQGMRYSHPDKNLINQHFLGDDLSPALKGHENVAINTGKLGIALRVFSPVFDQNRRQIGVIAIGISLSEVAQQINHSRWNILWSALFAILVGAMGTYLLVRAAKRILLGLEPFEISALFEQRQAMLQSMKEGVIAVDDRMQATVINRAARHLLRETGLLQALDCDNGEIVAASGPLIDNLHYVMKSGIALRDEEINFNGRILLCNTMPVRNNETIIGAICTFRDKTEIIQLLQRLDGMVSYIDALRERSHEFMNKLHVILGLMHMKSYDKLEEYILKTAHNYHTEIGSLLGKIKSPVIAGFLLSKISRAYDNGNHLTVNDDSLLPDCGSEQQVAVLITVLGNLIENALDAAGETGDGDISVLLHYQNGWLSCEVSDDGPGIEMTRLNDIFAKGYSTKGDNRGVGLFLVKQQIESLGGKIIVESEPGVYTQFFVQLPWDGEHKNA"]}}, {"location": "[410135:410366](-)", "type": "CDS", "id": "<unknown id>", "qualifiers": {"locus_tag": ["ctg13_380"], "transl_table": ["11"], "translation": ["MNKMIALPLAAVFCVAALSGCTRASYAIHTSDGRTIISDGKPQEDSKTGLIAYNDANGVKQQINKADVKEMSELPK"]}}, {"location": "[410381:410615](-)", "type": "CDS", "id": "<unknown id>", "qualifiers": {"locus_tag": ["ctg13_381"], "transl_table": ["11"], "translation": ["MKVKMLNTAIVALLSLLFVSGCSSNQTIRTTDGRTIVTDGKPQIDSDTGLVSYKDAQTGKSEQINREQIKNMSELNN"]}}, {"location": "[410837:411086](-)", "type": "CDS", "id": "<unknown id>", "qualifiers": {"locus_tag": ["ctg13_382"], "transl_table": ["11"], "translation": ["MQQISLQSKVFAYFPPGVEKSSLKFQSLGCVISELNAEGRHITNKALILKLIEKLEMTTDVIMLDVYRHLLEVIIGSTPDDA"]}}, {"location": "[411299:411593](-)", "type": "CDS", "id": "<unknown id>", "qualifiers": {"locus_tag": ["ctg13_383"], "transl_table": ["11"], "translation": ["MYKSEDEKLSDKMMGEAVMVLLKQDAAVSNSALMRQLRHMIAVEKNSLRQDALMRAIDEVSQYMGVKRATNTVEIRDRDNVAHFFTSEGPVDGAKKH"]}}, {"location": "[411766:412012](-)", "type": "CDS", "id": "<unknown id>", "qualifiers": {"locus_tag": ["ctg13_384"], "transl_table": ["11"], "translation": ["MRQDGSNPKIENDISRYFSEVIMPSQQETLGQIVVEILRSGRNLNRKAICSKLLTRLELASGPEQERHYQQLIGMLFGRGE"]}}, {"location": "[412955:413510](+)", "type": "CDS", "id": "<unknown id>", "qualifiers": {"locus_tag": ["ctg13_385"], "transl_table": ["11"], "translation": ["MDDSKIYFLDFTFNPKTRSLQKSDSRIQLRKKQADVLNLLCAKYPEPVSREDFLAGAWDGGYVTTQSIAQVIRSLRLNLDDSNKKIIVTIPKLGYRFTVQPLYKEPVISDISYRKNAHNKDDINQVYAEELPGDAHNPVLSGTLTEKTNISKKKKIQTEKLRLLKKFFYSTTLIVATLFLFFFI"]}}, {"location": "[413685:414363](-)", "type": "CDS", "id": "<unknown id>", "qualifiers": {"locus_tag": ["ctg13_386"], "transl_table": ["11"], "translation": ["MRLITSEELPAETHADVLIKLSQITRYRRLSSALERTLCQCSDIHFEFESRKDELQENYKKEGYATGLQLFFSQLTIMLDDYEQQYNLRMDTFKSLMIEAVSTSFDDPVIVERIVYHMKRICSQQNMHKVIIPQTVKLPAGADKSNYLFTDSSHITIQGEKDAIRFQSTPLCQQWLEQAALEMTEINDSIHKIIPDVLYGIGHKLISLSNQKNLTYFNLSREDNL"]}}, {"location": "[414343:414898](-)", "type": "CDS", "id": "<unknown id>", "qualifiers": {"locus_tag": ["ctg13_387"], "transl_table": ["11"], "translation": ["MFLETEKMLKILYSPVIYSHPTHLPDSIHNMNNEDNVLINYWLITHYQLKDLPAHWEARDSISLLILSRWELIHDAACMIGGYLLRCQLLKKCATLMSNPRLSSFISLPIRHHVLLANTENNLDTLSLGVAFVLSQIPHLPIGLKERVILILPAEIKLPEIYIARCPDHLNLLKMAINYAIDYK"]}}, {"location": "[414887:415667](-)", "type": "CDS", "id": "<unknown id>", "qualifiers": {"locus_tag": ["ctg13_388"], "transl_table": ["11"], "translation": ["MLKKKKLPAFITIMTFMLSACDNEMLLENLTQEQANQVLTILHQHNIPANKNGTLKSGYTIRVDEKENTAALSIINQYQLPWSADVQIGQAFPDSALIASPNAERVRILSLIEQRLEQSLRTIAQVVSARVHISYPSFKSEVVNKTLTNHVGILISYNGDIDQSLFIPRVKSLIKNSLDDIKYENISVVLFDTPPIQYTPPIKISHSLSTQWLISLTAIIILVIAALLYSFRRYYRRFKVEDVKQESLHKKQESAKNVS"]}}, {"location": "[415666:415990](-)", "type": "CDS", "id": "<unknown id>", "qualifiers": {"locus_tag": ["ctg13_389"], "transl_table": ["11"], "translation": ["MIIQPEFLSAQTQTAPDTLNDKDRTSVFSGNGSFNDLVFSAFENVSERTINLKNAISTISESSQLTGNPENLLILQKYIIEYTNYLSLISTISRKGIATIETLEKAQ"]}}, {"location": "[416041:416311](-)", "type": "CDS", "id": "<unknown id>", "qualifiers": {"locus_tag": ["ctg13_390"], "transl_table": ["11"], "translation": ["VPNITKNEMPEGSTDQYFIGQISTGFESGALDMMNALNAALEQLKQDPSNPSVLANYQSKLQEYTLFRGAQSSAVKAYGSIGKEIIQKF"]}}, {"location": "[416288:417584](-)", "type": "CDS", "id": "<unknown id>", "qualifiers": {"locus_tag": ["ctg13_391"], "transl_table": ["11"], "translation": ["MISNMEKPINTEYLERNGSNFTLKILFGPMFGCELHLIAEDYFLIINSKKSLFPANAEVSLEHVHSAHYTYNTLYIPYDLPAPNILFRLSSLSDYEGDKAVGIDVYGLSDSYATELYENEIFTHENICFAFKQSSDKWSDKIINYNPFKRECDNPSEACDFLTTKKNRRLIFLSFSGMLVSLLIITFIYFYSSDVSQFDNRMATLNKELTGNSMSYNIVKSRDDEIIFVLVSQKQELEWLKEALSKLNENGRVVPVWLAQQNKTVVSQLVQAGHPVLQIDYSSPVHPVIAVYRELEKNEEEILKSEVLKKIPYALDAEVLFNPKENLLTEARNGLDNLNIQYRQVKASTGYSLIIRDALSDVILLRLSDFIENFRSKWGSEMINFSVNLDDNWLLNKSYIDSNDGYLFLNSHHWYFPLNLGDMSRAQYNQK"]}}, {"location": "[417973:418840](+)", "type": "CDS", "id": "<unknown id>", "qualifiers": {"locus_tag": ["ctg13_392"], "transl_table": ["11"], "translation": ["MGDVHSSSKRCRANKLFLMKSHKKKGKPAVSVSENGIVNLNNSLLFARPLSATSFMVFTSNEDGKNNEVLINQSSLLATVDAVKIKVTGDWFFEEITMPQVAILIAFLDYQANPCRAIHAKTGADCDESIIMQTERFYISNVKNNRRCLIGALIGSRISPLDYGVENLFSFIRKIENYWISHFLLSQLLKEDKESGSDRLYNASKSYGVSESYFRKLCHNTFTRGPKKQLRIWRASHSALQLIEKNNSIATIAGNNGYASSSHFSSEIKSIFGIRPREFKDLKGCFYE"]}}, {"location": "[418832:420581](+)", "type": "CDS", "id": "<unknown id>", "qualifiers": {"locus_tag": ["ctg13_393"], "transl_table": ["11"], "translation": ["MNEQQTKKLSFIFFSLLFFLLNCNVASAKFDDNERGGISTTRDADNIYVASDNSVQQLFYVMAGEFHRPIIVSRQAAKKRVTGNFDLNEPQELLSKLASRIGLIWYNDGSSIYVYDANEIKSTVIRLSYAPFERLVAYLKSSELYDVRFPLRSDGASGSFYISGPPVYVQLVTAAAKYIDASYSRPGAGETTVRVIKLTNTFVNDRNYTQRDTSITIPGVASVLKKLMNNSSKVSSMGGASIIINEDSVNEKRVTARTPKVNPTELWPDFNDAESANSNDDSSPSGNESVNIVAYTDTNSLLVMGSERQVSFVEDLVQAIDVSKRQIQLSLWIIDISKKEINELGVKWSAAGKVNNSGVTFNTSSLTPENSIHFLADVSALVKSGSAQVISRPEILTQENVPALFDNNSSIYAKLIGERTSSLEKITYGTMISVLPRLASRQQEIEMILNIHDGTIPLNSEGQSGNFDSMPVISNTQISTEARVPLGHSLLVGGYSRDQDENHSIGIPLLRDIPYLGRIFDYSYKSQTKMVRLFLIHPELLEDGERWRGHRNDDPVLGVSSEGKEQTLKSTVSMLREIMNKK"]}}, {"location": "[420591:421710](+)", "type": "CDS", "id": "<unknown id>", "qualifiers": {"locus_tag": ["ctg13_394"], "transl_table": ["11"], "translation": ["MARISPFNYTDNSAHRRQDSEKMYTRSSTKHNDHVQPINHDENIINAAEELADLFSSLGRASKTGRKNDNSYSDTGSEILEENADEKIYTIMTRVAKSQNSASILNFARQLFSNDWDLMQALRELLLSKNLSEFLKKKIKKAIDDLMKFSDLKKLNSSANVGDVAKRFSQCTNNNGLSAKELRDSYLKYLDYELPAIFIYQDWIDVYGFSNRKIMLSFILTALISDMKSTEPGIHSHEFGPLSARIIDARTLNSLDNKLIVNFNNSAYSSTTKNSKAALNAEGVLNIYLMGLINPGELVTAYGGFFNDFSSKRAIRQQATVVQLIRRTFDVTPDYLYARSDCHEKFYSFLTSVQQSLYIKEVALFKVAGKYV"]}}, {"location": "[421702:423748](+)", "type": "CDS", "id": "<unknown id>", "qualifiers": {"locus_tag": ["ctg13_395"], "transl_table": ["11"], "translation": ["MFKSSFLQFSARPELIILLMMIMVVVMLIIPLPTYLVDFFIAFNLTMALLIFLGSFYINRILDFSTFPSMIMISTIFRLAISISTSRLVLSDADAGEIIASFGAFVIADSLVVGMVIFFIVTIVQFIVITKGSERIAEVAARFSLDAMPGKQMSIDGDLKAGLIDENEVRQRRKDLEAESQLYGALDGAMKFIKGDAIAGIIIISVNLLGGVFIGVVQKGMEVHHALSIYALLTIGEALVAQIPALLISISGGLIVTRVNNSENTNLGAKILQDIFKNKSTLVISSILALSLGLLPGFPFIVFFMLSIGLLGFFFRDKLAKMKNAKSKSEDSDHKEDSSVKNKPVVIDGEYIPETVPLIIRSWKGYENYLLSKNFPSLLKRLFFIEYGVRLPEIIISYDHNAEEGKLIVAINEIQVAIFDFFPDMHRILFRGDELKLINDSVQAVSSSQGTTYWIAEKNQQAALDLGYYSRNSIDEFYSCISILLVRNIAEFFGIQETKTLLDDLEKKYPDLLKECYRNNTVQRITEVFQRLLKERISIRNMRLILEALVQWASKEKDPIMLVEHVRGTLARYISNRFATQGCIKTLVMSHDMEKKIRDGIRQTSGGTFINLPPDETENILKSLESCLQMNGVNTRDVILIVSMDIRRFAKALIEGTYPELDVLSFGEISSSVDVDVIGSL"]}}, {"location": "[423767:424175](+)", "type": "CDS", "id": "<unknown id>", "qualifiers": {"locus_tag": ["ctg13_396"], "transl_table": ["11"], "translation": ["MKYDIAELISTMLKDAGMSEFLSDDLTNHSTISLNMKDDIPAIHIKSVGDDVWLWANLCEYNINSLAYCSINLLPVMLDYNEEVFYLGQPCLYPVDGQLELRAKVMEKYLGSADDFLSVLDHYLTIMLNYRDVLA"]}}, {"location": "[424190:425486](+)", "type": "CDS", "id": "<unknown id>", "qualifiers": {"locus_tag": ["ctg13_397"], "transl_table": ["11"], "translation": ["MHPKLLVRLAHPLRIQGNVIEAFLPGTKIGEICEIQKSLIEDDILGFAQVTGFNKENTFLSLLTDNQGFSRENVILPTGKPFSIEVHEGVIGAIIDASGAIRGRFDRQPVMPSIKGKSIVASRVPLDFTLRRPILKPLITGVRAIDGLLTCGMGQRIGIFATAGCGKTSLMNMIIEHSEADLYVIGLVGERGREVTEFVETMKLSSRSSKVILVYATSDRSSVERTNAAQIASSIAEYFSDLGNNVLLFVDSITRYARALRDVALGMGEVPARRGYPASVFEALPKLLERPGCFITGSITAFYTVLIENEDEPDVIGDEVRSILDGHIYLSHKLAAKGQYPAIDVLQSISRVFSNVTDNSHQQLVNRFRYFLQRQKEMQLYIDLGEYRHGENAENDIAFNKAGDMESFIKQEISENVNMSSCLESLYECMA"]}}, {"location": "[425469:425931](+)", "type": "CDS", "id": "<unknown id>", "qualifiers": {"locus_tag": ["ctg13_398"], "transl_table": ["11"], "translation": ["MSVWRKGRQLNALLEYKKTLVNCQVSKINKRLSEIQSLLEEKIFERKAIIDEINSLTPTGVLHRSDIYQKIRRQGVLLSKQQLIYHQINELEEDKEKNELNVQVFLHTRNVLEKKNHKFRSYFRHRYIDFRIRSENNIESELHETISYGREKY"]}}, {"location": "[425911:426784](+)", "type": "CDS", "id": "<unknown id>", "qualifiers": {"locus_tag": ["ctg13_399"], "transl_table": ["11"], "translation": ["MVEKNTNISGVSFLCNDAFAAQDSFFDMLEKRRKLEEPEFSGCDSAFAQPYNHQLSPERSAGGGGGDKSEEAKINHSSSQKDLKKFYSHISNEGMSHRLSDSVIKSVSTQQIKDSELSQINKNNHVDNIDPDVSRMMLTGPEKWGEPKNRREDKDEFAVTKPFNPVPIIHQNTTSAEKKNTGHSKMAYQASSNTQQYRKSVMTTGGASDDVPANKSVDLEYQFQRWNGDHSVKVLISTELSHETIIKLIPSGTRVADAISRHMDDMVPDVLMQQQSQDKRGRHQEEEVEE"]}}, {"location": "[426780:427707](+)", "type": "CDS", "id": "<unknown id>", "qualifiers": {"locus_tag": ["ctg13_400"], "transl_table": ["11"], "translation": ["MKLRSGLRLKKEEKCGLELLKNHHPESEIREVELEGRYLRIFLYDENDLHNEALLNVDTWLQETDNKLPGIPWRQVPLNYLMRWLKGMQLSFILKSRVWNVGRIELPPTVLPKKMLCLPAQPCSLLCLEWSAGDNPILNALHLKKYRIPFIVDVVLGYSQLPVSQFIDVAKGDLLLIQHQSGYLKIGTKKLFLLNIDNNIEVVVQEKFTDIEDSYRNEEETLLRWSELPVEIEFVLDSRYFTLAELDVIYPGMTLSLNQNAEQRVKIYLNRKLFARGELVALENGNLAVEINQVNTFPSDAKDISDVE"]}}, {"location": "[427696:428368](+)", "type": "CDS", "id": "<unknown id>", "qualifiers": {"locus_tag": ["ctg13_401"], "transl_table": ["11"], "translation": ["MLNNEISLIALLSLFTLLPFIIAGGTCFIKFSIVMIMMRNALGIQQVPSNLTLNGVALILTTFVMMPVCQRITDYIETKNIDFNKSGSLHQLMDEGLGSYRDYLVRYSDHSLIRFFNHVEKKTNGIVEDQLDVEELSQMSLMTLMPAYALSEIQSAFRIAFYLYIPFVVIDLVVSSILLALGMMMMSPVTISIPIKLILFVAMDGWTLLAKGLVTQYVDLMSS"]}}, {"location": "[428364:428619](+)", "type": "CDS", "id": "<unknown id>", "qualifiers": {"locus_tag": ["ctg13_402"], "transl_table": ["11"], "translation": ["MNNILYISNAALIVVLKLTAAPITFATLVGIIVGLFQTVMQIQEQTLPFGLKMLAVIITIFMLFEWFSAEMLNFSRQAFSLAFS"]}}, {"location": "[428634:429402](+)", "type": "CDS", "id": "<unknown id>", "qualifiers": {"locus_tag": ["ctg13_403"], "transl_table": ["11"], "translation": ["MFITLYFDFQHYALMYAMAYARLAIVFYILPVLGERVISNLIVKNSIISLIIIGLWPCFEKTITLQQGWVSLLVKECFVGLVLATVLCLPFWIVIALGDILDNQRGATISDSIDPLSGGQSSVLSAFFNFAFGVIFFSSNGMLLLITILMESYQYLPQGHTVSHFNWSKAGKLLVELVECSIMLAAPVIIVMMVTEILLGVFARYCPQLNAFSLSLIVKSFITFIIFLFYGMNALMDKPIGFFNIDSLYVFFPSG"]}}, {"location": "[429408:430503](+)", "type": "CDS", "id": "<unknown id>", "qualifiers": {"locus_tag": ["ctg13_404"], "transl_table": ["11"], "translation": ["MAQKTELPTEKKRKDSAKKGQTLKVKDFTTTLILLSGSYFLLYSFNFDDFIFFYSLILTDSTSASENDFLINMMLLLSQLIFPFIAVCAVSGILATLLQTHFSIATEGLKLNFKALNPVEGFKKIFSMRTLKEFIKSLCYLIVFLCTCYSLIHSDLKRTLTIYHSGIGQLITSMSSLMVKSVTVFTAWAIFVFLADFIAEYFLHIKDLKMDKHEVKQERKETDGNPQIKSARRRAHQEILSGEEKSAIRNSSVVMANPTHIAIAIYFNPEVAPLPFIALRATNFKAKSAIAYAEKIGIPVVRNVILTRRLYRSYAQYSFISVNDNDLLLVMDILIWLRQVETADMEREVLHSDPGEVENDVTDT"]}}, {"location": "[430664:431198](+)", "type": "CDS", "id": "<unknown id>", "qualifiers": {"locus_tag": ["ctg13_405"], "transl_table": ["11"], "translation": ["MEYESTERVSNPQDEIDSNTQLDEYSGSLIDAIQNGAVLKDVQGVSDETMHDIYKIAYDFYHQGKLDDAESLFRFLCIYDFYNSEYPMGLAAVYQLKKEYRKAIDFYALAFSLAEEDYRPMFYAGQCNLMLRNEALARKCFSIVIKRCQVPLLKEKAQTFISALNEINGSPDDLRDE"]}}, {"location": "[431219:433121](+)", "type": "CDS", "id": "<unknown id>", "qualifiers": {"locus_tag": ["ctg13_406"], "transl_table": ["11"], "translation": ["MKIPLDSSDDPFHLSGGLEASGEELKKGVNRLYRFANPALREDPRVDKVREALKLLQPEQLSHVLEKAGNALYGNGSSVSLDRQKKPELATPFHLQRIENTMAPRLATVQEAENHYSSFAEMTALLRTVSQLVADSTQEKMMSKLQAYNAMIGGATLSYKNLAADIETQGLDWSTHSDSLSVARTHAAVLKSETVNAQSILDDAQHLLNDLRTQAETQDPISPTLQEKLLAADNRVIATQSNLNSMMLNYQKYVTTVLDPVVKLESLSRSALNSTIEQAKSLIGSLTAQQQNVIRNRHQENEEEVKSLTFLIALMSKLINQNAGEDLKATALLKQQLSEAAAKDAVKQAQEYEKQVRKSEELQQTMGCIGKILGWVITVVSVAAAAFTGGASLVFATVGLALMLGDEINQAVNGHSFLQEAMQPIMESIIQPLMNIFADAFTEVVSIFGADKAAAEMAGQIMAAIAVATLMIAGVMLAGIGIGKVSGLLMEKISNGVAGASLRKIMDGAAGQVFKRATQGLSRSLNVDEITIARTSTYSQATITGAGMVNTVVKSAGDIVAADMLIIAAQAQAKMMKDSAMQDLLDSLMSQATDAFSLRLNMVKKIIENMAAVAENQMQAGKFILNKMSHVAG"]}}, {"location": "[433168:434287](+)", "type": "CDS", "id": "<unknown id>", "qualifiers": {"locus_tag": ["ctg13_407"], "transl_table": ["11"], "translation": ["MSSINVLPSYVMPPQNMDRITSKQTQIDQKNFIDELITDQDSHIRASTYNVPELSAPQQVKEYGNNISIFNARTFADSMTYLRDVEHLEKLAQSHGGNLTSGFREIMGGDINNNGVAEKCTVISSSFKNMFGDLNMLSVSNFVILMTNSTRTLFNKMTADSIRRMVGAAINAGKHIIASAKQNFSGALTSGIVGSGVQVGSGVNMCKAIKNENKSINGNLKAANIKSLEIKENQDNIQQVLQQLKKEGKSPDDDVIQNMTKSHNKLQAEAANHQIDHQKNANKTYQMRAKTDLVNQLNHSGQQAIVAGFGINAATETSQAEVLKSGQQVHHDVSDNHKQRNKGSEETQASINQFVESWIANNNSAASAIAGR"]}}, {"location": "[434345:435413](+)", "type": "CDS", "id": "<unknown id>", "qualifiers": {"locus_tag": ["ctg13_408"], "transl_table": ["11"], "translation": ["MIVTMIMQPPLIKPFPEINTNEKQQDSHLKMEGILNDHILLKCLAILEDGGFKIEKLKRFLNDSNLQGHVSTSGDVEKIAQHLKNIPVIDSIVLDNQKVLEIIGKQNNLVDVTFDTLRLVKGELYNDTININRIHDRSKRALENQQAVSFERELTTRTSYADLWGEVAVAIGGIKSDYVDFYSRLMSKYLDMYQSYNKSVQKASSAALSTGDDGNNVKFNNDVMRAGYEEFNSFLAKADLGSVKDWNKMSVQEKDSMKLTLDPAFEIDSDGKITFNMRPYLSTKDQYPKGEKGQVPVSIYNAWLAQFNAAGTALQSNMQSFSSRYSQANSTYDILNKVFSETISRMADNAKDFLR"]}}, {"location": "[435547:436834](+)", "type": "CDS", "id": "<unknown id>", "qualifiers": {"locus_tag": ["ctg13_409"], "transl_table": ["11"], "translation": ["MGLNIISVVESAAEPNFRLSGKEIMGARDVTLSSISSVLSPSPLGLSTQVKGSNNPPSNQQSDNNSSLGGDTQGNIRDQHHVKEKHIVTSLSPSFTVDAKKLFNDLTVSSIGLNIEEGGRARKTVLSLLGIFVNFSHIKNRGRTTEKIDRIIEKDAVEFSEHTGMSKELKELLVTSGHEALTHFMGEFNLACDQMWLGKKTENKLSNPQAVQYKVNREFCNIRAKDLIERLTAKNLSQFEIQMRFHSFREVFLAQASSVDSGYAPDKYLARSLTNSVSEVKNDRSNGLNVENAKSPHLLQTVAEIHTPPASSKTRGISYEVFERDSDTTVRSRANEIGAEQLASDKSNDDEIEEENSGNTNHKLLEIEMDETQKALVIDTLHSREAKRVKIDENNVSELIKEAIKQFGISGNPHQFEFKSPVNSGSKP"]}}, {"location": "[437389:438385](+)", "type": "CDS", "id": "<unknown id>", "qualifiers": {"locus_tag": ["ctg13_410"], "transl_table": ["11"], "translation": ["MASLKDVAKLASVSLMTVSRAINNPSLLSQETFKRVKLAIEELNYVPDFSARKIRGEGAPPSIGVLALDTATTPFSVDLLLSLEKTAQHHGWSTFVVNLFDNNSAEQAVDKLLSFRPTGIVFTTMGLRKVHIPERLKDKPLVLANCVTDDHAVASYIPDDFQGQYLATHNMIAQGYRKPLCIYLPECTMAGVKRRQGFEMAWQEAGVPDAARQQHLPLGDQHYLDTAKIIAAHIRNGRPDFDLLVCGNDRIAFVAYQYLLAAGLRIPQDVAILGYDNMVGIGELFLPALSTVQLPHLDIGREAALHIIEQRNDVEMHKLSSPLLLRASTRY"]}}, {"location": "[438390:439884](-)", "type": "CDS", "id": "<unknown id>", "qualifiers": {"locus_tag": ["ctg13_411"], "transl_table": ["11"], "translation": ["MKNTLHRANQAQLELKKKVNDRFYPEFHLAPPAGWMNDPNGLVFSRGIYHAFYQHHPYDQHWGPMHWGHMTSSDMIHWKHQPIALAPGDEYDRDGCFSGCAVEDNGVLTLIYTGHVWLKQPGDDSAIREVQCLATSVDGINFSKQGVILTPPEGIMHFRDPKVWRQDNRWYMVVGARTQDNTGQVLLYSADSLYQWQFERVLASADNRSGYMWECPDFFRLGDKFMLMFSPQGVAAEGYRYRNLFQSGYLLGKWQPESEFVVEEAFQELDGGHDFYAPQSFLAEDGRRIIFAWMDMWESAMPSKKDFWAGCLTLPRELTLDAEGKVRMNPLRELENLREDRHSLAPAILSNQRYEFSLPVVTGELELTLDSKNSHAERYGLELAAGENGNYITRLYVDNQSRRLILDRGQSELGVTGYRSVPLPEEDLLELRIFIDRSSIEVFVNQGESCLTSRIYPPAQGQALRLYAENGSAQIIQCTHWTLGRIADQGEVCNPHG"]}}, {"location": "[439936:441172](-)", "type": "CDS", "id": "<unknown id>", "qualifiers": {"locus_tag": ["ctg13_412"], "transl_table": ["11"], "translation": ["MNNETRKNYLLLSGLLFFFFFTWSSSFSLISIWLNQEVGLRGAQTGVIFSAIALVAFCAQPLYGFIQDKLGLRKNLLWFLGIMLLMSGPFFVFAYAQLLKFNILLGALAGGLYVGATFFAGIGALESYIERVSRIVGFEFGKARMWGSLGWASATFFAGMLLNIDPDINFWLASASAALFLILLYLLKEVKVDALSTLEYGNPQKLTMNDALALLAMPNFWALVIFVMGVSVYNVYDQQFSVYFASLFSTPQQGNEMYGFLNSLQVFLEAGGMFLSPFLVNRIGAKNGLLLSGSIMAVRIFGSGLADGAIMISVMKLLHAVELPILLISIFKYIASRFDQRLSATLYLVGFQFITQLCASVLSPIAGYGYDHIGFADTYMIMGTLVASFVVISAFLLKGEKQSANVNAVSV"]}}, {"location": "[441283:441742](-)", "type": "CDS", "id": "<unknown id>", "qualifiers": {"locus_tag": ["ctg13_413"], "transl_table": ["11"], "translation": ["MRILVAGATGSIGLHLVNSAIEIGHQLMALVRNKRKVKLLPRETDVFYGDVSLPETLTDLLKDIDAVIFTHGSDGQDRIGARAIDYGGVCNILRISKDTPVRIGLMTTIDVTERLSTGDQHTEGILTEHLYQSASPKAPRPPRAKCGTDHTP"]}}, {"location": "[441890:442784](+)", "type": "CDS", "id": "<unknown id>", "qualifiers": {"locus_tag": ["ctg13_414"], "transl_table": ["11"], "translation": ["MLKENFNELQIFLVVARERSFTKAAGKLGVSQSALSHAMKALEERLNIRLLTRTTRSVAPTEAGERIIACLEPRIADLEQELESLVQLNGTASGNIRLSAGEHAARCLVWPKLKPFLREYPEINLELVVDNGFVDIVDGRFDAGIRLGESVDKDMIAVRIGPDMRMAVVGAPSYFTVNPAPETPHELQHHRCINMRLPTAGGLYHWEFEHEGKPLRVRVEGQVTFNLQAERIDAALSGFGIACIPEDRVQDYIKSGELIQVLQDWCPSFPGYYLYYPSRKQHPPAFALMIDALRYSE"]}}, {"location": "[442818:443808](-)", "type": "CDS", "id": "<unknown id>", "qualifiers": {"locus_tag": ["ctg13_415"], "transl_table": ["11"], "translation": ["MQKRYLGKSGLEVSALGLGCMGLSHGYGPATDTGQAIELIRAAVERGVTFFDTAEVYGPFLNEEVVGEALKPFRDRVVIATKFGFTFGEDNKQQVLNSRPEHIREAVEGSLRRLETDVIDLLYQHRVDPDVPIEDVAGTVKDLIAEGKVKHFGLSEAGAQTIRRAHAVQPVTALQSEYSMWWREPEQEILPLLEELGIGFVPFSPLGKGFLTGTIKPGVTFGKDDYRSTVPRFAEQAIEANEKLVSLLGKLAAEKDVTSAQIALAWLLAQKPWIVPIPGTTKLHRLKENLGAADIMLSQDDSRQITQALKTIKIVGERYSPEHQARVGR"]}}, {"location": "[443834:444686](-)", "type": "CDS", "id": "<unknown id>", "qualifiers": {"locus_tag": ["ctg13_416"], "transl_table": ["11"], "translation": ["MQTVKLNNGIEMPLLGFGVFQMSDAAECERAVIDAVETGYRLIDTAASYQNETQVGNALKQSGIARKELFVTTKLWLQDTHYEGAKAQFERSLNRLQLDYVDLYLIHQPYGDVHGAWRAMEELQQAGKIRAIGVSNFHPDRLADLIAFNNIAPAVNQIEVNPFNQQLHAAPWMQSRGIQPEAWAPFAEGKNGLFQHPVLTAMGHKYGKSVGQVVLRWIFQRGIISLAKSVRKERMEENINVLDFELSSEDMLQIAALDTATSAFFSHRNPAMVEWLTGRKLDV"]}}, {"location": "[445852:446791](+)", "type": "CDS", "id": "<unknown id>", "qualifiers": {"locus_tag": ["ctg13_417"], "transl_table": ["11"], "translation": ["MDFFSMNQTEIKLFMGRSFLEEAKEKCEHEKNSQLLNKELTDTEFLKHIFSDDLNSKNKEIISIHLQALHTHLKKILSPESENTFKTEGLYVEFAKGITIFDGITKTLEMEGGTYGDNTVFSNNFYYDASRAIKKMPHPFYQGDLEIACIPMKLRLAIELYIKNMIEYKGAKKKYKKGKERNYSVTIAELLGFFQNEKFNKYVDLPVSINTLRSINTWSNKFIHSGIIPLPWQSLTAIDMLYPLFSIWNDDRNFSLNGFNFINLNYSQDEMLKDLNAYLSEKSKMPITVELYPRCEHPFEGTYANKKTSAHE"]}}, {"location": "[447134:447446](-)", "type": "CDS", "id": "<unknown id>", "qualifiers": {"locus_tag": ["ctg13_418"], "transl_table": ["11"], "translation": ["MKPTLSRELALDALMMAVWRRFCRANNLAPSISHRGNCWDKAVDESFFSSLKKERIRKRIYKTRDLARADIFNYIEVFYNRARRHRHLSPEAFEQAFVRTGNV"]}}, {"location": "[447542:448853](-)", "type": "CDS", "id": "<unknown id>", "qualifiers": {"locus_tag": ["ctg13_419"], "transl_table": ["11"], "translation": ["MREMFEIAYAAATNRLCLFTGTGFSKEVSNGDAPTWKGLLEELCDILPNADKLKASLFPKEKPSPLSLEETAQIISIKLAVQDKDIHEEVTKIISKIQLGDSNEEIENFFSNRSFRVVTTNYDKLAESLTCENTSQSITPGLPIPRSSANVKVYHVHGSVDSPKNMVITSEDYFKFINSDSYFSRKLSTVLYENTVVILGYSLGDTNLKAIINDYKGFSKSHVVGSNIFLISRSSIDQNVKDYYFHCYGIRVLDALEINIFFKNLNKEIPKAEMISDNSLKSIRKVVYENHSFKDTFLKLEDSFYQIISAIAAEGLSWNNTMVVAMIGDVIETKTNLTTEHNAWEQYEHLARWLIYLGAIFEVRKTSIEGKYLDAVLRSMTTMRKDYYIGYSWHAYRSWKNRWPSMIVSNRILIKKHIEANTTWSDALAIVNDIDS"]}}, {"location": "[449275:449983](+)", "type": "CDS", "id": "<unknown id>", "qualifiers": {"locus_tag": ["ctg13_420"], "transl_table": ["11"], "translation": ["MDWPKEYSKTTQAVRDAAYKLYYVEAITRSVLLPGQVKTAYHDGLLTTDYYLFLFTCRKNPKFAGYFTCGLYAAKGWFELNGQRSEEIPSYNPLTGESSGVSKTSGYGITKPLKAESDPRMKRLIRVLQTFISLTDDEKRKIKGESTTLTVLQKLIKASKDTPSTSNIRSVNTTLYKALKDGRHGGARTFTQLVDHYEVLLGVTFKKISIDDFNQEIDDTRNKSATYPYIPLASF"]}}, {"location": "[450162:451434](-)", "type": "CDS", "id": "<unknown id>", "qualifiers": {"locus_tag": ["ctg13_421"], "transl_table": ["11"], "translation": ["MQCPPISDVLYLALLNSDQEALASIGEERPEDMIHLRTIMCTTASGAIDIELGLGLKLAENENIISFFEGPRAYFMSAAVSLHAHLTGGKCNVLFDYSLSFDSNFAEKLRAVVSGEKIQDVERNRVIEILMLKANNSRVQFDILPFLMENTRLSRGNPENKRPLDTLIAFRMLDYLDWKCFRDSPGTFVYSKSADTLRAELLADAKALMQEMHNSEHIKHYEAKSAFTQALLLRFARLWHRDIKRDNEQILRELLIYSVRTLGAVPLTELQLIWGGILSLPIAPFFGPITGKSREILKDIRGMAWDMTLLRLLEQIATSTQNGSFFIPYFVSNDTRWRKLLRLNPVKMMVIDDRDHRVQIARRSEKEFRAIFSECLQGELRSDMTPEKIEHRRLAAKNLQLEMMLACVLEEEAYWDDMLNESV"]}}, {"location": "[451738:451945](+)", "type": "CDS", "id": "<unknown id>", "qualifiers": {"locus_tag": ["ctg13_422"], "transl_table": ["11"], "translation": ["MPIIAPTTRTERRLMQKTLHKTRDKNHARRLTTMLMLNLGGSVSEVARTLCCARSSVSRWINWLTPTA"]}}], "name": "gnlXEFPHNBIA_14", "description": "gnl|X|EFPHNBIA_14", "dbxrefs": [], "annotations": {"molecule_type": "DNA", "references": []}, "letter_annotations": {}, "areas": [{"start": 153173, "end": 179430, "products": ["thiopeptide"], "protoclusters": {"0": {"start": 153173, "end": 179430, "core_start": 163173, "core_end": 169430, "product": "thiopeptide", "tool": "rule-based-clusters"}}, "candidates": [{"start": 153173, "end": 179430, "kind": "single", "protoclusters": [0]}], "subregions": []}, {"start": 252683, "end": 296259, "products": ["arylpolyene"], "protoclusters": {"0": {"start": 252683, "end": 296259, "core_start": 272683, "core_end": 276259, "product": "arylpolyene", "tool": "rule-based-clusters"}}, "candidates": [{"start": 252683, "end": 296259, "kind": "single", "protoclusters": [0]}], "subregions": []}], "original_id": "gnl|X|EFPHNBIA_14", "modules": {"antismash.detection.hmm_detection": {"record_id": "gnlXEFPHNBIA_14", "schema_version": 2, "enabled_types": ["T1PKS", "T2PKS", "T3PKS", "transAT-PKS", "hglE-KS", "prodigiosin", "PpyS-KS", "arylpolyene", "resorcinol", "ladderane", "PUFA", "NRPS", "CDPS", "RCDPS", "thioamide-NRP", "NAPAA", "mycosporine-like", "terpene", "lanthipeptide-class-i", "lanthipeptide-class-ii", "lanthipeptide-class-iii", "lanthipeptide-class-iv", "lanthipeptide-class-v", "lipolanthine", "thiopeptide", "thioamitides", "linaridin", "cyanobactin", "glycocin", "LAP", "lassopeptide", "sactipeptide", "bottromycin", "microviridin", "proteusin", "ranthipeptide", "redox-cofactor", "epipeptide", "cyclic-lactone-autoinducer", "spliceotide", "RaS-RiPP", "fungal-RiPP", "blactam", "2dos", "amglyccycl", "aminocoumarin", "NI-siderophore", "ectoine", "NAGGN", "butyrolactone", "indole", "nucleoside", "phosphoglycolipid", "melanin", "oligosaccharide", "furan", "hserlactone", "phenazine", "phosphonate", "guanidinotides", "other", "acyl_amino_acids", "PBDE", "betalactone", "tropodithietic-acid", "pyrrolidine", "crocagin", "NRP-metallophore", "methanobactin", "opine-like-metallophore", "aminopolycarboxylic-acid", "NRPS-like", "PKS-like", "transAT-PKS-like", "RiPP-like", "RRE-containing", "fungal-RiPP-like", "phosphonate-like"], "rule_results": {"schema_version": 4, "tool": "rule-based-clusters", "cds_by_protocluster": [[{"location": "[153173:179430]", "type": "protocluster", "id": "<unknown id>", "qualifiers": {"aStool": ["rule-based-clusters"], "category": ["RiPP"], "contig_edge": ["False"], "core_location": ["[163173:169430]"], "cutoff": ["20000"], "detection_rule": ["((YcaO or TIGR03604) and ((thio_amide and (PF06968 or PF04055 or PF07366)) or Lant_dehydr_C or Lant_dehydr_N or PF07366 or PF06968 or PF04055) or thiostrepton)"], "neighbourhood": ["10000"], "product": ["thiopeptide"], "protocluster_number": ["1"], "tool": ["antismash"]}}, [{"cds_name": "ctg13_149", "domains": [["Fer4_12", 6.3e-18, 60.1, 84, "rule-based-clusters"], ["PF04055", 1.3e-33, 111.5, 518, "rule-based-clusters"]], "definition_domains": {"thiopeptide": ["PF04055"]}}, {"cds_name": "ctg13_152", "domains": [["YcaO", 3.1e-80, 265.0, 127, "rule-based-clusters"]], "definition_domains": {"thiopeptide": ["YcaO"]}}, {"cds_name": "ctg13_153", "domains": [["Aminotran_5", 9.1e-66, 216.9, 34, "rule-based-clusters"]], "definition_domains": {"thiopeptide": []}}]], [{"location": "[252683:296259]", "type": "protocluster", "id": "<unknown id>", "qualifiers": {"aStool": ["rule-based-clusters"], "category": ["other"], "contig_edge": ["False"], "core_location": ["[272683:276259]"], "cutoff": ["20000"], "detection_rule": ["(APE_KS1 or APE_KS2)"], "neighbourhood": ["20000"], "product": ["arylpolyene"], "protocluster_number": ["2"], "tool": ["antismash"]}}, [{"cds_name": "ctg13_236", "domains": [["PP-binding", 5.6e-12, 40.8, 164, "rule-based-clusters"]], "definition_domains": {"arylpolyene": []}}, {"cds_name": "ctg13_237", "domains": [["PP-binding", 7.3e-13, 43.6, 164, "rule-based-clusters"]], "definition_domains": {"arylpolyene": []}}, {"cds_name": "ctg13_239", "domains": [["AMP-binding", 3.6e-06, 20.4, 400, "rule-based-clusters"]], "definition_domains": {"arylpolyene": []}}, {"cds_name": "ctg13_241", "domains": [["Glycos_transf_2", 9.3e-16, 52.9, 256, "rule-based-clusters"]], "definition_domains": {"arylpolyene": []}}, {"cds_name": "ctg13_246", "domains": [["APE_KS2", 3.3e-151, 498.4, 16, "rule-based-clusters"]], "definition_domains": {"arylpolyene": ["APE_KS2"]}}, {"cds_name": "ctg13_248", "domains": [["adh_short", 1.7e-36, 120.5, 230, "rule-based-clusters"]], "definition_domains": {"arylpolyene": []}}, {"cds_name": "ctg13_249", "domains": [["APE_KS1", 1.4e-204, 674.1, 15, "rule-based-clusters"]], "definition_domains": {"arylpolyene": ["APE_KS1"]}}, {"cds_name": "ctg13_254", "domains": [["Glycos_transf_2", 1.3e-18, 62.2, 256, "rule-based-clusters"]], "definition_domains": {"arylpolyene": []}}, {"cds_name": "ctg13_267", "domains": [["GST_N_3", 6.2e-13, 43.8, 52, "rule-based-clusters"]], "definition_domains": {"arylpolyene": []}}]]], "outside_protoclusters": [], "multipliers": {"cutoff": 1.0, "neighbourhood": 1.0}}, "strictness": "relaxed"}, "antismash.detection.genefunctions": {"schema_version": 1, "record_id": "gnlXEFPHNBIA_14", "tools": [{"schema_version": 2, "record_id": "gnlXEFPHNBIA_14", "tool": "resist", "best_hits": {}, "mapping": {}}, {"schema_version": 2, "record_id": "gnlXEFPHNBIA_14", "tool": "smcogs", "best_hits": {"ctg13_142": {"hit_id": "SMCOG1120:AsnC family transcriptional regulator", "query_start": 12, "query_end": 159, "evalue": 1.1e-53, "bitscore": 175.2}, "ctg13_148": {"hit_id": "SMCOG1169:sugar transport protein", "query_start": 20, "query_end": 372, "evalue": 3.9e-20, "bitscore": 66.4}, "ctg13_157": {"hit_id": "SMCOG1132:DNA-binding protein HU 1", "query_start": 0, "query_end": 89, "evalue": 2.9e-32, "bitscore": 105.1}, "ctg13_229": {"hit_id": "SMCOG1135:MarR family transcriptional regulator", "query_start": 3, "query_end": 99, "evalue": 2.6e-21, "bitscore": 70.0}, "ctg13_230": {"hit_id": "SMCOG1005:Drug resistance transporter, EmrB/QacA", "query_start": 41, "query_end": 527, "evalue": 2.9e-24, "bitscore": 79.4}, "ctg13_231": {"hit_id": "SMCOG1029:RND family efflux transporter MFP subunit", "query_start": 56, "query_end": 354, "evalue": 4.4e-52, "bitscore": 171.4}, "ctg13_232": {"hit_id": "SMCOG1076:RND efflux system, outer membrane lipoprotein,", "query_start": 8, "query_end": 457, "evalue": 3.8e-126, "bitscore": 415.5}, "ctg13_235": {"hit_id": "SMCOG1141:acyltransferase", "query_start": 58, "query_end": 240, "evalue": 7.1e-21, "bitscore": 68.8}, "ctg13_239": {"hit_id": "SMCOG1002:AMP-dependent synthetase and ligase", "query_start": 7, "query_end": 419, "evalue": 6.4e-13, "bitscore": 42.1}, "ctg13_241": {"hit_id": "SMCOG1123:polyprenol-monophosphomannose synthase ppm1", "query_start": 8, "query_end": 303, "evalue": 1.7e-20, "bitscore": 67.9}, "ctg13_246": {"hit_id": "SMCOG1022:Beta-ketoacyl synthase", "query_start": 2, "query_end": 380, "evalue": 1.4e-64, "bitscore": 212.9}, "ctg13_248": {"hit_id": "SMCOG1001:short-chain dehydrogenase/reductase SDR", "query_start": 2, "query_end": 241, "evalue": 2.7e-64, "bitscore": 211.2}, "ctg13_249": {"hit_id": "SMCOG1022:Beta-ketoacyl synthase", "query_start": 1, "query_end": 406, "evalue": 2.4e-94, "bitscore": 310.9}, "ctg13_258": {"hit_id": "SMCOG1163:rhodanese domain-containing protein", "query_start": 140, "query_end": 236, "evalue": 5.1e-21, "bitscore": 69.0}, "ctg13_261": {"hit_id": "SMCOG1074:major facilitator family transporter", "query_start": 40, "query_end": 454, "evalue": 7.1e-140, "bitscore": 460.8}, "ctg13_262": {"hit_id": "SMCOG1103:FAD dependent oxidoreductase", "query_start": 3, "query_end": 370, "evalue": 1.7e-47, "bitscore": 156.7}, "ctg13_268": {"hit_id": "SMCOG1111:GCN5-related N-acetyltransferase", "query_start": 12, "query_end": 186, "evalue": 6e-27, "bitscore": 88.9}}, "mapping": {"ctg13_142": "regulatory", "ctg13_148": "transport", "ctg13_157": "other", "ctg13_229": "regulatory", "ctg13_230": "transport", "ctg13_231": "transport", "ctg13_232": "transport", "ctg13_235": "biosynthetic-additional", "ctg13_239": "biosynthetic-additional", "ctg13_241": "biosynthetic-additional", "ctg13_246": "biosynthetic-additional", "ctg13_248": "biosynthetic-additional", "ctg13_249": "biosynthetic-additional", "ctg13_258": "biosynthetic-additional", "ctg13_261": "transport", "ctg13_262": "biosynthetic-additional", "ctg13_268": "biosynthetic-additional"}}]}, "antismash.detection.nrps_pks_domains": {"cds_results": {"ctg13_153": {"domain_hmms": [{"hit_id": "Aminotran_5", "query_start": 3, "query_end": 349, "evalue": 1.4e-62, "bitscore": 203.5}], "motif_hmms": [], "modules": []}, "ctg13_236": {"domain_hmms": [{"hit_id": "PP-binding", "query_start": 7, "query_end": 80, "evalue": 7.4e-13, "bitscore": 40.8}], "motif_hmms": [], "modules": []}, "ctg13_237": {"domain_hmms": [{"hit_id": "PP-binding", "query_start": 8, "query_end": 75, "evalue": 9.7e-14, "bitscore": 43.6}], "motif_hmms": [], "modules": []}, "ctg13_239": {"domain_hmms": [{"hit_id": "AMP-binding", "query_start": 25, "query_end": 284, "evalue": 4.4e-10, "bitscore": 30.5}], "motif_hmms": [{"hit_id": "NRPS-A_a8", "query_start": 333, "query_end": 354, "evalue": 0.0001, "bitscore": 15.0}], "modules": []}, "ctg13_246": {"domain_hmms": [{"hit_id": "PKS_KS", "query_start": 66, "query_end": 380, "evalue": 4.5e-41, "bitscore": 133.0, "internal_hits": [{"hit_id": "Iterative-KS", "query_start": 87, "query_end": 379, "evalue": 5.9e-41, "bitscore": 129.0}]}], "motif_hmms": [{"hit_id": "PKSI-KS_m3", "query_start": 140, "query_end": 156, "evalue": 0.00014, "bitscore": 14.2}], "modules": []}, "ctg13_248": {"domain_hmms": [{"hit_id": "PKS_KR", "query_start": 3, "query_end": 158, "evalue": 6.9e-19, "bitscore": 60.3}], "motif_hmms": [{"hit_id": "PKSI-KR_m1", "query_start": 3, "query_end": 24, "evalue": 3.8e-05, "bitscore": 16.4}, {"hit_id": "PKSI-KR_m4", "query_start": 135, "query_end": 156, "evalue": 4.5e-09, "bitscore": 28.8}], "modules": []}, "ctg13_249": {"domain_hmms": [{"hit_id": "PKS_KS", "query_start": 79, "query_end": 405, "evalue": 1.1e-47, "bitscore": 154.7, "internal_hits": [{"hit_id": "Iterative-KS", "query_start": 64, "query_end": 403, "evalue": 2.5e-46, "bitscore": 146.7}]}], "motif_hmms": [], "modules": []}}, "schema_version": 4, "record_id": "gnlXEFPHNBIA_14"}, "antismash.modules.active_site_finder": {"schema version": 1, "record id": "gnlXEFPHNBIA_14", "pairings": [["nrpspksdomains_ctg13_246_PKS_KS.1", ["found active site histidines: True"]], ["nrpspksdomains_ctg13_249_PKS_KS.1", ["found active site histidines: True"]]]}, "antismash.modules.clusterblast": {"schema_version": 2, "record_id": "gnlXEFPHNBIA_14", "subcluster": {"record_id": "gnlXEFPHNBIA_14", "schema_version": 2, "results": [{"region_number": 1, "total_hits": 0, "ranking": [], "prefix": "subclusterblast"}, {"region_number": 2, "total_hits": 0, "ranking": [], "prefix": "subclusterblast"}], "proteins": [], "search_type": "subclusterblast"}, "knowncluster": {"record_id": "gnlXEFPHNBIA_14", "schema_version": 2, "results": [{"region_number": 1, "total_hits": 1, "ranking": [[{"accession": "BGC0000781", "cluster_label": "c1", "proteins": ["AAF23994.1", "AAF23995.1", "AAF23996.1", "AAF23997.1", "AAF23998.1", "AAF23999.1", "AAF24000.1", "AAF24001.1", "AAF24002.1", "AAF23993.1", "AAF23992.1", "AAF23991.1", "AAF23990.1", "AAF23989.1"], "description": "O-antigen", "cluster_type": "Saccharide", "tags": ["AAF23994.1", "AAF23995.1", "AAF23996.1", "AAF23997.1", "AAF23998.1", "AAF23999.1", "AAF24000.1", "AAF24001.1", "AAF24002.1", "AAF23993.1", "AAF23992.1", "AAF23991.1", "AAF23990.1", "AAF23989.1"]}, {"hits": 2, "core_gene_hits": 0, "blast_score": 489.0, "synteny_score": 1, "core_bonus": 0, "pairings": [["input|c1|173182-174856|+|ctg13_156|", 1, {"name": "AAF23994.1", "genecluster": "BGC0000781_c1", "start": 1, "end": 805, "strand": "+", "annotation": "RpsA", "perc_ident": 67, "blastscore": 352, "perc_coverage": 46.49910233393178, "evalue": 6.02e-119, "locus_tag": "AAF23994.1"}], ["input|c1|174937-175225|+|ctg13_157|", 2, {"name": "AAF23995.1", "genecluster": "BGC0000781_c1", "start": 942, "end": 1226, "strand": "+", "annotation": "Ihf-Beta", "perc_ident": 71, "blastscore": 137, "perc_coverage": 95.78947368421052, "evalue": 1.16e-43, "locus_tag": "AAF23995.1"}]]}]], "prefix": "knownclusterblast"}, {"region_number": 2, "total_hits": 4, "ranking": [[{"accession": "BGC0002008", "cluster_label": "c1", "proteins": ["WP_045972701.1", "WP_045972703.1", "WP_045972706.1", "WP_045972707.1", "WP_045972709.1", "WP_045972712.1", "WP_045972714.1", "WP_052705732.1", "WP_045972718.1", "WP_045972720.1", "WP_045972722.1", "WP_045973732.1", "WP_045972724.1", "WP_045972727.1", "WP_045972729.1", "WP_148886113.1", "WP_045972731.1", "WP_045972733.1"], "description": "aryl polyenes", "cluster_type": "Other", "tags": ["XDD1_RS15980", "XDD1_RS15985", "XDD1_RS15990", "XDD1_RS15995", "XDD1_RS16000", "XDD1_RS16005", "XDD1_RS16010", "XDD1_RS16015", "XDD1_RS16020", "XDD1_RS16025", "XDD1_RS16030", "XDD1_RS16035", "XDD1_RS16040", "XDD1_RS16045", "XDD1_RS16050", "XDD1_RS16055", "XDD1_RS16060", "XDD1_RS16065"]}, {"hits": 17, "core_gene_hits": 2, "blast_score": 5638.0, "synteny_score": 18, "core_bonus": 3, "pairings": [["input|c2|262138-262525|+|ctg13_233|", 0, {"name": "XDD1_RS15980", "genecluster": "BGC0002008_c1", "start": 1, "end": 390, "strand": "+", "annotation": "hypothetical_protein", "perc_ident": 58, "blastscore": 131, "perc_coverage": 92.1875, "evalue": 2.34e-40, "locus_tag": "WP_045972701.1"}], ["input|c2|262805-263534|+|ctg13_234|", 1, {"name": "XDD1_RS15990", "genecluster": "BGC0002008_c1", "start": 1590, "end": 2309, "strand": "+", "annotation": "beta-ketoacyl_synthase_chain_length_factor", "perc_ident": 56, "blastscore": 254, "perc_coverage": 98.34710743801654, "evalue": 2.94e-85, "locus_tag": "WP_045972706.1"}], ["input|c2|263586-264324|+|ctg13_235|", 2, {"name": "XDD1_RS15995", "genecluster": "BGC0002008_c1", "start": 2311, "end": 3102, "strand": "+", "annotation": "1-acyl-sn-glycerol-3-phosphate_acyltransferase", "perc_ident": 55, "blastscore": 280, "perc_coverage": 98.77551020408163, "evalue": 3.49e-95, "locus_tag": "WP_045972707.1"}], ["input|c2|264339-264630|+|ctg13_236|", 3, {"name": "XDD1_RS16000", "genecluster": "BGC0002008_c1", "start": 3121, "end": 3378, "strand": "+", "annotation": "phosphopantetheine-binding_protein", "perc_ident": 71, "blastscore": 116, "perc_coverage": 88.54166666666666, "evalue": 1.58e-35, "locus_tag": "WP_045972709.1"}], ["input|c2|264622-264871|+|ctg13_237|", 4, {"name": "XDD1_RS16005", "genecluster": "BGC0002008_c1", "start": 3390, "end": 3641, "strand": "+", "annotation": "acyl_carrier_protein", "perc_ident": 76, "blastscore": 122, "perc_coverage": 97.5609756097561, "evalue": 4.38e-38, "locus_tag": "WP_045972712.1"}], ["input|c2|264890-265448|+|ctg13_238|", 5, {"name": "XDD1_RS16010", "genecluster": "BGC0002008_c1", "start": 3691, "end": 4254, "strand": "+", "annotation": "hypothetical_protein", "perc_ident": 50, "blastscore": 160, "perc_coverage": 97.83783783783784, "evalue": 6.66e-50, "locus_tag": "WP_045972714.1"}], ["input|c2|265444-266776|+|ctg13_239|", 6, {"name": "XDD1_RS16015", "genecluster": "BGC0002008_c1", "start": 4251, "end": 5636, "strand": "+", "annotation": "AMP-binding_protein", "perc_ident": 52, "blastscore": 423, "perc_coverage": 97.29119638826185, "evalue": 1.57e-145, "locus_tag": "WP_052705732.1"}], ["input|c2|266762-267107|+|ctg13_240|", 7, {"name": "XDD1_RS16020", "genecluster": "BGC0002008_c1", "start": 5623, "end": 5982, "strand": "+", "annotation": "hydroxymyristoyl-ACP_dehydratase", "perc_ident": 47, "blastscore": 112, "perc_coverage": 103.50877192982458, "evalue": 5.71e-33, "locus_tag": "WP_045972718.1"}], ["input|c2|267100-268810|+|ctg13_241|", 8, {"name": "XDD1_RS16025", "genecluster": "BGC0002008_c1", "start": 5973, "end": 7688, "strand": "+", "annotation": "glycosyltransferase_family_2_protein", "perc_ident": 63, "blastscore": 738, "perc_coverage": 98.76977152899823, "evalue": 1.33e-265, "locus_tag": "WP_045972720.1"}], ["input|c2|268803-269226|+|ctg13_242|", 9, {"name": "XDD1_RS16030", "genecluster": "BGC0002008_c1", "start": 7693, "end": 8115, "strand": "+", "annotation": "acyl-CoA_thioesterase", "perc_ident": 72, "blastscore": 221, "perc_coverage": 100.0, "evalue": 1.81e-75, "locus_tag": "WP_045972722.1"}], ["input|c2|269222-269828|+|ctg13_243|", 10, {"name": "XDD1_RS16035", "genecluster": "BGC0002008_c1", "start": 8133, "end": 8735, "strand": "+", "annotation": "outer_membrane_lipoprotein_carrier_protein_LolA", "perc_ident": 67, "blastscore": 259, "perc_coverage": 92.53731343283582, "evalue": 8.9e-89, "locus_tag": "WP_045973732.1"}], ["input|c2|269817-272118|+|ctg13_244|", 11, {"name": "XDD1_RS16040", "genecluster": "BGC0002008_c1", "start": 8707, "end": 11031, "strand": "+", "annotation": "MMPL_family_transporter", "perc_ident": 60, "blastscore": 894, "perc_coverage": 99.60835509138381, "evalue": 0.0, "locus_tag": "WP_045972724.1"}], ["input|c2|272114-272681|+|ctg13_245|", 12, {"name": "XDD1_RS16045", "genecluster": "BGC0002008_c1", "start": 11028, "end": 11591, "strand": "+", "annotation": "DUF3261_domain-containing_protein", "perc_ident": 61, "blastscore": 225, "perc_coverage": 97.87234042553192, "evalue": 1.2e-75, "locus_tag": "WP_045972727.1"}], ["input|c2|272683-273832|+|ctg13_246|", 13, {"name": "XDD1_RS16050", "genecluster": "BGC0002008_c1", "start": 11595, "end": 12770, "strand": "+", "annotation": "beta-ketoacyl-[acyl-carrier-protein]_synthase_family_protein", "perc_ident": 66, "blastscore": 501, "perc_coverage": 101.57068062827226, "evalue": 3.38e-178, "locus_tag": "WP_045972729.1"}], ["input|c2|273831-274305|+|ctg13_247|", 14, {"name": "XDD1_RS16055", "genecluster": "BGC0002008_c1", "start": 12770, "end": 13267, "strand": "+", "annotation": "hotdog_family_protein", "perc_ident": 55, "blastscore": 156, "perc_coverage": 89.171974522293, "evalue": 4.01e-49, "locus_tag": "WP_148886113.1"}], ["input|c2|274301-275033|+|ctg13_248|", 15, {"name": "XDD1_RS16060", "genecluster": "BGC0002008_c1", "start": 13264, "end": 13995, "strand": "+", "annotation": "3-ketoacyl-ACP_reductase_FabG2", "perc_ident": 79, "blastscore": 379, "perc_coverage": 100.0, "evalue": 9.4e-135, "locus_tag": "WP_045972731.1"}], ["input|c2|275032-276259|+|ctg13_249|", 16, {"name": "XDD1_RS16065", "genecluster": "BGC0002008_c1", "start": 13992, "end": 15251, "strand": "+", "annotation": "beta-ketoacyl-ACP_synthase", "perc_ident": 81, "blastscore": 667, "perc_coverage": 99.50980392156863, "evalue": 4.82e-243, "locus_tag": "WP_045972733.1"}]]}], [{"accession": "BGC0000836", "cluster_label": "c1", "proteins": ["AAN79648.1", "AAN79649.1", "AAN79650.1", "AAN79651.1", "AAN79652.1", "AAN79653.1", "AAN79654.1", "AAN79655.1", "AAN79656.1", "AAN79657.1", "AAN79658.1", "AAN79659.1", "AAN79660.1", "AAN79661.1", "AAN79662.1", "AAN79663.1", "AAN79664.1", "AAN79665.1", "AAN79666.1"], "description": "APE Ec", "cluster_type": "Other", "tags": ["c1186", "c1187", "c1188", "c1189", "c1190", "c1191", "c1192", "c1193", "c1194", "c1195", "c1196", "c1197", "c1198", "c1199", "c1200", "c1201", "c1202", "c1203", "c1204"]}, {"hits": 17, "core_gene_hits": 2, "blast_score": 5627.0, "synteny_score": 17, "core_bonus": 3, "pairings": [["input|c2|262138-262525|+|ctg13_233|", 0, {"name": "c1204", "genecluster": "BGC0000836_c1", "start": 14633, "end": 15022, "strand": "-", "annotation": "Conserved_hypothetical_protein", "perc_ident": 52, "blastscore": 120, "perc_coverage": 85.15625, "evalue": 8.39e-36, "locus_tag": "AAN79666.1"}], ["input|c2|262805-263534|+|ctg13_234|", 1, {"name": "c1202", "genecluster": "BGC0000836_c1", "start": 12747, "end": 13493, "strand": "-", "annotation": "Conserved_hypothetical_protein", "perc_ident": 53, "blastscore": 258, "perc_coverage": 99.17355371900827, "evalue": 1.2e-86, "locus_tag": "AAN79664.1"}], ["input|c2|263586-264324|+|ctg13_235|", 2, {"name": "c1201", "genecluster": "BGC0000836_c1", "start": 11929, "end": 12768, "strand": "-", "annotation": "Putative_phospholipid_biosynthesis_acyltransferase", "perc_ident": 63, "blastscore": 303, "perc_coverage": 95.91836734693877, "evalue": 6.57e-104, "locus_tag": "AAN79663.1"}], ["input|c2|264339-264630|+|ctg13_236|", 3, {"name": "c1200", "genecluster": "BGC0000836_c1", "start": 11697, "end": 11954, "strand": "-", "annotation": "Putative_acyl_carrier_protein", "perc_ident": 73, "blastscore": 120, "perc_coverage": 88.54166666666666, "evalue": 6.71e-37, "locus_tag": "AAN79662.1"}], ["input|c2|264622-264871|+|ctg13_237|", 4, {"name": "c1199", "genecluster": "BGC0000836_c1", "start": 11434, "end": 11685, "strand": "-", "annotation": "Putative_acyl_carrier_protein", "perc_ident": 72, "blastscore": 119, "perc_coverage": 98.78048780487805, "evalue": 1.03e-36, "locus_tag": "AAN79661.1"}], ["input|c2|264890-265448|+|ctg13_238|", 5, {"name": "c1198", "genecluster": "BGC0000836_c1", "start": 10848, "end": 11432, "strand": "-", "annotation": "Conserved_hypothetical_protein", "perc_ident": 51, "blastscore": 170, "perc_coverage": 96.75675675675676, "evalue": 9.57e-54, "locus_tag": "AAN79660.1"}], ["input|c2|265444-266776|+|ctg13_239|", 6, {"name": "c1197", "genecluster": "BGC0000836_c1", "start": 9493, "end": 10851, "strand": "-", "annotation": "Putative_enzyme", "perc_ident": 48, "blastscore": 379, "perc_coverage": 101.12866817155756, "evalue": 3.93e-128, "locus_tag": "AAN79659.1"}], ["input|c2|266762-267107|+|ctg13_240|", 7, {"name": "c1196", "genecluster": "BGC0000836_c1", "start": 9153, "end": 9530, "strand": "-", "annotation": "Conserved_hypothetical_protein", "perc_ident": 52, "blastscore": 122, "perc_coverage": 92.10526315789474, "evalue": 7.64e-37, "locus_tag": "AAN79658.1"}], ["input|c2|267100-268810|+|ctg13_241|", 8, {"name": "c1194", "genecluster": "BGC0000836_c1", "start": 7486, "end": 9108, "strand": "-", "annotation": "Putative_enzyme", "perc_ident": 66, "blastscore": 716, "perc_coverage": 94.02460456942003, "evalue": 1.98e-257, "locus_tag": "AAN79656.1"}], ["input|c2|268803-269226|+|ctg13_242|", 9, {"name": "c1193", "genecluster": "BGC0000836_c1", "start": 7060, "end": 7482, "strand": "-", "annotation": "Hypothetical_protein", "perc_ident": 75, "blastscore": 221, "perc_coverage": 100.0, "evalue": 1.81e-75, "locus_tag": "AAN79655.1"}], ["input|c2|269222-269828|+|ctg13_243|", 10, {"name": "c1192", "genecluster": "BGC0000836_c1", "start": 6458, "end": 7063, "strand": "-", "annotation": "Conserved_hypothetical_protein", "perc_ident": 62, "blastscore": 253, "perc_coverage": 96.51741293532339, "evalue": 5.03e-86, "locus_tag": "AAN79654.1"}], ["input|c2|269817-272118|+|ctg13_244|", 11, {"name": "c1191", "genecluster": "BGC0000836_c1", "start": 4171, "end": 6489, "strand": "-", "annotation": "Conserved_hypothetical_protein", "perc_ident": 63, "blastscore": 925, "perc_coverage": 99.47780678851174, "evalue": 0.0, "locus_tag": "AAN79653.1"}], ["input|c2|272114-272681|+|ctg13_245|", 12, {"name": "c1190", "genecluster": "BGC0000836_c1", "start": 3590, "end": 4174, "strand": "-", "annotation": "Conserved_hypothetical_protein", "perc_ident": 60, "blastscore": 220, "perc_coverage": 93.61702127659575, "evalue": 1.43e-73, "locus_tag": "AAN79652.1"}], ["input|c2|272683-273832|+|ctg13_246|", 13, {"name": "c1189", "genecluster": "BGC0000836_c1", "start": 2419, "end": 3597, "strand": "-", "annotation": "Putative_3-oxoacyl-[ACP]_synthase", "perc_ident": 66, "blastscore": 496, "perc_coverage": 101.04712041884815, "evalue": 3.32e-176, "locus_tag": "AAN79651.1"}], ["input|c2|273831-274305|+|ctg13_247|", 14, {"name": "c1188", "genecluster": "BGC0000836_c1", "start": 1958, "end": 2422, "strand": "-", "annotation": "Conserved_hypothetical_protein", "perc_ident": 49, "blastscore": 139, "perc_coverage": 98.08917197452229, "evalue": 9.48e-43, "locus_tag": "AAN79650.1"}], ["input|c2|274301-275033|+|ctg13_248|", 15, {"name": "c1187", "genecluster": "BGC0000836_c1", "start": 1227, "end": 1958, "strand": "-", "annotation": "3-oxoacyl-[acyl-carrier_protein]_reductase", "perc_ident": 80, "blastscore": 377, "perc_coverage": 100.0, "evalue": 7.7e-134, "locus_tag": "AAN79649.1"}], ["input|c2|275032-276259|+|ctg13_249|", 16, {"name": "c1186", "genecluster": "BGC0000836_c1", "start": 1, "end": 1230, "strand": "-", "annotation": "Putative_beta-ketoacyl-ACP_synthase", "perc_ident": 83, "blastscore": 689, "perc_coverage": 99.50980392156863, "evalue": 1.4e-251, "locus_tag": "AAN79648.1"}]]}], [{"accession": "BGC0000837", "cluster_label": "c1", "proteins": ["AAW85336.1", "AAW85337.1", "AAW85338.1", "AAW85339.1", "AAW85340.1", "AAW85341.1", "AAW85342.1", "AAW85343.1", "AAW85344.1", "AAW85345.1", "AAW85346.1", "AAW85347.1", "AAW85348.1", "AAW85349.1", "AAW85350.1", "AAW85351.1", "AAW85352.1", "AAW85353.1", "AAW85354.1", "AAW85355.1"], "description": "APE Vf", "cluster_type": "Other", "tags": ["VF_0841", "VF_0842", "VF_0843", "VF_0844", "VF_0845", "VF_0846", "VF_0847", "VF_0848", "VF_0849", "VF_0850", "VF_0851", "VF_0852", "VF_0853", "VF_0854", "VF_0855", "VF_0856", "VF_0857", "VF_0858", "VF_0859", "VF_0860"]}, {"hits": 7, "core_gene_hits": 2, "blast_score": 2235.0, "synteny_score": 3, "core_bonus": 3, "pairings": [["input|c2|264339-264630|+|ctg13_236|", 3, {"name": "VF_0846", "genecluster": "BGC0000837_c1", "start": 4708, "end": 5004, "strand": "+", "annotation": "acyl_carrier_protein", "perc_ident": 66, "blastscore": 109, "perc_coverage": 88.54166666666666, "evalue": 1.27e-32, "locus_tag": "AAW85341.1"}], ["input|c2|264622-264871|+|ctg13_237|", 4, {"name": "VF_0847", "genecluster": "BGC0000837_c1", "start": 5016, "end": 5273, "strand": "+", "annotation": "acyl_carrier_protein", "perc_ident": 60, "blastscore": 98, "perc_coverage": 97.5609756097561, "evalue": 1.86e-28, "locus_tag": "AAW85342.1"}], ["input|c2|267100-268810|+|ctg13_241|", 8, {"name": "VF_0851", "genecluster": "BGC0000837_c1", "start": 7588, "end": 9279, "strand": "+", "annotation": "predicted_acyltransferase", "perc_ident": 53, "blastscore": 597, "perc_coverage": 98.76977152899823, "evalue": 1.75e-210, "locus_tag": "AAW85346.1"}], ["input|c2|268803-269226|+|ctg13_242|", 9, {"name": "VF_0853", "genecluster": "BGC0000837_c1", "start": 10816, "end": 11262, "strand": "+", "annotation": "esterase", "perc_ident": 49, "blastscore": 137, "perc_coverage": 92.14285714285714, "evalue": 3.44e-42, "locus_tag": "AAW85348.1"}], ["input|c2|272683-273832|+|ctg13_246|", 13, {"name": "VF_0857", "genecluster": "BGC0000837_c1", "start": 14914, "end": 16101, "strand": "+", "annotation": "3-oxoacyl-(acyl_carrier_protein)_synthase", "perc_ident": 51, "blastscore": 370, "perc_coverage": 102.09424083769633, "evalue": 2.11e-126, "locus_tag": "AAW85352.1"}], ["input|c2|274301-275033|+|ctg13_248|", 15, {"name": "VF_0859", "genecluster": "BGC0000837_c1", "start": 16582, "end": 17307, "strand": "+", "annotation": "3-oxoacyl-(acyl-carrier-protein)_reductase,_putative", "perc_ident": 69, "blastscore": 331, "perc_coverage": 100.0, "evalue": 1.33e-115, "locus_tag": "AAW85354.1"}], ["input|c2|275032-276259|+|ctg13_249|", 16, {"name": "VF_0860", "genecluster": "BGC0000837_c1", "start": 17304, "end": 18539, "strand": "+", "annotation": "3-oxoacyl-(acyl_carrier_protein)_synthase", "perc_ident": 72, "blastscore": 593, "perc_coverage": 99.50980392156863, "evalue": 1.21e-213, "locus_tag": "AAW85355.1"}]]}], [{"accession": "BGC0000838", "cluster_label": "c1", "proteins": ["ABQ04108.1", "ABQ04109.1", "ABQ04110.1", "ABQ04111.1", "ABQ04112.1", "ABQ04113.1", "ABQ04114.1", "ABQ04115.1", "ABQ04116.1", "ABQ04117.1", "ABQ04118.1", "ABQ04119.1", "ABQ04120.1", "ABQ04121.1", "ABQ04122.1", "ABQ04123.1", "ABQ04124.1", "ABQ04125.1", "ABQ04126.1", "ABQ04127.1", "ABQ04128.1", "ABQ04129.1", "ABQ04130.1", "ABQ04131.1", "ABQ04132.1", "ABQ04133.1", "ABQ04134.1", "ABQ04135.1", "ABQ04136.1", "ABQ04137.1", "ABQ04138.1", "ABQ04139.1", "ABQ04140.1", "ABQ04141.1", "ABQ04142.1", "ABQ04143.1"], "description": "flexirubin", "cluster_type": "Polyketide", "tags": ["Fjoh_1075", "Fjoh_1076", "Fjoh_1077", "Fjoh_1078", "Fjoh_1079", "Fjoh_1080", "Fjoh_1081", "Fjoh_1082", "Fjoh_1083", "Fjoh_1084", "Fjoh_1085", "Fjoh_1086", "Fjoh_1087", "Fjoh_1088", "Fjoh_1089", "Fjoh_1090", "Fjoh_1091", "Fjoh_1092", "Fjoh_1093", "Fjoh_1094", "Fjoh_1095", "Fjoh_1096", "Fjoh_1097", "Fjoh_1098", "Fjoh_1099", "Fjoh_1100", "Fjoh_1101", "Fjoh_1102", "Fjoh_1103", "Fjoh_1104", "Fjoh_1105", "Fjoh_1106", "Fjoh_1107", "Fjoh_1108", "Fjoh_1109", "Fjoh_1110"]}, {"hits": 2, "core_gene_hits": 0, "blast_score": 266.0, "synteny_score": 0, "core_bonus": 0, "pairings": [["input|c2|264339-264630|+|ctg13_236|", 3, {"name": "Fjoh_1089", "genecluster": "BGC0000838_c1", "start": 16172, "end": 16429, "strand": "-", "annotation": "hypothetical_protein", "perc_ident": 52, "blastscore": 75, "perc_coverage": 88.54166666666666, "evalue": 6.03e-19, "locus_tag": "ABQ04122.1"}], ["input|c2|274301-275033|+|ctg13_248|", 15, {"name": "Fjoh_1107", "genecluster": "BGC0000838_c1", "start": 30152, "end": 30883, "strand": "-", "annotation": "short-chain_dehydrogenase/reductase_SDR", "perc_ident": 46, "blastscore": 191, "perc_coverage": 100.8230452674897, "evalue": 1.62e-60, "locus_tag": "ABQ04140.1"}]]}]], "prefix": "knownclusterblast"}], "proteins": [{"name": "AAF23994.1", "locus_tag": "AAF23994.1", "location": "1-805", "strand": "+", "annotations": "RpsA"}, {"name": "AAF23995.1", "locus_tag": "AAF23995.1", "location": "942-1226", "strand": "+", "annotations": "Ihf-Beta"}, {"name": "AAF23996.1", "locus_tag": "AAF23996.1", "location": "1954-2811", "strand": "+", "annotations": "Wzz"}, {"name": "AAF23997.1", "locus_tag": "AAF23997.1", "location": "3064-4332", "strand": "+", "annotations": "WbpO"}, {"name": "AAF23998.1", "locus_tag": "AAF23998.1", "location": "4370-5395", "strand": "+", "annotations": "WbpP"}, {"name": "AAF23999.1", "locus_tag": "AAF23999.1", "location": "5392-5589", "strand": "+", "annotations": "WbpQ"}, {"name": "AAF24000.1", "locus_tag": "AAF24000.1", "location": "5596-7020", "strand": "+", "annotations": "Wzx"}, {"name": "AAF24001.1", "locus_tag": "AAF24001.1", "location": "7142-8188", "strand": "+", "annotations": "WbpR"}, {"name": "AAF24002.1", "locus_tag": "AAF24002.1", "location": "8193-10076", "strand": "+", "annotations": "WbpS"}, {"name": "AAF23993.1", "locus_tag": "AAF23993.1", "location": "10073-11224", "strand": "+", "annotations": "WbpT"}, {"name": "AAF23992.1", "locus_tag": "AAF23992.1", "location": "11268-12398", "strand": "+", "annotations": "WbpU"}, {"name": "AAF23991.1", "locus_tag": "AAF23991.1", "location": "12395-13357", "strand": "+", "annotations": "WbpV"}, {"name": "AAF23990.1", "locus_tag": "AAF23990.1", "location": "13354-14394", "strand": "+", "annotations": "WbpL"}, {"name": "AAF23989.1", "locus_tag": "AAF23989.1", "location": "14592-16589", "strand": "+", "annotations": "WbpM"}, {"name": "WP_045972701.1", "locus_tag": "XDD1_RS15980", "location": "1-390", "strand": "+", "annotations": "hypothetical_protein"}, {"name": "WP_045972703.1", "locus_tag": "XDD1_RS15985", "location": "503-1576", "strand": "+", "annotations": "SAM-dependent_methyltransferase"}, {"name": "WP_045972706.1", "locus_tag": "XDD1_RS15990", "location": "1590-2309", "strand": "+", "annotations": "beta-ketoacyl_synthase_chain_length_factor"}, {"name": "WP_045972707.1", "locus_tag": "XDD1_RS15995", "location": "2311-3102", "strand": "+", "annotations": "1-acyl-sn-glycerol-3-phosphate_acyltransferase"}, {"name": "WP_045972709.1", "locus_tag": "XDD1_RS16000", "location": "3121-3378", "strand": "+", "annotations": "phosphopantetheine-binding_protein"}, {"name": "WP_045972712.1", "locus_tag": "XDD1_RS16005", "location": "3390-3641", "strand": "+", "annotations": "acyl_carrier_protein"}, {"name": "WP_045972714.1", "locus_tag": "XDD1_RS16010", "location": "3691-4254", "strand": "+", "annotations": "hypothetical_protein"}, {"name": "WP_052705732.1", "locus_tag": "XDD1_RS16015", "location": "4251-5636", "strand": "+", "annotations": "AMP-binding_protein"}, {"name": "WP_045972718.1", "locus_tag": "XDD1_RS16020", "location": "5623-5982", "strand": "+", "annotations": "hydroxymyristoyl-ACP_dehydratase"}, {"name": "WP_045972720.1", "locus_tag": "XDD1_RS16025", "location": "5973-7688", "strand": "+", "annotations": "glycosyltransferase_family_2_protein"}, {"name": "WP_045972722.1", "locus_tag": "XDD1_RS16030", "location": "7693-8115", "strand": "+", "annotations": "acyl-CoA_thioesterase"}, {"name": "WP_045973732.1", "locus_tag": "XDD1_RS16035", "location": "8133-8735", "strand": "+", "annotations": "outer_membrane_lipoprotein_carrier_protein_LolA"}, {"name": "WP_045972724.1", "locus_tag": "XDD1_RS16040", "location": "8707-11031", "strand": "+", "annotations": "MMPL_family_transporter"}, {"name": "WP_045972727.1", "locus_tag": "XDD1_RS16045", "location": "11028-11591", "strand": "+", "annotations": "DUF3261_domain-containing_protein"}, {"name": "WP_045972729.1", "locus_tag": "XDD1_RS16050", "location": "11595-12770", "strand": "+", "annotations": "beta-ketoacyl-[acyl-carrier-protein]_synthase_family_protein"}, {"name": "WP_148886113.1", "locus_tag": "XDD1_RS16055", "location": "12770-13267", "strand": "+", "annotations": "hotdog_family_protein"}, {"name": "WP_045972731.1", "locus_tag": "XDD1_RS16060", "location": "13264-13995", "strand": "+", "annotations": "3-ketoacyl-ACP_reductase_FabG2"}, {"name": "WP_045972733.1", "locus_tag": "XDD1_RS16065", "location": "13992-15251", "strand": "+", "annotations": "beta-ketoacyl-ACP_synthase"}, {"name": "AAN79648.1", "locus_tag": "c1186", "location": "1-1230", "strand": "-", "annotations": "Putative_beta-ketoacyl-ACP_synthase"}, {"name": "AAN79649.1", "locus_tag": "c1187", "location": "1227-1958", "strand": "-", "annotations": "3-oxoacyl-[acyl-carrier_protein]_reductase"}, {"name": "AAN79650.1", "locus_tag": "c1188", "location": "1958-2422", "strand": "-", "annotations": "Conserved_hypothetical_protein"}, {"name": "AAN79651.1", "locus_tag": "c1189", "location": "2419-3597", "strand": "-", "annotations": "Putative_3-oxoacyl-[ACP]_synthase"}, {"name": "AAN79652.1", "locus_tag": "c1190", "location": "3590-4174", "strand": "-", "annotations": "Conserved_hypothetical_protein"}, {"name": "AAN79653.1", "locus_tag": "c1191", "location": "4171-6489", "strand": "-", "annotations": "Conserved_hypothetical_protein"}, {"name": "AAN79654.1", "locus_tag": "c1192", "location": "6458-7063", "strand": "-", "annotations": "Conserved_hypothetical_protein"}, {"name": "AAN79655.1", "locus_tag": "c1193", "location": "7060-7482", "strand": "-", "annotations": "Hypothetical_protein"}, {"name": "AAN79656.1", "locus_tag": "c1194", "location": "7486-9108", "strand": "-", "annotations": "Putative_enzyme"}, {"name": "AAN79657.1", "locus_tag": "c1195", "location": "9080-9202", "strand": "-", "annotations": "Hypothetical_protein"}, {"name": "AAN79658.1", "locus_tag": "c1196", "location": "9153-9530", "strand": "-", "annotations": "Conserved_hypothetical_protein"}, {"name": "AAN79659.1", "locus_tag": "c1197", "location": "9493-10851", "strand": "-", "annotations": "Putative_enzyme"}, {"name": "AAN79660.1", "locus_tag": "c1198", "location": "10848-11432", "strand": "-", "annotations": "Conserved_hypothetical_protein"}, {"name": "AAN79661.1", "locus_tag": "c1199", "location": "11434-11685", "strand": "-", "annotations": "Putative_acyl_carrier_protein"}, {"name": "AAN79662.1", "locus_tag": "c1200", "location": "11697-11954", "strand": "-", "annotations": "Putative_acyl_carrier_protein"}, {"name": "AAN79663.1", "locus_tag": "c1201", "location": "11929-12768", "strand": "-", "annotations": "Putative_phospholipid_biosynthesis_acyltransferase"}, {"name": "AAN79664.1", "locus_tag": "c1202", "location": "12747-13493", "strand": "-", "annotations": "Conserved_hypothetical_protein"}, {"name": "AAN79665.1", "locus_tag": "c1203", "location": "13510-14568", "strand": "-", "annotations": "Putative_O-methyltransferase"}, {"name": "AAN79666.1", "locus_tag": "c1204", "location": "14633-15022", "strand": "-", "annotations": "Conserved_hypothetical_protein"}, {"name": "AAW85336.1", "locus_tag": "VF_0841", "location": "1-1233", "strand": "-", "annotations": "dehydrogenase"}, {"name": "AAW85337.1", "locus_tag": "VF_0842", "location": "1333-2400", "strand": "-", "annotations": "putative_O-methyltransferase"}, {"name": "AAW85338.1", "locus_tag": "VF_0843", "location": "2504-3079", "strand": "-", "annotations": "lipoprotein,_putative"}, {"name": "AAW85339.1", "locus_tag": "VF_0844", "location": "3209-3937", "strand": "+", "annotations": "hypothetical_protein"}, {"name": "AAW85340.1", "locus_tag": "VF_0845", "location": "3942-4739", "strand": "+", "annotations": "1-acyl-sn-glycerol-3-phosphate_acyltransferase"}, {"name": "AAW85341.1", "locus_tag": "VF_0846", "location": "4708-5004", "strand": "+", "annotations": "acyl_carrier_protein"}, {"name": "AAW85342.1", "locus_tag": "VF_0847", "location": "5016-5273", "strand": "+", "annotations": "acyl_carrier_protein"}, {"name": "AAW85343.1", "locus_tag": "VF_0848", "location": "5273-5833", "strand": "+", "annotations": "DNA_gyrase_subunit_B"}, {"name": "AAW85344.1", "locus_tag": "VF_0849", "location": "5794-7197", "strand": "+", "annotations": "AMP-(fatty)acid_ligase"}, {"name": "AAW85345.1", "locus_tag": "VF_0850", "location": "7211-7585", "strand": "+", "annotations": "AMP-(fatty)acid_ligase"}, {"name": "AAW85346.1", "locus_tag": "VF_0851", "location": "7588-9279", "strand": "+", "annotations": "predicted_acyltransferase"}, {"name": "AAW85347.1", "locus_tag": "VF_0852", "location": "9269-10804", "strand": "+", "annotations": "phenylalanine_and_histidine_ammonia-lyase"}, {"name": "AAW85348.1", "locus_tag": "VF_0853", "location": "10816-11262", "strand": "+", "annotations": "esterase"}, {"name": "AAW85349.1", "locus_tag": "VF_0854", "location": "11255-11875", "strand": "+", "annotations": "hypothetical_protein"}, {"name": "AAW85350.1", "locus_tag": "VF_0855", "location": "12397-14292", "strand": "+", "annotations": "transporter"}, {"name": "AAW85351.1", "locus_tag": "VF_0856", "location": "14282-14908", "strand": "+", "annotations": "phospho-N-acetylmuramoyl-pentapeptide-_transferase"}, {"name": "AAW85352.1", "locus_tag": "VF_0857", "location": "14914-16101", "strand": "+", "annotations": "3-oxoacyl-(acyl_carrier_protein)_synthase"}, {"name": "AAW85353.1", "locus_tag": "VF_0858", "location": "16092-16562", "strand": "+", "annotations": "predicted_3-hydroxylacyl-(acyl_carrier_protein)_dehydratase"}, {"name": "AAW85354.1", "locus_tag": "VF_0859", "location": "16582-17307", "strand": "+", "annotations": "3-oxoacyl-(acyl-carrier-protein)_reductase,_putative"}, {"name": "AAW85355.1", "locus_tag": "VF_0860", "location": "17304-18539", "strand": "+", "annotations": "3-oxoacyl-(acyl_carrier_protein)_synthase"}, {"name": "ABQ04108.1", "locus_tag": "Fjoh_1075", "location": "1-1290", "strand": "-", "annotations": "Phenylacetate--CoA_ligase"}, {"name": "ABQ04109.1", "locus_tag": "Fjoh_1076", "location": "1287-2954", "strand": "-", "annotations": "peptidase_family_C45,_acyl-coenzyme_A:6-aminopenicillanic_acid_acyl-transferase"}, {"name": "ABQ04110.1", "locus_tag": "Fjoh_1077", "location": "2961-4478", "strand": "-", "annotations": "All-trans-retinol_13,14-reductase"}, {"name": "ABQ04111.1", "locus_tag": "Fjoh_1078", "location": "4479-8159", "strand": "-", "annotations": "probable_bifunctional_phospholipid/glycerol_acyltransferase_and_transporter"}, {"name": "ABQ04112.1", "locus_tag": "Fjoh_1079", "location": "8313-9500", "strand": "-", "annotations": "Candidate_beta-glycosyltransferase;_Glycosyltransferase_family_2"}, {"name": "ABQ04113.1", "locus_tag": "Fjoh_1080", "location": "9519-10004", "strand": "-", "annotations": "hypothetical_protein"}, {"name": "ABQ04114.1", "locus_tag": "Fjoh_1081", "location": "10007-10378", "strand": "-", "annotations": "Beta-hydroxyacyl-(acyl-carrier-protein)_dehydratase,_FabA/FabZ"}, {"name": "ABQ04115.1", "locus_tag": "Fjoh_1082", "location": "10391-11008", "strand": "-", "annotations": "hypothetical_protein"}, {"name": "ABQ04116.1", "locus_tag": "Fjoh_1083", "location": "11008-11610", "strand": "-", "annotations": "hypothetical_protein"}, {"name": "ABQ04117.1", "locus_tag": "Fjoh_1084", "location": "11648-12283", "strand": "-", "annotations": "hypothetical_lipoprotein"}, {"name": "ABQ04118.1", "locus_tag": "Fjoh_1085", "location": "12249-12875", "strand": "-", "annotations": "Possible_lipoprotein_carrier_protein_LolA"}, {"name": "ABQ04119.1", "locus_tag": "Fjoh_1086", "location": "12985-13770", "strand": "-", "annotations": "Candidate_polysaccharide_deacetylase;_Carbohydrate_esterase_family_4"}, {"name": "ABQ04120.1", "locus_tag": "Fjoh_1087", "location": "13767-14828", "strand": "-", "annotations": "3-oxoacyl-(acyl-carrier-protein)_synthase-like_protein"}, {"name": "ABQ04121.1", "locus_tag": "Fjoh_1088", "location": "14830-16029", "strand": "-", "annotations": "beta-ketoacyl_synthase"}, {"name": "ABQ04122.1", "locus_tag": "Fjoh_1089", "location": "16172-16429", "strand": "-", "annotations": "hypothetical_protein"}, {"name": "ABQ04123.1", "locus_tag": "Fjoh_1090", "location": "16432-17049", "strand": "-", "annotations": "hypothetical_protein"}, {"name": "ABQ04124.1", "locus_tag": "Fjoh_1091", "location": "17076-18074", "strand": "-", "annotations": "hypothetical_protein"}, {"name": "ABQ04125.1", "locus_tag": "Fjoh_1092", "location": "18147-18947", "strand": "-", "annotations": "hypothetical_protein"}, {"name": "ABQ04126.1", "locus_tag": "Fjoh_1093", "location": "18944-20083", "strand": "-", "annotations": "beta-ketoacyl_synthase"}, {"name": "ABQ04127.1", "locus_tag": "Fjoh_1094", "location": "20193-20642", "strand": "-", "annotations": "thioesterase_superfamily_protein"}, {"name": "ABQ04128.1", "locus_tag": "Fjoh_1095", "location": "20617-21900", "strand": "-", "annotations": "ABC-2_type_transporter,_permease_component"}, {"name": "ABQ04129.1", "locus_tag": "Fjoh_1096", "location": "21890-22642", "strand": "-", "annotations": "ABC_transporter_related,_ATPase_component"}, {"name": "ABQ04130.1", "locus_tag": "Fjoh_1097", "location": "22650-23648", "strand": "-", "annotations": "hypothetical_protein"}, {"name": "ABQ04131.1", "locus_tag": "Fjoh_1098", "location": "23649-24053", "strand": "-", "annotations": "hypothetical_protein"}, {"name": "ABQ04132.1", "locus_tag": "Fjoh_1099", "location": "24063-24383", "strand": "-", "annotations": "hypothetical_protein"}, {"name": "ABQ04133.1", "locus_tag": "Fjoh_1100", "location": "24376-24783", "strand": "-", "annotations": "Possible_beta_hydroxy_acyl_ACP_dehydratase"}, {"name": "ABQ04134.1", "locus_tag": "Fjoh_1101", "location": "24847-25278", "strand": "-", "annotations": "Possible_beta_hydroxy_acyl_ACP_dehydratase"}, {"name": "ABQ04135.1", "locus_tag": "Fjoh_1102", "location": "25278-26411", "strand": "-", "annotations": "3-oxoacyl-[acyl-carrier-protein]_synthase_III_protein_DarB"}, {"name": "ABQ04136.1", "locus_tag": "Fjoh_1103", "location": "26429-27331", "strand": "-", "annotations": "Dialkylrecorsinol_condensing_enzyme_DarA"}, {"name": "ABQ04137.1", "locus_tag": "Fjoh_1104", "location": "27620-28498", "strand": "-", "annotations": "lipid_A_biosynthesis_acyltransferase"}, {"name": "ABQ04138.1", "locus_tag": "Fjoh_1105", "location": "28498-28752", "strand": "-", "annotations": "hypothetical_protein"}, {"name": "ABQ04139.1", "locus_tag": "Fjoh_1106", "location": "28745-29980", "strand": "-", "annotations": "3-oxoacyl-[acyl-carrier-protein]_synthase_I"}, {"name": "ABQ04140.1", "locus_tag": "Fjoh_1107", "location": "30152-30883", "strand": "-", "annotations": "short-chain_dehydrogenase/reductase_SDR"}, {"name": "ABQ04141.1", "locus_tag": "Fjoh_1108", "location": "30893-32122", "strand": "-", "annotations": "Protein_of_unknown_function_with_Leptospira_KWG-like_repeat"}, {"name": "ABQ04142.1", "locus_tag": "Fjoh_1109", "location": "32191-33711", "strand": "-", "annotations": "Histidine_ammonia-lyase"}, {"name": "ABQ04143.1", "locus_tag": "Fjoh_1110", "location": "33813-35063", "strand": "+", "annotations": "tryptophan_halogenase"}], "search_type": "knownclusterblast", "data_version": "3.1", "mibig_entries": {"1": {"ctg13_144": [["ctg1_orf3", "", "BGC0001457", 1, "NRP", 32.0, 92.0, 46.69260700389105, 5.84e-19]], "ctg13_147": [["AFJ20776.1", "seryl-tRNA_synthetase", "BGC0002300", 1, "NRP", 35.0, 216.0, 98.83720930232558, 1.84e-65]], "ctg13_152": [["ALJ01854.1", "hypothetical_protein", "BGC0001285", 1, "Other:Fatty acid", 47.0, 518.0, 100.0, 1.43e-176]], "ctg13_154": [["WP_016325509.1", "3-phosphoshikimate_1-carboxyvinyltransferase", "BGC0001283", 1, "Polyketide", 41.0, 286.0, 99.06542056074767, 1.44e-92], ["QJS40199.1", "5-enolpyruvyl-shikimate-3-phosphate_synthase", "BGC0002439", 1, "Other", 43.0, 266.0, 97.19626168224299, 4.16e-85], ["WP_020275084.1", "3-phosphoshikimate_1-carboxyvinyltransferase", "BGC0002012", 1, "Polyketide", 33.0, 193.0, 98.83177570093457, 1.02e-56], ["ADI58632.1", "5-Enolpyruvylshikimate-3-phosphate_synthase/CHC-CoA_ligase", "BGC0000187", 1, "Polyketide:Type II polyketide", 31.0, 182.0, 101.6355140186916, 8.37e-50], ["AAQ84158.1", "PlmJK", "BGC0000123", 1, "Polyketide", 30.0, 170.0, 98.13084112149532, 1.1e-45], ["AKC91623.1", "3-phosphoshikimate_1-carboxyvinyltransferase", "BGC0001302", 1, "Other", 41.0, 125.0, 49.06542056074766, 5.96e-33]], "ctg13_156": [["AAF23994.1", "RpsA", "BGC0000781", 1, "Saccharide", 67.0, 352.0, 46.49910233393178, 6.02e-119], ["ADF88266.1", "RNA-binding_S1_domain-containing_protein", "BGC0000981", 1, "NRP+Polyketide", 28.0, 107.0, 48.114901256732495, 1.3e-25]], "ctg13_157": [["AAF23995.1", "Ihf-Beta", "BGC0000781", 1, "Saccharide", 71.0, 137.0, 95.78947368421052, 1.16e-43], ["AAM27536.1", "HimD", "BGC0000784", 1, "Saccharide", 71.0, 137.0, 95.78947368421052, 1.16e-43]]}, "2": {"ctg13_226": [["AXA91295.1", "CDP-diacylglycerol--glycerol-3-phosphate_3-phosphatidyltransferase", "BGC0002044", 1, "NRP", 38.0, 45.0, 56.25, 9.53e-06]], "ctg13_231": [["AAY93387.1", "auxiliary_transport_protein,_membrane_fusion_protein_family", "BGC0000413", 1, "NRP", 34.0, 161.0, 103.31491712707181, 5.09e-46], ["QBQ12471.1", "HlyD_family_secretion_protein", "BGC0002693", 1, "NRP", 38.0, 159.0, 102.20994475138122, 6.25e-45], ["ACU62763.1", "secretion_protein_HlyD_family_protein", "BGC0001392", 1, "RiPP", 29.0, 141.0, 90.33149171270718, 1.59e-38], ["AEA60654.1", "secretion_protein_HlyD", "BGC0000892", 1, "Other", 30.0, 134.0, 84.80662983425414, 6.05e-36], ["WP_051604059.1", "HlyD_family_secretion_protein", "BGC0001480", 1, "Other", 48.0, 111.0, 35.91160220994475, 2.83e-27], ["WP_011104635.1", "HlyD_family_secretion_protein", "BGC0002571", 1, "NRP", 27.0, 76.0, 93.646408839779, 3.54e-15], ["AHZ34245.1", "PseB", "BGC0001389", 1, "NRP", 25.0, 48.0, 64.64088397790056, 9.97e-06]], "ctg13_232": [["QDF82261.1", "RND_efflux_system,_outer_membrane_lipoprotein_CmeC", "BGC0001980", 1, "NRP", 38.0, 248.0, 100.43572984749456, 8.94e-77], ["WP_064118563.1", "efflux_transporter_outer_membrane_subunit", "BGC0001509", 1, "NRP", 37.0, 235.0, 99.34640522875817, 6.09e-72], ["QGQ63516.1", "outer_membrane_lipoprotein_CmeC", "BGC0002548", 1, "NRP", 35.0, 231.0, 100.0, 2.39e-70], ["AAY91416.1", "efflux_transporter,_outer_membrane_factor_lipoprotein,_NodT_family", "BGC0000399", 1, "NRP:Cyclic depsipeptide", 35.0, 227.0, 99.78213507625271, 1.02e-68], ["CCJ67633.1", "multidrug/solvent_efflux_pump_outer_membrane_protein_mepC", "BGC0000447", 1, "NRP:Lipopeptide", 34.0, 226.0, 101.30718954248366, 2.16e-68], ["AFH75317.1", "outer_membrane_efflux_protein", "BGC0000425", 1, "NRP:Cyclic depsipeptide", 35.0, 225.0, 101.30718954248366, 4.25e-68], ["AAY37645.1", "RND_efflux_system,_outer_membrane_lipoprotein,_NodT", "BGC0000437", 1, "NRP", 35.0, 223.0, 98.91067538126362, 2.25e-67], ["CDF96617.1", "RND_efflux_system", "BGC0001149", 1, "NRP:Lipopeptide+Saccharide:Hybrid/tailoring saccharide", 35.0, 221.0, 101.30718954248366, 1.11e-66], ["QMN69930.1", "PsoT", "BGC0002521", 1, "NRP", 34.0, 211.0, 99.56427015250546, 8.88e-63], ["KPN90367.1", "NunG", "BGC0001416", 1, "NRP", 34.0, 211.0, 100.21786492374727, 9.53e-63], ["QLY89260.1", "outer_membrane_protein", "BGC0002522", 1, "NRP", 32.0, 211.0, 100.8714596949891, 1.57e-62], ["BCJ07603.1", "adeC/adeK/oprM_family_multidrug_efflux_complex_outer_membrane_factor", "BGC0002379", 1, "NRP", 35.0, 204.0, 94.33551198257081, 4.4e-60], ["ABW17373.1", "OprM", "BGC0000411", 1, "NRP", 34.0, 201.0, 100.0, 7.39e-59], ["AOZ21318.1", "SulK", "BGC0001790", 1, "NRP", 31.0, 194.0, 101.96078431372548, 6.74e-56], ["AOA33119.1", "RND_efflux_system,_outer_membrane_lipoprotein", "BGC0001346", 1, "NRP:Cyclic depsipeptide", 33.0, 154.0, 76.68845315904139, 1.35e-42], ["AAX56377.1", "PltO", "BGC0000127", 1, "Polyketide", 27.0, 132.0, 94.11764705882352, 1.53e-33]], "ctg13_233": [["WP_045972701.1", "hypothetical_protein", "BGC0002008", 1, "Other", 58.0, 131.0, 92.1875, 2.34e-40], ["AAN79666.1", "Conserved_hypothetical_protein", "BGC0000836", 1, "Other", 52.0, 120.0, 85.15625, 8.39e-36]], "ctg13_234": [["AAN79664.1", "Conserved_hypothetical_protein", "BGC0000836", 1, "Other", 53.0, 258.0, 99.17355371900827, 1.2e-86], ["WP_045972706.1", "beta-ketoacyl_synthase_chain_length_factor", "BGC0002008", 1, "Other", 56.0, 254.0, 98.34710743801654, 2.94e-85]], "ctg13_235": [["AAN79663.1", "Putative_phospholipid_biosynthesis_acyltransferase", "BGC0000836", 1, "Other", 63.0, 303.0, 95.91836734693877, 6.57e-104], ["WP_045972707.1", "1-acyl-sn-glycerol-3-phosphate_acyltransferase", "BGC0002008", 1, "Other", 55.0, 280.0, 98.77551020408163, 3.49e-95], ["AAW85340.1", "1-acyl-sn-glycerol-3-phosphate_acyltransferase", "BGC0000837", 1, "Other", 45.0, 221.0, 99.18367346938776, 8.04e-72]], "ctg13_236": [["AAN79662.1", "Putative_acyl_carrier_protein", "BGC0000836", 1, "Other", 73.0, 120.0, 88.54166666666666, 6.71e-37], ["WP_045972709.1", "phosphopantetheine-binding_protein", "BGC0002008", 1, "Other", 71.0, 116.0, 88.54166666666666, 1.58e-35], ["AAW85341.1", "acyl_carrier_protein", "BGC0000837", 1, "Other", 66.0, 109.0, 88.54166666666666, 1.27e-32], ["AAG38843.1", "putative_acyl_carrier_protein", "BGC0000840", 1, "Other", 49.0, 79.0, 82.29166666666666, 6.22e-20], ["ABQ04122.1", "hypothetical_protein", "BGC0000838", 1, "Polyketide", 52.0, 75.0, 88.54166666666666, 6.03e-19], ["ACU59361.1", "phosphopantetheine-binding", "BGC0000839", 1, "Other", 47.0, 71.0, 89.58333333333334, 2.88e-17], ["ANY57965.1", "MtcF_Acyl_carrier_protein", "BGC0001369", 1, "Polyketide", 41.0, 50.0, 66.66666666666666, 3.55e-09]], "ctg13_237": [["WP_045972712.1", "acyl_carrier_protein", "BGC0002008", 1, "Other", 76.0, 122.0, 97.5609756097561, 4.38e-38], ["AAN79661.1", "Putative_acyl_carrier_protein", "BGC0000836", 1, "Other", 72.0, 119.0, 98.78048780487805, 1.03e-36], ["AAW85342.1", "acyl_carrier_protein", "BGC0000837", 1, "Other", 60.0, 98.0, 97.5609756097561, 1.86e-28]], "ctg13_238": [["AAN79660.1", "Conserved_hypothetical_protein", "BGC0000836", 1, "Other", 51.0, 170.0, 96.75675675675676, 9.57e-54], ["WP_045972714.1", "hypothetical_protein", "BGC0002008", 1, "Other", 50.0, 160.0, 97.83783783783784, 6.66e-50], ["AAW85343.1", "DNA_gyrase_subunit_B", "BGC0000837", 1, "Other", 40.0, 113.0, 94.5945945945946, 1.56e-31]], "ctg13_239": [["WP_052705732.1", "AMP-binding_protein", "BGC0002008", 1, "Other", 52.0, 423.0, 97.29119638826185, 1.57e-145], ["AAN79659.1", "Putative_enzyme", "BGC0000836", 1, "Other", 48.0, 379.0, 101.12866817155756, 3.93e-128], ["AAW85344.1", "AMP-(fatty)acid_ligase", "BGC0000837", 1, "Other", 35.0, 233.0, 96.16252821670429, 3.22e-71], ["AIS24844.1", "dst22", "BGC0001147", 1, "NRP", 25.0, 52.0, 94.35665914221218, 8.62e-07]], "ctg13_240": [["AAN79658.1", "Conserved_hypothetical_protein", "BGC0000836", 1, "Other", 52.0, 122.0, 92.10526315789474, 7.64e-37], ["WP_045972718.1", "hydroxymyristoyl-ACP_dehydratase", "BGC0002008", 1, "Other", 47.0, 112.0, 103.50877192982458, 5.71e-33]], "ctg13_241": [["WP_045972720.1", "glycosyltransferase_family_2_protein", "BGC0002008", 1, "Other", 63.0, 738.0, 98.76977152899823, 1.33e-265], ["AAN79656.1", "Putative_enzyme", "BGC0000836", 1, "Other", 66.0, 716.0, 94.02460456942003, 1.98e-257], ["AAW85346.1", "predicted_acyltransferase", "BGC0000837", 1, "Other", 53.0, 597.0, 98.76977152899823, 1.75e-210], ["AAG38839.1", "putative_acyl_transferase", "BGC0000840", 1, "Other", 29.0, 130.0, 56.239015817223205, 3.21e-33], ["ABQ04137.1", "lipid_A_biosynthesis_acyltransferase", "BGC0000838", 1, "Polyketide", 24.0, 68.0, 41.30052724077329, 4.55e-12]], "ctg13_242": [["AAN79655.1", "Hypothetical_protein", "BGC0000836", 1, "Other", 75.0, 221.0, 100.0, 1.81e-75], ["WP_045972722.1", "acyl-CoA_thioesterase", "BGC0002008", 1, "Other", 72.0, 221.0, 100.0, 1.81e-75], ["AAW85348.1", "esterase", "BGC0000837", 1, "Other", 49.0, 137.0, 92.14285714285714, 3.44e-42]], "ctg13_243": [["WP_045973732.1", "outer_membrane_lipoprotein_carrier_protein_LolA", "BGC0002008", 1, "Other", 67.0, 259.0, 92.53731343283582, 8.9e-89], ["AAN79654.1", "Conserved_hypothetical_protein", "BGC0000836", 1, "Other", 62.0, 253.0, 96.51741293532339, 5.03e-86]], "ctg13_244": [["AAN79653.1", "Conserved_hypothetical_protein", "BGC0000836", 1, "Other", 63.0, 925.0, 99.47780678851174, 0.0], ["WP_045972724.1", "MMPL_family_transporter", "BGC0002008", 1, "Other", 60.0, 894.0, 99.60835509138381, 0.0], ["AAW85350.1", "transporter", "BGC0000837", 1, "Other", 34.0, 292.0, 82.11488250652742, 1.79e-88]], "ctg13_245": [["WP_045972727.1", "DUF3261_domain-containing_protein", "BGC0002008", 1, "Other", 61.0, 225.0, 97.87234042553192, 1.2e-75], ["AAN79652.1", "Conserved_hypothetical_protein", "BGC0000836", 1, "Other", 60.0, 220.0, 93.61702127659575, 1.43e-73], ["AAW85351.1", "phospho-N-acetylmuramoyl-pentapeptide-_transferase", "BGC0000837", 1, "Other", 34.0, 90.0, 101.59574468085107, 3.39e-22]], "ctg13_246": [["WP_045972729.1", "beta-ketoacyl-[acyl-carrier-protein]_synthase_family_protein", "BGC0002008", 1, "Other", 66.0, 501.0, 101.57068062827226, 3.38e-178], ["AAN79651.1", "Putative_3-oxoacyl-[ACP]_synthase", "BGC0000836", 1, "Other", 66.0, 496.0, 101.04712041884815, 3.32e-176], ["AAW85352.1", "3-oxoacyl-(acyl_carrier_protein)_synthase", "BGC0000837", 1, "Other", 51.0, 370.0, 102.09424083769633, 2.11e-126], ["ANY57968.1", "MtcI_Ketosynthase_KS:KS*", "BGC0001369", 1, "Polyketide", 39.0, 193.0, 90.57591623036649, 9e-55], ["ACU59362.1", "Beta-ketoacyl_synthase", "BGC0000839", 1, "Other", 37.0, 181.0, 80.36649214659685, 6.65e-53], ["ABQ04121.1", "beta-ketoacyl_synthase", "BGC0000838", 1, "Polyketide", 32.0, 175.0, 103.92670157068062, 9.3e-51], ["CAA16177.1", "3-oxoacyl-[acyl-carrier-protein]_synthase_II", "BGC0001063", 1, "NRP+Polyketide", 32.0, 157.0, 110.47120418848169, 5.4e-44], ["ACH85583.1", "putative_3-oxoacyl-ACP_synthase", "BGC0000283", 1, "Other:Cyclitol", 40.0, 155.0, 65.44502617801047, 2.47e-43], ["MBA0053735.1", "beta-ketoacyl-[acyl-carrier-protein]_synthase_family_protein", "BGC0002096", 1, "Polyketide", 42.0, 155.0, 68.06282722513089, 4.99e-43], ["AHF22848.1", "MarR", "BGC0000091", 1, "Polyketide", 32.0, 155.0, 109.16230366492145, 5.76e-43], ["ALV82387.1", "3-oxoacyl-[acyl-carrier-protein]_synthase,_KASII", "BGC0001370", 1, "NRP", 32.0, 154.0, 105.23560209424083, 7.56e-43], ["ACA34361.1", "3-oxoacyl-acyl_carrier_protein_synthase", "BGC0001152", 1, "Polyketide+NRP:Lipopeptide", 33.0, 153.0, 92.40837696335078, 9.11e-43], ["ADI58679.1", "hypothetical_protein", "BGC0000187", 1, "Polyketide:Type II polyketide", 34.0, 151.0, 90.83769633507853, 1.3e-41], ["MBA5221213.1", "beta-ketoacyl-[acyl-carrier-protein]_synthase_family_protein", "BGC0002090", 1, "NRP+Polyketide:Modular type I polyketide", 31.0, 150.0, 109.42408376963351, 2.43e-41], ["ACU59357.1", "Beta-ketoacyl_synthase", "BGC0000839", 1, "Other", 32.0, 148.0, 76.96335078534031, 9.44e-41], ["CAL48955.1", "beta-ketoacyl-ACP_synthase_II", "BGC0001343", 1, "Polyketide", 36.0, 147.0, 67.80104712041884, 2.93e-40], ["CAB38892.1", "3-Oxoacyl-[acyl_carrier_protein]_synthase_II_(fabF3)", "BGC0000315", 1, "NRP:Lipopeptide:Ca+-dependent lipopeptide", 31.0, 142.0, 106.02094240837697, 2.13e-38], ["ACC80690.1", "beta-ketoacyl_synthase", "BGC0002711", 1, "Polyketide", 36.0, 142.0, 70.15706806282722, 5.44e-38], ["BCN28644.1", "3-oxoacyl-ACP_synthase", "BGC0002441", 1, "Polyketide+NRP", 32.0, 137.0, 101.57068062827226, 1.69e-36], ["ADQ74619.1", "beta-ketoacyl_synthase", "BGC0000921", 1, "Polyketide+NRP+Other:Shikimate-derived", 36.0, 134.0, 64.92146596858639, 1.8e-35], ["AET51855.1", "ketoacyl_synthase_1", "BGC0001138", 1, "Other:Nucleoside", 35.0, 131.0, 68.06282722513089, 1.85e-34], ["AUO15560.1", "beta-ketoacyl_synthase_alpha", "BGC0001513", 1, "Polyketide", 35.0, 132.0, 67.80104712041884, 2.11e-34], ["ALJ49924.1", "TtmE", "BGC0001236", 1, "Polyketide", 33.0, 131.0, 83.50785340314137, 2.35e-34], ["OOH83072.1", "3-oxoacyl-ACP_synthase", "BGC0001987", 1, "Polyketide", 35.0, 131.0, 71.20418848167539, 4.1e-34], ["AMH40432.1", "acyl_carrier_protein_synthetase", "BGC0001350", 1, "Polyketide", 35.0, 129.0, 71.98952879581152, 1.1e-33], ["DAC80093.1", "3-oxoacyl-acyl-carrier_protein_synthase", "BGC0001837", 1, "Polyketide", 35.0, 129.0, 71.98952879581152, 1.67e-33], ["QCP68982.1", "VatG", "BGC0002296", 1, "NRP+Polyketide", 35.0, 129.0, 69.3717277486911, 2.04e-33], ["AAK06784.1", "putative_ketosynthase_SimA1", "BGC0001072", 1, "Saccharide+Polyketide:Modular type I polyketide+Polyketide:Type II polyketide+Other:Aminocoumarin", 31.0, 129.0, 99.47643979057592, 3.44e-33], ["ARD70901.1", "beta-ketoacyl_synthase", "BGC0001693", 1, "Polyketide", 30.0, 128.0, 83.7696335078534, 4.82e-33], ["BAJ52681.1", "putative_ketoacyl_synthase", "BGC0000222", 1, "Polyketide", 30.0, 128.0, 83.24607329842932, 6.66e-33], ["QVQ68799.1", "mmyP", "BGC0002129", 1, "Polyketide", 30.0, 125.0, 83.7696335078534, 6.07e-32], ["CAM58798.1", "BenA_protein", "BGC0000204", 1, "Polyketide:Type II polyketide", 32.0, 125.0, 69.3717277486911, 6.33e-32], ["BBC20646.1", "beta-ketoacyl_synthase", "BGC0001917", 1, "Polyketide", 30.0, 125.0, 90.57591623036649, 7.57e-32], ["AMX23327.1", "putative_beta-ketoacyl_synthase_alpha", "BGC0001500", 1, "Polyketide", 33.0, 125.0, 68.06282722513089, 8.85e-32], ["QDQ37910.1", "lldA1", "BGC0001979", 1, "Polyketide", 33.0, 124.0, 67.80104712041884, 1.59e-31], ["QKO28696.1", "beta-ketoacyl_synthase", "BGC0002315", 1, "Polyketide", 32.0, 124.0, 88.7434554973822, 1.73e-31], ["BAF50726.1", "alpha-ketoacyl-acyl_carrier_protein", "BGC0001116", 1, "NRP+Polyketide", 38.0, 124.0, 67.5392670157068, 3.09e-31], ["UPN68081.1", "ketoacyl_synthase", "BGC0002672", 1, "Polyketide", 32.0, 123.0, 83.24607329842932, 3.15e-31], ["CAE17527.1", "ketosynthase", "BGC0000210", 1, "Polyketide:Type II polyketide+Saccharide:Oligosaccharide", 32.0, 122.0, 69.3717277486911, 5.89e-31], ["ADD83010.1", "PtnP3", "BGC0001156", 1, "Terpene", 29.0, 121.0, 108.63874345549738, 1.2e-30], ["ACS13710.1", "Resistance_gene", "BGC0001140", 1, "Terpene", 29.0, 121.0, 108.63874345549738, 1.65e-30], ["AKT74262.1", "TxnA1", "BGC0002141", 1, "Polyketide", 32.0, 121.0, 69.89528795811518, 2.06e-30], ["ADB23391.1", "ketosynthase", "BGC0001062", 1, "Polyketide", 29.0, 121.0, 83.24607329842932, 2.14e-30], ["AAS98778.1", "ketosynthase/decarboxylase", "BGC0001001", 1, "NRP+Polyketide", 33.0, 120.0, 69.3717277486911, 2.4e-30], ["QED93112.1", "Beta-ketoacyl_synthase_alpha", "BGC0002556", 1, "Alkaloid", 33.0, 120.0, 67.80104712041884, 2.91e-30], ["ACN64834.1", "PokP1", "BGC0001061", 1, "Polyketide:Iterative type I polyketide+Polyketide:Type II polyketide+Saccharide:Hybrid/tailoring saccharide", 32.0, 120.0, 67.80104712041884, 4e-30], ["AAW85355.1", "3-oxoacyl-(acyl_carrier_protein)_synthase", "BGC0000837", 1, "Other", 33.0, 120.0, 69.3717277486911, 4.75e-30], ["QDG00826.1", "beta-ketoacyl_synthase", "BGC0002028", 1, "Polyketide", 29.0, 120.0, 85.86387434554975, 5.5e-30], ["BAJ07842.1", "putative_ketosynthase", "BGC0000232", 1, "Polyketide", 31.0, 120.0, 84.81675392670157, 5.58e-30], ["ALJ99855.1", "FlsA", "BGC0001904", 1, "Polyketide", 31.0, 119.0, 83.24607329842932, 7.57e-30], ["ACU59351.1", "Beta-ketoacyl_synthase", "BGC0000839", 1, "Other", 28.0, 119.0, 108.63874345549738, 8.52e-30], ["CAJ42320.1", "ketoacyl_synthase", "BGC0000273", 1, "Polyketide:Type II polyketide+Saccharide:Hybrid/tailoring saccharide", 30.0, 119.0, 86.64921465968587, 1.04e-29], ["AFV96139.1", "beta-ketoacyl_synthase", "BGC0001064", 1, "Polyketide:Modular type I polyketide+Polyketide:Type III polyketide", 28.0, 119.0, 90.83769633507853, 1.27e-29], ["ARU81119.1", "CylE", "BGC0001566", 1, "Polyketide", 28.0, 119.0, 90.83769633507853, 1.27e-29], ["EHM27505.1", "ketoacyl_synthase", "BGC0000235", 1, "Polyketide", 30.0, 119.0, 84.55497382198953, 1.51e-29], ["OKI59862.1", "beta-ACP_synthase", "BGC0002477", 1, "Polyketide", 30.0, 119.0, 84.55497382198953, 1.51e-29], ["QHZ32173.1", "polyketide_putative_beta-ketoacyl_synthase", "BGC0002047", 1, "Polyketide", 30.0, 118.0, 85.34031413612566, 1.99e-29], ["AMB48449.1", "beta-ketoacyl_synthase", "BGC0001357", 1, "Polyketide", 29.0, 118.0, 89.26701570680629, 2.41e-29], ["QOP59270.1", "beta-ketoacyl-ACP_synthase", "BGC0002504", 1, "Polyketide", 32.0, 117.0, 68.06282722513089, 3.71e-29], ["CAH10117.1", "putative_ketoacyl_synthase", "BGC0000268", 1, "Polyketide", 30.0, 117.0, 83.7696335078534, 6.83e-29], ["TRO56977.1", "beta-ketoacyl-[acyl-carrier-protein]_synthase_family_protein", "BGC0002361", 1, "Polyketide+Saccharide", 30.0, 116.0, 83.7696335078534, 1.44e-28], ["AEE88287.1", "CurC", "BGC0000976", 1, "NRP+Polyketide:Modular type I polyketide", 32.0, 115.0, 69.3717277486911, 1.52e-28], ["AAT70098.1", "CurC", "BGC0001165", 1, "NRP+Polyketide:Modular type I polyketide", 32.0, 115.0, 69.3717277486911, 1.52e-28], ["AQW44879.1", "ketosynthase", "BGC0001761", 1, "Polyketide", 35.0, 115.0, 69.89528795811518, 1.73e-28], ["CBH32809.1", "putative_ketoacyl_synthase", "BGC0000263", 1, "Polyketide", 29.0, 115.0, 83.7696335078534, 3.45e-28], ["OKI81339.1", "beta-ACP_synthase", "BGC0002478", 1, "Polyketide", 29.0, 114.0, 83.7696335078534, 4.79e-28], ["ADA82593.1", "3-oxoacyl_ACP_synthase", "BGC0001110", 1, "NRP+Polyketide:Trans-AT type I polyketide", 30.0, 112.0, 109.68586387434556, 2.45e-27], ["AFJ52674.1", "ketoacyl_synthase_alpha-subunit", "BGC0001073", 1, "NRP+Polyketide", 30.0, 112.0, 71.46596858638743, 4.25e-27], ["ADG86315.1", "ketosynthase", "BGC0000190", 1, "Polyketide", 29.0, 111.0, 70.15706806282722, 5.76e-27], ["AAQ08916.1", "3-ketoacyl-ACP_synthase", "BGC0000224", 1, "Polyketide:Type II polyketide", 30.0, 111.0, 68.06282722513089, 5.76e-27], ["BBE36466.1", "beta-ketoacyl_synthase", "BGC0001922", 1, "Polyketide", 29.0, 111.0, 84.03141361256544, 7.71e-27], ["ATY69572.1", "beta-ketoacyl-ACP_synthase", "BGC0001611", 1, "NRP+Polyketide", 33.0, 111.0, 82.19895287958116, 8.06e-27], ["AHA81977.1", "KS\u03b1", "BGC0000199", 1, "Polyketide:Type II polyketide+Saccharide:Hybrid/tailoring saccharide", 28.0, 110.0, 80.6282722513089, 2.04e-26], ["OOH83070.1", "3-oxoacyl-ACP_synthase", "BGC0001987", 1, "Polyketide", 29.0, 110.0, 76.96335078534031, 2.09e-26], ["AAW33972.1", "PedM", "BGC0000255", 1, "Polyketide", 30.0, 105.0, 69.89528795811518, 1.05e-24], ["AEI98666.1", "CtcW", "BGC0000209", 1, "Polyketide", 28.0, 103.0, 69.89528795811518, 5.82e-24], ["CAD62192.1", "AtaPKS3_protein", "BGC0000873", 1, "Other", 33.0, 102.0, 66.2303664921466, 7.29e-24], ["BAG84248.1", "putative_polyketide_synthase", "BGC0000257", 1, "Polyketide", 31.0, 104.0, 71.72774869109948, 9.82e-24], ["DAC80525.1", "malonyl_CoA-acyl_carrier_protein_transacylase", "BGC0001841", 1, "NRP+Polyketide", 32.0, 103.0, 71.20418848167539, 2.43e-23], ["QRN75760.1", "Beta-ketoacyl-ACP_synthase", "BGC0002114", 1, "NRP+Polyketide", 32.0, 100.0, 69.89528795811518, 4.11e-23], ["CCE33500.1", "polyketide_synthase_that_catalyse_the_condensation_of_one_acetyl-CoA_and_six_malonyl-CoA_resulting_in_formation_of_nor-rubrofusarin", "BGC0002596", 1, "Polyketide", 30.0, 102.0, 72.77486910994764, 5.72e-23], ["EJK79843.1", "amino_acid_adenylation_enzyme/thioester_reductase_family_protein", "BGC0000436", 1, "NRP", 31.0, 101.0, 84.29319371727748, 1.1e-22], ["MCC5026006.1", "hypothetical_protein", "BGC0002118", 1, "NRP+Polyketide", 30.0, 99.0, 78.27225130890052, 1.23e-22], ["MCC5025962.1", "hypothetical_protein", "BGC0002119", 1, "NRP+Polyketide", 30.0, 99.0, 78.27225130890052, 1.23e-22], ["AAF00959.1", "mcyD", "BGC0001017", 1, "NRP+Polyketide:Modular type I polyketide", 30.0, 99.0, 71.20418848167539, 4.77e-22], ["QIJ31521.1", "SgdE8", "BGC0002545", 1, "Polyketide", 30.0, 98.0, 69.3717277486911, 1.06e-21], ["QCQ67874.1", "type_I_polyketide_synthase", "BGC0002297", 1, "NRP+Polyketide", 29.0, 98.0, 70.94240837696336, 1.55e-21], ["CAD29793.1", "polyketide_synthase_type_I", "BGC0001015", 1, "NRP+Polyketide", 30.0, 97.0, 71.72774869109948, 2.08e-21], ["ANY10600.1", "polyketide_synthase", "BGC0001773", 1, "Polyketide", 33.0, 97.0, 70.41884816753927, 2.91e-21], ["AAF19810.1", "MtaB", "BGC0001024", 1, "NRP+Polyketide:Modular type I polyketide", 32.0, 97.0, 71.98952879581152, 3.74e-21], ["ADF88275.1", "polyketide_synthase", "BGC0000981", 1, "NRP+Polyketide", 31.0, 96.0, 70.94240837696336, 4.3e-21], ["CAJ76297.1", "putative_polyketide_synthase", "BGC0000972", 1, "NRP+Polyketide:Modular type I polyketide+Polyketide:Trans-AT type I polyketide", 29.0, 96.0, 78.79581151832461, 6.62e-21], ["CAA16487.1", "polyketide_synthase_RedX", "BGC0001063", 1, "NRP+Polyketide", 33.0, 96.0, 67.5392670157068, 6.98e-21], ["AAY89050.1", "polyketide_synthase", "BGC0001069", 1, "NRP+Polyketide:Trans-AT type I polyketide", 29.0, 96.0, 71.20418848167539, 6.99e-21], ["ABS90472.1", "PKS", "BGC0001106", 1, "NRP+Polyketide", 29.0, 96.0, 71.20418848167539, 7.48e-21], ["ABX60153.1", "polyketide_synthase", "BGC0000978", 1, "NRP+Alkaloid+Polyketide:Modular type I polyketide", 31.0, 96.0, 70.94240837696336, 7.73e-21], ["AQH32482.1", "type_1_polyketide_synthase", "BGC0001667", 1, "NRP+Polyketide", 28.0, 96.0, 70.94240837696336, 9e-21], ["AEC04352.1", "beta-ketoacyl_acyl_carrier_protein_synthase", "BGC0000178", 1, "Polyketide:Trans-AT type I polyketide", 30.0, 94.0, 67.27748691099477, 1.07e-20], ["AEZ53945.1", "polyketide_synthase", "BGC0000144", 1, "Polyketide:Modular type I polyketide", 31.0, 95.0, 75.91623036649214, 1.23e-20], ["WP_018540604.1", "type_I_polyketide_synthase", "BGC0001332", 1, "NRP+Polyketide", 28.0, 95.0, 83.24607329842932, 1.3e-20], ["AHB82053.1", "polyketide_synthase", "BGC0001019", 1, "NRP+Polyketide:Modular type I polyketide", 29.0, 95.0, 75.39267015706807, 1.43e-20], ["AKG06375.1", "polyketide_synthase_type_1", "BGC0001830", 1, "Polyketide", 31.0, 95.0, 72.77486910994764, 1.63e-20], ["AAW03329.1", "CtaF", "BGC0000982", 1, "NRP+Polyketide", 30.0, 94.0, 75.13089005235602, 2.5e-20], ["AAO62584.1", "polyketide_synthase_type_1", "BGC0001016", 1, "NRP+Polyketide", 30.0, 94.0, 70.94240837696336, 2.91e-20], ["AHB82052.1", "polyketide_synthase", "BGC0001019", 1, "NRP+Polyketide:Modular type I polyketide", 30.0, 93.0, 71.72774869109948, 3.86e-20], ["EED53479.1", "polyketide_synthase,_putative", "BGC0001304", 1, "Polyketide", 28.0, 93.0, 73.03664921465969, 6.35e-20], ["ARW71483.1", "type_I_PKS_loading_module,_module_1,_module_2", "BGC0001812", 1, "Polyketide", 29.0, 92.0, 108.90052356020942, 9.46e-20], ["ADN68477.1", "SorB", "BGC0000184", 1, "Polyketide:Trans-AT type I polyketide", 29.0, 92.0, 84.03141361256544, 9.52e-20], ["OEI73463.1", "hypothetical_protein", "BGC0001520", 1, "Polyketide", 26.0, 92.0, 78.01047120418848, 9.53e-20], ["AVI26389.1", "polyketide_synthase", "BGC0001800", 1, "NRP+Polyketide", 31.0, 92.0, 71.72774869109948, 1.15e-19], ["ADZ24998.1", "polyketide_synthase", "BGC0000380", 1, "NRP+Polyketide:Modular type I polyketide", 31.0, 92.0, 71.72774869109948, 1.18e-19], ["AAC38075.1", "polyketide_synthase_type_I", "BGC0000127", 1, "Polyketide", 30.0, 92.0, 73.56020942408377, 1.2e-19], ["QLD23835.2", "SDR_family_NAD(P)-dependent_oxidoreductase", "BGC0002086", 1, "Polyketide", 31.0, 92.0, 72.77486910994764, 1.27e-19], ["AIT55262.1", "polyketide_synthase", "BGC0000072", 1, "Polyketide:Modular type I polyketide", 31.0, 92.0, 70.94240837696336, 1.36e-19], ["AAO65796.1", "monensin_polyketide_synthase_loading_module_and_module_1", "BGC0000100", 1, "Polyketide", 30.0, 91.0, 71.98952879581152, 2.2e-19], ["ANZ52459.1", "MonAI", "BGC0001670", 1, "Polyketide", 30.0, 91.0, 71.98952879581152, 2.2e-19], ["ADC79619.1", "BafAIV", "BGC0000028", 1, "Polyketide:Modular type I polyketide", 34.0, 91.0, 54.45026178010471, 4e-19], ["ATP76241.1", "NdaD", "BGC0001705", 1, "NRP+Polyketide", 30.0, 91.0, 70.94240837696336, 4.04e-19], ["AID65222.1", "putative_aspartate_racemase", "BGC0000335", 1, "NRP+Polyketide", 34.0, 91.0, 55.75916230366492, 4.06e-19], ["TXD00034.1", "SDR_family_NAD(P)-dependent_oxidoreductase", "BGC0001877", 1, "Polyketide", 29.0, 91.0, 71.98952879581152, 4.06e-19], ["QBF51754.1", "type_I_polyketide_synthase", "BGC0001856", 1, "Polyketide:Modular type I polyketide", 29.0, 90.0, 71.20418848167539, 5.43e-19], ["QLG04868.1", "PulG", "BGC0002374", 1, "Polyketide", 27.0, 90.0, 83.24607329842932, 5.54e-19], ["ATL73033.1", "type_I_modular_polyketide_synthase", "BGC0001807", 1, "NRP+Polyketide", 31.0, 90.0, 72.5130890052356, 5.56e-19], ["AHF22841.1", "MarX", "BGC0000091", 1, "Polyketide", 32.0, 90.0, 72.25130890052355, 5.6e-19], ["QEA08899.1", "JenA7", "BGC0002559", 1, "Polyketide", 31.0, 90.0, 71.98952879581152, 6.51e-19], ["CAJ76298.1", "putative_hybrid_polyketide-non-ribosomal_peptide_synthetase", "BGC0000972", 1, "NRP+Polyketide:Modular type I polyketide+Polyketide:Trans-AT type I polyketide", 31.0, 90.0, 70.15706806282722, 7.11e-19], ["CAD70195.1", "non-ribosomal_peptide_synthetase", "BGC0001047", 1, "NRP+Polyketide", 28.0, 90.0, 83.24607329842932, 7.27e-19], ["ATG32078.1", "polyketide_synthase", "BGC0001750", 1, "NRP+Polyketide", 29.0, 89.0, 91.62303664921467, 8.58e-19], ["XP_028481820.1", "non-reducing_polyketide_synthase", "BGC0001866", 1, "Polyketide", 26.0, 89.0, 83.7696335078534, 9.17e-19], ["ATY69586.1", "beta-ketoacyl-ACP_synthase", "BGC0001823", 1, "NRP+Polyketide", 30.0, 88.0, 106.80628272251309, 9.87e-19], ["ADZ24996.1", "polyketide_synthase", "BGC0000380", 1, "NRP+Polyketide:Modular type I polyketide", 28.0, 89.0, 71.20418848167539, 1.23e-18], ["CTQ34882.1", "AtcE;_polyketide_synthase,_modules_5-7", "BGC0001301", 1, "Polyketide", 29.0, 89.0, 73.56020942408377, 1.31e-18], ["bin5_1_edit_las_04", "", "BGC0002153", 1, "Polyketide", 28.0, 87.0, 82.98429319371728, 1.45e-18], ["SKB24636.1", "", "BGC0002455", 1, "Polyketide", 30.0, 89.0, 79.05759162303664, 1.76e-18], ["BAJ16467.1", "polyketide_synthase", "BGC0000058", 1, "Polyketide", 29.0, 89.0, 71.98952879581152, 1.79e-18], ["QVV57686.1", "hypothetical_protein", "BGC0002338", 1, "Polyketide", 28.0, 88.0, 98.69109947643979, 2.29e-18], ["AAZ77693.1", "ChlA1", "BGC0000036", 1, "Polyketide:Modular type I polyketide+Polyketide:Iterative type I polyketide+Saccharide:Oligosaccharide", 29.0, 88.0, 71.72774869109948, 3.14e-18], ["CAJ88177.1", "Type_I_modular_polyketide_synthase", "BGC0000151", 1, "Polyketide:Modular type I polyketide+Saccharide:Hybrid/tailoring saccharide", 27.0, 88.0, 71.20418848167539, 3.17e-18], ["AXA20091.1", "hybrid_trans-AT_PKS/NRPS_LgaB", "BGC0001646", 1, "NRP+Polyketide", 28.0, 88.0, 77.74869109947645, 3.19e-18], ["WP_053065268.1", "type_I_polyketide_synthase", "BGC0001330", 1, "NRP:Cyclic depsipeptide+Polyketide:Modular type I polyketide", 29.0, 87.0, 89.52879581151832, 3.27e-18], ["ANZ22988.1", "ZinE", "BGC0001828", 1, "Polyketide", 33.0, 87.0, 52.35602094240838, 3.75e-18], ["ABK32263.1", "AmbH", "BGC0000014", 1, "Polyketide", 34.0, 87.0, 52.879581151832454, 3.78e-18], ["AFV52200.1", "polyketide_synthase_module", "BGC0000081", 1, "NRP+Polyketide:Iterative type I polyketide+Polyketide:Enediyne type I polyketide", 32.0, 87.0, 65.70680628272252, 3.79e-18], ["ADY00130.1", "polyketide_synthase", "BGC0000104", 1, "Terpene+Polyketide:Iterative type I polyketide", 28.0, 87.0, 71.46596858638743, 3.97e-18], ["BBM96641.1", "modular_polyketide_synthase", "BGC0002452", 1, "Polyketide", 29.0, 87.0, 73.56020942408377, 4.18e-18], ["ABY21538.1", "AngAI", "BGC0000018", 1, "Polyketide", 30.0, 87.0, 73.03664921465969, 4.18e-18], ["ALJ49911.1", "TlmG", "BGC0001237", 1, "Polyketide", 30.0, 87.0, 73.03664921465969, 5.11e-18], ["AZH23818.1", "MgiI", "BGC0001971", 1, "NRP+Polyketide", 28.0, 87.0, 71.20418848167539, 5.23e-18], ["WP_003598535.1", "SDR_family_NAD(P)-dependent_oxidoreductase", "BGC0001991", 1, "Polyketide", 35.0, 87.0, 57.06806282722513, 5.26e-18], ["CCA89329.1", "trans-AT_type_I_polyketide_synthase", "BGC0001111", 1, "NRP+Polyketide:Trans-AT type I polyketide", 31.0, 87.0, 68.84816753926701, 5.55e-18], ["ALD83687.1", "tAT_polyketide_synthase", "BGC0001300", 1, "Polyketide", 29.0, 87.0, 72.77486910994764, 5.59e-18], ["CAD17792.1", "probable_non_ribosomal_peptide_synthetase_protein", "BGC0001363", 1, "NRP+Polyketide", 29.0, 87.0, 71.20418848167539, 5.72e-18], ["AMH40421.1", "PKS", "BGC0001350", 1, "Polyketide", 30.0, 87.0, 58.63874345549738, 5.73e-18], ["EWM62997.1", "non-ribosomal_peptide_synthetase", "BGC0001328", 1, "NRP:Cyclic depsipeptide+Polyketide:Modular type I polyketide", 28.0, 87.0, 71.98952879581152, 6.4e-18], ["AAF00958.1", "mcyE", "BGC0001017", 1, "NRP+Polyketide:Modular type I polyketide", 28.0, 86.0, 76.96335078534031, 9.83e-18], ["mycH", "polyketide_synthase", "BGC0002055", 1, "NRP+Polyketide:Trans-AT type I polyketide", 29.0, 86.0, 73.03664921465969, 1.02e-17], ["ATY69569.1", "type_I_polyketide_synthase", "BGC0001611", 1, "NRP+Polyketide", 28.0, 86.0, 71.98952879581152, 1.03e-17], ["ADA69239.2", "trans-AT_hybrid_polyketide_synthase-NRPS", "BGC0001071", 1, "NRP+Polyketide:Modular type I polyketide+Polyketide:Trans-AT type I polyketide", 29.0, 86.0, 71.20418848167539, 1.03e-17], ["WP_036342114.1", "type_I_polyketide_synthase", "BGC0001327", 1, "NRP:Cyclic depsipeptide+Polyketide:Modular type I polyketide", 30.0, 86.0, 71.98952879581152, 1.29e-17], ["ADH04641.1", "TgaC", "BGC0001051", 1, "NRP+Polyketide:Modular type I polyketide", 31.0, 86.0, 71.20418848167539, 1.37e-17], ["CTQ34881.1", "AtcD;_polyketide_synthase,_modules_1-4", "BGC0001301", 1, "Polyketide", 31.0, 86.0, 58.37696335078534, 1.82e-17], ["ATY69589.1", "type_I_polyketide_synthase", "BGC0001823", 1, "NRP+Polyketide", 31.0, 86.0, 58.37696335078534, 1.83e-17], ["CAD89777.1", "MelF_protein", "BGC0001010", 1, "NRP+Polyketide:Modular type I polyketide", 32.0, 85.0, 54.712041884816756, 2.05e-17], ["AGC24270.1", "prlP", "BGC0001038", 1, "NRP+Polyketide:Modular type I polyketide", 29.0, 85.0, 77.74869109947645, 2.15e-17], ["ADF88280.1", "polyketide_synthase", "BGC0000981", 1, "NRP+Polyketide", 28.0, 85.0, 78.01047120418848, 2.19e-17], ["PLB34720.1", "polyketide_synthase", "BGC0002749", 1, "NRP+Polyketide", 31.0, 85.0, 72.77486910994764, 2.27e-17], ["AJG44381.1", "MpaC'", "BGC0002619", 1, "Polyketide", 27.0, 85.0, 71.46596858638743, 2.99e-17], ["AJQ95675.1", "polyketide_synthase_modules-related_protein", "BGC0002046", 1, "NRP+Polyketide:Trans-AT type I polyketide", 37.0, 85.0, 53.141361256544506, 3.15e-17], ["BBA84070.1", "type_I_polyketide_synthase", "BGC0001649", 1, "Polyketide", 30.0, 85.0, 71.98952879581152, 3.24e-17], ["CAD19086.1", "StiB_protein", "BGC0000153", 1, "NRP+Polyketide:Modular type I polyketide", 29.0, 84.0, 71.20418848167539, 3.78e-17], ["ABX60162.1", "polyketide_synthase", "BGC0000978", 1, "NRP+Alkaloid+Polyketide:Modular type I polyketide", 28.0, 84.0, 78.01047120418848, 3.9e-17], ["CCG06113.1", "type_I_polyketide_synthase", "BGC0001543", 1, "Polyketide", 30.0, 84.0, 71.98952879581152, 3.91e-17], ["QUS58936.1", "non-ribosomal_peptide_synthetase", "BGC0002123", 1, "NRP+Polyketide", 28.0, 84.0, 80.6282722513089, 4.14e-17], ["QUQ72353.1", "type_I_polyketide_synthase", "BGC0002349", 1, "Polyketide+Saccharide", 28.0, 84.0, 80.89005235602095, 4.23e-17], ["DAC80098.1", "PKS_(MT-ACP-KS-KR-ACP-KS-KR-MT-ACP-KS-KR-ACP-KS-ACP-ACP-KS-MT-_KR-ACP)", "BGC0001837", 1, "Polyketide", 30.0, 84.0, 58.63874345549738, 4.37e-17], ["ABF85931.1", "non-ribosomal_peptide_synthase/polyketide_synthase_Ta1", "BGC0001025", 1, "NRP+Polyketide:Trans-AT type I polyketide", 30.0, 84.0, 71.46596858638743, 4.4e-17], ["BAB69194.1", "modular_polyketide_synthase", "BGC0000117", 1, "Polyketide", 31.0, 84.0, 73.56020942408377, 5.65e-17], ["AKQ22697.1", "malonyl_CoA-acyl_carrier_protein_transacylase", "BGC0001186", 1, "Polyketide", 30.0, 84.0, 71.20418848167539, 5.7e-17], ["QFU19825.1", "PKS", "BGC0002431", 1, "Polyketide+Saccharide", 32.0, 84.0, 71.72774869109948, 5.72e-17], ["QDG75035.1", "mixed_type_I_polyketide_synthase_-_peptide_synthetase", "BGC0002068", 1, "NRP+Polyketide", 28.0, 84.0, 72.77486910994764, 5.86e-17], ["ACR33078.1", "polyketide_synthase", "BGC0000017", 1, "Alkaloid+Polyketide:Modular type I polyketide", 29.0, 84.0, 70.41884816753927, 6.96e-17], ["AAY42396.1", "Polyketide_synthase", "BGC0001000", 1, "NRP:Lipopeptide+Polyketide:Modular type I polyketide", 29.0, 84.0, 73.03664921465969, 6.99e-17], ["BCP96883.1", "non-reducing_polyketide_synthase", "BGC0002614", 1, "NRP+Polyketide", 27.0, 84.0, 83.24607329842932, 7.13e-17], ["AIT55263.1", "polyketide_synthase", "BGC0000072", 1, "Polyketide:Modular type I polyketide", 27.0, 84.0, 84.55497382198953, 7.21e-17], ["BAG23202.1", "putative_type-I_PKS", "BGC0002673", 1, "Polyketide+Alkaloid", 29.0, 84.0, 69.3717277486911, 7.33e-17], ["ctg1_orf3", "", "BGC0001329", 1, "Polyketide+NRP:Cyclic depsipeptide", 27.0, 83.0, 70.68062827225131, 9.03e-17], ["QRI43531.1", "type_I_polyketide_synthase", "BGC0002454", 1, "Polyketide", 27.0, 83.0, 84.29319371727748, 1e-16], ["ACR50795.1", "putative_polyketide_synthase", "BGC0000163", 1, "Polyketide", 29.0, 83.0, 82.72251308900523, 1.19e-16], ["DAC80540.1", "nrps", "BGC0001840", 1, "NRP+Polyketide", 31.0, 83.0, 69.3717277486911, 1.32e-16], ["ADH04659.1", "TugC", "BGC0001342", 1, "NRP+Polyketide", 31.0, 83.0, 55.75916230366492, 1.33e-16], ["CBD77738.1", "polyketide_synthase", "BGC0000974", 1, "NRP+Polyketide", 28.0, 82.0, 73.03664921465969, 1.39e-16], ["ASA76632.1", "polyketide_synthase_non-ribosomal_peptide_synthetase_hybrid", "BGC0001751", 1, "NRP+Polyketide", 27.0, 82.0, 85.86387434554975, 1.66e-16], ["AHB38498.1", "polyketide_synthase", "BGC0000346", 1, "NRP+Polyketide:Modular type I polyketide", 28.0, 82.0, 78.27225130890052, 1.68e-16], ["AHV78247.1", "LasS2", "BGC0001245", 1, "Polyketide", 26.0, 82.0, 71.46596858638743, 1.69e-16], ["AZH23817.1", "MgiQ", "BGC0001971", 1, "NRP+Polyketide", 25.0, 82.0, 79.84293193717278, 1.75e-16], ["ATP76239.1", "NdaF", "BGC0001705", 1, "NRP+Polyketide", 29.0, 82.0, 73.56020942408377, 1.78e-16], ["AAS79459.1", "polyketide_synthase_subunit", "BGC0000035", 1, "Polyketide", 28.0, 82.0, 75.39267015706807, 1.81e-16], ["BAP05596.1", "calH", "BGC0000967", 1, "NRP+Polyketide:Trans-AT type I polyketide", 31.0, 82.0, 54.973821989528794, 1.82e-16], ["AHV78253.1", "ResS2", "BGC0001246", 1, "Polyketide", 24.0, 82.0, 85.86387434554975, 2.27e-16], ["BAD97694.1", "Aft9-1", "BGC0000003", 1, "Polyketide", 26.0, 82.0, 71.20418848167539, 2.35e-16], ["AIW82282.1", "PuwE", "BGC0001125", 1, "NRP+Polyketide", 31.0, 82.0, 72.25130890052355, 2.35e-16], ["CAD29794.1", "peptide_synthetase", "BGC0001015", 1, "NRP+Polyketide", 28.0, 82.0, 71.20418848167539, 2.38e-16], ["AZH23821.1", "MgiH", "BGC0001971", 1, "NRP+Polyketide", 28.0, 82.0, 71.46596858638743, 2.9e-16], ["ACD39770.1", "non-reducing_polyketide_synthase", "BGC0000134", 1, "Polyketide", 26.0, 82.0, 81.93717277486911, 3.01e-16], ["ASA76631.1", "polyketide_synthase", "BGC0001751", 1, "NRP+Polyketide", 29.0, 82.0, 75.13089005235602, 3.2e-16], ["ADD82940.1", "Bat2", "BGC0001099", 1, "NRP+Polyketide:Modular type I polyketide+Polyketide:Trans-AT type I polyketide", 30.0, 82.0, 67.5392670157068, 3.32e-16], ["CAJ76291.1", "putative_polyketide_synthase", "BGC0000972", 1, "NRP+Polyketide:Modular type I polyketide+Polyketide:Trans-AT type I polyketide", 32.0, 81.0, 54.712041884816756, 3.41e-16], ["CDM36726.1", "Beta-ketoacyl_synthase", "BGC0001360", 1, "Polyketide", 27.0, 81.0, 70.15706806282722, 4.1e-16], ["AAR87760.2", "ZmaK", "BGC0001059", 1, "NRP+Polyketide", 27.0, 81.0, 79.84293193717278, 4.12e-16], ["CAN93351.1", "polyketide_synthase", "BGC0000179", 1, "Polyketide:Trans-AT type I polyketide", 30.0, 81.0, 84.29319371727748, 4.25e-16], ["QVV57687.1", "polyketide_synthase", "BGC0002338", 1, "Polyketide", 27.0, 81.0, 94.50261780104712, 4.26e-16], ["QGY73449.1", "Itm17", "BGC0002451", 1, "Polyketide", 31.0, 81.0, 73.82198952879581, 4.34e-16], ["BAC68129.1", "modular_polyketide_synthase", "BGC0000059", 1, "Polyketide", 28.0, 81.0, 71.98952879581152, 4.42e-16], ["AKQ22698.1", "malonyl_CoA-acyl_carrier_protein_transacylase", "BGC0001186", 1, "Polyketide", 28.0, 81.0, 78.27225130890052, 4.45e-16], ["AXG47013.1", "polyketide_synthase", "BGC0000383", 1, "NRP+Polyketide:Modular type I polyketide", 28.0, 81.0, 72.5130890052356, 4.77e-16], ["ABC38101.1", "polyketide_synthase", "BGC0000964", 1, "NRP:Cyclic depsipeptide+Polyketide:Trans-AT type I polyketide", 30.0, 81.0, 70.15706806282722, 5.08e-16], ["AFY58525.1", "polyketide_synthase_family_protein", "BGC0002411", 1, "NRP+Polyketide", 28.0, 81.0, 81.41361256544502, 5.11e-16], ["MBV7329454.1", "type_I_polyketide_synthase", "BGC0002131", 1, "Polyketide+NRP:Glycopeptide+Saccharide:Hybrid/tailoring saccharide", 26.0, 81.0, 70.94240837696336, 5.28e-16], ["OAQ63055.1", "polyketide_synthase", "BGC0002187", 1, "Polyketide", 26.0, 81.0, 81.93717277486911, 5.36e-16], ["AXN93580.1", "PuwE", "BGC0001950", 1, "NRP", 30.0, 81.0, 72.25130890052355, 5.6e-16], ["AXN93589.1", "PuwE", "BGC0001951", 1, "NRP", 30.0, 81.0, 72.25130890052355, 5.6e-16], ["AXA20090.1", "hybrid_trans-AT_PKS/NRPS_LgaA", "BGC0001646", 1, "NRP+Polyketide", 26.0, 81.0, 78.27225130890052, 5.67e-16], ["BAP05595.1", "calG", "BGC0000967", 1, "NRP+Polyketide:Trans-AT type I polyketide", 27.0, 81.0, 82.72251308900523, 5.84e-16], ["BAP05590.1", "calB", "BGC0000967", 1, "NRP+Polyketide:Trans-AT type I polyketide", 30.0, 81.0, 74.86910994764398, 5.87e-16], ["TGZ15168.1", "hypothetical_protein", "BGC0002032", 1, "Polyketide", 28.0, 81.0, 71.98952879581152, 5.91e-16], ["ACY01392.1", "AT-less_polyketide_synthase", "BGC0000177", 1, "Polyketide:Modular type I polyketide+Polyketide:Trans-AT type I polyketide", 29.0, 81.0, 96.8586387434555, 7.08e-16], ["AAO62582.1", "polyketide_synthase_peptide_sythetase_fusion_protein", "BGC0001016", 1, "NRP+Polyketide", 27.0, 81.0, 92.67015706806284, 7.55e-16], ["AFL48525.1", "laidlomycin_polyketide_synthase_(loading_module_and_module_1)", "BGC0000084", 1, "Polyketide", 29.0, 80.0, 71.20418848167539, 9.73e-16], ["ANC94966.1", "AlmHI", "BGC0001396", 1, "Polyketide", 27.0, 80.0, 75.39267015706807, 1.04e-15], ["QZA73305.1", "type_I_polyketide_synthase", "BGC0002385", 1, "Polyketide", 32.0, 80.0, 58.90052356020943, 1.05e-15], ["QCF41201.1", "CcxJ", "BGC0002726", 1, "Polyketide", 24.0, 80.0, 73.29842931937172, 1.24e-15], ["BAC76474.1", "type_I_polyketide_synthase_LkcC", "BGC0001100", 1, "NRP+Polyketide", 28.0, 80.0, 69.89528795811518, 1.25e-15], ["DAC80082.1", "ketosynthase", "BGC0001835", 1, "Polyketide", 27.0, 79.0, 69.89528795811518, 1.25e-15], ["AFU82616.1", "polyketide_synthase", "BGC0000998", 1, "NRP+Polyketide", 28.0, 79.0, 71.72774869109948, 1.7e-15], ["AJQ95677.1", "polyketide_synthase_modules-related_protein", "BGC0002046", 1, "NRP+Polyketide:Trans-AT type I polyketide", 26.0, 79.0, 72.77486910994764, 1.8e-15], ["ALD83686.1", "tAT_polyketide_synthase", "BGC0001300", 1, "Polyketide", 32.0, 79.0, 56.80628272251309, 1.86e-15], ["DAC76728.1", "type_I_polyketide_synthase", "BGC0001885", 1, "NRP+Polyketide", 30.0, 79.0, 73.29842931937172, 1.99e-15], ["CCM44338.1", "Polyketide_synthase", "BGC0001056", 1, "NRP+Polyketide:Modular type I polyketide+Polyketide:PUFA synthase or related polyketide", 30.0, 79.0, 72.25130890052355, 2.15e-15], ["AGC95321.1", "CurS2", "BGC0000045", 1, "Polyketide", 26.0, 79.0, 77.4869109947644, 2.26e-15], ["ABC84456.1", "NigAI", "BGC0000114", 1, "Polyketide:Modular type I polyketide", 29.0, 79.0, 71.20418848167539, 2.31e-15], ["CAE45669.1", "borrelidin_polyketide_synthase,_type_I", "BGC0000031", 1, "Polyketide:Modular type I polyketide", 29.0, 79.0, 71.46596858638743, 2.39e-15], ["ALV82320.1", "borrelidin_type_I_polyketide_synthase", "BGC0001533", 1, "Polyketide", 29.0, 79.0, 71.46596858638743, 2.39e-15], ["AAM81584.2", "putative_type_I_polyketide_synthase", "BGC0000047", 1, "Polyketide", 27.0, 79.0, 75.39267015706807, 2.43e-15], ["BBA21072.1", "putative_modular_polyketide_synthase", "BGC0001740", 1, "NRP+Polyketide", 29.0, 79.0, 78.79581151832461, 2.44e-15], ["AFX60336.1", "polyketide_synthase", "BGC0001032", 1, "NRP+Polyketide", 31.0, 79.0, 58.63874345549738, 2.48e-15], ["KIA75596.1", "polyketide_synthase", "BGC0002209", 1, "Polyketide", 27.0, 79.0, 71.72774869109948, 3.06e-15], ["CBJ89766.1", "Polyketide_synthase_involved_in_xenocoumacin_synthesis", "BGC0001054", 1, "NRP+Polyketide:Modular type I polyketide", 30.0, 79.0, 58.63874345549738, 3.18e-15], ["AXG49819.1", "hybrid_non-ribosomal_peptide_synthetase/type_I_polyketide_synthase", "BGC0000383", 1, "NRP+Polyketide:Modular type I polyketide", 29.0, 79.0, 87.69633507853402, 3.23e-15], ["ctg3_18", "", "BGC0001853", 1, "NRP+Polyketide:Modular type I polyketide", 31.0, 79.0, 57.32984293193717, 3.23e-15], ["QIE07365.1", "polyketide_synthase_NecF", "BGC0002050", 1, "NRP+Polyketide:Trans-AT type I polyketide", 29.0, 79.0, 70.68062827225131, 3.3e-15], ["AVR48535.1", "CusC", "BGC0001564", 1, "NRP+Polyketide", 28.0, 79.0, 58.90052356020943, 3.34e-15], ["BAL90255.1", "putative_beta-ketoacyl_synthase", "BGC0002021", 1, "Polyketide", 29.0, 78.0, 69.89528795811518, 3.52e-15], ["WP_051206794.1", "type_I_polyketide_synthase", "BGC0002624", 1, "NRP+Polyketide", 28.0, 78.0, 71.98952879581152, 4.4e-15], ["AAN85523.1", "polyketide_synthase", "BGC0001101", 1, "NRP+Polyketide:Modular type I polyketide+Polyketide:Trans-AT type I polyketide", 30.0, 78.0, 74.86910994764398, 4.42e-15], ["ABF89568.1", "polyketide_synthase", "BGC0001025", 1, "NRP+Polyketide:Trans-AT type I polyketide", 31.0, 78.0, 56.80628272251309, 5.37e-15], ["TMV00153.1", "acyltransferase_domain-containing_protein", "BGC0002038", 1, "Polyketide", 28.0, 78.0, 71.72774869109948, 5.47e-15], ["AAZ94386.1", "modular_polyketide_synthase", "BGC0000040", 1, "Polyketide", 30.0, 78.0, 72.25130890052355, 5.56e-15], ["BAW32334.1", "hybrid_cis-AT_polyketide_synthase_-_nonribosomal_peptide_synthetase", "BGC0001631", 1, "NRP+Polyketide", 30.0, 78.0, 76.70157068062828, 5.73e-15], ["CCA89326.1", "mixed_trans-AT_type_I_polyketide_synthase/nonribosomal_peptide_synthetase", "BGC0001111", 1, "NRP+Polyketide:Trans-AT type I polyketide", 31.0, 78.0, 72.5130890052356, 5.98e-15], ["DAB41653.1", "polyketide_synthase", "BGC0001583", 1, "Polyketide", 25.0, 77.0, 74.08376963350786, 6.82e-15], ["CCE31584.1", "polyketide_synthase_that_catalyse_the_condensation_of_one_acetyl-CoA_and_six_malonyl-CoA_resulting_in_formation_of_nor-rubrofusarin", "BGC0001886", 1, "Polyketide", 25.0, 77.0, 72.77486910994764, 7.01e-15], ["ABB90282.1", "polyketide_synthase", "BGC0001057", 1, "NRP+Polyketide", 24.0, 77.0, 78.79581151832461, 7.13e-15], ["ADI59533.1", "CorK", "BGC0001091", 1, "NRP+Polyketide", 27.0, 77.0, 95.28795811518324, 1.02e-14], ["AFR69335.1", "polyketide_synthase_SpiC2", "BGC0001045", 1, "NRP:Cyclic depsipeptide+Polyketide:Modular type I polyketide", 30.0, 77.0, 71.72774869109948, 1.21e-14], ["AZH23791.1", "MgcH", "BGC0001970", 1, "NRP+Polyketide", 28.0, 77.0, 71.46596858638743, 1.23e-14], ["ATP76242.1", "NdaC", "BGC0001705", 1, "NRP+Polyketide", 28.0, 76.0, 72.77486910994764, 1.74e-14], ["CCA89328.1", "mixed_trans-AT_type_I_polyketide_synthase/nonribosomal_peptide_synthetase", "BGC0001111", 1, "NRP+Polyketide:Trans-AT type I polyketide", 30.0, 76.0, 74.86910994764398, 1.86e-14], ["pelD", "polyketide_synthase", "BGC0002056", 1, "NRP+Polyketide:Trans-AT type I polyketide", 30.0, 76.0, 52.617801047120416, 1.87e-14], ["ABY66019.1", "6-methylsalicylic_acid_synthase", "BGC0001008", 1, "Polyketide:Iterative type I polyketide+Polyketide:Enediyne type I polyketide", 29.0, 76.0, 58.63874345549738, 2.2e-14], ["CBJ89764.1", "Polyketide_synthase_involved_in_xenocoumacin_synthesis", "BGC0001054", 1, "NRP+Polyketide:Modular type I polyketide", 27.0, 76.0, 71.20418848167539, 2.23e-14], ["AHB38509.1", "polyketide_synthase", "BGC0000345", 1, "NRP+Polyketide:Modular type I polyketide", 29.0, 76.0, 70.94240837696336, 2.25e-14], ["QPB84035.1", "3-ketoacyl-ACP_synthase", "BGC0002675", 1, "Polyketide", 30.0, 76.0, 62.56544502617801, 2.31e-14], ["CAO98849.1", "polyketide_synthase_AufF", "BGC0000023", 1, "Polyketide:Modular type I polyketide", 29.0, 76.0, 70.68062827225131, 2.37e-14], ["AFV96138.1", "polyketide_synthase", "BGC0001064", 1, "Polyketide:Modular type I polyketide+Polyketide:Type III polyketide", 27.0, 76.0, 74.08376963350786, 2.72e-14], ["ARU81118.1", "CylD", "BGC0001566", 1, "Polyketide", 27.0, 76.0, 74.08376963350786, 2.72e-14], ["AMB48442.1", "polyketide_synthase", "BGC0001357", 1, "Polyketide", 27.0, 76.0, 75.91623036649214, 2.8e-14], ["RAT98530.1", "trans-acyltransferase_polyketide_synthase", "BGC0001470", 1, "Polyketide:Trans-AT type I polyketide", 27.0, 76.0, 75.39267015706807, 2.86e-14], ["AQH32483.1", "hybrid_peptide_synthetase/polyketide_synthase", "BGC0001667", 1, "NRP+Polyketide", 28.0, 76.0, 72.77486910994764, 3.09e-14], ["CDG12864.1", "non-ribosomal_peptide_synthetase", "BGC0001415", 1, "NRP+Polyketide", 30.0, 76.0, 59.424083769633505, 3.25e-14], ["AFL68054.1", "beta-ketoacyl_synthase_family_protein,phosphopantetheine-containing_protein", "BGC0001524", 1, "NRP+Polyketide", 29.0, 75.0, 71.46596858638743, 3.85e-14], ["AEE88289.1", "CurA", "BGC0000976", 1, "NRP+Polyketide:Modular type I polyketide", 26.0, 75.0, 72.77486910994764, 4.06e-14], ["AAT70096.1", "CurA", "BGC0001165", 1, "NRP+Polyketide:Modular type I polyketide", 26.0, 75.0, 72.77486910994764, 4.06e-14], ["ABC35522.1", "thiotemplate_mechanism_natural_product_synthetase", "BGC0000186", 1, "NRP+Polyketide:Modular type I polyketide", 28.0, 75.0, 75.13089005235602, 4.26e-14], ["DAC80097.1", "PKS_(DH-FkbM-FkbH-ACP-KS-ECH-ECH-ACP-ACP-KS-KR-ACP-KS)", "BGC0001837", 1, "Polyketide", 24.0, 75.0, 80.89005235602095, 4.32e-14], ["AAO62585.1", "peptide_sythetase_polyketide_synthase_fusion_protein", "BGC0001016", 1, "NRP+Polyketide", 28.0, 75.0, 72.77486910994764, 5.48e-14], ["AJQ95707.1", "polyketide_synthase_modules-related_protein", "BGC0001644", 1, "Polyketide", 28.0, 75.0, 74.08376963350786, 5.69e-14], ["AAY32964.1", "DszA", "BGC0001093", 1, "NRP+Polyketide", 29.0, 75.0, 73.56020942408377, 5.8e-14], ["ACY01401.1", "AT-less_polyketide_synthase", "BGC0000083", 1, "Polyketide:Modular type I polyketide+Polyketide:Trans-AT type I polyketide", 28.0, 75.0, 75.13089005235602, 5.87e-14], ["BAF92595.1", "ketoacyl-ACP_synthase", "BGC0000118", 1, "Polyketide", 28.0, 74.0, 105.75916230366491, 6.06e-14], ["ACJ24869.1", "putative_ketoacyl-ACP_synthase", "BGC0000119", 1, "Polyketide:Iterative type I polyketide+Saccharide:Hybrid/tailoring saccharide", 28.0, 74.0, 105.75916230366491, 6.06e-14], ["CBD77746.1", "non-ribosomal_peptide_synthetase/polyketide_synthase", "BGC0000974", 1, "NRP+Polyketide", 29.0, 74.0, 71.72774869109948, 7.38e-14], ["WP_055469550.1", "type_I_polyketide_synthase", "BGC0001537", 1, "Polyketide", 27.0, 74.0, 85.6020942408377, 7.42e-14], ["BBA20952.1", "type_I_polyketide_synthase", "BGC0001763", 1, "NRP+Polyketide", 27.0, 74.0, 71.98952879581152, 7.64e-14], ["ASX95227.1", "IlaE", "BGC0001620", 1, "NRP+Polyketide", 27.0, 74.0, 71.98952879581152, 7.64e-14], ["ATX68110.1", "malonyl_CoA-acyl_carrier_protein_transacylase", "BGC0001772", 1, "Polyketide", 27.0, 74.0, 76.17801047120419, 7.85e-14], ["ABO15888.1", "polyketide_synthase", "BGC0000132", 1, "Polyketide", 29.0, 74.0, 58.1151832460733, 1.26e-13], ["QDG75033.1", "mixed_type_I_polyketide_synthase_-_peptide_synthetase", "BGC0002068", 1, "NRP+Polyketide", 28.0, 74.0, 76.70157068062828, 1.37e-13], ["AFX60313.1", "polyketide_synthase", "BGC0001031", 1, "NRP+Polyketide", 31.0, 74.0, 58.63874345549738, 1.37e-13], ["ACD39753.1", "non-reducing_polyketide_synthase", "BGC0000076", 1, "Polyketide", 23.0, 73.0, 82.72251308900523, 1.67e-13], ["ACD39762.1", "non-reducing_polyketide_synthase", "BGC0000077", 1, "Polyketide", 23.0, 73.0, 82.72251308900523, 1.67e-13], ["AAG23264.1", "polyketide_synthase_loading_and_extender_module_1", "BGC0000148", 1, "Polyketide", 26.0, 73.0, 70.94240837696336, 1.72e-13], ["ARE67853.1", "AbsB1", "BGC0001492", 1, "Polyketide", 28.0, 73.0, 71.46596858638743, 1.82e-13], ["CAN89631.1", "putative_polyketide_synthase", "BGC0001070", 1, "NRP+Polyketide:Modular type I polyketide+Polyketide:Trans-AT type I polyketide", 28.0, 73.0, 74.60732984293193, 2.22e-13], ["AMH40422.1", "PKS", "BGC0001350", 1, "Polyketide", 24.0, 73.0, 80.89005235602095, 2.4e-13], ["QCX41916.1", "Mhr10", "BGC0001956", 1, "Polyketide", 28.0, 72.0, 73.29842931937172, 2.57e-13], ["QHD26313.1", "polyketide_synthase", "BGC0002479", 1, "Polyketide+NRP+Saccharide", 28.0, 72.0, 73.29842931937172, 2.57e-13], ["CCA29203.1", "non-ribosomal_peptide_synthetase/polyketide_synthase", "BGC0000955", 1, "NRP+Polyketide:Modular type I polyketide", 28.0, 72.0, 73.29842931937172, 3.2e-13], ["MCC5026027.1", "amino_acid_adenylation_domain-containing_protein", "BGC0002118", 1, "NRP+Polyketide", 28.0, 72.0, 68.58638743455498, 3.87e-13], ["MCC5025983.1", "amino_acid_adenylation_domain-containing_protein", "BGC0002119", 1, "NRP+Polyketide", 28.0, 72.0, 68.58638743455498, 4.02e-13], ["CAL69894.1", "RhiF_protein", "BGC0001112", 1, "NRP+Polyketide:Trans-AT type I polyketide", 27.0, 72.0, 71.20418848167539, 5.39e-13], ["ACY01391.1", "AT-less_polyketide_synthase", "BGC0000177", 1, "Polyketide:Modular type I polyketide+Polyketide:Trans-AT type I polyketide", 28.0, 72.0, 74.60732984293193, 5.75e-13], ["ACC40923.1", "polyketide_synthase_Pks9", "BGC0001665", 1, "Polyketide", 30.0, 71.0, 76.43979057591623, 8.06e-13], ["PKX88487.1", "polyketide_synthase", "BGC0001708", 1, "Polyketide+Terpene", 25.0, 71.0, 70.15706806282722, 9.37e-13], ["ADA82581.1", "trans-AT_polyketide_synthase", "BGC0001110", 1, "NRP+Polyketide:Trans-AT type I polyketide", 27.0, 70.0, 55.75916230366492, 1.72e-12], ["DAC80102.1", "PKS_(ACP-KS-KR-ACP-KS-ACP-ACP-ACP-KS-ACP-C)", "BGC0001837", 1, "Polyketide", 30.0, 70.0, 57.59162303664922, 1.75e-12], ["AJQ95705.1", "polyketide_synthase_modules-related_protein", "BGC0001644", 1, "Polyketide", 25.0, 70.0, 86.38743455497382, 1.78e-12], ["WP_037658550.1", "ketosynthase_chain-length_factor", "BGC0002000", 1, "Polyketide", 26.0, 69.0, 65.18324607329843, 1.78e-12], ["KKP00966.1", "RADS2_nonreducing_polyketide_synthase", "BGC0001854", 1, "Polyketide:Iterative type I polyketide", 25.0, 70.0, 71.46596858638743, 2.12e-12], ["ASA76643.1", "polyketide_synthase", "BGC0001751", 1, "NRP+Polyketide", 26.0, 70.0, 66.2303664921466, 2.19e-12], ["CBK62724.1", "", "BGC0001115", 1, "NRP+Polyketide", 28.0, 70.0, 57.59162303664922, 2.27e-12], ["WP_037817208.1", "ketosynthase_chain-length_factor", "BGC0002137", 1, "Polyketide", 26.0, 69.0, 67.5392670157068, 2.41e-12], ["ABL09958.1", "chain_length_factor", "BGC0000197", 1, "Polyketide:Type II polyketide+Saccharide:Hybrid/tailoring saccharide", 29.0, 69.0, 49.47643979057592, 2.47e-12], ["AAY89049.1", "polyketide_synthase", "BGC0001069", 1, "NRP+Polyketide:Trans-AT type I polyketide", 27.0, 69.0, 70.94240837696336, 4.16e-12], ["ADB02844.1", "AzicB", "BGC0000202", 1, "Polyketide", 30.0, 68.0, 50.0, 4.33e-12], ["POM23763.1", "Actinorhodin_polyketide_putative_beta-ketoacyl_synthase_2", "BGC0002369", 1, "Polyketide", 28.0, 68.0, 68.58638743455498, 4.39e-12], ["DAC80062.1", "PKS", "BGC0001836", 1, "Polyketide:Trans-AT type I polyketide", 29.0, 69.0, 54.18848167539267, 5.48e-12], ["AAL15581.1", "Sim3", "BGC0000270", 1, "Polyketide", 31.0, 67.0, 50.0, 5.8e-12], ["AAK06785.1", "putative_ketosynthase_SimA2", "BGC0001072", 1, "Saccharide+Polyketide:Modular type I polyketide+Polyketide:Type II polyketide+Other:Aminocoumarin", 31.0, 67.0, 50.0, 5.8e-12], ["AEE88283.1", "CurG", "BGC0000976", 1, "NRP+Polyketide:Modular type I polyketide", 26.0, 68.0, 82.98429319371728, 6.53e-12], ["AAT70102.1", "CurG", "BGC0001165", 1, "NRP+Polyketide:Modular type I polyketide", 26.0, 68.0, 82.98429319371728, 6.53e-12], ["ALD83688.1", "tAT_polyketide_synthase", "BGC0001300", 1, "Polyketide", 29.0, 68.0, 79.05759162303664, 7.19e-12], ["SCO70308.1", "Type_I_polyketide_synthase", "BGC0001433", 1, "Polyketide:Modular type I polyketide", 28.0, 68.0, 71.98952879581152, 7.27e-12], ["CBK62733.1", "", "BGC0001115", 1, "NRP+Polyketide", 26.0, 68.0, 71.72774869109948, 7.38e-12], ["CBH32089.1", "putative_chain_length_factor_(KSa)", "BGC0000211", 1, "Polyketide", 30.0, 67.0, 50.523560209424076, 7.69e-12], ["BCD52390.1", "polyketide_synthase_SptM", "BGC0002537", 1, "Polyketide+Terpene", 24.0, 68.0, 69.89528795811518, 9.19e-12], ["BAP81867.1", "AndM", "BGC0002612", 1, "Terpene", 24.0, 68.0, 69.89528795811518, 9.19e-12], ["SKB24634.1", "", "BGC0002455", 1, "Polyketide", 30.0, 68.0, 46.07329842931937, 9.54e-12], ["AGY30676.1", "Ann4", "BGC0001298", 1, "Polyketide", 29.0, 68.0, 71.98952879581152, 9.78e-12], ["BAT51065.1", "type_I_polyketide_synthase", "BGC0001296", 1, "Polyketide", 28.0, 67.0, 71.98952879581152, 1.28e-11], ["AFU65895.1", "DacB", "BGC0000216", 1, "Polyketide", 30.0, 66.0, 51.30890052356021, 1.38e-11], ["ACP19354.1", "SaqB", "BGC0000267", 1, "Polyketide:Type II polyketide+Saccharide:Oligosaccharide", 28.0, 66.0, 63.35078534031413, 1.39e-11], ["AFN27481.1", "pks_BonB", "BGC0000173", 1, "Polyketide:Modular type I polyketide", 27.0, 67.0, 78.01047120418848, 1.67e-11], ["ACR12418.1", "modular_polyketide_synthase,_type_I_PKS", "BGC0000185", 1, "Polyketide", 27.0, 67.0, 71.98952879581152, 2.26e-11], ["AEF33079.1", "polyketide_synthase", "BGC0001039", 1, "NRP+Polyketide", 26.0, 66.0, 71.72774869109948, 2.64e-11], ["CAJ76289.1", "putative_hybrid_non-ribosomal_peptide-polyketide_synthetase", "BGC0000972", 1, "NRP+Polyketide:Modular type I polyketide+Polyketide:Trans-AT type I polyketide", 26.0, 66.0, 71.20418848167539, 2.82e-11], ["AAO65347.1", "putative_chain_length_determinant", "BGC0000236", 1, "Polyketide", 29.0, 65.0, 50.78534031413613, 4.36e-11], ["ART41209.1", "AdrD", "BGC0001508", 1, "Polyketide", 27.0, 66.0, 54.18848167539267, 5.04e-11], ["CBH32808.1", "putative_chain_length_factor", "BGC0000263", 1, "Polyketide", 27.0, 64.0, 63.61256544502618, 5.78e-11], ["AAM12909.2", "MmpA", "BGC0000182", 1, "Polyketide:Iterative type I polyketide+Polyketide:Trans-AT type I polyketide", 26.0, 65.0, 83.50785340314137, 8.98e-11], ["CAG14966.1", "keto-acyl_synthase_beta", "BGC0000253", 1, "Polyketide:Type II polyketide", 29.0, 64.0, 64.3979057591623, 1.05e-10], ["ARK36156.1", "beta-ketoacyl_synthase", "BGC0001723", 1, "Polyketide", 29.0, 64.0, 64.3979057591623, 1.05e-10], ["ADI71444.1", "putative_ketosynthase_beta_subunit", "BGC0000203", 1, "Polyketide", 30.0, 63.0, 63.35078534031413, 1.46e-10], ["QXL90836.1", "keto-acyl_synthase_beta", "BGC0002426", 1, "NRP", 27.0, 63.0, 93.717277486911, 1.92e-10], ["AUI41026.1", "keto-acyl_synthase_beta", "BGC0001512", 1, "Polyketide", 27.0, 62.0, 92.67015706806284, 3.38e-10], ["AVO00814.1", "May15", "BGC0001661", 1, "Polyketide", 26.0, 62.0, 64.65968586387434, 4.37e-10], ["CAL69889.1", "RhiB_protein", "BGC0001112", 1, "NRP+Polyketide:Trans-AT type I polyketide", 27.0, 62.0, 90.31413612565446, 5.11e-10], ["ABC35027.1", "JamP", "BGC0000961", 1, "NRP+Polyketide", 27.0, 62.0, 75.13089005235602, 5.9e-10], ["AAP85361.1", "keto_synthase_beta", "BGC0000233", 1, "Polyketide", 27.0, 61.0, 87.95811518324608, 8.1e-10], ["AGN74895.1", "nonribosomal_peptide_synthetase/polyketide_synthase_hybrid_protein", "BGC0000459", 1, "NRP:Cyclic depsipeptide+Polyketide:Trans-AT type I polyketide", 26.0, 62.0, 71.20418848167539, 8.51e-10], ["RAT98525.1", "trans-acyltransferase_polyketide_synthase", "BGC0001470", 1, "Polyketide:Trans-AT type I polyketide", 26.0, 61.0, 73.56020942408377, 1.17e-09], ["WP_037671486.1", "ketosynthase_chain-length_factor", "BGC0002012", 1, "Polyketide", 25.0, 59.0, 62.56544502617801, 2.39e-09], ["AJS09383.1", "Ketoacyl-acyl_carrier_protein_synthase_II", "BGC0001150", 1, "Polyketide:Type II polyketide+Polyketide:Type III polyketide", 26.0, 58.0, 73.03664921465969, 6.21e-09], ["QNL10614.1", "Beta-ketoacyl_synthase", "BGC0002514", 1, "Polyketide", 25.0, 57.0, 62.04188481675392, 9.98e-09], ["SEG87444.1", "act_minimal_PKS_chain-length_factor_(CLF/KS_beta)", "BGC0002712", 1, "Polyketide", 29.0, 57.0, 50.26178010471204, 1.81e-08], ["ABM63530.1", "BryD", "BGC0000174", 1, "Polyketide", 24.0, 57.0, 70.15706806282722, 3.33e-08], ["OWA25244.1", "ketosynthase_chain-length_factor", "BGC0001438", 1, "Polyketide+Saccharide:Hybrid/tailoring saccharide", 33.0, 52.0, 39.26701570680628, 4.18e-07]], "ctg13_247": [["WP_148886113.1", "hotdog_family_protein", "BGC0002008", 1, "Other", 55.0, 156.0, 89.171974522293, 4.01e-49], ["AAN79650.1", "Conserved_hypothetical_protein", "BGC0000836", 1, "Other", 49.0, 139.0, 98.08917197452229, 9.48e-43], ["AAW85353.1", "predicted_3-hydroxylacyl-(acyl_carrier_protein)_dehydratase", "BGC0000837", 1, "Other", 30.0, 85.0, 96.17834394904459, 3.49e-21]], "ctg13_248": [["WP_045972731.1", "3-ketoacyl-ACP_reductase_FabG2", "BGC0002008", 1, "Other", 79.0, 379.0, 100.0, 9.4e-135], ["AAN79649.1", "3-oxoacyl-[acyl-carrier_protein]_reductase", "BGC0000836", 1, "Other", 80.0, 377.0, 100.0, 7.7e-134], ["AAW85354.1", "3-oxoacyl-(acyl-carrier-protein)_reductase,_putative", "BGC0000837", 1, "Other", 69.0, 331.0, 100.0, 1.33e-115], ["ABQ04140.1", "short-chain_dehydrogenase/reductase_SDR", "BGC0000838", 1, "Polyketide", 46.0, 191.0, 100.8230452674897, 1.62e-60], ["ALG65299.1", "Cal37", "BGC0001297", 1, "NRP", 42.0, 169.0, 99.1769547325103, 5.08e-52], ["ACU59350.1", "short-chain_dehydrogenase/reductase_SDR", "BGC0000839", 1, "Other", 41.0, 168.0, 99.58847736625515, 1.21e-51], ["QED88053.1", "3-oxoacyl-ACP_reductase", "BGC0001967", 1, "NRP+Polyketide", 43.0, 167.0, 100.8230452674897, 8.27e-51], ["AAQ08912.1", "putative_3-ketoacyl-ACP_reductase", "BGC0000224", 1, "Polyketide:Type II polyketide", 40.0, 167.0, 100.0, 9.51e-51], ["AMK51286.1", "Hex29", "BGC0001376", 1, "Polyketide", 43.0, 165.0, 99.58847736625515, 2.15e-50], ["ACZ87049.1", "short-chain_dehydrogenase/reductase_SDR", "BGC0002732", 1, "Polyketide", 43.0, 163.0, 99.58847736625515, 1.21e-49], ["QNH67547.1", "Cip19", "BGC0002108", 1, "NRP", 42.0, 163.0, 101.23456790123457, 1.28e-49], ["QBA57755.1", "3-oxoacyl-reductase", "BGC0002377", 1, "NRP", 41.0, 162.0, 99.1769547325103, 2.56e-49], ["QMX85612.1", "SapE", "BGC0002510", 1, "Polyketide", 40.0, 162.0, 99.58847736625515, 3.42e-49], ["QDJ74266.1", "3-oxoacyl-ACP_reductase", "BGC0002109", 1, "NRP", 41.0, 160.0, 99.58847736625515, 1.44e-48], ["QRG35020.1", "3-oxoacyl-[acyl-carrier-protein]_reductase", "BGC0002378", 1, "NRP", 41.0, 160.0, 100.0, 2.72e-48], ["QBG38776.1", "Atr15", "BGC0001975", 1, "NRP", 40.0, 159.0, 99.1769547325103, 5.73e-48], ["QHB92595.1", "YsfH", "BGC0002547", 1, "Polyketide", 41.0, 159.0, 97.94238683127571, 6.41e-48], ["PAU45554.1", "beta-ketoacyl-ACP_reductase", "BGC0002138", 1, "Polyketide", 41.0, 157.0, 100.41152263374487, 5.22e-47], ["WP_054234634.1", "3-oxoacyl-ACP_reductase_FabG", "BGC0002014", 1, "NRP+Polyketide", 39.0, 155.0, 97.94238683127571, 1.81e-46], ["AEA30269.1", "putative_3-oxoacyl-ACP_reductase", "BGC0000429", 1, "Polyketide+NRP:Cyclic depsipeptide", 40.0, 153.0, 99.1769547325103, 1.01e-45], ["QYA95685.1", "3-oxoacyl-[acyl-carrier-protein]_reductase", "BGC0002676", 1, "NRP", 40.0, 153.0, 99.1769547325103, 1.43e-45], ["ADG86311.1", "3-ketoacyl_ACP-reductase", "BGC0000190", 1, "Polyketide", 39.0, 151.0, 99.1769547325103, 7.58e-45], ["WP_018540601.1", "3-oxoacyl-ACP_reductase_FabG", "BGC0001332", 1, "NRP+Polyketide", 39.0, 150.0, 97.94238683127571, 1.37e-44], ["BCN28648.1", "3-oxoacyl-ACP_reductase", "BGC0002441", 1, "Polyketide+NRP", 39.0, 150.0, 100.41152263374487, 1.83e-44], ["AFV52172.1", "ketoreductase", "BGC0000081", 1, "NRP+Polyketide:Iterative type I polyketide+Polyketide:Enediyne type I polyketide", 40.0, 149.0, 98.35390946502058, 3.01e-44], ["AIL50168.1", "putative_ketoreductase", "BGC0000213", 1, "Polyketide:Type II polyketide", 41.0, 148.0, 98.76543209876543, 1.19e-43], ["CAI94720.1", "putative_oxyacyl-(acyl_carrier_protein)_reductase", "BGC0000141", 1, "Polyketide", 37.0, 145.0, 102.46913580246914, 1.44e-42], ["QCT05738.1", "Tri5", "BGC0001983", 1, "Other", 40.0, 143.0, 100.8230452674897, 5.34e-42], ["AAL15605.1", "SimJ2", "BGC0000270", 1, "Polyketide", 39.0, 139.0, 98.35390946502058, 3.23e-40], ["AAK06809.1", "putative_3-keto-acyl-reductase_SimD4", "BGC0001072", 1, "Saccharide+Polyketide:Modular type I polyketide+Polyketide:Type II polyketide+Other:Aminocoumarin", 39.0, 139.0, 98.35390946502058, 3.23e-40], ["ADI58639.1", "Ketoreductase", "BGC0000187", 1, "Polyketide:Type II polyketide", 37.0, 137.0, 100.0, 1.84e-39], ["BAJ52708.1", "putative_3-ketoacyl-ACP_reductase", "BGC0000222", 1, "Polyketide", 35.0, 132.0, 99.1769547325103, 1.04e-37], ["ANY57964.1", "MtcE_3-ketoacyl-ACP_reductase", "BGC0001369", 1, "Polyketide", 41.0, 130.0, 101.64609053497942, 9.69e-37], ["CBH32080.1", "putative_polyketide_ketoreductase", "BGC0000211", 1, "Polyketide", 36.0, 129.0, 104.11522633744856, 2.45e-36], ["AIL50182.1", "putative_ketoreductase", "BGC0000213", 1, "Polyketide:Type II polyketide", 38.0, 129.0, 100.41152263374487, 2.47e-36], ["AQW35064.1", "Polyketide_C-9_ketoreductase", "BGC0001675", 1, "Polyketide", 36.0, 129.0, 104.5267489711934, 2.52e-36], ["ACU71635.1", "b-ketotyrosyl-reductase", "BGC0001154", 1, "Other", 36.0, 127.0, 100.41152263374487, 1.17e-35], ["AFO85456.1", "reductase/oxidase", "BGC0000391", 1, "NRP", 34.0, 127.0, 99.1769547325103, 2.04e-35], ["ABX71123.1", "Lct40", "BGC0000238", 1, "Polyketide", 38.0, 126.0, 100.0, 3.02e-35], ["AAM12916.1", "MupD", "BGC0000182", 1, "Polyketide:Iterative type I polyketide+Polyketide:Trans-AT type I polyketide", 34.0, 126.0, 102.05761316872429, 3.75e-35], ["ABM21753.1", "PdmG", "BGC0000256", 1, "Polyketide", 33.0, 125.0, 99.1769547325103, 5.15e-35], ["OOH83075.1", "3-oxoacyl-ACP_reductase", "BGC0001987", 1, "Polyketide", 35.0, 125.0, 99.1769547325103, 7.07e-35], ["EDY42534.1", "monensin_polyketide_synthase_ketoacyl_reductase", "BGC0000212", 1, "Polyketide:Type II polyketide", 36.0, 125.0, 104.11522633744856, 1.04e-34], ["ADG86325.1", "ketoreductase", "BGC0000190", 1, "Polyketide", 33.0, 125.0, 104.11522633744856, 1.1e-34], ["AQW35057.1", "3-oxoacyl-ACP_reductase", "BGC0001675", 1, "Polyketide", 36.0, 124.0, 102.05761316872429, 1.97e-34], ["AVO00812.1", "May13", "BGC0001661", 1, "Polyketide", 36.0, 124.0, 103.29218106995886, 2.11e-34], ["AAQ08926.1", "putative_3-ketoacyl-ACP_reductase", "BGC0000224", 1, "Polyketide:Type II polyketide", 34.0, 123.0, 102.88065843621399, 6.03e-34], ["QBK46640.1", "HrsK3", "BGC0001960", 1, "Polyketide", 34.0, 123.0, 104.11522633744856, 8.02e-34], ["WP_016640238.1", "3-oxoacyl-ACP_reductase_FabG", "BGC0002000", 1, "Polyketide", 36.0, 123.0, 105.34979423868313, 8.02e-34], ["QDG00823.1", "polyketide_ketoreductase", "BGC0002028", 1, "Polyketide", 35.0, 122.0, 103.29218106995886, 2.17e-33], ["ABW11827.1", "short-chain_dehydrogenase/reductase_SDR", "BGC0001197", 1, "Polyketide", 33.0, 121.0, 99.1769547325103, 3e-33], ["BAJ07854.1", "putative_ketoreductase", "BGC0000232", 1, "Polyketide", 35.0, 120.0, 104.5267489711934, 6.16e-33], ["AXL88813.1", "ketoacyl_reductase", "BGC0001895", 1, "Polyketide", 34.0, 120.0, 104.5267489711934, 6.3e-33], ["CAG14968.1", "ketoreductase", "BGC0000253", 1, "Polyketide:Type II polyketide", 34.0, 120.0, 104.5267489711934, 8.45e-33], ["ARK36158.1", "ketoacyl_reductase", "BGC0001723", 1, "Polyketide", 34.0, 120.0, 104.5267489711934, 8.45e-33], ["ADE34491.1", "ssfU", "BGC0000269", 1, "Polyketide:Type II polyketide+Saccharide:Hybrid/tailoring saccharide", 35.0, 120.0, 104.93827160493827, 8.65e-33], ["BBC20651.1", "enoyl-(acyl_carrier_protein)_reductase", "BGC0001917", 1, "Polyketide", 34.0, 120.0, 99.1769547325103, 8.95e-33], ["AAX57194.1", "auricin_polyketide_ketoreductase", "BGC0000201", 1, "Polyketide+Saccharide:Hybrid/tailoring saccharide", 35.0, 119.0, 104.5267489711934, 1.71e-32], ["CAH10175.1", "ChaZ_protein", "BGC0000207", 1, "Polyketide", 38.0, 119.0, 105.34979423868313, 1.71e-32], ["AAA65204.1", "daunorubicin-doxorubicin_polyketide_synthase", "BGC0000218", 1, "Polyketide", 35.0, 119.0, 104.11522633744856, 3.36e-32], ["ADE22321.1", "3-oxoacyl-ACP_reductase", "BGC0000279", 1, "Polyketide", 34.0, 118.0, 99.1769547325103, 3.74e-32], ["AKA54637.1", "3-oxoacyl-ACP_reductase", "BGC0001216", 1, "NRP+Polyketide", 35.0, 118.0, 102.05761316872429, 4.4e-32], ["QHZ32176.1", "putative_ketoacyl_reductase", "BGC0002047", 1, "Polyketide", 34.0, 117.0, 103.29218106995886, 1.3e-31], ["AAO39097.1", "AdmC", "BGC0000956", 1, "NRP:Beta-lactam+Polyketide:Type II polyketide", 32.0, 117.0, 100.0, 1.39e-31], ["AAB36565.1", "ketoreductase", "BGC0000234", 1, "Polyketide", 33.0, 117.0, 104.5267489711934, 1.39e-31], ["QFS19048.1", "ketoreductase", "BGC0002506", 1, "Polyketide", 34.0, 116.0, 100.8230452674897, 1.78e-31], ["AAA87616.1", "polyketide_reductase", "BGC0000217", 1, "Polyketide", 35.0, 117.0, 104.93827160493827, 1.87e-31], ["BAF85836.1", "C5-ketoreductase", "BGC0000109", 1, "Polyketide", 34.0, 117.0, 106.58436213991769, 2.09e-31], ["ADB02846.1", "AzicD", "BGC0000202", 1, "Polyketide", 34.0, 116.0, 105.34979423868313, 2.34e-31], ["AAM33669.1", "putative_3-oxoacyl-ACP_reductase_GrhO2", "BGC0000230", 1, "Polyketide:Type II polyketide", 33.0, 116.0, 103.29218106995886, 2.34e-31], ["CAA09652.1", "polyketide_ketoreductase", "BGC0000227", 1, "Polyketide:Type II polyketide", 34.0, 116.0, 103.29218106995886, 3.27e-31], ["AAC18111.1", "ketoreductase", "BGC0000225", 1, "Polyketide", 36.0, 116.0, 104.5267489711934, 4.49e-31], ["QED90618.1", "ketoacyl_reductase", "BGC0002081", 1, "Polyketide", 34.0, 115.0, 104.5267489711934, 5.77e-31], ["WP_010639249.1", "SDR_family_oxidoreductase", "BGC0000958", 1, "NRP:Cyclic depsipeptide+Polyketide:Modular type I polyketide", 34.0, 115.0, 102.05761316872429, 6.62e-31], ["AGN74904.1", "ketoreductase", "BGC0000459", 1, "NRP:Cyclic depsipeptide+Polyketide:Trans-AT type I polyketide", 33.0, 115.0, 102.88065843621399, 8.49e-31], ["OOH83076.1", "short-chain_dehydrogenase", "BGC0001987", 1, "Polyketide", 37.0, 115.0, 106.58436213991769, 8.49e-31], ["AAF70104.1", "AknA", "BGC0000192", 1, "Polyketide", 33.0, 115.0, 104.11522633744856, 9.93e-31], ["AHL46721.1", "ketoreductase", "BGC0001179", 1, "Polyketide:Type II polyketide", 32.0, 113.0, 100.41152263374487, 2.27e-30], ["AGH68923.1", "oxidoreductase", "BGC0001083", 1, "Terpene+Polyketide:Type III polyketide", 34.0, 113.0, 103.29218106995886, 3.29e-30], ["CAC37883.1", "CpkI;_Nicotinamide-dependent_dehydrogenase", "BGC0000038", 1, "Polyketide:Modular type I polyketide", 35.0, 113.0, 102.05761316872429, 5.87e-30], ["BAB72043.1", "AknA", "BGC0000191", 1, "Polyketide", 32.0, 112.0, 104.11522633744856, 7.55e-30], ["BAJ52686.1", "putative_3-oxoacyl-ACP_reductase", "BGC0000222", 1, "Polyketide", 32.0, 112.0, 100.0, 8.1e-30], ["CUX79054.1", "3-oxoacyl-[acyl-carrier-protein]_reductase_FabG", "BGC0001715", 1, "NRP", 36.0, 112.0, 102.05761316872429, 9.27e-30], ["QFS19054.1", "ketoreductase", "BGC0002506", 1, "Polyketide", 34.0, 112.0, 104.93827160493827, 1.15e-29], ["AJI44188.1", "hypothetical_protein", "BGC0001193", 1, "NRP", 35.0, 112.0, 100.0, 1.4e-29], ["AHL46681.1", "ketoreductase", "BGC0001177", 1, "Polyketide:Type II polyketide", 35.0, 111.0, 101.64609053497942, 2.18e-29], ["ADB23387.1", "dehydrogenase", "BGC0001062", 1, "Polyketide", 30.0, 110.0, 99.1769547325103, 2.86e-29], ["ADB02849.1", "AzicF", "BGC0000202", 1, "Polyketide", 34.0, 110.0, 102.46913580246914, 3.13e-29], ["ADB23395.1", "dehydrogenase", "BGC0001062", 1, "Polyketide", 32.0, 110.0, 103.7037037037037, 4.39e-29], ["AAT12286.1", "LtxD", "BGC0000384", 1, "NRP", 29.0, 110.0, 100.0, 5.76e-29], ["AHX24712.1", "3-oxoacyl-ACP_reductase", "BGC0000200", 1, "Polyketide:Type II polyketide+Saccharide:Hybrid/tailoring saccharide", 32.0, 109.0, 99.1769547325103, 7.89e-29], ["AAF81727.1", "putative_ketoreductase_EncD", "BGC0000220", 1, "Polyketide:Type II polyketide", 34.0, 109.0, 104.11522633744856, 1.25e-28], ["QIC03941.1", "EncD", "BGC0002366", 1, "Polyketide", 34.0, 109.0, 104.11522633744856, 1.25e-28], ["SCN11974.1", "short-chain_dehydrogenase/reductase_SDR", "BGC0001580", 1, "Polyketide", 34.0, 109.0, 99.1769547325103, 1.26e-28], ["KJA16712.1", "hypothetical_protein", "BGC0002246", 1, "Terpene", 34.0, 108.0, 103.29218106995886, 4.31e-28], ["AAP13848.2", "C5-ketoreductase", "BGC0000093", 1, "Polyketide", 34.0, 107.0, 106.58436213991769, 1.02e-27], ["BAV56004.1", "short-chain_dehydrogenase", "BGC0001597", 1, "Polyketide", 31.0, 107.0, 100.8230452674897, 1.02e-27], ["AEF33074.1", "3-oxoacyl-[acyl-carrier_protein]_reductase", "BGC0001039", 1, "NRP+Polyketide", 32.0, 106.0, 100.41152263374487, 1.2e-27], ["ACH85584.1", "putative_3-oxoacyl-ACP_reductase", "BGC0000283", 1, "Other:Cyclitol", 32.0, 110.0, 99.1769547325103, 1.36e-27], ["QOP59273.1", "keto-reductase", "BGC0002504", 1, "Polyketide", 34.0, 106.0, 103.29218106995886, 1.65e-27], ["antaM", "3-oxoacyl-ACP_reductase", "BGC0001455", 1, "NRP+Polyketide", 35.0, 104.0, 103.7037037037037, 9.22e-27], ["AIE54248.1", "PauY28", "BGC0001732", 1, "Other", 31.0, 104.0, 102.46913580246914, 1.09e-26], ["AIE54195.1", "Pau28", "BGC0001731", 1, "Other", 31.0, 103.0, 102.46913580246914, 2.99e-26], ["AMX23331.1", "putative_acyl_carrier_protein", "BGC0001500", 1, "Polyketide", 31.0, 102.0, 97.94238683127571, 4.76e-26], ["CAM58804.1", "C-19_ketoreductase", "BGC0000204", 1, "Polyketide:Type II polyketide", 32.0, 102.0, 100.8230452674897, 5.17e-26], ["CAH10112.1", "putative_oxidase-reducatse", "BGC0000268", 1, "Polyketide", 32.0, 106.0, 102.05761316872429, 6.79e-26], ["ADE34504.1", "ssfK", "BGC0000269", 1, "Polyketide:Type II polyketide+Saccharide:Hybrid/tailoring saccharide", 33.0, 101.0, 101.64609053497942, 9.51e-26], ["TRO56982.1", "SDR_family_oxidoreductase", "BGC0002361", 1, "Polyketide+Saccharide", 31.0, 104.0, 102.05761316872429, 3.39e-25], ["BAJ07846.1", "putative_oxygenase-reductase", "BGC0000232", 1, "Polyketide", 34.0, 104.0, 107.40740740740742, 3.43e-25], ["UPN68086.1", "putative_SDR_family_oxidoreductase", "BGC0002672", 1, "Polyketide", 33.0, 103.0, 106.58436213991769, 4.5e-25], ["WP_008704360.1", "SDR_family_oxidoreductase", "BGC0001575", 1, "NRP", 28.0, 99.0, 101.23456790123457, 1.1e-24], ["AAX57196.2", "auricin_polyketide_oxygenase-reductase", "BGC0000201", 1, "Polyketide+Saccharide:Hybrid/tailoring saccharide", 32.0, 102.0, 104.11522633744856, 1.22e-24], ["QED93096.1", "short-chain_dehydrogenase/reductase_SDR", "BGC0002556", 1, "Alkaloid", 31.0, 99.0, 100.8230452674897, 1.36e-24], ["EHM27510.1", "monooxygenase_FAD-binding", "BGC0000235", 1, "Polyketide", 34.0, 102.0, 102.88065843621399, 1.56e-24], ["OKI59857.1", "monooxygenase", "BGC0002477", 1, "Polyketide", 34.0, 102.0, 102.88065843621399, 1.56e-24], ["AHH25583.1", "1-cyclohexenylcarbonyl_CoA_reductase", "BGC0000957", 1, "NRP+Polyketide", 32.0, 99.0, 100.41152263374487, 2.6e-24], ["AYU66263.1", "TjhD5", "BGC0002461", 1, "Polyketide", 33.0, 97.0, 102.46913580246914, 8.46e-24], ["ALG65315.1", "Cal21", "BGC0001297", 1, "NRP", 29.0, 97.0, 109.46502057613168, 9.13e-24], ["KAA1470690.1", "acetoin_reductase_family_protein", "BGC0002218", 1, "Terpene", 32.0, 96.0, 102.05761316872429, 1.18e-23], ["QBA57739.1", "NAD(P)-dependent_oxidoreductase", "BGC0002377", 1, "NRP", 30.0, 94.0, 109.46502057613168, 9.11e-23], ["CAE53341.1", "putative_short_chain_dehydrogenase", "BGC0000440", 1, "NRP:Glycopeptide", 32.0, 94.0, 100.41152263374487, 1.02e-22], ["CAG15000.1", "short_chain_dehydrogenase", "BGC0000441", 1, "NRP", 32.0, 94.0, 100.41152263374487, 1.02e-22], ["PPQ57494.1", "monooxygenase", "BGC0002016", 1, "Polyketide", 32.0, 95.0, 106.99588477366255, 5.16e-22], ["EAU35434.1", "conserved_hypothetical_protein", "BGC0002734", 1, "Polyketide", 30.0, 92.0, 102.05761316872429, 5.48e-22], ["BAV17004.1", "putative_oxygenase-reductase", "BGC0001384", 1, "Polyketide", 31.0, 95.0, 105.34979423868313, 7.04e-22], ["AAQ84160.1", "ChcA", "BGC0000123", 1, "Polyketide", 32.0, 92.0, 103.29218106995886, 7.28e-22], ["ARO44645.1", "monooxygenase", "BGC0001769", 1, "Polyketide", 30.0, 94.0, 102.05761316872429, 9.56e-22], ["MBW8699688.1", "Anhydrotetracycline_monooxygenase", "BGC0002140", 1, "Polyketide", 30.0, 94.0, 102.05761316872429, 1.3e-21], ["ADI58630.1", "1-Cyclohexenylcarbonyl_CoA_reductase", "BGC0000187", 1, "Polyketide:Type II polyketide", 31.0, 91.0, 100.8230452674897, 1.34e-21], ["QDG00821.1", "oxygenase-reductase", "BGC0002028", 1, "Polyketide", 31.0, 94.0, 104.11522633744856, 1.85e-21], ["BAU79605.1", "short-chain_dehydrogenase/reductase", "BGC0001810", 1, "Polyketide", 31.0, 90.0, 101.23456790123457, 2.89e-21], ["AEW19840.1", "oxidoreductase,_short_chain_dehydrogenase/reductase_family_protein", "BGC0001651", 1, "Other", 29.0, 90.0, 99.58847736625515, 3.09e-21], ["AGO50615.1", "oxygenase-reductase", "BGC0000229", 1, "Polyketide:Type II polyketide+Saccharide:Hybrid/tailoring saccharide", 29.0, 93.0, 103.7037037037037, 3.23e-21], ["BAI63274.1", "putative_oxidoreductase", "BGC0000434", 1, "NRP", 31.0, 89.0, 105.34979423868313, 4.46e-21], ["AAL15586.1", "Sim8", "BGC0000270", 1, "Polyketide", 31.0, 89.0, 102.88065843621399, 4.71e-21], ["AAK06790.1", "putative_reductase_SimA9", "BGC0001072", 1, "Saccharide+Polyketide:Modular type I polyketide+Polyketide:Type II polyketide+Other:Aminocoumarin", 31.0, 89.0, 102.88065843621399, 4.71e-21], ["ADI71448.1", "putative_oxygenase-reductase", "BGC0000203", 1, "Polyketide", 29.0, 92.0, 102.05761316872429, 8e-21], ["AAN85505.1", "short-chain_dehydrogenase/reductase", "BGC0001101", 1, "NRP+Polyketide:Modular type I polyketide+Polyketide:Trans-AT type I polyketide", 27.0, 89.0, 109.46502057613168, 9.44e-21], ["ADD83002.1", "PtnO1", "BGC0001156", 1, "Terpene", 30.0, 87.0, 99.58847736625515, 2.45e-20], ["CAM59605.1", "putative_reductase", "BGC0000297", 1, "NRP:Glycopeptide+Polyketide:Other polyketide+Saccharide:Hybrid/tailoring saccharide", 29.0, 87.0, 104.5267489711934, 4.02e-20], ["AAD13552.1", "bifunctional_reductase_+_aromatase", "BGC0000239", 1, "Polyketide:Type II polyketide+Saccharide:Hybrid/tailoring saccharide", 30.0, 87.0, 103.7037037037037, 4.65e-20], ["CBG67532.1", "putative_oxidoreductase", "BGC0002367", 1, "NRP", 29.0, 87.0, 109.46502057613168, 6.52e-20], ["QVQ68783.1", "mmyTII", "BGC0002129", 1, "Polyketide", 32.0, 86.0, 102.05761316872429, 8.96e-20], ["ABW96534.1", "putative_dehydrogenase", "BGC0000159", 1, "Polyketide:Modular type I polyketide", 29.0, 85.0, 100.8230452674897, 1.82e-19], ["BCN13446.1", "ketoreductase", "BGC0002457", 1, "NRP", 30.0, 84.0, 100.0, 4.47e-19], ["AAK57530.1", "PgaM", "BGC0000262", 1, "Polyketide:Type II polyketide+Saccharide:Hybrid/tailoring saccharide", 30.0, 86.0, 108.23045267489712, 1.1e-18], ["AYU66248.1", "TjhD3", "BGC0002461", 1, "Polyketide", 28.0, 82.0, 102.88065843621399, 2.64e-18], ["ACO31265.1", "Ptm01", "BGC0001140", 1, "Terpene", 29.0, 82.0, 99.58847736625515, 3.34e-18], ["SCF06575.1", "3-oxoacyl-[acyl-carrier_protein]_reductase", "BGC0002435", 1, "Other", 31.0, 81.0, 76.5432098765432, 4.27e-18], ["CBZ42141.1", "Acyl-Co_Adehydrogenase", "BGC0001117", 1, "NRP", 27.0, 82.0, 110.69958847736625, 4.61e-18], ["AYU66241.1", "TjhD1", "BGC0002461", 1, "Polyketide", 29.0, 79.0, 99.58847736625515, 2.21e-17], ["QXJ26486.1", "mycofactocin-coupled_SDR_family_oxidoreductase", "BGC0002370", 1, "NRP", 27.0, 80.0, 110.69958847736625, 2.26e-17], ["WP_051970762.1", "SDR_family_oxidoreductase", "BGC0002536", 1, "NRP", 29.0, 79.0, 100.0, 2.49e-17], ["AMK92578.1", "oxidoreductase", "BGC0001377", 1, "Polyketide", 31.0, 79.0, 78.18930041152264, 2.68e-17], ["CAJ34364.1", "NAD_or_NADP_oxidoreductase", "BGC0000445", 1, "NRP:Cyclic depsipeptide", 29.0, 79.0, 102.46913580246914, 5.19e-17], ["WP_037817185.1", "SDR_family_oxidoreductase", "BGC0002137", 1, "Polyketide", 28.0, 78.0, 99.1769547325103, 5.78e-17], ["CAM34373.1", "putative_reductase", "BGC0000242", 1, "Polyketide", 29.0, 78.0, 106.58436213991769, 6.31e-17], ["ABD65959.1", "acyl-CoA_dehydrogenase/reductase", "BGC0000341", 1, "NRP", 27.0, 78.0, 109.46502057613168, 8.19e-17], ["AME18007.1", "oxidoreductase", "BGC0001378", 1, "Polyketide:Enediyne type I polyketide", 30.0, 77.0, 77.36625514403292, 1.66e-16], ["QLK01228.1", "SDR_family_oxidoreductase", "BGC0002353", 1, "RiPP", 34.0, 75.0, 79.83539094650206, 1.21e-15], ["QCX41935.1", "AmcA", "BGC0001957", 1, "Polyketide", 30.0, 74.0, 104.11522633744856, 1.7e-15], ["QHW08564.1", "SDR_family_oxidoreductase", "BGC0002054", 1, "Polyketide+NRP+Saccharide", 30.0, 74.0, 104.11522633744856, 1.7e-15], ["OKI81345.1", "dehydrogenase", "BGC0002478", 1, "Polyketide", 30.0, 72.0, 83.9506172839506, 1.52e-14], ["ALE27507.1", "2,3-dihydro-3-hydroxyanthranilic_acid_dehydrogenase", "BGC0001292", 1, "Other", 27.0, 71.0, 106.17283950617285, 2.59e-14], ["CAK50780.1", "ketoreductase", "BGC0000247", 1, "Polyketide:Type II polyketide+Saccharide:Oligosaccharide", 30.0, 71.0, 100.8230452674897, 2.8e-14], ["XP_003044553.1", "uncharacterized_protein", "BGC0001768", 1, "NRP", 29.0, 70.0, 104.93827160493827, 5.74e-14], ["MBE3200470.1", "SDR_family_oxidoreductase", "BGC0002409", 1, "NRP", 27.0, 69.0, 88.88888888888889, 8.95e-14], ["ANY57882.1", "PenD", "BGC0001372", 1, "Terpene", 29.0, 70.0, 106.17283950617285, 9.35e-14], ["ACY06294.1", "short-chain_dehydrogenase/reductase", "BGC0001042", 1, "NRP+Polyketide", 27.0, 69.0, 102.05761316872429, 1.14e-13], ["QED90622.1", "short-chain_dehydrogenase", "BGC0002081", 1, "Polyketide", 25.0, 67.0, 102.05761316872429, 1.01e-12], ["C5F59_12930", "dehydrogenase", "BGC0002016", 1, "Polyketide", 29.0, 63.0, 83.53909465020575, 1.45e-11], ["AHX24689.1", "short-chain_dehydrogenase/reductase_SDR", "BGC0000200", 1, "Polyketide:Type II polyketide+Saccharide:Hybrid/tailoring saccharide", 30.0, 62.0, 82.71604938271605, 4e-11], ["EAA62478.1", "hypothetical_protein", "BGC0002276", 1, "NRP", 29.0, 63.0, 83.1275720164609, 4.6e-11], ["TGZ15168.1", "hypothetical_protein", "BGC0002032", 1, "Polyketide", 32.0, 62.0, 65.4320987654321, 1.69e-10], ["AAF81238.1", "putative_beta-ketoacyl_reductase", "BGC0000243", 1, "Polyketide", 26.0, 61.0, 106.99588477366255, 1.91e-10], ["QTA30590.1", "short_chain_dehydrogenase", "BGC0002143", 1, "Polyketide", 31.0, 59.0, 75.30864197530865, 7.75e-10], ["BAC68129.1", "modular_polyketide_synthase", "BGC0000059", 1, "Polyketide", 31.0, 59.0, 65.4320987654321, 1.34e-09], ["WP_102919232.1", "type_I_polyketide_synthase", "BGC0002104", 1, "NRP+Polyketide", 30.0, 59.0, 65.4320987654321, 1.35e-09], ["BAA89391.1", "", "BGC0000864", 1, "Other", 27.0, 57.0, 83.9506172839506, 2.86e-09], ["OKI59856.1", "dehydrogenase", "BGC0002477", 1, "Polyketide", 27.0, 57.0, 83.53909465020575, 2.97e-09], ["CAC20921.1", "PimS2_protein", "BGC0000125", 1, "Polyketide", 29.0, 58.0, 65.4320987654321, 3.28e-09], ["AQT01393.1", "SgnS2", "BGC0001690", 1, "Polyketide", 29.0, 58.0, 65.4320987654321, 3.28e-09], ["EHM27511.1", "putative_short_chain_dehydrogenase", "BGC0000235", 1, "Polyketide", 27.0, 56.0, 83.53909465020575, 4.03e-09], ["AEC04357.1", "polyketide_synthase", "BGC0000178", 1, "Polyketide:Trans-AT type I polyketide", 31.0, 57.0, 67.90123456790124, 7.86e-09], ["BAW35639.1", "modular_polyketide_synthase", "BGC0002356", 1, "Polyketide+Other", 30.0, 57.0, 64.60905349794238, 7.93e-09], ["BAP34750.1", "dehydrogenase", "BGC0000078", 1, "Polyketide", 30.0, 55.0, 78.60082304526749, 1.31e-08], ["WP_030180235.1", "type_I_polyketide_synthase", "BGC0002106", 1, "Polyketide", 30.0, 56.0, 65.4320987654321, 1.43e-08], ["ADX66461.1", "ScnS2", "BGC0000108", 1, "Polyketide", 28.0, 56.0, 65.4320987654321, 1.92e-08], ["AKL64834.1", "polyketide_synthase", "BGC0002072", 1, "Polyketide:Modular type I polyketide", 30.0, 56.0, 65.4320987654321, 1.93e-08], ["BAB69193.1", "", "BGC0000117", 1, "Polyketide", 33.0, 55.0, 65.4320987654321, 2.54e-08], ["QVQ68796.1", "mmyTI", "BGC0002129", 1, "Polyketide", 26.0, 54.0, 104.93827160493827, 3.29e-08], ["AWC08657.1", "polyketide_synthase_type_I", "BGC0001662", 1, "Polyketide", 29.0, 55.0, 64.60905349794238, 3.46e-08], ["QIZ24098.1", "type_I_polyketide_synthase", "BGC0002540", 1, "Polyketide", 28.0, 55.0, 65.4320987654321, 3.46e-08], ["TGZ15166.1", "hypothetical_protein", "BGC0002032", 1, "Polyketide", 29.0, 54.0, 67.07818930041152, 4.34e-08], ["BAB69198.1", "modular_polyketide_synthase", "BGC0000117", 1, "Polyketide", 30.0, 54.0, 66.66666666666666, 5.85e-08], ["BAW35610.1", "modular_polyketide_synthase", "BGC0002357", 1, "Polyketide+Other", 31.0, 53.0, 64.60905349794238, 1.11e-07], ["QWF78551.1", "hypothetical_protein", "BGC0002142", 1, "Polyketide", 29.0, 52.0, 65.84362139917695, 1.99e-07], ["EHK80169.1", "acyl_transferase", "BGC0001447", 1, "Polyketide", 29.0, 52.0, 65.4320987654321, 2e-07], ["AKQ22696.1", "malonyl_CoA-acyl_carrier_protein_transacylase", "BGC0001186", 1, "Polyketide", 28.0, 52.0, 67.07818930041152, 2.01e-07], ["EHK80166.1", "beta-ketoacyl_synthase", "BGC0001447", 1, "Polyketide", 29.0, 52.0, 62.96296296296296, 2.64e-07], ["BAO66529.1", "type_I_polyketide_synthase", "BGC0000042", 1, "Polyketide", 29.0, 52.0, 65.4320987654321, 3.57e-07], ["CAQ43079.1", "polyketide_synthase", "BGC0000970", 1, "NRP+Polyketide:Modular type I polyketide", 30.0, 51.0, 75.30864197530865, 4.55e-07], ["QQZ01583.1", "PKS", "BGC0002498", 1, "Other", 31.0, 51.0, 64.60905349794238, 4.84e-07], ["BAF50727.1", "hybrid_polyketide_synthase-non_ribosomal_peptide_synthetase", "BGC0001116", 1, "NRP+Polyketide", 27.0, 51.0, 63.78600823045267, 6.46e-07], ["ANY10589.1", "polyketide_synthase", "BGC0001773", 1, "Polyketide", 30.0, 50.0, 65.4320987654321, 8.65e-07], ["BAW35653.1", "modular_polyketide_synthase", "BGC0002355", 1, "Polyketide+Other", 27.0, 50.0, 64.60905349794238, 1.16e-06], ["BAJ16470.1", "polyketide_synthase", "BGC0000058", 1, "Polyketide", 29.0, 50.0, 68.3127572016461, 1.52e-06], ["ADC79616.1", "BafAI", "BGC0000028", 1, "Polyketide:Modular type I polyketide", 31.0, 50.0, 67.07818930041152, 1.54e-06], ["ACR12418.1", "modular_polyketide_synthase,_type_I_PKS", "BGC0000185", 1, "Polyketide", 29.0, 50.0, 69.95884773662551, 1.54e-06], ["ABO15851.1", "oxidoreductase", "BGC0000130", 1, "Polyketide", 30.0, 49.0, 77.77777777777779, 1.59e-06], ["CAO85896.1", "protein_modular_polyketide_synthase_NorA'", "BGC0000110", 1, "Polyketide:Modular type I polyketide", 30.0, 49.0, 65.4320987654321, 2.04e-06], ["AJO72742.1", "Type_I_modular_polyketide_synthase", "BGC0001381", 1, "Polyketide", 30.0, 48.0, 65.4320987654321, 4.88e-06], ["QBK15049.1", "PKS-NRPS_hybrid_TraA", "BGC0002197", 1, "Polyketide+NRP", 24.0, 48.0, 66.2551440329218, 4.89e-06], ["BAC68127.1", "modular_polyketide_synthase", "BGC0000059", 1, "Polyketide", 28.0, 48.0, 68.3127572016461, 6.27e-06], ["AEP40935.1", "polyketide_synthase_type_I", "BGC0000021", 1, "Polyketide", 30.0, 48.0, 65.84362139917695, 6.5e-06], ["QGA70099.1", "type_I_polyketide_synthase", "BGC0002517", 1, "Polyketide", 31.0, 48.0, 65.84362139917695, 6.59e-06], ["ACY13414.1", "amino_acid_adenylation_domain_protein", "BGC0001367", 1, "NRP+Polyketide", 31.0, 47.0, 63.78600823045267, 8.76e-06]], "ctg13_249": [["AAN79648.1", "Putative_beta-ketoacyl-ACP_synthase", "BGC0000836", 1, "Other", 83.0, 689.0, 99.50980392156863, 1.4e-251], ["WP_045972733.1", "beta-ketoacyl-ACP_synthase", "BGC0002008", 1, "Other", 81.0, 667.0, 99.50980392156863, 4.82e-243], ["AAW85355.1", "3-oxoacyl-(acyl_carrier_protein)_synthase", "BGC0000837", 1, "Other", 72.0, 593.0, 99.50980392156863, 1.21e-213], ["QEF99667.1", "3-oxoacyl-[acyl-carrier-protein]_synthase_2", "BGC0002080", 1, "Other:Amino acid-derived", 38.0, 231.0, 101.22549019607843, 1.02e-71], ["AAF81728.1", "putative_keto_synthase_alpha_EncA", "BGC0000220", 1, "Polyketide:Type II polyketide", 33.0, 222.0, 102.69607843137254, 3.73e-68], ["QIC03940.1", "EncA", "BGC0002366", 1, "Polyketide", 33.0, 221.0, 102.69607843137254, 1.61e-67], ["ACC80690.1", "beta-ketoacyl_synthase", "BGC0002711", 1, "Polyketide", 35.0, 219.0, 101.47058823529412, 3.95e-67], ["QFS19044.1", "ketosynthase_alpha_subunit", "BGC0002506", 1, "Polyketide", 36.0, 217.0, 103.18627450980394, 3.05e-66], ["AAP85362.1", "putative_keto_synthase_alpha", "BGC0000233", 1, "Polyketide", 35.0, 216.0, 101.71568627450979, 6.03e-66], ["QDQ37910.1", "lldA1", "BGC0001979", 1, "Polyketide", 37.0, 211.0, 102.45098039215685, 4.78e-64], ["AFY23044.1", "TamM", "BGC0000274", 1, "Polyketide:Type II polyketide", 35.0, 211.0, 104.16666666666667, 6.38e-64], ["AAG30189.1", "beta-ketoacylsynthase_I", "BGC0000261", 1, "Polyketide", 34.0, 211.0, 101.47058823529412, 8.74e-64], ["ACU59351.1", "Beta-ketoacyl_synthase", "BGC0000839", 1, "Other", 36.0, 207.0, 100.73529411764706, 1.44e-62], ["AHL46686.1", "ketosynthase", "BGC0001177", 1, "Polyketide:Type II polyketide", 35.0, 206.0, 102.94117647058823, 5.7e-62], ["QHB92589.1", "YsfB", "BGC0002547", 1, "Polyketide", 35.0, 204.0, 101.71568627450979, 1.98e-61], ["UPN68081.1", "ketoacyl_synthase", "BGC0002672", 1, "Polyketide", 35.0, 204.0, 101.47058823529412, 2.32e-61], ["QKO28696.1", "beta-ketoacyl_synthase", "BGC0002315", 1, "Polyketide", 36.0, 204.0, 102.69607843137254, 3.51e-61], ["EDY42532.1", "tetracenomycin_C_polyketide_beta-ketoacyl_synthase_1", "BGC0000212", 1, "Polyketide:Type II polyketide", 35.0, 203.0, 101.47058823529412, 6.59e-61], ["ACP19353.1", "SaqA", "BGC0000267", 1, "Polyketide:Type II polyketide+Saccharide:Oligosaccharide", 34.0, 203.0, 103.43137254901961, 8.8e-61], ["AAG03067.1", "ketosynthase_alpha_subunit", "BGC0000266", 1, "Polyketide", 35.0, 203.0, 103.18627450980394, 1.02e-60], ["QOP59270.1", "beta-ketoacyl-ACP_synthase", "BGC0002504", 1, "Polyketide", 35.0, 202.0, 103.18627450980394, 1.73e-60], ["OWA25245.1", "beta-ACP_synthase", "BGC0001438", 1, "Polyketide+Saccharide:Hybrid/tailoring saccharide", 36.0, 202.0, 102.20588235294117, 2.32e-60], ["AAF70106.1", "AknB", "BGC0000192", 1, "Polyketide", 34.0, 202.0, 101.47058823529412, 2.49e-60], ["POM23762.1", "Actinorhodin_polyketide_putative_beta-ketoacyl_synthase_1", "BGC0002369", 1, "Polyketide", 35.0, 201.0, 102.69607843137254, 2.87e-60], ["AKT74262.1", "TxnA1", "BGC0002141", 1, "Polyketide", 36.0, 201.0, 102.45098039215685, 3.25e-60], ["CAJ42320.1", "ketoacyl_synthase", "BGC0000273", 1, "Polyketide:Type II polyketide+Saccharide:Hybrid/tailoring saccharide", 35.0, 201.0, 102.20588235294117, 6.72e-60], ["AHL46710.1", "ketosynthase", "BGC0001179", 1, "Polyketide:Type II polyketide", 34.0, 201.0, 103.43137254901961, 6.72e-60], ["AGO50610.1", "ketoacyl_synthase", "BGC0000229", 1, "Polyketide:Type II polyketide+Saccharide:Hybrid/tailoring saccharide", 35.0, 201.0, 102.20588235294117, 7.41e-60], ["PPQ57489.1", "beta-ACP_synthase", "BGC0002016", 1, "Polyketide", 35.0, 201.0, 102.69607843137254, 7.41e-60], ["BAB72045.1", "AknB", "BGC0000191", 1, "Polyketide", 34.0, 200.0, 101.47058823529412, 1.36e-59], ["TRO56977.1", "beta-ketoacyl-[acyl-carrier-protein]_synthase_family_protein", "BGC0002361", 1, "Polyketide+Saccharide", 35.0, 200.0, 102.20588235294117, 1.57e-59], ["CAM58798.1", "BenA_protein", "BGC0000204", 1, "Polyketide:Type II polyketide", 34.0, 199.0, 102.20588235294117, 1.9e-59], ["ACN64834.1", "PokP1", "BGC0001061", 1, "Polyketide:Iterative type I polyketide+Polyketide:Type II polyketide+Saccharide:Hybrid/tailoring saccharide", 33.0, 199.0, 102.20588235294117, 3.65e-59], ["APR73637.1", "beta-ketoacyl_synthase_alpha_subunit", "BGC0001625", 1, "Polyketide", 34.0, 198.0, 101.96078431372548, 5.12e-59], ["OKI59862.1", "beta-ACP_synthase", "BGC0002477", 1, "Polyketide", 34.0, 198.0, 102.20588235294117, 5.64e-59], ["AAK06784.1", "putative_ketosynthase_SimA1", "BGC0001072", 1, "Saccharide+Polyketide:Modular type I polyketide+Polyketide:Type II polyketide+Other:Aminocoumarin", 35.0, 198.0, 103.18627450980394, 7.19e-59], ["AEE65468.1", "ketoacyl_synthase", "BGC0000223", 1, "Polyketide:Type II polyketide", 34.0, 198.0, 103.18627450980394, 7.36e-59], ["EHM27505.1", "ketoacyl_synthase", "BGC0000235", 1, "Polyketide", 34.0, 198.0, 102.20588235294117, 7.91e-59], ["AQW35058.1", "KS", "BGC0001675", 1, "Polyketide", 35.0, 197.0, 101.71568627450979, 8.93e-59], ["ALJ99855.1", "FlsA", "BGC0001904", 1, "Polyketide", 35.0, 197.0, 101.71568627450979, 1.01e-58], ["AVO00815.1", "May16", "BGC0001661", 1, "Polyketide", 34.0, 197.0, 102.20588235294117, 2.03e-58], ["AHA81977.1", "KS\u03b1", "BGC0000199", 1, "Polyketide:Type II polyketide+Saccharide:Hybrid/tailoring saccharide", 33.0, 196.0, 101.96078431372548, 2.78e-58], ["QDG00826.1", "beta-ketoacyl_synthase", "BGC0002028", 1, "Polyketide", 34.0, 196.0, 103.43137254901961, 2.78e-58], ["CAH10117.1", "putative_ketoacyl_synthase", "BGC0000268", 1, "Polyketide", 37.0, 196.0, 86.76470588235294, 3.72e-58], ["CAE17527.1", "ketosynthase", "BGC0000210", 1, "Polyketide:Type II polyketide+Saccharide:Oligosaccharide", 34.0, 196.0, 101.96078431372548, 3.9e-58], ["AHD25926.1", "putative_keto-acyl_synthase_alpha", "BGC0000208", 1, "Polyketide", 33.0, 196.0, 101.22549019607843, 4.95e-58], ["AMK51281.1", "Hex24", "BGC0001376", 1, "Polyketide", 35.0, 196.0, 102.69607843137254, 5.47e-58], ["ARD70901.1", "beta-ketoacyl_synthase", "BGC0001693", 1, "Polyketide", 33.0, 196.0, 102.45098039215685, 5.6e-58], ["QED90637.1", "beta-ketoacyl-[acyl-carrier-protein]_synthase_family_protein", "BGC0002081", 1, "Polyketide", 33.0, 196.0, 102.20588235294117, 5.6e-58], ["WP_020275095.1", "beta-ketoacyl-[acyl-carrier-protein]_synthase_family_protein", "BGC0002012", 1, "Polyketide", 34.0, 195.0, 101.47058823529412, 7.85e-58], ["WP_031147015.1", "ketosynthase_\u03b1-subunit", "BGC0001851", 1, "Polyketide:Type II polyketide+Saccharide:Hybrid/tailoring saccharide", 33.0, 195.0, 102.45098039215685, 8.43e-58], ["ACZ87054.1", "3-oxoacyl-(acyl-carrier-protein)_synthase_II", "BGC0002732", 1, "Polyketide", 35.0, 195.0, 102.69607843137254, 1.07e-57], ["ABP54674.1", "beta-ketoacyl_synthase", "BGC0000241", 1, "Polyketide:Type II polyketide+Saccharide:Hybrid/tailoring saccharide", 34.0, 195.0, 101.96078431372548, 1.1e-57], ["BAB69165.1", "3-oxoacyl-(acyl_carrier_protein)_synthase_I", "BGC0000271", 1, "Polyketide", 35.0, 194.0, 103.921568627451, 2.06e-57], ["AOZ61212.1", "beta-ketoacylsynthase_I", "BGC0001762", 1, "Alkaloid", 33.0, 194.0, 87.25490196078431, 2.17e-57], ["CAA44380.1", "beta-ketoacyl_synthase", "BGC0000215", 1, "Polyketide", 34.0, 194.0, 102.20588235294117, 2.96e-57], ["CAA54858.1", "ketosynthase", "BGC0000231", 1, "Polyketide", 33.0, 194.0, 102.69607843137254, 2.96e-57], ["BAU98041.1", "ketosynthase_alpha_subunit", "BGC0001386", 1, "Polyketide", 33.0, 194.0, 101.96078431372548, 2.96e-57], ["OKI81339.1", "beta-ACP_synthase", "BGC0002478", 1, "Polyketide", 35.0, 194.0, 103.43137254901961, 3.1e-57], ["AFU65894.1", "DacA", "BGC0000216", 1, "Polyketide", 35.0, 194.0, 101.96078431372548, 3.25e-57], ["CBH32088.1", "putative_ketoacyl_synthase_(KSa)", "BGC0000211", 1, "Polyketide", 34.0, 193.0, 103.6764705882353, 4.15e-57], ["AYU66233.1", "TjhA1", "BGC0002461", 1, "Polyketide", 34.0, 193.0, 103.43137254901961, 4.35e-57], ["AXM42927.1", "beta-ketoacyl_synthase_alpha", "BGC0001940", 1, "Polyketide", 34.0, 193.0, 102.45098039215685, 4.56e-57], ["ARG41911.1", "IstH", "BGC0001622", 1, "Polyketide", 32.0, 193.0, 102.20588235294117, 5.42e-57], ["MUL41473.1", "beta-ketoacyl-[acyl-carrier-protein]_synthase_family_protein", "BGC0002045", 1, "Polyketide:Type II polyketide", 33.0, 192.0, 101.71568627450979, 1.23e-56], ["AKD43514.1", "Ketoacyl_synthase", "BGC0001409", 1, "Polyketide", 33.0, 191.0, 102.69607843137254, 1.99e-56], ["ACI88861.1", "AlnL_ketoacyl_synthase_alpha", "BGC0000195", 1, "Polyketide:Type II polyketide", 32.0, 191.0, 102.20588235294117, 2.19e-56], ["QNL10613.1", "Beta-ketoacyl_synthase", "BGC0002514", 1, "Polyketide", 34.0, 191.0, 102.69607843137254, 2.3e-56], ["SEG87439.1", "act_minimal_PKS_ketosynthase_(KS/KS_alpha)", "BGC0002712", 1, "Polyketide", 34.0, 191.0, 101.71568627450979, 2.3e-56], ["AAO65346.1", "putative_ketoacyl_synthase", "BGC0000236", 1, "Polyketide", 34.0, 191.0, 102.20588235294117, 2.35e-56], ["AHZ61892.1", "beta-ketoacyl_synthase", "BGC0000240", 1, "Polyketide:Type II polyketide+Saccharide:Hybrid/tailoring saccharide", 33.0, 191.0, 101.96078431372548, 3.22e-56], ["AHF22848.1", "MarR", "BGC0000091", 1, "Polyketide", 33.0, 191.0, 99.26470588235294, 3.23e-56], ["AAZ78325.1", "OxyA", "BGC0000254", 1, "Polyketide", 33.0, 191.0, 101.47058823529412, 3.37e-56], ["WP_030957354.1", "ketosynthase_\u03b1-subunit", "BGC0001852", 1, "Polyketide:Type II polyketide+Saccharide:Hybrid/tailoring saccharide", 33.0, 191.0, 102.45098039215685, 3.45e-56], ["MBA0053735.1", "beta-ketoacyl-[acyl-carrier-protein]_synthase_family_protein", "BGC0002096", 1, "Polyketide", 35.0, 191.0, 103.18627450980394, 4.35e-56], ["AAK57525.1", "PgaA", "BGC0000262", 1, "Polyketide:Type II polyketide+Saccharide:Hybrid/tailoring saccharide", 33.0, 191.0, 103.18627450980394, 4.4e-56], ["AFJ52674.1", "ketoacyl_synthase_alpha-subunit", "BGC0001073", 1, "NRP+Polyketide", 32.0, 190.0, 102.94117647058823, 6.17e-56], ["ABL09959.1", "ketoacyl_synthase", "BGC0000197", 1, "Polyketide:Type II polyketide+Saccharide:Hybrid/tailoring saccharide", 34.0, 190.0, 104.41176470588236, 8.85e-56], ["WP_037658548.1", "beta-ketoacyl-[acyl-carrier-protein]_synthase_family_protein", "BGC0002000", 1, "Polyketide", 35.0, 190.0, 102.69607843137254, 8.85e-56], ["AHA12083.1", "3-oxoacyl-acyl_carrier_protein_synthase", "BGC0001172", 1, "NRP+Polyketide:Modular type I polyketide", 37.0, 190.0, 102.20588235294117, 9.71e-56], ["AQP25565.1", "KSA_protein", "BGC0001590", 1, "Polyketide", 35.0, 189.0, 102.94117647058823, 1.16e-55], ["ARK36155.1", "keto-acyl_synthase_alpha", "BGC0001723", 1, "Polyketide", 34.0, 189.0, 104.16666666666667, 1.24e-55], ["MCG7203820.1", "beta-ketoacyl-[acyl-carrier-protein]_synthase_family_protein", "BGC0000248", 1, "Polyketide", 32.0, 189.0, 102.20588235294117, 1.66e-55], ["AFV52176.1", "ketosynthase", "BGC0000081", 1, "NRP+Polyketide:Iterative type I polyketide+Polyketide:Enediyne type I polyketide", 33.0, 188.0, 99.01960784313727, 2.02e-55], ["ADB02843.1", "AzicA", "BGC0000202", 1, "Polyketide", 33.0, 189.0, 102.69607843137254, 2.38e-55], ["ADE22315.1", "putative_polyketide_beta-ketoacyl_synthase_alpha", "BGC0000279", 1, "Polyketide", 34.0, 188.0, 102.94117647058823, 3.57e-55], ["AHX24701.1", "beta-ketoacyl_synthase_alpha", "BGC0000200", 1, "Polyketide:Type II polyketide+Saccharide:Hybrid/tailoring saccharide", 34.0, 188.0, 103.921568627451, 4.66e-55], ["AAC18107.1", "ketoacyl_synthase", "BGC0000225", 1, "Polyketide", 32.0, 188.0, 102.20588235294117, 5e-55], ["CAA09653.1", "polyketide_synthase_keto-acyl_synthase", "BGC0000227", 1, "Polyketide:Type II polyketide", 32.0, 187.0, 102.20588235294117, 6.38e-55], ["ABC00726.1", "CosB", "BGC0000214", 1, "Polyketide", 33.0, 187.0, 102.69607843137254, 6.53e-55], ["KDN80064.1", "beta-ACP_synthase", "BGC0001074", 1, "Saccharide+Polyketide", 33.0, 187.0, 102.69607843137254, 6.53e-55], ["BAJ07842.1", "putative_ketosynthase", "BGC0000232", 1, "Polyketide", 34.0, 187.0, 103.43137254901961, 6.68e-55], ["ADB23391.1", "ketosynthase", "BGC0001062", 1, "Polyketide", 34.0, 187.0, 101.71568627450979, 6.68e-55], ["ACA34361.1", "3-oxoacyl-acyl_carrier_protein_synthase", "BGC0001152", 1, "Polyketide+NRP:Lipopeptide", 37.0, 185.0, 86.76470588235294, 8.91e-55], ["WP_051729294.1", "beta-ketoacyl-[acyl-carrier-protein]_synthase_family_protein", "BGC0002137", 1, "Polyketide", 32.0, 187.0, 101.47058823529412, 1.1e-54], ["OOH83072.1", "3-oxoacyl-ACP_synthase", "BGC0001987", 1, "Polyketide", 35.0, 187.0, 105.88235294117648, 1.57e-54], ["WP_052483223.1", "beta-ketoacyl-[acyl-carrier-protein]_synthase_family_protein", "BGC0001596", 1, "Polyketide", 34.0, 186.0, 90.68627450980392, 2.04e-54], ["BAL90263.1", "putative_beta-ketoacyl_synthase_alpha_subunit", "BGC0002021", 1, "Polyketide", 31.0, 186.0, 101.96078431372548, 3.51e-54], ["CAM34345.1", "putative_polyketide_beta-ketoacyl_synthase_alpha", "BGC0000242", 1, "Polyketide", 34.0, 186.0, 102.45098039215685, 4.12e-54], ["QHZ32173.1", "polyketide_putative_beta-ketoacyl_synthase", "BGC0002047", 1, "Polyketide", 33.0, 185.0, 104.41176470588236, 5.03e-54], ["PVC99861.1", "beta-ketoacyl-[acyl-carrier-protein]_synthase_family_protein", "BGC0002100", 1, "NRP+Other", 33.0, 185.0, 102.45098039215685, 5.22e-54], ["EDT06076.1", "3-oxoacyl-(acyl-carrier-protein)_synthase_2", "BGC0001897", 1, "Polyketide", 34.0, 185.0, 104.41176470588236, 5.9e-54], ["BBE36466.1", "beta-ketoacyl_synthase", "BGC0001922", 1, "Polyketide", 33.0, 185.0, 103.18627450980394, 6.43e-54], ["AAX57191.1", "auricin_polyketide_beta-ketoacyl_synthase_alpha_subunit", "BGC0000201", 1, "Polyketide+Saccharide:Hybrid/tailoring saccharide", 32.0, 184.0, 102.69607843137254, 1.35e-53], ["QVQ68799.1", "mmyP", "BGC0002129", 1, "Polyketide", 34.0, 184.0, 103.18627450980394, 1.8e-53], ["AMX23327.1", "putative_beta-ketoacyl_synthase_alpha", "BGC0001500", 1, "Polyketide", 32.0, 184.0, 102.45098039215685, 1.98e-53], ["ACX83617.1", "keto-acyl_synthase_alpha", "BGC0000221", 1, "Polyketide", 33.0, 184.0, 103.43137254901961, 2.26e-53], ["CAC44200.1", "actinorhodin_polyketide_beta-ketoacyl_synthase_alpha_subunit", "BGC0000194", 1, "Polyketide:Type II polyketide", 32.0, 184.0, 101.96078431372548, 3.6e-53], ["BAL90284.1", "putative_beta-ketoacyl_synthase_alpha_subunit", "BGC0002021", 1, "Polyketide", 33.0, 183.0, 103.18627450980394, 3.62e-53], ["CAA16177.1", "3-oxoacyl-[acyl-carrier-protein]_synthase_II", "BGC0001063", 1, "NRP+Polyketide", 33.0, 182.0, 99.75490196078431, 3.67e-53], ["AAD13536.1", "B-ketoacyl-ACP_synthase_homolog", "BGC0000239", 1, "Polyketide:Type II polyketide+Saccharide:Hybrid/tailoring saccharide", 34.0, 181.0, 97.79411764705883, 2.07e-52], ["QFF92403.1", "beta-ketoacyl-[acyl-carrier-protein]_synthase_II/polyketide_synthase", "BGC0002553", 1, "Other", 38.0, 180.0, 66.66666666666666, 3.86e-52], ["AEI98666.1", "CtcW", "BGC0000209", 1, "Polyketide", 34.0, 180.0, 101.47058823529412, 6.07e-52], ["ABW11825.1", "Beta-ketoacyl_synthase", "BGC0001197", 1, "Polyketide", 33.0, 180.0, 103.921568627451, 7.14e-52], ["ABX71148.1", "Lcz31", "BGC0000237", 1, "Polyketide", 32.0, 179.0, 104.16666666666667, 7.42e-52], ["AAB36562.1", "jadomycin_polyketide_ketosynthase", "BGC0000234", 1, "Polyketide", 34.0, 179.0, 102.45098039215685, 1.48e-51], ["BAC79044.1", "ketosynthase_(KS)_alpha_subunit", "BGC0000245", 1, "Polyketide", 32.0, 177.0, 102.20588235294117, 4.06e-51], ["WP_017947381.1", "beta-ketoacyl-[acyl-carrier-protein]_synthase_family_protein", "BGC0001558", 1, "Polyketide", 32.0, 177.0, 102.69607843137254, 5.67e-51], ["ATJ00755.1", "beta-ACP_synthase", "BGC0001568", 1, "Polyketide", 32.0, 177.0, 102.69607843137254, 5.67e-51], ["AEU17885.1", "3-oxo-ACP_synthase_II", "BGC0001072", 1, "Saccharide+Polyketide:Modular type I polyketide+Polyketide:Type II polyketide+Other:Aminocoumarin", 31.0, 176.0, 99.26470588235294, 1.77e-50], ["ADI58679.1", "hypothetical_protein", "BGC0000187", 1, "Polyketide:Type II polyketide", 35.0, 176.0, 100.73529411764706, 1.9e-50], ["QLQ36627.1", "beta-ketoacyl-[acyl-carrier-protein]_synthase_family_protein", "BGC0002097", 1, "NRP+Polyketide:Type II polyketide+Saccharide:Hybrid/tailoring saccharide", 30.0, 175.0, 102.20588235294117, 3.02e-50], ["AXL88816.1", "beta-ACP_synthase", "BGC0001895", 1, "Polyketide", 32.0, 174.0, 102.20588235294117, 7.56e-50], ["ABX71114.1", "Lct31", "BGC0000238", 1, "Polyketide", 32.0, 174.0, 103.18627450980394, 8.07e-50], ["ALG65306.1", "Cal30", "BGC0001297", 1, "NRP", 32.0, 169.0, 100.49019607843137, 5.58e-48], ["MBA5221213.1", "beta-ketoacyl-[acyl-carrier-protein]_synthase_family_protein", "BGC0002090", 1, "NRP+Polyketide:Modular type I polyketide", 32.0, 169.0, 99.50980392156863, 7.46e-48], ["BAJ52681.1", "putative_ketoacyl_synthase", "BGC0000222", 1, "Polyketide", 32.0, 168.0, 101.47058823529412, 1.76e-47], ["AEA30260.1", "putative_3-oxoacyl-ACP_synthase_II", "BGC0000429", 1, "Polyketide+NRP:Cyclic depsipeptide", 30.0, 167.0, 100.0, 3.08e-47], ["QYA95693.1", "beta-ketoacyl-[acyl-carrier-protein]_synthase_family_protein", "BGC0002676", 1, "NRP", 30.0, 167.0, 100.0, 3.08e-47], ["CAG14965.1", "keto-acyl_synthase_alpha", "BGC0000253", 1, "Polyketide:Type II polyketide", 35.0, 166.0, 88.97058823529412, 3.18e-47], ["QNH67535.1", "Cip7", "BGC0002108", 1, "NRP", 32.0, 167.0, 100.24509803921569, 4.48e-47], ["AAG26879.1", "PKSA_beta-ketoacylsynthase_subunit_alpha", "BGC0000272", 1, "Polyketide", 32.0, 166.0, 102.69607843137254, 9.09e-47], ["QBG38767.1", "Atr6", "BGC0001975", 1, "NRP", 31.0, 165.0, 100.49019607843137, 2.37e-46], ["QBA57748.1", "3-oxoacyl-ACP_synthase", "BGC0002377", 1, "NRP", 30.0, 163.0, 100.24509803921569, 1.2e-45], ["CAE16563.1", "", "BGC0000196", 1, "Polyketide:Type II polyketide", 31.0, 163.0, 101.96078431372548, 1.47e-45], ["BCN28630.1", "3-oxoacyl-ACP_synthase", "BGC0002441", 1, "Polyketide+NRP", 30.0, 162.0, 100.98039215686273, 2.12e-45], ["WP_054234628.1", "beta-ketoacyl-[acyl-carrier-protein]_synthase_family_protein", "BGC0002014", 1, "NRP+Polyketide", 31.0, 162.0, 100.98039215686273, 2.64e-45], ["QDJ74257.1", "3-oxoacyl-ACP_synthase", "BGC0002109", 1, "NRP", 29.0, 160.0, 102.45098039215685, 1.54e-44], ["CAE51174.1", "RemA_protein", "BGC0000264", 1, "Polyketide:Type II polyketide", 28.0, 152.0, 104.65686274509804, 1.1e-41], ["WP_010369404.1", "beta-ketoacyl-[acyl-carrier-protein]_synthase_family_protein", "BGC0000314", 1, "Polyketide+NRP:Cyclic depsipeptide+Other:Aminocoumarin", 30.0, 141.0, 100.73529411764706, 2.43e-36], ["BCN28644.1", "3-oxoacyl-ACP_synthase", "BGC0002441", 1, "Polyketide+NRP", 37.0, 130.0, 63.970588235294116, 7.22e-34], ["AAF81234.1", "type_II_beta-ketoacyl_synthase", "BGC0000243", 1, "Polyketide", 35.0, 125.0, 62.5, 1.25e-31], ["BCN28639.1", "3-oxoacyl-ACP_synthase", "BGC0002441", 1, "Polyketide+NRP", 36.0, 124.0, 61.029411764705884, 1.57e-31], ["ACU59362.1", "Beta-ketoacyl_synthase", "BGC0000839", 1, "Other", 33.0, 123.0, 64.2156862745098, 3.83e-31], ["UPN68082.1", "chain_length_factor", "BGC0002672", 1, "Polyketide", 31.0, 116.0, 100.24509803921569, 1.61e-28], ["ANY57968.1", "MtcI_Ketosynthase_KS:KS*", "BGC0001369", 1, "Polyketide", 29.0, 118.0, 92.64705882352942, 2.59e-28], ["QCT05739.1", "Tri6", "BGC0001983", 1, "Other", 33.0, 115.0, 63.23529411764706, 3.06e-28], ["AAO39098.1", "AdmD", "BGC0000956", 1, "NRP:Beta-lactam+Polyketide:Type II polyketide", 27.0, 115.0, 85.7843137254902, 2.59e-27], ["QWF78549.1", "3-ketoacyl-CoA_thiolase", "BGC0002142", 1, "Polyketide", 37.0, 115.0, 54.65686274509803, 3.22e-27], ["BAJ16467.1", "polyketide_synthase", "BGC0000058", 1, "Polyketide", 31.0, 113.0, 66.42156862745098, 1.41e-26], ["QKV49770.1", "PKS", "BGC0002526", 1, "Polyketide", 36.0, 111.0, 54.65686274509803, 8e-26], ["ABC36687.1", "polyketide_synthase", "BGC0000964", 1, "NRP:Cyclic depsipeptide+Polyketide:Trans-AT type I polyketide", 37.0, 110.0, 54.65686274509803, 8.62e-26], ["AGY30676.1", "Ann4", "BGC0001298", 1, "Polyketide", 32.0, 110.0, 71.81372549019608, 1.48e-25], ["BAP05594.1", "calF", "BGC0000967", 1, "NRP+Polyketide:Trans-AT type I polyketide", 33.0, 109.0, 57.35294117647059, 2.67e-25], ["ACU59357.1", "Beta-ketoacyl_synthase", "BGC0000839", 1, "Other", 31.0, 106.0, 66.42156862745098, 4.28e-25], ["ABJ97439.1", "MerC", "BGC0001012", 1, "NRP+Polyketide", 33.0, 108.0, 59.068627450980394, 8.89e-25], ["AXI91552.1", "FunP1", "BGC0001944", 1, "Polyketide", 35.0, 108.0, 54.65686274509803, 8.93e-25], ["ANH11414.1", "SceS", "BGC0001770", 1, "Polyketide", 33.0, 107.0, 59.068627450980394, 1.15e-24], ["QWF78550.1", "3-ketoacyl-CoA_thiolase", "BGC0002142", 1, "Polyketide", 34.0, 107.0, 54.90196078431373, 1.17e-24], ["BAJ16468.1", "polyketide_synthase", "BGC0000058", 1, "Polyketide", 33.0, 107.0, 55.63725490196079, 2.09e-24], ["TGZ15165.1", "hypothetical_protein", "BGC0002032", 1, "Polyketide", 34.0, 107.0, 54.90196078431373, 2.1e-24], ["ABC87511.1", "polyketide_synthase", "BGC0001011", 1, "NRP+Polyketide", 31.0, 107.0, 65.68627450980392, 2.12e-24], ["ctg1_orf22", "", "BGC0001013", 1, "NRP+Polyketide", 31.0, 107.0, 65.68627450980392, 2.12e-24], ["CAC20931.1", "PimS1_protein", "BGC0000125", 1, "Polyketide", 33.0, 106.0, 54.166666666666664, 2.83e-24], ["QWF78545.1", "3-ketoacyl-CoA_thiolase", "BGC0002142", 1, "Polyketide", 33.0, 105.0, 54.41176470588235, 5.04e-24], ["AAX98189.1", "polyketide_synthase_type_I", "BGC0000052", 1, "Polyketide", 34.0, 105.0, 54.65686274509803, 6.75e-24], ["ABP57747.1", "DepC", "BGC0000993", 1, "NRP:Cyclic depsipeptide+Polyketide:Modular type I polyketide", 35.0, 105.0, 54.65686274509803, 7.15e-24], ["AFL48525.1", "laidlomycin_polyketide_synthase_(loading_module_and_module_1)", "BGC0000084", 1, "Polyketide", 31.0, 105.0, 71.81372549019608, 8.4e-24], ["AQT01382.1", "SgnS1", "BGC0001690", 1, "Polyketide", 32.0, 105.0, 55.14705882352941, 9.16e-24], ["CAC22144.1", "CpkC;_Polyketide_synthase_module_5", "BGC0000038", 1, "Polyketide:Modular type I polyketide", 33.0, 104.0, 54.90196078431373, 1.48e-23], ["AAS98783.1", "polyketide_synthase/nonribosomal_peptide_synthase_hybrid", "BGC0001001", 1, "NRP+Polyketide", 30.0, 103.0, 64.4607843137255, 2.13e-23], ["CAJ88175.1", "Type_I_modular_polyketide_synthase", "BGC0000151", 1, "Polyketide:Modular type I polyketide+Saccharide:Hybrid/tailoring saccharide", 33.0, 103.0, 55.14705882352941, 4e-23], ["EHK80165.1", "beta-ketoacyl_synthase", "BGC0001447", 1, "Polyketide", 32.0, 102.0, 54.41176470588235, 4.73e-23], ["ACY06287.1", "type_I_polyketide_synthase", "BGC0001042", 1, "NRP+Polyketide", 33.0, 102.0, 73.52941176470588, 6.93e-23], ["BAW35614.1", "modular_polyketide_synthase", "BGC0002357", 1, "Polyketide+Other", 29.0, 102.0, 66.66666666666666, 9.07e-23], ["AUO16397.1", "polyketide_synthase", "BGC0001700", 1, "Polyketide", 27.0, 102.0, 93.87254901960785, 9.24e-23], ["AEE88280.1", "CurJ", "BGC0000976", 1, "NRP+Polyketide:Modular type I polyketide", 32.0, 101.0, 55.392156862745104, 1.17e-22], ["AAT70105.1", "CurJ", "BGC0001165", 1, "NRP+Polyketide:Modular type I polyketide", 32.0, 101.0, 55.392156862745104, 1.17e-22], ["AGY30677.1", "Ann5", "BGC0001298", 1, "Polyketide", 32.0, 101.0, 55.88235294117647, 1.24e-22], ["BAC68126.1", "modular_polyketide_synthase", "BGC0000059", 1, "Polyketide", 33.0, 101.0, 57.107843137254896, 1.27e-22], ["ABY21540.1", "AngAIII", "BGC0000018", 1, "Polyketide", 32.0, 101.0, 55.14705882352941, 1.66e-22], ["BAW35616.1", "modular_polyketide_synthase", "BGC0002357", 1, "Polyketide+Other", 31.0, 101.0, 55.392156862745104, 1.72e-22], ["CAE02606.1", "polyketide_synthase_type_I", "BGC0000024", 1, "Polyketide:Modular type I polyketide", 35.0, 100.0, 54.166666666666664, 2.08e-22], ["BAJ16469.1", "polyketide_synthase", "BGC0000058", 1, "Polyketide", 32.0, 100.0, 55.63725490196079, 2.79e-22], ["AWC08661.1", "polyketide_synthase_type_I", "BGC0001662", 1, "Polyketide", 32.0, 100.0, 55.14705882352941, 2.92e-22], ["BAW35651.1", "modular_polyketide_synthase", "BGC0002355", 1, "Polyketide+Other", 32.0, 100.0, 54.90196078431373, 3.13e-22], ["AQW44892.1", "polyketide_synthase", "BGC0001737", 1, "NRP+Polyketide", 36.0, 100.0, 49.01960784313725, 3.63e-22], ["AXI91546.1", "FunP7", "BGC0001944", 1, "Polyketide", 33.0, 99.0, 54.65686274509803, 1.33e-21], ["AJW65410.1", "type_I_modular_polyketide_synthase", "BGC0001195", 1, "NRP+Polyketide", 29.0, 97.0, 66.17647058823529, 3.73e-21], ["CAJ88176.1", "Type_I_modular_polyketide_synthase", "BGC0000151", 1, "Polyketide:Modular type I polyketide+Saccharide:Hybrid/tailoring saccharide", 31.0, 97.0, 55.88235294117647, 4.09e-21], ["ctg3_19", "", "BGC0001853", 1, "NRP+Polyketide:Modular type I polyketide", 35.0, 97.0, 50.245098039215684, 4.27e-21], ["DAC80076.1", "PKS", "BGC0001835", 1, "Polyketide", 30.0, 96.0, 56.86274509803921, 7.42e-21], ["CAO98849.1", "polyketide_synthase_AufF", "BGC0000023", 1, "Polyketide:Modular type I polyketide", 30.0, 96.0, 59.80392156862745, 9.73e-21], ["CAJ88187.2", "Type_I_modular_polyketide_synthase", "BGC0000151", 1, "Polyketide:Modular type I polyketide+Saccharide:Hybrid/tailoring saccharide", 31.0, 96.0, 54.90196078431373, 1.01e-20], ["CAQ34919.1", "polyketide_synthase", "BGC0000986", 1, "NRP+Polyketide", 29.0, 94.0, 65.44117647058823, 5.14e-20], ["ASA76644.1", "polyketide_synthase", "BGC0001751", 1, "NRP+Polyketide", 30.0, 94.0, 67.8921568627451, 5.35e-20], ["AHA38202.1", "GphI", "BGC0000069", 1, "Polyketide", 35.0, 93.0, 48.77450980392157, 7.08e-20], ["AKA59088.1", "type-I_PKS", "BGC0001619", 1, "Polyketide", 29.0, 92.0, 71.81372549019608, 1.81e-19], ["CCE88381.1", "polyketide_synthase", "BGC0001034", 1, "NRP+Polyketide:Modular type I polyketide", 34.0, 91.0, 50.73529411764706, 3.92e-19], ["CAO98879.1", "polyketide_synthase_AufD", "BGC0000023", 1, "Polyketide:Modular type I polyketide", 32.0, 91.0, 51.71568627450981, 4.24e-19], ["EHM27506.1", "chain_length_determinant_protein", "BGC0000235", 1, "Polyketide", 27.0, 89.0, 100.98039215686273, 5.17e-19], ["CAL58682.1", "polyketide_synthase", "BGC0000149", 1, "Polyketide:Modular type I polyketide", 32.0, 90.0, 54.90196078431373, 7.57e-19], ["BAG23201.1", "putative_type-I_PKS", "BGC0002673", 1, "Polyketide+Alkaloid", 31.0, 89.0, 54.166666666666664, 1.39e-18], ["OKI59861.1", "beta-ketoacyl_synthase", "BGC0002477", 1, "Polyketide", 27.0, 87.0, 100.98039215686273, 2.3e-18], ["CCE88376.1", "polyketide_synthase", "BGC0001034", 1, "NRP+Polyketide:Modular type I polyketide", 35.0, 88.0, 48.77450980392157, 3.25e-18], ["ATY69589.1", "type_I_polyketide_synthase", "BGC0001823", 1, "NRP+Polyketide", 30.0, 88.0, 57.59803921568627, 3.37e-18], ["CCE88380.1", "polyketide_synthase", "BGC0001034", 1, "NRP+Polyketide:Modular type I polyketide", 34.0, 88.0, 48.529411764705884, 3.97e-18], ["SKB24635.1", "", "BGC0002455", 1, "Polyketide", 27.0, 87.0, 92.15686274509804, 5.74e-18], ["BBG28471.1", "polyketide_synthase_Cle1", "BGC0002603", 1, "Polyketide", 28.0, 87.0, 66.42156862745098, 9.37e-18], ["AXA20090.1", "hybrid_trans-AT_PKS/NRPS_LgaA", "BGC0001646", 1, "NRP+Polyketide", 34.0, 86.0, 50.245098039215684, 1.36e-17], ["ALD82524.1", "polyketide_synthase", "BGC0001212", 1, "NRP+Polyketide", 32.0, 85.0, 48.77450980392157, 2.99e-17], ["CAN93352.1", "polyketide_synthase", "BGC0000179", 1, "Polyketide:Trans-AT type I polyketide", 31.0, 85.0, 54.90196078431373, 3.34e-17], ["AKA59437.1", "polyketide_synthase", "BGC0001202", 1, "NRP+Polyketide", 28.0, 80.0, 66.17647058823529, 1.28e-15], ["ADF88262.1", "mixed_nonribosomal_peptide_synthetase/_polyketide_synthase", "BGC0000979", 1, "NRP+Polyketide", 28.0, 74.0, 56.127450980392155, 8.46e-14], ["ADF88265.1", "mixed_nonribosomal_peptide_synthetase/_polyketide_synthase", "BGC0000980", 1, "NRP+Polyketide", 28.0, 74.0, 56.127450980392155, 8.46e-14], ["ABX60161.1", "mixed_NRPS/PKS", "BGC0000978", 1, "NRP+Alkaloid+Polyketide:Modular type I polyketide", 28.0, 74.0, 56.127450980392155, 9.45e-14], ["ADF88279.1", "mixed_NRPS/PKS", "BGC0000981", 1, "NRP+Polyketide", 28.0, 74.0, 56.127450980392155, 9.45e-14], ["AXA20096.1", "trans-AT_PKS_LgaG", "BGC0001646", 1, "NRP+Polyketide", 25.0, 57.0, 61.274509803921575, 4.04e-08]], "ctg13_261": [["AIT42133.1", "putative_MFS_transporter", "BGC0001221", 1, "Other:Phenazine", 49.0, 444.0, 95.32520325203252, 3.65e-152], ["BCJ07563.1", "MFS_transporter", "BGC0002379", 1, "NRP", 38.0, 275.0, 85.36585365853658, 3.46e-87], ["BCB17008.1", "putative_permease_of_the_major_facilitator_superfamily", "BGC0002523", 1, "NRP", 34.0, 254.0, 86.99186991869918, 3.78e-79], ["AEW98136.1", "integral_membrane_transport_protein", "BGC0002642", 1, "Alkaloid", 34.0, 241.0, 90.65040650406505, 6.26e-74], ["AAP42848.1", "NanT1", "BGC0000105", 1, "Polyketide", 35.0, 238.0, 85.77235772357723, 1.14e-72], ["AAY93399.1", "transporter,_major_facilitator_family", "BGC0000413", 1, "NRP", 35.0, 230.0, 79.47154471544715, 6.11e-70], ["CAJ87599.1", "putative_transport_protein,_shikimate", "BGC0001055", 1, "NRP+Polyketide", 33.0, 214.0, 86.1788617886179, 6.56e-64], ["AAY32956.1", "metabolite_MFS_transporter", "BGC0001093", 1, "NRP+Polyketide", 33.0, 214.0, 80.89430894308943, 2.39e-63], ["AMP46598.1", "NucR", "BGC0001387", 1, "Other", 34.0, 209.0, 78.2520325203252, 9.31e-62], ["CAJ14054.1", "putative_membrane_transport_protein", "BGC0000406", 1, "NRP", 34.0, 206.0, 81.09756097560977, 2.89e-61], ["CAK50769.1", "membrane_protein", "BGC0000247", 1, "Polyketide:Type II polyketide+Saccharide:Oligosaccharide", 36.0, 199.0, 71.34146341463415, 1.8e-58], ["CAH10094.1", "putative_3-(2-hydroxyphenyl)_propionic_acid_transporter", "BGC0000268", 1, "Polyketide", 34.0, 170.0, 70.32520325203252, 4.99e-48], ["AAL06677.1", "citrate/shikimate_transporter", "BGC0000965", 1, "Polyketide:Iterative type I polyketide+Polyketide:Enediyne type I polyketide", 29.0, 160.0, 80.08130081300813, 1.1e-43], ["ALU98439.1", "cinnamoyl-CoA_reductase", "BGC0001397", 1, "NRP+Polyketide", 29.0, 157.0, 79.0650406504065, 1.46e-42], ["ANY94447.1", "citrate/shikimate_transporter", "BGC0001584", 1, "Polyketide", 28.0, 157.0, 87.8048780487805, 2.06e-42]], "ctg13_262": [["AEF33077.1", "sarcosine_oxidase", "BGC0001039", 1, "NRP+Polyketide", 27.0, 143.0, 99.73262032085562, 7.97e-39]]}}}}, "antismash.modules.lanthipeptides": {"record_id": "gnlXEFPHNBIA_14", "schema_version": 5, "motifs": {}, "new_cds_features": [], "protoclusters": {}, "comparippson": {"db_results": [{"database": {"name": "antiSMASH-DB", "version": "3.0", "url": "https://antismash-db.secondarymetabolites.org/area.html?record=@accession@&start=@start@&end=@end@", "id_format": "@accession@", "description_format": "@type@: @locus@", "fields": ["accession", "type", "locus", "start", "end"], "dir_name": "asdb"}, "hits": {}, "aliases": {}}, {"database": {"name": "MIBiG", "version": "3.1", "url": "https://mibig.secondarymetabolites.org/go/@accession@", "id_format": "@accession@ (@locus@)", "description_format": "@type@: @compounds@", "fields": ["accession", "compounds", "type", "locus"], "dir_name": "mibig"}, "hits": {}, "aliases": {}}], "aliases": {}}}, "antismash.modules.lassopeptides": {"record_id": "gnlXEFPHNBIA_14", "schema_version": 3, "motifs": {}, "new_cds_features": [], "protoclusters": {}, "comparippson_results": {"db_results": [{"database": {"name": "antiSMASH-DB", "version": "3.0", "url": "https://antismash-db.secondarymetabolites.org/area.html?record=@accession@&start=@start@&end=@end@", "id_format": "@accession@", "description_format": "@type@: @locus@", "fields": ["accession", "type", "locus", "start", "end"], "dir_name": "asdb"}, "hits": {}, "aliases": {}}, {"database": {"name": "MIBiG", "version": "3.1", "url": "https://mibig.secondarymetabolites.org/go/@accession@", "id_format": "@accession@ (@locus@)", "description_format": "@type@: @compounds@", "fields": ["accession", "compounds", "type", "locus"], "dir_name": "mibig"}, "hits": {}, "aliases": {}}], "aliases": {}}}, "antismash.modules.nrps_pks": {"schema_version": 3, "record_id": "gnlXEFPHNBIA_14", "domain_predictions": {"nrpspksdomains_ctg13_239_AMP-binding.1": {"nrpys": {"aa10": "--FI-AIVLK", "aa34": "LDRH---LTFRLIS--AGGEEIYGSSETGVLAHR", "stachelhaus_matches": [], "physiochemical_class": {"name": "hydrophobic-aliphatic", "score": 0.2939105404019977, "substrates": [{"long": "alanine", "short": "Ala", "norine": "Ala"}, {"long": "glycine", "short": "Gly", "norine": "Gly"}, {"long": "valine", "short": "Val", "norine": "Val"}, {"long": "leucine", "short": "Leu", "norine": "Leu"}, {"long": "isoleucine", "short": "Ile", "norine": "Ile"}, {"long": "2-aminobutyric acid", "short": "Abu", "norine": "Abu"}, {"long": "isovaline", "short": "Iva", "norine": "Ival"}, {"long": "serine", "short": "Ser", "norine": "Ser"}, {"long": "threonine", "short": "Thr", "norine": "Thr"}, {"long": "4-hydroxyphenylglycine", "short": "Hpg", "norine": "Hpg"}, {"long": "3,5-dihydroxyphenylglycine", "short": "dHpg", "norine": "Dhpg"}, {"long": "cysteine", "short": "Cys", "norine": "Cys"}, {"long": "proline", "short": "Pro", "norine": "Pro"}, {"long": "pipecolic acid", "short": "Pip", "norine": "Hpr"}]}, "large_cluster": {"name": "Aromatic side chain", "score": 0.42185288804506493, "substrates": [{"long": "phenylalanine", "short": "Phe", "norine": "Phe"}, {"long": "tryptophan", "short": "Trp", "norine": "Trp"}, {"long": "phenylglycine", "short": "Pgl", "norine": "Ph-Gly"}, {"long": "tyrosine", "short": "Tyr", "norine": "Tyr"}, {"long": "R-beta-hydroxytyrosine", "short": "R-ohTyr", "norine": "bOH-Tyr"}]}, "small_cluster": {"name": "N/A", "score": 0.0, "substrates": []}, "single_amino": {"name": "N/A", "score": 0.0, "substrates": []}}}, "nrpspksdomains_ctg13_248_PKS_KR.1": {"kr_activity": {"class": "SimplePrediction", "method": "kr_activity", "prediction": "inactive"}, "kr_stereochem": {"class": "SimplePrediction", "method": "kr_stereochem", "prediction": "C2"}}, "nrpspksdomains_ctg13_153_Aminotran_5.1": {}, "nrpspksdomains_ctg13_236_PP-binding.1": {}, "nrpspksdomains_ctg13_237_PP-binding.1": {}, "nrpspksdomains_ctg13_246_PKS_KS.1": {}, "nrpspksdomains_ctg13_249_PKS_KS.1": {}}, "consensus": {"nrpspksdomains_ctg13_239_AMP-binding.1": "X"}, "consensus_transat": {}, "region_predictions": {}}, "antismash.modules.rrefinder": {"schema_version": 1, "bitscore_cutoff": 25.0, "hits_by_protocluster": {}, "hits_by_cds": {}, "min_length": 50, "record_id": "gnlXEFPHNBIA_14"}, "antismash.modules.sactipeptides": {"record_id": "gnlXEFPHNBIA_14", "schema_version": 3, "motifs": {}, "new_cds_features": [], "protoclusters": {}, "comparippson_results": {"db_results": [{"database": {"name": "antiSMASH-DB", "version": "3.0", "url": "https://antismash-db.secondarymetabolites.org/area.html?record=@accession@&start=@start@&end=@end@", "id_format": "@accession@", "description_format": "@type@: @locus@", "fields": ["accession", "type", "locus", "start", "end"], "dir_name": "asdb"}, "hits": {}, "aliases": {}}, {"database": {"name": "MIBiG", "version": "3.1", "url": "https://mibig.secondarymetabolites.org/go/@accession@", "id_format": "@accession@ (@locus@)", "description_format": "@type@: @compounds@", "fields": ["accession", "compounds", "type", "locus"], "dir_name": "mibig"}, "hits": {}, "aliases": {}}], "aliases": {}}}, "antismash.modules.t2pks": {"schema_version": 3, "record_id": "gnlXEFPHNBIA_14", "protocluster_predictions": {}}, "antismash.modules.tfbs_finder": {"schema_version": 1, "pvalue": 1e-05, "start_overlap": 50, "record_id": "gnlXEFPHNBIA_14", "hits_by_region": {"1": [{"name": "ArgR", "start": 153331, "description": "Regulator of arginine biosynthesis genes", "consensus": "YGCATRNNCATGCA", "confidence": "medium", "strand": 1, "score": 18.245180097, "max_score": 20.00603}, {"name": "DmdR1", "start": 158175, "description": "Iron(II)-dependent repressor", "consensus": "TTAGGTTAGGCTCACCTWA", "confidence": "weak", "strand": 1, "score": 22.449416765690312, "max_score": 36.52555}, {"name": "NrtR", "start": 175233, "description": "NAD synthesis repressor", "consensus": "TTNTNGTCRNNNTGACGATTA", "confidence": "weak", "strand": -1, "score": 22.124849253050584, "max_score": 35.6303}], "2": [{"name": "CelR", "start": 262836, "description": "Cellobiose uptake repressor", "consensus": "TGGGAGCGCTCCCAN", "confidence": "weak", "strand": -1, "score": 20.923718528668257, "max_score": 30.11462}]}}, "antismash.modules.thiopeptides": {"record_id": "gnlXEFPHNBIA_14", "schema_version": 3, "protoclusters with motifs": [], "motifs": [], "cds_features": {}, "comparippson": {"db_results": [{"database": {"name": "antiSMASH-DB", "version": "3.0", "url": "https://antismash-db.secondarymetabolites.org/area.html?record=@accession@&start=@start@&end=@end@", "id_format": "@accession@", "description_format": "@type@: @locus@", "fields": ["accession", "type", "locus", "start", "end"], "dir_name": "asdb"}, "hits": {}, "aliases": {}}, {"database": {"name": "MIBiG", "version": "3.1", "url": "https://mibig.secondarymetabolites.org/go/@accession@", "id_format": "@accession@ (@locus@)", "description_format": "@type@: @compounds@", "fields": ["accession", "compounds", "type", "locus"], "dir_name": "mibig"}, "hits": {}, "aliases": {}}], "aliases": {}}}, "antismash.modules.tta": {"TTA codons": [], "schema_version": 2, "record_id": "gnlXEFPHNBIA_14", "gc_content": 0.5188812178833481, "threshold": 0.65}}}, {"id": "gnlXEFPHNBIA_15", "seq": {"data": "CGTGGGTGGCAGTAGTAAAAGCTCGGGGCTGTTTATCAGCCTGATTAAACACCTTAAAGCGACCTACCGCCGGGCACGAAGCATCACGCTCATCGTGGATAGCTACATCATCCACAAGAGCCGGGAAAGGCTGTGCTGGCTGAAATAGAATCCAAAGTTCAGAGTCATTTATCAGCCGGTTTACTCGCCGTGGGTCAATCACGTTGAACGGTTGTGGCAGGCATTACACGACACAATCACCCGCAATCATCAGTACCGTTCAATGTGGCAATGACTTCAGAAGGTGAGGCACTTTATCGAAACGATCAGCCCCTTCCCGGGCGGGCTGCATGGTCTGGCCAAAGTGTAGCGATATTAGGATCAGCTATTTAGGGTTTAAACTGCGGCCACGATCAGTGATGTTCAAACCAGTATGGAAACATGGTTGCTGCTGATTGGGAGACTGAAAGGGAAGAGATCAGAGTCGCCACTGCCAGCTCGAAAACTGATGAAATAGTGCGTCGGGCATCAGTGGCAACTGTCGGTGCGCCTCGTTTAGCGGTTTCCTGAAGAATTTTAAGAATGTTGTGCGGGGTGGCTTCCTGATAGGGAGTTTGCCAATGGAGGGGAAAACCACACGCCCCAGCATATCCAGCCGACGCGTTTTGGTGATTTCTACCAGTCTTTCATTCGCACCCACTCTTTAGCGATAAACTCAAAAGTGTTGAATGCTTCGTTAAGCTGGTGGATCTTATCTAATTCTGGCCTGTGTCGGGTTTATTTGCGGTCTTGCCCGTATTTCTCCCGTGCCTAAGCGAGTTTACCGCGCAGCATTGCGTCTCAGTAAACATAATGATGACTGATGTATTTCTTATACCGTTATTGTGCTTACCTGAAGTTAAGATGGAAGTATCTGCTACTCATATTTGGCTGCGTTACAGGAAAAAAAATCCACGCAACCGCGTGGATTTTATGGGGTTTTTGTGGTCGCCATGAGATTCAATGAACCTCATTAGACAACAAAAGCGAATTAGACGTTAAACAAGAAGTTCATTACATCGCCATCTTTCACAATATACTCTTTACCTTCTGAACGCATCTTACCGGCTTCCTTGGCCCCTTGCTCACCCTTGAAGGCAATAAAGTCATCAAAAGCGATAGTCTGTGCGCGGATAAAGCCTTTCTCGAAATCGGTGTGGATTTTACCGGCAGCCTGCGGTGCTGTTGCACCAACCGGGATGGTCCAGGCGCGCACTTCTTTTACGCCAGCGGTAAAGTAAGTTTGCAGGTTTAACAGGCTGTAACCGGCGCGGATCACGCGGTTCAGACCGGGTTCTTCAATACCCAGCTCGGCCATAAACTCTTCGCGATCGCCATCTTCAAGTTCAGCAATGTCCGATTCCACAGCGGCACAAACCGGCACCACTACGGAGCCCTCGCTAGCTGCAATCTCACGCACCTTATCCAGATAAGGATTGTTTTCGAAACCGTCTTCGTTGACGTTAGCGATATACATGGTTGGCTTCAGGGTCAGGAAGCTCAGATAGCGAATGGCTGCTTTATCTTCGTCGCTCAGATCCAGCGCGCGCAGCATGCCGGCTTTTTCCAAATGTGGCAGGCATTTCTCCAGCGCAATCTGCTCGGCTTTGGCATCTTTATCGCCACCCTTCGCTTTTTTCTGCACGCGCTGCAAGGCGCGCTCACAGGTATCCAAATCGGACAGGGCGAGTTCGGTGTTAATCGTTTCGATATCATCAGCCGGATCGACTTTATTGTTCACGTGAATGATATTGTCGTTCTCAAAACAGCGTACTACGTGACCAATCGCTTCCGTTTCCCTGATGTTAGTCAGGAACTGATTACCCAAGCCTTCGCCCTTAGAAGCCCCTTTGACCAGTCCGGCAATGTCAACGAATTCCATCGTGGTTGGCAGAATGCGCTGCGGCTTAACGATCTCCGCCAACTGGTCCAGACGTGAATCAGGCATTGGCACGACGCCGGTATTAGGCTCAATGGTGCAAAACGGGAAGTTAGCAGCTTCGATACCCGCTTTAGTTAACGCATTGAACAGGGTGGATTTCCCGACGTTTGGCAGGCCCACAATACCGCATTTGAATCCCATGTTTGAATCACCTTAATAGCTTGATAATCAAGAGGTAAATAAAGACCTCTGGATATTGTCACAGACGGTTGTCTTATAAGTTTACGCGCATTATACACGTAATTTTAGCCTTAATGGCGTTGATTTCTCATGCCCCAGCTAACTTAGTTCTTGAGATCCTGCTCACATTTTCCCATACTGACACGACTTTACAAAGATCCGGGGGATCCTGCAGATGCATTGCTCGCGGCTTACGCCACCTTAAAATGCCTCCCCTCTGCGCAACGCCTGTTGCCGCCACTCGTCATTCTGACGAGCCAGCTGTGCCCGATAAATGCGGCACTGACTATCAATCACGCTAAATGAAGACTGGAAAGAGTATGTTTAACCTGAAAAATTTCAGGGCGAGAGACGTGAAAAATGACGTCCTGGCCGGGGCAGTGGTCTCTGTCGCACTGATCCCTGAAGCCACCGCCTTTTCGCTGCTGGCCGGTCTTTCACCGACCATTGGGCTGCACACCGCCTTTATCCTGGGGTTGATAACCGCCTTTTTCGGCGGCAAACCGGGAATGATTTCTGGCGCAGCAGGTTCCATCATTGTTGTATTGATTGGCCTGATAACCCAGCATGGCTACGAGTATGTGCTGTTGGCGACGATCCTTGCGGGGCTAATCCAGCTGTCGATTGGCGTGCTGCGGCTGGGTAAATTTATCCGCCTGGTGCCGCAACCCGCGATTTACGGTTTTGTTAACGGGCTGGCCATTGTCATTATGCTGGCCCAGTTCCCAATGATTAAAGGGCAGGGGCCGGTGATGTATGGCCTTGTGGCACTCGCTATGCTGATAGTCTGGCTGTTTCCTAAACTGACCAAAGCTATTCCCGGTTCACTGGCCGCGCTGATTGCCATCAGCGCCATTGCGGTTGGTTTTGGCCTTGATACCAAGCGTGTCGGCGATCTGGCGGATATCTCCGGCACGTTGCCGCAGTTCCACCTGCCGACTGCTCCCTTGAGTTGGGAAACGTTGAAAATCGTGCTGCCGTATGCGGTGGTGATTGCGCTGGTGGGGCTGATTGAGTCGTTATTAACACTCTCTGTGCTCGACGAAATGGGCAGTAAAAAGGGTGCTGGTAATCAGGAGTGCGTCGCGCAAGGGATCGGAAATACCCTTTGTGGCTTTTTTGGTAGCTTCGCGGGTTGCGCGATGATTGGCCAATCGATTATCAACTTCACCTCCGGTGGGCGTGGGCGTATCTCTAACCTCGTTGGCGCGCTACTACTGATCCTGTTTGTTGTCAGTCTGTCGCAGTATATCGCACTGCTTCCTGTGGCGGCGCTGGCGGGCATTATGTTTGTGGTCTGTATCAATACCTTCGAGTGGAGCTCTCTGCGTCGTCTGAAGCGTATGCCGAAAGCGGATGCTGTGATTATGGTAGCGGTGACGCTGGTCACCATTTTCACCGACCTGGCACTGGCGGTGATCTGTGGTGTGATTATTTCTGCACTGGTCTTTGCCTGGCAGCATGCGCGTATCCGTGTTATTGAGCGCTCTGAGACGCAGGAGCATAAGACCTATCAACTGGAAGGACCGTTATTTTTTGGTTCCACCACGGCTTTTCAGGAGTTATTTAATCCGCTGCAAGACCCGGATAATGTGGTGATTGACTTTGCTCGCACCCGCGTAATGGATTCCAGTGGGGTAGAGGCTATTGATAAACTTACAACCCGCTATCTGGAGGCCGGAAAAAATCTGCGTCTGCGTCATCTCAGTGAGGACTGTATCAGTCTGCTGCAACAGGCCGGACCTTTTTGCACTCATGAGTTAGACGACCCGGATTACAAAGTTGCCAGTAACGATGTTTGAAGCGTAAAGCCGATGGCGATCCTGCCGATAATCTGAAAACCGTCATGCATCACGGTGCAGACGGTTTTATTCATTATAGTTGATAAGAATACAGGTTATTTCATTGGCAGGACGCCTGTTAATCGGTTGGCAGCATGAAAAACGAATTTCTTTGTATTCCTCTGCATACGCTTTGCGGAGAGCTGATTGCCATCGACTTATGTTACCGCCCACAGAATAAACCCGGTCATGGCAACCCTTTGGCTCCACAGCCATTTATGCCGGCGCAGGTTCGATTGTTAAATCAGTTGCTGATTGTTGAACATCACGCGGATATTTTCCTTCAGCATGGGCTGTTATGCAGTCTGGCAATCGATTTTCAGCAGGCGCAGGCGGTCATTGAGTCCTCTCTGATACAGCAAATGCTCAGTCATCTGCCATTTGTTCGGCTCAGGCTGTCGGAACAGTTTCCTAATTTGCATGATGGTATGAATAACCCGTTGCTGCGCACGCTGGTGGAACGGCTTAATGTGTTATGGCTGAACGATCTCGGCGCGGGACATGCCAATCTGCATGCACTACAGTCAAATATGTTTGAAGCGATTAAGTTGGATCGTCAGTTTTACCAGATAAACGTGCGTAAACCTTGGTTCAACATCTTGATCGATCGTATTCGCCAGTACAGCAGCCGTATAATTATTGAAGGCATGATTGATAATGCGCAGCTACAGGTGCTGCGCGATAGCCATATTTGGGCGGTTCAGGGCTATTTTATGCCGATGCTGACCCTGGACAATCTGCTACGGCATCTTGTCACACGGGGCAAAGTGAATTAGCCACCGCCCGGAGAGAGCTTTACTGGAACAGGGAGTTCGATCAGCCCGCTTTAAAACTATGCAGGCGGTTCATCGCTTTCAAACGATCTTCTTTCAGCCAGAGTTCGGTACAGCGTGCTGCTTCATCTACCGCGTCATCGATCAGCTGTTGTTCTACTGCCTGAGGTTTACCCAGTACGAATCCAACCACTTTCTGTCGATCCCCCGGATGGCCAATACCGATGCGCAAACGATGAAAATTCAGGTTGTTACCTAGCCTGCTAATGATATCTTTAAGGCCATTGTGACCGCCGTGGCCGCCCCCCTGTTTAAACTTCGCCACGCCCGGCGGCAGGTCCAGTTCATCGTGAGCCACCAGAATTTCTTCAACAGGAATACGATAAAAGGTCGCCATTGCGGCAACTGCCTTGCCGCTAAGATTCATAAACGTGGTGGGAACCAGCAGGCGCACATCTTCACCCCCTATATTCAGGCGCGCGGTGTAGCCGAAAAATTTGCTCTCTTCTTTCAATGACTGATTATGGCGCTCTGCCAGCAGGTCAACGTACCAGGCACCAGCATTATGGCGCGTGGCGGCATATTCGGCGCCGGGGTTTGCCAGTCCAACGATCAGTTTAATTCGGCTCACTTATCATGTTTCCTGCAAAATACGGATGAAAGCGGCCAGTTTACTCAAGCAGAACGGATAACTCAAAGATCTGCGTAAAAACCCGATTTATAACAGCAGGCAAGCGCGTATAAGACAGTAAAGTACAAAGTTCTCCTTACGTAAAAATTTGTCAAATAATCACCGCTAAATGTGATCGCTGACTCATCAAAATCTCTTAATGTTTCCTAAACTGGCTTTGTGTGGAAGCGGAGTCTGCTATTGAAAAGGTCTGGGGGTCACGATGAAACGTCAACATACACATCTTTTAGGTAACGGACTGATGATATTGGGATTGGTGGTAATGATTGCCGGCATTGGTTACTCCGTGGTGAATCAGTTCCCACAGCTCAGCCTGCCGCAATTTATGGTAAATGGTGCGATATTCAGTATTTTTATCGGTGCTCTGATGTGGTTAGCTGGGGCCAGAATCAGTGGTCGGGAAAAAATCGCCGACCGATATTACTGGGTGCGCCATTGCGGCGACCAGCGCTGCCGTCATGGCGGTGGTCAGCACCATCACAATCACCATCGTCATCAGTGATGGTAAGGTTTGCGCCTGTTAAGACGGGCGCACAGTTTTGTTCACTATGGGCTGCCGAGTGGATACTGTCCCATTCATTTCCTGCCAGATAACTGCATTTACCCTTTGCCCACACCCTGTCTTAATCAATAAAACTCAGCTCAAATAAAAAGGGACAGGCGCTTACCTGTCCCTAAGTGCTGACATAAAAAATAGGTGCTCAGCACTGAAAGGCTGAATCTGCATCAAGCCCTGGCATCAGATAATGCCGGAGCAAATACGGTATTCAGCCAGCTTAATGCCTCTTAATGCTCAAACATCGCTGAAATGGACTCTTCATTACTGATACGACGAATCGCTTCAGCCAGCATGCCTGACAGAGTGAGGGTACGCACGTTAGGCAATGCTTTGATCTCTTCCGGCAGAGGAATAGTATCGCAAACCACCACTTCATCAATCACCGAGTTACGCAGGTTTTCGACCGCATTACCGGAGAAAATAGGGTGAGTGGCATAAGCAAATACACGTTTAGCCCCGCGCTCTTTCAGCGCTTCGGCTGCTTTGCAAAGGGTTCCACCGGTATCGATCATATCATCAACCAGCACACAGTCGCGGCCAGCCACGTCGCCGATGATATGCATCACCTGTGACACGTTGGCACGCGGACGGCGCTTATCGATAATCGCCATATCCGTGTCGTTCAGCAGCTTAGCAATGGCACGGGCGCGTACCACGCCGCCGATGTCCGGGGAGACCACAATCGGGTTTTCCAGACCCAGTTGCAGCATATCTTCGAGCAGGATGGGGCTACCAAACACGTTATCTACCGGGACGTCAAAGAAGCCCTGAATCTGTTCAGCGTGCAGATCCACTGTCAGAACGCGGTCAACACCAACGCTGGAAAGGAAGTCGGCAACCACTTTGGCAGTGATAGGAACACGGGCCGAGCGCACGCGGCGATCCTGTCGTGCATAGCCAAAGTAGGGGATGACCGCAGTAATACGACCAGCGGAAGCGCGACGCAGGGCATCAACCATCACAACCAGTTCCATCAGGTTGTCATTGGTAGGAGCACAGGTGGACTGGATGATGAAAATATCACCACCGCGTACATTTTCGTTGATTTGTACGCTCACTTCACCATCACTGAAACGACCGACGGCGGCGTCGCCCAGGCTGGTGTAAAGGCGGTTGGCAATACGTTGTGCTAGTTCCGGGGTGGCGTTACCAGCAAAAAGCTTCATATCAGGCACGAGAAGAACCTCAGGCTTTGCGTCCAGAGAATGAAATATCGAAAACAGCACTGGGCGGAATACTGTTTACGTTTTCATACGGGTGTCTTACCCGACATCCTTAACGCTGAAGCAGCGCCAGGGATGTCGGGTTATCTGAGAGCGGTTGTGCAGTGTCTGGAACAGGGTGACACTGTCACATTAGGCTCGGTTGCTCCGACAGGGTGCGGTGTAGCGGAGAAATGTTAACGCCTCGCGCAACAAACCCCTGCAATCCAGCCGGAGCCAGCTCAAACACCTGACGGGCGGCGGACTCGGTGTCGAATTCAGCAAACACACAAGCACCCGTTCCGGTCAGGCGTGACGGCGCATATTCTAGCAGCCAGGAAACGAGCTGTTCAACCTCGCAAAAACGATTTCTTACTACTGTCTCACAATCATTGCGGAATTCGCTCGATAATAAGGCTGCGATTTCACGATGTGGTGTGTTTCTGGTCAATGCCGGGTCACTGAAGACTAAAGGTGTGGCAATACTGACCCCAGGATGCATCACAAGGTACCATTTCTCAGCGGGTGAAACCGGCGTAAGCCGCTCACCAACCCCTTCGGCGAAAGCGGCGAAGCCATGCACAAACACCGGCACGTCGGCACCTAGCTGCAACCCAAAGACTGCCAGCTGTTCAAAACTGAAGCCAGTTTGCCAAAGATGATTCAGCGCCACCAGCACCGTGGCGGCGTTGGAAGAGCCGCCGCCCAGGCCACCGCCCATCGGCAGCCGTTTGGTTACCGCGAAGTTTGCACCGGCATTAGCGGGCAGGGTGCCATGCTTTTGCGCCTGTTCGCGCAGCAGTTTTGCCGCACGAATAATCAGATTTTCATCGTCGGCCACGCCGTCCAGTGGACTTAACAGTTGCAAAGCTCCACTCTGATTGGTTTCAATCGTCAGAGTATCGCCATAATCGAGGAACTGAAAAAGCGTTTGCAGATTGTGATAGCCATCCGGACGGCGGCCGGTGATGTAGAGAAAAAGATTGAGCTTTGCCGGTGCGGGCCATGTGGTTGTCATTTTACCGTCCAGCTATCCATCTTCAGCTTAATTCGCTGGTCGCCCTGTTGCAGTTCAATATTCGCAGGCAGCTGTGGGTTTTGCTCGTCGTGGTAGCTCAGGTAGGTAACGTGCCACTGTTTACCCTCTTCACTGAAATTGACCTCACGCAGGCGGTAGCGATCGTCCAGCTGATAATCCGTAGCTTCGCCCGGCAGGCCCATCATCCATTGGCGCAGGTTACTCAATGGAATGGTCATGCCGGTCAATTGAGAAATCATCTGCGCAGCATCGTTACTGACATACCGTTTGCCTTTGTTGTCGACGATCTGTGCTACCTGGCCCTGCTGATCCAGCTGCAATTCGGTACTGCCCAGCGGGTTGGTCAGCAGCAGACGGTAGCGGTCTGGCGCGCTTTGCTGCCAGTTAAAACGGGCATAGACTTTTTGCCGATCGGAGAGCCAGGCAAAAGCCCCTCTGGTTTGATACTGGGTTATTTTTTCAACCGCCTGCTGGTGCTGATGCCACTGCGCAGACGTCGGGCTTTGACCGGGTTTTTGCGGCTGCGTGTGCAGGCCGCAGGCCGTCAACAGCAGGCTGGCAAGGGGAAGAAGCCGCCACAGGCGGCGATTCGACAATAACATAATCAGGTCAGCTCCTCAGACTCGGTTCGGGCATACTTGCCGCATTAACCGCTCACGCTAACCAGCTAAATTGATGCCGTCAATGAACAAATTATCTGATTCGAACGAAGTAAGGGATATCTTGTTGCAGGGATAGACGAAGCATGGCTTTTATTGATCCCGCGCATCTTGTAGAATGCGCCTCACAAAACCCTATCAACAGTGGGATCTCCCCGACCTGTCACCATGACGTTACTGGCTCTCGGAATTAATCATAAAACGGCACCTGTGGCCCTGCGTGAGCGTGTAACGTTCACGCCAGATACCCTCGAACAGGCGCTCAACAGCCTGATGGCCCAGCCGCTAATACAGGGTGGCGTGGTGCTGTCTACCTGTAACCGTACCGAGTTGTACCTTAGTGTTGAACAGCAAGAGAACCTGCAGGATCAGCTGATAGCCTGGCTATGCGATTATCATCAACTGAGCCCCGACGAGGTGCTGAAAAGCCTTTATTGGCATCATGATAATGAGGCGGTTAGCCATTTGATGCGCGTGGCCAGCGGGCTTGATTCACTGGTGCTGGGGGAACCGCAAATTCTTGGACAGGTGAAAAAAGCCTTTGCTGACTCTCAGCGCGGGCATTCGCTGTCCAGTGAACTGGAGCGCATGTTCCAGAAATCTTTCTCCGTGGCAAAACGTGTGCGCACCGAAACGGAGATTGGTGCCAGTGCGGTTTCGGTGGCTTTTGCCGCCTGTACCTTGGCGCGTCAAATTTTCGAATCGCTCACCACGGTCAATGTACTTCTGGTTGGGGCGGGTGAAACCATTGAGCTTGCCGCGCGCCATCTGCATCAGCACAAGGTGAAAAAATTGATGATTGCCAACCGCACGCGCGAACGCGCGCAGGTGCTGGCTGCGGAAGTTGACGCTGAAGTTATCAGCCTTGCAGATATCGATGAGCGTCTCGCCGAAGCCGATATTATTATCAGCTCTACCGCCAGCCCGCTGCCAATTATTGGTAAAGGAATGGTGGAGCGTGCGTTAAAAAAACGGCGTAATCAACCCATGCTGTTGGTGGATATTGCCGTGCCGCGCGATGTTGAACCGGAAGTGGGCAAACTGGCGAACGCCTATCTTTACAGCGTTGATGACCTGCAGGCGATTATTGAAAGCAACATGGCACAGCGGCAGGCCGCAGCGGTAGAGGCTGAAACCATCGTTGTGCAAGAAAGCAGCGAGTTTATGTCCTGGCTGCGTGCGCAGAACGCGGTTGAAACCATTCGCGACTACCGCTCTTCGGCGGATCGGGTGCGCGCTGAACTCGAGGCGCGCGCCATCCAGTCTTTGCAGCAGGGAGCTGATGCCGAACAGGTACTGCGTGATATGGCTCATAAATTAACCAATCGTTTGATCCACGCCCCAACCAAATCTCTTCAGCAGGCCGCCCGCGATGGCGATGGCGAACGCCTGCAAATTTTACGCGACAGCCTCGGGCTGGAGTAGCGTTTCAGGTCTCACTTTTTAAAAGGTAAAATAATACGAATGAAGCCTTCTATTGTTGCCAAACTGGAAGCCTTGCAGGAGCGTCACGAAGAGGTCGAGGCGATGCTGGGCGATGCTGGCGTCATTGCCGATCAGGAGCGTTTTCGCGCTTTGTCGCGGGAATATGCCCAGTTGACCGACGTCAGTCAGTGTTTCCGTCAGTGGCAGCAGAGCCAGGAAGACATTGAAACCGCTGAAATGATGCTCAGCGATGTCGAAATGCGCGATATGGCACAGGAAGAGCTACAGGCAGCGCGCGCCACCAGCGAAGAGCTTGAACAGCAGCTACAGGTACTGCTGCTGCCAAAAGATCCTGATGATGAACGCAACTGCTATCTGGAAGTCCGCGCCGGAACGGGCGGGGATGAAGCGGCCATTTTTGCCGGCGATCTGTTCCGCATGTACAGCCGCTACGCCGAATCCAGGCGCTGGAAAGTGGAAGTAATGAGCGCCAACGAAGGTGAGCACGGTGGATACAAAGAGGTTATCGCTAAGGTCATCGGCGAAGGGGCCTACGGACGCCTCAAGTTTGAATCCGGCGGACATCGTGTTCAGCGTGTGCCGGAAACGGAATCGCAGGGCCGCATTCATACTTCGGCCTGTACCGTAGCGGTGATGCCCGAATTGCCGGAAGCCGAACTGCCGGATATCAATCCATCCGACCTGAAAATAGACACCTTCCGTTCCTCCGGGGCGGGTGGACAGCATGTTAACACCACCGACTCCGCCATTCGTATTACCCACCTGCCAACCGGGATCGTGGTGGAGTGTCAGGACGAACGTTCCCAGCATAAAAACAAAGCCAAAGCGCTCGGCGTGCTGGGTTCACGCATTCGTGCTGCTGAAATGGCACGACGTCAACAGGAAGAGTCTTCTACTCGTCGCAACCTGCTTGGCAGCGGCGATCGCTCCGACCGTAACCGCACTTATAACTTCCCTCAGGGCCGTGTGACCGACCACCGCATCAATCTGACGATTTACCGCCTGGATGAAGCAATGGAAGGTAAGCTGGATACGCTGATTGAGCCTATCGTGCAGGAATACCAGGCCGATCAGCTGGCGGCGCTCTCCGGACAGGATTAATGCAGATACGTGACTGGCTGCGTGCCGCAACCGCTCAACTTAGCGAAAGTGACAGTCCTAAGCGTGACGCGGAGATCCTGCTGGGGTTGGTGACCGGCAAATCTCGTGCCTGGCTGATCGGGTTTGATGATAACGTGCTGGACGCAGCAGCGCTGAAACGACTTGATGCGTTACTGGCGCGACGCGCGGCCGGTGAGCCGATAGCTTATCTGACGGGAGAACGTGAGTTCTGGTCACTGTCGCTGTGCGTCACACCGGATACGCTGATCCCGCGTCCAGACAGCGAAGTGTTAGTTGAGCAGGCGCTGGCTCGTCTGCCTGGCGAGCCCTGCTCCATACTGGATCTGGGCACCGGCAGCGGGGCAATCGCGCTGGCGCTGGCCAGTGAACGGCCAGACTGTCAGGTGGTGGGGATCGATCGCATTCCTGCCGCAGTGGCGTTGGCACAGCATAATGCCGCCAGGCTTGGCCTGACTAACGCCACCTTTATGCCGGGGAACTGGTTTTCCGCACTCGATCGGCGGAGATTTGCCGTGATTGTCAGCAACCCCCCGTATATTGACGCGGCTGATGAGCACCTGTCGCAGGGGGACGTGCGCTTTGAACCCGCCAGCGCACTGGTGGCTGGCGATAACGGTTTAGCGGATATCAAAATTATTGCCGCTAAGGCAGGACACTATCTAGCTGACGGGGGATGGCTCCTTTTAGAGCACGGTTGGCAGCAGGGCGAAAGGATACGACAAATTTTAGCGGACAATCGATTCTGTCAGATCGCAACCTGTCAGGATTACGGCGGCAACGATCGCGTGACCTTCGGGCAAAAAAACACTAGCAAGGGACGCTAAATGGTTGCCTGGTACACGCCTCTAAAAAATCTTCACTTGCCGAGCATTGCCATCACAACGTTGATGTTACGGACGCATTCCTCCATGCTGCTGACTTCAGGCGTGGTGACGATGACTCATTTCTACCTGTTCAGCGCGCAGGGTAACTGGCTGACGGAAAAGCCGTTTGGCGTTATCATCTGCCTTGCGCTGAGTTTTATTGCTTTAGGACGCCGCCCGCGCACACAAAAAAGCGCGTTGGATGGCGTTTGCTGTGGCGTTGATCGCCTGGCTGACTATCATCAGGTCAGCCACCACTAAAATGCCACTGCTGGGGTTTGTATGACGTCGATAGTTGATTTTGATTTTAGCAGTACGTCGCTGAGTGAAGCGATGATAACTGCATCGCGGTATATCCGCAGCGATTTTCCTGACGATGAGGCCAGAAAGCAGCTGGCACAGCTGGTTGATGAAGCGCGTGCTGAAATCCCCTCGGAGCTGGGCGCTGATTTGCAGTTACAGCAACTGATTGAACTTTTCTGGGGCCGCTGGGGATTTGGCGGTGCCAGCGGGGTTTACCGCCTGTCGGATACCCTGTGGCTGGATAAAGTATTAGGCACTCGCCAGGGGACAGCCGTGTCACTCGGGGTTATTTTCCTGCATATTGCCGGGAAGCTTGATCTGCCTCTGCTTCCGGTGATCTTCCCAACGCAACTGGTTCTGCGTGCCGAATGGATTGACCAAAATTTATGGTTAATCAACCCATTCAATGGCGAAACGCTGGATGAGCACACGCTGGAAGTGTGGCTGAAGGGCAATATCGGGCCGGGAGCGGAGCTCTATGAAGACGATCTCCAGGAAGCAGAGCCGGCCATGGTGCTGCGTAAAATGCTCGATACGCTGAAGTCTGCGCTGATGGACGAAAAACAGATGGAGCTGGCGCTGCACGCCAGCGAGGTGCTGTTGCAGATGGACCCCGAAGATCCGTATGAAATTCGCGATCGCGGACTGATTTTTGCCCAGCTTGAGTGCGAACATATCGCACTCAGCGATCTGACCTACTTTGTTGAGCAATGTCCTGAAGATCCGGTCAGCGAGATGATTAAAGTTCAGATCCACTCCATTGAACAGAAACAGATTGTCCTTCACTAAATTAAGTGAACCTGAGATATAAGGCGAAGAGATGAAACAAAAAGTGGTTAGTATTGGCGACATTAAGGTGGCAAACGATCTGCCTTTTGTGCTGTTTGGCGGCATGAACGTGCTGGAATCACGCGATCTGGCCATGCGTATCTGTGAACATTACGTCACCGTTACCGAGAAACTGGGCATTCCTTATGTGTTCAAAGCCTCATTTGATAAAGCCAACCGGTCTTCTATTCACTCTTACCGTGGGCCGGGCCTGGAAGAGGGGATGAAAATCTTCCAGGAGATCAAACAGGCTTTTGGCGTGAAAATTATCACCGATGTCCATGAGGCGAGTCAGGCCCAGGCGGTTGCCGACGTGGTGGACGTTATCCAACTGCCAGCGTTCCTCGCGCGTCAAACCGATCTGGTCGAGGCGATGGCAAAAACCGGCGCGGTGATCAATGTCAAAAAACCACAGTTTGTCAGCCCGGGCCAAATGGGCAACATTGTCGACAAGTTTGCCGAGGGGGGTAATGAAAACGTTATCCTTTGCGATCGTGGTGCTAACTTCGGCTATGACAATCTGGTGGTCGACATGCTGGGCTTCAACGTGATGAAGCAGGTATCAAACAACAGCCCGGTGATTTTTGACGTTACGCATGCACTACAGTGTCGCGACCCGATGGGCGCCGCTTCCAGCGGTCGTCGCGGCCAGGTCACGGAATTGGCGCGCGCAGGGATGGCGGTCGGCATTGCCGGGCTGTTTATTGAAGCGCATCCAGACCCGGCGAATGCTAAGTGTGACGGCCCGTCGGCTCTGCCGCTTGACAAGCTGGAACCGTTCCTGTTGCAGATGAAAGCCATCGACGATCTGGTGAAAAGTTTCCCAGAGCTGGATACCAGCAACTGATCGATCGCTTCAATTCACGGGCCTTACCGGGGCCCGTTCTCTGACCGCATAATGCGCGTTGACCCGTCTGAGATCTCATCTTCTTAAACCAAAATGGAAAGTATCTAAAGGAGTTATCATGAAGAAAAGCCTGCTATTACTACTGGGCGCTATCGCCGTAAGCGGCTGTAGCAGCATTGCCGCGCAGTCCGATAGCCCACAGTTGGCAAACCGGATGTTTGTGCTTAGCGCCGTGGATGGTAAAGCGGTGACGTTGCGCGAGGGGATCAAGCCTGGGATCAACTTTGATGCAGGGCTGAAGGTGAGCGGCGTGATGTGTAACCGCTTCTTCGGTCAGGGCAAACTGGAGCAGGGCCTGCTGAAGGTGCCGCAAATGGCATCAACACGGATGATGTGCAGCGATCCGCAGCTCAACCAGTGGGAGCAGATTTTGAGCTCGGTACTGATGAATGGGGCGGCGGTCAAAGTGACCGAACAAACCCTGCTACTGACGGGAAGCGGACATTCGCTGGAGTATCAGGCGCAGACCCAACAATAATCCCCGTCATCTGACAGGCTAAAGTGGCCTTGCAGCGGGGGACGCGATAAGCCGTCCCCCGCAGTAGATCACAGCATAACCGTCATCAAATAGGCAATAAACAACGCCAGATGTGCCGCGCCGTTCAGCACATTGGTACGCCCGGTTGAGAAGGAAATCTGGCACAGCAGCAGAGCGGATATCATGACCACCATCTGCGGTGCTTCCAGGCCGAAAATCAGATGCTGTCCGGTCAGAGTAGCGATAATGGTTACCGCTGGGACAGTCAGTGAAATGGTGGCCAGCACTGAACCAAAGAACAGGTTCATCGCACGCTGAACTTGGTTTGCCAGCACCGCTTTAATCGCCCCTAATCCTTCAGGTGAAAGGATCAACAGCGCCACCAGGAAACCGGTAAATTGCTCCGGTGCATTCAGCTCGGTCAACAGCGATCCCAGCGTGTTGGCATTCATTTTTGTGACCGCAATAACCGCAATCAGATGCACGATTAACCACAGGGTGTGCCAGGTACTGGAGTGAGAAGAAGGCTTACCGTGCTGCGGATCTTCCCCGTCATCTTCATGCTCATAGACGAAAAGACTCTGGTGAGTTTTGGTCTGAATAAGCAGGAAAACACCGTACATAGCCGCCGAAATAGCCGAAACCAGCAAAGCCTGAGCGACGGTAAAATTACCGCCGGGCAGTGCATTTGGCAACACCAGTACGATCATTCCTAATGGGAAGATGGCAATCAGGTACTGCTTAACGCCGGCCAGATTAACATACTGGGTGGCAAACTTACGGCCGCCAAGCAGCAAGGCAAAACCCACCAGCCCGCAGGTGACTATCATAATGATGGAGTAGAGCGTATCACGCATAAGCGCCGGAGCGGCATCACCGGTGGCCATCAGGGCCGAAATCAGACTGACTTCCAAAATAACCACGGACAGGCTGAGGATCAGCGAACCGTAGGGTTCACCCAGGCGATGTGCCAGCACGTCAGCATGGCGTACCACGCTAAAGGCACTGCTCAGGATAGCCACCAGCGCTATCAGGTTGATGGTTGTCACTAATGCAATTGAAGAGGTGTTGCCCCATAACCATAAAATAATCAGTGCGGCGATGGGTAAAAGCAGGGAAGACTCTTTATGACGGGTTTTAATGCTGTCATGCGCACTCATAGGCAAACGCTCCTTATCTAAAGCCTGTTGACCTGCACCCGTGCGCAGGCTCGTTAGACACAGTCTGACAAATTGAAAGACAAGTGGTGAAAGTATAACCCTTTTTTCTTAATCTATTGGTTTTGTTTACGCTGGTTTACGGTTTTTTTGCAAGTATCAATTTGAGTGGCGCTATTTATGCAGATTACCCTTCTATCTTGATGAAAAATAGTGGGGTTTATTCTGAATGGAAAAGTTAACTCGTCAATTTTAAGGCGAATGTGTTGCAACTATGTGATGAAAACAGAGGTTTGGCCCAATAAACAGGCTATGTAAGACTAATCAACATGGTATTAACGGGGTTGTCCGGCACCAGACTTATCAGCCTTTAAGGCGTTAGCGTATTTACATCCGATCGTTCAATCACTACCCTTTATGCCAGCAGGCGGCCGGGGCTAAATCTCATCGCCAAATGGCGTAGCACGCCGCCATTTTAACCGTGCCGGTAGCCAGCGTTGAGAAGTTTGTGGTATCTGCTCGTCTATCAGCTGCGTGATGAGCTCGAAGCAATTCCATGCCAGTAACCGTTCATCCTGTTCGACCGTATCAATACGTATCGATAACGCATCATACAGGTAGTGATCGTCAAAGCTGCTCAGATGCATCGGCGTATCCAGCAGCTGATGCTGGGTGAGATAGCGCAGCACGCCTTCCTGTAGCCCACAGGCAGCGCAGAACAGCGCCTGCGGCACGCGGCCAAGACGCGTATAAAGTTCAGCGAACAGTTCATAGCCTGAACTGGCGTGATAATGTCCGTGCATGATCCACTCTGGTTTGGCTATTACGCCAGAACGCTCCAGCCCAAGATGGAATCCAGCGAGGCGATCGCGCGTTGGGGAAATACGTGGCTGACCACCGAAAAAATAGATCTCGTCGTAGCCCTCTTTCATGACGGCGTGCACCAGCCTGGCGGTCGGCTCGATGGCGTCAGTGATCACCAGTGGCAGCGTCGATTCGCCGAGGTGGCGGTCAAACAGTACCACCGGCAACTGTTGGTTAATTTTTTGGTACTGTGCATCGTTCAACATGCTGGAGGCGACGATAAGCCCGTCGACCTGGCGTTGAATAAGATTATTAACCGCCAGCGTTTCCTGACTGGCATTTTCGGCAGTACAGGCGATCAGTAGCTGTAAACCGGCATCGCGGCACAGCATCTCAAGTTCGTGGGAAAAACGTGCAAAACCGTGGTTAGTCATTTCCGGCACTATCAGCCCGAGAGTATGACTGCGGACGGAGTTAAGGGCGCGGGCGTGAATACTGGGCTGATAGTGCTGTTGGCGGGCGATCTCCAGCACGCGATCGCGGGTTCCCTGTGCAACGCGCAGTTCTTTGCCCCGGCCATTCAGCACCAGGCTGGCGGTGGATTTGGACACCCCCGCCAGCCGGGCAATATCGTTAATGGTAATACGTTTGTTTTTTGTCACAGCGGTTCAGGTGAGAGGGATCGTAGCCTCATTCTATCACGCATTGTTTTAACCTCCAGTAACGCAGCGCTATCCCCGCGCTGCCGCTGAAGCGAAGTTGGGGCTGTGGATCGGGGAAATAGCGCGATGACATCACCGCTTCGCCATCATTAATAAAGATCTCAATGCTTGAACGATCGCAGAGAATACGCAGGGTGCGCACCTCACCCAGCCAGTAACGCTCCTCCGGCTCACCGCTACGCAGATTGTTACGGCGCAGCGTGATGCCTTTTGGCTCAACGTCCAGCGTTAGCGTGTCGGCAAAGCTGGCGTGGCAGATGCCGTCGATCGACAGCTCCAGCTCGGCACTGGCAATATCCAGTTGCGGTAAACTGTCAGCGCTGCCGTTGTGCCGAATCTCCTGCTGGCGCAGCTGTTGCAGTTCGCGCGCCGGATGCTGAAGAACCCGGCCAGCGGCCAACGTCAGCTCACGCGGACAGGTCATGGTGTGCATCCAGCCATGCGCTTTGGTCGGCTGAAAGAACTCGTCGCCATCAGGTATGCCCATCCAGCCAATCAGTAGCCGCCTGCCGTCAGCGCTCTGGCAGGTTTGCGGCGCATAAAATTCAAACCCGTGATCCAGTTCATGAAACTCGCCGTGGCGGAAGTGAGCGCGGTCATAGTCCAGCTCGCCGCAAAAATAACCACTCTGGAAGGTATTGCGATAACGCCATTGCTCGGCTGGCAAGCCCTGTGGGCAAACTATCAATACCTGGCTGCCATCCAACTCGATCAGATCCGGGCATTCCCACATATAGCCGAAGTCGCCCAGTCCGTTAAGCTGGCTGCCGGCAATTTCGCCGAGCAGCGTCCACTGGTGCAGATCGGGTGAACGCAGCAGCAGCACCTTGCCTTGTAGCGTCAGATCCTGTGCGCCGAGCACCATATACCACTGGTCGTTGTGCTGCCAAACTTTAGGGTCGCGTACATGTCCGGTATACCCTTCGGGCAGCGCCAGCACCGGCCCGAGCTTACGGTATTCACCCTGTTCATCTCGCGTGGCGAGGCACTGCCACGCGGTGCGGCTGCCATCGTCGAATTTAACATTACCGGTATAGATCAGTGTCAGTACGCCAGCGTTATCCACCGCGCTGCCTGAATAACAGCCGTGGCTCTCATAGCTTTCCGACGGGGCCAGCGCCAGCGGTTCATGCTGCCAGTGAACCAAATCGGAGGAGCTCCACTGGCCCCAGAACTTGGCTCCGTGCTGGCAGGCCAGCGGGTTCCACTGGTAGCACAGCACATAACGCTGATTAAACTGGATAAAACCGTTGGGATCGTTCAGCAGCCCCACAGGAGGGGCAAGATGCCAGGCCGGACGGTGATGATCAAGCGATGCACGCTGCTGACCGCTCACCACGGCGCGCAGAGCCTGCTTCAGCAGATGGGCTTCGCTCATGCTTTTACCTCAAACTTGATTTTCAGCAGAAGGGACAGTACAAAGGCGATGCTGAAAGCGAGCACCATACCGACAAGGTAATTCACCAGTGAACTGGCTTGTACAATCGCCATGCCCGGCAGTGCTGTCAGGCCGACTGCGGTCATATTAACGTGCATAGTCACGACCCAGGCACCGCCGACCGCACCGCCGACCAATCCGGCAATAAACGGTTTGATATAGCGCAGGTTCACCCCAAAGATGGCGGCTTCAGTAATCCCCAGCAGGGCAGAGAAGCCGGAAGGCACGACAATGCTGCGCACTTTACTATCACGAGTCTTAAACCATACCGCCAGGCAGGCTCCGCCCTGTGCCACGTTAGCCATTGACCAGATCGGCAACAGGAAATTCACGCCTATCGACGGATTACCCAGCAGCCCGGCCTCTACCGCATGGAAACTGTGATGGACTCCGGTGATGACAATAACCGAATATAGGCCACCGAAAAGCAGTCCAGCCAGCCAGCCGGCATGGCCGATCAGCGTACTCAGTACCATTGAGAGACCGTCACCAAATGCACGTCCTGCCGGGCCAATAATCAGCAGAGCGACAAATCCGGAGATAATCACCGTCAGGAACGGCGTCAGGATGATATCCAGCGAGTCGGGGATCACTCGGCGCAGGCGCTTCTCGCAGTGGCTCATAAACCACACTGCCAGCAGGACGGGGAACACCGTGCCCTGATAGCCGATCATCGCAATCTCCAGACCGAAGAAGTTCATGGTGTGGAAACCGCTGGCCACGCCCCAGGCGTTGGTCAGCGCGGGGTGAGTAAGAATTCCGCCCAGCGTCGCGCCAAGAAAAGGATTGCCGCCGAATTCACGCGCGGCGGTAAAACCAATCAGAACTGGCAGGATAATAAACGCCGCAGAGCTGCACATATCCAGCATGATAAACAGCGCGCTGTCGGCACTGGCCCAGCCATATGTTTTCACCATCCCCAGCAGGCCCATCAGTAGGCCAGAAGCCACAATTGCCGGGATGATCGGCACGAAAATATTGGACAGCACGCGCGCGATACGCTGTAGCGGGTTAAGTTTCTTCGCGGCAATATCTGCCGCTTCGCTTTTACTCGACTCGCCGATCCCGGCCTCGCGCACAAATGCCGCATGCACTTTATTGACGATGCCACTGCCGAAGATGATTTGCATCTGACCGGCATTACGGAAGCAGCCTTTGACGCCTTCCAGCGCTTCTATCGCCTCTTTTTGAACCTTTGCGTCATCGACCATCACCAGACGCAGACGCGTGGCACAGTGCGCGGCGCTGGCAATATTTTCCCGCCCTCCTAGCAGGGGTAACAGTTCCTGGGCTGTTCTTTCAATATTCACTTTATGTACCTTGTTTTTATGTTGTCAGGCGCGTATCAAAACCAGGTTTCCATCTGTACGCCAAAGTTCCATTGACCACCGGCACCAAAGCCGCTGCTGCCGAAGGCATCATCGCTGGCATAGCGATCGAGAGAGCTGTTCCAGTCCATCCAGCTGGCAAAGAGACGAATTTCCGGACGGGTAAATAAATCGCCGATATCTGCAACTTTGAAGGTCGGGGCGAAGGTGAGTTTCCAGAAACTGCCGGACACCGCCTGACGCTGTTTGTAACCCTGCGGGTCGAGGTCCATATACTGGTAGCTTCCCTCGTATGCCAGCGCGAAGTTCTGATTGATTGCCTGAATAAAGCGCGCATTGACGGTCGCCCAGCGATAGTGGTCACCGGCGGCGTAGCGGTCGCTGCTGTTCTGAGCCAGAACCGCCGGAGCAAAGCTCCACGTCTTGTTGATCGGCGTGACACCGTAACTTGCAACACGCCATGTCTCTGCCTGCTGCGTCAGATTACCGTCGGAGCCAACGCCCTTGACCTCGGCACCAAGACCGTGACCATACAGCAGGGCCGTTTTTGCCGTGCCCTCACGCAGTCCCCAGAAACTGTCGTTATGTAACGCCAGCATGGCATGAATACCGCTGTCACCGGCGTTATGGTTTTCACGGCTGGTATTCACGCGCTGGTCGTTATCTTTCGCGCGCAGGCCGCTGACCATCAGCTGGAACGGCCCGGCAAAGTTGTTACTGGTGACGATATAGTTCTGAATGGTGTTATCAATGGCTTCGATATCACCGAAGTTACGTCCGTAAAGCGAGAAGTTGCTTTTCAGCCCATCTTGCCACTGCACGTCATAGATGCCGCCACCCGTACCGGCAAGGAACACCACGTCTGAATCGAGCCAGTGAATATCGAAATTGTCACGGTCGAAACGTTTACCGGCCCACAGGGTGCTGTCTGCAAACACGCCGCTGAAAGTCGGCAGGCTGCCCAACTCGACGAACGCCTGTCGAATGTTCAGTTCGCTGGTACTGCCGGTCCAGTCGTTATAGTCACGCTGTCCATCAGCAATCATCGTTTTGAAACGGGTGGTGGCTCCGTTGGCAAGGCGTTGCTTGTGCTCAAGGTTGAGCTCAACGTAGGTATTATTCTCGTTGCCCAGACGCCCGACGGAACCGCCGCTTTCCCCGGCTGGCGTCAGGTACGGGCCGCTCTGTGTGCCTGCCGCTGAATCATTCATAATCAGCCCGGAACGCGCATAGGCATGAAACTCAAAACCTTCGCCGGCCTGCGTGCCAGGCGCGGGAGCGGCCGCAACGGGCGCAGCGGAAGCAGCGCTGACGGGGGCCGTGACAGCGGTCGCTGGCTCTGTCTTTGGCTGCCGAGTCTGCGTTTCCAGACGCGCTATCTGCTGTTCGGCCTCACTGGCGCGAGTTTCAGCCTGTGCGGCGCGTTTTTCTGCCTGTTGCAGTCGTTGCTCCATCGCCACCAGGCGGGCTTCCAGGCTGTCGAGAGTGGGTGCAGCATAGCCAATAGCCGGGGTGCCAAGAGCAAGGGCAATGGCCAGTGTAATCAGATGAGGCTTATTCATTTAACGCTTTCCCAGAGTGATGATCTTATTTTTTTGCTAAACCGGTTCGGCAGGAGATTAAGCGAAATGGATCAAGCTATTCAATCAGATTTATGATCATCGGTGACGAAGTGTGACCGGGTTAGCAATTATCCCGTGTGACATCGAGCTGCGGGTGCGCCTGGCGCCTTCCAACAGCCCGATGATTTTAGCCGCTACGGGCGGAAGCGGGCGAGGTCGGCGGCGTAAGGCAGGGCGGTCATTGCTCCTTTCGCCGTGGTGGCGGCAGCACCACTGCTCTGCGCCTGCTGTACGGCGAACGCCAGGCGTTGTGGCTGCAACGGATCGTTCTCCTGCACCAGCGCGGCCAGCAGTCCGGCGACAAAAGCATCACCGGCACCGGTGGTATCAACCACTTCCACCTTCGGGGCAGCAAAGTGCTGCAGGTGGCCCGATTGCCAAACGCTGACGCCCTGGCTGCCGCGTGTCACCAACAGCAGCGCGGGCTGATAGCGACGGGTGAAATGATCGATTCCCTGTTCCAGCGTCGGGCGGTCGGTCAGGGAATGCAGTTCATCTTCAGACAGTTTGATGATGTCCGCCAGGCTGAATGCCTCAGCCACAATTCGTGCCATTTCATCCGCATCCTGCCACAGGTCGCTGCGCAGATTGGGGTCGAAACTGACCCAGCCACCGACTTGCTTAATTGCACGCATGGCATGTAGCGCTGCGCTGCGGGAGGGTTCTGCGCTCAAGGCAATCGAACACAGGTGCAGACCTTCACCGCTGGCAAACTCTGGCAGACGGTCCGTGCTCAAAAAGAGATCGGCAGAGGGGCGCACCATAAAGGTAAAATGACGTTCGCCTTCTGTATCCAGCGACACCAGAACCGTCGAGGTACGTTGACCTGCGGCACGATACATCGACGCGATATCGACGCCCTCACGCAGCAGGGTTTGCTGCAAAAATTCGCCGAACGGATCGTCACCTACGCAGCCGATAAAGGCACTGTTACCACCAAGCCGGGCGATACCGACCGCCACGTTAGCCGGAGCGCCGCCGGGGCATTTCAGCAGATGGCTTTCCTGTTCCGGTAACAGATCGACCACCGCATCGCCCAGTACCCAAATTTTTTGTTGCATCGTCATTATCCTGAAATGTGGTTTTGCCAGCACGCTAAACTGGTTTAGCAAAAAAATCAAAGCTCTTTTGTGCCAGGAAATTCTGCCCCAGGCGGGTACAGACAGGCATTCCGTGATGACAGTAGAACGTATCGGGTGAATTTTTTTCTGCTTTTGTGATCGGAATCAAACTTGATCGCACGGCAGGAAATGCATAAGGTCTTTAATAACGTGCATTTTTTGCCGAAGATAACGTAATGCAGGGACAGTGAATTCAAAGGATGTATGCAGCGACGTAAGAGGTGGCAATGCTAACAAGAGATTTTTTATTAAAAGCAGACTGCAAAACCGCTTTTGGCGATGTTGAAGAATCCCTGCTGTGGAGCGTGGAGCAGCGTGCCGCTTCACTTGCGGCAACGCTGGCTGCTCGTCCAGATAGTCGTTCTGTATGGATATTTGGCTATGGTTCCCTGATGTGGAACCCGGTGTTTGTCGCGGATGAAGTGGCTGCGGGAACGCTGGAGGGCTGGCATCGTGCATTCTGTCTGCGGTTGACCGTCGGCCGAGGCACCGCCACACTTCCCGGGAGGATGCTGGCGCTGAAAGAAGGGGGGCAGACCAGCGGACTGGCATTTCGTTTGCCGGAGGACAAGCTGCATGAAGAGCTACAGCTGCTGTGGAAGCGCGAAATGATCATGGGATGCTATTTGCCGACCTGGTGCCACCTCACTTTGGATGACGGCCGCACGGTGTGTGCACTGGCATTTGTTATGGATCCACGTCATGTCCTCTATGAAGCGGACTCCTGTGTGCAAACCATCGCCCCGCTGATCGCCCAGGCTCAAGGGCCGCTGGGAACTAATGCACAATATCTGTTTTCGTTAGAGCAGGAGCTGAAGCAGCGCGGGATGTTAGATGACGGCCTGACCGACCTGGTGCAGCGAGTGCGTGAGCTACAGCAGGACCATCATGGGTTGGTCGGGTAAGCACGACGATGCTGCTTTCTTTGTGACTGACCGGATGATGCTTGCCCCTGTTATCCGTATCCCCGCTCACTTCGCTCCTGCGACCGATCGTATCGTTTCCCTGGTGCAAAAAAGCTAGTCAAACATGGGAGGATAAAACCCGTGATGACCGGGCCGTAAACCTGCCGTTGGGTGGAATAATTGTGCAAACAGCCGTGCAGTCAAAATACCACTGTGCATATGGGTACTCAGCGGATAGTTATCACTCTGGTTTGTCCACCAGTAGCTGGTGTACTGCGCCGGGTCAAAACGACTGGCGACGTCGGCCCACGCCAGAGTACAGGGCCGATGGTCATAGCCGAGCACATCGAGAATATCAGAGCGTTCGGTATCTGGCAGGGGCAATGCTGCGATGCCACGCATCGCCTGATCCAGCCAGTCAACGCTATGCCGTTCACGTACCGCCTGATACAGAATAGTGCCCAGCTCTTGAAACCAGTCACCGGCAATGTTCAGCTGGGCAGGATGCCACTCTTTCAGCGGGACGCCCTTAACGGCCAGAAGCGGCCATGCGCGTCCCACGCGGTCGCGCGAAGGCATCAGGCAGCCAATTTGCACACGCTGCACGCCGAGCGTGGCGGGCAGGACGAAATTCCATACCGGGGCCTGACAAAAAGGGTCATGGTGATTGTCGTGCACGAGATCCCAGCTCAGCAGCCCCGTCTTAAACCAGGTTGACCAGCTTTGGATTGCATCCTCCTGTATCCCTTCCTGTAAAAAATCACCCGCAGTTGGCAGTTTGCCGTACCACCCCAGGTCATATTTCGTTGCCATAATGATGACCTTTTAGGGGTGCGCGGCGTCAGCCTGCAACGTTAAATGAGTGACAACGGCGGCGGCGGATGTGCCTGAAACCGGTGGCATCCCGGCATTATCCAGATTTTGAGCGAGTTTTTTCATCATAAGGGCATTATCAGGTCTGTAAGGTGAGCCGAGGATCTGGCGATCGAGTAACTGGATCAGATGCCAGTTCAGCTGTTGCAACTGGCGGGTACTGACGTTGGAGTGCGGATTGTGCCGCAGGTTCTGCATCACCCAGCCGCGCAGAAATTCACCATCATAGCTGCGAGGCTGATACAGCATCTGATAGGCGCGTAGCGCATTGCGACTGAACAGGGGATCGGCCCCCTGGTCATCATGCAGGATCTTGGTGATGGTCTGCGCCACGCGCGGCAGCAGTAATGATTGCAGCGCAGCCTGGTACAACCCCCAGCTTGCCCGGCTAATCTGATCGCCACGATAGAGACCGCCGCGCAGACTCAGTGGCGGTGCATCGAAGGCAAACTGGTTGCTTTGCGGCAATCTGACCAGAGCATTTAAGAACGGCAGCAGGGCGATCATGTCATCGCTTTTTTCATCCATCAGTCTGCTTGCCTGTTGGGTAACGGCGGGAAGACGTTCAGCGACCTGGTGCATATAGCGCTGATTTTTATCATAGCTGACCAGCCACAGCGCGGATGCCCCCAACAACGACAGGCCCAGCACACTATAGCCAATCCAGTGCAGGATGCGGTTGCGATGTTCCCACAAGCGATCGCTTCCCGCCAGCCGACTTTCCGGAAAGACCACATCGTTGAGCATACCGTGGATAAAGAAACTCTTGCCTTTATTTGCCGGGATAGGCGCGCTGCGGTTGACGCTGTCCCAGCTGGAAATGGGCTGTCGCTGCACATGCGGGAGTTGCAGTTTACGCGACAGCTCGCCCATCACCCGGTCAAAAGGTAAACCTTCCTGGGTGGCACTGGTAAAGAACAAACCGCGCGCCGTCCATGAGACCTCGCCCTGTCGCGTGGAGAATACGATATCAAGAAATTCCGCCAGAAGAGGGCGCAGGGCGCTGAACTCTTGCGGAAACTGAAAACACTCGGCGCGCAAAGTCAGGTCCGCTTCCTGGGCCATCTTTTCGCCGAGATTGGGCATCAGCCCTGCTGAAAGCAGGCGAAATTCGCGTTCGAATACGGCATCAAGACAGTTCTCGCCCTGACTTTCGGCGGGCCAGGGGAAGACAAAGCCCCACAACCGCTGACGCTGGCTTTTTTCCAGTGCGCTGAAATAGCGCATAAAACCTTTGAGTAAATCTGTTTTGGTCACCATCACGTAGACCGGGAAATGGATCCCTGTGAGTTGGTGTAGTTCAGCCATGCGGCTGCGCAGCGCGCTGGCCTGTGCGTGGCGCACCTCGGCCGGATTGCTCAACAGGTCGGCAACGCTAATGGTCATAATGACGCCATTGATCGGCTGACGCGGACGATAACGCTTCAATAGCGTGATAAATGTCTGCCATTCGCTGGCGTCGCGTGCGCGCTGGCTTTCTTGCAGGGTGTAACGCCCGGCGGTATCCAGCAGAACACCCTGCCGGGTGAACCACCAGTCACAGTGGCGGGTTCCACCTACGCCGCGTAGCGCCGTTTTGCCAAACTGGTCGCCGAGTGGAAACTCTAATCCGGAGTTAATGAGCGCCGTGGTCTTTCCCGCACCCGGGGCTCCTACAATCAGATACCAGGGAAGCTGGTAAAGATATTGGGTTCCGAAACGCGGTAAGAAGCCTTTCCGCCGGGCGAACTGGGTTTTCTTCAGAACCTGCGTCGCTTCATTAAAGCGATTGTTGAGGATCTCGCCCGTCGCCTGTCGCTGTGCGTTAAGGTGGTTTTCGGACTGCATCCGCGTAAGCAGCCGGCTATTAAACCAGGCGCGACAGAGCCCCGGAATAACCAGCAACAGAAGCCACAGCCCCCAAATTATGCCGATCAGCAGCCTGCGGTTTGAGGCACTGCTCAGGATATAAGAGTCGGCGGATGAGAGCAGCGGCCCGACCATCCAGATCAGCGCCGACAGGGCCGTCAACCCCATCGCTGCCCACAACATTCGGCTGGTGAAGAGTGTGACAAGGGTAACCGGCATCAGTTGTTCCCCGCAGCGCGGCTGCAATTATCTTTTTCAGGTGTGGTAAACAGGGTTATCTCGACACGACGATTATGTGCGCGATTCTCCGCACTGTTATTTGGCATCAGCCCCCGGCTATCGCCGCGCCCCTCTGCGCGCACGGTAATACAGGGTTGGGCCACTAACTGCACCATCATGGTACTGATGGCCTCTGCCTGGGCGGCAGAATATTCATAGGTTGATGCAAAAGGACTGGAAGGAGGCAGCCGATTGTCAGTGTAAACCCCAATAAGCAGGGTTCCTTTGAGGGATTCCATCGCGCTGGCGACACGGGCAACCAGCGCGCGTCCTTCCGGGGTAAGCGTCACTCCCTGGTAAGTAAACAGCGAATCGGCTGGCAGGATAACTTTATTGCCGTAGTCGCCGTCGGTGACATCAAGCCGGTGTGAGGCGATAAGGTCGCTAAGACGCTGCCGCAAATCGAACAGATCCTGCGGTGCGGCTGTGCGCTGACCGCCAGGCATCTGCGGCAGCGGTGTTTGCCAGATTTGACGCAGCAATGGCTCGGCAGAGCGCCCCAGCTGCCAGTTGAGTGTGGTGAAGATGGCACAGCCGATAAAAGCCGTCACGCAGATGCAGGCCCAAAGCGGGACAGGTGGGCGCGACGGCGCGCAGTGGAGAGCAACCTCGCAAGCCTGCGGTAAATCGGCAGCCGGTTCGGTACGCACACTCTGGATAAGCCTGGCCAGGCGGCCACGTACCGCATCACGTTGTAAGCGCCCATTGTCCATAGTGCGATAGCGCCCTTCGTAGCCCAGCAGCAAACAATAGTGAATCACTTCCAGCAAACACAGGTGCTTTGAGGGGGTTTGCGAAATGCGCGCCAGTAGCTGGAAGACCTTCTCCCCACCCCAGCTTTCTTTATGAAAGGTGACGAGCAGGCCATTGCCAGACCAGACGCTGCGGCTGCCCCACGGGGTTTGCGCGGCGGCTTCATCCAGCACCGCGCACAGACAATAACGTGCGCCAACTATCATTTCAAAAGGCAGTGTCATCCGCTTACAACGGGCTTCAAATTGACCCATTTCACCGATCAGCTGGTGGCGTAAACCCGCCGGGTCGTCATGAGTTGCCGCCAGGCGGATCTGCACAATGGCATTCAACAACGGTAAAGCGGCAGCGAGCAGGGGATTACCTGGGCTGACCGGCGAAACCGGATTTGCGTGAAATTCCAACGTCATCAGGGTCTAATTTTCTCAACGGTGTGCCTGTTGGCAAAAAGTCATTCATAATTGAATGTGACTTGCATCACTCACCGCCGTCCCTGGCAACCTGCATAACGAGGGGCGTTATTGAGATCCCTCGTGAAAATCACCTATCCAGTTGATGACTGGCGTAATACAGCCGCTTTCAACCTTCCACCGCGCATAACCCGAGTGAAAAGGTCAGGCGAAAAATGGATTAAAACTGTTCAGTTTACATAAAGATAAATCCGTAAGTTAGTCTACCTGACGCTTTTGGGAATGCAAACCATTGCGGTAGCATGATGGACCTGTTAGCCGGCACGCAAATCCCGCCCGCGCCTCCTATGGCGATAAACTGACAATCAGTTGGCATGCAGATTCCGTTATTCTGAATTTGCGTCCGTTCGCTCACAATTGTGTAGTTTGTGTTACTGTTATCTCTCTTGTTTTGTGATGAAACTCTCTCTTACGCCGTTTAAAAAGTGTTGCCAGCTAAGTTATGAGCCCATTCGACCGTTATCCGTTCTTTCCTTACTCGCTGTTGGCCACACTGGCGCTGAGCAGCTTTTCATCCGGTGACGCCCGGGCTTTCACTCAACAAATGCGTGTACCCGATGCACCCTTCGCCGATCCTGCGCGTTTTGAACAGATGCAGCAGCAACTACCCGCACTGGGCAAGATGAACGATGACGGTGAGCTGGAGAAAAAAATTGCTGAAGCCGCCAAAAGTATTGGCGAAGCCAGCATGAACAGCGACAGCGACAGATCTCTACGTGAAGAGGCCGGGATCTGGGCCTTCAATCATTTTCGCGATGTGGCGAAACAGCGGGCGGCCAGTGAAGGCGAGCAGTTGCTGTCTCCCTATGGCCGAGCCAGCGTCTCCCTGGCGTTGTCCGATGACGGCAGCTTTAACGGCACGTCTGCGCAGTTACTGACTCCCTGGCAGGATAACTATCAGTATCTGACCTTCAGCCAGCTGGGCGTTGAGCAAAGCGAATATGGCACCGTGGGCAATGCGGGGCTTGGGCAACGCTGGATCGCCGGAAGCTGGCGCATGGGTTATAACGCTTTTGTAGACAGTCTGCTGGGATCGGACAGGCAACGCGGATCGCTGGGGGCGGAGGCGTGGGGAAGATATCTGCGCTTCTCTGCCAACTACTATCACCCGCTGTCGGGCTGGCATAACCGGAGCGACAATTCGCAGATGCGCATGGCACGAGGTTATGACATCACCACGCGTGGCTATCTGCCATTTTACCATCAGCTGGGTGTCACGCTGAGCTATGAGCAGTATCTGGGAGATCATATCGATCTGTTTAACAGTGGCAATGCAATGACGAATCCCTCAGCGGTTTCACTCGGCATAAATTATACGCCGGTGCCATTGTTTACTCTGGCCGCCAGCCGTAAAGAAGGAGAGAGTGGCGAGTCGCAGAACCAATTCGCGCTGAAGATGAATTACCGTATCGGCGTACCGCTGCGCCAGCAGCTTTCGTCAGATAATGTGGCTGAAGCACAGTCCCTGAGTGGCAGCCGCTATGATAGCGTGGATCGCGATAATTCACCGGTTATGGCATTTCGCCAGCTGAAGACCTTATCGGTATTCCTTGCCACTCCGCCGTGGCAGCTTCAGCCCGGAGAAACGTTGCAGTTAAAATTACAAATTGCTCACAAAAATAAGATCAAGGCCGTCAGCTGGCAAGGTGATACCCAGGCGCTGAGCCTGACACCGCCGCCTGACAATAGCGATCCGCGGGGCTGGAGTATCATTATTCCCGCTTGGGACGGTCAGCAAGGAGCCAGCAATACCTGGCATCTGTCGGTCACCCTTGAAGACAGTCAACAACAGCGGGTGACCTCCAACTGGATTACGCTGAAGCTGTCACCGCCGGTGACTTTACAGGGCCCGGACACGGGGAATTTGAATTTTACCGATCCCTAAAATGGCAGGAACAGACCCTGCTGAATCGATGAATTTTGTCAATATTCCCAGCGCAAATATATGTGAGTAAACTCGCAAAAAACCACTTAGCGTCTGTTTTGGTCGCTATTACCCCTTGATACGCTGGCTGAAGAGCTGGAGATGCCATTTGGCTTTGCCAAAAATCATCTTCCGCTGGATGCGTTATGTACCACCATTGAAATTAATCTACGCGAAATGAATCTGGAGCAGGATCTGTCTGATACGCCGCAGCCGGATTCATGTTATCGGCTGACCTGACAGAACAGCGGCGGCAAGATAAGTTGGGTAGGATCGCGTCTTGCCTGCTGCCAGTAGCAGCACAGGCTGGCCAGTAGCAGCACAGGCTGGCCAGAAGCCAGCCTGTTTACCGCAGCCCGGCAATCAGAACTGATAGTTTACGCCGAGGCCGGTGACATCATCATTTGCCAACCCGAGGGGGTTAGTGTCTTTCAGCAGATTGAATTTGTATTCTGCGTATACCATGAAATTTTTGTTGAAGTAGTAGTAGGTGCCCGCAGAAATATATTTGAAAATATCCGCTTCGCCTTTGTTTTCAATATCTTTGCCGCGCGAGCTGACATAGGCGAGAGAAGGGCGTAAGCCATTCAGGAACTGGTATTGTGCGACTGCTTCAAAATTAACCGCTTTATTGGCAAAACCGCCGGAGATTGGCGTGGCGTTATGGGTGTTGCCATACATAGCCGCCAGATAGATCTGGTTGGCGTCATATTTGACGGCCGTCGCCCAATGCTCAGCGCGTTCGCCTTTACCGTAGCTGGCAAGGTTTTGTGCCTGAGTGCGGCGGAGATTCGCATAGGTACCCGACACGCCGAATCCTGAGTCGCCTGTCCAGCTGACGGAGGTCGCATAGCCATCGCCATTGGAACGGCGTACGGCAATATCACCGGTACGCTCATTTTTACCCTCATACTGCAAAGCGATATTTAGCCCTTCCACCAACCCAAAGAAATCACTGTTGCGCCAGGTGGCGACCCCGGTAGAGCGTCCTGAAAGGAATACGTCAGAGTTACCCGAGTCACCGCCGAACTTGGGCAGCATGTCGGTCCATGCCAGCACGTCATAGACCAAGCCGTAATTGCGGCCATAGTCAATCGATCCCCATTTACCATACTTCAAACCGGCAAAACCGAGACGGGTTTTATCACCACTGACCGCATCGCTGCCTTCGGATTTGTTTAGCTGGAACTGGTACTGCCACTGACCGTAGCCGGTGAACGATTCGCCGAGCACCGTTTCACCTTTGAAGCCCAGACGCGCGTAAGAGGCATCGACATTGTTGCTGTCATCGTCAGAGAGCACACGCCCAGCGTTAACCCTGCCGTTTAAATCGAGTTTGTTACCGTCTTTGTTGTAAATTTCTGCCGCCACTACGTGGGTTGACGCCAGTAAAACCGTTAAGGCTAATGCTATGGAACAGCGCTTCATCATTAAATAACCCTTGTTTTTAACTTATTATGTCTTTAGCTAAATGTGCGCTATCGAAAATGACATAAATAAGTGTTTCTTAAAAACCCATTACTTGTAACAATTTATTTCAGTTATTTGTTTTGCCAATAAATTGTCCCTTTTTTGCCCGTGACAGGGTGGTGGTAGCCAGGGGTTTAGCGCGATTTATCCAATATCTAACATGGGTAGAATTTAATTTAATGATTAAAATCAGATAAATAGATAAAATTAGTGCCATTTCCTTCTTATCTGAATATAACCTGAGCTTATATATCTTTTATCTTTAGTCTTTTTTGTACAAAAGTCCTGATAATCGATTTAAAGCAAATTAAATTAAATTTTTGTTAATACACAGTGTCCATATGTAATAAGTGGAATTCGATTCCAGAAAAATAACTTTGCTGATCAATAATCAGCATCGGGATCATAAGCAGTGAAACAATATTTTCGGGCTGATTGCATCACGATGGCGGGCCATTCTGGTGCATGTGACGCATTATGGCGCATCAGGTAACCGCTTTTTTTCACGCATTTCCACCAGCGATCACAGATTCAGGATTTATTTTCTAAATGCATAATTGTGCTTCTTGCGGGGCTTATCAGCCCAGCGAATTGGATGATTATTCACTTAATATGCATTAAATTTGAATAAAAAGATTACCTAACTCATTGATATTTAGTCTTGATGGTCGATTTATGCATTTTTTTCTCTGGATGGCATGCGGTGTGCAATCTACAGTACAGCAATGAGGAATCATCCTATTAACATTTATTAAACCTTCCGTTTACTTCGCCGTTGGCGGGGATGCGAAAACCGAGGCCACTATGCAACTATCAGTTACCCGTCAAGACTTCGACCAATGGATTGTGCCTACCTATGCCCCGGCGAATTTCGTACCGGTAAAAGCTGAAGGCTCAACCTTATGGGATCAGGAAGGAAGGTCTTACATCGATTTTGCTGGTGGCATTGCCGTGAACGCGCTCGGACACGCCCACCCGGAACTGCAACTGGCACTACAGCAGCAGGCGGCGAAGCTGTGGCACACCGGCAATGGCTACACCAATGAACCCGTGCTGCGTCTGGCTAAGCAGCTGATTGATGCCACTTTTGCCGATCGTGTGTTCTTCTGTAATTCCGGTGCCGAAGCCAATGAGGCAGCCCTGAAGCTGGCACGTAAAGTGGCGGTAGATAAAGGTTTCGAGCAAAAGAATGGCATTGTGGCATTTAATAATGCGTTTCACGGACGCACCCTGTTTACCGTTTCGGCCGGGGGACAGCCCGCCTATTCAAAAGATTTTGCCCCGCTACCGGGGGGCATCGCTCATGCCCCCTATAACGATCTTACGGCGGCGGCGGCGCTGATCACTGCGCAAACCTGTGCGGTCATCGTCGAACCTGTTCAGGGAGAGGGAGGCGTGCATCCCGCCAGCCTGGCCTTTCTGCAAGGACTACGCGAACTTTGCGATCGACAGGGTGCATTACTGATCTTTGATGAAGTTCAAAGCGGCGTGGGCCGCACCGGATCGCTGTACGCCTATATGCACTACGGCGTCACGCCTGACGTGTTAACCACGGCAAAAGCGCTTGGTGGCGGCTTCCCGATGGGCGCGATGCTAACCACTGAATCCCTGGCTGCGCATCTTAATGTGGGCAGCCACGGCACAACCTATGGCGGGAACCCATTGGCTGGCGCGGTGGGTGGTAAAGTGCTGGAACTGGTCAACCGCCCTGAAATAATGACGGGTGTGACGGAGCGCCATCAGTGGTTCGTTGAGGCCCTGCAAGCGATAAATCAGCGCCTGCAAATGTTTCAAGAAATCAGGGGGCTGGGATTACTGATCGGTTGTGAACTGAATGAGAATTACAGCGGCAAGGCAAAAGTGATTAATCAGATTGCCGCGCGTGAAGGGCTAATGATATTGATTGCCGGAGCTAACGTTATTCGCTTTGCGCCATCTTTAATCATCACAAAACATGAGGTGCAGGAAGGGCTGCTGCGCTTTGAAAGAGCCTGCCGCGCCGTTGCCGGAGGAGCCAGCATATGATGTTTATCCGCCCCGTGGAACGAGAAGACCTGGCCCAACTGCTTTTTCTTGCGGGGAAAACCGGCGGAGGGTTAACCTCGTTGCCTGCCGATCGCGACACGTTGGCAGCGCGAATCGAGCGTTCATTATTAACCTGGCGGGGTGAGTTGCCGCTTGCAGAGCAGGGATACGTGTTTGTGCTGGTAAACAGTGAAACGAATCTGGCCTCAGGAATCTGCGCGATTGAGGTGGCCGTAGGATTACAGGACCCCTGGTACAATTTTCGCGTGGGTTCTCAGGTGCATGCTTCCAGGGAACTGAATGTCTATAACATGCTACCTACTCTGACGTTAAGTAACGATCACACCGGCAGCAGTGAGCTGTGTACGCTGTTTCTCGATCCTGATTATCGGAACGGTAAAAACGGGTATCTGCTGTCAAAATCACGCTTCCTGTTTATGGCGGGTTTTCCTCAGCATTTTACGCAGAAGGTGGTGGCAGAAATGCGTGGAGTGAGTGACGAGCAGGGGCGCTCCCCTTTTTGGGATAGCGTAGGTCACCGCTTCTTTTCTATGTCATTTACCGACGCGGACCATCTTTGCGGCACCGGGCAGAAAGCCTTTATTGCCGAGCTGATGCCAAAGCATCCGCTCTATATCGATTACCTTGCGCCAGACGCGCAGGCCGTCATTGGTCAGGTGCACCCGCAAACCGCGCCAGCGCGTGCTGTTCTGGAAGCAGAAGGTTTCCAGTTCCAAAATTATATCGATATCTTCGACGGCGGTCCGACTCTGGAATGCGATATTTCGCGCATTCGCGCCATTCGCAAAAGTCGTCTGTTGAGGATGAAAATCGACGGTGCGCGGCAAGAGTCGCTGCCGCTGTGTCTGGTGGCAAATGAAAACTATCAGCATTTCCGCGTGATGCTCCTACCCGCCGACCCTGGCGCTGACAGCATCATCGTGACGGCAGCAGAGGCGGAAATCTTAGGCTGCCAGCCGGGCGATAACCTGCGGGTGGTGACGCTATGTCAAGAGGAGAAAAAATCATGACGCACTGTATTAATGGTCAGTGGTTACCCGGTGGTGGCGAGACATTGATTAAAAACGATCCGGTCACCGGTGACGTGCTTTGGCAAGGCCGAGGTGCAGACACCGTGCAGGTTGCGGCGGCCTGTGACGCGGCACGGGCCGCTTTCCCGGCTTGGGCCAGACGACCTTTTGCTGAGCGTCAGACCATTGTGGAAAAGTTTGCCGTGCAGCTGGAAAACAACAAGGTGGCATTGAGCGAGGCGATCGCCCGCGAGACCGGTAAACCACGCTGGGAAACGCAAACCGAGGTTCAGGCGATGATCAATAAGGTGGCGATTTCACTGCGCGCATGGCATGTGCGCTGCCCTGAACAGGCAGAGGGGGAAAGTTCATTACGCCATCGGCCTCATGGGGTCATGGCGGTATTTGGGCCTTATAACTTCCCCGGCCATCTGCCGAATGGTCATATCGTGCCTGCGCTGCTGGCGGGTAACTGTGTGGTATTCAAACCGAGTGAACTGACGCCGTTAACCGCAGAGATCACGATGCGGCTATGGATTAATGCCGGGCTGCCGCGCGGAGTGCTTCATCTGTTGCAGGGCGGGCGAGAGACCGGGCAGGCTCTGGCTCAGGAACCACAGGTAGACGGCATACTGTTTACCGGCAGCGCCGCCACGGGTTACCAGCTGCATCGTCAGCTGGCGGGGCAGCCGGAAAAAATGCTGGCGCTGGAAATGGGGGGGAATAATGCGCTGATCGTTGAAGACCCGGACGATATTGATGCTGCGGTGCATATTGCCATTCAGTCTGCCTTTATCAGCGCCGGACAACGCTGTACCTGTGCGCGCCGTCTGCTGGTAAAACGCGGATCGGCAGGTGACGCTTTCCTTGCACGCCTGGCGGCGGTGGCGGCGAATATTCGCGTAGGTCGTTGGAACGATGAACCGCAGCCATTTATGGGCAGCGTGATTTCACCGCAGGCTGCTGAAAAAATCTACGCTGAGTGGCAGGCCCGCATCGATGCGGGCGGCAAAGTGCTCCTGCCGATGCGCTGGCCGGATCGCAGCAGCGCTATTTTGACGCCGGGAATGATTGACGTGACGGATGTGCGTGACATACCGGATGAAGAAATTTTTGGTCCGTTGTTGCAGGTGATCCGTTATGACGATTTTACCCACGCTATCCGGCTTGCCAATCATACCCGTTACGGGCTGGCTTGCGGCCTTATTTCACCTCAGCGGGAAAAGTTCGATCGGTTGCTGATCGAGGCTCGTGCCGGGATCGTGAACTGGAACAAGCCGTTGACCGGCGCGGCCAGTACTGCCCCGTTCGGCGGCGTTGGTGCTTCCGGCAACCACCGGCCCAGCGCCTGGTATGCCGCAGACTATTGTGCATGGCCGATGGCATCGCTGGCTTCGGCAGATCTAAGCCTGCCGGCCAGCCTGTCTCCGGGATTGGATTTTAGCGCAACGAAGGAGGCTGAATGAGCGCGCGCGAAGTGAATTTCGATGGTTTACCCGGGCTGACTCACCATTACGCCGGACTGTCTTTTGGCAATGAGGCCTCGGCGCGCCACCAGCACCAGGTGTCCAATCCTAAGCTGGCGGCATTGCAGGGGTTGAAAAAGATGAAGACCCTGGCCGATCTCGGTTACGCTCAAGGGGTTATTCCGCCCCACGAGCGCCCGAATATCGAGGCGCTGCGCCAGCTTGGCTTTAGCGGTGGCGATGCGCAGGTACTGGCTCAGGCCGCGAAGCACGCCCCCCAATTGCTCAGCGCCGTCAGTTCTGCTTCGCCGATGTGGGTAGCCAACGCGGCAACGGTTTCACCCTCTTCTGACAGCAGGGATGGTCGGGTACATTTGACCGTCGCCAACCTGAACAATAAATATCATCGGTCAATAGAAGCGCCAACCACCGCAGCGCTGCTGCGCGCCATTTTCCGCGATGGTAGCCATTTCAGCGTGCATGATGCGTTGCCGCAGGTCGCTCTGTTTGGGGACGAGGGGGCGGCAAACCATAATCGTTTTAGCAACGGATATGGTCAGCCGGGCGTACAGCTGTTTGTCTATGGCTGTGCCGGGGCTGGCGGCATCGGCCCGGTGCATTACCCGGCACGTCAAACGCGTGAGGCCAGCGAGGCGGTCGCCAGGCTGCACCAGCTTGACGCCGCGCAAACGCTGTATGCACAGCAGAATCCGGCCGTTATCGATAGCGGGGTATTCCATAACGATGTGATTGCGGTCAGTAACCAGCAAACTTTTTTCTGCCATCAGCGGGCGTTTTTGAATCAGCCCCAGCTGATGGATCGGCTGACGCAAAAAGTGCCTGGCTTTAACCTCATCGAAGTGCCCGACGAGCGCGTCAGCGTGGCGGATGCCGTTGCTACCTATCTGTTTAACAGCCAGCTGCTCAGCAAAGATAACGGCAAGATGCTGCTGGTGCTGCCGGAAGAGGCACGCCGCCATGCTGGTGTCTGGAGCTGGTTGAAGGAAATGGTCGCCAGTGATGCAATGATTGATGAACTCAAGGTGTTAGATCTGCGCGAGAGCATGTGCAACGGGGGGGGGCCGGCCTGCTTGCGGCTGCGCGTGGTGCTTAACGAGCCGCAGCAGGCGGCAGTTAACCCGGCGGTAATGATGAATGATGCCCTGTATGCCACTTTGTGCGGCTGGGTCGACCGCCACTACCGCGATCGCCTGTCGCAGGCAGACCTGGCTGACCCACAATTATTGTCAGAAGGGCGAGAAGCACTGGACGAACTCACCAAGCTGCTAGACTTAGGTCATGTTTACCGTTTTCAGCAATAGCGCGTAGTTTGTCGCACCGGGCTGAACGGCGATTTAATCTAAGAGGAATATATGCAGGACTTTCTACAACTTACCCTGTCCGGCGCTCAGCCAGAACAAAAGGAAGGGCATAACGACAAGCTCCGCTGGCGCTGGCTTAACGTCGGTATACTTGAGTTGACGCCGCACCACAGCGTACCCAAGGCGTTGGTGGTATCAAGTGGCATTCACGGCAATGAGACCGCTCCGGTAGAAATTGTCGAACAGCTGGTTAACGCCTTGCTGTGCGGTGAACTGGAGCTGCAAACCCGCCTGCTGGTGATTTACGGTAATCCGGCCGCTCTCAGGCTGAATAAACGCTACGTGCATGGAGATATGAACCGCATGTTTGGCGGGCGTTGGCAGCAGTATGAAGATTGCCCGGAAGCCCGGCGTGCCTGGATACTGGAACAGGCGATGGAGAACTTCTGGCAGGCTGGCGACTATGAAGAAGTACGCTGGCACCTCGATATGCATACTGCTATCCGTGGCTCTTACCATACGCAGTTTGGCGTCTTGCCCCAGCGCACGACGCCGTGGCCAGAAGATTTTATGCACTGGCTGGCGGCGGCAGGGTTGGAAGCGCTGGTTTTTCACCGCGCCACGGGAGGGACCTTCACCAATTACAGCAGTCGACATTTCCAGGCCGCCAGCTGTACGTTGGAGTTAGGAAAAGCACTGCCTTTCGGTCACAACGATCTTAACCAGTTTGCAGCAGTGCGGCTGGCGTTGCAGCAGTTGATCATCGGCGGGGAAAACATCCCTGCTTCAACCGTACCGCGCCGCTATCGGGTGTCGCAGCAAATTACCCGGCGTTCTGACAGTTTCGTGCTGCACATGAGTGAAGACGTGCTGAATTTTACCGCTTTTCCCCAGGGAACGCTGCTGGCAGAGGACGGTGAAGAGCGCGTCTATGTTCAGCAGGCACGGGAATATGTGTTATTCCCCAATCCGAATGTCGCGACCGGGTTACGCGCCGGGCTGATGTTGGTAGAAGATAACGCGCACAATAAAGCGCTGTGAACGGTGCACGGCGTAGTTACGCCATGAGGATGGCATGTGGTCGTGGCGGGCGACATGTCTCCCTGATGCCGCTGCCGGTGAAGAAGTCAGATGATGTGTAAAGCTGGCGACTTTTTCCTTTCTCGATCCTTGCAAATCGATTACATTTCTACGCAAAATCGGCTTAACTCCCTGTCCGAACATACTTTTTTGCAATTCCTCACCGAAATCTTCGCATTCTCTTCATCATTGGCTGCACATTGTCTTTTATGCTTTCAAGGCTTTACCCACGCTCTGCGTAGTTGACATTCTGCGTCGTAAACTTGTTTTCGGATCCACGATAAATCAACCGCCATAGCACTGAATAAATAAGGACAATATAATGCGTAAATTAACTTCTTTCGTTGTTGCCGCTACTCTGGCCCTCGGCGCTGCAAATATCGTTCATGCCGCAGCGGATAATTTGACGCCATCGCCATCGGGCGCTGAAAAGACCATGATGCATAAGCCGCCACGTCACGGAGGCCCCCATGAAATGTTTAAAGGGCTGGATCTGACCGATGCGCAGAAGCTGCAAATGCGCAGCATCATGAAAGCCGCGCACAAGGATATGCAGCGTCCTTCTCCGGAAGAGCGCCGTACCCTGCAAAGTATCATTGCTTCCGACACGTTCGACCGGACTAAAGCCGAAGCTGAGGCGACGAAAATATCCGCCAATGGAAAGCAGCGCGCGCTAGCGATGATGGAAACGCAAAATAAAATGTATAACGTGTTGACCGTTGAGCAGAAAAAACAGTTCAACCAGAACTTCGAGAAACGTCTGGCTGAAAAACCGCAGCATCATGATGGAATGCCGCCAGCAGACGACTAACGAGTATTGCATTAAGCGGAAATCGCCGATGTTGTTCACTTGCCTGACTGGCGGTGGGCAGCCTCGGCGTTTTTTTATCTCTCTGCTTTGGCTGCGATAACCCCTCTGCTAAGCCTTGGGCACCAGCATAACCGGCAGTTTGCCTGTCAGCATCGGCTTACAGAGTATTTTGTAGCCATCGCTGTCAAATCCCGGCGTTGTGCTGCACAGCGACTTGGCCTCTTCCAGTTGACTGACCGATCCCAGATATAGCCAGTTGTTGATAATGTGATACTGGGTTTGTCCTGCTCTTTGCTCCAGAACCGCCACCGCATCAGGCCACGGCCAGCATTGTAAACGCACCGCTTCTAACGCCGATACCAGACGCTGCTGGTGCTCATCCTCTGTTTCTTTTCCGCAGCAGGCTCCGGCACAGCGCTTCAGTGCAAAACGAAAGCATGCGCTGCCCGAACGTAGCTTTTCTAAGCCCAGCAGGTGGTAACAAAGTCGTTGTTCATCGGCAATTTTTTGCAAGGTTTCAAGCGCCGCACGGCGATTGGCGTATAAGCCATAAAGACCAGCGGTTGAGGAGAAATCGACGTCTTTGGCATACACCACCTGGGGAGTGCCGGCGGTAATTTGCAGGGAGCAAAGCTGGCGATTTTTACGCAGCCGTTTATTAAACAGTGGCTGCTGTAGCTTGATCATCTGCGCTTCCAGCAGTAGCGCACCCAGTTCTCCCGCAGTAGGAATAAAGCTGATACGGGTTGCCTGGCGCAGCATACGTGCCTCATCGGCGGTACGCAAATGTGACAATACCCGGCTGCGGATGTTGACGCTTTTCCCGATATACAGCGGCATCGTTTCACTCTCACCGTGAAAGACGTATACCCCTGGCAACTTAGGGAGAGCTTCAAGGCAGGGACGCAGCTGCTCGGGATATTGATAAATGGCGGCGGCGTCAAATTCGATGCGCGGACTGACAGGTTTTCTGACCACTACTGACTCCGGTTACTGTTTATCCAAACAGTATAGCAGCAGGCGGCTGACAGGCGGAGCTTTTGTTGTTCGCTCCGCCGTGGGGGAGGTTATTTTTTCCAGAAGTCGTCGAACACGGTGATCGGCGGGCGGCGTTTGTGCTCGGTTTTCAGATACCAGCCTTCAATGGTTTTTGCTGCCGCTGGATCTATACGTTCACCTTGTAAATAGCGGTCAATCATCTCATAGGTTACGCCAAGAGCCACCTCATCCTGTAGGCCGGGGCGGTCGTCTTCCAGGTCAGCGGTGGGGTGTTTTAGCCAGAGATGTTCCGGGCAGCCCAGCGCTTTTAACAGCTGTTTGCCCTGGCCTTTATTCAGCCGGAAAATGGGATTGATATCGCTGCCGCCATCGCCGTACTTGGTGAAAAATCCGGTCACCGCTTCGGCCGCATGGTCGGTTCCTACCACCACACCCGCATTCATTCCGGCAATGCTGTATTGCACTTTCATGCGCTCACGCGCTTTCTCATTGCCGCGAATAAAATCAGACAGCGTAATGCCCGCCTCGCGCAATGCCTGTTCGCTGGCCTGTATTGCCGCTTTGATATTGACCGTCAGAACCCTGTCTGGTTGGATAAAGCCGATCGCATCCTGGCAGTCTTGTTCATCGGCCTGTATGCCGTGCGGCAGACGCACGGCAATAAACTGATAACTGTTGTCCCCGGATTCAACGCGCAGTTCATTCATCGCCATCTGGCAGAGTTTACCTGTCAGCGTAGAGTCCTGCCCGCCGCTGATCCCCAGTACTAACGATTTCAAAAACGGATAGCGCTTCAGGTATGATTTCAGGAAATCCACGCTGAGACGAATTTCTTCATCGGCATTAATAGTGGGTTTGACGCCCAGCGCCTCAATAATGTCCTGTTGCAGAGCCATTTTCCTCTCCTCCGATTCAGCGCCGTCAGGCGGCAGCCGTTTGCGTTTTGTTCATGCAAAGCTAACGCGCATGGCGCGCAACCACAACAATCAATCCATCAATCATGAAAACGAATGCCGATCATTCAACCGTTTTTCACTTTTTAGCCAGCAGTGTGAACATCATAATCGCCATCATATAGCATCCGAACAGTGTGGCGCTCATCGTCAGTACAGATGTTCCGCCAATCCCGGTCAGCGGAACGCTGATGCTGCCCAGGGTAAACATGGTGACGCCAATCACTGCTGAGGCGCTGCCCGCACGATGCCCCTGGCTCTGCATCGCCAGTGAGGAGGCGGTCACTGATATGACCCCGTTACTGGCCACGCTGAAAAACAGAGCGATCAGCACCAGCGGTAACGCTGCCGCCGTCAGCCCCGCCAGCAACAGACTGCCGGAAGAGATAAAGGCCAGTATCAACCCGCCTTTTAAAATGCGATATTCACCCCATAGCGGGCACAGGCGTGCGCTAACCTGAGAAGCAATAATCAGGCCAATGCCGTTAGCGGCAAAGCAGAGGCTGAAGGCCTGCGGCGAAAGCTGATAAATTTGTTGCAGAACAAACGGCGAAGCGCCGATATAAGCAAACATACCGGACATCATAAATCCCTGTGTCAGGCAGAAGCCCATAAATGGACGATGAGTGATAACCTGACCCAGCGTTGCCCACGCGGAGAAAATGCTACCCTTGCTGCGTCGATCTTCGGGCAGGGACTCCTGAAGTTTAACGCGTGCGAGGATCAACAGCAGCAGCGCGAACAGGGCAATGACCATAAACAGCCCACGCCAGTTGAGAAATGCCATCAGCGCACCGCCTACCACCGGCGCTGCGATCGGGGCCAGCCCATTGACCAGCATCAGCAGGGCGAAGAAGCGGGTTAGCTCATGGCCGCTGTACATATCCCGGGCGATAGCCCGCGATAACACCGCGCCACCGGCAGCGGATAATCCCTCAAACAGGCGTGCCAGCAGCAGCTGATGGATATCCTGTGCCAGCGCACAGCCAACAGAGGCCAATAGCAGCAACAGCAGCGACAGTAGCAGGGGACGTATGCGGCCATATTTGTCGCTAAGTGGGCCGAAAAACAGCTGGCCGAACCCCAGTCCGAGCAGCCCGGCGGTGAGGCTAAGTTGTGCTGTTGCCGTCGTCGTTTTCAGGTCGCTTGCCAGCTCTGGCAGCGCGGGAAGATACAGGTCGATGCAAAGCGGGCCTAAAGCCGCCAGTAAACCCAGTGTAACGGCATAGCCCAGGCGTTTGCTGTGTGCAGGTGTCATGGTTCCTCATTGATAAAAGGTGGCAGATCTGGTCAGTCAGCGGGCAGCGTAAAAAATCCCGCTGATGTATGCAGCGGCGATACGTATTAGCGATTCCATTTCTGGACTGGCGACGACAGCGCATTTTACCCGCTGTATTATAGGTAAGACGCCAATAAACTGATAATATTTTGCTGCCATAAAGTTGATTAATCTGACTTTATATTCCAGGCTTACTACCACACTGATCATGACAGAGGTTGAACAAATGCGTAAGTTAACGGGATTAATGGGTGCTGCGGTAACGCTTGCCATGTTGTCTGGCTGTACAGTTTACGATCGTGCGCAAAGCTATGCCACGAAACCGGTGGTACAGGACGTGAAGAAAGGAATGACTCGTCAGCAGGTTCGTGAAATCGCCGGGCCAGCTTCTACCGAAATCACCATGGTCCATGCGCGTGGTACTTGTCAGACTTACGTATTGGGTGAACGTGATGGCAAGCTGCAGACCTATTTCGTCAGCTACTCTGACACAGGCCGCGTGATGAATTACGGTTTCCAGAGTTGCAAAGAGTACGATACAGATCCGCAAGTGAATCAGTAATCACGAGTTAATAAGAAAAATGGTCACGACGGTGACCATTTTTTTTGTCTTGATTCTGACTATCACAATCCGGCAGGTCGTGGTACTTCATAATACTGGCCGTGAATATCTCGGCGATAGAAGTGCCCGCCCTGGACATAAAACCGCTCACCATTGTAATCCAGTCGTCGCATAGTACCCACGCGATCCACCGGTGGGTCAACCACAAGGTAAGTGTTGTCGTATTGCCGCTGATAATAGCTACCGTCAAGGATATAATAAGTTAGCCCGCCTATGATTACGGCGGCTGCGGCGGCAGGCAGAATAAACAGGCGACGCGGGCCGTCGGGTCTCCAGCCATCACCGTGGCGCCAGCCGGGCGGCGGCCTTTCGTCATCACCGTGGTGCCAGCCGTGGGGCGGCTTCCAATCATCGTGGCGTGCCGATGACAGGGCCGGGGCCAATAGCGTTAAGGCAAGAAAGCTAATCATTACCTTTTTCATAGGATTTCTCCTCTCATTTCCCTCTTCAGCATCTGCCTGAGTTCGCGGAAAAACAAGCGGTAACCAACAGCTATTTGCTATCTCTTACTGCACTTAATGTTTCCTGTACGTTATCAATAACGTGGCTTTTTTATCAGAGCAATGGGCAACAACGGAGTAGGGAGAAGTCGTGTTCATGGCGGTTTTAATAAGCGGGTCAGCAGGGCGCTGACCCGCATAGCAGGATTAACGCTGGGCCAGTGTAGCCTCGTTATCGGCGTCGGTATCCATAATTTGTGTATCAGTCTGCTTTAACCATTGGCTGGTCAGGGTTCCCGCAGTGATGGAACCGTTTACGTTAAGTGCGGTACGGCCCATATCAATCAGCGGCTCAATGGAGATCAGTAAGGCCACCAGCGTCACCGGCAGACCCATCGTCGGCAGTACAATCAGTGCGGCAAAGGTTGCGCCGCCGCCAACGCCAGCAACACCTGCTGAACTCAACGTGACGATGGCCACTAATGTTGCGATCCACATTGGGTCAAACGGGTTGATCCCCACTGTGGGCGCGACCATTACTGCCAGCATGGTCGGATAGAGACCGGCACAGCCGTTCTGTCCTATTGTGGCTCCGAATGAGGCGGCAAAGCTGGCGATGGATTCGGGAATTCCCAGACGACGCGTTTGCGCTTCGACACTCAGTGGGATAGTGGCGGCGCTGGAGCGACTGGTGAAGGCAAATGTGATCACCGGCCAAACTTTACGGAAGAAGCGCAGCGGGTTTACACCATTGGCTGAAAGCAGCAGGGCATGTACGGCAAACATGATGGCCATGCCCAGGTAGGATGCCAACACAAAGCTGCCAAGCTTAATGATATCGCTAACATTAGAGGTGGCGACCACTTTAGTCATTAGTGCCAGCACGCCATACGGCGTCAGCTTCATAATTAAACGCACCAGCTTCATCACCCAGGATTGCAGCGTATCGATCGCTTTCAGGACGCGCTGGCCTTTTTCCGCATCATCTTTCAGCAGTTGCAGTGCGGCAACGCCGAGGAACGCGGCAAAAATAACCACGCTAATGATCGACGTTGGGTTAGCGCCGGTCAAGTCGGCAAACGGATTCTTAGGCACAAATGAGAGCAGTAGCTGTGGCGCACTGAGGTCGGCGACTTTGCCTGCGTAGGAACTCTGGATCGCTGCCAGGCGCGCGCTTTCCTGTGCGCCCTGGATCAGGCCTCCGGCATTCAGACCGAACAGCCAGGTGACAAAAACCCCCACCACGGCGGCAATGGCGGTGGTAAAGAGCAGCACACCAATCGTCAGGAAACTGATTTTTCCCAGTGAAGAGGCATTATGCAGACGAGCAACGGCGCTGAGGATTGAGGCAAATACCAGCGGCATCACAATCATCTGCAAAAGTTGAACATAACCGTTACCGACCAGGTTAAACCAGCTGACGGACTGTTTAATGACCGGGTTGTTTTCGCCGTAAATAGTGTGCAGGGCCAGACCAAACAGCACGCCGATCGTTAGACCGAAGAGGACTTTCTTAGAAAGGCTCCAGCCTGATCCTGTCTTCGCCACCAGTAGCAGCAGCGCAACAAATGCGACAAGATTGATGATTAGCGGAAAATTCATTTCCATTTTCTCCCAATGAAACAGGCCCCGCAGGGCCTTTAGAAGACAGTTAATTTCTGTCTCACGGTAAGTCGATCAGTTGCGAAATGGTAGCAGCTGCTGCTATTACCACATTATATCCAAACAGAATGACTTATAACTTTTGGTGCTTAACGCTTTCAGCGGGCTTATTGACGGTGGATCAGCTCAGTAAAGCCGTTTTGTATATGACCAATAGCTTGGGTGGTCCATCCTGATGCACCAAACGGCGGCATAGCGGTTGGAAACCAGATGGCATAACCGACCAGCGCCAGACACAGGGCGCGTTCAAGCTGGTTGCCTTTTTGGCTTCTTAACAGCGGCAGACCAAATCGCCAGCGGCAGGGCCACAACAAAGGGACCCCGGCAGGGGTGAGCATATCTGCGGCAATATGGCTAAGATAGCCCAGCACCATGCCCTGGAAGACGTCGGCGGGCAAAAGCCAGTCAGAAGGTAATTTCATCTGTAGCAGGGCAACACCACCACCTACGGCCAACAGGCTGTGGGTAAAGCCCCTGTGGCCGAAAACCCGCGCAATAGGGTAAGAAAGCCATTTGAGCCGCTGGCCGAGAAATGATCTTGGGTGATCAATATCCGGCAGCAGGCAGGTGAGGAGCGTGGCTGGAACAATATGCCACCAGTCAGCACTGGCCAGTATCGGGGTCAGTTCAGCACGTTTGGCAAAAATTGCGCTGGCTATGGCAAAAATGAGGTGGCCTTCTGCCGTCATGGGAATACCTGGTTACATAACTGTCAATGTATCCAGTATAGGGAATATATACAGTAGAATAAATATGTGACGCTGTAACCAAAGATAAATAGCGGTTAAAAGCGTGGCGTTACTCGGGGAAATGGTCGTTAAGTCAAATCTACGGGCGGCTTCCTCCCCCCGCAGTTGACAGGGTTTTACTCACTATTTTCTGCGTCAAACGTCACGCTGCTGATGTTTTGGATAAGATGTATCAAGTGAACGGGCTGCTACTGATCCACTTAGCGGTTGAGCAGATGTTGAGGCGTGATGTGTTCAAGGGTAGCCAGTTTGACGTCAGCCAACGACCAGCGGGCATCGCTAGCGTGTGCGCTATCCGGCACGACAATAGAGCGCATTCTGGCGGACTTAGTGGCAATCATACCATTAAATGAGTCCTCAAGCGTGACGCAGTTAAGTGGATCAACGCCCAGGCCCATTGCTGCATTATGGTAAACCTGCGGATGCGGCTTGCTGTAAGGAAGAGACTCAGCGGAAACCAACACGTCGAAATTATTGCGCAGGTTGAACATTTCCATCACGCGCTCCAGCATATGAAGTGGCGAAGCCGAAGCGAGACCTATCTTCAACCCTTCATCCTTACACGTCTGCAACGCGTGCTCTACGCCGGGCAACAGCGGGCGGGTTTCCTCAATCAGTTGGAGAACGCGATTGATGATACGCTGCGTGACTTCGGCCTGCGAAGGGCCGTCCCAGGGGAAAGTTTCAAACCACATACGTACGACCTGATCGATGCGTAAGCCTAATGTGTCGGGCATTGCTCCACGCTGACTGAGATCAACATCAAGAGTGGTAAACACCTCAAGTTCGGCCTGGCACCACAGGGGCTCGGAATCAATTAACAGGCCATCCATATCAAATATGGCGGCGGTTACGGGACGGTGATAAGACATTCAGCGACTCCATTTGACAGTTTATGCCACCTTAACATGAAGTTACGATGAAAAAATATTGTTTCGGCACTGTCTGCGACTAATACTGCCAGCTGATGCCATTTTTCGGGCGCATTTGTGAAACTCACTGTAAACTGAAACATCTATCTGATGGACAGGAGAATGCATGACTTATCAACAGGCTGGCAGGATGGCAATAGTGAAACGTATCATGGGATGGATTATTTTCATTCCGGCCCTGATATCTACGCTGGTTTCGCTGATGGGTTTTCTGGAAAAAAGTCGTGAACAGCGCAGCGGGATCAATGCCGTCATGCAGGATTTTGCTCATGTGATGATTGACATGATCCGCTTCAATACCGGTTTTCTTTCCGGGTTCTGGCATCATTCGCCAGTACCTGACTTTAACAACGAAAGTAATCTTCTGTTCTGGGGGATCTACATCCTGATATTTATCGGGCTCGCTATGCAAGCCTCAGGTGCGAGGATGTCGCGTCAGGCGCGTTATCTGCGCGAAGGGATTGAGAACCAAATGATTCTGGAAAATGCACGAGGTGCGGAAGGCCAAAGCCGTGCGCAGCTGGAAGAAAAGATTGTTGTGCCGCGTCACACACTGTTTCTGCAAATCTTCCCGTTATACATCCTTCCGGTGATAGTGGCGGCAGCCGGATACTTCATCCTTAAACTGGCCGGATTTATCGGCTAAAAAAAGGCGACGCGCCCTCATGCCGGGCGCGTGGAGCCTGTTATCTCATCCTCATTGTCCAGTAATACACCCACCGCACGCTGTGCTTCAGCCAGCCACGTACCGCCAAAGACATTGGCTCGATTCAACAAGTAGTAAAGTTGATAAACCGGCTGGCGTTGGTGGAAATCGTCAGGCAAGGGCCATACTGACTGGTAGCCATGGTATACCTGTTCAGATAAGTGCGGTAACCAGGACAGCATCGCCAGATCGCATTCACGATCTCCCCAGTAACAGGCTGGATCGAAAACCCACGGGCCGCTGTCACTCCCGCCGCAGTTAGCGGGCCACAAATCGCCGTGCAGCAAAGAAGGCTGAGGATGGTGCGAACTCAATGCGGTCTGGGAACAATGGACGATTAGCTCCATATCGCCGTACTGAATGCCTTTTTCAGCGGCAAGCTGCAACTGCCAGCCGATGCGCTGTTCAGCAAAAAAGGCTGACCAACGCCGCAGCCAGCTGTTGGGCTGTAGGGATGTGGTAATATTGTTGTCAAAATCGAGGCCGAATTGCGGTTGTTCGCTCCACTGGTGTAGGCTTGCCAGCTGCTGCCCCAGTTGGAAAGCACCGTGCTCATTCAGCGGCCGTAACGGAATATACTCCAGCAGTAAAAAGCTGTTATGACGTGTGCTGCCAACGCCATATACCGTGGGCACACGTACCGTACGGCTACGGGCGAGCAGCTTGAGCTGATCGGCCTCCCAGGCGAACATATCCAGCATGTCGCGTCGATCGGACTTCACAAACACGTCATGCTCGCCATAACGCACATACCACGTAGGATGAACCTCACCGTTCTCCAGCTTGTGGCATTCGGTGATGACGCCCATACCTAACTGCTCACTCAACAGACGACCGACGGCTGACCACATAGGACACTCCTTTTTGCGCTGTGATTAACTATGGTATCGATTAAAGCATAATCAAAATCAGCGACAGCGCACATATGGGGGTTACTTCAGTCAACATTTAACGGTATTAATCGTGAGATAGCTGCCAGATTTCCACATCTACTTCGGGCAAACTTCCCAGTGCCTTATCTCCTAATCCCTGTGCCAGCTGGCGAACTTGTTCTGCAGGCAACGCACTGACAAAACCAAAACGGTTGCTTCCCAACTCGTGCGGCTGGCCCTCTGCGTCATTCAGGGTGGTCGAGAAGCCACCGTTTGTCAGGGTGCTGGCGAGTTCCAGCAGGTCTGATAACCCTTTTTCCACATAATGAAATGTGACCATGTACTTTTTGATGTCATCATTGCTCATAACGAAACTCCTCATAGGAACATGGTGATAAGCGTAGTTGAGAAGGACGGCAAGGGGATAAAGAGGCTGCTGGCTGGCGTAAAAATTTCGTAAGGTCGTACTGCTCACGCCATTCATACTGCGGTTAAGCCCGTGACACCGTTACATTTTGTCACTGGATGTTGGGCGTGGATAATATTTAATCAACCCGAAAGGGATAATTCTTACTCCTGTCCTGGTGTTTTCTTGCTTTATAACCCTTATAATGCGCGCCGTTAATGAAAGAGTCCTTACAAAACGGGCTGTCAGGTTAAATGCTAAGGTATCAGAGCGAAATAACAATTTGTTGCGATTCTTAGCATAAAGGGCATTGATCGTCCTTCAAAACGCTTCACACTCACTTCTTCTAAATTTGTCGTACAGGTCACATTCAAATGAAAGCGCTTAATAAACTCTCTGTAGTATTGCTGCTCTCCGGTGGAGCATTGTGTCAACAAGCTTTGGCAGATACCAATGTCTTCACGGTTATGGATGATCCCTCCACAGCAAAAAAAGATTTCGAAGGCAACGCAGCAGCGGGCTATATGGCTCAGTCTGGTAATACCACCAGTTCTTCAGCCACGGCAAATACCAATCTGACCTGGTATACTCCGAGCTTTGCCTACAGCCTGTGGGGTAACGCCAGCAACACTTCATCAAACGATGAGCGTTCATCAGAAACGTATCAGGTGGGTGGGCGTACTCGTTATAACATGAACAGCGCTGATTACCTGTTCGGTCAGGCGAGCTGGCTGAGTGATCGTTTTAATGGATATGATGGACGTTCTATCCTTGCTGCCGGTTACGGTCGCCAGATATTGAATGGCCCGGTGCATTCACTGCGACTGGAAGCTGGTCCCGGCGTCCGTTATGACGAATACCATCAAGGCGGTCATGAGACACAGGCTCTTGCCTATGGCGCATTGAGCTATCAGTGGCAGCTGACGGACAATACTAAGTTCATTCAGGGCATCTCCGTATTGGGAAGTGACGATACTACGCTGAACTCTGAAACCGGGCTACAGGTAGGCATTAACGACCACTTTGCGTTGAAAATGGCTTACAACGTGACCTGGAACCAAAATCCTCCGGCGTCAGCACCCGACCGTACCGACACAAAAACCACTATTACGCTCTCTTACGCGCTGTAATTTAATCACGGGCCGTTTGCTCCGGCCCGTTTTTTATCTATCTCATCTCATCCGGCTACGGTCACTTTTAAGCTGGCTTAGTCGCTTTCATTTGCTGTCGACATCTCCGTTACGTATGTGCAATCCCACTAAGTGAGAATGAATGCGGCTGCCGTGCGCCGCAGCCCCGGGAATATCCTTTTTTTCAATAGGGGGGATTTCTCTTTATCTGGCGTGGTGCCAATGCTTAGGCATGATGGCTGCATATTTGCGCTTTAAAGACCCGCCCGTGCAATTGATGTCTATGAAGTGTAAGATGAATGTCCTGCGAAAGTGTTAAGCGCACGCTCACTTTCGGACTATGTGTACCAAACAGATTACCAAACGGGCAAATGTGGGCCAGTTTCAAGTAAAACTGTTTGATGTATAAACAAAAACTAATTTTTGTATGTAGCCTTACGTGTGGGTTACCACTGCAACTAAGGATGTTTCATGCCTGTAATTACTCTTCCTGATGGAAGCCAGCGCTCATTTGACCATGCCGTCAGTGTGATGGATATCGCTATGGACATCGGTCCGGGACTGGCAAAAGCCTGTATCGCCGGGCGCGTCAATGGTGAACTGGTTGATGCGGTTGATCCGATCACGGCCGATGCCAGTGTGGAAATCATCACCGCTAAAAATGAAGCCGGACTGGAAATTATCCGTCACTCCTGTGCCCACCTGCTGGGGCACGCGATCAAGCAGCTGTGGCCAGATACGAAAATGGCCATTGGCCCGGTGATTGACAACGGTTTCTACTATGATGTTGATCTCGATCGCACGCTGACCCAGGAAGATATCGAACTGCTGGAAAAACGGATGCACCAGCTGGCAGAGACAAATTATGACGTGATTAAGAAAAATGTCAGCTGGCAGGAAGCACGCGATGCTTTTGCCGCTCGTGGTGAAAACTACAAAATGACGATTCTTGATGAAAACATCAGTCATGACGATCGTCCGGGCCTGTATCATCATCAGGAATATGTCGATATGTGCCGTGGTCCGCACGTACCGAACATGCGCTTCTGTCATCATTTCAAACTGCAAAAAATTTCTGGTGCATATTGGCGTGGCGACAGCAATAACAAGATGCTGCAACGTATCTATGGCACTGCATGGGCCGACAAAAAGCAGCTGGCTGCGTATCTGTTGCGTTTAGAAGAAGCGGCGAAGCGCGATCACCGTAAAATTGGCAAGCAGCTTGACCTGTATCATATGCAGGAAGAGGCGCCGGGCATGGTGTTCTGGCACAATGATGGTTGGACCATTTTCCGTGAACTGGAAGTCTTTGTACGCACCAAGCTGAAAGAGTACGAGTACCAGGAAGTGAAAGGGCCATTTATGATGGACCGCGTGCTGTGGGAAAAAACCGGCCACTGGGAAAACTACAAAGAGGCGATGTTTACTACCTCCTCTGAGAACCGCGAATATTGCATCAAACCGATGAACTGCCCGGGACACGTGCAGATTTTTAATCAGGGTTTAAAATCATACCGCGACCTGCCGTTACGTATGGCTGAATTTGGTAGCTGTCATCGTAACGAACCATCAGGTGCGCTACATGGCCTGATGCGTGTACGTGGCTTCACCCAAGATGATGCTCATATCTTCTGTACTGAAGAGCAGGTGCGCGATGAGGTCAACAGCTGCATTAAGATGGTGTACGACATGTACAGCACCTTTGGCTTTGAAAAGATCGTGGTGAAACTTTCAACACGCCCTGAAAAGCGCATTGGTAGTGATGACCTGTGGGATCGTTCAGAAGCCGACTTGGCCGCTGCGCTAAAAGAGAATGACATTCCATTCGAATATCAGCCTGGTGAAGGCGCGTTTTACGGCCCGAAAATTGAGTTTACCTTACACGACTGTCTCGATCGTGCGTGGCAGTGTGGTACTGTACAGCTGGACTTTTCACTACCGGGCCGCCTGAGCGCGTCCTACATAGGTGAAAGTAATGAGCGCCAGGTGCCGGTGATGATTCACCGAGCCATTCTGGGGTCCATGGAGCGCTTTATCGGAATATTAACCGAAGAGTATGCGGGTTTCTTCCCAACCTGGCTGGCTCCGGTACAAGTTGTGGTGATGAATATCACCGATGGTCAGTCCGAATATGTTGCAGAATTGACCCGAAAACTGCAAAATGCGGGCATTCGCGCAAAAGCGGACTTGAGAAACGAGAAGATTGGCTTTAAAATCCGTGAGCATACCTTACGTCGTGTGCCTTATATGTTGGTCTGTGGTGACAAAGAGGTGGAAGCTGGCAAAGTGGCCGTTCGCACCCGCCGCGGTAAAGACCTGGGCAGCATTGACGTAAATGAAGTGATCGCGAAGCTGCAGGATGAAATCCGCAGTCGCAATCTTCACCAATTGGAGGAATAAAGTATTAAAGGCGGAAAACGAGTTCAACCGGCGCGTCCTAATCGCATAAATAGAGAAATTCGCGCTACTGAGGTTCGTCTGACTGGCGTCGATGGCGAACAGATTGGTATTGTCAGTCTGAATGAAGCTTTGGAAAAAGCTGAAGAAGCAGGTGTTGATCTTGTGGAGATCAGCCCTAACGCCGAACCGCCCGTTTGTCGTATTATGGACTACGGCAAGTTCCTTTACGAAAAAAGCAAATCTTCTAAAGAACAGAAGAAAAAGCAAAAAGTTATCCAGGTTAAGGAAATTAAATTCCGCCCTGGTACCGATGATGGCGACTATCAGGTAAAACTACGCAACCTGATTCGCTTTCTGGAAGAAGGCGATAAAGCCAAAATCACGCTGCGTTTCCGTGGTCGTGAGATGGCGCACCAGCAGATCGGTATGGAAGTGCTTAACCGCGTCCGTAAAGATCTGTGTGAAGATATCGATCTGGCAGTTGTCGAATCCTTCCCTACGAGGATCGAAGGCCGTCAGATGATTATGGTGCTCGCTCCCAAGAAGAGGCAGTAGGCCCTAAAGTCATCGCTCCGCGCACTTCGGTGCGCGGTGCAATGCGCCTTTCTGGTTCATTTTATTAACAATGCGAAGTGGATATTTTTTAAATGCCAAAGATTAAAACTGTACGTGGCGCGGCCAAGCGCTTCAAGAAGACCGCTTCTGGCGGCTTCAAGCGTAAGCACGCTAACCTGCGTCATATTCTGACTAAAAAATCTACTAAGCGTAAACGCCACCTGCGTCCTAAAGGTATGGTGTCTAAAGGCGATCTGGGTCTGGTCATTGCCTGCCTGCCGTACGCATAAGTAACCCTTTTTTAGTCCCGACAAAATTCGTTATGAATGATGAAGGGCAAACAGAATATTAAACAGGAGAGCTAAATGGCTCGTGTAAAACGTGGTGTAGTTGCTCGCGCACGTCACAAGAAAATCTTAAAACAAGCTAAAGGCTATTACGGTGCGCGTTCACGCGTTTACCGCGTTGCCTTCCAGGCTGTTATCAAAGCTGGTCAGTATGCTTACCGTGACCGTCGTCAACGTAAGCGTCAGTTCCGTCAGCTGTGGATTGCGCGTATTAACGCTGCAGCCCGCACTAATGGTATCTCTTACAGCCGTTTCATCAATGGTCTGAAAAAGGCTTCGATCGAAATCGACCGTAAGATTCTGGCTGACATCGCGGTATTCGACAAAGCAGTATTTGCTGCTCTGGTAGAAAAAGCGAAATCAGCACTGGCGTAAGTCAGATTGAAGAGGGGGCCTGGCTCCCTCTTTTTTATATTTTTTGCTTTTATTCATGCAACTTGAGCAAATAATTGACATTTTTATCCGCTGGCTTTCCAATAGGCCGTGCCGATAACGAAACTCCTACCAGGTAATGTAAGCATGAACGCTGTTCTTTTTCGTTTCTTTTTTTACTTTAGCACCTGATTTTCCGGGGGCTTTGCGCATAGAAAAGAAACGAAAAATCGCGCAGAAAGCCTCCCTCGTGGAGGCTTTTTTCGTTTTAGCGCCAATAAAACACAGTGATTACCGGGCGACTATACGTCCTGACATAAAACAGATCGGCCGTATGGCTGGAAGAAGAGGAAAGCATGTCACATCTCGCAGACCTGGTGGCGAGCGCGCTAGCCGCCATCAACGATGCTCAGGATGTCGCCGCGTTAGATAACGTTCGCGTCGAATATCTGGGCAAAAAAGGACATCTTACGCTCCAGATGACCACCTTGCGTGAACTGCCTGCGGAAGAACGTCCAGCAGCTGGTGCGGTGATCAACGAAGCTAAGCAGCAGGTACAGGAAGCGCTCAATGCGCAGAAAAATGCGCTGGAGTCTGCGGTAATGAATGCGCGTCTGGCGCAGGAGACCATCGATGTTTCGCTGCCGGGACGTCGTATTGAAAATGGTGGGCTGCATCCGGTTACCCGCACCATCGATCGCATCGAAACCTTTTTCGGCGAGCTTGGATTTTCGGTAGAAACCGGCCCCGAAATTGAAGATGATTATCACAATTTCGATGCGCTCAATATTCCAGCGCATCACCCGGCTCGAGCCGATCACGATACCTTCTGGTTTGATGCCACCCGTCTGCTGCGTACTCAGACCTCTGGCGTACAGATCCGCACAATGAAAAATCAGCAACCGCCGATTCGAGTCATCGCACCCGGCCGCGTTTACCGTAACGATTACGATCAAACTCACACGCCGATGTTCCATCAGATGGAAGGCCTGATTGTTGATAAAGACATCAGCTTTACCAACCTTAAAGGAACGCTGCATGATTTCCTGAACAACTTCTTTGAAGAAGATTTGCAGGTGCGCTTCCGTCCATCCTATTTCCCGTTTACCGAACCCTCTGCCGAAGTGGATGTGATGGGTAAAAATGGCAAATGGCTGGAAGTACTTGGCTGCGGAATGGTTCATCCGAACGTACTTCGTAACGCGGGCATTGACCCGGAAGTTTACTCTGGTTTTGCGTTCGGTATGGGAATGGAGCGTCTGACCATGCTGCGCTATGGCGTCACCGATCTGCGTGCTTTCTTCGAAAACGATTTACGTTTCCTCAAACAGTTTAAATAAGGGCGGGTAAAACCAATGAAATTCAGTGAACTCTGGTTACGTGAATGGGTCAACCCGTCCATTGACAGTACCGCTCTTTCCAATCAGATCACCATGGCCGGTCTTGAAGTGGATGGCGTGGATGCCGTTGCCGGTGCTTTTCATGGTGTGGTAGTGGGTGAAGTGGTCGAATGCACTCAACATCCTAATGCCGACAAGCTTCGCGTGACTAAGATTAATGTGGGTGGCGATCGCCTGCTGGATATCGTCTGTGGTGCGCCAAACTGCCGTCAGGGGCTGAAGGTGGCCGTGGCAACAGTCGGGGCAGTTCTGCCAGGCGATTTCAAAATTAAAGCCGCTAAATTACGCGGTGAGCCGTCAGAAGGCATGCTGTGCTCATTCTCCGAGCTGGGTATTTCCGTCGAACAGGACGGGATTATTGAACTGCCGCAGGATGCTTCAGTAGGAACAGATATTCGTGACTATCTTCAGCTGAATGACCACACCATTGAAATCAGCGTCACACCAAACCGTGCGGATTGCCTGGGCATTATCGGCGTGGCTCGTGATGTCGCGGTACTAAACAGGTTGCCGTTGAATGAGGTGGATATCCAGCCAGTTTCCGCAACGTTGCCGGACACTTTCCCGATCCGTGTTGATGCACCTGAAGCCTGCCCGCGTTACCTGGGGCGGGTGGTGAAAGGTGTCAACGTGAAGGCCGCTACGCCGTTATGGATGCAGGAAAAATTGCGCCGTTGCGGAATACGTTCCATCGATCCGGTCGTTGACGTGACAAACTACGTTTTACTTGAACTTGGTCAGCCGATGCATGCATTTGACCTCGACCGCATTGATGGCGGTATCGTGGTTCGTCAGGCGGAAGAGGGTGAGATGCTGAAACTGCTCGATGGCAACGAAGCCAAAATGAGCAGCGATATGTTGGTGATTGCCGATGACAAGAAAGCGCTGGCAATGGCGGGTATTTTTGGCGGCGAACATTCCGGCGTAAACTCGCAGACGCAGAACGTGTTGTTAGAATGTGCTTTCTTCAGTCCGCTATCGATTACCGGACGTGCACGTCGTTATGGCCTGCATACTGATGCCTCTCATCGCTATGAACGTGGTGTTGATTCGGCACTGCAATATAGAGCCATTGAACGCGCAACGCGCCTGTTATTGGATATCTGCGGTGGCGCAGCCGGCCCGGTGATTGATGTGACGGATGAAGCCGCATTACCTCAGCGCGGCACCATCATTCTGCGTCGTGAAAAACTGGATCGTCTTATCGGTCATGTCATTGCTGATGCAGAGGTGAGTGATATTCTGCGTCGTCTGGGCTGTGAAGTCACAGAAGAACAGGGCAAATGGCATGCAATCGCCCCGAGCTGGCGCTTCGATCTTTCTATTGAGGAAGATTTGGTGGAAGAGGTCGCTCGCATCTATGGTTACGACAATATTCCTGACGTGCCGGTGCAGGCCGGTCTGGTGATGACCAAACACCGCGAGGCCGATCTGTCGCTGAAACGTGTTAAAGCGTTACTGGTGGACAAAGGTTACCAGGAAGCGATTACTTACAGCTTCGTTGATCCTAAAATTCAGGCGCTGCTGCATCCGGGAGAAGATAATCTGGTTCTTCCAAGCCCCATCTCAGTTGAGATGTCAGCGATGCGATTATCGCTGTGGAGTGGTCTGCTGGGCGCAGTGGCTTATAATCAGAATCGTCAACAGTCACGCGTACGCCTGTTCGAAAGCGGCCTGCGCTTTGTACCGGATACGCAGGCAAACCTCGGCATCCGCCAGGAAGTGATGTTGGCAGGTGTGATTTCTGGTCACCGTAATGAGGAACATTGGGATCTGGCACGCGATGCGGTAGATTTCTATGATCTGAAAGGTGATGTAGAATCTGTTCTGGAGCTAACCAATAAGCTGGACGATATCCGGTTTGTCGCCGCAGCCAATCCTGCACTTCATCCTGGCCAAAGCGCTGGCGTATATTTGCGTGATGAACACATTGGATTTATTGGAGTTGTTCACCCCGAACTGGAACGCAAGCTTGATCTTAATGGGCGTACGGTTGTTTTCGAATTGCAGTGGGACAAGCTCGCAGACCGCGTCCTGCCTGATGCCAGCACGGTTTCTCGCTTCCCGGCAAACCGTCGTGATATTGCTGTAGTTGTGGCTGAAAACGTACCCGCAGGCGATGTCATCACAGAGTGTAAGAAAGTTGGCGCAAATCAGTTAGTTGGCGTAAACTTGTTTGACGTGTACCGTGGTAAGGGCGTAAATGAAGGTTTTAAGAGCCTCGCTATCAGCCTGACTTTACAAGATACCAGCCGGACACTCGAAGAAGAGGAGATTGCCGCTACCGTTGCAAGATGCGTAGAGGCACTGAAAGAGCGATTCCAAGCATCCTTGAGGGATTGAACCTATGGCGCTTACAAAAGCTGAAATGTCTGAATACCTGTTTGAAAAGCTTGGGCTTAGCAAACGTGATGCCAAAGAGCTGGTAGAACTGTTTTTTGAAGAGGTGCGTCGTGCTTTGGAAAACGGTGAACAGGTCAAACTGTCAGGATTTGGCAACTTCGACCTTCGCGACAAAAATCAACGTCCGGGAAGAAATCCTAAAACGGGTGAAGATATTCCCATTACGGCTCGCCGGGTTGTCACGTTTCGACCTGGTCAGAAATTAAAAAGCCGGGTTGAGAACGCCTCGCCGAAAGAAGATTAATTACCGTTGTTCAAAAGGCCGCGCAAGCGGCCTTTTTCATTGCGTTCGATAATGGCCTGAAGCGTAAAGGTGCTTTAAAACCAGCAGTCAGGGTGTCCCACATGGGGCCCGGCGGCTGTTATTTTCCACAGCTAAACAGGAAAAACGATGAGCTTATTTGATACCGAGCTGGTTACACTGGACGGCGAAAAAACAACTCTGGCCCAGTGGCAAGGAGATGTTCTGCTGGTGGTCAATGTGGCATCAAAATGTGGCCTGACGCCGCAATATGAAGCCCTGAAGATTTACAGAAAACGTGGCATAAGCAGCGGCTGACGGTACTGGGATTTCCTTGCAATGCCTTTCTGGAGCAGGAGCCAGGTAGTGAAGCCGAAATCAAAACGTTTTGCAGCACCACCTACGGCGTGAGTTTCCCTATGTTCAGCAAAATTGAGGTTAACGGTCCGCAGCGTCATCCGCTCTATGCACAGCTTATTGCAGCTCGGCCGGAAACCATCGCCCCTGAAAACAGCGTTTTTGCTGAAAGAATGGCCAGCAAAGGCCGTGCTGCAAAAGAGTATGGTGATGTCCTGTGGAACTTCGAGAAGTTTATTATCGATCGTGATGGTCAGGTTGTGGGGCGTTTCTCACCTGACATGGAGCCCAACGATCCGTGTCTGTTGGCGTGTATCGGCAAGGCGCTGGGTAAATAGACCTCGATGGACATGACGTGCGATGCGATCCCTATAGCACAAGTTAAAACCGGGTTGTTCATCTCTTCTCCTGCCCTCAACTGAGCCAAGTAAAGTTCAGGGCGGGACGCAGCCAACGATGGGCAGCACGCGCTGTTAATTCCCGGTTTAACAAATGGCGGATGTTGCCAGTTCACGGGTTGACCGCTAAATTAGATCCATGAGTGATAAAGGGACGTACATAATGCGTTTTTTCCTGGTGTTGACTGTGATGATTCTGGCTGGTTGTAGCAGCCGTGCACCCGCACCCAATTCAAGGCTTGCAGATTCAATTAGCGTTATTGCGCAACTCAACGACCAGCTTGGACAATGGCGTGGTGCGCCGTATCACTATGGCGGCATGGATCGCGGCGGCGTTGACTGTTCTGGATTTGTTTATCTAACTTTCCGCGAACGATTTAATTTGCAATTACCCCGTACCACATCAGCGCAGACCGGTATCGGGACACGTATTGATAAGTCACAGCTATTGCCGGGCGATCTGGTTTTCTTTAAAACGGGCAGTGGTGAAAACGGACTGCATGTTGGCATTTACGACACGGATAATTATTTTATTCATGCCTCAACCAGTCGGGGAGTGACGCGCTCGTCATTGGATAATGTTTACTGGCGTAAAGTTTTTTGGCAGGCACGGCGAATTTAATCTTTCCTCCACACATCTTAATGCCGCTTTTAACACCATTTGATTTATATCCACAGTGTTAGCGTTAGCGAAGTTAACCATTACGATATGAGATTAATTCCCCTTAAGTGTTATTTTTTGCTACACCAGTCTCTTTTTTAGTTAAGAAGTGATGAACTAAACAAGCGTAACGAACTCTCCCTTTTCATTAAGATGACACAGGTAAAGACTGTTTGTGTCATTTTTGTGGTAGTTTAGCGTCCCGGAATGCAAGTATGAGAAAAAAATAGTAGAATGACGACGGGATGACGACGCACTTGTCCTGTTGTTGAATACAGGTTGGCGGAGATCACCGCTTAAAATGGCGAATGAAATGAAAATCCATCTGCAAGCGGATTATAAAACTCATAACGGTTTCTGTCCGATTTATGCCCCAGACGGGCAGTTAACGGCTGTTGAAATGTTGACTCACTTTACTCATGCGGCGGCCAACGTGTCGATACCGCAGGAAATTCTTACCCCTCAGCTTAATGACCAGCAGCGCCTCCGGTTGATGCAGGATAAAATTAATATCATCTCAAGACATCATGGCTTCTTTATTCAACATAATGTCAATGTTGCCATTAATATTGATATGGCCCTGGCGAAGACCATCCTCGAAAGCGACCTGTTACTCAAGAAGATGCGCCTGCTTGACTGTGTTGAATTGGAGATAAGTGAAAGTTTTCCGGGTCTGAAAGACGGCGATGATTATGATCATCTGATGAGTTTGGGTGAAAGTTTTAGTTTAAGCCTGAATAATTACGGCGCGGGACAGGCAACGTCGAAAGCCATTTTCGACAATCTTTTTTATCGTATTAAGCTGGATAAGGGATTTATTCATCGCAGCATCAAGCGCTTGTCCTTCCAGCCATTTATTGGCGCTATTCTCGATCACATTAAACCGCATTGTCAGGAAGTGGTGGTACAGGGGATCGATAACTTTGCCGACCTGCAAACCGTCCGTCAGTTTGATTTCGACGGTATTCAGGGGGCGCTGTTTGTCACCGAGTATGAAGAAACGTTGATGCGCCTGCTGGAAACGCCCTATCTTTTACCCGATTCTGCCATGTAATACCCCGTAATACCCCTGTTATTAATCGGTGTTTAGCCGCCGCCGGGCGCTTTACACTAACCCGAATAGATCGCCGCCGGGGCGGTTCCCGGTGGCGCAGGGAGAGGCGTGATGCAATTTAATAATACCTGGCATAATGAGCTGGATGGTTTTTACACTGCGCTGCAACCCACACCGCTGAAAAATGCGCGTCTGCTGTATCACAGTGCCGAGCTGGCGCAGGATCTGGGGCTGGATGAACGCTTGTTTGATGCGCAAAACGTAGGGCTGTGGAGTGGCGAGCATTTAGCCGAAGGTATGCAGCCGTTGGCACAGGTTTACAGCGGTCACCAGTTTGGCGTCTGGGCAGGGCAGCTGGGTGACGGACGTGGACTGCTGCTCGGTGAGCAGCAGTTGCCTGATGGGCGAAAATTTGACTGGCATTTGAAAGGAGCCGGACTTACGCCGTATTCCCGCATGGGCGATGGTCGGGCGGTATTGCGTTCGACCCTGCGCGAATTTCTTGCCGGTGAAGCGATGCATCATCTTGGCATCGCAACCTCGCGGGCGTTGACGGTGGTGACCAGCGATGAACCGGTCTATCGGGAAACCACCGAGGCTGGCGCCATGTTGCTGCGCGTGGCGGAAAGCCACGTCCGTTTTGGTCACTTTGAGCACTTTTATTATCTGGGACAGACGGAGAAAGTGACTCAACTTGCTGACTATGTGATCCGTCACCACTGGCCGGAGCTAGTGCAGGAGAGCGACAGATATTTGCTGTGGTTTAGTGATGTGGTGCAACGCACCGCGCGGACGATCGCCGGTTGGCAAAGCATCGGTTTTGCGCACGGCGTGATGAATACGGACAATATGTCGATTCTCGGACTGACGCTGGATTATGGCCCCTACGGTTTCCTCGACGACTACCAGCCAGATTTCATCTGTAATCACTCTGACCATCAGGGCCGCTATAGTTTCGAAAATCAACCTATGATCGGCCTGTGGAATTTGAATCGCCTCGCGCATGCGCTTTCAGGGCTAATGAGCCCGCAGCAGCTTAAACAGGCGCTGGCAGGCTATGAACCCGAACTGATGCGCTGCTGGGGAGAGAAGATGCGTGCCAAACTTGGGCTGCTTACCCCAGGTAAAGACGACAATAATATTCTTACCGGATTGCTGTCGCTAATGACCAGAGAAGGCAGTGATTACACGCGCACATTCCGTCAGCTCAGCCAGAGTGAGCAGCGACAGTTGCGTTCGCCAATGCGTGATGAGTTCATTGACCGTGACGCCTTTGACAGCTGGTATAACGTCTGGCGTCAACGGGTGTTGCAGGAGGAACGCAGCGACGAGGAGCGCCAGCGAACGATGAAACAGGCCAATCCGGCGTTGGTATTGCGTAATTATCTGGCACAGCAGGCAATAGAGCGGGCTGAGCAGGATGATATCAGCGTGTTCGCGCGTCTTCATCAGGCTCTGTCGCGACCGTTTGACGATGCGCCAGAGTTTGCTGACCTGGCGCGTCGCCCACCTGACTGGGGAAAAAAACTGGAAGTCAGCTGCTCAAGCTAACGCCGTAACGTCACCTGGGGCACCCCTTCGCAGCGATGCGGGTGTACCATCACATCGGCGTGATACCAACGGGTCAGCATAGGTTCGTTTACCACTTCTTCTGGCACTCCCTGCGCGACCAGCCGCCCGTCAGCCAAGAGCATGACGCGATCTGACCATAAGGCGGCAAGGTTCAGGTCGTGCAGCACGCAGCAGACGCTGAGCGGGTGTTGGCGCGTCAGCCGGAAGAGTAAGCGCAGTAGATGCTGCTGATGGTAGAGATCCAGTGCGGAAGTCGGTTCGTCAAGGAACAACCAGCCGCGTGGCCCATCGTGCCGCCACAGCTGCGCCAGCGCTCTGGCAAGCTGTACCCGCTGTTGTTCCCCACCGGAAAGCTGCAAATAATCGCGGTTGGCCAATTCGTCACAGCCCGTCAGGGCCATCACCTGTTCCACCACCGGTTTAATTGCCAGCTGCGGCCAGGGCGCACGCCCCATCGCGACCACATCGGCAACGCGTAGGGGGAAAGCCATGCTGCTCTGCTGGCGCATCACCGCACGCTGCTGTGCCAGTTGTCCGGCGGACCAGTGTGCCATCGGTTGGTTATTCAGCAGACATTGGCCGTGCTGAGGGGTGATAAATCCGCTTAACAGGCGTAGCAGCGTCGACTTACCCGCTCCATTCGGGCCGATCAGCGATACCATTTCTCCCAAACGCAGGTTCAGCGAAATATCCTCTATCAACCAGCGCTGGCCCCGGCGATAACTCAATCCATTTGCTGTCAGTAAATCATCCACGCAGGCCTCCCTGTCGACGCATGATCAGCCACAGGAACCAGGGACCACCGATGAGGCTGGTCAGCAATCCCACCGGCATCTCTGCCGGTGCGACCAGCGTGCGCGCAAGGGTATCGGCCAGCAGTAGCAGGATTGCGCCACTGAGCAGTGAAGAGGGCAACAGCCAGCGATGGTCGCCACCGAGGCAGAAGCGCATCAGATGTGGTACGACCAGGCCAATAAAGCCAATCACTCCGCTTACCGCCACGGCAGCCGCCACCAGCAATGCGCTGAACACCAGCAGATAACGCTGTGTGCGCGGGACGTCAACGCCGAGGTAATGAGCCTCCTCGTCTCCCAGTTGCAGGATATTCAGACGTTTTGCCAGGCGTTGTACCAGCACCATACAGGGCAGCACCACTGAGGCACATAGCAGCACCGTTGGCCATTGCGCCTGGCCGAGACTGCCCATTCCCCAGAGCGAAAGCTGGCGAAGCTGCTGATCATTACTTAACCATGACAGCACGCCGACTGCCGCCCCGCAAAGGGCATTTATCGCGATACCTACCAGCAGTAATCGGCTAAGTCCACTGGTCCCCTTACGGCTGAGCAGGAAGATGACCAGCGTCACGGCCAGACTGCCGAAGAACGCAGCCAGTAGCGGCAGATACAACATCAATACGCCTGGAAGAGCGAGTGAGAGCACAATCGAAATGGCTACTGCCAGCGCGGCACCGCTGCTGATGCCCAACAGGCCAGGGTCGGCCAGAGGGTTACGGAACAAACCCTGCATGACGCAGCCGGATAAGGCCAGTGCACCGCCGACCAACATCGCCAATAGCACGCGCGGCAGGCGGATGGTAAACCAGATTTGCCAAAGAGTGCTGTTGCTCCCCGCCTGCCATAACATCGGCAGTGACAGCTTCATCGCCCCGATGTTGGCGGCGCTGATGGCCAGCGTAAGCAACAAAAGGAATAACAGGCACAGCCAGCGTCGGGGATGTGTTGATTTCACAGCACAGCTTCCGCAGCCCGGCGTAATGCACGGATAGCCGCCGGGGTATCGATACCAAAACCGGTCAACGCCATATCATCGACTATCAACAGCCGTTGTGCTTTGCCTGCGGGTGTCAGTGCAATGCCGGGCAGTTTCCACAGGTTCTCTGAACCGCCCAAAGTGCGTATGCCGTCAGTGGTGGCGACAATCAACTGCGGTGCGCTGGCTATTACGCCTTCCTGAGATAATGGCTGATAGCGCGCTATCCCAGCCATGGCGTTCTGCAATCCGGCTGCATGGATTGCCGCATCGGCAGCGGTGCCACTGCCGGCACCCATCGTGCCCATTCCCTGATGTGCCAGAATAAACAGCACTTTTACCGGCAAAGGCTGGGTCGATATGCTGCTGAGCTGCTTTTTGACTTTTTCCTGTAACGCCTGCCCGTTCTCTTCTCGATGCAGGGCAGCGGCGACAGTGTGGATTTTCTCTCCAATCACGGCGATACCGGGTTGTCCGGTGATGGTGATCACCTTGACTCCGTTGCGCTCAACCTGCTCAAGGGCCAGCGTTGGCTTCGCCAGTTCGCTGGCAATCACCAGGGTGGGCTTCAAGGCAAGGATACCTTCTGCATTCAGCTGGCGCATATAGCCCACGTCAGGCAGCTTTTGCACTACCGCAGGATGCAGGCTGGTGCTGTCGCGTGCCACCAGCTCCTGTTGTGCGTTGAGAGCGTAGATAATTTGGGTGACATCGCCACCAATACTGACGATACGTTCTGCTGCGCTAACGCAGAATGTCAGAAATAAAGTGAACAGCGCGGCTAAACCCAATTTCATGCCGTGGCACCGTCAGTCGTCAGAGTCAGGTTGCTAAGCTGTTGACGCCATGCGGATTGCTCCGGCTGGCCTTCACTACGCTGACCAAATAGCTGGGCGATTTGTGTTCCGTCGGCGGCAAACAGCTCAAGGCTGGTGACGATGCCATCAACGGTAGGTTTACGCGTTATCCAGCTTTCAGCGATTTGCTGCTCCTGTAGGTGCAGCGTAAAGGCCGGATTGAAAATGTTAAGCCAATTATCCATTGGCATCAGCTTTTCTATTTTTCCGGTAAAGATCTGCGTGCAGGCACGATTACCGACAAAGATCATGATTTCATTTTCCTGCTGCTGCACGGTTGTCAGCAGGGCAGACAGGGAGCCATTATCGACACGTTGTGCCAGATCGTTGCCGACCACATGAAATGCCTGTTGACGTGAAACGCCGTGCTTTTTAAGCAGGCGGAAGAATTGATGTACGTCAGTCATCGCACGCCACTCTTTTTCCAGCAGGGCGGCATCAAATTCTTCAGCATAACGGGTCGCAGCCGCCGGGGTAACGCTGAAAGCCGTCGGGGCTTCTGCACGGTAGTGGGCAATCAGCTGTTGCCAGGCCTCAGTGTTGGTGTTCTCTGTGGCGTAGACTTTCAGCACTGCATCGCCATGCTGGTCAAAAAACTGGATGCTCTGGCGCTCACCGTGAGCGGTCACTTCTTGTAAATGGAATACGCTGGCCCACTGATTAACAAACACACGCAGATCGAGCGCGCGCGGGTTAAGGACGAGACCGGCATGCGCATTGATATGAACATGACTGAAGACGCCGAGATGTTCATGCACCGCATACTCATTGCGGGTAATACATTTCGTTTCACCCACGGCCTCCAGGGCGTGTAGCAGTTCACCCATATCAGGACGTAATGGCTGTGCTTCGTGTCCTGCGCGGATCGCCGTCAACTCCGCCTCGCTGATGCCCATCAATGCCGCCAGATCACGGGCGTATTTCTTCGGGTTTTGCGTTTTGAGTTCATTATAACGCTGATAACGTGTTGTCATTTGTGTGATCCTTACAGGGGGATGGCGGACTTATCCGTATTCATAATGATAATCATTATCAATAAAATAGTGCGGCGTGCAAGTAGAAATAGCGGGTGCGGAGAGGGATACGGAGATAAAGAAAACAGGCTGGCCCGTCAGGAGCCAGCCAGATCGGTTAAAAGCGGCTGTCAACAGCGTCGGCGAGCAGCTGCAAGACCTCGGCGCTGTCTTGCCAACCCAGGCAGGGATCGGTGATTGACTGACCGTAAACCAGCGGGACACCGGGCTGAACCTTCTGTGTACCTTCCTGTAGGAAGCTTTCGATCATCACGCCAGCAATCGCCCGGGAGCCATCACGGATTTGCTGTGCCACATCGGCTGCGACCTCTTTCTGTCGACGATGTTGTTTCAGGCAGTTGCCGTGACTGAAGTCGATAACCAGCTGGGGAGGCAAATGAAATTCACACAGGCTGGCTGCAGCTGCGGCAATATCTGCCGCGTGATAATTTGGCGTCTTGCCACCGCGCATGATGATATGACCAGCAGGATTACCGCTGGTTTGATAAATGGTCATCTGGCCGCGTTTATCCGGTGACAGAAATATATGACTGACACGAGCGGCGCGAATAGCATCCACCGCAATGCGAATATTCCCATCGGTGCCATTTTTAAAGCCCACCGGGCAGGACAATGCCGAGGCCATTTCGCGATGGATCTGGCTTTCCGTGGTGCGGGCACCAATTGCCCCCCAGCTGATCAGGTCAGCGATGAACTGCCCGGTCACCATATCGAGAAACTCAGTGGCCGTTGGCATACCGAGCGCATTGATGTCCAGCAGGAGTTTACGCGCTACGGCCAGACCATGATTCAGGCGGAAGCTGCCGTTAAGATCCGGGTCTGAAATCATTCCCTTCCAGCCAATGACCGTGCGCGGTTTTTCAAAATAGGTACGCATGACGATTTCCAGGCGAGAATGGTACTTTTCGCGCAGTGCGCAGAGCCGCTCAGCGTATTCCAGGGCTGCCGCAGGGTCGTGCAAAGAGCAGGGGCCAATGACGACCAGTAGGCGCGGATCTTCGCCATTAAGAATACGGGTAATCGATTTTCGTGACGTTGTCACGTTATTGGCAATGGCTTCGCTGATCGGAAACCTCTTCTGCAATTCTGCTGGCGCTACCAGACTCTCAATGCGCGCAGTCCGCAGTTCATCGGTTTTGTTCATCGCTTTCTCTAAAATTTTGTCTTCACAACGGCAGGAATGCCGGGAAGTAATGATGTTTACCTTAAAGCAAAGCGTGATGATTTCAACCGTAAATCAGCGGGCGCAGCGCCGCTGCATTTTTGGTGACGTTACAGGGCATGAATTGACGTTCAGTACATGCGTCGTGTCAGACTCATGATATCAAGAATTTTAGTGGCAATTTCTTCCACAGAGTAGTTGGTACTGTTGAGATAGCGAATCTGATGGGTGCGGAACAGGGCTTCAACTTCACCGACTTCCAGCCGACACTGACGCAGAGAAGCGTAGCGGGTGTTCTCCGCGCGTTCCTGGCGAATGGCAGCCAGGCGTTCCGGCTCAATCGTCAGGCCAAAAAGTTTATGCTGGAACGGCTTTAGCGCCACGGGCAGTTTTAGGTTATCCATATCATCGGCAATGAACGGGTAATTGGCCGCACGTATACCAAACTGCATCGCCAGATAAAGGCTGGTAGGGGTTTTGCCACAGCGTGACACGCCTAACAGAATAACCTGAGCATCCTCCAGACCACGTAATGAAATACCGTCATCGTGCGCGAGGGTATAATCAATAGCAGCGATACGCGCATCATATTTGCCGAGATTACCTGCGGTCAGGCCATGCGTGCGGTTAGCCACCGGTGCCGGAAGCAAACCCAGTTCTTCTTGTAAAGGGCCCACCAGAGACTGCACGATATCCTGACAGAAGCCGTCGCTTTGCAAAATAATATCGCGTATCACCGGCGTCACGATGGAGATAAACACCAGCGGGCGCAGGCCACTTTGCTGATAAAGCGCATTAATTTGTGCTTTTACCGCCTGAGCGCGCTGTACCGTTTCGACAAATGGCAAGGTAACGCTTTGAGTGGCGACAGGAAATTGCGACATCACCGCATGGCCCAGCACTTCGGCGGTGATGGCCGTGCCGTCAGAAATATAAAAAACACTGCGTTCGGCGTTCATGTCCATCTTATCTCCGACTGTCGTTGTCTGTGCAGATTAAGTGAATTGAGCTGTCTGAGGCAAATCCAGATTAGCCTGTTATGAAAAATGGAAAATTCATTGTCATTAATTATGAAATTTATGTTTTGAAAATGTCTATGCCAATAAATATTAATTGGCTTCACAAAGAAGTTTCCGGTGATTATGCCTTTTTATCGCGGTTATTTTAAAAGCCATTCTGATAAGGAATCATTATCCAGCGTAAAGGCATGGTATTTTCATTAAACCAGGAAATTCATAATTAACTGTTTATAAAGGTTTTTTTATTAATGGTTGTCCGGCGCGCCTGATACTTGTGGTGCGGAGGATTCTTAAAGTGATTAATTTCCCCAGCTTGAACGATTCAACACTTTATCTCTCCCTTTCATCTGTGCCAGTCTCATAAAGTCACACCGTACCGTTACATTCATCATTACTTCTTACAAGGATTGAATCAATGTCCAATAAAGGCGAAGTGCCGCTCGTGCTCTGGTATAACCAGTTAGGCATGCACGATGTCGATCGGGTGGGAGGTAAAAATGCCTCTCTGGGTGAAATGATTACTAACTTGTCATCATTGGGCGTTTCCGTACCCAATGGATTTGCGACAACATCAGCAGCGTTCAACCTGTTTCTCGATCAAAGCGGCGTCAATCAGCGCATTTATGACCTGCTGGATAAAACCAATATTGATGATGTTGATGAACTGGCAAAGGCGGGTAAAAAGATACGTCAATGGGTGATTGAAACGCCGTTTCAGCCCGAACTGGAGCAGGCTATTCATTCTGCCTACAGCCAGCTGTCTGCCGATGATGCTGAAGCGTCATTTGCCGTGCGCTCATCGGCCACCGCAGAAGATATGCCGGATGCGTCATTTGCGGGCCAGCAGGAAACCTTTCTTAATGTGCAGGGCTACGATGCGGTGCTGGTGGCAGTAAAGCATGTTTTTGCTTCGCTGTTTAACGATCGGGCAATTTCTTACCGCGTGCATCAGGGCTACGATCACCGGGGCGTGGCGCTTTCTGCGGGCATCCAGCGCATGGTTCGTTCTGACCTCGCTGCCTCTGGCGTCATGTTTACCATTGATACCGAATCGGGATTTGATCAGGTGGTGTTTATCACCGCCGCGCACGGACTTGGAGAAATGGTGGTGCAGGGGGCGGTTAACCCGGATGAATTCTATGTGCACAAACCCACGCTGGCTGCCGGTCGACCGTCGATCGTGCGCCGTACGATGGGCTCGAAAAAGATCCGTATGGTCTACGCCGATTCGCAAGAGCATGGCGAGCAGGTAAGAATTGAGGATGTCCCGCAGGCCGACCGTGACCGCTTTTGCCTGAGTGATAAAGAGGTTGAGGCGCTCGCTTTGCAAGCGGTATTGATTGAAAAGCATTATCAGCGACCGATGGATATTGAATGGGCAAAAGATGGCCATACCGGCAAACTGTTTATTGTTCAGGCGCGCCCGGAAACGGTTCGCTCCAATGGCCAGGTGATGGAACGCTATACGCTACAGTCTAAAGGCCAGGTAGTGGTGGAAGGACGTGCTATTGGACACCGTATTGGTGCCGGTGAGGTGAAGGTCATCCACGATATTAGTGAAATGAACCGCATTGAAAAAGGAGATGTGCTGGTCACCGATATGACCGACCCCGACTGGGAGCCGATCATGAAAAAGGCCTCGGCGATTGTCACTAATCGCGGAGGGCGTACCTGTCATGCTGCGATCATTGCTCGTGAGCTGGGTATCCCCGCCGTTGTGGGCTGTGGTCATGCGACGGACATTCTGCGCGACGGGCATAACGTCACCGTCTCCTGTGCGGAGGGCGACACCGGCTACGTTTATCACGATCTGCTCAATTTTGAGGTTAAAAGTTCGCAGGTGGATGAAATGCCGGCTTTGCCACTCAAAATCATGATGAATGTGGGAAACCCGGACCGTGCTTTTGATTTTGCCTGCCTGCCGAATGAAGGTGTCGGGTTGGCACGTCTGGAGTTCATTATTAACCGCATGATCGGCGTCCACCCAAGAGCGCTGCTGGAGTTTGACAAGCAAACTCCCGAGTTACAGCAGCAGATCCGCGGCATGATGAAAGGCTTTGACGATCCGCTGGAATTTTACATAGGTCGCCTGACCGAAGGGATCGCCACACTCGGCGCCGCATTTGCGCCCAAACGGGTCATTGTTCGTTTGTCGGACTTCAAAACTAACGAGTATGCCAACCTGGTAGGTGGCGAACGCTATGAACCGGAAGAAGAGAACCCGATGTTGGGCTTCCGTGGTGCAGGGCGTTATGTTGCCGACAGCTTCCGTGAGTGCTTTGCTCTGGAATGCGCGGCGGTGAAACGTGTGCGTAATGAGATGGGGCTGACCAACGTCGAAATCATGGTGCCGTTTGTACGTACCGTGGCCCAGGCTCAGGCAGTGGTCGAAGAACTGGAACGCCAGGGGCTGAAGCGTGGTGAAAACGGGCTGAAAATTATTATGATGTGTGAGATCCCCTCAAACGCGCTGCTGGCGGATGAGTTCCTGCAATTCTTTGATGGATTCTCTATCGGCTCCAATGATATGACGCAGCTGACGTTGGGGCTGGACCGCGATTCCGGCGTGGTCTCGGAACTGTTTGACGAGCGCAATGATGCGGTTAAGGCGCTGCTGTCAATGGCCATTCGCGCCGCTAAAAAGCAGGGTAAATATGTGGGTATTTGCGGACAAGGGCCATCGGATCATCAGGATTTCGCCGCGTGGCTGATGGAAGAGGGGATTGATAGCCTGTCGCTGAATCCGGACACCGTGGTACAAACCTGGCTTGGCCTCGCTGAACTGAAATAATTTGCTGCCATGGCGGCTGCCCGGTTATGGGTAGCTCCAGATCCAGAGGGCAATGGATTAACCCATTGTCCTTTTTCATTGCAAAAAAAAGCCCATCACAGGGGATGGGCAAAGACTACACACAGCAATTCTTTAGTTCACTCAGGAGAAATACGTTTATTCAAAAACAGTTAGGTGAATTCAAATCTTGTGGTAATAGTAGGGAAGAGGTTTTCTGGCGTCTTTAAGAATCATCTTATTAGTTATTAACGATAATGTTTTATCGCCTGATAACTTATTTCGATCGGTTTTTATGAGTAAAAAAGAACCAAATATACGGGCGGGGAGAGGTAATAGATGAAATCAGGCAATGCATGGAGCCGTTTAGGCTGTCGGGCATCACGATTTTAGTTAAGTAAACATGCTGAACTCTAATGATTCCGGCCAGGCAAGCTGGCCGGAAAAGGCGATATTTTATACTTTCAACTGGTGCGATTCGGCATCGACTTCTGCCAGCTCCTCAACCACATCCAGCGGGTCTTCATGGGGAGCTGGGGCTTCATGCACCCACACGGAAACCAGTCGATAAGATATGGCCAGCACCACCGGGCCGATAAACAGGCCAATCATGCCAAAGGCGATCAGCCCACCGATAACCCCGGAAAGGATCAAAATCATTGGCAGGTCTGCGCCCATGCGGATCAGCATTGGACGCAGCACGTTATCCAACGTGCCGACCACGCAGCTCCACACCAGCAGAACCGTACCCCAGGTGGTATCACCGCTCCAGTAAAGCCAGATAATTGCCGGAACCAGTACAACCAGCGGCCCTAGCTGAACCAGGCATGACAGGATCATCAGAACGGTGAGGATGGTGGCAAAGGGTATGCCGGAAATGGCCAGCCCAATGCCGCCGAGCACCGCTTGCACCAATGCGGTGACGACAACCCCGAGCGCAACGGCCCGAATGGCTTGCGCCGCCAGCAATACCGCAGCATCGCCACGGCGGGACGCCAGGCGGAACGCGAAATGGCGAATCCCCAGGCCTACCTGCTCACCACGCCAGTATAGCAGCACGCTGAACAGCAGCATCAGGCCTAAATGCATCATAAAACGACCAAAGTGCCCGGCTTGGGCAAAGAAGAAGCCGGTGGTACGACCTATATAGGGCTGTACCTGGGCGAGCAGGGCCGAACCGCCGCCAGCGACCAGATTATGGTAAGCCGAGTAGAGTTTTCTGCCCACCAGTGGAATGCTTCTGAGCCAGTGCAGTTCGGGCATTTGCAGATGCCCGGAGCCAAGCCAGGCGATCAGCGGCCCACTGTTTTCGATCAGACTGTTGACCAGCAGAGCAACAGGAATGATGAAAACTAAAATCAGCAGCAGCGTCATGGTTATCACTGCCAGCGCACGCTTTCCCCATAGCAGGCGCTGAATTTTGATCATCAGCGGCCAGGTGGCAATAACAACCATGCTGGCCCAGGCAAATCCCAGTATAAATGGCTGAACTATCCAGAAACACGCGACGATCGTGAGGCTGATAAACAGCAGTGAAAACACGATTTGTGCTAAGTCCCAACCCTTTTGCGCGTTCTTCATCAATTAACAATGACCTCAAGTAAGATGCGATTTATCTATAAAATCAGCGACGGAGCATCGGATACGCTGAACCTGACCTTTAAATCTTTATGCGAGATACAAATTTGCGTCAGAAGCGACAGATTATGCTTTTAGTTCATTTTTTGAAATAACGACAGGTGATAAAAAAATGTGATAAAACGAATCACTGCGCAATGTGAGCAACGCAAACGATTCACTCAACTTTGGTCTTTCAATAATGATCCCACAGATTTCCCAGGCACCGGGCCTCGTACCTCTGGTACTGAATTTTTTGGATGCGTTAAAACAGCAAGGTTTCAGCGGCGACACAGCCACCCATTACGCCGACCGTCTGCTGATGTCCACGGACAACAGTATTTACCAGTTGTTGCCCGATGCGGTTATTTTTCCACGCTCAACTGATGATGTGGCGATCCTGTCCCGTTTGGCGGCTGAAAGCCGTTTCTCTACGCTGGTGTTTACACCGCGTGGCGGCGGCACGGGCACCAACGGCCAGTCCCTTAACCAGGGCATTGTGGTAGATATGTCACGTTATATGACGCGCATTCTGGAAATCAATGTTGCTGAAGGCTGGGTGAAAGTTGAAGCGGGGGTGATCAAAGATCAGCTTAACGCCTGGCTTAAACCGTATGGCTACTTCTTCTCTCCCGAACTGTCGACCAGTAATCGCGCAACGCTGGGGGGCATGATCAATACCGATGCTTCCGGGCAAGGATCGCTGGTTTACGGTAAGACCTCCGACCATGTGCTGGGGCTAAAGGCGGTACTGCTGGGAGGCGATATTCTGGACACCCAGGCGATGCCGGTCAGCCAGGCTGAAGAAAAGGCGCAAACAGCGGGTAAGGAAGGTGAGATCTATCGTGTGGTGCTGGAGCGTTGCCGTCAGAAACGCCAGCCGATCCTGGAAAAATTTCCACAACTGAACCGCTTCCTGACGGGCTATGACCTGCGTCATGTGCTCAGTGACGATCTCTCCTCTGTCGATCTGACGCGCATCCTTTGCGGTGCCGAAGGAACGCTGGCATTTATTACCGAAGCCAAGCTGGATATCACCGCGATCCCGAAAGCGCGGCGGCTGGTTAATATTAAGTATGATTCGTTTGACTCGGCGCTGCGCAACGCGCCCTTTATGGTCGAGGCCCAGGCACTGTCAGTAGAAACCGTTGATTCAAAGGTGCTCAATCTGGCACGTGAGGATATCGTCTGGCATTCAGTGAGTGAACTGATTACCGACGTGCCGGATAAAGAGATGCTGGGCCTGAATATGGTTGAATTTGCCGGCAACGATCGGTCGTTGATCGACAGCCAGGTGGACGCACTGTGCCTGCGTCTGGACGCACTGATGGCGCAACGACAGGGTGGAGTGATTGGCTACCAGCTGTGTGATGATGTCGCCGGAATCGAGCGTATCTACGGCATGCGCAAGAAGGCCGTTGGGCTGCTGGGCAACACCAAAGGCAGCGCCAAGCCGATCCCCTTTGTGGAAGATACCTGCGTCCCGCCACAGCATCTTGCCGATTATATTGTTGAGTTTCGCGCCCTGCTTGATGGCCACAATCTGAGTTACGGAATGTTTGGTCATGTTGATGCCGGGGTACTGCACGTCCGTCCGGCGCTGGATATGTGCGACCCACAGCAGGAGATGCTGATGAAGCAGATCTCCGATGAGGTGGTCGCGCTGACTTCGCGCTACGGTGGCCTGCTGTGGGGAGAACATGGTAAAGGTTTTCGCGCCGAATACAGCCCCTCCTTTTTTGGCGAGGAGCTGTACACCGAGCTGCGGCGCATTAAAACGGCTTTCGATCCGCAAAATCGGCTGAATCCGGGAAAAATCTGTGCGCCGCTCGGCGTTGACGATCCGATGCTAAAAGTCGACGCGATCAAACGCGGTACTTTCGATCGCCAGATACCGGTTAATGTGCGTAGCGACTGGCGCGGTGCGATGGAGTGTAACGGCAACGGATTGTGTTTTAATTTTGATGTGAAAAGCCCGATGTGTCCCTCGATGAAAATAACCCGCAACCGTATTCATTCGCCTAAAGGACGCGCCACGTTGACGCGTGAATGGCTACGTTTGCTGGCGGAGCAGGGTGTCGATCCACTGATGCTGGAAAAACAGCTGCCCGCCAAAGGCGTCAGCCTGCGCGGTATGATTTTGCGCACCCGCAATAGCTGGCAGGCAAAGCGCGGGCAGTATGATTTTTCGCATGAAGTGAAAGAGGCGATGTCCGGCTGCCTGGCCTGTAAAGCCTGCTCCACGCAGTGCCCGATTAAAATTGACGTGCCGGGCTTTCGTTCGCGCTTTTTACAGCTTTACCACACGCGCTATCTGCGGCCCGTTAGCGATTATCTGGTCGCTACGGTAGAAAGCTATGCGCCACAGATGGCAAGGGCTCCTAAGCTATTTAACTTTTTCCTGCGCCAGCCGTGGGTTAAATCGCTCAGTCAGCGTCATATCGGCATGGTCGATTTGCCACTGCTCTCATCGCCGACGCTGAAGCAGCAGCTGGCCGGTCATCGGTCAGCGAATATCACGCTCGAAGATCTTGAACGAATGAGCAGCGAACAGCGCGTAAACTGCGTGTTGGTGGTACAGGACCCGTTTACCAGCTATTACGAAGCGCGGTTGGTGGGCGATTTTGTGCGCCTGATAGACAAACTCGGCTATACCGCCGTCGTGCTGCCGTTTTCCCCTAACGGTAAAGCCGAACATATCAAAGGGTTTTTGCAGAAGTTCGCGCGTACCGCGCAAAAAACCGCCGATTTTCTGAATCGTGTGGCGCAACTGGGGATGCCGCTGGTGGGCGTCGATCCTGCACTGGTACTGTGTTACCGCGATGAATATAAGCAAATTTTGGGCAAAAAGCGCGGTGATTTCCACGTTCAGCTAGTTCATGAATGGCTGCCAAATGCACTGAAGGCAAAGGAGACTTTGCCGCAGCGTGGAGAAGCATGGTATCTGTTTGGTCACTGCACGGAATCCACCGCGCTGCCGGGCGCAGTGCAGCAGTGGGAAACAATCTTTGCCTGCTTTGGGGCTAAGCTGGAGAATGTCAGCGTTGGCTGCTGTGGAATGGCGGGGACCTACGGACATGAAACCAGCAACCTGGAAAACTCGCTGGGAATTTACGCACTTTCCTGGCAACAGGTTCTACAAAAATTACCGCTTGAGCGCTGTCTGGCGACGGGGTACTCCTGCCGCAGCCAGGTCAAACGCGTTGAAGGCAGCGCTATACGTCATCCCCTCCAGGCATTACTGGAATTAATCTGACGTTTTATCGGGTAGATTGCGACAACCGTGCTTCAGATAGAGTCATTGCGCAAAAGCCAATCATAACCCCGTTTATTTCGGGGTTTTTCCCGGCAAGGCCACAAGGTATAATGGATTATGATCACATAATCCGTGATGCGTGCTTAACAAATTCGTTTTGCAGCTCGGTGGCTTTATTCCACTCGCCGCTCAGCATCAACTGATGACATACACGGCTTAATGAGTGGCGTGCCAGCTGCCATGCCTGCACACGGAACAGGCGCTCTCGTGATGTGTTGCTTAGCTCATTGACCAGCCGTTGATGAAGTTTAGCCATCGCGTGCAGATAGCTCCGATCGTCACCGTTTAACTGGCAAAGTTCGGCCATATCCAGGCAGGTATCATTGAACTTGCGTAGTTGTTCAATGGTGCACTCGGGGCGGTTTAATTTCGCCTGCGCCATGTAAAAATCGACGGTGAGATCCCGAACGGAACTGGTGTATTCGTCAATCTTATGTTGCAGCCACGCGCTCATCGACACATTCATTGCGGGTCTCGGGTATGTTAATGATAATCATTATCATATTACAAATGTGACATTATTCAATCACCGACACGATAATATTTATCGATTCATGTCACCTGTTGTAAAAATCGGTGAGAATGATAATCAGGGTGACAGAAAAGAGTAGAATATTTATTAAACACGACAGAATTCAGAGTAACAAAATAGAAACATCTTGTTTTCAACCGCTTATCTTTTAAGAAGGCTGTCCCAGCAGGCAAAGCGCAATCTGTTTTATCCGGTCAGAGCTTAAAAAAAAGCCTGACAAAAGCAGCTTTGTTGTTAACCCCTGCAAAACAAGAGGTTGAAGTGATACAGGTTATCACTAACATAGGGGCACTAGCCCGAAGGGCTATCGATAGTGAGGTCAACGATGCAATCAGCAAATCCTGCCACTTTTTCTCCAGACGATTATATCTGGAAAGGACTGACGCTAACCGACAGCGCAGCCAAACAAATCATCAACCTTGCCGCCGGAGATCTTGACATCAAGGGCCTGAAGCTGGGCGTGAAGACTTCAGGCTGCGCCGGCTTCGGCTACACCATGGATATGGTGAAAGAGTCAGCGGCAGATGATTTGGTGTTCAGCCATAACGGAGCGAACTTATTCGTGCCCCTGCAGGCGATGCCCTATATCGACGGCACGGAAGTGGATTACGTGCGCGAAGGCCTGAACCAGATTTTCAAATTTAATAATCCTAAAGCTCAACACGCCTGTGGCTGTGGTGAGAGCTTTGGCGTTGAGTGAAACCTATGTCTCGTAATACTGACGCATCTGAAGATGTACAGGTTTGGGAAGGCGGCCATCAGAAGTACAAAGAGGGCTTCTTTACCCAACTGCAAACCGAAGAATTCGAACACGGCATCAACGAAGATGTGGTGCGCGCAATCTCGGCTAAACGTAATGAACCTGAGTGGATGCTGGAGTTTCGCTTAAAAGCGTTTGCCGCCTGGTTGGAAATGGAAGAGCCACACTGGCTAAAAGCCAACTATAAAAAGTTGGATTATCAGGATTACAGCTATTACTCAGCGCCATCCTGCGGGAGTTGTGATGACAGCTGCGCATCTGAGCCTGGCGCGAAGCAGACCTCGGGCGGCAATGCGCCTGATTATCTGACTTCGGAAGTGGAAGAAGCGTTCAAACAGCTGGGCGTGCCGGTACGCGAAGGGCAGGAGGTGGCGGTTGACGCCATTTTTGACTCTGTATCCGTGTCGACCACCTACCGCGATAAGTTGGCAAAAGAGGGGATCATCTTCTGCTCCTTCGGCGAAGCCATTCACGATCACCCAGAGCTGGTCCAACAGTATCTTGGCAGCGTAGTACCCGCCAATGACAACTTCTTTGCTGCGCTAAACTCGGCCGTGGCCTCTGACGGCACTTTTGTTTATATCCCGAAAGGCGTCCGTTGCCCGATGGAGCTGTCCACCTATTTCCGCATCAATGCGGCAAAAACGGGTCAGTTCGAGCGCACCATCCTGATTGCCGATGAAGGCAGTTACGTCAGCTACATTGAAGGCTGCTCCGCCCCGGTGCGTGATACCTACCAGCTCCATGCCGCGGTAGTCGAAGTCATCATCCACAAAGATGCCGAAGTGAAATATTCTACGGTGCAAAACTGGTTCTCCGGCGGTGACTCTGAAGGCGGCATTCTCAACTTCGTGACTAAACGTGCGCTGTGTGAAGGTGAAAACAGCAAAATGTCCTGGACGCAGTCAGAAACGGGTTCAGCCATTACCTGGAAGTATCCAAGCGTCATTCTGCGCGGTGATAACTCCATCGGCGAGTTCTTCTCCGTGGCGTTGACCAGTGGTCGCCAGCAGGCCGATACCGGCACCAAGATGATCCATATTGGTAAAAATACCAAATCAACCATTATCTCGAAGGGCATTTCAGCGGGTAAAAGCCAGAATACCTATCGTGGATTGGTTAAGATGATGCCAACCGCGACTAATGCGCGTAACTTCACCCAGTGTGACTCGATGCTGATTGGTACTGAATGCGGCGCGCACACTTTCCCCTATGTTGAAGTGCGCAATAACACCGCCCAGCTGGAACACGAGGCGACGACATCGCGTATCGGTGAGGATCAGCTGTTTTACTGCCTGCAACGCGGGATCAGTGAAGACGATGCTATTTCGATGATCGTCAACGGTTTCTGTAAGGATGTTTTCTCGGAACTGCCGCTGGAATTCGCCGTTGAAGCGCAGAAACTTCTGGCAATCAGTCTGGAACATAGCGTGGGCTAAGCCCGCGCGCACAAGAACAGTTTACAGTGCCGTAAGGCACTGCGAAGGATAATCTATGTTAAGCATCAAGGATTTACAGGTCAGCGTTGAAGATAAAGCTATCCTGCGTGGTTTGGATCTTGAAATCAAACCGGGTGAAGTACACGCCATTATGGGCCCGAACGGCTCGGGAAAAAGTACGCTTTCCGCCACGCTGGCAGGGCGCGAGGACTATGAAGTCACCGGCGGATCTGTCGAATTCAAAGGCAAAAATCTGCTTGAACTGGACCCGGAAGAGCGCGCAGGGGAAGGCATCTTTATGGCTTTCCAGTATCCGGTAGAGATCCCCGGCGTCAGTAATCAGTTTTTCCTGCAAACGTCGGTGAACGCCGTGCGTAAATACCGTGAGCTGGAAGCGCTGGATCGCTTTGACTTCCAGGATTTCATTGAAGAGAAAATTCATCTGCTCAAGATGCCTGAAGATTTACTGACACGTTCAGTCAATGTCGGCTTCTCCGGCGGTGAAAAAAAGCGCAATGATATTTTGCAGATGGCCGCCCTGGAGCCGGATCTGTGCATTCTGGATGAGACCGACTCCGGGCTGGATATCGATGCGCTGAAGATTGTATCTAACGGTGTCAACAGCCTGCGCGACGGCAAACGGTCATTTATTATTGTGACTCACTATCAGCGTATTCTTGACTACATCAAACCGGATTTTGTCCACGTCCTTTATCAGGGGAAAATCGTGAAATCGGGTGATTTCTCACTGGTGAAACAGTTGGAGGAGCAAGGCTATGGCTGGCTTACCGACCAGGAGTGATAATGCCCTGCAACAGTGGCATCACCTGTTTGAAACACACGGTGAAAGCCGCTCTATGCAGGCACAACAGCACTGGCAGCAACTGCTGCGCTTAGGCTTGCCGACGCGTAAACAGGAAAACTGGAAGTATACTCCGCTGGATCAGCTGCTGGATAACCAGTTCGTTCAGCCAGAGCCAGCAAAACTTGATGGTGACGCAATACATTCACTGGCTTTGCCCATCGATGCGGTACGTCTGGTCTTTGTCGATGGACGTTTCTCGCCTGAACTTAGCGACAGTGAGCACGACCTGTTTACCATTCAGGTAGCCCAGGCTGCGGAGCGGCGTGAACTGAGCGCACCCGTGCAGCCGGAGGTGTTCCTGCATTTGACCGAGAGTCTGGCAGAACAGGTTACCTTAATCCAGCTGGCTCGCGGTAAAGCGGCAGCCCGTCCTTTGTATCTGTTGCATATCAGTAGCAGCAGCAGCACCGGCGAGCTGAACACCTCTCATTACCGCCACCATTTGCAGCTGGATGAAGCGGCTGAAGCCACGGTGATTGAGCATTATATCAGCCTGAATGCGGCTCCCCACTTCACCGGCGCGCGTTTTACTGCCGAAGTAGGCAATAACGCTTCACTGACTCATTACAATCTGGCTTTTGAAGATCGCAGCAGCTATCACTTCTCTCATAACGATCTGACGCTGGGGCGTGATACACGCGTACAGAGCCACAGCTTCCTGCTGGGTGCCGGTTTGACTCGTCACCATACCAGTACTCAGTTGAACGGCGAAGGTTCTAATCTGGCGATTAACAGCCTGATGCTGCCAATCGACAAAGAAGTATGCGACAGCCGTACCTGGCTGGAACATAACAAAGGTTATTGCCAGAGTCGCCAGCTGCATAAAACTATCGTGCGAGATCGAGCTCGTGCGGTGTTTAACGGCATCATCAAGGTGGCCAAACACGCTCTCAAAACCGACGGACAGATGAGCAATAACAACCTGTTGTTGGGGCGTTTAGCCGAGGTCGATACCAAACCTCAGCTTGAAATTTATGCGGATGACGTGAAGTGTGGTCACGGTGCGACTATCGGACGTATCGACGAAGAGCAGATGTTTTATTTGCGTTCGCGTGGTATTAACGAAGTCGCTGCACAACGCATGATTATTTATGCGTTTGCCGCTGAACTCACCGAAGCTATCACCGATGAAACGCTAAAAGAAGCCGTGATGCAGCGCATTGCGCAGCGTTTTCCCGGAGGCCTGCAATGAGTTTTGACTTGGCCCGCGTTCGGGCGCAGTTTCCGCTGCTGACGCGCGAGGTCAACGGACAACCGCTGGCCTATCTTGACAGCGCTGCCAGTGCGCAAAAGCCGCAGGTAGTGATTGATGCCGAAAGCCAATTCTACCAGCACGGCTATGCGGCCGTGCATCGCGGCATCCATACCCTGAGCGCTGAAGCGACCAGCGCGATGGAAAACGTTCGTGTTCAGGCTGCCGCTTTTCTGAATGCAGCCAGCGCTGAAGAGATCGTGTTTGTCAAAGGGACAACGGAAGCGATCAACCTGGTCGCCAACAGCTGGGGCGGCAGTCAGTTGCAGCCCGGTGACAACATCATCATTACGGAGATGGAGCACCACGCCAATATTGTTCCCTGGCAAATGGTCGCGCAGCGTACCGGCGCTGAGGTGCGTTTTATTCCTCTCACCGCAGAAGGTGAGCTAGATATCGCACAGCTGCCCGTATTAATGGATAGCCGCACCCGCCTGCTGGCAGTTACCCAAGTTTCTAATGTATTAGGCACGGAAAATCCTGTCAAAACGCTGATTGCTCAGGCGAAAGCCGCCGGAGTGGTGACGCTTATTGACGGCGCCCAGGCGGTGATGCATTACTCCGTGGACGTCCAGGATCTGGACTGTGATTTTTATGTTTTTTCCGGGCATAAAATTTATGGCCCGACCGGTATCGGTATCCTGTATGGCCGCAAGGCGCTTCTTGACCAGATGCCGCCGTGGGAAGGTGGGGGGGCTATGATCGCCACCGTTAGCCTGACCAACGGAACCACTTATGCTGCCGCACCGTGGCGTTTTGAGGCGGGTTCGCCGAATACCGCTGCCATTATGGGTTTAGGCGCTGCGCTGAAATGGATTAGTGAACTGGGGCTGGATGTTATTTGTCAGCGTGAACAGCAGCTGATGCGTTATGCGCTGGATAAGCTGGCGGCAGTACCTGACATAATCATCTATGGCCCTGCGCAGCGTAGCGGCGTCATCGCTTTTAACCTCGGTAAGCATCATGCATTTGATGTCGGCAGCTTCCTTGACCAGTACGGTATCGCTATCCGCACCGGACATCATTGCGCGATGCCGCTGATGCAGTATTATCAGGTTCCGGCAATGTGCCGGGCCTCTTTTGTGCTGTACAACAGTGAAGAAGAAGTTGATCGGCTGGTCGCTGGTTTAACCCGTATTCACCGTTTGCTGGGCTAAGTGCTTGCCGGGTACTCACCATTTCAGCCTTGAGGGCGAGGCATGCCTCGCCCTTATGACAAGTTAAGCCAAAAAATTTCAGAATCAGATCCAAAGTGAGGAAGCAATGGCAACTTTGCCAGATAAAGAAAAGCTGGTGCGCAATTTTAAACGCTGCGCTAACCAGGAAGAGAAGTATCTTTACATCATTGAGTTGGGAGCGAGACTGCCCGCAAGCCCCGATTCGCTGCAGCAGCCTGAAAATATTATTCCGGGTTGCCAGAGCCAGGTTTGGATTGTAGTGGATGTTGACCAAAACGGTCGTGTCGTACTCCAGGGAGAGAGTGACGCTGCGCTGGTTAAAGGACTGATTGCTGTCGTCTTTACCCTCTATCAATCAATGACACCGCAAGAAATCGTCGAGTTTGACGTACGTCCGTGGTTTGCTGACCTTTCTCTGACCCAGCAGCTGACCCCATCGCGTTCACAGGGGCTTGAGGCCATGATCCGCGCCATCCGTCAGAAATCACTGCTTTTAAGTCAACGCTAACACGCGTCTGCACTTCCCGGTAAATACCCAAAAAGTGATTGGCTGGGTATTTATCTCTTCAGTAAGTGGTAGAGCGCGCCCGAATTACACGGTAATACCTTAACAGCGTCCAGCAGCGCTCTTCAGGGAGCTTAAACTTCATTATGCTACATTCCGGGAGCTTAAAGTTCTTAAAGCCCTATGGAAGCGTCAGTGTTGTTTTTGAAGGGGGGCCAGTGGGAAACGGCGGATTTCGGCTAAAAAAAATGGCGCACGATGTGCGCCATTTTTAAAACCAGAACTCTTACTTACGGTAAGAGTGAGCCTGGTTGTCCAGACGCTGGTTAGCGCGTGCTGCGTCATCTTTAGCAGCCTGAACGTCAGAACGGATTGCAGTCACGTCGTTGCTCAGCTGGTCAACTTTCGCGTTCAGAGTCTGAACGTCGGTAGACAGCTGGTCGATTTTAGCGTTGCTTGAGCAACCAGCCAGCAGAGTTGAACCAAGGATTACCGCGCCCAGCACCAGTTTAGTACGATTCATTATTAATACCCTCTAGATTAAGTTAATCTCCATGTAGCGTTACAAGTATTACACAAAGTTTTTTCTAAAGAGAATAAATTTTTGCTGGGAAGGTGTTAAATTTGCTCGTTCGCTCAAAGAAGCATCTTCTTTCCGGCTTTTTACCTAAAGCGAAGAGAAAACAGGCGATTTTAATCAGAGCGCTCTGATATTTGGCGACGAATTTAGAGGCTGTTACATCGCCAGAGAGTTGGGGGAATACGTTTCACGACAGAAAAAAAGCGCCACTCAGGGCGCTTTTAACATCAAACCAGGCTTTCAATCAGAGCACATGTACCGATGCAGTATTGGTGGTGCCGCTAGGGACTAAAGCACCTGAAACCATCACAACCACCTCGCCTTTATGAGCATATCCGCTCGCTTCTGCGGCGGCTTTACCAAGACGGTAAAAATCATCGGTGGAAGCGATTTTTTCCACGACAGAGGTGATGATCCCCTTGCTCAGCAGCAGCTGGCGGGAAGTTTGTTCATTGGTCGTTAGCGCAAGAATTGTGGCATGTGGGAAGTACTTACGAATTGATTTCGCCGACTTGCCGCCTTCTGTCGCCACGACAATCAGTGGTGCTTCCAGCTTCTCGGCCGTATCAACGGCGCCACGACATACGGCTTCAGTAATACGCATTTTACGATTGTCATGCTGCACATCAATGCGGCTCTTCATCACGCGGTCGGTACGTTCACAAATGGTCGCCATGATGGTGACGGATTCCAGCGGATATTTACCTTTCGCACTCTCACCTGACAGCATGACTGCATCCGTACCGTCGAGAATGGCATTGGCAACGTCTCCCGCTTCTGCACGGGTAGGGCGCGGGTTCTTGATCATTGAATCAAGCATCTGGGTGGCGGTGATCACCACTTTACGTGCATGGTTACACTTTTTGATCATCATCTTCTGCGCGAAGATCACTTCTTCAACCGGGATTTCAACGCCGAGATCGCCACGAGCGACCATGATACCGTCAGAAGCATCAAGGATTTCATCGAAGTTGTTCAGGCCTTCCTGGTTTTCGATCTTAGAGATAATCTGAATGCGTTCACCACCGTGTGCTTTCAGATGCTCACGGATCTCAATTACGTCAGAACGCTTGCGAATGAAGGAAGCGGCTACAAAATCAACACCCTGTTCGCAGCCGAAGATAAGGTCGTGCTTGTCTTTCTCTGCTAAGGCGGGAAGCTGGATCGACACACCCGGCAAGTTAACGCCTTTGTTCTCGCCCAGGTCACCATTGTTCAGTACTTTACAGACAACGGTGTTTGCCGTCACTTCGATCACTTCCATGCCGATCAGGCCATCGTCAACCAGCACGGTATTACCGATTTGCAGATCCGCCGCGAAGCCAGGATAGGTCACGGCAACGGTTTGTGCATTTCCAACGACGCTCTGGTCTGTGGTGAAGGTAAAGGTTTGGCCTGCTTTTAGCGCCGCATCCTGTCCACCTTCCAGTTTCATGGTGCGGATTTCCGGACCTTTGGTGTCCAGAAGGATCGCAGCCTGATGGCCGCTTTTGCTCATAACATTACGCAGATTGGTAATGCGCTGGCCGTGTTCCTGGTAATCCCCGTGGGAAAAGTTCAAACGCATAACGTTCATGCCGGCATCCAGCAGGTTGGTCAGCATCTCTTCAGATTCGGTTTTTGGACCGATAGTACAAACGATCTTAGTTTTTTTCATGACGATTTATCTACTAAGTTGTGATGGATGAGAAAGCTGTATCCCGGCGGTGAAACCACCGGAAGAGAATTTTGCGCCACCAGGGAGGTTGAACTTAAAGACAGGTGACTGAATTAAAGCCTGTAGGGTAACTTGAAACGCGATTTCATCGTCGTTGTGGCAAGACATTGCGCGACTGGGAGTTATTATAGATTGAGGGGCAACCATACGCTGAAACCATTCAAGTGAAACAACGTTCAATATTATAGTCGCTAAGTGTTCGAAAACCAATTAAAAGCGTGGGGTACCAGGCCAATGAATAAAAAAATCAGCTGATGGGGCAACGGAACGTTGATGTCATGCCAGAGGAAGCTGGTGCGTTCTAGAGGACTCGAACCTCCGACCCCCACCATGTCAAGGTGGTGCTCTAACCAACTGAGCTAAGAACGCAAATCGCACCGCAGACGTATTACCTTGCTGAAGGTCCAATAACAGGCTTTAAAGCGCCATGAAAGGGGCAAGAGTACTGCGATTTAAAGGGGATATGATGCTTTAAAGCATTTAAAAACAATTTGGTGCGTCCGAGTGGACTCGAACCACCGACCCCCACCATGTCAAGGTGGTGCTCTAACCAACTGAGCTACGGACGCATAAACTGTTTCAGCTTTCACTTAACAGCCTATCAGCTGCTATCTGAAAGTGGTGCGTCCGAGTGGACTCGAACCACCGACCCCCACCATGTCAAGGTGGTGCTCTAACCAACTGAGCTACGGACGCACATAGCTGTCATGGCGACAGCGGGGACGAATATTAACGATAGCCGGCACGCCTGGCAAGGAGAAAAATTCTTTTCCAGCCTGATTGCTGCGCAACTGTGCGAAGCGCAGCATTTTTAACCATATCGTGACGAAATTATCCGCCAAATTAACGTGCAGAGCGCGCCAGGATCATTGTTTCCGGTTCACGTTGCAGTCGGCGTATTCGCCAAATCATCATAATCGCAGCAGATGTCAGACCGATAATAAAGCCGATCCAAAATCCTGCAGGCCCCATAGCGGGCAGCACCAGGTCGGTCATCCCCAGCAGATAGCCGAACGGTAATCCGAGTAGCCAGTAGGCGATGAAGGTGATAAAGAAGATTGAACGAGTGTCTTTATAACCCCTTAAAATGCCGCTACCGATGACCTGAATAGAGTCTGAGAATTGATATATCGCCGCCAGTAGCATCAGCTGAGCGGCCATGGTGACAACTTCCGGATCGTCAGTGTACAGCTGGGCGATCTGCTCACGAAAGCTGATGGTAAACAGCGCGGTCACGCAGGCCATACCTATTCCTACGCCCTGAGCCGTCCAGGCCGCCACTTTTGCCTGCTCTGCTGAACCCTGACCCAGACGAAAGCCTACACGAATGGTGGTTGCAACGCCGATCGATAACGGCACGACAAACATCAGCGAGCTGAAGTTTAAGGCAATTTGGTGCCCGGCTACTTTGATGATCCCCAATGGAGACACCAATAAAGCCACCACGGCGAACAGGGTAACTTCAAAAAACAGAGCCAGTGCGACAGGGAGGCCAAGGCCGATTAGACGGCGTATTGCTTTCCAGTCCGGACCGCTAAATCGCTGTGGCAGGCGAATATCACGCATCGATTTTGCCCGGCTCACCCAGACCTTCATGGCAATAAACATCACCCAGTATACCGAAGCGGTGGCGACTCCACAGCCAACGCCACCAAGAGCAGGCATACCCAAATGACCATGGATAAAGACATAATTAACCGGAATGTTCACCAGCAGCCCAATAAAACCCATCACCATACCCGGTTTGGTTTTTGACAAGCCTTCGCACTGATCGCGTGCTACCTGGAAGAACAGATAACCCGGGGCTCCCCAGAGCAGGGCATGCAGATAGCCGATGGCTTTTTGCGACAGTAATGGATCGACGTTATGCATCGCAGAGAGCAAATGGCCAGCGTTATACAGCACAACCATAACCAGTACGGCAACAATCCCTGCCAGCCAGTATGCCTGGCGTACCTGGTGGGCAATAAGAGCGCGGCGACCAGAGCCGTTAAGCTGTGCGACCACCGGTGTTAAGGCCAGCAGCAAACCGTGGCCAAAAAGAATAACAGGCAACCAGATTGAGGTGCCTACGGCAACGGCGGCCATATCCGTGGCGCTGACGGCACCGGCCATTACAGTATCAACAAATCCCATCGATGTTTGCGCAACCTGCGCAAGGATAACTGGGATAGCCAGGGCTAATAACTGACGCGCCTCTGAGAGGTACTTCTGCACACAAACACCTTAATTGTTTACCCCTTATTAAGAAATATTGGGGTTATGATAGACAAGTATGACGCTGGTAAGAGAAAGGCATTTTTCATGCCAGTTCCGTGGGGACTTCATTCTAATGCTCGTGGGTTAAATAGCCAATGAACTGATGCGGGAATCGCACGTTGTGTCACGGAATGTTGCCGTGCTCCATTTGGCTTTACCTCGTTGCCAGGGCAAACTACGTAACAGGAAAATGTTATTTTGAGGCAAAACATGTTTACAGGTATTGTGCAGGGCATCGCAGAGGTGCTGGCGATTGAAGAGAAAGCTAATTTTCGTACTCACATAGTTAAGATGCCGCCGGAGTTGCTGCATGGTTTGGAGTTGGGCGCATCGGTTTCTCATAATGGTTGCTGTCTGACGGTAACCAGCGTGGAAGGCGATCGCGTTAGCTTTGATCTGGTCAAAGAGACGCTGCGTATCACCAACCTCGGTTCGCTTAACGTTGGGGATACGGTTAACGTTGAGCGTGCAGCGAAGTTCAGCGATGAAATCGGTGGGCATTTGATGTCCGGTCATATTATGACCACCGCCGAAATCACCAGGATCCTGACGGCGGAAAATAACCGTGAAATCTGGTTTAAGCCACAGGATGTCAGCCAGATGAAATACATATTGCATAAAGGTTTTGTTGGCATTGACGGTATTAGCCTGACCGTTGGAGAAGTGACCCGGTCGAAATTCTGTGTACACCTGATCCCGGAAACGCTGGCGCGTACCACTCTGGGCAGCAAACGTCTTGGACAGCGGGTGAACATTGAAATCGATCCGCATACTCAGGCTATAGTCGAAACGGTTGAGCGGGTACTGGCACGCCGTGAAGCGGAACTTTTAGCTGCCGCCGTGGCAGAAGAGCAGGATAATGCTTCTTAAATCGGATTAATAAAGAACGGGCGTCCCTTCAGCGTCGCCCGTTTTTTTAAGCATTCTTAACGCGCCACGCTGATCCCGCCTTCTGTCCCACGAGTGAATACCACTTGCCAGAGTTGAATATCCCTGGCGCGAAAAGCACCCGCACAGGCATTCAGATAGTAAGAAAACATACGTTTGAAACGCACGCCATATTTCTCTGACAGCAGCGGCCAGGCTGCCAAAAAGCGCTGATACCAGTTCATCAGCGTGACGTCATAATCAGCACCAAAATTATGCCAATCCTCCATCACAAAATGCGGCTCGCTGGCTTCAGCGATATGGCGCACGGAAGGGAGGCAGCCATTGGGGAAGATGTATTTGTTTATCCAGGGATCAACGTGGTCGTTGGTATTGCTGGCACCAATCGTGTGCAGCAGGAAAACGCCATCGGGTTTTAAATTACGATCCACTACGTCAAAATAGGTGGCGTAATTTTTCGGGCCGACGTGTTCAAACATGCCAACGGATACGATGCGGTCAAACTGCTGCTGAAGATCACGATAGTCCTGCAGAAGGATTGTCACGCTGAGTCCGTTGCAGCGTTGCTGGGCCAGCTTTTGCTGTTCGGCGGATATCGTCACTCCAACCACACTGACTCCATAATGACGGGCTGCATATTCAGCCAGTCCTCCCCAGCCGCAGCCAATATCAAGCAGCGTCATGCCTGGTTTAAGCTGAAGTTTTGCGCAGATCAGCTCCAGTTTGGCTTCCTGTGCCAGCTCTAGCGTTGCTGCTTGTTTCCAGTAACCACAGGAATATTGCATGTAGGGATCGAGCATTTCAGTAAAGAGGTCATTACCCAAGTCATAATGTTCTTTACCCACTATCCAGGCCCGTTTACGAGACTGCAAATTCGTTAAACGAGAAGCGGCGATACGCAGGGTATCTTTGAAATGATGGGGAAGCTGTTGCTCAAGGTGCGCGTTGAGCACACGCTGAAAAAAAATATCCAAACGTTCACATTCCCACCAGCCGTCCATATAACTTTCACCCAGACCTAAAGAGCCTTCCTGGAGTACTCGCTTAAAAAAGTTGGTATTAGTCACCTGGATATCCCAGGGACGAGTTCCGTTTATTTCAATATCAGCCTTACTCAATATTTCCTGAACGATTCGGTACCACTGGTTATCGGTCAGGCTTTCTTCTTCTAAACACGATGAACTCATAGCTTCTCCATCACCCTGTGTGATTGATACCTGAGAAAAGAGTAGTCAATTCTCAGAGAACGGTAAGAGAATATGCGGCAAAAACCGCAGCCTGATGACAACGTAAAAGAGGACTGATTGATGCGTAAAAAGGCTGAAATGGATGCGTTCAGTTAGAAAATCTAGGCAATCAGACCTAAAGCCGATCGCAGAAAGCCTGCACAGCATCTATTCCGGCCAGAAGAATAATATGAGCTTATTATTTTACATGACATTAGGAAGTATATGCCTGCAGGCAGTATTGTTCAATGGCTTATCGTTAGCTTGCTAACCAGTTGACCAGGTTGATTTATAGGTGCTGCGCCTCTGTTTGCAACATGAGATTTTTCTCGCCCTTGCGCTGAACGAAATAACCTAATGTTGCTAATAAAATGGTTATCAGCATCACGAACACCGTGGTTTGCAGCGCCGCGCCAATCCATGTCGATACTGCCATGCTGGCGAGAAAGCACAGGCTGAGCTGTAGCATGTTTTGCAGGGCAGCCGCTTTACCGGTGGCCTGAGGGAACGGCAGCAGGGCATTAGACACAACAACAGGATAGATAGCCCCATTCGCCATTGCCATACCACAGAAGGGGAGTAATAGCGTCCATAACGTGGGTTGAGGGAGTTGCGCAATTAAGTAGAGCGAAACAATACTCAGACTATAGAACGCCAGTAGCCAGGGGAGGATCTTGCGTCCGGCAAATCGATTTAACAACGCACGACAGCTAAAGCCGCCGATAAGAAAAGCCGCAGTTTGTGGTACGTAGCTCAGGCCAATATCACCAGGCGTCAATCCTAAATTTCCCAGGATAAACGGTGAGCCGGTAAGCCAGGCAAAGAAGCTGGCTGAGCAGGCGGCATAGATAGCCACATTGCCACAGTAAACGGGTGATTTAAGCAGGGTGATAAAGCCCGGAGCAGCTATATCAGATGCCGATGTGCTTTTATCCGACCCCGGCTGTGATGGCAGAAGAAAAGTCGGAACCAGCAGGAGCAGAGTAATAAGTAAAAGTGCGACGAATATCGCCTGCCATGAAAAATGACCTAACAGCCATGCACCCAGCAGCGGGGCCAGCGCTGGTGAAAGTGCGACCAGCGGCATGATGGTGGCGAAGACCCTGTTAGCCTGCGCGCCACTGTAGCGGTCAACGACCAGTGCCTGCCAGCTTACCGCTGCAGCGCATACCCCGACAGCCTGCACAAAACGCCATGCCAGCAGCGACGTCGCTGAATCCACCCAAAGCATGGCGGCACAGCCGATAGCAAACAGACTTAATCCCATTAACAGTACTGGCTTGCGGCCGATGCGATCGGAAAGGGGGCCCCAGACCAGCTGGGCACAGGCAAAGCCAGCCAGGAAAATACTTAGGCTGGCGCTGATAGCTCCGGCCTGTGTATTAAGATCCTGCTGCATCATGCCAAATGCTGGCAGGTACATATCCGTGGCGAGGAAGCCCAGCATGCTCAGCAGCGCCAGGTAAATCATAAAACCTTTCGAATTCATAAAAATTTACTCTTGTTATGCGTTTTTTTTGCTTGCGCAGTGTAATCGCGTGCGGGACAGTCTGTGAAACGCTAATATTCGTTAAGTGATGTGAAAATTTTTGAAGGCTGAATATGTGGTCCGAACATTCACTTGAAGTCATTGATGCCGTAGCTCGAACCGGGAGTTTCACCGCCGCCGCCGCCGAGTTGCACCGCGTGCCCTCTGCGGTAAGCTATACGGTGCGTCAGCTGGAAGAGTGGCTGGCCGTTAGTCTGTTCGAAAGGCGTCATCGTGACGTCGTACTGACCGATGCCGGTCGAGTATTTAGCGAAGAAGCCCGTTCTGTTATCAAAAAAATGCTTACCACGCGCCGCCGTTGTCAACAGGTGGCAAACGGCTGGCGAGGGCAGCTCAATATCGCCGTTGATTGCATAGTACGTCCTTCACGGACTCGACAGCTGGTAGTGGATTTTTACCGCCATTTCCCGGACATGGAGCTGCATATCATGCCAGAAGTCTTTAACGGCGTTTGGGATGCACTGGCGGATGGTCGGGTGGATGTCGCGATAGGTGCCACGCAGGCGATTCCCGTAGGGGGGCGTTTTGCATTTCGGGATATGGGCAGTCTGAACTGGCGCTGCGTGGTTAATGCACAACATCTGCTAGCCGGGCGGCCCGGACTGCTGACAGATGAGTTAGTGCGCGAGTGGCCTTCGCTGGTACTGGAAGATACCTCGCGCGCGCTACCCAAGCGCACAACCTGGACGCTTGATAATCAGCGTCGCCTGGTGGTACCTGACTGGGAAAGTGCCTTTGACTGCCTGCACGCGGGATTGTGCGTTGGCATGGTTCCGGGGCATTTTGCGCAACCGTTATTACAGCAAAACACATTATGTGAACTGACTCTTAGCTCACCCTTCCCTGACAGCCCATGCTGTCTGAGCTGGTCAGAGCAAAGCGCCTCACCGGCGCTGAGCTGGCTGCTGGAGTATCTTGGTAGTACAGAAACGCTTAATGCCGAATGGCTGAGTGAGTAATCCGATGCGGCGGTGAGACAAGATTAACGGCGGTAGTCGCGGTAAGGGCCGTCCGCCACTGAGCGTCGTTCAATCAAAGTGGGATAGACTTCAATAGTTTGCGATTCTTCACGCTTACTGGTGATACGATCAAGTAACATATTGAACGCTGTTTCGCCAAGACGCTCTTTCGGTTGGTGTACAGTAGTCAATGCTGGAGTGAAATAGCGGGCGTTGCGCACGTTGTCATAGCCAATCACAGAGATATCCTGTGGGACTCGCAGGCCCATTTCATCTGCTGCGCAGATTGCACCCATCGCCATAATATCCCCACCGCAGAAAACGGCGGTTGGGCGTTGTTTTTGCGCCAAAATTTGTTGCATAGCGCGGTAACCGGATTCTGGTTCAAAATCTCCCTGCACCAGCCATTCATCACGAAGTGCGATACCCGCTTCGGTCAAAGCCTTCAAAAATCCCGCATGGCGTCCGCCCCCGGTGTTGCGCTCCAGCTGGCCTGGGATGGCGGCAATATCGCGGTGTCCGCGTTCAATTAAATAACGTCCCGCAAGATAGCCACCCTCAAACGCGTTATCCAGTACCGTATCGGTAAAATCACCACGCGACTTGCCCCAGTCCATGACGACCATTGGAATATTACGGTGATCCTCAAGCATCGAAATCAGCGCATCCGGGTATTCAGAGCACATTACCAGCAGCCCATCTACACGTTTTTGCGCCATCATTGACAGATAAGCCTGCTGCTTTTCTATGTTGTTATGGGCATTACCCAGAATCAGGGTGTAGCCTTTGGCAAAGCAGCTATTCTCTACCGCCTCAATGATTTCAGCAAAGTAGGGTGCTTCGCTTGAGGTTGCCAGCAGGCCAATCGTCTTGGTGTGGTTGACCTTGAGGCTGCGAGCTACGGCGCTGGGCGAGTAATGCAATTCTTTGATTGCTACCCACACCGCTTCGCGTGTCTGGTCGGCGACAAAGCGTGTTTTATTGATGACGTGAGACACGGTGGTGGTGGAAACACCGGCGCGCTTTGCCACATCCTTAATTGTTGCCATGAAAATCGTACTCCTGGTGTTATCAGTAACCTACTGATAACTGGTTTGTTAAACGTTTGCCTTAGCCCAGGCTTTTCCCGACGAGCCAGAATTATTAAGGGAAGTTTAAAGCGGTCGGGAAGGGATAAATCTGTACGCAGAAGGACGCACGGAACCGATCACGTCTGGTTTAGGGGCTGTTGCGCAAATTAAGGGGGGAATTCTAACAAGGCTGCGCAAAGAAAACGAGAATTTTACCATCAAGGATAGGAAAATTTGCGGGCATAAACCTTAACAAACGGCTCATCAGGATGAAAACTGAAAGCCGTATGCAGATTGAGGATTTGAGCTGTTGCAGAGTGAGATGATAATCAAGTCACAGGCCAGGAGATTATTCTCGCGGCCCGTCGGGGGAATATTCCATTAACGAACCGTTTTCGGCGTCATGACTCGACGTGCGCCAACATAATGTTCTTGCCAGTAATCGTTACTTAGCGCACTGACCTGGATATCTTTGCCTGTCCTCGGCGACTGGATAAACTTATCTCCGCCGAGATAAACACCCACATGATCGGCGGTGCCTCTTCCGTTGATACGGAAAAACACCAAATCGCCTTTCTCAAGGCGGTCGCGTTTGATCGGAGCCGCGTCGCGCAGGTGATACATTTCATTCGCGGTGCGAGGAATTTTGAATTTGACGAGGTCTTTATAGGCATACCAGACAAGGCCGCTGCAGTCGAAGCCGGTTTTAGGCGAGCTGCCGCCCCACAGATAGGGCTTACCCAGTTGCCCCATCAATTTAGTGACTGCGGTCTCACGGGCTTTCTGATAACGGATGCGATGCGCCGTACTGAGTGTCAGTGGGCCTGCCGCCTCTTTCCTGCCAACCGTTGCTAAACTACGATCCGCACGCTGCCTGCCGTAATGTTTTCTCGTTGTCTTTTTAGCGCTAGCCGTGCGGCTTAACGGATGGCGAAGTTTGCTGGTTTTCTGCGCTGGCTGTCTGGTAGCCGCTGTCTTGGCTAACTTCTGTTTATGCGCCGGGGCGAGGTGTGCTACTTTTGCGGGTTGCTTAGTTTTTTTAATCGGCGACGCTTTGACTTTTTTGGTCGAGGAAGATTTGACCGCGCGTCGCTTGCGCCGTTCATCTTCTCGCGCGCTATTACGATCGGCTTTGAGCTGATTTGCATTGACAGGCGTGTGGGGCGATGCGTGCGCCATATTAAAAAATAGCTGAGCAAAGGCCAACAAGAAAAGCGTAATGAATAAACGCATCGTTTCCATCAACAGTCAGTGCGCTGCGAAAAGAGCAACGCAATCATAAAAAGTGATTTCTGCGCACTGGCAGAAGGTTGTCAAGATTCTAAACTAACTGAATAGCAAAAGGTAAGGTCTTTTTTGTTACAATAATACAGAGCGGTTATAGGGTTTAATATTAAACACAATCAGTTGTTTAACCTGGCATGTTCTGGCGTTAAAATGTCAACTGATGCAGCACAGGCCATAAGAAAATGTTATTTTGTTATCATCATCCGATCACCTGACGGATTATGGCCTGCCAACAACTGAAAGTGTCAATTTCATCGCCAGGCCAGAATAGCGACAATCATGGCTGGCTACAGCCTATACACGAAATACCGTATTGAGGAAGGCATTTATGAGTACTGTTGAAAAAATTCAGCGCCAGATCGCAGAAAATCCAATTCTGCTGTACATGAAAGGTTCACCGAAGCTGCCAAGCTGCGGCTTTTCCGCTCAGGCGGTACAGGCACTTTCTGCCTGTGGCGAACGTTTCGCTTATGTGGATATCCTGCAAAACCCTGACATTCGTGCTGAAATGCCAAAATTTGCCAACTGGCCAACGTTTCCGCAGCTGTGGGTAGACGGTGAACTGGTAGGGGGTTGCGATATCATTATTGAAATGTATCAGCGTGGTGAACTGCAACAGTTGATTAAAGAGACAGCCCAAAAATACCCCGATAACACCGCAGAATAACAGCGATGACCGGCGTGATAAATTCGGCATTGTAGCTTTTAAGCCAGTCAGTGAATCAGCTGACTGGCATGACCACATCAAATTTCCGCAACGCCCGGGCTAATCTGGTGAGTGGCCTGCATCGCTTTTCGCGGCGAAAGGCAGGGGCCACCCGCCCAGCCGCTTCCAGCGGTTAACCAGTTCACAGAAGAGATCGGCCGTTTGCAGGGTGTCGTAGAGTGCTGAATGAGCCTGCGCACTGTCAAAAGGCATGCCGGCTGCATGACACGCTTTTGCCAGCACGGTCTGCCCTAGTACCAGTCCGCTAAGGGCTGCGGTGTCAAAAGTGACGAAGGGATGGAATGGGTTGCGTTTTAGAGTGGCACGTTCCGCGGCAGCGTTCATAAAGTTGAGATCGAAAGTGGCATTGTGTGCCACCATCACCGCCCGATTGCAGCCACTATCTTTAATCCCCTTACGCACCAGTTTGAAAATGGCATGCAAAGATTCATATTCACTGACCGCACCGCGTAAGGGATTTGATGGATCAATTCCGTTGAATGCCAGCGCTTCAGGAAGGAGAACCGAACCGGGGAAGGGCTCGACGTGGAAATGAAGCGTTTCGTCTTTTACCAGCCAGCCATCGTTATCCATTTTCAGCGTTACCGCCGCGATCTCCAGCAAGGCATTGGTTTTAGCATCGAAACCTGCGGTTTCGACGTCGATCACCACTGGATAAAACCCGCGAAAACGGCTGCTTAAAGTATTAAGTTCATTAGATTCAGACATCGGCATCTCATTGGCAAAAAAAGGCAGCGCGCATTATGGCAAATTTTGCTGATTGATGCAGCAGGGAGGGGGATTGGGGTGCCTGAAAAGCACCCCCAAACTTAGTTGCCGATACCGTGACCGGCATGTTTATTTTCAATAAGTTCGATCTTATAGCCGTCTGGATCTTCTACGAACGCAATAATCGTGGTGCCGCCTTTAACCGGGCCGGCTTCGCGGGTCACATTGCCACCATCATTCCGAATACGATCGCAGGTCGCAGCAACATCGTCCACGCCCAGAGCAACATGGCCATATGCGTCACCGAGGTTATAGGTATCCACGCCCCAATTGTAGGTGAGTTCGATAACTGCACCTTCGCTTTCTTCGCTATAGCCAACAAAGGCGAGCGTGTATTTGTACTCGCTATTTTCACTGGTGCGCAGCAGGCGCATGCCCAATACTTTCGTGTAAAAATCGACGGAGCGTTGCAGATCGCCAACGCGCAGCATGGTATGAAGTAAACGCATAACATCCTCTTTTATTAGCGTCACCATTCCGATGACGTATAACTCATTATAGTGATAATACCATCAGGCGCGAACCTTAGAGCTGTTCGCCGAGCCTTGGATAATCGGTGTAGCCCTTAGCGTTACCGCCGTAGAAAGTTTCTGGCTGGGGTTTGTTAAGACCTGCATGACTGTTCAGACGATCGACCAGGTCGGGATTGGCAATATAACTCCGGCCGAAAGCAGCGGCATCAATCAGGCCCTCTGTGATAAGTGTTTCAGCTTTCTCTGCATCGTAACCTCCGGCAGCAACGATCACCCCAGGGTATTTGGCACGAATTGCCTGCCGGAATTCGGAGGTAAACGGTTTACCCCCAGCCCAGTCAGGTTCAGAAATATGCAGATAGGCCAGGTTACGCTTGGCCAGTTCGCCAATGAAATACAGGGCGGCGGCTTCCTGATCCTCACCATTATCCAGGCCATTAAATGGGCCAAGCGGAGAGATACGAATGCCAATGCGGTCGGCACACCAACCGTCTATTGCCGCATCCACCACTTCCAGAGCGAAACGGGTACGATTCTCGATGGTGCCGCCATACTTGTCCTCACGCTGATTTGAAGCCGGTGACAGGAACTGATGGATAAGATATCCGTGTGCCGCATGCAGCTCTGCCAGGTCAAAATCGGCTTCACGAGCGTTGATCACCGCCTGGCGGAAGTCATCGACAATACCAGACACTTCATCAGTGCTCAGTGCGCGTGGGGTTGAGGTCGCTTCACGTATCGCATGGCCCCCGGCATCACGAAGCGTGGTTCGGGTGTCGGCGTTAATTGCTGAGGCTGATACCGGCGCAGTGCCACCCGGTTGCAGGCTGGTGTGTGAAATGCGTCCGGTATGCCACAGTTGTACCGAACTATGGCCGCCTTCCTGATGGATGCCTTCGTTGATGGTTTTCCAGGCGGCAATCTGCTGGGAAGAGTGCAGCCCAGGCGCGCCTGCATAGCCCTTAGCCTGAGCGCTGATTTGCGTGGCCTCGGTGATAACCAGCCCGGCGCTGGCGCGCTGCCGATAATATTCACCCATCAGAGGTGTCGGAATATCGCCTGGCTCAATGCTGCGTAGGCGCGTTAAAGGAGCCATAAAAATACGATTTGGTACGGTGATAGCACCCAGTGTTAATGGTGTAAAGAGTTTGTTCAGCTTCATTACTCGCTCCTGATAGACCGGTCGACTAGTAAGATTTTTTTTATTTAACGCGCAGGATGAGATTCATCTCATGTAAGGCATTAAGCAGGGGAGCCTTATCGCGGCAAATTTTGCTTTGCAGGCTGGCTCCCAGCCAAAATGTATAAAGTGTTTGTGCGCACGAAGCACAGTTTAGCTCATCAGAAAGTGTGCCTTGCAGCTGCGCCTTTGTCAGCGCGGCGGCCAGTGTGTTGATCAATGCTGTTGAACCCGCTTCCAGCGCACTGCGCATTGCTTCAGAAAGATCGCAAACTTCAGCGGAAAGCTTCACGGAGAGACATCCCGCAAAGCTGTTTTTCTGAGAGTTCTGGACAGACTGACGATAGTACTCAAGCACCCGCTGTCGATAGCTGCCTTGGTGATGGTTGAGAAAGTCACTCAGCCGTAGGTGGTAACCGGCAAAATAACGCTTAAGCATTGCCACGCCAAATGCTTCCTTTGAAGGAAAATAATGGTAAAAAGACCCTTTAGGCACTTCTGCTTGTTTAAGTAGCTCAATCAGGCCCATGCCATTGAAACCGCGTTGCAGACAAAGCTGCTCGCCGGTATTCAGCAAATGCTCACGAGTATCAAACAGGGTCGTTTTATTCATCATGACAGCCTAACTGCACTGACGGCGTCTTTCAACATTCAGCCTGCCTTACGGCACGTTCGGATCATATCGAGTGCTGGCTGATACTGCTGGGTTTGTATATTCATCATTCCCAACAGAGTATGGAACACATTATCCTGAGAGACCTCTTCAAATTTAGCCCGCTGTTGCAGACACTGACTGTCGATACCAAATGTTGTGGCGTAATCAGGAGACATCCAAAGTAACATAGGAATATGTGTCTGTTGAGTCGGTGCAAACAGATAAGGTGTGCCGTGAAGATACATTCCATGTTCTCCCAATGATTCACCATGATCGGAGAGGTAGATCATCGCCACATTAAACCGGTCGTTATAAGATTTCAGTAGGTTAATGGTGTTGTCCAGCATCGTATCGGTGTACAAAATCGTGTTGTCATACGTATTCATCAGTGCCTGGCGATCGCAGTCCTGAATCTGGTTGCTGTCACAGGTTGGCGTAAACTGACGCGCTTCCCGCGGATAGCGCAGAAAATAAGCCGGGCCATGACTTCCCATTTGATGAAGTACGATCACAGAATCATCTTTGATACTGTCGATGTAATTGTTCAACCGGTGTAGTAGTACATCATCCAGGCAATAATCGCTCCTGCACAACTCACTCACCTTCCATTGGGTCATATCGCTATGCGGCACCCGGTTGCAGACGCCTTTACAGCCGCCGTCATTTTCACGCCACAAGATATTGATACCGGCGTGAGCCATCACATCAAGTAAACCTTCCTCATGGACTGCCAGGCTGGCGTCATAGCCCTTACGTGGCATATTGGAAAACATGCAAGGAACAGAAATGGCGGTTTCCGTACCGCAAGAGGTCGCATGTTGATAGTAAATGACATTATCGCGCTGTAATTTCGGATTAGTATCCCTCGTGTAGCCACCCAGAGAGAAATTCTCCGCTCGTGCCGTTTCGCCCAAAACGAACACCACTAGCGTCTTCTTTTTGCTGCCTGTAATCAGTTCGCCTTTTTTTGCGTCCTGACCAATCGCGGTTAACGCCTTATTACCGGAGAACCATCGATCGTGAGCATAATGACCGATGCCGCTTACCACATTAACTGGGGTGATCACTTTCACCAGCCCTTTATTATTGCGGACCATTGATGCGTAATCTTTATAAAAAAGAGCCGCAACAAGCACGATCAACAGCAGGGCAGCCACGGAAGTCAGCGCACGCCATGCTATCGACATCCACCATGGACGGCTATTTTCAATTCGGCACAGGCAAAGAATGACCGCCGGGAGTGCACCTAGCAGGAGTAACCATATCAGGTAGCGCAGGCTGAAAAGCGCGGAGGCTTCCTGCAAATCGGTCTCGAATACATTCTGGATCATATTAGTATCGATAACCGTGCCGAAGTTGAACATAAAATAATTAGCGGCAGCACTGGCGACCACTAAAGCAGAGAGTAGGGGCTTTCTTAACCACGGGAGAGCAATGAGGTTGAAGATGACAAGGAACGCACAGAAAAGCACGAGCGGAATTGTGGCAGCGAACAGATAATCGCGCAGACCATAAACGGGTATCGTTTGCCAGGCGCGCAGCAAAAAAAGGCCATTCAGGAAAAATGTGAAAAATGCCGCAGCACTACAATTAAAAATGATTTCGTTACAACGTAACCTGTTTAGCAAGGCTTTCATGGTCGTCCAGATAAAAGAAAATATCTGCTCAGATTAACCATAAAATCTTAGGGAAACCTTAATTATTTCAAAAGGAAGCAACGGCCCACCCGATGCGGGCCGAAAGATTAGTAACCAACGGTAAATTGCTGGTGAATATGTTGCGAATTTTCAATTTCGTCGAGTATGGCCACTGCAAGGTCGGCAACGCTGATTGATGCAGGTTTATCACCATTCATCAGTAAGGTCGTTTTCCCTATTCTGAATTGGGCGGTACGTGGCCCGGGTTCGAGAGAGGCTGCTGGAGAAAGATAGGTCCAGTCGAGAGCTTGTTCATTGGCCTGGAGATGATTTCTTAGCGCACGGACGGCCAGCGAAGCGGGTTTTATATCGGCGGGAAAGGCTTCGGTATCCACCAGTTCAACACCGGGTGCAACTTCCAGGCTGCCAGCTCCGCCGACCACCAGCAGGCGTTTGACTTCGCTCTCACGAACAGCTTTGAGGATTTGCTCGCTGCCTTTGGTATATTTCTCAAACAGATCGGTCTCAGACCATCCCGGATTGTAAGCGCTAATGACCGCATCCTGGCCTTTCAGCACGCCGCTTAGCCAGCTGCTATTGTGAATATCACCCTGAGCCAGGCTCAAATTGTCTGCCACAGGCAGATTCTTGGCTGAACGTGAAACGGCAGTGACCTGATGTCCGCGCGCCAGTGCTTCTTTCACCACATCCGGTCCGACAAAGCCTGTAGCACCAATAACGGTAATTTTCATTATTTTGTTCCTCTTTAAAGTGTGTATTGAAGCTTACTGCTTAACAGCGGCCACGATAAGTGGCATATTTCACTTTTATAATGAAGCAGAGCTTACGAATCATGGAAAAACTCAACCGTATGGCGATTTTTGCTATTGTCGTGACTGAAGGATCGTTAGCTGGTGCGGCCCGTCGGCTGGGAATGTCACCTTCGGCGGTGAGCCAGCATCTGAGATCGCTTGAACAGTCGGTGGGTGTGCCGTTGTTGCACCGTTCCACGCGTAAGCTGGCACTTTCCGAAGCGGGGGCGGCATTTTTTCCGGGTTGCAAGGCGATGTTGGATCAGGCTCACGAGGCCGAGAGGCAGCTGGCTGAAATGCGCGATACGCTGAGCGGTGAGTTACGCATCAGTTCGACTCCGGGCATTGGCGGTCAGCCATTGTGCAGCGCCTTATCACCCCTTTTACAACAACATCCTGGACTCAAATTACGCATTTTAGCCACTGATAATGTGCTGGACATGATTGAACACCGTATTGATATTGCTTTGCGATTCAGTCGGCAGTTGAGTGACGCTAATATCATCGCACATCCGCTGGCAGAGTGGCCGATGGTAGTCTGCGCAGCCCCGGTTTACCTCACGCGATACGGCGTGCCGGAAACTGCCCAGGCGCTTATTTCTCATCGTTGGGTTCACGGACATCGCTCTCATCAGCACGTTACTCTCCATCATCCACGTGAAGGCGCGATCACACTGCGTATGGCAGAAGGTCAGGTGGTGAGTGACAGTATGCATGTCATACGGGCATTTACCGTGGCGGGGATGGGGATTTCCTTGCAGCCGCTACATGAGGTGCAGGAAGAGTTGAATTCCGGGCAACTGATGTTGTTATTACCCGAGTGGCGTGCTACTCCGCTCAAGCTGACGGCGTTAACGCTGGAACGGGTGCTGCCGGAGAAAAGCCGCCAGGCCATACGTGCGCTGCGTGAATATTTCAGTCACAATCATCAGCCAAAGCTTGCAGACAAACGCTGAGCCGACTTCAATTAAAGCTGGCGGATTGATCAGGAGTCATCGTGGCTGAACAGCTTGAGTTATTTCCGGTACCCAACCCCTGTAAGGGAGTTTGTCAGGTAAACGATCGCGGCTATTGTCGCGGTTGTTGGCGTAGCCGTGAAGAGCGTTTTAGCTGGGTGACCTTCAGTGATTCACAGAAAAGAGATATCCTGCGTCTTTGTCGTCAGCGTTTGTTGCGCCACCAGCGCACGTCAGTTTATGCTGCGCCGGATGAACCGCAACAGCCAACCTTATTTTAGCCAGTGCCCAAGTTGGGTAGCAAAATCCCCTTGTGTGTCTCCAGAGTTGAAGCCACCACAACCGCTACGGTTTACCGCCCGTTTTTGATGGCGGTTTGAGTGCAGTCAGAAGATATCAAAGCCGTTGACGAAGTTTACCACTGGATTCGGCAGGTATTCCCGTACCTCGAAGGCCTGCAAAACGTATTCAAATCCAGTGAAATGCTTTTGCCACAAGGCCCGACATACCCATTGCGATAGAAATTAGCGCGCCGAATAGCAGTCTGAAGTCGGCTCTGGCATTCTGCTGAAGCCTGTGCAAATCATGGCGTAAATGACTCATATCATTAGTAATGTACTGATGCAGAGTGCTGATGCCCTGTTTAACTTCCTGGCGTATAGCACTAGATTCCTGCTTAATTTCCTGGCGTAAAGTAGCGGATTCCTGCTTAATTTCCTGGTGTAAAGTAGCGGATTCCTGCTTAATTTCCTGACGTAAAGTAGCGGATTCCTGCTTGATTTCCTGACGTAAAGCAGCGGAGTCCTGCTTGATTTCCTGACGCAGAGTGTCAATGTCCTGCTTCACCTCTTGGCGCAAGGTATCAATGTCCAGTTTAATCTCCTGGCGTAGAGCACAAGAGTCATGTTTAACCTCCTGACGGAGTTCTCTAATATCCCGTTGCATCTCCCGTTGTGATAATTTAATTGCTGTCATATCGTCACACGCGGGTGTAATCCTTACTCCTTGCATATTTTCCTCCCTAAAGTCCTTACCGACGTTACGTTTATGTCAATTTATGAGGTTGTACGATAAATCACCACAGTGAAAATGAAAATAGTCAGTTTTACAGGTCTGGGGCGCTCTTCCATTATTTGATGTATGTTGTCTAGGGAAACATCAAATAGTGTTAACGCAATCACACTTATACCGATTTCAACGGTGTCAGCGAACATGCCAGGCGCCAAATAATACCTGTCAACTCAGCTGCGTTTTCCTCCTTGCTGGCAGTAAGCAGATCTATTCGCTGTTGAAGCCGTTCCAGTGTTTGAACCAGTGGAACGTGTCTGACTCCGTGGTCGCCAACAATACTCTGCAAGTCGCACAGAACAGCATCGCGTATTTGAGTAAGTTCAGATGAGCAGTGCTGCCATGCTCGTAGCTGCCAAGCGATATGCGAACAGTTGAGTAATACCACTCCCCAGCGCGCAAGCCACAGACGCGCCCGATCGTCACCACTGGAATTAAGCTGGTTAATACGGTAATAAATCAGCGATTCAAAGCTTTCCTGGCTAAAGTGGGGGCGTCTTAGCAACCTGTCGGCAAATTCCCGTTTTATCGCACGTGTATGGCGTTGGCTACGGCGTTGATCGGAGCTTGGACGCAGCAGGTGAAAGGCAAGCCATACCAGAATGACACCACAAATCTTTGCCAGATTGTCATTAATAAAGCTCAGATAATCATACGTAGGCGGGTTAGTGACGGCGAGGAATGAACCCATAAATACAATAAGTTGACCCCATAGCGACGCGCGTTTCCTCTGCTGCAATTTAAACAATTGTAGTGTTAGCAAGAGCGGGAACAGTATGACAATAAATTGCCATAACGCTGTCACCTGCACCATGAAACCAAATTTCATCACAAAACTAAATATTGCCAGCAGACCAAGAGTTTTAAGCAATAGTGAGGCGCTGCCAGTGGGTGATGGTGCCGAGGAATAAAGAACGCAGCTTATGGCAGCCAGAGTAAGGGCTGATGCACCGGAGCTCCACTGGGTTGTGATCCAGAAGCCGCACCCCAGTAAGATAACACTGAACGTTCGCAGCGCATTCCAGCCCGCTTCTACGCCATCTGCTTTGCGGGCTAACGCTGGTACACGCGGAGGAGAGAGATGAGTTTTTCCATCTGAGCGCTCAAACTGCCGTAGCCAGCGTGAAGTATCAAGATAAAGCCAGCAGAGATAGCGCAGACGATCCCAAAATGCTTTGTGACGGTAATCTGACTTTTCCCGAGGTGCTGCGCTCAGCAGGATTTGGGCGAGGCGATATTTGTTCGTATCAGGATTGGCCAACTCTGCCAGCAGAAGGTGAATGGCGGTAAGCAAAGAGTCGGGAGCATTATCCCAGTTCAGCAACATACGGCGTAAGCTGGAAATCACGCTGGTCAAGCGCAACTGTTGATGTAGCACATAGTTCAACACGTTGTTTTGACGGCGAAAACGGTAATGGCTCCAGAAAGCCTGAATCCGTAGTAGGTTCATCGTCAGTATTTGATCAATCATGCTTTCATGGGCGTGACGCATATCGTCATGACTGCCTATCTGTAACAGCAGATGGGTGTGATCAAGCAACTTTACGTGCATCTCTTTGAGCGATTTAATCAGCGCATCGCCATCAGAGGTGCTGGGTAGCACCATCATCATCAGCGCACTGCAGAGAATACCGGAAATAACCTCGCAAACCCGAGCTTGGGTAATGGTCCAGATACTCTCAATCTCAACGACATTTACACTGTTGAAAGCAATAATGGCAGCCGTATATCCGGCAAGTGAGAAAGCGTAGGCAACATTGTTTTGATAATGATTAGATACCCATGTGCAAACCCCCAGCCAGCTGGAAATGGATAAAGCAAATAGCCAAGGGTCATTGAGGGTATGACCGGCAATGATCAGGGCGGCTGCCGCGCCCAACATACTGCCGGCAATGCGCCCGAGGCTTTTGCTGATAACGCCACCGACAGTCGGAAAGCTGACAACGGCAGCCGAGGTCATTGCCCAATACGGCTCATCCAGCTGAAGTCCATAAGCAACACTCAGCGCCAGACACATCGCTATCGCATTACGCAGCGCATAGCGCCACTGACCGGCGGTTGCTTTAATCCACGGAAGTTGTTGCCATTCCAACCCGCTCAGATTCATGATCTCCTCAGTGCTGGATGGAGATCGTGCAGGTGGTCCCAGCGACGAGGGTTAAACCAGCAGGAACCGCATTAAGACGTATACGCACGGGGATGCGTTGTGCCAACCTCACCCAAGGGACATTAGGTTTTATATCAGGGGTCAGACCACTGTTGTTTTCCACACTTTGGTCATAAATAGCGCGGCCAATACTGTCAACCACGCCAGTCAAAGGCTGGTTGTCACTGTAGAGTCTGACTTCGGCCCGGGCACCCGCGTGAATATGGCGTAGCTTGGTTTCTTCAAAATACCCCATCACGTAAAAAGAATGGCTATCCACCAGCGCAAACAGCGGGGTGCCGCTGGTGGCGTAATTTCCCTCACGGGTGACCAGATTACTGACCCATCCATCTGTCGGTGCGTAGAGCACCGTTTGTGACAAATTCCATTTGGCCTGGTCGAGAGTTGCCTGCGCCGCCCGAACAACGGCAGCCGCGGCTTTAACCGCCAGAGTGGCAAAATCGAGATCTTCCGCAGAGATCATGTTACGCGACAGGCTCTGACGGCGATGTGCCTCATGTTGAGCTTTCACTAAGTCTGACTGCGCTTTGGCAAGCTGAGCTTCACTATTTAACACCGCGATGCGGAAAGGTTCATTATCAATCGTGAGTAATGCGGTGCCTCTATGAACAAACTGATTATCTCGTGCTTCCAGTTTAACAATTCGACCGGAGACCTGCGGCGTAATATTGACCAGTTCTGCGCGTACTTTTCCATCACGCGTCCAGGGTGACTGCATATAAAAGTTCCACAGCAACCAACCGGCACAGAGTGCAGCAGCAAAAAAGAACAGGGTGGAAAGATATTTAAATGAACTCAGTTTCATGAAGTTATCCGATGATTAAAAGCCACTGTGAAGCCGTTACGCAAAGGATAAACAGCGAAAGATCCAGCAGAGTGGGATGCCAGATATCGCCAGAATAGATCCAGTCACGTACCAGGGCATGAAGTAAAAGCCAGAAGAAAAAACCCAGCAGCAAGGCTTTAAAAAACGGTGGAAAATAGAGCGAAGCGCCTAAAACCAGTTCTGCCATCGGGATTTCCATAGGTAAAAAGAGGTTATCACCAGATAAATCCTTATCGTCAGTATGCGCCATGCATCTCAACACGGAATACGCCATTCAAATAATGATGGATTTGTATTTTGTCCTGTAAAATCGCAAAATAGTCTAAAATGTGGCTTGATAGTTAGCAAGCTAATTATAAGGAGTGAGAATTGGATACACCATTGGGAACTGATATGGCCAGGTTAGTACGCATCTGGCGAGCACTCATTGACCAGAGGCTAAAACCGCTGGAGTTGACACAAACTCACTGGGTAACACTGCATAACATCCATCAGTTACCTCCTGAGCAATCTCAGATTCAGCTGGCAAAGGCGATTGGCATTGAGCAGCCGTCACTGGTGCGCACTCTGGACCAACTGGAAGAAAAAGGTTTGATTTCGCGAAGTACCTGTGCGAACGATCGCCGGGCAAAACGGATCAGCCTGACCTGCCAGGCGGAGCCGATTATCACGCAGGTCGAGCAGGTTATCTCTGGCACTCGTGATGATATTTTAATCGGTATTTCGCCGACTGAGATCGATAAAATGGTTACGCTGATCGCGAAATTAGAAAGGAATATTCTCGATTTACAGGGAAGGGATGAATAAAAAAACCGGCATGTGAGCCGGTTTTTTTCAGGCGCTAAATTTAACGCGGAGAAACGGTTACTTCGCTGCCATTAGAGGTCATTGCTACGCGTTGACCCACAGCGTAACGGCTTGCAGCCTGTTTCTGAACGACGGCAATGGTGCTGCCGTCATCACGACGAATTTCAAGTTCAACGCCCTGGCTCTTATTCATAGAGCCTTGAACGCCCTGACCAGCTACACCACCCGCCACAGCACCTGCTGCCGTAGCCAGGCTACGGCCTGTACCGCCGCCAATAGTATTACCAAGGAAGCCGCCTAATACAGCACCGCCAATCGCTCCAATAACGTTAGTATTATCATCGCCCTGAATCTGCACCGGACGAACTGATACCAGCGTACCGTAAGTTACGCTGTGAATCTGTTTCGCTTCGGAAGCCGAGTAAACATCACCAGATAGTGAATTATCATTAACACACCCAGCCAGCGTAACCCCTGTAAGTGCCACGATTAACAAACGCATCATCATGTTAAAACTCCTATTTGTTGCAGGTGCTGCGAGCATTTGGCGGGCAGCGTATAATCGCTCTATTATAAGGCAATTATCGCGATTTTTCTCACTTAAGTGTGTCGCGACTCCAGCAATAAGCTATCCCGCGCTACCTGAACGCCGAATCAATCACTATAAAATTCCTATTGGGATAGTAAAAAAATTAAAAAACCAACGAGCGATAGAAATCATCAGCTAATTTTGCCAAGCTGGCGCAATGAATCTCATACCCGGCTTACGGGCAAAGGCGGAAGATAGGATGAAATCAGGACGATATATCGGTGTGATGTCCGGAACCAGCCTCGACGGGGTCGACGTTGTCTTGGCGGTGATTGATGAAAATATGGTCGCGCAGCAGGCCAGCTACCATCATCCGATGCCGCAGGCGCTACGCCAGCAAATTCTTGCTGTGTGTCAGGGGCAATCGCTTACATTGTCGCAGTTGGGGCAGCTGGATACTCGTCTGGGCAAACTTTTTGCCGAAGCGATTCTGGCTTTGCTCAGACAGCAGGGACTGTCAGGCGAAGAGATAACGGCTATCGGTTGCCACGGTCAAACCGTGTGGCACGAGCCGCAGGGTGAGGCACCTAACACTTTACAAATCGGCGATAACAATCAGATAGCGGCCATGACCGGTATCACCGTCGTGGGTGATTTTCGGCGGCGCGACATGGCGCTGGGTGGGCAGGGCGCGCCCTTGGTTCCTGCATTTCATCATGCGGTGTTAATGCACCCGGCGGAACGTCGCATGGTACTAAATATAGGCGGTATTGCTAATCTTTCGCTGCTGCTGCCAGGACGAGGGCTGCGCGGATTCGATACGGGCCCAGGTAACATGTTGCTTGATGCCTGGATTTGGCGTCAGCAGGGGAAAGCCTATGATAAAGAGGGTGCTTGGGGAGCCGGGGGAAATATCGTCTGGCCACTGCTCAAACAAATGTTGGCTGATCCTTACTTTGCCCTCAGCGCGCCAAAAAGTACCGGTCGGGAATATTTCAACCTGAGCTGGCTTGAACAACAACTTTGCTCTTTTCCCGCCTTGCCGGCGCAGGATGTACAAGCGACCTTAACCGAACTGACAGCAACCACGATTGCGCAACAGGTCATGCTAAGCGGAGGGTGCGATCGTCTGTTGGTTTGCGGAGGTGGTGCGAATAATCAGCTGCTAATGGCGCGTCTTGCCGCCCAGTTAGCCGGAACTGAAGTCATGAGCACCGATAAAGCCGGTATCAGTGGCGATGACATGGAGGCGTTGGCCTTCGCATGGCTAGCCTGGCGTACGCTAAGTGGCCTGTCGGGCAATTTACCTTCCGTTACCGGAGCGCGCGAGGCCAGCGTTATCGGGGCAATATATCCGGCCAACCGTCCGGTATCCTTGTAGGATTGGCAAGGCGAGACGCCTGCATAAAGGCGTACTGAAGGAGATCCTGCACGACCTGTAACACATTGAAAAATTCCGAGGTGCGGAGCACAATAACCTTCACTTTCCCTTAGTCAGAGCCTGAACGATGACCGACAGCGATCACCTGCAACAAATCGCCCATCTGCGGCGCGAATATACCCGTGGTGGCTTGCGCCGCAAGGATCTTCCTGAAGACCCGCTAAATCTGTTTGAGCAGTGGCTGGATCAGGCCGTAGCGGCCCGGTTGCCTGATCCTACGGCAATGAGTGTCGCGACGGTTGATCAGCACGGACAGCCCTATCAGCGTATCGTATTGCTCAAGCACTTCGATCGGCGCGGCATGGTGTTTTATACCAATCTCGGCAGCCGTAAGGCGCAGCAGCTGGAGAAAAATCCGCGTATCAGCCTGCTGTTTCCCTGGCATA
```
