## Supplementary File 5 for "Comparative genomics of a novel *Erwinia* species associated with the Highland midge (*Culicoides impunctatus*)": gnlXEFPHNBIA_14_c1.txt

```
ClusterBlast scores for gnlXEFPHNBIA_14

Table of genes, locations, strands and annotations of query cluster:
ctg13_141	153930	154092	+		
ctg13_142	154075	154573	+		
ctg13_143	154691	156632	+		
ctg13_144	156604	158149	+		
ctg13_145	158347	158959	+		
ctg13_146	158966	160310	+		
ctg13_147	160405	161698	+		
ctg13_148	161990	163142	+		
ctg13_149	163173	163914	-		
ctg13_150	164041	166324	-		
ctg13_151	166410	167268	-		
ctg13_152	167672	169430	-		
ctg13_153	169738	170824	+		
ctg13_154	170914	172201	+		
ctg13_155	172345	173029	+		
ctg13_156	173182	174856	+		
ctg13_157	174937	175225	+		
ctg13_158	175424	177689	+		


Significant hits: 
1. BGC0000781	O-antigen


Details:

>>
1. BGC0000781
Source: O-antigen
Type: Saccharide
Number of proteins with BLAST hits to this cluster: 2
Cumulative BLAST score: 489.0

Table of genes, locations, strands and annotations of subject cluster:
AAF23994.1	AAF23994.1	1	805	+	RpsA
AAF23995.1	AAF23995.1	942	1226	+	Ihf-Beta
AAF23996.1	AAF23996.1	1954	2811	+	Wzz
AAF23997.1	AAF23997.1	3064	4332	+	WbpO
AAF23998.1	AAF23998.1	4370	5395	+	WbpP
AAF23999.1	AAF23999.1	5392	5589	+	WbpQ
AAF24000.1	AAF24000.1	5596	7020	+	Wzx
AAF24001.1	AAF24001.1	7142	8188	+	WbpR
AAF24002.1	AAF24002.1	8193	10076	+	WbpS
AAF23993.1	AAF23993.1	10073	11224	+	WbpT
AAF23992.1	AAF23992.1	11268	12398	+	WbpU
AAF23991.1	AAF23991.1	12395	13357	+	WbpV
AAF23990.1	AAF23990.1	13354	14394	+	WbpL
AAF23989.1	AAF23989.1	14592	16589	+	WbpM

Table of Blast hits (query gene, subject gene, %identity, blast score, %coverage, e-value):
ctg13_156	AAF23994.1	67	352	46.49910233393178	6.02e-119
ctg13_157	AAF23995.1	71	137	95.78947368421052	1.16e-43
```
