## Supplementary File 5 for "Comparative genomics of a novel *Erwinia* species associated with the Highland midge (*Culicoides impunctatus*)": gnlXEFPHNBIA_14_c2.txt

```
ClusterBlast scores for gnlXEFPHNBIA_14

Table of genes, locations, strands and annotations of query cluster:
ctg13_225	252787	254611	+		
ctg13_226	254652	255231	+		
ctg13_227	255791	255920	-		
ctg13_228	256132	257044	+		
ctg13_229	257447	257768	+		
ctg13_230	257769	259458	+		
ctg13_231	259454	260543	+		
ctg13_232	260539	261919	+		
ctg13_233	262138	262525	+		
ctg13_234	262805	263534	+		
ctg13_235	263586	264324	+		
ctg13_236	264339	264630	+		
ctg13_237	264622	264871	+		
ctg13_238	264890	265448	+		
ctg13_239	265444	266776	+		
ctg13_240	266762	267107	+		
ctg13_241	267100	268810	+		
ctg13_242	268803	269226	+		
ctg13_243	269222	269828	+		
ctg13_244	269817	272118	+		
ctg13_245	272114	272681	+		
ctg13_246	272683	273832	+		
ctg13_247	273831	274305	+		
ctg13_248	274301	275033	+		
ctg13_249	275032	276259	+		
ctg13_250	276487	276634	+		
ctg13_251	276968	278444	+		
ctg13_252	278479	279604	-		
ctg13_253	279854	281408	+		
ctg13_254	281400	283959	+		
ctg13_255	284127	284361	+		
ctg13_256	284374	284773	-		
ctg13_257	284962	285883	-		
ctg13_258	286092	287145	+		
ctg13_259	287195	287771	-		
ctg13_260	287791	288346	-		
ctg13_261	288935	290414	+		
ctg13_262	290469	291594	-		
ctg13_263	291700	291955	-		
ctg13_264	292327	292573	-		
ctg13_265	292648	293701	-		
ctg13_266	293833	294397	-		
ctg13_267	294538	295186	-		
ctg13_268	295445	296039	+		


Significant hits: 
1. BGC0002008	aryl polyenes
2. BGC0000836	APE Ec
3. BGC0000837	APE Vf
4. BGC0000838	flexirubin


Details:

>>
1. BGC0002008
Source: aryl polyenes
Type: Other
Number of proteins with BLAST hits to this cluster: 17
Cumulative BLAST score: 5638.0

Table of genes, locations, strands and annotations of subject cluster:

Table of Blast hits (query gene, subject gene, %identity, blast score, %coverage, e-value):
ctg13_233	XDD1_RS15980	58	131	92.1875	2.34e-40
ctg13_234	XDD1_RS15990	56	254	98.34710743801654	2.94e-85
ctg13_235	XDD1_RS15995	55	280	98.77551020408163	3.49e-95
ctg13_236	XDD1_RS16000	71	116	88.54166666666666	1.58e-35
ctg13_237	XDD1_RS16005	76	122	97.5609756097561	4.38e-38
ctg13_238	XDD1_RS16010	50	160	97.83783783783784	6.66e-50
ctg13_239	XDD1_RS16015	52	423	97.29119638826185	1.57e-145
ctg13_240	XDD1_RS16020	47	112	103.50877192982458	5.71e-33
ctg13_241	XDD1_RS16025	63	738	98.76977152899823	1.33e-265
ctg13_242	XDD1_RS16030	72	221	100.0	1.81e-75
ctg13_243	XDD1_RS16035	67	259	92.53731343283582	8.9e-89
ctg13_244	XDD1_RS16040	60	894	99.60835509138381	0.0
ctg13_245	XDD1_RS16045	61	225	97.87234042553192	1.2e-75
ctg13_246	XDD1_RS16050	66	501	101.57068062827226	3.38e-178
ctg13_247	XDD1_RS16055	55	156	89.171974522293	4.01e-49
ctg13_248	XDD1_RS16060	79	379	100.0	9.4e-135
ctg13_249	XDD1_RS16065	81	667	99.50980392156863	4.82e-243


>>
2. BGC0000836
Source: APE Ec
Type: Other
Number of proteins with BLAST hits to this cluster: 17
Cumulative BLAST score: 5627.0

Table of genes, locations, strands and annotations of subject cluster:

Table of Blast hits (query gene, subject gene, %identity, blast score, %coverage, e-value):
ctg13_233	c1204	52	120	85.15625	8.39e-36
ctg13_234	c1202	53	258	99.17355371900827	1.2e-86
ctg13_235	c1201	63	303	95.91836734693877	6.57e-104
ctg13_236	c1200	73	120	88.54166666666666	6.71e-37
ctg13_237	c1199	72	119	98.78048780487805	1.03e-36
ctg13_238	c1198	51	170	96.75675675675676	9.57e-54
ctg13_239	c1197	48	379	101.12866817155756	3.93e-128
ctg13_240	c1196	52	122	92.10526315789474	7.64e-37
ctg13_241	c1194	66	716	94.02460456942003	1.98e-257
ctg13_242	c1193	75	221	100.0	1.81e-75
ctg13_243	c1192	62	253	96.51741293532339	5.03e-86
ctg13_244	c1191	63	925	99.47780678851174	0.0
ctg13_245	c1190	60	220	93.61702127659575	1.43e-73
ctg13_246	c1189	66	496	101.04712041884815	3.32e-176
ctg13_247	c1188	49	139	98.08917197452229	9.48e-43
ctg13_248	c1187	80	377	100.0	7.7e-134
ctg13_249	c1186	83	689	99.50980392156863	1.4e-251


>>
3. BGC0000837
Source: APE Vf
Type: Other
Number of proteins with BLAST hits to this cluster: 7
Cumulative BLAST score: 2235.0

Table of genes, locations, strands and annotations of subject cluster:

Table of Blast hits (query gene, subject gene, %identity, blast score, %coverage, e-value):
ctg13_236	VF_0846	66	109	88.54166666666666	1.27e-32
ctg13_237	VF_0847	60	98	97.5609756097561	1.86e-28
ctg13_241	VF_0851	53	597	98.76977152899823	1.75e-210
ctg13_242	VF_0853	49	137	92.14285714285714	3.44e-42
ctg13_246	VF_0857	51	370	102.09424083769633	2.11e-126
ctg13_248	VF_0859	69	331	100.0	1.33e-115
ctg13_249	VF_0860	72	593	99.50980392156863	1.21e-213


>>
4. BGC0000838
Source: flexirubin
Type: Polyketide
Number of proteins with BLAST hits to this cluster: 2
Cumulative BLAST score: 266.0

Table of genes, locations, strands and annotations of subject cluster:

Table of Blast hits (query gene, subject gene, %identity, blast score, %coverage, e-value):
ctg13_236	Fjoh_1089	52	75	88.54166666666666	6.03e-19
ctg13_248	Fjoh_1107	46	191	100.8230452674897	1.62e-60
```
