## Supplementary File 5 for "Comparative genomics of a novel *Erwinia* species associated with the Highland midge (*Culicoides impunctatus*)": gnlXEFPHNBIA_15_c1.txt

```
ClusterBlast scores for gnlXEFPHNBIA_15

Table of genes, locations, strands and annotations of query cluster:
ctg14_502	551534	552491	-		
ctg14_503	552638	553556	-		
ctg14_504	553891	554920	-		
ctg14_505	554938	556423	-		
ctg14_506	556456	557380	-		
ctg14_507	558076	558544	-		
ctg14_508	558863	559355	+		
ctg14_509	559516	560176	+		
ctg14_510	560233	561457	-		
ctg14_511	561900	563358	+		
ctg14_512	563525	564617	+		
ctg14_513	564680	566609	-		
ctg14_514	566809	568999	-		
ctg14_515	569303	570650	+		
ctg14_516	570655	570868	+		
ctg14_517	570927	579468	+		
ctg14_518	579549	580359	-		
ctg14_519	580355	581393	-		
ctg14_520	581403	582438	-		
ctg14_521	582593	583865	+		
ctg14_522	583983	585036	-		
ctg14_523	585559	586069	-		
ctg14_524	586200	587103	+		
ctg14_525	587190	588291	+		
ctg14_526	588358	588931	-		
ctg14_527	588887	589679	-		
ctg14_528	589783	591235	-		
ctg14_529	591508	591841	-		
ctg14_530	591986	593045	-		
ctg14_531	593206	594448	-		
ctg14_532	594558	594807	-		
ctg14_533	595126	596554	+		
ctg14_534	596616	597984	-		
ctg14_535	597973	598171	-		


Significant hits: 
1. BGC0002414	trichrysobactin/cyclic trichrysobactin/chrysobactin/dichrysobactin
2. BGC0002680	viobactin
3. BGC0002413	frederiksenibactin
4. BGC0001055	yersiniabactin
5. BGC0002476	enterobactin
6. BGC0002466	peucechelin
7. BGC0001767	salinichelins
8. BGC0002686	madurastatin D1/madurastatin D2/(-)-Madurastatin C1
9. BGC0000392	mirubactin
10. BGC0000446	tilivalline/9-deoxy tilivalline/dihydroxy tilivalline/dehydro tilivalline/dihydroxy-dehydro tilivalline
11. BGC0002544	amychelin A/amychelin B
12. BGC0000300	amychelin
13. BGC0001211	albachelin
14. BGC0002415	vanchrobactin/trivanchrobactin/divanchrobactin
15. BGC0002495	photobactin
16. BGC0000423	scabichelin
17. BGC0000366	gobichelin A/gobichelin B
18. BGC0002073	dehydroxynocardamine
19. BGC0001351	cahuitamycin A/cahuitamycin B/cahuitamycin C
20. BGC0002421	malleobactin LB400
21. BGC0001721	ornibactin


Details:

>>
1. BGC0002414
Source: trichrysobactin/cyclic trichrysobactin/chrysobactin/dichrysobactin
Type: NRP
Number of proteins with BLAST hits to this cluster: 9
Cumulative BLAST score: 7221.0

Table of genes, locations, strands and annotations of subject cluster:

Table of Blast hits (query gene, subject gene, %identity, blast score, %coverage, e-value):
ctg14_514	JJO56_07685	59	847	101.09739368998629	1.55e-303
ctg14_515	JJO56_07690	62	556	94.64285714285714	3.11e-198
ctg14_516	JJO56_07695	71	100	92.85714285714286	9.69e-30
ctg14_517	JJO56_07700	65	3511	99.82431482782853	0.0
ctg14_518	JJO56_07705	76	395	95.91078066914498	3.27e-140
ctg14_519	JJO56_07710	66	404	99.1304347826087	4.36e-141
ctg14_520	JJO56_07715	70	423	93.8953488372093	1.74e-148
ctg14_521	JJO56_07720	74	554	99.29078014184397	5.57e-198
ctg14_522	JJO56_07725	68	431	90.0	9.96e-152


>>
2. BGC0002680
Source: viobactin
Type: NRP
Number of proteins with BLAST hits to this cluster: 8
Cumulative BLAST score: 5012.0

Table of genes, locations, strands and annotations of subject cluster:

Table of Blast hits (query gene, subject gene, %identity, blast score, %coverage, e-value):
ctg14_515	CV_2231	55	454	92.85714285714286	5.85e-158
ctg14_516	CV_2232	55	84	94.28571428571428	4.71e-23
ctg14_517	CV_2233	52	2675	100.45678144764582	0.0
ctg14_518	CV_2234	66	342	94.79553903345726	5.06e-119
ctg14_519	CV_2235	60	355	98.55072463768117	4.45e-122
ctg14_520	CV_2236	55	310	90.69767441860465	2.34e-104
ctg14_521	CV_2237	59	435	95.50827423167848	6.53e-151
ctg14_522	CV_2239	63	357	83.14285714285714	4e-123


>>
3. BGC0002413
Source: frederiksenibactin
Type: NRP
Number of proteins with BLAST hits to this cluster: 8
Cumulative BLAST score: 5495.0

Table of genes, locations, strands and annotations of subject cluster:

Table of Blast hits (query gene, subject gene, %identity, blast score, %coverage, e-value):
ctg14_514	DJ58_4260	52	693	92.04389574759945	4.6e-243
ctg14_515	DJ58_4259	50	433	94.64285714285714	1.37e-149
ctg14_517	DJ58_4257	49	2447	100.28109627547434	0.0
ctg14_518	DJ58_4256	69	362	95.53903345724906	3.01e-127
ctg14_519	DJ58_4255	58	352	98.26086956521739	1.46e-120
ctg14_520	DJ58_4254	61	365	92.73255813953489	5.08e-126
ctg14_521	DJ58_4253	64	483	96.2174940898345	9.25e-170
ctg14_522	DJ58_4252	63	360	83.14285714285714	1.15e-123


>>
4. BGC0001055
Source: yersiniabactin
Type: NRP+Polyketide
Number of proteins with BLAST hits to this cluster: 7
Cumulative BLAST score: 3321.0

Table of genes, locations, strands and annotations of subject cluster:
eco2043	eco2043	62838	63275	-	

Table of Blast hits (query gene, subject gene, %identity, blast score, %coverage, e-value):
ctg14_502	eco2037	72	460	100.0	2.6e-164
ctg14_503	eco2038	71	414	100.0	1.91e-146
ctg14_511	eco2034	80	769	98.35051546391752	7.15e-281
ctg14_528	eco2036	69	645	98.55072463768117	4.33e-231
ctg14_529	eco2065	79	165	99.0909090909091	5.02e-54
ctg14_530	eco2066	58	410	100.0	1.96e-143
ctg14_531	eco2068	68	458	76.99757869249395	1.55e-161


>>
5. BGC0002476
Source: enterobactin
Type: NRP
Number of proteins with BLAST hits to this cluster: 5
Cumulative BLAST score: 1682.0

Table of genes, locations, strands and annotations of subject cluster:

Table of Blast hits (query gene, subject gene, %identity, blast score, %coverage, e-value):
ctg14_518	b0588	62	319	95.16728624535315	3.67e-110
ctg14_519	b0589	58	325	94.20289855072464	3.31e-110
ctg14_520	b0590	60	337	91.86046511627907	5.2e-115
ctg14_521	b0591	49	375	98.58156028368793	9.76e-128
ctg14_522	b0592	55	326	83.71428571428572	6.58e-111


>>
6. BGC0002466
Source: peucechelin
Type: NRP
Number of proteins with BLAST hits to this cluster: 4
Cumulative BLAST score: 918.0

Table of genes, locations, strands and annotations of subject cluster:
CGZ69_03785	CGZ69_03785	9489	9734	+	hypothetical_protein
CGZ69_03810	CGZ69_03810	28717	29663	+	methionyl-tRNA_formyltransferase

Table of Blast hits (query gene, subject gene, %identity, blast score, %coverage, e-value):
ctg14_516	CGZ69_03790	59	85	87.14285714285714	1.13e-23
ctg14_518	CGZ69_03760	63	318	95.16728624535315	4.69e-109
ctg14_519	CGZ69_03765	46	240	97.97101449275362	1.61e-76
ctg14_520	CGZ69_03770	50	275	93.02325581395348	1.56e-90


>>
7. BGC0001767
Source: salinichelins
Type: NRP
Number of proteins with BLAST hits to this cluster: 4
Cumulative BLAST score: 892.0

Table of genes, locations, strands and annotations of subject cluster:
ctg1_orf16	ctg1_orf16	115	702	+	
ctg1_orf17	ctg1_orf17	865	1812	+	
ctg1_orf18	ctg1_orf18	2069	3409	+	
ctg1_orf19	ctg1_orf19	3548	4573	+	
ctg1_orf20	ctg1_orf20	4729	20232	+	
ctg1_orf21	ctg1_orf21	20229	20438	+	
ctg1_orf22	ctg1_orf22	20583	22415	+	
ctg1_orf23	ctg1_orf23	22471	24183	+	
ctg1_orf24	ctg1_orf24	24470	25465	+	
ctg1_orf25	ctg1_orf25	25462	26601	+	
ctg1_orf26	ctg1_orf26	26598	27476	+	
ctg1_orf27	ctg1_orf27	27494	29074	+	
ctg1_orf28	ctg1_orf28	29355	29921	+	

Table of Blast hits (query gene, subject gene, %identity, blast score, %coverage, e-value):
ctg14_516	ctg1_orf21	56	81	87.14285714285714	5.35e-22
ctg14_518	ctg1_orf26	62	325	98.51301115241635	3.95e-112
ctg14_519	ctg1_orf25	49	219	81.44927536231884	3.71e-68
ctg14_520	ctg1_orf24	50	267	93.02325581395348	1.08e-87


>>
8. BGC0002686
Source: madurastatin D1/madurastatin D2/(-)-Madurastatin C1
Type: NRP
Number of proteins with BLAST hits to this cluster: 4
Cumulative BLAST score: 866.0

Table of genes, locations, strands and annotations of subject cluster:
FKD65_RS44010	FKD65_RS44010	13387	13677	+	D-beta-D-heptose_1-phosphate_adenosyltransferase
FKD65_RS45350	FKD65_RS45350	96345	96449	+	TetR/AcrR_family_transcriptional_regulator
FKD65_RS04585	FKD65_RS04585	111937	113663	+	glycoside_hydrolase_family_6_protein

Table of Blast hits (query gene, subject gene, %identity, blast score, %coverage, e-value):
ctg14_516	FKD65_RS04315	61	85	87.14285714285714	1.56e-23
ctg14_519	FKD65_RS04520	46	226	87.53623188405797	1.19e-71
ctg14_520	FKD65_RS04525	46	238	98.25581395348837	5.04e-76
ctg14_521	FKD65_RS04510	46	317	96.2174940898345	5.44e-105


>>
9. BGC0000392
Source: mirubactin
Type: NRP
Number of proteins with BLAST hits to this cluster: 3
Cumulative BLAST score: 743.0

Table of genes, locations, strands and annotations of subject cluster:

Table of Blast hits (query gene, subject gene, %identity, blast score, %coverage, e-value):
ctg14_518	Amir_2720	57	284	94.05204460966543	2.43e-96
ctg14_519	Amir_2721	46	246	97.97101449275362	1.86e-79
ctg14_520	Amir_2722	46	213	88.0813953488372	1.68e-66


>>
10. BGC0000446
Source: tilivalline/9-deoxy tilivalline/dihydroxy tilivalline/dehydro tilivalline/dihydroxy-dehydro tilivalline
Type: NRP:Pyrrolobenzodiazepine
Number of proteins with BLAST hits to this cluster: 3
Cumulative BLAST score: 1539.0

Table of genes, locations, strands and annotations of subject cluster:
CDG76945.1	CDG76945.1	405	1322	+	Nitrogen_assimilation_regulatory_protein_Nac
CDG76946.1	CDG76946.1	1429	2379	+	Alkanesulfonate_utilization_operon_LysR-family_regulator_CbI
CDG76947.1	CDG76947.1	2458	3381	+	L,D-transpeptidase_ErfK
pseudo3498_4106	pseudo3498_4106	3499	4106	-	Glutathione_S-transferase,_unnamed_subgroup_2
CDG76949.1	CDG76949.1	4283	5188	+	Glycine_cleavage_system_transcriptional_activator_GcvA
CDG76950.1	CDG76950.1	5613	6845	+	permease_of_the_major_facilitator_superfamily_protein
CDG76951.1	CDG76951.1	6850	9072	+	Excinuclease_ABC_subunit_A_paralog_of_unknown_function
CDG76952.1	CDG76952.1	9195	10712	-	4-hydroxyphenylacetate_3-monooxygenase
CDG76953.1	CDG76953.1	10751	12700	-	2-Amino-2-deoxy-isochorismate_synthase
CDG76954.1	CDG76954.1	12730	13362	-	Isochorismatase_of_siderophore_biosynthesis
CDG76955.1	CDG76955.1	13381	14166	-	2,3-dihydro-2,3-dihydroxybenzoate_dehydrogenase
CDG76956.1	CDG76956.1	14156	15325	-	2-keto-3-deoxy-D-arabino-heptulosonate-7-_phosphate_synthase_II
CDG76957.1	CDG76957.1	15783	17303	+	non-ribosomal_peptide_synthetase
CDG76958.1	CDG76958.1	17306	17536	+	PCP_domain
CDG76959.1	CDG76959.1	17602	21972	+	non-ribosomal_peptide_synthetase,_terminal_component
CDG76960.1	CDG76960.1	22516	23013	+	transcriptional_regulator,_MarR_family
CDG76961.1	CDG76961.1	24005	24184	+	hypothetical_protein
CDG76962.1	CDG76962.1	24193	25644	+	Putative_inner_membrane_protein

Table of Blast hits (query gene, subject gene, %identity, blast score, %coverage, e-value):
ctg14_502	CDG76946.1	73	463	100.0	1.57e-165
ctg14_503	CDG76945.1	74	430	100.0	7.81e-153
ctg14_528	CDG76962.1	70	646	98.55072463768117	2.17e-232


>>
11. BGC0002544
Source: amychelin A/amychelin B
Type: NRP
Number of proteins with BLAST hits to this cluster: 3
Cumulative BLAST score: 580.0

Table of genes, locations, strands and annotations of subject cluster:
QIE08749.1	QIE08749.1	296	1234	-	N-OH-Orn-formyltransferase
QIE08741.1	QIE08741.1	1341	2660	+	ornithine_N-monooxygenase
QIE08742.1	QIE08742.1	2657	3967	+	salicylate_synthase
QIE08747.1	QIE08747.1	4017	5033	-	transport_system_permease_protein
QIE08746.1	QIE08746.1	5030	6085	-	transport_system_permease_protein
QIE08740.1	QIE08740.1	6309	7904	-	salicylate-AMP_ligase
QIE08743.1	QIE08743.1	7984	9234	+	major_facilitator_transporter
QIE08750.1	QIE08750.1	9207	10010	+	alpha/beta_hydrolase
QIE08753.1	QIE08753.1	10064	10270	+	mbtH-like_protein
QIE08736.1	QIE08736.1	10273	21729	+	non-ribosomal_peptide_synthetase
QIE08737.1	QIE08737.1	21722	28897	+	non-ribosomal_peptide_synthetase
QIE08738.1	QIE08738.1	28891	32274	+	non-ribosomal_peptide_synthetase
QIE08748.1	QIE08748.1	32663	33679	-	iron_compound_ABC_ransporter,_periplasmic
QIE08739.1	QIE08739.1	33786	35906	-	glycogen_debranching_enzyme
QIE08744.1	QIE08744.1	35903	37120	-	glycosyl_transferase,_group_1
QIE08745.1	QIE08745.1	37170	38231	-	MFS_transporter
QIE08752.1	QIE08752.1	38183	38518	-	Drug_resistance_transporter,_EmrB/QacA
QIE08751.1	QIE08751.1	38597	39235	+	TetR_family_transcriptional_regulator

Table of Blast hits (query gene, subject gene, %identity, blast score, %coverage, e-value):
ctg14_516	QIE08753.1	57	79	87.14285714285714	2.12e-21
ctg14_519	QIE08747.1	47	249	87.2463768115942	2.33e-80
ctg14_520	QIE08746.1	46	252	93.8953488372093	2.1e-81


>>
12. BGC0000300
Source: amychelin
Type: NRP
Number of proteins with BLAST hits to this cluster: 2
Cumulative BLAST score: 509.0

Table of genes, locations, strands and annotations of subject cluster:

Table of Blast hits (query gene, subject gene, %identity, blast score, %coverage, e-value):
ctg14_519	SSMG_02544	47	239	89.56521739130436	9.56e-77
ctg14_520	SSMG_02543	49	270	92.73255813953489	1.18e-88


>>
13. BGC0001211
Source: albachelin
Type: NRP
Number of proteins with BLAST hits to this cluster: 2
Cumulative BLAST score: 503.0

Table of genes, locations, strands and annotations of subject cluster:

Table of Blast hits (query gene, subject gene, %identity, blast score, %coverage, e-value):
ctg14_519	AMYAL_RS0130245	46	243	96.23188405797102	5.17e-78
ctg14_520	AMYAL_RS0130240	48	260	97.67441860465115	1.29e-84


>>
14. BGC0002415
Source: vanchrobactin/trivanchrobactin/divanchrobactin
Type: NRP
Number of proteins with BLAST hits to this cluster: 2
Cumulative BLAST score: 602.0

Table of genes, locations, strands and annotations of subject cluster:
DSB67_23670	DSB67_23670	12414	12821	-	Fe(3+)-dicitrate_ABC_transporter_ATP-binding_protein
DSB67_23675	DSB67_23675	12821	13186	-	Fe(3+)-siderophore_ABC_transporter_permease

Table of Blast hits (query gene, subject gene, %identity, blast score, %coverage, e-value):
ctg14_518	DSB67_23670	65	171	44.98141263940521	9.27e-54
ctg14_521	DSB67_23680	56	431	99.52718676122932	3.24e-149


>>
15. BGC0002495
Source: photobactin
Type: NRP
Number of proteins with BLAST hits to this cluster: 2
Cumulative BLAST score: 598.0

Table of genes, locations, strands and annotations of subject cluster:
AAK95835.1	AAK95835.1	1	759	-	putative_2,3-dihydro-2,3-dihydroxybenzoate_dehydrogenase_PhbA
AAK95836.1	AAK95836.1	761	1636	-	putative_2,3-dihydro-2,3-dihydroxybenzoate_synthase_PhbB
AAK95837.1	AAK95837.1	1623	3266	-	putative_2,3-dihydroxybenzoate-AMP-ligase_PhbE
AAK95838.1	AAK95838.1	3304	4242	-	putative_isochorismate_synthase_PhbC
AAK95839.1	AAK95839.1	4764	5603	-	ABC-transport_protein_PhuC
AAK95840.1	AAK95840.1	5703	8789	-	nonribosomal_peptide_synthetase_PhbH
AAK95841.1	AAK95841.1	8978	11038	-	putative_photobactin_outer_membrane_receptor_precursor_PhuA
AAK95842.1	AAK95842.1	11677	12645	-	putative_cytoplasmic_permease_PhuD
AAK95843.1	AAK95843.1	12737	13789	-	putative_cytoplasmic_permease_PhuG
AAK95844.1	AAK95844.1	13813	14853	-	periplasmic_binding_protein_PhuB
AAK95845.1	AAK95845.1	15254	16564	+	putative_photobactin_biosynthesis_protein_PhbG
AAK95846.1	AAK95846.1	16627	19671	-	nonribosomal_peptide_synthetase_PhbF

Table of Blast hits (query gene, subject gene, %identity, blast score, %coverage, e-value):
ctg14_518	AAK95839.1	69	365	97.02602230483272	3.95e-128
ctg14_519	AAK95842.1	46	233	91.30434782608695	2.94e-74


>>
16. BGC0000423
Source: scabichelin
Type: NRP
Number of proteins with BLAST hits to this cluster: 2
Cumulative BLAST score: 559.0

Table of genes, locations, strands and annotations of subject cluster:

Table of Blast hits (query gene, subject gene, %identity, blast score, %coverage, e-value):
ctg14_518	SCAB_85501	58	312	97.02602230483272	8.57e-107
ctg14_520	SCAB_85481	47	247	92.44186046511628	1.15e-79


>>
17. BGC0000366
Source: gobichelin A/gobichelin B
Type: NRP
Number of proteins with BLAST hits to this cluster: 2
Cumulative BLAST score: 547.0

Table of genes, locations, strands and annotations of subject cluster:
AGE11883.1	AGE11883.1	183	806	+	TetR_transcriptional_regulator
AGE11884.1	AGE11884.1	1044	1874	-	NH3_dependent_NAD+_synthase
AGE11885.1	AGE11885.1	2103	2756	-	hypothetical_protein
AGE11886.1	AGE11886.1	2990	3457	-	acetyltransferase
AGE11887.1	AGE11887.1	3803	4459	+	isochorismatase
AGE11888.1	AGE11888.1	4479	4775	+	hypothetical_protein
AGE11889.1	AGE11889.1	5111	5713	+	amidinotransferase
AGE11890.1	AGE11890.1	5869	7338	-	salicylate_synthase
AGE11891.1	AGE11891.1	8437	12144	-	nonribosomal_peptide_synthetase
AGE11892.1	AGE11892.1	12184	13917	+	2,3-dihydroxybenzoate-AMP_ligase
AGE11893.1	AGE11893.1	13945	14187	+	MbtH
AGE11894.1	AGE11894.1	14251	15312	-	iron_siderophore_uptake_ABC_system
AGE11895.1	AGE11895.1	15407	16243	-	ABC_transporter
AGE11896.1	AGE11896.1	16246	17331	-	ABC_transporter
AGE11897.1	AGE11897.1	17335	18396	+	iron_siderophore_transporter
AGE11898.1	AGE11898.1	20174	27922	+	nonribosomal_peptide_synthetase
AGE11899.1	AGE11899.1	27919	34965	+	nonribosomal_peptide_synthetase
AGE11900.1	AGE11900.1	35036	36463	-	L-ornithine_5-monooxygenase

Table of Blast hits (query gene, subject gene, %identity, blast score, %coverage, e-value):
ctg14_518	AGE11895.1	57	294	95.91078066914498	3.43e-100
ctg14_520	AGE11897.1	46	253	99.70930232558139	1.11e-81


>>
18. BGC0002073
Source: dehydroxynocardamine
Type: NRP
Number of proteins with BLAST hits to this cluster: 2
Cumulative BLAST score: 492.0

Table of genes, locations, strands and annotations of subject cluster:

Table of Blast hits (query gene, subject gene, %identity, blast score, %coverage, e-value):
ctg14_518	D8M24_06360	49	249	95.53903345724906	1.9e-82
ctg14_520	D8M24_06370	46	243	95.34883720930233	4.49e-78


>>
19. BGC0001351
Source: cahuitamycin A/cahuitamycin B/cahuitamycin C
Type: NRP
Number of proteins with BLAST hits to this cluster: 2
Cumulative BLAST score: 330.0

Table of genes, locations, strands and annotations of subject cluster:
AMK48246.1	AMK48246.1	1	1326	-	L-ornithine-5-monooxygenase
AMK48223.1	AMK48223.1	1410	2363	+	formyltransferase
AMK48224.1	AMK48224.1	2808	3824	+	putative_iron(III)/siderophore_ABC_transporter_substrate_binding_protein
AMK48225.1	AMK48225.1	3889	7368	-	nonribosomal_peptide_synthetase
AMK48226.1	AMK48226.1	7426	15306	-	nonribosomal_peptide_synthetase
AMK48227.1	AMK48227.1	15303	19814	-	nonribosomal_peptide_synthetas
AMK48228.1	AMK48228.1	19811	22984	-	nonribosomal_peptide_synthetase
AMK48229.1	AMK48229.1	22984	23202	-	MbtH-like_protein
AMK48230.1	AMK48230.1	23206	23694	-	aspartate_1-decarboxylase
AMK48231.1	AMK48231.1	23736	24548	-	alpha-beta_hydrolase
AMK48232.1	AMK48232.1	24576	25865	-	siderophore_export_protein
AMK48233.1	AMK48233.1	25874	27208	-	salicylate_synthase
AMK48234.1	AMK48234.1	27449	29083	+	salicylate-AMP_ligase
AMK48235.1	AMK48235.1	29073	30131	+	iron_ABC_transporter_permease
AMK48236.1	AMK48236.1	30128	31189	+	iron_ABC_transporter_permease
AMK48237.1	AMK48237.1	31284	33128	-	FAD/iron_sulfur_cluster_binding_oxidoreductase
AMK48238.1	AMK48238.1	33113	34198	-	putative_peptidase_C45,_acyl-coenzyme_A/6-aminopenicillanic_acid_acyl-transferase
AMK48239.1	AMK48239.1	34183	35217	-	putative_6-aminohexanoate-oligomer_hydrolase
AMK48243.1	AMK48243.1	35214	35969	-	putative_ABC_transporter_ATPase
AMK48242.1	AMK48242.1	35966	36955	-	putative_ABC_transporter_ATPase
AMK48241.1	AMK48241.1	36952	37812	-	putative_ABC_transporter_permease
AMK48240.1	AMK48240.1	37809	38780	-	putative_ABC_transporter_permease
AMK48244.1	AMK48244.1	38787	40343	-	putative_extracellular_solute-binding_protein
AMK48245.1	AMK48245.1	40607	41608	-	LacI-family_transcriptional_regulator

Table of Blast hits (query gene, subject gene, %identity, blast score, %coverage, e-value):
ctg14_516	AMK48229.1	59	80	87.14285714285714	1.17e-21
ctg14_520	AMK48235.1	48	250	91.86046511627907	8.62e-81


>>
20. BGC0002421
Source: malleobactin LB400
Type: NRP
Number of proteins with BLAST hits to this cluster: 2
Cumulative BLAST score: 285.0

Table of genes, locations, strands and annotations of subject cluster:

Table of Blast hits (query gene, subject gene, %identity, blast score, %coverage, e-value):
ctg14_516	Bxe_B0518	47	67	81.42857142857143	2.85e-16
ctg14_518	Bxe_B0520	47	218	94.05204460966543	3.06e-70


>>
21. BGC0001721
Source: ornibactin
Type: NRP
Number of proteins with BLAST hits to this cluster: 2
Cumulative BLAST score: 285.0

Table of genes, locations, strands and annotations of subject cluster:
AUD11988.1	AUD11988.1	1	1017	-	OrbL
AUD11989.1	AUD11989.1	1017	1856	-	PvdF
AUD11990.1	AUD11990.1	1916	4258	-	OrbA
AUD11991.1	AUD11991.1	4203	5375	-	PvdA
AUD11992.1	AUD11992.1	5612	6664	-	OrbK
AUD11993.1	AUD11993.1	6654	11705	-	OrbJ
AUD11994.1	AUD11994.1	11715	21164	-	OrbI
AUD11995.1	AUD11995.1	21514	23415	+	OrbE
AUD11996.1	AUD11996.1	23592	24629	-	OrbB
AUD11997.1	AUD11997.1	24626	25426	-	OrbF
AUD11998.1	AUD11998.1	25423	27513	-	OrbD
AUD11999.1	AUD11999.1	27510	28358	-	OrbC
AUD12000.1	AUD12000.1	28358	29365	-	OrbG
AUD12001.1	AUD12001.1	29411	29767	-	OrbH
AUD12002.1	AUD12002.1	29728	30395	-	OrbS

Table of Blast hits (query gene, subject gene, %identity, blast score, %coverage, e-value):
ctg14_516	AUD12001.1	46	64	84.28571428571429	8.94e-15
ctg14_518	AUD11999.1	46	221	94.05204460966543	1.58e-71
```
