## Supplementary File 5 for "Comparative genomics of a novel *Erwinia* species associated with the Highland midge (*Culicoides impunctatus*)": gnlXEFPHNBIA_15_c2.txt

```
ClusterBlast scores for gnlXEFPHNBIA_15

Table of genes, locations, strands and annotations of query cluster:
ctg14_810	914502	915024	+		
ctg14_811	915360	916110	+		
ctg14_812	916106	918482	+		
ctg14_813	918478	919426	+		
ctg14_814	919473	920058	-		
ctg14_815	920170	921619	-		
ctg14_816	921948	922224	-		
ctg14_817	922586	923585	+		
ctg14_818	923581	924214	+		
ctg14_819	924417	927531	+		
ctg14_820	928236	929838	+		
ctg14_821	929924	930119	-		
ctg14_822	930527	930911	+		
ctg14_823	930913	932041	+		
ctg14_824	932051	932240	+		
ctg14_825	932714	936260	+		
ctg14_826	936358	941524	+		


Significant hits: 
1. BGC0001128	gamexpeptide C
2. BGC0001758	rhizomide A/rhizomide B/rhizomide C
3. BGC0001641	kolossin
4. BGC0001135	bicornutin A1/bicornutin A2
5. BGC0001833	icosalide A/icosalide B
6. BGC0001132	xenotetrapeptide


Details:

>>
1. BGC0001128
Source: gamexpeptide C
Type: NRP
Number of proteins with BLAST hits to this cluster: 1
Cumulative BLAST score: 1610.0

Table of genes, locations, strands and annotations of subject cluster:

Table of Blast hits (query gene, subject gene, %identity, blast score, %coverage, e-value):
ctg14_826	plu3263	51	1610	101.45180023228804	0.0


>>
2. BGC0001758
Source: rhizomide A/rhizomide B/rhizomide C
Type: NRP
Number of proteins with BLAST hits to this cluster: 1
Cumulative BLAST score: 1601.0

Table of genes, locations, strands and annotations of subject cluster:

Table of Blast hits (query gene, subject gene, %identity, blast score, %coverage, e-value):
ctg14_826	RBRH_RS12370	53	1601	99.1869918699187	0.0


>>
3. BGC0001641
Source: kolossin
Type: NRP
Number of proteins with BLAST hits to this cluster: 1
Cumulative BLAST score: 1596.0

Table of genes, locations, strands and annotations of subject cluster:

Table of Blast hits (query gene, subject gene, %identity, blast score, %coverage, e-value):
ctg14_826	PLU_RS13235	52	1596	100.5226480836237	0.0


>>
4. BGC0001135
Source: bicornutin A1/bicornutin A2
Type: NRP
Number of proteins with BLAST hits to this cluster: 1
Cumulative BLAST score: 1582.0

Table of genes, locations, strands and annotations of subject cluster:
AFP87549.1	AFP87549.1	1	16848	+	NrpS

Table of Blast hits (query gene, subject gene, %identity, blast score, %coverage, e-value):
ctg14_826	AFP87549.1	51	1582	101.45180023228804	0.0


>>
5. BGC0001833
Source: icosalide A/icosalide B
Type: NRP:Lipopeptide
Number of proteins with BLAST hits to this cluster: 1
Cumulative BLAST score: 1474.0

Table of genes, locations, strands and annotations of subject cluster:
AYA44686.1	AYA44686.1	14965	30015	+	icosalide_NRPS

Table of Blast hits (query gene, subject gene, %identity, blast score, %coverage, e-value):
ctg14_826	AYA44686.1	49	1474	98.19976771196283	0.0


>>
6. BGC0001132
Source: xenotetrapeptide
Type: NRP
Number of proteins with BLAST hits to this cluster: 1
Cumulative BLAST score: 1443.0

Table of genes, locations, strands and annotations of subject cluster:

Table of Blast hits (query gene, subject gene, %identity, blast score, %coverage, e-value):
ctg14_826	XNC1_2022	47	1443	101.45180023228804	0.0
```
