## Supplementary File 5 for "Comparative genomics of a novel *Erwinia* species associated with the Highland midge (*Culicoides impunctatus*)": gnlXEFPHNBIA_16_c1.txt

```
ClusterBlast scores for gnlXEFPHNBIA_16

Table of genes, locations, strands and annotations of query cluster:
ctg15_1	2	5597	+		
ctg15_2	6066	7965	-		
ctg15_3	8079	8934	-		
ctg15_4	8964	9078	+		
ctg15_5	9084	9798	-		
ctg15_6	9992	11024	-		
ctg15_7	11039	11918	-		
ctg15_8	12061	12613	+		
ctg15_9	12670	13138	+		
ctg15_10	13250	14843	-		
ctg15_11	15183	16647	+		
ctg15_12	16661	17015	+		
ctg15_13	17011	17719	-		
ctg15_14	17866	19156	-		
ctg15_15	19335	19962	-		
ctg15_16	20099	21248	+		
ctg15_17	21417	21891	+		
ctg15_18	21940	22717	-		
ctg15_19	22731	24381	-		


Significant hits: 
1. BGC0001833	icosalide A/icosalide B
2. BGC0001132	xenotetrapeptide


Details:

>>
1. BGC0001833
Source: icosalide A/icosalide B
Type: NRP:Lipopeptide
Number of proteins with BLAST hits to this cluster: 1
Cumulative BLAST score: 1058.0

Table of genes, locations, strands and annotations of subject cluster:
AYA44686.1	AYA44686.1	14965	30015	+	icosalide_NRPS

Table of Blast hits (query gene, subject gene, %identity, blast score, %coverage, e-value):
ctg15_1	AYA44686.1	52	1058	60.032188841201716	0.0


>>
2. BGC0001132
Source: xenotetrapeptide
Type: NRP
Number of proteins with BLAST hits to this cluster: 1
Cumulative BLAST score: 1056.0

Table of genes, locations, strands and annotations of subject cluster:

Table of Blast hits (query gene, subject gene, %identity, blast score, %coverage, e-value):
ctg15_1	XNC1_2022	52	1056	60.72961373390557	0.0
```
