## Supplementary File 5 for "Comparative genomics of a novel *Erwinia* species associated with the Highland midge (*Culicoides impunctatus*)": gnlXEFPHNBIA_16_c2.txt

```
ClusterBlast scores for gnlXEFPHNBIA_16

Table of genes, locations, strands and annotations of query cluster:
ctg15_48	62359	62791	-		
ctg15_49	63215	64076	+		
ctg15_50	64123	64903	-		
ctg15_51	65003	66296	-		
ctg15_52	66498	67698	-		
ctg15_53	67836	68334	-		
ctg15_54	68492	69218	-		
ctg15_55	69481	70285	+		
ctg15_56	70338	71328	-		
ctg15_57	71318	71963	-		
ctg15_58	72100	73369	+		
ctg15_59	73749	75414	+		
ctg15_60	75963	77217	-		
ctg15_61	77552	78734	+		
ctg15_62	79896	81054	+		
ctg15_63	81053	82064	+		
ctg15_64	82060	83128	+		
ctg15_65	83117	84095	+		
ctg15_66	84113	84965	+		
ctg15_67	85080	87240	+		
ctg15_68	87304	88603	+		
ctg15_69	88599	89652	+		
ctg15_70	89674	90892	+		
ctg15_71	90896	93812	+		
ctg15_72	93851	94433	+		
ctg15_73	94548	94887	-		
ctg15_74	95022	96357	-		
ctg15_75	96353	97076	-		
ctg15_76	97066	98506	-		
ctg15_77	99097	102982	-		
ctg15_78	103251	104733	+		
ctg15_79	104700	105234	-		
ctg15_80	105339	106065	-		
ctg15_81	106155	107076	-		
ctg15_82	107266	108106	+		
ctg15_83	108161	108416	+		
ctg15_84	108412	108793	-		
ctg15_85	108795	109524	-		
ctg15_86	109598	110336	-		
ctg15_87	110341	111247	-		
ctg15_88	111243	111924	-		
ctg15_89	112062	113019	-		


Significant hits: 
1. BGC0002716	gamexpeptide A/gamexpeptide B/gamexpeptide E/luminmide B/luminmide D/luminmide E/luminmide F/luminmide G
2. BGC0000413	Pf-5 pyoverdine


Details:

>>
1. BGC0002716
Source: gamexpeptide A/gamexpeptide B/gamexpeptide E/luminmide B/luminmide D/luminmide E/luminmide F/luminmide G
Type: NRP
Number of proteins with BLAST hits to this cluster: 4
Cumulative BLAST score: 1891.0

Table of genes, locations, strands and annotations of subject cluster:
PluTT01m_16820	PluTT01m_16820	34944	35918	-	serine_3-dehydrogenase
PluTT01m_16830	PluTT01m_16830	37015	37485	-	serine_3-dehydrogenase
PluTT01m_16845	PluTT01m_16845	41672	42633	+	hypothetical_protein

Table of Blast hits (query gene, subject gene, %identity, blast score, %coverage, e-value):
ctg15_51	PluTT01m_16865	76	654	98.83720930232558	3.79e-237
ctg15_52	PluTT01m_16900	78	628	98.49624060150376	6.58e-228
ctg15_53	PluTT01m_16905	82	256	99.39393939393939	1.06e-88
ctg15_54	PluTT01m_16910	72	353	98.3402489626556	1.29e-124


>>
2. BGC0000413
Source: Pf-5 pyoverdine
Type: NRP
Number of proteins with BLAST hits to this cluster: 2
Cumulative BLAST score: 583.0

Table of genes, locations, strands and annotations of subject cluster:

Table of Blast hits (query gene, subject gene, %identity, blast score, %coverage, e-value):
ctg15_52	PFL_4152	52	360	94.9874686716792	1.35e-122
ctg15_74	PFL_4158	50	223	53.153153153153156	1.11e-68
```
