## Supplementary File 5 for "Comparative genomics of a novel *Erwinia* species associated with the Highland midge (*Culicoides impunctatus*)": gnlXEFPHNBIA_16_c3.txt

```
ClusterBlast scores for gnlXEFPHNBIA_16

Table of genes, locations, strands and annotations of query cluster:
ctg15_110	132662	134072	-		
ctg15_111	134776	135526	+		
ctg15_112	136537	137455	+		
ctg15_113	137527	137893	+		
ctg15_114	138103	139546	-		
ctg15_115	139542	140919	-		
ctg15_116	142343	142988	+		
ctg15_117	142988	143705	-		
ctg15_118	144051	144588	-		
ctg15_119	144584	144935	-		
ctg15_120	146655	147456	+		
ctg15_121	147427	147946	+		
ctg15_122	148781	149648	+		
ctg15_123	149778	150345	+		
ctg15_124	150377	150800	-		
ctg15_125	151003	151339	-		
ctg15_126	151776	152019	+		
ctg15_127	152023	152434	+		


Significant hits: 


Details:
```
