## Supplementary File 5 for "Comparative genomics of a novel *Erwinia* species associated with the Highland midge (*Culicoides impunctatus*)": gnlXEFPHNBIA_21_c1.txt

```
ClusterBlast scores for gnlXEFPHNBIA_21

Table of genes, locations, strands and annotations of query cluster:
ctg19_113	101144	101651	-		
ctg19_114	101698	104302	-		
ctg19_115	104311	105022	-		
ctg19_116	105077	105668	-		
ctg19_117	106824	107448	+		
ctg19_118	107599	108037	+		
ctg19_119	108126	108360	-		
ctg19_120	108676	111067	-		
ctg19_121	111070	112219	-		
ctg19_122	112205	112487	-		
ctg19_123	112483	113239	-		
ctg19_124	113235	114147	-		
ctg19_125	114488	115538	-		
ctg19_126	115638	117117	-		
ctg19_127	117113	117740	-		
ctg19_128	118353	119118	-		
ctg19_129	119499	121509	+		
ctg19_130	121700	122828	-		


Significant hits: 
1. BGC0001100	lankacidin C


Details:

>>
1. BGC0001100
Source: lankacidin C
Type: NRP+Polyketide
Number of proteins with BLAST hits to this cluster: 2
Cumulative BLAST score: 543.0

Table of genes, locations, strands and annotations of subject cluster:
BAC76462.1	BAC76462.1	1	891	-	pyrroloquinoline_quinone_biosynthesis_protein_B
BAC76463.1	BAC76463.1	894	1988	-	pyrroloquinoline_quinone_biosynthesis_protein_E
BAC76464.1	BAC76464.1	1981	2253	-	pyrroloquinoline_quinone_biosynthesis_protein_D
BAC76465.1	BAC76465.1	2250	2978	-	pyrroloquinoline_quinone_biosynthesis_protein_C
BAC76466.1	BAC76466.1	3005	3109	-	pyrroloquinoline_quinone_biosynthesis_protein_A
BAC76467.1	BAC76467.1	3499	5136	+	putative_ABC_transporter_protein
BAC76468.1	BAC76468.1	5129	6838	+	putative_ABC_transporter_protein
BAC76469.1	BAC76469.1	6894	7448	-	probable_isochorismatase
BAC76470.1	BAC76470.1	7513	10293	-	type_I_polyketide_synthase_LkcG
BAC76471.1	BAC76471.1	10345	17385	-	type_I_polyketide_synthase_LkcF
BAC76472.1	BAC76472.1	17438	18754	-	amine_oxidase_LkcE
BAC76473.1	BAC76473.1	18754	19635	-	acyltransferase_LkcD
BAC76474.1	BAC76474.1	19647	25235	-	type_I_polyketide_synthase_LkcC
BAC76475.1	BAC76475.1	25265	26095	-	dehydratase_LkcB
BAC76476.1	BAC76476.1	26092	30960	-	multifunctional_polyketide-peptide_synthase_LkcA

Table of Blast hits (query gene, subject gene, %identity, blast score, %coverage, e-value):
ctg19_121	BAC76463.1	48	351	91.62303664921467	1.96e-119
ctg19_123	BAC76465.1	47	192	85.65737051792829	5.15e-61
```
