## Supplementary File 5 for "Comparative genomics of a novel *Erwinia* species associated with the Highland midge (*Culicoides impunctatus*)": gnlXEFPHNBIA_21_c2.txt

```
ClusterBlast scores for gnlXEFPHNBIA_21

Table of genes, locations, strands and annotations of query cluster:
ctg19_248	245419	245620	-		
ctg19_249	246440	247994	+		
ctg19_250	248003	249296	+		
ctg19_251	249297	251652	+		
ctg19_252	251728	253846	-		
ctg19_253	254207	254732	+		
ctg19_254	254731	255703	+		


Significant hits: 
1. BGC0001572	desferrioxamine E
2. BGC0001870	putrebactin/avaroferrin
3. BGC0001531	bisucaberin B
4. BGC0002620	fulvivirgamide A2/fulvivirgamide B2/fulvivirgamide B3/fulvivirgamide B4
5. BGC0001478	desferrioxamine E
6. BGC0002305	legonoxamine A/desferrioxamine B/legonoxamine B
7. BGC0000941	desferrioxamin B
8. BGC0001453	desferrioxamine
9. BGC0000940	desferrioxamin B/desferrioxamine E
10. BGC0002690	FW0622
11. BGC0002464	alcaligin


Details:

>>
1. BGC0001572
Source: desferrioxamine E
Type: Other
Number of proteins with BLAST hits to this cluster: 3
Cumulative BLAST score: 2935.0

Table of genes, locations, strands and annotations of subject cluster:
AWD37884.1	AWD37884.1	4378	5604	-	putative_siderophore_MFS_transporter_DfoS
AWD37885.1	AWD37885.1	5682	8036	-	putative_siderophore_biosynthesis_protein_DfoC
AWD37886.1	AWD37886.1	8038	9330	-	putative_lysine/ornithine_N-monooxygenase_DfoA
AWD37887.1	AWD37887.1	9341	10894	-	putative_pyridoxal-dependent_decarboxylase_DfoJ

Table of Blast hits (query gene, subject gene, %identity, blast score, %coverage, e-value):
ctg19_249	AWD37887.1	79	837	99.61315280464217	1.96e-306
ctg19_250	AWD37886.1	84	771	99.76744186046511	1.86e-283
ctg19_251	AWD37885.1	81	1327	100.0	0.0


>>
2. BGC0001870
Source: putrebactin/avaroferrin
Type: Other
Number of proteins with BLAST hits to this cluster: 3
Cumulative BLAST score: 2680.0

Table of genes, locations, strands and annotations of subject cluster:

Table of Blast hits (query gene, subject gene, %identity, blast score, %coverage, e-value):
ctg19_249	Xbud_00368	60	596	93.03675048355899	4.36e-211
ctg19_250	Xbud_00369	63	590	101.39534883720931	1.29e-211
ctg19_251	Xbud_00370	53	853	99.23469387755102	6.27e-304
ctg19_251	Xbud_00361	54	641	74.36224489795919	7.59e-224


>>
3. BGC0001531
Source: bisucaberin B
Type: Other
Number of proteins with BLAST hits to this cluster: 3
Cumulative BLAST score: 2278.0

Table of genes, locations, strands and annotations of subject cluster:
BAX07665.1	BAX07665.1	1113	2621	+	pyridoxal-dependent_decarboxylase
BAX07666.1	BAX07666.1	2627	3949	+	lysine-6-monooxygenase
BAX07667.1	BAX07667.1	3936	5129	+	MFS_transporter
BAX07668.1	BAX07668.1	5133	7550	+	IucA/IucC
BAX07669.1	BAX07669.1	7553	8143	+	acetyltransferase
BAX07670.1	BAX07670.1	8133	9953	+	IucA/IucC

Table of Blast hits (query gene, subject gene, %identity, blast score, %coverage, e-value):
ctg19_249	BAX07665.1	47	403	82.20502901353966	7.8e-136
ctg19_250	BAX07666.1	61	533	100.46511627906978	2.06e-189
ctg19_251	BAX07668.1	47	731	100.0	4.8e-256
ctg19_251	BAX07670.1	50	611	75.0	7.18e-212


>>
4. BGC0002620
Source: fulvivirgamide A2/fulvivirgamide B2/fulvivirgamide B3/fulvivirgamide B4
Type: Other
Number of proteins with BLAST hits to this cluster: 3
Cumulative BLAST score: 1714.0

Table of genes, locations, strands and annotations of subject cluster:
QHG11726.1	QHG11726.1	1	1539	+	putative_pyridoxal-dependent_decarboxylase
QHG11727.1	QHG11727.1	1542	2882	+	putative_monooxygenase
QHG11728.1	QHG11728.1	2879	4054	+	putative_major_facilitator_superfamily_permease
QHG11729.1	QHG11729.1	4071	4670	+	putative_acyl_CoA_acyltransferase
QHG11730.1	QHG11730.1	4690	6510	+	putative_ATP-dependent_siderophore_synthetase
QHG11731.1	QHG11731.1	6556	7797	+	acyl_transferase

Table of Blast hits (query gene, subject gene, %identity, blast score, %coverage, e-value):
ctg19_249	QHG11726.1	50	479	94.39071566731141	9.98e-166
ctg19_250	QHG11727.1	59	537	99.06976744186046	7.72e-191
ctg19_251	QHG11730.1	56	698	74.87244897959184	3.49e-246


>>
5. BGC0001478
Source: desferrioxamine E
Type: Other
Number of proteins with BLAST hits to this cluster: 3
Cumulative BLAST score: 1656.0

Table of genes, locations, strands and annotations of subject cluster:
AVV61969.1	AVV61969.1	101	1918	-	DesA
AVV61970.1	AVV61970.1	1915	2484	-	DesB
AVV61971.1	AVV61971.1	2481	3800	-	DesC
AVV61972.1	AVV61972.1	3836	5365	-	DesD

Table of Blast hits (query gene, subject gene, %identity, blast score, %coverage, e-value):
ctg19_249	AVV61972.1	54	499	94.39071566731141	1.74e-173
ctg19_250	AVV61971.1	57	502	98.37209302325581	3.96e-177
ctg19_251	AVV61969.1	55	655	74.10714285714286	2.08e-229


>>
6. BGC0002305
Source: legonoxamine A/desferrioxamine B/legonoxamine B
Type: Other
Number of proteins with BLAST hits to this cluster: 3
Cumulative BLAST score: 1649.0

Table of genes, locations, strands and annotations of subject cluster:
QKS42875.1	QKS42875.1	1	1038	+	ABC_transporter_substrate-binding_protein
QKS42876.1	QKS42876.1	1046	1891	+	siderophore_interacting_protein
QKS42877.1	QKS42877.1	2190	3707	+	PLP_dependent_decarboxylase
QKS42878.1	QKS42878.1	3801	5099	+	FAD_dependent_amine_monooxygenase
QKS42879.1	QKS42879.1	5096	5674	+	acyl_transferase
QKS42880.1	QKS42880.1	5671	7452	+	LucA/LucC_family_siderophore_biosynthesis_protein

Table of Blast hits (query gene, subject gene, %identity, blast score, %coverage, e-value):
ctg19_249	QKS42877.1	53	504	94.00386847195358	1.15e-175
ctg19_250	QKS42878.1	57	491	98.37209302325581	1.11e-172
ctg19_251	QKS42880.1	56	654	74.10714285714286	5.5e-229


>>
7. BGC0000941
Source: desferrioxamin B
Type: Other
Number of proteins with BLAST hits to this cluster: 3
Cumulative BLAST score: 1641.0

Table of genes, locations, strands and annotations of subject cluster:

Table of Blast hits (query gene, subject gene, %identity, blast score, %coverage, e-value):
ctg19_249	SGR_4750	53	488	91.10251450676982	1.2e-169
ctg19_250	SGR_4749	56	488	97.90697674418605	7.06e-172
ctg19_251	SGR_4747	56	665	73.9795918367347	3.1e-233


>>
8. BGC0001453
Source: desferrioxamine
Type: Other
Number of proteins with BLAST hits to this cluster: 3
Cumulative BLAST score: 1638.0

Table of genes, locations, strands and annotations of subject cluster:
desaE	desaE	1	1050	+	ABC_transporter_substrate-binding_protein
desaF	desaF	1440	1997	+	siderophore-interacting_protein
desaA	desaA	2172	3614	+	pyridoxal_5-phosfate_(PLP)-dependen_lysine_decarboxylase
desaB	desaB	3598	4890	+	FAD-dependent_monooxygenase
desaC	desaC	4887	5438	+	N-acetyltransferase
desaD	desaD	5435	7234	+	NTP-dependent_siderophore_synthetase

Table of Blast hits (query gene, subject gene, %identity, blast score, %coverage, e-value):
ctg19_249	desaA	52	512	94.77756286266924	4.58e-179
ctg19_250	desaB	55	484	98.83720930232558	5.56e-170
ctg19_251	desaD	53	642	75.12755102040816	3.29e-224


>>
9. BGC0000940
Source: desferrioxamin B/desferrioxamine E
Type: Other
Number of proteins with BLAST hits to this cluster: 3
Cumulative BLAST score: 1625.0

Table of genes, locations, strands and annotations of subject cluster:
CAB87217.1	CAB87217.1	1	1050	+	Ferric-siderophore_lipoprotein_receptor
CAB87218.1	CAB87218.1	1278	2123	+	Ferric-siderophore_hydrolase
CAB87219.1	CAB87219.1	2287	3729	+	putative_pyridoxal-dependent_decarboxylase
CAB87220.1	CAB87220.1	3752	4993	+	putative_monooxygenase
CAB87221.1	CAB87221.1	4990	5544	+	Acyl_CoA_acyl_transferase
CAB87222.1	CAB87222.1	5541	7328	+	ATP-dependent_siderophore_synthetase_(IucA-IucC_family)

Table of Blast hits (query gene, subject gene, %identity, blast score, %coverage, e-value):
ctg19_249	CAB87219.1	52	508	94.77756286266924	3.01e-177
ctg19_250	CAB87220.1	54	467	96.97674418604652	1.03e-163
ctg19_251	CAB87222.1	54	650	74.61734693877551	2.72e-227


>>
10. BGC0002690
Source: FW0622
Type: Other
Number of proteins with BLAST hits to this cluster: 3
Cumulative BLAST score: 1553.0

Table of genes, locations, strands and annotations of subject cluster:

Table of Blast hits (query gene, subject gene, %identity, blast score, %coverage, e-value):
ctg19_249	EG812_24975	53	478	94.00386847195358	2.4e-165
ctg19_250	EG812_24970	53	453	97.90697674418605	4.64e-158
ctg19_251	EG812_24960	52	622	75.12755102040816	2.62e-216


>>
11. BGC0002464
Source: alcaligin
Type: Other
Number of proteins with BLAST hits to this cluster: 2
Cumulative BLAST score: 1095.0

Table of genes, locations, strands and annotations of subject cluster:

Table of Blast hits (query gene, subject gene, %identity, blast score, %coverage, e-value):
ctg19_250	EQ877_RS12490	50	424	99.06976744186046	3.46e-146
ctg19_251	EQ877_RS12500	55	671	75.51020408163265	4.17e-235
```
