## Supplementary File 5 for "Comparative genomics of a novel *Erwinia* species associated with the Highland midge (*Culicoides impunctatus*)": gnlXEFPHNBIA_25_c1.txt

```
ClusterBlast scores for gnlXEFPHNBIA_25

Table of genes, locations, strands and annotations of query cluster:
ctg23_1	1	1801	-		
ctg23_2	1745	2216	-		


Significant hits: 
1. BGC0000437	syringomycin
2. BGC0000447	tolaasin I/tolaasin F
3. BGC0000438	syringopeptin 25A
4. BGC0001629	jessenipeptin
5. BGC0001416	nunapeptin/nunamycin
6. BGC0001389	cichopeptin
7. BGC0000425	sessilin A
8. BGC0000305	arthrofactin A
9. BGC0001980	lokisin
10. BGC0001509	anikasin
11. BGC0002048	endopyrrole B/endopyrrole A
12. BGC0002326	endopyrrole B/endopyrrole C/endopyrrole A
13. BGC0002092	stechlisin B2/stechlisin C3/stechlisin D3/tensin/stechlisin E2/stechlisin F
14. BGC0002548	bananamide F/bananamide D/bananamide G/bananamide E
15. BGC0001312	viscosin
16. BGC0001806	tolaasin A
17. BGC0001608	glidopeptin
18. BGC0002503	chitinimide B/chitinimide F/chitinimide D/chitinimide A/chitinimide C/chitinimide E/chitinimide G
19. BGC0002071	virginiafactin A/virginiafactin B/virginiafactin C/virginiafactin D
20. BGC0001346	bananamide 1/bananamide 2/bananamide 3
21. BGC0000341	enduracidin
22. BGC0001842	gacamide A
23. BGC0000398	orfamide B
24. BGC0000399	orfamide A/orfamide C
25. BGC0002522	viscosinamide A/pseudodesmin A
26. BGC0002379	MA026
27. BGC0001838	WLIP
28. BGC0000323	cichofactin A/cichofactin B
29. BGC0002521	putisolvin III/putisolvin VI/putisolvin V
30. BGC0000385	lysobactin


Details:

>>
1. BGC0000437
Source: syringomycin
Type: NRP
Number of proteins with BLAST hits to this cluster: 2
Cumulative BLAST score: 2380.0

Table of genes, locations, strands and annotations of subject cluster:

Table of Blast hits (query gene, subject gene, %identity, blast score, %coverage, e-value):
ctg23_1	Psyr_2615	57	640	99.5	5.53e-206
ctg23_1	Psyr_2616	57	633	99.83333333333333	2.05e-203
ctg23_1	Psyr_2614	60	446	65.33333333333333	1.38e-138
ctg23_2	Psyr_2615	59	172	96.7948717948718	3.15e-50
ctg23_2	Psyr_2616	57	168	97.43589743589743	1.31e-48
ctg23_2	Psyr_2614	56	163	96.7948717948718	7.29e-47
ctg23_2	Psyr_2608	54	158	97.43589743589743	3.03e-45


>>
2. BGC0000447
Source: tolaasin I/tolaasin F
Type: NRP:Lipopeptide
Number of proteins with BLAST hits to this cluster: 2
Cumulative BLAST score: 2327.0

Table of genes, locations, strands and annotations of subject cluster:
CCJ67633.1	CCJ67633.1	1	1440	-	multidrug/solvent_efflux_pump_outer_membrane_protein_mepC
CCJ67634.1	CCJ67634.1	1503	2384	-	bacterial_regulatory,_luxR_family_protein
CCJ67635.1	CCJ67635.1	2636	4333	+	cyclic_peptide_transporter_family_protein
CCJ67636.1	CCJ67636.1	4795	14454	+	TaaA
CCJ67637.1	CCJ67637.1	14451	24293	+	TaaB
CCJ67638.1	CCJ67638.1	24290	34258	+	TaaC
CCJ67639.1	CCJ67639.1	34255	44247	+	TaaD
CCJ67640.1	CCJ67640.1	44558	65716	+	TaaE
CCJ67641.1	CCJ67641.1	65838	66989	+	macrolide-specific_efflux_protein_macA
CCJ67642.1	CCJ67642.1	66992	68950	+	macrolide_export_ATP-binding/permease_protein_MacB

Table of Blast hits (query gene, subject gene, %identity, blast score, %coverage, e-value):
ctg23_1	CCJ67640.1	52	584	99.83333333333333	2e-186
ctg23_1	CCJ67637.1	47	475	99.16666666666667	1.71e-148
ctg23_1	CCJ67636.1	46	440	98.0	2.39e-136
ctg23_2	CCJ67640.1	57	178	96.15384615384616	4.13e-52
ctg23_2	CCJ67638.1	58	176	96.7948717948718	2.61e-51
ctg23_2	CCJ67639.1	55	164	98.07692307692307	3.88e-47
ctg23_2	CCJ67636.1	55	155	98.07692307692307	2.6e-44
ctg23_2	CCJ67637.1	55	155	97.43589743589743	3.55e-44


>>
3. BGC0000438
Source: syringopeptin 25A
Type: NRP
Number of proteins with BLAST hits to this cluster: 2
Cumulative BLAST score: 2222.0

Table of genes, locations, strands and annotations of subject cluster:
AAF99707.2	AAF99707.2	138	16277	+	syringopeptin_synthetase
AAO72424.1	AAO72424.1	16316	32689	+	syringopeptin_synthetase_B
AAO72425.1	AAO72425.1	33115	73725	+	syringopeptin_synthetase_C

Table of Blast hits (query gene, subject gene, %identity, blast score, %coverage, e-value):
ctg23_1	AAO72424.1	58	642	99.5	1.18e-206
ctg23_1	AAO72425.1	57	628	100.16666666666667	1.13e-201
ctg23_1	AAF99707.2	60	446	65.33333333333333	1.39e-138
ctg23_2	AAO72424.1	59	171	96.7948717948718	1.09e-49
ctg23_2	AAO72425.1	57	168	97.43589743589743	9.62e-49
ctg23_2	AAF99707.2	56	167	96.7948717948718	2.41e-48


>>
4. BGC0001629
Source: jessenipeptin
Type: NRP:Lipopeptide
Number of proteins with BLAST hits to this cluster: 2
Cumulative BLAST score: 2090.0

Table of genes, locations, strands and annotations of subject cluster:
QMS47799.1	QMS47799.1	210	16322	+	JesA
QMS47798.1	QMS47798.1	16319	32692	+	JesB
QMS47800.1	QMS47800.1	33131	63961	+	JesC

Table of Blast hits (query gene, subject gene, %identity, blast score, %coverage, e-value):
ctg23_1	QMS47800.1	57	627	99.16666666666667	2.82e-201
ctg23_1	QMS47798.1	46	484	97.83333333333334	1.56e-151
ctg23_1	QMS47799.1	58	452	71.33333333333334	1.38e-140
ctg23_2	QMS47798.1	62	181	96.7948717948718	3.45e-53
ctg23_2	QMS47800.1	59	176	96.7948717948718	2.66e-51
ctg23_2	QMS47799.1	58	170	97.43589743589743	2.76e-49


>>
5. BGC0001416
Source: nunapeptin/nunamycin
Type: NRP
Number of proteins with BLAST hits to this cluster: 2
Cumulative BLAST score: 1739.0

Table of genes, locations, strands and annotations of subject cluster:

Table of Blast hits (query gene, subject gene, %identity, blast score, %coverage, e-value):
ctg23_1	AL066_08505	55	617	98.83333333333333	1.16e-197
ctg23_1	AL066_08515	55	613	99.66666666666667	1.86e-196
ctg23_2	AL066_08505	58	177	98.07692307692307	7.7e-52
ctg23_2	AL066_08515	56	167	96.7948717948718	3.32e-48
ctg23_2	AL066_08510	57	165	97.43589743589743	1.13e-47


>>
6. BGC0001389
Source: cichopeptin
Type: NRP
Number of proteins with BLAST hits to this cluster: 2
Cumulative BLAST score: 1606.0

Table of genes, locations, strands and annotations of subject cluster:
AHZ34244.1	AHZ34244.1	1	1434	+	PseA
AHZ34245.1	AHZ34245.1	1503	2543	+	PseB
AHZ34246.1	AHZ34246.1	2540	5587	+	PseC
AHZ34247.1	AHZ34247.1	5641	6246	+	CmaU
AHZ34238.1	AHZ34238.1	6986	21700	+	CipA
AHZ34239.1	AHZ34239.1	21826	31338	+	CipB
AHZ34240.1	AHZ34240.1	31355	35977	+	CipC
AHZ34241.1	AHZ34241.1	36115	49032	+	CipD
AHZ34242.1	AHZ34242.1	49256	58486	+	CipE
AHZ34243.1	AHZ34243.1	58668	80042	+	CipF
AHZ34248.1	AHZ34248.1	80124	81299	+	MacA
AHZ34249.1	AHZ34249.1	81296	83260	+	MacB
AHZ34250.1	AHZ34250.1	83419	84261	-	LuxR

Table of Blast hits (query gene, subject gene, %identity, blast score, %coverage, e-value):
ctg23_1	AHZ34243.1	55	619	99.0	2.43e-198
ctg23_2	AHZ34241.1	60	179	98.07692307692307	2.2e-52
ctg23_2	AHZ34240.1	57	169	96.7948717948718	6.69e-49
ctg23_2	AHZ34243.1	56	168	95.51282051282051	9.56e-49
ctg23_2	AHZ34239.1	58	165	96.7948717948718	1.12e-47
ctg23_2	AHZ34242.1	51	154	96.15384615384616	6.58e-44
ctg23_2	AHZ34238.1	52	152	96.15384615384616	5.82e-43


>>
7. BGC0000425
Source: sessilin A
Type: NRP:Cyclic depsipeptide
Number of proteins with BLAST hits to this cluster: 2
Cumulative BLAST score: 1557.0

Table of genes, locations, strands and annotations of subject cluster:
AFH75317.1	AFH75317.1	20	1459	-	outer_membrane_efflux_protein
AFH75318.1	AFH75318.1	1522	2337	-	LuxR_family_transcriptional_regulator
AFH75319.1	AFH75319.1	2647	4344	+	cyclic_peptide_transporter
AFH75320.1	AFH75320.1	4806	24047	+	nonribosomal_peptide_synthetase
AFH75321.1	AFH75321.1	24044	43444	+	nonribosomal_peptide_synthetase
AFH75322.1	AFH75322.1	43822	64995	+	nonribosomal_peptide_synthetase
AFH75323.1	AFH75323.1	65117	66268	+	macrolide-specific_efflux_protein
AFH75324.1	AFH75324.1	66271	68229	+	macrolide_export_ATP-binding/permease_protein_MacB
AFH75325.1	AFH75325.1	68337	69722	-	diaminobutyrate-2-oxoglutarate_aminotransferase

Table of Blast hits (query gene, subject gene, %identity, blast score, %coverage, e-value):
ctg23_1	AFH75322.1	53	593	99.33333333333333	2.27e-189
ctg23_1	AFH75320.1	47	478	98.83333333333333	1.17e-149
ctg23_2	AFH75322.1	54	169	96.15384615384616	5.14e-49
ctg23_2	AFH75320.1	58	161	98.71794871794873	3.44e-46
ctg23_2	AFH75321.1	55	156	97.43589743589743	1.94e-44


>>
8. BGC0000305
Source: arthrofactin A
Type: NRP:Lipopeptide
Number of proteins with BLAST hits to this cluster: 2
Cumulative BLAST score: 1535.0

Table of genes, locations, strands and annotations of subject cluster:
BAC67533.1	BAC67533.1	359	1153	-	putative_DNA_binding_protein
BAC67534.2	BAC67534.2	1642	8055	+	arthrofactin_synthetase_A
BAC67535.1	BAC67535.1	8237	21253	+	arthrofactin_synthetase_B
BAC67536.1	BAC67536.1	21319	39093	+	arthrofactin_synthetase_C
BAC67537.1	BAC67537.1	39220	40308	+	putative_periplasmic_protein
BAC67538.1	BAC67538.1	40311	40430	+	putative_ABC_transporter_protein

Table of Blast hits (query gene, subject gene, %identity, blast score, %coverage, e-value):
ctg23_1	BAC67535.1	55	599	100.16666666666667	1.56e-191
ctg23_1	BAC67534.2	47	461	99.0	2.85e-144
ctg23_2	BAC67535.1	59	166	97.43589743589743	4.47e-48
ctg23_2	BAC67534.2	55	160	97.43589743589743	6.22e-46
ctg23_2	BAC67536.1	53	149	96.7948717948718	6.97e-42


>>
9. BGC0001980
Source: lokisin
Type: NRP
Number of proteins with BLAST hits to this cluster: 2
Cumulative BLAST score: 1534.0

Table of genes, locations, strands and annotations of subject cluster:
QDF82256.1	QDF82256.1	1699	1905	-	hypothetical_protein
QDF82257.1	QDF82257.1	2198	2569	-	hypothetical_protein
QDF82258.1	QDF82258.1	2936	3331	-	hypothetical_protein
QDF82252.1	QDF82252.1	3391	5349	-	macrolide_export_ATP-binding/permease_protein
QDF82253.1	QDF82253.1	5352	6500	-	macrolide-specific_efflux_protein
QDF82259.1	QDF82259.1	6567	24389	-	non-ribosomal_peptide_synthetase
QDF82255.1	QDF82255.1	24386	37399	-	non-ribosomal_peptide_synthetase
QDF82254.1	QDF82254.1	37644	44033	-	non-ribosomal_peptide_synthetase
QDF82260.1	QDF82260.1	44546	45340	+	transcriptional_regulator,_LuxR_family
QDF82261.1	QDF82261.1	45425	46831	+	RND_efflux_system,_outer_membrane_lipoprotein_CmeC
QDF82262.1	QDF82262.1	46988	47593	+	cytochrome_oxidase_biogenesis_protein_Sco1/SenC/PrrC,_putative_copper_metallochaperone
QDF82263.1	QDF82263.1	47605	48072	+	copper_metallochaperone
QDF82264.1	QDF82264.1	48142	48636	-	hypothetical_protein
QDF82265.1	QDF82265.1	48764	49780	-	ABC-type_nitrate/sulfonate/bicarbonate_transport_systems,_periplasmic_components

Table of Blast hits (query gene, subject gene, %identity, blast score, %coverage, e-value):
ctg23_1	QDF82255.1	55	599	100.16666666666667	1.15e-191
ctg23_1	QDF82254.1	46	458	99.33333333333333	3.43e-143
ctg23_2	QDF82255.1	59	166	97.43589743589743	6.09e-48
ctg23_2	QDF82254.1	56	162	97.43589743589743	1.32e-46
ctg23_2	QDF82259.1	53	149	96.7948717948718	3.75e-42


>>
10. BGC0001509
Source: anikasin
Type: NRP
Number of proteins with BLAST hits to this cluster: 2
Cumulative BLAST score: 1522.0

Table of genes, locations, strands and annotations of subject cluster:

Table of Blast hits (query gene, subject gene, %identity, blast score, %coverage, e-value):
ctg23_1	A8O26_RS13970	53	582	100.0	1.21e-185
ctg23_1	A8O26_RS13975	47	467	99.33333333333333	2.48e-146
ctg23_2	A8O26_RS13970	58	166	97.43589743589743	4.47e-48
ctg23_2	A8O26_RS13975	55	160	97.43589743589743	8.47e-46
ctg23_2	A8O26_RS13965	52	147	96.7948717948718	1.77e-41


>>
11. BGC0002048
Source: endopyrrole B/endopyrrole A
Type: NRP:Cyclic depsipeptide
Number of proteins with BLAST hits to this cluster: 2
Cumulative BLAST score: 1518.0

Table of genes, locations, strands and annotations of subject cluster:

Table of Blast hits (query gene, subject gene, %identity, blast score, %coverage, e-value):
ctg23_1	RBRH_04313	60	668	98.5	6.15e-219
ctg23_1	RBRH_03984	52	509	99.16666666666667	1.64e-160
ctg23_2	RBRH_04313	58	171	96.15384615384616	7.8e-50
ctg23_2	RBRH_03984	57	170	96.15384615384616	2.73e-49


>>
12. BGC0002326
Source: endopyrrole B/endopyrrole C/endopyrrole A
Type: NRP
Number of proteins with BLAST hits to this cluster: 2
Cumulative BLAST score: 1518.0

Table of genes, locations, strands and annotations of subject cluster:

Table of Blast hits (query gene, subject gene, %identity, blast score, %coverage, e-value):
ctg23_1	RBRH_RS08105	60	668	98.5	1.25e-215
ctg23_1	RBRH_RS16740	52	509	99.16666666666667	1.64e-160
ctg23_2	RBRH_RS08105	58	171	96.15384615384616	7.98e-50
ctg23_2	RBRH_RS16740	57	170	96.15384615384616	2.73e-49


>>
13. BGC0002092
Source: stechlisin B2/stechlisin C3/stechlisin D3/tensin/stechlisin E2/stechlisin F
Type: NRP:Cyclic depsipeptide
Number of proteins with BLAST hits to this cluster: 2
Cumulative BLAST score: 1514.0

Table of genes, locations, strands and annotations of subject cluster:
QNL34621.1	QNL34621.1	18718	19512	-	LuxR
QNL34616.1	QNL34616.1	20001	26411	+	SteA
QNL34617.1	QNL34617.1	26658	39674	+	SteB
QNL34618.1	QNL34618.1	39671	57514	+	SteC
QNL34619.1	QNL34619.1	57581	58729	+	MacA
QNL34620.1	QNL34620.1	58732	60690	+	MacB2

Table of Blast hits (query gene, subject gene, %identity, blast score, %coverage, e-value):
ctg23_1	QNL34617.1	53	587	99.5	3e-187
ctg23_1	QNL34616.1	46	459	99.16666666666667	2.58e-143
ctg23_2	QNL34617.1	57	161	97.43589743589743	2.51e-46
ctg23_2	QNL34616.1	56	160	97.43589743589743	4.56e-46
ctg23_2	QNL34618.1	52	147	96.7948717948718	1.77e-41


>>
14. BGC0002548
Source: bananamide F/bananamide D/bananamide G/bananamide E
Type: NRP
Number of proteins with BLAST hits to this cluster: 2
Cumulative BLAST score: 1485.0

Table of genes, locations, strands and annotations of subject cluster:
QGQ63516.1	QGQ63516.1	1	1428	-	outer_membrane_lipoprotein_CmeC
QGQ63517.1	QGQ63517.1	1487	2281	-	LuxR_family_transcriptional_regulator
QGQ63518.1	QGQ63518.1	2775	9185	+	nonribosomal_peptide_synthetase_modules_A
QGQ63519.1	QGQ63519.1	9332	22357	+	nonribosomal_peptide_synthetase_modules_B
QGQ63520.1	QGQ63520.1	22358	30658	+	nonribosomal_peptide_synthetase_modules_C
QGQ63521.1	QGQ63521.1	30725	31873	+	macrolide-specific_efflux_protein_MacA
QGQ63522.1	QGQ63522.1	31876	33834	+	permease_protein_MacB
QGQ63523.1	QGQ63523.1	33850	34614	-	LuxR_family_transcriptional_regulator

Table of Blast hits (query gene, subject gene, %identity, blast score, %coverage, e-value):
ctg23_1	QGQ63519.1	50	553	99.5	1.79e-175
ctg23_1	QGQ63518.1	46	450	100.16666666666667	3.59e-140
ctg23_2	QGQ63519.1	57	166	97.43589743589743	6.09e-48
ctg23_2	QGQ63518.1	57	163	96.7948717948718	5.21e-47
ctg23_2	QGQ63520.1	53	153	95.51282051282051	1.66e-43


>>
15. BGC0001312
Source: viscosin
Type: NRP
Number of proteins with BLAST hits to this cluster: 2
Cumulative BLAST score: 1365.0

Table of genes, locations, strands and annotations of subject cluster:

Table of Blast hits (query gene, subject gene, %identity, blast score, %coverage, e-value):
ctg23_1	PFLU_2552	54	600	99.66666666666667	4.55e-192
ctg23_1	PFLU_2553	46	432	99.83333333333333	1.55e-133
ctg23_2	PFLU_2553	57	169	97.43589743589743	6.93e-49
ctg23_2	PFLU_2552	56	164	97.43589743589743	2.87e-47


>>
16. BGC0001806
Source: tolaasin A
Type: NRP
Number of proteins with BLAST hits to this cluster: 2
Cumulative BLAST score: 1361.0

Table of genes, locations, strands and annotations of subject cluster:
APU91750.1	APU91750.1	1	38658	+	Non-Ribosomal_Peptide_Synthetase
APU91751.1	APU91751.1	39316	58821	+	Non-Ribosomal_Peptide_Synthetase
APU91752.1	APU91752.1	58984	60453	+	Non-Ribosomal_Peptide_Synthetase

Table of Blast hits (query gene, subject gene, %identity, blast score, %coverage, e-value):
ctg23_1	APU91751.1	53	593	99.16666666666667	1.22e-189
ctg23_1	APU91750.1	49	435	85.0	1.47e-134
ctg23_2	APU91751.1	54	169	96.15384615384616	3.77e-49
ctg23_2	APU91750.1	59	164	98.71794871794873	3.96e-47


>>
17. BGC0001608
Source: glidopeptin
Type: NRP
Number of proteins with BLAST hits to this cluster: 2
Cumulative BLAST score: 1278.0

Table of genes, locations, strands and annotations of subject cluster:

Table of Blast hits (query gene, subject gene, %identity, blast score, %coverage, e-value):
ctg23_1	AAW51_2721	48	490	101.16666666666667	1.15e-153
ctg23_1	AAW51_2720	47	488	100.49999999999999	7.01e-153
ctg23_2	AAW51_2720	52	151	97.43589743589743	1.08e-42
ctg23_2	AAW51_2721	53	149	97.43589743589743	3.75e-42


>>
18. BGC0002503
Source: chitinimide B/chitinimide F/chitinimide D/chitinimide A/chitinimide C/chitinimide E/chitinimide G
Type: NRP+Polyketide
Number of proteins with BLAST hits to this cluster: 2
Cumulative BLAST score: 1219.0

Table of genes, locations, strands and annotations of subject cluster:
QPB41095.1	QPB41095.1	3125	3373	+	MbtH_family_NRPS_accessory_protein
QPB41096.1	QPB41096.1	3636	11924	+	non-ribosomal_peptide_synthetase
QPB41097.1	QPB41097.1	11953	25668	+	non-ribosomal_peptide_synthetase
QPB41098.1	QPB41098.1	25665	29813	+	non-ribosomal_peptide_synthetase
QPB41099.1	QPB41099.1	29813	39121	+	non-ribosomal_peptide_synthetase
QPB41100.1	QPB41100.1	39649	40542	+	sterol_desaturase_family_protein
QPB41101.1	QPB41101.1	40539	41264	+	4'-phosphopantetheinyl_transferase_superfamily_protein
QPB41102.1	QPB41102.1	41330	42115	+	thioesterase/alpha/beta_fold_hydrolase
QPB41103.1	QPB41103.1	42112	43167	+	GSCFA_domain-containing_protein
QPB41104.1	QPB41104.1	43240	43947	+	hypothetical_protein
QPB41105.1	QPB41105.1	44059	44934	+	taurine_dioxygenase
QPB41106.1	QPB41106.1	45054	45659	-	hypothetical_protein

Table of Blast hits (query gene, subject gene, %identity, blast score, %coverage, e-value):
ctg23_1	QPB41097.1	48	486	102.16666666666667	3.28e-152
ctg23_1	QPB41096.1	48	469	96.66666666666667	1.21e-146
ctg23_2	QPB41096.1	49	132	91.02564102564102	3.07e-36
ctg23_2	QPB41097.1	49	132	91.02564102564102	3.11e-36


>>
19. BGC0002071
Source: virginiafactin A/virginiafactin B/virginiafactin C/virginiafactin D
Type: NRP:Lipopeptide
Number of proteins with BLAST hits to this cluster: 2
Cumulative BLAST score: 1151.0

Table of genes, locations, strands and annotations of subject cluster:

Table of Blast hits (query gene, subject gene, %identity, blast score, %coverage, e-value):
ctg23_1	CWE01_RS05100	46	442	99.66666666666667	5.58e-137
ctg23_1	CWE01_RS05095	46	434	99.5	3.24e-134
ctg23_2	CWE01_RS05100	52	138	92.3076923076923	4.08e-38
ctg23_2	CWE01_RS05095	49	137	97.43589743589743	7.48e-38


>>
20. BGC0001346
Source: bananamide 1/bananamide 2/bananamide 3
Type: NRP:Cyclic depsipeptide
Number of proteins with BLAST hits to this cluster: 2
Cumulative BLAST score: 1076.0

Table of genes, locations, strands and annotations of subject cluster:
AOA33119.1	AOA33119.1	1	1066	-	RND_efflux_system,_outer_membrane_lipoprotein
AOA33120.1	AOA33120.1	1126	1920	-	LuxR_family_DNA-binding_response_regulator
AOA33121.1	AOA33121.1	2411	8821	+	Nonribosomal_peptide_synthetase
AOA33122.1	AOA33122.1	9072	22079	+	Nonribosomal_peptide_synthetase
AOA33123.1	AOA33123.1	22076	30376	+	Nonribosomal_peptide_synthetase
AOA33124.1	AOA33124.1	30443	31591	+	RND_family_efflux_transporter_MFP_subunit
AOA33125.1	AOA33125.1	31588	33552	+	ABC_transporter_ATP-binding_protein
AOA33126.1	AOA33126.1	33610	34383	-	LuxR_family_DNA-binding_response_regulator

Table of Blast hits (query gene, subject gene, %identity, blast score, %coverage, e-value):
ctg23_1	AOA33122.1	53	587	100.16666666666667	3e-187
ctg23_2	AOA33122.1	57	166	97.43589743589743	6.09e-48
ctg23_2	AOA33121.1	58	164	96.7948717948718	2.06e-47
ctg23_2	AOA33123.1	55	159	95.51282051282051	1.17e-45


>>
21. BGC0000341
Source: enduracidin
Type: NRP
Number of proteins with BLAST hits to this cluster: 2
Cumulative BLAST score: 953.0

Table of genes, locations, strands and annotations of subject cluster:
ABD65921.1	ABD65921.1	1	1230	+	DXP_synthase_2
ABD65922.1	ABD65922.1	1381	2877	+	cationic_amino_acid_transporter
ABD65923.1	ABD65923.1	2896	3297	-	unknown
ABD65924.1	ABD65924.1	3461	4582	+	unknown
ABD65925.1	ABD65925.1	4606	5688	-	transcriptional_regulator
ABD65926.1	ABD65926.1	6053	9925	+	glycosyltransferase
ABD65927.1	ABD65927.1	10071	10988	-	unknown
ABD65928.1	ABD65928.1	11118	12566	+	unknown
ABD65929.1	ABD65929.1	12610	14100	+	unknown
ABD65930.1	ABD65930.1	14174	16303	-	fatty_acid_oxidation_complex_alpha-subunit
ABD65931.1	ABD65931.1	16300	17517	-	acetyl-CoA_acetyltransferase
ABD65932.1	ABD65932.1	17697	18734	-	transcriptional_regulator
ABD65933.1	ABD65933.1	18731	21112	-	beta-mannosidase
ABD65934.1	ABD65934.1	21260	22582	+	probable_sugar_transport_system_sugar-binding_lipoprotein
ABD65935.1	ABD65935.1	22760	23536	+	sugar_transport_system_permease_protein
ABD65936.1	ABD65936.1	23533	24363	+	sugar_transport_system_permease_protein
ABD65937.1	ABD65937.1	24341	25633	-	ribonuclease_D
ABD65938.1	ABD65938.1	25792	26454	-	two-component_response_regulator
ABD65939.1	ABD65939.1	26724	27398	-	unknown
ABD65940.1	ABD65940.1	27544	28638	+	uroporphyrinogen_decarboxylase
ABD65941.1	ABD65941.1	28752	30746	+	PAS_protein_phosphatase_2C-like_protein
ABD65942.1	ABD65942.1	31147	32133	+	StrR-like_regulatory_protein
ABD65943.1	ABD65943.1	32266	33354	-	prephenate_dehydrogenase
ABD65944.1	ABD65944.1	33630	34565	+	unknown
ABD65945.1	ABD65945.1	34644	35714	+	4-hydroxyphenylpyruvate_dioxygenase
ABD65946.1	ABD65946.1	35792	36631	-	unknown
ABD65948.1	ABD65948.1	36628	37887	-	PLP-dependent_aminotransferse
ABD65947.1	ABD65947.1	37887	38768	-	PLP-dependent_aminotransferase
ABD65949.1	ABD65949.1	39403	41829	+	hydroxyphenylglycine_aminotransferase/hydroxymandelate_oxidase_fusion_protein
ABD65950.1	ABD65950.1	41890	43404	-	halogenase
ABD65951.1	ABD65951.1	43579	44604	-	transmembrane_transport_protein
ABD65952.1	ABD65952.1	44601	45524	-	ABC_transporter
ABD65953.1	ABD65953.1	45559	47514	-	ABC_transporter
ABD65954.1	ABD65954.1	47597	48424	-	type_II_thioesterase
ABD65955.1	ABD65955.1	48747	49019	+	peptidyl_carrier_protein
ABD65956.1	ABD65956.1	49041	55346	+	nonribosomal_peptide_synthetase
ABD65957.1	ABD65957.1	55363	76194	+	nonribosomal_peptide_synthetase
ABD65958.1	ABD65958.1	76191	103151	+	nonribosomal_peptide_synthetase
ABD65959.1	ABD65959.1	103160	103984	+	acyl-CoA_dehydrogenase/reductase
ABD65960.1	ABD65960.1	104002	106581	+	nonribosomal_peptide_synthetase
ABD65961.1	ABD65961.1	106606	107277	-	two-component_system_response_regulator
ABD65962.1	ABD65962.1	107274	108386	-	two-component_system_sensor_kinase
ABD65963.1	ABD65963.1	108538	109083	-	two-component_system_sensor_kinase
ABD65964.1	ABD65964.1	109184	111058	-	acyl-CoA_dehydrogenase
ABD65965.1	ABD65965.1	110866	114399	-	acyl-CoA_ligase/dehydrogenase_fusion_protein
ABD65966.1	ABD65966.1	114404	114619	-	MbtH-like_protein
ABD65967.1	ABD65967.1	114877	115614	-	integral_membrane_protein
ABD65968.1	ABD65968.1	115590	115946	-	integral_membrane_protein

Table of Blast hits (query gene, subject gene, %identity, blast score, %coverage, e-value):
ctg23_1	ABD65957.1	46	475	98.33333333333333	1.88e-148
ctg23_1	ABD65960.1	47	334	69.66666666666667	4.46e-104
ctg23_2	ABD65958.1	49	144	92.3076923076923	3.94e-40


>>
22. BGC0001842
Source: gacamide A
Type: NRP:Lipopeptide
Number of proteins with BLAST hits to this cluster: 2
Cumulative BLAST score: 951.0

Table of genes, locations, strands and annotations of subject cluster:

Table of Blast hits (query gene, subject gene, %identity, blast score, %coverage, e-value):
ctg23_1	Pfl01_2212	47	461	99.66666666666667	1.6e-143
ctg23_2	Pfl01_2212	58	174	97.43589743589743	1.24e-50
ctg23_2	Pfl01_2211	57	162	97.43589743589743	9.68e-47
ctg23_2	Pfl01_2213	54	154	96.7948717948718	1.24e-43


>>
23. BGC0000398
Source: orfamide B
Type: NRP:Cyclic depsipeptide
Number of proteins with BLAST hits to this cluster: 2
Cumulative BLAST score: 934.0

Table of genes, locations, strands and annotations of subject cluster:
AFH75326.1	AFH75326.1	2082	2816	+	putative_acetyltransferase
AFH75327.1	AFH75327.1	2951	3751	-	LuxR_family_transcriptional_regulator
AFH75328.1	AFH75328.1	4357	10734	+	nonribosomal_peptide_synthetase
AFH75329.1	AFH75329.1	11026	24123	+	nonribosomal_peptide_synthetase
AFH75330.1	AFH75330.1	24120	38810	+	nonribosomal_peptide_synthetase
AFH75331.1	AFH75331.1	39000	40121	+	macrolide-specific_efflux_protein
AFH75332.1	AFH75332.1	40124	42082	+	macrolide_export_ATP-binding/permease_protein_MacB
AFH75333.1	AFH75333.1	42125	42895	-	LuxR_family_transcriptional_regulator
AFH75334.1	AFH75334.1	43363	43779	-	glyoxalase_family_protein
AFH75335.1	AFH75335.1	43969	45375	-	heme_biosynthesis_protein

Table of Blast hits (query gene, subject gene, %identity, blast score, %coverage, e-value):
ctg23_1	AFH75329.1	54	592	99.83333333333333	2.95e-189
ctg23_2	AFH75329.1	58	176	98.07692307692307	1.93e-51
ctg23_2	AFH75330.1	56	166	98.07692307692307	8.32e-48


>>
24. BGC0000399
Source: orfamide A/orfamide C
Type: NRP:Cyclic depsipeptide
Number of proteins with BLAST hits to this cluster: 2
Cumulative BLAST score: 926.0

Table of genes, locations, strands and annotations of subject cluster:

Table of Blast hits (query gene, subject gene, %identity, blast score, %coverage, e-value):
ctg23_1	PFL_2146	54	602	100.66666666666666	1.33e-192
ctg23_2	PFL_2147	58	170	98.07692307692307	2.02e-49
ctg23_2	PFL_2146	56	154	98.07692307692307	6.64e-44


>>
25. BGC0002522
Source: viscosinamide A/pseudodesmin A
Type: NRP
Number of proteins with BLAST hits to this cluster: 2
Cumulative BLAST score: 916.0

Table of genes, locations, strands and annotations of subject cluster:
QLY89260.1	QLY89260.1	1	1440	-	outer_membrane_protein
QLY89261.1	QLY89261.1	1520	2326	-	LuxR_transcriptional_regulator
QLY89262.1	QLY89262.1	3052	9480	+	pseudodesmin_synthetase
QLY89263.1	QLY89263.1	9772	22920	+	pseudodesmin_synthetase
QLY89264.1	QLY89264.1	22917	34463	+	pseudodesmin_synthetase
QLY89265.1	QLY89265.1	34646	35794	+	membrane_fusion_protein
QLY89266.1	QLY89266.1	35797	37767	+	integral_membrane_protein
QLY89267.1	QLY89267.1	37869	38612	-	LuxR_transcriptional_regulator

Table of Blast hits (query gene, subject gene, %identity, blast score, %coverage, e-value):
ctg23_1	QLY89263.1	53	590	99.66666666666667	1.87e-188
ctg23_2	QLY89263.1	60	171	97.43589743589743	1.08e-49
ctg23_2	QLY89264.1	55	155	97.43589743589743	3.56e-44


>>
26. BGC0002379
Source: MA026
Type: NRP
Number of proteins with BLAST hits to this cluster: 2
Cumulative BLAST score: 890.0

Table of genes, locations, strands and annotations of subject cluster:

Table of Blast hits (query gene, subject gene, %identity, blast score, %coverage, e-value):
ctg23_1	PRtIB026_33970	47	450	99.16666666666667	6.47e-140
ctg23_2	PRtIB026_33980	59	165	98.07692307692307	1.52e-47
ctg23_2	PRtIB026_33970	52	145	98.07692307692307	1.54e-40
ctg23_2	PRtIB026_33940	51	130	93.58974358974359	2.7e-35


>>
27. BGC0001838
Source: WLIP
Type: NRP
Number of proteins with BLAST hits to this cluster: 2
Cumulative BLAST score: 874.0

Table of genes, locations, strands and annotations of subject cluster:
AFJ23822.1	AFJ23822.1	119	1234	-	sigma-54-dependent_transcriptional_regulator
AFJ23823.1	AFJ23823.1	1245	2432	-	acyl-COA_dehydrogenase
AFJ23824.1	AFJ23824.1	2442	3002	-	FMN_reductase
AFJ23825.1	AFJ23825.1	3354	16256	+	WLIP_synthetase_B
AFJ23826.1	AFJ23826.1	16253	27655	+	WLIP_synthetase_C
AFJ23827.1	AFJ23827.1	27792	28949	+	MacA-like_protein
AFJ23828.1	AFJ23828.1	28946	30958	+	MacB-like_ABC_transporter_protein

Table of Blast hits (query gene, subject gene, %identity, blast score, %coverage, e-value):
ctg23_1	AFJ23825.1	52	588	99.83333333333333	6.42e-188
ctg23_2	AFJ23825.1	54	152	98.07692307692307	3.12e-43
ctg23_2	AFJ23826.1	50	134	98.71794871794873	6.58e-37


>>
28. BGC0000323
Source: cichofactin A/cichofactin B
Type: NRP:Lipopeptide
Number of proteins with BLAST hits to this cluster: 2
Cumulative BLAST score: 745.0

Table of genes, locations, strands and annotations of subject cluster:
AHZ34234.1	AHZ34234.1	1	795	-	LuxR
AHZ34232.1	AHZ34232.1	1142	10639	+	CifA
AHZ34233.1	AHZ34233.1	10885	28374	+	CifB
AHZ34235.1	AHZ34235.1	28493	29644	+	MacA
AHZ34236.1	AHZ34236.1	29647	31653	+	MacB
AHZ34237.1	AHZ34237.1	31683	32510	-	LuxR

Table of Blast hits (query gene, subject gene, %identity, blast score, %coverage, e-value):
ctg23_1	AHZ34233.1	47	466	99.16666666666667	2.96e-145
ctg23_2	AHZ34232.1	51	154	97.43589743589743	6.58e-44
ctg23_2	AHZ34233.1	52	125	92.3076923076923	8.25e-34


>>
29. BGC0002521
Source: putisolvin III/putisolvin VI/putisolvin V
Type: NRP
Number of proteins with BLAST hits to this cluster: 2
Cumulative BLAST score: 735.0

Table of genes, locations, strands and annotations of subject cluster:
QMN69929.1	QMN69929.1	1	891	-	Usp
QMN69930.1	QMN69930.1	993	2402	-	PsoT
QMN69931.1	QMN69931.1	2420	3190	-	PsoR1
QMN69932.1	QMN69932.1	3609	9959	+	PsoA
QMN69933.1	QMN69933.1	10141	32436	+	PsoB
QMN69934.1	QMN69934.1	32439	43760	+	PsoC
QMN69935.1	QMN69935.1	43894	45057	+	PsoD
QMN69936.1	QMN69936.1	45060	47063	+	PsoE
QMN69937.1	QMN69937.1	47128	47772	-	PsoR2

Table of Blast hits (query gene, subject gene, %identity, blast score, %coverage, e-value):
ctg23_1	QMN69934.1	47	444	99.16666666666667	1.14e-137
ctg23_2	QMN69933.1	54	156	98.07692307692307	1.94e-44
ctg23_2	QMN69934.1	50	135	92.3076923076923	3.54e-37


>>
30. BGC0000385
Source: lysobactin
Type: NRP
Number of proteins with BLAST hits to this cluster: 2
Cumulative BLAST score: 705.0

Table of genes, locations, strands and annotations of subject cluster:
AEH59096.1	AEH59096.1	1	306	-	hypothetical_protein
AEH59097.1	AEH59097.1	366	458	-	RNA-directed_RNA_polymerase
AEH59098.1	AEH59098.1	514	705	-	unknown
AEH59099.1	AEH59099.1	884	12373	+	amino_acid_adenylation_domain-containing_protein/NRPS
AEH59100.1	AEH59100.1	12373	37983	+	amino_acid_adenylation_domain-containing_protein/NRPS
AEH59101.1	AEH59101.1	37980	39572	+	lactamase_B
AEH59102.1	AEH59102.1	39569	41377	+	ABC_transporter/permease/ATP-binding_protein
AEH59103.1	AEH59103.1	41370	44591	+	RND_superfamily_protein/acriflavin_resistance_protein
AEH59104.1	AEH59104.1	44769	46046	+	membrane_fusion_protein_precursor
AEH59105.1	AEH59105.1	46054	49278	+	RND_superfamily_protein/acriflavin_resistance_protein

Table of Blast hits (query gene, subject gene, %identity, blast score, %coverage, e-value):
ctg23_1	AEH59099.1	46	436	101.16666666666667	7.21e-135
ctg23_2	AEH59100.1	48	137	93.58974358974359	7.63e-38
ctg23_2	AEH59099.1	46	132	96.7948717948718	5.76e-36
```
