## Supplementary File 5 for "Comparative genomics of a novel *Erwinia* species associated with the Highland midge (*Culicoides impunctatus*)": regions.js (part 2 of 3)

```
      "description": "<div class=\"focus-intro\">\n <strong><span class=\"serif\">ctg21_133</span></strong><br>\n \n <br>\n Locus tag: <span class=\"serif\">ctg21_133</span><br>\n Protein ID: <span class=\"serif\">None</span><br>\n Gene: <span class=\"serif\">None</span><br>\n \n Location: 158,984 - 159,601,\n (total: 618 nt)<br>\n <br>\n \n</div>\n<div class=\"focus-info\">\n \n\n \n\n \n\n\n \n</div>\n<div class=\"focus-urls\">\n <a class=\"wildcard-container\" data-wildcard-attrs=\"href\" href=\"http://blast.ncbi.nlm.nih.gov/Blast.cgi?PAGE=Proteins&PROGRAM=blastp&BLAST_PROGRAMS=blastp&QUERY=@!translation!@&LINK_LOC=protein&PAGE_TYPE=BlastSearch\" target=\"_blank\" data-locus=\"ctg21_133\">NCBI BlastP on this gene</a><br>\n <a href=\"http://www.ncbi.nlm.nih.gov/projects/sviewer/?Db=gene&amp;DbFrom=protein&amp;Cmd=Link&amp;noslider=1&amp;id=gnlXEFPHNBIA_23&amp;from=148984&amp;to=161950\" target=\"_new\">View genomic context</a><br>\n \n \n \n \n</div>\n<div class=\"focus-clipboard\">\n AA sequence: <span class=\"clipboard-copy wildcard-container\" data-locus=\"ctg21_133\" data-wildcard-attrs=\"data-seq\" data-seq=\"@!translation!@\">Copy to clipboard</span><br>\n Nucleotide sequence: <span class=\"clipboard-copy wildcard-container\" data-locus=\"ctg21_133\" data-wildcard-attrs=\"data-seq\" data-seq=\"@!dna!@\">Copy to clipboard</span><br>\n</div>",
      "dna": "ATGATTAATCAACTTTCGGCATTACTTAAAACGGCAGGGATTTCCCTGTCCGATCGACAGAAACAGCAGCTGGTCGGTTATGTGGAAATGCTGCACAAGTGGAATAAAGCCTACAACCTGACTTCGGTGCGAGATCCGCAGCAGATGCTGGTAAGGCATATTCTCGACAGCATTGTGGTGGAGCCACACCTGGCCGGCGAGCGTTTTATTGACGTCGGCACTGGCCCTGGACTGCCGGGCGTACCGCTGGCCATTGTGCGTCCCCAGGCGCACTTCACCCTGCTGGATAGCCTGGGTAAGCGCGTACGCTTCCTGAAACAGGTTCAACACGAGCTGAAACTGGACAACATCACGCCGGTACAGAGCAGGGTAGAAGACTTTGCAGGCGAACCGCCGTTTGATGGTGTTATCAGCCGCGCATTTGCCTCACTCAATGATATGGTCAGCTGGTGCCACCATTTACCGGGGCAGCAGGGACGTTTTTATGCCTTAAAAGGCGTGCTGCCAGGGGATGAAATCGCCGCGCTGCCAGCTGGTTTCAGGGTCGAAAAAGTTAGCCCGCTCATTGTTCCACAGCTGGAAGGTGAGCGCCATCTGGTGGTCATTGCGACCATCTGA",
      "translation": "MINQLSALLKTAGISLSDRQKQQLVGYVEMLHKWNKAYNLTSVRDPQQMLVRHILDSIVVEPHLAGERFIDVGTGPGLPGVPLAIVRPQAHFTLLDSLGKRVRFLKQVQHELKLDNITPVQSRVEDFAGEPPFDGVISRAFASLNDMVSWCHHLPGQQGRFYALKGVLPGDEIAALPAGFRVEKVSPLIVPQLEGERHLVVIATI",
      "product": ""
     },
     {
      "start": 159598,
      "end": 161487,
      "strand": -1,
      "locus_tag": "ctg21_134",
      "type": "other",
      "description": "<div class=\"focus-intro\">\n <strong><span class=\"serif\">ctg21_134</span></strong><br>\n \n <br>\n Locus tag: <span class=\"serif\">ctg21_134</span><br>\n Protein ID: <span class=\"serif\">None</span><br>\n Gene: <span class=\"serif\">None</span><br>\n \n Location: 159,598 - 161,487,\n (total: 1890 nt)<br>\n <br>\n \n</div>\n<div class=\"focus-info\">\n \n\n \n\n \n\n\n \n</div>\n<div class=\"focus-urls\">\n <a class=\"wildcard-container\" data-wildcard-attrs=\"href\" href=\"http://blast.ncbi.nlm.nih.gov/Blast.cgi?PAGE=Proteins&PROGRAM=blastp&BLAST_PROGRAMS=blastp&QUERY=@!translation!@&LINK_LOC=protein&PAGE_TYPE=BlastSearch\" target=\"_blank\" data-locus=\"ctg21_134\">NCBI BlastP on this gene</a><br>\n <a href=\"http://www.ncbi.nlm.nih.gov/projects/sviewer/?Db=gene&amp;DbFrom=protein&amp;Cmd=Link&amp;noslider=1&amp;id=gnlXEFPHNBIA_23&amp;from=149598&amp;to=161950\" target=\"_new\">View genomic context</a><br>\n \n \n \n \n</div>\n<div class=\"focus-clipboard\">\n AA sequence: <span class=\"clipboard-copy wildcard-container\" data-locus=\"ctg21_134\" data-wildcard-attrs=\"data-seq\" data-seq=\"@!translation!@\">Copy to clipboard</span><br>\n Nucleotide sequence: <span class=\"clipboard-copy wildcard-container\" data-locus=\"ctg21_134\" data-wildcard-attrs=\"data-seq\" data-seq=\"@!dna!@\">Copy to clipboard</span><br>\n</div>",
      "dna": "ATGTTTTATCCAGATCCTTTTGACGTCATCGTGATCGGTGGTGGTCATGCGGGGACAGAAGCCGCTATGGCCGCTGCTCGTATGGGTCAACAAACCCTGTTATTAACCCACAACATCGACACGCTGGGACAGATGTCCTGTAATCCGGCAATTGGTGGCATTGGGAAAGGACATCTGGTTAAAGAAGTGGATGCACTGGGCGGGCTAATGGGCCATGCCATCGACCAGGCAGGTATTCAGTTTAGGATACTAAACGCCAGCAAAGGGCCTGCCGTCCGTGCCACCCGTGCTCAAGCCGATCGCGTGTTATACCGTCAGGCCGTTCGCACCGCACTGGAGAATCAACCTAATCTGATGATCTTCCAGCAGGCGGTTGAAGATCTGCTGGTGGAAAACGATCGTGTGGTGGGCGCAGTCACCCAGATGGGCCTGAAGTTCCGTGCAAAAGCCGTGGTGCTGACCGTAGGAACCTTCCTCGATGGCAAAATTCATATCGGCATGGATAACTACAGCGGTGGTCGTGCCGGAGATCCACCATCGATCCCACTGTCACGCCGTTTGCGTGAACTACCGCTACGCGTAGGTCGTCTGAAAACCGGAACGCCTCCGCGTATTGACGCCCGCACAATCGATTTCAGCGTGCTGGCCCCTCAACATGGCGATACCCCCTTACCGGTCTTCTCCTTCATGGGAAGTGCGAGCCAGCATCCACAGCAGGTGCCTTGCTACATCACCTACACCAATGAGAAAACCCATGAGGTGATCCGTAACAACCTCGATCGCAGCCCGATGTATGCTGGCGTGATTGAAGGTATCGGCCCACGCTACTGCCCATCGATCGAAGACAAAGTGATGCGCTTTGCCGATCGTAATGCACACCAGATCTTCCTCGAGCCGGAAGGACTGACCAGCAACGAAATTTATCCAAACGGTATCTCCACCAGTCTGCCGTTTGATGTACAGATGCAAATTGTTCGTTCCATGCACGGCATGGAAAATGCGAAAATCATTCGCCCTGGTTACGCTATCGAATATGATTATTTCGATCCGCGCGATCTTAAACCGACGCTGGAAAGTAAATATATCCAGGGTCTGTTCTTTGCCGGACAGATAAACGGCACCACCGGTTACGAAGAAGCGGCCGCACAGGGGCTGTTAGCCGGATTGAATGCCGGTCGTCTTTCTGCGGACAAAGAGAGCTGGGCACCACGTCGTGACCAGGCTTACCTCGGGGTGCTGGTAGACGATCTCTGTACTCTTGGTACCAAAGAGCCGTACCGCATGTTCACTTCGCGTGCTGAATATCGTCTGATGCTCCGTGAAGACAACGCCGATCTGCGCTTAACCGAAGCGGGTCGCGAGCTGGGCCTGGTCGATGATGCCCGCTGGGCGCGCTTCAATGAGAAGCTGGAAAGTATTGAACAAGAGCGCCAGCGCCTGCGTGATATCTGGGTGCATCCTAAATCCGAATGCGTGACTGAAGTTAACGCCGTCATCAGTGCAGCCCTGACCAAAGAGGCCAGCGGCGAAGATCTGTTGCGTCGCCCGGAAATGACCTATCTGCAACTGATGACGCTGCCCCATTTCGCGCCTGCTCTGGCAGATACGCAGGCGGCAGAGCAGGTTGAGATCCAGGTCAAATATGAGGGTTACATTGCCCGCCAGCAGGAAGAGATCGACAGACAGCTGCGCAATGAAAATACCCTGCTGCCAAGCAATCTCGATTATCAGCAGGTTAGCGGACTTTCCAATGAGTCGATCGCTAAGCTCAACGACAGTAAACCGAGTTCAATTGGCCAGGCTTCGCGTATCTCAGGCATCACGCCTGCGGCGATCTCTATTCTGCTTATTTATCTTAAAAAACAGGGCCTGTTGCGTAAAAGTGCATGA",
      "translation": "MFYPDPFDVIVIGGGHAGTEAAMAAARMGQQTLLLTHNIDTLGQMSCNPAIGGIGKGHLVKEVDALGGLMGHAIDQAGIQFRILNASKGPAVRATRAQADRVLYRQAVRTALENQPNLMIFQQAVEDLLVENDRVVGAVTQMGLKFRAKAVVLTVGTFLDGKIHIGMDNYSGGRAGDPPSIPLSRRLRELPLRVGRLKTGTPPRIDARTIDFSVLAPQHGDTPLPVFSFMGSASQHPQQVPCYITYTNEKTHEVIRNNLDRSPMYAGVIEGIGPRYCPSIEDKVMRFADRNAHQIFLEPEGLTSNEIYPNGISTSLPFDVQMQIVRSMHGMENAKIIRPGYAIEYDYFDPRDLKPTLESKYIQGLFFAGQINGTTGYEEAAAQGLLAGLNAGRLSADKESWAPRRDQAYLGVLVDDLCTLGTKEPYRMFTSRAEYRLMLREDNADLRLTEAGRELGLVDDARWARFNEKLESIEQERQRLRDIWVHPKSECVTEVNAVISAALTKEASGEDLLRRPEMTYLQLMTLPHFAPALADTQAAEQVEIQVKYEGYIARQQEEIDRQLRNENTLLPSNLDYQQVSGLSNESIAKLNDSKPSSIGQASRISGITPAAISILLIYLKKQGLLRKSA",
      "product": ""
     }
    ],
    "clusters": [
     {
      "start": 106101,
      "end": 161949,
      "tool": "",
      "neighbouring_start": 106100,
      "neighbouring_end": 161950,
      "product": "CC 1: neighbouring",
      "kind": "candidatecluster",
      "prefix": "",
      "height": 0
     },
     {
      "start": 106101,
      "end": 157348,
      "tool": "",
      "neighbouring_start": 106100,
      "neighbouring_end": 157349,
      "product": "CC 2: single",
      "kind": "candidatecluster",
      "prefix": "",
      "height": 1
     },
     {
      "start": 119793,
      "end": 161949,
      "tool": "",
      "neighbouring_start": 119792,
      "neighbouring_end": 161950,
      "product": "CC 3: single",
      "kind": "candidatecluster",
      "prefix": "",
      "height": 2
     },
     {
      "start": 126100,
      "end": 137349,
      "tool": "rule-based-clusters",
      "neighbouring_start": 106100,
      "neighbouring_end": 157349,
      "product": "NRPS",
      "category": "NRPS",
      "height": 4,
      "kind": "protocluster",
      "prefix": ""
     },
     {
      "start": 139792,
      "end": 142900,
      "tool": "rule-based-clusters",
      "neighbouring_start": 119792,
      "neighbouring_end": 161950,
      "product": "T1PKS",
      "category": "PKS",
      "height": 6,
      "kind": "protocluster",
      "prefix": ""
     }
    ],
    "sites": {
     "ttaCodons": [],
     "bindingSites": [
      {
       "loc": 143217,
       "len": 15
      },
      {
       "loc": 145373,
       "len": 15
      }
     ]
    },
    "type": "NRPS,T1PKS",
    "products": [
     "NRPS",
     "T1PKS"
    ],
    "product_categories": [
     "NRPS",
     "PKS"
    ],
    "cssClass": "hybrid",
    "anchor": "r21c1"
   }
  ]
 },
 {
  "length": 1993,
  "seq_id": "gnlXEFPHNBIA_24",
  "regions": []
 },
 {
  "length": 2218,
  "seq_id": "gnlXEFPHNBIA_25",
  "regions": [
   {
    "start": 1,
    "end": 2218,
    "idx": 1,
    "orfs": [
     {
      "start": 2,
      "end": 1801,
      "strand": -1,
      "locus_tag": "ctg23_1",
      "type": "biosynthetic",
      "description": "<div class=\"focus-intro\">\n <strong><span class=\"serif\">ctg23_1</span></strong><br>\n \n <br>\n Locus tag: <span class=\"serif\">ctg23_1</span><br>\n Protein ID: <span class=\"serif\">None</span><br>\n Gene: <span class=\"serif\">None</span><br>\n \n Location: 2 - 1,801,\n (total: 1800 nt)<br>\n <br>\n \n  biosynthetic (rule-based-clusters) NRPS: Condensation<br>\n \n  biosynthetic (rule-based-clusters) NRPS: AMP-binding<br>\n \n  biosynthetic-additional (smcogs) SMCOG1002:AMP-dependent synthetase and ligase (Score: 305.3; E-value: 1e-92)<br>\n \n</div>\n<div class=\"focus-info\">\n \n\n \n\n \n\n\n \n</div>\n<div class=\"focus-urls\">\n <a class=\"wildcard-container\" data-wildcard-attrs=\"href\" href=\"http://blast.ncbi.nlm.nih.gov/Blast.cgi?PAGE=Proteins&PROGRAM=blastp&BLAST_PROGRAMS=blastp&QUERY=@!translation!@&LINK_LOC=protein&PAGE_TYPE=BlastSearch\" target=\"_blank\" data-locus=\"ctg23_1\">NCBI BlastP on this gene</a><br>\n <a href=\"http://www.ncbi.nlm.nih.gov/projects/sviewer/?Db=gene&amp;DbFrom=protein&amp;Cmd=Link&amp;noslider=1&amp;id=gnlXEFPHNBIA_25&amp;from=0&amp;to=2218\" target=\"_new\">View genomic context</a><br>\n \n  <a href=\"knownclusterblast/region1/ctg23_1_mibig_hits.html\" target=\"_new\">MiBIG Hits</a><br>\n \n \n \n \n</div>\n<div class=\"focus-clipboard\">\n AA sequence: <span class=\"clipboard-copy wildcard-container\" data-locus=\"ctg23_1\" data-wildcard-attrs=\"data-seq\" data-seq=\"@!translation!@\">Copy to clipboard</span><br>\n Nucleotide sequence: <span class=\"clipboard-copy wildcard-container\" data-locus=\"ctg23_1\" data-wildcard-attrs=\"data-seq\" data-seq=\"@!dna!@\">Copy to clipboard</span><br>\n</div>",
      "dna": "TTGGCGTCAGCCTGGCCAGCCTGTGCCACCTCGCTGGCGCACGCCAGCGGCAATAGCCAGGTGGTGTTCGGCACCGTGCTGCTCGGTCGCCTGCAGGCAGGGCCGGAAGCGGACCGCATCCTCGGTCTGTTTGTTAACACGCTGCCGCTGCGGCTGAATATTGACCAGCGCGGAACGCGTGAAGCGGTACAGGAGACGCACGCCGCCCTGAGCCGTCTGCTGGGCCATGAACATGCCTCGCTGGCGCTGGCGCAGCGCTGTAGCGGTATTGCCGCCCCGGCTCCGCTGTTCAGCGCCCTGCTGAACTACCGTCACAACGACACCGACGTCACGCAGCCGCTGATTAACGGGGTTGATATTCTGACTATGGAAGAACGCACCAACTATCCGTTCGTGCTTTCAGTCGAGGACAACGATCGTTCGCTGGGACTTACCGCCCAGAGCGTGGCGGACGTGCCGCCGGAACGCATCTGCGCCCTGATGCAGCAGGCGATGCTGTCGCTGCTTGCGGCGCTACAGCAGTCGCCAGAAACCCCCGTTCGCCATCTGAACATCCTGCCGCCGGAAGAGCGCCGCCGGCTGCTGCTGGACGCCAACGTCACCCCGGCCGACCCCGGCACGCGCTGCCTGCATCAGCGCCTTGAGCAGCATGCCGCCCGCAGCCCGCACGCCGTGGCGCTGGCCTGGGATGGCGGTACGCTCAGCTACGGCGAGCTTAACGCCCGCGCCAACCGCCTTGCCCACCGCCTGCTGGCCGAAGGCGTGCAGCCCGACAACCTGGTGGCCCTGTGCGCCGACCGTTCGCCGCAGCTGATGATCGGCCTGCTGGCGATCCTCAAGGCCGGTGCCGCTTACCTGCCGCTCGACCCCGCCTATGCCGGAGAGCGCCTGGCGTATATTCTCGACGATGCGCGCCCCGCGCTGCTGCTGGCCGATGAGGCCGGACGCGCCGCCCTCGGCGACACCGCGCTCAGCGCCATCGCGCTGGAGCGCGCGTCCGACGACGACGCATGGCCGGCGGAAAACCCCGGCTGCGCCGTCGCCCCGCACCATCTCGCCTACGTCATTTACACCTCCGGCTCCACCGGCCAGCCGAAGGGCGTGATGGTCGAACACCGCCAGGTGGATCGCCTGTTCCACGCCACCGCGCCAACCTTCAGCTTCAGCGAGCGCGATACCTGGTGCCTGTTCCACTCCTTCTCGTTTGACTTCTCCGTCTGGGAGATCTGGGGCGCGTGGTACTACGGCGGACGGCTGGTGATCGTCCCGGCGGCGGTCACCCGTTCCGCCCCCGACTTCGTGCGCCTGGTGTGCGAGCACCGGGTCACGGTACTTAACCAAACGCCCTCGGCGTTCAGGGCCTTTGCCCGCGCCGAAGCCGACAGCGGCCTGAGCCATCAGCTGCGCTGGGTGATTTTCGGCGGCGAGGCGCTGGAAACCGCCAGCCTGCGCGAATGGTATCAACGCCACGCGGAGGATGCGCCACGGCTGGTCAATATGTACGGCATCACCGAGACCACCGTACACGTGACCTGGCACCTGCTGACCCGCGCCGATACCGAACTGACGCACAGCCCGGTTGGCCAGCGCATCGCCGATTTACGCCTCTATCTGCTGGACGAACGGCAGCAGCCGGTGCCGACCGGCACCACCGGTGAGCTGTACGTCGGCGGTGCCGGGGTGGCACGCGGCTACCTGAACCGCCCCGAACTGAGCGCGGAGCGCTTCCTGCCCGACCCGTTCAGCCCGCTTCCCGGCGCACGCATGTACCGCGCCGGTGACCTCGCACGCTACCTGCCC",
      "translation": "LASAWPACATSLAHASGNSQVVFGTVLLGRLQAGPEADRILGLFVNTLPLRLNIDQRGTREAVQETHAALSRLLGHEHASLALAQRCSGIAAPAPLFSALLNYRHNDTDVTQPLINGVDILTMEERTNYPFVLSVEDNDRSLGLTAQSVADVPPERICALMQQAMLSLLAALQQSPETPVRHLNILPPEERRRLLLDANVTPADPGTRCLHQRLEQHAARSPHAVALAWDGGTLSYGELNARANRLAHRLLAEGVQPDNLVALCADRSPQLMIGLLAILKAGAAYLPLDPAYAGERLAYILDDARPALLLADEAGRAALGDTALSAIALERASDDDAWPAENPGCAVAPHHLAYVIYTSGSTGQPKGVMVEHRQVDRLFHATAPTFSFSERDTWCLFHSFSFDFSVWEIWGAWYYGGRLVIVPAAVTRSAPDFVRLVCEHRVTVLNQTPSAFRAFARAEADSGLSHQLRWVIFGGEALETASLREWYQRHAEDAPRLVNMYGITETTVHVTWHLLTRADTELTHSPVGQRIADLRLYLLDERQQPVPTGTTGELYVGGAGVARGYLNRPELSAERFLPDPFSPLPGARMYRAGDLARYLP",
      "product": ""
     },
     {
      "start": 1746,
      "end": 2216,
      "strand": -1,
      "locus_tag": "ctg23_2",
      "type": "biosynthetic-additional",
      "description": "<div class=\"focus-intro\">\n <strong><span class=\"serif\">ctg23_2</span></strong><br>\n \n <br>\n Locus tag: <span class=\"serif\">ctg23_2</span><br>\n Protein ID: <span class=\"serif\">None</span><br>\n Gene: <span class=\"serif\">None</span><br>\n \n Location: 1,746 - 2,216,\n (total: 471 nt)<br>\n <br>\n \n  biosynthetic-additional (rule-based-clusters) Condensation<br>\n \n</div>\n<div class=\"focus-info\">\n \n\n \n\n \n\n\n \n</div>\n<div class=\"focus-urls\">\n <a class=\"wildcard-container\" data-wildcard-attrs=\"href\" href=\"http://blast.ncbi.nlm.nih.gov/Blast.cgi?PAGE=Proteins&PROGRAM=blastp&BLAST_PROGRAMS=blastp&QUERY=@!translation!@&LINK_LOC=protein&PAGE_TYPE=BlastSearch\" target=\"_blank\" data-locus=\"ctg23_2\">NCBI BlastP on this gene</a><br>\n <a href=\"http://www.ncbi.nlm.nih.gov/projects/sviewer/?Db=gene&amp;DbFrom=protein&amp;Cmd=Link&amp;noslider=1&amp;id=gnlXEFPHNBIA_25&amp;from=0&amp;to=2218\" target=\"_new\">View genomic context</a><br>\n \n  <a href=\"knownclusterblast/region1/ctg23_2_mibig_hits.html\" target=\"_new\">MiBIG Hits</a><br>\n \n \n \n \n</div>\n<div class=\"focus-clipboard\">\n AA sequence: <span class=\"clipboard-copy wildcard-container\" data-locus=\"ctg23_2\" data-wildcard-attrs=\"data-seq\" data-seq=\"@!translation!@\">Copy to clipboard</span><br>\n Nucleotide sequence: <span class=\"clipboard-copy wildcard-container\" data-locus=\"ctg23_2\" data-wildcard-attrs=\"data-seq\" data-seq=\"@!dna!@\">Copy to clipboard</span><br>\n</div>",
      "dna": "CTGGCACGCTTCCATCCGCGCCACTATCGTCTGGATCTCGGCCAGGCCCCGCTGCTGCGCCTGATCGCCGCGCGCGACGGTGACGGCCGCTGGTACGCGCTGCAGCTGTGGCATCACCTGATCGGCGACCATGCCGCGCTGGCGATCCAGCAGGAAGAGATTGTCGCTTTCTGCACCGGTCGCGCAGACAGCCTGCCGTCACCAACGCCTTACCGTAACCTGATCGCCCAGGCCCGCCTTGGCGTCAGTCAGCAGGAACATGAGCAGTTCTTCCGTACCATGCTCGGCGATATCGACACGCCCACGCTGCCCTTCGGGCTAAGCGACGTGCATGCCGACGGTCAGGGCGTACGTGAAGCGCACCTCGCGCTGCCGGATACCCTGAACCGTGGCCTGCGTGAGCAGGCGCGCCAGCTTGGCGTCAGCCTGGCCAGCCTGTGCCACCTCGCTGGCGCACGCCAGCGGCAATAG",
      "translation": "LARFHPRHYRLDLGQAPLLRLIAARDGDGRWYALQLWHHLIGDHAALAIQQEEIVAFCTGRADSLPSPTPYRNLIAQARLGVSQQEHEQFFRTMLGDIDTPTLPFGLSDVHADGQGVREAHLALPDTLNRGLREQARQLGVSLASLCHLAGARQRQ",
      "product": ""
     }
    ],
    "clusters": [
     {
      "start": 1,
      "end": 1801,
      "tool": "rule-based-clusters",
      "neighbouring_start": 0,
      "neighbouring_end": 2218,
      "product": "NRPS",
      "category": "NRPS",
      "height": 2,
      "kind": "protocluster",
      "prefix": ""
     }
    ],
    "sites": {
     "ttaCodons": [
      {
       "start": 200,
       "end": 202,
       "strand": -1,
       "containedBy": [
        "ctg23_1"
       ]
      }
     ],
     "bindingSites": []
    },
    "type": "NRPS",
    "products": [
     "NRPS"
    ],
    "product_categories": [
     "NRPS"
    ],
    "cssClass": "NRPS NRPS",
    "anchor": "r23c1"
   }
  ]
 }
];
var all_regions = {
 "order": [
  "r10c1",
  "r13c1",
  "r13c2",
  "r14c1",
  "r14c2",
  "r15c1",
  "r15c2",
  "r15c3",
  "r19c1",
  "r19c2",
  "r21c1",
  "r23c1"
 ],
 "r10c1": {
  "start": 57054,
  "end": 117887,
  "idx": 1,
  "orfs": [
   {
    "start": 57283,
    "end": 58647,
    "strand": -1,
    "locus_tag": "ctg10_42",
    "type": "other",
    "description": "<div class=\"focus-intro\">\n <strong><span class=\"serif\">ctg10_42</span></strong><br>\n \n <br>\n Locus tag: <span class=\"serif\">ctg10_42</span><br>\n Protein ID: <span class=\"serif\">None</span><br>\n Gene: <span class=\"serif\">None</span><br>\n \n Location: 57,283 - 58,647,\n (total: 1365 nt)<br>\n <br>\n \n</div>\n<div class=\"focus-info\">\n \n\n \n\n \n\n\n \n</div>\n<div class=\"focus-urls\">\n <a class=\"wildcard-container\" data-wildcard-attrs=\"href\" href=\"http://blast.ncbi.nlm.nih.gov/Blast.cgi?PAGE=Proteins&PROGRAM=blastp&BLAST_PROGRAMS=blastp&QUERY=@!translation!@&LINK_LOC=protein&PAGE_TYPE=BlastSearch\" target=\"_blank\" data-locus=\"ctg10_42\">NCBI BlastP on this gene</a><br>\n <a href=\"http://www.ncbi.nlm.nih.gov/projects/sviewer/?Db=gene&amp;DbFrom=protein&amp;Cmd=Link&amp;noslider=1&amp;id=gnlXEFPHNBIA_11&amp;from=47283&amp;to=68647\" target=\"_new\">View genomic context</a><br>\n \n \n \n \n</div>\n<div class=\"focus-clipboard\">\n AA sequence: <span class=\"clipboard-copy wildcard-container\" data-locus=\"ctg10_42\" data-wildcard-attrs=\"data-seq\" data-seq=\"@!translation!@\">Copy to clipboard</span><br>\n Nucleotide sequence: <span class=\"clipboard-copy wildcard-container\" data-locus=\"ctg10_42\" data-wildcard-attrs=\"data-seq\" data-seq=\"@!dna!@\">Copy to clipboard</span><br>\n</div>",
    "dna": "TTGATTACACAAATCAGCCCACTCGGCTCAATGGATCTGCTTTCCCAACTGGAAGTCGACATGCTGAAACGTACGGCGAGCAGCGATCTTTATCAGCTGTTCCGTAACTGTTCGCTCGCCGTACTTAACTCTGGCAGTCAAACTGACAGTAGCCAGGAACTGCTTTTACGCTTTGAAAACTTCGATATCAACGTGCTGCGACGTGAGCGCGGCGTCAAACTTGAACTGATCAATCCGCCTGAAGAGGCTTTTGTCGACGGGCGTATTATTCGTTCCCTACAGGCTAACCTGTTTGCCGTGCTGCGCGATATCCTGTTCGTCAACGGACAGATTGATAACGCCGGACGCTTCCAGCATCAGCAAATCGTCGAACCGGTGCATATCACTAACCTGGTGTTCTCCATATTGCGTAATGCGCGTGCGCTGCATATAGGAGAAGAGCCGAATACCGTGGTGTGCTGGGGCGGTCACTCGATTAACGCCGTTGAATACCAGTATTGCCGTAACGTCGGATCCCAGTTGGGTCTGCGTGAGCTGAACATCTGTACCGGATGTGGGCCTGGCGTCATGGAAGCGCCAATGAAAGGGGCTGCGGTGGGCCACGCCCAGCAGCGTTATAAAGAAGGCCGCTTTATTGGTCTGACCGAACCCTCGATTATCGCCGCTGAACCGCCTAACCCGCTGGTTAACGAGCTGATCATCATGCCCGATATTGAAAAGCGACTGGAAGCCTTCGTGCGCATCGCGCACGGCATCATTATCTTCCCTGGCGGTGTCGGAACGGCTGAAGAGCTGCTCTATCTGCTGGGGATACTGATGAATCCCCATAACCGCGACCAGGTATTACCGCTCATCCTCACCGGCCCGCAGGAAAGCGCCGACTACTTCCGCGTACTGGACGAATTTATCGTCGCTACGCTGGGTGATGAAGCGCGTAAGCACTACACCATTATTATTGATGATGCGCCGGAGGTGGCGCGCCTGATGAAAAAAGCGATGCCAGCGGTAAAAGAGTATCGCCGTGAAACGGGCGATGCTTACAGCTTCAACTGGGCGCTGCGTATTGCGCCCGACCTACAGATGCCGTTTATGCCCAGCCACGAAAATATGGCAAACCTCAACCTGTCGCCGGATCAGCCGGCCGAACAGCTTGCGGCCGCGCTGCGTCGTGCGTTTTCAGGTATTGTCGCCGGTAACGTAAAAGATGTGGGCATTAAAGCCATCAAAGAGAAAGGGCCTTATAAGCTGCATGGTAACCCGGAAATCATGCGCCGTATGGACGATCTACTGCAAGGATTTGTCGCACAGCATCGTATGAAGCTGCCGGGCAGCGCTTATATTCCCTGCTATGAGATCATTAAATAG",
    "translation": "LITQISPLGSMDLLSQLEVDMLKRTASSDLYQLFRNCSLAVLNSGSQTDSSQELLLRFENFDINVLRRERGVKLELINPPEEAFVDGRIIRSLQANLFAVLRDILFVNGQIDNAGRFQHQQIVEPVHITNLVFSILRNARALHIGEEPNTVVCWGGHSINAVEYQYCRNVGSQLGLRELNICTGCGPGVMEAPMKGAAVGHAQQRYKEGRFIGLTEPSIIAAEPPNPLVNELIIMPDIEKRLEAFVRIAHGIIIFPGGVGTAEELLYLLGILMNPHNRDQVLPLILTGPQESADYFRVLDEFIVATLGDEARKHYTIIIDDAPEVARLMKKAMPAVKEYRRETGDAYSFNWALRIAPDLQMPFMPSHENMANLNLSPDQPAEQLAAALRRAFSGIVAGNVKDVGIKAIKEKGPYKLHGNPEIMRRMDDLLQGFVAQHRMKLPGSAYIPCYEIIK",
    "product": ""
   },
   {
    "start": 58795,
    "end": 59466,
    "strand": -1,
    "locus_tag": "ctg10_43",
    "type": "other",
    "description": "<div class=\"focus-intro\">\n <strong><span class=\"serif\">ctg10_43</span></strong><br>\n \n <br>\n Locus tag: <span class=\"serif\">ctg10_43</span><br>\n Protein ID: <span class=\"serif\">None</span><br>\n Gene: <span class=\"serif\">None</span><br>\n \n Location: 58,795 - 59,466,\n (total: 672 nt)<br>\n <br>\n \n</div>\n<div class=\"focus-info\">\n \n\n \n\n \n\n\n \n</div>\n<div class=\"focus-urls\">\n <a class=\"wildcard-container\" data-wildcard-attrs=\"href\" href=\"http://blast.ncbi.nlm.nih.gov/Blast.cgi?PAGE=Proteins&PROGRAM=blastp&BLAST_PROGRAMS=blastp&QUERY=@!translation!@&LINK_LOC=protein&PAGE_TYPE=BlastSearch\" target=\"_blank\" data-locus=\"ctg10_43\">NCBI BlastP on this gene</a><br>\n <a href=\"http://www.ncbi.nlm.nih.gov/projects/sviewer/?Db=gene&amp;DbFrom=protein&amp;Cmd=Link&amp;noslider=1&amp;id=gnlXEFPHNBIA_11&amp;from=48795&amp;to=69466\" target=\"_new\">View genomic context</a><br>\n \n \n \n \n</div>\n<div class=\"focus-clipboard\">\n AA sequence: <span class=\"clipboard-copy wildcard-container\" data-locus=\"ctg10_43\" data-wildcard-attrs=\"data-seq\" data-seq=\"@!translation!@\">Copy to clipboard</span><br>\n Nucleotide sequence: <span class=\"clipboard-copy wildcard-container\" data-locus=\"ctg10_43\" data-wildcard-attrs=\"data-seq\" data-seq=\"@!dna!@\">Copy to clipboard</span><br>\n</div>",
    "dna": "ATGTACGAACTCTCCTGGCTCAATGGCAAGGGGGTTCCACAGGTGGCCGTCGGCGAAGTGATCTTGGATGCCAGTAGTATCAATCTGATCGAGTCCAAGAGCTTCAAGCTGTATCTGAACAGTTTTAATCAGACCAAATTTGCCGACTGGGGTGAGGTGCGCCAAATCCTTGAGCGAGACCTGAGTGCTTGTGCAGAAGGTGAGGTTAGCGTTGCGCTGTACCGCCTGCATGAAATTGAAGGCCAGCCAGTGGGTCATTTCGACGGTTACTGCATTGATGAGCAGGATATTGTCATCGACAACTATGAATTTAACGCCGGTTATCTGCACGACGCCGTGGGTGATGAAATCGTTGAAGAACAGTTAGTCAGCCACCTGCTAAAATCCAACTGCCTGATAACCAACCAGCCGGACTGGGGAACAGTGCAAATTAGTTATCGCGGGCCACGCATACAGCGCGAGGCACTGCTGCGTTATCTGGTGTCTTTCCGTCAGCATAATGAGTTCCACGAGCAGTGCGTAGAACGCATTTTCAGCGATATTCTGCGCTACTGCCGGCCGGAAAGCCTGAGCGTTTATGCCCGTTATACGCGTCGCGGTGGGCTTGATATCAATCCGTGGCGCAGCAACACGCACTTCACGCCCGGGCACTCGCGGCTGGTACGCCAGTAA",
    "translation": "MYELSWLNGKGVPQVAVGEVILDASSINLIESKSFKLYLNSFNQTKFADWGEVRQILERDLSACAEGEVSVALYRLHEIEGQPVGHFDGYCIDEQDIVIDNYEFNAGYLHDAVGDEIVEEQLVSHLLKSNCLITNQPDWGTVQISYRGPRIQREALLRYLVSFRQHNEFHEQCVERIFSDILRYCRPESLSVYARYTRRGGLDINPWRSNTHFTPGHSRLVRQ",
    "product": ""
   },
   {
    "start": 59759,
    "end": 60319,
    "strand": 1,
    "locus_tag": "ctg10_44",
    "type": "other",
    "description": "<div class=\"focus-intro\">\n <strong><span class=\"serif\">ctg10_44</span></strong><br>\n \n <br>\n Locus tag: <span class=\"serif\">ctg10_44</span><br>\n Protein ID: <span class=\"serif\">None</span><br>\n Gene: <span class=\"serif\">None</span><br>\n \n Location: 59,759 - 60,319,\n (total: 561 nt)<br>\n <br>\n \n</div>\n<div class=\"focus-info\">\n \n\n \n\n \n\n\n \n</div>\n<div class=\"focus-urls\">\n <a class=\"wildcard-container\" data-wildcard-attrs=\"href\" href=\"http://blast.ncbi.nlm.nih.gov/Blast.cgi?PAGE=Proteins&PROGRAM=blastp&BLAST_PROGRAMS=blastp&QUERY=@!translation!@&LINK_LOC=protein&PAGE_TYPE=BlastSearch\" target=\"_blank\" data-locus=\"ctg10_44\">NCBI BlastP on this gene</a><br>\n <a href=\"http://www.ncbi.nlm.nih.gov/projects/sviewer/?Db=gene&amp;DbFrom=protein&amp;Cmd=Link&amp;noslider=1&amp;id=gnlXEFPHNBIA_11&amp;from=49759&amp;to=70319\" target=\"_new\">View genomic context</a><br>\n \n \n \n \n</div>\n<div class=\"focus-clipboard\">\n AA sequence: <span class=\"clipboard-copy wildcard-container\" data-locus=\"ctg10_44\" data-wildcard-attrs=\"data-seq\" data-seq=\"@!translation!@\">Copy to clipboard</span><br>\n Nucleotide sequence: <span class=\"clipboard-copy wildcard-container\" data-locus=\"ctg10_44\" data-wildcard-attrs=\"data-seq\" data-seq=\"@!dna!@\">Copy to clipboard</span><br>\n</div>",
    "dna": "ATGATTGATGAAACTTCTCAGGCACTACGCGACTTTAGTCAGCGGTATTGCGATCTCTGGCAGCAGAAAAGCGGCCATGCTCCCGCCAGTCAGGATCATCATGGTCTTCCTTCACCCTGCGTGATGGAGACACACGAAGATGAAGTCTGGTGGCAGCCACAGCCGTTTACACTGGCCGCCAATCTTGATGCCGTTGAGCGGGCGCTGGATATTCGCCTACAGCCAGCGGTCACCGCATTCTATACCTCACAGTTTGCCGGAGATATGACAGCAACGTTGGCCGGACAGTCGATGTCTCTGGTACAGGTCTGGAGTGAAGATGATTTTATTCGTGTACAGGAAAACCTGATTGCTCACCTGGTGATGAAACGTCGTCTTAAACAATCGCCAACGCTGTTTATCGCCACCACTGACTCCGAACTGGAGGTGGTGTCGGTATGTAATATGAGTGGAGAAGTCATTCTTGAGCAGTTAGGCACGAAAAAGCGTCAGGTTATTGCCTCATCAATTGAGAGTCTTCTTATTGCTTTACAGCCTCTTATCATTGATCGCTCGAATTAG",
    "translation": "MIDETSQALRDFSQRYCDLWQQKSGHAPASQDHHGLPSPCVMETHEDEVWWQPQPFTLAANLDAVERALDIRLQPAVTAFYTSQFAGDMTATLAGQSMSLVQVWSEDDFIRVQENLIAHLVMKRRLKQSPTLFIATTDSELEVVSVCNMSGEVILEQLGTKKRQVIASSIESLLIALQPLIIDRSN",
    "product": ""
   },
   {
    "start": 61044,
    "end": 61367,
    "strand": 1,
    "locus_tag": "ctg10_45",
    "type": "other",
    "description": "<div class=\"focus-intro\">\n <strong><span class=\"serif\">ctg10_45</span></strong><br>\n \n <br>\n Locus tag: <span class=\"serif\">ctg10_45</span><br>\n Protein ID: <span class=\"serif\">None</span><br>\n Gene: <span class=\"serif\">None</span><br>\n \n Location: 61,044 - 61,367,\n (total: 324 nt)<br>\n <br>\n \n</div>\n<div class=\"focus-info\">\n \n\n \n\n \n\n\n \n</div>\n<div class=\"focus-urls\">\n <a class=\"wildcard-container\" data-wildcard-attrs=\"href\" href=\"http://blast.ncbi.nlm.nih.gov/Blast.cgi?PAGE=Proteins&PROGRAM=blastp&BLAST_PROGRAMS=blastp&QUERY=@!translation!@&LINK_LOC=protein&PAGE_TYPE=BlastSearch\" target=\"_blank\" data-locus=\"ctg10_45\">NCBI BlastP on this gene</a><br>\n <a href=\"http://www.ncbi.nlm.nih.gov/projects/sviewer/?Db=gene&amp;DbFrom=protein&amp;Cmd=Link&amp;noslider=1&amp;id=gnlXEFPHNBIA_11&amp;from=51044&amp;to=71367\" target=\"_new\">View genomic context</a><br>\n \n \n \n \n</div>\n<div class=\"focus-clipboard\">\n AA sequence: <span class=\"clipboard-copy wildcard-container\" data-locus=\"ctg10_45\" data-wildcard-attrs=\"data-seq\" data-seq=\"@!translation!@\">Copy to clipboard</span><br>\n Nucleotide sequence: <span class=\"clipboard-copy wildcard-container\" data-locus=\"ctg10_45\" data-wildcard-attrs=\"data-seq\" data-seq=\"@!dna!@\">Copy to clipboard</span><br>\n</div>",
    "dna": "ATGAGCCGCGAACAGCAGGTTCAGCAACGATTGCTGGCGATAGAATCGTTACTCAAACAGGCCGGATTATGGCAATACGTCGCCCCTGTCAGCGAAGCCTTCACCAGTACTGAACCTTTCTGCCTTGATACCATGACGCCCTTACAGTGGCTACAGTGGATACTGCTGCCAAGAATGCAGGCGCTGTTGGACGCGGGCGCACCGCTGCCGGTGTCGATGGCCCTTGCTCCCTACTATGAAGTCGCGTTGGAAGGAGAGATCCCTGAACGCGCACAGCTGCTGCACCTGCTGAATGAGTTTGACCAGCTGTTTGAGTCGCCATAA",
    "translation": "MSREQQVQQRLLAIESLLKQAGLWQYVAPVSEAFTSTEPFCLDTMTPLQWLQWILLPRMQALLDAGAPLPVSMALAPYYEVALEGEIPERAQLLHLLNEFDQLFESP",
    "product": ""
   },
   {
    "start": 61367,
    "end": 62134,
    "strand": 1,
    "locus_tag": "ctg10_46",
    "type": "biosynthetic-additional",
    "description": "<div class=\"focus-intro\">\n <strong><span class=\"serif\">ctg10_46</span></strong><br>\n \n <br>\n Locus tag: <span class=\"serif\">ctg10_46</span><br>\n Protein ID: <span class=\"serif\">None</span><br>\n Gene: <span class=\"serif\">None</span><br>\n \n Location: 61,367 - 62,134,\n (total: 768 nt)<br>\n <br>\n \n  biosynthetic-additional (smcogs) SMCOG1279:pseudouridine synthase (Score: 245.8; E-value: 9.6e-75)<br>\n \n</div>\n<div class=\"focus-info\">\n \n\n \n\n \n\n\n \n</div>\n<div class=\"focus-urls\">\n <a class=\"wildcard-container\" data-wildcard-attrs=\"href\" href=\"http://blast.ncbi.nlm.nih.gov/Blast.cgi?PAGE=Proteins&PROGRAM=blastp&BLAST_PROGRAMS=blastp&QUERY=@!translation!@&LINK_LOC=protein&PAGE_TYPE=BlastSearch\" target=\"_blank\" data-locus=\"ctg10_46\">NCBI BlastP on this gene</a><br>\n <a href=\"http://www.ncbi.nlm.nih.gov/projects/sviewer/?Db=gene&amp;DbFrom=protein&amp;Cmd=Link&amp;noslider=1&amp;id=gnlXEFPHNBIA_11&amp;from=51367&amp;to=72134\" target=\"_new\">View genomic context</a><br>\n \n \n \n \n</div>\n<div class=\"focus-clipboard\">\n AA sequence: <span class=\"clipboard-copy wildcard-container\" data-locus=\"ctg10_46\" data-wildcard-attrs=\"data-seq\" data-seq=\"@!translation!@\">Copy to clipboard</span><br>\n Nucleotide sequence: <span class=\"clipboard-copy wildcard-container\" data-locus=\"ctg10_46\" data-wildcard-attrs=\"data-seq\" data-seq=\"@!dna!@\">Copy to clipboard</span><br>\n</div>",
    "dna": "ATGCTGGAGATTATCTATCAGGATCGCTGGCTGGTAGCGGTCAATAAACCGTCTGGCATGCTGGTGCATCGCAGCTGGCTCGATCGGCATGAAACCGTGTTTGCCATGCAGACGGTGCGCGATCAGATTGGTCAGCATGTCTTTACCGTTCATCGTCTCGATCGTCCGACTTCCGGCGTGCTGCTGATGGCGCTGTCAAGTGAGGTTGCTCGTCTTCTGTCGCAGCAGTTTGAGCTGCATCAATTGCAAAAAACCTATCATGCGGTGGTGCGCGGCTGGCTGGTGGGGGCAGAAACGCTTGATTATCCACTGTCGGAAGAATTGGATAAAATTGCGGATAAATTCAGTCAGCCGGAAAAAGCCCCGCAGCCAGCGGTAACGCACTGGCGTGGTATCGCTACCGCTGAATTGCCGGTTGCGGTCGGGCGTTATGAGACCTCGCGCTATTCATTAGTGGAGATGTTGCCTGAATCCGGACGAAAACATCAGCTTCGCCGCCATATGACCCACTTGCGTCATCCCATTATTGGCGACAGTGCTCACGGTGATTTAAAGCAGAACCGTTCTGCCGCGGCTCACTTTGGTATGGATCGCCTGATGCTGCATGCCAGTGAACTCAGTCTGACGCATCCCGTGACCGCCGAGCCGCTGCAATTGCGCGCCGGGTTAGATGCGGTCTGGCAGAAGATAATCAATCAGTTTGATTGGCGGGCGAGTTTGCCTGAAGTGATGCGCACCGGGCTGGTGCAGGACGTTCCACAAAATTAA",
    "translation": "MLEIIYQDRWLVAVNKPSGMLVHRSWLDRHETVFAMQTVRDQIGQHVFTVHRLDRPTSGVLLMALSSEVARLLSQQFELHQLQKTYHAVVRGWLVGAETLDYPLSEELDKIADKFSQPEKAPQPAVTHWRGIATAELPVAVGRYETSRYSLVEMLPESGRKHQLRRHMTHLRHPIIGDSAHGDLKQNRSAAAHFGMDRLMLHASELSLTHPVTAEPLQLRAGLDAVWQKIINQFDWRASLPEVMRTGLVQDVPQN",
    "product": ""
   },
   {
    "start": 62156,
    "end": 62605,
    "strand": 1,
    "locus_tag": "ctg10_47",
    "type": "other",
    "description": "<div class=\"focus-intro\">\n <strong><span class=\"serif\">ctg10_47</span></strong><br>\n \n <br>\n Locus tag: <span class=\"serif\">ctg10_47</span><br>\n Protein ID: <span class=\"serif\">None</span><br>\n Gene: <span class=\"serif\">None</span><br>\n \n Location: 62,156 - 62,605,\n (total: 450 nt)<br>\n <br>\n \n</div>\n<div class=\"focus-info\">\n \n\n \n\n \n\n\n \n</div>\n<div class=\"focus-urls\">\n <a class=\"wildcard-container\" data-wildcard-attrs=\"href\" href=\"http://blast.ncbi.nlm.nih.gov/Blast.cgi?PAGE=Proteins&PROGRAM=blastp&BLAST_PROGRAMS=blastp&QUERY=@!translation!@&LINK_LOC=protein&PAGE_TYPE=BlastSearch\" target=\"_blank\" data-locus=\"ctg10_47\">NCBI BlastP on this gene</a><br>\n <a href=\"http://www.ncbi.nlm.nih.gov/projects/sviewer/?Db=gene&amp;DbFrom=protein&amp;Cmd=Link&amp;noslider=1&amp;id=gnlXEFPHNBIA_11&amp;from=52156&amp;to=72605\" target=\"_new\">View genomic context</a><br>\n \n \n \n \n</div>\n<div class=\"focus-clipboard\">\n AA sequence: <span class=\"clipboard-copy wildcard-container\" data-locus=\"ctg10_47\" data-wildcard-attrs=\"data-seq\" data-seq=\"@!translation!@\">Copy to clipboard</span><br>\n Nucleotide sequence: <span class=\"clipboard-copy wildcard-container\" data-locus=\"ctg10_47\" data-wildcard-attrs=\"data-seq\" data-seq=\"@!dna!@\">Copy to clipboard</span><br>\n</div>",
    "dna": "ATGGCTGAAGTAGGCATTTTTGTTGGCACCGTTTATGGAAACGCGCTGTTAGTCGCTGAAGAAGCTGAACCTTTGCTAACGCAGGCGGGCCACAAAGTCACAATTTTTGACGATCCGACCCTGGAAGAGTGGCAGCGTTATGCGGATAAAGTGGTGCTGGTCGTCACCTCCACCACCGGTCATGGCGATCTGCCGGACTGCATTGTCCCGCTGTATCAGTCTGTTAAAGATAAGCTGGGCTATCAGCCCGGGCTGCGCTATGGCATTATCGCGCTTGGCGACAGTAGCTATGACAATTTCTGTGGCGGTGGCAAAACGTTTGACGCGCTGTTATCTGAACAGAGTGCGGTACGCGTGGGCGAAATGCTGTTGGTGGATGCGAGCGAACACCCGGAACCTGAAGAGGTCACCTCGCCGTGGATCGAGCAGTGGGCTAAACTTTTAGGCTAA",
    "translation": "MAEVGIFVGTVYGNALLVAEEAEPLLTQAGHKVTIFDDPTLEEWQRYADKVVLVVTSTTGHGDLPDCIVPLYQSVKDKLGYQPGLRYGIIALGDSSYDNFCGGGKTFDALLSEQSAVRVGEMLLVDASEHPEPEEVTSPWIEQWAKLLG",
    "product": ""
   },
   {
    "start": 62713,
    "end": 63852,
    "strand": 1,
    "locus_tag": "ctg10_48",
    "type": "other",
    "description": "<div class=\"focus-intro\">\n <strong><span class=\"serif\">ctg10_48</span></strong><br>\n \n <br>\n Locus tag: <span class=\"serif\">ctg10_48</span><br>\n Protein ID: <span class=\"serif\">None</span><br>\n Gene: <span class=\"serif\">None</span><br>\n \n Location: 62,713 - 63,852,\n (total: 1140 nt)<br>\n <br>\n \n</div>\n<div class=\"focus-info\">\n \n\n \n\n \n\n\n \n</div>\n<div class=\"focus-urls\">\n <a class=\"wildcard-container\" data-wildcard-attrs=\"href\" href=\"http://blast.ncbi.nlm.nih.gov/Blast.cgi?PAGE=Proteins&PROGRAM=blastp&BLAST_PROGRAMS=blastp&QUERY=@!translation!@&LINK_LOC=protein&PAGE_TYPE=BlastSearch\" target=\"_blank\" data-locus=\"ctg10_48\">NCBI BlastP on this gene</a><br>\n <a href=\"http://www.ncbi.nlm.nih.gov/projects/sviewer/?Db=gene&amp;DbFrom=protein&amp;Cmd=Link&amp;noslider=1&amp;id=gnlXEFPHNBIA_11&amp;from=52713&amp;to=73852\" target=\"_new\">View genomic context</a><br>\n \n  <a href=\"knownclusterblast/region1/ctg10_48_mibig_hits.html\" target=\"_new\">MiBIG Hits</a><br>\n \n \n \n \n</div>\n<div class=\"focus-clipboard\">\n AA sequence: <span class=\"clipboard-copy wildcard-container\" data-locus=\"ctg10_48\" data-wildcard-attrs=\"data-seq\" data-seq=\"@!translation!@\">Copy to clipboard</span><br>\n Nucleotide sequence: <span class=\"clipboard-copy wildcard-container\" data-locus=\"ctg10_48\" data-wildcard-attrs=\"data-seq\" data-seq=\"@!dna!@\">Copy to clipboard</span><br>\n</div>",
    "dna": "ATGAAAATTGTTATCGCTCCTGATTCTTACAAAGAAAGCCTCTCTGCCTTACAGGTCGCCACCCAGATTGAACTGGGCTTCCGCGATATTTTTCCCGATGCGCAATATATCAAACTGCCTGTTGCAGACGGCGGCGAAGGGACGGTTGACGCTATGGTCGCTGCGACTGGCGGGAAAATCATCCCTTTGCAAGCCACCGGGCCGCTGGGAAATACCGTTGATGCATTCTACGGCCTGTCCGGCGACGGGCAGTGCGCCATTATTGAAATGGCGGCTGCCAGCGGGCTGGAGGGGGTACCTGCCGCACAGCGGGATGTGATGACCGCGACCAGCTGGGGAACCGGAGAACTGATGCGTGATGCGCTGGATAAGGGCGTCAAACGGATGATTATCGGCATGGGTGGCAGTGCGACCAATGACGGTGGGGCGGGGATGATTCAGGCATTGGGCGCGAAGCTGCTGGACCAGCAGGGCAAGCGCATTGGCTATGGCGGTGCTGAACTGACAAGGCTGGCTTCTATCGATCTCAGCGGATTCGATAGCCGAATTGCTGATTGCCAGATTGACGTTGCCTGCGACGTGTCCAATCCGTTGACCGGCGAGCAGGGGGCATCCGCCGTGTTTGGCCCACAAAAAGGGGCCACGCCACAACAGGTCGTAAAGCTGGATCATGCGCTGAAGCACTTCGCGGCGCTGATCCTGCGAGAGATGCACTGCGATGTGTTGACCCTTGCGGGGGGAGGGGCTGCGGGTGGTATGGGAGCCGGGCTTTATGCCTTCTGTCGTGCCACGCTGCGTCCGGGGATTGATATTGTTACTGAAGCGCTCGGACTGGATCTCCTGGTGCGGGATGCCTCGCTGGTGATCACCGGAGAAGGGCGCATCGACAGCCAGACCATTCAGGGTAAAGTGCCTGTGGGAGTGGCGCGGGTGGCAAAACGGTATCATAAGCCGGTGATCGCCATTGCCGGAAGCCTCTCCCGCGATGTGGGCGTGGTGCATCAGCACGGGCTGGACGCGGTATTCAGCGTGATTTACCGCATCTGTAGCCTGGATGATGCGCTCCAGGAAGCCGCTGAAAATGTGCGTATGACGGCGCGTAACGTTGCCGCTACCCTCAATATCGGGCGGCAAATATAA",
    "translation": "MKIVIAPDSYKESLSALQVATQIELGFRDIFPDAQYIKLPVADGGEGTVDAMVAATGGKIIPLQATGPLGNTVDAFYGLSGDGQCAIIEMAAASGLEGVPAAQRDVMTATSWGTGELMRDALDKGVKRMIIGMGGSATNDGGAGMIQALGAKLLDQQGKRIGYGGAELTRLASIDLSGFDSRIADCQIDVACDVSNPLTGEQGASAVFGPQKGATPQQVVKLDHALKHFAALILREMHCDVLTLAGGGAAGGMGAGLYAFCRATLRPGIDIVTEALGLDLLVRDASLVITGEGRIDSQTIQGKVPVGVARVAKRYHKPVIAIAGSLSRDVGVVHQHGLDAVFSVIYRICSLDDALQEAAENVRMTARNVAATLNIGRQI",
    "product": ""
   },
   {
    "start": 63908,
    "end": 66682,
    "strand": -1,
    "locus_tag": "ctg10_49",
    "type": "regulatory",
    "description": "<div class=\"focus-intro\">\n <strong><span class=\"serif\">ctg10_49</span></strong><br>\n \n <br>\n Locus tag: <span class=\"serif\">ctg10_49</span><br>\n Protein ID: <span class=\"serif\">None</span><br>\n Gene: <span class=\"serif\">None</span><br>\n \n Location: 63,908 - 66,682,\n (total: 2775 nt)<br>\n <br>\n \n  regulatory (smcogs) SMCOG1003:sensor histidine kinase (Score: 282.2; E-value: 1.9e-85)<br>\n \n</div>\n<div class=\"focus-info\">\n \n\n \n\n \n\n\n \n</div>\n<div class=\"focus-urls\">\n <a class=\"wildcard-container\" data-wildcard-attrs=\"href\" href=\"http://blast.ncbi.nlm.nih.gov/Blast.cgi?PAGE=Proteins&PROGRAM=blastp&BLAST_PROGRAMS=blastp&QUERY=@!translation!@&LINK_LOC=protein&PAGE_TYPE=BlastSearch\" target=\"_blank\" data-locus=\"ctg10_49\">NCBI BlastP on this gene</a><br>\n <a href=\"http://www.ncbi.nlm.nih.gov/projects/sviewer/?Db=gene&amp;DbFrom=protein&amp;Cmd=Link&amp;noslider=1&amp;id=gnlXEFPHNBIA_11&amp;from=53908&amp;to=76682\" target=\"_new\">View genomic context</a><br>\n \n  <a href=\"knownclusterblast/region1/ctg10_49_mibig_hits.html\" target=\"_new\">MiBIG Hits</a><br>\n \n \n \n \n</div>\n<div class=\"focus-clipboard\">\n AA sequence: <span class=\"clipboard-copy wildcard-container\" data-locus=\"ctg10_49\" data-wildcard-attrs=\"data-seq\" data-seq=\"@!translation!@\">Copy to clipboard</span><br>\n Nucleotide sequence: <span class=\"clipboard-copy wildcard-container\" data-locus=\"ctg10_49\" data-wildcard-attrs=\"data-seq\" data-seq=\"@!dna!@\">Copy to clipboard</span><br>\n</div>",
    "dna": "ATGCCAAATGGACGGCACCGCGCACTGTCGCACACAGGGAATATGATGACCAAATACAGCCTGCGGGCGCGCATGATGATTTTGATTCTGGCACCGACCTTGATGATCGGCCTGCTGCTTTCCACTTTTTTTGTTGTTAACCGCTACAACGAATTACAGGGCCAGTTGACGGATGCCGGGATCAATATTATCGAACCGCTGGCCGTTTCCAGCGAGTACGGCATGACCTTTCACAGCCGTGAATCAGTACGCCAGTTAGTTAGCCTGCTACATCGCCGCCACTCGGGTATTGTGCGGGCTATTTCAGTTTTTGACGACCATAATCAGCTTTTCGTTACCTCGAATTATCATCAGGCTCCGGACCTGCTGCGCCTGCCGGATAACACGCCCTTAACCAGGCAAACCATGAAACTGCGTTATGGTAATTCCGTCATCCTGCGCACTCCAATTCTTTCTGAAAGCTATTATCCGGATGAATCACCCGATCAGGATGCCAAACCAACCGGTAATCCGCTTGGTTATGTTGCGATTGAGCTGGATCTGCAATCGGTCAGACTGCAGCAGTACAAAGAGGTGTTTATCTCTACGCTACTGCTGCTGCTATGTCTGTGTATCGCGATGCTGTTTGCTTATCGTTTGATGCGTGACGTTACCTGGCCCATCCGCAATATGGTGAGTACCGTTGACCGCATCCGCCGTGGGCAGCTCGACAGCCGTGTGGAAGGCTACATGCTGGGCGAACTTGACGTGTTGAAAAACGGTATCAATTCGATGGCCATGTCGCTCACCGCCTACCACGAAGAGATGCAGCAGAATATCGATCAGGCCACCTCAGATCTGCGTGAAACGCTGGAACAGATGGAAATTCAGAATGTTGAGCTGGATCTGGCGAAGCGACGCGCCCAGGAAGCGGCGCGTATCAAGTCAGAATTCCTGGCGAATATGTCCCACGAATTACGCACTCCCCTCAACGGAGTGATCGGCTTTACCCGCCAGACGCTGAAGACCACTCTCAACTCAACCCAGCGCGACTATTTGCATACCATTGAGCGCTCGGCCAATAATCTGCTGGGCATTATCAATGACGTGCTGGATTTCTCTAAGCTGGAAGCCGGAAAGCTGGTGCTGGAAACCATTCCGTTCCCGCTGCGTGCCACCCTGGATGAAGTGGTGGTGTTACTGGCACAGTCCGCGCATGAGAAAGGGCTGGAGCTCACGCTGAATATTCAGAGTGATGTGCCGGATAATGCCATTGGCGATCCGATGCGCATGCAGCAGATCATCGTTAATCTGCTGGGTAATGCCATTAAGTTTACCGAATCTGGCAATATCGATATTCGTGTGGAAAAGCGCGCATTGAGCAATAACCGCATGGAGTTGGAAGTGCAGATCCATGACACGGGCATCGGCATATCTGACAAACAGCAGTCGCAGCTGTTCCAGGCATTCCGCCAGGCGGATGCCAGCATTTCACGCCGTCACGGCGGCACCGGACTGGGGCTGGTGATCACCCAAAAGCTGGTTAATGAGATGGGCGGCGAAATCTCATTCCACAGCCGACTGCATCGCGGTTCAACCTTCTGGTTCCATGTTAACCTGGCACTTAACCCTAACGCCGCCAGCGATCCGAGCATCATGGATTGTATCGAAAATCAGCATCTGGCTTACATTGAACCTAACGCAGCGGCGGCAAAAGCGGTATTGGAGATGCTCAATGCCACCCCAATGAGGGTGAGTTACAGTCCCTCACTCGATGAGCTGGCGGAAGACCACTACGATGTACTGCTGATGGGGCTGCCGGTGGTGCAGAGGCAAAACCTTGAGATTGGCGAAGAACAGCTCGCGCCGATGTTGCAACGCGCCAACAGCGTGATCATTGCTCTGCCCTTCCAGATGCAGATATATGCGGAAGAATTGAAAGCGCGTGGCGTGACCGCCTGCCTGATTAAACCCCTGTCCATGACGCGCCTGCTGCCGGTTCTGGTCGATCACCACCATCGACGCGATATGCTGCCACAGCCAGAACGCACGCTTCTGCCACTGCGGGTGATGGCGGTGGATGATAATCCGGCGAACCTTAAACTTATCGGTGCGCTGCTGGAAGAACTGGTGGTCGATATTGTCCTGTGCGGCAGTGGTGAAGCGGCGATTGTGCAGGCGCGGCAGCAGCATCTCGATATCATTCTGATGGATATTCAAATGCCTGATATTGATGGCATCCGCGCCAGTGAATTGATCCGCGAAATGCCACAACATGCGAATACCCCGATTGTTGCCGTCACCGCTCATGCAATGGACGGCGAACGCGAGCAGCTGATGAAAGCGGGGATGAATGACTATCTCGCCAAGCCTATCGATGAGCAGAGGCTTAGCCACCTGCTGGCCCGTTATTCATCAACCGGGCAGCATGTACTGCCGCCAGTGGTGGAGGTTCCGGCCTCTCTCGACTGGGCGATGGCACTGCGCCAGGCCGCGAATAAGCCCGATCTGGCGCACGATCTTTTGCAGATGCTGGTCGACTTTTTGCCCGAGGTAGAAAAGCTGGTGGAGCAGCATACGGCAGATAACAACGCCGGGGCACTGTGCGATATCATTCATAAACTACACGGCAGTGCCAGTTATAGCGGCGTGCCACGCATGAAACAGCTCTGTCTGCAGCTGGAAAAAAATCTACGCCACAGTGACGATATCACGGCGTCAGAACCCGAGCTGCTGGAGCTGCTGGACGAAATGCACAATGTGGCGCGACTAGCTAAGGAACGGCTGAAACGGTAA",
    "translation": "MPNGRHRALSHTGNMMTKYSLRARMMILILAPTLMIGLLLSTFFVVNRYNELQGQLTDAGINIIEPLAVSSEYGMTFHSRESVRQLVSLLHRRHSGIVRAISVFDDHNQLFVTSNYHQAPDLLRLPDNTPLTRQTMKLRYGNSVILRTPILSESYYPDESPDQDAKPTGNPLGYVAIELDLQSVRLQQYKEVFISTLLLLLCLCIAMLFAYRLMRDVTWPIRNMVSTVDRIRRGQLDSRVEGYMLGELDVLKNGINSMAMSLTAYHEEMQQNIDQATSDLRETLEQMEIQNVELDLAKRRAQEAARIKSEFLANMSHELRTPLNGVIGFTRQTLKTTLNSTQRDYLHTIERSANNLLGIINDVLDFSKLEAGKLVLETIPFPLRATLDEVVVLLAQSAHEKGLELTLNIQSDVPDNAIGDPMRMQQIIVNLLGNAIKFTESGNIDIRVEKRALSNNRMELEVQIHDTGIGISDKQQSQLFQAFRQADASISRRHGGTGLGLVITQKLVNEMGGEISFHSRLHRGSTFWFHVNLALNPNAASDPSIMDCIENQHLAYIEPNAAAAKAVLEMLNATPMRVSYSPSLDELAEDHYDVLLMGLPVVQRQNLEIGEEQLAPMLQRANSVIIALPFQMQIYAEELKARGVTACLIKPLSMTRLLPVLVDHHHRRDMLPQPERTLLPLRVMAVDDNPANLKLIGALLEELVVDIVLCGSGEAAIVQARQQHLDIILMDIQMPDIDGIRASELIREMPQHANTPIVAVTAHAMDGEREQLMKAGMNDYLAKPIDEQRLSHLLARYSSTGQHVLPPVVEVPASLDWAMALRQAANKPDLAHDLLQMLVDFLPEVEKLVEQHTADNNAGALCDIIHKLHGSASYSGVPRMKQLCLQLEKNLRHSDDITASEPELLELLDEMHNVARLAKERLKR",
    "product": ""
   },
   {
    "start": 66779,
    "end": 68095,
    "strand": 1,
    "locus_tag": "ctg10_50",
    "type": "biosynthetic-additional",
    "description": "<div class=\"focus-intro\">\n <strong><span class=\"serif\">ctg10_50</span></strong><br>\n \n <br>\n Locus tag: <span class=\"serif\">ctg10_50</span><br>\n Protein ID: <span class=\"serif\">None</span><br>\n Gene: <span class=\"serif\">None</span><br>\n \n Location: 66,779 - 68,095,\n (total: 1317 nt)<br>\n <br>\n \n  biosynthetic-additional (rule-based-clusters) PCMT<br>\n \n</div>\n<div class=\"focus-info\">\n \n\n \n\n \n\n\n \n</div>\n<div class=\"focus-urls\">\n <a class=\"wildcard-container\" data-wildcard-attrs=\"href\" href=\"http://blast.ncbi.nlm.nih.gov/Blast.cgi?PAGE=Proteins&PROGRAM=blastp&BLAST_PROGRAMS=blastp&QUERY=@!translation!@&LINK_LOC=protein&PAGE_TYPE=BlastSearch\" target=\"_blank\" data-locus=\"ctg10_50\">NCBI BlastP on this gene</a><br>\n <a href=\"http://www.ncbi.nlm.nih.gov/projects/sviewer/?Db=gene&amp;DbFrom=protein&amp;Cmd=Link&amp;noslider=1&amp;id=gnlXEFPHNBIA_11&amp;from=56779&amp;to=78095\" target=\"_new\">View genomic context</a><br>\n \n  <a href=\"knownclusterblast/region1/ctg10_50_mibig_hits.html\" target=\"_new\">MiBIG Hits</a><br>\n \n \n \n \n</div>\n<div class=\"focus-clipboard\">\n AA sequence: <span class=\"clipboard-copy wildcard-container\" data-locus=\"ctg10_50\" data-wildcard-attrs=\"data-seq\" data-seq=\"@!translation!@\">Copy to clipboard</span><br>\n Nucleotide sequence: <span class=\"clipboard-copy wildcard-container\" data-locus=\"ctg10_50\" data-wildcard-attrs=\"data-seq\" data-seq=\"@!dna!@\">Copy to clipboard</span><br>\n</div>",
    "dna": "ATGGCGCAATTCTACTCTGCAAAAAGGCGCGTGACGACCCGCCAGACAATTACCGTAACCGTCCATGAGCTGGACAGCTTTGGTCAGGGCGTGGCGCACCATAATGGCAAGGCGCTGTTCGTACAGGGAGCACTGCCTGACGAAGTCGCCGAAGTGAGCATCACTGAAGACAAACGCCATTTTTCACGCGGAGTAGCAAAACGCATCATTACCGCCAGCCCGCATCGTGTCGAACCCCGTTGCCCTCATTATAGCCACTGTGGCGGCTGCCAGCAGCAGCATGCCTCCCCGGCTCTGCAACAAATCGGTAAAGCCAAAGCGCTAAGCCGTCTGTTGTCAAAGTCGTGCGGCGAGGCGGTGGAAGTGGACGATATTATCGCCGCCCAGCCGTGGGGCTATCGCCGACGCGCGCGCCTCGGGCTTAGCTTCCAGCCGAAAAGCCAGAGCTTACAGATGGGATTTCGTGAGAAATCCTCCAGTGAACTGGTCAATATTTCGCAATGCCCTATATTAAAACCCGAGCTTAACGCATTGCTCCGGCCACTTCATGCGGTGCTGAGCAGCCTGCAGGCGGTTCGTCGCCTCGGTCACGTCGAGCTGGTACAGGCAGATAACGGGCCACTGCTGGTGTTACGCCATCTGGATGCGCTAACGGCGGAGGATCGACAAAAACTGGTACAGTTTTCGCATAAGTATCGGCTGTCATTATTTCTGGCCGCAGAAAGCGACACGCTGGAGCAGGTTAGCGGCGGGATGCCGCATTACCAGTCCCACGATCTGACCCTGACGTTCAGCCCGCGTGACTTTATTCAGGTTAATGATGACGTTAACCAGCAAATGGTCGCGCGTGCGCTGGCGTGGCTTGACCTGCAACCAGAAGACCGTGTGCTGGATCTGTTCTGTGGAATGGGAAACTTTACGCTGCCAATGGGGAAAATGGCTAAAAATGTTGTGGGAGTGGAGGGCGTTGCAGCATTAGTGGCCAAGGCTGGGTATAATGCAGAATTAAATCGTCTTAATAATGTGACGTTCTGGCAGCATAATCTTGAAGAGGATGTCAGCCGTCAGCCGTGGGCGGCGCAGGGATTCAATAAAGTATTACTTGATCCAGCGCGTGCCGGTGCAGCGGGAGTGATGGCGCATATCATTAAGATTGCGCCGCAACGGGTGGTCTATGTTTCCTGTAACCCCACGACGCTTGCCCGCGATAGTGAGATTTTGCTTACGTCCGGCTACCAGTTAGAAAGGGTAACGATGCTTGATATGTTTCCCCATACCGGGCACCTGGAATCTATGGTGCTGTTTAGCCGAAAATAA",
    "translation": "MAQFYSAKRRVTTRQTITVTVHELDSFGQGVAHHNGKALFVQGALPDEVAEVSITEDKRHFSRGVAKRIITASPHRVEPRCPHYSHCGGCQQQHASPALQQIGKAKALSRLLSKSCGEAVEVDDIIAAQPWGYRRRARLGLSFQPKSQSLQMGFREKSSSELVNISQCPILKPELNALLRPLHAVLSSLQAVRRLGHVELVQADNGPLLVLRHLDALTAEDRQKLVQFSHKYRLSLFLAAESDTLEQVSGGMPHYQSHDLTLTFSPRDFIQVNDDVNQQMVARALAWLDLQPEDRVLDLFCGMGNFTLPMGKMAKNVVGVEGVAALVAKAGYNAELNRLNNVTFWQHNLEEDVSRQPWAAQGFNKVLLDPARAGAAGVMAHIIKIAPQRVVYVSCNPTTLARDSEILLTSGYQLERVTMLDMFPHTGHLESMVLFSRK",
    "product": ""
   },
   {
    "start": 68128,
    "end": 70362,
    "strand": 1,
    "locus_tag": "ctg10_51",
    "type": "other",
    "description": "<div class=\"focus-intro\">\n <strong><span class=\"serif\">ctg10_51</span></strong><br>\n \n <br>\n Locus tag: <span class=\"serif\">ctg10_51</span><br>\n Protein ID: <span class=\"serif\">None</span><br>\n Gene: <span class=\"serif\">None</span><br>\n \n Location: 68,128 - 70,362,\n (total: 2235 nt)<br>\n <br>\n \n</div>\n<div class=\"focus-info\">\n \n\n \n\n \n\n\n \n</div>\n<div class=\"focus-urls\">\n <a class=\"wildcard-container\" data-wildcard-attrs=\"href\" href=\"http://blast.ncbi.nlm.nih.gov/Blast.cgi?PAGE=Proteins&PROGRAM=blastp&BLAST_PROGRAMS=blastp&QUERY=@!translation!@&LINK_LOC=protein&PAGE_TYPE=BlastSearch\" target=\"_blank\" data-locus=\"ctg10_51\">NCBI BlastP on this gene</a><br>\n <a href=\"http://www.ncbi.nlm.nih.gov/projects/sviewer/?Db=gene&amp;DbFrom=protein&amp;Cmd=Link&amp;noslider=1&amp;id=gnlXEFPHNBIA_11&amp;from=58128&amp;to=80362\" target=\"_new\">View genomic context</a><br>\n \n  <a href=\"knownclusterblast/region1/ctg10_51_mibig_hits.html\" target=\"_new\">MiBIG Hits</a><br>\n \n \n \n \n</div>\n<div class=\"focus-clipboard\">\n AA sequence: <span class=\"clipboard-copy wildcard-container\" data-locus=\"ctg10_51\" data-wildcard-attrs=\"data-seq\" data-seq=\"@!translation!@\">Copy to clipboard</span><br>\n Nucleotide sequence: <span class=\"clipboard-copy wildcard-container\" data-locus=\"ctg10_51\" data-wildcard-attrs=\"data-seq\" data-seq=\"@!dna!@\">Copy to clipboard</span><br>\n</div>",
    "dna": "ATGGTTGCGGTAAGAAGTGCGCATCTTAATACGGCTGGCGAGTTTGCACTCGATCAATGGATCGCCGGGCTGGGGATCTCTAACCCGCAGTCATGTGAACGACTGGCCGATACCTGGCGCTATTGTGACACGGCGACAAAAAATCATCCCGATGCATCCCTGCTGCTGTGGCGCGGCGTTGAGATGGTGGAAATCCTCTCCATGCTCAGCATGGATAATGAGACGTTAAGCGCCGCCCTGCTTTTCCCGCTGGCCAATGCCAACGTGGTCACTGAAGAGGTGCTCGAAGCGCAGTTTGGTAAACCGATCGTCTCGCTGGTCCACGGCGTGCGCGACATGGATGCCATTCGCCAGTTAAAAGCCACGCATAATGATTCGATGGCCTCCGAGCAGGTTGATAACGTGCGCCGTATGCTGCTGGCGATGGTGGAAGATTTTCGCTGCGTGGTGATCAAGCTGGCGGAACGTATCGCCCACCTGCGAGAAGTGAAAGATGCGCCGGAAGATGAGCGCGTGCTGGCGGCGAAAGAGTGTACCAATATCTATGCGCCGCTGGCGAACCGCCTCGGGATTGGCCAGCTCAAATGGGAGCTGGAGGATTTCTGCTTCCGCTACCTGCACCCGGAAGAGTACAAACGCATCGCCAAACTGCTGCACGAGCGGCGCATCGATCGTGAAGATTATATCGATACCTTTGTGCAATCACTGCGCACTGAAATCATTAAAGAGGGCGTAAAGGCCGAGGTGTATGGCCGCCCGAAACATATCTATAGCATCTGGCGCAAGATGCAGAAAAAGTCGCTGGCTTTCGATGAGCTGTTTGACGTGCGTGCGGTACGTATCGTTGCTGAACGTTTGCAGGACTGCTATGGCGCACTGGGTATCGTACATACGCTTTACCGCCATTTGCCGAACGAGTTTGACGACTACGTTGCCAATCCCAAACCCAACGGCTACCAGTCGATCCACACCGTGGTGCTGGGGCCGAAAGGCAAAACCGTCGAGATCCAGATCCGCACTCGCCAGATGCATGAAGATGCGGAACTGGGCGTTGCCGCGCACTGGAAGTATAAGGAAGGGGGCGTGGGCGGCAGCGCACGCGGCGCATCCGGCCATGAAGAGCGCATTGCCTGGCTGCGTAAGCTGATCACCTGGCAGGAAGAGATGGCGGACTCCGGTGAGATGCTCGACGAAGTACGCAGTCAGGTATTCGACGATCGGGTTTATGTCTTTACGCCGAAAGGGGATGTGGTCGATCTGCCTGCCGGTTCGACGCCGCTTGATTTCGCCTACCATATCCACAGTGATATTGGTCACCGCTGCATCGGGGCAAAAATTGGCGGGCGCATTGTGCCCTTTACCTATCAGCTGCAAATGGGCGATCAGATCGACATCATCACCCAGAAGCAGCCCAATCCAAGCCGCGACTGGCTGAACCCTAACCTCGGCTATGTCACCACCAGCCGTGGGCGCTCAAAGATCCACGCATGGTTCCGCAAGCAGGACCGCGACAAAAATATTATTGCCGGTCGGCAGATCCTCGACAACGAACTGAGTCATCTGGATATCAGCGTCAAAGAGGCAGAGAAAGTGCTGCTACCGCGCTATAACTACAACTCGCTGGACGAACTGCTGGCGGCGATTGGCGGCGGCGATGTGCGTCTGAATCAGATGAGTAACTTCCTCCAGTCGAAGCTGCATAAGCTGAGCGCCGAAGAGGAAGATCGCGAGGCGCTGCGCCAGCTGACGCAGAAAACGTCCAATAGCGTGCCGCGTAGCAAAGAGAGTGGGCGCGTGGTGGTCGAGGGCGTTGGCAATCTGATGCATCATATTGCACGCTGCTGCCAGCCGATACCCGGTGACGACATCACCGGCTTTATCACCCAGGGGCGCGGTATTTCCATTCACCGCGCTGACTGTGACCAGCTGGCCGACCTGATATCACACGCGCCAGAACGCATCGTCGATGCCGTGTGGGGAGAAACCTATTCCAGCGGCTATTCGCTGGTGGTGCGTGTGACCGCGAACGACCGCAGCGGTCTGCTGCGCGATATCACCACTATTCTGGCCAATGAAAAGGTCAATGTGCTCGGTGTTTCCAGCCACAGCGATACCAAAAAGCAGCTGGCAACCATTGATATGGATATTGAAATTTACAATCAGCAGGTACTGAGCCGGGTATTGGCGCGTCTGAATCAGGTGCCCGATATCATTGACGCCAGGCGTCTGCATTAA",
    "translation": "MVAVRSAHLNTAGEFALDQWIAGLGISNPQSCERLADTWRYCDTATKNHPDASLLLWRGVEMVEILSMLSMDNETLSAALLFPLANANVVTEEVLEAQFGKPIVSLVHGVRDMDAIRQLKATHNDSMASEQVDNVRRMLLAMVEDFRCVVIKLAERIAHLREVKDAPEDERVLAAKECTNIYAPLANRLGIGQLKWELEDFCFRYLHPEEYKRIAKLLHERRIDREDYIDTFVQSLRTEIIKEGVKAEVYGRPKHIYSIWRKMQKKSLAFDELFDVRAVRIVAERLQDCYGALGIVHTLYRHLPNEFDDYVANPKPNGYQSIHTVVLGPKGKTVEIQIRTRQMHEDAELGVAAHWKYKEGGVGGSARGASGHEERIAWLRKLITWQEEMADSGEMLDEVRSQVFDDRVYVFTPKGDVVDLPAGSTPLDFAYHIHSDIGHRCIGAKIGGRIVPFTYQLQMGDQIDIITQKQPNPSRDWLNPNLGYVTTSRGRSKIHAWFRKQDRDKNIIAGRQILDNELSHLDISVKEAEKVLLPRYNYNSLDELLAAIGGGDVRLNQMSNFLQSKLHKLSAEEEDREALRQLTQKTSNSVPRSKESGRVVVEGVGNLMHHIARCCQPIPGDDITGFITQGRGISIHRADCDQLADLISHAPERIVDAVWGETYSSGYSLVVRVTANDRSGLLRDITTILANEKVNVLGVSSHSDTKKQLATIDMDIEIYNQQVLSRVLARLNQVPDIIDARRLH",
    "product": ""
   },
   {
    "start": 70403,
    "end": 71179,
    "strand": 1,
    "locus_tag": "ctg10_52",
    "type": "other",
    "description": "<div class=\"focus-intro\">\n <strong><span class=\"serif\">ctg10_52</span></strong><br>\n \n <br>\n Locus tag: <span class=\"serif\">ctg10_52</span><br>\n Protein ID: <span class=\"serif\">None</span><br>\n Gene: <span class=\"serif\">None</span><br>\n \n Location: 70,403 - 71,179,\n (total: 777 nt)<br>\n <br>\n \n</div>\n<div class=\"focus-info\">\n \n\n \n\n \n\n\n \n</div>\n<div class=\"focus-urls\">\n <a class=\"wildcard-container\" data-wildcard-attrs=\"href\" href=\"http://blast.ncbi.nlm.nih.gov/Blast.cgi?PAGE=Proteins&PROGRAM=blastp&BLAST_PROGRAMS=blastp&QUERY=@!translation!@&LINK_LOC=protein&PAGE_TYPE=BlastSearch\" target=\"_blank\" data-locus=\"ctg10_52\">NCBI BlastP on this gene</a><br>\n <a href=\"http://www.ncbi.nlm.nih.gov/projects/sviewer/?Db=gene&amp;DbFrom=protein&amp;Cmd=Link&amp;noslider=1&amp;id=gnlXEFPHNBIA_11&amp;from=60403&amp;to=81179\" target=\"_new\">View genomic context</a><br>\n \n  <a href=\"knownclusterblast/region1/ctg10_52_mibig_hits.html\" target=\"_new\">MiBIG Hits</a><br>\n \n \n \n \n</div>\n<div class=\"focus-clipboard\">\n AA sequence: <span class=\"clipboard-copy wildcard-container\" data-locus=\"ctg10_52\" data-wildcard-attrs=\"data-seq\" data-seq=\"@!translation!@\">Copy to clipboard</span><br>\n Nucleotide sequence: <span class=\"clipboard-copy wildcard-container\" data-locus=\"ctg10_52\" data-wildcard-attrs=\"data-seq\" data-seq=\"@!dna!@\">Copy to clipboard</span><br>\n</div>",
    "dna": "ATGACTTCTCTCGATCGCCTGCTGGGCATCATGAAAATCCTGCGCGACCCGGAAAACGGCTGTCCGTGGGATCGCCAGCAGACTTTTGCTTCCATTGCGCCCTATACGCTGGAAGAAGCCTATGAAGCGATTGACGCCATCAATCGTGCTGATTATGACGATCTGCGCGGCGAACTGGGTGACCTGCTTTTCCAGGTGGTGTTTTACGCCCAGATGGCCCAGGAGCAGGGGCATTTCAACTTTGATGATATTTGCCAGACTATCAGCGATAAGCTGGAGCGTCGCCATCCGCATATCTTTGCCAGCGCGCAGGATAGCGATCGGGCGCAGAGCGACTGGGAAACCATCAAAAGCGCCGAGCGTGCAGAGAAAGCACAGCACTCGGCGCTCGATGATATTCCCCATGCGCTACCGGCCCTGATGCGCGCCCATAAAATCCAGAAACGCTGTAGCAGCGTGGGCTTTGACTGGGATACCCTCGGGCCGGTGTTGGATAAAGTGCATGAAGAGATTGATGAAGTGATGCACGAAGCGCAGCAGGCGGTAATCGACCGCGACAAGCTGGAAGAGGAAATTGGCGATTTGCTGTTTGCCACGGTCAATCTGTCGCGTCATCTCGGCAGTAAAGCGGAAACTGCCTTGCAAAAGGCCAATCTCAAGTTTGAACGTCGCTTCCGCCAGGTTGAGCAGATCATTGCCGCACAGGGCTTGCAGATGCAGCAGGCGAGCTTGGATCAAATGGAAGCCGCATGGCAAATCGTCAAATCGCAGGAATAG",
    "translation": "MTSLDRLLGIMKILRDPENGCPWDRQQTFASIAPYTLEEAYEAIDAINRADYDDLRGELGDLLFQVVFYAQMAQEQGHFNFDDICQTISDKLERRHPHIFASAQDSDRAQSDWETIKSAERAEKAQHSALDDIPHALPALMRAHKIQKRCSSVGFDWDTLGPVLDKVHEEIDEVMHEAQQAVIDRDKLEEEIGDLLFATVNLSRHLGSKAETALQKANLKFERRFRQVEQIIAAQGLQMQQASLDQMEAAWQIVKSQE",
    "product": ""
   },
   {
    "start": 71163,
    "end": 71342,
    "strand": -1,
    "locus_tag": "ctg10_53",
    "type": "other",
    "description": "<div class=\"focus-intro\">\n <strong><span class=\"serif\">ctg10_53</span></strong><br>\n \n <br>\n Locus tag: <span class=\"serif\">ctg10_53</span><br>\n Protein ID: <span class=\"serif\">None</span><br>\n Gene: <span class=\"serif\">None</span><br>\n \n Location: 71,163 - 71,342,\n (total: 180 nt)<br>\n <br>\n \n</div>\n<div class=\"focus-info\">\n \n\n \n\n \n\n\n \n</div>\n<div class=\"focus-urls\">\n <a class=\"wildcard-container\" data-wildcard-attrs=\"href\" href=\"http://blast.ncbi.nlm.nih.gov/Blast.cgi?PAGE=Proteins&PROGRAM=blastp&BLAST_PROGRAMS=blastp&QUERY=@!translation!@&LINK_LOC=protein&PAGE_TYPE=BlastSearch\" target=\"_blank\" data-locus=\"ctg10_53\">NCBI BlastP on this gene</a><br>\n <a href=\"http://www.ncbi.nlm.nih.gov/projects/sviewer/?Db=gene&amp;DbFrom=protein&amp;Cmd=Link&amp;noslider=1&amp;id=gnlXEFPHNBIA_11&amp;from=61163&amp;to=81342\" target=\"_new\">View genomic context</a><br>\n \n \n \n \n</div>\n<div class=\"focus-clipboard\">\n AA sequence: <span class=\"clipboard-copy wildcard-container\" data-locus=\"ctg10_53\" data-wildcard-attrs=\"data-seq\" data-seq=\"@!translation!@\">Copy to clipboard</span><br>\n Nucleotide sequence: <span class=\"clipboard-copy wildcard-container\" data-locus=\"ctg10_53\" data-wildcard-attrs=\"data-seq\" data-seq=\"@!dna!@\">Copy to clipboard</span><br>\n</div>",
    "dna": "ATGAATAACCAAGACGGGAAAATAGTATACCCGAAACCCCCGGGGCCGACAATTAATCGTTTCCAGTTGTGTGCGTCCCACCGTATTTACCGCATGAGATTACCTGAATGTTGGCCGCAGGAGGTTGACGTGCGTCACACTTTTGTTGAATCGTGTCAGCTAACTATTCCTGCGATTTGA",
    "translation": "MNNQDGKIVYPKPPGPTINRFQLCASHRIYRMRLPECWPQEVDVRHTFVESCQLTIPAI",
    "product": ""
   },
   {
    "start": 71378,
    "end": 73015,
    "strand": 1,
    "locus_tag": "ctg10_54",
    "type": "other",
    "description": "<div class=\"focus-intro\">\n <strong><span class=\"serif\">ctg10_54</span></strong><br>\n \n <br>\n Locus tag: <span class=\"serif\">ctg10_54</span><br>\n Protein ID: <span class=\"serif\">None</span><br>\n Gene: <span class=\"serif\">None</span><br>\n \n Location: 71,378 - 73,015,\n (total: 1638 nt)<br>\n <br>\n \n</div>\n<div class=\"focus-info\">\n \n\n \n\n \n\n\n \n</div>\n<div class=\"focus-urls\">\n <a class=\"wildcard-container\" data-wildcard-attrs=\"href\" href=\"http://blast.ncbi.nlm.nih.gov/Blast.cgi?PAGE=Proteins&PROGRAM=blastp&BLAST_PROGRAMS=blastp&QUERY=@!translation!@&LINK_LOC=protein&PAGE_TYPE=BlastSearch\" target=\"_blank\" data-locus=\"ctg10_54\">NCBI BlastP on this gene</a><br>\n <a href=\"http://www.ncbi.nlm.nih.gov/projects/sviewer/?Db=gene&amp;DbFrom=protein&amp;Cmd=Link&amp;noslider=1&amp;id=gnlXEFPHNBIA_11&amp;from=61378&amp;to=83015\" target=\"_new\">View genomic context</a><br>\n \n  <a href=\"knownclusterblast/region1/ctg10_54_mibig_hits.html\" target=\"_new\">MiBIG Hits</a><br>\n \n \n \n \n</div>\n<div class=\"focus-clipboard\">\n AA sequence: <span class=\"clipboard-copy wildcard-container\" data-locus=\"ctg10_54\" data-wildcard-attrs=\"data-seq\" data-seq=\"@!translation!@\">Copy to clipboard</span><br>\n Nucleotide sequence: <span class=\"clipboard-copy wildcard-container\" data-locus=\"ctg10_54\" data-wildcard-attrs=\"data-seq\" data-seq=\"@!dna!@\">Copy to clipboard</span><br>\n</div>",
    "dna": "ATGACAACGAACTATATATTTGTGACCGGCGGGGTCGTTTCCTCTCTGGGTAAAGGCATTGCCGCAGCCTCCCTGGCTGCCATCCTTGAAGCACGTGGTCTTAAAGTGACCATCATGAAGCTGGACCCGTACATCAACGTGGACCCGGGCACTATGAGCCCGACGCAACACGGTGAAGTTTTTGTCACCGATGATGGCGCGGAAACCGATCTGGATCTCGGTCACTACGAGCGCTTTATCCGTACCCGGATGAGCCGCCGTAACAACTTCACCACTGGCCGTATCTACTCCGAAGTGCTGCGCAAAGAGCGTCGCGGTGACTATCTCGGCGCGACCATTCAGGTGATCCCACACATTACCAATGCCATCAAAGAGCGCATCATCGAAGGTGGCGAAGGCCATGATGTGGTGCTGGTGGAAATCGGCGGTACCGTCGGCGATATCGAATCCCTGCCGTTCCTGGAAGCCATCCGTCAGATGGCGGTTGACGTGGGCCGTGAGCACACCATGTATATGCACCTGACGCTGGTGCCGTATATGGCGGCGGCGGGCGAGGTCAAAACGAAACCGACTCAACATTCAGTCAAAGAGCTGCTGTCAATTGGGATTCAGCCCGACGTGCTGATCTGCCGTTCCGATCGTGCGGTGCCGGCTAACGAACGGGCGAAAATCGCGCTGTTCTGCAACGTGCCGGAAAAAGCGGTGATCTCGCTGAAAGACGTTGACTCCATCTACAAAATCCCAGGCATGCTGAAATCGCAGGGCTTGGATGACTATATATGTAAGCGCTTCCACCTGGATGCACCTGAAGCTAATCTGCAAGAGTGGGAGCAGGTCATTTATCAGGAAGCCAACCCGGGCGGCGAAGTTAACATCGGCATGGTGGGTAAATATGTCGAACTGCCGGATGCCTATAAGTCGGTGATTGAAGCCCTGAAGCATGGCGGTCTGAAAAACCGTGTGACGGTGAATATTAAACTTATCGATTCACAGGATGTCGAAACCCGTGGTGTGGAACTGCTGAAGGATTTGGATGCGATCCTGATCCCCGGCGGATTCGGCTACCGTGGCGTTGAAGGCAAGCTGATGACGGCGCAATATGCCCGTGAAAACAATATCCCTTATCTGGGCATCTGCCTGGGGATGCAGGTGGCGCTGATGGAATTTGCCCGTAACGTCGCGCATATGGAAGGGGCGAACTCCACGGAGTTTGTACCGGACTGTAAATACCCGGTGGTGGCGTTGATCACCGAATGGCGTGATGAAGAGGGTAACGTTGAGCAGCGTACCGAGCAGAGCGATTTGGGCGGCACCATGCGTCTGGGTAGCCAGCAGTGTCAGCTGACCGAGAACAGCCTTGTGCGCGAGATGTACGGCTCCGACACCATCGTTGAGCGCCACCGTCATCGTTATGAAGTCAACAACATGCTATTGAAGCAGATTGAAGCGGCAGGACTACGTGTGGCAGGTCGCTCCGGGGATGACCAGCTGGTTGAGATCGTTGAGATCCCAAATCACCCTTGGTTTGTTGCATGTCAGTTCCATCCGGAATTCACCTCAACACCTCGAGACGGTCACCCGCTGTTCAGCGGCTTTGTTAAGGCTGCTAGCGAGTACCAGAAGCGTTTGGCAAAATAA",
    "translation": "MTTNYIFVTGGVVSSLGKGIAAASLAAILEARGLKVTIMKLDPYINVDPGTMSPTQHGEVFVTDDGAETDLDLGHYERFIRTRMSRRNNFTTGRIYSEVLRKERRGDYLGATIQVIPHITNAIKERIIEGGEGHDVVLVEIGGTVGDIESLPFLEAIRQMAVDVGREHTMYMHLTLVPYMAAAGEVKTKPTQHSVKELLSIGIQPDVLICRSDRAVPANERAKIALFCNVPEKAVISLKDVDSIYKIPGMLKSQGLDDYICKRFHLDAPEANLQEWEQVIYQEANPGGEVNIGMVGKYVELPDAYKSVIEALKHGGLKNRVTVNIKLIDSQDVETRGVELLKDLDAILIPGGFGYRGVEGKLMTAQYARENNIPYLGICLGMQVALMEFARNVAHMEGANSTEFVPDCKYPVVALITEWRDEEGNVEQRTEQSDLGGTMRLGSQQCQLTENSLVREMYGSDTIVERHRHRYEVNNMLLKQIEAAGLRVAGRSGDDQLVEIVEIPNHPWFVACQFHPEFTSTPRDGHPLFSGFVKAASEYQKRLAK",
    "product": ""
   },
   {
    "start": 73096,
    "end": 74391,
    "strand": 1,
    "locus_tag": "ctg10_55",
    "type": "other",
    "description": "<div class=\"focus-intro\">\n <strong><span class=\"serif\">ctg10_55</span></strong><br>\n \n <br>\n Locus tag: <span class=\"serif\">ctg10_55</span><br>\n Protein ID: <span class=\"serif\">None</span><br>\n Gene: <span class=\"serif\">None</span><br>\n \n Location: 73,096 - 74,391,\n (total: 1296 nt)<br>\n <br>\n \n</div>\n<div class=\"focus-info\">\n \n\n \n\n \n\n\n \n</div>\n<div class=\"focus-urls\">\n <a class=\"wildcard-container\" data-wildcard-attrs=\"href\" href=\"http://blast.ncbi.nlm.nih.gov/Blast.cgi?PAGE=Proteins&PROGRAM=blastp&BLAST_PROGRAMS=blastp&QUERY=@!translation!@&LINK_LOC=protein&PAGE_TYPE=BlastSearch\" target=\"_blank\" data-locus=\"ctg10_55\">NCBI BlastP on this gene</a><br>\n <a href=\"http://www.ncbi.nlm.nih.gov/projects/sviewer/?Db=gene&amp;DbFrom=protein&amp;Cmd=Link&amp;noslider=1&amp;id=gnlXEFPHNBIA_11&amp;from=63096&amp;to=84391\" target=\"_new\">View genomic context</a><br>\n \n  <a href=\"knownclusterblast/region1/ctg10_55_mibig_hits.html\" target=\"_new\">MiBIG Hits</a><br>\n \n \n \n \n</div>\n<div class=\"focus-clipboard\">\n AA sequence: <span class=\"clipboard-copy wildcard-container\" data-locus=\"ctg10_55\" data-wildcard-attrs=\"data-seq\" data-seq=\"@!translation!@\">Copy to clipboard</span><br>\n Nucleotide sequence: <span class=\"clipboard-copy wildcard-container\" data-locus=\"ctg10_55\" data-wildcard-attrs=\"data-seq\" data-seq=\"@!dna!@\">Copy to clipboard</span><br>\n</div>",
    "dna": "ATGTCCAAAATCGTTAAAGTCATCGGTCGCGAAATCATCGACTCTCGTGGAAATCCGACCGTTGAAGCAGAAGTTCATCTGGAAGGCGGTTTTGTCGGCCTGGCAGCTGCGCCATCAGGTGCTTCTACCGGTTCGCGCGAAGCGCTGGAACTGCGTGACGGTGACAAATCGCGTTTCCTGGGTAAAGGCGTAACCAAAGCGGTTGCTGCGGTTAACGGCCCTATCGCTGAAGCGGTCACCGGTAAAGATGCGAAAGACCAGGCTAACATCGATAAGGTCATGATCGATCTGGACGGTACTGAGAACAAATCTAAGTTTGGTGCTAACGCCATTCTGGCTGTTTCTCTGGCTGCTGCTAAGGCTGCCGCTGCCGCGAAAGGCATGCCGCTGTATGAGCACATCGCTGAACTGAACGGGACTCCGGGCAAATTCTCAATGCCACTGCCAATGATGAACATCATCAACGGTGGTGAGCACGCCGACAACAACGTCGACATTCAGGAATTCATGATCCAGCCTGTTGGCGCGAAAACCCTGAAAGAAGCGGTACGCATCGGTTCTGAAGTCTTCCACAACCTGGCGAAAGTGCTGAAGTCGAAAGGCATGAGCACCGCTGTCGGTGACGAAGGTGGCTACGCGCCTAACCTGGGTTCTAACGCCGAAGCGCTGGCGGTTATCGCTGAAGCGGTAAAAGCAGCAGGCTATGAGCTGGGCAAAGATGTGACCCTGGCGATGGACTGCGCAGCGTCTGAGTTCTACAAAGACGGTAAATATGTGCTGGCTGGCGAAGGCAATAAAGCCTTCTCTTCAGAAGAGTTCACTCACTTCCTGGAAGACCTGACCAAGCAGTACCCAATCGTTTCTATTGAAGACGGCCTGGACGAATCTGACTGGTCTGGTTTCGCTTACCAGACCAAAGTGCTGGGCGACAAAATCCAGCTGGTGGGCGACGATCTGTTCGTCACCAACACCAAGATCCTGAAAGAAGGTATCGATAAAGGCATCGCCAACTCCATTCTGATCAAATTCAACCAGATCGGTTCTCTGACCGAAACGCTGGCAGCGATCAAAATGGCGAAAGATGCGGGTTATACGGCGGTCATCTCTCACCGTTCAGGTGAAACTGAAGATGCGACTATCGCTGACCTGGCGGTAGGTACTGCGGCTGGCCAGATCAAAACCGGTTCTATGAGCCGTTCTGACCGTGTTGCTAAGTACAACCAGCTGATCCGTATTGAAGAAGCGCTGGGTAACCGTGCGCCATTCAACGGCCTGAAAGAAGTAAAAGGTCAGTAA",
    "translation": "MSKIVKVIGREIIDSRGNPTVEAEVHLEGGFVGLAAAPSGASTGSREALELRDGDKSRFLGKGVTKAVAAVNGPIAEAVTGKDAKDQANIDKVMIDLDGTENKSKFGANAILAVSLAAAKAAAAAKGMPLYEHIAELNGTPGKFSMPLPMMNIINGGEHADNNVDIQEFMIQPVGAKTLKEAVRIGSEVFHNLAKVLKSKGMSTAVGDEGGYAPNLGSNAEALAVIAEAVKAAGYELGKDVTLAMDCAASEFYKDGKYVLAGEGNKAFSSEEFTHFLEDLTKQYPIVSIEDGLDESDWSGFAYQTKVLGDKIQLVGDDLFVTNTKILKEGIDKGIANSILIKFNQIGSLTETLAAIKMAKDAGYTAVISHRSGETEDATIADLAVGTAAGQIKTGSMSRSDRVAKYNQLIRIEEALGNRAPFNGLKEVKGQ",
    "product": ""
   },
   {
    "start": 74597,
    "end": 76483,
    "strand": 1,
    "locus_tag": "ctg10_56",
    "type": "biosynthetic-additional",
    "description": "<div class=\"focus-intro\">\n <strong><span class=\"serif\">ctg10_56</span></strong><br>\n \n <br>\n Locus tag: <span class=\"serif\">ctg10_56</span><br>\n Protein ID: <span class=\"serif\">None</span><br>\n Gene: <span class=\"serif\">None</span><br>\n \n Location: 74,597 - 76,483,\n (total: 1887 nt)<br>\n <br>\n \n  biosynthetic-additional (smcogs) SMCOG1088:acyltransferase 3 (Score: 277.1; E-value: 3.6e-84)<br>\n \n</div>\n<div class=\"focus-info\">\n \n\n \n\n \n\n\n \n</div>\n<div class=\"focus-urls\">\n <a class=\"wildcard-container\" data-wildcard-attrs=\"href\" href=\"http://blast.ncbi.nlm.nih.gov/Blast.cgi?PAGE=Proteins&PROGRAM=blastp&BLAST_PROGRAMS=blastp&QUERY=@!translation!@&LINK_LOC=protein&PAGE_TYPE=BlastSearch\" target=\"_blank\" data-locus=\"ctg10_56\">NCBI BlastP on this gene</a><br>\n <a href=\"http://www.ncbi.nlm.nih.gov/projects/sviewer/?Db=gene&amp;DbFrom=protein&amp;Cmd=Link&amp;noslider=1&amp;id=gnlXEFPHNBIA_11&amp;from=64597&amp;to=86483\" target=\"_new\">View genomic context</a><br>\n \n  <a href=\"knownclusterblast/region1/ctg10_56_mibig_hits.html\" target=\"_new\">MiBIG Hits</a><br>\n \n \n \n \n</div>\n<div class=\"focus-clipboard\">\n AA sequence: <span class=\"clipboard-copy wildcard-container\" data-locus=\"ctg10_56\" data-wildcard-attrs=\"data-seq\" data-seq=\"@!translation!@\">Copy to clipboard</span><br>\n Nucleotide sequence: <span class=\"clipboard-copy wildcard-container\" data-locus=\"ctg10_56\" data-wildcard-attrs=\"data-seq\" data-seq=\"@!dna!@\">Copy to clipboard</span><br>\n</div>",
    "dna": "ATGAAATATCGTGCTGATATCGACGGGCTGCGTGCGCTCGCCGTGCTGCCTGTCATTGCTTATCATATGGGGATAGGAGGCATCCCCGGTGGTTTTACCGGGGTGGATATCTTCTTTGTGATATCGGGCTATCTGATCTGCGGCATTATTTATCACAGTGCGCTTTCTGGTCACTTCTCTTATCTCGATTTCTATAAACGTCGCTGCCTGCGTATTCTGCCACCGCTGTTTGTGGTTCTGCTGGCAACGTTGCTTTTTGGCTATTACCATCTTCTCCCGGCACAATTTAACGATCTGAGCAACAGCGCCACGGCAGCGCTGCTTTCCGTCTCCAATATTTTTTTCTGGAAAACGACCGGTTACTTTGACGGGCCAGCCGAGCTGAAGCCGCTGCTACATACCTGGTCACTGGCCGTAGAAGAGCAGTTTTATATTATTTTTCCGATAGTGCTGCTGTTTGTGATACGGATTTTCCGCCGCCGCACCACCCAGGTCATGCTGCTTATCATTGTCGCGTCGCTGGCGTTAAGTATTTACGGCGTGACGCGCAAACCGACTTTCACCTTCTATATGTTACCGACCCGAGCCTGGGAGCTGGCGCTGGGTGGGATTATCGCGGTCGCTGGACTGGAGGCGAAAGCGGCGCGTTTAGGTCATGCTGTCAGACACGGCATCAGTCTCGTCGGGCTGGCGCTGATCCTTTATGGTTTACTGATGCTCAACACCGATATGCCATTCCCGGCGTGGAATGCGCTGTGGCCGTGCGTGGGGAGCTTCCTGATTATTCTTGCCGGCCAGCAGTCGGTGGTATCGCGCCTGCTGGCGCTGAAGCCGGTCGTTTATATCGGCATGATCTCTTACTGCCTGTATCTGTGGCACTGGCCGATTATCGTCTACGCCCGCATGTTCTTTAACTTTGCACCGGGAGTACGTGAAGCGGTGATTATCGCCTTAACCCTGGGGCTGGCGGTGGCGTCACGCTACCTGATTGAAATTCCGTTTCGTTACAAGCTGTCTTACGTGACCGCAGGCAGAACGGTGACCGCTGCCGTTATCGGGCTGGTGGTGATGGCCAGCGGCACCTTATATAAAGGCCATATCGATAACCATTCAGGACATTTCTCCCAGCAGGCCATCGCGCTTGCTCACTATGCTGAATACAGTAAGACGCCGGAATTCAACTATCAGTACCGCCGGGGTCAATGCTTTGTGGATGGTAAAAATGAGGAAGATAAGCCGTTCGATCGCACCTTCTGTCTGCAAACTTCAACGGTAGCGAAAAACTATGTGATGATCGGTGACAGTCATGCCGCCCATCTGTGGCGCGCTATCAGCCTTGCGGCAGGTAATGGCATTAACGTGATTCAGGCGACATCGGCAGGCTGTAAACCTCTCTCTCAACAGGCATTGCACAATCCGTGTACAAAACTGGTGGACTATATTTATGACGAGTGGCTTCCGCAGCATAAAGTGGATGGCATTATTCTTTCGGCCCGCTGGGCTGCGGAAGATATTGCCCCGCTGCGCGCCACGCTCGACCATCTTAAATCGCGTTCGAACAATATTATCGTGATGGGGCCGACCGTCGAGTACACCGAGGCGCTGCCAAATCTGCTGGCATATCAGACCGATGGGCGTAAAGATCTGGTCGCCTCTTCGGTTAAGCCCGATATCCATGACACCGATCTGAAGATGGCAGAGGCGATGTCCCGACAGGGAATACGCTATATTTCGGTCTGGTCGATTGTCTGTCCGGGCGGCTTCTGTCGCGGTTTAGCCTCTGACGGCCGACCTTTCTCCAACGACTATGGGCACTTTACTCTGAGCGGGTCAAAAGATGTCGCGCAACGTGCGGTGGCTCAGATGCATGATGACAACTTTATGTGA",
    "translation": "MKYRADIDGLRALAVLPVIAYHMGIGGIPGGFTGVDIFFVISGYLICGIIYHSALSGHFSYLDFYKRRCLRILPPLFVVLLATLLFGYYHLLPAQFNDLSNSATAALLSVSNIFFWKTTGYFDGPAELKPLLHTWSLAVEEQFYIIFPIVLLFVIRIFRRRTTQVMLLIIVASLALSIYGVTRKPTFTFYMLPTRAWELALGGIIAVAGLEAKAARLGHAVRHGISLVGLALILYGLLMLNTDMPFPAWNALWPCVGSFLIILAGQQSVVSRLLALKPVVYIGMISYCLYLWHWPIIVYARMFFNFAPGVREAVIIALTLGLAVASRYLIEIPFRYKLSYVTAGRTVTAAVIGLVVMASGTLYKGHIDNHSGHFSQQAIALAHYAEYSKTPEFNYQYRRGQCFVDGKNEEDKPFDRTFCLQTSTVAKNYVMIGDSHAAHLWRAISLAAGNGINVIQATSAGCKPLSQQALHNPCTKLVDYIYDEWLPQHKVDGIILSARWAAEDIAPLRATLDHLKSRSNNIIVMGPTVEYTEALPNLLAYQTDGRKDLVASSVKPDIHDTDLKMAEAMSRQGIRYISVWSIVCPGGFCRGLASDGRPFSNDYGHFTLSGSKDVAQRAVAQMHDDNFM",
    "product": ""
   },
   {
    "start": 76649,
    "end": 77323,
    "strand": 1,
    "locus_tag": "ctg10_57",
    "type": "biosynthetic-additional",
    "description": "<div class=\"focus-intro\">\n <strong><span class=\"serif\">ctg10_57</span></strong><br>\n \n <br>\n Locus tag: <span class=\"serif\">ctg10_57</span><br>\n Protein ID: <span class=\"serif\">None</span><br>\n Gene: <span class=\"serif\">None</span><br>\n \n Location: 76,649 - 77,323,\n (total: 675 nt)<br>\n <br>\n \n  biosynthetic-additional (rule-based-clusters) Fer4_12<br>\n \n</div>\n<div class=\"focus-info\">\n \n\n \n\n \n\n\n \n</div>\n<div class=\"focus-urls\">\n <a class=\"wildcard-container\" data-wildcard-attrs=\"href\" href=\"http://blast.ncbi.nlm.nih.gov/Blast.cgi?PAGE=Proteins&PROGRAM=blastp&BLAST_PROGRAMS=blastp&QUERY=@!translation!@&LINK_LOC=protein&PAGE_TYPE=BlastSearch\" target=\"_blank\" data-locus=\"ctg10_57\">NCBI BlastP on this gene</a><br>\n <a href=\"http://www.ncbi.nlm.nih.gov/projects/sviewer/?Db=gene&amp;DbFrom=protein&amp;Cmd=Link&amp;noslider=1&amp;id=gnlXEFPHNBIA_11&amp;from=66649&amp;to=87323\" target=\"_new\">View genomic context</a><br>\n \n  <a href=\"knownclusterblast/region1/ctg10_57_mibig_hits.html\" target=\"_new\">MiBIG Hits</a><br>\n \n \n \n \n</div>\n<div class=\"focus-clipboard\">\n AA sequence: <span class=\"clipboard-copy wildcard-container\" data-locus=\"ctg10_57\" data-wildcard-attrs=\"data-seq\" data-seq=\"@!translation!@\">Copy to clipboard</span><br>\n Nucleotide sequence: <span class=\"clipboard-copy wildcard-container\" data-locus=\"ctg10_57\" data-wildcard-attrs=\"data-seq\" data-seq=\"@!dna!@\">Copy to clipboard</span><br>\n</div>",
    "dna": "ATGCAGTACCCGATAAATGAGATGTTTCAGACGTTGCAGGGAGAAGGTTTTTATACCGGCGTTCCGGCAATTTTTATCCGCCTGCAAGGATGCCCAGTGGGTTGCAGTTGGTGTGATACCAAACACACCTGGGATAAGCTGGCCAATCGGGAGACATCGCTGGGGGATATTCTGCTGAAGACGGTAGAGACCGATGCCTGGGGAGCCGCCGATGCGCCAGCGCTGCTGGAAACGATCCGCCGACATGGCTGGACGGCAAAGCATATCGTGATCACCGGCGGTGAGCCGTGCATTCATGATCTGACGCCGTTAACGGCCACGTTACAGGATAGCGGTTTCAGCTGTCAGATAGAAACCAGCGGCACCCATGAGGTGAGCTGCACGGCGCAAACCTGGGTAACGGTATCGCCAAAGGTGAATATGCGCGGCGGTTATGATGTGCTTCATCAGGCATTAGTGCGTGCCGATGAGGTCAAGCACCCGGTAGCGCGTCAGCGCGACGTGGATGCGCTGGATGAACTGCTGGCCACACTGAATGATGATAACAAAGCGCGTATTATCGCCCTACAGCCCATTAGCCAGAAGGCCGATGCCACTCAACTTTGTATTGATACTTGCATCGCCCGTAACTGGCGGCTATCGATGCAGACACATAAATATCTCAATATTGCCTGA",
    "translation": "MQYPINEMFQTLQGEGFYTGVPAIFIRLQGCPVGCSWCDTKHTWDKLANRETSLGDILLKTVETDAWGAADAPALLETIRRHGWTAKHIVITGGEPCIHDLTPLTATLQDSGFSCQIETSGTHEVSCTAQTWVTVSPKVNMRGGYDVLHQALVRADEVKHPVARQRDVDALDELLATLNDDNKARIIALQPISQKADATQLCIDTCIARNWRLSMQTHKYLNIA",
    "product": ""
   },
   {
    "start": 77406,
    "end": 78278,
    "strand": -1,
    "locus_tag": "ctg10_58",
    "type": "other",
    "description": "<div class=\"focus-intro\">\n <strong><span class=\"serif\">ctg10_58</span></strong><br>\n \n <br>\n Locus tag: <span class=\"serif\">ctg10_58</span><br>\n Protein ID: <span class=\"serif\">None</span><br>\n Gene: <span class=\"serif\">None</span><br>\n \n Location: 77,406 - 78,278,\n (total: 873 nt)<br>\n <br>\n \n</div>\n<div class=\"focus-info\">\n \n\n \n\n \n\n\n \n</div>\n<div class=\"focus-urls\">\n <a class=\"wildcard-container\" data-wildcard-attrs=\"href\" href=\"http://blast.ncbi.nlm.nih.gov/Blast.cgi?PAGE=Proteins&PROGRAM=blastp&BLAST_PROGRAMS=blastp&QUERY=@!translation!@&LINK_LOC=protein&PAGE_TYPE=BlastSearch\" target=\"_blank\" data-locus=\"ctg10_58\">NCBI BlastP on this gene</a><br>\n <a href=\"http://www.ncbi.nlm.nih.gov/projects/sviewer/?Db=gene&amp;DbFrom=protein&amp;Cmd=Link&amp;noslider=1&amp;id=gnlXEFPHNBIA_11&amp;from=67406&amp;to=88278\" target=\"_new\">View genomic context</a><br>\n \n \n \n \n</div>\n<div class=\"focus-clipboard\">\n AA sequence: <span class=\"clipboard-copy wildcard-container\" data-locus=\"ctg10_58\" data-wildcard-attrs=\"data-seq\" data-seq=\"@!translation!@\">Copy to clipboard</span><br>\n Nucleotide sequence: <span class=\"clipboard-copy wildcard-container\" data-locus=\"ctg10_58\" data-wildcard-attrs=\"data-seq\" data-seq=\"@!dna!@\">Copy to clipboard</span><br>\n</div>",
    "dna": "ATGAAACCCCAACTGACTTTACTGCTGGCACTGGCTGCCAGTACTCCACTGTATGCGGCTGAATCGCTGCATGTTGAAGTCTATAATCCGGCCGAATCCAGTCTATTTGCCGTTTCCAGCGAGATTATCTCCGGCCCACATGAGGTGGTACTGATTGATGCACAGTTTCAGCGCAATGACGCAGAAGCGCTGGTCAAACGAATCAAAGCGACCGGCAAACGGTTGACGACGGTGTTTATCAGCCAGTCTGACCCGGACTTTTATTTCGGTCTGGACACCATTAAACAAGCCTTTCCCCAGGTAAAAATTTATGCCACCGCCGCAACGGTCGATCTGATTAAGCAGACCAAAGATGGCAAGCTGGCCTTTTGGGGACCGAAAATGGGTGCTAACAGCCCCCGCTCGCTGATTGTGCCAGATGTGTTACCGGGCGATAGCTTCCGCGTCGATGGTAAGCCCATTGAGATCAAAGGCCTGAACGGCCCGCAGCCGCAAAATACCTGGTTGTGGGTTCCGGCACTCAAAACCGTACTGGGGGGCGTTGTGGTAACAGGTGACAATATGCACGTCTGGATGGCGGATGCGCAGACGACCGCCGAACGTTCAGCATGGAAGCAGAAGCTGGAAGATATTAAAGCGCTGAAACCGTCTCGCGTGGTGCCGGGGCACTTCCTGCCGGGGGCGCAGGAGACGGTTGCCTCAGTGAACTTTACGCTCAATTATTTGAACACGGCGGAAACTCAGCTGGCAAAAAGCCGCAATTCAGAAGAGCTGATTAAGGCGATGAAAACCCACTATCCTGCACTTAAAGATGGGTCTGCTCTTGAGTTAAGCGCAAAAGTGCTAAAAGGTGAGATGAAGTGGCCGCAGTAA",
    "translation": "MKPQLTLLLALAASTPLYAAESLHVEVYNPAESSLFAVSSEIISGPHEVVLIDAQFQRNDAEALVKRIKATGKRLTTVFISQSDPDFYFGLDTIKQAFPQVKIYATAATVDLIKQTKDGKLAFWGPKMGANSPRSLIVPDVLPGDSFRVDGKPIEIKGLNGPQPQNTWLWVPALKTVLGGVVVTGDNMHVWMADAQTTAERSAWKQKLEDIKALKPSRVVPGHFLPGAQETVASVNFTLNYLNTAETQLAKSRNSEELIKAMKTHYPALKDGSALELSAKVLKGEMKWPQ",
    "product": ""
   },
   {
    "start": 78380,
    "end": 79294,
    "strand": 1,
    "locus_tag": "ctg10_59",
    "type": "regulatory",
    "description": "<div class=\"focus-intro\">\n <strong><span class=\"serif\">ctg10_59</span></strong><br>\n \n <br>\n Locus tag: <span class=\"serif\">ctg10_59</span><br>\n Protein ID: <span class=\"serif\">None</span><br>\n Gene: <span class=\"serif\">None</span><br>\n \n Location: 78,380 - 79,294,\n (total: 915 nt)<br>\n <br>\n \n  regulatory (smcogs) SMCOG1031:LysR family transcriptional regulator (Score: 276.3; E-value: 5.1e-84)<br>\n \n</div>\n<div class=\"focus-info\">\n \n\n \n\n \n\n\n \n</div>\n<div class=\"focus-urls\">\n <a class=\"wildcard-container\" data-wildcard-attrs=\"href\" href=\"http://blast.ncbi.nlm.nih.gov/Blast.cgi?PAGE=Proteins&PROGRAM=blastp&BLAST_PROGRAMS=blastp&QUERY=@!translation!@&LINK_LOC=protein&PAGE_TYPE=BlastSearch\" target=\"_blank\" data-locus=\"ctg10_59\">NCBI BlastP on this gene</a><br>\n <a href=\"http://www.ncbi.nlm.nih.gov/projects/sviewer/?Db=gene&amp;DbFrom=protein&amp;Cmd=Link&amp;noslider=1&amp;id=gnlXEFPHNBIA_11&amp;from=68380&amp;to=89294\" target=\"_new\">View genomic context</a><br>\n \n  <a href=\"knownclusterblast/region1/ctg10_59_mibig_hits.html\" target=\"_new\">MiBIG Hits</a><br>\n \n \n \n \n</div>\n<div class=\"focus-clipboard\">\n AA sequence: <span class=\"clipboard-copy wildcard-container\" data-locus=\"ctg10_59\" data-wildcard-attrs=\"data-seq\" data-seq=\"@!translation!@\">Copy to clipboard</span><br>\n Nucleotide sequence: <span class=\"clipboard-copy wildcard-container\" data-locus=\"ctg10_59\" data-wildcard-attrs=\"data-seq\" data-seq=\"@!dna!@\">Copy to clipboard</span><br>\n</div>",
    "dna": "ATGGATCGCCTGACCGCAGCCAACGTCTTTATTACCATTGTTCAGCGCGGCAGCTTGACGGCTGCGGCAGAAACGCTGGATATGTCGCGGGCAATGGTAACGCGCTATCTCACGCAAATGGAAAACTGGTCTGGTGCGCGCCTGCTGCACCGCAGCACCCGCCGTCTTAGCCTAACGCCAGCAGGGGAGCACGCGCTGGCACGTTGCCAGCAGATGATGACGTTGGCGGCGGAAATCGAGTACAGCAATCAGCCCGAAGGGGAGGCGCTGTCGGGATTGCTGCGTGTCTCCTGTTCGTTGTCGCTTGGTCAGAGCCTGATTATGGCCGCGATACACACTTTCCAGCAGCGGCATCCTGGCGTAGGCATTGATCTGCACATCAGTAATCAGCGAATCAATTTGGTTGAGGAACGTATCGATCTGGCATTGCGGATTACCGCGCAGCTGGAGCCTAACCTGATCGCCCGGCCCCTGAATAGCTGCAGGTCGGTGATCTGCGCGGCCCCGCAGTATCTGGCGCGTGCGGGAAAGCCGCAGACTCCGCAACAGCTGACGCAGTATAACTGCCTGACCTATTCGCACTTCGGCAAAAGCCTGTGGCATTTTACAAAGGGAGAGGAGAAAGAAGCGGTGGCGGTAAGCGGCAATCTTAGCGCTAATGATTCGGTAATGCTGCTGGCTGCCACCCAGGCAGGAAGCGGGATCTCCATGCAGCCGATATACAGTGCAGCGCCGCTGCTGGCAAACGGTCAACTGATCGCCCTGTTGCCCGAATATCAGCTGGAGGATCTTGGCATTTACGCGATTTATACCTCGCGCCAGCATCAGCCAGCAAGGCTACGCGCGCTGGTGGATTTCCTGGCTAGCTGGTTCGTCGGGGAAGAGGCTGAACGGCTATTGAAGGGGGGATCCTGA",
    "translation": "MDRLTAANVFITIVQRGSLTAAAETLDMSRAMVTRYLTQMENWSGARLLHRSTRRLSLTPAGEHALARCQQMMTLAAEIEYSNQPEGEALSGLLRVSCSLSLGQSLIMAAIHTFQQRHPGVGIDLHISNQRINLVEERIDLALRITAQLEPNLIARPLNSCRSVICAAPQYLARAGKPQTPQQLTQYNCLTYSHFGKSLWHFTKGEEKEAVAVSGNLSANDSVMLLAATQAGSGISMQPIYSAAPLLANGQLIALLPEYQLEDLGIYAIYTSRQHQPARLRALVDFLASWFVGEEAERLLKGGS",
    "product": ""
   },
   {
    "start": 79295,
    "end": 79393,
    "strand": 1,
    "locus_tag": "ctg10_60",
    "type": "other",
    "description": "<div class=\"focus-intro\">\n <strong><span class=\"serif\">ctg10_60</span></strong><br>\n \n <br>\n Locus tag: <span class=\"serif\">ctg10_60</span><br>\n Protein ID: <span class=\"serif\">None</span><br>\n Gene: <span class=\"serif\">None</span><br>\n \n Location: 79,295 - 79,393,\n (total: 99 nt)<br>\n <br>\n \n</div>\n<div class=\"focus-info\">\n \n\n \n\n \n\n\n \n</div>\n<div class=\"focus-urls\">\n <a class=\"wildcard-container\" data-wildcard-attrs=\"href\" href=\"http://blast.ncbi.nlm.nih.gov/Blast.cgi?PAGE=Proteins&PROGRAM=blastp&BLAST_PROGRAMS=blastp&QUERY=@!translation!@&LINK_LOC=protein&PAGE_TYPE=BlastSearch\" target=\"_blank\" data-locus=\"ctg10_60\">NCBI BlastP on this gene</a><br>\n <a href=\"http://www.ncbi.nlm.nih.gov/projects/sviewer/?Db=gene&amp;DbFrom=protein&amp;Cmd=Link&amp;noslider=1&amp;id=gnlXEFPHNBIA_11&amp;from=69295&amp;to=89393\" target=\"_new\">View genomic context</a><br>\n \n \n \n \n</div>\n<div class=\"focus-clipboard\">\n AA sequence: <span class=\"clipboard-copy wildcard-container\" data-locus=\"ctg10_60\" data-wildcard-attrs=\"data-seq\" data-seq=\"@!translation!@\">Copy to clipboard</span><br>\n Nucleotide sequence: <span class=\"clipboard-copy wildcard-container\" data-locus=\"ctg10_60\" data-wildcard-attrs=\"data-seq\" data-seq=\"@!dna!@\">Copy to clipboard</span><br>\n</div>",
    "dna": "ATGCACCATCGCAGCGGACGAAATATTGAGCCAACCCCGACCATGATGCTGAAAAGCAGCACGCGGGGTGCAGAAGCCCCGCGTGGTGAGACTATTTAG",
    "translation": "MHHRSGRNIEPTPTMMLKSSTRGAEAPRGETI",
    "product": ""
   },
   {
    "start": 79386,
    "end": 80159,
    "strand": -1,
    "locus_tag": "ctg10_61",
    "type": "biosynthetic-additional",
    "description": "<div class=\"focus-intro\">\n <strong><span class=\"serif\">ctg10_61</span></strong><br>\n \n <br>\n Locus tag: <span class=\"serif\">ctg10_61</span><br>\n Protein ID: <span class=\"serif\">None</span><br>\n Gene: <span class=\"serif\">None</span><br>\n \n Location: 79,386 - 80,159,\n (total: 774 nt)<br>\n <br>\n \n  biosynthetic-additional (smcogs) SMCOG1091:glutamine-binding lipoprotein glnH (Score: 213.1; E-value: 6e-65)<br>\n \n</div>\n<div class=\"focus-info\">\n \n\n \n\n \n\n\n \n</div>\n<div class=\"focus-urls\">\n <a class=\"wildcard-container\" data-wildcard-attrs=\"href\" href=\"http://blast.ncbi.nlm.nih.gov/Blast.cgi?PAGE=Proteins&PROGRAM=blastp&BLAST_PROGRAMS=blastp&QUERY=@!translation!@&LINK_LOC=protein&PAGE_TYPE=BlastSearch\" target=\"_blank\" data-locus=\"ctg10_61\">NCBI BlastP on this gene</a><br>\n <a href=\"http://www.ncbi.nlm.nih.gov/projects/sviewer/?Db=gene&amp;DbFrom=protein&amp;Cmd=Link&amp;noslider=1&amp;id=gnlXEFPHNBIA_11&amp;from=69386&amp;to=90159\" target=\"_new\">View genomic context</a><br>\n \n \n \n \n</div>\n<div class=\"focus-clipboard\">\n AA sequence: <span class=\"clipboard-copy wildcard-container\" data-locus=\"ctg10_61\" data-wildcard-attrs=\"data-seq\" data-seq=\"@!translation!@\">Copy to clipboard</span><br>\n Nucleotide sequence: <span class=\"clipboard-copy wildcard-container\" data-locus=\"ctg10_61\" data-wildcard-attrs=\"data-seq\" data-seq=\"@!dna!@\">Copy to clipboard</span><br>\n</div>",
    "dna": "ATGAAATCTATCGCAACGCTGTTATTAGCAGGCATGGTACAGTTCGGCTTTTCATCACAGGCACTGGCAGAAACCGATTTGGCTAAAGTCCAGTCGGCGGGCACGCTGAAAATCGGCACTGAAGGCACCTATCCCCCTTTCAGCTACCATGATACCAGCGGCAAACTCACCGGCTTTGATGTGGAAATCGGGCGTGAAGTCGCTAAGCGTCTTAATGTTAAGGCGGAGTTTGTTGAAGCGAAATGGGACGGCCTGATTGCCGGACTGGATGCACGCCGCTATGACGCGGTGATCAATCAGGTTGCCATCACTGCGCCACGCCAGCAAAAATACGATTTTTCTGTTCCGTATATTTCTTCCAGAGCGGTACTGATCGTACGCAGCAATAACAATGCGATTACGTCGTTTGATAATTTGAAGGGTAAAAAATCAGCCCATACCTTGACCAGCAACTTTGCCCAGCTGGCAACGCGCTACGGTGCACAAGTTGTCGGAACTGACGGCTTTAATCAGTCGGTCGATCTGGTCGCCAGCGGTCGCGCAGACGCCACCATCAACGACAACCTCTCTTACCTCGATTTTAAAAAACATAAGCCGGATGCAGACGTGAAGATTGCCGCCACGCTGCCCGATGCCGAAGATGAAGGTATCCTGCTACGCAAGAACAATCCTGAACTTAAGGCAGCGATTGATAAGGCTATTGGCGATATCAAAACTGACGGTACTTACCAGCAGATCTCACAACGCTTTTTCGGCGCGGACGTTTCTAAATAG",
    "translation": "MKSIATLLLAGMVQFGFSSQALAETDLAKVQSAGTLKIGTEGTYPPFSYHDTSGKLTGFDVEIGREVAKRLNVKAEFVEAKWDGLIAGLDARRYDAVINQVAITAPRQQKYDFSVPYISSRAVLIVRSNNNAITSFDNLKGKKSAHTLTSNFAQLATRYGAQVVGTDGFNQSVDLVASGRADATINDNLSYLDFKKHKPDADVKIAATLPDAEDEGILLRKNNPELKAAIDKAIGDIKTDGTYQQISQRFFGADVSK",
    "product": ""
   },
   {
    "start": 80200,
    "end": 80964,
    "strand": -1,
    "locus_tag": "ctg10_62",
    "type": "transport",
    "description": "<div class=\"focus-intro\">\n <strong><span class=\"serif\">ctg10_62</span></strong><br>\n \n <br>\n Locus tag: <span class=\"serif\">ctg10_62</span><br>\n Protein ID: <span class=\"serif\">None</span><br>\n Gene: <span class=\"serif\">None</span><br>\n \n Location: 80,200 - 80,964,\n (total: 765 nt)<br>\n <br>\n \n  transport (smcogs) SMCOG1000:ABC transporter ATP-binding protein (Score: 220.8; E-value: 3.3e-67)<br>\n \n</div>\n<div class=\"focus-info\">\n \n\n \n\n \n\n\n \n</div>\n<div class=\"focus-urls\">\n <a class=\"wildcard-container\" data-wildcard-attrs=\"href\" href=\"http://blast.ncbi.nlm.nih.gov/Blast.cgi?PAGE=Proteins&PROGRAM=blastp&BLAST_PROGRAMS=blastp&QUERY=@!translation!@&LINK_LOC=protein&PAGE_TYPE=BlastSearch\" target=\"_blank\" data-locus=\"ctg10_62\">NCBI BlastP on this gene</a><br>\n <a href=\"http://www.ncbi.nlm.nih.gov/projects/sviewer/?Db=gene&amp;DbFrom=protein&amp;Cmd=Link&amp;noslider=1&amp;id=gnlXEFPHNBIA_11&amp;from=70200&amp;to=90964\" target=\"_new\">View genomic context</a><br>\n \n  <a href=\"knownclusterblast/region1/ctg10_62_mibig_hits.html\" target=\"_new\">MiBIG Hits</a><br>\n \n \n  <a href=\"http://blast.jcvi.org/er-blast/index.cgi?project=transporter;program=blastp;database=pub/transporter.pep;sequence=sequence%%0AMIKLSAIEKRFDDNPVLKNINLTIEEGTVTALIGPSGSGKSTLLRCINLLEIPQAGELTIGDEQLTFTGSARVSKKDTRRICQQTGMVFQNFQLFPHLTVIDNIMEGLITVQKQPRLQARERAEMLLDKVGMLHKRDAWPATLSGGQQQRVAIARALAPSPKVLLCDEPTSALDPELSQEVVAVLKQLASEGTTMLMATHDLRLAANMANQVVFLEAGDIVESGSSQHIFTRASKARTKAFISTLTETLPDWEI\" target=\"_new\">TransportDB BLAST on this gene</a><br>\n \n \n \n</div>\n<div class=\"focus-clipboard\">\n AA sequence: <span class=\"clipboard-copy wildcard-container\" data-locus=\"ctg10_62\" data-wildcard-attrs=\"data-seq\" data-seq=\"@!translation!@\">Copy to clipboard</span><br>\n Nucleotide sequence: <span class=\"clipboard-copy wildcard-container\" data-locus=\"ctg10_62\" data-wildcard-attrs=\"data-seq\" data-seq=\"@!dna!@\">Copy to clipboard</span><br>\n</div>",
    "dna": "ATGATTAAATTATCCGCCATTGAAAAACGTTTTGACGATAACCCGGTGTTGAAAAACATCAACCTGACCATTGAAGAAGGCACGGTTACCGCCCTGATTGGCCCTTCAGGCAGCGGTAAGAGCACCCTGCTGCGCTGTATCAATCTGCTGGAAATCCCTCAGGCGGGAGAACTCACCATTGGTGATGAGCAGCTTACCTTCACCGGCAGCGCCCGCGTAAGCAAAAAAGACACGCGGCGCATCTGTCAGCAAACCGGAATGGTTTTTCAAAATTTTCAACTGTTCCCGCATTTGACCGTCATCGACAATATTATGGAAGGTCTGATCACCGTACAAAAACAGCCCCGGCTACAGGCACGGGAACGTGCCGAAATGTTGCTGGATAAAGTGGGCATGTTGCACAAACGCGATGCCTGGCCTGCCACGCTGTCCGGTGGTCAACAGCAGCGCGTGGCCATCGCCAGAGCGCTGGCACCTTCGCCTAAAGTGTTGCTGTGCGATGAACCCACGTCGGCGCTGGACCCGGAGCTTTCACAGGAAGTGGTGGCGGTGTTAAAGCAGCTCGCCAGCGAGGGCACGACCATGCTGATGGCAACACACGACCTGCGTCTCGCCGCGAATATGGCCAATCAGGTGGTGTTTCTTGAGGCGGGCGACATTGTCGAGAGCGGCAGCTCGCAACATATTTTCACCCGGGCCAGTAAAGCCAGAACCAAAGCCTTTATCTCGACGTTGACCGAAACCTTACCCGATTGGGAAATTTAA",
    "translation": "MIKLSAIEKRFDDNPVLKNINLTIEEGTVTALIGPSGSGKSTLLRCINLLEIPQAGELTIGDEQLTFTGSARVSKKDTRRICQQTGMVFQNFQLFPHLTVIDNIMEGLITVQKQPRLQARERAEMLLDKVGMLHKRDAWPATLSGGQQQRVAIARALAPSPKVLLCDEPTSALDPELSQEVVAVLKQLASEGTTMLMATHDLRLAANMANQVVFLEAGDIVESGSSQHIFTRASKARTKAFISTLTETLPDWEI",
    "product": ""
   },
   {
    "start": 80957,
    "end": 81640,
    "strand": -1,
    "locus_tag": "ctg10_63",
    "type": "transport",
    "description": "<div class=\"focus-intro\">\n <strong><span class=\"serif\">ctg10_63</span></strong><br>\n \n <br>\n Locus tag: <span class=\"serif\">ctg10_63</span><br>\n Protein ID: <span class=\"serif\">None</span><br>\n Gene: <span class=\"serif\">None</span><br>\n \n Location: 80,957 - 81,640,\n (total: 684 nt)<br>\n <br>\n \n  transport (smcogs) SMCOG1096:polar amino acid ABC transporter, inner membrane (Score: 240.8; E-value: 2.1e-73)<br>\n \n</div>\n<div class=\"focus-info\">\n \n\n \n\n \n\n\n \n</div>\n<div class=\"focus-urls\">\n <a class=\"wildcard-container\" data-wildcard-attrs=\"href\" href=\"http://blast.ncbi.nlm.nih.gov/Blast.cgi?PAGE=Proteins&PROGRAM=blastp&BLAST_PROGRAMS=blastp&QUERY=@!translation!@&LINK_LOC=protein&PAGE_TYPE=BlastSearch\" target=\"_blank\" data-locus=\"ctg10_63\">NCBI BlastP on this gene</a><br>\n <a href=\"http://www.ncbi.nlm.nih.gov/projects/sviewer/?Db=gene&amp;DbFrom=protein&amp;Cmd=Link&amp;noslider=1&amp;id=gnlXEFPHNBIA_11&amp;from=70957&amp;to=91640\" target=\"_new\">View genomic context</a><br>\n \n  <a href=\"knownclusterblast/region1/ctg10_63_mibig_hits.html\" target=\"_new\">MiBIG Hits</a><br>\n \n \n  <a href=\"http://blast.jcvi.org/er-blast/index.cgi?project=transporter;program=blastp;database=pub/transporter.pep;sequence=sequence%%0AMPSWFNLAIESFWPMLYAGLTFTIPLTLIAFALGLSLGIVVALARLYGPRPLQSLVRFYVWLIRGTPLLVQLFLIFYALPGVGITIDAFPAAVIGFTLNIGAYTSEIIRATLLSVPKGQWEAAHSIGMSWSQTLRRIIMPQAARVAVPPLSNTFIALVKDTSLASVITVPELFLAAQRIAAVTYQPLILYTEAAIIYLLLSSVLSSLQARLEKKLANNGAIKGRDND\" target=\"_new\">TransportDB BLAST on this gene</a><br>\n \n \n \n</div>\n<div class=\"focus-clipboard\">\n AA sequence: <span class=\"clipboard-copy wildcard-container\" data-locus=\"ctg10_63\" data-wildcard-attrs=\"data-seq\" data-seq=\"@!translation!@\">Copy to clipboard</span><br>\n Nucleotide sequence: <span class=\"clipboard-copy wildcard-container\" data-locus=\"ctg10_63\" data-wildcard-attrs=\"data-seq\" data-seq=\"@!dna!@\">Copy to clipboard</span><br>\n</div>",
    "dna": "ATGCCCTCATGGTTTAATTTAGCAATCGAATCGTTCTGGCCCATGCTTTATGCCGGTCTGACGTTCACCATTCCACTCACGCTGATCGCTTTTGCCCTGGGGTTATCCCTGGGCATTGTCGTCGCTCTGGCCAGATTGTATGGCCCGCGCCCGTTACAAAGCCTGGTACGCTTTTATGTCTGGCTTATTCGCGGCACGCCGCTGCTGGTTCAGCTTTTTCTTATCTTTTATGCCTTGCCCGGGGTCGGTATTACCATCGACGCGTTCCCGGCGGCCGTTATCGGCTTTACGCTGAATATCGGGGCTTACACTTCTGAGATTATCCGTGCCACGCTGCTGTCCGTCCCTAAAGGGCAGTGGGAAGCCGCACACTCCATCGGGATGAGCTGGAGCCAGACGCTGCGACGGATTATTATGCCCCAGGCGGCGCGAGTGGCGGTGCCGCCTTTATCAAATACCTTTATCGCACTGGTCAAAGATACCTCGCTGGCATCGGTTATTACCGTACCCGAGCTGTTTCTTGCCGCGCAGCGCATTGCTGCGGTGACCTACCAGCCGTTAATACTGTATACCGAAGCAGCGATTATTTATTTACTGCTCAGTTCGGTGTTATCTTCTTTGCAGGCGCGACTGGAGAAAAAACTGGCTAACAACGGTGCAATAAAAGGAAGAGATAATGATTAA",
    "translation": "MPSWFNLAIESFWPMLYAGLTFTIPLTLIAFALGLSLGIVVALARLYGPRPLQSLVRFYVWLIRGTPLLVQLFLIFYALPGVGITIDAFPAAVIGFTLNIGAYTSEIIRATLLSVPKGQWEAAHSIGMSWSQTLRRIIMPQAARVAVPPLSNTFIALVKDTSLASVITVPELFLAAQRIAAVTYQPLILYTEAAIIYLLLSSVLSSLQARLEKKLANNGAIKGRDND",
    "product": ""
   },
   {
    "start": 81842,
    "end": 82201,
    "strand": -1,
    "locus_tag": "ctg10_64",
    "type": "other",
    "description": "<div class=\"focus-intro\">\n <strong><span class=\"serif\">ctg10_64</span></strong><br>\n \n <br>\n Locus tag: <span class=\"serif\">ctg10_64</span><br>\n Protein ID: <span class=\"serif\">None</span><br>\n Gene: <span class=\"serif\">None</span><br>\n \n Location: 81,842 - 82,201,\n (total: 360 nt)<br>\n <br>\n \n</div>\n<div class=\"focus-info\">\n \n\n \n\n \n\n\n \n</div>\n<div class=\"focus-urls\">\n <a class=\"wildcard-container\" data-wildcard-attrs=\"href\" href=\"http://blast.ncbi.nlm.nih.gov/Blast.cgi?PAGE=Proteins&PROGRAM=blastp&BLAST_PROGRAMS=blastp&QUERY=@!translation!@&LINK_LOC=protein&PAGE_TYPE=BlastSearch\" target=\"_blank\" data-locus=\"ctg10_64\">NCBI BlastP on this gene</a><br>\n <a href=\"http://www.ncbi.nlm.nih.gov/projects/sviewer/?Db=gene&amp;DbFrom=protein&amp;Cmd=Link&amp;noslider=1&amp;id=gnlXEFPHNBIA_11&amp;from=71842&amp;to=92201\" target=\"_new\">View genomic context</a><br>\n \n  <a href=\"knownclusterblast/region1/ctg10_64_mibig_hits.html\" target=\"_new\">MiBIG Hits</a><br>\n \n \n \n \n</div>\n<div class=\"focus-clipboard\">\n AA sequence: <span class=\"clipboard-copy wildcard-container\" data-locus=\"ctg10_64\" data-wildcard-attrs=\"data-seq\" data-seq=\"@!translation!@\">Copy to clipboard</span><br>\n Nucleotide sequence: <span class=\"clipboard-copy wildcard-container\" data-locus=\"ctg10_64\" data-wildcard-attrs=\"data-seq\" data-seq=\"@!dna!@\">Copy to clipboard</span><br>\n</div>",
    "dna": "ATGGCCACCACGCTATTTAAAGAATTTCAATTTGAAGCCGCGCACCTTTTACCGCATGTGCCAGCCGGGCACAAGTGCGGCCGCCTGCACGGACACTCCTTTATGGTCCGGCTGGAAATTACTGGCGATGTGGATCCCTATACCGGTTGGGTTATGGATTTTTCAGAGATTAAGCGCGCATTTAAACCCGTCTATGATCGGCTGGATCACTACTACCTTAACGATATACCCGGTCTGGAAAATCCAACCAGCGAAGTGCTGGCCGAGTGGATTTGGCAGCAGATGAAACCCGCCCTGCCTCTGCTGAGCGCCGTCATGGTGAAAGAGACCTGCACCGCCGGATGCGTCTATCGCGGCTGA",
    "translation": "MATTLFKEFQFEAAHLLPHVPAGHKCGRLHGHSFMVRLEITGDVDPYTGWVMDFSEIKRAFKPVYDRLDHYYLNDIPGLENPTSEVLAEWIWQQMKPALPLLSAVMVKETCTAGCVYRG",
    "product": ""
   },
   {
    "start": 82487,
    "end": 84289,
    "strand": 1,
    "locus_tag": "ctg10_65",
    "type": "other",
    "description": "<div class=\"focus-intro\">\n <strong><span class=\"serif\">ctg10_65</span></strong><br>\n \n <br>\n Locus tag: <span class=\"serif\">ctg10_65</span><br>\n Protein ID: <span class=\"serif\">None</span><br>\n Gene: <span class=\"serif\">None</span><br>\n \n Location: 82,487 - 84,289,\n (total: 1803 nt)<br>\n <br>\n \n  other (smcogs) SMCOG1094:ferredoxin (Score: 63.4; E-value: 3.1e-19)<br>\n \n</div>\n<div class=\"focus-info\">\n \n\n \n\n \n\n\n \n</div>\n<div class=\"focus-urls\">\n <a class=\"wildcard-container\" data-wildcard-attrs=\"href\" href=\"http://blast.ncbi.nlm.nih.gov/Blast.cgi?PAGE=Proteins&PROGRAM=blastp&BLAST_PROGRAMS=blastp&QUERY=@!translation!@&LINK_LOC=protein&PAGE_TYPE=BlastSearch\" target=\"_blank\" data-locus=\"ctg10_65\">NCBI BlastP on this gene</a><br>\n <a href=\"http://www.ncbi.nlm.nih.gov/projects/sviewer/?Db=gene&amp;DbFrom=protein&amp;Cmd=Link&amp;noslider=1&amp;id=gnlXEFPHNBIA_11&amp;from=72487&amp;to=94289\" target=\"_new\">View genomic context</a><br>\n \n  <a href=\"knownclusterblast/region1/ctg10_65_mibig_hits.html\" target=\"_new\">MiBIG Hits</a><br>\n \n \n \n \n</div>\n<div class=\"focus-clipboard\">\n AA sequence: <span class=\"clipboard-copy wildcard-container\" data-locus=\"ctg10_65\" data-wildcard-attrs=\"data-seq\" data-seq=\"@!translation!@\">Copy to clipboard</span><br>\n Nucleotide sequence: <span class=\"clipboard-copy wildcard-container\" data-locus=\"ctg10_65\" data-wildcard-attrs=\"data-seq\" data-seq=\"@!dna!@\">Copy to clipboard</span><br>\n</div>",
    "dna": "ATGACGACTCAGGCACCTTTAAACATGCTACCGCTCAATGCGGAGCAGCTCGCCCGCTTACAGGCGGCAACCGGAGATTTTTCACCCACGCAGCTGGCCTGGCTCTCCGGTTATTTCTGGGGCATGGTTAATCAGGCACCGGGTGCCGTCGGCGTCTCCGCACCGGCAGTCAACGACGTGCCGACGGTCACCATCCTTTCCGCATCCCAGACCGGCAATGCCCGCCGACTGGCTGAACAGCTGCGCGACGATCTGCTGGCTGCTAAACTGAACGTCAATCTGGTGAATGCCGGTGACTACAAGTTCAAACAGATCGCACAGGAAAAACTGCTGGTGGTGGTCACTTCCACCCAGGGCGAGGGGGAACCCCCGGAAGAAGCGGTGGCATTGCATAAATTCCTGATGTCAAAGAAAGCGCCAAAAATGGACGCCAGCGCCTTCGCGGTGTTCGGTCTTGGTGATACGTCCTACGAATTCTTCAGCAAGGCCGGTAAAGATTTTGACGGCAGGCTGGCCGAACTGGGCGCTGAACGCCTGCTGGATCGCGTCGATGCTGACGTCGAGTACGCCACTGACGCGCAGGCCTGGCGTCAACGGTTAAGCGATATCCTGAAAGCGCGTGTGCCACAGGCGGGTGCGGTACAGGTGACGGCGGCCGTAACGGGAAGCGTCAACGAAATCCACAGCAGTCCCTACAGCAAAGAAGCACCGCTTAGCGCCAGCCTGGCGGTCAGTCAGAAAATCACCGGGCGCGACTCCGATAAAGATGTGCGCCACATTGAAATTGATCTGGGTGATTCCGGTCTGCGCTATCAGCCTGGCGATGCGCTGGGGGTGTGGTTTGAAAACGATACTGCGCTGGTACAAGAACTGTTGGAACTGCTGTGGCTTAAAGGCGACGAGCCGGTGACGGTGGATGGTCATTCCGTACCGCTGGCACAGGCGCTGCAAAAGCACTACGAACTGACGGTGAATACCCCGCAGATCGTCGAAAAGTTTGCCGGGCTGTCACGTAATGAGGCGTTGATGGCGATGATCGGCGATAAGAGCGCATTGCAGCATTACGCACAGACCACGCCAATCGTTGATATGGCGCGTTACGCGCCGACCGAGCTAAATGCCGAACAGCTGACGGGGCTGCTACGTCCGCTAACCCCGCGCCTGTACTCTATTGCCTCATCACAGGCGGAAAACGAAAGCGAAGTCCATATTACCGTAGGCGCAGTGCGCTTCGATATTGAAGGCCGTGCCCGTACGGGGGGCGCTTCCAGCTATCTGGCCGATCGCCTGCATGAAGATGACGAGGTACGCATTTTCATTGAGCATAACGACAACTTCCGCCTGCCGGCCGATCCGCAGGCACCGGTCATTATGATTGGCCCCGGCACCGGGATTGCGCCGTTCCGCGCCTTTATGCAGCAGCGTGACAGTGACGGGGCGGGCGGCAAGAACTGGTTGTTCTTTGGCAATCCGCACTTTACCGAAGATTTTCTCTATCAGGTTGAGTGGCAGCGCTATGTGAAGGATGGCCTGCTGACCCACATTGATTTAGCCTGGTCGCGCGACCAGCAGCATAAGGTCTACGTGCAGGACAAAATTCGCGCCAGAGGTGCGGAGCTGTGGCGCTGGATTGAAGAGGGCGCACATATTTATGTCTGTGGCGATGCCAACCGCATGGCCAAAGACGTTGAGCAGGCATTACTGGAAGTGGTAGCCGAATTTGGTGCAATGGACATCGAAGCGGCAGATGAATTTTTAAGCGAGCTGCGCATTGAGCGCCGTTATCAGCGAGATGTGTACTAA",
    "translation": "MTTQAPLNMLPLNAEQLARLQAATGDFSPTQLAWLSGYFWGMVNQAPGAVGVSAPAVNDVPTVTILSASQTGNARRLAEQLRDDLLAAKLNVNLVNAGDYKFKQIAQEKLLVVVTSTQGEGEPPEEAVALHKFLMSKKAPKMDASAFAVFGLGDTSYEFFSKAGKDFDGRLAELGAERLLDRVDADVEYATDAQAWRQRLSDILKARVPQAGAVQVTAAVTGSVNEIHSSPYSKEAPLSASLAVSQKITGRDSDKDVRHIEIDLGDSGLRYQPGDALGVWFENDTALVQELLELLWLKGDEPVTVDGHSVPLAQALQKHYELTVNTPQIVEKFAGLSRNEALMAMIGDKSALQHYAQTTPIVDMARYAPTELNAEQLTGLLRPLTPRLYSIASSQAENESEVHITVGAVRFDIEGRARTGGASSYLADRLHEDDEVRIFIEHNDNFRLPADPQAPVIMIGPGTGIAPFRAFMQQRDSDGAGGKNWLFFGNPHFTEDFLYQVEWQRYVKDGLLTHIDLAWSRDQQHKVYVQDKIRARGAELWRWIEEGAHIYVCGDANRMAKDVEQALLEVVAEFGAMDIEAADEFLSELRIERRYQRDVY",
    "product": ""
   },
   {
    "start": 84289,
    "end": 86004,
    "strand": 1,
    "locus_tag": "ctg10_66",
    "type": "other",
    "description": "<div class=\"focus-intro\">\n <strong><span class=\"serif\">ctg10_66</span></strong><br>\n \n <br>\n Locus tag: <span class=\"serif\">ctg10_66</span><br>\n Protein ID: <span class=\"serif\">None</span><br>\n Gene: <span class=\"serif\">None</span><br>\n \n Location: 84,289 - 86,004,\n (total: 1716 nt)<br>\n <br>\n \n</div>\n<div class=\"focus-info\">\n \n\n \n\n \n\n\n \n</div>\n<div class=\"focus-urls\">\n <a class=\"wildcard-container\" data-wildcard-attrs=\"href\" href=\"http://blast.ncbi.nlm.nih.gov/Blast.cgi?PAGE=Proteins&PROGRAM=blastp&BLAST_PROGRAMS=blastp&QUERY=@!translation!@&LINK_LOC=protein&PAGE_TYPE=BlastSearch\" target=\"_blank\" data-locus=\"ctg10_66\">NCBI BlastP on this gene</a><br>\n <a href=\"http://www.ncbi.nlm.nih.gov/projects/sviewer/?Db=gene&amp;DbFrom=protein&amp;Cmd=Link&amp;noslider=1&amp;id=gnlXEFPHNBIA_11&amp;from=74289&amp;to=96004\" target=\"_new\">View genomic context</a><br>\n \n \n \n \n</div>\n<div class=\"focus-clipboard\">\n AA sequence: <span class=\"clipboard-copy wildcard-container\" data-locus=\"ctg10_66\" data-wildcard-attrs=\"data-seq\" data-seq=\"@!translation!@\">Copy to clipboard</span><br>\n Nucleotide sequence: <span class=\"clipboard-copy wildcard-container\" data-locus=\"ctg10_66\" data-wildcard-attrs=\"data-seq\" data-seq=\"@!dna!@\">Copy to clipboard</span><br>\n</div>",
    "dna": "ATGAGCGATGAAAAATATCCTGGGCCGCTGGTGGTTGAAGGTAAACTGGTCGACGCCGAACGCCTGAAGAAACAGAGCAACTACCTGCGCGGTGGTATTGCTGAAGACCTGCACGACGGGCTGACCGGTGGCTTTAACGGCGATAACTTCCTGCTGATCCGCTTTCACGGCATGTACCAGCAGGACGATCGCGATATCCGCGCCGAGCGTGCCGAACAGAAGCTGGATGCGCGTCATGCCATGATGCTGCGCTGTCGCCTGCCGGGCGGGATCATAACGCCAAAACAGTGGCTGGCTATCGATAAATTCGCCAGCAATAACACCATCTACGGCAGTATCCGTCTGACCAACCGTCAGACGTTCCAGTTCCACGGCATCCTGAAGGGCAACGTCAAACCGGCTCATCAGATGCTACACGAAGTCGGGCTGGACGCGCTGGCCACCGCGAACGACGTTAACCGCAACGTGCTGTGCAGCTCGAACCCGATTGAATCCGAACTGCACCAGGAAGCGTACGAATGGGCGAAGAAGCTCTCCGAGCATCTGCTGCCGCGCACCCGCGCCTACGCGGAGATCTGGCTTGACCAGGAAAAAGTCGCCACCACCGATGAAGAGCCGATCCTCGGTGAAACCTATCTGCCGCGTAAGTTCAAAACCACGGTGGTGGTTCCGCCGCACAATGACGTTGACCTGCACGCCAATGACATGAACTTTATCGCCATTGCCGAACACGGCAAGCTGGTTGGTTTTAACCTGCTGGTTGGCGGCGGTCTCTCTATCGATCACGGTAATAAGGCAACCTATGCCCGTACCGCCAGCGAGTTTGGCTATCTGCCGCTGAGTAAGATCCTCGACGTAGCTGAAGCGGTCGTGACCACCCAGCGTGACTGGGGCAACCGTACCGACCGCAAAAACGCCAAAACCAAATATACCCTGGAGCGCGTAGGGCCGGATGTCTTCAAGGCTGAAGTAGAACGCCGTGCCGGTATCGCCTTTGAGCCGATCCGACCGTATGAATTTACCACCCGTGGCGATCGTTTTGGCTGGGTGAAGGGCATCGATCATAAGTGGCATCTGACGCTGTTTATCGAAAATGGCCGCCTGCTGGATTACCCCGACCGCCCGCTGAAAACCGGTCTGGCCGAAATTGCCAACATTCACCAGGGTGACTTCCGCTTAACCGCTAATCAGAACCTGATTGTCGCCGGGGTGCCGGAGTCGGAAAAAGAGAACATTGAGCAGCTGGCGCTGTCACACGGTCTGATGGAAAACGTTAGCCACCAGCGTGAAAACTCAATGGCCTGCGTGGCATTCCCTACCTGCCCGCTGGCAATGGCGGAAGCAGAGCGTTTTCTGCCGCAGTTCGTCACCCGTGTGGAAGCGATCATGACCGCGCACGGCGTGGGCGATGAGCATATCGTTCTGCGCGTCACCGGCTGCCCTAACGGCTGCGGTCGTGCGCTGCTGGCAGAAATCGGCCTGGTGGGTAAAGCGCCGGGGCGTTATAACCTGCACCTCGGCGGGAATCGCATCGGCACGCGCATTCCGCGCATGTATCAGGAAAACATTAACGAAGAGCAAATTCTGGCTACCCTTGATGACCTGATTGGCCGCTGGTCACAAGAGCGTGATGCAGACGAAGGCTTCGGTGATTTCACCATCCGTGCCGGAGTGGTAAAACCGGTACTCGATCCGGCCCGTGATTTCTGGCAATGA",
    "translation": "MSDEKYPGPLVVEGKLVDAERLKKQSNYLRGGIAEDLHDGLTGGFNGDNFLLIRFHGMYQQDDRDIRAERAEQKLDARHAMMLRCRLPGGIITPKQWLAIDKFASNNTIYGSIRLTNRQTFQFHGILKGNVKPAHQMLHEVGLDALATANDVNRNVLCSSNPIESELHQEAYEWAKKLSEHLLPRTRAYAEIWLDQEKVATTDEEPILGETYLPRKFKTTVVVPPHNDVDLHANDMNFIAIAEHGKLVGFNLLVGGGLSIDHGNKATYARTASEFGYLPLSKILDVAEAVVTTQRDWGNRTDRKNAKTKYTLERVGPDVFKAEVERRAGIAFEPIRPYEFTTRGDRFGWVKGIDHKWHLTLFIENGRLLDYPDRPLKTGLAEIANIHQGDFRLTANQNLIVAGVPESEKENIEQLALSHGLMENVSHQRENSMACVAFPTCPLAMAEAERFLPQFVTRVEAIMTAHGVGDEHIVLRVTGCPNGCGRALLAEIGLVGKAPGRYNLHLGGNRIGTRIPRMYQENINEEQILATLDDLIGRWSQERDADEGFGDFTIRAGVVKPVLDPARDFWQ",
    "product": ""
   },
   {
    "start": 86017,
    "end": 86748,
    "strand": 1,
    "locus_tag": "ctg10_67",
    "type": "other",
    "description": "<div class=\"focus-intro\">\n <strong><span class=\"serif\">ctg10_67</span></strong><br>\n \n <br>\n Locus tag: <span class=\"serif\">ctg10_67</span><br>\n Protein ID: <span class=\"serif\">None</span><br>\n Gene: <span class=\"serif\">None</span><br>\n \n Location: 86,017 - 86,748,\n (total: 732 nt)<br>\n <br>\n \n</div>\n<div class=\"focus-info\">\n \n\n \n\n \n\n\n \n</div>\n<div class=\"focus-urls\">\n <a class=\"wildcard-container\" data-wildcard-attrs=\"href\" href=\"http://blast.ncbi.nlm.nih.gov/Blast.cgi?PAGE=Proteins&PROGRAM=blastp&BLAST_PROGRAMS=blastp&QUERY=@!translation!@&LINK_LOC=protein&PAGE_TYPE=BlastSearch\" target=\"_blank\" data-locus=\"ctg10_67\">NCBI BlastP on this gene</a><br>\n <a href=\"http://www.ncbi.nlm.nih.gov/projects/sviewer/?Db=gene&amp;DbFrom=protein&amp;Cmd=Link&amp;noslider=1&amp;id=gnlXEFPHNBIA_11&amp;from=76017&amp;to=96748\" target=\"_new\">View genomic context</a><br>\n \n \n \n \n</div>\n<div class=\"focus-clipboard\">\n AA sequence: <span class=\"clipboard-copy wildcard-container\" data-locus=\"ctg10_67\" data-wildcard-attrs=\"data-seq\" data-seq=\"@!translation!@\">Copy to clipboard</span><br>\n Nucleotide sequence: <span class=\"clipboard-copy wildcard-container\" data-locus=\"ctg10_67\" data-wildcard-attrs=\"data-seq\" data-seq=\"@!dna!@\">Copy to clipboard</span><br>\n</div>",
    "dna": "ATGGCGCTTCTCGATCTCTCTGAACTGAATGAACTCCCTAAGGTCGAGCGCGTGATGGCGCTCGCCGAAACGAATAATATGCTGGATACACTTTCCGCCGAGGATCGGGTTATCTGGGGGCTGGAGAATCTGCCAGGTCAGGCGGTATTGACCTCCAGCTTTGGTATTCAGGCGGCGGTGAGCCTGCATCTGGTGACGCGTCAGAAAGCCGATATCCCGGTGATCCTCACCGACACCGGATACCTGTTCCCGGAAACTTACCAGTTTATTGATCAACTGACGGAAAAGCTCGATCTTAACCTACAGGTGTTCCGCGCTGCACAAAGTCCGGCGTGGCAGGAAGCTCGCTACGGCAAGCTATGGGAGCAGGGCGTGGAAGGCATTGAGCGCTACAACCAGATCAATAAGGTGGAACCGATGAACCGTGCGCTGGAAACGTTGCAGGGTCAGACGTGGTTTGCCGGACTGCGCCGCGATCAGTCCGGCAGCCGCGCCCATCTTCCGGTGCTGGCTGTCAAAAAAGGCATTTTCAAACTGCTGCCGATTATTGACTGGGATAACCGTCAGGTTTACCAGTATTTGCAACAGCATGGTTTGAGCTACCATCCGCTGTGGGAGCAGGGCTATCTGTCGGTCGGCGATACTCACACCACGCGTAAATGGGAGCCGGGTATGGCGGAAGAAGAAACCCGCTTCTTCGGCCTCAAGCGCGAATGCGGCCTGCACGAATAG",
    "translation": "MALLDLSELNELPKVERVMALAETNNMLDTLSAEDRVIWGLENLPGQAVLTSSFGIQAAVSLHLVTRQKADIPVILTDTGYLFPETYQFIDQLTEKLDLNLQVFRAAQSPAWQEARYGKLWEQGVEGIERYNQINKVEPMNRALETLQGQTWFAGLRRDQSGSRAHLPVLAVKKGIFKLLPIIDWDNRQVYQYLQQHGLSYHPLWEQGYLSVGDTHTTRKWEPGMAEEETRFFGLKRECGLHE",
    "product": ""
   },
   {
    "start": 87054,
    "end": 87887,
    "strand": 1,
    "locus_tag": "ctg10_68",
    "type": "biosynthetic",
    "description": "<div class=\"focus-intro\">\n <strong><span class=\"serif\">ctg10_68</span></strong><br>\n \n <br>\n Locus tag: <span class=\"serif\">ctg10_68</span><br>\n Protein ID: <span class=\"serif\">None</span><br>\n Gene: <span class=\"serif\">None</span><br>\n \n Location: 87,054 - 87,887,\n (total: 834 nt)<br>\n <br>\n \n  biosynthetic (rule-based-clusters) acyl_amino_acids: NasY<br>\n \n</div>\n<div class=\"focus-info\">\n \n\n \n\n \n\n\n \n</div>\n<div class=\"focus-urls\">\n <a class=\"wildcard-container\" data-wildcard-attrs=\"href\" href=\"http://blast.ncbi.nlm.nih.gov/Blast.cgi?PAGE=Proteins&PROGRAM=blastp&BLAST_PROGRAMS=blastp&QUERY=@!translation!@&LINK_LOC=protein&PAGE_TYPE=BlastSearch\" target=\"_blank\" data-locus=\"ctg10_68\">NCBI BlastP on this gene</a><br>\n <a href=\"http://www.ncbi.nlm.nih.gov/projects/sviewer/?Db=gene&amp;DbFrom=protein&amp;Cmd=Link&amp;noslider=1&amp;id=gnlXEFPHNBIA_11&amp;from=77054&amp;to=97887\" target=\"_new\">View genomic context</a><br>\n \n \n \n \n</div>\n<div class=\"focus-clipboard\">\n AA sequence: <span class=\"clipboard-copy wildcard-container\" data-locus=\"ctg10_68\" data-wildcard-attrs=\"data-seq\" data-seq=\"@!translation!@\">Copy to clipboard</span><br>\n Nucleotide sequence: <span class=\"clipboard-copy wildcard-container\" data-locus=\"ctg10_68\" data-wildcard-attrs=\"data-seq\" data-seq=\"@!dna!@\">Copy to clipboard</span><br>\n</div>",
    "dna": "ATGAAATCTCATGTTTCTGGTAAGACTTGGCACACAAAGCGTTCACTCCACTTTGCCAGGCAGAAAATGCCGCCAGATATCAGTATTGAACCGGTGAGTACCCTGCATGATTTTTGTTGCGCCATGCGCAAGTTGCATACGGAGTATGTTCGTCTTGGGATACTTAAACGTCAGCAGGGCGATATGCTGTTCTCGCCGTGGCTTTTACACCAGGGCAGCCGTCTGCTGGTGGCGAAAAAAGGAGATGAAGTAGTGGGAAGTATTTCTCTGATCCCACAGGCTGGGTTGGGGATGCCGGCCGAGGCGGTATTCGGTGATGCAATCCGTCAACAGGGTAGCGCACCGCAGCGCACCGCAGAGATTGGTTCATTGTGTATTGACGAGCGCTATCGCGGTACTGGATTGCTGCGTGGGCTGTATGCAACCGCCATCCTCTATGCGGCTTTCTGGCAGAATATCGACACCATTTTTATTCAAATTGACAGTCGTAAGGCGCGTTTCTACCGTGAAATGTTGTTCTTCAAGTCGGTTGTCAGTAGTCGCCCACATCCTGGCTATCAAAATTTGAGCGCTGCATTAATGCGGGTAGATATCAAATCTGCGCTGGTGCAAATACGTTCCAGCCTGGACTCGCAGCGGCGTATGACGCTAAAGCAGGTGATGGCGTCCCTGCACATCGACAATCTCTATCAGCAGCTGCATGTCAGCCTGGCGCGGAAACAACGATTTCATTGGAACACGCGATGTGTCCATGATTATTGTCAGCGCTGTGGCGTCGACACCGAGCGCTGCGACGAGCGCTTGCGTCAGGTTTTGCAGCAGTCATGGGGTTAG",
    "translation": "MKSHVSGKTWHTKRSLHFARQKMPPDISIEPVSTLHDFCCAMRKLHTEYVRLGILKRQQGDMLFSPWLLHQGSRLLVAKKGDEVVGSISLIPQAGLGMPAEAVFGDAIRQQGSAPQRTAEIGSLCIDERYRGTGLLRGLYATAILYAAFWQNIDTIFIQIDSRKARFYREMLFFKSVVSSRPHPGYQNLSAALMRVDIKSALVQIRSSLDSQRRMTLKQVMASLHIDNLYQQLHVSLARKQRFHWNTRCVHDYCQRCGVDTERCDERLRQVLQQSWG",
    "product": ""
   },
   {
    "start": 87916,
    "end": 88200,
    "strand": -1,
    "locus_tag": "ctg10_69",
    "type": "other",
    "description": "<div class=\"focus-intro\">\n <strong><span class=\"serif\">ctg10_69</span></strong><br>\n \n <br>\n Locus tag: <span class=\"serif\">ctg10_69</span><br>\n Protein ID: <span class=\"serif\">None</span><br>\n Gene: <span class=\"serif\">None</span><br>\n \n Location: 87,916 - 88,200,\n (total: 285 nt)<br>\n <br>\n \n</div>\n<div class=\"focus-info\">\n \n\n \n\n \n\n\n \n</div>\n<div class=\"focus-urls\">\n <a class=\"wildcard-container\" data-wildcard-attrs=\"href\" href=\"http://blast.ncbi.nlm.nih.gov/Blast.cgi?PAGE=Proteins&PROGRAM=blastp&BLAST_PROGRAMS=blastp&QUERY=@!translation!@&LINK_LOC=protein&PAGE_TYPE=BlastSearch\" target=\"_blank\" data-locus=\"ctg10_69\">NCBI BlastP on this gene</a><br>\n <a href=\"http://www.ncbi.nlm.nih.gov/projects/sviewer/?Db=gene&amp;DbFrom=protein&amp;Cmd=Link&amp;noslider=1&amp;id=gnlXEFPHNBIA_11&amp;from=77916&amp;to=98200\" target=\"_new\">View genomic context</a><br>\n \n  <a href=\"knownclusterblast/region1/ctg10_69_mibig_hits.html\" target=\"_new\">MiBIG Hits</a><br>\n \n \n \n \n</div>\n<div class=\"focus-clipboard\">\n AA sequence: <span class=\"clipboard-copy wildcard-container\" data-locus=\"ctg10_69\" data-wildcard-attrs=\"data-seq\" data-seq=\"@!translation!@\">Copy to clipboard</span><br>\n Nucleotide sequence: <span class=\"clipboard-copy wildcard-container\" data-locus=\"ctg10_69\" data-wildcard-attrs=\"data-seq\" data-seq=\"@!dna!@\">Copy to clipboard</span><br>\n</div>",
    "dna": "ATGTATCTTGTTTTTCTTAGCTATACCCACCCAATGGAAGAAGTTAACCGCCTGCTGGAACCGCATATCGAATGGCTTAACCGCTATTTTGCCAGCGGAGACTTTATCAGCGCCGGGCGTAAAGACCCGCGCACGGGCGGCATGATTATGGTGAAAGAGATGGATCGTCCCCGGCTGGATGCCATTCTGGCAGAGGACCCGTTTCAGGCGGTGGCGCAGTATGAGGTGACCAAAGTCAATATCACCCGTGCTGCGGCTGAGTTTTCCGCGTTAGTCGGCGTCTAG",
    "translation": "MYLVFLSYTHPMEEVNRLLEPHIEWLNRYFASGDFISAGRKDPRTGGMIMVKEMDRPRLDAILAEDPFQAVAQYEVTKVNITRAAAEFSALVGV",
    "product": ""
   },
   {
    "start": 88515,
    "end": 89930,
    "strand": 1,
    "locus_tag": "ctg10_70",
    "type": "biosynthetic-additional",
    "description": "<div class=\"focus-intro\">\n <strong><span class=\"serif\">ctg10_70</span></strong><br>\n \n <br>\n Locus tag: <span class=\"serif\">ctg10_70</span><br>\n Protein ID: <span class=\"serif\">None</span><br>\n Gene: <span class=\"serif\">None</span><br>\n \n Location: 88,515 - 89,930,\n (total: 1416 nt)<br>\n <br>\n \n  biosynthetic-additional (rule-based-clusters) TP_methylase<br>\n \n</div>\n<div class=\"focus-info\">\n \n\n \n\n \n\n\n \n</div>\n<div class=\"focus-urls\">\n <a class=\"wildcard-container\" data-wildcard-attrs=\"href\" href=\"http://blast.ncbi.nlm.nih.gov/Blast.cgi?PAGE=Proteins&PROGRAM=blastp&BLAST_PROGRAMS=blastp&QUERY=@!translation!@&LINK_LOC=protein&PAGE_TYPE=BlastSearch\" target=\"_blank\" data-locus=\"ctg10_70\">NCBI BlastP on this gene</a><br>\n <a href=\"http://www.ncbi.nlm.nih.gov/projects/sviewer/?Db=gene&amp;DbFrom=protein&amp;Cmd=Link&amp;noslider=1&amp;id=gnlXEFPHNBIA_11&amp;from=78515&amp;to=99930\" target=\"_new\">View genomic context</a><br>\n \n  <a href=\"knownclusterblast/region1/ctg10_70_mibig_hits.html\" target=\"_new\">MiBIG Hits</a><br>\n \n \n \n \n</div>\n<div class=\"focus-clipboard\">\n AA sequence: <span class=\"clipboard-copy wildcard-container\" data-locus=\"ctg10_70\" data-wildcard-attrs=\"data-seq\" data-seq=\"@!translation!@\">Copy to clipboard</span><br>\n Nucleotide sequence: <span class=\"clipboard-copy wildcard-container\" data-locus=\"ctg10_70\" data-wildcard-attrs=\"data-seq\" data-seq=\"@!dna!@\">Copy to clipboard</span><br>\n</div>",
    "dna": "GTGGATTATCTCCCTCTTTTTGCTGATATCAGACACAAGCCGGTGCTGGTGGTGGGCGGCGGCGATGTGGCTGCACGCAAAATCGAACTACTGCGCCGGGCTGGAGCACGGGTACAGATCGTTTCACGCGAGCTGTGCGAAGAGCTTGCCGTTCTTGCCGAGAGTCACAGCGTGGAATGGCTGGCCACCGCCTACCAGCCAGAACAGCTCGAACGGGTATTCCTGGTGATTGCTGCCACCGATAATGCGGAACTCAACGGGCAGGTTTATCAGGATGCCACCGCTCGCCATCTGCTGGCTAACGTGGTGGATGACCAGCCGAAATGCTCATTTATCTTCCCTTCCATCGTCGACCGTTCTCCACTGGTGGTAGCGATTTCTTCCAGCGGCACCGCGCCGGTGCTGGCGCGTCTGCTGCGTGAAAAACTGGAGGCGTTGCTGCCTGCTAATCTCGGCCAGATGGCGCAGATCGCCGGGCAGTGGCGCGACAAGGTTAAAGCACGCTTCTCAATGATGTCCGATCGCCGCCGCTTCTGGGACAAAGCCTTTAACGGGCTGTTCGCCAGCCAGGTGGCCTCGGGCAATGTGGATGGAGCCAAACGCACGCTCGACAGCCAGTTAACCGATGTGGAAACGCCCCAGGGAGAAATCATCCTGGTCGGTGCTGGCCCTGGGGACAGCGGGCTGCTGACTCTGCGCGGATTACAGGTGATGCAGCTGGCGGATGTGGTGCTGTATGACTATCTGGTCAGTGACGAGATCCTTGATCTGGTGCGGCGCGATGCCGACCGTATCTGCGTCGGCAAACGTGCTAACGCTCACAGCGTGCCGCAGGGAGAGATCAACCGCATGCTGGTGGAGCTGGCGCAGCAGGGTAAGCGCGTGGTGCGGCTGAAGGGCGGCGATCCGTTTATCTTTGGCCGTGGCGGTGAAGAGCTACAGGCGGCTGCGGCTGCGGGCATCCCGTTCCAGGTGGTGCCCGGTGTCACGGCGGCTGCCGGTGCCACCGCCTACGCCGGTATTCCGCTCACCCATCGCGACTATGCCCAGAGCGTACTCTTCGTCACCGGGCAGTGCCGTACCGACGGTAATGGTACCGACTGGCCTTCGCTGGCGCGTGCGCGACAGACGCTGGCGATTTATATGGGGGCTATGGCTGCGGGGGACATCGCCGATCAGTTAATGACCCACGGGCGCGATCCGGCAACGCCGGTGGCGGTGATCGGGCGCGGCACTCGTCAGGATCAACAGGTACTGACCGGCACGCTCGAACAGCTGGGAGAACTGGCACAAAATGCCCCAACCCCAGCGCTGTTGGTGATTGGCGAAGTGGTCAATCTGCATCAGCAGCTGGCGTGGTATCAACATTCAGCGCAGCAGGACGGACGACAGTCCCCCGTTGTGAATTTGGCTTGA",
    "translation": "VDYLPLFADIRHKPVLVVGGGDVAARKIELLRRAGARVQIVSRELCEELAVLAESHSVEWLATAYQPEQLERVFLVIAATDNAELNGQVYQDATARHLLANVVDDQPKCSFIFPSIVDRSPLVVAISSSGTAPVLARLLREKLEALLPANLGQMAQIAGQWRDKVKARFSMMSDRRRFWDKAFNGLFASQVASGNVDGAKRTLDSQLTDVETPQGEIILVGAGPGDSGLLTLRGLQVMQLADVVLYDYLVSDEILDLVRRDADRICVGKRANAHSVPQGEINRMLVELAQQGKRVVRLKGGDPFIFGRGGEELQAAAAAGIPFQVVPGVTAAAGATAYAGIPLTHRDYAQSVLFVTGQCRTDGNGTDWPSLARARQTLAIYMGAMAAGDIADQLMTHGRDPATPVAVIGRGTRQDQQVLTGTLEQLGELAQNAPTPALLVIGEVVNLHQQLAWYQHSAQQDGRQSPVVNLA",
    "product": ""
   },
   {
    "start": 89940,
    "end": 90848,
    "strand": 1,
    "locus_tag": "ctg10_71",
    "type": "other",
    "description": "<div class=\"focus-intro\">\n <strong><span class=\"serif\">ctg10_71</span></strong><br>\n \n <br>\n Locus tag: <span class=\"serif\">ctg10_71</span><br>\n Protein ID: <span class=\"serif\">None</span><br>\n Gene: <span class=\"serif\">None</span><br>\n \n Location: 89,940 - 90,848,\n (total: 909 nt)<br>\n <br>\n \n</div>\n<div class=\"focus-info\">\n \n\n \n\n \n\n\n \n</div>\n<div class=\"focus-urls\">\n <a class=\"wildcard-container\" data-wildcard-attrs=\"href\" href=\"http://blast.ncbi.nlm.nih.gov/Blast.cgi?PAGE=Proteins&PROGRAM=blastp&BLAST_PROGRAMS=blastp&QUERY=@!translation!@&LINK_LOC=protein&PAGE_TYPE=BlastSearch\" target=\"_blank\" data-locus=\"ctg10_71\">NCBI BlastP on this gene</a><br>\n <a href=\"http://www.ncbi.nlm.nih.gov/projects/sviewer/?Db=gene&amp;DbFrom=protein&amp;Cmd=Link&amp;noslider=1&amp;id=gnlXEFPHNBIA_11&amp;from=79940&amp;to=100848\" target=\"_new\">View genomic context</a><br>\n \n  <a href=\"knownclusterblast/region1/ctg10_71_mibig_hits.html\" target=\"_new\">MiBIG Hits</a><br>\n \n \n \n \n</div>\n<div class=\"focus-clipboard\">\n AA sequence: <span class=\"clipboard-copy wildcard-container\" data-locus=\"ctg10_71\" data-wildcard-attrs=\"data-seq\" data-seq=\"@!translation!@\">Copy to clipboard</span><br>\n Nucleotide sequence: <span class=\"clipboard-copy wildcard-container\" data-locus=\"ctg10_71\" data-wildcard-attrs=\"data-seq\" data-seq=\"@!dna!@\">Copy to clipboard</span><br>\n</div>",
    "dna": "ATGGATCAACAACGACTCACTCACCTGCGTCAGCTGGAGGCGGAAAGTATCCATATTATCCGCGAAGTGGCGGCAGAGTTCGCCAATCCGGTGATGATGTACTCCATTGGCAAAGATTCATCGGTGATGCTGCACCTGGCGCGTAAAGCCTTCTATCCGGGCACGCTGCCTTTCCCACTGCTGCATGTTGATACCGGCTGGAAATTCCGCGAAATGTATGAATTCCGCGACCGCATGGTCAAGAACATTGGCGCAGAACTGCTGGTCCACCGTAACCCGGAGGGTCTGGCTATGGGGATTAACCCCTTTGTGCATGGCAGTTCCAAACACACCGACATCATGAAAACCGAGGGGCTGAAGCAGGCGCTGGATAAGTATGGTTTTGATGCCGCCTTCGGCGGCGCACGCCGCGACGAAGAAAAATCCCGTGCCAAAGAGCGTATCTACTCTTTCCGCGATCGCTTCCACCGCTGGGACCCGAAAAACCAGCGTCCGGAGCTGTGGCACAACTACAACGGCCAGGTTAACAAAGGCGAAAGCATCCGCGTATTCCCGCTCTCCAACTGGACCGAGCTGGATATCTGGCAGTACATTTTCCTTGAAAATATCGAGATCGTGCCGCTGTACCTGGCCGCACCGCGCCCGGTGCTGGAGCGTGACGGCATGCTGATGATGATTGATGATGACCGTATCGATCTGCAGCCTGGCGAAGTGATTGAACAACGCATGGTGCGCTTCCGCACCCTCGGCTGCTGGCCGCTCACCGGTGCGGTGGAGTCGGAAGCACAAACGCTGCCCGGCATTATCGAAGAGATGCTGGTCTCAACCACCAGCGAGCGCCAGGGGCGAATGATAGACCGCGATCAGGCCGGCTCGATGGAGCTGAAGAAACGCCAGGGTTATTTCTAA",
    "translation": "MDQQRLTHLRQLEAESIHIIREVAAEFANPVMMYSIGKDSSVMLHLARKAFYPGTLPFPLLHVDTGWKFREMYEFRDRMVKNIGAELLVHRNPEGLAMGINPFVHGSSKHTDIMKTEGLKQALDKYGFDAAFGGARRDEEKSRAKERIYSFRDRFHRWDPKNQRPELWHNYNGQVNKGESIRVFPLSNWTELDIWQYIFLENIEIVPLYLAAPRPVLERDGMLMMIDDDRIDLQPGEVIEQRMVRFRTLGCWPLTGAVESEAQTLPGIIEEMLVSTTSERQGRMIDRDQAGSMELKKRQGYF",
    "product": ""
   },
   {
    "start": 90858,
    "end": 92288,
    "strand": 1,
    "locus_tag": "ctg10_72",
    "type": "biosynthetic-additional",
    "description": "<div class=\"focus-intro\">\n <strong><span class=\"serif\">ctg10_72</span></strong><br>\n \n <br>\n Locus tag: <span class=\"serif\">ctg10_72</span><br>\n Protein ID: <span class=\"serif\">None</span><br>\n Gene: <span class=\"serif\">None</span><br>\n \n Location: 90,858 - 92,288,\n (total: 1431 nt)<br>\n <br>\n \n  biosynthetic-additional (smcogs) SMCOG1190:GTP-binding protein LepA (Score: 339.4; E-value: 7.3e-103)<br>\n \n</div>\n<div class=\"focus-info\">\n \n\n \n\n \n\n\n \n</div>\n<div class=\"focus-urls\">\n <a class=\"wildcard-container\" data-wildcard-attrs=\"href\" href=\"http://blast.ncbi.nlm.nih.gov/Blast.cgi?PAGE=Proteins&PROGRAM=blastp&BLAST_PROGRAMS=blastp&QUERY=@!translation!@&LINK_LOC=protein&PAGE_TYPE=BlastSearch\" target=\"_blank\" data-locus=\"ctg10_72\">NCBI BlastP on this gene</a><br>\n <a href=\"http://www.ncbi.nlm.nih.gov/projects/sviewer/?Db=gene&amp;DbFrom=protein&amp;Cmd=Link&amp;noslider=1&amp;id=gnlXEFPHNBIA_11&amp;from=80858&amp;to=102288\" target=\"_new\">View genomic context</a><br>\n \n  <a href=\"knownclusterblast/region1/ctg10_72_mibig_hits.html\" target=\"_new\">MiBIG Hits</a><br>\n \n \n \n \n</div>\n<div class=\"focus-clipboard\">\n AA sequence: <span class=\"clipboard-copy wildcard-container\" data-locus=\"ctg10_72\" data-wildcard-attrs=\"data-seq\" data-seq=\"@!translation!@\">Copy to clipboard</span><br>\n Nucleotide sequence: <span class=\"clipboard-copy wildcard-container\" data-locus=\"ctg10_72\" data-wildcard-attrs=\"data-seq\" data-seq=\"@!dna!@\">Copy to clipboard</span><br>\n</div>",
    "dna": "ATGAACAACATTATTGCACAACAGATTGCCGATCAGGGCGGGGTGGAAGCCTGGCTGCACGCCCAGCAAAATAAAAGCCTGCTGCGTTTTCTCACCTGCGGCAGCGTCGACGACGGTAAAAGCACCCTGATTGGCCGCCTGCTGCACGATACGCGCCAGATTTATGAAGACCAGCTCTCTTCGCTGCATAACGATAGTAAACGCCACGGGACTCAGGGAGAAAAACTGGATCTGGCGCTGCTGGTCGACGGCTTACAGGCCGAGCGCGAACAGGGCATTACCATTGACGTGGCCTATCGCTACTTCTCTACAGAAAAACGCAAATTTATTATTGCCGATACTCCCGGCCACGAGCAGTACACGCGCAATATGGCCACCGGGGCGTCAACCTGCGATCTGGCGATCCTGCTGATCGATGCACGTAAAGGCGTGCTCGATCAAACCCGCCGTCACAGCTTTATCTCGACGCTGCTGGGCATTAAACACTTGGTGGTGGCTGTCAACAAAATGGATCTGGTGGACTACAGCCAGGCAACCTTTGAACAGATCAAACAGGATTATCTCGATTTTGCTACGCAGCTGCCGGGCAATCTGGATATTCGTTTCGTGCCGCTGTCGGCGCTGGAAGGCGAAAACGTGGCCGCACCGAGCGAACAGATGGGCTGGTACAGCGGCCCGACGCTGCTTGACGTGCTGGAAACCGTCGAAGTGCAGCGCGTTGTTGAGCAGCAGCCGATGCGTTTCCCGGTACAGTACGTTAACCGCCCCAACCTGGATTTTCGTGGCTACGCGGGGACCCTGGCATCCGGCAGCGTGCAGGTCGGACAACGGGTGAAAGTGCTGCCTTCTGGCGTTGAGTCGAGCATTGCACGCATCGTTACCTTTGACGGCGATCTGCAACAGGCTGCCGCCGGGGAAGCGATCACCCTGGTGCTGAAAGATGAGATTGATATCAGCCGTGGCGACCTGCTGGTGGATGCCAGTTCGGAACTGACTCCTGTTCGTGCCGCTACGGTTGACGTGGTATGGATGGCCGAGCAACCGCTGGTGCCCGGGCAGAGTTTTGATGTGAAAATCGCCGGTAAGAAAACCCGTGCGCGTGTTGAGAACATTCAGCATCAGGTTGAAATCAATCATTTGACGCAGCATTCCAGCGCGGAACTGCCGCTGAACGGCATCGGTTTGGTTGATATCATTTTTGATGAACCTATGGTTCTTGACAGCTATCAGCAGAACCCGGTCACCGGCGGCATGATCTTTATCGATCGCCTGAGTAACGTCACGGTGGGAGCCGGAATGATCCGTCAGCCGCTGGCAGAAGAGACCTCAGCCGGTAGCGCGAACTTCAGTGCTTTTGAGCTGGAGCTGAATGCGCTGGTTCGCCGTCATTTCCCGCACTGGAATGCACGCGATCTGTTGGGCGGAAAATAA",
    "translation": "MNNIIAQQIADQGGVEAWLHAQQNKSLLRFLTCGSVDDGKSTLIGRLLHDTRQIYEDQLSSLHNDSKRHGTQGEKLDLALLVDGLQAEREQGITIDVAYRYFSTEKRKFIIADTPGHEQYTRNMATGASTCDLAILLIDARKGVLDQTRRHSFISTLLGIKHLVVAVNKMDLVDYSQATFEQIKQDYLDFATQLPGNLDIRFVPLSALEGENVAAPSEQMGWYSGPTLLDVLETVEVQRVVEQQPMRFPVQYVNRPNLDFRGYAGTLASGSVQVGQRVKVLPSGVESSIARIVTFDGDLQQAAAGEAITLVLKDEIDISRGDLLVDASSELTPVRAATVDVVWMAEQPLVPGQSFDVKIAGKKTRARVENIQHQVEINHLTQHSSAELPLNGIGLVDIIFDEPMVLDSYQQNPVTGGMIFIDRLSNVTVGAGMIRQPLAEETSAGSANFSAFELELNALVRRHFPHWNARDLLGGK",
    "product": ""
   },
   {
    "start": 92227,
    "end": 92895,
    "strand": 1,
    "locus_tag": "ctg10_73",
    "type": "other",
    "description": "<div class=\"focus-intro\">\n <strong><span class=\"serif\">ctg10_73</span></strong><br>\n \n <br>\n Locus tag: <span class=\"serif\">ctg10_73</span><br>\n Protein ID: <span class=\"serif\">None</span><br>\n Gene: <span class=\"serif\">None</span><br>\n \n Location: 92,227 - 92,895,\n (total: 669 nt)<br>\n <br>\n \n</div>\n<div class=\"focus-info\">\n \n\n \n\n \n\n\n \n</div>\n<div class=\"focus-urls\">\n <a class=\"wildcard-container\" data-wildcard-attrs=\"href\" href=\"http://blast.ncbi.nlm.nih.gov/Blast.cgi?PAGE=Proteins&PROGRAM=blastp&BLAST_PROGRAMS=blastp&QUERY=@!translation!@&LINK_LOC=protein&PAGE_TYPE=BlastSearch\" target=\"_blank\" data-locus=\"ctg10_73\">NCBI BlastP on this gene</a><br>\n <a href=\"http://www.ncbi.nlm.nih.gov/projects/sviewer/?Db=gene&amp;DbFrom=protein&amp;Cmd=Link&amp;noslider=1&amp;id=gnlXEFPHNBIA_11&amp;from=82227&amp;to=102895\" target=\"_new\">View genomic context</a><br>\n \n  <a href=\"knownclusterblast/region1/ctg10_73_mibig_hits.html\" target=\"_new\">MiBIG Hits</a><br>\n \n \n \n \n</div>\n<div class=\"focus-clipboard\">\n AA sequence: <span class=\"clipboard-copy wildcard-container\" data-locus=\"ctg10_73\" data-wildcard-attrs=\"data-seq\" data-seq=\"@!translation!@\">Copy to clipboard</span><br>\n Nucleotide sequence: <span class=\"clipboard-copy wildcard-container\" data-locus=\"ctg10_73\" data-wildcard-attrs=\"data-seq\" data-seq=\"@!dna!@\">Copy to clipboard</span><br>\n</div>",
    "dna": "ATGCGCTGGTTCGCCGTCATTTCCCGCACTGGAATGCACGCGATCTGTTGGGCGGAAAATAATATGGCGCAACATGATGAGAACGTGGTGTGGCATGCGCATCCGGTAACGCGGGAGGCGCGTGAGCAGCGGCATGGTCATCAGGGCGCGGTATTGTGGTTTACCGGGCTGTCGGGGTCCGGTAAGTCCACCGTTGCCGGGGCGCTGGAGCAGGCGCTGCATCAGCTTGGCGTCAGCAGTTATCTGTTGGATGGTGATAACGTGCGTCACGGCCTGTGCCGTGATCTCGGCTTCAGTGATGACGATCGTAAAGAGAATATCCGCCGGGTGGGTGAAGTGGCACGGCTGATGGTGGATGCCGGGCTGGTGGTGCTCACCGCGTTTATCTCCCCCCATCGTGCTGAACGTCAGATGGTGCGCGATATGCTGGGAGAGGGGCGCTTTATCGAGGTGTTCGTTGATACGCCGCTGGCCACTTGTGAAGCACGTGACCCGAAGGGGCTGTACAAGAAGGCGCGGGCGGGAGAACTGCGCAACTTCACCGGTATTGATGCGGAATACCAGGCCCCTTTGCATGCCGATATCCATCTTGATGGCGAACAATTAGTAACACATTTGACCCGTCAAATATTAGATCTGTTGCGTCAGCAAGATATCATCAAACCCTGA",
    "translation": "MRWFAVISRTGMHAICWAENNMAQHDENVVWHAHPVTREAREQRHGHQGAVLWFTGLSGSGKSTVAGALEQALHQLGVSSYLLDGDNVRHGLCRDLGFSDDDRKENIRRVGEVARLMVDAGLVVLTAFISPHRAERQMVRDMLGEGRFIEVFVDTPLATCEARDPKGLYKKARAGELRNFTGIDAEYQAPLHADIHLDGEQLVTHLTRQILDLLRQQDIIKP",
    "product": ""
   },
   {
    "start": 92981,
    "end": 93304,
    "strand": 1,
    "locus_tag": "ctg10_74",
    "type": "other",
    "description": "<div class=\"focus-intro\">\n <strong><span class=\"serif\">ctg10_74</span></strong><br>\n \n <br>\n Locus tag: <span class=\"serif\">ctg10_74</span><br>\n Protein ID: <span class=\"serif\">None</span><br>\n Gene: <span class=\"serif\">None</span><br>\n \n Location: 92,981 - 93,304,\n (total: 324 nt)<br>\n <br>\n \n</div>\n<div class=\"focus-info\">\n \n\n \n\n \n\n\n \n</div>\n<div class=\"focus-urls\">\n <a class=\"wildcard-container\" data-wildcard-attrs=\"href\" href=\"http://blast.ncbi.nlm.nih.gov/Blast.cgi?PAGE=Proteins&PROGRAM=blastp&BLAST_PROGRAMS=blastp&QUERY=@!translation!@&LINK_LOC=protein&PAGE_TYPE=BlastSearch\" target=\"_blank\" data-locus=\"ctg10_74\">NCBI BlastP on this gene</a><br>\n <a href=\"http://www.ncbi.nlm.nih.gov/projects/sviewer/?Db=gene&amp;DbFrom=protein&amp;Cmd=Link&amp;noslider=1&amp;id=gnlXEFPHNBIA_11&amp;from=82981&amp;to=103304\" target=\"_new\">View genomic context</a><br>\n \n \n \n \n</div>\n<div class=\"focus-clipboard\">\n AA sequence: <span class=\"clipboard-copy wildcard-container\" data-locus=\"ctg10_74\" data-wildcard-attrs=\"data-seq\" data-seq=\"@!translation!@\">Copy to clipboard</span><br>\n Nucleotide sequence: <span class=\"clipboard-copy wildcard-container\" data-locus=\"ctg10_74\" data-wildcard-attrs=\"data-seq\" data-seq=\"@!dna!@\">Copy to clipboard</span><br>\n</div>",
    "dna": "ATGCAAAACGTGACTCCTGTACCGGCAGAGAAAAACGAGCGGCAGCGAAAAGAGAGTTCATGGTCTCTCCCCGGTGGCGTGATGGGCTTTATTGCCTGGTGGATAGCGCTGGCGATCCCGCTAATGATGTACGGCTCTGGTACGCTCTTCTTCTTTTTTCTCTATACCTGGCCTTTCTTTCTGGCGCTGTTACCCATATCGGTAATGGTTGGCGTGATCATGAGCGCGCTGCTGCGCGGGCATGTGATTTGGATTGCGCTGGTCACTACCCTGCTAACGATATCCCTGTTCTGGCTCCTGCTCAGCCTGCTGACGGGCTGGTAA",
    "translation": "MQNVTPVPAEKNERQRKESSWSLPGGVMGFIAWWIALAIPLMMYGSGTLFFFFLYTWPFFLALLPISVMVGVIMSALLRGHVIWIALVTTLLTISLFWLLLSLLTGW",
    "product": ""
   },
   {
    "start": 93498,
    "end": 93812,
    "strand": 1,
    "locus_tag": "ctg10_75",
    "type": "other",
    "description": "<div class=\"focus-intro\">\n <strong><span class=\"serif\">ctg10_75</span></strong><br>\n \n <br>\n Locus tag: <span class=\"serif\">ctg10_75</span><br>\n Protein ID: <span class=\"serif\">None</span><br>\n Gene: <span class=\"serif\">None</span><br>\n \n Location: 93,498 - 93,812,\n (total: 315 nt)<br>\n <br>\n \n</div>\n<div class=\"focus-info\">\n \n\n \n\n \n\n\n \n</div>\n<div class=\"focus-urls\">\n <a class=\"wildcard-container\" data-wildcard-attrs=\"href\" href=\"http://blast.ncbi.nlm.nih.gov/Blast.cgi?PAGE=Proteins&PROGRAM=blastp&BLAST_PROGRAMS=blastp&QUERY=@!translation!@&LINK_LOC=protein&PAGE_TYPE=BlastSearch\" target=\"_blank\" data-locus=\"ctg10_75\">NCBI BlastP on this gene</a><br>\n <a href=\"http://www.ncbi.nlm.nih.gov/projects/sviewer/?Db=gene&amp;DbFrom=protein&amp;Cmd=Link&amp;noslider=1&amp;id=gnlXEFPHNBIA_11&amp;from=83498&amp;to=103812\" target=\"_new\">View genomic context</a><br>\n \n \n \n \n</div>\n<div class=\"focus-clipboard\">\n AA sequence: <span class=\"clipboard-copy wildcard-container\" data-locus=\"ctg10_75\" data-wildcard-attrs=\"data-seq\" data-seq=\"@!translation!@\">Copy to clipboard</span><br>\n Nucleotide sequence: <span class=\"clipboard-copy wildcard-container\" data-locus=\"ctg10_75\" data-wildcard-attrs=\"data-seq\" data-seq=\"@!dna!@\">Copy to clipboard</span><br>\n</div>",
    "dna": "ATGGGAAAACTTACGCTGCTGTTACTTGTACTTCTCGGCTGGCTGCAATATTCGCTCTGGCTGGGCAAGAACGGCATTCATGACTATACGCGTGTTGACGAAGATGTTGCATCGCAGCAGGGCAATAACGCCAAACTTAAAGCGCGTAACGATCGGCTGTTTGCTGAAATCGATGATTTAAACGGCGGTTCAGAAGCGATCGAAGAGCGCGCGCGCAATGAGCTGGGTATGATTAAACCCGGCGAGACTTTCTATCGCCTTGTGCCGGACCAAAACAGACGCAACGCGCAGCAGGGACGGCCAGCCAGCCAGTAA",
    "translation": "MGKLTLLLLVLLGWLQYSLWLGKNGIHDYTRVDEDVASQQGNNAKLKARNDRLFAEIDDLNGGSEAIEERARNELGMIKPGETFYRLVPDQNRRNAQQGRPASQ",
    "product": ""
   },
   {
    "start": 93820,
    "end": 94524,
    "strand": 1,
    "locus_tag": "ctg10_76",
    "type": "biosynthetic-additional",
    "description": "<div class=\"focus-intro\">\n <strong><span class=\"serif\">ctg10_76</span></strong><br>\n \n <br>\n Locus tag: <span class=\"serif\">ctg10_76</span><br>\n Protein ID: <span class=\"serif\">None</span><br>\n Gene: <span class=\"serif\">None</span><br>\n \n Location: 93,820 - 94,524,\n (total: 705 nt)<br>\n <br>\n \n  biosynthetic-additional (rule-based-clusters) NTP_transf_3<br>\n \n</div>\n<div class=\"focus-info\">\n \n\n \n\n \n\n\n \n</div>\n<div class=\"focus-urls\">\n <a class=\"wildcard-container\" data-wildcard-attrs=\"href\" href=\"http://blast.ncbi.nlm.nih.gov/Blast.cgi?PAGE=Proteins&PROGRAM=blastp&BLAST_PROGRAMS=blastp&QUERY=@!translation!@&LINK_LOC=protein&PAGE_TYPE=BlastSearch\" target=\"_blank\" data-locus=\"ctg10_76\">NCBI BlastP on this gene</a><br>\n <a href=\"http://www.ncbi.nlm.nih.gov/projects/sviewer/?Db=gene&amp;DbFrom=protein&amp;Cmd=Link&amp;noslider=1&amp;id=gnlXEFPHNBIA_11&amp;from=83820&amp;to=104524\" target=\"_new\">View genomic context</a><br>\n \n \n \n \n</div>\n<div class=\"focus-clipboard\">\n AA sequence: <span class=\"clipboard-copy wildcard-container\" data-locus=\"ctg10_76\" data-wildcard-attrs=\"data-seq\" data-seq=\"@!translation!@\">Copy to clipboard</span><br>\n Nucleotide sequence: <span class=\"clipboard-copy wildcard-container\" data-locus=\"ctg10_76\" data-wildcard-attrs=\"data-seq\" data-seq=\"@!dna!@\">Copy to clipboard</span><br>\n</div>",
    "dna": "ATGAATAATGCCAATTCTTTACCGGACGTGATTGCCGTGGTGCCCGCAGCGGGTATTGGCAGCCGTATGCAGTCCGCCTGTCCTAAGCAGTACCTCACACTTTGCGGTAAAACCATTCTGGAGCACAGCCTGAATGCGCTGCTGGCGCATCCGGCGGTTAAGCGGGTGGTGGTGGCCCTAAGCCCACAAGACACCTGTTTTCATCTACTGCCCGTAGCCCGGGATAAGCGCATCACCACGGTGATTGGTGGCGTCCAGCGTGCTGACTCGGTGCTGGCGGGGTTGCAGGCTGCGACGTCAGCCCAGTGGGCGCTGGTACATGATGCCGCGCGTCCCTGCCTCCATCCTGATGATTTGGCCCGTTTGCTGGCACTGACTGCCAGCAGTGAAGTGGGCGGCATCCTGGCGGCGCCTGTGCGCGACACCATGAAGCGCGCCATCACCGGCTGTAGCGATATCGATCATACCGTTGAACGTGAGGCCCTGTGGCACGCACTGACGCCCCAGCTTTTTCCGTTGGTCCTGCTGCGTGACTGCCTGCAACGCGCGCTGAGCGAAGGTGCAACGATTACCGATGAGGCCTCGGCGCTGGAATACTGCGGCTATCATCCCGAGTTGGTCAACGGACGTAGCGACAATCTGAAAGTCACGCGACCGGAAGATCTGGCGCTGGCGCAATTTTATCTGACCCAAAGACAACGTTAA",
    "translation": "MNNANSLPDVIAVVPAAGIGSRMQSACPKQYLTLCGKTILEHSLNALLAHPAVKRVVVALSPQDTCFHLLPVARDKRITTVIGGVQRADSVLAGLQAATSAQWALVHDAARPCLHPDDLARLLALTASSEVGGILAAPVRDTMKRAITGCSDIDHTVEREALWHALTPQLFPLVLLRDCLQRALSEGATITDEASALEYCGYHPELVNGRSDNLKVTRPEDLALAQFYLTQRQR",
    "product": ""
   },
   {
    "start": 94538,
    "end": 95011,
    "strand": 1,
    "locus_tag": "ctg10_77",
    "type": "other",
    "description": "<div class=\"focus-intro\">\n <strong><span class=\"serif\">ctg10_77</span></strong><br>\n \n <br>\n Locus tag: <span class=\"serif\">ctg10_77</span><br>\n Protein ID: <span class=\"serif\">None</span><br>\n Gene: <span class=\"serif\">None</span><br>\n \n Location: 94,538 - 95,011,\n (total: 474 nt)<br>\n <br>\n \n</div>\n<div class=\"focus-info\">\n \n\n \n\n \n\n\n \n</div>\n<div class=\"focus-urls\">\n <a class=\"wildcard-container\" data-wildcard-attrs=\"href\" href=\"http://blast.ncbi.nlm.nih.gov/Blast.cgi?PAGE=Proteins&PROGRAM=blastp&BLAST_PROGRAMS=blastp&QUERY=@!translation!@&LINK_LOC=protein&PAGE_TYPE=BlastSearch\" target=\"_blank\" data-locus=\"ctg10_77\">NCBI BlastP on this gene</a><br>\n <a href=\"http://www.ncbi.nlm.nih.gov/projects/sviewer/?Db=gene&amp;DbFrom=protein&amp;Cmd=Link&amp;noslider=1&amp;id=gnlXEFPHNBIA_11&amp;from=84538&amp;to=105011\" target=\"_new\">View genomic context</a><br>\n \n \n \n \n</div>\n<div class=\"focus-clipboard\">\n AA sequence: <span class=\"clipboard-copy wildcard-container\" data-locus=\"ctg10_77\" data-wildcard-attrs=\"data-seq\" data-seq=\"@!translation!@\">Copy to clipboard</span><br>\n Nucleotide sequence: <span class=\"clipboard-copy wildcard-container\" data-locus=\"ctg10_77\" data-wildcard-attrs=\"data-seq\" data-seq=\"@!dna!@\">Copy to clipboard</span><br>\n</div>",
    "dna": "ATGCGTATTGGTCACGGTTTTGATGTACACGCTTTCGGCGGAGAAGGTCCGTTGATTATTGGCGGCGTACGCATCCCCTATGAAAAAGGTTTACTGGCCCACTCTGATGGTGACGTAGCGCTGCACGCCCTGACTGACGCCCTGCTCGGCGCGGCGGCGTTGGGCGATATCGGCAAACTGTTCCCGGATACTGATGAGGCCTACAAAGGTGCCGATAGCCGCGCGCTGCTGCGCGAAGCGCTGCGCCAGATCGCGCAGAAAGGTTATCGCGTGGGCAACGTTGACGTGACGATTATCGCCCAGGCACCAAAAATGCTGCCGCATGCGCCGCAGATGCGTATCAATATTGCCGAAGATCTGGGCATTCATATGGACGAGGTCAACGTAAAGGCGACCACCACCGAAAAGCTCGGCTTTACCGGGCGCGGCGAAGGCATTGCCTGTGAAGCCGTCGCGTTATTGTTTAAGGCGTAA",
    "translation": "MRIGHGFDVHAFGGEGPLIIGGVRIPYEKGLLAHSDGDVALHALTDALLGAAALGDIGKLFPDTDEAYKGADSRALLREALRQIAQKGYRVGNVDVTIIAQAPKMLPHAPQMRINIAEDLGIHMDEVNVKATTTEKLGFTGRGEGIACEAVALLFKA",
    "product": ""
   },
   {
    "start": 95015,
    "end": 96064,
    "strand": 1,
    "locus_tag": "ctg10_78",
    "type": "other",
    "description": "<div class=\"focus-intro\">\n <strong><span class=\"serif\">ctg10_78</span></strong><br>\n \n <br>\n Locus tag: <span class=\"serif\">ctg10_78</span><br>\n Protein ID: <span class=\"serif\">None</span><br>\n Gene: <span class=\"serif\">None</span><br>\n \n Location: 95,015 - 96,064,\n (total: 1050 nt)<br>\n <br>\n \n</div>\n<div class=\"focus-info\">\n \n\n \n\n \n\n\n \n</div>\n<div class=\"focus-urls\">\n <a class=\"wildcard-container\" data-wildcard-attrs=\"href\" href=\"http://blast.ncbi.nlm.nih.gov/Blast.cgi?PAGE=Proteins&PROGRAM=blastp&BLAST_PROGRAMS=blastp&QUERY=@!translation!@&LINK_LOC=protein&PAGE_TYPE=BlastSearch\" target=\"_blank\" data-locus=\"ctg10_78\">NCBI BlastP on this gene</a><br>\n <a href=\"http://www.ncbi.nlm.nih.gov/projects/sviewer/?Db=gene&amp;DbFrom=protein&amp;Cmd=Link&amp;noslider=1&amp;id=gnlXEFPHNBIA_11&amp;from=85015&amp;to=106064\" target=\"_new\">View genomic context</a><br>\n \n \n \n \n</div>\n<div class=\"focus-clipboard\">\n AA sequence: <span class=\"clipboard-copy wildcard-container\" data-locus=\"ctg10_78\" data-wildcard-attrs=\"data-seq\" data-seq=\"@!translation!@\">Copy to clipboard</span><br>\n Nucleotide sequence: <span class=\"clipboard-copy wildcard-container\" data-locus=\"ctg10_78\" data-wildcard-attrs=\"data-seq\" data-seq=\"@!dna!@\">Copy to clipboard</span><br>\n</div>",
    "dna": "ATGGATTTAACCTGTCAGGGCTGGCTGCACGGCAAACCGACCGCCAGCGGTGTCGTTAAGAGTATTCCCGAAGATTTCGTGGTGATTGAAGATCTCGGTTACGCCCCGGATGGGGATGGCGAACAGCTGCTGGTGCGTGTGCGTAAACAGGGCTGCAACACGCGTTTTGTTGCCGAGGCGCTGGCGAAATTTGCCGCTATCCCTGCGCGTGACGTCAGCTTTGCCGGTATGAAAGACAGACATGCCGTTACCGAACAGTGGTTCTGTCTGCGTCTGCCGGGCAAAGTGACGCCGGACATGAGCGCCTTTCAGCTCGAAGGGGTTGAGGTGCTGGAAAGCACCCGCCATCGCCGCAAACTGCGCACCGGAGCGTTACAGGGCAATGCCTTTACGTTGATTTTGCGCGAGATTTCCGATCGTGACGCGGTGGAACAGCGCCTGCAACAGATTACCACTGCCGGGGTGCCGAACTATTTTGGTAGCCAGCGTTTTGGTCATGATGGCAATAACCTGAAGCTGGCGCAGCGCTGGGCGGCGGATGAAATTCGCGTGCGCGAGCGCAGTAAACGCAGCTTTATTCTGTCAGCGGCGCGTAGCGCGATGTTTAATCAGGTGGTGAGCGATCGTCTCGCCCGGCAGGGTTCCCTGCGCCGGGTGTTGGCAGGCGATGCGCTGCAACTGACCGGGCGCGGTAGCTGGTTTGTGGCGGAAACGGCTGAAATCGACAGCCTGCAACAGCGTGTGGACAACAACGAGCTGCGCATCACCGCGCCGCTACCGGGTAGCGGCGAATGGGGTACGCGCGATGAGGCGCTGGCCTTTGAGCAGGACAGTCTGGCACAAGAAGGGGCACTTATCGCCCTGATGCAGCGTGAGCGGGTCGATGCTGCCCGCCGTGCGATGCTGGTGATACCGCGTGATCTGTGCTGGAGCTGGGCGGATGACGCCACGCTTGAGATAAGCTTTTGGCTACCGGCCGGTAGCTTTGCCACTAGCGTGGTAAGGGAACTGTTGGTCACGCAGAGCAGTGCCAACGAGGCTGACGAATAG",
    "translation": "MDLTCQGWLHGKPTASGVVKSIPEDFVVIEDLGYAPDGDGEQLLVRVRKQGCNTRFVAEALAKFAAIPARDVSFAGMKDRHAVTEQWFCLRLPGKVTPDMSAFQLEGVEVLESTRHRRKLRTGALQGNAFTLILREISDRDAVEQRLQQITTAGVPNYFGSQRFGHDGNNLKLAQRWAADEIRVRERSKRSFILSAARSAMFNQVVSDRLARQGSLRRVLAGDALQLTGRGSWFVAETAEIDSLQQRVDNNELRITAPLPGSGEWGTRDEALAFEQDSLAQEGALIALMQRERVDAARRAMLVIPRDLCWSWADDATLEISFWLPAGSFATSVVRELLVTQSSANEADE",
    "product": ""
   },
   {
    "start": 96440,
    "end": 97051,
    "strand": 1,
    "locus_tag": "ctg10_79",
    "type": "other",
    "description": "<div class=\"focus-intro\">\n <strong><span class=\"serif\">ctg10_79</span></strong><br>\n \n <br>\n Locus tag: <span class=\"serif\">ctg10_79</span><br>\n Protein ID: <span class=\"serif\">None</span><br>\n Gene: <span class=\"serif\">None</span><br>\n \n Location: 96,440 - 97,051,\n (total: 612 nt)<br>\n <br>\n \n</div>\n<div class=\"focus-info\">\n \n\n \n\n \n\n\n \n</div>\n<div class=\"focus-urls\">\n <a class=\"wildcard-container\" data-wildcard-attrs=\"href\" href=\"http://blast.ncbi.nlm.nih.gov/Blast.cgi?PAGE=Proteins&PROGRAM=blastp&BLAST_PROGRAMS=blastp&QUERY=@!translation!@&LINK_LOC=protein&PAGE_TYPE=BlastSearch\" target=\"_blank\" data-locus=\"ctg10_79\">NCBI BlastP on this gene</a><br>\n <a href=\"http://www.ncbi.nlm.nih.gov/projects/sviewer/?Db=gene&amp;DbFrom=protein&amp;Cmd=Link&amp;noslider=1&amp;id=gnlXEFPHNBIA_11&amp;from=86440&amp;to=107051\" target=\"_new\">View genomic context</a><br>\n \n  <a href=\"knownclusterblast/region1/ctg10_79_mibig_hits.html\" target=\"_new\">MiBIG Hits</a><br>\n \n \n \n \n</div>\n<div class=\"focus-clipboard\">\n AA sequence: <span class=\"clipboard-copy wildcard-container\" data-locus=\"ctg10_79\" data-wildcard-attrs=\"data-seq\" data-seq=\"@!translation!@\">Copy to clipboard</span><br>\n Nucleotide sequence: <span class=\"clipboard-copy wildcard-container\" data-locus=\"ctg10_79\" data-wildcard-attrs=\"data-seq\" data-seq=\"@!dna!@\">Copy to clipboard</span><br>\n</div>",
    "dna": "ATGCGCATATTGCTGAGTAATGACGACGGTATCCATGCGCCAGGCATTCAGACGCTGGCAAAATCACTGCGTGAATTCGCCGAGGTACAGGTCGTTGCCCCCGATCGCAACCGAAGCGGAGCCTCAAACTCGCTGACGCTGGAAACGCCTCTGCGTACCTTCAATTACCCCAACGGCGACATCGCGGTGCAGATGGGCACTCCCACTGACTGTGTCTATCTCGGCGTCAATGCGCTGATGCGCCCGGTGCCGGATATTGTGGTCTCCGGGATTAACGCCGGCCCTAATCTTGGCGACGATGTGATCTACTCCGGGACCGTTGCGGCAGCGATGGAAGGTCGGCATCTCGGCCTGCCGGCGCTGGCGGTCTCACTCAACGGGCATCAGCATTATGACACTGCGGCGGCGGTGACCTGCTCAATCCTGAAGGCGCTATTGCGAGAGCCGCTGCGGACCGGTCGTATCCTCAATATTAACGTGCCGGATCTGCCGCTGGATCGGATTAAGGGCATCCGCGTGACGGCGTTGCGGCAGCCGTCACCCCAGCGATCGCGCAATCGCACAGCAGGATCCACGCGGCAATACGCTGTACTGGATCGGCCCTCCGGGTGA",
    "translation": "MRILLSNDDGIHAPGIQTLAKSLREFAEVQVVAPDRNRSGASNSLTLETPLRTFNYPNGDIAVQMGTPTDCVYLGVNALMRPVPDIVVSGINAGPNLGDDVIYSGTVAAAMEGRHLGLPALAVSLNGHQHYDTAAAVTCSILKALLREPLRTGRILNINVPDLPLDRIKGIRVTALRQPSPQRSRNRTAGSTRQYAVLDRPSG",
    "product": ""
   },
   {
    "start": 97196,
    "end": 97822,
    "strand": 1,
    "locus_tag": "ctg10_80",
    "type": "biosynthetic-additional",
    "description": "<div class=\"focus-intro\">\n <strong><span class=\"serif\">ctg10_80</span></strong><br>\n \n <br>\n Locus tag: <span class=\"serif\">ctg10_80</span><br>\n Protein ID: <span class=\"serif\">None</span><br>\n Gene: <span class=\"serif\">None</span><br>\n \n Location: 97,196 - 97,822,\n (total: 627 nt)<br>\n <br>\n \n  biosynthetic-additional (rule-based-clusters) PCMT<br>\n \n</div>\n<div class=\"focus-info\">\n \n\n \n\n \n\n\n \n</div>\n<div class=\"focus-urls\">\n <a class=\"wildcard-container\" data-wildcard-attrs=\"href\" href=\"http://blast.ncbi.nlm.nih.gov/Blast.cgi?PAGE=Proteins&PROGRAM=blastp&BLAST_PROGRAMS=blastp&QUERY=@!translation!@&LINK_LOC=protein&PAGE_TYPE=BlastSearch\" target=\"_blank\" data-locus=\"ctg10_80\">NCBI BlastP on this gene</a><br>\n <a href=\"http://www.ncbi.nlm.nih.gov/projects/sviewer/?Db=gene&amp;DbFrom=protein&amp;Cmd=Link&amp;noslider=1&amp;id=gnlXEFPHNBIA_11&amp;from=87196&amp;to=107822\" target=\"_new\">View genomic context</a><br>\n \n  <a href=\"knownclusterblast/region1/ctg10_80_mibig_hits.html\" target=\"_new\">MiBIG Hits</a><br>\n \n \n \n \n</div>\n<div class=\"focus-clipboard\">\n AA sequence: <span class=\"clipboard-copy wildcard-container\" data-locus=\"ctg10_80\" data-wildcard-attrs=\"data-seq\" data-seq=\"@!translation!@\">Copy to clipboard</span><br>\n Nucleotide sequence: <span class=\"clipboard-copy wildcard-container\" data-locus=\"ctg10_80\" data-wildcard-attrs=\"data-seq\" data-seq=\"@!dna!@\">Copy to clipboard</span><br>\n</div>",
    "dna": "ATGGTGAGCGGGAGGATAGAGATCTTGCTAGCGCAGTTGCGCCTACAGGCTATTGATGACGAGCGTTTGTTAAAGGCTATTGGTGATGTCCCACGCGAGCGCTTCATTGATGAAGCCTTTGAGCATAAAGCCTGGGAAAATACCGCGCTGCCGATCGGTAGTGGGCAAACGATTTCCCAGCCTTACATGGTGGCTAAAATGACGTCGCTATTGGCACTAACGCCAGCATCGCGCGTGTTGGAAATTGGTACCGGCTCCGGCTATCAGACGGCTATCCTGGCGCACCTGGCCGCGCACGTCTATTCGGTAGAACGCATCAAGGGGTTGCAGTGGCAGGCCAAACGCCGCCTGAAACAGCTCGATTTGCACAATGTCTCTACCCGACATGGTGATGGCTGGCTTGGCTGGCCTGCACGAGGGCCATTTGACGCTATTATAGTTACGGCCGCACCGCCGAGTATCCCTGACGCGCTGATGTCGCAGCTTAATGATGGCGGGGTGATGGTATTGCCGGTCGGGGAAGAGCAGCAGGTATTACAACGTATTCGCCGTAAAGCAGATGAATTTATTGTAGATACGATTGAGCCAGTACGTTTTGTTCCGCTGGTTAAAGGCGACCTTGCCTGA",
    "translation": "MVSGRIEILLAQLRLQAIDDERLLKAIGDVPRERFIDEAFEHKAWENTALPIGSGQTISQPYMVAKMTSLLALTPASRVLEIGTGSGYQTAILAHLAAHVYSVERIKGLQWQAKRRLKQLDLHNVSTRHGDGWLGWPARGPFDAIIVTAAPPSIPDALMSQLNDGGVMVLPVGEEQQVLQRIRRKADEFIVDTIEPVRFVPLVKGDLA",
    "product": ""
   },
   {
    "start": 97973,
    "end": 99076,
    "strand": 1,
    "locus_tag": "ctg10_81",
    "type": "other",
    "description": "<div class=\"focus-intro\">\n <strong><span class=\"serif\">ctg10_81</span></strong><br>\n \n <br>\n Locus tag: <span class=\"serif\">ctg10_81</span><br>\n Protein ID: <span class=\"serif\">None</span><br>\n Gene: <span class=\"serif\">None</span><br>\n \n Location: 97,973 - 99,076,\n (total: 1104 nt)<br>\n <br>\n \n</div>\n<div class=\"focus-info\">\n \n\n \n\n \n\n\n \n</div>\n<div class=\"focus-urls\">\n <a class=\"wildcard-container\" data-wildcard-attrs=\"href\" href=\"http://blast.ncbi.nlm.nih.gov/Blast.cgi?PAGE=Proteins&PROGRAM=blastp&BLAST_PROGRAMS=blastp&QUERY=@!translation!@&LINK_LOC=protein&PAGE_TYPE=BlastSearch\" target=\"_blank\" data-locus=\"ctg10_81\">NCBI BlastP on this gene</a><br>\n <a href=\"http://www.ncbi.nlm.nih.gov/projects/sviewer/?Db=gene&amp;DbFrom=protein&amp;Cmd=Link&amp;noslider=1&amp;id=gnlXEFPHNBIA_11&amp;from=87973&amp;to=109076\" target=\"_new\">View genomic context</a><br>\n \n \n \n \n</div>\n<div class=\"focus-clipboard\">\n AA sequence: <span class=\"clipboard-copy wildcard-container\" data-locus=\"ctg10_81\" data-wildcard-attrs=\"data-seq\" data-seq=\"@!translation!@\">Copy to clipboard</span><br>\n Nucleotide sequence: <span class=\"clipboard-copy wildcard-container\" data-locus=\"ctg10_81\" data-wildcard-attrs=\"data-seq\" data-seq=\"@!dna!@\">Copy to clipboard</span><br>\n</div>",
    "dna": "ATGGGAAGCCCGGTCTTTAAGCTGCGTCGTATGGCGGCTGTTTCACTGGTAGGATTTTGGCTGGCAGGTTGTTCCAGCAGTAACGATAACCAGGCCCCTATCAGCTCGGTGGGTGGAAGTGAGTCAGGCATGATGAGCGGTAATCCAGCCACTGTCGGCAATGCCGGGGCCGGGGAGAGTAACAATGGCAATATCATTCGCCCGGCGCGACCACCTGCGTTGAAAAGTGCAACCAATCCCCCCGTATCCAGCCAGCCACAGAATGTGGAAACTGAAAATGGCCGTATAGTTTATAACCGTAGTTATGGGAATATTCCGAAAGGTAGCTACGGTGGAGACACCTATACTGTCAAACGCGGCGATACTTTATTCTATATTGCCTGGATTACCGGAAACGATTTCCGCGATCTGGCACAGCGTAATAATGTCGCTGCGCCTTACGGCCTCAACGTCGGCCAGCAGTTACAGGTCGCCAACGGCACCGGTACTCCTATCACCGGCGGTAATGCGGTGACGGCTGCTGACGCAACGGCCAGCGGTGTCACTCCCCCTTCTTCGGGTATTCAGCCTAAAACGCCAACTGTTGCACACCAACCGGTAATTACGTATTCTGAAGATTCAGATACAACAAGTGGAGGCAAAATGCTGCCTTCATCCGGTAAAACTGTTGCAACGACGACAGTTCCGGTTGCCGTTCCGACCGTTAGTAGCACAACGGACAGCGCTACCCCAGTGGGAAGCTGGCGTTGGCCCACCGACGGTAAGATCATTGATAACTTCTCTGCTTCCGAAGGTGGCAATAAAGGTATCGATATCGCAGGATCGCATGGGCAATCCGTTGTTTCCACCGCTTCAGGGCGCGTGGTTTACGCCGGCAATGCGCTACGCGGTTACGGTAATTTGATTATCATCAAACATAATGATGACTATCTGAGTGCTTATGCTCATAACGACACGATGCTGGTCCGTGAACAACAAGAAGTGAAAGCGGGTCAGAAGATCGCTACGATGGGCAGTACTGGCACGAGCTCTGTTAGATTACACTTTGAAATTCGTTACAAGGGGAAATCCGTAAACCCGTTGCGCTATTTGCCGCAACGATAA",
    "translation": "MGSPVFKLRRMAAVSLVGFWLAGCSSSNDNQAPISSVGGSESGMMSGNPATVGNAGAGESNNGNIIRPARPPALKSATNPPVSSQPQNVETENGRIVYNRSYGNIPKGSYGGDTYTVKRGDTLFYIAWITGNDFRDLAQRNNVAAPYGLNVGQQLQVANGTGTPITGGNAVTAADATASGVTPPSSGIQPKTPTVAHQPVITYSEDSDTTSGGKMLPSSGKTVATTTVPVAVPTVSSTTDSATPVGSWRWPTDGKIIDNFSASEGGNKGIDIAGSHGQSVVSTASGRVVYAGNALRGYGNLIIIKHNDDYLSAYAHNDTMLVREQQEVKAGQKIATMGSTGTSSVRLHFEIRYKGKSVNPLRYLPQR",
    "product": ""
   },
   {
    "start": 99128,
    "end": 100120,
    "strand": 1,
    "locus_tag": "ctg10_82",
    "type": "other",
    "description": "<div class=\"focus-intro\">\n <strong><span class=\"serif\">ctg10_82</span></strong><br>\n \n <br>\n Locus tag: <span class=\"serif\">ctg10_82</span><br>\n Protein ID: <span class=\"serif\">None</span><br>\n Gene: <span class=\"serif\">None</span><br>\n \n Location: 99,128 - 100,120,\n (total: 993 nt)<br>\n <br>\n \n</div>\n<div class=\"focus-info\">\n \n\n \n\n \n\n\n \n</div>\n<div class=\"focus-urls\">\n <a class=\"wildcard-container\" data-wildcard-attrs=\"href\" href=\"http://blast.ncbi.nlm.nih.gov/Blast.cgi?PAGE=Proteins&PROGRAM=blastp&BLAST_PROGRAMS=blastp&QUERY=@!translation!@&LINK_LOC=protein&PAGE_TYPE=BlastSearch\" target=\"_blank\" data-locus=\"ctg10_82\">NCBI BlastP on this gene</a><br>\n <a href=\"http://www.ncbi.nlm.nih.gov/projects/sviewer/?Db=gene&amp;DbFrom=protein&amp;Cmd=Link&amp;noslider=1&amp;id=gnlXEFPHNBIA_11&amp;from=89128&amp;to=110120\" target=\"_new\">View genomic context</a><br>\n \n  <a href=\"knownclusterblast/region1/ctg10_82_mibig_hits.html\" target=\"_new\">MiBIG Hits</a><br>\n \n \n \n \n</div>\n<div class=\"focus-clipboard\">\n AA sequence: <span class=\"clipboard-copy wildcard-container\" data-locus=\"ctg10_82\" data-wildcard-attrs=\"data-seq\" data-seq=\"@!translation!@\">Copy to clipboard</span><br>\n Nucleotide sequence: <span class=\"clipboard-copy wildcard-container\" data-locus=\"ctg10_82\" data-wildcard-attrs=\"data-seq\" data-seq=\"@!dna!@\">Copy to clipboard</span><br>\n</div>",
    "dna": "ATGAGCCAGAATACGCTGAAAGTTAACGAGTTAAATGAAGACGCGGAATTCGACGAAAACGGAGCTGAGGTTTTTGATGAGAAGGCTCTTGTCGGAAATGAACCCGGTGATAACGATTTAGCTGAAGAAGATCTGTTATCTCAGGGTGCAACGCAGCGCGTACTGGATGCAACACAGCTTTACTTAGGAGAGATTGGTTACTCTCCACTGCTGACGGCGGAGGAAGAAGTCTTCTTTGCCCGTCGTGCGCTACGTGGCGATGTGCCTTCACGTCGCCGCATGATTGAAAGTAACTTACGCCTTGTGGTTAAGATCGCCCGTCGTTACAGCAATCGTGGTCTGGCCCTGCTGGACCTGATTGAGGAAGGTAACCTCGGCCTGATCCGTGCGGTAGAGAAGTTTGATCCGGAAAGAGGGTTCCGTTTCTCTACCTACGCCACCTGGTGGATACGTCAGACGATCGAACGGGCAATTATGAATCAAACCCGTACTATTCGTTTGCCGATCCACATCGTAAAAGAGCTGAATGTATATCTGCGTACCGCACGTGAACTTTCGCACAAGCTTGATCATGAGCCTAGCGCGGAAGAGATTGCCGAAAAGCTGGATAAACCCGTTGATGACGTGAGCCGGATGCTGCGCCTCAACGAACGCATTACCTCAGTTGATACGCCACTGGGCGGGGATTCAGAGAAAGCGCTGCTGGATATCCTGGCCGACGAAAAAGACAACGGCCCGGAAGATACCACCCAAGACGATGATATGAAGCAAAGCATCGTTAAATGGCTGTTCGAACTGAACGCCAAGCAGCGCGAAGTACTGGCACGTCGTTTCGGCCTGTTAGGCTATGAAGCGGCCACGCTGGAAGATGTAGGGCGTGAAATCGGTCTGACCCGCGAACGTGTGCGTCAGATCCAGGTCGAAGGCCTGCGTCGTCTGCGAGAAATTCTGCAGGGACAGGGGTTGAGTATTGAAGCGCTGTTTCGTGAATAA",
    "translation": "MSQNTLKVNELNEDAEFDENGAEVFDEKALVGNEPGDNDLAEEDLLSQGATQRVLDATQLYLGEIGYSPLLTAEEEVFFARRALRGDVPSRRRMIESNLRLVVKIARRYSNRGLALLDLIEEGNLGLIRAVEKFDPERGFRFSTYATWWIRQTIERAIMNQTRTIRLPIHIVKELNVYLRTARELSHKLDHEPSAEEIAEKLDKPVDDVSRMLRLNERITSVDTPLGGDSEKALLDILADEKDNGPEDTTQDDDMKQSIVKWLFELNAKQREVLARRFGLLGYEAATLEDVGREIGLTRERVRQIQVEGLRRLREILQGQGLSIEALFRE",
    "product": ""
   },
   {
    "start": 100146,
    "end": 100241,
    "strand": -1,
    "locus_tag": "ctg10_83",
    "type": "other",
    "description": "<div class=\"focus-intro\">\n <strong><span class=\"serif\">ctg10_83</span></strong><br>\n \n <br>\n Locus tag: <span class=\"serif\">ctg10_83</span><br>\n Protein ID: <span class=\"serif\">None</span><br>\n Gene: <span class=\"serif\">None</span><br>\n \n Location: 100,146 - 100,241,\n (total: 96 nt)<br>\n <br>\n \n</div>\n<div class=\"focus-info\">\n \n\n \n\n \n\n\n \n</div>\n<div class=\"focus-urls\">\n <a class=\"wildcard-container\" data-wildcard-attrs=\"href\" href=\"http://blast.ncbi.nlm.nih.gov/Blast.cgi?PAGE=Proteins&PROGRAM=blastp&BLAST_PROGRAMS=blastp&QUERY=@!translation!@&LINK_LOC=protein&PAGE_TYPE=BlastSearch\" target=\"_blank\" data-locus=\"ctg10_83\">NCBI BlastP on this gene</a><br>\n <a href=\"http://www.ncbi.nlm.nih.gov/projects/sviewer/?Db=gene&amp;DbFrom=protein&amp;Cmd=Link&amp;noslider=1&amp;id=gnlXEFPHNBIA_11&amp;from=90146&amp;to=110241\" target=\"_new\">View genomic context</a><br>\n \n \n \n \n</div>\n<div class=\"focus-clipboard\">\n AA sequence: <span class=\"clipboard-copy wildcard-container\" data-locus=\"ctg10_83\" data-wildcard-attrs=\"data-seq\" data-seq=\"@!translation!@\">Copy to clipboard</span><br>\n Nucleotide sequence: <span class=\"clipboard-copy wildcard-container\" data-locus=\"ctg10_83\" data-wildcard-attrs=\"data-seq\" data-seq=\"@!dna!@\">Copy to clipboard</span><br>\n</div>",
    "dna": "ATGGGTGAGAGTGACATCTCACCCTCTGATGATCCTGAAAAAATCCATAAAAAAAAAGCGGTGACCGTGGTCACCGCCTTACGCATTACTAAATGA",
    "translation": "MGESDISPSDDPEKIHKKKAVTVVTALRITK",
    "product": ""
   },
   {
    "start": 100263,
    "end": 102824,
    "strand": -1,
    "locus_tag": "ctg10_84",
    "type": "other",
    "description": "<div class=\"focus-intro\">\n <strong><span class=\"serif\">ctg10_84</span></strong><br>\n \n <br>\n Locus tag: <span class=\"serif\">ctg10_84</span><br>\n Protein ID: <span class=\"serif\">None</span><br>\n Gene: <span class=\"serif\">None</span><br>\n \n Location: 100,263 - 102,824,\n (total: 2562 nt)<br>\n <br>\n \n</div>\n<div class=\"focus-info\">\n \n\n \n\n \n\n\n \n</div>\n<div class=\"focus-urls\">\n <a class=\"wildcard-container\" data-wildcard-attrs=\"href\" href=\"http://blast.ncbi.nlm.nih.gov/Blast.cgi?PAGE=Proteins&PROGRAM=blastp&BLAST_PROGRAMS=blastp&QUERY=@!translation!@&LINK_LOC=protein&PAGE_TYPE=BlastSearch\" target=\"_blank\" data-locus=\"ctg10_84\">NCBI BlastP on this gene</a><br>\n <a href=\"http://www.ncbi.nlm.nih.gov/projects/sviewer/?Db=gene&amp;DbFrom=protein&amp;Cmd=Link&amp;noslider=1&amp;id=gnlXEFPHNBIA_11&amp;from=90263&amp;to=112824\" target=\"_new\">View genomic context</a><br>\n \n  <a href=\"knownclusterblast/region1/ctg10_84_mibig_hits.html\" target=\"_new\">MiBIG Hits</a><br>\n \n \n \n \n</div>\n<div class=\"focus-clipboard\">\n AA sequence: <span class=\"clipboard-copy wildcard-container\" data-locus=\"ctg10_84\" data-wildcard-attrs=\"data-seq\" data-seq=\"@!translation!@\">Copy to clipboard</span><br>\n Nucleotide sequence: <span class=\"clipboard-copy wildcard-container\" data-locus=\"ctg10_84\" data-wildcard-attrs=\"data-seq\" data-seq=\"@!dna!@\">Copy to clipboard</span><br>\n</div>",
    "dna": "ATGTCTGTCATTGACAATAAGAGCCTAAATTCGCATACCCCAATGATGCAGCAGTACCTGCGCCTCAAATCGGAGCATCCGGAGATACTGCTGTTTTACCGCATGGGGGACTTCTACGAGCTGTTTTATGACGATGCCAAACGCGCCTCGCAGCTGCTGGAAATCTCCTTAACCAAACGCGGCTCCTCAGCAGGAGAGCCTATTCCCATGGCGGGCGTACCCTATCATGCGGTGGAGAACTACCTGGCAAAACTGGTACAGCTGGGTGAGTCGGTGGCTATCTGCGAACAGATTGGTGACCCGGCGTTGAGCAAAGGCCCGGTCGAGCGCAAAGTCGTACGCATCGTCACTCCCGGCACGATCAGTGATGAAGCATTATTGAATGAACGCCAGGATAATTTGCTGGCGGCAATCTGGCAGAGCCCGCGCGGCTTTGGCTATGCCACGCTGGATATCAGCTCTGGACGCTTCCGCCTGGCTGAACCCACCGATCAAGAAACAATGGCTGCCGAACTGCAACGCACCAATCCGGCCGAGCTGCTCTACCCGGAAGAATTTGCCGCCATGATGCTGATTGAGAACCGCCGTGGTCTGCGCCGCCGAGCGCTGTGGGAATATGAACTGGATACCGCTCGCCAGCAGCTGAATATGCAATTTGGCACGCGCGATCTTAGTGGTTTCGGCGTGGAGCAAGCGCATCATGCCCTGCGTGCCGCTGGCTGTCTGCTACAGTACGTTAAAGATACGCAGCGCACCTCGTTACCACATATCCGTTCGCTGACTATGGAACGCCAGCAGGACGGTATTATTATGGATGCCGCAACCCGCCGTAATCTTGAAATTACACAGAATCTCGCCGGAGGCAGTGACAATACCCTGGCGTCAGTGCTGGATAAAACCGTGACGCCGATGGGCAGCCGTATGCTCAAGCGCTGGCTGCATATGCCGTTGCGTAATACGCAGGTCATCACCCTGCGCCAGCAAAGTATCCGGGCGCTACAGGATTTGAATGACAACCTGCCCCCGCTGCTGCGCCAGGTCGGCGATCTCGAGCGTATCCTGGCTCGTCTTGCGCTGCGCACTGCACGGCCTCGCGATCTGGCACGCATGCGCCATGCCTTCCAGCAGCTGCCGCTGCTGAATGAAGAGCTGGCCGACAGTGATAACGCGCACCTACAGACTTTGCGTAGTCAGATGGGGGAATTTACCGAGCTACGCGAGCTGCTGGAGCGCGCCATTATAGAAACGCCGCCGGTGCTGGTTCGTGACGGAGGGGTGATCGCCCCCGGCTATAACCAGGAGCTGGATGAATGGCGGGCGCTGGCCGATGGGGCCACTGACTATCTTGACCGCCTGGAGATCCGCGAACGGGAAAAGCTGGGGCTGGATACGCTAAAAGTTGGCTTTAATGGTGTTCACGGCTACTACATTCAGGTCAGCCGGGGTCAGAGCCACCTGGTACCCATCCACTACGTACGCCGTCAGACGCTGAAAAACGCAGAGCGCTACATTATTCCCGAGCTGAAAGAGTATGAAGACAAGGTACTGACTTCTAAAGGCAAAGCACTTTCTTTGGAAAAGGCGCTATATGAACAGCTGTTTGATATGTTGCTACCTCATTTGGCAGCATTACAGGACAGTGCCGCAGCCCTGGCAGAGTTGGACGTTTTAACTAATCTTGCTGAACGTGCCTGGACGCTTAACTACAGCTGTCCGACGCTGAGCGATAAACCCGGTATAAAACTCAGCGGTGGCCGTCATCCTGTGGTTGAGCAGGTGTTAAAAGATCCGTTTATCGCAAATCCTCTTACTTTGTCGCCGCAACGCCGTATGCTGGTGGTCACCGGTCCTAATATGGGCGGTAAAAGTACCTATATGCGTCAGGCCGCTCTGATTACCCTGATGGCTTATATTGGCAGCTTCGTTCCCGCTGAGCAGGCGGTTATCGGCCCAATCGATCGGATTTTCACCCGCGTAGGTGCGGCGGACGATCTCGCCTCTGGCCGTTCAACCTTTATGGTAGAAATGACCGAAACCGCCAATATTCTGCATAATGCCACTGAGTACAGCCTGGTGCTGATGGACGAAATAGGCCGTGGTACCTCAACCTATGATGGTCTGTCGCTGGCCTGGGCCTGCGCCGAAAGCCTTGCCAACCGCATCAAAGCCATGACGCTGTTTGCCACTCATTATTTCGAACTCACCACCCTGCCGGAGCAAATCGAAGGCGTGGCTAACGTGCATCTGGATGCTGTCGAGCATGGCGATACCATCGCCTTTATGCACAGCGTGCAGGAAGGTGCCGCCAGTAAGAGTTACGGCCTGGCCGTCGCTGCGCTGGCCGGAGTACCCAAAGACGTTATCAAACGGGCCCGTCAGAAACTGAAAGAGTTAGAAGCCCTCTCCGGGAGTGCAGCCAGCACCAGGGCCGATGGCTCCCAGCTGCCGCTGCTGGTTGAGGAGACATCGCCAGCAGTCGAGGCTCTTGAAGCGTTAGATCCTGATTCTCTGTCTCCTCGCCAGGCGCTGGAGTGGATCTATCGTCTCAAGTCGCTGGTTTGA",
    "translation": "MSVIDNKSLNSHTPMMQQYLRLKSEHPEILLFYRMGDFYELFYDDAKRASQLLEISLTKRGSSAGEPIPMAGVPYHAVENYLAKLVQLGESVAICEQIGDPALSKGPVERKVVRIVTPGTISDEALLNERQDNLLAAIWQSPRGFGYATLDISSGRFRLAEPTDQETMAAELQRTNPAELLYPEEFAAMMLIENRRGLRRRALWEYELDTARQQLNMQFGTRDLSGFGVEQAHHALRAAGCLLQYVKDTQRTSLPHIRSLTMERQQDGIIMDAATRRNLEITQNLAGGSDNTLASVLDKTVTPMGSRMLKRWLHMPLRNTQVITLRQQSIRALQDLNDNLPPLLRQVGDLERILARLALRTARPRDLARMRHAFQQLPLLNEELADSDNAHLQTLRSQMGEFTELRELLERAIIETPPVLVRDGGVIAPGYNQELDEWRALADGATDYLDRLEIREREKLGLDTLKVGFNGVHGYYIQVSRGQSHLVPIHYVRRQTLKNAERYIIPELKEYEDKVLTSKGKALSLEKALYEQLFDMLLPHLAALQDSAAALAELDVLTNLAERAWTLNYSCPTLSDKPGIKLSGGRHPVVEQVLKDPFIANPLTLSPQRRMLVVTGPNMGGKSTYMRQAALITLMAYIGSFVPAEQAVIGPIDRIFTRVGAADDLASGRSTFMVEMTETANILHNATEYSLVLMDEIGRGTSTYDGLSLAWACAESLANRIKAMTLFATHYFELTTLPEQIEGVANVHLDAVEHGDTIAFMHSVQEGAASKSYGLAVAALAGVPKDVIKRARQKLKELEALSGSAASTRADGSQLPLLVEETSPAVEALEALDPDSLSPRQALEWIYRLKSLV",
    "product": ""
   },
   {
    "start": 103569,
    "end": 103970,
    "strand": -1,
    "locus_tag": "ctg10_85",
    "type": "other",
    "description": "<div class=\"focus-intro\">\n <strong><span class=\"serif\">ctg10_85</span></strong><br>\n \n <br>\n Locus tag: <span class=\"serif\">ctg10_85</span><br>\n Protein ID: <span class=\"serif\">None</span><br>\n Gene: <span class=\"serif\">None</span><br>\n \n Location: 103,569 - 103,970,\n (total: 402 nt)<br>\n <br>\n \n</div>\n<div class=\"focus-info\">\n \n\n \n\n \n\n\n \n</div>\n<div class=\"focus-urls\">\n <a class=\"wildcard-container\" data-wildcard-attrs=\"href\" href=\"http://blast.ncbi.nlm.nih.gov/Blast.cgi?PAGE=Proteins&PROGRAM=blastp&BLAST_PROGRAMS=blastp&QUERY=@!translation!@&LINK_LOC=protein&PAGE_TYPE=BlastSearch\" target=\"_blank\" data-locus=\"ctg10_85\">NCBI BlastP on this gene</a><br>\n <a href=\"http://www.ncbi.nlm.nih.gov/projects/sviewer/?Db=gene&amp;DbFrom=protein&amp;Cmd=Link&amp;noslider=1&amp;id=gnlXEFPHNBIA_11&amp;from=93569&amp;to=113970\" target=\"_new\">View genomic context</a><br>\n \n \n \n \n</div>\n<div class=\"focus-clipboard\">\n AA sequence: <span class=\"clipboard-copy wildcard-container\" data-locus=\"ctg10_85\" data-wildcard-attrs=\"data-seq\" data-seq=\"@!translation!@\">Copy to clipboard</span><br>\n Nucleotide sequence: <span class=\"clipboard-copy wildcard-container\" data-locus=\"ctg10_85\" data-wildcard-attrs=\"data-seq\" data-seq=\"@!dna!@\">Copy to clipboard</span><br>\n</div>",
    "dna": "ATGCGTGCACAGAAAAGATGTCTCGGTTACGTGGCGGTGGTAGTGGATGATTATGACAGAGCTATCAGTTATTACACTGACAAACTCGGATTTACCCTCGTGGAAGATACGCCCCAGCCCTGCAAGCGCTGGGTTGTAGTTACCCCTGCGCCCGGCAGTGACTGTAATCTGCTGCTTGCCCTGGCTTCTAATGAGCGTCAGACCGGATTCATCGGCGATCAGGCCGGAGGCCGCGTTTTCCTGTTCCTGCAGACGGACGACTTCTGGCGCGATTATACGGCCATGAAGGAAAAAGGCGTGCATTTCTGTGAAGAACCGCGTGAGGAAGAGTACGGAATCGTCGTGGTGTTTGAGGATCTCTACGGTAACCGGTGGGACCTTTTCCAGAACGGAACCAGCTGA",
    "translation": "MRAQKRCLGYVAVVVDDYDRAISYYTDKLGFTLVEDTPQPCKRWVVVTPAPGSDCNLLLALASNERQTGFIGDQAGGRVFLFLQTDDFWRDYTAMKEKGVHFCEEPREEEYGIVVVFEDLYGNRWDLFQNGTS",
    "product": ""
   },
   {
    "start": 104559,
    "end": 105314,
    "strand": 1,
    "locus_tag": "ctg10_86",
    "type": "other",
    "description": "<div class=\"focus-intro\">\n <strong><span class=\"serif\">ctg10_86</span></strong><br>\n \n <br>\n Locus tag: <span class=\"serif\">ctg10_86</span><br>\n Protein ID: <span class=\"serif\">None</span><br>\n Gene: <span class=\"serif\">None</span><br>\n \n Location: 104,559 - 105,314,\n (total: 756 nt)<br>\n <br>\n \n</div>\n<div class=\"focus-info\">\n \n\n \n\n \n\n\n \n</div>\n<div class=\"focus-urls\">\n <a class=\"wildcard-container\" data-wildcard-attrs=\"href\" href=\"http://blast.ncbi.nlm.nih.gov/Blast.cgi?PAGE=Proteins&PROGRAM=blastp&BLAST_PROGRAMS=blastp&QUERY=@!translation!@&LINK_LOC=protein&PAGE_TYPE=BlastSearch\" target=\"_blank\" data-locus=\"ctg10_86\">NCBI BlastP on this gene</a><br>\n <a href=\"http://www.ncbi.nlm.nih.gov/projects/sviewer/?Db=gene&amp;DbFrom=protein&amp;Cmd=Link&amp;noslider=1&amp;id=gnlXEFPHNBIA_11&amp;from=94559&amp;to=115314\" target=\"_new\">View genomic context</a><br>\n \n \n \n \n</div>\n<div class=\"focus-clipboard\">\n AA sequence: <span class=\"clipboard-copy wildcard-container\" data-locus=\"ctg10_86\" data-wildcard-attrs=\"data-seq\" data-seq=\"@!translation!@\">Copy to clipboard</span><br>\n Nucleotide sequence: <span class=\"clipboard-copy wildcard-container\" data-locus=\"ctg10_86\" data-wildcard-attrs=\"data-seq\" data-seq=\"@!dna!@\">Copy to clipboard</span><br>\n</div>",
    "dna": "ATGCAAGAAACATTACGGTCATGTCCTGCAACACAGGAAGTTAAAAAGCGCTTTGTCACACTTAATAACTACCTGAATGATGAAAAAAATTTTTTTGATGAGTCATCCCGGTTCCTTGAATTTATACGAGACGAAAAGCTACTACCTGCCATCATTTTTGAAGTTCTGAATGACAATGAGTACCTTAATGAAGTTTCCTCAAATTCTTACAAGCATGTTAATCACTTCTCTAAAATCGTCCTGATTAATGATGAAAATCAGGATAACTGCAGGCTTACGCTGCATATATGGAAACCGCCATTTACCGAAAGCGAAATAAGTCAGGAACTCATTCATGACCATCGGTTCAGTTTTTCATCCTATGTCCTCTGCGGTGAACAGGTCCATGAAATTGTTCAGGAGTCCAAAGATAAATCGATCACAAAGGTCAGGTTTCAGAAATATAAATACCTCCCTTCTAATACAGGAAATATTCATGACTGTTTTTTTGAAGAAGACGTATATCTCGATGAGATTGCAGAAAAAAAAGTAAGCCGCGGTCAGGTATATACCATGCACAATGAAGAAATTCACCGCATTGTGTTTCCTGAAGGTGATGAACCTATCATTTCATTTCTTGTAAGAGGGCCGAGGAAAAGAAACTACACCCACACGTATAACACTTTTTACCCCCGGGAAGGAATGGTATCAAACGTTCCGATGTATACCCCAAATGAATTGCGTGAATTGTTAGTATATACTCTGGATAAAATTTAA",
    "translation": "MQETLRSCPATQEVKKRFVTLNNYLNDEKNFFDESSRFLEFIRDEKLLPAIIFEVLNDNEYLNEVSSNSYKHVNHFSKIVLINDENQDNCRLTLHIWKPPFTESEISQELIHDHRFSFSSYVLCGEQVHEIVQESKDKSITKVRFQKYKYLPSNTGNIHDCFFEEDVYLDEIAEKKVSRGQVYTMHNEEIHRIVFPEGDEPIISFLVRGPRKRNYTHTYNTFYPREGMVSNVPMYTPNELRELLVYTLDKI",
    "product": ""
   },
   {
    "start": 105324,
    "end": 106151,
    "strand": 1,
    "locus_tag": "ctg10_87",
    "type": "other",
    "description": "<div class=\"focus-intro\">\n <strong><span class=\"serif\">ctg10_87</span></strong><br>\n \n <br>\n Locus tag: <span class=\"serif\">ctg10_87</span><br>\n Protein ID: <span class=\"serif\">None</span><br>\n Gene: <span class=\"serif\">None</span><br>\n \n Location: 105,324 - 106,151,\n (total: 828 nt)<br>\n <br>\n \n</div>\n<div class=\"focus-info\">\n \n\n \n\n \n\n\n \n</div>\n<div class=\"focus-urls\">\n <a class=\"wildcard-container\" data-wildcard-attrs=\"href\" href=\"http://blast.ncbi.nlm.nih.gov/Blast.cgi?PAGE=Proteins&PROGRAM=blastp&BLAST_PROGRAMS=blastp&QUERY=@!translation!@&LINK_LOC=protein&PAGE_TYPE=BlastSearch\" target=\"_blank\" data-locus=\"ctg10_87\">NCBI BlastP on this gene</a><br>\n <a href=\"http://www.ncbi.nlm.nih.gov/projects/sviewer/?Db=gene&amp;DbFrom=protein&amp;Cmd=Link&amp;noslider=1&amp;id=gnlXEFPHNBIA_11&amp;from=95324&amp;to=116151\" target=\"_new\">View genomic context</a><br>\n \n  <a href=\"knownclusterblast/region1/ctg10_87_mibig_hits.html\" target=\"_new\">MiBIG Hits</a><br>\n \n \n \n \n</div>\n<div class=\"focus-clipboard\">\n AA sequence: <span class=\"clipboard-copy wildcard-container\" data-locus=\"ctg10_87\" data-wildcard-attrs=\"data-seq\" data-seq=\"@!translation!@\">Copy to clipboard</span><br>\n Nucleotide sequence: <span class=\"clipboard-copy wildcard-container\" data-locus=\"ctg10_87\" data-wildcard-attrs=\"data-seq\" data-seq=\"@!dna!@\">Copy to clipboard</span><br>\n</div>",
    "dna": "ATGAGTCTTATTGTTGATATCGAAGGTTCAATTCATGAAAAGCACGGCGAATATAATATCTTTCGTCAACTCGCAGTAAAAGTATTTGCAGATCATATTGATGATGCACAGTACTATAAATGGCTTGATGAAGTTCCCCATGAACTGAAAAGCCGGTTTCCTTCGGTTGAATTCAAAGAGCGCGACTGGGTAAGGGCCTCTCCTCCTCTGAATACAGCCATATATTATGATACTCCCGAATACGACATTCTCCCCACTGGCGCATTGCTTAGAACCTCCTGCAGCAAACTTACCCATGCCTTCTGTGCCTTCAAGATGCCTGAAGATGCGACCGGTAACCGGCTGGACAGGCGTCATGTATTTGAGGGAGAGGAAAAAGCGACGATTCAGAATGACCCCAGCGGTAACGCTGCAGTGAGCATCGTTAAAAAACTTATCACCCGCAGCGATGCTGATCAGCCCGGCACCTTCCTCAAGCTTGCAACAGGGATTTCGCCAGATAACCTGAGCCCTGCGCTGGTACTGAAGGGACACCGCACCACATTTTATGTGCTCATAGACGGCCATGACGTCCTCAGGTGTTCCATCGACCGTTCTTCCGTTTTTGATTTCCGCTCGGGCAAGGATGCTGACGATCTTGCTAACTGGAAAAGTTTCCGTGAGGTCGAGCTATCGCTTTATCCGCGGATTTTGGACGAAATCAAAGGCGACCCCCGGGTTGTTGAAGTGATAGAAGCCCTTCGCGACTCCCTGATTAAACGCTTTGATACGCACGTTATTTATGACATCAAATACCAGCGTGGCAAGAAGCTGTTAGGGAAATACTGA",
    "translation": "MSLIVDIEGSIHEKHGEYNIFRQLAVKVFADHIDDAQYYKWLDEVPHELKSRFPSVEFKERDWVRASPPLNTAIYYDTPEYDILPTGALLRTSCSKLTHAFCAFKMPEDATGNRLDRRHVFEGEEKATIQNDPSGNAAVSIVKKLITRSDADQPGTFLKLATGISPDNLSPALVLKGHRTTFYVLIDGHDVLRCSIDRSSVFDFRSGKDADDLANWKSFREVELSLYPRILDEIKGDPRVVEVIEALRDSLIKRFDTHVIYDIKYQRGKKLLGKY",
    "product": ""
   },
   {
    "start": 106213,
    "end": 107289,
    "strand": 1,
    "locus_tag": "ctg10_88",
    "type": "other",
    "description": "<div class=\"focus-intro\">\n <strong><span class=\"serif\">ctg10_88</span></strong><br>\n \n <br>\n Locus tag: <span class=\"serif\">ctg10_88</span><br>\n Protein ID: <span class=\"serif\">None</span><br>\n Gene: <span class=\"serif\">None</span><br>\n \n Location: 106,213 - 107,289,\n (total: 1077 nt)<br>\n <br>\n \n</div>\n<div class=\"focus-info\">\n \n\n \n\n \n\n\n \n</div>\n<div class=\"focus-urls\">\n <a class=\"wildcard-container\" data-wildcard-attrs=\"href\" href=\"http://blast.ncbi.nlm.nih.gov/Blast.cgi?PAGE=Proteins&PROGRAM=blastp&BLAST_PROGRAMS=blastp&QUERY=@!translation!@&LINK_LOC=protein&PAGE_TYPE=BlastSearch\" target=\"_blank\" data-locus=\"ctg10_88\">NCBI BlastP on this gene</a><br>\n <a href=\"http://www.ncbi.nlm.nih.gov/projects/sviewer/?Db=gene&amp;DbFrom=protein&amp;Cmd=Link&amp;noslider=1&amp;id=gnlXEFPHNBIA_11&amp;from=96213&amp;to=117289\" target=\"_new\">View genomic context</a><br>\n \n \n \n \n</div>\n<div class=\"focus-clipboard\">\n AA sequence: <span class=\"clipboard-copy wildcard-container\" data-locus=\"ctg10_88\" data-wildcard-attrs=\"data-seq\" data-seq=\"@!translation!@\">Copy to clipboard</span><br>\n Nucleotide sequence: <span class=\"clipboard-copy wildcard-container\" data-locus=\"ctg10_88\" data-wildcard-attrs=\"data-seq\" data-seq=\"@!dna!@\">Copy to clipboard</span><br>\n</div>",
    "dna": "ATGAATGGGGCAAAATATCAGTCCCTGAGTAATTATTTACACCTGACGTATGGTTATCACACGCGTGAAGTTGCTTTTATTTTTTCCCTGTCTAATCTATGTGGACTTGCTTTTGGCCTGATGATGCTTTCATTTCCATCGGTCAGGGAGAAACTGTTTAGGCTGCATGTGATAGTTTTAATATTCCAGGTGACGGCTTTTGTAATAAGCTATTTTTATCGCGATATTTACGTGGCAATGCTGTTACAGCGCGTACTCGAAGGATTCGTCTTTGCCTATATAATGAATTTCTATCCGGTTGCATTAACCCGCTATGCCCGTCAGGATAAAACTGAACTTGTCATGTGTATGTGGGGGCTGGTGTACGCATTGGGGTTTGCTTTTTCAAACGGAATCGCCGCGTGTGATATTCCGGATTCGTTCGCATTTAATATGCCATCGCTGATGCTCTTCGCATGCCTGCTTATCGTTAACAGGAAAATAATGCAATCCGTGAAAGTTAATAATTCTGCCGCCGGGAATGCCAGGAAACCACAGATTGTAATTCTGGGTAAAATTGGGCTTATCGCCATTCCATTCTTTCTTTTTACCTTTGTGTATAACAACTTTCTTTTTTCTTATTCTCTTGCAAACCCTAAAAGTAATCCTCTTTACTGGATGATGATGGTTAATGGTGCGGGCATAATCCTTTCAAATATTTTGGTTTCATCCGGCAGAATAAACGCCACATTTTATTTTGCCTTACTTATCGTCGTGCTCTGGCTACAAACCATCTTCTCTTCTACAAGTGGGCTGACTGCCGCTGCAGGGATAATCCTCGTACTGGGCCTAATTGAAGGGGTTGTATTTGGTTTCTTTATCCGTCATTTCGCATCCGAAGAGTTTGATCTTGTTAAAGCTGGTTACTTGGTTTCAGGAAGCCTGGGCGCAACACTCGGGCCACTCCTGCCGCTGCACTTCGGTACTGCTTCGTTGCCGGTTACTGCGCTGTTCCTGGCATCAGTCATCTGCCTGCTGGTTCTGAACGGAAGCCGTAACAGGACCTCACGGCTGAGCAAGGGAGAAAAACATGTCTGA",
    "translation": "MNGAKYQSLSNYLHLTYGYHTREVAFIFSLSNLCGLAFGLMMLSFPSVREKLFRLHVIVLIFQVTAFVISYFYRDIYVAMLLQRVLEGFVFAYIMNFYPVALTRYARQDKTELVMCMWGLVYALGFAFSNGIAACDIPDSFAFNMPSLMLFACLLIVNRKIMQSVKVNNSAAGNARKPQIVILGKIGLIAIPFFLFTFVYNNFLFSYSLANPKSNPLYWMMMVNGAGIILSNILVSSGRINATFYFALLIVVLWLQTIFSSTSGLTAAAGIILVLGLIEGVVFGFFIRHFASEEFDLVKAGYLVSGSLGATLGPLLPLHFGTASLPVTALFLASVICLLVLNGSRNRTSRLSKGEKHV",
    "product": ""
   },
   {
    "start": 107282,
    "end": 107965,
    "strand": 1,
    "locus_tag": "ctg10_89",
    "type": "other",
    "description": "<div class=\"focus-intro\">\n <strong><span class=\"serif\">ctg10_89</span></strong><br>\n \n <br>\n Locus tag: <span class=\"serif\">ctg10_89</span><br>\n Protein ID: <span class=\"serif\">None</span><br>\n Gene: <span class=\"serif\">None</span><br>\n \n Location: 107,282 - 107,965,\n (total: 684 nt)<br>\n <br>\n \n</div>\n<div class=\"focus-info\">\n \n\n \n\n \n\n\n \n</div>\n<div class=\"focus-urls\">\n <a class=\"wildcard-container\" data-wildcard-attrs=\"href\" href=\"http://blast.ncbi.nlm.nih.gov/Blast.cgi?PAGE=Proteins&PROGRAM=blastp&BLAST_PROGRAMS=blastp&QUERY=@!translation!@&LINK_LOC=protein&PAGE_TYPE=BlastSearch\" target=\"_blank\" data-locus=\"ctg10_89\">NCBI BlastP on this gene</a><br>\n <a href=\"http://www.ncbi.nlm.nih.gov/projects/sviewer/?Db=gene&amp;DbFrom=protein&amp;Cmd=Link&amp;noslider=1&amp;id=gnlXEFPHNBIA_11&amp;from=97282&amp;to=117965\" target=\"_new\">View genomic context</a><br>\n \n \n \n \n</div>\n<div class=\"focus-clipboard\">\n AA sequence: <span class=\"clipboard-copy wildcard-container\" data-locus=\"ctg10_89\" data-wildcard-attrs=\"data-seq\" data-seq=\"@!translation!@\">Copy to clipboard</span><br>\n Nucleotide sequence: <span class=\"clipboard-copy wildcard-container\" data-locus=\"ctg10_89\" data-wildcard-attrs=\"data-seq\" data-seq=\"@!dna!@\">Copy to clipboard</span><br>\n</div>",
    "dna": "ATGTCTGACCGTGCACTGATGTTCTTAAAACCTGAGTTCACGCCTGAAGATCGCGCACGGTATTTTCCGGTTATCCGGCACTATCTTGATGCATACGGCCTGTCCATCGAGGCCGATTGTGAGGTGCTCGCGCACGATGAAAAGGAGGCCCTCTTTGATCGTGTTTACTCCAAGCTCCTGAAAAATGCACGCCAGCCACTGTCAGGAAAGGTTATCGGTGGATATGCCTACCTGAAAACAGCCTCCGGTGCAGACGAAGAGCAACTGTTTCATGAATGGATCTCCCCGCAGAATCCTGCGTTGCGGACCGGTGAAGATAATTACTACCTGCAGAAGGATGACCTCCGTGTAGTTAATCCCTTTTGCCCCTATCAGAGACGCCTTTTTATCGAAAGCCAAGGCTCTGCGCACCTCTTTATCATTAGCAGAAATGGTGCTCGGCCGTGGGCGGAGATTAAACCCCTGTTTCAGGGGGCGCCGACGCAGACTGGTGGCCAGGGCAGTGGGATCCGTTCACACCTCAGTCAGTGCCGCTGGTATACCCCAACCACAAATGGCCTGCACCTGTCAGCATCAGATCATGATGCCCTCTGGGAAACCAATGAAGTAATGGAATTTTTCATGGAGAGAAGGCGAAATAAACATGAAGAAAGAACTCATTCTTATCCGGCACGGACATTCTGA",
    "translation": "MSDRALMFLKPEFTPEDRARYFPVIRHYLDAYGLSIEADCEVLAHDEKEALFDRVYSKLLKNARQPLSGKVIGGYAYLKTASGADEEQLFHEWISPQNPALRTGEDNYYLQKDDLRVVNPFCPYQRRLFIESQGSAHLFIISRNGARPWAEIKPLFQGAPTQTGGQGSGIRSHLSQCRWYTPTTNGLHLSASDHDALWETNEVMEFFMERRRNKHEERTHSYPARTF",
    "product": ""
   },
   {
    "start": 107925,
    "end": 108476,
    "strand": 1,
    "locus_tag": "ctg10_90",
    "type": "other",
    "description": "<div class=\"focus-intro\">\n <strong><span class=\"serif\">ctg10_90</span></strong><br>\n \n <br>\n Locus tag: <span class=\"serif\">ctg10_90</span><br>\n Protein ID: <span class=\"serif\">None</span><br>\n Gene: <span class=\"serif\">None</span><br>\n \n Location: 107,925 - 108,476,\n (total: 552 nt)<br>\n <br>\n \n</div>\n<div class=\"focus-info\">\n \n\n \n\n \n\n\n \n</div>\n<div class=\"focus-urls\">\n <a class=\"wildcard-container\" data-wildcard-attrs=\"href\" href=\"http://blast.ncbi.nlm.nih.gov/Blast.cgi?PAGE=Proteins&PROGRAM=blastp&BLAST_PROGRAMS=blastp&QUERY=@!translation!@&LINK_LOC=protein&PAGE_TYPE=BlastSearch\" target=\"_blank\" data-locus=\"ctg10_90\">NCBI BlastP on this gene</a><br>\n <a href=\"http://www.ncbi.nlm.nih.gov/projects/sviewer/?Db=gene&amp;DbFrom=protein&amp;Cmd=Link&amp;noslider=1&amp;id=gnlXEFPHNBIA_11&amp;from=97925&amp;to=118476\" target=\"_new\">View genomic context</a><br>\n \n  <a href=\"knownclusterblast/region1/ctg10_90_mibig_hits.html\" target=\"_new\">MiBIG Hits</a><br>\n \n \n \n \n</div>\n<div class=\"focus-clipboard\">\n AA sequence: <span class=\"clipboard-copy wildcard-container\" data-locus=\"ctg10_90\" data-wildcard-attrs=\"data-seq\" data-seq=\"@!translation!@\">Copy to clipboard</span><br>\n Nucleotide sequence: <span class=\"clipboard-copy wildcard-container\" data-locus=\"ctg10_90\" data-wildcard-attrs=\"data-seq\" data-seq=\"@!dna!@\">Copy to clipboard</span><br>\n</div>",
    "dna": "ATGAAGAAAGAACTCATTCTTATCCGGCACGGACATTCTGAATGGCAGGCCGGCACAACCCGCGACAGAAACAGCCACCTGACCGGGAAGGGTTTTACGGAAGCGGGAAAACTCTACAACACGCTTGCAGCCTATACCGACGTAGCAGATTTTCATTTAATAAGCAGCCCGCTCCACAGGGCAGTTGAAACCAGCAGACTGGCTTTACCTCCTTGCCTGTTCAGCTCCGTTTCTTTTGACAGAAACTTCAGGGAGGCTTCCTTCCATGTCCGTGGTTGTCTGAACCTGCCGGAAGACTTTTATCCGGTAGCAAACGGAAAAGTGTGCAGTGAATATCTGGATTTCAAGGCCGGAATTAAGTCAGCGCTCAGTACTATTCTCGCCGCTCACAACCGCGTAATGATATTCACCCATGGTGGTGTAATTAAAACCATTCTGCGCCTCCACTGCGGCTCAGATTCATTTTGCACTCAGATAGATAACTGTTCAGTCACACATTTCGTAAAAAAAGAAGACGTGTGGCTTCTTAAGAGGGTAAATCAACGATGCTGA",
    "translation": "MKKELILIRHGHSEWQAGTTRDRNSHLTGKGFTEAGKLYNTLAAYTDVADFHLISSPLHRAVETSRLALPPCLFSSVSFDRNFREASFHVRGCLNLPEDFYPVANGKVCSEYLDFKAGIKSALSTILAAHNRVMIFTHGGVIKTILRLHCGSDSFCTQIDNCSVTHFVKKEDVWLLKRVNQRC",
    "product": ""
   },
   {
    "start": 108470,
    "end": 109195,
    "strand": 1,
    "locus_tag": "ctg10_91",
    "type": "other",
    "description": "<div class=\"focus-intro\">\n <strong><span class=\"serif\">ctg10_91</span></strong><br>\n \n <br>\n Locus tag: <span class=\"serif\">ctg10_91</span><br>\n Protein ID: <span class=\"serif\">None</span><br>\n Gene: <span class=\"serif\">None</span><br>\n \n Location: 108,470 - 109,195,\n (total: 726 nt)<br>\n <br>\n \n</div>\n<div class=\"focus-info\">\n \n\n \n\n \n\n\n \n</div>\n<div class=\"focus-urls\">\n <a class=\"wildcard-container\" data-wildcard-attrs=\"href\" href=\"http://blast.ncbi.nlm.nih.gov/Blast.cgi?PAGE=Proteins&PROGRAM=blastp&BLAST_PROGRAMS=blastp&QUERY=@!translation!@&LINK_LOC=protein&PAGE_TYPE=BlastSearch\" target=\"_blank\" data-locus=\"ctg10_91\">NCBI BlastP on this gene</a><br>\n <a href=\"http://www.ncbi.nlm.nih.gov/projects/sviewer/?Db=gene&amp;DbFrom=protein&amp;Cmd=Link&amp;noslider=1&amp;id=gnlXEFPHNBIA_11&amp;from=98470&amp;to=119195\" target=\"_new\">View genomic context</a><br>\n \n \n \n \n</div>\n<div class=\"focus-clipboard\">\n AA sequence: <span class=\"clipboard-copy wildcard-container\" data-locus=\"ctg10_91\" data-wildcard-attrs=\"data-seq\" data-seq=\"@!translation!@\">Copy to clipboard</span><br>\n Nucleotide sequence: <span class=\"clipboard-copy wildcard-container\" data-locus=\"ctg10_91\" data-wildcard-attrs=\"data-seq\" data-seq=\"@!dna!@\">Copy to clipboard</span><br>\n</div>",
    "dna": "ATGCTGAGTCATGAAACGCTTTATCTTAACGCAGTCGTCATCCTCTGCGCGCTGTGTCAGTCCGTTGTGGGAGTAGGACTTATCATGATAGGCCTCCCGACGCTTATCCTGAGCGGATACCCATTTGATCATGCGCTTTCGATCTGTCTGCCCGGCTCGCTTATCATCAACGTATTCCAGGTCTTTGTTGAACGTAGCAACTACCGGCGAGCAGATCTTGTGTCTTATACAAGCATTTCTGTCATTTACACTGCTTTTCTTTTTTATCTGAACTTGGTCATCGGCCTCAGCTTTAGCAAACTGACCGCAGGAATAATACTGATTCTTACCGGGATGGTGGGTTTTATGCCGGCACTCAGAGAACGCTTTCTGAGAACGCTCAATATTAAACCCGGTGTTACCAATATAGCTATCGGCGTGATCCATTCCGTATCCAGCCTTGGAGGCTCACTGCTGTCACTGACGGGAACTGCCAGATATGCCGAAAGTTCAGAGGCCAGGCGATTTATTTCCGGTGGATATCTGTCACTGGGAGCCATCCAGCTTGCCTTTTATTCCACTCACGGCGTGAGCATTACGCCCGTCATCTATTCACTAATCGCAGTCCCCGCTTATTTTATTTCTCGCATACTGGTTACGCCTTACGTTAACCATCAAAAGTTAAAAACGTTCATTTTCATCCTGATTCTTATTTACGGTGTATTGTTAATTAAACAGTCAATGTGA",
    "translation": "MLSHETLYLNAVVILCALCQSVVGVGLIMIGLPTLILSGYPFDHALSICLPGSLIINVFQVFVERSNYRRADLVSYTSISVIYTAFLFYLNLVIGLSFSKLTAGIILILTGMVGFMPALRERFLRTLNIKPGVTNIAIGVIHSVSSLGGSLLSLTGTARYAESSEARRFISGGYLSLGAIQLAFYSTHGVSITPVIYSLIAVPAYFISRILVTPYVNHQKLKTFIFILILIYGVLLIKQSM",
    "product": ""
   },
   {
    "start": 109203,
    "end": 109295,
    "strand": 1,
    "locus_tag": "ctg10_92",
    "type": "other",
    "description": "<div class=\"focus-intro\">\n <strong><span class=\"serif\">ctg10_92</span></strong><br>\n \n <br>\n Locus tag: <span class=\"serif\">ctg10_92</span><br>\n Protein ID: <span class=\"serif\">None</span><br>\n Gene: <span class=\"serif\">None</span><br>\n \n Location: 109,203 - 109,295,\n (total: 93 nt)<br>\n <br>\n \n</div>\n<div class=\"focus-info\">\n \n\n \n\n \n\n\n \n</div>\n<div class=\"focus-urls\">\n <a class=\"wildcard-container\" data-wildcard-attrs=\"href\" href=\"http://blast.ncbi.nlm.nih.gov/Blast.cgi?PAGE=Proteins&PROGRAM=blastp&BLAST_PROGRAMS=blastp&QUERY=@!translation!@&LINK_LOC=protein&PAGE_TYPE=BlastSearch\" target=\"_blank\" data-locus=\"ctg10_92\">NCBI BlastP on this gene</a><br>\n <a href=\"http://www.ncbi.nlm.nih.gov/projects/sviewer/?Db=gene&amp;DbFrom=protein&amp;Cmd=Link&amp;noslider=1&amp;id=gnlXEFPHNBIA_11&amp;from=99203&amp;to=119295\" target=\"_new\">View genomic context</a><br>\n \n \n \n \n</div>\n<div class=\"focus-clipboard\">\n AA sequence: <span class=\"clipboard-copy wildcard-container\" data-locus=\"ctg10_92\" data-wildcard-attrs=\"data-seq\" data-seq=\"@!translation!@\">Copy to clipboard</span><br>\n Nucleotide sequence: <span class=\"clipboard-copy wildcard-container\" data-locus=\"ctg10_92\" data-wildcard-attrs=\"data-seq\" data-seq=\"@!dna!@\">Copy to clipboard</span><br>\n</div>",
    "dna": "ATGGACCTTAAGAGTACTGATGGAAAAATCATTACAGGAGCGCGTGAAAGGAAAGGGAAAAAGGAAGTGCGGCGTACATTGGAAATGATGTAG",
    "translation": "MDLKSTDGKIITGARERKGKKEVRRTLEMM",
    "product": ""
   },
   {
    "start": 109637,
    "end": 109795,
    "strand": 1,
    "locus_tag": "ctg10_93",
    "type": "other",
    "description": "<div class=\"focus-intro\">\n <strong><span class=\"serif\">ctg10_93</span></strong><br>\n \n <br>\n Locus tag: <span class=\"serif\">ctg10_93</span><br>\n Protein ID: <span class=\"serif\">None</span><br>\n Gene: <span class=\"serif\">None</span><br>\n \n Location: 109,637 - 109,795,\n (total: 159 nt)<br>\n <br>\n \n</div>\n<div class=\"focus-info\">\n \n\n \n\n \n\n\n \n</div>\n<div class=\"focus-urls\">\n <a class=\"wildcard-container\" data-wildcard-attrs=\"href\" href=\"http://blast.ncbi.nlm.nih.gov/Blast.cgi?PAGE=Proteins&PROGRAM=blastp&BLAST_PROGRAMS=blastp&QUERY=@!translation!@&LINK_LOC=protein&PAGE_TYPE=BlastSearch\" target=\"_blank\" data-locus=\"ctg10_93\">NCBI BlastP on this gene</a><br>\n <a href=\"http://www.ncbi.nlm.nih.gov/projects/sviewer/?Db=gene&amp;DbFrom=protein&amp;Cmd=Link&amp;noslider=1&amp;id=gnlXEFPHNBIA_11&amp;from=99637&amp;to=119795\" target=\"_new\">View genomic context</a><br>\n \n \n \n \n</div>\n<div class=\"focus-clipboard\">\n AA sequence: <span class=\"clipboard-copy wildcard-container\" data-locus=\"ctg10_93\" data-wildcard-attrs=\"data-seq\" data-seq=\"@!translation!@\">Copy to clipboard</span><br>\n Nucleotide sequence: <span class=\"clipboard-copy wildcard-container\" data-locus=\"ctg10_93\" data-wildcard-attrs=\"data-seq\" data-seq=\"@!dna!@\">Copy to clipboard</span><br>\n</div>",
    "dna": "ATGGATACTATTGATTTGCATCATTCCAACCTCAACCGTGGTATTTTTTCTGTTAATGACGTTCTTTTGATTCGTCGACTCTTGCCAGATGATGGTTTTAATCAATCAATAGTTTATTTAAAGCATGTTGCCGCTTCGCTAATACAGCCAGTCTGTTGA",
    "translation": "MDTIDLHHSNLNRGIFSVNDVLLIRRLLPDDGFNQSIVYLKHVAASLIQPVC",
    "product": ""
   },
   {
    "start": 109928,
    "end": 110302,
    "strand": -1,
    "locus_tag": "ctg10_94",
    "type": "other",
    "description": "<div class=\"focus-intro\">\n <strong><span class=\"serif\">ctg10_94</span></strong><br>\n \n <br>\n Locus tag: <span class=\"serif\">ctg10_94</span><br>\n Protein ID: <span class=\"serif\">None</span><br>\n Gene: <span class=\"serif\">None</span><br>\n \n Location: 109,928 - 110,302,\n (total: 375 nt)<br>\n <br>\n \n</div>\n<div class=\"focus-info\">\n \n\n \n\n \n\n\n \n</div>\n<div class=\"focus-urls\">\n <a class=\"wildcard-container\" data-wildcard-attrs=\"href\" href=\"http://blast.ncbi.nlm.nih.gov/Blast.cgi?PAGE=Proteins&PROGRAM=blastp&BLAST_PROGRAMS=blastp&QUERY=@!translation!@&LINK_LOC=protein&PAGE_TYPE=BlastSearch\" target=\"_blank\" data-locus=\"ctg10_94\">NCBI BlastP on this gene</a><br>\n <a href=\"http://www.ncbi.nlm.nih.gov/projects/sviewer/?Db=gene&amp;DbFrom=protein&amp;Cmd=Link&amp;noslider=1&amp;id=gnlXEFPHNBIA_11&amp;from=99928&amp;to=120302\" target=\"_new\">View genomic context</a><br>\n \n \n \n \n</div>\n<div class=\"focus-clipboard\">\n AA sequence: <span class=\"clipboard-copy wildcard-container\" data-locus=\"ctg10_94\" data-wildcard-attrs=\"data-seq\" data-seq=\"@!translation!@\">Copy to clipboard</span><br>\n Nucleotide sequence: <span class=\"clipboard-copy wildcard-container\" data-locus=\"ctg10_94\" data-wildcard-attrs=\"data-seq\" data-seq=\"@!dna!@\">Copy to clipboard</span><br>\n</div>",
    "dna": "ATGAGCAAAGTTAATACACATATGACGGCTTACGAACATAAACTAAAAAACCTTGATGAGACGAGTGAATTAAATTTCGACAATCGCGTTCTACAGTTTATTCGTGAGAATAGACCGGAAGGAACACTCAATGATCTTATCACTAAGCTCAAGTCCCTCGATCCTGATAATGCTTATTCATTACAACAACTAAATAAGGCCCTGCTTTACACTGATACCACGCTGCGAGGCGACCCGAATTTTCGGGATTATACTAAAGATACGCTCGACAAAAATACCTCTCAGATGTTAGGGGTGAACATGATGGTCAACAGCATGATGATGAAGTGGATTTCATCCCCTGATGACAAGGACGATGACAATAGTTTTCTTTGA",
    "translation": "MSKVNTHMTAYEHKLKNLDETSELNFDNRVLQFIRENRPEGTLNDLITKLKSLDPDNAYSLQQLNKALLYTDTTLRGDPNFRDYTKDTLDKNTSQMLGVNMMVNSMMMKWISSPDDKDDDNSFL",
    "product": ""
   },
   {
    "start": 110325,
    "end": 110975,
    "strand": -1,
    "locus_tag": "ctg10_95",
    "type": "other",
    "description": "<div class=\"focus-intro\">\n <strong><span class=\"serif\">ctg10_95</span></strong><br>\n \n <br>\n Locus tag: <span class=\"serif\">ctg10_95</span><br>\n Protein ID: <span class=\"serif\">None</span><br>\n Gene: <span class=\"serif\">None</span><br>\n \n Location: 110,325 - 110,975,\n (total: 651 nt)<br>\n <br>\n \n</div>\n<div class=\"focus-info\">\n \n\n \n\n \n\n\n \n</div>\n<div class=\"focus-urls\">\n <a class=\"wildcard-container\" data-wildcard-attrs=\"href\" href=\"http://blast.ncbi.nlm.nih.gov/Blast.cgi?PAGE=Proteins&PROGRAM=blastp&BLAST_PROGRAMS=blastp&QUERY=@!translation!@&LINK_LOC=protein&PAGE_TYPE=BlastSearch\" target=\"_blank\" data-locus=\"ctg10_95\">NCBI BlastP on this gene</a><br>\n <a href=\"http://www.ncbi.nlm.nih.gov/projects/sviewer/?Db=gene&amp;DbFrom=protein&amp;Cmd=Link&amp;noslider=1&amp;id=gnlXEFPHNBIA_11&amp;from=100325&amp;to=120975\" target=\"_new\">View genomic context</a><br>\n \n \n \n \n</div>\n<div class=\"focus-clipboard\">\n AA sequence: <span class=\"clipboard-copy wildcard-container\" data-locus=\"ctg10_95\" data-wildcard-attrs=\"data-seq\" data-seq=\"@!translation!@\">Copy to clipboard</span><br>\n Nucleotide sequence: <span class=\"clipboard-copy wildcard-container\" data-locus=\"ctg10_95\" data-wildcard-attrs=\"data-seq\" data-seq=\"@!dna!@\">Copy to clipboard</span><br>\n</div>",
    "dna": "ATGCGAAAAATTATCAGTGATGAATTACCCAAAGATTCTCATAAACATATCTTGATAAAATCCAGGGAGCGCAATCGCCACCGTAGTATGGCAATTGCCCTTGAGAAAACATTCAATCGTTGTAGCGAAATTTATGCCGAATATGAGTTACATACTGCTGAACTCATAGAGCACTGCAAAAAAGAGGGCTTCGCCACAGGATTCAAACTTTTCTTTTCTCAATTGGTGACGATGCTCGATAACTATGAGAAGATCCAAGAATCCCGGATGCAATCACTTAATGAAAATTTGTACAATGCGCTCAAGTCGTCGCTACACGACACGGTTATTGTTGAGCGAATAATTCATCATCTACAGGAGAAATGTGGTCACCAGAAACCATTAAAGATCATCATACCTGAATCAGTTCATCTGCAAGAGAATACTGATATTTCTCATTATCTGTTCTGTGAAGAAAACCATATAACCGTACAGAATGGTGTAGACTCGATACGCTTTCCCAGTGATTCTCTGTGTCGACAATGGCTGTCTGAAGCCGAGGCAGAAATGGTTACACTTAACCATGAAATTGGGGATCTAATACCAGATTTACTGGATGATATTGCCGTACAGCTGACGGAGTTAAGAAAAAAAGACCCACGTATAAAATAA",
    "translation": "MRKIISDELPKDSHKHILIKSRERNRHRSMAIALEKTFNRCSEIYAEYELHTAELIEHCKKEGFATGFKLFFSQLVTMLDNYEKIQESRMQSLNENLYNALKSSLHDTVIVERIIHHLQEKCGHQKPLKIIIPESVHLQENTDISHYLFCEENHITVQNGVDSIRFPSDSLCRQWLSEAEAEMVTLNHEIGDLIPDLLDDIAVQLTELRKKDPRIK",
    "product": ""
   },
   {
    "start": 110956,
    "end": 111486,
    "strand": -1,
    "locus_tag": "ctg10_96",
    "type": "other",
    "description": "<div class=\"focus-intro\">\n <strong><span class=\"serif\">ctg10_96</span></strong><br>\n \n <br>\n Locus tag: <span class=\"serif\">ctg10_96</span><br>\n Protein ID: <span class=\"serif\">None</span><br>\n Gene: <span class=\"serif\">None</span><br>\n \n Location: 110,956 - 111,486,\n (total: 531 nt)<br>\n <br>\n \n</div>\n<div class=\"focus-info\">\n \n\n \n\n \n\n\n \n</div>\n<div class=\"focus-urls\">\n <a class=\"wildcard-container\" data-wildcard-attrs=\"href\" href=\"http://blast.ncbi.nlm.nih.gov/Blast.cgi?PAGE=Proteins&PROGRAM=blastp&BLAST_PROGRAMS=blastp&QUERY=@!translation!@&LINK_LOC=protein&PAGE_TYPE=BlastSearch\" target=\"_blank\" data-locus=\"ctg10_96\">NCBI BlastP on this gene</a><br>\n <a href=\"http://www.ncbi.nlm.nih.gov/projects/sviewer/?Db=gene&amp;DbFrom=protein&amp;Cmd=Link&amp;noslider=1&amp;id=gnlXEFPHNBIA_11&amp;from=100956&amp;to=121486\" target=\"_new\">View genomic context</a><br>\n \n \n \n \n</div>\n<div class=\"focus-clipboard\">\n AA sequence: <span class=\"clipboard-copy wildcard-container\" data-locus=\"ctg10_96\" data-wildcard-attrs=\"data-seq\" data-seq=\"@!translation!@\">Copy to clipboard</span><br>\n Nucleotide sequence: <span class=\"clipboard-copy wildcard-container\" data-locus=\"ctg10_96\" data-wildcard-attrs=\"data-seq\" data-seq=\"@!dna!@\">Copy to clipboard</span><br>\n</div>",
    "dna": "ATGAGGATCCTGTATGCCCCCTCATGCTATACCGACCACAGTCATTTACCCGACGGCATAGCGTCGGGTGACATGTTTAATGATGTGCTGGTAAATTACTGGATACTGACACATTTTCAACTTGAAAATGTGGATAAAAACTGGGAGCCATCTGACATCATATCTTCGCTGGTAGTCGCACATTGGTATCAGTTGCCTCGCGTGGCTCATCTGCTTGGTGGTTACTTATTACGTAACAGGTTACCAGACCACGGAGCGACACTAATGGCCGATCCGCAGCTTCTCGCATTTATCTCTCTTCCACTTATTCACCATGTTGCCCTCGATAATGCGGAGCAAGGAGTTGATACACTTGCCTGGGGAGCCGCCTTCATACTCAGTTTGGCATCGGTTCTCCCCCCAGCGATTAAACAGCGTATTCTGTTAAGCCTTCCTTCCGATATTAATTTGCCCAAAATCAATGCTGCAGTTGCACCTAATCATATTAATTTACTCAGAATAGCAGCCACTTATGCGAAAAATTATCAGTGA",
    "translation": "MRILYAPSCYTDHSHLPDGIASGDMFNDVLVNYWILTHFQLENVDKNWEPSDIISSLVVAHWYQLPRVAHLLGGYLLRNRLPDHGATLMADPQLLAFISLPLIHHVALDNAEQGVDTLAWGAAFILSLASVLPPAIKQRILLSLPSDINLPKINAAVAPNHINLLRIAATYAKNYQ",
    "product": ""
   },
   {
    "start": 111500,
    "end": 112267,
    "strand": -1,
    "locus_tag": "ctg10_97",
    "type": "other",
    "description": "<div class=\"focus-intro\">\n <strong><span class=\"serif\">ctg10_97</span></strong><br>\n \n <br>\n Locus tag: <span class=\"serif\">ctg10_97</span><br>\n Protein ID: <span class=\"serif\">None</span><br>\n Gene: <span class=\"serif\">None</span><br>\n \n Location: 111,500 - 112,267,\n (total: 768 nt)<br>\n <br>\n \n</div>\n<div class=\"focus-info\">\n \n\n \n\n \n\n\n \n</div>\n<div class=\"focus-urls\">\n <a class=\"wildcard-container\" data-wildcard-attrs=\"href\" href=\"http://blast.ncbi.nlm.nih.gov/Blast.cgi?PAGE=Proteins&PROGRAM=blastp&BLAST_PROGRAMS=blastp&QUERY=@!translation!@&LINK_LOC=protein&PAGE_TYPE=BlastSearch\" target=\"_blank\" data-locus=\"ctg10_97\">NCBI BlastP on this gene</a><br>\n <a href=\"http://www.ncbi.nlm.nih.gov/projects/sviewer/?Db=gene&amp;DbFrom=protein&amp;Cmd=Link&amp;noslider=1&amp;id=gnlXEFPHNBIA_11&amp;from=101500&amp;to=122267\" target=\"_new\">View genomic context</a><br>\n \n \n \n \n</div>\n<div class=\"focus-clipboard\">\n AA sequence: <span class=\"clipboard-copy wildcard-container\" data-locus=\"ctg10_97\" data-wildcard-attrs=\"data-seq\" data-seq=\"@!translation!@\">Copy to clipboard</span><br>\n Nucleotide sequence: <span class=\"clipboard-copy wildcard-container\" data-locus=\"ctg10_97\" data-wildcard-attrs=\"data-seq\" data-seq=\"@!dna!@\">Copy to clipboard</span><br>\n</div>",
    "dna": "ATGAGAAAATATCATTTCCGGGTCATTATCATTTTACTGACAGTAAGCCTGATCTCTGGCTGTAATAACGAAAAGCTGCTTGAAAACCTTTCTCAAGAGCAAGCTAATCATGTCGTAGCCATATTGCAGCAGCATAATATTTCCGCACATAAAAGTGGCAACTTGAAAGCAGGCTATGCGGTAACCGTCGGGCAGTCCGAAAATACGGCTGCACTTTCCGTTATCAATCAGTATCAGCTGCCGTGGGCGGCGGATGTTCAAATCGGTCAAGCATTCCCCAGTAGTTCTTTGGTTGCTTCACCGAATGCAGAACAGGCCAGGGTACTTTCATTACAGGAGCAAAGGCTGGAACAATCACTGAGGATCATTGCTCAGGTGGTGAATGCTCGTGTGCATTTAAGCTATCCGTCTTACAACAGTGACATCAGCGTAAAAAAGCACAGCGGTCATGTTGCTGTGCTGATTTCATATAAAGGAGAAATCGATGAAGCTATGTTTATACCCCAAATTAAATCACTCATAAAAAACAGTTTAGATGATGTATTTTATGAAAATATATCTGTTGTGCTATTCCCGGCCCCGATGATTCAGTACTCATCACCGGTAAAGGCCCCGGTCAGTAGTGTCGATAAATGGCTAATTCTGCTGACGGTGATGACTTTCTGTGCAATAGCGACAGGAGGATATTTATTTTACCAGGCCAGTCGTCGTCCTGTTAAACATAACTCGACTCCCTGCCAAAAAGAAGAAGTGATAAATGAAGCATGA",
    "translation": "MRKYHFRVIIILLTVSLISGCNNEKLLENLSQEQANHVVAILQQHNISAHKSGNLKAGYAVTVGQSENTAALSVINQYQLPWAADVQIGQAFPSSSLVASPNAEQARVLSLQEQRLEQSLRIIAQVVNARVHLSYPSYNSDISVKKHSGHVAVLISYKGEIDEAMFIPQIKSLIKNSLDDVFYENISVVLFPAPMIQYSSPVKAPVSSVDKWLILLTVMTFCAIATGGYLFYQASRRPVKHNSTPCQKEEVINEA",
    "product": ""
   },
   {
    "start": 112267,
    "end": 112590,
    "strand": -1,
    "locus_tag": "ctg10_98",
    "type": "other",
    "description": "<div class=\"focus-intro\">\n <strong><span class=\"serif\">ctg10_98</span></strong><br>\n \n <br>\n Locus tag: <span class=\"serif\">ctg10_98</span><br>\n Protein ID: <span class=\"serif\">None</span><br>\n Gene: <span class=\"serif\">None</span><br>\n \n Location: 112,267 - 112,590,\n (total: 324 nt)<br>\n <br>\n \n</div>\n<div class=\"focus-info\">\n \n\n \n\n \n\n\n \n</div>\n<div class=\"focus-urls\">\n <a class=\"wildcard-container\" data-wildcard-attrs=\"href\" href=\"http://blast.ncbi.nlm.nih.gov/Blast.cgi?PAGE=Proteins&PROGRAM=blastp&BLAST_PROGRAMS=blastp&QUERY=@!translation!@&LINK_LOC=protein&PAGE_TYPE=BlastSearch\" target=\"_blank\" data-locus=\"ctg10_98\">NCBI BlastP on this gene</a><br>\n <a href=\"http://www.ncbi.nlm.nih.gov/projects/sviewer/?Db=gene&amp;DbFrom=protein&amp;Cmd=Link&amp;noslider=1&amp;id=gnlXEFPHNBIA_11&amp;from=102267&amp;to=122590\" target=\"_new\">View genomic context</a><br>\n \n \n \n \n</div>\n<div class=\"focus-clipboard\">\n AA sequence: <span class=\"clipboard-copy wildcard-container\" data-locus=\"ctg10_98\" data-wildcard-attrs=\"data-seq\" data-seq=\"@!translation!@\">Copy to clipboard</span><br>\n Nucleotide sequence: <span class=\"clipboard-copy wildcard-container\" data-locus=\"ctg10_98\" data-wildcard-attrs=\"data-seq\" data-seq=\"@!dna!@\">Copy to clipboard</span><br>\n</div>",
    "dna": "ATGAGCCAGGCTATAGAAGCTTTACCAAAATTAATAAAATTATCATCGGACAACACTGTACCTGATGACACTTTTTCGGTTACTCTGCAAGATCAAAACTTTAATAACCTTGTATCCAGCAAGTTCAATGAAATTAGTGAAACCAATCTGGAGTTTAAGAATGTGATCAATACATTGCACCAGTCGCCTGAATTTACCAGCGATCCTAATAAGCTGTTAATGTTACAATATTATATTGGTGAATATACTAATTATGTATCCCTTATCAGTACGCTGGCACGAAAAGGAGTCAGTACAATCGAAACGTTGGTAAAGTCTCAATAA",
    "translation": "MSQAIEALPKLIKLSSDNTVPDDTFSVTLQDQNFNNLVSSKFNEISETNLEFKNVINTLHQSPEFTSDPNKLLMLQYYIGEYTNYVSLISTLARKGVSTIETLVKSQ",
    "product": ""
   },
   {
    "start": 112641,
    "end": 112910,
    "strand": -1,
    "locus_tag": "ctg10_99",
    "type": "other",
    "description": "<div class=\"focus-intro\">\n <strong><span class=\"serif\">ctg10_99</span></strong><br>\n \n <br>\n Locus tag: <span class=\"serif\">ctg10_99</span><br>\n Protein ID: <span class=\"serif\">None</span><br>\n Gene: <span class=\"serif\">None</span><br>\n \n Location: 112,641 - 112,910,\n (total: 270 nt)<br>\n <br>\n \n</div>\n<div class=\"focus-info\">\n \n\n \n\n \n\n\n \n</div>\n<div class=\"focus-urls\">\n <a class=\"wildcard-container\" data-wildcard-attrs=\"href\" href=\"http://blast.ncbi.nlm.nih.gov/Blast.cgi?PAGE=Proteins&PROGRAM=blastp&BLAST_PROGRAMS=blastp&QUERY=@!translation!@&LINK_LOC=protein&PAGE_TYPE=BlastSearch\" target=\"_blank\" data-locus=\"ctg10_99\">NCBI BlastP on this gene</a><br>\n <a href=\"http://www.ncbi.nlm.nih.gov/projects/sviewer/?Db=gene&amp;DbFrom=protein&amp;Cmd=Link&amp;noslider=1&amp;id=gnlXEFPHNBIA_11&amp;from=102641&amp;to=122910\" target=\"_new\">View genomic context</a><br>\n \n \n \n \n</div>\n<div class=\"focus-clipboard\">\n AA sequence: <span class=\"clipboard-copy wildcard-container\" data-locus=\"ctg10_99\" data-wildcard-attrs=\"data-seq\" data-seq=\"@!translation!@\">Copy to clipboard</span><br>\n Nucleotide sequence: <span class=\"clipboard-copy wildcard-container\" data-locus=\"ctg10_99\" data-wildcard-attrs=\"data-seq\" data-seq=\"@!dna!@\">Copy to clipboard</span><br>\n</div>",
    "dna": "ATGGCTTTTTTTGAAACTGAAAGTCCTGCTGCAAAAGGTAATGGTTACTTCTTAGATGAGGTTTCCGAGGGGTTTGAAGCTGGCGCTAAAGATATGATGACAGAACTCAATAAGGCTGAAGAGGCTCTTGAAAAAGATCCTTCAAACCCAGCAGTATTGGCGAGGTATCAGGCAAAATTACAAGAGTACACGCTGTTCCGAAACGCTCAAACCAGCACGGTAAAAGCCTACAAGGATATTGGCGCTGCTATTATCCAAAACTTCCGCTAA",
    "translation": "MAFFETESPAAKGNGYFLDEVSEGFEAGAKDMMTELNKAEEALEKDPSNPAVLARYQAKLQEYTLFRNAQTSTVKAYKDIGAAIIQNFR",
    "product": ""
   },
   {
    "start": 112913,
    "end": 114196,
    "strand": -1,
    "locus_tag": "ctg10_100",
    "type": "other",
    "description": "<div class=\"focus-intro\">\n <strong><span class=\"serif\">ctg10_100</span></strong><br>\n \n <br>\n Locus tag: <span class=\"serif\">ctg10_100</span><br>\n Protein ID: <span class=\"serif\">None</span><br>\n Gene: <span class=\"serif\">None</span><br>\n \n Location: 112,913 - 114,196,\n (total: 1284 nt)<br>\n <br>\n \n</div>\n<div class=\"focus-info\">\n \n\n \n\n \n\n\n \n</div>\n<div class=\"focus-urls\">\n <a class=\"wildcard-container\" data-wildcard-attrs=\"href\" href=\"http://blast.ncbi.nlm.nih.gov/Blast.cgi?PAGE=Proteins&PROGRAM=blastp&BLAST_PROGRAMS=blastp&QUERY=@!translation!@&LINK_LOC=protein&PAGE_TYPE=BlastSearch\" target=\"_blank\" data-locus=\"ctg10_100\">NCBI BlastP on this gene</a><br>\n <a href=\"http://www.ncbi.nlm.nih.gov/projects/sviewer/?Db=gene&amp;DbFrom=protein&amp;Cmd=Link&amp;noslider=1&amp;id=gnlXEFPHNBIA_11&amp;from=102913&amp;to=124196\" target=\"_new\">View genomic context</a><br>\n \n \n \n \n</div>\n<div class=\"focus-clipboard\">\n AA sequence: <span class=\"clipboard-copy wildcard-container\" data-locus=\"ctg10_100\" data-wildcard-attrs=\"data-seq\" data-seq=\"@!translation!@\">Copy to clipboard</span><br>\n Nucleotide sequence: <span class=\"clipboard-copy wildcard-container\" data-locus=\"ctg10_100\" data-wildcard-attrs=\"data-seq\" data-seq=\"@!dna!@\">Copy to clipboard</span><br>\n</div>",
    "dna": "ATGCCGGTGGCCACTTTTATGAATACCATGCCTGAAGAAATGCCGGATACTTTTATGCCAGATAAAATACAGCCTAATTACTCACTGAAAATACTGTTTGGCCCCATGTATGGCTGCGAACTACATCTGACTGCTGACGACTATTTCCTTTTAATCAATCCGGCACTCTCGCTCCAGGATAAAACCATCCCCCTAGAATCCTCCCACCATCATGCAGCCCACTACTCGATTAACACACTTTATATTCCAAGCGATTCTGCATCTCCCAACATCACCTTATACCTCTCGGGAACTTCTGATAGCGACGAATCGCGTCGTTTTCATATTGAAGTGAGCGATGCATCAGGAAGTTATGACTCGATGATAGCAGAAAATCAAGTAGTTACGATTGGGCCCATCCGCTTCGCCCTGAAGCGTAGTGACGAGATATGGTCAGATGAGATTAAAAATTTCAATCAACCCACGGCTTCAAATATTGTGCTGAATGAAAGAAAGTCGGCTGTTTTGCTTAAAAAAAGGAAAATTCGCACCATAATTTCGGCAATTTTTTTAATGGCTACTCTGCTGGCATCAGCATCGTTGATTTGGTTTAGCAAATTTGAGTCACAGCAACGCGTACTCACTCTGAGCGAATCACTCGCCGGGGCACCCTCTCCTCTCTATATTGTTAAAGCTCGGGATAAACAGGATATTTATGTCCTGGCACATAATTTTCAGGAGATGGAGTGGGCTAAAGAAGCCCTCTTCAAGCTGAAGACAAAGCCTGACGTCATCCCTGTTTGGCTTAAAGAACAGAGGTTGACTGTTGTGGCCCGGTTGCAGCATTCAGGTCATCCGGTCATTCAGATTGACTACAGCAAACCGCAAAATCCATTGCTTAGCGTATATCGCCAGCTAAGCAAACTCGAAGAAGCAAGTTTGAAAAATGCAGTATTGCAGTATATCCCCTTTGCACTTGACGTCGGTGTGAAAACCAGGACTAAGAAACAATTACTTCAGGATGCACGCCAGGGACTTGAGCGACTGCATATCCCTTATCGACAGACCACCACCGCTACCGGCTACGGTCTAATTGTCCGTGATGCACTCAGCGATAGCACACTTAGCAGTCTGAAACATCTGATTAACGAATTCAATCATAAATGGGGTAACAGTATAATTAGTTTTTCAATCAATCTTGATGAAAATTGGTTAAAAGATAAGTCTTATCTGGACTCTTCTAACGGCTACCTCTTTATGAACCCACGCCACTGGTATTTTCCACTCAATCATGGGAATTTTTGA",
    "translation": "MPVATFMNTMPEEMPDTFMPDKIQPNYSLKILFGPMYGCELHLTADDYFLLINPALSLQDKTIPLESSHHHAAHYSINTLYIPSDSASPNITLYLSGTSDSDESRRFHIEVSDASGSYDSMIAENQVVTIGPIRFALKRSDEIWSDEIKNFNQPTASNIVLNERKSAVLLKKRKIRTIISAIFLMATLLASASLIWFSKFESQQRVLTLSESLAGAPSPLYIVKARDKQDIYVLAHNFQEMEWAKEALFKLKTKPDVIPVWLKEQRLTVVARLQHSGHPVIQIDYSKPQNPLLSVYRQLSKLEEASLKNAVLQYIPFALDVGVKTRTKKQLLQDARQGLERLHIPYRQTTTATGYGLIVRDALSDSTLSSLKHLINEFNHKWGNSIISFSINLDENWLKDKSYLDSSNGYLFMNPRHWYFPLNHGNF",
    "product": ""
   },
   {
    "start": 114631,
    "end": 115509,
    "strand": 1,
    "locus_tag": "ctg10_101",
    "type": "other",
    "description": "<div class=\"focus-intro\">\n <strong><span class=\"serif\">ctg10_101</span></strong><br>\n \n <br>\n Locus tag: <span class=\"serif\">ctg10_101</span><br>\n Protein ID: <span class=\"serif\">None</span><br>\n Gene: <span class=\"serif\">None</span><br>\n \n Location: 114,631 - 115,509,\n (total: 879 nt)<br>\n <br>\n \n</div>\n<div class=\"focus-info\">\n \n\n \n\n \n\n\n \n</div>\n<div class=\"focus-urls\">\n <a class=\"wildcard-container\" data-wildcard-attrs=\"href\" href=\"http://blast.ncbi.nlm.nih.gov/Blast.cgi?PAGE=Proteins&PROGRAM=blastp&BLAST_PROGRAMS=blastp&QUERY=@!translation!@&LINK_LOC=protein&PAGE_TYPE=BlastSearch\" target=\"_blank\" data-locus=\"ctg10_101\">NCBI BlastP on this gene</a><br>\n <a href=\"http://www.ncbi.nlm.nih.gov/projects/sviewer/?Db=gene&amp;DbFrom=protein&amp;Cmd=Link&amp;noslider=1&amp;id=gnlXEFPHNBIA_11&amp;from=104631&amp;to=125509\" target=\"_new\">View genomic context</a><br>\n \n \n \n \n</div>\n<div class=\"focus-clipboard\">\n AA sequence: <span class=\"clipboard-copy wildcard-container\" data-locus=\"ctg10_101\" data-wildcard-attrs=\"data-seq\" data-seq=\"@!translation!@\">Copy to clipboard</span><br>\n Nucleotide sequence: <span class=\"clipboard-copy wildcard-container\" data-locus=\"ctg10_101\" data-wildcard-attrs=\"data-seq\" data-seq=\"@!dna!@\">Copy to clipboard</span><br>\n</div>",
    "dna": "ATGAATTTGACATTAGAAAATATGATAGAGCACTACAAAGCAAGCCTGAATGTCAATGTTGATAAGCTTATCAGGAAAAATATAATTGTTGCTAATAATACTCTTGAGGTAAGCAACAGCCTGATATTTGCAAATCCTGTCGAAAAGGATGCGGTGCTGGAACTTCAGGTAAATGACACTAATATTTGTGGTCTGCCTGTATTAAAGCAATCTGCGCTGATCGCATCAATAAAAGAGACCAAGTTAGATGTTGATGGGGGATGGAGTATTGAGGTGTTACCTATCCCAAAGGTGGCTATTCTTTTGTCCTTTATAGATTATCATTTTAAAAGTATTGCTAATTTAATAAAGAAAAGGAGTGTGAAAGAGTATGGTCCAGCTGTATTTGAAAACAGCATCCTGCATATATCGCTGACTGAAGGTGGTCATGATGGGTTCATGAGAATTCTTACCGATGCAGTATTAAATAGGCAAGAAAATAATTTGGTGCGTATCGCTCCATTTATACGTAATCTTGAAAGCTATTGGCTAGCGTACTTTTTATTATCTCAAGCAATGGGTAAAGGGCAAAAAAACAATAACCTTAACATTTATAACGCGTGTAAGACATATGGCGTGTCTGAATCTCAGTTCAGGAATCTTTGCCATGATGTTTTTTCTCGCGGCCCTAAAAAACAACTTTGTCTGTGGCGCGCTGCGCGCAGTGCTTTACAGTTAATAGATAATAATAAGTCGGTTGCTGTTATCGCCCATATGAACGGCTATGCCTCTTCATCTCATTTTGCAAGTGAACTCAAATCACTTTTTGGTATAACCCCACGGGAATTTAAAAAAATTGAAAGTTTTCTTAATGAAGATACAGGCCGTAAGAAAAATTAG",
    "translation": "MNLTLENMIEHYKASLNVNVDKLIRKNIIVANNTLEVSNSLIFANPVEKDAVLELQVNDTNICGLPVLKQSALIASIKETKLDVDGGWSIEVLPIPKVAILLSFIDYHFKSIANLIKKRSVKEYGPAVFENSILHISLTEGGHDGFMRILTDAVLNRQENNLVRIAPFIRNLESYWLAYFLLSQAMGKGQKNNNLNIYNACKTYGVSESQFRNLCHDVFSRGPKKQLCLWRAARSALQLIDNNKSVAVIAHMNGYASSSHFASELKSLFGITPREFKKIESFLNEDTGRKKN",
    "product": ""
   },
   {
    "start": 115481,
    "end": 117244,
    "strand": 1,
    "locus_tag": "ctg10_102",
    "type": "other",
    "description": "<div class=\"focus-intro\">\n <strong><span class=\"serif\">ctg10_102</span></strong><br>\n \n <br>\n Locus tag: <span class=\"serif\">ctg10_102</span><br>\n Protein ID: <span class=\"serif\">None</span><br>\n Gene: <span class=\"serif\">None</span><br>\n \n Location: 115,481 - 117,244,\n (total: 1764 nt)<br>\n <br>\n \n</div>\n<div class=\"focus-info\">\n \n\n \n\n \n\n\n \n</div>\n<div class=\"focus-urls\">\n <a class=\"wildcard-container\" data-wildcard-attrs=\"href\" href=\"http://blast.ncbi.nlm.nih.gov/Blast.cgi?PAGE=Proteins&PROGRAM=blastp&BLAST_PROGRAMS=blastp&QUERY=@!translation!@&LINK_LOC=protein&PAGE_TYPE=BlastSearch\" target=\"_blank\" data-locus=\"ctg10_102\">NCBI BlastP on this gene</a><br>\n <a href=\"http://www.ncbi.nlm.nih.gov/projects/sviewer/?Db=gene&amp;DbFrom=protein&amp;Cmd=Link&amp;noslider=1&amp;id=gnlXEFPHNBIA_11&amp;from=105481&amp;to=127244\" target=\"_new\">View genomic context</a><br>\n \n \n \n \n</div>\n<div class=\"focus-clipboard\">\n AA sequence: <span class=\"clipboard-copy wildcard-container\" data-locus=\"ctg10_102\" data-wildcard-attrs=\"data-seq\" data-seq=\"@!translation!@\">Copy to clipboard</span><br>\n Nucleotide sequence: <span class=\"clipboard-copy wildcard-container\" data-locus=\"ctg10_102\" data-wildcard-attrs=\"data-seq\" data-seq=\"@!dna!@\">Copy to clipboard</span><br>\n</div>",
    "dna": "ATGAAGATACAGGCCGTAAGAAAAATTAGTTTTAGTCTTGTTGCTCTGTCAGGGGTGTTTTTTTATAACAGCAGTTTGGCTGGAATGCTTAGCGACAATGCTGTGCGGAGTGATACCCACCTGAATGCTGATAAACCTGATAATACCTACGTCGCAAGCAACAACAGTGTGCAGCAACTCTTCTACGTTCTCGGGGGGGTAATGAATAAGCCTGTTGTCGTTAGCGGGGAAGCAGCGAAAAAGCGAGTTTCAGGTAACTTCGATCTCAGTAAGCCAGGAGAACTGTTGTCAACGTTAGCCTCGCGCACAGGGCTGATCTGGTATGATGACGGTAGCTCAATTTATGTTTATGACGCCAGCGAAATAAAAAGTAGCATGGTCAGATTATCCTATGCTCCTTTTGACCGCCTGCTGGCATATTTAAAGTCTTCAGGGCTTTATGATCCGCGTTTCCCGCTGCGCTCTGATGGCCATGCTGGCTCCTTTTATGTTTCCGGCCCGCCGGTATATGTAGAATTGATTAGCGCTGCGGCGAAGTATATCGATGCAACATATGCCAAACCGGGGGTCGGAGAAAGCACCATTCGCGTGATAAAATTACACAACAGTTTTGTCAACGATCGTACTTTTTCACAGCGTGATACTCCGGTCACCGTGCCCGGCGTAGCCACGGTGCTTAATCAGTTGTTAAACAGTAATCAGGACGATCGTGGCAGGCGTACAACAGCTGCACATATCAGCGTTGATAATGATAGACAACACGCACTTGCAGCAGCATCAGCTCATCCGGGGGGAAGTTTTCGCTCTTTACCCGGTTTCGCCGAAATCCCTCTGGCGACGACGCCCGATCGTGATGTTAATTTCGCCACTTCAGGGCAAGACACTGTCAATATCGTCGCCTATTCAGACACCAATAGTTTGCTGGTTCAGGGCTCGGCTCGACAGGTCAGTTTTGTTGAAGACCTGGTCAGTGCCATTGATATTCCTAAGCAGCAGATCCAACTTTCTTTATGGATAATTGATGTTTCTAAAAATGATATTAATGAGCTTGGTGTGCGCTGGCAGGGGAGTGCAAAAATTGGTAACGGCGGTATAACGTTTAATACCAGCTCGCTTACCCAGGAAAATAGCATTCATTTCTTGGCGGATGTTTCTGCACTTGCTCAGAAGGGAAGCGCCCAAGTGGTTTCTCGACCAGAGATCCTTACCCAGGAAAATGTACCAGCCCTGTTTGATAACAACAGTAGTTTTTATGCAAAGATGATTGGAGAACGTACCAGTTCATTGGAAAAAATCACTTACGGTACCATGATAAGCGTACTGCCACGCCTCGACCAATATCAGCGTGAAATTGAGATGATTTTGAATATTCAGGATGGAGGATTACCTCTTGATTTAAACGGTTCTACAGAGAACATTGATAACCTACCGATGATAAATAACACGCAAATCAGTACTGAAGCACGAGTTCCGGTTGGCTATAGTTTATTAGTTGGCGGTTATAGCCGCAATCAGGATGAGCAACACAATATAGGCATTCCTCTTTTACGCGATATTCCCTATTTGGGGAAATTGTTTGACTACAGTTATATCAGCGATAAAAAAATGGTTCGGCTATTTCTTATTCAGCCGCGACTCATGGTAAATGGAGAAACCTGGACAGGGGACAACATTGATAACCCCGTTCTGGGGCGTCGTGTAGAGGGGGATGCGGTCACATTGAAATCGACCGTGCACATGTTGCGTAAAACCATGAAGCAATAA",
    "translation": "MKIQAVRKISFSLVALSGVFFYNSSLAGMLSDNAVRSDTHLNADKPDNTYVASNNSVQQLFYVLGGVMNKPVVVSGEAAKKRVSGNFDLSKPGELLSTLASRTGLIWYDDGSSIYVYDASEIKSSMVRLSYAPFDRLLAYLKSSGLYDPRFPLRSDGHAGSFYVSGPPVYVELISAAAKYIDATYAKPGVGESTIRVIKLHNSFVNDRTFSQRDTPVTVPGVATVLNQLLNSNQDDRGRRTTAAHISVDNDRQHALAAASAHPGGSFRSLPGFAEIPLATTPDRDVNFATSGQDTVNIVAYSDTNSLLVQGSARQVSFVEDLVSAIDIPKQQIQLSLWIIDVSKNDINELGVRWQGSAKIGNGGITFNTSSLTQENSIHFLADVSALAQKGSAQVVSRPEILTQENVPALFDNNSSFYAKMIGERTSSLEKITYGTMISVLPRLDQYQREIEMILNIQDGGLPLDLNGSTENIDNLPMINNTQISTEARVPVGYSLLVGGYSRNQDEQHNIGIPLLRDIPYLGKLFDYSYISDKKMVRLFLIQPRLMVNGETWTGDNIDNPVLGRRVEGDAVTLKSTVHMLRKTMKQ",
    "product": ""
   }
  ],
  "clusters": [
   {
    "start": 87053,
    "end": 87887,
    "tool": "rule-based-clusters",
    "neighbouring_start": 57053,
    "neighbouring_end": 117887,
    "product": "acyl_amino_acids",
    "category": "other",
    "height": 2,
    "kind": "protocluster",
    "prefix": ""
   }
  ],
  "sites": {
   "ttaCodons": [],
   "bindingSites": [
    {
     "loc": 57273,
     "len": 10
    },
    {
     "loc": 104406,
     "len": 12
    }
   ]
  },
  "type": "acyl_amino_acids",
  "products": [
   "acyl_amino_acids"
  ],
  "product_categories": [
   "other"
  ],
  "cssClass": "other acyl_amino_acids",
  "anchor": "r10c1"
 },
 "r13c1": {
  "start": 153174,
  "end": 179430,
  "idx": 1,
  "orfs": [
   {
    "start": 153931,
    "end": 154092,
    "strand": 1,
    "locus_tag": "ctg13_141",
    "type": "other",
    "description": "<div class=\"focus-intro\">\n <strong><span class=\"serif\">ctg13_141</span></strong><br>\n \n <br>\n Locus tag: <span class=\"serif\">ctg13_141</span><br>\n Protein ID: <span class=\"serif\">None</span><br>\n Gene: <span class=\"serif\">None</span><br>\n \n Location: 153,931 - 154,092,\n (total: 162 nt)<br>\n <br>\n \n</div>\n<div class=\"focus-info\">\n \n\n \n\n \n\n\n \n</div>\n<div class=\"focus-urls\">\n <a class=\"wildcard-container\" data-wildcard-attrs=\"href\" href=\"http://blast.ncbi.nlm.nih.gov/Blast.cgi?PAGE=Proteins&PROGRAM=blastp&BLAST_PROGRAMS=blastp&QUERY=@!translation!@&LINK_LOC=protein&PAGE_TYPE=BlastSearch\" target=\"_blank\" data-locus=\"ctg13_141\">NCBI BlastP on this gene</a><br>\n <a href=\"http://www.ncbi.nlm.nih.gov/projects/sviewer/?Db=gene&amp;DbFrom=protein&amp;Cmd=Link&amp;noslider=1&amp;id=gnlXEFPHNBIA_14&amp;from=143931&amp;to=164092\" target=\"_new\">View genomic context</a><br>\n \n \n \n \n</div>\n<div class=\"focus-clipboard\">\n AA sequence: <span class=\"clipboard-copy wildcard-container\" data-locus=\"ctg13_141\" data-wildcard-attrs=\"data-seq\" data-seq=\"@!translation!@\">Copy to clipboard</span><br>\n Nucleotide sequence: <span class=\"clipboard-copy wildcard-container\" data-locus=\"ctg13_141\" data-wildcard-attrs=\"data-seq\" data-seq=\"@!dna!@\">Copy to clipboard</span><br>\n</div>",
    "dna": "ATGATGTGGACAGACAACATGCGTCATGCGGATAATGCGTTAAGTCACGCGACAGGCTATATGTCTTCAACTTATGATCAAACCTGTTACGGTGATGTCGTTCAGGTTTTGGCAGGTATAGGGAAGAAGTCTATGAGAGACAATAATGATGGTAGAAAATAA",
    "translation": "MMWTDNMRHADNALSHATGYMSSTYDQTCYGDVVQVLAGIGKKSMRDNNDGRK",
    "product": ""
   },
   {
    "start": 154076,
    "end": 154573,
    "strand": 1,
    "locus_tag": "ctg13_142",
    "type": "regulatory",
    "description": "<div class=\"focus-intro\">\n <strong><span class=\"serif\">ctg13_142</span></strong><br>\n \n <br>\n Locus tag: <span class=\"serif\">ctg13_142</span><br>\n Protein ID: <span class=\"serif\">None</span><br>\n Gene: <span class=\"serif\">None</span><br>\n \n Location: 154,076 - 154,573,\n (total: 498 nt)<br>\n <br>\n \n  regulatory (smcogs) SMCOG1120:AsnC family transcriptional regulator (Score: 175.2; E-value: 1.1e-53)<br>\n \n</div>\n<div class=\"focus-info\">\n \n\n \n\n \n\n\n \n</div>\n<div class=\"focus-urls\">\n <a class=\"wildcard-container\" data-wildcard-attrs=\"href\" href=\"http://blast.ncbi.nlm.nih.gov/Blast.cgi?PAGE=Proteins&PROGRAM=blastp&BLAST_PROGRAMS=blastp&QUERY=@!translation!@&LINK_LOC=protein&PAGE_TYPE=BlastSearch\" target=\"_blank\" data-locus=\"ctg13_142\">NCBI BlastP on this gene</a><br>\n <a href=\"http://www.ncbi.nlm.nih.gov/projects/sviewer/?Db=gene&amp;DbFrom=protein&amp;Cmd=Link&amp;noslider=1&amp;id=gnlXEFPHNBIA_14&amp;from=144076&amp;to=164573\" target=\"_new\">View genomic context</a><br>\n \n \n \n \n</div>\n<div class=\"focus-clipboard\">\n AA sequence: <span class=\"clipboard-copy wildcard-container\" data-locus=\"ctg13_142\" data-wildcard-attrs=\"data-seq\" data-seq=\"@!translation!@\">Copy to clipboard</span><br>\n Nucleotide sequence: <span class=\"clipboard-copy wildcard-container\" data-locus=\"ctg13_142\" data-wildcard-attrs=\"data-seq\" data-seq=\"@!dna!@\">Copy to clipboard</span><br>\n</div>",
    "dna": "ATGATGGTAGAAAATAAAAAGCGACCCGGTAAAGATCTGGATAGAATCGATCGCAATATCTTAAATGAACTGCAAAAAGATGGCCGTATTTCTAATGTCGAACTATCCAAACGCGTTGGCCTATCACCAACACCGTGCCTGGAGCGTGTACGCCGTCTGGAGCGACAGGGGTTTATTCTCGGCTATACTGCGCAGCTCAATCCGCATTATCTTGATGCTTCATTACTGGTATTCGTTGAGATTACTCTGAATCGTGGTGCGCCGGATGTGTTTGAGCAATTTAACGCCGCCGTGCAAAAACTTGAGGAAACTCAAGAGTGTCACCTTGTTTCAGGTGATTTCGACTATTTATTAAAAACCCGTGTGCCGGACATGTCGGCATATCGTAAATTGCTCGGTGAAACCTTGTTACGTCTGCCGGGCGTGAACGATACCCGTACCTATGTGGTCATGGAAGAAGTAAAACAGAGTAACCGGTTAGTGATTAAAACCCGGTAA",
    "translation": "MMVENKKRPGKDLDRIDRNILNELQKDGRISNVELSKRVGLSPTPCLERVRRLERQGFILGYTAQLNPHYLDASLLVFVEITLNRGAPDVFEQFNAAVQKLEETQECHLVSGDFDYLLKTRVPDMSAYRKLLGETLLRLPGVNDTRTYVVMEEVKQSNRLVIKTR",
    "product": ""
   },
   {
    "start": 154692,
    "end": 156632,
    "strand": 1,
    "locus_tag": "ctg13_143",
    "type": "other",
    "description": "<div class=\"focus-intro\">\n <strong><span class=\"serif\">ctg13_143</span></strong><br>\n \n <br>\n Locus tag: <span class=\"serif\">ctg13_143</span><br>\n Protein ID: <span class=\"serif\">None</span><br>\n Gene: <span class=\"serif\">None</span><br>\n \n Location: 154,692 - 156,632,\n (total: 1941 nt)<br>\n <br>\n \n</div>\n<div class=\"focus-info\">\n \n\n \n\n \n\n\n \n</div>\n<div class=\"focus-urls\">\n <a class=\"wildcard-container\" data-wildcard-attrs=\"href\" href=\"http://blast.ncbi.nlm.nih.gov/Blast.cgi?PAGE=Proteins&PROGRAM=blastp&BLAST_PROGRAMS=blastp&QUERY=@!translation!@&LINK_LOC=protein&PAGE_TYPE=BlastSearch\" target=\"_blank\" data-locus=\"ctg13_143\">NCBI BlastP on this gene</a><br>\n <a href=\"http://www.ncbi.nlm.nih.gov/projects/sviewer/?Db=gene&amp;DbFrom=protein&amp;Cmd=Link&amp;noslider=1&amp;id=gnlXEFPHNBIA_14&amp;from=144692&amp;to=166632\" target=\"_new\">View genomic context</a><br>\n \n \n \n \n</div>\n<div class=\"focus-clipboard\">\n AA sequence: <span class=\"clipboard-copy wildcard-container\" data-locus=\"ctg13_143\" data-wildcard-attrs=\"data-seq\" data-seq=\"@!translation!@\">Copy to clipboard</span><br>\n Nucleotide sequence: <span class=\"clipboard-copy wildcard-container\" data-locus=\"ctg13_143\" data-wildcard-attrs=\"data-seq\" data-seq=\"@!dna!@\">Copy to clipboard</span><br>\n</div>",
    "dna": "TTGAGCCAGGAATACTCAGAAGATAAAGAAGTTACGTTACAACCCTTGAGTGGCGGACGCCGCCTGCTTGAGGCTTCACTGATTATTGTTGCTCTATTCGCCGTTTATTTAATGGTGGCGCTGGTGAGTTTCAATCCTTCCGATCCCAGCTGGTCACAAACCGCTTGGCATGAACCCATCCATAATATAGGAGGGGGAGTGGCTGCCTGGCTTGCCGACACGCTGTTCTTCATGTTTGGCGTGATGGCTTACGCCATTCCTCCGGTGATTTTGGGCCTGTGCTGGATCACTTTCCGGCAGCGCCATTCCCATGATTATATCGACTATTTTGCCGTGGCACTGCGCCTGATCGGCGTTCTGGCACTGGTCGTCACATCCTGTGGTTTAGCGGCTTTAAATGCTGATGACATTTGGTATTTCGCCTCTGGCGGGGTCATTGGCAGCCTGTTAAGCAACGCTATCGCGCCCTATTTAAGCGGTTCAGCCGCCACCCTGACGCTGCTGTGTATCTGGGCGGCTGGACTGACGCTTTATACCGGTTGGTCTTGGCTCACTATCGCTGAAAAAATCGGTGCGGTGGTGATGGGCGTACTCACCTTCGCCAGTAACCGTTCGCGCGGTGACGAAGAATGGCAGCGCGAAGAGCATGACAGTGACGATGAACAAGACGAGAGTTCGATAATGCCCCGGCATGAAAACTCCGCGCATGCTGACGATGTGCTTCTTTCTAAACCAAAAGCCGTGCTGGATAAAGTGGCCAATGGGCAGAGCGCCGCAGAGTTAGCAAAATCCACCATGCAGCCTGCTGGTGAGGCGACGGCTGGTCATGCTCAGCAGAATGCTCTTACCACTGCGGCTATTGCACCTGGACAAACTTCTTCAATCGAGATTGGCCAGCAGGCGGTACACCCGGAGCAGGCTGCTGTTGCAACTAAAAACGATCCGGCTGACCCGCCGCTCTACCGTTTTGAAATGCCATCCGACGTGCAGACGCCTGCACCATCAATGCCGCTTGATGAAGATGAAGGCCCGCAGATGGGCAACTGGCGGGATGCATCAACGGCTTCGCCGTTTGATTTCTCTACGCCGCATGCTTCTCACCCTGCTTCAGTGGCGGCTGCTGCCACCGGGGCTGCGCTGGGTGCAGTTGCGCATTCCGCCAAGAGCAATACGCCGTTTATGCCTGGTTTTACCGCCACCAGCGATGACGATGTTAATCGCCAGGTTAAGCAGGGAATTGGTCCAGAACTGCCTCGGCCTAAGCCGGTCAAGCTGCCCACGCGCCGTGAGCTCGCTTCTTACGGCATTAAGCTTCCTTCACAGCGCATGGCTGAAGAGAAGGCCAAAGAGCAGGAGCAGCTCCAGGCGCAGCAACATAGTAATGACAATCAGGTTGTGGAAGATGAAGACGCTGTGCAACAGGCCGAGCTGGCTAATCAGTTCGCCGCGCAGCAGCAGCAGCGTTATGCCTCTGAAACCAGGCCTGAAGCGAAAAACGACGATTCCGCCTTTATGCTAGATACGCGCGGTGCATTTGATTTCTCTCCAAAAGACGATTTTGTAGAGGAAGGCCTGATTGAGCCGCTGTTGACACTGTCCAGCGTCGAGTCTGAGCAACAGCAGCCTGCTGCTGTTGCTCCGGTTCCGGCGTGGCAGCAGTCGCCATCTACTGGAACGGCGCACGCTGCGGTTCCGGCATGGCAACAGCCGCCAGCTCCTGAACCGGCGCACGCTGCGGTTCCGGCACGGCAGCAGCCGCCCGCTCCTGAACGGCGCACGCTGCGGTTCCGGCATGGCAGCAGCCGCCAGCGACTGAAACAACGCACGCTGCGGCTCTGGCGTGGCAACAGTCGCCAGCCGCTGAAGCGGTTCATCCAGCAAGTGCGCCGCCTGCTAAGCCACAGGAGCCGGATATGGATAGCCTCATCCATCCGTTCCTGA",
    "translation": "LSQEYSEDKEVTLQPLSGGRRLLEASLIIVALFAVYLMVALVSFNPSDPSWSQTAWHEPIHNIGGGVAAWLADTLFFMFGVMAYAIPPVILGLCWITFRQRHSHDYIDYFAVALRLIGVLALVVTSCGLAALNADDIWYFASGGVIGSLLSNAIAPYLSGSAATLTLLCIWAAGLTLYTGWSWLTIAEKIGAVVMGVLTFASNRSRGDEEWQREEHDSDDEQDESSIMPRHENSAHADDVLLSKPKAVLDKVANGQSAAELAKSTMQPAGEATAGHAQQNALTTAAIAPGQTSSIEIGQQAVHPEQAAVATKNDPADPPLYRFEMPSDVQTPAPSMPLDEDEGPQMGNWRDASTASPFDFSTPHASHPASVAAAATGAALGAVAHSAKSNTPFMPGFTATSDDDVNRQVKQGIGPELPRPKPVKLPTRRELASYGIKLPSQRMAEEKAKEQEQLQAQQHSNDNQVVEDEDAVQQAELANQFAAQQQQRYASETRPEAKNDDSAFMLDTRGAFDFSPKDDFVEEGLIEPLLTLSSVESEQQQPAAVAPVPAWQQSPSTGTAHAAVPAWQQPPAPEPAHAAVPARQQPPAPERRTLRFRHGSSRQRLKQRTLRLWRGNSRQPLKRFIQQVRRLLSHRSRIWIASSIRS",
    "product": ""
   },
   {
    "start": 156605,
    "end": 158149,
    "strand": 1,
    "locus_tag": "ctg13_144",
    "type": "other",
    "description": "<div class=\"focus-intro\">\n <strong><span class=\"serif\">ctg13_144</span></strong><br>\n \n <br>\n Locus tag: <span class=\"serif\">ctg13_144</span><br>\n Protein ID: <span class=\"serif\">None</span><br>\n Gene: <span class=\"serif\">None</span><br>\n \n Location: 156,605 - 158,149,\n (total: 1545 nt)<br>\n <br>\n \n</div>\n<div class=\"focus-info\">\n \n\n \n\n \n\n\n \n</div>\n<div class=\"focus-urls\">\n <a class=\"wildcard-container\" data-wildcard-attrs=\"href\" href=\"http://blast.ncbi.nlm.nih.gov/Blast.cgi?PAGE=Proteins&PROGRAM=blastp&BLAST_PROGRAMS=blastp&QUERY=@!translation!@&LINK_LOC=protein&PAGE_TYPE=BlastSearch\" target=\"_blank\" data-locus=\"ctg13_144\">NCBI BlastP on this gene</a><br>\n <a href=\"http://www.ncbi.nlm.nih.gov/projects/sviewer/?Db=gene&amp;DbFrom=protein&amp;Cmd=Link&amp;noslider=1&amp;id=gnlXEFPHNBIA_14&amp;from=146605&amp;to=168149\" target=\"_new\">View genomic context</a><br>\n \n  <a href=\"knownclusterblast/region1/ctg13_144_mibig_hits.html\" target=\"_new\">MiBIG Hits</a><br>\n \n \n \n \n</div>\n<div class=\"focus-clipboard\">\n AA sequence: <span class=\"clipboard-copy wildcard-container\" data-locus=\"ctg13_144\" data-wildcard-attrs=\"data-seq\" data-seq=\"@!translation!@\">Copy to clipboard</span><br>\n Nucleotide sequence: <span class=\"clipboard-copy wildcard-container\" data-locus=\"ctg13_144\" data-wildcard-attrs=\"data-seq\" data-seq=\"@!dna!@\">Copy to clipboard</span><br>\n</div>",
    "dna": "ATGGATAGCCTCATCCATCCGTTCCTGATGCGTCATGAGCAGCCGACACACAGGCCAACCACGCCACTGCCAACTCTCGATCTGCTGGCATCGCCACCGTCAGAAACCGAACCGGTCGACCAGTTTGCGCTTGAACAGACCGCCCGTCTTATTGAAGCCCGTCTCGCCGATTATCGGGTTAAAGCGGAGGTGGTTGGGTATTCTCCTGGCCCGGTGATCACACGTTTCGAACTGGATTTAGCGCCAGGAGTAAAAGCCGCGCGCATTTCCAACCTGTCACGCGATCTGGCACGTTCACTGTCGGCGGTAGCGGTGCGTATCGTGGAGGTGATCCCTGGGCGACCTTATGTCGGGCTGGAACTGCCCAACGTGCATCGTCAGACGGTCTATTTACGTGAAGTGCTGGACTGCCCGGCGTTTCGTGACAATCCGTCACCGCTGTCAATCGTGCTGGGTAAGGATATCTCCGGCGATCCGGTGGTTGCCGACTTGGGCAAAATGCCTCATCTGCTTGTCGCGGGGACCACGGGTTCCGGTAAATCGGTGGGCGTGAACGCCATGATCCTGAGTATTTTGTATAAAGCCACGCCGAAAGAAGTGCGCTTTATCATGATCGATCCCAAGATGCTTGAGCTGTCGGTCTATGAAGGCATCCCGCATCTGTTAACTGATGTGGTCACCGACATGAAAGACGCGGCTAACGCGCTGCGCTGGTGCGTGGTCGAGATGGAACGGCGTTATAAACTGATGTCGGCTTTGGGCGTGCGAAATATTGCAGGCTACAACGAAAAAGTGGATATGGCGGATGCTATGGGTCGTCCAATCCCCGATCCGTTCTGGAAGCCAACTGACAGCATGGACATGAATCCGCCAGTGTTAGAGAAAGAGCCTTATATCGTGGTGATGGTGGATGAGTTCGCCGACCTGATCATGACCGTGGGTAAAAAGGTGGAAGAGCTGATCGCCCGCCTGGCCCAGAAAGCACGTGCTGCCGGCATCCATCTGGTACTGGCAACCCAGCGACCGTCAGTGGATGTTATCACCGGCTTGATTAAAGCCAATATCCCGACGCGTATCGCCTTTACCGTTTCCAGTAAAATTGACTCTCGCACGATCCTCGATCAGGGCGGCGCAGAGTCGCTGCTGGGGATGGGCGATATGTTGTATCTGGCACCTAACTCGTCGATCCCGGTGCGTGTGCACGGTGCGTTTGTGCGCGATCAGGAAGTCCATGCGGTGGTCAAGGACTGGAAAGCGCGTGAACGACCTCAGTATAAAGAGGGGATCCTTAGCGGTGGTGAGGATAGCGAGGGTGCGGCTGGTGGCATTGACGGTGAAGAAGAGCTGGATCAGCTGTTCGATCAGGCGGTTGAGTTTGTGGTAGATAAACGCCGCGCCTCGATCTCCGGCGTACAGCGCCAGTTCCGTATTGGCTACAACCGTGCGGCGCGCATAATCGAACAGATGGAAGCGCAGGGCATTGTTTCGTCTCCAGGCCACAACGGAAACCGTGAAGTGCTTGCCCCCCCTCCGCATGAGAGATAA",
    "translation": "MDSLIHPFLMRHEQPTHRPTTPLPTLDLLASPPSETEPVDQFALEQTARLIEARLADYRVKAEVVGYSPGPVITRFELDLAPGVKAARISNLSRDLARSLSAVAVRIVEVIPGRPYVGLELPNVHRQTVYLREVLDCPAFRDNPSPLSIVLGKDISGDPVVADLGKMPHLLVAGTTGSGKSVGVNAMILSILYKATPKEVRFIMIDPKMLELSVYEGIPHLLTDVVTDMKDAANALRWCVVEMERRYKLMSALGVRNIAGYNEKVDMADAMGRPIPDPFWKPTDSMDMNPPVLEKEPYIVVMVDEFADLIMTVGKKVEELIARLAQKARAAGIHLVLATQRPSVDVITGLIKANIPTRIAFTVSSKIDSRTILDQGGAESLLGMGDMLYLAPNSSIPVRVHGAFVRDQEVHAVVKDWKARERPQYKEGILSGGEDSEGAAGGIDGEEELDQLFDQAVEFVVDKRRASISGVQRQFRIGYNRAARIIEQMEAQGIVSSPGHNGNREVLAPPPHER",
    "product": ""
   },
   {
    "start": 158348,
    "end": 158959,
    "strand": 1,
    "locus_tag": "ctg13_145",
    "type": "other",
    "description": "<div class=\"focus-intro\">\n <strong><span class=\"serif\">ctg13_145</span></strong><br>\n \n <br>\n Locus tag: <span class=\"serif\">ctg13_145</span><br>\n Protein ID: <span class=\"serif\">None</span><br>\n Gene: <span class=\"serif\">None</span><br>\n \n Location: 158,348 - 158,959,\n (total: 612 nt)<br>\n <br>\n \n</div>\n<div class=\"focus-info\">\n \n\n \n\n \n\n\n \n</div>\n<div class=\"focus-urls\">\n <a class=\"wildcard-container\" data-wildcard-attrs=\"href\" href=\"http://blast.ncbi.nlm.nih.gov/Blast.cgi?PAGE=Proteins&PROGRAM=blastp&BLAST_PROGRAMS=blastp&QUERY=@!translation!@&LINK_LOC=protein&PAGE_TYPE=BlastSearch\" target=\"_blank\" data-locus=\"ctg13_145\">NCBI BlastP on this gene</a><br>\n <a href=\"http://www.ncbi.nlm.nih.gov/projects/sviewer/?Db=gene&amp;DbFrom=protein&amp;Cmd=Link&amp;noslider=1&amp;id=gnlXEFPHNBIA_14&amp;from=148348&amp;to=168959\" target=\"_new\">View genomic context</a><br>\n \n \n \n \n</div>\n<div class=\"focus-clipboard\">\n AA sequence: <span class=\"clipboard-copy wildcard-container\" data-locus=\"ctg13_145\" data-wildcard-attrs=\"data-seq\" data-seq=\"@!translation!@\">Copy to clipboard</span><br>\n Nucleotide sequence: <span class=\"clipboard-copy wildcard-container\" data-locus=\"ctg13_145\" data-wildcard-attrs=\"data-seq\" data-seq=\"@!dna!@\">Copy to clipboard</span><br>\n</div>",
    "dna": "ATGAAAAAATTAATCATTTCCTGCTGTCTGCTGGCGACTTTTTCTGCTGCTGGCGCGTGGGCGGATGCAGCAAGCGATCTGCAACAGCGTCTGGATAAGGTGAAAAGCTTCCACGCCACCTTTGACCAGAAAGTGACAGATGGCAGCGGTTCATCTGTGCAGGACGGCGAAGGTGAGATGTGGGTGCAGCGCCCGAATCTATTTAACTGGCACATGACCACGCCTGATGAAAGTATCCTTATCTCCGATGGAAAAACCCTGTGGTTCTATAATCCATTCGTTGAGCAGGTCAGCGCCAGCCTGCTTAAAGATGCCACCAGCAACACGCCGTTTATGCTGATAGCACGCAACCAGGCCAGCGACTGGAAACAGTATCATGTGGCACAAAAAGGTGACGATTTCTCGCTGACGCCCAAATCAACAGATGGCAACCTGAAACAGTTCACCATCAACGTGGCGCAAAACGGAACCATTAATCAGTTCAGCGCGGTTGAACAGGATGGGCAGCGCAGTAATTATGCCTTGAAAAGCCAGCAGAACGGGCCGATAAGCGCCGACAAATTTAAGTTCACACCGCCGAAAGGCGTGACCGTGGACGACCAGCGACAGTGA",
    "translation": "MKKLIISCCLLATFSAAGAWADAASDLQQRLDKVKSFHATFDQKVTDGSGSSVQDGEGEMWVQRPNLFNWHMTTPDESILISDGKTLWFYNPFVEQVSASLLKDATSNTPFMLIARNQASDWKQYHVAQKGDDFSLTPKSTDGNLKQFTINVAQNGTINQFSAVEQDGQRSNYALKSQQNGPISADKFKFTPPKGVTVDDQRQ",
    "product": ""
   },
   {
    "start": 158967,
    "end": 160310,
    "strand": 1,
    "locus_tag": "ctg13_146",
    "type": "other",
    "description": "<div class=\"focus-intro\">\n <strong><span class=\"serif\">ctg13_146</span></strong><br>\n \n <br>\n Locus tag: <span class=\"serif\">ctg13_146</span><br>\n Protein ID: <span class=\"serif\">None</span><br>\n Gene: <span class=\"serif\">None</span><br>\n \n Location: 158,967 - 160,310,\n (total: 1344 nt)<br>\n <br>\n \n</div>\n<div class=\"focus-info\">\n \n\n \n\n \n\n\n \n</div>\n<div class=\"focus-urls\">\n <a class=\"wildcard-container\" data-wildcard-attrs=\"href\" href=\"http://blast.ncbi.nlm.nih.gov/Blast.cgi?PAGE=Proteins&PROGRAM=blastp&BLAST_PROGRAMS=blastp&QUERY=@!translation!@&LINK_LOC=protein&PAGE_TYPE=BlastSearch\" target=\"_blank\" data-locus=\"ctg13_146\">NCBI BlastP on this gene</a><br>\n <a href=\"http://www.ncbi.nlm.nih.gov/projects/sviewer/?Db=gene&amp;DbFrom=protein&amp;Cmd=Link&amp;noslider=1&amp;id=gnlXEFPHNBIA_14&amp;from=148967&amp;to=170310\" target=\"_new\">View genomic context</a><br>\n \n \n \n \n</div>\n<div class=\"focus-clipboard\">\n AA sequence: <span class=\"clipboard-copy wildcard-container\" data-locus=\"ctg13_146\" data-wildcard-attrs=\"data-seq\" data-seq=\"@!translation!@\">Copy to clipboard</span><br>\n Nucleotide sequence: <span class=\"clipboard-copy wildcard-container\" data-locus=\"ctg13_146\" data-wildcard-attrs=\"data-seq\" data-seq=\"@!dna!@\">Copy to clipboard</span><br>\n</div>",
    "dna": "GTGAGTAACCTGTCCCTCGACTTTGCCCACAATGAGTTTCAACCATTGGCCGCACGCATGCGGCCACGCACGCTGGCTGAATATATCGGCCAGCAGCATCTTCTGGCAGTGGGGAAACCGTTGCCGCGTGCCATTGAAGCCGGGCACCTCCACTCCATGATTTTATGGGGGCCGCCGGGAACGGGTAAAACTACGCTGGCGGAGATTATCGGTCACTATGGTCAGGCGGATGTTGAACGCATTTCTGCCGTTACCTCCGGGATAAAAGATATCCGCGAGGCAATTGAGCGTGCGCGACAAAGTCGCCATGCCGGACGCCGCACGATTCTGTTTGTCGATGAAGTCCATCGCTTCAATAAAAGCCAGCAGGATGCCTTCCTGCCGCATATCGAGGATGGCACCATCACCTTTATTGGTGCCACGACGGAAAATCCTTCGTTTGAGTTGAATTCTGCTCTGCTATCCCGCGCCCGCGTCTACTTATTGAAATCGCTAACCAGTGAAGATATTGCGGCGGTGCTCAACCAGGCAATGCAGGACAGCGAGCGCGGTTATGGTAAGGACAACATTGTATTGCCAGACAACACCCGCGATATGATTGCACAACTGGTTAACGGCGATGCGCGCCGGGCGCTGAATACGTTGGAAATGATGGCCGACATGGCCGAGGTTAACAAGAAAGGCAAGCGTGAACTGACCTCGACCTTACTCAATGAAGTTTCCGGGGAGCGCAGCGCACGCTTCGACAACAAAGGTGACCGCTTCTACGACCTGATTTCGGCCTTGCATAAGTCGGTACGCGGATCGGCACCGGACGCCGCCCTGTACTGGTATGCGCGTATTATCACGGCGGGGGGCGACCCGCTTTACGTCGCACGTCGTTTGCTGGCGATAGCCTCTGAAGATGTGGGCAATGCCGACCCACGTGGCATGCAGGTGGCTATTTCTGCCTGGGACTGTTTTACCCGCGTTGGGCCGGCAGAAGGGGAGCGCGCTATTGCGCAAGCAATCGTCTATCTTGCCTGCGCCCCGAAAAGCAACGCGGTGTACAACGCTTTCAAGGCGGCAATACGCGATGCGCGTGAGAATCCTGATTATGATGTTCCTGAGCATTTACGTAATGCGCCAACCAAATTGATGAAAGAAATGGGGCTGGGAGCGGAATATCGTTATGCCCATGATGAAGTTAACGCTTATGCCGCTGGTGAAAGTTATTTTCCGCCGGAGCTGGCCCATACGCGATATTATCAGCCAACATCTCGCGGGCTGGAGGGTAAGATTGGTGAAAAGCTTGCCTGGCTAGCCGAACAGGATCAAAATAGCCCGACAAAACGCTACCGCTGA",
    "translation": "VSNLSLDFAHNEFQPLAARMRPRTLAEYIGQQHLLAVGKPLPRAIEAGHLHSMILWGPPGTGKTTLAEIIGHYGQADVERISAVTSGIKDIREAIERARQSRHAGRRTILFVDEVHRFNKSQQDAFLPHIEDGTITFIGATTENPSFELNSALLSRARVYLLKSLTSEDIAAVLNQAMQDSERGYGKDNIVLPDNTRDMIAQLVNGDARRALNTLEMMADMAEVNKKGKRELTSTLLNEVSGERSARFDNKGDRFYDLISALHKSVRGSAPDAALYWYARIITAGGDPLYVARRLLAIASEDVGNADPRGMQVAISAWDCFTRVGPAEGERAIAQAIVYLACAPKSNAVYNAFKAAIRDARENPDYDVPEHLRNAPTKLMKEMGLGAEYRYAHDEVNAYAAGESYFPPELAHTRYYQPTSRGLEGKIGEKLAWLAEQDQNSPTKRYR",
    "product": ""
   },
   {
    "start": 160406,
    "end": 161698,
    "strand": 1,
    "locus_tag": "ctg13_147",
    "type": "other",
    "description": "<div class=\"focus-intro\">\n <strong><span class=\"serif\">ctg13_147</span></strong><br>\n \n <br>\n Locus tag: <span class=\"serif\">ctg13_147</span><br>\n Protein ID: <span class=\"serif\">None</span><br>\n Gene: <span class=\"serif\">None</span><br>\n \n Location: 160,406 - 161,698,\n (total: 1293 nt)<br>\n <br>\n \n</div>\n<div class=\"focus-info\">\n \n\n \n\n \n\n\n \n</div>\n<div class=\"focus-urls\">\n <a class=\"wildcard-container\" data-wildcard-attrs=\"href\" href=\"http://blast.ncbi.nlm.nih.gov/Blast.cgi?PAGE=Proteins&PROGRAM=blastp&BLAST_PROGRAMS=blastp&QUERY=@!translation!@&LINK_LOC=protein&PAGE_TYPE=BlastSearch\" target=\"_blank\" data-locus=\"ctg13_147\">NCBI BlastP on this gene</a><br>\n <a href=\"http://www.ncbi.nlm.nih.gov/projects/sviewer/?Db=gene&amp;DbFrom=protein&amp;Cmd=Link&amp;noslider=1&amp;id=gnlXEFPHNBIA_14&amp;from=150406&amp;to=171698\" target=\"_new\">View genomic context</a><br>\n \n  <a href=\"knownclusterblast/region1/ctg13_147_mibig_hits.html\" target=\"_new\">MiBIG Hits</a><br>\n \n \n \n \n</div>\n<div class=\"focus-clipboard\">\n AA sequence: <span class=\"clipboard-copy wildcard-container\" data-locus=\"ctg13_147\" data-wildcard-attrs=\"data-seq\" data-seq=\"@!translation!@\">Copy to clipboard</span><br>\n Nucleotide sequence: <span class=\"clipboard-copy wildcard-container\" data-locus=\"ctg13_147\" data-wildcard-attrs=\"data-seq\" data-seq=\"@!dna!@\">Copy to clipboard</span><br>\n</div>",
    "dna": "ATGCTCGATCCCAATCTACTGCGTAATGAGCCAGACGCAGTCGCTGAAAAACTGGCACGCCGGGGCTATAAGCTGGACGTTGACACGCTGCGCGCGCATGAAGAGCGCCGCAAAGTGCTACAGGTTGAAACAGAGAATCTGCAGGCCGAGCGTAATTCACGATCCAAATCCATCGGCCAGGCCAAGGCACGCGGGGAAGATATCGAGCCATTGCGTCAGGAAGTGAATGCGCTGGGTGAGCGTTTGGATGCGGCGAAAGCAGAGCTGGATGCGCTGCTGACCAGTATCAACGACTTTTCAATGGCGATCCCAAATATTCCGGCTGATATAGTACCACTGGGCAAAGATGACAGTGAAAACCAGGAAATTTCCCGCTGGGGTGAGCCGCGTACGTTCGACTTTACCGTGCGCGACCATGTTGAGCTGGGTGAGATGGCTGCTGGTCTGGATTTTGCCGCTGCGGTGAAGCTCACCGGTTCACGTTTTATCGTGATGAAAGGCCAGATTGCGCTGATGCACCGTGCTTTGAGCCAGTTTATGCTCGATCTGCACACTGAGCAGCATGGCTACCAGGAAACCTATGTACCTTATCTGGTCAATCAGGCCAGCCTTTATGGCACCGGGCAGTTACCGAAGTTTGGCGAAGATCTTTTCCATACGCGTCCGCTGGAAGAAGAAGCTTCAAGCAGCAATTATGCGCTGATCCCCACTTCCGAAGTGCCGTTGACCAATCTGGTACGCGATGAAATTTTGGAAGAAGAAACGCTGCCGCTGAAAATGACCGCGCACACGCCTTGCTTCCGTTCCGAAGCCGGTGCCTATGGCCGTGATACGCGTGGTTTGATCCGCATGCACCAGTTCGATAAAGTAGAAATGGTGCATATCACTCGCCCGGAAGATTCGATGGATGCGTTGGAAGAGTTGGTGGGGCATGCTGAAAAAGTCCTCCAGCTTTTGAACCTGCCGTACCGTAAGGTGCTGCTATGTACCGGTGATATGGGCTTTGGTGCACAAAAAACCTACGATCTGGAAGTGTGGCTGCCAGCGCAGGATACCTACCGTGAAATATCTTCCTGCTCAAATATGGGAGATTTCCAGGCCCGTCGCATGAAAGCGCGCTGTCGTCCTAAGGGCGAAAGCAAAACCCGTTTAGTGCATACCCTGAACGGTTCTGGTCTGGCAGTCGGTCGTACCCTGGTTGCGGTACTGGAAAACTATCAGCAGGCCGATGGTCGTATTGAAGTGCCGGAAGTTCTTCGCCCTTATATGAAGGGTTTAAGCTCTATTGGCTAA",
    "translation": "MLDPNLLRNEPDAVAEKLARRGYKLDVDTLRAHEERRKVLQVETENLQAERNSRSKSIGQAKARGEDIEPLRQEVNALGERLDAAKAELDALLTSINDFSMAIPNIPADIVPLGKDDSENQEISRWGEPRTFDFTVRDHVELGEMAAGLDFAAAVKLTGSRFIVMKGQIALMHRALSQFMLDLHTEQHGYQETYVPYLVNQASLYGTGQLPKFGEDLFHTRPLEEEASSSNYALIPTSEVPLTNLVRDEILEEETLPLKMTAHTPCFRSEAGAYGRDTRGLIRMHQFDKVEMVHITRPEDSMDALEELVGHAEKVLQLLNLPYRKVLLCTGDMGFGAQKTYDLEVWLPAQDTYREISSCSNMGDFQARRMKARCRPKGESKTRLVHTLNGSGLAVGRTLVAVLENYQQADGRIEVPEVLRPYMKGLSSIG",
    "product": ""
   },
   {
    "start": 161991,
    "end": 163142,
    "strand": 1,
    "locus_tag": "ctg13_148",
    "type": "transport",
    "description": "<div class=\"focus-intro\">\n <strong><span class=\"serif\">ctg13_148</span></strong><br>\n \n <br>\n Locus tag: <span class=\"serif\">ctg13_148</span><br>\n Protein ID: <span class=\"serif\">None</span><br>\n Gene: <span class=\"serif\">None</span><br>\n \n Location: 161,991 - 163,142,\n (total: 1152 nt)<br>\n <br>\n \n  transport (smcogs) SMCOG1169:sugar transport protein (Score: 66.4; E-value: 3.9e-20)<br>\n \n</div>\n<div class=\"focus-info\">\n \n\n \n\n \n\n\n \n</div>\n<div class=\"focus-urls\">\n <a class=\"wildcard-container\" data-wildcard-attrs=\"href\" href=\"http://blast.ncbi.nlm.nih.gov/Blast.cgi?PAGE=Proteins&PROGRAM=blastp&BLAST_PROGRAMS=blastp&QUERY=@!translation!@&LINK_LOC=protein&PAGE_TYPE=BlastSearch\" target=\"_blank\" data-locus=\"ctg13_148\">NCBI BlastP on this gene</a><br>\n <a href=\"http://www.ncbi.nlm.nih.gov/projects/sviewer/?Db=gene&amp;DbFrom=protein&amp;Cmd=Link&amp;noslider=1&amp;id=gnlXEFPHNBIA_14&amp;from=151991&amp;to=173142\" target=\"_new\">View genomic context</a><br>\n \n \n  <a href=\"http://blast.jcvi.org/er-blast/index.cgi?project=transporter;program=blastp;database=pub/transporter.pep;sequence=sequence%%0AMSTWSRPVRVLLCGLLLLTVSIAVLNTLVPLWMTHDALPTWQVGIVSSSYYCGNLLGTLTAGWVIKRYGFNRSYYLASLIFALAIVALGLGTNFGLWALWRFIAGIGCALIWVVVESALMCNGTVRNRGRMLAAYMIVYYLGTVVGQLLVSKVSTEVMYVLPWVTGVVLAAMLPLVFCRVTANQGEEESPAGRMWPMLRRRSARLGINGCIISGIVLGSLYGLMPLYLSHLGMSDAGVGYWMALLVSAGIIGQWPIGRLADRYGRLLVLRVQVFVVILGALAMLSHAAMAPSLFILGCAGFTLYPVAMSWACETVANHELVAMNQALLLSYTLGSLVGPAMTSILMQNYSDSLLFVMIGGVALVYLVMLLRKADRQATPIAHA\" target=\"_new\">TransportDB BLAST on this gene</a><br>\n \n \n \n</div>\n<div class=\"focus-clipboard\">\n AA sequence: <span class=\"clipboard-copy wildcard-container\" data-locus=\"ctg13_148\" data-wildcard-attrs=\"data-seq\" data-seq=\"@!translation!@\">Copy to clipboard</span><br>\n Nucleotide sequence: <span class=\"clipboard-copy wildcard-container\" data-locus=\"ctg13_148\" data-wildcard-attrs=\"data-seq\" data-seq=\"@!dna!@\">Copy to clipboard</span><br>\n</div>",
    "dna": "ATGTCTACCTGGTCACGCCCTGTACGGGTATTGCTTTGCGGCCTGCTGCTGCTCACGGTTTCTATTGCCGTGCTCAATACCTTGGTTCCTCTGTGGATGACGCATGACGCCTTGCCAACCTGGCAGGTGGGCATCGTTAGCTCCTCATACTATTGTGGCAATCTGCTGGGTACGTTAACCGCTGGCTGGGTGATTAAACGATACGGTTTTAACCGCAGCTATTATCTTGCATCACTGATATTTGCGCTGGCGATTGTCGCGTTGGGATTAGGCACTAACTTTGGATTATGGGCGCTGTGGCGTTTTATTGCCGGAATAGGTTGTGCGCTGATTTGGGTGGTGGTCGAAAGTGCGCTGATGTGCAACGGAACTGTGCGTAATCGTGGGCGCATGCTGGCAGCCTATATGATCGTTTATTACCTCGGCACCGTAGTGGGGCAGCTGTTAGTGAGCAAGGTTTCTACCGAAGTCATGTATGTGCTGCCGTGGGTAACCGGGGTAGTGTTAGCGGCAATGCTCCCGCTGGTATTCTGCCGCGTAACGGCGAATCAGGGCGAAGAAGAGTCGCCGGCAGGGCGGATGTGGCCGATGTTGCGCCGCCGTAGCGCTCGTTTAGGCATTAATGGCTGTATTATCTCCGGTATTGTACTTGGCTCCCTGTACGGTTTAATGCCGCTTTATCTTTCACATCTAGGCATGAGCGACGCTGGGGTCGGTTACTGGATGGCGTTACTGGTCAGTGCAGGTATTATAGGTCAATGGCCGATTGGTCGCCTCGCGGACCGCTATGGCCGCCTGCTGGTACTGCGTGTACAGGTGTTTGTGGTTATTCTGGGCGCCCTGGCCATGCTAAGTCATGCCGCTATGGCTCCTTCGCTATTTATCCTCGGCTGTGCCGGGTTTACCTTATACCCAGTCGCCATGTCCTGGGCTTGCGAAACGGTGGCCAACCACGAGCTGGTGGCGATGAACCAGGCGCTATTGCTAAGCTATACTTTGGGTAGTCTGGTTGGCCCGGCAATGACATCAATATTAATGCAAAATTACTCCGACAGTCTGCTGTTTGTCATGATTGGCGGCGTGGCTTTGGTCTATCTGGTCATGCTACTACGAAAAGCCGATCGCCAGGCAACGCCGATCGCACACGCGTAA",
    "translation": "MSTWSRPVRVLLCGLLLLTVSIAVLNTLVPLWMTHDALPTWQVGIVSSSYYCGNLLGTLTAGWVIKRYGFNRSYYLASLIFALAIVALGLGTNFGLWALWRFIAGIGCALIWVVVESALMCNGTVRNRGRMLAAYMIVYYLGTVVGQLLVSKVSTEVMYVLPWVTGVVLAAMLPLVFCRVTANQGEEESPAGRMWPMLRRRSARLGINGCIISGIVLGSLYGLMPLYLSHLGMSDAGVGYWMALLVSAGIIGQWPIGRLADRYGRLLVLRVQVFVVILGALAMLSHAAMAPSLFILGCAGFTLYPVAMSWACETVANHELVAMNQALLLSYTLGSLVGPAMTSILMQNYSDSLLFVMIGGVALVYLVMLLRKADRQATPIAHA",
    "product": ""
   },
   {
    "start": 163174,
    "end": 163914,
    "strand": -1,
    "locus_tag": "ctg13_149",
    "type": "biosynthetic",
    "description": "<div class=\"focus-intro\">\n <strong><span class=\"serif\">ctg13_149</span></strong><br>\n \n <br>\n Locus tag: <span class=\"serif\">ctg13_149</span><br>\n Protein ID: <span class=\"serif\">None</span><br>\n Gene: <span class=\"serif\">None</span><br>\n \n Location: 163,174 - 163,914,\n (total: 741 nt)<br>\n <br>\n \n  biosynthetic (rule-based-clusters) thiopeptide: PF04055<br>\n \n  biosynthetic-additional (rule-based-clusters) Fer4_12<br>\n \n</div>\n<div class=\"focus-info\">\n \n\n \n\n \n\n\n \n</div>\n<div class=\"focus-urls\">\n <a class=\"wildcard-container\" data-wildcard-attrs=\"href\" href=\"http://blast.ncbi.nlm.nih.gov/Blast.cgi?PAGE=Proteins&PROGRAM=blastp&BLAST_PROGRAMS=blastp&QUERY=@!translation!@&LINK_LOC=protein&PAGE_TYPE=BlastSearch\" target=\"_blank\" data-locus=\"ctg13_149\">NCBI BlastP on this gene</a><br>\n <a href=\"http://www.ncbi.nlm.nih.gov/projects/sviewer/?Db=gene&amp;DbFrom=protein&amp;Cmd=Link&amp;noslider=1&amp;id=gnlXEFPHNBIA_14&amp;from=153174&amp;to=173914\" target=\"_new\">View genomic context</a><br>\n \n \n \n \n</div>\n<div class=\"focus-clipboard\">\n AA sequence: <span class=\"clipboard-copy wildcard-container\" data-locus=\"ctg13_149\" data-wildcard-attrs=\"data-seq\" data-seq=\"@!translation!@\">Copy to clipboard</span><br>\n Nucleotide sequence: <span class=\"clipboard-copy wildcard-container\" data-locus=\"ctg13_149\" data-wildcard-attrs=\"data-seq\" data-seq=\"@!dna!@\">Copy to clipboard</span><br>\n</div>",
    "dna": "ATGTCAATAACTGGACGCATTCACTCAATTGAATCCTGTGGCACCGTTGACGGTCCCGGCATTCGCTTTATTACCTTTTTTCAAGGGTGCCTGATGCGCTGCCTGTACTGTCACAACCGTGATACCTGGGATACGCATGGAGGTAAGCAAGTTAGCGTAGAGGATTTGATGAGTGACGTCCTCTCCTATCGTCACTTTATCAATGCCTCCGGTGGTGGCGTGACCGCCTCTGGCGGCGAAGCTATTTTGCAGGCTGAATTTGTCCGGGACTGGTTTCGCGCCTGCCGTGCAAAGGGGATCCATACTTGCCTTGATACTAACGGCTTCGTGCGCCGCTATGATGAAGTGATAGACGAACTACTGGATGTCACCGACCTGGTGATGCTGGATCTCAAGCAGGTCAATGATGAAATACACCAACCGCTGGTGGGCGTTTCTAACCGCCGTACGCTCGATTTTGCCCGCTATCTGGCGCGGCGCAACATTCGCACCTGGATACGCTATGTGGTGGTTCCGGGTTACACCGACGACAATGAATCGGCGCAGCAACTCGGTGAGTTCACCCGCGATATGGCCAACGTAGAGAAGATAGAACTACTTCCCTATCATGAGCTTGGCAAGCATAAATGGCTGTCAATGGGAGAGGCATACGGGCTCGAAGGTGTACACCCGCCCACAGCCGAAACGATGGAGCGGGTAAAGCACATTCTGGAAAGCTATGGGCACAGCGTGGTGTATTAA",
    "translation": "MSITGRIHSIESCGTVDGPGIRFITFFQGCLMRCLYCHNRDTWDTHGGKQVSVEDLMSDVLSYRHFINASGGGVTASGGEAILQAEFVRDWFRACRAKGIHTCLDTNGFVRRYDEVIDELLDVTDLVMLDLKQVNDEIHQPLVGVSNRRTLDFARYLARRNIRTWIRYVVVPGYTDDNESAQQLGEFTRDMANVEKIELLPYHELGKHKWLSMGEAYGLEGVHPPTAETMERVKHILESYGHSVVY",
    "product": ""
   },
   {
    "start": 164042,
    "end": 166324,
    "strand": -1,
    "locus_tag": "ctg13_150",
    "type": "other",
    "description": "<div class=\"focus-intro\">\n <strong><span class=\"serif\">ctg13_150</span></strong><br>\n \n <br>\n Locus tag: <span class=\"serif\">ctg13_150</span><br>\n Protein ID: <span class=\"serif\">None</span><br>\n Gene: <span class=\"serif\">None</span><br>\n \n Location: 164,042 - 166,324,\n (total: 2283 nt)<br>\n <br>\n \n</div>\n<div class=\"focus-info\">\n \n\n \n\n \n\n\n \n</div>\n<div class=\"focus-urls\">\n <a class=\"wildcard-container\" data-wildcard-attrs=\"href\" href=\"http://blast.ncbi.nlm.nih.gov/Blast.cgi?PAGE=Proteins&PROGRAM=blastp&BLAST_PROGRAMS=blastp&QUERY=@!translation!@&LINK_LOC=protein&PAGE_TYPE=BlastSearch\" target=\"_blank\" data-locus=\"ctg13_150\">NCBI BlastP on this gene</a><br>\n <a href=\"http://www.ncbi.nlm.nih.gov/projects/sviewer/?Db=gene&amp;DbFrom=protein&amp;Cmd=Link&amp;noslider=1&amp;id=gnlXEFPHNBIA_14&amp;from=154042&amp;to=176324\" target=\"_new\">View genomic context</a><br>\n \n \n \n \n</div>\n<div class=\"focus-clipboard\">\n AA sequence: <span class=\"clipboard-copy wildcard-container\" data-locus=\"ctg13_150\" data-wildcard-attrs=\"data-seq\" data-seq=\"@!translation!@\">Copy to clipboard</span><br>\n Nucleotide sequence: <span class=\"clipboard-copy wildcard-container\" data-locus=\"ctg13_150\" data-wildcard-attrs=\"data-seq\" data-seq=\"@!dna!@\">Copy to clipboard</span><br>\n</div>",
    "dna": "ATGACTGATCTCAAACAAAAGATGGCAGCAGCATGGCAACACTTTGCACCGGGCGAGTGGCAAAACAGTGTCGATTTGCGTGACTTCATCCAAAAAAATTACACCCCTTATGAAGGTGACGAAGCGTTTCTCACCGGGGCAAGCGAAGCGACCACCAGCCTGTGGGATAAGGTGATGGAAGGTATCAAGCTTGAAAATCGCACCCACGCGCCGGTTGATTTCGATACGGACCTGGCTTCGACAATCACCTCACACAATGCTGGCTATATTAACCGCGAGCTGGAAAAAATCGTTGGTCTGCAAACCGATGCCCCGCTAAAACGCGCTCTTATCCCCTTCGGCGGGATCAAGATGGTTGAAGGCTCATGCAAGGTATATGGCCGGGAACTCGATCCGTCGCTGAAGAAAGTATTTTCTGAATACCGTAAGACTCACAACCAAGGGGTGTTCGATGTCTATACGCCGGATATCCTGCGCTGCCGTAAATCGGGTGTGCTGACCGGCTTGCCAGATGCCTATGGCCGTGGCCGCATTATCGGTGACTATCGCCGCGTGGCGCTTTACGGCATTGATATGCTGCTGAAAGACAAATTTGCTCAGTTCACATCGCTCCAGGACGATCTGGAAAATGGCGTTAATCTGGAAGCAACCATTCGCCTGCGCGAAGAGATTGCAGAGCAGCATCTTGCCCTGCGACAGATGAAAGAGATGGCGGCAAAATATGGCTGCGATATCTCCGGGCCGGCGACTAACGCACAGCAAGCGGTACAGTGGACCTACTTCGGCTACCTGGCGGCGGTGAAATCACAAAACGGTGCGGCAATGTCATTTGGCCGCGTTTCAACCTTCCTTGATATTTATATCGAACGCGATCTTAAAGCCGGCGTCATCAATGAACAACAAGCGCAGGAGCTGATCGACCATCTGGTGATGAAACTGCGTATGGTGCGTTTCCTCCGCACGCCAGAATATGACGAATTGTTCTCTGGAGACCCAATCTGGGCAACCGAATCGCTGGCTGGTATGGGCGTTGATGGTCGTACTCTGGTCACCAAAAGCACTTTCCGCTTTCTGAATACTCTCTACACCATGGGGCCTTCACCGGAACCCAACATGACCATACTGTGGTCGGAAAAACTACCGCAGAAATTCAAACAGTATGCGGCAAAAGTCTCAATCGATACTTCTTCTCTGCAATATGAGAATGACGATCTGATGCGACCGGACTTCAACAGCGATGACTACGCTATCGCCTGCTGCGTCAGCCCGATGATCGTCGGTAAACAGATGCAATTCTTCGGTGCGCGCGCCAATCTGGCAAAAACCATGCTTTACGCCATTAACGGCGGCATGGATGAAAAACTCAAAATGCAGGTCGGGCCTGAAGAAGCTCCGATGATGGATGAAGTGCTGGACTACGAGAAAGTGATGGATCGCATGGATCACTTTATGGACTGGCTGGCAAAACAGTACGTTACCGCACTTAACATCATCCACTACATGCACGACAAATACAGTTACGAAGCTGCTCTTATGGCGCTTCACGATCGTGATGTCTATCGCACTATGGCCTGCGGAATTGCGGGGCTGTCGGTCGCGGCTGACTCACTGTCAGCGATCAAATATGCCAAAGTTTCTACCATTCGTGATGAAGACGGTTTGGCGATTGATTTCAAAATCGAAGGAGAATACCCACAGTTTGGTAACAATGATGCACGCGTGGATGACATCGCCTGCGATCTTGTTGAGCGTTTTATGACGAAAATTCAGAAAATGCAGACTTACCGTCACGCCGTTCCAACGCAATCCGTCCTGACTATTACCTCTAACGTGGTCTATGGTAAGAAAACGGGTAATACGCCTGACGGCCGCCGCGCAGGGGCACCATTTGGTCCTGGGGCCAACCCGATGCACGGGCGCGATCAGAAGGGTGCCGTTGCCTCGCTGACCTCGGTGGCAAAATTGCCGTTTGCCTATGCTAAGGACGGTATCTCTTACACCTTCTCTATTGTGCCGAACGCTCTGGGGAAAAGTGACGATGTCCGCAAAGCCAATCTCGCAGGGTTAATGGACGGTTATTTCCACCACGAAGCCAGCATTGAGGGAGGACAGCATCTCAATGTCAACGTGATGAACCGCGATATGCTGCTGGAAGCGATGGAAAACCCGGAAAAATACCCACAGCTGACTATCCGTGTCTCTGGTTATGCCGTGCGCTTCAATTCCCTAACCAAAGAACAACAGCAGGATGTGATCACTCGCACCTTTACGCAATCTATGTAA",
    "translation": "MTDLKQKMAAAWQHFAPGEWQNSVDLRDFIQKNYTPYEGDEAFLTGASEATTSLWDKVMEGIKLENRTHAPVDFDTDLASTITSHNAGYINRELEKIVGLQTDAPLKRALIPFGGIKMVEGSCKVYGRELDPSLKKVFSEYRKTHNQGVFDVYTPDILRCRKSGVLTGLPDAYGRGRIIGDYRRVALYGIDMLLKDKFAQFTSLQDDLENGVNLEATIRLREEIAEQHLALRQMKEMAAKYGCDISGPATNAQQAVQWTYFGYLAAVKSQNGAAMSFGRVSTFLDIYIERDLKAGVINEQQAQELIDHLVMKLRMVRFLRTPEYDELFSGDPIWATESLAGMGVDGRTLVTKSTFRFLNTLYTMGPSPEPNMTILWSEKLPQKFKQYAAKVSIDTSSLQYENDDLMRPDFNSDDYAIACCVSPMIVGKQMQFFGARANLAKTMLYAINGGMDEKLKMQVGPEEAPMMDEVLDYEKVMDRMDHFMDWLAKQYVTALNIIHYMHDKYSYEAALMALHDRDVYRTMACGIAGLSVAADSLSAIKYAKVSTIRDEDGLAIDFKIEGEYPQFGNNDARVDDIACDLVERFMTKIQKMQTYRHAVPTQSVLTITSNVVYGKKTGNTPDGRRAGAPFGPGANPMHGRDQKGAVASLTSVAKLPFAYAKDGISYTFSIVPNALGKSDDVRKANLAGLMDGYFHHEASIEGGQHLNVNVMNRDMLLEAMENPEKYPQLTIRVSGYAVRFNSLTKEQQQDVITRTFTQSM",
    "product": ""
   },
   {
    "start": 166411,
    "end": 167268,
    "strand": -1,
    "locus_tag": "ctg13_151",
    "type": "other",
    "description": "<div class=\"focus-intro\">\n <strong><span class=\"serif\">ctg13_151</span></strong><br>\n \n <br>\n Locus tag: <span class=\"serif\">ctg13_151</span><br>\n Protein ID: <span class=\"serif\">None</span><br>\n Gene: <span class=\"serif\">None</span><br>\n \n Location: 166,411 - 167,268,\n (total: 858 nt)<br>\n <br>\n \n</div>\n<div class=\"focus-info\">\n \n\n \n\n \n\n\n \n</div>\n<div class=\"focus-urls\">\n <a class=\"wildcard-container\" data-wildcard-attrs=\"href\" href=\"http://blast.ncbi.nlm.nih.gov/Blast.cgi?PAGE=Proteins&PROGRAM=blastp&BLAST_PROGRAMS=blastp&QUERY=@!translation!@&LINK_LOC=protein&PAGE_TYPE=BlastSearch\" target=\"_blank\" data-locus=\"ctg13_151\">NCBI BlastP on this gene</a><br>\n <a href=\"http://www.ncbi.nlm.nih.gov/projects/sviewer/?Db=gene&amp;DbFrom=protein&amp;Cmd=Link&amp;noslider=1&amp;id=gnlXEFPHNBIA_14&amp;from=156411&amp;to=177268\" target=\"_new\">View genomic context</a><br>\n \n \n \n \n</div>\n<div class=\"focus-clipboard\">\n AA sequence: <span class=\"clipboard-copy wildcard-container\" data-locus=\"ctg13_151\" data-wildcard-attrs=\"data-seq\" data-seq=\"@!translation!@\">Copy to clipboard</span><br>\n Nucleotide sequence: <span class=\"clipboard-copy wildcard-container\" data-locus=\"ctg13_151\" data-wildcard-attrs=\"data-seq\" data-seq=\"@!dna!@\">Copy to clipboard</span><br>\n</div>",
    "dna": "GTGAATGCGGGCAACCCCTTTGATCTCATCGTACCTTCTGAAATGGCGAAAATTGCTGAAGAAGCTGGTGTTTACAAGGCTACGAAACATCCCTTTACGACCTTTTTCCTCGCTATTACAGCTGGAGTATTTATTTCCATTGCTTTCACCTTCTATATCACTGCCACAACAGGCAGTGAGGCCCTTCCGTGGGGGCTGGCAAAACTGATTGGCGGCGTTTGCTTCTCTTTGGGCCTGATGCTAGTGGTGGTCTGCGGCGCTGACCTGTTTACCTCCACCGTCTTAACGGTAGTGGCAAAGGCCAGCGGGCGCATTAGCTGGGTACAACTGGCACGCAACTGGATGCTGGTTTATGTCGGTAATTTTATCGGTGCAATTTTCTTTGTCGCTTTGGTCTGGTTTGCCGCGCAGCATATGGCCGCTAACGGGGCATGGGGACTGAATGTTCTTCAAACTGCCGACCACAAAATGCATCACTCCTTCGTGGAGGCAGTATGTCTGGGCATTCTTGCCAATCTGATGGTGTGCATGGCGGTATGGATGAGTTATTCCGGCCGCAGTCTGCTGGATAAGATGTTCGCGATGATATTGCCAGTGGCGATGTTTGTCGCCAGCGGTTTTGAGCACAGCATCGCCAATATGTTTCTTATTCCGATGGCCATCATTATTAAAAATTTCTCTGCACCGGATTTTTGGATCGCTACAGGCACAACTGCCGGGCAGTTTTCACATCTCACCATTAGCCAGTTTATCAACGACAACCTGATCCCCGTGACGCTCGGCAATATCATCGGCGGTGGTTTGCTGGTTGGGCTGACTTACTGGGTCATTTATTTACGAGATGGCGATCGTCGTTAA",
    "translation": "VNAGNPFDLIVPSEMAKIAEEAGVYKATKHPFTTFFLAITAGVFISIAFTFYITATTGSEALPWGLAKLIGGVCFSLGLMLVVVCGADLFTSTVLTVVAKASGRISWVQLARNWMLVYVGNFIGAIFFVALVWFAAQHMAANGAWGLNVLQTADHKMHHSFVEAVCLGILANLMVCMAVWMSYSGRSLLDKMFAMILPVAMFVASGFEHSIANMFLIPMAIIIKNFSAPDFWIATGTTAGQFSHLTISQFINDNLIPVTLGNIIGGGLLVGLTYWVIYLRDGDRR",
    "product": ""
   },
   {
    "start": 167673,
    "end": 169430,
    "strand": -1,
    "locus_tag": "ctg13_152",
    "type": "biosynthetic",
    "description": "<div class=\"focus-intro\">\n <strong><span class=\"serif\">ctg13_152</span></strong><br>\n \n <br>\n Locus tag: <span class=\"serif\">ctg13_152</span><br>\n Protein ID: <span class=\"serif\">None</span><br>\n Gene: <span class=\"serif\">None</span><br>\n \n Location: 167,673 - 169,430,\n (total: 1758 nt)<br>\n <br>\n \n  biosynthetic (rule-based-clusters) thiopeptide: YcaO<br>\n \n</div>\n<div class=\"focus-info\">\n \n\n \n\n \n\n\n \n</div>\n<div class=\"focus-urls\">\n <a class=\"wildcard-container\" data-wildcard-attrs=\"href\" href=\"http://blast.ncbi.nlm.nih.gov/Blast.cgi?PAGE=Proteins&PROGRAM=blastp&BLAST_PROGRAMS=blastp&QUERY=@!translation!@&LINK_LOC=protein&PAGE_TYPE=BlastSearch\" target=\"_blank\" data-locus=\"ctg13_152\">NCBI BlastP on this gene</a><br>\n <a href=\"http://www.ncbi.nlm.nih.gov/projects/sviewer/?Db=gene&amp;DbFrom=protein&amp;Cmd=Link&amp;noslider=1&amp;id=gnlXEFPHNBIA_14&amp;from=157673&amp;to=179430\" target=\"_new\">View genomic context</a><br>\n \n  <a href=\"knownclusterblast/region1/ctg13_152_mibig_hits.html\" target=\"_new\">MiBIG Hits</a><br>\n \n \n \n \n</div>\n<div class=\"focus-clipboard\">\n AA sequence: <span class=\"clipboard-copy wildcard-container\" data-locus=\"ctg13_152\" data-wildcard-attrs=\"data-seq\" data-seq=\"@!translation!@\">Copy to clipboard</span><br>\n Nucleotide sequence: <span class=\"clipboard-copy wildcard-container\" data-locus=\"ctg13_152\" data-wildcard-attrs=\"data-seq\" data-seq=\"@!dna!@\">Copy to clipboard</span><br>\n</div>",
    "dna": "ATGACTCAAACTTATATTCCAGGCAAAGACGCCGCGCTGGAAGTTTCCATCGCACGCTTTCAGCAAAAATTGCAGGATCTCGGCTTCAATATTGAGGAGGCATCCTGGCTGAACCCGGTTCCGAACGTCTGGTCAGTCCATATTCGCGACCGCGACTGCCCGCTATGTTTCACAAACGGAAAAGGTGCCAGCAAAAAAGCGGCGCTGGCCTCTGCGCTGGGTGAGTATTTTGAACGTTTGTCCACCAACTATTTCTTTGCAGACTTCTGGCTGGGCCAACAGATCGCCAACGACGATTTTGTCCATTACCCTGACGAGAAGTGGTTCCCACTGCCGGATGATGACCAGCTGCCCGATGGCATTCTTGATGCGCGTCTGCGTCAATTCTATGACCCGGAAAATGAAGTCAGCGCCAGCGAACTGGTCGATTTGCAATCTGGTAATGCCGCACGGGGTATCTGCGCCCTGCCTTTTACCCGCCAGTCGGACCTTCAAACCGTCTATATCCCGATGAATATCATCGGCAACCTGTATGTGTCGAACGGCATGTCGGCGGGTAATACCGCCAACGAGGCCCGCGTACAGGGCCTTTCAGAAGTGTTTGAACGCCATATTAAGAACCGTATTATCGCCGAATCCATCAGCCTGCCAACCATTCCACAAGAGGTGCTTAACCGCTATCCTGGCGTAGTGGAAGCGATTGCGACGCTTGAAGCAGAAGGTTTCCCAATCTTCTCTTACGATGCTTCACTGGGCGGCAAGTATCCGGTGATCTGCGTGGTATTGTTCAACCCCGCGAACGGTACCTGTTTTGCCTCGTTCGGTGCACATCCAGACTTTGGCGTGGCCCTGGAGCGTACCGTCACCGAACTGTTACAAGGGCGCGGCCTGAAGGATCTGGACGTCTTTACTCCGCCAACCTTTGACGATGAGGAAGTGGCAGAACATGCTAATCTGGAAACCCATTTCATCGACTCAAGCGGCCTGATTTCCTGGGATATGTTTAAGGACGATGCCGATTACGACTTCGCGGACTGGAGCTTTAAAGGTTCTACTGAAGAAGAATTCGCCACGTTGATGGCTATCTTTAAGTCGGAAGGTCAGGAAGTTTATATTGCTGATTACGAACATCTTGATGTTTACGCCTGCCGTATCATCGTTCCGGGCATGTCCGATATCTACCCGGCAGAAGATCTGCTGCTGGCCAATAACAGCATGGGCGCTTACCTGCGTGACACCTTGCTTAGCCTGCCGGAAAACAGCTGGGAAAAGGCAGACTACCTGTCGCTGTTAGAACAGCTGGACGAAGATGGCCACGACGACTTCACCCGCGTGCGCGAACTGCTGGGCCTGGCAACAGGCAAAGATAATGGCTGGTATACGCTGCGTATTGGCGAACTAAAAGCCATGCTGGCTCTGGCGGGTGGAGACCTGCAACAGGCGCTCATCTGGACCGAATGGACTATGGAGTTCAACCAATCGATCTTCAGCGCAGAACGTGCAAACTACTACCGCTGTTTACAGACGCTGCTGCTGCTAAGTCAGGAAGAAGAACGCGATCCGCAGCAGTACTATGGCGCTTTTGTACGCATGTATGGTCAGAGCGCTGTAGATGCAGCATCGGCCGCTATTTCGGGTGAAACACCGTTCTATGATTTGCAGAACGTGGATAGCGATCTGAAAGCATTCCCGGCGCACCAGTCCCTGCTGGCTGCTTATGAAAAACTTCAGGTAGCTAAACGCCGTTACTGGAAATAA",
    "translation": "MTQTYIPGKDAALEVSIARFQQKLQDLGFNIEEASWLNPVPNVWSVHIRDRDCPLCFTNGKGASKKAALASALGEYFERLSTNYFFADFWLGQQIANDDFVHYPDEKWFPLPDDDQLPDGILDARLRQFYDPENEVSASELVDLQSGNAARGICALPFTRQSDLQTVYIPMNIIGNLYVSNGMSAGNTANEARVQGLSEVFERHIKNRIIAESISLPTIPQEVLNRYPGVVEAIATLEAEGFPIFSYDASLGGKYPVICVVLFNPANGTCFASFGAHPDFGVALERTVTELLQGRGLKDLDVFTPPTFDDEEVAEHANLETHFIDSSGLISWDMFKDDADYDFADWSFKGSTEEEFATLMAIFKSEGQEVYIADYEHLDVYACRIIVPGMSDIYPAEDLLLANNSMGAYLRDTLLSLPENSWEKADYLSLLEQLDEDGHDDFTRVRELLGLATGKDNGWYTLRIGELKAMLALAGGDLQQALIWTEWTMEFNQSIFSAERANYYRCLQTLLLLSQEEERDPQQYYGAFVRMYGQSAVDAASAAISGETPFYDLQNVDSDLKAFPAHQSLLAAYEKLQVAKRRYWK",
    "product": ""
   },
   {
    "start": 169739,
    "end": 170824,
    "strand": 1,
    "locus_tag": "ctg13_153",
    "type": "biosynthetic-additional",
    "description": "<div class=\"focus-intro\">\n <strong><span class=\"serif\">ctg13_153</span></strong><br>\n \n <br>\n Locus tag: <span class=\"serif\">ctg13_153</span><br>\n Protein ID: <span class=\"serif\">None</span><br>\n Gene: <span class=\"serif\">None</span><br>\n \n Location: 169,739 - 170,824,\n (total: 1086 nt)<br>\n <br>\n \n  biosynthetic-additional (rule-based-clusters) Aminotran_5<br>\n \n</div>\n<div class=\"focus-info\">\n \n\n \n\n \n\n\n \n</div>\n<div class=\"focus-urls\">\n <a class=\"wildcard-container\" data-wildcard-attrs=\"href\" href=\"http://blast.ncbi.nlm.nih.gov/Blast.cgi?PAGE=Proteins&PROGRAM=blastp&BLAST_PROGRAMS=blastp&QUERY=@!translation!@&LINK_LOC=protein&PAGE_TYPE=BlastSearch\" target=\"_blank\" data-locus=\"ctg13_153\">NCBI BlastP on this gene</a><br>\n <a href=\"http://www.ncbi.nlm.nih.gov/projects/sviewer/?Db=gene&amp;DbFrom=protein&amp;Cmd=Link&amp;noslider=1&amp;id=gnlXEFPHNBIA_14&amp;from=159739&amp;to=180824\" target=\"_new\">View genomic context</a><br>\n \n \n \n \n</div>\n<div class=\"focus-clipboard\">\n AA sequence: <span class=\"clipboard-copy wildcard-container\" data-locus=\"ctg13_153\" data-wildcard-attrs=\"data-seq\" data-seq=\"@!translation!@\">Copy to clipboard</span><br>\n Nucleotide sequence: <span class=\"clipboard-copy wildcard-container\" data-locus=\"ctg13_153\" data-wildcard-attrs=\"data-seq\" data-seq=\"@!dna!@\">Copy to clipboard</span><br>\n</div>",
    "dna": "ATGAGTCAGATTTTCAATTTTAGCTCTGGCCCGGCTATGTTGCCGGTAGAAGTGCTTCGTCGTGCTGAGCAGGAACTTTGCAACTGGCATGGTTTAGGGACCTCCGTAATGGAGATCAGCCATCGCAGTAAAGAATTTATTCAGGTTGCTGAAGAGGCTGAAAAAGATTTTCGCGATCTGCTGAAGATCCCCTCCAACTACAAAGTTTTATTCTGTCATGGCGGTGCGCGTGGGCAGTTTGCAGCGGTGCCGTTAAATTTGCTGGGTGAGCACAGTAAGGCGGATTATGTTGATGGCGGCTATTGGGCAGCCAGTGCAATCAAAGAGGCGCAAAAATACTGTACGCTTAACGTGATTGAAGCCAAAACGACGCTAAAGGGCCTGCGTGCGATTAGCCCGATGAGCAGCTGGGCGCTTTCCGATGATTCTGCCTACGTTCATTTTTGCCCGAATGAAACGATTGATGGTATCGCTATCCATGAAACACCCGACTTCGGCGATAAGACCGTTGTTGCCGATCTCTCATCTACGATCCTCTCGACGCCGATTGACGTGAGTCGCTATGGCGTGCTGTACGCCGGAGCACAAAAAAATATCGGTCCTGCTGGCTTAACGCTGGTGGTGGTGCGTGAGGATCTGCTGGGCCAGGCGCGTAAAGAGCTGCCTTCCATCCTTGATTACAAAGTGCTGGCGGAAAACGATTCAATGTTTAACACCCCTCCGACCTTTGCATGGTATCTGTCTGGTCTGGTATTTAAATGGCTCAAAGAACAGGGGGGCGTTGGTGAGCTGGACAGACGCAATCAGGCTAAAGCCGACCTGCTTTATGGTACCATCGACAGCAGCGACTTTTACCGCAACGATGTGGTTGCTGCTAACCGTTCGCGCATGAACGTGCCGTTCCAGCTGGCGGATGCAGCGCTGGATAAACTGTTCCTTGAAGAGTCATTTGCTGCCGGATTACATGCCTTAAAAGGTCATCGGGTTGTCGGTGGTATGCGTGCTTCGATCTACAATGCGATGCCCCTGGAAGGGGTAAAAACGCTCACTGACTTTATGGTCGACTTCGAACGTCGTCACGGCTAA",
    "translation": "MSQIFNFSSGPAMLPVEVLRRAEQELCNWHGLGTSVMEISHRSKEFIQVAEEAEKDFRDLLKIPSNYKVLFCHGGARGQFAAVPLNLLGEHSKADYVDGGYWAASAIKEAQKYCTLNVIEAKTTLKGLRAISPMSSWALSDDSAYVHFCPNETIDGIAIHETPDFGDKTVVADLSSTILSTPIDVSRYGVLYAGAQKNIGPAGLTLVVVREDLLGQARKELPSILDYKVLAENDSMFNTPPTFAWYLSGLVFKWLKEQGGVGELDRRNQAKADLLYGTIDSSDFYRNDVVAANRSRMNVPFQLADAALDKLFLEESFAAGLHALKGHRVVGGMRASIYNAMPLEGVKTLTDFMVDFERRHG",
    "product": ""
   },
   {
    "start": 170915,
    "end": 172201,
    "strand": 1,
    "locus_tag": "ctg13_154",
    "type": "other",
    "description": "<div class=\"focus-intro\">\n <strong><span class=\"serif\">ctg13_154</span></strong><br>\n \n <br>\n Locus tag: <span class=\"serif\">ctg13_154</span><br>\n Protein ID: <span class=\"serif\">None</span><br>\n Gene: <span class=\"serif\">None</span><br>\n \n Location: 170,915 - 172,201,\n (total: 1287 nt)<br>\n <br>\n \n</div>\n<div class=\"focus-info\">\n \n\n \n\n \n\n\n \n</div>\n<div class=\"focus-urls\">\n <a class=\"wildcard-container\" data-wildcard-attrs=\"href\" href=\"http://blast.ncbi.nlm.nih.gov/Blast.cgi?PAGE=Proteins&PROGRAM=blastp&BLAST_PROGRAMS=blastp&QUERY=@!translation!@&LINK_LOC=protein&PAGE_TYPE=BlastSearch\" target=\"_blank\" data-locus=\"ctg13_154\">NCBI BlastP on this gene</a><br>\n <a href=\"http://www.ncbi.nlm.nih.gov/projects/sviewer/?Db=gene&amp;DbFrom=protein&amp;Cmd=Link&amp;noslider=1&amp;id=gnlXEFPHNBIA_14&amp;from=160915&amp;to=182201\" target=\"_new\">View genomic context</a><br>\n \n  <a href=\"knownclusterblast/region1/ctg13_154_mibig_hits.html\" target=\"_new\">MiBIG Hits</a><br>\n \n \n \n \n</div>\n<div class=\"focus-clipboard\">\n AA sequence: <span class=\"clipboard-copy wildcard-container\" data-locus=\"ctg13_154\" data-wildcard-attrs=\"data-seq\" data-seq=\"@!translation!@\">Copy to clipboard</span><br>\n Nucleotide sequence: <span class=\"clipboard-copy wildcard-container\" data-locus=\"ctg13_154\" data-wildcard-attrs=\"data-seq\" data-seq=\"@!dna!@\">Copy to clipboard</span><br>\n</div>",
    "dna": "ATGCAGGATTCCCTGACGTTACAACCTATCGCCCTGGTCGACGGCACCGTTAACCTTCCTGGCTCCAAGAGCGTATCTAACCGTGCTTTACTGCTGGCTGCGCTGGCAAAGGGAACGACCCGTCTGACCAACCTGCTCGACAGTGATGATGTGCGTCATATGCTGGATGCGTTGAAGGCGATCGGCGTAAAGTATTCGCTGTCTGCCGACCGCACCCGTTGTGAGATAGTGGGTCAGGGTGGGCCACTACAGGCAAAAGAGCCGCTTGAGCTTTTCCTTGGTAATGCGGGTACCGCAATGCGCCCGCTTGCGGCAGCATTGTGTATTGGCAACGGCGATGTTGTTCTTACCGGTGAGCCGCGAATGAAAGAGCGTCCAATAGGACATCTGGTTGATGCCTTACGCCAGGGCGGGGCTGACGTCGAGTATCTGGAACAGGAAAATTATCCGCCACTGCATGTTAAAGGCGGGTTCAGCGGTGGGGAAGTCGTGGTAGACGGTAGTGTCTCCAGCCAGTTTTTGACCGCGTTGTTGATGGCAGCACCGCTGGCAGTCAATGATACCCGGATCGTGATCAAAGGCGATCTGGTTTCTAAACCCTATATTGATATCACTCTCAAGCTGATGGCAACTTTCGGCGTGGTAGTGGAAAATAACGATTACCATACCTTCCACGTCCGTGGGCAGCAGCAGTATCAGGCGACGCGTGAGTATTTGGTAGAAGGTGATGCTTCTTCTGCTTCTTACTTCCTGGCAGCAGCAGCGATCAAAGGTGGTACGGTCAAAGTCACTGGTATTGGTCGTAACAGCATGCAGGGCGATATTCGTTTTGCCGATGTGCTGGAAAAAATGGGTGCCAGTGTGGAATGGGGCGATGATTACATTGCCTGCACGCGTGGTGACCTTAACGCAGTCGATTTGGATATGAATCATATTCCTGATGCTGCCATGACCATTGCCACTACGGCGTTGTTCGCAAAAGGCACCACGGTGATGCGTAATATTTATAACTGGCGTGTTAAGGAGACCGATCGTCTGGCGGCGATGGCAACTGAGTTACGCAAAGTGGGGGCAGAAGTTGAAGAGGGGCATGATTACATTCGTATTACGCCTCCAGAGAAAATCGCATTCGCGGAAATCGGTACTTACAACGATCATCGCATGGCAATGTGCTTCTCGTTGGTGGCGCTCTCTTCCAGCCCGGTGACTATCCTCGACCCAAAATGTACTGCCAAAACGTTCCCTGATTATTTCGAACAACTGGCCCGTCTTAGCCGACTGGCATAG",
    "translation": "MQDSLTLQPIALVDGTVNLPGSKSVSNRALLLAALAKGTTRLTNLLDSDDVRHMLDALKAIGVKYSLSADRTRCEIVGQGGPLQAKEPLELFLGNAGTAMRPLAAALCIGNGDVVLTGEPRMKERPIGHLVDALRQGGADVEYLEQENYPPLHVKGGFSGGEVVVDGSVSSQFLTALLMAAPLAVNDTRIVIKGDLVSKPYIDITLKLMATFGVVVENNDYHTFHVRGQQQYQATREYLVEGDASSASYFLAAAAIKGGTVKVTGIGRNSMQGDIRFADVLEKMGASVEWGDDYIACTRGDLNAVDLDMNHIPDAAMTIATTALFAKGTTVMRNIYNWRVKETDRLAAMATELRKVGAEVEEGHDYIRITPPEKIAFAEIGTYNDHRMAMCFSLVALSSSPVTILDPKCTAKTFPDYFEQLARLSRLA",
    "product": ""
   },
   {
    "start": 172346,
    "end": 173029,
    "strand": 1,
    "locus_tag": "ctg13_155",
    "type": "other",
    "description": "<div class=\"focus-intro\">\n <strong><span class=\"serif\">ctg13_155</span></strong><br>\n \n <br>\n Locus tag: <span class=\"serif\">ctg13_155</span><br>\n Protein ID: <span class=\"serif\">None</span><br>\n Gene: <span class=\"serif\">None</span><br>\n \n Location: 172,346 - 173,029,\n (total: 684 nt)<br>\n <br>\n \n</div>\n<div class=\"focus-info\">\n \n\n \n\n \n\n\n \n</div>\n<div class=\"focus-urls\">\n <a class=\"wildcard-container\" data-wildcard-attrs=\"href\" href=\"http://blast.ncbi.nlm.nih.gov/Blast.cgi?PAGE=Proteins&PROGRAM=blastp&BLAST_PROGRAMS=blastp&QUERY=@!translation!@&LINK_LOC=protein&PAGE_TYPE=BlastSearch\" target=\"_blank\" data-locus=\"ctg13_155\">NCBI BlastP on this gene</a><br>\n <a href=\"http://www.ncbi.nlm.nih.gov/projects/sviewer/?Db=gene&amp;DbFrom=protein&amp;Cmd=Link&amp;noslider=1&amp;id=gnlXEFPHNBIA_14&amp;from=162346&amp;to=183029\" target=\"_new\">View genomic context</a><br>\n \n \n \n \n</div>\n<div class=\"focus-clipboard\">\n AA sequence: <span class=\"clipboard-copy wildcard-container\" data-locus=\"ctg13_155\" data-wildcard-attrs=\"data-seq\" data-seq=\"@!translation!@\">Copy to clipboard</span><br>\n Nucleotide sequence: <span class=\"clipboard-copy wildcard-container\" data-locus=\"ctg13_155\" data-wildcard-attrs=\"data-seq\" data-seq=\"@!dna!@\">Copy to clipboard</span><br>\n</div>",
    "dna": "ATGACGGCTACAGCTCCCGTGATCACTATTGATGGCCCGAGTGGTGCAGGCAAAGGGACATTGTGTAAAGCAATGGCTGAAGCATTGCAGTGGCACCTGTTGGATTCCGGCGCAATTTATCGAGTACTGGCTTTAGCCGCGCTGCATCACCAGGTGGATATCAGCTCTGAAGAGGCGCTGGTGCCGATTGCCGCTCATCTTGACGTACGTTTTGTTTCTCACAACGGTGAGATAGAGGTGATTCTGGAGGGTGAGGACGTTTCTACAGAGATTCGTACCCAGGATGTTAGTAACACAGCATCTCGTGTCGCCGCGTTTCCCCGTGTGCGCGAAGCACTATTGCGCCGCCAGCGTGGTTTCCGTGAATTGCCGGGGCTGATTGCTGATGGACGCGATATGGGAACGGTGGTATTTCCCGATGCTCCGGTCAAAATCTTCCTTGATGCCAGTTCTGAAGAGCGTGCCAGCCGACGCATGCTGCAGTTGCAGGAGAAAGGCTTTAGTGTTAACTTTGAGCGCCTTTTATCTGAGATAAAAGAGCGAGATGACCGCGATCGCAATCGCGCCATTGCACCATTGGTGCCTGCAGCTGATGCCTTAGTGCTTGATTCGACTACCATGTCGATTGAGCAGGTGATTGAAATTGCGCTAAACTATGCGCGTGAAAAACTCGCTTTGGCGTAA",
    "translation": "MTATAPVITIDGPSGAGKGTLCKAMAEALQWHLLDSGAIYRVLALAALHHQVDISSEEALVPIAAHLDVRFVSHNGEIEVILEGEDVSTEIRTQDVSNTASRVAAFPRVREALLRRQRGFRELPGLIADGRDMGTVVFPDAPVKIFLDASSEERASRRMLQLQEKGFSVNFERLLSEIKERDDRDRNRAIAPLVPAADALVLDSTTMSIEQVIEIALNYAREKLALA",
    "product": ""
   },
   {
    "start": 173183,
    "end": 174856,
    "strand": 1,
    "locus_tag": "ctg13_156",
    "type": "other",
    "description": "<div class=\"focus-intro\">\n <strong><span class=\"serif\">ctg13_156</span></strong><br>\n \n <br>\n Locus tag: <span class=\"serif\">ctg13_156</span><br>\n Protein ID: <span class=\"serif\">None</span><br>\n Gene: <span class=\"serif\">None</span><br>\n \n Location: 173,183 - 174,856,\n (total: 1674 nt)<br>\n <br>\n \n</div>\n<div class=\"focus-info\">\n \n\n \n\n \n\n\n \n</div>\n<div class=\"focus-urls\">\n <a class=\"wildcard-container\" data-wildcard-attrs=\"href\" href=\"http://blast.ncbi.nlm.nih.gov/Blast.cgi?PAGE=Proteins&PROGRAM=blastp&BLAST_PROGRAMS=blastp&QUERY=@!translation!@&LINK_LOC=protein&PAGE_TYPE=BlastSearch\" target=\"_blank\" data-locus=\"ctg13_156\">NCBI BlastP on this gene</a><br>\n <a href=\"http://www.ncbi.nlm.nih.gov/projects/sviewer/?Db=gene&amp;DbFrom=protein&amp;Cmd=Link&amp;noslider=1&amp;id=gnlXEFPHNBIA_14&amp;from=163183&amp;to=184856\" target=\"_new\">View genomic context</a><br>\n \n  <a href=\"knownclusterblast/region1/ctg13_156_mibig_hits.html\" target=\"_new\">MiBIG Hits</a><br>\n \n \n \n \n</div>\n<div class=\"focus-clipboard\">\n AA sequence: <span class=\"clipboard-copy wildcard-container\" data-locus=\"ctg13_156\" data-wildcard-attrs=\"data-seq\" data-seq=\"@!translation!@\">Copy to clipboard</span><br>\n Nucleotide sequence: <span class=\"clipboard-copy wildcard-container\" data-locus=\"ctg13_156\" data-wildcard-attrs=\"data-seq\" data-seq=\"@!dna!@\">Copy to clipboard</span><br>\n</div>",
    "dna": "ATGACTGAATCTTTTGCTCAACTATTTGAAGAATCCCTAAAAACAATCGAAACCCGCCCGGGTTCCATCGTTCGTGGCGTTGTTGTCTCTATCGACAAAGACGTCGTTCTGGTTGATGCGGGTCTGAAATCTGAGTCTGCAATTCCTGCAGAGCAGTTCAAGAACGCAGCCGGCGAACTGGAAATTCAGGTTGGTGACGAAGTTGACGTTGCCCTGGATGCAGTAGAAGACGGCTTCGGTGAAACCCTGCTGTCCCGTGAGAAAGCTAAACGTCATGAAGCTTGGATCACGCTGGAGAAAGCTTACGAAGACGCTGAAACTGTTACCGGTGTTATCAACGGCAAGGTTAAAGGCGGCTTCACAGTTGAGCTGAACGGCATCCGTGCGTTCCTGCCAGGTTCACTGGTAGACGTGCGTCCAGTGCGTGACACGCTGCACCTGGAAGGCAAAGAGCTTGAGTTCAAAGTCATCAAGCTGGATCAGAAACGCAACAACGTCGTTGTTTCACGTCGTGCGGTAATCGAATCCGAGAACAGCGCAGAGCGCGATCAGCTGCTGGAAAATCTCCAGGAAGGCATGGAAGTTAAAGGTATCGTTAAGAACCTCACTGACTACGGTGCATTCGTTGATCTGGGCGGCGTTGATGGCCTGCTGCACATCACTGACATGGCTTGGAAACGCGTTAAGCATCCAAGCGAAATCGTCAATGTTGGCGACGAAATCACTGTTAAAGTGCTGAAGTTCGATCGCGAGCGTACCCGTGTTTCTCTGGGTCTGAAGCAGCTGGGTGAAGATCCATGGGTTGCTATCGCTAAACGTTACCCAGAAGGCACCAAGCTGACTGGTCGTGTGACCAACCTGACTGATTACGGCTGCTTCGTTGAAATCGAAGAAGGCGTGGAAGGCCTGGTACACGTTTCAGAAATGGACTGGACCAACAAAAACATCCACCCATCTAAAGTTGTTAACGTGGGCGATGTTGTAGAAGTAATGGTTCTGGACATCGACGAAGAACGTCGTCGTATCTCCCTGGGTCTGAAGCAGTGCAAATCTAACCCATGGCAGCAGTTTGCAGAAACCCACAACAAGGGCGACCGTGTTGAAGGTAAAATCAAGTCAATCACTGACTTCGGTATCTTCATCGGCCTTGACGGCGGCATCGACGGCCTGGTTCACCTGTCTGACATCTCCTGGAACGCTACCGGAGAAGAAGCAGTTCGTGAATACAAGAAAGGCGACGAAATCGCAGCTGTGGTTCTGCAGGTTGACGCAGAGCGCGAACGTATCTCTCTGGGCGTTAAACAGCTGGCAGAAGATCCGTTCAACAACTACATCTCTCTGAACAAGAAAGGTGCAATTGTTAACGGTAAAGTCACTGCAGTTGATGCCAAAGGTGCTACAGTTGAATTAGCTGATGGCGTTGAAGGCTACCTGCGTGCTTCTGAAGCATCGCTGGATCGTGTAGAAGACGCAACTCTGGTTCTGAATGTTGGTGATGATGTTGAAGCCAAATTCACCGGTGTTGACCGTAAAAACCGCGTTGTCAGCCTGTCTGTTCGTGCTAAAGACCAGGCAGACGAGAAAGAAGCCATCAACACTGTTAACACCAAACAGGAAGAAGGCAACTTCTCTAGCGCTATGGCTGAAGCATTCAAAGCAGCTAAAGGCGAGTAA",
    "translation": "MTESFAQLFEESLKTIETRPGSIVRGVVVSIDKDVVLVDAGLKSESAIPAEQFKNAAGELEIQVGDEVDVALDAVEDGFGETLLSREKAKRHEAWITLEKAYEDAETVTGVINGKVKGGFTVELNGIRAFLPGSLVDVRPVRDTLHLEGKELEFKVIKLDQKRNNVVVSRRAVIESENSAERDQLLENLQEGMEVKGIVKNLTDYGAFVDLGGVDGLLHITDMAWKRVKHPSEIVNVGDEITVKVLKFDRERTRVSLGLKQLGEDPWVAIAKRYPEGTKLTGRVTNLTDYGCFVEIEEGVEGLVHVSEMDWTNKNIHPSKVVNVGDVVEVMVLDIDEERRRISLGLKQCKSNPWQQFAETHNKGDRVEGKIKSITDFGIFIGLDGGIDGLVHLSDISWNATGEEAVREYKKGDEIAAVVLQVDAERERISLGVKQLAEDPFNNYISLNKKGAIVNGKVTAVDAKGATVELADGVEGYLRASEASLDRVEDATLVLNVGDDVEAKFTGVDRKNRVVSLSVRAKDQADEKEAINTVNTKQEEGNFSSAMAEAFKAAKGE",
    "product": ""
   },
   {
    "start": 174938,
    "end": 175225,
    "strand": 1,
    "locus_tag": "ctg13_157",
    "type": "other",
    "description": "<div class=\"focus-intro\">\n <strong><span class=\"serif\">ctg13_157</span></strong><br>\n \n <br>\n Locus tag: <span class=\"serif\">ctg13_157</span><br>\n Protein ID: <span class=\"serif\">None</span><br>\n Gene: <span class=\"serif\">None</span><br>\n \n Location: 174,938 - 175,225,\n (total: 288 nt)<br>\n <br>\n \n  other (smcogs) SMCOG1132:DNA-binding protein HU 1 (Score: 105.1; E-value: 2.9e-32)<br>\n \n</div>\n<div class=\"focus-info\">\n \n\n \n\n \n\n\n \n</div>\n<div class=\"focus-urls\">\n <a class=\"wildcard-container\" data-wildcard-attrs=\"href\" href=\"http://blast.ncbi.nlm.nih.gov/Blast.cgi?PAGE=Proteins&PROGRAM=blastp&BLAST_PROGRAMS=blastp&QUERY=@!translation!@&LINK_LOC=protein&PAGE_TYPE=BlastSearch\" target=\"_blank\" data-locus=\"ctg13_157\">NCBI BlastP on this gene</a><br>\n <a href=\"http://www.ncbi.nlm.nih.gov/projects/sviewer/?Db=gene&amp;DbFrom=protein&amp;Cmd=Link&amp;noslider=1&amp;id=gnlXEFPHNBIA_14&amp;from=164938&amp;to=185225\" target=\"_new\">View genomic context</a><br>\n \n  <a href=\"knownclusterblast/region1/ctg13_157_mibig_hits.html\" target=\"_new\">MiBIG Hits</a><br>\n \n \n \n \n</div>\n<div class=\"focus-clipboard\">\n AA sequence: <span class=\"clipboard-copy wildcard-container\" data-locus=\"ctg13_157\" data-wildcard-attrs=\"data-seq\" data-seq=\"@!translation!@\">Copy to clipboard</span><br>\n Nucleotide sequence: <span class=\"clipboard-copy wildcard-container\" data-locus=\"ctg13_157\" data-wildcard-attrs=\"data-seq\" data-seq=\"@!dna!@\">Copy to clipboard</span><br>\n</div>",
    "dna": "ATGACCAAGTCAGAACTGATTGAAAGGCTTGCTGGCCAGCAATCTCATATTCCGGCGAAAGTCGTTGAGGATGCGGTAAAAGAGATGCTGGAACATATGGCAACGACGTTGTCAGAGGGTGAACGCATCGAAATCCGGGGATTTGGCAGCTTCTCATTGCACTATCGTGCACCTCGTACTGGTCGTAACCCGAAAACGGGTGACAAAGTAGAGTTGGAAGGTAAATACGTTCCACACTTTAAGCCAGGAAAAGAGTTGCGCGATCGCGCCAATATTTACGGCGGCTGA",
    "translation": "MTKSELIERLAGQQSHIPAKVVEDAVKEMLEHMATTLSEGERIEIRGFGSFSLHYRAPRTGRNPKTGDKVELEGKYVPHFKPGKELRDRANIYGG",
    "product": ""
   },
   {
    "start": 175425,
    "end": 177689,
    "strand": 1,
    "locus_tag": "ctg13_158",
    "type": "other",
    "description": "<div class=\"focus-intro\">\n <strong><span class=\"serif\">ctg13_158</span></strong><br>\n \n <br>\n Locus tag: <span class=\"serif\">ctg13_158</span><br>\n Protein ID: <span class=\"serif\">None</span><br>\n Gene: <span class=\"serif\">None</span><br>\n \n Location: 175,425 - 177,689,\n (total: 2265 nt)<br>\n <br>\n \n</div>\n<div class=\"focus-info\">\n \n\n \n\n \n\n\n \n</div>\n<div class=\"focus-urls\">\n <a class=\"wildcard-container\" data-wildcard-attrs=\"href\" href=\"http://blast.ncbi.nlm.nih.gov/Blast.cgi?PAGE=Proteins&PROGRAM=blastp&BLAST_PROGRAMS=blastp&QUERY=@!translation!@&LINK_LOC=protein&PAGE_TYPE=BlastSearch\" target=\"_blank\" data-locus=\"ctg13_158\">NCBI BlastP on this gene</a><br>\n <a href=\"http://www.ncbi.nlm.nih.gov/projects/sviewer/?Db=gene&amp;DbFrom=protein&amp;Cmd=Link&amp;noslider=1&amp;id=gnlXEFPHNBIA_14&amp;from=165425&amp;to=187689\" target=\"_new\">View genomic context</a><br>\n \n \n \n \n</div>\n<div class=\"focus-clipboard\">\n AA sequence: <span class=\"clipboard-copy wildcard-container\" data-locus=\"ctg13_158\" data-wildcard-attrs=\"data-seq\" data-seq=\"@!translation!@\">Copy to clipboard</span><br>\n Nucleotide sequence: <span class=\"clipboard-copy wildcard-container\" data-locus=\"ctg13_158\" data-wildcard-attrs=\"data-seq\" data-seq=\"@!dna!@\">Copy to clipboard</span><br>\n</div>",
    "dna": "ATGCCACTGACGGTTAATCATATTGCGTGGAGCGTTATTATCGCAACGCTGCCGCTCAACTTTTTGTCTCATCTACCGGGGTCTGGCATGACGCTTGTCATCCTGTTGCTCTCTCTTACTCTGGCACTGTGCCCGGGGAAGCTGACAAAATTTCTGGCGCTAACGATAGTTATGTTTGTTTGGGCGATGACAGCGGGGCAGTCTGCGCTGAAGCAAATTAATGAGTTATCCCGCACGCCGATCGAAGCTGAAGTGCAGATTGAAAGTATACAGCCGGACGGCGACAGGTTAAAAATACGCCTGTTGAGCTATCGGGACAAATTAGTGTTCCCACCCGTTTATGCCAACGTAAAGTTAAAGTCACAGGGTATCGCGTTCTGCACCGGCCAGCGATGGTTGATGCAACTGATGCTCAGGCCGGTGCATGCGCAGCTAAATGAAGGGGGATTCGATCGCCAACGTTTTGCCCTCGCGACCCATACGCCGCTAACCGGCAGAGTGAAAAGCGCTAAGATTATCGCGGCAGAATGTAGCTGGCGTGGCCGCCTGATTGAATCAGGTAAAAAAAGTTATGCCCATCTGCCGTGGCAGGGACTAATCTCCGCGCTGGCCTTTGGTGAAAGGGACGACGTCAGCAAGAATATTAACCAGCTATTACGTGAAACCGGTACAGCGCATCTTATGGCCATTTCAGGGATGCATATCGCCCTTGCAGCCAGCTTCGGATGGCTGCTAATGCGCGGCATGCAGTTTACTTTTCCCGTCAGATATATCGGTTATCGGTTACCGCTGTTTTGCAGTCTTTTAGTGGCTTTGATCTACAGCTGGCTTTCAGGTGGAAATGCACCAGCAATGCGCGCCATGCTGGCTTTACTTGTGTGGAGCATCCTGCGGTTGCGTGGCATTTACTGTCAGTCTTGGCAGATATGGAGCCTTTGTATTGCCCTGATCCTTTTTTTTGACCCGCTTAGCCTGCTCTCAGACAGCTTGTGGCTGTCGGCTATGGCTGTGGCTGCCCTGCTGCTTTGGTATCACACTTTTCCACTACCCGTGCGTTTCTTGCGGCGGTGGTACTGGTTACCGCTACGTTTACTACACCTTCAGTTGGGAATGCTGCTGCTGCTGATGCCTTTGCAGGCACTGTTGTTTCATGGTATCAGCCTGAGTGCGCTGGTGGCTAATCTATGGGCGGTTCCGCTAGTTTCATTGGTCACCGTGCCGCTGATTTTGGTGGCATTAGTTTGCAATGCGCTTCCCTGGATTTCTGCCCCACTGTGGTATGGCGTCGATCGGTCTCTGGCACTGGTGTTTATGCCCTTGCAACACTTGCCACATGGCTGGTTGCCTGTGGATCAGGCACTAAGCGTCGCCAGCTTGTTGTGTTGGTTGATTTTAGTCTGTCTGCGCTTCGGCTGGTGGCGGACTTCAACAGCCAGCATCGCGAGCACGGCATTGCTGTTATGCAGCTGGCGTTCATTATGGCCCGAGCCGGAATGGCGTGTAGATATGCTGGACGTAGGGCACGGGCTGGCGGTGGCGATCTCTCGTAACGGCGAGGCTACGCTGTATGATACCGGCAATCGCTGGCCCGGTGGCGATGCAGCCCGTAGCCACATCCTGCCCTGGCTTGCCTGGCAGGGGCTACGCGTGAGTCACATTATTATCAGCCATGCTCATCTCGATCATATCGGCGGGCTGGCCAGTATGCAGGCCACATTCCCCCAAGCCAGCGTGCGGAGCGCGCTGGCCAAACCGGGTCATCTTTCCTGCCGTAAGGGAGATAACTGGCGTTGGCAAGGCTTAGGGTTTCACGTGCTCTGGCCTCCAATAGAAGCAAAAGGTGAAGGTAATGACCAATCATGTGTGGTCTTAGTCACGGATGGAAAATGGCGGGTACTGTTAACAGGGGATATTGAAGCGCCAGCTGAAAAGAAACTGGTCGCGGAACGGCGGGACGATCTGCATGTCGATCTGCTCCAGGCGCCACATCATGGCAGCCGAACCTCCTCCACCGGGCCTTTTCTGCGCGCCGTCTCTGCAAGTGCAGCAATGGCTTCTGCTGCACGCTACAGCGCCTGGCGTTTGCCCGCGACACAGATTATTCGCCGCTACGGTGAAAATGGCGTCAAATGGCGTGACACCGCGCTTTCCGGCCAGTTGAGCGCGCGCTTTTATGCGCATCGATGGCAACTTATTGGGCTAAGAGAACAAATAATGAACCGTTGGTATCATCAGTGGTTTGGCGTACCCAGGGATTCCGGCTAG",
    "translation": "MPLTVNHIAWSVIIATLPLNFLSHLPGSGMTLVILLLSLTLALCPGKLTKFLALTIVMFVWAMTAGQSALKQINELSRTPIEAEVQIESIQPDGDRLKIRLLSYRDKLVFPPVYANVKLKSQGIAFCTGQRWLMQLMLRPVHAQLNEGGFDRQRFALATHTPLTGRVKSAKIIAAECSWRGRLIESGKKSYAHLPWQGLISALAFGERDDVSKNINQLLRETGTAHLMAISGMHIALAASFGWLLMRGMQFTFPVRYIGYRLPLFCSLLVALIYSWLSGGNAPAMRAMLALLVWSILRLRGIYCQSWQIWSLCIALILFFDPLSLLSDSLWLSAMAVAALLLWYHTFPLPVRFLRRWYWLPLRLLHLQLGMLLLLMPLQALLFHGISLSALVANLWAVPLVSLVTVPLILVALVCNALPWISAPLWYGVDRSLALVFMPLQHLPHGWLPVDQALSVASLLCWLILVCLRFGWWRTSTASIASTALLLCSWRSLWPEPEWRVDMLDVGHGLAVAISRNGEATLYDTGNRWPGGDAARSHILPWLAWQGLRVSHIIISHAHLDHIGGLASMQATFPQASVRSALAKPGHLSCRKGDNWRWQGLGFHVLWPPIEAKGEGNDQSCVVLVTDGKWRVLLTGDIEAPAEKKLVAERRDDLHVDLLQAPHHGSRTSSTGPFLRAVSASAAMASAARYSAWRLPATQIIRRYGENGVKWRDTALSGQLSARFYAHRWQLIGLREQIMNRWYHQWFGVPRDSG",
    "product": ""
   }
  ],
  "clusters": [
   {
    "start": 163173,
    "end": 169430,
    "tool": "rule-based-clusters",
    "neighbouring_start": 153173,
    "neighbouring_end": 179430,
    "product": "thiopeptide",
    "category": "RiPP",
    "height": 2,
    "kind": "protocluster",
    "prefix": ""
   }
  ],
  "sites": {
   "ttaCodons": [],
   "bindingSites": [
    {
     "loc": 153331,
     "len": 14
    }
   ]
  },
  "type": "thiopeptide",
  "products": [
   "thiopeptide"
  ],
  "product_categories": [
   "RiPP"
  ],
  "cssClass": "RiPP thiopeptide",
  "anchor": "r13c1"
 },
 "r13c2": {
  "start": 252684,
  "end": 296259,
  "idx": 2,
  "orfs": [
   {
    "start": 252788,
    "end": 254611,
    "strand": 1,
    "locus_tag": "ctg13_225",
    "type": "other",
    "description": "<div class=\"focus-intro\">\n <strong><span class=\"serif\">ctg13_225</span></strong><br>\n \n <br>\n Locus tag: <span class=\"serif\">ctg13_225</span><br>\n Protein ID: <span class=\"serif\">None</span><br>\n Gene: <span class=\"serif\">None</span><br>\n \n Location: 252,788 - 254,611,\n (total: 1824 nt)<br>\n <br>\n \n</div>\n<div class=\"focus-info\">\n \n\n \n\n \n\n\n \n</div>\n<div class=\"focus-urls\">\n <a class=\"wildcard-container\" data-wildcard-attrs=\"href\" href=\"http://blast.ncbi.nlm.nih.gov/Blast.cgi?PAGE=Proteins&PROGRAM=blastp&BLAST_PROGRAMS=blastp&QUERY=@!translation!@&LINK_LOC=protein&PAGE_TYPE=BlastSearch\" target=\"_blank\" data-locus=\"ctg13_225\">NCBI BlastP on this gene</a><br>\n <a href=\"http://www.ncbi.nlm.nih.gov/projects/sviewer/?Db=gene&amp;DbFrom=protein&amp;Cmd=Link&amp;noslider=1&amp;id=gnlXEFPHNBIA_14&amp;from=242788&amp;to=264611\" target=\"_new\">View genomic context</a><br>\n \n \n \n \n</div>\n<div class=\"focus-clipboard\">\n AA sequence: <span class=\"clipboard-copy wildcard-container\" data-locus=\"ctg13_225\" data-wildcard-attrs=\"data-seq\" data-seq=\"@!translation!@\">Copy to clipboard</span><br>\n Nucleotide sequence: <span class=\"clipboard-copy wildcard-container\" data-locus=\"ctg13_225\" data-wildcard-attrs=\"data-seq\" data-seq=\"@!dna!@\">Copy to clipboard</span><br>\n</div>",
    "dna": "GTGTTTGATTCTAAATCTTTTCTGAAGACAGTTACCAGCCAGCCGGGCGTCTATAGAATGTACGATGCGGGTGGTACGGTTATCTATGTCGGCAAAGCAAAAGATCTCAAAAAAAGGCTTTCCAGCTATTTTCGCGGCAACCTCGCCAGCCGTAAGACGGAAGCGCTGGTGGCGCTTATTGAGCAGATAGACGTAACGGTAACGCATACTGAAACCGAAGCGCTACTGCTGGAGCACAACTATATCAAGCTCTATCAGCCACGCTACAACGTGCTGTTGCGCGACGATAAGTCTTATCCATATATTTTTCTGAGTGCCGATCACCATCCCCGTCTTGCCAGCCATCGCGGTGCTAAACATGCGAAAGGCGAGTACTTCGGCCCATTCCCTAATGGCTATGCGGTGCGTGAAACGCTGTCCCTGCTGCAAAAAATTTTCCCGGTACGCCAGTGTGAAAACAGCGTGTACCGTAATCGATCGCGTCCCTGCTTACAGTACCAGATTGGACGCTGCCTCGGGCCATGCGTCAAAGGGTTGGTCACCGAAGAAGAGTATGCAAGTCAGATTGATTATGTACGCCTGTTTCTCTCCGGCAAGGATGACCAGGTATTGAACAAGCTGGTAGCCAGAATGGAACAGGCCAGCAGCGACCTGCGCTTTGAAGAAGCAGGACGCTTGCGCGATCAAATTCAGGCGGTGCGCCGGGTCACGGAAAAGCAGTTTGTTTCCAATCAGGGCGACGATATGGATGTTATTGGCGTCTCATTTGACTCTGGCATGGCCTGTTTGCATGTGCTGTTTATCCGACAGGGAAAAGTGCTTGGTAGCCGCAGCTATTTTCCCAAAGTCCCCAGCGGTACCGAGCTGGCCGAAGTGGTGCAAACCTTTGTTGGTCAGTTTTACCTGCAGGGGAGCCAGGCACGAACGCTACCCACGGATATCCTGATTGACTTTACGCTACCGGAGAAAGATCTGCTGGCCGCTTCGTTAACGGAGCTGTCGGGGCGACGAGTCAGTATTCAAAGTAAACCGCGCGGCGATCGCGCCCGCTATTTGAAACTGGCGCGCACCAACGCCACGACTGCTCTTACCACCCGGTTGGCCCAGCATTCAACAATCCATCAGCGCTTATCAGAACTGGCGCAAACGCTGAAGCTGCCGGCTATTCGTCGCATTGAGTGTTTCGATATCAGTCATACGATGGGTGAACAAACCGTTGCTTCCTGCGTGGTATTTGACGCCAATGGGCCGCTACGTAATGAATATCGTCGTTATAATATCAGCGGCATCACCCCCGGCGATGATTATGCGGCAATGAACCAGGTGCTGCGTCGCCGTTATGGTAAAGCCATTGAAGAGAGTAAAATTCCGGATGTGATCGTGATAGATGGCGGAAAAGGTCAACTGGCACAGGCCAAAGAGGTTTTTGCTCAACTGGACGTCACTTGGGATAAATCACACCCGCTGTTACTGGGTGTGGCAAAGGGCACCGATCGGAAGGCCGGACTGGAAACGCTTTTCCTTGTGCCAGAAGGGGAGGGCTTTTCTCTGCCGCCAGACTCTCCGGCACTGCATGTTATTCAGCATATTCGAGACGACTCGCACAATCATGCCATTACAGGACACCGTAATAAACGCGCGAAGGTAAAAAATACCAGTGCCTTGGAAACGATTGAAGGCATTGGCCCCAAGCGTCGTCAGGTGCTGCTCAAATATATGGGGGGGTTGCAGCCACTCATTAACGCGTCGGTGGAGGAGATTGCCCGTGTGCCGGGGATTTCAATCGCGTTGGCTGAAAAAATCTTCTATGCGCTGAAACACTAA",
    "translation": "VFDSKSFLKTVTSQPGVYRMYDAGGTVIYVGKAKDLKKRLSSYFRGNLASRKTEALVALIEQIDVTVTHTETEALLLEHNYIKLYQPRYNVLLRDDKSYPYIFLSADHHPRLASHRGAKHAKGEYFGPFPNGYAVRETLSLLQKIFPVRQCENSVYRNRSRPCLQYQIGRCLGPCVKGLVTEEEYASQIDYVRLFLSGKDDQVLNKLVARMEQASSDLRFEEAGRLRDQIQAVRRVTEKQFVSNQGDDMDVIGVSFDSGMACLHVLFIRQGKVLGSRSYFPKVPSGTELAEVVQTFVGQFYLQGSQARTLPTDILIDFTLPEKDLLAASLTELSGRRVSIQSKPRGDRARYLKLARTNATTALTTRLAQHSTIHQRLSELAQTLKLPAIRRIECFDISHTMGEQTVASCVVFDANGPLRNEYRRYNISGITPGDDYAAMNQVLRRRYGKAIEESKIPDVIVIDGGKGQLAQAKEVFAQLDVTWDKSHPLLLGVAKGTDRKAGLETLFLVPEGEGFSLPPDSPALHVIQHIRDDSHNHAITGHRNKRAKVKNTSALETIEGIGPKRRQVLLKYMGGLQPLINASVEEIARVPGISIALAEKIFYALKH",
    "product": ""
   },
   {
    "start": 254653,
    "end": 255231,
    "strand": 1,
    "locus_tag": "ctg13_226",
    "type": "other",
    "description": "<div class=\"focus-intro\">\n <strong><span class=\"serif\">ctg13_226</span></strong><br>\n \n <br>\n Locus tag: <span class=\"serif\">ctg13_226</span><br>\n Protein ID: <span class=\"serif\">None</span><br>\n Gene: <span class=\"serif\">None</span><br>\n \n Location: 254,653 - 255,231,\n (total: 579 nt)<br>\n <br>\n \n</div>\n<div class=\"focus-info\">\n \n\n \n\n \n\n\n \n</div>\n<div class=\"focus-urls\">\n <a class=\"wildcard-container\" data-wildcard-attrs=\"href\" href=\"http://blast.ncbi.nlm.nih.gov/Blast.cgi?PAGE=Proteins&PROGRAM=blastp&BLAST_PROGRAMS=blastp&QUERY=@!translation!@&LINK_LOC=protein&PAGE_TYPE=BlastSearch\" target=\"_blank\" data-locus=\"ctg13_226\">NCBI BlastP on this gene</a><br>\n <a href=\"http://www.ncbi.nlm.nih.gov/projects/sviewer/?Db=gene&amp;DbFrom=protein&amp;Cmd=Link&amp;noslider=1&amp;id=gnlXEFPHNBIA_14&amp;from=244653&amp;to=265231\" target=\"_new\">View genomic context</a><br>\n \n  <a href=\"knownclusterblast/region2/ctg13_226_mibig_hits.html\" target=\"_new\">MiBIG Hits</a><br>\n \n \n \n \n</div>\n<div class=\"focus-clipboard\">\n AA sequence: <span class=\"clipboard-copy wildcard-container\" data-locus=\"ctg13_226\" data-wildcard-attrs=\"data-seq\" data-seq=\"@!translation!@\">Copy to clipboard</span><br>\n Nucleotide sequence: <span class=\"clipboard-copy wildcard-container\" data-locus=\"ctg13_226\" data-wildcard-attrs=\"data-seq\" data-seq=\"@!dna!@\">Copy to clipboard</span><br>\n</div>",
    "dna": "TTGGACTTTGCCCAGACAGTTAGCATAATTATGCCACTTAATATTCCGACCTTGCTCACCCTGTTTCGCGTAGTGTTAATCCCATTCTTTGTGCTGGCTTTTTACCTGCCATTTCAATGGGCTCCGCTGGTTTGCGCGTTAATTTTTATCTTCGCCGCGATCACCGACTGGTTTGATGGCTTTCTTGCCCGTCGCTGGAAGCAGACGACACGATTCGGTGCCTTTCTCGATCCGGTTGCTGATAAAGTGATGGTCGCGATGGCGCTGGTGCTGGTCGCCGAATATTTCCACTCCTGGTGGATTACGCTGCCGGCAGCAACGATGATTGCCCGCGAGATCATCATATCTGCGCTGCGCGAGTGGATGGCGGAGATTGGTAAACGTAGCAGCGTAGCGGTATCGTGGATCGGTAAAGTGAAAACTACCGCGCAGATGTTGGCGCTATTCGCGCTGTTGTGGCGTCCAAATAGTCTTGTCGAAGGCATCGGCGTGGCGGCATTGTATATTGCTGCCGTGCTGACTTTTTGGTCAATGTTCCAATATTTGAATGCATCACGCCGTGATTTGTTCGAACACTGA",
    "translation": "LDFAQTVSIIMPLNIPTLLTLFRVVLIPFFVLAFYLPFQWAPLVCALIFIFAAITDWFDGFLARRWKQTTRFGAFLDPVADKVMVAMALVLVAEYFHSWWITLPAATMIAREIIISALREWMAEIGKRSSVAVSWIGKVKTTAQMLALFALLWRPNSLVEGIGVAALYIAAVLTFWSMFQYLNASRRDLFEH",
    "product": ""
   },
   {
    "start": 255792,
    "end": 255920,
    "strand": -1,
    "locus_tag": "ctg13_227",
    "type": "other",
    "description": "<div class=\"focus-intro\">\n <strong><span class=\"serif\">ctg13_227</span></strong><br>\n \n <br>\n Locus tag: <span class=\"serif\">ctg13_227</span><br>\n Protein ID: <span class=\"serif\">None</span><br>\n Gene: <span class=\"serif\">None</span><br>\n \n Location: 255,792 - 255,920,\n (total: 129 nt)<br>\n <br>\n \n</div>\n<div class=\"focus-info\">\n \n\n \n\n \n\n\n \n</div>\n<div class=\"focus-urls\">\n <a class=\"wildcard-container\" data-wildcard-attrs=\"href\" href=\"http://blast.ncbi.nlm.nih.gov/Blast.cgi?PAGE=Proteins&PROGRAM=blastp&BLAST_PROGRAMS=blastp&QUERY=@!translation!@&LINK_LOC=protein&PAGE_TYPE=BlastSearch\" target=\"_blank\" data-locus=\"ctg13_227\">NCBI BlastP on this gene</a><br>\n <a href=\"http://www.ncbi.nlm.nih.gov/projects/sviewer/?Db=gene&amp;DbFrom=protein&amp;Cmd=Link&amp;noslider=1&amp;id=gnlXEFPHNBIA_14&amp;from=245792&amp;to=265920\" target=\"_new\">View genomic context</a><br>\n \n \n \n \n</div>\n<div class=\"focus-clipboard\">\n AA sequence: <span class=\"clipboard-copy wildcard-container\" data-locus=\"ctg13_227\" data-wildcard-attrs=\"data-seq\" data-seq=\"@!translation!@\">Copy to clipboard</span><br>\n Nucleotide sequence: <span class=\"clipboard-copy wildcard-container\" data-locus=\"ctg13_227\" data-wildcard-attrs=\"data-seq\" data-seq=\"@!dna!@\">Copy to clipboard</span><br>\n</div>",
    "dna": "ATGGGCATCAACACAGACTTGTATCACAACGGTGCCAATGTGCAGTTTGCCAGAATTTACCTGCCCCACAGCGCGGGGCAATTCGTTCGCCGCCGCCCTGCCGCCATTTTGCTGCCAATCCCCAAATGA",
    "translation": "MGINTDLYHNGANVQFARIYLPHSAGQFVRRRPAAILLPIPK",
    "product": ""
   },
   {
    "start": 256133,
    "end": 257044,
    "strand": 1,
    "locus_tag": "ctg13_228",
    "type": "other",
    "description": "<div class=\"focus-intro\">\n <strong><span class=\"serif\">ctg13_228</span></strong><br>\n \n <br>\n Locus tag: <span class=\"serif\">ctg13_228</span><br>\n Protein ID: <span class=\"serif\">None</span><br>\n Gene: <span class=\"serif\">None</span><br>\n \n Location: 256,133 - 257,044,\n (total: 912 nt)<br>\n <br>\n \n</div>\n<div class=\"focus-info\">\n \n\n \n\n \n\n\n \n</div>\n<div class=\"focus-urls\">\n <a class=\"wildcard-container\" data-wildcard-attrs=\"href\" href=\"http://blast.ncbi.nlm.nih.gov/Blast.cgi?PAGE=Proteins&PROGRAM=blastp&BLAST_PROGRAMS=blastp&QUERY=@!translation!@&LINK_LOC=protein&PAGE_TYPE=BlastSearch\" target=\"_blank\" data-locus=\"ctg13_228\">NCBI BlastP on this gene</a><br>\n <a href=\"http://www.ncbi.nlm.nih.gov/projects/sviewer/?Db=gene&amp;DbFrom=protein&amp;Cmd=Link&amp;noslider=1&amp;id=gnlXEFPHNBIA_14&amp;from=246133&amp;to=267044\" target=\"_new\">View genomic context</a><br>\n \n \n \n \n</div>\n<div class=\"focus-clipboard\">\n AA sequence: <span class=\"clipboard-copy wildcard-container\" data-locus=\"ctg13_228\" data-wildcard-attrs=\"data-seq\" data-seq=\"@!translation!@\">Copy to clipboard</span><br>\n Nucleotide sequence: <span class=\"clipboard-copy wildcard-container\" data-locus=\"ctg13_228\" data-wildcard-attrs=\"data-seq\" data-seq=\"@!dna!@\">Copy to clipboard</span><br>\n</div>",
    "dna": "ATGTTTAATATTAATCTATTGCAGCCGCCTCATAGGGAAGATACCAGCGGCAGGACGAGCCGAAACAGTTCACCGACCGTCCAGCATGCCAGCTTTCTGAACCAGATAAGCGAGGTTCTGATTGGTCCGGTTTTTCTGCGGGCAGATAATGAGCATTTGAAAACTGCCCAAGGTGGCACCCTCGTTATGAACAACCTGGAGGCGGTAAAGCCTGCTCGGGCTGCAGCATCTTCGTCATCCCATTCCAGTCAGCCTAAGGTTTGTCGCAGACGGACATATGACACTGAATTTGTTAACAAGGTTAAACAAGAGCTGTTAACCCACACAATTGTGCAAGTGGCAAAAAAATATTGTCTTCCTTATCCGACAGTCTACAGATGGTCGATTGCGCGAGGCGATGCCAGAGAGATGATTAAGCGGGGGAATGCCAGAGAGATCGCTAAGCAGAGCCGTTTCCACACGCTAATGCGGCTAAAAAAGCATTGCGTTAATAGGGTGAACGATCTCTGCTCGCAGCAGCAAAACCTCCGAGAGATAAGTAAAAATGAGATTATCAGTAGGGTTGCAAAGGAAGAGGGCATTTATATACTGACACTCAAGAGCTGGTTAGTGCGTGCTGGAAATTATTCATTAGGTTCCAGAAGTGTCTTTTTGTTACCGATGGGTACCCCGGATAACCAACCCAGTGAAAACAAAACTCGGCCACGTCATACTGTCAGCAGTGATTGCAATGCACATCAGCCAAAGGCGCGCAGCCATATTCATTCAGTTAAACCTCGGGCGAATAAGCCATCCACAGTACCTTCCACCGTCCGGGCTGATACAACTTATGATGAAAAAATCGAAAAAGGTTTTGTAAAGTGTTTTCAACACCTCGAAAAATGGCTAAATAAGTCGTTTAACCACGCATAA",
    "translation": "MFNINLLQPPHREDTSGRTSRNSSPTVQHASFLNQISEVLIGPVFLRADNEHLKTAQGGTLVMNNLEAVKPARAAASSSSHSSQPKVCRRRTYDTEFVNKVKQELLTHTIVQVAKKYCLPYPTVYRWSIARGDAREMIKRGNAREIAKQSRFHTLMRLKKHCVNRVNDLCSQQQNLREISKNEIISRVAKEEGIYILTLKSWLVRAGNYSLGSRSVFLLPMGTPDNQPSENKTRPRHTVSSDCNAHQPKARSHIHSVKPRANKPSTVPSTVRADTTYDEKIEKGFVKCFQHLEKWLNKSFNHA",
    "product": ""
   },
   {
    "start": 257448,
    "end": 257768,
    "strand": 1,
    "locus_tag": "ctg13_229",
    "type": "regulatory",
    "description": "<div class=\"focus-intro\">\n <strong><span class=\"serif\">ctg13_229</span></strong><br>\n \n <br>\n Locus tag: <span class=\"serif\">ctg13_229</span><br>\n Protein ID: <span class=\"serif\">None</span><br>\n Gene: <span class=\"serif\">None</span><br>\n \n Location: 257,448 - 257,768,\n (total: 321 nt)<br>\n <br>\n \n  regulatory (smcogs) SMCOG1135:MarR family transcriptional regulator (Score: 70; E-value: 2.6e-21)<br>\n \n</div>\n<div class=\"focus-info\">\n \n\n \n\n \n\n\n \n</div>\n<div class=\"focus-urls\">\n <a class=\"wildcard-container\" data-wildcard-attrs=\"href\" href=\"http://blast.ncbi.nlm.nih.gov/Blast.cgi?PAGE=Proteins&PROGRAM=blastp&BLAST_PROGRAMS=blastp&QUERY=@!translation!@&LINK_LOC=protein&PAGE_TYPE=BlastSearch\" target=\"_blank\" data-locus=\"ctg13_229\">NCBI BlastP on this gene</a><br>\n <a href=\"http://www.ncbi.nlm.nih.gov/projects/sviewer/?Db=gene&amp;DbFrom=protein&amp;Cmd=Link&amp;noslider=1&amp;id=gnlXEFPHNBIA_14&amp;from=247448&amp;to=267768\" target=\"_new\">View genomic context</a><br>\n \n \n \n \n</div>\n<div class=\"focus-clipboard\">\n AA sequence: <span class=\"clipboard-copy wildcard-container\" data-locus=\"ctg13_229\" data-wildcard-attrs=\"data-seq\" data-seq=\"@!translation!@\">Copy to clipboard</span><br>\n Nucleotide sequence: <span class=\"clipboard-copy wildcard-container\" data-locus=\"ctg13_229\" data-wildcard-attrs=\"data-seq\" data-seq=\"@!dna!@\">Copy to clipboard</span><br>\n</div>",
    "dna": "ATGGCAGTGGCGACCATTGCGGTTCAGGAGCAGCCGATGAACCAGAAAGCGCTGGCGCAGGCGCTCGGGCTTGAGGATGCCAGCGTGGTGCCGCTGATCGACCGCCTGGTCAAACAGCAGTTGGTAGAGCGCGTTCAGCCAGCGGAAGATCGCCGTAAACGTCTGTTGCACGTCACGCCAAAAGGGGAGCTGCTTAATCAGCGGCTGAAAACCGAAGCCGATGCGTTGCGCCACGAACTGCTGTCCGGGCTCGATCCTGTTGAATTGGCAACCACCCAGCGTGTTTTGCAGCAACTGCTGACGGCGACCGAGGCAAAGTAA",
    "translation": "MAVATIAVQEQPMNQKALAQALGLEDASVVPLIDRLVKQQLVERVQPAEDRRKRLLHVTPKGELLNQRLKTEADALRHELLSGLDPVELATTQRVLQQLLTATEAK",
    "product": ""
   },
   {
    "start": 257770,
    "end": 259458,
    "strand": 1,
    "locus_tag": "ctg13_230",
    "type": "transport",
    "description": "<div class=\"focus-intro\">\n <strong><span class=\"serif\">ctg13_230</span></strong><br>\n \n <br>\n Locus tag: <span class=\"serif\">ctg13_230</span><br>\n Protein ID: <span class=\"serif\">None</span><br>\n Gene: <span class=\"serif\">None</span><br>\n \n Location: 257,770 - 259,458,\n (total: 1689 nt)<br>\n <br>\n \n  transport (smcogs) SMCOG1005:Drug resistance transporter, EmrB/QacA (Score: 79.4; E-value: 2.9e-24)<br>\n \n</div>\n<div class=\"focus-info\">\n \n\n \n\n \n\n\n \n</div>\n<div class=\"focus-urls\">\n <a class=\"wildcard-container\" data-wildcard-attrs=\"href\" href=\"http://blast.ncbi.nlm.nih.gov/Blast.cgi?PAGE=Proteins&PROGRAM=blastp&BLAST_PROGRAMS=blastp&QUERY=@!translation!@&LINK_LOC=protein&PAGE_TYPE=BlastSearch\" target=\"_blank\" data-locus=\"ctg13_230\">NCBI BlastP on this gene</a><br>\n <a href=\"http://www.ncbi.nlm.nih.gov/projects/sviewer/?Db=gene&amp;DbFrom=protein&amp;Cmd=Link&amp;noslider=1&amp;id=gnlXEFPHNBIA_14&amp;from=247770&amp;to=269458\" target=\"_new\">View genomic context</a><br>\n \n \n  <a href=\"http://blast.jcvi.org/er-blast/index.cgi?project=transporter;program=blastp;database=pub/transporter.pep;sequence=sequence%%0AVSGDKANPYAPREWAPGEKPMLPGSPSTPNHPAYKRIAFGIVGLLICITGALSNALVTANLTNLQGVFGAYNNEIAWLPAVYVMGNISINLLLVKFRQQYGLRVFTEAFLVLYVLVAFFHLLVNDLSSAIIVRAAHGMVGAALSSLGIYYQVQAWPARHRLKALAIGLGASQLAIPLARLFSTELLQLEQWRGLYLFELGLALMALGAVLILKLPPGERTKVFEKKDFLTFFLMAPGMALFCGVLSLGRIEWWTSTPWLGICLALGLVLVTAAVLVEHNRSNPLINTRWLGNGAIFRLGIVMILLRIMLAEQNTGAIGYLQQIGMQNDQMQGLALAILAGVAAGIICSALTINPKHLIWPIVLSLIIVMVASLMDAQSSPLTRANNMYFSQFLLGFSTSFFIAPAMLLGVSSVVTQPKNLVSFVVLFGMSQNLGGLMGSALLGTFQTWREKYHSSLLGDRLSLLDPNVTDRLMQYNNLFASQIGDSTLFGAQSTTQLQAAATLQANVLAYNDVYILTAVLAGVTLLWVLWRLSRLRYLNWQQAKREAESEQRAMQQMNTEKQ\" target=\"_new\">TransportDB BLAST on this gene</a><br>\n \n \n \n</div>\n<div class=\"focus-clipboard\">\n AA sequence: <span class=\"clipboard-copy wildcard-container\" data-locus=\"ctg13_230\" data-wildcard-attrs=\"data-seq\" data-seq=\"@!translation!@\">Copy to clipboard</span><br>\n Nucleotide sequence: <span class=\"clipboard-copy wildcard-container\" data-locus=\"ctg13_230\" data-wildcard-attrs=\"data-seq\" data-seq=\"@!dna!@\">Copy to clipboard</span><br>\n</div>",
    "dna": "GTGTCGGGTGATAAAGCTAATCCTTATGCACCGCGCGAGTGGGCACCCGGTGAGAAACCGATGTTGCCGGGTTCGCCTTCTACACCGAATCATCCCGCTTATAAGCGCATCGCCTTTGGTATTGTTGGCCTGCTGATTTGTATCACCGGGGCGCTCAGTAATGCGCTGGTCACCGCCAATTTGACCAATCTGCAAGGTGTGTTCGGTGCCTATAACAATGAAATCGCCTGGCTACCGGCGGTGTATGTGATGGGCAATATTTCCATTAACCTGCTGTTGGTCAAATTTCGTCAACAGTATGGTCTGCGCGTATTTACCGAAGCATTCCTCGTGCTCTACGTGTTGGTTGCCTTCTTCCATCTATTGGTTAACGATCTTAGTTCGGCAATTATCGTGCGTGCGGCTCACGGTATGGTGGGGGCCGCGCTCAGTTCGCTGGGTATTTACTATCAGGTGCAGGCATGGCCAGCCAGACACCGGCTAAAGGCGTTAGCGATCGGTTTGGGGGCATCTCAGCTGGCGATCCCGCTGGCGCGTCTGTTCTCTACCGAACTGTTGCAGCTGGAGCAATGGCGCGGACTCTATCTATTCGAGCTGGGCCTGGCGCTGATGGCGCTGGGCGCGGTGCTGATCCTCAAACTGCCACCCGGCGAACGCACGAAAGTCTTTGAGAAAAAAGATTTTCTCACCTTCTTCCTGATGGCACCGGGCATGGCACTGTTTTGCGGCGTATTGTCGCTGGGGCGCATTGAGTGGTGGACCAGCACGCCGTGGCTGGGCATTTGCCTGGCTTTGGGACTGGTACTGGTGACGGCAGCGGTGCTGGTAGAGCATAACCGCAGCAACCCACTGATCAACACGCGCTGGCTCGGTAACGGGGCGATATTCCGCCTGGGTATTGTGATGATCCTGCTGCGCATTATGCTCGCGGAGCAAAATACGGGCGCAATTGGTTACCTGCAACAGATCGGGATGCAGAACGATCAGATGCAGGGACTGGCGCTGGCGATCCTTGCGGGCGTCGCGGCGGGGATTATATGCAGTGCGCTAACGATTAACCCTAAGCATCTCATCTGGCCGATTGTGCTGTCGCTGATCATCGTGATGGTGGCTTCGCTGATGGATGCGCAGTCCAGCCCACTGACCCGAGCTAATAACATGTATTTCAGCCAGTTTTTGCTCGGTTTCAGCACCTCATTCTTTATTGCCCCGGCCATGCTGCTGGGCGTCAGCAGCGTCGTCACCCAGCCAAAAAACTTGGTCAGTTTCGTGGTGCTGTTCGGCATGAGCCAGAACCTGGGAGGGCTGATGGGTTCGGCCCTGCTCGGCACCTTTCAGACCTGGCGCGAAAAATATCACTCCAGCCTGCTGGGCGACAGGCTATCGCTGCTTGATCCCAACGTTACCGACCGTCTGATGCAGTACAACAATCTCTTTGCCAGCCAGATTGGCGATAGTACTCTGTTCGGTGCACAAAGCACCACGCAGCTACAAGCTGCGGCGACACTACAGGCAAACGTACTGGCCTATAACGATGTGTATATTTTGACTGCCGTATTAGCGGGAGTCACTTTACTGTGGGTGCTGTGGCGCTTGTCGCGCCTGCGCTACCTCAACTGGCAGCAGGCAAAACGCGAAGCGGAATCGGAACAGCGTGCCATGCAACAAATGAACACGGAGAAACAATGA",
    "translation": "VSGDKANPYAPREWAPGEKPMLPGSPSTPNHPAYKRIAFGIVGLLICITGALSNALVTANLTNLQGVFGAYNNEIAWLPAVYVMGNISINLLLVKFRQQYGLRVFTEAFLVLYVLVAFFHLLVNDLSSAIIVRAAHGMVGAALSSLGIYYQVQAWPARHRLKALAIGLGASQLAIPLARLFSTELLQLEQWRGLYLFELGLALMALGAVLILKLPPGERTKVFEKKDFLTFFLMAPGMALFCGVLSLGRIEWWTSTPWLGICLALGLVLVTAAVLVEHNRSNPLINTRWLGNGAIFRLGIVMILLRIMLAEQNTGAIGYLQQIGMQNDQMQGLALAILAGVAAGIICSALTINPKHLIWPIVLSLIIVMVASLMDAQSSPLTRANNMYFSQFLLGFSTSFFIAPAMLLGVSSVVTQPKNLVSFVVLFGMSQNLGGLMGSALLGTFQTWREKYHSSLLGDRLSLLDPNVTDRLMQYNNLFASQIGDSTLFGAQSTTQLQAAATLQANVLAYNDVYILTAVLAGVTLLWVLWRLSRLRYLNWQQAKREAESEQRAMQQMNTEKQ",
    "product": ""
   },
   {
    "start": 259455,
    "end": 260543,
    "strand": 1,
    "locus_tag": "ctg13_231",
    "type": "transport",
    "description": "<div class=\"focus-intro\">\n <strong><span class=\"serif\">ctg13_231</span></strong><br>\n \n <br>\n Locus tag: <span class=\"serif\">ctg13_231</span><br>\n Protein ID: <span class=\"serif\">None</span><br>\n Gene: <span class=\"serif\">None</span><br>\n \n Location: 259,455 - 260,543,\n (total: 1089 nt)<br>\n <br>\n \n  transport (smcogs) SMCOG1029:RND family efflux transporter MFP subunit (Score: 171.4; E-value: 4.4e-52)<br>\n \n</div>\n<div class=\"focus-info\">\n \n\n \n\n \n\n\n \n</div>\n<div class=\"focus-urls\">\n <a class=\"wildcard-container\" data-wildcard-attrs=\"href\" href=\"http://blast.ncbi.nlm.nih.gov/Blast.cgi?PAGE=Proteins&PROGRAM=blastp&BLAST_PROGRAMS=blastp&QUERY=@!translation!@&LINK_LOC=protein&PAGE_TYPE=BlastSearch\" target=\"_blank\" data-locus=\"ctg13_231\">NCBI BlastP on this gene</a><br>\n <a href=\"http://www.ncbi.nlm.nih.gov/projects/sviewer/?Db=gene&amp;DbFrom=protein&amp;Cmd=Link&amp;noslider=1&amp;id=gnlXEFPHNBIA_14&amp;from=249455&amp;to=270543\" target=\"_new\">View genomic context</a><br>\n \n  <a href=\"knownclusterblast/region2/ctg13_231_mibig_hits.html\" target=\"_new\">MiBIG Hits</a><br>\n \n \n  <a href=\"http://blast.jcvi.org/er-blast/index.cgi?project=transporter;program=blastp;database=pub/transporter.pep;sequence=sequence%%0AMSQQEQQLAERQRNNKLRIISIALGSGIALVGVLVILYAWQLPPFTSQTQSTENAYVRGQVTFISPQVSGYITAVNVLDFQPVHRGELLMTIDDRIYRQRVHQSSAQLNMKKAALANNQQQRRSAEAVIKRNEAALQNAKAQALKGTLDLKRVENLVADGSLSVRERDASRASNSQMLAGVEQAQATLEVSRQDLQTTIVNRASLEADVTNAQAALELAQIDLDNTKIIAPRDGQLGQIAVRQGAYVTAGTRLTSLVPQQMWVIANMKETQMARIRPGLPVSFTVDALDGERFNGEVEYISPAAGSEFSAISPDNATGNFVKIAQRIPVRIKITSDNAARLRPGMSVEVSIDTADAQDGVKK\" target=\"_new\">TransportDB BLAST on this gene</a><br>\n \n \n \n</div>\n<div class=\"focus-clipboard\">\n AA sequence: <span class=\"clipboard-copy wildcard-container\" data-locus=\"ctg13_231\" data-wildcard-attrs=\"data-seq\" data-seq=\"@!translation!@\">Copy to clipboard</span><br>\n Nucleotide sequence: <span class=\"clipboard-copy wildcard-container\" data-locus=\"ctg13_231\" data-wildcard-attrs=\"data-seq\" data-seq=\"@!dna!@\">Copy to clipboard</span><br>\n</div>",
    "dna": "ATGAGTCAACAGGAACAGCAGCTTGCTGAACGCCAGCGAAATAATAAGCTGCGGATTATCTCCATTGCCCTGGGCTCCGGCATCGCGCTGGTCGGCGTACTGGTCATCCTCTATGCCTGGCAGCTGCCGCCGTTTACCAGCCAGACGCAGTCAACGGAAAACGCCTATGTACGCGGGCAGGTGACTTTTATCAGCCCGCAGGTCAGTGGCTATATCACGGCGGTGAACGTGCTGGATTTTCAGCCGGTACACCGTGGCGAACTGCTAATGACGATTGATGACCGCATTTATCGCCAGCGAGTGCATCAATCCAGCGCACAGCTGAATATGAAAAAAGCCGCGCTGGCCAATAACCAGCAGCAGCGGCGCAGTGCCGAAGCGGTGATCAAACGCAATGAGGCCGCGCTGCAAAACGCGAAAGCACAGGCGCTGAAAGGCACGCTGGACCTGAAACGTGTGGAAAATCTGGTTGCCGATGGCTCTTTATCAGTGCGTGAGCGTGATGCTTCACGCGCCAGCAACAGTCAGATGCTGGCCGGAGTCGAGCAGGCTCAGGCCACGCTTGAAGTCTCGCGTCAGGATTTGCAAACCACCATTGTCAATCGTGCCTCACTGGAAGCGGATGTGACCAATGCGCAGGCTGCACTTGAGCTGGCGCAGATCGATCTTGATAACACCAAAATTATTGCGCCACGGGACGGGCAGCTGGGGCAGATTGCGGTGCGGCAGGGCGCATACGTGACGGCCGGAACCCGACTGACTTCTTTGGTTCCGCAACAGATGTGGGTAATCGCCAATATGAAAGAGACACAGATGGCGCGTATCCGCCCCGGCCTGCCGGTCAGCTTCACCGTTGATGCACTGGATGGTGAACGCTTTAATGGGGAAGTGGAGTATATCTCTCCCGCAGCGGGATCGGAGTTCAGCGCCATTTCGCCGGATAATGCCACCGGTAACTTTGTCAAAATCGCGCAACGCATTCCGGTGCGGATTAAAATCACCAGCGATAATGCTGCCCGCCTGCGTCCGGGAATGTCGGTGGAAGTGAGTATCGATACTGCGGATGCGCAGGATGGAGTGAAAAAATGA",
    "translation": "MSQQEQQLAERQRNNKLRIISIALGSGIALVGVLVILYAWQLPPFTSQTQSTENAYVRGQVTFISPQVSGYITAVNVLDFQPVHRGELLMTIDDRIYRQRVHQSSAQLNMKKAALANNQQQRRSAEAVIKRNEAALQNAKAQALKGTLDLKRVENLVADGSLSVRERDASRASNSQMLAGVEQAQATLEVSRQDLQTTIVNRASLEADVTNAQAALELAQIDLDNTKIIAPRDGQLGQIAVRQGAYVTAGTRLTSLVPQQMWVIANMKETQMARIRPGLPVSFTVDALDGERFNGEVEYISPAAGSEFSAISPDNATGNFVKIAQRIPVRIKITSDNAARLRPGMSVEVSIDTADAQDGVKK",
    "product": ""
   },
   {
    "start": 260540,
    "end": 261919,
    "strand": 1,
    "locus_tag": "ctg13_232",
    "type": "transport",
    "description": "<div class=\"focus-intro\">\n <strong><span class=\"serif\">ctg13_232</span></strong><br>\n \n <br>\n Locus tag: <span class=\"serif\">ctg13_232</span><br>\n Protein ID: <span class=\"serif\">None</span><br>\n Gene: <span class=\"serif\">None</span><br>\n \n Location: 260,540 - 261,919,\n (total: 1380 nt)<br>\n <br>\n \n  transport (smcogs) SMCOG1076:RND efflux system, outer membrane lipoprotein, (Score: 415.5; E-value: 3.8e-126)<br>\n \n</div>\n<div class=\"focus-info\">\n \n\n \n\n \n\n\n \n</div>\n<div class=\"focus-urls\">\n <a class=\"wildcard-container\" data-wildcard-attrs=\"href\" href=\"http://blast.ncbi.nlm.nih.gov/Blast.cgi?PAGE=Proteins&PROGRAM=blastp&BLAST_PROGRAMS=blastp&QUERY=@!translation!@&LINK_LOC=protein&PAGE_TYPE=BlastSearch\" target=\"_blank\" data-locus=\"ctg13_232\">NCBI BlastP on this gene</a><br>\n <a href=\"http://www.ncbi.nlm.nih.gov/projects/sviewer/?Db=gene&amp;DbFrom=protein&amp;Cmd=Link&amp;noslider=1&amp;id=gnlXEFPHNBIA_14&amp;from=250540&amp;to=271919\" target=\"_new\">View genomic context</a><br>\n \n  <a href=\"knownclusterblast/region2/ctg13_232_mibig_hits.html\" target=\"_new\">MiBIG Hits</a><br>\n \n \n  <a href=\"http://blast.jcvi.org/er-blast/index.cgi?project=transporter;program=blastp;database=pub/transporter.pep;sequence=sequence%%0AMSPLAKALSVMTLAAALSGCATHVERAPSSLPIPAQWRNQVGPGAAVEADWWRAFNDPALNQLVIQALHHNPDILTARSRVDQYRAQLRGAEGDNFPTLDAGVASSRARAISAVTGQPYQYSVFQGLLQANYQVDLWGERSSSIDAARATLAAQQAAAAAAELTIASSVASGYMTLVSLDEQLRVTEATLASRNNSLKLAQRQFETGYTSRLEWLQSQSEYQAAKAQIPLLRHQIAQQENALSILVGMNPRQIARQNHFEHLAVQTLPAVMPSQLLQRRPDIVQAERQLLAADASLQSARASLLPSLNLTASGTLQSSVLHQLVDNPFRLWSVGGSILAPLLNREALTAQVDVSMATRNQALYNYEKVVRAAFSEVNNDLDAIERYQQQLDELQLQQQVAQEALRIARNRYQNGYASYLDELDAQRTLFSTQLSVVQAKNNLLLAQIDLYRALGGGWRP\" target=\"_new\">TransportDB BLAST on this gene</a><br>\n \n \n \n</div>\n<div class=\"focus-clipboard\">\n AA sequence: <span class=\"clipboard-copy wildcard-container\" data-locus=\"ctg13_232\" data-wildcard-attrs=\"data-seq\" data-seq=\"@!translation!@\">Copy to clipboard</span><br>\n Nucleotide sequence: <span class=\"clipboard-copy wildcard-container\" data-locus=\"ctg13_232\" data-wildcard-attrs=\"data-seq\" data-seq=\"@!dna!@\">Copy to clipboard</span><br>\n</div>",
    "dna": "ATGAGCCCTCTTGCCAAAGCGCTCAGTGTGATGACGCTCGCGGCGGCGCTGTCGGGTTGTGCCACCCACGTTGAACGGGCTCCCTCATCGCTGCCGATCCCCGCGCAGTGGCGTAATCAGGTGGGGCCTGGCGCGGCGGTTGAGGCAGACTGGTGGCGGGCCTTTAACGATCCCGCACTGAACCAGCTGGTTATACAGGCGCTGCACCATAACCCGGATATACTGACGGCGCGATCCCGTGTCGATCAGTATCGTGCTCAACTGCGTGGCGCAGAAGGGGATAACTTCCCCACGCTGGATGCCGGCGTGGCGAGTAGCCGGGCGCGGGCCATCTCGGCGGTGACCGGGCAGCCTTATCAATATTCGGTTTTCCAGGGGCTGCTACAGGCCAACTACCAGGTCGATTTATGGGGTGAACGCAGCAGCAGTATCGATGCTGCCAGAGCAACCCTGGCGGCGCAGCAGGCTGCTGCTGCGGCGGCCGAGTTAACCATCGCCAGTTCGGTGGCTTCTGGCTATATGACGTTGGTTTCGCTGGATGAACAGCTGCGCGTAACCGAAGCCACATTGGCATCGCGCAACAACTCGCTGAAACTGGCTCAGCGTCAGTTTGAAACGGGTTACACCTCCAGACTGGAATGGCTCCAGTCGCAGTCTGAATATCAGGCGGCGAAAGCGCAGATCCCACTGTTACGGCATCAGATAGCCCAGCAGGAAAATGCCCTGAGCATTCTGGTGGGGATGAACCCACGGCAGATCGCGCGTCAGAATCACTTCGAACACCTGGCAGTACAAACGTTGCCAGCCGTGATGCCATCGCAACTCCTTCAGCGCAGGCCTGATATTGTGCAGGCCGAACGCCAGCTTTTGGCGGCAGATGCATCGCTGCAATCGGCACGCGCCAGCCTGCTGCCGTCGCTGAATCTGACCGCCAGCGGCACGTTGCAAAGCTCGGTACTGCATCAGCTGGTCGATAACCCGTTCCGGCTGTGGAGCGTCGGTGGCAGCATACTGGCACCGCTGCTTAATCGTGAAGCGCTGACGGCGCAGGTCGATGTGTCGATGGCAACGCGCAATCAGGCGCTGTACAACTATGAAAAAGTGGTGCGTGCGGCATTCAGCGAAGTGAACAACGATCTGGATGCCATCGAACGCTACCAGCAGCAGCTGGATGAGTTGCAGCTCCAGCAGCAGGTGGCTCAGGAGGCGCTGCGTATCGCCAGAAATCGCTACCAGAACGGCTACGCCTCCTACCTTGATGAACTGGATGCCCAGCGAACGCTGTTCAGCACCCAGCTCAGCGTGGTGCAGGCAAAAAACAATCTGTTGCTGGCGCAGATAGACCTTTATCGTGCGCTTGGCGGCGGCTGGCGACCATGA",
    "translation": "MSPLAKALSVMTLAAALSGCATHVERAPSSLPIPAQWRNQVGPGAAVEADWWRAFNDPALNQLVIQALHHNPDILTARSRVDQYRAQLRGAEGDNFPTLDAGVASSRARAISAVTGQPYQYSVFQGLLQANYQVDLWGERSSSIDAARATLAAQQAAAAAAELTIASSVASGYMTLVSLDEQLRVTEATLASRNNSLKLAQRQFETGYTSRLEWLQSQSEYQAAKAQIPLLRHQIAQQENALSILVGMNPRQIARQNHFEHLAVQTLPAVMPSQLLQRRPDIVQAERQLLAADASLQSARASLLPSLNLTASGTLQSSVLHQLVDNPFRLWSVGGSILAPLLNREALTAQVDVSMATRNQALYNYEKVVRAAFSEVNNDLDAIERYQQQLDELQLQQQVAQEALRIARNRYQNGYASYLDELDAQRTLFSTQLSVVQAKNNLLLAQIDLYRALGGGWRP",
    "product": ""
   },
   {
    "start": 262139,
    "end": 262525,
    "strand": 1,
    "locus_tag": "ctg13_233",
    "type": "other",
    "description": "<div class=\"focus-intro\">\n <strong><span class=\"serif\">ctg13_233</span></strong><br>\n \n <br>\n Locus tag: <span class=\"serif\">ctg13_233</span><br>\n Protein ID: <span class=\"serif\">None</span><br>\n Gene: <span class=\"serif\">None</span><br>\n \n Location: 262,139 - 262,525,\n (total: 387 nt)<br>\n <br>\n \n</div>\n<div class=\"focus-info\">\n \n\n \n\n \n\n\n \n</div>\n<div class=\"focus-urls\">\n <a class=\"wildcard-container\" data-wildcard-attrs=\"href\" href=\"http://blast.ncbi.nlm.nih.gov/Blast.cgi?PAGE=Proteins&PROGRAM=blastp&BLAST_PROGRAMS=blastp&QUERY=@!translation!@&LINK_LOC=protein&PAGE_TYPE=BlastSearch\" target=\"_blank\" data-locus=\"ctg13_233\">NCBI BlastP on this gene</a><br>\n <a href=\"http://www.ncbi.nlm.nih.gov/projects/sviewer/?Db=gene&amp;DbFrom=protein&amp;Cmd=Link&amp;noslider=1&amp;id=gnlXEFPHNBIA_14&amp;from=252139&amp;to=272525\" target=\"_new\">View genomic context</a><br>\n \n  <a href=\"knownclusterblast/region2/ctg13_233_mibig_hits.html\" target=\"_new\">MiBIG Hits</a><br>\n \n \n \n \n</div>\n<div class=\"focus-clipboard\">\n AA sequence: <span class=\"clipboard-copy wildcard-container\" data-locus=\"ctg13_233\" data-wildcard-attrs=\"data-seq\" data-seq=\"@!translation!@\">Copy to clipboard</span><br>\n Nucleotide sequence: <span class=\"clipboard-copy wildcard-container\" data-locus=\"ctg13_233\" data-wildcard-attrs=\"data-seq\" data-seq=\"@!dna!@\">Copy to clipboard</span><br>\n</div>",
    "dna": "ATGAAAAAGCAACCTCTTCTTATCGCGCTGCTATGCGTGTTGGCGCTGGCAGGCTGCACACGTACCGAGCCGGTAAAAAATATCAATCAAACGCTTTCGGTTCGCTACAGCGATAGCCAAATGAAAACCGCCATCCTTGCCGCCGGGCGCGATCGCCAGTGGATTATGCGACCACAGCAGCCTGGCGTGATTAGCGGGCACCTGATGCAGCGCGATCATACCGCCGATATTCGCATTACCTATGATGCAAATAGCTACTCGATTAACTATGTTGGTAGCAACAACCTGTTGGCCGCACCGGGCAAAATTCACCGCAACTATAATCGCTGGGTCAACAACCTCGACAGAGACATTCAGCTGCATCTGGCCAGTGAGCAGGGGCAATGA",
    "translation": "MKKQPLLIALLCVLALAGCTRTEPVKNINQTLSVRYSDSQMKTAILAAGRDRQWIMRPQQPGVISGHLMQRDHTADIRITYDANSYSINYVGSNNLLAAPGKIHRNYNRWVNNLDRDIQLHLASEQGQ",
    "product": ""
   },
   {
    "start": 262806,
    "end": 263534,
    "strand": 1,
    "locus_tag": "ctg13_234",
    "type": "other",
    "description": "<div class=\"focus-intro\">\n <strong><span class=\"serif\">ctg13_234</span></strong><br>\n \n <br>\n Locus tag: <span class=\"serif\">ctg13_234</span><br>\n Protein ID: <span class=\"serif\">None</span><br>\n Gene: <span class=\"serif\">None</span><br>\n \n Location: 262,806 - 263,534,\n (total: 729 nt)<br>\n <br>\n \n</div>\n<div class=\"focus-info\">\n \n\n \n\n \n\n\n \n</div>\n<div class=\"focus-urls\">\n <a class=\"wildcard-container\" data-wildcard-attrs=\"href\" href=\"http://blast.ncbi.nlm.nih.gov/Blast.cgi?PAGE=Proteins&PROGRAM=blastp&BLAST_PROGRAMS=blastp&QUERY=@!translation!@&LINK_LOC=protein&PAGE_TYPE=BlastSearch\" target=\"_blank\" data-locus=\"ctg13_234\">NCBI BlastP on this gene</a><br>\n <a href=\"http://www.ncbi.nlm.nih.gov/projects/sviewer/?Db=gene&amp;DbFrom=protein&amp;Cmd=Link&amp;noslider=1&amp;id=gnlXEFPHNBIA_14&amp;from=252806&amp;to=273534\" target=\"_new\">View genomic context</a><br>\n \n  <a href=\"knownclusterblast/region2/ctg13_234_mibig_hits.html\" target=\"_new\">MiBIG Hits</a><br>\n \n \n \n \n</div>\n<div class=\"focus-clipboard\">\n AA sequence: <span class=\"clipboard-copy wildcard-container\" data-locus=\"ctg13_234\" data-wildcard-attrs=\"data-seq\" data-seq=\"@!translation!@\">Copy to clipboard</span><br>\n Nucleotide sequence: <span class=\"clipboard-copy wildcard-container\" data-locus=\"ctg13_234\" data-wildcard-attrs=\"data-seq\" data-seq=\"@!dna!@\">Copy to clipboard</span><br>\n</div>",
    "dna": "ATGAATTTAGCCTTTACACTCCTCGACTGGCAGGCGAGCGCTCCCGGACTGCATCAGCCTGCTGACTGGGTGCGGTGGGCGCAACAGCCTGCGGTTATCGACAGCTCCCAGCCGCTGGCAAAATGTAGCCAGCTGCCGATGATGGCCGCGCGCCGTCTTACGGCTGGCAGTCGGGCTGCCGTAGATTGTGGACTGACGCTACTGCGCCGCAGTGCGGTTGATGCGTTGGTATTTACCAGCCGTCACGGCGAGCTGGAGCGCAACTTACGCATTCTCAGTGCCCTGGCGCAGCAGCAGAGCGTGTCGCCCACCGACTTCGCCATGTCGGTGCACAATGCGGCAGTAGGCAGTTTAACCATTGCCGCCCAGGCACCGCTGGTTGCCACGTCGCTGGCGGCTGGCGCCGACTCTTTTCAGCAGGGCATGCTTGAGGTCGCAGCGTTACATAAGGCAGGATATCAGCAGGTGTTGCTGGTGGACTTTGAAGGCGCTATCCCCGATATTTATCATGCGCATCTCTCCGATCAGGCGTTGTTTGCCGCCTATGCGGTGGCGCTACTGCTGGCACCGGGTGAACAGTGCCAATGCCGCAGCCAGCCTGACAGGGGGCCGCGTAAGGCCAGTCTGCCGCAAAGCCTGCTGTTTCTGCATGCGCAGCTGGGGCGTCAGGCTGAATTTTCCCTCCCCGGTGACCGCTGTCTCTGGCAATGGCAATGTCGTTATGACTGA",
    "translation": "MNLAFTLLDWQASAPGLHQPADWVRWAQQPAVIDSSQPLAKCSQLPMMAARRLTAGSRAAVDCGLTLLRRSAVDALVFTSRHGELERNLRILSALAQQQSVSPTDFAMSVHNAAVGSLTIAAQAPLVATSLAAGADSFQQGMLEVAALHKAGYQQVLLVDFEGAIPDIYHAHLSDQALFAAYAVALLLAPGEQCQCRSQPDRGPRKASLPQSLLFLHAQLGRQAEFSLPGDRCLWQWQCRYD",
    "product": ""
   },
   {
    "start": 263587,
    "end": 264324,
    "strand": 1,
    "locus_tag": "ctg13_235",
    "type": "biosynthetic-additional",
    "description": "<div class=\"focus-intro\">\n <strong><span class=\"serif\">ctg13_235</span></strong><br>\n \n <br>\n Locus tag: <span class=\"serif\">ctg13_235</span><br>\n Protein ID: <span class=\"serif\">None</span><br>\n Gene: <span class=\"serif\">None</span><br>\n \n Location: 263,587 - 264,324,\n (total: 738 nt)<br>\n <br>\n \n  biosynthetic-additional (smcogs) SMCOG1141:acyltransferase (Score: 68.8; E-value: 7.1e-21)<br>\n \n</div>\n<div class=\"focus-info\">\n \n\n \n\n \n\n\n \n</div>\n<div class=\"focus-urls\">\n <a class=\"wildcard-container\" data-wildcard-attrs=\"href\" href=\"http://blast.ncbi.nlm.nih.gov/Blast.cgi?PAGE=Proteins&PROGRAM=blastp&BLAST_PROGRAMS=blastp&QUERY=@!translation!@&LINK_LOC=protein&PAGE_TYPE=BlastSearch\" target=\"_blank\" data-locus=\"ctg13_235\">NCBI BlastP on this gene</a><br>\n <a href=\"http://www.ncbi.nlm.nih.gov/projects/sviewer/?Db=gene&amp;DbFrom=protein&amp;Cmd=Link&amp;noslider=1&amp;id=gnlXEFPHNBIA_14&amp;from=253587&amp;to=274324\" target=\"_new\">View genomic context</a><br>\n \n  <a href=\"knownclusterblast/region2/ctg13_235_mibig_hits.html\" target=\"_new\">MiBIG Hits</a><br>\n \n \n \n \n</div>\n<div class=\"focus-clipboard\">\n AA sequence: <span class=\"clipboard-copy wildcard-container\" data-locus=\"ctg13_235\" data-wildcard-attrs=\"data-seq\" data-seq=\"@!translation!@\">Copy to clipboard</span><br>\n Nucleotide sequence: <span class=\"clipboard-copy wildcard-container\" data-locus=\"ctg13_235\" data-wildcard-attrs=\"data-seq\" data-seq=\"@!dna!@\">Copy to clipboard</span><br>\n</div>",
    "dna": "ATGATGACCGGCGTGTGTTTTGCGCTGTTTGGCCTTGGTGGGCTGCTGTTATCACTGGTCTGGTTCAATCTGCTGTTGCTGGTAGTGCGTGATGCAGAGCGCCGCCGCCGCATGGCACGGCGCAGTATATCGTGTAGTTTTCGTCTGTTTCTGTACTGCTGCCGCCGGTCAGGCGTATTTGATTACCGCATTGAAGGAGCCGAGCTGCTGGCACGGGATCGCTGCTGCCTGGTTGTGGCTAACCATCCCTCGCTGCTTGATTACGTCTTGCTGGCTTCTGTCATGCCGGAAGCGGATTGTCTGGTCAAGGCCGGATTGTTGAAAAACCCGTTTGTCTGCGGCGCGATCCGCGCAGCCGACTACCTGGTGAACAGTCAGGGGGAGACGCTGTTAGCAGAAAGTCAGCAGCGTCTTGATCAAGGAGATGCGATTATCCTGTTTCCTGAAGGAACCCGTACCCGTTACGGTGAAGCGCTGAAACTGCAACGCGGCGCGGCCAATCTCGCCGTTCGCTGCGGCTGCGATCTGCGTCTGGTACATATCATCTGTACCCAGCGTATGCTGGACAAGCAGAGCCGCTGGTATCAGGTGCCGCTGGCAAAACCACTGTTTACCGTCAGGGTACAACAACGAATAGCCAGTCAACCCTTTATTGCCGGGGAAGGTGATATGCAGCCACGCGCCGTGCGTCATCTGACTCAGTATTTGCAACACGCATTAACACCAGAACATCAATAA",
    "translation": "MMTGVCFALFGLGGLLLSLVWFNLLLLVVRDAERRRRMARRSISCSFRLFLYCCRRSGVFDYRIEGAELLARDRCCLVVANHPSLLDYVLLASVMPEADCLVKAGLLKNPFVCGAIRAADYLVNSQGETLLAESQQRLDQGDAIILFPEGTRTRYGEALKLQRGAANLAVRCGCDLRLVHIICTQRMLDKQSRWYQVPLAKPLFTVRVQQRIASQPFIAGEGDMQPRAVRHLTQYLQHALTPEHQ",
    "product": ""
   },
   {
    "start": 264340,
    "end": 264630,
    "strand": 1,
    "locus_tag": "ctg13_236",
    "type": "biosynthetic-additional",
    "description": "<div class=\"focus-intro\">\n <strong><span class=\"serif\">ctg13_236</span></strong><br>\n \n <br>\n Locus tag: <span class=\"serif\">ctg13_236</span><br>\n Protein ID: <span class=\"serif\">None</span><br>\n Gene: <span class=\"serif\">None</span><br>\n \n Location: 264,340 - 264,630,\n (total: 291 nt)<br>\n <br>\n \n  biosynthetic-additional (rule-based-clusters) PP-binding<br>\n \n</div>\n<div class=\"focus-info\">\n \n\n \n\n \n\n\n \n</div>\n<div class=\"focus-urls\">\n <a class=\"wildcard-container\" data-wildcard-attrs=\"href\" href=\"http://blast.ncbi.nlm.nih.gov/Blast.cgi?PAGE=Proteins&PROGRAM=blastp&BLAST_PROGRAMS=blastp&QUERY=@!translation!@&LINK_LOC=protein&PAGE_TYPE=BlastSearch\" target=\"_blank\" data-locus=\"ctg13_236\">NCBI BlastP on this gene</a><br>\n <a href=\"http://www.ncbi.nlm.nih.gov/projects/sviewer/?Db=gene&amp;DbFrom=protein&amp;Cmd=Link&amp;noslider=1&amp;id=gnlXEFPHNBIA_14&amp;from=254340&amp;to=274630\" target=\"_new\">View genomic context</a><br>\n \n  <a href=\"knownclusterblast/region2/ctg13_236_mibig_hits.html\" target=\"_new\">MiBIG Hits</a><br>\n \n \n \n \n</div>\n<div class=\"focus-clipboard\">\n AA sequence: <span class=\"clipboard-copy wildcard-container\" data-locus=\"ctg13_236\" data-wildcard-attrs=\"data-seq\" data-seq=\"@!translation!@\">Copy to clipboard</span><br>\n Nucleotide sequence: <span class=\"clipboard-copy wildcard-container\" data-locus=\"ctg13_236\" data-wildcard-attrs=\"data-seq\" data-seq=\"@!dna!@\">Copy to clipboard</span><br>\n</div>",
    "dna": "ATGGAAGAGTTATCGCTTGAACTAAAACAGATGATTATCGACACGCTTAATCTGGAAGAGACGGACGTGGACGATATTGACACCGATGCGCCACTGTTTGGTGACGGTCTTGGCCTTGACTCGATAGATGCTCTTGAGCTGGGGCTGGCGGTAAAAAAACGCTACGGCGTAGTGCTGTCAGCGGAAAGTGAAGAGATGCGCCAGCATTTTTACTCCGTTGCCAGCCTTGCGGCCTTTATTCTTGCCCGGCGTTCATCGCTGGCGCTGACAGGAGAAGACCGTCATGGATAA",
    "translation": "MEELSLELKQMIIDTLNLEETDVDDIDTDAPLFGDGLGLDSIDALELGLAVKKRYGVVLSAESEEMRQHFYSVASLAAFILARRSSLALTGEDRHG",
    "product": ""
   },
   {
    "start": 264623,
    "end": 264871,
    "strand": 1,
    "locus_tag": "ctg13_237",
    "type": "biosynthetic-additional",
    "description": "<div class=\"focus-intro\">\n <strong><span class=\"serif\">ctg13_237</span></strong><br>\n \n <br>\n Locus tag: <span class=\"serif\">ctg13_237</span><br>\n Protein ID: <span class=\"serif\">None</span><br>\n Gene: <span class=\"serif\">None</span><br>\n \n Location: 264,623 - 264,871,\n (total: 249 nt)<br>\n <br>\n \n  biosynthetic-additional (rule-based-clusters) PP-binding<br>\n \n</div>\n<div class=\"focus-info\">\n \n\n \n\n \n\n\n \n</div>\n<div class=\"focus-urls\">\n <a class=\"wildcard-container\" data-wildcard-attrs=\"href\" href=\"http://blast.ncbi.nlm.nih.gov/Blast.cgi?PAGE=Proteins&PROGRAM=blastp&BLAST_PROGRAMS=blastp&QUERY=@!translation!@&LINK_LOC=protein&PAGE_TYPE=BlastSearch\" target=\"_blank\" data-locus=\"ctg13_237\">NCBI BlastP on this gene</a><br>\n <a href=\"http://www.ncbi.nlm.nih.gov/projects/sviewer/?Db=gene&amp;DbFrom=protein&amp;Cmd=Link&amp;noslider=1&amp;id=gnlXEFPHNBIA_14&amp;from=254623&amp;to=274871\" target=\"_new\">View genomic context</a><br>\n \n  <a href=\"knownclusterblast/region2/ctg13_237_mibig_hits.html\" target=\"_new\">MiBIG Hits</a><br>\n \n \n \n \n</div>\n<div class=\"focus-clipboard\">\n AA sequence: <span class=\"clipboard-copy wildcard-container\" data-locus=\"ctg13_237\" data-wildcard-attrs=\"data-seq\" data-seq=\"@!translation!@\">Copy to clipboard</span><br>\n Nucleotide sequence: <span class=\"clipboard-copy wildcard-container\" data-locus=\"ctg13_237\" data-wildcard-attrs=\"data-seq\" data-seq=\"@!dna!@\">Copy to clipboard</span><br>\n</div>",
    "dna": "ATGGATAAGCATGAAATTTACCAGGAAATAACCGACCTGCTGGTTAAGCTGTTCGAACTTGACGCTGACGATATCAAACCAGAATCACGTCTCTATGAGGATCTCGATCTGGACAGCATCGATGCCGTCGATATGGTGGTTCACCTGCAAAAACGTATCGGTCGCAAAATCAAACCGGAAATTTTTAAATCAGTGCGCACCGTGCAGGACGTAGTGGATGCCGTTGATCTGCTGATGCGCGCAGGCTGA",
    "translation": "MDKHEIYQEITDLLVKLFELDADDIKPESRLYEDLDLDSIDAVDMVVHLQKRIGRKIKPEIFKSVRTVQDVVDAVDLLMRAG",
    "product": ""
   },
   {
    "start": 264891,
    "end": 265448,
    "strand": 1,
    "locus_tag": "ctg13_238",
    "type": "other",
    "description": "<div class=\"focus-intro\">\n <strong><span class=\"serif\">ctg13_238</span></strong><br>\n \n <br>\n Locus tag: <span class=\"serif\">ctg13_238</span><br>\n Protein ID: <span class=\"serif\">None</span><br>\n Gene: <span class=\"serif\">None</span><br>\n \n Location: 264,891 - 265,448,\n (total: 558 nt)<br>\n <br>\n \n</div>\n<div class=\"focus-info\">\n \n\n \n\n \n\n\n \n</div>\n<div class=\"focus-urls\">\n <a class=\"wildcard-container\" data-wildcard-attrs=\"href\" href=\"http://blast.ncbi.nlm.nih.gov/Blast.cgi?PAGE=Proteins&PROGRAM=blastp&BLAST_PROGRAMS=blastp&QUERY=@!translation!@&LINK_LOC=protein&PAGE_TYPE=BlastSearch\" target=\"_blank\" data-locus=\"ctg13_238\">NCBI BlastP on this gene</a><br>\n <a href=\"http://www.ncbi.nlm.nih.gov/projects/sviewer/?Db=gene&amp;DbFrom=protein&amp;Cmd=Link&amp;noslider=1&amp;id=gnlXEFPHNBIA_14&amp;from=254891&amp;to=275448\" target=\"_new\">View genomic context</a><br>\n \n  <a href=\"knownclusterblast/region2/ctg13_238_mibig_hits.html\" target=\"_new\">MiBIG Hits</a><br>\n \n \n \n \n</div>\n<div class=\"focus-clipboard\">\n AA sequence: <span class=\"clipboard-copy wildcard-container\" data-locus=\"ctg13_238\" data-wildcard-attrs=\"data-seq\" data-seq=\"@!translation!@\">Copy to clipboard</span><br>\n Nucleotide sequence: <span class=\"clipboard-copy wildcard-container\" data-locus=\"ctg13_238\" data-wildcard-attrs=\"data-seq\" data-seq=\"@!dna!@\">Copy to clipboard</span><br>\n</div>",
    "dna": "ATGAACGCTGTACTGAAGGGCGCGAATGGACTGCTGCTGCTGTGGCCCGTACTGGTGTGGTATGCATTAAGCCATCCAACGGCACGCTGGATGCTGGTGCTGCTGGCGCTGCCGTTTATCCTGCGCTGGCTGGGTCTGCGCCAGCAGGGCGGGGCCTTTGCTGCTGCCGGCAAGTGGCTGGCGCTCGGCGGAGCCGGGCTGTGCGCCGCCAGTATCCTGCTGCGCAACCATCATCTGCTGCTGTGGTATCCGCTGGCGGTGAACGCGATTCTGCTGCTGCTGTTCGCGGCTTCCTTATTCAGTCCGATGCCTGTCATTGAACGCCTGGCCCGGCTGCATGAGGCAGAACTGCCGCCGCGTGCTATCGTCTATACCCGGCGCGTCACGCAACTCTGGTGCCTGTTCTTTATCTTCAATGGCGCGATGGCGCTGATCACCTGTTTACTGAATTCTCTCTTCTGGTGGACGTTGTGGAATGGATTCATCAGCTATCTGTTAATCGGGCTGCTGATGATGTGCGAGTGGCTGGCGCGCCAGCGTATGCGGGCCTCACTGTGA",
    "translation": "MNAVLKGANGLLLLWPVLVWYALSHPTARWMLVLLALPFILRWLGLRQQGGAFAAAGKWLALGGAGLCAASILLRNHHLLLWYPLAVNAILLLLFAASLFSPMPVIERLARLHEAELPPRAIVYTRRVTQLWCLFFIFNGAMALITCLLNSLFWWTLWNGFISYLLIGLLMMCEWLARQRMRASL",
    "product": ""
   },
   {
    "start": 265445,
    "end": 266776,
    "strand": 1,
    "locus_tag": "ctg13_239",
    "type": "biosynthetic-additional",
    "description": "<div class=\"focus-intro\">\n <strong><span class=\"serif\">ctg13_239</span></strong><br>\n \n <br>\n Locus tag: <span class=\"serif\">ctg13_239</span><br>\n Protein ID: <span class=\"serif\">None</span><br>\n Gene: <span class=\"serif\">None</span><br>\n \n Location: 265,445 - 266,776,\n (total: 1332 nt)<br>\n <br>\n \n  biosynthetic-additional (rule-based-clusters) AMP-binding<br>\n \n  biosynthetic-additional (smcogs) SMCOG1002:AMP-dependent synthetase and ligase (Score: 42.1; E-value: 6.4e-13)<br>\n \n</div>\n<div class=\"focus-info\">\n \n\n \n\n \n\n\n \n</div>\n<div class=\"focus-urls\">\n <a class=\"wildcard-container\" data-wildcard-attrs=\"href\" href=\"http://blast.ncbi.nlm.nih.gov/Blast.cgi?PAGE=Proteins&PROGRAM=blastp&BLAST_PROGRAMS=blastp&QUERY=@!translation!@&LINK_LOC=protein&PAGE_TYPE=BlastSearch\" target=\"_blank\" data-locus=\"ctg13_239\">NCBI BlastP on this gene</a><br>\n <a href=\"http://www.ncbi.nlm.nih.gov/projects/sviewer/?Db=gene&amp;DbFrom=protein&amp;Cmd=Link&amp;noslider=1&amp;id=gnlXEFPHNBIA_14&amp;from=255445&amp;to=276776\" target=\"_new\">View genomic context</a><br>\n \n  <a href=\"knownclusterblast/region2/ctg13_239_mibig_hits.html\" target=\"_new\">MiBIG Hits</a><br>\n \n \n \n \n</div>\n<div class=\"focus-clipboard\">\n AA sequence: <span class=\"clipboard-copy wildcard-container\" data-locus=\"ctg13_239\" data-wildcard-attrs=\"data-seq\" data-seq=\"@!translation!@\">Copy to clipboard</span><br>\n Nucleotide sequence: <span class=\"clipboard-copy wildcard-container\" data-locus=\"ctg13_239\" data-wildcard-attrs=\"data-seq\" data-seq=\"@!dna!@\">Copy to clipboard</span><br>\n</div>",
    "dna": "GTGACAGGGACAGCGTTGCCGATAGCGACCTGGCTGACCGCGCCGCCCGTTGGCATCGTTGCCCGGCGCGGCGACAGCATCCTGAGCCGCCACCAGTGGCAACAACAGGTTCTGGTGCTGGGTAATCGGCTGCTTACCCAGCCGGGAGAACGCTGGGCGCTCTATTTTGAAGACGCTTATTTGTTCAGCGTTGCGCTGCTGGCGGCGCTCCATGCTGGCAAAACGCCGCTGATCCCTGGCCACTGCCGCCCGGCACTGCTGGCGGAACAGGCGACAGAGTTCGACGGCTTGCTTAGCGACCAGCTCATCGATCTTGACTGCCCGATATTACAGGTGGAAGAAGCAAACGGGGCGGTGCCGCGTGCGCTGCCCGCTATTGCACCAGATGCCGTGGTGGTCATATTTACTTCCGGTTCCTGTGGCTCGGCGCGTCAGGTGGTCAAACCCATCACCTGTCTGGATGAAGAGGCGCGCTGGCTGCATGCGCTTTGGGGCGATCGTCTCAACGGCTGTACGCTGATTGCTTCGGTGAGCCATCAGCATCTTTACGGGCTGACTTTCCGCATTATTTTGCCACTTGCCCTGGGGCTGCCGTTTGACAGCCGTCAGATCGCCTATAGTGAGCAGTTGACCGCCGCGCCTGTCGGGCGTTACGCGTTTATCAGCAGCCCGGCCTTTTTACGCCGTCTTGACTTTTCACTACCGGCCCCTGAATGCGTGCTGACGGTCTCGGCTGGAGGCGCGCTGGCCTGGCGCGATGCGCAGGCGGTGGCTGCCTGGCTTGGACAGCCGGTAGAAGAGATTTACGGCAGTAGCGAAACCGGCGTGCTTGCCCACCGCCGTCGCCGACAGGACGATGCGCCGTGGCAAGCGTTTAGCGGGGTAAGGTTCAGCCAGGACGCGCAGCTTCGCTGGTGGGCGCAGTCGGCGCTGATCCCACAGGAGCGGGGGCTGATGCTGGATGACCGGCTGGCGTTTGATGACACGGGCTTCCAGCTTTGCGGGCGCTACGATCGCATTGTTAAAATTGAAGATAAACGCGTGTCGCTCAGTGAGATAGAGCGGCGTCTGCTGGCCCTGCCACAGATTGCCGACGTGGCGGCACTGCCGATCGCTAAAGGCAATCGCAGCGGCATCGGTGTGGTGCTGGAGCTACACCCGCCGGGCGGTGACCTGAACACGCTGAAACGGCTGTGGCGTCTGGAGCTGCAGCGCTGGCTGGAACCGGCGGCCGTGCCGCGCTTCTGGCGCGTGGTGAGCGTTATCCCGCATAACAGTCAGAGCAAGCGTGACTGGACGCAAATAGAGGAGCTATTTTATGCTGCCCGTTGA",
    "translation": "VTGTALPIATWLTAPPVGIVARRGDSILSRHQWQQQVLVLGNRLLTQPGERWALYFEDAYLFSVALLAALHAGKTPLIPGHCRPALLAEQATEFDGLLSDQLIDLDCPILQVEEANGAVPRALPAIAPDAVVVIFTSGSCGSARQVVKPITCLDEEARWLHALWGDRLNGCTLIASVSHQHLYGLTFRIILPLALGLPFDSRQIAYSEQLTAAPVGRYAFISSPAFLRRLDFSLPAPECVLTVSAGGALAWRDAQAVAAWLGQPVEEIYGSSETGVLAHRRRRQDDAPWQAFSGVRFSQDAQLRWWAQSALIPQERGLMLDDRLAFDDTGFQLCGRYDRIVKIEDKRVSLSEIERRLLALPQIADVAALPIAKGNRSGIGVVLELHPPGGDLNTLKRLWRLELQRWLEPAAVPRFWRVVSVIPHNSQSKRDWTQIEELFYAAR",
    "product": ""
   },
   {
    "start": 266763,
    "end": 267107,
    "strand": 1,
    "locus_tag": "ctg13_240",
    "type": "other",
    "description": "<div class=\"focus-intro\">\n <strong><span class=\"serif\">ctg13_240</span></strong><br>\n \n <br>\n Locus tag: <span class=\"serif\">ctg13_240</span><br>\n Protein ID: <span class=\"serif\">None</span><br>\n Gene: <span class=\"serif\">None</span><br>\n \n Location: 266,763 - 267,107,\n (total: 345 nt)<br>\n <br>\n \n</div>\n<div class=\"focus-info\">\n \n\n \n\n \n\n\n \n</div>\n<div class=\"focus-urls\">\n <a class=\"wildcard-container\" data-wildcard-attrs=\"href\" href=\"http://blast.ncbi.nlm.nih.gov/Blast.cgi?PAGE=Proteins&PROGRAM=blastp&BLAST_PROGRAMS=blastp&QUERY=@!translation!@&LINK_LOC=protein&PAGE_TYPE=BlastSearch\" target=\"_blank\" data-locus=\"ctg13_240\">NCBI BlastP on this gene</a><br>\n <a href=\"http://www.ncbi.nlm.nih.gov/projects/sviewer/?Db=gene&amp;DbFrom=protein&amp;Cmd=Link&amp;noslider=1&amp;id=gnlXEFPHNBIA_14&amp;from=256763&amp;to=277107\" target=\"_new\">View genomic context</a><br>\n \n  <a href=\"knownclusterblast/region2/ctg13_240_mibig_hits.html\" target=\"_new\">MiBIG Hits</a><br>\n \n \n \n \n</div>\n<div class=\"focus-clipboard\">\n AA sequence: <span class=\"clipboard-copy wildcard-container\" data-locus=\"ctg13_240\" data-wildcard-attrs=\"data-seq\" data-seq=\"@!translation!@\">Copy to clipboard</span><br>\n Nucleotide sequence: <span class=\"clipboard-copy wildcard-container\" data-locus=\"ctg13_240\" data-wildcard-attrs=\"data-seq\" data-seq=\"@!dna!@\">Copy to clipboard</span><br>\n</div>",
    "dna": "ATGCTGCCCGTTGAACTTTCGCTTCAGCAACAGGGGAGTGCAGCACAACTGCTGCTGCGCGTCGACCCCGATCTTTTCTGGTTCAGAGGACATTTTCCCGATGGTGCCATCTTACCCGGCGTGGCACAGCTGGACTGGGTTATTCACTATGGAACAACGCTGCTTGTCCCCGGCATGCAGTTTGCTGCGGTGGATAACATCAAATTCCAACAGCCTGTTATGCCTGGCTCAACGCTGAAACTGACGCTCACCTGGCAGGATGATAAAGGCCTGAGCTTTCAGTACCAGCGGGTGACGGGGCAGACGCTGCACCCGGCCAGCAGTGGAAGGATCCGCCTGTGTTAG",
    "translation": "MLPVELSLQQQGSAAQLLLRVDPDLFWFRGHFPDGAILPGVAQLDWVIHYGTTLLVPGMQFAAVDNIKFQQPVMPGSTLKLTLTWQDDKGLSFQYQRVTGQTLHPASSGRIRLC",
    "product": ""
   },
   {
    "start": 267101,
    "end": 268810,
    "strand": 1,
    "locus_tag": "ctg13_241",
    "type": "biosynthetic-additional",
    "description": "<div class=\"focus-intro\">\n <strong><span class=\"serif\">ctg13_241</span></strong><br>\n \n <br>\n Locus tag: <span class=\"serif\">ctg13_241</span><br>\n Protein ID: <span class=\"serif\">None</span><br>\n Gene: <span class=\"serif\">None</span><br>\n \n Location: 267,101 - 268,810,\n (total: 1710 nt)<br>\n <br>\n \n  biosynthetic-additional (rule-based-clusters) Glycos_transf_2<br>\n \n  biosynthetic-additional (smcogs) SMCOG1123:polyprenol-monophosphomannose synthase ppm1 (Score: 67.9; E-value: 1.7e-20)<br>\n \n</div>\n<div class=\"focus-info\">\n \n\n \n\n \n\n\n \n</div>\n<div class=\"focus-urls\">\n <a class=\"wildcard-container\" data-wildcard-attrs=\"href\" href=\"http://blast.ncbi.nlm.nih.gov/Blast.cgi?PAGE=Proteins&PROGRAM=blastp&BLAST_PROGRAMS=blastp&QUERY=@!translation!@&LINK_LOC=protein&PAGE_TYPE=BlastSearch\" target=\"_blank\" data-locus=\"ctg13_241\">NCBI BlastP on this gene</a><br>\n <a href=\"http://www.ncbi.nlm.nih.gov/projects/sviewer/?Db=gene&amp;DbFrom=protein&amp;Cmd=Link&amp;noslider=1&amp;id=gnlXEFPHNBIA_14&amp;from=257101&amp;to=278810\" target=\"_new\">View genomic context</a><br>\n \n  <a href=\"knownclusterblast/region2/ctg13_241_mibig_hits.html\" target=\"_new\">MiBIG Hits</a><br>\n \n \n \n \n</div>\n<div class=\"focus-clipboard\">\n AA sequence: <span class=\"clipboard-copy wildcard-container\" data-locus=\"ctg13_241\" data-wildcard-attrs=\"data-seq\" data-seq=\"@!translation!@\">Copy to clipboard</span><br>\n Nucleotide sequence: <span class=\"clipboard-copy wildcard-container\" data-locus=\"ctg13_241\" data-wildcard-attrs=\"data-seq\" data-seq=\"@!dna!@\">Copy to clipboard</span><br>\n</div>",
    "dna": "GTGTTAGCGGATGATTTCCGTCCCTGTGTGGTGATCCCGTGCTACAACCACGGGGCGACGATCGGTTCGGTGCTGTCACGGCTGGCACCGCTTGGTCTGCCGGTGCTGATCGTCGATGACGGCAGCGATGCGCATTGTGCCAGCCAGCTGGCTGCGCTGGCGGGCGAGGGCGTGCAGCTGCATCGTCTGGCTACCAATCAGGGAAAAGGGGCGGCGGTGCTTGCCGGTCTGGCTGCTGCCGCTCGCCAGGGCTTTACCCATGCGCTACAGGTGGATGCCGATGGCCAGCACCAGATCGAAGACTCTTCCCGACTGCTACAGGCCGCGCGTGATGAGCCACACTGCCTGATATCGGGGCAGCCGCTGTATGATGACTCCGTTCCGCGCGCCCGGCTGTATGGCCGCTATATCACCCATTTTTGGGTATGGATAGAAACCCTCTCTTTTACCCTTAAAGACAGCATGTGCGGTTTTCGCGTCTATCCGCTGGCCCCGTCGCTGGCGCTGGCAGAGCGCCATGCCATCGGTCAACGCATGGACTTTGATACGGAAATGATGGTGCGTCTCTACTGGGCGGGCACGCCGAGCCGCTTTATCACCACGCGAGTGACCTATCCTCATGATGGGATCTCACATTTCGATGCCTTGCGTGACAATCTACGCATCTCGTGGATGCACACCCGGCTGTTTTTTGGCATGCTGCCGCGTATTCCGCAGCTGCTGCGCCAGCGCCAGCCACAGCACTGGTCGGCGACCGAAGAGCGTAAAGGGCTGTGGGGCATGCGCCTGATGCTTGCCGTGTATCGTCGTTTCGGCCGTGGCCTGTTTACCCTGCTGCTGTGGCCGGTTACCGCCGTTTACTGGCTGAGCGGGCGCGAGCAGCGCCAGGCGTCTCAGCAGTGGTTACAGGCCGTGCGTCGTCACGCCGTCCGGCAGCGCACGACGCTGCCTCGGCCATGCAACAGCTTTCATCATTTTCTGCGCTTTGGCGATGCCATGCTGGATAAAATTGCCGGCTGGCGCGGCGATCTGCGCTGGGGTAAAGAGATTGATTTTGCTCCCGGTGCTGAAGCCGTGATCGCACGTGCTCAACCCGGTGGGCGGCTGATCCTCGCCTCTCATCTTGGCGATATTGAAGCCTGCCGCGCGCTGGCTCAGCAGGTGAGCGGGCTGGTGGTTAACGCCCTGGTGTTTACCGACCACGCTCAGCGTTTCAAACAGGTACTGGATGAGGTTGCTCCGCGGGCCAGCGTCAACCTGATCCCAGTCAGCGACATCGGCCCGGAGACGGCGATTATGCTGCGTGAAAAGCTGGACGCCGGAGAATGGGTGGCAATAGTCGGCGATCGTACTGCGGTGAACCGCCAGCGCGGCGGTAACCGACGCGTGGTATGGAGCGAATTTCTCGGGCGACCAGCCCCGTTCCCGCAGGGACCCTTTGTCCTGGCGGCGGCGCTGCGCTGTCCGGTACTGCTGATGTTCGCTCTGCGTCAGGACGGCATATTGCGTGTGCACTGCGAACCCTTTGCCGATCCGCTGGAGCTGCCGCGCGCCGCGCGCCAACAAGCATTGCAGCAGGCGGTAGATCGCTATGCGCAGCGGCTGGAACACCATGCGCTGATCTCACCGCTCGACTGGTTTAACTTTTTTGATTTCTGGCAACTGCCGGGATCGTCACTACCGGAAAAAGAGAAGGAGCCTGGGTGCTGA",
    "translation": "VLADDFRPCVVIPCYNHGATIGSVLSRLAPLGLPVLIVDDGSDAHCASQLAALAGEGVQLHRLATNQGKGAAVLAGLAAAARQGFTHALQVDADGQHQIEDSSRLLQAARDEPHCLISGQPLYDDSVPRARLYGRYITHFWVWIETLSFTLKDSMCGFRVYPLAPSLALAERHAIGQRMDFDTEMMVRLYWAGTPSRFITTRVTYPHDGISHFDALRDNLRISWMHTRLFFGMLPRIPQLLRQRQPQHWSATEERKGLWGMRLMLAVYRRFGRGLFTLLLWPVTAVYWLSGREQRQASQQWLQAVRRHAVRQRTTLPRPCNSFHHFLRFGDAMLDKIAGWRGDLRWGKEIDFAPGAEAVIARAQPGGRLILASHLGDIEACRALAQQVSGLVVNALVFTDHAQRFKQVLDEVAPRASVNLIPVSDIGPETAIMLREKLDAGEWVAIVGDRTAVNRQRGGNRRVVWSEFLGRPAPFPQGPFVLAAALRCPVLLMFALRQDGILRVHCEPFADPLELPRAARQQALQQAVDRYAQRLEHHALISPLDWFNFFDFWQLPGSSLPEKEKEPGC",
    "product": ""
   },
   {
    "start": 268804,
    "end": 269226,
    "strand": 1,
    "locus_tag": "ctg13_242",
    "type": "other",
    "description": "<div class=\"focus-intro\">\n <strong><span class=\"serif\">ctg13_242</span></strong><br>\n \n <br>\n Locus tag: <span class=\"serif\">ctg13_242</span><br>\n Protein ID: <span class=\"serif\">None</span><br>\n Gene: <span class=\"serif\">None</span><br>\n \n Location: 268,804 - 269,226,\n (total: 423 nt)<br>\n <br>\n \n</div>\n<div class=\"focus-info\">\n \n\n \n\n \n\n\n \n</div>\n<div class=\"focus-urls\">\n <a class=\"wildcard-container\" data-wildcard-attrs=\"href\" href=\"http://blast.ncbi.nlm.nih.gov/Blast.cgi?PAGE=Proteins&PROGRAM=blastp&BLAST_PROGRAMS=blastp&QUERY=@!translation!@&LINK_LOC=protein&PAGE_TYPE=BlastSearch\" target=\"_blank\" data-locus=\"ctg13_242\">NCBI BlastP on this gene</a><br>\n <a href=\"http://www.ncbi.nlm.nih.gov/projects/sviewer/?Db=gene&amp;DbFrom=protein&amp;Cmd=Link&amp;noslider=1&amp;id=gnlXEFPHNBIA_14&amp;from=258804&amp;to=279226\" target=\"_new\">View genomic context</a><br>\n \n  <a href=\"knownclusterblast/region2/ctg13_242_mibig_hits.html\" target=\"_new\">MiBIG Hits</a><br>\n \n \n \n \n</div>\n<div class=\"focus-clipboard\">\n AA sequence: <span class=\"clipboard-copy wildcard-container\" data-locus=\"ctg13_242\" data-wildcard-attrs=\"data-seq\" data-seq=\"@!translation!@\">Copy to clipboard</span><br>\n Nucleotide sequence: <span class=\"clipboard-copy wildcard-container\" data-locus=\"ctg13_242\" data-wildcard-attrs=\"data-seq\" data-seq=\"@!dna!@\">Copy to clipboard</span><br>\n</div>",
    "dna": "GTGCTGAACGATGAACGTTTCTCGCTTGACGTTGAGCTGACCGTCCCGTTCCACGATGTGGATGCGATGGGCGTGGTGTGGCACGGCAACTATTTTCGCTATTTCGAGATTGCGCGTGAAGCGCTGCTGGGTAAATTTAACTACGGCTACCGTGAGATGCAGGCCTCCGGCTACCTCTGGCCGGTGGTTGATACCCGGGTGAAATATCGCGGAACCCTGACTTTTGAGCAGCGCATCCGCGTGCGCGCCACCATTGAAGAGGTGGAAAACCGTCTGCGCATCGCCTATCAGATTTTCGATGCGGCCAGCGGTCAGCGAACCACCACTGGATATACCATTCAGGTCGCCGTCGCGCAGGGTGAGAGCGGGCTGAGCTTTGTTTCACCGCCAGTCCTGTTCGAGCGCTTAGGAGTGACCCCATGA",
    "translation": "VLNDERFSLDVELTVPFHDVDAMGVVWHGNYFRYFEIAREALLGKFNYGYREMQASGYLWPVVDTRVKYRGTLTFEQRIRVRATIEEVENRLRIAYQIFDAASGQRTTTGYTIQVAVAQGESGLSFVSPPVLFERLGVTP",
    "product": ""
   },
   {
    "start": 269223,
    "end": 269828,
    "strand": 1,
    "locus_tag": "ctg13_243",
    "type": "other",
    "description": "<div class=\"focus-intro\">\n <strong><span class=\"serif\">ctg13_243</span></strong><br>\n \n <br>\n Locus tag: <span class=\"serif\">ctg13_243</span><br>\n Protein ID: <span class=\"serif\">None</span><br>\n Gene: <span class=\"serif\">None</span><br>\n \n Location: 269,223 - 269,828,\n (total: 606 nt)<br>\n <br>\n \n</div>\n<div class=\"focus-info\">\n \n\n \n\n \n\n\n \n</div>\n<div class=\"focus-urls\">\n <a class=\"wildcard-container\" data-wildcard-attrs=\"href\" href=\"http://blast.ncbi.nlm.nih.gov/Blast.cgi?PAGE=Proteins&PROGRAM=blastp&BLAST_PROGRAMS=blastp&QUERY=@!translation!@&LINK_LOC=protein&PAGE_TYPE=BlastSearch\" target=\"_blank\" data-locus=\"ctg13_243\">NCBI BlastP on this gene</a><br>\n <a href=\"http://www.ncbi.nlm.nih.gov/projects/sviewer/?Db=gene&amp;DbFrom=protein&amp;Cmd=Link&amp;noslider=1&amp;id=gnlXEFPHNBIA_14&amp;from=259223&amp;to=279828\" target=\"_new\">View genomic context</a><br>\n \n  <a href=\"knownclusterblast/region2/ctg13_243_mibig_hits.html\" target=\"_new\">MiBIG Hits</a><br>\n \n \n \n \n</div>\n<div class=\"focus-clipboard\">\n AA sequence: <span class=\"clipboard-copy wildcard-container\" data-locus=\"ctg13_243\" data-wildcard-attrs=\"data-seq\" data-seq=\"@!translation!@\">Copy to clipboard</span><br>\n Nucleotide sequence: <span class=\"clipboard-copy wildcard-container\" data-locus=\"ctg13_243\" data-wildcard-attrs=\"data-seq\" data-seq=\"@!dna!@\">Copy to clipboard</span><br>\n</div>",
    "dna": "ATGATCAGAATGATATTCATCCTGCTGGCGCTGTTCAGCATCAGCGCGCAGGCGGTGACGCTGGAAGCCTTGCAGCAGCGCTTTGCCAGTCAGCCGATAGTGCGGGCCGATTTCAGCCAGATGCGCACGATTAAAGGCATGGCGCAGCCGCTGAAATCCAGCGGGCAGCTGCTGATAGTCCAGGACAAAGGCCTGTGGTGGCAACAGACGCAGCCGTTTCCACTGACGCTGGTACTGGATGAAAAGCGTATGGTTCAGGTGATAGGGGGCCAACCGGCGGAAATTATCACCGCCGACAGCAATCCGCAGATGTTCCAGTTCAACCACCTGCTGCGTGCGCTATTTCAGGCAGATCGCCGGGTGCTGGAGCAGAACTTTGCGCTGGATTTCACCAATGCTGGTCAACAGCGCTGGCGTCTGGTGTTGACCCCGGTGACCTCTCCGCTGGACAAGCTGTTCAATACCATCACGTTAGAGGGCGCAGAGTATCTGGACGCCATCCGGCTAAACGACCGTCAGGGCGACCGCACCGACATCACCTTCAGCCATCAGCGCCTGACGCCGCTGCGGCTGAGCGAAGAAGAGCAGCAGCGTTTTGTTTTCTGA",
    "translation": "MIRMIFILLALFSISAQAVTLEALQQRFASQPIVRADFSQMRTIKGMAQPLKSSGQLLIVQDKGLWWQQTQPFPLTLVLDEKRMVQVIGGQPAEIITADSNPQMFQFNHLLRALFQADRRVLEQNFALDFTNAGQQRWRLVLTPVTSPLDKLFNTITLEGAEYLDAIRLNDRQGDRTDITFSHQRLTPLRLSEEEQQRFVF",
    "product": ""
   },
   {
    "start": 269818,
    "end": 272118,
    "strand": 1,
    "locus_tag": "ctg13_244",
    "type": "other",
    "description": "<div class=\"focus-intro\">\n <strong><span class=\"serif\">ctg13_244</span></strong><br>\n \n <br>\n Locus tag: <span class=\"serif\">ctg13_244</span><br>\n Protein ID: <span class=\"serif\">None</span><br>\n Gene: <span class=\"serif\">None</span><br>\n \n Location: 269,818 - 272,118,\n (total: 2301 nt)<br>\n <br>\n \n</div>\n<div class=\"focus-info\">\n \n\n \n\n \n\n\n \n</div>\n<div class=\"focus-urls\">\n <a class=\"wildcard-container\" data-wildcard-attrs=\"href\" href=\"http://blast.ncbi.nlm.nih.gov/Blast.cgi?PAGE=Proteins&PROGRAM=blastp&BLAST_PROGRAMS=blastp&QUERY=@!translation!@&LINK_LOC=protein&PAGE_TYPE=BlastSearch\" target=\"_blank\" data-locus=\"ctg13_244\">NCBI BlastP on this gene</a><br>\n <a href=\"http://www.ncbi.nlm.nih.gov/projects/sviewer/?Db=gene&amp;DbFrom=protein&amp;Cmd=Link&amp;noslider=1&amp;id=gnlXEFPHNBIA_14&amp;from=259818&amp;to=282118\" target=\"_new\">View genomic context</a><br>\n \n  <a href=\"knownclusterblast/region2/ctg13_244_mibig_hits.html\" target=\"_new\">MiBIG Hits</a><br>\n \n \n \n \n</div>\n<div class=\"focus-clipboard\">\n AA sequence: <span class=\"clipboard-copy wildcard-container\" data-locus=\"ctg13_244\" data-wildcard-attrs=\"data-seq\" data-seq=\"@!translation!@\">Copy to clipboard</span><br>\n Nucleotide sequence: <span class=\"clipboard-copy wildcard-container\" data-locus=\"ctg13_244\" data-wildcard-attrs=\"data-seq\" data-seq=\"@!dna!@\">Copy to clipboard</span><br>\n</div>",
    "dna": "TTGTTTTCTGATAACTCACGATCGCTGGCCGTTGGCTGGCTGACTATCTGCCTGCTGCTGCTGGCGGCGCTGTGTGTCCTGCTGCCAAAGGCGCGGATCAACAGCAGCGTACTGGCGCTGTTACCCGCGCAGACTCTGGCAGAAATGCCCGACGACCTGCAGCAGGGTTTTATGCAGCGCCTCGACAGGCAGATGGTGTGGCTGGTCAGCGGCGGTCAGCAGGACAACCCGGCGGTGGTGCAGGCCTTTCTCGCGCGCCTGCGGCAGCTGGACGTATTGAAAGAGGTCAAAGGGCCGCTGGATAACGCGCAGCAGCAGGCATGGGGGAAGTTTGCCTGGCAGTATCGCAACACGTCCATCGACGCCGCCACCCGCACCCGGCTTGAAAAGGGCGGGACGACTCAGGCGGACTGGGTGCTGGCGCAGCTTTACTCCGCCTTTTCCGGTGTCAGTGGCCAGGAAATCAGTCACGATCCGTTGCTACTTGTGCGCGGCGCGCAGCTGGCGCTTCAGCAAAGTGCCAGCCAGCTGGCTCTGAGTAACGGCTGGTTGAGCACCCGCGATAAGCAGGGCCAGCGCTGGTACTTTATTTATGGCGAGCTGGCCAGCAGCTCGTTCGATATGCAGCAGAGCCACGCGGTGGTCACGCAATTACAGGCGCTTGAACGCCAGCTTAAGCAGCACTATCCGCAGGCACAGATCCTGTCACGCGGCACGGTGTGGTTCAGTGACTACGCCAGCCAACAGGCGCGGCATGATGTCTCCACCCTCGGCGTGGCAACCCTTGTCGGCGTGCTGCTGCTGGTGTTTGCGCTATTTCGTTCGCCGCGTCCGCTGTTGCTGTGTGCGCTGTCGGTGGCAATGGGCGCGTTGGCGGGATGCGTGGTGACGCTGCTGTGCTTTGGTGAAATGCACCTGATGACGCTGGTGATGAGTCTGAGTATCGTCGGCATTTCGGCGGATTATACCCTCTATTACCTGACCGAGCGGATGGTTCACGGTGCCGAAGCCACCGCGTGGCAAAGTATGAATAAGGTGAAGCGTACGCTGCTGCTGGCGCTCGGCACCACCGCGCTGGCTTATCTGGTGATGCTGCTGGCACCGTTTCCTGCTATCCGCCAGCTGGCGGTATTTGCCGCCTCCGGGCTTAGCGCATCCTGCCTGACGGTGATCTGCTGGTATCCGTGGCTGGTGAAAGGACTGCCGGTGCGACCGGTGCCGGCAGTGGCTTTGATGGGGCGCTGGCTGGCCGCATGGCGGCGCAATAAACGTTTGCGCGTCGGGCTGCCGCTAGTGCTGGCGGCAATTTCGCTGGCCGGGTTATGCCAGCTGCGTATTGATGACGATATCTCACAGCTACAGGCGCTGCCTGCATCGCTGCTGGCGCAGGAGCGCCAGGTAACGGCACTGACCGGACAAAGCGCAGAGCAAACCTGGCTGGCGGTACACGGCGACACGCCGGAGCAGACGCTGCAAAGGCTGGAGGCGCTGCAGCCGAAACTTGAGGAGGCGCGCAGGCTGCGCTGGCTGACCGGTTATCGTTTGTTGCCGCTCTCCTCGCTGGCGCGGCAGCAGCAGGACCTGCAGCTGCTGCAGCTGGCTGCTCCGTCGGTGATTGACCGTCTGCGGCAGGCTGGCGTAGCGGTGGAGGTTCCCGATCTCCGCGCCACGCCGCTGACACCGGCAGTCTGGCTTGCCAGCCAGAACAGCACAGGCTGGCGTTTGCTATGGCTGACGTTGCAGGATGGGCGCAGCGGCGTGCTGGTGCCCCTGAGCGGGGTGAGCAATGGTGCCGCACTGGCGCAGCTGGCGGCCAGCCTGCCTGGCGTCAGCTGGATCGATCGTAAGCAGACCTTTGATACGCTGTTTGGCTTTTATCGCCTGCTGCTGGGATGGCTGCTGGCGGCAGCGCTGGCGGCTATTGCCCTCAGTAACGTGCTGCGCCTCGGCGTACGGCAGGGGCTGGTGAATATGCTACCTTCCCTGCTGTCGCTGGGGGGCGGGCTGGCGGCGCTGGCGTTCTCCGGTCACTCGCTGAATCTGTTCTCACTGCTGGCGCTGGTGCTGGTACTGGGGATCGGCATCAATTACACCCTGTTTTTCGCTAATCCGCGCGGCACGCCGATCACCTCACTGCTGGCGGTGACGCTGGCGATGGTTGTCACGCTGCTGACGCTTGGCATGCTGGTATTCAGCAGCACTCAGGCTATCAGTAGCTTCGGCATCGTGCTGTGTAGCGGTATTTTTACCGCGTTTGTGCTGGCACCGCTGGCAATGCCGGTGAAAAGGAGAAAAAAATGA",
    "translation": "LFSDNSRSLAVGWLTICLLLLAALCVLLPKARINSSVLALLPAQTLAEMPDDLQQGFMQRLDRQMVWLVSGGQQDNPAVVQAFLARLRQLDVLKEVKGPLDNAQQQAWGKFAWQYRNTSIDAATRTRLEKGGTTQADWVLAQLYSAFSGVSGQEISHDPLLLVRGAQLALQQSASQLALSNGWLSTRDKQGQRWYFIYGELASSSFDMQQSHAVVTQLQALERQLKQHYPQAQILSRGTVWFSDYASQQARHDVSTLGVATLVGVLLLVFALFRSPRPLLLCALSVAMGALAGCVVTLLCFGEMHLMTLVMSLSIVGISADYTLYYLTERMVHGAEATAWQSMNKVKRTLLLALGTTALAYLVMLLAPFPAIRQLAVFAASGLSASCLTVICWYPWLVKGLPVRPVPAVALMGRWLAAWRRNKRLRVGLPLVLAAISLAGLCQLRIDDDISQLQALPASLLAQERQVTALTGQSAEQTWLAVHGDTPEQTLQRLEALQPKLEEARRLRWLTGYRLLPLSSLARQQQDLQLLQLAAPSVIDRLRQAGVAVEVPDLRATPLTPAVWLASQNSTGWRLLWLTLQDGRSGVLVPLSGVSNGAALAQLAASLPGVSWIDRKQTFDTLFGFYRLLLGWLLAAALAAIALSNVLRLGVRQGLVNMLPSLLSLGGGLAALAFSGHSLNLFSLLALVLVLGIGINYTLFFANPRGTPITSLLAVTLAMVVTLLTLGMLVFSSTQAISSFGIVLCSGIFTAFVLAPLAMPVKRRKK",
    "product": ""
   },
   {
    "start": 272115,
    "end": 272681,
    "strand": 1,
    "locus_tag": "ctg13_245",
    "type": "other",
    "description": "<div class=\"focus-intro\">\n <strong><span class=\"serif\">ctg13_245</span></strong><br>\n \n <br>\n Locus tag: <span class=\"serif\">ctg13_245</span><br>\n Protein ID: <span class=\"serif\">None</span><br>\n Gene: <span class=\"serif\">None</span><br>\n \n Location: 272,115 - 272,681,\n (total: 567 nt)<br>\n <br>\n \n</div>\n<div class=\"focus-info\">\n \n\n \n\n \n\n\n \n</div>\n<div class=\"focus-urls\">\n <a class=\"wildcard-container\" data-wildcard-attrs=\"href\" href=\"http://blast.ncbi.nlm.nih.gov/Blast.cgi?PAGE=Proteins&PROGRAM=blastp&BLAST_PROGRAMS=blastp&QUERY=@!translation!@&LINK_LOC=protein&PAGE_TYPE=BlastSearch\" target=\"_blank\" data-locus=\"ctg13_245\">NCBI BlastP on this gene</a><br>\n <a href=\"http://www.ncbi.nlm.nih.gov/projects/sviewer/?Db=gene&amp;DbFrom=protein&amp;Cmd=Link&amp;noslider=1&amp;id=gnlXEFPHNBIA_14&amp;from=262115&amp;to=282681\" target=\"_new\">View genomic context</a><br>\n \n  <a href=\"knownclusterblast/region2/ctg13_245_mibig_hits.html\" target=\"_new\">MiBIG Hits</a><br>\n \n \n \n \n</div>\n<div class=\"focus-clipboard\">\n AA sequence: <span class=\"clipboard-copy wildcard-container\" data-locus=\"ctg13_245\" data-wildcard-attrs=\"data-seq\" data-seq=\"@!translation!@\">Copy to clipboard</span><br>\n Nucleotide sequence: <span class=\"clipboard-copy wildcard-container\" data-locus=\"ctg13_245\" data-wildcard-attrs=\"data-seq\" data-seq=\"@!dna!@\">Copy to clipboard</span><br>\n</div>",
    "dna": "ATGAAGCGCCTGCTGGCACTGATGTGTTGCGCGTGGCTACTGACGGGCTGTGCGGACAGAGCCGACCCGGCCCGACCACAGGCGTGGCTGAAGCCCGGCGTACGCGTTATTTTGCCGCCACCGCAAATTGCCCCTCCGTTCAGCCAGCAGCAGTTGTTGACGGGGCGTTTCAAAGGCAAGCAGCAGTCGCTGCTGGTGTTGCTTAGCGCGGACGGGCAGCAGCTGACGCTGGCCGGACTGTCATCACTGGGCATTCGTCTGTTCCGCGTGACCTATGATGCTAACGGCATCCACAGCGAGCAATCACTGGTACTGCCGGAAATGCCACCGCCCGGGCAGGTGCTGGCGGATATCATGCTCAGTCACTGGCCGTTGGCCGCCTGGCAGTCTCGCCTGCCACCCGGCTGGACGTTGCAGGATCGCGACGACAGCCGCCAGCTGCGTGATGCTGACGGAAAACTGGTGACCGAGATCCGTTATCAGCAACGCGGTACGCAGCGTTTGCCGATTAGCGTGCAGCAGTTTGCCTTCGGCTATCATATTTTGATTCAAAACCTGGACGGGTAA",
    "translation": "MKRLLALMCCAWLLTGCADRADPARPQAWLKPGVRVILPPPQIAPPFSQQQLLTGRFKGKQQSLLVLLSADGQQLTLAGLSSLGIRLFRVTYDANGIHSEQSLVLPEMPPPGQVLADIMLSHWPLAAWQSRLPPGWTLQDRDDSRQLRDADGKLVTEIRYQQRGTQRLPISVQQFAFGYHILIQNLDG",
    "product": ""
   },
   {
    "start": 272684,
    "end": 273832,
    "strand": 1,
    "locus_tag": "ctg13_246",
    "type": "biosynthetic",
    "description": "<div class=\"focus-intro\">\n <strong><span class=\"serif\">ctg13_246</span></strong><br>\n \n <br>\n Locus tag: <span class=\"serif\">ctg13_246</span><br>\n Protein ID: <span class=\"serif\">None</span><br>\n Gene: <span class=\"serif\">None</span><br>\n \n Location: 272,684 - 273,832,\n (total: 1149 nt)<br>\n <br>\n \n  biosynthetic (rule-based-clusters) arylpolyene: APE_KS2<br>\n \n  biosynthetic-additional (smcogs) SMCOG1022:Beta-ketoacyl synthase (Score: 212.9; E-value: 1.4e-64)<br>\n \n</div>\n<div class=\"focus-info\">\n \n  Active site details: <div class=\"collapser collapser-target-ctg13_246 collapser-level-none\"> </div><div class=\"collapser-content\">\n  <dl>\n  \n   <dt><strong>PKS_KS</strong> (66..380)</dt>\n   <dd>\n   \n    found active site histidines: True<br>\n   \n   </dd>\n  \n  </dl>\n  </div><br>\n \n\n \n\n \n\n\n \n</div>\n<div class=\"focus-urls\">\n <a class=\"wildcard-container\" data-wildcard-attrs=\"href\" href=\"http://blast.ncbi.nlm.nih.gov/Blast.cgi?PAGE=Proteins&PROGRAM=blastp&BLAST_PROGRAMS=blastp&QUERY=@!translation!@&LINK_LOC=protein&PAGE_TYPE=BlastSearch\" target=\"_blank\" data-locus=\"ctg13_246\">NCBI BlastP on this gene</a><br>\n <a href=\"http://www.ncbi.nlm.nih.gov/projects/sviewer/?Db=gene&amp;DbFrom=protein&amp;Cmd=Link&amp;noslider=1&amp;id=gnlXEFPHNBIA_14&amp;from=262684&amp;to=283832\" target=\"_new\">View genomic context</a><br>\n \n  <a href=\"knownclusterblast/region2/ctg13_246_mibig_hits.html\" target=\"_new\">MiBIG Hits</a><br>\n \n \n \n \n</div>\n<div class=\"focus-clipboard\">\n AA sequence: <span class=\"clipboard-copy wildcard-container\" data-locus=\"ctg13_246\" data-wildcard-attrs=\"data-seq\" data-seq=\"@!translation!@\">Copy to clipboard</span><br>\n Nucleotide sequence: <span class=\"clipboard-copy wildcard-container\" data-locus=\"ctg13_246\" data-wildcard-attrs=\"data-seq\" data-seq=\"@!dna!@\">Copy to clipboard</span><br>\n</div>",
    "dna": "ATGTATATTTCTGCGGTGGGTATGCTGAGCGCGCTGGGCGCAACGGCCGATGAGATGGCCGATAACCTGTGTGCCGGAACCGCTCCGGGGATGCGCCGCGACAGCGGCTGGCTGGTGGGTGATAAGCCCTGCTGGACCGGGCGCGTCGACGCGCTGCTGCCCACCATACCGCAGCGGCTGGCGGTTCACGCCAGCCGGAATAATCAGCTGCTGCTGGCGGCACTGGCGCAAATCGAACCGGCGGTACGTGCGGCGGTGGCGCGCTATGGTGCCGATCGCGTGGCGGTGGTGATGGGCACCAGCACCTCCGGCCTGGATATGAGCGAGCGCTTTATTAGCGGAGATAGCACAAACTATCACTACGCGCAGCAGGAGCTGGGGGACTCCTCACGTTTTCTGGCGCACTATCTGCAGCTGAGCGGCCCGGCCTATACGCTGTCAACGGCCTGCTCATCCAGCGCACGGGCGCTGATCAGCGGGCAGCGGCTGATTGCGGCCGGACTGGCTGACGTGGCCATCGTTGGCGGAGCCGATACGCTCAGCCGCATGCCGCTCAATGGCTTTGACAGTCTGGAATCGTTGTCTTCCCGACGCTGCGTGCCGTTCAGCGAGCAGCGCGATGGTATTACCATCGGCGAAGGGGCGGCGCTGATGCTGTTGACCCGTGACCCGCAGCCGGTGGCGATCCTCGGCGTGGGTGAATCGTCCGATGCCTGGCATATGTCGGCCCCCCATCCCGGCGGTGAGGGGGCAAAACGCGCCATTACAATGGCGTTACGACAGGCCGGATTGACGCCGGAAGAGGTTGGCTATATCAATCTGCATGGTACTGCCACGCGCTTAAACGATCGGATGGAAGCCGGAGCTATCGCTGAACTGTTTGGTAACCGTGTGCCCTGTAGTTCAACCAAGCATTTAACCGGACATACGCTCGGCGCGGCCGGGATCGTGGAAGCGGCGTTGTGCTGGCTGATCCTGACGCGCGACCTGCTGCTGCCACCGCAGGACTTCAGCGGCAGTGTGCAGGACGACAGCCTGCCTGACTGCGGGCTGCTGACTCGCGCAGCCCCACTGGAACGGCCGGTTATCATCAGTAATTCATTCGCGTTTGGCGGTAACAATACCAGCGTGATTTTAGGAAAGTCGTAA",
    "translation": "MYISAVGMLSALGATADEMADNLCAGTAPGMRRDSGWLVGDKPCWTGRVDALLPTIPQRLAVHASRNNQLLLAALAQIEPAVRAAVARYGADRVAVVMGTSTSGLDMSERFISGDSTNYHYAQQELGDSSRFLAHYLQLSGPAYTLSTACSSSARALISGQRLIAAGLADVAIVGGADTLSRMPLNGFDSLESLSSRRCVPFSEQRDGITIGEGAALMLLTRDPQPVAILGVGESSDAWHMSAPHPGGEGAKRAITMALRQAGLTPEEVGYINLHGTATRLNDRMEAGAIAELFGNRVPCSSTKHLTGHTLGAAGIVEAALCWLILTRDLLLPPQDFSGSVQDDSLPDCGLLTRAAPLERPVIISNSFAFGGNNTSVILGKS",
    "product": ""
   },
   {
    "start": 273832,
    "end": 274305,
    "strand": 1,
    "locus_tag": "ctg13_247",
    "type": "other",
    "description": "<div class=\"focus-intro\">\n <strong><span class=\"serif\">ctg13_247</span></strong><br>\n \n <br>\n Locus tag: <span class=\"serif\">ctg13_247</span><br>\n Protein ID: <span class=\"serif\">None</span><br>\n Gene: <span class=\"serif\">None</span><br>\n \n Location: 273,832 - 274,305,\n (total: 474 nt)<br>\n <br>\n \n</div>\n<div class=\"focus-info\">\n \n\n \n\n \n\n\n \n</div>\n<div class=\"focus-urls\">\n <a class=\"wildcard-container\" data-wildcard-attrs=\"href\" href=\"http://blast.ncbi.nlm.nih.gov/Blast.cgi?PAGE=Proteins&PROGRAM=blastp&BLAST_PROGRAMS=blastp&QUERY=@!translation!@&LINK_LOC=protein&PAGE_TYPE=BlastSearch\" target=\"_blank\" data-locus=\"ctg13_247\">NCBI BlastP on this gene</a><br>\n <a href=\"http://www.ncbi.nlm.nih.gov/projects/sviewer/?Db=gene&amp;DbFrom=protein&amp;Cmd=Link&amp;noslider=1&amp;id=gnlXEFPHNBIA_14&amp;from=263832&amp;to=284305\" target=\"_new\">View genomic context</a><br>\n \n  <a href=\"knownclusterblast/region2/ctg13_247_mibig_hits.html\" target=\"_new\">MiBIG Hits</a><br>\n \n \n \n \n</div>\n<div class=\"focus-clipboard\">\n AA sequence: <span class=\"clipboard-copy wildcard-container\" data-locus=\"ctg13_247\" data-wildcard-attrs=\"data-seq\" data-seq=\"@!translation!@\">Copy to clipboard</span><br>\n Nucleotide sequence: <span class=\"clipboard-copy wildcard-container\" data-locus=\"ctg13_247\" data-wildcard-attrs=\"data-seq\" data-seq=\"@!dna!@\">Copy to clipboard</span><br>\n</div>",
    "dna": "ATGTCAGAGTATCAACAGGCCGCACACTATCTGCCGCACGCTGCACCGATGGTGCTAATCGAGCGGGTATTACTGGTCGCTGAAGAAGAAGCACGCTGCCAGGTGCGGGTTAGCGCAGACGGCGTGCTGGCCCCTTTTCTCAATCAGCAGGGTGCGCTACCGGCCTGGTTTGGCATGGAGATCATTGCCCAGACCATTGGCGTCTGGTCCGGCTGGCACGGCCGCCAGCATCACAGCACGCCCCGTCCCGGTATGCTGCTGGGCGGACGGGGCTACCGCTGTCAGCAGGCGCAATTTCCGCCGGGTAGCCTGCTGGACATTCACGTCAGCCTGCTGATGCGCGATGAAAAAATAGGCAGCTTTAACGGTGTCATTACCATCGATGATGAAATCTGGGCCAGCGGTCGCCTGAATACCTATCAGCCTGACGATCAGGAACTTCAACAACTTATGCAACAGGATTTTCAGCCATGA",
    "translation": "MSEYQQAAHYLPHAAPMVLIERVLLVAEEEARCQVRVSADGVLAPFLNQQGALPAWFGMEIIAQTIGVWSGWHGRQHHSTPRPGMLLGGRGYRCQQAQFPPGSLLDIHVSLLMRDEKIGSFNGVITIDDEIWASGRLNTYQPDDQELQQLMQQDFQP",
    "product": ""
   },
   {
    "start": 274302,
    "end": 275033,
    "strand": 1,
    "locus_tag": "ctg13_248",
    "type": "biosynthetic-additional",
    "description": "<div class=\"focus-intro\">\n <strong><span class=\"serif\">ctg13_248</span></strong><br>\n \n <br>\n Locus tag: <span class=\"serif\">ctg13_248</span><br>\n Protein ID: <span class=\"serif\">None</span><br>\n Gene: <span class=\"serif\">None</span><br>\n \n Location: 274,302 - 275,033,\n (total: 732 nt)<br>\n <br>\n \n  biosynthetic-additional (rule-based-clusters) adh_short<br>\n \n  biosynthetic-additional (smcogs) SMCOG1001:short-chain dehydrogenase/reductase SDR (Score: 211.2; E-value: 2.7e-64)<br>\n \n</div>\n<div class=\"focus-info\">\n \n\n \n\n \n\n\n \n</div>\n<div class=\"focus-urls\">\n <a class=\"wildcard-container\" data-wildcard-attrs=\"href\" href=\"http://blast.ncbi.nlm.nih.gov/Blast.cgi?PAGE=Proteins&PROGRAM=blastp&BLAST_PROGRAMS=blastp&QUERY=@!translation!@&LINK_LOC=protein&PAGE_TYPE=BlastSearch\" target=\"_blank\" data-locus=\"ctg13_248\">NCBI BlastP on this gene</a><br>\n <a href=\"http://www.ncbi.nlm.nih.gov/projects/sviewer/?Db=gene&amp;DbFrom=protein&amp;Cmd=Link&amp;noslider=1&amp;id=gnlXEFPHNBIA_14&amp;from=264302&amp;to=285033\" target=\"_new\">View genomic context</a><br>\n \n  <a href=\"knownclusterblast/region2/ctg13_248_mibig_hits.html\" target=\"_new\">MiBIG Hits</a><br>\n \n \n \n \n</div>\n<div class=\"focus-clipboard\">\n AA sequence: <span class=\"clipboard-copy wildcard-container\" data-locus=\"ctg13_248\" data-wildcard-attrs=\"data-seq\" data-seq=\"@!translation!@\">Copy to clipboard</span><br>\n Nucleotide sequence: <span class=\"clipboard-copy wildcard-container\" data-locus=\"ctg13_248\" data-wildcard-attrs=\"data-seq\" data-seq=\"@!dna!@\">Copy to clipboard</span><br>\n</div>",
    "dna": "ATGACGCGTACCGTTTTAGTCACCGGGGCCAGTAAAGGCATTGGCCGTGCAATTGCACTGCGGCTGGCTGCTGATGGATTCACCGTGGTGATACATTTTCACCGTGATGAGCAGGGTGCAGCAGAAACGCTGCGTCAGATTGAAGCGGCGGGTGGCGCTGGCCGTGTGCTGGGCTTCGATATCGCCAGCCGCGAACAGTGCCGCACCCGGCTGGAAGCCGATATTGAAGGCTCGGGGGCCTATTATGGCGTGGTCAGCAATGCGGGTATCACCCGCGATGGTGCCTTTCCCGCGCTAACCGGTGACGACTGGGACGGCGTGATCCACACCAATCTCGACAGTTTCTATAACGTTATCCAGCCGTGTGTCATGCCAATGATCGGCCTGCGCCAGGGCGGACGTATCATTACGCTCTCATCGGTATCGGGCATGATGGGCAACCGGGGACAGGTCAACTACAGCGCGGCGAAGGCCGGAATTATCGGTGCCAGCAAGGCGCTGGCGATTGAGCTGGCGAAGCGCAAAATCACCGTTAACTGTATCGCTCCCGGACTGATCGATACCGCTATGACCCAGATGGAGCCGGTGGCGATGGCGGAAGCGTTAAAGATGATCCCGATGAAACGTATGGGTGCGGCGGAAGAGGTGGCCGGGCTGGCGAGCTATCTGATGTCGGATATTGCCGGGTATGTCACCCGTCAGGTGATTTCAATCAACGGGGGCATGCTGTGA",
    "translation": "MTRTVLVTGASKGIGRAIALRLAADGFTVVIHFHRDEQGAAETLRQIEAAGGAGRVLGFDIASREQCRTRLEADIEGSGAYYGVVSNAGITRDGAFPALTGDDWDGVIHTNLDSFYNVIQPCVMPMIGLRQGGRIITLSSVSGMMGNRGQVNYSAAKAGIIGASKALAIELAKRKITVNCIAPGLIDTAMTQMEPVAMAEALKMIPMKRMGAAEEVAGLASYLMSDIAGYVTRQVISINGGML",
    "product": ""
   },
   {
    "start": 275033,
    "end": 276259,
    "strand": 1,
    "locus_tag": "ctg13_249",
    "type": "biosynthetic",
    "description": "<div class=\"focus-intro\">\n <strong><span class=\"serif\">ctg13_249</span></strong><br>\n \n <br>\n Locus tag: <span class=\"serif\">ctg13_249</span><br>\n Protein ID: <span class=\"serif\">None</span><br>\n Gene: <span class=\"serif\">None</span><br>\n \n Location: 275,033 - 276,259,\n (total: 1227 nt)<br>\n <br>\n \n  biosynthetic (rule-based-clusters) arylpolyene: APE_KS1<br>\n \n  biosynthetic-additional (smcogs) SMCOG1022:Beta-ketoacyl synthase (Score: 310.9; E-value: 2.4e-94)<br>\n \n</div>\n<div class=\"focus-info\">\n \n  Active site details: <div class=\"collapser collapser-target-ctg13_249 collapser-level-none\"> </div><div class=\"collapser-content\">\n  <dl>\n  \n   <dt><strong>PKS_KS</strong> (79..405)</dt>\n   <dd>\n   \n    found active site histidines: True<br>\n   \n   </dd>\n  \n  </dl>\n  </div><br>\n \n\n \n\n \n\n\n \n</div>\n<div class=\"focus-urls\">\n <a class=\"wildcard-container\" data-wildcard-attrs=\"href\" href=\"http://blast.ncbi.nlm.nih.gov/Blast.cgi?PAGE=Proteins&PROGRAM=blastp&BLAST_PROGRAMS=blastp&QUERY=@!translation!@&LINK_LOC=protein&PAGE_TYPE=BlastSearch\" target=\"_blank\" data-locus=\"ctg13_249\">NCBI BlastP on this gene</a><br>\n <a href=\"http://www.ncbi.nlm.nih.gov/projects/sviewer/?Db=gene&amp;DbFrom=protein&amp;Cmd=Link&amp;noslider=1&amp;id=gnlXEFPHNBIA_14&amp;from=265033&amp;to=286259\" target=\"_new\">View genomic context</a><br>\n \n  <a href=\"knownclusterblast/region2/ctg13_249_mibig_hits.html\" target=\"_new\">MiBIG Hits</a><br>\n \n \n \n \n</div>\n<div class=\"focus-clipboard\">\n AA sequence: <span class=\"clipboard-copy wildcard-container\" data-locus=\"ctg13_249\" data-wildcard-attrs=\"data-seq\" data-seq=\"@!translation!@\">Copy to clipboard</span><br>\n Nucleotide sequence: <span class=\"clipboard-copy wildcard-container\" data-locus=\"ctg13_249\" data-wildcard-attrs=\"data-seq\" data-seq=\"@!dna!@\">Copy to clipboard</span><br>\n</div>",
    "dna": "ATGCGCCGTGTCGTCGTCACCGGAATGGGCGGCGTCACCGCCTTTGGTGAAAGCTGGCAGGCGGTATCAGAGCGCCTGCTGGCGGGAAATAACGCCGTGCGCAAAATGCCGGAGTGGCGGGTATATGACGGTTTGAACACGCTGCTGGCCGCGCCGATTGATGATTTCACTCTGCCGGAACACTACACCCGCAAGCGCATCCGATCGATGGGGCGGGTATCGCTGATGGCAACCCGTGCCAGCGAGCGGGCGCTGGAGCAGGCGGGGCTGCTGGGCGATGCGGTGCTGACCAGCGGCGAAACCGGCATTGCTTACGGTTCATCGACCGGAAGTACCGGCCCGGTAAGCGAGTTTGCCACCATGCTGACGGAAAAACACACTAATAACATTACCGGTACTACCTATGTGCAGATGATGCCGCATACCACTGCGGTAAATACCGGACTCTTCTTTGGGCTGCGCGGGCGGGTGATCCCTACATCGAGTGCCTGTACCTCCGGCAGCCAGGCGATCGGTTATGCATGGGAAGCGATCCGTCATGGTTACCAGACGGTAATGGTAGCAGGAGGGGCAGAGGAACTCTGTCCGTCGGAAGCGGCGGTATTTGATACGCTGTTTGCCACCAGCCAGCGCAATGACCAGCCACAGAGTACGCCGTCACCGTTCGATGCCAGTCGGGACGGGCTGGTGATTGGTGAAGGTGCCGGAACGCTGGTACTGGAAGAACTGGAACATGCGCAGGCTCGCGGTGCCACCATCTATGCGGAGATCGTGGGTTTTTATACTAACTGCGATGCGGCGCATATTACCCAGCCGCAGCGTGAGACCATGCAGATTTGCATTGAACGGGCGCTACGCACCGCAAGGCTGGACGCCAGCGATATTGGTTATATCAGCGCGCACGGCACGGCTACCGATCGCGGTGATGTGGCGGAAAGTCACGCCACGGCAGCTGTGTTTGGTAACGGCACGCCGATCTCGTCACTGAAAAGCTATTTCGGTCATACGCTCGGCGCCTGTGGCGCGCTGGAAGCGTGGATGGGCATTGAGATGATGCGTGAAGGCTGGTTCGCACCGACGCTGAATCTGACGCAGCCGGCACAGGATTGCGCAGAGCTTGATTACATTGTGCAACAGCCGCGTGTGCTGCAAACGGATTACATTCAGTCCAATAACTTTGCTTTTGGTGGCATTAATACCTCGCTCATTTTCCGCCGTTGGCGCTGA",
    "translation": "MRRVVVTGMGGVTAFGESWQAVSERLLAGNNAVRKMPEWRVYDGLNTLLAAPIDDFTLPEHYTRKRIRSMGRVSLMATRASERALEQAGLLGDAVLTSGETGIAYGSSTGSTGPVSEFATMLTEKHTNNITGTTYVQMMPHTTAVNTGLFFGLRGRVIPTSSACTSGSQAIGYAWEAIRHGYQTVMVAGGAEELCPSEAAVFDTLFATSQRNDQPQSTPSPFDASRDGLVIGEGAGTLVLEELEHAQARGATIYAEIVGFYTNCDAAHITQPQRETMQICIERALRTARLDASDIGYISAHGTATDRGDVAESHATAAVFGNGTPISSLKSYFGHTLGACGALEAWMGIEMMREGWFAPTLNLTQPAQDCAELDYIVQQPRVLQTDYIQSNNFAFGGINTSLIFRRWR",
    "product": ""
   },
   {
    "start": 276488,
    "end": 276634,
    "strand": 1,
    "locus_tag": "ctg13_250",
    "type": "other",
    "description": "<div class=\"focus-intro\">\n <strong><span class=\"serif\">ctg13_250</span></strong><br>\n \n <br>\n Locus tag: <span class=\"serif\">ctg13_250</span><br>\n Protein ID: <span class=\"serif\">None</span><br>\n Gene: <span class=\"serif\">None</span><br>\n \n Location: 276,488 - 276,634,\n (total: 147 nt)<br>\n <br>\n \n</div>\n<div class=\"focus-info\">\n \n\n \n\n \n\n\n \n</div>\n<div class=\"focus-urls\">\n <a class=\"wildcard-container\" data-wildcard-attrs=\"href\" href=\"http://blast.ncbi.nlm.nih.gov/Blast.cgi?PAGE=Proteins&PROGRAM=blastp&BLAST_PROGRAMS=blastp&QUERY=@!translation!@&LINK_LOC=protein&PAGE_TYPE=BlastSearch\" target=\"_blank\" data-locus=\"ctg13_250\">NCBI BlastP on this gene</a><br>\n <a href=\"http://www.ncbi.nlm.nih.gov/projects/sviewer/?Db=gene&amp;DbFrom=protein&amp;Cmd=Link&amp;noslider=1&amp;id=gnlXEFPHNBIA_14&amp;from=266488&amp;to=286634\" target=\"_new\">View genomic context</a><br>\n \n \n \n \n</div>\n<div class=\"focus-clipboard\">\n AA sequence: <span class=\"clipboard-copy wildcard-container\" data-locus=\"ctg13_250\" data-wildcard-attrs=\"data-seq\" data-seq=\"@!translation!@\">Copy to clipboard</span><br>\n Nucleotide sequence: <span class=\"clipboard-copy wildcard-container\" data-locus=\"ctg13_250\" data-wildcard-attrs=\"data-seq\" data-seq=\"@!dna!@\">Copy to clipboard</span><br>\n</div>",
    "dna": "ATGCTTATGGCTCAGTTAATTTTCCAGGGTTGTGTGATTAGTGACAAGATGAAATCGATTTATTTAGTTAATCAATTCCGGCTTTGTGCTATCCTCCACTGCCTGCACGTGCCACCTTTTTTACCGGGCAGAGAGCTATTCTTTTGA",
    "translation": "MLMAQLIFQGCVISDKMKSIYLVNQFRLCAILHCLHVPPFLPGRELFF",
    "product": ""
   },
   {
    "start": 276969,
    "end": 278444,
    "strand": 1,
    "locus_tag": "ctg13_251",
    "type": "other",
    "description": "<div class=\"focus-intro\">\n <strong><span class=\"serif\">ctg13_251</span></strong><br>\n \n <br>\n Locus tag: <span class=\"serif\">ctg13_251</span><br>\n Protein ID: <span class=\"serif\">None</span><br>\n Gene: <span class=\"serif\">None</span><br>\n \n Location: 276,969 - 278,444,\n (total: 1476 nt)<br>\n <br>\n \n</div>\n<div class=\"focus-info\">\n \n\n \n\n \n\n\n \n</div>\n<div class=\"focus-urls\">\n <a class=\"wildcard-container\" data-wildcard-attrs=\"href\" href=\"http://blast.ncbi.nlm.nih.gov/Blast.cgi?PAGE=Proteins&PROGRAM=blastp&BLAST_PROGRAMS=blastp&QUERY=@!translation!@&LINK_LOC=protein&PAGE_TYPE=BlastSearch\" target=\"_blank\" data-locus=\"ctg13_251\">NCBI BlastP on this gene</a><br>\n <a href=\"http://www.ncbi.nlm.nih.gov/projects/sviewer/?Db=gene&amp;DbFrom=protein&amp;Cmd=Link&amp;noslider=1&amp;id=gnlXEFPHNBIA_14&amp;from=266969&amp;to=288444\" target=\"_new\">View genomic context</a><br>\n \n \n \n \n</div>\n<div class=\"focus-clipboard\">\n AA sequence: <span class=\"clipboard-copy wildcard-container\" data-locus=\"ctg13_251\" data-wildcard-attrs=\"data-seq\" data-seq=\"@!translation!@\">Copy to clipboard</span><br>\n Nucleotide sequence: <span class=\"clipboard-copy wildcard-container\" data-locus=\"ctg13_251\" data-wildcard-attrs=\"data-seq\" data-seq=\"@!dna!@\">Copy to clipboard</span><br>\n</div>",
    "dna": "ATGACCGAGAAACATCAGTCGCCGGATGCCGGCTCTTCGGCGGCGACTGCGCGTCCACGGCTGGCGCAGGCCGTCATACCTTTGGCGGAGCAACATCCCGAACATAGCGGCATCTTCCCTTTGACGGAGGGTTTGGACGCCTTTGCCGCCCGTTATCTGCTGATCTCAATGGCCGAACGGTCGCTGGATATTCAGTATTATATTTGGCAAAACGACATGTCCGGACGGTTACTGTTCAGCGCCGTTTTGGCTGCCGCCCGGCGCGGGGTCAAGGTGCGGCTGTTGCTGGATGATAACAATACCCGTGGGCTTGATGAAACGCTGAGCGAACTGAATCGTCACCCCAATATAGACGTACGCTTATTCAATCCCTTTTCGTTCCGTACTCTGCGCGCCATTGGCTACATCACGGATTTCGCCCGTCTGAACAGGCGTATGCATAACAAAAGTTTTACCGTCGATAACACGGCGACTATCGTTGGCGGTCGCAATATTGGCGATGAGTATTTTGCCGCCGGGGACGAACCTTTATTTACCGATCTTGACGTGCTGGCTGTGGGGCCGGTTGTCGGGGAGGTGGCAAAGGATTTTGCCCGTTACTGGCAAAGTCGGGCCGTTGCGCCTCTGAACATTGTCGTTGACGAGGATGCCGGTGAACTCTCTGCTGTAACGCTACCGCAGGCGTGGCGCGAAACGTCCCAGGTACAGCGCTATCTGCAACGGGTGGATGAGTCGCCGTTTGTCAGCCAGCTTGAAGGCCGTTCTTTGCCGTTTATCTGGGCCAATACCCGCCTGTTAAGTGACGATCCGCGCAAAGGTTTGGGGCGTGCCAGAACCAGTACACTCTTGCCGCAGCGCATGTTGTCTGCAATTGGCAAACCGCAGCGCCAGTTCGATATTATTTCTGCTTATTTTGTCCCAACGCGCGCCGGAGTGGCGCAGCTGCTTTCGCTGGTGCGTAACGGGGTGAAAATCGCCGTTCTGACCAATTCACTCGCGGCTAATGATGTCTCCGTCGTGCATGCCGGTTATGCCAAATGGCGCAAAAAACTATTACGTCACGGCGTGACGCTGTATGAGTTAAAGCCTCATGACGGGATGGTTCATTCGCCACACGATCGTGGCTTAACCGGCAACTCAGGAGCCAGTCTGCACGCCAAAACGTTCAGCGTAGATAATCAGCAGCTGTTTATCGGCTCGTTTAATTTTGATCCGCGTTCGGCAATGCTGAACACAGAAATGGGACTGGTGATTGAGAGTAAAAGCCTGGCGACGCAAATTCATCAGCGCTTTATGGCCCATATGCCCGACAAGGCCTGGACGCTCCGCCTGGATAGCTGGGGACGCATAAACTGGGTGGAATATCCGGGCGACCCGGAGAAAGAGGTCGTGCATAAACATGAGCCACGAACGCGACTGATGCAGCGTCTGTTAGTCCGCCTTGTGTCGCGTTTGCCGATCGAGTGGCTGTTATGA",
    "translation": "MTEKHQSPDAGSSAATARPRLAQAVIPLAEQHPEHSGIFPLTEGLDAFAARYLLISMAERSLDIQYYIWQNDMSGRLLFSAVLAAARRGVKVRLLLDDNNTRGLDETLSELNRHPNIDVRLFNPFSFRTLRAIGYITDFARLNRRMHNKSFTVDNTATIVGGRNIGDEYFAAGDEPLFTDLDVLAVGPVVGEVAKDFARYWQSRAVAPLNIVVDEDAGELSAVTLPQAWRETSQVQRYLQRVDESPFVSQLEGRSLPFIWANTRLLSDDPRKGLGRARTSTLLPQRMLSAIGKPQRQFDIISAYFVPTRAGVAQLLSLVRNGVKIAVLTNSLAANDVSVVHAGYAKWRKKLLRHGVTLYELKPHDGMVHSPHDRGLTGNSGASLHAKTFSVDNQQLFIGSFNFDPRSAMLNTEMGLVIESKSLATQIHQRFMAHMPDKAWTLRLDSWGRINWVEYPGDPEKEVVHKHEPRTRLMQRLLVRLVSRLPIEWLL",
    "product": ""
   },
   {
    "start": 278480,
    "end": 279604,
    "strand": -1,
    "locus_tag": "ctg13_252",
    "type": "other",
    "description": "<div class=\"focus-intro\">\n <strong><span class=\"serif\">ctg13_252</span></strong><br>\n \n <br>\n Locus tag: <span class=\"serif\">ctg13_252</span><br>\n Protein ID: <span class=\"serif\">None</span><br>\n Gene: <span class=\"serif\">None</span><br>\n \n Location: 278,480 - 279,604,\n (total: 1125 nt)<br>\n <br>\n \n</div>\n<div class=\"focus-info\">\n \n\n \n\n \n\n\n \n</div>\n<div class=\"focus-urls\">\n <a class=\"wildcard-container\" data-wildcard-attrs=\"href\" href=\"http://blast.ncbi.nlm.nih.gov/Blast.cgi?PAGE=Proteins&PROGRAM=blastp&BLAST_PROGRAMS=blastp&QUERY=@!translation!@&LINK_LOC=protein&PAGE_TYPE=BlastSearch\" target=\"_blank\" data-locus=\"ctg13_252\">NCBI BlastP on this gene</a><br>\n <a href=\"http://www.ncbi.nlm.nih.gov/projects/sviewer/?Db=gene&amp;DbFrom=protein&amp;Cmd=Link&amp;noslider=1&amp;id=gnlXEFPHNBIA_14&amp;from=268480&amp;to=289604\" target=\"_new\">View genomic context</a><br>\n \n \n \n \n</div>\n<div class=\"focus-clipboard\">\n AA sequence: <span class=\"clipboard-copy wildcard-container\" data-locus=\"ctg13_252\" data-wildcard-attrs=\"data-seq\" data-seq=\"@!translation!@\">Copy to clipboard</span><br>\n Nucleotide sequence: <span class=\"clipboard-copy wildcard-container\" data-locus=\"ctg13_252\" data-wildcard-attrs=\"data-seq\" data-seq=\"@!dna!@\">Copy to clipboard</span><br>\n</div>",
    "dna": "ATGACTAAAAAAACACAGCAAAGAGAGTACTTCCTTGATTCGATTCGCGCTTGGTTAATGTTATTAGGGGTGCCTTTTCATGTGTCGCTCATTTATTCTACTCAAAGCTGGTCGGTAAACAGCAGCTCACCGTCCGAGTGGCTGACGTTGCTGAATGATTTCATCCATGCATTTCGCATGCAGGTGTTCTTCGTGATATCGGGATATTTCTCCTACATGCTGTTTCTGCGTTACAACCCCTGGCACTGGCTGAAGGTGCGCACGGAGCGGGTTGGCATTCCGATGCTGGCTGCCATACCGCTAATCACCCTGCCCCAATTTTTCATGCTCAAAGAGTGGACCAGCAAGATTGGTGACTGGAGTAGCATGACGTTTTATCAGCAGTACAATGCGCTGGTTTGGGATTTGATTTCCCACCTGTGGTTTCTGTTAGTGCTGATGCTGCTCACCGTGGCGAGTTTTTGGCTTTTCGCTTTATTGCGCGACAGTAAGAGAGAAAAATCAGAGTATTCCGAACTAGGATGGGGCCGCCTTACCCTCTGGATACTGCTTTGCAGCCTTTCATGGTGTATTTTCCGCCGCACGCTGTTTATCTTTGCCCCGCAGATCCTCGGCGATGCGCTGTTCAATATGGCGGTGATGCAGACGTTACTTTATCTGCCGTTCTTTGTTCTGGGGGCGATGGCGTGGAAATATCCCGCAATTAAAGCCCTGTTTGTTCGCCCGATACCCTGGACCTTTGTCGGCTCCGCCCTGGCATTCGTCGTTTATGTCGCCAATCAAACGTGGAGTCATGGTGAAGGCTGGCTGTATGAAATCGATGCGGTGACATCAATGCTGATGGGGCTGTGGATGATCAACGTCGTGTTTGCATTTGGCCATCGCCTGCTGAATTCGCACTCTCCGCGTGTAAAGTATCTGGTCAACGCGTCACTTTTTATCTATCTGGTACACCATCCGTTAACCATTCTCTACGGCATTCTTTTCGTCAATGAAATCGGTAACAACACGGTGGGTTTCTTTGCCGGACTGGTGTTTGTCTTTGGCATCTCATTTGTGCTGTATGAAATCCATTTGCGTGTTCCACTACTGCGTTTCCTGTTTTCCGGTAAAGCGCAGCGTTAG",
    "translation": "MTKKTQQREYFLDSIRAWLMLLGVPFHVSLIYSTQSWSVNSSSPSEWLTLLNDFIHAFRMQVFFVISGYFSYMLFLRYNPWHWLKVRTERVGIPMLAAIPLITLPQFFMLKEWTSKIGDWSSMTFYQQYNALVWDLISHLWFLLVLMLLTVASFWLFALLRDSKREKSEYSELGWGRLTLWILLCSLSWCIFRRTLFIFAPQILGDALFNMAVMQTLLYLPFFVLGAMAWKYPAIKALFVRPIPWTFVGSALAFVVYVANQTWSHGEGWLYEIDAVTSMLMGLWMINVVFAFGHRLLNSHSPRVKYLVNASLFIYLVHHPLTILYGILFVNEIGNNTVGFFAGLVFVFGISFVLYEIHLRVPLLRFLFSGKAQR",
    "product": ""
   },
   {
    "start": 279855,
    "end": 281408,
    "strand": 1,
    "locus_tag": "ctg13_253",
    "type": "other",
    "description": "<div class=\"focus-intro\">\n <strong><span class=\"serif\">ctg13_253</span></strong><br>\n \n <br>\n Locus tag: <span class=\"serif\">ctg13_253</span><br>\n Protein ID: <span class=\"serif\">None</span><br>\n Gene: <span class=\"serif\">None</span><br>\n \n Location: 279,855 - 281,408,\n (total: 1554 nt)<br>\n <br>\n \n</div>\n<div class=\"focus-info\">\n \n\n \n\n \n\n\n \n</div>\n<div class=\"focus-urls\">\n <a class=\"wildcard-container\" data-wildcard-attrs=\"href\" href=\"http://blast.ncbi.nlm.nih.gov/Blast.cgi?PAGE=Proteins&PROGRAM=blastp&BLAST_PROGRAMS=blastp&QUERY=@!translation!@&LINK_LOC=protein&PAGE_TYPE=BlastSearch\" target=\"_blank\" data-locus=\"ctg13_253\">NCBI BlastP on this gene</a><br>\n <a href=\"http://www.ncbi.nlm.nih.gov/projects/sviewer/?Db=gene&amp;DbFrom=protein&amp;Cmd=Link&amp;noslider=1&amp;id=gnlXEFPHNBIA_14&amp;from=269855&amp;to=291408\" target=\"_new\">View genomic context</a><br>\n \n \n \n \n</div>\n<div class=\"focus-clipboard\">\n AA sequence: <span class=\"clipboard-copy wildcard-container\" data-locus=\"ctg13_253\" data-wildcard-attrs=\"data-seq\" data-seq=\"@!translation!@\">Copy to clipboard</span><br>\n Nucleotide sequence: <span class=\"clipboard-copy wildcard-container\" data-locus=\"ctg13_253\" data-wildcard-attrs=\"data-seq\" data-seq=\"@!dna!@\">Copy to clipboard</span><br>\n</div>",
    "dna": "ATGAACAATAAACCACAACTGATGAAATTGCGCTGGGTTGGCGCTGCCGTTTTGTTTTCAATGTATGCCAACAGCAGTTGGGCTTTCAGCATTGACGATGTGGCGAAACAGGCGAAGGATTTAGCCGGGAAGAGCTTCGAAGCGCCGAAAAGCAATCTTCCTTCGCAGCTGCGTGAAATGAAGTACGCCAATTACCAGCAGATCCAGTTCAACCATGACAAAGCATACTGGAGTAAGCTCAAGACCCCTTTTAAACTTGAATTCTACCATCAGGGTATGTACTTCGATACCCCGGTACGTCTTAATGAAGTGACCGCAAACAGCGTGCGCGAGATCAAATACTCCCCAGAGTATTTCAACTTTGGTAACGTCCCACACGATGCTGACACGCTGAAAAACCTCGGCTTTGCCGGTTTCAAAGTGTTGTATCCGTTAAATAGCAAAGATAAGAAAGATGAAATTTCCAGCTTCCTCGGCGCCAGTTATTTCCGCGTTATCGGTGCCGGGCAGGTTTATGGGCTTTCTGCGCGTGGCCTGGCCATTGACACCGCTCTGCCTTCTGGTGAAGAGTTCCCGCGTTTCAAGCAGTTCTGGATTGAACGCCCAAAACCGCAGGATAAACACCTGGTCATTTATGCCTTGCTCGACTCGCCGCGTGCTACGGGGGCTTATCGTTTCCTGATCACTCCGGGTAAAGACAGCACTGTCGATGTGCAGTCAAAGGTTTATCTGCGTGACAAGATTGGTAAGCTGGGCGTTGCGCCATTAACCAGCATGTACCTCTTTGGTGCCAATCAGCCTTCTTCTCAGGTTAACTACCGTCCGGCCCTGCATGATTCTAACGGCCTGTCGATCCATGCCGGTAACGGTGAGTGGATTTGGCGTCCGCTGAATAATCCGAAACATCTGGCGGTCAGTACCTTTACCGTTGAAAACCCACGCGGTTTCGGCCTGCTGCAACGTGGGCGTGAATTTGATAAGTTCCAGGATCTGGACGACCGTTACGATCTGCGTCCAAGCGGCTGGATAGAACCGCAGGGCGATTGGGGTAAAGGGCGCGTGGAGCTGGTTGAGATCCCGACAGCGGATGAAACCAACGACAATATCGTGGCATTCTGGACCCCGGAAAGTCTGCCTGAAGCGGGTAAAGAGATGAAATTTGCCTATCGTCTGCATTTCACCCGTGATGAAAGCCAACTGCATTCGCCGGAAACGGCTTATGTGAAGAGTACACTTCGCTCTACCGGCGATGTAAAACAGTCTAACCTTGTGCGCCAACCGGACGGCACCGTAGCCTTTATCGTTGATTTTGTTGGCCCGGAAATGAGCAAGCTAGCGGAAAACACCCCGGTGACGCCTCAGGTCAGCATTGGTAATAACGGTGAACTGGTGGAGAACAGCGTCCGCTATAATCCGGTGACCAAAGGCTGGCGTCTGATGCTGCGCATTCGTGTTAAAGACACCAAACAACCTACGGAAATGCGTGCTGCACTGGTGAACGGTGACAAAACGCTGACGGAAACCTGGAGCAATCAGTTGCCTGCCAATGAATAA",
    "translation": "MNNKPQLMKLRWVGAAVLFSMYANSSWAFSIDDVAKQAKDLAGKSFEAPKSNLPSQLREMKYANYQQIQFNHDKAYWSKLKTPFKLEFYHQGMYFDTPVRLNEVTANSVREIKYSPEYFNFGNVPHDADTLKNLGFAGFKVLYPLNSKDKKDEISSFLGASYFRVIGAGQVYGLSARGLAIDTALPSGEEFPRFKQFWIERPKPQDKHLVIYALLDSPRATGAYRFLITPGKDSTVDVQSKVYLRDKIGKLGVAPLTSMYLFGANQPSSQVNYRPALHDSNGLSIHAGNGEWIWRPLNNPKHLAVSTFTVENPRGFGLLQRGREFDKFQDLDDRYDLRPSGWIEPQGDWGKGRVELVEIPTADETNDNIVAFWTPESLPEAGKEMKFAYRLHFTRDESQLHSPETAYVKSTLRSTGDVKQSNLVRQPDGTVAFIVDFVGPEMSKLAENTPVTPQVSIGNNGELVENSVRYNPVTKGWRLMLRIRVKDTKQPTEMRAALVNGDKTLTETWSNQLPANE",
    "product": ""
   },
   {
    "start": 281401,
    "end": 283959,
    "strand": 1,
    "locus_tag": "ctg13_254",
    "type": "biosynthetic-additional",
    "description": "<div class=\"focus-intro\">\n <strong><span class=\"serif\">ctg13_254</span></strong><br>\n \n <br>\n Locus tag: <span class=\"serif\">ctg13_254</span><br>\n Protein ID: <span class=\"serif\">None</span><br>\n Gene: <span class=\"serif\">None</span><br>\n \n Location: 281,401 - 283,959,\n (total: 2559 nt)<br>\n <br>\n \n  biosynthetic-additional (rule-based-clusters) Glycos_transf_2<br>\n \n</div>\n<div class=\"focus-info\">\n \n\n \n\n \n\n\n \n</div>\n<div class=\"focus-urls\">\n <a class=\"wildcard-container\" data-wildcard-attrs=\"href\" href=\"http://blast.ncbi.nlm.nih.gov/Blast.cgi?PAGE=Proteins&PROGRAM=blastp&BLAST_PROGRAMS=blastp&QUERY=@!translation!@&LINK_LOC=protein&PAGE_TYPE=BlastSearch\" target=\"_blank\" data-locus=\"ctg13_254\">NCBI BlastP on this gene</a><br>\n <a href=\"http://www.ncbi.nlm.nih.gov/projects/sviewer/?Db=gene&amp;DbFrom=protein&amp;Cmd=Link&amp;noslider=1&amp;id=gnlXEFPHNBIA_14&amp;from=271401&amp;to=293959\" target=\"_new\">View genomic context</a><br>\n \n \n \n \n</div>\n<div class=\"focus-clipboard\">\n AA sequence: <span class=\"clipboard-copy wildcard-container\" data-locus=\"ctg13_254\" data-wildcard-attrs=\"data-seq\" data-seq=\"@!translation!@\">Copy to clipboard</span><br>\n Nucleotide sequence: <span class=\"clipboard-copy wildcard-container\" data-locus=\"ctg13_254\" data-wildcard-attrs=\"data-seq\" data-seq=\"@!dna!@\">Copy to clipboard</span><br>\n</div>",
    "dna": "ATGAATAAGTCAACCGTAATACCCGCTGAATATATTGATGCGCTGCCTCTCTCCCCAGAGCGGAAAGGGGCGTTGCGTGACGTTTCGCCTGAAAACACCGATGATACCTTCAGCCAGCTGCATCACCAGTTGGCTGAAGGGGGGGCGGTAGAACCGCGTCCTGATGATGCGCCCCAGGCGTCGGTCAAAGCACGTATCGAAATGAGCTGGCCTGAATCTGTCGATGAGGGGCGTCAGTTTGACAAAGATGCGCTGGATCGCACAACGCTGAAAGCGATGCCCAGGCACACCCGTTCTTCAATGTATCCCGAGGAGTGGCGCACCAACCCGGTTGCACGTGCCTGGGATGCCGTACGTGGACGCAAAAGCACCCCACGTTATGCCAGCAAAGAAGAGCAGAAGGCAGAAGATAAATGGCGGCATGTAGGCTCCATTCGTCGCTATATCCTGCTGTTCCTGACCGTCTTTCAGACGGTGGTGGCGACCTGGTACATGAAAACCATTCTGCCTTATCAGGGCTGGGCGTTAATCGATCCGATGGAGATGATCGACCAGAACTGGCAGCAGTCGGTACTGCAAATTTTGCCTTACGTGCTGCAAACCGGGATCCTGTTCCTGTTCGCCGTACTGTTTTGCTGGGTTTCAGCCGGGTTCTGGACCGCGCTGATGGGCTTCCTGCAACTGCTGATCGGTAAGGATAAATACAGCATTTCCTATCTGACCAGCGGCGATGAACCGATCAACCCGGAACATCGCACGGCGTTGATTATGCCGATCTGTAATGAAGACGTTGAACGCGTGTTCGCAGGTCTGCGCGCCACCTGGGAGTCGGTAGTCCGTACCGGTGAACAGGCCAACTACGATGTGTATATTCTCAGCGACAGTTACAATCCTGATATCGCGATGGCCGAGCAAAAGGCCTGGATGGAGTTGGTGCGTGATGTGGGCGGGGAAGGGCGCATTTTCTATCGCCGCCGCCGCCGCCGCGTGAAGCGCAAATCCGGTAACATTGATGACTTCTGCCGCCGTTGGGGCAGTCAGTACAGCTACATGGTTGTACTGGATGCCGACAGCGTGATGAGTGGCGGGTGCTTGAATGGCCTGGTACGCATGATGGAAGCCAACCCGAATGCGGGGATTATCCAGTCGTCGCCAAAAGCATCGGGTATGGACACGCTGTACGCACGTTGCCAGCAGTTTGCCACCCGGGTTTATGGGCCACTGTTTACCGCCGGTCTGCATTTCTGGCAGTTGGGTGAGTCGCACTACTGGGGCCACAACGCCATTATTCGCGTTCAGCCATTTATTGAGCACTGTGCGCTGGCGCCTCTGCCGGGTGAAGGCTCATTTGCCGGTTCTATCCTTTCGCATGACTTTGTCGAAGCCGCGCTGATGCGCCGTGCGGGCTGGGGAGTGTGGATCGCCTACGATTTACCAGGCTCCTATGAAGAACTGCCGCCGAACCTGCTGGATGAGCTAAAGCGCGACCGTCGCTGGTGTCATGGCAACCTGATGAACTTCCGTCTGTTCCTGGTAAAAGGGATGCACCCGGTTCACCGTGCGGTATTCCTCACTGGCGTGATGTCTTATCTCTCTGCACCGCTGTGGTTTATGTTCCTGGCGTTATCTACTGCCCTACAGGTGGTGCATACGCTGATGGAGCCGCAGTACTTCCTGCAACCGCGCCAGCTGTTCCCGGTGTGGCCGCAGTGGCGACCTGAACTGGCTATCGCGCTGTTCTCTACGACGCTGGTCCTGCTGTTTTTGCCGAAGCTGTTGAGTATTATCCTGGTATGGTGCAAAGGGGCGAAGCCCTACGGTGGGGCATTGCGCGTGCTGGCTTCACTGTTCCTGGAAATGCTGTTCTCAGTGCTGCTGGCACCTGTGCGTATGCTGTTCCACACCGTTTTCGTGGTCAGCGCATTCCTCGGCTGGGAAGTGGTATGGAACTCACCGCAGCGTGATGACGACGCCACGCCGTGGAGCGAGGCGTTTAAGCGTCATGGTTCGCAGATGCTGCTGGGTCTGGTCTGGGCCGGTGGAATGGGTTGGCTGGATCTTAACTTCTTATGGTGGCTGTCACCGATTGTCTTCTCGCTGATCCTGTCACCGTTTGTTTCTGTATGGTCCAGTCGTCGTACACTTGGACAGGCGTCTAAGCGCGGCAAGCTGTTCCTGATCCCGGAAGAGTACAATCCACCGCAAGAGCTGCTGGATACCGATCGCTACGTCGAACTTAACCGCGAACGTGCGTTGGAGAATGGCTTTATGCATGCTCTCTTCCATCCGTCGTTCAACGCGCTGGCAAGCGCAATGGCGACTTCGCGCCACTTGCAGAGCGATATCCTTGATTTCGCCCGCGATCGGCGCGTCGAGCAGGCGTTAAGCGGTTCTCCGGCTAATCTGGACCGCGACAGTCGCCTGGCACTGATTAGCGATCCGGTCACCCTTTCGCGCATGCACTATCGCCTGTGGCAGAATGCAGACAAGTATCGCGACTGGTCAGATTACTACCATAATTTGAAACTCAATCCGTTGGCGTTGGATAACGCCAAGTAG",
    "translation": "MNKSTVIPAEYIDALPLSPERKGALRDVSPENTDDTFSQLHHQLAEGGAVEPRPDDAPQASVKARIEMSWPESVDEGRQFDKDALDRTTLKAMPRHTRSSMYPEEWRTNPVARAWDAVRGRKSTPRYASKEEQKAEDKWRHVGSIRRYILLFLTVFQTVVATWYMKTILPYQGWALIDPMEMIDQNWQQSVLQILPYVLQTGILFLFAVLFCWVSAGFWTALMGFLQLLIGKDKYSISYLTSGDEPINPEHRTALIMPICNEDVERVFAGLRATWESVVRTGEQANYDVYILSDSYNPDIAMAEQKAWMELVRDVGGEGRIFYRRRRRRVKRKSGNIDDFCRRWGSQYSYMVVLDADSVMSGGCLNGLVRMMEANPNAGIIQSSPKASGMDTLYARCQQFATRVYGPLFTAGLHFWQLGESHYWGHNAIIRVQPFIEHCALAPLPGEGSFAGSILSHDFVEAALMRRAGWGVWIAYDLPGSYEELPPNLLDELKRDRRWCHGNLMNFRLFLVKGMHPVHRAVFLTGVMSYLSAPLWFMFLALSTALQVVHTLMEPQYFLQPRQLFPVWPQWRPELAIALFSTTLVLLFLPKLLSIILVWCKGAKPYGGALRVLASLFLEMLFSVLLAPVRMLFHTVFVVSAFLGWEVVWNSPQRDDDATPWSEAFKRHGSQMLLGLVWAGGMGWLDLNFLWWLSPIVFSLILSPFVSVWSSRRTLGQASKRGKLFLIPEEYNPPQELLDTDRYVELNRERALENGFMHALFHPSFNALASAMATSRHLQSDILDFARDRRVEQALSGSPANLDRDSRLALISDPVTLSRMHYRLWQNADKYRDWSDYYHNLKLNPLALDNAK",
    "product": ""
   },
   {
    "start": 284128,
    "end": 284361,
    "strand": 1,
    "locus_tag": "ctg13_255",
    "type": "other",
    "description": "<div class=\"focus-intro\">\n <strong><span class=\"serif\">ctg13_255</span></strong><br>\n \n <br>\n Locus tag: <span class=\"serif\">ctg13_255</span><br>\n Protein ID: <span class=\"serif\">None</span><br>\n Gene: <span class=\"serif\">None</span><br>\n \n Location: 284,128 - 284,361,\n (total: 234 nt)<br>\n <br>\n \n</div>\n<div class=\"focus-info\">\n \n\n \n\n \n\n\n \n</div>\n<div class=\"focus-urls\">\n <a class=\"wildcard-container\" data-wildcard-attrs=\"href\" href=\"http://blast.ncbi.nlm.nih.gov/Blast.cgi?PAGE=Proteins&PROGRAM=blastp&BLAST_PROGRAMS=blastp&QUERY=@!translation!@&LINK_LOC=protein&PAGE_TYPE=BlastSearch\" target=\"_blank\" data-locus=\"ctg13_255\">NCBI BlastP on this gene</a><br>\n <a href=\"http://www.ncbi.nlm.nih.gov/projects/sviewer/?Db=gene&amp;DbFrom=protein&amp;Cmd=Link&amp;noslider=1&amp;id=gnlXEFPHNBIA_14&amp;from=274128&amp;to=294361\" target=\"_new\">View genomic context</a><br>\n \n \n \n \n</div>\n<div class=\"focus-clipboard\">\n AA sequence: <span class=\"clipboard-copy wildcard-container\" data-locus=\"ctg13_255\" data-wildcard-attrs=\"data-seq\" data-seq=\"@!translation!@\">Copy to clipboard</span><br>\n Nucleotide sequence: <span class=\"clipboard-copy wildcard-container\" data-locus=\"ctg13_255\" data-wildcard-attrs=\"data-seq\" data-seq=\"@!dna!@\">Copy to clipboard</span><br>\n</div>",
    "dna": "ATGCTGATACGCGCAATGGCGATGGGTCTGAGCATACTGGTACTAAGCGGCTGTGGCAGTATTATTAGTAGAACCGTGCCCGGACAAGGACACGGTAATCAATATTATCCCGGCGTGCAGTGGGATGTACGCGATAAGCCGTGGCGTTTTATTGCTATCATCGACCTGCCGCTTTCACTGGTTGTGGATACGCTATTGCTGCCGGTAGATGCGCAACATGGGCCATACAACTAG",
    "translation": "MLIRAMAMGLSILVLSGCGSIISRTVPGQGHGNQYYPGVQWDVRDKPWRFIAIIDLPLSLVVDTLLLPVDAQHGPYN",
    "product": ""
   },
   {
    "start": 284375,
    "end": 284773,
    "strand": -1,
    "locus_tag": "ctg13_256",
    "type": "other",
    "description": "<div class=\"focus-intro\">\n <strong><span class=\"serif\">ctg13_256</span></strong><br>\n \n <br>\n Locus tag: <span class=\"serif\">ctg13_256</span><br>\n Protein ID: <span class=\"serif\">None</span><br>\n Gene: <span class=\"serif\">None</span><br>\n \n Location: 284,375 - 284,773,\n (total: 399 nt)<br>\n <br>\n \n</div>\n<div class=\"focus-info\">\n \n\n \n\n \n\n\n \n</div>\n<div class=\"focus-urls\">\n <a class=\"wildcard-container\" data-wildcard-attrs=\"href\" href=\"http://blast.ncbi.nlm.nih.gov/Blast.cgi?PAGE=Proteins&PROGRAM=blastp&BLAST_PROGRAMS=blastp&QUERY=@!translation!@&LINK_LOC=protein&PAGE_TYPE=BlastSearch\" target=\"_blank\" data-locus=\"ctg13_256\">NCBI BlastP on this gene</a><br>\n <a href=\"http://www.ncbi.nlm.nih.gov/projects/sviewer/?Db=gene&amp;DbFrom=protein&amp;Cmd=Link&amp;noslider=1&amp;id=gnlXEFPHNBIA_14&amp;from=274375&amp;to=294773\" target=\"_new\">View genomic context</a><br>\n \n \n \n \n</div>\n<div class=\"focus-clipboard\">\n AA sequence: <span class=\"clipboard-copy wildcard-container\" data-locus=\"ctg13_256\" data-wildcard-attrs=\"data-seq\" data-seq=\"@!translation!@\">Copy to clipboard</span><br>\n Nucleotide sequence: <span class=\"clipboard-copy wildcard-container\" data-locus=\"ctg13_256\" data-wildcard-attrs=\"data-seq\" data-seq=\"@!dna!@\">Copy to clipboard</span><br>\n</div>",
    "dna": "ATGAACCTTTATGCCACGCTGGAAGAAGCCATCGATGCTGCTCGCGAAGAGTATCTGGCTGCCAACCCAGAACAGGAAGAGGATGAGGCTTCAGTCAGCCAGTTTAACCTGCAAAAATATGTGATGCAGGATGGCGATATCATGTGGCAGGCCGAATTTTTCACTAACGACGGTGACGACGGTGAGTGCCTGGCCCTTTGTAGCGGTGAAGCCGCACAGGCGATCTTTGACGGCGAATTTGATGAGGTTGAACTGCGTCAGGAGTGGCTGCCGGAAAATACCCTGCATGAGTGGGACGACGGCGAATTTCAACTCGAGCCACCGGGTGATACCGAAGAGGGCAAGGCGGCAGCTGAAGAGTGGGAAGATGATAATAGCGAATCCGATAACCTGAACTGA",
    "translation": "MNLYATLEEAIDAAREEYLAANPEQEEDEASVSQFNLQKYVMQDGDIMWQAEFFTNDGDDGECLALCSGEAAQAIFDGEFDEVELRQEWLPENTLHEWDDGEFQLEPPGDTEEGKAAAEEWEDDNSESDNLN",
    "product": ""
   },
   {
    "start": 284963,
    "end": 285883,
    "strand": -1,
    "locus_tag": "ctg13_257",
    "type": "other",
    "description": "<div class=\"focus-intro\">\n <strong><span class=\"serif\">ctg13_257</span></strong><br>\n \n <br>\n Locus tag: <span class=\"serif\">ctg13_257</span><br>\n Protein ID: <span class=\"serif\">None</span><br>\n Gene: <span class=\"serif\">None</span><br>\n \n Location: 284,963 - 285,883,\n (total: 921 nt)<br>\n <br>\n \n</div>\n<div class=\"focus-info\">\n \n\n \n\n \n\n\n \n</div>\n<div class=\"focus-urls\">\n <a class=\"wildcard-container\" data-wildcard-attrs=\"href\" href=\"http://blast.ncbi.nlm.nih.gov/Blast.cgi?PAGE=Proteins&PROGRAM=blastp&BLAST_PROGRAMS=blastp&QUERY=@!translation!@&LINK_LOC=protein&PAGE_TYPE=BlastSearch\" target=\"_blank\" data-locus=\"ctg13_257\">NCBI BlastP on this gene</a><br>\n <a href=\"http://www.ncbi.nlm.nih.gov/projects/sviewer/?Db=gene&amp;DbFrom=protein&amp;Cmd=Link&amp;noslider=1&amp;id=gnlXEFPHNBIA_14&amp;from=274963&amp;to=295883\" target=\"_new\">View genomic context</a><br>\n \n \n \n \n</div>\n<div class=\"focus-clipboard\">\n AA sequence: <span class=\"clipboard-copy wildcard-container\" data-locus=\"ctg13_257\" data-wildcard-attrs=\"data-seq\" data-seq=\"@!translation!@\">Copy to clipboard</span><br>\n Nucleotide sequence: <span class=\"clipboard-copy wildcard-container\" data-locus=\"ctg13_257\" data-wildcard-attrs=\"data-seq\" data-seq=\"@!dna!@\">Copy to clipboard</span><br>\n</div>",
    "dna": "ATGACTCAGCTGCCTCAATTTAGTCGTGCATTACTGCATCCCCGTTATTGGTTTACCTGGTTGGGTATTGCGCTTCTCTATGTGCTGGTGTTACTCCCCTACCCGGTGCTCTATTACATAGGGTGTGGATTAGGAAGGCTTTCCATGCGCTTCCTGAAACGCCGGGTGGACGTTGCCAGACGCAATCTTGAACTCTGTTTTCCACAGATGCCAGACGCCGAGCGTGAAGCGCTGGTGAAACGCAACTTCGAGTCGCTGGGCATGGGGTTGATTGAGACCGGCATGGCCTGGTTTTGGCCGGACTGGCGCATCACTAAATGGTTCAAAGTTAGCGGGTTGGAGCATATTAGTAAGGCTGCTGCCGACCAGAAAGGCGTACTGTTAATCGGTATGCATTTTCTGACGCTTGAGCTGGGAGCGCGGATCTTCGGCATCCACAACCCGGGTATTGGCGTTTATCGCCCCAATGATAATGCGCTGCTCGACTGGCTTCAGACATGGGGGCGCATGCGTTCGAATAAGAGCATGCTCGACCGCAAAGATCTGAAGGGCATGATCCGCGCACTGAAAAGTGGCGATATTATCTGGTACGCCCCTGACCACGATTACGGCCCGAAAAGCAGTGTGTTCGTGCCATTTTTTGCCGTTGATCAGGCGGCGTCAACTAAGGGCAGCTACCTGCTTATCCGCAGCGGCAATCCGGCAGTGATCCCATTTGTGCCACGCCGCCTGCCGACAGGTAAAGGCTACGAAATGGTGATCCTGCCTGAAGAGCAGACCATTCCTTTGGACGACGAAGCGGCGACGGCCGCTCGCATGAACCACATTGTTGAACACGGTGTATTGATGGCACCGGACCAATATATGTGGCTACATCGCCGCTTCAAAACTCGCCCTGAAGGCCAGCCTGCGCTTTACTAG",
    "translation": "MTQLPQFSRALLHPRYWFTWLGIALLYVLVLLPYPVLYYIGCGLGRLSMRFLKRRVDVARRNLELCFPQMPDAEREALVKRNFESLGMGLIETGMAWFWPDWRITKWFKVSGLEHISKAAADQKGVLLIGMHFLTLELGARIFGIHNPGIGVYRPNDNALLDWLQTWGRMRSNKSMLDRKDLKGMIRALKSGDIIWYAPDHDYGPKSSVFVPFFAVDQAASTKGSYLLIRSGNPAVIPFVPRRLPTGKGYEMVILPEEQTIPLDDEAATAARMNHIVEHGVLMAPDQYMWLHRRFKTRPEGQPALY",
    "product": ""
   },
   {
    "start": 286093,
    "end": 287145,
    "strand": 1,
    "locus_tag": "ctg13_258",
    "type": "biosynthetic-additional",
    "description": "<div class=\"focus-intro\">\n <strong><span class=\"serif\">ctg13_258</span></strong><br>\n \n <br>\n Locus tag: <span class=\"serif\">ctg13_258</span><br>\n Protein ID: <span class=\"serif\">None</span><br>\n Gene: <span class=\"serif\">None</span><br>\n \n Location: 286,093 - 287,145,\n (total: 1053 nt)<br>\n <br>\n \n  biosynthetic-additional (smcogs) SMCOG1163:rhodanese domain-containing protein (Score: 69; E-value: 5.1e-21)<br>\n \n</div>\n<div class=\"focus-info\">\n \n\n \n\n \n\n\n \n</div>\n<div class=\"focus-urls\">\n <a class=\"wildcard-container\" data-wildcard-attrs=\"href\" href=\"http://blast.ncbi.nlm.nih.gov/Blast.cgi?PAGE=Proteins&PROGRAM=blastp&BLAST_PROGRAMS=blastp&QUERY=@!translation!@&LINK_LOC=protein&PAGE_TYPE=BlastSearch\" target=\"_blank\" data-locus=\"ctg13_258\">NCBI BlastP on this gene</a><br>\n <a href=\"http://www.ncbi.nlm.nih.gov/projects/sviewer/?Db=gene&amp;DbFrom=protein&amp;Cmd=Link&amp;noslider=1&amp;id=gnlXEFPHNBIA_14&amp;from=276093&amp;to=297145\" target=\"_new\">View genomic context</a><br>\n \n \n \n \n</div>\n<div class=\"focus-clipboard\">\n AA sequence: <span class=\"clipboard-copy wildcard-container\" data-locus=\"ctg13_258\" data-wildcard-attrs=\"data-seq\" data-seq=\"@!translation!@\">Copy to clipboard</span><br>\n Nucleotide sequence: <span class=\"clipboard-copy wildcard-container\" data-locus=\"ctg13_258\" data-wildcard-attrs=\"data-seq\" data-seq=\"@!dna!@\">Copy to clipboard</span><br>\n</div>",
    "dna": "ATGCCAGTGTTACATAACCTTGTGTCCAATGAAGAGCTAAAAGCGCGTATGCTGGCTGAAACCGAGCCGCGCACCACAGTTTCTTTCTATAAGTATTTTACCATTGAAGATCCGCGGGCATTCCGTGATGCGCTTTACGTGGCGCTGACCCGGCTGAAGGTATTTGGCCGCGTCTATGTCGCGGCAGAAGGGATTAACGCCCAGGTCAGCGTGCCTGCAAGCCTGTATGAGGAGATGAAAACTACCTTGTATGGATTTCATCCGGCGCTGGACAATCTGCGTATGAACATTGCGCTGGACGATGATGGCAAATCCTTCTGGGTACTGCGTCTGAAAGTCCGTGAGCGCATTGTGGCGGACGGTATCACTGATGAAAGCTTTGATGCCAGCGATGTCGGAGCCTACCTGAAAGCGGCAGAAGTGAATGCCATGCTGGACGATCCCGAAGCGGTTTTCGTCGACATGCGCAATCACTATGAATATGAAGTGGGGCATTTTGACAATGCCCTGGAAATTCCGGCCGATACGTTCCGCGACCAGCTGCCTATGGCGGTTGATATGTTGGAGCAGGACAAAGATAAAAAAATCGTTATGTACTGCACGGGGGGGATCCGCTGTGAAAAAGCCAGCGCCTGGATGCGCCATAACGGATATGAAAATGTGTACCACATTGAGGGTGGCATCATTGAGTATGCCCGCCGTGCGCGCGAACAGGGTTTACCGGTGCGTTTTAAAGGTAAAAACTTTGTCTTCGACGAGCGCATGGGTGAGCGTATTTCTGACGACGTGATTGCACATTGCCACCAGTGCGGAGCATCCTGCGACAATCATGTTAACTGTCTGAATGACGGCTGCCACCTGTTGTTTATTCAGTGTCCGGCCTGCGCGGTGAAGTTTAATCACTGCTGTAGCCCGTTGTGTATGGAGGAGCTGGCTCTGACGCCTGAGGAGCAGCGCGCCCGTCGTGCGGGACGTGAGAATGGCAACAAGATATTCAACAAATCGCGTGGCCTGCTAAGCACGACGATGCATATTCCTTCCCCGAAAGAGTAA",
    "translation": "MPVLHNLVSNEELKARMLAETEPRTTVSFYKYFTIEDPRAFRDALYVALTRLKVFGRVYVAAEGINAQVSVPASLYEEMKTTLYGFHPALDNLRMNIALDDDGKSFWVLRLKVRERIVADGITDESFDASDVGAYLKAAEVNAMLDDPEAVFVDMRNHYEYEVGHFDNALEIPADTFRDQLPMAVDMLEQDKDKKIVMYCTGGIRCEKASAWMRHNGYENVYHIEGGIIEYARRAREQGLPVRFKGKNFVFDERMGERISDDVIAHCHQCGASCDNHVNCLNDGCHLLFIQCPACAVKFNHCCSPLCMEELALTPEEQRARRAGRENGNKIFNKSRGLLSTTMHIPSPKE",
    "product": ""
   },
   {
    "start": 287196,
    "end": 287771,
    "strand": -1,
    "locus_tag": "ctg13_259",
    "type": "other",
    "description": "<div class=\"focus-intro\">\n <strong><span class=\"serif\">ctg13_259</span></strong><br>\n \n <br>\n Locus tag: <span class=\"serif\">ctg13_259</span><br>\n Protein ID: <span class=\"serif\">None</span><br>\n Gene: <span class=\"serif\">None</span><br>\n \n Location: 287,196 - 287,771,\n (total: 576 nt)<br>\n <br>\n \n</div>\n<div class=\"focus-info\">\n \n\n \n\n \n\n\n \n</div>\n<div class=\"focus-urls\">\n <a class=\"wildcard-container\" data-wildcard-attrs=\"href\" href=\"http://blast.ncbi.nlm.nih.gov/Blast.cgi?PAGE=Proteins&PROGRAM=blastp&BLAST_PROGRAMS=blastp&QUERY=@!translation!@&LINK_LOC=protein&PAGE_TYPE=BlastSearch\" target=\"_blank\" data-locus=\"ctg13_259\">NCBI BlastP on this gene</a><br>\n <a href=\"http://www.ncbi.nlm.nih.gov/projects/sviewer/?Db=gene&amp;DbFrom=protein&amp;Cmd=Link&amp;noslider=1&amp;id=gnlXEFPHNBIA_14&amp;from=277196&amp;to=297771\" target=\"_new\">View genomic context</a><br>\n \n \n \n \n</div>\n<div class=\"focus-clipboard\">\n AA sequence: <span class=\"clipboard-copy wildcard-container\" data-locus=\"ctg13_259\" data-wildcard-attrs=\"data-seq\" data-seq=\"@!translation!@\">Copy to clipboard</span><br>\n Nucleotide sequence: <span class=\"clipboard-copy wildcard-container\" data-locus=\"ctg13_259\" data-wildcard-attrs=\"data-seq\" data-seq=\"@!dna!@\">Copy to clipboard</span><br>\n</div>",
    "dna": "ATGCTGAAGAAAACGATTCTGGGCCTGACAACCGCTGCGCTATTAATCACCGGAGCGGCCGCCAACGCAGCCGAGTATAAAATTGATAAGGAAGGACAGCACGCCTTTGTGCACTTCCGTATCAAGCACCTGGGATATAGCTGGCTGTACGGCAGTTTCAAAGATTTTGATGGCGCATTCACTTTTGACGAGGCGGATCCGAGCAAAGATAAAGTGAATGTCGTCATTAATACCGCAAGTGTCGATACCAACCACGCAGAGCGTGATAAGCATCTGCGCAGCGCTCACTTCCTCAATACGGGTAAATTCCCACAGGCGACCTATGTTTCTACCGGGGTGGTGAAAGAGGGCGACGGGCTGACCGTCAACGGTAATCTGACGCTGAACGGCGTCACCAAGCCGGTCAAACTGGCTGCCAGGATGATTGGTGAAGGCAAAGACCCGTGGGGAGGCTACCGCGCTGGCTTTGAAGCAGCCGGTAAAATTGCCCTGAAAGATTTCAAGGTTGAGACCGATTTGGGACCCGCTTCGCAGGAAGTTGACCTGATTATTTCTGTAGAAGGCGTGCGCCAGTAA",
    "translation": "MLKKTILGLTTAALLITGAAANAAEYKIDKEGQHAFVHFRIKHLGYSWLYGSFKDFDGAFTFDEADPSKDKVNVVINTASVDTNHAERDKHLRSAHFLNTGKFPQATYVSTGVVKEGDGLTVNGNLTLNGVTKPVKLAARMIGEGKDPWGGYRAGFEAAGKIALKDFKVETDLGPASQEVDLIISVEGVRQ",
    "product": ""
   },
   {
    "start": 287792,
    "end": 288346,
    "strand": -1,
    "locus_tag": "ctg13_260",
    "type": "other",
    "description": "<div class=\"focus-intro\">\n <strong><span class=\"serif\">ctg13_260</span></strong><br>\n \n <br>\n Locus tag: <span class=\"serif\">ctg13_260</span><br>\n Protein ID: <span class=\"serif\">None</span><br>\n Gene: <span class=\"serif\">None</span><br>\n \n Location: 287,792 - 288,346,\n (total: 555 nt)<br>\n <br>\n \n</div>\n<div class=\"focus-info\">\n \n\n \n\n \n\n\n \n</div>\n<div class=\"focus-urls\">\n <a class=\"wildcard-container\" data-wildcard-attrs=\"href\" href=\"http://blast.ncbi.nlm.nih.gov/Blast.cgi?PAGE=Proteins&PROGRAM=blastp&BLAST_PROGRAMS=blastp&QUERY=@!translation!@&LINK_LOC=protein&PAGE_TYPE=BlastSearch\" target=\"_blank\" data-locus=\"ctg13_260\">NCBI BlastP on this gene</a><br>\n <a href=\"http://www.ncbi.nlm.nih.gov/projects/sviewer/?Db=gene&amp;DbFrom=protein&amp;Cmd=Link&amp;noslider=1&amp;id=gnlXEFPHNBIA_14&amp;from=277792&amp;to=298346\" target=\"_new\">View genomic context</a><br>\n \n \n \n \n</div>\n<div class=\"focus-clipboard\">\n AA sequence: <span class=\"clipboard-copy wildcard-container\" data-locus=\"ctg13_260\" data-wildcard-attrs=\"data-seq\" data-seq=\"@!translation!@\">Copy to clipboard</span><br>\n Nucleotide sequence: <span class=\"clipboard-copy wildcard-container\" data-locus=\"ctg13_260\" data-wildcard-attrs=\"data-seq\" data-seq=\"@!dna!@\">Copy to clipboard</span><br>\n</div>",
    "dna": "ATGCGGTGGAAAAATAGCGTTTTGCGTTATGGCGCATTGAGCATCGGTATGCACTGGCTGGTGGCCGCTGCGGTATATGGCATGTTCGCACTCGGACTGTGGATGGTCACGCAGGGTTACTACGATGAGTGGTATCACAAAGCCCCGGAACTGCATAAAAGTATAGGTATGGTGTTGTTTGCCGTCATGCTGGTACGCGTGGTATGGCGGTTTATTTCCCCTCCACCCAAGCCGCTCAAGAGCTATAGCCCGCTGGTTCGCCATAGTGCGGTTATCGCCCACCTTCTGCTTTATGGGTTGCTGTTTGCCATTTTGATCAGTGGCTATTTGATCTCAACGGCAGAGGGCAAACCCATCGATGTATTTGGCATCCTGCCGGTGCCCGCATTGTTTAGCGGGCTGGGCGAACAGGCCGATTTGGCTGGCGACATTCATCTCTGGCTGGCATGGAGCGTGGTGATCCTTTCCGCCCTCCACGGGCTGGCCGCGTTGAAACACCATTTTATCGATCGCGATATCACGTTAAAAAGGATGCTGGGTCACCGCATCGACTAA",
    "translation": "MRWKNSVLRYGALSIGMHWLVAAAVYGMFALGLWMVTQGYYDEWYHKAPELHKSIGMVLFAVMLVRVVWRFISPPPKPLKSYSPLVRHSAVIAHLLLYGLLFAILISGYLISTAEGKPIDVFGILPVPALFSGLGEQADLAGDIHLWLAWSVVILSALHGLAALKHHFIDRDITLKRMLGHRID",
    "product": ""
   },
   {
    "start": 288936,
    "end": 290414,
    "strand": 1,
    "locus_tag": "ctg13_261",
    "type": "transport",
    "description": "<div class=\"focus-intro\">\n <strong><span class=\"serif\">ctg13_261</span></strong><br>\n \n <br>\n Locus tag: <span class=\"serif\">ctg13_261</span><br>\n Protein ID: <span class=\"serif\">None</span><br>\n Gene: <span class=\"serif\">None</span><br>\n \n Location: 288,936 - 290,414,\n (total: 1479 nt)<br>\n <br>\n \n  transport (smcogs) SMCOG1074:major facilitator family transporter (Score: 460.8; E-value: 7.1e-140)<br>\n \n</div>\n<div class=\"focus-info\">\n \n\n \n\n \n\n\n \n</div>\n<div class=\"focus-urls\">\n <a class=\"wildcard-container\" data-wildcard-attrs=\"href\" href=\"http://blast.ncbi.nlm.nih.gov/Blast.cgi?PAGE=Proteins&PROGRAM=blastp&BLAST_PROGRAMS=blastp&QUERY=@!translation!@&LINK_LOC=protein&PAGE_TYPE=BlastSearch\" target=\"_blank\" data-locus=\"ctg13_261\">NCBI BlastP on this gene</a><br>\n <a href=\"http://www.ncbi.nlm.nih.gov/projects/sviewer/?Db=gene&amp;DbFrom=protein&amp;Cmd=Link&amp;noslider=1&amp;id=gnlXEFPHNBIA_14&amp;from=278936&amp;to=300414\" target=\"_new\">View genomic context</a><br>\n \n  <a href=\"knownclusterblast/region2/ctg13_261_mibig_hits.html\" target=\"_new\">MiBIG Hits</a><br>\n \n \n  <a href=\"http://blast.jcvi.org/er-blast/index.cgi?project=transporter;program=blastp;database=pub/transporter.pep;sequence=sequence%%0AMGDKSVGQQPQKKHFWNKNKATSKELHVDDITIVDKSMLKRAVGAAALGNAMEWFDFGVYSYLAVTIGKVFFPGGSPAAQLLATFGAFAAAFLVRPVGGLVFGPLGDRIGRQKVLAITMIMMSIGTFCIGIIPGYHSIGIMAPVLLLLARLLQGFSTGGEYGGAATFIAEYSTDERRGFMGSFLEFGTLGGYLLGAGLVTALTAAMPEQDLLDWGWRIPFFIAAPLGLFGLYIRLKLEETPAFQKHMEKQDALEHSKPRLGLWQMLSKYRAAMLKCIGLVLLFNVSNYMLTSYMPSYLTGILGLSELSSLLLILVVMFVMMPLTLFWGHWNDRLGRRPVIWAGAIGLIVLAVPSMMLIGTGNMLLVFTGLIILGVIHTCFSGSMPATLPALFSTDIRYSALAIGFNLSVSLFGGTTPLITTWLVEKTGNLLMPAYYLMGAGVIGVITVFTLRETARKPLRGSAPSVGSRAEAHRLVNKLRLRRKKAAAEAGE\" target=\"_new\">TransportDB BLAST on this gene</a><br>\n \n \n \n</div>\n<div class=\"focus-clipboard\">\n AA sequence: <span class=\"clipboard-copy wildcard-container\" data-locus=\"ctg13_261\" data-wildcard-attrs=\"data-seq\" data-seq=\"@!translation!@\">Copy to clipboard</span><br>\n Nucleotide sequence: <span class=\"clipboard-copy wildcard-container\" data-locus=\"ctg13_261\" data-wildcard-attrs=\"data-seq\" data-seq=\"@!dna!@\">Copy to clipboard</span><br>\n</div>",
    "dna": "ATGGGCGATAAATCAGTGGGGCAGCAGCCTCAAAAAAAACATTTCTGGAATAAAAATAAGGCAACCAGCAAGGAACTCCACGTTGACGATATTACCATCGTTGATAAGTCGATGCTGAAACGCGCGGTGGGTGCCGCTGCCTTGGGTAACGCGATGGAGTGGTTTGACTTCGGCGTTTACAGCTATCTCGCTGTGACTATCGGCAAGGTGTTTTTCCCCGGTGGCAGTCCGGCAGCGCAGCTGCTGGCCACATTCGGCGCGTTTGCCGCAGCGTTCCTGGTTCGACCGGTTGGGGGCCTGGTATTCGGGCCGCTTGGCGATCGCATCGGTCGCCAGAAAGTGCTGGCAATCACCATGATTATGATGTCGATTGGCACCTTCTGCATCGGCATTATTCCCGGGTATCATTCGATAGGCATTATGGCCCCGGTGCTACTGCTGCTGGCGCGCCTGTTACAAGGCTTCTCAACCGGTGGGGAATATGGCGGTGCGGCGACCTTTATCGCGGAGTACTCCACCGATGAACGCCGTGGCTTTATGGGCAGTTTTCTTGAATTCGGTACGCTCGGCGGCTATCTGCTGGGAGCCGGATTGGTGACGGCGTTAACCGCAGCGATGCCAGAACAGGACCTGCTTGACTGGGGCTGGCGCATTCCGTTCTTTATTGCCGCGCCGCTGGGGCTATTTGGGCTGTATATCCGTTTGAAGCTGGAGGAAACCCCGGCCTTCCAGAAGCATATGGAAAAACAGGACGCGCTGGAGCACAGCAAACCGCGCCTCGGTCTGTGGCAGATGTTGAGTAAGTACCGTGCCGCCATGCTGAAATGTATTGGCCTGGTACTGCTGTTCAACGTGTCAAACTATATGCTGACCTCTTATATGCCGAGCTACCTGACCGGGATTCTTGGCCTGAGCGAACTGAGTTCCTTATTACTGATTCTGGTGGTGATGTTCGTGATGATGCCGCTTACGCTGTTCTGGGGGCACTGGAATGACCGCCTGGGACGTCGCCCTGTCATTTGGGCCGGGGCGATTGGCCTGATCGTGCTGGCAGTGCCGAGTATGATGCTGATTGGCACTGGCAACATGCTGCTGGTATTTACCGGGCTGATTATTCTCGGGGTGATTCACACCTGCTTCAGTGGTTCGATGCCAGCAACCTTACCGGCGCTGTTTTCCACGGATATCCGCTATAGCGCACTGGCTATTGGTTTCAATTTGTCGGTCTCGCTGTTTGGTGGCACTACGCCGTTGATCACCACTTGGCTGGTGGAGAAAACCGGTAATCTGCTGATGCCAGCTTATTATCTGATGGGGGCCGGGGTCATTGGGGTTATCACCGTCTTTACCCTGCGTGAAACCGCGCGCAAACCCCTGCGTGGATCGGCCCCTTCGGTTGGCAGTCGTGCGGAAGCGCACCGTCTGGTCAATAAGCTGCGCCTGCGCCGTAAAAAAGCGGCTGCCGAGGCTGGCGAGTAA",
    "translation": "MGDKSVGQQPQKKHFWNKNKATSKELHVDDITIVDKSMLKRAVGAAALGNAMEWFDFGVYSYLAVTIGKVFFPGGSPAAQLLATFGAFAAAFLVRPVGGLVFGPLGDRIGRQKVLAITMIMMSIGTFCIGIIPGYHSIGIMAPVLLLLARLLQGFSTGGEYGGAATFIAEYSTDERRGFMGSFLEFGTLGGYLLGAGLVTALTAAMPEQDLLDWGWRIPFFIAAPLGLFGLYIRLKLEETPAFQKHMEKQDALEHSKPRLGLWQMLSKYRAAMLKCIGLVLLFNVSNYMLTSYMPSYLTGILGLSELSSLLLILVVMFVMMPLTLFWGHWNDRLGRRPVIWAGAIGLIVLAVPSMMLIGTGNMLLVFTGLIILGVIHTCFSGSMPATLPALFSTDIRYSALAIGFNLSVSLFGGTTPLITTWLVEKTGNLLMPAYYLMGAGVIGVITVFTLRETARKPLRGSAPSVGSRAEAHRLVNKLRLRRKKAAAEAGE",
    "product": ""
   },
   {
    "start": 290470,
    "end": 291594,
    "strand": -1,
    "locus_tag": "ctg13_262",
    "type": "biosynthetic-additional",
    "description": "<div class=\"focus-intro\">\n <strong><span class=\"serif\">ctg13_262</span></strong><br>\n \n <br>\n Locus tag: <span class=\"serif\">ctg13_262</span><br>\n Protein ID: <span class=\"serif\">None</span><br>\n Gene: <span class=\"serif\">None</span><br>\n \n Location: 290,470 - 291,594,\n (total: 1125 nt)<br>\n <br>\n \n  biosynthetic-additional (smcogs) SMCOG1103:FAD dependent oxidoreductase (Score: 156.7; E-value: 1.7e-47)<br>\n \n</div>\n<div class=\"focus-info\">\n \n\n \n\n \n\n\n \n</div>\n<div class=\"focus-urls\">\n <a class=\"wildcard-container\" data-wildcard-attrs=\"href\" href=\"http://blast.ncbi.nlm.nih.gov/Blast.cgi?PAGE=Proteins&PROGRAM=blastp&BLAST_PROGRAMS=blastp&QUERY=@!translation!@&LINK_LOC=protein&PAGE_TYPE=BlastSearch\" target=\"_blank\" data-locus=\"ctg13_262\">NCBI BlastP on this gene</a><br>\n <a href=\"http://www.ncbi.nlm.nih.gov/projects/sviewer/?Db=gene&amp;DbFrom=protein&amp;Cmd=Link&amp;noslider=1&amp;id=gnlXEFPHNBIA_14&amp;from=280470&amp;to=301594\" target=\"_new\">View genomic context</a><br>\n \n  <a href=\"knownclusterblast/region2/ctg13_262_mibig_hits.html\" target=\"_new\">MiBIG Hits</a><br>\n \n \n \n \n</div>\n<div class=\"focus-clipboard\">\n AA sequence: <span class=\"clipboard-copy wildcard-container\" data-locus=\"ctg13_262\" data-wildcard-attrs=\"data-seq\" data-seq=\"@!translation!@\">Copy to clipboard</span><br>\n Nucleotide sequence: <span class=\"clipboard-copy wildcard-container\" data-locus=\"ctg13_262\" data-wildcard-attrs=\"data-seq\" data-seq=\"@!dna!@\">Copy to clipboard</span><br>\n</div>",
    "dna": "ATGGTTTACGATTTGATTGTGGTAGGCAGCGGTTCGGTGGGCGCTGCTGCCGGGTGGTACGCCACTCAGGCTGGCCTGAAAGTGCTGATGATTGACGCCCACCACCCGCCGCACCGTGAAGGCAGCCATCACGGCGAAAGCCGCCTGATACGCCATGCCTACGGTGAAGGTGCACGCTATGTGCCAATGGTGTTACGCGCCCAGCAGCTTTGGGACCAGCTTGAGCAGGACAGCGGCGAGCGCGTGATGCAGCGCTGCGGCGTGCTCAACCTTGCGCCGCGCCACGCCGAATTTATCCAGAATGTGATAAACAGCGCTGAGCAATACTGCCTGAAAACAGAGATCCTCAGCGAGGCCGATGTCAGGCAGCGCTGGCCGCAAATTGCGCTACCGGAGGGCTATATCGGTGTATTCGAACCCGCCTCCGGCTATCTGAAAGCTGAAGTCGCGGTGAAAAGCTGGATCCGTTTGGCGCAAGAGGCTGGCTGCGCCCAGCTGTTTAACTGCCCGGTAAACCGTATCGATACGCAGAACGGGCTGCAAACCGTGACCACGGCAGACGGCGTTTACCAAGCGCGTAAGCTGCTACTAACCGCCGGAACTTGGGTAAAAACGCTCTGCCCCGAGTTACCGATTACCCCGGTACGCAAAGTTTTTGCCTGGCACCAGGCCGACGGCCGCTACAGTGAGAACAATAAATTCCCGGCATTCACCGTGGAGATGCCCGACGGCAACCACTTCTACGGGTTCCCCGCCGATAATAATGCCCTCAAGATGGGCAAGCATGAAGGCGGCCAACCTATTGCCTCAGCCGCCGAGCGTAAGCCGTTTGGCGCTTTGGCAGCCGATGGCAGCGAACTGTTTAGTTTTATGCGCCAATTTTTGCCTGGCGTTGGGGTTTGTCTGCGGGGCGAGGCATGCACCTACGATAACTCTCCGGATGGGGATTTTATTATTGATACATTGCCGAATGAACCTGACCGCATGGTGATCGGTGGTTTAAGTGGGCATGGTTTCAAGTTCGCCAGCGTACTGGGAGAGATAGCGGCGCAGTTTGCCCGGGGTGAGCGGAGTGAATTTGATTTAAGCCCGTTTTCGCTGTCGCGCTTTGCCGCCACTGCATAG",
    "translation": "MVYDLIVVGSGSVGAAAGWYATQAGLKVLMIDAHHPPHREGSHHGESRLIRHAYGEGARYVPMVLRAQQLWDQLEQDSGERVMQRCGVLNLAPRHAEFIQNVINSAEQYCLKTEILSEADVRQRWPQIALPEGYIGVFEPASGYLKAEVAVKSWIRLAQEAGCAQLFNCPVNRIDTQNGLQTVTTADGVYQARKLLLTAGTWVKTLCPELPITPVRKVFAWHQADGRYSENNKFPAFTVEMPDGNHFYGFPADNNALKMGKHEGGQPIASAAERKPFGALAADGSELFSFMRQFLPGVGVCLRGEACTYDNSPDGDFIIDTLPNEPDRMVIGGLSGHGFKFASVLGEIAAQFARGERSEFDLSPFSLSRFAATA",
    "product": ""
   },
   {
    "start": 291701,
    "end": 291955,
    "strand": -1,
    "locus_tag": "ctg13_263",
    "type": "other",
    "description": "<div class=\"focus-intro\">\n <strong><span class=\"serif\">ctg13_263</span></strong><br>\n \n <br>\n Locus tag: <span class=\"serif\">ctg13_263</span><br>\n Protein ID: <span class=\"serif\">None</span><br>\n Gene: <span class=\"serif\">None</span><br>\n \n Location: 291,701 - 291,955,\n (total: 255 nt)<br>\n <br>\n \n</div>\n<div class=\"focus-info\">\n \n\n \n\n \n\n\n \n</div>\n<div class=\"focus-urls\">\n <a class=\"wildcard-container\" data-wildcard-attrs=\"href\" href=\"http://blast.ncbi.nlm.nih.gov/Blast.cgi?PAGE=Proteins&PROGRAM=blastp&BLAST_PROGRAMS=blastp&QUERY=@!translation!@&LINK_LOC=protein&PAGE_TYPE=BlastSearch\" target=\"_blank\" data-locus=\"ctg13_263\">NCBI BlastP on this gene</a><br>\n <a href=\"http://www.ncbi.nlm.nih.gov/projects/sviewer/?Db=gene&amp;DbFrom=protein&amp;Cmd=Link&amp;noslider=1&amp;id=gnlXEFPHNBIA_14&amp;from=281701&amp;to=301955\" target=\"_new\">View genomic context</a><br>\n \n \n \n \n</div>\n<div class=\"focus-clipboard\">\n AA sequence: <span class=\"clipboard-copy wildcard-container\" data-locus=\"ctg13_263\" data-wildcard-attrs=\"data-seq\" data-seq=\"@!translation!@\">Copy to clipboard</span><br>\n Nucleotide sequence: <span class=\"clipboard-copy wildcard-container\" data-locus=\"ctg13_263\" data-wildcard-attrs=\"data-seq\" data-seq=\"@!dna!@\">Copy to clipboard</span><br>\n</div>",
    "dna": "ATGGACAGTAACAAAGATGTCATCCAGACACATCCCCTCATCGGATGGGATATCAGTACAGTAGACAGCTATGATGCCATGATGATCCGCTTGCATTCGCTCTCTTCAGACCAACAGCAGGCTGATGAAGCAGAAGTGGGTCAGACCTACTGGCTGACCACCGATGTTGCCAGACAATTTATTTCCATTCTCGAAGCTGGCATTGCAAAAATAGAAGCAACCGACTACCAGGACCGCGACTACAAGAAACATTAA",
    "translation": "MDSNKDVIQTHPLIGWDISTVDSYDAMMIRLHSLSSDQQQADEAEVGQTYWLTTDVARQFISILEAGIAKIEATDYQDRDYKKH",
    "product": ""
   },
   {
    "start": 292328,
    "end": 292573,
    "strand": -1,
    "locus_tag": "ctg13_264",
    "type": "other",
    "description": "<div class=\"focus-intro\">\n <strong><span class=\"serif\">ctg13_264</span></strong><br>\n \n <br>\n Locus tag: <span class=\"serif\">ctg13_264</span><br>\n Protein ID: <span class=\"serif\">None</span><br>\n Gene: <span class=\"serif\">None</span><br>\n \n Location: 292,328 - 292,573,\n (total: 246 nt)<br>\n <br>\n \n</div>\n<div class=\"focus-info\">\n \n\n \n\n \n\n\n \n</div>\n<div class=\"focus-urls\">\n <a class=\"wildcard-container\" data-wildcard-attrs=\"href\" href=\"http://blast.ncbi.nlm.nih.gov/Blast.cgi?PAGE=Proteins&PROGRAM=blastp&BLAST_PROGRAMS=blastp&QUERY=@!translation!@&LINK_LOC=protein&PAGE_TYPE=BlastSearch\" target=\"_blank\" data-locus=\"ctg13_264\">NCBI BlastP on this gene</a><br>\n <a href=\"http://www.ncbi.nlm.nih.gov/projects/sviewer/?Db=gene&amp;DbFrom=protein&amp;Cmd=Link&amp;noslider=1&amp;id=gnlXEFPHNBIA_14&amp;from=282328&amp;to=302573\" target=\"_new\">View genomic context</a><br>\n \n \n \n \n</div>\n<div class=\"focus-clipboard\">\n AA sequence: <span class=\"clipboard-copy wildcard-container\" data-locus=\"ctg13_264\" data-wildcard-attrs=\"data-seq\" data-seq=\"@!translation!@\">Copy to clipboard</span><br>\n Nucleotide sequence: <span class=\"clipboard-copy wildcard-container\" data-locus=\"ctg13_264\" data-wildcard-attrs=\"data-seq\" data-seq=\"@!dna!@\">Copy to clipboard</span><br>\n</div>",
    "dna": "ATGCGTATTGAAGTCACTGTAGCAAAAACCACGTCCCTGCCTGCGGGTGCTATCGATGCGCTAACGCAGGAATTATCTAAACGTATCGACAAACATTTTCCCGATGGAAGCAATACCATATCGGTACGCTATGCCAGCGCGAATAGCCTGACGGTGATGGGGGGCGGCAAAGAAGCGAAAGACCAGATTACGGACATTTTACAGGAAACCTGGGAAAGCGCAGACGACTGGTTCATTACCGATTAA",
    "translation": "MRIEVTVAKTTSLPAGAIDALTQELSKRIDKHFPDGSNTISVRYASANSLTVMGGGKEAKDQITDILQETWESADDWFITD",
    "product": ""
   },
   {
    "start": 292649,
    "end": 293701,
    "strand": -1,
    "locus_tag": "ctg13_265",
    "type": "other",
    "description": "<div class=\"focus-intro\">\n <strong><span class=\"serif\">ctg13_265</span></strong><br>\n \n <br>\n Locus tag: <span class=\"serif\">ctg13_265</span><br>\n Protein ID: <span class=\"serif\">None</span><br>\n Gene: <span class=\"serif\">None</span><br>\n \n Location: 292,649 - 293,701,\n (total: 1053 nt)<br>\n <br>\n \n</div>\n<div class=\"focus-info\">\n \n\n \n\n \n\n\n \n</div>\n<div class=\"focus-urls\">\n <a class=\"wildcard-container\" data-wildcard-attrs=\"href\" href=\"http://blast.ncbi.nlm.nih.gov/Blast.cgi?PAGE=Proteins&PROGRAM=blastp&BLAST_PROGRAMS=blastp&QUERY=@!translation!@&LINK_LOC=protein&PAGE_TYPE=BlastSearch\" target=\"_blank\" data-locus=\"ctg13_265\">NCBI BlastP on this gene</a><br>\n <a href=\"http://www.ncbi.nlm.nih.gov/projects/sviewer/?Db=gene&amp;DbFrom=protein&amp;Cmd=Link&amp;noslider=1&amp;id=gnlXEFPHNBIA_14&amp;from=282649&amp;to=303701\" target=\"_new\">View genomic context</a><br>\n \n \n \n \n</div>\n<div class=\"focus-clipboard\">\n AA sequence: <span class=\"clipboard-copy wildcard-container\" data-locus=\"ctg13_265\" data-wildcard-attrs=\"data-seq\" data-seq=\"@!translation!@\">Copy to clipboard</span><br>\n Nucleotide sequence: <span class=\"clipboard-copy wildcard-container\" data-locus=\"ctg13_265\" data-wildcard-attrs=\"data-seq\" data-seq=\"@!dna!@\">Copy to clipboard</span><br>\n</div>",
    "dna": "ATGACCGTTCAACCCCAGCAACTGACTATACGCCGCCCTGACGACTGGCACATCCACCTGCGTGACGGAGAGATGCTGGAGGCGGTAGTGCCATTTACCAGTGAAATTTGTGGCCGTGCCATTGTCATGCCTAACCTGGTCCCACCGGTCACCAGCGTCGCCGCCGCCCGTGCCTACCGCGAACGTATCGTTGCCGCCGTACCCGCCGCCCACGCTTTCACCCCGCTGATGACCTGTTACCTGACCGATGGTCTGGACGCGGATGAAATCGAAACCGGCTTTGCTGAAGGAGTTTTCACCGCCGCTAAACTCTATCCGGCACACGCCACCACTAACTCTGCGCACGGCGTCACCAGCATCGACTCGATTGCTACGGTGCTGGAGCGGATGCAGAAAATCGGTATGCCGCTGTTGATCCACGGCGAAGTCACAGACGCGCAGATCGACATTTTCGACCGCGAAGCGCGTTTTATTGAAACCGTGCTACACCCGCTGCGCCAGCGGTTCCCGGAGCTGAAGGTCGTCTGCGAGCATATCACCACCAAAGAAGCGGCAGCCTACGTGCTGGAAGGTAATCAATACCTCGCAGCCACCATTACGCCGCAGCATCTGATGTTTAACCGCAACCATATGCTGGTTGGCGGTATTCGCCCGCATCTCTACTGCCTGCCCGTTCTTAAACGAAATATTCACCAGCAGGCGCTGCGTGATGCCGTAGCCAGCGGCCACTCGCGCTTCTTCCTCGGCACCGATACCGCTCCGCATACGCGCGACCGCAAAGAAAACAGCTGTGGCTGCGCGGGCGTATTTAACGCGCCGTCAATGCTGAGCGCCTACGCGACGGTATTTGAAGAGATCGGTGCACTGGCGCATTTTGAAGCCTTCTGCTCGGAAAATGGCCCGCGCTTCTACGGTCTGCCGCTCAATGAGGGCAAGGTGACGCTGGTGCGTCAACCGTGGACCGTAGCGGAAAGCGTTGCGGTTGGCGACGACGGTTATCAAGTGGTGCCATTCCTCGCGGGTGAAACGCTTAACTGGCAGATCGTTCCTTAG",
    "translation": "MTVQPQQLTIRRPDDWHIHLRDGEMLEAVVPFTSEICGRAIVMPNLVPPVTSVAAARAYRERIVAAVPAAHAFTPLMTCYLTDGLDADEIETGFAEGVFTAAKLYPAHATTNSAHGVTSIDSIATVLERMQKIGMPLLIHGEVTDAQIDIFDREARFIETVLHPLRQRFPELKVVCEHITTKEAAAYVLEGNQYLAATITPQHLMFNRNHMLVGGIRPHLYCLPVLKRNIHQQALRDAVASGHSRFFLGTDTAPHTRDRKENSCGCAGVFNAPSMLSAYATVFEEIGALAHFEAFCSENGPRFYGLPLNEGKVTLVRQPWTVAESVAVGDDGYQVVPFLAGETLNWQIVP",
    "product": ""
   },
   {
    "start": 293834,
    "end": 294397,
    "strand": -1,
    "locus_tag": "ctg13_266",
    "type": "other",
    "description": "<div class=\"focus-intro\">\n <strong><span class=\"serif\">ctg13_266</span></strong><br>\n \n <br>\n Locus tag: <span class=\"serif\">ctg13_266</span><br>\n Protein ID: <span class=\"serif\">None</span><br>\n Gene: <span class=\"serif\">None</span><br>\n \n Location: 293,834 - 294,397,\n (total: 564 nt)<br>\n <br>\n \n</div>\n<div class=\"focus-info\">\n \n\n \n\n \n\n\n \n</div>\n<div class=\"focus-urls\">\n <a class=\"wildcard-container\" data-wildcard-attrs=\"href\" href=\"http://blast.ncbi.nlm.nih.gov/Blast.cgi?PAGE=Proteins&PROGRAM=blastp&BLAST_PROGRAMS=blastp&QUERY=@!translation!@&LINK_LOC=protein&PAGE_TYPE=BlastSearch\" target=\"_blank\" data-locus=\"ctg13_266\">NCBI BlastP on this gene</a><br>\n <a href=\"http://www.ncbi.nlm.nih.gov/projects/sviewer/?Db=gene&amp;DbFrom=protein&amp;Cmd=Link&amp;noslider=1&amp;id=gnlXEFPHNBIA_14&amp;from=283834&amp;to=304397\" target=\"_new\">View genomic context</a><br>\n \n \n \n \n</div>\n<div class=\"focus-clipboard\">\n AA sequence: <span class=\"clipboard-copy wildcard-container\" data-locus=\"ctg13_266\" data-wildcard-attrs=\"data-seq\" data-seq=\"@!translation!@\">Copy to clipboard</span><br>\n Nucleotide sequence: <span class=\"clipboard-copy wildcard-container\" data-locus=\"ctg13_266\" data-wildcard-attrs=\"data-seq\" data-seq=\"@!dna!@\">Copy to clipboard</span><br>\n</div>",
    "dna": "ATGAAGAAATCATTTTATGCCCTTAGCGCTCTACTGTTAGCGCTGTTGGTCAGCGGCTGTAACCAGATTGCGCAATACAGCATCAGTGAACAAGAAGTTAACCAGGCGCTGGAAAAACATAACCGCTATGAGAAAAATATTGGCGTTGCCGGGCTGGTCGATGCACACATTACCCTGACCGATCTGCACAGCCAGATTGGCCGCCAGGAACCAAACCGTGTGACGCTGACCGGCAAGGCGAACGTCAATATCAGCTCACTTTTTGGCCCGCAACAGGCTGAAATGACGTTAACGATGAAAGCAGAACCGATGTTTAACCAGCAGGAAGGGGCCATCTACCTGAAAGATATGGAGCTGACTGATATCCAGGTCCAGCCAGAAAAGATGCAGGGTGTGTTGAAGACCTTAACGCCTTATCTCAATGAATCACTGAAAAGTTACTTTAACCAGAAACCCGCTTATGTGCTAAGCACCGACCGCAGTAAAGCCGAGTCGCTGGCCAAGCGCTTCGCCAAGGGGCTGGAAGTTAAGCCAGGTGAACTGATCATTCCCTTCACCGACTGA",
    "translation": "MKKSFYALSALLLALLVSGCNQIAQYSISEQEVNQALEKHNRYEKNIGVAGLVDAHITLTDLHSQIGRQEPNRVTLTGKANVNISSLFGPQQAEMTLTMKAEPMFNQQEGAIYLKDMELTDIQVQPEKMQGVLKTLTPYLNESLKSYFNQKPAYVLSTDRSKAESLAKRFAKGLEVKPGELIIPFTD",
    "product": ""
   },
   {
    "start": 294539,
    "end": 295186,
    "strand": -1,
    "locus_tag": "ctg13_267",
    "type": "biosynthetic-additional",
    "description": "<div class=\"focus-intro\">\n <strong><span class=\"serif\">ctg13_267</span></strong><br>\n \n <br>\n Locus tag: <span class=\"serif\">ctg13_267</span><br>\n Protein ID: <span class=\"serif\">None</span><br>\n Gene: <span class=\"serif\">None</span><br>\n \n Location: 294,539 - 295,186,\n (total: 648 nt)<br>\n <br>\n \n  biosynthetic-additional (rule-based-clusters) GST_N_3<br>\n \n</div>\n<div class=\"focus-info\">\n \n\n \n\n \n\n\n \n</div>\n<div class=\"focus-urls\">\n <a class=\"wildcard-container\" data-wildcard-attrs=\"href\" href=\"http://blast.ncbi.nlm.nih.gov/Blast.cgi?PAGE=Proteins&PROGRAM=blastp&BLAST_PROGRAMS=blastp&QUERY=@!translation!@&LINK_LOC=protein&PAGE_TYPE=BlastSearch\" target=\"_blank\" data-locus=\"ctg13_267\">NCBI BlastP on this gene</a><br>\n <a href=\"http://www.ncbi.nlm.nih.gov/projects/sviewer/?Db=gene&amp;DbFrom=protein&amp;Cmd=Link&amp;noslider=1&amp;id=gnlXEFPHNBIA_14&amp;from=284539&amp;to=305186\" target=\"_new\">View genomic context</a><br>\n \n \n \n \n</div>\n<div class=\"focus-clipboard\">\n AA sequence: <span class=\"clipboard-copy wildcard-container\" data-locus=\"ctg13_267\" data-wildcard-attrs=\"data-seq\" data-seq=\"@!translation!@\">Copy to clipboard</span><br>\n Nucleotide sequence: <span class=\"clipboard-copy wildcard-container\" data-locus=\"ctg13_267\" data-wildcard-attrs=\"data-seq\" data-seq=\"@!dna!@\">Copy to clipboard</span><br>\n</div>",
    "dna": "TTGAAACTCTATATCTATGACCATTGCCCGTTTTGCGTCAAAGCCCGTATGATTTTTGGCCTGAAAAACATTCCGGTCGAACTGGTGGTGATGATGAATGATGATGAAGCCACACCGCAGCGCATGATTGGTCAGAAAATGGCACCGATACTGATGAAAGAAGACGGAAGCTGCATGGCAGAAAGTCTTGATATCGTTAATTATGTCGATGCATCCGATCGCCAGCCGCTGCTTACCGGCAGCACTAACGCGGCAATTGCGGACTGGTTGCGCCATATCGGCAGTTACGTGAACAAACTGCTTATTCCCCGCGTGACGGATGCGCCATTTGCCGAATTTGCCACCCCGGAAGCCCGTCACTATTTCAAAGATAAAAAGCAGGGCGTATATGGCGACTTTGTTGAACTAAGAGAACATACGCCGGGCCTGATTAAAAATGTTAATGATGACCTGCGCAAGCTCGACAAGCTGATCGTGCAGCCCAATGCCGTCAACGGTGAGCTGTCGCTGGATGATATTCATCTGTTCCCACTTCTTCGCTCACTGTCGTTAGTTGCCGGGATTGAGTATCCGACACGCGTTGCCGATTATCGCGATAATATGGCAAAACAGACGCAAATTAACCTGCTCTCCTCCGTCGCATCCTGA",
    "translation": "LKLYIYDHCPFCVKARMIFGLKNIPVELVVMMNDDEATPQRMIGQKMAPILMKEDGSCMAESLDIVNYVDASDRQPLLTGSTNAAIADWLRHIGSYVNKLLIPRVTDAPFAEFATPEARHYFKDKKQGVYGDFVELREHTPGLIKNVNDDLRKLDKLIVQPNAVNGELSLDDIHLFPLLRSLSLVAGIEYPTRVADYRDNMAKQTQINLLSSVAS",
    "product": ""
   },
   {
    "start": 295446,
    "end": 296039,
    "strand": 1,
    "locus_tag": "ctg13_268",
    "type": "biosynthetic-additional",
    "description": "<div class=\"focus-intro\">\n <strong><span class=\"serif\">ctg13_268</span></strong><br>\n \n <br>\n Locus tag: <span class=\"serif\">ctg13_268</span><br>\n Protein ID: <span class=\"serif\">None</span><br>\n Gene: <span class=\"serif\">None</span><br>\n \n Location: 295,446 - 296,039,\n (total: 594 nt)<br>\n <br>\n \n  biosynthetic-additional (smcogs) SMCOG1111:GCN5-related N-acetyltransferase (Score: 88.9; E-value: 6e-27)<br>\n \n</div>\n<div class=\"focus-info\">\n \n\n \n\n \n\n\n \n</div>\n<div class=\"focus-urls\">\n <a class=\"wildcard-container\" data-wildcard-attrs=\"href\" href=\"http://blast.ncbi.nlm.nih.gov/Blast.cgi?PAGE=Proteins&PROGRAM=blastp&BLAST_PROGRAMS=blastp&QUERY=@!translation!@&LINK_LOC=protein&PAGE_TYPE=BlastSearch\" target=\"_blank\" data-locus=\"ctg13_268\">NCBI BlastP on this gene</a><br>\n <a href=\"http://www.ncbi.nlm.nih.gov/projects/sviewer/?Db=gene&amp;DbFrom=protein&amp;Cmd=Link&amp;noslider=1&amp;id=gnlXEFPHNBIA_14&amp;from=285446&amp;to=306039\" target=\"_new\">View genomic context</a><br>\n \n \n \n \n</div>\n<div class=\"focus-clipboard\">\n AA sequence: <span class=\"clipboard-copy wildcard-container\" data-locus=\"ctg13_268\" data-wildcard-attrs=\"data-seq\" data-seq=\"@!translation!@\">Copy to clipboard</span><br>\n Nucleotide sequence: <span class=\"clipboard-copy wildcard-container\" data-locus=\"ctg13_268\" data-wildcard-attrs=\"data-seq\" data-seq=\"@!dna!@\">Copy to clipboard</span><br>\n</div>",
    "dna": "ATGTTTGGCTATCGTACCCACGCACCTAAAGTGCAGCTGACAACCGATCGTCTGGTGGTCCGTTTGATTAATGAGCGTGATGACTGGCGGCTGGCTGACTACTACGCCGAGAATCGCGCCTTTCTGAAACCGTGGGAGCCGGTGCGTGACGACAGTCACTGTTACCCATCGGGATGGCAGGCGCGGCTGGGTCTGATTGGCGAAATGCATAAACAGGGTAGCGCATTCTATTTTGCCGTGCTGGACCCGCAGGAAAATGAAGTACGTGGCGTGGCAAACTTCAGTAATGTGCTGCGCGGCTCTTTTCATGCCTGCTATCTTGGCTATTCGCTGGGTGAGAAATGGCAGGGCCAGGGGATGATGTTTGAAGCGCTGCAAAGCACCATTCGCTATATGCAGCGTCAGCAGCGGATGCACCGTATTATGGCTAACTATATGCCGCATAATCAGCGTAGCGGTGCACTGCTGGCCCGCCTCGGTTTTGAAAAAGAGGGCTATGCCAAAAATTATTTGCTGATTGACGGATGCTGGCAGGATCATGTCCTGACGGCGCTCACCTGTAATGAATGGACGCCAGAGCGGCGCGGAGTGTAA",
    "translation": "MFGYRTHAPKVQLTTDRLVVRLINERDDWRLADYYAENRAFLKPWEPVRDDSHCYPSGWQARLGLIGEMHKQGSAFYFAVLDPQENEVRGVANFSNVLRGSFHACYLGYSLGEKWQGQGMMFEALQSTIRYMQRQQRMHRIMANYMPHNQRSGALLARLGFEKEGYAKNYLLIDGCWQDHVLTALTCNEWTPERRGV",
    "product": ""
   }
  ],
  "clusters": [
   {
    "start": 272683,
    "end": 276259,
    "tool": "rule-based-clusters",
    "neighbouring_start": 252683,
    "neighbouring_end": 296259,
    "product": "arylpolyene",
    "category": "other",
    "height": 2,
    "kind": "protocluster",
    "prefix": ""
   }
  ],
  "sites": {
   "ttaCodons": [],
   "bindingSites": []
  },
  "type": "arylpolyene",
  "products": [
   "arylpolyene"
  ],
  "product_categories": [
   "other"
  ],
  "cssClass": "other arylpolyene",
  "anchor": "r13c2"
 },
 "r14c1": {
  "start": 551535,
  "end": 598171,
  "idx": 1,
  "orfs": [
   {
    "start": 551535,
    "end": 552491,
    "strand": -1,
    "locus_tag": "ctg14_502",
    "type": "regulatory",
    "description": "<div class=\"focus-intro\">\n <strong><span class=\"serif\">ctg14_502</span></strong><br>\n \n <br>\n Locus tag: <span class=\"serif\">ctg14_502</span><br>\n Protein ID: <span class=\"serif\">None</span><br>\n Gene: <span class=\"serif\">None</span><br>\n \n Location: 551,535 - 552,491,\n (total: 957 nt)<br>\n <br>\n \n  regulatory (smcogs) SMCOG1014:LysR family transcriptional regulator (Score: 196; E-value: 1.3e-59)<br>\n \n</div>\n<div class=\"focus-info\">\n \n\n \n\n \n\n\n \n</div>\n<div class=\"focus-urls\">\n <a class=\"wildcard-container\" data-wildcard-attrs=\"href\" href=\"http://blast.ncbi.nlm.nih.gov/Blast.cgi?PAGE=Proteins&PROGRAM=blastp&BLAST_PROGRAMS=blastp&QUERY=@!translation!@&LINK_LOC=protein&PAGE_TYPE=BlastSearch\" target=\"_blank\" data-locus=\"ctg14_502\">NCBI BlastP on this gene</a><br>\n <a href=\"http://www.ncbi.nlm.nih.gov/projects/sviewer/?Db=gene&amp;DbFrom=protein&amp;Cmd=Link&amp;noslider=1&amp;id=gnlXEFPHNBIA_15&amp;from=541535&amp;to=562491\" target=\"_new\">View genomic context</a><br>\n \n  <a href=\"knownclusterblast/region1/ctg14_502_mibig_hits.html\" target=\"_new\">MiBIG Hits</a><br>\n \n \n \n \n</div>\n<div class=\"focus-clipboard\">\n AA sequence: <span class=\"clipboard-copy wildcard-container\" data-locus=\"ctg14_502\" data-wildcard-attrs=\"data-seq\" data-seq=\"@!translation!@\">Copy to clipboard</span><br>\n Nucleotide sequence: <span class=\"clipboard-copy wildcard-container\" data-locus=\"ctg14_502\" data-wildcard-attrs=\"data-seq\" data-seq=\"@!dna!@\">Copy to clipboard</span><br>\n</div>",
    "dna": "GTGAATTTTCAGCAACTTAAAATCATTAAAGAAGCGGCGCGCTGTGAATTTAATCTCACCGACGTGGCGAATGCGCTGTTTACCTCTCAGTCTGGCGTTAGTCGACACATTCGAGATTTGGAAGATGAGCTGGGCGTTGAGATCTTTATCCGCCGGGGCAAGCGGTTATTGGGGATGACCGAACCGGGCAAAGCGCTGTTGACCATTGCCGAGCGTATTCTTGATGAAGCGGGTAAGGTCAGACGCCTGGCGGATGTGTTTACTAATGAGTCCAGCGGCGTGCTGACCATCGCCACCACCCATACCCAGGCGCGTTACAGTTTGCCAAAGGTGATCAAGGCGTTCCGCGTGCTCTATCCCAACGTTCGTCTTGAGCTTAATCAGGGGTCGCCACAGGAGATCGTGTCCATGCTGATGACCGGCGAGGCAGATATCGGTATTGCCAGTGAGCAGGTGGTGAATAACCCGGCGCTGGCCGCGTTCCCGTGGTTCAGCTGGCATCATGCGCTGCTGGTACCGCAAGGACATGAGCTGGAACAGCAGCAGCCGGTGTCGCTGGCCGCGCTGGGTCGCTACCCGCTGATTACTTACCGTCAGGGGATCACCGGGCGTTCAAAGGTCGACCGCGCCTTCCAGGCTGCCAGTTTGCAGGCGGATATCGTGCTAAGTGCGCAGGATTCTGATGTGGTGAAAACTTACGTCGAACTGGGGTTAGGGGTTGGGATACTGGCGGATCAGGCCTGCCAGCTGGATGAACACTCTTTGCTCACCCGGCTGGATGCGCGCCACCTGTTTGAATCAAACACCGTCTGGCTGGGATTGAAGCGCGGCCAGTTGCAGCGTAATTTTGTCTGGCAGTTCCTGGAGCTGTGCAACGCTAACCTGTCGCTCGAGGAGATCAAACGTCAGGCGCTGTCGCTGGGTGAAGAAGAACCGGCGATCGATTTTCAAATCTGA",
    "translation": "VNFQQLKIIKEAARCEFNLTDVANALFTSQSGVSRHIRDLEDELGVEIFIRRGKRLLGMTEPGKALLTIAERILDEAGKVRRLADVFTNESSGVLTIATTHTQARYSLPKVIKAFRVLYPNVRLELNQGSPQEIVSMLMTGEADIGIASEQVVNNPALAAFPWFSWHHALLVPQGHELEQQQPVSLAALGRYPLITYRQGITGRSKVDRAFQAASLQADIVLSAQDSDVVKTYVELGLGVGILADQACQLDEHSLLTRLDARHLFESNTVWLGLKRGQLQRNFVWQFLELCNANLSLEEIKRQALSLGEEEPAIDFQI",
    "product": ""
   },
   {
    "start": 552639,
    "end": 553556,
    "strand": -1,
    "locus_tag": "ctg14_503",
    "type": "regulatory",
    "description": "<div class=\"focus-intro\">\n <strong><span class=\"serif\">ctg14_503</span></strong><br>\n \n <br>\n Locus tag: <span class=\"serif\">ctg14_503</span><br>\n Protein ID: <span class=\"serif\">None</span><br>\n Gene: <span class=\"serif\">None</span><br>\n \n Location: 552,639 - 553,556,\n (total: 918 nt)<br>\n <br>\n \n  regulatory (smcogs) SMCOG1014:LysR family transcriptional regulator (Score: 218.3; E-value: 2.2e-66)<br>\n \n</div>\n<div class=\"focus-info\">\n \n\n \n\n \n\n\n \n</div>\n<div class=\"focus-urls\">\n <a class=\"wildcard-container\" data-wildcard-attrs=\"href\" href=\"http://blast.ncbi.nlm.nih.gov/Blast.cgi?PAGE=Proteins&PROGRAM=blastp&BLAST_PROGRAMS=blastp&QUERY=@!translation!@&LINK_LOC=protein&PAGE_TYPE=BlastSearch\" target=\"_blank\" data-locus=\"ctg14_503\">NCBI BlastP on this gene</a><br>\n <a href=\"http://www.ncbi.nlm.nih.gov/projects/sviewer/?Db=gene&amp;DbFrom=protein&amp;Cmd=Link&amp;noslider=1&amp;id=gnlXEFPHNBIA_15&amp;from=542639&amp;to=563556\" target=\"_new\">View genomic context</a><br>\n \n  <a href=\"knownclusterblast/region1/ctg14_503_mibig_hits.html\" target=\"_new\">MiBIG Hits</a><br>\n \n \n \n \n</div>\n<div class=\"focus-clipboard\">\n AA sequence: <span class=\"clipboard-copy wildcard-container\" data-locus=\"ctg14_503\" data-wildcard-attrs=\"data-seq\" data-seq=\"@!translation!@\">Copy to clipboard</span><br>\n Nucleotide sequence: <span class=\"clipboard-copy wildcard-container\" data-locus=\"ctg14_503\" data-wildcard-attrs=\"data-seq\" data-seq=\"@!dna!@\">Copy to clipboard</span><br>\n</div>",
    "dna": "ATGAATTTAAGACGACTGAAGTATTTCGTTATTATCGTCGATACCGGCAGCCTGACTCAGGCGGCGGAAGTCCTGCATATTGCTCAACCCGCTCTTAGCCAGCAGGTGGCTACGCTGGAAAACGAGCTGGATCAGAAGCTGCTTATCCGCACCAAGCGCGGTGTCACCCCTACCGAAGCGGGTAAAATTCTCTATTCGCACGCACGAACCATTTTGCGTCAGTGCGAACAGGCCCAGACGGCGGTGATCAATGCCGGACAGGTGATGACCGGGCAGGTATCCATTGGTTTCGCACCGGGACCGGCGGCAGCATCGCTGACCATGCCTCTGCTGCAAACCGTTCGTGAACAGTTCCCGGATGTATTGGTATATCTTCACGAGAATAGCGGCGTTTCATTAAACGAAAAAGTGATGAATGGACAGCTTGACATGGCGGTGCTGCATGAGCGCGCGCCGACGGCTGGCATTACCAGCATTCCGCTGATGAAAGAAGAACTCTGGCTTGTTGGCACCGGTCTTTGTCCGGGGCAAAGCGTTGACCTCGCTGATGCAGCCGGGATGGGTTTGTTCCTGCCGCGTGATTATAGCGCAGTGCGCAAGCGCGTCGATGAAGCCTTCGCGTTACGCCGTCTCAGCGCGCGCATTATCGGAGAAATTGAATCGATAGCCACCCTCACTGCCGCGATTTCCAGCGGAATGGGCGCATCCGTGCTGCCTGAATCTGCCGCACGTGCGCTGGTAAGTTCAACACATGCCTGGATGGCGCGTATCATTAATCCAACGCTGAATCTGCCGCTATCACTCAACTTCTCCGCCAGACAGCCGCTGTCACCTGCTGCTCAGGCGGTAAAAAGCATTCTGTTAGCGTTGCTGAACAAGCCAACGGTAGAAGACCGCCAGCTACAGCTGGCAAGTTAA",
    "translation": "MNLRRLKYFVIIVDTGSLTQAAEVLHIAQPALSQQVATLENELDQKLLIRTKRGVTPTEAGKILYSHARTILRQCEQAQTAVINAGQVMTGQVSIGFAPGPAAASLTMPLLQTVREQFPDVLVYLHENSGVSLNEKVMNGQLDMAVLHERAPTAGITSIPLMKEELWLVGTGLCPGQSVDLADAAGMGLFLPRDYSAVRKRVDEAFALRRLSARIIGEIESIATLTAAISSGMGASVLPESAARALVSSTHAWMARIINPTLNLPLSLNFSARQPLSPAAQAVKSILLALLNKPTVEDRQLQLAS",
    "product": ""
   },
   {
    "start": 553892,
    "end": 554920,
    "strand": -1,
    "locus_tag": "ctg14_504",
    "type": "transport",
    "description": "<div class=\"focus-intro\">\n <strong><span class=\"serif\">ctg14_504</span></strong><br>\n \n <br>\n Locus tag: <span class=\"serif\">ctg14_504</span><br>\n Protein ID: <span class=\"serif\">None</span><br>\n Gene: <span class=\"serif\">None</span><br>\n \n Location: 553,892 - 554,920,\n (total: 1029 nt)<br>\n <br>\n \n  transport (smcogs) SMCOG1113:inner-membrane translocator (Score: 277.6; E-value: 2e-84)<br>\n \n</div>\n<div class=\"focus-info\">\n \n\n \n\n \n\n\n \n</div>\n<div class=\"focus-urls\">\n <a class=\"wildcard-container\" data-wildcard-attrs=\"href\" href=\"http://blast.ncbi.nlm.nih.gov/Blast.cgi?PAGE=Proteins&PROGRAM=blastp&BLAST_PROGRAMS=blastp&QUERY=@!translation!@&LINK_LOC=protein&PAGE_TYPE=BlastSearch\" target=\"_blank\" data-locus=\"ctg14_504\">NCBI BlastP on this gene</a><br>\n <a href=\"http://www.ncbi.nlm.nih.gov/projects/sviewer/?Db=gene&amp;DbFrom=protein&amp;Cmd=Link&amp;noslider=1&amp;id=gnlXEFPHNBIA_15&amp;from=543892&amp;to=564920\" target=\"_new\">View genomic context</a><br>\n \n  <a href=\"knownclusterblast/region1/ctg14_504_mibig_hits.html\" target=\"_new\">MiBIG Hits</a><br>\n \n \n  <a href=\"http://blast.jcvi.org/er-blast/index.cgi?project=transporter;program=blastp;database=pub/transporter.pep;sequence=sequence%%0AMSDVKMSGQYSDEVSWFGMLKSKLPKDTGIFLVMVGIALVFEAFGWYVRDQSFLMNPNRLVLIVLQVAIIGIIAVGVTQVIITTGIDLSSGSVIALAAVVAASLAQTSESLSPMFPSLVNMPAALPIGAGIGVGLICGIVNGVLITKTGIPPFIATLGMMVSARGLAQYYTQGNPISFLSDGFTAVGQGAMPVIIFLVVAVIFHIALKHTRYGKYVYAIGGNMVSAKVSGINVSKYLVIVYTVAGGLSGLAGVVLAARVSSGQSSMGLAYELDAIAAAVIGGSSLMGGVGRITGTLIGAIILGLIKSGFTFVGVDAYMQDIIKGMIIVAAVSIDMYRNRKKR\" target=\"_new\">TransportDB BLAST on this gene</a><br>\n \n \n \n</div>\n<div class=\"focus-clipboard\">\n AA sequence: <span class=\"clipboard-copy wildcard-container\" data-locus=\"ctg14_504\" data-wildcard-attrs=\"data-seq\" data-seq=\"@!translation!@\">Copy to clipboard</span><br>\n Nucleotide sequence: <span class=\"clipboard-copy wildcard-container\" data-locus=\"ctg14_504\" data-wildcard-attrs=\"data-seq\" data-seq=\"@!dna!@\">Copy to clipboard</span><br>\n</div>",
    "dna": "ATGAGTGATGTGAAAATGAGCGGGCAATACTCTGATGAGGTTTCATGGTTCGGCATGCTGAAAAGTAAGTTGCCGAAAGATACCGGTATCTTTCTGGTCATGGTGGGAATTGCGCTGGTTTTTGAAGCCTTCGGCTGGTATGTGCGCGATCAGTCATTTCTGATGAATCCAAACCGTCTGGTACTGATTGTGCTCCAGGTCGCCATCATCGGGATTATTGCGGTGGGGGTGACTCAGGTGATTATTACCACCGGAATTGACCTCTCTTCCGGTTCAGTAATTGCCTTAGCGGCAGTGGTCGCAGCCAGCCTGGCCCAAACATCCGAGAGTCTTTCACCCATGTTTCCTTCGCTGGTCAACATGCCTGCCGCGCTACCGATTGGTGCCGGTATTGGGGTTGGGCTGATATGCGGCATTGTTAACGGTGTGCTGATCACCAAAACGGGAATTCCCCCCTTTATTGCCACGCTGGGCATGATGGTCTCTGCCCGTGGGCTGGCGCAGTATTACACCCAGGGCAACCCCATCAGCTTCCTTTCCGACGGTTTTACCGCCGTTGGCCAAGGTGCGATGCCGGTGATTATCTTTCTGGTGGTAGCCGTTATCTTCCATATTGCTCTGAAGCACACCCGCTACGGTAAATATGTTTATGCCATCGGCGGCAATATGGTGTCGGCGAAGGTCTCGGGGATCAACGTCAGTAAATATCTGGTGATTGTCTATACCGTGGCAGGGGGATTATCTGGCCTGGCAGGGGTGGTGCTGGCGGCACGCGTCAGCAGCGGTCAGTCAAGCATGGGGCTGGCCTACGAGCTGGATGCGATCGCCGCAGCGGTGATCGGCGGCAGCAGTTTGATGGGCGGCGTGGGGCGCATTACCGGTACTCTGATCGGTGCGATAATACTCGGGCTGATTAAAAGTGGTTTTACCTTCGTCGGGGTCGATGCCTATATGCAGGATATTATCAAAGGCATGATTATCGTTGCGGCAGTGTCCATTGATATGTATCGCAACCGCAAGAAACGTTAG",
    "translation": "MSDVKMSGQYSDEVSWFGMLKSKLPKDTGIFLVMVGIALVFEAFGWYVRDQSFLMNPNRLVLIVLQVAIIGIIAVGVTQVIITTGIDLSSGSVIALAAVVAASLAQTSESLSPMFPSLVNMPAALPIGAGIGVGLICGIVNGVLITKTGIPPFIATLGMMVSARGLAQYYTQGNPISFLSDGFTAVGQGAMPVIIFLVVAVIFHIALKHTRYGKYVYAIGGNMVSAKVSGINVSKYLVIVYTVAGGLSGLAGVVLAARVSSGQSSMGLAYELDAIAAAVIGGSSLMGGVGRITGTLIGAIILGLIKSGFTFVGVDAYMQDIIKGMIIVAAVSIDMYRNRKKR",
    "product": ""
   },
   {
    "start": 554939,
    "end": 556423,
    "strand": -1,
    "locus_tag": "ctg14_505",
    "type": "transport",
    "description": "<div class=\"focus-intro\">\n <strong><span class=\"serif\">ctg14_505</span></strong><br>\n \n <br>\n Locus tag: <span class=\"serif\">ctg14_505</span><br>\n Protein ID: <span class=\"serif\">None</span><br>\n Gene: <span class=\"serif\">None</span><br>\n \n Location: 554,939 - 556,423,\n (total: 1485 nt)<br>\n <br>\n \n  transport (smcogs) SMCOG1000:ABC transporter ATP-binding protein (Score: 145.9; E-value: 2.6e-44)<br>\n \n</div>\n<div class=\"focus-info\">\n \n\n \n\n \n\n\n \n</div>\n<div class=\"focus-urls\">\n <a class=\"wildcard-container\" data-wildcard-attrs=\"href\" href=\"http://blast.ncbi.nlm.nih.gov/Blast.cgi?PAGE=Proteins&PROGRAM=blastp&BLAST_PROGRAMS=blastp&QUERY=@!translation!@&LINK_LOC=protein&PAGE_TYPE=BlastSearch\" target=\"_blank\" data-locus=\"ctg14_505\">NCBI BlastP on this gene</a><br>\n <a href=\"http://www.ncbi.nlm.nih.gov/projects/sviewer/?Db=gene&amp;DbFrom=protein&amp;Cmd=Link&amp;noslider=1&amp;id=gnlXEFPHNBIA_15&amp;from=544939&amp;to=566423\" target=\"_new\">View genomic context</a><br>\n \n  <a href=\"knownclusterblast/region1/ctg14_505_mibig_hits.html\" target=\"_new\">MiBIG Hits</a><br>\n \n \n  <a href=\"http://blast.jcvi.org/er-blast/index.cgi?project=transporter;program=blastp;database=pub/transporter.pep;sequence=sequence%%0AMITYALEAEGISKFFPGVKALSNVSLHIKPGTVHALMGENGAGKSTLMKCLIGIYRPDEGQIRIKGQPVQFADTLDALRSGISMIHQELNLVPHMTVAENIWLGREPMKFGFVDRKSLNRLTQQLLVKLNIALRADQMVGSLSIAAQQMVEIAKAVSWNADIVIMDEPTSALTETEVAHLFTIIRNLREQGKAIIYISHKMDEIFAITDEVSVFRDGRWVGSDATANYTRQSLITQMVGRELTQLFPKVHSTIGEDVLTVRNLTRSGVFHDISFSVRRGEILGVAGLVGAGRSEVMESLFGMTTTDSGQILIDGVPTTIDSPASAIDKGLAFLTEDRKKSGLFLVLSVMENMSIVKMSHYSAKGGFVNHSDMANDCLEQIKRLNIKTPTMDQIINNLSGGNQQKVLIARWLLAQPKILILDEPTRGIDVGAKAEIYRLIGELASRGVAIIMVSPELPEIIGMSDRVMVMHGGRITGILNKEDADQETILSLASE\" target=\"_new\">TransportDB BLAST on this gene</a><br>\n \n \n \n</div>\n<div class=\"focus-clipboard\">\n AA sequence: <span class=\"clipboard-copy wildcard-container\" data-locus=\"ctg14_505\" data-wildcard-attrs=\"data-seq\" data-seq=\"@!translation!@\">Copy to clipboard</span><br>\n Nucleotide sequence: <span class=\"clipboard-copy wildcard-container\" data-locus=\"ctg14_505\" data-wildcard-attrs=\"data-seq\" data-seq=\"@!dna!@\">Copy to clipboard</span><br>\n</div>",
    "dna": "ATGATCACATATGCGCTTGAGGCAGAGGGTATCAGCAAATTTTTTCCGGGCGTTAAGGCATTGAGCAACGTTTCCCTACATATCAAACCGGGAACGGTACATGCCCTGATGGGAGAAAATGGTGCGGGTAAATCAACGTTGATGAAGTGTCTGATCGGAATTTACCGCCCGGATGAGGGGCAAATCCGTATTAAGGGACAACCAGTACAGTTTGCCGATACGCTGGACGCGTTGCGTTCAGGGATCTCCATGATCCATCAGGAGCTTAATCTGGTTCCGCATATGACGGTGGCGGAAAATATCTGGCTGGGTCGGGAGCCGATGAAATTTGGTTTCGTCGATCGCAAAAGCCTCAACCGTTTAACTCAACAGCTGCTGGTGAAACTGAATATTGCTCTGCGTGCGGATCAAATGGTTGGCTCACTCAGTATTGCCGCGCAACAGATGGTGGAGATAGCTAAAGCGGTATCATGGAACGCGGATATCGTCATCATGGATGAACCGACCTCGGCGTTAACCGAAACCGAAGTGGCGCATCTGTTCACCATTATTCGCAACCTGCGTGAGCAGGGCAAAGCCATCATCTATATCAGTCACAAGATGGATGAAATTTTTGCCATTACCGATGAAGTCAGCGTATTTCGTGACGGTCGTTGGGTGGGCAGCGACGCCACGGCAAACTACACGCGTCAGTCGCTGATTACGCAAATGGTGGGGCGCGAACTGACACAGCTGTTTCCCAAAGTGCACAGCACGATCGGCGAAGACGTTCTGACGGTGCGCAATCTGACGCGAAGCGGGGTTTTCCACGATATCAGTTTCAGCGTGCGCCGTGGAGAGATCCTCGGGGTCGCGGGGCTGGTGGGAGCAGGGCGCAGCGAAGTGATGGAAAGCCTGTTTGGTATGACGACGACAGACAGCGGGCAGATACTCATCGACGGGGTGCCGACGACCATTGATTCACCGGCTAGCGCCATTGATAAGGGGCTGGCGTTCCTGACCGAAGATCGTAAAAAGTCGGGCCTGTTCCTGGTGCTGTCGGTGATGGAAAACATGAGCATCGTTAAGATGTCCCACTACAGTGCAAAAGGAGGCTTCGTCAACCATAGCGATATGGCGAACGATTGTCTGGAGCAGATAAAGCGGCTAAATATTAAGACCCCAACGATGGACCAGATCATTAATAACCTGAGCGGCGGTAATCAGCAGAAGGTATTGATCGCCCGCTGGCTGTTGGCACAACCCAAAATTCTTATTCTTGACGAACCCACCCGGGGTATCGATGTCGGGGCGAAAGCGGAGATCTACCGTCTGATCGGCGAACTGGCAAGCCGTGGTGTCGCTATCATTATGGTCTCACCCGAGTTGCCGGAAATTATTGGTATGAGCGACCGCGTGATGGTGATGCACGGCGGGCGCATTACCGGCATCCTCAATAAAGAGGACGCTGACCAGGAAACTATTTTGTCATTAGCGTCCGAATAG",
    "translation": "MITYALEAEGISKFFPGVKALSNVSLHIKPGTVHALMGENGAGKSTLMKCLIGIYRPDEGQIRIKGQPVQFADTLDALRSGISMIHQELNLVPHMTVAENIWLGREPMKFGFVDRKSLNRLTQQLLVKLNIALRADQMVGSLSIAAQQMVEIAKAVSWNADIVIMDEPTSALTETEVAHLFTIIRNLREQGKAIIYISHKMDEIFAITDEVSVFRDGRWVGSDATANYTRQSLITQMVGRELTQLFPKVHSTIGEDVLTVRNLTRSGVFHDISFSVRRGEILGVAGLVGAGRSEVMESLFGMTTTDSGQILIDGVPTTIDSPASAIDKGLAFLTEDRKKSGLFLVLSVMENMSIVKMSHYSAKGGFVNHSDMANDCLEQIKRLNIKTPTMDQIINNLSGGNQQKVLIARWLLAQPKILILDEPTRGIDVGAKAEIYRLIGELASRGVAIIMVSPELPEIIGMSDRVMVMHGGRITGILNKEDADQETILSLASE",
    "product": ""
   },
   {
    "start": 556457,
    "end": 557380,
    "strand": -1,
    "locus_tag": "ctg14_506",
    "type": "transport",
    "description": "<div class=\"focus-intro\">\n <strong><span class=\"serif\">ctg14_506</span></strong><br>\n \n <br>\n Locus tag: <span class=\"serif\">ctg14_506</span><br>\n Protein ID: <span class=\"serif\">None</span><br>\n Gene: <span class=\"serif\">None</span><br>\n \n Location: 556,457 - 557,380,\n (total: 924 nt)<br>\n <br>\n \n  transport (smcogs) SMCOG1205:ABC transporter, carbohydrate uptake (Score: 199.3; E-value: 1.1e-60)<br>\n \n</div>\n<div class=\"focus-info\">\n \n\n \n\n \n\n\n \n</div>\n<div class=\"focus-urls\">\n <a class=\"wildcard-container\" data-wildcard-attrs=\"href\" href=\"http://blast.ncbi.nlm.nih.gov/Blast.cgi?PAGE=Proteins&PROGRAM=blastp&BLAST_PROGRAMS=blastp&QUERY=@!translation!@&LINK_LOC=protein&PAGE_TYPE=BlastSearch\" target=\"_blank\" data-locus=\"ctg14_506\">NCBI BlastP on this gene</a><br>\n <a href=\"http://www.ncbi.nlm.nih.gov/projects/sviewer/?Db=gene&amp;DbFrom=protein&amp;Cmd=Link&amp;noslider=1&amp;id=gnlXEFPHNBIA_15&amp;from=546457&amp;to=567380\" target=\"_new\">View genomic context</a><br>\n \n  <a href=\"knownclusterblast/region1/ctg14_506_mibig_hits.html\" target=\"_new\">MiBIG Hits</a><br>\n \n \n  <a href=\"http://blast.jcvi.org/er-blast/index.cgi?project=transporter;program=blastp;database=pub/transporter.pep;sequence=sequence%%0AMKIRKTILASLLVCMLPATSLAKDLQFGVSMALFDDNFLTIVRNAISQEMKTEQIKGQIEDAKGDVAQQLQQVQNFIGQDVDAIIINPVDTNAVKPIVDLAAKAGIPLVFVNRKPASQLVGKTAFVGSDSEQAGRLQMEALAKRMDFKGNVAILLGDLANESTRERTKGVKAVVAKYPGLKVVQEQTAKFTRNDAVDVVSNWMTAGDDIQAIASNNDEMAIGALQALGKNADRILVAGVDGTPDALQMIKNGKMVVSVFQDAKGQGVGAVQTAVKLVKDEPVQQVVDIPFKLITADNYTTFTSQNLK\" target=\"_new\">TransportDB BLAST on this gene</a><br>\n \n \n \n</div>\n<div class=\"focus-clipboard\">\n AA sequence: <span class=\"clipboard-copy wildcard-container\" data-locus=\"ctg14_506\" data-wildcard-attrs=\"data-seq\" data-seq=\"@!translation!@\">Copy to clipboard</span><br>\n Nucleotide sequence: <span class=\"clipboard-copy wildcard-container\" data-locus=\"ctg14_506\" data-wildcard-attrs=\"data-seq\" data-seq=\"@!dna!@\">Copy to clipboard</span><br>\n</div>",
    "dna": "ATGAAGATAAGAAAAACCATTTTAGCGTCGCTGTTAGTCTGTATGTTGCCTGCTACCAGCTTGGCCAAGGATTTACAGTTTGGTGTCTCAATGGCGCTGTTTGATGACAACTTTCTGACTATTGTGCGTAACGCTATCTCACAGGAGATGAAAACAGAGCAGATAAAAGGGCAGATTGAAGATGCCAAAGGTGATGTTGCGCAACAGTTGCAGCAGGTACAGAACTTTATCGGTCAGGATGTTGACGCCATTATTATTAACCCGGTGGACACTAACGCGGTGAAACCCATCGTTGACCTTGCGGCCAAAGCCGGCATCCCTCTGGTATTTGTCAACCGTAAGCCCGCCAGCCAACTGGTTGGAAAAACGGCCTTTGTCGGGTCTGACTCCGAACAGGCCGGGCGTCTTCAGATGGAGGCGTTAGCTAAGCGTATGGATTTCAAAGGCAATGTGGCGATTTTACTGGGCGATCTGGCCAATGAATCAACGCGCGAGCGCACCAAAGGCGTGAAAGCGGTAGTGGCGAAATATCCCGGCCTGAAGGTGGTGCAAGAGCAGACGGCGAAATTCACCCGTAATGATGCGGTCGACGTGGTGAGTAACTGGATGACGGCGGGGGATGATATTCAGGCTATCGCCTCAAACAACGACGAAATGGCTATCGGTGCTTTGCAGGCGCTGGGTAAAAACGCCGATCGTATCCTGGTTGCCGGGGTTGACGGCACGCCCGATGCGTTGCAGATGATTAAAAACGGCAAGATGGTGGTCAGCGTCTTCCAGGATGCTAAAGGCCAGGGTGTGGGTGCCGTACAGACAGCGGTTAAGCTAGTGAAGGATGAACCGGTACAGCAAGTTGTCGATATCCCGTTCAAGCTGATCACTGCGGATAATTACACGACGTTCACCAGCCAGAATCTGAAATGA",
    "translation": "MKIRKTILASLLVCMLPATSLAKDLQFGVSMALFDDNFLTIVRNAISQEMKTEQIKGQIEDAKGDVAQQLQQVQNFIGQDVDAIIINPVDTNAVKPIVDLAAKAGIPLVFVNRKPASQLVGKTAFVGSDSEQAGRLQMEALAKRMDFKGNVAILLGDLANESTRERTKGVKAVVAKYPGLKVVQEQTAKFTRNDAVDVVSNWMTAGDDIQAIASNNDEMAIGALQALGKNADRILVAGVDGTPDALQMIKNGKMVVSVFQDAKGQGVGAVQTAVKLVKDEPVQQVVDIPFKLITADNYTTFTSQNLK",
    "product": ""
   },
   {
    "start": 558077,
    "end": 558544,
    "strand": -1,
    "locus_tag": "ctg14_507",
    "type": "other",
    "description": "<div class=\"focus-intro\">\n <strong><span class=\"serif\">ctg14_507</span></strong><br>\n \n <br>\n Locus tag: <span class=\"serif\">ctg14_507</span><br>\n Protein ID: <span class=\"serif\">None</span><br>\n Gene: <span class=\"serif\">None</span><br>\n \n Location: 558,077 - 558,544,\n (total: 468 nt)<br>\n <br>\n \n</div>\n<div class=\"focus-info\">\n \n\n \n\n \n\n\n \n</div>\n<div class=\"focus-urls\">\n <a class=\"wildcard-container\" data-wildcard-attrs=\"href\" href=\"http://blast.ncbi.nlm.nih.gov/Blast.cgi?PAGE=Proteins&PROGRAM=blastp&BLAST_PROGRAMS=blastp&QUERY=@!translation!@&LINK_LOC=protein&PAGE_TYPE=BlastSearch\" target=\"_blank\" data-locus=\"ctg14_507\">NCBI BlastP on this gene</a><br>\n <a href=\"http://www.ncbi.nlm.nih.gov/projects/sviewer/?Db=gene&amp;DbFrom=protein&amp;Cmd=Link&amp;noslider=1&amp;id=gnlXEFPHNBIA_15&amp;from=548077&amp;to=568544\" target=\"_new\">View genomic context</a><br>\n \n \n \n \n</div>\n<div class=\"focus-clipboard\">\n AA sequence: <span class=\"clipboard-copy wildcard-container\" data-locus=\"ctg14_507\" data-wildcard-attrs=\"data-seq\" data-seq=\"@!translation!@\">Copy to clipboard</span><br>\n Nucleotide sequence: <span class=\"clipboard-copy wildcard-container\" data-locus=\"ctg14_507\" data-wildcard-attrs=\"data-seq\" data-seq=\"@!dna!@\">Copy to clipboard</span><br>\n</div>",
    "dna": "ATGAATATACGCCCCCCTTTACCGCCTTTCACCCGTGAAAGTGCCATTGAGAAAGTCAGATTGGCTGAAGATGGCTGGAATAGCCGTAATCCTGCTAAAGTCGCGCTAGCCTATTCAGCGGATACTCAATGGCGAAACCGAACAGAATTCGCGACTAACCGAGATGAAGCTCAGGCATTTCTGGAACGAAAATGGAAGAAAGAACAGGATTATCGCCTGATTAAAGAGCTTTGGGCATTTACAGAAAATCGAATTTCCGTGCGTTACGCGTATGAATGGCATGATGACAGCGGAAACTGGTATCGATCTTACGGCAATGAAAATTGGGAATTCGGTGAGGACGGACTGATGAATCGCCGTTTCGCCTGTTTAAATGATATGCCTATCGATGAATCTGAGCGGTTGTTCCACTGGCCGCTGGGAAGACGTCCTGACGATCATCCGACTCTTAGCGATCTTGGACTTTAG",
    "translation": "MNIRPPLPPFTRESAIEKVRLAEDGWNSRNPAKVALAYSADTQWRNRTEFATNRDEAQAFLERKWKKEQDYRLIKELWAFTENRISVRYAYEWHDDSGNWYRSYGNENWEFGEDGLMNRRFACLNDMPIDESERLFHWPLGRRPDDHPTLSDLGL",
    "product": ""
   },
   {
    "start": 558864,
    "end": 559355,
    "strand": 1,
    "locus_tag": "ctg14_508",
    "type": "other",
    "description": "<div class=\"focus-intro\">\n <strong><span class=\"serif\">ctg14_508</span></strong><br>\n \n <br>\n Locus tag: <span class=\"serif\">ctg14_508</span><br>\n Protein ID: <span class=\"serif\">None</span><br>\n Gene: <span class=\"serif\">None</span><br>\n \n Location: 558,864 - 559,355,\n (total: 492 nt)<br>\n <br>\n \n</div>\n<div class=\"focus-info\">\n \n\n \n\n \n\n\n \n</div>\n<div class=\"focus-urls\">\n <a class=\"wildcard-container\" data-wildcard-attrs=\"href\" href=\"http://blast.ncbi.nlm.nih.gov/Blast.cgi?PAGE=Proteins&PROGRAM=blastp&BLAST_PROGRAMS=blastp&QUERY=@!translation!@&LINK_LOC=protein&PAGE_TYPE=BlastSearch\" target=\"_blank\" data-locus=\"ctg14_508\">NCBI BlastP on this gene</a><br>\n <a href=\"http://www.ncbi.nlm.nih.gov/projects/sviewer/?Db=gene&amp;DbFrom=protein&amp;Cmd=Link&amp;noslider=1&amp;id=gnlXEFPHNBIA_15&amp;from=548864&amp;to=569355\" target=\"_new\">View genomic context</a><br>\n \n \n \n \n</div>\n<div class=\"focus-clipboard\">\n AA sequence: <span class=\"clipboard-copy wildcard-container\" data-locus=\"ctg14_508\" data-wildcard-attrs=\"data-seq\" data-seq=\"@!translation!@\">Copy to clipboard</span><br>\n Nucleotide sequence: <span class=\"clipboard-copy wildcard-container\" data-locus=\"ctg14_508\" data-wildcard-attrs=\"data-seq\" data-seq=\"@!dna!@\">Copy to clipboard</span><br>\n</div>",
    "dna": "ATGAAATTATGGAATAAAACCCTGCTTGCTTCTGCTATCTGTCTGCTGATTGCAGGCTGTGACGATGCATCAAAGGTGGATGCTAACCTTGATAAGGCGAAAGACAATGCCGCGCAGATCAAAGACGCTGCGTCCGATAAAGCCAGTGCGGTTGAAAAAGAGGCGGATAAGCATATTGACGCCATAAAGCAGGAGGCGTCTACCCAGGCTCAGCAGCTGGCCGATAAGGCTAAAGCGATCAAAGCTGAGGCGGATAACAAAGCAGCCTCGCTGTCAGAAGAAGCCAAAAACAAAGCTGATGCCATCAAGGCTGATGCTAAACAGAAAAGTGATCAGATTGTCCAGCAGGCAAGCCAGATCAAGGATAATGCCATTGCCGGGGCTAATACTCTGGCTTCAGATGCAGCCGGTCAGGCAAAAGAGATTAAAGACAGTATTCAGCCAAAAGAGTCTGATGTTCAGCCACAGGCTGGCAACTCACAACAACAATAA",
    "translation": "MKLWNKTLLASAICLLIAGCDDASKVDANLDKAKDNAAQIKDAASDKASAVEKEADKHIDAIKQEASTQAQQLADKAKAIKAEADNKAASLSEEAKNKADAIKADAKQKSDQIVQQASQIKDNAIAGANTLASDAAGQAKEIKDSIQPKESDVQPQAGNSQQQ",
    "product": ""
   },
   {
    "start": 559517,
    "end": 560176,
    "strand": 1,
    "locus_tag": "ctg14_509",
    "type": "other",
    "description": "<div class=\"focus-intro\">\n <strong><span class=\"serif\">ctg14_509</span></strong><br>\n \n <br>\n Locus tag: <span class=\"serif\">ctg14_509</span><br>\n Protein ID: <span class=\"serif\">None</span><br>\n Gene: <span class=\"serif\">None</span><br>\n \n Location: 559,517 - 560,176,\n (total: 660 nt)<br>\n <br>\n \n</div>\n<div class=\"focus-info\">\n \n\n \n\n \n\n\n \n</div>\n<div class=\"focus-urls\">\n <a class=\"wildcard-container\" data-wildcard-attrs=\"href\" href=\"http://blast.ncbi.nlm.nih.gov/Blast.cgi?PAGE=Proteins&PROGRAM=blastp&BLAST_PROGRAMS=blastp&QUERY=@!translation!@&LINK_LOC=protein&PAGE_TYPE=BlastSearch\" target=\"_blank\" data-locus=\"ctg14_509\">NCBI BlastP on this gene</a><br>\n <a href=\"http://www.ncbi.nlm.nih.gov/projects/sviewer/?Db=gene&amp;DbFrom=protein&amp;Cmd=Link&amp;noslider=1&amp;id=gnlXEFPHNBIA_15&amp;from=549517&amp;to=570176\" target=\"_new\">View genomic context</a><br>\n \n \n \n \n</div>\n<div class=\"focus-clipboard\">\n AA sequence: <span class=\"clipboard-copy wildcard-container\" data-locus=\"ctg14_509\" data-wildcard-attrs=\"data-seq\" data-seq=\"@!translation!@\">Copy to clipboard</span><br>\n Nucleotide sequence: <span class=\"clipboard-copy wildcard-container\" data-locus=\"ctg14_509\" data-wildcard-attrs=\"data-seq\" data-seq=\"@!dna!@\">Copy to clipboard</span><br>\n</div>",
    "dna": "ATGATCTACTATGCGATTGTTCTGCTCAAATTTATTATCGGTTTCGTGGTGGTTATTTCACACCTCAACTTTTCCGGCAAAACTCAACTCTCTCAAATGACTCCCGTTGATTTCATCGGCAACTTTGTGCTTGGTGGGATTATTGGCGGTGTGATTTACAGCGATGCCATTCCTATGCATCAGTATATTCTGGTTCTTCTGATGGGTGTCACCCTGATATCTCTGTTGAACTGGATCAGCAAACATATTTGGTTCTTCCGTTCCTTTACCATAGGCGAACCGATCCCAATCATCAAGAATGGTAAGTTCTTGATGGATAACATCCTTAAAAGAAAGAATAAAATTGATATATTAAACGTTGCCTCTCAACTTCATTCTCAGGGGATTCACTCCTTCCAGGAGATCCGCTACGCCCAGATTGAACCCAGCGGCTCTCTTTCCGTGGTTTGCGAAGGGGGAAAAATGCCTTCGGTGATATTGATGAAAGACGGTACGCCGAGATTTTCGGAGTTAAACGGCATTGATAAAGATGAAGAGTGGCTGGACGCCAGGCTGGAGAAAATAGGCGTTAACCGCGATGATGTTTTTATTGCTGAATTCTGGGACGGTAAGCTGACCTTTATTATGAAAAATGGTGACGTTAAGCGCAACATTGAGTAA",
    "translation": "MIYYAIVLLKFIIGFVVVISHLNFSGKTQLSQMTPVDFIGNFVLGGIIGGVIYSDAIPMHQYILVLLMGVTLISLLNWISKHIWFFRSFTIGEPIPIIKNGKFLMDNILKRKNKIDILNVASQLHSQGIHSFQEIRYAQIEPSGSLSVVCEGGKMPSVILMKDGTPRFSELNGIDKDEEWLDARLEKIGVNRDDVFIAEFWDGKLTFIMKNGDVKRNIE",
    "product": ""
   },
   {
    "start": 560234,
    "end": 561457,
    "strand": -1,
    "locus_tag": "ctg14_510",
    "type": "other",
    "description": "<div class=\"focus-intro\">\n <strong><span class=\"serif\">ctg14_510</span></strong><br>\n \n <br>\n Locus tag: <span class=\"serif\">ctg14_510</span><br>\n Protein ID: <span class=\"serif\">None</span><br>\n Gene: <span class=\"serif\">None</span><br>\n \n Location: 560,234 - 561,457,\n (total: 1224 nt)<br>\n <br>\n \n</div>\n<div class=\"focus-info\">\n \n\n \n\n \n\n\n \n</div>\n<div class=\"focus-urls\">\n <a class=\"wildcard-container\" data-wildcard-attrs=\"href\" href=\"http://blast.ncbi.nlm.nih.gov/Blast.cgi?PAGE=Proteins&PROGRAM=blastp&BLAST_PROGRAMS=blastp&QUERY=@!translation!@&LINK_LOC=protein&PAGE_TYPE=BlastSearch\" target=\"_blank\" data-locus=\"ctg14_510\">NCBI BlastP on this gene</a><br>\n <a href=\"http://www.ncbi.nlm.nih.gov/projects/sviewer/?Db=gene&amp;DbFrom=protein&amp;Cmd=Link&amp;noslider=1&amp;id=gnlXEFPHNBIA_15&amp;from=550234&amp;to=571457\" target=\"_new\">View genomic context</a><br>\n \n  <a href=\"knownclusterblast/region1/ctg14_510_mibig_hits.html\" target=\"_new\">MiBIG Hits</a><br>\n \n \n \n \n</div>\n<div class=\"focus-clipboard\">\n AA sequence: <span class=\"clipboard-copy wildcard-container\" data-locus=\"ctg14_510\" data-wildcard-attrs=\"data-seq\" data-seq=\"@!translation!@\">Copy to clipboard</span><br>\n Nucleotide sequence: <span class=\"clipboard-copy wildcard-container\" data-locus=\"ctg14_510\" data-wildcard-attrs=\"data-seq\" data-seq=\"@!dna!@\">Copy to clipboard</span><br>\n</div>",
    "dna": "ATGAATAAACTCTCCAGAAGACGTTTTATGGCGTTCGCAGCGGGTGGGACGGTGGCGTTGGCTGCCGGTCAGGTTTACGCACATGACGACAGCATCAAATCTTATCCCGCCAATCCCGCATCTGGCGGCAGGGACCCCGGCCCGCACGATCCCGTCCGGGAGGCAGAAAATCCGGACATCCTCAACCCACCGATAACCGATAGCGGCACATTGCCCAATTTGCGTTTTTCATTCAGCGATGCGCATGTGCGCAAAAGCAGCGGCGGCTGGACGCGGCAGGTTACCCAGCGTGAGCTGGGCATATCAACCACCATTGCCGGCGTTGATATGCGCCTGAATGCGGGTGGCATCAGGGAACTTCACTGGCATAAGGAGGGGGAGTGGGCCTACATGACCTGGGGGAACGCGCGCGTCACCGCATTTGACACCGACGGAGGCTGGTTTGTCGATGATATCGGCGTTGGCGACTTATGGTATTTCCCACCCGGTGTACCGCACTCTATTCAGGGGATTGGCGCTGAGGGCTGTCAGTTTTTACTGGCGTTTGACGACGGAAGTTTTGATGAGGACAGCACCTTTTTACTCTCCGACTGGTTTAAACATATTCCGGCGGATATTCTGGCCAAAAACTTTCAGGTGCCTGTTTCGACATTTTCTAATCTTCCTTCCCCTGCTGACGAATATATCTTCGCGGGAAAGGTGCCGGGTAGCCTGGCCGGAGACAGTATCACCGGCGCGGCCAAATCAAAGATCGCCTTTACCCACCGCATGCTGGCCCAGGAGCCCATCAGAGCACCGGGCGGAACGGTGCGTATCACTGACTCTTCAAACTTTCCGATAGCAAAAACCATTGCGGCAGCGCTGGTGGAAATTGAGCCGGGTGGAATGCGTGAATTACACTGGCATCCTAATAATGATGAATGGCAATATTATCTCGAAGGCGAGGGGCGTATGGGCGTTTTTGCCTCCTCAGGTCAGGCCAGAACCTTTAACTACCGGGCGGGTGACGTAGGGTATGTTCCCTTCGCGATGGGGCATTATGTTGAGAATACCGGCAGTACCCCTCTGCGTTTTCTGGAGTTGTTTAAAAGTGATTACTATGCCGATATTTCTCTCAACCAGTGGCTGGCCAGTACGCCTCCAGAACTGGTGAGGCAGCATCTGAAGCTGGATGACACCTTTATGAACGCTCTTTCGCTGAAAAAAAATCCGCTGCTGAAATAG",
    "translation": "MNKLSRRRFMAFAAGGTVALAAGQVYAHDDSIKSYPANPASGGRDPGPHDPVREAENPDILNPPITDSGTLPNLRFSFSDAHVRKSSGGWTRQVTQRELGISTTIAGVDMRLNAGGIRELHWHKEGEWAYMTWGNARVTAFDTDGGWFVDDIGVGDLWYFPPGVPHSIQGIGAEGCQFLLAFDDGSFDEDSTFLLSDWFKHIPADILAKNFQVPVSTFSNLPSPADEYIFAGKVPGSLAGDSITGAAKSKIAFTHRMLAQEPIRAPGGTVRITDSSNFPIAKTIAAALVEIEPGGMRELHWHPNNDEWQYYLEGEGRMGVFASSGQARTFNYRAGDVGYVPFAMGHYVENTGSTPLRFLELFKSDYYADISLNQWLASTPPELVRQHLKLDDTFMNALSLKKNPLLK",
    "product": ""
   },
   {
    "start": 561901,
    "end": 563358,
    "strand": 1,
    "locus_tag": "ctg14_511",
    "type": "other",
    "description": "<div class=\"focus-intro\">\n <strong><span class=\"serif\">ctg14_511</span></strong><br>\n \n <br>\n Locus tag: <span class=\"serif\">ctg14_511</span><br>\n Protein ID: <span class=\"serif\">None</span><br>\n Gene: <span class=\"serif\">None</span><br>\n \n Location: 561,901 - 563,358,\n (total: 1458 nt)<br>\n <br>\n \n</div>\n<div class=\"focus-info\">\n \n\n \n\n \n\n\n \n</div>\n<div class=\"focus-urls\">\n <a class=\"wildcard-container\" data-wildcard-attrs=\"href\" href=\"http://blast.ncbi.nlm.nih.gov/Blast.cgi?PAGE=Proteins&PROGRAM=blastp&BLAST_PROGRAMS=blastp&QUERY=@!translation!@&LINK_LOC=protein&PAGE_TYPE=BlastSearch\" target=\"_blank\" data-locus=\"ctg14_511\">NCBI BlastP on this gene</a><br>\n <a href=\"http://www.ncbi.nlm.nih.gov/projects/sviewer/?Db=gene&amp;DbFrom=protein&amp;Cmd=Link&amp;noslider=1&amp;id=gnlXEFPHNBIA_15&amp;from=551901&amp;to=573358\" target=\"_new\">View genomic context</a><br>\n \n  <a href=\"knownclusterblast/region1/ctg14_511_mibig_hits.html\" target=\"_new\">MiBIG Hits</a><br>\n \n \n \n \n</div>\n<div class=\"focus-clipboard\">\n AA sequence: <span class=\"clipboard-copy wildcard-container\" data-locus=\"ctg14_511\" data-wildcard-attrs=\"data-seq\" data-seq=\"@!translation!@\">Copy to clipboard</span><br>\n Nucleotide sequence: <span class=\"clipboard-copy wildcard-container\" data-locus=\"ctg14_511\" data-wildcard-attrs=\"data-seq\" data-seq=\"@!dna!@\">Copy to clipboard</span><br>\n</div>",
    "dna": "ATGACTCACCCCGAAGTGCGATCCCTGACGGTTAACGAAGCGCTTGATGCCCTTGAAAACCAGTACAACGCGGCGGTAGAAGCTCTGCGTGCTGCCATTACCGCTTTTATCGATAATGGCAGCCTGCCGGATCCGGTTCAGCGCGCCGCCGGACTGTTTGTCTACCCGCAGCTGCGCGTCAGCTGGAACGGCAGCGCACCGGTGCAGCGCCTCACCCGCGCCTTTGGTCGCTTCACTCGTGCAGGCTGTTACAGCACCACCATTACCCGCCCGGCGCTGCTGCACCACTATCTGAGTGAGCAGCTCAATATGTTGAGCGGCGAATATCCGATTGAGATCGCGGTATTGCCGTCACAGCAGGAGATCCCCTTCCCATACGTGCTCGATGGTTCCGATCTGGCGCTGGACCGCAGTATGAGCGCCGGTATCGCCAGGCATTTCCCCACCACCGAACTGTCGCAGATTGGCGATGAAAATGCCGACGGCCTGCTGACACCGGGAGAAACCTTCCCTCTGTCGCACTTTGATGCGCTGCGCACGGATTTCTCTCTGGCACGTTTACGCCACTACACCGGGACTCCGGTGGAGGATTTTCAGCCCTACGTGCTGTTTACTAACTACACACGCTACGTAGATGAATTTGTGCTGTGGGCCTGCGCGCAGATCGCCGACCCCGCATCGCCGTACCAGACCCTGTCCTGTGCAGGCGGCACCACCATTACCCGCGACACCTTACATCCGGAACAAGCGGTATCCGATCTGGCGTGGAAAAAGCACCAGATGCCGGCCTGGCACCTGACCGCCGAAAATGGTCAGGGCATCACGTTGGTTAATATCGGCGTGGGTCCGTCAAATGCGAAAACCATCTGCGACCACCTGGCGGTACTGCGTCCACATGCCTGGCTGATGATTGGGCACTGCGGCGGGCTGCGTGAAAGCCAGACCATCGGCGACTATGTATTGGCTCATGCCTATCTGCGCGACGATCATGTGCTGGACGCGGTGCTGCCGCCGGATATCCCGATCCCAAGCATTGCAGAGGTTCAGCGCGCGCTGTATGACGCCACCAAACAGGTGAGCGGTATGCCGGGCGAAGAGGTAAAACAGCGTCTGCGTACCGGCACCGTGGTGACCACTGACGACCGTAACTGGGAGCTGCGTTACAGTGCCTCGGCGCTGCGTTTCAATCTCAGCCGGGCGGTCGCGGTAGATATGGAAAGCGCCACTATCGCTGCCCAGGGTTATCGCTTCCGCGTCCCTTATGGCACGCTTTTGTGTGTCTCAGATAAACCGTTACACGGCGAGATTAAGCTGCCGGGCCAGGCAAACCGCTTCTATGAAGGGGCGATCTCCGAGCATCTGCAAATCGGTATTCGTGCTATCGATCTGCTACGTGCCGAAGGCGATCGGCTGCACTCGCGCAAACTGCGCACCTTTGACGAGCCGCCGTTCCGTTAA",
    "translation": "MTHPEVRSLTVNEALDALENQYNAAVEALRAAITAFIDNGSLPDPVQRAAGLFVYPQLRVSWNGSAPVQRLTRAFGRFTRAGCYSTTITRPALLHHYLSEQLNMLSGEYPIEIAVLPSQQEIPFPYVLDGSDLALDRSMSAGIARHFPTTELSQIGDENADGLLTPGETFPLSHFDALRTDFSLARLRHYTGTPVEDFQPYVLFTNYTRYVDEFVLWACAQIADPASPYQTLSCAGGTTITRDTLHPEQAVSDLAWKKHQMPAWHLTAENGQGITLVNIGVGPSNAKTICDHLAVLRPHAWLMIGHCGGLRESQTIGDYVLAHAYLRDDHVLDAVLPPDIPIPSIAEVQRALYDATKQVSGMPGEEVKQRLRTGTVVTTDDRNWELRYSASALRFNLSRAVAVDMESATIAAQGYRFRVPYGTLLCVSDKPLHGEIKLPGQANRFYEGAISEHLQIGIRAIDLLRAEGDRLHSRKLRTFDEPPFR",
    "product": ""
   },
   {
    "start": 563526,
    "end": 564617,
    "strand": 1,
    "locus_tag": "ctg14_512",
    "type": "biosynthetic-additional",
    "description": "<div class=\"focus-intro\">\n <strong><span class=\"serif\">ctg14_512</span></strong><br>\n \n <br>\n Locus tag: <span class=\"serif\">ctg14_512</span><br>\n Protein ID: <span class=\"serif\">None</span><br>\n Gene: <span class=\"serif\">None</span><br>\n \n Location: 563,526 - 564,617,\n (total: 1092 nt)<br>\n <br>\n \n  biosynthetic-additional (rule-based-clusters) ADH_N<br>\n \n  biosynthetic-additional (rule-based-clusters) ADH_zinc_N<br>\n \n  biosynthetic-additional (smcogs) SMCOG1040:alcohol dehydrogenase (Score: 321.6; E-value: 8.5e-98)<br>\n \n</div>\n<div class=\"focus-info\">\n \n\n \n\n \n\n\n \n</div>\n<div class=\"focus-urls\">\n <a class=\"wildcard-container\" data-wildcard-attrs=\"href\" href=\"http://blast.ncbi.nlm.nih.gov/Blast.cgi?PAGE=Proteins&PROGRAM=blastp&BLAST_PROGRAMS=blastp&QUERY=@!translation!@&LINK_LOC=protein&PAGE_TYPE=BlastSearch\" target=\"_blank\" data-locus=\"ctg14_512\">NCBI BlastP on this gene</a><br>\n <a href=\"http://www.ncbi.nlm.nih.gov/projects/sviewer/?Db=gene&amp;DbFrom=protein&amp;Cmd=Link&amp;noslider=1&amp;id=gnlXEFPHNBIA_15&amp;from=553526&amp;to=574617\" target=\"_new\">View genomic context</a><br>\n \n  <a href=\"knownclusterblast/region1/ctg14_512_mibig_hits.html\" target=\"_new\">MiBIG Hits</a><br>\n \n \n \n \n</div>\n<div class=\"focus-clipboard\">\n AA sequence: <span class=\"clipboard-copy wildcard-container\" data-locus=\"ctg14_512\" data-wildcard-attrs=\"data-seq\" data-seq=\"@!translation!@\">Copy to clipboard</span><br>\n Nucleotide sequence: <span class=\"clipboard-copy wildcard-container\" data-locus=\"ctg14_512\" data-wildcard-attrs=\"data-seq\" data-seq=\"@!dna!@\">Copy to clipboard</span><br>\n</div>",
    "dna": "ATGGGCAGGCAGTTATCCAATCTCAAGGGAAATAAGATGAAAGCAGCACGTTGGCATAAAGCCCATGATATTCGCGTGGAAGATATCGAAGAACCCCGGGTCAGTGCAGGCAAAGTAAAAATCAAAATTGCCTGGACCGGCATCTGCGGCAGCGATCTGCATGAATATCTGGCTGGCCCTATCTTTGCTCCGGTCGGCAAGCCGCACAAGCTGAGCCATGACGAAGCCCCCATCGTGATGGGCCACGAGTTTTCGGGTCAGGTGGTTGCGGTGGGTAACGGCGTCACGAAAGTGAAAGTGGGTGAACGCGTGGTGGTCGAGCCAATCCTCTCCTGCCGCACCTGTGAAGCCTGCCGCGAAGGTAAATACAATCTGTGTGCAGACCTCGGTTTTCACGGTTTATCGGGCGGCGGCGGCGGTTTTTCCTCCTTTACCGTGGTCGACGAACACATGGTGCATCCCATGCCAGAAGGACTCTCATATGAGCAGGGCGCGCTGGTTGAACCGGCAGCCGTTGCGCTGCACGCAGTGCGGATGAGTAAGCTCAAGGTCGGAGATAAAGCGGCGGTGTTTGGCGCGGGGCCGATTGGCCTGTTGATGATCGAAGCGCTGCGTGCAGCGGGTGCCTCAGAAATTTATGTGGTGGAGCTGTCGCCGCAGCGTGCAGAAAAAGCGCGTGAGCTGGGGGCAAACGTGGTTATCGACCCCAGCCAGCAGGACGCGGTAGCGACCATTCGTGAACGCAGTCAAGGCGGGGTGGATGTGGCTTTCGAAGTGACCGGCGTGCCGGTGGTGCTGAAACAGTGCATTGACAGTACGCGCTATGAAGGCGAAACCATTATTGTTTCCATCTGGGAGGGCGAAGCCTCGTTCCACCCGAATAAAGTGGTGCTGGCCGAACGTAGCGTGAAGGGTATCATCGCCTATCGCCATATTTTCCCGGCGGTGATGGAACTGATGACCCAGGGTTATTTCCAGGCTGAAAAGCTGGTGACCAAACGTATCGATCTGGCAGACCTGGTGACCGAAGGGTTTGAAACGCTGGTGAAAGAGAAGAACCAGGTGAAAATTCTGGTACGTCCGCCACAATAA",
    "translation": "MGRQLSNLKGNKMKAARWHKAHDIRVEDIEEPRVSAGKVKIKIAWTGICGSDLHEYLAGPIFAPVGKPHKLSHDEAPIVMGHEFSGQVVAVGNGVTKVKVGERVVVEPILSCRTCEACREGKYNLCADLGFHGLSGGGGGFSSFTVVDEHMVHPMPEGLSYEQGALVEPAAVALHAVRMSKLKVGDKAAVFGAGPIGLLMIEALRAAGASEIYVVELSPQRAEKARELGANVVIDPSQQDAVATIRERSQGGVDVAFEVTGVPVVLKQCIDSTRYEGETIIVSIWEGEASFHPNKVVLAERSVKGIIAYRHIFPAVMELMTQGYFQAEKLVTKRIDLADLVTEGFETLVKEKNQVKILVRPPQ",
    "product": ""
   },
   {
    "start": 564681,
    "end": 566609,
    "strand": -1,
    "locus_tag": "ctg14_513",
    "type": "regulatory",
    "description": "<div class=\"focus-intro\">\n <strong><span class=\"serif\">ctg14_513</span></strong><br>\n \n <br>\n Locus tag: <span class=\"serif\">ctg14_513</span><br>\n Protein ID: <span class=\"serif\">None</span><br>\n Gene: <span class=\"serif\">None</span><br>\n \n Location: 564,681 - 566,609,\n (total: 1929 nt)<br>\n <br>\n \n  regulatory (smcogs) SMCOG1112:sigma-54 dependent trancsriptional regulator (Score: 358.5; E-value: 9.7e-109)<br>\n \n</div>\n<div class=\"focus-info\">\n \n\n \n\n \n\n\n \n</div>\n<div class=\"focus-urls\">\n <a class=\"wildcard-container\" data-wildcard-attrs=\"href\" href=\"http://blast.ncbi.nlm.nih.gov/Blast.cgi?PAGE=Proteins&PROGRAM=blastp&BLAST_PROGRAMS=blastp&QUERY=@!translation!@&LINK_LOC=protein&PAGE_TYPE=BlastSearch\" target=\"_blank\" data-locus=\"ctg14_513\">NCBI BlastP on this gene</a><br>\n <a href=\"http://www.ncbi.nlm.nih.gov/projects/sviewer/?Db=gene&amp;DbFrom=protein&amp;Cmd=Link&amp;noslider=1&amp;id=gnlXEFPHNBIA_15&amp;from=554681&amp;to=576609\" target=\"_new\">View genomic context</a><br>\n \n  <a href=\"knownclusterblast/region1/ctg14_513_mibig_hits.html\" target=\"_new\">MiBIG Hits</a><br>\n \n \n \n \n</div>\n<div class=\"focus-clipboard\">\n AA sequence: <span class=\"clipboard-copy wildcard-container\" data-locus=\"ctg14_513\" data-wildcard-attrs=\"data-seq\" data-seq=\"@!translation!@\">Copy to clipboard</span><br>\n Nucleotide sequence: <span class=\"clipboard-copy wildcard-container\" data-locus=\"ctg14_513\" data-wildcard-attrs=\"data-seq\" data-seq=\"@!dna!@\">Copy to clipboard</span><br>\n</div>",
    "dna": "GTGAACCAGAGCCAGCGCGAACATATTGCCACCGTGGTAGCCAGTACACGCGAAAACCTGCCATCCACGGCGGAGCATCAACACGATCGGACTATCCGTGACTCCTGGCTGCGCTGCATTGAGCTTCACGGTTTGGAGCCTGGCCGAATGCAGGAAGCGCGTATCCTGCCGTGGACACAGCTGCGTGAACATCGCGATCGCATGGAAGAGTTTCGCGGCATTGCCCGTCATGCGTTGACGGCGCTCTATCAACAGATTGCCGGAGCGGGTTATGTGGTGCTGCTAAGTGATGCGCAGGGGGTGACCGTCGACTATCTCGGGGATAATACGGCGGAGAGCGGGCTGCGCCGTGCCGGACTGTATCTGGGAGCGCAGTGGTCTGAAGCCTGGATGGGAACCTGTGGGGTGGGCACTTCGCTGGCGACGGGCAGGGCGCTGACCGTGCATCAGGCCGATCACTTCGACGTGGCGCATATCGCGCTGACCTGCTCCGCCGTGCCGCTGTTCGATCCTCAGGGGCAGCTTATTGCGGTGCTGGATATTTCGGCGCTGAGTTCCCCGCAGGCTAAATCCAGCCAGCTGCTGGCATTACAGCTTGCCCGACTGGCTGCGCAGCAGATTGAAAGCGCCTGGTTGGTATATCGCCACCGCGATGACTGGATACTGAAACTTAGCCCATCGCCCTCAGCTGGGCTTAATCCAGATTTTCTGATAGCCATTGACGCGGCTGGACGCCTATCCGGCGGTAATCAGCGCGCCCGACTTATGCTGGAACAAGAGCTGGCGCTCTGCCCGGCGTCCTCTTCCGGCGGCGGCATGCTGCTGGGCAGGCCGATGGAACAGCTGTTTACCGCCTCCATCGACAGTTTGCCGCAGTGGCTGGCCAGCGCCAGTGGTCATCAGAAAACGCTGGCGTTGTGCAATAGCGGGTCAGAACTCTATGCCAGCGCACAACAGCCTGCCACAAGGCCAGGGCAGCTGATGCCAATGGCAGCGCAGGCGTTGCCCGCTCCGCTGGCAGCACTGTGCGGCGGGGATCGGGGGTTACAGATGCAGTTGCAGCGCGCGGCACGCCTGTTGAATGCGCGTCTGAATCTGCTGGTTCACGGCGAAACCGGCTGCGGGAAAGAGTACTTTGCCAAAGCCTTTCATCAGTCGGGCGAACGTAGCAACCGGCCGTTTGTTGCCGTTAACTGTGCTGCTATCCCGGCCGAGCTGATCGAAAGCGAGCTGTTTGGCCATCTGCCGGGCAGCTTTTCCGGGGCGGGCAGTAAGGGACGGCGTGGTCTGATCCAGGAGGCTGATGGCGGAACGCTGTTTCTTGATGAAATCGGTGATATGCCGCTGAAAATGCAAACGCGCCTGCTGCGCGTACTGGCGGAGCAGGAAGTGCTGCCGGTGGGGGCGTCTCGCCCGGTGGCGGTTAACATCCGGGTGATTTCGGCGTCTCATCACGCGCTAGACCAGCTGGTTGCGCAGGGGCGTTTTCGCGCCGACCTGTTTTACCGTTTGCAGGGCGCGCATATTTCCCTGCCGCCACTGCGCCAGCGCCGCGATCTTGACTGGCTGATCGACAATATGCTTGATGCACCGGTGCAGCTGTCGGCGGCCGCGCGGCAGTGCCTGCATCAGCACGACTGGCCCGGTAATCTGCGTGAGCTAAGCAATGCTCTGGCCTATGCGATGGCGATATGTGACGGCGGGCGTATTGAAGCCGGCGATCTGCCGGACGGGATTGGGGGAAGGCCGTTAGCAGAGCACACCTTGTGCGATCGGCCTGAACTGTCACAGGAAGCATTGAGGCTTATCCAACATCTGCGCGCCGCCCGCTGGAACCACAGCGCCGCCGCTCGTCAATTGGGGATCAGTCGTATGACGTTGTACCGCCGTATGCAGCGCTTTGGTATTGTTTCGCCCCGACAACAATAA",
    "translation": "VNQSQREHIATVVASTRENLPSTAEHQHDRTIRDSWLRCIELHGLEPGRMQEARILPWTQLREHRDRMEEFRGIARHALTALYQQIAGAGYVVLLSDAQGVTVDYLGDNTAESGLRRAGLYLGAQWSEAWMGTCGVGTSLATGRALTVHQADHFDVAHIALTCSAVPLFDPQGQLIAVLDISALSSPQAKSSQLLALQLARLAAQQIESAWLVYRHRDDWILKLSPSPSAGLNPDFLIAIDAAGRLSGGNQRARLMLEQELALCPASSSGGGMLLGRPMEQLFTASIDSLPQWLASASGHQKTLALCNSGSELYASAQQPATRPGQLMPMAAQALPAPLAALCGGDRGLQMQLQRAARLLNARLNLLVHGETGCGKEYFAKAFHQSGERSNRPFVAVNCAAIPAELIESELFGHLPGSFSGAGSKGRRGLIQEADGGTLFLDEIGDMPLKMQTRLLRVLAEQEVLPVGASRPVAVNIRVISASHHALDQLVAQGRFRADLFYRLQGAHISLPPLRQRRDLDWLIDNMLDAPVQLSAAARQCLHQHDWPGNLRELSNALAYAMAICDGGRIEAGDLPDGIGGRPLAEHTLCDRPELSQEALRLIQHLRAARWNHSAAARQLGISRMTLYRRMQRFGIVSPRQQ",
    "product": ""
   },
   {
    "start": 566810,
    "end": 568999,
    "strand": -1,
    "locus_tag": "ctg14_514",
    "type": "transport",
    "description": "<div class=\"focus-intro\">\n <strong><span class=\"serif\">ctg14_514</span></strong><br>\n \n <br>\n Locus tag: <span class=\"serif\">ctg14_514</span><br>\n Protein ID: <span class=\"serif\">None</span><br>\n Gene: <span class=\"serif\">None</span><br>\n \n Location: 566,810 - 568,999,\n (total: 2190 nt)<br>\n <br>\n \n  transport (smcogs) SMCOG1051:TonB-dependent siderophore receptor (Score: 703.4; E-value: 5.7e-213)<br>\n \n</div>\n<div class=\"focus-info\">\n \n\n \n\n \n\n\n \n</div>\n<div class=\"focus-urls\">\n <a class=\"wildcard-container\" data-wildcard-attrs=\"href\" href=\"http://blast.ncbi.nlm.nih.gov/Blast.cgi?PAGE=Proteins&PROGRAM=blastp&BLAST_PROGRAMS=blastp&QUERY=@!translation!@&LINK_LOC=protein&PAGE_TYPE=BlastSearch\" target=\"_blank\" data-locus=\"ctg14_514\">NCBI BlastP on this gene</a><br>\n <a href=\"http://www.ncbi.nlm.nih.gov/projects/sviewer/?Db=gene&amp;DbFrom=protein&amp;Cmd=Link&amp;noslider=1&amp;id=gnlXEFPHNBIA_15&amp;from=556810&amp;to=578999\" target=\"_new\">View genomic context</a><br>\n \n  <a href=\"knownclusterblast/region1/ctg14_514_mibig_hits.html\" target=\"_new\">MiBIG Hits</a><br>\n \n \n  <a href=\"http://blast.jcvi.org/er-blast/index.cgi?project=transporter;program=blastp;database=pub/transporter.pep;sequence=sequence%%0AMFTSKKKNAIPLYAIRSERSAMRLVLASSLFMLPAAPMVAAAENTLTVTAETQESVTAPTKGIVAKESASGTKTATALRKTPQSISVVTRDQMNDQTPASVADTLNYSSGVITGYRGNSNRNDEVISRGFRYAPKLLDGLHYGLSSSSGGAGQFEPWLLERVEMVHGPAGVLYGQVSPGGLLLMTSKRPTAESIHEVKLSTGNRHFGEAAFDFGGKLNDDNTLFYRLNGIANTRNEFVKNSKQQRVAIAPAVTWLPNEDTSFTLLTSYLNDPKAGSRNFLPRSGTLYASPDGYSVPYDLNVSDSTFARSKRQQTSIGYSLEHSFNEALSFTQNLRYSHRDEDYKYLVYNVDSGDHRITRMPQHEKVMTNEINLDNQLKGVFETGDVSHTLLGGMDYRYSHIDAKLSRDRSSDYLLDWTNPTSTDIDESKLALASSTLKTLNQYGVYAQDQLEWNHWNVVLSVRNDWSQVRTQDRVRGSDLSYNDSQITGRGGLLYAFDSGVSPYISYSTSFEPVLAQSLPGSDALKPTTGKQTEVGVKYQPTGSNMLMTLSWFNIDQKNVVSAIRNTNYSDQIGKVNSQGIESELHAQPTPEIRLIAAYTYTDATTKESRTAAEVGHTPPAIPRHTGSVWGSYSFLDGALNGLTVGTGARYVGKSAGDPTGEYYVPHYMLYDAMVKYELGQALPVLKGTTLQFNAQNLTDEHYVSSCSNSGACFYGAGRTFIASVDYRW\" target=\"_new\">TransportDB BLAST on this gene</a><br>\n \n \n \n</div>\n<div class=\"focus-clipboard\">\n AA sequence: <span class=\"clipboard-copy wildcard-container\" data-locus=\"ctg14_514\" data-wildcard-attrs=\"data-seq\" data-seq=\"@!translation!@\">Copy to clipboard</span><br>\n Nucleotide sequence: <span class=\"clipboard-copy wildcard-container\" data-locus=\"ctg14_514\" data-wildcard-attrs=\"data-seq\" data-seq=\"@!dna!@\">Copy to clipboard</span><br>\n</div>",
    "dna": "ATGTTTACTTCGAAGAAAAAAAACGCAATACCCCTTTATGCAATACGTTCCGAACGATCAGCAATGCGACTGGTTCTGGCATCCTCGCTGTTCATGTTACCCGCTGCACCGATGGTGGCTGCGGCAGAGAATACCCTGACGGTCACCGCTGAAACCCAGGAAAGCGTCACCGCACCCACTAAAGGCATCGTCGCAAAAGAGAGCGCATCAGGGACAAAAACCGCCACCGCGCTGCGCAAAACGCCGCAGTCCATTTCTGTGGTAACCCGCGATCAGATGAACGATCAGACTCCGGCCTCGGTGGCGGATACGCTGAACTACAGCAGCGGGGTGATCACCGGCTATCGCGGTAACTCAAACCGTAACGATGAGGTGATCAGCCGTGGTTTTCGCTATGCGCCGAAACTGCTGGACGGACTGCACTACGGTTTGTCCAGCTCCAGCGGCGGGGCGGGGCAGTTTGAACCCTGGCTGTTAGAGCGCGTGGAAATGGTGCATGGCCCGGCAGGCGTGCTATACGGCCAGGTCAGTCCCGGCGGGCTGCTGCTGATGACCAGCAAGCGCCCGACCGCAGAGAGCATTCATGAGGTAAAACTGAGTACCGGTAATCGTCATTTCGGCGAAGCGGCGTTTGACTTTGGCGGTAAGCTGAACGACGACAACACGCTGTTCTATCGTCTGAACGGCATTGCTAATACCCGAAACGAGTTTGTGAAGAACAGCAAACAGCAGCGGGTGGCGATTGCGCCAGCCGTCACCTGGCTCCCGAATGAAGACACCAGCTTTACGCTGTTAACCAGCTATCTGAACGATCCGAAAGCCGGTTCGCGTAACTTTCTGCCACGTTCAGGAACGCTGTATGCCAGCCCGGATGGCTACAGCGTTCCCTATGACTTGAACGTCAGTGATTCAACGTTCGCCAGGTCGAAGCGTCAACAAACCTCAATCGGCTACAGCCTGGAGCACAGCTTTAACGAAGCGCTCTCTTTTACCCAGAATCTGCGCTACAGCCATCGTGATGAAGATTACAAATACCTGGTGTATAACGTTGACTCCGGCGATCACCGCATCACGCGTATGCCGCAGCATGAAAAAGTCATGACCAACGAAATTAACCTTGATAATCAGCTGAAAGGGGTGTTTGAAACCGGCGATGTCTCTCATACGCTACTGGGCGGGATGGATTATCGTTACAGCCACATTGATGCAAAACTGTCGCGTGACAGAAGCAGTGACTATCTGCTCGACTGGACTAATCCGACCAGTACTGACATTGATGAAAGCAAGCTGGCGTTGGCCAGCAGCACGCTGAAAACCCTGAATCAGTACGGCGTTTATGCCCAGGATCAGCTGGAGTGGAATCACTGGAATGTGGTGCTGTCAGTACGTAATGACTGGTCGCAGGTGCGTACTCAGGATCGCGTTAGGGGCAGCGATCTGAGCTACAATGACAGCCAGATCACCGGTCGTGGCGGCCTGCTGTACGCCTTTGATAGCGGCGTCTCCCCTTATATCAGCTACAGCACCTCGTTTGAGCCGGTGCTGGCGCAGAGCCTGCCGGGTAGCGATGCGCTGAAACCGACCACCGGTAAGCAGACCGAGGTGGGCGTCAAGTATCAGCCGACCGGCAGCAATATGCTGATGACCCTCTCGTGGTTCAATATCGACCAGAAAAACGTGGTCAGCGCTATCCGTAACACGAACTATTCCGACCAGATTGGTAAGGTCAACTCGCAAGGGATCGAAAGCGAACTTCACGCGCAGCCGACGCCGGAAATCAGGCTGATCGCCGCCTATACCTATACCGATGCCACCACCAAAGAGTCAAGAACTGCCGCAGAAGTGGGGCACACGCCGCCCGCCATTCCGCGCCATACCGGTTCAGTATGGGGCAGTTACAGTTTCCTTGATGGCGCTCTGAACGGACTGACCGTTGGCACCGGCGCACGCTACGTGGGTAAAAGCGCCGGGGATCCGACCGGTGAATACTACGTTCCGCACTACATGCTGTACGATGCAATGGTGAAATATGAACTGGGACAGGCGCTGCCGGTGCTGAAGGGGACGACCCTACAGTTCAATGCCCAGAACCTGACCGACGAGCACTATGTCTCATCCTGCTCCAACAGCGGGGCATGCTTCTACGGGGCAGGACGCACCTTCATTGCCTCGGTCGATTACCGCTGGTAA",
    "translation": "MFTSKKKNAIPLYAIRSERSAMRLVLASSLFMLPAAPMVAAAENTLTVTAETQESVTAPTKGIVAKESASGTKTATALRKTPQSISVVTRDQMNDQTPASVADTLNYSSGVITGYRGNSNRNDEVISRGFRYAPKLLDGLHYGLSSSSGGAGQFEPWLLERVEMVHGPAGVLYGQVSPGGLLLMTSKRPTAESIHEVKLSTGNRHFGEAAFDFGGKLNDDNTLFYRLNGIANTRNEFVKNSKQQRVAIAPAVTWLPNEDTSFTLLTSYLNDPKAGSRNFLPRSGTLYASPDGYSVPYDLNVSDSTFARSKRQQTSIGYSLEHSFNEALSFTQNLRYSHRDEDYKYLVYNVDSGDHRITRMPQHEKVMTNEINLDNQLKGVFETGDVSHTLLGGMDYRYSHIDAKLSRDRSSDYLLDWTNPTSTDIDESKLALASSTLKTLNQYGVYAQDQLEWNHWNVVLSVRNDWSQVRTQDRVRGSDLSYNDSQITGRGGLLYAFDSGVSPYISYSTSFEPVLAQSLPGSDALKPTTGKQTEVGVKYQPTGSNMLMTLSWFNIDQKNVVSAIRNTNYSDQIGKVNSQGIESELHAQPTPEIRLIAAYTYTDATTKESRTAAEVGHTPPAIPRHTGSVWGSYSFLDGALNGLTVGTGARYVGKSAGDPTGEYYVPHYMLYDAMVKYELGQALPVLKGTTLQFNAQNLTDEHYVSSCSNSGACFYGAGRTFIASVDYRW",
    "product": ""
   },
   {
    "start": 569304,
    "end": 570650,
    "strand": 1,
    "locus_tag": "ctg14_515",
    "type": "biosynthetic-additional",
    "description": "<div class=\"focus-intro\">\n <strong><span class=\"serif\">ctg14_515</span></strong><br>\n \n <br>\n Locus tag: <span class=\"serif\">ctg14_515</span><br>\n Protein ID: <span class=\"serif\">None</span><br>\n Gene: <span class=\"serif\">None</span><br>\n \n Location: 569,304 - 570,650,\n (total: 1347 nt)<br>\n <br>\n \n  biosynthetic-additional (smcogs) SMCOG1098:enterobactin/ferric enterobactin esterase (Score: 483.5; E-value: 1e-146)<br>\n \n</div>\n<div class=\"focus-info\">\n \n\n \n\n \n\n\n \n</div>\n<div class=\"focus-urls\">\n <a class=\"wildcard-container\" data-wildcard-attrs=\"href\" href=\"http://blast.ncbi.nlm.nih.gov/Blast.cgi?PAGE=Proteins&PROGRAM=blastp&BLAST_PROGRAMS=blastp&QUERY=@!translation!@&LINK_LOC=protein&PAGE_TYPE=BlastSearch\" target=\"_blank\" data-locus=\"ctg14_515\">NCBI BlastP on this gene</a><br>\n <a href=\"http://www.ncbi.nlm.nih.gov/projects/sviewer/?Db=gene&amp;DbFrom=protein&amp;Cmd=Link&amp;noslider=1&amp;id=gnlXEFPHNBIA_15&amp;from=559304&amp;to=580650\" target=\"_new\">View genomic context</a><br>\n \n  <a href=\"knownclusterblast/region1/ctg14_515_mibig_hits.html\" target=\"_new\">MiBIG Hits</a><br>\n \n \n \n \n</div>\n<div class=\"focus-clipboard\">\n AA sequence: <span class=\"clipboard-copy wildcard-container\" data-locus=\"ctg14_515\" data-wildcard-attrs=\"data-seq\" data-seq=\"@!translation!@\">Copy to clipboard</span><br>\n Nucleotide sequence: <span class=\"clipboard-copy wildcard-container\" data-locus=\"ctg14_515\" data-wildcard-attrs=\"data-seq\" data-seq=\"@!dna!@\">Copy to clipboard</span><br>\n</div>",
    "dna": "GTGGCAACAGGGAATAGAACGTGTGTGCTGCGTCAGGTCGCTGGTTATGTGGCACAAAGGCTTGCCGCCGATAACGTTGGCAAAGAGGCGTGGTGGCAGCACATTGCCGAAACCGGCACTCCGCTGGTGGAAGAATTTGCCGAAGGGCAAGTGTTGACCAGCTATCTCTGGCGCGATCCGCAGGGTGATGAAACCCGTTCAACAATCAAACAGGTTTACGTGGATATTAACTGCGTGACCGACCATCACAGTCCGCAGCCACAAAGCCTGCAACGCCTGCCCGGAACGGACGTCTGGCACTGGTCAACCCCCATCGATGAGCAATGGCGCGGCAGCTACAGCCTGATCCCGGTAGAGGCATCACAGCTACCGCCGCCCTTCAGTGGCGATGAAGCATCGCGCCGCAGACAGCAACGTGAATGGTGGATTTCGCTGTTCCCGCTCGCCATTTCCGATCCGCTTAATCGCAGCCGCCCTTATTACAACAGTCGTCGTCAGAGGCTGTCTGCCGCGCATATGCCTGCGGCCCCGGACCAGCCCGGCTGGCACACTTTCGATTGCGGGCAGCCCGCCGACACAGACCAGCGCCGCCTGCAACCGTTTAGCTGGAACAGTCGTTTGTTGGGTAATCAACGCCGTATCTGGCTTTATACCACCGGCAGCACCACTGACCCGCAACAACGCCCGCTTGCTATCCTGCTGGACGGACAACACTGGGCAGAAGGGCTGCCGCTGTTTTCCGCCCTTGATGCAGAAACCGCCAGCGGTCATCTGCCTGCCGCCTGCTGGCTGCTTATTGATGCCATTGACGGTGACTGGCGTGAAAAAGAGCTGCCGTGCAGCACTTTATTCTGGCAGGCGGTACAGGAAGAGCTGCTGCCGCTGGCGCGCTCGTATGTCGACTTCAGCCAGCGGTCGGACAGCACGCTCGTGGCCGGTCAGAGCTACGGCGGGCTGGCGGCGATGTTCGCCGGGCTGCACTGGCCACATCGCTTTGGCCGCGTGCTGAGCCAGTCCGGCTCATTCTGGTGGCCCCATGTCAAACTGATTACGCATTTCGATCAGGCCCAGCCGCACGAAATGGGATGGCTGACCAAACGGCTGCGGTCAGGCGAACTGCCTGCCGGGACGCTCAAAATATTTCAGGAAGCTGGCGATCGCGAATGCGACATGGTTTGGGTTAATCAACAGATGCGCGAGGCGCTGGTCTCCGCCGGGCACCAGGTTAATTTCCGCATTTTCTCCGGCGGCCATGATGCCCTCTGCTGGCGTGGCGGGCTGCTCGATGGGCTGCTCTGGCTGCTGGCCGATTTTATCCCTTCATCCCCTTCTGGCGAAAACAGGTAA",
    "translation": "VATGNRTCVLRQVAGYVAQRLAADNVGKEAWWQHIAETGTPLVEEFAEGQVLTSYLWRDPQGDETRSTIKQVYVDINCVTDHHSPQPQSLQRLPGTDVWHWSTPIDEQWRGSYSLIPVEASQLPPPFSGDEASRRRQQREWWISLFPLAISDPLNRSRPYYNSRRQRLSAAHMPAAPDQPGWHTFDCGQPADTDQRRLQPFSWNSRLLGNQRRIWLYTTGSTTDPQQRPLAILLDGQHWAEGLPLFSALDAETASGHLPAACWLLIDAIDGDWREKELPCSTLFWQAVQEELLPLARSYVDFSQRSDSTLVAGQSYGGLAAMFAGLHWPHRFGRVLSQSGSFWWPHVKLITHFDQAQPHEMGWLTKRLRSGELPAGTLKIFQEAGDRECDMVWVNQQMREALVSAGHQVNFRIFSGGHDALCWRGGLLDGLLWLLADFIPSSPSGENR",
    "product": ""
   },
   {
    "start": 570656,
    "end": 570868,
    "strand": 1,
    "locus_tag": "ctg14_516",
    "type": "biosynthetic-additional",
    "description": "<div class=\"focus-intro\">\n <strong><span class=\"serif\">ctg14_516</span></strong><br>\n \n <br>\n Locus tag: <span class=\"serif\">ctg14_516</span><br>\n Protein ID: <span class=\"serif\">None</span><br>\n Gene: <span class=\"serif\">None</span><br>\n \n Location: 570,656 - 570,868,\n (total: 213 nt)<br>\n <br>\n \n  biosynthetic-additional (smcogs) SMCOG1009:mbtH-like protein (Score: 104.6; E-value: 2.9e-32)<br>\n \n</div>\n<div class=\"focus-info\">\n \n\n \n\n \n\n\n \n</div>\n<div class=\"focus-urls\">\n <a class=\"wildcard-container\" data-wildcard-attrs=\"href\" href=\"http://blast.ncbi.nlm.nih.gov/Blast.cgi?PAGE=Proteins&PROGRAM=blastp&BLAST_PROGRAMS=blastp&QUERY=@!translation!@&LINK_LOC=protein&PAGE_TYPE=BlastSearch\" target=\"_blank\" data-locus=\"ctg14_516\">NCBI BlastP on this gene</a><br>\n <a href=\"http://www.ncbi.nlm.nih.gov/projects/sviewer/?Db=gene&amp;DbFrom=protein&amp;Cmd=Link&amp;noslider=1&amp;id=gnlXEFPHNBIA_15&amp;from=560656&amp;to=580868\" target=\"_new\">View genomic context</a><br>\n \n  <a href=\"knownclusterblast/region1/ctg14_516_mibig_hits.html\" target=\"_new\">MiBIG Hits</a><br>\n \n \n \n \n</div>\n<div class=\"focus-clipboard\">\n AA sequence: <span class=\"clipboard-copy wildcard-container\" data-locus=\"ctg14_516\" data-wildcard-attrs=\"data-seq\" data-seq=\"@!translation!@\">Copy to clipboard</span><br>\n Nucleotide sequence: <span class=\"clipboard-copy wildcard-container\" data-locus=\"ctg14_516\" data-wildcard-attrs=\"data-seq\" data-seq=\"@!dna!@\">Copy to clipboard</span><br>\n</div>",
    "dna": "ATGAACGAACAACACAATCCCTTTGACGATGAAAGCCTGAGCTTTCTGGTGCTGCTGAACGCACGCCGACAGTACAGCCTGTGGCCCGCCTTTGCCGAGGTTCCCGCTGGCTGGCAGCAGGTTGCCGGAGCGCTAAGCCGCGCTGAATGCATCAATTATATCGAAGAGCACTGGCAGGACATGCGTCCCGCAGAGTTGCAGAACCTGGACTAA",
    "translation": "MNEQHNPFDDESLSFLVLLNARRQYSLWPAFAEVPAGWQQVAGALSRAECINYIEEHWQDMRPAELQNLD",
    "product": ""
   },
   {
    "start": 570928,
    "end": 579468,
    "strand": 1,
    "locus_tag": "ctg14_517",
    "type": "biosynthetic",
    "description": "<div class=\"focus-intro\">\n <strong><span class=\"serif\">ctg14_517</span></strong><br>\n \n <br>\n Locus tag: <span class=\"serif\">ctg14_517</span><br>\n Protein ID: <span class=\"serif\">None</span><br>\n Gene: <span class=\"serif\">None</span><br>\n \n Location: 570,928 - 579,468,\n (total: 8541 nt)<br>\n <br>\n \n  biosynthetic (rule-based-clusters) NRPS: Condensation<br>\n \n  biosynthetic (rule-based-clusters) NRPS: AMP-binding<br>\n \n  biosynthetic-additional (rule-based-clusters) PP-binding<br>\n \n  biosynthetic-additional (smcogs) SMCOG1127:condensation domain-containing protein (Score: 215.2; E-value: 3.1e-65)<br>\n \n</div>\n<div class=\"focus-info\">\n \n  Active site details: <div class=\"collapser collapser-target-ctg14_517 collapser-level-none\"> </div><div class=\"collapser-content\">\n  <dl>\n  \n   <dt><strong>Thioesterase</strong> (2613..2826)</dt>\n   <dd>\n   \n    active site serine present: True<br>\n   \n   </dd>\n  \n  </dl>\n  </div><br>\n \n\n \n\n \n\n\n \n</div>\n<div class=\"focus-urls\">\n <a class=\"wildcard-container\" data-wildcard-attrs=\"href\" href=\"http://blast.ncbi.nlm.nih.gov/Blast.cgi?PAGE=Proteins&PROGRAM=blastp&BLAST_PROGRAMS=blastp&QUERY=@!translation!@&LINK_LOC=protein&PAGE_TYPE=BlastSearch\" target=\"_blank\" data-locus=\"ctg14_517\">NCBI BlastP on this gene</a><br>\n <a href=\"http://www.ncbi.nlm.nih.gov/projects/sviewer/?Db=gene&amp;DbFrom=protein&amp;Cmd=Link&amp;noslider=1&amp;id=gnlXEFPHNBIA_15&amp;from=560928&amp;to=589468\" target=\"_new\">View genomic context</a><br>\n \n  <a href=\"knownclusterblast/region1/ctg14_517_mibig_hits.html\" target=\"_new\">MiBIG Hits</a><br>\n \n \n \n \n</div>\n<div class=\"focus-clipboard\">\n AA sequence: <span class=\"clipboard-copy wildcard-container\" data-locus=\"ctg14_517\" data-wildcard-attrs=\"data-seq\" data-seq=\"@!translation!@\">Copy to clipboard</span><br>\n Nucleotide sequence: <span class=\"clipboard-copy wildcard-container\" data-locus=\"ctg14_517\" data-wildcard-attrs=\"data-seq\" data-seq=\"@!dna!@\">Copy to clipboard</span><br>\n</div>",
    "dna": "GTGCCAAAAACTCCGACCCGGCCTGAAGTTCAGGCTGAATATACCGAATATCCGCTGGTTGCCGCGCAGCCAGGCATCTGGATCGCCGATCAGATTGCCAGCCGTAGAAATACCTTTGCCATCGCCCACTACAGCAAACTGCATGGTGATATCGATCGCCCACTGTTGGATGCCGCCATTCGCCAGACGCTGGTGGAAACCGATACCGTACAGGCAAAGTTTGGCCTTTCTGCCGATGGCAGCGTGGTGCAAAAGTTGCCTTCTGCGGGTCACTGCGGAGAGCTGCCAACGGTGGAGTGGCTGGATTTCAGCCAGCGTACCGATGGGGAGCAGGCCGCACAGCGCCTGATGCAGGCCGACCTTGCCGCCGACCTGCCTGCGGACGGCGATCGCCCGCTCTGTCGCCAGCTGATGATCCGCGTCAGTGCCGATTGCTGGTTCTGGTATCAGCGTTATCATCATTTAATGCTTGACGGTTTTAGTTTTGAAGCCCTGACGACACGCGTCGCGGCGGTCTATCAGGCATTGCGTGCCGGGGTTCCCCCTTCCCCATCGCCGTTTATCTCCTTCGGCGATGTGGTGACTGAATATCAGGCCTGGCAACACTCTCCCGCCCGTGAGCGCGCCGCGCTGTTCTGGCAACAGCATGCAAAGCCATTCCCGTCAGCCATTTCACTCTCCAGCGAGCAGTTCGCCTTGAGTGATAATGGTGCCCCGCTGAAGCAGCAGGTCATCCTGCCCGCCAGCGTGCTCAACCAGCTTCATCAGATCCCAGCTCTGAAAGAAAGCAGCCCGGGTGAGATAGTCAGTGCCCTTCTTGTGGCTTACCTGGCACGCATCAGCGGAGAACAGCGCCTGAGCATCGGTTTCCCGTTTATGCGCCGGATGGGTTCGGCGGCGCTGACCGCTACCGGCCCGGTAGTCAACGTCCTGCCGCTACTGTTGACCATTCGCGAGGAAATGACGCTGGCAGAGATCGGCCAGGCGCTACAGGATGAAATCAGGCTGGTGCGCCGCCACCAGCGTTATGATGCTGAACAGCTAAGACGCGACCTCGGACTGGTCGGCAGCAGCCAGCCGCTATACGGCCCGGTGATCAATCTGAAGGTTTATCACCACCCGCTGATGTTTGACGGCATCCCCGCCAGCACTCATACCCTGGCAATGGGGCCGGTGGACGATATGGAATTTGAGGTCGGTTTCCAGCAGGGCCAGCTACAGCTGACGCTGGTGGCTAACGCGGAAAAATATGACCGTCAGACGCTGGCCTGGCACGGAGAACGCATTGCCTTCCTTGCACAACAGCTGGCAGACCAGCCGCAGCGACCGCTGGGCTCTCTGGCGCTGGCGGCCAGCGACGAGCAGCAGCAGATCGCCAGCTGGTCACAGGGTATCAGCGTCACCCCGGCGGCTGGAGAGGTCTCTATTCTGGCGATGCTTCAGCAGCGGGTTGAGCAGCAGCCGGATACCGTTGCCGTGGTTTGCGGTGATGCCAGCCTGACCTACGGCCAGCTATCGGCACGCGTGATGCAGCTTGCTCACGAGCTGATCGCCCGTGGCCTCGGCGCGGAGGATGTGGTCGCCATCGGGATACCGCGCTCCGTCGACTCGCTGGTGGCTATCTTCGGCGTGCTGGCCAGCGGTGCCGCCTATATGCCGCTGGATCTCGACTATCCCCGTGAGCGCCTGGCGCTGATGTGCGACGATGCCTGTCCACGGCTACTGCTGACTCACGGCAGCACTCTGGCGCAGATGCCGCCGTTACCTTCTCTCTGCCTTGATGATGCCGCGTTCCGCGTGCGCTGTGATGCCCATCCGGCGACGCCAATCGTCGATGCGCAGCGGCGCGTCCCCCTGCGTGGCGAACATCTGGCCTATATGATTTACACCTCCGGATCCACCGGACGGCCAAAAGGAGTGATGAGCACCCACGGCGGCCTGCTGAATCTGTTCCTCTCTCACCAGAGCAATCTGTTTGGCCCGGCGGTGGAGAAACTCCGCCGCAGCCGCACGCGCCCTGTGCGCACCGGTCACACCGCCTCATTCTCTTTCGACTCCTCGTGGGAGCCGCTGTTCTGCATGATGATGGGCTGCGAACTGCATATCTTTGATGAAGAGCTGAGACGGGATGCCTGGGCGCTGCTGCAAAAAATGAAACAGGTGCCGATCGACCTGCTGGATATAACCCCGTCGTTCTTCTCGCAGATGATCGATGCCGGGCTGTTCGAAGCGGGCAATCACCGCCCGGCGTTTGTGATGATCGGCGGCGAGGCCGCCACGCCCACGCTGTGGAAGCTGATGCAGCAGCACCCGGAACTGGAGATAGTCAACTACTACGGGCCATCTGAATACACCATTGATACCCTCGGGGCCAGCGTGATGGTTTCCGACCAGCCGGTGATTGGTCGCCCGGTGGCGAACACCCGGGTATGGCTGCTGGACAGCAAACTGCGCCCGGTGCCGGTGGGCTGCATTGGCGAGCTGTACATTTCTGGTCGTGGCATCGCACGCGGTTACCTGCATCGTCCGGATCTCACCGCCGCACGCTTTGTCGCCAACCCGTTCCTTGACGGTGAGGTGATGTACCGCAGCGGCGACCTGATGCGCTGGCGCAGCGACGGCCAGCTGGCGTTTATTGGTCGCGTCGATCACCAGATTAAAGTACGCGGTTTCCGTATCGAGCTAGGAGAAGTGGAAAATGCCCTGGCGGCGCTGGACGAAATCAGTAGCGCCGTGGTTATCGCCCAGCCGCTTGGTGCGACCAACCGTCTGATCGGTTACTGCTCGGTACACAATGACGACCTGCGTGCCGACGGGCAGCTATCCGCGCAACTGCTGGCGCGCCTGGCGGCAACGCTACCTGACTATATGGTTCCGGCGGTGCTGGTGGTGATGGACGAACTGCCGCTCAACGTCAACGGCAAGATTGACCGCCAGGCGCTGCCTGCCCCACAGCAGGCGGCACTAACGGCGAGCCGCGAGCCGGAGTCGGCACAGGAGAAGCTGATCTGTGAGGCGATAGCCGATCTGCTGGGTCTTGCGCGCGTCGGTGCTGACGACGACTTCTTTGCCCTCGGCGGTGACAGTATCTCAGCGATGGGTCTTGGCACCGCCGCACGCCGTGCCGGTTACCTGCTGCGACCACGTGATGTCTTTTCCCAGCGAACCCCGGCGCGCATGGCACAAAATATGGCGCTGCTGTTGACCCGTGCGGCATCACCACGCGTTGCCCGCCAGGGGGCGATCGACGGCCTGCCGATCCTGCACGAGTTTAGCCAGCACGGCGGCATCAACCAACGTTTTGCCCACGGCGTGTTCTTACGGGTTCCGCCCGAACTGAACGTCGCGCAGCTGGAACAGGCGCTGCTGACGCTGAGCGTGGCGCATCCGGCGCTGGCTGCCTTTACCCGTAATAATCAGCTGATTGTCGGTGAAGCGCGTCCGGCGGGGTTCAGCCGCTGGTCAGATACCCTCGCCCTATATCACGCGCCGGAGATCTGCGCAGAAGACGCGTTCGAGGCCGCCGTCGCGCGTCTCGATCCGGCAAACGGGGTGATGATGCAGGCAACCCTGCTGCAACAGGGCCAGCAGACCTTTGGAATGGTGCTGGTTGTCCATCACCTGGTCGTTGACGGCGTTTCCTGGCGCGTGCTGCTGGACGAATTGCGCCAGGCGGCCGAGGCGGCGATAAGGGGTACACCGCTGGCGCTGCCAGCCGAAGAGACCTCGCTGCATGACTGGTCAGACAGCCTGTTAAGCGGAGTGGCGCAACGCGCCGCTGAACTCCCGTTCTGGCAAAGCATGTTGCAGCATCGGCTGCCGCCGCTTGGACAGCGCGCACTGCGGGTTAGCGACCGTCACGGCGCGCTGCGCGAGAAACGCACCCTACTCAACGCAAGCCAAACCGAAGCCCTGTTGACCACGCTGCCGCCACGGTATCGCGCCAACGTGGAGGAGATATTGTTGAGCGCGCTGACGCTGGCGCTGAACAATCGCTTTAGCGTCACTCGGCTGCGTTACACCCTGGAGTCCCACGGCCGGGCCGAAGCAGAAGGCGACATCGACCTGGCCCGTACCGTTGGTTGGCTGACCGCCGAATACCCGCTGCTGATCGAGCTTGATGGCAGCGACAGCAGCAAACCGCACAATGCGATACGTGCAGTGAAAAGCGTGCTGCGCGCCGTGCCGGATCGCGGTATTGGCTACGGCCAGCTGCGCTATCTCGACGCGGTGCACGGCAGCGGTTTACGGCAGCTGGCGCAGCAGCATGCGCCTGAAGTGCTGTTTAACTACCTCGGCCGCTTCTGTTCAGGCGACGAGCTGTGGACGCCGCAGCGCACGCGTAAACACTTCCGCGATGCGTTCGCCGTCTGGCAAACGCCGGATATGCCGCAGCCGCACGGGCTGGAGGTCAATATCTTTGTTGATGAAAGCGCCGGTGCCGCGAGGCTGGCGATCAACTGGGGCTGGCTAAACGGCGTGCTCAGCGAGCAGGATATTGACGCCCTGCATCACGCCATCGCTCAGGCCAGCGATGCGCTGAGCGATTTTGCCCGCCGTCACCCGCAGCAGGCGGCTGACACTCTGGTGGCTGCCGAAGTGGGCATCGCCGGAATTGACCAGCAGGATGTGGTTAGCCTGACACAACGTCATGGCCCGGTTGCAGCCATACTGCCGCTGCTGCCGCTGCAAAAAGGCCTGCTATTTCATGCCGAAACCGCTGATAACAGCGGCAGCTACAACTCGTTAACGCGCATCAGCCTTAGCGGTACGCTCGACGAATGTCGTTTGCGCAGCGCGCTGGATGCGGTGGTGCATCACCATCCGCAGCTGGCGGCGCGTTTCGACAGCCAGCAGGCGTTGCTGCCCCTGCAATTGATCCCACAGCTTTCACAACAGCAACAGCACTGGACGCTGACATGCCATCAGCTTCCACCACTCAGCGCCACCGAGGAAGCCGCCGCGCTGCTGGCGCTGGAAAAACGTGAGCTGGCACGGGATCTGTTTAAGCAACCGGTGATGCTGCACGCCCTGCTGGTAGAGCACGCCAGCGAAGCGCGTTTTACCCTGCTGCTGAATGCCCATCACCTGGTGGTGGACGGCTGGTCTACCCCGGTTATTCTCAGCGATCTGTTTACCGCACTCTGGCACGGGCCGCAGGCGCTGATCCCACACCGTTTCAGCTACGCCGATATCGTGCGTCAGCTGGTGGCACGCGACGGCAACGCCTCGCGCCAGCTGTGGCAGCAGGTGATGCAGGATGTGCGCCCAACGCTGCTGTTTGGCAACCAGCCCCAGCAGGGGCCAGTGCATCACATTGACACAGTGCTGGAGCCGGAACTGGAACAGGGCCTGCTGGCGCTGTGCCGCCAGCGCGGCCTGACGCTGAACAGCATCATGCAGGGGATCTGGGGCATGCAGCTGGCGATGGAAAGCGGCCAGCAGGATGTGGTGTTTGGCTCGCCGGTCTCCGGGCGATTCGGCCAGATCGAGGGCCAGCAGCAGCTGGTCGGACTATTCAGCAACACGCTGCCGGTGCGCCTGCGCTTTGACAGCCAGCGCCCGCTGCTGGATCAGCTGGCCGACCATCAGGCACAGCAGATCCAGCTGATTGAGCATGACTGTCTCGGCCTCGGGGAGATCCAGCAGCTGGCGGGCAGCGGAACGCTGTTCGATACCCTGCTGGTGGTGGAAAACTACCCGGACAACACCGATTTGCTACAGGAGCATGACGGTCTGCGCTGTACCCATATCAGCAACCGTGGCTACACCCATTATCCCCTTACGCTGCTGGTGCTGCCGGGTGAACGCCTGCACCTGCTGATGGAGTACCGCGATGCGGTGCCGCACCCTGAGCGCTTTGCCGCACGCTTAATGATGCTGCTGGCCCAGCTGGTCGCGCAGCCGGATCTGCCGCTGGCGCGCTGGCAGTTACAAACCCCAGACGAGCAGGCGCTGATCGCGCGTAGCAATAACACCGCTTATCCGCTCGCCGCCACCACCTTGCAGGGCGCCATTGATGAGCAGGTGGCCCGCACGCCGGACGCGCTGGCGCTGCTGGATAGCGAACATCGTCTAAGCTATCGCCAGATGCAGCGTCAAACCCGCCTGCTGGCCGATCGGCTGATTGCCGCCGGGGTTCAACCCGGTGATATCGTCGCCGTTGCCCTGCCGCGTTCGGTGCGTCTGAGCCTGGCACTGAGCGCGATCCTGTATGCCGGTGCCGCTTGGCTACCGCTGGATACCGGCTACCCGGACGAGCGCCTCAAACTGATGGTGAGCGATGCCCGTCCACGGCTGACCATCAGCGAAAACGCGCTGCTCAGCCGTTTCGCCGATCTGGGGCCAATTTTAACCTTTGACCAACTGGAAGACGCCGACCGCCAGCCACAGCACCCGCTGCCGCCCGCCGATAACCCGCGTGCGGCCTATGTGTTGTATACCTCCGGCTCGACCGGGAGACCGAAAGGCGTGGTGGTCGGCCAGCCGGCGATCGTCAACCGCCTGCGATGGATGCAGGATAAATACCCGCTGAGCGCCGATGACGTAGTGCTGCAAAAAACGCCGTGCAGCTTTGACGTCTCGGTGTGGGAGTTCTTCTGGCCGCTGATGGTTGGCGCGAAGCTGCTGATGGCACCGCCGGAAGCGCATCGCGATGCGGAAGCGCTGGTGCAGCTGATTGAAGATCACGCCGTCACCACTCTGCACTTCGTGCCGTCAATGCTGGCGGCGTGGGTCACTGCGCTGGAAATGCGCCTCGCAGCGGATAAAGGCTGCCGCAGCCTGCGGCGGGTATTCTGTAGCGGTGAAGCACTTTCCTGCGAGCTGGCTTCCCGCTACCAGTCGCTGATCAATGCGCCGTTACATAACCTCTACGGCCCGACCGAAGCGGCGGTGGATGTCACCTGGTACCCGGCGTCCGGGGAAAGTTTACGCCAGTGCAGCGGTTCCGGTGTGCCTATCGGCTATCCGGTATGGAACACCCGGCTGCGTATCCTCGATGCGCTGCTGCGTCCGGTGCCTGTTGGCGTGGCTGGCGATCTCTACCTGTGCGGCGTGCAGCTGGCTGACGGCTATCTGTATCGCGCCGATCTCACCGCGCAACGCTTTGTTGCCGATCCACAGGCCGACGGCGAACGGATGTATCGCACCGGCGATATCGCACGCTGGCTGGAGAACGGCGCGGTGGAGTACCTCGGGCGTAGCGACGATCAGCTGAAGATCCGTGGTCAGCGCATTGAGCTGGGTGAAATTGAGCAGGCGCTGCTGTCCATCGATGGCGTGACGCAATGCGTGGTGGCCGCCCGCGAGCTGGGCAATGTAAGCAGCCCCGGTGCCGATGCGCGCCAGCTGGTGGCATGGATTATCCCCCAGCCGGGGGCGCTGCCGGACACGGCCGAGTTGCATCAACAGCTGGCACGGCGCTTGCCGGCCCATATGCTGCCGGTGAGCTATATGCTGACAGAGAGCTTCCCGCTCAGCGCCAACGGTAAGCTGGACCGCAAAGCGCTGCCGTTGCCACAGACCGCACCGCGCATCGGCCAGCCGCCACAGGGGCACCACCAGCAGCTGCTGGCAGCGCTGTTTGCCAGCCTGCTGTCACGAGAAACGGTGTACGCCGACGATGATTTCTTCGCCCTCGGCGGCCATTCGCTGCTGGCGATGCGCCTCGCCGCCGAACTGCGTCGTCGCCTTGAACATCCGCTCTCTATAGCACAGATCATGGCAGCGCGCAGCGTGGAGAACATGGCTCGTCTGCTGGACGACGGCGCACAGGATATTGGTGCTGCCGGACGACCACACGATGAAACGCTGACCTTGCGAAGCGGCAGCGGCCCGGCGCTTTTCTGCATCCATCCTGCATCCGGATTTGCCTGGCAGTATTCTGGCATGATGCGCCATCTGCGCGGCAGCTTCCCGGTTATCGGCCTGCAATCGCCGCGCCCGAACGGGGTTATCGCCGACTGCGCCAGCGTGGACGAAATGTGCGATCGCCACCTGGCAACCCTGCGCAGCGTCCAGCCACAGGGGCCTTACCATCTGCTAGGCTACTCGCTTGGCGGCACCCTCGCCCACGGCATTGCCACCCGCTTGCAGCAGCAGGGTGAGCAGGTGAAGTTCCTCGGCATGCTGGATACTTACCCACCAGAGGGCCAGGACTGGACTACACCGTCAGAGGAAGATGCGCAAGCGGAGTTGGCTCGTGAGGAGGCCGAATTTATGGCAACCAACGATGATGACGCGCTGCTACAGGAGGAGAAAGCCGCGATGTTCAGCGCCATCGTGGCTAACTATAAGCATGCGGTTGAACGTCTCGCCTGCGCCACCACTCCCCATTACGCCGGGGAAGTCACGCTGTTTATCGCCATGAAAACCCTGCCGCCGGAAATGGATGTGCAGGCCTGCTGGTCGCCTTACCTTGATAAGTTAGTGATGCATCAGCTGGACTGTGAGCATATGGATATTCTGACACCGGAAACGCTGGTGACGCTCGGCCCACTGCTGGCGCAGCTGCTGGATAACTGTCAGGAACTGATGTAA",
    "translation": "VPKTPTRPEVQAEYTEYPLVAAQPGIWIADQIASRRNTFAIAHYSKLHGDIDRPLLDAAIRQTLVETDTVQAKFGLSADGSVVQKLPSAGHCGELPTVEWLDFSQRTDGEQAAQRLMQADLAADLPADGDRPLCRQLMIRVSADCWFWYQRYHHLMLDGFSFEALTTRVAAVYQALRAGVPPSPSPFISFGDVVTEYQAWQHSPARERAALFWQQHAKPFPSAISLSSEQFALSDNGAPLKQQVILPASVLNQLHQIPALKESSPGEIVSALLVAYLARISGEQRLSIGFPFMRRMGSAALTATGPVVNVLPLLLTIREEMTLAEIGQALQDEIRLVRRHQRYDAEQLRRDLGLVGSSQPLYGPVINLKVYHHPLMFDGIPASTHTLAMGPVDDMEFEVGFQQGQLQLTLVANAEKYDRQTLAWHGERIAFLAQQLADQPQRPLGSLALAASDEQQQIASWSQGISVTPAAGEVSILAMLQQRVEQQPDTVAVVCGDASLTYGQLSARVMQLAHELIARGLGAEDVVAIGIPRSVDSLVAIFGVLASGAAYMPLDLDYPRERLALMCDDACPRLLLTHGSTLAQMPPLPSLCLDDAAFRVRCDAHPATPIVDAQRRVPLRGEHLAYMIYTSGSTGRPKGVMSTHGGLLNLFLSHQSNLFGPAVEKLRRSRTRPVRTGHTASFSFDSSWEPLFCMMMGCELHIFDEELRRDAWALLQKMKQVPIDLLDITPSFFSQMIDAGLFEAGNHRPAFVMIGGEAATPTLWKLMQQHPELEIVNYYGPSEYTIDTLGASVMVSDQPVIGRPVANTRVWLLDSKLRPVPVGCIGELYISGRGIARGYLHRPDLTAARFVANPFLDGEVMYRSGDLMRWRSDGQLAFIGRVDHQIKVRGFRIELGEVENALAALDEISSAVVIAQPLGATNRLIGYCSVHNDDLRADGQLSAQLLARLAATLPDYMVPAVLVVMDELPLNVNGKIDRQALPAPQQAALTASREPESAQEKLICEAIADLLGLARVGADDDFFALGGDSISAMGLGTAARRAGYLLRPRDVFSQRTPARMAQNMALLLTRAASPRVARQGAIDGLPILHEFSQHGGINQRFAHGVFLRVPPELNVAQLEQALLTLSVAHPALAAFTRNNQLIVGEARPAGFSRWSDTLALYHAPEICAEDAFEAAVARLDPANGVMMQATLLQQGQQTFGMVLVVHHLVVDGVSWRVLLDELRQAAEAAIRGTPLALPAEETSLHDWSDSLLSGVAQRAAELPFWQSMLQHRLPPLGQRALRVSDRHGALREKRTLLNASQTEALLTTLPPRYRANVEEILLSALTLALNNRFSVTRLRYTLESHGRAEAEGDIDLARTVGWLTAEYPLLIELDGSDSSKPHNAIRAVKSVLRAVPDRGIGYGQLRYLDAVHGSGLRQLAQQHAPEVLFNYLGRFCSGDELWTPQRTRKHFRDAFAVWQTPDMPQPHGLEVNIFVDESAGAARLAINWGWLNGVLSEQDIDALHHAIAQASDALSDFARRHPQQAADTLVAAEVGIAGIDQQDVVSLTQRHGPVAAILPLLPLQKGLLFHAETADNSGSYNSLTRISLSGTLDECRLRSALDAVVHHHPQLAARFDSQQALLPLQLIPQLSQQQQHWTLTCHQLPPLSATEEAAALLALEKRELARDLFKQPVMLHALLVEHASEARFTLLLNAHHLVVDGWSTPVILSDLFTALWHGPQALIPHRFSYADIVRQLVARDGNASRQLWQQVMQDVRPTLLFGNQPQQGPVHHIDTVLEPELEQGLLALCRQRGLTLNSIMQGIWGMQLAMESGQQDVVFGSPVSGRFGQIEGQQQLVGLFSNTLPVRLRFDSQRPLLDQLADHQAQQIQLIEHDCLGLGEIQQLAGSGTLFDTLLVVENYPDNTDLLQEHDGLRCTHISNRGYTHYPLTLLVLPGERLHLLMEYRDAVPHPERFAARLMMLLAQLVAQPDLPLARWQLQTPDEQALIARSNNTAYPLAATTLQGAIDEQVARTPDALALLDSEHRLSYRQMQRQTRLLADRLIAAGVQPGDIVAVALPRSVRLSLALSAILYAGAAWLPLDTGYPDERLKLMVSDARPRLTISENALLSRFADLGPILTFDQLEDADRQPQHPLPPADNPRAAYVLYTSGSTGRPKGVVVGQPAIVNRLRWMQDKYPLSADDVVLQKTPCSFDVSVWEFFWPLMVGAKLLMAPPEAHRDAEALVQLIEDHAVTTLHFVPSMLAAWVTALEMRLAADKGCRSLRRVFCSGEALSCELASRYQSLINAPLHNLYGPTEAAVDVTWYPASGESLRQCSGSGVPIGYPVWNTRLRILDALLRPVPVGVAGDLYLCGVQLADGYLYRADLTAQRFVADPQADGERMYRTGDIARWLENGAVEYLGRSDDQLKIRGQRIELGEIEQALLSIDGVTQCVVAARELGNVSSPGADARQLVAWIIPQPGALPDTAELHQQLARRLPAHMLPVSYMLTESFPLSANGKLDRKALPLPQTAPRIGQPPQGHHQQLLAALFASLLSRETVYADDDFFALGGHSLLAMRLAAELRRRLEHPLSIAQIMAARSVENMARLLDDGAQDIGAAGRPHDETLTLRSGSGPALFCIHPASGFAWQYSGMMRHLRGSFPVIGLQSPRPNGVIADCASVDEMCDRHLATLRSVQPQGPYHLLGYSLGGTLAHGIATRLQQQGEQVKFLGMLDTYPPEGQDWTTPSEEDAQAELAREEAEFMATNDDDALLQEEKAAMFSAIVANYKHAVERLACATTPHYAGEVTLFIAMKTLPPEMDVQACWSPYLDKLVMHQLDCEHMDILTPETLVTLGPLLAQLLDNCQELM",
    "product": ""
   },
   {
    "start": 579550,
    "end": 580359,
    "strand": -1,
    "locus_tag": "ctg14_518",
    "type": "transport",
    "description": "<div class=\"focus-intro\">\n <strong><span class=\"serif\">ctg14_518</span></strong><br>\n \n <br>\n Locus tag: <span class=\"serif\">ctg14_518</span><br>\n Protein ID: <span class=\"serif\">None</span><br>\n Gene: <span class=\"serif\">None</span><br>\n \n Location: 579,550 - 580,359,\n (total: 810 nt)<br>\n <br>\n \n  transport (smcogs) SMCOG1000:ABC transporter ATP-binding protein (Score: 212.2; E-value: 1.4e-64)<br>\n \n</div>\n<div class=\"focus-info\">\n \n\n \n\n \n\n\n \n</div>\n<div class=\"focus-urls\">\n <a class=\"wildcard-container\" data-wildcard-attrs=\"href\" href=\"http://blast.ncbi.nlm.nih.gov/Blast.cgi?PAGE=Proteins&PROGRAM=blastp&BLAST_PROGRAMS=blastp&QUERY=@!translation!@&LINK_LOC=protein&PAGE_TYPE=BlastSearch\" target=\"_blank\" data-locus=\"ctg14_518\">NCBI BlastP on this gene</a><br>\n <a href=\"http://www.ncbi.nlm.nih.gov/projects/sviewer/?Db=gene&amp;DbFrom=protein&amp;Cmd=Link&amp;noslider=1&amp;id=gnlXEFPHNBIA_15&amp;from=569550&amp;to=590359\" target=\"_new\">View genomic context</a><br>\n \n  <a href=\"knownclusterblast/region1/ctg14_518_mibig_hits.html\" target=\"_new\">MiBIG Hits</a><br>\n \n \n  <a href=\"http://blast.jcvi.org/er-blast/index.cgi?project=transporter;program=blastp;database=pub/transporter.pep;sequence=sequence%%0AMMNTLLSPCLQAEGLTLAYDRKVVASQLNVRIPERQFTVIIGPNACGKSTLLRALCRLLKPESGQVLLDGKDIHQMGSKALARQLGLLPQHATVPEGISVADLVARGRYPHQSLLRQWSRADRDAVAAAMQATDISSLAQCSVDELSGGQRQRVWVAMVLAQQTPLLLLDEPTTWLDIAHQIELLDLFRQLNQERGHTLVAVLHDLNQACRYADNLIVMRAGQIVAQGKPGDIVTAALVQQVFGMANMVIDDPVSHTPLVVPCGRYHQP\" target=\"_new\">TransportDB BLAST on this gene</a><br>\n \n \n \n</div>\n<div class=\"focus-clipboard\">\n AA sequence: <span class=\"clipboard-copy wildcard-container\" data-locus=\"ctg14_518\" data-wildcard-attrs=\"data-seq\" data-seq=\"@!translation!@\">Copy to clipboard</span><br>\n Nucleotide sequence: <span class=\"clipboard-copy wildcard-container\" data-locus=\"ctg14_518\" data-wildcard-attrs=\"data-seq\" data-seq=\"@!dna!@\">Copy to clipboard</span><br>\n</div>",
    "dna": "ATGATGAATACGCTTTTATCCCCATGCTTACAGGCCGAGGGTTTGACGCTCGCCTACGATCGTAAGGTAGTAGCCAGCCAGCTGAACGTGCGCATCCCCGAACGTCAGTTTACGGTGATTATCGGGCCGAATGCCTGCGGCAAATCCACGCTGCTGCGGGCGCTTTGCCGCCTGCTGAAACCAGAGAGCGGCCAGGTGCTGCTTGACGGGAAGGATATTCACCAGATGGGCAGCAAAGCGCTGGCACGCCAGCTTGGCCTGCTGCCGCAACATGCCACGGTGCCGGAAGGCATCAGCGTTGCCGACCTGGTGGCGCGTGGTCGTTATCCGCATCAGAGCTTACTCAGGCAGTGGAGCCGTGCGGATCGTGATGCGGTAGCCGCAGCCATGCAGGCCACCGATATCAGCAGCCTGGCGCAGTGCAGCGTTGACGAACTTTCAGGTGGTCAGCGGCAGCGCGTGTGGGTGGCGATGGTGCTGGCGCAGCAGACGCCGCTGCTGCTGCTGGACGAACCGACAACCTGGCTGGATATCGCTCATCAGATTGAGCTGCTGGATCTGTTTCGTCAGCTCAATCAGGAGCGCGGGCATACCCTGGTCGCGGTGCTGCATGATTTAAACCAGGCCTGTCGTTACGCCGATAATCTGATTGTGATGCGTGCGGGGCAAATTGTCGCTCAGGGCAAACCGGGGGATATTGTCACGGCGGCGCTGGTACAGCAGGTGTTTGGCATGGCGAACATGGTGATTGACGATCCGGTATCGCATACGCCGCTGGTGGTGCCCTGCGGGCGCTACCATCAGCCATAA",
    "translation": "MMNTLLSPCLQAEGLTLAYDRKVVASQLNVRIPERQFTVIIGPNACGKSTLLRALCRLLKPESGQVLLDGKDIHQMGSKALARQLGLLPQHATVPEGISVADLVARGRYPHQSLLRQWSRADRDAVAAAMQATDISSLAQCSVDELSGGQRQRVWVAMVLAQQTPLLLLDEPTTWLDIAHQIELLDLFRQLNQERGHTLVAVLHDLNQACRYADNLIVMRAGQIVAQGKPGDIVTAALVQQVFGMANMVIDDPVSHTPLVVPCGRYHQP",
    "product": ""
   },
   {
    "start": 580356,
    "end": 581393,
    "strand": -1,
    "locus_tag": "ctg14_519",
    "type": "transport",
    "description": "<div class=\"focus-intro\">\n <strong><span class=\"serif\">ctg14_519</span></strong><br>\n \n <br>\n Locus tag: <span class=\"serif\">ctg14_519</span><br>\n Protein ID: <span class=\"serif\">None</span><br>\n Gene: <span class=\"serif\">None</span><br>\n \n Location: 580,356 - 581,393,\n (total: 1038 nt)<br>\n <br>\n \n  transport (smcogs) SMCOG1011:transport system permease protein (Score: 296.3; E-value: 4.1e-90)<br>\n \n</div>\n<div class=\"focus-info\">\n \n\n \n\n \n\n\n \n</div>\n<div class=\"focus-urls\">\n <a class=\"wildcard-container\" data-wildcard-attrs=\"href\" href=\"http://blast.ncbi.nlm.nih.gov/Blast.cgi?PAGE=Proteins&PROGRAM=blastp&BLAST_PROGRAMS=blastp&QUERY=@!translation!@&LINK_LOC=protein&PAGE_TYPE=BlastSearch\" target=\"_blank\" data-locus=\"ctg14_519\">NCBI BlastP on this gene</a><br>\n <a href=\"http://www.ncbi.nlm.nih.gov/projects/sviewer/?Db=gene&amp;DbFrom=protein&amp;Cmd=Link&amp;noslider=1&amp;id=gnlXEFPHNBIA_15&amp;from=570356&amp;to=591393\" target=\"_new\">View genomic context</a><br>\n \n  <a href=\"knownclusterblast/region1/ctg14_519_mibig_hits.html\" target=\"_new\">MiBIG Hits</a><br>\n \n \n  <a href=\"http://blast.jcvi.org/er-blast/index.cgi?project=transporter;program=blastp;database=pub/transporter.pep;sequence=sequence%%0AVLSRTLMIGRCDGWFNLRLSARVLVTNLLLMLLAALLALFALCYGTLNITPLQVWQALWHQGPPGFITVISQWRAPRVVMALLLGAGLGVSGAIFQSAMRNPLGSPDVVGFNTGAYSGVLMVIIWLGGGNYQIAAGALVGGVASASLVYLLAWRQGIVGFRLIIVGIGVSAMLLALNNWLIISASLDNAMSAALWGAGSLNGITWSKGLPALLLIPLTIMAALLTGRRLQLMEMGDDSARALGVSAESSRLWLMLCGVILTAIATASAGPIAFIALSAPQIARRLIGSSAVPLFSAATTGALLLLTADVIAQHVFSGIQLPVGAVTVSLGGVYLIGLLIRESRRS\" target=\"_new\">TransportDB BLAST on this gene</a><br>\n \n \n \n</div>\n<div class=\"focus-clipboard\">\n AA sequence: <span class=\"clipboard-copy wildcard-container\" data-locus=\"ctg14_519\" data-wildcard-attrs=\"data-seq\" data-seq=\"@!translation!@\">Copy to clipboard</span><br>\n Nucleotide sequence: <span class=\"clipboard-copy wildcard-container\" data-locus=\"ctg14_519\" data-wildcard-attrs=\"data-seq\" data-seq=\"@!dna!@\">Copy to clipboard</span><br>\n</div>",
    "dna": "GTGTTGAGCAGAACCCTGATGATTGGCCGGTGCGACGGCTGGTTTAACCTGCGCCTCTCTGCCAGAGTGCTGGTGACGAATCTGCTGCTGATGCTGCTGGCCGCGCTGCTGGCGCTGTTCGCGCTCTGTTACGGCACGCTGAATATCACTCCGTTGCAGGTCTGGCAGGCACTTTGGCACCAGGGGCCGCCGGGCTTTATCACTGTTATCAGCCAGTGGCGTGCGCCGCGAGTGGTGATGGCGCTGCTGCTGGGGGCCGGGCTGGGCGTTAGCGGGGCCATTTTTCAGTCGGCGATGCGCAATCCGCTGGGCAGCCCGGACGTAGTGGGGTTTAACACCGGAGCGTACAGCGGCGTGCTGATGGTCATTATCTGGCTGGGGGGCGGCAACTATCAAATAGCGGCGGGTGCACTCGTCGGCGGTGTTGCTTCGGCGTCGCTGGTCTATCTGCTGGCATGGCGTCAGGGCATAGTCGGATTCCGGCTGATCATTGTTGGTATTGGCGTGAGTGCGATGCTGCTGGCGCTGAACAACTGGTTAATTATTAGCGCCTCGCTGGATAATGCCATGAGTGCGGCATTGTGGGGCGCGGGTTCACTGAACGGCATCACCTGGTCAAAAGGCCTGCCCGCGCTGCTGCTGATCCCCCTGACGATCATGGCCGCCCTGTTGACCGGTCGGCGTTTGCAGCTGATGGAGATGGGCGATGACAGCGCACGCGCGCTGGGGGTGAGTGCGGAAAGCAGCCGCCTGTGGCTGATGCTGTGCGGCGTTATTCTGACCGCTATTGCCACCGCCAGCGCCGGGCCGATCGCCTTTATCGCGCTGTCTGCGCCGCAGATTGCCCGCCGCCTGATTGGATCGAGTGCCGTTCCGCTGTTTTCCGCCGCCACCACTGGGGCGCTGTTACTGCTGACGGCGGACGTTATCGCCCAACACGTTTTTAGCGGCATACAGCTGCCGGTGGGAGCGGTCACCGTCAGTCTGGGCGGGGTGTATCTTATTGGATTGCTTATCAGGGAGTCACGTCGTTCATGA",
    "translation": "VLSRTLMIGRCDGWFNLRLSARVLVTNLLLMLLAALLALFALCYGTLNITPLQVWQALWHQGPPGFITVISQWRAPRVVMALLLGAGLGVSGAIFQSAMRNPLGSPDVVGFNTGAYSGVLMVIIWLGGGNYQIAAGALVGGVASASLVYLLAWRQGIVGFRLIIVGIGVSAMLLALNNWLIISASLDNAMSAALWGAGSLNGITWSKGLPALLLIPLTIMAALLTGRRLQLMEMGDDSARALGVSAESSRLWLMLCGVILTAIATASAGPIAFIALSAPQIARRLIGSSAVPLFSAATTGALLLLTADVIAQHVFSGIQLPVGAVTVSLGGVYLIGLLIRESRRS",
    "product": ""
   },
   {
    "start": 581404,
    "end": 582438,
    "strand": -1,
    "locus_tag": "ctg14_520",
    "type": "transport",
    "description": "<div class=\"focus-intro\">\n <strong><span class=\"serif\">ctg14_520</span></strong><br>\n \n <br>\n Locus tag: <span class=\"serif\">ctg14_520</span><br>\n Protein ID: <span class=\"serif\">None</span><br>\n Gene: <span class=\"serif\">None</span><br>\n \n Location: 581,404 - 582,438,\n (total: 1035 nt)<br>\n <br>\n \n  transport (smcogs) SMCOG1011:transport system permease protein (Score: 324.1; E-value: 1.4e-98)<br>\n \n</div>\n<div class=\"focus-info\">\n \n\n \n\n \n\n\n \n</div>\n<div class=\"focus-urls\">\n <a class=\"wildcard-container\" data-wildcard-attrs=\"href\" href=\"http://blast.ncbi.nlm.nih.gov/Blast.cgi?PAGE=Proteins&PROGRAM=blastp&BLAST_PROGRAMS=blastp&QUERY=@!translation!@&LINK_LOC=protein&PAGE_TYPE=BlastSearch\" target=\"_blank\" data-locus=\"ctg14_520\">NCBI BlastP on this gene</a><br>\n <a href=\"http://www.ncbi.nlm.nih.gov/projects/sviewer/?Db=gene&amp;DbFrom=protein&amp;Cmd=Link&amp;noslider=1&amp;id=gnlXEFPHNBIA_15&amp;from=571404&amp;to=592438\" target=\"_new\">View genomic context</a><br>\n \n  <a href=\"knownclusterblast/region1/ctg14_520_mibig_hits.html\" target=\"_new\">MiBIG Hits</a><br>\n \n \n  <a href=\"http://blast.jcvi.org/er-blast/index.cgi?project=transporter;program=blastp;database=pub/transporter.pep;sequence=sequence%%0AMPLPQTLPGTMHVAAGPQGLSHLGGIMLCLLLLLLVSLASLMLGAKSIPPAVVWQSLCGQLDNADSIIILNARLPRTLAGLLVGVALGGGGAVIQALTRNPLADPGILGVNAGASFAIVMGITLFGVSSMAGWLVFAWGGSLLASMAVWAIGMLGAGRMNPLRLTLAGVALSAVLGGLTSSLSLLNPQTLDQLRFWQAGTLDIRSLPNLLLVTPAIVGGALLALVASRSLNSLSMGEEIAAALGTRVVLVRLLSLLAVMLLCGSATALVGPIGFVGLMVPHMARWWVGSDRRWILLYSFLMAPLLLLTADIAGRFLVPGELRVSIVTALIGAPVLIWLVRQRKN\" target=\"_new\">TransportDB BLAST on this gene</a><br>\n \n \n \n</div>\n<div class=\"focus-clipboard\">\n AA sequence: <span class=\"clipboard-copy wildcard-container\" data-locus=\"ctg14_520\" data-wildcard-attrs=\"data-seq\" data-seq=\"@!translation!@\">Copy to clipboard</span><br>\n Nucleotide sequence: <span class=\"clipboard-copy wildcard-container\" data-locus=\"ctg14_520\" data-wildcard-attrs=\"data-seq\" data-seq=\"@!dna!@\">Copy to clipboard</span><br>\n</div>",
    "dna": "ATGCCACTTCCGCAAACCCTCCCAGGTACAATGCACGTTGCCGCCGGGCCGCAAGGATTGTCTCACCTCGGGGGGATAATGCTTTGTCTGTTATTGTTGCTCCTGGTGAGTCTGGCCAGCCTGATGCTCGGCGCGAAGTCCATCCCTCCGGCTGTCGTGTGGCAAAGTCTTTGCGGCCAGCTGGACAATGCCGACAGCATTATTATCCTCAATGCGCGCCTGCCGCGTACCCTGGCTGGCCTGCTGGTAGGGGTGGCGCTGGGAGGGGGCGGTGCGGTTATTCAGGCGTTGACGCGCAATCCGCTCGCCGATCCCGGTATTTTGGGCGTCAATGCCGGGGCCAGCTTTGCCATTGTCATGGGTATTACCCTGTTTGGCGTCAGCAGCATGGCAGGCTGGCTGGTTTTTGCCTGGGGCGGTTCGCTGCTGGCCAGTATGGCGGTATGGGCCATCGGCATGCTGGGTGCCGGGAGGATGAACCCATTGCGCCTGACGCTGGCCGGAGTGGCGCTCAGTGCGGTGCTCGGCGGCCTGACCTCGTCACTTTCCCTGCTTAATCCACAAACCCTCGACCAGCTGCGATTCTGGCAGGCGGGTACACTCGATATTCGTTCACTGCCAAACCTGCTGCTGGTCACTCCGGCGATTGTTGGCGGAGCGTTGCTGGCGCTGGTGGCGTCGCGCTCGTTAAACAGTCTGAGCATGGGCGAAGAGATCGCTGCGGCCCTCGGCACCCGGGTGGTGCTGGTGCGTCTGCTGTCACTGCTGGCGGTGATGCTGTTGTGCGGATCGGCCACCGCGCTGGTGGGGCCGATCGGCTTTGTCGGGCTGATGGTGCCGCATATGGCGCGCTGGTGGGTCGGGAGCGATCGTCGCTGGATCCTGCTGTATTCATTTTTGATGGCTCCGCTGCTGCTGCTGACGGCAGATATCGCCGGGCGTTTTTTGGTACCGGGCGAGTTGCGGGTGTCCATCGTCACGGCATTAATCGGCGCTCCGGTGCTTATCTGGCTGGTACGCCAGCGTAAAAATTAA",
    "translation": "MPLPQTLPGTMHVAAGPQGLSHLGGIMLCLLLLLLVSLASLMLGAKSIPPAVVWQSLCGQLDNADSIIILNARLPRTLAGLLVGVALGGGGAVIQALTRNPLADPGILGVNAGASFAIVMGITLFGVSSMAGWLVFAWGGSLLASMAVWAIGMLGAGRMNPLRLTLAGVALSAVLGGLTSSLSLLNPQTLDQLRFWQAGTLDIRSLPNLLLVTPAIVGGALLALVASRSLNSLSMGEEIAAALGTRVVLVRLLSLLAVMLLCGSATALVGPIGFVGLMVPHMARWWVGSDRRWILLYSFLMAPLLLLTADIAGRFLVPGELRVSIVTALIGAPVLIWLVRQRKN",
    "product": ""
   },
   {
    "start": 582594,
    "end": 583865,
    "strand": 1,
    "locus_tag": "ctg14_521",
    "type": "transport",
    "description": "<div class=\"focus-intro\">\n <strong><span class=\"serif\">ctg14_521</span></strong><br>\n \n <br>\n Locus tag: <span class=\"serif\">ctg14_521</span><br>\n Protein ID: <span class=\"serif\">None</span><br>\n Gene: <span class=\"serif\">None</span><br>\n \n Location: 582,594 - 583,865,\n (total: 1272 nt)<br>\n <br>\n \n  transport (smcogs) SMCOG1020:major facilitator transporter (Score: 328.8; E-value: 7.5e-100)<br>\n \n</div>\n<div class=\"focus-info\">\n \n\n \n\n \n\n\n \n</div>\n<div class=\"focus-urls\">\n <a class=\"wildcard-container\" data-wildcard-attrs=\"href\" href=\"http://blast.ncbi.nlm.nih.gov/Blast.cgi?PAGE=Proteins&PROGRAM=blastp&BLAST_PROGRAMS=blastp&QUERY=@!translation!@&LINK_LOC=protein&PAGE_TYPE=BlastSearch\" target=\"_blank\" data-locus=\"ctg14_521\">NCBI BlastP on this gene</a><br>\n <a href=\"http://www.ncbi.nlm.nih.gov/projects/sviewer/?Db=gene&amp;DbFrom=protein&amp;Cmd=Link&amp;noslider=1&amp;id=gnlXEFPHNBIA_15&amp;from=572594&amp;to=593865\" target=\"_new\">View genomic context</a><br>\n \n  <a href=\"knownclusterblast/region1/ctg14_521_mibig_hits.html\" target=\"_new\">MiBIG Hits</a><br>\n \n \n  <a href=\"http://blast.jcvi.org/er-blast/index.cgi?project=transporter;program=blastp;database=pub/transporter.pep;sequence=sequence%%0AMAKSSFLLDFSLLKNNAHFRAIFFARMLSVFSLGMLVVGVPIQIQAMTGSTLQVGVAVMLDGIGMFIGLMLGGILADRFDRRKLILFARGTCGVGFAALSLNAFLPDPFLWALYLLAFWDGFFGALGMTALMAVIPLLVGRENLGAAGALSMVTVRLGAILSPALGGVIIVSGGVGWAFAVAAAGTLAPLIPLVRLPSLRPEVREPEHPLRALASGLQFVCQQKVVGSVIVLGMLVSIVGAVRILFPALAASYHANASAIGLMYSAVPLGAMIGAFTSGWVPRHSKPGILVLLSAICAFLAIASLGLYSHFIPALLALVIYGYCNAIASLLQYMLIQHHTPDHLLGRVNSLGSAQDVTGDSVGALGLGVLGKLLTPLVGVLSFGAAAAGVALVLAGCVSTLRRATLNPAKQPEEEVSEATAHP\" target=\"_new\">TransportDB BLAST on this gene</a><br>\n \n \n \n</div>\n<div class=\"focus-clipboard\">\n AA sequence: <span class=\"clipboard-copy wildcard-container\" data-locus=\"ctg14_521\" data-wildcard-attrs=\"data-seq\" data-seq=\"@!translation!@\">Copy to clipboard</span><br>\n Nucleotide sequence: <span class=\"clipboard-copy wildcard-container\" data-locus=\"ctg14_521\" data-wildcard-attrs=\"data-seq\" data-seq=\"@!dna!@\">Copy to clipboard</span><br>\n</div>",
    "dna": "ATGGCCAAGTCCTCTTTCCTGCTTGATTTCAGCTTACTGAAAAATAATGCCCATTTTCGCGCCATCTTTTTTGCCCGTATGCTGTCGGTCTTCTCCCTTGGCATGTTGGTGGTTGGCGTGCCGATTCAGATCCAGGCTATGACCGGCTCTACCCTACAGGTCGGCGTGGCGGTGATGCTGGACGGGATCGGCATGTTTATCGGCCTGATGCTGGGTGGCATCCTTGCCGACCGTTTCGACCGGCGCAAGCTGATCCTGTTCGCACGCGGCACCTGCGGCGTGGGCTTCGCGGCCCTCAGCCTGAATGCCTTTCTGCCCGATCCCTTTCTGTGGGCGCTGTATCTGCTGGCATTCTGGGACGGCTTCTTCGGCGCGCTGGGCATGACGGCGCTGATGGCGGTGATCCCGCTGCTGGTCGGCCGCGAGAACCTCGGTGCTGCCGGCGCGTTAAGCATGGTGACGGTCAGGCTGGGCGCGATCCTCTCTCCGGCGCTGGGTGGAGTGATTATTGTTTCCGGCGGCGTCGGCTGGGCGTTTGCCGTGGCGGCGGCGGGCACGCTGGCGCCCCTTATCCCACTGGTGCGTCTGCCGTCACTCAGGCCGGAGGTGCGGGAGCCGGAGCATCCGCTGCGTGCGCTGGCCAGCGGGCTGCAATTTGTCTGCCAACAAAAAGTGGTCGGATCGGTGATCGTGCTCGGTATGCTGGTCAGCATCGTCGGCGCGGTGCGTATTCTTTTTCCGGCGCTGGCCGCCAGCTATCATGCCAATGCTTCAGCAATCGGCCTGATGTACTCTGCCGTGCCGCTGGGGGCAATGATCGGTGCATTCACCAGCGGCTGGGTGCCACGTCACTCGAAGCCCGGCATACTGGTGCTGCTGAGTGCCATCTGTGCTTTCCTTGCTATCGCTTCCCTCGGACTGTACAGCCACTTTATCCCTGCACTGCTGGCGCTGGTGATATATGGCTACTGCAACGCTATCGCCTCGCTGTTGCAATATATGCTGATACAACACCACACGCCCGACCACCTGCTCGGTCGGGTTAACAGCCTGGGCAGCGCACAGGATGTGACCGGCGATTCTGTCGGGGCATTAGGGTTAGGCGTGTTGGGGAAACTGTTGACTCCGCTGGTGGGCGTGCTGTCGTTTGGCGCGGCGGCGGCGGGGGTGGCACTGGTGCTGGCAGGCTGTGTCAGTACGTTGCGCCGTGCTACGCTGAATCCCGCGAAACAGCCAGAGGAAGAGGTCAGCGAAGCGACGGCTCACCCCTGA",
    "translation": "MAKSSFLLDFSLLKNNAHFRAIFFARMLSVFSLGMLVVGVPIQIQAMTGSTLQVGVAVMLDGIGMFIGLMLGGILADRFDRRKLILFARGTCGVGFAALSLNAFLPDPFLWALYLLAFWDGFFGALGMTALMAVIPLLVGRENLGAAGALSMVTVRLGAILSPALGGVIIVSGGVGWAFAVAAAGTLAPLIPLVRLPSLRPEVREPEHPLRALASGLQFVCQQKVVGSVIVLGMLVSIVGAVRILFPALAASYHANASAIGLMYSAVPLGAMIGAFTSGWVPRHSKPGILVLLSAICAFLAIASLGLYSHFIPALLALVIYGYCNAIASLLQYMLIQHHTPDHLLGRVNSLGSAQDVTGDSVGALGLGVLGKLLTPLVGVLSFGAAAAGVALVLAGCVSTLRRATLNPAKQPEEEVSEATAHP",
    "product": ""
   },
   {
    "start": 583984,
    "end": 585036,
    "strand": -1,
    "locus_tag": "ctg14_522",
    "type": "transport",
    "description": "<div class=\"focus-intro\">\n <strong><span class=\"serif\">ctg14_522</span></strong><br>\n \n <br>\n Locus tag: <span class=\"serif\">ctg14_522</span><br>\n Protein ID: <span class=\"serif\">None</span><br>\n Gene: <span class=\"serif\">None</span><br>\n \n Location: 583,984 - 585,036,\n (total: 1053 nt)<br>\n <br>\n \n  transport (smcogs) SMCOG1033:iron compound ABC transporter, periplasmic (Score: 284.3; E-value: 1.5e-86)<br>\n \n</div>\n<div class=\"focus-info\">\n \n\n \n\n \n\n\n \n</div>\n<div class=\"focus-urls\">\n <a class=\"wildcard-container\" data-wildcard-attrs=\"href\" href=\"http://blast.ncbi.nlm.nih.gov/Blast.cgi?PAGE=Proteins&PROGRAM=blastp&BLAST_PROGRAMS=blastp&QUERY=@!translation!@&LINK_LOC=protein&PAGE_TYPE=BlastSearch\" target=\"_blank\" data-locus=\"ctg14_522\">NCBI BlastP on this gene</a><br>\n <a href=\"http://www.ncbi.nlm.nih.gov/projects/sviewer/?Db=gene&amp;DbFrom=protein&amp;Cmd=Link&amp;noslider=1&amp;id=gnlXEFPHNBIA_15&amp;from=573984&amp;to=595036\" target=\"_new\">View genomic context</a><br>\n \n  <a href=\"knownclusterblast/region1/ctg14_522_mibig_hits.html\" target=\"_new\">MiBIG Hits</a><br>\n \n \n  <a href=\"http://blast.jcvi.org/er-blast/index.cgi?project=transporter;program=blastp;database=pub/transporter.pep;sequence=sequence%%0AMKKIFSFPLLCAVLVAAAIIFVLTIRSCTTRPSAALSASVQHGSVGSDTIDNHPAHGWPRTLQTPKGPLTLQQAPRRIVSTSVTLTGTLLAINAPLVGSGATSRNSTVSDDRGFFTQWSEAAKRAQLEPLYITEPNAEAIAAAAPDLIIIAATGGDSALKLYDQLSAIAPTLVIDYGDKSWQQLAIQLGDITGHEQDAQSVIDRFEQRVQEVKQAMTLPPQPVSALVYYEDGRGVNLWTPASAQGKLLAELGFTLAMPPENVHRDTSMGKRSDILQLSGENMASGLSGKTMLLFAADDDTVARVMANPFLEHLEPVSDRRVYAMGPDTFRLDYYSASNMLNNIERQFKNR\" target=\"_new\">TransportDB BLAST on this gene</a><br>\n \n \n \n</div>\n<div class=\"focus-clipboard\">\n AA sequence: <span class=\"clipboard-copy wildcard-container\" data-locus=\"ctg14_522\" data-wildcard-attrs=\"data-seq\" data-seq=\"@!translation!@\">Copy to clipboard</span><br>\n Nucleotide sequence: <span class=\"clipboard-copy wildcard-container\" data-locus=\"ctg14_522\" data-wildcard-attrs=\"data-seq\" data-seq=\"@!dna!@\">Copy to clipboard</span><br>\n</div>",
    "dna": "ATGAAAAAAATTTTCTCCTTCCCGCTGCTGTGCGCGGTGCTGGTGGCTGCTGCCATCATCTTTGTTCTGACTATCCGCAGCTGTACTACCCGGCCATCGGCAGCATTGTCAGCCAGCGTGCAGCATGGCAGCGTGGGGAGTGACACCATAGATAATCACCCTGCGCACGGCTGGCCGCGCACCCTGCAAACGCCAAAAGGGCCGTTGACTTTGCAGCAGGCGCCTCGGCGCATTGTCTCCACCAGCGTGACGCTAACCGGAACGCTGTTGGCGATTAATGCACCGCTGGTTGGCTCTGGGGCGACCAGTCGTAACAGCACCGTTTCCGACGACAGGGGTTTTTTCACCCAGTGGAGCGAGGCGGCGAAACGGGCGCAGCTTGAGCCGCTTTACATCACGGAACCCAATGCGGAGGCGATTGCCGCAGCCGCGCCGGACCTGATCATTATTGCCGCCACCGGCGGTGATTCGGCGCTGAAGCTCTACGACCAGCTTTCCGCCATCGCCCCAACGCTGGTGATTGATTACGGCGATAAAAGTTGGCAGCAGCTGGCGATCCAGCTGGGGGATATCACCGGACATGAACAGGATGCGCAGTCGGTCATCGATCGCTTTGAACAGCGAGTGCAGGAAGTTAAGCAGGCGATGACATTGCCGCCGCAGCCGGTATCGGCGCTGGTTTATTATGAGGATGGACGTGGCGTCAATCTGTGGACGCCGGCTTCGGCACAGGGAAAACTGTTGGCGGAGCTGGGCTTTACTCTCGCCATGCCGCCAGAGAATGTGCACCGCGATACCAGCATGGGTAAACGCAGCGATATTTTGCAGCTATCGGGGGAGAATATGGCGTCAGGACTGAGCGGAAAAACGATGCTGTTGTTTGCCGCAGATGATGACACGGTAGCCAGGGTGATGGCGAATCCGTTTCTCGAACATCTGGAGCCGGTCAGTGACAGGCGGGTTTATGCTATGGGGCCGGATACGTTCCGTCTTGATTACTACAGTGCCAGTAATATGCTGAACAACATTGAGCGCCAATTTAAAAACCGCTAA",
    "translation": "MKKIFSFPLLCAVLVAAAIIFVLTIRSCTTRPSAALSASVQHGSVGSDTIDNHPAHGWPRTLQTPKGPLTLQQAPRRIVSTSVTLTGTLLAINAPLVGSGATSRNSTVSDDRGFFTQWSEAAKRAQLEPLYITEPNAEAIAAAAPDLIIIAATGGDSALKLYDQLSAIAPTLVIDYGDKSWQQLAIQLGDITGHEQDAQSVIDRFEQRVQEVKQAMTLPPQPVSALVYYEDGRGVNLWTPASAQGKLLAELGFTLAMPPENVHRDTSMGKRSDILQLSGENMASGLSGKTMLLFAADDDTVARVMANPFLEHLEPVSDRRVYAMGPDTFRLDYYSASNMLNNIERQFKNR",
    "product": ""
   },
   {
    "start": 585560,
    "end": 586069,
    "strand": -1,
    "locus_tag": "ctg14_523",
    "type": "other",
    "description": "<div class=\"focus-intro\">\n <strong><span class=\"serif\">ctg14_523</span></strong><br>\n \n <br>\n Locus tag: <span class=\"serif\">ctg14_523</span><br>\n Protein ID: <span class=\"serif\">None</span><br>\n Gene: <span class=\"serif\">None</span><br>\n \n Location: 585,560 - 586,069,\n (total: 510 nt)<br>\n <br>\n \n</div>\n<div class=\"focus-info\">\n \n\n \n\n \n\n\n \n</div>\n<div class=\"focus-urls\">\n <a class=\"wildcard-container\" data-wildcard-attrs=\"href\" href=\"http://blast.ncbi.nlm.nih.gov/Blast.cgi?PAGE=Proteins&PROGRAM=blastp&BLAST_PROGRAMS=blastp&QUERY=@!translation!@&LINK_LOC=protein&PAGE_TYPE=BlastSearch\" target=\"_blank\" data-locus=\"ctg14_523\">NCBI BlastP on this gene</a><br>\n <a href=\"http://www.ncbi.nlm.nih.gov/projects/sviewer/?Db=gene&amp;DbFrom=protein&amp;Cmd=Link&amp;noslider=1&amp;id=gnlXEFPHNBIA_15&amp;from=575560&amp;to=596069\" target=\"_new\">View genomic context</a><br>\n \n \n \n \n</div>\n<div class=\"focus-clipboard\">\n AA sequence: <span class=\"clipboard-copy wildcard-container\" data-locus=\"ctg14_523\" data-wildcard-attrs=\"data-seq\" data-seq=\"@!translation!@\">Copy to clipboard</span><br>\n Nucleotide sequence: <span class=\"clipboard-copy wildcard-container\" data-locus=\"ctg14_523\" data-wildcard-attrs=\"data-seq\" data-seq=\"@!dna!@\">Copy to clipboard</span><br>\n</div>",
    "dna": "ATGAATACGATTATCTGGCCAGCGGGCTATATCCCGGGATTCAGCGACAACTTTGCCTCAAATGAGATGATCATTACTGACGTCAGCGTTGCGGCATTATGGGATCAGCTGATTGATACTGCCGCATGGCCCGGTTACTACGATAACGCCAGCGACATCCGTTTTCATGATGGCAGCGGTCCACGTCTTAGCGAGGGGGCGCGTTTCTGTTTCACCACTTTTGGCTTTCCGGTTGAAGCTGAAGTGATTGAATTTATACCGCCTGTACCTGGTGGGGCGGCGCGTATCGCCTGGCACGGCTGGAGTGGAACCGGTAGCGTCGACCGCCTTGATGTTCATCACGCCTGGCTGATAGAGGCCCTACCGGGCGGTTGCGTGCGTCTGCTGACGCAGGAAACCCAGAACGGCCAGCCGGCCAGGGAGCTGGCGCTGACGCGGCCGAACCCGATGATTAACGGACATCAGGCCTGGCTTGATGGCCTGATCGCAGCGGCGAAAAAGGCACGATAA",
    "translation": "MNTIIWPAGYIPGFSDNFASNEMIITDVSVAALWDQLIDTAAWPGYYDNASDIRFHDGSGPRLSEGARFCFTTFGFPVEAEVIEFIPPVPGGAARIAWHGWSGTGSVDRLDVHHAWLIEALPGGCVRLLTQETQNGQPARELALTRPNPMINGHQAWLDGLIAAAKKAR",
    "product": ""
   },
   {
    "start": 586201,
    "end": 587103,
    "strand": 1,
    "locus_tag": "ctg14_524",
    "type": "regulatory",
    "description": "<div class=\"focus-intro\">\n <strong><span class=\"serif\">ctg14_524</span></strong><br>\n \n <br>\n Locus tag: <span class=\"serif\">ctg14_524</span><br>\n Protein ID: <span class=\"serif\">None</span><br>\n Gene: <span class=\"serif\">None</span><br>\n \n Location: 586,201 - 587,103,\n (total: 903 nt)<br>\n <br>\n \n  regulatory (smcogs) SMCOG1125:LysR family transcriptional regulator (Score: 295.7; E-value: 6.7e-90)<br>\n \n</div>\n<div class=\"focus-info\">\n \n\n \n\n \n\n\n \n</div>\n<div class=\"focus-urls\">\n <a class=\"wildcard-container\" data-wildcard-attrs=\"href\" href=\"http://blast.ncbi.nlm.nih.gov/Blast.cgi?PAGE=Proteins&PROGRAM=blastp&BLAST_PROGRAMS=blastp&QUERY=@!translation!@&LINK_LOC=protein&PAGE_TYPE=BlastSearch\" target=\"_blank\" data-locus=\"ctg14_524\">NCBI BlastP on this gene</a><br>\n <a href=\"http://www.ncbi.nlm.nih.gov/projects/sviewer/?Db=gene&amp;DbFrom=protein&amp;Cmd=Link&amp;noslider=1&amp;id=gnlXEFPHNBIA_15&amp;from=576201&amp;to=597103\" target=\"_new\">View genomic context</a><br>\n \n  <a href=\"knownclusterblast/region1/ctg14_524_mibig_hits.html\" target=\"_new\">MiBIG Hits</a><br>\n \n \n \n \n</div>\n<div class=\"focus-clipboard\">\n AA sequence: <span class=\"clipboard-copy wildcard-container\" data-locus=\"ctg14_524\" data-wildcard-attrs=\"data-seq\" data-seq=\"@!translation!@\">Copy to clipboard</span><br>\n Nucleotide sequence: <span class=\"clipboard-copy wildcard-container\" data-locus=\"ctg14_524\" data-wildcard-attrs=\"data-seq\" data-seq=\"@!dna!@\">Copy to clipboard</span><br>\n</div>",
    "dna": "ATGATTACCGATATCAGATCGCTGGATATCAACCTGTTGAAAGCACTGGATGCACTGCTGGATGAACGCAGCGTCACGCGTGCCGCCAGCCGTATGTCCCTGACTCAGCCTGCCGTCAGCGCTATGCTGACCCGGCTACGCGAGTGCTTCGACGATCCGTTGTTTACCCGAACCCGTCACGGCATTTCTCCGACCCTACGGGCTCTGGAGCTGGCGGCACCGGTCAAACAGATCCTTTCTGAAGTTTCTCAACTGCTGCAACCTAAGGCGTTCGAAGCCGCCACGGTGCAGATGTCGCTGCGCATCGCCGCCACCGACTATGCCCTAAGCGCCGTGGTGCTGCCATTTATGACGGCGCTGCGTCAGCAGGCTCCGGGGGTGCGCGTCAGCGTCCAGCCGGTGGAAAACCAACGGCTGGAACGGCAAATGGCAGACGGTGAAGTCGATATGGCGCTGGTCACCCCGGAAATCACTCCGCCTGGATTACACAGCCGTCACCTGTTTGACGAACAGTATATTTGTCTGCTGCGTAAAGGGCATCCTGCTGCCGCCAGCGGCACCATGTCCCTCGATCGGTTTTGCGCCCTCGATCATGCCCTGGTTTCGCACAGCGGCACGCAGTTTACCGGCGTCACGGACATCGCTCTGGCGGCAATAGGTCGCCAGCGCCGTGTCACGCTGGCGGTCAATAGCTTTCTGGTACTACCGCAAATCCTCAACGCAAGTGATTTGATGGCCGTGGTGCCAGAACGACTGGCGAACCTTGCCGTCGGACTGACCCGAATGGATCCCCCGCTGGTGATAGCCGGATTCAGTAAGACCCTGGTCTGGCACGAGCGCAGCCACCGAGATCCCGGCCACAGATGGCTACGGGCGCTACTGCTCGACACGCTAAGTAACTGA",
    "translation": "MITDIRSLDINLLKALDALLDERSVTRAASRMSLTQPAVSAMLTRLRECFDDPLFTRTRHGISPTLRALELAAPVKQILSEVSQLLQPKAFEAATVQMSLRIAATDYALSAVVLPFMTALRQQAPGVRVSVQPVENQRLERQMADGEVDMALVTPEITPPGLHSRHLFDEQYICLLRKGHPAAASGTMSLDRFCALDHALVSHSGTQFTGVTDIALAAIGRQRRVTLAVNSFLVLPQILNASDLMAVVPERLANLAVGLTRMDPPLVIAGFSKTLVWHERSHRDPGHRWLRALLLDTLSN",
    "product": ""
   },
   {
    "start": 587191,
    "end": 588291,
    "strand": 1,
    "locus_tag": "ctg14_525",
    "type": "biosynthetic-additional",
    "description": "<div class=\"focus-intro\">\n <strong><span class=\"serif\">ctg14_525</span></strong><br>\n \n <br>\n Locus tag: <span class=\"serif\">ctg14_525</span><br>\n Protein ID: <span class=\"serif\">None</span><br>\n Gene: <span class=\"serif\">None</span><br>\n \n Location: 587,191 - 588,291,\n (total: 1101 nt)<br>\n <br>\n \n  biosynthetic-additional (smcogs) SMCOG1217:NADH:flavin oxidoreductase/NADH oxidase (Score: 325.7; E-value: 5.6e-99)<br>\n \n</div>\n<div class=\"focus-info\">\n \n\n \n\n \n\n\n \n</div>\n<div class=\"focus-urls\">\n <a class=\"wildcard-container\" data-wildcard-attrs=\"href\" href=\"http://blast.ncbi.nlm.nih.gov/Blast.cgi?PAGE=Proteins&PROGRAM=blastp&BLAST_PROGRAMS=blastp&QUERY=@!translation!@&LINK_LOC=protein&PAGE_TYPE=BlastSearch\" target=\"_blank\" data-locus=\"ctg14_525\">NCBI BlastP on this gene</a><br>\n <a href=\"http://www.ncbi.nlm.nih.gov/projects/sviewer/?Db=gene&amp;DbFrom=protein&amp;Cmd=Link&amp;noslider=1&amp;id=gnlXEFPHNBIA_15&amp;from=577191&amp;to=598291\" target=\"_new\">View genomic context</a><br>\n \n  <a href=\"knownclusterblast/region1/ctg14_525_mibig_hits.html\" target=\"_new\">MiBIG Hits</a><br>\n \n \n \n \n</div>\n<div class=\"focus-clipboard\">\n AA sequence: <span class=\"clipboard-copy wildcard-container\" data-locus=\"ctg14_525\" data-wildcard-attrs=\"data-seq\" data-seq=\"@!translation!@\">Copy to clipboard</span><br>\n Nucleotide sequence: <span class=\"clipboard-copy wildcard-container\" data-locus=\"ctg14_525\" data-wildcard-attrs=\"data-seq\" data-seq=\"@!dna!@\">Copy to clipboard</span><br>\n</div>",
    "dna": "ATGTCCGCACTTTTTACCCCGTTTACACTGAAAGATGTCACCTTGCGTAACCGTATTGCCGTGCCGCCAATGTGCCAGTACAGCGCCGATGACGGTCTGACCAACGACTGGCACCAGGTGCACTATGCATCGCTGGCTCGTGGGGGCGCAGGACTGGTTATTGTAGAAGCCACGGCGGTTTCACCTGAAGGACGCATCACTCCCGGCTGCACCGGGCTATGGAATGATCAGCAGGCGCAAGGCATGGCGCAGATCGCCACCTCCATTAAAGCCGCTGGCGCAGTTGCCGGAATTCAGCTGGCTCACGCCGGACGTAAAGCCAGCGCCAACCGCCCGTGGGAAGGCGACGACCATATCGCCGCCGGTGACAGCCGAGGCTGGGATACCATTGCCCCGTCCGCCCTGGCTTTCGGTCATCATCTGCCTAAGGTGCCGCAGGCGATGACGCTGGAACAAATTAATCGGGTTAAAAATGACTATGTCGCCGCTGCACGTCGCGCCCGCGATGCGGGTTTCGAATGGCTTGAGCTACATTTTGCTCATGGCTATCTCGGGCAGAGCTTTTTCTCACCGCATACGAATCAGCGCACCGACCAGTATGGCGGTAGTTTCGCCGGTCGTAGTCGCTTCCTGCTGGAAACGCTCGCGGCGGTACGTGAAGTGTGGCCAGAAAATCTGCCGCTGACGGCGCGTCTTGGCGTGATTGAATATGACGGGCGTGATGAAGAGACGCTGGACGAATCGATTGAACTGACCAAACTGTTGCGCAATAACGGTCTGGATCTGCTTAACGTGAGTATTGGCTTCACCGTAGCTGAAACCAATATCCCGTGGGGTCCTGGCTTCCTTGCCCCGGTATCAGAACGTGTACGCCGCGCAACCGGACTGCCGGTGGCAGCCTCATGGGGAGTTGAAGCCCCTGCGGTGGCTGAACGCGTGATAGCGGAACAGCAAATGGATTTGGTGATGATTGGTCGTGCGCATCTTGCTAACCCAAACTATTCATACCATCTGGCGAAACAGCTCAAGGTAGAGCGTCCTTCCTGGGTATTGCCAGCACCCTATGCGCACTGGCTGGAGCGTTATCGCTTAGGTGAATAG",
    "translation": "MSALFTPFTLKDVTLRNRIAVPPMCQYSADDGLTNDWHQVHYASLARGGAGLVIVEATAVSPEGRITPGCTGLWNDQQAQGMAQIATSIKAAGAVAGIQLAHAGRKASANRPWEGDDHIAAGDSRGWDTIAPSALAFGHHLPKVPQAMTLEQINRVKNDYVAAARRARDAGFEWLELHFAHGYLGQSFFSPHTNQRTDQYGGSFAGRSRFLLETLAAVREVWPENLPLTARLGVIEYDGRDEETLDESIELTKLLRNNGLDLLNVSIGFTVAETNIPWGPGFLAPVSERVRRATGLPVAASWGVEAPAVAERVIAEQQMDLVMIGRAHLANPNYSYHLAKQLKVERPSWVLPAPYAHWLERYRLGE",
    "product": ""
   },
   {
    "start": 588359,
    "end": 588931,
    "strand": -1,
    "locus_tag": "ctg14_526",
    "type": "other",
    "description": "<div class=\"focus-intro\">\n <strong><span class=\"serif\">ctg14_526</span></strong><br>\n \n <br>\n Locus tag: <span class=\"serif\">ctg14_526</span><br>\n Protein ID: <span class=\"serif\">None</span><br>\n Gene: <span class=\"serif\">None</span><br>\n \n Location: 588,359 - 588,931,\n (total: 573 nt)<br>\n <br>\n \n</div>\n<div class=\"focus-info\">\n \n\n \n\n \n\n\n \n</div>\n<div class=\"focus-urls\">\n <a class=\"wildcard-container\" data-wildcard-attrs=\"href\" href=\"http://blast.ncbi.nlm.nih.gov/Blast.cgi?PAGE=Proteins&PROGRAM=blastp&BLAST_PROGRAMS=blastp&QUERY=@!translation!@&LINK_LOC=protein&PAGE_TYPE=BlastSearch\" target=\"_blank\" data-locus=\"ctg14_526\">NCBI BlastP on this gene</a><br>\n <a href=\"http://www.ncbi.nlm.nih.gov/projects/sviewer/?Db=gene&amp;DbFrom=protein&amp;Cmd=Link&amp;noslider=1&amp;id=gnlXEFPHNBIA_15&amp;from=578359&amp;to=598931\" target=\"_new\">View genomic context</a><br>\n \n \n \n \n</div>\n<div class=\"focus-clipboard\">\n AA sequence: <span class=\"clipboard-copy wildcard-container\" data-locus=\"ctg14_526\" data-wildcard-attrs=\"data-seq\" data-seq=\"@!translation!@\">Copy to clipboard</span><br>\n Nucleotide sequence: <span class=\"clipboard-copy wildcard-container\" data-locus=\"ctg14_526\" data-wildcard-attrs=\"data-seq\" data-seq=\"@!dna!@\">Copy to clipboard</span><br>\n</div>",
    "dna": "ATGCCACCTTCGTGCGCGCCGTTGCCTACTGGCATCAGAAATAGCGTGAAAAACCCGTCGGATTTATGGCAAGCCCGTGGCGACATGCACGCCGTTGGGCGCAGAAAGCGCCGTGAAAAAGTGCTCGATGCCAGCGATCTTCGCCTGCTGGTGCTGCATTTTCTCAGCCGCAACCCGGCCCACGGCTATGAGCTGATCAAAGCGGTAGAAGAGCTGTCGAAGGGGGAGTACACGCCAAGCCCGGGTATTATCTATCCCAATCTGACCTGGCTGGAAGAGAGTGATTATATTGCGGTGGTGAATGCTCAGGCAGCACGCAAAGCGTATCGGCTGGAGCCGCTGGGACGGGAGTTTTTGCAGCAAAATCAGCCCGTACTCACGGCGATTATTCAGCGCCTGTCGACGCTTGCCGCGCTGGTCAATAACCGCAGTCACCCTGACGTAGAGCGCGCTATCCATAATATGAAAACTGCCTTAAACCTGCGCCTGGCGCAGGAGGCTATTTCGCAACGGGCGCTTTACGATATTATTGACGCGCTGGATGAGGCGGCGAAGAAAATTACCCGCAGTTAA",
    "translation": "MPPSCAPLPTGIRNSVKNPSDLWQARGDMHAVGRRKRREKVLDASDLRLLVLHFLSRNPAHGYELIKAVEELSKGEYTPSPGIIYPNLTWLEESDYIAVVNAQAARKAYRLEPLGREFLQQNQPVLTAIIQRLSTLAALVNNRSHPDVERAIHNMKTALNLRLAQEAISQRALYDIIDALDEAAKKITRS",
    "product": ""
   },
   {
    "start": 588888,
    "end": 589679,
    "strand": -1,
    "locus_tag": "ctg14_527",
    "type": "other",
    "description": "<div class=\"focus-intro\">\n <strong><span class=\"serif\">ctg14_527</span></strong><br>\n \n <br>\n Locus tag: <span class=\"serif\">ctg14_527</span><br>\n Protein ID: <span class=\"serif\">None</span><br>\n Gene: <span class=\"serif\">None</span><br>\n \n Location: 588,888 - 589,679,\n (total: 792 nt)<br>\n <br>\n \n  other (smcogs) SMCOG1200:vibriobactin utilization protein ViuB (Score: 173.3; E-value: 8.5e-53)<br>\n \n</div>\n<div class=\"focus-info\">\n \n\n \n\n \n\n\n \n</div>\n<div class=\"focus-urls\">\n <a class=\"wildcard-container\" data-wildcard-attrs=\"href\" href=\"http://blast.ncbi.nlm.nih.gov/Blast.cgi?PAGE=Proteins&PROGRAM=blastp&BLAST_PROGRAMS=blastp&QUERY=@!translation!@&LINK_LOC=protein&PAGE_TYPE=BlastSearch\" target=\"_blank\" data-locus=\"ctg14_527\">NCBI BlastP on this gene</a><br>\n <a href=\"http://www.ncbi.nlm.nih.gov/projects/sviewer/?Db=gene&amp;DbFrom=protein&amp;Cmd=Link&amp;noslider=1&amp;id=gnlXEFPHNBIA_15&amp;from=578888&amp;to=599679\" target=\"_new\">View genomic context</a><br>\n \n  <a href=\"knownclusterblast/region1/ctg14_527_mibig_hits.html\" target=\"_new\">MiBIG Hits</a><br>\n \n \n \n \n</div>\n<div class=\"focus-clipboard\">\n AA sequence: <span class=\"clipboard-copy wildcard-container\" data-locus=\"ctg14_527\" data-wildcard-attrs=\"data-seq\" data-seq=\"@!translation!@\">Copy to clipboard</span><br>\n Nucleotide sequence: <span class=\"clipboard-copy wildcard-container\" data-locus=\"ctg14_527\" data-wildcard-attrs=\"data-seq\" data-seq=\"@!dna!@\">Copy to clipboard</span><br>\n</div>",
    "dna": "ATGTTGAACAGCCTGACGCAAGCCCACCGAGCGCCACAGCGCATTCGTAACCCGCTGCGCTTTCGCCAGCTAACGGTCAATGGAAAAACCAAAGTGGCCGACAGCTTCTGGCGCATTGATTTTAGCGGCGCAGACCTTGCCGGGTTTATCTCTCCCGGCTTCGACGATCATATTAAAGTCTTCTTTCCGGCCCCGGACAGTGGCCAGCTGATTATGCCTGAGGTGACAGAAGACGGAGTGGTGTGGCCAGAGGGCGCACGCCCGGTTTCTCGCGACTATACGCCGTTGTTCTTTAATGGCGAGGCCCAAACCCTGACTCTGGACTTCTATATTCACGACGGCGGCGTGGCCAGCAACTGGGCGGCGCAGGCACAGGTGGGGGATGCGTTGGCAATAGGAGGCCCGCGTGGTTCACTGGTGGTTCCTGAAAATTATGCCTTCCAGCTGTATGTGTGTGACGAAAGCGGACTGCCTGCCTTTAAGCGCAGGCAGCAAACGATGAGCGGTCCGCAACTAAAACTGTATGCCTGTGTCGATGAGTCCTGTGGGAAAGCGTATCTGCCGGACCTGAACGGGGTAGAGGCCAGCTGGCTGGGTAACGGTGCGATAACGAATAAAGATTTTGCTGCTCTGACCGCTGCCTTTGATCAAATTTCTCTGCCGCCAGAGGATTACTTTATCTGGCTAACCGGAGAAGGAGAGTTTGTTAAGCAGCTTAGCGATTACTTTATTGACGGGCGAGGCTGCGATGCCACCTTCGTGCGCGCCGTTGCCTACTGGCATCAGAAATAG",
    "translation": "MLNSLTQAHRAPQRIRNPLRFRQLTVNGKTKVADSFWRIDFSGADLAGFISPGFDDHIKVFFPAPDSGQLIMPEVTEDGVVWPEGARPVSRDYTPLFFNGEAQTLTLDFYIHDGGVASNWAAQAQVGDALAIGGPRGSLVVPENYAFQLYVCDESGLPAFKRRQQTMSGPQLKLYACVDESCGKAYLPDLNGVEASWLGNGAITNKDFAALTAAFDQISLPPEDYFIWLTGEGEFVKQLSDYFIDGRGCDATFVRAVAYWHQK",
    "product": ""
   },
   {
    "start": 589784,
    "end": 591235,
    "strand": -1,
    "locus_tag": "ctg14_528",
    "type": "transport",
    "description": "<div class=\"focus-intro\">\n <strong><span class=\"serif\">ctg14_528</span></strong><br>\n \n <br>\n Locus tag: <span class=\"serif\">ctg14_528</span><br>\n Protein ID: <span class=\"serif\">None</span><br>\n Gene: <span class=\"serif\">None</span><br>\n \n Location: 589,784 - 591,235,\n (total: 1452 nt)<br>\n <br>\n \n  transport (smcogs) SMCOG1086:MATE efflux family protein (Score: 401.8; E-value: 5.3e-122)<br>\n \n</div>\n<div class=\"focus-info\">\n \n\n \n\n \n\n\n \n</div>\n<div class=\"focus-urls\">\n <a class=\"wildcard-container\" data-wildcard-attrs=\"href\" href=\"http://blast.ncbi.nlm.nih.gov/Blast.cgi?PAGE=Proteins&PROGRAM=blastp&BLAST_PROGRAMS=blastp&QUERY=@!translation!@&LINK_LOC=protein&PAGE_TYPE=BlastSearch\" target=\"_blank\" data-locus=\"ctg14_528\">NCBI BlastP on this gene</a><br>\n <a href=\"http://www.ncbi.nlm.nih.gov/projects/sviewer/?Db=gene&amp;DbFrom=protein&amp;Cmd=Link&amp;noslider=1&amp;id=gnlXEFPHNBIA_15&amp;from=579784&amp;to=601235\" target=\"_new\">View genomic context</a><br>\n \n  <a href=\"knownclusterblast/region1/ctg14_528_mibig_hits.html\" target=\"_new\">MiBIG Hits</a><br>\n \n \n  <a href=\"http://blast.jcvi.org/er-blast/index.cgi?project=transporter;program=blastp;database=pub/transporter.pep;sequence=sequence%%0ALQKFSFSVAQAVKGSAWYPKRRSWRVLFWREITPLAVPIFFENLCVLLMGVLSTFLVSWIGKEAMAGVGLADSFNMVVISFFAAIDLGTTVVVAFSLGKLNRERAVAAARQSLIIMTGFAVVLALAIEFIGPQIIDLVAGQAEPQVKELALSYLQVTAWSYPAAAIALIGCGALRGAGNTKIPMLINGGMNILNIAISSVLIYGCFSWHGLGFVGAGLGLTLSRYIGAAAVLYVLVIGFVPVLKISLKSYFTRLNIGILREVLGIGVPASIESVLFNGGKLLTQVFVAGMGTDVIAGNFIAFSIASLINLPGNALGSTATIIVGTRLGRGQLGQPERLLRYIFWLSSIVVFTLALLTVPLAGTLARFYTQDESVVHVVKMLVWLNAAFMPFWAASWVLPAGLKGARDARFTMWISLLSMWGGRIVAGYLLGIVLGFGVIGIWLGMVLDWMIRGLFFYRRMDSGRWLWKYRPQVQEVNAKNNQD\" target=\"_new\">TransportDB BLAST on this gene</a><br>\n \n \n \n</div>\n<div class=\"focus-clipboard\">\n AA sequence: <span class=\"clipboard-copy wildcard-container\" data-locus=\"ctg14_528\" data-wildcard-attrs=\"data-seq\" data-seq=\"@!translation!@\">Copy to clipboard</span><br>\n Nucleotide sequence: <span class=\"clipboard-copy wildcard-container\" data-locus=\"ctg14_528\" data-wildcard-attrs=\"data-seq\" data-seq=\"@!dna!@\">Copy to clipboard</span><br>\n</div>",
    "dna": "TTGCAAAAATTCAGCTTTTCTGTCGCGCAGGCAGTCAAAGGTAGTGCGTGGTATCCGAAAAGGCGTTCCTGGCGGGTATTATTCTGGCGTGAAATTACGCCGCTGGCAGTGCCGATATTTTTTGAGAACCTGTGCGTCCTTTTGATGGGGGTCTTAAGCACTTTTCTTGTCAGCTGGATCGGAAAAGAGGCGATGGCCGGAGTCGGCCTGGCAGACAGCTTTAATATGGTGGTGATCTCCTTTTTTGCCGCTATTGACCTGGGAACCACGGTGGTGGTGGCTTTCAGTCTCGGCAAGCTCAACCGGGAGCGTGCGGTTGCGGCAGCGCGACAGTCGCTGATTATTATGACCGGATTCGCCGTCGTTCTGGCGTTGGCGATTGAATTTATCGGCCCGCAAATCATCGACCTGGTGGCGGGTCAGGCAGAGCCGCAGGTAAAAGAGCTGGCACTCTCTTATCTACAGGTCACCGCCTGGAGCTATCCGGCTGCGGCCATTGCGCTTATCGGCTGTGGCGCTTTGCGTGGAGCCGGTAATACCAAAATCCCGATGTTGATTAACGGCGGGATGAATATCCTGAATATCGCCATCAGCAGCGTGCTGATCTATGGCTGTTTTTCGTGGCACGGGCTGGGTTTTGTCGGTGCAGGTCTGGGATTAACCCTCTCACGTTATATCGGCGCTGCGGCGGTGCTTTATGTGCTGGTCATCGGCTTTGTTCCGGTGCTGAAAATCTCGCTAAAAAGTTATTTCACCCGGCTGAATATCGGCATCCTGCGCGAAGTCCTCGGTATTGGTGTCCCGGCGAGTATTGAATCGGTGCTGTTTAACGGTGGCAAATTACTGACCCAGGTGTTTGTAGCCGGTATGGGTACCGACGTGATCGCGGGTAATTTTATTGCTTTCTCCATTGCGTCACTGATTAACCTGCCGGGGAACGCGCTGGGATCGACGGCGACGATTATTGTCGGCACGCGACTTGGCCGTGGTCAGCTGGGACAGCCAGAACGGCTATTGCGTTATATCTTCTGGCTGTCGAGCATCGTGGTATTCACTCTTGCGCTGTTGACCGTTCCACTCGCCGGGACGCTGGCGCGGTTTTACACTCAGGATGAATCGGTTGTTCACGTAGTGAAAATGTTGGTATGGCTAAACGCCGCTTTTATGCCGTTCTGGGCCGCATCCTGGGTGCTGCCTGCCGGACTAAAAGGCGCACGCGATGCGCGTTTTACCATGTGGATATCACTGCTTAGTATGTGGGGAGGGCGAATTGTTGCCGGTTATCTATTGGGTATTGTGCTCGGGTTCGGCGTGATAGGCATTTGGCTGGGAATGGTGCTGGACTGGATGATACGTGGTCTTTTCTTCTACCGACGTATGGACAGTGGGCGCTGGCTATGGAAGTACCGACCGCAGGTGCAAGAGGTTAACGCAAAAAATAATCAGGATTGA",
    "translation": "LQKFSFSVAQAVKGSAWYPKRRSWRVLFWREITPLAVPIFFENLCVLLMGVLSTFLVSWIGKEAMAGVGLADSFNMVVISFFAAIDLGTTVVVAFSLGKLNRERAVAAARQSLIIMTGFAVVLALAIEFIGPQIIDLVAGQAEPQVKELALSYLQVTAWSYPAAAIALIGCGALRGAGNTKIPMLINGGMNILNIAISSVLIYGCFSWHGLGFVGAGLGLTLSRYIGAAAVLYVLVIGFVPVLKISLKSYFTRLNIGILREVLGIGVPASIESVLFNGGKLLTQVFVAGMGTDVIAGNFIAFSIASLINLPGNALGSTATIIVGTRLGRGQLGQPERLLRYIFWLSSIVVFTLALLTVPLAGTLARFYTQDESVVHVVKMLVWLNAAFMPFWAASWVLPAGLKGARDARFTMWISLLSMWGGRIVAGYLLGIVLGFGVIGIWLGMVLDWMIRGLFFYRRMDSGRWLWKYRPQVQEVNAKNNQD",
    "product": ""
   },
   {
    "start": 591509,
    "end": 591841,
    "strand": -1,
    "locus_tag": "ctg14_529",
    "type": "other",
    "description": "<div class=\"focus-intro\">\n <strong><span class=\"serif\">ctg14_529</span></strong><br>\n \n <br>\n Locus tag: <span class=\"serif\">ctg14_529</span><br>\n Protein ID: <span class=\"serif\">None</span><br>\n Gene: <span class=\"serif\">None</span><br>\n \n Location: 591,509 - 591,841,\n (total: 333 nt)<br>\n <br>\n \n</div>\n<div class=\"focus-info\">\n \n\n \n\n \n\n\n \n</div>\n<div class=\"focus-urls\">\n <a class=\"wildcard-container\" data-wildcard-attrs=\"href\" href=\"http://blast.ncbi.nlm.nih.gov/Blast.cgi?PAGE=Proteins&PROGRAM=blastp&BLAST_PROGRAMS=blastp&QUERY=@!translation!@&LINK_LOC=protein&PAGE_TYPE=BlastSearch\" target=\"_blank\" data-locus=\"ctg14_529\">NCBI BlastP on this gene</a><br>\n <a href=\"http://www.ncbi.nlm.nih.gov/projects/sviewer/?Db=gene&amp;DbFrom=protein&amp;Cmd=Link&amp;noslider=1&amp;id=gnlXEFPHNBIA_15&amp;from=581509&amp;to=601841\" target=\"_new\">View genomic context</a><br>\n \n  <a href=\"knownclusterblast/region1/ctg14_529_mibig_hits.html\" target=\"_new\">MiBIG Hits</a><br>\n \n \n \n \n</div>\n<div class=\"focus-clipboard\">\n AA sequence: <span class=\"clipboard-copy wildcard-container\" data-locus=\"ctg14_529\" data-wildcard-attrs=\"data-seq\" data-seq=\"@!translation!@\">Copy to clipboard</span><br>\n Nucleotide sequence: <span class=\"clipboard-copy wildcard-container\" data-locus=\"ctg14_529\" data-wildcard-attrs=\"data-seq\" data-seq=\"@!dna!@\">Copy to clipboard</span><br>\n</div>",
    "dna": "ATGAAAGGTGTCTTCATGGAAAATGCAAAGCAATCATTCCACGACGTGCTTGAGTTCGTACGTCTGTTCCGTCGTAAGAACAAACTGCAGCGTGAAATTCACGATAACGAAAAGAAAATCCGTGACAACCAGAAGCGTGTGCTGCTGCTTGATAACCTGAGTGAGTACATCAAGCCGGGTATGAGCATTGAGGCTATCCAGGAAATCATTACCAGTATGCGCAGCGATTATGAAGATCGTGTTGATGAATACATCATCAAAGTAGCCGATCTGTCAAAAGAACGCCGCGATTTGTCGAAAAAACTGAAAACGTTGGGCGAAGTAAAGGGGTAG",
    "translation": "MKGVFMENAKQSFHDVLEFVRLFRRKNKLQREIHDNEKKIRDNQKRVLLLDNLSEYIKPGMSIEAIQEIITSMRSDYEDRVDEYIIKVADLSKERRDLSKKLKTLGEVKG",
    "product": ""
   },
   {
    "start": 591987,
    "end": 593045,
    "strand": -1,
    "locus_tag": "ctg14_530",
    "type": "other",
    "description": "<div class=\"focus-intro\">\n <strong><span class=\"serif\">ctg14_530</span></strong><br>\n \n <br>\n Locus tag: <span class=\"serif\">ctg14_530</span><br>\n Protein ID: <span class=\"serif\">None</span><br>\n Gene: <span class=\"serif\">None</span><br>\n \n Location: 591,987 - 593,045,\n (total: 1059 nt)<br>\n <br>\n \n</div>\n<div class=\"focus-info\">\n \n\n \n\n \n\n\n \n</div>\n<div class=\"focus-urls\">\n <a class=\"wildcard-container\" data-wildcard-attrs=\"href\" href=\"http://blast.ncbi.nlm.nih.gov/Blast.cgi?PAGE=Proteins&PROGRAM=blastp&BLAST_PROGRAMS=blastp&QUERY=@!translation!@&LINK_LOC=protein&PAGE_TYPE=BlastSearch\" target=\"_blank\" data-locus=\"ctg14_530\">NCBI BlastP on this gene</a><br>\n <a href=\"http://www.ncbi.nlm.nih.gov/projects/sviewer/?Db=gene&amp;DbFrom=protein&amp;Cmd=Link&amp;noslider=1&amp;id=gnlXEFPHNBIA_15&amp;from=581987&amp;to=603045\" target=\"_new\">View genomic context</a><br>\n \n  <a href=\"knownclusterblast/region1/ctg14_530_mibig_hits.html\" target=\"_new\">MiBIG Hits</a><br>\n \n \n \n \n</div>\n<div class=\"focus-clipboard\">\n AA sequence: <span class=\"clipboard-copy wildcard-container\" data-locus=\"ctg14_530\" data-wildcard-attrs=\"data-seq\" data-seq=\"@!translation!@\">Copy to clipboard</span><br>\n Nucleotide sequence: <span class=\"clipboard-copy wildcard-container\" data-locus=\"ctg14_530\" data-wildcard-attrs=\"data-seq\" data-seq=\"@!dna!@\">Copy to clipboard</span><br>\n</div>",
    "dna": "TTGCGACTGGATATGCCGCTGACCGCTTTTCAATTCAGCCTTTACCGTCATTACCGCATTGTGCACGGCGTGCGTATCGCGCTGGCATTTATTCTGACTTTTCTGCTGGTGCGGCTGCTGGAGATCCCGGAAGGCAGCTGGCCGCTGATCACGCTGGTGGTGGTGATGGGGCCTGTTTCTTCCTGGGGCAACGTTTTTCCGCGTGCGTTACAACGTATTGGCGGCACGCTATTCGGCTCGATAGCCGGGTTGATTGCTATCCGGCTGGAGCTTTACTCACTACCCTTTATGCTGGTGTGGTGTGCAATAGTGATGTTTATCAGCGGCTTTCTCACCCTCGGGAAACATCCGTATATGGCGCTGTTGATTGGCATCACCCTCGGCGTTGTCTGCGGCGGCGTGCCCGGAGATATGACCACCGCTCTCTGGCGTGGTGGGGATGTGATACTGGGCTCGTTGCTGGCACTGCTGTTCACCAGCATTTGGCCGCAAAAAGCCTATACCCACTGGCGTATTCAGTTTTCTGACATGCTGCTGGAAACAGCGCGCGTTTATCGTGCCGGATTATCGCCTAATCTGGTGGAAAAACCGCGCCTTGCACGTCCACTCCATCGCCTGCTGGGTAATGTGATTAAAATGCGAGCCCTGATCGACCCCTCCAGCAAAGAGACCCGCACGCCACGCTCCGTTTTTGAAGCGATCCAGACGCTGAATCGCAATCTGGTTTGTACCCTTGAGCTGCAACTCAATGCGTGGTGGGCATCACGTCAAAGCCATCTGATTATGCTCAATGCTCCGGCACTACGCCGGGCGCAGCAGATGACGGAAAGCACCCTGCGTGCTCTGTCCCTGGCGGTGGTGGAGGGGAGTGGCGATAACATCGCGGCCCATAGCGCTGAATTAGCGGAAATCAGTCGAGAACTGAGGCTGCTGATTGCCGAATCAAACAGTCATGAACGGGTAGAAACGCCGATACATGGCTACGTCTGGCTGAGTCTGGAAATGGCCCGCCAGCTGGAAAGATTGTCCGATCTCACCCGTCTCGCGTTGCGAAAATAG",
    "translation": "LRLDMPLTAFQFSLYRHYRIVHGVRIALAFILTFLLVRLLEIPEGSWPLITLVVVMGPVSSWGNVFPRALQRIGGTLFGSIAGLIAIRLELYSLPFMLVWCAIVMFISGFLTLGKHPYMALLIGITLGVVCGGVPGDMTTALWRGGDVILGSLLALLFTSIWPQKAYTHWRIQFSDMLLETARVYRAGLSPNLVEKPRLARPLHRLLGNVIKMRALIDPSSKETRTPRSVFEAIQTLNRNLVCTLELQLNAWWASRQSHLIMLNAPALRRAQQMTESTLRALSLAVVEGSGDNIAAHSAELAEISRELRLLIAESNSHERVETPIHGYVWLSLEMARQLERLSDLTRLALRK",
    "product": ""
   },
   {
    "start": 593207,
    "end": 594448,
    "strand": -1,
    "locus_tag": "ctg14_531",
    "type": "other",
    "description": "<div class=\"focus-intro\">\n <strong><span class=\"serif\">ctg14_531</span></strong><br>\n \n <br>\n Locus tag: <span class=\"serif\">ctg14_531</span><br>\n Protein ID: <span class=\"serif\">None</span><br>\n Gene: <span class=\"serif\">None</span><br>\n \n Location: 593,207 - 594,448,\n (total: 1242 nt)<br>\n <br>\n \n</div>\n<div class=\"focus-info\">\n \n\n \n\n \n\n\n \n</div>\n<div class=\"focus-urls\">\n <a class=\"wildcard-container\" data-wildcard-attrs=\"href\" href=\"http://blast.ncbi.nlm.nih.gov/Blast.cgi?PAGE=Proteins&PROGRAM=blastp&BLAST_PROGRAMS=blastp&QUERY=@!translation!@&LINK_LOC=protein&PAGE_TYPE=BlastSearch\" target=\"_blank\" data-locus=\"ctg14_531\">NCBI BlastP on this gene</a><br>\n <a href=\"http://www.ncbi.nlm.nih.gov/projects/sviewer/?Db=gene&amp;DbFrom=protein&amp;Cmd=Link&amp;noslider=1&amp;id=gnlXEFPHNBIA_15&amp;from=583207&amp;to=604448\" target=\"_new\">View genomic context</a><br>\n \n  <a href=\"knownclusterblast/region1/ctg14_531_mibig_hits.html\" target=\"_new\">MiBIG Hits</a><br>\n \n \n \n \n</div>\n<div class=\"focus-clipboard\">\n AA sequence: <span class=\"clipboard-copy wildcard-container\" data-locus=\"ctg14_531\" data-wildcard-attrs=\"data-seq\" data-seq=\"@!translation!@\">Copy to clipboard</span><br>\n Nucleotide sequence: <span class=\"clipboard-copy wildcard-container\" data-locus=\"ctg14_531\" data-wildcard-attrs=\"data-seq\" data-seq=\"@!dna!@\">Copy to clipboard</span><br>\n</div>",
    "dna": "ATGCAGCAACAGATCCCGTACAACATGCGCACTTTTCACCTGTACCTGGAGGATCTCCTGTTGAAGAAGTGCCTGCCCACACGTTTTACTTTGCTGATTGCCCTGTGCGGAGCCGCCCATGCCGCCGATCTCACCCCTGTTAACGGCCTGTCCTTGCCGATGACGCCTCCTGCCATTGATGCTGCTTCCTGGGTGCTTATGGATGCGACCACCGGGCAGATCCTCACCTCCGGTCAACCTGACGAGCGCCGTAACCCGGCCAGCCTGACCAAGCTGATGACCGGATATGTGGTCGATCGGGCCATCGATCAAAAACGTATCACCCGTGACGATATGGTGACGGTAGGTAAGGATGCCTGGGCTGCCGGAAATCCGCTGTTTAAAGGCTCTTCACTGATGTTCCTCAAACCTGGTGAAAAGGTTTCCGTGCGCGATCTCAGCCGTGGCGTCATTATTGATTCGGGTAACGATGCCTGCGTGGCACTGGCAGATTATGTTGCAGGCAGCCAGAATAACTTTGTCACCATGATGAATCACTACGTGGAAAAATTGGCATTGAGCAATACCCATTTTGAGACCGTACATGGCCTCGATGCCCCGGGGCAGTTCACCACCGCGCGTGATTTAGCAATCTTATCCCGTGCCATCATCAGCGGCGAACCTGACTTCTATCAGATGTACAGTGAAAAATCCCTTACCTGGAACGGTATCACCCAGCAGAATCGCAACGGCCTGCTGTGGGACAAAGAGCTTCATGTCGACGGCCTGAAAACCGGCCATACCGAAAGCGCGGGCTTCAACATTATCGCCTCAAGTCTGGACGGTCAGCGTCGTCTGATTGCGGTGGTCATGGGCGGCAAAAGCCCCAAAGGGCGCGAAGAGCAGGCGCACAAGCTGCTGGTATGGGGACAACGTCATTTCGATACCGTGCAGCTGTTCCATGCGGGTAAAGAGATCGGCCACGAAAATGTCTGGTATGGTAATCCGCACCGTATTGCTTTAGGCAGCGATAAAGATCTCTTTTTTACGCTACCGCGTGATGAGGTGCAGCACGTCAAGGCCAAATACGTTATTGAGCGTAAAGATCTGGAAGCCCCCATCAAGCTGCATGAGCAGGTCGGCGTTATCCAGTTGATGCAGGGAGATAAACAGCTTGCCAGCTATCCTCTGGTTGCTTTGCAGTCGGTGGCGGAAGCGGGATTAATTACGCGCATAACAGACTACATCAAGTTGAAGTTTTAA",
    "translation": "MQQQIPYNMRTFHLYLEDLLLKKCLPTRFTLLIALCGAAHAADLTPVNGLSLPMTPPAIDAASWVLMDATTGQILTSGQPDERRNPASLTKLMTGYVVDRAIDQKRITRDDMVTVGKDAWAAGNPLFKGSSLMFLKPGEKVSVRDLSRGVIIDSGNDACVALADYVAGSQNNFVTMMNHYVEKLALSNTHFETVHGLDAPGQFTTARDLAILSRAIISGEPDFYQMYSEKSLTWNGITQQNRNGLLWDKELHVDGLKTGHTESAGFNIIASSLDGQRRLIAVVMGGKSPKGREEQAHKLLVWGQRHFDTVQLFHAGKEIGHENVWYGNPHRIALGSDKDLFFTLPRDEVQHVKAKYVIERKDLEAPIKLHEQVGVIQLMQGDKQLASYPLVALQSVAEAGLITRITDYIKLKF",
    "product": ""
   },
   {
    "start": 594559,
    "end": 594807,
    "strand": -1,
    "locus_tag": "ctg14_532",
    "type": "other",
    "description": "<div class=\"focus-intro\">\n <strong><span class=\"serif\">ctg14_532</span></strong><br>\n \n <br>\n Locus tag: <span class=\"serif\">ctg14_532</span><br>\n Protein ID: <span class=\"serif\">None</span><br>\n Gene: <span class=\"serif\">None</span><br>\n \n Location: 594,559 - 594,807,\n (total: 249 nt)<br>\n <br>\n \n</div>\n<div class=\"focus-info\">\n \n\n \n\n \n\n\n \n</div>\n<div class=\"focus-urls\">\n <a class=\"wildcard-container\" data-wildcard-attrs=\"href\" href=\"http://blast.ncbi.nlm.nih.gov/Blast.cgi?PAGE=Proteins&PROGRAM=blastp&BLAST_PROGRAMS=blastp&QUERY=@!translation!@&LINK_LOC=protein&PAGE_TYPE=BlastSearch\" target=\"_blank\" data-locus=\"ctg14_532\">NCBI BlastP on this gene</a><br>\n <a href=\"http://www.ncbi.nlm.nih.gov/projects/sviewer/?Db=gene&amp;DbFrom=protein&amp;Cmd=Link&amp;noslider=1&amp;id=gnlXEFPHNBIA_15&amp;from=584559&amp;to=604807\" target=\"_new\">View genomic context</a><br>\n \n \n \n \n</div>\n<div class=\"focus-clipboard\">\n AA sequence: <span class=\"clipboard-copy wildcard-container\" data-locus=\"ctg14_532\" data-wildcard-attrs=\"data-seq\" data-seq=\"@!translation!@\">Copy to clipboard</span><br>\n Nucleotide sequence: <span class=\"clipboard-copy wildcard-container\" data-locus=\"ctg14_532\" data-wildcard-attrs=\"data-seq\" data-seq=\"@!dna!@\">Copy to clipboard</span><br>\n</div>",
    "dna": "ATGAAGTTATCGATCCTCATGCTATTCACTTTTTTTCTATCCGGCTGTACCCGTACTTATCCCGGCGAGGTAAAGATTGAGCGTAGCCCTGTCTGCCAAGGGTTTGGCTGCAAAAAGGGGCCGGGAACGTTCCCCAATAATGCCGCCACGCACAAGCCAACAAAAGATGAGAAGATCCGCGTCCGGCAGGGGCTGCCACCGAACTTTGGGTCAGAGGACATCACAATAAGCGCTCCCATCCATTTTTAG",
    "translation": "MKLSILMLFTFFLSGCTRTYPGEVKIERSPVCQGFGCKKGPGTFPNNAATHKPTKDEKIRVRQGLPPNFGSEDITISAPIHF",
    "product": ""
   },
   {
    "start": 595127,
    "end": 596554,
    "strand": 1,
    "locus_tag": "ctg14_533",
    "type": "other",
    "description": "<div class=\"focus-intro\">\n <strong><span class=\"serif\">ctg14_533</span></strong><br>\n \n <br>\n Locus tag: <span class=\"serif\">ctg14_533</span><br>\n Protein ID: <span class=\"serif\">None</span><br>\n Gene: <span class=\"serif\">None</span><br>\n \n Location: 595,127 - 596,554,\n (total: 1428 nt)<br>\n <br>\n \n</div>\n<div class=\"focus-info\">\n \n\n \n\n \n\n\n \n</div>\n<div class=\"focus-urls\">\n <a class=\"wildcard-container\" data-wildcard-attrs=\"href\" href=\"http://blast.ncbi.nlm.nih.gov/Blast.cgi?PAGE=Proteins&PROGRAM=blastp&BLAST_PROGRAMS=blastp&QUERY=@!translation!@&LINK_LOC=protein&PAGE_TYPE=BlastSearch\" target=\"_blank\" data-locus=\"ctg14_533\">NCBI BlastP on this gene</a><br>\n <a href=\"http://www.ncbi.nlm.nih.gov/projects/sviewer/?Db=gene&amp;DbFrom=protein&amp;Cmd=Link&amp;noslider=1&amp;id=gnlXEFPHNBIA_15&amp;from=585127&amp;to=606554\" target=\"_new\">View genomic context</a><br>\n \n \n \n \n</div>\n<div class=\"focus-clipboard\">\n AA sequence: <span class=\"clipboard-copy wildcard-container\" data-locus=\"ctg14_533\" data-wildcard-attrs=\"data-seq\" data-seq=\"@!translation!@\">Copy to clipboard</span><br>\n Nucleotide sequence: <span class=\"clipboard-copy wildcard-container\" data-locus=\"ctg14_533\" data-wildcard-attrs=\"data-seq\" data-seq=\"@!dna!@\">Copy to clipboard</span><br>\n</div>",
    "dna": "GTGAAAGATAAGCCAGCCCAGCCCACTTTCCTGTTCCACGACTACGAGACATTCGGTATAAGCCCGTCTCTCGACCGCCCTGCGCAGTTCGCCGCTATCCGTACCGACATGGATTTTAACCTTATCGGCGAGCCGGAAGTGTTTTACTGCCGCCCGGCAGATGACTATTTGCCGCAGCCTGAGGCAGTGATGGTAACCGGTATTACCCCGCAGATTGCCCGTGCTCGCGGGGTTAACGAGGCGGAATTTACCCAACGTATTCATCAACTGTTCAGCGCACCGAATACCTGTGTGGTGGGCTATAACAACGTGCGTTTTGACGATGAAGTCAGCCGCAATCTTTTCTACCGTAACTTTTACGATCCTTACGCCTGGAGCTGGCAACACGGAAACAGCCGCTGGGATCTGCTGGATGTCATGCGCGCCTGCTACGCGCTGCGCCCGGAGGGTATCATTTGGCCCGAAAATGATGACGGCTTCCCCAGTTTCCGTCTTGAACATCTGACTAAGGCGAACGGCGTAGCTCATGAGAATGCCCATGATGCGATGTCAGACGTGTATGCCACTATCGCTATGGCAAAACTCGTGAAGGAGAAACAGCCGCGCCTGTATGATTTCCTCTACGCTCACCGCAATAAGCAGAAAATCAGCGCGCTGATTGATATCCCGCAGATGAAACCGCTGGTACATATCTCCGGCATGTTCGGTGCAGCAAGGGGGAATACCAGCTGGATCGCGCCGCTGGCGTGGCACCCGGATAACCGTAACGCGCTGATAACCTGCGATCTCGGTGGCGATATGGCCCCGCTATTGGAACTGGACGCTGACGCGCTACGAGAGCGGCTTTACACACGCCGTGAAGATCTGGATGGGGCTTCCCCGGTGCCGCTCAAGCTGGTGCATATCAATAAATGCCCGGTGGTCGCACCGGCTAATACCCTGCGCCCGGAAGATGCCGAACGTATCGGCATCGATCGTCAGCACTGCCTTGATAATCTCGCCCTGCTGCGCCAGCATCCCGAAGTACGTGAAAAAGTGGTGACGCTGTTTGCCGACGCGCAGCCCTTTATCTCATCAGACGATGTGGATGCCCAGCTCTACAACGGTTTCTTTAGCGATGCTGACCGCAACGCGATGAATATTGTGCGCCAGACGGCGGTAGAGAACCTGCCGGCGCTGGATCTCACCTTTAACGATGCGCGCATCGAAAAACTGCTGTTCCGCTTCCGGGCACGCAACTTTCCCGGCACACTAAACGATGCGGAACAGCACAGCTGGTTGCAGCACCGGCGCGAGATGCTGAACCCCGAACGTGTGCAAGGGTACGTGCAGGAACTGGAGATGCTGTTTAATCAGTACGAGGGGGATCAGGCTAAGCAGGGGCAGCTCAAAGCGCTGTTTGCCTATATGCAGGAACTGGTGTCATAG",
    "translation": "VKDKPAQPTFLFHDYETFGISPSLDRPAQFAAIRTDMDFNLIGEPEVFYCRPADDYLPQPEAVMVTGITPQIARARGVNEAEFTQRIHQLFSAPNTCVVGYNNVRFDDEVSRNLFYRNFYDPYAWSWQHGNSRWDLLDVMRACYALRPEGIIWPENDDGFPSFRLEHLTKANGVAHENAHDAMSDVYATIAMAKLVKEKQPRLYDFLYAHRNKQKISALIDIPQMKPLVHISGMFGAARGNTSWIAPLAWHPDNRNALITCDLGGDMAPLLELDADALRERLYTRREDLDGASPVPLKLVHINKCPVVAPANTLRPEDAERIGIDRQHCLDNLALLRQHPEVREKVVTLFADAQPFISSDDVDAQLYNGFFSDADRNAMNIVRQTAVENLPALDLTFNDARIEKLLFRFRARNFPGTLNDAEQHSWLQHRREMLNPERVQGYVQELEMLFNQYEGDQAKQGQLKALFAYMQELVS",
    "product": ""
   },
   {
    "start": 596617,
    "end": 597984,
    "strand": -1,
    "locus_tag": "ctg14_534",
    "type": "biosynthetic-additional",
    "description": "<div class=\"focus-intro\">\n <strong><span class=\"serif\">ctg14_534</span></strong><br>\n \n <br>\n Locus tag: <span class=\"serif\">ctg14_534</span><br>\n Protein ID: <span class=\"serif\">None</span><br>\n Gene: <span class=\"serif\">None</span><br>\n \n Location: 596,617 - 597,984,\n (total: 1368 nt)<br>\n <br>\n \n  biosynthetic-additional (smcogs) SMCOG1038:phenylalanine-specific permease (Score: 241; E-value: 2.9e-73)<br>\n \n</div>\n<div class=\"focus-info\">\n \n\n \n\n \n\n\n \n</div>\n<div class=\"focus-urls\">\n <a class=\"wildcard-container\" data-wildcard-attrs=\"href\" href=\"http://blast.ncbi.nlm.nih.gov/Blast.cgi?PAGE=Proteins&PROGRAM=blastp&BLAST_PROGRAMS=blastp&QUERY=@!translation!@&LINK_LOC=protein&PAGE_TYPE=BlastSearch\" target=\"_blank\" data-locus=\"ctg14_534\">NCBI BlastP on this gene</a><br>\n <a href=\"http://www.ncbi.nlm.nih.gov/projects/sviewer/?Db=gene&amp;DbFrom=protein&amp;Cmd=Link&amp;noslider=1&amp;id=gnlXEFPHNBIA_15&amp;from=586617&amp;to=607984\" target=\"_new\">View genomic context</a><br>\n \n  <a href=\"knownclusterblast/region1/ctg14_534_mibig_hits.html\" target=\"_new\">MiBIG Hits</a><br>\n \n \n \n \n</div>\n<div class=\"focus-clipboard\">\n AA sequence: <span class=\"clipboard-copy wildcard-container\" data-locus=\"ctg14_534\" data-wildcard-attrs=\"data-seq\" data-seq=\"@!translation!@\">Copy to clipboard</span><br>\n Nucleotide sequence: <span class=\"clipboard-copy wildcard-container\" data-locus=\"ctg14_534\" data-wildcard-attrs=\"data-seq\" data-seq=\"@!dna!@\">Copy to clipboard</span><br>\n</div>",
    "dna": "ATGGCGCATAATACCGCAACCCCAGCCGCACAGCCGCGTGCAAAATTGAAAAAAACACTGACGTTATTACCCGTTGTTATGATGGGATTGGCTTATATGCAGCCAATGACGCTGTTTGATACCTTCGGCATCGTTTCTGGCCTGACTGACGGCCACGTTGCCACCGCATACGCATTTGCGCTGATTGCTATTCTGTTCACCGCGCTGAGTTATGGTCAGCTGGTACGCCGCTTCCCTTCAGCGGGATCGGCGTATACCTACGCACAGAAAGCGATCAGCCCGCACGTCGGTTTTATGGTCGGCTGGTCTTCGCTACTTGATTATCTGTTTATGCCGATGATCAACATTCTGCTGGCGAAAATATATTGGGAAGCGCTGGTACCCGGTGTCCCTTCGTGGATCTTTGTGGTGTTGCTGGTGGGCTTTATGACCCTCTCTAACCTCAAAGGCATCAAAACCGTGGCCAACTTCAACAGCGTCATTGTTGTGCTTCAGGTGGTGGTGATGGTTTCCATCATGGGAATGGTAGTTTGGGGCGTGGCGCACGGTGTAGGACAAGGCACCTTAGTCAGCAGTAAGCCGTTCTGGTCGGAAAATGCCCATGTGGTGCCGATGATTACCGGGGCAACCATACTCTGCTTCTCTTTCCTCGGGTTTGACGGTATCAGTTCTCTGTCGGAAGAGACCAAAGATGCTGAGCGGGTGATCCCGAAAGCCATCTTCCTGACTGCATTGATTGGCGGCCTAATCTTTATCGTGGTGTCTTATTTCCTGCAACTGTACTTCCCGGACATCTCGCGCTTTAAAGATCCGGACGCGTCGCAGCCGGAAATCATGCTGTATGTGGCGGGCAAAGCCTTCCAGTTCGGCATTCTGATTTTCTCCTGCGTGACGGTACTGGCTTCCGGTATGGCGGCACATGCGGGCGTATCACGGTTAATGTATGTGATGGGCCGCGATGGCGTGTTCCCAGTGCGTTTCTTCGGCTATATCCACCCTAAGTGGCGTACCCCGGCGTTAAACGTGCTGCTGGTTGGCGTGATCGCGCTGTCATCAATCAGCTTCGACCTGGTGACCGCCACGGCGCTGATTAACTTTGGTGCGCTGGTGGCGTTCACCTTCGTGAATCTGTCGGTGATTTCTCAATTCTGGATCCGCGAGCGCCGTAATAAAACGCTGAAGGATAACTTCACCTTCCTGGTGCTGCCGCTATTGGGTGCCCTGACCGTGGGTGCTCTGTGGGTGAATCTGGAGGAGAGTTCAATGGTACTTGGGCTGGTATGGGCGGCTATTGGCCTGCTGTATCTGACTTTCGTCACCCGCAGCTTCCGTAATCCGGTTCCGCAGTGCAGTGAAGATATGATGTAA",
    "translation": "MAHNTATPAAQPRAKLKKTLTLLPVVMMGLAYMQPMTLFDTFGIVSGLTDGHVATAYAFALIAILFTALSYGQLVRRFPSAGSAYTYAQKAISPHVGFMVGWSSLLDYLFMPMINILLAKIYWEALVPGVPSWIFVVLLVGFMTLSNLKGIKTVANFNSVIVVLQVVVMVSIMGMVVWGVAHGVGQGTLVSSKPFWSENAHVVPMITGATILCFSFLGFDGISSLSEETKDAERVIPKAIFLTALIGGLIFIVVSYFLQLYFPDISRFKDPDASQPEIMLYVAGKAFQFGILIFSCVTVLASGMAAHAGVSRLMYVMGRDGVFPVRFFGYIHPKWRTPALNVLLVGVIALSSISFDLVTATALINFGALVAFTFVNLSVISQFWIRERRNKTLKDNFTFLVLPLLGALTVGALWVNLEESSMVLGLVWAAIGLLYLTFVTRSFRNPVPQCSEDMM",
    "product": ""
   },
   {
    "start": 597974,
    "end": 598171,
    "strand": -1,
    "locus_tag": "ctg14_535",
    "type": "other",
    "description": "<div class=\"focus-intro\">\n <strong><span class=\"serif\">ctg14_535</span></strong><br>\n \n <br>\n Locus tag: <span class=\"serif\">ctg14_535</span><br>\n Protein ID: <span class=\"serif\">None</span><br>\n Gene: <span class=\"serif\">None</span><br>\n \n Location: 597,974 - 598,171,\n (total: 198 nt)<br>\n <br>\n \n</div>\n<div class=\"focus-info\">\n \n\n \n\n \n\n\n \n</div>\n<div class=\"focus-urls\">\n <a class=\"wildcard-container\" data-wildcard-attrs=\"href\" href=\"http://blast.ncbi.nlm.nih.gov/Blast.cgi?PAGE=Proteins&PROGRAM=blastp&BLAST_PROGRAMS=blastp&QUERY=@!translation!@&LINK_LOC=protein&PAGE_TYPE=BlastSearch\" target=\"_blank\" data-locus=\"ctg14_535\">NCBI BlastP on this gene</a><br>\n <a href=\"http://www.ncbi.nlm.nih.gov/projects/sviewer/?Db=gene&amp;DbFrom=protein&amp;Cmd=Link&amp;noslider=1&amp;id=gnlXEFPHNBIA_15&amp;from=587974&amp;to=608171\" target=\"_new\">View genomic context</a><br>\n \n \n \n \n</div>\n<div class=\"focus-clipboard\">\n AA sequence: <span class=\"clipboard-copy wildcard-container\" data-locus=\"ctg14_535\" data-wildcard-attrs=\"data-seq\" data-seq=\"@!translation!@\">Copy to clipboard</span><br>\n Nucleotide sequence: <span class=\"clipboard-copy wildcard-container\" data-locus=\"ctg14_535\" data-wildcard-attrs=\"data-seq\" data-seq=\"@!dna!@\">Copy to clipboard</span><br>\n</div>",
    "dna": "ATGGGGCTACACTATCTCACTCCGGCTGGCGCTGGAATCCGCCAGCGCGACGACTACGGCGCCGTGGCAGGGAATACCTTTACTCCTGCCCGCACACTCCTTAATCCTCTTTCGAAAAGCTATCGCATTACGCGAAGTTTCCCTGTGGATCAACCCAGAAAGGTTGACGCTATGGGGAGGCTGAATCATGGCGCATAA",
    "translation": "MGLHYLTPAGAGIRQRDDYGAVAGNTFTPARTLLNPLSKSYRITRSFPVDQPRKVDAMGRLNHGA",
    "product": ""
   }
  ],
  "clusters": [
   {
    "start": 570927,
    "end": 579468,
    "tool": "rule-based-clusters",
    "neighbouring_start": 551534,
    "neighbouring_end": 598171,
    "product": "NRPS",
    "category": "NRPS",
    "height": 2,
    "kind": "protocluster",
    "prefix": ""
   }
  ],
  "sites": {
   "ttaCodons": [],
   "bindingSites": []
  },
  "type": "NRPS",
  "products": [
   "NRPS"
  ],
  "product_categories": [
   "NRPS"
  ],
  "cssClass": "NRPS NRPS",
  "anchor": "r14c1"
 },
 "r14c2": {
  "start": 912715,
  "end": 941525,
  "idx": 2,
  "orfs": [
   {
    "start": 914503,
    "end": 915024,
    "strand": 1,
    "locus_tag": "ctg14_810",
    "type": "other",
    "description": "<div class=\"focus-intro\">\n <strong><span class=\"serif\">ctg14_810</span></strong><br>\n \n <br>\n Locus tag: <span class=\"serif\">ctg14_810</span><br>\n Protein ID: <span class=\"serif\">None</span><br>\n Gene: <span class=\"serif\">None</span><br>\n \n Location: 914,503 - 915,024,\n (total: 522 nt)<br>\n <br>\n \n</div>\n<div class=\"focus-info\">\n \n\n \n\n \n\n\n \n</div>\n<div class=\"focus-urls\">\n <a class=\"wildcard-container\" data-wildcard-attrs=\"href\" href=\"http://blast.ncbi.nlm.nih.gov/Blast.cgi?PAGE=Proteins&PROGRAM=blastp&BLAST_PROGRAMS=blastp&QUERY=@!translation!@&LINK_LOC=protein&PAGE_TYPE=BlastSearch\" target=\"_blank\" data-locus=\"ctg14_810\">NCBI BlastP on this gene</a><br>\n <a href=\"http://www.ncbi.nlm.nih.gov/projects/sviewer/?Db=gene&amp;DbFrom=protein&amp;Cmd=Link&amp;noslider=1&amp;id=gnlXEFPHNBIA_15&amp;from=904503&amp;to=925024\" target=\"_new\">View genomic context</a><br>\n \n \n \n \n</div>\n<div class=\"focus-clipboard\">\n AA sequence: <span class=\"clipboard-copy wildcard-container\" data-locus=\"ctg14_810\" data-wildcard-attrs=\"data-seq\" data-seq=\"@!translation!@\">Copy to clipboard</span><br>\n Nucleotide sequence: <span class=\"clipboard-copy wildcard-container\" data-locus=\"ctg14_810\" data-wildcard-attrs=\"data-seq\" data-seq=\"@!dna!@\">Copy to clipboard</span><br>\n</div>",
    "dna": "ATGCGTAATCGTGTAATGAGTGGTTTATTGATCGCAGGCACTCTGGTCTCTGGTAATGCGGTGGCTGGTTCCGTCACTAACCCTATCGCCGTTCAGGCAACGGTCGTCCCTGGCTGTGTGCTTGGTATTCCCGGTAATAGCGCTTCTACTAACTATGGCACCATCGACTTCGGCAACGTCACCAGTCTCAGCACTAACGTTGATGTCACGACCAGCAATGGCGCTGGTAACATCATTTTAACTTGTACACCGGGCATCCCCGCTTCTATTGCCCTGGACGCGGGTTTAAATAGCTCCAGTACCACCGCGCGACTGCTTAAAAGTGGTACCAATACTCTGAGCTACCAGCTTTTCCAGAATCCCGCCCGCACTGTCGCGTGGGGAACAGGATCCAACGCGTATAACTTTGTTACGCTGCCCGTATCTTCTCAAACCACCATCTACGCAAGGCTGAATTCCCAAACAAGCTACCCTGCTGCGGGCACCTATACCGATACGGTAACGGCAACCATCAGTTGGTAA",
    "translation": "MRNRVMSGLLIAGTLVSGNAVAGSVTNPIAVQATVVPGCVLGIPGNSASTNYGTIDFGNVTSLSTNVDVTTSNGAGNIILTCTPGIPASIALDAGLNSSSTTARLLKSGTNTLSYQLFQNPARTVAWGTGSNAYNFVTLPVSSQTTIYARLNSQTSYPAAGTYTDTVTATISW",
    "product": ""
   },
   {
    "start": 915361,
    "end": 916110,
    "strand": 1,
    "locus_tag": "ctg14_811",
    "type": "other",
    "description": "<div class=\"focus-intro\">\n <strong><span class=\"serif\">ctg14_811</span></strong><br>\n \n <br>\n Locus tag: <span class=\"serif\">ctg14_811</span><br>\n Protein ID: <span class=\"serif\">None</span><br>\n Gene: <span class=\"serif\">None</span><br>\n \n Location: 915,361 - 916,110,\n (total: 750 nt)<br>\n <br>\n \n</div>\n<div class=\"focus-info\">\n \n\n \n\n \n\n\n \n</div>\n<div class=\"focus-urls\">\n <a class=\"wildcard-container\" data-wildcard-attrs=\"href\" href=\"http://blast.ncbi.nlm.nih.gov/Blast.cgi?PAGE=Proteins&PROGRAM=blastp&BLAST_PROGRAMS=blastp&QUERY=@!translation!@&LINK_LOC=protein&PAGE_TYPE=BlastSearch\" target=\"_blank\" data-locus=\"ctg14_811\">NCBI BlastP on this gene</a><br>\n <a href=\"http://www.ncbi.nlm.nih.gov/projects/sviewer/?Db=gene&amp;DbFrom=protein&amp;Cmd=Link&amp;noslider=1&amp;id=gnlXEFPHNBIA_15&amp;from=905361&amp;to=926110\" target=\"_new\">View genomic context</a><br>\n \n \n \n \n</div>\n<div class=\"focus-clipboard\">\n AA sequence: <span class=\"clipboard-copy wildcard-container\" data-locus=\"ctg14_811\" data-wildcard-attrs=\"data-seq\" data-seq=\"@!translation!@\">Copy to clipboard</span><br>\n Nucleotide sequence: <span class=\"clipboard-copy wildcard-container\" data-locus=\"ctg14_811\" data-wildcard-attrs=\"data-seq\" data-seq=\"@!dna!@\">Copy to clipboard</span><br>\n</div>",
    "dna": "TTGCTCATTGCTCTGTTTCCTCCACTCACTCTGGCAGCGGCTTCTGTATTGGTATGGCCAATTTATCAAAAAATTGATGCTGACCAACAGGGATCGGCCCTCTGGTTGGAAAATCAAGGCAGCCAAGCGGTGGATCTCCAGATACGCGTCCTGGCCTGGCAACAACAGGATCAGAACGATCGTTTCGCCGAACAACAAACGGTCGTCGCCAGCCCCCCTTTCGCTCATGTGCCTGCTGGCCAACGCCAAATGGTACGTTTAATACGCACCGGCACGGTGCCCGCCGGTAAAGAGGAGGCTTTTCGAGTGATCATTGATGAAATTCCAGGCGTTAAACCCACAGCAGCACCGCAGCGTGTGGGCATCAACGTACAGATGCGTTATTTACTGCCCCTATTCCTGAACGGAGAAGGCCTGCACTCTACCTCAGACTCTGGTATGAATATTAATGCCCCTAACAGCACACAACCCCTGCTCACTTGGGCGTTGACACAGCGCGCGGGGCAAACGTGGCTCACTGTGCATAACCAGGGAGCAGTCCATGCCAGGCTAAGTAATGTTTTCTGGGGCCGCAGCAATCAGCAAAACCAGGCGACATTCAATGTGTCAAATGGATACCTCGGCTATGTGCTACCGGGGCAAAAAATGGCCTTTCCGTTAGCGGGAAGTCGCTCGGTACCCTCCGGCCAGACCCTCTATGCCCAACTGCAAGATAATACCCCTCCAGTCGCCATTAAGAATGCCCTATGA",
    "translation": "LLIALFPPLTLAAASVLVWPIYQKIDADQQGSALWLENQGSQAVDLQIRVLAWQQQDQNDRFAEQQTVVASPPFAHVPAGQRQMVRLIRTGTVPAGKEEAFRVIIDEIPGVKPTAAPQRVGINVQMRYLLPLFLNGEGLHSTSDSGMNINAPNSTQPLLTWALTQRAGQTWLTVHNQGAVHARLSNVFWGRSNQQNQATFNVSNGYLGYVLPGQKMAFPLAGSRSVPSGQTLYAQLQDNTPPVAIKNAL",
    "product": ""
   },
   {
    "start": 916107,
    "end": 918482,
    "strand": 1,
    "locus_tag": "ctg14_812",
    "type": "other",
    "description": "<div class=\"focus-intro\">\n <strong><span class=\"serif\">ctg14_812</span></strong><br>\n \n <br>\n Locus tag: <span class=\"serif\">ctg14_812</span><br>\n Protein ID: <span class=\"serif\">None</span><br>\n Gene: <span class=\"serif\">None</span><br>\n \n Location: 916,107 - 918,482,\n (total: 2376 nt)<br>\n <br>\n \n</div>\n<div class=\"focus-info\">\n \n\n \n\n \n\n\n \n</div>\n<div class=\"focus-urls\">\n <a class=\"wildcard-container\" data-wildcard-attrs=\"href\" href=\"http://blast.ncbi.nlm.nih.gov/Blast.cgi?PAGE=Proteins&PROGRAM=blastp&BLAST_PROGRAMS=blastp&QUERY=@!translation!@&LINK_LOC=protein&PAGE_TYPE=BlastSearch\" target=\"_blank\" data-locus=\"ctg14_812\">NCBI BlastP on this gene</a><br>\n <a href=\"http://www.ncbi.nlm.nih.gov/projects/sviewer/?Db=gene&amp;DbFrom=protein&amp;Cmd=Link&amp;noslider=1&amp;id=gnlXEFPHNBIA_15&amp;from=906107&amp;to=928482\" target=\"_new\">View genomic context</a><br>\n \n \n \n \n</div>\n<div class=\"focus-clipboard\">\n AA sequence: <span class=\"clipboard-copy wildcard-container\" data-locus=\"ctg14_812\" data-wildcard-attrs=\"data-seq\" data-seq=\"@!translation!@\">Copy to clipboard</span><br>\n Nucleotide sequence: <span class=\"clipboard-copy wildcard-container\" data-locus=\"ctg14_812\" data-wildcard-attrs=\"data-seq\" data-seq=\"@!dna!@\">Copy to clipboard</span><br>\n</div>",
    "dna": "ATGAGAAAAAACATTCTGGTACCCACCCAACTGGCAACAATGGTGATGCTTTCGCTATGGACGCGTGACCTGATGGCTGCCGATTATGGCCAGCTTCCTGCCGCACCGCACGCGGCCAACAGCATGTCCACCAGCTACATACTCTATCTGACGCTGGTGGTAAACGGGCGGAGCGACGATCGATTGACGCAGGTCGAGGTGCACGGCAGTCAGTATCTGGTCCCCGCTGATGCGCTGCAACGCATGTATGTTCGCGCAAATTCAGCCAGCGGCAAGGTGGATGTTATCACCCTGCCGCAGGTCACCACCCATTATGACAGTGGGCAACAGCGACTGGTCATGACCGTACCGGAAAACTGGCTGCCGATACAAATGGTTGGCAAACAATCGCTCATAGGCTACCAGCAAGCAGAAAGCGGTAACGGACTGCTACTGGGCTATGATAGCTACAGCCTGCATACCCGAGGGGGACAGAGCACAACAAATACCTGGCTGGAGCAGCGCCTGTTCAGTTCGGCAGGAAGTCTGTCAAATACCGGTACCTGGCGTAACAACTGGTCAAAGAACTCTGAGACCAATATACGTGAGGGCTATCTTCGTTATGACACCAACTGGAAATATAACGACGAGAAAAATATGATCGCCTGGCAGGTTGGGGATGTGATCAACAATTCCCTGACCTGGAGTAATTCAACGCGCATCGGCGGTCTTCGCATCGCGCGCAATTTCAGCGTTCGCCCCGATCTGATTACCTATCCGCTAATGAACCTGTCAGGAACGGCTGCGGTGCCTGGTAGCGTCGATCTGTTTATCAATGGTTCAAAAGCCAGCAGCAACGAACTGAATGCCGGTCCCTTCACTCTGACCAGTGTGCCTTATATCAATGGCGCAGGCGAGGCCACGGTGGTCACTACCGATGCGTTGGGGCGACGGGTTTCGACCAGCATACCGTTTTATGTGTCTAACCAACTTTTGCAAAAAGGTCTGAGCGATTTCGATTTTACCACTGGTGCGATACGTAGAAATTATGGTAGCAGCAGCGCCGACTATGGTGAAGGGGTAGCCAGTGGGATCTGGCGCTATGGTCTTAATGATAAGCTCACCCTGTCAGCGCATGGCGAAGGAGCCAGAGGACTCGGTCTCGCTGGCATAGGCAGCGATATGGTCGTTGGCCGCTGGGGAACATTGAGCGTGGCCTGGAGCCAAAGCCAGGCCAATAACAACGGTTCACAGTTAGTCACCGGCTACTCCTACAATACCAACCTGTTCAGTATCGCCTTGCAGCATCAACAGCGCACCGATGGTTACAGCGATATCAGCACACTGGGCACCAGCGTACAGCTCAGCCGCCAGTCCGATCAGGCGACTCTCTCTCTGATAGTACCGGGCGAAGGTAATGGTACTTTAGGACTGGGATACTTTGATGTTCAAGCCCGTGACAATAGCCATACCCGGCTGGCCAATGTGTCATGGAGCCGCAGCCTGTGGGGCGATACCAGTTTATATGTGGCCCTCAATAAAACGCTGGGTGAAAGCGGTTATAGCGGACTGATGCAGATAAACATTCCGTTGGGCCAGGACCGTAACGCCACCGTCGGGCTTCAGCGTAACAATAGGGGGAATTACGTTGAGCGCGTAACCATGAGTCAAAGCACACCGTTAGCAGGTGGCTTGGGCTGGAACCTGGCTTACGATCACGGTAATACCGATTACCACCAGGCCGATATCGGCTGGAAGTCCCCGTATGCGACCCTGAGCGGAGGCGTGTTTGGCGAGGGAAGCAACAACAGCCAGTGGGCAGATTTAAGCGGTTCAATCATCTATATGGATAACGCGTTATTTGCCTCTAATAAGATTTATGACTCGTTTATTTTGGTCAGTACCAGCGGCTACCCGGATATTCCAGTTAACTTTGAAAATCAGCTGGCAGGTAAAACGGATAGCAGGGGCCATCTGCTTATTCCATCGGTAACATCCTGGTATCCGGCAAAACTGGGTATCGATCCGCTGAATTTACCGCTGGATATCTCTACGCCAACAGTCGACAAGACTGTCTCCGTACGCGAGGCCAGCGGCACGCTGGTGGAATTCCCGGTTAAGCGTGTTCGCTCGGTGACCTTAACGCTGCAAGACCAAAACCACCAGCCGCTCCCGGTGGGTACCCTCGTCACTGAAACGCACAGCGGTCAAACCGCGGTGGTGGGTTATGACGGTAAAACCTGGTTCAGCCAGCTGGGGACCGATAATGAAATTGTGGTACAGCTACCGCAGGGCAACTGCCATCACAGCTTCACGCTCCCGGAACATAACAGCCAGCAAAATATGTTAGCGCCGTTTATTTGCTCTCTGCCCGCAACTCAGGAAACCCACCTATGA",
    "translation": "MRKNILVPTQLATMVMLSLWTRDLMAADYGQLPAAPHAANSMSTSYILYLTLVVNGRSDDRLTQVEVHGSQYLVPADALQRMYVRANSASGKVDVITLPQVTTHYDSGQQRLVMTVPENWLPIQMVGKQSLIGYQQAESGNGLLLGYDSYSLHTRGGQSTTNTWLEQRLFSSAGSLSNTGTWRNNWSKNSETNIREGYLRYDTNWKYNDEKNMIAWQVGDVINNSLTWSNSTRIGGLRIARNFSVRPDLITYPLMNLSGTAAVPGSVDLFINGSKASSNELNAGPFTLTSVPYINGAGEATVVTTDALGRRVSTSIPFYVSNQLLQKGLSDFDFTTGAIRRNYGSSSADYGEGVASGIWRYGLNDKLTLSAHGEGARGLGLAGIGSDMVVGRWGTLSVAWSQSQANNNGSQLVTGYSYNTNLFSIALQHQQRTDGYSDISTLGTSVQLSRQSDQATLSLIVPGEGNGTLGLGYFDVQARDNSHTRLANVSWSRSLWGDTSLYVALNKTLGESGYSGLMQINIPLGQDRNATVGLQRNNRGNYVERVTMSQSTPLAGGLGWNLAYDHGNTDYHQADIGWKSPYATLSGGVFGEGSNNSQWADLSGSIIYMDNALFASNKIYDSFILVSTSGYPDIPVNFENQLAGKTDSRGHLLIPSVTSWYPAKLGIDPLNLPLDISTPTVDKTVSVREASGTLVEFPVKRVRSVTLTLQDQNHQPLPVGTLVTETHSGQTAVVGYDGKTWFSQLGTDNEIVVQLPQGNCHHSFTLPEHNSQQNMLAPFICSLPATQETHL",
    "product": ""
   },
   {
    "start": 918479,
    "end": 919426,
    "strand": 1,
    "locus_tag": "ctg14_813",
    "type": "other",
    "description": "<div class=\"focus-intro\">\n <strong><span class=\"serif\">ctg14_813</span></strong><br>\n \n <br>\n Locus tag: <span class=\"serif\">ctg14_813</span><br>\n Protein ID: <span class=\"serif\">None</span><br>\n Gene: <span class=\"serif\">None</span><br>\n \n Location: 918,479 - 919,426,\n (total: 948 nt)<br>\n <br>\n \n</div>\n<div class=\"focus-info\">\n \n\n \n\n \n\n\n \n</div>\n<div class=\"focus-urls\">\n <a class=\"wildcard-container\" data-wildcard-attrs=\"href\" href=\"http://blast.ncbi.nlm.nih.gov/Blast.cgi?PAGE=Proteins&PROGRAM=blastp&BLAST_PROGRAMS=blastp&QUERY=@!translation!@&LINK_LOC=protein&PAGE_TYPE=BlastSearch\" target=\"_blank\" data-locus=\"ctg14_813\">NCBI BlastP on this gene</a><br>\n <a href=\"http://www.ncbi.nlm.nih.gov/projects/sviewer/?Db=gene&amp;DbFrom=protein&amp;Cmd=Link&amp;noslider=1&amp;id=gnlXEFPHNBIA_15&amp;from=908479&amp;to=929426\" target=\"_new\">View genomic context</a><br>\n \n \n \n \n</div>\n<div class=\"focus-clipboard\">\n AA sequence: <span class=\"clipboard-copy wildcard-container\" data-locus=\"ctg14_813\" data-wildcard-attrs=\"data-seq\" data-seq=\"@!translation!@\">Copy to clipboard</span><br>\n Nucleotide sequence: <span class=\"clipboard-copy wildcard-container\" data-locus=\"ctg14_813\" data-wildcard-attrs=\"data-seq\" data-seq=\"@!dna!@\">Copy to clipboard</span><br>\n</div>",
    "dna": "ATGAGTTATCCACGGATTTTGCCACTTCTTCTCTTAACCTTCCTGCTGAGTCTGGTCGGAAAGAGCTACGCCGCCTGTACCGCTGCCAGCGGCAGCGCGAGTTTCGGATCAATCAGCTCGCTTGCCCTGGAGACCACGCCACAAAGCGTCACGGTCACCAACACGTTCGGTTGTACCGGCCTTAGTGCACTCTTTGAACTGGCTCCAGACAACTTGCTCAACGCCACTTTTCTCACTTCAGCCAATGCCAGTGGTAATACCCCACGCCTGTATAACGCCATCACCGGCACCTATGTGCCTTATTCGATTTGTAATAACACCACCTGCTCGTCAAACTATACCCTGGGCAGTACGATAAACTGGTATGGCAATGCGTTGACGGCACTGCTCAACTCTTCGACTGCCAACCTGCCAATTACGCTGGTAACCAGTAGTGCCGTTAACGTTCCGGCCGGTGTTTATAGCGATATGCTAACGCTCCAATGGAATTACAACATTTGTGCCGGCGTATATCCTCTGTGTAACTACACAAACGGCACGCCAACCACCTCGATAGCGGTGACGCTGATTGTGCTGAATGATTGTCATATCGTGAGTACGCCAGACGTAAATTTCGGTAGCGCCGGCCTACCTTCGCAGTTCAACACTGTCACCAGTGACGTCAACGTGCGCTGTACGCTAAATGCCAACTACGGGGTCACCCTTATCAGCAACAATAGCAGCGATGGCGACTGGCGACAGATGAGTTCCAGCGGAAGTAGCGGCACCCACTACCTGCAATATCAGGTCAGGGATGCCCAGGGGAATGTCATTACAACAGACAGCCAAAGTTTTGTCGGCAGCGGCACACCACAATCCATCCCTTATACGTATGTGATGAATCCCAATCAGACCTTGCAACCCGCAGGGACTTACACGGATACCATTATTGTCACCGTAAGCTACTAG",
    "translation": "MSYPRILPLLLLTFLLSLVGKSYAACTAASGSASFGSISSLALETTPQSVTVTNTFGCTGLSALFELAPDNLLNATFLTSANASGNTPRLYNAITGTYVPYSICNNTTCSSNYTLGSTINWYGNALTALLNSSTANLPITLVTSSAVNVPAGVYSDMLTLQWNYNICAGVYPLCNYTNGTPTTSIAVTLIVLNDCHIVSTPDVNFGSAGLPSQFNTVTSDVNVRCTLNANYGVTLISNNSSDGDWRQMSSSGSSGTHYLQYQVRDAQGNVITTDSQSFVGSGTPQSIPYTYVMNPNQTLQPAGTYTDTIIVTVSY",
    "product": ""
   },
   {
    "start": 919474,
    "end": 920058,
    "strand": -1,
    "locus_tag": "ctg14_814",
    "type": "other",
    "description": "<div class=\"focus-intro\">\n <strong><span class=\"serif\">ctg14_814</span></strong><br>\n \n <br>\n Locus tag: <span class=\"serif\">ctg14_814</span><br>\n Protein ID: <span class=\"serif\">None</span><br>\n Gene: <span class=\"serif\">None</span><br>\n \n Location: 919,474 - 920,058,\n (total: 585 nt)<br>\n <br>\n \n</div>\n<div class=\"focus-info\">\n \n\n \n\n \n\n\n \n</div>\n<div class=\"focus-urls\">\n <a class=\"wildcard-container\" data-wildcard-attrs=\"href\" href=\"http://blast.ncbi.nlm.nih.gov/Blast.cgi?PAGE=Proteins&PROGRAM=blastp&BLAST_PROGRAMS=blastp&QUERY=@!translation!@&LINK_LOC=protein&PAGE_TYPE=BlastSearch\" target=\"_blank\" data-locus=\"ctg14_814\">NCBI BlastP on this gene</a><br>\n <a href=\"http://www.ncbi.nlm.nih.gov/projects/sviewer/?Db=gene&amp;DbFrom=protein&amp;Cmd=Link&amp;noslider=1&amp;id=gnlXEFPHNBIA_15&amp;from=909474&amp;to=930058\" target=\"_new\">View genomic context</a><br>\n \n  <a href=\"knownclusterblast/region2/ctg14_814_mibig_hits.html\" target=\"_new\">MiBIG Hits</a><br>\n \n \n \n \n</div>\n<div class=\"focus-clipboard\">\n AA sequence: <span class=\"clipboard-copy wildcard-container\" data-locus=\"ctg14_814\" data-wildcard-attrs=\"data-seq\" data-seq=\"@!translation!@\">Copy to clipboard</span><br>\n Nucleotide sequence: <span class=\"clipboard-copy wildcard-container\" data-locus=\"ctg14_814\" data-wildcard-attrs=\"data-seq\" data-seq=\"@!dna!@\">Copy to clipboard</span><br>\n</div>",
    "dna": "ATGCCAGCCAAGATTGACGTCATTAAAAACAAAATCCTGTCAGAAAACTGGTTTGTCCTGCGCAATTATACCTACGATCTCACCGCTCAAAACGGCACTGTCCTGCGTCATAAACGCGAAGTCTACGATCGCGGCAATGGTGCCACCATCCTGCTTTATAACCGCGAAAAAAACAGCGTCGTGCTGACGCGTCAGTTTCGTATTGCGACCTGGGTAAATGGCAGTAATCCCGGAGGAGAACTGATTGAGGCCTGCGCCGGACTGCTGGATGATGACTCGCCGGAAGAGTGCATTCGCAAAGAGGCGATAGAAGAAACCGGTTATGCCATTGGTGAGGTGGAAAAGCTGTTTGAGCTTTTTATGTCGCCGGGCGGGGTCACCGAATTGCTCCATTTCTTTGCGGCTGAATACAGCGAGGCGCAGCGTGAAAATGATGGCGGCGGAGTAGAGGATGAAGCCATCGAGGTACTGGAGATGACTTTCCCACAGGCTTGGGAGAGGGTAAAAGATGGTCGCATTAAGGACGGCAAAACGGTGATGCTATTGCAGCATGCATTGCTGGCGGGAAAGCTGCGCCTGGATTAG",
    "translation": "MPAKIDVIKNKILSENWFVLRNYTYDLTAQNGTVLRHKREVYDRGNGATILLYNREKNSVVLTRQFRIATWVNGSNPGGELIEACAGLLDDDSPEECIRKEAIEETGYAIGEVEKLFELFMSPGGVTELLHFFAAEYSEAQRENDGGGVEDEAIEVLEMTFPQAWERVKDGRIKDGKTVMLLQHALLAGKLRLD",
    "product": ""
   },
   {
    "start": 920171,
    "end": 921619,
    "strand": -1,
    "locus_tag": "ctg14_815",
    "type": "biosynthetic-additional",
    "description": "<div class=\"focus-intro\">\n <strong><span class=\"serif\">ctg14_815</span></strong><br>\n \n <br>\n Locus tag: <span class=\"serif\">ctg14_815</span><br>\n Protein ID: <span class=\"serif\">None</span><br>\n Gene: <span class=\"serif\">None</span><br>\n \n Location: 920,171 - 921,619,\n (total: 1449 nt)<br>\n <br>\n \n  biosynthetic-additional (smcogs) SMCOG1038:phenylalanine-specific permease (Score: 421.3; E-value: 5.8e-128)<br>\n \n</div>\n<div class=\"focus-info\">\n \n\n \n\n \n\n\n \n</div>\n<div class=\"focus-urls\">\n <a class=\"wildcard-container\" data-wildcard-attrs=\"href\" href=\"http://blast.ncbi.nlm.nih.gov/Blast.cgi?PAGE=Proteins&PROGRAM=blastp&BLAST_PROGRAMS=blastp&QUERY=@!translation!@&LINK_LOC=protein&PAGE_TYPE=BlastSearch\" target=\"_blank\" data-locus=\"ctg14_815\">NCBI BlastP on this gene</a><br>\n <a href=\"http://www.ncbi.nlm.nih.gov/projects/sviewer/?Db=gene&amp;DbFrom=protein&amp;Cmd=Link&amp;noslider=1&amp;id=gnlXEFPHNBIA_15&amp;from=910171&amp;to=931619\" target=\"_new\">View genomic context</a><br>\n \n  <a href=\"knownclusterblast/region2/ctg14_815_mibig_hits.html\" target=\"_new\">MiBIG Hits</a><br>\n \n \n \n \n</div>\n<div class=\"focus-clipboard\">\n AA sequence: <span class=\"clipboard-copy wildcard-container\" data-locus=\"ctg14_815\" data-wildcard-attrs=\"data-seq\" data-seq=\"@!translation!@\">Copy to clipboard</span><br>\n Nucleotide sequence: <span class=\"clipboard-copy wildcard-container\" data-locus=\"ctg14_815\" data-wildcard-attrs=\"data-seq\" data-seq=\"@!dna!@\">Copy to clipboard</span><br>\n</div>",
    "dna": "ATGAAAGCAGATAAAAAAACGGGCGCAGAAAAACGCGCTGCAAGAAGACGTTGGTTAAACTCTCATGACTCCGGTTACCATAAAGCGATGGATAATCGTCATGTGCAAATGATTGCCATCGGTGGCGCAATCGGTACGGGCCTGTTCCTCGGTGCTGGTGCTCGCCTACAGGCTGCGGGGCCTGCGCTGGCGCTGGTCTATTTAGTGTGTGGTGTTTTCTCTTTCTTCATTCTGCGTGCGCTGGGTGAATTGGTACTACATCGTCCTTCAAGCGGCAACTTTGTCTCTTACGCCCGCGAATTCCTCGGTGAAAAAGCTTCTTATGTGGCTGGCTGGATGTACTTTGTCAACTGGGCGATGACCGGCATTGTTGATATCACCGCCGTAGCGCTCTATATGCACTATTGGGGTGCATTTGGCGATGTGCCGCAGTGGGTGTTCGCACTGGGTGCGCTGGCGATTGTCGGCACCATGAACATGATTGGCGTAAAGTGGTTCGCCGAAATGGAGTTCTGGTTTGCGCTGGTCAAGGTGCTGGCCATTGTCATATTCTTGGTGGTTGGCGTAGTGTTTCTCGGTAGCGGTAAGCCGCTGGACGGTAACGCCACCGGTTTTCATTTGATCAGTGACAACGGCGGTTTCTTCCCCAATGGCCTGATGCCTGCACTGGTGCTGGTGCAGGGGGTAGTGTTTGCTTTTGCTTCCATTGAGCTGGTCGGAACCGCTGCGGGCGAATGTAAAGACCCGAAAACCATGCTGCCAAAAGCGATCAACAGCGTTATCTGGCGTATTGGCCTGTTTTACGTGGGGTCGGTGGTGCTTCTGGTTATGCTGCTACCGTGGAATGCTTATCAGGCAGGTCAAAGTCCTTTTGTGACTTTCTTCTCTAAACTGGGCGTGCCATACGTTGGCAGTATTATGAACATCGTGGTGCTGAGTGCCGCGCTGTCCAGCCTGAACTCAGGTCTTTATTCAACCGGTCGTATTCTGCGTTCAATGGCGATGGGCGGTTCTGCACCGAAATTTATGTCCAAAATGAGCGGTCAGCAGGTTCCATATATGGGGATTCTGGTAACCGTTGGCGTCTATATTATCGGCGTATACCTCAACTATATCGTGCCTTCCAGCGTGTTTGAGATCGTCCTGAACGTTGCCGCGCTGGGCATTATCTCCTCATGGGCGTTTATCGTGATTTGCCAGATGAAACTGCGAAAAGCGATTAAAGAGGGCAAGGCGGAAGATGTTAGCTTTAAGCTACCGTGGGCTCCGTTTACCTCATGGTTGACGCTGCTGTTCCTGTTCAGCGTACTGGTACTGATGGCGTTTGACTATCCAAACGGCACCTACACGATCGCATCGATTCCGCTAATCGCGGCGGTGCTGATCCTTGGCTGGTTTGGTGCGCGTAAGCGTGTTCATGCCCTGGCGCAGGAAGAACATAATCATTAA",
    "translation": "MKADKKTGAEKRAARRRWLNSHDSGYHKAMDNRHVQMIAIGGAIGTGLFLGAGARLQAAGPALALVYLVCGVFSFFILRALGELVLHRPSSGNFVSYAREFLGEKASYVAGWMYFVNWAMTGIVDITAVALYMHYWGAFGDVPQWVFALGALAIVGTMNMIGVKWFAEMEFWFALVKVLAIVIFLVVGVVFLGSGKPLDGNATGFHLISDNGGFFPNGLMPALVLVQGVVFAFASIELVGTAAGECKDPKTMLPKAINSVIWRIGLFYVGSVVLLVMLLPWNAYQAGQSPFVTFFSKLGVPYVGSIMNIVVLSAALSSLNSGLYSTGRILRSMAMGGSAPKFMSKMSGQQVPYMGILVTVGVYIIGVYLNYIVPSSVFEIVLNVAALGIISSWAFIVICQMKLRKAIKEGKAEDVSFKLPWAPFTSWLTLLFLFSVLVLMAFDYPNGTYTIASIPLIAAVLILGWFGARKRVHALAQEEHNH",
    "product": ""
   },
   {
    "start": 921949,
    "end": 922224,
    "strand": -1,
    "locus_tag": "ctg14_816",
    "type": "other",
    "description": "<div class=\"focus-intro\">\n <strong><span class=\"serif\">ctg14_816</span></strong><br>\n \n <br>\n Locus tag: <span class=\"serif\">ctg14_816</span><br>\n Protein ID: <span class=\"serif\">None</span><br>\n Gene: <span class=\"serif\">None</span><br>\n \n Location: 921,949 - 922,224,\n (total: 276 nt)<br>\n <br>\n \n</div>\n<div class=\"focus-info\">\n \n\n \n\n \n\n\n \n</div>\n<div class=\"focus-urls\">\n <a class=\"wildcard-container\" data-wildcard-attrs=\"href\" href=\"http://blast.ncbi.nlm.nih.gov/Blast.cgi?PAGE=Proteins&PROGRAM=blastp&BLAST_PROGRAMS=blastp&QUERY=@!translation!@&LINK_LOC=protein&PAGE_TYPE=BlastSearch\" target=\"_blank\" data-locus=\"ctg14_816\">NCBI BlastP on this gene</a><br>\n <a href=\"http://www.ncbi.nlm.nih.gov/projects/sviewer/?Db=gene&amp;DbFrom=protein&amp;Cmd=Link&amp;noslider=1&amp;id=gnlXEFPHNBIA_15&amp;from=911949&amp;to=932224\" target=\"_new\">View genomic context</a><br>\n \n \n \n \n</div>\n<div class=\"focus-clipboard\">\n AA sequence: <span class=\"clipboard-copy wildcard-container\" data-locus=\"ctg14_816\" data-wildcard-attrs=\"data-seq\" data-seq=\"@!translation!@\">Copy to clipboard</span><br>\n Nucleotide sequence: <span class=\"clipboard-copy wildcard-container\" data-locus=\"ctg14_816\" data-wildcard-attrs=\"data-seq\" data-seq=\"@!dna!@\">Copy to clipboard</span><br>\n</div>",
    "dna": "ATGAACAAGAAATTACCCATCCTGGTCGCGACCAGTCTATTGGCTATGGCATCATTCTCTACCCTGGCAGCTGTCCAGGTAGATAATAGCCAGGCCAGCAGTTTGCAGAGCATGGGCACCGTGTCTGTATCAGGTGTCAGAGGCACTTTAGATGACGCCACCCACAAGCTGGCAAAAAAAGCTGATGCGGTGGGGGCCAGTCGCTACCGGATTATCGGGGTGAGTAACCCTGGTGACTCCAGCCTGTGGCTGGGCAATGCCGAGATTTACCGTTAA",
    "translation": "MNKKLPILVATSLLAMASFSTLAAVQVDNSQASSLQSMGTVSVSGVRGTLDDATHKLAKKADAVGASRYRIIGVSNPGDSSLWLGNAEIYR",
    "product": ""
   },
   {
    "start": 922587,
    "end": 923585,
    "strand": 1,
    "locus_tag": "ctg14_817",
    "type": "regulatory",
    "description": "<div class=\"focus-intro\">\n <strong><span class=\"serif\">ctg14_817</span></strong><br>\n \n <br>\n Locus tag: <span class=\"serif\">ctg14_817</span><br>\n Protein ID: <span class=\"serif\">None</span><br>\n Gene: <span class=\"serif\">None</span><br>\n \n Location: 922,587 - 923,585,\n (total: 999 nt)<br>\n <br>\n \n  regulatory (smcogs) SMCOG1048:sensor histidine kinase (Score: 140.2; E-value: 1.6e-42)<br>\n \n</div>\n<div class=\"focus-info\">\n \n\n \n\n \n\n\n \n</div>\n<div class=\"focus-urls\">\n <a class=\"wildcard-container\" data-wildcard-attrs=\"href\" href=\"http://blast.ncbi.nlm.nih.gov/Blast.cgi?PAGE=Proteins&PROGRAM=blastp&BLAST_PROGRAMS=blastp&QUERY=@!translation!@&LINK_LOC=protein&PAGE_TYPE=BlastSearch\" target=\"_blank\" data-locus=\"ctg14_817\">NCBI BlastP on this gene</a><br>\n <a href=\"http://www.ncbi.nlm.nih.gov/projects/sviewer/?Db=gene&amp;DbFrom=protein&amp;Cmd=Link&amp;noslider=1&amp;id=gnlXEFPHNBIA_15&amp;from=912587&amp;to=933585\" target=\"_new\">View genomic context</a><br>\n \n \n \n \n</div>\n<div class=\"focus-clipboard\">\n AA sequence: <span class=\"clipboard-copy wildcard-container\" data-locus=\"ctg14_817\" data-wildcard-attrs=\"data-seq\" data-seq=\"@!translation!@\">Copy to clipboard</span><br>\n Nucleotide sequence: <span class=\"clipboard-copy wildcard-container\" data-locus=\"ctg14_817\" data-wildcard-attrs=\"data-seq\" data-seq=\"@!dna!@\">Copy to clipboard</span><br>\n</div>",
    "dna": "ATGAAAAATGCCAATTTAAGGCAAGCTAACCATCATCTCAGGCTGCTTTATGCCTGTTCTGAGCGGCTCAACCTCAGTCATCAAGGTTCACCGGCATTTCAGCAAACCCTGCTGCTGGTCGTAAGCCATGAAAAACTCAACTGGATGGAGCTATCCACCCCGGAATTCGGCATCCTTAGCGCGGGCAAGAAAGTCAGTCAGTCCCCCTGGAACAGCCTGCAACTGCGCTCCCCATCACGGCGACCGCCCTATGGCACACTACGCTGGCAGGGGACAAGTCATCAAAAACTATTGAAAAGCATTGCCGTCTTAATCACTAACGCGCTGGAGCGCTGGCACAAACAGCAACAGAGACAAAGCCTGCTGATACAGCAAGAGCGGGCGACAATTGCCGGTGAACTGCATGATTCTCTGGCGCAATCACTTACCTTTCAGCGTATCCAGCTGGTCAGACTGAGAGAGACGCTCAAACGCGGTTGCCCAACAGCATTGAGTATCATTGCCGAGTCTGAACAGGCACTCAGCAGCGCCAGCCGCCAGCTGCGCGAGTTATTAAGCACCTTCCGCCTGCGTATCGCACCCGCCAGCCTGCTACAGACACTGGAGCAGGTTATTGCCCCACTCCACCCGCAAGCCAGCCCACAAATCACCTTAGCCTGTACGTTCAGCGGGCAGCTGGCGGCACAGCAGCAAATCCATGTTGTGCACATCATCCGTGAAGCGTTACTCAACGCCTTACATCACGCCCAGGCTACGCAAATCAGCGTCGACGTCAGGTTATTACCCCAAGGGAATCTGTCTATGACCATCAAGGATAACGGTGTCGGCATTGCCAGCCTGCAAGAGCCGGAGGGACATTACGGCCTGAATATCATGAATGAACGCGCTAACCGTTTAAACGGCACCCTGTTAATAGAACGTCCTGCGGCAGGAGGTACTTGCGTATCTCTGTACTTTACACCTATGACTAAGATCTTTTCAGACCAGGAGCAACTGTGA",
    "translation": "MKNANLRQANHHLRLLYACSERLNLSHQGSPAFQQTLLLVVSHEKLNWMELSTPEFGILSAGKKVSQSPWNSLQLRSPSRRPPYGTLRWQGTSHQKLLKSIAVLITNALERWHKQQQRQSLLIQQERATIAGELHDSLAQSLTFQRIQLVRLRETLKRGCPTALSIIAESEQALSSASRQLRELLSTFRLRIAPASLLQTLEQVIAPLHPQASPQITLACTFSGQLAAQQQIHVVHIIREALLNALHHAQATQISVDVRLLPQGNLSMTIKDNGVGIASLQEPEGHYGLNIMNERANRLNGTLLIERPAAGGTCVSLYFTPMTKIFSDQEQL",
    "product": ""
   },
   {
    "start": 923582,
    "end": 924214,
    "strand": 1,
    "locus_tag": "ctg14_818",
    "type": "regulatory",
    "description": "<div class=\"focus-intro\">\n <strong><span class=\"serif\">ctg14_818</span></strong><br>\n \n <br>\n Locus tag: <span class=\"serif\">ctg14_818</span><br>\n Protein ID: <span class=\"serif\">None</span><br>\n Gene: <span class=\"serif\">None</span><br>\n \n Location: 923,582 - 924,214,\n (total: 633 nt)<br>\n <br>\n \n  regulatory (smcogs) SMCOG1016:LuxR family DNA-binding response regulator (Score: 150.5; E-value: 6.3e-46)<br>\n \n</div>\n<div class=\"focus-info\">\n \n\n \n\n \n\n\n \n</div>\n<div class=\"focus-urls\">\n <a class=\"wildcard-container\" data-wildcard-attrs=\"href\" href=\"http://blast.ncbi.nlm.nih.gov/Blast.cgi?PAGE=Proteins&PROGRAM=blastp&BLAST_PROGRAMS=blastp&QUERY=@!translation!@&LINK_LOC=protein&PAGE_TYPE=BlastSearch\" target=\"_blank\" data-locus=\"ctg14_818\">NCBI BlastP on this gene</a><br>\n <a href=\"http://www.ncbi.nlm.nih.gov/projects/sviewer/?Db=gene&amp;DbFrom=protein&amp;Cmd=Link&amp;noslider=1&amp;id=gnlXEFPHNBIA_15&amp;from=913582&amp;to=934214\" target=\"_new\">View genomic context</a><br>\n \n  <a href=\"knownclusterblast/region2/ctg14_818_mibig_hits.html\" target=\"_new\">MiBIG Hits</a><br>\n \n \n \n \n</div>\n<div class=\"focus-clipboard\">\n AA sequence: <span class=\"clipboard-copy wildcard-container\" data-locus=\"ctg14_818\" data-wildcard-attrs=\"data-seq\" data-seq=\"@!translation!@\">Copy to clipboard</span><br>\n Nucleotide sequence: <span class=\"clipboard-copy wildcard-container\" data-locus=\"ctg14_818\" data-wildcard-attrs=\"data-seq\" data-seq=\"@!dna!@\">Copy to clipboard</span><br>\n</div>",
    "dna": "GTGAAGGAAGCACAAAAATGTAAGGTGTTAATTGTGGACGATCACCCACTGTTACGCCGTGGTCTGCATCAGCTGCTGGCGATGGATCCGCGCTTTGATAGGATCGTCGAGGCAAGTGATGGCGACGAGGCGTTACTCAAAGCTCATCAACTGCAACCGCAGCTGATCCTGCTGGATCTGAAAATGCAAGGAATGTCGGGTCTTGATACCTTGAACGCGCTGCGCGCCAGCGGCATCACATCCCCGGTTGTCGTGCTGACCTTTTCGGCTAATCGCAGAGATTTCGCTGCGCTGCTGGAAGCCGGAGCCAAAGGATACCTGCTGAAAGATAGCGACCCGGAAACATTGTTAGCACAAATTATTGAGGTCGCTGAAGGTGGCGTGGCTTACAGCCCCGGTCTGGATACCCCCGACGCCCTGGACAAATGGAGACACGACCCGCTTGCTATTCTTACCTTGCGTGAGCAGGAAGTATTAAGGGAAGCTGCCAATGGCTTAGCCAATAAGCAGATAGCAGAAATCCTGACGCTATCGGAACAGACGGTCAAAGTGCATATGCGCAACGTGCTGCGTAAACTCAATGTTCGTTCGCGCGTGGCGGCAGCCGTGCTCTGGCTAAAGTCCTGTCGCTGA",
    "translation": "VKEAQKCKVLIVDDHPLLRRGLHQLLAMDPRFDRIVEASDGDEALLKAHQLQPQLILLDLKMQGMSGLDTLNALRASGITSPVVVLTFSANRRDFAALLEAGAKGYLLKDSDPETLLAQIIEVAEGGVAYSPGLDTPDALDKWRHDPLAILTLREQEVLREAANGLANKQIAEILTLSEQTVKVHMRNVLRKLNVRSRVAAAVLWLKSCR",
    "product": ""
   },
   {
    "start": 924418,
    "end": 927531,
    "strand": 1,
    "locus_tag": "ctg14_819",
    "type": "transport",
    "description": "<div class=\"focus-intro\">\n <strong><span class=\"serif\">ctg14_819</span></strong><br>\n \n <br>\n Locus tag: <span class=\"serif\">ctg14_819</span><br>\n Protein ID: <span class=\"serif\">None</span><br>\n Gene: <span class=\"serif\">None</span><br>\n \n Location: 924,418 - 927,531,\n (total: 3114 nt)<br>\n <br>\n \n  resistance (resist) RND_efflux (Score: 1142.3; E-value: 0.0)<br>\n \n  transport (smcogs) SMCOG1049:AcrB/AcrD/AcrF family protein (Score: 1166.8; E-value: 0.0)<br>\n \n</div>\n<div class=\"focus-info\">\n \n\n \n\n \n\n\n \n</div>\n<div class=\"focus-urls\">\n <a class=\"wildcard-container\" data-wildcard-attrs=\"href\" href=\"http://blast.ncbi.nlm.nih.gov/Blast.cgi?PAGE=Proteins&PROGRAM=blastp&BLAST_PROGRAMS=blastp&QUERY=@!translation!@&LINK_LOC=protein&PAGE_TYPE=BlastSearch\" target=\"_blank\" data-locus=\"ctg14_819\">NCBI BlastP on this gene</a><br>\n <a href=\"http://www.ncbi.nlm.nih.gov/projects/sviewer/?Db=gene&amp;DbFrom=protein&amp;Cmd=Link&amp;noslider=1&amp;id=gnlXEFPHNBIA_15&amp;from=914418&amp;to=937531\" target=\"_new\">View genomic context</a><br>\n \n  <a href=\"knownclusterblast/region2/ctg14_819_mibig_hits.html\" target=\"_new\">MiBIG Hits</a><br>\n \n \n  <a href=\"http://blast.jcvi.org/er-blast/index.cgi?project=transporter;program=blastp;database=pub/transporter.pep;sequence=sequence%%0AMANFFIDRPIFAWVLAILLCLTGGLAIVSLPIEQYPDLAPPNVRITANYPGASAETLENTVTQVIEQNMTGIDNLMYMSSQSSNTGQATVTLTFVAGTNPDEARQQVQNQLQTALRKLPQDVQSQGVTVNKTGDTNILMVAFVSTDGSMDRQDISDYVASHLQDPLSRISGVGQVDAYGSQYAMRIWLAPDKLINYALTTTEVVDAIKSQNSQVAVGQLGGLPSVISQALNATINSQSLLQTPEQFRAITLRVNADGSVVTLGQVARIELGAEKYDYLSRYNGMAASGLGIKLASGANELQTDTLVRARLDELSRFFPHGLKAEIAFETSPFVKASIEDVVKTLFEAVLLVFLVMYLFLQNFRATLIPTIAVPVVLFGTFGVLYAFGYSINTLTMFAMVLAIGLLVDDAIVVVENVERIMTEEGLSPRDATRKSMGQIQGALVGIALVLSAVFVPMAFFGGTTGAIYRQFSVTIVSAMVLSVLVAMILTPALCSTLLKPVPKGSHHQRRGFFGWFNRMFNRNAERYEHGVGKMLAKGGRWLVVYLALLGVMALLFVRLPGSFLPLEDRGIFTTQVQLPPGSTLQQTMKVVEKVEHYYLTHEQNNVLSVFATVGSGPGGNGQNVARLFVRLKDWQARHGSANSAFAIIERATKAFGSINEAKVVASSPPAITGLGNSAGFDLELQDNAGLGHRALMSARNTLLEMAQKNPSLTRVRHNGLDDSPQLRIDIDQRKAQTLGVSLNDINATLQTGWGSSYVNDFLDRGRVKKVYVQADAPFRMLPDDISKWYVRNNSGGMVPFTAFARSHWETGSPRLERYNGYPALEIVGESAAGISNGAAMDVMEKLVSQLPAGIGLQWTGASLQERMSGAQAPALYALSLLVVFLCLAALYESWSIPFSVMLVVPLGVLGALIATWLRGLENDVYFQVGLLTVIGLSAKNAILIVEFANEINARGQELVSATLEASRQRLRPILMTSLAFIFGVLPMAISQGAGSSSQHAVGTGVLGGMISATVLAVFFVPLFFVMVRRRFPLKIKVR\" target=\"_new\">TransportDB BLAST on this gene</a><br>\n \n \n \n</div>\n<div class=\"focus-clipboard\">\n AA sequence: <span class=\"clipboard-copy wildcard-container\" data-locus=\"ctg14_819\" data-wildcard-attrs=\"data-seq\" data-seq=\"@!translation!@\">Copy to clipboard</span><br>\n Nucleotide sequence: <span class=\"clipboard-copy wildcard-container\" data-locus=\"ctg14_819\" data-wildcard-attrs=\"data-seq\" data-seq=\"@!dna!@\">Copy to clipboard</span><br>\n</div>",
    "dna": "ATGGCGAATTTTTTTATCGACCGCCCTATTTTTGCATGGGTACTGGCGATCCTGTTGTGTCTAACCGGCGGGCTGGCAATCGTCTCCCTGCCAATTGAACAATATCCCGATCTGGCCCCGCCTAACGTTCGTATCACCGCTAATTATCCCGGAGCCTCAGCGGAAACCCTGGAAAACACCGTTACCCAGGTGATTGAACAAAACATGACCGGCATCGATAACCTGATGTATATGTCTTCACAGAGCAGTAATACCGGCCAGGCGACCGTCACCCTGACCTTCGTCGCCGGTACTAATCCGGATGAAGCACGCCAGCAGGTGCAAAATCAGTTGCAAACCGCCTTGCGTAAATTACCTCAGGATGTACAGTCGCAAGGGGTTACCGTCAATAAAACCGGCGATACCAATATATTGATGGTGGCTTTCGTCTCGACCGACGGCAGTATGGACAGGCAAGACATCTCCGACTATGTCGCAAGCCACCTGCAAGATCCACTCAGCCGCATTAGCGGCGTTGGTCAGGTGGATGCCTACGGCTCTCAGTATGCGATGCGTATCTGGCTCGCCCCTGACAAGCTGATTAACTATGCGCTGACCACCACGGAAGTTGTAGATGCGATTAAATCGCAAAACAGTCAGGTCGCGGTTGGCCAATTAGGCGGCCTGCCATCGGTGATCAGCCAGGCGCTCAATGCCACGATTAACTCACAGTCGTTACTGCAAACGCCGGAACAATTTCGTGCGATAACCCTGCGCGTGAATGCCGATGGATCGGTGGTGACGTTGGGGCAAGTCGCCCGCATTGAGCTTGGCGCAGAAAAGTATGATTACCTCAGTCGCTACAACGGCATGGCCGCCTCCGGCCTGGGTATCAAACTGGCATCAGGTGCCAATGAACTGCAAACCGATACTTTAGTACGCGCCCGTCTTGACGAGCTGTCACGCTTTTTCCCCCACGGCCTGAAAGCCGAGATCGCTTTTGAGACCTCGCCTTTTGTGAAGGCATCGATTGAAGATGTGGTGAAAACCCTGTTTGAAGCCGTACTGCTGGTTTTCCTGGTGATGTACCTGTTTTTGCAAAATTTCCGCGCCACGCTGATCCCCACGATTGCCGTTCCGGTCGTTCTGTTTGGTACTTTCGGCGTGCTTTATGCCTTCGGCTACAGTATCAATACGCTGACCATGTTCGCAATGGTGCTGGCAATCGGCCTGCTGGTCGATGATGCCATCGTTGTCGTCGAAAATGTCGAACGTATCATGACGGAAGAGGGCCTTTCCCCGCGTGACGCCACGCGTAAATCGATGGGGCAGATTCAGGGGGCGCTGGTTGGCATCGCGCTGGTACTGTCGGCAGTATTCGTGCCGATGGCTTTCTTTGGCGGTACCACCGGTGCGATTTACCGTCAGTTCTCCGTCACCATCGTCTCCGCAATGGTACTGTCAGTACTGGTGGCGATGATCCTTACCCCGGCCCTGTGCTCGACCCTGCTCAAGCCGGTGCCAAAGGGAAGCCATCACCAGCGGCGCGGCTTCTTCGGCTGGTTCAACCGCATGTTTAACCGCAATGCCGAACGCTATGAGCACGGCGTGGGAAAAATGCTCGCTAAAGGCGGACGTTGGCTGGTGGTGTATCTGGCATTACTCGGTGTGATGGCATTGCTGTTTGTTCGCCTGCCCGGCTCGTTTCTACCGCTGGAAGATCGCGGTATTTTCACCACCCAGGTTCAATTACCACCAGGCTCCACTCTGCAACAGACGATGAAAGTGGTGGAAAAAGTCGAACACTACTATCTGACCCATGAACAAAATAATGTGCTATCCGTATTTGCCACCGTGGGCTCAGGGCCGGGGGGGAATGGGCAAAACGTTGCGCGTCTTTTTGTGCGCCTGAAGGACTGGCAGGCCAGACATGGCAGTGCGAACAGTGCCTTTGCCATTATCGAACGTGCCACCAAAGCATTCGGCAGCATCAATGAGGCAAAAGTGGTAGCTAGCAGCCCGCCGGCAATCACCGGGCTGGGTAACTCTGCGGGTTTTGATTTGGAGTTACAGGATAATGCGGGTCTCGGGCATCGCGCATTAATGAGCGCACGCAATACGCTGCTGGAAATGGCGCAGAAAAATCCCTCGCTAACGCGTGTGCGCCATAACGGACTGGATGACAGCCCACAGCTGCGCATTGATATAGACCAGCGTAAGGCACAAACGCTGGGCGTGTCCCTTAACGATATTAACGCCACGCTGCAAACAGGCTGGGGATCGTCCTACGTTAACGACTTCCTTGATCGTGGTCGGGTAAAAAAAGTCTACGTGCAGGCCGATGCACCGTTCCGCATGCTGCCTGACGATATCAGCAAGTGGTATGTTCGCAACAATAGCGGTGGCATGGTGCCGTTTACCGCCTTCGCCCGCTCGCACTGGGAAACCGGCTCACCGCGTCTTGAGCGTTATAACGGCTACCCGGCGCTGGAGATTGTCGGCGAATCGGCGGCGGGTATCAGTAATGGTGCAGCAATGGACGTGATGGAAAAGCTGGTCAGCCAGTTACCCGCCGGTATCGGTTTGCAGTGGACTGGCGCATCATTGCAGGAACGGATGAGCGGCGCGCAGGCTCCGGCGCTCTATGCGCTGTCTCTGTTAGTGGTATTTCTGTGCCTGGCCGCACTCTATGAAAGTTGGTCAATCCCCTTCTCGGTGATGCTGGTCGTGCCGTTGGGGGTGCTGGGCGCCCTGATCGCCACCTGGCTGCGCGGGCTGGAAAATGATGTCTATTTCCAGGTCGGATTGCTGACGGTTATCGGGCTGTCAGCGAAAAATGCCATTTTGATTGTGGAATTCGCCAATGAGATCAATGCCCGTGGACAGGAACTGGTGTCAGCAACGCTGGAGGCATCGCGCCAGCGGCTGCGCCCCATTCTGATGACGTCACTGGCGTTTATTTTTGGCGTGCTGCCAATGGCAATCAGCCAGGGAGCGGGCTCCAGCAGCCAGCATGCGGTAGGTACTGGCGTATTAGGTGGAATGATCTCCGCCACGGTGCTGGCTGTCTTCTTTGTTCCCCTGTTCTTTGTCATGGTGAGACGCCGCTTCCCGTTAAAAATTAAAGTCCGGTAA",
    "translation": "MANFFIDRPIFAWVLAILLCLTGGLAIVSLPIEQYPDLAPPNVRITANYPGASAETLENTVTQVIEQNMTGIDNLMYMSSQSSNTGQATVTLTFVAGTNPDEARQQVQNQLQTALRKLPQDVQSQGVTVNKTGDTNILMVAFVSTDGSMDRQDISDYVASHLQDPLSRISGVGQVDAYGSQYAMRIWLAPDKLINYALTTTEVVDAIKSQNSQVAVGQLGGLPSVISQALNATINSQSLLQTPEQFRAITLRVNADGSVVTLGQVARIELGAEKYDYLSRYNGMAASGLGIKLASGANELQTDTLVRARLDELSRFFPHGLKAEIAFETSPFVKASIEDVVKTLFEAVLLVFLVMYLFLQNFRATLIPTIAVPVVLFGTFGVLYAFGYSINTLTMFAMVLAIGLLVDDAIVVVENVERIMTEEGLSPRDATRKSMGQIQGALVGIALVLSAVFVPMAFFGGTTGAIYRQFSVTIVSAMVLSVLVAMILTPALCSTLLKPVPKGSHHQRRGFFGWFNRMFNRNAERYEHGVGKMLAKGGRWLVVYLALLGVMALLFVRLPGSFLPLEDRGIFTTQVQLPPGSTLQQTMKVVEKVEHYYLTHEQNNVLSVFATVGSGPGGNGQNVARLFVRLKDWQARHGSANSAFAIIERATKAFGSINEAKVVASSPPAITGLGNSAGFDLELQDNAGLGHRALMSARNTLLEMAQKNPSLTRVRHNGLDDSPQLRIDIDQRKAQTLGVSLNDINATLQTGWGSSYVNDFLDRGRVKKVYVQADAPFRMLPDDISKWYVRNNSGGMVPFTAFARSHWETGSPRLERYNGYPALEIVGESAAGISNGAAMDVMEKLVSQLPAGIGLQWTGASLQERMSGAQAPALYALSLLVVFLCLAALYESWSIPFSVMLVVPLGVLGALIATWLRGLENDVYFQVGLLTVIGLSAKNAILIVEFANEINARGQELVSATLEASRQRLRPILMTSLAFIFGVLPMAISQGAGSSSQHAVGTGVLGGMISATVLAVFFVPLFFVMVRRRFPLKIKVR",
    "product": "",
    "resistance": true
   },
   {
    "start": 928237,
    "end": 929838,
    "strand": 1,
    "locus_tag": "ctg14_820",
    "type": "other",
    "description": "<div class=\"focus-intro\">\n <strong><span class=\"serif\">ctg14_820</span></strong><br>\n \n <br>\n Locus tag: <span class=\"serif\">ctg14_820</span><br>\n Protein ID: <span class=\"serif\">None</span><br>\n Gene: <span class=\"serif\">None</span><br>\n \n Location: 928,237 - 929,838,\n (total: 1602 nt)<br>\n <br>\n \n</div>\n<div class=\"focus-info\">\n \n\n \n\n \n\n\n \n</div>\n<div class=\"focus-urls\">\n <a class=\"wildcard-container\" data-wildcard-attrs=\"href\" href=\"http://blast.ncbi.nlm.nih.gov/Blast.cgi?PAGE=Proteins&PROGRAM=blastp&BLAST_PROGRAMS=blastp&QUERY=@!translation!@&LINK_LOC=protein&PAGE_TYPE=BlastSearch\" target=\"_blank\" data-locus=\"ctg14_820\">NCBI BlastP on this gene</a><br>\n <a href=\"http://www.ncbi.nlm.nih.gov/projects/sviewer/?Db=gene&amp;DbFrom=protein&amp;Cmd=Link&amp;noslider=1&amp;id=gnlXEFPHNBIA_15&amp;from=918237&amp;to=939838\" target=\"_new\">View genomic context</a><br>\n \n \n \n \n</div>\n<div class=\"focus-clipboard\">\n AA sequence: <span class=\"clipboard-copy wildcard-container\" data-locus=\"ctg14_820\" data-wildcard-attrs=\"data-seq\" data-seq=\"@!translation!@\">Copy to clipboard</span><br>\n Nucleotide sequence: <span class=\"clipboard-copy wildcard-container\" data-locus=\"ctg14_820\" data-wildcard-attrs=\"data-seq\" data-seq=\"@!dna!@\">Copy to clipboard</span><br>\n</div>",
    "dna": "ATGGCAACTCCCGCTTATTACAGAAATGGCGTACCCTACGGCGCCGACGGACATGTCATCATCACAATTACTGGCGGTCCTGTCGGTTCGGGTTCCCTTACAGGCATCAAAAACGAACGCCCAATTTATGTGGGCTGGCCCGGCATGGATAGCTCAATGTCGCACGGGATTGGCCCCGTCACCCATTACGATCCGAATAAGCCGGGTCATCATAGTCTTAAATCGATCAGGGAAGGACAAACGCAAATCAATGAACTCATCACCAAAGCGAGGAATTCCCATCACCACGATGATGAACAGATCGTGCATGACTCGATTAGCTTACTGGATTCACTACAAAAATCAGGGCCGATTGTTCACGCCGCTCTCAAGGTAGCAACGACTGCATTGCAAGAGGCCGTCACGGCATTGCAGGCAAATATCGTGCTAAAAAATAAAGCCGGACAAGATGTGAGTATCAGAACGCAGGCAGCCGCCACGGCGTTTGAGCAATTTGTGCAACGCGACGATGTCAAAATGCAAAACTTCCGCGATGCTCGTCCGTTTGTATTTGATTTCGTGTTGAGCATCAGTCCTGTCTATCGCCATATTATCTCGCTTTGGAATACGCTTTACTTACCCAAAGTTCAGCAAGAAATGGAAGAGAAAAATAATCTTGTCACCTATTTAGATCGGGTGAATATCATTTGTAATGATATTATTGACAAGACAACCCGCCTTAATAAAGAGAGAGAGCGCATTGAAAAGAATGAACAAGTTTTAAAAGATCGGGAAGAACATAATACCCCATCAACCCCGGTAAATGATGTTAAAAAACCGGCGACTGAGGTGGCGATTAGACCTATGGCCCCGGAACCGGCCATCGTTGATCCCATTTTTATTGAACCCGTTGTGATTGAACCACCACTATCCCCGTTCCTGACCATTAATCCTGATTTAGCGTTGCAAAAACCGACAGCACTGACGCCCATCTTGCCAATAAAAATATCTCCGCTTCGACCACCCGTATTAAGTCCGTTTTCCCCCTCTAAACGAAAAAGGGATGAAGATAAAGAAAATGAAGAAATGCTCGCTGCCATTAAATTCACTTCAGACTTTTATAAAGAACTGACTGAGAAGTGGGGGCAGAAGTCAGCTGAAATTGCGCAAGAACTGGCATGGGAAGTCAAAGGAAAGCAGATACGTAACGCGGATGAAGCGCTGGGGGCATTTGATAAATATAAGGATGTGCTGAACAAAAAATTCAGTGTCAAAGATCAGGAAGCGATTAGCAAGGCGCTTGAATCTCTGACCCATGATGAAATGACGAAAAACTTCGCCAGATTCAGCAAGGGATTTGGTCTGGTCAGTAGCGGAATTGATGCTTATGAGACGGTAGCAGAGTTGAGAAAAGCGCTTAATACCAACAACTGGCGACCCTTTTACGTAAAACTGGAAACTCTGGCCATCGGCAAGGGGGCCACTTTTCTGACGGCTTTTGCATACAGTATCCTGCTTGGAACTCCAATGGGGATTTTAGGATTTGCTTTAATGATGACGCTGGTAGGATTTTTACTTAATGATAAGTTTGTAGAAAAAATAAACCGGAGATTAGGTATTTAA",
    "translation": "MATPAYYRNGVPYGADGHVIITITGGPVGSGSLTGIKNERPIYVGWPGMDSSMSHGIGPVTHYDPNKPGHHSLKSIREGQTQINELITKARNSHHHDDEQIVHDSISLLDSLQKSGPIVHAALKVATTALQEAVTALQANIVLKNKAGQDVSIRTQAAATAFEQFVQRDDVKMQNFRDARPFVFDFVLSISPVYRHIISLWNTLYLPKVQQEMEEKNNLVTYLDRVNIICNDIIDKTTRLNKERERIEKNEQVLKDREEHNTPSTPVNDVKKPATEVAIRPMAPEPAIVDPIFIEPVVIEPPLSPFLTINPDLALQKPTALTPILPIKISPLRPPVLSPFSPSKRKRDEDKENEEMLAAIKFTSDFYKELTEKWGQKSAEIAQELAWEVKGKQIRNADEALGAFDKYKDVLNKKFSVKDQEAISKALESLTHDEMTKNFARFSKGFGLVSSGIDAYETVAELRKALNTNNWRPFYVKLETLAIGKGATFLTAFAYSILLGTPMGILGFALMMTLVGFLLNDKFVEKINRRLGI",
    "product": ""
   },
   {
    "start": 929925,
    "end": 930119,
    "strand": -1,
    "locus_tag": "ctg14_821",
    "type": "other",
    "description": "<div class=\"focus-intro\">\n <strong><span class=\"serif\">ctg14_821</span></strong><br>\n \n <br>\n Locus tag: <span class=\"serif\">ctg14_821</span><br>\n Protein ID: <span class=\"serif\">None</span><br>\n Gene: <span class=\"serif\">None</span><br>\n \n Location: 929,925 - 930,119,\n (total: 195 nt)<br>\n <br>\n \n</div>\n<div class=\"focus-info\">\n \n\n \n\n \n\n\n \n</div>\n<div class=\"focus-urls\">\n <a class=\"wildcard-container\" data-wildcard-attrs=\"href\" href=\"http://blast.ncbi.nlm.nih.gov/Blast.cgi?PAGE=Proteins&PROGRAM=blastp&BLAST_PROGRAMS=blastp&QUERY=@!translation!@&LINK_LOC=protein&PAGE_TYPE=BlastSearch\" target=\"_blank\" data-locus=\"ctg14_821\">NCBI BlastP on this gene</a><br>\n <a href=\"http://www.ncbi.nlm.nih.gov/projects/sviewer/?Db=gene&amp;DbFrom=protein&amp;Cmd=Link&amp;noslider=1&amp;id=gnlXEFPHNBIA_15&amp;from=919925&amp;to=940119\" target=\"_new\">View genomic context</a><br>\n \n \n \n \n</div>\n<div class=\"focus-clipboard\">\n AA sequence: <span class=\"clipboard-copy wildcard-container\" data-locus=\"ctg14_821\" data-wildcard-attrs=\"data-seq\" data-seq=\"@!translation!@\">Copy to clipboard</span><br>\n Nucleotide sequence: <span class=\"clipboard-copy wildcard-container\" data-locus=\"ctg14_821\" data-wildcard-attrs=\"data-seq\" data-seq=\"@!dna!@\">Copy to clipboard</span><br>\n</div>",
    "dna": "ATGAACTATATGACAGAGTCTGCCGCACATGCGGTTGAAGAAACACGTTCGACTATCGTATTGACCCGCAAAAAAGCCACCCGCTGTACGGAGTTTACTCATATCGTCGAGATGGTTTTACAAGAACATCCGGATGCGAAAACCCATATCGACAGCGATAGCGGGGGCTATGACAAGGTGGTTATTCTCAAATAA",
    "translation": "MNYMTESAAHAVEETRSTIVLTRKKATRCTEFTHIVEMVLQEHPDAKTHIDSDSGGYDKVVILK",
    "product": ""
   },
   {
    "start": 930528,
    "end": 930911,
    "strand": 1,
    "locus_tag": "ctg14_822",
    "type": "other",
    "description": "<div class=\"focus-intro\">\n <strong><span class=\"serif\">ctg14_822</span></strong><br>\n \n <br>\n Locus tag: <span class=\"serif\">ctg14_822</span><br>\n Protein ID: <span class=\"serif\">None</span><br>\n Gene: <span class=\"serif\">None</span><br>\n \n Location: 930,528 - 930,911,\n (total: 384 nt)<br>\n <br>\n \n</div>\n<div class=\"focus-info\">\n \n\n \n\n \n\n\n \n</div>\n<div class=\"focus-urls\">\n <a class=\"wildcard-container\" data-wildcard-attrs=\"href\" href=\"http://blast.ncbi.nlm.nih.gov/Blast.cgi?PAGE=Proteins&PROGRAM=blastp&BLAST_PROGRAMS=blastp&QUERY=@!translation!@&LINK_LOC=protein&PAGE_TYPE=BlastSearch\" target=\"_blank\" data-locus=\"ctg14_822\">NCBI BlastP on this gene</a><br>\n <a href=\"http://www.ncbi.nlm.nih.gov/projects/sviewer/?Db=gene&amp;DbFrom=protein&amp;Cmd=Link&amp;noslider=1&amp;id=gnlXEFPHNBIA_15&amp;from=920528&amp;to=940911\" target=\"_new\">View genomic context</a><br>\n \n \n \n \n</div>\n<div class=\"focus-clipboard\">\n AA sequence: <span class=\"clipboard-copy wildcard-container\" data-locus=\"ctg14_822\" data-wildcard-attrs=\"data-seq\" data-seq=\"@!translation!@\">Copy to clipboard</span><br>\n Nucleotide sequence: <span class=\"clipboard-copy wildcard-container\" data-locus=\"ctg14_822\" data-wildcard-attrs=\"data-seq\" data-seq=\"@!dna!@\">Copy to clipboard</span><br>\n</div>",
    "dna": "ATGAAAGACCCTGCTCAACAAAGTTTGCTCACGCTATACGGCATTAAAAACTGCGACACAATAAAGAAGGCACGCAGGTATCTGGATACCAGCGGCATCGATTATCAGTTCCATGACTACCGCGCTGACGGGCTTGATGCGGAACGGCTCCAGGGCTTTATCGCTAAGCTGGGCTGGGAAGCGATGCTCAATACGCGTGGGACGACCTGGCGGAAACTGGACGAATCGGAACGTGCGGCGGTGAACGATGCGGACAGCGCGCAGGCGCTCATGCTGGCCTATCCGGCAATCATTAAACGCCCATTGCTCCGTGCCACCGACGGCTCTATGCTGTTGGGCTTTAGCGAATCCTCTTATCAGGCGTTTCTTCAGGAGAAGTCATAA",
    "translation": "MKDPAQQSLLTLYGIKNCDTIKKARRYLDTSGIDYQFHDYRADGLDAERLQGFIAKLGWEAMLNTRGTTWRKLDESERAAVNDADSAQALMLAYPAIIKRPLLRATDGSMLLGFSESSYQAFLQEKS",
    "product": ""
   },
   {
    "start": 930914,
    "end": 932041,
    "strand": 1,
    "locus_tag": "ctg14_823",
    "type": "biosynthetic-additional",
    "description": "<div class=\"focus-intro\">\n <strong><span class=\"serif\">ctg14_823</span></strong><br>\n \n <br>\n Locus tag: <span class=\"serif\">ctg14_823</span><br>\n Protein ID: <span class=\"serif\">None</span><br>\n Gene: <span class=\"serif\">None</span><br>\n \n Location: 930,914 - 932,041,\n (total: 1128 nt)<br>\n <br>\n \n  biosynthetic-additional (smcogs) SMCOG1247:acetylornithine deacetylase (Score: 301; E-value: 2e-91)<br>\n \n</div>\n<div class=\"focus-info\">\n \n\n \n\n \n\n\n \n</div>\n<div class=\"focus-urls\">\n <a class=\"wildcard-container\" data-wildcard-attrs=\"href\" href=\"http://blast.ncbi.nlm.nih.gov/Blast.cgi?PAGE=Proteins&PROGRAM=blastp&BLAST_PROGRAMS=blastp&QUERY=@!translation!@&LINK_LOC=protein&PAGE_TYPE=BlastSearch\" target=\"_blank\" data-locus=\"ctg14_823\">NCBI BlastP on this gene</a><br>\n <a href=\"http://www.ncbi.nlm.nih.gov/projects/sviewer/?Db=gene&amp;DbFrom=protein&amp;Cmd=Link&amp;noslider=1&amp;id=gnlXEFPHNBIA_15&amp;from=920914&amp;to=941525\" target=\"_new\">View genomic context</a><br>\n \n  <a href=\"knownclusterblast/region2/ctg14_823_mibig_hits.html\" target=\"_new\">MiBIG Hits</a><br>\n \n \n \n \n</div>\n<div class=\"focus-clipboard\">\n AA sequence: <span class=\"clipboard-copy wildcard-container\" data-locus=\"ctg14_823\" data-wildcard-attrs=\"data-seq\" data-seq=\"@!translation!@\">Copy to clipboard</span><br>\n Nucleotide sequence: <span class=\"clipboard-copy wildcard-container\" data-locus=\"ctg14_823\" data-wildcard-attrs=\"data-seq\" data-seq=\"@!dna!@\">Copy to clipboard</span><br>\n</div>",
    "dna": "ATGTACTGTCCGGTCATTGAGCTGGCGCAACAGCTTATTCGTCGCCCTTCCCTCAGCCCTGATGATGCCGGCTGCCAGGCCATCTTAATGGCTCGCCTGGAGGCGCTGGGCTTCAGCATTGAGCCGATGAATATTGGCGATACGCTTAATTTTTGGGCGTGGCGTGGCAAGGGAGAAACCCTGGCCTTTGCCGGTCACACTGATGTGGTTCCAGCTGGCGATGTAACGCGCTGGAGCAATCCACCGTTTGAGCCGACTATCCGCGACGGCATGCTGTATGGCCGTGGTGCGGCCGATATGAAAGGCTCGCTGGCGGCAATGGTGGTTGCCGCTGAACGTTTTGTTGCTGCCCATCCACAGCATAAGGGGCGTTTGGCGTTTTTGATCACCTCGGATGAAGAAGCCAGCGCCACACACGGGACGGTAAAAGTGGTAGAGGCGTTGATGGCACGTCATGAACGCCTGGATTATTGCCTGGTCGGTGAACCCTCCAGTACTGAAGTGGTGGGTGACGTGGCGAAAAATGGTCGCCGTGGTTCCATCACCGCCAATCTGACGATCCACGGCGTACAGGGTCATGTGGCTTATCCACACCTTGCAGACAACCCGGTACATCGTGTCATGCCCGCTCTGAATGAGCTGGTAGCCACCGAATGGGACAAAGGCAATGAATTCTTCCCGCCAACCAGCATGCAGATCGCCAACGTGCAGGCCGGTACGGGCAGCAACAATGTCATCCCCGGCGACTGCTTTGTGCAGTTTAATTTCCGCTTCAGCACTGAATTAACCGATGTCATGATCCAGCAGAAGGTACAGGCGCTGCTCGATCGCCATCAGCTACGTTACAGCATTGAGTGGAAAGTCTCCGGCCAACCGTTCCTGACCTCAAAGGGTAAGCTTGTCGATGCGGTGGTCAACGCGGTTGAGCACTATAATGAAATCAGGCCCCAGCTGCTCACTACCGGCGGTACTTCCGATGGGCGCTTTATTGCGCGTATGGGCGCACAGGTCGTAGAGCTTGGGCCGGTAAACGCCACCATTCATAAGATTGATGAGTGTGTGAAGGCCGCCGATTTGCAGCTGCTCAGCCGCATGTATCAGCGGATTATGGAACAGCTGATCGCTTAA",
    "translation": "MYCPVIELAQQLIRRPSLSPDDAGCQAILMARLEALGFSIEPMNIGDTLNFWAWRGKGETLAFAGHTDVVPAGDVTRWSNPPFEPTIRDGMLYGRGAADMKGSLAAMVVAAERFVAAHPQHKGRLAFLITSDEEASATHGTVKVVEALMARHERLDYCLVGEPSSTEVVGDVAKNGRRGSITANLTIHGVQGHVAYPHLADNPVHRVMPALNELVATEWDKGNEFFPPTSMQIANVQAGTGSNNVIPGDCFVQFNFRFSTELTDVMIQQKVQALLDRHQLRYSIEWKVSGQPFLTSKGKLVDAVVNAVEHYNEIRPQLLTTGGTSDGRFIARMGAQVVELGPVNATIHKIDECVKAADLQLLSRMYQRIMEQLIA",
    "product": ""
   },
   {
    "start": 932052,
    "end": 932240,
    "strand": 1,
    "locus_tag": "ctg14_824",
    "type": "other",
    "description": "<div class=\"focus-intro\">\n <strong><span class=\"serif\">ctg14_824</span></strong><br>\n \n <br>\n Locus tag: <span class=\"serif\">ctg14_824</span><br>\n Protein ID: <span class=\"serif\">None</span><br>\n Gene: <span class=\"serif\">None</span><br>\n \n Location: 932,052 - 932,240,\n (total: 189 nt)<br>\n <br>\n \n</div>\n<div class=\"focus-info\">\n \n\n \n\n \n\n\n \n</div>\n<div class=\"focus-urls\">\n <a class=\"wildcard-container\" data-wildcard-attrs=\"href\" href=\"http://blast.ncbi.nlm.nih.gov/Blast.cgi?PAGE=Proteins&PROGRAM=blastp&BLAST_PROGRAMS=blastp&QUERY=@!translation!@&LINK_LOC=protein&PAGE_TYPE=BlastSearch\" target=\"_blank\" data-locus=\"ctg14_824\">NCBI BlastP on this gene</a><br>\n <a href=\"http://www.ncbi.nlm.nih.gov/projects/sviewer/?Db=gene&amp;DbFrom=protein&amp;Cmd=Link&amp;noslider=1&amp;id=gnlXEFPHNBIA_15&amp;from=922052&amp;to=941525\" target=\"_new\">View genomic context</a><br>\n \n \n \n \n</div>\n<div class=\"focus-clipboard\">\n AA sequence: <span class=\"clipboard-copy wildcard-container\" data-locus=\"ctg14_824\" data-wildcard-attrs=\"data-seq\" data-seq=\"@!translation!@\">Copy to clipboard</span><br>\n Nucleotide sequence: <span class=\"clipboard-copy wildcard-container\" data-locus=\"ctg14_824\" data-wildcard-attrs=\"data-seq\" data-seq=\"@!dna!@\">Copy to clipboard</span><br>\n</div>",
    "dna": "ATGGAATGGTTAAAAGAGTACTGGTGGATTCTGGTGATCCTGCTGATGGTCGGCATTCTGATGAACGTCTATAAAGATCTGAAACGCATCGATCCGAAAAAGTATATGGAAAACAAGCCTGATCTGCCTCCGCATCGTGATTTCAATGATAAATGGGATGACGAAGACGATTGGCCGAAGAAGCAATAA",
    "translation": "MEWLKEYWWILVILLMVGILMNVYKDLKRIDPKKYMENKPDLPPHRDFNDKWDDEDDWPKKQ",
    "product": ""
   },
   {
    "start": 932715,
    "end": 936260,
    "strand": 1,
    "locus_tag": "ctg14_825",
    "type": "biosynthetic",
    "description": "<div class=\"focus-intro\">\n <strong><span class=\"serif\">ctg14_825</span></strong><br>\n \n <br>\n Locus tag: <span class=\"serif\">ctg14_825</span><br>\n Protein ID: <span class=\"serif\">None</span><br>\n Gene: <span class=\"serif\">None</span><br>\n \n Location: 932,715 - 936,260,\n (total: 3546 nt)<br>\n <br>\n \n  biosynthetic (rule-based-clusters) NRPS: Condensation<br>\n \n  biosynthetic (rule-based-clusters) NRPS: AMP-binding<br>\n \n  biosynthetic-additional (smcogs) SMCOG1002:AMP-dependent synthetase and ligase (Score: 267.7; E-value: 2.7e-81)<br>\n \n</div>\n<div class=\"focus-info\">\n \n\n \n\n \n\n\n \n</div>\n<div class=\"focus-urls\">\n <a class=\"wildcard-container\" data-wildcard-attrs=\"href\" href=\"http://blast.ncbi.nlm.nih.gov/Blast.cgi?PAGE=Proteins&PROGRAM=blastp&BLAST_PROGRAMS=blastp&QUERY=@!translation!@&LINK_LOC=protein&PAGE_TYPE=BlastSearch\" target=\"_blank\" data-locus=\"ctg14_825\">NCBI BlastP on this gene</a><br>\n <a href=\"http://www.ncbi.nlm.nih.gov/projects/sviewer/?Db=gene&amp;DbFrom=protein&amp;Cmd=Link&amp;noslider=1&amp;id=gnlXEFPHNBIA_15&amp;from=922715&amp;to=941525\" target=\"_new\">View genomic context</a><br>\n \n  <a href=\"knownclusterblast/region2/ctg14_825_mibig_hits.html\" target=\"_new\">MiBIG Hits</a><br>\n \n \n \n \n</div>\n<div class=\"focus-clipboard\">\n AA sequence: <span class=\"clipboard-copy wildcard-container\" data-locus=\"ctg14_825\" data-wildcard-attrs=\"data-seq\" data-seq=\"@!translation!@\">Copy to clipboard</span><br>\n Nucleotide sequence: <span class=\"clipboard-copy wildcard-container\" data-locus=\"ctg14_825\" data-wildcard-attrs=\"data-seq\" data-seq=\"@!dna!@\">Copy to clipboard</span><br>\n</div>",
    "dna": "ATGAATGCGAATACCCCAGCCTTACCTTCTACTTCTGACAGTCATAACCTGAAACTGACCCCATCAACCCTCGCGCAGGAAGAAATCTTCCTGATAGAAGAGACGCATCAGCAGGCGAATTGTTGGCTTTCATTTTCACTGGAAATCAACGGGCAGCTGGACGTTGATAAGCTGTCACAAGCGCTGGGGCATCTGGGTCAGCAGGTTCCCCTGCTGCAAACGCGCCTGCTGTATCAGGATGGCGTTTTATGGCAGCAGCGCACTATTGATAGCCAGGTAACCCTGGAATTGACCGATTTACGTCACCACGCTGCGCCAGAAGCGGCGTGTCAGCAGCAAGTCGCGCAAAACGCGCCGGACAACAGATGCACGGATGGGGCGCTTTCCCGCTTCAGGCTCTGGCAGCTTGGCGACGAACGCTATTGCCTCGTAGCCTGGTTCCATCACAGCCTGCTCGATGTACGATCCTGGACAATCCTTAATTCACTGCTGGCCGATAGCTATAACGCCTTACTGAGCGGTTCATCACTGCCGACATTTCCCTGGCTGAATGCTTCCTCGCTGGCCGATGAGGAGCAAACCTGGCTTACCGCCTCAACCAGCAAGGACGATGCCGCATTCTGGCAGGAGTACGTCAGCAGGCTGCCAGCGGCGGCCATGACGCAACGTATTATTGGCGAGGAGAGAAGATCGCTCAACGTACGTCATATCTTGCACCTGCAGGAAGAAAAACGCGCGCGTATACTGTCATTGGCCAGCCAGCAGGAAGTCAAAGAGCCTGTTATCTATCTCAGTGCGGTTGCGCTGCTGATGCGCCATCTCACCGGGCAAGAAACTGTCAGTCTCAGCCTGCCGGTGAAAGGCACCTGGAACGCCGACCAGCCGGGTATGACCTCCAACGTTGTTCCGCTGATCCTCGATCTCCCTGCACATGCCACCCTGCAGCAAATTCTGGCAATGGTTAAACAAGAACTGCGGCTGGTACTGCCACATCAGCGTTACCGCGCACAGGCGATCCAGCGCCACGCCGGGCTGAGCGCCCGACAGGGGTTCGGGCCGCATGTCAATATTATGCTGTTTGACCAGGGCGCATCCTTCCAGAACTGCCAAACGCAAGCGCATTTCGGACGCCATATTGACAGCAGCGATATGCACTTTACCTTCTGGGGCGACTCCCGGCAGGGTGAAGTAGACATCCTGCTGGATGATGCGATTGAAGGGCATCGGCCCGGAGAGCTCGACGCCATTGGCAGCCAGCTGCGCTTTTTCCTCGAACAGCTTACTGAAGCAGCGGACATGCCGCTTTACCGGCTGGATGAATTAGCCGGACTACACGCTCATCCGCAGCTGGCGCAGAGTTTTTATGCCCTGCGCCGTCGCCCGGCCGATGCCGGTGTACTGCGTTGGGACAGGCCGGTTAATCAGCTGATTAGCCAGTTTTATGCCGGTCAGTGGGTCGGCGCGGGCAACAGCCCGCTGCCGGTCAGTAAAATATGGCTGGATAACACCCTTGTCAGCTTCAGAAAAATAGATCCGCTGGCTAAACCGGATGATGCTGCGCCGGGTACGCTGCTGGCGGTAGACAGCCTGGGTTGGCACATTGCCGTCGCCGATGGCGCAGTGCACATTCAGGGCTTTTTCTCTCTGGACGGCACCCCCTGCTGCCCGGTTGCCCTGGCGCAGGCATCAGGTATCAGTCCCGGATCGGTGCTGAAAATTATCAGCGAAAATGAAGCCCGACAGCTAACCCAGCAATGGCATAGCTCTGTTGCACACCAGGGCTGGTGGATCGAGCGTCTGAAGCAGCGTGACGGCAGCTGGTTATCAGCGGCCCGGCCTGAACAACCCCATATTCAGCCACACTGGCAGACAACGGAGTGGGCGGCCGTTGATACCGCAAGGGAAGACGCACTGCCTGCACTGCTTACTGCCTGGCTGATTTATATCGCACGCGACACCGGGCAGACATCGCCGCAAATCGGCGTACGGTTAAGCTCAAAAGCCTATCCCGCGCCTGGAGCGTTGTTTGCTTCGACGCTGCCGTTTACCGTGCCTGTCGATCTCTCCTTACCATTCAGTCATATCGCCGATACCGTTGGTGAGGAATACAGCGCCCTGCTCAGTCATTTGCCCTGCCCGGCGGAGTGGCTGCAAAGCAACGGTGAGAACGCGAGCGCTTTCACCCTCTGCGTGGTGGAAAATGCTGGCATGGTGGACACAGATGACTCACCGGGTCACCTGCTGACCCTGCAATACAACAGCCAGCTTAACGCTATACGCTGGCTGTATAACGCCAGCTTCTTGGACACTGAAGAAGCAGAGCGCCTGACGCCTCGTCTGCAAGTGCTGTTGAGCGCGGCGGCGCGCACCGATAATGCCGACATGCCCGCAGCGGCGTTACCGCTACTGACAGCCTCCGACAGCCAGCTGCTGGAAAGCTGGAACGCGCCCGCTAGCGCTCCCCTCCCGGCGCAATACCTGGCGCAGATGTTTGAAGCCCAGGCAGCGCGGAGTGCCACAGCCGTTGCGCTGGTGAGCGGCGGGAAGCAACTCACCTACGCCGGACTTAACCAGCGCGCCAACCAGCTGGCTCATTGCCTGCTGGCTCGCGGCGTCTCACCTGAGGATCGTATCGCTTTCTGCCTTGAGCGCGGGGTGGATATGGTTATTGCCATGCTGGGCATCCTCAAAGCGGGAGCGGCTTACGTCGCGCTCGATCCCGCCTATCCCAGCGAACGCCTGCACTATATTCTGCAGGACGCCGCGCCGGCCTGTCTGCTAACCGATGCGCTGGGCAGGCAGACGATGGCAACCTCTTCGGTGACCACGCTGGCTCTGGACGAGGCTCTACTGCGCGATTATTCCGCAGATAATCCCTGCCTGAACCATCCTGCCCTGACGCCACAAAGCCTGGCGTACATTATCTATACGTCAGGCTCGACGGGGCAGCCGAAGGGCGTGATGATCAGCCATGAAAATATGGTTAACTTCCTCTGCTGGAGCCAAAGCGTATTCAGTCAGCCGGAGATGATGCGCACCTTCAGTGCCACCTCGCTTAACTTCGACCTTTCGGTATATGAATGTTTTGCTCCGCTGATACGCGGCGCGGCGGTGCATATCGGTGAAAACGCGCTGGCGCTGACCGCCAACAGTGATATCACGCTGCTGAACACCGTTCCTTCCGCCGCCCAGGCGCTGCTGAATAACCGGCAGTTCCCTGAAGCATTAGCCAGCCTGAACCTGGCGGGCGAAGCCCTGAGTGCCAGCCTGATTAAACGGATTTTTGCTGAAACCCACATTCAGCAGCTGTGCAATCTGTATGGCCCGTCGGAAACCACCACCTATTCAACATGGCACCGCTATACGCGGGACGGAGCGATGAGCGAGACCATTGGTCGCCCGATAGCCAATACCCGAATCTACCTGCTGGACGAGGCGATGCAGCAGGTGCCGCCCGGATCGGTAGGGGAGATCTGGATTGGCGGTGCCGGGGTTGCGCGCGGCTACTTCAATCGCCAAAAACTGACCGCAGAGCTGCTTCACTGA",
    "translation": "MNANTPALPSTSDSHNLKLTPSTLAQEEIFLIEETHQQANCWLSFSLEINGQLDVDKLSQALGHLGQQVPLLQTRLLYQDGVLWQQRTIDSQVTLELTDLRHHAAPEAACQQQVAQNAPDNRCTDGALSRFRLWQLGDERYCLVAWFHHSLLDVRSWTILNSLLADSYNALLSGSSLPTFPWLNASSLADEEQTWLTASTSKDDAAFWQEYVSRLPAAAMTQRIIGEERRSLNVRHILHLQEEKRARILSLASQQEVKEPVIYLSAVALLMRHLTGQETVSLSLPVKGTWNADQPGMTSNVVPLILDLPAHATLQQILAMVKQELRLVLPHQRYRAQAIQRHAGLSARQGFGPHVNIMLFDQGASFQNCQTQAHFGRHIDSSDMHFTFWGDSRQGEVDILLDDAIEGHRPGELDAIGSQLRFFLEQLTEAADMPLYRLDELAGLHAHPQLAQSFYALRRRPADAGVLRWDRPVNQLISQFYAGQWVGAGNSPLPVSKIWLDNTLVSFRKIDPLAKPDDAAPGTLLAVDSLGWHIAVADGAVHIQGFFSLDGTPCCPVALAQASGISPGSVLKIISENEARQLTQQWHSSVAHQGWWIERLKQRDGSWLSAARPEQPHIQPHWQTTEWAAVDTAREDALPALLTAWLIYIARDTGQTSPQIGVRLSSKAYPAPGALFASTLPFTVPVDLSLPFSHIADTVGEEYSALLSHLPCPAEWLQSNGENASAFTLCVVENAGMVDTDDSPGHLLTLQYNSQLNAIRWLYNASFLDTEEAERLTPRLQVLLSAAARTDNADMPAAALPLLTASDSQLLESWNAPASAPLPAQYLAQMFEAQAARSATAVALVSGGKQLTYAGLNQRANQLAHCLLARGVSPEDRIAFCLERGVDMVIAMLGILKAGAAYVALDPAYPSERLHYILQDAAPACLLTDALGRQTMATSSVTTLALDEALLRDYSADNPCLNHPALTPQSLAYIIYTSGSTGQPKGVMISHENMVNFLCWSQSVFSQPEMMRTFSATSLNFDLSVYECFAPLIRGAAVHIGENALALTANSDITLLNTVPSAAQALLNNRQFPEALASLNLAGEALSASLIKRIFAETHIQQLCNLYGPSETTTYSTWHRYTRDGAMSETIGRPIANTRIYLLDEAMQQVPPGSVGEIWIGGAGVARGYFNRQKLTAELLH",
    "product": ""
   },
   {
    "start": 936359,
    "end": 941524,
    "strand": 1,
    "locus_tag": "ctg14_826",
    "type": "biosynthetic",
    "description": "<div class=\"focus-intro\">\n <strong><span class=\"serif\">ctg14_826</span></strong><br>\n \n <br>\n Locus tag: <span class=\"serif\">ctg14_826</span><br>\n Protein ID: <span class=\"serif\">None</span><br>\n Gene: <span class=\"serif\">None</span><br>\n \n Location: 936,359 - 941,524,\n (total: 5166 nt)<br>\n <br>\n \n  biosynthetic (rule-based-clusters) NRPS: Condensation<br>\n \n  biosynthetic (rule-based-clusters) NRPS: AMP-binding<br>\n \n  biosynthetic-additional (rule-based-clusters) PP-binding<br>\n \n  biosynthetic-additional (smcogs) SMCOG1127:condensation domain-containing protein (Score: 409.3; E-value: 3.9e-124)<br>\n \n</div>\n<div class=\"focus-info\">\n \n\n \n\n \n\n\n \n</div>\n<div class=\"focus-urls\">\n <a class=\"wildcard-container\" data-wildcard-attrs=\"href\" href=\"http://blast.ncbi.nlm.nih.gov/Blast.cgi?PAGE=Proteins&PROGRAM=blastp&BLAST_PROGRAMS=blastp&QUERY=@!translation!@&LINK_LOC=protein&PAGE_TYPE=BlastSearch\" target=\"_blank\" data-locus=\"ctg14_826\">NCBI BlastP on this gene</a><br>\n <a href=\"http://www.ncbi.nlm.nih.gov/projects/sviewer/?Db=gene&amp;DbFrom=protein&amp;Cmd=Link&amp;noslider=1&amp;id=gnlXEFPHNBIA_15&amp;from=926359&amp;to=941525\" target=\"_new\">View genomic context</a><br>\n \n  <a href=\"knownclusterblast/region2/ctg14_826_mibig_hits.html\" target=\"_new\">MiBIG Hits</a><br>\n \n \n \n \n</div>\n<div class=\"focus-clipboard\">\n AA sequence: <span class=\"clipboard-copy wildcard-container\" data-locus=\"ctg14_826\" data-wildcard-attrs=\"data-seq\" data-seq=\"@!translation!@\">Copy to clipboard</span><br>\n Nucleotide sequence: <span class=\"clipboard-copy wildcard-container\" data-locus=\"ctg14_826\" data-wildcard-attrs=\"data-seq\" data-seq=\"@!dna!@\">Copy to clipboard</span><br>\n</div>",
    "dna": "ATGCCAGCCGGCACCACCCTGCTGAGCGGTGAAGAGCGCACCAACTATCCCTTTGTGATGGCCGTGGATGATGATGGCCTGTCGCTGGGCCTGAGCGCGCAGATGACATCTGAGATCGATCCTGAACACGCCTGTGGCTGGATGGCCCAGGCGCTCGCCTCACTGCTTGCGGCACTGGAGAAAGAGCCGCTGGCTCCCGTGCGTCAACTGCGCGTGGTGCCTGCCGCAGAACGTACCCTGCTGCTGGAAACGTTAAACCAGCCGAACCGGCCTTATCCGGCAGACCGCTGCCTGCATGATGAGTTTGAGATGCAGGCGGCCGCTAACCCGCAGGCTGTCGCACTGACCTGCGGTGAACAGCGGCTCAGTTATGGCGAGCTGAATGCCCGCGCTAACCGGCTGGCGCACTATCTGATGGAGGCCGGCGTCGGCCCCGATCGCCGTGTTGCGCTGTGCGTGTCGCGCAGTCCGTCGATGATCGTCGCTCTGCTGGCGATCCTGAAAGCGGGCGGCGCTTATGTGCCGCTTGATCCGAGCTATCCGGCCGATCGACTGGCCTATATTATTGAAGACGCCCAGCCGGTCATGCTGCTGCATGATGATGCCGGACGTGAAGCATTGGGCGAGGTGGATGTCCCAGCCCTGTCGCTGGACAACAGCCTGCCGGGGAGCTGGCCTCAAGATAACCCGCAACGCCATCAGATCTTACTTACCACGCAACATCTGGCTTATATCCTGTACACCTCCGGGTCGACCGGCAAGCCAAAAGGGGTGATGCTGGACCATGCTGCCGTGCAGTGCCGCCTTGACTGGATGCAGCAAACCTACGGCTTCTGCGCTGATGATGTTTTCCTGCAGAAAACCACCTTCAATTTCGATCTATCCGTCTGGGAGATTTTCTGCTCGCTACAGTGCGGCGCTCAACTGGCGCTGGCCAGCGATGCGGACGTTAAGGATCCGCAGCGTATGGCCGACCTTGTTACGCGTGAAAAAGTCACCATCGCGCAGTTTGTTCCTTCAACGCTGGCACCTTTCCTTGCAACCCAGTCGGCTGACAACGCCAGCCCGCTGCGGCTGGTGATTTTTGGTGGCGAAGCGCTGACGCCGGAACATCTGAAACAGTGCCAGTCGGTATTACCACGCGTGGCGTTCAGAAATATGTATGGCCCCACAGAAGCGGCGATCGATGCGCTCTTCTGGCCGTGCCCGGATAATTACGACGGCAGCCAGATTGCTATCGGCCGGCCGATGGACTGGACCGCCGCCTACGTGCTTGACGAACAGGGAGATCCGGTGCCATTTAGCGCGGTGGGCGAACTCTATCTCGGCGGTGCCGGGGTGGCGCGCGGCTACTTCAATCGCCAAGAACTGACCGCAGAGCGCTTCCTTGATGACCCGTTCAGCCCACTGCCCGGCGCGCGCATGTACCGCACCGGCGACCTCGCCCGCTATCTCAACGACGGCAACCTGATTTACCTCGGACGCAACGATGACCAGGTGAAAATTCGCGGCTTCCGCATCGAGCCGGGCGAAATCGCCGCACGCCTCAGCGAGCACCCGGACGTGCGCGAGGCCGCCGTCACCGCACAGCTGCGAACCGGTGCCGAGCCGCGCCTTGTCGCTTACGTCGTCCCGCGCACGACGGCCGATAATCCGTCCGCCGCCGCGCTGCGCGACTTCCTCGCCGGACGTCTGCCCGACTATATGGTGCCCGCCGCCTGGCTCACCCTCGACGCCCTGCCCCTGACCCCCAACGGCAAGCTTGACCGTCGCGCACTGCCCGCCCCCGACGACGACGCCTTTGCCCGCGCCGACTTCGAAGCGCCACGCGGCGATGCCGAGCAGGCCCTCGCCGGCCTGTGGAGCGAACTGCTCGGCGTCAGCCGCCCGGGCCGCCACGATGACTTCTTCGCCCTCGGCGGCCACTCCCTGCTGGCGGTGAAACTCAGCGGCCGCCTGCGCCAGTCCGGCAGCGCCCTGACGGTGCAGCAGATTTTCGCCCACCCGACGCTGGCTGAAATGGCCGTCGCCGCCGGCCACGCCTCCCGTGACGAGCTGCCCGCCTTTGGCCACGCCGACCGCGACCAGCCGCTGCCGCTCTCCTTTGCCCAGCAGCGCCTGTGGTTCCTCTGGCAGCTCGACAACGACCCCGCCACCTACAACATGCCCGCTGCCGTTACCCTGCACGGCGATGTCGACGCCGACGCCCTGCGCCTCGCCCTCGGCGACCTCTTCGCCCACCACGAGGCCTGGCGCATGACCTTCAGCGAGCAGGACGGACAGCCCTTCGCCCGCCTGCTGCCCCCGGACGCCGTACCGCCGCTGGTGCACCACGACCTGCGCGACCTGCCCGACCATCAGGCGCAGCTGCAGCGGCTCTGCGAAGAAGAGGCCCATCAGCCCTTCTCGCTGGCGCTCGGCCCGCTGGTGCGGGCGCGCCTCGTGCTGCTGCCCGGCGACCGCGCCTGCCTGCTGATCACCCAGCACCATATCGTCTCCGACGGCTGGTCGGTCGACGTGATGTGGCGCGAGCTGAGCGCCTGCTATAACGCCCGCCGCGCCGGACAGGTCGCCACGCTGCCGCCGCTGCCGCTGCAGTTCCCCGACTATGCCGCCTGGCAGCGCCGCTGCCTCACCCCGCAGCGCCTGTCGCAGCAGTCCGGCTACTGGTATCAGCAGCTGCACGGCGCGCCCGACCTGCTGCCGCTGCCAACCGACCGGCCGCGACCGCCGCAGCAGAGCTACCTCGGCGCGGCGGAAGCCGTCGACCTCGGGCCGCAGCTCAGCGATGCCGTGCGCCGCTTCAGCCGCCAGCACGGCGTCACCCCTTATATGACCGTGCTTGCCGCCTGGTCGGTGGTGCTCGGCCGCCTCGCCGGCTGCGACGACATGGTGATTGGCACCCCGGTCGCCGGCCGCGACCGCGCCGAGCTGGAGCCGATGATCGGCTTCCTGGTCAACACCCTCGCGCTGCGCATCCGCCCGCAGCACGATACCGACGTGCCCGCCCTGCTGGCACAGGTGCGCCGGCAGGTGCTCGACGGCCAGATGCATCAGGCGCTGCCGTTCGAGCAGGTGGTGGAGCGCCTTAACCCGCCGCGCCAGCTCGCCCACGCCCCGCTGTTCCAGGTGCTGCTCGCCTGGCAGACCGCCCCGGCGCAGCTCGCGCTTGACGGCCTGCTCATCAGTCCCGCGCCGGACGCCTACGCCCGCATCAAGTTCGACCTTGAGCTGTCGCTGGTCGACGACGCGCACGGCATCCACGGCGCGCTGCGCTATGCCACCGCCCTGTTTGATGCCGACACGGCGCGGCGCCACGCCGGCTATCTGCTGCGCGTGCTGGAAGCGATGCTGGCACAGCCGCAGCAGCCGCTGGCGCGCCTGCCGATGCTCGGGGAAGAGGAGCGCCGCCGGCTGCTGCTGGACGCCAACGTCACCCCGGACGACCCCGGCACGCGCTGCCTGCATCAGCACCTTGAGCAGCATGCCGCCCGCAGCCCGCACGCCGTGGCGCTGGCCTGGGATGGCGGTACGCTCAGCTACGGCGAGCTTAACGCCCGCGCCAACCGCCTTGCCCACCGCCTGCTGGCCGAAGGCGTGCAGCCCGACAACCTGGTGGCCCTGTGCGCCGACCGTTCGCCGCAGCTGATGATCGGCCTGCTGGCGATCCTCAAGGCCGGTGCCGCTTACCTGCCGCTCGACCCCGCCTATGCCGGAGAGCGCCTGGCGTATATTCTCGACGATGCGCGCCCCGCGCTGCTGCTGGCCGATGAGGCCGGACGCGCCGCCCTCGGCGACACCGCGCTCAGCGCCATCGCGCTGGAGCGCGCGTCCGACGACGACGCATGGCCGGCGGAAAACCCCGGCTGCGCCGTCGCCCCGCACCATCTCGCCTACGTCATTTACACCTCCGGCTCCACCGGACGCCCCAAAGGGGTGATGATAGAACACCAGCAGCTGACTCACCTGTGCTTTGCCCAGCAGCAGATGCTGGCCGTCAACCCGGATAGCCGGGTGCTGCAATTTGCCTCCATCAGCTTCGACGCTAGCGTATTTGAGGTGGCGATGGCCTTCAGTCAGGGGGCCAGACTGACGCTGGTCGGGGAAGAGGTGCGCCGTGATGCCGCCATGCTGATGCTGTTTATTCAGCAGCAGGGGATCACCCACGCCACGCTACCTCCGGCGCTGTTCAGGGGCGTTGATGCTGCGCCGCTGGCTCACGCCGGGTGCCTGGTGTTTGCCGGAGAAGCGCCGAGCGCCGCACTGCTCAATACGCTTGGCCCGCGCACCCGCGTGCTTAACGCTTACGGCCCGACCGAGGCGGCGGTCTGCGCCACGGCCTGGGTAGTGGATCGCCCGTGCGAGGAAGGTTATATCCCTATCGGACAGCCGATTACCAACAGCCGCATTTATCTGCTGAATGACGATCGGCAGCCGGTGCCGACGGGCGCAACCGGCGAAATCTATATTGGCGGACTGGGCGTCGCACGCGGATATATCAACCAACCCGAACTGACCGGGGAATGCTTCCTGCCCGACCCGTTCAGCCCACAGTCGGGCGCACGGATGTACCGCAGCGGCGATCTGGCGCGCTACCTGCCCGACGGCAGCCTGGCGTATCTTGGCCGTAACGATGACCAGGTGAAAATTCGCGGCTTCCGCATCGAGCCGGGCGAAATCGCCGCCCGCCTGGATGAACATCCGGACGTGCGTGAAGCGGCGGTGATCGCCCGCACGCAGCATGGCGAACCGCAGCTTGTCGCTTACGTCACCCTGCATCAACCGTGCGACGCGCTGGCCGAAACCCTGCGCGACCATCTGCAAACGCGCCTGCCCGCCTGGATGATCCCGGCCGCGTATATCGCCCTACCTGAGCTACCGCTGACCGCCAACGGCAAGCTTGACCGCCGCGCCCTGCCGGGGCCGGACGACAGCGCCTTTGCCCGCAGCGCCTTTGAAGCACCACAGGGCGAGGTCGAGCAGGTGCTGGCCGGGATCTGGCAAGAGTTGCTCAGCGTGGAGCGCGTCAGCCGCTTTGACAACTTCTTCGCCCTCGGTGGCCACTCGCTGCTGGCGGTACGGCTGATGGAGCGGCTGCGCCGTCTGCAGCTGTCCGCCAGCGTGCAGGCACTGTTTACGACCCGCACCCTCGCCGAGCTGGCCGCC",
    "translation": "MPAGTTLLSGEERTNYPFVMAVDDDGLSLGLSAQMTSEIDPEHACGWMAQALASLLAALEKEPLAPVRQLRVVPAAERTLLLETLNQPNRPYPADRCLHDEFEMQAAANPQAVALTCGEQRLSYGELNARANRLAHYLMEAGVGPDRRVALCVSRSPSMIVALLAILKAGGAYVPLDPSYPADRLAYIIEDAQPVMLLHDDAGREALGEVDVPALSLDNSLPGSWPQDNPQRHQILLTTQHLAYILYTSGSTGKPKGVMLDHAAVQCRLDWMQQTYGFCADDVFLQKTTFNFDLSVWEIFCSLQCGAQLALASDADVKDPQRMADLVTREKVTIAQFVPSTLAPFLATQSADNASPLRLVIFGGEALTPEHLKQCQSVLPRVAFRNMYGPTEAAIDALFWPCPDNYDGSQIAIGRPMDWTAAYVLDEQGDPVPFSAVGELYLGGAGVARGYFNRQELTAERFLDDPFSPLPGARMYRTGDLARYLNDGNLIYLGRNDDQVKIRGFRIEPGEIAARLSEHPDVREAAVTAQLRTGAEPRLVAYVVPRTTADNPSAAALRDFLAGRLPDYMVPAAWLTLDALPLTPNGKLDRRALPAPDDDAFARADFEAPRGDAEQALAGLWSELLGVSRPGRHDDFFALGGHSLLAVKLSGRLRQSGSALTVQQIFAHPTLAEMAVAAGHASRDELPAFGHADRDQPLPLSFAQQRLWFLWQLDNDPATYNMPAAVTLHGDVDADALRLALGDLFAHHEAWRMTFSEQDGQPFARLLPPDAVPPLVHHDLRDLPDHQAQLQRLCEEEAHQPFSLALGPLVRARLVLLPGDRACLLITQHHIVSDGWSVDVMWRELSACYNARRAGQVATLPPLPLQFPDYAAWQRRCLTPQRLSQQSGYWYQQLHGAPDLLPLPTDRPRPPQQSYLGAAEAVDLGPQLSDAVRRFSRQHGVTPYMTVLAAWSVVLGRLAGCDDMVIGTPVAGRDRAELEPMIGFLVNTLALRIRPQHDTDVPALLAQVRRQVLDGQMHQALPFEQVVERLNPPRQLAHAPLFQVLLAWQTAPAQLALDGLLISPAPDAYARIKFDLELSLVDDAHGIHGALRYATALFDADTARRHAGYLLRVLEAMLAQPQQPLARLPMLGEEERRRLLLDANVTPDDPGTRCLHQHLEQHAARSPHAVALAWDGGTLSYGELNARANRLAHRLLAEGVQPDNLVALCADRSPQLMIGLLAILKAGAAYLPLDPAYAGERLAYILDDARPALLLADEAGRAALGDTALSAIALERASDDDAWPAENPGCAVAPHHLAYVIYTSGSTGRPKGVMIEHQQLTHLCFAQQQMLAVNPDSRVLQFASISFDASVFEVAMAFSQGARLTLVGEEVRRDAAMLMLFIQQQGITHATLPPALFRGVDAAPLAHAGCLVFAGEAPSAALLNTLGPRTRVLNAYGPTEAAVCATAWVVDRPCEEGYIPIGQPITNSRIYLLNDDRQPVPTGATGEIYIGGLGVARGYINQPELTGECFLPDPFSPQSGARMYRSGDLARYLPDGSLAYLGRNDDQVKIRGFRIEPGEIAARLDEHPDVREAAVIARTQHGEPQLVAYVTLHQPCDALAETLRDHLQTRLPAWMIPAAYIALPELPLTANGKLDRRALPGPDDSAFARSAFEAPQGEVEQVLAGIWQELLSVERVSRFDNFFALGGHSLLAVRLMERLRRLQLSASVQALFTTRTLAELAA",
    "product": ""
   }
  ],
  "clusters": [
   {
    "start": 932714,
    "end": 941524,
    "tool": "rule-based-clusters",
    "neighbouring_start": 912714,
    "neighbouring_end": 941525,
    "product": "NRPS",
    "category": "NRPS",
    "height": 2,
    "kind": "protocluster",
    "prefix": ""
   }
  ],
  "sites": {
   "ttaCodons": [],
   "bindingSites": [
    {
     "loc": 913431,
     "len": 15
    }
   ]
  },
  "type": "NRPS",
  "products": [
   "NRPS"
  ],
  "product_categories": [
   "NRPS"
  ],
  "cssClass": "NRPS NRPS",
  "anchor": "r14c2"
 },
 "r15c1": {
  "start": 3,
  "end": 24381,
  "idx": 1,
  "orfs": [
   {
    "start": 3,
    "end": 5597,
    "strand": 1,
    "locus_tag": "ctg15_1",
    "type": "biosynthetic",
    "description": "<div class=\"focus-intro\">\n <strong><span class=\"serif\">ctg15_1</span></strong><br>\n \n <br>\n Locus tag: <span class=\"serif\">ctg15_1</span><br>\n Protein ID: <span class=\"serif\">None</span><br>\n Gene: <span class=\"serif\">None</span><br>\n \n Location: 3 - 5,597,\n (total: 5595 nt)<br>\n <br>\n \n  biosynthetic (rule-based-clusters) NRPS: Condensation<br>\n \n  biosynthetic (rule-based-clusters) NRPS: AMP-binding<br>\n \n  biosynthetic-additional (rule-based-clusters) PP-binding<br>\n \n  biosynthetic-additional (smcogs) SMCOG1127:condensation domain-containing protein (Score: 198.4; E-value: 4.1e-60)<br>\n \n</div>\n<div class=\"focus-info\">\n \n  Active site details: <div class=\"collapser collapser-target-ctg15_1 collapser-level-none\"> </div><div class=\"collapser-content\">\n  <dl>\n  \n   <dt><strong>Thioesterase</strong> (1592..1851)</dt>\n   <dd>\n   \n    active site serine present: True<br>\n   \n   </dd>\n  \n  </dl>\n  </div><br>\n \n\n \n\n \n\n\n \n</div>\n<div class=\"focus-urls\">\n <a class=\"wildcard-container\" data-wildcard-attrs=\"href\" href=\"http://blast.ncbi.nlm.nih.gov/Blast.cgi?PAGE=Proteins&PROGRAM=blastp&BLAST_PROGRAMS=blastp&QUERY=@!translation!@&LINK_LOC=protein&PAGE_TYPE=BlastSearch\" target=\"_blank\" data-locus=\"ctg15_1\">NCBI BlastP on this gene</a><br>\n <a href=\"http://www.ncbi.nlm.nih.gov/projects/sviewer/?Db=gene&amp;DbFrom=protein&amp;Cmd=Link&amp;noslider=1&amp;id=gnlXEFPHNBIA_16&amp;from=0&amp;to=15597\" target=\"_new\">View genomic context</a><br>\n \n  <a href=\"knownclusterblast/region1/ctg15_1_mibig_hits.html\" target=\"_new\">MiBIG Hits</a><br>\n \n \n \n \n</div>\n<div class=\"focus-clipboard\">\n AA sequence: <span class=\"clipboard-copy wildcard-container\" data-locus=\"ctg15_1\" data-wildcard-attrs=\"data-seq\" data-seq=\"@!translation!@\">Copy to clipboard</span><br>\n Nucleotide sequence: <span class=\"clipboard-copy wildcard-container\" data-locus=\"ctg15_1\" data-wildcard-attrs=\"data-seq\" data-seq=\"@!dna!@\">Copy to clipboard</span><br>\n</div>",
    "dna": "GCGTATATCACCACCCCTGAGCTACCGCTGACCGCCAACGGCAAGCTTGACCGCCGTGCCCTGCCGGGGCCGGACGACAGCGCCTTTGCCCGCAGCGCCTTTGAAGCGCCACAGGGCGAGGTCGAGCAGGCGCTGGCCGCTATCTGGCAGGAGCTGCTGGCGGTGGATCGCGTCAGCCGCTTTGACAACTTCTTCGCCCTCGGCGGCCATTCCCTGCTGGCGGTACGCCTGATGGAGCGGCTGCGCCGCCAGCAGCTGCCCGCCAGCGTGCAGGCGGTATTTGCCACCCGCACCCTCGCCGAGCTGGCCGCCACCCTCGGTCAGCAGCAGGAGGTCAGCGTGCCGCCGCTGCTGCTGACGCAAGACTGCCGTCAGGTCACCCCGGATATGCTGCCACTGATCTCCCTCAGCCAGACGGATATTGACAGCCTCACCGGACGTCTGCCCGGCGGCGTGGCCGCCATCCAGGACATCTACGGCCTTTCGCCGCTGCAGGAAGGGATCCTGTTCCATCATCTGATGAGCGACAAAGGCGACCCTTACCTGCTGATCGCCCAGCTGCGCTTTGACGACCGCGCCGCCCTGCTGCGCTATGCGGCGGCCCTTGACCAGGTGGTGGCGCGCCACGACGTGCTGCGCACCGCCTTTGTCTGGGAAGGCCTGAGCGAACCGGCCCAGGTGGTGCTGCGCGAAGTGGAGTCGGTACTGACCGAAGTGGAGCTGGACGACAGCACCCCGGCGCTGGATCAGCTGCTGGCACGCTTCCATCCGCGTCACTATCGTCTGGATCTCGGCCAGGCCCCGCTGCTGCGCCTGATCGCCGCGCGCGACGGTGACGGCCGCTGGTACGCCGTGCAGCTGTGGCATCACCTGATCGGCGACCATACCGCGCTGGCGATCCAGCAGGAAGAGATCGCCGCGATCTGCGAGGGACGCGGTAACAGCCTGACGCCGTCAGCCCCCTACCGCAATCTGGTGGCCCACGCCCGTCTTGGCGTCAGCCAACAGGCGCAGGAGGACTTTTTCAGTGCGATGCTCGGCGACATTGACACGCCCACGCTGCCCTTCGGGCTGGGCGACGTGCATGCCGACGGTCAGGGCGTACGTGAAGCGCACCTCGCGCTGCCGGATACCCTGAGCCGTGGCCTGCGCCAGCAGGCGCGCCAGCTTGGCGTCAGCCTGGCCAGCCTGTGCCACCTCGCCTGGGGTCAGGTGCTGGCGCACGCCAGCGGCAATAGCCAGGTGGTGTTCGGCACCGTGCTGCTCGGTCGCCTGCAGGCAGGGCCGGAAGCGGACCGCATCCTCGGTCTGGTGATTAATACCCTGCCGCTACGGCTGGATATTGACCAGCGCGCCACGCGTGAAGCGGTACAGGAGACGCACGCCGCCCTGAGCCGCCTGCTGGGCCATGAACATGCTTCACTGACGCTGGCGCAGCGCTGTAGCGTATTTGCCACCCGCACCCTCGCCGAGCTGGCCGCCACCCTCGGTCAGCAGCAGGAGGTCAGCGTGCCGCCGCTGCTGCTGACGCAAGACTGCCGTCAGGTCACCCCGGAGATGCTGCCGCTGATCTCCCTCAGCCAGACGGATATTGACAGCCTCACCGGACGTCTGCCCGGCGGCGTAGCCGCCATCCAGGATATCTACGGCCTGTCGCCATTACAGGAAGGTATTCTGTTCCACCATCTGCTGGCGACGGGTGGCGATCCTTACCTGCTGCTGGTTCAACTGAGCTTTGACAGCCATGCTGCCCTGCTGCGCTATGCGGCGGCGCTTGACCGGGTGGTGGCGCGCCACGACGTGCTGCGTACCGCTTTTGTCTGGGAAGGCCTGAGCGAGCCGGCCCAGGTGGTGCTGCGCGAGGTAGACTCGGTGCTGACCGAAGTGGAGCTGGACGACAGCACCCCGGCGCTGGCGCAGCTGCTGTCGCGCTACGATTTGGCGCATTTCCGTCTGGATCTCAGTCAGCCTCCGCTGGTGCGCCTGATCGCCGCACGCGGGGATGACGGACGCTGGTATGCTCTGCAAATGTGGCACCACCTGATCGGCGATCACTCCACGCTGGCCATTCAGCAGCAGGAGATCGCGGCAATCTATGCCGGACAGGGTGACAGTCTGCCGCCGCCAACCCCTTACCGCAATCTGATTGCCCAGGCGCGGCTGGGGGTCAGCCAGCAGGATCATGAACAGTTCTTCCGCAAAATGCTGGGCGACATCGATACGCCAACGCTGCCGTTTGGCTTAACCGGGAAGCACAGCGATGCTTGCCAGGTAACAGAAGCGCACCAGCGTCTGCCGGTTGAGCTTAATCAGCGCTTACGCGATTTGGCACGCAAACTGGGCGTCAGCCTGGCCAGCCTGTGCCACCTTGCCTGGGGCCAGCTGCTGGCGCACACCAGCGGCAATAGCCAGGTGGTGTTCGGCACCGTGCTGCTCGGTCGCCTGCAGGGTGGTCGTGACGCGGAAAGCACCATGGGGCTGTTTATCAACACGTTGCCGCTACGACTGGATATCGACCAGCGCGGCGTGCGCCAGGCGGTAGAGGAAACCCATCGCGCGCTAAGCGAACTGCTAATGCACGAACATGCCTCGCTGGCGCTGGCGCAGCGCTGTAGCGGCATCGCCGCACCGGCTCCGCTGTTCAGCGCCCTGCTGAACTACCGTCACAGCGATGGGCGCAACGTGCAGCAGACGCCGGAGGGCATGCAGATCCTTGATGCCGAAGAGCGCACTAACTATCCGTTTGTGTTATCCGTAGAAGATTTCGGCGATGCGCTGGGACTTACCGCGCAGACCACGGCGATGGCAACGCCGGAACAGGTCTGCGGCTGGATGAGCCAGGCGCTGACCTCTATTGCGGATGCGCTGGAAACCGCCCCGGATAGGGTAGTGAGATCGCTGAATATCCTGACAGCGGCTGAGCGGCATTTTCTGCTGGACGAGCTGAACCAGACCACGGTGACATGGCCGACCTGCCAGCCGGTACAGGTGCTGTTTGAGCAACAGGCGGCGCAACACCCCGACGTGCTGGCGCTGACCTTTGAGGAGCAAACCCTCAGTTATGGCGAGCTTAACAGCCGGGCAAACCAGCTGGCGCATGCGTTGCTGGCCAAAGGCGTCGGGCCGGATGGCCTGGTGGCTATCTGCGCCGCACGCAGCCCGCAGCTGATGGTTGCGCTGCTGGCGGTGCTGAAAACCGGTGCCGCTTATGTGCCGCTCGATCCTGACTATCCGGAACAGCGCCTGCACTATATCTTGCAGGATGCTGCCGCGCCGCTGCTGCTGGCAGATGCGGCCGGACGCACGGCGCTGGGTGAACATCAGGTTGATACCATTGCGCTCGATATCCCGTTAGAGGGGGAGTGGCCGCTCAGCAATCCTCAGCACATTGTGGATGAAGACTCGTTGGACGATCTGGCGTATGTGATCTATACCTCTGGCTCTACCGGCAACCCTAAAGGAGCCGGTAACAGCCACCGCAGCCTGATCAACCGGTTGCTGTGGGCAGCGGATGAGTATGGCCTAGACGCCAGCGACAGGGTTCTGCAAAAAACGCCTTTCGGCTTTGACGTTTCAGTTTGGGAGCTTTTCCTGCCGCTGATCGTCGGTGCTTCGCTGGTCATTGCCAGGCCCGGCGGTCACAAAGATCCCGCCTATCTGGTAGAACTGATCGAGCAGCAGCGGGTGACAACAGCCCACTTTGTGCCTTCAATGCTGGCGCTGTTCTTACATCACCCGGTCGGGCGCTGCGATGACAGCCTACGCCGCCTGGTCTTCAGTGGGGAGGCGCTGCCCGCCGAACTGCTGGAGGAGGTGCTGTGCGCATTGCCAACGGTAACCTGTTTCAACCACTATGGCCCAACCGAAGCCGCTATTGATGTCACCTCCTGGCGCTGTCACACGTTACGGCAGCAGCAGCCGGTACCCATTGGCCGCCCGATTGCCAACAGCCGCATCTACCTGCTGAACGACGAACGGCAGCCGGTGCCTTTCGGAGCCAGCGGCGAGCTGTATATTGCCGGCACGCCGGTTGCACGCGGTTACCACCATCGTGCTGAGCTGACGGCGGAACGCTTCCTGGCCGATCCGTTCTGCAATCAGAGCGGTGGGCGGATGTATCGTACCGGCGACCTGGCACGCTACCAGCCCGATGGCAGTCTTATCTATCTCGGCCGCAACGATGATCAGGTGAAAATTCGCGGACTGCGTATTGAACCCGGGGAGATTGCGGCGGCGATTCAGGCGCATCCTGAGGTGGATGCAGCGGCGGTTATCGTCGATTATCGCCGTGGGGAGCCGCAGCTGGTGGCCTATGTGGTGTTACGTCCACACAGCCAGCTGAACGCTGCCGATCTGCGTCAAACCCTGAATGACAGCCTGCCGGATTATATGGTGCCTGCCGCCTGGGTGATGCTGGAAAGCCTGCCGCTCTCCCCTAACGGCAAGCTGGCGCGCAACCGGCTGCCGCTGCCGGATGAACACGCCTTTATTCGGGCAGAAAATGCCGCTCCCGTTACGCCAGCCGAAACTATCGTGGCCAGTATCTGGGCCGAGCTGCTTGATGTTGAACAGCCGGGACGCTTCGATAATTTCTTCGACCTCGGCGGGCACTCACTGCTGGCAGTGCGCGTTGTCGAACGCCTGCGCCCGTATGGCAGTATCGGCGTAGATATTCTGTTCGCTAAACCGCTGCTGTGGGAATTTGCCGCAGCGGTGGCCGCGCACGATGAAAGCGTGCAGACACGCGCGGTCGCCGTGCGCGGCGAAGGAAAAGAGCAGCCTGTTTTCTTCATGCCTACCGGGCTTGGCGATTACACCTACGCTTTCCGACTGGCGCGTGAAATCAGCACTGACTGCCCGATCTATGCCCTGCCCTGGCCTGAACACGCATCGGCCCGGCCGAAAACACTGTGTGCGCTGGCAAAGCACATGGTGGAAATGGTGCAGGAAGTTCAGCCGAAAGGGCCTTATACGCTGTTCGGCTACTCTTCCGGCGGACTGCTGGCCCATGAAATCGGCGTGCAGCTGCAGGAGGCCGGAGAGAAGGTGGCGTTACTTGGCCTGATCGATACCCTCGCCGGATCTGCGCCCGCGCCTGCTTTTAACCCGTGGCTGGTGAATATGTTCCTGTTTAATGCACCTGTGCTGGCGCAACAGTGGGATAGTTCGCTGATCGAAGAGCTGATGCAGTTGGACAGGAATACTATTTATCAAAAACTTAAGGAGTCAAACATGCCGGAAACTGAGCAGCTGTTTGCCGTATCACCTGAACGCTGGCAGCAGAGCTATCATTATCAACAGCTGTGCAGCGGCGCGTCGCAGCGCCCGGTGCTGCCGCGTGTTCATCTGATTGCGGCGGAGGAAACCTTGCCGGTGCCGGATGTCGATCCGCTGATGCTCGCCGATGCCGCCAGATTTAACCGTTTTGTCGCGCATACGGCCAGCCTGGAGGATCTGGGCTGGAGCGCGCTGTACAATGATGGTCAACTTAGTGTTGAGAGGGTAAATGGCGATCATGCCAGTATGATGAGCGATAAGGAAAACCGCCGTCTGCTGGCGCAGCGCATCAGTCAGGTTCTGAAGTCACGTCACTAA",
    "translation": "AYITTPELPLTANGKLDRRALPGPDDSAFARSAFEAPQGEVEQALAAIWQELLAVDRVSRFDNFFALGGHSLLAVRLMERLRRQQLPASVQAVFATRTLAELAATLGQQQEVSVPPLLLTQDCRQVTPDMLPLISLSQTDIDSLTGRLPGGVAAIQDIYGLSPLQEGILFHHLMSDKGDPYLLIAQLRFDDRAALLRYAAALDQVVARHDVLRTAFVWEGLSEPAQVVLREVESVLTEVELDDSTPALDQLLARFHPRHYRLDLGQAPLLRLIAARDGDGRWYAVQLWHHLIGDHTALAIQQEEIAAICEGRGNSLTPSAPYRNLVAHARLGVSQQAQEDFFSAMLGDIDTPTLPFGLGDVHADGQGVREAHLALPDTLSRGLRQQARQLGVSLASLCHLAWGQVLAHASGNSQVVFGTVLLGRLQAGPEADRILGLVINTLPLRLDIDQRATREAVQETHAALSRLLGHEHASLTLAQRCSVFATRTLAELAATLGQQQEVSVPPLLLTQDCRQVTPEMLPLISLSQTDIDSLTGRLPGGVAAIQDIYGLSPLQEGILFHHLLATGGDPYLLLVQLSFDSHAALLRYAAALDRVVARHDVLRTAFVWEGLSEPAQVVLREVDSVLTEVELDDSTPALAQLLSRYDLAHFRLDLSQPPLVRLIAARGDDGRWYALQMWHHLIGDHSTLAIQQQEIAAIYAGQGDSLPPPTPYRNLIAQARLGVSQQDHEQFFRKMLGDIDTPTLPFGLTGKHSDACQVTEAHQRLPVELNQRLRDLARKLGVSLASLCHLAWGQLLAHTSGNSQVVFGTVLLGRLQGGRDAESTMGLFINTLPLRLDIDQRGVRQAVEETHRALSELLMHEHASLALAQRCSGIAAPAPLFSALLNYRHSDGRNVQQTPEGMQILDAEERTNYPFVLSVEDFGDALGLTAQTTAMATPEQVCGWMSQALTSIADALETAPDRVVRSLNILTAAERHFLLDELNQTTVTWPTCQPVQVLFEQQAAQHPDVLALTFEEQTLSYGELNSRANQLAHALLAKGVGPDGLVAICAARSPQLMVALLAVLKTGAAYVPLDPDYPEQRLHYILQDAAAPLLLADAAGRTALGEHQVDTIALDIPLEGEWPLSNPQHIVDEDSLDDLAYVIYTSGSTGNPKGAGNSHRSLINRLLWAADEYGLDASDRVLQKTPFGFDVSVWELFLPLIVGASLVIARPGGHKDPAYLVELIEQQRVTTAHFVPSMLALFLHHPVGRCDDSLRRLVFSGEALPAELLEEVLCALPTVTCFNHYGPTEAAIDVTSWRCHTLRQQQPVPIGRPIANSRIYLLNDERQPVPFGASGELYIAGTPVARGYHHRAELTAERFLADPFCNQSGGRMYRTGDLARYQPDGSLIYLGRNDDQVKIRGLRIEPGEIAAAIQAHPEVDAAAVIVDYRRGEPQLVAYVVLRPHSQLNAADLRQTLNDSLPDYMVPAAWVMLESLPLSPNGKLARNRLPLPDEHAFIRAENAAPVTPAETIVASIWAELLDVEQPGRFDNFFDLGGHSLLAVRVVERLRPYGSIGVDILFAKPLLWEFAAAVAAHDESVQTRAVAVRGEGKEQPVFFMPTGLGDYTYAFRLAREISTDCPIYALPWPEHASARPKTLCALAKHMVEMVQEVQPKGPYTLFGYSSGGLLAHEIGVQLQEAGEKVALLGLIDTLAGSAPAPAFNPWLVNMFLFNAPVLAQQWDSSLIEELMQLDRNTIYQKLKESNMPETEQLFAVSPERWQQSYHYQQLCSGASQRPVLPRVHLIAAEETLPVPDVDPLMLADAARFNRFVAHTASLEDLGWSALYNDGQLSVERVNGDHASMMSDKENRRLLAQRISQVLKSRH",
    "product": ""
   },
   {
    "start": 6067,
    "end": 7965,
    "strand": -1,
    "locus_tag": "ctg15_2",
    "type": "other",
    "description": "<div class=\"focus-intro\">\n <strong><span class=\"serif\">ctg15_2</span></strong><br>\n \n <br>\n Locus tag: <span class=\"serif\">ctg15_2</span><br>\n Protein ID: <span class=\"serif\">None</span><br>\n Gene: <span class=\"serif\">None</span><br>\n \n Location: 6,067 - 7,965,\n (total: 1899 nt)<br>\n <br>\n \n</div>\n<div class=\"focus-info\">\n \n\n \n\n \n\n\n \n</div>\n<div class=\"focus-urls\">\n <a class=\"wildcard-container\" data-wildcard-attrs=\"href\" href=\"http://blast.ncbi.nlm.nih.gov/Blast.cgi?PAGE=Proteins&PROGRAM=blastp&BLAST_PROGRAMS=blastp&QUERY=@!translation!@&LINK_LOC=protein&PAGE_TYPE=BlastSearch\" target=\"_blank\" data-locus=\"ctg15_2\">NCBI BlastP on this gene</a><br>\n <a href=\"http://www.ncbi.nlm.nih.gov/projects/sviewer/?Db=gene&amp;DbFrom=protein&amp;Cmd=Link&amp;noslider=1&amp;id=gnlXEFPHNBIA_16&amp;from=0&amp;to=17965\" target=\"_new\">View genomic context</a><br>\n \n \n \n \n</div>\n<div class=\"focus-clipboard\">\n AA sequence: <span class=\"clipboard-copy wildcard-container\" data-locus=\"ctg15_2\" data-wildcard-attrs=\"data-seq\" data-seq=\"@!translation!@\">Copy to clipboard</span><br>\n Nucleotide sequence: <span class=\"clipboard-copy wildcard-container\" data-locus=\"ctg15_2\" data-wildcard-attrs=\"data-seq\" data-seq=\"@!dna!@\">Copy to clipboard</span><br>\n</div>",
    "dna": "ATGGCACAGATCCCCGGCGACTGGTTGACGGTGGGCGAACGGCCGTTCAGCGCGCAGCACTGTGCGCCGCAGGCGGTTCGTACGCTGCTTGGCCGCGAGTTTAAACACGCGCTGTTTGATGCCCGCCACGGTTTTCATGCCGAAGCGCTGGCAGCGCTGGCAGGGACGCTGCGCGCCGGAAGCTGGCTGGTGATGCTGGTTCCCGAATGGCAACAGTGGCCGCTTCAGCCTGATACGGATTCACTACGCTGGAGCGAACGCGACAGCCCCATTCCCACTCCTTTTTTTATTCACCGTTTCCAGCAGCAGCTGCTGGCCGATAAGCGTGTCGTGCTGTGGCGTCAGCACCATCGATGCGCCGTGACCGATTTGAGCGACCCGCCAACCAGGCAGGGCGATAACAGCGATCGGCAGCAGCAGGTACTGACGGCGCTTCTGGGCGCTAAGCCGGGCATCTATGTGGTGACCGCCGCTCGCGGCCGTGGCAAATCGGCGTTGGCGGGGATGCTGGCCGCGCGCTGGCCGGGGCGCAGCCTCGTGACGGCTCCGGCGAAAGTATCAACGGACGTGTTGGCTCACTATGCCAGAGAGCATTTCCGCTTTATCGCTCCCGATCGCCTGCTGGCTGAAGCACACCAGCACCAGGCGGGCGTTGACTGGTTGCTGATTGACGAGGCAGCAGCCATCCCCGCTCCACTGTTACAGCAGCTGGTCGCCTTGTTCCCTTATGTGCTACTGACCACGACGGTACAGGGCTATGAAGGCACCGGGCGCGGCTTCTTGCTGAAGTTTTGCGCCACTCTGCCAGACGTGACAGGCTATCAGCTGGATTTACCTTTGCGCTATGCGGCGGAAGATCCGCTGGAACAGTTTATCAGCCAGGCGCTGCTGTTTGAGGATGCGGTCTCTGTCTCCCGGTCAGATGCGGTGGTCATTCAGTCGTTAGAGCAAAGTGATTGGGCGCGACGGCCTGGCAGTATGGCCGCTATCTACCAACTGTTAACCAGCGCCCACTACCGCACCTCTCCCCTCGATCTGCGCCGGATGATGGATGCCCCGGGTATGCATTTCAGCGCGGCGTGGCAAGGGGATAACATTCAGGGTGCGCTGTGGCTGGTGGATGAGGGCGGACTGTCAGCCGAACTCTCCGCCGCCGTCTGGGCAGGATACCGCCGCCCGCGAGGTAATCTGGTGGCGCAGTCGCTGGCGGCGCATGCGGGTTTTGCTGAAGCTCCGCAACTACGTTCGCGGCGTATCAGCCGCATCGCGTTGGCACCCTCGCTACGCGGGCGTGGTGTTGGGCAGCAGCTGATCTCCCGCAGCTGTCAGGCAGCGCACGGGCTGGATTTTCTTTCGGTTAGCTTTGGTTTTACGCCCCGACTGTGGCGGTTTTGGCAGCGCTGTGGTTTTCAGCTGGTGCGTTTTGGCAGCCAGCGCGAAGCCAGCAGCGGCTGCTATACGGCAATGGCAATCTATCCTCTGTCAGCGGCCGGGCAGCAGCTGACGGAGCGAGCGACAAGGCGGCTGGCGCGTGATGGCTACTGGCTGCGCCAGTTACTGGATCAGGACGATTTGCCGTTGCTCACGCAGCGCGATGGTCAGATGACGGAAGATGACTGGCAGGAGCTGGCAGGATTTGCCTGGGCGCAGCGGCCGTTTGAGGCCAGCTTCGGGGCATTGGGGCGGCTGGTGACTTTATGGGGCAGCGAACTGCCTCTGCTGCATGCCGCACTGCTGGAAGGACTGTCTGTGGCCGAGCTGTGCAGCCGTTTCGCTCTGGCCGGGCGCAAAGCGCTGTCAGAGGCCCGGCGGCGCGAGGCACAGCAGGGGTTAATTATGCTGGATAAGCTGCGTGCGCTGCGCTGGCAGCAGTGGGTTAGCGGGCTAAACGCAAACTGA",
    "translation": "MAQIPGDWLTVGERPFSAQHCAPQAVRTLLGREFKHALFDARHGFHAEALAALAGTLRAGSWLVMLVPEWQQWPLQPDTDSLRWSERDSPIPTPFFIHRFQQQLLADKRVVLWRQHHRCAVTDLSDPPTRQGDNSDRQQQVLTALLGAKPGIYVVTAARGRGKSALAGMLAARWPGRSLVTAPAKVSTDVLAHYAREHFRFIAPDRLLAEAHQHQAGVDWLLIDEAAAIPAPLLQQLVALFPYVLLTTTVQGYEGTGRGFLLKFCATLPDVTGYQLDLPLRYAAEDPLEQFISQALLFEDAVSVSRSDAVVIQSLEQSDWARRPGSMAAIYQLLTSAHYRTSPLDLRRMMDAPGMHFSAAWQGDNIQGALWLVDEGGLSAELSAAVWAGYRRPRGNLVAQSLAAHAGFAEAPQLRSRRISRIALAPSLRGRGVGQQLISRSCQAAHGLDFLSVSFGFTPRLWRFWQRCGFQLVRFGSQREASSGCYTAMAIYPLSAAGQQLTERATRRLARDGYWLRQLLDQDDLPLLTQRDGQMTEDDWQELAGFAWAQRPFEASFGALGRLVTLWGSELPLLHAALLEGLSVAELCSRFALAGRKALSEARRREAQQGLIMLDKLRALRWQQWVSGLNAN",
    "product": ""
   },
   {
    "start": 8080,
    "end": 8934,
    "strand": -1,
    "locus_tag": "ctg15_3",
    "type": "other",
    "description": "<div class=\"focus-intro\">\n <strong><span class=\"serif\">ctg15_3</span></strong><br>\n \n <br>\n Locus tag: <span class=\"serif\">ctg15_3</span><br>\n Protein ID: <span class=\"serif\">None</span><br>\n Gene: <span class=\"serif\">None</span><br>\n \n Location: 8,080 - 8,934,\n (total: 855 nt)<br>\n <br>\n \n</div>\n<div class=\"focus-info\">\n \n\n \n\n \n\n\n \n</div>\n<div class=\"focus-urls\">\n <a class=\"wildcard-container\" data-wildcard-attrs=\"href\" href=\"http://blast.ncbi.nlm.nih.gov/Blast.cgi?PAGE=Proteins&PROGRAM=blastp&BLAST_PROGRAMS=blastp&QUERY=@!translation!@&LINK_LOC=protein&PAGE_TYPE=BlastSearch\" target=\"_blank\" data-locus=\"ctg15_3\">NCBI BlastP on this gene</a><br>\n <a href=\"http://www.ncbi.nlm.nih.gov/projects/sviewer/?Db=gene&amp;DbFrom=protein&amp;Cmd=Link&amp;noslider=1&amp;id=gnlXEFPHNBIA_16&amp;from=0&amp;to=18934\" target=\"_new\">View genomic context</a><br>\n \n \n \n \n</div>\n<div class=\"focus-clipboard\">\n AA sequence: <span class=\"clipboard-copy wildcard-container\" data-locus=\"ctg15_3\" data-wildcard-attrs=\"data-seq\" data-seq=\"@!translation!@\">Copy to clipboard</span><br>\n Nucleotide sequence: <span class=\"clipboard-copy wildcard-container\" data-locus=\"ctg15_3\" data-wildcard-attrs=\"data-seq\" data-seq=\"@!dna!@\">Copy to clipboard</span><br>\n</div>",
    "dna": "ATGCGTTGGCAAGGACGTCGCGAAAGCGACAATGTGGAAGATCGCCGTGATCAGTCAGGCTCCGTTGGCAGCGGGCGAATGCGCATTCCCCGTGGGAAAGGCGGCATCGCCCTGCTGATTGTGGTGATAGTGGCCGGTTACTATGGCTACGATCTCAGTCCGTTATTGAGCGGTGGCAGCTCCTCCGTTTCACCGACCACCCAGCAGCAGTCTTCTCCAAAAGATGATGAAGCCGCGCAGTTTACCCGCACTATTTTTGCCATGACCGAAGATACCTGGCAGCAGCTGTTCCAGAAAATGGGCAAAACCTGGCAGGCACCGACGCTGGTGATGTACCGCAATCAGACATCAACCGCATGCGGCAGCGGTCAGTCGGCAATGGGGCCATTCTACTGCCCTGGCGACAGCAAGGTTTATATCGATCTTTCATTTTATGATCAAATGAAAAGCCAGCTCGGCGCGGGGGGGGAATTCGCTCAGGGTTACGTCATCGCCCATGAGGTTGGCCACCATGTGCAGCACCTGCTGGGGATCGACCAGAAAGTCCGTCAGATGCAGCAGGGGGCAAATCAGACCCAGGTGAACCAGCTGTCGGTGAAAATGGAACTTCAGGCGGACTGCTTTGCTGGCGTTTGGGGCTACTATATGCAGCAGGAGAAGGTACTGGAAACCGGCGACCTTGAATCGGCGCTTAATGCGGCTCAGGCGATTGGTGATGACCGCCTACAGCAGCGCAGTCAGGGGCGCGTGGTGCCGGACAGCTTTACTCACGGAACCTCGCAGCAGCGCCTAAGCTGGTTCAAAAAAGGTTTTGACGGCGGTAATCCGGCTCAATGTAATACGTTTGCCGATTAA",
    "translation": "MRWQGRRESDNVEDRRDQSGSVGSGRMRIPRGKGGIALLIVVIVAGYYGYDLSPLLSGGSSSVSPTTQQQSSPKDDEAAQFTRTIFAMTEDTWQQLFQKMGKTWQAPTLVMYRNQTSTACGSGQSAMGPFYCPGDSKVYIDLSFYDQMKSQLGAGGEFAQGYVIAHEVGHHVQHLLGIDQKVRQMQQGANQTQVNQLSVKMELQADCFAGVWGYYMQQEKVLETGDLESALNAAQAIGDDRLQQRSQGRVVPDSFTHGTSQQRLSWFKKGFDGGNPAQCNTFAD",
    "product": ""
   },
   {
    "start": 8965,
    "end": 9078,
    "strand": 1,
    "locus_tag": "ctg15_4",
    "type": "other",
    "description": "<div class=\"focus-intro\">\n <strong><span class=\"serif\">ctg15_4</span></strong><br>\n \n <br>\n Locus tag: <span class=\"serif\">ctg15_4</span><br>\n Protein ID: <span class=\"serif\">None</span><br>\n Gene: <span class=\"serif\">None</span><br>\n \n Location: 8,965 - 9,078,\n (total: 114 nt)<br>\n <br>\n \n</div>\n<div class=\"focus-info\">\n \n\n \n\n \n\n\n \n</div>\n<div class=\"focus-urls\">\n <a class=\"wildcard-container\" data-wildcard-attrs=\"href\" href=\"http://blast.ncbi.nlm.nih.gov/Blast.cgi?PAGE=Proteins&PROGRAM=blastp&BLAST_PROGRAMS=blastp&QUERY=@!translation!@&LINK_LOC=protein&PAGE_TYPE=BlastSearch\" target=\"_blank\" data-locus=\"ctg15_4\">NCBI BlastP on this gene</a><br>\n <a href=\"http://www.ncbi.nlm.nih.gov/projects/sviewer/?Db=gene&amp;DbFrom=protein&amp;Cmd=Link&amp;noslider=1&amp;id=gnlXEFPHNBIA_16&amp;from=0&amp;to=19078\" target=\"_new\">View genomic context</a><br>\n \n \n \n \n</div>\n<div class=\"focus-clipboard\">\n AA sequence: <span class=\"clipboard-copy wildcard-container\" data-locus=\"ctg15_4\" data-wildcard-attrs=\"data-seq\" data-seq=\"@!translation!@\">Copy to clipboard</span><br>\n Nucleotide sequence: <span class=\"clipboard-copy wildcard-container\" data-locus=\"ctg15_4\" data-wildcard-attrs=\"data-seq\" data-seq=\"@!dna!@\">Copy to clipboard</span><br>\n</div>",
    "dna": "ATGGCTGTGTCGATTTTAGTCGCAGAAGGCGGGGAAAACCAGAAAACGCTAAAAAGCGCGCTATATGATGCAAAAGGCCAGGTTTCCCTGGCCTCGGCACTGCGCGAAAAATAA",
    "translation": "MAVSILVAEGGENQKTLKSALYDAKGQVSLASALREK",
    "product": ""
   },
   {
    "start": 9085,
    "end": 9798,
    "strand": -1,
    "locus_tag": "ctg15_5",
    "type": "other",
    "description": "<div class=\"focus-intro\">\n <strong><span class=\"serif\">ctg15_5</span></strong><br>\n \n <br>\n Locus tag: <span class=\"serif\">ctg15_5</span><br>\n Protein ID: <span class=\"serif\">None</span><br>\n Gene: <span class=\"serif\">None</span><br>\n \n Location: 9,085 - 9,798,\n (total: 714 nt)<br>\n <br>\n \n</div>\n<div class=\"focus-info\">\n \n\n \n\n \n\n\n \n</div>\n<div class=\"focus-urls\">\n <a class=\"wildcard-container\" data-wildcard-attrs=\"href\" href=\"http://blast.ncbi.nlm.nih.gov/Blast.cgi?PAGE=Proteins&PROGRAM=blastp&BLAST_PROGRAMS=blastp&QUERY=@!translation!@&LINK_LOC=protein&PAGE_TYPE=BlastSearch\" target=\"_blank\" data-locus=\"ctg15_5\">NCBI BlastP on this gene</a><br>\n <a href=\"http://www.ncbi.nlm.nih.gov/projects/sviewer/?Db=gene&amp;DbFrom=protein&amp;Cmd=Link&amp;noslider=1&amp;id=gnlXEFPHNBIA_16&amp;from=0&amp;to=19798\" target=\"_new\">View genomic context</a><br>\n \n \n \n \n</div>\n<div class=\"focus-clipboard\">\n AA sequence: <span class=\"clipboard-copy wildcard-container\" data-locus=\"ctg15_5\" data-wildcard-attrs=\"data-seq\" data-seq=\"@!translation!@\">Copy to clipboard</span><br>\n Nucleotide sequence: <span class=\"clipboard-copy wildcard-container\" data-locus=\"ctg15_5\" data-wildcard-attrs=\"data-seq\" data-seq=\"@!dna!@\">Copy to clipboard</span><br>\n</div>",
    "dna": "ATGCAAAAGAAAGCTGAGTTGTATCGCGGCAAAGCGAAAACCGTCTACAGCACCGAAAACCCGGATCTGTTGGTACTCGAATTCCGTAACGATACGTCAGCGCTGGACGGCGAGCGCATCGAACAGTTCGATCGTAAGGGCATGATTAACAATAAGTTCAATCATTTCATTATGACCAAACTTCAGGAAGCCGGGATCCCAACACAGATGGAGGCCCTGCTCTCTGACAACGAAGCATTGGTGAAAAACCTGGAGATGGTGCCGGTGGAGTGCGTGATGCGTAATCGCGCTGCGGGATCTCTGGTGAAGCGTCTGGGCGTGGAAGAGGGCATGATCCTTACTCCCCCACTGTTTGATCTGTTCCTTAAAGATGATGCTAAACACGATCCGATGGTGAACGAATCCTATTGCGAGACGTTTGGCTGGGTAAGTAAACCGCATCTGGCGCGTATGCGCGAACTGACATACCAGGCGAACGAAGTACTCAGCAAGCTGTTTGCCGATGCGGGCCTGATTCTGGTGGACTTCAAGCTGGAGTTCGGTCTGTTTAAGGGCGAAGTGGTGTTGGGCGATGAGTTCTCACCGGATGGCGCACGCCTGTGGGACAAAGAGACCCTGAATAAGATGGACAAAGACCGTTACCGTCAAAGTCTGGGTGGCCTGATCGAAGCCTACGAAGAAGTGGCAAATCGTCTGGGCGTTAAGCTGGACTGA",
    "translation": "MQKKAELYRGKAKTVYSTENPDLLVLEFRNDTSALDGERIEQFDRKGMINNKFNHFIMTKLQEAGIPTQMEALLSDNEALVKNLEMVPVECVMRNRAAGSLVKRLGVEEGMILTPPLFDLFLKDDAKHDPMVNESYCETFGWVSKPHLARMRELTYQANEVLSKLFADAGLILVDFKLEFGLFKGEVVLGDEFSPDGARLWDKETLNKMDKDRYRQSLGGLIEAYEEVANRLGVKLD",
    "product": ""
   },
   {
    "start": 9993,
    "end": 11024,
    "strand": -1,
    "locus_tag": "ctg15_6",
    "type": "other",
    "description": "<div class=\"focus-intro\">\n <strong><span class=\"serif\">ctg15_6</span></strong><br>\n \n <br>\n Locus tag: <span class=\"serif\">ctg15_6</span><br>\n Protein ID: <span class=\"serif\">None</span><br>\n Gene: <span class=\"serif\">None</span><br>\n \n Location: 9,993 - 11,024,\n (total: 1032 nt)<br>\n <br>\n \n</div>\n<div class=\"focus-info\">\n \n\n \n\n \n\n\n \n</div>\n<div class=\"focus-urls\">\n <a class=\"wildcard-container\" data-wildcard-attrs=\"href\" href=\"http://blast.ncbi.nlm.nih.gov/Blast.cgi?PAGE=Proteins&PROGRAM=blastp&BLAST_PROGRAMS=blastp&QUERY=@!translation!@&LINK_LOC=protein&PAGE_TYPE=BlastSearch\" target=\"_blank\" data-locus=\"ctg15_6\">NCBI BlastP on this gene</a><br>\n <a href=\"http://www.ncbi.nlm.nih.gov/projects/sviewer/?Db=gene&amp;DbFrom=protein&amp;Cmd=Link&amp;noslider=1&amp;id=gnlXEFPHNBIA_16&amp;from=0&amp;to=21024\" target=\"_new\">View genomic context</a><br>\n \n \n \n \n</div>\n<div class=\"focus-clipboard\">\n AA sequence: <span class=\"clipboard-copy wildcard-container\" data-locus=\"ctg15_6\" data-wildcard-attrs=\"data-seq\" data-seq=\"@!translation!@\">Copy to clipboard</span><br>\n Nucleotide sequence: <span class=\"clipboard-copy wildcard-container\" data-locus=\"ctg15_6\" data-wildcard-attrs=\"data-seq\" data-seq=\"@!dna!@\">Copy to clipboard</span><br>\n</div>",
    "dna": "ATGGTTTACTCAGTACAAAAGTCCGCAGTTGCGAAAGTGGTCGGACTGTCGCTAGTGATGCTGCTTGCAGCTTGTTCCAGTGACCAGCGTTACAAGCGCCAGGTGAGCGGTGATGAATCCTATCTGCAGGCGGCCAATCTTAGCGATTTGCACGCGCCTGCGGGTATGATCCTGCCAATACAAAATGGCGACTTTGATGTCCCGTCCGTCAATGAAAAAGGGCCGGTGGGTAAGCAGCTTGATATCCGTCCACCGGCACAGACTTTGGCGCTGATGAACGGTACTCGCAGCCAGTTTGCCGGTAACACGGGCATTCTGCTGATTGACAGCCGCAGCGGTGCCATCTGGACACAGGTGGTTGATGTCGTGCAGGCAGCGAAGTTCCCCATTGCCGACCGTCAGGACGCGCGTCAAACTCTGACCACCGATTGGGTTCAGTGGAACCGTGCCGATGAAGACAATCAGTATCGTGGCCGTTACCAGCTGAGCGTTCAACAGCAGGGCGGGCAGCAGGCGCTGATGGTGAAGCTGCTTGAACTGCAACAGCAGGATAAAGTGGTTAACTCGCCGGTGCAGATCCAGCGTTACACCGCGCAGATGTTGAACGAAATCAGCGCAGGTCTGGATAAAATTGAAACCCGTCGTGAAGATACCGTAGCCAGCCGCAGCCCAACACAAATCGATGTGCAGAGCGGTGCCGATGATACTGGCCTGCCTGATCTGATCCTGCGTGCGCCGTTCAACGTGGTCTGGCAGCGCCTGCCGGCCACGCTGAAACACATTGGTATGAAGGTCAAAGATGACAACCGTTCGCAAGGTAGTCTGAACGTGACATACAGTGCACCGGACAGCAGCACCTTCGATGAGCTGGGTGCCAAAGATCCGCAACTGAAAAATGGTGATTACAAACTTCAGGTCGGTGACCTGGGCAACCGTAGCAGCCTACAGTTCCTCGATCCTAAAGGCCATCCGTTAACCCAGTCGCAGAATGATGCGCTGGTAGCGGTGTTCCAGGCCGCATTCAGCAAGTAA",
    "translation": "MVYSVQKSAVAKVVGLSLVMLLAACSSDQRYKRQVSGDESYLQAANLSDLHAPAGMILPIQNGDFDVPSVNEKGPVGKQLDIRPPAQTLALMNGTRSQFAGNTGILLIDSRSGAIWTQVVDVVQAAKFPIADRQDARQTLTTDWVQWNRADEDNQYRGRYQLSVQQQGGQQALMVKLLELQQQDKVVNSPVQIQRYTAQMLNEISAGLDKIETRREDTVASRSPTQIDVQSGADDTGLPDLILRAPFNVVWQRLPATLKHIGMKVKDDNRSQGSLNVTYSAPDSSTFDELGAKDPQLKNGDYKLQVGDLGNRSSLQFLDPKGHPLTQSQNDALVAVFQAAFSK",
    "product": ""
   },
   {
    "start": 11040,
    "end": 11918,
    "strand": -1,
    "locus_tag": "ctg15_7",
    "type": "other",
    "description": "<div class=\"focus-intro\">\n <strong><span class=\"serif\">ctg15_7</span></strong><br>\n \n <br>\n Locus tag: <span class=\"serif\">ctg15_7</span><br>\n Protein ID: <span class=\"serif\">None</span><br>\n Gene: <span class=\"serif\">None</span><br>\n \n Location: 11,040 - 11,918,\n (total: 879 nt)<br>\n <br>\n \n</div>\n<div class=\"focus-info\">\n \n\n \n\n \n\n\n \n</div>\n<div class=\"focus-urls\">\n <a class=\"wildcard-container\" data-wildcard-attrs=\"href\" href=\"http://blast.ncbi.nlm.nih.gov/Blast.cgi?PAGE=Proteins&PROGRAM=blastp&BLAST_PROGRAMS=blastp&QUERY=@!translation!@&LINK_LOC=protein&PAGE_TYPE=BlastSearch\" target=\"_blank\" data-locus=\"ctg15_7\">NCBI BlastP on this gene</a><br>\n <a href=\"http://www.ncbi.nlm.nih.gov/projects/sviewer/?Db=gene&amp;DbFrom=protein&amp;Cmd=Link&amp;noslider=1&amp;id=gnlXEFPHNBIA_16&amp;from=1040&amp;to=21918\" target=\"_new\">View genomic context</a><br>\n \n  <a href=\"knownclusterblast/region1/ctg15_7_mibig_hits.html\" target=\"_new\">MiBIG Hits</a><br>\n \n \n \n \n</div>\n<div class=\"focus-clipboard\">\n AA sequence: <span class=\"clipboard-copy wildcard-container\" data-locus=\"ctg15_7\" data-wildcard-attrs=\"data-seq\" data-seq=\"@!translation!@\">Copy to clipboard</span><br>\n Nucleotide sequence: <span class=\"clipboard-copy wildcard-container\" data-locus=\"ctg15_7\" data-wildcard-attrs=\"data-seq\" data-seq=\"@!dna!@\">Copy to clipboard</span><br>\n</div>",
    "dna": "ATGTTCACGGGAAGTATTGTTGCACTCGTTACACCGATGGATGACAAAGGAAATGTCTGCCGCGCGAGCCTGAAAAAACTGATCGATTATCATGTTGCCAGCGGAACTTCGGCAATTGTTTCTGTTGGAACGACCGGCGAGTCAGCCACCCTGAGTCATGATGAACATGGTGAAGTGGTTTTGTTAACGCTGGAACTGGCCGATGGGCGTATTCCGGTTATTGCCGGCACCGGTGCGAATGCTACCGCTGAAGGCGTCTGTTTGACCAAACGTTTTGAAAACTCTGGCGTTGTTGGTTGTCTCACCGTAACTCCCTATTACAACCGTCCGACGCAGGAAGGATTGTATCAGCACTTCAAAACCATTGCGGAAAGTACTGACCTGCCGCAAATGTTGTATAACGTTCCCTCGCGTACCGGCGTCGATTTATTGCCGGAAACCGTCGGTCGGCTGGCCAAAATTAAAAATATTATCGGGATCAAAGAGGCCACCGGGAACTTATCGCGGGTAAGTCAGATCCAACAGCTGGTAAATGATGACTTTGTGTTGGTAAGTGGCGATGATGCTTCCTCACTGGACTTCATGCAGTTGGGCGGGCAGGGCGTCATCTCCGTGACGGCGAACATCGCTGCACGCGAAATGGTTGAACTCTGTGCTCTGGCACAGCAGGGAAACTTTGCGCAAGCACGCCTCCTGAACCAGCGCCTGATGCATTTGCATCAGAAACTGTTTGTGGAACCCAATCCTATCCCGGTGAAATGGGCCGCGAAACGATTAGGATTAATAGCGACCGATACGCTGCGTTTACCCATGACGCCGCTGACCGATGCCGGTTGTTCGGTTGTTGAGCAGGCGCTCAAAGATGCAGCCCTGCTTTAA",
    "translation": "MFTGSIVALVTPMDDKGNVCRASLKKLIDYHVASGTSAIVSVGTTGESATLSHDEHGEVVLLTLELADGRIPVIAGTGANATAEGVCLTKRFENSGVVGCLTVTPYYNRPTQEGLYQHFKTIAESTDLPQMLYNVPSRTGVDLLPETVGRLAKIKNIIGIKEATGNLSRVSQIQQLVNDDFVLVSGDDASSLDFMQLGGQGVISVTANIAAREMVELCALAQQGNFAQARLLNQRLMHLHQKLFVEPNPIPVKWAAKRLGLIATDTLRLPMTPLTDAGCSVVEQALKDAALL",
    "product": ""
   },
   {
    "start": 12062,
    "end": 12613,
    "strand": 1,
    "locus_tag": "ctg15_8",
    "type": "other",
    "description": "<div class=\"focus-intro\">\n <strong><span class=\"serif\">ctg15_8</span></strong><br>\n \n <br>\n Locus tag: <span class=\"serif\">ctg15_8</span><br>\n Protein ID: <span class=\"serif\">None</span><br>\n Gene: <span class=\"serif\">None</span><br>\n \n Location: 12,062 - 12,613,\n (total: 552 nt)<br>\n <br>\n \n</div>\n<div class=\"focus-info\">\n \n\n \n\n \n\n\n \n</div>\n<div class=\"focus-urls\">\n <a class=\"wildcard-container\" data-wildcard-attrs=\"href\" href=\"http://blast.ncbi.nlm.nih.gov/Blast.cgi?PAGE=Proteins&PROGRAM=blastp&BLAST_PROGRAMS=blastp&QUERY=@!translation!@&LINK_LOC=protein&PAGE_TYPE=BlastSearch\" target=\"_blank\" data-locus=\"ctg15_8\">NCBI BlastP on this gene</a><br>\n <a href=\"http://www.ncbi.nlm.nih.gov/projects/sviewer/?Db=gene&amp;DbFrom=protein&amp;Cmd=Link&amp;noslider=1&amp;id=gnlXEFPHNBIA_16&amp;from=2062&amp;to=22613\" target=\"_new\">View genomic context</a><br>\n \n \n \n \n</div>\n<div class=\"focus-clipboard\">\n AA sequence: <span class=\"clipboard-copy wildcard-container\" data-locus=\"ctg15_8\" data-wildcard-attrs=\"data-seq\" data-seq=\"@!translation!@\">Copy to clipboard</span><br>\n Nucleotide sequence: <span class=\"clipboard-copy wildcard-container\" data-locus=\"ctg15_8\" data-wildcard-attrs=\"data-seq\" data-seq=\"@!dna!@\">Copy to clipboard</span><br>\n</div>",
    "dna": "TTGCCGCAGCCATCGCAACACCATCTGGTTATCACCGCACTTGGCGTTGACCGCACCGGAATAGTCAATACCATTACTCGCCATGTCAGCAGCTGCGGATGCAATATCGAGGATAGCCGTCTTGCTATTCTCGGCGAAGAGTTTAGCTTTATCATGCTGCTGTCCGGTAGCTGGCACGCGATAACGTTGATTGAGTCCACGCTACCGCTGAAAGGGGCCGAGCTGGAGCTTCTGATCGTGATGAAACGCACCAATGCCAGCCTGCGTCCACCGATGCCAGCCACGGTCTGGGTGCAAGTTGAAGTCACCGACTCGCCGCATATCATTGAGCGCTTTACCGATCTCTTCGATACGCATCAGATGAATATTGCGGAGCTGGTCTCACGCACGCAGCCAGCGCAAGAAAACCAGCCCCCGCAACTCTACATTCAAATAACGGCACACAGTCCGGCCAGCCAGGATGCCTCTTTTATTGAACAAGCATTCCATCAGCTATGTACAGAGTTACACGCTCAAGGCACTATTAAAGCCGTTTCCCACCACGAAGTGTAA",
    "translation": "LPQPSQHHLVITALGVDRTGIVNTITRHVSSCGCNIEDSRLAILGEEFSFIMLLSGSWHAITLIESTLPLKGAELELLIVMKRTNASLRPPMPATVWVQVEVTDSPHIIERFTDLFDTHQMNIAELVSRTQPAQENQPPQLYIQITAHSPASQDASFIEQAFHQLCTELHAQGTIKAVSHHEV",
    "product": ""
   },
   {
    "start": 12671,
    "end": 13138,
    "strand": 1,
    "locus_tag": "ctg15_9",
    "type": "biosynthetic-additional",
    "description": "<div class=\"focus-intro\">\n <strong><span class=\"serif\">ctg15_9</span></strong><br>\n \n <br>\n Locus tag: <span class=\"serif\">ctg15_9</span><br>\n Protein ID: <span class=\"serif\">None</span><br>\n Gene: <span class=\"serif\">None</span><br>\n \n Location: 12,671 - 13,138,\n (total: 468 nt)<br>\n <br>\n \n  biosynthetic-additional (smcogs) SMCOG1196:alkyl hydroperoxide reductase/ Thiol specific (Score: 177.1; E-value: 3.1e-54)<br>\n \n</div>\n<div class=\"focus-info\">\n \n\n \n\n \n\n\n \n</div>\n<div class=\"focus-urls\">\n <a class=\"wildcard-container\" data-wildcard-attrs=\"href\" href=\"http://blast.ncbi.nlm.nih.gov/Blast.cgi?PAGE=Proteins&PROGRAM=blastp&BLAST_PROGRAMS=blastp&QUERY=@!translation!@&LINK_LOC=protein&PAGE_TYPE=BlastSearch\" target=\"_blank\" data-locus=\"ctg15_9\">NCBI BlastP on this gene</a><br>\n <a href=\"http://www.ncbi.nlm.nih.gov/projects/sviewer/?Db=gene&amp;DbFrom=protein&amp;Cmd=Link&amp;noslider=1&amp;id=gnlXEFPHNBIA_16&amp;from=2671&amp;to=23138\" target=\"_new\">View genomic context</a><br>\n \n  <a href=\"knownclusterblast/region1/ctg15_9_mibig_hits.html\" target=\"_new\">MiBIG Hits</a><br>\n \n \n \n \n</div>\n<div class=\"focus-clipboard\">\n AA sequence: <span class=\"clipboard-copy wildcard-container\" data-locus=\"ctg15_9\" data-wildcard-attrs=\"data-seq\" data-seq=\"@!translation!@\">Copy to clipboard</span><br>\n Nucleotide sequence: <span class=\"clipboard-copy wildcard-container\" data-locus=\"ctg15_9\" data-wildcard-attrs=\"data-seq\" data-seq=\"@!dna!@\">Copy to clipboard</span><br>\n</div>",
    "dna": "ATGAATGCACTGAAAGCCGGTGATATCGCACCGAAATTTAGCCTGCCCGATCAGGATGGTGAACAGATCAATTTGACCGACTTCCAGGGACAGCGCGTTTTGGTCTATTTTTATCCGAAAGCGATGACGCCGGGCTGCACCGTTCAGGCCTGTGGTCTGCGCGACAGCATGGACGAGCTGAAAAAATGCGGGGTTGAAGTGTTGGGTATCAGCACCGATAAACCGGAAAAATTGTCGCGCTTCGTTGAAAAAGAGCTACTGAACTTCACCTTATTGTCAGATGAAGATCATCAGGTCAGCAACCAGTTTGGCATTTGGGGTGAAAAAACCTTTATGGGTAAAACCTATGACGGCATACATCGCACCAGCTTCCTGATTGATGCCGATGGCAAAGTTGAGAAAGTCTTCGACGACTTCAAAACCAGTAACCATCACGATATCGTTATTGATTACCTGAAAAACGCGTGA",
    "translation": "MNALKAGDIAPKFSLPDQDGEQINLTDFQGQRVLVYFYPKAMTPGCTVQACGLRDSMDELKKCGVEVLGISTDKPEKLSRFVEKELLNFTLLSDEDHQVSNQFGIWGEKTFMGKTYDGIHRTSFLIDADGKVEKVFDDFKTSNHHDIVIDYLKNA",
    "product": ""
   },
   {
    "start": 13251,
    "end": 14843,
    "strand": -1,
    "locus_tag": "ctg15_10",
    "type": "biosynthetic-additional",
    "description": "<div class=\"focus-intro\">\n <strong><span class=\"serif\">ctg15_10</span></strong><br>\n \n <br>\n Locus tag: <span class=\"serif\">ctg15_10</span><br>\n Protein ID: <span class=\"serif\">None</span><br>\n Gene: <span class=\"serif\">None</span><br>\n \n Location: 13,251 - 14,843,\n (total: 1593 nt)<br>\n <br>\n \n  biosynthetic-additional (smcogs) SMCOG1025:diguanylate cyclase (Score: 165; E-value: 6.4e-50)<br>\n \n</div>\n<div class=\"focus-info\">\n \n\n \n\n \n\n\n \n</div>\n<div class=\"focus-urls\">\n <a class=\"wildcard-container\" data-wildcard-attrs=\"href\" href=\"http://blast.ncbi.nlm.nih.gov/Blast.cgi?PAGE=Proteins&PROGRAM=blastp&BLAST_PROGRAMS=blastp&QUERY=@!translation!@&LINK_LOC=protein&PAGE_TYPE=BlastSearch\" target=\"_blank\" data-locus=\"ctg15_10\">NCBI BlastP on this gene</a><br>\n <a href=\"http://www.ncbi.nlm.nih.gov/projects/sviewer/?Db=gene&amp;DbFrom=protein&amp;Cmd=Link&amp;noslider=1&amp;id=gnlXEFPHNBIA_16&amp;from=3251&amp;to=24843\" target=\"_new\">View genomic context</a><br>\n \n  <a href=\"knownclusterblast/region1/ctg15_10_mibig_hits.html\" target=\"_new\">MiBIG Hits</a><br>\n \n \n \n \n</div>\n<div class=\"focus-clipboard\">\n AA sequence: <span class=\"clipboard-copy wildcard-container\" data-locus=\"ctg15_10\" data-wildcard-attrs=\"data-seq\" data-seq=\"@!translation!@\">Copy to clipboard</span><br>\n Nucleotide sequence: <span class=\"clipboard-copy wildcard-container\" data-locus=\"ctg15_10\" data-wildcard-attrs=\"data-seq\" data-seq=\"@!dna!@\">Copy to clipboard</span><br>\n</div>",
    "dna": "TTGAGACTCAAACGGTATAAAACGGACTTGCGCACCTTGATTACCCTGCTGGCGGTCGCCAGCATCGTGATCACGCTGGCTAATTCTTTGTACGCCAGCTGGCGGGTACAGCGAGAGGTGCTGATCAACAATACGTTGGAAGCGAACAGGGTTTACGCGACTAAGCTGGCTTCGACTACCGAGGTGTTTTTCAATCTTGCCAGGTCACAGCTCTCCTACAGTGCCAGCGTACTGAGTGAAGGAATTGACAGCGAGAGCACGTTGCAGGCTGAAGTTGAGCGACTGCGTGGACAAACCAACAGTTTTAACTCGGTGGTGATCGCCGATGCGCACGGCTGGGTGCGCGCCATTTCACCAGAATCGCTGATGCTAAAGGGAATGCAGCTCAGCTCCTCTGTGGCAAAGCAGGCACTTATCGAGCGTAAGCCGCTGATTAGTCAACCGGGTCTTTCTACCGCCAATAATCTGTTGGTCTTTATCTCACGCCCTGTCTGGTCGAAAAGCGGTAGCTATCTGGGCTTTGTGGGGGGATCTATCTATCTGAAAAAGAAGAGCGTTCTTGATGTACTCCTCGGCGAGCAGTTTTATCGCGACGGATCTTCATTGTACGTGATCGACGGTGAAAACCGGCTGCTGTATCACCAAGATCTTATGCAGGTGGGCAAAACCATCGATCCACCGATCACCCGGCAACAGCGACAAGATGCCAGCAATGGAAAGCTTGAAGTTGTCATGCCTGACGGTGAATCCGTGTTGGCAGGCTATGCGGTGGTTCCCTCAACAGGCTGGACGATTGTCTCGCTGAAACCCACCGCAGCGACGCTGTTACCGTTAAACAGCCTGCTGTTGCAGGTGCTGAAGAATTCGGTTCCGTTTGCCCTGCTGACGGTGATCCTTGCGCTGATCCTCGCGCGCCGTATCGCCCGACCCCTTTGGCAGCTGGCGCGCAAAGCCAGCCGCATGGATGCAAAAAATGTTTCACACGAAATCAACAATATCCGTTCCTGGTACTATGAATCCTCACAGATTAAGCGGGCGATGCTGGCTGGGATCGCGCTGATGCAGGACAAAATAGGACGTTTGAAGAGTGAAGCGCAAACCGATCCGATGACCGGGCTGCTTAATCGCCGTGGGTTAGATGCGGTGCTGGACTATTTTCTCTCTACCCATCAAGCCTTTGCCGTGTTGGCACTGGATATCGATCGTTTTAAACGCGTGAACGACACCTTTGGCCATGCTGTCGGCGACAGGGTGATTAAAACCGTGGCGGATCTGCTGGAAAAGACGGCCAGACGAAGCGATATTATCTGTCGCAATGGTGGGGAGGAGTTCTTGATGATCCTACCGGGTGCAGAGCGTGATATTGCGCTGATGATTGCTGAAAGAGTGCGTGTACATATTGATCAAATCCACCTTGAGGCGGTTGGCCATGTGACTGTCTCTATCGGTATCTCTTTCTGGGCACCTGACGACGAAACGACCATGCACCAAACCTTCGGGCAGGCGGATGATGCGCTTTATCGGGCGAAAAACGCGGGGCGCAACTGTGTCATCGTCGCAAAAAATGCGCCGCAACCTCCTGACCGGGTTTAA",
    "translation": "LRLKRYKTDLRTLITLLAVASIVITLANSLYASWRVQREVLINNTLEANRVYATKLASTTEVFFNLARSQLSYSASVLSEGIDSESTLQAEVERLRGQTNSFNSVVIADAHGWVRAISPESLMLKGMQLSSSVAKQALIERKPLISQPGLSTANNLLVFISRPVWSKSGSYLGFVGGSIYLKKKSVLDVLLGEQFYRDGSSLYVIDGENRLLYHQDLMQVGKTIDPPITRQQRQDASNGKLEVVMPDGESVLAGYAVVPSTGWTIVSLKPTAATLLPLNSLLLQVLKNSVPFALLTVILALILARRIARPLWQLARKASRMDAKNVSHEINNIRSWYYESSQIKRAMLAGIALMQDKIGRLKSEAQTDPMTGLLNRRGLDAVLDYFLSTHQAFAVLALDIDRFKRVNDTFGHAVGDRVIKTVADLLEKTARRSDIICRNGGEEFLMILPGAERDIALMIAERVRVHIDQIHLEAVGHVTVSIGISFWAPDDETTMHQTFGQADDALYRAKNAGRNCVIVAKNAPQPPDRV",
    "product": ""
   },
   {
    "start": 15184,
    "end": 16647,
    "strand": 1,
    "locus_tag": "ctg15_11",
    "type": "other",
    "description": "<div class=\"focus-intro\">\n <strong><span class=\"serif\">ctg15_11</span></strong><br>\n \n <br>\n Locus tag: <span class=\"serif\">ctg15_11</span><br>\n Protein ID: <span class=\"serif\">None</span><br>\n Gene: <span class=\"serif\">None</span><br>\n \n Location: 15,184 - 16,647,\n (total: 1464 nt)<br>\n <br>\n \n</div>\n<div class=\"focus-info\">\n \n\n \n\n \n\n\n \n</div>\n<div class=\"focus-urls\">\n <a class=\"wildcard-container\" data-wildcard-attrs=\"href\" href=\"http://blast.ncbi.nlm.nih.gov/Blast.cgi?PAGE=Proteins&PROGRAM=blastp&BLAST_PROGRAMS=blastp&QUERY=@!translation!@&LINK_LOC=protein&PAGE_TYPE=BlastSearch\" target=\"_blank\" data-locus=\"ctg15_11\">NCBI BlastP on this gene</a><br>\n <a href=\"http://www.ncbi.nlm.nih.gov/projects/sviewer/?Db=gene&amp;DbFrom=protein&amp;Cmd=Link&amp;noslider=1&amp;id=gnlXEFPHNBIA_16&amp;from=5184&amp;to=26647\" target=\"_new\">View genomic context</a><br>\n \n \n \n \n</div>\n<div class=\"focus-clipboard\">\n AA sequence: <span class=\"clipboard-copy wildcard-container\" data-locus=\"ctg15_11\" data-wildcard-attrs=\"data-seq\" data-seq=\"@!translation!@\">Copy to clipboard</span><br>\n Nucleotide sequence: <span class=\"clipboard-copy wildcard-container\" data-locus=\"ctg15_11\" data-wildcard-attrs=\"data-seq\" data-seq=\"@!dna!@\">Copy to clipboard</span><br>\n</div>",
    "dna": "ATGTCGATTCGATTGAAGAAAAGCCTGCTGATCTCGCTGCTCACCTCGGTCGTAGCCGTGAACACGCTTGCGGCTCATGCCGACGTCAGCGATAATCTGCCGGATATTGGCACCACGGCGGCAGGTACGCTATCGATTAATCAGGAGCTGGCAATGGGCGATTTTTATGTCCGCCAGCTAAGAGCCAGCGCCCCAATCATCACCGACCCGTTACTCGATCAATATATTAACCAGCTGGGCCAACGCCTGGTGGCACACGCCTGGTCAGTCAAAACGCCCTTCCATTTCTATCTGATACGCAATGATGAAATTAATGCGTTTGCTTTTTTTGGCGGCAACGTGGTTCTGCACTCTGCGCTGTTTCGCTACAGCGATAATGAGAGCCAGCTGGCGTCGGTTATGGCCCATGAAATCTCGCACGTTACCCAGCGTCATCTGGCACGAGCAATGGAACAGCAACAGCGCAATGCCCCCCTCACCTGGGTGGGAGCGCTAGGATCGATATTACTGGCAATGGCCAGCCCGCAGGCAGGGATGGCGGCGCTGAGCGGCACGCTCGCCGGCTCTCAACAAGGGGTGATAAGCTTTACCCAGCAAAATGAACAGGAGGCAGATCGCATCGGAATTCAGGTGCTGCAACGTGCCGGTTTCAACCCGCAAGCCATGCCGGACTTTCTGCAAAAGCTGGCCGACGCATCGCGCTATGCTTCTAAACCGCCGGAGATTTTACTGACGCACCCTCTTCCCGACAGCCGCCTGGCCGATACGCGTAACCGCGCAAATCAGATGAAACCCGTGGTTGTCCAATCCTCCCCGGATTACTACATGGCGAAAGTCAGAGCGCTGGGCATGTTCTCCACCGGGCAGAACCAGCTAAATGACGATCTGCTCACGCTTCTTTCACGCGGCAACACTCGCGAACAGGCCGCCGCACACTATGGCAAAGCGGTATTACTGCTGGGTGACAACAAGTTTTCTGACGCCCATAACATCATCGCCCCGCTGCTGGCAAAACAGCCTGACAACGTTTGGTATCTGGATATCATGACCGACATTGATATCGGGCTGAAGCAGCCGCAGCAGGCGATAAACCGCCTGCTGGCGGTAAAGGGTAGCATCAGCAACAGCCCGGTCATCCAGCTCAACCTGGCTAATGCGTATATAGAAGCGAAACAGCCTGCCAATGCCAGCAAGATTTTGTATCGCTATACCTGGGCCAACAAAGACGATGCCAACGGCTGGGATTTGCTGGCACTGGCATCTTCTCAGCTAGGGTTGAGTGATGAAGAGCAGGCCGCCCGGGCCGAAAGCCTGGCGTTAGCCGGTCAGCTCGACCAGGCGATCCGCAGCCTGAGCAGCGCCAGCGCGCAGGTCGCACTGGGAAGTCTGAAACAGGCACGCTACGATGCACGTATCGATCAGCTGCGACAGCTACAGCAGCGTTTTCGTCAGTACCAGAAATAA",
    "translation": "MSIRLKKSLLISLLTSVVAVNTLAAHADVSDNLPDIGTTAAGTLSINQELAMGDFYVRQLRASAPIITDPLLDQYINQLGQRLVAHAWSVKTPFHFYLIRNDEINAFAFFGGNVVLHSALFRYSDNESQLASVMAHEISHVTQRHLARAMEQQQRNAPLTWVGALGSILLAMASPQAGMAALSGTLAGSQQGVISFTQQNEQEADRIGIQVLQRAGFNPQAMPDFLQKLADASRYASKPPEILLTHPLPDSRLADTRNRANQMKPVVVQSSPDYYMAKVRALGMFSTGQNQLNDDLLTLLSRGNTREQAAAHYGKAVLLLGDNKFSDAHNIIAPLLAKQPDNVWYLDIMTDIDIGLKQPQQAINRLLAVKGSISNSPVIQLNLANAYIEAKQPANASKILYRYTWANKDDANGWDLLALASSQLGLSDEEQAARAESLALAGQLDQAIRSLSSASAQVALGSLKQARYDARIDQLRQLQQRFRQYQK",
    "product": ""
   },
   {
    "start": 16662,
    "end": 17015,
    "strand": 1,
    "locus_tag": "ctg15_12",
    "type": "other",
    "description": "<div class=\"focus-intro\">\n <strong><span class=\"serif\">ctg15_12</span></strong><br>\n \n <br>\n Locus tag: <span class=\"serif\">ctg15_12</span><br>\n Protein ID: <span class=\"serif\">None</span><br>\n Gene: <span class=\"serif\">None</span><br>\n \n Location: 16,662 - 17,015,\n (total: 354 nt)<br>\n <br>\n \n</div>\n<div class=\"focus-info\">\n \n\n \n\n \n\n\n \n</div>\n<div class=\"focus-urls\">\n <a class=\"wildcard-container\" data-wildcard-attrs=\"href\" href=\"http://blast.ncbi.nlm.nih.gov/Blast.cgi?PAGE=Proteins&PROGRAM=blastp&BLAST_PROGRAMS=blastp&QUERY=@!translation!@&LINK_LOC=protein&PAGE_TYPE=BlastSearch\" target=\"_blank\" data-locus=\"ctg15_12\">NCBI BlastP on this gene</a><br>\n <a href=\"http://www.ncbi.nlm.nih.gov/projects/sviewer/?Db=gene&amp;DbFrom=protein&amp;Cmd=Link&amp;noslider=1&amp;id=gnlXEFPHNBIA_16&amp;from=6662&amp;to=27015\" target=\"_new\">View genomic context</a><br>\n \n \n \n \n</div>\n<div class=\"focus-clipboard\">\n AA sequence: <span class=\"clipboard-copy wildcard-container\" data-locus=\"ctg15_12\" data-wildcard-attrs=\"data-seq\" data-seq=\"@!translation!@\">Copy to clipboard</span><br>\n Nucleotide sequence: <span class=\"clipboard-copy wildcard-container\" data-locus=\"ctg15_12\" data-wildcard-attrs=\"data-seq\" data-seq=\"@!dna!@\">Copy to clipboard</span><br>\n</div>",
    "dna": "TTGAGCGACGTACAAATCTATCACAATCCGCGCTGCTCGAAGAGCCGCGAAACGCTGGGACTGCTAAGAGCACAGGGCATTGAACCACAGGTTATTCTCTATCTTGAAACACCGCCGGATATCGCCACGCTCACAACGCTGTTGCAGCAGCTGGGAATGAGCAGCGCGCGCCAGCTGATGCGCATAAAAGAGGAGGAATATTTGGCCCTGGGTTTGCAAGATGTGCAGGTTGGAGAACAGCAATTAATGCGGGCAATGGCTTCACAGCCGAAACTTATCGAACGCCCCATCGTGGTGGCAAACGGCCAGGCGCGGATCGGCAGGCCGCCACAGAAGGTACTGGAGATCCTTTAG",
    "translation": "LSDVQIYHNPRCSKSRETLGLLRAQGIEPQVILYLETPPDIATLTTLLQQLGMSSARQLMRIKEEEYLALGLQDVQVGEQQLMRAMASQPKLIERPIVVANGQARIGRPPQKVLEIL",
    "product": ""
   },
   {
    "start": 17012,
    "end": 17719,
    "strand": -1,
    "locus_tag": "ctg15_13",
    "type": "other",
    "description": "<div class=\"focus-intro\">\n <strong><span class=\"serif\">ctg15_13</span></strong><br>\n \n <br>\n Locus tag: <span class=\"serif\">ctg15_13</span><br>\n Protein ID: <span class=\"serif\">None</span><br>\n Gene: <span class=\"serif\">None</span><br>\n \n Location: 17,012 - 17,719,\n (total: 708 nt)<br>\n <br>\n \n</div>\n<div class=\"focus-info\">\n \n\n \n\n \n\n\n \n</div>\n<div class=\"focus-urls\">\n <a class=\"wildcard-container\" data-wildcard-attrs=\"href\" href=\"http://blast.ncbi.nlm.nih.gov/Blast.cgi?PAGE=Proteins&PROGRAM=blastp&BLAST_PROGRAMS=blastp&QUERY=@!translation!@&LINK_LOC=protein&PAGE_TYPE=BlastSearch\" target=\"_blank\" data-locus=\"ctg15_13\">NCBI BlastP on this gene</a><br>\n <a href=\"http://www.ncbi.nlm.nih.gov/projects/sviewer/?Db=gene&amp;DbFrom=protein&amp;Cmd=Link&amp;noslider=1&amp;id=gnlXEFPHNBIA_16&amp;from=7012&amp;to=27719\" target=\"_new\">View genomic context</a><br>\n \n \n \n \n</div>\n<div class=\"focus-clipboard\">\n AA sequence: <span class=\"clipboard-copy wildcard-container\" data-locus=\"ctg15_13\" data-wildcard-attrs=\"data-seq\" data-seq=\"@!translation!@\">Copy to clipboard</span><br>\n Nucleotide sequence: <span class=\"clipboard-copy wildcard-container\" data-locus=\"ctg15_13\" data-wildcard-attrs=\"data-seq\" data-seq=\"@!dna!@\">Copy to clipboard</span><br>\n</div>",
    "dna": "GTGATTCTGAACACGCCGGCACAGCTTTCACTGCCACTTTACCTGCCCGATGACGAAACCTTTGCCAGCTTCTGGCCGGGGGAGAATATGTCGCTGTTGGCCGCGCTACAGAGCGCATTGCACCAGCAACATGGCAGCTACTTCTACTTCTGGTGCCGCGACGGCGGAGGGCGCAGTCATCTTCTGCATGCCGCCTGCGCGGAATTGTCGGCGCAAGGCGATGCGGTCGGCTACGTTCCGCTGGATAAACGCACCTGGTTTGTGCCTGAAGTGCTCGACGGAATGGAGCAGCTGTCCTTAGTCTGCATCGACAATATTGAATGTATTGCAGGCGATGAACGATGGGAAATGGCGATCTTCGATCTCTATAATCGCATTTTGGAAACCGGAAAAACGCGGCTGCTGATCACCGGGGATCGTCCCCCGCGCCAGCTCAATCTGAAGCTGGCGGACTTGGCTTCGCGCCTCGACTGGGGTCAGATCTATAAGCTACAGCCTCTTTCCGATGAAGATAAGCTACAGGCGCTACAGCTGCGCGCCCGACTGCGCGGTTTCGAACTGCCCGAAGACGTCGGCCGCTTTCTGCTGAAACGTCTCGATCGTGAAATGCGAACGCTATTTGTGACGCTGGATAGGCTGGATCACGCCTCTATCAGCGCCCAGCGCAAGCTGACCATCCCTTTTGTTAAAGAGGCGCTGGCGCTCTAA",
    "translation": "VILNTPAQLSLPLYLPDDETFASFWPGENMSLLAALQSALHQQHGSYFYFWCRDGGGRSHLLHAACAELSAQGDAVGYVPLDKRTWFVPEVLDGMEQLSLVCIDNIECIAGDERWEMAIFDLYNRILETGKTRLLITGDRPPRQLNLKLADLASRLDWGQIYKLQPLSDEDKLQALQLRARLRGFELPEDVGRFLLKRLDREMRTLFVTLDRLDHASISAQRKLTIPFVKEALAL",
    "product": ""
   },
   {
    "start": 17867,
    "end": 19156,
    "strand": -1,
    "locus_tag": "ctg15_14",
    "type": "other",
    "description": "<div class=\"focus-intro\">\n <strong><span class=\"serif\">ctg15_14</span></strong><br>\n \n <br>\n Locus tag: <span class=\"serif\">ctg15_14</span><br>\n Protein ID: <span class=\"serif\">None</span><br>\n Gene: <span class=\"serif\">None</span><br>\n \n Location: 17,867 - 19,156,\n (total: 1290 nt)<br>\n <br>\n \n</div>\n<div class=\"focus-info\">\n \n\n \n\n \n\n\n \n</div>\n<div class=\"focus-urls\">\n <a class=\"wildcard-container\" data-wildcard-attrs=\"href\" href=\"http://blast.ncbi.nlm.nih.gov/Blast.cgi?PAGE=Proteins&PROGRAM=blastp&BLAST_PROGRAMS=blastp&QUERY=@!translation!@&LINK_LOC=protein&PAGE_TYPE=BlastSearch\" target=\"_blank\" data-locus=\"ctg15_14\">NCBI BlastP on this gene</a><br>\n <a href=\"http://www.ncbi.nlm.nih.gov/projects/sviewer/?Db=gene&amp;DbFrom=protein&amp;Cmd=Link&amp;noslider=1&amp;id=gnlXEFPHNBIA_16&amp;from=7867&amp;to=29156\" target=\"_new\">View genomic context</a><br>\n \n  <a href=\"knownclusterblast/region1/ctg15_14_mibig_hits.html\" target=\"_new\">MiBIG Hits</a><br>\n \n \n \n \n</div>\n<div class=\"focus-clipboard\">\n AA sequence: <span class=\"clipboard-copy wildcard-container\" data-locus=\"ctg15_14\" data-wildcard-attrs=\"data-seq\" data-seq=\"@!translation!@\">Copy to clipboard</span><br>\n Nucleotide sequence: <span class=\"clipboard-copy wildcard-container\" data-locus=\"ctg15_14\" data-wildcard-attrs=\"data-seq\" data-seq=\"@!dna!@\">Copy to clipboard</span><br>\n</div>",
    "dna": "ATGACACGTCGTGCAATTGGTGTAGATGAGCGGCCACCGCTGCTGCAAACCATTCCACTCAGCTTCCAGCATCTGTTCGCCATGTTTGGTGCTACCGTGCTGGTGCCGATCCTGTTCCATATCAATCCGGCTACCGTACTGCTGTTTAACGGCATCGGTACGCTGCTTTATCTGTTTATCTGCAAAGGCAAAATTCCGGCGTATCTGGGATCGAGTTTTGCCTTTATCTCCCCGGTGCTGCTGCTGTTGCCTTTGGGTTACGAAGTGGCGCTGGGCGGTTTTATCCTCTGCGGCGTGTTGTTTTGCCTGGTAGCGCTGATTGTTAAAAAAGCCGGCACCGGCTGGCTGAACGTGATGTTTCCCCCGGCGGCGATGGGCGCGATTGTGGCGGTTATTGGTCTGGAATTGGCGGGCGTGGCGGCGAATATGGCCGGCTTATTACCGGCTGACGGCGCAGCTCCTGACAATAAAGCCATGATTATTTCTATGGTCACGCTGGGCGTAACGGTCTTTGGCTCGGTGATGTTCCGTGGCTTCCTGGCGATTATCCCGATTCTGATTGGCGTGCTGGCAGGCTACGCCCTTTCCTGGGGTATGGGGATGGTAGACTGGACGCCGGTACGCGAAGCGCACTGGTTTGCTTTGCCTACCTTCTATACGCCGCGTTTTGAGTGGGCTGCCATTTTCACCATTCTGCCTGCTGCGCTGGTGGTGATCGCCGAACATGTCGGCCATCTGGTGGTGACGGCAAATATTGTGAAAAAGGATCTGCTGAAAGATCCGGGCCTGCACCGATCCATGTTTGCCAACGGGATTTCCACCGTATTCTCCGGCCTCTTTGGCTCGACGCCAAATACCACCTACGGTGAGAACATCGGCGTCATGGCGATCACCCGCGTTTACAGTACTTGGGTGATTGGCGGCGCGGCGATTCTGGCGATCCTGCTCTCCTGCATTGGTAAACTGGCTGCGGCGATCCAGGCGGTGCCAGTACCGGTTATGGGGGGAGTATCGCTGTTGCTCTATGGGGTCATTGCCGCTTCCGGTATTCGCGTATTGATTGAATCGAAAGTGGATTACAACAAGGCGCAGAACCTGATCCTGACATCGGTTGTCCTTATTATCGGCGTCAGCGGGGCAAAAGTGCATATCGGGGCCGCCGAGCTCAAAGGGATGGCGCTGGCGACGATCGTCGGCGTTGCACTCAGCCTCATCTTCAAGGCGTTCAGCCTGCTGCGCAAAGAAGAAGAGGTTATCGACGTACCGGATAAGCGTCACGACGCGCAGTAA",
    "translation": "MTRRAIGVDERPPLLQTIPLSFQHLFAMFGATVLVPILFHINPATVLLFNGIGTLLYLFICKGKIPAYLGSSFAFISPVLLLLPLGYEVALGGFILCGVLFCLVALIVKKAGTGWLNVMFPPAAMGAIVAVIGLELAGVAANMAGLLPADGAAPDNKAMIISMVTLGVTVFGSVMFRGFLAIIPILIGVLAGYALSWGMGMVDWTPVREAHWFALPTFYTPRFEWAAIFTILPAALVVIAEHVGHLVVTANIVKKDLLKDPGLHRSMFANGISTVFSGLFGSTPNTTYGENIGVMAITRVYSTWVIGGAAILAILLSCIGKLAAAIQAVPVPVMGGVSLLLYGVIAASGIRVLIESKVDYNKAQNLILTSVVLIIGVSGAKVHIGAAELKGMALATIVGVALSLIFKAFSLLRKEEEVIDVPDKRHDAQ",
    "product": ""
   },
   {
    "start": 19336,
    "end": 19962,
    "strand": -1,
    "locus_tag": "ctg15_15",
    "type": "other",
    "description": "<div class=\"focus-intro\">\n <strong><span class=\"serif\">ctg15_15</span></strong><br>\n \n <br>\n Locus tag: <span class=\"serif\">ctg15_15</span><br>\n Protein ID: <span class=\"serif\">None</span><br>\n Gene: <span class=\"serif\">None</span><br>\n \n Location: 19,336 - 19,962,\n (total: 627 nt)<br>\n <br>\n \n</div>\n<div class=\"focus-info\">\n \n\n \n\n \n\n\n \n</div>\n<div class=\"focus-urls\">\n <a class=\"wildcard-container\" data-wildcard-attrs=\"href\" href=\"http://blast.ncbi.nlm.nih.gov/Blast.cgi?PAGE=Proteins&PROGRAM=blastp&BLAST_PROGRAMS=blastp&QUERY=@!translation!@&LINK_LOC=protein&PAGE_TYPE=BlastSearch\" target=\"_blank\" data-locus=\"ctg15_15\">NCBI BlastP on this gene</a><br>\n <a href=\"http://www.ncbi.nlm.nih.gov/projects/sviewer/?Db=gene&amp;DbFrom=protein&amp;Cmd=Link&amp;noslider=1&amp;id=gnlXEFPHNBIA_16&amp;from=9336&amp;to=29962\" target=\"_new\">View genomic context</a><br>\n \n  <a href=\"knownclusterblast/region1/ctg15_15_mibig_hits.html\" target=\"_new\">MiBIG Hits</a><br>\n \n \n \n \n</div>\n<div class=\"focus-clipboard\">\n AA sequence: <span class=\"clipboard-copy wildcard-container\" data-locus=\"ctg15_15\" data-wildcard-attrs=\"data-seq\" data-seq=\"@!translation!@\">Copy to clipboard</span><br>\n Nucleotide sequence: <span class=\"clipboard-copy wildcard-container\" data-locus=\"ctg15_15\" data-wildcard-attrs=\"data-seq\" data-seq=\"@!dna!@\">Copy to clipboard</span><br>\n</div>",
    "dna": "ATGAAGATCGTGGAAGTTAAACACCCGCTGGTCAAACATAAACTGGGCCTGATGCGAGAGCATGACGTAAGCACCAAACGTTTCCGTGAACTTGCGTCAGAAGTGGGAAGCCTGCTGACTTATGAAGCCACCGCCGACCTGGAAACCGAGAAGGTCACCATTGAAGGCTGGAATGGCCCAGTCACCATCGATCAGATCAAAGGTAAGAAAATTACCGTCGTACCAATCCTGCGTGCCGGTCTGGGCATGATGGAAGGCGTGCTGGAGCATGTACCAAGCGCTCGTATCAGCGTGGTTGGCGTCTACCGTGACGAAGAAACTCTTGAGGCCGTTCCCTATTTCCAGAAGCTGGTATCCAATATTGAAGAGCGTATGGCGCTGGTCGTCGATCCGATGCTGGCTACCGGTGGCTCGATGATCGCCACCATTGATCTGCTGAAAAAAGCGGGTTGCAGCAGTATTAAAGTGCTGGTGCTGGTCGCCGCGCCCGAAGGCATTGCCGCACTGGAAAAAGTGCACCCGGACGTCGAGCTTTACACGGCTTCTATTGATCAGGGGCTGAATGAGAAGGGTTATATCATCCCTGGCCTCGGCGATGCGGGTGATAAGATTTTCGGAACCAAATAA",
    "translation": "MKIVEVKHPLVKHKLGLMREHDVSTKRFRELASEVGSLLTYEATADLETEKVTIEGWNGPVTIDQIKGKKITVVPILRAGLGMMEGVLEHVPSARISVVGVYRDEETLEAVPYFQKLVSNIEERMALVVDPMLATGGSMIATIDLLKKAGCSSIKVLVLVAAPEGIAALEKVHPDVELYTASIDQGLNEKGYIIPGLGDAGDKIFGTK",
    "product": ""
   },
   {
    "start": 20100,
    "end": 21248,
    "strand": 1,
    "locus_tag": "ctg15_16",
    "type": "other",
    "description": "<div class=\"focus-intro\">\n <strong><span class=\"serif\">ctg15_16</span></strong><br>\n \n <br>\n Locus tag: <span class=\"serif\">ctg15_16</span><br>\n Protein ID: <span class=\"serif\">None</span><br>\n Gene: <span class=\"serif\">None</span><br>\n \n Location: 20,100 - 21,248,\n (total: 1149 nt)<br>\n <br>\n \n</div>\n<div class=\"focus-info\">\n \n\n \n\n \n\n\n \n</div>\n<div class=\"focus-urls\">\n <a class=\"wildcard-container\" data-wildcard-attrs=\"href\" href=\"http://blast.ncbi.nlm.nih.gov/Blast.cgi?PAGE=Proteins&PROGRAM=blastp&BLAST_PROGRAMS=blastp&QUERY=@!translation!@&LINK_LOC=protein&PAGE_TYPE=BlastSearch\" target=\"_blank\" data-locus=\"ctg15_16\">NCBI BlastP on this gene</a><br>\n <a href=\"http://www.ncbi.nlm.nih.gov/projects/sviewer/?Db=gene&amp;DbFrom=protein&amp;Cmd=Link&amp;noslider=1&amp;id=gnlXEFPHNBIA_16&amp;from=10100&amp;to=31248\" target=\"_new\">View genomic context</a><br>\n \n  <a href=\"knownclusterblast/region1/ctg15_16_mibig_hits.html\" target=\"_new\">MiBIG Hits</a><br>\n \n \n \n \n</div>\n<div class=\"focus-clipboard\">\n AA sequence: <span class=\"clipboard-copy wildcard-container\" data-locus=\"ctg15_16\" data-wildcard-attrs=\"data-seq\" data-seq=\"@!translation!@\">Copy to clipboard</span><br>\n Nucleotide sequence: <span class=\"clipboard-copy wildcard-container\" data-locus=\"ctg15_16\" data-wildcard-attrs=\"data-seq\" data-seq=\"@!dna!@\">Copy to clipboard</span><br>\n</div>",
    "dna": "ATGCAACAGGGGAAAAGATGGGACTCGCAAACGTTTGCCTGCACTGGTAGAATTGCCGCGCTCTATTTTTACCACCACACCAATCGCAAACCGCGTGGGGATTTCGCAGTGACCGACAAAACCTCTCTCAGCTATAAAGACGCCGGCGTAGATATCGATGCGGGTAATGCTTTAGTCGACCGTATCAAAGGCGTAGTGAAAAAGACTCGTCGCCCGGAAGTGATGGGTGGCCTGGGCGGTTTCGGTGCCCTTTGTGCCCTGCCACAAAAATATCGTGAGCCGATTCTGGTTTCCGGCACTGACGGCGTTGGCACCAAGCTGCGTCTGGCGATGGATCTGAAACGCCATGATGCCATTGGCATCGACCTGGTCGCCATGTGCGTGAACGACCTGGTGGTATCAGGCGCAGAGCCACTGTTTTTCCTCGACTATTATGCTACCGGCAAGCTCGACGTCGATACGGCTGCCAGTGTGATCACCGGCATCGCAGAAGGCTGTTCGCAGTCCGGCTGTGCGCTGGTTGGCGGCGAAACTGCTGAAATGCCGGGCATGTACCACGGCGAAGATTATGATGTCGCCGGCTTCTGCGTTGGCGTGGTGGAGAAATCCGAGATCATCGACGGCAGCAAAGTGGCTGAAGGCGACGTACTGATCGCCCTTGGTTCAAGCGGCCCCCACTCTAACGGCTACTCGCTGGTGCGCAAAATTCTGGCATTCAGCAACACTGATCCGGAAGTCACCCAACTGGAAGGTAAGCCGCTGGCGGACCATCTGCTGGCCCCGACGCGCATCTACGTGAAAAATATCCTCAGCCTGATCGAACAGGTCGATGTGCACGCTATTGCGCACCTGACCGGCGGCGGCTTCTGGGAAAATATCCCTCGCGTACTGCCCGACAACACCCAGGCCGTGCTGGAAGAGTCAAGCTGGGAGTGGCCAGCCGTCTTCGGTTGGATGCAGCAGGCCGGAAACGTCAGCCGCTTTGAAATGTACCGCACCTTTAACTGTGGCGTTGGCATGGTGATTGCCCTGAGCGCGGCGGACGCGGACAAAGCAATACGGCTGATGAACGATGCGGGTGAGAAAGCCTGGAAAATTGGCGTAATCAAAGCCTCTGACTCTGAAGAGCGTGTGGTCATCAACGCATGA",
    "translation": "MQQGKRWDSQTFACTGRIAALYFYHHTNRKPRGDFAVTDKTSLSYKDAGVDIDAGNALVDRIKGVVKKTRRPEVMGGLGGFGALCALPQKYREPILVSGTDGVGTKLRLAMDLKRHDAIGIDLVAMCVNDLVVSGAEPLFFLDYYATGKLDVDTAASVITGIAEGCSQSGCALVGGETAEMPGMYHGEDYDVAGFCVGVVEKSEIIDGSKVAEGDVLIALGSSGPHSNGYSLVRKILAFSNTDPEVTQLEGKPLADHLLAPTRIYVKNILSLIEQVDVHAIAHLTGGGFWENIPRVLPDNTQAVLEESSWEWPAVFGWMQQAGNVSRFEMYRTFNCGVGMVIALSAADADKAIRLMNDAGEKAWKIGVIKASDSEERVVINA",
    "product": ""
   },
   {
    "start": 21418,
    "end": 21891,
    "strand": 1,
    "locus_tag": "ctg15_17",
    "type": "biosynthetic-additional",
    "description": "<div class=\"focus-intro\">\n <strong><span class=\"serif\">ctg15_17</span></strong><br>\n \n <br>\n Locus tag: <span class=\"serif\">ctg15_17</span><br>\n Protein ID: <span class=\"serif\">None</span><br>\n Gene: <span class=\"serif\">None</span><br>\n \n Location: 21,418 - 21,891,\n (total: 474 nt)<br>\n <br>\n \n  biosynthetic-additional (smcogs) SMCOG1228:methionyl-tRNA formyltransferase (Score: 77.1; E-value: 1.9e-23)<br>\n \n</div>\n<div class=\"focus-info\">\n \n\n \n\n \n\n\n \n</div>\n<div class=\"focus-urls\">\n <a class=\"wildcard-container\" data-wildcard-attrs=\"href\" href=\"http://blast.ncbi.nlm.nih.gov/Blast.cgi?PAGE=Proteins&PROGRAM=blastp&BLAST_PROGRAMS=blastp&QUERY=@!translation!@&LINK_LOC=protein&PAGE_TYPE=BlastSearch\" target=\"_blank\" data-locus=\"ctg15_17\">NCBI BlastP on this gene</a><br>\n <a href=\"http://www.ncbi.nlm.nih.gov/projects/sviewer/?Db=gene&amp;DbFrom=protein&amp;Cmd=Link&amp;noslider=1&amp;id=gnlXEFPHNBIA_16&amp;from=11418&amp;to=31891\" target=\"_new\">View genomic context</a><br>\n \n  <a href=\"knownclusterblast/region1/ctg15_17_mibig_hits.html\" target=\"_new\">MiBIG Hits</a><br>\n \n \n \n \n</div>\n<div class=\"focus-clipboard\">\n AA sequence: <span class=\"clipboard-copy wildcard-container\" data-locus=\"ctg15_17\" data-wildcard-attrs=\"data-seq\" data-seq=\"@!translation!@\">Copy to clipboard</span><br>\n Nucleotide sequence: <span class=\"clipboard-copy wildcard-container\" data-locus=\"ctg15_17\" data-wildcard-attrs=\"data-seq\" data-seq=\"@!dna!@\">Copy to clipboard</span><br>\n</div>",
    "dna": "GTGGTGGAAGCGGCCCATTTCGCCGACCGTTGTGCTTTCGATCGTCAGCTCATGCGGGAAATTGACGCTTATGCGCCCGATCTGGTGGTGCTGGCAGGCTATATGCGCATTCTCAGCGCAGAGTTTGTTGAACACTACGTCGGACGCATGCTGAATATTCACCCTTCCCTGCTGCCGAAATATCCGGGGCTGCATACTCATCGCCAGGCCATTGAAAATGGCGATGAAGAGCACGGCACCTCAGTGCATTTTGTCACCGAGCAGCTCGACGGCGGCCCGGTGATTTTGCAGGCAAAAGTGCCGGTATTCAGTGATGATAGCGAAGAAGACGTCATCGCACGGGTACAGCACCAGGAATATGCTATTTACCCGCTGGTGGTGAGCTGGTTTGTTGATGGTCGCCTGGCTATGCGTGATGGTGCAGCCTGGCTAGACGATCGTCGGCTGCCCGCAGCAGGACATGCCTTTGAGTAA",
    "translation": "VVEAAHFADRCAFDRQLMREIDAYAPDLVVLAGYMRILSAEFVEHYVGRMLNIHPSLLPKYPGLHTHRQAIENGDEEHGTSVHFVTEQLDGGPVILQAKVPVFSDDSEEDVIARVQHQEYAIYPLVVSWFVDGRLAMRDGAAWLDDRRLPAAGHAFE",
    "product": ""
   },
   {
    "start": 21941,
    "end": 22717,
    "strand": -1,
    "locus_tag": "ctg15_18",
    "type": "transport",
    "description": "<div class=\"focus-intro\">\n <strong><span class=\"serif\">ctg15_18</span></strong><br>\n \n <br>\n Locus tag: <span class=\"serif\">ctg15_18</span><br>\n Protein ID: <span class=\"serif\">None</span><br>\n Gene: <span class=\"serif\">None</span><br>\n \n Location: 21,941 - 22,717,\n (total: 777 nt)<br>\n <br>\n \n  transport (smcogs) SMCOG1000:ABC transporter ATP-binding protein (Score: 179.6; E-value: 1.3e-54)<br>\n \n</div>\n<div class=\"focus-info\">\n \n\n \n\n \n\n\n \n</div>\n<div class=\"focus-urls\">\n <a class=\"wildcard-container\" data-wildcard-attrs=\"href\" href=\"http://blast.ncbi.nlm.nih.gov/Blast.cgi?PAGE=Proteins&PROGRAM=blastp&BLAST_PROGRAMS=blastp&QUERY=@!translation!@&LINK_LOC=protein&PAGE_TYPE=BlastSearch\" target=\"_blank\" data-locus=\"ctg15_18\">NCBI BlastP on this gene</a><br>\n <a href=\"http://www.ncbi.nlm.nih.gov/projects/sviewer/?Db=gene&amp;DbFrom=protein&amp;Cmd=Link&amp;noslider=1&amp;id=gnlXEFPHNBIA_16&amp;from=11941&amp;to=32717\" target=\"_new\">View genomic context</a><br>\n \n  <a href=\"knownclusterblast/region1/ctg15_18_mibig_hits.html\" target=\"_new\">MiBIG Hits</a><br>\n \n \n  <a href=\"http://blast.jcvi.org/er-blast/index.cgi?project=transporter;program=blastp;database=pub/transporter.pep;sequence=sequence%%0AMAITIDDADTALELDNLNLWYGGKQALNEISLRVPAKRITALIGPSGCGKSTLLRCFNRMNDAIESCRITGNIRLQQHPILAAGQDLCALRRRVGMVFQRPNPFAKSIYDNVAYGLRLQGVRDRRVLDEAVERALRAAALWAEVKDNLWQNALTLSSGQQQRLVIARAIAIEPEILLLDEPTSALDPISTLVIEELMTTLKQHFTLILVTHNMQQAARVSDYTAFMHQGSVVEFGLTDTLFTAPRQRRTEDYITGRYG\" target=\"_new\">TransportDB BLAST on this gene</a><br>\n \n \n \n</div>\n<div class=\"focus-clipboard\">\n AA sequence: <span class=\"clipboard-copy wildcard-container\" data-locus=\"ctg15_18\" data-wildcard-attrs=\"data-seq\" data-seq=\"@!translation!@\">Copy to clipboard</span><br>\n Nucleotide sequence: <span class=\"clipboard-copy wildcard-container\" data-locus=\"ctg15_18\" data-wildcard-attrs=\"data-seq\" data-seq=\"@!dna!@\">Copy to clipboard</span><br>\n</div>",
    "dna": "ATGGCAATCACGATTGATGATGCGGATACCGCGCTGGAACTGGATAATCTGAATTTATGGTATGGCGGGAAACAGGCACTCAATGAGATCAGCCTGCGGGTGCCTGCCAAGCGTATCACCGCGCTAATCGGCCCTTCTGGCTGCGGCAAGTCGACTCTGCTACGCTGTTTTAACCGCATGAACGATGCCATCGAAAGCTGCCGTATTACCGGGAATATCCGTCTGCAACAACACCCAATTCTGGCTGCGGGGCAGGATCTTTGTGCGCTGCGCCGCCGGGTTGGGATGGTGTTTCAGCGGCCAAATCCCTTCGCTAAATCCATTTATGACAATGTGGCGTACGGCCTGCGTTTACAGGGCGTACGCGACAGGCGGGTACTGGATGAAGCGGTAGAGCGGGCGCTGCGTGCGGCGGCGCTGTGGGCGGAGGTGAAAGATAACCTGTGGCAGAATGCCCTGACGCTTTCCAGCGGGCAGCAGCAGCGGCTGGTTATTGCCCGTGCGATTGCCATAGAGCCAGAGATTTTGCTGTTGGACGAACCGACTTCGGCCCTTGACCCGATTTCAACGCTGGTGATTGAAGAACTGATGACCACGCTGAAACAGCATTTCACCCTGATTTTGGTGACGCACAATATGCAGCAGGCGGCGCGCGTATCTGACTATACCGCGTTTATGCATCAGGGGAGCGTGGTGGAGTTTGGTTTGACCGATACGCTGTTTACCGCGCCGCGTCAGCGGCGTACGGAAGATTATATTACCGGAAGGTATGGCTGA",
    "translation": "MAITIDDADTALELDNLNLWYGGKQALNEISLRVPAKRITALIGPSGCGKSTLLRCFNRMNDAIESCRITGNIRLQQHPILAAGQDLCALRRRVGMVFQRPNPFAKSIYDNVAYGLRLQGVRDRRVLDEAVERALRAAALWAEVKDNLWQNALTLSSGQQQRLVIARAIAIEPEILLLDEPTSALDPISTLVIEELMTTLKQHFTLILVTHNMQQAARVSDYTAFMHQGSVVEFGLTDTLFTAPRQRRTEDYITGRYG",
    "product": ""
   },
   {
    "start": 22732,
    "end": 24381,
    "strand": -1,
    "locus_tag": "ctg15_19",
    "type": "other",
    "description": "<div class=\"focus-intro\">\n <strong><span class=\"serif\">ctg15_19</span></strong><br>\n \n <br>\n Locus tag: <span class=\"serif\">ctg15_19</span><br>\n Protein ID: <span class=\"serif\">None</span><br>\n Gene: <span class=\"serif\">None</span><br>\n \n Location: 22,732 - 24,381,\n (total: 1650 nt)<br>\n <br>\n \n</div>\n<div class=\"focus-info\">\n \n\n \n\n \n\n\n \n</div>\n<div class=\"focus-urls\">\n <a class=\"wildcard-container\" data-wildcard-attrs=\"href\" href=\"http://blast.ncbi.nlm.nih.gov/Blast.cgi?PAGE=Proteins&PROGRAM=blastp&BLAST_PROGRAMS=blastp&QUERY=@!translation!@&LINK_LOC=protein&PAGE_TYPE=BlastSearch\" target=\"_blank\" data-locus=\"ctg15_19\">NCBI BlastP on this gene</a><br>\n <a href=\"http://www.ncbi.nlm.nih.gov/projects/sviewer/?Db=gene&amp;DbFrom=protein&amp;Cmd=Link&amp;noslider=1&amp;id=gnlXEFPHNBIA_16&amp;from=12732&amp;to=34381\" target=\"_new\">View genomic context</a><br>\n \n  <a href=\"knownclusterblast/region1/ctg15_19_mibig_hits.html\" target=\"_new\">MiBIG Hits</a><br>\n \n \n \n \n</div>\n<div class=\"focus-clipboard\">\n AA sequence: <span class=\"clipboard-copy wildcard-container\" data-locus=\"ctg15_19\" data-wildcard-attrs=\"data-seq\" data-seq=\"@!translation!@\">Copy to clipboard</span><br>\n Nucleotide sequence: <span class=\"clipboard-copy wildcard-container\" data-locus=\"ctg15_19\" data-wildcard-attrs=\"data-seq\" data-seq=\"@!dna!@\">Copy to clipboard</span><br>\n</div>",
    "dna": "ATGAACGGTGCCGCTGCGGGTAATAACCGCTGGCGCTGGCTAACCGCCGGGGCGGTGTCGGTCAGCCTGTTGGCTTTTCTGCTGCTTATTGTGCTGCTCGCCTGGCAGGGACTACGCTATTTCTGGCCGCAGCCGCTGGTGCTTTTCACTCTGCACGCTCCGGCTGGACAGGTGCAGATGTTAGGTGAGGTTGCTTCACAGCAGCAGGTATCGCGCCAGCAACTGCGGGACAGCGGGCAGTCACTAGCGGAAAATCTGCCGGAAAGCGTCACGCGCTATCTGATTAAAACCGGTAACCGCGATGTCGATAGCGCGGATTTTCGCCCGCTGCTTGCCAGCGAAATCCTGCGCCAGGAAACGCCCGTGCAGGCCATCGTGTTGCAGCGGCGCTCTGGTGGCAATGCGTACGGATGGTTTGAAGGGCTGATGGAAGACCAGCATCCGCTGACTGCACAAAACCTTTTCCAGACCTTGCAGCAACGTTTACGACAGACTCACGAGATCCTGGATGAAGCGGAAAGAGTGCGGCGGGTGAATCTGGCGCGACTCAATGCGCAGATGAAAGATCTTGAACAGAAAAGTCAACAGCAGCATGATCATCAGCGTTATACGCCGGAAGCCCAGTCTGCATATGAATCCGGTCGCGCCGAGCTACGGCGTCAGTTCACCCGCCAGTCATCTGTTCTGGCGACGTTGAATCAGGAAAGTCTCAATACCGTTTTGATCCTGCGCGATGCCAGCGGAGTCAGGCACTCAATACCGCTGGCGCAGATCGTCGCCGCCTGGCAGCCGAATGCCATGACCACCGGGATGAAATGGCGGCACTTTGGTCACCAGCTGTGGCGCTTTGTCAGTGACTCCGGGGATGGTAACCTCAGTGACGGCGGTGTATTCCCGGCGATTTTCGGCACCATTCTGATGGTACTGCTGATGTCCGTGGTGGTGATGCCGTTAGGCGTGGTGGCGGCAATCTGGCTGCACGAATATGCCGGAAGCAATGGGTTGACCCGGTTGGTTCGCATCGCGGTGGTCAATCTCGCGGGCGTTCCCTCCATCGTGTATGGCGTATTTGGTCTCGGTTTCTTTGTCTGGCTAATGGGCGGCAGCATTGACCGTCTTTTTTTCGCCGCCAAGCTGCCTAATCCCACCTTTGGTACGCCGGGCCTGCTCTGGGCCTCATTGACGTTGGCACTGCTCACCTTGCCGGTAGTGATCGTTGCCACTGAAGAAGGGCTGTCGCGTATTCCTCCCTCGCTACGCCAGGGATCGCTGGCATTGGGGGCCACTTCGGCGGAAACGCTGTGGCATATTACCTTGCCGCTGGCTGCGCCCGCCATGTTAACCGGGCTGATCCTGGCGGTGGCGCGCGCCGCCGGAGAAACGGCACCGCTGATGCTGGTGGGCGTGGTCAAAAAAGTGCCGGAACTGCCGATCGATGCGCTGTTCCCATACTTACATCTGGATCGTAAGTTTATGCACCTCGGGTTTCAGATCTACGATCTGGCGTTCCAGAGCCCCAATGCCGAAGCCGATCGTCCACTGGTTTTTGCCACCGCACTGCTACTGGTATTACTGATATTGGCTTTAAATCTGATGGCAATGATATTGCGCCATCGTCTGCGCGAGCGCTACCGTGCGCTGATGCCTTAA",
    "translation": "MNGAAAGNNRWRWLTAGAVSVSLLAFLLLIVLLAWQGLRYFWPQPLVLFTLHAPAGQVQMLGEVASQQQVSRQQLRDSGQSLAENLPESVTRYLIKTGNRDVDSADFRPLLASEILRQETPVQAIVLQRRSGGNAYGWFEGLMEDQHPLTAQNLFQTLQQRLRQTHEILDEAERVRRVNLARLNAQMKDLEQKSQQQHDHQRYTPEAQSAYESGRAELRRQFTRQSSVLATLNQESLNTVLILRDASGVRHSIPLAQIVAAWQPNAMTTGMKWRHFGHQLWRFVSDSGDGNLSDGGVFPAIFGTILMVLLMSVVVMPLGVVAAIWLHEYAGSNGLTRLVRIAVVNLAGVPSIVYGVFGLGFFVWLMGGSIDRLFFAAKLPNPTFGTPGLLWASLTLALLTLPVVIVATEEGLSRIPPSLRQGSLALGATSAETLWHITLPLAAPAMLTGLILAVARAAGETAPLMLVGVVKKVPELPIDALFPYLHLDRKFMHLGFQIYDLAFQSPNAEADRPLVFATALLLVLLILALNLMAMILRHRLRERYRALMP",
    "product": ""
   }
  ],
  "clusters": [
   {
    "start": 2,
    "end": 5597,
    "tool": "rule-based-clusters",
    "neighbouring_start": 2,
    "neighbouring_end": 24381,
    "product": "NRPS",
    "category": "NRPS",
    "height": 2,
    "kind": "protocluster",
    "prefix": ""
   }
  ],
  "sites": {
   "ttaCodons": [],
   "bindingSites": []
  },
  "type": "NRPS",
  "products": [
   "NRPS"
  ],
  "product_categories": [
   "NRPS"
  ],
  "cssClass": "NRPS NRPS",
  "anchor": "r15c1"
 },
 "r15c2": {
  "start": 61499,
  "end": 113812,
  "idx": 2,
  "orfs": [
   {
    "start": 62360,
    "end": 62791,
    "strand": -1,
    "locus_tag": "ctg15_48",
    "type": "other",
    "description": "<div class=\"focus-intro\">\n <strong><span class=\"serif\">ctg15_48</span></strong><br>\n \n <br>\n Locus tag: <span class=\"serif\">ctg15_48</span><br>\n Protein ID: <span class=\"serif\">None</span><br>\n Gene: <span class=\"serif\">None</span><br>\n \n Location: 62,360 - 62,791,\n (total: 432 nt)<br>\n <br>\n \n</div>\n<div class=\"focus-info\">\n \n\n \n\n \n\n\n \n</div>\n<div class=\"focus-urls\">\n <a class=\"wildcard-container\" data-wildcard-attrs=\"href\" href=\"http://blast.ncbi.nlm.nih.gov/Blast.cgi?PAGE=Proteins&PROGRAM=blastp&BLAST_PROGRAMS=blastp&QUERY=@!translation!@&LINK_LOC=protein&PAGE_TYPE=BlastSearch\" target=\"_blank\" data-locus=\"ctg15_48\">NCBI BlastP on this gene</a><br>\n <a href=\"http://www.ncbi.nlm.nih.gov/projects/sviewer/?Db=gene&amp;DbFrom=protein&amp;Cmd=Link&amp;noslider=1&amp;id=gnlXEFPHNBIA_16&amp;from=52360&amp;to=72791\" target=\"_new\">View genomic context</a><br>\n \n  <a href=\"knownclusterblast/region2/ctg15_48_mibig_hits.html\" target=\"_new\">MiBIG Hits</a><br>\n \n \n \n \n</div>\n<div class=\"focus-clipboard\">\n AA sequence: <span class=\"clipboard-copy wildcard-container\" data-locus=\"ctg15_48\" data-wildcard-attrs=\"data-seq\" data-seq=\"@!translation!@\">Copy to clipboard</span><br>\n Nucleotide sequence: <span class=\"clipboard-copy wildcard-container\" data-locus=\"ctg15_48\" data-wildcard-attrs=\"data-seq\" data-seq=\"@!dna!@\">Copy to clipboard</span><br>\n</div>",
    "dna": "ATGACTATTGAGCGTACTTTTTCTATTGTTAAACCAAACGCGGTGGCAAAAAACGTTATCGGTGCTATTTTCAACCGTTTTGAAAGCGCTGGCTTCAAAATTGTTGGCAGCAAAATGTTGCATCTGAGCAAAGAGCAGGCTGAAGGCTTCTACGCAGAACATCAGGGCAAGCCGTTCTTTGATGGCCTGGTCGAGTTTATGACTTCTGGCCCGGTGGTGGTTTCCGTACTGGAAGGTGACAACGCTGTGCAGCGTCATCGTGACCTGATGGGTGCAACTAACCCAGCTAACGCCCTTGCGGGAACCCTGCGCGCTGATTATGCAGACAGCTTCACCGAGAATGCGACCCACGGTTCTGATTCAGCAGAATCCGCCGCGCGCGAAATTGCTTATTTCTTCGGCGAAGGCGAAATCTGCCCACGCACCCGTTAA",
    "translation": "MTIERTFSIVKPNAVAKNVIGAIFNRFESAGFKIVGSKMLHLSKEQAEGFYAEHQGKPFFDGLVEFMTSGPVVVSVLEGDNAVQRHRDLMGATNPANALAGTLRADYADSFTENATHGSDSAESAAREIAYFFGEGEICPRTR",
    "product": ""
   },
   {
    "start": 63216,
    "end": 64076,
    "strand": 1,
    "locus_tag": "ctg15_49",
    "type": "other",
    "description": "<div class=\"focus-intro\">\n <strong><span class=\"serif\">ctg15_49</span></strong><br>\n \n <br>\n Locus tag: <span class=\"serif\">ctg15_49</span><br>\n Protein ID: <span class=\"serif\">None</span><br>\n Gene: <span class=\"serif\">None</span><br>\n \n Location: 63,216 - 64,076,\n (total: 861 nt)<br>\n <br>\n \n</div>\n<div class=\"focus-info\">\n \n\n \n\n \n\n\n \n</div>\n<div class=\"focus-urls\">\n <a class=\"wildcard-container\" data-wildcard-attrs=\"href\" href=\"http://blast.ncbi.nlm.nih.gov/Blast.cgi?PAGE=Proteins&PROGRAM=blastp&BLAST_PROGRAMS=blastp&QUERY=@!translation!@&LINK_LOC=protein&PAGE_TYPE=BlastSearch\" target=\"_blank\" data-locus=\"ctg15_49\">NCBI BlastP on this gene</a><br>\n <a href=\"http://www.ncbi.nlm.nih.gov/projects/sviewer/?Db=gene&amp;DbFrom=protein&amp;Cmd=Link&amp;noslider=1&amp;id=gnlXEFPHNBIA_16&amp;from=53216&amp;to=74076\" target=\"_new\">View genomic context</a><br>\n \n \n \n \n</div>\n<div class=\"focus-clipboard\">\n AA sequence: <span class=\"clipboard-copy wildcard-container\" data-locus=\"ctg15_49\" data-wildcard-attrs=\"data-seq\" data-seq=\"@!translation!@\">Copy to clipboard</span><br>\n Nucleotide sequence: <span class=\"clipboard-copy wildcard-container\" data-locus=\"ctg15_49\" data-wildcard-attrs=\"data-seq\" data-seq=\"@!dna!@\">Copy to clipboard</span><br>\n</div>",
    "dna": "ATGACAACATCCTCTCTTTTTATTTCCGCAGAATTGCTGGCACAGCATTTGAGCGATGAAAGTATCCAGATACTGGATGCCCGTATGCTGGCTCCCGGACTGGAGAAAACGCGTGATATTCACGCCGAATATCTGGCGGCCCATCTGCCAGGCGCGCCGTTTTTCGATATTGAAGCGCTGTCCGATCACACCAGCCCCTATCCGCATATGATGCCCCGCGCCGAGAGTTTCGCCGTAGCGATGCGCGAACTGGGTGTTGCCAGTAACAAGCACCTGGTGGTGTACGACGAAGGCAATCTGTTTTCGGCTCCGCGCGCCTGGTGGATGCTGCGCTATTTTGGTGTTGAACGGGTATCGATCCTTGCAGGTGGGCTGGCTGGCTGGCAGCAGGCGAAGCTGCCGCTGGCCAGCGGTGCGGTCGATGTGACTGAAGCAGAGTTTGATGTTGGCCCGGGCAATGGCGAAATTAAACGCGTCACCGAGGTCCTGCTGGTCAGCCATGAAGGCGGAGCACAGATTGTTGACGCCCGCGCCGCTAACCGTTTTCATGGCGAAGTGGATGAGCCACGCCCCGGTCTGCACCGTGGCCGCATCCCCGGTAGCCTGAATGTTCCCTGGAACACGCTGGTCAGTGACGGTCGTTTAAAACCCGCCGGCGAGCTGCGGGCGATCTTCAACCAACAGGGCGTGGATCTTTCGCAGCCGCTGATCGCCAGCTGCGGTTCCGGCGTTACCGCAGTGGTCGTTATTCTGGCACTGACCAGCCTCGGGGTGACAAACGCCGCATTGTATGACGGTTCCTGGGGCGAATGGGGCAGCCGCCATGACCTGCCGATTGTGAATGATGCACAATCGACATGA",
    "translation": "MTTSSLFISAELLAQHLSDESIQILDARMLAPGLEKTRDIHAEYLAAHLPGAPFFDIEALSDHTSPYPHMMPRAESFAVAMRELGVASNKHLVVYDEGNLFSAPRAWWMLRYFGVERVSILAGGLAGWQQAKLPLASGAVDVTEAEFDVGPGNGEIKRVTEVLLVSHEGGAQIVDARAANRFHGEVDEPRPGLHRGRIPGSLNVPWNTLVSDGRLKPAGELRAIFNQQGVDLSQPLIASCGSGVTAVVVILALTSLGVTNAALYDGSWGEWGSRHDLPIVNDAQST",
    "product": ""
   },
   {
    "start": 64124,
    "end": 64903,
    "strand": -1,
    "locus_tag": "ctg15_50",
    "type": "other",
    "description": "<div class=\"focus-intro\">\n <strong><span class=\"serif\">ctg15_50</span></strong><br>\n \n <br>\n Locus tag: <span class=\"serif\">ctg15_50</span><br>\n Protein ID: <span class=\"serif\">None</span><br>\n Gene: <span class=\"serif\">None</span><br>\n \n Location: 64,124 - 64,903,\n (total: 780 nt)<br>\n <br>\n \n</div>\n<div class=\"focus-info\">\n \n\n \n\n \n\n\n \n</div>\n<div class=\"focus-urls\">\n <a class=\"wildcard-container\" data-wildcard-attrs=\"href\" href=\"http://blast.ncbi.nlm.nih.gov/Blast.cgi?PAGE=Proteins&PROGRAM=blastp&BLAST_PROGRAMS=blastp&QUERY=@!translation!@&LINK_LOC=protein&PAGE_TYPE=BlastSearch\" target=\"_blank\" data-locus=\"ctg15_50\">NCBI BlastP on this gene</a><br>\n <a href=\"http://www.ncbi.nlm.nih.gov/projects/sviewer/?Db=gene&amp;DbFrom=protein&amp;Cmd=Link&amp;noslider=1&amp;id=gnlXEFPHNBIA_16&amp;from=54124&amp;to=74903\" target=\"_new\">View genomic context</a><br>\n \n \n \n \n</div>\n<div class=\"focus-clipboard\">\n AA sequence: <span class=\"clipboard-copy wildcard-container\" data-locus=\"ctg15_50\" data-wildcard-attrs=\"data-seq\" data-seq=\"@!translation!@\">Copy to clipboard</span><br>\n Nucleotide sequence: <span class=\"clipboard-copy wildcard-container\" data-locus=\"ctg15_50\" data-wildcard-attrs=\"data-seq\" data-seq=\"@!dna!@\">Copy to clipboard</span><br>\n</div>",
    "dna": "ATGAATGACCTTAATCCGCGTCTGGAAGACGTGCTGAAACGGGCGGCAACTGAGCCGGCGCACCGCCCGGAATTTTTTGCCCTGCTGATGGAGGCCAGCGTTATCGTGCCGGGTACCAGCGCACAGCCTGAACGGGCGATTGATGCCAGCACCCCGGTCGATTTGCAGCACTGGGAAAAAGATAACGGTACAGACATCATTCCGTTTTTCACCTCGGTCGACGCGCTACAATCTGCGGTTAGTGGTGAGCAGGCGTATCTCGTGATGCCGGTGCGTACGCTGTTTGCCATGACCCTCGGCGAAACGTTGTTTCTTAACCCGAAGCTGGATAGCGGTAAAGAGTTCACGCCCCGTGAAATCACCCATTTAATGGAGGATAGCGGCAATGCCCTCAGTCAACAGACGGTGCTGGAGGGAGGGACTTCACTGCTGTTGTCGGAGATTGCTGAACCCCCGGCGCAGATGATCGATTCACTCACTCAGCTGTTTGCCAGATATAAGCCTGTGCGTCGTGCGTACATGGCGCAGATGAAAGAGGCGGCAGATCAGCCAGCCAATCTGCTGATTGGCATTGAGGCCGATGGTGACATTGACGCGATTATTCAGGCAGCGGGCAGTGTGGCAACCGATACCCAGCCCGGTGATGATCCGATTGATATTTGCCAGGTAGCAGAGGGAGAGAAGGGTATCAGCCATTTCTTTACTGCCCATATTACTCCGTTTTATGAGCGCCGCTGGGGCAGCTTCCTGCGCGATTTTAAAGTGAAAAATATCGATTAA",
    "translation": "MNDLNPRLEDVLKRAATEPAHRPEFFALLMEASVIVPGTSAQPERAIDASTPVDLQHWEKDNGTDIIPFFTSVDALQSAVSGEQAYLVMPVRTLFAMTLGETLFLNPKLDSGKEFTPREITHLMEDSGNALSQQTVLEGGTSLLLSEIAEPPAQMIDSLTQLFARYKPVRRAYMAQMKEAADQPANLLIGIEADGDIDAIIQAAGSVATDTQPGDDPIDICQVAEGEKGISHFFTAHITPFYERRWGSFLRDFKVKNID",
    "product": ""
   },
   {
    "start": 65004,
    "end": 66296,
    "strand": -1,
    "locus_tag": "ctg15_51",
    "type": "other",
    "description": "<div class=\"focus-intro\">\n <strong><span class=\"serif\">ctg15_51</span></strong><br>\n \n <br>\n Locus tag: <span class=\"serif\">ctg15_51</span><br>\n Protein ID: <span class=\"serif\">None</span><br>\n Gene: <span class=\"serif\">None</span><br>\n \n Location: 65,004 - 66,296,\n (total: 1293 nt)<br>\n <br>\n \n</div>\n<div class=\"focus-info\">\n \n\n \n\n \n\n\n \n</div>\n<div class=\"focus-urls\">\n <a class=\"wildcard-container\" data-wildcard-attrs=\"href\" href=\"http://blast.ncbi.nlm.nih.gov/Blast.cgi?PAGE=Proteins&PROGRAM=blastp&BLAST_PROGRAMS=blastp&QUERY=@!translation!@&LINK_LOC=protein&PAGE_TYPE=BlastSearch\" target=\"_blank\" data-locus=\"ctg15_51\">NCBI BlastP on this gene</a><br>\n <a href=\"http://www.ncbi.nlm.nih.gov/projects/sviewer/?Db=gene&amp;DbFrom=protein&amp;Cmd=Link&amp;noslider=1&amp;id=gnlXEFPHNBIA_16&amp;from=55004&amp;to=76296\" target=\"_new\">View genomic context</a><br>\n \n  <a href=\"knownclusterblast/region2/ctg15_51_mibig_hits.html\" target=\"_new\">MiBIG Hits</a><br>\n \n \n \n \n</div>\n<div class=\"focus-clipboard\">\n AA sequence: <span class=\"clipboard-copy wildcard-container\" data-locus=\"ctg15_51\" data-wildcard-attrs=\"data-seq\" data-seq=\"@!translation!@\">Copy to clipboard</span><br>\n Nucleotide sequence: <span class=\"clipboard-copy wildcard-container\" data-locus=\"ctg15_51\" data-wildcard-attrs=\"data-seq\" data-seq=\"@!dna!@\">Copy to clipboard</span><br>\n</div>",
    "dna": "ATGACTACCCCGATGAAGATAACTCTGTCAACCGCAGCGGCCGACCCGCGCTGGGGTGAAAAAGCCACGCTGAGCAGCAACGACCAGGGGATGACTATTCACCTGAACGGCAGCGATCCTCTGGTCACCATCCAGCGCGCCGCACGCAAAATCGACGGCCAGGGCATTCGCCTCGTTAGTCTGAGCGGAGAAGGCTGGGATCTGGAGAACAGCTGGGCCTTCTGGCAGGGTTATCGCGGGCCGAAAGGTGAGCGAGAAATAGAGTGGGCGACGTTAAGCGACGCCGCACAGCAGGAACTGAATAACCGCCTGAAGATTGTCGACTGGGTGCGTAATACCATCAATCTGCCAGCGGAAGAGCTGGGGCCGGAGCAGTTGGCCACGCGAGCCATCGACCTGCTGTGTGATATTGCCTGCGATGCGGTCAGTTATCGCATTATTAAAGGCGAGGATCTGCGCCAGCAAAATTATATGGGATTGCACACCGTAGGACGCGGTTCGTCACGCAGTCCGGTACTGCTGACGCTGGATTACAATCCGGGCGGCAACGATGAAACCCCGGTGTTCGCCTGCCTGGTGGGTAAGGGGGTCACTTTTGATACCGGCGGCTACAGCCTGAAACCGAGCGGATTTATGGATTCCATGAAGTCCGATATGGGTGGCGCAGCAACGCTGACCGGTGCGCTGGCTTTAGCCGTCAGTCGTGGCCTGAAAAAGCGCGTAAAGCTGATCCTGTGTTGTGCTGACAATATGGTGAGCGGCAACGCCTTTAGACTGGGGGATATTATTCGTTACCGCAACGGCAAAAGCGTTGAGGTGATGAATACCGATGCCGAAGGGCGCCTGGTGCTGGCCGATGGCCTGATCGATGCCAGTGCGCTTAACCCGGAACTGATTATCGATGCGGCGACGCTGACCGGTGCCGCGAAAACCGCGCTGGGAAATGATTATCACGCGCTGTTCAGTTTTGATGATGCGCTGGCCCAGTCGTTGTTAACCAGCGCGGCGGGAGAAAATGAGCCATTCTGGCGTCTGCCGCTGGCGGAATTCCATCGCAGCCATTTGCCGTCAAATTTTGCCGATCTCAACAACATTGCCAGCCCCGCGCACTCAGCCGGTGCCAGCACCGCAGCCGCCTTCCTGTCGCACTTTGTCAGTGATTATAAGCAGGGCTGGCTGCATATTGACTGTTCGGCCACCTACCGCAAAGGTGCGGTGGATCAATGGTCTGCGGGCGCCACAGGGCTGGGCGTCCGTACCCTGGCTAACCTGCTGCTGAGCCGCGCAAACTAA",
    "translation": "MTTPMKITLSTAAADPRWGEKATLSSNDQGMTIHLNGSDPLVTIQRAARKIDGQGIRLVSLSGEGWDLENSWAFWQGYRGPKGEREIEWATLSDAAQQELNNRLKIVDWVRNTINLPAEELGPEQLATRAIDLLCDIACDAVSYRIIKGEDLRQQNYMGLHTVGRGSSRSPVLLTLDYNPGGNDETPVFACLVGKGVTFDTGGYSLKPSGFMDSMKSDMGGAATLTGALALAVSRGLKKRVKLILCCADNMVSGNAFRLGDIIRYRNGKSVEVMNTDAEGRLVLADGLIDASALNPELIIDAATLTGAAKTALGNDYHALFSFDDALAQSLLTSAAGENEPFWRLPLAEFHRSHLPSNFADLNNIASPAHSAGASTAAAFLSHFVSDYKQGWLHIDCSATYRKGAVDQWSAGATGLGVRTLANLLLSRAN",
    "product": ""
   },
   {
    "start": 66499,
    "end": 67698,
    "strand": -1,
    "locus_tag": "ctg15_52",
    "type": "biosynthetic",
    "description": "<div class=\"focus-intro\">\n <strong><span class=\"serif\">ctg15_52</span></strong><br>\n \n <br>\n Locus tag: <span class=\"serif\">ctg15_52</span><br>\n Protein ID: <span class=\"serif\">None</span><br>\n Gene: <span class=\"serif\">None</span><br>\n \n Location: 66,499 - 67,698,\n (total: 1200 nt)<br>\n <br>\n \n  biosynthetic (rule-based-clusters) phosphonate: Aminotran_5<br>\n \n  biosynthetic-additional (rule-based-clusters) DegT_DnrJ_EryC1<br>\n \n  biosynthetic-additional (smcogs) SMCOG1139:aminotransferase class V (Score: 337.8; E-value: 1.3e-102)<br>\n \n</div>\n<div class=\"focus-info\">\n \n\n \n\n \n\n\n \n</div>\n<div class=\"focus-urls\">\n <a class=\"wildcard-container\" data-wildcard-attrs=\"href\" href=\"http://blast.ncbi.nlm.nih.gov/Blast.cgi?PAGE=Proteins&PROGRAM=blastp&BLAST_PROGRAMS=blastp&QUERY=@!translation!@&LINK_LOC=protein&PAGE_TYPE=BlastSearch\" target=\"_blank\" data-locus=\"ctg15_52\">NCBI BlastP on this gene</a><br>\n <a href=\"http://www.ncbi.nlm.nih.gov/projects/sviewer/?Db=gene&amp;DbFrom=protein&amp;Cmd=Link&amp;noslider=1&amp;id=gnlXEFPHNBIA_16&amp;from=56499&amp;to=77698\" target=\"_new\">View genomic context</a><br>\n \n  <a href=\"knownclusterblast/region2/ctg15_52_mibig_hits.html\" target=\"_new\">MiBIG Hits</a><br>\n \n \n \n \n</div>\n<div class=\"focus-clipboard\">\n AA sequence: <span class=\"clipboard-copy wildcard-container\" data-locus=\"ctg15_52\" data-wildcard-attrs=\"data-seq\" data-seq=\"@!translation!@\">Copy to clipboard</span><br>\n Nucleotide sequence: <span class=\"clipboard-copy wildcard-container\" data-locus=\"ctg15_52\" data-wildcard-attrs=\"data-seq\" data-seq=\"@!dna!@\">Copy to clipboard</span><br>\n</div>",
    "dna": "ATGAAATTACCGATATATCTGGATTATTCTGCCACCACGCCAGCCGATCCGCGCGTAGCGACCAAAATGATGCAGTATCTCACCCAAGATGGCACTTTCGGCAATCCTGCCTCGCGTTCCCACCGCTTTGGTTGGCAGGCGGAAGAAGCGGTCGATGTGGCCCGCAATCAGATTGCTGAACTGGTTGGTGCCGATCCGCGCGAAATTGTTTTTACCTCCGGTGCCACCGAAGCTAATAATCTGGCGATCAAAGGCGCAGCCAATTTCCATCGGGAAAAGGGGCGTCATATCGTCACCTGTGCGACTGAACACAAAGCGGTGCTGGATACCTGTGCTCAGCTGGAGCATGAAGGTTTTAGCGTCACTTATCTCACACCACAAAGCGATGGCTCCCTGACCTTACAGCAGATCGAATCCGCGCTGCGTGATGACACCGTGCTGGTGACGATTATGCACGTCAATAATGAGACAGGCGTAGTGCAGGATATCGCCGCCATCGGTGAATGCTGTCGTGCGCGTGGCATTATCTTTCATGTTGATGCCACGCAGAGCGTCGGCAAACTGCCCGTTGATCTCGCAGAGTTGCCCGTTGACCTGATGTCTTTCTCCGCCCACAAAATCTATGGGCCTAAGGGGATCGGCGCACTGTTCGTCCGTCGTCAGCCGCGCATTCGTCTTGAAGCGCAGATCCACGGCGGGGGACACGAGCGCGGTATGCGCTCCGGCACGCTGCCGGTGCATCAGATTGTGGGCATGGGTGAGGCATATCGCATTGCTAAAGAGGCGATGGCTGATGATATGACGCGTATCAGCGCGCTGCGTCGTCGGCTGTGGCAAGGGATTAGCCGCATTGAAGCGGTTTCCGTTAACGGTTCGCTGGAGCAGGGCGCGGCCAACATTCTTAACGTCTGCTTCCATTATGTTGACGGTGAATCGCTGATTATGGCGCTGAAAGATCTGGCTGTTTCTACCGGTTCGGCCTGTACTTCTGCCAGCATGGAACCGTCTTACGTCTTACGTGCTATCGGGCTGAGCGATGAACTGGCGCACAGCTCCATTCGTTTCTCGCTGGGACGTTTTACCAGCGAAGAAGAGATCGATTACGCGATTCAGCTGCTGCAAAAGTCGATTGCGCGTCTGCGTGAGCACTCCCCGAGCTGGCAGGCTTTTAAAGCCGGGGCGGGTGTGCAGGCAGGTTAG",
    "translation": "MKLPIYLDYSATTPADPRVATKMMQYLTQDGTFGNPASRSHRFGWQAEEAVDVARNQIAELVGADPREIVFTSGATEANNLAIKGAANFHREKGRHIVTCATEHKAVLDTCAQLEHEGFSVTYLTPQSDGSLTLQQIESALRDDTVLVTIMHVNNETGVVQDIAAIGECCRARGIIFHVDATQSVGKLPVDLAELPVDLMSFSAHKIYGPKGIGALFVRRQPRIRLEAQIHGGGHERGMRSGTLPVHQIVGMGEAYRIAKEAMADDMTRISALRRRLWQGISRIEAVSVNGSLEQGAANILNVCFHYVDGESLIMALKDLAVSTGSACTSASMEPSYVLRAIGLSDELAHSSIRFSLGRFTSEEEIDYAIQLLQKSIARLREHSPSWQAFKAGAGVQAG",
    "product": ""
   },
   {
    "start": 67837,
    "end": 68334,
    "strand": -1,
    "locus_tag": "ctg15_53",
    "type": "other",
    "description": "<div class=\"focus-intro\">\n <strong><span class=\"serif\">ctg15_53</span></strong><br>\n \n <br>\n Locus tag: <span class=\"serif\">ctg15_53</span><br>\n Protein ID: <span class=\"serif\">None</span><br>\n Gene: <span class=\"serif\">None</span><br>\n \n Location: 67,837 - 68,334,\n (total: 498 nt)<br>\n <br>\n \n</div>\n<div class=\"focus-info\">\n \n\n \n\n \n\n\n \n</div>\n<div class=\"focus-urls\">\n <a class=\"wildcard-container\" data-wildcard-attrs=\"href\" href=\"http://blast.ncbi.nlm.nih.gov/Blast.cgi?PAGE=Proteins&PROGRAM=blastp&BLAST_PROGRAMS=blastp&QUERY=@!translation!@&LINK_LOC=protein&PAGE_TYPE=BlastSearch\" target=\"_blank\" data-locus=\"ctg15_53\">NCBI BlastP on this gene</a><br>\n <a href=\"http://www.ncbi.nlm.nih.gov/projects/sviewer/?Db=gene&amp;DbFrom=protein&amp;Cmd=Link&amp;noslider=1&amp;id=gnlXEFPHNBIA_16&amp;from=57837&amp;to=78334\" target=\"_new\">View genomic context</a><br>\n \n  <a href=\"knownclusterblast/region2/ctg15_53_mibig_hits.html\" target=\"_new\">MiBIG Hits</a><br>\n \n \n \n \n</div>\n<div class=\"focus-clipboard\">\n AA sequence: <span class=\"clipboard-copy wildcard-container\" data-locus=\"ctg15_53\" data-wildcard-attrs=\"data-seq\" data-seq=\"@!translation!@\">Copy to clipboard</span><br>\n Nucleotide sequence: <span class=\"clipboard-copy wildcard-container\" data-locus=\"ctg15_53\" data-wildcard-attrs=\"data-seq\" data-seq=\"@!dna!@\">Copy to clipboard</span><br>\n</div>",
    "dna": "ATGAGACTGACATCCAAAGGCCGTTATGCTGTTACCGCTATGCTTGATGTTGCACTGCATTCTCACGAAGGCCCGGTGCCTTTAGCTGATATTTCAGAGCGTCAGGGCATTTCCCTCTCTTATCTTGAGCAGCTGTTCTCACGTCTGCGTAAGAATGGTCTGGTAGCCAGCGTGCGTGGTCCGGGCGGTGGTTATCTGCTGGGTAAAGCAGCCGATGCGATTGCCGTGGGGGCAGTGATTACCGCCGTGGATGAATCGGTGGATGCGACCAAATGCCAGGGGAAAGAAGGCTGCCAGGGCGGCGAGCGTTGTCTGACTCACGTTCTGTGGCGTGACCTGAGCGAGCGCATCAGCGACTTTCTGAACAACATTACCCTGGCCGAGCTGGTCAACAACCAGGAGATCCTGGTTGTGGCCGACCGCCAGAACAGCAATGAAATCCGTCGTGCGCCTCATGGTCGCATACACGAAACGATTAACGTCAATCTGCGCGCCTAA",
    "translation": "MRLTSKGRYAVTAMLDVALHSHEGPVPLADISERQGISLSYLEQLFSRLRKNGLVASVRGPGGGYLLGKAADAIAVGAVITAVDESVDATKCQGKEGCQGGERCLTHVLWRDLSERISDFLNNITLAELVNNQEILVVADRQNSNEIRRAPHGRIHETINVNLRA",
    "product": ""
   },
   {
    "start": 68493,
    "end": 69218,
    "strand": -1,
    "locus_tag": "ctg15_54",
    "type": "other",
    "description": "<div class=\"focus-intro\">\n <strong><span class=\"serif\">ctg15_54</span></strong><br>\n \n <br>\n Locus tag: <span class=\"serif\">ctg15_54</span><br>\n Protein ID: <span class=\"serif\">None</span><br>\n Gene: <span class=\"serif\">None</span><br>\n \n Location: 68,493 - 69,218,\n (total: 726 nt)<br>\n <br>\n \n</div>\n<div class=\"focus-info\">\n \n\n \n\n \n\n\n \n</div>\n<div class=\"focus-urls\">\n <a class=\"wildcard-container\" data-wildcard-attrs=\"href\" href=\"http://blast.ncbi.nlm.nih.gov/Blast.cgi?PAGE=Proteins&PROGRAM=blastp&BLAST_PROGRAMS=blastp&QUERY=@!translation!@&LINK_LOC=protein&PAGE_TYPE=BlastSearch\" target=\"_blank\" data-locus=\"ctg15_54\">NCBI BlastP on this gene</a><br>\n <a href=\"http://www.ncbi.nlm.nih.gov/projects/sviewer/?Db=gene&amp;DbFrom=protein&amp;Cmd=Link&amp;noslider=1&amp;id=gnlXEFPHNBIA_16&amp;from=58493&amp;to=79218\" target=\"_new\">View genomic context</a><br>\n \n  <a href=\"knownclusterblast/region2/ctg15_54_mibig_hits.html\" target=\"_new\">MiBIG Hits</a><br>\n \n \n \n \n</div>\n<div class=\"focus-clipboard\">\n AA sequence: <span class=\"clipboard-copy wildcard-container\" data-locus=\"ctg15_54\" data-wildcard-attrs=\"data-seq\" data-seq=\"@!translation!@\">Copy to clipboard</span><br>\n Nucleotide sequence: <span class=\"clipboard-copy wildcard-container\" data-locus=\"ctg15_54\" data-wildcard-attrs=\"data-seq\" data-seq=\"@!dna!@\">Copy to clipboard</span><br>\n</div>",
    "dna": "ATGTTGCAAAATATCCGAATTGTGCTGGTGGAAACTTCTCATACCGGCAACATGGGTTCCGTTGCCCGTGCGATGAAAACGATGGGCTTAACCAATCTTTATCTGGTCAATCCACTGGTCAAACCTGATTCACAGGCAATCGCGCTAGCCGCAGGAGCTAGTGATGTGATCGGCGAAGCAAAAATTGTTGATACCCTTGATGAAGCGATTTCAGGTTGCAGCCTGGTGGTGGGCACCAGCGCACGTTCGCGCTCTTTGCCGTGGCCGATGCTGGACCCACGGGAATGCGGCATAAAAAGCGTTGAAGAAGGGCAGCACGCCCCGGTAGCGCTGGTATTTGGTCGTGAACGCGTTGGGTTGACTAACGAAGAGTTGCAGAAGTGCCACTACCATGTCGCGATTGCTGCTAACCCGGAGTACAGCTCGCTGAATCTGGCGATGGCGGTACAGATTATTGCCTATGAGGTGCGCATGGCTTTCCTGCAATCCGTGGAAACGCCGCAGGCACAGCATGATGACTCTCCTTATCCGCTGGTGGACGATCTTGAACGTTTCTATCAGCATATGGAAAAAACGATGACCGACAGCGGATTTATCCGCGCGGCCAGTCCGGGACAGGTGATGAGCAAAATGCGTCGCCTGTTTACTCGCGCCCGCCCGGAACGTGATGAGCTGAATATTTTGCGCGGCATGCTCTCGTCACTTGAGAAGCGGCAGGGCGATTAA",
    "translation": "MLQNIRIVLVETSHTGNMGSVARAMKTMGLTNLYLVNPLVKPDSQAIALAAGASDVIGEAKIVDTLDEAISGCSLVVGTSARSRSLPWPMLDPRECGIKSVEEGQHAPVALVFGRERVGLTNEELQKCHYHVAIAANPEYSSLNLAMAVQIIAYEVRMAFLQSVETPQAQHDDSPYPLVDDLERFYQHMEKTMTDSGFIRAASPGQVMSKMRRLFTRARPERDELNILRGMLSSLEKRQGD",
    "product": ""
   },
   {
    "start": 69482,
    "end": 70285,
    "strand": 1,
    "locus_tag": "ctg15_55",
    "type": "biosynthetic-additional",
    "description": "<div class=\"focus-intro\">\n <strong><span class=\"serif\">ctg15_55</span></strong><br>\n \n <br>\n Locus tag: <span class=\"serif\">ctg15_55</span><br>\n Protein ID: <span class=\"serif\">None</span><br>\n Gene: <span class=\"serif\">None</span><br>\n \n Location: 69,482 - 70,285,\n (total: 804 nt)<br>\n <br>\n \n  biosynthetic-additional (smcogs) SMCOG1207:inositol monophosphatase (Score: 257.1; E-value: 3.5e-78)<br>\n \n</div>\n<div class=\"focus-info\">\n \n\n \n\n \n\n\n \n</div>\n<div class=\"focus-urls\">\n <a class=\"wildcard-container\" data-wildcard-attrs=\"href\" href=\"http://blast.ncbi.nlm.nih.gov/Blast.cgi?PAGE=Proteins&PROGRAM=blastp&BLAST_PROGRAMS=blastp&QUERY=@!translation!@&LINK_LOC=protein&PAGE_TYPE=BlastSearch\" target=\"_blank\" data-locus=\"ctg15_55\">NCBI BlastP on this gene</a><br>\n <a href=\"http://www.ncbi.nlm.nih.gov/projects/sviewer/?Db=gene&amp;DbFrom=protein&amp;Cmd=Link&amp;noslider=1&amp;id=gnlXEFPHNBIA_16&amp;from=59482&amp;to=80285\" target=\"_new\">View genomic context</a><br>\n \n  <a href=\"knownclusterblast/region2/ctg15_55_mibig_hits.html\" target=\"_new\">MiBIG Hits</a><br>\n \n \n \n \n</div>\n<div class=\"focus-clipboard\">\n AA sequence: <span class=\"clipboard-copy wildcard-container\" data-locus=\"ctg15_55\" data-wildcard-attrs=\"data-seq\" data-seq=\"@!translation!@\">Copy to clipboard</span><br>\n Nucleotide sequence: <span class=\"clipboard-copy wildcard-container\" data-locus=\"ctg15_55\" data-wildcard-attrs=\"data-seq\" data-seq=\"@!dna!@\">Copy to clipboard</span><br>\n</div>",
    "dna": "ATGCATCCGATGCTCAACATTGCCGTGCGCGCTGCGCGCAAGGCCGGAAACGTAATTGCCAAGCACTATGAAACCCCGGACTCCGTCGAAGCCAGCCAGAAAGGCAGCAATGACTTTGTCACCAATGTTGACCGCGAAGCGGAACGCCAGATTATTGAAGTGATCCGCAAGTCTTACCCAAAGCACACCATTATTACTGAAGAGAGCGGTGAGCTGCAGGGCGAAGATCAGGATGTGCAATGGGTTATCGATCCACTGGATGGCACCACCAACTACATCAAACGCCTGCCTCATTTCAGCATTTCTATCGCCGTACGCATTAAAGGCCGTACCGAAGTGGCGGTGGTTTACGATCCGATGCGTAATGAGCTGTTTAGCGCCGTGCGCGGTCAGGGCACCCAGCTCAACGGCTATCGTCTGCGCGGCGGCACCGCTCGCGATCTGGATGGCACCATTCTGGCAACCGGCTTCCCGTTCAAGGTGAAGCAGCACGCGACCCCTTACATCAACATCGTCGGCAAACTGTTTACCCAGTGTGCTGATTTCCGCCGCAGCGGCTCTGCTGCGCTGGATCTGGCCTATGTGGCGGCCGGTCGCGTTGACGGTTATTTTGAGATTGGCCTGAAGCCGTGGGATTTTGCCGCCGGAGAACTGCTGGTGCGCGAAGCGGGCGGTCTGGTCACCGATTTCACCGGTGCTCACGGCTACATGCACTCCGGTAACATCGTGGCGGGCAATCCGCGCGTAGTGAAAGCGATGCTGGCCAATATGCGCGATGAGCTGAGCGAAGCGCTTAAACGCTAA",
    "translation": "MHPMLNIAVRAARKAGNVIAKHYETPDSVEASQKGSNDFVTNVDREAERQIIEVIRKSYPKHTIITEESGELQGEDQDVQWVIDPLDGTTNYIKRLPHFSISIAVRIKGRTEVAVVYDPMRNELFSAVRGQGTQLNGYRLRGGTARDLDGTILATGFPFKVKQHATPYINIVGKLFTQCADFRRSGSAALDLAYVAAGRVDGYFEIGLKPWDFAAGELLVREAGGLVTDFTGAHGYMHSGNIVAGNPRVVKAMLANMRDELSEALKR",
    "product": ""
   },
   {
    "start": 70339,
    "end": 71328,
    "strand": -1,
    "locus_tag": "ctg15_56",
    "type": "other",
    "description": "<div class=\"focus-intro\">\n <strong><span class=\"serif\">ctg15_56</span></strong><br>\n \n <br>\n Locus tag: <span class=\"serif\">ctg15_56</span><br>\n Protein ID: <span class=\"serif\">None</span><br>\n Gene: <span class=\"serif\">None</span><br>\n \n Location: 70,339 - 71,328,\n (total: 990 nt)<br>\n <br>\n \n</div>\n<div class=\"focus-info\">\n \n\n \n\n \n\n\n \n</div>\n<div class=\"focus-urls\">\n <a class=\"wildcard-container\" data-wildcard-attrs=\"href\" href=\"http://blast.ncbi.nlm.nih.gov/Blast.cgi?PAGE=Proteins&PROGRAM=blastp&BLAST_PROGRAMS=blastp&QUERY=@!translation!@&LINK_LOC=protein&PAGE_TYPE=BlastSearch\" target=\"_blank\" data-locus=\"ctg15_56\">NCBI BlastP on this gene</a><br>\n <a href=\"http://www.ncbi.nlm.nih.gov/projects/sviewer/?Db=gene&amp;DbFrom=protein&amp;Cmd=Link&amp;noslider=1&amp;id=gnlXEFPHNBIA_16&amp;from=60339&amp;to=81328\" target=\"_new\">View genomic context</a><br>\n \n \n \n \n</div>\n<div class=\"focus-clipboard\">\n AA sequence: <span class=\"clipboard-copy wildcard-container\" data-locus=\"ctg15_56\" data-wildcard-attrs=\"data-seq\" data-seq=\"@!translation!@\">Copy to clipboard</span><br>\n Nucleotide sequence: <span class=\"clipboard-copy wildcard-container\" data-locus=\"ctg15_56\" data-wildcard-attrs=\"data-seq\" data-seq=\"@!dna!@\">Copy to clipboard</span><br>\n</div>",
    "dna": "ATGTCAGTAAGTGCGCTAATCATTCGTCGCTACCGCGTGGTGTTTCTGCTTCTGTTGCTGGCGATGCTGGTCGCCGGCGGGCTGCTGGTTTGGCAATGCTGGCCGCAAATACTCTGGCAAAGCGCTCTTTGGCAAAAAGAGTTGCACCGTCAGATGATCCAACTGTTGCAACAGGTCGCCAGTCATCCGCAGCAGGCGGGGTTAGGGTTGGTGGGATTTAGCCTGTTTTATGGCATTTTGCATGCCCTGGGGCCGGGGCATGGCAAGGTGATCATCACCACGTTCCTTGCCACTCATCCGACGAAAATGAAAACCAGCCTGCAACTGACGCTAGCAGCCGCATTGGTACAGGGCTGCATCGCCATTGTACTGGTTACGCTGGTGCTGGGCGTGCTCCAGCTTTCTGCTCGTCAGCTGCATATCAGCAGTTACTGGCTGGAAAAGGGCAGCTACCTGTTGGTTATCGGGCTGGGGTTGTGGCTGTGTTGGCGTGCCCTAAGAAAACTGACGACCCAGCTGGCGGTCAGGCCGTCACGAATGCAGATAAAGCGTATCCTGCCAGCCGGAGAGCCGCACGGCGCACATTGTGGCTGTGGCCATCAGCATGTGCCTGACGTTGATATGCTGGCGCAGTCACCGGGATGGCAGACAAAAATAGCGGTGGTGCTGTCAATGGGATTACGTCCCTGTTCGGGGGCCATTATGATGCTGCTGTTCTCCAAAGTGGTCGGCGTCTGGTTCTGGGGCGTGCTGTCGGCTCTGGTGATGGCGATGGGAACGGCGCTGACCGTCTCGGCGATGGCGTTGCTGGTGCATTTTTGCAGGAGGCTGGCGCTGCGTATCAGAGGTGACGACTCCCGGACGGGCTGGCAGATTATCGTGCTGAACGGCGTGGCATTGCTGGGGGGAGTGATGCTGGTGGCTGCGGGAGCACTACTCTGGTTTAGTGCGCAACCGGCAATATCGGGCGGCATCCGGCCCATGTTTTGA",
    "translation": "MSVSALIIRRYRVVFLLLLLAMLVAGGLLVWQCWPQILWQSALWQKELHRQMIQLLQQVASHPQQAGLGLVGFSLFYGILHALGPGHGKVIITTFLATHPTKMKTSLQLTLAAALVQGCIAIVLVTLVLGVLQLSARQLHISSYWLEKGSYLLVIGLGLWLCWRALRKLTTQLAVRPSRMQIKRILPAGEPHGAHCGCGHQHVPDVDMLAQSPGWQTKIAVVLSMGLRPCSGAIMMLLFSKVVGVWFWGVLSALVMAMGTALTVSAMALLVHFCRRLALRIRGDDSRTGWQIIVLNGVALLGGVMLVAAGALLWFSAQPAISGGIRPMF",
    "product": ""
   },
   {
    "start": 71319,
    "end": 71963,
    "strand": -1,
    "locus_tag": "ctg15_57",
    "type": "other",
    "description": "<div class=\"focus-intro\">\n <strong><span class=\"serif\">ctg15_57</span></strong><br>\n \n <br>\n Locus tag: <span class=\"serif\">ctg15_57</span><br>\n Protein ID: <span class=\"serif\">None</span><br>\n Gene: <span class=\"serif\">None</span><br>\n \n Location: 71,319 - 71,963,\n (total: 645 nt)<br>\n <br>\n \n</div>\n<div class=\"focus-info\">\n \n\n \n\n \n\n\n \n</div>\n<div class=\"focus-urls\">\n <a class=\"wildcard-container\" data-wildcard-attrs=\"href\" href=\"http://blast.ncbi.nlm.nih.gov/Blast.cgi?PAGE=Proteins&PROGRAM=blastp&BLAST_PROGRAMS=blastp&QUERY=@!translation!@&LINK_LOC=protein&PAGE_TYPE=BlastSearch\" target=\"_blank\" data-locus=\"ctg15_57\">NCBI BlastP on this gene</a><br>\n <a href=\"http://www.ncbi.nlm.nih.gov/projects/sviewer/?Db=gene&amp;DbFrom=protein&amp;Cmd=Link&amp;noslider=1&amp;id=gnlXEFPHNBIA_16&amp;from=61319&amp;to=81963\" target=\"_new\">View genomic context</a><br>\n \n \n \n \n</div>\n<div class=\"focus-clipboard\">\n AA sequence: <span class=\"clipboard-copy wildcard-container\" data-locus=\"ctg15_57\" data-wildcard-attrs=\"data-seq\" data-seq=\"@!translation!@\">Copy to clipboard</span><br>\n Nucleotide sequence: <span class=\"clipboard-copy wildcard-container\" data-locus=\"ctg15_57\" data-wildcard-attrs=\"data-seq\" data-seq=\"@!dna!@\">Copy to clipboard</span><br>\n</div>",
    "dna": "TTGTTACATTATAACAAATTGGCGCTCAGGTTACTGTGGCTGGTGACTGTGGCTACGCCAGCAGTCTCGGCGCATCCGCATAGTTTTATCGCTATGCAGACTACGCTGGTCCATCAGGAAGGGCAGCTTTCCGGGTTAAAAATGCGCTGGGTGATGGATGAAATCACCTCTGCCGACCTGCTTTATGATGCGGGTAAAGCGCAACCTGACTCGGTGGTGTGGAAAAAGCTGGCGGCTGAAGTGATGGCCAACGTCCTCGTTCAGCACTATTTCACCGAATTCTGGCATCAGAAGCAGCCGATCAAGTTTGACAAGATGCCTAAGCAGTATCAGCTGTCGCGTCAGGGACATAAGGCGGTGCTGGAATTTATTTTGCCGCTGGCTCATCCGCAGCCCCTAAAAGGCCAGCGCTACACGTTTTCCACTTTTGACCCAACTTACTTTGTAGATATGTATTACGATTCTGAAAAAGATTTAACCCTACCGCCGGAGCTGGCCTCGCAGTGTCGGTTCCAGTTGCAGACTCCGCAGCCCGGTGCATCGGTAAAGGCCTATGCACTGGCGCTTGATAAAGCCGATGCGCCGACGGACGAGATGGAGCTGGGTCGTCAGTTTGCTCAACGGGTGACGCTGATATGTCAGTAA",
    "translation": "LLHYNKLALRLLWLVTVATPAVSAHPHSFIAMQTTLVHQEGQLSGLKMRWVMDEITSADLLYDAGKAQPDSVVWKKLAAEVMANVLVQHYFTEFWHQKQPIKFDKMPKQYQLSRQGHKAVLEFILPLAHPQPLKGQRYTFSTFDPTYFVDMYYDSEKDLTLPPELASQCRFQLQTPQPGASVKAYALALDKADAPTDEMELGRQFAQRVTLICQ",
    "product": ""
   },
   {
    "start": 72101,
    "end": 73369,
    "strand": 1,
    "locus_tag": "ctg15_58",
    "type": "other",
    "description": "<div class=\"focus-intro\">\n <strong><span class=\"serif\">ctg15_58</span></strong><br>\n \n <br>\n Locus tag: <span class=\"serif\">ctg15_58</span><br>\n Protein ID: <span class=\"serif\">None</span><br>\n Gene: <span class=\"serif\">None</span><br>\n \n Location: 72,101 - 73,369,\n (total: 1269 nt)<br>\n <br>\n \n</div>\n<div class=\"focus-info\">\n \n\n \n\n \n\n\n \n</div>\n<div class=\"focus-urls\">\n <a class=\"wildcard-container\" data-wildcard-attrs=\"href\" href=\"http://blast.ncbi.nlm.nih.gov/Blast.cgi?PAGE=Proteins&PROGRAM=blastp&BLAST_PROGRAMS=blastp&QUERY=@!translation!@&LINK_LOC=protein&PAGE_TYPE=BlastSearch\" target=\"_blank\" data-locus=\"ctg15_58\">NCBI BlastP on this gene</a><br>\n <a href=\"http://www.ncbi.nlm.nih.gov/projects/sviewer/?Db=gene&amp;DbFrom=protein&amp;Cmd=Link&amp;noslider=1&amp;id=gnlXEFPHNBIA_16&amp;from=62101&amp;to=83369\" target=\"_new\">View genomic context</a><br>\n \n \n \n \n</div>\n<div class=\"focus-clipboard\">\n AA sequence: <span class=\"clipboard-copy wildcard-container\" data-locus=\"ctg15_58\" data-wildcard-attrs=\"data-seq\" data-seq=\"@!translation!@\">Copy to clipboard</span><br>\n Nucleotide sequence: <span class=\"clipboard-copy wildcard-container\" data-locus=\"ctg15_58\" data-wildcard-attrs=\"data-seq\" data-seq=\"@!dna!@\">Copy to clipboard</span><br>\n</div>",
    "dna": "ATGACGAGTGTCTATTTACCTGAAAGTGCTGCCCTCTCCACTGCACAGCGCCGCTGCCGCCTGCTGTTAATGCTCAGCCTACCCGACCACAGCGTAACGCTGGAGTCGGTTTGCCAGATAAACGGTGTCGATCTCACCCTGGCGCGACAAGATATAGCGGAGCTGACAGCAGAAATCCAGTGCTATCATCTGATCATTGAGCCAGATGATCGGGGCCGCTTACATCTCAACGGGACGTCGCTGAATCAGCAGCTGTGCCTGCTTCACGGCTTACGCCGGGCACTGCGACAGTCTCCACAGTTTGTCGGCACCTGGTTTGTTGATGCCATCAGGCGCAGGCTAGTGACGCAGCCCGTCGATAAAGCCCTGTATGACGCACATAATCTGAGGATATTAATCCAGCACTGTTCACAGCGACTGGCACGCGAGTTTAGTGCGCGTGACCGCCATTTTCTGCAAATCTGGCTAGAGTACTCTCTTGCATGGCACTGTCAGCCGCAGTTCAGCTCACGGCAACAGCGGTGGCTGTCAGGTAAAGCGGAGTATGCACTGGCTAAAGATATTATTCGCTGTTGGCAAAAACGTGGCTATCAGGCTGACGATCATCAGGCTATGTTACTGACTCTGCTGTTTAGCCAGCTGCATACTCCGGTAGTGAAAGGGGTGACTAGCGAAAATGAGCGCTCCCTGCTGCAGGCAGTTGAGTTTTCGATTGCGCGTTTTCAGCAAATCGCCGGTATTGATTTTCTCCATAGGCCGGGGCTTATTGCGCGCCTGTATACGCACCTGGCACAGGCGCTGGAGCGGGCGCTGTTCGCCATCGGTATCAATGACAATCTGGCAGAAAATAATGTCGCCTTAGACTATCCACGCCTGCTGCGCACCACGCGTGAGGCGATGGGCGCTTTTCAACAGCAGTACGAGGTCACGTTTTCTCATGGTGAGATGGAACTGATAGCGATTATTTTTGGTGCATGGCTGGTACAGGAAAACGCCCTGCACGAGAAACAGGTGCTGTTGCTGACGGGTATAAATCCGCAGCTTGAACGCCATATTGAGCAGCAGTTACGTGAACTGACGCTGCTGCCGCTCAATATCAAATATCAGGATGTTAACGACTTTCAGCGTGACAGCGCGCCGCCGGGCATTACGCTGGTCATCAGCCCATATGCCATCTCGCTTCCGCTCTATTCTCCCCCGCTGATCCACGCCGAGCTACCGTTGGGTGAGCATCAGCAGCGCGGTATCCGTGCGCTGCTGGAGTCTTAG",
    "translation": "MTSVYLPESAALSTAQRRCRLLLMLSLPDHSVTLESVCQINGVDLTLARQDIAELTAEIQCYHLIIEPDDRGRLHLNGTSLNQQLCLLHGLRRALRQSPQFVGTWFVDAIRRRLVTQPVDKALYDAHNLRILIQHCSQRLAREFSARDRHFLQIWLEYSLAWHCQPQFSSRQQRWLSGKAEYALAKDIIRCWQKRGYQADDHQAMLLTLLFSQLHTPVVKGVTSENERSLLQAVEFSIARFQQIAGIDFLHRPGLIARLYTHLAQALERALFAIGINDNLAENNVALDYPRLLRTTREAMGAFQQQYEVTFSHGEMELIAIIFGAWLVQENALHEKQVLLLTGINPQLERHIEQQLRELTLLPLNIKYQDVNDFQRDSAPPGITLVISPYAISLPLYSPPLIHAELPLGEHQQRGIRALLES",
    "product": ""
   },
   {
    "start": 73750,
    "end": 75414,
    "strand": 1,
    "locus_tag": "ctg15_59",
    "type": "other",
    "description": "<div class=\"focus-intro\">\n <strong><span class=\"serif\">ctg15_59</span></strong><br>\n \n <br>\n Locus tag: <span class=\"serif\">ctg15_59</span><br>\n Protein ID: <span class=\"serif\">None</span><br>\n Gene: <span class=\"serif\">None</span><br>\n \n Location: 73,750 - 75,414,\n (total: 1665 nt)<br>\n <br>\n \n</div>\n<div class=\"focus-info\">\n \n\n \n\n \n\n\n \n</div>\n<div class=\"focus-urls\">\n <a class=\"wildcard-container\" data-wildcard-attrs=\"href\" href=\"http://blast.ncbi.nlm.nih.gov/Blast.cgi?PAGE=Proteins&PROGRAM=blastp&BLAST_PROGRAMS=blastp&QUERY=@!translation!@&LINK_LOC=protein&PAGE_TYPE=BlastSearch\" target=\"_blank\" data-locus=\"ctg15_59\">NCBI BlastP on this gene</a><br>\n <a href=\"http://www.ncbi.nlm.nih.gov/projects/sviewer/?Db=gene&amp;DbFrom=protein&amp;Cmd=Link&amp;noslider=1&amp;id=gnlXEFPHNBIA_16&amp;from=63750&amp;to=85414\" target=\"_new\">View genomic context</a><br>\n \n  <a href=\"knownclusterblast/region2/ctg15_59_mibig_hits.html\" target=\"_new\">MiBIG Hits</a><br>\n \n \n \n \n</div>\n<div class=\"focus-clipboard\">\n AA sequence: <span class=\"clipboard-copy wildcard-container\" data-locus=\"ctg15_59\" data-wildcard-attrs=\"data-seq\" data-seq=\"@!translation!@\">Copy to clipboard</span><br>\n Nucleotide sequence: <span class=\"clipboard-copy wildcard-container\" data-locus=\"ctg15_59\" data-wildcard-attrs=\"data-seq\" data-seq=\"@!dna!@\">Copy to clipboard</span><br>\n</div>",
    "dna": "GTGGCAACCAAAGCTCATACAGACCAAAAGGAACCGACGGTGCTTTTACGGCCGGAAAATGTCGACAAGAAGTATGAAGCACTATTTCTTGAAATTGATTCTGGGCAAATAAAGTTGCCTATGTTCCAGCGGGAATTTGTCTGGGACAAAGAACAGAGTGCCAAACTGATTGACAGCCTTTTGAAAGGCTACCCCATTGGGACTTTCATTTTCTGGAAGACAAGGGAAGCTCTAAGATCGGTGAAGAATATTGGCAACCATAAATTGCCTGAAACCCCCAAGGGTGACTATGCACAATATATTTTAGATGGGCAGCAACGGATTACTTCCCTTTATGCTATTCGCAAGGGGATTCGAATTTCAAAGGATGGGAAGGAAATCAACTACAGGGACATTTATGTGAACCTTGACTATGACTCGTCAAATGATGAACAAATTGTAACGAGCCAGAAAGACGAAAAAAAAGTTTATATCTCAGTATATGATCTTCTCAACCGGAAAATGGGAGAGTTGTTCAAGCAGTATGGTGAAGATAAATCAGAACTTATTGAAGAATATAAGACCAAGCTAACAACATACGACTTTGCCACTATCACAATCAAGGATTATCCGATAGACATCGCTTGTGATATTTTCTCCAGAATCAACACAGGCGGCAGACCTCTAACCCTCTTTGAGATCATGGTCGCCATGACCTATGATGAGGCAAAAGGTTTTGACCTGGCGTTAAAATATGAAGAACTACTCAATGGTAGTGACGAGAACGATAAGTGTTTAAGCAAGGCCAAATTTGATACGGTTCCTGCTGCTACTGTTCTTCAAGCCGTGGCAGCAATTACCGTAGACAGCATTAGAGCCAAAGATATTCTGAAAATCCGCAGAGAGAAATTCATTGCCAATTGGGATCCTATGGTGTCTTCCATGTTCATGGCTGTGGACTTTATTAGAACTAAGCTGTATATCCCTGTTTCACAGTTACTTCCTTATGCTTCCCTGCTTGTTCCGTTTACATACTTCTTCTATAAGAATAAAAACAAGCGACCAACAGAAATTCAGGCAAAACTCCTGAGACAGTTTTTCTATTGGGTTGGTTTGAACTGGCGATACAGCGGGTCAACCGAAACTAAAATCGCCGAAGACCTCAAGAAAATGAATGTTATTCTTAAGGAAAAAATGCCGAAGTATTCTTCGGACGAACTTAATATATCTGCTGATGACATTGGAGAAACTTTGTTCACAGCAGGTAATTCCAATGTAAAGGCTATACTTTGCCTGCTTGCTTCCCTCAAGCCTCGAAATCTTGATGATGATAGCGATGTTATTCTTGATAATTCAAATCTGAAGATTGCCACGAGCAGGAATTATCACCATTTCTTCCCCAGAAAGTATGTTGAGAAGAACTGCCCCTCATGGGAAGCTAATCTGATCGCCAACATAACTCTTATTGATGCCGCTTCTAACAACAAAATTAGAGCAAAAGCTCCGAGCCTTTATGTTGGTGAGCTAAAAACTGGAAACTCAAAGCTGCTATCTTCACTTCGCTCACATCTGATTAATGGTCAGAAAAGTTTTGGCATTCAGGAAAATAACTATGAAAAATTCATTAAAAAGCGGTCTGATGCAATTGCAGAAGCGCTCAATGAGGCTTTGAATCCTGAAATATGA",
    "translation": "VATKAHTDQKEPTVLLRPENVDKKYEALFLEIDSGQIKLPMFQREFVWDKEQSAKLIDSLLKGYPIGTFIFWKTREALRSVKNIGNHKLPETPKGDYAQYILDGQQRITSLYAIRKGIRISKDGKEINYRDIYVNLDYDSSNDEQIVTSQKDEKKVYISVYDLLNRKMGELFKQYGEDKSELIEEYKTKLTTYDFATITIKDYPIDIACDIFSRINTGGRPLTLFEIMVAMTYDEAKGFDLALKYEELLNGSDENDKCLSKAKFDTVPAATVLQAVAAITVDSIRAKDILKIRREKFIANWDPMVSSMFMAVDFIRTKLYIPVSQLLPYASLLVPFTYFFYKNKNKRPTEIQAKLLRQFFYWVGLNWRYSGSTETKIAEDLKKMNVILKEKMPKYSSDELNISADDIGETLFTAGNSNVKAILCLLASLKPRNLDDDSDVILDNSNLKIATSRNYHHFFPRKYVEKNCPSWEANLIANITLIDAASNNKIRAKAPSLYVGELKTGNSKLLSSLRSHLINGQKSFGIQENNYEKFIKKRSDAIAEALNEALNPEI",
    "product": ""
   },
   {
    "start": 75964,
    "end": 77217,
    "strand": -1,
    "locus_tag": "ctg15_60",
    "type": "biosynthetic",
    "description": "<div class=\"focus-intro\">\n <strong><span class=\"serif\">ctg15_60</span></strong><br>\n \n <br>\n Locus tag: <span class=\"serif\">ctg15_60</span><br>\n Protein ID: <span class=\"serif\">None</span><br>\n Gene: <span class=\"serif\">None</span><br>\n \n Location: 75,964 - 77,217,\n (total: 1254 nt)<br>\n <br>\n \n  biosynthetic (rule-based-clusters) phosphonate: Aminotran_1_2<br>\n \n</div>\n<div class=\"focus-info\">\n \n\n \n\n \n\n\n \n</div>\n<div class=\"focus-urls\">\n <a class=\"wildcard-container\" data-wildcard-attrs=\"href\" href=\"http://blast.ncbi.nlm.nih.gov/Blast.cgi?PAGE=Proteins&PROGRAM=blastp&BLAST_PROGRAMS=blastp&QUERY=@!translation!@&LINK_LOC=protein&PAGE_TYPE=BlastSearch\" target=\"_blank\" data-locus=\"ctg15_60\">NCBI BlastP on this gene</a><br>\n <a href=\"http://www.ncbi.nlm.nih.gov/projects/sviewer/?Db=gene&amp;DbFrom=protein&amp;Cmd=Link&amp;noslider=1&amp;id=gnlXEFPHNBIA_16&amp;from=65964&amp;to=87217\" target=\"_new\">View genomic context</a><br>\n \n  <a href=\"knownclusterblast/region2/ctg15_60_mibig_hits.html\" target=\"_new\">MiBIG Hits</a><br>\n \n \n \n \n</div>\n<div class=\"focus-clipboard\">\n AA sequence: <span class=\"clipboard-copy wildcard-container\" data-locus=\"ctg15_60\" data-wildcard-attrs=\"data-seq\" data-seq=\"@!translation!@\">Copy to clipboard</span><br>\n Nucleotide sequence: <span class=\"clipboard-copy wildcard-container\" data-locus=\"ctg15_60\" data-wildcard-attrs=\"data-seq\" data-seq=\"@!dna!@\">Copy to clipboard</span><br>\n</div>",
    "dna": "ATGTTAAAGCGTGATATGAAAATTGCCGATTACGATGCCGATTTATGGCAGGCGATGGAGCAGGAGAAAGTGCGTCAGGAAGAGCATATTGAGCTGATTGCTTCAGAAAACTATACCAGCCCTCGTGTCATGCAGGCTCAGGGATCTCAGCTGACCAATAAATATGCTGAAGGCTATCCGGGCAAGCGCTACTACGGTGGCTGCGAACATGTGGATATCGTTGAGCAACTGGCTATCGACCGCGCTAAAGAGCTGTTTGGTTCTGACTACGCCAACGTGCAGCCGCACTCAGGTTCGCAGGCTAACTTCGCCGTCTACACCGCGCTGCTGCAACCGGGAGATACTATTCTGGGCATGAACCTGGCTCACGGTGGTCACCTGACACACGGTTCTCCGGTTAACCTGTCCGGTAAGCTGTATAACGTCATCCCTTACGGCATCGACGAAACCGGTAAAATTGATTACAACGAGCTGGCCGAACTGGCTAAAAAGCATCAGCCAAAAATGATCGTGGGTGGCTTCTCTGCCTTTTCCGGCATATGTGACTGGGAAAAAATGCGTGAAATCGCCGACAGCATCGGGGCTTACCTGTTTGTGGATATGGCACACGTTGCAGGTCTGGTTGCTGCTGATGTTTATCCTAACCCGATACCTCATGCTCATGTCGTCACCACAACCACCCATAAAACGCTGGCAGGCCCACGCGGTGGCCTAATCCTGGCAAAAGGCGGTGACGAAGACCTGTATAAAAAGCTGAACTCAGCGGTCTTCCCTGGCAGCCAGGGCGGCCCACTGATGCATGTTATCGCCGGTAAAGCGGTAGCGTTCAAAGAGGCGATGGAGCCAGAGTTCAAAACCTACCAGCAGCAGGTGGCGAAGAACGCCAAAGCGATGGTGGAAGTGTTCCTTGAGCGTGGCTACAACGTGGTTTCCGGCGGTACGCACAACCATCTGTTCCTGCTGGATCTGGTAGACAAGAACCTGACCGGTAAAGAAGCGGATGCGGCCCTGGGCCGTGCTAACATTACCGTTAACAAAAACAGCGTGCCTAACGATCCGAAGAGCCCATTTGTCACTTCCGGTATCCGTATCGGTTCGCCATCGGTGACCCGTCGCGGCTTTAAAGAAGCTGAAGTCCGCGAACTGGCTGGCTGGATCAGCGATATTCTCGACAATATCAACGACGAAGGCGTGAGCGAACGCGTGAAGAAACAGGTGCTGGATATCTGCGCCCGCTTCCCGGTTTACGCATAA",
    "translation": "MLKRDMKIADYDADLWQAMEQEKVRQEEHIELIASENYTSPRVMQAQGSQLTNKYAEGYPGKRYYGGCEHVDIVEQLAIDRAKELFGSDYANVQPHSGSQANFAVYTALLQPGDTILGMNLAHGGHLTHGSPVNLSGKLYNVIPYGIDETGKIDYNELAELAKKHQPKMIVGGFSAFSGICDWEKMREIADSIGAYLFVDMAHVAGLVAADVYPNPIPHAHVVTTTTHKTLAGPRGGLILAKGGDEDLYKKLNSAVFPGSQGGPLMHVIAGKAVAFKEAMEPEFKTYQQQVAKNAKAMVEVFLERGYNVVSGGTHNHLFLLDLVDKNLTGKEADAALGRANITVNKNSVPNDPKSPFVTSGIRIGSPSVTRRGFKEAEVRELAGWISDILDNINDEGVSERVKKQVLDICARFPVYA",
    "product": ""
   },
   {
    "start": 77553,
    "end": 78734,
    "strand": 1,
    "locus_tag": "ctg15_61",
    "type": "other",
    "description": "<div class=\"focus-intro\">\n <strong><span class=\"serif\">ctg15_61</span></strong><br>\n \n <br>\n Locus tag: <span class=\"serif\">ctg15_61</span><br>\n Protein ID: <span class=\"serif\">None</span><br>\n Gene: <span class=\"serif\">None</span><br>\n \n Location: 77,553 - 78,734,\n (total: 1182 nt)<br>\n <br>\n \n  other (smcogs) SMCOG1094:ferredoxin (Score: 168.8; E-value: 2.5e-51)<br>\n \n</div>\n<div class=\"focus-info\">\n \n\n \n\n \n\n\n \n</div>\n<div class=\"focus-urls\">\n <a class=\"wildcard-container\" data-wildcard-attrs=\"href\" href=\"http://blast.ncbi.nlm.nih.gov/Blast.cgi?PAGE=Proteins&PROGRAM=blastp&BLAST_PROGRAMS=blastp&QUERY=@!translation!@&LINK_LOC=protein&PAGE_TYPE=BlastSearch\" target=\"_blank\" data-locus=\"ctg15_61\">NCBI BlastP on this gene</a><br>\n <a href=\"http://www.ncbi.nlm.nih.gov/projects/sviewer/?Db=gene&amp;DbFrom=protein&amp;Cmd=Link&amp;noslider=1&amp;id=gnlXEFPHNBIA_16&amp;from=67553&amp;to=88734\" target=\"_new\">View genomic context</a><br>\n \n  <a href=\"knownclusterblast/region2/ctg15_61_mibig_hits.html\" target=\"_new\">MiBIG Hits</a><br>\n \n \n \n \n</div>\n<div class=\"focus-clipboard\">\n AA sequence: <span class=\"clipboard-copy wildcard-container\" data-locus=\"ctg15_61\" data-wildcard-attrs=\"data-seq\" data-seq=\"@!translation!@\">Copy to clipboard</span><br>\n Nucleotide sequence: <span class=\"clipboard-copy wildcard-container\" data-locus=\"ctg15_61\" data-wildcard-attrs=\"data-seq\" data-seq=\"@!dna!@\">Copy to clipboard</span><br>\n</div>",
    "dna": "ATGCTGGATAGCCAAACCATTGCCATTGTTAAATCCACCCTTCCCGCCGTTGCAGAACTGGGGCCACGCCTTACTGAACATTTCTACCAACGCCTGTTCAGCCATCACCCCGAGCTGAAAGATATCTTTAATATGAGCAACCAGAGTAACGGCAATCAACGCGTTGCGCTGTTCAATGCCATCGCGGCTTATGCCAGCAACCTGGAAAATCTTGCGGCACTTGGCCCGGCGGTGGAAAAGATCGCGCAAAAACACACCACCTTTGCTGTCAGCCCCGCCCAGTATGCCGTGGTCGGTGAGCATCTGTTGGCGACCATTGACGAGATGCTGCATCCCGGTGACGACGTTCTGACTGCCTGGGGTAATGCCTACGGCGTATTGGCCGGCGTGTTCGTACAGCGTGAAGAGCAGATTTATCAGCAGTCGGAGGCAAAAAATGGCGGCTGGCGCGGTCAGCGCGAATTTGTTATCAGTGAAGTCATTCCACAGGGCTCATTGATTAAAAGCTTTGTGCTAACGCCCGTCGACGGTCAGCCGGTAGCTGACTATCGTCCGGGGCAGTATCTGGCACTGTGGGTGAAGGACCCATCGTTTGAAAATCAGGAAATTCGTCAATATTCCCTGACGCGTACGCCAAACGGTCGTGATTATCGCATTGCCGTGCGTCATGAACCGGGCGGTACCCTGTCAGGCTGGCTGCATCAGCAACAGCCAGGTGCACGTTTACATCTGTCGCCACCGGCGGGTGATTTCTTTATCGATATCGACGCACAAACGCCAGTGACGCTGATTTCCGGCGGCGTTGGTCTGACGCCGATGCTGGCGATGCTGCATAAGCTGGCACAGGACAGACATCCCGCCTCAGTGCAATGGCTGCACGCCACGGCAAATGGCCAAACTCATGCTTTCGCGGAAGAGGTCAACGCGCTGGGGACACGGCTGCCTGCATTCTCCCAGCAGATCTGGTATCAGCATCCTCAGGATCAGGATGAAGGGAAGTATCACCACCAGGGACTCATCAACCTGATGCCGCTGGAGTCGAGTCTTAGCGATAAAACGATGCATTATTATCTGTGTGGCCCGCTGGCGTTTATGGAAGCGGTGGAGCAGAGCCTGCTGCGGCTTGGCGCCGATAAAAACCGCATCCACTATGAGGTGTTCGGGCCGCATAAAACCCTGTAG",
    "translation": "MLDSQTIAIVKSTLPAVAELGPRLTEHFYQRLFSHHPELKDIFNMSNQSNGNQRVALFNAIAAYASNLENLAALGPAVEKIAQKHTTFAVSPAQYAVVGEHLLATIDEMLHPGDDVLTAWGNAYGVLAGVFVQREEQIYQQSEAKNGGWRGQREFVISEVIPQGSLIKSFVLTPVDGQPVADYRPGQYLALWVKDPSFENQEIRQYSLTRTPNGRDYRIAVRHEPGGTLSGWLHQQQPGARLHLSPPAGDFFIDIDAQTPVTLISGGVGLTPMLAMLHKLAQDRHPASVQWLHATANGQTHAFAEEVNALGTRLPAFSQQIWYQHPQDQDEGKYHHQGLINLMPLESSLSDKTMHYYLCGPLAFMEAVEQSLLRLGADKNRIHYEVFGPHKTL",
    "product": ""
   },
   {
    "start": 79897,
    "end": 81054,
    "strand": 1,
    "locus_tag": "ctg15_62",
    "type": "biosynthetic",
    "description": "<div class=\"focus-intro\">\n <strong><span class=\"serif\">ctg15_62</span></strong><br>\n \n <br>\n Locus tag: <span class=\"serif\">ctg15_62</span><br>\n Protein ID: <span class=\"serif\">None</span><br>\n Gene: <span class=\"serif\">None</span><br>\n \n Location: 79,897 - 81,054,\n (total: 1158 nt)<br>\n <br>\n \n  biosynthetic (rule-based-clusters) phosphonate: Fe-ADH<br>\n \n</div>\n<div class=\"focus-info\">\n \n\n \n\n \n\n\n \n</div>\n<div class=\"focus-urls\">\n <a class=\"wildcard-container\" data-wildcard-attrs=\"href\" href=\"http://blast.ncbi.nlm.nih.gov/Blast.cgi?PAGE=Proteins&PROGRAM=blastp&BLAST_PROGRAMS=blastp&QUERY=@!translation!@&LINK_LOC=protein&PAGE_TYPE=BlastSearch\" target=\"_blank\" data-locus=\"ctg15_62\">NCBI BlastP on this gene</a><br>\n <a href=\"http://www.ncbi.nlm.nih.gov/projects/sviewer/?Db=gene&amp;DbFrom=protein&amp;Cmd=Link&amp;noslider=1&amp;id=gnlXEFPHNBIA_16&amp;from=69897&amp;to=91054\" target=\"_new\">View genomic context</a><br>\n \n  <a href=\"knownclusterblast/region2/ctg15_62_mibig_hits.html\" target=\"_new\">MiBIG Hits</a><br>\n \n \n \n \n</div>\n<div class=\"focus-clipboard\">\n AA sequence: <span class=\"clipboard-copy wildcard-container\" data-locus=\"ctg15_62\" data-wildcard-attrs=\"data-seq\" data-seq=\"@!translation!@\">Copy to clipboard</span><br>\n Nucleotide sequence: <span class=\"clipboard-copy wildcard-container\" data-locus=\"ctg15_62\" data-wildcard-attrs=\"data-seq\" data-seq=\"@!dna!@\">Copy to clipboard</span><br>\n</div>",
    "dna": "ATGAATACAGATGCTATTCCCCAGCAGACAGAAATGTTCGATTTTGCATTGCCCACGCGTATTATTTTAGAGAGTGGCTGCCTGAGTAAATTGCATCATTTTTTGTCTGAGGCTGGAAAAAGAAAAGCGTTAGTTGTATTGAGTGAAGGAGCAAAAGAACGCCACTCCAGTATTGCTGAAATTTTAAACTCAAAGCGAAAAGATCTTGAAGTAACACCTTATTTCCTGAAAAAAAACTTTAAAGCCTCAACGGATGAACTTCATGAAATAAAGTGTTACCTCGATAAAAACGACTATGACGCGATAGTTTCAGTCGGTGGCGGCAATATTATAGACTTTGTGAAAGTCGCAGCGATCGCTCTCGACCCAAATGTCAATATCACAACCTGTGTCGGAAAGAGTTTCGATGTCGTTGAGCGCAAATTGTTCCATGTCGCCGTCCCGACCACATTCGGCACAGGCTCGGAGGTGACAAAGGGGGCGATTATTTTAGATAACCAAACAAATCAGAAAGATGGCGTGCGTGGCAATGCCATTTTCCCCGACCTGGCCATTATTGACCCGGCACTGGGTAGTACCCTTCCCGATAATGTACTCAGAGAAACATTATTTGATAGTTTTACTCATTCTTTTGAAGCCCTGCATGCCGAAAAACGCAATCCATTGACGCGGATGCTGGCAATAAATGCGTTGAGAATGATTAGTCAGAATATTGAACGATATACGCGTAAAGAGACAGATAATACGTTTTATTATCAAGCTGCATTCAGTTCTTTACTGGGAGGCTTTTGTATCTGTCATAACAGTACCTGTCTGCCCCATCGCTTCGAGCAGGCTTTTTCACCCTTTTACCGCCTGTCACACGGTGCTGGCCTTGCGGCAATTTATCCCGCATGGGTCGCCGCCCTGGAAAAAGAGGGCAAGATTGATCCTTTGCTTTCTCAGGTTAGCCATAACAAAACGGCAACGGAATATGTTGCTCATATTCTCAGCCAGCTCAATTTATCAGATGCCAGTCAACGGCTTGATGAAATCACATTACCGCCCAGCTCAATGGCTGAACGCGTGACGGGAAACATTGCCAACGACCCGCTTATAAATGGCCATCACGGCGATATTGTCGTTTCTCTTCTACAGACAATTTTGGCGAAACCATAA",
    "translation": "MNTDAIPQQTEMFDFALPTRIILESGCLSKLHHFLSEAGKRKALVVLSEGAKERHSSIAEILNSKRKDLEVTPYFLKKNFKASTDELHEIKCYLDKNDYDAIVSVGGGNIIDFVKVAAIALDPNVNITTCVGKSFDVVERKLFHVAVPTTFGTGSEVTKGAIILDNQTNQKDGVRGNAIFPDLAIIDPALGSTLPDNVLRETLFDSFTHSFEALHAEKRNPLTRMLAINALRMISQNIERYTRKETDNTFYYQAAFSSLLGGFCICHNSTCLPHRFEQAFSPFYRLSHGAGLAAIYPAWVAALEKEGKIDPLLSQVSHNKTATEYVAHILSQLNLSDASQRLDEITLPPSSMAERVTGNIANDPLINGHHGDIVVSLLQTILAKP",
    "product": ""
   },
   {
    "start": 81054,
    "end": 82064,
    "strand": 1,
    "locus_tag": "ctg15_63",
    "type": "biosynthetic-additional",
    "description": "<div class=\"focus-intro\">\n <strong><span class=\"serif\">ctg15_63</span></strong><br>\n \n <br>\n Locus tag: <span class=\"serif\">ctg15_63</span><br>\n Protein ID: <span class=\"serif\">None</span><br>\n Gene: <span class=\"serif\">None</span><br>\n \n Location: 81,054 - 82,064,\n (total: 1011 nt)<br>\n <br>\n \n  biosynthetic-additional (rule-based-clusters) ADH_N<br>\n \n  biosynthetic-additional (smcogs) SMCOG1040:alcohol dehydrogenase (Score: 164.8; E-value: 4.2e-50)<br>\n \n</div>\n<div class=\"focus-info\">\n \n\n \n\n \n\n\n \n</div>\n<div class=\"focus-urls\">\n <a class=\"wildcard-container\" data-wildcard-attrs=\"href\" href=\"http://blast.ncbi.nlm.nih.gov/Blast.cgi?PAGE=Proteins&PROGRAM=blastp&BLAST_PROGRAMS=blastp&QUERY=@!translation!@&LINK_LOC=protein&PAGE_TYPE=BlastSearch\" target=\"_blank\" data-locus=\"ctg15_63\">NCBI BlastP on this gene</a><br>\n <a href=\"http://www.ncbi.nlm.nih.gov/projects/sviewer/?Db=gene&amp;DbFrom=protein&amp;Cmd=Link&amp;noslider=1&amp;id=gnlXEFPHNBIA_16&amp;from=71054&amp;to=92064\" target=\"_new\">View genomic context</a><br>\n \n  <a href=\"knownclusterblast/region2/ctg15_63_mibig_hits.html\" target=\"_new\">MiBIG Hits</a><br>\n \n \n \n \n</div>\n<div class=\"focus-clipboard\">\n AA sequence: <span class=\"clipboard-copy wildcard-container\" data-locus=\"ctg15_63\" data-wildcard-attrs=\"data-seq\" data-seq=\"@!translation!@\">Copy to clipboard</span><br>\n Nucleotide sequence: <span class=\"clipboard-copy wildcard-container\" data-locus=\"ctg15_63\" data-wildcard-attrs=\"data-seq\" data-seq=\"@!dna!@\">Copy to clipboard</span><br>\n</div>",
    "dna": "ATGAACTATTCCCTGATTTGCCATGATAAAAAAACACAGATGTACCAGCCTGAAGCTGAGATCGCTTTACGACCCGGTTTTTTGCAAATCGAAATTGAAAAAGCGGCTATTTGTGGCTCAGATTATATGGTCCTTAATGGTACTCACCCCTATAAGCAGTATCCCGCTATTCTGGGACACGAGTTTATAGGAAAAGTGGTAAAAACATCCTCTGACGTCCCTTTTAACAAGGGGCAATGGGTAACGGGTTTATCCTATGGCGCCTGTGAGGAATGCGCTGCCTGCCAAAACGGGCTGGGCAATCACTGCGAAAATAAAGTGACCTATAACACAGCAGGAAGCAGCGGGGCGTTTACCCGCAATATGATAGCCCATTACAGCTCTCTTTTACCGCTGCCAGAACAAGAGAATATAGCGGAGCAATATGTATTATCCGAGCCGCTAAGCATTATCGTGCATGCTATGCGCAAGGTTGATTTCAGCAGCGCCAATAAAATAGCCATTATCGGGGCTGGAGCAATGGGGCTGCTCAGCGCAATTTATTGTCACGAAGAAAAGGGAATGGCGTCGATCACCATAACGGACAACCTTGCTGCCCGACAGCAATTTACCCAGTCACTGGGCTTTTCGGCGGTAAAAAATCTGCACCAGGAAAATGAGAACAGTATCGATATTTTAATCGTTGCGGGGGGAAGCGAGTTAGATTTAGATGAGTATCTCAAATATCTCGCCCCTGCTGCTCAGATCGTGCTGATATCCTATTTCGATACAAGATCATCCATTGATATGAATACGCTGGTCAGGAAAGAAGTTACCCTTCACGGCTCATTTTTAAGCGATAAAGACGACCTACAGGTTGCGATTGACATCATTCAGCGCACGGCTAAGACATCCTCAAATCTGAAAAAGATAATTTCACAAGCTATTCACTTTTCTGAACTGCGGGATTTTATGCTAAACCAAAGCAGCGTAGGGAAAGTTGTCGTTAACCAGCCGGGAGTATTATTATGA",
    "translation": "MNYSLICHDKKTQMYQPEAEIALRPGFLQIEIEKAAICGSDYMVLNGTHPYKQYPAILGHEFIGKVVKTSSDVPFNKGQWVTGLSYGACEECAACQNGLGNHCENKVTYNTAGSSGAFTRNMIAHYSSLLPLPEQENIAEQYVLSEPLSIIVHAMRKVDFSSANKIAIIGAGAMGLLSAIYCHEEKGMASITITDNLAARQQFTQSLGFSAVKNLHQENENSIDILIVAGGSELDLDEYLKYLAPAAQIVLISYFDTRSSIDMNTLVRKEVTLHGSFLSDKDDLQVAIDIIQRTAKTSSNLKKIISQAIHFSELRDFMLNQSSVGKVVVNQPGVLL",
    "product": ""
   },
   {
    "start": 82061,
    "end": 83128,
    "strand": 1,
    "locus_tag": "ctg15_64",
    "type": "biosynthetic-additional",
    "description": "<div class=\"focus-intro\">\n <strong><span class=\"serif\">ctg15_64</span></strong><br>\n \n <br>\n Locus tag: <span class=\"serif\">ctg15_64</span><br>\n Protein ID: <span class=\"serif\">None</span><br>\n Gene: <span class=\"serif\">None</span><br>\n \n Location: 82,061 - 83,128,\n (total: 1068 nt)<br>\n <br>\n \n  biosynthetic-additional (smcogs) SMCOG1219:N-acetyl-gamma-glutamyl-phosphate reductase (Score: 313.2; E-value: 3.4e-95)<br>\n \n</div>\n<div class=\"focus-info\">\n \n\n \n\n \n\n\n \n</div>\n<div class=\"focus-urls\">\n <a class=\"wildcard-container\" data-wildcard-attrs=\"href\" href=\"http://blast.ncbi.nlm.nih.gov/Blast.cgi?PAGE=Proteins&PROGRAM=blastp&BLAST_PROGRAMS=blastp&QUERY=@!translation!@&LINK_LOC=protein&PAGE_TYPE=BlastSearch\" target=\"_blank\" data-locus=\"ctg15_64\">NCBI BlastP on this gene</a><br>\n <a href=\"http://www.ncbi.nlm.nih.gov/projects/sviewer/?Db=gene&amp;DbFrom=protein&amp;Cmd=Link&amp;noslider=1&amp;id=gnlXEFPHNBIA_16&amp;from=72061&amp;to=93128\" target=\"_new\">View genomic context</a><br>\n \n  <a href=\"knownclusterblast/region2/ctg15_64_mibig_hits.html\" target=\"_new\">MiBIG Hits</a><br>\n \n \n \n \n</div>\n<div class=\"focus-clipboard\">\n AA sequence: <span class=\"clipboard-copy wildcard-container\" data-locus=\"ctg15_64\" data-wildcard-attrs=\"data-seq\" data-seq=\"@!translation!@\">Copy to clipboard</span><br>\n Nucleotide sequence: <span class=\"clipboard-copy wildcard-container\" data-locus=\"ctg15_64\" data-wildcard-attrs=\"data-seq\" data-seq=\"@!dna!@\">Copy to clipboard</span><br>\n</div>",
    "dna": "ATGAAGCTGAACGCTTTCGTTATTGGCGCTACGGGATGGACGGGTGCTGAAATAATACGCCTGCTTGAACAGCACCCCCATATAGCGGATATTTATCCCATCTCACGCGATGCTGATATCGAGCTGGAGTCGATTCATCCTAATCTTACCGGAATTAATAAAAAAACATGGTCTCTGCAAAGCCTGCCGCCCGTCACCCCGGACGTCGTATTTATTTCCCTGCCGTCGGGGAAATCGCAGGAAGTCGCCAGCCTTTTCAATAATGATCGTACGCGCATTATCGATTTGGGTGCAGATTTCCGTTTTGCAGATCCGGCCACGTTTGAAAAAATTTACGGCAAGCCGCATCTGGCACCGGCCTTACAAAACGCTTTTCGCTACGGCTATGTCGAGGAGTTCAGGGAAGAGATCGGGCAGAGCCGCTTAATTGCTAATCCCGGCTGCTATGTTAATGCCGCACTCTGTAGCCTGCTGCCGTTGATCAAAAAAAATATAATTGATACGGAAAATATCTTTATTAGCGCCGTCAATGGCACATCCGGTGCCGGAAGCAGCGCAAAACGTGAATTGCTGCATTATAACATGATTAATAATATGCTGGCTTACTCCTTAAATGGCCATCGCCACACGCAGGAAATTGAAACGGTGATTAAAACCGTGACCGGAAATGAAGCGAACGTCTCGCTGGTGACCTCGCACGGTAACTTTGCCCGTGGCATATTTATGATTCTGGCCGTTAAGCTTAAGGATAATGTTAATGCAGACCGTCAAGCCATTTTGAATGATTTAAGTGAATATTATGAAAGCAATCCGTTTGTGTTTATTACCGGAAAAGAGCGCGGAGCCAGCGGCATTGAAAAAGATTATGCTATATATCCCCAGCTGGCGAAGGTTATCGGATCAAACTCCTGTCATATTTCTGTAGATATCGTGGCCGACAAGCGAGAATTACGCATTGTCAGCGTCATCGATAATCTGGTGAAAGGAGCAGCCGGAACGGCTATTCAAAATATGAATATCATGATGGGTTATAACGAGACAACGGGGTTAAGCCGCTATGGAATATAA",
    "translation": "MKLNAFVIGATGWTGAEIIRLLEQHPHIADIYPISRDADIELESIHPNLTGINKKTWSLQSLPPVTPDVVFISLPSGKSQEVASLFNNDRTRIIDLGADFRFADPATFEKIYGKPHLAPALQNAFRYGYVEEFREEIGQSRLIANPGCYVNAALCSLLPLIKKNIIDTENIFISAVNGTSGAGSSAKRELLHYNMINNMLAYSLNGHRHTQEIETVIKTVTGNEANVSLVTSHGNFARGIFMILAVKLKDNVNADRQAILNDLSEYYESNPFVFITGKERGASGIEKDYAIYPQLAKVIGSNSCHISVDIVADKRELRIVSVIDNLVKGAAGTAIQNMNIMMGYNETTGLSRYGI",
    "product": ""
   },
   {
    "start": 83118,
    "end": 84095,
    "strand": 1,
    "locus_tag": "ctg15_65",
    "type": "biosynthetic",
    "description": "<div class=\"focus-intro\">\n <strong><span class=\"serif\">ctg15_65</span></strong><br>\n \n <br>\n Locus tag: <span class=\"serif\">ctg15_65</span><br>\n Protein ID: <span class=\"serif\">None</span><br>\n Gene: <span class=\"serif\">None</span><br>\n \n Location: 83,118 - 84,095,\n (total: 978 nt)<br>\n <br>\n \n  biosynthetic (rule-based-clusters) phosphonate: 2-Hacid_dh_C<br>\n \n  biosynthetic-additional (smcogs) SMCOG1072:dehydrogenase (Score: 264.3; E-value: 1.7e-80)<br>\n \n</div>\n<div class=\"focus-info\">\n \n\n \n\n \n\n\n \n</div>\n<div class=\"focus-urls\">\n <a class=\"wildcard-container\" data-wildcard-attrs=\"href\" href=\"http://blast.ncbi.nlm.nih.gov/Blast.cgi?PAGE=Proteins&PROGRAM=blastp&BLAST_PROGRAMS=blastp&QUERY=@!translation!@&LINK_LOC=protein&PAGE_TYPE=BlastSearch\" target=\"_blank\" data-locus=\"ctg15_65\">NCBI BlastP on this gene</a><br>\n <a href=\"http://www.ncbi.nlm.nih.gov/projects/sviewer/?Db=gene&amp;DbFrom=protein&amp;Cmd=Link&amp;noslider=1&amp;id=gnlXEFPHNBIA_16&amp;from=73118&amp;to=94095\" target=\"_new\">View genomic context</a><br>\n \n  <a href=\"knownclusterblast/region2/ctg15_65_mibig_hits.html\" target=\"_new\">MiBIG Hits</a><br>\n \n \n \n \n</div>\n<div class=\"focus-clipboard\">\n AA sequence: <span class=\"clipboard-copy wildcard-container\" data-locus=\"ctg15_65\" data-wildcard-attrs=\"data-seq\" data-seq=\"@!translation!@\">Copy to clipboard</span><br>\n Nucleotide sequence: <span class=\"clipboard-copy wildcard-container\" data-locus=\"ctg15_65\" data-wildcard-attrs=\"data-seq\" data-seq=\"@!dna!@\">Copy to clipboard</span><br>\n</div>",
    "dna": "ATGGAATATAACAGTAAAGTCCTGGTCGTAGATAGCATTCACGAGAAACTTCTTAGATTCCTGAATAAAAACTACGAGGTGACGATTGAACATCCTGTCACGCGTGAAAAATTGCAGAATATCATAAAGGATTATGATGTCCTGGTATTACGCAGCGGGGCGCAGGTTGACAAAAAGCTACTCGAACAGGGCAGCCGCTTACATACCATTATTCGCGCCGGGACAGGCACTGATAATATCGATTTAAAAGCGGTTAGCGAGCGGGGGATCAACTTTTACAATACGCCGAGCACTAACTCACGCGCCGTGGCCGAGCTGAGCTTTGGCCTGATGCACTGTTTATCCAGGCACATCCGGCGCGCCAGCAACGAGATTGAAAAGAATATCTGGAACAAGAAGTCGCTTCTGGGCTTTGAGCTGACGCAAAAAAAGCTCGGCCTGGTAGGATTTGGCAGTATCGGTAAGGAAATAGCCGATATTGCCAAAGGATACCGCATGGATATCCATTGCACCGTATCCCAATACTCCACCGAGCGCGCAGCACAGTTAGCTAAGGAAAAAATCACCCTGCATGTAGACCTGCACAATATGTTGAGGCTCTGCGATATTGTGGTTATCTGCTGCCCCTACACTGAACAAACTCAACAACTTATTGATGCTGCCGCGCTCTCCTGCCTCAGTACCGGATCTATTCTGGTGAATGTGGCACGCGGAGGCGTTATCGATGAAGAACAGCTGTGGCTGGCATTAAAAGAGAAGCGTCTTTACGCAGCAGCCAGCGACGTATTTATCAATGAAAGAGCCCCTTCTCCACTGTTTAGCCTAGCCAATTTTATCGGTACTCCGCATATCGGTGCGATGTCGAATGAGTCACAGCAGAAGATTGCGGATTTAATTATTCACTATTTGCAAGAGCAGGAAAAGAGCATCGCAGGCGTAAGAAAACAGACTTCGACGTTACGACCTATTTTTAATTGA",
    "translation": "MEYNSKVLVVDSIHEKLLRFLNKNYEVTIEHPVTREKLQNIIKDYDVLVLRSGAQVDKKLLEQGSRLHTIIRAGTGTDNIDLKAVSERGINFYNTPSTNSRAVAELSFGLMHCLSRHIRRASNEIEKNIWNKKSLLGFELTQKKLGLVGFGSIGKEIADIAKGYRMDIHCTVSQYSTERAAQLAKEKITLHVDLHNMLRLCDIVVICCPYTEQTQQLIDAAALSCLSTGSILVNVARGGVIDEEQLWLALKEKRLYAAASDVFINERAPSPLFSLANFIGTPHIGAMSNESQQKIADLIIHYLQEQEKSIAGVRKQTSTLRPIFN",
    "product": ""
   },
   {
    "start": 84114,
    "end": 84965,
    "strand": 1,
    "locus_tag": "ctg15_66",
    "type": "biosynthetic",
    "description": "<div class=\"focus-intro\">\n <strong><span class=\"serif\">ctg15_66</span></strong><br>\n \n <br>\n Locus tag: <span class=\"serif\">ctg15_66</span><br>\n Protein ID: <span class=\"serif\">None</span><br>\n Gene: <span class=\"serif\">None</span><br>\n \n Location: 84,114 - 84,965,\n (total: 852 nt)<br>\n <br>\n \n  biosynthetic (rule-based-clusters) phosphonate: phosphonates<br>\n \n  biosynthetic (rule-based-clusters) phosphonate: PEP_mutase<br>\n \n  biosynthetic-additional (rule-based-clusters) phosphonates-like<br>\n \n  biosynthetic-additional (smcogs) SMCOG1231:carboxyvinyl-carboxyphosphonate (Score: 272; E-value: 9.5e-83)<br>\n \n</div>\n<div class=\"focus-info\">\n \n\n \n\n \n\n\n \n</div>\n<div class=\"focus-urls\">\n <a class=\"wildcard-container\" data-wildcard-attrs=\"href\" href=\"http://blast.ncbi.nlm.nih.gov/Blast.cgi?PAGE=Proteins&PROGRAM=blastp&BLAST_PROGRAMS=blastp&QUERY=@!translation!@&LINK_LOC=protein&PAGE_TYPE=BlastSearch\" target=\"_blank\" data-locus=\"ctg15_66\">NCBI BlastP on this gene</a><br>\n <a href=\"http://www.ncbi.nlm.nih.gov/projects/sviewer/?Db=gene&amp;DbFrom=protein&amp;Cmd=Link&amp;noslider=1&amp;id=gnlXEFPHNBIA_16&amp;from=74114&amp;to=94965\" target=\"_new\">View genomic context</a><br>\n \n  <a href=\"knownclusterblast/region2/ctg15_66_mibig_hits.html\" target=\"_new\">MiBIG Hits</a><br>\n \n \n \n \n</div>\n<div class=\"focus-clipboard\">\n AA sequence: <span class=\"clipboard-copy wildcard-container\" data-locus=\"ctg15_66\" data-wildcard-attrs=\"data-seq\" data-seq=\"@!translation!@\">Copy to clipboard</span><br>\n Nucleotide sequence: <span class=\"clipboard-copy wildcard-container\" data-locus=\"ctg15_66\" data-wildcard-attrs=\"data-seq\" data-seq=\"@!dna!@\">Copy to clipboard</span><br>\n</div>",
    "dna": "ATGAATCTTCAACAACGTTTGGCACAAGGTAAGCACACGCAGTTTATGGAAGCCCATAACGGTCTGAGCGCAAAGATAGTCGAACAGGTTGGCTTTGAAGCTATCTGGGCATCCGGCCTGTCAATGAGTGCGGCGATGGGGCTGTCAGACAGAAACGAGGCATCATGGTCGCAGGTGATCAATGCGCTTGAGCAAATGGCTGATAACACCCATATTCCGATTCTTGTCGATGGAGACTCCGGCTTCGGCAACTATCTTAATGTTATCCGTTTCGTTAAAAAGCTCAAACAAATCAATATCTTTGCAATGTGCATCGAAGATAAAATGTTTCCAAAAATAAATTCCTTTATCGGCGAAAATCAGCCGCTTGCGCCAATTTCAGAGTTCTGCAATAAAATCAGGGCCGCTAAGGATACGGGGGGAGAACAGTTTACCGTCGTTGCTCGTATTGAAGCACTGATCTCCGGTCGCTCTATGGATGAAGCGCTGGAAAGAGCTGAAGCCTATAAAGAGGCAGGGGCTGATGCAATACTTATCCATTCGAAAAAGAAAGATGCCGGAGAGGTGTTTACCTTCTCAGAAAGGTGGAATGGAAAGCTGCCGCTGTTTGCCGTACCCACCAAGTATTATAAAACGGAATATCAGGAGTTTGTGAATCACGGTGTCAGTAACCTGATCTGGGCTAACCACCTAATCCGTAGTTCGGTGCGCAGCATGAGGGAAACAGCGCAAACCATCTTCAATGAAAAGTCACTGATCAATATTGAAAAGAATGTTTCAACGCTTGATGAACTCTTTTCATTGACCAGTGAAAGATATATGGATGGGCTGGAATCAAAATATAACAATTAA",
    "translation": "MNLQQRLAQGKHTQFMEAHNGLSAKIVEQVGFEAIWASGLSMSAAMGLSDRNEASWSQVINALEQMADNTHIPILVDGDSGFGNYLNVIRFVKKLKQINIFAMCIEDKMFPKINSFIGENQPLAPISEFCNKIRAAKDTGGEQFTVVARIEALISGRSMDEALERAEAYKEAGADAILIHSKKKDAGEVFTFSERWNGKLPLFAVPTKYYKTEYQEFVNHGVSNLIWANHLIRSSVRSMRETAQTIFNEKSLINIEKNVSTLDELFSLTSERYMDGLESKYNN",
    "product": ""
   },
   {
    "start": 85081,
    "end": 87240,
    "strand": 1,
    "locus_tag": "ctg15_67",
    "type": "other",
    "description": "<div class=\"focus-intro\">\n <strong><span class=\"serif\">ctg15_67</span></strong><br>\n \n <br>\n Locus tag: <span class=\"serif\">ctg15_67</span><br>\n Protein ID: <span class=\"serif\">None</span><br>\n Gene: <span class=\"serif\">None</span><br>\n \n Location: 85,081 - 87,240,\n (total: 2160 nt)<br>\n <br>\n \n</div>\n<div class=\"focus-info\">\n \n\n \n\n \n\n\n \n</div>\n<div class=\"focus-urls\">\n <a class=\"wildcard-container\" data-wildcard-attrs=\"href\" href=\"http://blast.ncbi.nlm.nih.gov/Blast.cgi?PAGE=Proteins&PROGRAM=blastp&BLAST_PROGRAMS=blastp&QUERY=@!translation!@&LINK_LOC=protein&PAGE_TYPE=BlastSearch\" target=\"_blank\" data-locus=\"ctg15_67\">NCBI BlastP on this gene</a><br>\n <a href=\"http://www.ncbi.nlm.nih.gov/projects/sviewer/?Db=gene&amp;DbFrom=protein&amp;Cmd=Link&amp;noslider=1&amp;id=gnlXEFPHNBIA_16&amp;from=75081&amp;to=97240\" target=\"_new\">View genomic context</a><br>\n \n \n \n \n</div>\n<div class=\"focus-clipboard\">\n AA sequence: <span class=\"clipboard-copy wildcard-container\" data-locus=\"ctg15_67\" data-wildcard-attrs=\"data-seq\" data-seq=\"@!translation!@\">Copy to clipboard</span><br>\n Nucleotide sequence: <span class=\"clipboard-copy wildcard-container\" data-locus=\"ctg15_67\" data-wildcard-attrs=\"data-seq\" data-seq=\"@!dna!@\">Copy to clipboard</span><br>\n</div>",
    "dna": "ATGATCAATATCGCAATTGTTGGCGGTGGACCTAATGGATTATATTTCCTTAACGGGCTGCTCAGCGTATTTAAAGAACTGGATATCAGTAAGGGATTAAGTCTGACTTTATTTGATAAGCATGGCTATTTCGGTTCCGGCTGGCCTCACTCCCCTGCCCAGGCTAAAACCAGTATGCTTAATCGCATCGTGGGTCAGATCGCTTTTGCACCTGACAAAACTAATGGAACCAGCCAGAACTACTCTGAAAGCACGCGCGTGACTTTCAATGAATGGCTGAACAAAAAATATCAGGCGACCCAGGATAAACGCTATCAGCTTAACGCGGATGATTTTCCGACGCGTGAGCTGTATGGCGAATCGCTTGTTGAAATATTTCAGGATCTGGTGACCGAGCTCAGACAGGCGGGGATCGTGGTTAATCTGATAAAAGATAGCGTAGAAAAACTCACTAAAGACAAGGGTAAATATCAGCTGGTCAGTGCGCAAAAACCAGACGGTGATGAATTCGATATGGTGATGCTGGCGACGGGCCATCAGGAATCTGAGGATAACTTCTATCTTGCGCCTTTCCTCAAAAAACATACTGAATATTATAACTTTGCCTATCCACTGTTCGATGTGCCGCACTGGAAAGAAAAGCGAATTGCCGTCATTGGTATGGGGTTAACGGCGATCGACACGCTACTTTATTACACGGAAAATAAAGGCGGCCGGTTTTATCGCGAAAAAGGAAAGCTACAGTATCAACCGGGCGGAAACGAACCGGCCAGGCTATTTGCGTTAAGCCGCTCTGGATATTTCACCTACAGCCGCCCTCATAACGCTAAAGAAGTTGATTTAGCCAAATATGAACATCAGGGATATTTCTTTACGCGCAGCCTGATTGACCAGATGCGCCAGAACCTGGGCGCGCCAGCGCATAAAGAAAGCTCCGCTGAAAATCATAAGCTACAGCTTGACTTCGATCTGCACGTATTCCCGGTGCTCATGTTGGAGCTACAGCTTTGCTACTATCGCATTCTTTTCGGCCACGAAGTGCTGGCGATCATGATGGCGGAAAGCCGCCCGTTAGTTGAGCAGTTTATTGCCGGCAGTCGCGCCTTCAACTCACAAAAAGAGACCGCCATCAACTGGCTGACCCAGGCGCCCCAACGACTGGCCTTAGAGGCCATTTTTCTTATCCGCCGTTATCTGAACGAAGGTAAGGCGTCCCATTTCCACGGCGTACCGATTGAAGCGCTGGTGAAGCGTTTTGTTTATGTTGTCAGCGGGCAGAGTGCGCCTGAGCATGAAGCGCTGCACAGCTTTACCCGCTCTGCGCTGGCACAGCCAGGCCCCTGGGAGCATCACCGTGAGCCGGAAAATCACTTATTCAACTGGGATATGATTGTCGATCCGATTAAACATATGGATCTGCCGTCAGGAATATCCTGGCGAGAAAAACTATTGGCCTTTATGCACTGGGATCGACGGCAGTCAGAGCAGGGTAATCTGGATAATCCTTATAAAGGTGCCTGTGACGATGTTTTCCGCGATCTACGCCAGACCGTGGTTTATGCCGTGGACTTCGGCGGTATCTCACCGGCCTCTTACAATAATATGCTGAAGGATTTCTATGCGGTGCATAACCGGGCAGCAAATGGTAACTGCATTGAACTGATGGAGAAGATCGAAGCATTGATTGCAGCTGATATCGTAGACGTGACTTATGCAAAAGCGAATATTCAGATTCAGGATGAAAAGGTATGGCTACACAGCTTGAGCGATGCCGGAAACTTTACCAACGTCGATGCAATGATCGATGCAAAGCTGCACAACTTTAACGTCAGAAAAGCGAAAAATGGCCTGTTCCGTGGCCTGATTGAAGAAAACGTCGCCAGTTACTGGATCCATAAAGATCAGCGTGGCGTGGAGGGTGCCACATCCGGATTCAACCTGACGCGTAATTTTCAGCTTATCAATGCCCAGGGTAAGAAAGAGCGCCTTTTCTGCGTAGGCCAGCCTTCTGAAGGCATTATGTTTTTCCAGAATGGTTCTATCCGGCCCAATGTTAACCACCATGTGGCTAATGACGTTTTGGCCTGTATGGTTGCGGTTAAAAAAGAGCTGGAGGTGATGCTGGAAAGCCAGAAGGCGACGCTACTAATTACCGATTAA",
    "translation": "MINIAIVGGGPNGLYFLNGLLSVFKELDISKGLSLTLFDKHGYFGSGWPHSPAQAKTSMLNRIVGQIAFAPDKTNGTSQNYSESTRVTFNEWLNKKYQATQDKRYQLNADDFPTRELYGESLVEIFQDLVTELRQAGIVVNLIKDSVEKLTKDKGKYQLVSAQKPDGDEFDMVMLATGHQESEDNFYLAPFLKKHTEYYNFAYPLFDVPHWKEKRIAVIGMGLTAIDTLLYYTENKGGRFYREKGKLQYQPGGNEPARLFALSRSGYFTYSRPHNAKEVDLAKYEHQGYFFTRSLIDQMRQNLGAPAHKESSAENHKLQLDFDLHVFPVLMLELQLCYYRILFGHEVLAIMMAESRPLVEQFIAGSRAFNSQKETAINWLTQAPQRLALEAIFLIRRYLNEGKASHFHGVPIEALVKRFVYVVSGQSAPEHEALHSFTRSALAQPGPWEHHREPENHLFNWDMIVDPIKHMDLPSGISWREKLLAFMHWDRRQSEQGNLDNPYKGACDDVFRDLRQTVVYAVDFGGISPASYNNMLKDFYAVHNRAANGNCIELMEKIEALIAADIVDVTYAKANIQIQDEKVWLHSLSDAGNFTNVDAMIDAKLHNFNVRKAKNGLFRGLIEENVASYWIHKDQRGVEGATSGFNLTRNFQLINAQGKKERLFCVGQPSEGIMFFQNGSIRPNVNHHVANDVLACMVAVKKELEVMLESQKATLLITD",
    "product": ""
   },
   {
    "start": 87305,
    "end": 88603,
    "strand": 1,
    "locus_tag": "ctg15_68",
    "type": "biosynthetic-additional",
    "description": "<div class=\"focus-intro\">\n <strong><span class=\"serif\">ctg15_68</span></strong><br>\n \n <br>\n Locus tag: <span class=\"serif\">ctg15_68</span><br>\n Protein ID: <span class=\"serif\">None</span><br>\n Gene: <span class=\"serif\">None</span><br>\n \n Location: 87,305 - 88,603,\n (total: 1299 nt)<br>\n <br>\n \n  biosynthetic-additional (rule-based-clusters) Aminotran_3<br>\n \n  biosynthetic-additional (smcogs) SMCOG1013:aminotransferase class-III (Score: 296.3; E-value: 5.7e-90)<br>\n \n</div>\n<div class=\"focus-info\">\n \n\n \n\n \n\n\n \n</div>\n<div class=\"focus-urls\">\n <a class=\"wildcard-container\" data-wildcard-attrs=\"href\" href=\"http://blast.ncbi.nlm.nih.gov/Blast.cgi?PAGE=Proteins&PROGRAM=blastp&BLAST_PROGRAMS=blastp&QUERY=@!translation!@&LINK_LOC=protein&PAGE_TYPE=BlastSearch\" target=\"_blank\" data-locus=\"ctg15_68\">NCBI BlastP on this gene</a><br>\n <a href=\"http://www.ncbi.nlm.nih.gov/projects/sviewer/?Db=gene&amp;DbFrom=protein&amp;Cmd=Link&amp;noslider=1&amp;id=gnlXEFPHNBIA_16&amp;from=77305&amp;to=98603\" target=\"_new\">View genomic context</a><br>\n \n  <a href=\"knownclusterblast/region2/ctg15_68_mibig_hits.html\" target=\"_new\">MiBIG Hits</a><br>\n \n \n \n \n</div>\n<div class=\"focus-clipboard\">\n AA sequence: <span class=\"clipboard-copy wildcard-container\" data-locus=\"ctg15_68\" data-wildcard-attrs=\"data-seq\" data-seq=\"@!translation!@\">Copy to clipboard</span><br>\n Nucleotide sequence: <span class=\"clipboard-copy wildcard-container\" data-locus=\"ctg15_68\" data-wildcard-attrs=\"data-seq\" data-seq=\"@!dna!@\">Copy to clipboard</span><br>\n</div>",
    "dna": "ATGTATATGTATCCATTCGCAGGTTATCAACCCAGCCTGCCTAAGGTCGTTAGAGGAAAAGGAATATGGCTGTATGATGAAGACGGAAAAAGCTATATAGATGCCTCTTCCGGCCCGATGACGGTTAATTTGGGGCATTGTCACCCGGATATTATTTCCGCCATGCAGCAGCAGATCGAGCGTTTGCATTTTGCCTACCGTCTCCATTTCCGCAGCGATGAGGCAGAGCGTCTGGCTGAAAAATTAGTGGAATTATCCGATGATAATAAGGGCTATGCTTTTTTTATGAACGGAGGTTCAGAAGCATCAGAAGCGGCTTACCGTATCGCGCTTGATTACCATCGAAGCCAGGGAAAGGATAAAAAGGTTCTGGCATTGGGAAGAAATATTTCAAACCACGGTAATACCATTCAGTCATTAATCTATGGCGACGATCGCGCACGCAAGGTTAACTTACTCAATAAAGTTATCGATCCGCTGATCAGTGATATCAGGCTTCCGTCCTACTATGACCTGCATTCTTCACACGATAAGGACTCTGAGGAATATCTGTCTGAATGTCTGAAAGAGACTTTTGACATCATTGACAAAGTCGGTGCCGAGAACATTGCCTGCGTATTTATTGAACCCATCACCGCCTCTTCGGGTGGCGCGTTAGTCCCGCATAAAGACTATATTAAAACGTTGAAAGCGGGCCTGGTTGAACGGGATATTTTGCTGGTCGCTGATGAAATCGTCACCGGACTTGGGCGAACCGGGGAGTGGTTCAACATGAAGACGTGGGGCGCTGAATCTGACATTACCGTCATCGGTAAAGGCTTAGGCGCAGGATTTACGCCAATATCCGGACTGCTGATTTCACGTCAAATCGGTCAGGCGCTAGCCTCACTCAGCCCACCCCACTTTATCGGTCATACCTATTCGGGAAATCCTTTGTCCACCGGCGTGGCATTAGCAGTACTGGACACCCTGGAAAATAAAATCGGTATGGATGTGATAAAAGCGAAGGGCGAATATTTTGGCCGGCTGCTAAAAGAGATGACCGACGGCATCGACAGCGTGGTTGATGTTCGTGGACAGGGCTTGCTGTGGGCGGTAGAGACACGGCTTAACCGGCAGCTTGCTGAATCTTTTGTTAGCCACGGTCATAAGCTGGGTATTAACCTCTACCCTTGCCGTTCTTCGGGTAAACAAGGAGAAGCATTGACCTTTCTGTTTACTCCGCCGCTGGTCATCACAGAGCCAGAGATGGACGAGTTGGTTCGCCGTTTCACCCTCGTGATGAAAGAGAAAGCATGA",
    "translation": "MYMYPFAGYQPSLPKVVRGKGIWLYDEDGKSYIDASSGPMTVNLGHCHPDIISAMQQQIERLHFAYRLHFRSDEAERLAEKLVELSDDNKGYAFFMNGGSEASEAAYRIALDYHRSQGKDKKVLALGRNISNHGNTIQSLIYGDDRARKVNLLNKVIDPLISDIRLPSYYDLHSSHDKDSEEYLSECLKETFDIIDKVGAENIACVFIEPITASSGGALVPHKDYIKTLKAGLVERDILLVADEIVTGLGRTGEWFNMKTWGAESDITVIGKGLGAGFTPISGLLISRQIGQALASLSPPHFIGHTYSGNPLSTGVALAVLDTLENKIGMDVIKAKGEYFGRLLKEMTDGIDSVVDVRGQGLLWAVETRLNRQLAESFVSHGHKLGINLYPCRSSGKQGEALTFLFTPPLVITEPEMDELVRRFTLVMKEKA",
    "product": ""
   },
   {
    "start": 88600,
    "end": 89652,
    "strand": 1,
    "locus_tag": "ctg15_69",
    "type": "other",
    "description": "<div class=\"focus-intro\">\n <strong><span class=\"serif\">ctg15_69</span></strong><br>\n \n <br>\n Locus tag: <span class=\"serif\">ctg15_69</span><br>\n Protein ID: <span class=\"serif\">None</span><br>\n Gene: <span class=\"serif\">None</span><br>\n \n Location: 88,600 - 89,652,\n (total: 1053 nt)<br>\n <br>\n \n</div>\n<div class=\"focus-info\">\n \n\n \n\n \n\n\n \n</div>\n<div class=\"focus-urls\">\n <a class=\"wildcard-container\" data-wildcard-attrs=\"href\" href=\"http://blast.ncbi.nlm.nih.gov/Blast.cgi?PAGE=Proteins&PROGRAM=blastp&BLAST_PROGRAMS=blastp&QUERY=@!translation!@&LINK_LOC=protein&PAGE_TYPE=BlastSearch\" target=\"_blank\" data-locus=\"ctg15_69\">NCBI BlastP on this gene</a><br>\n <a href=\"http://www.ncbi.nlm.nih.gov/projects/sviewer/?Db=gene&amp;DbFrom=protein&amp;Cmd=Link&amp;noslider=1&amp;id=gnlXEFPHNBIA_16&amp;from=78600&amp;to=99652\" target=\"_new\">View genomic context</a><br>\n \n \n \n \n</div>\n<div class=\"focus-clipboard\">\n AA sequence: <span class=\"clipboard-copy wildcard-container\" data-locus=\"ctg15_69\" data-wildcard-attrs=\"data-seq\" data-seq=\"@!translation!@\">Copy to clipboard</span><br>\n Nucleotide sequence: <span class=\"clipboard-copy wildcard-container\" data-locus=\"ctg15_69\" data-wildcard-attrs=\"data-seq\" data-seq=\"@!dna!@\">Copy to clipboard</span><br>\n</div>",
    "dna": "ATGAGCGCTGCGTCCCCCATGCTCTTCAGCGCGGGCATGAACATTAACCGGGGTGTGAAGGATCACCCCCGTATTGATGAGGAGATTGACTCTCTTCGTCCGCTGGTTAATGAGGGTTCACGCATTATTATCCTCAATCATCAGGGGGATTATGCGAAAGGCACTGCGGAACCCACTCCCTGGCTTGCCAGCCTGCTTGCTGAACGATTAAAGCGCCCGGTAGATTATTTTGATCATTGTATCGGCCCGGAAGCGTTGCGCTATGGCGCTCACCTGCCCCCAGGTTCCATAACGATAATGGGCAACACCCGTCTTTATCCGCAGGAACAGCAAAATGATGCCGATTTTGCCCGTCAGCTGGCAGGCCTGGGAGAACAGTTAGTCATTGGTGGCTTTTCTAAGCTGCACCGCCTCAACGCGTCGAATAGCGCCATTAAAAAGTTTATCCCCTGGCGATATTCACTGGGGGTACAGGCGCAGCTTGATAAGCTGGACATGCTGCAAACGCAGCTTTTCCAGAATAAAAAAACCATCCTGATCCTGGGCGGTAATAAAAAAGAGAAGCTGCACTTTCTTTTTAATCATGCGCTGTTGCCTGGTGTTGACCGAGTTATCGTCGGCGGGCTGGTATTGAACAGCGTACTGAAGGCACGGGGGCTGCCCATCGGGCGCTCTGAATATTTTCGCTTGCCGCATGATGTGCTTTATAGCCCGCGCCTCTTTATTCCACAGATAGTGATTGTCAGAGCCGTTAGCGGCGATTTAGAGCAACGTCACGTTACGCATGTGCGTGAAAATGACGTTATTGTGGATTTCGTTTTTGACGCGGCGTTCTTTGCGGATATCAAACGGCCCGGCGACTACTCCTTTTTTGCCGCAGGGCCGTTGAGCTTACCGCAAAGTCAGTATGCCCATCTGGCTTACCAGTCCTTGCATCATAAAGGGATTGAAGGGCTGTTTATGGGCGGAGATACGCTTTCAGAGGTCAACACCTTTTCATACTGTTCGTCGGGAGGAGGTGCGGTGCTGCATTTTTTCTCGGTGGGTTATTAG",
    "translation": "MSAASPMLFSAGMNINRGVKDHPRIDEEIDSLRPLVNEGSRIIILNHQGDYAKGTAEPTPWLASLLAERLKRPVDYFDHCIGPEALRYGAHLPPGSITIMGNTRLYPQEQQNDADFARQLAGLGEQLVIGGFSKLHRLNASNSAIKKFIPWRYSLGVQAQLDKLDMLQTQLFQNKKTILILGGNKKEKLHFLFNHALLPGVDRVIVGGLVLNSVLKARGLPIGRSEYFRLPHDVLYSPRLFIPQIVIVRAVSGDLEQRHVTHVRENDVIVDFVFDAAFFADIKRPGDYSFFAAGPLSLPQSQYAHLAYQSLHHKGIEGLFMGGDTLSEVNTFSYCSSGGGAVLHFFSVGY",
    "product": ""
   },
   {
    "start": 89675,
    "end": 90892,
    "strand": 1,
    "locus_tag": "ctg15_70",
    "type": "transport",
    "description": "<div class=\"focus-intro\">\n <strong><span class=\"serif\">ctg15_70</span></strong><br>\n \n <br>\n Locus tag: <span class=\"serif\">ctg15_70</span><br>\n Protein ID: <span class=\"serif\">None</span><br>\n Gene: <span class=\"serif\">None</span><br>\n \n Location: 89,675 - 90,892,\n (total: 1218 nt)<br>\n <br>\n \n  transport (smcogs) SMCOG1202:major facilitator transporter (Score: 126.6; E-value: 1.5e-38)<br>\n \n</div>\n<div class=\"focus-info\">\n \n\n \n\n \n\n\n \n</div>\n<div class=\"focus-urls\">\n <a class=\"wildcard-container\" data-wildcard-attrs=\"href\" href=\"http://blast.ncbi.nlm.nih.gov/Blast.cgi?PAGE=Proteins&PROGRAM=blastp&BLAST_PROGRAMS=blastp&QUERY=@!translation!@&LINK_LOC=protein&PAGE_TYPE=BlastSearch\" target=\"_blank\" data-locus=\"ctg15_70\">NCBI BlastP on this gene</a><br>\n <a href=\"http://www.ncbi.nlm.nih.gov/projects/sviewer/?Db=gene&amp;DbFrom=protein&amp;Cmd=Link&amp;noslider=1&amp;id=gnlXEFPHNBIA_16&amp;from=79675&amp;to=100892\" target=\"_new\">View genomic context</a><br>\n \n \n  <a href=\"http://blast.jcvi.org/er-blast/index.cgi?project=transporter;program=blastp;database=pub/transporter.pep;sequence=sequence%%0AMQLNNGKIVGQLIAVHKNCGKELAGTFFVRLIYFISWPYMVIVFQQDYGLNELETGFLLFMATLTAFFSTQVAGSAIDRGRLKTIYMLASLLLAAGIALLLTHRLSAAIVGLNLLVLATRCLETGFKVTLSDRARREIVEMAHNTRYYYVNIGGALAPTIVALTGLHNRVFLLYGCLILALLIGLYTLFYGSGIRQSAAKKNLFASLAAIRQDKTFLQLCLFSILFYMVMASNDTVLLMLLSQHFSQKDALHYYASIQVVNTLMVLLLYFPINHFMLRFDLRARVFIALGIIISSQMMIYFNLLQNGYLMVIFALIFTSGEIIAISSSNYALELLTPDEHKGAYFSFYNIYMTGMALAPLVGGAFLKLGVGDSYYLFMSVILLIASFIFNLIFTAGRFSLQTESR\" target=\"_new\">TransportDB BLAST on this gene</a><br>\n \n \n \n</div>\n<div class=\"focus-clipboard\">\n AA sequence: <span class=\"clipboard-copy wildcard-container\" data-locus=\"ctg15_70\" data-wildcard-attrs=\"data-seq\" data-seq=\"@!translation!@\">Copy to clipboard</span><br>\n Nucleotide sequence: <span class=\"clipboard-copy wildcard-container\" data-locus=\"ctg15_70\" data-wildcard-attrs=\"data-seq\" data-seq=\"@!dna!@\">Copy to clipboard</span><br>\n</div>",
    "dna": "ATGCAACTTAACAATGGGAAAATAGTGGGCCAGCTCATTGCTGTGCATAAAAACTGTGGTAAGGAGTTAGCGGGAACCTTTTTCGTTCGGCTGATTTATTTTATATCATGGCCTTATATGGTGATCGTTTTTCAGCAAGACTATGGTCTGAATGAACTGGAAACCGGCTTCTTGCTGTTTATGGCCACCCTGACCGCCTTTTTTTCAACACAGGTGGCAGGCAGCGCCATCGATCGCGGCAGGCTGAAGACCATTTATATGCTGGCCAGCCTGCTACTGGCAGCAGGCATTGCGCTACTGCTGACACACCGCCTGAGCGCGGCGATCGTCGGGCTTAACCTGCTCGTTCTGGCTACCCGCTGCCTGGAGACCGGGTTCAAGGTCACCCTGAGCGATCGCGCCCGGCGCGAAATTGTCGAAATGGCGCATAATACCCGCTATTACTATGTCAACATTGGCGGAGCCCTGGCCCCGACGATTGTCGCGTTAACAGGGTTACACAACCGCGTATTTCTGCTGTATGGCTGCCTGATACTGGCCTTATTGATTGGTCTCTATACGTTGTTTTATGGTTCAGGCATTCGCCAGTCAGCCGCTAAAAAAAACCTGTTCGCAAGCCTGGCGGCTATTCGTCAGGACAAAACGTTTTTACAACTGTGTCTGTTTAGCATCCTGTTTTATATGGTTATGGCCAGCAATGATACGGTGCTGCTGATGTTATTAAGCCAGCACTTTTCGCAGAAAGATGCGCTTCACTATTATGCCAGCATTCAGGTGGTGAATACGTTGATGGTGCTGCTTTTATACTTCCCGATAAATCACTTCATGCTGCGTTTCGATTTGCGCGCCAGAGTATTTATCGCGCTGGGTATCATAATATCAAGCCAGATGATGATCTATTTCAACCTGTTGCAAAACGGTTATCTGATGGTAATTTTTGCCCTTATATTTACGTCGGGGGAAATTATTGCTATTTCCTCGTCCAATTACGCGCTGGAACTGTTAACACCCGATGAACATAAAGGGGCATACTTTTCATTTTATAATATCTATATGACCGGCATGGCATTAGCGCCTTTAGTCGGCGGGGCCTTTCTTAAGCTGGGAGTAGGCGATAGTTATTATCTTTTCATGTCCGTCATACTGCTGATCGCCTCTTTTATTTTCAATCTTATTTTTACTGCTGGAAGATTCTCTTTGCAAACTGAGTCGAGGTAA",
    "translation": "MQLNNGKIVGQLIAVHKNCGKELAGTFFVRLIYFISWPYMVIVFQQDYGLNELETGFLLFMATLTAFFSTQVAGSAIDRGRLKTIYMLASLLLAAGIALLLTHRLSAAIVGLNLLVLATRCLETGFKVTLSDRARREIVEMAHNTRYYYVNIGGALAPTIVALTGLHNRVFLLYGCLILALLIGLYTLFYGSGIRQSAAKKNLFASLAAIRQDKTFLQLCLFSILFYMVMASNDTVLLMLLSQHFSQKDALHYYASIQVVNTLMVLLLYFPINHFMLRFDLRARVFIALGIIISSQMMIYFNLLQNGYLMVIFALIFTSGEIIAISSSNYALELLTPDEHKGAYFSFYNIYMTGMALAPLVGGAFLKLGVGDSYYLFMSVILLIASFIFNLIFTAGRFSLQTESR",
    "product": ""
   },
   {
    "start": 90897,
    "end": 93812,
    "strand": 1,
    "locus_tag": "ctg15_71",
    "type": "biosynthetic",
    "description": "<div class=\"focus-intro\">\n <strong><span class=\"serif\">ctg15_71</span></strong><br>\n \n <br>\n Locus tag: <span class=\"serif\">ctg15_71</span><br>\n Protein ID: <span class=\"serif\">None</span><br>\n Gene: <span class=\"serif\">None</span><br>\n \n Location: 90,897 - 93,812,\n (total: 2916 nt)<br>\n <br>\n \n  biosynthetic (rule-based-clusters) NRPS: Condensation<br>\n \n  biosynthetic (rule-based-clusters) NRPS: AMP-binding<br>\n \n  biosynthetic-additional (smcogs) SMCOG1002:AMP-dependent synthetase and ligase (Score: 201; E-value: 4.4e-61)<br>\n \n</div>\n<div class=\"focus-info\">\n \n\n \n\n \n\n\n \n</div>\n<div class=\"focus-urls\">\n <a class=\"wildcard-container\" data-wildcard-attrs=\"href\" href=\"http://blast.ncbi.nlm.nih.gov/Blast.cgi?PAGE=Proteins&PROGRAM=blastp&BLAST_PROGRAMS=blastp&QUERY=@!translation!@&LINK_LOC=protein&PAGE_TYPE=BlastSearch\" target=\"_blank\" data-locus=\"ctg15_71\">NCBI BlastP on this gene</a><br>\n <a href=\"http://www.ncbi.nlm.nih.gov/projects/sviewer/?Db=gene&amp;DbFrom=protein&amp;Cmd=Link&amp;noslider=1&amp;id=gnlXEFPHNBIA_16&amp;from=80897&amp;to=103812\" target=\"_new\">View genomic context</a><br>\n \n  <a href=\"knownclusterblast/region2/ctg15_71_mibig_hits.html\" target=\"_new\">MiBIG Hits</a><br>\n \n \n \n \n</div>\n<div class=\"focus-clipboard\">\n AA sequence: <span class=\"clipboard-copy wildcard-container\" data-locus=\"ctg15_71\" data-wildcard-attrs=\"data-seq\" data-seq=\"@!translation!@\">Copy to clipboard</span><br>\n Nucleotide sequence: <span class=\"clipboard-copy wildcard-container\" data-locus=\"ctg15_71\" data-wildcard-attrs=\"data-seq\" data-seq=\"@!dna!@\">Copy to clipboard</span><br>\n</div>",
    "dna": "ATGCGCTTTTTCCCACTGCCCGGCGGTAACGAAACGGGTATCTTGTTCAACGAGGAAAAAATAACCCGGGAAGACATTCGTCATCAGACATGTTCCCTGGCCGATATACTGCTAAACAGGTGGCCCAGCCCCTTAAAGCGCGTCGCTATGCTGGTTGATCCCTGCCCCGCGCAGCAAATTTGCGTGCTGGCTTTGCACCATGCTGGCATCACCTGTGTTCCTCTGGCTAAAAGCCTGCCGTCAGAACGTATCCGGGCAATCGTTGAACAGCTGAATATTGACCTGGTGATTAGTGATATGTCGCAGGAAATTGACCCCGGCATCCAGCTGGCTGAGCTGATCGAAATGGCACGCTGTCACGACGGTGAACTGATTGAGCCCGTTGACGCACCCGCAGATGCCGACTGCCTGATATTGCATACCTCCGGCAGCACCGGGGTGCCAAAAGCCATCGCCTTGAGTCGGGATAATATCCTGTCAATGCTAACAGCCTTTATCGCCACGCCCTTGTTCGGCGCATCTTCGATGGCGAATCGGATATGTAGCTTCGATTTTTCGATCGTAGAAACGCTGCCTTATTTATATCAGGGCAGGCTTTTGCATATTATCGATCAGCCCACGCGTGACTCCCCACAGCGACTTGCACAAGCCATCATGACCTCGCCAGCGGAGGTTATCGCCATGACGCCATCATGGTTTTATGAAGTCGCACGACACATGCTGTCACTGGAGCATCACTATCCCGACCCGAAGCCGAAAAAAATGATATTTGGCGGGGAAAAAATTAAGTATCCGGCCCTCCGCGCCTGGTGGAACATTTTTGTTGAGCACCATGATTATCAGGTTTTTAATATTTATGGTCCGACTGAATGCAGTGTATTTGTGACTTATCATGCTGTCACCGCCGATGATACCCGCTCGACCGCCGCAAAAATTGGTGAAATATTCGGCGAAAATGACATTCTGTTGCTCAATGAGCAAGGAGATGGCATCGATGAGGAACATCAGGAAGGTCGGATAATTGTCCGTGGCCGATCCGTGGCAACAGGCTATCTCACCGCAAGCGGTCATCAACGATTCAGCACGCAACAGGGTGCTAAACTTTATGATACGGGAGACGTGGGATATCGCATCGGTGCAACCTATTATATTGTTGGGCGGATCGACAATCAGGTTAAAGTACGCGGATTTCGCGTCGATCTCGATGAAATAACCCGGCATATCACGGCCATGGTGGGAGAGGGAGATTGCCATGTCGCCGTATTGAATAACGAGCGCACGGATCATATCGTGGCATTCGTGACGGCCAGGCAGAGCAATATTGCCGAGGAGATTTACCGTTATCTTGCAACGCGGCTGCCTGAATACGCCTTGCCAAACCATATTTGCCGACTGGAGCATCTGCCGACCAATGCCAACGGCAAAGTGGATGAACGTGCCTTGCGCCATATCTATCTGCAAACGCTGGATGAAAAAAATGTGCGGCTACTGGCACAGCGTATAAAATCTTATGCCTGGCCCGCGCACTATACCCTGATGGATCTGCATCTGACCTCTCTTGAGACGGTCGAGCTGATTATCGAGCTTGAAATCGCGTATGGTGTCACGATCCCATGCGTAGATAAGAAACAAAACCTGCACCAGCTGGCCAACCTTTGCGAAAGTTCACCTAAAACCGGCCCGTCACTGTGCGATCAGCCTTTACTGCATGCCAGCCGTACCTTGCCGACTCAAGGGTACTATTGTGATAATTATTTTAAATATCACATCCTGCGCGATGCGGTTTCCATTACGCTGCTGTTCCCCGAGGATGTTTCCGCTGCCAGCATTCGTGAAGGGCTGTGGCGGTTGCTCAATAATGTTCCCTCGCTACACTGCCGCCTGGCAGAGCAAGATGGTGAAATCTGGCAATTCGATAGCGATTTACCTGGCGATGTGACACATTTTGAGCTGCCCGCCTCGGCCACGCCGCATCTGTCAGCAGACTTTGATTTTGCACAGGGGAAACTCTTCTATTATCAGCTGCATCAGGATCGCCAGGGACATCTTCTGACATTGCATATAGCACACGTCATTGCGGATGGCTTCGCCTGTAAGGTATTAATCGGCTGGCTTTTACAGCTGATTGAGCAGGATAGTGCTCCTCCGGTAAAGAACCTTCATCAATACGCCAGTCTTGTCTGGCAGACCATGCCGGTTGACCTAGAACCACAGCGCCAGTTTTGGGCGGTGCAGGGCAGCATCGCTCATCCAAAACGGCTTTTTGGCAACATCCCTGTCGCCATACAACCAGGCGAAGTATCGGGCAGTATCAGCAGACTGATGTGTGATTACCTGCCGGTCGGGATAATTAACCGGCATATTGTTGAACGCGGTATATCGCTCCATGCTTTTGTCTCTTACGCAGTCTGGCGCTTACAGCAGCGTATCTGTCCCGATCCCCGGCTGGAATTCCACTCCCCTGTCGGGAATCGCGATAGCGGAAACAGCGCGGTGATTGCTAACCTGATAAAAATTGTGCCTTTCAGCATTGAGCTTGATGTTGATCTGCCAACGTTCGCACAGCTTTTACAGATGCAACAAGCCATAGATCTGAGTATTGCCAACTGTCAGCTCAGCTGGGGCGAAATAGCCAACTTAACGCAACGACCGCGCATTGGCCTGATTGTCGCGGAAAGCCCCAAGCCTTTTCATGACATCCAGAGAGGAATAAAAGAATATTATTCTCCGGCACCGGTGATAGCCAAAAACGCCCTTTCTTTCTTTTACTGCTCGCTCAAAGATGGCTTGAAAGTCGATCTGCGCTATAACCTGTCGGTGGCAAATGAGGCGTTTATTCATCACCTCCGGGATCGGTTCAATCAGGAGCTGATAAATATCATTTCTGAGCTCACTGAAATCGGTGAGAAAGCATGA",
    "translation": "MRFFPLPGGNETGILFNEEKITREDIRHQTCSLADILLNRWPSPLKRVAMLVDPCPAQQICVLALHHAGITCVPLAKSLPSERIRAIVEQLNIDLVISDMSQEIDPGIQLAELIEMARCHDGELIEPVDAPADADCLILHTSGSTGVPKAIALSRDNILSMLTAFIATPLFGASSMANRICSFDFSIVETLPYLYQGRLLHIIDQPTRDSPQRLAQAIMTSPAEVIAMTPSWFYEVARHMLSLEHHYPDPKPKKMIFGGEKIKYPALRAWWNIFVEHHDYQVFNIYGPTECSVFVTYHAVTADDTRSTAAKIGEIFGENDILLLNEQGDGIDEEHQEGRIIVRGRSVATGYLTASGHQRFSTQQGAKLYDTGDVGYRIGATYYIVGRIDNQVKVRGFRVDLDEITRHITAMVGEGDCHVAVLNNERTDHIVAFVTARQSNIAEEIYRYLATRLPEYALPNHICRLEHLPTNANGKVDERALRHIYLQTLDEKNVRLLAQRIKSYAWPAHYTLMDLHLTSLETVELIIELEIAYGVTIPCVDKKQNLHQLANLCESSPKTGPSLCDQPLLHASRTLPTQGYYCDNYFKYHILRDAVSITLLFPEDVSAASIREGLWRLLNNVPSLHCRLAEQDGEIWQFDSDLPGDVTHFELPASATPHLSADFDFAQGKLFYYQLHQDRQGHLLTLHIAHVIADGFACKVLIGWLLQLIEQDSAPPVKNLHQYASLVWQTMPVDLEPQRQFWAVQGSIAHPKRLFGNIPVAIQPGEVSGSISRLMCDYLPVGIINRHIVERGISLHAFVSYAVWRLQQRICPDPRLEFHSPVGNRDSGNSAVIANLIKIVPFSIELDVDLPTFAQLLQMQQAIDLSIANCQLSWGEIANLTQRPRIGLIVAESPKPFHDIQRGIKEYYSPAPVIAKNALSFFYCSLKDGLKVDLRYNLSVANEAFIHHLRDRFNQELINIISELTEIGEKA",
    "product": ""
   },
   {
    "start": 93852,
    "end": 94433,
    "strand": 1,
    "locus_tag": "ctg15_72",
    "type": "other",
    "description": "<div class=\"focus-intro\">\n <strong><span class=\"serif\">ctg15_72</span></strong><br>\n \n <br>\n Locus tag: <span class=\"serif\">ctg15_72</span><br>\n Protein ID: <span class=\"serif\">None</span><br>\n Gene: <span class=\"serif\">None</span><br>\n \n Location: 93,852 - 94,433,\n (total: 582 nt)<br>\n <br>\n \n</div>\n<div class=\"focus-info\">\n \n\n \n\n \n\n\n \n</div>\n<div class=\"focus-urls\">\n <a class=\"wildcard-container\" data-wildcard-attrs=\"href\" href=\"http://blast.ncbi.nlm.nih.gov/Blast.cgi?PAGE=Proteins&PROGRAM=blastp&BLAST_PROGRAMS=blastp&QUERY=@!translation!@&LINK_LOC=protein&PAGE_TYPE=BlastSearch\" target=\"_blank\" data-locus=\"ctg15_72\">NCBI BlastP on this gene</a><br>\n <a href=\"http://www.ncbi.nlm.nih.gov/projects/sviewer/?Db=gene&amp;DbFrom=protein&amp;Cmd=Link&amp;noslider=1&amp;id=gnlXEFPHNBIA_16&amp;from=83852&amp;to=104433\" target=\"_new\">View genomic context</a><br>\n \n  <a href=\"knownclusterblast/region2/ctg15_72_mibig_hits.html\" target=\"_new\">MiBIG Hits</a><br>\n \n \n \n \n</div>\n<div class=\"focus-clipboard\">\n AA sequence: <span class=\"clipboard-copy wildcard-container\" data-locus=\"ctg15_72\" data-wildcard-attrs=\"data-seq\" data-seq=\"@!translation!@\">Copy to clipboard</span><br>\n Nucleotide sequence: <span class=\"clipboard-copy wildcard-container\" data-locus=\"ctg15_72\" data-wildcard-attrs=\"data-seq\" data-seq=\"@!dna!@\">Copy to clipboard</span><br>\n</div>",
    "dna": "ATGCAAAACGACCCAATCGCTAAATTTCATTTATGGTGGAGCGAAGTCAAGGAAAAGGGAAACTTGAAACATCCTGGTGCTGTATGCGTCTCCACCGTGGCAGAAGATGGATTTCCCAGCGCCCGTTTTGTTGACCTGAAGTCGGCTGCACCAGAGGGCTTTATTTTTTGTACCTGGTTTGATTCACAAAAAGGGAAAGAAATTAACCATAATAATAAGGTCGCGCTGACCTTCTGGTGGGAGGCTCTGGGGTATCAGGTGCGAATTGCGGGCCACGCCCGGCCAGTCAGCGAACAACAGTCTGAGGAATACTGGTCTTCGCGCTCACGCGAAGCACAGCTGGCCACGCTCTGTTTTCAGCAGAGCCAACCACTGGTCTCGGAGTCTGCGATGTTAGGAAAATTTCAGCAGGCTCAGGCTGAAGCACAGGGGCAACCCATAAAGAAACCACCACGCTGGGGCGGCATGTTGGTAGTGCCGCAGTCGATTGAATTCCTGACCTTCCGTGATAACAGGCTGCACCTGCGGGAGCTTTATGACCAACGGGATCAAACCTGGCATCGGCAGCTGCTACAGCCCTGA",
    "translation": "MQNDPIAKFHLWWSEVKEKGNLKHPGAVCVSTVAEDGFPSARFVDLKSAAPEGFIFCTWFDSQKGKEINHNNKVALTFWWEALGYQVRIAGHARPVSEQQSEEYWSSRSREAQLATLCFQQSQPLVSESAMLGKFQQAQAEAQGQPIKKPPRWGGMLVVPQSIEFLTFRDNRLHLRELYDQRDQTWHRQLLQP",
    "product": ""
   },
   {
    "start": 94549,
    "end": 94887,
    "strand": -1,
    "locus_tag": "ctg15_73",
    "type": "other",
    "description": "<div class=\"focus-intro\">\n <strong><span class=\"serif\">ctg15_73</span></strong><br>\n \n <br>\n Locus tag: <span class=\"serif\">ctg15_73</span><br>\n Protein ID: <span class=\"serif\">None</span><br>\n Gene: <span class=\"serif\">None</span><br>\n \n Location: 94,549 - 94,887,\n (total: 339 nt)<br>\n <br>\n \n</div>\n<div class=\"focus-info\">\n \n\n \n\n \n\n\n \n</div>\n<div class=\"focus-urls\">\n <a class=\"wildcard-container\" data-wildcard-attrs=\"href\" href=\"http://blast.ncbi.nlm.nih.gov/Blast.cgi?PAGE=Proteins&PROGRAM=blastp&BLAST_PROGRAMS=blastp&QUERY=@!translation!@&LINK_LOC=protein&PAGE_TYPE=BlastSearch\" target=\"_blank\" data-locus=\"ctg15_73\">NCBI BlastP on this gene</a><br>\n <a href=\"http://www.ncbi.nlm.nih.gov/projects/sviewer/?Db=gene&amp;DbFrom=protein&amp;Cmd=Link&amp;noslider=1&amp;id=gnlXEFPHNBIA_16&amp;from=84549&amp;to=104887\" target=\"_new\">View genomic context</a><br>\n \n  <a href=\"knownclusterblast/region2/ctg15_73_mibig_hits.html\" target=\"_new\">MiBIG Hits</a><br>\n \n \n \n \n</div>\n<div class=\"focus-clipboard\">\n AA sequence: <span class=\"clipboard-copy wildcard-container\" data-locus=\"ctg15_73\" data-wildcard-attrs=\"data-seq\" data-seq=\"@!translation!@\">Copy to clipboard</span><br>\n Nucleotide sequence: <span class=\"clipboard-copy wildcard-container\" data-locus=\"ctg15_73\" data-wildcard-attrs=\"data-seq\" data-seq=\"@!dna!@\">Copy to clipboard</span><br>\n</div>",
    "dna": "ATGAAAAAGATTGATGCAATTATCAAGCCGTTCAAACTGGATGATGTGCGTGAGGCGCTGGCTGAGGTCGGCATTACCGGAATGACGGTGACGGAAGTGAAAGGATTTGGTCGTCAGAAAGGGCATACCGAGCTTTATCGTGGCGCAGAGTACATGGTCGATTTTCTGCCTAAGGTGAAAATTGAAATTGTGATTGCTGACGACATCGTTGATACCTGTGTCGATACCATTATGCGCACGGCGCAGACTGGAAAAATCGGCGATGGCAAAATTTTCGTCTACGACGTGGCACGGGTAGTGCGCATCCGTACCGGCGAAGAAGATGAAGAAGCGATCTAA",
    "translation": "MKKIDAIIKPFKLDDVREALAEVGITGMTVTEVKGFGRQKGHTELYRGAEYMVDFLPKVKIEIVIADDIVDTCVDTIMRTAQTGKIGDGKIFVYDVARVVRIRTGEEDEEAI",
    "product": ""
   },
   {
    "start": 95023,
    "end": 96357,
    "strand": -1,
    "locus_tag": "ctg15_74",
    "type": "regulatory",
    "description": "<div class=\"focus-intro\">\n <strong><span class=\"serif\">ctg15_74</span></strong><br>\n \n <br>\n Locus tag: <span class=\"serif\">ctg15_74</span><br>\n Protein ID: <span class=\"serif\">None</span><br>\n Gene: <span class=\"serif\">None</span><br>\n \n Location: 95,023 - 96,357,\n (total: 1335 nt)<br>\n <br>\n \n  regulatory (smcogs) SMCOG1112:sigma-54 dependent trancsriptional regulator (Score: 437.7; E-value: 8.7e-133)<br>\n \n</div>\n<div class=\"focus-info\">\n \n\n \n\n \n\n\n \n</div>\n<div class=\"focus-urls\">\n <a class=\"wildcard-container\" data-wildcard-attrs=\"href\" href=\"http://blast.ncbi.nlm.nih.gov/Blast.cgi?PAGE=Proteins&PROGRAM=blastp&BLAST_PROGRAMS=blastp&QUERY=@!translation!@&LINK_LOC=protein&PAGE_TYPE=BlastSearch\" target=\"_blank\" data-locus=\"ctg15_74\">NCBI BlastP on this gene</a><br>\n <a href=\"http://www.ncbi.nlm.nih.gov/projects/sviewer/?Db=gene&amp;DbFrom=protein&amp;Cmd=Link&amp;noslider=1&amp;id=gnlXEFPHNBIA_16&amp;from=85023&amp;to=106357\" target=\"_new\">View genomic context</a><br>\n \n  <a href=\"knownclusterblast/region2/ctg15_74_mibig_hits.html\" target=\"_new\">MiBIG Hits</a><br>\n \n \n \n \n</div>\n<div class=\"focus-clipboard\">\n AA sequence: <span class=\"clipboard-copy wildcard-container\" data-locus=\"ctg15_74\" data-wildcard-attrs=\"data-seq\" data-seq=\"@!translation!@\">Copy to clipboard</span><br>\n Nucleotide sequence: <span class=\"clipboard-copy wildcard-container\" data-locus=\"ctg15_74\" data-wildcard-attrs=\"data-seq\" data-seq=\"@!dna!@\">Copy to clipboard</span><br>\n</div>",
    "dna": "ATGATCAAAACATCGGTGCGATTACTGCTGGTCGATGATGACCCCAGTTTGCTGAAGTTGCTGGGAATGCGCCTGCGCAGCGAAGGATTTACCGTTGTTACCGCCGCCAGCGGCCCAGAGGCGCTGCGCGTGCTCAACCGCGAAAATTTTGATCTGACCATCAGCGATCTGCGCATGGATGAAATGGACGGCATGGCGCTGTTTGTGGAGATCCAGAAGCTAAAACCGGGCATGCCGGTGATTATTCTTACCGCTCACGGTTCAATTCCTGACGCCGTGGCCGCAACCCGCCAGGGGGTGTTCAGTTTCCTGACCAAGCCGGTCGATCGTGATGCGCTCTATAAAGCCATTGATGAGGCGCTGGCACATCGTGCGCCCGTCGCTGATGAAACTTGGCACGCCAATATCGTCACCCGTAGCCCACTGATGCTGCGCCTGCTTGAGCAGACGCGGATGGTCGCCCAGTCAGACGTCAGCGTCTTGATTCACGGCCAGAGCGGCACGGGAAAAGAGGTGCTGGCTCAGGCGATACACGCTGCCAGCCCGCGCGCAGGTAAAGCCTTTATCGCCATTAACTGCGGCGCACTGCCGGAACAGCTGCTGGAGTCGGAACTGTTTGGACATGCGAAAGGGGCCTTTACCGGCGCGGTCAGCAGCCGCGAGGGGTTGTTCCAGGCCGCCGAAGGGGGAACGCTGTTCCTGGATGAGATTGGCGATATGCCGCAGGCGCTACAGGTCAAATTGCTGCGCGTATTGCAGGAGCGAAAAGTACGTCCGCTGGGCAGTAATCTCAACGTGGATATCAATGTACGCATTATCTCCGCCACCCATCGCGACTTGCCCAAAGCGATGGAGAAAAATGAGTTCCGCGAGGATTTATTCTACCGCCTCAACGTGGTGAGCCTGAAAATACCGGCGCTGCATGAGCGCGCGGAAGACATCCCGCTGCTGGCGTACCATCTGCTGAAGCAGTCAGCTGAAAGGCATAAGCCCTTTGTGCGCAGCTTTTCAACCGATGCGATGCGGCGCCTGATGGCTGCCAGCTGGCCTGGTAACGTCCGGCAGCTGGTCAACGTTATTGAGCAGTGCGTGGCGTTGACATCGTCACCGGTGATTAGCGAAGCGCTGATTGAACAGGCGCTGGCCGGAGAAAACACGGTATTGCCGACGTTTGTTGAGGCGCGTAACCAGTTTGAGCTGAACTATTTGCGTAAACTGCTGCAAATGACAAAAGGCAATGTGACTAACGCTGCACGTCTGGCTGGCCGCAATCGTACCGAGTTTTATAAATTGTTATCCCGTCACGAACTGGATGCGGCCGATTTCAAAGGATAA",
    "translation": "MIKTSVRLLLVDDDPSLLKLLGMRLRSEGFTVVTAASGPEALRVLNRENFDLTISDLRMDEMDGMALFVEIQKLKPGMPVIILTAHGSIPDAVAATRQGVFSFLTKPVDRDALYKAIDEALAHRAPVADETWHANIVTRSPLMLRLLEQTRMVAQSDVSVLIHGQSGTGKEVLAQAIHAASPRAGKAFIAINCGALPEQLLESELFGHAKGAFTGAVSSREGLFQAAEGGTLFLDEIGDMPQALQVKLLRVLQERKVRPLGSNLNVDINVRIISATHRDLPKAMEKNEFREDLFYRLNVVSLKIPALHERAEDIPLLAYHLLKQSAERHKPFVRSFSTDAMRRLMAASWPGNVRQLVNVIEQCVALTSSPVISEALIEQALAGENTVLPTFVEARNQFELNYLRKLLQMTKGNVTNAARLAGRNRTEFYKLLSRHELDAADFKG",
    "product": ""
   },
   {
    "start": 96354,
    "end": 97076,
    "strand": -1,
    "locus_tag": "ctg15_75",
    "type": "other",
    "description": "<div class=\"focus-intro\">\n <strong><span class=\"serif\">ctg15_75</span></strong><br>\n \n <br>\n Locus tag: <span class=\"serif\">ctg15_75</span><br>\n Protein ID: <span class=\"serif\">None</span><br>\n Gene: <span class=\"serif\">None</span><br>\n \n Location: 96,354 - 97,076,\n (total: 723 nt)<br>\n <br>\n \n</div>\n<div class=\"focus-info\">\n \n\n \n\n \n\n\n \n</div>\n<div class=\"focus-urls\">\n <a class=\"wildcard-container\" data-wildcard-attrs=\"href\" href=\"http://blast.ncbi.nlm.nih.gov/Blast.cgi?PAGE=Proteins&PROGRAM=blastp&BLAST_PROGRAMS=blastp&QUERY=@!translation!@&LINK_LOC=protein&PAGE_TYPE=BlastSearch\" target=\"_blank\" data-locus=\"ctg15_75\">NCBI BlastP on this gene</a><br>\n <a href=\"http://www.ncbi.nlm.nih.gov/projects/sviewer/?Db=gene&amp;DbFrom=protein&amp;Cmd=Link&amp;noslider=1&amp;id=gnlXEFPHNBIA_16&amp;from=86354&amp;to=107076\" target=\"_new\">View genomic context</a><br>\n \n \n \n \n</div>\n<div class=\"focus-clipboard\">\n AA sequence: <span class=\"clipboard-copy wildcard-container\" data-locus=\"ctg15_75\" data-wildcard-attrs=\"data-seq\" data-seq=\"@!translation!@\">Copy to clipboard</span><br>\n Nucleotide sequence: <span class=\"clipboard-copy wildcard-container\" data-locus=\"ctg15_75\" data-wildcard-attrs=\"data-seq\" data-seq=\"@!dna!@\">Copy to clipboard</span><br>\n</div>",
    "dna": "ATGCAATTAATCCGTTTTTCTGCCGTATTCAGGCGCGGAAATTTTCGCCGGTTTTTCATCAGCACAATGCTGACGTTCGGCCTGGTGGCTTGCAGCCATAAGCTGCCTGATGATGGAAAGGAGGGGGCGAACAGCGCCCTGACTGAGCCGGAGAACAGCGTTGCCGATTTCCACCTGGTCAGCTGCCAATATATCGGTTCCTATACGGATGATGCGGCGCTGAATAACCCTCTTTACTGGCAGCGCGTCATAGACTGTGCTGCGCGCTTGTCGCCTGCTGTCGCCCGCGCAGAGGCCAAAGGCTTGGCTGCGGATAACTGGCAGAATGCTTTCAGGCAGGCCATATTGTCCAGTCACGGTAATATGACCCCCATTGAACGGCGTCATTTTCTGCAACCGCTGGATAGCTACGCGCAGGATTACCCGGCTTCGGTACGCCCCTTACTGATATTGTGGCGCGAGGGGCAGGTGGCGCTACTGCAATTATCCGCAGAGCGGTCGCGATATGCCGCTTTAGAGCAGAGCGCTCAGGCTGAACGGGACACGCTGCGTGAGCAGCAAACAGCACTGCAAAAAGAGCTGGCCACGACAAGGCGCAAGTTAGATCGATTGACCGATATTGAGCGCCAGCTATCCTCCCGGCGTCCGGCAGATGCCACCGACAGTAATGGTCATGACGCTGGCGCTGCGGGCAATTCATCAGCGGATGAGGCAAATCCATGA",
    "translation": "MQLIRFSAVFRRGNFRRFFISTMLTFGLVACSHKLPDDGKEGANSALTEPENSVADFHLVSCQYIGSYTDDAALNNPLYWQRVIDCAARLSPAVARAEAKGLAADNWQNAFRQAILSSHGNMTPIERRHFLQPLDSYAQDYPASVRPLLILWREGQVALLQLSAERSRYAALEQSAQAERDTLREQQTALQKELATTRRKLDRLTDIERQLSSRRPADATDSNGHDAGAAGNSSADEANP",
    "product": ""
   },
   {
    "start": 97067,
    "end": 98506,
    "strand": -1,
    "locus_tag": "ctg15_76",
    "type": "regulatory",
    "description": "<div class=\"focus-intro\">\n <strong><span class=\"serif\">ctg15_76</span></strong><br>\n \n <br>\n Locus tag: <span class=\"serif\">ctg15_76</span><br>\n Protein ID: <span class=\"serif\">None</span><br>\n Gene: <span class=\"serif\">None</span><br>\n \n Location: 97,067 - 98,506,\n (total: 1440 nt)<br>\n <br>\n \n  regulatory (smcogs) SMCOG1003:sensor histidine kinase (Score: 187.3; E-value: 1.1e-56)<br>\n \n</div>\n<div class=\"focus-info\">\n \n\n \n\n \n\n\n \n</div>\n<div class=\"focus-urls\">\n <a class=\"wildcard-container\" data-wildcard-attrs=\"href\" href=\"http://blast.ncbi.nlm.nih.gov/Blast.cgi?PAGE=Proteins&PROGRAM=blastp&BLAST_PROGRAMS=blastp&QUERY=@!translation!@&LINK_LOC=protein&PAGE_TYPE=BlastSearch\" target=\"_blank\" data-locus=\"ctg15_76\">NCBI BlastP on this gene</a><br>\n <a href=\"http://www.ncbi.nlm.nih.gov/projects/sviewer/?Db=gene&amp;DbFrom=protein&amp;Cmd=Link&amp;noslider=1&amp;id=gnlXEFPHNBIA_16&amp;from=87067&amp;to=108506\" target=\"_new\">View genomic context</a><br>\n \n  <a href=\"knownclusterblast/region2/ctg15_76_mibig_hits.html\" target=\"_new\">MiBIG Hits</a><br>\n \n \n \n \n</div>\n<div class=\"focus-clipboard\">\n AA sequence: <span class=\"clipboard-copy wildcard-container\" data-locus=\"ctg15_76\" data-wildcard-attrs=\"data-seq\" data-seq=\"@!translation!@\">Copy to clipboard</span><br>\n Nucleotide sequence: <span class=\"clipboard-copy wildcard-container\" data-locus=\"ctg15_76\" data-wildcard-attrs=\"data-seq\" data-seq=\"@!dna!@\">Copy to clipboard</span><br>\n</div>",
    "dna": "GTGAAGCGATGGCGTCTGTTTCCCCGTTCTCTGCGCCAGCTGGTGCTGATGGCGTTTTTACTGGTGCTGTTACCACTACTGGTACTGGCATGGCAGGCCTGGGAAAGCCTGTCGGCGCTCAGTGACCGCGCGGCGGACACCAACCGCACCACCTTGACCGACGTGCGCAGAAGTGAGGCGATGGCGCGCTCGGCCCTTGAGTTGGAACGCAGCTATCGCCAGTACTGCGTACTGGATGACCCGATGCTGGCGCGCCTTTATCAGACCCAGTACAGCCGCTATTCACAAATGCTCGATGCGCACGCCGCAGTGCTACCGGACATCCGCATTTATGCAGCCCTGCGGCGCGCGCTCACCCAGCTTGGCGGTATGCACTGTGAAAACAGCGCCCCGGTGCGTACGGCGGCGGAACGGCTGGAAGATTTCTCTACGGCCAATGGCCAGCTGGTACGATCAACGCGTGAAGTGGCGTTTGCGCGTGGTTTACAGTTGCAGCGGGAAATTGCCGGGCGCGGGCAGTATTTCGGCTGGCAGGCGCTGATCCTGTTTCTGCTCAGTCTCGGGCTGGTGCTGCTGTTTACCCGCATGATTATCGGCCCGGTCAAAGCCGTAGAGCGTATGATCAACCGTCTGGGGGAGGGGAAGTCACTGGGCCAGAACCTGGCGTTTAAAGGGCCACGCGAGATCCGCTCACTGGGACAGCGTATCCTTTGGCTTAGCGAACGGCTTGCCTGGCTGGAATCACAGCGCCACGAATTTTTGCGGCATATCTCTCATGAATTGAAAACCCCGTTGGCGAGCATGCGCGAAGGCACTGAACTGCTGGCTGACGAGGTGGCGGGGCCGTTGACCGCCGATCAGCGCGAAGTCGTCACGATCCTTAACGATAGTAGCCGCCATTTACAGCGTCTGATTGAACAGTTGCTGGACTATAACCGCAAGCTGGCGGATGGCCCGCTGGAGCTGGAGGACGTTCAGCTTCAGCCGCTTATCGCCACGCTGGTCTCTTCTCACAGCCTCACGGCCCGGGCTAAGCGGGTTTATACTGATATTGATTTGCAGGTAAGCCACTGTCGAGCCGAACCGATTTTGTTACTACGCGCAATCGATAATCTTTACTCCAATGCGCTACACTACGGCGCAGAATCTGGAAAAATTTGGATACGTAGTCGACAGCAGGGCAGTCTGGTGCAAATCGAGGTGGCAAATAGCGGGACGCCAATCCCCGCAGCAGAGAAAACGATGATTTTTGAACCCTTTTTCCAGGGAGGGCTGCAACGCAAAGGCGCGGTAAAAGGCAGCGGTCTCGGCCTGAGCATCGCCAAAGACTGTGTGCGCCAGCTGCACGGGGATTTGCAGCTGATCGACAGCGTCGATGATGATGTGTGCTTCCGCATTGAATTAAACACCTCCGCCGGGAAAGGAGAATCATGCAATTAA",
    "translation": "VKRWRLFPRSLRQLVLMAFLLVLLPLLVLAWQAWESLSALSDRAADTNRTTLTDVRRSEAMARSALELERSYRQYCVLDDPMLARLYQTQYSRYSQMLDAHAAVLPDIRIYAALRRALTQLGGMHCENSAPVRTAAERLEDFSTANGQLVRSTREVAFARGLQLQREIAGRGQYFGWQALILFLLSLGLVLLFTRMIIGPVKAVERMINRLGEGKSLGQNLAFKGPREIRSLGQRILWLSERLAWLESQRHEFLRHISHELKTPLASMREGTELLADEVAGPLTADQREVVTILNDSSRHLQRLIEQLLDYNRKLADGPLELEDVQLQPLIATLVSSHSLTARAKRVYTDIDLQVSHCRAEPILLLRAIDNLYSNALHYGAESGKIWIRSRQQGSLVQIEVANSGTPIPAAEKTMIFEPFFQGGLQRKGAVKGSGLGLSIAKDCVRQLHGDLQLIDSVDDDVCFRIELNTSAGKGESCN",
    "product": ""
   },
   {
    "start": 99098,
    "end": 102982,
    "strand": -1,
    "locus_tag": "ctg15_77",
    "type": "other",
    "description": "<div class=\"focus-intro\">\n <strong><span class=\"serif\">ctg15_77</span></strong><br>\n \n <br>\n Locus tag: <span class=\"serif\">ctg15_77</span><br>\n Protein ID: <span class=\"serif\">None</span><br>\n Gene: <span class=\"serif\">None</span><br>\n \n Location: 99,098 - 102,982,\n (total: 3885 nt)<br>\n <br>\n \n</div>\n<div class=\"focus-info\">\n \n\n \n\n \n\n\n \n</div>\n<div class=\"focus-urls\">\n <a class=\"wildcard-container\" data-wildcard-attrs=\"href\" href=\"http://blast.ncbi.nlm.nih.gov/Blast.cgi?PAGE=Proteins&PROGRAM=blastp&BLAST_PROGRAMS=blastp&QUERY=@!translation!@&LINK_LOC=protein&PAGE_TYPE=BlastSearch\" target=\"_blank\" data-locus=\"ctg15_77\">NCBI BlastP on this gene</a><br>\n <a href=\"http://www.ncbi.nlm.nih.gov/projects/sviewer/?Db=gene&amp;DbFrom=protein&amp;Cmd=Link&amp;noslider=1&amp;id=gnlXEFPHNBIA_16&amp;from=89098&amp;to=112982\" target=\"_new\">View genomic context</a><br>\n \n  <a href=\"knownclusterblast/region2/ctg15_77_mibig_hits.html\" target=\"_new\">MiBIG Hits</a><br>\n \n \n \n \n</div>\n<div class=\"focus-clipboard\">\n AA sequence: <span class=\"clipboard-copy wildcard-container\" data-locus=\"ctg15_77\" data-wildcard-attrs=\"data-seq\" data-seq=\"@!translation!@\">Copy to clipboard</span><br>\n Nucleotide sequence: <span class=\"clipboard-copy wildcard-container\" data-locus=\"ctg15_77\" data-wildcard-attrs=\"data-seq\" data-seq=\"@!dna!@\">Copy to clipboard</span><br>\n</div>",
    "dna": "ATGATGGAAATTCTGCGTGGTTCGCCCGCTCTGTCGGCATTTCGTATTAACAAACTGCTGACCCGCTTTCAGGACGCTCACCTGCCGGTGAGTGATATTTACGCCGAGTACGTCCATTTTGCCGATGTCAGTGCGCCTCTCAATGCGGATGATAAATCACGTCTGCAGCGCCTGCTAAAATACGGCCCCTCTCTCGCTGAACATACCCCGGAAGGCCGTCTGCTGCTGGTGACGCCGCGTCCTGGAACGCTCTCTCCGTGGTCTTCAAAAGCGACGGATATTGCCCATAACTGTTCACTGCCACAGGTGATACGCCTGGAACGCGGCATGGCCTTCTATGTTAAGGCTCCGCAGTTAACGCAAGCGCAGTGGGAGCAGCTGGCTGCACTGCTGCATGACCGCATGATGGAAACCGTATTCAGCGATTTCCAGCAGGCGGAAGCGCTGTTTGCACACCATCAGCCCGCTCCGCTGCAAAGCGTCGATGTGCTGGGCGAAGGCCGCAACGCGCTGGTTCAGGCCAATATCAAACTGGGCCTGGCCCTGGCGGAAGACGAGATCGACTACCTGCTGGCGGCGTTTGAAAAACTGGGGCGCAACCCGAACGATATAGAACTGTATATGTTTGCTCAGGCTAACTCCGAGCACTGCCGCCACAAAATCTTCAACGCCGACTGGATTATTGACGGTGAGCAGCAGCCTAAATCGCTGTTTAAGATGATTAAGAACACCTTCGAGAAAACCCCGGATCATGTGCTGTCAGCTTATAAAGACAACGCGGCGGTAATGGAAGGCTCGACGGTGGGGCGTTTTTACGCCGACCCGCAGGGGCACTATGACTTCCATCAGGAAGATGCGCACATTCTGATGAAGGTGGAAACCCACAACCACCCGACCGCCATCTCCCCGTGGCCGGGAGCCGCGACCGGTTCCGGCGGTGAAATTCGTGATGAGGGCGCGACCGGGCGCGGCGCGAAACCGAAAGCGGGCCTGGTCGGTTTCTCGGTATCAAACCTGCGTATTCCTGGATTTGAGCAGCCCTGGGAAGAGGATTTCGGCAAGCCTGATCGCATCGTCACCGCGCTGGACATCATGACCGATGGTCCATTGGGCGGGGCGGCCTTTAACAACGAATTTGGTCGCCCGGCGCTGAACGGTTACTTCCGCACCTATGAGGAGCGGGTAAACAGCCACAACGGTAGCGAACTGCGTGGCTACCACAAGCCGATTATGCTGGCAGGCGGTATCGGTAATATCCGTGCCGATCACGTTCAGAAAGGCGAAATCAGCGTGGGGGCCAAGCTTATTGTGCTGGGTGGCCCGGCGATGAATATCGGCCTCGGCGGCGGTGCGGCCTCGTCAATGGCCTCTGGCCAGTCTGACGCAGACCTCGATTTTGCCTCCGTACAGCGTGACAACCCGGAAATGGAGCGGCGCTGTCAGGAAGTGATTGACCGTTGCTGGCAGTTGGGGGAAGAGAATCCTATTCTGTTTATTCACGATGTTGGCGCTGGTGGTCTGTCCAACGCGATGCCGGAGCTGGTAAGCGACGGCGAACGCGGCGGCCGCTTTAATCTGCGCGACATTCTTAATGACGAACCGGGCATGAGCCCGCTGGAAGTGTGGTGTAACGAATCTCAGGAACGTTACGTGCTGGCCGTTGCCCCGGCAAGCCTGGCGCTGTTCGACGCGCTGTGCCAGCGTGAGCGCGCACCTTACGCGGTGATCGGCGAGGCGACGGAAGAGATGCATCTTTCCCTGACCGACAGCCACTTCGACAACACGCCGATTGATATGCCGCTGGACGTGCTGTTAGGCAAAACGCCAAAAATGACCCGTGATGTCACCACCCAGCAGGTGAAAGGCGAGGCGCTGGTACGAGATGGCATCTCCCTTGCCGATGCGGTGCATCGCGTGCTGCACCTGCCCGCCGTGGCGGAGAAAACCTTCCTGATCAGTATCGGAGACCGTTCGGTTGGCGGCATGGTTGCCCGCGACCAGATGGTCGGGCCGTGGCAGATCCCCGTGGCGAACTGTGCGGTGACTACCGCCAGCCTCGACAGTTACTACGGCGAAGCAATGGCGCTGGGCGAGCGCACTCCGGTGGCACTGCTCGACTTTGCCGCTTCTGGTCGTCTGGCGGTCGGCGAAGCCATTACCAACATTGCCGCCACACAGATCGGCCCACTGACGCGCATCAAGCTGTCGGCAAACTGGATGGCGGCAGCCGGACATCCGGGTGAAGACGCCGGTTTGTATGAAGCGGTTAAAGCGGTGGGTGAAGAGCTGTGTCCGGCGCTGGGTATCACCATTCCGGTGGGTAAAGATTCCATGTCGATGAAAACCCGCTGGCAGCAGGGCAATGAACAGCGCGAAATGACCTCACCGCTGTCGCTGGTGATCACCGCATTTGCCCGCGTAGAAGACGTGCGTAAAACCGTGACCCCGCAGTTGCAGACCTGCGATAACGCGCTGCTGCTGATTGATCTCGGTAACGGCGTTAACGCGCTGGGTGCCACCGCGCTGTCACAGGTTTACCGCCAGCTGGGCGATAAGCCTGCCGACGTGCGGGATGCGCAGCAGCTGGCCGGTTTCTATCATGCGATTCAGGCGCTGGTCGCCGACGGCAAACTGCTGGCCTATCATGACCGTTCAGACGGCGGGCTGCTGGTGACGCTGGCCGAGATGGCCTTTACCGGCCACTGCGGTATCGAGGCCGATATCGCCGCGCTGGGCAGCGACAGCCTGGCCGCTCTGTTCAACGAGGAGCTGGGCGCGGTAATTCAGGTTGCCGCCGCGGATGTAGCGGAAGTCAGGCAGGTGCTGGCAGCCAATGGCCTCGGCGACTGCGTGCATCTGCTGGGCAAGGCGGTGAGCGGCGATCGCTTCACCCTCTCCAGTGGCAATTCAGCAGTTTACAGTGAAAGCCGTACCACGCTGCGCACCTGGTGGGCGGAAACGACCTGGCAGATGCAGCGTCTGCGTGATAACCCGGCCTGTGCCGATCAGGAGCATGAGGCGAAGAAAGATGACCGCGATCCGGGTCTTAACGTTGCCCTGACCTTTAAGCCGCAGGAAGACGTAGCCGCGCCATTTATTGCCACGGGTGCTCGGCCGAAAGTGGCGGTGCTGCGTGAGCAGGGGGTTAACTCTCACGTTGAGATGGCGGCCGCTTTCCACCGAGCTGGGTTTGAGGCGATTGACGTGCATATGAGCGACCTGCTGGCGGGACGCCGTGGACTGAGCGATGTTGAGGCGCTGGTAGCCTGTGGCGGCTTCTCCTACGGGGACGTGCTTGGTGCAGGCGAAGGTTGGGCGAAATCGATTCTGTTCAACTCGCGCGTGCGTGACGAATTTGAAACCTTCTTCCATCGTCCACAGACGCTGGCGCTTGGCGTGTGTAACGGTTGCCAGATGATGTCTAATCTGCGCGAACTGATCCCTGGCAGCGAAGCGTGGCCACGCTTTGTGCGCAATCAGTCAGAGCGCTTTGAAGGGCGCTTTAGCCTGGTGGAAGTGGCGGCCAGCCCGTCACTGCTGCTGGATGGTATGGTTGGCTCACGTATGCCGATTGCGGTGGCTCATGGAGAAGGCCTTGTGGAAGTGCGTAACGAGGCGCACCTGGCACAGCTGGAGGGCAAAGGTCTGGTAGCGCTGCGCTTTGTCGATAATCACGGTAAGGTGACCGAGCAATATCCGGCTAACCCGAATGGTTCAGCGAACGGTATCACCGCGGTAACCAATGAAAGTGGCCGTGTCACCATTATGATGCCGCATCCGGAGCGCGTATTCCGCACCGTCAGCAACTCCTGGCACCCGGCAGAGTGGGGGGAAGACAGCCCGTGGATGCGCATATTCCGTAACGCTCGCAAACAGTTGGCATAA",
    "translation": "MMEILRGSPALSAFRINKLLTRFQDAHLPVSDIYAEYVHFADVSAPLNADDKSRLQRLLKYGPSLAEHTPEGRLLLVTPRPGTLSPWSSKATDIAHNCSLPQVIRLERGMAFYVKAPQLTQAQWEQLAALLHDRMMETVFSDFQQAEALFAHHQPAPLQSVDVLGEGRNALVQANIKLGLALAEDEIDYLLAAFEKLGRNPNDIELYMFAQANSEHCRHKIFNADWIIDGEQQPKSLFKMIKNTFEKTPDHVLSAYKDNAAVMEGSTVGRFYADPQGHYDFHQEDAHILMKVETHNHPTAISPWPGAATGSGGEIRDEGATGRGAKPKAGLVGFSVSNLRIPGFEQPWEEDFGKPDRIVTALDIMTDGPLGGAAFNNEFGRPALNGYFRTYEERVNSHNGSELRGYHKPIMLAGGIGNIRADHVQKGEISVGAKLIVLGGPAMNIGLGGGAASSMASGQSDADLDFASVQRDNPEMERRCQEVIDRCWQLGEENPILFIHDVGAGGLSNAMPELVSDGERGGRFNLRDILNDEPGMSPLEVWCNESQERYVLAVAPASLALFDALCQRERAPYAVIGEATEEMHLSLTDSHFDNTPIDMPLDVLLGKTPKMTRDVTTQQVKGEALVRDGISLADAVHRVLHLPAVAEKTFLISIGDRSVGGMVARDQMVGPWQIPVANCAVTTASLDSYYGEAMALGERTPVALLDFAASGRLAVGEAITNIAATQIGPLTRIKLSANWMAAAGHPGEDAGLYEAVKAVGEELCPALGITIPVGKDSMSMKTRWQQGNEQREMTSPLSLVITAFARVEDVRKTVTPQLQTCDNALLLIDLGNGVNALGATALSQVYRQLGDKPADVRDAQQLAGFYHAIQALVADGKLLAYHDRSDGGLLVTLAEMAFTGHCGIEADIAALGSDSLAALFNEELGAVIQVAAADVAEVRQVLAANGLGDCVHLLGKAVSGDRFTLSSGNSAVYSESRTTLRTWWAETTWQMQRLRDNPACADQEHEAKKDDRDPGLNVALTFKPQEDVAAPFIATGARPKVAVLREQGVNSHVEMAAAFHRAGFEAIDVHMSDLLAGRRGLSDVEALVACGGFSYGDVLGAGEGWAKSILFNSRVRDEFETFFHRPQTLALGVCNGCQMMSNLRELIPGSEAWPRFVRNQSERFEGRFSLVEVAASPSLLLDGMVGSRMPIAVAHGEGLVEVRNEAHLAQLEGKGLVALRFVDNHGKVTEQYPANPNGSANGITAVTNESGRVTIMMPHPERVFRTVSNSWHPAEWGEDSPWMRIFRNARKQLA",
    "product": ""
   },
   {
    "start": 103252,
    "end": 104733,
    "strand": 1,
    "locus_tag": "ctg15_78",
    "type": "biosynthetic-additional",
    "description": "<div class=\"focus-intro\">\n <strong><span class=\"serif\">ctg15_78</span></strong><br>\n \n <br>\n Locus tag: <span class=\"serif\">ctg15_78</span><br>\n Protein ID: <span class=\"serif\">None</span><br>\n Gene: <span class=\"serif\">None</span><br>\n \n Location: 103,252 - 104,733,\n (total: 1482 nt)<br>\n <br>\n \n  biosynthetic-additional (smcogs) SMCOG1091:glutamine-binding lipoprotein glnH (Score: 69.5; E-value: 3.8e-21)<br>\n \n</div>\n<div class=\"focus-info\">\n \n\n \n\n \n\n\n \n</div>\n<div class=\"focus-urls\">\n <a class=\"wildcard-container\" data-wildcard-attrs=\"href\" href=\"http://blast.ncbi.nlm.nih.gov/Blast.cgi?PAGE=Proteins&PROGRAM=blastp&BLAST_PROGRAMS=blastp&QUERY=@!translation!@&LINK_LOC=protein&PAGE_TYPE=BlastSearch\" target=\"_blank\" data-locus=\"ctg15_78\">NCBI BlastP on this gene</a><br>\n <a href=\"http://www.ncbi.nlm.nih.gov/projects/sviewer/?Db=gene&amp;DbFrom=protein&amp;Cmd=Link&amp;noslider=1&amp;id=gnlXEFPHNBIA_16&amp;from=93252&amp;to=114733\" target=\"_new\">View genomic context</a><br>\n \n \n \n \n</div>\n<div class=\"focus-clipboard\">\n AA sequence: <span class=\"clipboard-copy wildcard-container\" data-locus=\"ctg15_78\" data-wildcard-attrs=\"data-seq\" data-seq=\"@!translation!@\">Copy to clipboard</span><br>\n Nucleotide sequence: <span class=\"clipboard-copy wildcard-container\" data-locus=\"ctg15_78\" data-wildcard-attrs=\"data-seq\" data-seq=\"@!dna!@\">Copy to clipboard</span><br>\n</div>",
    "dna": "TTGAAACGCTTTAGGTTTAATTATCTGTTGATCGGACTAATCACCGTACTGCTTGCGCTGGCATTGTGGCCATCGATCCCGTGGTATGGCGGCTCAACCGACCGCATCGCGCAGATTAAATCGCGCGGAGTGCTGCGGATCAGCACCATAAACTCCCCGCTGACTTACTACACCGTTAATCAATCTCCGGCCGGTATGGACTACGAGCTGGCAAAACGCTTCGCCGATTATTTAGGGGTCAGGCTTGCGGTCACCGTGCGTCCGAATCTGGCCGATCTGTTTGAGGATTTGGCTGATGATAAGGCTGATGTACTGGCTGCCGGTTTAATCTACAACAGTGAGCGGCTGAAGCGCTTCCGTGCCGGCCCGTCTTACTATTCGGTTTCACAGCAGCTGGTGTACCGCATCGGCACACCGCGACCGAAAAACCTCGGCGATCTTAAAGGCCGCCTGACGGTGGCTTCCGGTTCTGCCTACCTGTCGTCGCTGCAAAAGATAAAAGATCGTCAGTACCCGGATCTCGACTGGGCGATCTCAACCGATCGGACGCCGGACGGCTTATTACAGGCCGTGGCTGACGGCAAGCTCGACTACACCATAGCCGACTCAATATCGATCGGGCTGATGCAGCGTATCCACCCACAGCTGGCGGTAGCATTTGATATTACTGAAGAAGAAGCCGTCACCTGGTACATTCAGCAGGAAGCGAATGACAGCCTGAGCGCCGCAATGCTCGATTTCTTCAGCCAAATGTCAGAAGAAGGTGCTATAACCCGCCTTGATGAAAAATACCTCGGCCATGTCGGCACGTTTGATTATGTCGATACCCGCACTTTCTTGCGCTCTGTCGACGAAACGCTGCCGGATATCCGCCAGCTGTTTGAGAAATATGCGAAGAAGATTGACTGGCGACTGCTGGCGGCGATTTCGTATCAGGAATCGCACTGGAATCCGCAGGCGACCTCCCCCACCGGGGTGCGTGGCATGATGATGCTGACGCGCAGTACGGCAGACAGCCTGAACGTTAGCGATCGAACCGACCCGGAGCAGAGCATTCGTGGTGGCAGCGAATATATGACGCACATGATGGAAAAAGTCCCGCCGGGGGTGCCTGAAGATGAGCGAATATGGTTTGCATTGGCTGCCTACAACATGGGCTACGCCCATATGCTTGACGCGCGCAAGCTGACGGAAAAACAGGAGGGCGATCCGAACAGCTGGGCCGATGTCAAAGTCCGGCTTCCGATGCTCAGCCAGAAACGCTACTACAGCCAGACAACCTACGGGTATGCGCGCGGCCATGAGGCTTACGCCTACGTGGAAAATATCCGCAAATATCAGCTAAGCCTGGTCGGGTATTTGCAGGACCGGCAGAGGAAACTGGCGCAGAAAGTGGCTACCGAGACCGAGCTTAGCCAAGCTTATCCGGCCGTAGAAGCAAATGTTGCCTTAAACTCCGTCAGTGCTTTGCCGCTGCCGTAG",
    "translation": "LKRFRFNYLLIGLITVLLALALWPSIPWYGGSTDRIAQIKSRGVLRISTINSPLTYYTVNQSPAGMDYELAKRFADYLGVRLAVTVRPNLADLFEDLADDKADVLAAGLIYNSERLKRFRAGPSYYSVSQQLVYRIGTPRPKNLGDLKGRLTVASGSAYLSSLQKIKDRQYPDLDWAISTDRTPDGLLQAVADGKLDYTIADSISIGLMQRIHPQLAVAFDITEEEAVTWYIQQEANDSLSAAMLDFFSQMSEEGAITRLDEKYLGHVGTFDYVDTRTFLRSVDETLPDIRQLFEKYAKKIDWRLLAAISYQESHWNPQATSPTGVRGMMMLTRSTADSLNVSDRTDPEQSIRGGSEYMTHMMEKVPPGVPEDERIWFALAAYNMGYAHMLDARKLTEKQEGDPNSWADVKVRLPMLSQKRYYSQTTYGYARGHEAYAYVENIRKYQLSLVGYLQDRQRKLAQKVATETELSQAYPAVEANVALNSVSALPLP",
    "product": ""
   },
   {
    "start": 104701,
    "end": 105234,
    "strand": -1,
    "locus_tag": "ctg15_79",
    "type": "biosynthetic-additional",
    "description": "<div class=\"focus-intro\">\n <strong><span class=\"serif\">ctg15_79</span></strong><br>\n \n <br>\n Locus tag: <span class=\"serif\">ctg15_79</span><br>\n Protein ID: <span class=\"serif\">None</span><br>\n Gene: <span class=\"serif\">None</span><br>\n \n Location: 104,701 - 105,234,\n (total: 534 nt)<br>\n <br>\n \n  biosynthetic-additional (smcogs) SMCOG1240:riboflavin biosynthesis protein RibD (Score: 83.6; E-value: 2.4e-25)<br>\n \n</div>\n<div class=\"focus-info\">\n \n\n \n\n \n\n\n \n</div>\n<div class=\"focus-urls\">\n <a class=\"wildcard-container\" data-wildcard-attrs=\"href\" href=\"http://blast.ncbi.nlm.nih.gov/Blast.cgi?PAGE=Proteins&PROGRAM=blastp&BLAST_PROGRAMS=blastp&QUERY=@!translation!@&LINK_LOC=protein&PAGE_TYPE=BlastSearch\" target=\"_blank\" data-locus=\"ctg15_79\">NCBI BlastP on this gene</a><br>\n <a href=\"http://www.ncbi.nlm.nih.gov/projects/sviewer/?Db=gene&amp;DbFrom=protein&amp;Cmd=Link&amp;noslider=1&amp;id=gnlXEFPHNBIA_16&amp;from=94701&amp;to=115234\" target=\"_new\">View genomic context</a><br>\n \n  <a href=\"knownclusterblast/region2/ctg15_79_mibig_hits.html\" target=\"_new\">MiBIG Hits</a><br>\n \n \n \n \n</div>\n<div class=\"focus-clipboard\">\n AA sequence: <span class=\"clipboard-copy wildcard-container\" data-locus=\"ctg15_79\" data-wildcard-attrs=\"data-seq\" data-seq=\"@!translation!@\">Copy to clipboard</span><br>\n Nucleotide sequence: <span class=\"clipboard-copy wildcard-container\" data-locus=\"ctg15_79\" data-wildcard-attrs=\"data-seq\" data-seq=\"@!dna!@\">Copy to clipboard</span><br>\n</div>",
    "dna": "ATGTTGCGTTTTTTTGCTGGGCTGGAGACTTGGGTGACTGACCAAAACGATGAATACTGGATGCGCCACGCGCTGCAGCTGGCTCGCCGAGCCTGGAATGAGGGCGAGGTGCCGGTGGGTGCGCTGCTGGTGCTGGATGGTCAGGTGATTGGCGAGGGATGGAACCGGCCTATTGGTCATCATGACCCGACGGCGCATGCTGAAATGATGGCGTTGCGTCAGGGGGGGAAGGTGATTGAGAATTATCGTCTGCTGGACACCACGCTGTATGTCACCCTTGAGCCTTGCATCATGTGTGCCGGCGCGATGGTGCACGGCCGTGTCGGGCGGCTGGTATATGGTGCGCGTGATGCGAAAACCGGTGCGGCAGGTTCATTGCTTGATGTGCTGGGGCATCCGGGGATGAATCACCAGGTGCGGGTGGACTATGGCGTGCTGGCCGATGAATGTGCCGCAATGCTGAGTGAGTTTTTTCGCCAGCGGCGGGCAGAGAAAAAAGCGCTACGGCAGCGGCAAAGCACTGACGGAGTTTAA",
    "translation": "MLRFFAGLETWVTDQNDEYWMRHALQLARRAWNEGEVPVGALLVLDGQVIGEGWNRPIGHHDPTAHAEMMALRQGGKVIENYRLLDTTLYVTLEPCIMCAGAMVHGRVGRLVYGARDAKTGAAGSLLDVLGHPGMNHQVRVDYGVLADECAAMLSEFFRQRRAEKKALRQRQSTDGV",
    "product": ""
   },
   {
    "start": 105340,
    "end": 106065,
    "strand": -1,
    "locus_tag": "ctg15_80",
    "type": "other",
    "description": "<div class=\"focus-intro\">\n <strong><span class=\"serif\">ctg15_80</span></strong><br>\n \n <br>\n Locus tag: <span class=\"serif\">ctg15_80</span><br>\n Protein ID: <span class=\"serif\">None</span><br>\n Gene: <span class=\"serif\">None</span><br>\n \n Location: 105,340 - 106,065,\n (total: 726 nt)<br>\n <br>\n \n</div>\n<div class=\"focus-info\">\n \n\n \n\n \n\n\n \n</div>\n<div class=\"focus-urls\">\n <a class=\"wildcard-container\" data-wildcard-attrs=\"href\" href=\"http://blast.ncbi.nlm.nih.gov/Blast.cgi?PAGE=Proteins&PROGRAM=blastp&BLAST_PROGRAMS=blastp&QUERY=@!translation!@&LINK_LOC=protein&PAGE_TYPE=BlastSearch\" target=\"_blank\" data-locus=\"ctg15_80\">NCBI BlastP on this gene</a><br>\n <a href=\"http://www.ncbi.nlm.nih.gov/projects/sviewer/?Db=gene&amp;DbFrom=protein&amp;Cmd=Link&amp;noslider=1&amp;id=gnlXEFPHNBIA_16&amp;from=95340&amp;to=116065\" target=\"_new\">View genomic context</a><br>\n \n \n \n \n</div>\n<div class=\"focus-clipboard\">\n AA sequence: <span class=\"clipboard-copy wildcard-container\" data-locus=\"ctg15_80\" data-wildcard-attrs=\"data-seq\" data-seq=\"@!translation!@\">Copy to clipboard</span><br>\n Nucleotide sequence: <span class=\"clipboard-copy wildcard-container\" data-locus=\"ctg15_80\" data-wildcard-attrs=\"data-seq\" data-seq=\"@!dna!@\">Copy to clipboard</span><br>\n</div>",
    "dna": "ATGCGTATTTGGCCGCACGGCAAATTGCAGCAGTCTGTGATTTGCCGTGCGTCTGGTTTATGGGTTAATGGCCCTGAGGAGTATGGTTTGACAACCGCTGGTGAAAGACGCGTGGTCTTTTTTGACCTTGATGGCACCCTGCATCAACAGGATATGTTTGGCACTTTTATGCGCTGGCTGTTGTGGCGTCAGCCGCTTAATCTGTTGCTGGTCGTCCCATTACTGCCGCTGATTGGTTTGGGTCTGTTGATAAAGGGCCGAGCGGCGCGCTGGCCGATGAGCCTGCTACTTTGGTCAATCACCTTCGGTCATACGGAAGCGCGTTTGCTGCAACGGGAAGAGCAGTTTGCCCATTGGTTTCGTCAACGCGTGACGGCTTTTCCGGTGGTGCAGCAGCGGCTCACCGACTATTTGAGCAGTGAAGATGCCGATGTCTGGCTGATCACCGGCTCACCCCAGTCGCTGGTGGAGCGGGTCTATTTCGATTCCGCTTTTCTGCCACGGGTCAAACTGATTGCCAGTCAAATGGCGCGAACCTGTGGTGGCAGAGTACTGACGATGCGCTGCCTGGGCCATGAAAAGGTGGCGCAGCTGGAAGAGCAGATCGGTACGCCGCTACAGCTCTACAGTGGTTACAGCGACAGCAAGCAGGATAATCCGCTGCTGTTTTTCTGCCAGCACCGTTTTCGTGTTACCCCGATAGGGGAGCTTCAGCAGCTGGAATAA",
    "translation": "MRIWPHGKLQQSVICRASGLWVNGPEEYGLTTAGERRVVFFDLDGTLHQQDMFGTFMRWLLWRQPLNLLLVVPLLPLIGLGLLIKGRAARWPMSLLLWSITFGHTEARLLQREEQFAHWFRQRVTAFPVVQQRLTDYLSSEDADVWLITGSPQSLVERVYFDSAFLPRVKLIASQMARTCGGRVLTMRCLGHEKVAQLEEQIGTPLQLYSGYSDSKQDNPLLFFCQHRFRVTPIGELQQLE",
    "product": ""
   },
   {
    "start": 106156,
    "end": 107076,
    "strand": -1,
    "locus_tag": "ctg15_81",
    "type": "other",
    "description": "<div class=\"focus-intro\">\n <strong><span class=\"serif\">ctg15_81</span></strong><br>\n \n <br>\n Locus tag: <span class=\"serif\">ctg15_81</span><br>\n Protein ID: <span class=\"serif\">None</span><br>\n Gene: <span class=\"serif\">None</span><br>\n \n Location: 106,156 - 107,076,\n (total: 921 nt)<br>\n <br>\n \n</div>\n<div class=\"focus-info\">\n \n\n \n\n \n\n\n \n</div>\n<div class=\"focus-urls\">\n <a class=\"wildcard-container\" data-wildcard-attrs=\"href\" href=\"http://blast.ncbi.nlm.nih.gov/Blast.cgi?PAGE=Proteins&PROGRAM=blastp&BLAST_PROGRAMS=blastp&QUERY=@!translation!@&LINK_LOC=protein&PAGE_TYPE=BlastSearch\" target=\"_blank\" data-locus=\"ctg15_81\">NCBI BlastP on this gene</a><br>\n <a href=\"http://www.ncbi.nlm.nih.gov/projects/sviewer/?Db=gene&amp;DbFrom=protein&amp;Cmd=Link&amp;noslider=1&amp;id=gnlXEFPHNBIA_16&amp;from=96156&amp;to=117076\" target=\"_new\">View genomic context</a><br>\n \n \n \n \n</div>\n<div class=\"focus-clipboard\">\n AA sequence: <span class=\"clipboard-copy wildcard-container\" data-locus=\"ctg15_81\" data-wildcard-attrs=\"data-seq\" data-seq=\"@!translation!@\">Copy to clipboard</span><br>\n Nucleotide sequence: <span class=\"clipboard-copy wildcard-container\" data-locus=\"ctg15_81\" data-wildcard-attrs=\"data-seq\" data-seq=\"@!dna!@\">Copy to clipboard</span><br>\n</div>",
    "dna": "ATGATGAATCTTGGCTCACTGATATCCGAAACGCGTAATCCCGAGACGCTCGATCTTGATAATTTGTCGACGCTGGCAATGGTTACCAAATTTAACCAGCAGGATGCCACCGTGGCGGGTGCTGTCAACCTGACCTTACCGCAGGTGGCTGAAGCCGTCGATGCCGCTGCTGCCGCACTTTCTGCGGGCGGGCGTCTGATTTATATCGGAGCCGGTACCAGCGGTCGTCTGGGCGTGCTGGACGCCTCGGAGTGCCCGCCAACCTTCGGGATACCGCATGGCGTGGTGGTCGGGCTGATTGCCGGAGGGCCAGCCGCACTGGTGACGTCGATTGAAGGCGCAGAAGATGACGAACAGCAGGGCGTCAGCGATCTACAGACGGTAAATGTGAGTGCTAACGATATGGTGGTCGGGCTGGCGGCGTCCGGGCGCACTCCCTATGTGATTGGCGCGCTGCGCTATGCCCGTCAGCTGGGCTGCCGCACCGCTGCGATATCCTGCAACCCGCACTCACCGCTGGCCCTCGAAGCCGACATAGCGATCTCGCCGGTGGTCGGGCCGGAGGCGCTGACCGGTTCAACCCGTTTGAAGTCGGGCACTGCGCAAAAGCTGGTGCTTAATATGATTTCTACCGGGGCGATGATAAAAATCGGCAAGGTATATCAGAACCTGATGGTGGACATGCGGGCGTCGAATATCAAACTGGTCGACCGCGCACGCCGCATGGTCTGTGAAGCCACCGGCTGCGAGGTGCAGCAGGCAGAGAACGCCTTGCAGCAGACGCAGTATGAGGTGAAAACGGCTATCCTGATGTTGCTGACGGATCTGTCCGCCGAACAGGCGACGCAGAGTCTGGCAACGCACGCTGGATTTTTACGTGCGGCATTACAGAGCCATAGCCAGCCGCAGGCACATCAATAA",
    "translation": "MMNLGSLISETRNPETLDLDNLSTLAMVTKFNQQDATVAGAVNLTLPQVAEAVDAAAAALSAGGRLIYIGAGTSGRLGVLDASECPPTFGIPHGVVVGLIAGGPAALVTSIEGAEDDEQQGVSDLQTVNVSANDMVVGLAASGRTPYVIGALRYARQLGCRTAAISCNPHSPLALEADIAISPVVGPEALTGSTRLKSGTAQKLVLNMISTGAMIKIGKVYQNLMVDMRASNIKLVDRARRMVCEATGCEVQQAENALQQTQYEVKTAILMLLTDLSAEQATQSLATHAGFLRAALQSHSQPQAHQ",
    "product": ""
   },
   {
    "start": 107267,
    "end": 108106,
    "strand": 1,
    "locus_tag": "ctg15_82",
    "type": "other",
    "description": "<div class=\"focus-intro\">\n <strong><span class=\"serif\">ctg15_82</span></strong><br>\n \n <br>\n Locus tag: <span class=\"serif\">ctg15_82</span><br>\n Protein ID: <span class=\"serif\">None</span><br>\n Gene: <span class=\"serif\">None</span><br>\n \n Location: 107,267 - 108,106,\n (total: 840 nt)<br>\n <br>\n \n</div>\n<div class=\"focus-info\">\n \n\n \n\n \n\n\n \n</div>\n<div class=\"focus-urls\">\n <a class=\"wildcard-container\" data-wildcard-attrs=\"href\" href=\"http://blast.ncbi.nlm.nih.gov/Blast.cgi?PAGE=Proteins&PROGRAM=blastp&BLAST_PROGRAMS=blastp&QUERY=@!translation!@&LINK_LOC=protein&PAGE_TYPE=BlastSearch\" target=\"_blank\" data-locus=\"ctg15_82\">NCBI BlastP on this gene</a><br>\n <a href=\"http://www.ncbi.nlm.nih.gov/projects/sviewer/?Db=gene&amp;DbFrom=protein&amp;Cmd=Link&amp;noslider=1&amp;id=gnlXEFPHNBIA_16&amp;from=97267&amp;to=118106\" target=\"_new\">View genomic context</a><br>\n \n \n \n \n</div>\n<div class=\"focus-clipboard\">\n AA sequence: <span class=\"clipboard-copy wildcard-container\" data-locus=\"ctg15_82\" data-wildcard-attrs=\"data-seq\" data-seq=\"@!translation!@\">Copy to clipboard</span><br>\n Nucleotide sequence: <span class=\"clipboard-copy wildcard-container\" data-locus=\"ctg15_82\" data-wildcard-attrs=\"data-seq\" data-seq=\"@!dna!@\">Copy to clipboard</span><br>\n</div>",
    "dna": "ATGAGTTCAATGCTGCGTATCCGTCAGCTTTATCCCAGCCTGGCGATGAATGAACGCCGCCTTGCTGACTATCTGCTGTCGCAGCCGGAGCATGCGCGCCACCTGAGTTCACAGAAGCTGGCTGATGAGTCGGGCGTTAGCCAGTCAAGCGTGGTGAAATTTGCCCAGAAACTTGGCTACAAGGGATTTCCCGCGTTGAAGCTGGCGCTAAGTGAATCGCTGGCGGAAAAAGACGCCATCACCGTACACAACCACATTCTGAGTGACGACGCGCTCAAGGTAGTCGGTGAAAAGCTGTTTACGGAGAAAACATCAGCCCTTCGCGCCACGCTGGATATTAACAGCGAAGAGATGCTGCTGGAGACGCTGCGTCTATTAAGGCAGGCCCGGCGTATTGTGCTGATAGGCGTTGGTGCGTCCGGGCTAGTGGCAAAGGACTTTTCCTGGAAGCTGATGAAAATCGGTATCAGCGCCGTGGCAGAACAGGATATGCACGCGCTGCTAGCCAGCGTGCAGGCATTGAGCGTAGGCGATGTGCTGCTGGCCATCTCCTATACCGGAGAGCGGCGTGAGATTAATCTGGCGGCACAGGAAGCCCGGCGCATCGGTGCTACGGTACTGGCCTTTACCGGCTTCACCCCGAATACCCTGCAACAGTCAGCCAACTATTGCCTGTATACCGTTGCGGAAGAGCAGACCACACGCAGCGCCGCTATCTCCTCGACGACCGCCCAGCTGGCGCTGACCGACCTGCTGTTTATGGCCCTGATCCAGCACGATCAGGAACGCGCCTCCAGCCATATTCGCCACAGCGAAGCATTAGTGAAAAAACTGGTTTGA",
    "translation": "MSSMLRIRQLYPSLAMNERRLADYLLSQPEHARHLSSQKLADESGVSQSSVVKFAQKLGYKGFPALKLALSESLAEKDAITVHNHILSDDALKVVGEKLFTEKTSALRATLDINSEEMLLETLRLLRQARRIVLIGVGASGLVAKDFSWKLMKIGISAVAEQDMHALLASVQALSVGDVLLAISYTGERREINLAAQEARRIGATVLAFTGFTPNTLQQSANYCLYTVAEEQTTRSAAISSTTAQLALTDLLFMALIQHDQERASSHIRHSEALVKKLV",
    "product": ""
   },
   {
    "start": 108162,
    "end": 108416,
    "strand": 1,
    "locus_tag": "ctg15_83",
    "type": "other",
    "description": "<div class=\"focus-intro\">\n <strong><span class=\"serif\">ctg15_83</span></strong><br>\n \n <br>\n Locus tag: <span class=\"serif\">ctg15_83</span><br>\n Protein ID: <span class=\"serif\">None</span><br>\n Gene: <span class=\"serif\">None</span><br>\n \n Location: 108,162 - 108,416,\n (total: 255 nt)<br>\n <br>\n \n</div>\n<div class=\"focus-info\">\n \n\n \n\n \n\n\n \n</div>\n<div class=\"focus-urls\">\n <a class=\"wildcard-container\" data-wildcard-attrs=\"href\" href=\"http://blast.ncbi.nlm.nih.gov/Blast.cgi?PAGE=Proteins&PROGRAM=blastp&BLAST_PROGRAMS=blastp&QUERY=@!translation!@&LINK_LOC=protein&PAGE_TYPE=BlastSearch\" target=\"_blank\" data-locus=\"ctg15_83\">NCBI BlastP on this gene</a><br>\n <a href=\"http://www.ncbi.nlm.nih.gov/projects/sviewer/?Db=gene&amp;DbFrom=protein&amp;Cmd=Link&amp;noslider=1&amp;id=gnlXEFPHNBIA_16&amp;from=98162&amp;to=118416\" target=\"_new\">View genomic context</a><br>\n \n \n \n \n</div>\n<div class=\"focus-clipboard\">\n AA sequence: <span class=\"clipboard-copy wildcard-container\" data-locus=\"ctg15_83\" data-wildcard-attrs=\"data-seq\" data-seq=\"@!translation!@\">Copy to clipboard</span><br>\n Nucleotide sequence: <span class=\"clipboard-copy wildcard-container\" data-locus=\"ctg15_83\" data-wildcard-attrs=\"data-seq\" data-seq=\"@!dna!@\">Copy to clipboard</span><br>\n</div>",
    "dna": "ATGGCGCTGCTAATAACCCCAAAATGTATCAACTGCGATATGTGCGAGCCGGAATGCCCGAATGAGGCGATTTCGATGGGGGAAGAGTACTACCATATTGATAGCAACCGCTGTACCGAGTGTATCGGCCATTACGATGCCCCAACCTGCCAGCAGGTTTGCCCGATCGATCACACCATTATCACCGATCCCCATCGCATTGAAACCACCGACAGGCTATGGGAAAAATTTGTGCAGCTGCATCCCGCTGGTTAA",
    "translation": "MALLITPKCINCDMCEPECPNEAISMGEEYYHIDSNRCTECIGHYDAPTCQQVCPIDHTIITDPHRIETTDRLWEKFVQLHPAG",
    "product": ""
   },
   {
    "start": 108413,
    "end": 108793,
    "strand": -1,
    "locus_tag": "ctg15_84",
    "type": "other",
    "description": "<div class=\"focus-intro\">\n <strong><span class=\"serif\">ctg15_84</span></strong><br>\n \n <br>\n Locus tag: <span class=\"serif\">ctg15_84</span><br>\n Protein ID: <span class=\"serif\">None</span><br>\n Gene: <span class=\"serif\">None</span><br>\n \n Location: 108,413 - 108,793,\n (total: 381 nt)<br>\n <br>\n \n</div>\n<div class=\"focus-info\">\n \n\n \n\n \n\n\n \n</div>\n<div class=\"focus-urls\">\n <a class=\"wildcard-container\" data-wildcard-attrs=\"href\" href=\"http://blast.ncbi.nlm.nih.gov/Blast.cgi?PAGE=Proteins&PROGRAM=blastp&BLAST_PROGRAMS=blastp&QUERY=@!translation!@&LINK_LOC=protein&PAGE_TYPE=BlastSearch\" target=\"_blank\" data-locus=\"ctg15_84\">NCBI BlastP on this gene</a><br>\n <a href=\"http://www.ncbi.nlm.nih.gov/projects/sviewer/?Db=gene&amp;DbFrom=protein&amp;Cmd=Link&amp;noslider=1&amp;id=gnlXEFPHNBIA_16&amp;from=98413&amp;to=118793\" target=\"_new\">View genomic context</a><br>\n \n  <a href=\"knownclusterblast/region2/ctg15_84_mibig_hits.html\" target=\"_new\">MiBIG Hits</a><br>\n \n \n \n \n</div>\n<div class=\"focus-clipboard\">\n AA sequence: <span class=\"clipboard-copy wildcard-container\" data-locus=\"ctg15_84\" data-wildcard-attrs=\"data-seq\" data-seq=\"@!translation!@\">Copy to clipboard</span><br>\n Nucleotide sequence: <span class=\"clipboard-copy wildcard-container\" data-locus=\"ctg15_84\" data-wildcard-attrs=\"data-seq\" data-seq=\"@!dna!@\">Copy to clipboard</span><br>\n</div>",
    "dna": "ATGGCTATTCTTGGTCTCGGTAGCGACATCGTGGAGATCGACCGCATCGCCGCAGTGATCTCCCGCACGGGTGACCGCCTGGCACGACGCGTGCTGAGTGAAAGTGAATGGCGGCAGTACCAGTCACATCAGCAGCCGGTGCGTTTTCTTGCCAAGCGTTTTGCCGTCAAAGAGGCGGCGGCTAAAGCGTTTGGTACCGGCATTCGTGGCGGTCTGGCATTTAATCAGTTTGAAGTTTATAACGATGAGCTGGGCAAGCCGGGGCTGCGTTTCTTGCAACATGCGCAAGAGATGGCGCAGAAGCTGGGCGTAGCGCATGTGCACGTTACGCTGGCCGACGAACGGCACTACGCCTGTGCCACGGTCATTATCGAGAGTTAA",
    "translation": "MAILGLGSDIVEIDRIAAVISRTGDRLARRVLSESEWRQYQSHQQPVRFLAKRFAVKEAAAKAFGTGIRGGLAFNQFEVYNDELGKPGLRFLQHAQEMAQKLGVAHVHVTLADERHYACATVIIES",
    "product": ""
   },
   {
    "start": 108796,
    "end": 109524,
    "strand": -1,
    "locus_tag": "ctg15_85",
    "type": "other",
    "description": "<div class=\"focus-intro\">\n <strong><span class=\"serif\">ctg15_85</span></strong><br>\n \n <br>\n Locus tag: <span class=\"serif\">ctg15_85</span><br>\n Protein ID: <span class=\"serif\">None</span><br>\n Gene: <span class=\"serif\">None</span><br>\n \n Location: 108,796 - 109,524,\n (total: 729 nt)<br>\n <br>\n \n</div>\n<div class=\"focus-info\">\n \n\n \n\n \n\n\n \n</div>\n<div class=\"focus-urls\">\n <a class=\"wildcard-container\" data-wildcard-attrs=\"href\" href=\"http://blast.ncbi.nlm.nih.gov/Blast.cgi?PAGE=Proteins&PROGRAM=blastp&BLAST_PROGRAMS=blastp&QUERY=@!translation!@&LINK_LOC=protein&PAGE_TYPE=BlastSearch\" target=\"_blank\" data-locus=\"ctg15_85\">NCBI BlastP on this gene</a><br>\n <a href=\"http://www.ncbi.nlm.nih.gov/projects/sviewer/?Db=gene&amp;DbFrom=protein&amp;Cmd=Link&amp;noslider=1&amp;id=gnlXEFPHNBIA_16&amp;from=98796&amp;to=119524\" target=\"_new\">View genomic context</a><br>\n \n \n \n \n</div>\n<div class=\"focus-clipboard\">\n AA sequence: <span class=\"clipboard-copy wildcard-container\" data-locus=\"ctg15_85\" data-wildcard-attrs=\"data-seq\" data-seq=\"@!translation!@\">Copy to clipboard</span><br>\n Nucleotide sequence: <span class=\"clipboard-copy wildcard-container\" data-locus=\"ctg15_85\" data-wildcard-attrs=\"data-seq\" data-seq=\"@!dna!@\">Copy to clipboard</span><br>\n</div>",
    "dna": "ATGGCAGAGCTGTTGTTAGGCGTCAATATCGATCACGTTGCCACCGTCCGTAATGCCCGTGGCACCAACTATCCCGATCCGGTTCAGGCAGCGTTTGTTTCCGAACAGGCAGGGGCCGATGGCATTACTGTCCATCTGCGTGAGGATCGTCGCCATATCACCGATCGCGACGTGCGCATTCTGCGTCAGACCATTCAAACGCGTATGAATCTGGAAATGGCCGTCACTGATGAGATGGTCGACATTGCCTGTGAAATCCAGCCGCACTTTTGCTGTCTGGTGCCGGAAAAGCGTGAGGAAGTGACCACCGAAGGCGGCCTTGATGTGGCAGGTCAGCGGGATAAAGTGACTGCGGCGGTTAAGCGGCTTAACGCCGCAGGGATTCTGGTGTCGCTGTTTATTGATGCCGATCATAGCCAGATCGATGCCGCAGTGGCTGCGGGCGCGCCTTATATTGAAATTCACACCGGGGCCTATGCCGAAGCCCCGGAGGGACCCGCGCGTGATACGGAGCTGGCGCGCATTGCTGAAGCGGCGACATATGCGGCGGGCAAGGGTCTGAAGGTCAATGCCGGTCACGGTCTTACCTACCACAATGTGCTGCCAATTGCTGCATTGCCAGAGATGGTTGAGCTGAATATTGGCCATGCCATTATTGGCCGCGCGGTGTTTAGTGGTCTGGCCGATGCGGTACAAGAGATGAAGCAGCTGCTGCGAGAAGCTCGTTAA",
    "translation": "MAELLLGVNIDHVATVRNARGTNYPDPVQAAFVSEQAGADGITVHLREDRRHITDRDVRILRQTIQTRMNLEMAVTDEMVDIACEIQPHFCCLVPEKREEVTTEGGLDVAGQRDKVTAAVKRLNAAGILVSLFIDADHSQIDAAVAAGAPYIEIHTGAYAEAPEGPARDTELARIAEAATYAAGKGLKVNAGHGLTYHNVLPIAALPEMVELNIGHAIIGRAVFSGLADAVQEMKQLLREAR",
    "product": ""
   },
   {
    "start": 109599,
    "end": 110336,
    "strand": -1,
    "locus_tag": "ctg15_86",
    "type": "other",
    "description": "<div class=\"focus-intro\">\n <strong><span class=\"serif\">ctg15_86</span></strong><br>\n \n <br>\n Locus tag: <span class=\"serif\">ctg15_86</span><br>\n Protein ID: <span class=\"serif\">None</span><br>\n Gene: <span class=\"serif\">None</span><br>\n \n Location: 109,599 - 110,336,\n (total: 738 nt)<br>\n <br>\n \n</div>\n<div class=\"focus-info\">\n \n\n \n\n \n\n\n \n</div>\n<div class=\"focus-urls\">\n <a class=\"wildcard-container\" data-wildcard-attrs=\"href\" href=\"http://blast.ncbi.nlm.nih.gov/Blast.cgi?PAGE=Proteins&PROGRAM=blastp&BLAST_PROGRAMS=blastp&QUERY=@!translation!@&LINK_LOC=protein&PAGE_TYPE=BlastSearch\" target=\"_blank\" data-locus=\"ctg15_86\">NCBI BlastP on this gene</a><br>\n <a href=\"http://www.ncbi.nlm.nih.gov/projects/sviewer/?Db=gene&amp;DbFrom=protein&amp;Cmd=Link&amp;noslider=1&amp;id=gnlXEFPHNBIA_16&amp;from=99599&amp;to=120336\" target=\"_new\">View genomic context</a><br>\n \n \n \n \n</div>\n<div class=\"focus-clipboard\">\n AA sequence: <span class=\"clipboard-copy wildcard-container\" data-locus=\"ctg15_86\" data-wildcard-attrs=\"data-seq\" data-seq=\"@!translation!@\">Copy to clipboard</span><br>\n Nucleotide sequence: <span class=\"clipboard-copy wildcard-container\" data-locus=\"ctg15_86\" data-wildcard-attrs=\"data-seq\" data-seq=\"@!dna!@\">Copy to clipboard</span><br>\n</div>",
    "dna": "ATGGAAGGCTGGCAACGCGCATTTGTCCTGCACGGACGTCCCTGGAGCGAAACCAGCCTGCTGCTTGATCTCTTCTCCGAGCAGCACGGGCGGGTGCGGGTGCTGGCGAAGGGCGCCCGCTCCAAACGCTCCAGCCTGAAAGGCGCGTTGCAGCCCTTTACTCCGCTGCTGGTGCGTTGGAGCGGCCGTGGTGAAGTGAAAACCCTGCGCTCTGCGGAGCCGGTCTCACTGGCTCTGCCGCTTGGCGGCACCGCACTTTACTGTGGCCTGTACGTTAACGAACTCCTTTCACGCGTGCTACAGCACGAAACCGCCTTCAGCGAACTGTTCTTCGACTACCTGCACTGTATCCAGACGCTGGCAGCCGATCCCGCTTCACCCGAACCGGCGCTGCGGCGCTTTGAGCTGTCGATGCTGGGCCATCTGGGTTACGGCGTTGATTTTCTGCACTGTGCAGGCAGCGGCGAAGCGATCGCCGACGGCATGACCTACAGCTACCGTGAAGAGAAAGGCTTTATTGCCAGCCTGGTGACAGGACACCGTAGTTTCACCGGTCGCCAGCTGCGTGCGTTATCAACACGCGAATTTCCTGATGCTGATACCCTGCGCGCAGCCAAGCGTTTTACCCGTATTGCCCTGAAACCCTGGCTTGGCGGTAAACCGCTGAAGAGCAGTGAGCTTTTCCGTCAGTTTCTGCCGAGAAAACCGGCAGACGCCGCGCCAGCAGCGGAAGAATAG",
    "translation": "MEGWQRAFVLHGRPWSETSLLLDLFSEQHGRVRVLAKGARSKRSSLKGALQPFTPLLVRWSGRGEVKTLRSAEPVSLALPLGGTALYCGLYVNELLSRVLQHETAFSELFFDYLHCIQTLAADPASPEPALRRFELSMLGHLGYGVDFLHCAGSGEAIADGMTYSYREEKGFIASLVTGHRSFTGRQLRALSTREFPDADTLRAAKRFTRIALKPWLGGKPLKSSELFRQFLPRKPADAAPAAEE",
    "product": ""
   },
   {
    "start": 110342,
    "end": 111247,
    "strand": -1,
    "locus_tag": "ctg15_87",
    "type": "other",
    "description": "<div class=\"focus-intro\">\n <strong><span class=\"serif\">ctg15_87</span></strong><br>\n \n <br>\n Locus tag: <span class=\"serif\">ctg15_87</span><br>\n Protein ID: <span class=\"serif\">None</span><br>\n Gene: <span class=\"serif\">None</span><br>\n \n Location: 110,342 - 111,247,\n (total: 906 nt)<br>\n <br>\n \n  other (smcogs) SMCOG1227:ribosome biogenesis GTP-binding protein YsxC (Score: 99.7; E-value: 3.6e-30)<br>\n \n</div>\n<div class=\"focus-info\">\n \n\n \n\n \n\n\n \n</div>\n<div class=\"focus-urls\">\n <a class=\"wildcard-container\" data-wildcard-attrs=\"href\" href=\"http://blast.ncbi.nlm.nih.gov/Blast.cgi?PAGE=Proteins&PROGRAM=blastp&BLAST_PROGRAMS=blastp&QUERY=@!translation!@&LINK_LOC=protein&PAGE_TYPE=BlastSearch\" target=\"_blank\" data-locus=\"ctg15_87\">NCBI BlastP on this gene</a><br>\n <a href=\"http://www.ncbi.nlm.nih.gov/projects/sviewer/?Db=gene&amp;DbFrom=protein&amp;Cmd=Link&amp;noslider=1&amp;id=gnlXEFPHNBIA_16&amp;from=100342&amp;to=121247\" target=\"_new\">View genomic context</a><br>\n \n \n \n \n</div>\n<div class=\"focus-clipboard\">\n AA sequence: <span class=\"clipboard-copy wildcard-container\" data-locus=\"ctg15_87\" data-wildcard-attrs=\"data-seq\" data-seq=\"@!translation!@\">Copy to clipboard</span><br>\n Nucleotide sequence: <span class=\"clipboard-copy wildcard-container\" data-locus=\"ctg15_87\" data-wildcard-attrs=\"data-seq\" data-seq=\"@!dna!@\">Copy to clipboard</span><br>\n</div>",
    "dna": "ATGAGCGAACAAACTACCCATTGCGGCTTTATTGCTATTGTAGGCCGTCCGAACGTTGGAAAATCCACCTTGCTGAACCAGTTATTGGGACAGAAGGTTTCCATCACCTCGCGTAAACCACAAACCACGCGCCACCGCATTATGGGCATCCATACCGAAGGGCAATATCAGGCCATCTATGTGGATACACCCGGCCTGCATATGGAAGAGAAAAGGGCCATCAACCGTCTGATGAACCGTGCGGCAAGCAGTTCAATCGGCGACGTCGAAATGGTGATCTTCGTCGTGGAAGGCACGCGCTGGACCGCCGACGATGAAATGGTGCTGAACAAGCTGAAGGATGGCAAGGTGCCGGTATTATTGGCGATCAACAAGGTCGATAACATTACTGACAAAAGCATCCTGCTGCCGCATTTACAGTTCCTTGGCCAGCAGATGAACTTTATGGACGTGGTGCCGATCTCTGCCGAGAAAGGCAGCAACGTCGATACCATCGCCAACATTGTGCGTAAGCGCCTGCCGGAAGCGGAACATCACTTCCCGGAAGAATATATCACCGATCGTTCACAGCGCTTTATGGCGTCTGAAATCATCCGTGAAAAGCTGATGCGTTTCCTCGGAGCCGAGCTGCCGTATTCCGTCACCGTTGAGATCGAGCAGTTCCTGACCAACGAGCGTGGCGGTCTGACCATCAACGGCCTAATCCTCGTGGAGCGCGAGGGACAGAAAAAGATGGTGATCGGCAACAAAGGCGCGAAAATCAAAACCATCGGTATCGAAGCGCGCAGAGATATGGAAGAGATGTTCGAGGCGAAAGTCCACCTTGAACTGTGGGTAAAAGTGAAGTCCGGCTGGGCGGATGATGAACGCGCCTTACGTAGCCTGGGCTATACCGACGACCTCTGA",
    "translation": "MSEQTTHCGFIAIVGRPNVGKSTLLNQLLGQKVSITSRKPQTTRHRIMGIHTEGQYQAIYVDTPGLHMEEKRAINRLMNRAASSSIGDVEMVIFVVEGTRWTADDEMVLNKLKDGKVPVLLAINKVDNITDKSILLPHLQFLGQQMNFMDVVPISAEKGSNVDTIANIVRKRLPEAEHHFPEEYITDRSQRFMASEIIREKLMRFLGAELPYSVTVEIEQFLTNERGGLTINGLILVEREGQKKMVIGNKGAKIKTIGIEARRDMEEMFEAKVHLELWVKVKSGWADDERALRSLGYTDDL",
    "product": ""
   },
   {
    "start": 111244,
    "end": 111924,
    "strand": -1,
    "locus_tag": "ctg15_88",
    "type": "other",
    "description": "<div class=\"focus-intro\">\n <strong><span class=\"serif\">ctg15_88</span></strong><br>\n \n <br>\n Locus tag: <span class=\"serif\">ctg15_88</span><br>\n Protein ID: <span class=\"serif\">None</span><br>\n Gene: <span class=\"serif\">None</span><br>\n \n Location: 111,244 - 111,924,\n (total: 681 nt)<br>\n <br>\n \n</div>\n<div class=\"focus-info\">\n \n\n \n\n \n\n\n \n</div>\n<div class=\"focus-urls\">\n <a class=\"wildcard-container\" data-wildcard-attrs=\"href\" href=\"http://blast.ncbi.nlm.nih.gov/Blast.cgi?PAGE=Proteins&PROGRAM=blastp&BLAST_PROGRAMS=blastp&QUERY=@!translation!@&LINK_LOC=protein&PAGE_TYPE=BlastSearch\" target=\"_blank\" data-locus=\"ctg15_88\">NCBI BlastP on this gene</a><br>\n <a href=\"http://www.ncbi.nlm.nih.gov/projects/sviewer/?Db=gene&amp;DbFrom=protein&amp;Cmd=Link&amp;noslider=1&amp;id=gnlXEFPHNBIA_16&amp;from=101244&amp;to=121924\" target=\"_new\">View genomic context</a><br>\n \n  <a href=\"knownclusterblast/region2/ctg15_88_mibig_hits.html\" target=\"_new\">MiBIG Hits</a><br>\n \n \n \n \n</div>\n<div class=\"focus-clipboard\">\n AA sequence: <span class=\"clipboard-copy wildcard-container\" data-locus=\"ctg15_88\" data-wildcard-attrs=\"data-seq\" data-seq=\"@!translation!@\">Copy to clipboard</span><br>\n Nucleotide sequence: <span class=\"clipboard-copy wildcard-container\" data-locus=\"ctg15_88\" data-wildcard-attrs=\"data-seq\" data-seq=\"@!dna!@\">Copy to clipboard</span><br>\n</div>",
    "dna": "ATGAATCCCATCGTAATTAACAAGCTGCAGCGAAAGCTGGGCTACACTTTTACTCATCAGGAATTATTACAGCAGGCACTGACTCACCGTAGCGCCAGCAGTAAACACAACGAAAGACTGGAGTTTCTTGGTGACTCTATTCTTAGTTACGTGATCGCTAACGCACTTTATCAACGCTTCCCTCGCGTGGATGAAGGCGATATGAGCCGTATGCGCGCCACGCTGGTTCGTGGTAATACGCTGGCTGAAATGGCACGAGAATTTGACCTGGGCGAGTGTTTGCGCCTGGGGCCGGGTGAGTTGAAAAGCGGCGGCTACCGTCGTGAATCGATTCTGGCTGATACCGTTGAGGCGTTGATTGGCGGGGTATTCCTCGATAGCGACATCCAGACGGTGGAACAACTGATCCTCAGCTGGTACGCCAGCCGTCTCGATGAGATCAGTCCGGGCGATAAACAAAAGGATCCAAAAACGCGTCTGCAGGAGTTTCTGCAGGGTCGCCATCTGCCGTTGCCATCTTATCTGGTGGTACAGGTCAGGGGCGAAGCGCACGATCAGGAATTTACTATTCACTGCCAGGTAAGCGGCATGGCAGAACCGGTTGTGGGAACCGGCTCCAGCCGTCGCAAAGCTGAGCAGGCAGCGGCCGAACAGGCGCTGATTAAGCTGGGAATTGAATGA",
    "translation": "MNPIVINKLQRKLGYTFTHQELLQQALTHRSASSKHNERLEFLGDSILSYVIANALYQRFPRVDEGDMSRMRATLVRGNTLAEMAREFDLGECLRLGPGELKSGGYRRESILADTVEALIGGVFLDSDIQTVEQLILSWYASRLDEISPGDKQKDPKTRLQEFLQGRHLPLPSYLVVQVRGEAHDQEFTIHCQVSGMAEPVVGTGSSRRKAEQAAAEQALIKLGIE",
    "product": ""
   },
   {
    "start": 112063,
    "end": 113019,
    "strand": -1,
    "locus_tag": "ctg15_89",
    "type": "other",
    "description": "<div class=\"focus-intro\">\n <strong><span class=\"serif\">ctg15_89</span></strong><br>\n \n <br>\n Locus tag: <span class=\"serif\">ctg15_89</span><br>\n Protein ID: <span class=\"serif\">None</span><br>\n Gene: <span class=\"serif\">None</span><br>\n \n Location: 112,063 - 113,019,\n (total: 957 nt)<br>\n <br>\n \n</div>\n<div class=\"focus-info\">\n \n\n \n\n \n\n\n \n</div>\n<div class=\"focus-urls\">\n <a class=\"wildcard-container\" data-wildcard-attrs=\"href\" href=\"http://blast.ncbi.nlm.nih.gov/Blast.cgi?PAGE=Proteins&PROGRAM=blastp&BLAST_PROGRAMS=blastp&QUERY=@!translation!@&LINK_LOC=protein&PAGE_TYPE=BlastSearch\" target=\"_blank\" data-locus=\"ctg15_89\">NCBI BlastP on this gene</a><br>\n <a href=\"http://www.ncbi.nlm.nih.gov/projects/sviewer/?Db=gene&amp;DbFrom=protein&amp;Cmd=Link&amp;noslider=1&amp;id=gnlXEFPHNBIA_16&amp;from=102063&amp;to=123019\" target=\"_new\">View genomic context</a><br>\n \n \n \n \n</div>\n<div class=\"focus-clipboard\">\n AA sequence: <span class=\"clipboard-copy wildcard-container\" data-locus=\"ctg15_89\" data-wildcard-attrs=\"data-seq\" data-seq=\"@!translation!@\">Copy to clipboard</span><br>\n Nucleotide sequence: <span class=\"clipboard-copy wildcard-container\" data-locus=\"ctg15_89\" data-wildcard-attrs=\"data-seq\" data-seq=\"@!dna!@\">Copy to clipboard</span><br>\n</div>",
    "dna": "ATGGCTAATATGTTTGCTCTGATTTTGGCGATAGCAACGCTTGTCACCGGCATTGTTTGGTGTATCGACAAATTCAAATGGGCACCTGCTCGCCGTGCGAAACGCGCTGCGGCACTGGCACAGGGCACGGCAGAAACCAAAGCGGATAAACAGCCGGGTTGGGTTGAAACCACCGCCTCGGTGTTCCCGGTTCTGTTAGTGGTATTTGTGGTGCGTTCGTTTATTTATGAGCCATTCCAAATCCCTTCAGGATCGATGATGCCAACACTGCTGATCGGGGATTTTATCCTGGTGGAGAAATATGCCTACGGTATTAAAGATCCGATTACGCAGACCACGCTTATTGCCACCGGGCACCCTAAGCGTGGCGACATTGCGGTATTTAAATATCCGAAAGAACCGAGCCTGGACTACATTAAGCGCGTGGTTGGCCTGCCGGGCGATCGCGTAACCTACGATCCGCAGAGCAAAACGGTATCGGTACAGCCGGCCTGCGCTGACGGTCAACGCTGTGACAGTGCGCTGCCTGTGACCTATTCTGACGTGCAGCAAAGTGATTTCATCCAGACCTTCAGTGGGTTTAGCGGCAACGAAGTCGGCAACGGCTTTTACCAATTGCCGCAGGGTGAGTCGATGCCGGGTGGGCTGCGTTTAGCCACCCGTAATGAAACGCTGGGCGATGTCACTCATCGTATTTTGCTGGTGACTCAGGCACAAAGCCAGTCGGGTTCTTACTATCAGCAACCGGGGCAGCCGCAGTCGAGCTGGGTCGTGCCCCAGGGCATGTACTTTATGATGGGCGATAACCGCGATAACAGCGCTGACAGCCGTTATTGGGGCTTCGTGCCGGAACGTAACCTGGTCGGCAAAGCCACCGCTATCTGGATGAGCTTTGACAAGCAGGAAGGAGAATGGCCAACTGGCGTTCGCCTTAGCCGTATTGGCGGTATTCATTGA",
    "translation": "MANMFALILAIATLVTGIVWCIDKFKWAPARRAKRAAALAQGTAETKADKQPGWVETTASVFPVLLVVFVVRSFIYEPFQIPSGSMMPTLLIGDFILVEKYAYGIKDPITQTTLIATGHPKRGDIAVFKYPKEPSLDYIKRVVGLPGDRVTYDPQSKTVSVQPACADGQRCDSALPVTYSDVQQSDFIQTFSGFSGNEVGNGFYQLPQGESMPGGLRLATRNETLGDVTHRILLVTQAQSQSGSYYQQPGQPQSSWVVPQGMYFMMGDNRDNSADSRYWGFVPERNLVGKATAIWMSFDKQEGEWPTGVRLSRIGGIH",
    "product": ""
   }
  ],
  "clusters": [
   {
    "start": 61499,
    "end": 113811,
    "tool": "",
    "neighbouring_start": 61498,
    "neighbouring_end": 113812,
    "product": "CC 2: neighbouring",
    "kind": "candidatecluster",
    "prefix": "",
    "height": 0
   },
   {
    "start": 61499,
    "end": 89964,
    "tool": "",
    "neighbouring_start": 61498,
    "neighbouring_end": 89965,
    "product": "CC 3: single",
    "kind": "candidatecluster",
    "prefix": "",
    "height": 1
   },
   {
    "start": 70897,
    "end": 113811,
    "tool": "",
    "neighbouring_start": 70896,
    "neighbouring_end": 113812,
    "product": "CC 4: single",
    "kind": "candidatecluster",
    "prefix": "",
    "height": 2
   },
   {
    "start": 66498,
    "end": 84965,
    "tool": "rule-based-clusters",
    "neighbouring_start": 61498,
    "neighbouring_end": 89965,
    "product": "phosphonate",
    "category": "other",
    "height": 4,
    "kind": "protocluster",
    "prefix": ""
   },
   {
    "start": 90896,
    "end": 93812,
    "tool": "rule-based-clusters",
    "neighbouring_start": 70896,
    "neighbouring_end": 113812,
    "product": "NRPS",
    "category": "NRPS",
    "height": 6,
    "kind": "protocluster",
    "prefix": ""
   }
  ],
  "sites": {
   "ttaCodons": [],
   "bindingSites": []
  },
  "type": "NRPS,phosphonate",
  "products": [
   "phosphonate",
   "NRPS"
  ],
  "product_categories": [
   "NRPS",
   "other"
  ],
  "cssClass": "hybrid",
  "anchor": "r15c2"
 },
 "r15c3": {
  "start": 132344,
  "end": 152988,
  "idx": 3,
  "orfs": [
   {
    "start": 132663,
    "end": 134072,
    "strand": -1,
    "locus_tag": "ctg15_110",
    "type": "other",
    "description": "<div class=\"focus-intro\">\n <strong><span class=\"serif\">ctg15_110</span></strong><br>\n \n <br>\n Locus tag: <span class=\"serif\">ctg15_110</span><br>\n Protein ID: <span class=\"serif\">None</span><br>\n Gene: <span class=\"serif\">None</span><br>\n \n Location: 132,663 - 134,072,\n (total: 1410 nt)<br>\n <br>\n \n</div>\n<div class=\"focus-info\">\n \n\n \n\n \n\n\n \n</div>\n<div class=\"focus-urls\">\n <a class=\"wildcard-container\" data-wildcard-attrs=\"href\" href=\"http://blast.ncbi.nlm.nih.gov/Blast.cgi?PAGE=Proteins&PROGRAM=blastp&BLAST_PROGRAMS=blastp&QUERY=@!translation!@&LINK_LOC=protein&PAGE_TYPE=BlastSearch\" target=\"_blank\" data-locus=\"ctg15_110\">NCBI BlastP on this gene</a><br>\n <a href=\"http://www.ncbi.nlm.nih.gov/projects/sviewer/?Db=gene&amp;DbFrom=protein&amp;Cmd=Link&amp;noslider=1&amp;id=gnlXEFPHNBIA_16&amp;from=122663&amp;to=144072\" target=\"_new\">View genomic context</a><br>\n \n \n \n \n</div>\n<div class=\"focus-clipboard\">\n AA sequence: <span class=\"clipboard-copy wildcard-container\" data-locus=\"ctg15_110\" data-wildcard-attrs=\"data-seq\" data-seq=\"@!translation!@\">Copy to clipboard</span><br>\n Nucleotide sequence: <span class=\"clipboard-copy wildcard-container\" data-locus=\"ctg15_110\" data-wildcard-attrs=\"data-seq\" data-seq=\"@!dna!@\">Copy to clipboard</span><br>\n</div>",
    "dna": "ATGAAATTTTCAGAAGCTTTTGGAATTTATGGCCGACAAGTTGGACTAGATTTTATTGATATCCCCCTACATACCGATTTGAGGCTTTTTTTAGATCCAACTATGATTAAGGCTCTTAAGTCTCAGTGGGGGCGAAGCTTAGTACTAGCTTTACAAGATTACTTCGCAGATATAATGGCATCTATAAAACATGGTGATTTAAATAAAGCCAGTTATTTATTATCATCCTTGAGAGAGTCGAATGCATTTCATTTAGGGTACTCAACAAAAAAATCATCCGGGACTGCTCTTGGTGAAAAAACAGCTGAAGATATATTGGCATCGCTGAAAGGCAGTAAGGCAGCTAATTCAGGTATATTAACTGACCTTGAAGATACAGCATTGACTATTTCAGGAATTGGGTATGATCGAATATCCGATTCCATTTGCAATATTTTGAAAGGTTTTTTGATAGAGTATACTAAAAATGTATGTGAATTTTACAATGTGGAAACTAAAGGAGTTTCAGGTGTTAAGGTCTGGGATGAGGATAGTAGTAAATGGGTTAAGGGTAAATACCATTTGCCCATTTATGAAGGTGAGGAGGTTATTCTTATACCTAAAATTCTTGCGCGAGATGAAATAATATATTCACACAGGGATTTGTATAGGAGACATATTATCCCAGAAATGAAAAAAGAATTCATCAATTCTGGTTCGGCATTGGTTCAGGTTCTTAAAGGGGAAGAAGTTGTCACAACTAAAAGCATTATCGAGAAGTATGGTCAGACAAAAAGCTTTATTGAAGAACAACTAGTTAAATTCCCTGATACATTAACAGAATATAAAAAAAGCTTGCAGAGTAATCCGCCTAACCCTCTTGCGCACAGTGATTTAGATCAGGGTAAGGATCCCGTGATTGTCCCTATAAAAGAACTATTGGATATTCTTAATTCATCCATAACTAATGGCGATTTTGTAAATTACACGAGCGCATATAAAAAGATATTAGTTTCAATTCTTTATCCTAGTTTATTTTATCCTCGAGTAATTAGTGAGGGTGATGAATGCTATAGTTTCTCTCTCATAAATGAAGCTAAAAAAGGTTTCTTTTTTGATTTTTCGGTCTATAACATTAATTCAGAATCGATAATAATAGAAATACTAAATCCTGAAAAGAAATTGAACATAAATCACATCAAAAGTACTCTTCAAAAAGCTAATGCATGTACTTCAAAGATAGGTCTGATTTTCTGTGAAAATGCTGCTGAGAAAGGATTTCTCAGAAAAGTTAAAAATATATCAAAGGATGAAGGGGTTTACATATTCATTATTGATAGGGCTACTTTAATGCAAATGATTGAAGAGTTTTCAGTATTAGGTGAACAGCATTTCGAAATACTTAGGGGGATTTTCAAAACATACTCCTAA",
    "translation": "MKFSEAFGIYGRQVGLDFIDIPLHTDLRLFLDPTMIKALKSQWGRSLVLALQDYFADIMASIKHGDLNKASYLLSSLRESNAFHLGYSTKKSSGTALGEKTAEDILASLKGSKAANSGILTDLEDTALTISGIGYDRISDSICNILKGFLIEYTKNVCEFYNVETKGVSGVKVWDEDSSKWVKGKYHLPIYEGEEVILIPKILARDEIIYSHRDLYRRHIIPEMKKEFINSGSALVQVLKGEEVVTTKSIIEKYGQTKSFIEEQLVKFPDTLTEYKKSLQSNPPNPLAHSDLDQGKDPVIVPIKELLDILNSSITNGDFVNYTSAYKKILVSILYPSLFYPRVISEGDECYSFSLINEAKKGFFFDFSVYNINSESIIIEILNPEKKLNINHIKSTLQKANACTSKIGLIFCENAAEKGFLRKVKNISKDEGVYIFIIDRATLMQMIEEFSVLGEQHFEILRGIFKTYS",
    "product": ""
   },
   {
    "start": 134777,
    "end": 135526,
    "strand": 1,
    "locus_tag": "ctg15_111",
    "type": "other",
    "description": "<div class=\"focus-intro\">\n <strong><span class=\"serif\">ctg15_111</span></strong><br>\n \n <br>\n Locus tag: <span class=\"serif\">ctg15_111</span><br>\n Protein ID: <span class=\"serif\">None</span><br>\n Gene: <span class=\"serif\">None</span><br>\n \n Location: 134,777 - 135,526,\n (total: 750 nt)<br>\n <br>\n \n</div>\n<div class=\"focus-info\">\n \n\n \n\n \n\n\n \n</div>\n<div class=\"focus-urls\">\n <a class=\"wildcard-container\" data-wildcard-attrs=\"href\" href=\"http://blast.ncbi.nlm.nih.gov/Blast.cgi?PAGE=Proteins&PROGRAM=blastp&BLAST_PROGRAMS=blastp&QUERY=@!translation!@&LINK_LOC=protein&PAGE_TYPE=BlastSearch\" target=\"_blank\" data-locus=\"ctg15_111\">NCBI BlastP on this gene</a><br>\n <a href=\"http://www.ncbi.nlm.nih.gov/projects/sviewer/?Db=gene&amp;DbFrom=protein&amp;Cmd=Link&amp;noslider=1&amp;id=gnlXEFPHNBIA_16&amp;from=124777&amp;to=145526\" target=\"_new\">View genomic context</a><br>\n \n \n \n \n</div>\n<div class=\"focus-clipboard\">\n AA sequence: <span class=\"clipboard-copy wildcard-container\" data-locus=\"ctg15_111\" data-wildcard-attrs=\"data-seq\" data-seq=\"@!translation!@\">Copy to clipboard</span><br>\n Nucleotide sequence: <span class=\"clipboard-copy wildcard-container\" data-locus=\"ctg15_111\" data-wildcard-attrs=\"data-seq\" data-seq=\"@!dna!@\">Copy to clipboard</span><br>\n</div>",
    "dna": "ATGATATCCAACACAAAACAGGTCAAGAAATCATTAATAGCTATCATTATTGGCATTATCACCATAACAATTAGTGTAGTGGTTACATGGTTAGGAGCATTAAATAGCTTTTTTGATTTGTACAATAACATTACTGATAAATTCTCTCAGCGCCAAGCAGAAGACAATCTGAATGCACTTTATACTGGCTCATCCATAAGATATATAGAATCAGTATTTGGCGTCCCTATACAAGAAAACCATTCCGATGATGGAAAAGTGAATGAATATATTTATTCATTTAAGAAATTCTATCTTCAAGTTATTTATGACGATAAAAATAAAGTAATGTTATACGCAGTAACAAGTAAGGATAAAAATTTTCATCCAAAAATCCCTTATCTTGATGCTACTCTTGGTAATGTCTTTGATAGTTATGGAAAAGATATTGAATATTTCCAGTCCGGGTATTCATCTAAGTTTTATCAGTATGAAGAAGCACACTATTTAGGGAACCCCGGTAATTACAGGCATTTCTATCTTGCTTATAACCCTGCTGGGGTAGAGTACTCTAACTTGAACCCACTCCCAGATATGCACAATGACAATAACTCTCCGCCCAGAAAAAATGATTTAGTTAATTTCAGGTTGCATAACACGCCAAATACATTTGCTGTAGGTGACATCATGGGTTTGCCTAACGGGCCAGAGCTATATTATGGAATTGGAATTAACTATTTTGTAGCACGAGACATACCTGATAAAGACTAG",
    "translation": "MISNTKQVKKSLIAIIIGIITITISVVVTWLGALNSFFDLYNNITDKFSQRQAEDNLNALYTGSSIRYIESVFGVPIQENHSDDGKVNEYIYSFKKFYLQVIYDDKNKVMLYAVTSKDKNFHPKIPYLDATLGNVFDSYGKDIEYFQSGYSSKFYQYEEAHYLGNPGNYRHFYLAYNPAGVEYSNLNPLPDMHNDNNSPPRKNDLVNFRLHNTPNTFAVGDIMGLPNGPELYYGIGINYFVARDIPDKD",
    "product": ""
   },
   {
    "start": 136538,
    "end": 137455,
    "strand": 1,
    "locus_tag": "ctg15_112",
    "type": "other",
    "description": "<div class=\"focus-intro\">\n <strong><span class=\"serif\">ctg15_112</span></strong><br>\n \n <br>\n Locus tag: <span class=\"serif\">ctg15_112</span><br>\n Protein ID: <span class=\"serif\">None</span><br>\n Gene: <span class=\"serif\">None</span><br>\n \n Location: 136,538 - 137,455,\n (total: 918 nt)<br>\n <br>\n \n</div>\n<div class=\"focus-info\">\n \n\n \n\n \n\n\n \n</div>\n<div class=\"focus-urls\">\n <a class=\"wildcard-container\" data-wildcard-attrs=\"href\" href=\"http://blast.ncbi.nlm.nih.gov/Blast.cgi?PAGE=Proteins&PROGRAM=blastp&BLAST_PROGRAMS=blastp&QUERY=@!translation!@&LINK_LOC=protein&PAGE_TYPE=BlastSearch\" target=\"_blank\" data-locus=\"ctg15_112\">NCBI BlastP on this gene</a><br>\n <a href=\"http://www.ncbi.nlm.nih.gov/projects/sviewer/?Db=gene&amp;DbFrom=protein&amp;Cmd=Link&amp;noslider=1&amp;id=gnlXEFPHNBIA_16&amp;from=126538&amp;to=147455\" target=\"_new\">View genomic context</a><br>\n \n \n \n \n</div>\n<div class=\"focus-clipboard\">\n AA sequence: <span class=\"clipboard-copy wildcard-container\" data-locus=\"ctg15_112\" data-wildcard-attrs=\"data-seq\" data-seq=\"@!translation!@\">Copy to clipboard</span><br>\n Nucleotide sequence: <span class=\"clipboard-copy wildcard-container\" data-locus=\"ctg15_112\" data-wildcard-attrs=\"data-seq\" data-seq=\"@!dna!@\">Copy to clipboard</span><br>\n</div>",
    "dna": "ATGATGCAATTAATCACCCGTTTCACTTCTGGATGGAAAAAAGGTACAGAAGATGATTATAGCTTGTGCTACAGCCTGTACGGTGGCAGCTTTATCACGCATCCAGACGTACTGTTGTTCCTGCAAAACCGTCTGAAGTGTAAACCAACGTACTATGTTAAACGTGACAAAGATGACAATCTATTAGGGGGGTTCTGCACCTGGAACAACAGTTTTGCTGCAACGGGCAGCGAGGCTCAAAAATCGGGCATCGATTTTTATCCCCTTAACCGGGATGAAATCATTTTGCCTTTGCACTCTGATTTAAAAACATCCCTGCCTGTTCGAAGCAAAATACTTTCGTCGTTGAACTGCGATAAAATAAGAAATGCCACTTTACGCTTTAACAGTCAACGCGCTATTTGTTTGGCGAAAGGATGTGGCGAAGATGGCTATTCTGCGTCAACAAAGAGCAGTCGGCGTAGGGAGTTAAAACGTTTCCTCAATGCAGGTGGCCAGTATCTCGACCAGTCTCGATTTTCACCTGAAGAGCTCACGAATATACACTGTGGTCTGTACGAAAAACGCTGGGGACATATGCCGGGGAATAAAAAAGAAATACTCGATATGCTGATGACTTTGCGAGAAATGTTCTTCGGATACGTGTTGCTGTTGGATGGAAAACCCTGTGCATTCCAGCTGATTACTAAGGCAGAGAGTCCCGAATGGATATGTTTTGATTATGTTAATGGTGGATACGACCGGCTGCAAGACTCATTCTGCCCGGGCACTATCGTTACCTGGCTGAATGTTAATTCAGCATACGATTTATGCTCCTCACAGGGTAAGACAATGCGCTACTCATTTGGAAAGCCAACGGCAGACTATAAGGACAGATGGTGCTATCGCTCTCCACTGGGCCGGGTGCTGGCGATATGA",
    "translation": "MMQLITRFTSGWKKGTEDDYSLCYSLYGGSFITHPDVLLFLQNRLKCKPTYYVKRDKDDNLLGGFCTWNNSFAATGSEAQKSGIDFYPLNRDEIILPLHSDLKTSLPVRSKILSSLNCDKIRNATLRFNSQRAICLAKGCGEDGYSASTKSSRRRELKRFLNAGGQYLDQSRFSPEELTNIHCGLYEKRWGHMPGNKKEILDMLMTLREMFFGYVLLLDGKPCAFQLITKAESPEWICFDYVNGGYDRLQDSFCPGTIVTWLNVNSAYDLCSSQGKTMRYSFGKPTADYKDRWCYRSPLGRVLAI",
    "product": ""
   },
   {
    "start": 137528,
    "end": 137893,
    "strand": 1,
    "locus_tag": "ctg15_113",
    "type": "other",
    "description": "<div class=\"focus-intro\">\n <strong><span class=\"serif\">ctg15_113</span></strong><br>\n \n <br>\n Locus tag: <span class=\"serif\">ctg15_113</span><br>\n Protein ID: <span class=\"serif\">None</span><br>\n Gene: <span class=\"serif\">None</span><br>\n \n Location: 137,528 - 137,893,\n (total: 366 nt)<br>\n <br>\n \n</div>\n<div class=\"focus-info\">\n \n\n \n\n \n\n\n \n</div>\n<div class=\"focus-urls\">\n <a class=\"wildcard-container\" data-wildcard-attrs=\"href\" href=\"http://blast.ncbi.nlm.nih.gov/Blast.cgi?PAGE=Proteins&PROGRAM=blastp&BLAST_PROGRAMS=blastp&QUERY=@!translation!@&LINK_LOC=protein&PAGE_TYPE=BlastSearch\" target=\"_blank\" data-locus=\"ctg15_113\">NCBI BlastP on this gene</a><br>\n <a href=\"http://www.ncbi.nlm.nih.gov/projects/sviewer/?Db=gene&amp;DbFrom=protein&amp;Cmd=Link&amp;noslider=1&amp;id=gnlXEFPHNBIA_16&amp;from=127528&amp;to=147893\" target=\"_new\">View genomic context</a><br>\n \n \n \n \n</div>\n<div class=\"focus-clipboard\">\n AA sequence: <span class=\"clipboard-copy wildcard-container\" data-locus=\"ctg15_113\" data-wildcard-attrs=\"data-seq\" data-seq=\"@!translation!@\">Copy to clipboard</span><br>\n Nucleotide sequence: <span class=\"clipboard-copy wildcard-container\" data-locus=\"ctg15_113\" data-wildcard-attrs=\"data-seq\" data-seq=\"@!dna!@\">Copy to clipboard</span><br>\n</div>",
    "dna": "ATGTTTTTGAAAATTATACTGCCATTATTAATAACTCTTCCCGCTTGTATGATGACGAATGCCTCTGCTGTCACGCCAGACTTTGGTTACAAAGCGCCTGAACCCTCCCCCTCTCCGGCGCCATTAACAGACCCATTCGATCGCAATCAGCACTCCTCTCCCTCACTTCATTGGAAGGTGTCCGAGCCGAAAGCACAAATCAGGATGACTTCTGAATGCAATACTTCTGGTTGCCGTTACCTCCCAAATACCCGTAGGGCATTACCTAAAACGCATCAACTGCGTCAGAATGACCCTTTTTCAGCAGATCACAGCGGGGAGGGTAGTATGGGAATAACATTTGATTTCAGCGATAACAATAATTAG",
    "translation": "MFLKIILPLLITLPACMMTNASAVTPDFGYKAPEPSPSPAPLTDPFDRNQHSSPSLHWKVSEPKAQIRMTSECNTSGCRYLPNTRRALPKTHQLRQNDPFSADHSGEGSMGITFDFSDNNN",
    "product": ""
   },
   {
    "start": 138104,
    "end": 139546,
    "strand": -1,
    "locus_tag": "ctg15_114",
    "type": "other",
    "description": "<div class=\"focus-intro\">\n <strong><span class=\"serif\">ctg15_114</span></strong><br>\n \n <br>\n Locus tag: <span class=\"serif\">ctg15_114</span><br>\n Protein ID: <span class=\"serif\">None</span><br>\n Gene: <span class=\"serif\">None</span><br>\n \n Location: 138,104 - 139,546,\n (total: 1443 nt)<br>\n <br>\n \n</div>\n<div class=\"focus-info\">\n \n\n \n\n \n\n\n \n</div>\n<div class=\"focus-urls\">\n <a class=\"wildcard-container\" data-wildcard-attrs=\"href\" href=\"http://blast.ncbi.nlm.nih.gov/Blast.cgi?PAGE=Proteins&PROGRAM=blastp&BLAST_PROGRAMS=blastp&QUERY=@!translation!@&LINK_LOC=protein&PAGE_TYPE=BlastSearch\" target=\"_blank\" data-locus=\"ctg15_114\">NCBI BlastP on this gene</a><br>\n <a href=\"http://www.ncbi.nlm.nih.gov/projects/sviewer/?Db=gene&amp;DbFrom=protein&amp;Cmd=Link&amp;noslider=1&amp;id=gnlXEFPHNBIA_16&amp;from=128104&amp;to=149546\" target=\"_new\">View genomic context</a><br>\n \n \n \n \n</div>\n<div class=\"focus-clipboard\">\n AA sequence: <span class=\"clipboard-copy wildcard-container\" data-locus=\"ctg15_114\" data-wildcard-attrs=\"data-seq\" data-seq=\"@!translation!@\">Copy to clipboard</span><br>\n Nucleotide sequence: <span class=\"clipboard-copy wildcard-container\" data-locus=\"ctg15_114\" data-wildcard-attrs=\"data-seq\" data-seq=\"@!dna!@\">Copy to clipboard</span><br>\n</div>",
    "dna": "ATGAGTGATAAACACCTCCTGAAGCAGACTCTGCACGCCGTAATGAATGGTTATCGGCGTCATCCTGCCGATCGCCACCGTCCGCAGTGGCATCTCTCGCCAGTGGTCGGCTTGATGAATGATCCGAACGGCTTCATTCAATTCCAGGGTCGTTACCATCTATTTTATCAGTGGAACCCGTTGGCCTGCGATCACAGTACCAAGTTTTGGGGACACTGGAGTTCTGCCGATCTGATCAACTGGCAGAATGAGCCAGTGGCGCTCATACCCTGCGAAAGCTTCGATATTGATGGCTGTTTCTCCGGCTCAGCAGTGGATGATCACGGGCAGCTGGTATTGGTTTATACCGGTAACGTGATGCTGGACAATGACGATCGCACAGCATGGCAATGTATCGCCCGACAGAATGAGCAGGGTGAGTTTGATAAACAGGCGGTTCTGGGACAGCTACAGGGCTACACCGGACACATACGCGATCCTAAGGTCTGGCGGCATGAGGACAGTTGGTACATGGTGCTGGCTGCGCAGGACCTCCAGCTACGGGGCAAGGTGCTGCTGCTGAAATCTCCGGATTTGGTATCCTGGACATTGCTGGGTGAGATTGCCGGTAGTCAGCTGCGCGATACCGGCACATTTGGCTACATGTGGGAGTGCCCCGATCTGTTTAATCTTGACGGACATGATGTGCTAATCAGCTGCCCACAGGGCGTTGACGCCGAGGAGCGTCGCTATCTGAATCAGTATCAGTGCGGCTATCTGCTGGGCGAACTGGATTACAACAAAGGCGATTATCCACACGGTCCTTTCCTGGAACTGGATTATGGACATGAGTTTTATGCCCCCCAAACGACCCTTTCCGACGATGGCCGCCGCCTGCTGGTTGGCTGGATGGGCGTACCTGACCAGGATGAATTTTCGCAACCGACCCTACAGCACGGCTGGCTGCACATGATGAGCTGCCCGCGCGAGCTAAGCGTGCGCGAAGGACAACTTTATCAGGTTCCTGCCCGCGAACTGTTGGCGTTACGCACGGCGGGCCAGCAGGCTGAAGGCCGTGCCGACACGCTGCCTGTCTTCAGCGCAGATAGCGCCGAGCTGCTGCTACAGGTTGCTGGTAGCTTTGAGCTAGCCATTGGTGAAACTCTCTGGCTGAAATGCGATCCAGAAGGCATTACCCTTAGCCGTAAGGGATTAAGCAGCCCTGGTGACGAAAGGCGTTACTGGAGCGGGGCGGTGGAAAAATTGCAGATCCTACTTGATAGCTCAAGCATCGAGATCTTTATCAACGACGGTGCAGGCGTGATGACCTCACGCTATTTCCCCATCGAACGGCCCGAGCTGATATTTAGCGGAAGCGCTATGCTAACGGTTAATTACTGGCGACTTCGGGAGACTGAGTTGGGTGGACGACCATCACCTGTTGCTGCCAGTGCTGCACGATAG",
    "translation": "MSDKHLLKQTLHAVMNGYRRHPADRHRPQWHLSPVVGLMNDPNGFIQFQGRYHLFYQWNPLACDHSTKFWGHWSSADLINWQNEPVALIPCESFDIDGCFSGSAVDDHGQLVLVYTGNVMLDNDDRTAWQCIARQNEQGEFDKQAVLGQLQGYTGHIRDPKVWRHEDSWYMVLAAQDLQLRGKVLLLKSPDLVSWTLLGEIAGSQLRDTGTFGYMWECPDLFNLDGHDVLISCPQGVDAEERRYLNQYQCGYLLGELDYNKGDYPHGPFLELDYGHEFYAPQTTLSDDGRRLLVGWMGVPDQDEFSQPTLQHGWLHMMSCPRELSVREGQLYQVPARELLALRTAGQQAEGRADTLPVFSADSAELLLQVAGSFELAIGETLWLKCDPEGITLSRKGLSSPGDERRYWSGAVEKLQILLDSSSIEIFINDGAGVMTSRYFPIERPELIFSGSAMLTVNYWRLRETELGGRPSPVAASAAR",
    "product": ""
   },
   {
    "start": 139543,
    "end": 140919,
    "strand": -1,
    "locus_tag": "ctg15_115",
    "type": "other",
    "description": "<div class=\"focus-intro\">\n <strong><span class=\"serif\">ctg15_115</span></strong><br>\n \n <br>\n Locus tag: <span class=\"serif\">ctg15_115</span><br>\n Protein ID: <span class=\"serif\">None</span><br>\n Gene: <span class=\"serif\">None</span><br>\n \n Location: 139,543 - 140,919,\n (total: 1377 nt)<br>\n <br>\n \n</div>\n<div class=\"focus-info\">\n \n\n \n\n \n\n\n \n</div>\n<div class=\"focus-urls\">\n <a class=\"wildcard-container\" data-wildcard-attrs=\"href\" href=\"http://blast.ncbi.nlm.nih.gov/Blast.cgi?PAGE=Proteins&PROGRAM=blastp&BLAST_PROGRAMS=blastp&QUERY=@!translation!@&LINK_LOC=protein&PAGE_TYPE=BlastSearch\" target=\"_blank\" data-locus=\"ctg15_115\">NCBI BlastP on this gene</a><br>\n <a href=\"http://www.ncbi.nlm.nih.gov/projects/sviewer/?Db=gene&amp;DbFrom=protein&amp;Cmd=Link&amp;noslider=1&amp;id=gnlXEFPHNBIA_16&amp;from=129543&amp;to=150919\" target=\"_new\">View genomic context</a><br>\n \n \n \n \n</div>\n<div class=\"focus-clipboard\">\n AA sequence: <span class=\"clipboard-copy wildcard-container\" data-locus=\"ctg15_115\" data-wildcard-attrs=\"data-seq\" data-seq=\"@!translation!@\">Copy to clipboard</span><br>\n Nucleotide sequence: <span class=\"clipboard-copy wildcard-container\" data-locus=\"ctg15_115\" data-wildcard-attrs=\"data-seq\" data-seq=\"@!dna!@\">Copy to clipboard</span><br>\n</div>",
    "dna": "ATGGATTACAGGCAGGTAGCCCGGCAGCTGGTTCCACTGATGGGCGGCAAGGACAATATCTCTTCAGCCATTCACTGTGCGACCCGACTTCGGGTCATTCTTGAAGATGAGTCAAACCTGGATCTAAACGCAATAGATGCAGTTAAAGGCGTAAAAGCCAGCTTTCGTAAGGCGGGGCAGGTACAGGTGGTGTTTGGCAGTAACGCGATTAACGATGTTTATGACGCGTTCGTTCACGCGGCCCAGATTGATGACTCCTCGCAAAAAGAACAGGCTTCACAGAATGCTGAAAAAAATCTCGGCTATTTTCATCGCGTTGCCAGCACGCTTTCCAAAGTATTCGTTCCCTTAATCCCCGCCATTATCGCCTCTGGCCTGCTGATGGGGCTGCTCAGTCTGATCAAAACTTATGCCTGGCTGGACACGCATCATCCTATCTATGTACTGCTGGAAATGTTCAGCTCATCCGCTTTTATCATCCTGCCGGTGCTCATTGGTTTTACCGCCGCAAGGGTATTTGGCGGCAACCCCTTTATAGGTGCCACACTCGGAGGCATTCTGACCCATCCGGCGCTGGCTAACGTCTGGGGGGGGCTGGGGAACTACCACACGCTGGATTTATACGGCATGCAAATTGCCATGATCGGCTATCAGGGCACGGTTTTCCCGGTGCTGCTCACCGTCTGGTTTATGAGCTTCATTGAGAAGCGTTTGCGCCGTGGGGTCCCTGACATGGTGGAAATTATCTTTGTGCCGTTCCTGACTCTGATTATTTCGGGCTTCGTCGCCATGCTGGTCATTGGCCCGGCAGGCCGAATGCTCGGTGATGGAATTGCCTACGTGCTGACCACGCTGATCGCTCATACCGGATGGATGGCCGGGGTGTTGTTCGGCGGGCTTTACTCCGTGGTGGCAATGACCGGTATTCAGAACAGCTTCCATGCCATTGAGGCCGGGCTGCTAAGTAATCCGGCAATCGGCGTTAACTACCTGCTGCCAATATGGTCGATGGCCAACGTCGCCCAGGGCGGTGCTTGCCTGGCCGTGTGGTTCCGTACTCGTAATTCTAAGGTGCGCAAAATTGCCATTCCGGCTGCTTTCTCCGCCATGATTGGGTCGGTAGAGGCTGCGGTATTTGGGGTCAATTTACGTTTTGTGAAACCCTTTATCGCCGCGATGGCAGGCGGCGCCGTGGGCGGTGCCTGGGTGGTTTACAATAAAGTCTACGCCACAGGGGTTGGGCTGACCGGCCTACCGGGGCTGGCGATTATCCAGGCCAGCTCACTGGTGCACCAGCTGATAGGCCTGGGAATGGCATTTAGCATTGCGTTCTTTATTTCGCTCCTGTTTAACTACAACCAAGAGGGTGACCAATGA",
    "translation": "MDYRQVARQLVPLMGGKDNISSAIHCATRLRVILEDESNLDLNAIDAVKGVKASFRKAGQVQVVFGSNAINDVYDAFVHAAQIDDSSQKEQASQNAEKNLGYFHRVASTLSKVFVPLIPAIIASGLLMGLLSLIKTYAWLDTHHPIYVLLEMFSSSAFIILPVLIGFTAARVFGGNPFIGATLGGILTHPALANVWGGLGNYHTLDLYGMQIAMIGYQGTVFPVLLTVWFMSFIEKRLRRGVPDMVEIIFVPFLTLIISGFVAMLVIGPAGRMLGDGIAYVLTTLIAHTGWMAGVLFGGLYSVVAMTGIQNSFHAIEAGLLSNPAIGVNYLLPIWSMANVAQGGACLAVWFRTRNSKVRKIAIPAAFSAMIGSVEAAVFGVNLRFVKPFIAAMAGGAVGGAWVVYNKVYATGVGLTGLPGLAIIQASSLVHQLIGLGMAFSIAFFISLLFNYNQEGDQ",
    "product": ""
   },
   {
    "start": 142344,
    "end": 142988,
    "strand": 1,
    "locus_tag": "ctg15_116",
    "type": "biosynthetic",
    "description": "<div class=\"focus-intro\">\n <strong><span class=\"serif\">ctg15_116</span></strong><br>\n \n <br>\n Locus tag: <span class=\"serif\">ctg15_116</span><br>\n Protein ID: <span class=\"serif\">None</span><br>\n Gene: <span class=\"serif\">None</span><br>\n \n Location: 142,344 - 142,988,\n (total: 645 nt)<br>\n <br>\n \n  biosynthetic (rule-based-clusters) hserlactone: Autoind_synth<br>\n \n</div>\n<div class=\"focus-info\">\n \n\n \n\n \n\n\n \n</div>\n<div class=\"focus-urls\">\n <a class=\"wildcard-container\" data-wildcard-attrs=\"href\" href=\"http://blast.ncbi.nlm.nih.gov/Blast.cgi?PAGE=Proteins&PROGRAM=blastp&BLAST_PROGRAMS=blastp&QUERY=@!translation!@&LINK_LOC=protein&PAGE_TYPE=BlastSearch\" target=\"_blank\" data-locus=\"ctg15_116\">NCBI BlastP on this gene</a><br>\n <a href=\"http://www.ncbi.nlm.nih.gov/projects/sviewer/?Db=gene&amp;DbFrom=protein&amp;Cmd=Link&amp;noslider=1&amp;id=gnlXEFPHNBIA_16&amp;from=132344&amp;to=152988\" target=\"_new\">View genomic context</a><br>\n \n \n \n \n</div>\n<div class=\"focus-clipboard\">\n AA sequence: <span class=\"clipboard-copy wildcard-container\" data-locus=\"ctg15_116\" data-wildcard-attrs=\"data-seq\" data-seq=\"@!translation!@\">Copy to clipboard</span><br>\n Nucleotide sequence: <span class=\"clipboard-copy wildcard-container\" data-locus=\"ctg15_116\" data-wildcard-attrs=\"data-seq\" data-seq=\"@!dna!@\">Copy to clipboard</span><br>\n</div>",
    "dna": "ATGTTTAACATTTACAGCATTAATTACTCATCAATGAGAAGTGAAAAATCAGAAGATCTCTTTGCATTAAGAAAGAATACTTTCAAAGACAGATTGCAATGGGCCGTAAACTGTTCTGACGGAAAGGAAGTTGATCAGTTTGATAATGAAAAAACAGACTATATTTACGGTGTTGAAAATGGAATGATTATTTGCGGCACACGGATGATTGACATGAAACATGACAACATGTTGAACAGTACATTTTCTTCATTTTTTAAGGACGTTCCCATACCTGATGGTAAGTTTATTGAATCTACACGATTTTTTGTGGATAAAGAAAGAACCCATTCGCTACTGGGGCGCAAATTTCCCGTTACTACGGTTCTGTTTCTCTCACTGATTAACTATGCAAGGCAGCATCACTATGACGGAATTCTGGCTGTCGCCAGTCATCCGATGTTGCATATCATCAGGAGTTCAGGGTGGAATGTCTCACTACTTAAAACGGGCATGTCCGAAAAAGATGAGCCAGTTTATCTGTTACTCGGCCATGTAGACCGAGAAAGCCAGGAGGCGCTAAAAGACAGAATATTCAGAAAAATCAGCACAATGGATGAAAGCACCCTGGACGCCTGGCCGCTGACATCTGAACCTTCAATCTAA",
    "translation": "MFNIYSINYSSMRSEKSEDLFALRKNTFKDRLQWAVNCSDGKEVDQFDNEKTDYIYGVENGMIICGTRMIDMKHDNMLNSTFSSFFKDVPIPDGKFIESTRFFVDKERTHSLLGRKFPVTTVLFLSLINYARQHHYDGILAVASHPMLHIIRSSGWNVSLLKTGMSEKDEPVYLLLGHVDRESQEALKDRIFRKISTMDESTLDAWPLTSEPSI",
    "product": ""
   },
   {
    "start": 142989,
    "end": 143705,
    "strand": -1,
    "locus_tag": "ctg15_117",
    "type": "regulatory",
    "description": "<div class=\"focus-intro\">\n <strong><span class=\"serif\">ctg15_117</span></strong><br>\n \n <br>\n Locus tag: <span class=\"serif\">ctg15_117</span><br>\n Protein ID: <span class=\"serif\">None</span><br>\n Gene: <span class=\"serif\">None</span><br>\n \n Location: 142,989 - 143,705,\n (total: 717 nt)<br>\n <br>\n \n  regulatory (smcogs) SMCOG1197:autoinducer-binding transcriptional regulator, (Score: 150.9; E-value: 6e-46)<br>\n \n</div>\n<div class=\"focus-info\">\n \n\n \n\n \n\n\n \n</div>\n<div class=\"focus-urls\">\n <a class=\"wildcard-container\" data-wildcard-attrs=\"href\" href=\"http://blast.ncbi.nlm.nih.gov/Blast.cgi?PAGE=Proteins&PROGRAM=blastp&BLAST_PROGRAMS=blastp&QUERY=@!translation!@&LINK_LOC=protein&PAGE_TYPE=BlastSearch\" target=\"_blank\" data-locus=\"ctg15_117\">NCBI BlastP on this gene</a><br>\n <a href=\"http://www.ncbi.nlm.nih.gov/projects/sviewer/?Db=gene&amp;DbFrom=protein&amp;Cmd=Link&amp;noslider=1&amp;id=gnlXEFPHNBIA_16&amp;from=132989&amp;to=153705\" target=\"_new\">View genomic context</a><br>\n \n  <a href=\"knownclusterblast/region3/ctg15_117_mibig_hits.html\" target=\"_new\">MiBIG Hits</a><br>\n \n \n \n \n</div>\n<div class=\"focus-clipboard\">\n AA sequence: <span class=\"clipboard-copy wildcard-container\" data-locus=\"ctg15_117\" data-wildcard-attrs=\"data-seq\" data-seq=\"@!translation!@\">Copy to clipboard</span><br>\n Nucleotide sequence: <span class=\"clipboard-copy wildcard-container\" data-locus=\"ctg15_117\" data-wildcard-attrs=\"data-seq\" data-seq=\"@!dna!@\">Copy to clipboard</span><br>\n</div>",
    "dna": "ATGGAACCTGAAGATAATATTAGTGACATTATCAGCAAGCAACTGGAAGCGGCATTAGGTGATTTAGGAGAGTTCATTTGGGCATACGTTGTTTTGTCCAAAAAAGATATGTCCTGTATCTTTGGCGTAACAAATTACCCGGATGAATGGGTAAAGCAGTACAAGGAAAAGGGATTGCAGTATACCGATCCGGTGGTTATCACGGCGCTGAATCGGTTAACCCCCTTTGCATGGGATGAAAATCTGATGGCTGGTTCAGGTTTTCGATTCTCCAAACTTTTCGATAAGGCCCATGAGTTTGGCGTGAGCAATGGGTATACCTTTCTGTTACATGATTATAACAATAATCTTGTCACCCTATCTTTTTCGCTTACTGCTGAATGCAGTGCAGAAGCCACCGAAATTCTCATCAAGAACAAAGGTGACATCTCTTTACTCCTCGCGTCAGTCCATGAAACGTATCTTGCACTGACATCATTGTCAGAAAAAAATGCGTCCCGTTCAGAAAAAAAATCTCGCTTCACGGACAGAGAAAACGAAATCCTTTATTGGGCCAGCGTGGGTAAAACCTATCACGAAACGGGAATGATTCTCGGGATAAAAACCTGCACGGTTAAGTTTCATATGTCCAATATCGTCAAAAAACTGGGAGTGACAAATGCCCGGCATGCAATACGTCTTGGTGTGGAACTTCAGCTGATTAAACCGGTTAGTTGA",
    "translation": "MEPEDNISDIISKQLEAALGDLGEFIWAYVVLSKKDMSCIFGVTNYPDEWVKQYKEKGLQYTDPVVITALNRLTPFAWDENLMAGSGFRFSKLFDKAHEFGVSNGYTFLLHDYNNNLVTLSFSLTAECSAEATEILIKNKGDISLLLASVHETYLALTSLSEKNASRSEKKSRFTDRENEILYWASVGKTYHETGMILGIKTCTVKFHMSNIVKKLGVTNARHAIRLGVELQLIKPVS",
    "product": ""
   },
   {
    "start": 144052,
    "end": 144588,
    "strand": -1,
    "locus_tag": "ctg15_118",
    "type": "other",
    "description": "<div class=\"focus-intro\">\n <strong><span class=\"serif\">ctg15_118</span></strong><br>\n \n <br>\n Locus tag: <span class=\"serif\">ctg15_118</span><br>\n Protein ID: <span class=\"serif\">None</span><br>\n Gene: <span class=\"serif\">None</span><br>\n \n Location: 144,052 - 144,588,\n (total: 537 nt)<br>\n <br>\n \n</div>\n<div class=\"focus-info\">\n \n\n \n\n \n\n\n \n</div>\n<div class=\"focus-urls\">\n <a class=\"wildcard-container\" data-wildcard-attrs=\"href\" href=\"http://blast.ncbi.nlm.nih.gov/Blast.cgi?PAGE=Proteins&PROGRAM=blastp&BLAST_PROGRAMS=blastp&QUERY=@!translation!@&LINK_LOC=protein&PAGE_TYPE=BlastSearch\" target=\"_blank\" data-locus=\"ctg15_118\">NCBI BlastP on this gene</a><br>\n <a href=\"http://www.ncbi.nlm.nih.gov/projects/sviewer/?Db=gene&amp;DbFrom=protein&amp;Cmd=Link&amp;noslider=1&amp;id=gnlXEFPHNBIA_16&amp;from=134052&amp;to=154588\" target=\"_new\">View genomic context</a><br>\n \n \n \n \n</div>\n<div class=\"focus-clipboard\">\n AA sequence: <span class=\"clipboard-copy wildcard-container\" data-locus=\"ctg15_118\" data-wildcard-attrs=\"data-seq\" data-seq=\"@!translation!@\">Copy to clipboard</span><br>\n Nucleotide sequence: <span class=\"clipboard-copy wildcard-container\" data-locus=\"ctg15_118\" data-wildcard-attrs=\"data-seq\" data-seq=\"@!dna!@\">Copy to clipboard</span><br>\n</div>",
    "dna": "GTGATCGATAAAAGCCAGCTGGATGAGATCAATGAAATAAATATAGCGATGGAACTGATCGTTCTGGGAGCAAGAATGCAGGTGCTTGAGTCAGAAACCTCTGTGAGCCGTCGGCGCTTGCTGCGTTTATATAAAGAGATACGCGGCTGCCCTCCGCCAAAAGGGATGCTACCTTTCTCCGGGGATTGGTTTATGGCCTGGGAACAAAACATTCATTCCTCACTATTTTATAATATTTATTTCTATTTGAAGAATACTGAAAATGAACGCCCGATTAAAACCTTGATGAAAGCTTATCGGCTTTATCTTGAACAGAGCTATCCATATTCCTCAGAAAAACCCGTACTGGGATTAACCCGTGCGTGGACGTTGTTACGTTTTGTGGGTTGTGGAATGATCTCACAGAAGCCTTGTGCTGTGTGCACAGGGGAGTTCGTAATGGTAACCGATATTATCCATGAGCCTTTTACCTGTAGCCTGTGCTGCCCACCTTCACGTGCGCTAAAAAAATTCAGCGCACCCGCCAAGAGCTTATGA",
    "translation": "VIDKSQLDEINEINIAMELIVLGARMQVLESETSVSRRRLLRLYKEIRGCPPPKGMLPFSGDWFMAWEQNIHSSLFYNIYFYLKNTENERPIKTLMKAYRLYLEQSYPYSSEKPVLGLTRAWTLLRFVGCGMISQKPCAVCTGEFVMVTDIIHEPFTCSLCCPPSRALKKFSAPAKSL",
    "product": ""
   },
   {
    "start": 144585,
    "end": 144935,
    "strand": -1,
    "locus_tag": "ctg15_119",
    "type": "other",
    "description": "<div class=\"focus-intro\">\n <strong><span class=\"serif\">ctg15_119</span></strong><br>\n \n <br>\n Locus tag: <span class=\"serif\">ctg15_119</span><br>\n Protein ID: <span class=\"serif\">None</span><br>\n Gene: <span class=\"serif\">None</span><br>\n \n Location: 144,585 - 144,935,\n (total: 351 nt)<br>\n <br>\n \n</div>\n<div class=\"focus-info\">\n \n\n \n\n \n\n\n \n</div>\n<div class=\"focus-urls\">\n <a class=\"wildcard-container\" data-wildcard-attrs=\"href\" href=\"http://blast.ncbi.nlm.nih.gov/Blast.cgi?PAGE=Proteins&PROGRAM=blastp&BLAST_PROGRAMS=blastp&QUERY=@!translation!@&LINK_LOC=protein&PAGE_TYPE=BlastSearch\" target=\"_blank\" data-locus=\"ctg15_119\">NCBI BlastP on this gene</a><br>\n <a href=\"http://www.ncbi.nlm.nih.gov/projects/sviewer/?Db=gene&amp;DbFrom=protein&amp;Cmd=Link&amp;noslider=1&amp;id=gnlXEFPHNBIA_16&amp;from=134585&amp;to=154935\" target=\"_new\">View genomic context</a><br>\n \n \n \n \n</div>\n<div class=\"focus-clipboard\">\n AA sequence: <span class=\"clipboard-copy wildcard-container\" data-locus=\"ctg15_119\" data-wildcard-attrs=\"data-seq\" data-seq=\"@!translation!@\">Copy to clipboard</span><br>\n Nucleotide sequence: <span class=\"clipboard-copy wildcard-container\" data-locus=\"ctg15_119\" data-wildcard-attrs=\"data-seq\" data-seq=\"@!dna!@\">Copy to clipboard</span><br>\n</div>",
    "dna": "ATGTCTAGTTTTGATAAGCATCTACAAAGTATCCATGATATTAATCTTTCATATTTGCTACTCTGCCAGCAATTAATCGCTACAGATAAATTTGCAGCGGGGTTTCGTCTCGGGCTATCTGAAGAGACGATTGAAAATCTGAAAGGACTTTCATTGCTTCAGCTAATGAAACTGGCAGCAACCAATCAATTGATCTGTCGCCTGCGTGTGGATGATACTGCCATTGTTAATTTAACCAAAAACTCACGTATTGAAGCTTTACAACAATTTCATACTGGGATCCTTTTATCAACTGATTTGATTAACGCGCTGAATAAGCAGAAAAGCCACGATCCCAGGAGCCATAAGTGA",
    "translation": "MSSFDKHLQSIHDINLSYLLLCQQLIATDKFAAGFRLGLSEETIENLKGLSLLQLMKLAATNQLICRLRVDDTAIVNLTKNSRIEALQQFHTGILLSTDLINALNKQKSHDPRSHK",
    "product": ""
   },
   {
    "start": 146656,
    "end": 147456,
    "strand": 1,
    "locus_tag": "ctg15_120",
    "type": "other",
    "description": "<div class=\"focus-intro\">\n <strong><span class=\"serif\">ctg15_120</span></strong><br>\n \n <br>\n Locus tag: <span class=\"serif\">ctg15_120</span><br>\n Protein ID: <span class=\"serif\">None</span><br>\n Gene: <span class=\"serif\">None</span><br>\n \n Location: 146,656 - 147,456,\n (total: 801 nt)<br>\n <br>\n \n</div>\n<div class=\"focus-info\">\n \n\n \n\n \n\n\n \n</div>\n<div class=\"focus-urls\">\n <a class=\"wildcard-container\" data-wildcard-attrs=\"href\" href=\"http://blast.ncbi.nlm.nih.gov/Blast.cgi?PAGE=Proteins&PROGRAM=blastp&BLAST_PROGRAMS=blastp&QUERY=@!translation!@&LINK_LOC=protein&PAGE_TYPE=BlastSearch\" target=\"_blank\" data-locus=\"ctg15_120\">NCBI BlastP on this gene</a><br>\n <a href=\"http://www.ncbi.nlm.nih.gov/projects/sviewer/?Db=gene&amp;DbFrom=protein&amp;Cmd=Link&amp;noslider=1&amp;id=gnlXEFPHNBIA_16&amp;from=136656&amp;to=157456\" target=\"_new\">View genomic context</a><br>\n \n \n \n \n</div>\n<div class=\"focus-clipboard\">\n AA sequence: <span class=\"clipboard-copy wildcard-container\" data-locus=\"ctg15_120\" data-wildcard-attrs=\"data-seq\" data-seq=\"@!translation!@\">Copy to clipboard</span><br>\n Nucleotide sequence: <span class=\"clipboard-copy wildcard-container\" data-locus=\"ctg15_120\" data-wildcard-attrs=\"data-seq\" data-seq=\"@!dna!@\">Copy to clipboard</span><br>\n</div>",
    "dna": "ATGGATAACAATATTATCATCGGTAATCTTCTCACGATCGACAGACGCACCCGAACACTGTCAAGTGTTCTTGACGGAAAAAACGTCATGCTTCCTGCGTCTGCCTGTCGCTGCCTTATCGCTCTTACGCAGGCAAAAGAGCAGGTGTTATCGCAAGAACAGCTAATGGATATTGGCTGGCGTCATTCCGGCGTAGAGGTCACAGACAACAGCGTACGGGTAATGATTACCAAAATCCGCCGCGCGCTCATCGCCCTTGAAGTGAATGACAGTGTCCAACTGATCGCCGTAACGCGCAGCGGATACCGACTGATTGTGCGCACTGAACAGCCTGCCGCAGAGCTGCGCAATGTATCTGCTGGCAAGCCGTTACACGTCTCGGCGGAGGTAATTTCGCAGCACGTCGGTGCTTTCCGCGCTCATAGCCAGCTGATACGCCGTATGGTGGCAAGCGCAGCGGGGCTGGTTGTGGGCAGCTGTGTGGTCGCGGCTGTCAGCTGGCTGCTGACAATCAAACCCGAGCCGATTAACTATATACGCTGGCACGGTGAGGAAGCCCCGCCTCAGACGGAGGTTTGGGTGCCGGGAAATATCCCAGCAGATAAACAACTCATCGCCCAGACACTGCAACTTTATATACAGTACGCCACCAAGAAAGATGGGGATATTAACCCCAAACATGCCCGTTACCTCTACATAACAACTGAGGAATCCAGCCCTGAACTGGGCCTGATTGCCTGCGTTGCCCCACTGCGGGATTCGGAGAACAACTGTGAATCGTACTCTTTTAAATATCGTTAA",
    "translation": "MDNNIIIGNLLTIDRRTRTLSSVLDGKNVMLPASACRCLIALTQAKEQVLSQEQLMDIGWRHSGVEVTDNSVRVMITKIRRALIALEVNDSVQLIAVTRSGYRLIVRTEQPAAELRNVSAGKPLHVSAEVISQHVGAFRAHSQLIRRMVASAAGLVVGSCVVAAVSWLLTIKPEPINYIRWHGEEAPPQTEVWVPGNIPADKQLIAQTLQLYIQYATKKDGDINPKHARYLYITTEESSPELGLIACVAPLRDSENNCESYSFKYR",
    "product": ""
   },
   {
    "start": 147428,
    "end": 147946,
    "strand": 1,
    "locus_tag": "ctg15_121",
    "type": "other",
    "description": "<div class=\"focus-intro\">\n <strong><span class=\"serif\">ctg15_121</span></strong><br>\n \n <br>\n Locus tag: <span class=\"serif\">ctg15_121</span><br>\n Protein ID: <span class=\"serif\">None</span><br>\n Gene: <span class=\"serif\">None</span><br>\n \n Location: 147,428 - 147,946,\n (total: 519 nt)<br>\n <br>\n \n</div>\n<div class=\"focus-info\">\n \n\n \n\n \n\n\n \n</div>\n<div class=\"focus-urls\">\n <a class=\"wildcard-container\" data-wildcard-attrs=\"href\" href=\"http://blast.ncbi.nlm.nih.gov/Blast.cgi?PAGE=Proteins&PROGRAM=blastp&BLAST_PROGRAMS=blastp&QUERY=@!translation!@&LINK_LOC=protein&PAGE_TYPE=BlastSearch\" target=\"_blank\" data-locus=\"ctg15_121\">NCBI BlastP on this gene</a><br>\n <a href=\"http://www.ncbi.nlm.nih.gov/projects/sviewer/?Db=gene&amp;DbFrom=protein&amp;Cmd=Link&amp;noslider=1&amp;id=gnlXEFPHNBIA_16&amp;from=137428&amp;to=157946\" target=\"_new\">View genomic context</a><br>\n \n \n \n \n</div>\n<div class=\"focus-clipboard\">\n AA sequence: <span class=\"clipboard-copy wildcard-container\" data-locus=\"ctg15_121\" data-wildcard-attrs=\"data-seq\" data-seq=\"@!translation!@\">Copy to clipboard</span><br>\n Nucleotide sequence: <span class=\"clipboard-copy wildcard-container\" data-locus=\"ctg15_121\" data-wildcard-attrs=\"data-seq\" data-seq=\"@!dna!@\">Copy to clipboard</span><br>\n</div>",
    "dna": "GTGAATCGTACTCTTTTAAATATCGTTAAATCGCCAATCACATTGTTTTTTATCGGCGGTTTTATACTACCGTTTATGGTCTGTGTACTGAAAGATATGGTCTTTTATCCGCTGAAAACCAACTGTGTTGTCCCTCAGGCCAGATATGATATTAGTGATGACAAAAACTGGACGCTGACACGCGGCATTTATCGTTTTTATCGTGATGGTTTAACCCAGCGCCGTGTGGTTTATACCGGCAGTATCAGCCACTATATCAACGGCGGTAGGCAGCTCTACCCTGTTGCCGTGCTGCGGGAAATCACCGTCAGTAGCAGCGTAAGTAAAAACCAACTGATTAATACCATTATTCACCACAGCAGCAGACTGGGCGACCAAAGCAACAATGATGAAGTCGTCAAATATGTTTTCCCACATATCATCCCGGGTGAAACCAGTACCAACCGGATATATCTGCTGGATGGTAAAGCACTGGCTGTCAGCGCTGAAAACAGTGCGCCCACGCTTTGCGTGAACTGA",
    "translation": "VNRTLLNIVKSPITLFFIGGFILPFMVCVLKDMVFYPLKTNCVVPQARYDISDDKNWTLTRGIYRFYRDGLTQRRVVYTGSISHYINGGRQLYPVAVLREITVSSSVSKNQLINTIIHHSSRLGDQSNNDEVVKYVFPHIIPGETSTNRIYLLDGKALAVSAENSAPTLCVN",
    "product": ""
   },
   {
    "start": 148782,
    "end": 149648,
    "strand": 1,
    "locus_tag": "ctg15_122",
    "type": "other",
    "description": "<div class=\"focus-intro\">\n <strong><span class=\"serif\">ctg15_122</span></strong><br>\n \n <br>\n Locus tag: <span class=\"serif\">ctg15_122</span><br>\n Protein ID: <span class=\"serif\">None</span><br>\n Gene: <span class=\"serif\">None</span><br>\n \n Location: 148,782 - 149,648,\n (total: 867 nt)<br>\n <br>\n \n</div>\n<div class=\"focus-info\">\n \n\n \n\n \n\n\n \n</div>\n<div class=\"focus-urls\">\n <a class=\"wildcard-container\" data-wildcard-attrs=\"href\" href=\"http://blast.ncbi.nlm.nih.gov/Blast.cgi?PAGE=Proteins&PROGRAM=blastp&BLAST_PROGRAMS=blastp&QUERY=@!translation!@&LINK_LOC=protein&PAGE_TYPE=BlastSearch\" target=\"_blank\" data-locus=\"ctg15_122\">NCBI BlastP on this gene</a><br>\n <a href=\"http://www.ncbi.nlm.nih.gov/projects/sviewer/?Db=gene&amp;DbFrom=protein&amp;Cmd=Link&amp;noslider=1&amp;id=gnlXEFPHNBIA_16&amp;from=138782&amp;to=159648\" target=\"_new\">View genomic context</a><br>\n \n \n \n \n</div>\n<div class=\"focus-clipboard\">\n AA sequence: <span class=\"clipboard-copy wildcard-container\" data-locus=\"ctg15_122\" data-wildcard-attrs=\"data-seq\" data-seq=\"@!translation!@\">Copy to clipboard</span><br>\n Nucleotide sequence: <span class=\"clipboard-copy wildcard-container\" data-locus=\"ctg15_122\" data-wildcard-attrs=\"data-seq\" data-seq=\"@!dna!@\">Copy to clipboard</span><br>\n</div>",
    "dna": "ATGAAATATAAAATTATGATGGCTGGAGCCCTGGCCGCACTTTCTTATACACAATCCTCAGCCGCAGAAACTGGCAATGCTGCCTATGTTTCTGACTGGTGGCATCAAAGTGTTAATGTGGTCGGCAGCTATCACACACGCTTCGGACCGAAGCTGAATAATGATGTCTATCTTGAATACGAAGCCTTCGCACATAAAGAGTGGTTCGATTTCTACGGCTACATTGATGTGCCAAAATTCTTTGGTACCGGTAACGGTAATGACGTCGGCGCCTGGGATGACGGTTCCCCCTTCTTTATGGAGATCGAACCACGTTTCTCAATTGATAAACTGACCGGCACCAACCTGGGCTTCGGCCCGTTTAAAGAGTGGTATTTCGCCAACAACTACGTTTACGATATGGGTGACAACAAAGGCAGTCGCCAGAATACCTGGTATATGGGTCTGGGCACGGATATCGATACCCATTCAGATATTGGCCTGTCACTTAACGTCTACGCCAAATATCAGTGGGAAAACTACGGCGCTGCTAACGAAGATAGCTGGGACGGTTACCGCTTTAAGGTGAAGTACTTTGTGCCGCTGACCACGTTATGGGGCGGTAATCTGAGCTATATTGGCTTCACCAATTTTGACTGGGGTTCGGATCTTGGCGACAAAGCCAGCCCGGCGCGCACCAGTAACTCCATCGCCTCCAGCCATATTCTTTCTCTCGGCTACGACCACTGGCACTATTCGTTTGTTGCGCGTTACTTCCATAACGGCGGACAGTGGAACGACGGCGTGGTGCAAAACTTCGGCGGCGGTGATTTCAACGTAAAATCAAGCGGCTTCGGCTACTACCTGGTTGTCGGCTATAACTTCTGA",
    "translation": "MKYKIMMAGALAALSYTQSSAAETGNAAYVSDWWHQSVNVVGSYHTRFGPKLNNDVYLEYEAFAHKEWFDFYGYIDVPKFFGTGNGNDVGAWDDGSPFFMEIEPRFSIDKLTGTNLGFGPFKEWYFANNYVYDMGDNKGSRQNTWYMGLGTDIDTHSDIGLSLNVYAKYQWENYGAANEDSWDGYRFKVKYFVPLTTLWGGNLSYIGFTNFDWGSDLGDKASPARTSNSIASSHILSLGYDHWHYSFVARYFHNGGQWNDGVVQNFGGGDFNVKSSGFGYYLVVGYNF",
    "product": ""
   },
   {
    "start": 149779,
    "end": 150345,
    "strand": 1,
    "locus_tag": "ctg15_123",
    "type": "biosynthetic-additional",
    "description": "<div class=\"focus-intro\">\n <strong><span class=\"serif\">ctg15_123</span></strong><br>\n \n <br>\n Locus tag: <span class=\"serif\">ctg15_123</span><br>\n Protein ID: <span class=\"serif\">None</span><br>\n Gene: <span class=\"serif\">None</span><br>\n \n Location: 149,779 - 150,345,\n (total: 567 nt)<br>\n <br>\n \n  biosynthetic-additional (smcogs) SMCOG1111:GCN5-related N-acetyltransferase (Score: 114.2; E-value: 1.1e-34)<br>\n \n</div>\n<div class=\"focus-info\">\n \n\n \n\n \n\n\n \n</div>\n<div class=\"focus-urls\">\n <a class=\"wildcard-container\" data-wildcard-attrs=\"href\" href=\"http://blast.ncbi.nlm.nih.gov/Blast.cgi?PAGE=Proteins&PROGRAM=blastp&BLAST_PROGRAMS=blastp&QUERY=@!translation!@&LINK_LOC=protein&PAGE_TYPE=BlastSearch\" target=\"_blank\" data-locus=\"ctg15_123\">NCBI BlastP on this gene</a><br>\n <a href=\"http://www.ncbi.nlm.nih.gov/projects/sviewer/?Db=gene&amp;DbFrom=protein&amp;Cmd=Link&amp;noslider=1&amp;id=gnlXEFPHNBIA_16&amp;from=139779&amp;to=160345\" target=\"_new\">View genomic context</a><br>\n \n  <a href=\"knownclusterblast/region3/ctg15_123_mibig_hits.html\" target=\"_new\">MiBIG Hits</a><br>\n \n \n \n \n</div>\n<div class=\"focus-clipboard\">\n AA sequence: <span class=\"clipboard-copy wildcard-container\" data-locus=\"ctg15_123\" data-wildcard-attrs=\"data-seq\" data-seq=\"@!translation!@\">Copy to clipboard</span><br>\n Nucleotide sequence: <span class=\"clipboard-copy wildcard-container\" data-locus=\"ctg15_123\" data-wildcard-attrs=\"data-seq\" data-seq=\"@!dna!@\">Copy to clipboard</span><br>\n</div>",
    "dna": "ATGTCTGCAAGGTTTGTCGACTACGATGTTAAATTGCGCCCCCTGGAACGGGAAGATCTGCGTTTTGTCCACCAGCTGGATAACAATGCCAGCGTTATGCGCTACTGGTTTGAAGAGCCGTATGAGGCTTTTGTTGAGCTGTCAGATCTCTATGACAAGCACATTCATGATCAGAGCGAACGGCGCTTTGTCGTGGAACACGGCGGCAGTAATGCCGGACTGGTAGAGCTGGTAGAAATTAATCACATTCACCGTCGGGCGGAGTTCCAGATTATTATCGCCCCAGACCATCAGGGCAAAGGGCTGGCCAGCAAGGCTGTAAAGATGGCAATGGATTATGGTTTCTCCGTGCTGAATCTCTACAAGCTGTACCTGATCGTCGACAAAGAGAACGAAAAGGCGGTTCACATCTATCGCAAGCTGGGCTTCGAGGTAGAAGGCGAATTAATCCACGAATTCTTTATTAACGGTGAATACCGTAACACCATTCGTATGTGTATTTTCCAGCCGCAGTATCTGGAGCGTTTCAAACCCGCACAGGGAATGGTTAAACCGACTGCACAGTAA",
    "translation": "MSARFVDYDVKLRPLEREDLRFVHQLDNNASVMRYWFEEPYEAFVELSDLYDKHIHDQSERRFVVEHGGSNAGLVELVEINHIHRRAEFQIIIAPDHQGKGLASKAVKMAMDYGFSVLNLYKLYLIVDKENEKAVHIYRKLGFEVEGELIHEFFINGEYRNTIRMCIFQPQYLERFKPAQGMVKPTAQ",
    "product": ""
   },
   {
    "start": 150378,
    "end": 150800,
    "strand": -1,
    "locus_tag": "ctg15_124",
    "type": "other",
    "description": "<div class=\"focus-intro\">\n <strong><span class=\"serif\">ctg15_124</span></strong><br>\n \n <br>\n Locus tag: <span class=\"serif\">ctg15_124</span><br>\n Protein ID: <span class=\"serif\">None</span><br>\n Gene: <span class=\"serif\">None</span><br>\n \n Location: 150,378 - 150,800,\n (total: 423 nt)<br>\n <br>\n \n</div>\n<div class=\"focus-info\">\n \n\n \n\n \n\n\n \n</div>\n<div class=\"focus-urls\">\n <a class=\"wildcard-container\" data-wildcard-attrs=\"href\" href=\"http://blast.ncbi.nlm.nih.gov/Blast.cgi?PAGE=Proteins&PROGRAM=blastp&BLAST_PROGRAMS=blastp&QUERY=@!translation!@&LINK_LOC=protein&PAGE_TYPE=BlastSearch\" target=\"_blank\" data-locus=\"ctg15_124\">NCBI BlastP on this gene</a><br>\n <a href=\"http://www.ncbi.nlm.nih.gov/projects/sviewer/?Db=gene&amp;DbFrom=protein&amp;Cmd=Link&amp;noslider=1&amp;id=gnlXEFPHNBIA_16&amp;from=140378&amp;to=160800\" target=\"_new\">View genomic context</a><br>\n \n \n \n \n</div>\n<div class=\"focus-clipboard\">\n AA sequence: <span class=\"clipboard-copy wildcard-container\" data-locus=\"ctg15_124\" data-wildcard-attrs=\"data-seq\" data-seq=\"@!translation!@\">Copy to clipboard</span><br>\n Nucleotide sequence: <span class=\"clipboard-copy wildcard-container\" data-locus=\"ctg15_124\" data-wildcard-attrs=\"data-seq\" data-seq=\"@!dna!@\">Copy to clipboard</span><br>\n</div>",
    "dna": "ATGAAACGGCTGATAACAGCGCTGATGGCAGCGTGGACGTTAACGGGATGTGCGACCATCGTCTCCAGCGAAACTCAGGATGTCATGCTGCAAACCCAGCCTCCGGGAGTGAAGTTTGTGGTACAGGATGAAAACGGGAGAGCGGTAGCAGAGGGCTATACGCCCAAAACCGTGACGCTGGCGAAGTCCAACGGTGACTATTTCGGTAAGAAAAAGTACCGGGTGATGCTGGAGCGGGCTGGCTATATTCCACAGACTCTGCCGTTGAAAGAGAGTCCGAACCTGTGGTATCTGCTGGGCAATATTCCGCTGCTCGGTTTCCCTGGCTGGCTGGGGGTTGACCCGTTCTACGGGGGAATGTACAAAATTGAGCCAGCGCGCCTGCAGATCATTATGAATCCGGTCGGCGCGCGTGGGGCGTAG",
    "translation": "MKRLITALMAAWTLTGCATIVSSETQDVMLQTQPPGVKFVVQDENGRAVAEGYTPKTVTLAKSNGDYFGKKKYRVMLERAGYIPQTLPLKESPNLWYLLGNIPLLGFPGWLGVDPFYGGMYKIEPARLQIIMNPVGARGA",
    "product": ""
   },
   {
    "start": 151004,
    "end": 151339,
    "strand": -1,
    "locus_tag": "ctg15_125",
    "type": "other",
    "description": "<div class=\"focus-intro\">\n <strong><span class=\"serif\">ctg15_125</span></strong><br>\n \n <br>\n Locus tag: <span class=\"serif\">ctg15_125</span><br>\n Protein ID: <span class=\"serif\">None</span><br>\n Gene: <span class=\"serif\">None</span><br>\n \n Location: 151,004 - 151,339,\n (total: 336 nt)<br>\n <br>\n \n</div>\n<div class=\"focus-info\">\n \n\n \n\n \n\n\n \n</div>\n<div class=\"focus-urls\">\n <a class=\"wildcard-container\" data-wildcard-attrs=\"href\" href=\"http://blast.ncbi.nlm.nih.gov/Blast.cgi?PAGE=Proteins&PROGRAM=blastp&BLAST_PROGRAMS=blastp&QUERY=@!translation!@&LINK_LOC=protein&PAGE_TYPE=BlastSearch\" target=\"_blank\" data-locus=\"ctg15_125\">NCBI BlastP on this gene</a><br>\n <a href=\"http://www.ncbi.nlm.nih.gov/projects/sviewer/?Db=gene&amp;DbFrom=protein&amp;Cmd=Link&amp;noslider=1&amp;id=gnlXEFPHNBIA_16&amp;from=141004&amp;to=161339\" target=\"_new\">View genomic context</a><br>\n \n \n \n \n</div>\n<div class=\"focus-clipboard\">\n AA sequence: <span class=\"clipboard-copy wildcard-container\" data-locus=\"ctg15_125\" data-wildcard-attrs=\"data-seq\" data-seq=\"@!translation!@\">Copy to clipboard</span><br>\n Nucleotide sequence: <span class=\"clipboard-copy wildcard-container\" data-locus=\"ctg15_125\" data-wildcard-attrs=\"data-seq\" data-seq=\"@!dna!@\">Copy to clipboard</span><br>\n</div>",
    "dna": "ATGTATTTACGACCTGATGAGGTAGCGCGCGTTTTGGAAAAAGTGGGATTTGAAATGGATGCGGTGACCACCAAAACCTACGGCTATCGGCGCGGTGAAGACTATGTGTATGTCAACCGTGAAGCCCGTCTCGGTCGTACCGCGCTGGTTATCCACCCGGCGCTAAAAGAGAGAAGCCAGGCGATCGCCACCGCTGCCTCCGAGATGAAAGCCTGCGATCACTATGTCCGTTTTCCGATGTATCTGGCTGGCGAGGCCAACGACCACTATGGTATTCCCCACGGCTTCAGCTCCCGGATGGCGCTGGAACGCTACCTTGAGCGCTTGTTTGGTTAA",
    "translation": "MYLRPDEVARVLEKVGFEMDAVTTKTYGYRRGEDYVYVNREARLGRTALVIHPALKERSQAIATAASEMKACDHYVRFPMYLAGEANDHYGIPHGFSSRMALERYLERLFG",
    "product": ""
   },
   {
    "start": 151777,
    "end": 152019,
    "strand": 1,
    "locus_tag": "ctg15_126",
    "type": "other",
    "description": "<div class=\"focus-intro\">\n <strong><span class=\"serif\">ctg15_126</span></strong><br>\n \n <br>\n Locus tag: <span class=\"serif\">ctg15_126</span><br>\n Protein ID: <span class=\"serif\">None</span><br>\n Gene: <span class=\"serif\">None</span><br>\n \n Location: 151,777 - 152,019,\n (total: 243 nt)<br>\n <br>\n \n</div>\n<div class=\"focus-info\">\n \n\n \n\n \n\n\n \n</div>\n<div class=\"focus-urls\">\n <a class=\"wildcard-container\" data-wildcard-attrs=\"href\" href=\"http://blast.ncbi.nlm.nih.gov/Blast.cgi?PAGE=Proteins&PROGRAM=blastp&BLAST_PROGRAMS=blastp&QUERY=@!translation!@&LINK_LOC=protein&PAGE_TYPE=BlastSearch\" target=\"_blank\" data-locus=\"ctg15_126\">NCBI BlastP on this gene</a><br>\n <a href=\"http://www.ncbi.nlm.nih.gov/projects/sviewer/?Db=gene&amp;DbFrom=protein&amp;Cmd=Link&amp;noslider=1&amp;id=gnlXEFPHNBIA_16&amp;from=141777&amp;to=162019\" target=\"_new\">View genomic context</a><br>\n \n \n \n \n</div>\n<div class=\"focus-clipboard\">\n AA sequence: <span class=\"clipboard-copy wildcard-container\" data-locus=\"ctg15_126\" data-wildcard-attrs=\"data-seq\" data-seq=\"@!translation!@\">Copy to clipboard</span><br>\n Nucleotide sequence: <span class=\"clipboard-copy wildcard-container\" data-locus=\"ctg15_126\" data-wildcard-attrs=\"data-seq\" data-seq=\"@!dna!@\">Copy to clipboard</span><br>\n</div>",
    "dna": "ATGCGCATTATTATTTACACTAAAGACAACTGTGTCCAGTGCAACGCTACTAAAAATGCGATGGACAAAAAAGGCATTGATTACCAACTGATCAATCTCGACCAGGAACCGGCACATGTGGAGACCCTTAAATCACTGGGCTACCGCCAGGTCCCGGTAGTGATGGCCGAACAAGAGCACTGGAGCGGCTTTCGCCCCGACAAAATTCATGCGCTAAGCCATATCACGTCGGTGCGGGGATAA",
    "translation": "MRIIIYTKDNCVQCNATKNAMDKKGIDYQLINLDQEPAHVETLKSLGYRQVPVVMAEQEHWSGFRPDKIHALSHITSVRG",
    "product": ""
   },
   {
    "start": 152024,
    "end": 152434,
    "strand": 1,
    "locus_tag": "ctg15_127",
    "type": "other",
    "description": "<div class=\"focus-intro\">\n <strong><span class=\"serif\">ctg15_127</span></strong><br>\n \n <br>\n Locus tag: <span class=\"serif\">ctg15_127</span><br>\n Protein ID: <span class=\"serif\">None</span><br>\n Gene: <span class=\"serif\">None</span><br>\n \n Location: 152,024 - 152,434,\n (total: 411 nt)<br>\n <br>\n \n</div>\n<div class=\"focus-info\">\n \n\n \n\n \n\n\n \n</div>\n<div class=\"focus-urls\">\n <a class=\"wildcard-container\" data-wildcard-attrs=\"href\" href=\"http://blast.ncbi.nlm.nih.gov/Blast.cgi?PAGE=Proteins&PROGRAM=blastp&BLAST_PROGRAMS=blastp&QUERY=@!translation!@&LINK_LOC=protein&PAGE_TYPE=BlastSearch\" target=\"_blank\" data-locus=\"ctg15_127\">NCBI BlastP on this gene</a><br>\n <a href=\"http://www.ncbi.nlm.nih.gov/projects/sviewer/?Db=gene&amp;DbFrom=protein&amp;Cmd=Link&amp;noslider=1&amp;id=gnlXEFPHNBIA_16&amp;from=142024&amp;to=162434\" target=\"_new\">View genomic context</a><br>\n \n \n \n \n</div>\n<div class=\"focus-clipboard\">\n AA sequence: <span class=\"clipboard-copy wildcard-container\" data-locus=\"ctg15_127\" data-wildcard-attrs=\"data-seq\" data-seq=\"@!translation!@\">Copy to clipboard</span><br>\n Nucleotide sequence: <span class=\"clipboard-copy wildcard-container\" data-locus=\"ctg15_127\" data-wildcard-attrs=\"data-seq\" data-seq=\"@!dna!@\">Copy to clipboard</span><br>\n</div>",
    "dna": "ATGGCTACGCTGGTTTACTTCTCCAGCCTGTCTGAAAACACCCATCGTTTTATTGTGCGCCTGAACCTGCCGGCGCGCCGCATTCCGCTGGACGGCGCGCAACAGCTACAGGTCAGTGAGCCCTATATTCTGGTTTTACCCAGCTACGGTGGCGGCACGCGGCATGGGGCAGTCCCTAAACAGGTGATCCAGTTCCTTAATAACGTCAATAATCGTCAGCTGATCCGGGGCGTCATCGCCGCTGGTAACCGCAACTTTGGCGAGGCTTTTTGCCTGGCTGGCGAGATCATTGCGCGAAAATGCCAAGTTCCCTACCTCTATCGCTTTGAGTTAATGGGCACCTCTGACGATATCGCTAACATCTACAAGGGAGTAACCGAATTTTGGCAGCGACAGACAGCACACTCTTAG",
    "translation": "MATLVYFSSLSENTHRFIVRLNLPARRIPLDGAQQLQVSEPYILVLPSYGGGTRHGAVPKQVIQFLNNVNNRQLIRGVIAAGNRNFGEAFCLAGEIIARKCQVPYLYRFELMGTSDDIANIYKGVTEFWQRQTAHS",
    "product": ""
   }
  ],
  "clusters": [
   {
    "start": 142343,
    "end": 142988,
    "tool": "rule-based-clusters",
    "neighbouring_start": 132343,
    "neighbouring_end": 152988,
    "product": "hserlactone",
    "category": "other",
    "height": 2,
    "kind": "protocluster",
    "prefix": ""
   }
  ],
  "sites": {
   "ttaCodons": [],
   "bindingSites": [
    {
     "loc": 134627,
     "len": 15
    }
   ]
  },
  "type": "hserlactone",
  "products": [
   "hserlactone"
  ],
  "product_categories": [
   "other"
  ],
  "cssClass": "other hserlactone",
  "anchor": "r15c3"
 },
 "r19c1": {
  "start": 101071,
  "end": 123239,
  "idx": 1,
  "orfs": [
   {
    "start": 101145,
    "end": 101651,
    "strand": -1,
    "locus_tag": "ctg19_113",
    "type": "other",
    "description": "<div class=\"focus-intro\">\n <strong><span class=\"serif\">ctg19_113</span></strong><br>\n \n <br>\n Locus tag: <span class=\"serif\">ctg19_113</span><br>\n Protein ID: <span class=\"serif\">None</span><br>\n Gene: <span class=\"serif\">None</span><br>\n \n Location: 101,145 - 101,651,\n (total: 507 nt)<br>\n <br>\n \n</div>\n<div class=\"focus-info\">\n \n\n \n\n \n\n\n \n</div>\n<div class=\"focus-urls\">\n <a class=\"wildcard-container\" data-wildcard-attrs=\"href\" href=\"http://blast.ncbi.nlm.nih.gov/Blast.cgi?PAGE=Proteins&PROGRAM=blastp&BLAST_PROGRAMS=blastp&QUERY=@!translation!@&LINK_LOC=protein&PAGE_TYPE=BlastSearch\" target=\"_blank\" data-locus=\"ctg19_113\">NCBI BlastP on this gene</a><br>\n <a href=\"http://www.ncbi.nlm.nih.gov/projects/sviewer/?Db=gene&amp;DbFrom=protein&amp;Cmd=Link&amp;noslider=1&amp;id=gnlXEFPHNBIA_21&amp;from=91145&amp;to=111651\" target=\"_new\">View genomic context</a><br>\n \n \n \n \n</div>\n<div class=\"focus-clipboard\">\n AA sequence: <span class=\"clipboard-copy wildcard-container\" data-locus=\"ctg19_113\" data-wildcard-attrs=\"data-seq\" data-seq=\"@!translation!@\">Copy to clipboard</span><br>\n Nucleotide sequence: <span class=\"clipboard-copy wildcard-container\" data-locus=\"ctg19_113\" data-wildcard-attrs=\"data-seq\" data-seq=\"@!dna!@\">Copy to clipboard</span><br>\n</div>",
    "dna": "ATGAAATACCCGTTTTATCTTTGCGCACGGTTGTTTGTGATGATGGGGCTGGCGACCGCAGTGCATGCCGCAGATTCTAATACCGTTCAGGTGAATATAAAGGCTAATGTCACCGCATCATGCGCGATCTCCTTGTCGGCAACAGAGGTGACGCTGGACGCCATTCCGGCAGCCGATTTTGTCGGTAAAAATGACGGCGATACCATTGGTCATCCCAAAAACTTCAAGATGACGCCAACCTGTTACGGCAGTGAGCATTATTCCCTTACCCTGACCCCGATGGCGGCAACCACAACCCCCTGTATAAAAACGAGCGCCGACTTTATGCGTTTTTGCCTCACGGAGGATAGCAAGGTGATTGATTTCAAAGATGGTAAAGCCACGTTAACGAAAACCTTAGCAGATGGTGCAATAACATTTACCGTGACCCCACAGGTTGGAAATCATACCGGGGTGACGGCGGGAGAGGTTAAGGGAGGGGTGACCCTGGTGATTGCCCCCCAATAA",
    "translation": "MKYPFYLCARLFVMMGLATAVHAADSNTVQVNIKANVTASCAISLSATEVTLDAIPAADFVGKNDGDTIGHPKNFKMTPTCYGSEHYSLTLTPMAATTTPCIKTSADFMRFCLTEDSKVIDFKDGKATLTKTLADGAITFTVTPQVGNHTGVTAGEVKGGVTLVIAPQ",
    "product": ""
   },
   {
    "start": 101699,
    "end": 104302,
    "strand": -1,
    "locus_tag": "ctg19_114",
    "type": "other",
    "description": "<div class=\"focus-intro\">\n <strong><span class=\"serif\">ctg19_114</span></strong><br>\n \n <br>\n Locus tag: <span class=\"serif\">ctg19_114</span><br>\n Protein ID: <span class=\"serif\">None</span><br>\n Gene: <span class=\"serif\">None</span><br>\n \n Location: 101,699 - 104,302,\n (total: 2604 nt)<br>\n <br>\n \n</div>\n<div class=\"focus-info\">\n \n\n \n\n \n\n\n \n</div>\n<div class=\"focus-urls\">\n <a class=\"wildcard-container\" data-wildcard-attrs=\"href\" href=\"http://blast.ncbi.nlm.nih.gov/Blast.cgi?PAGE=Proteins&PROGRAM=blastp&BLAST_PROGRAMS=blastp&QUERY=@!translation!@&LINK_LOC=protein&PAGE_TYPE=BlastSearch\" target=\"_blank\" data-locus=\"ctg19_114\">NCBI BlastP on this gene</a><br>\n <a href=\"http://www.ncbi.nlm.nih.gov/projects/sviewer/?Db=gene&amp;DbFrom=protein&amp;Cmd=Link&amp;noslider=1&amp;id=gnlXEFPHNBIA_21&amp;from=91699&amp;to=114302\" target=\"_new\">View genomic context</a><br>\n \n  <a href=\"knownclusterblast/region1/ctg19_114_mibig_hits.html\" target=\"_new\">MiBIG Hits</a><br>\n \n \n \n \n</div>\n<div class=\"focus-clipboard\">\n AA sequence: <span class=\"clipboard-copy wildcard-container\" data-locus=\"ctg19_114\" data-wildcard-attrs=\"data-seq\" data-seq=\"@!translation!@\">Copy to clipboard</span><br>\n Nucleotide sequence: <span class=\"clipboard-copy wildcard-container\" data-locus=\"ctg19_114\" data-wildcard-attrs=\"data-seq\" data-seq=\"@!dna!@\">Copy to clipboard</span><br>\n</div>",
    "dna": "GTGATCAGGTTGCAACAGACATTTCCTGAGGTCATTGCGGGCGCGACGATGTTGCTGATGTTGATGACTGCCGTACGTGCTGAGCTTTATTTCCCGCCGGGGCTGGTCGCCGATGATGAGGACTCGGTGGCCGACCTCTCCCTTTTTGAAAAACAGGGGATGCAACTTCCGGGTATTTATGAGGTAGAAATCTGGCTGAATGGCACGCTTTCTACCAGCCAGAGGCTGCGCTTTATATCCGCGCAACGCGGCGGCGATAAAAAAGAGGGCGCAGGGATAAAGGATGAAGAGCCGGTTCGCGATACTACCGGTCTTATTGCCTGCCTGACCGGTCGCGATATGAGTGCGCTTGGGGTCAACCTACGGCTCTATCCACTGCCAGCCGGGCAGGATGAAGGGGATTGCCTGTCACCCGGCAGCTTTATTCCGCAGGCGTGGACGGCGTTTGATTTTCGCAACATGCGCCTGAACGTCAGTATTCCGCAGATTGCGTTGTACAAGAGCGCACGCGGTGACATTCCGCCCGAGCGTTGGGATGAGGGAGTCTCCGCCGCCATGCTCAGCTACAGCCTGAGTGGTACTGACAGTCGCGGGCATTATGGCAACAGCCGCAGTCATTTTTTGAATGTGAACAGTGGTATTAATCTGGGGCCGTGGCGGCTGCGTGACCGCCGTAACTGGAGCGAGAACCGCAGCCGTTACCGTAATGAACGGCGTTGGCAGCACGGCACGACAACGTTGAGCCGCGCCATTATCCCGTGGCGTAGTGAGCTGACGCTGGGCGATGACACCAGCAGTGGCGATGTGTTTGACTCCTTTGCCTTCAGAGGGGCGCGCCTGGCGAGCGATGATTCGATGCTGCCGGAAAGTCTGCGCGGCTATGCCCCGATTATACGTGGAACTGCCGGCTCTAACGCGCGTATCAGCGTAAAGCAAAATGGCTATGAAGTGTACCAGACCACGGTGGGTGCGGGTGAGTTTGTCATTAGCGACCTTTTTCCCATGTATGCCAGTGGCGATCTGCTGGTCACGGTGACTGAAGCGGACGGCAGCGTACGCCGTTTCAGCGTGCCTTACTCTTCGGTTCCGGTGCTGGTGCGTCAAGGGCGCACCCGCTATGACCTGACGGCGGGCAGCTATCGCAGCAGCAGCGAGGACTATAACCAGCCGCTGGTAATGCAGGGAACCCTCGTTCACGGGCTTCCCTGGGGGCTGACGACCTACGGCGGTGTGCAGTATGCCGACAGCTACCGTGCTGCGGTGCTAGGGGCGGGCGTCAACATGGGGTTACTTGGCGCACTGTCTGCGGATATTACCCATGCGAACAGCACGCTGAGTGACGACAGCCAGCACCGGGGGCAGTCTTTGCGTTTCCTCTACGCGCGCTCGCTCAACTCACTCGGCACCACCTTCCAGCTCACCGGCTATCGCTACTCCACCCGGGGTTTCTACACCCTGGGTGAGACGACCCTGAAAAGAATGAGCGGCTGGCACGGTGAAGAAGTACAGCTGGATGCGCAGGGCCGTCCGTTACCGCCACGGGAGATAGATTTCTACAGCCTGTATGACAGTAAAAGACAACGTTTGCAGGCCAGTATTTCCCAGCAGATTGGATCGCTCGGCTCGCTGTATCTGTCCGGCAGTCAGCAGAGTTTCTGGAACCGCTCTGGCGTGACGCGCTCTGTGCAGGCTGGATTTAGCAGTACCATTGGCCCGCTGAGCTACACCCTGTCGATGAGCCAGAACCGCAATGTCGGGATGAGTCGTGCGGACAGTTCAGTTTCCTTTTCTGCGTCGCTGCCATTATCGCAGTGGCTGCCGACAGGCGCGCCGTCCATTTACGCCACCATGACTGAAAGTCACAGTAGCGATGGGGCGATATCGCAGCAGGTCGGTCTGAGCGGAACCCTGCTTAACGCAGGCAGCCTGAACTGGAACCTGATGCGGGGGCGTTCACGCGGCGACAGCAGCAGCAGCGCCAGGCTGAGCTATCGCGGTGCCTCGGCAGATGTCGGCATGGGATACAGCAGCAGCAGCAACTATCGCCAGCTGAGCTATGACGCTGCCGGCAGTATGGTATTGCACCGCGATGGACTGACAATCAGTCAGCCCCTGGGTGATACCAATATTCTGGTGGCGGCCCCCGGTGCGGCAGGTGTAGCGCTGGAAAACGGCAATGGTTTACAGACCGACGGGCGCGGCTATACGGTGCGCCCGTGGGCATCCGGCTACCGGGAAAATCGCGTGGCGCTGGATGTCAGTACGCTGGACGACCGTACGGAGTTGGACGGTGCGGTGATGCAGGTTGTGCCGACCCGTGGTGCGCTGGTACGGGCAGATTTTAAAACGCGTAGCGGCGTACGTGCCCTGTTTACGCTCACCTTCAACGGTAAGCCCGTACCGTTTGGCGCGCTGGCGAGTAGCGGCGAGAGTAGCGGTATCGTCAGTGACGAGGGGCAGGTTTACCTGGCCGGGCTGGCACCTGAAGGTGAGTTAACAGCCCAATGGGGGCGCGGGGCGCAGCAGCAATGCACGCTCAGCTACCGTGTCCCACAAGAACAACAGCAGGCTCCGCTGGCTCAAATGCAGCTCGTTTGCCGCTAG",
    "translation": "VIRLQQTFPEVIAGATMLLMLMTAVRAELYFPPGLVADDEDSVADLSLFEKQGMQLPGIYEVEIWLNGTLSTSQRLRFISAQRGGDKKEGAGIKDEEPVRDTTGLIACLTGRDMSALGVNLRLYPLPAGQDEGDCLSPGSFIPQAWTAFDFRNMRLNVSIPQIALYKSARGDIPPERWDEGVSAAMLSYSLSGTDSRGHYGNSRSHFLNVNSGINLGPWRLRDRRNWSENRSRYRNERRWQHGTTTLSRAIIPWRSELTLGDDTSSGDVFDSFAFRGARLASDDSMLPESLRGYAPIIRGTAGSNARISVKQNGYEVYQTTVGAGEFVISDLFPMYASGDLLVTVTEADGSVRRFSVPYSSVPVLVRQGRTRYDLTAGSYRSSSEDYNQPLVMQGTLVHGLPWGLTTYGGVQYADSYRAAVLGAGVNMGLLGALSADITHANSTLSDDSQHRGQSLRFLYARSLNSLGTTFQLTGYRYSTRGFYTLGETTLKRMSGWHGEEVQLDAQGRPLPPREIDFYSLYDSKRQRLQASISQQIGSLGSLYLSGSQQSFWNRSGVTRSVQAGFSSTIGPLSYTLSMSQNRNVGMSRADSSVSFSASLPLSQWLPTGAPSIYATMTESHSSDGAISQQVGLSGTLLNAGSLNWNLMRGRSRGDSSSSARLSYRGASADVGMGYSSSSNYRQLSYDAAGSMVLHRDGLTISQPLGDTNILVAAPGAAGVALENGNGLQTDGRGYTVRPWASGYRENRVALDVSTLDDRTELDGAVMQVVPTRGALVRADFKTRSGVRALFTLTFNGKPVPFGALASSGESSGIVSDEGQVYLAGLAPEGELTAQWGRGAQQQCTLSYRVPQEQQQAPLAQMQLVCR",
    "product": ""
   },
   {
    "start": 104312,
    "end": 105022,
    "strand": -1,
    "locus_tag": "ctg19_115",
    "type": "other",
    "description": "<div class=\"focus-intro\">\n <strong><span class=\"serif\">ctg19_115</span></strong><br>\n \n <br>\n Locus tag: <span class=\"serif\">ctg19_115</span><br>\n Protein ID: <span class=\"serif\">None</span><br>\n Gene: <span class=\"serif\">None</span><br>\n \n Location: 104,312 - 105,022,\n (total: 711 nt)<br>\n <br>\n \n</div>\n<div class=\"focus-info\">\n \n\n \n\n \n\n\n \n</div>\n<div class=\"focus-urls\">\n <a class=\"wildcard-container\" data-wildcard-attrs=\"href\" href=\"http://blast.ncbi.nlm.nih.gov/Blast.cgi?PAGE=Proteins&PROGRAM=blastp&BLAST_PROGRAMS=blastp&QUERY=@!translation!@&LINK_LOC=protein&PAGE_TYPE=BlastSearch\" target=\"_blank\" data-locus=\"ctg19_115\">NCBI BlastP on this gene</a><br>\n <a href=\"http://www.ncbi.nlm.nih.gov/projects/sviewer/?Db=gene&amp;DbFrom=protein&amp;Cmd=Link&amp;noslider=1&amp;id=gnlXEFPHNBIA_21&amp;from=94312&amp;to=115022\" target=\"_new\">View genomic context</a><br>\n \n \n \n \n</div>\n<div class=\"focus-clipboard\">\n AA sequence: <span class=\"clipboard-copy wildcard-container\" data-locus=\"ctg19_115\" data-wildcard-attrs=\"data-seq\" data-seq=\"@!translation!@\">Copy to clipboard</span><br>\n Nucleotide sequence: <span class=\"clipboard-copy wildcard-container\" data-locus=\"ctg19_115\" data-wildcard-attrs=\"data-seq\" data-seq=\"@!dna!@\">Copy to clipboard</span><br>\n</div>",
    "dna": "ATGTCAGCTTTACGTTTCAATTACCGCAGGCTTTTGTTGCTCGCCTCACTCTGCCTGCTGCCAGCCGCCGTCAGCGCTGGGGGGATCATGCTTAACACCACGCGTGTTATCTATCCGCAGGATGCAAAGCAGCTCACGGTGTCAGTGCGTAACACGGCGGACAAATCGACCTTTTTGGTGCAGTCTTGGGTAGAAAATCCAGATGGACATAAAAGCCGTGACTTTGTTATCACCCCACCGCTTTACACCAGCGCCCCAAATGATGAGAACCTGTTACGGCTGATTTTCAGCGGTCATTCGCTGCCTGTCGATCGGGAAAGCCTGTATTACTTAAATGTGAAAGGTGTCCCTTCGGTCGACAAGGAGGCGATGGCCAACCAGAACGCGCTGGTGCTGGCGGCGATCACACGTATCAAAATGTTCGTGCGCCCTTCCGGGCTGACCCCTTCTGCGGACGATGCACCGCAACGATTACACTTCAGCCGCGCAGAGGGAAAGCTAAAAATCACCAATCCAACACCCTACTATCTCACGCTAACCGATATAAAAGTGGGTAAAAAGGAGCTTCATCCCGTCATGGTCTCTCCGCTATCTGATGCTTGCCTGGACGTGGCGGTTCAGGGGGACCGTATCAGTTACAGCACGATTAATGACTATGGTGCCACCACTCCGCCCCGTGAAGTCTCCATTTATTCATCAGATCTGCGTTGA",
    "translation": "MSALRFNYRRLLLLASLCLLPAAVSAGGIMLNTTRVIYPQDAKQLTVSVRNTADKSTFLVQSWVENPDGHKSRDFVITPPLYTSAPNDENLLRLIFSGHSLPVDRESLYYLNVKGVPSVDKEAMANQNALVLAAITRIKMFVRPSGLTPSADDAPQRLHFSRAEGKLKITNPTPYYLTLTDIKVGKKELHPVMVSPLSDACLDVAVQGDRISYSTINDYGATTPPREVSIYSSDLR",
    "product": ""
   },
   {
    "start": 105078,
    "end": 105668,
    "strand": -1,
    "locus_tag": "ctg19_116",
    "type": "other",
    "description": "<div class=\"focus-intro\">\n <strong><span class=\"serif\">ctg19_116</span></strong><br>\n \n <br>\n Locus tag: <span class=\"serif\">ctg19_116</span><br>\n Protein ID: <span class=\"serif\">None</span><br>\n Gene: <span class=\"serif\">None</span><br>\n \n Location: 105,078 - 105,668,\n (total: 591 nt)<br>\n <br>\n \n</div>\n<div class=\"focus-info\">\n \n\n \n\n \n\n\n \n</div>\n<div class=\"focus-urls\">\n <a class=\"wildcard-container\" data-wildcard-attrs=\"href\" href=\"http://blast.ncbi.nlm.nih.gov/Blast.cgi?PAGE=Proteins&PROGRAM=blastp&BLAST_PROGRAMS=blastp&QUERY=@!translation!@&LINK_LOC=protein&PAGE_TYPE=BlastSearch\" target=\"_blank\" data-locus=\"ctg19_116\">NCBI BlastP on this gene</a><br>\n <a href=\"http://www.ncbi.nlm.nih.gov/projects/sviewer/?Db=gene&amp;DbFrom=protein&amp;Cmd=Link&amp;noslider=1&amp;id=gnlXEFPHNBIA_21&amp;from=95078&amp;to=115668\" target=\"_new\">View genomic context</a><br>\n \n \n \n \n</div>\n<div class=\"focus-clipboard\">\n AA sequence: <span class=\"clipboard-copy wildcard-container\" data-locus=\"ctg19_116\" data-wildcard-attrs=\"data-seq\" data-seq=\"@!translation!@\">Copy to clipboard</span><br>\n Nucleotide sequence: <span class=\"clipboard-copy wildcard-container\" data-locus=\"ctg19_116\" data-wildcard-attrs=\"data-seq\" data-seq=\"@!dna!@\">Copy to clipboard</span><br>\n</div>",
    "dna": "ATGCACACATATAGAAAACGTTTTTCTGCTGTTTTCGCGCTATCTGCTGTGGTCTCTATCTCTAACCCAGCGGTCGCTGCCGATAATGTAACAGAAACAAAGCCGCCTGTTTCCCACTTAGGTGGAACTCTGCATCTGCAAGGCTCAGTCGTTAATACGCCGTGCGTGATTGATAACAGTTCGGCATCTCAGTCGGTGGAACTAGGTCAGCTGCGTACCGCAGATATTAGCGATAAAAACGCCGTCTCCAGTCCGGTTGATTTCGCCATCAAACTGATTGGTTGCGCCAGTGATACTTATTCCAAAGCCTCGGTAACCTTCAGCGGCAATACCCTGGCAGGAAATGCCAGGGCACTGGCCCCGGTTGGCTCCCAGGCCAATAGCTCGGTAGCAAAAGGCATTGGTATCCAGATTTTGCAGGATGGGAAGGCAGTACAGCTCGATGGCGAACAGCCAACTATGGCCAAGTCAATTAACGCGCGTAACAGCGATATGAAATTCCAGGCGCAGTACATTGCGTTGGGCGAGGCAACCGAAGTCACTCCCGGAGCGGCTAATGCGAATGTGAGCTTCACCGTACATTACCAATAA",
    "translation": "MHTYRKRFSAVFALSAVVSISNPAVAADNVTETKPPVSHLGGTLHLQGSVVNTPCVIDNSSASQSVELGQLRTADISDKNAVSSPVDFAIKLIGCASDTYSKASVTFSGNTLAGNARALAPVGSQANSSVAKGIGIQILQDGKAVQLDGEQPTMAKSINARNSDMKFQAQYIALGEATEVTPGAANANVSFTVHYQ",
    "product": ""
   },
   {
    "start": 106825,
    "end": 107448,
    "strand": 1,
    "locus_tag": "ctg19_117",
    "type": "other",
    "description": "<div class=\"focus-intro\">\n <strong><span class=\"serif\">ctg19_117</span></strong><br>\n \n <br>\n Locus tag: <span class=\"serif\">ctg19_117</span><br>\n Protein ID: <span class=\"serif\">None</span><br>\n Gene: <span class=\"serif\">None</span><br>\n \n Location: 106,825 - 107,448,\n (total: 624 nt)<br>\n <br>\n \n</div>\n<div class=\"focus-info\">\n \n\n \n\n \n\n\n \n</div>\n<div class=\"focus-urls\">\n <a class=\"wildcard-container\" data-wildcard-attrs=\"href\" href=\"http://blast.ncbi.nlm.nih.gov/Blast.cgi?PAGE=Proteins&PROGRAM=blastp&BLAST_PROGRAMS=blastp&QUERY=@!translation!@&LINK_LOC=protein&PAGE_TYPE=BlastSearch\" target=\"_blank\" data-locus=\"ctg19_117\">NCBI BlastP on this gene</a><br>\n <a href=\"http://www.ncbi.nlm.nih.gov/projects/sviewer/?Db=gene&amp;DbFrom=protein&amp;Cmd=Link&amp;noslider=1&amp;id=gnlXEFPHNBIA_21&amp;from=96825&amp;to=117448\" target=\"_new\">View genomic context</a><br>\n \n \n \n \n</div>\n<div class=\"focus-clipboard\">\n AA sequence: <span class=\"clipboard-copy wildcard-container\" data-locus=\"ctg19_117\" data-wildcard-attrs=\"data-seq\" data-seq=\"@!translation!@\">Copy to clipboard</span><br>\n Nucleotide sequence: <span class=\"clipboard-copy wildcard-container\" data-locus=\"ctg19_117\" data-wildcard-attrs=\"data-seq\" data-seq=\"@!dna!@\">Copy to clipboard</span><br>\n</div>",
    "dna": "ATGAAAATCAACACGATTAAGACCCAGCCTTCACCTGCTGCGTCAAAAGGGAATATTCTTATTAGTGAGAATTATTATCTTATATTAGCACTACAGTCTCTTTGCCCAGGCTTAATCCCCATCAACCCCGCCACTCCCGATCATTCTCTTTTTCTCCTCCTGAAAAAAACAGACAGCATTAGAGTGTTTGTTGACAGTAAAATTTGCTCTGCTGGGCATCTTGCACTGCTTGAAAATATCGTTGAAAAAGCGGGCAACGCTGAAATCGCTTGGTTACAGACGGACAGAGTTCCCCCTCCACCACTTAAAAATATTCACAAAATTATAGAGATGGATCAGGAAATAAACGCATTCAAAAAAGTCATTCGCAGCAGAAAGATAAAAGACAGGCACAACGCCTGCACCAGCTACACGTTAACCCGGTCAGAAATCAAATTACTGCCTTTTTTTCTGGAAAAAATAGGCAATAAGCAGCTACCGGAACAGTTTAAACACAAGGAAAAAAATTTGCTCAGTCATCGCGCCAACATCGTTAATAAAACCGGTTTTAGCAGCTTTGCTTTTTTGCAGGCGCTGTACACGAGAAATGGGGAAACCTTCTTGAGAATGTATTTAGCAGCCTGA",
    "translation": "MKINTIKTQPSPAASKGNILISENYYLILALQSLCPGLIPINPATPDHSLFLLLKKTDSIRVFVDSKICSAGHLALLENIVEKAGNAEIAWLQTDRVPPPPLKNIHKIIEMDQEINAFKKVIRSRKIKDRHNACTSYTLTRSEIKLLPFFLEKIGNKQLPEQFKHKEKNLLSHRANIVNKTGFSSFAFLQALYTRNGETFLRMYLAA",
    "product": ""
   },
   {
    "start": 107600,
    "end": 108037,
    "strand": 1,
    "locus_tag": "ctg19_118",
    "type": "other",
    "description": "<div class=\"focus-intro\">\n <strong><span class=\"serif\">ctg19_118</span></strong><br>\n \n <br>\n Locus tag: <span class=\"serif\">ctg19_118</span><br>\n Protein ID: <span class=\"serif\">None</span><br>\n Gene: <span class=\"serif\">None</span><br>\n \n Location: 107,600 - 108,037,\n (total: 438 nt)<br>\n <br>\n \n</div>\n<div class=\"focus-info\">\n \n\n \n\n \n\n\n \n</div>\n<div class=\"focus-urls\">\n <a class=\"wildcard-container\" data-wildcard-attrs=\"href\" href=\"http://blast.ncbi.nlm.nih.gov/Blast.cgi?PAGE=Proteins&PROGRAM=blastp&BLAST_PROGRAMS=blastp&QUERY=@!translation!@&LINK_LOC=protein&PAGE_TYPE=BlastSearch\" target=\"_blank\" data-locus=\"ctg19_118\">NCBI BlastP on this gene</a><br>\n <a href=\"http://www.ncbi.nlm.nih.gov/projects/sviewer/?Db=gene&amp;DbFrom=protein&amp;Cmd=Link&amp;noslider=1&amp;id=gnlXEFPHNBIA_21&amp;from=97600&amp;to=118037\" target=\"_new\">View genomic context</a><br>\n \n \n \n \n</div>\n<div class=\"focus-clipboard\">\n AA sequence: <span class=\"clipboard-copy wildcard-container\" data-locus=\"ctg19_118\" data-wildcard-attrs=\"data-seq\" data-seq=\"@!translation!@\">Copy to clipboard</span><br>\n Nucleotide sequence: <span class=\"clipboard-copy wildcard-container\" data-locus=\"ctg19_118\" data-wildcard-attrs=\"data-seq\" data-seq=\"@!dna!@\">Copy to clipboard</span><br>\n</div>",
    "dna": "ATGATCGATGAGAAACATACTGACTGGAACCGTATGGTGCCGGAGCTGACCGTCAGCGATCTTCCGGCATCCCTGCATTTTTATACTGAAGTGCTTGGCTTTACCGTCATCATCAGACGACATCAGCCTGAATTCGCCTATATTGCACTCGGCGAAGCCCAGCTGATGCTGGAAGCATATCATGATCAGGGCTGGAACACGGCAGAGCTCACCCGGCCGTTCGGGCGCGGCGTTAACTTTCAGATAGAGATTGATGACGTCAATCCGGTTCTCGCCAGTCTGCAAGATCGTCATATTCCTCTGTATCGCCAGTTGCGGGACAATTTTTACCACATTGGAACAGCAGAAGTCTGCCAAAGAGAATTTTTAGTGCAGGACCCGGACGGATACCTTCTGCGCTTTAGTCAGTATATTGAATCCCCGCCCTCCTCATCATAG",
    "translation": "MIDEKHTDWNRMVPELTVSDLPASLHFYTEVLGFTVIIRRHQPEFAYIALGEAQLMLEAYHDQGWNTAELTRPFGRGVNFQIEIDDVNPVLASLQDRHIPLYRQLRDNFYHIGTAEVCQREFLVQDPDGYLLRFSQYIESPPSSS",
    "product": ""
   },
   {
    "start": 108127,
    "end": 108360,
    "strand": -1,
    "locus_tag": "ctg19_119",
    "type": "other",
    "description": "<div class=\"focus-intro\">\n <strong><span class=\"serif\">ctg19_119</span></strong><br>\n \n <br>\n Locus tag: <span class=\"serif\">ctg19_119</span><br>\n Protein ID: <span class=\"serif\">None</span><br>\n Gene: <span class=\"serif\">None</span><br>\n \n Location: 108,127 - 108,360,\n (total: 234 nt)<br>\n <br>\n \n</div>\n<div class=\"focus-info\">\n \n\n \n\n \n\n\n \n</div>\n<div class=\"focus-urls\">\n <a class=\"wildcard-container\" data-wildcard-attrs=\"href\" href=\"http://blast.ncbi.nlm.nih.gov/Blast.cgi?PAGE=Proteins&PROGRAM=blastp&BLAST_PROGRAMS=blastp&QUERY=@!translation!@&LINK_LOC=protein&PAGE_TYPE=BlastSearch\" target=\"_blank\" data-locus=\"ctg19_119\">NCBI BlastP on this gene</a><br>\n <a href=\"http://www.ncbi.nlm.nih.gov/projects/sviewer/?Db=gene&amp;DbFrom=protein&amp;Cmd=Link&amp;noslider=1&amp;id=gnlXEFPHNBIA_21&amp;from=98127&amp;to=118360\" target=\"_new\">View genomic context</a><br>\n \n \n \n \n</div>\n<div class=\"focus-clipboard\">\n AA sequence: <span class=\"clipboard-copy wildcard-container\" data-locus=\"ctg19_119\" data-wildcard-attrs=\"data-seq\" data-seq=\"@!translation!@\">Copy to clipboard</span><br>\n Nucleotide sequence: <span class=\"clipboard-copy wildcard-container\" data-locus=\"ctg19_119\" data-wildcard-attrs=\"data-seq\" data-seq=\"@!dna!@\">Copy to clipboard</span><br>\n</div>",
    "dna": "ATGAAAATGACTCGAAGGACGACATGGATAGCTCTCTTCATCTTTTGTTTATTAGTATGGGCGCTAATCATTATCTCTTTAGTGTATGCATCAAACAGTAATGAGAAGAAGCTCCCACAGCCTGCTCAACAAGATGCGAACAAGCTGGTTGAGAAGTTAAAGAGGCTCGATCTCAATGAAAAGCAGAAGGATTTCCTCGAATCATTGATCCCCCATGATGGAAAGAAGCAGTAA",
    "translation": "MKMTRRTTWIALFIFCLLVWALIIISLVYASNSNEKKLPQPAQQDANKLVEKLKRLDLNEKQKDFLESLIPHDGKKQ",
    "product": ""
   },
   {
    "start": 108677,
    "end": 111067,
    "strand": -1,
    "locus_tag": "ctg19_120",
    "type": "biosynthetic-additional",
    "description": "<div class=\"focus-intro\">\n <strong><span class=\"serif\">ctg19_120</span></strong><br>\n \n <br>\n Locus tag: <span class=\"serif\">ctg19_120</span><br>\n Protein ID: <span class=\"serif\">None</span><br>\n Gene: <span class=\"serif\">None</span><br>\n \n Location: 108,677 - 111,067,\n (total: 2391 nt)<br>\n <br>\n \n  biosynthetic-additional (rule-based-clusters) Peptidase_M16<br>\n \n  biosynthetic-additional (rule-based-clusters) Peptidase_M16_C<br>\n \n</div>\n<div class=\"focus-info\">\n \n\n \n\n \n\n\n \n</div>\n<div class=\"focus-urls\">\n <a class=\"wildcard-container\" data-wildcard-attrs=\"href\" href=\"http://blast.ncbi.nlm.nih.gov/Blast.cgi?PAGE=Proteins&PROGRAM=blastp&BLAST_PROGRAMS=blastp&QUERY=@!translation!@&LINK_LOC=protein&PAGE_TYPE=BlastSearch\" target=\"_blank\" data-locus=\"ctg19_120\">NCBI BlastP on this gene</a><br>\n <a href=\"http://www.ncbi.nlm.nih.gov/projects/sviewer/?Db=gene&amp;DbFrom=protein&amp;Cmd=Link&amp;noslider=1&amp;id=gnlXEFPHNBIA_21&amp;from=98677&amp;to=121067\" target=\"_new\">View genomic context</a><br>\n \n \n \n \n</div>\n<div class=\"focus-clipboard\">\n AA sequence: <span class=\"clipboard-copy wildcard-container\" data-locus=\"ctg19_120\" data-wildcard-attrs=\"data-seq\" data-seq=\"@!translation!@\">Copy to clipboard</span><br>\n Nucleotide sequence: <span class=\"clipboard-copy wildcard-container\" data-locus=\"ctg19_120\" data-wildcard-attrs=\"data-seq\" data-seq=\"@!dna!@\">Copy to clipboard</span><br>\n</div>",
    "dna": "ATGGAACCGCTGCGCCGAAGACTCGAAAACGGTTTGCGCGTTGCGCTGATTAGCGATGCGCAGGCCGTGCATGCTTCGGCGCTGCTACAGGTCGATGTCGGTAGCCATCATGAACCCGATAACTGGCCGGGGCTGGCTCATCTGCTGGAACATCTGCTGTTTGCCGGCAGTTGTGCTTATGAGGATGACGAACGGCTGATGGCATGGCTTCCGGCGCTGGGAGGGCGGCTGAATGCCACCACGCAGGGCAGCAGCACGGCCTTTTTCTTCGAATGCGCCCCACGGCTGCTGGCATCCGCGCTGGCACGTCTGAGCGATATGCTGCTGGCCCCGCTGCTGGCAGAGCAGGCGATCCACCAGGAAGTCGCCACTATTGATGCCGAGTGCCGCCTGCTGGCAGGGCATCAGGACACGCTATGTGATGCTGCGCAGAGCACGGCGTTTGCCGCGCATCCGTGGCAGCGTTTTCATATCGGTAACGCCGCGAGTTTTAGCGATGACGGGTCGGCACTGCGCCTGGCGTTACGGCAGTTTCATCGACGTTATTATCATGCGGCGAATATCACGCTGTGGTTGCAGGGGCCGCAGTCGCCCGAAGCGCTCTGGCAGCTGGCCCGGCAGTATGGCAGCGCGTTTCCGGCAGCCGGTCAGCCACCGCCCGCGCTGCCGTTACTGCAATACGCATCGCAGCGCGATATCGGCCTGCAACTGGCGGGCGCGCCGCGCCTGCGTCTTTCATTTTTATTGAATCGGCCACGCGGCGGCGAGCTGACGTTGCTGCGCCAGCTATTGTTGGATGAAGCAGCAGGTGGCCTGATGGCGACACTGCGCGCGCGCAATCTGTGCGATGGCGCGCGGCTGCTGTTGCCGTATCAAAGTGCTTTGCAGACGCTGGTCAGCTTTGAACTGGTGCTGGTTGACGAGAATCAGGCGGCAGAGGTTGAAGGTTGGGTGCGTCACTGGTTGCAACGACTGGCGACACTAACGGCAGATCGGTGCCAGCACTATGCACAGCTCGCCTGTAGCCAGTTTGCTATGCTGTCACCGATGGATCGGCTACGCGAACGCGCCTTTGGTTTTGCCCCCCCGCAGACGCAGAAAAACGACGGGTTCACGCTGCGGGCGCAGCTGTTATCGGCGCATCTGGCCCGGTTATGGATTAGCCCACGGCAGCGGGCGCAGCAGTGCCGCGTACAGGGGTTCTTCATTAACTGTGCGGCGCAAATGCGCGCGGCGATAAACCCATATCAGCCTGCTGACAATTTGGTTTTTTTTGAAAATAATCAAACGGATATGCGGCTACCTTTGCCGGATGCACCGGTGGCGTTGAACCATCAACGAGCGGGTAAGGGCAGTGCCGCACTGCTGTTGAGCCCGCTGGACGATCTTCCTGCCCCGTGGGGAGTGATTATACAGTCGCGTCTGCGGGCGTTGATGGCAGACTGCCTCCATCAGGGGGGGCATCTGAGCGTCAGCTGTCAGCAGGGGCATTGGCTGATCCAGCTGTGCGGCAGTCCGGCGTTGATGATACGTATACTGGCATCGCTAAATCAGCAGCTGTGCGGAATAACCCCGGCGACGATCGTGCAGGGTGAGCGTGAATACCAGCAGCAACAGCAGGCGCAGCGCGACGATATCGCGGTGCGTACACTGCTCAATGCCTTACCCGCATTGTTGCGTTCATCGCATTATCAGGCTGCAGAGCAACGGCTGCCGCGACTGGCATGGCAGGCGATACTGGATGGCGGTGATGATACGCTCTGCCAGTCTCTGTCGCATCTGCTCAGCGCATTCCCCGGCAGCATTAATCCGCCGCATCAGACGCTGCCAGAGCCGTTAACGCCGCAGCCTGAATATCAGGTAGCGACCACCGGCCGTGACGCGGCCCTGTTACGCTTCTGCCCGTTGGTGGAAAACAGCGTGCAATGCCTTATGGCCTGGCAGCTGCTGGCACTGATTTATCAACCTGCATTTTTCCAACGTTTGCGCGTCGAGCAAAATATTGGTTATGTGGTCAGCTGCCGTTTTTACCAGGCTGCGGGACGTTCGGGGATCTTGTTTGCTTTGCAATCTCCTCATCTGAGCACGAGTGAGCTTTCGGCGCATATTGACTCATTTTTAGTCGACATTAATGAGGCGCTGACTGATATCAGCGTTGAGACATTGCATGAAAAGGGAATGGCACTGTTGATGCAGCAACATCAGACTGCGGCTGATTTTCAGCAGGCAAGCCGCCAGCGCTGGCTGGCCGCACAACAACCGTTGCCCCAGCCCGATGAAGCAATCCTACAGGCCCTGACTCCCGCCGGGCTGGCAGATTATCATCAGCGCCTGATCGCCGATCGTCACCATGCCTGGACGCTGATCGGTACGGCGGTAAATCATCTTTGA",
    "translation": "MEPLRRRLENGLRVALISDAQAVHASALLQVDVGSHHEPDNWPGLAHLLEHLLFAGSCAYEDDERLMAWLPALGGRLNATTQGSSTAFFFECAPRLLASALARLSDMLLAPLLAEQAIHQEVATIDAECRLLAGHQDTLCDAAQSTAFAAHPWQRFHIGNAASFSDDGSALRLALRQFHRRYYHAANITLWLQGPQSPEALWQLARQYGSAFPAAGQPPPALPLLQYASQRDIGLQLAGAPRLRLSFLLNRPRGGELTLLRQLLLDEAAGGLMATLRARNLCDGARLLLPYQSALQTLVSFELVLVDENQAAEVEGWVRHWLQRLATLTADRCQHYAQLACSQFAMLSPMDRLRERAFGFAPPQTQKNDGFTLRAQLLSAHLARLWISPRQRAQQCRVQGFFINCAAQMRAAINPYQPADNLVFFENNQTDMRLPLPDAPVALNHQRAGKGSAALLLSPLDDLPAPWGVIIQSRLRALMADCLHQGGHLSVSCQQGHWLIQLCGSPALMIRILASLNQQLCGITPATIVQGEREYQQQQQAQRDDIAVRTLLNALPALLRSSHYQAAEQRLPRLAWQAILDGGDDTLCQSLSHLLSAFPGSINPPHQTLPEPLTPQPEYQVATTGRDAALLRFCPLVENSVQCLMAWQLLALIYQPAFFQRLRVEQNIGYVVSCRFYQAAGRSGILFALQSPHLSTSELSAHIDSFLVDINEALTDISVETLHEKGMALLMQQHQTAADFQQASRQRWLAAQQPLPQPDEAILQALTPAGLADYHQRLIADRHHAWTLIGTAVNHL",
    "product": ""
   },
   {
    "start": 111071,
    "end": 112219,
    "strand": -1,
    "locus_tag": "ctg19_121",
    "type": "biosynthetic",
    "description": "<div class=\"focus-intro\">\n <strong><span class=\"serif\">ctg19_121</span></strong><br>\n \n <br>\n Locus tag: <span class=\"serif\">ctg19_121</span><br>\n Protein ID: <span class=\"serif\">None</span><br>\n Gene: <span class=\"serif\">None</span><br>\n \n Location: 111,071 - 112,219,\n (total: 1149 nt)<br>\n <br>\n \n  biosynthetic (rule-based-clusters) redox-cofactor: PF04055<br>\n \n  biosynthetic (rule-based-clusters) redox-cofactor: SPASM<br>\n \n  biosynthetic-additional (rule-based-clusters) Fer4_12<br>\n \n</div>\n<div class=\"focus-info\">\n \n\n \n\n \n\n\n \n</div>\n<div class=\"focus-urls\">\n <a class=\"wildcard-container\" data-wildcard-attrs=\"href\" href=\"http://blast.ncbi.nlm.nih.gov/Blast.cgi?PAGE=Proteins&PROGRAM=blastp&BLAST_PROGRAMS=blastp&QUERY=@!translation!@&LINK_LOC=protein&PAGE_TYPE=BlastSearch\" target=\"_blank\" data-locus=\"ctg19_121\">NCBI BlastP on this gene</a><br>\n <a href=\"http://www.ncbi.nlm.nih.gov/projects/sviewer/?Db=gene&amp;DbFrom=protein&amp;Cmd=Link&amp;noslider=1&amp;id=gnlXEFPHNBIA_21&amp;from=101071&amp;to=122219\" target=\"_new\">View genomic context</a><br>\n \n  <a href=\"knownclusterblast/region1/ctg19_121_mibig_hits.html\" target=\"_new\">MiBIG Hits</a><br>\n \n \n \n \n</div>\n<div class=\"focus-clipboard\">\n AA sequence: <span class=\"clipboard-copy wildcard-container\" data-locus=\"ctg19_121\" data-wildcard-attrs=\"data-seq\" data-seq=\"@!translation!@\">Copy to clipboard</span><br>\n Nucleotide sequence: <span class=\"clipboard-copy wildcard-container\" data-locus=\"ctg19_121\" data-wildcard-attrs=\"data-seq\" data-seq=\"@!dna!@\">Copy to clipboard</span><br>\n</div>",
    "dna": "GTGAACCTCTCTGAATCTGACCTCAAACCGCCGCTATGGCTACTGGCCGAGCTGACCTACCGCTGCCCGTTACAGTGCCCGTATTGCTCTAATCCGCTCGACTTTGCCCAGCAGGAAAAAGAGCTGACCACCGCTCAATGGATCGATGTCTTTAAACAGGCGCGGGCGATGGGCGCGGTACAGATCGGTTTCTCCGGCGGTGAACCGCTGGTGCGTAAGGATCTGCCCGAACTGATCCGCAGCGCACGCGATCTCGGTTTCTATACCAATCTGATCACCTCGGGGATCGGTCTGACGCAGAAAAAGATCGACGCGTTTGCCGAAGCGGGGCTGGATCATATTCAGATCAGCTTCCAGGCCAGCGATGAAACCCTGAATGCCGCGTTGGCGGGATCGCAAAAGGCGTTTCAGCAAAAGCTGGAGATGGCGCGCGCGGTGAAGGCTCACGGTTATCCGATGGTGCTGAATTTTGTGCTGCATCGCCACAATATCGACCAGCTCGACCGCATTATCGAGCTGTGTATCGAACTGGAAGCCGATGACGTCGAGCTGGCGACCTGTCAGTTTTACGGCTGGGCGCAGCTTAATCGCGAAGGGCTGTTGCCGACGCGTGACCAGCTGGTACGTGCCGAGGCGGTCGTTCATCGCTACCGTGAGAAGATGGCCGCCAGCGGTAATCTGGCTAATTTGCTGTTTGTCACCCCGGACTATTATGAAGAGCGGCCGAAGGGCTGTATGGGCGGCTGGGGGGCCATCTTCCTTAGCGTGACGCCGGAAGGGACTGCGCTGCCTTGCCACAGCGCACGCCAGCTACCGATCCAGTTCCCGTCGGTGTTGGAGCAAAGCCTGCAAGATATCTGGTTCAACTCGTTTGGCTTTAACCGCTATCGCGGTTTTGACTGGATGCCGGAACCGTGCCGCTCCTGTGATGAAAAAGAGAAAGACTTCGGCGGCTGTCGCTGCCAGGCGTTTATGCTGACCGGCAATGCGGATAACGCCGATCCGGTATGCAGCAAATCAGAACATCACGGCACCATCCTCGCCGCGCGTGAACAGGCCAACTGCACCAACATTCAGGTGAACCAGCTACAGTTCCGCAACCGTGCGAACTCTGAACGGGTCAACTCTCAGCTTATTTTTAAGAGCTGA",
    "translation": "VNLSESDLKPPLWLLAELTYRCPLQCPYCSNPLDFAQQEKELTTAQWIDVFKQARAMGAVQIGFSGGEPLVRKDLPELIRSARDLGFYTNLITSGIGLTQKKIDAFAEAGLDHIQISFQASDETLNAALAGSQKAFQQKLEMARAVKAHGYPMVLNFVLHRHNIDQLDRIIELCIELEADDVELATCQFYGWAQLNREGLLPTRDQLVRAEAVVHRYREKMAASGNLANLLFVTPDYYEERPKGCMGGWGAIFLSVTPEGTALPCHSARQLPIQFPSVLEQSLQDIWFNSFGFNRYRGFDWMPEPCRSCDEKEKDFGGCRCQAFMLTGNADNADPVCSKSEHHGTILAAREQANCTNIQVNQLQFRNRANSERVNSQLIFKS",
    "product": ""
   },
   {
    "start": 112206,
    "end": 112487,
    "strand": -1,
    "locus_tag": "ctg19_122",
    "type": "biosynthetic",
    "description": "<div class=\"focus-intro\">\n <strong><span class=\"serif\">ctg19_122</span></strong><br>\n \n <br>\n Locus tag: <span class=\"serif\">ctg19_122</span><br>\n Protein ID: <span class=\"serif\">None</span><br>\n Gene: <span class=\"serif\">None</span><br>\n \n Location: 112,206 - 112,487,\n (total: 282 nt)<br>\n <br>\n \n  biosynthetic (rule-based-clusters) redox-cofactor: PqqD_RRE<br>\n \n  biosynthetic-additional (rule-based-clusters) PF05402<br>\n \n</div>\n<div class=\"focus-info\">\n \n\n \n\n \n\n\n \n</div>\n<div class=\"focus-urls\">\n <a class=\"wildcard-container\" data-wildcard-attrs=\"href\" href=\"http://blast.ncbi.nlm.nih.gov/Blast.cgi?PAGE=Proteins&PROGRAM=blastp&BLAST_PROGRAMS=blastp&QUERY=@!translation!@&LINK_LOC=protein&PAGE_TYPE=BlastSearch\" target=\"_blank\" data-locus=\"ctg19_122\">NCBI BlastP on this gene</a><br>\n <a href=\"http://www.ncbi.nlm.nih.gov/projects/sviewer/?Db=gene&amp;DbFrom=protein&amp;Cmd=Link&amp;noslider=1&amp;id=gnlXEFPHNBIA_21&amp;from=102206&amp;to=122487\" target=\"_new\">View genomic context</a><br>\n \n \n \n \n</div>\n<div class=\"focus-clipboard\">\n AA sequence: <span class=\"clipboard-copy wildcard-container\" data-locus=\"ctg19_122\" data-wildcard-attrs=\"data-seq\" data-seq=\"@!translation!@\">Copy to clipboard</span><br>\n Nucleotide sequence: <span class=\"clipboard-copy wildcard-container\" data-locus=\"ctg19_122\" data-wildcard-attrs=\"data-seq\" data-seq=\"@!dna!@\">Copy to clipboard</span><br>\n</div>",
    "dna": "GTGAGCCTCGATCAAACCATTCCCCTGTTCCGCCGGGGCTACCGCCTGCAATGGGAAGAAGTACAGAACTGCCATGTGATCCTTTACCCGGAGGGGATGGCGAAACTCAACGACAGCGCAACGATGATCCTTGAACTGGTGGATGGTAAACGTTCGCTGGCGGAGATCGTGCTGGCGCTGAATACCCGTTTCCCGGAGGCGGGCGGCGTCGATGATGATGTCACCGATTTCTTTGCCGCTGCGCGTGAACAGAAGTGGATAATTTTCCGTGAACCTCTCTGA",
    "translation": "VSLDQTIPLFRRGYRLQWEEVQNCHVILYPEGMAKLNDSATMILELVDGKRSLAEIVLALNTRFPEAGGVDDDVTDFFAAAREQKWIIFREPL",
    "product": ""
   },
   {
    "start": 112484,
    "end": 113239,
    "strand": -1,
    "locus_tag": "ctg19_123",
    "type": "biosynthetic",
    "description": "<div class=\"focus-intro\">\n <strong><span class=\"serif\">ctg19_123</span></strong><br>\n \n <br>\n Locus tag: <span class=\"serif\">ctg19_123</span><br>\n Protein ID: <span class=\"serif\">None</span><br>\n Gene: <span class=\"serif\">None</span><br>\n \n Location: 112,484 - 113,239,\n (total: 756 nt)<br>\n <br>\n \n  biosynthetic (rule-based-clusters) redox-cofactor: TIGR02111<br>\n \n</div>\n<div class=\"focus-info\">\n \n\n \n\n \n\n\n \n</div>\n<div class=\"focus-urls\">\n <a class=\"wildcard-container\" data-wildcard-attrs=\"href\" href=\"http://blast.ncbi.nlm.nih.gov/Blast.cgi?PAGE=Proteins&PROGRAM=blastp&BLAST_PROGRAMS=blastp&QUERY=@!translation!@&LINK_LOC=protein&PAGE_TYPE=BlastSearch\" target=\"_blank\" data-locus=\"ctg19_123\">NCBI BlastP on this gene</a><br>\n <a href=\"http://www.ncbi.nlm.nih.gov/projects/sviewer/?Db=gene&amp;DbFrom=protein&amp;Cmd=Link&amp;noslider=1&amp;id=gnlXEFPHNBIA_21&amp;from=102484&amp;to=123239\" target=\"_new\">View genomic context</a><br>\n \n  <a href=\"knownclusterblast/region1/ctg19_123_mibig_hits.html\" target=\"_new\">MiBIG Hits</a><br>\n \n \n \n \n</div>\n<div class=\"focus-clipboard\">\n AA sequence: <span class=\"clipboard-copy wildcard-container\" data-locus=\"ctg19_123\" data-wildcard-attrs=\"data-seq\" data-seq=\"@!translation!@\">Copy to clipboard</span><br>\n Nucleotide sequence: <span class=\"clipboard-copy wildcard-container\" data-locus=\"ctg19_123\" data-wildcard-attrs=\"data-seq\" data-seq=\"@!dna!@\">Copy to clipboard</span><br>\n</div>",
    "dna": "ATGACCGAACCGGCATTAATGACTCAACATCAGTTTGAACAGGCGCTGCGCGCACGCGGCGCTTACTATCACATTCATCACCCGTACCATATCGCTATGCATAATGGCGAAGCAACGCGTGAGCAGATCCAAGGCTGGGTGGCGAACCGCTTTTATTACCAGACCCGTATTCCGCTGAAAGACGCGGCGATCATGGCCAACTGCCCGGATGCGGCAACACGGCGTAAATGGGTGCAGCGTATTCTTGACCATGATGGTTATGACGATAGTGAAGGCGGCATCGAAGCCTGGCTGCGCCTCGGTGAAGCGGTCGGCCTCGATCGTGATGTGCTGCTGTCGGAGCAGCGAGTACTGCCCGGCGTGCGTTTTGCCGTTGATGCTTATGTCTCCTTTGCCCGGCGTGCGGTGTGGCAGGAAGCCGCCTGTAGCTCACTGACCGAACTGTTTGCCCCGGAAATTCATCAGTCACGTCTCGACAGCTGGCCGCAGCACTACCCGTGGATCGAGCAAGAGGGTTACGGTTATTTCCGTGGTCGACTTGGCCAGGCGCGACGCGACGTTGAACATGGCTTACAGCTGGCGCTGGAGTACTGCAACAGCGTGGAAAAGCAGCAGCGTATGCTGGAGATCCTACAGTTTAAGCTGGATATTCTGTGGAGCATGCTGGATGCCATGACGATGGCCTATAGCCTGAACCGTGCGCCTTACCACACCGTGACCGATCAACCCGTCTGGCATAAAGGAAAGCTGCTGTGA",
    "translation": "MTEPALMTQHQFEQALRARGAYYHIHHPYHIAMHNGEATREQIQGWVANRFYYQTRIPLKDAAIMANCPDAATRRKWVQRILDHDGYDDSEGGIEAWLRLGEAVGLDRDVLLSEQRVLPGVRFAVDAYVSFARRAVWQEAACSSLTELFAPEIHQSRLDSWPQHYPWIEQEGYGYFRGRLGQARRDVEHGLQLALEYCNSVEKQQRMLEILQFKLDILWSMLDAMTMAYSLNRAPYHTVTDQPVWHKGKLL",
    "product": ""
   },
   {
    "start": 113236,
    "end": 114147,
    "strand": -1,
    "locus_tag": "ctg19_124",
    "type": "other",
    "description": "<div class=\"focus-intro\">\n <strong><span class=\"serif\">ctg19_124</span></strong><br>\n \n <br>\n Locus tag: <span class=\"serif\">ctg19_124</span><br>\n Protein ID: <span class=\"serif\">None</span><br>\n Gene: <span class=\"serif\">None</span><br>\n \n Location: 113,236 - 114,147,\n (total: 912 nt)<br>\n <br>\n \n</div>\n<div class=\"focus-info\">\n \n\n \n\n \n\n\n \n</div>\n<div class=\"focus-urls\">\n <a class=\"wildcard-container\" data-wildcard-attrs=\"href\" href=\"http://blast.ncbi.nlm.nih.gov/Blast.cgi?PAGE=Proteins&PROGRAM=blastp&BLAST_PROGRAMS=blastp&QUERY=@!translation!@&LINK_LOC=protein&PAGE_TYPE=BlastSearch\" target=\"_blank\" data-locus=\"ctg19_124\">NCBI BlastP on this gene</a><br>\n <a href=\"http://www.ncbi.nlm.nih.gov/projects/sviewer/?Db=gene&amp;DbFrom=protein&amp;Cmd=Link&amp;noslider=1&amp;id=gnlXEFPHNBIA_21&amp;from=103236&amp;to=124147\" target=\"_new\">View genomic context</a><br>\n \n  <a href=\"knownclusterblast/region1/ctg19_124_mibig_hits.html\" target=\"_new\">MiBIG Hits</a><br>\n \n \n \n \n</div>\n<div class=\"focus-clipboard\">\n AA sequence: <span class=\"clipboard-copy wildcard-container\" data-locus=\"ctg19_124\" data-wildcard-attrs=\"data-seq\" data-seq=\"@!translation!@\">Copy to clipboard</span><br>\n Nucleotide sequence: <span class=\"clipboard-copy wildcard-container\" data-locus=\"ctg19_124\" data-wildcard-attrs=\"data-seq\" data-seq=\"@!dna!@\">Copy to clipboard</span><br>\n</div>",
    "dna": "ATGAAAATCAAAGTTCTCGGCTCTGCGGCCGGTGGCGGTTTCCCGCAATGGAACTGCTATTGCCGCAATTGCCAAGGCGTGCGTAACGGCAGCATTCCCACCACGGCACGTACCCAGTCTTCAATTGCGGTCAGTGATAACGGCAGTGACTGGGTGCTGTGCAACGCCTCTCCCGATATCTGCCACCAGATTGCGGCTAACCCGGAGCTTCATCAACCTGGCGTACTGCGTGGTTCGGCGATTGGCTCTATTATTCTGACCGACAGCCAGATCGATCACTGCACCGGGTTACTGAATCTGCGTGAAGGCTGCCCGCACCAGGTGTGGTGCACACCAGAGGTGCACGCGGATCTGACCAGCGGTTTTCCGATCTTCACCATGTTGCAGCACTGGAACGGTGGGCTGGTGCATCATGCTATTCAGCCCGCGCAGCCGTTTTCCGTTGCGGTATGCCCGGCGCTGCGGTTCACCGCTATTCCTATCCTGAGCAACGCGCCGCCCTATTCGCCCTTTCGCGGGCGTCCGCTGCCCGGACACAACATCGCACTGATGATTGAAGATACCACCAGCGGCAGCAGGTTGCTGTACGCCCCCGGTTTAGGTGAGCCTGACGCGCCGCTGTTGGAACTGATGTCGCAGGCCGACTGTTTGCTGATTGACGGTACGCTGTGGCAGGACAACGAGCTGGCGGATACCGGCGTTGGGCGCAATACCGGACGCGATATGGGCCACCTGGCGCTGGGTGAAGAGCGTGGGCTGATGACGCTATTGGGCGAATTGCCTGCTCCGCGTAAGATTCTGATCCATATTAATAATACCAATCCGATCCTTGATGAATCCTCTGCCGAGCGCCAGGCGCTGACCGCACGCGGCATTGAGGTCAGCTACGACGGTATGAGCATAGAACTATGA",
    "translation": "MKIKVLGSAAGGGFPQWNCYCRNCQGVRNGSIPTTARTQSSIAVSDNGSDWVLCNASPDICHQIAANPELHQPGVLRGSAIGSIILTDSQIDHCTGLLNLREGCPHQVWCTPEVHADLTSGFPIFTMLQHWNGGLVHHAIQPAQPFSVAVCPALRFTAIPILSNAPPYSPFRGRPLPGHNIALMIEDTTSGSRLLYAPGLGEPDAPLLELMSQADCLLIDGTLWQDNELADTGVGRNTGRDMGHLALGEERGLMTLLGELPAPRKILIHINNTNPILDESSAERQALTARGIEVSYDGMSIEL",
    "product": ""
   },
   {
    "start": 114489,
    "end": 115538,
    "strand": -1,
    "locus_tag": "ctg19_125",
    "type": "other",
    "description": "<div class=\"focus-intro\">\n <strong><span class=\"serif\">ctg19_125</span></strong><br>\n \n <br>\n Locus tag: <span class=\"serif\">ctg19_125</span><br>\n Protein ID: <span class=\"serif\">None</span><br>\n Gene: <span class=\"serif\">None</span><br>\n \n Location: 114,489 - 115,538,\n (total: 1050 nt)<br>\n <br>\n \n</div>\n<div class=\"focus-info\">\n \n\n \n\n \n\n\n \n</div>\n<div class=\"focus-urls\">\n <a class=\"wildcard-container\" data-wildcard-attrs=\"href\" href=\"http://blast.ncbi.nlm.nih.gov/Blast.cgi?PAGE=Proteins&PROGRAM=blastp&BLAST_PROGRAMS=blastp&QUERY=@!translation!@&LINK_LOC=protein&PAGE_TYPE=BlastSearch\" target=\"_blank\" data-locus=\"ctg19_125\">NCBI BlastP on this gene</a><br>\n <a href=\"http://www.ncbi.nlm.nih.gov/projects/sviewer/?Db=gene&amp;DbFrom=protein&amp;Cmd=Link&amp;noslider=1&amp;id=gnlXEFPHNBIA_21&amp;from=104489&amp;to=125538\" target=\"_new\">View genomic context</a><br>\n \n  <a href=\"knownclusterblast/region1/ctg19_125_mibig_hits.html\" target=\"_new\">MiBIG Hits</a><br>\n \n \n \n \n</div>\n<div class=\"focus-clipboard\">\n AA sequence: <span class=\"clipboard-copy wildcard-container\" data-locus=\"ctg19_125\" data-wildcard-attrs=\"data-seq\" data-seq=\"@!translation!@\">Copy to clipboard</span><br>\n Nucleotide sequence: <span class=\"clipboard-copy wildcard-container\" data-locus=\"ctg19_125\" data-wildcard-attrs=\"data-seq\" data-seq=\"@!dna!@\">Copy to clipboard</span><br>\n</div>",
    "dna": "ATGACCGATTCATCTCCGCTTACCCCGATCCTCGATGGACATAACGATCTCCTGCTGCATCTGTGGCTGCATCATCCGCAAAAACCCGCCGATGCTTTTTTTCATCAGCGTCTGGGCGGTCATCTCGATTTTCACCGCATGCGGCAGGGGGGTTTTGCCGGTGGGCTTTTTGCCGTATTTGTGCCGCCATCGGAGTACGTGGCGAAGTTTCACGGACGAGACCCACAGCAGGAAGCGCTTCGTCATGATGCGCTGGCAATCACTGAAAGCCAGATAGCCATCCTGCAACAGCTGGCATCGCAGTCGAATGGGCAGGCAAAAATCTGCCGCAGCGCCAGCGAAATTGAGCAATGTATTGCCAGCGGCGTGTTGGCGATGGTGATGCATATCGAAGGGGCAGAAGCGCTGGATGGCGATTTTAGCCAGCTCGAGCGCTGGGTGGACGCCGGACTGCGCAGCATCGGGCCGTTCTGGAATCTTCCCAATCGCTTTGGTTTTGGCGTCAATGGCCGGTTCCCCGGTTCGCCTGATACCGGTGAGGGTCTGACCACGGCCGGGAAACAGCTGATCCGCCTCTGCAACCAGCGTCGGCTGATGATCGATGTTTCACATATGAATCAAAAGGCTTTCCTGGATACCGCCAGGCTGAGCGATGCGCCGCTGGTGGCCAGCCATTCTAACGTGCATGCCCTGTGCCCGCAGCCGCGTAACCTGACTGACAGCCAGCTGGCGGCGATTGCGGATAGTGGCGGGCTGGTGGGCCTGAACTTCGGCACTGCGTTTCTGCGTCGTGACGGCCAGCGCGGGGGCGATATGCCGTTAAGCGTGATGGTTCAGCACCTGGATTATCTGTTGGAAAAGCTGGGAGAAGATGGCGTTGCCTTCGGCTCCGACTTTGATGGCGTTAGCCTTGCGGATGATATCGGTGATGTCAGCGGATTGCCCAGGCTGCTGGCCGCATTACGCAGTGCAGGTTATCGCGAAGCGCTGCTGGAAAAGTTATGCCGCACCAACTGGCTACGAATACTGCGAAAAACGTGGGGAAAATAA",
    "translation": "MTDSSPLTPILDGHNDLLLHLWLHHPQKPADAFFHQRLGGHLDFHRMRQGGFAGGLFAVFVPPSEYVAKFHGRDPQQEALRHDALAITESQIAILQQLASQSNGQAKICRSASEIEQCIASGVLAMVMHIEGAEALDGDFSQLERWVDAGLRSIGPFWNLPNRFGFGVNGRFPGSPDTGEGLTTAGKQLIRLCNQRRLMIDVSHMNQKAFLDTARLSDAPLVASHSNVHALCPQPRNLTDSQLAAIADSGGLVGLNFGTAFLRRDGQRGGDMPLSVMVQHLDYLLEKLGEDGVAFGSDFDGVSLADDIGDVSGLPRLLAALRSAGYREALLEKLCRTNWLRILRKTWGK",
    "product": ""
   },
   {
    "start": 115639,
    "end": 117117,
    "strand": -1,
    "locus_tag": "ctg19_126",
    "type": "other",
    "description": "<div class=\"focus-intro\">\n <strong><span class=\"serif\">ctg19_126</span></strong><br>\n \n <br>\n Locus tag: <span class=\"serif\">ctg19_126</span><br>\n Protein ID: <span class=\"serif\">None</span><br>\n Gene: <span class=\"serif\">None</span><br>\n \n Location: 115,639 - 117,117,\n (total: 1479 nt)<br>\n <br>\n \n</div>\n<div class=\"focus-info\">\n \n\n \n\n \n\n\n \n</div>\n<div class=\"focus-urls\">\n <a class=\"wildcard-container\" data-wildcard-attrs=\"href\" href=\"http://blast.ncbi.nlm.nih.gov/Blast.cgi?PAGE=Proteins&PROGRAM=blastp&BLAST_PROGRAMS=blastp&QUERY=@!translation!@&LINK_LOC=protein&PAGE_TYPE=BlastSearch\" target=\"_blank\" data-locus=\"ctg19_126\">NCBI BlastP on this gene</a><br>\n <a href=\"http://www.ncbi.nlm.nih.gov/projects/sviewer/?Db=gene&amp;DbFrom=protein&amp;Cmd=Link&amp;noslider=1&amp;id=gnlXEFPHNBIA_21&amp;from=105639&amp;to=127117\" target=\"_new\">View genomic context</a><br>\n \n \n \n \n</div>\n<div class=\"focus-clipboard\">\n AA sequence: <span class=\"clipboard-copy wildcard-container\" data-locus=\"ctg19_126\" data-wildcard-attrs=\"data-seq\" data-seq=\"@!translation!@\">Copy to clipboard</span><br>\n Nucleotide sequence: <span class=\"clipboard-copy wildcard-container\" data-locus=\"ctg19_126\" data-wildcard-attrs=\"data-seq\" data-seq=\"@!dna!@\">Copy to clipboard</span><br>\n</div>",
    "dna": "ATGAATCTGCAAACCTTACGCCGGGATATCCCCGCTGGTTTAGTGGTATTTCTGGTGGCCCTGCCGCTCTGTCTTGGGATTGCCCAGGCGAGCGGTTTGCCGCCGTTCGTTGGGCTGCTGACCGGGGTGATCGGCGGTCTGGTGGTGACGACTTTCAGTCCTTCAAGGTTTGCGGTCAGTGGGCCGGCTGCTGGGCTGGTCACCATTGTTACCGGCGCGATAGAGACGCTAGGCTCATTCTCCGCGCTACTTCTGGCGCTGATCGTTGCTGGCGCGCTGCAATTTTTGCTGGGCGTGATACGTGCCGGGCGCTTTATCAGCCTGGTGCCGGGAAGTGTGATCAAAGGGATGCTGGCGGCTATTGGTATCCTGCTGATTATCCAGCAGATCCCGGTAGCACTTGGTGCGGCGGGTGAAAACGATCTGGCCTCGTTACTGACCGGCAGCGCACTCAACGTCTCCTTACCCGCGATGGGGGTCGCCCTGGGGGGGCTGTTAGTTCTTTGGCTGTGGACGACGACGACGGTGAAAAAAAACCGCTGGCTGGGCTGGATGCCTGGCCCGCTGATGGCGGTGCTACTTGGCTGTGTTGCGACAGTTTTCGGCGGGCGTCTGTTTCCGGAATTAGCGGGCAACCTTCCGCGCATCTCGTTGCCAGCGTTTGACAGTCTGGCGTCGTTGACCGGTGAGTTACAGCGCCCGGACTGGATGGCCTGGCAAAACCCGGCGGTATATATGGTGGCCGCCACGCTGGCCCTGGTCGCCAGTCTGGAAACCTTGCTCAGTCAGGAGGCGTTACAGAAGATACGCATGCAGCATCCAGCACCCTCGCCGGATAAAGAGCTGCGCGCCCAGGGGATCGGCAATACGCTGTGCGGCTTCCTCGGCGGGCTGCCGATTACCGCAGTGATCGTGCGCAGTTCGGTTAACGTCGGCGCGGGGGCCCAGAGCAAACTGTCGATTCTGATCCACGGTGCGTTGTTGCTGATTTGCGGACTGTGGTTCAGCGGCTTGCTGAATGCGATTCCACTCGCCAGCCTTGCCGCCGTGCTGTTATATACCGGCTATAAACTGGCCTCACCGGGTCTTTTTGTCTCGCAAATTCGTCAGGGCGCACAGCAGTCGGTGCCGTTCCTTGCTACCATCGGCGGCATCTTGATCTTCGGTATGCTGGCAGGGATTGCGATTGGTTTTATCACACAGATCTTGTTCAGCACCTGGCGAAGCCAGCGTAATGCGATGATGCTGACGCGTTATGACGATCATTACGTTCTGCGCTTCCAGCAAAATCTGAACTTCATGCATAACCCGCGTTTGAAAAATCTGCTGGCGCAGATCCCGGAAAACTGCGTGGTGATCGTTGACCACGATAATGCGGAATACCTCGACCCGGATGTGACTACGGTACTACAGGAGTTTGGCGCAGAGGCGGAAAAGCGGGGCATCCAGCTGAATCACTGGCCGGTCAAACTGGCGTAA",
    "translation": "MNLQTLRRDIPAGLVVFLVALPLCLGIAQASGLPPFVGLLTGVIGGLVVTTFSPSRFAVSGPAAGLVTIVTGAIETLGSFSALLLALIVAGALQFLLGVIRAGRFISLVPGSVIKGMLAAIGILLIIQQIPVALGAAGENDLASLLTGSALNVSLPAMGVALGGLLVLWLWTTTTVKKNRWLGWMPGPLMAVLLGCVATVFGGRLFPELAGNLPRISLPAFDSLASLTGELQRPDWMAWQNPAVYMVAATLALVASLETLLSQEALQKIRMQHPAPSPDKELRAQGIGNTLCGFLGGLPITAVIVRSSVNVGAGAQSKLSILIHGALLLICGLWFSGLLNAIPLASLAAVLLYTGYKLASPGLFVSQIRQGAQQSVPFLATIGGILIFGMLAGIAIGFITQILFSTWRSQRNAMMLTRYDDHYVLRFQQNLNFMHNPRLKNLLAQIPENCVVIVDHDNAEYLDPDVTTVLQEFGAEAEKRGIQLNHWPVKLA",
    "product": ""
   },
   {
    "start": 117114,
    "end": 117740,
    "strand": -1,
    "locus_tag": "ctg19_127",
    "type": "other",
    "description": "<div class=\"focus-intro\">\n <strong><span class=\"serif\">ctg19_127</span></strong><br>\n \n <br>\n Locus tag: <span class=\"serif\">ctg19_127</span><br>\n Protein ID: <span class=\"serif\">None</span><br>\n Gene: <span class=\"serif\">None</span><br>\n \n Location: 117,114 - 117,740,\n (total: 627 nt)<br>\n <br>\n \n</div>\n<div class=\"focus-info\">\n \n\n \n\n \n\n\n \n</div>\n<div class=\"focus-urls\">\n <a class=\"wildcard-container\" data-wildcard-attrs=\"href\" href=\"http://blast.ncbi.nlm.nih.gov/Blast.cgi?PAGE=Proteins&PROGRAM=blastp&BLAST_PROGRAMS=blastp&QUERY=@!translation!@&LINK_LOC=protein&PAGE_TYPE=BlastSearch\" target=\"_blank\" data-locus=\"ctg19_127\">NCBI BlastP on this gene</a><br>\n <a href=\"http://www.ncbi.nlm.nih.gov/projects/sviewer/?Db=gene&amp;DbFrom=protein&amp;Cmd=Link&amp;noslider=1&amp;id=gnlXEFPHNBIA_21&amp;from=107114&amp;to=127740\" target=\"_new\">View genomic context</a><br>\n \n  <a href=\"knownclusterblast/region1/ctg19_127_mibig_hits.html\" target=\"_new\">MiBIG Hits</a><br>\n \n \n \n \n</div>\n<div class=\"focus-clipboard\">\n AA sequence: <span class=\"clipboard-copy wildcard-container\" data-locus=\"ctg19_127\" data-wildcard-attrs=\"data-seq\" data-seq=\"@!translation!@\">Copy to clipboard</span><br>\n Nucleotide sequence: <span class=\"clipboard-copy wildcard-container\" data-locus=\"ctg19_127\" data-wildcard-attrs=\"data-seq\" data-seq=\"@!dna!@\">Copy to clipboard</span><br>\n</div>",
    "dna": "TTGAGGACACTCAAACCCCTGTTAGCGAAAAATCGCAGTTGGGCATTGCAGCGACAGCAGCGTGACCCGCAATATTTCCGGCAAAATGTAGACGGGCAGCAGCCACATTCATTATGGATTGGTTGCTCCGATAGCAGAGTGCCGGCGGAAGTTCTGACGGGTGCTCACCCAGGTGAACTCTTCGTCCATCGAAATATCGCCAATATGGTGGTAAGCAATGACGATAACTTTATGAGCGTTTTGCAGTATGCCATCGAATATTTACAGGTTTCACGCATTGTCCTTTGCGGGCACTACGGTTGCGGCGGCGTGCAGGCGGCACTGACCTTACCGGATATCCCACTAAATGATGAGAATTCTGCGCTGGCAAGGCGCATCACCCTGTTGCGTGAAGCGTTGTCCGCCGATCTGGCTGCGCCTGATGCGCAAGAGGACGATGTGGCTCGTCTTAATCGCCTTGTTGAAGCCAATGTGCTGGCGCAGTTTAGCCAGCTGGTGAAAACCGTGCCGGTGGTTAACGCATGGCGTAAAGGTGCCGATCTCGATGTGTTTGGCTGCGTTTACGATCTGCACAGCGGCCATCTTAAAGAGCTTATTCAGCAACAATCAGAAGAGGGCAGCACATGA",
    "translation": "LRTLKPLLAKNRSWALQRQQRDPQYFRQNVDGQQPHSLWIGCSDSRVPAEVLTGAHPGELFVHRNIANMVVSNDDNFMSVLQYAIEYLQVSRIVLCGHYGCGGVQAALTLPDIPLNDENSALARRITLLREALSADLAAPDAQEDDVARLNRLVEANVLAQFSQLVKTVPVVNAWRKGADLDVFGCVYDLHSGHLKELIQQQSEEGST",
    "product": ""
   },
   {
    "start": 118354,
    "end": 119118,
    "strand": -1,
    "locus_tag": "ctg19_128",
    "type": "biosynthetic-additional",
    "description": "<div class=\"focus-intro\">\n <strong><span class=\"serif\">ctg19_128</span></strong><br>\n \n <br>\n Locus tag: <span class=\"serif\">ctg19_128</span><br>\n Protein ID: <span class=\"serif\">None</span><br>\n Gene: <span class=\"serif\">None</span><br>\n \n Location: 118,354 - 119,118,\n (total: 765 nt)<br>\n <br>\n \n  biosynthetic-additional (rule-based-clusters) adh_short<br>\n \n  biosynthetic-additional (rule-based-clusters) adh_short_C2<br>\n \n  biosynthetic-additional (smcogs) SMCOG1001:short-chain dehydrogenase/reductase SDR (Score: 234.4; E-value: 2.4e-71)<br>\n \n</div>\n<div class=\"focus-info\">\n \n\n \n\n \n\n\n \n</div>\n<div class=\"focus-urls\">\n <a class=\"wildcard-container\" data-wildcard-attrs=\"href\" href=\"http://blast.ncbi.nlm.nih.gov/Blast.cgi?PAGE=Proteins&PROGRAM=blastp&BLAST_PROGRAMS=blastp&QUERY=@!translation!@&LINK_LOC=protein&PAGE_TYPE=BlastSearch\" target=\"_blank\" data-locus=\"ctg19_128\">NCBI BlastP on this gene</a><br>\n <a href=\"http://www.ncbi.nlm.nih.gov/projects/sviewer/?Db=gene&amp;DbFrom=protein&amp;Cmd=Link&amp;noslider=1&amp;id=gnlXEFPHNBIA_21&amp;from=108354&amp;to=129118\" target=\"_new\">View genomic context</a><br>\n \n  <a href=\"knownclusterblast/region1/ctg19_128_mibig_hits.html\" target=\"_new\">MiBIG Hits</a><br>\n \n \n \n \n</div>\n<div class=\"focus-clipboard\">\n AA sequence: <span class=\"clipboard-copy wildcard-container\" data-locus=\"ctg19_128\" data-wildcard-attrs=\"data-seq\" data-seq=\"@!translation!@\">Copy to clipboard</span><br>\n Nucleotide sequence: <span class=\"clipboard-copy wildcard-container\" data-locus=\"ctg19_128\" data-wildcard-attrs=\"data-seq\" data-seq=\"@!dna!@\">Copy to clipboard</span><br>\n</div>",
    "dna": "ATGAACTCTCTTTTCTCACTCGACAACAAACGGGTACTGATTACCGGCTCTGGCCGTGGCATTGGGTTTCTGATAGCAAAAGGACTGGCCGAGGCCGGGGCCGAAGTGATCGTGAATGCGACCACCCCGCAGGGGGCTGATGCGGCCGCTGCGCAGCTGCAACAGCAGGGATTCAAAGCGCATGCCGTAGCGTTTAACGTCACTCAATCCAATGAGATCGACGCCGCCATAGAGAAAATTGAGCTGGAAATCGGCCCGATTGACGTATTGGTGAATAACGCCGGTATCCAGCGACGTCGCCCGTTTTTGGAGTTTCCTGAACAGGACTGGAACGAGGTGATAGCGGTGAATCAGACGGGTGTATTCCTGGTGTCGCAGGCGGTGGCGCGGCAAATGGTGACGCGCAGACGAGGCAAGATTATCAATATTGGCTCAATGCAGAGCGAGCTGGGGCGCGAGACCATCACCCCCTACGCGGCATCAAAAGGTGCGGTGACCATGCTGACGCGTGGGATGTGCGTCGAGCTGGCGCGCCACAATATTCAGGTTAACGGTATTGCTCCTGGCTATTTTAAAACCGAAATGACCCAGGCGCTGGCCGACGATGAAGCCTTTACGGCCTGGCTATGCCAGCGCACCCCGGCGGCGCGCTGGGGCGATCCGCAGGAGCTGATTGGGGCCGCCGTGTTTCTTGCCGCCAAAGCCTCCGATTTTGTCAACGGCCACTTACTGTTTGTTGACGGTGGTATGCGCGTAGCCGTATAG",
    "translation": "MNSLFSLDNKRVLITGSGRGIGFLIAKGLAEAGAEVIVNATTPQGADAAAAQLQQQGFKAHAVAFNVTQSNEIDAAIEKIELEIGPIDVLVNNAGIQRRRPFLEFPEQDWNEVIAVNQTGVFLVSQAVARQMVTRRRGKIINIGSMQSELGRETITPYAASKGAVTMLTRGMCVELARHNIQVNGIAPGYFKTEMTQALADDEAFTAWLCQRTPAARWGDPQELIGAAVFLAAKASDFVNGHLLFVDGGMRVAV",
    "product": ""
   },
   {
    "start": 119500,
    "end": 121509,
    "strand": 1,
    "locus_tag": "ctg19_129",
    "type": "biosynthetic-additional",
    "description": "<div class=\"focus-intro\">\n <strong><span class=\"serif\">ctg19_129</span></strong><br>\n \n <br>\n Locus tag: <span class=\"serif\">ctg19_129</span><br>\n Protein ID: <span class=\"serif\">None</span><br>\n Gene: <span class=\"serif\">None</span><br>\n \n Location: 119,500 - 121,509,\n (total: 2010 nt)<br>\n <br>\n \n  biosynthetic-additional (smcogs) SMCOG1217:NADH:flavin oxidoreductase/NADH oxidase (Score: 360; E-value: 2.1e-109)<br>\n \n</div>\n<div class=\"focus-info\">\n \n\n \n\n \n\n\n \n</div>\n<div class=\"focus-urls\">\n <a class=\"wildcard-container\" data-wildcard-attrs=\"href\" href=\"http://blast.ncbi.nlm.nih.gov/Blast.cgi?PAGE=Proteins&PROGRAM=blastp&BLAST_PROGRAMS=blastp&QUERY=@!translation!@&LINK_LOC=protein&PAGE_TYPE=BlastSearch\" target=\"_blank\" data-locus=\"ctg19_129\">NCBI BlastP on this gene</a><br>\n <a href=\"http://www.ncbi.nlm.nih.gov/projects/sviewer/?Db=gene&amp;DbFrom=protein&amp;Cmd=Link&amp;noslider=1&amp;id=gnlXEFPHNBIA_21&amp;from=109500&amp;to=131509\" target=\"_new\">View genomic context</a><br>\n \n  <a href=\"knownclusterblast/region1/ctg19_129_mibig_hits.html\" target=\"_new\">MiBIG Hits</a><br>\n \n \n \n \n</div>\n<div class=\"focus-clipboard\">\n AA sequence: <span class=\"clipboard-copy wildcard-container\" data-locus=\"ctg19_129\" data-wildcard-attrs=\"data-seq\" data-seq=\"@!translation!@\">Copy to clipboard</span><br>\n Nucleotide sequence: <span class=\"clipboard-copy wildcard-container\" data-locus=\"ctg19_129\" data-wildcard-attrs=\"data-seq\" data-seq=\"@!dna!@\">Copy to clipboard</span><br>\n</div>",
    "dna": "ATGAGCGTGTCACTGTTTGCTCCACTGGATCTGGGGTTTACCCAGCTTAAAAACCGTTTTCTGATGGGATCGATGCATACCGGTCTGGAAGAGCACCCGGATGGCCCGGCGCGGCTGGCAGCATTTTATGCGGAGCGCGCGCGCGCCGGGGTCGCTCTGATCGTTACCGGCGGGATTGCGCCTGCGGCGGAAGGCGTTGTCAGCGCGGGAGCATCGGTGCTGAATGCCGCTTCACAGCTCCCGCAGCACCGCCAGGTGACCGATGCGGTGCACCAGGCGGGAGGGAAAATCGCGCTACAGATCCTGCATGCCGGGCGCTACAGTTATCAGCCCACGCTGGTGGCCCCATCCGCATCACAGGCTCCCATCAACCCTTTTCGCCCGCGAGAGCTAAGCCACACGGACATTTTGCGCCTGATCGATGATTACGCACGCTGCGCTGCGCTGGCGCAGCAGGCTGGCTACGATGGCGTGGAGATTATGGGTTCTGAAGGTTATCTGATTAACCAGTTTCTCGCGGCGCATACCAATCAGCGTCGCGATGCGTGGGGCGGTGATGAGATACGCCGCCAGCGTTTTGCACTGGAGATCCTTAAAGCGGTGCGCGCTGCTACCGGGCCGGCGTTTATTATTATCTTCCGCCTGTCAATGCTCGACCTGGTGGCACAGGGCAGCACGCTGGATCAGAATATTCGTCTCGCCAAAGCGCTGGAGCAGCAGGGTGTCACGCTGATCAATACGGGTATCGGCTGGCATGAGGCGCGTATCCCAACGATTGCCACCTCGGTGCCGCGTGCCGCTTTTGCCTGGGTGACGCAGCTCCTCCGGCAGCACGTCAGCATCCCGTTGATTACCACCAACCGTATTAACCATCCTGACGTTGCCCAGGCGCTGCTGGACGAAGGCTGCGCCGATATGGTGTCGATGGCGCGTCCATTCCTCGCCGACGCCGAGTTCGTGCTGAAAGCCAGTCAGGGGCGTAGCGACGAAATTAATACCTGTATCGGCTGTAATCAGGCCTGTCTCGATCGCATTTTCGTCGGTGAACTGACCTCATGCCTGGTCAATCCACGCGCCTGCCACGAAACGGAACTTGTCAGCCGCCCTGCCCGTCAGTTAAAAAATCTGGCGGTGGTCGGAGCGGGGCCTGCCGGACTGGCGTTTGCCGTGAATGCCGCCGCACGCGGACATGCGGTGACGCTGTTTGATGCTCACGCGGAAATCGGCGGCCAGTTCAACATCGCCCGGCAAATTCCCGGCAAAGAGGAGTTCAGCGAAACGTTGCGCTACTTCCGCCGCCAGCTGGAGCTGCATCGCGTCACCCTGCGGCTTAACCACCGGGTCAGTGCACAGGATATGATCGGGTTTGATGAGGTGGTGCTGGCGACCGGGATCGTGCCACGCACGCCCGCTATTCCCGGTATCGATCACCCTTCGGTACTCAGTTATCTTGACGTCATTCGCGATAAAAAACCGGTGGGCAAGCGCGTGGCGATTATTGGTGCCGGTGGGATTGGCTTTGACACGGCAGAATACCTGGCGGTCAGCGGCACCTCGCCCAGCATGGATATCAGCCGCTTTTGCCAGGAATGGGGCATCGATCGCACTTTGAAGCAGCCCGGTGGGCTTCTGCCCGCGCTGCCTCCTGCGTGCGCGCGGCAGATCTGGCTGTTACAGCGTAAAGCGGGCAAACCCGGTGCCGGACTGGCGAAAACCACCGGATGGATCCACCGCGCCAGCCTGCAAATGCATGGTGTGCAGATGTGGGGCGGCGTACAGTATCAGCGCATTGACGATGATGGCCTGCATATTGTGCACAATGGTGAGGTGCAACGGCTGGCGGTCGATAACGTGGTGATCTGCGCCGGGCAGGATACGCAGCGGGAGCTTGAAAAGGATCTGCGGGCTTACCCTCCGCCGCTTCATATCATCGGCGGTGCCGACGTCGCCGCCGAACTGGACGCACGGCGAGCGATTGCGCAGGGAACCCGACTGGGACTGGCGATCTGA",
    "translation": "MSVSLFAPLDLGFTQLKNRFLMGSMHTGLEEHPDGPARLAAFYAERARAGVALIVTGGIAPAAEGVVSAGASVLNAASQLPQHRQVTDAVHQAGGKIALQILHAGRYSYQPTLVAPSASQAPINPFRPRELSHTDILRLIDDYARCAALAQQAGYDGVEIMGSEGYLINQFLAAHTNQRRDAWGGDEIRRQRFALEILKAVRAATGPAFIIIFRLSMLDLVAQGSTLDQNIRLAKALEQQGVTLINTGIGWHEARIPTIATSVPRAAFAWVTQLLRQHVSIPLITTNRINHPDVAQALLDEGCADMVSMARPFLADAEFVLKASQGRSDEINTCIGCNQACLDRIFVGELTSCLVNPRACHETELVSRPARQLKNLAVVGAGPAGLAFAVNAAARGHAVTLFDAHAEIGGQFNIARQIPGKEEFSETLRYFRRQLELHRVTLRLNHRVSAQDMIGFDEVVLATGIVPRTPAIPGIDHPSVLSYLDVIRDKKPVGKRVAIIGAGGIGFDTAEYLAVSGTSPSMDISRFCQEWGIDRTLKQPGGLLPALPPACARQIWLLQRKAGKPGAGLAKTTGWIHRASLQMHGVQMWGGVQYQRIDDDGLHIVHNGEVQRLAVDNVVICAGQDTQRELEKDLRAYPPPLHIIGGADVAAELDARRAIAQGTRLGLAI",
    "product": ""
   },
   {
    "start": 121701,
    "end": 122828,
    "strand": -1,
    "locus_tag": "ctg19_130",
    "type": "other",
    "description": "<div class=\"focus-intro\">\n <strong><span class=\"serif\">ctg19_130</span></strong><br>\n \n <br>\n Locus tag: <span class=\"serif\">ctg19_130</span><br>\n Protein ID: <span class=\"serif\">None</span><br>\n Gene: <span class=\"serif\">None</span><br>\n \n Location: 121,701 - 122,828,\n (total: 1128 nt)<br>\n <br>\n \n</div>\n<div class=\"focus-info\">\n \n\n \n\n \n\n\n \n</div>\n<div class=\"focus-urls\">\n <a class=\"wildcard-container\" data-wildcard-attrs=\"href\" href=\"http://blast.ncbi.nlm.nih.gov/Blast.cgi?PAGE=Proteins&PROGRAM=blastp&BLAST_PROGRAMS=blastp&QUERY=@!translation!@&LINK_LOC=protein&PAGE_TYPE=BlastSearch\" target=\"_blank\" data-locus=\"ctg19_130\">NCBI BlastP on this gene</a><br>\n <a href=\"http://www.ncbi.nlm.nih.gov/projects/sviewer/?Db=gene&amp;DbFrom=protein&amp;Cmd=Link&amp;noslider=1&amp;id=gnlXEFPHNBIA_21&amp;from=111701&amp;to=132828\" target=\"_new\">View genomic context</a><br>\n \n  <a href=\"knownclusterblast/region1/ctg19_130_mibig_hits.html\" target=\"_new\">MiBIG Hits</a><br>\n \n \n \n \n</div>\n<div class=\"focus-clipboard\">\n AA sequence: <span class=\"clipboard-copy wildcard-container\" data-locus=\"ctg19_130\" data-wildcard-attrs=\"data-seq\" data-seq=\"@!translation!@\">Copy to clipboard</span><br>\n Nucleotide sequence: <span class=\"clipboard-copy wildcard-container\" data-locus=\"ctg19_130\" data-wildcard-attrs=\"data-seq\" data-seq=\"@!dna!@\">Copy to clipboard</span><br>\n</div>",
    "dna": "ATGAGCCAACTTGAACTGAGCAACCGTATGCTGACGCTGCATCGCTTTCCCCAAATGCGCGAAGAAAGCCCGTTGCAGGCGTGGGATGCGGCCGACGAATATCTGCTCAACCACCTGGGTGATGCGCCGGTCGACGGCCCGACGCTGATCTTTAATGACACTTTCGGCGCGCTGGCCTGTGCGCTGGCGGGGGAGGACGTCTGGAGCATCAGCGACTCCTGGCTGAACCAGCAGGCTACCCGGCAGAACCTGGCGCTGAATCAGCTCGATGAAGGCGACGTGCAGCTACTTGACAGCCTCGCCCCACTGCCAGCGGCTCCGGCGCGGGTGCTGATAAAAGTGCCAAAAACGCTCGCGCTGCTTGAACAGCAGCTGCGTGCGCTGCGTGCGGTGATCACGCCCGAAACGCAGATCGTTGCGGCCGGTAAGGCGAAAGAGATCCACACCTCAACGCTGCAACTGTTTGAAAAAGTGCTCGGCCCGACCACCACATCGCTGGCGTGGAAAAAGGCGCGTCTGATATATGGCACTTTCACTCATCCCGAGTTGTCAGAGAGCGAAGTGATCAGCCGTTGGCCGCTGGACGGTACGCCCTGGCAGATCCACAATCACGCTAACGTGTTTGCTCGTGGGGGGCTGGATATCGGCGCACGTTTCTTTATGCAGCATCTGCCGGACGACATCAATGGCGAAATCGTCGATCTCGGCTGTGGGAATGGCGTGATTGGCCTGATGGCCCTGCAACAGAATCCGCTGGCGCAGGTACACTTCCTTGATGAGTCTTATATGGCGGTCGCTTCCAGCCGCATGAACGTCGAGCTGAATTGCCCGGATGACCTGGCACGCTGTGAGTTCCGGGTGAACAACGCGCTGGCCGGTTATCCGTCGGATCGCCTGCACGCGGTGCTGTGTAACCCGCCGTTCCATCAGCAGAATGCCGTTACCGATCATATTGCCTGGCAAATGTTCCGCGATGCCCGCCGCTGCCTGCAATACGGAGGCGAGCTGCGTATCGTCGGCAACCGCCATCTCGACTATTACCACAAAATGAAGAAGCTGTTCGGCAACTGCACCACCGTGGCGACTCATCAGAAGTTTGTGGTACTGCGCTCGGTGAAAATGCCCTAA",
    "translation": "MSQLELSNRMLTLHRFPQMREESPLQAWDAADEYLLNHLGDAPVDGPTLIFNDTFGALACALAGEDVWSISDSWLNQQATRQNLALNQLDEGDVQLLDSLAPLPAAPARVLIKVPKTLALLEQQLRALRAVITPETQIVAAGKAKEIHTSTLQLFEKVLGPTTTSLAWKKARLIYGTFTHPELSESEVISRWPLDGTPWQIHNHANVFARGGLDIGARFFMQHLPDDINGEIVDLGCGNGVIGLMALQQNPLAQVHFLDESYMAVASSRMNVELNCPDDLARCEFRVNNALAGYPSDRLHAVLCNPPFHQQNAVTDHIAWQMFRDARRCLQYGGELRIVGNRHLDYYHKMKKLFGNCTTVATHQKFVVLRSVKMP",
    "product": ""
   }
  ],
  "clusters": [
   {
    "start": 111070,
    "end": 113239,
    "tool": "rule-based-clusters",
    "neighbouring_start": 101070,
    "neighbouring_end": 123239,
    "product": "redox-cofactor",
    "category": "RiPP",
    "height": 2,
    "kind": "protocluster",
    "prefix": ""
   }
  ],
  "sites": {
   "ttaCodons": [],
   "bindingSites": [
    {
     "loc": 106219,
     "len": 15
    },
    {
     "loc": 119210,
     "len": 15
    }
   ]
  },
  "type": "redox-cofactor",
  "products": [
   "redox-cofactor"
  ],
  "product_categories": [
   "RiPP"
  ],
  "cssClass": "RiPP redox-cofactor",
  "anchor": "r19c1"
 },
 "r19c2": {
  "start": 244298,
  "end": 256652,
  "idx": 2,
  "orfs": [
   {
    "start": 245420,
    "end": 245620,
    "strand": -1,
    "locus_tag": "ctg19_248",
    "type": "other",
    "description": "<div class=\"focus-intro\">\n <strong><span class=\"serif\">ctg19_248</span></strong><br>\n \n <br>\n Locus tag: <span class=\"serif\">ctg19_248</span><br>\n Protein ID: <span class=\"serif\">None</span><br>\n Gene: <span class=\"serif\">None</span><br>\n \n Location: 245,420 - 245,620,\n (total: 201 nt)<br>\n <br>\n \n</div>\n<div class=\"focus-info\">\n \n\n \n\n \n\n\n \n</div>\n<div class=\"focus-urls\">\n <a class=\"wildcard-container\" data-wildcard-attrs=\"href\" href=\"http://blast.ncbi.nlm.nih.gov/Blast.cgi?PAGE=Proteins&PROGRAM=blastp&BLAST_PROGRAMS=blastp&QUERY=@!translation!@&LINK_LOC=protein&PAGE_TYPE=BlastSearch\" target=\"_blank\" data-locus=\"ctg19_248\">NCBI BlastP on this gene</a><br>\n <a href=\"http://www.ncbi.nlm.nih.gov/projects/sviewer/?Db=gene&amp;DbFrom=protein&amp;Cmd=Link&amp;noslider=1&amp;id=gnlXEFPHNBIA_21&amp;from=235420&amp;to=255620\" target=\"_new\">View genomic context</a><br>\n \n \n \n \n</div>\n<div class=\"focus-clipboard\">\n AA sequence: <span class=\"clipboard-copy wildcard-container\" data-locus=\"ctg19_248\" data-wildcard-attrs=\"data-seq\" data-seq=\"@!translation!@\">Copy to clipboard</span><br>\n Nucleotide sequence: <span class=\"clipboard-copy wildcard-container\" data-locus=\"ctg19_248\" data-wildcard-attrs=\"data-seq\" data-seq=\"@!dna!@\">Copy to clipboard</span><br>\n</div>",
    "dna": "GTGTACGATATATCCACCAGTGGATGGGATGTGGTCAGTATCACTGACCTCGATACCATAAATAAAATTATCAGCAACGAAAAAAAACACCCGACAGGATTCTTTGTCAGCGATACTATTCTTGGAGAAAAAATTCTGCTCAACGGAAAATGGGGGGGTGGCTGCTTACCAGGAATGCCAGCGGTGGGAAAATTAATATAA",
    "translation": "VYDISTSGWDVVSITDLDTINKIISNEKKHPTGFFVSDTILGEKILLNGKWGGGCLPGMPAVGKLI",
    "product": ""
   },
   {
    "start": 246441,
    "end": 247994,
    "strand": 1,
    "locus_tag": "ctg19_249",
    "type": "biosynthetic-additional",
    "description": "<div class=\"focus-intro\">\n <strong><span class=\"serif\">ctg19_249</span></strong><br>\n \n <br>\n Locus tag: <span class=\"serif\">ctg19_249</span><br>\n Protein ID: <span class=\"serif\">None</span><br>\n Gene: <span class=\"serif\">None</span><br>\n \n Location: 246,441 - 247,994,\n (total: 1554 nt)<br>\n <br>\n \n  biosynthetic-additional (smcogs) SMCOG1180:Decarboxylase, pyridoxal-dependent (Score: 397.4; E-value: 1.3e-120)<br>\n \n</div>\n<div class=\"focus-info\">\n \n\n \n\n \n\n\n \n</div>\n<div class=\"focus-urls\">\n <a class=\"wildcard-container\" data-wildcard-attrs=\"href\" href=\"http://blast.ncbi.nlm.nih.gov/Blast.cgi?PAGE=Proteins&PROGRAM=blastp&BLAST_PROGRAMS=blastp&QUERY=@!translation!@&LINK_LOC=protein&PAGE_TYPE=BlastSearch\" target=\"_blank\" data-locus=\"ctg19_249\">NCBI BlastP on this gene</a><br>\n <a href=\"http://www.ncbi.nlm.nih.gov/projects/sviewer/?Db=gene&amp;DbFrom=protein&amp;Cmd=Link&amp;noslider=1&amp;id=gnlXEFPHNBIA_21&amp;from=236441&amp;to=257994\" target=\"_new\">View genomic context</a><br>\n \n  <a href=\"knownclusterblast/region2/ctg19_249_mibig_hits.html\" target=\"_new\">MiBIG Hits</a><br>\n \n \n \n \n</div>\n<div class=\"focus-clipboard\">\n AA sequence: <span class=\"clipboard-copy wildcard-container\" data-locus=\"ctg19_249\" data-wildcard-attrs=\"data-seq\" data-seq=\"@!translation!@\">Copy to clipboard</span><br>\n Nucleotide sequence: <span class=\"clipboard-copy wildcard-container\" data-locus=\"ctg19_249\" data-wildcard-attrs=\"data-seq\" data-seq=\"@!dna!@\">Copy to clipboard</span><br>\n</div>",
    "dna": "ATGGTTTCAGGTTCACAAACTTCGCAGGTCGCCGAACGGCATCCGGGCTTTAGCGCTGGCGATCCTCATGATTTCATCTTTAATGACCACCAGCTGTCAGCGTGGGCACGGCAGACGGAACAGGTGCTGGCACTGATGACCGGAACGGTGAAGAACGTAGAAAAACCCTTCAGCGGCATCTTGCCTCATGAGCTGGCCCAGGAATTCAGCGGTGTCAATCTCGACCAGCCGCTGGGTAGCAACGAAGCCGCGTTAGCAGAGCTGCAAAACCTCTATCTACGCGATGCCGTCTGGTTTCACCATCCTAAATACGTGGCGCACCTGAATTGCCCGGTGGTGCTTCCTTCCCTGCTGGCAGAGCAGATTATGGCGACAGTTAACAGTTCGGTGGACACCTGGGATCAGAGCGCCGGCGGGACGTTGATTGAACAGAAGGTGATCGACTGGACGGTCAGCCGCATTGGTTTACCTGTAGGTGCTGATGGCATCTTTACCAGCGGGGGTACCCAGTCCAACCTGATGGCCATGCTGCTGGCTCGTGACAGCTGGTGCGCGGCGCATCATCAAGGCCATCTGATCAAACATCAGGGATTACCTCACGACGCGGCTAAATGGCGTGTCTTCACCTCAAAGCTGAGCCACTTCAGCATCCAAAAGTCAATGGCAATACTGGGCCTGGGCTACGATGCGGTCATCCCGGTCGACTACGATGAACATTACCGCATGGATGCTGCCTGCCTGGAGCAGGAAATTCAGCGCTGTCATCAACAGGGTCTGATCCCGATAGCGGTCGTTGCTACCAGCGGCACCACTGATTTCGGCAGTATCGATCCGCTGGCAGCCATCTCTGACCTGTGCAAACACCACGGCATGTGGATGCATGTGGATGCCGCCTACGGCTGCGGTCTGCTGGTGTCAGAAAATCACCGTCAGCGCCTGGCCGGTATTGAAAAAGCCGACTCGGTGACCGTGGACTACCACAAATCATTCTTCCAGACCGTCAGCTGCGGGGCGTTCTTTGTGCGCGACAAGCACAACCTGAGCCATGTCACCCATCACGCCGATTATCTCAACCCGCTTAGCGCGCAGCAGGAAGGGACACCCAACCTGGTCAATAAAAGCATTCAGACGACGCGCCGTTTTGACGCGCTAAAAATGTGGTTGACGCTGCGCATCTCCGGGCCAACGGCACTGGGTCATGCCTTTGATGACGTTCTGGCACTGACGCAGACCACCCATCAGTTGCTGAAGGCTCATCCAGCGATTGAGGTATTGCATGCTCCAGAACTGACGACACAGATATTCCGTTATGTTCCCCGGCCTGGCTTGAACGATGCGCAGATAGATGACATCAACGCCAATATCCGTAAAGCCGTGTTTCGCTCCGGTCATGCAGTGATTGCCGGCACCAAAGTCAACGGCCGTCAGTATCTGAAATTCACCCTTCTGAACCCCAACACCACAGCGGCTGATATTGAAGACGTGATTGCTCTGATTGTGCATTACGGCCGTGAGCAGGTGCGTGGCCCGGCCGTCACATCGGCTTATCTGTGA",
    "translation": "MVSGSQTSQVAERHPGFSAGDPHDFIFNDHQLSAWARQTEQVLALMTGTVKNVEKPFSGILPHELAQEFSGVNLDQPLGSNEAALAELQNLYLRDAVWFHHPKYVAHLNCPVVLPSLLAEQIMATVNSSVDTWDQSAGGTLIEQKVIDWTVSRIGLPVGADGIFTSGGTQSNLMAMLLARDSWCAAHHQGHLIKHQGLPHDAAKWRVFTSKLSHFSIQKSMAILGLGYDAVIPVDYDEHYRMDAACLEQEIQRCHQQGLIPIAVVATSGTTDFGSIDPLAAISDLCKHHGMWMHVDAAYGCGLLVSENHRQRLAGIEKADSVTVDYHKSFFQTVSCGAFFVRDKHNLSHVTHHADYLNPLSAQQEGTPNLVNKSIQTTRRFDALKMWLTLRISGPTALGHAFDDVLALTQTTHQLLKAHPAIEVLHAPELTTQIFRYVPRPGLNDAQIDDINANIRKAVFRSGHAVIAGTKVNGRQYLKFTLLNPNTTAADIEDVIALIVHYGREQVRGPAVTSAYL",
    "product": ""
   },
   {
    "start": 248004,
    "end": 249296,
    "strand": 1,
    "locus_tag": "ctg19_250",
    "type": "biosynthetic-additional",
    "description": "<div class=\"focus-intro\">\n <strong><span class=\"serif\">ctg19_250</span></strong><br>\n \n <br>\n Locus tag: <span class=\"serif\">ctg19_250</span><br>\n Protein ID: <span class=\"serif\">None</span><br>\n Gene: <span class=\"serif\">None</span><br>\n \n Location: 248,004 - 249,296,\n (total: 1293 nt)<br>\n <br>\n \n  biosynthetic-additional (smcogs) SMCOG1080:lysine/ornithine N-monooxygenase (Score: 394.7; E-value: 7.2e-120)<br>\n \n</div>\n<div class=\"focus-info\">\n \n\n \n\n \n\n\n \n</div>\n<div class=\"focus-urls\">\n <a class=\"wildcard-container\" data-wildcard-attrs=\"href\" href=\"http://blast.ncbi.nlm.nih.gov/Blast.cgi?PAGE=Proteins&PROGRAM=blastp&BLAST_PROGRAMS=blastp&QUERY=@!translation!@&LINK_LOC=protein&PAGE_TYPE=BlastSearch\" target=\"_blank\" data-locus=\"ctg19_250\">NCBI BlastP on this gene</a><br>\n <a href=\"http://www.ncbi.nlm.nih.gov/projects/sviewer/?Db=gene&amp;DbFrom=protein&amp;Cmd=Link&amp;noslider=1&amp;id=gnlXEFPHNBIA_21&amp;from=238004&amp;to=259296\" target=\"_new\">View genomic context</a><br>\n \n  <a href=\"knownclusterblast/region2/ctg19_250_mibig_hits.html\" target=\"_new\">MiBIG Hits</a><br>\n \n \n \n \n</div>\n<div class=\"focus-clipboard\">\n AA sequence: <span class=\"clipboard-copy wildcard-container\" data-locus=\"ctg19_250\" data-wildcard-attrs=\"data-seq\" data-seq=\"@!translation!@\">Copy to clipboard</span><br>\n Nucleotide sequence: <span class=\"clipboard-copy wildcard-container\" data-locus=\"ctg19_250\" data-wildcard-attrs=\"data-seq\" data-seq=\"@!dna!@\">Copy to clipboard</span><br>\n</div>",
    "dna": "ATGAATAACAACATTTATGATTTTATTGGCATTGGCATTGGGCCATTCAATCTGGGGCTTGCCTGTCTGAGCGAACCGGTTGAAGGACTGAACGGCATTTTTCTCGATCAAAATCCCGGCTTCGACTGGCACACCGGCATGATGCTGGAAAGCGCACATTTACAAACACCTTTTATGGCCGATCTGGTGACGCTGGCCGACCCGACCAGCCCTTATAGCCTGCTCAATTATATGAAGCAGAAAGGAAAACTTTACTCATTCTATATTCGTGAAGATTTTTTCCTGATGCGCAAAGAGTACAACCAGTATTGCCAATGGGCCGCTTCGCGGCTCAGTAATTTGCGCTGGAATACCCGGGTGGAATACGTCAGCTACGACGACAGCCTGCAATGTTACCGTGTGCGTTCGACGGATACCGTGAGCGGTAAGCCGCAAGAATGGCTGGCGCATCATTTGATACTGGGCACCGGGCCAAGCGCCTGGAGTCCCGCCTGTAGCCATCCACATCGCGAACATTTCGTTCACTCCAGCGACTATTTGCTCAACAAAGAAAAATTACAGAAAAAACGTTCCATCACCGTCCTGGGTAGCGGCCAGAGCGCGGCTGAAATCTATTACGATCTGCTCACGGATATCGATCGTTTTGGCTATCAGCTGAACTGGATCACCCGCGCGCCACGTTTCTACCCGCTTGAGTACACCAAACTGACGCTGGAAATGACCTCGCCAGAATGGATCGACTATTTCCACAGTCTGCCCGCGCCGAAGCGCGATGCGCTCAACGCTAACCAAAAAAATCTCTATAAAGGCATCAACAGCAGCCTGATTAATCAGATTTATGATCTGATGTACGTTAAACAGCTGGACGGAAAGCTCGACGTCAACCTCTTTACCCATTCGGAGCTGACCGATATGCGCTGGCTACCGCAGGGCGAATTTGAGCTGATGCTGCATCAGCAGGAACAGGATCGTGCCTTTACGCGTCGAACAGAGGGTCTGGTGATGGCCACGGGCTATCAGTATCGTCCTCCCATGTTTGTGGAAGGCATTCAGCAGCGCATACAGTGGGATGAAAAAGGCCGTTACGACGTACAGCGTAATTACAGCATCGATCGCCATAATCAGGTTTTTGTGCAAAATGCCGAACTGCATACGCACGGCTTTGTGACGCCTGATTTGGGCATGGCTTGCTACCGTAACTCCGTCTTACTGCGCGAAATAACAGGACGAGAGGTCTACCCCGTCGAACGACAGATTGCTTTCCAGACCTTCCCAGCACAATCGGAAATCTGA",
    "translation": "MNNNIYDFIGIGIGPFNLGLACLSEPVEGLNGIFLDQNPGFDWHTGMMLESAHLQTPFMADLVTLADPTSPYSLLNYMKQKGKLYSFYIREDFFLMRKEYNQYCQWAASRLSNLRWNTRVEYVSYDDSLQCYRVRSTDTVSGKPQEWLAHHLILGTGPSAWSPACSHPHREHFVHSSDYLLNKEKLQKKRSITVLGSGQSAAEIYYDLLTDIDRFGYQLNWITRAPRFYPLEYTKLTLEMTSPEWIDYFHSLPAPKRDALNANQKNLYKGINSSLINQIYDLMYVKQLDGKLDVNLFTHSELTDMRWLPQGEFELMLHQQEQDRAFTRRTEGLVMATGYQYRPPMFVEGIQQRIQWDEKGRYDVQRNYSIDRHNQVFVQNAELHTHGFVTPDLGMACYRNSVLLREITGREVYPVERQIAFQTFPAQSEI",
    "product": ""
   },
   {
    "start": 249298,
    "end": 251652,
    "strand": 1,
    "locus_tag": "ctg19_251",
    "type": "biosynthetic",
    "description": "<div class=\"focus-intro\">\n <strong><span class=\"serif\">ctg19_251</span></strong><br>\n \n <br>\n Locus tag: <span class=\"serif\">ctg19_251</span><br>\n Protein ID: <span class=\"serif\">None</span><br>\n Gene: <span class=\"serif\">None</span><br>\n \n Location: 249,298 - 251,652,\n (total: 2355 nt)<br>\n <br>\n \n  biosynthetic (rule-based-clusters) NI-siderophore: IucA_IucC<br>\n \n  biosynthetic-additional (smcogs) SMCOG1203:putative siderophore biosynthesis protein (Score: 132.9; E-value: 3.4e-40)<br>\n \n</div>\n<div class=\"focus-info\">\n \n\n \n\n \n\n\n \n</div>\n<div class=\"focus-urls\">\n <a class=\"wildcard-container\" data-wildcard-attrs=\"href\" href=\"http://blast.ncbi.nlm.nih.gov/Blast.cgi?PAGE=Proteins&PROGRAM=blastp&BLAST_PROGRAMS=blastp&QUERY=@!translation!@&LINK_LOC=protein&PAGE_TYPE=BlastSearch\" target=\"_blank\" data-locus=\"ctg19_251\">NCBI BlastP on this gene</a><br>\n <a href=\"http://www.ncbi.nlm.nih.gov/projects/sviewer/?Db=gene&amp;DbFrom=protein&amp;Cmd=Link&amp;noslider=1&amp;id=gnlXEFPHNBIA_21&amp;from=239298&amp;to=261652\" target=\"_new\">View genomic context</a><br>\n \n  <a href=\"knownclusterblast/region2/ctg19_251_mibig_hits.html\" target=\"_new\">MiBIG Hits</a><br>\n \n \n \n \n</div>\n<div class=\"focus-clipboard\">\n AA sequence: <span class=\"clipboard-copy wildcard-container\" data-locus=\"ctg19_251\" data-wildcard-attrs=\"data-seq\" data-seq=\"@!translation!@\">Copy to clipboard</span><br>\n Nucleotide sequence: <span class=\"clipboard-copy wildcard-container\" data-locus=\"ctg19_251\" data-wildcard-attrs=\"data-seq\" data-seq=\"@!dna!@\">Copy to clipboard</span><br>\n</div>",
    "dna": "ATGCCCAATTCCGCTCTCTACAGTACGGCCCGACCTGCGGGCCAGTTCACTCTCCGCCCCATGTGCCATGAAGATGCCACAATCGTTCACCGCTGGGTCACACAAGAGTATGCCCGATTCTGGGGAATGCAGAACGACAGCCTTGAACAGGTCGCCACCTTTTACCAGCAGCTGACGGCGGGTAATCCAAATGCCGCGCTCATTGGCTGCTGTAATGACCAGCCGGTTTTCCTGATGGAGTTCTATAAGGCCAGCGAAGATGACATTGGTAAGTTCTATGCCGCACGGCCAGACGACTATGGCATGCATCTACTGATAGCCCCGGCCACCAAACCGGTGAAGCAGTTCAGCTGGCAGGTGTTCTCCGTGGTGATGGACTTTATGTTCAGCCTGCCAGAAGTCAAACGGGTGGTGGTGGAGCCGGACGAACGTAATAGCAAAATTCATCGACTGAACAAGCGCGCTGGCTTTTGCTATCAGCACACCATCGATATGGGGCATAAAACCGCCTGGCTGGCCTTTTGCCAGCGTAAAGATTATCAACAGGCCTTACTGAAGGAATCGCTGAATATGAATAACACCAATACGCTGCTGACGGGCGTCCACCTGAGCGGCGATCGCTGGGATCAGGCTAACCGGCTGCTGATCCGCAAAGCCATCGCCGAATTTGCTCATGAGATGATCGTCACGCCAACGGAATCGGGCAACGGCCGCTACTCGCTTGCCGTGCCGGGCACAGAAACGGAATACCGGTTTAACGCCAGCCACCTGGCGCTGGATCACTGGGAAATCGACGTAACCTCACTGGCTAAACATGAAAACGGTCATCCCCTGCCGCTGGATGCCCTACAATTTATCACTGAATTCAATGAGGTCATCGGTATTCCACAGACGCTGCTGGCCACCTATATGGAAGAGATCAGCAGTACACTGTGCAGCAGCGTATTTAAGTTGCAGAAGAATAACCCGGACAGCCAGGCACTGGTGAGCGCAGATTTTCAAACCGTTGAATCCTCAATGACCGAGGGTCATCCGTGCTTTGTGGCAAACAATGGTCGTATTGGCTTTGACGCACGTGACTATCTGGCTTACGCGCCGGAAGCTGCCACACCGATTAACCTGGTCTGGGTTGCCGTACACCGTCGCAATGCGCATTTCTCCAGCCTGAGTGACCTGGAGTACGAGCGACTGATGCTTGAAGAGCTGGGGCAGTCTACGGTTGAACAGTTTAATGCGCAGCTGACGGAAAAAGGGCTTAGCCGCGACGATTACATTTTTATGCCGGTTCATCCCTGGCAGTGGCAGAATAAACTGCTGACGGTATTTGCGGCGGATATTGCCAATAACGATATTGTCTGGCTCGGCGTGGGTGACGATAGCTATCAGGCACAGCAGTCTATCCGTACCTTCTTCAACCGCAGCCATCCCACCAAGCGCTATGTTAAAACCGCGCTGTCGGTGCTGAATATGGGCTTTATGCGCGGCCTGTCTCCTTACTATATGGCGACCACACCGGCGATTAATGAATGGCTGCAAGGTCTGGTTGCCGGTGATGAGTGGCTACAGCGCTGCGACTTCCGCATTCTGCGCGAGGTGGCGGCAGTGGGTTACCATAACCGCCACTATGAAAAAGCCATCAAAGGTGATTCCGCTTACAAGAAAATGTTTGCCGCACTGTGGCGTGATAATCCGGTTTCAGAGCTGAAATCCGGCCAGCGCCTGATGACGATGGCCTCATTCCTGCACGTTGATCATCACCAGAAAGCCTTGCTGCCCGCACTGATTGCCGATTCCGGCCTTGCCGCTGAAAAGTGGGTGGATCGCTATCTGACCTGCTACCTCAGCCCGCTGCTGCACTGCTTCTACCAACACGATCTGGTGTTTATGCCGCACGGTGAGAATCTGATCCTGCTGCTGGAGAACAACATCCCGGTAAGCGCCTATATGAAAGACATCGGCGAAGAAATCGCGGTGATGAACCCGGATGCCGTGCTGCCGGAAAAAGTGCAGCGCCTGGCGGTGGACGTGCCGGAAAACCTCAAGCTGTTGTCGATCTTTACCGACGTCTTCGACTGCATTTTCCGCTTTATTAGCGCCATTCTGCACCAGTCCGGCACGCTGCCGGAAGAGCAGTTCTGGCAGGCGGTCGCGCGCTGCGTGAAGGAGTATCAGCAGGCCCATCCGCATCTGGCCAGCAAGTTTTCCCGCTACGATATGTTCGCGCCAGAGTTCACCCGCTCCTGCCTTAACCGTCTGCAATTAGCCAACAACCAGCAGATGATTAACCTGTCCGATCCGGCTGAAAACCTGAAATTTGCCGGAACCCTGGTCAACCCGATCGCCCGCTGGCGCTAA",
    "translation": "MPNSALYSTARPAGQFTLRPMCHEDATIVHRWVTQEYARFWGMQNDSLEQVATFYQQLTAGNPNAALIGCCNDQPVFLMEFYKASEDDIGKFYAARPDDYGMHLLIAPATKPVKQFSWQVFSVVMDFMFSLPEVKRVVVEPDERNSKIHRLNKRAGFCYQHTIDMGHKTAWLAFCQRKDYQQALLKESLNMNNTNTLLTGVHLSGDRWDQANRLLIRKAIAEFAHEMIVTPTESGNGRYSLAVPGTETEYRFNASHLALDHWEIDVTSLAKHENGHPLPLDALQFITEFNEVIGIPQTLLATYMEEISSTLCSSVFKLQKNNPDSQALVSADFQTVESSMTEGHPCFVANNGRIGFDARDYLAYAPEAATPINLVWVAVHRRNAHFSSLSDLEYERLMLEELGQSTVEQFNAQLTEKGLSRDDYIFMPVHPWQWQNKLLTVFAADIANNDIVWLGVGDDSYQAQQSIRTFFNRSHPTKRYVKTALSVLNMGFMRGLSPYYMATTPAINEWLQGLVAGDEWLQRCDFRILREVAAVGYHNRHYEKAIKGDSAYKKMFAALWRDNPVSELKSGQRLMTMASFLHVDHHQKALLPALIADSGLAAEKWVDRYLTCYLSPLLHCFYQHDLVFMPHGENLILLLENNIPVSAYMKDIGEEIAVMNPDAVLPEKVQRLAVDVPENLKLLSIFTDVFDCIFRFISAILHQSGTLPEEQFWQAVARCVKEYQQAHPHLASKFSRYDMFAPEFTRSCLNRLQLANNQQMINLSDPAENLKFAGTLVNPIARWR",
    "product": ""
   },
   {
    "start": 251729,
    "end": 253846,
    "strand": -1,
    "locus_tag": "ctg19_252",
    "type": "transport",
    "description": "<div class=\"focus-intro\">\n <strong><span class=\"serif\">ctg19_252</span></strong><br>\n \n <br>\n Locus tag: <span class=\"serif\">ctg19_252</span><br>\n Protein ID: <span class=\"serif\">None</span><br>\n Gene: <span class=\"serif\">None</span><br>\n \n Location: 251,729 - 253,846,\n (total: 2118 nt)<br>\n <br>\n \n  transport (smcogs) SMCOG1051:TonB-dependent siderophore receptor (Score: 577; E-value: 9.7e-175)<br>\n \n</div>\n<div class=\"focus-info\">\n \n\n \n\n \n\n\n \n</div>\n<div class=\"focus-urls\">\n <a class=\"wildcard-container\" data-wildcard-attrs=\"href\" href=\"http://blast.ncbi.nlm.nih.gov/Blast.cgi?PAGE=Proteins&PROGRAM=blastp&BLAST_PROGRAMS=blastp&QUERY=@!translation!@&LINK_LOC=protein&PAGE_TYPE=BlastSearch\" target=\"_blank\" data-locus=\"ctg19_252\">NCBI BlastP on this gene</a><br>\n <a href=\"http://www.ncbi.nlm.nih.gov/projects/sviewer/?Db=gene&amp;DbFrom=protein&amp;Cmd=Link&amp;noslider=1&amp;id=gnlXEFPHNBIA_21&amp;from=241729&amp;to=263846\" target=\"_new\">View genomic context</a><br>\n \n  <a href=\"knownclusterblast/region2/ctg19_252_mibig_hits.html\" target=\"_new\">MiBIG Hits</a><br>\n \n \n  <a href=\"http://blast.jcvi.org/er-blast/index.cgi?project=transporter;program=blastp;database=pub/transporter.pep;sequence=sequence%%0AMRMPFSLKRSVLLCGIALATPGISYAADTLVVTAKPEETSSTPTEGYTAKISNGATKTDRSLITTGQSISVVTRQQMEDQGAMDVNQALNYTAGAFTNFAGAATRYDTVSLRGFHGGDVDNIFLDGLRLMSDPGSYNVLQVDPWFLDRIDVIKGPSSALYGQTVPGGLVMETSKRPQFTSEGHFRLTGGSNNTSGAAFDYTNAINDQWAFRLTGITRNSDTQYDHTREEKYAISPSLLWQPDEDTSLLLRAYLQKDPSGGYHSAVPGEGSITAHDGRKLSTGFYDGDSSLDQYKRREQIYSAQFSHRFNETWAVRSNASYSHSNVDLDQVYQIGWNKENSDLLNRYYSGSRSSLDAFAIDNQLEADFATAEVGHKMVLGAEYHQYKNDLSDAEGNASKLNALTGQAVGSHDNFTFYKSQRRYYQTGVYLQDEMTWDKWHLDLSGRYDRIVSQTDNIDKGTKFRRQDDHIGGRAALLYAFDNGISPYASYSQAITPQSLPGQDGNVLKPTTSEQYEAGVKYQPVGTSDLYSVAVYDLTQKDVGNRVVVGSYYDPAGKVHSQGLELEAHNQLTPRLSTIANFTLNRVRYKDAIDGNDGHTPYVTPNSMASAWAKYQFDYGLSVGAGVRYIGKQWADNANTTRLPSVTLLDASVRADLGAWNSSLKGAFVQVNANNLTGRDYVAACYGTGYCYWGAERTVMATVGYDF\" target=\"_new\">TransportDB BLAST on this gene</a><br>\n \n \n \n</div>\n<div class=\"focus-clipboard\">\n AA sequence: <span class=\"clipboard-copy wildcard-container\" data-locus=\"ctg19_252\" data-wildcard-attrs=\"data-seq\" data-seq=\"@!translation!@\">Copy to clipboard</span><br>\n Nucleotide sequence: <span class=\"clipboard-copy wildcard-container\" data-locus=\"ctg19_252\" data-wildcard-attrs=\"data-seq\" data-seq=\"@!dna!@\">Copy to clipboard</span><br>\n</div>",
    "dna": "ATGAGAATGCCTTTTAGCCTCAAGCGTTCCGTCCTGCTTTGTGGCATAGCACTTGCTACGCCCGGTATCAGTTATGCCGCAGACACGCTGGTGGTTACCGCTAAGCCTGAAGAAACATCCAGCACGCCGACTGAAGGCTATACGGCGAAGATCAGCAATGGAGCGACAAAAACGGATCGCTCATTGATTACCACCGGCCAATCAATTTCCGTGGTCACTCGTCAGCAGATGGAAGATCAGGGAGCGATGGATGTTAACCAGGCGCTGAACTATACCGCCGGAGCCTTTACCAACTTCGCGGGTGCGGCCACGCGTTATGATACGGTTTCGCTGCGCGGGTTCCACGGCGGTGACGTCGACAACATATTCCTTGATGGCCTGCGCCTGATGAGCGATCCGGGCAGTTACAATGTTTTGCAGGTCGATCCGTGGTTCCTCGACCGGATCGACGTGATCAAAGGCCCTTCTTCCGCTTTGTATGGTCAAACCGTGCCGGGCGGGCTGGTGATGGAAACCTCCAAACGCCCGCAGTTTACTTCGGAAGGCCATTTCCGCCTCACGGGCGGCAGCAACAACACCAGCGGTGCCGCGTTTGATTACACCAATGCGATTAACGACCAGTGGGCGTTTCGCCTGACCGGTATCACGCGTAACAGTGATACCCAGTACGATCATACTCGCGAAGAGAAATACGCGATTTCACCGTCTCTGCTGTGGCAGCCGGACGAGGATACGTCACTGCTGCTGCGCGCCTACCTGCAAAAAGATCCTTCCGGCGGTTACCACAGTGCGGTACCGGGTGAAGGCAGTATCACCGCGCACGACGGCAGAAAACTGAGCACCGGCTTTTATGACGGCGACAGCTCGCTCGATCAATACAAGCGCCGGGAGCAAATCTACAGCGCGCAGTTCTCACACCGCTTCAACGAGACTTGGGCGGTTCGCTCTAACGCCAGCTATTCACACTCTAACGTCGATCTTGATCAGGTGTATCAGATTGGCTGGAACAAAGAGAATTCCGATCTGTTGAACCGGTACTATTCAGGATCGCGATCGTCGCTAGATGCCTTTGCCATCGATAACCAGTTGGAGGCCGATTTCGCCACCGCTGAAGTGGGACATAAAATGGTGCTGGGGGCCGAGTATCACCAGTACAAGAATGACCTGAGCGATGCTGAAGGTAATGCCAGCAAGCTCAATGCCCTCACCGGTCAGGCTGTTGGCAGTCATGACAACTTCACCTTCTATAAATCGCAGCGTCGTTACTATCAGACCGGGGTTTATCTCCAGGATGAAATGACGTGGGACAAATGGCACCTGGATCTCTCCGGGCGCTACGATCGCATCGTTTCCCAGACCGATAATATTGATAAAGGCACTAAATTCCGTCGTCAGGACGATCACATCGGCGGTCGCGCAGCCCTGCTGTATGCGTTTGATAACGGTATTTCCCCTTATGCCAGCTACAGCCAGGCGATTACGCCGCAGTCTCTTCCAGGACAAGACGGCAATGTGCTGAAACCTACCACCTCTGAACAGTATGAGGCCGGGGTGAAATATCAGCCTGTTGGCACTTCTGACCTCTACTCTGTCGCCGTCTACGATCTGACGCAGAAAGATGTCGGTAACCGCGTCGTTGTCGGTTCTTATTATGATCCCGCCGGGAAAGTGCATTCACAAGGCCTTGAACTGGAAGCGCATAATCAGCTGACGCCGCGACTCAGCACAATTGCTAACTTCACGCTGAACCGCGTGCGCTATAAGGATGCCATTGACGGCAACGATGGCCATACGCCGTACGTGACGCCAAATTCGATGGCTTCAGCTTGGGCGAAATACCAGTTTGACTATGGTCTTAGCGTAGGTGCCGGGGTGCGTTACATCGGCAAGCAGTGGGCGGATAATGCCAACACCACGCGGCTGCCTTCGGTCACGCTATTGGATGCTTCAGTGCGCGCCGATCTGGGTGCCTGGAACAGCAGCCTGAAAGGGGCCTTTGTGCAGGTGAATGCCAATAACCTGACCGGCCGTGACTATGTTGCTGCCTGCTATGGCACCGGATACTGCTACTGGGGCGCTGAACGTACGGTGATGGCGACCGTCGGTTACGATTTCTAA",
    "translation": "MRMPFSLKRSVLLCGIALATPGISYAADTLVVTAKPEETSSTPTEGYTAKISNGATKTDRSLITTGQSISVVTRQQMEDQGAMDVNQALNYTAGAFTNFAGAATRYDTVSLRGFHGGDVDNIFLDGLRLMSDPGSYNVLQVDPWFLDRIDVIKGPSSALYGQTVPGGLVMETSKRPQFTSEGHFRLTGGSNNTSGAAFDYTNAINDQWAFRLTGITRNSDTQYDHTREEKYAISPSLLWQPDEDTSLLLRAYLQKDPSGGYHSAVPGEGSITAHDGRKLSTGFYDGDSSLDQYKRREQIYSAQFSHRFNETWAVRSNASYSHSNVDLDQVYQIGWNKENSDLLNRYYSGSRSSLDAFAIDNQLEADFATAEVGHKMVLGAEYHQYKNDLSDAEGNASKLNALTGQAVGSHDNFTFYKSQRRYYQTGVYLQDEMTWDKWHLDLSGRYDRIVSQTDNIDKGTKFRRQDDHIGGRAALLYAFDNGISPYASYSQAITPQSLPGQDGNVLKPTTSEQYEAGVKYQPVGTSDLYSVAVYDLTQKDVGNRVVVGSYYDPAGKVHSQGLELEAHNQLTPRLSTIANFTLNRVRYKDAIDGNDGHTPYVTPNSMASAWAKYQFDYGLSVGAGVRYIGKQWADNANTTRLPSVTLLDASVRADLGAWNSSLKGAFVQVNANNLTGRDYVAACYGTGYCYWGAERTVMATVGYDF",
    "product": ""
   },
   {
    "start": 254208,
    "end": 254732,
    "strand": 1,
    "locus_tag": "ctg19_253",
    "type": "regulatory",
    "description": "<div class=\"focus-intro\">\n <strong><span class=\"serif\">ctg19_253</span></strong><br>\n \n <br>\n Locus tag: <span class=\"serif\">ctg19_253</span><br>\n Protein ID: <span class=\"serif\">None</span><br>\n Gene: <span class=\"serif\">None</span><br>\n \n Location: 254,208 - 254,732,\n (total: 525 nt)<br>\n <br>\n \n  regulatory (smcogs) SMCOG1126:extracytoplasmic-function sigma-70 factor (Score: 150; E-value: 9.6e-46)<br>\n \n</div>\n<div class=\"focus-info\">\n \n\n \n\n \n\n\n \n</div>\n<div class=\"focus-urls\">\n <a class=\"wildcard-container\" data-wildcard-attrs=\"href\" href=\"http://blast.ncbi.nlm.nih.gov/Blast.cgi?PAGE=Proteins&PROGRAM=blastp&BLAST_PROGRAMS=blastp&QUERY=@!translation!@&LINK_LOC=protein&PAGE_TYPE=BlastSearch\" target=\"_blank\" data-locus=\"ctg19_253\">NCBI BlastP on this gene</a><br>\n <a href=\"http://www.ncbi.nlm.nih.gov/projects/sviewer/?Db=gene&amp;DbFrom=protein&amp;Cmd=Link&amp;noslider=1&amp;id=gnlXEFPHNBIA_21&amp;from=244208&amp;to=264732\" target=\"_new\">View genomic context</a><br>\n \n  <a href=\"knownclusterblast/region2/ctg19_253_mibig_hits.html\" target=\"_new\">MiBIG Hits</a><br>\n \n \n \n \n</div>\n<div class=\"focus-clipboard\">\n AA sequence: <span class=\"clipboard-copy wildcard-container\" data-locus=\"ctg19_253\" data-wildcard-attrs=\"data-seq\" data-seq=\"@!translation!@\">Copy to clipboard</span><br>\n Nucleotide sequence: <span class=\"clipboard-copy wildcard-container\" data-locus=\"ctg19_253\" data-wildcard-attrs=\"data-seq\" data-seq=\"@!dna!@\">Copy to clipboard</span><br>\n</div>",
    "dna": "ATGTCTATCAGCGCGACGCAGCCCCCTGTCGACAGCTTTTCCACGCTTTACCAGACGCATCACCGCTGGCTGAAGTCCTGGCTACAGCATAAGCTGGGCTCGACGTCGGACGCCGAGGATCTGGCACAGGATACCTTTATGCGCGTGCTGCTTGGCGGCGGTGCCACGGAGATCCGTGAACCCAAATCGTTCCTCTGCACGCTGGCCCGCCGGGTGATGGTGGACTTCTGGCGGCGCAACGCGTTGGAGCAGGCTTGGAAAGAAGCCCTCGAACAGTTGCCGGAACAGCAGCTGCCGTCACCGGAAATACAGCATCTGCTGCTGGAAACCCTGCAACAGATTGACGCGATGCTAAGCGGTCTGGGGGACAAGGTACGCGGTGCCTTTTTGCTGTCCCAGCTAGAGGGCCTGACCTACGCACAGATCGCCATGCAGCTAGGGGTGTCGGTCAGCTCGGTGAAGAAATATATGGCGAAAGCCACTGAACACTGCCTGCTGTTTCATCTGTTGCAAGAGTTAGAATAA",
    "translation": "MSISATQPPVDSFSTLYQTHHRWLKSWLQHKLGSTSDAEDLAQDTFMRVLLGGGATEIREPKSFLCTLARRVMVDFWRRNALEQAWKEALEQLPEQQLPSPEIQHLLLETLQQIDAMLSGLGDKVRGAFLLSQLEGLTYAQIAMQLGVSVSSVKKYMAKATEHCLLFHLLQELE",
    "product": ""
   },
   {
    "start": 254732,
    "end": 255703,
    "strand": 1,
    "locus_tag": "ctg19_254",
    "type": "other",
    "description": "<div class=\"focus-intro\">\n <strong><span class=\"serif\">ctg19_254</span></strong><br>\n \n <br>\n Locus tag: <span class=\"serif\">ctg19_254</span><br>\n Protein ID: <span class=\"serif\">None</span><br>\n Gene: <span class=\"serif\">None</span><br>\n \n Location: 254,732 - 255,703,\n (total: 972 nt)<br>\n <br>\n \n</div>\n<div class=\"focus-info\">\n \n\n \n\n \n\n\n \n</div>\n<div class=\"focus-urls\">\n <a class=\"wildcard-container\" data-wildcard-attrs=\"href\" href=\"http://blast.ncbi.nlm.nih.gov/Blast.cgi?PAGE=Proteins&PROGRAM=blastp&BLAST_PROGRAMS=blastp&QUERY=@!translation!@&LINK_LOC=protein&PAGE_TYPE=BlastSearch\" target=\"_blank\" data-locus=\"ctg19_254\">NCBI BlastP on this gene</a><br>\n <a href=\"http://www.ncbi.nlm.nih.gov/projects/sviewer/?Db=gene&amp;DbFrom=protein&amp;Cmd=Link&amp;noslider=1&amp;id=gnlXEFPHNBIA_21&amp;from=244732&amp;to=265703\" target=\"_new\">View genomic context</a><br>\n \n  <a href=\"knownclusterblast/region2/ctg19_254_mibig_hits.html\" target=\"_new\">MiBIG Hits</a><br>\n \n \n \n \n</div>\n<div class=\"focus-clipboard\">\n AA sequence: <span class=\"clipboard-copy wildcard-container\" data-locus=\"ctg19_254\" data-wildcard-attrs=\"data-seq\" data-seq=\"@!translation!@\">Copy to clipboard</span><br>\n Nucleotide sequence: <span class=\"clipboard-copy wildcard-container\" data-locus=\"ctg19_254\" data-wildcard-attrs=\"data-seq\" data-seq=\"@!dna!@\">Copy to clipboard</span><br>\n</div>",
    "dna": "ATGAACAGTAGGATCACCGAACAACAGCGTCAGGCGCTGAAAATGGCCGCAAGCTGGTTTGCCACCTTGTGTGCCGGTGACGCCACGCCACAACAGCATGCCCGCTGGCAGCAGTGGCATCAGCAAAACGATATTCATCGCTGGGCCTGGCAGCGGGTGGAATCCCTGCAAAGTCAGCTGCAAAAACTGCCGGGAGATATTGGCTACCGCACATTGAATCAGGCTCATCTGCATACTCAACAGACCCGGCGGCGGGTGCTGAAAAGCATGCTCCTGCTGCTCGGGGTTGGCGGCAGCTGGCAGTTGTGGCGTTCCCCGGCGGCGGTTGGACTGCGTGCTGACTATCACACAATGACGGGTGAAACTCGTCGGCTGACGCTACAGGATGGCTCAACGCTGATGCTGAACACCGCCAGTGCCGTGCAGGTGAGTTACAGCGACAGCCAGCGGCTGATCCATTTAATTCAGGGCGAAATTGCCATTACCACCGCCACCGATGCGCAGGCCAGGCCATTTCTGGTCACCACCCGCCAGGGCATGCTGCGCGCGCTGGGAACCGAGTTTAGCGTTCGTCAATGGGATGGAAGCAGCGGGCTGGCGGTGCAACAGCACGCGGTGGAGGTGAGGTTAAGCGACCGTCCCGACGAACCGCACCGGGTGGATCAGGGACAGATGCTGCGTTTTAGCCAGCAACATTTTGAGCCATTAAGGCCGCTGAATAGCACCAGCTACAGCTGGACTCAGGGGGTACTGAGTGTCAGTAATCGTCGGCTGGCTGAGGTACTTGACGAGGTGGCCCGTTACCGTCCCGGACGGTTGGATTGTGCTGACGACGCGGCTGACCTGCGCGTTAGTGGAACCTGGCCTTTGCAGGATACCGATCGCCTGCTGGCCGTTTTAGCCCAGACATTACCCATTAAAATCCACACCTTTAGCCGTTACTGGGTGCGTGTCAGTAAAAAAATGAAATAA",
    "translation": "MNSRITEQQRQALKMAASWFATLCAGDATPQQHARWQQWHQQNDIHRWAWQRVESLQSQLQKLPGDIGYRTLNQAHLHTQQTRRRVLKSMLLLLGVGGSWQLWRSPAAVGLRADYHTMTGETRRLTLQDGSTLMLNTASAVQVSYSDSQRLIHLIQGEIAITTATDAQARPFLVTTRQGMLRALGTEFSVRQWDGSSGLAVQQHAVEVRLSDRPDEPHRVDQGQMLRFSQQHFEPLRPLNSTSYSWTQGVLSVSNRRLAEVLDEVARYRPGRLDCADDAADLRVSGTWPLQDTDRLLAVLAQTLPIKIHTFSRYWVRVSKKMK",
    "product": ""
   }
  ],
  "clusters": [
   {
    "start": 249297,
    "end": 251652,
    "tool": "rule-based-clusters",
    "neighbouring_start": 244297,
    "neighbouring_end": 256652,
    "product": "NI-siderophore",
    "category": "other",
    "height": 2,
    "kind": "protocluster",
    "prefix": ""
   }
  ],
  "sites": {
   "ttaCodons": [],
   "bindingSites": [
    {
     "loc": 254147,
     "len": 15
    }
   ]
  },
  "type": "NI-siderophore",
  "products": [
   "NI-siderophore"
  ],
  "product_categories": [
   "other"
  ],
  "cssClass": "other NI-siderophore",
  "anchor": "r19c2"
 },
 "r21c1": {
  "start": 106101,
  "end": 161950,
  "idx": 1,
  "orfs": [
   {
    "start": 106322,
    "end": 107686,
    "strand": 1,
    "locus_tag": "ctg21_94",
    "type": "other",
    "description": "<div class=\"focus-intro\">\n <strong><span class=\"serif\">ctg21_94</span></strong><br>\n \n <br>\n Locus tag: <span class=\"serif\">ctg21_94</span><br>\n Protein ID: <span class=\"serif\">None</span><br>\n Gene: <span class=\"serif\">None</span><br>\n \n Location: 106,322 - 107,686,\n (total: 1365 nt)<br>\n <br>\n \n  other (smcogs) SMCOG1227:ribosome biogenesis GTP-binding protein YsxC (Score: 369.6; E-value: 3.9e-112)<br>\n \n</div>\n<div class=\"focus-info\">\n \n\n \n\n \n\n\n \n</div>\n<div class=\"focus-urls\">\n <a class=\"wildcard-container\" data-wildcard-attrs=\"href\" href=\"http://blast.ncbi.nlm.nih.gov/Blast.cgi?PAGE=Proteins&PROGRAM=blastp&BLAST_PROGRAMS=blastp&QUERY=@!translation!@&LINK_LOC=protein&PAGE_TYPE=BlastSearch\" target=\"_blank\" data-locus=\"ctg21_94\">NCBI BlastP on this gene</a><br>\n <a href=\"http://www.ncbi.nlm.nih.gov/projects/sviewer/?Db=gene&amp;DbFrom=protein&amp;Cmd=Link&amp;noslider=1&amp;id=gnlXEFPHNBIA_23&amp;from=96322&amp;to=117686\" target=\"_new\">View genomic context</a><br>\n \n \n \n \n</div>\n<div class=\"focus-clipboard\">\n AA sequence: <span class=\"clipboard-copy wildcard-container\" data-locus=\"ctg21_94\" data-wildcard-attrs=\"data-seq\" data-seq=\"@!translation!@\">Copy to clipboard</span><br>\n Nucleotide sequence: <span class=\"clipboard-copy wildcard-container\" data-locus=\"ctg21_94\" data-wildcard-attrs=\"data-seq\" data-seq=\"@!dna!@\">Copy to clipboard</span><br>\n</div>",
    "dna": "ATGAACCATAGCGATACCATCGTCGCTCAGGCGACGCCGCCGGGGCGTGGCGGCGTCGGCATCCTGCGTGTTTCCGGCAGCCAGGCCGCCGGGGTTGCGCAGCTACTGCTGGGTAAACTGCCAAAACCGCGCTACGCCGACTATCTGCCGTTCCGCGATGCGGACGGTAGCACCCTCGATCAGGGAATTGCGCTGTGGTTTCCCGGCCCGAACTCCTTTACCGGCGAGGACGTGCTGGAATTGCAGGGCCACGGTGGGCCGGTGATCCTCGATCTGCTGCTGAAGCGCATCCTGTCACTACCCGGGCTACGTATTGCTAACCCTGGTGAGTTCTCCGAGCGCGCTTTCCTCAATGACAAGTTAGACCTGGCCCAGGCAGAGGCCATTGCCGACCTGATAGATGCCAGTTCAGAACAGGCGGCACGCTCAGCGGTCAACTCATTACAGGGCGTTTTCTCCACCCGCGTTAACCATCTTGTGGAAGCACTCACTCACCTGCGGATATACGTGGAAGCGGCGATCGACTTCCCAGATGAAGAAATCGACTTCCTGTCGGATGGCAAAATAGAGGCGCAACTTCACCAGGTCATTACCGATCTCAACGCAGTGCGCGGTGAAGCACGCCAGGGGAGCCTGCTGCGTGAAGGGATGAAAGTGGTGATTGCCGGGCGGCCCAACGCGGGGAAATCCAGCCTGCTGAACGCGCTCGCCGGGCGCGAAGCCGCCATTGTCACCGATATTGCAGGGACAACGCGTGATGTGCTGCGTGAACATATCCATATCGATGGTATGCCGCTGCATATCATTGATACCGCCGGACTGCGCGAAGCCAGCGATGAAGTCGAACGCATTGGTATTGAGCGTGCGTGGCATGAGATTGAACAGGCGGATCATGTACTGTTTATGGTCGATGGAACCACCACGGATGCCACCGATCCCGCAGAGATTTGGCCTGACTTTATTGCCCGGCTGCCGGAGACATTACCGGTTACCGTGGTACGCAATAAAGCGGATATCACAGGTGAAACAAGGGGCGTTGAAGAAGTAAATGGTCACTCACTTATCCGCCTGTCGGCACGTACCGGCGAAGGGATTGAAAACCTGCGCGACCATTTAAAATCAAGCATGGGCTTTTCCGGCAATATGGAGGGAGGCTTCCTGGCCCGTCGCCGCCATTTGCAGGCTCTCGAGTTAGCGGCTACTCACCTGGATCAGGGAAAACATCAGCTGCTGGCCGCCTGGGCTGGGGAGTTGCTGGCGGAAGAACTGCGTCTGGCGCAGCAGGCACTCAGTGAGATCACCGGCGAATTCAGCTCCGACGATCTGCTGGGGCGGATTTTCTCCAGTTTCTGTATTGGAAAATAA",
    "translation": "MNHSDTIVAQATPPGRGGVGILRVSGSQAAGVAQLLLGKLPKPRYADYLPFRDADGSTLDQGIALWFPGPNSFTGEDVLELQGHGGPVILDLLLKRILSLPGLRIANPGEFSERAFLNDKLDLAQAEAIADLIDASSEQAARSAVNSLQGVFSTRVNHLVEALTHLRIYVEAAIDFPDEEIDFLSDGKIEAQLHQVITDLNAVRGEARQGSLLREGMKVVIAGRPNAGKSSLLNALAGREAAIVTDIAGTTRDVLREHIHIDGMPLHIIDTAGLREASDEVERIGIERAWHEIEQADHVLFMVDGTTTDATDPAEIWPDFIARLPETLPVTVVRNKADITGETRGVEEVNGHSLIRLSARTGEGIENLRDHLKSSMGFSGNMEGGFLARRRHLQALELAATHLDQGKHQLLAAWAGELLAEELRLAQQALSEITGEFSSDDLLGRIFSSFCIGK",
    "product": ""
   },
   {
    "start": 107844,
    "end": 108572,
    "strand": 1,
    "locus_tag": "ctg21_95",
    "type": "other",
    "description": "<div class=\"focus-intro\">\n <strong><span class=\"serif\">ctg21_95</span></strong><br>\n \n <br>\n Locus tag: <span class=\"serif\">ctg21_95</span><br>\n Protein ID: <span class=\"serif\">None</span><br>\n Gene: <span class=\"serif\">None</span><br>\n \n Location: 107,844 - 108,572,\n (total: 729 nt)<br>\n <br>\n \n</div>\n<div class=\"focus-info\">\n \n\n \n\n \n\n\n \n</div>\n<div class=\"focus-urls\">\n <a class=\"wildcard-container\" data-wildcard-attrs=\"href\" href=\"http://blast.ncbi.nlm.nih.gov/Blast.cgi?PAGE=Proteins&PROGRAM=blastp&BLAST_PROGRAMS=blastp&QUERY=@!translation!@&LINK_LOC=protein&PAGE_TYPE=BlastSearch\" target=\"_blank\" data-locus=\"ctg21_95\">NCBI BlastP on this gene</a><br>\n <a href=\"http://www.ncbi.nlm.nih.gov/projects/sviewer/?Db=gene&amp;DbFrom=protein&amp;Cmd=Link&amp;noslider=1&amp;id=gnlXEFPHNBIA_23&amp;from=97844&amp;to=118572\" target=\"_new\">View genomic context</a><br>\n \n \n \n \n</div>\n<div class=\"focus-clipboard\">\n AA sequence: <span class=\"clipboard-copy wildcard-container\" data-locus=\"ctg21_95\" data-wildcard-attrs=\"data-seq\" data-seq=\"@!translation!@\">Copy to clipboard</span><br>\n Nucleotide sequence: <span class=\"clipboard-copy wildcard-container\" data-locus=\"ctg21_95\" data-wildcard-attrs=\"data-seq\" data-seq=\"@!dna!@\">Copy to clipboard</span><br>\n</div>",
    "dna": "ATGGCAAGTCATTTTGCACGCTGGGCACTCGCCCAAAGCAGACCTAAGGTTCACCGCATCCCGCAACAAATCATTGAAAATGCTTCGCTTTTTAATGAGAGACGGCGTACGCGCTTTCTGGCAGCCCGCACCCTGCTCGCTGAACTGATGTTCAAGATCTATGGCATCCCGAAACTTCCCGGCATGATTGCCAGCAGCAACGGCCGCCCACGTTTTTCTGACCCTGACTTACCTGACTTCAGCTTTGCCTATGCCGGAAATGTGGTTGGGGTACTGTTAGCCGAGGAAGGAGAACATGCCGGGCTGGATATAGAGATGGTTCGGGCGCACAGTCGGCAAACGCTGGAAAGCCATTTTGAGTATCTCTCCTCGGGGGAAAAAGCGTGGATCCATGCGCAGAATGACGCCATTGAGGCTTCAACTCAACTGTGGACGCTGCGTCAAAGCATTCTCAAGATGACCGATGAAGGTGTCAATAGTGAAGGCTCACTTCAGCTGCATCCCGCATCTGGCAGGCTTCGTTCCGTCAACAGACCGGGCATTCAGGCTTTCTGTGACGTTGAACCTTTACTGGTCTGGTCCTGTGCGCTTTCGCCGGGGGATGAGAGATTAAGTTTGTGGGAATATAACGAAGATAACGGCCTGGAGCCGCTGCGAGAGATTAACCTGCGTGCGCAAAATATGGGGCCCTGCACGCTGCGCCTGACCAGCCTGCCGGTAGAAAGATAG",
    "translation": "MASHFARWALAQSRPKVHRIPQQIIENASLFNERRRTRFLAARTLLAELMFKIYGIPKLPGMIASSNGRPRFSDPDLPDFSFAYAGNVVGVLLAEEGEHAGLDIEMVRAHSRQTLESHFEYLSSGEKAWIHAQNDAIEASTQLWTLRQSILKMTDEGVNSEGSLQLHPASGRLRSVNRPGIQAFCDVEPLLVWSCALSPGDERLSLWEYNEDNGLEPLREINLRAQNMGPCTLRLTSLPVER",
    "product": ""
   },
   {
    "start": 108618,
    "end": 109931,
    "strand": -1,
    "locus_tag": "ctg21_96",
    "type": "other",
    "description": "<div class=\"focus-intro\">\n <strong><span class=\"serif\">ctg21_96</span></strong><br>\n \n <br>\n Locus tag: <span class=\"serif\">ctg21_96</span><br>\n Protein ID: <span class=\"serif\">None</span><br>\n Gene: <span class=\"serif\">None</span><br>\n \n Location: 108,618 - 109,931,\n (total: 1314 nt)<br>\n <br>\n \n</div>\n<div class=\"focus-info\">\n \n\n \n\n \n\n\n \n</div>\n<div class=\"focus-urls\">\n <a class=\"wildcard-container\" data-wildcard-attrs=\"href\" href=\"http://blast.ncbi.nlm.nih.gov/Blast.cgi?PAGE=Proteins&PROGRAM=blastp&BLAST_PROGRAMS=blastp&QUERY=@!translation!@&LINK_LOC=protein&PAGE_TYPE=BlastSearch\" target=\"_blank\" data-locus=\"ctg21_96\">NCBI BlastP on this gene</a><br>\n <a href=\"http://www.ncbi.nlm.nih.gov/projects/sviewer/?Db=gene&amp;DbFrom=protein&amp;Cmd=Link&amp;noslider=1&amp;id=gnlXEFPHNBIA_23&amp;from=98618&amp;to=119931\" target=\"_new\">View genomic context</a><br>\n \n  <a href=\"knownclusterblast/region1/ctg21_96_mibig_hits.html\" target=\"_new\">MiBIG Hits</a><br>\n \n \n \n \n</div>\n<div class=\"focus-clipboard\">\n AA sequence: <span class=\"clipboard-copy wildcard-container\" data-locus=\"ctg21_96\" data-wildcard-attrs=\"data-seq\" data-seq=\"@!translation!@\">Copy to clipboard</span><br>\n Nucleotide sequence: <span class=\"clipboard-copy wildcard-container\" data-locus=\"ctg21_96\" data-wildcard-attrs=\"data-seq\" data-seq=\"@!dna!@\">Copy to clipboard</span><br>\n</div>",
    "dna": "ATGACGAATCCCGGTCTGTTACAACGGATTTTTAAACTACAGGAACATGGCACCACCGTGCGTACCGAGGTGATTGCCGGATTTACCACTTTTCTGACAATGGTATACATCGTCTTCGTTAACCCGCAGATCCTCGGCGTGGCGGGCATGGATACCCGGGCGGTGTTTGTCACGACCTGCCTGATAGCCGCGTTCGGCAGTATTCTGATGGGGCTGGTAGCCAATCTGCCCGTCGCGCTGGCTCCGGCAATGGGGCTAAACGCCTTCTTTGCTTTCGTGGTGGTTGGGGCGATGGGCATTTCCTGGCAGGTCGGCATGGGGGCCATCTTCTGGGGAGCCGTGGGCCTGCTGCTGCTGACCCTGTTCCGCGTGCGTTACTGGATGATAGCGAATATCCCGTTAAGCCTGCGCGTAGGGATCACGGCCGGTATTGGTCTGTTTATCGCCCTGATGGGGCTGAAGAATACGGGCATCATCGTGCCAAGTGAAGCCACGCTGGTGACCGTTGGTAATTTGACATCGCATAGCGTGCTGTTGGGCGCGCTGGGCTTCTTTATTATCGCCGTTCTGGCATCACGTAATATTCATGCGGCGGTTCTGGTATCGATTGTCGTCACGACGGCAATTGGACTGGCCATTGGCGATGTTAAGTTCACCGGTATTTTCTCCGCACCCCCTGCTGTCACGTCGGTGCTGGGCCAGGTTAATCTGAAGGACTCGCTAAATGTAGGAATGGCGGGGATCATCTTCTCCTTTATGCTGGTTAACCTGTTCGACTCTTCTGGCACGCTTATTGGCGTGACGGATAAAGCGGGCTTGAGTGATGAAAAAGGCACTTTCCCGCGCATGAAACAGGCGCTGTATGTCGACAGTATCAGCTCTGTGGCAGGTTCATTTATCGGAACGTCTTCGGTGACGGCCTATATCGAAAGCTCTTCCGGCGTATCCATTGGAGGCCGCACGGGCTTGATGGCGGTAGTGACCGGCCTGTTGTTCCTTCTGGTAATGTTCCTCTCTCCACTGGCCGCTATGGTGCCTGCCTATGCGGCGGCTGGCGCGTTAATCTATGTGGGTGTGTTGATGACATCGAGCCTGGCGCGCGTGAAATGGGACGATCTGACCGAAGCGGTGCCGGCCTTTGTCACTGCGGTGATGATGCCATTCAGTTTTTCAATTACTGAAGGTATCGCGCTGGGGTTCATCTCTTATTGCGTGATGAAACTGGGCACCGGGCGCTGGCGCGAAATCAGCCCCTGTGTCGTGGTGGTGGCGCTGCTTTTTGTCGCAAAAATTGTGTTTATTGACGCGCATTAA",
    "translation": "MTNPGLLQRIFKLQEHGTTVRTEVIAGFTTFLTMVYIVFVNPQILGVAGMDTRAVFVTTCLIAAFGSILMGLVANLPVALAPAMGLNAFFAFVVVGAMGISWQVGMGAIFWGAVGLLLLTLFRVRYWMIANIPLSLRVGITAGIGLFIALMGLKNTGIIVPSEATLVTVGNLTSHSVLLGALGFFIIAVLASRNIHAAVLVSIVVTTAIGLAIGDVKFTGIFSAPPAVTSVLGQVNLKDSLNVGMAGIIFSFMLVNLFDSSGTLIGVTDKAGLSDEKGTFPRMKQALYVDSISSVAGSFIGTSSVTAYIESSSGVSIGGRTGLMAVVTGLLFLLVMFLSPLAAMVPAYAAAGALIYVGVLMTSSLARVKWDDLTEAVPAFVTAVMMPFSFSITEGIALGFISYCVMKLGTGRWREISPCVVVVALLFVAKIVFIDAH",
    "product": ""
   },
   {
    "start": 110183,
    "end": 110470,
    "strand": -1,
    "locus_tag": "ctg21_97",
    "type": "other",
    "description": "<div class=\"focus-intro\">\n <strong><span class=\"serif\">ctg21_97</span></strong><br>\n \n <br>\n Locus tag: <span class=\"serif\">ctg21_97</span><br>\n Protein ID: <span class=\"serif\">None</span><br>\n Gene: <span class=\"serif\">None</span><br>\n \n Location: 110,183 - 110,470,\n (total: 288 nt)<br>\n <br>\n \n</div>\n<div class=\"focus-info\">\n \n\n \n\n \n\n\n \n</div>\n<div class=\"focus-urls\">\n <a class=\"wildcard-container\" data-wildcard-attrs=\"href\" href=\"http://blast.ncbi.nlm.nih.gov/Blast.cgi?PAGE=Proteins&PROGRAM=blastp&BLAST_PROGRAMS=blastp&QUERY=@!translation!@&LINK_LOC=protein&PAGE_TYPE=BlastSearch\" target=\"_blank\" data-locus=\"ctg21_97\">NCBI BlastP on this gene</a><br>\n <a href=\"http://www.ncbi.nlm.nih.gov/projects/sviewer/?Db=gene&amp;DbFrom=protein&amp;Cmd=Link&amp;noslider=1&amp;id=gnlXEFPHNBIA_23&amp;from=100183&amp;to=120470\" target=\"_new\">View genomic context</a><br>\n \n \n \n \n</div>\n<div class=\"focus-clipboard\">\n AA sequence: <span class=\"clipboard-copy wildcard-container\" data-locus=\"ctg21_97\" data-wildcard-attrs=\"data-seq\" data-seq=\"@!translation!@\">Copy to clipboard</span><br>\n Nucleotide sequence: <span class=\"clipboard-copy wildcard-container\" data-locus=\"ctg21_97\" data-wildcard-attrs=\"data-seq\" data-seq=\"@!dna!@\">Copy to clipboard</span><br>\n</div>",
    "dna": "ATGGTCATGGGAGTTATTTCCTGTCCGCGTTGTAAAGAAAAAGTCAGGATACGTCGTAATGGACGTTCCGCTTCAGGTATACAACGCTATCGTTGCCAGAGTTGTCTGAAAACCTTCCAGCTTCATTTCTACTATGCAGGTTCCAGACCCGATATGCAGGGAACGGTAAGTGATATGAATAAAGAAGGTTTAGAAGAGAGAGATATTGCGCGTCAACTCGGCGTGAGCCTTGAAACCGTTCTGCGGCACCTGAAAGAGGTTAAACAGAATAAACCCGACTCAAAATGA",
    "translation": "MVMGVISCPRCKEKVRIRRNGRSASGIQRYRCQSCLKTFQLHFYYAGSRPDMQGTVSDMNKEGLEERDIARQLGVSLETVLRHLKEVKQNKPDSK",
    "product": ""
   },
   {
    "start": 111327,
    "end": 112061,
    "strand": -1,
    "locus_tag": "ctg21_98",
    "type": "other",
    "description": "<div class=\"focus-intro\">\n <strong><span class=\"serif\">ctg21_98</span></strong><br>\n \n <br>\n Locus tag: <span class=\"serif\">ctg21_98</span><br>\n Protein ID: <span class=\"serif\">None</span><br>\n Gene: <span class=\"serif\">None</span><br>\n \n Location: 111,327 - 112,061,\n (total: 735 nt)<br>\n <br>\n \n</div>\n<div class=\"focus-info\">\n \n\n \n\n \n\n\n \n</div>\n<div class=\"focus-urls\">\n <a class=\"wildcard-container\" data-wildcard-attrs=\"href\" href=\"http://blast.ncbi.nlm.nih.gov/Blast.cgi?PAGE=Proteins&PROGRAM=blastp&BLAST_PROGRAMS=blastp&QUERY=@!translation!@&LINK_LOC=protein&PAGE_TYPE=BlastSearch\" target=\"_blank\" data-locus=\"ctg21_98\">NCBI BlastP on this gene</a><br>\n <a href=\"http://www.ncbi.nlm.nih.gov/projects/sviewer/?Db=gene&amp;DbFrom=protein&amp;Cmd=Link&amp;noslider=1&amp;id=gnlXEFPHNBIA_23&amp;from=101327&amp;to=122061\" target=\"_new\">View genomic context</a><br>\n \n \n \n \n</div>\n<div class=\"focus-clipboard\">\n AA sequence: <span class=\"clipboard-copy wildcard-container\" data-locus=\"ctg21_98\" data-wildcard-attrs=\"data-seq\" data-seq=\"@!translation!@\">Copy to clipboard</span><br>\n Nucleotide sequence: <span class=\"clipboard-copy wildcard-container\" data-locus=\"ctg21_98\" data-wildcard-attrs=\"data-seq\" data-seq=\"@!dna!@\">Copy to clipboard</span><br>\n</div>",
    "dna": "ATGGATAGCCTGAATCTGAACAAACATATCTCCGGCCAGTTCAACGCCGAGCTGGAGCACATCCGCACCCAAGTGTTGACCATGGGCGGCATGGTGGAACAGCAGTTAACGGATGCGATCGTCGCGATGCACAATCAGGATGCAGAGCTGGCCAATAAGGTGATCGAAGGTGACCAGCAGGTCAATATGATGGAAGTGGATATTGATGAAGCCTGCGTGCGCATCATCGCCAAGCGCCAGCCAACGGCCAGCGACCTGCGTCTGGTGATGGCGATCATCAAAACCATCTCTGAACTGGAGCGCATTGGCGATGTGGCGGAGAAGATTAGCCGCACCGCGCTGGAGAAGTTTTCCCAGCAGCATCAGCCTCTGCTGGTGAGCCTGGAGTCACTGGGACGTCATACCATTCAAATGCTGCACGACGTGCTGGATGCTTTCGCGCGTATGGATCTTAACGCGGCGATAGAGATTTACCGCGAGGATAGAAAGGTTGATCAGGAGTATGAGGGCATTGTTCGCCAGCTGATGACCTATATGATGGAAGATCCACGAACCATCCCAAGCGTGCTGACGGCCCTGTTCTGCGCCCGCGCCATTGAGCGTATCGGCGACCGTTGTCAGAACATTTGCGAGATTATCTTTTACTTTATTAAAGGCCATGATTTCCGCCATGTCGGCGGCGACCAGCTGGATAAACTGCTGGCGGGTGATGGCCACGGCAGCAACCCCGCCTGA",
    "translation": "MDSLNLNKHISGQFNAELEHIRTQVLTMGGMVEQQLTDAIVAMHNQDAELANKVIEGDQQVNMMEVDIDEACVRIIAKRQPTASDLRLVMAIIKTISELERIGDVAEKISRTALEKFSQQHQPLLVSLESLGRHTIQMLHDVLDAFARMDLNAAIEIYREDRKVDQEYEGIVRQLMTYMMEDPRTIPSVLTALFCARAIERIGDRCQNICEIIFYFIKGHDFRHVGGDQLDKLLAGDGHGSNPA",
    "product": ""
   },
   {
    "start": 112079,
    "end": 112849,
    "strand": -1,
    "locus_tag": "ctg21_99",
    "type": "transport",
    "description": "<div class=\"focus-intro\">\n <strong><span class=\"serif\">ctg21_99</span></strong><br>\n \n <br>\n Locus tag: <span class=\"serif\">ctg21_99</span><br>\n Protein ID: <span class=\"serif\">None</span><br>\n Gene: <span class=\"serif\">None</span><br>\n \n Location: 112,079 - 112,849,\n (total: 771 nt)<br>\n <br>\n \n  transport (smcogs) SMCOG1000:ABC transporter ATP-binding protein (Score: 192; E-value: 2.1e-58)<br>\n \n</div>\n<div class=\"focus-info\">\n \n\n \n\n \n\n\n \n</div>\n<div class=\"focus-urls\">\n <a class=\"wildcard-container\" data-wildcard-attrs=\"href\" href=\"http://blast.ncbi.nlm.nih.gov/Blast.cgi?PAGE=Proteins&PROGRAM=blastp&BLAST_PROGRAMS=blastp&QUERY=@!translation!@&LINK_LOC=protein&PAGE_TYPE=BlastSearch\" target=\"_blank\" data-locus=\"ctg21_99\">NCBI BlastP on this gene</a><br>\n <a href=\"http://www.ncbi.nlm.nih.gov/projects/sviewer/?Db=gene&amp;DbFrom=protein&amp;Cmd=Link&amp;noslider=1&amp;id=gnlXEFPHNBIA_23&amp;from=102079&amp;to=122849\" target=\"_new\">View genomic context</a><br>\n \n  <a href=\"knownclusterblast/region1/ctg21_99_mibig_hits.html\" target=\"_new\">MiBIG Hits</a><br>\n \n \n  <a href=\"http://blast.jcvi.org/er-blast/index.cgi?project=transporter;program=blastp;database=pub/transporter.pep;sequence=sequence%%0AMVDNTSAQTIQVRDLNFYYGKFHALKNINLDIAKNQVTAFIGPSGCGKSTLLRTFNKMFSLYPDQRAEGEILLDGENILTASQDIALLRARVGMVFQKPTPFPMSIYDNIAFGVRLFEKLSRADMDERVQWALTKAALWTETKDKLHQSGYSLSGGQQQRLCIARGVAIRPEVLLLDEPCSALDPISTGRIEELITELKQDYTVVIVTHNMQQAARCSDRTAFMYLGELIEYSETDMLFTTPQRKQTEDYITGRYG\" target=\"_new\">TransportDB BLAST on this gene</a><br>\n \n \n \n</div>\n<div class=\"focus-clipboard\">\n AA sequence: <span class=\"clipboard-copy wildcard-container\" data-locus=\"ctg21_99\" data-wildcard-attrs=\"data-seq\" data-seq=\"@!translation!@\">Copy to clipboard</span><br>\n Nucleotide sequence: <span class=\"clipboard-copy wildcard-container\" data-locus=\"ctg21_99\" data-wildcard-attrs=\"data-seq\" data-seq=\"@!dna!@\">Copy to clipboard</span><br>\n</div>",
    "dna": "ATGGTTGATAATACTTCCGCACAGACAATTCAGGTTCGCGATTTGAATTTCTATTACGGAAAATTCCATGCGCTGAAAAACATCAATCTGGATATTGCCAAGAATCAGGTGACGGCGTTTATCGGGCCATCCGGCTGTGGCAAATCCACCCTGTTGCGCACCTTTAATAAGATGTTTTCGCTGTATCCCGATCAGCGGGCGGAAGGGGAGATATTGCTGGATGGTGAAAATATTTTGACCGCCAGCCAGGATATTGCTCTGCTGCGTGCGCGCGTAGGAATGGTGTTCCAGAAGCCAACGCCGTTCCCGATGTCAATTTATGACAATATCGCTTTCGGCGTGCGCCTGTTTGAAAAGCTGTCGCGTGCCGATATGGATGAACGTGTGCAGTGGGCGCTAACGAAAGCGGCGCTGTGGACGGAAACCAAAGATAAGCTGCATCAGAGTGGTTACAGTCTTTCCGGTGGTCAGCAGCAGCGTCTTTGCATCGCGCGCGGTGTCGCGATCCGTCCGGAAGTTCTACTGCTGGATGAGCCCTGTTCGGCGCTCGACCCGATTTCAACCGGGCGCATCGAAGAGCTGATTACCGAACTAAAACAGGATTACACGGTGGTGATCGTGACTCATAATATGCAACAGGCAGCCCGTTGCTCCGACCGTACGGCGTTTATGTACCTCGGCGAACTGATTGAGTACAGCGAGACCGATATGCTGTTCACCACCCCACAACGGAAGCAGACTGAAGACTATATCACCGGTCGCTACGGTTGA",
    "translation": "MVDNTSAQTIQVRDLNFYYGKFHALKNINLDIAKNQVTAFIGPSGCGKSTLLRTFNKMFSLYPDQRAEGEILLDGENILTASQDIALLRARVGMVFQKPTPFPMSIYDNIAFGVRLFEKLSRADMDERVQWALTKAALWTETKDKLHQSGYSLSGGQQQRLCIARGVAIRPEVLLLDEPCSALDPISTGRIEELITELKQDYTVVIVTHNMQQAARCSDRTAFMYLGELIEYSETDMLFTTPQRKQTEDYITGRYG",
    "product": ""
   },
   {
    "start": 112893,
    "end": 113780,
    "strand": -1,
    "locus_tag": "ctg21_100",
    "type": "other",
    "description": "<div class=\"focus-intro\">\n <strong><span class=\"serif\">ctg21_100</span></strong><br>\n \n <br>\n Locus tag: <span class=\"serif\">ctg21_100</span><br>\n Protein ID: <span class=\"serif\">None</span><br>\n Gene: <span class=\"serif\">None</span><br>\n \n Location: 112,893 - 113,780,\n (total: 888 nt)<br>\n <br>\n \n</div>\n<div class=\"focus-info\">\n \n\n \n\n \n\n\n \n</div>\n<div class=\"focus-urls\">\n <a class=\"wildcard-container\" data-wildcard-attrs=\"href\" href=\"http://blast.ncbi.nlm.nih.gov/Blast.cgi?PAGE=Proteins&PROGRAM=blastp&BLAST_PROGRAMS=blastp&QUERY=@!translation!@&LINK_LOC=protein&PAGE_TYPE=BlastSearch\" target=\"_blank\" data-locus=\"ctg21_100\">NCBI BlastP on this gene</a><br>\n <a href=\"http://www.ncbi.nlm.nih.gov/projects/sviewer/?Db=gene&amp;DbFrom=protein&amp;Cmd=Link&amp;noslider=1&amp;id=gnlXEFPHNBIA_23&amp;from=102893&amp;to=123780\" target=\"_new\">View genomic context</a><br>\n \n  <a href=\"knownclusterblast/region1/ctg21_100_mibig_hits.html\" target=\"_new\">MiBIG Hits</a><br>\n \n \n \n \n</div>\n<div class=\"focus-clipboard\">\n AA sequence: <span class=\"clipboard-copy wildcard-container\" data-locus=\"ctg21_100\" data-wildcard-attrs=\"data-seq\" data-seq=\"@!translation!@\">Copy to clipboard</span><br>\n Nucleotide sequence: <span class=\"clipboard-copy wildcard-container\" data-locus=\"ctg21_100\" data-wildcard-attrs=\"data-seq\" data-seq=\"@!dna!@\">Copy to clipboard</span><br>\n</div>",
    "dna": "ATGACCACCATTGAACTACAGGCGCACGATGCGTTGCTCGCCTCACGCCGTAAAATGCAGGCATGGCGGCGGCTGAAAAACCGCATTGCCCTCACTCTGTCATTACTAACGATGGCCTTTGGTCTGTTTTGGCTGGTTTGGATCCTGTTTTCTACCGTAACGCGCGGCATGGATGGTATGTCGCTGGCGCTGTTTACCGAAAACACGCCGCCGCCGAATACGGCAGGCGGCGGTCTGGCCAATGCCCTGGCGGGCAGCGGCCTGCTGATCTTCTGGGCCACGGCGGTCGGTACGCCGCTTGGCATTATGGCGGGCATCTACCTGGCCGAATACGGGCGCAAGTCCTGGCTGGCCGAAACGATCCGCTTTATCAACGATATTCTGCTGTCGGCCCCTTCGATTGTGGTCGGGCTGTTTGTGTACACCGTGGTGGTGGCCCAGATGCAGCACTTTTCCGGCTGGGCCGGGATGATCGCGTTGGCGCTGTTACAGATCCCGATTGTTATCCGTACCACTGAAAATATGTTGAAGCTGGTACCGGACAGCCTGCGTGAGGCGGCCTACGCGCTGGGAACGCCGAAATGGAAGATGATTTCGGCTATTACCCTGAAAGCATCGGTCTCTGGAATTTTGACCGGCGTGTTGCTGGCGATAGCCCGTATTGCCGGGGAAACGGCTCCGCTGCTGTTTACCTCGCTGTCGAATCAGTTCTGGAGCACCGACATGATGCAGCCGCTGGCTAACCTGCCGGTGACTATCTTCAAGTTCGCCATGAGCCCGTTTGCCGAATGGCAGAGTCTGGCCTGGGCGGGCGTGCTGATTATTACTCTGTGCGTGCTGTTACTGAACATTCTGGCACGCGTTGTCTTCGCCAAAAGCAAACATTAA",
    "translation": "MTTIELQAHDALLASRRKMQAWRRLKNRIALTLSLLTMAFGLFWLVWILFSTVTRGMDGMSLALFTENTPPPNTAGGGLANALAGSGLLIFWATAVGTPLGIMAGIYLAEYGRKSWLAETIRFINDILLSAPSIVVGLFVYTVVVAQMQHFSGWAGMIALALLQIPIVIRTTENMLKLVPDSLREAAYALGTPKWKMISAITLKASVSGILTGVLLAIARIAGETAPLLFTSLSNQFWSTDMMQPLANLPVTIFKFAMSPFAEWQSLAWAGVLIITLCVLLLNILARVVFAKSKH",
    "product": ""
   },
   {
    "start": 113777,
    "end": 114739,
    "strand": -1,
    "locus_tag": "ctg21_101",
    "type": "other",
    "description": "<div class=\"focus-intro\">\n <strong><span class=\"serif\">ctg21_101</span></strong><br>\n \n <br>\n Locus tag: <span class=\"serif\">ctg21_101</span><br>\n Protein ID: <span class=\"serif\">None</span><br>\n Gene: <span class=\"serif\">None</span><br>\n \n Location: 113,777 - 114,739,\n (total: 963 nt)<br>\n <br>\n \n</div>\n<div class=\"focus-info\">\n \n\n \n\n \n\n\n \n</div>\n<div class=\"focus-urls\">\n <a class=\"wildcard-container\" data-wildcard-attrs=\"href\" href=\"http://blast.ncbi.nlm.nih.gov/Blast.cgi?PAGE=Proteins&PROGRAM=blastp&BLAST_PROGRAMS=blastp&QUERY=@!translation!@&LINK_LOC=protein&PAGE_TYPE=BlastSearch\" target=\"_blank\" data-locus=\"ctg21_101\">NCBI BlastP on this gene</a><br>\n <a href=\"http://www.ncbi.nlm.nih.gov/projects/sviewer/?Db=gene&amp;DbFrom=protein&amp;Cmd=Link&amp;noslider=1&amp;id=gnlXEFPHNBIA_23&amp;from=103777&amp;to=124739\" target=\"_new\">View genomic context</a><br>\n \n  <a href=\"knownclusterblast/region1/ctg21_101_mibig_hits.html\" target=\"_new\">MiBIG Hits</a><br>\n \n \n \n \n</div>\n<div class=\"focus-clipboard\">\n AA sequence: <span class=\"clipboard-copy wildcard-container\" data-locus=\"ctg21_101\" data-wildcard-attrs=\"data-seq\" data-seq=\"@!translation!@\">Copy to clipboard</span><br>\n Nucleotide sequence: <span class=\"clipboard-copy wildcard-container\" data-locus=\"ctg21_101\" data-wildcard-attrs=\"data-seq\" data-seq=\"@!dna!@\">Copy to clipboard</span><br>\n</div>",
    "dna": "ATGGCTGCAACCAAGCCGACATTTAAGGCCCCTGGGAAACAGGGCGACATCATCTTCAGCGCGCTGGTGAAACTGGCTGCGCTGATTGTGCTGTTGCTGCTCGGCGGCATCATCGTTTCCCTGCTGATCTCCTCATGGCCGAGCATTCAGAAATTTGGCTTCTCGTTCCTGTGGAATAAAGAGTGGGATGCGCCGAACGAACAGTTTGGTGCGCTGGTGCCGATCTACGGCACTGTCGTCACCTCGATTATTGCCCTGCTGATCGCCGTTCCGGTCAGTTTTGGCATCGCCCTATTCCTGACTGAACTGGCTCCGGGCTGGCTGCGCCGTCCGCTGGGCGTTGCCATCGAACTGCTGGCGGCTATCCCCAGCATTGTCTATGGCATGTGGGGGCTGTTTATTTTTGCTCCGCTGTTTGCCACCTGGTTCCAGCAGCCGGTCGGCGAGGTGCTGGCCAACGTGCCGATTGTCGGTGCGTTGTTCTCCGGCCCGGCTTTTGGTATCGGTATTCTCGCCGCCGGGATTATCTTGGCGATAATGATTATTCCTTATATCGCTTCGGTGATGCGTGACGTATTCGAACAGACGCCGGTGATGATGAAAGAGTCGGCTTACGGCATTGGATGCACCACCTGGGAAGTTATCTGGCGGATTGTTCTGCCGTTCACCAAAAACGGGGTGATTGGCGGGGTGATGTTGGGGCTGGGGCGTGCGCTGGGTGAAACGATGGCGGTCACCTTTATTATTGGTAACACCTACCAGCTCGACAGCGCCTCACTGTTTATGCCCGGCAACAGCATTACCTCGGCGCTGGCTAACGAATTTGCCGAAGCTGAGTCCGGCGTGCATACCGCCGCGCTGATGGAACTGGGGCTGATCCTGTTTGTCATCACCTTTATCGTGTTGGCCTGTTCCAAACTGATGATCCTGCGCCTGGCGAAAAGTGAAGGAGCACGCTCATGA",
    "translation": "MAATKPTFKAPGKQGDIIFSALVKLAALIVLLLLGGIIVSLLISSWPSIQKFGFSFLWNKEWDAPNEQFGALVPIYGTVVTSIIALLIAVPVSFGIALFLTELAPGWLRRPLGVAIELLAAIPSIVYGMWGLFIFAPLFATWFQQPVGEVLANVPIVGALFSGPAFGIGILAAGIILAIMIIPYIASVMRDVFEQTPVMMKESAYGIGCTTWEVIWRIVLPFTKNGVIGGVMLGLGRALGETMAVTFIIGNTYQLDSASLFMPGNSITSALANEFAEAESGVHTAALMELGLILFVITFIVLACSKLMILRLAKSEGARS",
    "product": ""
   },
   {
    "start": 114837,
    "end": 115877,
    "strand": -1,
    "locus_tag": "ctg21_102",
    "type": "other",
    "description": "<div class=\"focus-intro\">\n <strong><span class=\"serif\">ctg21_102</span></strong><br>\n \n <br>\n Locus tag: <span class=\"serif\">ctg21_102</span><br>\n Protein ID: <span class=\"serif\">None</span><br>\n Gene: <span class=\"serif\">None</span><br>\n \n Location: 114,837 - 115,877,\n (total: 1041 nt)<br>\n <br>\n \n</div>\n<div class=\"focus-info\">\n \n\n \n\n \n\n\n \n</div>\n<div class=\"focus-urls\">\n <a class=\"wildcard-container\" data-wildcard-attrs=\"href\" href=\"http://blast.ncbi.nlm.nih.gov/Blast.cgi?PAGE=Proteins&PROGRAM=blastp&BLAST_PROGRAMS=blastp&QUERY=@!translation!@&LINK_LOC=protein&PAGE_TYPE=BlastSearch\" target=\"_blank\" data-locus=\"ctg21_102\">NCBI BlastP on this gene</a><br>\n <a href=\"http://www.ncbi.nlm.nih.gov/projects/sviewer/?Db=gene&amp;DbFrom=protein&amp;Cmd=Link&amp;noslider=1&amp;id=gnlXEFPHNBIA_23&amp;from=104837&amp;to=125877\" target=\"_new\">View genomic context</a><br>\n \n  <a href=\"knownclusterblast/region1/ctg21_102_mibig_hits.html\" target=\"_new\">MiBIG Hits</a><br>\n \n \n \n \n</div>\n<div class=\"focus-clipboard\">\n AA sequence: <span class=\"clipboard-copy wildcard-container\" data-locus=\"ctg21_102\" data-wildcard-attrs=\"data-seq\" data-seq=\"@!translation!@\">Copy to clipboard</span><br>\n Nucleotide sequence: <span class=\"clipboard-copy wildcard-container\" data-locus=\"ctg21_102\" data-wildcard-attrs=\"data-seq\" data-seq=\"@!dna!@\">Copy to clipboard</span><br>\n</div>",
    "dna": "ATGACTTTGATGCACAAAACCCTGGCTCAATGCGTTGCGTTAACCCTTTCTCTGAGCGCCGTATCTGCGATGGCGGCAACCAATCTGACCGGTGCTGGCGGCACCTTCCCGGCACCGGTTTATAATAAGTGGGCGGCAGAGTACAACACCGCTACGGGTAGCCAGGTTAACTATCAGGGTATCGGTTCTTCCGGCGGCGTGAAGCAAATTATTGCTAAAACCGTCGATTTCGGCGCATCAGATGCGCCGATGAAAGATGAAGATTTAGCCAAAAATGGCCTGTTCCAGTTCCCGACGGTGATCGGTGGGGTGGTACTGGCGGTGAATATCCCGGGTATTCAATCCGGTCAGCTCACGCTGGATGGTAAAACCGTGGGTGATATCTACCTCGGCACCATCAAGAAGTGGAACGATCCGGCGATCGCTAAACTGAACCCGGGCGTGAAGCTGCCAGATTCTAATATCAACGTGGTGCGCCGCGCTGATGGTTCCGGTACGTCATTTGTCTTCACCAGCTATCTGTCTAAAGTGAACGAAGACTGGAGCAGCAAAGTTGGGAAAGGCAGTACCGTTAACTGGCCGGTAGGCTTGGGTGGTAAGGGCAATGACGGCGTGGCCGCATTCGTACAACGTCTGCCCGGCTCTATCGGTTATGTCGAATACGCGTATGCGAAACAGAACAGCCTTGCTTATACCAAACTGGTCGATGCGGATGGTAAAGCGATTGCACCGAGCGAAAAAAGCTTCAGTGATGCGGCTAAAGGCGCTGACTGGAGCACCTCGTTCGCGCAGGATCTGACCTACCAGAAAGGGGACAATGCGTGGCCAATCACTTCAACCACCTTTATTCTGGTACATAAAGAGCAGGCTAATGCAGAGAAAGGCGCAGCGGTGCTGAAGTTCTTTGACTGGGCTTACAAAAACGGCGGCAAAACCACCACGGCTCTCGACTACGCGTCACTGCCGGATTCTGTGGTAGAACAAATTCGCGCCGCCTGGAAAACCAACGTGAAAGACAGCTCAGGTAACGCGTTGTACTAA",
    "translation": "MTLMHKTLAQCVALTLSLSAVSAMAATNLTGAGGTFPAPVYNKWAAEYNTATGSQVNYQGIGSSGGVKQIIAKTVDFGASDAPMKDEDLAKNGLFQFPTVIGGVVLAVNIPGIQSGQLTLDGKTVGDIYLGTIKKWNDPAIAKLNPGVKLPDSNINVVRRADGSGTSFVFTSYLSKVNEDWSSKVGKGSTVNWPVGLGGKGNDGVAAFVQRLPGSIGYVEYAYAKQNSLAYTKLVDADGKAIAPSEKSFSDAAKGADWSTSFAQDLTYQKGDNAWPITSTTFILVHKEQANAEKGAAVLKFFDWAYKNGGKTTTALDYASLPDSVVEQIRAAWKTNVKDSSGNALY",
    "product": ""
   },
   {
    "start": 116135,
    "end": 118441,
    "strand": -1,
    "locus_tag": "ctg21_103",
    "type": "other",
    "description": "<div class=\"focus-intro\">\n <strong><span class=\"serif\">ctg21_103</span></strong><br>\n \n <br>\n Locus tag: <span class=\"serif\">ctg21_103</span><br>\n Protein ID: <span class=\"serif\">None</span><br>\n Gene: <span class=\"serif\">None</span><br>\n \n Location: 116,135 - 118,441,\n (total: 2307 nt)<br>\n <br>\n \n</div>\n<div class=\"focus-info\">\n \n\n \n\n \n\n\n \n</div>\n<div class=\"focus-urls\">\n <a class=\"wildcard-container\" data-wildcard-attrs=\"href\" href=\"http://blast.ncbi.nlm.nih.gov/Blast.cgi?PAGE=Proteins&PROGRAM=blastp&BLAST_PROGRAMS=blastp&QUERY=@!translation!@&LINK_LOC=protein&PAGE_TYPE=BlastSearch\" target=\"_blank\" data-locus=\"ctg21_103\">NCBI BlastP on this gene</a><br>\n <a href=\"http://www.ncbi.nlm.nih.gov/projects/sviewer/?Db=gene&amp;DbFrom=protein&amp;Cmd=Link&amp;noslider=1&amp;id=gnlXEFPHNBIA_23&amp;from=106135&amp;to=128441\" target=\"_new\">View genomic context</a><br>\n \n  <a href=\"knownclusterblast/region1/ctg21_103_mibig_hits.html\" target=\"_new\">MiBIG Hits</a><br>\n \n \n \n \n</div>\n<div class=\"focus-clipboard\">\n AA sequence: <span class=\"clipboard-copy wildcard-container\" data-locus=\"ctg21_103\" data-wildcard-attrs=\"data-seq\" data-seq=\"@!translation!@\">Copy to clipboard</span><br>\n Nucleotide sequence: <span class=\"clipboard-copy wildcard-container\" data-locus=\"ctg21_103\" data-wildcard-attrs=\"data-seq\" data-seq=\"@!dna!@\">Copy to clipboard</span><br>\n</div>",
    "dna": "ATGGTAAAAATTTTGCGCCGTACGGGAAAAATCGCGCTGATGACGATGGGTGTCATTGCCGTGCTGGTGGTGTTAGCGGGCGCGGTGGCTGGCGTGGCGCTGTATCAGAGTTTGCCGCAGCGTGAGGGAACCCAGCGGGTTTCCGGGCTAAACGGGCAGGCGACGATCCAGCGAGACCCGCGAGGGGTGCCGGATATTTCGGCCAGCAACAGTCAGCAGGCCTGGTTCGCGCTCGGGTTTCTCCATGCCCAGGACCGTTTTTTCCAAATGGATCTGCTGCGCCGTAGTGCAGCAGGAGAGCTGGCAGAGCTGGTGGGTAAAAGTGGTCTGACCCTTGACCGCCAGAGGCGAATTTTTCAGCTGCGCGCCCAGGCGCGTCATGCCCTGTCACAATTGCCCGCCAGCCAGCGGCAGCGTCTGACGGGCTATACCGCCGGGGTTAATGCCGGCCTGCATGCCCTGCAAAGCAGACCCTTTGAGTACTGGGTTCTGCGCACCTCGCCGCAACCCTGGCATGAAGAGGATAGCCTGCTGGTCATTGCCGCGATGTATTTTGATCTCCAGGGTAATCAGGCGGGCCGTGAATATGCGCGCGGCTGGATTGCTGACAACAACGCGCAGCAACAGGCCTTCCTGCTGCCTGAAGCCAGCCGATGGGACAGGCCGCTGGCAGGCAGCGTCCCTGCCGCTGCCGCCATCCCCACCTCCGCACCCGCATGGTGGGGACAGGCGCACGTCGATTCAGCATCCGCGCTACCCGACGAAGGCATGAAAGGCAGTAATGGCTGGTTATTAAGCCGCAACGGTAAGGCCATTCTGGCCAATGATATGCACCTGGGGCTGGGGTTGCCCGGTATCTGGTATCAGGCCCGGATTAACCAGAGCACACAAAAAAGAAGCCTGACGGGGATTACACTGCCGGGCTTACCCCTGTTACTGAGCGGCAGTAATGGCCATATTGCCTGGGGTTTTACCAACAGCTACGTCGATACGTTTGACTGGGTTGTCGCCGATAAGACGATGAAAACAGAGACGCACACGGAAATGCTGCGGGTCAATCAGGGTAAGTCGCAAACGCTTACCCTGCGCAGCAGTCAGTGGGGGCCAGTTGTTACCACGCCACGCGGTGATATGGCGATGCACTGGGTATTGCAGTTACCGGGTGCGCTGAATCTCAACCTGGCCATGCTGGATGACGCCGAATCGGTGCCGTCGGCATTAGCCGCCGGTAAACAGGCCGGCATCCCGGCGCAAAACCTGCTGGTCGCAGATAGTCAGGGCAATATTGGCTGGACGCTGGCAGGTACGTTGGCAGATCGTTCGACGGCAGGGGAACAGACGCGTTCCCCTGTGCGTGCGTCCGCTGAAAACCGCTGGCAGCCGCTGCCAGCGGCGGCACATCCTCAAGCCATCAACCCTGCGGATGGCATGATTGTGACCGCCAATAACCGTCTGCTGTTTGATCGGCAAGGAGAGAGGCTTGGCGACGGGGGGGCCGATATCGGCGTGCGCGCCAGTGCCATTACTCAACGGCTGACAAAGCAAACGGACGCGGATGAAAAGCAAATGTACCGCCTACAGTTGAATGATGAGGCGCCGCTGGCTGCCGTTTGGCGCGATTGGCTGCTAAAAAGTTTAGCCAATCCTCAACAGGGTGAAGATCCGGCCTATGAGCAGATGCGCAGCCTGCTTCGCCAATGGAATGGTCATGCTGACGCGGATTCTACGGGGTATGCGCTGATCGCCCAATGGCGCGACGATATGTACGCCAGCATCTTTGGCGGTCTGGACAACACGCTTTCTCAACAGTGGCCGCAGGCGTACTACCGTCGGGCAAACCCACGGTGGGATGAAACGATGCTGGCGCTGATGAACGCCGAAAAATGGGTGCCGCCCGGTTCAGCGGATTGGCAGGCGTGGACCCGCTCCACCCTGGCAGATAGCTGGAAAAAACGGGATTCGGGTAAAACACGTTGGGGAGAGATAAATCGCAGTGACTATGCGCATCCGCTGGCAAAAGCGTTACCGGTAGTCGGGCATTATCTGCGCTCTCCGTCAGTCGCGCTTTCCGGTGACAACAATGTTATTCATGTCAACCGCCCGCGTTTCGGCGCTTCAGAGCGGATGGTGGTCTCCCCTGGTGAAGAGTCTCAGGCCATATTGAGTCTGCCTTCAGGGCAAAGTGGCCACCCGCTGAGCCGCTGGTGGATGGATAGTTTCCCCGCCTGGGTCAGGGGAGAGGCGCAGCCGATGTTACCGGGGCCGCCCGCTTACCAACTGGGGCTTAAAGGGGATGAGGTACGCTAA",
    "translation": "MVKILRRTGKIALMTMGVIAVLVVLAGAVAGVALYQSLPQREGTQRVSGLNGQATIQRDPRGVPDISASNSQQAWFALGFLHAQDRFFQMDLLRRSAAGELAELVGKSGLTLDRQRRIFQLRAQARHALSQLPASQRQRLTGYTAGVNAGLHALQSRPFEYWVLRTSPQPWHEEDSLLVIAAMYFDLQGNQAGREYARGWIADNNAQQQAFLLPEASRWDRPLAGSVPAAAAIPTSAPAWWGQAHVDSASALPDEGMKGSNGWLLSRNGKAILANDMHLGLGLPGIWYQARINQSTQKRSLTGITLPGLPLLLSGSNGHIAWGFTNSYVDTFDWVVADKTMKTETHTEMLRVNQGKSQTLTLRSSQWGPVVTTPRGDMAMHWVLQLPGALNLNLAMLDDAESVPSALAAGKQAGIPAQNLLVADSQGNIGWTLAGTLADRSTAGEQTRSPVRASAENRWQPLPAAAHPQAINPADGMIVTANNRLLFDRQGERLGDGGADIGVRASAITQRLTKQTDADEKQMYRLQLNDEAPLAAVWRDWLLKSLANPQQGEDPAYEQMRSLLRQWNGHADADSTGYALIAQWRDDMYASIFGGLDNTLSQQWPQAYYRRANPRWDETMLALMNAEKWVPPGSADWQAWTRSTLADSWKKRDSGKTRWGEINRSDYAHPLAKALPVVGHYLRSPSVALSGDNNVIHVNRPRFGASERMVVSPGEESQAILSLPSGQSGHPLSRWWMDSFPAWVRGEAQPMLPGPPAYQLGLKGDEVR",
    "product": ""
   },
   {
    "start": 118461,
    "end": 119093,
    "strand": -1,
    "locus_tag": "ctg21_104",
    "type": "transport",
    "description": "<div class=\"focus-intro\">\n <strong><span class=\"serif\">ctg21_104</span></strong><br>\n \n <br>\n Locus tag: <span class=\"serif\">ctg21_104</span><br>\n Protein ID: <span class=\"serif\">None</span><br>\n Gene: <span class=\"serif\">None</span><br>\n \n Location: 118,461 - 119,093,\n (total: 633 nt)<br>\n <br>\n \n  transport (smcogs) SMCOG1116:Homoserine/threonine efflux protein (Score: 139.9; E-value: 1.4e-42)<br>\n \n</div>\n<div class=\"focus-info\">\n \n\n \n\n \n\n\n \n</div>\n<div class=\"focus-urls\">\n <a class=\"wildcard-container\" data-wildcard-attrs=\"href\" href=\"http://blast.ncbi.nlm.nih.gov/Blast.cgi?PAGE=Proteins&PROGRAM=blastp&BLAST_PROGRAMS=blastp&QUERY=@!translation!@&LINK_LOC=protein&PAGE_TYPE=BlastSearch\" target=\"_blank\" data-locus=\"ctg21_104\">NCBI BlastP on this gene</a><br>\n <a href=\"http://www.ncbi.nlm.nih.gov/projects/sviewer/?Db=gene&amp;DbFrom=protein&amp;Cmd=Link&amp;noslider=1&amp;id=gnlXEFPHNBIA_23&amp;from=108461&amp;to=129093\" target=\"_new\">View genomic context</a><br>\n \n \n  <a href=\"http://blast.jcvi.org/er-blast/index.cgi?project=transporter;program=blastp;database=pub/transporter.pep;sequence=sequence%%0AMMIESGMLFTFISTNLALNLTPGPAVMQVTSHAFTQGWLRAQVSVLGVLSGNAIYCLLSAIGLGALLMAWPTMYTALRYAGALYLVWLAVKRLWFSSQTAAVRTRANPQQGLSGLFRESLLLQLSNPKSLLFFCALLPVFIGSAQGQGGWAILLLGLLAIVLEYPVLLGYTLASATLARKINKGPGRGRRVLEVICALLLLCSASLVLFA\" target=\"_new\">TransportDB BLAST on this gene</a><br>\n \n \n \n</div>\n<div class=\"focus-clipboard\">\n AA sequence: <span class=\"clipboard-copy wildcard-container\" data-locus=\"ctg21_104\" data-wildcard-attrs=\"data-seq\" data-seq=\"@!translation!@\">Copy to clipboard</span><br>\n Nucleotide sequence: <span class=\"clipboard-copy wildcard-container\" data-locus=\"ctg21_104\" data-wildcard-attrs=\"data-seq\" data-seq=\"@!dna!@\">Copy to clipboard</span><br>\n</div>",
    "dna": "ATGATGATTGAATCAGGCATGCTGTTCACGTTTATTTCGACTAACCTGGCGCTCAACCTGACGCCGGGCCCTGCGGTGATGCAAGTCACCAGTCACGCTTTTACGCAAGGATGGCTGCGGGCGCAGGTCTCCGTGCTGGGGGTGTTAAGCGGTAATGCCATCTACTGCCTGCTTTCCGCTATCGGACTGGGGGCGTTGCTGATGGCATGGCCCACGATGTATACGGCGCTACGCTATGCCGGCGCACTGTATCTGGTATGGCTGGCGGTGAAACGGCTGTGGTTTTCTTCGCAAACCGCTGCGGTCAGAACCCGCGCAAACCCGCAACAGGGGTTGAGCGGGCTGTTCCGTGAAAGTCTTCTGCTGCAACTCTCCAACCCCAAATCGCTACTGTTCTTTTGTGCGCTGTTGCCGGTATTTATCGGCAGCGCACAAGGTCAGGGTGGATGGGCGATACTGCTGCTGGGGCTGCTGGCTATCGTACTGGAGTATCCGGTATTGCTGGGTTATACCCTCGCCAGCGCGACGCTGGCACGCAAGATCAATAAAGGGCCTGGTCGCGGGCGTCGCGTATTAGAGGTGATCTGCGCGCTGTTGTTGTTATGTTCGGCATCGCTGGTGCTATTCGCCTGA",
    "translation": "MMIESGMLFTFISTNLALNLTPGPAVMQVTSHAFTQGWLRAQVSVLGVLSGNAIYCLLSAIGLGALLMAWPTMYTALRYAGALYLVWLAVKRLWFSSQTAAVRTRANPQQGLSGLFRESLLLQLSNPKSLLFFCALLPVFIGSAQGQGGWAILLLGLLAIVLEYPVLLGYTLASATLARKINKGPGRGRRVLEVICALLLLCSASLVLFA",
    "product": ""
   },
   {
    "start": 119090,
    "end": 120772,
    "strand": -1,
    "locus_tag": "ctg21_105",
    "type": "biosynthetic-additional",
    "description": "<div class=\"focus-intro\">\n <strong><span class=\"serif\">ctg21_105</span></strong><br>\n \n <br>\n Locus tag: <span class=\"serif\">ctg21_105</span><br>\n Protein ID: <span class=\"serif\">None</span><br>\n Gene: <span class=\"serif\">None</span><br>\n \n Location: 119,090 - 120,772,\n (total: 1683 nt)<br>\n <br>\n \n  biosynthetic-additional (smcogs) SMCOG1294:Nitrilase/cyanide hydratase and apolipoprotein (Score: 153.5; E-value: 1.1e-46)<br>\n \n</div>\n<div class=\"focus-info\">\n \n\n \n\n \n\n\n \n</div>\n<div class=\"focus-urls\">\n <a class=\"wildcard-container\" data-wildcard-attrs=\"href\" href=\"http://blast.ncbi.nlm.nih.gov/Blast.cgi?PAGE=Proteins&PROGRAM=blastp&BLAST_PROGRAMS=blastp&QUERY=@!translation!@&LINK_LOC=protein&PAGE_TYPE=BlastSearch\" target=\"_blank\" data-locus=\"ctg21_105\">NCBI BlastP on this gene</a><br>\n <a href=\"http://www.ncbi.nlm.nih.gov/projects/sviewer/?Db=gene&amp;DbFrom=protein&amp;Cmd=Link&amp;noslider=1&amp;id=gnlXEFPHNBIA_23&amp;from=109090&amp;to=130772\" target=\"_new\">View genomic context</a><br>\n \n  <a href=\"knownclusterblast/region1/ctg21_105_mibig_hits.html\" target=\"_new\">MiBIG Hits</a><br>\n \n \n \n \n</div>\n<div class=\"focus-clipboard\">\n AA sequence: <span class=\"clipboard-copy wildcard-container\" data-locus=\"ctg21_105\" data-wildcard-attrs=\"data-seq\" data-seq=\"@!translation!@\">Copy to clipboard</span><br>\n Nucleotide sequence: <span class=\"clipboard-copy wildcard-container\" data-locus=\"ctg21_105\" data-wildcard-attrs=\"data-seq\" data-seq=\"@!dna!@\">Copy to clipboard</span><br>\n</div>",
    "dna": "ATGACTGACGATTTGTGTTTTGAGTTCTGTGTGCTTAACAGCCGAGTGGGTGATGTCGGGGGCAACAGCCAGCGGATTTTGCACGCCTGGCGTGAGGCTGAATTACGTGGCGTCGATCTCTTATTTTTGCCGGAAATGGCGCTGTCGGGGTATCCGGCAGAAGATTTAGTGCTGCGGCACGCTTTTATGCAGCAGACGGAACGCACCGTCGAACATCTTGTTGCCGTTTCGGCGACGATGCACACCGCGCTGATGCTCACAACGCCCTGGTTTTATCAGGGGAGACTGATCAATGGCGCGCTGCTGATTGAACGCGGCGAAATTGTTCAGGTTACCGCCAAGTATCAGCTGCCGACCTACGGTGTTTTTGATGAGTTGCGCTGGTTTGCCTCTGGCAATGAGCCTTGCCCGGTGGCGTTTCGCGGACAGCTGTTAGGTGTCATGATCTGCGAGGACGTCTGGCTCCCTGAAGTGTCGCAGACGTTAAAACAGGCAGGGGCGACGATCCTGATCTCACTCAACGCCAGCCCCTGGACGCAGAACAAATATGGTCAACGCCTACAGGTGCTGCGGCAAAGAGCCGCTGAGACCGGGCTTCCCGTGGTCTATTTCAATTTGCTCGGCGGCCAGGATGAGCTGGTTTTTGACGGCGGTGGCTGCGTCGTGAATGCCCAGGGCGAGGTGACCGAGCGCTGGCCAGCCTGGCAGGAAACGCATTATTCACTACGGCTGGAGGTGAAAACAGGCCAACCGGTCAACGGGCAGCCCCTGCGTGCTGAACAGATTGATAGCCTGGGCGAAATCTATACGGCCCTGATGTGGGGGCTGCGGGATTACGTCAGAAAAAACGGCTTTTCACAGGTGCTGTTGGGGCTTTCCGGCGGTATCGACTCCGCGCTGGTTGCGGTTCTCGCCGCCGATGCGCTGGGCGCGCAGCAGGTACGGGCGGTGATGCTGCCCTCACGTTACAGCAGCCAGGGCAGCCTGGACGATGCCCGCGAGCTGGCACAACGTTGCGCTATCGGGCTTAGCCTGTTGCCGATAGCCGGGGCGCACACGGCGCTTGAACAGACGCTGTCAGATTTACTGGTGGACGAGCCGATAAAGGATCTCACCGGGCAAAATATTCAGGCGCGCAGCCGGGGAACGCTGCTGATGGCATTGTCCAATCAGTGGCAGGCCCTGCTGCTTTCGACCGGAAATAAATCGGAGGTCGCCGTGGGGTATTGCACCCTCTATGGCGATATGTGCGGTGGATTTAATCCGCTGAAAGACGTCTATAAAACCCAGGTGTATGCCCTGTGTCACTGGCGTAACCAGCATCTGCCGTTAAGTGGCCGCATGCAGGGGTTAGACGTCATCCCGCAGACGATCCTCACCAAAGCCCCCAGTGCGGAGCTGAAACCCGGTCAGCAGGACAGCGACAGCCTGCCACCTTATGAGGTGCTGGATGCCTTGCTGCATATGCTGATTGAAGAGAACCTGACCGACAGAGATATTGCCGCCAAAGGGTTCGAGCCTGCGGATATTCGCCGGGTGGCCGCGTTACTGGAAGGGGCGGAGTATAAGCGCCGTCAGGCAGCCCCAGGGACAAAAATCAGCGACATGGCGCTTTCTCGCGAACGACGCTATCCCATCACTCACGGGTTTAGCTTCACCACAGACAGAGGGGCGTCCGTATGA",
    "translation": "MTDDLCFEFCVLNSRVGDVGGNSQRILHAWREAELRGVDLLFLPEMALSGYPAEDLVLRHAFMQQTERTVEHLVAVSATMHTALMLTTPWFYQGRLINGALLIERGEIVQVTAKYQLPTYGVFDELRWFASGNEPCPVAFRGQLLGVMICEDVWLPEVSQTLKQAGATILISLNASPWTQNKYGQRLQVLRQRAAETGLPVVYFNLLGGQDELVFDGGGCVVNAQGEVTERWPAWQETHYSLRLEVKTGQPVNGQPLRAEQIDSLGEIYTALMWGLRDYVRKNGFSQVLLGLSGGIDSALVAVLAADALGAQQVRAVMLPSRYSSQGSLDDARELAQRCAIGLSLLPIAGAHTALEQTLSDLLVDEPIKDLTGQNIQARSRGTLLMALSNQWQALLLSTGNKSEVAVGYCTLYGDMCGGFNPLKDVYKTQVYALCHWRNQHLPLSGRMQGLDVIPQTILTKAPSAELKPGQQDSDSLPPYEVLDALLHMLIEENLTDRDIAAKGFEPADIRRVAALLEGAEYKRRQAAPGTKISDMALSRERRYPITHGFSFTTDRGASV",
    "product": ""
   },
   {
    "start": 120769,
    "end": 121476,
    "strand": -1,
    "locus_tag": "ctg21_106",
    "type": "biosynthetic-additional",
    "description": "<div class=\"focus-intro\">\n <strong><span class=\"serif\">ctg21_106</span></strong><br>\n \n <br>\n Locus tag: <span class=\"serif\">ctg21_106</span><br>\n Protein ID: <span class=\"serif\">None</span><br>\n Gene: <span class=\"serif\">None</span><br>\n \n Location: 120,769 - 121,476,\n (total: 708 nt)<br>\n <br>\n \n  biosynthetic-additional (rule-based-clusters) Abhydrolase_6<br>\n \n  biosynthetic-additional (rule-based-clusters) PF00561<br>\n \n  biosynthetic-additional (smcogs) SMCOG1004:thioesterase (Score: 186.4; E-value: 7.7e-57)<br>\n \n</div>\n<div class=\"focus-info\">\n \n  Active site details: <div class=\"collapser collapser-target-ctg21_106 collapser-level-none\"> </div><div class=\"collapser-content\">\n  <dl>\n  \n   <dt><strong>Thioesterase</strong> (5..221)</dt>\n   <dd>\n   \n    active site serine inconclusive<br>\n   \n   </dd>\n  \n  </dl>\n  </div><br>\n \n\n \n\n \n\n\n \n</div>\n<div class=\"focus-urls\">\n <a class=\"wildcard-container\" data-wildcard-attrs=\"href\" href=\"http://blast.ncbi.nlm.nih.gov/Blast.cgi?PAGE=Proteins&PROGRAM=blastp&BLAST_PROGRAMS=blastp&QUERY=@!translation!@&LINK_LOC=protein&PAGE_TYPE=BlastSearch\" target=\"_blank\" data-locus=\"ctg21_106\">NCBI BlastP on this gene</a><br>\n <a href=\"http://www.ncbi.nlm.nih.gov/projects/sviewer/?Db=gene&amp;DbFrom=protein&amp;Cmd=Link&amp;noslider=1&amp;id=gnlXEFPHNBIA_23&amp;from=110769&amp;to=131476\" target=\"_new\">View genomic context</a><br>\n \n  <a href=\"knownclusterblast/region1/ctg21_106_mibig_hits.html\" target=\"_new\">MiBIG Hits</a><br>\n \n \n \n \n</div>\n<div class=\"focus-clipboard\">\n AA sequence: <span class=\"clipboard-copy wildcard-container\" data-locus=\"ctg21_106\" data-wildcard-attrs=\"data-seq\" data-seq=\"@!translation!@\">Copy to clipboard</span><br>\n Nucleotide sequence: <span class=\"clipboard-copy wildcard-container\" data-locus=\"ctg21_106\" data-wildcard-attrs=\"data-seq\" data-seq=\"@!dna!@\">Copy to clipboard</span><br>\n</div>",
    "dna": "ATGATGACATGTCTCGCTTTTGGCTATGCGGGGAGCAGCGATAATGCCTTTTCTGCGCTGGCTTCAGCCTGGCCGGACACACTGCCGCTGAAACAGTTTGTTTATCCCGGTCGCGGCAGCCGTCAGAGCGAGGATTTCTCAACCTCTCTGAGCCAACTCGCGCATGAGGCGGTAGAAACCCTTACCGATGACCAGCCCGTCATGCTGCTGGGTTACAGCATGGGCGCGCTGGTGGCTTTTGAAGCCGCGCGTCAGTTGCAGCGTCAACGGCGCCGCGTGGCAGCATTGGTGGTGTGTGCCATCAATGCGCCGCATCAGCAGCTGCCTTCGCGCAACGTGGCGACGTTCGATCTGCCCGCGCTGACGTCATACCTTGCTGAACTGGGCGGCACGCCGCCAGAAATTCTGGCGTCACAGGAGCTTATGGCCTGGTTTGCCCCCGCCATTCAGAGTGATTACCGCCTGCTTGATGGCGGGGTTGCCCCAGGTGCAGACAGAGTGAATTGCCCGATTATCGCCTTGTCTGGTCAGGATGATGTATTAACCACCTCCGCAGGCATGCAGGCATGGCGTGATTGCACCAGCGCCTCATTTCAGAGCGCGGTTTTGCCCGGCGGTCACTTTTTTCTGCAACAGCACCCCGATGCGCTTATCTCAACGCTGTTCACTCTTTTTCCGTTGCCTGCCGTAAGGGAGATCTCTTTATGA",
    "translation": "MMTCLAFGYAGSSDNAFSALASAWPDTLPLKQFVYPGRGSRQSEDFSTSLSQLAHEAVETLTDDQPVMLLGYSMGALVAFEAARQLQRQRRRVAALVVCAINAPHQQLPSRNVATFDLPALTSYLAELGGTPPEILASQELMAWFAPAIQSDYRLLDGGVAPGADRVNCPIIALSGQDDVLTTSAGMQAWRDCTSASFQSAVLPGGHFFLQQHPDALISTLFTLFPLPAVREISL",
    "product": ""
   },
   {
    "start": 121473,
    "end": 123086,
    "strand": -1,
    "locus_tag": "ctg21_107",
    "type": "biosynthetic-additional",
    "description": "<div class=\"focus-intro\">\n <strong><span class=\"serif\">ctg21_107</span></strong><br>\n \n <br>\n Locus tag: <span class=\"serif\">ctg21_107</span><br>\n Protein ID: <span class=\"serif\">None</span><br>\n Gene: <span class=\"serif\">None</span><br>\n \n Location: 121,473 - 123,086,\n (total: 1614 nt)<br>\n <br>\n \n  biosynthetic-additional (rule-based-clusters) AMP-binding<br>\n \n  biosynthetic-additional (smcogs) SMCOG1002:AMP-dependent synthetase and ligase (Score: 230.1; E-value: 6.5e-70)<br>\n \n</div>\n<div class=\"focus-info\">\n \n\n \n\n \n\n\n \n</div>\n<div class=\"focus-urls\">\n <a class=\"wildcard-container\" data-wildcard-attrs=\"href\" href=\"http://blast.ncbi.nlm.nih.gov/Blast.cgi?PAGE=Proteins&PROGRAM=blastp&BLAST_PROGRAMS=blastp&QUERY=@!translation!@&LINK_LOC=protein&PAGE_TYPE=BlastSearch\" target=\"_blank\" data-locus=\"ctg21_107\">NCBI BlastP on this gene</a><br>\n <a href=\"http://www.ncbi.nlm.nih.gov/projects/sviewer/?Db=gene&amp;DbFrom=protein&amp;Cmd=Link&amp;noslider=1&amp;id=gnlXEFPHNBIA_23&amp;from=111473&amp;to=133086\" target=\"_new\">View genomic context</a><br>\n \n  <a href=\"knownclusterblast/region1/ctg21_107_mibig_hits.html\" target=\"_new\">MiBIG Hits</a><br>\n \n \n \n \n</div>\n<div class=\"focus-clipboard\">\n AA sequence: <span class=\"clipboard-copy wildcard-container\" data-locus=\"ctg21_107\" data-wildcard-attrs=\"data-seq\" data-seq=\"@!translation!@\">Copy to clipboard</span><br>\n Nucleotide sequence: <span class=\"clipboard-copy wildcard-container\" data-locus=\"ctg21_107\" data-wildcard-attrs=\"data-seq\" data-seq=\"@!dna!@\">Copy to clipboard</span><br>\n</div>",
    "dna": "ATGAATCAAGCGCTGATATCGGGTGCCGCAGCCCATCACCCCCTGTGGCATATCACCTCTTTGCATCAGGCACTGTTACGAGCCGCACAGCAGAGTGAAAAAGGCGTGACCACCGTCAACGCTGCGGGTCAACGTCGGGCATGGAGCTACGCGGAATTTTATCCGCAGGCGCTGGCGGTCAGCCACGTATTGGCGGAAAAGGGCATCAGCGCGGGTGACCGGGTGCTACTGCGTCTGGCCGATCCGGGAGATTTCGTGCTGGCATTATGGGGCTGCCTGTTACTGGGAGCGGTGGCGGTTCCGGTGGCGGCAGGCGTCCCCTGGCCCGTGGAGCCTTCGGCGTTAAAAGCATCGCTTGCCGCGCTGGCTTTGATTCGTCCCACCGCCATGATTGGCTCAGGGGCTGATTTAACACAATTTCAGCTGATCCAGCAGCAGATGCCAGAAGCCGCCATGCAGGTTATTGCCGCCGCGCCATTCCACCAGCTAACCCCGCGCCACGATCCCTGTTCTTATGTCGGACAAGGGGACGATTTGGCCATTATTTTTCCCACCTCTGGCTCGACCGGTCAGCCGAAGTTGGTCACTCAGAGCGTGCGGGCGCTGCTTTCGATGGCGGCCGGTACTGCGCAAATGAATGATTTTAGCGAACGTGACGTGTTTCTTAACTGGATGCCGATGGATCATGTTGGGGCGGTTGTGTTTCTTGGCATTGTGCCGGTTTGCTGCGCCGCGCAGCAGATACATCTGGCAACGCCCTGGGTCAGAGAAGATCTGGCGCGTTTTCCACGGGAAACCGCCGCATGCCGGGCGACGGTGAGCTGGGTGCCTAATCACGTTTTCAGCGAGCTGTCCCAGATGGAAGCGGCAGCCGACTGGGATTTTAGCTCGCTGCGTTTTCTGGTGAATGCCGGGGAGAGTATCAGCGATCAAATGAAGCGCTGTGCCAGCCGTTTCGCCGCCCAGGGCCTGAAGTCTTCGGCGCTGCGGCCCGCGTTTGGCATGTCGGAAACCTGCTCAGGGCTGACCTGGTCAGCGGGAGACGGGGGTGAATATAACGGTTATGTCGATCTCGGCTTACCTATCCCGGCGGCGAGTGTGCGCATTACCGATAGGGATGGTGAAATTGTCGACGAGGGGCAAGTGGGTGATTTACAGGTTCGTGGGCCTTCGGTGACGCGTGGTTATTTCAACGGTGAGGCAGAGGACTGTTTCCTTGAGGATGGCTGGTTTGTCACCGGCGATCGCGCTTTGCTCCATCAGGGGCGGCTGTTTATTACCGATCGCGATGGTGATGGCATTGCAGGCCTGCCGATCCCCGGTTATCAGCTGGAAGCTGAGTTGGAACGTATTCCCGGAGTCCGTGCCGGCTATACGGGCGTTTGCCAGTCAGGGGAGACGGTTGGCATCTACTTCGTTTGTCAGCCGGGCAGTTCGGCAGAAAGCGTGATGCGCAGGATGGAGATCAGGCTGTCAGAACTGGGCACGCCGCTGCACTGGCGGCTGTTTCCCGCCGAGACGGGCCAGATCCCGCGCACCTCCATCGGTAAAATCCAGCGTAAGGTATTGCGTCGCCGCCTCGCCGCACAACTGGCACAGGAGCGGGTTGAATGA",
    "translation": "MNQALISGAAAHHPLWHITSLHQALLRAAQQSEKGVTTVNAAGQRRAWSYAEFYPQALAVSHVLAEKGISAGDRVLLRLADPGDFVLALWGCLLLGAVAVPVAAGVPWPVEPSALKASLAALALIRPTAMIGSGADLTQFQLIQQQMPEAAMQVIAAAPFHQLTPRHDPCSYVGQGDDLAIIFPTSGSTGQPKLVTQSVRALLSMAAGTAQMNDFSERDVFLNWMPMDHVGAVVFLGIVPVCCAAQQIHLATPWVREDLARFPRETAACRATVSWVPNHVFSELSQMEAAADWDFSSLRFLVNAGESISDQMKRCASRFAAQGLKSSALRPAFGMSETCSGLTWSAGDGGEYNGYVDLGLPIPAASVRITDRDGEIVDEGQVGDLQVRGPSVTRGYFNGEAEDCFLEDGWFVTGDRALLHQGRLFITDRDGDGIAGLPIPGYQLEAELERIPGVRAGYTGVCQSGETVGIYFVCQPGSSAESVMRRMEIRLSELGTPLHWRLFPAETGQIPRTSIGKIQRKVLRRRLAAQLAQERVE",
    "product": ""
   },
   {
    "start": 123083,
    "end": 123622,
    "strand": -1,
    "locus_tag": "ctg21_108",
    "type": "other",
    "description": "<div class=\"focus-intro\">\n <strong><span class=\"serif\">ctg21_108</span></strong><br>\n \n <br>\n Locus tag: <span class=\"serif\">ctg21_108</span><br>\n Protein ID: <span class=\"serif\">None</span><br>\n Gene: <span class=\"serif\">None</span><br>\n \n Location: 123,083 - 123,622,\n (total: 540 nt)<br>\n <br>\n \n</div>\n<div class=\"focus-info\">\n \n\n \n\n \n\n\n \n</div>\n<div class=\"focus-urls\">\n <a class=\"wildcard-container\" data-wildcard-attrs=\"href\" href=\"http://blast.ncbi.nlm.nih.gov/Blast.cgi?PAGE=Proteins&PROGRAM=blastp&BLAST_PROGRAMS=blastp&QUERY=@!translation!@&LINK_LOC=protein&PAGE_TYPE=BlastSearch\" target=\"_blank\" data-locus=\"ctg21_108\">NCBI BlastP on this gene</a><br>\n <a href=\"http://www.ncbi.nlm.nih.gov/projects/sviewer/?Db=gene&amp;DbFrom=protein&amp;Cmd=Link&amp;noslider=1&amp;id=gnlXEFPHNBIA_23&amp;from=113083&amp;to=133622\" target=\"_new\">View genomic context</a><br>\n \n \n \n \n</div>\n<div class=\"focus-clipboard\">\n AA sequence: <span class=\"clipboard-copy wildcard-container\" data-locus=\"ctg21_108\" data-wildcard-attrs=\"data-seq\" data-seq=\"@!translation!@\">Copy to clipboard</span><br>\n Nucleotide sequence: <span class=\"clipboard-copy wildcard-container\" data-locus=\"ctg21_108\" data-wildcard-attrs=\"data-seq\" data-seq=\"@!dna!@\">Copy to clipboard</span><br>\n</div>",
    "dna": "ATGATTAACTGGTTACGCGCCGATCTCAGCAACAAACTCATCTGGTGGATCAAGCCGGGGAGAGGGGAAACGCCATTGGGCGATCTGCTTCATCTTCTGCAGCGCGGCAGGCTTCACGGTGAACAACCCGCCTATATCTATGGCAAACGGCGCTGCATTGCTTTCAGTGAAACGCCGCTTATTCAGGCCGCCAGGCTGCTGCTGAATGCTCGCCAGGCCGGCATCAATTTTGCGCCCTATGGGTTGCTGTTCGATCGCAATGCGCTCTATCGGCAGGGAGCAAGGCAAACCATTCACCAGCCGCTGGATGAGTTGGCGTTATTACATCAAGATCACTATTTTCGCCATGTCACTTTGTCACCGGATGAAGGGGTGGATTTCACCTGGAAACGGGAGTGGCGATTACCCGTTGATGAGCTGCCATTCTCTGCGGATACCTGCACGCTCATATTACCCGACGGTGATGCTTTGCAATGGCTGCGAACGCACATGGTCTCGCCCTTAACTGACAACGCCCTTCTGCTGGAGCATCTTCTATGA",
    "translation": "MINWLRADLSNKLIWWIKPGRGETPLGDLLHLLQRGRLHGEQPAYIYGKRRCIAFSETPLIQAARLLLNARQAGINFAPYGLLFDRNALYRQGARQTIHQPLDELALLHQDHYFRHVTLSPDEGVDFTWKREWRLPVDELPFSADTCTLILPDGDALQWLRTHMVSPLTDNALLLEHLL",
    "product": ""
   },
   {
    "start": 123615,
    "end": 124850,
    "strand": -1,
    "locus_tag": "ctg21_109",
    "type": "transport",
    "description": "<div class=\"focus-intro\">\n <strong><span class=\"serif\">ctg21_109</span></strong><br>\n \n <br>\n Locus tag: <span class=\"serif\">ctg21_109</span><br>\n Protein ID: <span class=\"serif\">None</span><br>\n Gene: <span class=\"serif\">None</span><br>\n \n Location: 123,615 - 124,850,\n (total: 1236 nt)<br>\n <br>\n \n  transport (smcogs) SMCOG1020:major facilitator transporter (Score: 106; E-value: 3.7e-32)<br>\n \n</div>\n<div class=\"focus-info\">\n \n\n \n\n \n\n\n \n</div>\n<div class=\"focus-urls\">\n <a class=\"wildcard-container\" data-wildcard-attrs=\"href\" href=\"http://blast.ncbi.nlm.nih.gov/Blast.cgi?PAGE=Proteins&PROGRAM=blastp&BLAST_PROGRAMS=blastp&QUERY=@!translation!@&LINK_LOC=protein&PAGE_TYPE=BlastSearch\" target=\"_blank\" data-locus=\"ctg21_109\">NCBI BlastP on this gene</a><br>\n <a href=\"http://www.ncbi.nlm.nih.gov/projects/sviewer/?Db=gene&amp;DbFrom=protein&amp;Cmd=Link&amp;noslider=1&amp;id=gnlXEFPHNBIA_23&amp;from=113615&amp;to=134850\" target=\"_new\">View genomic context</a><br>\n \n \n  <a href=\"http://blast.jcvi.org/er-blast/index.cgi?project=transporter;program=blastp;database=pub/transporter.pep;sequence=sequence%%0AMTTLAQTLRHRGLQIIWSAALVSTVGNFLLMLSLSVYIWRMTGSNFLASAVFSVQWGAVIISAPLVSRLLSRIPAARLAAGSEWAGGIVSLLIGLGYQHLWLIFVLLALRGLSESISKAARVVALKHCVPAPLLGRAASLFGTGTFIGIALGSLLGAALIEQISLGWIAVIDSCTFLISGTLYGFLSRHVNSQQASAPVAHGSALRPAIDALRAQPQLRRQFVWVIVTTALLQGFHNVARTLLPIRLLDMGERGVMLLQAIASVSFFAGAVTVALIMQGESQSWRHQPWLLALISVMLMQLSLLTPVVWLSLSAYALYLFIFEIAFTLCQKNMIVQCPASAMAAVSSSALSVSTLGMVLAIVAGGLLSDWLGLVATGWALCAVFVVVMVWVEFPHWSGKVKPSVLQEDAND\" target=\"_new\">TransportDB BLAST on this gene</a><br>\n \n \n \n</div>\n<div class=\"focus-clipboard\">\n AA sequence: <span class=\"clipboard-copy wildcard-container\" data-locus=\"ctg21_109\" data-wildcard-attrs=\"data-seq\" data-seq=\"@!translation!@\">Copy to clipboard</span><br>\n Nucleotide sequence: <span class=\"clipboard-copy wildcard-container\" data-locus=\"ctg21_109\" data-wildcard-attrs=\"data-seq\" data-seq=\"@!dna!@\">Copy to clipboard</span><br>\n</div>",
    "dna": "ATGACTACTCTGGCTCAAACTTTACGCCATCGCGGACTACAGATTATCTGGTCGGCGGCGCTGGTCAGCACCGTCGGTAATTTTTTACTGATGCTGTCACTGTCGGTCTATATCTGGCGTATGACGGGCAGTAACTTCCTCGCTTCGGCGGTATTTTCGGTGCAGTGGGGGGCGGTGATTATTTCCGCTCCTCTGGTGAGTCGTCTGCTGTCGCGCATACCCGCAGCCAGACTGGCCGCCGGTAGCGAATGGGCCGGTGGGATCGTTTCTCTGCTAATTGGCCTCGGCTATCAACATCTCTGGCTGATATTTGTGCTGCTGGCGCTGCGTGGTCTGAGCGAAAGTATCAGCAAAGCGGCTCGCGTCGTCGCGCTCAAACACTGCGTTCCGGCGCCGCTACTGGGGCGCGCGGCTTCGCTGTTTGGCACCGGTACGTTTATCGGTATCGCCCTGGGTTCGCTACTGGGCGCGGCGCTGATTGAGCAGATCTCGCTGGGTTGGATAGCGGTAATCGACAGCTGCACTTTTCTTATCTCCGGCACCCTTTATGGATTTTTATCGCGCCACGTCAATAGCCAGCAGGCCTCTGCGCCCGTCGCGCATGGCAGTGCGCTGCGCCCGGCGATTGACGCGTTACGCGCGCAGCCGCAGTTGCGGCGTCAGTTCGTCTGGGTGATTGTCACCACCGCCCTGCTACAGGGATTTCACAATGTCGCGCGTACCCTTCTGCCGATCAGGCTGCTGGATATGGGCGAGCGGGGCGTGATGCTGTTACAGGCGATTGCCAGCGTCAGTTTTTTTGCTGGCGCGGTCACGGTGGCGCTGATAATGCAGGGTGAAAGCCAGAGTTGGCGTCATCAACCCTGGCTGCTGGCGCTGATCAGCGTCATGTTGATGCAACTCTCCTTATTGACTCCCGTGGTCTGGCTTAGCCTGTCGGCCTACGCGCTCTACCTGTTTATCTTCGAAATTGCCTTCACCTTATGCCAGAAGAATATGATCGTGCAGTGTCCGGCTTCGGCAATGGCGGCGGTCTCTTCCAGCGCGCTCTCAGTGTCAACATTGGGCATGGTATTAGCCATTGTCGCAGGGGGGCTGTTGTCTGACTGGCTTGGGCTGGTGGCAACCGGCTGGGCGCTCTGCGCCGTATTTGTCGTGGTAATGGTGTGGGTGGAGTTTCCGCACTGGTCGGGGAAAGTCAAACCATCTGTACTGCAAGAGGATGCCAATGATTAA",
    "translation": "MTTLAQTLRHRGLQIIWSAALVSTVGNFLLMLSLSVYIWRMTGSNFLASAVFSVQWGAVIISAPLVSRLLSRIPAARLAAGSEWAGGIVSLLIGLGYQHLWLIFVLLALRGLSESISKAARVVALKHCVPAPLLGRAASLFGTGTFIGIALGSLLGAALIEQISLGWIAVIDSCTFLISGTLYGFLSRHVNSQQASAPVAHGSALRPAIDALRAQPQLRRQFVWVIVTTALLQGFHNVARTLLPIRLLDMGERGVMLLQAIASVSFFAGAVTVALIMQGESQSWRHQPWLLALISVMLMQLSLLTPVVWLSLSAYALYLFIFEIAFTLCQKNMIVQCPASAMAAVSSSALSVSTLGMVLAIVAGGLLSDWLGLVATGWALCAVFVVVMVWVEFPHWSGKVKPSVLQEDAND",
    "product": ""
   },
   {
    "start": 124847,
    "end": 125701,
    "strand": -1,
    "locus_tag": "ctg21_110",
    "type": "other",
    "description": "<div class=\"focus-intro\">\n <strong><span class=\"serif\">ctg21_110</span></strong><br>\n \n <br>\n Locus tag: <span class=\"serif\">ctg21_110</span><br>\n Protein ID: <span class=\"serif\">None</span><br>\n Gene: <span class=\"serif\">None</span><br>\n \n Location: 124,847 - 125,701,\n (total: 855 nt)<br>\n <br>\n \n</div>\n<div class=\"focus-info\">\n \n\n \n\n \n\n\n \n</div>\n<div class=\"focus-urls\">\n <a class=\"wildcard-container\" data-wildcard-attrs=\"href\" href=\"http://blast.ncbi.nlm.nih.gov/Blast.cgi?PAGE=Proteins&PROGRAM=blastp&BLAST_PROGRAMS=blastp&QUERY=@!translation!@&LINK_LOC=protein&PAGE_TYPE=BlastSearch\" target=\"_blank\" data-locus=\"ctg21_110\">NCBI BlastP on this gene</a><br>\n <a href=\"http://www.ncbi.nlm.nih.gov/projects/sviewer/?Db=gene&amp;DbFrom=protein&amp;Cmd=Link&amp;noslider=1&amp;id=gnlXEFPHNBIA_23&amp;from=114847&amp;to=135701\" target=\"_new\">View genomic context</a><br>\n \n \n \n \n</div>\n<div class=\"focus-clipboard\">\n AA sequence: <span class=\"clipboard-copy wildcard-container\" data-locus=\"ctg21_110\" data-wildcard-attrs=\"data-seq\" data-seq=\"@!translation!@\">Copy to clipboard</span><br>\n Nucleotide sequence: <span class=\"clipboard-copy wildcard-container\" data-locus=\"ctg21_110\" data-wildcard-attrs=\"data-seq\" data-seq=\"@!dna!@\">Copy to clipboard</span><br>\n</div>",
    "dna": "ATGCGAACCGTTGACGCCCACACCCCGGGGCGTTTTTTCCCCCTCGATAAGCACGGCAACATTATTAATGACACGGATGCGGCCTATCTGCCGCCCGGCTTTGCTGAATGCGTGGTCGGCGCATTTCAACACTGGTTTCCCGATACCCTGCGAGCCGTCTATTTGCGCGGCTCGATAGCCAGGGGAACCTTTGTGCCAGGGTTGTCAGACCTCGATGCTTTTGCCGTGCTGGCTGAACCGGCGCGTGATGTTCATCTCGCCGCTGACCGCGCACTGGCGGCTGAGTTACTGCGCCTGATGCCGGGGTTAACCGAGCTGGAATTTACCACCTGCCAGCAGCATGAGGTGCAGGGTAACTATTTGGGCGTGTGGCCCTTTTTCATCAAAACGCAGTCTTTGCTGTTGTATGGCGAGGATTATGCCAGCCAGCTGCGACCCTATCGGCCGGGGGTGACCATCATGGGGGAAGCGCTCTGGTTGACGCAGCGTCTCCGGGAGTATCAGCAGCGCCTGACACAGCCAGAATGGCGTGGCAAACCCCGGCTGCTTTGTGAGTGGATAATGAAAGCCGTGGTACGTGCTGCTTTCGAGCTGACGATGGAACAGCAACGCTGCTATACCCGTGACCTGTTTCTATGCTGCGACGTCTTTAGCCGACATTATCCGCAGCAGGCGGACTGGTGTCGCCAGGCGATGCGCTGGGCGATACAACCCGATTCGCGTCTTGCCGATCAGCAACAGCTGCTGGCTCTTTTTTGCCCGTGGATAGCACAACAGCTACAGCAGCAGTTACAGCAGTACCAGGTCAATCCCTCTGCCTACCAGCTGGCCCCGCTGGAGGAGAGCGAGAAATGA",
    "translation": "MRTVDAHTPGRFFPLDKHGNIINDTDAAYLPPGFAECVVGAFQHWFPDTLRAVYLRGSIARGTFVPGLSDLDAFAVLAEPARDVHLAADRALAAELLRLMPGLTELEFTTCQQHEVQGNYLGVWPFFIKTQSLLLYGEDYASQLRPYRPGVTIMGEALWLTQRLREYQQRLTQPEWRGKPRLLCEWIMKAVVRAAFELTMEQQRCYTRDLFLCCDVFSRHYPQQADWCRQAMRWAIQPDSRLADQQQLLALFCPWIAQQLQQQLQQYQVNPSAYQLAPLEESEK",
    "product": ""
   },
   {
    "start": 125688,
    "end": 126104,
    "strand": -1,
    "locus_tag": "ctg21_111",
    "type": "other",
    "description": "<div class=\"focus-intro\">\n <strong><span class=\"serif\">ctg21_111</span></strong><br>\n \n <br>\n Locus tag: <span class=\"serif\">ctg21_111</span><br>\n Protein ID: <span class=\"serif\">None</span><br>\n Gene: <span class=\"serif\">None</span><br>\n \n Location: 125,688 - 126,104,\n (total: 417 nt)<br>\n <br>\n \n</div>\n<div class=\"focus-info\">\n \n\n \n\n \n\n\n \n</div>\n<div class=\"focus-urls\">\n <a class=\"wildcard-container\" data-wildcard-attrs=\"href\" href=\"http://blast.ncbi.nlm.nih.gov/Blast.cgi?PAGE=Proteins&PROGRAM=blastp&BLAST_PROGRAMS=blastp&QUERY=@!translation!@&LINK_LOC=protein&PAGE_TYPE=BlastSearch\" target=\"_blank\" data-locus=\"ctg21_111\">NCBI BlastP on this gene</a><br>\n <a href=\"http://www.ncbi.nlm.nih.gov/projects/sviewer/?Db=gene&amp;DbFrom=protein&amp;Cmd=Link&amp;noslider=1&amp;id=gnlXEFPHNBIA_23&amp;from=115688&amp;to=136104\" target=\"_new\">View genomic context</a><br>\n \n \n \n \n</div>\n<div class=\"focus-clipboard\">\n AA sequence: <span class=\"clipboard-copy wildcard-container\" data-locus=\"ctg21_111\" data-wildcard-attrs=\"data-seq\" data-seq=\"@!translation!@\">Copy to clipboard</span><br>\n Nucleotide sequence: <span class=\"clipboard-copy wildcard-container\" data-locus=\"ctg21_111\" data-wildcard-attrs=\"data-seq\" data-seq=\"@!dna!@\">Copy to clipboard</span><br>\n</div>",
    "dna": "ATGAATGAGATTGACAATCAGCGGCTTATGCAGGGGATGAAGGCGATCGAGAAACTGGAGCTGCCATTAGGTCATCAGCATGGTCTGTTGCACGGCATGCGCCTACAGGCTCCGGCATTTAAACAGCATTTCATGGAAGAGCTGGGAGCCTTTTTTGCTGAAGGGCAGGGAATTGATGATAAAACGCGGACGTTGCTGGCGCTGGTGCTGGCATGCGGTAGCGCGACGCCTCCCGCCATGTTGGAGTTTTGCACCGCCGCCGCGCTAAAGCATGGCTGGCAACGCGATCAGCTGGTCAATGCGCTGGAACTGACCGCGCTGTTTAACGGCTGGCCTGCGGCCATCGCGGCCACGCAGACGGTGATCGCCACCTTCACTAAGCTGGATGAGGAGGACGCACGCCATGCGAACCGTTGA",
    "translation": "MNEIDNQRLMQGMKAIEKLELPLGHQHGLLHGMRLQAPAFKQHFMEELGAFFAEGQGIDDKTRTLLALVLACGSATPPAMLEFCTAAALKHGWQRDQLVNALELTALFNGWPAAIAATQTVIATFTKLDEEDARHANR",
    "product": ""
   },
   {
    "start": 126101,
    "end": 132391,
    "strand": -1,
    "locus_tag": "ctg21_112",
    "type": "biosynthetic",
    "description": "<div class=\"focus-intro\">\n <strong><span class=\"serif\">ctg21_112</span></strong><br>\n \n <br>\n Locus tag: <span class=\"serif\">ctg21_112</span><br>\n Protein ID: <span class=\"serif\">None</span><br>\n Gene: <span class=\"serif\">None</span><br>\n \n Location: 126,101 - 132,391,\n (total: 6291 nt)<br>\n <br>\n \n  biosynthetic (rule-based-clusters) NRPS: Condensation<br>\n \n  biosynthetic (rule-based-clusters) NRPS: AMP-binding<br>\n \n  biosynthetic-additional (rule-based-clusters) PP-binding<br>\n \n  biosynthetic-additional (smcogs) SMCOG1002:AMP-dependent synthetase and ligase (Score: 303.6; E-value: 3.6e-92)<br>\n \n</div>\n<div class=\"focus-info\">\n \n\n \n\n \n\n\n \n</div>\n<div class=\"focus-urls\">\n <a class=\"wildcard-container\" data-wildcard-attrs=\"href\" href=\"http://blast.ncbi.nlm.nih.gov/Blast.cgi?PAGE=Proteins&PROGRAM=blastp&BLAST_PROGRAMS=blastp&QUERY=@!translation!@&LINK_LOC=protein&PAGE_TYPE=BlastSearch\" target=\"_blank\" data-locus=\"ctg21_112\">NCBI BlastP on this gene</a><br>\n <a href=\"http://www.ncbi.nlm.nih.gov/projects/sviewer/?Db=gene&amp;DbFrom=protein&amp;Cmd=Link&amp;noslider=1&amp;id=gnlXEFPHNBIA_23&amp;from=116101&amp;to=142391\" target=\"_new\">View genomic context</a><br>\n \n  <a href=\"knownclusterblast/region1/ctg21_112_mibig_hits.html\" target=\"_new\">MiBIG Hits</a><br>\n \n \n \n \n</div>\n<div class=\"focus-clipboard\">\n AA sequence: <span class=\"clipboard-copy wildcard-container\" data-locus=\"ctg21_112\" data-wildcard-attrs=\"data-seq\" data-seq=\"@!translation!@\">Copy to clipboard</span><br>\n Nucleotide sequence: <span class=\"clipboard-copy wildcard-container\" data-locus=\"ctg21_112\" data-wildcard-attrs=\"data-seq\" data-seq=\"@!dna!@\">Copy to clipboard</span><br>\n</div>",
    "dna": "ATGAAAACAACGTTGGCGTTTTATCAGCAACTCTCGGATCTGGGCGTCTCGCTGCAACATCACCAGGGAGAATTGCGTATCCGGGCGGCGAAAGGCGTGCTGGATGATGCGCTGAAAGCGCAGTTGAAAATACACAAGCAGCCGCTGTTGGCATTGCTGACGGGAGAGGCAGACGATATTCCCGCCACGGAAGGGCAGACGCGACTGTGGTTATGGCAGCAGCAGCATGGTGGAGATGCGTATCACTTGGCCCTGGGGTTACAGCTGGACGGCGAACTGGATACCGCACGGTTTTGCCAGGCATTGAATGATGAGATAGCCCGGCATCCCGCGCTGCGCATCCGGCTGGCGGAAACGGCGAACGGACTGACGCAGCGCACGGGAAAGAGCGTGGAGCCGATAACTCCCCAGGTTGCGCCGGAAGGCACGCCGCAGGCATGGCTGGACAGCCTTGCCGCGCCCGAATTTGACCTGAGCGTTGACCCGCCGATGAGAGCGCAGCTGATTAAACAGGCTACAAACCGTCATCTGCTGCTGCTGGCATTTCATCACAGCGCCGTGGATGGCTGGAGTATTGGCCTCTTACTGGAGGGGATCGCTTTGCGCTATCAAGGCACACCGCCTGCCGATGCCTCTTTTGCCGTCTATCGCCCGCCGCTGTCAACCGAGGAAGCCAATAGCTGGTGGGGATCTTTGCTACAGAATGCGCCGGAACCGATGGTGTTTCCCCCTGAACCCACAGGTTCGCAGCAGGCCGACCATCTCGCGCTCCCCATTGACGGCCTGTTATGGTCACGTCTTGCCGGGCTGGCTGCTGAGAGCGGCATCAGCCTGCACCACTGGTTAAACGCCAGCTTCCACCTTCTGCTGGGAAAGCTGTACGGTAAATCTGATACCGTTATTCTCACGCCTTACGCCAATCGTCACGCCCCTGATGACGGCCAGCGCGTGGGTTTTCTGGTGAATACCCTGTTCAGCCGTGCGGTCACGCAGCCACAACAGACGCTGCGCGAGCTGGTTGCCGCTCTCTCCAGTCAGACGCTGGAGAGTCAGGCGTTTAGCCACGCGTCTTATCATCAATTACAGTCCGACCATCCGCATCTCTCCAGCCAGGTGATGTTCAGCCTGGAGAGCGAAGGCGCTCTGGCGCTGCCGGGGGTGGATGTCAGTTTACTGCGCTACCAACCGCGTCAGGCTAAGTTTGATCTGATGCTGACCGTCCTGCCAGGCGCACAACCACAGTGTCTGTTTGAGTATCGCCGTGGGGCGTTGAGTGCCGATACCGGCATTATCGCCGCCGCCTGGCTACGGCTTTTACACCAGGCTGTGCAGAACCCGGACGCCTTATTACAAGATCTGCGTCTCGGCAACCACCCTGCCAGTAGTAGCGTGGCGCTGCCAGCCGCAGATCCGCTTACACAGATTGCCCAACAGGTGCGCCGAACCCCGGAGGCTATCGCCATTGCCCGGGGAAGCGAACGATGGTCATACGCTCGTCTCTGGTCAAGAGTCGGATTTATCGCGCGCTGGTTGCAGCAGCAGGGGATCACCTCAGGCAGTACGGTGGGTATCTGTTTGCCGCCGGGGCCGCAATCTCTGGCGGCGACACTGGCGGTGTGGGCGGCCGGCGCGGCCTATGTGCCACTGGATGGACATCAGCCCGCCGCCAGGTTACAGGGCATGATTGAGGATGCCGGACTGGCGCTGGTGCTTGATGAACGATCATTGCCGCAGGGCGAGCGCGATGATCAATGGACTGCGACAACGGGCTTACTCAGCGATGCGGGCTGGCTGATTTTTACCTCCGGCTCTACCGGGCGACCCAAGGCCGCCGTGGTACATCGTGGCGGAATTTCACGTCTGTTGAACTGGTATCAGCAGGCGGTTGGCGATGGGCCGATGCGGGCGCTGATTATCAGCAATACCTCTTTTGACCTGACGCAGAAAAATTTGTTTGCACCGCTGATGTCCGGGGGGCAGGTGCTGTTTCCCTGTATGGACCTGTTTGAACCTCAGGCGGTGCTCGAGGCGATGATCCAGCATCGGGTGACGGTGATCAACTGTACGCCCACCGCGTTTAACTCACTGTTGATGGAAGCGAAAGAGCAACATTATCGTGCGCTGGACAGCCTGCGTTACGTGGTGCTGGGCGGTGAGCCGATACTGCTGGCCCCCTTACTGCAATGGCAGGCCGAGCGCGCCACGCCCTGCCGTTTTATCAACAGCTATGGGCCGACGGAGTGTGCCGACGTGGTGGCATGGCATCTGTTGGCGCATCCCCTCACGGAGCAGTCTGAGCCGATCCCGCTAGGCCAGGGGATAGCCGGTGCACTGCTTTCTGTCGTCGACCATCATCACCAGCCGCTGCCGGTGGGTATCAGCGGCGAACTGTTGATCGACGGCGACAGTGTCGGACTCGGCTATTATCGCCGCAGCGATTTAACGGATAAGCAGTTTCTTGCCGGGGGCGGCGGCATCAATCAAACCCGCTATCTGACAGGCGATGGCGTGGAGCTGCGCGAGGACGGACTGCTTTACTATCTGGGGCGCAACGACCGTCAGATCAAACTTAATGGTTACCGCATTGAGATCGATGAGATTGAAGCGGCATTACTGGCAAGCAACCTGGTGGAAGCCTGTGCCGTCGCATTACGCAAAGATGGACAGGGCAATGCGATACTCGCTGCCTTCTATTGCACCCGGCATGAGGGGGTAACGGAAGAGGCGCTCTGGCAGGCGCTAACGCTCCGGCTGGCGCATTATCAGGTGCCGCGACGTTATATCGCGCTAACGCAAATGCCGCTAACCCGCAGTGGCAAAATAGATCGTAATGCTTTACCGCAAACGTTGCCTGCTTCACAGGCGGCGTCGGGTGTCCGTCATCCTCAACCGGGGCTGGAACAGCGCATCGCACACATTTGGCAGGCGCTACTGGGGTGCGAAATTGATGACAGCCAGGCCAATTTCTTTGCCTGCGGCGGTCATTCCCTGCTGGGAATGGAGGTCACACGCCAGGTGCGTCGTCAACTGGATCTTCCCGCCACCAGCGGTATGCTGATGCAGAACCCGCATCTTGATGATTATGCGCGCGTGCTGGCATCATTATCACCGCAACTAACCGCGCCCGGTGAGGCATTGCAGGAAGATCCCGCCACGGCTCATCCTCTGACGGCCATGCAGCAGCGACTGTGGTTTCTCTGGCGTCTGAACGGTGCGGGCAGCGATTACTCCATGTGTGCCGCCTGGAAAATAAGCGGAATTTTGCCGGTGGAACGACTGCGGCTTGCCCTCGCGGCGGTGGTCGACCGTCATACGATTCTGGGGAGCCGACTGGCGGTCAATGCCCGGGAACCTTATTACTATCTTGATCCCCTGGATGGGGCCATTGAACTGGAAATCTGTCAGCTGGCAGAAAGTGATTTCCCGGCATTTCGTCAGGCTTTCCACGATCGGCCGCTTGATTTAGCACAGCATCGTTTTATTCGCTTTGCCTTAGTCAACACCGCGCCTCAGCGGCATTATCTGTTGGTCAATCTTCACCATATTGCCGCTGATGGCCTTTCTCTGCCGCTGTTGCTGGAAGATTTACGCCTGGCCTGGCAAGATGCGCTGCCTGCACAACCTGCGCCCCAGTTTTTCCAGCTGGCGCAGCAGCGCCACAGAGATTTTCCCGAACTGCGTCAGCAGTGGCAGCGTTGGCTGGCCGATGCGCCACAGACCTCGCGCTTCCCGATGGATTTTCCTGATACCAATGGCGACCAGCGCGCCGGGATACAGGCGTTAGCCCTTTCCCCGGCGCAGTGGCGACAGGTGAAACAGCAGGCTCGTCAGTGGGGAGTGACGCCGTTTATCGTGTTACTGACCAGCTGGTTTATGCTGTTGCAGCGCTACAGTCATCAGCAGGATTTAATCATTGGTGTGCCGATCGCCATGCGTGACGATCCTGAAAGCGCTGCGGTTATTGGGCCGCTGCTGAATAATGTTCCGGTACGCGTCAGCTGTGATGATGCGCAGTCGGTAACGGATATCGTTAAAGCGGTGAGCGCCGCTTTCGATCGCGCCATGTCGGGTGCGGCATTGCCTTTCGAAGAGATTGTTGACGCAGTGAATCCGTTACGCGATCTGCATATTACCCCGCTGTTTCAAATTCAGGTGGTGTCTGACCCCGCCAGCCTGGAGACGTTGAGCCTCGACGGGCTGGACGTCACCGCCTGTCCCATGCTGACCCAGCAGGCTAAATACGATCTCAATGTCCACTTTCATACCGGCGGTGAGACGTTTAGTGGCTATATCGCCTACCGCAGCGCGCTGTTTGGTGAAAACACGCTGTTGCAGCTGACGCAATCCTGGCAGCAAACCCTCGCCAGCATGGTAGCTGCGCCCATGCAGGTCAGTCAGCGTATCAGCCTGGTGACGCCATCGTCGTTTGCGGCACACCAGCAGCAGATATTCCACCCCGATCCGACCCTTGATGATACGGCCACGCTGCACGGCCTGTTTGAAGCACAGGCTAAGCGCACGCCCCGCGCGACGGCGCTGATATGGCAGGGGGGCAGCCTCAACTATGACGAGCTGGATGCCTGGGCAAACCAGCTGGCTCATGGTTTGATCGCCGCCGGATTAGCGCCGGGGGCGTGCGTCGCGGTGTGTCTGCCGCGAGGCGCAGCACGTATCGCACTGCTGTATGGCGTGCTAAAAGCGGGGGGCTACTATTTACCCATTGACCCGCTCTGGCCAACCGAGCGTCAGCAGCTGGTTCGGCAGCAGGCGCGTCCTGCCCTGTATATTGACCCGGCACATATCGACGCGCTGGCACAGGGACAGCCATCGACGGCGGTGGAGTTGGTGGTGGCGTCCAGCCAGCGCTGTTACCTGATGTATACCTCCGGTTCTACCGGGATACCCAAAGGCGTTCCTATCCTGCATGCCGGTGTTGCACATGATTTGCAGTTCCTTGTTCGGCGGCTGGGGCTGGGCGAGGGCGATCGGGTGCTGCAACTGACGTCATTCAGTTTCGATCCGGCCGTGCGCGATCAGTTTGCTACCCTCGCATCCGGTGCCTGTGCCGTTCTGCCGGATGAAACGACGGTGACGCATCCCGGCCGTATTCTTGCGCTGATGGCAGAGCAGCGCGTCACTCATATCTTGTCCCTGGTGCCCACCTTGCTGCGTGCGCTACTGGTCGAGCCGATCCCCCCTCTCAGTCTGCGCGTGCTGATGCTGAACGGTGAACGGTTACGCGGTGACGATTTGAGCGCGGTGTGGCGTGCTTTCGGCGACGAGTTAACCGTTATCAATCAGTACGGCCCAACCGAGGCGACCATGACCAGCGCCACCCATGTGGCAAGCGCGCATGATGAAGCCGCACTGACCGTGCCATTAGGCCGCAGCAACCCGAATACGCTGATTATGATTATGGACGACCGGGGGCAACTTCAGCCGCAGGGCGCGCTGGGCGAGATCTGCATCTCCGGCGCTGGGCTGTCGCCGGGCTATTTGGGGCAACGTTCACCTGAAGCCTTTGTCTGGCGCACGTTGCCCGATGGTCAACGCCAGCGCTTTTACCGCAGCGGTGATATCGGTCGCTGGCGCAGTGATGGCGTACTGACCTTCTCCGGCCGGAAGGATTTTCAGGTCAAACTGCGCGGCAATCGTATTGAACTGGGCGAGATCGATGCCTGTATCGGACAGCTGCCGGGGGTCCGCCACTGCGCGGTTAACCTCATCGGCGATGAACGTTACCCGATCCTGGCCGCCTGGATGACGGAAGATGCGCCGGGAGCCGTGCAGCCAGAAGCGATAAAACGGGCGCTGATGGCAAAGCTGCCCGCTTATATGGTGCCTTCCCGCTTTACGCTGTTACCAGAGCTTCCTGTGACGGCCAGCGGTAAGGTGGATCGCCGCCGTCTGCCGCAGAAACTGCCGCTCCAGGCGGAGAAAAAGGCAGCGATGAAGAGCCCGGACGAGCTGGCTATCGCCGGGGTTTGGCAGCAGCTGCTGGGGTTGCCGGAACTGCCGGACTGCGAAACCAACTTTTTTGAAATGGGGGCGAACTCCCTGATGATGGTGCAGGCCAGTGAGCGTATCGCCGGGGTGCTGTGTCAGCCGCTGGCGGTGGTCGATCTCTTTGCCCATCCCACTATCCGCTCGCTCAGCCAGTTTATGGCACAGGGCCAGTCTGTCGTCACTGCAACCCCTGTTATCAACGATAACGCCGCCCGGCGGCGGCACGCGCTCTCCCAGGTTCGTCAACGGCGAACTCCGCAGCAGAACTCAAGGAATAATCAATGA",
    "translation": "MKTTLAFYQQLSDLGVSLQHHQGELRIRAAKGVLDDALKAQLKIHKQPLLALLTGEADDIPATEGQTRLWLWQQQHGGDAYHLALGLQLDGELDTARFCQALNDEIARHPALRIRLAETANGLTQRTGKSVEPITPQVAPEGTPQAWLDSLAAPEFDLSVDPPMRAQLIKQATNRHLLLLAFHHSAVDGWSIGLLLEGIALRYQGTPPADASFAVYRPPLSTEEANSWWGSLLQNAPEPMVFPPEPTGSQQADHLALPIDGLLWSRLAGLAAESGISLHHWLNASFHLLLGKLYGKSDTVILTPYANRHAPDDGQRVGFLVNTLFSRAVTQPQQTLRELVAALSSQTLESQAFSHASYHQLQSDHPHLSSQVMFSLESEGALALPGVDVSLLRYQPRQAKFDLMLTVLPGAQPQCLFEYRRGALSADTGIIAAAWLRLLHQAVQNPDALLQDLRLGNHPASSSVALPAADPLTQIAQQVRRTPEAIAIARGSERWSYARLWSRVGFIARWLQQQGITSGSTVGICLPPGPQSLAATLAVWAAGAAYVPLDGHQPAARLQGMIEDAGLALVLDERSLPQGERDDQWTATTGLLSDAGWLIFTSGSTGRPKAAVVHRGGISRLLNWYQQAVGDGPMRALIISNTSFDLTQKNLFAPLMSGGQVLFPCMDLFEPQAVLEAMIQHRVTVINCTPTAFNSLLMEAKEQHYRALDSLRYVVLGGEPILLAPLLQWQAERATPCRFINSYGPTECADVVAWHLLAHPLTEQSEPIPLGQGIAGALLSVVDHHHQPLPVGISGELLIDGDSVGLGYYRRSDLTDKQFLAGGGGINQTRYLTGDGVELREDGLLYYLGRNDRQIKLNGYRIEIDEIEAALLASNLVEACAVALRKDGQGNAILAAFYCTRHEGVTEEALWQALTLRLAHYQVPRRYIALTQMPLTRSGKIDRNALPQTLPASQAASGVRHPQPGLEQRIAHIWQALLGCEIDDSQANFFACGGHSLLGMEVTRQVRRQLDLPATSGMLMQNPHLDDYARVLASLSPQLTAPGEALQEDPATAHPLTAMQQRLWFLWRLNGAGSDYSMCAAWKISGILPVERLRLALAAVVDRHTILGSRLAVNAREPYYYLDPLDGAIELEICQLAESDFPAFRQAFHDRPLDLAQHRFIRFALVNTAPQRHYLLVNLHHIAADGLSLPLLLEDLRLAWQDALPAQPAPQFFQLAQQRHRDFPELRQQWQRWLADAPQTSRFPMDFPDTNGDQRAGIQALALSPAQWRQVKQQARQWGVTPFIVLLTSWFMLLQRYSHQQDLIIGVPIAMRDDPESAAVIGPLLNNVPVRVSCDDAQSVTDIVKAVSAAFDRAMSGAALPFEEIVDAVNPLRDLHITPLFQIQVVSDPASLETLSLDGLDVTACPMLTQQAKYDLNVHFHTGGETFSGYIAYRSALFGENTLLQLTQSWQQTLASMVAAPMQVSQRISLVTPSSFAAHQQQIFHPDPTLDDTATLHGLFEAQAKRTPRATALIWQGGSLNYDELDAWANQLAHGLIAAGLAPGACVAVCLPRGAARIALLYGVLKAGGYYLPIDPLWPTERQQLVRQQARPALYIDPAHIDALAQGQPSTAVELVVASSQRCYLMYTSGSTGIPKGVPILHAGVAHDLQFLVRRLGLGEGDRVLQLTSFSFDPAVRDQFATLASGACAVLPDETTVTHPGRILALMAEQRVTHILSLVPTLLRALLVEPIPPLSLRVLMLNGERLRGDDLSAVWRAFGDELTVINQYGPTEATMTSATHVASAHDEAALTVPLGRSNPNTLIMIMDDRGQLQPQGALGEICISGAGLSPGYLGQRSPEAFVWRTLPDGQRQRFYRSGDIGRWRSDGVLTFSGRKDFQVKLRGNRIELGEIDACIGQLPGVRHCAVNLIGDERYPILAAWMTEDAPGAVQPEAIKRALMAKLPAYMVPSRFTLLPELPVTASGKVDRRRLPQKLPLQAEKKAAMKSPDELAIAGVWQQLLGLPELPDCETNFFEMGANSLMMVQASERIAGVLCQPLAVVDLFAHPTIRSLSQFMAQGQSVVTATPVINDNAARRRHALSQVRQRRTPQQNSRNNQ",
    "product": ""
   },
   {
    "start": 132388,
    "end": 137349,
    "strand": -1,
    "locus_tag": "ctg21_113",
    "type": "biosynthetic",
    "description": "<div class=\"focus-intro\">\n <strong><span class=\"serif\">ctg21_113</span></strong><br>\n \n <br>\n Locus tag: <span class=\"serif\">ctg21_113</span><br>\n Protein ID: <span class=\"serif\">None</span><br>\n Gene: <span class=\"serif\">None</span><br>\n \n Location: 132,388 - 137,349,\n (total: 4962 nt)<br>\n <br>\n \n  biosynthetic (rule-based-clusters) NRPS: Condensation<br>\n \n  biosynthetic (rule-based-clusters) NRPS: AMP-binding<br>\n \n  biosynthetic-additional (rule-based-clusters) PP-binding<br>\n \n  biosynthetic-additional (smcogs) SMCOG1127:condensation domain-containing protein (Score: 180.2; E-value: 1.3e-54)<br>\n \n</div>\n<div class=\"focus-info\">\n \n\n \n\n \n\n\n \n</div>\n<div class=\"focus-urls\">\n <a class=\"wildcard-container\" data-wildcard-attrs=\"href\" href=\"http://blast.ncbi.nlm.nih.gov/Blast.cgi?PAGE=Proteins&PROGRAM=blastp&BLAST_PROGRAMS=blastp&QUERY=@!translation!@&LINK_LOC=protein&PAGE_TYPE=BlastSearch\" target=\"_blank\" data-locus=\"ctg21_113\">NCBI BlastP on this gene</a><br>\n <a href=\"http://www.ncbi.nlm.nih.gov/projects/sviewer/?Db=gene&amp;DbFrom=protein&amp;Cmd=Link&amp;noslider=1&amp;id=gnlXEFPHNBIA_23&amp;from=122388&amp;to=147349\" target=\"_new\">View genomic context</a><br>\n \n  <a href=\"knownclusterblast/region1/ctg21_113_mibig_hits.html\" target=\"_new\">MiBIG Hits</a><br>\n \n \n \n \n</div>\n<div class=\"focus-clipboard\">\n AA sequence: <span class=\"clipboard-copy wildcard-container\" data-locus=\"ctg21_113\" data-wildcard-attrs=\"data-seq\" data-seq=\"@!translation!@\">Copy to clipboard</span><br>\n Nucleotide sequence: <span class=\"clipboard-copy wildcard-container\" data-locus=\"ctg21_113\" data-wildcard-attrs=\"data-seq\" data-seq=\"@!dna!@\">Copy to clipboard</span><br>\n</div>",
    "dna": "ATGGCGTCTTCCGTTGAGCAATTTCCCTGCTTTCATCATGTTATTCAGTTTTGGGCGCGCACCCGGCCCGAACATATCGCCTTCCACTATCTGGCCGATGGCGAAACTGTTAGCACGACCCTCAGTTACGCCGAGCTGGACAGGCAGGCCCGAAAGGTCGCCATCATCCTGCAACAACTGGGGCTGAGTCGTCAGCCTGTGCTGCTACAGTTCCGCTCCGGTATTGATTTTATCGTGGCTTTTTTTGGCTGCCTGTATGCCGGTACGATTGCCGTATCGGCCTATCCGCCCGGCACAAATCGGTCGAAAAGCGATCGGCTGGAAAAACTGATCGCCAGCAGCATGGCGAAAACCATTTTGACCAACCAGGAAACGTTGGAAGATGTCGAGCGGGAGGCGGGAAACCGCTTTGACCTGCTGTGTATTGAACAGGCGCGCGATGCCAATATCAGCCGTTGGCAGTCGCCGGATCTGGGGGAGGAGGACATCGCCTTTTTGCAGTACTCGTCGGGTTCGACGGGAGATCCTAAAGGCGTGGTGATTACCCATCGCAACCTGATGAGTAACCAGGCGGCGATCCGCGAAGGCATGGGAAATGGCGATCATACGGTATTTGCCAGCTGGCTCCCCCTGTTTCACGATATGGGATTGATTGGTAACGTGATGCAGCCGCTGTATCTCGGCGTCAGCTGTTGGTTAATGCCGCCAATGGCCTTTCTGCAAAAGCCCATTCGCTGGCTGCGGCTGATCGCTGCGTGCGGGGCAACCTGCACCGGAGGCCCCGATTTCGCTTACATCCTGTGCGTGAACAAAGTCAGTGAGGCTGAACGCGAAGGGCTTGATCTTTCTCGATGGCAGGTGGCTTATAACGGCGCGGAGCCGATCCGCAGCGATACCCTGAGCCGTTTTCAGTCTGCCTATGCCCCTTACGGTTTTGCTGCCGGATCGCTCTATCCCTGTTACGGGCTTGCGGAAGCCACGCTGTTTGTTTCGGGTCATCGCGCGGGCCAGCCTGCGGTCACGTTGCGCGTCAGCAGCGAACGGCTCAGCGCCGGAAAAGCCCAGCCAGCAGAAAAAGAAGAGGCGGCAACCACGCTGGTCAGCAGCGGGCAGCTGTGGGGCGGCACTGAAGTGCTGATTACCCACCCGGAACGGTTGACGCGCTGTACCGATGGGGAGGTGGGGGAAATCTGGCTGCGTGGCGACAGCGTGACAACCGGCTACTGGAATGCACCGCAGGCCAATGCCGAACTGTTAGTGCCGTCGGACGGCGAAGCTAAACCTGCGCTGCGTACTGGCGATCTGGGCTTTATGCATCAAGGCCAACTGTATGTCACCGGGCGCTTAAAAGAGCTGCTGATTATTCGCGGGCGTAATCACTACCCGCAAGATATTGAATTCACCGTACAGCAGACCTGCGGCGAGTTCATCCCCGGCAATGGCGTGGCCTTTATGGCTGATGATCAACTGGTGGTCGTGCAGGAAGTCCGGCGGGATGCCCTGCGGCGTTTTGATGCGGCCAAAGCGTTGCAGCGCGTGCGCGGCGCGATCGCCCAGCAGCATGGCCTGATGCTGGCACAGCTGGTGGTGGTGAAGCCCGGAAGTGTGGCAAAAACGTCGAGCGGTAAATTACGCCGACGTTATATGCAGAGTCAGTGGCAGGCGGGGGATATTTCAGCAGCAGGTGCGCCTGCCGGTGAGCAGCCGCGCCCGGACTCGCCGCTCTACCGGCTATTGAGCCAAAAAGGACTCAACGCGCAGCCGGGTAATACCCTGAATACGCTGGGGGTTGATTCACTGCTGCGGCTGGAACTGCATACCCTGCTGGAGCAGCTGAGTCGGCGAAAAATCCCGCTGGAATGGCTGCTGGACGATATGACGCTTGAGGTTCTGGATCGCCAGATAAACGACCTGGCGATCGTCCCGCCGGTGAATAACGATCTGCAACCCGGCTCGAGCCTGATGCCGACGCCCTGGCAGCAGGCGATCTGGCTACATCAACAAACCCAGCCTGAAGCCCCTTTCTATAATCTGGCTACCGTGCTGGCTATTCCTGCGGCGACGTCAGCGCAACGGGTACAGCAGGCACTGGACGAACTGGGGGCGGCGCATCCGCAGCTTTGTGCCACCTTAACCGAAACGGGTTGGCTGAGCGGGCCTGGCGTGCAGCTGGAACAGGTCGATTTGGCTAACGGCAACCCCTGTGAGCGTCTGAGCTGGTTACAGGCGTATCGCGCCAGGCCATTTGATTTATCGGATGAATTGCCCTGGCGTTGTGCGTTGCTGTGCCAGAGCGAACGGCGTAGTGAGCTGGTCATCGTGGTGCATCACGCGGCGATCGATCACCAGGCGGGACAGACGCTGTTAAGCGATTTGCGTCAGCTATTGCAGGGGGGATATTTCCCCCCTGCGGCAGTGCCGCTGCCGCATATGCTGGCGGGCCTGCAACAGCTTGCCAACCCCGACCGGCAGGCTGATGCCGTGTGGCTCAAGGCGTTACTTGCCACGCCTGAACAACTGGATCTTGGCCTGCCCGTACCGGCAAAACCCGCCGCAATCGCCAATGTGCGACACGCCCTGACCAGCCAACAAACGGCGGCGTTAAGACAATACGCACAGCAGCAAGGGGTCACGCTGCACGTGCTGCTGGCCGCTGGCTTTGCGGCTATGCTGGCGCGTTACAGCGGCGAGACGCAGATAGCGCTGGGGGTTCCGGTATCGGTCAGGGAACCGCAGCAGTCGCGCTGGTTGACCAATGCGGTCAATATGTTGCCGTTGCCGCTGGATTTGAGTGCGCATATCAGCCTGAATGAACTGATCCAGCAGGCTGGCAGCGCAACGCGGCGGCTGTTGCAGCATCGTTTTTTGCCTTATGTCTCCCTGCTGCAACAGGTGCGTCAGCATCAGCCGCAGCGCAACAGCCTTTATCACGCGGTCTTTGCCTGTCAAAGCGATGGCAGCGAGGCGTTGCCGTTTGTGCCTGCGCTGGCCGCGCAAAAAGCATGGTCACTGCTGGCTTTTCCGGCGCAGGGGCAGATAGTCCTGGAGCTGGAATTTGATCCCGCGCGTGCGGATATCCATAGCGCACAGCGACTGCTGGCGCATTTGCAACAGTGGCTGGATTCCGCGCTGGCGCAGCCCGATCTCCCCGTTGCTCAAGTCGGCTATCTGACGGTCGCCGAACAGGCCGCGTCAGGATTACTGACACGCCCTGCGGCATGTCAACGCCAGGTGGAAGATACGGTGAGCCGTTTTCTTCGCCAGGTGACGCGTCAGCCCCATTCTCCGGCGGTTGAAGATGTATCGGGCGTTTGCAGCTATGCACAGCTCTGCGCGCTGGCGGAAGGTTACGCGGCGTTACTCGAACGCCAGCACATTCAGCCCGGTGAGCGTATCGCTTTAGCCATGACGCGCGATCGCCATCTTCTTGCTGCCATGCTGGCTATTCATGCCTCCGGCGGCTGCTACGTGCCGATGGATCTGAGCTATCCGCCCGAGCGTCTCAATATGATGATGCAGGATAGCCAATGTCGTGTTGTGCTGGCGCACGATGTGTCATTGTTCCCTGACCATCATGTTATCACTCCAGAGCAGCTGCGCCCTGACGTTATAAGACCGCTGGCCGCAGTGTCTGCGGATGCGCTGGCCTATGTGCTTTATACCTCTGGTTCAACCGGAAGGCCAAAAGGCGTGCAGGTCACGCAGCGCAATATCTCCTCCCTGCTGGCATGGGCGGAGGAGAGCCTGAGCCTCACCGAGCGCGCGCGCGTATTGGCTTCCACGTCCATCTGCTTTGACCTGTCGGTGTTTGAGATCTTCGTGCCGCTTTGTCTGGGAACCTGTTGTGTGCTGGTCGGGCGTATCCTCGACCTGATTGAACAACCCCAGCACATTTCCCTGCTCAACACCGTACCCTCTGCCGTTGAGGCGTTATTACAGGCTAACGCTTTTCCTGCTGGCGTGCAGGTTGCCCTGGTCGCGGGCGAACCGTTCCGCCAGACGCTGGTCGAGCGTTTGCTGCATAGCGTGGCGTTACCGCGTTTGTTGGATCTGTACGGGCCTACTGAGGACACCGTCTATTCCACCTGCGCCCGCCGTTATGCTGGTGGTGAGGAAACGATCGGTAGCCCGTTGCCGGGCACTCGCGCCTATCTGCTCGACGGCAACCAGCAGCCGGTAGCCGAAAATATGCCCGGAGAACTCTGGCTGGCGGGGGATAAGCTGTCGCTCGGGTATCTGCAACGGCCCGAACTGAACGCGACGGCATTTATCGTACCGCCCGCGCTACGTCATCTGGAAAATCGCGCCTATCGCACCGGCGATCGCGTGCGCAGATTACCTGACGGCAGGCTGGTCTATCTTGGACGTCTCGATCATCAAATTAAGCTGCACGGTTACCGCATTGAAACCACCGAGGTGGAGAAAAGCCTGCTACAGATAGCTTCTGTTCAGCAGGCGGTGGTCGGGGTGGTGCAAGATGCCACGGGAGAGCCACAGCTGGCCGCTTGGTATGTTGCTGCTGACGGCGATCCCGGTATCAGTCAGTTACGCCATCATTTGTTACAGCGTCTACCGCCCTGGATGATCCCCTCCGCCTGGCTGGCCATGCCTGCCTTGCCGCAGACCCCTAACGGTAAAGTTGACCGGCATGCTCTTCCTGCGCCGCTCGCCAATATCACCCGCCAACAGGTGCCGCAGCGCGAAGATGAGAAGCAGCTGGCAGAGATATGGCAACAGGTTCTGGGACAGCGTCCGCAGACCAGGGACGCTCACTTTATCTCTCTTGGCGGTAACTCTCTGCTGGCCATACGTCTGCGTCAGCAACTCTGTCACCATTTTGAGAGCGACATCCCTTTGGCCCTGCTGCTGCGTCACCCCGTGCTGGGCGAGCAGGCGGAGGCGTTGGCTTGCTGGTTGCAGAGTGCGTCAGCCGACGAAGATATCGAGGAAATTTCCCTATGA",
    "translation": "MASSVEQFPCFHHVIQFWARTRPEHIAFHYLADGETVSTTLSYAELDRQARKVAIILQQLGLSRQPVLLQFRSGIDFIVAFFGCLYAGTIAVSAYPPGTNRSKSDRLEKLIASSMAKTILTNQETLEDVEREAGNRFDLLCIEQARDANISRWQSPDLGEEDIAFLQYSSGSTGDPKGVVITHRNLMSNQAAIREGMGNGDHTVFASWLPLFHDMGLIGNVMQPLYLGVSCWLMPPMAFLQKPIRWLRLIAACGATCTGGPDFAYILCVNKVSEAEREGLDLSRWQVAYNGAEPIRSDTLSRFQSAYAPYGFAAGSLYPCYGLAEATLFVSGHRAGQPAVTLRVSSERLSAGKAQPAEKEEAATTLVSSGQLWGGTEVLITHPERLTRCTDGEVGEIWLRGDSVTTGYWNAPQANAELLVPSDGEAKPALRTGDLGFMHQGQLYVTGRLKELLIIRGRNHYPQDIEFTVQQTCGEFIPGNGVAFMADDQLVVVQEVRRDALRRFDAAKALQRVRGAIAQQHGLMLAQLVVVKPGSVAKTSSGKLRRRYMQSQWQAGDISAAGAPAGEQPRPDSPLYRLLSQKGLNAQPGNTLNTLGVDSLLRLELHTLLEQLSRRKIPLEWLLDDMTLEVLDRQINDLAIVPPVNNDLQPGSSLMPTPWQQAIWLHQQTQPEAPFYNLATVLAIPAATSAQRVQQALDELGAAHPQLCATLTETGWLSGPGVQLEQVDLANGNPCERLSWLQAYRARPFDLSDELPWRCALLCQSERRSELVIVVHHAAIDHQAGQTLLSDLRQLLQGGYFPPAAVPLPHMLAGLQQLANPDRQADAVWLKALLATPEQLDLGLPVPAKPAAIANVRHALTSQQTAALRQYAQQQGVTLHVLLAAGFAAMLARYSGETQIALGVPVSVREPQQSRWLTNAVNMLPLPLDLSAHISLNELIQQAGSATRRLLQHRFLPYVSLLQQVRQHQPQRNSLYHAVFACQSDGSEALPFVPALAAQKAWSLLAFPAQGQIVLELEFDPARADIHSAQRLLAHLQQWLDSALAQPDLPVAQVGYLTVAEQAASGLLTRPAACQRQVEDTVSRFLRQVTRQPHSPAVEDVSGVCSYAQLCALAEGYAALLERQHIQPGERIALAMTRDRHLLAAMLAIHASGGCYVPMDLSYPPERLNMMMQDSQCRVVLAHDVSLFPDHHVITPEQLRPDVIRPLAAVSADALAYVLYTSGSTGRPKGVQVTQRNISSLLAWAEESLSLTERARVLASTSICFDLSVFEIFVPLCLGTCCVLVGRILDLIEQPQHISLLNTVPSAVEALLQANAFPAGVQVALVAGEPFRQTLVERLLHSVALPRLLDLYGPTEDTVYSTCARRYAGGEETIGSPLPGTRAYLLDGNQQPVAENMPGELWLAGDKLSLGYLQRPELNATAFIVPPALRHLENRAYRTGDRVRRLPDGRLVYLGRLDHQIKLHGYRIETTEVEKSLLQIASVQQAVVGVVQDATGEPQLAAWYVAADGDPGISQLRHHLLQRLPPWMIPSAWLAMPALPQTPNGKVDRHALPAPLANITRQQVPQREDEKQLAEIWQQVLGQRPQTRDAHFISLGGNSLLAIRLRQQLCHHFESDIPLALLLRHPVLGEQAEALACWLQSASADEDIEEISL",
    "product": ""
   },
   {
    "start": 137352,
    "end": 138641,
    "strand": -1,
    "locus_tag": "ctg21_114",
    "type": "other",
    "description": "<div class=\"focus-intro\">\n <strong><span class=\"serif\">ctg21_114</span></strong><br>\n \n <br>\n Locus tag: <span class=\"serif\">ctg21_114</span><br>\n Protein ID: <span class=\"serif\">None</span><br>\n Gene: <span class=\"serif\">None</span><br>\n \n Location: 137,352 - 138,641,\n (total: 1290 nt)<br>\n <br>\n \n</div>\n<div class=\"focus-info\">\n \n\n \n\n \n\n\n \n</div>\n<div class=\"focus-urls\">\n <a class=\"wildcard-container\" data-wildcard-attrs=\"href\" href=\"http://blast.ncbi.nlm.nih.gov/Blast.cgi?PAGE=Proteins&PROGRAM=blastp&BLAST_PROGRAMS=blastp&QUERY=@!translation!@&LINK_LOC=protein&PAGE_TYPE=BlastSearch\" target=\"_blank\" data-locus=\"ctg21_114\">NCBI BlastP on this gene</a><br>\n <a href=\"http://www.ncbi.nlm.nih.gov/projects/sviewer/?Db=gene&amp;DbFrom=protein&amp;Cmd=Link&amp;noslider=1&amp;id=gnlXEFPHNBIA_23&amp;from=127352&amp;to=148641\" target=\"_new\">View genomic context</a><br>\n \n  <a href=\"knownclusterblast/region1/ctg21_114_mibig_hits.html\" target=\"_new\">MiBIG Hits</a><br>\n \n \n \n \n</div>\n<div class=\"focus-clipboard\">\n AA sequence: <span class=\"clipboard-copy wildcard-container\" data-locus=\"ctg21_114\" data-wildcard-attrs=\"data-seq\" data-seq=\"@!translation!@\">Copy to clipboard</span><br>\n Nucleotide sequence: <span class=\"clipboard-copy wildcard-container\" data-locus=\"ctg21_114\" data-wildcard-attrs=\"data-seq\" data-seq=\"@!dna!@\">Copy to clipboard</span><br>\n</div>",
    "dna": "ATGTCTGATGCCTCTTCAACATTTTCTACTTTGACGCCAGAAGCAAAAAATAAGCTGCTCGCGCACCTGGCCAGGCGAGCCCGTAGCAGCAATGAGATCCAGGAAACGCTGGAAACACACCCTGCTCACTGGCTCACGCTGGATCAGCGCCCGCTGCTGACGCTGTTCGCCGTAGGAGAAGAACAGCCCGTTGATGCGGTATCGATTACCTGCCTGAACGATCGGGTGGTTGGGGAAGGTTTCTCCTTACGTGACGTCACGCATGGGATCTGCGGTGACCTACCGCTGTTGAGTAATGTGCGCCAACTTGCTGAAGGACGTATTGCGACGCTGACCCTGCCGCGCACCTATGGGCAAATTTATTCGCAGAGCCAGGATGTGGTGCGGCTGGTCGAACAGAGCCTGAATATTGCCCGCACGTTGGGCGCAAAAGCGGTGTCACTGACCGGACTGATCCCCTCGGCAACAGGTTATGGGGCTGCCATTCGACATCAACCCGGGCAGCCGCGCATCACCACCGGACATGCAACGACCACCTCGGCCGTGGTGTTATCACTGCAAAAGCTGCTGCAAACTGCCGGGCGTCACCTGGCGGATGAGGATCTGAGCTTTATCGGACTGGGTTCGGTGGGAACGGCCACGCTGTCGCTGATGCTGCGCGTGCTGCCGCATCCGCGCAGACTGACGCTGTGCGATCTTTATACGCGAAGTGAAGAGCTGACGCGGCTGATGCGCCATCTGCGCGAAGAGTTGCACTTCGAAGGAGAACTGCGTTTTGCGCCGTCGCAGCGTGTCTGCCCGGATGAAGTTTATGCAGCCACCACCCTGGTGGGCGCAACCAATGTGCCCAATGTGGTGGATGTCTCGCGCCTGCGGCCGGGTACGCTAATCGTCGATGATTCCGATCCGCACTGCTTTGACGTTGCCAGCGCCATCGATCGTCTGACCACCCAAGGCGACATTCTTTTTACCGAAGGGGGAGCCTTACGCGCGCCGACAGAAATAGAGCATCGCATTTACGTGCCTAAAGCACTGGAATGGGCGCTTCAGTACCCGGCTGATGATGACAACGCTCACCACATTACCGGATGTATTCTGTCTGGCCTGCTTTCCGCTAAATTCGACTACCCCACCACGCTGGGCATGGTGGAACCCCTGCATGCCGTCACGCATTATCAGGCGCTGGTAGAGCGCGGTTATCAGGCGGCGAATCTCCACTGCGGCGCCTGGCGAGTGCCTGCGGATGCCATCAGCGCCTTCCGTCGTCAGTTTGGCAGTCTGGAGGGATAA",
    "translation": "MSDASSTFSTLTPEAKNKLLAHLARRARSSNEIQETLETHPAHWLTLDQRPLLTLFAVGEEQPVDAVSITCLNDRVVGEGFSLRDVTHGICGDLPLLSNVRQLAEGRIATLTLPRTYGQIYSQSQDVVRLVEQSLNIARTLGAKAVSLTGLIPSATGYGAAIRHQPGQPRITTGHATTTSAVVLSLQKLLQTAGRHLADEDLSFIGLGSVGTATLSLMLRVLPHPRRLTLCDLYTRSEELTRLMRHLREELHFEGELRFAPSQRVCPDEVYAATTLVGATNVPNVVDVSRLRPGTLIVDDSDPHCFDVASAIDRLTTQGDILFTEGGALRAPTEIEHRIYVPKALEWALQYPADDDNAHHITGCILSGLLSAKFDYPTTLGMVEPLHAVTHYQALVERGYQAANLHCGAWRVPADAISAFRRQFGSLEG",
    "product": ""
   },
   {
    "start": 138648,
    "end": 139796,
    "strand": -1,
    "locus_tag": "ctg21_115",
    "type": "other",
    "description": "<div class=\"focus-intro\">\n <strong><span class=\"serif\">ctg21_115</span></strong><br>\n \n <br>\n Locus tag: <span class=\"serif\">ctg21_115</span><br>\n Protein ID: <span class=\"serif\">None</span><br>\n Gene: <span class=\"serif\">None</span><br>\n \n Location: 138,648 - 139,796,\n (total: 1149 nt)<br>\n <br>\n \n  other (smcogs) SMCOG1251:luciferase family protein (Score: 362.9; E-value: 3e-110)<br>\n \n</div>\n<div class=\"focus-info\">\n \n\n \n\n \n\n\n \n</div>\n<div class=\"focus-urls\">\n <a class=\"wildcard-container\" data-wildcard-attrs=\"href\" href=\"http://blast.ncbi.nlm.nih.gov/Blast.cgi?PAGE=Proteins&PROGRAM=blastp&BLAST_PROGRAMS=blastp&QUERY=@!translation!@&LINK_LOC=protein&PAGE_TYPE=BlastSearch\" target=\"_blank\" data-locus=\"ctg21_115\">NCBI BlastP on this gene</a><br>\n <a href=\"http://www.ncbi.nlm.nih.gov/projects/sviewer/?Db=gene&amp;DbFrom=protein&amp;Cmd=Link&amp;noslider=1&amp;id=gnlXEFPHNBIA_23&amp;from=128648&amp;to=149796\" target=\"_new\">View genomic context</a><br>\n \n  <a href=\"knownclusterblast/region1/ctg21_115_mibig_hits.html\" target=\"_new\">MiBIG Hits</a><br>\n \n \n \n \n</div>\n<div class=\"focus-clipboard\">\n AA sequence: <span class=\"clipboard-copy wildcard-container\" data-locus=\"ctg21_115\" data-wildcard-attrs=\"data-seq\" data-seq=\"@!translation!@\">Copy to clipboard</span><br>\n Nucleotide sequence: <span class=\"clipboard-copy wildcard-container\" data-locus=\"ctg21_115\" data-wildcard-attrs=\"data-seq\" data-seq=\"@!dna!@\">Copy to clipboard</span><br>\n</div>",
    "dna": "ATGAATGAATTTATTAAAGAAAAGCTGGCCGCATTGACGCCCGCGCAGCGTGAGCAGCTGCGTTTACGTAGCCAGCGCCGCCAGCAGCAGACGCAGCCTGAAACGGTGGGGAACATGGACTTCAGCCTGTTCTTCTTTTCCGCCAGTGATGAAGAGAACCGCGACAATAAATATGAGCAGCTGTTCCGCTGTGCCGAGTTTGGCGATCGGCAAGGATTCAAGGCTATCTGGATACCCGAGCGCCATTTCACTCCCTTTGGTGGACTCTATCCCAACCCGTCTGTGTTAGCGGCCGCGCTGGCCGTACGCACTGAAAAACTGGAGTTGCGTGCGGGCAGTGTGGTTGTCCCTTTACATAATCCGCTGCGCATTGTCGAAGAGTGGTCGGTGGTCGATAACCTGTCCGGGGGGCGGGTCGCGCTGGCGCTGGCCAGCGGTTGGCATCGCAGTGACTTTGCCATGCGGCCTGAAGCATGGCCTGACCGGCGTCAGCGCGTGGCGGACGGCATGGAGCAGATGCAGCGTTTGTGGCGAGGAGAAGCGGTCAGCGTACCGGGTGTTGATGGCGAAAGTATCGAGGTACGAACATGGCCGAGACCGATACAGCCAGAGCTGCGCTACTGGCTAACCTGTAGCTCCCCCGAGGGCTGGATCAAAGCCGGAGAGCTGGGTTGTCACGTCCTCTGCATGATGGGCAACTCGCTTAGCCTGCTGGAAGAAAATATTGATAACTATCGGCAAGCCCGGCAGCGCTCGGGTCACGATGCGCAAAGCGGTATCGTGACCGTCATGATCCACACCTATCTTGATAACGATATTGCACGGGCAAAAGAGAGAGTTCGTGAGCCGATGCTGCATTATCTCGAAGGCTATATTCGCCAGTACGACACTCTGGTGGATGCGGATACCCGACAGAGCGTCCACGCTAATAAACAACAATTCCTTGAATTTGCCTTTGAACGCTATTTCGAACAGGCGGCGCTGTTTGGGCCGGTAGATAAATGCCGTCGTCTGATCCATAGCCTGAATGCTATGGGGGTGGGAGAAATTGCCTGCCTGATTGATTTTGGTCTTCCTACTGATGTCACGCTCGCCAGCCTGACACTGCTCAGTGAACTTATCCCCGCCACCCCAGCCAGCCAAAGGTAA",
    "translation": "MNEFIKEKLAALTPAQREQLRLRSQRRQQQTQPETVGNMDFSLFFFSASDEENRDNKYEQLFRCAEFGDRQGFKAIWIPERHFTPFGGLYPNPSVLAAALAVRTEKLELRAGSVVVPLHNPLRIVEEWSVVDNLSGGRVALALASGWHRSDFAMRPEAWPDRRQRVADGMEQMQRLWRGEAVSVPGVDGESIEVRTWPRPIQPELRYWLTCSSPEGWIKAGELGCHVLCMMGNSLSLLEENIDNYRQARQRSGHDAQSGIVTVMIHTYLDNDIARAKERVREPMLHYLEGYIRQYDTLVDADTRQSVHANKQQFLEFAFERYFEQAALFGPVDKCRRLIHSLNAMGVGEIACLIDFGLPTDVTLASLTLLSELIPATPASQR",
    "product": ""
   },
   {
    "start": 139793,
    "end": 142900,
    "strand": -1,
    "locus_tag": "ctg21_116",
    "type": "biosynthetic",
    "description": "<div class=\"focus-intro\">\n <strong><span class=\"serif\">ctg21_116</span></strong><br>\n \n <br>\n Locus tag: <span class=\"serif\">ctg21_116</span><br>\n Protein ID: <span class=\"serif\">None</span><br>\n Gene: <span class=\"serif\">None</span><br>\n \n Location: 139,793 - 142,900,\n (total: 3108 nt)<br>\n <br>\n \n  biosynthetic (rule-based-clusters) T1PKS: PKS_KS<br>\n \n  biosynthetic (rule-based-clusters) T1PKS: PKS_AT<br>\n \n  biosynthetic-additional (rule-based-clusters) PP-binding<br>\n \n  biosynthetic-additional (smcogs) SMCOG1022:Beta-ketoacyl synthase (Score: 234.6; E-value: 3.5e-71)<br>\n \n</div>\n<div class=\"focus-info\">\n \n  Active site details: <div class=\"collapser collapser-target-ctg21_116 collapser-level-none\"> </div><div class=\"collapser-content\">\n  <dl>\n  \n   <dt><strong>PKS_KS</strong> (2..420)</dt>\n   <dd>\n   \n    found active site cysteine: True, scaffold matched GSSS: False<br>\n   \n    found active site histidines: True<br>\n   \n   </dd>\n  \n   <dt><strong>PKS_AT</strong> (517..789)</dt>\n   <dd>\n   \n    (Methyl)Malonyl-CoA specificity inconclusive<br>\n   \n    found active site serine: True, scaffold matched GHGE: True<br>\n   \n   </dd>\n  \n  </dl>\n  </div><br>\n \n\n \n\n \n\n\n \n</div>\n<div class=\"focus-urls\">\n <a class=\"wildcard-container\" data-wildcard-attrs=\"href\" href=\"http://blast.ncbi.nlm.nih.gov/Blast.cgi?PAGE=Proteins&PROGRAM=blastp&BLAST_PROGRAMS=blastp&QUERY=@!translation!@&LINK_LOC=protein&PAGE_TYPE=BlastSearch\" target=\"_blank\" data-locus=\"ctg21_116\">NCBI BlastP on this gene</a><br>\n <a href=\"http://www.ncbi.nlm.nih.gov/projects/sviewer/?Db=gene&amp;DbFrom=protein&amp;Cmd=Link&amp;noslider=1&amp;id=gnlXEFPHNBIA_23&amp;from=129793&amp;to=152900\" target=\"_new\">View genomic context</a><br>\n \n  <a href=\"knownclusterblast/region1/ctg21_116_mibig_hits.html\" target=\"_new\">MiBIG Hits</a><br>\n \n \n \n \n</div>\n<div class=\"focus-clipboard\">\n AA sequence: <span class=\"clipboard-copy wildcard-container\" data-locus=\"ctg21_116\" data-wildcard-attrs=\"data-seq\" data-seq=\"@!translation!@\">Copy to clipboard</span><br>\n Nucleotide sequence: <span class=\"clipboard-copy wildcard-container\" data-locus=\"ctg21_116\" data-wildcard-attrs=\"data-seq\" data-seq=\"@!dna!@\">Copy to clipboard</span><br>\n</div>",
    "dna": "ATGAGCATAGCGATTGTTGGCATGCAGGGCGTTTTCCCCGATGCAGGAAATGTGGATGTTCTTTGGCAGAATATCCGTTCAGGAAAAATATCGATCCCCTCCTTCGCCCCCACCGTTGAGGAAAAACCCGGTGAAACCTGGGTGCACCGGCGTCCGCTCCTGAATAACCCACAATGGTTTGATGCGGCGTTTTTTGGCTACAGCGATATTGAAGCAGAAGCTCTGGATCCCCAACTGCGTATGCTTATGGAGCAGGCCTGGCTGGTACTTGAGCAGGCCGGGGGGTGCGAACAGCAGCAGCGCCTGCGCACGGGGATTTTTGCCGGTACTCGCCATTCCCGTTATCTTGAACAGCACCTTCAGCATAGCCCGCGACATCTGGCTGCGTTGGGGGCCGATTATCTGCAAATGATGAACAGAAAGGACAGTGCCGCCACGCTCCTGGCCTATCGACTTGGATTAGGCGGGCCTGCTATCAGCGTGAATACCGCCTGTTCGACATCTCTTCTTGCCGTCCATCTCGCCTGTAACAGCTTACTGACGTGGGAATGTGATATTGCCCTGGCGGGCGGTGCGGCGATCCCTGTCTTTGCGCCAGAATCACAATTAGCCGTACCCGGCGGATTTTTATCTCCGGATGGATTCTGTCGGCCGTTTTCACAACGGGCGAACGGCACCATTGATGGTGCTGGCGTTGCCGTGGTGGCCCTGAAACGGCTGGAGGACGCTGAACGTGATGGTAACGCGATTCACGGCGTGATCCTCGGCAGCGCGGTAAATAGCGACGGCAACGATAAGGTGGGGTATGCGGCACCGGGCGTCAGTGGTCAGACGAGGGTTATCAGCGATGCGCTGGCGGTAAGCGATGTTGACGTCAACAACGTGGGCTATCTGGAAACGCATGGCACGGGAACCCAGTTAGGCGACTCCATTGAAATTAGCGCACTGAAAAAGGCATGGTCATCGCATACTGACCGTACCGGGTTTTGTGCGCTGGGTTCGATAAAAGCCAATATTGGTCATGCCGGGGCTGCGGCAGGCGTCATCGGGCTGATCAAAACCTGCTGTGCAGTGCGTGACGGTATTATTCCCCCTCTTTCGCAGTGTGAAACGCCGCACCCGGCGCTTAAATTAGCGCAGTCACCGTTCCGTATCCCCCACCAGGAAGAGCGCTGGCCGTCACAGTTTCCCGTTCGTCAGGCGGCAGTGAGCAGCTTTGGTATTGGCGGTACGAATGTCCATCTTATCCTGCAACAGCCGCCAGAAAACACGCCCCGGCCTGAAGTCAACCCGCAGCCATCGCTGTTGCTGGTTTCGGCAAAAACGGCGTCGTCGCTGGTGGCTCAGTGTCAACAACTGGCATCCGTTCTGGTCAACCGCAAAGATGCCGACTTACCCGGCCTGGCGGCGACGCTGGCGTTGACCCGCAACCATTTTCCCTACCGCCTTGCGGTAGCCGCTGAAGAGATCGGTCAGGCAGTAAAAAAATTGCAGGCCGTGACCGTTTCCGGGGTCATTCCCACTCCGGGGCAGAGAGAAAAGAGTGTTTTAATGTTCCCCGGACAAGGCTCACAACATCCGCAGATGACGCTGGGCTTGTACCGTCAAAATGCCGCTTACCGTCACTGGCTGGATCGGGTTGCGCAAAGTATGCAGCGGGAAGGGGTAGATCTGATGGCATTACTCGAATCAGATGCTGACACGCTACAGGCAACGGCTAACGCCCAGCCTGTGCTTTTCGCTACCGGCTGGGCATTGGCCCAATGGTGGCGACAGCACGGCGTGGAACCCGCATTGCTGATAGGTCACAGCATTGGGGAGTGGGTGGCAGCCTGCCTCTCCGGGATTTTTTCCCTCGATGATGCCGTACGCCTTGTCTGTTTGCGGGGTCGCCTGATGCAGGCGGCAAAACCAGGACGCATGCTCTCGGTCGATTTGGATGCCAACAGCCTGCAATCCCTGCTCACGCCGGGGCTTGAAATTGCCGTTATCAACCAGCCAAAAGCCTGCGTGGTCGGGGGAGATGAGGCTGAACTGGCGTTATTTGAGCAGCAGCTTGAATCACAAGGGATCGGCTGCCGTCGGCTGCGGACTTCACATGCTTTCCATACGGCCTCAATGGCACCTGCCGCCGAAGCCTTTGCCCAGGCTCTCCACGCCACGCCCCGACAGCCTCCGTCGATACCGATTATTTCAAACCTCAGTGGAGAGTTACTCACCGACGAGCAGGCTTGTTCTGCCCGTTACTGGGCCGACCATATTCGCCAGCCGGTGCAGTTTGCCCGTGGGCTGGCAACGGCTGTCGACCAGGGGGCCGAGCTGTTTCTAGAGTGTGGCCCCGGCACCGTACTGGCTTCGATAGCACAAGGGGCAGGCGTTGTGGATGTTCCGGTGATCGGTAGCCAGCCACATGCTTCGCGCACCACCTTGTCAGCCGTTGCGCTGCTTCAGGCGGCGGGTGAGCTTTGGTTAAAGGGAGTTAGCCTGGATCTGCCCGCGCTGATCGGTACGCACATCGACCTGCAACGCTATCAACTGCCTGGCTATGCCTTTGAACGCCACGACCACTGGGTGAAACCCCATCCGGTTGCAGATATGACCGTCCTGAGTCAGTTACTGGCAGAACGCGGTGTCAGACTGACGTTGGATGGAGAGCATTTCCAGAGTGGAGAAGAGATTAACGCCTTGTTTCGTCAGCTTACTGCCCCTCAGGCAGATCCTGTATCCCCCCCTTCTGCCAGGAGCAACAGCATGAATACATCCGCACTCCCCAGCCCAGAGATCGACAACGATATCCAGCAGCAGATTACCGCCATCTGGCAGGAGGTTTTAGCCGTAACGGCCATCACGCCTGACGATAACTTTTTCGATCTCGGGGGTAATTCACTTTGGGCACTGCAGATTATCAGCAAGGTTAACGCCCGCTTTGGTTGCGAAATTCATCTTACCGAGCTGCTTAATGCTGCCACTATCGGCGATCTTACGCGTCTGGTCGAGCAGCGTTTATTTAGCAGCGTTGATGAGGATGAGCTCAATCTTTTACTCAGTGAACTTTCAGAAGAAGAGCTGGAATCCTTGTTACAGGAAGAGCAGGGTCGCGCCGGATGA",
    "translation": "MSIAIVGMQGVFPDAGNVDVLWQNIRSGKISIPSFAPTVEEKPGETWVHRRPLLNNPQWFDAAFFGYSDIEAEALDPQLRMLMEQAWLVLEQAGGCEQQQRLRTGIFAGTRHSRYLEQHLQHSPRHLAALGADYLQMMNRKDSAATLLAYRLGLGGPAISVNTACSTSLLAVHLACNSLLTWECDIALAGGAAIPVFAPESQLAVPGGFLSPDGFCRPFSQRANGTIDGAGVAVVALKRLEDAERDGNAIHGVILGSAVNSDGNDKVGYAAPGVSGQTRVISDALAVSDVDVNNVGYLETHGTGTQLGDSIEISALKKAWSSHTDRTGFCALGSIKANIGHAGAAAGVIGLIKTCCAVRDGIIPPLSQCETPHPALKLAQSPFRIPHQEERWPSQFPVRQAAVSSFGIGGTNVHLILQQPPENTPRPEVNPQPSLLLVSAKTASSLVAQCQQLASVLVNRKDADLPGLAATLALTRNHFPYRLAVAAEEIGQAVKKLQAVTVSGVIPTPGQREKSVLMFPGQGSQHPQMTLGLYRQNAAYRHWLDRVAQSMQREGVDLMALLESDADTLQATANAQPVLFATGWALAQWWRQHGVEPALLIGHSIGEWVAACLSGIFSLDDAVRLVCLRGRLMQAAKPGRMLSVDLDANSLQSLLTPGLEIAVINQPKACVVGGDEAELALFEQQLESQGIGCRRLRTSHAFHTASMAPAAEAFAQALHATPRQPPSIPIISNLSGELLTDEQACSARYWADHIRQPVQFARGLATAVDQGAELFLECGPGTVLASIAQGAGVVDVPVIGSQPHASRTTLSAVALLQAAGELWLKGVSLDLPALIGTHIDLQRYQLPGYAFERHDHWVKPHPVADMTVLSQLLAERGVRLTLDGEHFQSGEEINALFRQLTAPQADPVSPPSARSNSMNTSALPSPEIDNDIQQQITAIWQEVLAVTAITPDDNFFDLGGNSLWALQIISKVNARFGCEIHLTELLNAATIGDLTRLVEQRLFSSVDEDELNLLLSELSEEELESLLQEEQGRAG",
    "product": ""
   },
   {
    "start": 143241,
    "end": 143708,
    "strand": -1,
    "locus_tag": "ctg21_117",
    "type": "other",
    "description": "<div class=\"focus-intro\">\n <strong><span class=\"serif\">ctg21_117</span></strong><br>\n \n <br>\n Locus tag: <span class=\"serif\">ctg21_117</span><br>\n Protein ID: <span class=\"serif\">None</span><br>\n Gene: <span class=\"serif\">None</span><br>\n \n Location: 143,241 - 143,708,\n (total: 468 nt)<br>\n <br>\n \n</div>\n<div class=\"focus-info\">\n \n\n \n\n \n\n\n \n</div>\n<div class=\"focus-urls\">\n <a class=\"wildcard-container\" data-wildcard-attrs=\"href\" href=\"http://blast.ncbi.nlm.nih.gov/Blast.cgi?PAGE=Proteins&PROGRAM=blastp&BLAST_PROGRAMS=blastp&QUERY=@!translation!@&LINK_LOC=protein&PAGE_TYPE=BlastSearch\" target=\"_blank\" data-locus=\"ctg21_117\">NCBI BlastP on this gene</a><br>\n <a href=\"http://www.ncbi.nlm.nih.gov/projects/sviewer/?Db=gene&amp;DbFrom=protein&amp;Cmd=Link&amp;noslider=1&amp;id=gnlXEFPHNBIA_23&amp;from=133241&amp;to=153708\" target=\"_new\">View genomic context</a><br>\n \n \n \n \n</div>\n<div class=\"focus-clipboard\">\n AA sequence: <span class=\"clipboard-copy wildcard-container\" data-locus=\"ctg21_117\" data-wildcard-attrs=\"data-seq\" data-seq=\"@!translation!@\">Copy to clipboard</span><br>\n Nucleotide sequence: <span class=\"clipboard-copy wildcard-container\" data-locus=\"ctg21_117\" data-wildcard-attrs=\"data-seq\" data-seq=\"@!dna!@\">Copy to clipboard</span><br>\n</div>",
    "dna": "ATGGTTATTGAGATTGAATCTATTCCACAACCGTCTGAAGACGAGCGTGTAAAAGACCTTATCGCTAGATTGAATCATACGTTAAAGGGGATGACGGGCAGTGATGGCAGCATTAATGCAGATCTTGCCACCTTCTCCCAGACTGGGGGATTATTCTTATTAGCATTGAAAGATGGGGAGCCTGTCGGCTGTGGGGGCTATCGTCAATTAGATCCAGTGACTTGTGAAGTAAAGAGAATGTTTTCATTGCCCGCAGGAAAAGGCACAGGAAAAGAAGTGCTTAATATCCTTGAGGAGAAAGCCAGGGATGACGGATACCAACGCATTTGGTTGGAGACCAGAAAAATAAACCAGAATGCGATTGGTTTCTATCTCAATAATGGGTTTCATGTTATTGAAAATTATGGTGTTTATAGGGGGGTGCAGGATGCGGTGTGTTTTGAAAAGAGACTAAAGATCGGTGATTGA",
    "translation": "MVIEIESIPQPSEDERVKDLIARLNHTLKGMTGSDGSINADLATFSQTGGLFLLALKDGEPVGCGGYRQLDPVTCEVKRMFSLPAGKGTGKEVLNILEEKARDDGYQRIWLETRKINQNAIGFYLNNGFHVIENYGVYRGVQDAVCFEKRLKIGD",
    "product": ""
   },
   {
    "start": 144096,
    "end": 145343,
    "strand": 1,
    "locus_tag": "ctg21_118",
    "type": "other",
    "description": "<div class=\"focus-intro\">\n <strong><span class=\"serif\">ctg21_118</span></strong><br>\n \n <br>\n Locus tag: <span class=\"serif\">ctg21_118</span><br>\n Protein ID: <span class=\"serif\">None</span><br>\n Gene: <span class=\"serif\">None</span><br>\n \n Location: 144,096 - 145,343,\n (total: 1248 nt)<br>\n <br>\n \n</div>\n<div class=\"focus-info\">\n \n\n \n\n \n\n\n \n</div>\n<div class=\"focus-urls\">\n <a class=\"wildcard-container\" data-wildcard-attrs=\"href\" href=\"http://blast.ncbi.nlm.nih.gov/Blast.cgi?PAGE=Proteins&PROGRAM=blastp&BLAST_PROGRAMS=blastp&QUERY=@!translation!@&LINK_LOC=protein&PAGE_TYPE=BlastSearch\" target=\"_blank\" data-locus=\"ctg21_118\">NCBI BlastP on this gene</a><br>\n <a href=\"http://www.ncbi.nlm.nih.gov/projects/sviewer/?Db=gene&amp;DbFrom=protein&amp;Cmd=Link&amp;noslider=1&amp;id=gnlXEFPHNBIA_23&amp;from=134096&amp;to=155343\" target=\"_new\">View genomic context</a><br>\n \n \n \n \n</div>\n<div class=\"focus-clipboard\">\n AA sequence: <span class=\"clipboard-copy wildcard-container\" data-locus=\"ctg21_118\" data-wildcard-attrs=\"data-seq\" data-seq=\"@!translation!@\">Copy to clipboard</span><br>\n Nucleotide sequence: <span class=\"clipboard-copy wildcard-container\" data-locus=\"ctg21_118\" data-wildcard-attrs=\"data-seq\" data-seq=\"@!dna!@\">Copy to clipboard</span><br>\n</div>",
    "dna": "ATGTCTGAATTAAATTATACACCTACTCCGTGGACTCGTGCCGACGCATTAAAAGTTAATGAGGATGATCCGACCACAACTCAACCTCTTGTTGATGTCGAATTCCCGGTAATGAGTGACGAGGTATTTATTTGGGATACAATGCCATTACGAGACCTCCACGGTGATATTGTCTCAGTCAATGGCTGGTGTGTTATTTTTACGCTGACAGCGGATCGCAACCCTAATAGCCCGGAATTCCAGGATGAAAATGGCAACTACGATATTAAACGTGACTGGGAAGACAGGCATGGCCACGCACGTATTTGTTATTGGTATTCACGCACCGGTAAAGACTGGATCTTTGGCGGTCGGGTAATGGCTGAAGGTGTTTCGCCAACGACTCGTGAATGGGCGGGTACGCCAATCCTGTTAAACGATAAAGGCGATATTGACCTTTATTATACCTGTGTCACCCCAGGTGCGACCATTGCCAAAGTTCGCGGTAAAATTGTCACTTCTGATGAGGGTGTAAGCCTGGAAGATTTTTTACATGTGAAGTCACTTTTCTCTGCCGACGGTAAGATTTACCAGACAGAAGAACAGAACGCCTTCTGGAACTTCCGTGACCCTAGTCCGTTTATTGACAGAAAAGATGGCAAGCTATATATGCTGTTTGAAGGGAACGTGGCGGGGGTGCGAGGTTCGCACGAAATTACCCAAAATGAGATGGGTAACGTACCCCCAGGTTACGAAGATGTCGGTGGGTCAAAATATCAGGTCGGCTGTATTGGTCTGGCTGTTGCCAAAGATTTATCGGGAGATGAGTGGGAAATCCTGCCTCCGCTCGTTACTGCCGTTGGCGTAAACGATCAGACTGAACGCCCGCACTTTGTCTTCCAGGATGGCAAATACTATCTGTTCACCATTAGCCATAAGTACACTTATGCCGATAATCTGACCGGCCCTGACGGCGTATATGGTTTTGTCAGTGATCATCTCACCGGCCCATATACTCCGATGAACAGCTCTGGCCTGGTTTTGGGTAATCCATCCTCACAACCTTTCCAGACATATTCACACTATGTCATGCCGAATGGATTGGTTACCTCCTTTATTGACAGTGTGCCTTGGGGAGAAAAAGACTACCGTATTGGTGGCACTGAAGCACCGACCGTGAAAATTCTATTGAAAGGCGATCGTTCATTTGTTGTTGATAGCTTCGACTATGGATATATTCCGGCAATGAAAGACATTATCGTAAAATAA",
    "translation": "MSELNYTPTPWTRADALKVNEDDPTTTQPLVDVEFPVMSDEVFIWDTMPLRDLHGDIVSVNGWCVIFTLTADRNPNSPEFQDENGNYDIKRDWEDRHGHARICYWYSRTGKDWIFGGRVMAEGVSPTTREWAGTPILLNDKGDIDLYYTCVTPGATIAKVRGKIVTSDEGVSLEDFLHVKSLFSADGKIYQTEEQNAFWNFRDPSPFIDRKDGKLYMLFEGNVAGVRGSHEITQNEMGNVPPGYEDVGGSKYQVGCIGLAVAKDLSGDEWEILPPLVTAVGVNDQTERPHFVFQDGKYYLFTISHKYTYADNLTGPDGVYGFVSDHLTGPYTPMNSSGLVLGNPSSQPFQTYSHYVMPNGLVTSFIDSVPWGEKDYRIGGTEAPTVKILLKGDRSFVVDSFDYGYIPAMKDIIVK",
    "product": ""
   },
   {
    "start": 145448,
    "end": 145765,
    "strand": 1,
    "locus_tag": "ctg21_119",
    "type": "other",
    "description": "<div class=\"focus-intro\">\n <strong><span class=\"serif\">ctg21_119</span></strong><br>\n \n <br>\n Locus tag: <span class=\"serif\">ctg21_119</span><br>\n Protein ID: <span class=\"serif\">None</span><br>\n Gene: <span class=\"serif\">None</span><br>\n \n Location: 145,448 - 145,765,\n (total: 318 nt)<br>\n <br>\n \n</div>\n<div class=\"focus-info\">\n \n\n \n\n \n\n\n \n</div>\n<div class=\"focus-urls\">\n <a class=\"wildcard-container\" data-wildcard-attrs=\"href\" href=\"http://blast.ncbi.nlm.nih.gov/Blast.cgi?PAGE=Proteins&PROGRAM=blastp&BLAST_PROGRAMS=blastp&QUERY=@!translation!@&LINK_LOC=protein&PAGE_TYPE=BlastSearch\" target=\"_blank\" data-locus=\"ctg21_119\">NCBI BlastP on this gene</a><br>\n <a href=\"http://www.ncbi.nlm.nih.gov/projects/sviewer/?Db=gene&amp;DbFrom=protein&amp;Cmd=Link&amp;noslider=1&amp;id=gnlXEFPHNBIA_23&amp;from=135448&amp;to=155765\" target=\"_new\">View genomic context</a><br>\n \n \n \n \n</div>\n<div class=\"focus-clipboard\">\n AA sequence: <span class=\"clipboard-copy wildcard-container\" data-locus=\"ctg21_119\" data-wildcard-attrs=\"data-seq\" data-seq=\"@!translation!@\">Copy to clipboard</span><br>\n Nucleotide sequence: <span class=\"clipboard-copy wildcard-container\" data-locus=\"ctg21_119\" data-wildcard-attrs=\"data-seq\" data-seq=\"@!dna!@\">Copy to clipboard</span><br>\n</div>",
    "dna": "ATGATGTACTGGTTAAATATTAATATATTAGAGGTGGTGAAATCTTGGTGGCGTGGTGACGTTCCCATCGGTGGTGTATTAATGGCCGTGGGCATGTCCGTCCTGCGCATGAAATACTCGGGAGAATCGCAAGGGAATACGATAATAGAGGGGTTACTCTGTGGTGCTTTAACACTCACTACGGTTTCAGCAATGAATTTTTTCCACATTCCCAGAGATATGACGGTCGCTATCGGTGGCTTTATTGGTTTTGTTGGCGTAAAAAAAATCAGCAACTACCTGTCTCTGTACCTCAGCTCACGCATTAAAAAGCAGTAA",
    "translation": "MMYWLNINILEVVKSWWRGDVPIGGVLMAVGMSVLRMKYSGESQGNTIIEGLLCGALTLTTVSAMNFFHIPRDMTVAIGGFIGFVGVKKISNYLSLYLSSRIKKQ",
    "product": ""
   },
   {
    "start": 145921,
    "end": 146925,
    "strand": 1,
    "locus_tag": "ctg21_120",
    "type": "other",
    "description": "<div class=\"focus-intro\">\n <strong><span class=\"serif\">ctg21_120</span></strong><br>\n \n <br>\n Locus tag: <span class=\"serif\">ctg21_120</span><br>\n Protein ID: <span class=\"serif\">None</span><br>\n Gene: <span class=\"serif\">None</span><br>\n \n Location: 145,921 - 146,925,\n (total: 1005 nt)<br>\n <br>\n \n</div>\n<div class=\"focus-info\">\n \n\n \n\n \n\n\n \n</div>\n<div class=\"focus-urls\">\n <a class=\"wildcard-container\" data-wildcard-attrs=\"href\" href=\"http://blast.ncbi.nlm.nih.gov/Blast.cgi?PAGE=Proteins&PROGRAM=blastp&BLAST_PROGRAMS=blastp&QUERY=@!translation!@&LINK_LOC=protein&PAGE_TYPE=BlastSearch\" target=\"_blank\" data-locus=\"ctg21_120\">NCBI BlastP on this gene</a><br>\n <a href=\"http://www.ncbi.nlm.nih.gov/projects/sviewer/?Db=gene&amp;DbFrom=protein&amp;Cmd=Link&amp;noslider=1&amp;id=gnlXEFPHNBIA_23&amp;from=135921&amp;to=156925\" target=\"_new\">View genomic context</a><br>\n \n \n \n \n</div>\n<div class=\"focus-clipboard\">\n AA sequence: <span class=\"clipboard-copy wildcard-container\" data-locus=\"ctg21_120\" data-wildcard-attrs=\"data-seq\" data-seq=\"@!translation!@\">Copy to clipboard</span><br>\n Nucleotide sequence: <span class=\"clipboard-copy wildcard-container\" data-locus=\"ctg21_120\" data-wildcard-attrs=\"data-seq\" data-seq=\"@!dna!@\">Copy to clipboard</span><br>\n</div>",
    "dna": "ATGGTGCGAGATATTGCCCCCGGATATTGCATTGTGGAACACCCCGGCACTCTGGATTTCCAAGCCAGATTGCTGTTCAGAGATACGCGTTCGCAGGCTGCCAGCCTGTTTATGAAACTGAATGCCGATACGCAGTGGCTGATGCCCGGACAGATACTGATTGTTTCCGACCCCAATGCACCAGTAACACCCCAAATACTGCACAGACTGAGACAGGCAAAGCAGAAAACCAATATGGCTTTCGTTGGTGTCGGTGCAGAGGAGGCCAGCTTTCTTCAGAAGCATTTCGGCATGATTGCCGGGTTGACCAGCGCAGGAGATCAAATCTTCAGTATGGGGGGTGATATTGGGGAGAAATACTTTTCCGCGATAGAACAGACACTGAGAAAAATTGAGGTCAGCTATCAGAACCAGTACCTGACTCAGGGTACGCTTGTTAGCCAGCAGTTTTTTGTTGAACGTAACCAGCTTTTCAACCAGTTAAAAACGCTGGTAAATAAACCCCTCGTGAAGTCACTTATCCGCCATTCGATAAAATTTAAACCCTACGAAGATATGCGCAGGGCACTAAATCTTTCCAGCCGTTCTATTGTTCATGAGTGGTCCACAGTGGGCATCAACGGCATCCCCGGTTATTCTAATTTTGTTGGCAATGCGGCTAAAGCGGCTCGCTTTCTTAAATATGGCGGTTATATCGGCATCGGTTTTTCTTTCGCCGGCACTACGAACGATGTTGTTAATGCCTGCACCACGGGTAGAGAAAATGAGTGCGGGAAATTTGCATTTAAGGAGTATACAAAATTCACGTTAAGCACAGCAGCGGGAATTGGTTCCGGAACGGTAGGTGCATCTGCTGGTTTGGCTGCATGTGCTGCCATAGGCATCGTCACAGCAGGAGCAGGTGGTGTTGCATGTGCAGTAGTGGGTTCAATGGCTGGTGGCTACGTTGGAAGCAAGGCAGCTGAATTTGGTGTGGATATGATATTTCAAGATTATGGTAAGTAA",
    "translation": "MVRDIAPGYCIVEHPGTLDFQARLLFRDTRSQAASLFMKLNADTQWLMPGQILIVSDPNAPVTPQILHRLRQAKQKTNMAFVGVGAEEASFLQKHFGMIAGLTSAGDQIFSMGGDIGEKYFSAIEQTLRKIEVSYQNQYLTQGTLVSQQFFVERNQLFNQLKTLVNKPLVKSLIRHSIKFKPYEDMRRALNLSSRSIVHEWSTVGINGIPGYSNFVGNAAKAARFLKYGGYIGIGFSFAGTTNDVVNACTTGRENECGKFAFKEYTKFTLSTAAGIGSGTVGASAGLAACAAIGIVTAGAGGVACAVVGSMAGGYVGSKAAEFGVDMIFQDYGK",
    "product": ""
   },
   {
    "start": 146915,
    "end": 147325,
    "strand": 1,
    "locus_tag": "ctg21_121",
    "type": "other",
    "description": "<div class=\"focus-intro\">\n <strong><span class=\"serif\">ctg21_121</span></strong><br>\n \n <br>\n Locus tag: <span class=\"serif\">ctg21_121</span><br>\n Protein ID: <span class=\"serif\">None</span><br>\n Gene: <span class=\"serif\">None</span><br>\n \n Location: 146,915 - 147,325,\n (total: 411 nt)<br>\n <br>\n \n</div>\n<div class=\"focus-info\">\n \n\n \n\n \n\n\n \n</div>\n<div class=\"focus-urls\">\n <a class=\"wildcard-container\" data-wildcard-attrs=\"href\" href=\"http://blast.ncbi.nlm.nih.gov/Blast.cgi?PAGE=Proteins&PROGRAM=blastp&BLAST_PROGRAMS=blastp&QUERY=@!translation!@&LINK_LOC=protein&PAGE_TYPE=BlastSearch\" target=\"_blank\" data-locus=\"ctg21_121\">NCBI BlastP on this gene</a><br>\n <a href=\"http://www.ncbi.nlm.nih.gov/projects/sviewer/?Db=gene&amp;DbFrom=protein&amp;Cmd=Link&amp;noslider=1&amp;id=gnlXEFPHNBIA_23&amp;from=136915&amp;to=157325\" target=\"_new\">View genomic context</a><br>\n \n \n \n \n</div>\n<div class=\"focus-clipboard\">\n AA sequence: <span class=\"clipboard-copy wildcard-container\" data-locus=\"ctg21_121\" data-wildcard-attrs=\"data-seq\" data-seq=\"@!translation!@\">Copy to clipboard</span><br>\n Nucleotide sequence: <span class=\"clipboard-copy wildcard-container\" data-locus=\"ctg21_121\" data-wildcard-attrs=\"data-seq\" data-seq=\"@!dna!@\">Copy to clipboard</span><br>\n</div>",
    "dna": "ATGGTAAGTAAGATGATTGCTAATTATGGTTCTTTGGTCATTGTCATTGTCGGTGTCATCTGTTTCATTGCATCGATAGTATGGTATGCATTTAACAGAAAAAAATATTACACTTTATTATCTCTGTTCCAGAAGGAATATATATTTCCAACACCTTATTCATTTCATTGCCTTGTTGGTTTTTTTGGAGCCGCGCCAATCGTATACTTTTTCTTAGGGTTAAAAAGAGAAAAAAAGATCCTGTTTGTAAAAAGGGATGATAAAGCGTATAGCTTTTTTGATAACAAAAACGTTGAGTTAACTAAATGGATGCCCACCTTTTATTACTTATGGAATATTAGCATGGCATGCTGCTCATTTGTTATTATTTACGGTATAGTCATGCATATTAAATTAAAATACTTCTTATGA",
    "translation": "MVSKMIANYGSLVIVIVGVICFIASIVWYAFNRKKYYTLLSLFQKEYIFPTPYSFHCLVGFFGAAPIVYFFLGLKREKKILFVKRDDKAYSFFDNKNVELTKWMPTFYYLWNISMACCSFVIIYGIVMHIKLKYFL",
    "product": ""
   },
   {
    "start": 147468,
    "end": 149297,
    "strand": -1,
    "locus_tag": "ctg21_122",
    "type": "biosynthetic-additional",
    "description": "<div class=\"focus-intro\">\n <strong><span class=\"serif\">ctg21_122</span></strong><br>\n \n <br>\n Locus tag: <span class=\"serif\">ctg21_122</span><br>\n Protein ID: <span class=\"serif\">None</span><br>\n Gene: <span class=\"serif\">None</span><br>\n \n Location: 147,468 - 149,297,\n (total: 1830 nt)<br>\n <br>\n \n  biosynthetic-additional (rule-based-clusters) GATase_7<br>\n \n</div>\n<div class=\"focus-info\">\n \n\n \n\n \n\n\n \n</div>\n<div class=\"focus-urls\">\n <a class=\"wildcard-container\" data-wildcard-attrs=\"href\" href=\"http://blast.ncbi.nlm.nih.gov/Blast.cgi?PAGE=Proteins&PROGRAM=blastp&BLAST_PROGRAMS=blastp&QUERY=@!translation!@&LINK_LOC=protein&PAGE_TYPE=BlastSearch\" target=\"_blank\" data-locus=\"ctg21_122\">NCBI BlastP on this gene</a><br>\n <a href=\"http://www.ncbi.nlm.nih.gov/projects/sviewer/?Db=gene&amp;DbFrom=protein&amp;Cmd=Link&amp;noslider=1&amp;id=gnlXEFPHNBIA_23&amp;from=137468&amp;to=159297\" target=\"_new\">View genomic context</a><br>\n \n  <a href=\"knownclusterblast/region1/ctg21_122_mibig_hits.html\" target=\"_new\">MiBIG Hits</a><br>\n \n \n \n \n</div>\n<div class=\"focus-clipboard\">\n AA sequence: <span class=\"clipboard-copy wildcard-container\" data-locus=\"ctg21_122\" data-wildcard-attrs=\"data-seq\" data-seq=\"@!translation!@\">Copy to clipboard</span><br>\n Nucleotide sequence: <span class=\"clipboard-copy wildcard-container\" data-locus=\"ctg21_122\" data-wildcard-attrs=\"data-seq\" data-seq=\"@!dna!@\">Copy to clipboard</span><br>\n</div>",
    "dna": "ATGTGTGGAATTGTTGGTGCTGTAGCGCAGCGTGATATTGCAGAAATACTGCTGGAAGGGCTGCGTCGTCTGGAATATCGAGGCTATGACTCTGCCGGTCTGGCCGTTGTTGACGCTAACGGTCAGGCTACCCGCCTGCGCCGCGTTGGCAAGGTGAGCAACCTGGCTGCCGCAGCGGAAAATACGACGCTGTCGGGGGGAACAGGCATTGCGCACACGCGCTGGGCCACGCACGGAGAGCCGTCGGAGGGTAATGCCCATCCGCATATTTCCGGCGACATAATCATTGTTCACAACGGCATTATTGAAAATCATGAGCCGCTGCGCGAGCTGATGATCGGGCGCGGATATACCTTTACCTCCGAGACCGATACCGAAGTGGTCGCGCATCTGGTGAATTGGGAGCAGCAAAACGGCGGCTCACTGCTTGACGTGGTGCAGCGTGTTATCCCGCAGCTGCGCGGTGCTTACGGCATGGTTATTCTGGACAGCCGCGATCCGTCTACGCTGGTTGCTGCGCGCTCCGGCAGTCCGCTGGTGATTGGTCGTGGCGTGGGTGAAAACTTTATCGCCTCTGACCAGGTTGCACTGCTGCCGGTCACGCGCCGTTTTATCTATCTGGAAGAAGGCGATATTGCGCAAATTACCCGCCGTGATGTGATGATTGTCGATTGCAGCGGTGATGTTGTGCAGCGTCGCGAAATCGAATCGAATACGCAGTACGATGCTGGCGATAAAGGCGTTTACCGCCACTACATGCAGAAAGAGATTTACGAGCAGCCGGTAGCGATTAAAAACACGCTTAGCGGTCGCTTTAGCCACGGAGCCGTCGATCTCTCGGAGCTGGGCGTGAACGCTGATTCGCTGCTGGCAAGCGTCGAGCATATTCAAATTGTCGCCTGTGGCACCTCATACAACTCGGGCATGGTTTCGCGCTACTGGTTTGAGTCACTGGCGAACGTGCCGTGCGACGTGGAGATTGCTTCAGAATTCCGCTACCGTAAATCTGCGGTGCGGAAAAACAGCCTGCTGATCACCCTTTCCCAGTCCGGTGAAACTGCCGATACGCTGGCGGCACTGCGTCTGTCGAAAGAGCTGGGTTATCTGGGATCGCTGGCTATCTGTAACGTGGCTGGCTCCTCCCTGGTGCGTGAATCGGACCTGGCGTTGATGACTAAGGCGGGTACGGAAATCGGCGTCGCGTCGACCAAAGCCTTCACTACCCAGCTCACCGTACTGCTGATGCTGGTGGCAAAAATTGGCCGTCTCAAAGGCATTAATCCACAGGTGGAACAGGATATTGTTCACTCCCTACAGGCGCTGCCGAGCCGTATTGAGCAGATGCTGTCACAGGATGAACTGATTGCATCCCTGGCAGAGGATTTCTCTGACAAACATCACGCGCTGTTCCTCGGTCGTGGCGATCAGTATCCGATTGCGATGGAAGGGGCGCTGAAGCTGAAAGAGATCTCCTATATTCACGCCGAAGCCTACGCCGCTGGTGAGCTGAAACATGGCCCGCTGGCGCTGATCGATGCCGATATGCCGGTGATTGTGGTTGCGCCGAACAATGAGCTGCTGGAAAAGCTGAAGTCGAATATCGAAGAAGTGCGCGCCCGTGGCGGCCTGCTGTATGTCTTCGCCGATGCGGATGCCGGTTTTGCTAACAGCGAAGGGATGCGCATTATCCCGCTGCCGCATGTTGAAGAGGTGATTGCACCTATCTTCTACACCGTACCGCTACAGCTGCTCAGCTACCATGTGGCGCTGATTAAAGGTACTGACGTGGATCAGCCGCGCAACCTGGCGAAATCGGTGACGGTGGAGTGA",
    "translation": "MCGIVGAVAQRDIAEILLEGLRRLEYRGYDSAGLAVVDANGQATRLRRVGKVSNLAAAAENTTLSGGTGIAHTRWATHGEPSEGNAHPHISGDIIIVHNGIIENHEPLRELMIGRGYTFTSETDTEVVAHLVNWEQQNGGSLLDVVQRVIPQLRGAYGMVILDSRDPSTLVAARSGSPLVIGRGVGENFIASDQVALLPVTRRFIYLEEGDIAQITRRDVMIVDCSGDVVQRREIESNTQYDAGDKGVYRHYMQKEIYEQPVAIKNTLSGRFSHGAVDLSELGVNADSLLASVEHIQIVACGTSYNSGMVSRYWFESLANVPCDVEIASEFRYRKSAVRKNSLLITLSQSGETADTLAALRLSKELGYLGSLAICNVAGSSLVRESDLALMTKAGTEIGVASTKAFTTQLTVLLMLVAKIGRLKGINPQVEQDIVHSLQALPSRIEQMLSQDELIASLAEDFSDKHHALFLGRGDQYPIAMEGALKLKEISYIHAEAYAAGELKHGPLALIDADMPVIVVAPNNELLEKLKSNIEEVRARGGLLYVFADADAGFANSEGMRIIPLPHVEEVIAPIFYTVPLQLLSYHVALIKGTDVDQPRNLAKSVTVE",
    "product": ""
   },
   {
    "start": 149455,
    "end": 150825,
    "strand": -1,
    "locus_tag": "ctg21_123",
    "type": "biosynthetic-additional",
    "description": "<div class=\"focus-intro\">\n <strong><span class=\"serif\">ctg21_123</span></strong><br>\n \n <br>\n Locus tag: <span class=\"serif\">ctg21_123</span><br>\n Protein ID: <span class=\"serif\">None</span><br>\n Gene: <span class=\"serif\">None</span><br>\n \n Location: 149,455 - 150,825,\n (total: 1371 nt)<br>\n <br>\n \n  biosynthetic-additional (rule-based-clusters) NTP_transf_3<br>\n \n  biosynthetic-additional (smcogs) SMCOG1064:glucose-1-phosphate adenylyl/thymidylyltransferase (Score: 184.7; E-value: 3.7e-56)<br>\n \n</div>\n<div class=\"focus-info\">\n \n\n \n\n \n\n\n \n</div>\n<div class=\"focus-urls\">\n <a class=\"wildcard-container\" data-wildcard-attrs=\"href\" href=\"http://blast.ncbi.nlm.nih.gov/Blast.cgi?PAGE=Proteins&PROGRAM=blastp&BLAST_PROGRAMS=blastp&QUERY=@!translation!@&LINK_LOC=protein&PAGE_TYPE=BlastSearch\" target=\"_blank\" data-locus=\"ctg21_123\">NCBI BlastP on this gene</a><br>\n <a href=\"http://www.ncbi.nlm.nih.gov/projects/sviewer/?Db=gene&amp;DbFrom=protein&amp;Cmd=Link&amp;noslider=1&amp;id=gnlXEFPHNBIA_23&amp;from=139455&amp;to=160825\" target=\"_new\">View genomic context</a><br>\n \n  <a href=\"knownclusterblast/region1/ctg21_123_mibig_hits.html\" target=\"_new\">MiBIG Hits</a><br>\n \n \n \n \n</div>\n<div class=\"focus-clipboard\">\n AA sequence: <span class=\"clipboard-copy wildcard-container\" data-locus=\"ctg21_123\" data-wildcard-attrs=\"data-seq\" data-seq=\"@!translation!@\">Copy to clipboard</span><br>\n Nucleotide sequence: <span class=\"clipboard-copy wildcard-container\" data-locus=\"ctg21_123\" data-wildcard-attrs=\"data-seq\" data-seq=\"@!dna!@\">Copy to clipboard</span><br>\n</div>",
    "dna": "ATGTCAAACCGCCCGATGAGCGTAGTGATCCTTGCCGCTGGCAAAGGAACCCGCATGTATTCCGACCTGCCGAAAGTGCTGCATTTACTGGCAGGGAAACCGATGGTGCAGCACGTGATAGACGCGGCCAGGAAGCTGAATGCGCAGCGCGTCAATCTGGTTTACGGGCACGGGGGGGAGCTGCTGAAAACGGCCCTCAACGATCGGTCCCTGAACTGGGTGCTACAGGCGGAACAGTTGGGCACGGGGCATGCGATGCAGCAGGCCGCGCCTTATTTTGCTGATGATGAAGACATTCTAATGCTGTACGGCGATGTGCCGCTGATATCCAGCGAAACGCTGCGCCGTCTACAGGAAGTCAAACCCGATGGCGGTATTGGCCTGCTAACGGTCAACCTTGATAATCCGACCGGCTATGGCCGTATCATCCGTGAAAACGACCGGGTGGTTGGCATCGTCGAGCAGAAGGATGCCGCACCTGAGCAGCTGGCGATCGGCGAAATCAACACCGGTATCCTGCTGGCGGGTGGCGCGGATTTGAAGCGCTGGCTGAGCAAACTGACCAATAACAATGCGCAAGGTGAATACTACATCACCGATATTATTGCACTCGCTCACCAGGAAGGCCGCCAGATTGAGGCAGTGCATCCGGCGCGCACCACTGAAACTGACGGGGTAAACAACCGTTTGCAGCTGGCAACGCTTGAGCGTGTTTACCAGGCTGAGCAGGCAGAAAAACTGCTGCTGTCCGGCGTGATGTTACAGGACCCCGCACGTTTCGACTTACGCGGCACGCTGGAACACGGTCGTGATGTGGTCATTGATACCAACGTCATTATTGAAGGCCACGTCAAACTCGGCAACCGGGTGAAAATCGGCAGCGGCTGCGTGATTAAAAACAGCGTGATTGCCGATGACTGCATCATCAGTCCGTATAGCGTGATTGAAGATGCACGGCTGGCTGACGAGTGCAGCGTTGGGCCGTTCGCCCGCCTGCGCCCCGGTAGCGAGCTGGCAGAAGGGGCACACGTCGGTAACTTTGTCGAAATGAAAAAAGCGCGGCTCGGTAAAGGCTCCAAAGCCGGTCATCTCAGTTATCTTGGCGATGCGGAAATCGGTGCTAATGTTAATATTGGTGCCGGCACCATTACCTGTAACTATGATGGCGTTAATAAATCGAAAACGATTATCGGTGATGATGTGTTTGTCGGTTCAGATACCCAGCTGATCGCGCCGGTTAGCGTGGCGGCGGGCGTCACTATTGCTGCCGGTACCACCATTATGAGAAATGTTCCGGCTGCCGGACTGGTCTACAATCGTAAAGAGCAGCAGCTGAACGCCAGCTGGCAACGCCCGCAAAAGAAAAAGTAA",
    "translation": "MSNRPMSVVILAAGKGTRMYSDLPKVLHLLAGKPMVQHVIDAARKLNAQRVNLVYGHGGELLKTALNDRSLNWVLQAEQLGTGHAMQQAAPYFADDEDILMLYGDVPLISSETLRRLQEVKPDGGIGLLTVNLDNPTGYGRIIRENDRVVGIVEQKDAAPEQLAIGEINTGILLAGGADLKRWLSKLTNNNAQGEYYITDIIALAHQEGRQIEAVHPARTTETDGVNNRLQLATLERVYQAEQAEKLLLSGVMLQDPARFDLRGTLEHGRDVVIDTNVIIEGHVKLGNRVKIGSGCVIKNSVIADDCIISPYSVIEDARLADECSVGPFARLRPGSELAEGAHVGNFVEMKKARLGKGSKAGHLSYLGDAEIGANVNIGAGTITCNYDGVNKSKTIIGDDVFVGSDTQLIAPVSVAAGVTIAAGTTIMRNVPAAGLVYNRKEQQLNASWQRPQKKK",
    "product": ""
   },
   {
    "start": 151048,
    "end": 151467,
    "strand": -1,
    "locus_tag": "ctg21_124",
    "type": "other",
    "description": "<div class=\"focus-intro\">\n <strong><span class=\"serif\">ctg21_124</span></strong><br>\n \n <br>\n Locus tag: <span class=\"serif\">ctg21_124</span><br>\n Protein ID: <span class=\"serif\">None</span><br>\n Gene: <span class=\"serif\">None</span><br>\n \n Location: 151,048 - 151,467,\n (total: 420 nt)<br>\n <br>\n \n</div>\n<div class=\"focus-info\">\n \n\n \n\n \n\n\n \n</div>\n<div class=\"focus-urls\">\n <a class=\"wildcard-container\" data-wildcard-attrs=\"href\" href=\"http://blast.ncbi.nlm.nih.gov/Blast.cgi?PAGE=Proteins&PROGRAM=blastp&BLAST_PROGRAMS=blastp&QUERY=@!translation!@&LINK_LOC=protein&PAGE_TYPE=BlastSearch\" target=\"_blank\" data-locus=\"ctg21_124\">NCBI BlastP on this gene</a><br>\n <a href=\"http://www.ncbi.nlm.nih.gov/projects/sviewer/?Db=gene&amp;DbFrom=protein&amp;Cmd=Link&amp;noslider=1&amp;id=gnlXEFPHNBIA_23&amp;from=141048&amp;to=161467\" target=\"_new\">View genomic context</a><br>\n \n \n \n \n</div>\n<div class=\"focus-clipboard\">\n AA sequence: <span class=\"clipboard-copy wildcard-container\" data-locus=\"ctg21_124\" data-wildcard-attrs=\"data-seq\" data-seq=\"@!translation!@\">Copy to clipboard</span><br>\n Nucleotide sequence: <span class=\"clipboard-copy wildcard-container\" data-locus=\"ctg21_124\" data-wildcard-attrs=\"data-seq\" data-seq=\"@!dna!@\">Copy to clipboard</span><br>\n</div>",
    "dna": "ATGGCCATGACTTTTCACCTGGACGTTGTCAGCGCAGAACTGCAGATGTTCTCCGGTACTGTGCAAAGCATCCAGGTATCAGGTAGCGAAGGTGAGTTGGGTATTCGCCCGAACCACGCCCCGCTCCTGACCGCCATTAAGCCTGGTATGATCCGCATCGTTAAGCAGCACGGTGATGAAGAGGTGATTTACCTCTCCGGCGGCGTGCTGGAAGTGCAGCCTGGTGCGGTTACCGTTCTGGCTGACACGGCGATCCGTGGCAGCGATCTTGATGAAGCGCGTGCTCTGGAAGCGAAGCGCAAAGCCGAAGCGCATATGAACAGCTCTCACGGTGATGTTGACTTCGCGGTGGCGTCTGCGGAACTGGCTAAAGCGATCGCCAAACTGCGTGTGATCGAGTTGACCAAAAACGCGATGTAA",
    "translation": "MAMTFHLDVVSAELQMFSGTVQSIQVSGSEGELGIRPNHAPLLTAIKPGMIRIVKQHGDEEVIYLSGGVLEVQPGAVTVLADTAIRGSDLDEARALEAKRKAEAHMNSSHGDVDFAVASAELAKAIAKLRVIELTKNAM",
    "product": ""
   },
   {
    "start": 151615,
    "end": 152997,
    "strand": -1,
    "locus_tag": "ctg21_125",
    "type": "other",
    "description": "<div class=\"focus-intro\">\n <strong><span class=\"serif\">ctg21_125</span></strong><br>\n \n <br>\n Locus tag: <span class=\"serif\">ctg21_125</span><br>\n Protein ID: <span class=\"serif\">None</span><br>\n Gene: <span class=\"serif\">None</span><br>\n \n Location: 151,615 - 152,997,\n (total: 1383 nt)<br>\n <br>\n \n</div>\n<div class=\"focus-info\">\n \n\n \n\n \n\n\n \n</div>\n<div class=\"focus-urls\">\n <a class=\"wildcard-container\" data-wildcard-attrs=\"href\" href=\"http://blast.ncbi.nlm.nih.gov/Blast.cgi?PAGE=Proteins&PROGRAM=blastp&BLAST_PROGRAMS=blastp&QUERY=@!translation!@&LINK_LOC=protein&PAGE_TYPE=BlastSearch\" target=\"_blank\" data-locus=\"ctg21_125\">NCBI BlastP on this gene</a><br>\n <a href=\"http://www.ncbi.nlm.nih.gov/projects/sviewer/?Db=gene&amp;DbFrom=protein&amp;Cmd=Link&amp;noslider=1&amp;id=gnlXEFPHNBIA_23&amp;from=141615&amp;to=161950\" target=\"_new\">View genomic context</a><br>\n \n  <a href=\"knownclusterblast/region1/ctg21_125_mibig_hits.html\" target=\"_new\">MiBIG Hits</a><br>\n \n \n \n \n</div>\n<div class=\"focus-clipboard\">\n AA sequence: <span class=\"clipboard-copy wildcard-container\" data-locus=\"ctg21_125\" data-wildcard-attrs=\"data-seq\" data-seq=\"@!translation!@\">Copy to clipboard</span><br>\n Nucleotide sequence: <span class=\"clipboard-copy wildcard-container\" data-locus=\"ctg21_125\" data-wildcard-attrs=\"data-seq\" data-seq=\"@!dna!@\">Copy to clipboard</span><br>\n</div>",
    "dna": "ATGGCTACTGGAAAGATTGTCCAGGTAATCGGCGCCGTGGTTGACGTCGAGTTCCCTCAGGACGCAGTACCACAAGTGTACAGCGCCCTTGAGGTTAAAAATGGTGATGCTCGTCTGGTGCTGGAAGTTCAGCAGCAGTTGGGCGGTGGCGTGGTTCGTACCATCGCCATGGGTTCTTCAGACGGCCTTAAACGTGGTCTGGAAACCGTTGACCTTCAGCACCCAATTGAAGTACCGGTAGGTACTGCAACGCTTGGCCGTATCATGAACGTGCTGGGTGAACCAATCGATATGAAAGGCGACATCGGCGAAGAAGAGCGTTGGGCGATTCACCGCTCTGCTCCTTCTTACGAAGATCAGTCGAACTCTCAGGATCTGCTGGAAACCGGCATCAAGGTTATCGACCTGATGTGTCCGTTCGCCAAGGGCGGTAAAGTTGGCTTGTTCGGTGGTGCGGGTGTCGGTAAAACCGTCAACATGATGGAGCTGATCCGTAACATTGCGGCTGAGCACTCAGGTTTCTCGGTATTTGCCGGTGTGGGTGAGCGTACCCGTGAAGGTAACGACTTCTACCACGAAATGACCGACTCCAACGTTATCGACAAAGTTTCTCTGGTCTATGGCCAGATGAACGAGCCGCCGGGTAACCGTCTGCGTGTTGCGCTGACCGGTCTGACCATGGCTGAAAAGTTCCGTGACGAAGGTCGTGACGTACTGCTGTTCATCGATAACATCTATCGTTACACCCTGGCCGGTACTGAAGTATCTGCTCTGCTGGGTCGTATGCCTTCTGCGGTAGGTTATCAGCCAACGCTGGCGGAAGAGATGGGCGTTCTGCAGGAACGTATCACCTCAACCAAAACCGGTTCAATCACCTCCGTACAGGCCGTTTACGTTCCTGCGGATGACTTGACTGACCCGTCGCCAGCCACCACCTTTGCTCACTTAGATGCAACCGTGGTATTGAGCCGTCAGATCGCTTCTCTGGGTATCTACCCGGCAGTTGACCCGCTGGATTCCACCAGCCGTCAGCTGGATCCGCTGGTTGTTGGTCAGGAACACTATGACACTGCGCGTGGCGTTCAGTCACTGCTGCAACGTTATCAGGAACTGAAAGACATCATTGCCATCCTGGGGATGGACGAGCTGTCAGAAGAAGACAAACTGGTGGTAGCACGCTCGCGTAAGATGCAGCGCTTCCTGTCCCAGCCGTTCTTCGTGGCAGAAGTGTTTACCGGTTCTCCAGGTAAATACGTGTCTCTGAAAGATACCATCCGTGGCTTTAAAGGCATCATGGACGGCGAGTTCGACCATCTGCCAGAGCAGGCTTTCTACATGGTGGGTTCCATCGAAGAAGCCGTGGAAAAAGCGAAGAAACTGTAA",
    "translation": "MATGKIVQVIGAVVDVEFPQDAVPQVYSALEVKNGDARLVLEVQQQLGGGVVRTIAMGSSDGLKRGLETVDLQHPIEVPVGTATLGRIMNVLGEPIDMKGDIGEEERWAIHRSAPSYEDQSNSQDLLETGIKVIDLMCPFAKGGKVGLFGGAGVGKTVNMMELIRNIAAEHSGFSVFAGVGERTREGNDFYHEMTDSNVIDKVSLVYGQMNEPPGNRLRVALTGLTMAEKFRDEGRDVLLFIDNIYRYTLAGTEVSALLGRMPSAVGYQPTLAEEMGVLQERITSTKTGSITSVQAVYVPADDLTDPSPATTFAHLDATVVLSRQIASLGIYPAVDPLDSTSRQLDPLVVGQEHYDTARGVQSLLQRYQELKDIIAILGMDELSEEDKLVVARSRKMQRFLSQPFFVAEVFTGSPGKYVSLKDTIRGFKGIMDGEFDHLPEQAFYMVGSIEEAVEKAKKL",
    "product": ""
   },
   {
    "start": 153145,
    "end": 154014,
    "strand": -1,
    "locus_tag": "ctg21_126",
    "type": "other",
    "description": "<div class=\"focus-intro\">\n <strong><span class=\"serif\">ctg21_126</span></strong><br>\n \n <br>\n Locus tag: <span class=\"serif\">ctg21_126</span><br>\n Protein ID: <span class=\"serif\">None</span><br>\n Gene: <span class=\"serif\">None</span><br>\n \n Location: 153,145 - 154,014,\n (total: 870 nt)<br>\n <br>\n \n</div>\n<div class=\"focus-info\">\n \n\n \n\n \n\n\n \n</div>\n<div class=\"focus-urls\">\n <a class=\"wildcard-container\" data-wildcard-attrs=\"href\" href=\"http://blast.ncbi.nlm.nih.gov/Blast.cgi?PAGE=Proteins&PROGRAM=blastp&BLAST_PROGRAMS=blastp&QUERY=@!translation!@&LINK_LOC=protein&PAGE_TYPE=BlastSearch\" target=\"_blank\" data-locus=\"ctg21_126\">NCBI BlastP on this gene</a><br>\n <a href=\"http://www.ncbi.nlm.nih.gov/projects/sviewer/?Db=gene&amp;DbFrom=protein&amp;Cmd=Link&amp;noslider=1&amp;id=gnlXEFPHNBIA_23&amp;from=143145&amp;to=161950\" target=\"_new\">View genomic context</a><br>\n \n \n \n \n</div>\n<div class=\"focus-clipboard\">\n AA sequence: <span class=\"clipboard-copy wildcard-container\" data-locus=\"ctg21_126\" data-wildcard-attrs=\"data-seq\" data-seq=\"@!translation!@\">Copy to clipboard</span><br>\n Nucleotide sequence: <span class=\"clipboard-copy wildcard-container\" data-locus=\"ctg21_126\" data-wildcard-attrs=\"data-seq\" data-seq=\"@!dna!@\">Copy to clipboard</span><br>\n</div>",
    "dna": "ATGGCCGGCGCAAAAGAGATACGTAGTAAGATCGGCAGCGTGCAAAACACGCAGAAGATCACCAAAGCGATGGAAATGGTCGCCGCCTCCAAAATGCGTAAATCGCAAGAACGCATGGCGGCCAGCCGTCCTTATGCAGAGACCATGCGCAAAGTGATTGGTCACATTGCGTTAGGTAATCTGGAATACAAGCACCCTTACCTGGATGAGCGTGACGTTAAGCGCGTCGGCTATCTGGTCGTATCTACCGACCGCGGGCTTTGTGGTGGTTTGAACATTAACCTGTTCAAGCGAGTGCTGACGGATATGAAATCCTGGTCTGATAAAGGCGTCGAGAGCGATCTGGCGATAATCGGTTCTAAAGGGATGTCATTCTTCGGCTCTGTCGGTGGCAACGTCGTTGCTCAGGTCAATGGCATGGGCGATAAACCCGCGCTGTCCGACCTGATTGGCCCGGTCAAAGTGATGCTTCAAGCATACGATGAAGGCCGAATCGACAAGCTGTACATTGTCAGCAACAAATTTATCAACACCATGTCTCAGTCTCCACAGATCGTACAGCTGCTGCCGTTACCGCCAGCAGATGATGCGGAAGGCGTTGTGAAGAAGAGTACCTGGGACTATCTGTATGAACCCGATCCGAAAGCGCTGCTGGACACGTTACTGCGTCGCTACGTCGAGTCTCAGGTTTACCAGGGTGTTGTTGAAAACCTGGCCAGCGAGCAGGCCGCGCGAATGGTGGCGATGAAAGCCGCAACCGATAACGGCGGAAACCTGATCAAAGAGCTGCAGTTGGTATACAACAAAGCTCGTCAGGCCAGCATCACCCAGGAACTTACCGAGATCGTCTCGGGGGCCTCCGCGGTTTAA",
    "translation": "MAGAKEIRSKIGSVQNTQKITKAMEMVAASKMRKSQERMAASRPYAETMRKVIGHIALGNLEYKHPYLDERDVKRVGYLVVSTDRGLCGGLNINLFKRVLTDMKSWSDKGVESDLAIIGSKGMSFFGSVGGNVVAQVNGMGDKPALSDLIGPVKVMLQAYDEGRIDKLYIVSNKFINTMSQSPQIVQLLPLPPADDAEGVVKKSTWDYLYEPDPKALLDTLLRRYVESQVYQGVVENLASEQAARMVAMKAATDNGGNLIKELQLVYNKARQASITQELTEIVSGASAV",
    "product": ""
   },
   {
    "start": 154069,
    "end": 155610,
    "strand": -1,
    "locus_tag": "ctg21_127",
    "type": "other",
    "description": "<div class=\"focus-intro\">\n <strong><span class=\"serif\">ctg21_127</span></strong><br>\n \n <br>\n Locus tag: <span class=\"serif\">ctg21_127</span><br>\n Protein ID: <span class=\"serif\">None</span><br>\n Gene: <span class=\"serif\">None</span><br>\n \n Location: 154,069 - 155,610,\n (total: 1542 nt)<br>\n <br>\n \n</div>\n<div class=\"focus-info\">\n \n\n \n\n \n\n\n \n</div>\n<div class=\"focus-urls\">\n <a class=\"wildcard-container\" data-wildcard-attrs=\"href\" href=\"http://blast.ncbi.nlm.nih.gov/Blast.cgi?PAGE=Proteins&PROGRAM=blastp&BLAST_PROGRAMS=blastp&QUERY=@!translation!@&LINK_LOC=protein&PAGE_TYPE=BlastSearch\" target=\"_blank\" data-locus=\"ctg21_127\">NCBI BlastP on this gene</a><br>\n <a href=\"http://www.ncbi.nlm.nih.gov/projects/sviewer/?Db=gene&amp;DbFrom=protein&amp;Cmd=Link&amp;noslider=1&amp;id=gnlXEFPHNBIA_23&amp;from=144069&amp;to=161950\" target=\"_new\">View genomic context</a><br>\n \n \n \n \n</div>\n<div class=\"focus-clipboard\">\n AA sequence: <span class=\"clipboard-copy wildcard-container\" data-locus=\"ctg21_127\" data-wildcard-attrs=\"data-seq\" data-seq=\"@!translation!@\">Copy to clipboard</span><br>\n Nucleotide sequence: <span class=\"clipboard-copy wildcard-container\" data-locus=\"ctg21_127\" data-wildcard-attrs=\"data-seq\" data-seq=\"@!dna!@\">Copy to clipboard</span><br>\n</div>",
    "dna": "ATGCAACTGAATTCCACCGAAATCAGCGAACTGATCAAGCAGCGCATTGCTCAGTTCAATGTAGTGAGCGAAGCTCACAACGAAGGTACTATCGTTTCTGTAAGTGACGGCATCATCCGCGTACACGGCCTGGCCGATGTGATGCAGGGTGAGATGATTGCCCTGCCGGGCAACCGTTACGCTATCGCACTGAACCTGGAGCGCGACTCCGTAGGTGCAGTGGTGATGGGTCCATACGCTGACCTCGCCGAAGGCATGACGGTGAAGTGTACTGGCCGTATCCTCGAAGTGCCGGTTGGCCGTGGCCTGCTGGGCCGTGTGGTGAACACCCTGGGTGCACCTATCGACGGTAAAGGCGCTATCGACAACGACGGTTTCTCACCGATCGAAGTGATTGCTCCTGGCGTTATCGACAGACAGTCTGTCGATCAGCCAGTACAGACCGGCTACAAATCTGTTGATGCGATGATTCCAATCGGCCGTGGCCAGCGTGAGCTGATCATCGGTGACCGTCAGACCGGTAAAACCGCGATGGCGATCGATGCGATCATCAACCAGCGCGATTCCGGCATTAAATGTGTGTACGTGGCCATCGGCCAGAAAGCCTCTACCATCGCTAACGTGGTACGCAAGCTGGAAGAACACAACGCGCTGGCTAATACCATCGTCGTGGTTGCGACCGCATCTGAATCTGCCGCGCTGCAATACCTGGCTCCTTATGCCGGTTGTGCGATGGGCGAATATTTCCGTGACCGTGGTGAAGACGCGCTGATCGTATACGATGACCTGTCCAAACAGGCTGTTGCTTACCGTCAGGTTTCTCTGCTGCTGCGCCGTCCACCGGGCCGTGAAGCGTTCCCAGGGGACGTGTTCTACCTCCACTCCCGTCTGCTGGAGCGTGCTTCCCGCGTGAGCGCCGACTATGTTGAGCGTTTCACCAACGGTGAAGTCAAAGGTAAAACCGGTTCACTGACGGCTCTGCCGATCATCGAAACCCAAGCGGGTGACGTTTCTGCGTTCGTTCCAACCAACGTAATCTCGATTACCGATGGTCAGATCTTCCTGGAAACCAACCTGTTTAACTCCGGTATTCGTCCGGCGGTTAACCCGGGTATCTCCGTTTCTCGTGTGGGTGGTGCTGCTCAGACTAAGATCATCAAGAAACTGTCCGGTGGTATTCGTACCGCGCTGGCACAGTATCGTGAGCTGGCAGCGTTCTCTCAGTTCGCTTCCGATCTGGATGAAGCAACCCGCAAACAGCTGAGCCACGGTCAGAAAGTGACCGAGCTGCTGAAACAGAAACAGTATGCGCCAATGTCCGTAGCGCAACAGGGTCTGGTGCTGTTTGCCGCCGAGCGTGGCTTCCTGAATGACGTCGAATTGGCGAAAATCGGTAGCTTCGAAGCGGCACTGCTGGCTTATGCGGATCGCGATCATGCAGAGCTGATGGCTGATATCAACCAGTCTGGTAACTATAACGGCGAAATCGAAGAGAAGCTGAAAGGCCTCCTCGAAACGTTTAAAGCAACCCAGTCCTGGTAA",
    "translation": "MQLNSTEISELIKQRIAQFNVVSEAHNEGTIVSVSDGIIRVHGLADVMQGEMIALPGNRYAIALNLERDSVGAVVMGPYADLAEGMTVKCTGRILEVPVGRGLLGRVVNTLGAPIDGKGAIDNDGFSPIEVIAPGVIDRQSVDQPVQTGYKSVDAMIPIGRGQRELIIGDRQTGKTAMAIDAIINQRDSGIKCVYVAIGQKASTIANVVRKLEEHNALANTIVVVATASESAALQYLAPYAGCAMGEYFRDRGEDALIVYDDLSKQAVAYRQVSLLLRRPPGREAFPGDVFYLHSRLLERASRVSADYVERFTNGEVKGKTGSLTALPIIETQAGDVSAFVPTNVISITDGQIFLETNLFNSGIRPAVNPGISVSRVGGAAQTKIIKKLSGGIRTALAQYRELAAFSQFASDLDEATRKQLSHGQKVTELLKQKQYAPMSVAQQGLVLFAAERGFLNDVELAKIGSFEAALLAYADRDHAELMADINQSGNYNGEIEEKLKGLLETFKATQSW",
    "product": ""
   },
   {
    "start": 155625,
    "end": 156158,
    "strand": -1,
    "locus_tag": "ctg21_128",
    "type": "other",
    "description": "<div class=\"focus-intro\">\n <strong><span class=\"serif\">ctg21_128</span></strong><br>\n \n <br>\n Locus tag: <span class=\"serif\">ctg21_128</span><br>\n Protein ID: <span class=\"serif\">None</span><br>\n Gene: <span class=\"serif\">None</span><br>\n \n Location: 155,625 - 156,158,\n (total: 534 nt)<br>\n <br>\n \n</div>\n<div class=\"focus-info\">\n \n\n \n\n \n\n\n \n</div>\n<div class=\"focus-urls\">\n <a class=\"wildcard-container\" data-wildcard-attrs=\"href\" href=\"http://blast.ncbi.nlm.nih.gov/Blast.cgi?PAGE=Proteins&PROGRAM=blastp&BLAST_PROGRAMS=blastp&QUERY=@!translation!@&LINK_LOC=protein&PAGE_TYPE=BlastSearch\" target=\"_blank\" data-locus=\"ctg21_128\">NCBI BlastP on this gene</a><br>\n <a href=\"http://www.ncbi.nlm.nih.gov/projects/sviewer/?Db=gene&amp;DbFrom=protein&amp;Cmd=Link&amp;noslider=1&amp;id=gnlXEFPHNBIA_23&amp;from=145625&amp;to=161950\" target=\"_new\">View genomic context</a><br>\n \n \n \n \n</div>\n<div class=\"focus-clipboard\">\n AA sequence: <span class=\"clipboard-copy wildcard-container\" data-locus=\"ctg21_128\" data-wildcard-attrs=\"data-seq\" data-seq=\"@!translation!@\">Copy to clipboard</span><br>\n Nucleotide sequence: <span class=\"clipboard-copy wildcard-container\" data-locus=\"ctg21_128\" data-wildcard-attrs=\"data-seq\" data-seq=\"@!dna!@\">Copy to clipboard</span><br>\n</div>",
    "dna": "ATGTCTGAATTTACTACTGTAGCTCGCCCCTACGCCAAAGCAGCTTTTGACTTTGCTGTTGAGCATCAAAGTGTCGATCGCTGGCAGCAGATGCTGGCGTTTGCCGCCTCGGTGGCAAGCAATGAACAGATGACAGATCTTCTTTCCGGCGCACTGGCGCCGGAAGCGTTGTCTGAAACATTCATCGCGATTTGTGGTGACCAACTCGACGAAGCCGGTCAGAACCTGATTAAGGTGATGGCTGAAAACGGACGTTTACCCACGCTTACCGCTGTTCTGGAACAGTTCATCCAACTGCGTGCCGCACATGATGCGACCGCAGAGGTTGAGGTTATTTCTTCCACAACACTGAGTGACGAACAGCTGGCTAAAATCAGCGCCGCGATGGAAAAACGTCTGTCACGCAAAGTTAAGCTGAATTGCAAAATTGATAAGTCTGTAATGGCAGGCGTAATCATCCGTGCGGGTGATATGGTCATTGACGGCAGCGTACGCGGTCGTCTTGAACGCCTCGCAGACGTCTTGCAGTCTTAA",
    "translation": "MSEFTTVARPYAKAAFDFAVEHQSVDRWQQMLAFAASVASNEQMTDLLSGALAPEALSETFIAICGDQLDEAGQNLIKVMAENGRLPTLTAVLEQFIQLRAAHDATAEVEVISSTTLSDEQLAKISAAMEKRLSRKVKLNCKIDKSVMAGVIIRAGDMVIDGSVRGRLERLADVLQS",
    "product": ""
   },
   {
    "start": 156173,
    "end": 156643,
    "strand": -1,
    "locus_tag": "ctg21_129",
    "type": "other",
    "description": "<div class=\"focus-intro\">\n <strong><span class=\"serif\">ctg21_129</span></strong><br>\n \n <br>\n Locus tag: <span class=\"serif\">ctg21_129</span><br>\n Protein ID: <span class=\"serif\">None</span><br>\n Gene: <span class=\"serif\">None</span><br>\n \n Location: 156,173 - 156,643,\n (total: 471 nt)<br>\n <br>\n \n</div>\n<div class=\"focus-info\">\n \n\n \n\n \n\n\n \n</div>\n<div class=\"focus-urls\">\n <a class=\"wildcard-container\" data-wildcard-attrs=\"href\" href=\"http://blast.ncbi.nlm.nih.gov/Blast.cgi?PAGE=Proteins&PROGRAM=blastp&BLAST_PROGRAMS=blastp&QUERY=@!translation!@&LINK_LOC=protein&PAGE_TYPE=BlastSearch\" target=\"_blank\" data-locus=\"ctg21_129\">NCBI BlastP on this gene</a><br>\n <a href=\"http://www.ncbi.nlm.nih.gov/projects/sviewer/?Db=gene&amp;DbFrom=protein&amp;Cmd=Link&amp;noslider=1&amp;id=gnlXEFPHNBIA_23&amp;from=146173&amp;to=161950\" target=\"_new\">View genomic context</a><br>\n \n \n \n \n</div>\n<div class=\"focus-clipboard\">\n AA sequence: <span class=\"clipboard-copy wildcard-container\" data-locus=\"ctg21_129\" data-wildcard-attrs=\"data-seq\" data-seq=\"@!translation!@\">Copy to clipboard</span><br>\n Nucleotide sequence: <span class=\"clipboard-copy wildcard-container\" data-locus=\"ctg21_129\" data-wildcard-attrs=\"data-seq\" data-seq=\"@!dna!@\">Copy to clipboard</span><br>\n</div>",
    "dna": "GTGAACATTAACGCAACAATCCTCGGCCAGGCTATCGCGTTCATCCTGTTTGTAGCGTTCTGCATGAAGTACGTATGGCCGCCGCTTATGGCTGCTATCGAAAAGCGCCAGAAAGAAGTTGCCGACGGCCTTGCTTCCGCTGAACGTGCCAAGAAAGATTTGGATCTCGCGCAGGCGAGTGCGACCGATCAGCTGAAAAAAGCCAAAGATGACGCTCAGGTCATTATCGAGCAGGCGAACAAACGCCGCGCTCAGATCCTGGACGACGCTAAGGCAGAGGCTGAGCAAGAACGTAACAAGATCGTCACCCAGGCGCAGGCTGAAATTGATGCCGAACGCAAACGTGCACGTGAAGAGTTGCGCAAGCAGGTCGCGATGCTGGCTGTTGCCGGCGCCGAGAAAATCATTGAACGTTCCGTGGATGAAGCTGCTAACAGCGACATCGTAGATAAACTGGTCGCTGAACTGTAA",
    "translation": "VNINATILGQAIAFILFVAFCMKYVWPPLMAAIEKRQKEVADGLASAERAKKDLDLAQASATDQLKKAKDDAQVIIEQANKRRAQILDDAKAEAEQERNKIVTQAQAEIDAERKRAREELRKQVAMLAVAGAEKIIERSVDEAANSDIVDKLVAEL",
    "product": ""
   },
   {
    "start": 156748,
    "end": 156987,
    "strand": -1,
    "locus_tag": "ctg21_130",
    "type": "other",
```
