## Supplementary File 5 for "Comparative genomics of a novel *Erwinia* species associated with the Highland midge (*Culicoides impunctatus*)": regions.js (part 3 of 3)

```
    "description": "<div class=\"focus-intro\">\n <strong><span class=\"serif\">ctg21_130</span></strong><br>\n \n <br>\n Locus tag: <span class=\"serif\">ctg21_130</span><br>\n Protein ID: <span class=\"serif\">None</span><br>\n Gene: <span class=\"serif\">None</span><br>\n \n Location: 156,748 - 156,987,\n (total: 240 nt)<br>\n <br>\n \n</div>\n<div class=\"focus-info\">\n \n\n \n\n \n\n\n \n</div>\n<div class=\"focus-urls\">\n <a class=\"wildcard-container\" data-wildcard-attrs=\"href\" href=\"http://blast.ncbi.nlm.nih.gov/Blast.cgi?PAGE=Proteins&PROGRAM=blastp&BLAST_PROGRAMS=blastp&QUERY=@!translation!@&LINK_LOC=protein&PAGE_TYPE=BlastSearch\" target=\"_blank\" data-locus=\"ctg21_130\">NCBI BlastP on this gene</a><br>\n <a href=\"http://www.ncbi.nlm.nih.gov/projects/sviewer/?Db=gene&amp;DbFrom=protein&amp;Cmd=Link&amp;noslider=1&amp;id=gnlXEFPHNBIA_23&amp;from=146748&amp;to=161950\" target=\"_new\">View genomic context</a><br>\n \n \n \n \n</div>\n<div class=\"focus-clipboard\">\n AA sequence: <span class=\"clipboard-copy wildcard-container\" data-locus=\"ctg21_130\" data-wildcard-attrs=\"data-seq\" data-seq=\"@!translation!@\">Copy to clipboard</span><br>\n Nucleotide sequence: <span class=\"clipboard-copy wildcard-container\" data-locus=\"ctg21_130\" data-wildcard-attrs=\"data-seq\" data-seq=\"@!dna!@\">Copy to clipboard</span><br>\n</div>",
    "dna": "ATGGAAAACCTGAATATGGATCTGCTGTACATGGCTGCCGCTGTGATGATGGGCCTGGCGGCAATCGGTGCTGCGATCGGTATCGGCATCCTCGGAGGTAAATTCTTGGAAGGCGCCGCGCGCCAGCCGGATCTGATCCCTCTGCTGCGTACGCAGTTCTTTGTTGTAATGGGTCTGGTGGATGCAATCCCGATGATCGCTGTTGGTCTGGGTCTGTACGTGATGTTTGCTGTCGCGTAG",
    "translation": "MENLNMDLLYMAAAVMMGLAAIGAAIGIGILGGKFLEGAARQPDLIPLLRTQFFVVMGLVDAIPMIAVGLGLYVMFAVA",
    "product": ""
   },
   {
    "start": 157038,
    "end": 157856,
    "strand": -1,
    "locus_tag": "ctg21_131",
    "type": "other",
    "description": "<div class=\"focus-intro\">\n <strong><span class=\"serif\">ctg21_131</span></strong><br>\n \n <br>\n Locus tag: <span class=\"serif\">ctg21_131</span><br>\n Protein ID: <span class=\"serif\">None</span><br>\n Gene: <span class=\"serif\">None</span><br>\n \n Location: 157,038 - 157,856,\n (total: 819 nt)<br>\n <br>\n \n</div>\n<div class=\"focus-info\">\n \n\n \n\n \n\n\n \n</div>\n<div class=\"focus-urls\">\n <a class=\"wildcard-container\" data-wildcard-attrs=\"href\" href=\"http://blast.ncbi.nlm.nih.gov/Blast.cgi?PAGE=Proteins&PROGRAM=blastp&BLAST_PROGRAMS=blastp&QUERY=@!translation!@&LINK_LOC=protein&PAGE_TYPE=BlastSearch\" target=\"_blank\" data-locus=\"ctg21_131\">NCBI BlastP on this gene</a><br>\n <a href=\"http://www.ncbi.nlm.nih.gov/projects/sviewer/?Db=gene&amp;DbFrom=protein&amp;Cmd=Link&amp;noslider=1&amp;id=gnlXEFPHNBIA_23&amp;from=147038&amp;to=161950\" target=\"_new\">View genomic context</a><br>\n \n \n \n \n</div>\n<div class=\"focus-clipboard\">\n AA sequence: <span class=\"clipboard-copy wildcard-container\" data-locus=\"ctg21_131\" data-wildcard-attrs=\"data-seq\" data-seq=\"@!translation!@\">Copy to clipboard</span><br>\n Nucleotide sequence: <span class=\"clipboard-copy wildcard-container\" data-locus=\"ctg21_131\" data-wildcard-attrs=\"data-seq\" data-seq=\"@!dna!@\">Copy to clipboard</span><br>\n</div>",
    "dna": "ATGGCTGCAGGAGAAATCTCTACGCCGCAAGAATACATAGGTCATCATCTGAATAACCTTCAGCTTGATCTGCGTACCTTCGAGCTAGTGAATCCGCACGACGCTCCGGCGACGTTCTGGGTATTAAATATCGACTCCATGTTTTTCTCTGTGGTACTGGGGCTGGTGTTCCTGGTGCTGTTTCGCCAGGTAGCGAAATCAGCGACCAGCGGCGTGCCGGGCAAATTACAGGCCGCTATCGAACTGGTTATCGGTTTCGTTGATAACAACGTGCGCGATATGTACCACGGCAAAAGCAAAGTTATCGCTCCGCTGGCTCTGACGATTTTCGTCTGGGTGTTCCTGATGAACTTCATGGACCTGCTGCCTATTGATTTGCTGCCGTATATCGGTGAGCACATCTTCGGGCTGCCAGCGTTGCGTGTGGTGCCTTCTGCCGACGTGAATATCACGCTGTCGATGGCGCTTGGCGTATTTGTTTTGATTCTGTTCTACAGCATCAAGATGAAAGGCATTGGCGGCTTTAGTAAAGAGCTGACTCTGCAACCCTTCAATCACCCGATTTTCATTCCGATCAACCTGATTCTGGAAGGCGTGAGCCTGCTGTCCAAACCGGTATCTCTGGGTCTGCGACTGTTCGGAAATATGTATGCGGGTGAATTGATTTTTATCCTGATTGCCGGTCTGTTGCCGTGGTGGTCACAGTGGATTCTGAGTGTGCCTTGGGCCATTTTCCACATCCTGATCATTTCGCTACAGGCTTTCATTTTCATGGTCTTAACGATTGTCTATCTGTCGATGGCATCTGAAGAACATTGA",
    "translation": "MAAGEISTPQEYIGHHLNNLQLDLRTFELVNPHDAPATFWVLNIDSMFFSVVLGLVFLVLFRQVAKSATSGVPGKLQAAIELVIGFVDNNVRDMYHGKSKVIAPLALTIFVWVFLMNFMDLLPIDLLPYIGEHIFGLPALRVVPSADVNITLSMALGVFVLILFYSIKMKGIGGFSKELTLQPFNHPIFIPINLILEGVSLLSKPVSLGLRLFGNMYAGELIFILIAGLLPWWSQWILSVPWAIFHILIISLQAFIFMVLTIVYLSMASEEH",
    "product": ""
   },
   {
    "start": 157865,
    "end": 158248,
    "strand": -1,
    "locus_tag": "ctg21_132",
    "type": "other",
    "description": "<div class=\"focus-intro\">\n <strong><span class=\"serif\">ctg21_132</span></strong><br>\n \n <br>\n Locus tag: <span class=\"serif\">ctg21_132</span><br>\n Protein ID: <span class=\"serif\">None</span><br>\n Gene: <span class=\"serif\">None</span><br>\n \n Location: 157,865 - 158,248,\n (total: 384 nt)<br>\n <br>\n \n</div>\n<div class=\"focus-info\">\n \n\n \n\n \n\n\n \n</div>\n<div class=\"focus-urls\">\n <a class=\"wildcard-container\" data-wildcard-attrs=\"href\" href=\"http://blast.ncbi.nlm.nih.gov/Blast.cgi?PAGE=Proteins&PROGRAM=blastp&BLAST_PROGRAMS=blastp&QUERY=@!translation!@&LINK_LOC=protein&PAGE_TYPE=BlastSearch\" target=\"_blank\" data-locus=\"ctg21_132\">NCBI BlastP on this gene</a><br>\n <a href=\"http://www.ncbi.nlm.nih.gov/projects/sviewer/?Db=gene&amp;DbFrom=protein&amp;Cmd=Link&amp;noslider=1&amp;id=gnlXEFPHNBIA_23&amp;from=147865&amp;to=161950\" target=\"_new\">View genomic context</a><br>\n \n \n \n \n</div>\n<div class=\"focus-clipboard\">\n AA sequence: <span class=\"clipboard-copy wildcard-container\" data-locus=\"ctg21_132\" data-wildcard-attrs=\"data-seq\" data-seq=\"@!translation!@\">Copy to clipboard</span><br>\n Nucleotide sequence: <span class=\"clipboard-copy wildcard-container\" data-locus=\"ctg21_132\" data-wildcard-attrs=\"data-seq\" data-seq=\"@!dna!@\">Copy to clipboard</span><br>\n</div>",
    "dna": "ATGTCAGTGTCCCTTTACAAAGTGAAATTTGCTCGGACCGTGCTGTTGCTACAGCTGGTGACCTTCGTCGTAATCGGTGTGCTGTTTTCCTTTTTTAAAGATTTGACCTGGGGTGTATCCGCCTTTGCCGGTGGGCTGGCAGCCTGGCTGCCAAACGTGTTGTTTATGATTTTTGCCTGGCGTCACCAGGCGGGGCATGAAGTAACAGGGCGGCTTGCCTGGACTTTTGCGCTAGGTGAAGCGCTAAAGGTCATTGTTACTGTTCTCGTTCTTATCGTGGCGCTGGGTGTGTTTAAGGCGGTGTTTACGCCGCTGGGACTGGCCTGGTTATCGGTGCTGATGGTGCAAATCGTCGCTCCGGCTGTAATTAACAACAAAGGGTAA",
    "translation": "MSVSLYKVKFARTVLLLQLVTFVVIGVLFSFFKDLTWGVSAFAGGLAAWLPNVLFMIFAWRHQAGHEVTGRLAWTFALGEALKVIVTVLVLIVALGVFKAVFTPLGLAWLSVLMVQIVAPAVINNKG",
    "product": ""
   },
   {
    "start": 158984,
    "end": 159601,
    "strand": -1,
    "locus_tag": "ctg21_133",
    "type": "other",
    "description": "<div class=\"focus-intro\">\n <strong><span class=\"serif\">ctg21_133</span></strong><br>\n \n <br>\n Locus tag: <span class=\"serif\">ctg21_133</span><br>\n Protein ID: <span class=\"serif\">None</span><br>\n Gene: <span class=\"serif\">None</span><br>\n \n Location: 158,984 - 159,601,\n (total: 618 nt)<br>\n <br>\n \n</div>\n<div class=\"focus-info\">\n \n\n \n\n \n\n\n \n</div>\n<div class=\"focus-urls\">\n <a class=\"wildcard-container\" data-wildcard-attrs=\"href\" href=\"http://blast.ncbi.nlm.nih.gov/Blast.cgi?PAGE=Proteins&PROGRAM=blastp&BLAST_PROGRAMS=blastp&QUERY=@!translation!@&LINK_LOC=protein&PAGE_TYPE=BlastSearch\" target=\"_blank\" data-locus=\"ctg21_133\">NCBI BlastP on this gene</a><br>\n <a href=\"http://www.ncbi.nlm.nih.gov/projects/sviewer/?Db=gene&amp;DbFrom=protein&amp;Cmd=Link&amp;noslider=1&amp;id=gnlXEFPHNBIA_23&amp;from=148984&amp;to=161950\" target=\"_new\">View genomic context</a><br>\n \n \n \n \n</div>\n<div class=\"focus-clipboard\">\n AA sequence: <span class=\"clipboard-copy wildcard-container\" data-locus=\"ctg21_133\" data-wildcard-attrs=\"data-seq\" data-seq=\"@!translation!@\">Copy to clipboard</span><br>\n Nucleotide sequence: <span class=\"clipboard-copy wildcard-container\" data-locus=\"ctg21_133\" data-wildcard-attrs=\"data-seq\" data-seq=\"@!dna!@\">Copy to clipboard</span><br>\n</div>",
    "dna": "ATGATTAATCAACTTTCGGCATTACTTAAAACGGCAGGGATTTCCCTGTCCGATCGACAGAAACAGCAGCTGGTCGGTTATGTGGAAATGCTGCACAAGTGGAATAAAGCCTACAACCTGACTTCGGTGCGAGATCCGCAGCAGATGCTGGTAAGGCATATTCTCGACAGCATTGTGGTGGAGCCACACCTGGCCGGCGAGCGTTTTATTGACGTCGGCACTGGCCCTGGACTGCCGGGCGTACCGCTGGCCATTGTGCGTCCCCAGGCGCACTTCACCCTGCTGGATAGCCTGGGTAAGCGCGTACGCTTCCTGAAACAGGTTCAACACGAGCTGAAACTGGACAACATCACGCCGGTACAGAGCAGGGTAGAAGACTTTGCAGGCGAACCGCCGTTTGATGGTGTTATCAGCCGCGCATTTGCCTCACTCAATGATATGGTCAGCTGGTGCCACCATTTACCGGGGCAGCAGGGACGTTTTTATGCCTTAAAAGGCGTGCTGCCAGGGGATGAAATCGCCGCGCTGCCAGCTGGTTTCAGGGTCGAAAAAGTTAGCCCGCTCATTGTTCCACAGCTGGAAGGTGAGCGCCATCTGGTGGTCATTGCGACCATCTGA",
    "translation": "MINQLSALLKTAGISLSDRQKQQLVGYVEMLHKWNKAYNLTSVRDPQQMLVRHILDSIVVEPHLAGERFIDVGTGPGLPGVPLAIVRPQAHFTLLDSLGKRVRFLKQVQHELKLDNITPVQSRVEDFAGEPPFDGVISRAFASLNDMVSWCHHLPGQQGRFYALKGVLPGDEIAALPAGFRVEKVSPLIVPQLEGERHLVVIATI",
    "product": ""
   },
   {
    "start": 159598,
    "end": 161487,
    "strand": -1,
    "locus_tag": "ctg21_134",
    "type": "other",
    "description": "<div class=\"focus-intro\">\n <strong><span class=\"serif\">ctg21_134</span></strong><br>\n \n <br>\n Locus tag: <span class=\"serif\">ctg21_134</span><br>\n Protein ID: <span class=\"serif\">None</span><br>\n Gene: <span class=\"serif\">None</span><br>\n \n Location: 159,598 - 161,487,\n (total: 1890 nt)<br>\n <br>\n \n</div>\n<div class=\"focus-info\">\n \n\n \n\n \n\n\n \n</div>\n<div class=\"focus-urls\">\n <a class=\"wildcard-container\" data-wildcard-attrs=\"href\" href=\"http://blast.ncbi.nlm.nih.gov/Blast.cgi?PAGE=Proteins&PROGRAM=blastp&BLAST_PROGRAMS=blastp&QUERY=@!translation!@&LINK_LOC=protein&PAGE_TYPE=BlastSearch\" target=\"_blank\" data-locus=\"ctg21_134\">NCBI BlastP on this gene</a><br>\n <a href=\"http://www.ncbi.nlm.nih.gov/projects/sviewer/?Db=gene&amp;DbFrom=protein&amp;Cmd=Link&amp;noslider=1&amp;id=gnlXEFPHNBIA_23&amp;from=149598&amp;to=161950\" target=\"_new\">View genomic context</a><br>\n \n \n \n \n</div>\n<div class=\"focus-clipboard\">\n AA sequence: <span class=\"clipboard-copy wildcard-container\" data-locus=\"ctg21_134\" data-wildcard-attrs=\"data-seq\" data-seq=\"@!translation!@\">Copy to clipboard</span><br>\n Nucleotide sequence: <span class=\"clipboard-copy wildcard-container\" data-locus=\"ctg21_134\" data-wildcard-attrs=\"data-seq\" data-seq=\"@!dna!@\">Copy to clipboard</span><br>\n</div>",
    "dna": "ATGTTTTATCCAGATCCTTTTGACGTCATCGTGATCGGTGGTGGTCATGCGGGGACAGAAGCCGCTATGGCCGCTGCTCGTATGGGTCAACAAACCCTGTTATTAACCCACAACATCGACACGCTGGGACAGATGTCCTGTAATCCGGCAATTGGTGGCATTGGGAAAGGACATCTGGTTAAAGAAGTGGATGCACTGGGCGGGCTAATGGGCCATGCCATCGACCAGGCAGGTATTCAGTTTAGGATACTAAACGCCAGCAAAGGGCCTGCCGTCCGTGCCACCCGTGCTCAAGCCGATCGCGTGTTATACCGTCAGGCCGTTCGCACCGCACTGGAGAATCAACCTAATCTGATGATCTTCCAGCAGGCGGTTGAAGATCTGCTGGTGGAAAACGATCGTGTGGTGGGCGCAGTCACCCAGATGGGCCTGAAGTTCCGTGCAAAAGCCGTGGTGCTGACCGTAGGAACCTTCCTCGATGGCAAAATTCATATCGGCATGGATAACTACAGCGGTGGTCGTGCCGGAGATCCACCATCGATCCCACTGTCACGCCGTTTGCGTGAACTACCGCTACGCGTAGGTCGTCTGAAAACCGGAACGCCTCCGCGTATTGACGCCCGCACAATCGATTTCAGCGTGCTGGCCCCTCAACATGGCGATACCCCCTTACCGGTCTTCTCCTTCATGGGAAGTGCGAGCCAGCATCCACAGCAGGTGCCTTGCTACATCACCTACACCAATGAGAAAACCCATGAGGTGATCCGTAACAACCTCGATCGCAGCCCGATGTATGCTGGCGTGATTGAAGGTATCGGCCCACGCTACTGCCCATCGATCGAAGACAAAGTGATGCGCTTTGCCGATCGTAATGCACACCAGATCTTCCTCGAGCCGGAAGGACTGACCAGCAACGAAATTTATCCAAACGGTATCTCCACCAGTCTGCCGTTTGATGTACAGATGCAAATTGTTCGTTCCATGCACGGCATGGAAAATGCGAAAATCATTCGCCCTGGTTACGCTATCGAATATGATTATTTCGATCCGCGCGATCTTAAACCGACGCTGGAAAGTAAATATATCCAGGGTCTGTTCTTTGCCGGACAGATAAACGGCACCACCGGTTACGAAGAAGCGGCCGCACAGGGGCTGTTAGCCGGATTGAATGCCGGTCGTCTTTCTGCGGACAAAGAGAGCTGGGCACCACGTCGTGACCAGGCTTACCTCGGGGTGCTGGTAGACGATCTCTGTACTCTTGGTACCAAAGAGCCGTACCGCATGTTCACTTCGCGTGCTGAATATCGTCTGATGCTCCGTGAAGACAACGCCGATCTGCGCTTAACCGAAGCGGGTCGCGAGCTGGGCCTGGTCGATGATGCCCGCTGGGCGCGCTTCAATGAGAAGCTGGAAAGTATTGAACAAGAGCGCCAGCGCCTGCGTGATATCTGGGTGCATCCTAAATCCGAATGCGTGACTGAAGTTAACGCCGTCATCAGTGCAGCCCTGACCAAAGAGGCCAGCGGCGAAGATCTGTTGCGTCGCCCGGAAATGACCTATCTGCAACTGATGACGCTGCCCCATTTCGCGCCTGCTCTGGCAGATACGCAGGCGGCAGAGCAGGTTGAGATCCAGGTCAAATATGAGGGTTACATTGCCCGCCAGCAGGAAGAGATCGACAGACAGCTGCGCAATGAAAATACCCTGCTGCCAAGCAATCTCGATTATCAGCAGGTTAGCGGACTTTCCAATGAGTCGATCGCTAAGCTCAACGACAGTAAACCGAGTTCAATTGGCCAGGCTTCGCGTATCTCAGGCATCACGCCTGCGGCGATCTCTATTCTGCTTATTTATCTTAAAAAACAGGGCCTGTTGCGTAAAAGTGCATGA",
    "translation": "MFYPDPFDVIVIGGGHAGTEAAMAAARMGQQTLLLTHNIDTLGQMSCNPAIGGIGKGHLVKEVDALGGLMGHAIDQAGIQFRILNASKGPAVRATRAQADRVLYRQAVRTALENQPNLMIFQQAVEDLLVENDRVVGAVTQMGLKFRAKAVVLTVGTFLDGKIHIGMDNYSGGRAGDPPSIPLSRRLRELPLRVGRLKTGTPPRIDARTIDFSVLAPQHGDTPLPVFSFMGSASQHPQQVPCYITYTNEKTHEVIRNNLDRSPMYAGVIEGIGPRYCPSIEDKVMRFADRNAHQIFLEPEGLTSNEIYPNGISTSLPFDVQMQIVRSMHGMENAKIIRPGYAIEYDYFDPRDLKPTLESKYIQGLFFAGQINGTTGYEEAAAQGLLAGLNAGRLSADKESWAPRRDQAYLGVLVDDLCTLGTKEPYRMFTSRAEYRLMLREDNADLRLTEAGRELGLVDDARWARFNEKLESIEQERQRLRDIWVHPKSECVTEVNAVISAALTKEASGEDLLRRPEMTYLQLMTLPHFAPALADTQAAEQVEIQVKYEGYIARQQEEIDRQLRNENTLLPSNLDYQQVSGLSNESIAKLNDSKPSSIGQASRISGITPAAISILLIYLKKQGLLRKSA",
    "product": ""
   }
  ],
  "clusters": [
   {
    "start": 106101,
    "end": 161949,
    "tool": "",
    "neighbouring_start": 106100,
    "neighbouring_end": 161950,
    "product": "CC 1: neighbouring",
    "kind": "candidatecluster",
    "prefix": "",
    "height": 0
   },
   {
    "start": 106101,
    "end": 157348,
    "tool": "",
    "neighbouring_start": 106100,
    "neighbouring_end": 157349,
    "product": "CC 2: single",
    "kind": "candidatecluster",
    "prefix": "",
    "height": 1
   },
   {
    "start": 119793,
    "end": 161949,
    "tool": "",
    "neighbouring_start": 119792,
    "neighbouring_end": 161950,
    "product": "CC 3: single",
    "kind": "candidatecluster",
    "prefix": "",
    "height": 2
   },
   {
    "start": 126100,
    "end": 137349,
    "tool": "rule-based-clusters",
    "neighbouring_start": 106100,
    "neighbouring_end": 157349,
    "product": "NRPS",
    "category": "NRPS",
    "height": 4,
    "kind": "protocluster",
    "prefix": ""
   },
   {
    "start": 139792,
    "end": 142900,
    "tool": "rule-based-clusters",
    "neighbouring_start": 119792,
    "neighbouring_end": 161950,
    "product": "T1PKS",
    "category": "PKS",
    "height": 6,
    "kind": "protocluster",
    "prefix": ""
   }
  ],
  "sites": {
   "ttaCodons": [],
   "bindingSites": [
    {
     "loc": 143217,
     "len": 15
    },
    {
     "loc": 145373,
     "len": 15
    }
   ]
  },
  "type": "NRPS,T1PKS",
  "products": [
   "NRPS",
   "T1PKS"
  ],
  "product_categories": [
   "NRPS",
   "PKS"
  ],
  "cssClass": "hybrid",
  "anchor": "r21c1"
 },
 "r23c1": {
  "start": 1,
  "end": 2218,
  "idx": 1,
  "orfs": [
   {
    "start": 2,
    "end": 1801,
    "strand": -1,
    "locus_tag": "ctg23_1",
    "type": "biosynthetic",
    "description": "<div class=\"focus-intro\">\n <strong><span class=\"serif\">ctg23_1</span></strong><br>\n \n <br>\n Locus tag: <span class=\"serif\">ctg23_1</span><br>\n Protein ID: <span class=\"serif\">None</span><br>\n Gene: <span class=\"serif\">None</span><br>\n \n Location: 2 - 1,801,\n (total: 1800 nt)<br>\n <br>\n \n  biosynthetic (rule-based-clusters) NRPS: Condensation<br>\n \n  biosynthetic (rule-based-clusters) NRPS: AMP-binding<br>\n \n  biosynthetic-additional (smcogs) SMCOG1002:AMP-dependent synthetase and ligase (Score: 305.3; E-value: 1e-92)<br>\n \n</div>\n<div class=\"focus-info\">\n \n\n \n\n \n\n\n \n</div>\n<div class=\"focus-urls\">\n <a class=\"wildcard-container\" data-wildcard-attrs=\"href\" href=\"http://blast.ncbi.nlm.nih.gov/Blast.cgi?PAGE=Proteins&PROGRAM=blastp&BLAST_PROGRAMS=blastp&QUERY=@!translation!@&LINK_LOC=protein&PAGE_TYPE=BlastSearch\" target=\"_blank\" data-locus=\"ctg23_1\">NCBI BlastP on this gene</a><br>\n <a href=\"http://www.ncbi.nlm.nih.gov/projects/sviewer/?Db=gene&amp;DbFrom=protein&amp;Cmd=Link&amp;noslider=1&amp;id=gnlXEFPHNBIA_25&amp;from=0&amp;to=2218\" target=\"_new\">View genomic context</a><br>\n \n  <a href=\"knownclusterblast/region1/ctg23_1_mibig_hits.html\" target=\"_new\">MiBIG Hits</a><br>\n \n \n \n \n</div>\n<div class=\"focus-clipboard\">\n AA sequence: <span class=\"clipboard-copy wildcard-container\" data-locus=\"ctg23_1\" data-wildcard-attrs=\"data-seq\" data-seq=\"@!translation!@\">Copy to clipboard</span><br>\n Nucleotide sequence: <span class=\"clipboard-copy wildcard-container\" data-locus=\"ctg23_1\" data-wildcard-attrs=\"data-seq\" data-seq=\"@!dna!@\">Copy to clipboard</span><br>\n</div>",
    "dna": "TTGGCGTCAGCCTGGCCAGCCTGTGCCACCTCGCTGGCGCACGCCAGCGGCAATAGCCAGGTGGTGTTCGGCACCGTGCTGCTCGGTCGCCTGCAGGCAGGGCCGGAAGCGGACCGCATCCTCGGTCTGTTTGTTAACACGCTGCCGCTGCGGCTGAATATTGACCAGCGCGGAACGCGTGAAGCGGTACAGGAGACGCACGCCGCCCTGAGCCGTCTGCTGGGCCATGAACATGCCTCGCTGGCGCTGGCGCAGCGCTGTAGCGGTATTGCCGCCCCGGCTCCGCTGTTCAGCGCCCTGCTGAACTACCGTCACAACGACACCGACGTCACGCAGCCGCTGATTAACGGGGTTGATATTCTGACTATGGAAGAACGCACCAACTATCCGTTCGTGCTTTCAGTCGAGGACAACGATCGTTCGCTGGGACTTACCGCCCAGAGCGTGGCGGACGTGCCGCCGGAACGCATCTGCGCCCTGATGCAGCAGGCGATGCTGTCGCTGCTTGCGGCGCTACAGCAGTCGCCAGAAACCCCCGTTCGCCATCTGAACATCCTGCCGCCGGAAGAGCGCCGCCGGCTGCTGCTGGACGCCAACGTCACCCCGGCCGACCCCGGCACGCGCTGCCTGCATCAGCGCCTTGAGCAGCATGCCGCCCGCAGCCCGCACGCCGTGGCGCTGGCCTGGGATGGCGGTACGCTCAGCTACGGCGAGCTTAACGCCCGCGCCAACCGCCTTGCCCACCGCCTGCTGGCCGAAGGCGTGCAGCCCGACAACCTGGTGGCCCTGTGCGCCGACCGTTCGCCGCAGCTGATGATCGGCCTGCTGGCGATCCTCAAGGCCGGTGCCGCTTACCTGCCGCTCGACCCCGCCTATGCCGGAGAGCGCCTGGCGTATATTCTCGACGATGCGCGCCCCGCGCTGCTGCTGGCCGATGAGGCCGGACGCGCCGCCCTCGGCGACACCGCGCTCAGCGCCATCGCGCTGGAGCGCGCGTCCGACGACGACGCATGGCCGGCGGAAAACCCCGGCTGCGCCGTCGCCCCGCACCATCTCGCCTACGTCATTTACACCTCCGGCTCCACCGGCCAGCCGAAGGGCGTGATGGTCGAACACCGCCAGGTGGATCGCCTGTTCCACGCCACCGCGCCAACCTTCAGCTTCAGCGAGCGCGATACCTGGTGCCTGTTCCACTCCTTCTCGTTTGACTTCTCCGTCTGGGAGATCTGGGGCGCGTGGTACTACGGCGGACGGCTGGTGATCGTCCCGGCGGCGGTCACCCGTTCCGCCCCCGACTTCGTGCGCCTGGTGTGCGAGCACCGGGTCACGGTACTTAACCAAACGCCCTCGGCGTTCAGGGCCTTTGCCCGCGCCGAAGCCGACAGCGGCCTGAGCCATCAGCTGCGCTGGGTGATTTTCGGCGGCGAGGCGCTGGAAACCGCCAGCCTGCGCGAATGGTATCAACGCCACGCGGAGGATGCGCCACGGCTGGTCAATATGTACGGCATCACCGAGACCACCGTACACGTGACCTGGCACCTGCTGACCCGCGCCGATACCGAACTGACGCACAGCCCGGTTGGCCAGCGCATCGCCGATTTACGCCTCTATCTGCTGGACGAACGGCAGCAGCCGGTGCCGACCGGCACCACCGGTGAGCTGTACGTCGGCGGTGCCGGGGTGGCACGCGGCTACCTGAACCGCCCCGAACTGAGCGCGGAGCGCTTCCTGCCCGACCCGTTCAGCCCGCTTCCCGGCGCACGCATGTACCGCGCCGGTGACCTCGCACGCTACCTGCCC",
    "translation": "LASAWPACATSLAHASGNSQVVFGTVLLGRLQAGPEADRILGLFVNTLPLRLNIDQRGTREAVQETHAALSRLLGHEHASLALAQRCSGIAAPAPLFSALLNYRHNDTDVTQPLINGVDILTMEERTNYPFVLSVEDNDRSLGLTAQSVADVPPERICALMQQAMLSLLAALQQSPETPVRHLNILPPEERRRLLLDANVTPADPGTRCLHQRLEQHAARSPHAVALAWDGGTLSYGELNARANRLAHRLLAEGVQPDNLVALCADRSPQLMIGLLAILKAGAAYLPLDPAYAGERLAYILDDARPALLLADEAGRAALGDTALSAIALERASDDDAWPAENPGCAVAPHHLAYVIYTSGSTGQPKGVMVEHRQVDRLFHATAPTFSFSERDTWCLFHSFSFDFSVWEIWGAWYYGGRLVIVPAAVTRSAPDFVRLVCEHRVTVLNQTPSAFRAFARAEADSGLSHQLRWVIFGGEALETASLREWYQRHAEDAPRLVNMYGITETTVHVTWHLLTRADTELTHSPVGQRIADLRLYLLDERQQPVPTGTTGELYVGGAGVARGYLNRPELSAERFLPDPFSPLPGARMYRAGDLARYLP",
    "product": ""
   },
   {
    "start": 1746,
    "end": 2216,
    "strand": -1,
    "locus_tag": "ctg23_2",
    "type": "biosynthetic-additional",
    "description": "<div class=\"focus-intro\">\n <strong><span class=\"serif\">ctg23_2</span></strong><br>\n \n <br>\n Locus tag: <span class=\"serif\">ctg23_2</span><br>\n Protein ID: <span class=\"serif\">None</span><br>\n Gene: <span class=\"serif\">None</span><br>\n \n Location: 1,746 - 2,216,\n (total: 471 nt)<br>\n <br>\n \n  biosynthetic-additional (rule-based-clusters) Condensation<br>\n \n</div>\n<div class=\"focus-info\">\n \n\n \n\n \n\n\n \n</div>\n<div class=\"focus-urls\">\n <a class=\"wildcard-container\" data-wildcard-attrs=\"href\" href=\"http://blast.ncbi.nlm.nih.gov/Blast.cgi?PAGE=Proteins&PROGRAM=blastp&BLAST_PROGRAMS=blastp&QUERY=@!translation!@&LINK_LOC=protein&PAGE_TYPE=BlastSearch\" target=\"_blank\" data-locus=\"ctg23_2\">NCBI BlastP on this gene</a><br>\n <a href=\"http://www.ncbi.nlm.nih.gov/projects/sviewer/?Db=gene&amp;DbFrom=protein&amp;Cmd=Link&amp;noslider=1&amp;id=gnlXEFPHNBIA_25&amp;from=0&amp;to=2218\" target=\"_new\">View genomic context</a><br>\n \n  <a href=\"knownclusterblast/region1/ctg23_2_mibig_hits.html\" target=\"_new\">MiBIG Hits</a><br>\n \n \n \n \n</div>\n<div class=\"focus-clipboard\">\n AA sequence: <span class=\"clipboard-copy wildcard-container\" data-locus=\"ctg23_2\" data-wildcard-attrs=\"data-seq\" data-seq=\"@!translation!@\">Copy to clipboard</span><br>\n Nucleotide sequence: <span class=\"clipboard-copy wildcard-container\" data-locus=\"ctg23_2\" data-wildcard-attrs=\"data-seq\" data-seq=\"@!dna!@\">Copy to clipboard</span><br>\n</div>",
    "dna": "CTGGCACGCTTCCATCCGCGCCACTATCGTCTGGATCTCGGCCAGGCCCCGCTGCTGCGCCTGATCGCCGCGCGCGACGGTGACGGCCGCTGGTACGCGCTGCAGCTGTGGCATCACCTGATCGGCGACCATGCCGCGCTGGCGATCCAGCAGGAAGAGATTGTCGCTTTCTGCACCGGTCGCGCAGACAGCCTGCCGTCACCAACGCCTTACCGTAACCTGATCGCCCAGGCCCGCCTTGGCGTCAGTCAGCAGGAACATGAGCAGTTCTTCCGTACCATGCTCGGCGATATCGACACGCCCACGCTGCCCTTCGGGCTAAGCGACGTGCATGCCGACGGTCAGGGCGTACGTGAAGCGCACCTCGCGCTGCCGGATACCCTGAACCGTGGCCTGCGTGAGCAGGCGCGCCAGCTTGGCGTCAGCCTGGCCAGCCTGTGCCACCTCGCTGGCGCACGCCAGCGGCAATAG",
    "translation": "LARFHPRHYRLDLGQAPLLRLIAARDGDGRWYALQLWHHLIGDHAALAIQQEEIVAFCTGRADSLPSPTPYRNLIAQARLGVSQQEHEQFFRTMLGDIDTPTLPFGLSDVHADGQGVREAHLALPDTLNRGLREQARQLGVSLASLCHLAGARQRQ",
    "product": ""
   }
  ],
  "clusters": [
   {
    "start": 1,
    "end": 1801,
    "tool": "rule-based-clusters",
    "neighbouring_start": 0,
    "neighbouring_end": 2218,
    "product": "NRPS",
    "category": "NRPS",
    "height": 2,
    "kind": "protocluster",
    "prefix": ""
   }
  ],
  "sites": {
   "ttaCodons": [
    {
     "start": 200,
     "end": 202,
     "strand": -1,
     "containedBy": [
      "ctg23_1"
     ]
    }
   ],
   "bindingSites": []
  },
  "type": "NRPS",
  "products": [
   "NRPS"
  ],
  "product_categories": [
   "NRPS"
  ],
  "cssClass": "NRPS NRPS",
  "anchor": "r23c1"
 }
};
var details_data = {
 "nrpspks": {
  "r14c1": {
   "id": "r14c1",
   "orfs": [
    {
     "id": "ctg14_512",
     "sequence": "MGRQLSNLKGNKMKAARWHKAHDIRVEDIEEPRVSAGKVKIKIAWTGICGSDLHEYLAGPIFAPVGKPHKLSHDEAPIVMGHEFSGQVVAVGNGVTKVKVGERVVVEPILSCRTCEACREGKYNLCADLGFHGLSGGGGGFSSFTVVDEHMVHPMPEGLSYEQGALVEPAAVALHAVRMSKLKVGDKAAVFGAGPIGLLMIEALRAAGASEIYVVELSPQRAEKARELGANVVIDPSQQDAVATIRERSQGGVDVAFEVTGVPVVLKQCIDSTRYEGETIIVSIWEGEASFHPNKVVLAERSVKGIIAYRHIFPAVMELMTQGYFQAEKLVTKRIDLADLVTEGFETLVKEKNQVKILVRPPQ",
     "domains": [
      {
       "type": "PKS_ER",
       "start": 26,
       "end": 257,
       "predictions": [],
       "napdoslink": "",
       "blastlink": "http://blast.ncbi.nlm.nih.gov/Blast.cgi?PAGE=Proteins&amp;PROGRAM=blastp&amp;BLAST_PROGRAMS=blastp&amp;QUERY=@!sequence!@&amp;LINK_LOC=protein&amp;PAGE_TYPE=BlastSearch",
       "sequence": "EDIEEPRVSAGKVKIKIAWTGICGSDLHEYLAGPIFAPVGKPHKLSHDEAPIVMGHEFSGQVVAVGNGVTKVKVGERVVVEPILSCRTCEACREGKYNLCADLGFHGLSGGGGGFSSFTVVDEHMVHPMPEGLSYEQGALVEPAAVALHAVRMSKLKVGDKAAVFGAGPIGLLMIEALRAAGASEIYVVELSPQRAEKARELGANVVIDPSQQDAVATIRERSQGGVDVAF",
       "dna_sequence": "GAAGATATCGAAGAACCCCGGGTCAGTGCAGGCAAAGTAAAAATCAAAATTGCCTGGACCGGCATCTGCGGCAGCGATCTGCATGAATATCTGGCTGGCCCTATCTTTGCTCCGGTCGGCAAGCCGCACAAGCTGAGCCATGACGAAGCCCCCATCGTGATGGGCCACGAGTTTTCGGGTCAGGTGGTTGCGGTGGGTAACGGCGTCACGAAAGTGAAAGTGGGTGAACGCGTGGTGGTCGAGCCAATCCTCTCCTGCCGCACCTGTGAAGCCTGCCGCGAAGGTAAATACAATCTGTGTGCAGACCTCGGTTTTCACGGTTTATCGGGCGGCGGCGGCGGTTTTTCCTCCTTTACCGTGGTCGACGAACACATGGTGCATCCCATGCCAGAAGGACTCTCATATGAGCAGGGCGCGCTGGTTGAACCGGCAGCCGTTGCGCTGCACGCAGTGCGGATGAGTAAGCTCAAGGTCGGAGATAAAGCGGCGGTGTTTGGCGCGGGGCCGATTGGCCTGTTGATGATCGAAGCGCTGCGTGCAGCGGGTGCCTCAGAAATTTATGTGGTGGAGCTGTCGCCGCAGCGTGCAGAAAAAGCGCGTGAGCTGGGGGCAAACGTGGTTATCGACCCCAGCCAGCAGGACGCGGTAGCGACCATTCGTGAACGCAGTCAAGGCGGGGTGGATGTGGCTTTC",
       "abbreviation": "ER",
       "html_class": "jsdomain-mod-er"
      }
     ],
     "modules": []
    },
    {
     "id": "ctg14_517",
     "sequence": "VPKTPTRPEVQAEYTEYPLVAAQPGIWIADQIASRRNTFAIAHYSKLHGDIDRPLLDAAIRQTLVETDTVQAKFGLSADGSVVQKLPSAGHCGELPTVEWLDFSQRTDGEQAAQRLMQADLAADLPADGDRPLCRQLMIRVSADCWFWYQRYHHLMLDGFSFEALTTRVAAVYQALRAGVPPSPSPFISFGDVVTEYQAWQHSPARERAALFWQQHAKPFPSAISLSSEQFALSDNGAPLKQQVILPASVLNQLHQIPALKESSPGEIVSALLVAYLARISGEQRLSIGFPFMRRMGSAALTATGPVVNVLPLLLTIREEMTLAEIGQALQDEIRLVRRHQRYDAEQLRRDLGLVGSSQPLYGPVINLKVYHHPLMFDGIPASTHTLAMGPVDDMEFEVGFQQGQLQLTLVANAEKYDRQTLAWHGERIAFLAQQLADQPQRPLGSLALAASDEQQQIASWSQGISVTPAAGEVSILAMLQQRVEQQPDTVAVVCGDASLTYGQLSARVMQLAHELIARGLGAEDVVAIGIPRSVDSLVAIFGVLASGAAYMPLDLDYPRERLALMCDDACPRLLLTHGSTLAQMPPLPSLCLDDAAFRVRCDAHPATPIVDAQRRVPLRGEHLAYMIYTSGSTGRPKGVMSTHGGLLNLFLSHQSNLFGPAVEKLRRSRTRPVRTGHTASFSFDSSWEPLFCMMMGCELHIFDEELRRDAWALLQKMKQVPIDLLDITPSFFSQMIDAGLFEAGNHRPAFVMIGGEAATPTLWKLMQQHPELEIVNYYGPSEYTIDTLGASVMVSDQPVIGRPVANTRVWLLDSKLRPVPVGCIGELYISGRGIARGYLHRPDLTAARFVANPFLDGEVMYRSGDLMRWRSDGQLAFIGRVDHQIKVRGFRIELGEVENALAALDEISSAVVIAQPLGATNRLIGYCSVHNDDLRADGQLSAQLLARLAATLPDYMVPAVLVVMDELPLNVNGKIDRQALPAPQQAALTASREPESAQEKLICEAIADLLGLARVGADDDFFALGGDSISAMGLGTAARRAGYLLRPRDVFSQRTPARMAQNMALLLTRAASPRVARQGAIDGLPILHEFSQHGGINQRFAHGVFLRVPPELNVAQLEQALLTLSVAHPALAAFTRNNQLIVGEARPAGFSRWSDTLALYHAPEICAEDAFEAAVARLDPANGVMMQATLLQQGQQTFGMVLVVHHLVVDGVSWRVLLDELRQAAEAAIRGTPLALPAEETSLHDWSDSLLSGVAQRAAELPFWQSMLQHRLPPLGQRALRVSDRHGALREKRTLLNASQTEALLTTLPPRYRANVEEILLSALTLALNNRFSVTRLRYTLESHGRAEAEGDIDLARTVGWLTAEYPLLIELDGSDSSKPHNAIRAVKSVLRAVPDRGIGYGQLRYLDAVHGSGLRQLAQQHAPEVLFNYLGRFCSGDELWTPQRTRKHFRDAFAVWQTPDMPQPHGLEVNIFVDESAGAARLAINWGWLNGVLSEQDIDALHHAIAQASDALSDFARRHPQQAADTLVAAEVGIAGIDQQDVVSLTQRHGPVAAILPLLPLQKGLLFHAETADNSGSYNSLTRISLSGTLDECRLRSALDAVVHHHPQLAARFDSQQALLPLQLIPQLSQQQQHWTLTCHQLPPLSATEEAAALLALEKRELARDLFKQPVMLHALLVEHASEARFTLLLNAHHLVVDGWSTPVILSDLFTALWHGPQALIPHRFSYADIVRQLVARDGNASRQLWQQVMQDVRPTLLFGNQPQQGPVHHIDTVLEPELEQGLLALCRQRGLTLNSIMQGIWGMQLAMESGQQDVVFGSPVSGRFGQIEGQQQLVGLFSNTLPVRLRFDSQRPLLDQLADHQAQQIQLIEHDCLGLGEIQQLAGSGTLFDTLLVVENYPDNTDLLQEHDGLRCTHISNRGYTHYPLTLLVLPGERLHLLMEYRDAVPHPERFAARLMMLLAQLVAQPDLPLARWQLQTPDEQALIARSNNTAYPLAATTLQGAIDEQVARTPDALALLDSEHRLSYRQMQRQTRLLADRLIAAGVQPGDIVAVALPRSVRLSLALSAILYAGAAWLPLDTGYPDERLKLMVSDARPRLTISENALLSRFADLGPILTFDQLEDADRQPQHPLPPADNPRAAYVLYTSGSTGRPKGVVVGQPAIVNRLRWMQDKYPLSADDVVLQKTPCSFDVSVWEFFWPLMVGAKLLMAPPEAHRDAEALVQLIEDHAVTTLHFVPSMLAAWVTALEMRLAADKGCRSLRRVFCSGEALSCELASRYQSLINAPLHNLYGPTEAAVDVTWYPASGESLRQCSGSGVPIGYPVWNTRLRILDALLRPVPVGVAGDLYLCGVQLADGYLYRADLTAQRFVADPQADGERMYRTGDIARWLENGAVEYLGRSDDQLKIRGQRIELGEIEQALLSIDGVTQCVVAARELGNVSSPGADARQLVAWIIPQPGALPDTAELHQQLARRLPAHMLPVSYMLTESFPLSANGKLDRKALPLPQTAPRIGQPPQGHHQQLLAALFASLLSRETVYADDDFFALGGHSLLAMRLAAELRRRLEHPLSIAQIMAARSVENMARLLDDGAQDIGAAGRPHDETLTLRSGSGPALFCIHPASGFAWQYSGMMRHLRGSFPVIGLQSPRPNGVIADCASVDEMCDRHLATLRSVQPQGPYHLLGYSLGGTLAHGIATRLQQQGEQVKFLGMLDTYPPEGQDWTTPSEEDAQAELAREEAEFMATNDDDALLQEEKAAMFSAIVANYKHAVERLACATTPHYAGEVTLFIAMKTLPPEMDVQACWSPYLDKLVMHQLDCEHMDILTPETLVTLGPLLAQLLDNCQELM",
     "domains": [
      {
       "type": "Condensation_Starter",
       "start": 15,
       "end": 317,
       "predictions": [],
       "napdoslink": "https://npdomainseeker.sdsc.edu/cgi-bin/process_request_napdos2.cgi?query_type=aa&amp;ref_seq_file=all_C_190411_273.faa&amp;Sequence=%3Eall_C_190411_273.faa_domain_from_antiSMASH%0D@!sequence!@",
       "blastlink": "http://blast.ncbi.nlm.nih.gov/Blast.cgi?PAGE=Proteins&amp;PROGRAM=blastp&amp;BLAST_PROGRAMS=blastp&amp;QUERY=@!sequence!@&amp;LINK_LOC=protein&amp;PAGE_TYPE=BlastSearch",
       "sequence": "EYPLVAAQPGIWIADQIASRRNTFAIAHYSKLHGDIDRPLLDAAIRQTLVETDTVQAKFGLSADGSVVQKLPSAGHCGELPTVEWLDFSQRTDGEQAAQRLMQADLAADLPADGDRPLCRQLMIRVSADCWFWYQRYHHLMLDGFSFEALTTRVAAVYQALRAGVPPSPSPFISFGDVVTEYQAWQHSPARERAALFWQQHAKPFPSAISLSSEQFALSDNGAPLKQQVILPASVLNQLHQIPALKESSPGEIVSALLVAYLARISGEQRLSIGFPFMRRMGSAALTATGPVVNVLPLLLTI",
       "dna_sequence": "GAATATCCGCTGGTTGCCGCGCAGCCAGGCATCTGGATCGCCGATCAGATTGCCAGCCGTAGAAATACCTTTGCCATCGCCCACTACAGCAAACTGCATGGTGATATCGATCGCCCACTGTTGGATGCCGCCATTCGCCAGACGCTGGTGGAAACCGATACCGTACAGGCAAAGTTTGGCCTTTCTGCCGATGGCAGCGTGGTGCAAAAGTTGCCTTCTGCGGGTCACTGCGGAGAGCTGCCAACGGTGGAGTGGCTGGATTTCAGCCAGCGTACCGATGGGGAGCAGGCCGCACAGCGCCTGATGCAGGCCGACCTTGCCGCCGACCTGCCTGCGGACGGCGATCGCCCGCTCTGTCGCCAGCTGATGATCCGCGTCAGTGCCGATTGCTGGTTCTGGTATCAGCGTTATCATCATTTAATGCTTGACGGTTTTAGTTTTGAAGCCCTGACGACACGCGTCGCGGCGGTCTATCAGGCATTGCGTGCCGGGGTTCCCCCTTCCCCATCGCCGTTTATCTCCTTCGGCGATGTGGTGACTGAATATCAGGCCTGGCAACACTCTCCCGCCCGTGAGCGCGCCGCGCTGTTCTGGCAACAGCATGCAAAGCCATTCCCGTCAGCCATTTCACTCTCCAGCGAGCAGTTCGCCTTGAGTGATAATGGTGCCCCGCTGAAGCAGCAGGTCATCCTGCCCGCCAGCGTGCTCAACCAGCTTCATCAGATCCCAGCTCTGAAAGAAAGCAGCCCGGGTGAGATAGTCAGTGCCCTTCTTGTGGCTTACCTGGCACGCATCAGCGGAGAACAGCGCCTGAGCATCGGTTTCCCGTTTATGCGCCGGATGGGTTCGGCGGCGCTGACCGCTACCGGCCCGGTAGTCAACGTCCTGCCGCTACTGTTGACCATT",
       "abbreviation": "C",
       "html_class": "jsdomain-condensation"
      },
      {
       "type": "AMP-binding",
       "start": 480,
       "end": 889,
       "predictions": [
        [
         "substrate consensus",
         "Orn"
        ]
       ],
       "napdoslink": "",
       "blastlink": "http://blast.ncbi.nlm.nih.gov/Blast.cgi?PAGE=Proteins&amp;PROGRAM=blastp&amp;BLAST_PROGRAMS=blastp&amp;QUERY=@!sequence!@&amp;LINK_LOC=protein&amp;PAGE_TYPE=BlastSearch",
       "sequence": "QQRVEQQPDTVAVVCGDASLTYGQLSARVMQLAHELIARGLGAEDVVAIGIPRSVDSLVAIFGVLASGAAYMPLDLDYPRERLALMCDDACPRLLLTHGSTLAQMPPLPSLCLDDAAFRVRCDAHPATPIVDAQRRVPLRGEHLAYMIYTSGSTGRPKGVMSTHGGLLNLFLSHQSNLFGPAVEKLRRSRTRPVRTGHTASFSFDSSWEPLFCMMMGCELHIFDEELRRDAWALLQKMKQVPIDLLDITPSFFSQMIDAGLFEAGNHRPAFVMIGGEAATPTLWKLMQQHPELEIVNYYGPSEYTIDTLGASVMVSDQPVIGRPVANTRVWLLDSKLRPVPVGCIGELYISGRGIARGYLHRPDLTAARFVANPFLDGEVMYRSGDLMRWRSDGQLAFIGRVDHQIKVR",
       "dna_sequence": "CAGCAGCGGGTTGAGCAGCAGCCGGATACCGTTGCCGTGGTTTGCGGTGATGCCAGCCTGACCTACGGCCAGCTATCGGCACGCGTGATGCAGCTTGCTCACGAGCTGATCGCCCGTGGCCTCGGCGCGGAGGATGTGGTCGCCATCGGGATACCGCGCTCCGTCGACTCGCTGGTGGCTATCTTCGGCGTGCTGGCCAGCGGTGCCGCCTATATGCCGCTGGATCTCGACTATCCCCGTGAGCGCCTGGCGCTGATGTGCGACGATGCCTGTCCACGGCTACTGCTGACTCACGGCAGCACTCTGGCGCAGATGCCGCCGTTACCTTCTCTCTGCCTTGATGATGCCGCGTTCCGCGTGCGCTGTGATGCCCATCCGGCGACGCCAATCGTCGATGCGCAGCGGCGCGTCCCCCTGCGTGGCGAACATCTGGCCTATATGATTTACACCTCCGGATCCACCGGACGGCCAAAAGGAGTGATGAGCACCCACGGCGGCCTGCTGAATCTGTTCCTCTCTCACCAGAGCAATCTGTTTGGCCCGGCGGTGGAGAAACTCCGCCGCAGCCGCACGCGCCCTGTGCGCACCGGTCACACCGCCTCATTCTCTTTCGACTCCTCGTGGGAGCCGCTGTTCTGCATGATGATGGGCTGCGAACTGCATATCTTTGATGAAGAGCTGAGACGGGATGCCTGGGCGCTGCTGCAAAAAATGAAACAGGTGCCGATCGACCTGCTGGATATAACCCCGTCGTTCTTCTCGCAGATGATCGATGCCGGGCTGTTCGAAGCGGGCAATCACCGCCCGGCGTTTGTGATGATCGGCGGCGAGGCCGCCACGCCCACGCTGTGGAAGCTGATGCAGCAGCACCCGGAACTGGAGATAGTCAACTACTACGGGCCATCTGAATACACCATTGATACCCTCGGGGCCAGCGTGATGGTTTCCGACCAGCCGGTGATTGGTCGCCCGGTGGCGAACACCCGGGTATGGCTGCTGGACAGCAAACTGCGCCCGGTGCCGGTGGGCTGCATTGGCGAGCTGTACATTTCTGGTCGTGGCATCGCACGCGGTTACCTGCATCGTCCGGATCTCACCGCCGCACGCTTTGTCGCCAACCCGTTCCTTGACGGTGAGGTGATGTACCGCAGCGGCGACCTGATGCGCTGGCGCAGCGACGGCCAGCTGGCGTTTATTGGTCGCGTCGATCACCAGATTAAAGTACGC",
       "abbreviation": "A",
       "html_class": "jsdomain-adenylation"
      },
      {
       "type": "PCP",
       "start": 999,
       "end": 1063,
       "predictions": [],
       "napdoslink": "",
       "blastlink": "http://blast.ncbi.nlm.nih.gov/Blast.cgi?PAGE=Proteins&amp;PROGRAM=blastp&amp;BLAST_PROGRAMS=blastp&amp;QUERY=@!sequence!@&amp;LINK_LOC=protein&amp;PAGE_TYPE=BlastSearch",
       "sequence": "EKLICEAIADLLGLARVGADDDFFALGGDSISAMGLGTAARRAGYLLRPRDVFSQRTPARMAQN",
       "dna_sequence": "GAGAAGCTGATCTGTGAGGCGATAGCCGATCTGCTGGGTCTTGCGCGCGTCGGTGCTGACGACGACTTCTTTGCCCTCGGCGGTGACAGTATCTCAGCGATGGGTCTTGGCACCGCCGCACGCCGTGCCGGTTACCTGCTGCGACCACGTGATGTCTTTTCCCAGCGAACCCCGGCGCGCATGGCACAAAAT",
       "abbreviation": "",
       "html_class": "jsdomain-transport"
      },
      {
       "type": "Epimerization",
       "start": 1084,
       "end": 1373,
       "predictions": [],
       "napdoslink": "",
       "blastlink": "http://blast.ncbi.nlm.nih.gov/Blast.cgi?PAGE=Proteins&amp;PROGRAM=blastp&amp;BLAST_PROGRAMS=blastp&amp;QUERY=@!sequence!@&amp;LINK_LOC=protein&amp;PAGE_TYPE=BlastSearch",
       "sequence": "LPILHEFSQHGGINQRFAHGVFLRVPPELNVAQLEQALLTLSVAHPALAAFTRNNQLIVGEARPAGFSRWSDTLALYHAPEICAEDAFEAAVARLDPANGVMMQATLLQQGQQTFGMVLVVHHLVVDGVSWRVLLDELRQAAEAAIRGTPLALPAEETSLHDWSDSLLSGVAQRAAELPFWQSMLQHRLPPLGQRALRVSDRHGALREKRTLLNASQTEALLTTLPPRYRANVEEILLSALTLALNNRFSVTRLRYTLESHGRAEAEGDIDLARTVGWLTAEYPLLIEL",
       "dna_sequence": "CTGCCGATCCTGCACGAGTTTAGCCAGCACGGCGGCATCAACCAACGTTTTGCCCACGGCGTGTTCTTACGGGTTCCGCCCGAACTGAACGTCGCGCAGCTGGAACAGGCGCTGCTGACGCTGAGCGTGGCGCATCCGGCGCTGGCTGCCTTTACCCGTAATAATCAGCTGATTGTCGGTGAAGCGCGTCCGGCGGGGTTCAGCCGCTGGTCAGATACCCTCGCCCTATATCACGCGCCGGAGATCTGCGCAGAAGACGCGTTCGAGGCCGCCGTCGCGCGTCTCGATCCGGCAAACGGGGTGATGATGCAGGCAACCCTGCTGCAACAGGGCCAGCAGACCTTTGGAATGGTGCTGGTTGTCCATCACCTGGTCGTTGACGGCGTTTCCTGGCGCGTGCTGCTGGACGAATTGCGCCAGGCGGCCGAGGCGGCGATAAGGGGTACACCGCTGGCGCTGCCAGCCGAAGAGACCTCGCTGCATGACTGGTCAGACAGCCTGTTAAGCGGAGTGGCGCAACGCGCCGCTGAACTCCCGTTCTGGCAAAGCATGTTGCAGCATCGGCTGCCGCCGCTTGGACAGCGCGCACTGCGGGTTAGCGACCGTCACGGCGCGCTGCGCGAGAAACGCACCCTACTCAACGCAAGCCAAACCGAAGCCCTGTTGACCACGCTGCCGCCACGGTATCGCGCCAACGTGGAGGAGATATTGTTGAGCGCGCTGACGCTGGCGCTGAACAATCGCTTTAGCGTCACTCGGCTGCGTTACACCCTGGAGTCCCACGGCCGGGCCGAAGCAGAAGGCGACATCGACCTGGCCCGTACCGTTGGTTGGCTGACCGCCGAATACCCGCTGCTGATCGAGCTT",
       "abbreviation": "E",
       "html_class": "jsdomain-epimerase"
      },
      {
       "type": "Condensation_DCL",
       "start": 1555,
       "end": 1850,
       "predictions": [],
       "napdoslink": "https://npdomainseeker.sdsc.edu/cgi-bin/process_request_napdos2.cgi?query_type=aa&amp;ref_seq_file=all_C_190411_273.faa&amp;Sequence=%3Eall_C_190411_273.faa_domain_from_antiSMASH%0D@!sequence!@",
       "blastlink": "http://blast.ncbi.nlm.nih.gov/Blast.cgi?PAGE=Proteins&amp;PROGRAM=blastp&amp;BLAST_PROGRAMS=blastp&amp;QUERY=@!sequence!@&amp;LINK_LOC=protein&amp;PAGE_TYPE=BlastSearch",
       "sequence": "AILPLLPLQKGLLFHAETADNSGSYNSLTRISLSGTLDECRLRSALDAVVHHHPQLAARFDSQQALLPLQLIPQLSQQQQHWTLTCHQLPPLSATEEAAALLALEKRELARDLFKQPVMLHALLVEHASEARFTLLLNAHHLVVDGWSTPVILSDLFTALWHGPQALIPHRFSYADIVRQLVARDGNASRQLWQQVMQDVRPTLLFGNQPQQGPVHHIDTVLEPELEQGLLALCRQRGLTLNSIMQGIWGMQLAMESGQQDVVFGSPVSGRFGQIEGQQQLVGLFSNTLPVRLRF",
       "dna_sequence": "GCCATACTGCCGCTGCTGCCGCTGCAAAAAGGCCTGCTATTTCATGCCGAAACCGCTGATAACAGCGGCAGCTACAACTCGTTAACGCGCATCAGCCTTAGCGGTACGCTCGACGAATGTCGTTTGCGCAGCGCGCTGGATGCGGTGGTGCATCACCATCCGCAGCTGGCGGCGCGTTTCGACAGCCAGCAGGCGTTGCTGCCCCTGCAATTGATCCCACAGCTTTCACAACAGCAACAGCACTGGACGCTGACATGCCATCAGCTTCCACCACTCAGCGCCACCGAGGAAGCCGCCGCGCTGCTGGCGCTGGAAAAACGTGAGCTGGCACGGGATCTGTTTAAGCAACCGGTGATGCTGCACGCCCTGCTGGTAGAGCACGCCAGCGAAGCGCGTTTTACCCTGCTGCTGAATGCCCATCACCTGGTGGTGGACGGCTGGTCTACCCCGGTTATTCTCAGCGATCTGTTTACCGCACTCTGGCACGGGCCGCAGGCGCTGATCCCACACCGTTTCAGCTACGCCGATATCGTGCGTCAGCTGGTGGCACGCGACGGCAACGCCTCGCGCCAGCTGTGGCAGCAGGTGATGCAGGATGTGCGCCCAACGCTGCTGTTTGGCAACCAGCCCCAGCAGGGGCCAGTGCATCACATTGACACAGTGCTGGAGCCGGAACTGGAACAGGGCCTGCTGGCGCTGTGCCGCCAGCGCGGCCTGACGCTGAACAGCATCATGCAGGGGATCTGGGGCATGCAGCTGGCGATGGAAAGCGGCCAGCAGGATGTGGTGTTTGGCTCGCCGGTCTCCGGGCGATTCGGCCAGATCGAGGGCCAGCAGCAGCTGGTCGGACTATTCAGCAACACGCTGCCGGTGCGCCTGCGCTTT",
       "abbreviation": "C",
       "html_class": "jsdomain-condensation"
      },
      {
       "type": "AMP-binding",
       "start": 2006,
       "end": 2409,
       "predictions": [
        [
         "substrate consensus",
         "Ser"
        ]
       ],
       "napdoslink": "",
       "blastlink": "http://blast.ncbi.nlm.nih.gov/Blast.cgi?PAGE=Proteins&amp;PROGRAM=blastp&amp;BLAST_PROGRAMS=blastp&amp;QUERY=@!sequence!@&amp;LINK_LOC=protein&amp;PAGE_TYPE=BlastSearch",
       "sequence": "DEQVARTPDALALLDSEHRLSYRQMQRQTRLLADRLIAAGVQPGDIVAVALPRSVRLSLALSAILYAGAAWLPLDTGYPDERLKLMVSDARPRLTISENALLSRFADLGPILTFDQLEDADRQPQHPLPPADNPRAAYVLYTSGSTGRPKGVVVGQPAIVNRLRWMQDKYPLSADDVVLQKTPCSFDVSVWEFFWPLMVGAKLLMAPPEAHRDAEALVQLIEDHAVTTLHFVPSMLAAWVTALEMRLAADKGCRSLRRVFCSGEALSCELASRYQSLINAPLHNLYGPTEAAVDVTWYPASGESLRQCSGSGVPIGYPVWNTRLRILDALLRPVPVGVAGDLYLCGVQLADGYLYRADLTAQRFVADPQADGERMYRTGDIARWLENGAVEYLGRSDDQLKIR",
       "dna_sequence": "GATGAGCAGGTGGCCCGCACGCCGGACGCGCTGGCGCTGCTGGATAGCGAACATCGTCTAAGCTATCGCCAGATGCAGCGTCAAACCCGCCTGCTGGCCGATCGGCTGATTGCCGCCGGGGTTCAACCCGGTGATATCGTCGCCGTTGCCCTGCCGCGTTCGGTGCGTCTGAGCCTGGCACTGAGCGCGATCCTGTATGCCGGTGCCGCTTGGCTACCGCTGGATACCGGCTACCCGGACGAGCGCCTCAAACTGATGGTGAGCGATGCCCGTCCACGGCTGACCATCAGCGAAAACGCGCTGCTCAGCCGTTTCGCCGATCTGGGGCCAATTTTAACCTTTGACCAACTGGAAGACGCCGACCGCCAGCCACAGCACCCGCTGCCGCCCGCCGATAACCCGCGTGCGGCCTATGTGTTGTATACCTCCGGCTCGACCGGGAGACCGAAAGGCGTGGTGGTCGGCCAGCCGGCGATCGTCAACCGCCTGCGATGGATGCAGGATAAATACCCGCTGAGCGCCGATGACGTAGTGCTGCAAAAAACGCCGTGCAGCTTTGACGTCTCGGTGTGGGAGTTCTTCTGGCCGCTGATGGTTGGCGCGAAGCTGCTGATGGCACCGCCGGAAGCGCATCGCGATGCGGAAGCGCTGGTGCAGCTGATTGAAGATCACGCCGTCACCACTCTGCACTTCGTGCCGTCAATGCTGGCGGCGTGGGTCACTGCGCTGGAAATGCGCCTCGCAGCGGATAAAGGCTGCCGCAGCCTGCGGCGGGTATTCTGTAGCGGTGAAGCACTTTCCTGCGAGCTGGCTTCCCGCTACCAGTCGCTGATCAATGCGCCGTTACATAACCTCTACGGCCCGACCGAAGCGGCGGTGGATGTCACCTGGTACCCGGCGTCCGGGGAAAGTTTACGCCAGTGCAGCGGTTCCGGTGTGCCTATCGGCTATCCGGTATGGAACACCCGGCTGCGTATCCTCGATGCGCTGCTGCGTCCGGTGCCTGTTGGCGTGGCTGGCGATCTCTACCTGTGCGGCGTGCAGCTGGCTGACGGCTATCTGTATCGCGCCGATCTCACCGCGCAACGCTTTGTTGCCGATCCACAGGCCGACGGCGAACGGATGTATCGCACCGGCGATATCGCACGCTGGCTGGAGAACGGCGCGGTGGAGTACCTCGGGCGTAGCGACGATCAGCTGAAGATCCGT",
       "abbreviation": "A",
       "html_class": "jsdomain-adenylation"
      },
      {
       "type": "PCP",
       "start": 2522,
       "end": 2590,
       "predictions": [],
       "napdoslink": "",
       "blastlink": "http://blast.ncbi.nlm.nih.gov/Blast.cgi?PAGE=Proteins&amp;PROGRAM=blastp&amp;BLAST_PROGRAMS=blastp&amp;QUERY=@!sequence!@&amp;LINK_LOC=protein&amp;PAGE_TYPE=BlastSearch",
       "sequence": "QLLAALFASLLSRETVYADDDFFALGGHSLLAMRLAAELRRRLEHPLSIAQIMAARSVENMARLLDDG",
       "dna_sequence": "CAGCTGCTGGCAGCGCTGTTTGCCAGCCTGCTGTCACGAGAAACGGTGTACGCCGACGATGATTTCTTCGCCCTCGGCGGCCATTCGCTGCTGGCGATGCGCCTCGCCGCCGAACTGCGTCGTCGCCTTGAACATCCGCTCTCTATAGCACAGATCATGGCAGCGCGCAGCGTGGAGAACATGGCTCGTCTGCTGGACGACGGC",
       "abbreviation": "",
       "html_class": "jsdomain-transport"
      },
      {
       "type": "Thioesterase",
       "start": 2613,
       "end": 2826,
       "predictions": [],
       "napdoslink": "",
       "blastlink": "http://blast.ncbi.nlm.nih.gov/Blast.cgi?PAGE=Proteins&amp;PROGRAM=blastp&amp;BLAST_PROGRAMS=blastp&amp;QUERY=@!sequence!@&amp;LINK_LOC=protein&amp;PAGE_TYPE=BlastSearch",
       "sequence": "ALFCIHPASGFAWQYSGMMRHLRGSFPVIGLQSPRPNGVIADCASVDEMCDRHLATLRSVQPQGPYHLLGYSLGGTLAHGIATRLQQQGEQVKFLGMLDTYPPEGQDWTTPSEEDAQAELAREEAEFMATNDDDALLQEEKAAMFSAIVANYKHAVERLACATTPHYAGEVTLFIAMKTLPPEMDVQACWSPYLDKLVMHQLDCEHMDILTPE",
       "dna_sequence": "GCGCTTTTCTGCATCCATCCTGCATCCGGATTTGCCTGGCAGTATTCTGGCATGATGCGCCATCTGCGCGGCAGCTTCCCGGTTATCGGCCTGCAATCGCCGCGCCCGAACGGGGTTATCGCCGACTGCGCCAGCGTGGACGAAATGTGCGATCGCCACCTGGCAACCCTGCGCAGCGTCCAGCCACAGGGGCCTTACCATCTGCTAGGCTACTCGCTTGGCGGCACCCTCGCCCACGGCATTGCCACCCGCTTGCAGCAGCAGGGTGAGCAGGTGAAGTTCCTCGGCATGCTGGATACTTACCCACCAGAGGGCCAGGACTGGACTACACCGTCAGAGGAAGATGCGCAAGCGGAGTTGGCTCGTGAGGAGGCCGAATTTATGGCAACCAACGATGATGACGCGCTGCTACAGGAGGAGAAAGCCGCGATGTTCAGCGCCATCGTGGCTAACTATAAGCATGCGGTTGAACGTCTCGCCTGCGCCACCACTCCCCATTACGCCGGGGAAGTCACGCTGTTTATCGCCATGAAAACCCTGCCGCCGGAAATGGATGTGCAGGCCTGCTGGTCGCCTTACCTTGATAAGTTAGTGATGCATCAGCTGGACTGTGAGCATATGGATATTCTGACACCGGAA",
       "abbreviation": "TE",
       "html_class": "jsdomain-terminal"
      }
     ],
     "modules": [
      {
       "start": 15,
       "end": 1373,
       "complete": true,
       "iterative": false,
       "monomer": "D-Orn",
       "multi_cds": null,
       "match_id": null
      },
      {
       "start": 1555,
       "end": 2826,
       "complete": true,
       "iterative": false,
       "monomer": "Ser",
       "multi_cds": null,
       "match_id": null
      }
     ]
    }
   ]
  },
  "r14c2": {
   "id": "r14c2",
   "orfs": [
    {
     "id": "ctg14_825",
     "sequence": "MNANTPALPSTSDSHNLKLTPSTLAQEEIFLIEETHQQANCWLSFSLEINGQLDVDKLSQALGHLGQQVPLLQTRLLYQDGVLWQQRTIDSQVTLELTDLRHHAAPEAACQQQVAQNAPDNRCTDGALSRFRLWQLGDERYCLVAWFHHSLLDVRSWTILNSLLADSYNALLSGSSLPTFPWLNASSLADEEQTWLTASTSKDDAAFWQEYVSRLPAAAMTQRIIGEERRSLNVRHILHLQEEKRARILSLASQQEVKEPVIYLSAVALLMRHLTGQETVSLSLPVKGTWNADQPGMTSNVVPLILDLPAHATLQQILAMVKQELRLVLPHQRYRAQAIQRHAGLSARQGFGPHVNIMLFDQGASFQNCQTQAHFGRHIDSSDMHFTFWGDSRQGEVDILLDDAIEGHRPGELDAIGSQLRFFLEQLTEAADMPLYRLDELAGLHAHPQLAQSFYALRRRPADAGVLRWDRPVNQLISQFYAGQWVGAGNSPLPVSKIWLDNTLVSFRKIDPLAKPDDAAPGTLLAVDSLGWHIAVADGAVHIQGFFSLDGTPCCPVALAQASGISPGSVLKIISENEARQLTQQWHSSVAHQGWWIERLKQRDGSWLSAARPEQPHIQPHWQTTEWAAVDTAREDALPALLTAWLIYIARDTGQTSPQIGVRLSSKAYPAPGALFASTLPFTVPVDLSLPFSHIADTVGEEYSALLSHLPCPAEWLQSNGENASAFTLCVVENAGMVDTDDSPGHLLTLQYNSQLNAIRWLYNASFLDTEEAERLTPRLQVLLSAAARTDNADMPAAALPLLTASDSQLLESWNAPASAPLPAQYLAQMFEAQAARSATAVALVSGGKQLTYAGLNQRANQLAHCLLARGVSPEDRIAFCLERGVDMVIAMLGILKAGAAYVALDPAYPSERLHYILQDAAPACLLTDALGRQTMATSSVTTLALDEALLRDYSADNPCLNHPALTPQSLAYIIYTSGSTGQPKGVMISHENMVNFLCWSQSVFSQPEMMRTFSATSLNFDLSVYECFAPLIRGAAVHIGENALALTANSDITLLNTVPSAAQALLNNRQFPEALASLNLAGEALSASLIKRIFAETHIQQLCNLYGPSETTTYSTWHRYTRDGAMSETIGRPIANTRIYLLDEAMQQVPPGSVGEIWIGGAGVARGYFNRQKLTAELLH",
     "domains": [
      {
       "type": "Condensation_Starter",
       "start": 22,
       "end": 307,
       "predictions": [],
       "napdoslink": "https://npdomainseeker.sdsc.edu/cgi-bin/process_request_napdos2.cgi?query_type=aa&amp;ref_seq_file=all_C_190411_273.faa&amp;Sequence=%3Eall_C_190411_273.faa_domain_from_antiSMASH%0D@!sequence!@",
       "blastlink": "http://blast.ncbi.nlm.nih.gov/Blast.cgi?PAGE=Proteins&amp;PROGRAM=blastp&amp;BLAST_PROGRAMS=blastp&amp;QUERY=@!sequence!@&amp;LINK_LOC=protein&amp;PAGE_TYPE=BlastSearch",
       "sequence": "TLAQEEIFLIEETHQQANCWLSFSLEINGQLDVDKLSQALGHLGQQVPLLQTRLLYQDGVLWQQRTIDSQVTLELTDLRHHAAPEAACQQQVAQNAPDNRCTDGALSRFRLWQLGDERYCLVAWFHHSLLDVRSWTILNSLLADSYNALLSGSSLPTFPWLNASSLADEEQTWLTASTSKDDAAFWQEYVSRLPAAAMTQRIIGEERRSLNVRHILHLQEEKRARILSLASQQEVKEPVIYLSAVALLMRHLTGQETVSLSLPVKGTWNADQPGMTSNVVPLILD",
       "dna_sequence": "ACCCTCGCGCAGGAAGAAATCTTCCTGATAGAAGAGACGCATCAGCAGGCGAATTGTTGGCTTTCATTTTCACTGGAAATCAACGGGCAGCTGGACGTTGATAAGCTGTCACAAGCGCTGGGGCATCTGGGTCAGCAGGTTCCCCTGCTGCAAACGCGCCTGCTGTATCAGGATGGCGTTTTATGGCAGCAGCGCACTATTGATAGCCAGGTAACCCTGGAATTGACCGATTTACGTCACCACGCTGCGCCAGAAGCGGCGTGTCAGCAGCAAGTCGCGCAAAACGCGCCGGACAACAGATGCACGGATGGGGCGCTTTCCCGCTTCAGGCTCTGGCAGCTTGGCGACGAACGCTATTGCCTCGTAGCCTGGTTCCATCACAGCCTGCTCGATGTACGATCCTGGACAATCCTTAATTCACTGCTGGCCGATAGCTATAACGCCTTACTGAGCGGTTCATCACTGCCGACATTTCCCTGGCTGAATGCTTCCTCGCTGGCCGATGAGGAGCAAACCTGGCTTACCGCCTCAACCAGCAAGGACGATGCCGCATTCTGGCAGGAGTACGTCAGCAGGCTGCCAGCGGCGGCCATGACGCAACGTATTATTGGCGAGGAGAGAAGATCGCTCAACGTACGTCATATCTTGCACCTGCAGGAAGAAAAACGCGCGCGTATACTGTCATTGGCCAGCCAGCAGGAAGTCAAAGAGCCTGTTATCTATCTCAGTGCGGTTGCGCTGCTGATGCGCCATCTCACCGGGCAAGAAACTGTCAGTCTCAGCCTGCCGGTGAAAGGCACCTGGAACGCCGACCAGCCGGGTATGACCTCCAACGTTGTTCCGCTGATCCTCGAT",
       "abbreviation": "C",
       "html_class": "jsdomain-condensation"
      },
      {
       "type": "AMP-binding",
       "start": 830,
       "end": 1179,
       "predictions": [
        [
         "substrate consensus",
         "Ala"
        ]
       ],
       "napdoslink": "",
       "blastlink": "http://blast.ncbi.nlm.nih.gov/Blast.cgi?PAGE=Proteins&amp;PROGRAM=blastp&amp;BLAST_PROGRAMS=blastp&amp;QUERY=@!sequence!@&amp;LINK_LOC=protein&amp;PAGE_TYPE=BlastSearch",
       "sequence": "FEAQAARSATAVALVSGGKQLTYAGLNQRANQLAHCLLARGVSPEDRIAFCLERGVDMVIAMLGILKAGAAYVALDPAYPSERLHYILQDAAPACLLTDALGRQTMATSSVTTLALDEALLRDYSADNPCLNHPALTPQSLAYIIYTSGSTGQPKGVMISHENMVNFLCWSQSVFSQPEMMRTFSATSLNFDLSVYECFAPLIRGAAVHIGENALALTANSDITLLNTVPSAAQALLNNRQFPEALASLNLAGEALSASLIKRIFAETHIQQLCNLYGPSETTTYSTWHRYTRDGAMSETIGRPIANTRIYLLDEAMQQVPPGSVGEIWIGGAGVARGYFNRQKLTAEL",
       "dna_sequence": "TTTGAAGCCCAGGCAGCGCGGAGTGCCACAGCCGTTGCGCTGGTGAGCGGCGGGAAGCAACTCACCTACGCCGGACTTAACCAGCGCGCCAACCAGCTGGCTCATTGCCTGCTGGCTCGCGGCGTCTCACCTGAGGATCGTATCGCTTTCTGCCTTGAGCGCGGGGTGGATATGGTTATTGCCATGCTGGGCATCCTCAAAGCGGGAGCGGCTTACGTCGCGCTCGATCCCGCCTATCCCAGCGAACGCCTGCACTATATTCTGCAGGACGCCGCGCCGGCCTGTCTGCTAACCGATGCGCTGGGCAGGCAGACGATGGCAACCTCTTCGGTGACCACGCTGGCTCTGGACGAGGCTCTACTGCGCGATTATTCCGCAGATAATCCCTGCCTGAACCATCCTGCCCTGACGCCACAAAGCCTGGCGTACATTATCTATACGTCAGGCTCGACGGGGCAGCCGAAGGGCGTGATGATCAGCCATGAAAATATGGTTAACTTCCTCTGCTGGAGCCAAAGCGTATTCAGTCAGCCGGAGATGATGCGCACCTTCAGTGCCACCTCGCTTAACTTCGACCTTTCGGTATATGAATGTTTTGCTCCGCTGATACGCGGCGCGGCGGTGCATATCGGTGAAAACGCGCTGGCGCTGACCGCCAACAGTGATATCACGCTGCTGAACACCGTTCCTTCCGCCGCCCAGGCGCTGCTGAATAACCGGCAGTTCCCTGAAGCATTAGCCAGCCTGAACCTGGCGGGCGAAGCCCTGAGTGCCAGCCTGATTAAACGGATTTTTGCTGAAACCCACATTCAGCAGCTGTGCAATCTGTATGGCCCGTCGGAAACCACCACCTATTCAACATGGCACCGCTATACGCGGGACGGAGCGATGAGCGAGACCATTGGTCGCCCGATAGCCAATACCCGAATCTACCTGCTGGACGAGGCGATGCAGCAGGTGCCGCCCGGATCGGTAGGGGAGATCTGGATTGGCGGTGCCGGGGTTGCGCGCGGCTACTTCAATCGCCAAAAACTGACCGCAGAGCTG",
       "abbreviation": "A",
       "html_class": "jsdomain-adenylation"
      }
     ],
     "modules": [
      {
       "start": 22,
       "end": 1179,
       "complete": false,
       "iterative": false,
       "monomer": "",
       "multi_cds": null,
       "match_id": null
      }
     ]
    },
    {
     "id": "ctg14_826",
     "sequence": "MPAGTTLLSGEERTNYPFVMAVDDDGLSLGLSAQMTSEIDPEHACGWMAQALASLLAALEKEPLAPVRQLRVVPAAERTLLLETLNQPNRPYPADRCLHDEFEMQAAANPQAVALTCGEQRLSYGELNARANRLAHYLMEAGVGPDRRVALCVSRSPSMIVALLAILKAGGAYVPLDPSYPADRLAYIIEDAQPVMLLHDDAGREALGEVDVPALSLDNSLPGSWPQDNPQRHQILLTTQHLAYILYTSGSTGKPKGVMLDHAAVQCRLDWMQQTYGFCADDVFLQKTTFNFDLSVWEIFCSLQCGAQLALASDADVKDPQRMADLVTREKVTIAQFVPSTLAPFLATQSADNASPLRLVIFGGEALTPEHLKQCQSVLPRVAFRNMYGPTEAAIDALFWPCPDNYDGSQIAIGRPMDWTAAYVLDEQGDPVPFSAVGELYLGGAGVARGYFNRQELTAERFLDDPFSPLPGARMYRTGDLARYLNDGNLIYLGRNDDQVKIRGFRIEPGEIAARLSEHPDVREAAVTAQLRTGAEPRLVAYVVPRTTADNPSAAALRDFLAGRLPDYMVPAAWLTLDALPLTPNGKLDRRALPAPDDDAFARADFEAPRGDAEQALAGLWSELLGVSRPGRHDDFFALGGHSLLAVKLSGRLRQSGSALTVQQIFAHPTLAEMAVAAGHASRDELPAFGHADRDQPLPLSFAQQRLWFLWQLDNDPATYNMPAAVTLHGDVDADALRLALGDLFAHHEAWRMTFSEQDGQPFARLLPPDAVPPLVHHDLRDLPDHQAQLQRLCEEEAHQPFSLALGPLVRARLVLLPGDRACLLITQHHIVSDGWSVDVMWRELSACYNARRAGQVATLPPLPLQFPDYAAWQRRCLTPQRLSQQSGYWYQQLHGAPDLLPLPTDRPRPPQQSYLGAAEAVDLGPQLSDAVRRFSRQHGVTPYMTVLAAWSVVLGRLAGCDDMVIGTPVAGRDRAELEPMIGFLVNTLALRIRPQHDTDVPALLAQVRRQVLDGQMHQALPFEQVVERLNPPRQLAHAPLFQVLLAWQTAPAQLALDGLLISPAPDAYARIKFDLELSLVDDAHGIHGALRYATALFDADTARRHAGYLLRVLEAMLAQPQQPLARLPMLGEEERRRLLLDANVTPDDPGTRCLHQHLEQHAARSPHAVALAWDGGTLSYGELNARANRLAHRLLAEGVQPDNLVALCADRSPQLMIGLLAILKAGAAYLPLDPAYAGERLAYILDDARPALLLADEAGRAALGDTALSAIALERASDDDAWPAENPGCAVAPHHLAYVIYTSGSTGRPKGVMIEHQQLTHLCFAQQQMLAVNPDSRVLQFASISFDASVFEVAMAFSQGARLTLVGEEVRRDAAMLMLFIQQQGITHATLPPALFRGVDAAPLAHAGCLVFAGEAPSAALLNTLGPRTRVLNAYGPTEAAVCATAWVVDRPCEEGYIPIGQPITNSRIYLLNDDRQPVPTGATGEIYIGGLGVARGYINQPELTGECFLPDPFSPQSGARMYRSGDLARYLPDGSLAYLGRNDDQVKIRGFRIEPGEIAARLDEHPDVREAAVIARTQHGEPQLVAYVTLHQPCDALAETLRDHLQTRLPAWMIPAAYIALPELPLTANGKLDRRALPGPDDSAFARSAFEAPQGEVEQVLAGIWQELLSVERVSRFDNFFALGGHSLLAVRLMERLRRLQLSASVQALFTTRTLAELAA",
     "domains": [
      {
       "type": "AMP-binding",
       "start": 101,
       "end": 503,
       "predictions": [
        [
         "substrate consensus",
         "X"
        ]
       ],
       "napdoslink": "",
       "blastlink": "http://blast.ncbi.nlm.nih.gov/Blast.cgi?PAGE=Proteins&amp;PROGRAM=blastp&amp;BLAST_PROGRAMS=blastp&amp;QUERY=@!sequence!@&amp;LINK_LOC=protein&amp;PAGE_TYPE=BlastSearch",
       "sequence": "FEMQAAANPQAVALTCGEQRLSYGELNARANRLAHYLMEAGVGPDRRVALCVSRSPSMIVALLAILKAGGAYVPLDPSYPADRLAYIIEDAQPVMLLHDDAGREALGEVDVPALSLDNSLPGSWPQDNPQRHQILLTTQHLAYILYTSGSTGKPKGVMLDHAAVQCRLDWMQQTYGFCADDVFLQKTTFNFDLSVWEIFCSLQCGAQLALASDADVKDPQRMADLVTREKVTIAQFVPSTLAPFLATQSADNASPLRLVIFGGEALTPEHLKQCQSVLPRVAFRNMYGPTEAAIDALFWPCPDNYDGSQIAIGRPMDWTAAYVLDEQGDPVPFSAVGELYLGGAGVARGYFNRQELTAERFLDDPFSPLPGARMYRTGDLARYLNDGNLIYLGRNDDQVKIR",
       "dna_sequence": "TTTGAGATGCAGGCGGCCGCTAACCCGCAGGCTGTCGCACTGACCTGCGGTGAACAGCGGCTCAGTTATGGCGAGCTGAATGCCCGCGCTAACCGGCTGGCGCACTATCTGATGGAGGCCGGCGTCGGCCCCGATCGCCGTGTTGCGCTGTGCGTGTCGCGCAGTCCGTCGATGATCGTCGCTCTGCTGGCGATCCTGAAAGCGGGCGGCGCTTATGTGCCGCTTGATCCGAGCTATCCGGCCGATCGACTGGCCTATATTATTGAAGACGCCCAGCCGGTCATGCTGCTGCATGATGATGCCGGACGTGAAGCATTGGGCGAGGTGGATGTCCCAGCCCTGTCGCTGGACAACAGCCTGCCGGGGAGCTGGCCTCAAGATAACCCGCAACGCCATCAGATCTTACTTACCACGCAACATCTGGCTTATATCCTGTACACCTCCGGGTCGACCGGCAAGCCAAAAGGGGTGATGCTGGACCATGCTGCCGTGCAGTGCCGCCTTGACTGGATGCAGCAAACCTACGGCTTCTGCGCTGATGATGTTTTCCTGCAGAAAACCACCTTCAATTTCGATCTATCCGTCTGGGAGATTTTCTGCTCGCTACAGTGCGGCGCTCAACTGGCGCTGGCCAGCGATGCGGACGTTAAGGATCCGCAGCGTATGGCCGACCTTGTTACGCGTGAAAAAGTCACCATCGCGCAGTTTGTTCCTTCAACGCTGGCACCTTTCCTTGCAACCCAGTCGGCTGACAACGCCAGCCCGCTGCGGCTGGTGATTTTTGGTGGCGAAGCGCTGACGCCGGAACATCTGAAACAGTGCCAGTCGGTATTACCACGCGTGGCGTTCAGAAATATGTATGGCCCCACAGAAGCGGCGATCGATGCGCTCTTCTGGCCGTGCCCGGATAATTACGACGGCAGCCAGATTGCTATCGGCCGGCCGATGGACTGGACCGCCGCCTACGTGCTTGACGAACAGGGAGATCCGGTGCCATTTAGCGCGGTGGGCGAACTCTATCTCGGCGGTGCCGGGGTGGCGCGCGGCTACTTCAATCGCCAAGAACTGACCGCAGAGCGCTTCCTTGATGACCCGTTCAGCCCACTGCCCGGCGCGCGCATGTACCGCACCGGCGACCTCGCCCGCTATCTCAACGACGGCAACCTGATTTACCTCGGACGCAACGATGACCAGGTGAAAATTCGC",
       "abbreviation": "A",
       "html_class": "jsdomain-adenylation"
      },
      {
       "type": "PCP",
       "start": 613,
       "end": 679,
       "predictions": [],
       "napdoslink": "",
       "blastlink": "http://blast.ncbi.nlm.nih.gov/Blast.cgi?PAGE=Proteins&amp;PROGRAM=blastp&amp;BLAST_PROGRAMS=blastp&amp;QUERY=@!sequence!@&amp;LINK_LOC=protein&amp;PAGE_TYPE=BlastSearch",
       "sequence": "EQALAGLWSELLGVSRPGRHDDFFALGGHSLLAVKLSGRLRQSGSALTVQQIFAHPTLAEMAVAAG",
       "dna_sequence": "GAGCAGGCCCTCGCCGGCCTGTGGAGCGAACTGCTCGGCGTCAGCCGCCCGGGCCGCCACGATGACTTCTTCGCCCTCGGCGGCCACTCCCTGCTGGCGGTGAAACTCAGCGGCCGCCTGCGCCAGTCCGGCAGCGCCCTGACGGTGCAGCAGATTTTCGCCCACCCGACGCTGGCTGAAATGGCCGTCGCCGCCGGC",
       "abbreviation": "",
       "html_class": "jsdomain-transport"
      },
      {
       "type": "Condensation_LCL",
       "start": 695,
       "end": 995,
       "predictions": [],
       "napdoslink": "https://npdomainseeker.sdsc.edu/cgi-bin/process_request_napdos2.cgi?query_type=aa&amp;ref_seq_file=all_C_190411_273.faa&amp;Sequence=%3Eall_C_190411_273.faa_domain_from_antiSMASH%0D@!sequence!@",
       "blastlink": "http://blast.ncbi.nlm.nih.gov/Blast.cgi?PAGE=Proteins&amp;PROGRAM=blastp&amp;BLAST_PROGRAMS=blastp&amp;QUERY=@!sequence!@&amp;LINK_LOC=protein&amp;PAGE_TYPE=BlastSearch",
       "sequence": "QPLPLSFAQQRLWFLWQLDNDPATYNMPAAVTLHGDVDADALRLALGDLFAHHEAWRMTFSEQDGQPFARLLPPDAVPPLVHHDLRDLPDHQAQLQRLCEEEAHQPFSLALGPLVRARLVLLPGDRACLLITQHHIVSDGWSVDVMWRELSACYNARRAGQVATLPPLPLQFPDYAAWQRRCLTPQRLSQQSGYWYQQLHGAPDLLPLPTDRPRPPQQSYLGAAEAVDLGPQLSDAVRRFSRQHGVTPYMTVLAAWSVVLGRLAGCDDMVIGTPVAGRDRAELEPMIGFLVNTLALRIRP",
       "dna_sequence": "CAGCCGCTGCCGCTCTCCTTTGCCCAGCAGCGCCTGTGGTTCCTCTGGCAGCTCGACAACGACCCCGCCACCTACAACATGCCCGCTGCCGTTACCCTGCACGGCGATGTCGACGCCGACGCCCTGCGCCTCGCCCTCGGCGACCTCTTCGCCCACCACGAGGCCTGGCGCATGACCTTCAGCGAGCAGGACGGACAGCCCTTCGCCCGCCTGCTGCCCCCGGACGCCGTACCGCCGCTGGTGCACCACGACCTGCGCGACCTGCCCGACCATCAGGCGCAGCTGCAGCGGCTCTGCGAAGAAGAGGCCCATCAGCCCTTCTCGCTGGCGCTCGGCCCGCTGGTGCGGGCGCGCCTCGTGCTGCTGCCCGGCGACCGCGCCTGCCTGCTGATCACCCAGCACCATATCGTCTCCGACGGCTGGTCGGTCGACGTGATGTGGCGCGAGCTGAGCGCCTGCTATAACGCCCGCCGCGCCGGACAGGTCGCCACGCTGCCGCCGCTGCCGCTGCAGTTCCCCGACTATGCCGCCTGGCAGCGCCGCTGCCTCACCCCGCAGCGCCTGTCGCAGCAGTCCGGCTACTGGTATCAGCAGCTGCACGGCGCGCCCGACCTGCTGCCGCTGCCAACCGACCGGCCGCGACCGCCGCAGCAGAGCTACCTCGGCGCGGCGGAAGCCGTCGACCTCGGGCCGCAGCTCAGCGATGCCGTGCGCCGCTTCAGCCGCCAGCACGGCGTCACCCCTTATATGACCGTGCTTGCCGCCTGGTCGGTGGTGCTCGGCCGCCTCGCCGGCTGCGACGACATGGTGATTGGCACCCCGGTCGCCGGCCGCGACCGCGCCGAGCTGGAGCCGATGATCGGCTTCCTGGTCAACACCCTCGCGCTGCGCATCCGCCCG",
       "abbreviation": "C",
       "html_class": "jsdomain-condensation"
      },
      {
       "type": "AMP-binding",
       "start": 1158,
       "end": 1551,
       "predictions": [
        [
         "substrate consensus",
         "Phe"
        ]
       ],
       "napdoslink": "",
       "blastlink": "http://blast.ncbi.nlm.nih.gov/Blast.cgi?PAGE=Proteins&amp;PROGRAM=blastp&amp;BLAST_PROGRAMS=blastp&amp;QUERY=@!sequence!@&amp;LINK_LOC=protein&amp;PAGE_TYPE=BlastSearch",
       "sequence": "LEQHAARSPHAVALAWDGGTLSYGELNARANRLAHRLLAEGVQPDNLVALCADRSPQLMIGLLAILKAGAAYLPLDPAYAGERLAYILDDARPALLLADEAGRAALGDTALSAIALERASDDDAWPAENPGCAVAPHHLAYVIYTSGSTGRPKGVMIEHQQLTHLCFAQQQMLAVNPDSRVLQFASISFDASVFEVAMAFSQGARLTLVGEEVRRDAAMLMLFIQQQGITHATLPPALFRGVDAAPLAHAGCLVFAGEAPSAALLNTLGPRTRVLNAYGPTEAAVCATAWVVDRPCEEGYIPIGQPITNSRIYLLNDDRQPVPTGATGEIYIGGLGVARGYINQPELTGECFLPDPFSPQSGARMYRSGDLARYLPDGSLAYLGRNDDQVKIR",
       "dna_sequence": "CTTGAGCAGCATGCCGCCCGCAGCCCGCACGCCGTGGCGCTGGCCTGGGATGGCGGTACGCTCAGCTACGGCGAGCTTAACGCCCGCGCCAACCGCCTTGCCCACCGCCTGCTGGCCGAAGGCGTGCAGCCCGACAACCTGGTGGCCCTGTGCGCCGACCGTTCGCCGCAGCTGATGATCGGCCTGCTGGCGATCCTCAAGGCCGGTGCCGCTTACCTGCCGCTCGACCCCGCCTATGCCGGAGAGCGCCTGGCGTATATTCTCGACGATGCGCGCCCCGCGCTGCTGCTGGCCGATGAGGCCGGACGCGCCGCCCTCGGCGACACCGCGCTCAGCGCCATCGCGCTGGAGCGCGCGTCCGACGACGACGCATGGCCGGCGGAAAACCCCGGCTGCGCCGTCGCCCCGCACCATCTCGCCTACGTCATTTACACCTCCGGCTCCACCGGACGCCCCAAAGGGGTGATGATAGAACACCAGCAGCTGACTCACCTGTGCTTTGCCCAGCAGCAGATGCTGGCCGTCAACCCGGATAGCCGGGTGCTGCAATTTGCCTCCATCAGCTTCGACGCTAGCGTATTTGAGGTGGCGATGGCCTTCAGTCAGGGGGCCAGACTGACGCTGGTCGGGGAAGAGGTGCGCCGTGATGCCGCCATGCTGATGCTGTTTATTCAGCAGCAGGGGATCACCCACGCCACGCTACCTCCGGCGCTGTTCAGGGGCGTTGATGCTGCGCCGCTGGCTCACGCCGGGTGCCTGGTGTTTGCCGGAGAAGCGCCGAGCGCCGCACTGCTCAATACGCTTGGCCCGCGCACCCGCGTGCTTAACGCTTACGGCCCGACCGAGGCGGCGGTCTGCGCCACGGCCTGGGTAGTGGATCGCCCGTGCGAGGAAGGTTATATCCCTATCGGACAGCCGATTACCAACAGCCGCATTTATCTGCTGAATGACGATCGGCAGCCGGTGCCGACGGGCGCAACCGGCGAAATCTATATTGGCGGACTGGGCGTCGCACGCGGATATATCAACCAACCCGAACTGACCGGGGAATGCTTCCTGCCCGACCCGTTCAGCCCACAGTCGGGCGCACGGATGTACCGCAGCGGCGATCTGGCGCGCTACCTGCCCGACGGCAGCCTGGCGTATCTTGGCCGTAACGATGACCAGGTGAAAATTCGC",
       "abbreviation": "A",
       "html_class": "jsdomain-adenylation"
      },
      {
       "type": "PCP",
       "start": 1659,
       "end": 1722,
       "predictions": [],
       "napdoslink": "",
       "blastlink": "http://blast.ncbi.nlm.nih.gov/Blast.cgi?PAGE=Proteins&amp;PROGRAM=blastp&amp;BLAST_PROGRAMS=blastp&amp;QUERY=@!sequence!@&amp;LINK_LOC=protein&amp;PAGE_TYPE=BlastSearch",
       "sequence": "EQVLAGIWQELLSVERVSRFDNFFALGGHSLLAVRLMERLRRLQLSASVQALFTTRTLAELAA",
       "dna_sequence": "GAGCAGGTGCTGGCCGGGATCTGGCAAGAGTTGCTCAGCGTGGAGCGCGTCAGCCGCTTTGACAACTTCTTCGCCCTCGGTGGCCACTCGCTGCTGGCGGTACGGCTGATGGAGCGGCTGCGCCGTCTGCAGCTGTCCGCCAGCGTGCAGGCACTGTTTACGACCCGCACCCTCGCCGAGCTGGCCGCC",
       "abbreviation": "",
       "html_class": "jsdomain-transport"
      }
     ],
     "modules": [
      {
       "start": 101,
       "end": 679,
       "complete": true,
       "iterative": false,
       "monomer": "?",
       "multi_cds": null,
       "match_id": null
      },
      {
       "start": 695,
       "end": 1722,
       "complete": true,
       "iterative": false,
       "monomer": "Phe",
       "multi_cds": null,
       "match_id": null
      }
     ]
    }
   ]
  },
  "r15c1": {
   "id": "r15c1",
   "orfs": [
    {
     "id": "ctg15_1",
     "sequence": "AYITTPELPLTANGKLDRRALPGPDDSAFARSAFEAPQGEVEQALAAIWQELLAVDRVSRFDNFFALGGHSLLAVRLMERLRRQQLPASVQAVFATRTLAELAATLGQQQEVSVPPLLLTQDCRQVTPDMLPLISLSQTDIDSLTGRLPGGVAAIQDIYGLSPLQEGILFHHLMSDKGDPYLLIAQLRFDDRAALLRYAAALDQVVARHDVLRTAFVWEGLSEPAQVVLREVESVLTEVELDDSTPALDQLLARFHPRHYRLDLGQAPLLRLIAARDGDGRWYAVQLWHHLIGDHTALAIQQEEIAAICEGRGNSLTPSAPYRNLVAHARLGVSQQAQEDFFSAMLGDIDTPTLPFGLGDVHADGQGVREAHLALPDTLSRGLRQQARQLGVSLASLCHLAWGQVLAHASGNSQVVFGTVLLGRLQAGPEADRILGLVINTLPLRLDIDQRATREAVQETHAALSRLLGHEHASLTLAQRCSVFATRTLAELAATLGQQQEVSVPPLLLTQDCRQVTPEMLPLISLSQTDIDSLTGRLPGGVAAIQDIYGLSPLQEGILFHHLLATGGDPYLLLVQLSFDSHAALLRYAAALDRVVARHDVLRTAFVWEGLSEPAQVVLREVDSVLTEVELDDSTPALAQLLSRYDLAHFRLDLSQPPLVRLIAARGDDGRWYALQMWHHLIGDHSTLAIQQQEIAAIYAGQGDSLPPPTPYRNLIAQARLGVSQQDHEQFFRKMLGDIDTPTLPFGLTGKHSDACQVTEAHQRLPVELNQRLRDLARKLGVSLASLCHLAWGQLLAHTSGNSQVVFGTVLLGRLQGGRDAESTMGLFINTLPLRLDIDQRGVRQAVEETHRALSELLMHEHASLALAQRCSGIAAPAPLFSALLNYRHSDGRNVQQTPEGMQILDAEERTNYPFVLSVEDFGDALGLTAQTTAMATPEQVCGWMSQALTSIADALETAPDRVVRSLNILTAAERHFLLDELNQTTVTWPTCQPVQVLFEQQAAQHPDVLALTFEEQTLSYGELNSRANQLAHALLAKGVGPDGLVAICAARSPQLMVALLAVLKTGAAYVPLDPDYPEQRLHYILQDAAAPLLLADAAGRTALGEHQVDTIALDIPLEGEWPLSNPQHIVDEDSLDDLAYVIYTSGSTGNPKGAGNSHRSLINRLLWAADEYGLDASDRVLQKTPFGFDVSVWELFLPLIVGASLVIARPGGHKDPAYLVELIEQQRVTTAHFVPSMLALFLHHPVGRCDDSLRRLVFSGEALPAELLEEVLCALPTVTCFNHYGPTEAAIDVTSWRCHTLRQQQPVPIGRPIANSRIYLLNDERQPVPFGASGELYIAGTPVARGYHHRAELTAERFLADPFCNQSGGRMYRTGDLARYQPDGSLIYLGRNDDQVKIRGLRIEPGEIAAAIQAHPEVDAAAVIVDYRRGEPQLVAYVVLRPHSQLNAADLRQTLNDSLPDYMVPAAWVMLESLPLSPNGKLARNRLPLPDEHAFIRAENAAPVTPAETIVASIWAELLDVEQPGRFDNFFDLGGHSLLAVRVVERLRPYGSIGVDILFAKPLLWEFAAAVAAHDESVQTRAVAVRGEGKEQPVFFMPTGLGDYTYAFRLAREISTDCPIYALPWPEHASARPKTLCALAKHMVEMVQEVQPKGPYTLFGYSSGGLLAHEIGVQLQEAGEKVALLGLIDTLAGSAPAPAFNPWLVNMFLFNAPVLAQQWDSSLIEELMQLDRNTIYQKLKESNMPETEQLFAVSPERWQQSYHYQQLCSGASQRPVLPRVHLIAAEETLPVPDVDPLMLADAARFNRFVAHTASLEDLGWSALYNDGQLSVERVNGDHASMMSDKENRRLLAQRISQVLKSRH",
     "domains": [
      {
       "type": "PCP",
       "start": 41,
       "end": 109,
       "predictions": [],
       "napdoslink": "",
       "blastlink": "http://blast.ncbi.nlm.nih.gov/Blast.cgi?PAGE=Proteins&amp;PROGRAM=blastp&amp;BLAST_PROGRAMS=blastp&amp;QUERY=@!sequence!@&amp;LINK_LOC=protein&amp;PAGE_TYPE=BlastSearch",
       "sequence": "EQALAAIWQELLAVDRVSRFDNFFALGGHSLLAVRLMERLRRQQLPASVQAVFATRTLAELAATLGQQ",
       "dna_sequence": "GAGCAGGCGCTGGCCGCTATCTGGCAGGAGCTGCTGGCGGTGGATCGCGTCAGCCGCTTTGACAACTTCTTCGCCCTCGGCGGCCATTCCCTGCTGGCGGTACGCCTGATGGAGCGGCTGCGCCGCCAGCAGCTGCCCGCCAGCGTGCAGGCGGTATTTGCCACCCGCACCCTCGCCGAGCTGGCCGCCACCCTCGGTCAGCAG",
       "abbreviation": "",
       "html_class": "jsdomain-transport"
      },
      {
       "type": "Condensation_Dual",
       "start": 155,
       "end": 449,
       "predictions": [],
       "napdoslink": "https://npdomainseeker.sdsc.edu/cgi-bin/process_request_napdos2.cgi?query_type=aa&amp;ref_seq_file=all_C_190411_273.faa&amp;Sequence=%3Eall_C_190411_273.faa_domain_from_antiSMASH%0D@!sequence!@",
       "blastlink": "http://blast.ncbi.nlm.nih.gov/Blast.cgi?PAGE=Proteins&amp;PROGRAM=blastp&amp;BLAST_PROGRAMS=blastp&amp;QUERY=@!sequence!@&amp;LINK_LOC=protein&amp;PAGE_TYPE=BlastSearch",
       "sequence": "QDIYGLSPLQEGILFHHLMSDKGDPYLLIAQLRFDDRAALLRYAAALDQVVARHDVLRTAFVWEGLSEPAQVVLREVESVLTEVELDDSTPALDQLLARFHPRHYRLDLGQAPLLRLIAARDGDGRWYAVQLWHHLIGDHTALAIQQEEIAAICEGRGNSLTPSAPYRNLVAHARLGVSQQAQEDFFSAMLGDIDTPTLPFGLGDVHADGQGVREAHLALPDTLSRGLRQQARQLGVSLASLCHLAWGQVLAHASGNSQVVFGTVLLGRLQAGPEADRILGLVINTLPLRLDID",
       "dna_sequence": "CAGGACATCTACGGCCTTTCGCCGCTGCAGGAAGGGATCCTGTTCCATCATCTGATGAGCGACAAAGGCGACCCTTACCTGCTGATCGCCCAGCTGCGCTTTGACGACCGCGCCGCCCTGCTGCGCTATGCGGCGGCCCTTGACCAGGTGGTGGCGCGCCACGACGTGCTGCGCACCGCCTTTGTCTGGGAAGGCCTGAGCGAACCGGCCCAGGTGGTGCTGCGCGAAGTGGAGTCGGTACTGACCGAAGTGGAGCTGGACGACAGCACCCCGGCGCTGGATCAGCTGCTGGCACGCTTCCATCCGCGTCACTATCGTCTGGATCTCGGCCAGGCCCCGCTGCTGCGCCTGATCGCCGCGCGCGACGGTGACGGCCGCTGGTACGCCGTGCAGCTGTGGCATCACCTGATCGGCGACCATACCGCGCTGGCGATCCAGCAGGAAGAGATCGCCGCGATCTGCGAGGGACGCGGTAACAGCCTGACGCCGTCAGCCCCCTACCGCAATCTGGTGGCCCACGCCCGTCTTGGCGTCAGCCAACAGGCGCAGGAGGACTTTTTCAGTGCGATGCTCGGCGACATTGACACGCCCACGCTGCCCTTCGGGCTGGGCGACGTGCATGCCGACGGTCAGGGCGTACGTGAAGCGCACCTCGCGCTGCCGGATACCCTGAGCCGTGGCCTGCGCCAGCAGGCGCGCCAGCTTGGCGTCAGCCTGGCCAGCCTGTGCCACCTCGCCTGGGGTCAGGTGCTGGCGCACGCCAGCGGCAATAGCCAGGTGGTGTTCGGCACCGTGCTGCTCGGTCGCCTGCAGGCAGGGCCGGAAGCGGACCGCATCCTCGGTCTGGTGATTAATACCCTGCCGCTACGGCTGGATATTGAC",
       "abbreviation": "C",
       "html_class": "jsdomain-condensation"
      },
      {
       "type": "Condensation_Dual",
       "start": 545,
       "end": 839,
       "predictions": [],
       "napdoslink": "https://npdomainseeker.sdsc.edu/cgi-bin/process_request_napdos2.cgi?query_type=aa&amp;ref_seq_file=all_C_190411_273.faa&amp;Sequence=%3Eall_C_190411_273.faa_domain_from_antiSMASH%0D@!sequence!@",
       "blastlink": "http://blast.ncbi.nlm.nih.gov/Blast.cgi?PAGE=Proteins&amp;PROGRAM=blastp&amp;BLAST_PROGRAMS=blastp&amp;QUERY=@!sequence!@&amp;LINK_LOC=protein&amp;PAGE_TYPE=BlastSearch",
       "sequence": "QDIYGLSPLQEGILFHHLLATGGDPYLLLVQLSFDSHAALLRYAAALDRVVARHDVLRTAFVWEGLSEPAQVVLREVDSVLTEVELDDSTPALAQLLSRYDLAHFRLDLSQPPLVRLIAARGDDGRWYALQMWHHLIGDHSTLAIQQQEIAAIYAGQGDSLPPPTPYRNLIAQARLGVSQQDHEQFFRKMLGDIDTPTLPFGLTGKHSDACQVTEAHQRLPVELNQRLRDLARKLGVSLASLCHLAWGQLLAHTSGNSQVVFGTVLLGRLQGGRDAESTMGLFINTLPLRLDID",
       "dna_sequence": "CAGGATATCTACGGCCTGTCGCCATTACAGGAAGGTATTCTGTTCCACCATCTGCTGGCGACGGGTGGCGATCCTTACCTGCTGCTGGTTCAACTGAGCTTTGACAGCCATGCTGCCCTGCTGCGCTATGCGGCGGCGCTTGACCGGGTGGTGGCGCGCCACGACGTGCTGCGTACCGCTTTTGTCTGGGAAGGCCTGAGCGAGCCGGCCCAGGTGGTGCTGCGCGAGGTAGACTCGGTGCTGACCGAAGTGGAGCTGGACGACAGCACCCCGGCGCTGGCGCAGCTGCTGTCGCGCTACGATTTGGCGCATTTCCGTCTGGATCTCAGTCAGCCTCCGCTGGTGCGCCTGATCGCCGCACGCGGGGATGACGGACGCTGGTATGCTCTGCAAATGTGGCACCACCTGATCGGCGATCACTCCACGCTGGCCATTCAGCAGCAGGAGATCGCGGCAATCTATGCCGGACAGGGTGACAGTCTGCCGCCGCCAACCCCTTACCGCAATCTGATTGCCCAGGCGCGGCTGGGGGTCAGCCAGCAGGATCATGAACAGTTCTTCCGCAAAATGCTGGGCGACATCGATACGCCAACGCTGCCGTTTGGCTTAACCGGGAAGCACAGCGATGCTTGCCAGGTAACAGAAGCGCACCAGCGTCTGCCGGTTGAGCTTAATCAGCGCTTACGCGATTTGGCACGCAAACTGGGCGTCAGCCTGGCCAGCCTGTGCCACCTTGCCTGGGGCCAGCTGCTGGCGCACACCAGCGGCAATAGCCAGGTGGTGTTCGGCACCGTGCTGCTCGGTCGCCTGCAGGGTGGTCGTGACGCGGAAAGCACCATGGGGCTGTTTATCAACACGTTGCCGCTACGACTGGATATCGAC",
       "abbreviation": "C",
       "html_class": "jsdomain-condensation"
      },
      {
       "type": "AMP-binding",
       "start": 998,
       "end": 1400,
       "predictions": [
        [
         "substrate consensus",
         "Ser"
        ]
       ],
       "napdoslink": "",
       "blastlink": "http://blast.ncbi.nlm.nih.gov/Blast.cgi?PAGE=Proteins&amp;PROGRAM=blastp&amp;BLAST_PROGRAMS=blastp&amp;QUERY=@!sequence!@&amp;LINK_LOC=protein&amp;PAGE_TYPE=BlastSearch",
       "sequence": "FEQQAAQHPDVLALTFEEQTLSYGELNSRANQLAHALLAKGVGPDGLVAICAARSPQLMVALLAVLKTGAAYVPLDPDYPEQRLHYILQDAAAPLLLADAAGRTALGEHQVDTIALDIPLEGEWPLSNPQHIVDEDSLDDLAYVIYTSGSTGNPKGAGNSHRSLINRLLWAADEYGLDASDRVLQKTPFGFDVSVWELFLPLIVGASLVIARPGGHKDPAYLVELIEQQRVTTAHFVPSMLALFLHHPVGRCDDSLRRLVFSGEALPAELLEEVLCALPTVTCFNHYGPTEAAIDVTSWRCHTLRQQQPVPIGRPIANSRIYLLNDERQPVPFGASGELYIAGTPVARGYHHRAELTAERFLADPFCNQSGGRMYRTGDLARYQPDGSLIYLGRNDDQVKIR",
       "dna_sequence": "TTTGAGCAACAGGCGGCGCAACACCCCGACGTGCTGGCGCTGACCTTTGAGGAGCAAACCCTCAGTTATGGCGAGCTTAACAGCCGGGCAAACCAGCTGGCGCATGCGTTGCTGGCCAAAGGCGTCGGGCCGGATGGCCTGGTGGCTATCTGCGCCGCACGCAGCCCGCAGCTGATGGTTGCGCTGCTGGCGGTGCTGAAAACCGGTGCCGCTTATGTGCCGCTCGATCCTGACTATCCGGAACAGCGCCTGCACTATATCTTGCAGGATGCTGCCGCGCCGCTGCTGCTGGCAGATGCGGCCGGACGCACGGCGCTGGGTGAACATCAGGTTGATACCATTGCGCTCGATATCCCGTTAGAGGGGGAGTGGCCGCTCAGCAATCCTCAGCACATTGTGGATGAAGACTCGTTGGACGATCTGGCGTATGTGATCTATACCTCTGGCTCTACCGGCAACCCTAAAGGAGCCGGTAACAGCCACCGCAGCCTGATCAACCGGTTGCTGTGGGCAGCGGATGAGTATGGCCTAGACGCCAGCGACAGGGTTCTGCAAAAAACGCCTTTCGGCTTTGACGTTTCAGTTTGGGAGCTTTTCCTGCCGCTGATCGTCGGTGCTTCGCTGGTCATTGCCAGGCCCGGCGGTCACAAAGATCCCGCCTATCTGGTAGAACTGATCGAGCAGCAGCGGGTGACAACAGCCCACTTTGTGCCTTCAATGCTGGCGCTGTTCTTACATCACCCGGTCGGGCGCTGCGATGACAGCCTACGCCGCCTGGTCTTCAGTGGGGAGGCGCTGCCCGCCGAACTGCTGGAGGAGGTGCTGTGCGCATTGCCAACGGTAACCTGTTTCAACCACTATGGCCCAACCGAAGCCGCTATTGATGTCACCTCCTGGCGCTGTCACACGTTACGGCAGCAGCAGCCGGTACCCATTGGCCGCCCGATTGCCAACAGCCGCATCTACCTGCTGAACGACGAACGGCAGCCGGTGCCTTTCGGAGCCAGCGGCGAGCTGTATATTGCCGGCACGCCGGTTGCACGCGGTTACCACCATCGTGCTGAGCTGACGGCGGAACGCTTCCTGGCCGATCCGTTCTGCAATCAGAGCGGTGGGCGGATGTATCGTACCGGCGACCTGGCACGCTACCAGCCCGATGGCAGTCTTATCTATCTCGGCCGCAACGATGATCAGGTGAAAATTCGC",
       "abbreviation": "A",
       "html_class": "jsdomain-adenylation"
      },
      {
       "type": "PCP",
       "start": 1508,
       "end": 1574,
       "predictions": [],
       "napdoslink": "",
       "blastlink": "http://blast.ncbi.nlm.nih.gov/Blast.cgi?PAGE=Proteins&amp;PROGRAM=blastp&amp;BLAST_PROGRAMS=blastp&amp;QUERY=@!sequence!@&amp;LINK_LOC=protein&amp;PAGE_TYPE=BlastSearch",
       "sequence": "ETIVASIWAELLDVEQPGRFDNFFDLGGHSLLAVRVVERLRPYGSIGVDILFAKPLLWEFAAAVAA",
       "dna_sequence": "GAAACTATCGTGGCCAGTATCTGGGCCGAGCTGCTTGATGTTGAACAGCCGGGACGCTTCGATAATTTCTTCGACCTCGGCGGGCACTCACTGCTGGCAGTGCGCGTTGTCGAACGCCTGCGCCCGTATGGCAGTATCGGCGTAGATATTCTGTTCGCTAAACCGCTGCTGTGGGAATTTGCCGCAGCGGTGGCCGCG",
       "abbreviation": "",
       "html_class": "jsdomain-transport"
      },
      {
       "type": "Thioesterase",
       "start": 1592,
       "end": 1851,
       "predictions": [],
       "napdoslink": "",
       "blastlink": "http://blast.ncbi.nlm.nih.gov/Blast.cgi?PAGE=Proteins&amp;PROGRAM=blastp&amp;BLAST_PROGRAMS=blastp&amp;QUERY=@!sequence!@&amp;LINK_LOC=protein&amp;PAGE_TYPE=BlastSearch",
       "sequence": "QPVFFMPTGLGDYTYAFRLAREISTDCPIYALPWPEHASARPKTLCALAKHMVEMVQEVQPKGPYTLFGYSSGGLLAHEIGVQLQEAGEKVALLGLIDTLAGSAPAPAFNPWLVNMFLFNAPVLAQQWDSSLIEELMQLDRNTIYQKLKESNMPETEQLFAVSPERWQQSYHYQQLCSGASQRPVLPRVHLIAAEETLPVPDVDPLMLADAARFNRFVAHTASLEDLGWSALYNDGQLSVERVNGDHASMMSDKENRRL",
       "dna_sequence": "CAGCCTGTTTTCTTCATGCCTACCGGGCTTGGCGATTACACCTACGCTTTCCGACTGGCGCGTGAAATCAGCACTGACTGCCCGATCTATGCCCTGCCCTGGCCTGAACACGCATCGGCCCGGCCGAAAACACTGTGTGCGCTGGCAAAGCACATGGTGGAAATGGTGCAGGAAGTTCAGCCGAAAGGGCCTTATACGCTGTTCGGCTACTCTTCCGGCGGACTGCTGGCCCATGAAATCGGCGTGCAGCTGCAGGAGGCCGGAGAGAAGGTGGCGTTACTTGGCCTGATCGATACCCTCGCCGGATCTGCGCCCGCGCCTGCTTTTAACCCGTGGCTGGTGAATATGTTCCTGTTTAATGCACCTGTGCTGGCGCAACAGTGGGATAGTTCGCTGATCGAAGAGCTGATGCAGTTGGACAGGAATACTATTTATCAAAAACTTAAGGAGTCAAACATGCCGGAAACTGAGCAGCTGTTTGCCGTATCACCTGAACGCTGGCAGCAGAGCTATCATTATCAACAGCTGTGCAGCGGCGCGTCGCAGCGCCCGGTGCTGCCGCGTGTTCATCTGATTGCGGCGGAGGAAACCTTGCCGGTGCCGGATGTCGATCCGCTGATGCTCGCCGATGCCGCCAGATTTAACCGTTTTGTCGCGCATACGGCCAGCCTGGAGGATCTGGGCTGGAGCGCGCTGTACAATGATGGTCAACTTAGTGTTGAGAGGGTAAATGGCGATCATGCCAGTATGATGAGCGATAAGGAAAACCGCCGTCTG",
       "abbreviation": "TE",
       "html_class": "jsdomain-terminal"
      }
     ],
     "modules": [
      {
       "start": 545,
       "end": 1851,
       "complete": true,
       "iterative": false,
       "monomer": "Ser",
       "multi_cds": null,
       "match_id": null
      }
     ]
    }
   ]
  },
  "r15c2": {
   "id": "r15c2",
   "orfs": [
    {
     "id": "ctg15_52",
     "sequence": "MKLPIYLDYSATTPADPRVATKMMQYLTQDGTFGNPASRSHRFGWQAEEAVDVARNQIAELVGADPREIVFTSGATEANNLAIKGAANFHREKGRHIVTCATEHKAVLDTCAQLEHEGFSVTYLTPQSDGSLTLQQIESALRDDTVLVTIMHVNNETGVVQDIAAIGECCRARGIIFHVDATQSVGKLPVDLAELPVDLMSFSAHKIYGPKGIGALFVRRQPRIRLEAQIHGGGHERGMRSGTLPVHQIVGMGEAYRIAKEAMADDMTRISALRRRLWQGISRIEAVSVNGSLEQGAANILNVCFHYVDGESLIMALKDLAVSTGSACTSASMEPSYVLRAIGLSDELAHSSIRFSLGRFTSEEEIDYAIQLLQKSIARLREHSPSWQAFKAGAGVQAG",
     "domains": [
      {
       "type": "Aminotran_5",
       "start": 4,
       "end": 368,
       "predictions": [],
       "napdoslink": "",
       "blastlink": "http://blast.ncbi.nlm.nih.gov/Blast.cgi?PAGE=Proteins&amp;PROGRAM=blastp&amp;BLAST_PROGRAMS=blastp&amp;QUERY=@!sequence!@&amp;LINK_LOC=protein&amp;PAGE_TYPE=BlastSearch",
       "sequence": "IYLDYSATTPADPRVATKMMQYLTQDGTFGNPASRSHRFGWQAEEAVDVARNQIAELVGADPREIVFTSGATEANNLAIKGAANFHREKGRHIVTCATEHKAVLDTCAQLEHEGFSVTYLTPQSDGSLTLQQIESALRDDTVLVTIMHVNNETGVVQDIAAIGECCRARGIIFHVDATQSVGKLPVDLAELPVDLMSFSAHKIYGPKGIGALFVRRQPRIRLEAQIHGGGHERGMRSGTLPVHQIVGMGEAYRIAKEAMADDMTRISALRRRLWQGISRIEAVSVNGSLEQGAANILNVCFHYVDGESLIMALKDLAVSTGSACTSASMEPSYVLRAIGLSDELAHSSIRFSLGRFTSEEEIDY",
       "dna_sequence": "ATATATCTGGATTATTCTGCCACCACGCCAGCCGATCCGCGCGTAGCGACCAAAATGATGCAGTATCTCACCCAAGATGGCACTTTCGGCAATCCTGCCTCGCGTTCCCACCGCTTTGGTTGGCAGGCGGAAGAAGCGGTCGATGTGGCCCGCAATCAGATTGCTGAACTGGTTGGTGCCGATCCGCGCGAAATTGTTTTTACCTCCGGTGCCACCGAAGCTAATAATCTGGCGATCAAAGGCGCAGCCAATTTCCATCGGGAAAAGGGGCGTCATATCGTCACCTGTGCGACTGAACACAAAGCGGTGCTGGATACCTGTGCTCAGCTGGAGCATGAAGGTTTTAGCGTCACTTATCTCACACCACAAAGCGATGGCTCCCTGACCTTACAGCAGATCGAATCCGCGCTGCGTGATGACACCGTGCTGGTGACGATTATGCACGTCAATAATGAGACAGGCGTAGTGCAGGATATCGCCGCCATCGGTGAATGCTGTCGTGCGCGTGGCATTATCTTTCATGTTGATGCCACGCAGAGCGTCGGCAAACTGCCCGTTGATCTCGCAGAGTTGCCCGTTGACCTGATGTCTTTCTCCGCCCACAAAATCTATGGGCCTAAGGGGATCGGCGCACTGTTCGTCCGTCGTCAGCCGCGCATTCGTCTTGAAGCGCAGATCCACGGCGGGGGACACGAGCGCGGTATGCGCTCCGGCACGCTGCCGGTGCATCAGATTGTGGGCATGGGTGAGGCATATCGCATTGCTAAAGAGGCGATGGCTGATGATATGACGCGTATCAGCGCGCTGCGTCGTCGGCTGTGGCAAGGGATTAGCCGCATTGAAGCGGTTTCCGTTAACGGTTCGCTGGAGCAGGGCGCGGCCAACATTCTTAACGTCTGCTTCCATTATGTTGACGGTGAATCGCTGATTATGGCGCTGAAAGATCTGGCTGTTTCTACCGGTTCGGCCTGTACTTCTGCCAGCATGGAACCGTCTTACGTCTTACGTGCTATCGGGCTGAGCGATGAACTGGCGCACAGCTCCATTCGTTTCTCGCTGGGACGTTTTACCAGCGAAGAAGAGATCGATTAC",
       "abbreviation": "AmT",
       "html_class": "jsdomain-other"
      }
     ],
     "modules": []
    },
    {
     "id": "ctg15_60",
     "sequence": "MLKRDMKIADYDADLWQAMEQEKVRQEEHIELIASENYTSPRVMQAQGSQLTNKYAEGYPGKRYYGGCEHVDIVEQLAIDRAKELFGSDYANVQPHSGSQANFAVYTALLQPGDTILGMNLAHGGHLTHGSPVNLSGKLYNVIPYGIDETGKIDYNELAELAKKHQPKMIVGGFSAFSGICDWEKMREIADSIGAYLFVDMAHVAGLVAADVYPNPIPHAHVVTTTTHKTLAGPRGGLILAKGGDEDLYKKLNSAVFPGSQGGPLMHVIAGKAVAFKEAMEPEFKTYQQQVAKNAKAMVEVFLERGYNVVSGGTHNHLFLLDLVDKNLTGKEADAALGRANITVNKNSVPNDPKSPFVTSGIRIGSPSVTRRGFKEAEVRELAGWISDILDNINDEGVSERVKKQVLDICARFPVYA",
     "domains": [
      {
       "type": "Aminotran_1_2",
       "start": 64,
       "end": 366,
       "predictions": [],
       "napdoslink": "",
       "blastlink": "http://blast.ncbi.nlm.nih.gov/Blast.cgi?PAGE=Proteins&amp;PROGRAM=blastp&amp;BLAST_PROGRAMS=blastp&amp;QUERY=@!sequence!@&amp;LINK_LOC=protein&amp;PAGE_TYPE=BlastSearch",
       "sequence": "YGGCEHVDIVEQLAIDRAKELFGSDYANVQPHSGSQANFAVYTALLQPGDTILGMNLAHGGHLTHGSPVNLSGKLYNVIPYGIDETGKIDYNELAELAKKHQPKMIVGGFSAFSGICDWEKMREIADSIGAYLFVDMAHVAGLVAADVYPNPIPHAHVVTTTTHKTLAGPRGGLILAKGGDEDLYKKLNSAVFPGSQGGPLMHVIAGKAVAFKEAMEPEFKTYQQQVAKNAKAMVEVFLERGYNVVSGGTHNHLFLLDLVDKNLTGKEADAALGRANITVNKNSVPNDPKSPFVTSGIRIGS",
       "dna_sequence": "TACGGTGGCTGCGAACATGTGGATATCGTTGAGCAACTGGCTATCGACCGCGCTAAAGAGCTGTTTGGTTCTGACTACGCCAACGTGCAGCCGCACTCAGGTTCGCAGGCTAACTTCGCCGTCTACACCGCGCTGCTGCAACCGGGAGATACTATTCTGGGCATGAACCTGGCTCACGGTGGTCACCTGACACACGGTTCTCCGGTTAACCTGTCCGGTAAGCTGTATAACGTCATCCCTTACGGCATCGACGAAACCGGTAAAATTGATTACAACGAGCTGGCCGAACTGGCTAAAAAGCATCAGCCAAAAATGATCGTGGGTGGCTTCTCTGCCTTTTCCGGCATATGTGACTGGGAAAAAATGCGTGAAATCGCCGACAGCATCGGGGCTTACCTGTTTGTGGATATGGCACACGTTGCAGGTCTGGTTGCTGCTGATGTTTATCCTAACCCGATACCTCATGCTCATGTCGTCACCACAACCACCCATAAAACGCTGGCAGGCCCACGCGGTGGCCTAATCCTGGCAAAAGGCGGTGACGAAGACCTGTATAAAAAGCTGAACTCAGCGGTCTTCCCTGGCAGCCAGGGCGGCCCACTGATGCATGTTATCGCCGGTAAAGCGGTAGCGTTCAAAGAGGCGATGGAGCCAGAGTTCAAAACCTACCAGCAGCAGGTGGCGAAGAACGCCAAAGCGATGGTGGAAGTGTTCCTTGAGCGTGGCTACAACGTGGTTTCCGGCGGTACGCACAACCATCTGTTCCTGCTGGATCTGGTAGACAAGAACCTGACCGGTAAAGAAGCGGATGCGGCCCTGGGCCGTGCTAACATTACCGTTAACAAAAACAGCGTGCCTAACGATCCGAAGAGCCCATTTGTCACTTCCGGTATCCGTATCGGTTCG",
       "abbreviation": "AmT",
       "html_class": "jsdomain-other"
      }
     ],
     "modules": []
    },
    {
     "id": "ctg15_68",
     "sequence": "MYMYPFAGYQPSLPKVVRGKGIWLYDEDGKSYIDASSGPMTVNLGHCHPDIISAMQQQIERLHFAYRLHFRSDEAERLAEKLVELSDDNKGYAFFMNGGSEASEAAYRIALDYHRSQGKDKKVLALGRNISNHGNTIQSLIYGDDRARKVNLLNKVIDPLISDIRLPSYYDLHSSHDKDSEEYLSECLKETFDIIDKVGAENIACVFIEPITASSGGALVPHKDYIKTLKAGLVERDILLVADEIVTGLGRTGEWFNMKTWGAESDITVIGKGLGAGFTPISGLLISRQIGQALASLSPPHFIGHTYSGNPLSTGVALAVLDTLENKIGMDVIKAKGEYFGRLLKEMTDGIDSVVDVRGQGLLWAVETRLNRQLAESFVSHGHKLGINLYPCRSSGKQGEALTFLFTPPLVITEPEMDELVRRFTLVMKEKA",
     "domains": [
      {
       "type": "Aminotran_3",
       "start": 15,
       "end": 368,
       "predictions": [],
       "napdoslink": "",
       "blastlink": "http://blast.ncbi.nlm.nih.gov/Blast.cgi?PAGE=Proteins&amp;PROGRAM=blastp&amp;BLAST_PROGRAMS=blastp&amp;QUERY=@!sequence!@&amp;LINK_LOC=protein&amp;PAGE_TYPE=BlastSearch",
       "sequence": "VVRGKGIWLYDEDGKSYIDASSGPMTVNLGHCHPDIISAMQQQIERLHFAYRLHFRSDEAERLAEKLVELSDDNKGYAFFMNGGSEASEAAYRIALDYHRSQGKDKKVLALGRNISNHGNTIQSLIYGDDRARKVNLLNKVIDPLISDIRLPSYYDLHSSHDKDSEEYLSECLKETFDIIDKVGAENIACVFIEPITASSGGALVPHKDYIKTLKAGLVERDILLVADEIVTGLGRTGEWFNMKTWGAESDITVIGKGLGAGFTPISGLLISRQIGQALASLSPPHFIGHTYSGNPLSTGVALAVLDTLENKIGMDVIKAKGEYFGRLLKEMTDGIDSVVDVRGQGLLWAVET",
       "dna_sequence": "GTCGTTAGAGGAAAAGGAATATGGCTGTATGATGAAGACGGAAAAAGCTATATAGATGCCTCTTCCGGCCCGATGACGGTTAATTTGGGGCATTGTCACCCGGATATTATTTCCGCCATGCAGCAGCAGATCGAGCGTTTGCATTTTGCCTACCGTCTCCATTTCCGCAGCGATGAGGCAGAGCGTCTGGCTGAAAAATTAGTGGAATTATCCGATGATAATAAGGGCTATGCTTTTTTTATGAACGGAGGTTCAGAAGCATCAGAAGCGGCTTACCGTATCGCGCTTGATTACCATCGAAGCCAGGGAAAGGATAAAAAGGTTCTGGCATTGGGAAGAAATATTTCAAACCACGGTAATACCATTCAGTCATTAATCTATGGCGACGATCGCGCACGCAAGGTTAACTTACTCAATAAAGTTATCGATCCGCTGATCAGTGATATCAGGCTTCCGTCCTACTATGACCTGCATTCTTCACACGATAAGGACTCTGAGGAATATCTGTCTGAATGTCTGAAAGAGACTTTTGACATCATTGACAAAGTCGGTGCCGAGAACATTGCCTGCGTATTTATTGAACCCATCACCGCCTCTTCGGGTGGCGCGTTAGTCCCGCATAAAGACTATATTAAAACGTTGAAAGCGGGCCTGGTTGAACGGGATATTTTGCTGGTCGCTGATGAAATCGTCACCGGACTTGGGCGAACCGGGGAGTGGTTCAACATGAAGACGTGGGGCGCTGAATCTGACATTACCGTCATCGGTAAAGGCTTAGGCGCAGGATTTACGCCAATATCCGGACTGCTGATTTCACGTCAAATCGGTCAGGCGCTAGCCTCACTCAGCCCACCCCACTTTATCGGTCATACCTATTCGGGAAATCCTTTGTCCACCGGCGTGGCATTAGCAGTACTGGACACCCTGGAAAATAAAATCGGTATGGATGTGATAAAAGCGAAGGGCGAATATTTTGGCCGGCTGCTAAAAGAGATGACCGACGGCATCGACAGCGTGGTTGATGTTCGTGGACAGGGCTTGCTGTGGGCGGTAGAGACA",
       "abbreviation": "AmT",
       "html_class": "jsdomain-other"
      }
     ],
     "modules": []
    },
    {
     "id": "ctg15_71",
     "sequence": "MRFFPLPGGNETGILFNEEKITREDIRHQTCSLADILLNRWPSPLKRVAMLVDPCPAQQICVLALHHAGITCVPLAKSLPSERIRAIVEQLNIDLVISDMSQEIDPGIQLAELIEMARCHDGELIEPVDAPADADCLILHTSGSTGVPKAIALSRDNILSMLTAFIATPLFGASSMANRICSFDFSIVETLPYLYQGRLLHIIDQPTRDSPQRLAQAIMTSPAEVIAMTPSWFYEVARHMLSLEHHYPDPKPKKMIFGGEKIKYPALRAWWNIFVEHHDYQVFNIYGPTECSVFVTYHAVTADDTRSTAAKIGEIFGENDILLLNEQGDGIDEEHQEGRIIVRGRSVATGYLTASGHQRFSTQQGAKLYDTGDVGYRIGATYYIVGRIDNQVKVRGFRVDLDEITRHITAMVGEGDCHVAVLNNERTDHIVAFVTARQSNIAEEIYRYLATRLPEYALPNHICRLEHLPTNANGKVDERALRHIYLQTLDEKNVRLLAQRIKSYAWPAHYTLMDLHLTSLETVELIIELEIAYGVTIPCVDKKQNLHQLANLCESSPKTGPSLCDQPLLHASRTLPTQGYYCDNYFKYHILRDAVSITLLFPEDVSAASIREGLWRLLNNVPSLHCRLAEQDGEIWQFDSDLPGDVTHFELPASATPHLSADFDFAQGKLFYYQLHQDRQGHLLTLHIAHVIADGFACKVLIGWLLQLIEQDSAPPVKNLHQYASLVWQTMPVDLEPQRQFWAVQGSIAHPKRLFGNIPVAIQPGEVSGSISRLMCDYLPVGIINRHIVERGISLHAFVSYAVWRLQQRICPDPRLEFHSPVGNRDSGNSAVIANLIKIVPFSIELDVDLPTFAQLLQMQQAIDLSIANCQLSWGEIANLTQRPRIGLIVAESPKPFHDIQRGIKEYYSPAPVIAKNALSFFYCSLKDGLKVDLRYNLSVANEAFIHHLRDRFNQELINIISELTEIGEKA",
     "domains": [
      {
       "type": "AMP-binding",
       "start": 14,
       "end": 395,
       "predictions": [
        [
         "substrate consensus",
         "X"
        ]
       ],
       "napdoslink": "",
       "blastlink": "http://blast.ncbi.nlm.nih.gov/Blast.cgi?PAGE=Proteins&amp;PROGRAM=blastp&amp;BLAST_PROGRAMS=blastp&amp;QUERY=@!sequence!@&amp;LINK_LOC=protein&amp;PAGE_TYPE=BlastSearch",
       "sequence": "LFNEEKITREDIRHQTCSLADILLNRWPSPLKRVAMLVDPCPAQQICVLALHHAGITCVPLAKSLPSERIRAIVEQLNIDLVISDMSQEIDPGIQLAELIEMARCHDGELIEPVDAPADADCLILHTSGSTGVPKAIALSRDNILSMLTAFIATPLFGASSMANRICSFDFSIVETLPYLYQGRLLHIIDQPTRDSPQRLAQAIMTSPAEVIAMTPSWFYEVARHMLSLEHHYPDPKPKKMIFGGEKIKYPALRAWWNIFVEHHDYQVFNIYGPTECSVFVTYHAVTADDTRSTAAKIGEIFGENDILLLNEQGDGIDEEHQEGRIIVRGRSVATGYLTASGHQRFSTQQGAKLYDTGDVGYRIGATYYIVGRIDNQVKVR",
       "dna_sequence": "TTGTTCAACGAGGAAAAAATAACCCGGGAAGACATTCGTCATCAGACATGTTCCCTGGCCGATATACTGCTAAACAGGTGGCCCAGCCCCTTAAAGCGCGTCGCTATGCTGGTTGATCCCTGCCCCGCGCAGCAAATTTGCGTGCTGGCTTTGCACCATGCTGGCATCACCTGTGTTCCTCTGGCTAAAAGCCTGCCGTCAGAACGTATCCGGGCAATCGTTGAACAGCTGAATATTGACCTGGTGATTAGTGATATGTCGCAGGAAATTGACCCCGGCATCCAGCTGGCTGAGCTGATCGAAATGGCACGCTGTCACGACGGTGAACTGATTGAGCCCGTTGACGCACCCGCAGATGCCGACTGCCTGATATTGCATACCTCCGGCAGCACCGGGGTGCCAAAAGCCATCGCCTTGAGTCGGGATAATATCCTGTCAATGCTAACAGCCTTTATCGCCACGCCCTTGTTCGGCGCATCTTCGATGGCGAATCGGATATGTAGCTTCGATTTTTCGATCGTAGAAACGCTGCCTTATTTATATCAGGGCAGGCTTTTGCATATTATCGATCAGCCCACGCGTGACTCCCCACAGCGACTTGCACAAGCCATCATGACCTCGCCAGCGGAGGTTATCGCCATGACGCCATCATGGTTTTATGAAGTCGCACGACACATGCTGTCACTGGAGCATCACTATCCCGACCCGAAGCCGAAAAAAATGATATTTGGCGGGGAAAAAATTAAGTATCCGGCCCTCCGCGCCTGGTGGAACATTTTTGTTGAGCACCATGATTATCAGGTTTTTAATATTTATGGTCCGACTGAATGCAGTGTATTTGTGACTTATCATGCTGTCACCGCCGATGATACCCGCTCGACCGCCGCAAAAATTGGTGAAATATTCGGCGAAAATGACATTCTGTTGCTCAATGAGCAAGGAGATGGCATCGATGAGGAACATCAGGAAGGTCGGATAATTGTCCGTGGCCGATCCGTGGCAACAGGCTATCTCACCGCAAGCGGTCATCAACGATTCAGCACGCAACAGGGTGCTAAACTTTATGATACGGGAGACGTGGGATATCGCATCGGTGCAACCTATTATATTGTTGGGCGGATCGACAATCAGGTTAAAGTACGC",
       "abbreviation": "A",
       "html_class": "jsdomain-adenylation"
      }
     ],
     "modules": []
    },
    {
     "id": "ctg15_84",
     "sequence": "MAILGLGSDIVEIDRIAAVISRTGDRLARRVLSESEWRQYQSHQQPVRFLAKRFAVKEAAAKAFGTGIRGGLAFNQFEVYNDELGKPGLRFLQHAQEMAQKLGVAHVHVTLADERHYACATVIIES",
     "domains": [
      {
       "type": "ACPS",
       "start": 5,
       "end": 73,
       "predictions": [],
       "napdoslink": "",
       "blastlink": "http://blast.ncbi.nlm.nih.gov/Blast.cgi?PAGE=Proteins&amp;PROGRAM=blastp&amp;BLAST_PROGRAMS=blastp&amp;QUERY=@!sequence!@&amp;LINK_LOC=protein&amp;PAGE_TYPE=BlastSearch",
       "sequence": "LGSDIVEIDRIAAVISRTGDRLARRVLSESEWRQYQSHQQPVRFLAKRFAVKEAAAKAFGTGIRGGLA",
       "dna_sequence": "CTCGGTAGCGACATCGTGGAGATCGACCGCATCGCCGCAGTGATCTCCCGCACGGGTGACCGCCTGGCACGACGCGTGCTGAGTGAAAGTGAATGGCGGCAGTACCAGTCACATCAGCAGCCGGTGCGTTTTCTTGCCAAGCGTTTTGCCGTCAAAGAGGCGGCGGCTAAAGCGTTTGGTACCGGCATTCGTGGCGGTCTGGCA",
       "abbreviation": "",
       "html_class": "jsdomain-other"
      }
     ],
     "modules": []
    }
   ]
  },
  "r21c1": {
   "id": "r21c1",
   "orfs": [
    {
     "id": "ctg21_106",
     "sequence": "MMTCLAFGYAGSSDNAFSALASAWPDTLPLKQFVYPGRGSRQSEDFSTSLSQLAHEAVETLTDDQPVMLLGYSMGALVAFEAARQLQRQRRRVAALVVCAINAPHQQLPSRNVATFDLPALTSYLAELGGTPPEILASQELMAWFAPAIQSDYRLLDGGVAPGADRVNCPIIALSGQDDVLTTSAGMQAWRDCTSASFQSAVLPGGHFFLQQHPDALISTLFTLFPLPAVREISL",
     "domains": [
      {
       "type": "Thioesterase",
       "start": 5,
       "end": 221,
       "predictions": [],
       "napdoslink": "",
       "blastlink": "http://blast.ncbi.nlm.nih.gov/Blast.cgi?PAGE=Proteins&amp;PROGRAM=blastp&amp;BLAST_PROGRAMS=blastp&amp;QUERY=@!sequence!@&amp;LINK_LOC=protein&amp;PAGE_TYPE=BlastSearch",
       "sequence": "AFGYAGSSDNAFSALASAWPDTLPLKQFVYPGRGSRQSEDFSTSLSQLAHEAVETLTDDQPVMLLGYSMGALVAFEAARQLQRQRRRVAALVVCAINAPHQQLPSRNVATFDLPALTSYLAELGGTPPEILASQELMAWFAPAIQSDYRLLDGGVAPGADRVNCPIIALSGQDDVLTTSAGMQAWRDCTSASFQSAVLPGGHFFLQQHPDALISTL",
       "dna_sequence": "GCTTTTGGCTATGCGGGGAGCAGCGATAATGCCTTTTCTGCGCTGGCTTCAGCCTGGCCGGACACACTGCCGCTGAAACAGTTTGTTTATCCCGGTCGCGGCAGCCGTCAGAGCGAGGATTTCTCAACCTCTCTGAGCCAACTCGCGCATGAGGCGGTAGAAACCCTTACCGATGACCAGCCCGTCATGCTGCTGGGTTACAGCATGGGCGCGCTGGTGGCTTTTGAAGCCGCGCGTCAGTTGCAGCGTCAACGGCGCCGCGTGGCAGCATTGGTGGTGTGTGCCATCAATGCGCCGCATCAGCAGCTGCCTTCGCGCAACGTGGCGACGTTCGATCTGCCCGCGCTGACGTCATACCTTGCTGAACTGGGCGGCACGCCGCCAGAAATTCTGGCGTCACAGGAGCTTATGGCCTGGTTTGCCCCCGCCATTCAGAGTGATTACCGCCTGCTTGATGGCGGGGTTGCCCCAGGTGCAGACAGAGTGAATTGCCCGATTATCGCCTTGTCTGGTCAGGATGATGTATTAACCACCTCCGCAGGCATGCAGGCATGGCGTGATTGCACCAGCGCCTCATTTCAGAGCGCGGTTTTGCCCGGCGGTCACTTTTTTCTGCAACAGCACCCCGATGCGCTTATCTCAACGCTG",
       "abbreviation": "TE",
       "html_class": "jsdomain-terminal"
      }
     ],
     "modules": []
    },
    {
     "id": "ctg21_107",
     "sequence": "MNQALISGAAAHHPLWHITSLHQALLRAAQQSEKGVTTVNAAGQRRAWSYAEFYPQALAVSHVLAEKGISAGDRVLLRLADPGDFVLALWGCLLLGAVAVPVAAGVPWPVEPSALKASLAALALIRPTAMIGSGADLTQFQLIQQQMPEAAMQVIAAAPFHQLTPRHDPCSYVGQGDDLAIIFPTSGSTGQPKLVTQSVRALLSMAAGTAQMNDFSERDVFLNWMPMDHVGAVVFLGIVPVCCAAQQIHLATPWVREDLARFPRETAACRATVSWVPNHVFSELSQMEAAADWDFSSLRFLVNAGESISDQMKRCASRFAAQGLKSSALRPAFGMSETCSGLTWSAGDGGEYNGYVDLGLPIPAASVRITDRDGEIVDEGQVGDLQVRGPSVTRGYFNGEAEDCFLEDGWFVTGDRALLHQGRLFITDRDGDGIAGLPIPGYQLEAELERIPGVRAGYTGVCQSGETVGIYFVCQPGSSAESVMRRMEIRLSELGTPLHWRLFPAETGQIPRTSIGKIQRKVLRRRLAAQLAQERVE",
     "domains": [
      {
       "type": "AMP-binding",
       "start": 35,
       "end": 432,
       "predictions": [
        [
         "substrate consensus",
         "X"
        ]
       ],
       "napdoslink": "",
       "blastlink": "http://blast.ncbi.nlm.nih.gov/Blast.cgi?PAGE=Proteins&amp;PROGRAM=blastp&amp;BLAST_PROGRAMS=blastp&amp;QUERY=@!sequence!@&amp;LINK_LOC=protein&amp;PAGE_TYPE=BlastSearch",
       "sequence": "VTTVNAAGQRRAWSYAEFYPQALAVSHVLAEKGISAGDRVLLRLADPGDFVLALWGCLLLGAVAVPVAAGVPWPVEPSALKASLAALALIRPTAMIGSGADLTQFQLIQQQMPEAAMQVIAAAPFHQLTPRHDPCSYVGQGDDLAIIFPTSGSTGQPKLVTQSVRALLSMAAGTAQMNDFSERDVFLNWMPMDHVGAVVFLGIVPVCCAAQQIHLATPWVREDLARFPRETAACRATVSWVPNHVFSELSQMEAAADWDFSSLRFLVNAGESISDQMKRCASRFAAQGLKSSALRPAFGMSETCSGLTWSAGDGGEYNGYVDLGLPIPAASVRITDRDGEIVDEGQVGDLQVRGPSVTRGYFNGEAEDCFLEDGWFVTGDRALLHQGRLFITDRDGD",
       "dna_sequence": "GTGACCACCGTCAACGCTGCGGGTCAACGTCGGGCATGGAGCTACGCGGAATTTTATCCGCAGGCGCTGGCGGTCAGCCACGTATTGGCGGAAAAGGGCATCAGCGCGGGTGACCGGGTGCTACTGCGTCTGGCCGATCCGGGAGATTTCGTGCTGGCATTATGGGGCTGCCTGTTACTGGGAGCGGTGGCGGTTCCGGTGGCGGCAGGCGTCCCCTGGCCCGTGGAGCCTTCGGCGTTAAAAGCATCGCTTGCCGCGCTGGCTTTGATTCGTCCCACCGCCATGATTGGCTCAGGGGCTGATTTAACACAATTTCAGCTGATCCAGCAGCAGATGCCAGAAGCCGCCATGCAGGTTATTGCCGCCGCGCCATTCCACCAGCTAACCCCGCGCCACGATCCCTGTTCTTATGTCGGACAAGGGGACGATTTGGCCATTATTTTTCCCACCTCTGGCTCGACCGGTCAGCCGAAGTTGGTCACTCAGAGCGTGCGGGCGCTGCTTTCGATGGCGGCCGGTACTGCGCAAATGAATGATTTTAGCGAACGTGACGTGTTTCTTAACTGGATGCCGATGGATCATGTTGGGGCGGTTGTGTTTCTTGGCATTGTGCCGGTTTGCTGCGCCGCGCAGCAGATACATCTGGCAACGCCCTGGGTCAGAGAAGATCTGGCGCGTTTTCCACGGGAAACCGCCGCATGCCGGGCGACGGTGAGCTGGGTGCCTAATCACGTTTTCAGCGAGCTGTCCCAGATGGAAGCGGCAGCCGACTGGGATTTTAGCTCGCTGCGTTTTCTGGTGAATGCCGGGGAGAGTATCAGCGATCAAATGAAGCGCTGTGCCAGCCGTTTCGCCGCCCAGGGCCTGAAGTCTTCGGCGCTGCGGCCCGCGTTTGGCATGTCGGAAACCTGCTCAGGGCTGACCTGGTCAGCGGGAGACGGGGGTGAATATAACGGTTATGTCGATCTCGGCTTACCTATCCCGGCGGCGAGTGTGCGCATTACCGATAGGGATGGTGAAATTGTCGACGAGGGGCAAGTGGGTGATTTACAGGTTCGTGGGCCTTCGGTGACGCGTGGTTATTTCAACGGTGAGGCAGAGGACTGTTTCCTTGAGGATGGCTGGTTTGTCACCGGCGATCGCGCTTTGCTCCATCAGGGGCGGCTGTTTATTACCGATCGCGATGGTGAT",
       "abbreviation": "A",
       "html_class": "jsdomain-adenylation"
      }
     ],
     "modules": []
    },
    {
     "id": "ctg21_112",
     "sequence": "MKTTLAFYQQLSDLGVSLQHHQGELRIRAAKGVLDDALKAQLKIHKQPLLALLTGEADDIPATEGQTRLWLWQQQHGGDAYHLALGLQLDGELDTARFCQALNDEIARHPALRIRLAETANGLTQRTGKSVEPITPQVAPEGTPQAWLDSLAAPEFDLSVDPPMRAQLIKQATNRHLLLLAFHHSAVDGWSIGLLLEGIALRYQGTPPADASFAVYRPPLSTEEANSWWGSLLQNAPEPMVFPPEPTGSQQADHLALPIDGLLWSRLAGLAAESGISLHHWLNASFHLLLGKLYGKSDTVILTPYANRHAPDDGQRVGFLVNTLFSRAVTQPQQTLRELVAALSSQTLESQAFSHASYHQLQSDHPHLSSQVMFSLESEGALALPGVDVSLLRYQPRQAKFDLMLTVLPGAQPQCLFEYRRGALSADTGIIAAAWLRLLHQAVQNPDALLQDLRLGNHPASSSVALPAADPLTQIAQQVRRTPEAIAIARGSERWSYARLWSRVGFIARWLQQQGITSGSTVGICLPPGPQSLAATLAVWAAGAAYVPLDGHQPAARLQGMIEDAGLALVLDERSLPQGERDDQWTATTGLLSDAGWLIFTSGSTGRPKAAVVHRGGISRLLNWYQQAVGDGPMRALIISNTSFDLTQKNLFAPLMSGGQVLFPCMDLFEPQAVLEAMIQHRVTVINCTPTAFNSLLMEAKEQHYRALDSLRYVVLGGEPILLAPLLQWQAERATPCRFINSYGPTECADVVAWHLLAHPLTEQSEPIPLGQGIAGALLSVVDHHHQPLPVGISGELLIDGDSVGLGYYRRSDLTDKQFLAGGGGINQTRYLTGDGVELREDGLLYYLGRNDRQIKLNGYRIEIDEIEAALLASNLVEACAVALRKDGQGNAILAAFYCTRHEGVTEEALWQALTLRLAHYQVPRRYIALTQMPLTRSGKIDRNALPQTLPASQAASGVRHPQPGLEQRIAHIWQALLGCEIDDSQANFFACGGHSLLGMEVTRQVRRQLDLPATSGMLMQNPHLDDYARVLASLSPQLTAPGEALQEDPATAHPLTAMQQRLWFLWRLNGAGSDYSMCAAWKISGILPVERLRLALAAVVDRHTILGSRLAVNAREPYYYLDPLDGAIELEICQLAESDFPAFRQAFHDRPLDLAQHRFIRFALVNTAPQRHYLLVNLHHIAADGLSLPLLLEDLRLAWQDALPAQPAPQFFQLAQQRHRDFPELRQQWQRWLADAPQTSRFPMDFPDTNGDQRAGIQALALSPAQWRQVKQQARQWGVTPFIVLLTSWFMLLQRYSHQQDLIIGVPIAMRDDPESAAVIGPLLNNVPVRVSCDDAQSVTDIVKAVSAAFDRAMSGAALPFEEIVDAVNPLRDLHITPLFQIQVVSDPASLETLSLDGLDVTACPMLTQQAKYDLNVHFHTGGETFSGYIAYRSALFGENTLLQLTQSWQQTLASMVAAPMQVSQRISLVTPSSFAAHQQQIFHPDPTLDDTATLHGLFEAQAKRTPRATALIWQGGSLNYDELDAWANQLAHGLIAAGLAPGACVAVCLPRGAARIALLYGVLKAGGYYLPIDPLWPTERQQLVRQQARPALYIDPAHIDALAQGQPSTAVELVVASSQRCYLMYTSGSTGIPKGVPILHAGVAHDLQFLVRRLGLGEGDRVLQLTSFSFDPAVRDQFATLASGACAVLPDETTVTHPGRILALMAEQRVTHILSLVPTLLRALLVEPIPPLSLRVLMLNGERLRGDDLSAVWRAFGDELTVINQYGPTEATMTSATHVASAHDEAALTVPLGRSNPNTLIMIMDDRGQLQPQGALGEICISGAGLSPGYLGQRSPEAFVWRTLPDGQRQRFYRSGDIGRWRSDGVLTFSGRKDFQVKLRGNRIELGEIDACIGQLPGVRHCAVNLIGDERYPILAAWMTEDAPGAVQPEAIKRALMAKLPAYMVPSRFTLLPELPVTASGKVDRRRLPQKLPLQAEKKAAMKSPDELAIAGVWQQLLGLPELPDCETNFFEMGANSLMMVQASERIAGVLCQPLAVVDLFAHPTIRSLSQFMAQGQSVVTATPVINDNAARRRHALSQVRQRRTPQQNSRNNQ",
     "domains": [
      {
       "type": "Condensation_LCL",
       "start": 57,
       "end": 328,
       "predictions": [],
       "napdoslink": "https://npdomainseeker.sdsc.edu/cgi-bin/process_request_napdos2.cgi?query_type=aa&amp;ref_seq_file=all_C_190411_273.faa&amp;Sequence=%3Eall_C_190411_273.faa_domain_from_antiSMASH%0D@!sequence!@",
       "blastlink": "http://blast.ncbi.nlm.nih.gov/Blast.cgi?PAGE=Proteins&amp;PROGRAM=blastp&amp;BLAST_PROGRAMS=blastp&amp;QUERY=@!sequence!@&amp;LINK_LOC=protein&amp;PAGE_TYPE=BlastSearch",
       "sequence": "DDIPATEGQTRLWLWQQQHGGDAYHLALGLQLDGELDTARFCQALNDEIARHPALRIRLAETANGLTQRTGKSVEPITPQVAPEGTPQAWLDSLAAPEFDLSVDPPMRAQLIKQATNRHLLLLAFHHSAVDGWSIGLLLEGIALRYQGTPPADASFAVYRPPLSTEEANSWWGSLLQNAPEPMVFPPEPTGSQQADHLALPIDGLLWSRLAGLAAESGISLHHWLNASFHLLLGKLYGKSDTVILTPYANRHAPDDGQRVGFLVNTLFSRA",
       "dna_sequence": "GACGATATTCCCGCCACGGAAGGGCAGACGCGACTGTGGTTATGGCAGCAGCAGCATGGTGGAGATGCGTATCACTTGGCCCTGGGGTTACAGCTGGACGGCGAACTGGATACCGCACGGTTTTGCCAGGCATTGAATGATGAGATAGCCCGGCATCCCGCGCTGCGCATCCGGCTGGCGGAAACGGCGAACGGACTGACGCAGCGCACGGGAAAGAGCGTGGAGCCGATAACTCCCCAGGTTGCGCCGGAAGGCACGCCGCAGGCATGGCTGGACAGCCTTGCCGCGCCCGAATTTGACCTGAGCGTTGACCCGCCGATGAGAGCGCAGCTGATTAAACAGGCTACAAACCGTCATCTGCTGCTGCTGGCATTTCATCACAGCGCCGTGGATGGCTGGAGTATTGGCCTCTTACTGGAGGGGATCGCTTTGCGCTATCAAGGCACACCGCCTGCCGATGCCTCTTTTGCCGTCTATCGCCCGCCGCTGTCAACCGAGGAAGCCAATAGCTGGTGGGGATCTTTGCTACAGAATGCGCCGGAACCGATGGTGTTTCCCCCTGAACCCACAGGTTCGCAGCAGGCCGACCATCTCGCGCTCCCCATTGACGGCCTGTTATGGTCACGTCTTGCCGGGCTGGCTGCTGAGAGCGGCATCAGCCTGCACCACTGGTTAAACGCCAGCTTCCACCTTCTGCTGGGAAAGCTGTACGGTAAATCTGATACCGTTATTCTCACGCCTTACGCCAATCGTCACGCCCCTGATGACGGCCAGCGCGTGGGTTTTCTGGTGAATACCCTGTTCAGCCGTGCG",
       "abbreviation": "C",
       "html_class": "jsdomain-condensation"
      },
      {
       "type": "AMP-binding",
       "start": 475,
       "end": 857,
       "predictions": [
        [
         "substrate consensus",
         "X"
        ]
       ],
       "napdoslink": "",
       "blastlink": "http://blast.ncbi.nlm.nih.gov/Blast.cgi?PAGE=Proteins&amp;PROGRAM=blastp&amp;BLAST_PROGRAMS=blastp&amp;QUERY=@!sequence!@&amp;LINK_LOC=protein&amp;PAGE_TYPE=BlastSearch",
       "sequence": "AQQVRRTPEAIAIARGSERWSYARLWSRVGFIARWLQQQGITSGSTVGICLPPGPQSLAATLAVWAAGAAYVPLDGHQPAARLQGMIEDAGLALVLDERSLPQGERDDQWTATTGLLSDAGWLIFTSGSTGRPKAAVVHRGGISRLLNWYQQAVGDGPMRALIISNTSFDLTQKNLFAPLMSGGQVLFPCMDLFEPQAVLEAMIQHRVTVINCTPTAFNSLLMEAKEQHYRALDSLRYVVLGGEPILLAPLLQWQAERATPCRFINSYGPTECADVVAWHLLAHPLTEQSEPIPLGQGIAGALLSVVDHHHQPLPVGISGELLIDGDSVGLGYYRRSDLTDKQFLAGGGGINQTRYLTGDGVELREDGLLYYLGRNDRQIKL",
       "dna_sequence": "GCCCAACAGGTGCGCCGAACCCCGGAGGCTATCGCCATTGCCCGGGGAAGCGAACGATGGTCATACGCTCGTCTCTGGTCAAGAGTCGGATTTATCGCGCGCTGGTTGCAGCAGCAGGGGATCACCTCAGGCAGTACGGTGGGTATCTGTTTGCCGCCGGGGCCGCAATCTCTGGCGGCGACACTGGCGGTGTGGGCGGCCGGCGCGGCCTATGTGCCACTGGATGGACATCAGCCCGCCGCCAGGTTACAGGGCATGATTGAGGATGCCGGACTGGCGCTGGTGCTTGATGAACGATCATTGCCGCAGGGCGAGCGCGATGATCAATGGACTGCGACAACGGGCTTACTCAGCGATGCGGGCTGGCTGATTTTTACCTCCGGCTCTACCGGGCGACCCAAGGCCGCCGTGGTACATCGTGGCGGAATTTCACGTCTGTTGAACTGGTATCAGCAGGCGGTTGGCGATGGGCCGATGCGGGCGCTGATTATCAGCAATACCTCTTTTGACCTGACGCAGAAAAATTTGTTTGCACCGCTGATGTCCGGGGGGCAGGTGCTGTTTCCCTGTATGGACCTGTTTGAACCTCAGGCGGTGCTCGAGGCGATGATCCAGCATCGGGTGACGGTGATCAACTGTACGCCCACCGCGTTTAACTCACTGTTGATGGAAGCGAAAGAGCAACATTATCGTGCGCTGGACAGCCTGCGTTACGTGGTGCTGGGCGGTGAGCCGATACTGCTGGCCCCCTTACTGCAATGGCAGGCCGAGCGCGCCACGCCCTGCCGTTTTATCAACAGCTATGGGCCGACGGAGTGTGCCGACGTGGTGGCATGGCATCTGTTGGCGCATCCCCTCACGGAGCAGTCTGAGCCGATCCCGCTAGGCCAGGGGATAGCCGGTGCACTGCTTTCTGTCGTCGACCATCATCACCAGCCGCTGCCGGTGGGTATCAGCGGCGAACTGTTGATCGACGGCGACAGTGTCGGACTCGGCTATTATCGCCGCAGCGATTTAACGGATAAGCAGTTTCTTGCCGGGGGCGGCGGCATCAATCAAACCCGCTATCTGACAGGCGATGGCGTGGAGCTGCGCGAGGACGGACTGCTTTACTATCTGGGGCGCAACGACCGTCAGATCAAACTT",
       "abbreviation": "A",
       "html_class": "jsdomain-adenylation"
      },
      {
       "type": "PCP",
       "start": 966,
       "end": 1034,
       "predictions": [],
       "napdoslink": "",
       "blastlink": "http://blast.ncbi.nlm.nih.gov/Blast.cgi?PAGE=Proteins&amp;PROGRAM=blastp&amp;BLAST_PROGRAMS=blastp&amp;QUERY=@!sequence!@&amp;LINK_LOC=protein&amp;PAGE_TYPE=BlastSearch",
       "sequence": "EQRIAHIWQALLGCEIDDSQANFFACGGHSLLGMEVTRQVRRQLDLPATSGMLMQNPHLDDYARVLAS",
       "dna_sequence": "GAACAGCGCATCGCACACATTTGGCAGGCGCTACTGGGGTGCGAAATTGATGACAGCCAGGCCAATTTCTTTGCCTGCGGCGGTCATTCCCTGCTGGGAATGGAGGTCACACGCCAGGTGCGTCGTCAACTGGATCTTCCCGCCACCAGCGGTATGCTGATGCAGAACCCGCATCTTGATGATTATGCGCGCGTGCTGGCATCA",
       "abbreviation": "",
       "html_class": "jsdomain-transport"
      },
      {
       "type": "Condensation_LCL",
       "start": 1052,
       "end": 1334,
       "predictions": [],
       "napdoslink": "https://npdomainseeker.sdsc.edu/cgi-bin/process_request_napdos2.cgi?query_type=aa&amp;ref_seq_file=all_C_190411_273.faa&amp;Sequence=%3Eall_C_190411_273.faa_domain_from_antiSMASH%0D@!sequence!@",
       "blastlink": "http://blast.ncbi.nlm.nih.gov/Blast.cgi?PAGE=Proteins&amp;PROGRAM=blastp&amp;BLAST_PROGRAMS=blastp&amp;QUERY=@!sequence!@&amp;LINK_LOC=protein&amp;PAGE_TYPE=BlastSearch",
       "sequence": "AHPLTAMQQRLWFLWRLNGAGSDYSMCAAWKISGILPVERLRLALAAVVDRHTILGSRLAVNAREPYYYLDPLDGAIELEICQLAESDFPAFRQAFHDRPLDLAQHRFIRFALVNTAPQRHYLLVNLHHIAADGLSLPLLLEDLRLAWQDALPAQPAPQFFQLAQQRHRDFPELRQQWQRWLADAPQTSRFPMDFPDTNGDQRAGIQALALSPAQWRQVKQQARQWGVTPFIVLLTSWFMLLQRYSHQQDLIIGVPIAMRDDPESAAVIGPLLNNVPVRVSC",
       "dna_sequence": "GCTCATCCTCTGACGGCCATGCAGCAGCGACTGTGGTTTCTCTGGCGTCTGAACGGTGCGGGCAGCGATTACTCCATGTGTGCCGCCTGGAAAATAAGCGGAATTTTGCCGGTGGAACGACTGCGGCTTGCCCTCGCGGCGGTGGTCGACCGTCATACGATTCTGGGGAGCCGACTGGCGGTCAATGCCCGGGAACCTTATTACTATCTTGATCCCCTGGATGGGGCCATTGAACTGGAAATCTGTCAGCTGGCAGAAAGTGATTTCCCGGCATTTCGTCAGGCTTTCCACGATCGGCCGCTTGATTTAGCACAGCATCGTTTTATTCGCTTTGCCTTAGTCAACACCGCGCCTCAGCGGCATTATCTGTTGGTCAATCTTCACCATATTGCCGCTGATGGCCTTTCTCTGCCGCTGTTGCTGGAAGATTTACGCCTGGCCTGGCAAGATGCGCTGCCTGCACAACCTGCGCCCCAGTTTTTCCAGCTGGCGCAGCAGCGCCACAGAGATTTTCCCGAACTGCGTCAGCAGTGGCAGCGTTGGCTGGCCGATGCGCCACAGACCTCGCGCTTCCCGATGGATTTTCCTGATACCAATGGCGACCAGCGCGCCGGGATACAGGCGTTAGCCCTTTCCCCGGCGCAGTGGCGACAGGTGAAACAGCAGGCTCGTCAGTGGGGAGTGACGCCGTTTATCGTGTTACTGACCAGCTGGTTTATGCTGTTGCAGCGCTACAGTCATCAGCAGGATTTAATCATTGGTGTGCCGATCGCCATGCGTGACGATCCTGAAAGCGCTGCGGTTATTGGGCCGCTGCTGAATAATGTTCCGGTACGCGTCAGCTGT",
       "abbreviation": "C",
       "html_class": "jsdomain-condensation"
      },
      {
       "type": "AMP-binding",
       "start": 1499,
       "end": 1882,
       "predictions": [
        [
         "substrate consensus",
         "X"
        ]
       ],
       "napdoslink": "",
       "blastlink": "http://blast.ncbi.nlm.nih.gov/Blast.cgi?PAGE=Proteins&amp;PROGRAM=blastp&amp;BLAST_PROGRAMS=blastp&amp;QUERY=@!sequence!@&amp;LINK_LOC=protein&amp;PAGE_TYPE=BlastSearch",
       "sequence": "FEAQAKRTPRATALIWQGGSLNYDELDAWANQLAHGLIAAGLAPGACVAVCLPRGAARIALLYGVLKAGGYYLPIDPLWPTERQQLVRQQARPALYIDPAHIDALAQGQPSTAVELVVASSQRCYLMYTSGSTGIPKGVPILHAGVAHDLQFLVRRLGLGEGDRVLQLTSFSFDPAVRDQFATLASGACAVLPDETTVTHPGRILALMAEQRVTHILSLVPTLLRALLVEPIPPLSLRVLMLNGERLRGDDLSAVWRAFGDELTVINQYGPTEATMTSATHVASAHDEAALTVPLGRSNPNTLIMIMDDRGQLQPQGALGEICISGAGLSPGYLGQRSPEAFVWRTLPDGQRQRFYRSGDIGRWRSDGVLTFSGRKDFQVKLR",
       "dna_sequence": "TTTGAAGCACAGGCTAAGCGCACGCCCCGCGCGACGGCGCTGATATGGCAGGGGGGCAGCCTCAACTATGACGAGCTGGATGCCTGGGCAAACCAGCTGGCTCATGGTTTGATCGCCGCCGGATTAGCGCCGGGGGCGTGCGTCGCGGTGTGTCTGCCGCGAGGCGCAGCACGTATCGCACTGCTGTATGGCGTGCTAAAAGCGGGGGGCTACTATTTACCCATTGACCCGCTCTGGCCAACCGAGCGTCAGCAGCTGGTTCGGCAGCAGGCGCGTCCTGCCCTGTATATTGACCCGGCACATATCGACGCGCTGGCACAGGGACAGCCATCGACGGCGGTGGAGTTGGTGGTGGCGTCCAGCCAGCGCTGTTACCTGATGTATACCTCCGGTTCTACCGGGATACCCAAAGGCGTTCCTATCCTGCATGCCGGTGTTGCACATGATTTGCAGTTCCTTGTTCGGCGGCTGGGGCTGGGCGAGGGCGATCGGGTGCTGCAACTGACGTCATTCAGTTTCGATCCGGCCGTGCGCGATCAGTTTGCTACCCTCGCATCCGGTGCCTGTGCCGTTCTGCCGGATGAAACGACGGTGACGCATCCCGGCCGTATTCTTGCGCTGATGGCAGAGCAGCGCGTCACTCATATCTTGTCCCTGGTGCCCACCTTGCTGCGTGCGCTACTGGTCGAGCCGATCCCCCCTCTCAGTCTGCGCGTGCTGATGCTGAACGGTGAACGGTTACGCGGTGACGATTTGAGCGCGGTGTGGCGTGCTTTCGGCGACGAGTTAACCGTTATCAATCAGTACGGCCCAACCGAGGCGACCATGACCAGCGCCACCCATGTGGCAAGCGCGCATGATGAAGCCGCACTGACCGTGCCATTAGGCCGCAGCAACCCGAATACGCTGATTATGATTATGGACGACCGGGGGCAACTTCAGCCGCAGGGCGCGCTGGGCGAGATCTGCATCTCCGGCGCTGGGCTGTCGCCGGGCTATTTGGGGCAACGTTCACCTGAAGCCTTTGTCTGGCGCACGTTGCCCGATGGTCAACGCCAGCGCTTTTACCGCAGCGGTGATATCGGTCGCTGGCGCAGTGATGGCGTACTGACCTTCTCCGGCCGGAAGGATTTTCAGGTCAAACTGCGC",
       "abbreviation": "A",
       "html_class": "jsdomain-adenylation"
      },
      {
       "type": "PCP",
       "start": 1988,
       "end": 2057,
       "predictions": [],
       "napdoslink": "",
       "blastlink": "http://blast.ncbi.nlm.nih.gov/Blast.cgi?PAGE=Proteins&amp;PROGRAM=blastp&amp;BLAST_PROGRAMS=blastp&amp;QUERY=@!sequence!@&amp;LINK_LOC=protein&amp;PAGE_TYPE=BlastSearch",
       "sequence": "ELAIAGVWQQLLGLPELPDCETNFFEMGANSLMMVQASERIAGVLCQPLAVVDLFAHPTIRSLSQFMAQ",
       "dna_sequence": "GAGCTGGCTATCGCCGGGGTTTGGCAGCAGCTGCTGGGGTTGCCGGAACTGCCGGACTGCGAAACCAACTTTTTTGAAATGGGGGCGAACTCCCTGATGATGGTGCAGGCCAGTGAGCGTATCGCCGGGGTGCTGTGTCAGCCGCTGGCGGTGGTCGATCTCTTTGCCCATCCCACTATCCGCTCGCTCAGCCAGTTTATGGCACAG",
       "abbreviation": "",
       "html_class": "jsdomain-transport"
      }
     ],
     "modules": [
      {
       "start": 57,
       "end": 1034,
       "complete": true,
       "iterative": false,
       "monomer": "?",
       "multi_cds": null,
       "match_id": null
      },
      {
       "start": 1052,
       "end": 2057,
       "complete": true,
       "iterative": false,
       "monomer": "?",
       "multi_cds": null,
       "match_id": null
      }
     ]
    },
    {
     "id": "ctg21_113",
     "sequence": "MASSVEQFPCFHHVIQFWARTRPEHIAFHYLADGETVSTTLSYAELDRQARKVAIILQQLGLSRQPVLLQFRSGIDFIVAFFGCLYAGTIAVSAYPPGTNRSKSDRLEKLIASSMAKTILTNQETLEDVEREAGNRFDLLCIEQARDANISRWQSPDLGEEDIAFLQYSSGSTGDPKGVVITHRNLMSNQAAIREGMGNGDHTVFASWLPLFHDMGLIGNVMQPLYLGVSCWLMPPMAFLQKPIRWLRLIAACGATCTGGPDFAYILCVNKVSEAEREGLDLSRWQVAYNGAEPIRSDTLSRFQSAYAPYGFAAGSLYPCYGLAEATLFVSGHRAGQPAVTLRVSSERLSAGKAQPAEKEEAATTLVSSGQLWGGTEVLITHPERLTRCTDGEVGEIWLRGDSVTTGYWNAPQANAELLVPSDGEAKPALRTGDLGFMHQGQLYVTGRLKELLIIRGRNHYPQDIEFTVQQTCGEFIPGNGVAFMADDQLVVVQEVRRDALRRFDAAKALQRVRGAIAQQHGLMLAQLVVVKPGSVAKTSSGKLRRRYMQSQWQAGDISAAGAPAGEQPRPDSPLYRLLSQKGLNAQPGNTLNTLGVDSLLRLELHTLLEQLSRRKIPLEWLLDDMTLEVLDRQINDLAIVPPVNNDLQPGSSLMPTPWQQAIWLHQQTQPEAPFYNLATVLAIPAATSAQRVQQALDELGAAHPQLCATLTETGWLSGPGVQLEQVDLANGNPCERLSWLQAYRARPFDLSDELPWRCALLCQSERRSELVIVVHHAAIDHQAGQTLLSDLRQLLQGGYFPPAAVPLPHMLAGLQQLANPDRQADAVWLKALLATPEQLDLGLPVPAKPAAIANVRHALTSQQTAALRQYAQQQGVTLHVLLAAGFAAMLARYSGETQIALGVPVSVREPQQSRWLTNAVNMLPLPLDLSAHISLNELIQQAGSATRRLLQHRFLPYVSLLQQVRQHQPQRNSLYHAVFACQSDGSEALPFVPALAAQKAWSLLAFPAQGQIVLELEFDPARADIHSAQRLLAHLQQWLDSALAQPDLPVAQVGYLTVAEQAASGLLTRPAACQRQVEDTVSRFLRQVTRQPHSPAVEDVSGVCSYAQLCALAEGYAALLERQHIQPGERIALAMTRDRHLLAAMLAIHASGGCYVPMDLSYPPERLNMMMQDSQCRVVLAHDVSLFPDHHVITPEQLRPDVIRPLAAVSADALAYVLYTSGSTGRPKGVQVTQRNISSLLAWAEESLSLTERARVLASTSICFDLSVFEIFVPLCLGTCCVLVGRILDLIEQPQHISLLNTVPSAVEALLQANAFPAGVQVALVAGEPFRQTLVERLLHSVALPRLLDLYGPTEDTVYSTCARRYAGGEETIGSPLPGTRAYLLDGNQQPVAENMPGELWLAGDKLSLGYLQRPELNATAFIVPPALRHLENRAYRTGDRVRRLPDGRLVYLGRLDHQIKLHGYRIETTEVEKSLLQIASVQQAVVGVVQDATGEPQLAAWYVAADGDPGISQLRHHLLQRLPPWMIPSAWLAMPALPQTPNGKVDRHALPAPLANITRQQVPQREDEKQLAEIWQQVLGQRPQTRDAHFISLGGNSLLAIRLRQQLCHHFESDIPLALLLRHPVLGEQAEALACWLQSASADEDIEEISL",
     "domains": [
      {
       "type": "CAL_domain",
       "start": 156,
       "end": 472,
       "predictions": [
        [
         "Minowa",
         "NH2"
        ]
       ],
       "napdoslink": "",
       "blastlink": "http://blast.ncbi.nlm.nih.gov/Blast.cgi?PAGE=Proteins&amp;PROGRAM=blastp&amp;BLAST_PROGRAMS=blastp&amp;QUERY=@!sequence!@&amp;LINK_LOC=protein&amp;PAGE_TYPE=BlastSearch",
       "sequence": "DLGEEDIAFLQYSSGSTGDPKGVVITHRNLMSNQAAIREGMGNGDHTVFASWLPLFHDMGLIGNVMQPLYLGVSCWLMPPMAFLQKPIRWLRLIAACGATCTGGPDFAYILCVNKVSEAEREGLDLSRWQVAYNGAEPIRSDTLSRFQSAYAPYGFAAGSLYPCYGLAEATLFVSGHRAGQPAVTLRVSSERLSAGKAQPAEKEEAATTLVSSGQLWGGTEVLITHPERLTRCTDGEVGEIWLRGDSVTTGYWNAPQANAELLVPSDGEAKPALRTGDLGFMHQGQLYVTGRLKELLIIRGRNHYPQDIEFTVQQT",
       "dna_sequence": "GATCTGGGGGAGGAGGACATCGCCTTTTTGCAGTACTCGTCGGGTTCGACGGGAGATCCTAAAGGCGTGGTGATTACCCATCGCAACCTGATGAGTAACCAGGCGGCGATCCGCGAAGGCATGGGAAATGGCGATCATACGGTATTTGCCAGCTGGCTCCCCCTGTTTCACGATATGGGATTGATTGGTAACGTGATGCAGCCGCTGTATCTCGGCGTCAGCTGTTGGTTAATGCCGCCAATGGCCTTTCTGCAAAAGCCCATTCGCTGGCTGCGGCTGATCGCTGCGTGCGGGGCAACCTGCACCGGAGGCCCCGATTTCGCTTACATCCTGTGCGTGAACAAAGTCAGTGAGGCTGAACGCGAAGGGCTTGATCTTTCTCGATGGCAGGTGGCTTATAACGGCGCGGAGCCGATCCGCAGCGATACCCTGAGCCGTTTTCAGTCTGCCTATGCCCCTTACGGTTTTGCTGCCGGATCGCTCTATCCCTGTTACGGGCTTGCGGAAGCCACGCTGTTTGTTTCGGGTCATCGCGCGGGCCAGCCTGCGGTCACGTTGCGCGTCAGCAGCGAACGGCTCAGCGCCGGAAAAGCCCAGCCAGCAGAAAAAGAAGAGGCGGCAACCACGCTGGTCAGCAGCGGGCAGCTGTGGGGCGGCACTGAAGTGCTGATTACCCACCCGGAACGGTTGACGCGCTGTACCGATGGGGAGGTGGGGGAAATCTGGCTGCGTGGCGACAGCGTGACAACCGGCTACTGGAATGCACCGCAGGCCAATGCCGAACTGTTAGTGCCGTCGGACGGCGAAGCTAAACCTGCGCTGCGTACTGGCGATCTGGGCTTTATGCATCAAGGCCAACTGTATGTCACCGGGCGCTTAAAAGAGCTGCTGATTATTCGCGGGCGTAATCACTACCCGCAAGATATTGAATTCACCGTACAGCAGACC",
       "abbreviation": "CAL",
       "html_class": "jsdomain-other"
      },
      {
       "type": "Condensation_LCL",
       "start": 657,
       "end": 914,
       "predictions": [],
       "napdoslink": "https://npdomainseeker.sdsc.edu/cgi-bin/process_request_napdos2.cgi?query_type=aa&amp;ref_seq_file=all_C_190411_273.faa&amp;Sequence=%3Eall_C_190411_273.faa_domain_from_antiSMASH%0D@!sequence!@",
       "blastlink": "http://blast.ncbi.nlm.nih.gov/Blast.cgi?PAGE=Proteins&amp;PROGRAM=blastp&amp;BLAST_PROGRAMS=blastp&amp;QUERY=@!sequence!@&amp;LINK_LOC=protein&amp;PAGE_TYPE=BlastSearch",
       "sequence": "PWQQAIWLHQQTQPEAPFYNLATVLAIPAATSAQRVQQALDELGAAHPQLCATLTETGWLSGPGVQLEQVDLANGNPCERLSWLQAYRARPFDLSDELPWRCALLCQSERRSELVIVVHHAAIDHQAGQTLLSDLRQLLQGGYFPPAAVPLPHMLAGLQQLANPDRQADAVWLKALLATPEQLDLGLPVPAKPAAIANVRHALTSQQTAALRQYAQQQGVTLHVLLAAGFAAMLARYSGETQIALGVPVSVREPQQS",
       "dna_sequence": "CCCTGGCAGCAGGCGATCTGGCTACATCAACAAACCCAGCCTGAAGCCCCTTTCTATAATCTGGCTACCGTGCTGGCTATTCCTGCGGCGACGTCAGCGCAACGGGTACAGCAGGCACTGGACGAACTGGGGGCGGCGCATCCGCAGCTTTGTGCCACCTTAACCGAAACGGGTTGGCTGAGCGGGCCTGGCGTGCAGCTGGAACAGGTCGATTTGGCTAACGGCAACCCCTGTGAGCGTCTGAGCTGGTTACAGGCGTATCGCGCCAGGCCATTTGATTTATCGGATGAATTGCCCTGGCGTTGTGCGTTGCTGTGCCAGAGCGAACGGCGTAGTGAGCTGGTCATCGTGGTGCATCACGCGGCGATCGATCACCAGGCGGGACAGACGCTGTTAAGCGATTTGCGTCAGCTATTGCAGGGGGGATATTTCCCCCCTGCGGCAGTGCCGCTGCCGCATATGCTGGCGGGCCTGCAACAGCTTGCCAACCCCGACCGGCAGGCTGATGCCGTGTGGCTCAAGGCGTTACTTGCCACGCCTGAACAACTGGATCTTGGCCTGCCCGTACCGGCAAAACCCGCCGCAATCGCCAATGTGCGACACGCCCTGACCAGCCAACAAACGGCGGCGTTAAGACAATACGCACAGCAGCAAGGGGTCACGCTGCACGTGCTGCTGGCCGCTGGCTTTGCGGCTATGCTGGCGCGTTACAGCGGCGAGACGCAGATAGCGCTGGGGGTTCCGGTATCGGTCAGGGAACCGCAGCAGTCG",
       "abbreviation": "C",
       "html_class": "jsdomain-condensation"
      },
      {
       "type": "AMP-binding",
       "start": 1084,
       "end": 1463,
       "predictions": [
        [
         "substrate consensus",
         "Ala"
        ]
       ],
       "napdoslink": "",
       "blastlink": "http://blast.ncbi.nlm.nih.gov/Blast.cgi?PAGE=Proteins&amp;PROGRAM=blastp&amp;BLAST_PROGRAMS=blastp&amp;QUERY=@!sequence!@&amp;LINK_LOC=protein&amp;PAGE_TYPE=BlastSearch",
       "sequence": "FLRQVTRQPHSPAVEDVSGVCSYAQLCALAEGYAALLERQHIQPGERIALAMTRDRHLLAAMLAIHASGGCYVPMDLSYPPERLNMMMQDSQCRVVLAHDVSLFPDHHVITPEQLRPDVIRPLAAVSADALAYVLYTSGSTGRPKGVQVTQRNISSLLAWAEESLSLTERARVLASTSICFDLSVFEIFVPLCLGTCCVLVGRILDLIEQPQHISLLNTVPSAVEALLQANAFPAGVQVALVAGEPFRQTLVERLLHSVALPRLLDLYGPTEDTVYSTCARRYAGGEETIGSPLPGTRAYLLDGNQQPVAENMPGELWLAGDKLSLGYLQRPELNATAFIVPPALRHLENRAYRTGDRVRRLPDGRLVYLGRLDHQIKL",
       "dna_sequence": "TTTCTTCGCCAGGTGACGCGTCAGCCCCATTCTCCGGCGGTTGAAGATGTATCGGGCGTTTGCAGCTATGCACAGCTCTGCGCGCTGGCGGAAGGTTACGCGGCGTTACTCGAACGCCAGCACATTCAGCCCGGTGAGCGTATCGCTTTAGCCATGACGCGCGATCGCCATCTTCTTGCTGCCATGCTGGCTATTCATGCCTCCGGCGGCTGCTACGTGCCGATGGATCTGAGCTATCCGCCCGAGCGTCTCAATATGATGATGCAGGATAGCCAATGTCGTGTTGTGCTGGCGCACGATGTGTCATTGTTCCCTGACCATCATGTTATCACTCCAGAGCAGCTGCGCCCTGACGTTATAAGACCGCTGGCCGCAGTGTCTGCGGATGCGCTGGCCTATGTGCTTTATACCTCTGGTTCAACCGGAAGGCCAAAAGGCGTGCAGGTCACGCAGCGCAATATCTCCTCCCTGCTGGCATGGGCGGAGGAGAGCCTGAGCCTCACCGAGCGCGCGCGCGTATTGGCTTCCACGTCCATCTGCTTTGACCTGTCGGTGTTTGAGATCTTCGTGCCGCTTTGTCTGGGAACCTGTTGTGTGCTGGTCGGGCGTATCCTCGACCTGATTGAACAACCCCAGCACATTTCCCTGCTCAACACCGTACCCTCTGCCGTTGAGGCGTTATTACAGGCTAACGCTTTTCCTGCTGGCGTGCAGGTTGCCCTGGTCGCGGGCGAACCGTTCCGCCAGACGCTGGTCGAGCGTTTGCTGCATAGCGTGGCGTTACCGCGTTTGTTGGATCTGTACGGGCCTACTGAGGACACCGTCTATTCCACCTGCGCCCGCCGTTATGCTGGTGGTGAGGAAACGATCGGTAGCCCGTTGCCGGGCACTCGCGCCTATCTGCTCGACGGCAACCAGCAGCCGGTAGCCGAAAATATGCCCGGAGAACTCTGGCTGGCGGGGGATAAGCTGTCGCTCGGGTATCTGCAACGGCCCGAACTGAACGCGACGGCATTTATCGTACCGCCCGCGCTACGTCATCTGGAAAATCGCGCCTATCGCACCGGCGATCGCGTGCGCAGATTACCTGACGGCAGGCTGGTCTATCTTGGACGTCTCGATCATCAAATTAAGCTG",
       "abbreviation": "A",
       "html_class": "jsdomain-adenylation"
      },
      {
       "type": "PCP",
       "start": 1569,
       "end": 1635,
       "predictions": [],
       "napdoslink": "",
       "blastlink": "http://blast.ncbi.nlm.nih.gov/Blast.cgi?PAGE=Proteins&amp;PROGRAM=blastp&amp;BLAST_PROGRAMS=blastp&amp;QUERY=@!sequence!@&amp;LINK_LOC=protein&amp;PAGE_TYPE=BlastSearch",
       "sequence": "EKQLAEIWQQVLGQRPQTRDAHFISLGGNSLLAIRLRQQLCHHFESDIPLALLLRHPVLGEQAEAL",
       "dna_sequence": "GAGAAGCAGCTGGCAGAGATATGGCAACAGGTTCTGGGACAGCGTCCGCAGACCAGGGACGCTCACTTTATCTCTCTTGGCGGTAACTCTCTGCTGGCCATACGTCTGCGTCAGCAACTCTGTCACCATTTTGAGAGCGACATCCCTTTGGCCCTGCTGCTGCGTCACCCCGTGCTGGGCGAGCAGGCGGAGGCGTTG",
       "abbreviation": "",
       "html_class": "jsdomain-transport"
      }
     ],
     "modules": [
      {
       "start": 657,
       "end": 1635,
       "complete": true,
       "iterative": false,
       "monomer": "Ala",
       "multi_cds": null,
       "match_id": null
      }
     ]
    },
    {
     "id": "ctg21_116",
     "sequence": "MSIAIVGMQGVFPDAGNVDVLWQNIRSGKISIPSFAPTVEEKPGETWVHRRPLLNNPQWFDAAFFGYSDIEAEALDPQLRMLMEQAWLVLEQAGGCEQQQRLRTGIFAGTRHSRYLEQHLQHSPRHLAALGADYLQMMNRKDSAATLLAYRLGLGGPAISVNTACSTSLLAVHLACNSLLTWECDIALAGGAAIPVFAPESQLAVPGGFLSPDGFCRPFSQRANGTIDGAGVAVVALKRLEDAERDGNAIHGVILGSAVNSDGNDKVGYAAPGVSGQTRVISDALAVSDVDVNNVGYLETHGTGTQLGDSIEISALKKAWSSHTDRTGFCALGSIKANIGHAGAAAGVIGLIKTCCAVRDGIIPPLSQCETPHPALKLAQSPFRIPHQEERWPSQFPVRQAAVSSFGIGGTNVHLILQQPPENTPRPEVNPQPSLLLVSAKTASSLVAQCQQLASVLVNRKDADLPGLAATLALTRNHFPYRLAVAAEEIGQAVKKLQAVTVSGVIPTPGQREKSVLMFPGQGSQHPQMTLGLYRQNAAYRHWLDRVAQSMQREGVDLMALLESDADTLQATANAQPVLFATGWALAQWWRQHGVEPALLIGHSIGEWVAACLSGIFSLDDAVRLVCLRGRLMQAAKPGRMLSVDLDANSLQSLLTPGLEIAVINQPKACVVGGDEAELALFEQQLESQGIGCRRLRTSHAFHTASMAPAAEAFAQALHATPRQPPSIPIISNLSGELLTDEQACSARYWADHIRQPVQFARGLATAVDQGAELFLECGPGTVLASIAQGAGVVDVPVIGSQPHASRTTLSAVALLQAAGELWLKGVSLDLPALIGTHIDLQRYQLPGYAFERHDHWVKPHPVADMTVLSQLLAERGVRLTLDGEHFQSGEEINALFRQLTAPQADPVSPPSARSNSMNTSALPSPEIDNDIQQQITAIWQEVLAVTAITPDDNFFDLGGNSLWALQIISKVNARFGCEIHLTELLNAATIGDLTRLVEQRLFSSVDEDELNLLLSELSEEELESLLQEEQGRAG",
     "domains": [
      {
       "type": "PKS_KS(Hybrid-KS)",
       "start": 2,
       "end": 420,
       "predictions": [],
       "napdoslink": "https://npdomainseeker.sdsc.edu/cgi-bin/process_request_napdos2.cgi?query_type=aa&amp;ref_seq_file=all_KS_191020_1877.faa&amp;Sequence=%3Eall_KS_191020_1877.faa_domain_from_antiSMASH%0D@!sequence!@",
       "blastlink": "http://blast.ncbi.nlm.nih.gov/Blast.cgi?PAGE=Proteins&amp;PROGRAM=blastp&amp;BLAST_PROGRAMS=blastp&amp;QUERY=@!sequence!@&amp;LINK_LOC=protein&amp;PAGE_TYPE=BlastSearch",
       "sequence": "IAIVGMQGVFPDAGNVDVLWQNIRSGKISIPSFAPTVEEKPGETWVHRRPLLNNPQWFDAAFFGYSDIEAEALDPQLRMLMEQAWLVLEQAGGCEQQQRLRTGIFAGTRHSRYLEQHLQHSPRHLAALGADYLQMMNRKDSAATLLAYRLGLGGPAISVNTACSTSLLAVHLACNSLLTWECDIALAGGAAIPVFAPESQLAVPGGFLSPDGFCRPFSQRANGTIDGAGVAVVALKRLEDAERDGNAIHGVILGSAVNSDGNDKVGYAAPGVSGQTRVISDALAVSDVDVNNVGYLETHGTGTQLGDSIEISALKKAWSSHTDRTGFCALGSIKANIGHAGAAAGVIGLIKTCCAVRDGIIPPLSQCETPHPALKLAQSPFRIPHQEERWPSQFPVRQAAVSSFGIGGTNVHLILQQP",
       "dna_sequence": "ATAGCGATTGTTGGCATGCAGGGCGTTTTCCCCGATGCAGGAAATGTGGATGTTCTTTGGCAGAATATCCGTTCAGGAAAAATATCGATCCCCTCCTTCGCCCCCACCGTTGAGGAAAAACCCGGTGAAACCTGGGTGCACCGGCGTCCGCTCCTGAATAACCCACAATGGTTTGATGCGGCGTTTTTTGGCTACAGCGATATTGAAGCAGAAGCTCTGGATCCCCAACTGCGTATGCTTATGGAGCAGGCCTGGCTGGTACTTGAGCAGGCCGGGGGGTGCGAACAGCAGCAGCGCCTGCGCACGGGGATTTTTGCCGGTACTCGCCATTCCCGTTATCTTGAACAGCACCTTCAGCATAGCCCGCGACATCTGGCTGCGTTGGGGGCCGATTATCTGCAAATGATGAACAGAAAGGACAGTGCCGCCACGCTCCTGGCCTATCGACTTGGATTAGGCGGGCCTGCTATCAGCGTGAATACCGCCTGTTCGACATCTCTTCTTGCCGTCCATCTCGCCTGTAACAGCTTACTGACGTGGGAATGTGATATTGCCCTGGCGGGCGGTGCGGCGATCCCTGTCTTTGCGCCAGAATCACAATTAGCCGTACCCGGCGGATTTTTATCTCCGGATGGATTCTGTCGGCCGTTTTCACAACGGGCGAACGGCACCATTGATGGTGCTGGCGTTGCCGTGGTGGCCCTGAAACGGCTGGAGGACGCTGAACGTGATGGTAACGCGATTCACGGCGTGATCCTCGGCAGCGCGGTAAATAGCGACGGCAACGATAAGGTGGGGTATGCGGCACCGGGCGTCAGTGGTCAGACGAGGGTTATCAGCGATGCGCTGGCGGTAAGCGATGTTGACGTCAACAACGTGGGCTATCTGGAAACGCATGGCACGGGAACCCAGTTAGGCGACTCCATTGAAATTAGCGCACTGAAAAAGGCATGGTCATCGCATACTGACCGTACCGGGTTTTGTGCGCTGGGTTCGATAAAAGCCAATATTGGTCATGCCGGGGCTGCGGCAGGCGTCATCGGGCTGATCAAAACCTGCTGTGCAGTGCGTGACGGTATTATTCCCCCTCTTTCGCAGTGTGAAACGCCGCACCCGGCGCTTAAATTAGCGCAGTCACCGTTCCGTATCCCCCACCAGGAAGAGCGCTGGCCGTCACAGTTTCCCGTTCGTCAGGCGGCAGTGAGCAGCTTTGGTATTGGCGGTACGAATGTCCATCTTATCCTGCAACAGCCG",
       "abbreviation": "KS",
       "html_class": "jsdomain-ketosynthase"
      },
      {
       "type": "PKS_AT",
       "start": 517,
       "end": 789,
       "predictions": [
        [
         "substrate consensus",
         "mal"
        ],
        [
         "PKS signature",
         "Malonyl-CoA"
        ],
        [
         "Minowa",
         "mal"
        ]
       ],
       "napdoslink": "",
       "blastlink": "http://blast.ncbi.nlm.nih.gov/Blast.cgi?PAGE=Proteins&amp;PROGRAM=blastp&amp;BLAST_PROGRAMS=blastp&amp;QUERY=@!sequence!@&amp;LINK_LOC=protein&amp;PAGE_TYPE=BlastSearch",
       "sequence": "MFPGQGSQHPQMTLGLYRQNAAYRHWLDRVAQSMQREGVDLMALLESDADTLQATANAQPVLFATGWALAQWWRQHGVEPALLIGHSIGEWVAACLSGIFSLDDAVRLVCLRGRLMQAAKPGRMLSVDLDANSLQSLLTPGLEIAVINQPKACVVGGDEAELALFEQQLESQGIGCRRLRTSHAFHTASMAPAAEAFAQALHATPRQPPSIPIISNLSGELLTDEQACSARYWADHIRQPVQFARGLATAVDQGAELFLECGPGTVLASIAQ",
       "dna_sequence": "ATGTTCCCCGGACAAGGCTCACAACATCCGCAGATGACGCTGGGCTTGTACCGTCAAAATGCCGCTTACCGTCACTGGCTGGATCGGGTTGCGCAAAGTATGCAGCGGGAAGGGGTAGATCTGATGGCATTACTCGAATCAGATGCTGACACGCTACAGGCAACGGCTAACGCCCAGCCTGTGCTTTTCGCTACCGGCTGGGCATTGGCCCAATGGTGGCGACAGCACGGCGTGGAACCCGCATTGCTGATAGGTCACAGCATTGGGGAGTGGGTGGCAGCCTGCCTCTCCGGGATTTTTTCCCTCGATGATGCCGTACGCCTTGTCTGTTTGCGGGGTCGCCTGATGCAGGCGGCAAAACCAGGACGCATGCTCTCGGTCGATTTGGATGCCAACAGCCTGCAATCCCTGCTCACGCCGGGGCTTGAAATTGCCGTTATCAACCAGCCAAAAGCCTGCGTGGTCGGGGGAGATGAGGCTGAACTGGCGTTATTTGAGCAGCAGCTTGAATCACAAGGGATCGGCTGCCGTCGGCTGCGGACTTCACATGCTTTCCATACGGCCTCAATGGCACCTGCCGCCGAAGCCTTTGCCCAGGCTCTCCACGCCACGCCCCGACAGCCTCCGTCGATACCGATTATTTCAAACCTCAGTGGAGAGTTACTCACCGACGAGCAGGCTTGTTCTGCCCGTTACTGGGCCGACCATATTCGCCAGCCGGTGCAGTTTGCCCGTGGGCTGGCAACGGCTGTCGACCAGGGGGCCGAGCTGTTTCTAGAGTGTGGCCCCGGCACCGTACTGGCTTCGATAGCACAA",
       "abbreviation": "AT",
       "html_class": "jsdomain-acyltransferase"
      },
      {
       "type": "PCP",
       "start": 933,
       "end": 1000,
       "predictions": [],
       "napdoslink": "",
       "blastlink": "http://blast.ncbi.nlm.nih.gov/Blast.cgi?PAGE=Proteins&amp;PROGRAM=blastp&amp;BLAST_PROGRAMS=blastp&amp;QUERY=@!sequence!@&amp;LINK_LOC=protein&amp;PAGE_TYPE=BlastSearch",
       "sequence": "QQITAIWQEVLAVTAITPDDNFFDLGGNSLWALQIISKVNARFGCEIHLTELLNAATIGDLTRLVEQ",
       "dna_sequence": "CAGCAGATTACCGCCATCTGGCAGGAGGTTTTAGCCGTAACGGCCATCACGCCTGACGATAACTTTTTCGATCTCGGGGGTAATTCACTTTGGGCACTGCAGATTATCAGCAAGGTTAACGCCCGCTTTGGTTGCGAAATTCATCTTACCGAGCTGCTTAATGCTGCCACTATCGGCGATCTTACGCGTCTGGTCGAGCAG",
       "abbreviation": "",
       "html_class": "jsdomain-transport"
      }
     ],
     "modules": [
      {
       "start": 2,
       "end": 1000,
       "complete": true,
       "iterative": false,
       "monomer": "mal",
       "multi_cds": null,
       "match_id": null
      }
     ]
    }
   ]
  },
  "r23c1": {
   "id": "r23c1",
   "orfs": [
    {
     "id": "ctg23_1",
     "sequence": "LASAWPACATSLAHASGNSQVVFGTVLLGRLQAGPEADRILGLFVNTLPLRLNIDQRGTREAVQETHAALSRLLGHEHASLALAQRCSGIAAPAPLFSALLNYRHNDTDVTQPLINGVDILTMEERTNYPFVLSVEDNDRSLGLTAQSVADVPPERICALMQQAMLSLLAALQQSPETPVRHLNILPPEERRRLLLDANVTPADPGTRCLHQRLEQHAARSPHAVALAWDGGTLSYGELNARANRLAHRLLAEGVQPDNLVALCADRSPQLMIGLLAILKAGAAYLPLDPAYAGERLAYILDDARPALLLADEAGRAALGDTALSAIALERASDDDAWPAENPGCAVAPHHLAYVIYTSGSTGQPKGVMVEHRQVDRLFHATAPTFSFSERDTWCLFHSFSFDFSVWEIWGAWYYGGRLVIVPAAVTRSAPDFVRLVCEHRVTVLNQTPSAFRAFARAEADSGLSHQLRWVIFGGEALETASLREWYQRHAEDAPRLVNMYGITETTVHVTWHLLTRADTELTHSPVGQRIADLRLYLLDERQQPVPTGTTGELYVGGAGVARGYLNRPELSAERFLPDPFSPLPGARMYRAGDLARYLP",
     "domains": [
      {
       "type": "AMP-binding",
       "start": 213,
       "end": 599,
       "predictions": [
        [
         "substrate consensus",
         "Thr"
        ]
       ],
       "napdoslink": "",
       "blastlink": "http://blast.ncbi.nlm.nih.gov/Blast.cgi?PAGE=Proteins&amp;PROGRAM=blastp&amp;BLAST_PROGRAMS=blastp&amp;QUERY=@!sequence!@&amp;LINK_LOC=protein&amp;PAGE_TYPE=BlastSearch",
       "sequence": "LEQHAARSPHAVALAWDGGTLSYGELNARANRLAHRLLAEGVQPDNLVALCADRSPQLMIGLLAILKAGAAYLPLDPAYAGERLAYILDDARPALLLADEAGRAALGDTALSAIALERASDDDAWPAENPGCAVAPHHLAYVIYTSGSTGQPKGVMVEHRQVDRLFHATAPTFSFSERDTWCLFHSFSFDFSVWEIWGAWYYGGRLVIVPAAVTRSAPDFVRLVCEHRVTVLNQTPSAFRAFARAEADSGLSHQLRWVIFGGEALETASLREWYQRHAEDAPRLVNMYGITETTVHVTWHLLTRADTELTHSPVGQRIADLRLYLLDERQQPVPTGTTGELYVGGAGVARGYLNRPELSAERFLPDPFSPLPGARMYRAGDLARYL",
       "dna_sequence": "CTTGAGCAGCATGCCGCCCGCAGCCCGCACGCCGTGGCGCTGGCCTGGGATGGCGGTACGCTCAGCTACGGCGAGCTTAACGCCCGCGCCAACCGCCTTGCCCACCGCCTGCTGGCCGAAGGCGTGCAGCCCGACAACCTGGTGGCCCTGTGCGCCGACCGTTCGCCGCAGCTGATGATCGGCCTGCTGGCGATCCTCAAGGCCGGTGCCGCTTACCTGCCGCTCGACCCCGCCTATGCCGGAGAGCGCCTGGCGTATATTCTCGACGATGCGCGCCCCGCGCTGCTGCTGGCCGATGAGGCCGGACGCGCCGCCCTCGGCGACACCGCGCTCAGCGCCATCGCGCTGGAGCGCGCGTCCGACGACGACGCATGGCCGGCGGAAAACCCCGGCTGCGCCGTCGCCCCGCACCATCTCGCCTACGTCATTTACACCTCCGGCTCCACCGGCCAGCCGAAGGGCGTGATGGTCGAACACCGCCAGGTGGATCGCCTGTTCCACGCCACCGCGCCAACCTTCAGCTTCAGCGAGCGCGATACCTGGTGCCTGTTCCACTCCTTCTCGTTTGACTTCTCCGTCTGGGAGATCTGGGGCGCGTGGTACTACGGCGGACGGCTGGTGATCGTCCCGGCGGCGGTCACCCGTTCCGCCCCCGACTTCGTGCGCCTGGTGTGCGAGCACCGGGTCACGGTACTTAACCAAACGCCCTCGGCGTTCAGGGCCTTTGCCCGCGCCGAAGCCGACAGCGGCCTGAGCCATCAGCTGCGCTGGGTGATTTTCGGCGGCGAGGCGCTGGAAACCGCCAGCCTGCGCGAATGGTATCAACGCCACGCGGAGGATGCGCCACGGCTGGTCAATATGTACGGCATCACCGAGACCACCGTACACGTGACCTGGCACCTGCTGACCCGCGCCGATACCGAACTGACGCACAGCCCGGTTGGCCAGCGCATCGCCGATTTACGCCTCTATCTGCTGGACGAACGGCAGCAGCCGGTGCCGACCGGCACCACCGGTGAGCTGTACGTCGGCGGTGCCGGGGTGGCACGCGGCTACCTGAACCGCCCCGAACTGAGCGCGGAGCGCTTCCTGCCCGACCCGTTCAGCCCGCTTCCCGGCGCACGCATGTACCGCGCCGGTGACCTCGCACGCTACCTG",
       "abbreviation": "A",
       "html_class": "jsdomain-adenylation"
      }
     ],
     "modules": []
    },
    {
     "id": "ctg23_2",
     "sequence": "LARFHPRHYRLDLGQAPLLRLIAARDGDGRWYALQLWHHLIGDHAALAIQQEEIVAFCTGRADSLPSPTPYRNLIAQARLGVSQQEHEQFFRTMLGDIDTPTLPFGLSDVHADGQGVREAHLALPDTLNRGLREQARQLGVSLASLCHLAGARQRQ",
     "domains": [
      {
       "type": "Condensation_Dual",
       "start": 1,
       "end": 153,
       "predictions": [],
       "napdoslink": "https://npdomainseeker.sdsc.edu/cgi-bin/process_request_napdos2.cgi?query_type=aa&amp;ref_seq_file=all_C_190411_273.faa&amp;Sequence=%3Eall_C_190411_273.faa_domain_from_antiSMASH%0D@!sequence!@",
       "blastlink": "http://blast.ncbi.nlm.nih.gov/Blast.cgi?PAGE=Proteins&amp;PROGRAM=blastp&amp;BLAST_PROGRAMS=blastp&amp;QUERY=@!sequence!@&amp;LINK_LOC=protein&amp;PAGE_TYPE=BlastSearch",
       "sequence": "ARFHPRHYRLDLGQAPLLRLIAARDGDGRWYALQLWHHLIGDHAALAIQQEEIVAFCTGRADSLPSPTPYRNLIAQARLGVSQQEHEQFFRTMLGDIDTPTLPFGLSDVHADGQGVREAHLALPDTLNRGLREQARQLGVSLASLCHLAGAR",
       "dna_sequence": "GCACGCTTCCATCCGCGCCACTATCGTCTGGATCTCGGCCAGGCCCCGCTGCTGCGCCTGATCGCCGCGCGCGACGGTGACGGCCGCTGGTACGCGCTGCAGCTGTGGCATCACCTGATCGGCGACCATGCCGCGCTGGCGATCCAGCAGGAAGAGATTGTCGCTTTCTGCACCGGTCGCGCAGACAGCCTGCCGTCACCAACGCCTTACCGTAACCTGATCGCCCAGGCCCGCCTTGGCGTCAGTCAGCAGGAACATGAGCAGTTCTTCCGTACCATGCTCGGCGATATCGACACGCCCACGCTGCCCTTCGGGCTAAGCGACGTGCATGCCGACGGTCAGGGCGTACGTGAAGCGCACCTCGCGCTGCCGGATACCCTGAACCGTGGCCTGCGTGAGCAGGCGCGCCAGCTTGGCGTCAGCCTGGCCAGCCTGTGCCACCTCGCTGGCGCACGC",
       "abbreviation": "C",
       "html_class": "jsdomain-condensation"
      }
     ],
     "modules": []
    }
   ]
  }
 }
};
var resultsData = {
 "r10c1": {
  "antismash.modules.tfbs_finder": [
   {
    "name": "AbrC3",
    "start": 57273,
    "end": 57283,
    "confidence": "strong",
    "score": 18.15655576909236,
    "presequence": "ACA",
    "sequence": "GGCCGCCTTC",
    "postsequence": "TAT",
    "target": "SGYCGCSTTC",
    "strand": -1,
    "matches": [
     true,
     true,
     true,
     true,
     true,
     true,
     true,
     true,
     true,
     true
    ],
    "left": null,
    "contained_by_left": false,
    "right": {
     "name": "ctg10_42",
     "location": 57282,
     "strand": -1
    }
   },
   {
    "name": "NuR",
    "start": 60519,
    "end": 60536,
    "confidence": "weak",
    "score": 23.65485042193678,
    "presequence": "CCG",
    "sequence": "TTGCAAAGGAGTCGCAT",
    "postsequence": "AAG",
    "target": "TTGCANANNACTYGCAA",
    "strand": 1,
    "matches": [
     true,
     true,
     true,
     true,
     true,
     true,
     true,
     true,
     true,
     true,
     false,
     true,
     true,
     true,
     true,
     true,
     false
    ],
    "left": {
     "name": "ctg10_44",
     "location": 60319,
     "strand": 1
    },
    "contained_by_left": false,
    "right": {
     "name": "ctg10_45",
     "location": 61043,
     "strand": 1
    }
   },
   {
    "name": "AfsR",
    "start": 104406,
    "end": 104418,
    "confidence": "medium",
    "score": 19.58603547286178,
    "presequence": "ATT",
    "sequence": "GCGTTGATTTAC",
    "postsequence": "ATT",
    "target": "GCGTTCATTTAC",
    "strand": -1,
    "matches": [
     true,
     true,
     true,
     true,
     true,
     false,
     true,
     true,
     true,
     true,
     true,
     true
    ],
    "left": {
     "name": "ctg10_85",
     "location": 103970,
     "strand": -1
    },
    "contained_by_left": false,
    "right": {
     "name": "ctg10_86",
     "location": 104558,
     "strand": 1
    }
   },
   {
    "name": "LexA",
    "start": 109403,
    "end": 109419,
    "confidence": "weak",
    "score": 20.812177102009315,
    "presequence": "CTG",
    "sequence": "TAGAATGTCGGTTCTG",
    "postsequence": "TAC",
    "target": "TCGAANKNNTGTTCGA",
    "strand": 1,
    "matches": [
     true,
     false,
     true,
     true,
     true,
     true,
     true,
     true,
     true,
     false,
     true,
     true,
     true,
     true,
     false,
     false
    ],
    "left": {
     "name": "ctg10_92",
     "location": 109295,
     "strand": 1
    },
    "contained_by_left": false,
    "right": {
     "name": "ctg10_93",
     "location": 109636,
     "strand": 1
    }
   }
  ],
  "antismash.outputs.html.visualisers.gene_table": {
   "blast_template": "<a class=\"wildcard-container\" data-wildcard-attrs=\"href\" href=\"http://blast.ncbi.nlm.nih.gov/Blast.cgi?PAGE=Proteins&PROGRAM=blastp&BLAST_PROGRAMS=blastp&QUERY=@!translation!@&LINK_LOC=protein&PAGE_TYPE=BlastSearch\" target=\"_blank\" data-locus=\"@!translation!@\">BlastP</a>",
   "selected_template": "<span class=\"cds-selected-marker cds-selected-marker-@!locus_tag!@\" data-locus=\"@!locus_tag!@\"></span>",
   "orfs": {
    "ctg10_42": {
     "functions": []
    },
    "ctg10_43": {
     "functions": []
    },
    "ctg10_44": {
     "functions": []
    },
    "ctg10_45": {
     "functions": []
    },
    "ctg10_46": {
     "functions": [
      {
       "description": "SMCOG1279:pseudouridine synthase ",
       "function": "biosynthetic-additional",
       "tool": "smcogs"
      }
     ]
    },
    "ctg10_47": {
     "functions": []
    },
    "ctg10_48": {
     "functions": []
    },
    "ctg10_49": {
     "functions": [
      {
       "description": "SMCOG1003:sensor histidine kinase ",
       "function": "regulatory",
       "tool": "smcogs"
      }
     ]
    },
    "ctg10_50": {
     "functions": [
      {
       "description": "PCMT",
       "function": "biosynthetic-additional",
       "tool": "biosynthetic profile"
      }
     ]
    },
    "ctg10_51": {
     "functions": []
    },
    "ctg10_52": {
     "functions": []
    },
    "ctg10_53": {
     "functions": []
    },
    "ctg10_54": {
     "functions": []
    },
    "ctg10_55": {
     "functions": []
    },
    "ctg10_56": {
     "functions": [
      {
       "description": "SMCOG1088:acyltransferase 3 ",
       "function": "biosynthetic-additional",
       "tool": "smcogs"
      }
     ]
    },
    "ctg10_57": {
     "functions": [
      {
       "description": "Fer4_12",
       "function": "biosynthetic-additional",
       "tool": "biosynthetic profile"
      }
     ]
    },
    "ctg10_58": {
     "functions": []
    },
    "ctg10_59": {
     "functions": [
      {
       "description": "SMCOG1031:LysR family transcriptional regulator ",
       "function": "regulatory",
       "tool": "smcogs"
      }
     ]
    },
    "ctg10_60": {
     "functions": []
    },
    "ctg10_61": {
     "functions": [
      {
       "description": "SMCOG1091:glutamine-binding lipoprotein glnH ",
       "function": "biosynthetic-additional",
       "tool": "smcogs"
      }
     ]
    },
    "ctg10_62": {
     "functions": [
      {
       "description": "SMCOG1000:ABC transporter ATP-binding protein ",
       "function": "transport",
       "tool": "smcogs"
      }
     ]
    },
    "ctg10_63": {
     "functions": [
      {
       "description": "SMCOG1096:polar amino acid ABC transporter, inner membrane ",
       "function": "transport",
       "tool": "smcogs"
      }
     ]
    },
    "ctg10_64": {
     "functions": []
    },
    "ctg10_65": {
     "functions": [
      {
       "description": "SMCOG1094:ferredoxin ",
       "function": "other",
       "tool": "smcogs"
      }
     ]
    },
    "ctg10_66": {
     "functions": []
    },
    "ctg10_67": {
     "functions": []
    },
    "ctg10_68": {
     "functions": [
      {
       "description": "NasY",
       "function": "biosynthetic",
       "tool": "biosynthetic profile"
      }
     ]
    },
    "ctg10_69": {
     "functions": []
    },
    "ctg10_70": {
     "functions": [
      {
       "description": "TP_methylase",
       "function": "biosynthetic-additional",
       "tool": "biosynthetic profile"
      }
     ]
    },
    "ctg10_71": {
     "functions": []
    },
    "ctg10_72": {
     "functions": [
      {
       "description": "SMCOG1190:GTP-binding protein LepA ",
       "function": "biosynthetic-additional",
       "tool": "smcogs"
      }
     ]
    },
    "ctg10_73": {
     "functions": []
    },
    "ctg10_74": {
     "functions": []
    },
    "ctg10_75": {
     "functions": []
    },
    "ctg10_76": {
     "functions": [
      {
       "description": "NTP_transf_3",
       "function": "biosynthetic-additional",
       "tool": "biosynthetic profile"
      }
     ]
    },
    "ctg10_77": {
     "functions": []
    },
    "ctg10_78": {
     "functions": []
    },
    "ctg10_79": {
     "functions": []
    },
    "ctg10_80": {
     "functions": [
      {
       "description": "PCMT",
       "function": "biosynthetic-additional",
       "tool": "biosynthetic profile"
      }
     ]
    },
    "ctg10_81": {
     "functions": []
    },
    "ctg10_82": {
     "functions": []
    },
    "ctg10_83": {
     "functions": []
    },
    "ctg10_84": {
     "functions": []
    },
    "ctg10_85": {
     "functions": []
    },
    "ctg10_86": {
     "functions": []
    },
    "ctg10_87": {
     "functions": []
    },
    "ctg10_88": {
     "functions": []
    },
    "ctg10_89": {
     "functions": []
    },
    "ctg10_90": {
     "functions": []
    },
    "ctg10_91": {
     "functions": []
    },
    "ctg10_92": {
     "functions": []
    },
    "ctg10_93": {
     "functions": []
    },
    "ctg10_94": {
     "functions": []
    },
    "ctg10_95": {
     "functions": []
    },
    "ctg10_96": {
     "functions": []
    },
    "ctg10_97": {
     "functions": []
    },
    "ctg10_98": {
     "functions": []
    },
    "ctg10_99": {
     "functions": []
    },
    "ctg10_100": {
     "functions": []
    },
    "ctg10_101": {
     "functions": []
    },
    "ctg10_102": {
     "functions": []
    }
   }
  }
 },
 "r13c1": {
  "antismash.modules.tfbs_finder": [
   {
    "name": "ArgR",
    "start": 153331,
    "end": 153345,
    "confidence": "medium",
    "score": 18.245180097,
    "presequence": "CAG",
    "sequence": "CGCATGTTCTTGCA",
    "postsequence": "TGC",
    "target": "YGCATRNNCATGCA",
    "strand": 1,
    "matches": [
     true,
     true,
     true,
     true,
     true,
     true,
     true,
     true,
     true,
     false,
     true,
     true,
     true,
     true
    ],
    "left": null,
    "contained_by_left": false,
    "right": {
     "name": "ctg13_141",
     "location": 153930,
     "strand": 1
    }
   },
   {
    "name": "DmdR1",
    "start": 158175,
    "end": 158194,
    "confidence": "weak",
    "score": 22.449416765690312,
    "presequence": "GCA",
    "sequence": "ACGGGTGAGGCTCGCCTTG",
    "postsequence": "CCC",
    "target": "TTAGGTTAGGCTCACCTWA",
    "strand": 1,
    "matches": [
     false,
     false,
     false,
     true,
     true,
     true,
     false,
     true,
     true,
     true,
     true,
     true,
     true,
     false,
     true,
     true,
     true,
     true,
     false
    ],
    "left": {
     "name": "ctg13_144",
     "location": 158149,
     "strand": 1
    },
    "contained_by_left": false,
    "right": {
     "name": "ctg13_145",
     "location": 158347,
     "strand": 1
    }
   },
   {
    "name": "NrtR",
    "start": 175233,
    "end": 175254,
    "confidence": "weak",
    "score": 22.124849253050584,
    "presequence": "AAT",
    "sequence": "TTATCGATAAAACGACACTAA",
    "postsequence": "GGT",
    "target": "TAATCGTCANNNYGACNANAA",
    "strand": -1,
    "matches": [
     true,
     false,
     true,
     true,
     true,
     true,
     false,
     false,
     true,
     true,
     true,
     true,
     true,
     true,
     true,
     true,
     true,
     false,
     true,
     true,
     true
    ],
    "left": {
     "name": "ctg13_157",
     "location": 175225,
     "strand": 1
    },
    "contained_by_left": false,
    "right": {
     "name": "ctg13_158",
     "location": 175424,
     "strand": 1
    }
   }
  ],
  "antismash.outputs.html.visualisers.gene_table": {
   "blast_template": "<a class=\"wildcard-container\" data-wildcard-attrs=\"href\" href=\"http://blast.ncbi.nlm.nih.gov/Blast.cgi?PAGE=Proteins&PROGRAM=blastp&BLAST_PROGRAMS=blastp&QUERY=@!translation!@&LINK_LOC=protein&PAGE_TYPE=BlastSearch\" target=\"_blank\" data-locus=\"@!translation!@\">BlastP</a>",
   "selected_template": "<span class=\"cds-selected-marker cds-selected-marker-@!locus_tag!@\" data-locus=\"@!locus_tag!@\"></span>",
   "orfs": {
    "ctg13_141": {
     "functions": []
    },
    "ctg13_142": {
     "functions": [
      {
       "description": "SMCOG1120:AsnC family transcriptional regulator ",
       "function": "regulatory",
       "tool": "smcogs"
      }
     ]
    },
    "ctg13_143": {
     "functions": []
    },
    "ctg13_144": {
     "functions": []
    },
    "ctg13_145": {
     "functions": []
    },
    "ctg13_146": {
     "functions": []
    },
    "ctg13_147": {
     "functions": []
    },
    "ctg13_148": {
     "functions": [
      {
       "description": "SMCOG1169:sugar transport protein ",
       "function": "transport",
       "tool": "smcogs"
      }
     ]
    },
    "ctg13_149": {
     "functions": [
      {
       "description": "PF04055",
       "function": "biosynthetic",
       "tool": "biosynthetic profile"
      },
      {
       "description": "Fer4_12",
       "function": "biosynthetic-additional",
       "tool": "biosynthetic profile"
      }
     ]
    },
    "ctg13_150": {
     "functions": []
    },
    "ctg13_151": {
     "functions": []
    },
    "ctg13_152": {
     "functions": [
      {
       "description": "YcaO",
       "function": "biosynthetic",
       "tool": "biosynthetic profile"
      }
     ]
    },
    "ctg13_153": {
     "functions": [
      {
       "description": "Aminotran_5",
       "function": "biosynthetic-additional",
       "tool": "biosynthetic profile"
      }
     ]
    },
    "ctg13_154": {
     "functions": []
    },
    "ctg13_155": {
     "functions": []
    },
    "ctg13_156": {
     "functions": []
    },
    "ctg13_157": {
     "functions": [
      {
       "description": "SMCOG1132:DNA-binding protein HU 1 ",
       "function": "other",
       "tool": "smcogs"
      }
     ]
    },
    "ctg13_158": {
     "functions": []
    }
   }
  }
 },
 "r13c2": {
  "antismash.modules.tfbs_finder": [
   {
    "name": "CelR",
    "start": 262836,
    "end": 262851,
    "confidence": "weak",
    "score": 20.923718528668257,
    "presequence": "GGC",
    "sequence": "AGGCGAGCGCTCCCG",
    "postsequence": "GAC",
    "target": "NTGGGAGCGCTCCCA",
    "strand": -1,
    "matches": [
     true,
     false,
     true,
     false,
     true,
     true,
     true,
     true,
     true,
     true,
     true,
     true,
     true,
     true,
     false
    ],
    "left": {
     "name": "ctg13_234",
     "location": 262805,
     "strand": 1
    },
    "contained_by_left": true,
    "right": {
     "name": "ctg13_234",
     "location": 263534,
     "strand": 1
    }
   }
  ],
  "antismash.outputs.html.visualisers.gene_table": {
   "blast_template": "<a class=\"wildcard-container\" data-wildcard-attrs=\"href\" href=\"http://blast.ncbi.nlm.nih.gov/Blast.cgi?PAGE=Proteins&PROGRAM=blastp&BLAST_PROGRAMS=blastp&QUERY=@!translation!@&LINK_LOC=protein&PAGE_TYPE=BlastSearch\" target=\"_blank\" data-locus=\"@!translation!@\">BlastP</a>",
   "selected_template": "<span class=\"cds-selected-marker cds-selected-marker-@!locus_tag!@\" data-locus=\"@!locus_tag!@\"></span>",
   "orfs": {
    "ctg13_225": {
     "functions": []
    },
    "ctg13_226": {
     "functions": []
    },
    "ctg13_227": {
     "functions": []
    },
    "ctg13_228": {
     "functions": []
    },
    "ctg13_229": {
     "functions": [
      {
       "description": "SMCOG1135:MarR family transcriptional regulator ",
       "function": "regulatory",
       "tool": "smcogs"
      }
     ]
    },
    "ctg13_230": {
     "functions": [
      {
       "description": "SMCOG1005:Drug resistance transporter, EmrB/QacA ",
       "function": "transport",
       "tool": "smcogs"
      }
     ]
    },
    "ctg13_231": {
     "functions": [
      {
       "description": "SMCOG1029:RND family efflux transporter MFP subunit ",
       "function": "transport",
       "tool": "smcogs"
      }
     ]
    },
    "ctg13_232": {
     "functions": [
      {
       "description": "SMCOG1076:RND efflux system, outer membrane lipoprotein, ",
       "function": "transport",
       "tool": "smcogs"
      }
     ]
    },
    "ctg13_233": {
     "functions": []
    },
    "ctg13_234": {
     "functions": []
    },
    "ctg13_235": {
     "functions": [
      {
       "description": "SMCOG1141:acyltransferase ",
       "function": "biosynthetic-additional",
       "tool": "smcogs"
      }
     ]
    },
    "ctg13_236": {
     "functions": [
      {
       "description": "PP-binding",
       "function": "biosynthetic-additional",
       "tool": "biosynthetic profile"
      }
     ]
    },
    "ctg13_237": {
     "functions": [
      {
       "description": "PP-binding",
       "function": "biosynthetic-additional",
       "tool": "biosynthetic profile"
      }
     ]
    },
    "ctg13_238": {
     "functions": []
    },
    "ctg13_239": {
     "functions": [
      {
       "description": "AMP-binding",
       "function": "biosynthetic-additional",
       "tool": "biosynthetic profile"
      },
      {
       "description": "SMCOG1002:AMP-dependent synthetase and ligase ",
       "function": "biosynthetic-additional",
       "tool": "smcogs"
      }
     ]
    },
    "ctg13_240": {
     "functions": []
    },
    "ctg13_241": {
     "functions": [
      {
       "description": "Glycos_transf_2",
       "function": "biosynthetic-additional",
       "tool": "biosynthetic profile"
      },
      {
       "description": "SMCOG1123:polyprenol-monophosphomannose synthase ppm1 ",
       "function": "biosynthetic-additional",
       "tool": "smcogs"
      }
     ]
    },
    "ctg13_242": {
     "functions": []
    },
    "ctg13_243": {
     "functions": []
    },
    "ctg13_244": {
     "functions": []
    },
    "ctg13_245": {
     "functions": []
    },
    "ctg13_246": {
     "functions": [
      {
       "description": "APE_KS2",
       "function": "biosynthetic",
       "tool": "biosynthetic profile"
      },
      {
       "description": "SMCOG1022:Beta-ketoacyl synthase ",
       "function": "biosynthetic-additional",
       "tool": "smcogs"
      }
     ]
    },
    "ctg13_247": {
     "functions": []
    },
    "ctg13_248": {
     "functions": [
      {
       "description": "adh_short",
       "function": "biosynthetic-additional",
       "tool": "biosynthetic profile"
      },
      {
       "description": "SMCOG1001:short-chain dehydrogenase/reductase SDR ",
       "function": "biosynthetic-additional",
       "tool": "smcogs"
      }
     ]
    },
    "ctg13_249": {
     "functions": [
      {
       "description": "APE_KS1",
       "function": "biosynthetic",
       "tool": "biosynthetic profile"
      },
      {
       "description": "SMCOG1022:Beta-ketoacyl synthase ",
       "function": "biosynthetic-additional",
       "tool": "smcogs"
      }
     ]
    },
    "ctg13_250": {
     "functions": []
    },
    "ctg13_251": {
     "functions": []
    },
    "ctg13_252": {
     "functions": []
    },
    "ctg13_253": {
     "functions": []
    },
    "ctg13_254": {
     "functions": [
      {
       "description": "Glycos_transf_2",
       "function": "biosynthetic-additional",
       "tool": "biosynthetic profile"
      }
     ]
    },
    "ctg13_255": {
     "functions": []
    },
    "ctg13_256": {
     "functions": []
    },
    "ctg13_257": {
     "functions": []
    },
    "ctg13_258": {
     "functions": [
      {
       "description": "SMCOG1163:rhodanese domain-containing protein ",
       "function": "biosynthetic-additional",
       "tool": "smcogs"
      }
     ]
    },
    "ctg13_259": {
     "functions": []
    },
    "ctg13_260": {
     "functions": []
    },
    "ctg13_261": {
     "functions": [
      {
       "description": "SMCOG1074:major facilitator family transporter ",
       "function": "transport",
       "tool": "smcogs"
      }
     ]
    },
    "ctg13_262": {
     "functions": [
      {
       "description": "SMCOG1103:FAD dependent oxidoreductase ",
       "function": "biosynthetic-additional",
       "tool": "smcogs"
      }
     ]
    },
    "ctg13_263": {
     "functions": []
    },
    "ctg13_264": {
     "functions": []
    },
    "ctg13_265": {
     "functions": []
    },
    "ctg13_266": {
     "functions": []
    },
    "ctg13_267": {
     "functions": [
      {
       "description": "GST_N_3",
       "function": "biosynthetic-additional",
       "tool": "biosynthetic profile"
      }
     ]
    },
    "ctg13_268": {
     "functions": [
      {
       "description": "SMCOG1111:GCN5-related N-acetyltransferase ",
       "function": "biosynthetic-additional",
       "tool": "smcogs"
      }
     ]
    }
   }
  }
 },
 "r14c1": {
  "antismash.modules.tfbs_finder": [
   {
    "name": "NrtR",
    "start": 557655,
    "end": 557676,
    "confidence": "weak",
    "score": 21.337968017970265,
    "presequence": "AAC",
    "sequence": "ATAAAATCATTGAAACGATTA",
    "postsequence": "TTT",
    "target": "TTNTNGTCRNNNTGACGATTA",
    "strand": 1,
    "matches": [
     false,
     true,
     true,
     false,
     true,
     false,
     true,
     true,
     true,
     true,
     true,
     true,
     false,
     false,
     true,
     true,
     true,
     true,
     true,
     true,
     true
    ],
    "left": {
     "name": "ctg14_506",
     "location": 557380,
     "strand": -1
    },
    "contained_by_left": false,
    "right": {
     "name": "ctg14_507",
     "location": 558076,
     "strand": -1
    }
   },
   {
    "name": "ZuR",
    "start": 582470,
    "end": 582485,
    "confidence": "weak",
    "score": 19.52410580019363,
    "presequence": "ATA",
    "sequence": "TGATAATTATTATCA",
    "postsequence": "TTA",
    "target": "TGAAAATGANNTTCA",
    "strand": -1,
    "matches": [
     true,
     true,
     true,
     false,
     true,
     true,
     true,
     false,
     true,
     true,
     true,
     false,
     true,
     true,
     true
    ],
    "left": {
     "name": "ctg14_520",
     "location": 582438,
     "strand": -1
    },
    "contained_by_left": false,
    "right": {
     "name": "ctg14_521",
     "location": 582593,
     "strand": 1
    }
   },
   {
    "name": "BldD",
    "start": 587226,
    "end": 587240,
    "confidence": "weak",
    "score": 19.049346902290964,
    "presequence": "GAT",
    "sequence": "GTCACCTTGCGTAA",
    "postsequence": "CCG",
    "target": "GTNACKCTNNGTGA",
    "strand": 1,
    "matches": [
     true,
     true,
     true,
     true,
     true,
     false,
     false,
     true,
     true,
     true,
     true,
     true,
     false,
     true
    ],
    "left": {
     "name": "ctg14_525",
     "location": 587190,
     "strand": 1
    },
    "contained_by_left": true,
    "right": {
     "name": "ctg14_525",
     "location": 588291,
     "strand": 1
    }
   }
  ],
  "antismash.outputs.html.visualisers.bubble_view": {
   "CC1": {
    "modules": [
     {
      "domains": [
       {
        "name": "C",
        "description": "Condensation_Starter",
        "modifier": false,
        "special": false,
        "cds": "ctg14_517",
        "css": "jsdomain-condensation",
        "inactive": false,
        "start": 15,
        "terminalDocking": ""
       },
       {
        "name": "A",
        "description": "AMP-binding",
        "modifier": false,
        "special": false,
        "cds": "ctg14_517",
        "css": "jsdomain-adenylation",
        "inactive": false,
        "start": 480,
        "terminalDocking": ""
       },
       {
        "name": "CP",
        "description": "PCP",
        "modifier": false,
        "special": false,
        "cds": "ctg14_517",
        "css": "jsdomain-transport",
        "inactive": false,
        "start": 999,
        "terminalDocking": ""
       },
       {
        "name": "E",
        "description": "Epimerization",
        "modifier": false,
        "special": false,
        "cds": "ctg14_517",
        "css": "jsdomain-epimerase",
        "inactive": false,
        "start": 1084,
        "terminalDocking": ""
       }
      ],
      "complete": true,
      "iterative": false,
      "polymer": "D-Orn"
     },
     {
      "domains": [
       {
        "name": "C",
        "description": "Condensation_DCL",
        "modifier": false,
        "special": false,
        "cds": "ctg14_517",
        "css": "jsdomain-condensation",
        "inactive": false,
        "start": 1555,
        "terminalDocking": ""
       },
       {
        "name": "A",
        "description": "AMP-binding",
        "modifier": false,
        "special": false,
        "cds": "ctg14_517",
        "css": "jsdomain-adenylation",
        "inactive": false,
        "start": 2006,
        "terminalDocking": ""
       },
       {
        "name": "CP",
        "description": "PCP",
        "modifier": false,
        "special": false,
        "cds": "ctg14_517",
        "css": "jsdomain-transport",
        "inactive": false,
        "start": 2522,
        "terminalDocking": ""
       },
       {
        "name": "TE",
        "description": "Thioesterase",
        "modifier": false,
        "special": false,
        "cds": "ctg14_517",
        "css": "jsdomain-terminal",
        "inactive": false,
        "start": 2613,
        "terminalDocking": ""
       }
      ],
      "complete": true,
      "iterative": false,
      "polymer": "Ser"
     }
    ]
   }
  },
  "antismash.outputs.html.visualisers.gene_table": {
   "blast_template": "<a class=\"wildcard-container\" data-wildcard-attrs=\"href\" href=\"http://blast.ncbi.nlm.nih.gov/Blast.cgi?PAGE=Proteins&PROGRAM=blastp&BLAST_PROGRAMS=blastp&QUERY=@!translation!@&LINK_LOC=protein&PAGE_TYPE=BlastSearch\" target=\"_blank\" data-locus=\"@!translation!@\">BlastP</a>",
   "selected_template": "<span class=\"cds-selected-marker cds-selected-marker-@!locus_tag!@\" data-locus=\"@!locus_tag!@\"></span>",
   "orfs": {
    "ctg14_502": {
     "functions": [
      {
       "description": "SMCOG1014:LysR family transcriptional regulator ",
       "function": "regulatory",
       "tool": "smcogs"
      }
     ]
    },
    "ctg14_503": {
     "functions": [
      {
       "description": "SMCOG1014:LysR family transcriptional regulator ",
       "function": "regulatory",
       "tool": "smcogs"
      }
     ]
    },
    "ctg14_504": {
     "functions": [
      {
       "description": "SMCOG1113:inner-membrane translocator ",
       "function": "transport",
       "tool": "smcogs"
      }
     ]
    },
    "ctg14_505": {
     "functions": [
      {
       "description": "SMCOG1000:ABC transporter ATP-binding protein ",
       "function": "transport",
       "tool": "smcogs"
      }
     ]
    },
    "ctg14_506": {
     "functions": [
      {
       "description": "SMCOG1205:ABC transporter, carbohydrate uptake ",
       "function": "transport",
       "tool": "smcogs"
      }
     ]
    },
    "ctg14_507": {
     "functions": []
    },
    "ctg14_508": {
     "functions": []
    },
    "ctg14_509": {
     "functions": []
    },
    "ctg14_510": {
     "functions": []
    },
    "ctg14_511": {
     "functions": []
    },
    "ctg14_512": {
     "functions": [
      {
       "description": "ADH_N",
       "function": "biosynthetic-additional",
       "tool": "biosynthetic profile"
      },
      {
       "description": "ADH_zinc_N",
       "function": "biosynthetic-additional",
       "tool": "biosynthetic profile"
      },
      {
       "description": "SMCOG1040:alcohol dehydrogenase ",
       "function": "biosynthetic-additional",
       "tool": "smcogs"
      }
     ]
    },
    "ctg14_513": {
     "functions": [
      {
       "description": "SMCOG1112:sigma-54 dependent trancsriptional regulator ",
       "function": "regulatory",
       "tool": "smcogs"
      }
     ]
    },
    "ctg14_514": {
     "functions": [
      {
       "description": "SMCOG1051:TonB-dependent siderophore receptor ",
       "function": "transport",
       "tool": "smcogs"
      }
     ]
    },
    "ctg14_515": {
     "functions": [
      {
       "description": "SMCOG1098:enterobactin/ferric enterobactin esterase ",
       "function": "biosynthetic-additional",
       "tool": "smcogs"
      }
     ]
    },
    "ctg14_516": {
     "functions": [
      {
       "description": "SMCOG1009:mbtH-like protein ",
       "function": "biosynthetic-additional",
       "tool": "smcogs"
      }
     ]
    },
    "ctg14_517": {
     "functions": [
      {
       "description": "Condensation",
       "function": "biosynthetic",
       "tool": "biosynthetic profile"
      },
      {
       "description": "AMP-binding",
       "function": "biosynthetic",
       "tool": "biosynthetic profile"
      },
      {
       "description": "PP-binding",
       "function": "biosynthetic-additional",
       "tool": "biosynthetic profile"
      },
      {
       "description": "SMCOG1127:condensation domain-containing protein ",
       "function": "biosynthetic-additional",
       "tool": "smcogs"
      }
     ]
    },
    "ctg14_518": {
     "functions": [
      {
       "description": "SMCOG1000:ABC transporter ATP-binding protein ",
       "function": "transport",
       "tool": "smcogs"
      }
     ]
    },
    "ctg14_519": {
     "functions": [
      {
       "description": "SMCOG1011:transport system permease protein ",
       "function": "transport",
       "tool": "smcogs"
      }
     ]
    },
    "ctg14_520": {
     "functions": [
      {
       "description": "SMCOG1011:transport system permease protein ",
       "function": "transport",
       "tool": "smcogs"
      }
     ]
    },
    "ctg14_521": {
     "functions": [
      {
       "description": "SMCOG1020:major facilitator transporter ",
       "function": "transport",
       "tool": "smcogs"
      }
     ]
    },
    "ctg14_522": {
     "functions": [
      {
       "description": "SMCOG1033:iron compound ABC transporter, periplasmic ",
       "function": "transport",
       "tool": "smcogs"
      }
     ]
    },
    "ctg14_523": {
     "functions": []
    },
    "ctg14_524": {
     "functions": [
      {
       "description": "SMCOG1125:LysR family transcriptional regulator ",
       "function": "regulatory",
       "tool": "smcogs"
      }
     ]
    },
    "ctg14_525": {
     "functions": [
      {
       "description": "SMCOG1217:NADH:flavin oxidoreductase/NADH oxidase ",
       "function": "biosynthetic-additional",
       "tool": "smcogs"
      }
     ]
    },
    "ctg14_526": {
     "functions": []
    },
    "ctg14_527": {
     "functions": [
      {
       "description": "SMCOG1200:vibriobactin utilization protein ViuB ",
       "function": "other",
       "tool": "smcogs"
      }
     ]
    },
    "ctg14_528": {
     "functions": [
      {
       "description": "SMCOG1086:MATE efflux family protein ",
       "function": "transport",
       "tool": "smcogs"
      }
     ]
    },
    "ctg14_529": {
     "functions": []
    },
    "ctg14_530": {
     "functions": []
    },
    "ctg14_531": {
     "functions": []
    },
    "ctg14_532": {
     "functions": []
    },
    "ctg14_533": {
     "functions": []
    },
    "ctg14_534": {
     "functions": [
      {
       "description": "SMCOG1038:phenylalanine-specific permease ",
       "function": "biosynthetic-additional",
       "tool": "smcogs"
      }
     ]
    },
    "ctg14_535": {
     "functions": []
    }
   }
  }
 },
 "r14c2": {
  "antismash.modules.tfbs_finder": [
   {
    "name": "ZuR",
    "start": 913431,
    "end": 913446,
    "confidence": "medium",
    "score": 23.431043382878297,
    "presequence": "TAT",
    "sequence": "TGAATATCATTTCCT",
    "postsequence": "GTT",
    "target": "TGAANNTCATTTTCA",
    "strand": 1,
    "matches": [
     true,
     true,
     true,
     true,
     true,
     true,
     true,
     true,
     true,
     true,
     true,
     true,
     false,
     true,
     false
    ],
    "left": null,
    "contained_by_left": false,
    "right": {
     "name": "ctg14_810",
     "location": 914502,
     "strand": 1
    }
   },
   {
    "name": "NrtR",
    "start": 912751,
    "end": 912772,
    "confidence": "weak",
    "score": 21.97331054759103,
    "presequence": "GTA",
    "sequence": "TAACAGTTGAAATGACTAAAA",
    "postsequence": "TAC",
    "target": "TAATCGTCANNNYGACNANAA",
    "strand": -1,
    "matches": [
     true,
     true,
     true,
     false,
     false,
     true,
     true,
     false,
     false,
     true,
     true,
     true,
     true,
     true,
     true,
     true,
     true,
     true,
     true,
     true,
     true
    ],
    "left": null,
    "contained_by_left": false,
    "right": {
     "name": "ctg14_810",
     "location": 914502,
     "strand": 1
    }
   },
   {
    "name": "NuR",
    "start": 913566,
    "end": 913583,
    "confidence": "weak",
    "score": 21.727800202956498,
    "presequence": "ACA",
    "sequence": "TTTCACAAAACTTGCAT",
    "postsequence": "GCT",
    "target": "TTGCANANNACTYGCAA",
    "strand": 1,
    "matches": [
     true,
     true,
     false,
     true,
     true,
     true,
     true,
     true,
     true,
     true,
     true,
     true,
     true,
     true,
     true,
     true,
     false
    ],
    "left": null,
    "contained_by_left": false,
    "right": {
     "name": "ctg14_810",
     "location": 914502,
     "strand": 1
    }
   },
   {
    "name": "HypR",
    "start": 920141,
    "end": 920152,
    "confidence": "weak",
    "score": 18.939183330725605,
    "presequence": "GCG",
    "sequence": "GTGCCATTGCA",
    "postsequence": "GGC",
    "target": "GTGACATKGCA",
    "strand": -1,
    "matches": [
     true,
     true,
     true,
     false,
     true,
     true,
     true,
     true,
     true,
     true,
     true
    ],
    "left": {
     "name": "ctg14_814",
     "location": 920058,
     "strand": -1
    },
    "contained_by_left": false,
    "right": {
     "name": "ctg14_815",
     "location": 920170,
     "strand": -1
    }
   }
  ],
  "antismash.outputs.html.visualisers.bubble_view": {
   "CC2": {
    "modules": [
     {
      "domains": [
       {
        "name": "A",
        "description": "AMP-binding",
        "modifier": false,
        "special": false,
        "cds": "ctg14_826",
        "css": "jsdomain-adenylation",
        "inactive": false,
        "start": 101,
        "terminalDocking": ""
       },
       {
        "name": "CP",
        "description": "PCP",
        "modifier": false,
        "special": false,
        "cds": "ctg14_826",
        "css": "jsdomain-transport",
        "inactive": false,
        "start": 613,
        "terminalDocking": ""
       }
      ],
      "complete": true,
      "iterative": false,
      "polymer": "X"
     },
     {
      "domains": [
       {
        "name": "C",
        "description": "Condensation_LCL",
        "modifier": false,
        "special": false,
        "cds": "ctg14_826",
        "css": "jsdomain-condensation",
        "inactive": false,
        "start": 695,
        "terminalDocking": ""
       },
       {
        "name": "A",
        "description": "AMP-binding",
        "modifier": false,
        "special": false,
        "cds": "ctg14_826",
        "css": "jsdomain-adenylation",
        "inactive": false,
        "start": 1158,
        "terminalDocking": ""
       },
       {
        "name": "CP",
        "description": "PCP",
        "modifier": false,
        "special": false,
        "cds": "ctg14_826",
        "css": "jsdomain-transport",
        "inactive": false,
        "start": 1659,
        "terminalDocking": ""
       }
      ],
      "complete": true,
      "iterative": false,
      "polymer": "Phe"
     }
    ]
   }
  },
  "antismash.outputs.html.visualisers.gene_table": {
   "blast_template": "<a class=\"wildcard-container\" data-wildcard-attrs=\"href\" href=\"http://blast.ncbi.nlm.nih.gov/Blast.cgi?PAGE=Proteins&PROGRAM=blastp&BLAST_PROGRAMS=blastp&QUERY=@!translation!@&LINK_LOC=protein&PAGE_TYPE=BlastSearch\" target=\"_blank\" data-locus=\"@!translation!@\">BlastP</a>",
   "selected_template": "<span class=\"cds-selected-marker cds-selected-marker-@!locus_tag!@\" data-locus=\"@!locus_tag!@\"></span>",
   "orfs": {
    "ctg14_810": {
     "functions": []
    },
    "ctg14_811": {
     "functions": []
    },
    "ctg14_812": {
     "functions": []
    },
    "ctg14_813": {
     "functions": []
    },
    "ctg14_814": {
     "functions": []
    },
    "ctg14_815": {
     "functions": [
      {
       "description": "SMCOG1038:phenylalanine-specific permease ",
       "function": "biosynthetic-additional",
       "tool": "smcogs"
      }
     ]
    },
    "ctg14_816": {
     "functions": []
    },
    "ctg14_817": {
     "functions": [
      {
       "description": "SMCOG1048:sensor histidine kinase ",
       "function": "regulatory",
       "tool": "smcogs"
      }
     ]
    },
    "ctg14_818": {
     "functions": [
      {
       "description": "SMCOG1016:LuxR family DNA-binding response regulator ",
       "function": "regulatory",
       "tool": "smcogs"
      }
     ]
    },
    "ctg14_819": {
     "functions": [
      {
       "description": "RND_efflux ",
       "function": "resistance",
       "tool": "resist"
      },
      {
       "description": "SMCOG1049:AcrB/AcrD/AcrF family protein ",
       "function": "transport",
       "tool": "smcogs"
      }
     ]
    },
    "ctg14_820": {
     "functions": []
    },
    "ctg14_821": {
     "functions": []
    },
    "ctg14_822": {
     "functions": []
    },
    "ctg14_823": {
     "functions": [
      {
       "description": "SMCOG1247:acetylornithine deacetylase ",
       "function": "biosynthetic-additional",
       "tool": "smcogs"
      }
     ]
    },
    "ctg14_824": {
     "functions": []
    },
    "ctg14_825": {
     "functions": [
      {
       "description": "Condensation",
       "function": "biosynthetic",
       "tool": "biosynthetic profile"
      },
      {
       "description": "AMP-binding",
       "function": "biosynthetic",
       "tool": "biosynthetic profile"
      },
      {
       "description": "SMCOG1002:AMP-dependent synthetase and ligase ",
       "function": "biosynthetic-additional",
       "tool": "smcogs"
      }
     ]
    },
    "ctg14_826": {
     "functions": [
      {
       "description": "Condensation",
       "function": "biosynthetic",
       "tool": "biosynthetic profile"
      },
      {
       "description": "AMP-binding",
       "function": "biosynthetic",
       "tool": "biosynthetic profile"
      },
      {
       "description": "PP-binding",
       "function": "biosynthetic-additional",
       "tool": "biosynthetic profile"
      },
      {
       "description": "SMCOG1127:condensation domain-containing protein ",
       "function": "biosynthetic-additional",
       "tool": "smcogs"
      }
     ]
    }
   }
  }
 },
 "r15c1": {
  "antismash.modules.tfbs_finder": [],
  "antismash.outputs.html.visualisers.bubble_view": {
   "CC1": {
    "modules": [
     {
      "domains": [
       {
        "name": "CP",
        "description": "PCP",
        "modifier": false,
        "special": false,
        "cds": "ctg15_1",
        "css": "jsdomain-transport",
        "inactive": false,
        "start": 41,
        "terminalDocking": ""
       }
      ],
      "complete": false,
      "iterative": false,
      "polymer": ""
     },
     {
      "domains": [
       {
        "name": "C",
        "description": "Condensation_Dual",
        "modifier": false,
        "special": false,
        "cds": "ctg15_1",
        "css": "jsdomain-condensation",
        "inactive": false,
        "start": 155,
        "terminalDocking": ""
       }
      ],
      "complete": false,
      "iterative": false,
      "polymer": ""
     },
     {
      "domains": [
       {
        "name": "C",
        "description": "Condensation_Dual",
        "modifier": false,
        "special": false,
        "cds": "ctg15_1",
        "css": "jsdomain-condensation",
        "inactive": false,
        "start": 545,
        "terminalDocking": ""
       },
       {
        "name": "A",
        "description": "AMP-binding",
        "modifier": false,
        "special": false,
        "cds": "ctg15_1",
        "css": "jsdomain-adenylation",
        "inactive": false,
        "start": 998,
        "terminalDocking": ""
       },
       {
        "name": "CP",
        "description": "PCP",
        "modifier": false,
        "special": false,
        "cds": "ctg15_1",
        "css": "jsdomain-transport",
        "inactive": false,
        "start": 1508,
        "terminalDocking": ""
       },
       {
        "name": "TE",
        "description": "Thioesterase",
        "modifier": false,
        "special": false,
        "cds": "ctg15_1",
        "css": "jsdomain-terminal",
        "inactive": false,
        "start": 1592,
        "terminalDocking": ""
       }
      ],
      "complete": true,
      "iterative": false,
      "polymer": "Ser"
     }
    ]
   }
  },
  "antismash.outputs.html.visualisers.gene_table": {
   "blast_template": "<a class=\"wildcard-container\" data-wildcard-attrs=\"href\" href=\"http://blast.ncbi.nlm.nih.gov/Blast.cgi?PAGE=Proteins&PROGRAM=blastp&BLAST_PROGRAMS=blastp&QUERY=@!translation!@&LINK_LOC=protein&PAGE_TYPE=BlastSearch\" target=\"_blank\" data-locus=\"@!translation!@\">BlastP</a>",
   "selected_template": "<span class=\"cds-selected-marker cds-selected-marker-@!locus_tag!@\" data-locus=\"@!locus_tag!@\"></span>",
   "orfs": {
    "ctg15_1": {
     "functions": [
      {
       "description": "Condensation",
       "function": "biosynthetic",
       "tool": "biosynthetic profile"
      },
      {
       "description": "AMP-binding",
       "function": "biosynthetic",
       "tool": "biosynthetic profile"
      },
      {
       "description": "PP-binding",
       "function": "biosynthetic-additional",
       "tool": "biosynthetic profile"
      },
      {
       "description": "SMCOG1127:condensation domain-containing protein ",
       "function": "biosynthetic-additional",
       "tool": "smcogs"
      }
     ]
    },
    "ctg15_2": {
     "functions": []
    },
    "ctg15_3": {
     "functions": []
    },
    "ctg15_4": {
     "functions": []
    },
    "ctg15_5": {
     "functions": []
    },
    "ctg15_6": {
     "functions": []
    },
    "ctg15_7": {
     "functions": []
    },
    "ctg15_8": {
     "functions": []
    },
    "ctg15_9": {
     "functions": [
      {
       "description": "SMCOG1196:alkyl hydroperoxide reductase/ Thiol specific ",
       "function": "biosynthetic-additional",
       "tool": "smcogs"
      }
     ]
    },
    "ctg15_10": {
     "functions": [
      {
       "description": "SMCOG1025:diguanylate cyclase ",
       "function": "biosynthetic-additional",
       "tool": "smcogs"
      }
     ]
    },
    "ctg15_11": {
     "functions": []
    },
    "ctg15_12": {
     "functions": []
    },
    "ctg15_13": {
     "functions": []
    },
    "ctg15_14": {
     "functions": []
    },
    "ctg15_15": {
     "functions": []
    },
    "ctg15_16": {
     "functions": []
    },
    "ctg15_17": {
     "functions": [
      {
       "description": "SMCOG1228:methionyl-tRNA formyltransferase ",
       "function": "biosynthetic-additional",
       "tool": "smcogs"
      }
     ]
    },
    "ctg15_18": {
     "functions": [
      {
       "description": "SMCOG1000:ABC transporter ATP-binding protein ",
       "function": "transport",
       "tool": "smcogs"
      }
     ]
    },
    "ctg15_19": {
     "functions": []
    }
   }
  }
 },
 "r15c2": {
  "antismash.modules.tfbs_finder": [
   {
    "name": "NrtR",
    "start": 79594,
    "end": 79615,
    "confidence": "weak",
    "score": 23.46950918583334,
    "presequence": "ACT",
    "sequence": "TTATCGTCATCATTAAGAATA",
    "postsequence": "ATT",
    "target": "TTNTNGTCRNNNTGACGATTA",
    "strand": 1,
    "matches": [
     true,
     true,
     true,
     true,
     true,
     true,
     true,
     true,
     true,
     true,
     true,
     true,
     true,
     false,
     true,
     false,
     true,
     true,
     false,
     true,
     true
    ],
    "left": {
     "name": "ctg15_61",
     "location": 78734,
     "strand": 1
    },
    "contained_by_left": false,
    "right": {
     "name": "ctg15_62",
     "location": 79896,
     "strand": 1
    }
   }
  ],
  "antismash.outputs.html.visualisers.gene_table": {
   "blast_template": "<a class=\"wildcard-container\" data-wildcard-attrs=\"href\" href=\"http://blast.ncbi.nlm.nih.gov/Blast.cgi?PAGE=Proteins&PROGRAM=blastp&BLAST_PROGRAMS=blastp&QUERY=@!translation!@&LINK_LOC=protein&PAGE_TYPE=BlastSearch\" target=\"_blank\" data-locus=\"@!translation!@\">BlastP</a>",
   "selected_template": "<span class=\"cds-selected-marker cds-selected-marker-@!locus_tag!@\" data-locus=\"@!locus_tag!@\"></span>",
   "orfs": {
    "ctg15_48": {
     "functions": []
    },
    "ctg15_49": {
     "functions": []
    },
    "ctg15_50": {
     "functions": []
    },
    "ctg15_51": {
     "functions": []
    },
    "ctg15_52": {
     "functions": [
      {
       "description": "Aminotran_5",
       "function": "biosynthetic",
       "tool": "biosynthetic profile"
      },
      {
       "description": "DegT_DnrJ_EryC1",
       "function": "biosynthetic-additional",
       "tool": "biosynthetic profile"
      },
      {
       "description": "SMCOG1139:aminotransferase class V ",
       "function": "biosynthetic-additional",
       "tool": "smcogs"
      }
     ]
    },
    "ctg15_53": {
     "functions": []
    },
    "ctg15_54": {
     "functions": []
    },
    "ctg15_55": {
     "functions": [
      {
       "description": "SMCOG1207:inositol monophosphatase ",
       "function": "biosynthetic-additional",
       "tool": "smcogs"
      }
     ]
    },
    "ctg15_56": {
     "functions": []
    },
    "ctg15_57": {
     "functions": []
    },
    "ctg15_58": {
     "functions": []
    },
    "ctg15_59": {
     "functions": []
    },
    "ctg15_60": {
     "functions": [
      {
       "description": "Aminotran_1_2",
       "function": "biosynthetic",
       "tool": "biosynthetic profile"
      }
     ]
    },
    "ctg15_61": {
     "functions": [
      {
       "description": "SMCOG1094:ferredoxin ",
       "function": "other",
       "tool": "smcogs"
      }
     ]
    },
    "ctg15_62": {
     "functions": [
      {
       "description": "Fe-ADH",
       "function": "biosynthetic",
       "tool": "biosynthetic profile"
      }
     ]
    },
    "ctg15_63": {
     "functions": [
      {
       "description": "ADH_N",
       "function": "biosynthetic-additional",
       "tool": "biosynthetic profile"
      },
      {
       "description": "SMCOG1040:alcohol dehydrogenase ",
       "function": "biosynthetic-additional",
       "tool": "smcogs"
      }
     ]
    },
    "ctg15_64": {
     "functions": [
      {
       "description": "SMCOG1219:N-acetyl-gamma-glutamyl-phosphate reductase ",
       "function": "biosynthetic-additional",
       "tool": "smcogs"
      }
     ]
    },
    "ctg15_65": {
     "functions": [
      {
       "description": "2-Hacid_dh_C",
       "function": "biosynthetic",
       "tool": "biosynthetic profile"
      },
      {
       "description": "SMCOG1072:dehydrogenase ",
       "function": "biosynthetic-additional",
       "tool": "smcogs"
      }
     ]
    },
    "ctg15_66": {
     "functions": [
      {
       "description": "phosphonates",
       "function": "biosynthetic",
       "tool": "biosynthetic profile"
      },
      {
       "description": "PEP_mutase",
       "function": "biosynthetic",
       "tool": "biosynthetic profile"
      },
      {
       "description": "phosphonates-like",
       "function": "biosynthetic-additional",
       "tool": "biosynthetic profile"
      },
      {
       "description": "SMCOG1231:carboxyvinyl-carboxyphosphonate ",
       "function": "biosynthetic-additional",
       "tool": "smcogs"
      }
     ]
    },
    "ctg15_67": {
     "functions": []
    },
    "ctg15_68": {
     "functions": [
      {
       "description": "Aminotran_3",
       "function": "biosynthetic-additional",
       "tool": "biosynthetic profile"
      },
      {
       "description": "SMCOG1013:aminotransferase class-III ",
       "function": "biosynthetic-additional",
       "tool": "smcogs"
      }
     ]
    },
    "ctg15_69": {
     "functions": []
    },
    "ctg15_70": {
     "functions": [
      {
       "description": "SMCOG1202:major facilitator transporter ",
       "function": "transport",
       "tool": "smcogs"
      }
     ]
    },
    "ctg15_71": {
     "functions": [
      {
       "description": "Condensation",
       "function": "biosynthetic",
       "tool": "biosynthetic profile"
      },
      {
       "description": "AMP-binding",
       "function": "biosynthetic",
       "tool": "biosynthetic profile"
      },
      {
       "description": "SMCOG1002:AMP-dependent synthetase and ligase ",
       "function": "biosynthetic-additional",
       "tool": "smcogs"
      }
     ]
    },
    "ctg15_72": {
     "functions": []
    },
    "ctg15_73": {
     "functions": []
    },
    "ctg15_74": {
     "functions": [
      {
       "description": "SMCOG1112:sigma-54 dependent trancsriptional regulator ",
       "function": "regulatory",
       "tool": "smcogs"
      }
     ]
    },
    "ctg15_75": {
     "functions": []
    },
    "ctg15_76": {
     "functions": [
      {
       "description": "SMCOG1003:sensor histidine kinase ",
       "function": "regulatory",
       "tool": "smcogs"
      }
     ]
    },
    "ctg15_77": {
     "functions": []
    },
    "ctg15_78": {
     "functions": [
      {
       "description": "SMCOG1091:glutamine-binding lipoprotein glnH ",
       "function": "biosynthetic-additional",
       "tool": "smcogs"
      }
     ]
    },
    "ctg15_79": {
     "functions": [
      {
       "description": "SMCOG1240:riboflavin biosynthesis protein RibD ",
       "function": "biosynthetic-additional",
       "tool": "smcogs"
      }
     ]
    },
    "ctg15_80": {
     "functions": []
    },
    "ctg15_81": {
     "functions": []
    },
    "ctg15_82": {
     "functions": []
    },
    "ctg15_83": {
     "functions": []
    },
    "ctg15_84": {
     "functions": []
    },
    "ctg15_85": {
     "functions": []
    },
    "ctg15_86": {
     "functions": []
    },
    "ctg15_87": {
     "functions": [
      {
       "description": "SMCOG1227:ribosome biogenesis GTP-binding protein YsxC ",
       "function": "other",
       "tool": "smcogs"
      }
     ]
    },
    "ctg15_88": {
     "functions": []
    },
    "ctg15_89": {
     "functions": []
    }
   }
  }
 },
 "r15c3": {
  "antismash.modules.tfbs_finder": [
   {
    "name": "ZuR",
    "start": 134627,
    "end": 134642,
    "confidence": "medium",
    "score": 22.030823452947153,
    "presequence": "TAC",
    "sequence": "TAAACATGAATATCA",
    "postsequence": "AAT",
    "target": "TGAAAATGANNTTCA",
    "strand": -1,
    "matches": [
     true,
     false,
     true,
     true,
     false,
     true,
     true,
     true,
     true,
     true,
     true,
     false,
     true,
     true,
     true
    ],
    "left": {
     "name": "ctg15_110",
     "location": 134072,
     "strand": -1
    },
    "contained_by_left": false,
    "right": {
     "name": "ctg15_111",
     "location": 134776,
     "strand": 1
    }
   },
   {
    "name": "BldD",
    "start": 132472,
    "end": 132486,
    "confidence": "weak",
    "score": 18.80761409436884,
    "presequence": "TAC",
    "sequence": "TCACTGAGCGTTGT",
    "postsequence": "ATC",
    "target": "TCACNNAGMGTNAC",
    "strand": -1,
    "matches": [
     true,
     true,
     true,
     true,
     true,
     true,
     true,
     true,
     true,
     true,
     true,
     true,
     false,
     false
    ],
    "left": null,
    "contained_by_left": false,
    "right": {
     "name": "ctg15_110",
     "location": 132662,
     "strand": -1
    }
   },
   {
    "name": "DmdR1",
    "start": 141515,
    "end": 141534,
    "confidence": "weak",
    "score": 23.57498538236041,
    "presequence": "TAT",
    "sequence": "TTATGGCAGCCTGACCTAA",
    "postsequence": "ATA",
    "target": "TWAGGTGAGCCTAACCTAA",
    "strand": -1,
    "matches": [
     true,
     true,
     true,
     false,
     true,
     false,
     false,
     true,
     true,
     true,
     true,
     true,
     false,
     true,
     true,
     true,
     true,
     true,
     true
    ],
    "left": {
     "name": "ctg15_115",
     "location": 140919,
     "strand": -1
    },
    "contained_by_left": false,
    "right": {
     "name": "ctg15_116",
     "location": 142343,
     "strand": 1
    }
   },
   {
    "name": "NrtR",
    "start": 146489,
    "end": 146510,
    "confidence": "weak",
    "score": 24.57051976605625,
    "presequence": "CAT",
    "sequence": "TTGTCGTCATGTCGACTAACA",
    "postsequence": "GAT",
    "target": "TAATCGTCANNNYGACNANAA",
    "strand": -1,
    "matches": [
     true,
     false,
     false,
     true,
     true,
     true,
     true,
     true,
     true,
     true,
     true,
     true,
     true,
     true,
     true,
     true,
     true,
     true,
     true,
     false,
     true
    ],
    "left": {
     "name": "ctg15_119",
     "location": 144935,
     "strand": -1
    },
    "contained_by_left": false,
    "right": {
     "name": "ctg15_120",
     "location": 146655,
     "strand": 1
    }
   }
  ],
  "antismash.outputs.html.visualisers.gene_table": {
   "blast_template": "<a class=\"wildcard-container\" data-wildcard-attrs=\"href\" href=\"http://blast.ncbi.nlm.nih.gov/Blast.cgi?PAGE=Proteins&PROGRAM=blastp&BLAST_PROGRAMS=blastp&QUERY=@!translation!@&LINK_LOC=protein&PAGE_TYPE=BlastSearch\" target=\"_blank\" data-locus=\"@!translation!@\">BlastP</a>",
   "selected_template": "<span class=\"cds-selected-marker cds-selected-marker-@!locus_tag!@\" data-locus=\"@!locus_tag!@\"></span>",
   "orfs": {
    "ctg15_110": {
     "functions": []
    },
    "ctg15_111": {
     "functions": []
    },
    "ctg15_112": {
     "functions": []
    },
    "ctg15_113": {
     "functions": []
    },
    "ctg15_114": {
     "functions": []
    },
    "ctg15_115": {
     "functions": []
    },
    "ctg15_116": {
     "functions": [
      {
       "description": "Autoind_synth",
       "function": "biosynthetic",
       "tool": "biosynthetic profile"
      }
     ]
    },
    "ctg15_117": {
     "functions": [
      {
       "description": "SMCOG1197:autoinducer-binding transcriptional regulator, ",
       "function": "regulatory",
       "tool": "smcogs"
      }
     ]
    },
    "ctg15_118": {
     "functions": []
    },
    "ctg15_119": {
     "functions": []
    },
    "ctg15_120": {
     "functions": []
    },
    "ctg15_121": {
     "functions": []
    },
    "ctg15_122": {
     "functions": []
    },
    "ctg15_123": {
     "functions": [
      {
       "description": "SMCOG1111:GCN5-related N-acetyltransferase ",
       "function": "biosynthetic-additional",
       "tool": "smcogs"
      }
     ]
    },
    "ctg15_124": {
     "functions": []
    },
    "ctg15_125": {
     "functions": []
    },
    "ctg15_126": {
     "functions": []
    },
    "ctg15_127": {
     "functions": []
    }
   }
  }
 },
 "r19c1": {
  "antismash.modules.tfbs_finder": [
   {
    "name": "ZuR",
    "start": 106219,
    "end": 106234,
    "confidence": "medium",
    "score": 21.71691839612511,
    "presequence": "ACA",
    "sequence": "AGAAAATGATCGTCA",
    "postsequence": "CAT",
    "target": "TGAAAATGANNTTCA",
    "strand": -1,
    "matches": [
     false,
     true,
     true,
     true,
     true,
     true,
     true,
     true,
     true,
     true,
     true,
     false,
     true,
     true,
     true
    ],
    "left": {
     "name": "ctg19_116",
     "location": 105668,
     "strand": -1
    },
    "contained_by_left": false,
    "right": {
     "name": "ctg19_117",
     "location": 106824,
     "strand": 1
    }
   },
   {
    "name": "ZuR",
    "start": 119210,
    "end": 119225,
    "confidence": "medium",
    "score": 20.75088523862462,
    "presequence": "TGC",
    "sequence": "TGGAAGTCATATCCA",
    "postsequence": "CCC",
    "target": "TGAANNTCATTTTCA",
    "strand": 1,
    "matches": [
     true,
     true,
     false,
     true,
     true,
     true,
     true,
     true,
     true,
     true,
     false,
     true,
     false,
     true,
     true
    ],
    "left": {
     "name": "ctg19_128",
     "location": 119118,
     "strand": -1
    },
    "contained_by_left": false,
    "right": {
     "name": "ctg19_129",
     "location": 119499,
     "strand": 1
    }
   },
   {
    "name": "ZuR",
    "start": 106819,
    "end": 106834,
    "confidence": "weak",
    "score": 19.95121572032581,
    "presequence": "AAA",
    "sequence": "TCAACATGAAAATCA",
    "postsequence": "ACA",
    "target": "TGAAAATGANNTTCA",
    "strand": -1,
    "matches": [
     true,
     false,
     true,
     true,
     false,
     true,
     true,
     true,
     true,
     true,
     true,
     false,
     true,
     true,
     true
    ],
    "left": {
     "name": "ctg19_116",
     "location": 105668,
     "strand": -1
    },
    "contained_by_left": false,
    "right": {
     "name": "ctg19_117",
     "location": 106824,
     "strand": 1
    }
   },
   {
    "name": "DasR",
    "start": 114297,
    "end": 114313,
    "confidence": "weak",
    "score": 20.42945990372165,
    "presequence": "AAA",
    "sequence": "GTTGGTTTAGTCCACT",
    "postsequence": "GCA",
    "target": "ANWGGTCTAGACCANW",
    "strand": 1,
    "matches": [
     false,
     true,
     true,
     true,
     true,
     true,
     false,
     true,
     true,
     true,
     false,
     true,
     true,
     true,
     true,
     true
    ],
    "left": {
     "name": "ctg19_124",
     "location": 114147,
     "strand": -1
    },
    "contained_by_left": false,
    "right": {
     "name": "ctg19_125",
     "location": 114488,
     "strand": -1
    }
   },
   {
    "name": "NrdR",
    "start": 119520,
    "end": 119535,
    "confidence": "weak",
    "score": 21.323955696958926,
    "presequence": "GCT",
    "sequence": "CCACTGGATCTGGGG",
    "postsequence": "TTT",
    "target": "NCACAASATGTGGGS",
    "strand": 1,
    "matches": [
     true,
     true,
     true,
     true,
     false,
     false,
     true,
     true,
     true,
     false,
     true,
     true,
     true,
     true,
     true
    ],
    "left": {
     "name": "ctg19_129",
     "location": 119499,
     "strand": 1
    },
    "contained_by_left": true,
    "right": {
     "name": "ctg19_129",
     "location": 121509,
     "strand": 1
    }
   }
  ],
  "antismash.outputs.html.visualisers.gene_table": {
   "blast_template": "<a class=\"wildcard-container\" data-wildcard-attrs=\"href\" href=\"http://blast.ncbi.nlm.nih.gov/Blast.cgi?PAGE=Proteins&PROGRAM=blastp&BLAST_PROGRAMS=blastp&QUERY=@!translation!@&LINK_LOC=protein&PAGE_TYPE=BlastSearch\" target=\"_blank\" data-locus=\"@!translation!@\">BlastP</a>",
   "selected_template": "<span class=\"cds-selected-marker cds-selected-marker-@!locus_tag!@\" data-locus=\"@!locus_tag!@\"></span>",
   "orfs": {
    "ctg19_113": {
     "functions": []
    },
    "ctg19_114": {
     "functions": []
    },
    "ctg19_115": {
     "functions": []
    },
    "ctg19_116": {
     "functions": []
    },
    "ctg19_117": {
     "functions": []
    },
    "ctg19_118": {
     "functions": []
    },
    "ctg19_119": {
     "functions": []
    },
    "ctg19_120": {
     "functions": [
      {
       "description": "Peptidase_M16",
       "function": "biosynthetic-additional",
       "tool": "biosynthetic profile"
      },
      {
       "description": "Peptidase_M16_C",
       "function": "biosynthetic-additional",
       "tool": "biosynthetic profile"
      }
     ]
    },
    "ctg19_121": {
     "functions": [
      {
       "description": "PF04055",
       "function": "biosynthetic",
       "tool": "biosynthetic profile"
      },
      {
       "description": "SPASM",
       "function": "biosynthetic",
       "tool": "biosynthetic profile"
      },
      {
       "description": "Fer4_12",
       "function": "biosynthetic-additional",
       "tool": "biosynthetic profile"
      }
     ]
    },
    "ctg19_122": {
     "functions": [
      {
       "description": "PqqD_RRE",
       "function": "biosynthetic",
       "tool": "biosynthetic profile"
      },
      {
       "description": "PF05402",
       "function": "biosynthetic-additional",
       "tool": "biosynthetic profile"
      }
     ]
    },
    "ctg19_123": {
     "functions": [
      {
       "description": "TIGR02111",
       "function": "biosynthetic",
       "tool": "biosynthetic profile"
      }
     ]
    },
    "ctg19_124": {
     "functions": []
    },
    "ctg19_125": {
     "functions": []
    },
    "ctg19_126": {
     "functions": []
    },
    "ctg19_127": {
     "functions": []
    },
    "ctg19_128": {
     "functions": [
      {
       "description": "adh_short",
       "function": "biosynthetic-additional",
       "tool": "biosynthetic profile"
      },
      {
       "description": "adh_short_C2",
       "function": "biosynthetic-additional",
       "tool": "biosynthetic profile"
      },
      {
       "description": "SMCOG1001:short-chain dehydrogenase/reductase SDR ",
       "function": "biosynthetic-additional",
       "tool": "smcogs"
      }
     ]
    },
    "ctg19_129": {
     "functions": [
      {
       "description": "SMCOG1217:NADH:flavin oxidoreductase/NADH oxidase ",
       "function": "biosynthetic-additional",
       "tool": "smcogs"
      }
     ]
    },
    "ctg19_130": {
     "functions": []
    }
   }
  }
 },
 "r19c2": {
  "antismash.modules.tfbs_finder": [
   {
    "name": "ZuR",
    "start": 254147,
    "end": 254162,
    "confidence": "medium",
    "score": 21.905311997542285,
    "presequence": "AAA",
    "sequence": "TGAAAACCATTATCA",
    "postsequence": "TCT",
    "target": "TGAAAATGANNTTCA",
    "strand": -1,
    "matches": [
     true,
     true,
     true,
     true,
     true,
     true,
     false,
     false,
     true,
     true,
     true,
     false,
     true,
     true,
     true
    ],
    "left": {
     "name": "ctg19_252",
     "location": 253846,
     "strand": -1
    },
    "contained_by_left": false,
    "right": {
     "name": "ctg19_253",
     "location": 254207,
     "strand": 1
    }
   },
   {
    "name": "ArgR",
    "start": 245983,
    "end": 245997,
    "confidence": "weak",
    "score": 16.979470971999998,
    "presequence": "CAA",
    "sequence": "TGCAAAACCTTGCA",
    "postsequence": "TCA",
    "target": "YGCATRNNCATGCA",
    "strand": 1,
    "matches": [
     true,
     true,
     true,
     true,
     false,
     true,
     true,
     true,
     true,
     false,
     true,
     true,
     true,
     true
    ],
    "left": {
     "name": "ctg19_248",
     "location": 245620,
     "strand": -1
    },
    "contained_by_left": false,
    "right": {
     "name": "ctg19_249",
     "location": 246440,
     "strand": 1
    }
   }
  ],
  "antismash.outputs.html.visualisers.gene_table": {
   "blast_template": "<a class=\"wildcard-container\" data-wildcard-attrs=\"href\" href=\"http://blast.ncbi.nlm.nih.gov/Blast.cgi?PAGE=Proteins&PROGRAM=blastp&BLAST_PROGRAMS=blastp&QUERY=@!translation!@&LINK_LOC=protein&PAGE_TYPE=BlastSearch\" target=\"_blank\" data-locus=\"@!translation!@\">BlastP</a>",
   "selected_template": "<span class=\"cds-selected-marker cds-selected-marker-@!locus_tag!@\" data-locus=\"@!locus_tag!@\"></span>",
   "orfs": {
    "ctg19_248": {
     "functions": []
    },
    "ctg19_249": {
     "functions": [
      {
       "description": "SMCOG1180:Decarboxylase, pyridoxal-dependent ",
       "function": "biosynthetic-additional",
       "tool": "smcogs"
      }
     ]
    },
    "ctg19_250": {
     "functions": [
      {
       "description": "SMCOG1080:lysine/ornithine N-monooxygenase ",
       "function": "biosynthetic-additional",
       "tool": "smcogs"
      }
     ]
    },
    "ctg19_251": {
     "functions": [
      {
       "description": "IucA_IucC",
       "function": "biosynthetic",
       "tool": "biosynthetic profile"
      },
      {
       "description": "SMCOG1203:putative siderophore biosynthesis protein ",
       "function": "biosynthetic-additional",
       "tool": "smcogs"
      }
     ]
    },
    "ctg19_252": {
     "functions": [
      {
       "description": "SMCOG1051:TonB-dependent siderophore receptor ",
       "function": "transport",
       "tool": "smcogs"
      }
     ]
    },
    "ctg19_253": {
     "functions": [
      {
       "description": "SMCOG1126:extracytoplasmic-function sigma-70 factor ",
       "function": "regulatory",
       "tool": "smcogs"
      }
     ]
    },
    "ctg19_254": {
     "functions": []
    }
   }
  }
 },
 "r21c1": {
  "antismash.modules.tfbs_finder": [
   {
    "name": "ZuR",
    "start": 143217,
    "end": 143232,
    "confidence": "medium",
    "score": 20.872448591578756,
    "presequence": "AAG",
    "sequence": "TAAATATCGTTTTTA",
    "postsequence": "CTT",
    "target": "TGAANNTCATTTTCA",
    "strand": 1,
    "matches": [
     true,
     false,
     true,
     true,
     true,
     true,
     true,
     true,
     false,
     true,
     true,
     true,
     true,
     false,
     true
    ],
    "left": {
     "name": "ctg21_116",
     "location": 142900,
     "strand": -1
    },
    "contained_by_left": false,
    "right": {
     "name": "ctg21_117",
     "location": 143240,
     "strand": -1
    }
   },
   {
    "name": "ZuR",
    "start": 145373,
    "end": 145388,
    "confidence": "medium",
    "score": 21.061679314435494,
    "presequence": "TGC",
    "sequence": "TGACTGACATTTTCA",
    "postsequence": "TAA",
    "target": "TGAANNTCATTTTCA",
    "strand": 1,
    "matches": [
     true,
     true,
     true,
     false,
     true,
     true,
     false,
     true,
     true,
     true,
     true,
     true,
     true,
     true,
     true
    ],
    "left": {
     "name": "ctg21_118",
     "location": 145343,
     "strand": 1
    },
    "contained_by_left": false,
    "right": {
     "name": "ctg21_119",
     "location": 145447,
     "strand": 1
    }
   },
   {
    "name": "HypR",
    "start": 149255,
    "end": 149266,
    "confidence": "weak",
    "score": 18.939183330725605,
    "presequence": "TTC",
    "sequence": "TGCAATATCAC",
    "postsequence": "GCT",
    "target": "TGCMATGTCAC",
    "strand": 1,
    "matches": [
     true,
     true,
     true,
     true,
     true,
     true,
     false,
     true,
     true,
     true,
     true
    ],
    "left": {
     "name": "ctg21_122",
     "location": 147467,
     "strand": -1
    },
    "contained_by_left": true,
    "right": {
     "name": "ctg21_122",
     "location": 149297,
     "strand": -1
    }
   },
   {
    "name": "ZuR",
    "start": 155594,
    "end": 155609,
    "confidence": "weak",
    "score": 19.93763424913144,
    "presequence": "CGG",
    "sequence": "TGGAATTCAGTTGCA",
    "postsequence": "TAT",
    "target": "TGAANNTCATTTTCA",
    "strand": 1,
    "matches": [
     true,
     true,
     false,
     true,
     true,
     true,
     true,
     true,
     true,
     false,
     true,
     true,
     false,
     true,
     true
    ],
    "left": {
     "name": "ctg21_127",
     "location": 154068,
     "strand": -1
    },
    "contained_by_left": true,
    "right": {
     "name": "ctg21_127",
     "location": 155610,
     "strand": -1
    }
   }
  ],
  "antismash.outputs.html.visualisers.bubble_view": {
   "CC1": {
    "modules": [
     {
      "domains": [
       {
        "name": "KS",
        "description": "PKS_KS(Hybrid-KS)",
        "modifier": false,
        "special": false,
        "cds": "ctg21_116",
        "css": "jsdomain-ketosynthase",
        "inactive": false,
        "start": 2,
        "terminalDocking": ""
       },
       {
        "name": "AT",
        "description": "PKS_AT",
        "modifier": false,
        "special": false,
        "cds": "ctg21_116",
        "css": "jsdomain-acyltransferase",
        "inactive": false,
        "start": 517,
        "terminalDocking": ""
       },
       {
        "name": "CP",
        "description": "PCP",
        "modifier": false,
        "special": false,
        "cds": "ctg21_116",
        "css": "jsdomain-transport",
        "inactive": false,
        "start": 933,
        "terminalDocking": ""
       }
      ],
      "complete": true,
      "iterative": false,
      "polymer": "mal"
     },
     {
      "domains": [
       {
        "name": "CAL",
        "description": "CAL_domain",
        "modifier": false,
        "special": false,
        "cds": "ctg21_113",
        "css": "jsdomain-other",
        "inactive": false,
        "start": 156,
        "terminalDocking": ""
       }
      ],
      "complete": false,
      "iterative": false,
      "polymer": ""
     },
     {
      "domains": [
       {
        "name": "C",
        "description": "Condensation_LCL",
        "modifier": false,
        "special": false,
        "cds": "ctg21_113",
        "css": "jsdomain-condensation",
        "inactive": false,
        "start": 657,
        "terminalDocking": ""
       },
       {
        "name": "A",
        "description": "AMP-binding",
        "modifier": false,
        "special": false,
        "cds": "ctg21_113",
        "css": "jsdomain-adenylation",
        "inactive": false,
        "start": 1084,
        "terminalDocking": ""
       },
       {
        "name": "CP",
        "description": "PCP",
        "modifier": false,
        "special": false,
        "cds": "ctg21_113",
        "css": "jsdomain-transport",
        "inactive": false,
        "start": 1569,
        "terminalDocking": ""
       }
      ],
      "complete": true,
      "iterative": false,
      "polymer": "Ala"
     },
     {
      "domains": [
       {
        "name": "C",
        "description": "Condensation_LCL",
        "modifier": false,
        "special": false,
        "cds": "ctg21_112",
        "css": "jsdomain-condensation",
        "inactive": false,
        "start": 57,
        "terminalDocking": ""
       },
       {
        "name": "A",
        "description": "AMP-binding",
        "modifier": false,
        "special": false,
        "cds": "ctg21_112",
        "css": "jsdomain-adenylation",
        "inactive": false,
        "start": 475,
        "terminalDocking": ""
       },
       {
        "name": "CP",
        "description": "PCP",
        "modifier": false,
        "special": false,
        "cds": "ctg21_112",
        "css": "jsdomain-transport",
        "inactive": false,
        "start": 966,
        "terminalDocking": ""
       }
      ],
      "complete": true,
      "iterative": false,
      "polymer": "X"
     },
     {
      "domains": [
       {
        "name": "C",
        "description": "Condensation_LCL",
        "modifier": false,
        "special": false,
        "cds": "ctg21_112",
        "css": "jsdomain-condensation",
        "inactive": false,
        "start": 1052,
        "terminalDocking": ""
       },
       {
        "name": "A",
        "description": "AMP-binding",
        "modifier": false,
        "special": false,
        "cds": "ctg21_112",
        "css": "jsdomain-adenylation",
        "inactive": false,
        "start": 1499,
        "terminalDocking": ""
       },
       {
        "name": "CP",
        "description": "PCP",
        "modifier": false,
        "special": false,
        "cds": "ctg21_112",
        "css": "jsdomain-transport",
        "inactive": false,
        "start": 1988,
        "terminalDocking": ""
       }
      ],
      "complete": true,
      "iterative": false,
      "polymer": "X"
     }
    ]
   },
   "CC2": {
    "modules": [
     {
      "domains": [
       {
        "name": "KS",
        "description": "PKS_KS(Hybrid-KS)",
        "modifier": false,
        "special": false,
        "cds": "ctg21_116",
        "css": "jsdomain-ketosynthase",
        "inactive": false,
        "start": 2,
        "terminalDocking": ""
       },
       {
        "name": "AT",
        "description": "PKS_AT",
        "modifier": false,
        "special": false,
        "cds": "ctg21_116",
        "css": "jsdomain-acyltransferase",
        "inactive": false,
        "start": 517,
        "terminalDocking": ""
       },
       {
        "name": "CP",
        "description": "PCP",
        "modifier": false,
        "special": false,
        "cds": "ctg21_116",
        "css": "jsdomain-transport",
        "inactive": false,
        "start": 933,
        "terminalDocking": ""
       }
      ],
      "complete": true,
      "iterative": false,
      "polymer": "mal"
     },
     {
      "domains": [
       {
        "name": "CAL",
        "description": "CAL_domain",
        "modifier": false,
        "special": false,
        "cds": "ctg21_113",
        "css": "jsdomain-other",
        "inactive": false,
        "start": 156,
        "terminalDocking": ""
       }
      ],
      "complete": false,
      "iterative": false,
      "polymer": ""
     },
     {
      "domains": [
       {
        "name": "C",
        "description": "Condensation_LCL",
        "modifier": false,
        "special": false,
        "cds": "ctg21_113",
        "css": "jsdomain-condensation",
        "inactive": false,
        "start": 657,
        "terminalDocking": ""
       },
       {
        "name": "A",
        "description": "AMP-binding",
        "modifier": false,
        "special": false,
        "cds": "ctg21_113",
        "css": "jsdomain-adenylation",
        "inactive": false,
        "start": 1084,
        "terminalDocking": ""
       },
       {
        "name": "CP",
        "description": "PCP",
        "modifier": false,
        "special": false,
        "cds": "ctg21_113",
        "css": "jsdomain-transport",
        "inactive": false,
        "start": 1569,
        "terminalDocking": ""
       }
      ],
      "complete": true,
      "iterative": false,
      "polymer": "Ala"
     },
     {
      "domains": [
       {
        "name": "C",
        "description": "Condensation_LCL",
        "modifier": false,
        "special": false,
        "cds": "ctg21_112",
        "css": "jsdomain-condensation",
        "inactive": false,
        "start": 57,
        "terminalDocking": ""
       },
       {
        "name": "A",
        "description": "AMP-binding",
        "modifier": false,
        "special": false,
        "cds": "ctg21_112",
        "css": "jsdomain-adenylation",
        "inactive": false,
        "start": 475,
        "terminalDocking": ""
       },
       {
        "name": "CP",
        "description": "PCP",
        "modifier": false,
        "special": false,
        "cds": "ctg21_112",
        "css": "jsdomain-transport",
        "inactive": false,
        "start": 966,
        "terminalDocking": ""
       }
      ],
      "complete": true,
      "iterative": false,
      "polymer": "X"
     },
     {
      "domains": [
       {
        "name": "C",
        "description": "Condensation_LCL",
        "modifier": false,
        "special": false,
        "cds": "ctg21_112",
        "css": "jsdomain-condensation",
        "inactive": false,
        "start": 1052,
        "terminalDocking": ""
       },
       {
        "name": "A",
        "description": "AMP-binding",
        "modifier": false,
        "special": false,
        "cds": "ctg21_112",
        "css": "jsdomain-adenylation",
        "inactive": false,
        "start": 1499,
        "terminalDocking": ""
       },
       {
        "name": "CP",
        "description": "PCP",
        "modifier": false,
        "special": false,
        "cds": "ctg21_112",
        "css": "jsdomain-transport",
        "inactive": false,
        "start": 1988,
        "terminalDocking": ""
       }
      ],
      "complete": true,
      "iterative": false,
      "polymer": "X"
     }
    ]
   },
   "CC3": {
    "modules": [
     {
      "domains": [
       {
        "name": "KS",
        "description": "PKS_KS(Hybrid-KS)",
        "modifier": false,
        "special": false,
        "cds": "ctg21_116",
        "css": "jsdomain-ketosynthase",
        "inactive": false,
        "start": 2,
        "terminalDocking": ""
       },
       {
        "name": "AT",
        "description": "PKS_AT",
        "modifier": false,
        "special": false,
        "cds": "ctg21_116",
        "css": "jsdomain-acyltransferase",
        "inactive": false,
        "start": 517,
        "terminalDocking": ""
       },
       {
        "name": "CP",
        "description": "PCP",
        "modifier": false,
        "special": false,
        "cds": "ctg21_116",
        "css": "jsdomain-transport",
        "inactive": false,
        "start": 933,
        "terminalDocking": ""
       }
      ],
      "complete": true,
      "iterative": false,
      "polymer": "mal"
     },
     {
      "domains": [
       {
        "name": "CAL",
        "description": "CAL_domain",
        "modifier": false,
        "special": false,
        "cds": "ctg21_113",
        "css": "jsdomain-other",
        "inactive": false,
        "start": 156,
        "terminalDocking": ""
       }
      ],
      "complete": false,
      "iterative": false,
      "polymer": ""
     },
     {
      "domains": [
       {
        "name": "C",
        "description": "Condensation_LCL",
        "modifier": false,
        "special": false,
        "cds": "ctg21_113",
        "css": "jsdomain-condensation",
        "inactive": false,
        "start": 657,
        "terminalDocking": ""
       },
       {
        "name": "A",
        "description": "AMP-binding",
        "modifier": false,
        "special": false,
        "cds": "ctg21_113",
        "css": "jsdomain-adenylation",
        "inactive": false,
        "start": 1084,
        "terminalDocking": ""
       },
       {
        "name": "CP",
        "description": "PCP",
        "modifier": false,
        "special": false,
        "cds": "ctg21_113",
        "css": "jsdomain-transport",
        "inactive": false,
        "start": 1569,
        "terminalDocking": ""
       }
      ],
      "complete": true,
      "iterative": false,
      "polymer": "Ala"
     },
     {
      "domains": [
       {
        "name": "C",
        "description": "Condensation_LCL",
        "modifier": false,
        "special": false,
        "cds": "ctg21_112",
        "css": "jsdomain-condensation",
        "inactive": false,
        "start": 57,
        "terminalDocking": ""
       },
       {
        "name": "A",
        "description": "AMP-binding",
        "modifier": false,
        "special": false,
        "cds": "ctg21_112",
        "css": "jsdomain-adenylation",
        "inactive": false,
        "start": 475,
        "terminalDocking": ""
       },
       {
        "name": "CP",
        "description": "PCP",
        "modifier": false,
        "special": false,
        "cds": "ctg21_112",
        "css": "jsdomain-transport",
        "inactive": false,
        "start": 966,
        "terminalDocking": ""
       }
      ],
      "complete": true,
      "iterative": false,
      "polymer": "X"
     },
     {
      "domains": [
       {
        "name": "C",
        "description": "Condensation_LCL",
        "modifier": false,
        "special": false,
        "cds": "ctg21_112",
        "css": "jsdomain-condensation",
        "inactive": false,
        "start": 1052,
        "terminalDocking": ""
       },
       {
        "name": "A",
        "description": "AMP-binding",
        "modifier": false,
        "special": false,
        "cds": "ctg21_112",
        "css": "jsdomain-adenylation",
        "inactive": false,
        "start": 1499,
        "terminalDocking": ""
       },
       {
        "name": "CP",
        "description": "PCP",
        "modifier": false,
        "special": false,
        "cds": "ctg21_112",
        "css": "jsdomain-transport",
        "inactive": false,
        "start": 1988,
        "terminalDocking": ""
       }
      ],
      "complete": true,
      "iterative": false,
      "polymer": "X"
     }
    ]
   }
  },
  "antismash.outputs.html.visualisers.gene_table": {
   "blast_template": "<a class=\"wildcard-container\" data-wildcard-attrs=\"href\" href=\"http://blast.ncbi.nlm.nih.gov/Blast.cgi?PAGE=Proteins&PROGRAM=blastp&BLAST_PROGRAMS=blastp&QUERY=@!translation!@&LINK_LOC=protein&PAGE_TYPE=BlastSearch\" target=\"_blank\" data-locus=\"@!translation!@\">BlastP</a>",
   "selected_template": "<span class=\"cds-selected-marker cds-selected-marker-@!locus_tag!@\" data-locus=\"@!locus_tag!@\"></span>",
   "orfs": {
    "ctg21_94": {
     "functions": [
      {
       "description": "SMCOG1227:ribosome biogenesis GTP-binding protein YsxC ",
       "function": "other",
       "tool": "smcogs"
      }
     ]
    },
    "ctg21_95": {
     "functions": []
    },
    "ctg21_96": {
     "functions": []
    },
    "ctg21_97": {
     "functions": []
    },
    "ctg21_98": {
     "functions": []
    },
    "ctg21_99": {
     "functions": [
      {
       "description": "SMCOG1000:ABC transporter ATP-binding protein ",
       "function": "transport",
       "tool": "smcogs"
      }
     ]
    },
    "ctg21_100": {
     "functions": []
    },
    "ctg21_101": {
     "functions": []
    },
    "ctg21_102": {
     "functions": []
    },
    "ctg21_103": {
     "functions": []
    },
    "ctg21_104": {
     "functions": [
      {
       "description": "SMCOG1116:Homoserine/threonine efflux protein ",
       "function": "transport",
       "tool": "smcogs"
      }
     ]
    },
    "ctg21_105": {
     "functions": [
      {
       "description": "SMCOG1294:Nitrilase/cyanide hydratase and apolipoprotein ",
       "function": "biosynthetic-additional",
       "tool": "smcogs"
      }
     ]
    },
    "ctg21_106": {
     "functions": [
      {
       "description": "Abhydrolase_6",
       "function": "biosynthetic-additional",
       "tool": "biosynthetic profile"
      },
      {
       "description": "PF00561",
       "function": "biosynthetic-additional",
       "tool": "biosynthetic profile"
      },
      {
       "description": "SMCOG1004:thioesterase ",
       "function": "biosynthetic-additional",
       "tool": "smcogs"
      }
     ]
    },
    "ctg21_107": {
     "functions": [
      {
       "description": "AMP-binding",
       "function": "biosynthetic-additional",
       "tool": "biosynthetic profile"
      },
      {
       "description": "SMCOG1002:AMP-dependent synthetase and ligase ",
       "function": "biosynthetic-additional",
       "tool": "smcogs"
      }
     ]
    },
    "ctg21_108": {
     "functions": []
    },
    "ctg21_109": {
     "functions": [
      {
       "description": "SMCOG1020:major facilitator transporter ",
       "function": "transport",
       "tool": "smcogs"
      }
     ]
    },
    "ctg21_110": {
     "functions": []
    },
    "ctg21_111": {
     "functions": []
    },
    "ctg21_112": {
     "functions": [
      {
       "description": "Condensation",
       "function": "biosynthetic",
       "tool": "biosynthetic profile"
      },
      {
       "description": "AMP-binding",
       "function": "biosynthetic",
       "tool": "biosynthetic profile"
      },
      {
       "description": "PP-binding",
       "function": "biosynthetic-additional",
       "tool": "biosynthetic profile"
      },
      {
       "description": "SMCOG1002:AMP-dependent synthetase and ligase ",
       "function": "biosynthetic-additional",
       "tool": "smcogs"
      }
     ]
    },
    "ctg21_113": {
     "functions": [
      {
       "description": "Condensation",
       "function": "biosynthetic",
       "tool": "biosynthetic profile"
      },
      {
       "description": "AMP-binding",
       "function": "biosynthetic",
       "tool": "biosynthetic profile"
      },
      {
       "description": "PP-binding",
       "function": "biosynthetic-additional",
       "tool": "biosynthetic profile"
      },
      {
       "description": "SMCOG1127:condensation domain-containing protein ",
       "function": "biosynthetic-additional",
       "tool": "smcogs"
      }
     ]
    },
    "ctg21_114": {
     "functions": []
    },
    "ctg21_115": {
     "functions": [
      {
       "description": "SMCOG1251:luciferase family protein ",
       "function": "other",
       "tool": "smcogs"
      }
     ]
    },
    "ctg21_116": {
     "functions": [
      {
       "description": "PKS_KS",
       "function": "biosynthetic",
       "tool": "biosynthetic profile"
      },
      {
       "description": "PKS_AT",
       "function": "biosynthetic",
       "tool": "biosynthetic profile"
      },
      {
       "description": "PP-binding",
       "function": "biosynthetic-additional",
       "tool": "biosynthetic profile"
      },
      {
       "description": "SMCOG1022:Beta-ketoacyl synthase ",
       "function": "biosynthetic-additional",
       "tool": "smcogs"
      }
     ]
    },
    "ctg21_117": {
     "functions": []
    },
    "ctg21_118": {
     "functions": []
    },
    "ctg21_119": {
     "functions": []
    },
    "ctg21_120": {
     "functions": []
    },
    "ctg21_121": {
     "functions": []
    },
    "ctg21_122": {
     "functions": [
      {
       "description": "GATase_7",
       "function": "biosynthetic-additional",
       "tool": "biosynthetic profile"
      }
     ]
    },
    "ctg21_123": {
     "functions": [
      {
       "description": "NTP_transf_3",
       "function": "biosynthetic-additional",
       "tool": "biosynthetic profile"
      },
      {
       "description": "SMCOG1064:glucose-1-phosphate adenylyl/thymidylyltransferase ",
       "function": "biosynthetic-additional",
       "tool": "smcogs"
      }
     ]
    },
    "ctg21_124": {
     "functions": []
    },
    "ctg21_125": {
     "functions": []
    },
    "ctg21_126": {
     "functions": []
    },
    "ctg21_127": {
     "functions": []
    },
    "ctg21_128": {
     "functions": []
    },
    "ctg21_129": {
     "functions": []
    },
    "ctg21_130": {
     "functions": []
    },
    "ctg21_131": {
     "functions": []
    },
    "ctg21_132": {
     "functions": []
    },
    "ctg21_133": {
     "functions": []
    },
    "ctg21_134": {
     "functions": []
    }
   }
  }
 },
 "r23c1": {
  "antismash.modules.tfbs_finder": [],
  "antismash.outputs.html.visualisers.gene_table": {
   "blast_template": "<a class=\"wildcard-container\" data-wildcard-attrs=\"href\" href=\"http://blast.ncbi.nlm.nih.gov/Blast.cgi?PAGE=Proteins&PROGRAM=blastp&BLAST_PROGRAMS=blastp&QUERY=@!translation!@&LINK_LOC=protein&PAGE_TYPE=BlastSearch\" target=\"_blank\" data-locus=\"@!translation!@\">BlastP</a>",
   "selected_template": "<span class=\"cds-selected-marker cds-selected-marker-@!locus_tag!@\" data-locus=\"@!locus_tag!@\"></span>",
   "orfs": {
    "ctg23_1": {
     "functions": [
      {
       "description": "Condensation",
       "function": "biosynthetic",
       "tool": "biosynthetic profile"
      },
      {
       "description": "AMP-binding",
       "function": "biosynthetic",
       "tool": "biosynthetic profile"
      },
      {
       "description": "SMCOG1002:AMP-dependent synthetase and ligase ",
       "function": "biosynthetic-additional",
       "tool": "smcogs"
      }
     ]
    },
    "ctg23_2": {
     "functions": [
      {
       "description": "Condensation",
       "function": "biosynthetic-additional",
       "tool": "biosynthetic profile"
      }
     ]
    }
   }
  }
 }
};
```
