## Supplementary File 5 for "Comparative genomics of a novel *Erwinia* species associated with the Highland midge (*Culicoides impunctatus*)": bacteria-bf635a04-8bc5-4d0c-bf95-f7040398ef34.log

```
INFO     27/06 11:38:15   antiSMASH version: 7.0.0
INFO     27/06 11:38:15   diamond using executable: /usr/bin/diamond-aligner (2.0.7)
INFO     27/06 11:38:15   hmmpfam2 using executable: /usr/bin/hmm2pfam (2.3.2)
INFO     27/06 11:38:15   fasttree using executable: /usr/bin/fasttree
INFO     27/06 11:38:15   hmmsearch using executable: /usr/bin/hmmsearch (3.3.2)
INFO     27/06 11:38:15   hmmpress using executable: /usr/bin/hmmpress (3.3.2)
INFO     27/06 11:38:15   hmmscan using executable: /usr/bin/hmmscan (3.3.2)
INFO     27/06 11:38:16   meme using executable: /usr/bin/meme (4.11.2)
INFO     27/06 11:38:16   fimo using executable: /usr/bin/fimo (4.11.2)
INFO     27/06 11:38:16   glimmerhmm using executable: /usr/bin/glimmerhmm
INFO     27/06 11:38:16   prodigal using executable: /usr/bin/prodigal (V2.6.3)
INFO     27/06 11:38:16   blastp using executable: /usr/bin/blastp (2.11.0+)
INFO     27/06 11:38:16   makeblastdb using executable: /usr/bin/makeblastdb (2.11.0+)
DEBUG    27/06 11:38:16   Checking prerequisites for antismash.detection.hmm_detection
DEBUG    27/06 11:38:16   Found file '/usr/local/lib/python3.9/dist-packages/antismash/detection/hmm_detection/data/bgc_seeds.hmm'
DEBUG    27/06 11:38:16   Found file '/usr/local/lib/python3.9/dist-packages/antismash/detection/hmm_detection/data/bgc_seeds.hmm.h3f'
DEBUG    27/06 11:38:16   Found file '/usr/local/lib/python3.9/dist-packages/antismash/detection/hmm_detection/data/bgc_seeds.hmm.h3i'
DEBUG    27/06 11:38:16   Found file '/usr/local/lib/python3.9/dist-packages/antismash/detection/hmm_detection/data/bgc_seeds.hmm.h3m'
DEBUG    27/06 11:38:16   Found file '/usr/local/lib/python3.9/dist-packages/antismash/detection/hmm_detection/data/bgc_seeds.hmm.h3p'
DEBUG    27/06 11:38:16   Checking prerequisites for antismash.detection.genefunctions
DEBUG    27/06 11:38:16   Found file '/databases/resfam/Resfams.hmm'
DEBUG    27/06 11:38:16   Found file '/usr/local/lib/python3.9/dist-packages/antismash/detection/genefunctions/data/smcogs.hmm.h3f'
DEBUG    27/06 11:38:16   Found file '/usr/local/lib/python3.9/dist-packages/antismash/detection/genefunctions/data/smcogs.hmm.h3i'
DEBUG    27/06 11:38:16   Found file '/usr/local/lib/python3.9/dist-packages/antismash/detection/genefunctions/data/smcogs.hmm.h3m'
DEBUG    27/06 11:38:16   Found file '/usr/local/lib/python3.9/dist-packages/antismash/detection/genefunctions/data/smcogs.hmm.h3p'
DEBUG    27/06 11:38:16   Found file '/databases/resfam/Resfams.hmm.h3f'
DEBUG    27/06 11:38:16   Found file '/databases/resfam/Resfams.hmm.h3i'
DEBUG    27/06 11:38:16   Found file '/databases/resfam/Resfams.hmm.h3m'
DEBUG    27/06 11:38:16   Found file '/databases/resfam/Resfams.hmm.h3p'
DEBUG    27/06 11:38:16   Checking prerequisites for antismash.detection.nrps_pks_domains
DEBUG    27/06 11:38:16   Found file '/usr/local/lib/python3.9/dist-packages/antismash/detection/nrps_pks_domains/data/abmotifs.hmm.h3f'
DEBUG    27/06 11:38:16   Found file '/usr/local/lib/python3.9/dist-packages/antismash/detection/nrps_pks_domains/data/abmotifs.hmm.h3i'
DEBUG    27/06 11:38:16   Found file '/usr/local/lib/python3.9/dist-packages/antismash/detection/nrps_pks_domains/data/abmotifs.hmm.h3m'
DEBUG    27/06 11:38:16   Found file '/usr/local/lib/python3.9/dist-packages/antismash/detection/nrps_pks_domains/data/abmotifs.hmm.h3p'
DEBUG    27/06 11:38:16   Found file '/usr/local/lib/python3.9/dist-packages/antismash/detection/nrps_pks_domains/data/dockingdomains.hmm.h3f'
DEBUG    27/06 11:38:16   Found file '/usr/local/lib/python3.9/dist-packages/antismash/detection/nrps_pks_domains/data/dockingdomains.hmm.h3i'
DEBUG    27/06 11:38:16   Found file '/usr/local/lib/python3.9/dist-packages/antismash/detection/nrps_pks_domains/data/dockingdomains.hmm.h3m'
DEBUG    27/06 11:38:16   Found file '/usr/local/lib/python3.9/dist-packages/antismash/detection/nrps_pks_domains/data/dockingdomains.hmm.h3p'
DEBUG    27/06 11:38:16   Found file '/usr/local/lib/python3.9/dist-packages/antismash/detection/nrps_pks_domains/data/ksdomains.hmm.h3f'
DEBUG    27/06 11:38:16   Found file '/usr/local/lib/python3.9/dist-packages/antismash/detection/nrps_pks_domains/data/ksdomains.hmm.h3i'
DEBUG    27/06 11:38:16   Found file '/usr/local/lib/python3.9/dist-packages/antismash/detection/nrps_pks_domains/data/ksdomains.hmm.h3m'
DEBUG    27/06 11:38:16   Found file '/usr/local/lib/python3.9/dist-packages/antismash/detection/nrps_pks_domains/data/ksdomains.hmm.h3p'
DEBUG    27/06 11:38:16   Found file '/usr/local/lib/python3.9/dist-packages/antismash/detection/nrps_pks_domains/data/nrpspksdomains.hmm.h3f'
DEBUG    27/06 11:38:16   Found file '/usr/local/lib/python3.9/dist-packages/antismash/detection/nrps_pks_domains/data/nrpspksdomains.hmm.h3i'
DEBUG    27/06 11:38:16   Found file '/usr/local/lib/python3.9/dist-packages/antismash/detection/nrps_pks_domains/data/nrpspksdomains.hmm.h3m'
DEBUG    27/06 11:38:16   Found file '/usr/local/lib/python3.9/dist-packages/antismash/detection/nrps_pks_domains/data/nrpspksdomains.hmm.h3p'
DEBUG    27/06 11:38:16   Found file '/databases/nrps_pks/transATor/2023.02.23/transATor.hmm.h3f'
DEBUG    27/06 11:38:16   Found file '/databases/nrps_pks/transATor/2023.02.23/transATor.hmm.h3i'
DEBUG    27/06 11:38:16   Found file '/databases/nrps_pks/transATor/2023.02.23/transATor.hmm.h3m'
DEBUG    27/06 11:38:16   Found file '/databases/nrps_pks/transATor/2023.02.23/transATor.hmm.h3p'
DEBUG    27/06 11:38:16   Checking prerequisites for antismash.modules.active_site_finder
DEBUG    27/06 11:38:16   Found file '/usr/local/lib/python3.9/dist-packages/antismash/modules/active_site_finder/data/PKSI-KR.hmm2'
DEBUG    27/06 11:38:16   Found file '/usr/local/lib/python3.9/dist-packages/antismash/modules/active_site_finder/data/PKSI-KS_N.hmm2'
DEBUG    27/06 11:38:16   Found file '/usr/local/lib/python3.9/dist-packages/antismash/modules/active_site_finder/data/PKSI-KS_C.hmm2'
DEBUG    27/06 11:38:16   Found file '/usr/local/lib/python3.9/dist-packages/antismash/modules/active_site_finder/data/PKSI-AT.hmm2'
DEBUG    27/06 11:38:16   Found file '/usr/local/lib/python3.9/dist-packages/antismash/modules/active_site_finder/data/PKSI-ACP.hmm2'
DEBUG    27/06 11:38:16   Found file '/usr/local/lib/python3.9/dist-packages/antismash/modules/active_site_finder/data/PKSI-DH.hmm2'
DEBUG    27/06 11:38:16   Found file '/usr/local/lib/python3.9/dist-packages/antismash/modules/active_site_finder/data/Thioesterase.hmm2'
DEBUG    27/06 11:38:16   Found file '/usr/local/lib/python3.9/dist-packages/antismash/modules/active_site_finder/data/PKSI-ER.hmm2'
DEBUG    27/06 11:38:16   Found file '/usr/local/lib/python3.9/dist-packages/antismash/modules/active_site_finder/data/p450.hmm2'
DEBUG    27/06 11:38:16   Checking prerequisites for antismash.modules.clusterblast
DEBUG    27/06 11:38:16   Found file '/databases/knownclusterblast/3.1/clusters.txt'
DEBUG    27/06 11:38:16   Found file '/databases/knownclusterblast/3.1/proteins.fasta'
DEBUG    27/06 11:38:16   Found file '/databases/knownclusterblast/3.1/proteins.dmnd'
DEBUG    27/06 11:38:16   Found file '/databases/knownclusterblast/3.1/proteins.dmnd'
DEBUG    27/06 11:38:16   Found file '/databases/clusterblast/clusters.txt'
DEBUG    27/06 11:38:16   Found file '/databases/clusterblast/proteins.fasta'
DEBUG    27/06 11:38:16   Found file '/databases/clusterblast/proteins.dmnd'
DEBUG    27/06 11:38:16   Found file '/databases/clusterblast/proteins.dmnd'
DEBUG    27/06 11:38:16   Found file '/usr/local/lib/python3.9/dist-packages/antismash/modules/clusterblast/data/sub/proteins.fasta'
DEBUG    27/06 11:38:16   Found file '/usr/local/lib/python3.9/dist-packages/antismash/modules/clusterblast/data/sub/proteins.fasta.phr'
DEBUG    27/06 11:38:16   Found file '/usr/local/lib/python3.9/dist-packages/antismash/modules/clusterblast/data/sub/proteins.fasta.pin'
DEBUG    27/06 11:38:16   Found file '/usr/local/lib/python3.9/dist-packages/antismash/modules/clusterblast/data/sub/proteins.fasta.psq'
DEBUG    27/06 11:38:16   Found file '/usr/local/lib/python3.9/dist-packages/antismash/modules/clusterblast/data/sub/clusters.txt'
DEBUG    27/06 11:38:16   Checking prerequisites for antismash.modules.lanthipeptides
DEBUG    27/06 11:38:16   Found file '/databases/comparippson/asdb/3.0/cores.fa.pdb'
DEBUG    27/06 11:38:16   Found file '/databases/comparippson/asdb/3.0/cores.fa.phr'
DEBUG    27/06 11:38:16   Found file '/databases/comparippson/asdb/3.0/cores.fa.pin'
DEBUG    27/06 11:38:16   Found file '/databases/comparippson/asdb/3.0/cores.fa.pot'
DEBUG    27/06 11:38:16   Found file '/databases/comparippson/asdb/3.0/cores.fa.psq'
DEBUG    27/06 11:38:16   Found file '/databases/comparippson/asdb/3.0/cores.fa.ptf'
DEBUG    27/06 11:38:16   Found file '/databases/comparippson/asdb/3.0/cores.fa.pto'
DEBUG    27/06 11:38:16   Found file '/databases/comparippson/mibig/3.1/cores.fa.pdb'
DEBUG    27/06 11:38:16   Found file '/databases/comparippson/mibig/3.1/cores.fa.phr'
DEBUG    27/06 11:38:16   Found file '/databases/comparippson/mibig/3.1/cores.fa.pin'
DEBUG    27/06 11:38:16   Found file '/databases/comparippson/mibig/3.1/cores.fa.pot'
DEBUG    27/06 11:38:16   Found file '/databases/comparippson/mibig/3.1/cores.fa.psq'
DEBUG    27/06 11:38:16   Found file '/databases/comparippson/mibig/3.1/cores.fa.ptf'
DEBUG    27/06 11:38:16   Found file '/databases/comparippson/mibig/3.1/cores.fa.pto'
DEBUG    27/06 11:38:16   Checking prerequisites for antismash.modules.lassopeptides
DEBUG    27/06 11:38:16   Checking prerequisites for antismash.modules.nrps_pks
DEBUG    27/06 11:38:16   Found existing cache for /usr/local/lib/python3.9/dist-packages/antismash/modules/nrps_pks/data/terminals/cterm.fasta
DEBUG    27/06 11:38:16   Found existing cache for /usr/local/lib/python3.9/dist-packages/antismash/modules/nrps_pks/data/terminals/nterm.fasta
DEBUG    27/06 11:38:16   Found existing cache for /usr/local/lib/python3.9/dist-packages/antismash/modules/nrps_pks/at_analysis/data/AT_domains_muscle.fasta
DEBUG    27/06 11:38:16   Found existing cache for /usr/local/lib/python3.9/dist-packages/antismash/modules/nrps_pks/kr_analysis/data/KRdomains_muscle.fasta
DEBUG    27/06 11:38:17   Found existing cache for /usr/local/lib/python3.9/dist-packages/antismash/modules/nrps_pks/minowa/data/AT_domains_muscle.fasta
DEBUG    27/06 11:38:17   Found existing cache for /usr/local/lib/python3.9/dist-packages/antismash/modules/nrps_pks/minowa/data/CAL_domains_muscle.fasta
DEBUG    27/06 11:38:17   Checking prerequisites for antismash.modules.rrefinder
DEBUG    27/06 11:38:17   Found file '/usr/local/lib/python3.9/dist-packages/antismash/modules/rrefinder/data/RREFam.hmm.h3f'
DEBUG    27/06 11:38:17   Found file '/usr/local/lib/python3.9/dist-packages/antismash/modules/rrefinder/data/RREFam.hmm.h3i'
DEBUG    27/06 11:38:17   Found file '/usr/local/lib/python3.9/dist-packages/antismash/modules/rrefinder/data/RREFam.hmm.h3m'
DEBUG    27/06 11:38:17   Found file '/usr/local/lib/python3.9/dist-packages/antismash/modules/rrefinder/data/RREFam.hmm.h3p'
DEBUG    27/06 11:38:17   Checking prerequisites for antismash.modules.sactipeptides
DEBUG    27/06 11:38:17   Checking prerequisites for antismash.modules.t2pks
DEBUG    27/06 11:38:17   Found file '/usr/local/lib/python3.9/dist-packages/antismash/modules/t2pks/data/KSIII.fasta'
DEBUG    27/06 11:38:17   Found file '/usr/local/lib/python3.9/dist-packages/antismash/modules/t2pks/data/KSIII.phr'
DEBUG    27/06 11:38:17   Found file '/usr/local/lib/python3.9/dist-packages/antismash/modules/t2pks/data/KSIII.pin'
DEBUG    27/06 11:38:17   Found file '/usr/local/lib/python3.9/dist-packages/antismash/modules/t2pks/data/KSIII.psq'
DEBUG    27/06 11:38:17   Found file '/usr/local/lib/python3.9/dist-packages/antismash/modules/t2pks/data/AT.fasta'
DEBUG    27/06 11:38:17   Found file '/usr/local/lib/python3.9/dist-packages/antismash/modules/t2pks/data/AT.phr'
DEBUG    27/06 11:38:17   Found file '/usr/local/lib/python3.9/dist-packages/antismash/modules/t2pks/data/AT.pin'
DEBUG    27/06 11:38:17   Found file '/usr/local/lib/python3.9/dist-packages/antismash/modules/t2pks/data/AT.psq'
DEBUG    27/06 11:38:17   Found file '/usr/local/lib/python3.9/dist-packages/antismash/modules/t2pks/data/LIG.fasta'
DEBUG    27/06 11:38:17   Found file '/usr/local/lib/python3.9/dist-packages/antismash/modules/t2pks/data/LIG.phr'
DEBUG    27/06 11:38:17   Found file '/usr/local/lib/python3.9/dist-packages/antismash/modules/t2pks/data/LIG.pin'
DEBUG    27/06 11:38:17   Found file '/usr/local/lib/python3.9/dist-packages/antismash/modules/t2pks/data/LIG.psq'
DEBUG    27/06 11:38:17   Found file '/usr/local/lib/python3.9/dist-packages/antismash/modules/t2pks/data/t2pks.hmm.h3f'
DEBUG    27/06 11:38:17   Found file '/usr/local/lib/python3.9/dist-packages/antismash/modules/t2pks/data/t2pks.hmm.h3i'
DEBUG    27/06 11:38:17   Found file '/usr/local/lib/python3.9/dist-packages/antismash/modules/t2pks/data/t2pks.hmm.h3m'
DEBUG    27/06 11:38:17   Found file '/usr/local/lib/python3.9/dist-packages/antismash/modules/t2pks/data/t2pks.hmm.h3p'
DEBUG    27/06 11:38:17   Checking prerequisites for antismash.modules.tfbs_finder
DEBUG    27/06 11:38:17   Found file '/usr/local/lib/python3.9/dist-packages/antismash/modules/tfbs_finder/data/PWMs.json'
DEBUG    27/06 11:38:17   Checking prerequisites for antismash.modules.thiopeptides
DEBUG    27/06 11:38:17   Found file '/usr/local/lib/python3.9/dist-packages/antismash/modules/thiopeptides/data/thiopep3.hmm.h3f'
DEBUG    27/06 11:38:17   Found file '/usr/local/lib/python3.9/dist-packages/antismash/modules/thiopeptides/data/thiopep3.hmm.h3i'
DEBUG    27/06 11:38:17   Found file '/usr/local/lib/python3.9/dist-packages/antismash/modules/thiopeptides/data/thiopep3.hmm.h3m'
DEBUG    27/06 11:38:17   Found file '/usr/local/lib/python3.9/dist-packages/antismash/modules/thiopeptides/data/thiopep3.hmm.h3p'
DEBUG    27/06 11:38:17   Checking prerequisites for antismash.modules.tta
DEBUG    27/06 11:38:17   Checking prerequisites for antismash.outputs.html
DEBUG    27/06 11:38:17   Found file '/usr/local/lib/python3.9/dist-packages/antismash/outputs/html/css/bacteria.css'
DEBUG    27/06 11:38:17   Found file '/usr/local/lib/python3.9/dist-packages/antismash/outputs/html/css/fungi.css'
DEBUG    27/06 11:38:17   Found file '/usr/local/lib/python3.9/dist-packages/antismash/outputs/html/css/plants.css'
DEBUG    27/06 11:38:17   Checking prerequisites for antismash.support.genefinding
DEBUG    27/06 11:38:17   Checking options for antismash.detection.hmm_detection
DEBUG    27/06 11:38:17   Checking options for antismash.detection.genefunctions
DEBUG    27/06 11:38:17   Checking options for antismash.detection.nrps_pks_domains
DEBUG    27/06 11:38:17   Checking options for antismash.modules.active_site_finder
DEBUG    27/06 11:38:17   Checking options for antismash.modules.clusterblast
DEBUG    27/06 11:38:17   Checking options for antismash.modules.lanthipeptides
DEBUG    27/06 11:38:17   Checking options for antismash.modules.lassopeptides
DEBUG    27/06 11:38:17   Checking options for antismash.modules.nrps_pks
DEBUG    27/06 11:38:17   Checking options for antismash.modules.rrefinder
DEBUG    27/06 11:38:17   Checking options for antismash.modules.sactipeptides
DEBUG    27/06 11:38:17   Checking options for antismash.modules.t2pks
DEBUG    27/06 11:38:17   Checking options for antismash.modules.tfbs_finder
DEBUG    27/06 11:38:17   Checking options for antismash.modules.thiopeptides
DEBUG    27/06 11:38:17   Checking options for antismash.modules.tta
DEBUG    27/06 11:38:17   Checking options for antismash.outputs.html
DEBUG    27/06 11:38:17   Checking options for antismash.support.genefinding
INFO     27/06 11:38:17   Parsing input sequence '/input/Erwinia_psidii_IBSBF_435.fna'
DEBUG    27/06 11:38:17   Stripping antiSMASH features and annotations from record: gnl|X|BHLDKDCE_1
DEBUG    27/06 11:38:17   Stripping antiSMASH features and annotations from record: gnl|X|BHLDKDCE_2
DEBUG    27/06 11:38:17   Stripping antiSMASH features and annotations from record: gnl|X|BHLDKDCE_3
DEBUG    27/06 11:38:17   Stripping antiSMASH features and annotations from record: gnl|X|BHLDKDCE_4
DEBUG    27/06 11:38:17   Stripping antiSMASH features and annotations from record: gnl|X|BHLDKDCE_5
DEBUG    27/06 11:38:17   Stripping antiSMASH features and annotations from record: gnl|X|BHLDKDCE_6
DEBUG    27/06 11:38:17   Stripping antiSMASH features and annotations from record: gnl|X|BHLDKDCE_7
DEBUG    27/06 11:38:17   Stripping antiSMASH features and annotations from record: gnl|X|BHLDKDCE_8
DEBUG    27/06 11:38:17   Stripping antiSMASH features and annotations from record: gnl|X|BHLDKDCE_9
DEBUG    27/06 11:38:17   Stripping antiSMASH features and annotations from record: gnl|X|BHLDKDCE_10
DEBUG    27/06 11:38:17   Stripping antiSMASH features and annotations from record: gnl|X|BHLDKDCE_11
DEBUG    27/06 11:38:17   Stripping antiSMASH features and annotations from record: gnl|X|BHLDKDCE_12
DEBUG    27/06 11:38:17   Stripping antiSMASH features and annotations from record: gnl|X|BHLDKDCE_13
DEBUG    27/06 11:38:17   Stripping antiSMASH features and annotations from record: gnl|X|BHLDKDCE_14
DEBUG    27/06 11:38:17   Stripping antiSMASH features and annotations from record: gnl|X|BHLDKDCE_15
DEBUG    27/06 11:38:17   Stripping antiSMASH features and annotations from record: gnl|X|BHLDKDCE_16
DEBUG    27/06 11:38:17   Stripping antiSMASH features and annotations from record: gnl|X|BHLDKDCE_17
DEBUG    27/06 11:38:17   Stripping antiSMASH features and annotations from record: gnl|X|BHLDKDCE_18
DEBUG    27/06 11:38:17   Stripping antiSMASH features and annotations from record: gnl|X|BHLDKDCE_19
DEBUG    27/06 11:38:17   Stripping antiSMASH features and annotations from record: gnl|X|BHLDKDCE_20
DEBUG    27/06 11:38:17   Stripping antiSMASH features and annotations from record: gnl|X|BHLDKDCE_21
DEBUG    27/06 11:38:17   Stripping antiSMASH features and annotations from record: gnl|X|BHLDKDCE_22
DEBUG    27/06 11:38:17   Stripping antiSMASH features and annotations from record: gnl|X|BHLDKDCE_23
DEBUG    27/06 11:38:17   Stripping antiSMASH features and annotations from record: gnl|X|BHLDKDCE_24
DEBUG    27/06 11:38:17   Stripping antiSMASH features and annotations from record: gnl|X|BHLDKDCE_25
DEBUG    27/06 11:38:17   Stripping antiSMASH features and annotations from record: gnl|X|BHLDKDCE_26
DEBUG    27/06 11:38:17   Stripping antiSMASH features and annotations from record: gnl|X|BHLDKDCE_27
DEBUG    27/06 11:38:17   Stripping antiSMASH features and annotations from record: gnl|X|BHLDKDCE_28
DEBUG    27/06 11:38:17   Stripping antiSMASH features and annotations from record: gnl|X|BHLDKDCE_29
DEBUG    27/06 11:38:17   Stripping antiSMASH features and annotations from record: gnl|X|BHLDKDCE_30
DEBUG    27/06 11:38:17   Stripping antiSMASH features and annotations from record: gnl|X|BHLDKDCE_31
DEBUG    27/06 11:38:17   Stripping antiSMASH features and annotations from record: gnl|X|BHLDKDCE_32
DEBUG    27/06 11:38:17   Stripping antiSMASH features and annotations from record: gnl|X|BHLDKDCE_33
DEBUG    27/06 11:38:17   Stripping antiSMASH features and annotations from record: gnl|X|BHLDKDCE_34
DEBUG    27/06 11:38:17   Stripping antiSMASH features and annotations from record: gnl|X|BHLDKDCE_35
DEBUG    27/06 11:38:17   Stripping antiSMASH features and annotations from record: gnl|X|BHLDKDCE_36
DEBUG    27/06 11:38:17   Stripping antiSMASH features and annotations from record: gnl|X|BHLDKDCE_37
DEBUG    27/06 11:38:17   Stripping antiSMASH features and annotations from record: gnl|X|BHLDKDCE_38
DEBUG    27/06 11:38:17   Stripping antiSMASH features and annotations from record: gnl|X|BHLDKDCE_39
DEBUG    27/06 11:38:17   Stripping antiSMASH features and annotations from record: gnl|X|BHLDKDCE_40
DEBUG    27/06 11:38:17   Stripping antiSMASH features and annotations from record: gnl|X|BHLDKDCE_41
DEBUG    27/06 11:38:17   Stripping antiSMASH features and annotations from record: gnl|X|BHLDKDCE_42
DEBUG    27/06 11:38:17   Converting records from biopython to secmet
DEBUG    27/06 11:38:17   Removing existing region genbank files
DEBUG    27/06 11:38:17   Reusing output directory: /data/antismash/upload/bacteria-bf635a04-8bc5-4d0c-bf95-f7040398ef34
DEBUG    27/06 11:38:17   Preprocessing 42 sequences
DEBUG    27/06 11:38:17   Sanitising record ids and sequences
DEBUG    27/06 11:38:17   Removing sequences smaller than 1000 bases
DEBUG    27/06 11:38:17   Ensuring records have CDS features with all required information
INFO     27/06 11:38:17   No CDS features found in record 'gnlXBHLDKDCE_1', running gene finding.
DEBUG    27/06 11:38:17   Running prodigal based genefinding
INFO     27/06 11:38:17   No CDS features found in record 'gnlXBHLDKDCE_4', running gene finding.
DEBUG    27/06 11:38:17   Running prodigal based genefinding
INFO     27/06 11:38:17   No CDS features found in record 'gnlXBHLDKDCE_7', running gene finding.
DEBUG    27/06 11:38:17   Running prodigal based genefinding
INFO     27/06 11:38:17   No CDS features found in record 'gnlXBHLDKDCE_10', running gene finding.
DEBUG    27/06 11:38:17   Running prodigal based genefinding
DEBUG    27/06 11:38:18   prodigal found 91 CDS features
INFO     27/06 11:38:18   No CDS features found in record 'gnlXBHLDKDCE_11', running gene finding.
DEBUG    27/06 11:38:18   Running prodigal based genefinding
DEBUG    27/06 11:38:18   prodigal found 102 CDS features
INFO     27/06 11:38:18   No CDS features found in record 'gnlXBHLDKDCE_8', running gene finding.
DEBUG    27/06 11:38:18   Running prodigal based genefinding
DEBUG    27/06 11:38:18   prodigal found 142 CDS features
INFO     27/06 11:38:18   No CDS features found in record 'gnlXBHLDKDCE_5', running gene finding.
DEBUG    27/06 11:38:18   Running prodigal based genefinding
DEBUG    27/06 11:38:18   prodigal found 59 CDS features
INFO     27/06 11:38:18   No CDS features found in record 'gnlXBHLDKDCE_12', running gene finding.
DEBUG    27/06 11:38:18   Running prodigal based genefinding
DEBUG    27/06 11:38:19   prodigal found 111 CDS features
INFO     27/06 11:38:19   No CDS features found in record 'gnlXBHLDKDCE_9', running gene finding.
DEBUG    27/06 11:38:19   Running prodigal based genefinding
DEBUG    27/06 11:38:19   prodigal found 149 CDS features
INFO     27/06 11:38:19   No CDS features found in record 'gnlXBHLDKDCE_6', running gene finding.
DEBUG    27/06 11:38:19   Running prodigal based genefinding
DEBUG    27/06 11:38:19   prodigal found 84 CDS features
INFO     27/06 11:38:19   No CDS features found in record 'gnlXBHLDKDCE_13', running gene finding.
DEBUG    27/06 11:38:19   Running prodigal based genefinding
DEBUG    27/06 11:38:19   prodigal found 59 CDS features
INFO     27/06 11:38:19   No CDS features found in record 'gnlXBHLDKDCE_14', running gene finding.
DEBUG    27/06 11:38:19   Running prodigal based genefinding
DEBUG    27/06 11:38:20   prodigal found 128 CDS features
INFO     27/06 11:38:20   No CDS features found in record 'gnlXBHLDKDCE_16', running gene finding.
DEBUG    27/06 11:38:20   Running prodigal based genefinding
DEBUG    27/06 11:38:20   prodigal found 57 CDS features
INFO     27/06 11:38:20   No CDS features found in record 'gnlXBHLDKDCE_15', running gene finding.
DEBUG    27/06 11:38:20   Running prodigal based genefinding
DEBUG    27/06 11:38:20   prodigal found 47 CDS features
INFO     27/06 11:38:20   No CDS features found in record 'gnlXBHLDKDCE_17', running gene finding.
DEBUG    27/06 11:38:20   Running prodigal based genefinding
DEBUG    27/06 11:38:20   prodigal found 34 CDS features
INFO     27/06 11:38:20   No CDS features found in record 'gnlXBHLDKDCE_19', running gene finding.
DEBUG    27/06 11:38:20   Running prodigal based genefinding
DEBUG    27/06 11:38:20   prodigal found 16 CDS features
INFO     27/06 11:38:20   No CDS features found in record 'gnlXBHLDKDCE_20', running gene finding.
DEBUG    27/06 11:38:20   Running prodigal based genefinding
DEBUG    27/06 11:38:20   prodigal found 49 CDS features
INFO     27/06 11:38:20   No CDS features found in record 'gnlXBHLDKDCE_18', running gene finding.
DEBUG    27/06 11:38:20   Running prodigal based genefinding
DEBUG    27/06 11:38:20   prodigal found 10 CDS features
INFO     27/06 11:38:20   No CDS features found in record 'gnlXBHLDKDCE_21', running gene finding.
DEBUG    27/06 11:38:20   Running prodigal based genefinding
DEBUG    27/06 11:38:20   prodigal found 7 CDS features
INFO     27/06 11:38:20   No CDS features found in record 'gnlXBHLDKDCE_22', running gene finding.
DEBUG    27/06 11:38:20   Running prodigal based genefinding
DEBUG    27/06 11:38:20   prodigal found 32 CDS features
INFO     27/06 11:38:20   No CDS features found in record 'gnlXBHLDKDCE_25', running gene finding.
DEBUG    27/06 11:38:20   Running prodigal based genefinding
DEBUG    27/06 11:38:21   prodigal found 1 CDS features
INFO     27/06 11:38:21   No CDS features found in record 'gnlXBHLDKDCE_23', running gene finding.
DEBUG    27/06 11:38:21   Running prodigal based genefinding
DEBUG    27/06 11:38:21   prodigal found 4 CDS features
INFO     27/06 11:38:21   No CDS features found in record 'gnlXBHLDKDCE_26', running gene finding.
DEBUG    27/06 11:38:21   Running prodigal based genefinding
DEBUG    27/06 11:38:21   prodigal found 1 CDS features
INFO     27/06 11:38:21   No CDS features found in record 'gnlXBHLDKDCE_27', running gene finding.
DEBUG    27/06 11:38:21   Running prodigal based genefinding
DEBUG    27/06 11:38:21   prodigal found 2 CDS features
INFO     27/06 11:38:21   No CDS features found in record 'gnlXBHLDKDCE_28', running gene finding.
DEBUG    27/06 11:38:21   Running prodigal based genefinding
DEBUG    27/06 11:38:21   prodigal found 3 CDS features
INFO     27/06 11:38:21   No CDS features found in record 'gnlXBHLDKDCE_29', running gene finding.
DEBUG    27/06 11:38:21   Running prodigal based genefinding
DEBUG    27/06 11:38:21   prodigal found 2 CDS features
INFO     27/06 11:38:21   No CDS features found in record 'gnlXBHLDKDCE_30', running gene finding.
DEBUG    27/06 11:38:21   Running prodigal based genefinding
DEBUG    27/06 11:38:21   prodigal found 380 CDS features
INFO     27/06 11:38:21   No CDS features found in record 'gnlXBHLDKDCE_31', running gene finding.
DEBUG    27/06 11:38:21   Running prodigal based genefinding
DEBUG    27/06 11:38:21   prodigal found 3 CDS features
DEBUG    27/06 11:38:21   prodigal found 2 CDS features
INFO     27/06 11:38:21   No CDS features found in record 'gnlXBHLDKDCE_32', running gene finding.
DEBUG    27/06 11:38:21   Running prodigal based genefinding
INFO     27/06 11:38:21   No CDS features found in record 'gnlXBHLDKDCE_34', running gene finding.
DEBUG    27/06 11:38:21   Running prodigal based genefinding
DEBUG    27/06 11:38:21   prodigal found 3 CDS features
INFO     27/06 11:38:21   No CDS features found in record 'gnlXBHLDKDCE_33', running gene finding.
DEBUG    27/06 11:38:21   Running prodigal based genefinding
DEBUG    27/06 11:38:21   prodigal found 1 CDS features
INFO     27/06 11:38:21   No CDS features found in record 'gnlXBHLDKDCE_35', running gene finding.
DEBUG    27/06 11:38:21   Running prodigal based genefinding
DEBUG    27/06 11:38:21   prodigal found 1 CDS features
INFO     27/06 11:38:21   No CDS features found in record 'gnlXBHLDKDCE_36', running gene finding.
DEBUG    27/06 11:38:21   Running prodigal based genefinding
DEBUG    27/06 11:38:21   prodigal found 537 CDS features
INFO     27/06 11:38:21   No CDS features found in record 'gnlXBHLDKDCE_2', running gene finding.
DEBUG    27/06 11:38:21   Running prodigal based genefinding
DEBUG    27/06 11:38:21   prodigal found 1 CDS features
INFO     27/06 11:38:21   No CDS features found in record 'gnlXBHLDKDCE_37', running gene finding.
DEBUG    27/06 11:38:21   Running prodigal based genefinding
DEBUG    27/06 11:38:21   prodigal found 2 CDS features
INFO     27/06 11:38:21   No CDS features found in record 'gnlXBHLDKDCE_38', running gene finding.
DEBUG    27/06 11:38:21   Running prodigal based genefinding
DEBUG    27/06 11:38:22   prodigal found 143 CDS features
INFO     27/06 11:38:22   No CDS features found in record 'gnlXBHLDKDCE_3', running gene finding.
DEBUG    27/06 11:38:22   Running prodigal based genefinding
DEBUG    27/06 11:38:22   prodigal found 314 CDS features
INFO     27/06 11:38:22   No CDS features found in record 'gnlXBHLDKDCE_24', running gene finding.
DEBUG    27/06 11:38:22   Running prodigal based genefinding
DEBUG    27/06 11:38:22   prodigal found 3 CDS features
INFO     27/06 11:38:22   No CDS features found in record 'gnlXBHLDKDCE_40', running gene finding.
DEBUG    27/06 11:38:22   Running prodigal based genefinding
DEBUG    27/06 11:38:23   prodigal found 265 CDS features
DEBUG    27/06 11:38:23   prodigal found 239 CDS features
INFO     27/06 11:38:23   No CDS features found in record 'gnlXBHLDKDCE_39', running gene finding.
DEBUG    27/06 11:38:23   Running prodigal based genefinding
DEBUG    27/06 11:38:23   prodigal found 141 CDS features
DEBUG    27/06 11:38:24   prodigal found 231 CDS features
INFO     27/06 11:38:24   No CDS features found in record 'gnlXBHLDKDCE_41', running gene finding.
DEBUG    27/06 11:38:24   Running prodigal based genefinding
DEBUG    27/06 11:38:24   prodigal found 242 CDS features
DEBUG    27/06 11:38:25   prodigal found 240 CDS features
INFO     27/06 11:38:25   No CDS features found in record 'gnlXBHLDKDCE_42', running gene finding.
DEBUG    27/06 11:38:25   Running prodigal based genefinding
DEBUG    27/06 11:38:26   prodigal found 184 CDS features
INFO     27/06 11:38:27   Analysing record: gnlXBHLDKDCE_1
INFO     27/06 11:38:27   Detecting secondary metabolite clusters
DEBUG    27/06 11:38:27   Checking if antismash.detection.hmm_detection should be run
INFO     27/06 11:38:27   Running antismash.detection.hmm_detection
INFO     27/06 11:38:27   HMM detection using strictness: relaxed
DEBUG    27/06 11:38:30   0 rule-based cluster(s) found in record
DEBUG    27/06 11:38:30   0 protoclusters found
DEBUG    27/06 11:38:30   0 subregions found
INFO     27/06 11:38:30   No regions detected, skipping record
INFO     27/06 11:38:30   Analysing record: gnlXBHLDKDCE_2
INFO     27/06 11:38:30   Detecting secondary metabolite clusters
DEBUG    27/06 11:38:30   Checking if antismash.detection.hmm_detection should be run
INFO     27/06 11:38:30   Running antismash.detection.hmm_detection
INFO     27/06 11:38:30   HMM detection using strictness: relaxed
DEBUG    27/06 11:38:31   0 rule-based cluster(s) found in record
DEBUG    27/06 11:38:31   0 protoclusters found
DEBUG    27/06 11:38:31   0 subregions found
INFO     27/06 11:38:31   No regions detected, skipping record
INFO     27/06 11:38:31   Analysing record: gnlXBHLDKDCE_3
INFO     27/06 11:38:31   Detecting secondary metabolite clusters
DEBUG    27/06 11:38:31   Checking if antismash.detection.hmm_detection should be run
INFO     27/06 11:38:31   Running antismash.detection.hmm_detection
INFO     27/06 11:38:31   HMM detection using strictness: relaxed
DEBUG    27/06 11:38:33   0 rule-based cluster(s) found in record
DEBUG    27/06 11:38:33   0 protoclusters found
DEBUG    27/06 11:38:33   0 subregions found
INFO     27/06 11:38:33   No regions detected, skipping record
INFO     27/06 11:38:33   Analysing record: gnlXBHLDKDCE_4
INFO     27/06 11:38:33   Detecting secondary metabolite clusters
DEBUG    27/06 11:38:33   Checking if antismash.detection.hmm_detection should be run
INFO     27/06 11:38:33   Running antismash.detection.hmm_detection
INFO     27/06 11:38:33   HMM detection using strictness: relaxed
DEBUG    27/06 11:38:34   0 rule-based cluster(s) found in record
DEBUG    27/06 11:38:34   0 protoclusters found
DEBUG    27/06 11:38:34   0 subregions found
INFO     27/06 11:38:34   No regions detected, skipping record
INFO     27/06 11:38:34   Analysing record: gnlXBHLDKDCE_5
INFO     27/06 11:38:34   Detecting secondary metabolite clusters
DEBUG    27/06 11:38:34   Checking if antismash.detection.hmm_detection should be run
INFO     27/06 11:38:34   Running antismash.detection.hmm_detection
INFO     27/06 11:38:34   HMM detection using strictness: relaxed
DEBUG    27/06 11:38:35   0 rule-based cluster(s) found in record
DEBUG    27/06 11:38:36   0 protoclusters found
DEBUG    27/06 11:38:36   0 subregions found
INFO     27/06 11:38:36   No regions detected, skipping record
INFO     27/06 11:38:36   Analysing record: gnlXBHLDKDCE_6
INFO     27/06 11:38:36   Detecting secondary metabolite clusters
DEBUG    27/06 11:38:36   Checking if antismash.detection.hmm_detection should be run
INFO     27/06 11:38:36   Running antismash.detection.hmm_detection
INFO     27/06 11:38:36   HMM detection using strictness: relaxed
DEBUG    27/06 11:38:36   0 rule-based cluster(s) found in record
DEBUG    27/06 11:38:36   0 protoclusters found
DEBUG    27/06 11:38:36   0 subregions found
INFO     27/06 11:38:36   No regions detected, skipping record
INFO     27/06 11:38:36   Analysing record: gnlXBHLDKDCE_7
INFO     27/06 11:38:36   Detecting secondary metabolite clusters
DEBUG    27/06 11:38:36   Checking if antismash.detection.hmm_detection should be run
INFO     27/06 11:38:36   Running antismash.detection.hmm_detection
INFO     27/06 11:38:36   HMM detection using strictness: relaxed
DEBUG    27/06 11:38:37   0 rule-based cluster(s) found in record
DEBUG    27/06 11:38:37   0 protoclusters found
DEBUG    27/06 11:38:37   0 subregions found
INFO     27/06 11:38:37   No regions detected, skipping record
INFO     27/06 11:38:37   Analysing record: gnlXBHLDKDCE_8
INFO     27/06 11:38:37   Detecting secondary metabolite clusters
DEBUG    27/06 11:38:37   Checking if antismash.detection.hmm_detection should be run
INFO     27/06 11:38:37   Running antismash.detection.hmm_detection
INFO     27/06 11:38:37   HMM detection using strictness: relaxed
DEBUG    27/06 11:38:38   0 rule-based cluster(s) found in record
DEBUG    27/06 11:38:38   0 protoclusters found
DEBUG    27/06 11:38:38   0 subregions found
INFO     27/06 11:38:38   No regions detected, skipping record
INFO     27/06 11:38:38   Analysing record: gnlXBHLDKDCE_9
INFO     27/06 11:38:38   Detecting secondary metabolite clusters
DEBUG    27/06 11:38:38   Checking if antismash.detection.hmm_detection should be run
INFO     27/06 11:38:38   Running antismash.detection.hmm_detection
INFO     27/06 11:38:38   HMM detection using strictness: relaxed
DEBUG    27/06 11:38:39   0 rule-based cluster(s) found in record
DEBUG    27/06 11:38:39   0 protoclusters found
DEBUG    27/06 11:38:39   0 subregions found
INFO     27/06 11:38:39   No regions detected, skipping record
INFO     27/06 11:38:39   Analysing record: gnlXBHLDKDCE_10
INFO     27/06 11:38:39   Detecting secondary metabolite clusters
DEBUG    27/06 11:38:39   Checking if antismash.detection.hmm_detection should be run
INFO     27/06 11:38:39   Running antismash.detection.hmm_detection
INFO     27/06 11:38:39   HMM detection using strictness: relaxed
DEBUG    27/06 11:38:40   0 rule-based cluster(s) found in record
DEBUG    27/06 11:38:40   0 protoclusters found
DEBUG    27/06 11:38:40   0 subregions found
INFO     27/06 11:38:40   No regions detected, skipping record
INFO     27/06 11:38:40   Analysing record: gnlXBHLDKDCE_11
INFO     27/06 11:38:40   Detecting secondary metabolite clusters
DEBUG    27/06 11:38:40   Checking if antismash.detection.hmm_detection should be run
INFO     27/06 11:38:40   Running antismash.detection.hmm_detection
INFO     27/06 11:38:40   HMM detection using strictness: relaxed
DEBUG    27/06 11:38:41   0 rule-based cluster(s) found in record
DEBUG    27/06 11:38:41   0 protoclusters found
DEBUG    27/06 11:38:41   0 subregions found
INFO     27/06 11:38:41   No regions detected, skipping record
INFO     27/06 11:38:41   Analysing record: gnlXBHLDKDCE_12
INFO     27/06 11:38:41   Detecting secondary metabolite clusters
DEBUG    27/06 11:38:41   Checking if antismash.detection.hmm_detection should be run
INFO     27/06 11:38:41   Running antismash.detection.hmm_detection
INFO     27/06 11:38:41   HMM detection using strictness: relaxed
DEBUG    27/06 11:38:43   2 rule-based cluster(s) found in record
DEBUG    27/06 11:38:43   2 protoclusters found
DEBUG    27/06 11:38:43   0 subregions found
INFO     27/06 11:38:43   2 region(s) detected in record
DEBUG    27/06 11:38:43   Checking if antismash.detection.genefunctions should be run
INFO     27/06 11:38:43   Running antismash.detection.genefunctions
DEBUG    27/06 11:38:45   Adding detection results from antismash.detection.genefunctions to record
DEBUG    27/06 11:38:45   annotating CDS features with resist info: 0 CDSes
DEBUG    27/06 11:38:45   annotating CDS features with smcogs info: 23 CDSes
DEBUG    27/06 11:38:45   Checking if antismash.detection.nrps_pks_domains should be run
INFO     27/06 11:38:45   Running antismash.detection.nrps_pks_domains
DEBUG    27/06 11:38:45   Marking NRPS/PKS CDS features and domains in clusters
DEBUG    27/06 11:38:45   Adding detection results from antismash.detection.nrps_pks_domains to record
DEBUG    27/06 11:38:45   Checking if antismash.modules.active_site_finder should be run
INFO     27/06 11:38:45   Running antismash.modules.active_site_finder
DEBUG    27/06 11:38:45   Checking if antismash.modules.clusterblast should be run
INFO     27/06 11:38:45   Running antismash.modules.clusterblast
INFO     27/06 11:38:45   Finding internal homologs in each gene cluster...
INFO     27/06 11:38:47   Running subcluster search
INFO     27/06 11:38:47   SubClusterBlast: Loading gene cluster database into memory...
INFO     27/06 11:38:47   SubClusterBlast: Loading gene cluster database proteins into memory...
INFO     27/06 11:38:48   Running known cluster search
INFO     27/06 11:38:48   KnownClusterBlast: Loading gene cluster database into memory...
INFO     27/06 11:38:48   KnownClusterBlast: Loading gene cluster database proteins into memory...
DEBUG    27/06 11:38:48   Running DIAMOND knowncluster searches..
INFO     27/06 11:38:48   Comparing regions to reference database
DEBUG    27/06 11:38:51   Checking if antismash.modules.lanthipeptides should be run
INFO     27/06 11:38:51   Running antismash.modules.lanthipeptides
DEBUG    27/06 11:38:51   Lanthipeptide module marked 0 motifs
DEBUG    27/06 11:38:54   Checking if antismash.modules.lassopeptides should be run
INFO     27/06 11:38:54   Running antismash.modules.lassopeptides
DEBUG    27/06 11:38:55   Lassopeptide module marked 0 motifs
DEBUG    27/06 11:38:55   Checking if antismash.modules.nrps_pks should be run
INFO     27/06 11:38:55   Running antismash.modules.nrps_pks
INFO     27/06 11:38:55   Predicting A domain substrate specificities with nrpys
DEBUG    27/06 11:38:55   CandidateCluster 2 monomer ordering method: colinear
DEBUG    27/06 11:38:55   Checking if antismash.modules.rrefinder should be run
INFO     27/06 11:38:55   Running antismash.modules.rrefinder
DEBUG    27/06 11:38:55   Checking if antismash.modules.sactipeptides should be run
INFO     27/06 11:38:55   Running antismash.modules.sactipeptides
DEBUG    27/06 11:38:55   Found no sactipeptide motifs
DEBUG    27/06 11:38:56   Checking if antismash.modules.t2pks should be run
INFO     27/06 11:38:56   Running antismash.modules.t2pks
DEBUG    27/06 11:38:56   No type II PKS clusters to analyze
DEBUG    27/06 11:38:56   Checking if antismash.modules.tfbs_finder should be run
INFO     27/06 11:38:56   Running antismash.modules.tfbs_finder
DEBUG    27/06 11:38:56   Checking if antismash.modules.thiopeptides should be run
INFO     27/06 11:38:56   Running antismash.modules.thiopeptides
DEBUG    27/06 11:38:56   Thiopeptides marked 0 motifs
DEBUG    27/06 11:38:58   Checking if antismash.modules.tta should be run
INFO     27/06 11:38:58   Running antismash.modules.tta
INFO     27/06 11:38:58   Skipping TTA codon detection, GC content too low: 53%
INFO     27/06 11:38:58   Analysing record: gnlXBHLDKDCE_13
INFO     27/06 11:38:58   Detecting secondary metabolite clusters
DEBUG    27/06 11:38:58   Checking if antismash.detection.hmm_detection should be run
INFO     27/06 11:38:58   Running antismash.detection.hmm_detection
INFO     27/06 11:38:58   HMM detection using strictness: relaxed
DEBUG    27/06 11:38:59   0 rule-based cluster(s) found in record
DEBUG    27/06 11:38:59   0 protoclusters found
DEBUG    27/06 11:38:59   0 subregions found
INFO     27/06 11:38:59   No regions detected, skipping record
INFO     27/06 11:38:59   Analysing record: gnlXBHLDKDCE_14
INFO     27/06 11:38:59   Detecting secondary metabolite clusters
DEBUG    27/06 11:38:59   Checking if antismash.detection.hmm_detection should be run
INFO     27/06 11:38:59   Running antismash.detection.hmm_detection
INFO     27/06 11:38:59   HMM detection using strictness: relaxed
DEBUG    27/06 11:38:59   0 rule-based cluster(s) found in record
DEBUG    27/06 11:38:59   0 protoclusters found
DEBUG    27/06 11:38:59   0 subregions found
INFO     27/06 11:38:59   No regions detected, skipping record
INFO     27/06 11:38:59   Analysing record: gnlXBHLDKDCE_15
INFO     27/06 11:38:59   Detecting secondary metabolite clusters
DEBUG    27/06 11:38:59   Checking if antismash.detection.hmm_detection should be run
INFO     27/06 11:38:59   Running antismash.detection.hmm_detection
INFO     27/06 11:38:59   HMM detection using strictness: relaxed
DEBUG    27/06 11:39:01   3 rule-based cluster(s) found in record
DEBUG    27/06 11:39:01   3 protoclusters found
DEBUG    27/06 11:39:01   0 subregions found
INFO     27/06 11:39:01   1 region(s) detected in record
DEBUG    27/06 11:39:01   Checking if antismash.detection.genefunctions should be run
INFO     27/06 11:39:01   Running antismash.detection.genefunctions
DEBUG    27/06 11:39:03   Adding detection results from antismash.detection.genefunctions to record
DEBUG    27/06 11:39:03   annotating CDS features with resist info: 0 CDSes
DEBUG    27/06 11:39:03   annotating CDS features with smcogs info: 13 CDSes
DEBUG    27/06 11:39:03   Checking if antismash.detection.nrps_pks_domains should be run
INFO     27/06 11:39:03   Running antismash.detection.nrps_pks_domains
DEBUG    27/06 11:39:03   Marking NRPS/PKS CDS features and domains in clusters
DEBUG    27/06 11:39:03   Adding detection results from antismash.detection.nrps_pks_domains to record
DEBUG    27/06 11:39:03   Checking if antismash.modules.active_site_finder should be run
INFO     27/06 11:39:03   Running antismash.modules.active_site_finder
DEBUG    27/06 11:39:03   Checking if antismash.modules.clusterblast should be run
INFO     27/06 11:39:03   Running antismash.modules.clusterblast
INFO     27/06 11:39:03   Finding internal homologs in each gene cluster...
INFO     27/06 11:39:05   Running subcluster search
INFO     27/06 11:39:05   SubClusterBlast: Loading gene cluster database into memory...
INFO     27/06 11:39:05   SubClusterBlast: Loading gene cluster database proteins into memory...
INFO     27/06 11:39:05   Running known cluster search
INFO     27/06 11:39:05   KnownClusterBlast: Loading gene cluster database into memory...
INFO     27/06 11:39:05   KnownClusterBlast: Loading gene cluster database proteins into memory...
DEBUG    27/06 11:39:06   Running DIAMOND knowncluster searches..
INFO     27/06 11:39:06   Comparing regions to reference database
DEBUG    27/06 11:39:10   Checking if antismash.modules.lanthipeptides should be run
INFO     27/06 11:39:10   Running antismash.modules.lanthipeptides
DEBUG    27/06 11:39:10   Lanthipeptide module marked 0 motifs
DEBUG    27/06 11:39:11   Checking if antismash.modules.lassopeptides should be run
INFO     27/06 11:39:11   Running antismash.modules.lassopeptides
DEBUG    27/06 11:39:12   Lassopeptide module marked 0 motifs
DEBUG    27/06 11:39:12   Checking if antismash.modules.nrps_pks should be run
INFO     27/06 11:39:12   Running antismash.modules.nrps_pks
INFO     27/06 11:39:12   Predicting A domain substrate specificities with nrpys
INFO     27/06 11:39:12   Predicting PKS AT domain substrate specificities by Yadav et al. PKS signature sequences
INFO     27/06 11:39:12   Predicting PKS AT domain substrate specificities by Minowa et al. method
INFO     27/06 11:39:13   Predicting CAL domain substrate specificities by Minowa et al. method
INFO     27/06 11:39:13   Predicting PKS KR activity and stereochemistry using KR fingerprints from Starcevic et al.
DEBUG    27/06 11:39:13   CandidateCluster 1 monomer ordering method: colinear
DEBUG    27/06 11:39:13   Checking if antismash.modules.rrefinder should be run
INFO     27/06 11:39:13   Running antismash.modules.rrefinder
DEBUG    27/06 11:39:13   Checking if antismash.modules.sactipeptides should be run
INFO     27/06 11:39:13   Running antismash.modules.sactipeptides
DEBUG    27/06 11:39:13   Found no sactipeptide motifs
DEBUG    27/06 11:39:14   Checking if antismash.modules.t2pks should be run
INFO     27/06 11:39:14   Running antismash.modules.t2pks
DEBUG    27/06 11:39:14   No type II PKS clusters to analyze
DEBUG    27/06 11:39:14   Checking if antismash.modules.tfbs_finder should be run
INFO     27/06 11:39:14   Running antismash.modules.tfbs_finder
DEBUG    27/06 11:39:14   Checking if antismash.modules.thiopeptides should be run
INFO     27/06 11:39:14   Running antismash.modules.thiopeptides
DEBUG    27/06 11:39:14   Thiopeptides marked 0 motifs
DEBUG    27/06 11:39:16   Checking if antismash.modules.tta should be run
INFO     27/06 11:39:16   Running antismash.modules.tta
INFO     27/06 11:39:16   Skipping TTA codon detection, GC content too low: 56%
INFO     27/06 11:39:16   Analysing record: gnlXBHLDKDCE_16
INFO     27/06 11:39:16   Detecting secondary metabolite clusters
DEBUG    27/06 11:39:16   Checking if antismash.detection.hmm_detection should be run
INFO     27/06 11:39:16   Running antismash.detection.hmm_detection
INFO     27/06 11:39:16   HMM detection using strictness: relaxed
DEBUG    27/06 11:39:16   0 rule-based cluster(s) found in record
DEBUG    27/06 11:39:16   0 protoclusters found
DEBUG    27/06 11:39:16   0 subregions found
INFO     27/06 11:39:16   No regions detected, skipping record
INFO     27/06 11:39:16   Analysing record: gnlXBHLDKDCE_17
INFO     27/06 11:39:16   Detecting secondary metabolite clusters
DEBUG    27/06 11:39:16   Checking if antismash.detection.hmm_detection should be run
INFO     27/06 11:39:16   Running antismash.detection.hmm_detection
INFO     27/06 11:39:16   HMM detection using strictness: relaxed
DEBUG    27/06 11:39:17   0 rule-based cluster(s) found in record
DEBUG    27/06 11:39:17   0 protoclusters found
DEBUG    27/06 11:39:17   0 subregions found
INFO     27/06 11:39:17   No regions detected, skipping record
INFO     27/06 11:39:17   Analysing record: gnlXBHLDKDCE_18
INFO     27/06 11:39:17   Detecting secondary metabolite clusters
DEBUG    27/06 11:39:17   Checking if antismash.detection.hmm_detection should be run
INFO     27/06 11:39:17   Running antismash.detection.hmm_detection
INFO     27/06 11:39:17   HMM detection using strictness: relaxed
DEBUG    27/06 11:39:17   0 rule-based cluster(s) found in record
DEBUG    27/06 11:39:17   0 protoclusters found
DEBUG    27/06 11:39:17   0 subregions found
INFO     27/06 11:39:17   No regions detected, skipping record
INFO     27/06 11:39:17   Analysing record: gnlXBHLDKDCE_19
INFO     27/06 11:39:17   Detecting secondary metabolite clusters
DEBUG    27/06 11:39:17   Checking if antismash.detection.hmm_detection should be run
INFO     27/06 11:39:17   Running antismash.detection.hmm_detection
INFO     27/06 11:39:17   HMM detection using strictness: relaxed
DEBUG    27/06 11:39:18   0 rule-based cluster(s) found in record
DEBUG    27/06 11:39:18   0 protoclusters found
DEBUG    27/06 11:39:18   0 subregions found
INFO     27/06 11:39:18   No regions detected, skipping record
INFO     27/06 11:39:18   Analysing record: gnlXBHLDKDCE_20
INFO     27/06 11:39:18   Detecting secondary metabolite clusters
DEBUG    27/06 11:39:18   Checking if antismash.detection.hmm_detection should be run
INFO     27/06 11:39:18   Running antismash.detection.hmm_detection
INFO     27/06 11:39:18   HMM detection using strictness: relaxed
DEBUG    27/06 11:39:18   0 rule-based cluster(s) found in record
DEBUG    27/06 11:39:18   0 protoclusters found
DEBUG    27/06 11:39:18   0 subregions found
INFO     27/06 11:39:18   No regions detected, skipping record
INFO     27/06 11:39:18   Analysing record: gnlXBHLDKDCE_21
INFO     27/06 11:39:18   Detecting secondary metabolite clusters
DEBUG    27/06 11:39:18   Checking if antismash.detection.hmm_detection should be run
INFO     27/06 11:39:18   Running antismash.detection.hmm_detection
INFO     27/06 11:39:18   HMM detection using strictness: relaxed
DEBUG    27/06 11:39:18   0 rule-based cluster(s) found in record
DEBUG    27/06 11:39:19   0 protoclusters found
DEBUG    27/06 11:39:19   0 subregions found
INFO     27/06 11:39:19   No regions detected, skipping record
INFO     27/06 11:39:19   Analysing record: gnlXBHLDKDCE_22
INFO     27/06 11:39:19   Detecting secondary metabolite clusters
DEBUG    27/06 11:39:19   Checking if antismash.detection.hmm_detection should be run
INFO     27/06 11:39:19   Running antismash.detection.hmm_detection
INFO     27/06 11:39:19   HMM detection using strictness: relaxed
DEBUG    27/06 11:39:19   0 rule-based cluster(s) found in record
DEBUG    27/06 11:39:19   0 protoclusters found
DEBUG    27/06 11:39:19   0 subregions found
INFO     27/06 11:39:19   No regions detected, skipping record
INFO     27/06 11:39:19   Analysing record: gnlXBHLDKDCE_23
INFO     27/06 11:39:19   Detecting secondary metabolite clusters
DEBUG    27/06 11:39:19   Checking if antismash.detection.hmm_detection should be run
INFO     27/06 11:39:19   Running antismash.detection.hmm_detection
INFO     27/06 11:39:19   HMM detection using strictness: relaxed
DEBUG    27/06 11:39:21   1 rule-based cluster(s) found in record
DEBUG    27/06 11:39:21   1 protoclusters found
DEBUG    27/06 11:39:21   0 subregions found
INFO     27/06 11:39:21   1 region(s) detected in record
DEBUG    27/06 11:39:21   Checking if antismash.detection.genefunctions should be run
INFO     27/06 11:39:21   Running antismash.detection.genefunctions
DEBUG    27/06 11:39:22   Adding detection results from antismash.detection.genefunctions to record
DEBUG    27/06 11:39:22   annotating CDS features with resist info: 0 CDSes
DEBUG    27/06 11:39:22   annotating CDS features with smcogs info: 5 CDSes
DEBUG    27/06 11:39:22   Checking if antismash.detection.nrps_pks_domains should be run
INFO     27/06 11:39:22   Running antismash.detection.nrps_pks_domains
DEBUG    27/06 11:39:22   Marking NRPS/PKS CDS features and domains in clusters
DEBUG    27/06 11:39:22   Adding detection results from antismash.detection.nrps_pks_domains to record
DEBUG    27/06 11:39:22   Checking if antismash.modules.active_site_finder should be run
INFO     27/06 11:39:22   Running antismash.modules.active_site_finder
DEBUG    27/06 11:39:22   Checking if antismash.modules.clusterblast should be run
INFO     27/06 11:39:22   Running antismash.modules.clusterblast
INFO     27/06 11:39:22   Finding internal homologs in each gene cluster...
INFO     27/06 11:39:23   Running subcluster search
INFO     27/06 11:39:23   SubClusterBlast: Loading gene cluster database into memory...
INFO     27/06 11:39:23   SubClusterBlast: Loading gene cluster database proteins into memory...
INFO     27/06 11:39:24   Running known cluster search
INFO     27/06 11:39:24   KnownClusterBlast: Loading gene cluster database into memory...
INFO     27/06 11:39:24   KnownClusterBlast: Loading gene cluster database proteins into memory...
DEBUG    27/06 11:39:24   Running DIAMOND knowncluster searches..
INFO     27/06 11:39:24   Comparing regions to reference database
DEBUG    27/06 11:39:25   Checking if antismash.modules.lanthipeptides should be run
INFO     27/06 11:39:25   Running antismash.modules.lanthipeptides
DEBUG    27/06 11:39:25   Lanthipeptide module marked 0 motifs
DEBUG    27/06 11:39:26   Checking if antismash.modules.lassopeptides should be run
INFO     27/06 11:39:26   Running antismash.modules.lassopeptides
DEBUG    27/06 11:39:28   Lassopeptide module marked 0 motifs
DEBUG    27/06 11:39:28   Checking if antismash.modules.nrps_pks should be run
INFO     27/06 11:39:28   Running antismash.modules.nrps_pks
DEBUG    27/06 11:39:28   Checking if antismash.modules.rrefinder should be run
INFO     27/06 11:39:28   Running antismash.modules.rrefinder
DEBUG    27/06 11:39:28   Checking if antismash.modules.sactipeptides should be run
INFO     27/06 11:39:28   Running antismash.modules.sactipeptides
DEBUG    27/06 11:39:28   Found no sactipeptide motifs
DEBUG    27/06 11:39:29   Checking if antismash.modules.t2pks should be run
INFO     27/06 11:39:29   Running antismash.modules.t2pks
DEBUG    27/06 11:39:29   No type II PKS clusters to analyze
DEBUG    27/06 11:39:29   Checking if antismash.modules.tfbs_finder should be run
INFO     27/06 11:39:29   Running antismash.modules.tfbs_finder
DEBUG    27/06 11:39:29   Checking if antismash.modules.thiopeptides should be run
INFO     27/06 11:39:29   Running antismash.modules.thiopeptides
DEBUG    27/06 11:39:29   Thiopeptides marked 0 motifs
DEBUG    27/06 11:39:30   Checking if antismash.modules.tta should be run
INFO     27/06 11:39:30   Running antismash.modules.tta
INFO     27/06 11:39:30   Skipping TTA codon detection, GC content too low: 52%
INFO     27/06 11:39:30   Analysing record: gnlXBHLDKDCE_24
INFO     27/06 11:39:30   Detecting secondary metabolite clusters
DEBUG    27/06 11:39:30   Checking if antismash.detection.hmm_detection should be run
INFO     27/06 11:39:30   Running antismash.detection.hmm_detection
INFO     27/06 11:39:30   HMM detection using strictness: relaxed
DEBUG    27/06 11:39:30   0 rule-based cluster(s) found in record
DEBUG    27/06 11:39:30   0 protoclusters found
DEBUG    27/06 11:39:30   0 subregions found
INFO     27/06 11:39:30   No regions detected, skipping record
INFO     27/06 11:39:30   Analysing record: gnlXBHLDKDCE_25
INFO     27/06 11:39:30   Detecting secondary metabolite clusters
DEBUG    27/06 11:39:30   Checking if antismash.detection.hmm_detection should be run
INFO     27/06 11:39:30   Running antismash.detection.hmm_detection
INFO     27/06 11:39:30   HMM detection using strictness: relaxed
DEBUG    27/06 11:39:31   0 rule-based cluster(s) found in record
DEBUG    27/06 11:39:31   0 protoclusters found
DEBUG    27/06 11:39:31   0 subregions found
INFO     27/06 11:39:31   No regions detected, skipping record
INFO     27/06 11:39:31   Analysing record: gnlXBHLDKDCE_26
INFO     27/06 11:39:31   Detecting secondary metabolite clusters
DEBUG    27/06 11:39:31   Checking if antismash.detection.hmm_detection should be run
INFO     27/06 11:39:31   Running antismash.detection.hmm_detection
INFO     27/06 11:39:31   HMM detection using strictness: relaxed
DEBUG    27/06 11:39:31   0 rule-based cluster(s) found in record
DEBUG    27/06 11:39:31   0 protoclusters found
DEBUG    27/06 11:39:31   0 subregions found
INFO     27/06 11:39:31   No regions detected, skipping record
INFO     27/06 11:39:31   Analysing record: gnlXBHLDKDCE_27
INFO     27/06 11:39:31   Detecting secondary metabolite clusters
DEBUG    27/06 11:39:31   Checking if antismash.detection.hmm_detection should be run
INFO     27/06 11:39:31   Running antismash.detection.hmm_detection
INFO     27/06 11:39:31   HMM detection using strictness: relaxed
DEBUG    27/06 11:39:32   0 rule-based cluster(s) found in record
DEBUG    27/06 11:39:32   0 protoclusters found
DEBUG    27/06 11:39:32   0 subregions found
INFO     27/06 11:39:32   No regions detected, skipping record
INFO     27/06 11:39:32   Analysing record: gnlXBHLDKDCE_28
INFO     27/06 11:39:32   Detecting secondary metabolite clusters
DEBUG    27/06 11:39:32   Checking if antismash.detection.hmm_detection should be run
INFO     27/06 11:39:32   Running antismash.detection.hmm_detection
INFO     27/06 11:39:32   HMM detection using strictness: relaxed
DEBUG    27/06 11:39:32   0 rule-based cluster(s) found in record
DEBUG    27/06 11:39:32   0 protoclusters found
DEBUG    27/06 11:39:32   0 subregions found
INFO     27/06 11:39:32   No regions detected, skipping record
INFO     27/06 11:39:32   Analysing record: gnlXBHLDKDCE_29
INFO     27/06 11:39:32   Detecting secondary metabolite clusters
DEBUG    27/06 11:39:32   Checking if antismash.detection.hmm_detection should be run
INFO     27/06 11:39:32   Running antismash.detection.hmm_detection
INFO     27/06 11:39:32   HMM detection using strictness: relaxed
DEBUG    27/06 11:39:33   0 rule-based cluster(s) found in record
DEBUG    27/06 11:39:33   0 protoclusters found
DEBUG    27/06 11:39:33   0 subregions found
INFO     27/06 11:39:33   No regions detected, skipping record
INFO     27/06 11:39:33   Analysing record: gnlXBHLDKDCE_30
INFO     27/06 11:39:33   Detecting secondary metabolite clusters
DEBUG    27/06 11:39:33   Checking if antismash.detection.hmm_detection should be run
INFO     27/06 11:39:33   Running antismash.detection.hmm_detection
INFO     27/06 11:39:33   HMM detection using strictness: relaxed
DEBUG    27/06 11:39:33   0 rule-based cluster(s) found in record
DEBUG    27/06 11:39:33   0 protoclusters found
DEBUG    27/06 11:39:33   0 subregions found
INFO     27/06 11:39:33   No regions detected, skipping record
INFO     27/06 11:39:33   Analysing record: gnlXBHLDKDCE_31
INFO     27/06 11:39:33   Detecting secondary metabolite clusters
DEBUG    27/06 11:39:33   Checking if antismash.detection.hmm_detection should be run
INFO     27/06 11:39:33   Running antismash.detection.hmm_detection
INFO     27/06 11:39:33   HMM detection using strictness: relaxed
DEBUG    27/06 11:39:33   0 rule-based cluster(s) found in record
DEBUG    27/06 11:39:33   0 protoclusters found
DEBUG    27/06 11:39:33   0 subregions found
INFO     27/06 11:39:33   No regions detected, skipping record
INFO     27/06 11:39:33   Analysing record: gnlXBHLDKDCE_32
INFO     27/06 11:39:33   Detecting secondary metabolite clusters
DEBUG    27/06 11:39:33   Checking if antismash.detection.hmm_detection should be run
INFO     27/06 11:39:33   Running antismash.detection.hmm_detection
INFO     27/06 11:39:33   HMM detection using strictness: relaxed
DEBUG    27/06 11:39:34   0 rule-based cluster(s) found in record
DEBUG    27/06 11:39:34   0 protoclusters found
DEBUG    27/06 11:39:34   0 subregions found
INFO     27/06 11:39:34   No regions detected, skipping record
INFO     27/06 11:39:34   Analysing record: gnlXBHLDKDCE_33
INFO     27/06 11:39:34   Detecting secondary metabolite clusters
DEBUG    27/06 11:39:34   Checking if antismash.detection.hmm_detection should be run
INFO     27/06 11:39:34   Running antismash.detection.hmm_detection
INFO     27/06 11:39:34   HMM detection using strictness: relaxed
DEBUG    27/06 11:39:36   1 rule-based cluster(s) found in record
DEBUG    27/06 11:39:36   1 protoclusters found
DEBUG    27/06 11:39:36   0 subregions found
INFO     27/06 11:39:36   1 region(s) detected in record
DEBUG    27/06 11:39:36   Checking if antismash.detection.genefunctions should be run
INFO     27/06 11:39:36   Running antismash.detection.genefunctions
DEBUG    27/06 11:39:37   Adding detection results from antismash.detection.genefunctions to record
DEBUG    27/06 11:39:37   annotating CDS features with resist info: 0 CDSes
DEBUG    27/06 11:39:37   annotating CDS features with smcogs info: 4 CDSes
DEBUG    27/06 11:39:37   Checking if antismash.detection.nrps_pks_domains should be run
INFO     27/06 11:39:37   Running antismash.detection.nrps_pks_domains
DEBUG    27/06 11:39:37   Marking NRPS/PKS CDS features and domains in clusters
DEBUG    27/06 11:39:37   Adding detection results from antismash.detection.nrps_pks_domains to record
DEBUG    27/06 11:39:37   Checking if antismash.modules.active_site_finder should be run
INFO     27/06 11:39:37   Running antismash.modules.active_site_finder
DEBUG    27/06 11:39:37   Checking if antismash.modules.clusterblast should be run
INFO     27/06 11:39:37   Running antismash.modules.clusterblast
INFO     27/06 11:39:37   Finding internal homologs in each gene cluster...
INFO     27/06 11:39:37   Running subcluster search
INFO     27/06 11:39:37   SubClusterBlast: Loading gene cluster database into memory...
INFO     27/06 11:39:37   SubClusterBlast: Loading gene cluster database proteins into memory...
INFO     27/06 11:39:38   Running known cluster search
INFO     27/06 11:39:38   KnownClusterBlast: Loading gene cluster database into memory...
INFO     27/06 11:39:38   KnownClusterBlast: Loading gene cluster database proteins into memory...
DEBUG    27/06 11:39:38   Running DIAMOND knowncluster searches..
INFO     27/06 11:39:38   Comparing regions to reference database
DEBUG    27/06 11:39:40   Checking if antismash.modules.lanthipeptides should be run
INFO     27/06 11:39:40   Running antismash.modules.lanthipeptides
DEBUG    27/06 11:39:40   Lanthipeptide module marked 0 motifs
DEBUG    27/06 11:39:41   Checking if antismash.modules.lassopeptides should be run
INFO     27/06 11:39:41   Running antismash.modules.lassopeptides
DEBUG    27/06 11:39:42   Lassopeptide module marked 0 motifs
DEBUG    27/06 11:39:42   Checking if antismash.modules.nrps_pks should be run
INFO     27/06 11:39:42   Running antismash.modules.nrps_pks
DEBUG    27/06 11:39:42   No NRPS or PKS genes found, skipping analysis
DEBUG    27/06 11:39:42   Checking if antismash.modules.rrefinder should be run
INFO     27/06 11:39:42   Running antismash.modules.rrefinder
DEBUG    27/06 11:39:42   Checking if antismash.modules.sactipeptides should be run
INFO     27/06 11:39:42   Running antismash.modules.sactipeptides
DEBUG    27/06 11:39:42   Found no sactipeptide motifs
DEBUG    27/06 11:39:43   Checking if antismash.modules.t2pks should be run
INFO     27/06 11:39:43   Running antismash.modules.t2pks
DEBUG    27/06 11:39:43   No type II PKS clusters to analyze
DEBUG    27/06 11:39:43   Checking if antismash.modules.tfbs_finder should be run
INFO     27/06 11:39:43   Running antismash.modules.tfbs_finder
DEBUG    27/06 11:39:43   Checking if antismash.modules.thiopeptides should be run
INFO     27/06 11:39:43   Running antismash.modules.thiopeptides
DEBUG    27/06 11:39:43   Thiopeptides marked 0 motifs
DEBUG    27/06 11:39:44   Checking if antismash.modules.tta should be run
INFO     27/06 11:39:44   Running antismash.modules.tta
INFO     27/06 11:39:44   Skipping TTA codon detection, GC content too low: 50%
INFO     27/06 11:39:44   Analysing record: gnlXBHLDKDCE_34
INFO     27/06 11:39:44   Detecting secondary metabolite clusters
DEBUG    27/06 11:39:44   Checking if antismash.detection.hmm_detection should be run
INFO     27/06 11:39:44   Running antismash.detection.hmm_detection
INFO     27/06 11:39:44   HMM detection using strictness: relaxed
DEBUG    27/06 11:39:45   0 rule-based cluster(s) found in record
DEBUG    27/06 11:39:45   0 protoclusters found
DEBUG    27/06 11:39:45   0 subregions found
INFO     27/06 11:39:45   No regions detected, skipping record
INFO     27/06 11:39:45   Analysing record: gnlXBHLDKDCE_35
INFO     27/06 11:39:45   Detecting secondary metabolite clusters
DEBUG    27/06 11:39:45   Checking if antismash.detection.hmm_detection should be run
INFO     27/06 11:39:45   Running antismash.detection.hmm_detection
INFO     27/06 11:39:45   HMM detection using strictness: relaxed
DEBUG    27/06 11:39:45   0 rule-based cluster(s) found in record
DEBUG    27/06 11:39:45   0 protoclusters found
DEBUG    27/06 11:39:45   0 subregions found
INFO     27/06 11:39:45   No regions detected, skipping record
INFO     27/06 11:39:45   Analysing record: gnlXBHLDKDCE_36
INFO     27/06 11:39:45   Detecting secondary metabolite clusters
DEBUG    27/06 11:39:45   Checking if antismash.detection.hmm_detection should be run
INFO     27/06 11:39:45   Running antismash.detection.hmm_detection
INFO     27/06 11:39:45   HMM detection using strictness: relaxed
DEBUG    27/06 11:39:45   0 rule-based cluster(s) found in record
DEBUG    27/06 11:39:46   0 protoclusters found
DEBUG    27/06 11:39:46   0 subregions found
INFO     27/06 11:39:46   No regions detected, skipping record
INFO     27/06 11:39:46   Analysing record: gnlXBHLDKDCE_37
INFO     27/06 11:39:46   Detecting secondary metabolite clusters
DEBUG    27/06 11:39:46   Checking if antismash.detection.hmm_detection should be run
INFO     27/06 11:39:46   Running antismash.detection.hmm_detection
INFO     27/06 11:39:46   HMM detection using strictness: relaxed
DEBUG    27/06 11:39:46   0 rule-based cluster(s) found in record
DEBUG    27/06 11:39:46   0 protoclusters found
DEBUG    27/06 11:39:46   0 subregions found
INFO     27/06 11:39:46   No regions detected, skipping record
INFO     27/06 11:39:46   Analysing record: gnlXBHLDKDCE_38
INFO     27/06 11:39:46   Detecting secondary metabolite clusters
DEBUG    27/06 11:39:46   Checking if antismash.detection.hmm_detection should be run
INFO     27/06 11:39:46   Running antismash.detection.hmm_detection
INFO     27/06 11:39:46   HMM detection using strictness: relaxed
DEBUG    27/06 11:39:47   0 rule-based cluster(s) found in record
DEBUG    27/06 11:39:47   0 protoclusters found
DEBUG    27/06 11:39:47   0 subregions found
INFO     27/06 11:39:47   No regions detected, skipping record
INFO     27/06 11:39:47   Analysing record: gnlXBHLDKDCE_39
INFO     27/06 11:39:47   Detecting secondary metabolite clusters
DEBUG    27/06 11:39:47   Checking if antismash.detection.hmm_detection should be run
INFO     27/06 11:39:47   Running antismash.detection.hmm_detection
INFO     27/06 11:39:47   HMM detection using strictness: relaxed
DEBUG    27/06 11:39:49   0 rule-based cluster(s) found in record
DEBUG    27/06 11:39:49   0 protoclusters found
DEBUG    27/06 11:39:49   0 subregions found
INFO     27/06 11:39:49   No regions detected, skipping record
INFO     27/06 11:39:49   Analysing record: gnlXBHLDKDCE_40
INFO     27/06 11:39:49   Detecting secondary metabolite clusters
DEBUG    27/06 11:39:49   Checking if antismash.detection.hmm_detection should be run
INFO     27/06 11:39:49   Running antismash.detection.hmm_detection
INFO     27/06 11:39:49   HMM detection using strictness: relaxed
DEBUG    27/06 11:39:51   3 rule-based cluster(s) found in record
DEBUG    27/06 11:39:51   3 protoclusters found
DEBUG    27/06 11:39:51   0 subregions found
INFO     27/06 11:39:51   3 region(s) detected in record
DEBUG    27/06 11:39:51   Checking if antismash.detection.genefunctions should be run
INFO     27/06 11:39:51   Running antismash.detection.genefunctions
DEBUG    27/06 11:39:54   Adding detection results from antismash.detection.genefunctions to record
DEBUG    27/06 11:39:54   annotating CDS features with resist info: 0 CDSes
DEBUG    27/06 11:39:54   annotating CDS features with smcogs info: 19 CDSes
DEBUG    27/06 11:39:54   Checking if antismash.detection.nrps_pks_domains should be run
INFO     27/06 11:39:54   Running antismash.detection.nrps_pks_domains
DEBUG    27/06 11:39:54   Marking NRPS/PKS CDS features and domains in clusters
DEBUG    27/06 11:39:55   Adding detection results from antismash.detection.nrps_pks_domains to record
DEBUG    27/06 11:39:55   Checking if antismash.modules.active_site_finder should be run
INFO     27/06 11:39:55   Running antismash.modules.active_site_finder
DEBUG    27/06 11:39:55   Checking if antismash.modules.clusterblast should be run
INFO     27/06 11:39:55   Running antismash.modules.clusterblast
INFO     27/06 11:39:55   Finding internal homologs in each gene cluster...
INFO     27/06 11:39:57   Running subcluster search
INFO     27/06 11:39:57   SubClusterBlast: Loading gene cluster database into memory...
INFO     27/06 11:39:57   SubClusterBlast: Loading gene cluster database proteins into memory...
INFO     27/06 11:39:59   Running known cluster search
INFO     27/06 11:39:59   KnownClusterBlast: Loading gene cluster database into memory...
INFO     27/06 11:39:59   KnownClusterBlast: Loading gene cluster database proteins into memory...
DEBUG    27/06 11:39:59   Running DIAMOND knowncluster searches..
INFO     27/06 11:39:59   Comparing regions to reference database
DEBUG    27/06 11:40:02   Checking if antismash.modules.lanthipeptides should be run
INFO     27/06 11:40:02   Running antismash.modules.lanthipeptides
DEBUG    27/06 11:40:02   Lanthipeptide module marked 0 motifs
DEBUG    27/06 11:40:03   Checking if antismash.modules.lassopeptides should be run
INFO     27/06 11:40:03   Running antismash.modules.lassopeptides
DEBUG    27/06 11:40:04   Lassopeptide module marked 0 motifs
DEBUG    27/06 11:40:04   Checking if antismash.modules.nrps_pks should be run
INFO     27/06 11:40:04   Running antismash.modules.nrps_pks
INFO     27/06 11:40:04   Predicting A domain substrate specificities with nrpys
INFO     27/06 11:40:04   Predicting CAL domain substrate specificities by Minowa et al. method
INFO     27/06 11:40:04   Predicting PKS KR activity and stereochemistry using KR fingerprints from Starcevic et al.
DEBUG    27/06 11:40:05   CandidateCluster 3 monomer ordering method: colinear
DEBUG    27/06 11:40:05   Checking if antismash.modules.rrefinder should be run
INFO     27/06 11:40:05   Running antismash.modules.rrefinder
DEBUG    27/06 11:40:05   Checking if antismash.modules.sactipeptides should be run
INFO     27/06 11:40:05   Running antismash.modules.sactipeptides
DEBUG    27/06 11:40:05   Found no sactipeptide motifs
DEBUG    27/06 11:40:06   Checking if antismash.modules.t2pks should be run
INFO     27/06 11:40:06   Running antismash.modules.t2pks
DEBUG    27/06 11:40:06   No type II PKS clusters to analyze
DEBUG    27/06 11:40:06   Checking if antismash.modules.tfbs_finder should be run
INFO     27/06 11:40:06   Running antismash.modules.tfbs_finder
DEBUG    27/06 11:40:07   Checking if antismash.modules.thiopeptides should be run
INFO     27/06 11:40:07   Running antismash.modules.thiopeptides
DEBUG    27/06 11:40:07   Thiopeptides marked 0 motifs
DEBUG    27/06 11:40:08   Checking if antismash.modules.tta should be run
INFO     27/06 11:40:08   Running antismash.modules.tta
INFO     27/06 11:40:08   Skipping TTA codon detection, GC content too low: 52%
INFO     27/06 11:40:08   Analysing record: gnlXBHLDKDCE_41
INFO     27/06 11:40:08   Detecting secondary metabolite clusters
DEBUG    27/06 11:40:08   Checking if antismash.detection.hmm_detection should be run
INFO     27/06 11:40:08   Running antismash.detection.hmm_detection
INFO     27/06 11:40:08   HMM detection using strictness: relaxed
DEBUG    27/06 11:40:10   0 rule-based cluster(s) found in record
DEBUG    27/06 11:40:10   0 protoclusters found
DEBUG    27/06 11:40:10   0 subregions found
INFO     27/06 11:40:10   No regions detected, skipping record
INFO     27/06 11:40:10   Analysing record: gnlXBHLDKDCE_42
INFO     27/06 11:40:10   Detecting secondary metabolite clusters
DEBUG    27/06 11:40:10   Checking if antismash.detection.hmm_detection should be run
INFO     27/06 11:40:10   Running antismash.detection.hmm_detection
INFO     27/06 11:40:10   HMM detection using strictness: relaxed
DEBUG    27/06 11:40:11   0 rule-based cluster(s) found in record
DEBUG    27/06 11:40:11   0 protoclusters found
DEBUG    27/06 11:40:11   0 subregions found
INFO     27/06 11:40:11   No regions detected, skipping record
DEBUG    27/06 11:40:11   Writing json results to '/data/antismash/upload/bacteria-bf635a04-8bc5-4d0c-bf95-f7040398ef34/Erwinia_psidii_IBSBF_435.json'
DEBUG    27/06 11:40:11   Record gnlXBHLDKDCE_1 has results for modules: hmm_detection
DEBUG    27/06 11:40:11   Converting antismash.detection.hmm_detection results to json
DEBUG    27/06 11:40:11   Record gnlXBHLDKDCE_2 has results for modules: hmm_detection
DEBUG    27/06 11:40:11   Converting antismash.detection.hmm_detection results to json
DEBUG    27/06 11:40:11   Record gnlXBHLDKDCE_3 has results for modules: hmm_detection
DEBUG    27/06 11:40:11   Converting antismash.detection.hmm_detection results to json
DEBUG    27/06 11:40:11   Record gnlXBHLDKDCE_4 has results for modules: hmm_detection
DEBUG    27/06 11:40:11   Converting antismash.detection.hmm_detection results to json
DEBUG    27/06 11:40:11   Record gnlXBHLDKDCE_5 has results for modules: hmm_detection
DEBUG    27/06 11:40:11   Converting antismash.detection.hmm_detection results to json
DEBUG    27/06 11:40:11   Record gnlXBHLDKDCE_6 has results for modules: hmm_detection
DEBUG    27/06 11:40:11   Converting antismash.detection.hmm_detection results to json
DEBUG    27/06 11:40:11   Record gnlXBHLDKDCE_7 has results for modules: hmm_detection
DEBUG    27/06 11:40:11   Converting antismash.detection.hmm_detection results to json
DEBUG    27/06 11:40:11   Record gnlXBHLDKDCE_8 has results for modules: hmm_detection
DEBUG    27/06 11:40:11   Converting antismash.detection.hmm_detection results to json
DEBUG    27/06 11:40:11   Record gnlXBHLDKDCE_9 has results for modules: hmm_detection
DEBUG    27/06 11:40:11   Converting antismash.detection.hmm_detection results to json
DEBUG    27/06 11:40:11   Record gnlXBHLDKDCE_10 has results for modules: hmm_detection
DEBUG    27/06 11:40:11   Converting antismash.detection.hmm_detection results to json
DEBUG    27/06 11:40:11   Record gnlXBHLDKDCE_11 has results for modules: hmm_detection
DEBUG    27/06 11:40:11   Converting antismash.detection.hmm_detection results to json
DEBUG    27/06 11:40:11   Record gnlXBHLDKDCE_12 has results for modules: hmm_detection, genefunctions, nrps_pks_domains, active_site_finder, clusterblast, lanthipeptides, lassopeptides, nrps_pks, rrefinder, sactipeptides, t2pks, tfbs_finder, thiopeptides
DEBUG    27/06 11:40:11   Converting antismash.detection.hmm_detection results to json
DEBUG    27/06 11:40:11   Converting antismash.detection.genefunctions results to json
DEBUG    27/06 11:40:11   Converting antismash.detection.nrps_pks_domains results to json
DEBUG    27/06 11:40:11   Converting antismash.modules.active_site_finder results to json
DEBUG    27/06 11:40:11   Converting antismash.modules.clusterblast results to json
DEBUG    27/06 11:40:11   Converting antismash.modules.lanthipeptides results to json
DEBUG    27/06 11:40:11   Converting antismash.modules.lassopeptides results to json
DEBUG    27/06 11:40:11   Converting antismash.modules.nrps_pks results to json
DEBUG    27/06 11:40:11   Converting antismash.modules.rrefinder results to json
DEBUG    27/06 11:40:11   Converting antismash.modules.sactipeptides results to json
DEBUG    27/06 11:40:11   Converting antismash.modules.t2pks results to json
DEBUG    27/06 11:40:11   Converting antismash.modules.tfbs_finder results to json
DEBUG    27/06 11:40:11   Converting antismash.modules.thiopeptides results to json
DEBUG    27/06 11:40:11   Converting antismash.modules.tta results to json
DEBUG    27/06 11:40:11   Record gnlXBHLDKDCE_13 has results for modules: hmm_detection
DEBUG    27/06 11:40:11   Converting antismash.detection.hmm_detection results to json
DEBUG    27/06 11:40:11   Record gnlXBHLDKDCE_14 has results for modules: hmm_detection
DEBUG    27/06 11:40:11   Converting antismash.detection.hmm_detection results to json
DEBUG    27/06 11:40:11   Record gnlXBHLDKDCE_15 has results for modules: hmm_detection, genefunctions, nrps_pks_domains, active_site_finder, clusterblast, lanthipeptides, lassopeptides, nrps_pks, rrefinder, sactipeptides, t2pks, tfbs_finder, thiopeptides
DEBUG    27/06 11:40:11   Converting antismash.detection.hmm_detection results to json
DEBUG    27/06 11:40:11   Converting antismash.detection.genefunctions results to json
DEBUG    27/06 11:40:11   Converting antismash.detection.nrps_pks_domains results to json
DEBUG    27/06 11:40:11   Converting antismash.modules.active_site_finder results to json
DEBUG    27/06 11:40:11   Converting antismash.modules.clusterblast results to json
DEBUG    27/06 11:40:11   Converting antismash.modules.lanthipeptides results to json
DEBUG    27/06 11:40:11   Converting antismash.modules.lassopeptides results to json
DEBUG    27/06 11:40:11   Converting antismash.modules.nrps_pks results to json
DEBUG    27/06 11:40:11   Converting antismash.modules.rrefinder results to json
DEBUG    27/06 11:40:11   Converting antismash.modules.sactipeptides results to json
DEBUG    27/06 11:40:11   Converting antismash.modules.t2pks results to json
DEBUG    27/06 11:40:11   Converting antismash.modules.tfbs_finder results to json
DEBUG    27/06 11:40:11   Converting antismash.modules.thiopeptides results to json
DEBUG    27/06 11:40:11   Converting antismash.modules.tta results to json
DEBUG    27/06 11:40:11   Record gnlXBHLDKDCE_16 has results for modules: hmm_detection
DEBUG    27/06 11:40:11   Converting antismash.detection.hmm_detection results to json
DEBUG    27/06 11:40:11   Record gnlXBHLDKDCE_17 has results for modules: hmm_detection
DEBUG    27/06 11:40:11   Converting antismash.detection.hmm_detection results to json
DEBUG    27/06 11:40:11   Record gnlXBHLDKDCE_18 has results for modules: hmm_detection
DEBUG    27/06 11:40:11   Converting antismash.detection.hmm_detection results to json
DEBUG    27/06 11:40:11   Record gnlXBHLDKDCE_19 has results for modules: hmm_detection
DEBUG    27/06 11:40:11   Converting antismash.detection.hmm_detection results to json
DEBUG    27/06 11:40:11   Record gnlXBHLDKDCE_20 has results for modules: hmm_detection
DEBUG    27/06 11:40:11   Converting antismash.detection.hmm_detection results to json
DEBUG    27/06 11:40:11   Record gnlXBHLDKDCE_21 has results for modules: hmm_detection
DEBUG    27/06 11:40:11   Converting antismash.detection.hmm_detection results to json
DEBUG    27/06 11:40:11   Record gnlXBHLDKDCE_22 has results for modules: hmm_detection
DEBUG    27/06 11:40:11   Converting antismash.detection.hmm_detection results to json
DEBUG    27/06 11:40:11   Record gnlXBHLDKDCE_23 has results for modules: hmm_detection, genefunctions, nrps_pks_domains, active_site_finder, clusterblast, lanthipeptides, lassopeptides, nrps_pks, rrefinder, sactipeptides, t2pks, tfbs_finder, thiopeptides
DEBUG    27/06 11:40:11   Converting antismash.detection.hmm_detection results to json
DEBUG    27/06 11:40:11   Converting antismash.detection.genefunctions results to json
DEBUG    27/06 11:40:11   Converting antismash.detection.nrps_pks_domains results to json
DEBUG    27/06 11:40:11   Converting antismash.modules.active_site_finder results to json
DEBUG    27/06 11:40:11   Converting antismash.modules.clusterblast results to json
DEBUG    27/06 11:40:11   Converting antismash.modules.lanthipeptides results to json
DEBUG    27/06 11:40:11   Converting antismash.modules.lassopeptides results to json
DEBUG    27/06 11:40:11   Converting antismash.modules.nrps_pks results to json
DEBUG    27/06 11:40:11   Converting antismash.modules.rrefinder results to json
DEBUG    27/06 11:40:11   Converting antismash.modules.sactipeptides results to json
DEBUG    27/06 11:40:11   Converting antismash.modules.t2pks results to json
DEBUG    27/06 11:40:11   Converting antismash.modules.tfbs_finder results to json
DEBUG    27/06 11:40:11   Converting antismash.modules.thiopeptides results to json
DEBUG    27/06 11:40:11   Converting antismash.modules.tta results to json
DEBUG    27/06 11:40:11   Record gnlXBHLDKDCE_24 has results for modules: hmm_detection
DEBUG    27/06 11:40:11   Converting antismash.detection.hmm_detection results to json
DEBUG    27/06 11:40:11   Record gnlXBHLDKDCE_25 has results for modules: hmm_detection
DEBUG    27/06 11:40:11   Converting antismash.detection.hmm_detection results to json
DEBUG    27/06 11:40:11   Record gnlXBHLDKDCE_26 has results for modules: hmm_detection
DEBUG    27/06 11:40:11   Converting antismash.detection.hmm_detection results to json
DEBUG    27/06 11:40:11   Record gnlXBHLDKDCE_27 has results for modules: hmm_detection
DEBUG    27/06 11:40:11   Converting antismash.detection.hmm_detection results to json
DEBUG    27/06 11:40:11   Record gnlXBHLDKDCE_28 has results for modules: hmm_detection
DEBUG    27/06 11:40:11   Converting antismash.detection.hmm_detection results to json
DEBUG    27/06 11:40:11   Record gnlXBHLDKDCE_29 has results for modules: hmm_detection
DEBUG    27/06 11:40:11   Converting antismash.detection.hmm_detection results to json
DEBUG    27/06 11:40:11   Record gnlXBHLDKDCE_30 has results for modules: hmm_detection
DEBUG    27/06 11:40:11   Converting antismash.detection.hmm_detection results to json
DEBUG    27/06 11:40:11   Record gnlXBHLDKDCE_31 has results for modules: hmm_detection
DEBUG    27/06 11:40:11   Converting antismash.detection.hmm_detection results to json
DEBUG    27/06 11:40:11   Record gnlXBHLDKDCE_32 has results for modules: hmm_detection
DEBUG    27/06 11:40:11   Converting antismash.detection.hmm_detection results to json
DEBUG    27/06 11:40:11   Record gnlXBHLDKDCE_33 has results for modules: hmm_detection, genefunctions, nrps_pks_domains, active_site_finder, clusterblast, lanthipeptides, lassopeptides, nrps_pks, rrefinder, sactipeptides, t2pks, tfbs_finder, thiopeptides
DEBUG    27/06 11:40:11   Converting antismash.detection.hmm_detection results to json
DEBUG    27/06 11:40:11   Converting antismash.detection.genefunctions results to json
DEBUG    27/06 11:40:11   Converting antismash.detection.nrps_pks_domains results to json
DEBUG    27/06 11:40:11   Converting antismash.modules.active_site_finder results to json
DEBUG    27/06 11:40:11   Converting antismash.modules.clusterblast results to json
DEBUG    27/06 11:40:11   Converting antismash.modules.lanthipeptides results to json
DEBUG    27/06 11:40:11   Converting antismash.modules.lassopeptides results to json
DEBUG    27/06 11:40:11   Converting antismash.modules.nrps_pks results to json
DEBUG    27/06 11:40:11   Converting antismash.modules.rrefinder results to json
DEBUG    27/06 11:40:11   Converting antismash.modules.sactipeptides results to json
DEBUG    27/06 11:40:11   Converting antismash.modules.t2pks results to json
DEBUG    27/06 11:40:11   Converting antismash.modules.tfbs_finder results to json
DEBUG    27/06 11:40:11   Converting antismash.modules.thiopeptides results to json
DEBUG    27/06 11:40:11   Converting antismash.modules.tta results to json
DEBUG    27/06 11:40:11   Record gnlXBHLDKDCE_34 has results for modules: hmm_detection
DEBUG    27/06 11:40:11   Converting antismash.detection.hmm_detection results to json
DEBUG    27/06 11:40:11   Record gnlXBHLDKDCE_35 has results for modules: hmm_detection
DEBUG    27/06 11:40:11   Converting antismash.detection.hmm_detection results to json
DEBUG    27/06 11:40:11   Record gnlXBHLDKDCE_36 has results for modules: hmm_detection
DEBUG    27/06 11:40:11   Converting antismash.detection.hmm_detection results to json
DEBUG    27/06 11:40:11   Record gnlXBHLDKDCE_37 has results for modules: hmm_detection
DEBUG    27/06 11:40:11   Converting antismash.detection.hmm_detection results to json
DEBUG    27/06 11:40:11   Record gnlXBHLDKDCE_38 has results for modules: hmm_detection
DEBUG    27/06 11:40:11   Converting antismash.detection.hmm_detection results to json
DEBUG    27/06 11:40:11   Record gnlXBHLDKDCE_39 has results for modules: hmm_detection
DEBUG    27/06 11:40:11   Converting antismash.detection.hmm_detection results to json
DEBUG    27/06 11:40:11   Record gnlXBHLDKDCE_40 has results for modules: hmm_detection, genefunctions, nrps_pks_domains, active_site_finder, clusterblast, lanthipeptides, lassopeptides, nrps_pks, rrefinder, sactipeptides, t2pks, tfbs_finder, thiopeptides
DEBUG    27/06 11:40:11   Converting antismash.detection.hmm_detection results to json
DEBUG    27/06 11:40:11   Converting antismash.detection.genefunctions results to json
DEBUG    27/06 11:40:11   Converting antismash.detection.nrps_pks_domains results to json
DEBUG    27/06 11:40:11   Converting antismash.modules.active_site_finder results to json
DEBUG    27/06 11:40:11   Converting antismash.modules.clusterblast results to json
DEBUG    27/06 11:40:11   Converting antismash.modules.lanthipeptides results to json
DEBUG    27/06 11:40:11   Converting antismash.modules.lassopeptides results to json
DEBUG    27/06 11:40:11   Converting antismash.modules.nrps_pks results to json
DEBUG    27/06 11:40:11   Converting antismash.modules.rrefinder results to json
DEBUG    27/06 11:40:11   Converting antismash.modules.sactipeptides results to json
DEBUG    27/06 11:40:11   Converting antismash.modules.t2pks results to json
DEBUG    27/06 11:40:11   Converting antismash.modules.tfbs_finder results to json
DEBUG    27/06 11:40:11   Converting antismash.modules.thiopeptides results to json
DEBUG    27/06 11:40:11   Converting antismash.modules.tta results to json
DEBUG    27/06 11:40:11   Record gnlXBHLDKDCE_41 has results for modules: hmm_detection
DEBUG    27/06 11:40:11   Converting antismash.detection.hmm_detection results to json
DEBUG    27/06 11:40:11   Record gnlXBHLDKDCE_42 has results for modules: hmm_detection
DEBUG    27/06 11:40:11   Converting antismash.detection.hmm_detection results to json
DEBUG    27/06 11:40:11   Not annotating skipped record gnlXBHLDKDCE_1: No regions detected
DEBUG    27/06 11:40:11   Not annotating skipped record gnlXBHLDKDCE_2: No regions detected
DEBUG    27/06 11:40:11   Not annotating skipped record gnlXBHLDKDCE_3: No regions detected
DEBUG    27/06 11:40:11   Not annotating skipped record gnlXBHLDKDCE_4: No regions detected
DEBUG    27/06 11:40:11   Not annotating skipped record gnlXBHLDKDCE_5: No regions detected
DEBUG    27/06 11:40:11   Not annotating skipped record gnlXBHLDKDCE_6: No regions detected
DEBUG    27/06 11:40:11   Not annotating skipped record gnlXBHLDKDCE_7: No regions detected
DEBUG    27/06 11:40:11   Not annotating skipped record gnlXBHLDKDCE_8: No regions detected
DEBUG    27/06 11:40:11   Not annotating skipped record gnlXBHLDKDCE_9: No regions detected
DEBUG    27/06 11:40:11   Not annotating skipped record gnlXBHLDKDCE_10: No regions detected
DEBUG    27/06 11:40:11   Not annotating skipped record gnlXBHLDKDCE_11: No regions detected
DEBUG    27/06 11:40:11   Annotating record gnlXBHLDKDCE_12 with results from: hmm_detection, genefunctions, nrps_pks_domains, active_site_finder, clusterblast, lanthipeptides, lassopeptides, nrps_pks, rrefinder, sactipeptides, t2pks, tfbs_finder, thiopeptides, tta
DEBUG    27/06 11:40:11    Adding results from antismash.modules.active_site_finder
DEBUG    27/06 11:40:11    Adding results from antismash.modules.clusterblast
DEBUG    27/06 11:40:11    Adding results from antismash.modules.lanthipeptides
DEBUG    27/06 11:40:11    Adding results from antismash.modules.lassopeptides
DEBUG    27/06 11:40:11    Adding results from antismash.modules.nrps_pks
DEBUG    27/06 11:40:11    Adding results from antismash.modules.rrefinder
DEBUG    27/06 11:40:11    Adding results from antismash.modules.sactipeptides
DEBUG    27/06 11:40:11    Adding results from antismash.modules.t2pks
DEBUG    27/06 11:40:11    Adding results from antismash.modules.tfbs_finder
DEBUG    27/06 11:40:11    Adding results from antismash.modules.thiopeptides
DEBUG    27/06 11:40:11    Adding results from antismash.modules.tta
DEBUG    27/06 11:40:11   Not annotating skipped record gnlXBHLDKDCE_13: No regions detected
DEBUG    27/06 11:40:11   Not annotating skipped record gnlXBHLDKDCE_14: No regions detected
DEBUG    27/06 11:40:11   Annotating record gnlXBHLDKDCE_15 with results from: hmm_detection, genefunctions, nrps_pks_domains, active_site_finder, clusterblast, lanthipeptides, lassopeptides, nrps_pks, rrefinder, sactipeptides, t2pks, tfbs_finder, thiopeptides, tta
DEBUG    27/06 11:40:11    Adding results from antismash.modules.active_site_finder
DEBUG    27/06 11:40:11    Adding results from antismash.modules.clusterblast
DEBUG    27/06 11:40:11    Adding results from antismash.modules.lanthipeptides
DEBUG    27/06 11:40:11    Adding results from antismash.modules.lassopeptides
DEBUG    27/06 11:40:11    Adding results from antismash.modules.nrps_pks
DEBUG    27/06 11:40:11    Adding results from antismash.modules.rrefinder
DEBUG    27/06 11:40:11    Adding results from antismash.modules.sactipeptides
DEBUG    27/06 11:40:11    Adding results from antismash.modules.t2pks
DEBUG    27/06 11:40:11    Adding results from antismash.modules.tfbs_finder
DEBUG    27/06 11:40:11    Adding results from antismash.modules.thiopeptides
DEBUG    27/06 11:40:11    Adding results from antismash.modules.tta
DEBUG    27/06 11:40:11   Not annotating skipped record gnlXBHLDKDCE_16: No regions detected
DEBUG    27/06 11:40:11   Not annotating skipped record gnlXBHLDKDCE_17: No regions detected
DEBUG    27/06 11:40:11   Not annotating skipped record gnlXBHLDKDCE_18: No regions detected
DEBUG    27/06 11:40:11   Not annotating skipped record gnlXBHLDKDCE_19: No regions detected
DEBUG    27/06 11:40:11   Not annotating skipped record gnlXBHLDKDCE_20: No regions detected
DEBUG    27/06 11:40:11   Not annotating skipped record gnlXBHLDKDCE_21: No regions detected
DEBUG    27/06 11:40:11   Not annotating skipped record gnlXBHLDKDCE_22: No regions detected
DEBUG    27/06 11:40:11   Annotating record gnlXBHLDKDCE_23 with results from: hmm_detection, genefunctions, nrps_pks_domains, active_site_finder, clusterblast, lanthipeptides, lassopeptides, nrps_pks, rrefinder, sactipeptides, t2pks, tfbs_finder, thiopeptides, tta
DEBUG    27/06 11:40:11    Adding results from antismash.modules.active_site_finder
DEBUG    27/06 11:40:11    Adding results from antismash.modules.clusterblast
DEBUG    27/06 11:40:11    Adding results from antismash.modules.lanthipeptides
DEBUG    27/06 11:40:11    Adding results from antismash.modules.lassopeptides
DEBUG    27/06 11:40:11    Adding results from antismash.modules.nrps_pks
DEBUG    27/06 11:40:11    Adding results from antismash.modules.rrefinder
DEBUG    27/06 11:40:11    Adding results from antismash.modules.sactipeptides
DEBUG    27/06 11:40:11    Adding results from antismash.modules.t2pks
DEBUG    27/06 11:40:11    Adding results from antismash.modules.tfbs_finder
DEBUG    27/06 11:40:11    Adding results from antismash.modules.thiopeptides
DEBUG    27/06 11:40:11    Adding results from antismash.modules.tta
DEBUG    27/06 11:40:11   Not annotating skipped record gnlXBHLDKDCE_24: No regions detected
DEBUG    27/06 11:40:11   Not annotating skipped record gnlXBHLDKDCE_25: No regions detected
DEBUG    27/06 11:40:11   Not annotating skipped record gnlXBHLDKDCE_26: No regions detected
DEBUG    27/06 11:40:11   Not annotating skipped record gnlXBHLDKDCE_27: No regions detected
DEBUG    27/06 11:40:11   Not annotating skipped record gnlXBHLDKDCE_28: No regions detected
DEBUG    27/06 11:40:11   Not annotating skipped record gnlXBHLDKDCE_29: No regions detected
DEBUG    27/06 11:40:11   Not annotating skipped record gnlXBHLDKDCE_30: No regions detected
DEBUG    27/06 11:40:11   Not annotating skipped record gnlXBHLDKDCE_31: No regions detected
DEBUG    27/06 11:40:11   Not annotating skipped record gnlXBHLDKDCE_32: No regions detected
DEBUG    27/06 11:40:11   Annotating record gnlXBHLDKDCE_33 with results from: hmm_detection, genefunctions, nrps_pks_domains, active_site_finder, clusterblast, lanthipeptides, lassopeptides, nrps_pks, rrefinder, sactipeptides, t2pks, tfbs_finder, thiopeptides, tta
DEBUG    27/06 11:40:11    Adding results from antismash.modules.active_site_finder
DEBUG    27/06 11:40:11    Adding results from antismash.modules.clusterblast
DEBUG    27/06 11:40:11    Adding results from antismash.modules.lanthipeptides
DEBUG    27/06 11:40:11    Adding results from antismash.modules.lassopeptides
DEBUG    27/06 11:40:11    Adding results from antismash.modules.nrps_pks
DEBUG    27/06 11:40:11    Adding results from antismash.modules.rrefinder
DEBUG    27/06 11:40:11    Adding results from antismash.modules.sactipeptides
DEBUG    27/06 11:40:11    Adding results from antismash.modules.t2pks
DEBUG    27/06 11:40:11    Adding results from antismash.modules.tfbs_finder
DEBUG    27/06 11:40:11    Adding results from antismash.modules.thiopeptides
DEBUG    27/06 11:40:11    Adding results from antismash.modules.tta
DEBUG    27/06 11:40:11   Not annotating skipped record gnlXBHLDKDCE_34: No regions detected
DEBUG    27/06 11:40:11   Not annotating skipped record gnlXBHLDKDCE_35: No regions detected
DEBUG    27/06 11:40:11   Not annotating skipped record gnlXBHLDKDCE_36: No regions detected
DEBUG    27/06 11:40:11   Not annotating skipped record gnlXBHLDKDCE_37: No regions detected
DEBUG    27/06 11:40:11   Not annotating skipped record gnlXBHLDKDCE_38: No regions detected
DEBUG    27/06 11:40:11   Not annotating skipped record gnlXBHLDKDCE_39: No regions detected
DEBUG    27/06 11:40:11   Annotating record gnlXBHLDKDCE_40 with results from: hmm_detection, genefunctions, nrps_pks_domains, active_site_finder, clusterblast, lanthipeptides, lassopeptides, nrps_pks, rrefinder, sactipeptides, t2pks, tfbs_finder, thiopeptides, tta
DEBUG    27/06 11:40:11    Adding results from antismash.modules.active_site_finder
DEBUG    27/06 11:40:11    Adding results from antismash.modules.clusterblast
DEBUG    27/06 11:40:11    Adding results from antismash.modules.lanthipeptides
DEBUG    27/06 11:40:11    Adding results from antismash.modules.lassopeptides
DEBUG    27/06 11:40:11    Adding results from antismash.modules.nrps_pks
DEBUG    27/06 11:40:11    Adding results from antismash.modules.rrefinder
DEBUG    27/06 11:40:11    Adding results from antismash.modules.sactipeptides
DEBUG    27/06 11:40:11    Adding results from antismash.modules.t2pks
DEBUG    27/06 11:40:11    Adding results from antismash.modules.tfbs_finder
DEBUG    27/06 11:40:11    Adding results from antismash.modules.thiopeptides
DEBUG    27/06 11:40:11    Adding results from antismash.modules.tta
DEBUG    27/06 11:40:11   Not annotating skipped record gnlXBHLDKDCE_41: No regions detected
DEBUG    27/06 11:40:11   Not annotating skipped record gnlXBHLDKDCE_42: No regions detected
DEBUG    27/06 11:40:11   Creating results page
DEBUG    27/06 11:40:11   Results page using antismash.js from local copy: /databases/as-js/0.13/antismash.js
DEBUG    27/06 11:40:16   Creating results SVGs
DEBUG    27/06 11:40:16   Writing seq_records SVGs to '/data/antismash/upload/bacteria-bf635a04-8bc5-4d0c-bf95-f7040398ef34/svg'
DEBUG    27/06 11:40:16   Writing cluster-specific genbank files
DEBUG    27/06 11:40:16   Writing final genbank file to '/data/antismash/upload/bacteria-bf635a04-8bc5-4d0c-bf95-f7040398ef34/Erwinia_psidii_IBSBF_435.gbk'
DEBUG    27/06 11:40:17   Zipping output to '/data/antismash/upload/bacteria-bf635a04-8bc5-4d0c-bf95-f7040398ef34/Erwinia_psidii_IBSBF_435.zip'
```
