## Supplementary File 5 for "Comparative genomics of a novel *Erwinia* species associated with the Highland midge (*Culicoides impunctatus*)": Erwinia_psidii_IBSBF_435.json (part 1 of 9)

```
{"version": "7.0.0", "input_file": "Erwinia_psidii_IBSBF_435.fna", "records": [{"id": "gnlXBHLDKDCE_1", "seq": {"data": "CATGGCACTAATGAGGACAGAGAGTACGGATGTTCATCGGGGCTCACGAAGCCGGATATATGTGTGTGGCTACTTTGTCAGAAAGAGACCTGCCGGTGCTTGCATCGGAGAGGTGTCCATATAGCTATTTAGCTACGTAAGCAACCAACAGTGACCTTTAAAACTCACCATTTTTATCCTGAGAATAAGTGTGAGCTACCCCACGTTATTGCTTATCACAACGCGCTGTGAATTCTCTCCCAATCCATTTTATAACAGGGACAATCATCGAATTACCCAGTAAGTGATATCTGTGTAATGTATTCCCCAGTTCGGTATAGCCAACAGGAAAACCCTGCCACTTTTCAAACTCCCCAGACGTAAACCTTCCCGCTCTGAGCGGATTGTTTTCAACAATAATCCCGCCAGGCATAACCCGATCCCGGCTGCTTTGTGTGGACAGTCCAGTAACAGTACTGAAAGTTGATCACTCCGCGAGCAGTGCTCCTCACCCTGTCTGAATCTGTTATTTCAGGTGTGTGGGAATATGGTTTACCATAGATGGCATGAAGACTTGTGTCGCTGATAGCCATACTAATATTTTGTACTCGCCGGATTATGTCTTCACCGTGTACTCAATTTGCCATGTACTGGCGAAGGCACCCACCGTCACCGATCTACAAAAAGAAGCAAAAATCACCCGTTAAGAATATTTTTCCTATTCAAAACATGAAGATAATTTATCAACCGTGGATACTTTACTACCGTGAAAGACCAGCCAGTACAGCCAACATTCCTCTTCCACGATTATGAAACTTTCGGTCAGAGTCCCTCGCTGGACCGCCCTGCCCAGTTTGCTGCTATCCGTACCGATATGGATTTCAACGTCATTGGTGAACCGGAGGTGTTTTACTGTCAGCCAGCGGATGACTATCTTCCCCAGCCACAGGCGGTGATGATCACCGGCATTACGCCGCAGGAAGCGCGGTCAAAAGGCATCAACGAAGCCGCGTTCACCCGACGTATCCACCAGCTGTTCAGTGAACCGGGCACCTGCGTTGTCGGCTATAACAATGTTCGCTTCGATGATGAAGTTACCCGCAATCTGATGTATCGCAATTTTTACGATCCCTATGGCTGGAGCTGGCAGCACGGCAACAGTCGCTGGGACCTGCTGGATGTGATGCGTGCCTGCTATGCACTGCGTCCCGACGGCATTGCATGGCCGGAAAATGAGGAGGGTTTCCCCAGTTTTCGTCTGGAGCATCTGACCAAAGCCAACGGCGTTGCGCATCAGAACGCGCACGATGCCCTCTGCGATGTCCGGGCCACTATTTCTGTGGCAAAGCTGGTGAAAGAGAAGCAGCCACGCCTCTATGAGTTTCTGTTCAGCCATCGCAACAAGCAAAAAATCATGTCGTTAATCGATATTCCGCAGATGAAGCCGCTGGTGCATATCTCCGGTATGTTCGGCGCATGTCGTGGTAATACCAGCTGGATTGCGCCACTGGCCTGGCATCCGGTGAACAAAAACGCGCTGATTACCTGCGATTTAGCCGGTGATATGACACCGTTACTTGAGCTGGATGCCGATCGGCTGCGAACACGTCTTTATACCCGGCGTGAAGATCTTGCAGACGCCTCTCCGGTGCCGGTCAAGCTGGTACATATCAATAAATGTCCGGTAGTGGCACCTGCCAGTACCCTGCGCCCGGAAGAGGCTGAGCGACTGGGGATAGAGCGTCAGCGCTGTCTGGATAACCTTTCTTTGCTACGTCAGCACCCGGAGATCCGTGAAAAGGTGGTGGCGCTGTTTGCCGGTGCAGAACCTTTCACCCCTTCTGATGATGTCGATGCACAGCTCTATGACGGTTTTTTCAGCGATGCCGATCGCACGGCGATGAATATCATTCAGCAAACGGCACCGGAGCACTTACCGGCGCTGGATTTGACCTTTAACGATCGTCGCATAGCAAAGCTACTTTTCCGCTATCGGGCGCGAAATTTCCCGGGTACGCTGGATGAAGCTGAGCAGAATCGCTGGTTACAGCACCGCCGCGACGCGCTTAACCCTGAGCGGATACAGGACTATGTGCAGCAGCTGGAAGATCTGTTGATGCAGTATGAAGGCGATCAAACCCGGCAGGGTCAGTTGAAGGCGTTGTTTGAGTATGCCAGAGAGCTGCTTTCCTGAGCTTAAAAACTGCCCCGGTTTTTACGGGGCAGTCAGGCAGGTGACCTACATTGGTTCTTCAGTGCACTGCGGCACAGGATTGCGGAAACTGCGGGTAACAAAAGCCAGATAAATCAACCCAATTGCGGCCCAAATCAGACCAAGGGTCATGGAGCTTTCCTCAAGGTTTACCCACAGCGCACCGACCGTCAACGCGCCACACAGCGGCAGCAACAGGAAATTGACGTTATCTTTCAGCGTCCGGTTTCGGCCCTCGCGGATCCAGAACTGAGAAATCACCGACAGATTAACAAAGGTGAAGGCCACCAGTGCGCCAAAGTTAATCAGCGCGGTTGCGGTAACCAGATCGAAGGTGATGGCGCTGAGGGCAATCACCCCCACCAGCAACACATTCAGCGCCGGAGTACGCCACGCCGGATGAATGTAGCCAAAAAAACGCGCCGGGAACACGCCATCACGCCCCATCACATACATCAGTCGGGAGACACCAGCATGTGCCGCCATCCCGGAAGCCAGTACGGTGACGCAGGAGAAAATCAGAATGCCAAACTGGAAAGCCTTGCCCGCGACGTAAAGCATGATTTCCGGCTGTGATGCATCCGGGTTTTTAAAACGGGAAATATCAGGAAAGTACAGTTGCAGGAAATAAGACACGACGACAAAGATAACGCCCCCGATCAAGGCGGTCAGAAAGATAGCTTTTGGAATAACCCGCCCGGCATCTTTGGTTTCTTCTGACAGTGAACTGATACCGTCAAAACCAAGAAACGAGAAGCAGAGGATAGTGGCTCCGGTGATCATCGGCACCACATGGGCGTTTTCAGACCAGAATGGCTTGCTGCTGACCAGGGTTCCGGCCCCTTCACCGTGGGCAACGCCGTCAATCACCATCACCATGATCGCCACCATCACCACCACCTGCAACACCACGATAACGCTGTTGAAGTTGGCAACGGTTTTAATGCCTTTCAGGTTGGAAAGCGTCATAAAGCCCACCAACAGCACCACAAAGATCCACGACGGAATGCCGGGAACCAGGGCTTCAAAATAGATTTTTGCCAGCAGGATATTGATCATCGGCATGAACAGGTAATCCAGCAGCGATGACCAGCCAACCATAAAACCAACGTGCGGGCTGATGGCTTTCTGCGCATAAGTATAGGCGGAGCCAGCGGATGGGAAGCGGCGAACCAGCTTGCCATAGCTCAGTGCAGTAAACAGGATAGCGATCAGCGCAAAAACATACGCAGTGGCCACATGACCATCGGTCAGGCCAGAGACAATCCCAAAGGTATCAAACAGGGTCATTGGCTGCATATAAGCCAGGCCAATCATTACCACAGGTAACAGCGTCAGTGATTTTTTAAGCTTAGCGCGCGGCACAGCGGCAGACGTCTGAGGATTAAGCGACATGATTCAGCCTCCCGTGAGCTTCAACCTTTAGCGGTTGAACCACAGGGAAACTTCGCGTCAGGCGAGCGTTTTTCTTGGTTAAAAACATAGGCGGGCAGGTGGCGCTGAAGGTCAAACCGGCTGCGGCGCCGTAGTCGTCACGAAGATGCTTACCGGCGGCTGCCGGAGTAATAAAATGTTGTCCCATCTTTTTTTCCTCAAAGACACAAAGGTGTGTTTAACGTGGCTATCCGCCCTGCGTCGGGCCGGCATGACAAATCATCGGCAAAAAAATAACCGACGCAATCAGTTAGCATCGGTTACGGATATCTGTTTTGCAGGGGGCATATTTTGCATCAATCGCGGGCAGGAAGACAAGCGCTTCCCCCCAGTAGTTATTTGCCAGCCGATGGATGAGGCAGAAATGACAGGCGGTTGCTTCAGGCGTTTTTCAGCATCCAGTCAATTTCAGTGGCGGTGATAAGCCGCTCAAAATGCATCAGCTCATGGTGTTTGCAACTGTGCCAGACAAAGCCAAAGCGCTCACCCAGCAGCTTTTGCAGCGGATAACTTTGCTCAAATTCGTACAGTGCATCACTCTGGCGGGTCGGCAGAGGGTTGCCATCCAGTTCATGACCGTTGCCTTTGACGGCAGGTGGCAGTGAAAGTTGATTATCCAGGCCATGCAGTATCCCGGCAAGCACCGTAGCCACCACCAGATAAGGATTGGCATCTGCTCCGGCCACGCGGTATTCCACGCGATGATTGTCAGGATCGCCACAGGGGATACGCAGCGCCACGGTACGGTTGTTATGCCCCCAGGAAGCCTGTAACGGTACAAAAGCGTCAGGCAGAAAGCGCCGGAAAGCGTTAACGTTCGGTGCCAACAGCGCCATTGATGCAGGCATCAGGTCAATCATCCCGGCCAGCGCCCGTTTCAGCAGCGGCGAGTTGCTGCCGTCATCATTAATAAAGGCATTGTGATCGGCGGCATCCAGCATACTGACGTGAATATGCATTCCGCTCCCGGCATATTCTTCATAGGGTTTGGCCATAAAGGTGGCGTTCATCCCATGTTTTTCAGCGACCTGCCGTACCAGACGTTTGAGCTGAACCGCGTGATCGCAGGCGCTGAGCACGTTCTGGGTATGATGCAGGTTAATTTCAAACTGTCCGGGAGAGGCTTCCGCCAGCGCACCATCGGCAGGTATGCCCTGCTTTCCTGCCAGTTCATCTATCTCCTTCAGTACCGCGGAGAAGTGGTCCAGATTATCGACCGAGTAAACCTGGCTCTGCATGTTGCGTTCGTCGCTGCCCGGCGTACAGGGTGGCTGAATGTAGCCTTCTGCGTCTCGCTGTTTGTCCACCAGATAGAACTCCAGCTCTACCGCTACCACCGGAAACAGACCTCTGTTACGCAGCTGTTGCCAGAGTCGGTTCAGTACGTTCCGGGGTTCAACGTCAAAGGGAGTACCATCTTGGTTGCGCATGGTCAGCAGAAGCTGAGCCAGATGCTGTGGGTCGGCGGCAGAGGGAACAAGAGAGCCTTCAACAGGAATACAGATATTATCAGGTTCGCCCAGCGTCTGGCCTAAGCCGGCCTCTTCCACCGTGTTACCAAGGATGTCCATAGCGAAAACCGAAGCGGGAAAATAACAGCCTTTTTCCAGTTTGAGCAGATTTGAGACAGGGATGCGTTTACCGCGAAAGACACCATTTAAGTCATTGAGGAGGATATCAACATGCCGGGTTTCGGGATGGCGTTCCAGATAAGCGTTAACTTCATGCTGGAACGCGCTGGTTCGTTTCTCTTCACTGTGCCTCGTGAAATCTTCTACTTCGACAAGATTGGTCATCATCTCACCCGCCTGTTTTAGTTATCAGTCCTGCTCAAAATAACAGCCACTCACATAACATAGCGCTAACACAAAAAGTGTGCAAATGTTACACCGAGCTTTATTTTGCCAGTAAAACCGTTTAAATATTGTTCTGTCAAGACCAGGATTGACACAACTTTGCACAGAACAACACCAGGGGCACCTTTGCTGGTTGATATATTGAACAAGAAAGGAAGACGCGGCGTGGACACTATTTTTAACAAGCCGTTGATTGGCGTGGTGATGTGCCAGATTAACTATCAGGGACATCCCACACAGACGGTCCATAACAAGTATTCAGATGCTATTCTGCGGGCGGGCGGCGTTCCTCTGGCCCTGCCACACGGTCTTATGTCATCACCCGAGCTGTTAAACAGCGCACTGGCGCCACTGAGTGGTATTTTATTGACCGGCAGCCCCAGTAATATCGAACCTCACCATTACGGTGAAGCCGGCACCGAAATATACGCCGACCCAGGCCGCGACACGCTGGCTTTTGCGTTGATAAAGGCTGTCATGACCCGGCAACTTCCGTTGCTGGCTATCTGCCGGGGCCTGCAGGAGCTGGTGGTGGCCACCGGTGGAACATTACATCGTCAGCTGCATACGCAGGCTGGTTTTCAGGATCACCGTGAAGACGAATCGCTGCCCCTCGACCAGCAGTACGCACCCTCTCATGAAGTGTATGTCGAGCCGGGTGGGCTGCTGTCTCAACTGGTCACAGGCGGCGGGACACTCTGGGTTAACTCGCTCCATCAGCAGGGGATCCGCACCCTGGGCACCCCGCTACGCATTGAGGCTCTCGCGGCCGATGGGCTGATTGAGGCTGTCAGTCTGCAGCAACATCCTTTCGCGCTCGCGGTGCAATGGCACCCGGAATGGCAAAGCGATGCATCAGCCCTGTCACGCCAGCTGTTCGATGGGTTTATCCACGCCTGCGAGGGGCATCAAAAGGAAACACGGCAATGAAAGAAGCCACTCATGCTCACGGAAGACGTTTAGCAGAAATTCGGCAGCAGCGGGGGTTGTCACAGCGGCGTGTCGCGGAACTTTCCGGGCTGACGCACGGTGCTATCAGCACTATCGAACAGGACAAAGTCAGTCCGGCAGTTAGCACCTTGCAGAAGTTACTGAAAGTCTACGATCTTTCCCTCTCCGAATTTTTCTCTGAAGCCGCCGGGGTTAACACGCCAAAGGTGGTGATCGATGAACAGGATTTGATTGATATCGGCAGTCAGGGAGTCTCATTGCGGTTAATTCATAATGGCAATCCACAGCGTACGCTGGCCATGCTGCTGGAAACCTATCAACCTGGCACCACCACGGGTGAAAAAATCCGCCATCAGGGAGAAGAGACCGGTACGCTGCTGGAAGGGCAAATCACTCTTACCATCAGTGGTCAGAGCTATCATCTGAAAGCCGGGCAAAGCTACGTCATTGATACCGGCAATCCCCACAGTTTCTGCAATTCTTCGGCGTATCCGTGCCGGATTGTCAGTGCGCACACGCCAGCCAACTTTTGAGCTGAGGCACTCACCAGGAGGGAGTTATGGATCATGTGAAGAGTTACTACGCCGCGACCGCAAATCCACACGCGCCCTGGCCACAGCTTAACGACAGCATTCAGTGCGATGTCTGTATTATCGGCGGAGGCTTTACTGGCCTTTCATCAGCGCTGTTTCTCACCGAAGCCGGTTATGATGTGGTGGTGCTGGAAGCCGCCAGAGTTGGCTTTGGTGCCAGCGGTCGCAATGGTGGCCAGGTGGTCAACTCCTACAGCCGTGATGTGGATGTGATTGAGCAGCGCTATGGCCGGGAGAGCGCCCGGCTGCTGGGTAACATGATGTTTGAAGGGGCGGCGATCATTCGTGATCGTATTGAGCGTTATGCCATCAGCTGTGATTACCGCGCCGGGGGGATTTTTGCCGCGCTGAATCAGCGTCAGCTACAGCATTTGAAAGCACAGCATAAAAGCTGGCAGCATTATGGCAATCACCAACTGGAGCTGCTTGATCGTGCCGCCATCAATCGCGAGATAGCCACCGGGCGCTACGTCGGGGGGCTGCTGGATCGCTGTGGCGGCCATCTGCATCCGCTGAACCTGGCACTGGGTGAAGCAGAAGCTATTCGTCGTCACGGCGGCCGCATCTATGAGCATTCCGAAGTGACCGGCGTCAGCTACGACCATCCTCACCGGGTGAGCACCGCGCAGGGTAACGTTAGCGCAAAATATGTTATTTTCGCCGGGAATGCTTATCTGGCGCCCCATCTTGAGCCACGACTGGCAGGCAGGAGCATCCCCTGCGGCTCACAGATTGTCGCCAGTGAACCGCTCCCGGCCGACAGGGCCCTTGCACTGTTACCCAATAATTACTGCGTGGAAGACTGCAACTATCTGCTGGACTATTTCCGCCTGACGGCAGACAACCGCCTGCTCTATGGCGGCGGCGTGATTTACGGCGCACGCGAACCACAGGATATTGTGTCGTTAATCAGGCCAAAGCTGCTGAAAACCTTCCCACAGCTGGCAGGGATTAAATTTGATTTTGCATGGAGCGGCAATTTCCTGCTGACGCTCTCAAGAATGCCGCAGATTGGCAGACTGGAAAATGGTGTGTTTTATATTCAGGGGGACAGTGGTCATGGTGTCACCTTCACCCATCTGGCCGGAAAACTGGTGACCGAAGCGCTGAAGGGAGCGCCTCAGCGTTTCGATGCCTTTGCCAGACTGCCTCATCTGCCCTTCCCCGGTGGCCGACGTTTTCGCGTCCCGTTGACGGCGATGGGTGCCGCCTGGTACTCGCTTCGTGACAGGTTCGGTGTCTGAGACAGCAGCCCTGCAAGAGGGCTGCTTTTGTTTCAGTGATAGTGGTAATTAATGTTGTCACAGCGGTAGAGTTTTTTATCTTTCAGCGCCACCAGACTCAGCACGTTGTCACCCGTTGTGGCGGGCAATGAGAACCAGGACTTATAGCCGGAGTTCTGTAACGCATTATTTTTGAAACTGTCCGCCACATCGCCCCGTGTTACCGTTTGTGTGGTGATAAAATACTCCTCTCCTCTGGCATCAGTACCACGAATAAACACCCGGTCGGGAGAGGACAACCCCGTTGCGGTGAGTGCCAGCCAGCCCTGTATCGAAACTTCAGGCTCGCCATTCTCTGTGGACACTTTCGCAGAGTCGATAACACCCGTGCACAGATTTTTGGTTGCTTCACCCTCGTATTCAATATGGCTTAACCTTTCTCCTACCGAAGGTTCAATGTTAATTCCTTTTAGCGGAATATTATCCCACGCATAGCTGAAGTCCTTCGCAAAATAATTATCTGACGAAACGGTAAATTTTATTTTGCGCACTCGCTCTCCATGAAAAGGGAATGAATATAAGTGCGGTGAGGCGACCACACCACTGACAGAATTGAGTATATTCAGCCGGTATTGCTTTTCCTCGCCGTTGGCCATCAGGTAGTGCACGTACAGCGCGTCTCCCCGATAAAATGTATTTTTGAACCTGGCAAAAGCGGTCAGTTTAAACACCGGGAAAATTTTAACGAGGCTGTCGGCACTGTAGGGTATAGTAATCCACTGTCCGAAAGTGGCGCGATGGTTATCTTCAACAGGCGGCTGAAAAAAACGGGTATCGGTATTGCGTTGCAATAACATGACCGGTTTATTGTTAACATAAAAATGCTTCACTACATGGTAATTCAGCATAACCGCCGTGCTGGTAAGAGGATCCTCATTAAGCGCATATTTACGGTCGAAACCTTCGAAGCTGTTACAAGTCTGGCCCTGGCAAAATGTCGACGCATGCCATAATACAAAGTCAGGCTTATCCTCACTCTCGAAAAACGCCTGATTCATTTTATCCAGCCGTGGGGTGAGCGTCATGAAGTTTTGAAAAAGTGGCCGGTGACGGTAATTGAGCTTATTCGCAAGCAGGAATTCATTATTATAGGGATAAACGTCGACAGATTTTGCACCAATCAGCTGAGTAACATCGTTGGGCAGCAGATAATCATGATATTTTTCAGCGGCTCTGTCTTCGGGTGAAACCAAAAAATTCTCATGGGTATAAAAAGGAACGGGAGGTAAAAAACCAGCAACAATCGGTACGCTTGATATATAAATCAGTGAGCAGATGGTAATGGCGAAAACGCCGCGCCACCATTTTTGGTGATGGAAACAGGTGACCATTACCATGACGGAAACAGGTAAAACAAAATAACCCGGATAGTGATCGGCGCGGCCAAAACCCAGTTTAACAAGCACTAATAACAGGATATTAAAAGTCAACACCATTGCCGGGTAGTTGATAATTAAAAACAGATTGGTCACCGCAAAAATGACAAATATAGCTAACCAGACATTTCCTCCCAGTACATTATCAAATGTCATATCAACAGCATTACCAAAGCTGAGCTGAGAGTTGACAATGGCGTAATCTTTTATATTGTGGAAATGATGAAAAATTGACAGACCAAAGACAAAATAGGCTAATAAGGAAAACAACACGAAAAGGCATGTGGCTTTTATTTTCTTATCAATAACTGATTTAGAAAAAAGGTAAGCCCCAATGCTCAACATTGCGGTCATGCCATAGACAAACCTGATGTAAAACAGCATTCCCGTCACAACAGCAAGCAACACGACAGTGCGTGAATTCAGTACATTTTTCCGCACGCATTCATACCAGGCCACCAGCAGAAGAGGCGTGAGCATAAAAAAGTTTGTTGGAATGATAATCTGATAAAGATAGAGAAAAACAACCACAACAAACGGAAACCATGCTGAAAAGTACCCGCACAATCGCATCAGATAAAACCAGAACAGAGAGGCGACCAGACTCATAAATACCAGTGATATCCAGTACGAAAACTCACTGTACTGGGCAACGGTTCCACCTGTCATCCAGAACAGCGGGCCATAACTGAAAAGAAAATCATTCGTCCCCTGGAACATATGGTTGGTCATATTCATCCATTGTTCCAGGGTCTGAAGGGTACTACCGTTAAATCCCGCCGGATGAAGATAGGCAAACATCACCCCAAAGATGATAGCAAACAATTTGAGGTCGGTGATTTTATTATCGGAATGAATGATTGATTGTGACATTATTTACTGTCCTTTCGGATTGTATTTTCCCAGGCAGGCAGAAAGCAATGTCTTAAACACCGCGTAATTTCCTCTGACGCTACTTATTTTTGTCGGAACTTCTCCTTTAGGGTATTTTCGCACCGTGGCTAATTCACCACATTGGTATCCCAGTTTTGGTGCCCGGTATGAGAGATAGGCCAGTAATTCATAGCTGTTAAAGATAGCGCGAAATGGAGCCACCCTCGGATCCGCTAACATTTTACTGCTGTATGCGCGAAAGCCTTGTGTGGTGTCAGTCCACCTGAAACCCGATGCCAGAGAAAGCAATGGCGCATGGATCCAGCGGATAGCGAGATAGCGGGACAAGGGCGTATTTTCGGATACCCCCCCTTTAATAAAACGCGAGCCCTGTATAAAATCTTTTCCCTGTTGCAGGGCAGAAATTAAACGAGGTATCGCTTCAGGATCATCTTTGTCATTACCATCAATGGTAATGATCCCTTCATAACCCTGTTCAAGCGCATAGGCATAAGCACAACGAAGCTGTGCGCTTAATTTCCCCGGACCGGTTTTAATCAGTAAGGTACGGACATGATTATTAATTAATTTTTCTTCCGCCAGAGAACCATCATTACTGCCACCATCAATAATGATTATATCAGCAAGAGAGGCAATATTAATCGCCGTCATACGACTCAATAAACGGGTAATTCTTTCGCCTTCATTGATAACAGGGATAACAACGCAGCAGGAATGCCTTTTCTCCTGAAATAACTTCACCTGATAATCAGGCACCTGCCAGTTTTTATCGCAGATAATTTTTTCCATTTTATGCCTTATTTCACTTTAGTTGTTATCAAAATAACTCCGGCGATTACCAGCATTATTCCGGCTGCCGTGGTCCAGTAGAAAGGTTCACGGAAGATCAGGAATGAGAGCAGGGCCACACATGCAACGGCACCGGATGTCAAAACGGGGTGCGCCACATTTAACGGTAAAAAGGCGAGTGAGGCGGCATATAATACAAACGCCATGCCATACAGCCCCAAACCAAGCCAGAAAGGCCAGTTATGTAATGCCGCCATTGGCTCGCTGAGCGATGGGAATTTTCTCGGCGGTGTCATGGCCAGTTTAATGAGCACGCTGGCAGAACCATTAGATGCAATACCCAGCAGCAGGATCAACCATTTCATTTTGTTGCTCCATAATGCGGGCTTGCAAAAGCCAGTGCATTTTCAATCGATTGCAGATGGGGCTGGTCGTTGGTCGCCAGCATTTCGATGGTGGCATACTCAGAGGATAAATGACGACGAATTGCCTGACTGAAACGATCATGGTCGCCCTGCCCCGAACCCGGAGGAACCAGCCCTGGTTCACTGATGTGAATATGGCCAATCAGTTCACCGTATTGCGCGAGCAGCTGAAAAGGATCTTCATTATTAATCGTCACAGCACCGGTATCAAATTGCATACGCACAGCCGGATGGTTAACGGCCTGTACCACCTCAGCGGTTTCCGGCGTGGTGATCATAAAATTTGCACCATAACAGGCTGGGTTCGGCTCCAGACAAATAATAACCGAGTAATCGCTGGCGATATCGCCCAGAGCGCGAAAGAAATTAACCGCCGTTGCTGCCACTTCATGGTCAGACAGACTTTTTCTGTCTCTGTTTTTTGGTGAACCGAATACCAGGCGGGTGGCGCCAAGACCCGCGGCAATTCGGCAAACTGCCTCAAGATGATTTAACATCCGCTGGCGAACGTCCACCGCGTCAAACAGATTAAGTCCCTGTGTGCCAAAAAGCAGAGACTGCATGCCGGCAACAGATATTCCCCGCTCACGCCACCAGCTAGCGGTGGCCTTTATTTGCTCAGTCGTGGCATTGACGACATCAGGAAAATATTTCCCTGGCGCAATATCAATGGCATCACATTGATACTGATTAAGCAGTGCGGCAACCTGATGATCTTCAGAGACATCCCAGGCTATATTCGAAAAAGATAATTTTGTCACCTCAGGTTATCCCTTTTTATTTTCCGACTGAGCGTATGCCCTCACCGCCATCAGCGTTTCGCGCTTGCTGTACTGATAATTGCCATTTTTCTCTGAAAATAAACGGGCATAGCGGCTTTGCATATTGTAATTAGCCGGTTTTCCACTCAGCTGAGTGGTACAATCCATACCAAATCCTGCTTTTGCAATTTCTGCTACCGAGAGCGGCTCAGCGGTAAGATGGAGTAGCTCAATCTTATTTTTCAAAGCGATTTCAATGTCATACCAGAGGTTTATCATCGGATAGAACTGAAAAGTACCCCGGCAGTCGATATTCCCGATATTATTATTATGATGGAAGTCAAATATAATATTTTTTCGCAACCCCGGCCCGACCAGACCCGGTAATCTGACAATCAGTGACTGGTCAAAATGCGCTGCAACAAACTTTTCAAGCTCACGACGGTGCAAACCGTAAGGCTGTAATTGTTCCTCATCAACCGGGCTGTGTTCATCAATATTTTCCGGGTTTTTAAAAACATCAACGGTACTGATCAAAATAAACTGTTTGCACTTTACCGTTTTAATTTTTTCAATCAGCAAATCTATACAGGCACGATCATTTTCCGGTTGCTTATTGGCCAACCATTTTTGTCCGGGTGCACCGGCACAAACCACAGTGTCGAAAGACTGGCCACAAATATCAGCAATATTCGTCGAGCGGTATAATGCCTGAAACGTTTTTTGTTTCAGCAACGTTGCACCAACAAACCCGGTAAATCCAATTAACGCATCCACTTATCACCCCGAACTTAATTGTTGCGGCCCGTTTGCACCCGATTATTTTCTGGCGAAACGGCCTCGCTTAATACATTGACACGATCGGTATTCAGCATCACATCACTGTGGCGTTCATAAACCACCGCGTATTCGCTTTGGGCGCTGCTTTCATCCAGCAGTCGTCCCAGGTACTCACCAAAAAATGCCATCATAATGAACTGCAAATTGAAAAGCAGCGACATGAAGAACACCAGTGACGTCCATCCTTCAACAACATGACCATTCAGTAAATGGATAAGCACGCTGTAACTGGCAAATATGAATGCTGCCAGGCTGCCGCAAAAACCAATACCGGACATCCAGCGTAAAGGTCGGGATGAATTGAATACCATCAGACGTAACAGACGCCGGATCGATGTTAATAATCCCAGCCCTTCTGCCTCACGAAGGGGAACATAGGTGTAAATGCCGACCGGATAACCTGTTTTCTGAATACGCAAAAAAAACTGGTGATGAAAACGTCCCACGCGGGTGACGGCATTTACCGCCCGGCGACTGAGGCAGCGCATACAGGTAGAGTTTTTGGGTAAATCATACCCTATGGCGTGCAGCGTTTTATTTGCCACCGTGCGGATGAAACGGTATGAAAGCGATTTTGCGCGAGTCGTTACCCCGATCACCACATCCTGACCGACACGACACTGGCTCACCATGCCCGGAATAGCATCCAGCGGATCGGAACAGGGATTCCATAACACGACGAAATCACCAATCGCATTTTCCAGGCCAGCAGCCAGAGCAACATCAATGCTGACTTCGGCTGAGAGATGGATAATACGCACACCGGGAATGTTTTTCAGGATCGCGTCTTCAGCCTGGGCGTTGGTGGAATGGAGCCCTGCAGCGATAATAACCATTTCAAAGTCGGTATAATGTTCGTCCAGAACCCGATACACCCCCAGTAAGGTGGGGTGTATCTCTTCTACATCAGACTGGACCACAATCACTACTGATACGAAAGATTCACTTTTCATTAACTCAACCTTATCACCCGCTCAATTTCTGCAAGGGCATCATAGATGTTGTCTATCTTCCCCCCCATGATGCAATGAAGGCCCTGCAATCCATGATTGGCTTTGAACAAAATCGGCCGTGAATCATCGGAGTCACTGCGTGGCAGCAGCGTTTTCACTTCCCAAATTGACTCTTTGTACTGACACTCACTGAGCGAAGGGATATAGCGCTGTGCATCGGCTATCATGTATCGCCACGCACTGGCTTTGTGGGACGAATCATACTTCTGACGGGCATCATGATAAGGTGCGTTCGTCTGGTCTTCCCATTGATAGTGCGGCGTGTAACGCACATGACTGAATGAATGATAGTTTGTTGAGGGAAAAGGCATCACAGAAAAAAAGGGTCCGCACATTACGGTGAAGCCCATTTTTTTTAGCTCATCAGGCACGTCAACCAGACACATTTCGGTCATTTCATGTCGGAACGGGATCAGCTCAATGGCAGAAGCGTCAAGCAAATAATTAATGCGGGAATAGGTGCAGTTGAAAAGATGATCGGCATACACTTCTTCCTCTTCGCTGCCGCGCGCAACCCTGACGGTCAGTCCATTACCGCGTTGCGTTACTTTCGTTACCACCGCTTCAGTCACCACATTTACGCTGGCTGCCTGTAAACGCTCCAACATCATGTCACGCAGTTTATGAGAATTAAACGCGTATTCGGTGGTGGTGTATACCGCATCAATCATAGCCGGATTAACAAGCCGCTGAACTTTTGCTGGCGCATTTTCACAAAAGGCACCAATACGTGCGCAGAACTGCCTGAACTGTGATGCGCTGACCTTGCCCAGGTGACTGGAAATAAGATAATACTTCCCGAAATCGCTTTCGATGCAATCTCTGAATTCGTTGACAAACTGAGGGAAAGAAATCCGGGACCGCAGGGCGGTCAGTACACTTCTGGGATAATGGTAACCATTATGAACACGAGCCTGGTTAACATATGACGCTCTCGACATTAGCGATTTCGCCATCTCATATAAGGTGACGTGACATCCTTTTAATGCCAGCTGTTCTGCAATATAAAGACCAAAAAAGCCCCCACCTGCAATAACAATGTTAGCGTGCTTGCTTACAGCCATTGTTTGAAACTCATCGTGTCAAAGATAATCGTCAGGATTTATTAAAAAAATGCTTATCCAAAAGATTATAATCGTTATGATTTGAAAAGAGAATGTAAAGAAACATGGCATGCCAGCATTAGATAAGAAAAAAACCTAATACTTTGATTTATTTGGATTAAAAATATTCAGATCCGGCATAAGCAGCCGGAGAGCCCGTTCACCGGCAGAGGACTTAAAAGTCCGCCTGAAAAAGTATGCTCGCCCGGTTACATTTGGTCTCCGGTCTTATTTATTACTTTTTTGTCGTGATAGCGTCCAGGCCTGAAGCTGATTGCCACATTTTCAACTCATAAACTGACCGGTCCTGCTCTTTGCCGGAAGTGATTTTTACATAGCTTATATTTTTATCCTGTAACTGAATTGCATTAACCGTCCTGGCATCGTAACGTCTGGCTTTAACCCATTCACTCTGAACGCTGGCGACTTCTCCAGAAGAGGCAGAGGTTCTGTCCGCCGGTTACGCTCTGCCCCCCTGCCTTTATTCATCTGCTGATTAATACTGGAACCCCGTTAGCGAAATTGCCTTACAGGTTTTAACCTGCCTTCCGGCGTGCCAAAGGCCGTTTTTTACAGCCTGGGAGTAAAAACAGAAATGGCGTGGGTTGATATTGACTCATAGCCTTTACTGATAACAAACCCAGGCAATATCTGGCATACGCGGACATTTTATGGATAAAGCCTCACAGGAAAGATTATCCTCTTCATAAAAGCACGTTTAAGGGGGATACTACACATTCAGCCGCCCGTTTCAGTCAGTGCAGGGCTTGTTGATATTTTCCAGATGCAGTTCAATGAAGGATTTAGCAATAAAACCCCTCCCGCTCACCGGCGTTTTTTTAACTCAGCATTACGCTGAGCATAATGGAAAAAGTAGATTGCCGTTAATTTGCAGGCGATACTGTTCCGGTTAAGAATAATTAACTGTTATTTATCTCAGAACAAAAAAACGATCTTAAGTCGGTAAGTTACTCAGCCAGGTACGCAAATTCAACTAAAGCCAGTCTGATATTTGCGCGCGGTTTACGCTCGCCAGCTGGCTGATTTTTCCATTCAGCTTAACGCTGTCAGCCACACCCCGCCTCATAGTGCAACCCTGGGCCAGTTGCAGGGCAGAGTGTCGCCCGGTGACCACGGGTTTACTGTAAAGGCATCATGGCAGGATCGGGATGCTGGTATTCAAACCCCAGCTCCCGACAAATTTTGCTGCCGTCGATGATTTTCCCGACTGTCGTTGCTTCTTGCACACAAAAGGTTGGCGCCGGTAATCCAAGCTGACGGGCCACCGCCGGATAGAACAGATTACGTGCCGGATGTTCTGCCGCACTGAGATTATAAATATGTCCGCCTTTAGGCGTTTGCAACAGCAGGGCAATGGCTTCGGTGACATCTTCCAGATGCACCAGATTGACCCCGTGGTTCCCCTCAGTCAGATCGGTTTTACCGGCCAGAAAGCGTCCCGGATGGCGGCCCGGTCCCACCAACCCGGAGAGCCGCAGGATATCCACCGAGGTACCCGGCAACTGATGCAACCAGGTTTCCAGCGCCTTCAGGGTTTTACCGGCTGCGGTAACCGGTTCCAGAGGGCTGTTCTCCTTCATCACCCCGCCATTGCCATAGACTGACGTGGAACTGGTAAAAACAATTCTGGGTATGCCATTCGCCAGCGCACTGTCAACAACCTGCTGGACCGCCAGCAGATAAGCTTCCCCACCCTGAGCCGTTCGACTGGCCGGTAAGGTAATCACCAGCGCATCGGCGTTCAGCAATGTGTTCAGATCGTCGGCGTCACAAATCAGTTCAGGTGTCAGCTTCAGGCAGCAGGCCTCAAGGCCACACATCCGTGCAGCCTCCACCCCTTCTGGTGTGGTTTTGCTACCGGTCACCTGCCAGCCACGCGCCATCAGAGACAATCCCAGTGGCATACCCAACCAGCCCAGACCGACTATCGCAATTCTCTTCATATTTTCCCGCTCCTGTGACTGTTTGCATCGTCAAACGCCAAATTACGCCAGCCGATGGTCAGTGGCAATCAGCAGATGATGAGAGAATCTTTCATCGTTGACAAAAAAATGTTGCGTGAGGCACACAATCTGGTTAGGTTATCGGGCATGAAATGAATATTCATTCATCCAGGACAATTTTATGACTCGCGTTCAGTTTAGCCACCATCATCACCATCACCCTGACTAGTCTTTCAGGCGATGCGTGCTGGAAGATATTCAGGATCTTCCAGTGGTGCAGAACGCAAGAGAAGCCCCCGGAAGATCACCTTCCGGGGGCTTTTTTTTTGGACATCTGTCCGGCAAGGAATTGCTGAGCTGCTGAGCAAAACTGGTTACATGAAAAGAGGATAATTACCCATGTTAGATAACACCCGTTTACGCATAGCTATGCAAAAATCTGGCCGTTTAAGCGATGATTCACGCGAAATGCTGGCCCGCTGCGGGATCAAGATTAATTTGCAACAGCAACGTCTGATTGCTTTCGCTGAAAACATGCCCATTGATATTCTGCGGGTGCGCGATGACGATATTCCGGGCCTGGTGATGGATGGCGTGGTTGATTTGGGCATTATCGGTGAGAACGTGCTGGAGGAAGAGCTGCTTACCCGCCGCGCTCAGGGTGAAGATCCCCGCTATTTTACCCTGCGTCGCCTCGATTTTGGTGGTTGCCGCCTCTCACTGGCGATGTCGGTTGACGATAAATACACGGGACCACAATGTTTACAAAACGCCCGTATTGCCACCTCTTATCCTCACCTGTTGAAGAAGTATCTTGACAAACAGGGCGTGGCGTTCCGCTCTTGCCTGCTCAATGGCTCCGTTGAAGTGGCTCCCCGTGCCGGTCTGGCCGATGCAATTTGTGACCTGGTTTCGACCGGCGCGACGCTGGAAGCCAACGGCCTGCGTGAAGTGGAGGTGATTTACCGCTCCAAAGCCTGCCTGATCCAACGCGATGGCGAAATGCCCGCCGCGAAGCAGGAGCTGATCGACAAACTGATGACCCGCATTCAGGGTGTTATCCAGGCGCGTGAGTCGAAATACATTATGCTCCACGCTCCGAGTGACCGTCTGGAGGACATCATTTCCCTGCTGCCCGGTGCTGAGCGCCCTACCGTGCTGCCGCTGGCGGGTGACAAAAGCCGTGTTGCCATCCATATGGTCAGCAGTGAAACCCTGTTCTGGGAAACCATGGAAAAGCTGAAAACCCTGGGTGCCAGTTCCATTCTGGTGCTGCCGATTGAGAAGATGATGGAGTAAATCATGAATGACTTTGCAACCCCCATCGACTGGCAAAAATGCACTGCACAGCAACAGCAGTCGCTATTGACCCGCCCGGCGATGACCGCCTCTGAAAATATTGCGCGTACCGTGCGCGATATTCTGGCAAAGGTCAAAACCCAAGGCGACGAGGCGCTGCGTCACTACAGTGCCACTTTCGATAAGACGCAGGTTGCCGCACTGCGCGTCACCGAACAACAGATAGCGGAAGCCACGGCACGCCTGGGCGATGAGATTAAGCAGGCGATGGTGGTTGCCGTCGGCAACATTGAAACTTTTCACCTTGCACAGCGGCTGCCGCCGGTGGATATCGAAACCCAGCCGGGCGTTCGCTGCCAGCAGGTGACGCGCCCGGTAGCCTCTGTCGGCCTGTATATTCCTGGCGGTTCCGCCCCGCTGTTCTCAACCGTGCTGATGCTGGCAACGCCAGCCCGTATTGCCGGCTGCCAGCGGGTGGTGCTCTGTTCTCCTCCCCCTGTTGCCGATGAGATCCTCTATGCCGCTAAACTCTGTGGCGTGGAAGAAATCTTTCAGGTTGGCGGTGCACAGGCAATTGCCGCGCTGGCGCTGGGGACCGAATCGGTGCCCAAAGTGGATAAAATTTTCGGACCGGGCAATGCTTACGTCACCGAGGCCAAACGCCAGGTCAGTCAGCGTCTGGATGGTGCAGCCATTGACATGCCGGCTGGCCCGTCTGAGGTACTGGTGATTGCTGATGAAAATGCCACCCCCGATTTTATTGCCGCTGACCTGTTGTCACAGGCCGAGCACGGTGCCGATTCTCAGGTGATCCTGCTGACCCCTTCATCGCCGATCGCCGCCGCCGTTGCCGCCGCAGTAGAACAACAGCTGTCCGCCCTGCCGCGTGCTGAAACGGCGCGTAAGGCGCTGGAAAGCAGCCGTCTGATTGTGACGAAAGACCTTGAGCAATGCGTGGAGATCAGCAATCGTTACGGTCCTGAGCACCTGATTATCCAGACCCGCAATGCCCGCGATCTGGTGGAAAATATCACCAGCGCCGGTTCGGTGTTTCTTGGTGACTGGTCACCGGAATCCGCAGGTGACTATGCCTCCGGCACCAACCATGTGTTGCCAACCTATGGTTACACCTCGACCTGCTCCAGTCTTGGCCTCGCCGATTTTCAAAAGCGCATGACGATACAGGAGCTGACCAGAGAAGGCTTCAGCGCGCTGGCGCCAACCATTGAGATCCTCGCCGCCGCCGAACAGCTTATCGCCCATAAAAATGCCGTTACCCTGCGCGTCAATGCACTCAAGGAGCAAAAATGAGCACCCCGATTGAACAGCTGGCACGCGCCAACGTCCGCGCGCTGATCCCCTACCAGTCCGCCCGTCGTCTGGGGGGGAAGGGTGATGTGTGGCTGAATGCGAATGAATATCCGCTGGCGGTGCCGTTTAATCTCAGTCAGCAAACGCTCAACCGCTATCCTGAATGCCAGCCGAAGCAGGTGATTGAACGCTACGCCGCCTACGCAGGTATCACCACCGATCGGCTGCTGGTCAGCCGTGGCGCTGATGAAGGGATCGAACTGCTGATCCGCGCTTTCTGCGAGCCGGGCAACGATGCCGTGCTGTTCTGTCCGCCCACCTACGGTATGTACAGCGTCAGCGCGGAAACCTTTGGTGTGGAATACCGCACGGTGGAAGCACAGGATAACTGGCAGCTGAATCTTCCGGCCATTGCGCAAAAGCTGGACGGCGTAAAAATCGTTTACGTGTGCAGCCCAAACAATCCTACCGGCAACCTGATTAACCCGGATGATATCCGTCAGCTGCTGGAGATGACCCGTGGTAAGGCCCTGGTGGTTGCCGACGAAGCCTATATTGAATTCTGTCCCCAGGCGACGCTGAGCGGCTGGTTAAATGAATACCCGCATCTGGTTATTCTGCGTACCCTGTCAAAAGCTTTCGCCCTCGCCGGACTGCGCTGTGGCTTCACGCTGGCGAATGCTGAGGTGATTACGCTGCTGATGAAGGTCATTGCACCTTATCCCCTGGCCACTCCGGTGGCAGATATCGCGGCACAAGCCCTGAGCGACGAGGGACTGGCACTGATGAGAGAACATGTCGCTACGCTTATCGCCAACCGCGAGAAACTGATTGCCGATCTGCGCAACTGTCCGTGCGTGGAACACGTCTGGAACAGTGATACCAACTACGTGCTGGCACGCTTTTCTGCCTCCGCCACGGTCTTCAAAACCCTGTGGGATCAGGGCATTATATTGCGTGATCAAAATAAGCAGCCGGGACTGTCAGGATGCCTGCGCATCTCTGTCGGTACCCGTGAAGAGTGTGACCGCACTGTCGACGCGCTGCGGGCCATGCCAGCCGCGTCCGTTTCCCTGGAGCAAGCATGAGTAATAAAGTCCTTTTTATCGATCGTGACGGGACGATCATCTCTGAACCCCCGGTGGATTTTCAGGTGGACAGCATGGATAAGCTGGCCTTTGAGCCGGATGTTATCCCTGCTCTGCTGGCGCTGCAAAAAGCCGGATTCAGCCTGGTGATGATCACTAATCAGGATGGTCTGGGCACCGACAGTTTTCCCCAGGCAGCGTTTGATGGTCCACACAACCTGATGATGCAGGTGCTGACCTCACAAGGGATAACCTTTGATGACGTGCTGATCTGTCCGCATAAGCCGGAAGATAACTGTGACTGCCGTAAGCCCAACACCAGCATGGTGACCCGCTGGCTGACAGAGGGTGCGCTCGACACCACCAACAGCTACGTGATTGGCGATCGCAACACCGATCTGCAACTGGCCAGTAACATGGGTATTCAGGGGCTGCACTATGCAAAAGAAGGCCTCAACTGGCAGGCAATCAGCACGCAGCTGACACTGCGCGATCGCCACGCGCTGGTTGAGCGCAACACCAAAGAAACACAAATCCAGGTCGAAGTCTGGCTGGATCGTGAGGGCGACAGCCAGTTCAATACCGGCGTTGGTTTCTTTGACCATATGCTGGACCAGATTGCCACCCACGGCGGCTTTCGGATGAATATTAAGGTGAAGGGCGATCTCTACATCGACGATCATCACACGGTGGAAGACACCGGTCTGGCACTGGGCGAAGCGCTGCTGAAAGCGCTGGGTGATAAGCGTGGCATTGGCCGCTTTGGTTTTGTTCTGCCGATGGACGAATGCCTCGCACGCTGCGCGCTGGATATATCCGGCCGGCCACACCTGGAATATAAAGCCGAATTCAACTATCAGCGGGTGGGCGATTTAAGTACCGAGATGGTCGAGCATTTTTTCCGTTCGCTCTCATACTCAATGGCCAGCACGCTGCACCTGAAAACCAAAGGTAAGAACGATCATCACCGCGTCGAGAGCCTGTTTAAAGCCTTTGGTCGCACCCTGCGTCAGGCCATTCGCGTTGAGGGTAACACTCTGCCAAGCTCGAAAGGAGTGCTGTAAATGAAAGTGGTGATCCTCGATACCGGCTGCGCCAATCTTTCCTCCGTGAAATGGGCGATACAACGTCTGGGCTATCAACCTGAGGTCAGCCGCGAGGCTGATATTGTGCTGCAGGCCGATAAGCTGTTTCTGCCGGGTGTCGGCACCGCTCAGGCCGCGATGACACAATTGCACGAGCGCGATCTGATCACCTTGATCAAAGCCTGTACCCAACCCGTGCTGGGTATCTGCCTGGGTATGCAACTGCTGGGTGCACAGAGCGATGAAAACGGCGGTGTTAAAACGCTCGGTCTGATCGACCAACCGGTCGTTCAGATGAAGGATTTCAGCCTGCCGCTGCCGCATATGGGCTGGAACCAGATTACGTCGCAGGCGGGCAATCATCTGTTTCGCGGTATCCCGGACGGATCGTATTTCTATTTCGTTCACAGCTACGCCATGCCGGTGAATGCAAACACCATCGCACAGTGTAACTATGGTGAATCCTTTACCGCCGCGGTGCAAAAAGACAATTTCTTTGGCGTGCAGTTCCACCCGGAACGTTCCGGTGCGGCAGGCGCACGGCTGCTGAAAAACTTTCTGGAGATATAACGGGCATGATTATTCCTGCATTAGATTTGATTGACGGCAAGGTGGTGCGTCTGCATCAGGGCGACTACGGTCAACAACGTGACTATGGCAGCGATCCCCTGCCCCGGCTTCAGGACTATCAAGCCCAGGGCGCCGGGGTACTGCATCTGGTGGATTTGACCGGCGCCAAAGATCCCGCGGCACGGCAGATCCCGCTGCTGAAAAAACTGCTGGCAGGCGTCAGTGTGCCGGTACAGGTTGGCGGCGGTATCCGCAGCAGAGAGGATGTCGACGCCCTGCTGGCTGCCGGTGCCAGCCGTGTGGTGGTGGGATCGACGGCAATAAAGCAGCCTGAAGTAGTGCAATCGTGGTTTAACGAGTACGGCCCTGAGGCGATTGTACTGGCGCTGGATGTGCGTATTGACAGCGAAAACCGCAAAGAAGTGGCGATCAGCGGCTGGCAGGAAGCAGCAGGGATCACGCTGGAGGAGGTCATCGCTCAATTTCAGCCATCCGGTTTGAAACATGTCCTGTGCACCGATATCTCCCGCGATGGTACGCTGAGTGGTTCAAATGTGGCGCTGTACCGCGAAGTCTCCACACGCTATCCACAGATTGCTTTTCAGTCTTCTGGCGGCATCGGTTCACTGGCCGATATAGACGCACTGCGTAACTCTGGCGCACAGGGTGTGATCGTCGGGCGAGCCCTGTTGGAAGGTAAATTCACCGTGTCGGAGGCAATAACATGCTGGCAAAACGGATAATTCCCTGTCTGGACGTTCGTGACGGCCAGGTGGTTAAAGGCGTCCAGTTTCGCCATCACGAAATCATCGGCGACATCGTTCCCTTAGCCCAGCGCTATGCGCTGGAAGGCGCGGATGAACTGGTTTTTTACGATATCACCGCCTCTTCAGATGGTCGGGTGGTGGACAAAAGCTGGGTCTCCCGCGTTGCGGAAGTGATCGATATTCCCTTTTGCGTGGCCGGCGGGATCAAAACGGCAGAGGATGCCGCGCAGATTCTCTCTTTCGGCGCGGACAAGATTTCCATTAATTCCCCGGCGCTGGCCGATCCTGAGCTGATCACCCGTCTCGCTGACCGCTTTGGCGTACAGTGTATTGTGGTGGGAATCGATACCTGGTACGACAGCGACAGCGGTAAATACCAGGTAAACCAGTACACCGGCGACGAAAGCCGCACCAGAGTCACCACCTGGGAAACGCTGGATTGGGTGCAGGAAGTCCAGAAGCGTGGTGCCGGCGAGATCGTTCTCAATATGATGAATCAGGACGGCGTGCGTAATGGTTACGATCTGGTCCAGTTACAAAAGGTGCGTGAGGTGTGCAGGGTGCCACTGATTGCATCAGGTGGTGCAGGTACTCTGGCGCATTTCCATGAAGCCTTCCGTGATGCCGATGTGGATGGCGCGCTGGCCGCGTCCGTATTCCATAAGCAGATTATTAATATCAGTGAACTGAAAGCGTTTCTGATTGAAAAAGGTGTGGAGATCCGCGCGTGTTAACAGAACAACAGCTGGCCCGGCTCGACTGGGTAAAAACCGACGGTATGATGCCAGCCATCGTACAACATGCCATTTCCGGTGAAGTACTGATGCACGGCTATATGAACCAGCAGGCGCTGAGCAGAACGCTGGAAAGCGGTCTGGTCACATTCTGGTCGCGCACCAAACAGCGCCTGTGGACCAAGGGTGAGACCTCTGAAAATGTCCTGAAGGTAGTCAGCATTACCCCGGACTGCGATAACGACACGCTGCTGGTGCTGGCGGATCCGGTTGGCCCGACCTGTCATCTGGGTACCTCCAGCTGTTTTTCCCCAGCCGCTTCCGACTGGACCTTTTTGTATCAGCTTGAGCAACTGCTGGCAGAACGGAAACACGCCGATCCGAAAAGTTCGTACACCGCCAGCCTGTATGCCAGCGGCACCAAACGGATTGCGCAAAAGGTCGGTGAAGAAGGCGTGGAAACCGCGCTGGCCGCTACCGTCAACGATCGCGCTGAGCTGACCAACGAAGCCTCCGATCTGCTCTACCATCTGCTGGTACTGCTGCAGGATCAGGATCTGAACCTGAGCACCATCATTGATAACCTGCGTCAGCGGCACAAATAAAGGTCGCACCGCGAATGACGCACACAAGGCCGGTGATCCCGGCCTTTTTGCCTTTGGGAGGTTCCATATGCACACCTTTGAGAAACTGACGGCCCTGCTCGACAGCCATCACGCCCGTTATACGCTTCTGGAACATCACCCCACGGGAAAATGTGAGGAGGTGGCGGCCATTCGCGGCACATCTGTTGGCCAGGGCGCAAAAGCGCTGGTATGTCATGTTAAGGGAAACGGGATAAAACAGTATGTACTGGCGGTGCTGCCAGCCGACCAACAGGCCGATTTGAGTAAGGTGGCCGCCGCCGTCGGGGGTTTACGTGCATCACTTGCCAGCCCGGCGGAGGTGGATCGTCTGACCGGCTGCGTGTTCGGTGCCATCCCCCCGTTCAGCTTTCATCAGGAACTGCGGGTGGTGGTTGATCCCACGCTGTGTCAGCGTAACCGTGAGATTGCGTTTAACGCCGGTCTGCTGGAAAAGTCGGTGTTACTCGACGTGCAGGACTATGAGCGAATTTGTACATTTATACAGGTGAATATTCTGAAATAGTCATTCACAGGCCGGGGAGGAAAGGTTAATCTGTCAACTTGTGTAAAGCTACTGAGATGAAAAGCATTATGGCAAAAATAACGCTCTCCACCTGTTTGCGGCAGGCCGCTGCACTTGCCCTGCTTACCGCCTGTGCCTTTGCTACCCAGGCTAAAATTGCGCAGGTTCGCTTTGCCGTTGACCCGACCTATCCCCCTTTTGAATCAAAAACGCCTCAGGGCAAGCTGGTCGGTTTTGATATCGATCTCGGCAACGCGCTTTGTGCGCAAATGCAGGCGAAGTGTGTCTGGGTCGAAAGCCAGTTTGACGGCATGATCCCGGCACTGAAAGCGCGTAAGTTTGATGCCATTCTCTCTGATATGGGTATCACCGAAGAGCGCCTGAAGCAGATTGACTTTACCGTGCCGCTCTACGATACCAAAACCCAGCTGATTGCAAGGAAAGGTGCTGGCCTGTTGCCCACGGCAGATTCGTTGAAAGGGAAAAACGTTGGCGTGGAACAGGGCACCGTTCAGGAACGTTATGCCCGCGCCAAATGGCAGCCGCATGGCGTGAATGTGGTGCCCTATGGCGATCAGGCACAGGTTGAAAGTGACCTGGTTTCCGGGCGTCTTGATGCGGTATTCACCGACGCCGCTCAGGCCGCGATGGGCTTTTTGAAACATCCGCAAGGCAAAGACTTTGAACTGGCCGGTCCCACCGTTGAGGACCCGATCATCGGCCCTGGCACCGCTATTGGCCTGCGTAAGGGCGATGCAGAACTGAAAACCGCGCTGGATAACGCTTTTGCTGAAATTCGCCGGAACGGCACCTTTGATCGCTTGCAGAAAAAATATTTTGCCAGCGATATCTCCATCAAACAGTAATGCCACAGCCGTGCCCACGGGTACGGCGTTCTCTCGCCGCAGGTAAACTATCTGATTATGCAACAACGCCACCATCCCCTGCTCAGTGCCTCACTGGGAACACAGCGTGAAATCATCAGCTATCATTTTGGTCAACCGTCAGTACGGCAGGTCTATATTCAGGCGGCGCTGCATGGTGATGAACTGCCCGGCGTGGCCGTTGCCTGGTATCTGAAGAAAAAATTCCTCGCGCTGGAAAATGCCGATCGGCTGAATGCTCAGATTACGCTGGTGCCGGTGGCTAATCCGTTGGCGCTGGGACAACACTGGCATGGTAGCCATCTTGGCCGGTTTGATACCGCTTCTGGCCAGGATTTTAACCGCCAGTTCCCGGCTCTCGGTCCGGCACTGGCGACTGCGCTCCCTGAGGTGCTGACCGACGAAGTTGAACACAACCGCCAGTGCATCCGTGATGCCATCAACCACTATTTCACCACGCACAAAGCTCTCACCGAGCTGGAATCGCAGCGCCATACGCTGATGCGGATGGCCTGTCAGGCCGATCTGATGATCGATCTGCACTGTGACTGGGAAGCGATCCCCCATCTCTACACCACGCCACAGGCCTGGCGTGATATCGAACCGCTGGCACGCTACCTGGGCAGCGAAGTACAGCTTATCGCTGAGGTATCAGGCGGTGATCCGTTTGATGAAGCCTGCTGTGAACCCTGGCAGTACCTGCTACGCACGCTGGGTGAGCGTTTTCCGCTGCCACAGGGGTTAAAACCGGTAACGCTGGAACTGCGTGGCGTGCGTGATGTCAGCCATTCACAGGCGGAAAGGGATGCAGAAGCGATTATCAGGGGTCTGATGCATGGGGGGTATATCAGTGGCGATGCCAGCGCATTACCCGCGCTGGCCGGTCCGGCAGTGCCGCTGGCAGCCTGCGAGTATCTCTCTGCACCGCACTCCGGTGTGGTTATGCACCGTCGGGAAACGGGGGAATGGATTAAACCGGGTGAGGTGGTCGCTGAGATCCTTGATCCGCTTACCGACCGACTGACGCCGCTGACAGCAAAGCATGGCGGGTTGTTGTATGCCCGCCACTGGGCGCGTTTTGCCACGGCCGGGATGTTGATAACCCGACTGGCAGGCCGTGAAGCGATCCGTGAAGGGAATTTACTGGTGCCGTGAATTGAGCGGCATGGCTGGTTTTTTTCATTTCAGATTACCAGCCAGCGTCAACAGCGGACGCTGGCTGGCAACAGACAGGCTCAGATGAACGGGTTAAAAGCCCATCCACACCACGCCAGAACCCTCGGCAGATAACGCGACTTCAACCGGCGCACTGAACTCCAGGGTGACTGAAGCAATATCTTTCATCGCAATCACATCCCTGCCGGTCAGCAAAATTAAGCCACCTGATGGCTTCAACGTTTTTGAACCGGAAAAATATCGGCTACTGCCATCAACCAGCTTGATGGTCATCCTGACCTCAGCCGTGTTTTTCCCGGATGAGAATGGTCTGACCATTACCGCTGCGGCAACAAGGTTTTTTCCTGACAGCGCGGCGGGTGGCGTTTCCTCAAGCGACAGTGAGCTGGTGAGCACTCTGGTGCCATTGGCCCAGGTCGGGGCCGGTTTGAGGAAATTACAGTTACGCTGATACATCCAGCCAACAGGATCAACAGGAACGCAAAGCGGTGAAGTGGGCGAGTCTATGGCTTCAGCCATCTTCTGCCACTGGGAGTTATTCAGTGCCGGTGAGCCGGGTTCCCTGCTGATCTGACCTGCTGAAATGAGCCAGCCTGTGGCCATAAACCATACCAAAAACAGCACCGGGGCAGCGTGCCTGAGATAACGGTTACGCCCGTTACCGGACAACCGCTCGCTTACTTCAGCCAGCAGACCAGCGACCACCAGCACACAGCCAAAGAATCCAACAATAATATGTCGGTAAACCGGCAGCCCCTGTAGCCTGGACATATCCCGGTTCCACATGTCACTTAAGGCAAATGCATTAAGAAAGACATTAAAGAACAGCAATGCAAGCCCAACTAAAATCAGCGCCCTTGCCTTGCCTCTCCAGAACATTATTGCCATAGCACTGAGGATCAGAAACAGTAAGCCAACCAGCATTAACGGGTGGTTTGGCAAATGCGAGCTGTGCAGGATATAGCCGCCCAGAAAGCCAAAAAAGTACTCAACGGCGGCGATCACTTTAGAAAAAAGCGTAATATCGTTGCTTCTGAAGGGCATGGTTCCGGCGGTCGCACTCAGCGACATCTGGAAAATCTGTCCCAGACAGAAAACAACGGCCACAACGGTTATCCAGCGGAATCGGCTGCGACTGACCAGTGCGACAAGGAGCATCGCAGGGAATGCCGATAATACGGCCGGTTTTGAGATGATGAGCACCGGTATAAACCAGCTCCACCACGGCACCTCTTCTGTATCATCAACCAGTGCCAGCGCCGTCACAATGGCAATGAAGAAGGCGGAAAAGTAGGTGAAATTGATATAGGTTCTGGTTTCAAAGTCAGCAACCATCAGCACGGTGATGGCAACAAGAAAACGCAGACCATCACTTCTGATGACTTTTCGGAATGCGGGAAGGCAGAATGAGCCAATCAGCATTCCGGTAAAAATGATGGCGGTTCCGGTGTAAACATAGGGTACGGAGGCGGCAGGTATATTGAGCTGATTAACCACCAATCCAATAATGCGCTGCGGCACAGGAATATAGCCGGCGTCCGTGGAAAAGAGCTTGTCCAGCAGTGACGGTGCACTTGCATTGATAAAATAATTTGTGGCCATTTCTGCCCACATTTCACCCGACAGAACAAATCCCGGCTGCATGGTAAGTTGATAAACCACATAAAACAGCACAGCAGCCCAGAAAAGAATAACGGCATGGGTTTTATTTCGCACAGGAACACCGGAATCGGCTACGCTGCTCTCAAAAAACCATTCACGTCGGGCTTTTAAATACGGCAATATATTCATCACAACAGCTCTTCAGTATGTGGATTAAGATTTCACCGAAAGACTCATCCGGTATTGTTCCGCATCCCAGTTCAGTAACTCTGCAATTTGCTCGCCGGAAAGGGTTCTCAGTTTTTCGTCTGGTTTTTGGCGCACCAGCACATCAAAATAGCAACGCAGCTGAAGCTGTTTTGCCAGACTGAAAGCGGGATGAACAAAGACACCCTGGTCACGAATAAAAACCAGCTCAGGAAGCGGTTCTGACGCGGCAAAATCGTTGAGCGCTGCCCAGGATGCAAAGACGAACGGTTTGGGGCCAAGAAAGACGACGTGATCGGGATAAAGCGCCCAGTCTGCACTCAAGCGGTTGACCAGGGCCGGATCGCGGGCCAGTCGGTGCACATCGGCATCCGCCAGCGGGATATAGTCGCCGTGGGCCGTTTCCGGTAGCGCGGCCACATCAGGCGTAACGGCTGCCGCCATCGGCGTTGTCTTCATGGTCTCAATCAGGATGGTGAGCAGATGATCAACCTGTTCAATCTGCTCCGCGCCGATCACCACGCCGTGGTTTTTCAGGAAAATAATGCTGGCGGAAGGCGCGTTCGCCACCCCGTCATGAATAGCGCGGGCAAGCTCCGCGCCGGGCTTGAAGTAGTCAACCACCACCACCGGCTTAACTTCTTCCGGCAACGCGATAGCGCTGATGTCACAGCGTTCACGCACCAGATTCGCCAGCAGTTCAATAACATGCAGGTGGACCACAATCCTGTGCGGCATAAGGGCATGCATCAGGGTTTCAATGGAAGGTCTTAAGGTCGAATCACCCAGCACCTTTGGCGAAACGGCGAAATTACCGGCGGCAATTTCACTTCTGACGTGAGCGAGATCGACCGGAATAAAGACAGCCTCCTCCTCAGCGCGGGCAAGCCATGTACCGGAGGCTTTCACCCAGAGTACCTCCCCTTCTTTCCAGGAGACGTTGCCGCCTGCTCCCTGAACCAAAAGAGGATCTTTACCCAGACGGGCACAACAGGCTGTTACCTGGCTGGCGGTCATGTTACAGGGCTGATTCATCGCTGAACTCCCAGTTTGGCAATCAGTTTTTGTAATGCGCTGAAGTCGTTAAATGTTGCATCCGGCGTATTCATCCCGGTGCCTTCCTCGACGCCGACATGCACTTTTTGCAGCGTCACCGCATTAATCTTCTCACGCGCTCCAAGGATGTCATTGACCGGGTTATCGCCAATCATCCAGATGCAGTTACCTTTCGGCCGCATTTTCTCCAGTGCAATCTGGAAAGGGGCTTCATGGGGCTTATCAAAACCGGCTTCTTCACTGGTAACAATGTAGTCAAAGTAGTGATCGAGTCCGAAGTAAACCACCTTCCTGAACTGGATCTGTGCCGTCAGATCGGTAACGATCGCCGTCGGTACCCCCAGCAGACGAAGGTCATCCAGCAGGTCCTTGACGCCATCAAACAGCACCGCATTGCTTAAAAAGGTTCGCCAGTATGTTTGTTCGAAATCCAGCGCCAGCAGCACCTGCGATCCCAGCCCCATGATTTCCAGCATACGCTGAAGATAAAGCAACCGGCTGTGGGAAGAGGCCGTGTGTTTCAGGCGATTTTTAACCTGATCTCTGGCCTGTTTAAATGCCCGGTCAAACTCATCAGGTGAGATGGAAAACATATTGACCACTTTGTCCCGTACCGCCGCCTGGGCCGCTGCGTGCACCGGATCGTAAGGATAGAGCGTATTGTCGGTATCAAATAAAATCGCATCGGGTAGACGGGTGAAACACTCTGGATTATTTATTTTCATTTTACAAATCGCTTAGTCATCGCCTGGCTGATATGAGAAAGAGTGATTAATTGCATCAGTCCAACCATGCCATCTTGCCAGGCAGGAGTAATATCTAAAAACTCGATTACGCTCGGACAAAGTATTTTTGCTGCCAGTTCTATATCTGCCGCTGAAGTTTCACCCTCGATGCTGATTAGAATTTCAGCGCCATCATCACTGACCACGATATCGACATGTAAACCACAGACTCCCACCAGCACCCTGCTCAATGAAAGTTCATTAAAACCATGTCGCGTAGTGACAACCAGCTTCAGGCGCAATGGCTGCTTGCCGTCCAGATTCTCCAGCATCCGGGGATGGATCGGCTGTAACGAAAGCGCAAGATCGGCAAAGCCCAGCTGGGGCCGGATGAAACGCTCGGAATCTGACTCGCGCTTGTTAAACGACGTCAGTACTTTTTCCAGCGTGTGTCCGCGCTCGTGCACATCGCGTTTAATTTTCAGGTAACGCCGTAGCCCCTCATCGATATTGAGGTAAATTTTCAGGTTGTAGCAGTCCCTGAGGATCGGTAAATAGAGCGCGTGCAAACCGCTGGCGATGATAATGTCATTACTGGCGATACGGAAGGGCCGGCTCATTTTGCCCGTCTGATGATCGTAATGACGGGAATGAATAGACTTACCATCGGTCAACGAGATTAAATCGCTGCAAAAGCCTTCCAGATCGTTAGCCATGGGATTGAGATGTGTCATCACCTGCCACATCGGTTTTTGTCGGTCCCACAGGTGATAATCGTCCCCGGACAGTTTAACCACCGAGTGATTGCCAAAAAGCCCGCTTACCGCATCAGAAAGGGTATCTTTACCGGCACCGGAATCTCCGGCAATGCCAACCACAAAAGGCCTGCGGCTGAGCCTGAAAAAATCGTTGCGGCTGATCTCTTCACGCCAGATGCGGATAGCCAGCACCACGCCAATGATCATCATTGATGTATGCAGCAGTGATACAGCGTGATCGCCAGCAGCGCCGTCGACGTTAAACCGCTGGGCAAGATCTAAAATCTGCCCGTTAGATAACTGGACATTGCTCACCAACAGGGTGCTGAAGACGTAGATCAGCGAGAATACCGTGATGAAGATACCGGCGAGACGCCCACTTCGCGCCTGGTAAAGCAGCAGGAAAGGCATGCTCCACACAAACCAGCCTGGCGAGGCTGGCGTCATCAGCACGATCAGCAAGAATGCCATTCCGGTGATAGTCTGAAACAGATCGAAGTTCAGACGCCTGACGCGCCATGCGCTGTACATCAGCACAAAATAGATCAGTGGAACGATATAGATGGAAAAATTCTCACCCAGATTCATTGCCACATTGTAGATCTTGCCCATCTCAGGATTGCCGAACAGCATTTCCAGACCGGCGGAGGAGAAGAGAAAAGGCAGCCCCAGGATCACCGCAGCGGCGGCTAAGCCTGACAAAAATTGCGTAATAATCTGCCTTAATGCTTTGTTGTTATACAGATAAATAATAATAAAAGGCAGTGCAACAATCATGCTCAGTTTTGCTGAAATTGCCGCTGCACATAGCACACCGGCCGTTTTTAACTGCACGCGACGGACAGCAAATATTGACAGTACCAGCAACAATGCAGGAATGAGATCGTTCAGACCCAAAACATAGCTGGCAAGAATCACCACCGGAGAGAGCCAGTAAATCACCAGCAGCAACCGTTTCCGGCCAGGCAACAGGCCGTTAAGCACCACCAGCATGCAAAAGTCAGCCACCAGCAACGTCAGCTCGTAGCCATAATGCAGAGGGGCACCGGCAAGCTTTGCCAGAAGCGTAAGCGGCAGGAATACCAGCCACATCGCGTAGCCATACGGGAAAGCTAATGGTACACCACCCGCATGGATCCAGGACGTCCAGGGATCCAGCGTCAGTGAGGACAGACTGTTATCCAGAAAGGGAGCAAACCATTCCGTGACGGCCAAAGGCGCGATGAAAAAGATCAGCGCGACACGGATAGCAAGCCCGATAAAGAAATAGGGATGCCGGTACAATTTATTCATTGAGTGAGTTCCGTTCCTTCCCAAAGATCGGGGCGTTTTGTGCAAACAGCGTCGTAATGGATATTTCTCGCTTTCATCAGCGCTGCCATCGCAGGTATCTCAACCCCGGCGTCACGACCCTGCAATTCAGGTGACACAATGCAAAGTTTAAACCCGGCATCTTTCAGACGTCGGGCATCCTCTTCGCTTAATGGAAATTGCGTGAAGCAATCCACCCAAACCCAGTTCACTTTGCCCGCCAGAGTTAGCGCTGTTTCGACTGATTCAAACTCCGAAACCCGCACAGCACAGCGTGACTCACCAAGATTTGACCACTTCACCAGAAACGGGAACGACTGATCGAGAAAGAAATAATCGTCAATCCCCTTCTCTGCCATCAGCGCAATCAGGCGGGCTTCAAGGCCTTCTTCTTTCACGTTGAGGATCAGTGTCCCATGTTGGTAGGCATCAATCCATTCGTCAAACAGTGCGCCGCTGGCAAAGGGATCGTGACCGATGATCATCTGCTGCCCGTGACTACGAATATCAACTTCAACGCCATATTTTCGATCGGTAGAAATCAGTTCACTAATGGTATTACGACGATGAGCAATCAGGTTCATTTTGCCATGTTCTTTTTTAATTGAAGGCTGAAATCGACAGTCCTTCGGATGAATTTTCGCTTCGCCGCCCAGTTAACATTCCAGTGGGAAACACCATGCGCCCGTTCGCCAAATTTGACCGGGAAACGATATACCTTCATGCCTTGCTGCTGCGCCTGATAATAGGCGAACAAATCAAGTGAAAAGTCATCCGGTGCTGCGCGCCAGGAATCAAAGAAAGCGCGGGAAAACAGCGTGGGCTGTGCGTTGATGTCCCACATAGGTTTTGCTAACAACAGGGTTTCGAACAGACTCATTCCAACGGTAAACACCACGTCCATCAATGGCCGACCGTAGCGCTTTCCTTTAACAAAAATAGCATCGCCATGCTTTTCAAACAGGTCAAAACCACGCAACGCATCCTGTGGATCGGTTTGCAGATCGGCATGAGTCCAGCCCAACACGGCGCCAGTGGCGGCCTTAAGGCCGCTGACAATGCCAAAACCATATCCCTGGTTGACCTCCACACGGATACTGCGGCATCCCGGATACTGTGGTAACAGTGCCTGCAAAACCTGCGGACTGTCGTCGGTGGAGCCGTTATCAACCAAAATCACTTCAACATCAGGCCGGGCGACGACGTGTTTACAACGCTCAAGCAACAGCGGCAGGTTTGCCGCTTCGTTATAACAGGGAATGACAAGTGAAAATCTCATTTCATCTCCACAGGATTATGTATTCTGAAAACAAAAAGCTTCATCCCCAGGAAATTAAGGCAGGCGGTTAATCCGGTAGCAACCAGAAAAGCCAGCTGAACGGGTGCAAAGGTATTTGCAAACAGTTTCAACGCCAGTGAATTGCACAACACATTGGTTCCAAGCGTCACGGCATAGAGGAGAATAAAACGCCATGCGCTGCCTGACTGGTGTGGTTTGTGACCGAATGTCCAGAAGCGATTGGCGAAATAGGCAAACAGGGTTCCCGTCAGGAACCCCGCTGCTTTCGCTACATTCACCGTGAAAATATCCAGCCCCACCAGCAGTCGATAACTTGAAAAGTCGACCAGCACGGTCAGACTGCCAACGATCAGGAATATCGCTAACTCTTTTTTTATCATGCCTTCGCCTTCAGGCATTCAGGCAGCGTCTTTTGGTATTTCAACGTCAGCGTGCTGAGCTGGTCAGCAGGAACGCGCCCGTCGAGTTCCAACCGATAGGGATGACCATCCCATTTCGCAAAGCAGGACTGCCAGTATTCAAATGTGCGCAGATCGTTTGGTGTACCCCAGCACAGGTAACTGTCAACTTCGAAAAGTGCACAGCGCAAACCAAGCGCAATCGCGTCATCGATCAGTGAATCAATGTAGAATTCACCATTAATACGACCATCACGGGCAATCAGGCGCTCAAGCGCACGCCGGAAATCGTCCGCCTTACGGAAGGTGAAGGTTCCCAGCACCACAGGATCGGAGGCCGGATTTTCCAGCGGTGTTTTCACTGAAATTGAACGGATGACGCCATTTTCAGCATCGATCCAGCCGAACATTTGTGGATGCCGTGCCGCGTTAGGATAGCCCCGCACACCCCAGACAATCACATCTGTCGCAGGGTCGTTCACCAACTGACTGAACGCATCGGCATCATAAAGCGCACCGTGATCGCAGGTACCAATGGTAATCGGTCCTGAAACAGGCTTGCCCTCTTGCGCTAACGCATCAAAACCAATCAGCGCACTGCAGGCCTGGCCCTCGGTCACTTTGTCTATGGTCCTGATAATCGCGTTGGGATAGAGTGCTTTTAGCTCTGCTGCCACGTCCTGATAACCAGCCATATCCGCGCGCAGCACGAACACATGTTGTTCTGCGGCGGGCAGGTCATGCGCGGCCTGAGCCACCATCGAACGCCCTGAAACAGGGATCAATGGCTTGGTCAGAGTGTAACCCTCTTTACTGAAACGTTGTCCCAGTCCGGCCATAGGAATGACAATTGCGCCCTGCGGTGCGGGGGGCACACCAGCCGGTTCGATGGCTTTATGGAAGACATTTGACCAGACATTGTATTCAGCAACGTCCTCTGGCGTACCCCATTGCATGAAATGCTGAATCGGGTATACCGCCACAGACTGTCCGCTGGCTAAAAGCGGCCGGTAGGCGAGGCTGACATAATACTCTCCACCGATATTTAAATTCTGTTCCATCATCATGGAAAATGCATCGGACATTACCTTCGCGGAGGCAAAATAATAGGTGCCGCTTGATGCATATTCTTCCATGCGATTATCTGTGTAAGGCTGTTTTTCCTGAATGTCGTCCATCCAGCCTGCCGTTTCGCGGATGTAGGCGTAGTTGGTTTTGCCAAGCGTGTGCGGGTGAAAACCTTTATAAGCTGGCACCGCTCCTGCACAGGCGGTCTCTTTAACAAAACGTTTGAAATGATGCCAGTCCCAGTAGCAGGTAAAATCGCAATAATTAACCACCACAGGTTCTGACGGGTCAAGCATCGCTTCCACCTGACGCACCGCATGAACAGGGCCAAGTTTATGAGGCTTAATGCCTACCACGCGTCCTTCAGGGCAATACTGTTTCAGAATCGCTTCCATACGATAATCAGGGTTATCAAGGTGATCCTGATTGCAGATGAATATAAAGCTGGATTCGCCGGGAAACATGTCGATGACATGAGCCACAATGGGCTTACCCTCAATTTCGATTAGTGGCTTAGGGACGTTATACCCTACGCGACGAAAACGCTCGCCAAAACCGGACATTGGAATAACAATCTGCACGCTACCGTCCTCTGAATATTTAAGATAGTGACTGGTTTCAATCTGAATCAGCAAAAAAACAACCTTTGCGGTCATTTTAATCTGCAAGGCGTGTGACGTCCACAAAGCGCCCCAAATAAGTAAGGATTTTCTTAACAATGGGCAGCAAATGAAATGATGAATATAAGCGTGTTTATCAGAATGAGTAAAAATCGAACAGGTTACAATAACAGCGGAGAGATGAAAGGCAGGGGAATAACTCATTTAACGGTGAACAAAGCGGTCGGCGCATTAACACCAACAGCAGTCGAATGTGTTGGGTATCAACAAAAAAGCTTCCCGAAGGAAGCTTTTTTAACAGCAGAAAAGGTTATTCCAGCCATTCGGTATGGAATACACCTTCTTTATCGGTACGTTTATAAGTATGCGCACCGAAATAATCACGCTGAGCCTGGATCAGGTTTGCTGGCAGAACCGCTGAACGGTAACTGTCATAATAAGCGATAGCGGCAGAGAAAGTTGGCGTTGGAATACCATTCTGTACCCCCCAGGACACAACGTCGCGCAGCGCCTGCTGATATTCGTCAGCGATATTCCTGAAATACGGTGCCAACAACAGATTGGCGATATCTGCATTATCTGCATAGGCGTCGGTAATTTTTTGCAGGAACTGGGCACGAATAATACAGCCGGCACGGAAGATTTTAGCGATCTCACCGTAATTCAGATCCCAGTTATTCTCGGCAGAAGCCGCCTTTAGCTGTGAGAATCCCTGCGCGTAGGAGACGATCTTACCCAGGTAAAGCGCACGACGCACTTTCTCAATGAACTCGCCTTTATCACCTGACAACGCCTTCACCTGTGGGCCGCTCAGTACCTGAGAAGCGGCCACACGCTGGGTTTTCAGCGAGGAAAGATAACGGGCAAACACCGACTCAGTGATCAATGACAGCGGTTCCCCGAGATCGAGTGAACTCTGACTGGTCCACTTACCGGTGCCTTTGTTTGCGGCTTCATCCAGAATGACATCCACCAGATATTGGCCGTCTTCATCTTTTTTGACAAAAATATCTTTTGTGATGTCAATGAGATAGCTGCTCAGCTCACCTTTATTCCACGCGGTGAAAGTCTTCGCCAGTTCTTCGTTATTCAGGTTCAACGCGTTCTTCAGCAGGGAATAGGCTTCAGCGATTAACTGCATATCACCGTATTCGATACCATTATGAACCATCTTCACATAGTGACCAGCGCCGTCCGGGCCAATATAGGTGACACAGGCTTCACCTTCCGCGCGCGCCGCAATCTTATCAAGGATTGGGGCAACCAGCTCATAGGCTTCTTTCTGCCCACCAGGCATGATGGAAGGCCCTTTTAATGCCCCTTCTTCACCACCGGAAACGCCGGTGCCAATGAAGTTAAAGCCCTGGTCGGACAATTCACGATTACGACGAATGGTGTCTTTATAGAACGTATTACCGCCGTCGATCAGAATATCTCCCTTATCAAGATGGGGAGTCAGGGATGCAATGGTTTTGTCAGTCGCTTCACCAGCCTGAACCATCAGCAGGATACGACGCGGTTTCTCAAGAGAATCAACAAACTCTTCGATGTTGTAGTAAGGTGCCAGCTTTTTGCCCGCATTCCCGGCGATGACTTCATCCGTTTTTTCACGAGAGCGGTTAAAGATGGAGACGGTGTAACCCCGACTTTCAATGTTAAGAGCCAGGTTACGTCCCATTACTGCCATACCTACAACGCCGATCTGTTGCTTTGACATTACATACTCCTGTCTGAAGGGCACTCACGGCGTATGTCAGGTACGCCGCGTAATAAAGAGGAAAACATGTTAACCCAGGATAACCGATCAAAGGTAGTGATTGGTGCGATTGGTAATCTTTCTTGCAAAATAACAAGTTAGGGAACATTACCCCCTCTAATTACCAGGGTTATCTGTGCCGTTTTTTACACTAAATCAGCTTTACTTAAATTGGTTTTGAAATACAAGGGCAAAATATCTTCCGGCTTACCGTCCATTTTGACCGTACCATGTTCAAGCCAGAGGATCCTTGTACACACCTTGGCCATCAACTCATAGCTGTGGCTGGCAAGGATCAGAATTTTGGTGGCATTAATGATATTGCTCAGACGGGTTTCTGCTTTTTCTTTAAAACTTTCATCACCCACGGATAACCATTCATCCATGAGCAAAATTTCGGGTGTGAAAATAGTTGAAACACTAAATCCCAGTCTCATCTGCATACCTGAAGAGTAGGTTCTGACAGGCATATCGATGAAGTCACCTAAATCGGTGAAGTCGATAATTTCATCGATTTTTCCATCAATCTCTTTTTTGCGCAGCCCAAGTAGCGCGCCACGGATATAGATATTTTCTCGTCCGGTAAATTCAGGGTTGATTCCCAATGAAATAGAAATCAGCGATCCAATGTCACCCTCAATATTCACTTCGCCTGTTGTAGGGTGGTAAACCCGGCTGAACATACGTAACAGCGTGGTTTTTCCGGCGCCGTTATGGCCAATCAGCCCTACACGTTCGCCGTCATGAATTTCAAAATTGAGATTATTCAGAGCAGAGACAACCACTTTACCGTTGTTTTCTCCAACCTTTCCACCGGTGGCAAAATTGATAAAATTCTTTTTAATAGACCGTGATGCCGCGTCAAATATGGGAAAGTCGATCCCGACGTTTTTAAATTTAATAATAGCCATAACAATCCTAAACCCAGTAGGGAACGCGATATTTAAACTTACTGGTCATCAACGTTGAGAATGCAATACCCACTACAGCCATTATTGCAGTAACCCACCAGCTCGTCGCCGAAGGCATCTCTCCCAACAATGGCGCACGCACCACCTCCATTAAATGATAAAATGGATTGAAATTAAGCAGCATGGTGCCAATTCTGTGGGAGAGAAGCTTCGGCATCCAGATTACCGGAGTCAGATAAAAAATAACCTGCATAACACTCAGAATAATTTGGGTCATATCGCGAAAACGGGCGCAAATCAGAGACATCACCATCAACAGCCAGGAGACATTCAGCGTCAGCAGGATAAATCCGGGTACAACCAACAGGATATGCCAGTCTACCCCCTTCGATACGGCAAACAACACCAACGGGAATATAACGATGTTGTGCATAAAAATAATGGAATTTTTCCACACCACCCGCAGAACATGAACATGCAATGGTACTGGCAGCTGTTTGATAATACCTTCAGCAGAGATAAGAGCATCGCAGCCCTCTGTGATACAGCCAGACAGAAAACCCCAGATAATCAGACCCAGGGTAAGATAAGGCAGAAAATCGTGTAACGGCGTTTTAAAAAGATTGGCAAAAACCAGCCCCATAGTGGTGATCATCACCGCCATACTGATGGTTATCCAGAATGGCCCTAAACGTGAACGTTTATAACGTTGACGAATATCCTGGCTCCCCATTACCCTGACAACATGAAAGGACCTGATCGTGCTGAAAAGATCGTCAATACCTGGTGAATTTCGAAAGAAAGACATTTAAAGAATACCCCATTCAAACGCTTTTCGTTTTATACCAAACAGGAATTTACCACCTGAAAGTCGACTCATCATCAGTGCCATAAACTCATCCTGTTGTGACGCATCCATCTGGTCCTTAAGTTTTAACAAGTCATTAAAATTGCATACGCCGCGATAAATCAGATCAAGTTTAATTATCGGTAATCCGAGATAGTGCAAAGCAATACAATTATTATGGATTTGGGAGCCACGGGTAAAGTCGTCCAGGTAGATCCCCATCAGGCGCTGCTTCAACACAGTACCATGGGGAAGCATGTCAAAATCAACGCCAGACATAAATGTAGCAAAGCTCACAAAATCCATTTTCTCTTCGACGATATCATCCTTATCTTTTCTTCTTCTGATGATTTCGATGTCATAACTCAGATTCTTTGCATCATCCAGATCCTTGAGATATTTCTTATAATATGATTTTAAGACAAAATCAGACTCAAAATACTCACTGAGGAAACGCATTTGGGTCCAGTATTGACGATCGCCTTCACGGCGGAAATTAAAGTAGTTTTTGAACAGATTTTCATCCTGACTGAGTGCCCGCTCAAAGAAGTTAACATCATACAGCGCTTTAAAATTCTCTTCCGTACTGACTAGCGATCTCAGTACCTGGCTGAGTTTAAATTCACCACGTTTAATAACAAAGGGTCTGACGTTGGATGATTTGTAGGATTTCCAGAAATTCTCAAATTTTTCTTTGCGAACAATATCACCAGCAACTGAAATACAAAACGAACCGAGGTGGTGAGAAATCTCACGGTTTTCAGTGGCACCCAGGACCTCAACCTGAGTATTATAAAGCTGAGAAATAAAGTTCCTCAGCCCTATTTTGGAAAAGAAGATACTGTCATTGATAATCAACAGCCTTTCGCAGCTATCAGCAATCTTATTATCATAGAGGTATTTCATACCAACCTGATAACTACCAAAGTCACGACCGAAATTATCGCGCTCAATGTAAGCATCGATCAGTTCAGGCACGTAGTTTTCAGGGGTTAATTTAAGTGTATTGACAGCAACAATATAAACCCCTTGAGATTTAGCCTCTGTAAGTAGCGCCAGCGTATCATTTCTCAGTTCATTCTTTTCATACAAGGCAAGTAACATAACCTTACCCTGAGAGAAATCAGTCTTGTGGACGAGGTTTTGGAATTTTTTTGTTTTTCTTTCGTCCCGAAAAGACAACATAGTATAGTAACTATAAAAAGCAATCTTCACAGCAAGATTATAAAAATATCTTACAATACCTTTCATTTTTTCACCGTAGTAATGATTTGCATGGTTTAAAACAATTTTCCAAACGCATTCATGATATAGAAAAAATAAGTTTCAATTACAGACTGGCGATAGCTCCGGCAGGCATGAAAGCATCGTATTCTGGTAAAGGCGCTTTTTTCTCTACAACTGTAGAAGTGGTCAAGAACGTTCTGATTCTCACGAGGCAGCTCACTGTAGTAAAAGTCCAAACTCAGCTGATTAATTTTGTTCCATTCAGCAAACTGTCCCTGATATAAGCGCCGTAAACGTTCAACTTTTGAAAATAAACCCAGATTACTACCTACAATATTGTTCGAGTGTTGCCGATATAATATCTGAGGCTCAGGGTCGTAAATATTAATACCACCGAAAGCTGAACAGATAAGATAGAGGTACCAGTCGTGAGAAACGACAGGAATACCCTCAGGCAATTTTTCGATTTTCGACTTCAGAGCATGGCTGAATAACATCGTGTTACCGCCAGAAAAACTCTGTAGCAACGCATTTTCCAATTTAAATTCACGGTTAAACGTTGCTGAATGGCCAATGATCTCCTCACGTTCATTAATCAGCGTTGTGCGCCCACCATACAGGATAAACTCGCTGGCATGACTTTTTTCAACCTGTTTTACAGCCCGTATTGCCACCTCAAGTTTGCTATCAAGCCAGATATCATCCTGATCGCTGAACGCATAGTAGCGGGACTGAATGTGGGGGTTTTTCAGCATTGAGAGAAAATTTTCAGCAAAACCTTTTGCAGGGCCTTTGAGTAAAACCAGTTTATTCGCAGGCAATTTGTTCTGATATTCTCTGATAATGTCCAAAGTAGCATCAGTGGAACCATCGTCAGATATATAAAGCGTCCAGTTTGTGTGGGTCTGTCTTATAATAGAGTCAAGCTGTTCTTTGAGATATTTTTCACCATTATAACTACAAAACAGGATACTAACATCATCATCTTTTAACATTTCAGTGCCGCACTATACTGTCATTTGGGTCATGAAAAAGTTTTCAGAAAACGACTCTCAGGACCACAGTCTGATCCATCATAATAAAAGTCATTATTAATTGATGATCCAGATAATACTATTACAGGATCATCAATTATTACATCTTATTTAAAATAAACGGCGTCAGAAAACGCTTTACCTGTACGATCTTTTGCTGAGAGCAGAGGCTCACTTCCAGGCACCAGAGGCCAGTCAATACCAATGGCAGGATCGTTCCAGAGTAACGTATGTTCATGACCAGGATTGTAGTAATCGGTACATTTATAAACAAATTCTGCTGATTCTGAGGTCACGTAAAATCCATGTGCAAAACCTTCAGGAACCCATAACTGCCGTTTATTATCAGCAGATAACAGTACGCCAACCCACTGACCAAAGGTTGTTGATGATTTACGCATATCCACAGCGACATCAAAAACCTCACCGGCAACCACCCTGACCAGTTTTCCCTGGGTATTTTCAGTTTGATAGTGTAAGCCGCGCAGAATACCCTGTGCTGATTTTGAATGGTTATCCTGGACAAAAGATCGCCGGGCAACCAGCTCTTCGAATTTCTGTTGCTGCCAGGTTTCCATAAAGAAGCCACGCTCATCACCAAACACCGCAGGTTCGATAATCTTCACGTCAGGAATGGCCGTTTCAGTTACTTTCATTATCAAAGCCTCCCTTCCGCCAGCGCCAGCAGGTATTTACCATACTCGTTTTTACAAAGCGGTTTAGCGAGGTTACGCAGTTGATGCTCATCGATAAACTGCAGGCGGAAAGCAATCTCTTCAGGGCAACACACTTTCAGTCCCTGGCGGGTTTCGATGGTCTGGATAAAATTGTTGGCTTCCATCATGCTCTGGTGGGTTCCGGTATCCAGCCAGGCGTGACCACGGCCCATGATTGAAACCGAGAGTAACCCTTTTTCCATATAAATACGGTTTACATCAGTGATTTCCAGCTCACCACGGGGTGAAGGTTTCAGTGATTTGGCGATTTCCACCACGCTGTTGTCGTAGAAATAAAGACCGGTGACGGCGTAATTACTCTTCGGATGCGTCGGTTTTTCAACCAGCGAAATGGCTTTCCCCTGCTCATCGAATTCAACCACGCCATAGCGTTCCGGGTCCTGAACATGGTAAGCAAAAACCGTTGCGCCCTGCTTTTTCTTACAGGCTTCTTCAAGCTGACTGTTAAGATCGTTGCCGTAAAAAATATTGTCACCAAGGATCAGTGCACAAGGGTCTTCACCAATAAACTCTTCACCGAGAATAAAGGCCTGAGCCAGGCCGTCCGGGCTTTGCTGCACTTTATATTGAATGGACAATCCCCATTGCGAACCATCCCCCAACAGACTTTCAAAACGCGGCGTATCCTGCGGAGTACTGATGATTAAAATATCGCGGATACCCGCCATCATCAGCGTGCTCAATGGGTAGTAGATCATTGGCTTGTCATAAATAGGCAGCAGCTGTTTACTGACTGCCATTGTCACCGGGTACAGTCTTGTTCCCGAACCGCCCGCGAGAATGATACCTTTATTCTTTGTCATAATGCTTTGCACCAGTTGAACAGCATTCGTCTATGCTGATAGTAATTTAGCTAATGATTTCAGTGAGCATACGCTCAACACCAACTCGCCAGTCCGGCAGGGTAAGCCCGAAACGCTGCTGAAACTTGGTAATATCCAGACGGGAGTTAGCAGGCCGCTTGGCGGCAGTAGGAAATGCTGTGGTGGCAACAGCATTAATTTTACTGACCTTCAGGGTGAGTCCTTTCTCCCGCCCGGCACTGATGACAAAAGACGCATACTCATGCCAGGTCGTGGTTCCACTCGCAATCAGATGATAAATACCCGAAAACTGCGGCTGGCCTTTAGCCTGACGGATAGCATGGGCAGTGCAATCAGCAATCAGGTCTGCGCCGGTTGGCGCACCAAACTGATCGCTGATGACCGAAAGTTCATCTCTGTCAGCCGCCAGCTTCAACATCGTCCTGGCAAAATTATTGCCTTTAGCGGCGTACACCCAACTGGTACGAAAGATAAGATAGTTGCTGCATGACGCGATAATCGCCTCTTCCCCATCGCGTTTGGTTTTGCCATAAACGCTCAGCGGGGCGGTGGCATCATCTTCAGACCACGGTGTTTCACCCTCGCCATTGAATACATAATCTGTCGAATAATGGATCAGCAGAGCGCCCACTTTTTCAGCAGCCTGAGCCATAGCAGCAACCGCGGTGGTATTCAGAACCGCCGCCATTTCCGGTTCCGATTCCGCTTTGTCCACTGCGGTATGAGCGGCAGCATTAACGATAACATCCGGTTTGATTGCATCGATTGTCGCGGCAATCCCAACAGGGTTAGTTAAGTCACCACAGTAATCAACCGAATGGCGATCGAGGGCAATCAGAGTGCCAAGGGGTGCCAGCGACCGCTGTAACTCCCAGCCGACCTGGCCGTTTTTTCCCAGCAAAAGGATCTTCATCAGTGGCGCTTCTCGTAATTTTGTTCAATCCAGCTTTGATAAGCACCGCTTTTCACGTTCTCAATCCATTCGCTGTTGTCCAGATACCACTTAACCGTCTTACGCAAACCACTCTCAAAGGTTTCCAGGGGTTTCCAACCCAGCTCCTGCTGAATTTTACCTGCATCAATGGCATAACGACGATCGTGTCCCGGACGGTCATTAACGTAGGTAATTAAATCAGCATAACGTCCATCAGTGGGCTGCAATTCATCCAGTACGGCACAAACGGTTTTTACCACATCAATATTTTTCTTCTCATTGTGGCCACCGATGTTATAAGTAGTGCCAATTTTAGCTTCAGTGACAACCTTGTAAAGTGCCCGTGCATGATCCTCAACATACAGCCAATCGCGGATCTGATCGCCTTTGCCGTAGACAGGAAGAGGCTTTTTCTCAAGCGCGTTAATGATAATGAGCGGGATTAATTTTTCAGGGAAATGGTAGGGGCCATAATTGTTGGAGCAGTTGGTAATGATAACCGGGAGCTTATAGGTACGGCCCCATGCTCTGACCAGATGGTCACTGGCTGCTTTCGTGGAAGAATAAGGACTGCTGGGGGCGTAAGGCGTTGTTTCGGTAAAAAGCGGAAGTTCACCTGTCATTTCATCAGGGTGAGGCAAGTCACCGTAAACTTCATCCGTTGAGATGTGATGAAAGCGGAACGCCTGCTTTTTATCATCACTCAGTGCATTCCAGTACTGACGCGTCGCTTCCAACAGGCTATAGGTTCCCACCACGTTGGTCTGAACAAAGTCAGCCGGGCCGGTGATTGAGCGGTCGACGTGGCTCTCAGCCGCCAGGTGCATGATGGCATCTGGCTGAAATTCGTTCATCACTTTGCTAAGGCCACTGGTGTCACAAATATCCAGCTGTACAAACTGATAACGTTCACTGTCACTGACGTCTTTAATGGATTCAAGATTGCCCGCGTAGGTCAATTTATCCACATTAATAACGGAATCCTGCGTGTTCTGGATGATATGCCTTACAACTGCTGAACCAATGAATCCAGCGCCACCAGTGATCAAAATCTTCATAGCAAGTCTCTAAAACAGAAGTGATTTGGAACAATAACCTTAGATTATTGGCTATTACCGGTATGTCGGTAGAATAAATTTCAGGCATGCTACCGCCCCTGAGTAAGCGTCTCAGAGCGCATTCTGAAATTGAAGGTATCCTTACTTACACTTTATCCCGTGGTTATATGCAGCAGCCGTAACAACCTGACGCCAAAACAATACCTGTTAATTAAGCAGATTTAAGTCACAAAATGCCACGATGTCATACTGTCTGATTCTAGCATTCAGCAATTATTAAAACTAATTAAAATAAGCATTATCGGTGCAGTGAGCGTAAGGATAATCCTGGAGGAAGGTTAGCACAAACGCGCCCGGCAGGCAGGGCGCCGCCCCAGGATATTCTTAAATTCGCAGGCCGACAAGGATAATTCTTAACAGTACCATTGAAGATTTTCCTGGCAGCAGGAACAGCAGTTCGCTAACTGGATGAGCCGGTTCAGTGAAAAAATCAGCGTCGACTGGCTTCATACTGACAGCAACATTCGCACAGCAGGACAGCTGCTCAACCCAGTTTACCGGGCCAGGAGCATGCCGAAATGGCTCGCTGCACACCAGTCCCGCTCAGCACAATCACCTGAGCAGAAATCCCATGTCAGCAAAATTAATGCGACCAATGTTGTTGGATTTATCCATAAAAGACGGCATCAGCGATGACCTCAGCGGGCAACAGACCCGCCTGCGTCGTATTGCCCTGAGCGTCATACGCCTTTGCACCCCTGTGTCACGTCCACTGAACGGTAACGGCGAGTCGCCAGTTAAGACCGCGCAGCATGGCATCAGTAGAAGTACACTCTTGCAGGTGACCGTGCTTATGGTGAGACAATGGGTGTGCAGGCAACCGTCGTTACAAAAGACACCCCCTGCATTCAGCAGGGGGTTCATCTTTGCTTTGTGCCCGATATTCGCAGGATAAATCAGGAAGTGCGTAATAAATTACTTATATCCGTTTGGATTATGGCTCTGCCAGTTCCAGGTATCACGCATCATCTCATCGATGCCCCGCGACACACGCCAGTTCAGTTCTTTATCAGCCAGCGAGGCATCAGCCCAGAACGCGGCCAGATCGCCATCACGGCGTGGCGAAATTTGATACGCAACTGGGCGGCCGGAGGCTTTTTCAAACGCCTTCACCATTTCCAGTACAGAATAGCCTTCCCCTGCCCCAAGGTTATAAGCTTTATAACCACTGATAGCAGGCAGGTGATCCAACGCTTTCAGGTGCCCTTCAGCCAAATCCATCACGTGAATATAGTCGCGGACTCCGGTGCCATCCTTTGTTGGATAGTCATCACCAAAAATACCCAGTTTCTCCAGCCGACCAATCGCAACCTGTGCGATGTAAGGCAAGAGGTTATTGGGAATACCGTTAGGATCTTCACCTATCTGACCGGACTCATGTGCTCCAACCGGGTTGAAATAGCGCAATGCAATCACTTTAAAATCGGGGTTGGCCTTCGCATAATCACGGAGGATAAACTCAACCATCAGTTTTGAAGTACCGTAAGGACTGGTTGTTCCACCAATCTGCGTGGTTTCAACATAGGGAACAGGCGCGTCAGCACCATAGACGGTCGCAGAGGAACTGAAGATAAACTGATTTACGCCCGCCGCACGCATCTCTTCCAACAATACTAATGTCCCTGTGACATTGTTTTGATAATACTCCAGCGGCATACGGGTGGATTCACCAACCGCTTTCAGACCGGCAAAATGGATCACCGCCGTTATGTTGTGCTGTGCGAAGAGATCCCGCAGGCAGGCACGGTCGAGAATATCACCTTCAATAAAGGTCGTTTTTTTGCCCGTCAGCTGCTCCACTCTGTTGACAGACTCGGCGGAGGCATTGCTGAGATTATCCAGTACCACCACATCATCACCGCGTTCAAGCAGCGTCAGCACGGTGTGCGAACCAATGTAGCCTGCACCACCCGTTACTAAAATAGCCATGCTTTCTCCTCGCAGCCGCAGATCAACGTACGGCCATCATGATGATTGATAATTATTTCGCCAGTATCTTTTGAATTTCTTCACGGAACGCAAGGCCCTGGGCGTTGTTTCTCAGTCCCCAGGAGACAAACGCTTTCATGTAGCCCAGCTTGCGTCCACAGTCAAAGCTGCCACCGGTGAGCAGATGCGCGTCAACCGGCTGCTTTTTGGCAAGGTTGGCGATGGCATCGGTCAGCTGATAGCGGCCCCACGCGCCTGGCTCAAGATTTTCGAGTTCAGTCCAGATGTCAGGGGAAAGAATGTAGCGACCCACCGCGGCAAGATCCGAACCCAACGTTGACGCATTTTCAGGTTTTTCAACAAAATCAACAATCTGGCTGGTCTGTCCGGGATTGTCCAGCAGTTCCTGAGTCTTAATCACCGAATATTCAGACAAATCGGCTTCAGACATATGATGCGCCAGTACCTGGCTGCGGCCTGTTTCTTCAAACCGGGCCACCATCGCCGCCAGATTATAACGCAGCGGATCGGCTGTGGAGTCGTCCAACAGCACATCCGGCAGGATCACCACGAAAGCGTCGTCATGCAGCATGGGACGGGCACAAAGGATGGAATTTGCCAGGCCAAGCGGCTGAGGCTGGCGCACGTTCATGATGGTAACACCAGGTGGACAAATAGACTGGACTTCACTCAGCAGCTGACGTTTAACGCGCGCTTCAAGCAGCGCTTCCAGTTCATAAGAGGTGTCAAAATGGTTTTCAACCGCATTCTTGGATGCATGAGTGACCAGAACAATTTCCTTGATACCCGCTGCCACGCACTCATCGATGATGTACTGGATCATCGGCTTATCAACGACAGGCAGCATCTCTTTAGGAATGGCTTTTGTAGCAGGGAGCATGTGCATACCCAGACCCGCGACGGGGATAACTGCTTTAAGCTTGGTCATATTTTTTCCATATAAATGAAGTAAAAAATGTTCAGTGATTATGCAATAAAGAGATGATTAACAAGTATAATCTTAATCTGAAAATTTAGTAGCCGTTGGTCCGCAAATTACTTCACCCTCTTCAGCGCCGGTTAAACCGGGCTCATTGGCAGCGACAAAAAAAAAGTGACCTGTTTAAAAGGTCACTTTTAAATATCACCGGTGGCTTACCAAACGCCACTGAACCATTCAGGTCTTACAAACAGATTGTAATAACTGACTAATCCGATTATTCCAACAAACACCACTGAAACTGAAATCCACTGGCGTGCATAAGGGATAAAACGAATACCGATCACCGGTTTGATAAAAAACGGATGCGCAAAGGTGGAAATCAGTACCTGAGAGAGAGAAAGCGTCAGCGCTACGTACCAGACATTTGGATAAAACCAGGTCGTTGCCAGCACCACCACCACAATAATACTCGCCACCACATTCCACCAGAACTCAACGTTGGTCTGTCCGTTCGCCTGGGATATTGCACCCGTCAGCCCTCCCATCGGTCTTAGCATGCCAAACAACAGCATCAGCGGGATCAGCTGAGCAACGGCCTCATGCGCGCTGCCGTAAAGCACCCGGACAATCACCGGCGAAAGGATACCAATTGCCAGATACATCAGGCTACTGAACAGCATAATCATGAATGTCCCTTTCAGAAAAAGCTGTTGAAGCTGTTTGGGTTCATGCTGTTTTTCGGCAAAACGGGGAAGTGCCAGGCGGTTAATTACCGGCGTAACAAGTTTCAGTGGCTGCAACACCAGCTCTTTCGCCAGTGAGTATACTCCCAGCATATCCGCCCCCATTACTTTACCGACAATAAGCGAATCGGCCTGAGTACGTAACTGGTTAATGGTCTGTGAGCCTAACTGATATACTCCATATCGTATTGAGCTGAAGAACGTCGCTTTATCAAATTCAAACGTCGGACGCCATGATTTTTCACCAAGAAAAATCATCGATAAAATACGCAGTGCCGCGCTGACAAATAAACCAAGAATGACCGCAGAAACGGTGAGGGATGATAAATAAAGCAAACCGACGGTAAATAAAAAAGCCAGCAGCTTGGTAGCCATTTCTATTTTAGCCAGCACCACCACTCTTTTCGCTTTAATAAAATGCGCCTGATACTGAGACAACGAACCCAGCACTAAAAAGTTAAGGCTGGTCAGCATAATTAATCCGGTTAATTGCGCAATATGATAAAAATGTGCAATCGGCCAGGCCAGCGCAATAAGTAATAAGCCGGTCAGTAAACTGAGCAAAACATTCACCCAGTAAATCGTGCTCTGTTCCCTGCGGGTGATGTTCTGGCGATGAACAATATAACTGCTCATCCCCATATCCTGTAGCACCATGGCGACAGCGAGGATCGCATTGATGATAGCCAGTATTCCCAGCTCATGCGCTTCGAGCCTGCGCGCCAGCACGCTTAACTGCGCGACCTGCAATACCGCGGAAAAACAGGTGCCACCAAACAGCCATATGGCCTGAGATTTAAAACTACTCACGCAAATTGCTCCAGAAGCGTTGCCAGCTGACGCCAGGCAATATGCTGGTTAAATTCCGTTTCCACTTTTTGGCGTGCGGCTGCCACCACCGGCGCGATATCTACCTCGCTGTTGGCCAGTTTTAATAACAGCGCGCCCAGTGCCTGCGCATCGCCCTCCGGGGCCAACCACCCTGACACATTGTGTTCGACAAGCTCAGGGATACCGCTGTGATCGCTCGACACCACCGGCAGTCCGACGGCCATTGCCTCCATCAGCGCAACCGGAATACCTTCCATATCCCCATCTGCCGCCGTGAGCGAAGGCAGCAGGAAGATGTCTGCCTGGTCAAGATAACGTTTAATCTCTTCCTGTGGTTTGAAACCAACCATGTTAACGCAGTCGTCAAGATCGGCGGCCCGAATACTGTCCCGCAGCGCCCCTTCCAGTTCGCCGCTGCCAATAATGGTGTACTCAAAACGGGCACCCTGCGCTTTGAGAAAACGGCAGGCTTCGACAGCAACGCCCAGGCCTTTTTTCTCGGTCAGACGCGCCACGGAGATAATCCGCAGCGGTGAATGCAGACCTTCTCTGGGCTGAAAATTGAATTTCTCTGGCTCAATTCCCATGCGTGAAACCTGGATTTTGCCCGGTGGGCACCCCATCTCGATCAGCTTGTTTTCCCACAGGTGGCTGATTGGCAACAGCAGTTCAGTCTGACTGAACAGATTGCGGTAGTCCATCCTGTGCTCATCAAGAATATGACGGCGGGAAATATCGGCACCGTGAAACACCGTTGCCTGTTTGCCACAGAGCACATTCAGCTCACGTAACTTATTTGCCAACGCACCGGCATAACCGAAGTGAACCAGAAACACATCCGCGGTAAAACGCTGTTTAGCGCGGGCAACAATCGCCGGCAGCAACAGTTTGCTTGACTGCTGCCCGTAACGCCCGATATTGAGCGAACGCAAGGTACTGCCGCTGAACAGCTTCGGCAACACTATTTTCAGGCGCTGTTTAAGCTTGCCCGCATTTGAGGAAGTATCCTCAGGCAACAGATAGTGCGTTTTCTCTGCCAGATGATAGCGATCAAATGCGGCATGGCGGTTAGCAAAATCTCCCGGAAAGACAGAGATAATCTCCACGTCATAGCCCTGGTCGATGAAATACGTCACCTGATTGAGGACGAAAGTTTCAGACGATACCGGGAAACGCATGGTGAAAAAGGTTATTTTCATCTGTTCAACCTGTCGTCAGGACATCAGCGGTAATTTGGTTGCCACGCTGCTGCTCTTCAGCAACAGCATTATTAACCTGCTGTTTGACCGCATCATAATTGTCGAGAATACCATTAACTTTGTTGATGATCGTGCCATCCATCAGGCTTTTCACATCGCTGGCCATATCAGGCAGACCCAGCTGATTCATCACCCCCAGCGACTTGTGTTCATAATTTATTGCCACGGCGGGTGTGCCAAAGGTCATCGAAATAATGGCGGAATGCAGACGTGTACCAATGGTCAGATGAGACTCTGCCAGCAGAACGCCCAATTCAAGATCGTTAAACTCATCCATCACCACATGATACTTATCTTTCTGTTTAACATGATCACGCAGTGTGATGGCGATCATGCGATCGTCGTTACCGTAGCTGTCAATGCCGGTGCAGGTAGACAGCGCCACCACCTGATAACCTCTGTCGATCATTGCATTGATCACTCTGGCAAAGGCCAGTTCATATTCGTGCTGAGTGACCCCAAGACGTTTATCAAAAGGTGCCAGCTTACGCACGGTAATGGCGATAGTTTTATTGCTGGCAATCAGCTGCTGCCAGTGCAGCAGATTGTGGCTGGGTTCTTCAACCTGGCGGGCGCGCACCAGAAAAGCGGTGTCAGAGCCGGCAACCACTTTTTCAGTGGTAATGCCGCCCTGCTTCATCATGTCAAGACTGACGCTTTCACGTAATATCAGGCTGTCCACGCGGGAAAAGACAAAGTTGGCAATCTCATTAAAACTTTTTTTCTGAAAAGGCCCGACGCTGTGACCAACCATATAAATTGGTTTTTTTGCCAGCAGGGCACACATTGAATGCTCAAACTGTAGCGGTCCATACAGATCCACAAAAAATGAACCGCCGACCTGAATCACCGCATCATAGGCTTGCAGCCTGTCGCTAAAATCCCGGAGGTACTTCGGCACGGGCAACATTTTGTGCCAGCCGCGACCGCTGATGTGCGCCATGATAATTTTTGGCATCAGCCGACGTTTGACTTTATCAACCAGCTTGTTTTTTCCTTTCCTGAGCGCAAGGAAAAGCTCATCCGGCATGATATTTTGCCCAAGCAGATACCCGGAGCTGACCGGATAACGACTGATTATGTCAATCTCCAGATCGTTTCTGGCATGACTCAGTGAATCAATAAGGCCGCGCAAAATAGCACCATCACCACGGTTACCACAGGTATGGTTGCCGACTAATAAAATCTTCATAAAACACTCCAGAAGCTGCTATACCGCAGGTAAGCAAAAAAATAAACAAATAATAAGAATATTAAAAAAACGATCTAAATCCGAAACGACAACGCAACCCTGCCAGACTGTATATGGTGGGGAACAGGCGCTGGCCTGCTCCCGTCGGCGTTATTTCTTCAGGGCAAAATAGGGCACAGCGACCTGCTGGCCGTTGATTACCATCGATACAAATCCCTGTGCCTGCGAAGTATCCACTTCACTGGCTTTCAGCGGACGCGACTGCATCAGCAGATCGCCCTGCTCATTGGCACCAATACCCGCCTTGCCATTGTGCAGCGTGAAACGCTGTACCAGGCGATGGCTGTTGGCGCCGGAAGGCTGGTCAGCTTCCTTCATTTTACTGTCAAAACGCGCACATTTACCGGTGGTAAACCGGTCCTTAGCCGTCGATTTCATCAGTACGCCGGCAGAAGCCAGCCAGCCTGCAAGCTTAACGTAAACCCGCGTATCGGTGTCATACGGTGTTTCTATCATCACATCCACCACCGGGCTGGCACCTTCTGCATGCCAGCTGCCCTCAGCACGATGGGCTTTGCGTTGCAGGCTGATAATGGCTCTACCGCCCGTGGTATTGCCGCCCACTACTTTTTGCAACACCGCTTTGTCCGTGCCGTTGTTGAAGGCCGCCTGACCGAAGATTTCAATCTCCCAGCTGTCACCCACATCAGGGGTAAAAATGTTGCCCAGCTCGTACCACTTCTCCTGATTGGTGTTATTGATAATGCGGAAACGTGAAGTCAGGTAGTTGTACTTCATACTGCCATCAACGGCGACACCATAAGATTCAACTCTGGTCGACCCTCGTTCATAAGCAGAGAGCCAGGCACCTTCAGCCAGAGAGTTATCGATCCAGCTGCCCGCCTGCAAATTGGTCTGACGCATGTTCAGACGCGAGTTATGTGCAATAAGCGGATTTTTGCAGGTTTCAATGCTAAGGGCGTCGATAATCCACTGTCCGTTAGAAATGTTGCCGGGATTCTCTGAATGCTCGATCCAGCCGTTATGAATAATTGACTGGCTGCAGCGATCCAGGTTCAGCACCATACCTTTTGTACAATACTGAGCATTGAAGTTGGAAAGCTCAATAGCGGTGCTGTGATCCCAGTTACCTCTCTTCTGCCCGGACCAGACGGCTTTAATCACATCACCGGTACATTTGCTGGCGTACCACTGATCTATCTTGCAATCCAGCGTATCCATAAGGTTGAGGGAAGTGCCTCCCATATTTTCAAAACGCAGGGACGCCCCCCGGAAGAACTGGCCACCGGGGCACTTGTTGTTGAAAAAACCCTGGCTGTTTGGCTGCTTGTCCGTGCGACCATTGACGATCAGATTGCTGATTTCAACCCAGCGGGAATTGACCTGGAAAATAAACTCCGACTGACCATCAGAGATAATGGTGGTGGCAGGAAAATAGCCAAAGTTGACCATTGCACCGGAAACACGGAAAAAACGGCTGGTTTCGGCAGAAAAATCACAGCCTTTGACAAAAAAAGTACCCGCAGGAAACTGCACGCAGATAGGCTGATTGGCTTTCACTGACCAGTTATACATGGCTTTAATAGCCGGAGCGGTATCGGTTTTACCATCATCTCTGGCACCAAAATCAAACAGAGACAGGCGGTTAAAGTCATGGACAACACGACGCCAGTGGAAACCTTCGCCCGCGAAGTTAACGCCACCATCATCCGTGCCGCTGCTCAGGCTGCCGACAAATTCACCGCCACCAACCTCAAGGCCTTCATGCCAGCTACTGAGTTTCACTTTTGCGCCTTCAAACAGCGGTCTTGTCTTGCGTAGATCGTTCACCGACGCGATTTCACCAATCAGCTGGTAGCCGGCCGGCTGTGATAAGCGCTGACTGAAACTGGCGGCATCCGGCCTGCTGACGTCCGGGATGTTGAACAGCACGCTGCCGCCATCATCCACCACCGCCATAGAGTGGGCAGGATTAGCAATCAGCGCCGCATTATCGGCAATAAAATGCTGGAAATTACCCTTGTTGAGGATAACCGGCTGCTCAATTTTTGACAGTTTACCGCTGGTATTCCGCAGAAACAGGTCGATAAGATTGCCCGGCTGAGTTGGATCGGTGCCAACCTTACCGACATAAAGTTTGCCACTAAAATTCTCCCAGAATCGGTCTGGCATGGCGTACACCGTTTCCGGTGTCATAATTGGTACATCCTCTTTCGGTACATCACCCGCCTGAACGTCCGTCAGACTGACAGAAGCGTCCTTTTTGGCGGCCTGGCTGGAAAACGAACTCACAGAGAGGGCTGCAAGAATCGACGAGAACCCGGTAATTAATTCTCTTCTTTTCATTGATATAATCCCATAGTAGTCATTGTGCCGATAGGCGTAAATGTGATTTCCAGAGGCGATCCCCTTCCTGATTATGGCCTGTGCGGCATGGTGTTCCACACTTCCCGACTCGCCTGCTAACGGACGCTTGTCAGGAAAATTGCGTCAGCCCCGGTGCATAAGCGATAAAAAATCAGGGGATCGGATTCGTTAAACTAAATAAGTGAAAGCCAGGATTGTTGAATGACCTTGCCATCAAATTTCAGGGCGGTGGATTTGGTTTTTTCACTCATGGCATGAAACAGGTCGTCGTTGTGAGCCAGCTGATTCATCTTCTCGATAAAGCCGACACGATCGTTCATGGCGACCAGAAAACCGTCTTCATTATTGTTGATGATCTCCTGTGGGCCGGTTGGGCAATCGTAAGCAACCACCGGGAGTGACCAGGATTTTGCCTCCAGCAGCACCAGCGGCAAACCTTCGTAGCGCGAGGTCATTAACGCCATATCGCTGTCACGATAGTAATCATTAATGTTTGCCACTTTACCGACAAAAGCGACGCTATCGCTGATATTGAGTGAATTGGCCTTCGCGATCAGTTCATTTTTCAACTCGCCGTCACCGGCAATTACCAGCTTCCACTGAGGGTTAGTGGCGCTGAAATCCCGCCAGATATCCAGCAGCAGGTCGAAGCCTTTCTGAAAATCAAGCCGTCCCACCGCCAGCGCCTGATAGTTACGCGCGGTACGCTGGTAATTTTTGTACACCACGGGATTAGGAATTGTTTTGGCCGGAATGCCCCACTGCGTTAACACCTTTTCATCTTTTGCGGTGAGGACAATCACGCGGTCGTAATAGCGCAGGAAGAGATATTTAAGCAGCTTAATGGGTTTACTGAAGGAGTTTATGGCAATGTGTTCGCAGGCATAGCTTTTGGCTTTTTTCTTGCGCCGGGACAGAAGGCTGTACAGCGCAAACATGACGCTGAGACGTCCCATGCTAATTAAAAAGACCGCATCGAAGTCCTGCTGGCTGATACGCTGGACAGCACTGCGAATAGGATTTTTTTCACCCTCGAAGCTGACGATCGCCTTCACCTTGTCAAAAGGGTAAAAAGGCTGCCCGGCGCCTTCCAGCGAGTAAATCACCACTTCATGTTCGTCGCCCAGACACTCGGACATGAAGTTACAAATATTTTCAGTTCCGGCGTAGGAATAGGCATCTTTAATCACCAGCACTATTTTTTTCATCGCGGACTCGCCACCTCAATCACTTCAATGTTAAAGCCTGTCCTGCGTCGCTTCAGACGCGCCTGTTCAGGACAGGTACGGCGTTTGTCATTGCAAGACTGAAACGTTTCAAGCCTGCAGATTATCTGTGCTTTAAGGTGAACAGAACCCCATTAACCATGTACCAGGCATAATAGTAATACACTTTTAGCGGATTGTTTTTATAGATAAATCTTAATAACTCCAGATGCCATTTGGCCGCCTTATTTTTATTACGGGAGAGCGAATCGCTCAGTTCGTAATAGTTGACAAGGTTACGATCAATCACTCTTGCCTGTTTGTACTGCTCGAATAATTCATACAGGAATAAAAAATCTTCGTGACCTTTTTTCCTGAACAGAATGTTGCGAGACGGACGACGGTAGCAAACGGATGAGAAGCAGATGCGGAACTGCTTCTTCACAAAACTCTCTTTCATCAGGTAAGGCTTACTCCAGCTGACGTCATAGGATTTGGTGCGTGACTTGTAGCCATAGTGGGAAATCACCAGATCGTCACCGGCTGCCAGTGCCTGAACCTGCAGCATCAGCTTATCTTTTTCCCATTCGTCATCACTGTCCAGAAAAGCAATAACCTTCTCGTTGGCCGCTTTCAACCCCACATTGCGTGTTTCCGCCGCGCCAAGATTCACCTCGTTGCTGAGGATGGTAATCCGCGGATCGCGGCAGTGCTCCTGCACAAACGACAGTGAGTCATCGGTTGATTTATCGTTGATCAAATATATCCGCCAGTCCGTCCAGCTTTGATCAAGTACCGACTGTACCGCACGCAGCACGGTGCCACGTGCGTTGTACATAGGAATGACAATGCCAACTGTGCCGATTTGATTGTTCATCTGAGATCCTGCATGCATATCGTGGAAGGGCTTAATGTAAAAAAGGCCAGTAAACCTGGCCTCTGAATCAGAAAAACTTAAAGATGGGAGAGATGCTGTAACCGTTTACCGACTGAACTGAAAGGAGGGTGTTGTAGGCCAGATAATAGGTCGTCATCCCCGCCAGCAGAACGAAATTAATAATGGGGTTACGGATGCGCGTCATCAAAAACGCCAGCAGCAGCGGCTCAGTATGTAAGAAAAGGTTCCCTACCCTGCCCCCCAGAATCGAGAAGTCAGAGAATATAATACGGATTGCCGCACCGGCCGAATAGGTAATTAACAGAATGTAGACCAGCCGATCTTTCTCTTCAATCAATGACTTACGAAAATAGACCAGAGTAAAGAAAATAATGAAGGCAATATTTTTAAAATTCGCCAGACTGAATACCGGCAGCGCCGCATCAAACTCAGTCCCGCTGTAAGCCATTGCCCGATCGCCCAGATTAGGCACGATCCCAAGCGAGTCAAGGAACAGTTTCTTACCGCCAATCAGTCCAAGCGGAATTGCGGCAAACACCATCATAATACCAAAGTATCTGCGCTCCCTGATAAACAGGAACGGTGCCACCACCACGGTCACAAAGCCGGTGGACTGCGACTGCGAACTTAACAACAAAAAGACAAACGCCAGGAAATAACGCCGCCCCGCCGCTGTGCAGATGGCGGCCACCGCAAACGCACTGGACAGGCCAAAACGGATTTGGTTCATGTCCTTGTTAATGAACAGGTGCGCCGAGTAGAGGCAGAGCGAGCACAGGATCAGCGGCGAATACTTCTTAAATATCCAGGCGTTAGTCGAAACAGCGATAAAGGCGATAAACAGCAGGAAGTAATAGCTTTCATGCGTAAACCAGCTCAGTACCCAGGCCAGCAGCATAAACACGTTTTCATAGCGATAGACGTCCGCCACCGCAGCAAATCCATCCATGCTGGTTTGCCGGGAGAAATCGTGGAAAAAACCCAGATATTGCCAGTCATCTACCCCTGAGTTGGGGCCACGCATTCCTGCCAGCAGGATAAGTATGGTGATCCCGATAAAAAAGAAATAGGTGACGATAGTCTTTGTCTTGGGCTGTGTTAACTGGTTAATCGTGGCCAGTTCAAAAAAACAAAAAACAAGCAGTATGTAGCTTATTACCCAGTATATAGCCATTTTCTTCCCCAAAAAAAATCAGTGCATTACAATGAACACTGACACTATTTTCCGCCTAAACGCGTTCTGATTTTATCCTTCAGACGATTGATAAAGTAAGTGCGGTTTTCTGCATTTGTTAAGAAGAAATAGCGGACGAAACTGAGCGTAGCCTTGACGGATTTTCCATCCATTTTGTATCGTAACGGAAGCTTGTAAGCTTTGTAAGTGTTGATATCGCGCTGGGTAAGCCAGGGCTTCATGTTCTCCAGCCAGAAGAAAGAGTATTTTACCGATTCACCTTTATGTTTCGAACCAAAGTTGCTGACCAGATGGTAATCAGCCAGCGGCCTGTCAATCATCACGAACTCGTAGCCTTTTTTGTCAGCACGAATACAGAAATCATAATCCTGATGGCGGATATATTTCGGATCGAACTGGATATCCAGCGCATATTCACGCTTGAGCACGATAGTGCTGGTCTGAATGAAGCCATAACAGCCAAACAGATATTCAGCCACGGTTTCAGTTTTTTTGACCGGCTGCATCGGCATCACTTTCAGGAACTGCCCGTCCTGAATGATGTTAACCTGGCTGTAAATAATGGTCTTCTGCCTGCCCTGCGCCTCCAGCTCGATGATGGTATTCAGCGACTCCTTCAGCTTGTCCTGATGCCATTCGTCATCAGCATCTAAAAAGCAAATGTAATCACCGGTCGCCAGTTTCACACCTTTATTACGGGCAGCGGAGCCAAACAGTTTTTCCTCGGAAAACACCAGCCGCATTTGCAGATGGCTGTATTTTTCTGCCTGTACCACTTCGGCGAGTTTGTCTGCATCAGAGGATTTATCATCAATGATGATAATTTCGAAATGTTGGTAAGTCTGCGCGGCCACACAATCCAGGGTGGTCGCGATCGATTCAGCCGCATTATAAGCCGGGATAACAATCGAGAAGAAAATATCCTTCATTCTCAGGTACCTTTTTTTTCGTCCAGACAAAGCGGCCCGGAAAACACGCGATTTCAAAAAAATAAATAAGAGCCCTTCGTCGTCAGATGAAAGGCTCCTTTTAATTAGTTAACTTTTCGCATCCTGCTTATAGCTGTAATCATAATAATCATAACCATAGCTGAAAGCATTTGAGGCTTTACGCACCACAGCATTAAGAATAACACCTTTAATATCAATACCATTCTGCATAAAGCGGCGGTAACTGAACTCCACTTCTTTGAGCGTGTTGGTTTCAAAACGAACCACCATCAGCGCCGTTCCCGCCAGCTTACCAATGATCGACGCGTCGGTGACCGCCAGGATAGGTGGTGTGTCGACCAGCACCAGATCGTAGTTGATACTGGCCCAGTGCAGTAACTCGTTCAGGCGGCTGTGCATCAACAGTTCCGATGGGTTCGGTGGCACCTGCCCGCGGGGAATGAAATCAAATCCGTATTCACCCTGCTGAACAATCTCTTTGCCAAGGGCTGTTTTCCCAGACAGCACATCCGACAGGCCCACTTTGTTGTGCACACCCAATAACTCATGGGTGTAACCACGACGCATATCACCATCGATCAACAGCACTTTCTGATCGGCTTTGCCTACCAGGGCCGCAAGGTTAGAACAGATAAACGTTTTGCCAATACCCGGGCTTGCCCCGGTGATCATCAGAATATTGTTTTTCGCTTCCATCATCGCGAAGTGCAGACTGGTACGCAGGCTGCGAATGGCTTCGATGGAGAGATCGGTAGGATTACCCAGCGCCAGCAGTGAATTAACCGGTTCAGACTTACTGTAAGGCGTGCGTCGTGCAATCAGATCGGTGTCCCGTTTACGCTGCCATTCTGACAGTGGCACGCTGGCATACACGTTAATGCCGCGTTCTTCCAGTTCATCGGGACGCTCAATACCGTGGTGGAACAGTGCTTTCACCAGAATAATACCAACGGAAACCACCATGCCAAGGATCATACTGGCCAGCACTACGATCAGTTTCTTCGGAGCAACCGGCGCTGCTGCCGTTTCTGCCGGGTCAACAATGCGAACATCACCCACGGTACTGGCTTTACTGATATTCAGCTCCTGCTGACGATTCAGCAGCTGCATATAGATTTCCTGACCAGACTGCACGTCGCGTGTCAGTCGCACTATCTCCTGCTGGGTTTGCGGCATCTGACCGATTTTCTGGTTCAAACGTTTTTGCTCGTCTTCCAGCGTCTGACGTTTCTCCAGCAATGCACGATAAGTGGGATGATCTTTAGTGAACAGCTGAGAGACTTCAGCCTCACGGAAGGTCAGCTCGTTTAACTGGCTCTGAATGTTCACCGAGGAGTCCAGGGCGGATTTCGCCTCCAGAGACATATCCACCGAGTCATTCTGACGACGGAAGATGTTCAGTTTATCTTCTGCGTCATCCAGTTTTGCGCGCACATCCGGCAGCCGTATTTTCAGAAACTCCAGACTTTTCTGCGCTTCTGCTGATTTGCGATCGATGTTCTGATCGACATAGTTGGTCACTATCTGGTTCAGCACCTTGCTTATCTGAACCGGATCTTCCCCCACATATTCCAGTCCCAGAACGCCGGTGTCTTTTCCTTTGTCCGCGACGGTCAGGTTATTGGTAACCATGCTGATGGCCTGCAAGTCAGTCAGTTTGGTTACCGTAAAGCTGGTGCCCGGCTGGACGTTTGCGATACTGACGTTCATCGATACGCCAGCATGGCTTTCAAGCTGTCCAACTTTGCCTTTAAATAATGCCGTGCCATCCTTGCTGACGCTGTAACTGTCAGGCCCTGTCACGTCAAGCACCAGCTCCGGTTTTTCCCAGTCAGACGGAATGGTCAACTGGGTGACGTTGAGCTGGCCGGGCTTATTGCCCATCAGACGGGATAAGCCTTTACCAATAACCGGCAGATAATTTTGTTGAACAAAGGCATCCAGCCCTAAATCCTTAACCGTTTTGCCAATCACCATCCGCGAAGTAATGATCTCCACTTCCGTCGCTGACATAGGTTGCGCACTTGGCAACATCGACTGGATATCATTCAGAACCGTATTCGCATTTTTGTTTTCTACCTGCACCATCGCATCCGAACTGTAGATAGGCGTGGCAAACAGGCTGTACAACGTGCCGAGCAGCATAAACAAAGCCGTAACAGCAACAATTATCCAACGATGATCAACAAGTTGTCCCACAATATGCGTCAGGTCCCACCCGGTGGATTCCTCTTGCGACGCTGACGGTGTCTTACTCTTTATATTCATGGATAATCCCAACTATCGGCTTAATGCGTTGACCCATTTCTGGGCAGCGTTTTCAAGTAATCCGTACACGGCTTCATGGGCATCGCGGCTTTTCTTGTAGGGATCCGCTATTTCCTGTTGATTAAGCCAGTGGCCAAATAACATGGTTTTACCTCGTACGGATGGGTTGATGCGGTTGACCAGATCGATATGCGCCTTTTCCATCACCAGCAACAAATCGTACTCCCGACACATTGCCGAGGTCAGCTGGCGCGCGACATGGCCTTCCAGTGAAACACCATGCTCACTGGCAACGCTGCTGGCAGTAGCATCAGCCGCATGATCCACAACAGCGTGAATGCCCGCAGAGGCGATTTTGATATCCGGTAACGCTGCTTTCAGCAGCCGTTCCCCTGTGGGAGAACGACATATGTTGCCAATGCAGACCACCAGGATTGAATTAATCATCAGCGTCTCCAGTGATTACCAGTTATGAATAATCTGCGCATTATCGCTGGCGGTGTAGATGCTGGTAATAGTTGGAACAAGCTGGGAAACAACGCGGTTCCAACGTGTCAGCGGTGTCGCCGTGACGTAAACGATGTCATACGGTTGTAACTGGAATTCTGAACCCATCACCATTGCGGAAGCATCCTTAACATTCAGCTGATAAATATTGGCGATTTTGCTGCGATTCTGACCTTTAACGGGACGAATAACGAACACGCCAGTCGCATCCGCCACCGCCTGATCCATGCCCTGAGCGCTGCCCAGTGCTTCAGCAAGCGTCATGCCGCTGCGGTCCATTTTCAGGGTGGCCGGCTGTTTAACCTCGCCCATCACGAACACTTTCAGATCGTCATTGCGTGGAATATAGAGGATATCGCCAGGGTAAAGCAGATGGTTTTGCGACAGGTCGCCGTTTTGCATCAGCGCCTGAAGTGAAATAGGCATTTCGCGGCCATTATGGGTCAGCACCACATTGCGCCAGTCGGCCGTTGCCGTCAGACCACCCGCTGCGTTCACCGCATCAAGAATGGTCAAAGGAACGTTGGTGATAGGCTGCTGGCCAGAGGTGGTCACTTCACCGGTTACATAAACTTTTTGCGATTTGAACGAGGCAACGCTGACATCAACCTGTGGGCTTTCAATGTATTGTGCCAGGCGTGAAGCAATTTCGCTACGCACTTCCTGAACGGTACGCCCTGCTACCGCAACACGTCCGATATAGGGATAGAAAATGGAGCCGTCGGAATGCACCCAGTTGCCCGTATCACTGGCACTACGATACTGCCCTGCCGGGGTGGTTAACTCCGGGTGATCCCAGATAACAACCGTCAAAACATCACCCACACCGATACGATATTCGTAACGCTGCAATTCATTCTGCAGTCCCGGATTAGGCTTTGCGACCACAGGCTTCGCGCGAAGCTGCTCAACCAGGCCCGGCGTTAACGGAAAAACGTTAACGTATTTATCAATGTCAAAATCGCTATCCTGTTGTTTAACAACATCTTTTCCGCCAGTGGAAAGTGTCGAACCGGGCACAACCGTACATCCGGAGAGAAGGGTAGCTGTAATCAATAGGGGTAATACTTTCGTTTTGATTGTAATCATCTATCTCATCGCTATCAGTAATTTGATTGATAGTAGCGAATCCGCCGCAGTGTAGCGTCACGCAAAAGTAATAAGGTAAATCACCCGATCAGGCCTTCAAACTAACGGTCATTATCATCTATTCCCTCTTACTTTTTATGCCTTGCCGGTTTGATTAAAGCCGACGCCTAACATTCACCAAAACGTATCCCGCGTACATGTAGTCCGCTCCCGCCTGATGGCCGGTCACGGTCACGTAAAAGCAGGAAACAGCCCGTCTTAATAGGCACCATCCCGCTTCAGTACAACGCCAACGGTCTTGAACAGGATGGCGATATCGTTCCACAGCGACCAGTTTTTCACATACCATGAGTCAAAGTAGACACGGGTTTCGTAGTCCACATCATTACGACCGCTCACCTGCCATAAGCCCGTCATCCCCGGTTTCGCCATGTAATAGTAATCGACATCACCGGCGTACCGTTCCAGCTCATCTTCGATAACCGGACGGGGACCAACCAGACTCATTTCTCCACGAATCACGTTCCACAGCTGCGGCAATTCATCAAGGCTGGTTTTGCGGATAAAATGCCCCACGCGGGTAATGCGGGGATCGTTCTTCAGTTTAAAATCTTTATCCCACTCAGCACGCGCAACGGGGTCGGTACGCAGCACTTCTTCCAGCACTTCTTTCGAATTAACCACCATGGAACGGAACTTAAGGCATTTAAATTTACGCCCGTTCAGGCCCACCCGTTCATGACCATAAATCGGGCTACCTCCATCCCGCGAGACCAGGAAAACCAACACGGCCAACGCGGGCATCAGCGCAACCAGAATGCTCATGGCCCCGACGATATCGAACGCTCTTTTAGTAAAACGCGAAGTACGCTTGGCGAGATTGTTGCTGACCCGCAAAATCATCACTTCATGACTAAAAATATAAGCCATATCCGTGCCATATAGGGGCACACCACGCAAAGAAGGTATCACGGAAACAGCACGACAGTTATGTTTTGCAAGATTTTTTAACCAGAGGTCCCGATACTGGCTTTGTTCGAATTCTACGGCCACGATAAATTGCGTGTCGATATCGACCAGTTGCCACAGTTCTTCCTCGGTGCGGATTACCGGCGTTGAAAATAGTTCCAGCGCCGGGGTGGAGCCATCCACATCGTAGAAGGCCACCACATCAAAGCCCATCATTTCTTCGCTTTGCAACGCCATCCATGCTTCTTCGGCATTTTTACCGCTGCCGATGATAATTGACTGGCGCTTCCACAGTTTATAGTGGTTAAGGGTACGTTTTACCACAGCGCGTCCTGCCGGGATAAATACCAGGGCCAGCAGCCAGGTGAGTACCCAGATCCAGCGTGACAGCTGCCACTCAGAGAGTGCCGTGATAGAAAGGTCGATAACAGAAAAAATCAGTACGCTTCTGAATATTTCTTTCAACTCAAACCAGAAAGGTTTGCGATAAGTATAATGACGCAGACGAACCCAGAACCATGCGATGCAAACCAGCGAAAGGATAATATGAGTAACGATGGTAAGACGCAAATCTTGTGAAGTATATTCATTAAGAAGATTGCCAGGAAGTGCACTCATCAACCAGATTGCAATAAATAATGAGGCGTTAAAGAAAAAGAGATCAGAGAGCGATAAAAACAGTCTGATCAATAACCCTTTCGAGGTAAACTTTATATTACTCATAGTTAACTCTTATTTTTTATTCAGTAGCCTGGAGATAATTAATTCCTGCCACAGGAAGTAATTACGCGCTTACTTATCAAATCATTTTTCATGACAGAAAACATATTCTGAAAGCGCGTGAGGGATATCATGATAATGAGTTGAACATAATGCTGTCTCAGACAAAGATCCGTAACTCTGGTGATGAAAAATTATTCAGCATTGGTATTATCATTACGACTTAACACGCTACCGCCCTTGACTTGTAGCTGCCAATGCGCTGTATCCCACTTTTTCCTGCCCTGTGTGAACGGCAGGTTAACGCACTTGCTGTCTTCATTACCTGTCAACAACAAACGCATAGCACTGAGTTCTAAACATGACATCAGTCATGGTATTAACTAACACGTTGCTATACTAGTTATTACTGGCATGTTTACAAGAGTCCGTCCCTTTTCATTCAGCCTTTTAGGATTAAGACTACCCTCGACCCCATACCGCACCGGGCTTTCCATCATTACTTCCTTTAAAAAATCAGGATCGCAGCATATTCGAATAAGAATATTCCTGGTAAATTTAAGATACTGCTCTTAGTATCATCAGGATTTTTTGAGGACCTGTACGAATAATCCTGAAAAAAAATGGCTACATTTTCTCAATCGGGGAACCGGATAATTCCTCTCCGGGACTTGCGTCTCCTGGCAATAATCTGAACTGTGCTAACGATTGCGACGCAATATTTGTTAAACGATGCCCGGTTAACTATCATCAGAACAATTTTTCAATCGGTACGGGCCTGAACGCTTATGTTCGAATGGATCCTCGATCCGTCAATCCTCGCCGGATTACTGACTCTGATTGTGTTGGAGCTGGTGCTGGGTATTGATAATCTGGTTTTTATAGCCATTCTGGCTGAAAAGCTACCTCCTTCTCAGCGTGACCGTGCCCGCATCACCGGATTGCTGCTGGCGCTGATGATGCGCTTGTTGCTGTTGGCTTCAATCTCCTGGCTCTCGTCGCTGACCTCACCGCTTTTCATCATCATCGGGCATGCTTTTAGTGCGCGTGACCTGATTATGCTGTCAGGCGGTGTCTTCCTGCTGTTTAAAGCCACGATGGAGCTGAACGAACGGCTTGAAGGAAAAGATGAGGATGAGAATCCACAAAAAAGCGGCGCTAAATTCTGGGCCGTTGTTGCACAAATAGTGGTACTGGATGCGGTATTTTCACTCGATTCGGTGATTACCGCGGTCGGGATGGTGGATCGGCTGGCTGTCATGATGGCGGCGGTGATTATCGCCATCCTGCTGATGTTGCTGGCCAGCAAACCCCTTACGCGCTTTGTTAATGCGCACCCGACAATCGTGATTCTTTGCCTGAGCTTTTTACTGATGATCGGTTTCAGTCTGGTCGCAGACGGATTTGGCTACCTCATACCAAAAGGCTATCTGTACGCGGCCATTGGTTTTTCCGTCATCATTGAGGCTCTCAATCAGTTGGCACAGTTTAACCGTCGCCGCTTTCTCATCGCAAAATCGCCGTTACGCAAACGCACCGCAGAAGCGGTGCTTCGTCTGCTGCGTGGCGGTCATCAAAATGCAGAACTGGGGGCTGAAAACGCTTCACTGGCGGCGGATCATGCTGACAGCCAGGCCGTTTTCAATTTTCAGGAACGTATGATGATAGCCCGTGTGTTGGGTATGGGGCAGCGTACCGTCAGCAGCATCATGACGTCGCGCCATGATATTGAACATATCGATCTCAGTGAATCTGCGGACAGGATTATGGCACGGCTGGACCGTAATCAGCATACCCGACTGGTGGTGACGGACAACAGTAACGATCCGCTGGGCGTGGTACACGTTATCGATCTGCTGCAACAGACTTTGCACAGTCAACATCTGGATATTCGTGCTGTTGTCCGCCAGCCGCTGGTTTTCCCGGAGCAGCTTACCCTGCTGGAGGCCCTGGAACAGTTTCGTGCGGCACGAACGCATTTTGCCTTTGTCGTGGATGAATTCGGCTCCGTGGAAGGTGTGGTGACGTTAAGTGACGTAATGGAAACGATTGCCGGTAATCTGCCGAATGAAGGTCAGAAGATCGATGTTCGCTATGACATTCAGCAAAATACCGACGGCAGCTGGACAGCCAACGGCCATATGCCGCTGGAAGATTTGGTGGTTTACGTTCCCTTGCTGATTGATGACAAAAGAGACTATCAGACGCTTGCCGGACTGCTGATGGAATACACCCAGCAGGTGCCAAAAGAAGGCGAACAGATTCAGATCGGCGATTATTTGTTCCGCACCCTGCTCGTTGAAAACCACCGGGTGCAGAAAGTACAAATCGTTCCGACACGGCGTGGCGAACCAGATTACCCCGCTGAGAGCTGAACCAAAATTCAGCTTGACAGTCTGCACGTTAAACGCCGTTCTGATTTCTGTCTGACCAGGCTTTCAGGCGTTTTTTCGCTTCATCAAGCAGTTGCTGACGTAGCACCTGATCAACCTGTAACGAATAGTTCAGGGCTGACCACGGGCCGTAAATGCGAAGCGGAACCGGAGTCTGCTGTAGCCGCCTCACCAGTTCACTGTCCCCCTGCCATCCCTGCGTCACGGTAACCGCGAAGGTAATGTCAGCCTGCTGGTCGCTCAGATTAATGCTTCCTTTACCGCTATAGTCAAGCATCGTCGAGTGCCCGCGCATATCGCCAAATGAAAGCAAACCATTATTCAGGGTTGCGCTGCCCGCGATCTGTTGCAGATTGCTGGTAGCCTCTGTTTTATCCGGCCCTCGCACACGGTTACTTCCTCGCTCCACCGCACGCTGGATCATCTGCTGAAAATTCAGACCATTCATCTGCGCATTATCCAGACTGAGTTCGGCAGTACCTTTCCATGCCCGTCGGAAAGACGGCACGGTCATACCATTGCCATTAAAATCACCGTTGAGCGACAGATTACCGCTTAATGAAGACGGTAAATCAAATGCTTTCAGCAAGGGTTCAACCGCAATGTTTTGTAGCACAGGACGAAGCGCGACGCGTGTCTGTGGGCCACGCATATCCATTGTGCCCGGCAGCGAAAAACTGCCGTGCCCGGCATTGCCATTAAAGGTTGCCAATTGTAACACGCCATTTTTACTGGTGGCGTTAAGCGTCACCATATCGAGATCCATGCCGCGCCAGCGCATCTTATCTACTTTCAGATTCAGTTTGCCGTCCGTTGCGTTGAGCAGCGAACTGGCATGATTATCGCCTTCCGGTTGAGCGATAACCGGGGCCGGGCCGGTACGCTGTGCCGCCATTCCCTGTACATTACTGCCCACGCTGCTTTCCAGTCCCAGCAGTGAATCCATGTTCAGTAATGGAGAATGCAACATGACCGCCATCTGTGGACGGCTCCCCAGCGAACCGCTGACGCTACCATCAAGCTGGCTGTCATTCGCACGCAGCGCCAGATTATTCAGGCTAAAAGACGCATTGTCGCCAAGCCATTCAACCTGCATTTTCGCCTGTCCTTTCAGACCATCTTTGGGTAAATCAGGGCCAGTAAGTTGATAATCAAGCCGGTTAACCGCGGCGGTTATCTGATGGGGAGAATGACTGAGATCCATCTCGGCACTGAGATTCATTAACAGCTCACGCTGATCGCGGCTGATGCGGCTGCTCAGCTCAAGATGTGCCTGGCGCTGCTGATTCTGGGACAGTTGCAGAGTGAGATCGCGCACGTTCAGCTGCTCACCATTACGTTGCTGCCAGATCAGCAGGCTATCGGCCACCTGCAACTGGCCGATATCAAACGTCCAGCCGGGGCTGTTTTCCAGCGGGGAAGCATCAGAGGGCCCGACCGGTGCACCAGCCGGGCGCTGACTTTCACTGTCCGGGGTCAGGCGCACTATCGCACCTTTCAGCATCACCTGTTTAACTGCGAGCTGATGCGACAATAACGGCAGAAGTTCAACATCCAGACGCATATTGCTGGCGGTCACTACCGGCTGTGGTGCTCCCGGTGCGGTCAGCGACATCGGCCCGGAAAGAATGCTGAGCTGTGGCCAGACATGCCAACGCAGATCGCCATTAAGCGTCAACTGATAACCGCTTCGATGTTCGACCTGTTCAACCATATAGTCGCGAAACTCATTGGGATTAACCAGCAGCACCAGCGACGTCATACCGGCCACGATTACCACCAGAAAAATTGCCAGCGTGGTAATAAATCTTCTCATGCCTTGTCCTCGCACCTCATTCAGGCCCTGGCAACCGCCGGACTGAAGAAATGAGGCCAGTTATCCTAATCTTTATCGATCCGACTGGCGTCAGCGCCCTGTTGCCCCTTGTATTTGGCATCCTGCCGACGATTATAAGGCCGGGCGGCGGGGCCGCTGAGCGGCTCAAAGCTGAGTGCGCCAATCAGCATTCCCGGACGAAGCGCCAGCGGCAGCTTGCCTGAATTATAGAACTCCAGCACAATCCGGCCCTGCCAGCCCGGATCGATGCGGTGGGCGGTGACATGCACCATCAGGCCAAGGCGCGCCAGAGAGGAGCGACCATCCAGCCAGCCAACCAAATTGTCCGGCAGCGTCACGGATTCTAATGTCACCGCCAGCGCCAGTTCGCCGGGGTGCAGGAAGAAAGCCTCTCCCTCAGCGAGCACAATCTCATCACTCATCACGCGATCGAGCGCGGCGCTTACTTCCGCCTTCGGACCGCTCAGGTCTATGTACGCCGCGGTATGACCACGAAAGGTTCGGAACTGGTTACCCAAACGCACATCCACAGTGGCACCATTAATACGTTCAGCCGGTGGCCGGGGAGAAATCTCAAGCTGGCCATTGTCCAGCCAGGCTTCAATATCACGATCGCACAATCTCATCAGAGGCTACTCCCTAAAAGTCAAAATGGACTGTTCTGGCCGCAACCCCGATACATCCTGCACGGGGTACTGCAAAACACCAGCGGTTGCAGTAAAAGCCAGAGTGTTATTCAAAAAACTGATTGATTTTTGCCTTCAGAATATCAATCGCAATACGGTTCTTCCCCCCGCGTGGCACGATGATGTCAGCATACTGCTTTGAAGGTTCAATAAATTGCAGGAACATTGGCCGGACGGTCTTTTGATACTGTGTCATCACCGAATCCATTGAACGACCACGTTCATTAACATCACGTCTCATTCGCCGCAACAGACAGATATCCAGCGGCGTATCGACAAAAATGGAAAAGTTCATTTCCTGTCGCAGGCGGGCATCGGTCAGCAACAAAATCCCTTCCAGAATAATCACCTTTTTGGGTTGCAGCCGGATGGTCTGCTCAGTGCGGGTATGCTCGACATAACTGTAAACCGGCAAATCTATGGGCTGGCCCGCTTTGAGCATTTGCAAATGCTGTAGCAGCAAACTATGGTCCATCGCGCTGGGATGATCGTAGTTAGTTTTAACCCGTTCTTCCATGGTGAGATGACTTTGGTCTTTGTAGTAGGCGTCCTCAGGAATAACACCAATATTTTCGTCGCCAACCCGCTCGCGGACTTCACGATAGAGGGTACTGGCAATAAGACTTTTTCCAGAGGCAGAAGCGCCGGCAATACCTACGATGACGCACTGATGCGACTTGTCAGTCATAAATTCAAGGCCTGGTTACAGATTATCAGAGATATGGAGAGGATCAATTCGCGGATAATTATAAGGATTCCGGGGGGTTGATGCCAGTAAAATGCAGTTAAAAGCTTTTCAGACTTTCCCGTTATACCTCGCAGGGATTGCCGTTTAGACTGTGCATAATGAGATCTGACTCGCATTTTTACCCAGAAGGAAACACTGTGCCCGATCGTGCTTTGCATATTTTGACCTATTTTGGCGACAGTATGTTGCTTATCCCTACCGCGGCGATCATGGCATTGATGATCGGCTGGAAAAACAGTGACCGTCGTGCATCTGTCTGGTGGCTGGTGGCATTCTGCGCGGCGGGTAGCATTGTCAGCCTGTCAAAAATTGCGTTTATGGGATTTGGCATCGGTAGCGCACGCTTTAATTTTACCGGTTTCAGCGGGCACAGCACCATGTCGGCCACGCTCTGGCCTGTGATGCTGTGGCTGATAAGCAGTCGGCTTTCCGGCTGTTGGCGCGGTTTCGCCGTCGGTATCGGCTATTTCATTCCGCTGATGGTGGGTCTGTCGCGATTGATTCTGAACTTTCATTCGGAAAGTGAGGTCACAAGCGGCCTGATATTGGGCTTTACGCTCAGTACCGCTTTTCTTATCAGCCAGCGTCGCACACAGTTACAGGGGTTTTCGGCACTGCAACTCTGTATTGCTCTGGTGGTGCCGCTGCTGCTTATAGGTCATGGTCGCATTGCAACCACCCAACAATTCCTTCAGCGATTATCAGTGCAGATCGCAGGTATCGACCATGCCTGGACCCGTGAAGAACTGTTGAAACTGCACCAGGCATCATCGGTTAAATAAAACGCATCTCTGAAAGCCAATGTAACGAAACCGGGAATTACCTTAAGCATTCCTTATCGGTTATGTTAGCATCGCAAAGAGATTACAGATTGTACTGATGTCACTGCTGCCCAGCCGGATTTGTCAATGATTACCGAAACACGCTTACCACCATCCAGCCCTGTTTCAGCGTGGGCCAACGTTGTGCTGCTGGGCACATTCTCCTTCGTATTGACATTTTTTTGCAGCGAACTCACTGAAATGAGCGCGCAAGTTTCTCCGCTGTGGTTTCCCACCACGCTACTCATCGTCGTGGTATTTCGCCAGACGGGTAAATTCCTGCTGCTGCTGCTGAGCGGCTGTGTTATCGGTATTGCCGCTGCCAGTATCCTGATGACAGGGCTCTCGCTAAGGGCTCTGGAATATCCGCTGCTCAACCTTGCCCAGGCCCTGCTGGGAGGTCTGCTGCTTCGCCGCCTGCTGGATCGCAAAAAGCCGCTGGATTCAATGTTGTGCTGGTGCAAAATGTTTATCTCAATGGGCCTGGTTATACCGCTGATCGGCGGCCTGTTGGCCTGCTGGTTCCTTGGCCGGTACAGCTTTCATTTTTTTTCGATTTGGGGCGTTTCCGAAAGCATTGGCATGTTGGCACTCGGTCCTGTCTGCCTTTTATGGCAAGGCGTCTGGCTGCGTAAAAAGATCCCCCCCGCAAGTGGATTGAAACCCTGTTAACGCTGTTGTGTACGCTAGTGTTGTGCTATTACGTGCTGCGCTATATGCCCTGGCGATTCACCGCTGTCATGGTGGTATTGTTATACAGCGCGGTGCGTCTGCCTCGCTTCGGCGCCTTTGTGGTCTTTCTTGCCACCCTGTCGATGATGATGATGATGCTCAGCTGCAATATGTTGGAAATTCGCTCCGCCCGCTCTGGTTTTATGACCGATAATCCCTGGCTACCGTTTCTGTTGGTGATTATCCCCAGCCACCTGATGGCGCTGCTGATGCATTCGTTCCGCGAGGAGAAAAAGCATATCACAGAGAGCGAAACGCGTTTTCGCCATGCCATGGAATACTCAGCGATCGGCATGGCACTGGTATCGGCAGAGGGCCGTTGGCTTCAGGTCAACCGATCCCTTTGTGTGCTGGTAGGCTATGAGGAAAGCGAGCTAACGGCAATGACCTTCAACCAGATTACCCACCCGGACGATCTGGCGAACAGCCAACGCCAGATGGACGCGCTGCTTCGCGGTGAGATTGAAACCTACAGTATGGAAAAGCGCTATCTTCGCAAGGATGGCAAGGTGGTATGGGTGTTACTGGCGGTATCACTGGTTCGGGACAGCGAAAAGCAGCCGCTCTATTTTATCGCACAGATTGAAGATTTCACCGGGCTGAAACAGACCGAAGAGGTTAACCGTCTGTTGATGCAGCGCATCACGCTGGCTAACGAAGCGGGCGAAATCGGCGTCTGGGAATGGAGTCTGAAGACCGGAGAAATGAGCTGGGATAAGCGCATGTTCCAGATTTATGGCATGTCTGAAGACGGCCAGATCAACTATCTGACCTGGGCTAACAGCCTGCACCCTGCCGATCGCCAGCTCGCCATTGATGCTTTTGATGACGCGATTAAAGCTTCAGGCCCTGCTGACGTTGTATTCCGTATTCAGACCGCCTTCGGCATCCGCTATATCCACAGTAAATCCACCATGGTACTGGATGAAAAAGGTGACGTGGAGAGAATGCTGGGTATCAATCAGGATGTCACAGCAGTGCGCCAGTTAACGTCAGCGCTGTACCACGAAAAAGAGCGAATGCACATCACGCTTGATGCCATTGGTGAGGCGGTGATTAGCACCGATGAAAAGATGCGTGTCACCTTTATGAACCCGGTGGCGGAAACCATGAGCGGCTGGTCGCAGGAGCATGCATTAGGTAAACCGCTGGGTGATATTCTGCACATCACCCGGAACGGAGACGATCCGCAAACCGAAAACCTGCGGTTATCTGAACTGCCACAAAGTAAATTTACCACCGGGCTGGATCGGGAACCGGTTTTACACAGCCGTTCCGGCAATCAGTTTGACATCCATTTCAGCATGGCACCGCTAAAAACCCAGGAAGGGGATAATATTGGCAGCGTGATGGTTATCCAGGATGTCAGTGAATCGCGTAAAGCCATGCGCCAGCTTAGCTACAGTGCTTCCCATGATATGCTGACTCACCTGCCCAATCGCGTCAGCTTTGAGCAAAGGCTGGAGCAGCTGTTGCACTCGGCAAACGATGAGCAGCAAACGCACGCGCTGATCTTTATCGATCTCGATCGCTTTAAGGCCGTTAATGACAGCGCTGGCCATGCCGCCGGAGATGCCCTGCTGCATGAAATTTCCGTACTGATGCAGCACAATCTGCGTGATGATGATTTCCTTGCCCGACTGGGTGGTGACGAATTTGGCGTACTGCTGCCCGCCTGCTCACTGCAACAGGCGCAGGGCATTACCGGGGATCTGGTGAACGCGGTGAGCAAATATTCTTTCGAATGGAAAGGTGGATTACATCAGGTCGGTGCCAGTGCAGGCATCACGTTGCTGGATGGCAGTAACGGCAATATCAGCGAAGTGATGTCCCAGGCCGACCTCGCCTGCTATAACGCCAAACACAATGGTCGTGGCCAGCATTCCGTCTTTCCCACTCAGCCTTTCCACAAACGGTAACCCGCGCTGAGTGACCAGTTAATCACGCAGTAGCCTTGCTCTCTTACCGCCCCTAAGCTAAAGTCGCTCCCCTTTTTTATGTCAGTTAAGGGAAACAGATGTATATCGGTTTTGATTATGGTACGGCTAACTGTTCGGTAGCCATCATGAATGCAGGGGTACCCACGCTGATCCCACTGGAAAACGATGCCACTCTGTTGCCCTCCATGCTCTGTGCGCCATCACGGGATGCAGTCAGTGAATGGCTGTTCCGCCATCATCAGGTGGCAACGCCGGATGCACAAACGCAGGCCCTCCTTCGCCGGGCCATCAACCTCAACCGTGAAGAAGACATCGACGTCACGCCAGGCAGCGTGCAGTTTGGCCAGGCCGCGCTGGCACACTACATGACCGACCCGGAGGAGATATGGTTTGTTAAATCCCCTAAATCCTTTTTGGGTGCCAGCGGACTGAAACCGCAACAGGTCGCGTTCTTCGAAGATCTGGTTTGCGCGATGATGCTGCATATCCGCCAGACGACAGAGCAACAGCTTGACAGCAACATTACGCAGGCGGTGATCGGCCGCCCGATTAACTTCCAGGGGATGGGGGGCAATGAAGCCAACCACCAGGCGCAGGCTATTCTGGCGCGTGCGGCCAGCCGCGCCGGATTTAAACAGGTGGAATTTCAGTTTGAGCCGGTGGCGGCGGGGCTGGATTTTGAAGCCACCTTAACAGAAGAAACCCGCGTGCTGGTGGTGGACATCGGCGGTGGTACCACCGACTGCTCAATGCTGTTGATGGGACCGGCATGGCACGCTAAGTCCGATCGCAGCAGCAGCCTGCTGGGCCACAGTGGCTGCCGGGTAGGCGGCAACGATCTGGACATTATGCTGGCGTTCAAAGCACTGATGCCGCTGCTTGGGCAAGGAGGCGTGACTGAAAAAGGCATTGCCCTGCCCGCGCTTCCCTGGTGGAATGCGGTAGCGATCAATGACGTACCGGCACAGAGTGACTTTTACGCCACCGCCAGCCGTAAACAGTTGCAGGATTTGATCCGGGACGCGCAGGAGCCGGAAAAAGTGAAACACCTGTTAAAAGTCTGGCAACAGCGCTTAAGTTACCGGCTGGTGCGCGCGGCGGAAGAGAGCAAGATTACGCTGTCCACCGCGCCGCAAACCCCGTCTGCGTTAGATTTTATCGCGCCGTCGCTGGCGACGGACATCACCACGGCATCGCTGAAAGCCGCCATTATGCAGCCGCTGGAGCGCATTCAACAACAGGTGAAGCTGGCGCTGGCAGAGAGTGCAACGCAACCGGATGTGGTCTATCTGACGGGCGGCAGCGCACGCTCGCCGATATTGCGTCAGGCATTACAACAGCAGCTACCGGATATTCCGCTGGCCACTGGCGATGACTTTGCTTCCGTCACCGCCGGTCTGGCACGCTGGGCGCAGGTATTGTTTCGGTAACGGACCAGGAACGCGAACGGCGGTGAGAAGGCGTGTGGATAAATCATCCGCACGCCCTATCTGGTCCGGGTGTGATAACGGCGCCCCGACGCTGGCCGCCTCAGTAACGGCTGGCGTCTGACAGCGCGTGGATATCGCTGTCGCTCAACTTCAGCGTGGCAGCGTGGCTTAATTCATCCAGCTGTGCCAGCGACGTGACGCTGACAATCGGCGCGGTAATACCGGGGCGGGCAATCTGCCATGCCAGTGCCACCTGAGTTGGTGTGGCATGGACAGATTCCGCCACCTGATCCAACGCACTGAGAATGCGCAAACCACGCTTATTCAGGTATTTCTGCACCACACCTTCGCCGCGTTTACTCTTGCTGGCGTCTTCAGCGCTGCGGTATTTGCCGCTGAGAAAACCACTTGCCAGTGAATAGTAGTTAATCACGGCCAGGCCATTATCCCGTGACACCTTCTCCAGCCCGCCTTCATACCCTTCACGATCATACAGGTTGTATTCCGGTTGCAGGCTTTCGTAGCGCGCCAGCCCCTGTTGCTCGCTGATCTTCAGCGCCTCTGCCAGCCGCTCGGCAGAATAGTTAGACGCGCCGATCGCCCGTACCTTACCTTCCTTAATCAGTGCATCAAAGGTTTGCAGGGTTTCCTGTAACGGCGTGTCACGGTCATCACGATGCGCCTGATAAAGGTCGATATAATCCGTTTGCAGGCGGCGCAGAGAATCCTCCACCGACTGGCGAATATACGCGGGCGCCAGCCCGGTTTTACCCGGCCCCATCTCCATGCCGACTTTGGTTGCCAGCACAATGCTGTCACGCTTGCCGCTCCGTTTCAGCCAGTTACCGATAATGGTTTCTGATTCGCCGCCCTGATTGCCGGGTGCCCAGCGGGAGTAAACGTCCGCAGTATCAATGAAATAAAACCCTTTCTCCACCAGCGCGTCCAGCAGCGAGAAAGACGTTTGTGGGGTGACCGTCCAGCCAAAGACGTTACCACCAAAGGTCAGTACAGGGACTTTAATGCCGCTGCGACCCAGTAAACGATGTTCCTGACTCATGATCATCCTCCGGTTATACCTGAGATAATTCAGGTTGCAGAACAAAAACGCCAACGCATTTAAAAGTGCTGGCACCGATGGGGTGAGGCCGGATGGCCAAATCACCCGGCAATCGGGGGGATCCCGATGCGCTTACTCAGGTAAGCGATTCAGGTAACTCAGTACAGCCAACGCACCCTGAAGTATGAAGGGTATTGCATGGTTTTCTGCGTAACTACCAGCTTAGCAAAGCTTAACTGAGACGCAGGATTGATGTAGGGCAAAACAATTTCACCTCGTTAATACTTACATTAGCTGAATCGTTATCCTTATTTCCTTCAATTTTTTTTCCATCTGACTCGCTACACTTTGGGGCTGATATTCCCCCGGACTTTACCCTTGCTATCGGAGAGCTAACAATCACTATGAAAACTACAGGTCGTTCCCGTCAGTTGTTGCCGATTTTGATCGTGGTCGCCCTGGCGGTCGCAGGGACATACTGGTGGTTTAGCCACGCCGATACAGCGCCAAACGGTGCGCCAGCCGCCAGCCGCCCGCAGGCAAAAGGCCAGGGGGGACATCGTGGCGGGAGCGGCGTGCTGCCACCGGTACAGGCCACTGAAGCCGTGACGCAAAGCGTGCCACAGTTCCTTTCCGGTCTGGGCACCGTCGTGGCTGCCAATACGGTGACCTTGCGCAGCCGCGTTGACGGCGAACTGACCGCGATACATTTCAATGAAGGACAGGAAGTACAGGCGGGACAGCTGCTGGCAGACATCGACCCTCGTCCGTGGCAGGTCGCGCTGGCGCAGGCGCAGGGACAGCTGGCAAAAGACCAGGCCACGCTGACAAACGCCCGCCGCGATCTGGCTCGCTATGAACAGCTGGCTAAAAGCAGGCTGGTTTCGCAGCAGGAGATGGATGCCCAGCGCGCGCTGGTCAGTGAGACGCTTGGGACCATTAAAGTTGACGAAGCCAGCGTTGCCAGCGCGCAGCTCAATCTGAGCTGGAGCCGGATCACCTCCCCCATTTCTGGCCGCGTGGGTCTGAGGCAGGTGGATGTCGGCAACTATATCACCAGCGGTGATACTAACGGCATTGTGGTGATCACCCAGACGCATCCCATTGACCTGGTGTTCAGCCTGCCGGAAAACGCCATCAGCACCCTGACAGCCGCGCAAAAAGGGAGCCACCCCGTAGTGGTGGAAGCCTGGGACCGCAGCAACAGGACATTGCTAACCCGCGGCACGCTGTTGAGTATGGATAACCAGGTGGATGCCACCACCGGCACGATCAAACTGAAAGCCCGCTTTACCAACGGCGATGACGCGCTCTTTCCCAACCAGTTCGTCAACGCCCGGCTGAAAGTCAACACCTTGCAGGACGCGATTGTTATTCCCGCCGCAGCACTGCAGATGGGCAATGAAGGACATTTTGTCTGGGTGGTCAATGCGGAAAACAACGTCAGTAAAAAAGCGGTCACCACCGCGCTGGAGGAGGATCAGAAAGTGGTGATTGCCGCCGGGCTGGATGCCGGTGAGCGGGTGGTGACAGACGGCATTGATCGCTTGACCGAAGGCGTGAAAGTGGAGGTGGTCGCACCGCAGTCCACCCCACTCAGCTCCGGTAAAACCAGCCAGCCGTCAAAAGGAAGCCACTCCTGATGCCGTCGGTTTCTCCCAATAATCACGGCGGCGGGCTTTCCCGGCCGTTTATTCTCCGCCCGGTTGCCACCACCCTGTTGATGGTGGCTATTCTGCTGGCGGGGATCCTCGCCTGGCGCGTCCTGCCCGTTTCCGCCCTGCCGGAAGTGGACTATCCGACCATTCAGGTGGTTACCCTTTATCCGGGGGCCAGCCCGGATGTGGTCACTTCCTCTGTTACCGCACCACTGGAGCGCCAGTTCGGCCAGATGTCTGGCTTAAAGCAAATGTCTTCGCAGAGTGCCGGCGGTGCGTCGGTGGTCACGTTACAGTTTCAGCTGACGCTGCCACTGGATGTGGCGGAGCAGGAAGTGCAGGCGGCGATTAACGCCGCGGCTAATCTGCTGCCCTCCGATCTGCCAACCCCCCCCGTTTACAGCAAAGTGAATCCTGCCGACCCGCCGATCATGACGCTGGCGGTTACCAGCAACAGCATGCCGTTAACCCAGGTGCAGGACATGGTGGAAACGCGGGTGGCACAGAAAATTTCGCAGGTATCCGGCGTCGGGCTGGTGACGTTATCAGGCGGTCGGCGTCCGGCCGTCAGGGTAAAGCTTAATCCACAGGCGCTGGCCGCGCTGGGGCTGGATAGCGAAACGGTGCGCACCGCGATCAGCAGCGCCAACGTCAATTCCGCCAAAGGTAGCCTCGACGGCCCGACGCGTTCCGTGACCCTCTCGGCCAACGATCAGATGAAGTCCGCCGAAGATTATCGCCAGCTGATCGTGACCTACAGGAACGGTTCCCCAATACGGCTGGGCGATGTGTCGGTCGTCGAACAGGGCGCGGAAAACCGCTGGCTGGGCGCATGGGCTAACCAGCAACCCGCGATTGTACTGAACGTGCAGCGCCAACCCGGTGCCAACATTATTACCACCGCGGACAGCATCCGGGCGATGCTGCCGGGGCTGACCGCCTCGCTGCCTAAATCGGTGAATGTGCAGGTGCTTACTGACCGCACCATTAATATCCGTGCGTCCGTCACGGATGTGCAGTTCGAGCTGATGCTGGCCATCGCGCTGGTGATCATGATTATTTATCTTTTTTTGCGCAACGTTCCCGCTACCATCATCCCAGCCGTGGCCGTGCCGCTGTCGCTGGTCGGTACTTTTGCGGTGATTTGGTTTCTTGGTTTCTCGGTCAATAATCTGACGCTGATGGCGCTGACCATTGCCACCGGTTTTGTGGTGGATGACGCCATTGTGGTGATCGAAAATATCTCACGCTATATCGAAAAAGGTGAGAAGCCGCTGACAGCGGCGCTGAAAGGCACCGGGGAGATCGGCTTTACTATTATCTCGCTGACGTTGTCGCTGATTGCCGTGCTGATCCCGCTGCTGTTTATGGGCGATATTGTCGGCAGACTGTTCCGCGAATTTGCCGTTACGCTGGCGGTCTCGATCCTGATCTCTGCCGTGGTATCGCTGACGCTGACGCCGATGATGTGCGCAAGAATGCTCAGTGCCGCGTCGTTGCAAAAACAGAACCGCTTCTCCCGCGCCAGCGAAGCGATGTTTGAACGGGTAATTGCCGCTTATGGTCGCCTCCTGAGCAAGGTGCTCAATCACCCCTGGCTGACGCTGAGTGTGGCGCTGGCAACGATGGCGCTGACGGTAGTGCTGTGGATAACCATTCCAAAAGGCTTCTTCCCTGTCCAGGATAACGGCGTTATCCAGGGCACGCTTCAGGCGCCTCAGTCCGTCTCTTACGCCAACATGGCGCAGCGCCAGCAACAGGTGGCATCACTGATTATGCAAGATCCGGCGGTTGCCAGCCTCACCTCATTTATCGGCGTTGACGGCACCAACCCGGCTCTGAACAGCGGCAGGCTGCAAATTAACCTCCGGCCGTTAAGTGAGCGCAACGATCGCATCCCGGAGGTGATTAACCGTTTGCAGCGCGAGGTGGCACAGCTTCCCGGCGTGGATCTTTACCTGCAACCGGTGCAGGATCTGACCATTGATACTACCGTAAGCCGCACGCAATATCAGTTCACACTCCAGGCCGGATCGCTGGATGCCCTGAGTCTATGGGTGCCGAAACTGATGGCACAACTGAGCACATTGCCAGCGTTACAGGATATCAGTAGCGACTGGCAGGACAAGGCCCCAGAAGCCTTTATCCGGGTGGATCGCGACACTGCCAGCCGTCTGGGGATCACCATGGCCGACGTCGACAACGCGCTCTATAACGCTTTTGGTCAGCGTCTGATTTCAACCATTTACACACAGTCCAGCCAGTATCGCGTGGTGCTGGAGCACGATACCAGCACCACGCCAGGGCTGGCCTCGCTGGATGCCATTCGCCTGACGGGCAGTAATGGCACGGTGGTGCCGCTCAGTGCCATTGCCAGTATTGAACAGCGCCATGGCGCGCTGAGTATTAACCATCTCGATCAGTTTCCCTCCACCACATTCTCGTTCAATGTCAGCGACGGCTACTCGCTGGAGCAGGCGGTCAATGCCATCACCAAAGCAAAACGTGAGCTGGCCATGCCTGCGGAGCTAATGACCCAGTTCCAGGGCAGTACTCTGGCTTTCCAGGCGGCCCTTTCCAGCACCGTCTGGCTGATTGTTGCCGCGATTGTGGCAATGTATATCGTGCTGGGCGTGCTGTATGAGAGCTTCATTCATCCCATTACCATTTTGTCCACCCTCCCCACGGCGGGGGTAGGCGCACTGCTGGCGCTGATGTTAAGCGGTAGTGAGCTGGATGTGATTGCCATCATCGGCATTATTTTGCTGATTGGTATTGTGAAGAAGAACGCCATTATGATGATCGACTTTGCGCTGGCCGCCGAACGTGAGCGGGGAATGGCGCCTTATGAGGCGATTTATCAGGCCTGCCTGCTGCGTTTCCGCCCGATCCTGATGACCACGCTGGCCGCGCTGCTGGGCGCGCTGCCGCTGATGCTCAGCACCGGACAAGGTGCAGAACTGCGCCAGCCGCTGGGTATCGCCATGGTGGGCGGTCTGATCGTAAGCCAGGTGCTGACGCTGTTCACCACGCCGGTTATCTATTTGCTGTTTGACCGACTGGCCCATATCACACGTCGCCGCGCGGGTCGGGAGGAGACGCAGTGAAATTTTTTGCGCTGTTTATCCATCGCCCGGTGGCCACCCTGCTGATAACCGTTGCCATTACCCTTGCGGGTATTCTTGGCTTACGGCTGCTGCCGGTCGCCCCGCTGCCGCAGATGGATTTTCCGGTGATCATGGTCTCGGCGTCTCTGCCGGGCGCCTCGCCGGAAACCATGGCGTCTTCGGTGGCTACCCCACTGGAGCGCTCGCTGGGCCGTATCGCCGGCGTAACGGAGATGACCTCCACCAGCTCTCTGGGCAGTACCCGCATTATCCTGATGTTTGATTATGACCGTGATATCAATGGTGCGGCGCGCGATGTACAGGGAGCGATTAACGCAGCACAAAGTCTGCTGCCCAGCGGGATGCCCAACCGCCCAGCCTGGCGGAAAGCCAATCCTTCCGATGCCCCAATAATGATCCTGACCCTGACCTCAGACAGCTATTCACAGGGGGAGTTATATGACTATGCCTCCACCCAGCTGGCACAGAAGCTGGCACAAATTGATGGGGTGGGCGATGTGTCCATCGGCGGCAGTTCACTGCCCGCGGTGCGGGTGGCGCTGAACCCACAGGCGTTGTTCAACCAGGGCGTGTCGTTGGATGCGGTGCGGCAAACTATCGCCAACGCCAATCAGCGCCGTCCCCAGGGCATGATTGAAGATCGGCAGCAGCGCTGGCAGTTAAAAACCAACGATGAACTGAAAACGGCGGCAGAATATCGGCCACTGGTGGTGCACTATCAAAACGGTGCCACCGTGCGCCTTGAGGACGTGGCCAGCGTAACTGACTCAGTGCAGGATGTGCGGAACGCCGGGATGGCAAATGCAAAACCGGCTATCCTGCTGATGATCCGCAAGCTGCCGGAAGCTAACATTATTGACACGGTGGACAGAATTCGTGCCGAGGTCCCGACCCTGCGCACCATTATTCCGGCCAGTATTCATCTGGATGTCGCCCAGGATCGTTCTCCCACCATCCGCGCTTCGCTGGCGGAAGTGGAGCAGTCGCTGGTGATTTCCGTGATCCTCGTGGTGCTGGTGGTATTTCTGTTCCTGCGCTCAGGCCGAGCCACGCTGATCCCGGCGGTGGCCGTGCCGGTGTCGCTGATTGGCACCTTTGCCGCGATGTATTTGCTCGGTTTCAGCCTGAATAATCTCTCACTGATGGCACTGACGATTGCCAGCGGTTTTGTGGTGGATGATGCCATCGTGGTGCTGGAAAATATCTCCCGCCACGTTGAAGCAGGGATGAAACCATTGCAGGCTTCCCTGCGTGGCGTACATGAAGTGGGTTTTACCGTGTTGTCGATGAGCCTGTCGCTGGTTGCCGTATTTCTGCCCCTGCTGTTACTGGGAGGGGTGGTTGGCCGCTTTTTCAGGGAGTTTGCCCTAACGCTGTCGGTGTCGATAGCGATTTCGCTGCTGATCTCCGTCACGCTGACACCGATGATGTGCGCCCGCTTACTGAAAACGCAGGCACATCAGCCATCGCGTCGACGCTATTTCGACGGCCTGTTTTCCCTTATCCGCCAGGGCTATGGTCGTTCGCTGCACTGGGTGCTGGACCATTCGCGCTGGGCGCTGCTGGTGTTTGTCGCCACCATCGGTATGACGTTTTATCTTTATGCCACGGTACCGAAGACCTTTATGCCGGAACAGGATACCGGACGCCTGATGGGCCATATTCAGGCCGACCAGAGCATCTCCTTCCAGGCGATGCGGGGAAAACTGCAGGATTTCATGAAAATTATCCGCGATGACGAGGCGGTGGAGAGCGTGGTCGGCTTTACCGGCGGCTCACGCACCAACAGCGGCATGATGTTTATCTCACTGAACCCCCTGAAGCAACGCAGCGAAAACGCGCAACAGGTGATTTCCAGGCTGCGGCTTAAGCTGGCAAAGGAGTCGGGTGCCAGTCTCTGGTTGCAGGCGGTGCAGGATTTTCGCATGGGGGGACGTGAGTCCAACGCCGGTTATCAGTACACGTTGCTGTCAGACAGTCTGGATGATTTGCGCCGCTGGGAACCAAAAATCCGCCAGGCGTTTGCCGCACTGCCAGAGCTGGCCGACGTTAACTCCGATCGGCAGGATAAAGGCGCGGAAATGGCGCTGACCTACGATCGCGCCAGCATGGCACGGCTCGGAATTAAGGTATCGGACGTCAACAACCTGTTAAATAACGCCTTCGGTCAGCGCCAAATCTCCACCATCTATCAGCCACTCAACCAGTACAAAGTGGTCATGGAGATCGACCCCCGCTATATCCAGGACATCGGTTCGCTGGCGTTAATGTACGTGATGAACTCCGAGGGCAAAGCGATTCCACTCTCCTCTTTTGCCAGCTGGCAACCGGCAAACGCACCGATTTCCGTCAACCATCAGGGACTGTCAGCCGCCTCGACAATTTCCTTTAACCTGCCGGAGGGCGTCTCCCTGTCGCAGGCGTCAGAAGCGATAGATCGCAGTATGACCTCGCTCGGCGTCCCTGCCAGCGTGAGGGGTAGCTTTGCCGGTACGGCACAGCTTTTTCAGAAGACACAGAACAACCAGCTGTGGATGATCCTGGCCGCCATCGCCACCGTATACATCGTACTGGGGATCCTGTATGAAAGTTATGTGCATCCGCTGACTATCCTCTCCACGCTGCCTTCAGCCGGCCTGGGTGCGCTGCTGGCGCTGGAACTGTTCAACGCGCCCTTCAGTCTGATTGCGCTGATCGGTATCCTGCTGCTGATAGGCATTGTCAAAAAGAACGCCATCATGATGGTCGATTTTGCGCTGGAGGCGCAACGCAACGGTCAGCTGACGGCCCGCGCGGCTATTTTCGACGCCAGCCTGCTCCGCTTTCGTCCGATTATGATGACCACGCTGGCGGCCCTGTTTGGCGCACTGCCGCTGGTGCTGACCTCCGGGGACGGGGCAGAACTGCGTCAACCGCTGGGGATCACCATCGCAGGCGGTCTGGTGATGAGCCAGTTGCTGACGCTCTACACCACGCCGGTGGTCTATCTCTATATGGATAAGCTACGGCGAAAAACCACCCGCGCATCAGACGGAGTAACAGGTGTTTCGTAAATCAGCCCGGACCGGATCGGGAAAAAACCTTTCCTCAACGGTGCGCTGGCCACTGTGGATTGTCGCCTTTGGCTTCTTTATGCAGTCGCTGGATACTACCATTGTCAACACCGCCCTGCCGTCAATGGCGGTGAGCCTGGGGGTCAGTCCGCTGCATATGCACTCGGTGGTTGTCTCTTATGTGCTGACCGTGGCGGTGATGTTGCCGCTCAGCGGCTGGCTGGCGGACCGCTTTGGCGTGCGGAATATTTTTTTCAGCGCCCTCCTTCTGTTCAGTGCCGGATCGCTGTTTTGCGTGCAGGCAGCGACGCTGGATCAGCTGATAGCCGCACGCGTGGTGCAGGGCATCGGCGGCGCGATGATGGTGCCGGTAGGTCGTCTGACGGTGATGAAACTGGTCCCCCGAGAACAGTATATGGCCGCGATGACGCTGGTCACCCTGCCGGGCCAGACTGGCACCCTGCTCGGTCCGGCGCTGGGCGGCGTGCTGGTGCAGTATGCCAGCTGGCACTGGATCTTCCTGATTAATCTGCCGGTTGGGCTGGTCGGTGCGGTCGCCACACTGCTGCTGTTGCCCAACCTGAAACTGCCACCACGGCGCTTTGATTTCACCGGTTTTATTCTGCTGGCCACCGGCCTGGCCACGCTGACGCTGGCGCTCAGCGGTGAGGGTGGTCCGGGGAGATCTCCCCTGTCGCTCTGTCTGCTGATACCAGGCGGCCTGTTTTCCCTGCTGTTTTATCTGCTGTATGCCCGTAACAATGATCATGCGCTGTTCAGCCTGGCGTTATTCAGGCACCCGCTCTATGCCACTGGCCTGTTGGGCAGCTTTACCGGGCGAATTGGCAGCGGGATGCTGCCGTTTATGGCTCCACTATTCCTGCAAATTGGCATGGGTTTTAGCCCGTTTCATGCCGGACTAATGATGATCCCAATGGTGCTGGGCAATATGGGTATGAAACGTATTGTGGTGCAGATTGTTAACCGCTTCGGTTATCGTAACGTGTTGGTTTTTACCACCGTCGCACTCAGCCTGGTGGTCGTACTGTTCCCGGTGGTAGCACTGCTGGACTGGAAATGGCTGCTGCCGGGGGTGCTGTTTATGCTGGGCATGGTCAATGCCATCCGTTTCTCGACAATGAACACGCTGACGCTAAAATCTCTGCCTGACGATCTGGCCAGTGGCGGTAACAGCCTGCTGTCGATGGTGATGCAACTGTCAATGAGTATCGGCGTCACTCTGGCCGGACTGTTGCTTGCCACCTTTGGTCAGCTGGGACTGGAGGGGATACCGGGGGTGCGCCAGGCCTTTATTTACAGCTGGCTGTGCATGGCCGTGGTGATTATCCTCCCGGTGCTGATATTCAGACGCGTCCCGACTGATGTCACTAAAAATGTGGTGCTGACACACCAGAGGAGATCCTGATGTTTGCCCGGTTGCGTATCGGTATCACGGCCAGACTGTTTATGGCAATTTTTTCCACCTGTATGTTGGTGCTGATTACCATGCACTGGGGGATCCGCCTCAGTTTTGAGCATGGCTTTATCGATTACATCAAAAAAGGCAACGAGCAGCGGCTGGTGATGCTCAGTGATGCGCTGGCCGATCAGTATGAGCAGCACGGTAACTGGGATTTCCTGCGTAACAATAACCGGCTGGTGTATCAGATCCTGCATTCGTTGGAACAAAACCCGGACGCCAACATACAGCTTCCGCCACACGGCTGGCGTACCCAGTTCTGGGTAATTGATCAACAATATCATGTGATAATCGGCCCACGTCTGCCAGTACCGCCGGAGGGCAACCGGCGAAATATTACCACCGGCAACGGGCATATTGTTGGCTGGGTGATTGGCTCTCCGCCGGAGCGCCTGACCCGCAGCGCCGATATCAACTTCGATCGGCAGCAGAAACGTACCAGCTGGATTATTGTCGGTCTGACCATGCTACTGGCGGCGCTGGTCACCTGGCTGATGTCACGGGGTTTTCTCGCACCGGTAAAACGTCTGGTAGAAGGCACCCATCAGCTGGCGGCCGGTGATTTCAGCAGCCGGGTGGAGGCCAACAGCCGCGATGAGCTGGGCCTTCTGGCACAGGATTTCAATCGTCTGGCCAGTACGCTTGAGAAAAACGAGAGTATGCGACGCGCATTTATGGCCGATATATCCCATGAGCTGCGAACGCCGCTGGCGATTTTGCGTGGTGAGCTGGAAGCCATTCAGGATGGCGTGCGCAAACTGACACCGGAATCCATTATCTCATTGCAGGGCGAAGTGAGTACACTCACCAAACTGGTGGATGACGTACACCAGCTTTCACTTTCCGATGAGGGCGCGCTGGCCTACCGTAAAAGTGATATTAACCTGGTACCACTGCTGGAGCTGGTGGTCGCCAACTTCAGCCACCGCTATCAACATCACCATCTGAGCCTGACGCTCAATCTCCCTGCTCAGGCCGTGCTGTTTGGCGATCCGAACCGCCTGATGCAGCTGTTCACTAATCTGCTGGAAAACAGCCTGCGTTATACCGATGCAGGGGGCGGTCTGGTAATCACGCTGGACACCGCTGATAACCCGCTTACGCTTCGTTTTGACGATAGCGCACCCGGCATCACCGACGGGCAACGCGGGCAGATTTTCGAGCGTTTTTATCGCGCGGACCATTCGCGAAACCGTGCCAGCGGGGGTTCCGGTCTGGGGCTGGCAATCTGTCAGAATATCGTGGAAGCACATGATGGAAATATCAGTGCGGATCACTCCCCTGCCGGTGGCCTGAGAATTACAGTACACTTACCCTGCCAAAAAAATTAAATGAGGGATCTTCTCCCTCACGCTGTGTCAGGAGTGATATGAATTCGCAACCCCCACTGATCCTGATCGTTGAGGATGAGCCAAAACTCGGCCAGCTGCTGGTGGATTATCTGCAAGCCGCCGGCTACCGCACCCATCATCTGCTACGCGGTGACGAAGTGCTGACCTGGATGAAACAGACACCGCCAGATCTGTTGCTGCTGGATCTGATGCTACCGGGAATGGACGGTTTGTCGCTGTGCCGCGAAATTCGCCGTTTTTCAGACCTGCCGGTGATTATGGTCACCGCCAAAACCGAAGAGATTGATCGCCTGCTGGGGCTGGAAATGGGGGCCGATGATTATGTCTGTAAACCCTTCAGCCCGCGTGAAGTGGTGGCCCGTGTCAAAACAATCCTGAAACGCTGCCGACATACCCAGGAAGAAGCACAGAAAGTGTCGCTGCTGGTGGTGGATGAAGGGCGCTTCCAGGCTCGTTGGAATGACGCCGTGCTGGACCTGACCCCTGCTGAATTCCGTCTGCTGAAAACCCTGGCACAGGAACCGGGTAAAGTGTTCTCAAGAGAGATGCTGCTCAATCACCTGTACGATGATTACCGCGTGGTAACCGATCGCACCATTGACAGCCATATCAAAAACCTGCGTCGTAAACTGGAGGCGCTGGATGCTGACCAGCCCTTTATCCGCGCGGTATACGGAATGGGCTACCGGTGGGAGGCAGACGTCTGCCGCTTGATCTAGCGCAATTTACATTGTTCCCGCCAGCTTCTACAATCCCCGCACATTTTGCAGGGTCGCCCCGGCGATGGTCGGTCTGTTCACTTTTGAGGTGCACAGCTGCCATTACCAGGGCGGGCCGCACAGCAATATCTGACCTGACATCAGTTAACAACTGGAAATCCTCATGTTCAAACCGGAACTGCTCTCTCCGGCCGGGACGCTGAAAAATATGCGCTATGCCTTTGCTTATGGCGCTGATGCAGTGTACGCCGGTCAGCCACGCTACAGCCTGCGGGTGCGTAATAACGAATTCAACCACCAGAATCTGGCCACCGGCATCAGCGAAGCTCATGCGCTGGGTAAAAAGTTCTACGTGGTGGTCAATATCGCCCCGCACAACGCCAAGCTGAAAACCTTTATCCGTGATTTGCAACCCGTGGTGGCGATGGGACCGGATGCGTTAATCATGTCCGATCCTGGTCTGATCATGATGGTGCGGGAGGCGTTTCCACAGATGGATATCCATCTGTCGGTGCAGGCTAACGCGGTGAACTGGGCGACGGTAAAATTCTGGCAGCAGATGGGACTGACCCGCGTGATCCTCTCCCGCGAGCTGTCGCTGGAGGAGATTGAGGAGATCCGCCAGCAGGTGCCGGACATGGAGCTGGAGATTTTTGTCCACGGTGCGCTGTGCATGGCTTATTCCGGCCGCTGCCTGCTCTCCGGGTATATCAACAAACGCGATCCGAATCAGGGCACCTGCACCAACGCCTGCCGCTGGGAATATAAGGTGCAGGAAGGGAAACAGGACGAGCTGGGGCAAATTGTGCATCAGCATCAGCCGATCCCGGTAAAAACCATTGAACCAACGCTGGGCAAAGGCCAGCCAACCGACAGCGTATTTATGATTGAAGAAGCAATGCGGCCGGGCGAATACATGACCGCCTTTGAGGATGAGCACGGCACCTACATCATGAATTCCAAAGATCTGCGGGCGGTGGCACACGTAGGCCGTCTCAGCGCAATGGGGGTCCATTCGCTGAAAATTGAAGGGCGCACCAAATCACATTATTACTGCGCCCGCACGGCTCAGGTTTATCGCCGGGCCATCGACGATGCCGCTGCCGGAAAACCCTTCGATAATACGCTACTGGAGACACTGGAAAGTCTGGCCCATCGCGGTTACACCGAAGGCTTTTTGCGCCGCCACACCCACGACAGCTATCAAAACTACCAACAGAGTTTTTCTGCATCCGATCGCCAGCAATTTGTCGGGGAGTTTACCGGTGAGCGTCGCGGCAGCCTGGCACAGGTTGAGGTGAAAAATAAATTCAGCACAGGCGACAGTCTGGAGCTGATGACGCCGGCAGGCAATATCACTTTCCAGCTGCAACGGATGGAAAACGCCAAAGCACAGCCCACAGACGTTGCCCCCGGCAATGGCCATATGGTCTGGATCCCGGTGCCGGAAGAGATCGCACTGACCTTTGCCCTGCTGATGCGTAATTTTCCTGCCAGGGAGGACGAATAACGGCCCGTGCTGTTAAGGCTGTCAGCGCCAGCAGGTGGTGAGATGGTGAAAACGGGTCAGACTGCTGCTGCCATCGTCGCGCGTTGATGCCGCAATGCTCTGAAGCGTAAAACGAAGCGAATGGGCGCTGAAGCTCGTCACCGGGGTGGTTGGCTGAACGCACGCCGACCGTCTGGCACCGGGCGCATTCGGGCCCGGCACGGGCTGAGCCAGGCAGCGGTCTTTTATATAAGCCTCCTGACGCTCTTGCCGCGATAAAATAAATGTGCCTGTGCTGGTTATTGGGATCCGATCACACAAGTCGGGCCGTTTACTGGCTATGATGCTCAGGCTGAAAACAACATATTCAAAACAGTGTCTTTCCAATCATTTCCTCTGGCCCGCACAGAATCTCTCCTGACGGGCCATATTTTTTGCACCTTTTTCTTCTCCCTGCTCCGTTTCTTGCTGAATATGCTATAACTGAAACAGTTTTAAGCCCGTTCTGACAGGAAAAATGCATGGACAAACATTCGCTTACGCTGGTGATCCTTAACGGTAAAGGTGCAGGTAACGAGGCCCTGCGCGCCGCCATTCAGACCCTGCGTCAGGAAGGTGAGTCAATTGAGGTGCGCGTCACCTGGGAACACGGTGACGGAGCGCGTTACGTTAAAGAAGCCCTGTCGCTTAATGCCTCCACGGTAGTGGCAGCCGGTGGCGACGGCACGGTTAATGAGATTGCAACCGCGCTGGTCGGTCTGCCAGACGAACACCGTCCGGTGCTGGGGATCATTCCACTGGGGACAGCCAATGACTTCGCCACCAGCGCGGGTATTCCGCAGGAAATGGAAAATGCATTGCGGCTGGCCGTTCTCGGCAAAGCCACCTCAGTTGATATCGCCAGAGTTAACCAGCAACGCTACTTTATCAATATGGCAACTGGCGGTTTTGGTGCACGTATCACCACCGAAACCCCGGAAAAGCTGAAATCTGCACTGGGGGGCGTTTCCTACTTTATTCATGGTCTGATGCGGGTGGACACGCTGAAAGCCGACAGCTGCACATTACGCGGACCGGATTTCAGCTGGCAGGGCGATGCCCTGGTGATCGGCATTGGTAACGGGCGACAGGCCGGCGGCGGCCAGCGCCTCTGTCCACAGGCGCTGATCAATGACGCCAGGCTGGAACTGAGCATTGTCACCTCAAAGGAAGTGCTGCCAACGTTGCTCAATTCCATTTTTGGCAACGATGATGATAATCCAAACATCATCCGTGCTTCACTGCCGTGGCTGGAAATCACCGCCCCCCATGAGATGACCTTTAACCTTGACGGCGAGCCTCTCAGCGGTCGGAAGTTTCGTATTGAAGTGATCCCGAATGCACTTTGCTGCCGTCTGCCCCCTTCCTGTGAACTGCTGATGTAACGGCTGTCATTGTCTGTTTTCCGTTGAAGGTATGACAACCTTCGTTGCCGTGGTCATACCTTCAGCCTCAGGCTCTCCGCCGTGTTTCTGAAGCCGTGGAGACAGCAATGCCAGCCGTCAGCGATGTTGCCTTAACCGGCGATAAACCGCATGGTCTGGTCTCTTCTGGCATTAAAATTCAGCCGTAATCACCGCCACAGGCCATCAATTTCCCGGCATGTATTTACATTTTGAAAACAAAACAATCACACAAAGTTATCTTTTCTGCGATAAATTAATCAGGATCTTTCATCAGTACCACGGGTTAATGAGGCGATATTTAACCCTTTTTTATCTTCACGGTTGATGTGCACAGACGCCTTTGCCGGTTCATTTGCCTTTTTATCCCGCGTCGCACGGGCATCGCGCCGCGTAACCGCATCCCGGCAATAAGAACGGTAACAGGCTGCCAGTTGGCGGTCGGAAGATGATGGGTGACAGGCTGGAAAAGGCGGCGGTGAAGGGCTTCACCGCCGCGATATGGCGTCTTTGCTCCAGGCGTGAAACGGTCATTTCAGTACCATTATCTGGCCGCTGGACAGGCGACAACAGATTTCCATGCCGCGCCCCGGAACCTTTCAACTTCGTGGTAACACATACAACCGTTGGATAACCGGATAAGCGCCGCCGTAAGCCAGCGCCTGCTGGCATGACATGACGGGACGGCTGACAGCATCCACTCTCAGCAAAGTGGATACCCTGTCGCCCTGTCCACGTTCCGGCGCGCCTTAGTTACAAATTCATTCAGAGGTAAGAATATGCAGCTTCATGAACTTATGAATCCCGACTATTTAGATAATCCTTCTCTTCTTTACCGAAAACTCCATGAGCATGGCCCGCTGATCGATGCCGGGAAAAACATTATTATCAGCGGCAGCCACGCTGTCGTGGAGGCGCTGTTAAACAACCGGCAGATCGGTAAAAATTATATGGATAGCATCAGACTGCGTTTTGGCAACGATGTCGCAGATCTGCCGGTGTTTCAGGGTATGAGCAAAATGTTCCTCGTTCTCAATCCCCCTGAACATGCCCGTCTGAGGGGACTGGTGATGAAATCCTTCAGCACCAAAGAAATTCAGCCGCTCAGGGAGATGGCTCTGACGGTAGCAAATGATCTGATCGATGCCATGGCGGGTCGCCAGCGCTGGGATTTGGCCCGCGAATTTGCGTTTCCTCTTCCGGTACGCATCATCTGCCGGATGCTGGATGTCCCGGAGGCGGACGCCGCGGGGCTTGGCGAGGCGGCCTCCGCGCTGGTCAAGACTTTCGATCCGCAGATAAGCGAAGAAGACCTGATGAAAGCAGGTCAGGCATTTGCCAGGCTGGAAGCGTATTTCAGCGCGCTGATTCTGTCGCGCCAGGGCAGCACCGCCAGCGATCTTGTATCGCTTTTTGTCAACAGCGGCAACGATGGTGACAGGCTGCAACACGATGAAATTATCTCCAATGTCATTTTGCTGTTTATCGCCGGACACGAAACCACCTCAAACATGCTGTGCAACACCGTGCTGGCACTGCATGACAACCCTGAACAACTGGCGTTGCTAAAGCAGGACCACGCTCTGGTCCCGGCCGCTGTAGCAGAGTGCCTTCGCTACGACAGTTCCGTCCAGATGCTGTACCGTACCGCGCTGGACGATATTGAGCTACAGGGACAGGTTATTCCCCGCGGAACCACCCTTTTTCTCAGTCTGGGCGCGGCTAATCACGACCCGGCCGTGTTCTCATCTCCCGACACACTGAATATCCGACGCCGGGAAGGACGCAGCCTGTCTTTCGGTGGCGGCATACACCATTGTATGGGCTACCGGCTGGCGCTGGCAGAACTGGAGGTCGCTCTGGAGATATTGCTGAAACGCCTGCCGGACATGCAGCCGGTGAAAGCAGACATTGAGCGTAACCGCAGGGCGAATCTGCGCGGCGTCAACGCCCTACCGATCACCTGCTGAAATATCAGATTACTGCTTACACAGCGCGAAAAACAGATAGCGGATGTCAGTGACGTCCGCTACCTGTCGGCCGAACCGCTACGGATTAAACCGTCACCGAATACCCGCCGCTGTGAGCCACACTGCCTGTGGTGCCACGGAACCATCACTGCGAACACACCCTATGGCTTAATGCCTATGCTCAGTGCAGTTTTTGGGCATGATACGTTATGTCGACCGCCGGCTGCCTTTGGCCTCCTGCTGACGATGACAGAAACCGCAAAGCATCTCATCTGCTGTCAGTCGTCCCGGCTAAACAACAGAGAGGCAAAGCCAAGCCATCGTCGAATCGGGTATTTCCTGCGCGGGTCGTGGGCAGGCGCAACGCATTGTCGCCGCGCGCTCCATGGGACAACAGGCATCCCGTCCCCGCGGCCACCTAAACAGACATGGAAAATGGCGTTGACTGCCATGGCAGAAAACCCGTTCTGTTATATTCTCTGCTTCGTTATGACTTGCGAAACGCAGCATGTGGACAAAATACCGGGTGTTCAAACCACACAAGTTATGGCTTACTGACGGTTATGAAAACTATTGAGGATTTCATTATTTATCTGCCACACGGAATACAACAGGATGCGTATTTTTAACCGTTATTTGTTTTAACAAATAATCAAAAGGAAGACCTGTCATGAAAAAAATACACCTAAGTTTTGATGATGGACCCCATTCTTCAAACACGCCTCTGGTGCTTGATATACTGAAAGCACATCAAATAAAATCCACATTTTTTGTTCTGGGAGAAAGAGTAAAAGCTCACGGTAAAATCATCAGCAGGATCGTTACGGAAGGTCACAGAGTAGGAAATCACACATACAGTCATAAACAACTGACAACGCTTTCCGACCGGGAAATAAAAGATGAGATCATCAGTACGGAAAAATTAATCTCACAATACGCCCCAACAGATTATATTATTCGGCCCCCTTACGGCGCACGCAACACCAGAGTCAACAACCTGATTGCATCGCTGAATTATCACAGCGTACTGTGGAGCGTGGACACCGAAGACTGGAAAAGAAAACCCGATACCTGGATTAATTATGGTATTGAGCAAATTAAAAAAAGAGAGCTGAGTCTTGTGCTAATGCACGATATTCATGCCACGACGGCAGCCGGTCTGCAACGGTTTATTGAGCAAGTGAAGATGACCGGCGCTGAATTTGCCGATCTGGAATACATCACCGGTTTTCCCCCGCCGGATACCACAATTAATCCGCTGCCATCTGCTGAACCTCCTGCACCAACCTTGCGCTACCATGTGGTTAAAACAGGAGAAACCCTGTCATCGATTGCCAAAAAATATTACGGCACGACTCATCAGTGGCGGAAAATTTACCAGGCCAATATGGCGACAATCAGTAATCCCAATGTCATTACTGCCGGAATGCGGCTGTTAATTTTGTAACAGGCCGCGCAACTGCCAAAATATTAACCTTAAAAAGAGAATAATATTCTCAAATTATATCGACCATTTTTTCGCTAATGCCGATTTCAGCTAACGGCAACGTCCTGATGATGAAACACCACCATTCCCTGTCACAGGATACCAGGCATACTGCCCTGAACCGCTGCGGGCAAACCTTGCAGCAGGTAAGTCAGGGCAGTGCTGGCGACGCGATTCATCTCCCCCCTGTCAGAAAGTAAGTGGCTATCCCTGAATGACAAAACAGGTGAGTTAAATAATCCACCGCCTGCCCCACTCTTTTCCTGGTCTCTGATGTTAAGCGCGAACAGACGAAAGAACTGAAAATGTGATCGTTATCCGATGTTAAAAGCAGTTATCTTGTATGGTAGTACGTCAGTTTTTGTATTTCCCGGTACGCTGCTAATGAGCTGCCCTTAATGGACATTTTAAACCGGCAACGTTTTATCGCCGGTTCGCATATACCGGATAACCGGGAGATCGCTGACCAGGCTGGCGCTGCTCATTTATCCCCCTTGCGCCTGCCCGTCAGGCTATATATCGATCCATGGCGGCCCGGATTCTCACTGCTGCGCGCACAGTTTGTTGTGTTATTCGGCAAAGGCTGGCAGCAAACAAAGATCAATACGGTCATCCGAAAAATGGCACCCCGTCGTACAGCTTAAGGAGAAAGCAATGAAAACGGTGGTTATTGAAAAACCAGGGCAACTTACTTTACAGGAGCGTCCCCTGCCGGTACCGACGGCAGGAGAGGTCAGGATCAAGGTCAACTACGCCAGTATCTGTGGTTCAGATGTACACATCCGGCACGGTCACAATCCGTTTGCCCGCTATCCGCGCGTTATTGGCCATGAATTTTTTGGCACGGTTGATGCGGTGGGCGAAGGTATCGGCACTGACCGCATTGGTGAGCGTGTTGCTGTCGATCCGGTGGTGAGCTGTGGTCACTGTTATCCCTGTTCCGTGGGGCGTCCAAACGTATGTAGCCAGCTACAGGTGCTTGGTGTGCATCGCGATGGTGGCTTCAGTGAATATGCCGTAGTGCCTGCGGCAAATGCTTATCTTCTGCCAGAAAGCATTCCCGACCGGCTCGCCTGTCTGGTAGAGCCATTTACCATCGCCGCCAACATCTGCGCTTTTCTCAGGCCACAGCCCGCCGATGTTGCCCTGATTTACGGTGCCGGACCGATGGGGCTGACCGCCATCCAGGTGCTTAAAGGTGTTTATGATCTGCGTAGGGTGATCGTCACCGACCGGCTGCCTGAGCGCCTTGCCATGGCAAAAGAGAGCGGTGCCGATGTGATGCTGGATAACAGCAAGGTTCCGCTGTCAGCCCAGCTGGAGGGAGAGCAGCCGACCCTTATCATTGATGCAGCCTGCCACCCCGCCATACTGGCGGAAGCGGTCGCGCTGGCATCGCCAGCCGCCCGCATCGGCCTGCTGGGTTTCTCTGGCGAACCCTGCACGCTGACCCAGCAAAGTCTGACCAGCAAGGAACTGTCGCTGTTTACCTCACGTCTGAACAGTCACCGTTTTCCGCAGGTCATTGACTGGATGACAGGGAAGCTCATCCAGCCAGAAAAACTGGTCACTCACTCTATGCCGCTGCGCGACATTGACGCCGCCATGACGCTGTTTGAGAAAGATCCACGCAGCTGCTGCAAAGTGATCCTGACCTTAGACTGAAAACAGGCTGATGCAAACGCGCCGCCGTCCCTTTCCTTCTCCGGCCAGCGCATCGGTGAACGCTGAATATAATCAAGGAACCGTTATGTTTAAAAATCTACGCTGGACTATCGTCCTGCTGTTGTTTTTGGTCTACATGATTAACTATCTCGATCGCGTCGCGCTGTCCCTTACTTTGCCATTGATTGAAAAAGACCTGACGTTAAACGCGGCAGAATTTGGCATGATCTTCAGTAGTTTCTTCTTTGGCTACGCCATCTTTAATTTTATTGGCGGGCTGGCCACCGACAAATTCGGGCCCACGCTGGTACTGGGCGTCGCGGTGGGTCTTTGGTCACTGTTCTGTGGTTTTACCGCGCTGGCGACCGGCTTCTGGTCAATGTTGATCCTTCGTGTGCTGTTCGGCATGGCTGAAGGCCCTATCTGTGCCTCGGCCAACAAGGCAGTTAACGGCTGGTTTCCCAAAAAGCAGGCTGCCACGGCGATGGGCTTTCTCAGTGCCGGTTCGCCACTGGGTGGTGCGGTTGCCGGGCCGGTTATCGGCTATCTCGCCCTCGCGTTTGGCTGGCGTCTGGCTTTCGTCATCATCTGTTCAATTGGGCTGGTGTGGATGGCAGCCTGGTTTCTTATCTCCGCCGACAATCCCCTGAAAAGTCGTCGCTGTAGCGACGCGGAACGCAGGTTAATCGCACAGATGAAAGCAGAACAGGCGACCACAGAGGGGACAGAAGAAACACAATCTGGTTGCGCTCTGGGGCACTATCTGCGCCAGCCCATTATCCTGGTCACCGCGTTTGCTTTCTTCTGCTACAACTACATCCTGTTTTTCTTCCTCAGCTGGTTCCCGGCCTATCTGGTGCAGGCACACAATCTTGATATTAAATCAATGAGCATCACCACCATGATCCCGTGGATAGTTGGCTTTGTCGGGCTGGCTCTGGGGGGATGGATCTCAGACCGCATCTTCAACATCACCGGCAAACTGCTGCTTTCCAGAAAAATTGTGCTGGTGGTTTCTCTGCTGGCGGCGGCAGTTTGCGTGGCGCTCGCGGGTTCGGTCAAAGGAGTTTACCCTGCGGTGATCCTGATGTCCGTGTCGATCTTTTTCCTCTATATCACCGGTGCAATTTACTGGGCTATCGTACAGGATGTGGTGCACAAAAACCGCGTTGGCGGTATCAGTGGCTTTATTCATCTTATCGGCAGCCTTTCCGGCATCATCGGTCCTTACGTGACCGGACTCATCGTGCAGCACAGCGGAAAATTCGACAGCGCTTTTGTACTGGCAGGATGCGTGGCCGCCCTGGGCGCTATACTGGTGCTGTTGGTGATCAAAAGTCCAAAGCAGCATTCCCGCACGGTTTCTGTCTGAAAGCCATGGGCGGAACGGTCTGACGTCCGCCCATCTTATATAAGGACTGACTATGTTATCACTTCATCTTTTACCCGCAGGTACGCTACTGCCAAAATATGACCGTCGCGCGCTGCGCACGCGTATCGTTCATATCGGCTTTGGCGCGTTTTTTCGTGCTCACCAGGGCGTTTGTGCCGAGATCCTGGCCTCTGCACACAACAGCGACTGGGGCTACTGCGCGTGTGAAATCAAAAAAAGCAATCAGGGCGATTTGATCGAAGCAGTGCGCCAGCAGGACAGATTATACAGCGTCACTGAAATGGCCGATGACGGACTGAACTCGCGTGTGGTTGGCGTACTGAATAATGCTCTGTACCGCAGCGGCGATGGCATTGATAAAATCATCGGGGCGATGAGTCAGCCTGATGTGGCCATTATATCGATAACGGTGACCGAAAAAGGCTATTGCTATCAGCCTTCTACAGGTCAGTTGATGTCTGATCACCCGGCTGTCGTGCATGATCTCGCGTATCCTGACGATCCTGAATCCGTGCCAGGCGTGATCCTCGCCGCCATTCGCCGTCGCCGCCAGCTTGGTCTGAAGCCTTTCAGCGTGATGTCCTGCGACAACATGCCGGAAAACGGTCATGTCACACGCAATGTGGTGGTACAACTGGCGCAACAGCAGGATGCCGGACTGGCCCGCTACATTGAGGAGAATATCACCTTCCCGTCTACGATGGTGGACCGCATTGTTCCTGCGATGACCAAACAGGCCTTTAGCGCCTTAACCCAACAGCTGGGCTGTGATGACCCGGCGGGCGTGCAGTGTGAGCCATTTTTCCAGTGGGTGATTGAGGACAATTTCGTCAATGGTCGCCCGGGATGGGAGAAAGCCGGAGCTGAGCTGGTGGCTGACGTGCTGCCGTTTGAAGAAATGAAGCTGCGCATGTTAAACGGCAGTCACTCCTTCCTTGCCTATCTTGGCTATCTGGCAGGTTATGAGCATATCAGCGACTGCATGAATGATGCTCACTTTGTTCAGGCCGCCCGCCAGCTGATGCTGGACGAGCAGGCCCCTACCCTTCGCACGAAAAACGTCGACCTCACCGCCTACGCCGATTCGCTGATCGCCCGCTATAAAAACCGCGCCATTAAACACCGGACTCACCAGATTGCCACCGATGGAACGCAAAAACTGCCGCAACGCTGGCTCGACAGTCTTCGCTGGCATCTGAATAACGGCAGTGATTTTGAACTGCTTGCTCTGGGGGTTGCCGGCTGGATGCGCTATGTCAGCGGCGTTGATGAACAGGGCAAGCGCATTGAGATTAACGATCCGCTACAACAGGCGCTGACACGTCTGGTTAGCAGCAGTCAGGATGGCGATGAGCGTATCGCGGCGTTACTGTCACTTCAGGCCGTCTTTGGTGACGATCTGCCGGATAACCGCCGTTTTCGTGAGCGTGTCAGCCACTGTTATCAGTTGCTGTGCACGTACGGCGCGAAAGAAACCGTGCGGCGGGTGAGCAGCCGTTGCCGGGAAATGGCGTAAAAGGGCTGGTGCCGGGGCGATGCTCTGATTAGACTTAGTGCCGTCCCGCGCCTCAACATTGGCGTATAACATCACAACGAATTTTATGCATGTCGATTTCATATAGCATTACCGCCAACGAGCCGGTTAATCAGCAAATTTATCGTTTTCTGCGACAGGATATTGTGACCTGCGCCGTTCCACCCGGATCGCTGCTATCGGAAAAGGAGGTTTCAGCCCGCTTTAGTGTCTCCCGTCAGCCGGTGCGTGAAGCCTTTATTAAACTGGCAGAAGCTGACCTGGTGCAGGTCCTGCCGCAGCGCGGCACCTTTGTGCGTAAGATTTCGGCCCGGCGCGTTGCCGATGGCCGTTTTATCCGCGAGGCCGTGGAGGTCGCGGTGGTAAGGCGCGCGGCGACAGAGGCCACAACCAGCGCGCTGGCGCTGATTGAACATAACCTTACACTCCAGCACATGGCCGCAGAGCGCCATGACAGCCAGGCTTTTCTGCTGCTGGATGATGCGTTTCACCGGCTGATTGCTCAAAGCATCAATTGCGAACTGGCATGGGAAACGGTGGAAAACATTAAGGCGGCCATGGATCGGGTACGTTTCCTTACCCTCAGTAAAGTGTCTCCCCCGGAGAGACTGATTGAGCAACATCAGTCGATTTACCAGGCGCTCCTCACCCGTGACCCGGATGCTGCCGAAATGGCATTGCGAAGTCATCTGCAGGAGATCATTTTCTCCATCACCCCCATTGCTGAGCAGAACAGCGACTGGTTTGAAACCGCAGAGTGATATTCACTCCGCCCCGCACTCTGTTTTCCTGTCCGGCCTGCCGGTGCATCCGCTAAACAGAAACCGTCGGCAGAGTGGTAATGCAGCAATACGCCTGACACGACACCTCTGCGTTCTCTGCAAGGTTTGCTACCACGCCCGTGCCATTCAATGTTCTCTGAAGATTAAGGGACCGCGCCGTCCGGTCCTGCTCCCTCGGAGAGCATGGATCTCCATTCTTCTGCAGGGCAAACTGCCGACGACATTTTTCACAACAGGCGGGTAATACTGTCTCACCACCAGCGATAGAAGTGATGCACAGGACCGTGCCCGTTACCCACCTCCAGTGAATCAGCCTGTTCCAGCGCCCCCTGTAACCACTGCTTCGCCTGCTGCACCGTGTCGTGCCAGCTGGCATTACGTGGTCGCAGCGCCGCCAGCGCGGCGGAGAGCGTACAGCCCGTACCATGGGTATTTTTTGTTATCACTCTTGGGGAAGTGAAGCGCAGTTCTTCACCGGCGGTGATCAGCCAGTCCGGGCTTTCACTGCCGCTGAGGTGTCCCCCTTTCATCAGTACCGCCTGACAGCCCATCGCCAGCAAGGCCCTTGCCTGCTGGCGCATCTCTGTTTCACTGCGCGCAATATCGCACATTAGCAGCGCGGCGGCTTCTGGCAGATTGGGCGTGATCAAAGACACCTGCGGTAACAGCCGCTGTCGCAGGGTCACTACCGCTTCCGGTGAGAGTAAGGCATCGCCACTTTTAGCCAGCATCACCGTATCCAATACTACCCATGGGATCGCGGCGGCCTGCAAGCAGTCGGCCACCACGTCAACAATGTCGCTCCCGGCCAGCATCCCGATTTTCACGCTGTCGATACGCACATCACTCAACACGGATGAGAGCTGCGCGGCAACAAAATCGGGCGTTATCCGACAGAGGGACTGCACGCCACGGGTATTTTGTGCCACCAGCGCGGTCACTACGCTGGTACCGTATGCCGCCAGTGCCGAGAAGGTTTTCAGATCGGCCTGAATGCCCGCTCCGCCACTGGGGTCGGTTCCGGCAATGGTCAGTGCATTAATCCGTTTCATATCATCGCCTTTGTATCCAGCCGGTACAACATGTCGAGGAAATGCGGCACGAAACTACCCGGCCCGTTTGCAGCAATGGCGGCCTTTTCCCCCGCGAGGCTCATAATCCGGCAGGCGCTGGCAATATGACTGAGCTTATCGCCGGGCAACACAGTAAATCCGGCCACCACCGCCGATAAAGCGCAACCGCTACCCACCACGCGGGTCATCAACGGTGAACCGCCCGGTATCTTCATACTGCGCTCACCGTCAGTAACATAATCCACCGCGCCCGTTACCGTCACCACCGCGCCACTCTGTTGTGCCAGCCACAAAGCGTCTTCCAGCGCTGATTCGGGATCGTGCAGACTGTCAACGCCACGTCCGCCACATCCCCGGTTCGCCAGCGCGATAATTTCCGATGCGTTACCCCGGATGGCCGCCGGACGGTATGTCAGCAGATGCTGGCAGAAATCGCTGCGAAAGGTCAGCGCCCCCACCGCGACCGGATCAAGCGTCCAGGGGGTTCCCACCGTATTTGCTGCCGCCACTGCCGCCAGCATCGCTTTACTGCGTTCGCTGGTCAGTGTGCCAACATTGATCAATAGCGCGTCCGCAATGGTGCTAAATTCTGCGGCCTCCTCTGGTTCCGTCACCATCGCCGGTGAGGCCCCCAGCGCCAACAGAACATTGGCGGTGAGCGTCTGCACAACATCATTGGTCAGGCAGTGCACCAGCGGTGAAAGATGGCGCAACGTGGTGAGAGAAGAAGCGGCCTGGCTGGCCGTAAAGAGATGAGGTTGGATCATTTAACGCTCCCCACCCGGCGTGGGAAAGCGATGCGTAACGCATCTGACTTCCCTACGCTGGCATTATCCAGATCAGGTAATACGGGTATTTCTCAGCCTTCTTTTGAAGGGCACCCCGAGTCATTAAAGTAAACTCTTGTTACTTTTCACCAGAATAAGGGAAGTGTCGCCTGCAAAGCAAGCTGGCCTGTCCGCATTCGCCGTCATGAGCGCCGGAAACGGATAAAAACATCAACACCTCATCGCTGAATCCATCCAGGGATTAAGCTGTCAGTTATCATTGCCGGATTTCGTCCCGTCATCGATCATGGTGACATGACCATTTTCATATCTGAAACGGGAACCATCATCAAAGGCAATCACTGAGTTTTTTTGTCCCCAGGACACCCATCTGAGAGGTGCCTTATAATCCGCAGGAGGGTAAAACTCATTTGAGATCACCACCTCTTTACCTGAAAAATTAAATAATCTATATGCTCTGTATCGATACAGATCGCCATATGTAGGGTCGGTTTTTATATATTGAGGAGTATTGAAATCATAGAAAACAATTATTTTACTTCTATAGTTTTTCTTATCTAAGGTCCATCCCTCAATATCTGCGCCTATTCGATAGCTATCGTTTTTAAAAATCTCATTTCCATTCAAAAAAATACGAGATTGCTTATCTTTTTCTTTGCCACCATCAACATACTCTAATTTACCCAGTGTTGTATTATCACAGTTTGTTCTTTGAATGCATTTTTCAAACGAATATGATGAAGTAGATATCAACAGCAGTAATAAAGCCATAGCACGCAAAATCATCATGTTACATCTCCCTTTATTTTTTCTATCACGATTTCTAAACTGCCTGACTCTTGCTTTTCTGTAAACTCTATTTTCGGACAATAAAAATTTTCAAGGTTAATATTGTTATCAATGTATTTTGAAAGCCAATATCTATGCCCCTCAATATAACAGCCATTGTCCTTCGCATATCTCGCAGCCCTCTTCGCCCCAACCTGTGCCACCAGTAATTTATGCGCATTTTCTTCAGTAATGGTTTTTCTGATAAAACGCCTGGCATCGCCCAGCCCCAGATGATGGGTCAGATAAAAGATTTTGGCCTTCTACGCATCATTTACCGTATCCACCCGGTAGCCTGCCGTCTGTAGCCGGGCAAGGTTATACAGCCCGTAATCCACCGCCGCCATAATGATAAACTCCGGCTCATAACGCAGATTGAGCCATGCCTGAAGCGCCTTTGTGGCATGAGGCGGATAAGGCGTTATTCCCCTGAGCAATCGGTTACTGATAATCTGCTGCTTTGTCCACCAGGTGCCCGCCTCAATCTCAAACATCGGCAGGATAATTTGCTGATAGGTTTTCGGGTGATATTCAATATTGTTCAGCGCATCCCGCTTTGGCTTATTTGCCAGTACGCCACGTTCACGGGCCTGTTCATTCAGATACGTCCCTTCCCGAAAGGTCTCATCAATCCAGGTGGCATTTAAAAACTGCGTCATGCCGGCGGCGGAACTGTTGTAAATCACCACGCCTTCGGCTGATTCGCCCTGCTGTTCTTTTAATGCTCTGGCAGCCTTCGTTTTCTCCCGACTTATTGCGACTGAATCTTTATTCCAGACACCTTTAATCTGAGCGGATTCAGCATTAATGACGGCGGCAATACTTTGCGGAATAATGCCACTGCGCTCAGATGCGGCGATGATCTGATCCCAGTAAGCCAGATTCCTGCCCAGCTGGAGATCATATTTGTTCGGGCAGGTATGATTGATCTGGATAACCGGATTACCCTTGCTGTCCCGTCCACTGACGACGGTATTGACCGGGTGTTTATCAAGATCAATACGGCCTGCCCGGTCTTTAACGGGTTCAGTCACGCCCTTTACCCGCACTTTCGGACTGGTCAGTCTGATACCACTTTTCCCCTCTGACGGCGTAAATTTCGCCACTTCCTTAACCCCGTGTGCGCCGTTGACAAACACGCGGATCTGCTGCGCTTTCGCCATGACGTAATCCTGAATACTGCCGAGTTCATCCGTTACCGATTCATACACATCGCCCGCAGCCGACTCGATTCGAACTTTCAACTTTTGCAGCGGTTTTTCTATCAGGTCTTCAAAGGCGAAGGAGAGCGTGCAGGAGGTATCAGCCTGCGCCGCCAGACTGACAACCTCCGCCTGAGTCAGGCTGTACTGACGCACCGGGAGTTTGAGCACCTGCCCCGGAAAAATCAGCGACGCGTTGCGAAGCTGGTTCAGCTCAGCCAGTTCTCTAACGGTGCAGCCATGCTCCTGCGCGATTTCACTGAGCGAATCACCAAACTGTACCGTCACCTCAGTTGCAGACGGGTTGAGTGATACAGTGCTGTCCAGCGTTATCGGCTTGTCTTTGGGGTCAACGGCACAGCGCCAGTCAGCCGACCAGCCCAGCAGACCGTCAAATTTACGGGGCATCACATCCGCTTGCGGAAATATCGGTACGTAACTGTCTTCCCTTGCCATTATTCTTTTTCCTCCGGCATAAATTTAAATACAGGCGCACTCTCTGACCTGCAGTCCTTTCCGCTGGTAACAGCAATAATGTGTTTAGGGGTGTTCCCCATCGCGGGCAGGTCAAGCGGCATGGAGGCAGGGGCGCATAACCCGAAACGTTTAACCCTGCGGGTATAGGTCCCCGTTGTACCGTATTCGATTTTTCCGGCCTCAATTTTCAGGTAGCTGCCACCACCAATCAGCGTGATACGCTTTTTACCCTGAAAAAGGATGTCGCTCAGGCTGGTGATGCTCACCTTTTGCTCCGCACTCAGGTGCATGCTGCCGCCCTGCGCCTGAAACTGCACCGGGCCTTCGCTGGAAATGATGCTGAGTTTTCCGGTGTGCGCAAACAGGCCGATGCTGTCACCCGCCAGGGCAGCCACATTCCCCATTGCCCCGATGCTGATATCTCCGCCCGCGTTCATGGCAATGTTGCCTGCCGCCGTCAGCTGCATATGCTCCCCGCTGGTGAAGGCCATTCCCTCCGGGGCGGAAAAGTGAATCATTTCATTAAGCGGCTTTAGCCGTTTATCAAACATCTCAGTCTGGCTGGCGATATCGGCCTGTAGTGCCCGCGCCTGCGCCGCTACCATATCCAGCTGCTTTATCTGCGCCTGACAGATTTCAATCTCACGCAGGGCGGTTGCCATATCAAGTACATCACCAACGGCCTTACGCTGTCCGTCAGCGGTGACAAGTAGCCCCTTTGCCACACGAATCACGCCATATTCGTCGGTACGCAGTTCAAAGCCGCTGCCACGTGGTTTGCCCTGTGCGTCGGTAACGTACCCCTGATTAAGCTGTGTTGCGCCGTAAGGTGTGGTGAGGGCGACATGCTCCTCTTCCCGCCTGTCGTCCATACGCAGTTCATTGTCGCCCGCCGTGCACAGGATATTCTGGCTGTTGTTGTTGCGGGTCACGATATCAGCGTGCTCTGAGTCGTGGAAAGCCTACGCGATGTAAGGCAGGTCAGAGTCGCCTGCACGGAAAGCCACAGCGACCTCTGTACCGTGCACCAGCGGGAAATGAAAGCCGTGCATGTCGCCCGCCACGGATTTTGACAGTCTCAGCCAGGGGAAGGAATAGCCTGGCTCACAGTCCTGGTCACGGTCAAAGTCCAGGCGTATCCGGTAACGTCCCTGAGCATCCAGCCAGGCATAAGGTTCATCCGGTGTGCGACTGTCCACCCGACCGGGCAACGTGCCATGAATTTCCGGGCGGGGAATTTCCGGCGGGCGGTAACAGCAACGCTCGGTATAGGGCATGCCCCAGACGGAAACATGCAGACGCGAATCGCGGGAGGCGATAAAGGTGACAAGACCGATAACCACGCCTTCGCGCATTTCTTCAATAATATCGCCCTGCGGCTCCAGCACCTGTCCGGGGGTAAGGCCGGATGCATTACTGAAAAGATGCAGAATGGCTGAGCGATTCAGCGCCCGCTCATGGTGAATACGGGCACAGAACGCGCCACTTTCGGTTTCCGGCTCCGGGTCAGTATCATCACCCGCCGTTAACTGCGTGCCACCGTAGCGGTAATCTTCACCTGTTGTTGCGGCATTATTGCGCACAGTCACATCCGCAGAGACCGGTCGCGCCCAGTCCCGGTAATTATCGTTGCGGGTGCTCACGCTGTCGGTGACAACATTATGCCAGGTACGCACGCCCCAGCAGCTTTCCTCTGCACCGTCGTACAGGCCGGAAGGTCAGCATAAGGCAGGGTGATATGAAACTCGTAGTTAAGCTGGCTGTCGGCAAAAATCAGCGTTTCCTGCCGGGTGACAGCGTTCATTTCTGAAAGGAACCAGATGCCCACCTCAGTGAGAATACGCTGAATAAACTGCAAATCGGTTTCGCGCCACTGGGTTATCAGCTCGCGTTCAGGATACTGACGCTCCAGACGAAAATCAAAATCAGCGCCCTCCAGTCCGTGATGGCGCAACAGATGCTCAACCAGCTCCGGCACGGACATATTCTGGTAAATGGCACAGCGGCGAGTTCGGGACAGCAGGGCCAGACGGGATTCAAGACAGACGGCATAGTGTGACTGGTCGGCGCTGGTGCCCAGACATTTCAGAAAGGTGATAATGCCGTGAACCTCTTTGCCGTTACGCATCCTCAGGCTGGCCTACTTCAACAGGACATCCTGCCCGGCAATACCGCCGGATGGGGTGGTGAACTCAATATTCCAGGAAAATGGCTCGCTCAGGGCTTCACGGCCCCTGAACCACAGCATATTGGGGCACACCGGACTGTTATGAATGCAAAGTGAATAGTGGGATTGTCCTGTTTCGGCAGTAGCCTGTGCAAATTCCATTTCGTTCTCCCTGTCGGTAATGGAGGGTAAACCGGTTTAATTTTTCATCATATCCCTGATAAAAGCGAAGAAATATTCACAGTCATACAAAGTAATCAGATATCCTTCGCAGGCTCCTGTACATGCCACCCAACTCAAGGAGCCAGATGAACATCTGACAAGGGCCACTCTGATTGTGGTATCCCTCGCTTTGTAAGAACGGTTCCACGTCGGGTCCGCGCCCTCTGGCTGTAGAGCAGAGGGGTATCGCGGACACGCTCATAATTGATACAGTCACCCTGCATGGTCACGAAGCAGACGCGGTTATCCGGGTGAAGATGGTATTCAGAGCTGGGGCTAATTCTTTCAATGCCCACCATCTTTTGTAACAGTGCCAAATTGAGGACGAGATTGTGAAAATAGCATTTTTAATAAGATTTTTCTCATATTGATGACTTTATCATCCTCGCTGGAAGAAGCACTCCTTATGTTACGATATGCCGGATTAATTATAACTGCCCCATCTTCGTTAACAGTATATTTTTTATCCATGTATTCAATAAATTCAACATAGGAATCCGCATTATTTTTTATAAAATCGGTAACAAAATTTGGAGAACGGGATATTTCAAATGCAGCCTGATAATGCGGTTGCCCCACGAATTCATCTTGCCGCATATCGAAAAAAGTTCGTATTTCGTAATCAGGAACAACCTGAATCATTTCCACCACACTATTAACATTTTTCCATTCACCTAATTTCTGTGATATTGGTGTCATAGTGCCTATGAATGAATCTGACAGATAAATATAATCCAGTGTACCAACAAAGTGCGACATTTCATGCATTACTGTTCTGTGAGGTGCTAAATTTGGTGCAGCAACATTCATAAAAACTGTTTTCCCTGCATCAGTTGGATACACTTTGCCTACGAGGAGATGTCCGGCATCAACTTCACCGCCAGCTTCCGCACCAAAAAAACAAACATTGGAAAAGTTATTATTGACTGTCATGGCGGTCATATGATTTACATGATAACTACGAGATGAAAGGCTAGCAAGAATATCATCCACTTGCTGTTCAGTAAGTTCTGCCCACATTCTTCTGACATCATCTCTTAACTGGTTTCTTAATAGCCCCCCCCCATCAAGCCGGAATGCCTCCTGAAATATATGATTGCTTTTACTTACCAATGTATCAGTCGAAACAAAACTCTGAATTATAAAATTTGCATTTCGGTGAAGAGCGCCATCAATATGTCTGAGATTTTCTACGCCAATATTACCATAGCCATACATGGCGTATCCATCGGTAATAAAATCGGCATAAACCTCTTGAGGCGTGTGTCCATCTGGAATAAATCGCACATATGAATCAGCAACTTTCTGCTGATAAGCGTGATAGGCATTATTATATTGCACTACTGCATTCTGCCCGGCTTGCTCAACATCATTTATTACGGCATCAATATCTGCCTGAAAGATCATACTTCTGGGCCAAATATTTTTGAAATCTATCCCTATTAGTTCTAAATTCTTCTTTCCAACTCGTTCTCTTAGCTTGTTATAATAAATACCATCAGACATACTGATACCTTCATCAATTTTTCCCTCCAGATTATGAAGAGTTGCATCCAGCGAGTCACATGAAGAAGAAACAAAATTTCCCGTACTGTCCATTTGATAATTATTAAAACTACGCTCCAGTTCCGCTGGCTTGGGTATAATAATTTTATCACTTTTAATCATCGATGTCAGGGGCTCGTCGGCAATACTTTTACTGATACCAATACGAACTGCATCTTTAATCTGACTTTCAGCTACAGCAAGATCAGCATCATGTAAAACAAGTGATTTTATTTCATTATCAACATTATCAATCAACGCCGTTTTTATCAGCGACGTTACTTTAATAGGTAAATCAATATTGGTAACTGTATCAATAACCATTGCTGCCACATCACTTTTTGTAACAGGCATTCCATTTATTATCTTACGAGCAACAAGAGCAAAAGAAATAAACGGTATAGGAGCGTAAGTTAGAATTTCCCCCAAAACATCTTCTGCATCATTATAAACAACCTTCATCATCTCTATCTTTTCATATAATGTATTCTTAATCTGACGGTGAAGAATGCTTTCTACTGAACCATTCTCATCAGGAGATGTTTTTTCAAGAACAAGAAGTTCCCGTTTTCCCCACGAATAAATATCAGTGCTTACTTCATTGTCAGAAATAGAAAGAGAATCGCAATCCATCACCAGATAGTTGGTATTTGGATTGTTATCGACAAATGAATAAGTAAACTCATCTTCTTTAGAATAGAATAAATTTACAGATTTAATAATTGAATCAGTTACTTCTTTGTCTATATCTTTATGACGCTTATCATAATACTCCAACGAATAAGGAGCTAAGTCCTTAACTATCGCATCGATCTCACCAAGCTTAGGTTCATGATCCACTGGAGGAATATATCTGACAGCGCTCTTATTATCGAAAGCAACAGAAATAATAACACTGTTATCCTGCGTTATTACAATCACAACATCATCATCCCTTGGGGGGGCCTTATAATTATTTCCTGGTCGAGACAAATGTTTATACGTATATACTTTTTTAGGTGGCAAATCTAACTGTTTGACATCAATACCTGATTTCCTAAACCTTGCGCCTGATATTTGGGTTACGTCCTTATCCATATTTTGCGAAGTATACATCTTAGTAAATTGCGATGAAAACTCGGAAAAAGAATGGCCAGGAATCTCCGATCTTCTTTTTATATCCTTAATTGAAAAATAAGTACTCGGAAGGTAAAAACCTTCAGCAATCTGCTCCAGATGTTCGGCTGTGCTATGCGCATTTTTAAATAAAACTCTTATTCTGCTGGTTGATATATAAGATATAAGTGCTTTTATTTTCATCTTTTCTGAATCAGAATTAACAATGCCGGAGAAATTCAGTCTTTTGTTATCAACATTGGTATTATCAAAATATTTCATTATTGAATGAATATCATTTTTAAATGAAGAGTTGTAGAATACAGACCAGTACATTGCTGCCAGATTTTGAACGTGATATGCCTCTGGCTTTCCACTTACAACAATTGCATTATAGAGGTTCAAATACTTCAATCTTTCATGCTTATCCGATGATGATTCCGTTATTTTGTAAAGATGTTTAACGGCTGCAATTTTCACATCTTCAATGTTATCCTTTGCATATTTCGATTGTTGCAAAGGCATATAAGGCGATACATATTCATCATTGACAACACTACATTCTGAAACAATACTATCCATGTAGTTAATTGCCTCATATCTTTCTCTCAATTCAATCTTCATATTTAGCAATTGAGTATTCACATCCTTGAGTTTTTGCAGGTTTTTATCAAACAACTCCTTACTGACACCAACTTTGTATATTTCACCTTCCACAACCTTTTTTATGTTTTCCAGTTCATTTATTTTAGAAGTAATAACCTTCTCAGTAAATGACTTCACATCATCATTCGCATCTAATTCAGCAGAAACTATTTTTATTGCAAGAGTTAACTCGCTATCAACAATAGAATTTCTTTGACTTTTAGAGAATAAAGAAAGCTTCCCATTCTCTATAGCATCGATAAGTTTCTTACGATATGGCCCTGGATTTTTTGATTTTATTAAGTCAATTGCAACTTCAATTTCTTTTGTTATTTTATTGTTATACAGTGCCTGTGACTCTTTCTTCATATTATAAAAAAAACCAGAACTTAATAATCCCTCTTCTGAAACAGAGTTTATCTTTTGTATATCAACGCCAGTGACTTTCGATAATAGAATTGTTGAAAATTCAGTTCTCAACTTAGGATCACTAAGTGATGGCAGTACATACTCCGACACAAACAAATTAATAATTGAATGCCGATACTTGTTAAAATCCTGCTTACTTAATTCGCCTCGATGAAATTTACCCAGTGCAATATTAAAATCATTATCCACTACTTCTGTTTTAGATGAAATTTCCTTAATAATAATTTGCATTTGGGACATAAATGCATCATTACTGTTTTTTATTTCAACTGGTGTACTAATTATATCTTTATCATCTTTATTTGACAGACAGTCATCAAACTTCGAATTGAAAGCTTCCTGATATCTTTCTAATAAAATCGCATACTCACCACCGATATCAGACTTAATAAATCCATTACCTTCATGCTGGTGTTCAGTTTGCTCTTTAAACATATTATTAATGGCCGATAATTTATCCAGCTCATTGCGATAATTAGGATTACCTCCATTTTCCCCAAGAAGAAAATAAACTGATTTAATTTTTTCCCTGATTGCTTTTACAGATGAGTCATCGACACTCCCCTTAGAATCAAAATCATAAAGCCCTCCAAATACAGTTTGTACCTTTCGAATTACCTGCGTTAGTTTATTGACATGCTGTCCTATTGGTGAATCATTATCCATGTAAGAGAGTGGGAGGCTAATTGTTTTTTTTATCTCATTTTCAACCACATCAAAAACTTTTAATATAATATCCTTTTGCGTATAAGCTTTTATATTTTCACTGACATCCTTCTTTATAATTTCATAACAGTCCGATTTTTTATCTAAATATGGAAGCAGAAGATAATTCATGAATTTGTATTTAAAATTCATATTTAACTTATCTATGTGATATTTACGATCTTTAATTTTTTTTATTTGCTTGAAATTTTTCCCTCTGATTTTTTTTTGCATGTAATTATCCAAATTACGTTGCATAATTTTTAAACCTGTAAATTTCTGCACATCCTCCTTACTAAAATCCTCATAAAAGGCATCATGATCAAATACTCTCAAATTCCCAAGCATTGAGGTAAATAGCATTGTTAACGCCTTTGGTGTCTTAACATAGCTAACACCATTTATTTTCTTCATGATACCCTTTCGCGATAATATTTTTTTCAGAAGGAGCCTGACAAATTTTGCACTTTCATTTTGTTTTTCATCATCTTTAATACCCAGGATTTTATTTTCAACCAGTTGAAAGAAAGACTTTTTATCTAAAAAATAATCGGAATCAACTGTCCCATCTGATTTAATTCCTTTTTTATTTATATCTGCATCCATTTGAAGGTAATTTATAGTTTTTTCATCAGTAAAAACCGCACTATAATCATGCATAGCATCCAATATTTTTTCTCTTACACCTTCCTGCGTATATGCTTTCTCAGGCGAAATTAATTCTTTCTTTTTTTTCTTTGCATTTTTTTCTTCCAAACTTTGCTTTATATATGGATTAGATTTTAGATTCCCATCAAGCACAGAAGCAGCCTGTACACCGTCTTGTTTATAGCTACTGGTTGTTTTCAGCAAACCTGGATCGCTTTTTTCTCTGTGATTCACCCCAAACGAAGCAGCCTGTACACCGTCTTGTTCATTGCTACTGGTTGTTTTCAGCAAACCCGGATCGCTTTTTTCTCTGTGATTCCCACCCAACATAGAAGCGGCCTGTACACCGTCTTGTTTATGGGTACTGTTTGTTTTCAGCAAGCCTGGATCGTTTTTTTCTCTATCGTTCCACGCCAATCTGTTGTACGCCCACCACAGCGATTTTCCCAACATTAAAACCCCGGTCAGACCAGTCACGGTTACAGGTACATATTTTACCCAACCCGGCCTCATCTGTGATGCGGCAACAGGCAAGGCGACTGCCATCCCCGTGACTGGTAGCAAAGGTTTATCGCCACCATCGTTGGTTACTGGCGGAATTATCTCCGTTTCCGGTTCGTTTTTGCGTACGACGGTGTTCTCTGCCGTTTTTCTGAGCGGCTCAGGATAAGCAATACCGTCACATTTCGTATTAAAATACGTGTCAGTGATGACCTTTTCGTTTGTCTGCTGGCGGGTTTCAGTTTTGTGGGTGGCACAGTAAAGCAGGTCTGTCAGTCCGCTTTCCTGCCGGAGTTTTTCCATCGCGAGGGAATGCGCCTGTTCAGCGACAGAGAGACGCTCAGCTTTATCCGGGGCAGACGGGGGTTTGTTGTGGACCATCGCCTGGGTGTAAGCCTCAGGGTTAGTGGTCGAATTTGACGAAAATGCAGTAATTGATGGTGATGAGGAAAGACAGTCAACAGAAGCATCACATACATATCCAGTCATTTTTATACTGGTATCCACCTCAAAAGCCGAAACACGCTGAGGTGATTGCGTTATTCCACTGGATACCCTGCTGGAGGAAGTGTCATTGCGAGCCATATCCCCCAGTGCATTCCAGTAATGACTGGCACGAATAAAGAGGTTTGCCATAAATGCCGGGACCTTAAGCACACCACGCTTCGGCGCCCCCTCATCTTTCATCCAGCGTCCGGCAACAATGGCCGTAACAGCCAGTGCGGTATACAGATGGGCGGGGAAGTGATTTTCCTCGCTATTGAGAAACTGTTGCAAACAGGTGCCGTCAGTCCAGCCAGTAACGGTATCACGGATAAAGGCTGCCAGTTGGGAAACAATATTCATATTGTCAGGCAGGCACCACGAGGCGATGCCAAGGGCATGCAGCGCTGCAGCATCAATATTCCTTTTCTCAGTGAGAGCGGTATACAGGCTGTTGGCAGCCATTACCAGGCTGGCCGGAGTTCCTGGAAGTATTTTTGAAACGCAGGCAGAGAGCATTTTGCTCTCCTCGTATTCTCCCAGAGTACGGATCAGCTGTTGAACACCACGGCGGCAGTCTTCTGTGAACGGGACCCGGAAATCTGCGGCGGCTTCTGCAGATGCCAGGTCAGCATGATCCCTGTCGCTGGCGTCAAACCAGGTCTCGTTCATTTCAAGGAGGTCAATGGCATCAAACCAGATGTCATGCTCTTGAGGAGTTGAGATATCAGAGGTTGCTGTCGTTTTACTTACTGAGGGTTGATTTGTGGTTGAGTTGACAGTTGGCATATTTTTTCACTTTCATTGGATTAGCTATCTCTATTTAAATCAATTCAAGAACCCTTGATTTCAAAAAACGCTTTATCTCTGCTGTGATTGATGCGGTAAATTAAGTGTTCCGATCTTATTCACCTAAAGTGTATGTTGCACTCGCCGCTACTATTGACAATCCGTGATGGTTCCAGCCCGCAACGTATGGCAAAGTCCGCCGCCAGCAAAACCGGATATAATTACGCCTGAGAACCCGCCAGACAACGGTAACTAAAATGACCAGACCGCTAAATGAACAGTACGGAATAAGCGTTGCAGCGCTACAAATGCTGCAATACCTCCGAGAAATTGCCCGTGGCGACCGCGCATTTACCGTGCAGGATATTCAGCTAAACAGCCGCTGTAACGTGACGCCTGCGGATAATTTTACCCTGCTGGATGAACTGTTCGAGGCCGGAAAAATTGATTTCGACTATCGTGGGAGCGGTGCAGACAGTGAAAGGCATGTTAAGCCCGTCTGGGGAGAAAACTGATGTCAGTGCGGCCTTTCATTGAATCAGACCGCCCTTTCTTACGCACGTTGTTTCTCGCCGCACGTCGGACAAACTGGCACTGGCTGGATGGCAGAGAGTGGCAGCTGGAGGATTTTGACCGCATCATTCTGGGGGAACGGGTTATGGTTGCCAACAGAGAGAGCCAACGCGTGGGATTTGCCGCCGTGTTACCCAATGATAATTTCCTGCACAGTCTGTTTGTCGATCCCGACTGGCAGGGGCGCGGCATCGGCAGTGAACTGCTCCGGGCAGTACACCAGAGTTTCACCTCTACCGGAAAGCTGAAATGCATGAGCGCCAATCGCCGTGCGCTGGATTTCTATCAGCAACACGGCTGGCAGCAGATTGGCAGCGGCGAAGGCGACCAGGGACCCTATCTGTTGCTGCACTACCGCCTGAAATAAGCGCCCTCCCCGACCGAGGGCATCACACCGCGCGAAAAGCGATATCTTCCGGGATAATCTCGCCAAGCCAGAACAGCTGTGAGGCCACCAGCCCTGCAAGCTGTCGGTACATCGCGGTAAACTCACTGTCAGGCCGGCGCACCACCGTCGGCTGCCCGTCATCAAGATCCTCACGCAGGGAGATGTGTAGCGGCATCTGGCCCAGCAGCCGGGTATGATACTGCTCCACAAGCTTTTCGGCTCCGCCAGTACCAAAAATCGCTTCGTGATGCCCACACTGGCTGCAAATGTGCATGCTCATATTTTCCACCACGCCCAGCACAGGTACGCTGACCTTATCAAACATCACAATCCCTTTGCGCGCATCGATCAACGCCACATCCTGTGGCGTGGTCACCACCACCGCGCCAGTCACCGGCACATTTTGTGCCAGCGTCAGCTGGATGTCTCCGGTGCCCGGCGGCATATCCAGCACCAGATAGTCCAGCTCCGGCCACAGGGTTTCATTCAGCAACTGCATCAGCGCCTTGCTGGCCATCGGGCCGCGCCATACCATGGCATTATCATCGGTGACCAGGTAGCCAATGGAATTGGTGGCCAAACCGTGTGCCATGATCGGCGCCATATGTTTGCCATCCGGCGATGTTGGCCGCTCATCCTGCGTACCGAGCATATCCGGGACAGAAGGACCGTAGATATCCGCATCGAGCAGCCCCACTTTCGCCCCTTCCGCCTTCAGCGCCAGGGCCAGATTAACTGCGGTGCTGGATTTGCCCACCCCACCTTTACCTGAACTGACCGCAATGATGTTTTTTACCCCGTTAACGCCGGGATGGTTTTTCACCCGCTTAAGGGTCGCTGTCTGGCAATTCAGCCGCCAGCGAATGGCGGCAGCACCGGTAAGGCGCAGTAATTCCGCGCTGCTGGCTTCTTTAAGCGCATCAAAACCGCTTTGCCAGGCAAATGGCATCACCAGATCGATGTGCAGGGTATTATCCATCAGCGCACAGTGGCGCAATGCCTTCAGGCTGGTGAGGTTCTGCTCAAGTGTCGGATGTTCAAAGGTGCTTAATACTCCCATCACCACGGCACGCAGCGCTTCCGGTGAGTGCTTTTGATCAGGCGGTAACATTTTCCCGGCTCCTTGTATCATTGTCAGTTTTATCCACCGGAGCATATCAGATATGGTCTCTGGCAGGGGTAGCCCTGCAAAAAACGTCGCTGCCGGTGCGGGATTGTTTACGCAGGGAGCCGCTTTCGGTTACCATCGACCCCCCTCTTTTGAACAGGTATGAGCTAAGTCTTACTATGACTCAAGTCGCGAAAAAATTATTGGTAACGTGCGCATTGCCGTACGCCAACGGCCCCATCCATCTCGGCCACATGCTCGAGCATATCCAGGCAGATATTTGGGTCCGTTACCAGCGAATGCGCGGCAACGAAGTTTACTTCATCTGTGCTGATGATGCCCACGGTACGCCGATTATGCTGAAAGCTCAGCAGCAGGGTATTGAACCGGAGCAGATGATTGCCGAAATGAGCCGGGAACATCAGACCGACCTGGCAGGTTTTGGTATCAGTTATGACAACTATCACTCCACGCACAGCGATGAGAACCGTGAACTGTCCGAACTGATCTATACCCGTTTAAAAGAGAACGGTTTTATTAAAAACCGCACCATTTCTCAGCTCTACGACCCGGAAAAAGGCATGTTCCTGCCGGACCGGTTTGTGAAGGGCAGCTGCCCGAAATGTAGGGCAGCAGATCAGTATGGCGACAACTGTGAAGTGTGTGGCGCAACCTACAGTCCGACCGAACTGATAGCACCGCAGTCAGTGGTGTCCGGTGCCACCCCGGAAATGCGCGACTCGGAGCATTTCTTTTTCGACCTGCCCGAATTCACCGCAATGCTTAAAGCGTGGACCCGTTCCGGTGCGTTGCAGGAACAGGTGGCCAACAAAATGCAGGAGTGGTTTGAGTCTGGGCTGCAACAGTGGGATATCTCCCGCGATGCGCCCTACTTTGGCTTTGAAATCCCGGATGCGCCAGGCAAATACTTCTACGTCTGGCTGGATGCGCCTATCGGCTATATGGGATCGTTCAAAAACCTCTGCGATCGCCGCGGTGACATCGATTTTGACGCCTTCTGGCACAAAAACTCTGACGCAGAGCTGTACCACTTTATTGGTAAAGACATCGTATATTTTCACAGCCTGTTCTGGCCTGCGATGCTGGAAGGCAGCAACTACCGTAAACCCACCAATCTGTTTGTTCATGGCTATGTGATGGTTAACGGCGCGAAAATGTCCAAATCGCGAGGCACCTTCATCAAAGCCAGTACCTGGCTGCAACACCTTGATGCCGACAGCCTGCGTTATTACTACGCCGCCAGACTCTCTTCACGTATTGATGATATTGACCTGAACCTGGAAGATTTTGTCCAACGCGTAAATGCCGACATCGTGAATAAAGTGGTGAATCTGGCTTCGCGCAACGCCGGTTTTATCACCAAACGCTTTGACGGAAAACTTTCCGCCGAGCTGGCAGACCCGGCGCTGTATAAAACCTTTACCGACGCCTCCGCCAGCATTGCCGAAGCGTGGGAAAGCCGTGAGTTCAGCCGCGCTATCCGTGAAATCATGACGCTGGCCGATGTGGCCAACCGCTATGTTGATGAACAGGCTCCGTGGGTAGTGGCGAAGCAGGAAGGCCGCGACGCTGACTTGCAGGCCATCTGTTCCATGGGTATTAATCTGTTCCGCGTGCTGATGACCTGGTTGAAACCGGTACTGCCAGGCCTGAGCGAACGGGCAGAGGCTTTCCTTAATCAACCCCTGAGCTGGGATGGCGTGCAACAGCCGCTGCACAACCATACCGTTGCCCCGTTCAGGGCGCTCTACGCGCGTGTTGAAATGGATAAAATCAATGCGTTGCTGGACGCGTCAAAACAGGAAGCCGCCGCCAGTAAGCCAGCCGTGAGTGGCCCACTGGCTGACACGCCGCTGCAGGAAACCATCACCTTTGATGACTTCAATAAAGTGGATATGCGTATTGCACTGATCAGCAAAGCTGAATATGTTGAAGGTTCCGATAAGCTACTGCGTCTGACGCTGGATCTGGGCGGCGAAACGCGCAATGTCTTTTCCGGTATTCGCGCCGCCTACCCGGACCCGACGGTGTTAGACGGGCGTCTGACCGTGATGGTGGCAAATCTCGCACCGCGCAAAATGCGCTTTGGGGTTTCCGAGGGGATGGTAATGGCCGCAGGTCCCGGCGGCAGTGATATTTTCCTGCTCTCTCCTGACAGCGGCGCCCAGCCCGGTATGCAGGTGAAATAACCTCACCGTGCTGGCATTGCGCAGCGCATTATGCCAGCCGGGAACAGGGTGACCACGTAAAGGGCGGATTTTCCGCCCTTTTTGCTGCCCCGATGCAGAGAGACCCGGTACAGAACTGTGATCGGTAGCACATTGAACGGTTTGAGCGTAAGATTCATCTGCCAGAAACCAGGAGCTTATCATGCGCAGCACGCTTTTCGCAGGCTGGCGTTATCTACGCGCCTTCCTGATTATTTATCTCTGTCTGTGGGCCGGGAATGGTATCGCCGGACTGCTGCCGGTGGTGATCCCCGGCAGTATCATCGGTATGTTAATTCTGTTTGCTCTGCTCACCAGCCAGCTGCTTCCTGTGGACTGGGTGAAACCGGGCAGCTATCTGCTGATCCGCTATATGGCGCTGCTGTTTGTTCCCATTAGCGTTGGCGTGATGAATTACACTGATATTCTCAGCGCGCAGTTTGGCCCGATTGTGGTTTCCGTAGTATTGAGCACATTTATCGTGTTAATCACTGTCGGTCTGGCCTCTCACCGGCTGCACAGCCGTCCGTTGATTAAGCAGGGAGCCAGTGATGAGTGATATCTGGTGGTCCCTGCCCCTGACGCTGGCGGTGTTTTTTGCCGCCCGTAAACTGGCCGCCAGGGTCAGGATCTCATTTTTCAATCCTCTGCTGATTTCGATGGCGGTTATTATTCCGCTGCTGTTGTTGATGAAGATGCCCTACGCCCGTTATTTTCAGGGCAGTCAACTGCTTAATCAGTTCCTGCAACCTGCGGTAATAGCGCTGGCGGTGCCCCTGTATGAACAACTGCACCAGATCCGGGCGCGTTGGAAGTCAATTATTGGCGTCTGTTTTATTGGCAGTCTGGCCGCGATGATCTCCGGTACGGCCATTGCATTGTGGATGGGGGCAACCACGCAAATCGCCGCAACCATTATGCCAAAGTCAGTCACCACCCCTATCGCGATGGCCGTTTCTGCCACGCTGGGGGGTATCCCGGCGATCAGCGCTATCTGCGTACTGATTGCCGGTGTCCTCGGTGCCGTGTTTGGCCATATGCTGCTGAATTTGCTTAACATCAATCTGAAATCAGCACGCGGGCTGGCAATAGGTAACGCCTCTCACGCACTGGGGACCGCTCGCTGTGCCGAAATGGATTACCAGGAAGGTGCTTACAGCTCGCTGGCACTGGTTATCTGCGGCATTATCACCTCACTGCTGGCCCCTTTTCTGTTTCCGCTGCTGCTGCACCTTTGGCGATGAAACATGCTCTGTATCGTGTATTTTGCATTTACGTTTCACTGATTACATAGTGAATGTGATAAAAATCACATACAGAAGCCAAGCGGCAGGCGATGATAGCGGGCCGTTACCGTGAGAGAGGCTTGCGATGCAACCCCGTTTCCAGACCGCATTTAATACCCTGCCCCCACTGTTACAGGCCGCCGTTGCGCCCTGTCTGCACGCCGATGATTTTCAGGCTTTTTTTACCCCGGATCAGGTTGCGGCAATGAAAAATCATAGCGGTCTTGACCTTCGTGAACTGATGTTTGCTTTGTTGCCGCTGGCGGCTGCCTGTGCCGTGACACCGCTGTCCGGTTTTAACGTCGGTGCGATCGCGCAGGGTAACAGTGGTCACCTCTGGCTTGGGGCTAATATGGAGTTTTCCGGCGCAGCCATGCAGCAAACCGTTCATGCCGAACAGAGCGCCATCACCCATGCCTGGCTACGGGGAGAGACGGGGCTTACGGCGATTGCCGTCAACTACACGCCCTGCGGCCACTGCCGGCAGTTTATGAATGAGCTGAACAGCGCGACCACCCTGGCCATTCATCTGCCGGGACGTGCGCCTGCCGTACTCGCTGACTATCTGCCGGATGCGTTTGGCCCGCGCGATCTGGACATCCAGACCCTGCTGTTGGATCCGGTCGATCACCGGCTGAACATCACCGGCGATCCACTCTGTCAGGCCGCATTGCGGGCCGCCAACCGCAGCCACGCCCCCTATTCTCAGGCACTGAGTGGTGTGGCGTTGCAAAGCCGCGACGGGGCGATTTTTTTTGGAAGCTATGCCGAGAATGCCGCATTTAATCCGAGCCTGCCGCCGTTACAGGCAGCCCTGATCCTGCTGAACCTCAGTGGCTATGATATAAAGGACATTCAACGCGCGGTGCTGGCAGAAGCACCTGATGCGAAACTGACCCAGCGCCACGCAACGGAGGCAACACTCAAAGCACTCGGATGCCACAATATCACCACCATACCTCTGCTTTAGTGCTGTCAATTGCACAAAACCAACCGCTTTTGTGGCCAGTTATTAACAAAAGCTGTACTTTCATATGAATTATTCTAGGATTGCCCCACAACATTACCATCCGAATGAGTATTACTGACATGGAACTCGAACACGAAAGTAAACGGCCACTTTATATCCCCTATGCTGGTCCTATTCTGCTGGAATTTCCCCTGCTGAATAAAGGCAGCGCATTCTCCGTTGAAGAACGCAATGAATTCAACCTGAGAGGACTGCTGCCGGAGACGGTGGAAACCATCGAAGAGCAGGCGCAGCGTGCCTGGCGTCAGTTCCAGGACTTCAAAAACGATAACGATAAGCATGTCTATCTGCGTAACATTCAGGACACCAACGAAACGCTGTTCTATCGTCTGCTGGACAATCATCTTGAAGAGATGATGCCGATTATTTACACCCCGACGGTTGGCGCCGCCTGTGAGCACTTCTCTGAAATCTATCGCCGCGCCCGTGGCGTGTTTATTTCCTACCCGAACCGAGACAATATTGAAGACATGCTGCAAAACGCCACCAAGCAGAATGTCAAAGTGATTGTGGTTACCGACGGCGAACGTATTCTCGGCCTGGGTGACCAGGGGATCGGCGGCATGGGCATTCCAATTGGTAAGCTTTCTCTGTATACCGCCTGTGGCGGCATCAGCCCGGCCTATACTCTGCCTATCGTGCTGGACGTGGGTACCAATAATCAGCAACTGCTCAACGACCCTCTGTATATGGGCTGGCGTCATCCGCGCATCACCGGTGAAGAGTACGATAAATTCGTCGACGAATTTATCCAGGCGGTGAAAAACCGCTGGCCGAACGTACTGTTGCAGTTTGAAGATTTCGCACAGAAAAACGCCATGCCACTACTGGAACGCTACCGGGATGAAGTGTGCTGCTTTAACGACGATATTCAGGGTACGGCGTCGGTGACGCTGGGCACCCTAATCGCGGCAAGTCATGCCGCAGGCAGCAAAATGAGCGAACAGAAGGTGGTATTCCTGGGGGCCGGCTCAGCCGGATGCGGTATTGCCGAGCAGATTGTCGCCCAGATGAAATCTGAAGGTCTGACTGATGATGAAGCACGCGCGCGCGTGTTTATGGTGGATCGTTTCGGTCTGCTGACCGATAAGCTGCCTAATCTGCTCAGTTTCCAGAGCAAGCTGGTGCAGAAAAGTGACAATCTTGCCAACTGGGATTCGTCGTCAGATTCGCTGTCACTGCTGGATGTGGTACGCAATGCCCACCCGGATATCCTGATTGGCGTCTCCGGTCAGCCCGGACTGTTCAGTGAAGAGATCATCCGGGAAATGCACAAACACTGTGCCCGTCCGATCGTGATGCCGCTGTCCAATCCAACGTCGCGCGTGGAAGCCACCCCGCAGGATATTCTGACCTGGACCGATGGTGCGGCGCTGGTTGCTACTGGCAGTCCGTTTTCACCGGTGATGTTAAAGGAAAAAACCTACCCCATCGCCCAGTGCAACAACTCCTATATTTTCCCTGGGATCGGTTTGGGTGTCATCGCTTCCGGCGCAACGCGCGTTACCGAGACCATGCTGATGGCGGCCAGCCGGGCGCTGGCTGACTGTTCCCCTCTGGTGAACGACGGTAAAGGCCCGGTGCTGCCGGAAGTGAAAGATATCCAGGGCGTGTCGAAGGTGATCGCTATGGCGGTTGGGAAAGCCGCTCAGGAGGCGGGGGTCGCGGTCGTCACATCAGAAGATGTGCTGTCCAGGGCCATCTCAGCTAACTTCTGGCTACCGCAGTATCGTCATTACCGTCGTACCTCAATCTGACGGTATTTACCGGGCGCATCGACGCCCGGTATGCTACTCACCGGATGGGACCTGAATCGTTCCCGGTCGGAGCCCCTCTTCAGCCCTTTTCACGTGGGTGGGTCGGACTGGCTTATTTTCCCTTTGCAGACAGCCATCATCTTCACTACAGTTTGTGCGAAATCCGGTCATCCGAAGTCTTGTTACTTGCTTCACCCCGCCGGGTAAAGTAGCCTTGAACCACCTTTTTTTGCGAAGTCTGAGCAGCGTCCGGCATGGTGAAACGCTTGATTTATGGCACGATTATCATCGCTATTTTGATGGTAGCGGCTGCGCTCGCCCTCGATCGCTGGATCAGTGTTAAAACCGCTCCGTGGGTTTACTCCAGTCTGAATTCGCTGCCGCACCGACAGGTCGGGGTGGTGTTGGGTACCGCAAAATATTACCGCACAGGCGGTATAAATCAGTATTACCTCTATCGCATACAGGGCGCCATCAACGCCTACAACAGTGGCAAGGTCAACTATCTGTTGCTCAGTGGCGACAATGCCCAGCAAAGTTACAACGAACCCATGACCATGCGCCGCGACCTGATTGCTGCAGGCGTTCCACCTTCAGATATCGTACTGGATTATGCCGGTTTTCGTACGCTCGACTCCATCGTGCGCACCCGTAAGGTCTTCGATACCAATGACTTTATTATTATCACCCAGCGTTTTCATTGTGAACGTGCGCTGTTTATCGCGCTACATATGGGCATTCAGGCACAATGTTATGCCGTACCCTCACCGAAAAACATGCTGAATATTCGCCTGCGGGAAGTGGGTGCACGGCTGGGGGCGCTGACCGATCTCTATCTGATGAAACGCGAACCCCGTTTTCTTGGGCCAATGGTGCCAATCCCGGCACGGCATGAAGTGCCGGAAGATACACAAAGCTATCCGGCGGTGACCCCCGAACAGCTGTTGGAATTACAGCAGAAGATCGGTAAATCGCTTTAGCAACGCCGCAGCCGTTGCTAAAGCGCCTCATCACGGCTGCAAACACAGCGGTTTTCACCGTGGGCAACGGCCCGCCCTGCTCAGACAAGAAGAGTTATGATGAAACCTTATGTTGCCCTGCTGTTTTTTGCTCTGGGACTGATGGGATGTGCCGCAGAGAAGGTTCCTGCAGAACACGGGGCCACAGGCAAAAAAAAGAGTGGGAAACCTTTATTGCCCCGCTTTCACACAAATCGCAGTCATCCGATCAAAGGCTGATCAACCGCATCGGGAAACCGCGGGAGCACTGAATGCGTGGCAGTCAGATCCCGTGCGCCATTGCGAACCTGAACAGTTGTTCCGAACAGTATATCGTCTGGTAACGTTGGGATTATTTCTTTGCTAATAACTACAGCTCTGGGGCCTTGATATTGGAGAGTTAAGTGGTGCAACGCTGATAATCCCTTGTGCCATAAGGCTTGCGTAAGGTGTAGCGGGATCAGGAACAGTTATTTAGTCTGAATTAATATGTTCGCGGCAGTAGCGCCTGCGCCATGCGGCCGGCGTGGTGCTACGCAGTTTACGAAATACCCGCCTGAAGTAAGCCGCATCATTAAAACCGCACAGCGCTGCCACCTCCGACAGCGTGACGGCATTGCTGAGCAGCATTTTCTCTGCCGCCATAATACGCTGTTGGTGAAGCGCCTGCGTCAGCGTCATGCTGAAGGTCTGGCGATACACCCGCCCAAGATAATCCACGTTGCAGTGCAGACGCTGCGCCAGTTCTGTCGCCCCGATCGGCAGATGGAACTGCGTGGCGATCAGTTTTTTTGCCTGCCAGGCCAGGGCAGCACCGGCGTCATTTTCCGCCGGCATAGCCGGACGGATACGCATAATTTCCTGCAATATCAGTATCAGCAATAATTCCAGAGAATAGCTGCGATCGCCGCGTTCCTGTTCATTTAAAAATAAACGAAATAACGTTAGCAGACTTTCTTCATCGGCTACCTGGCAGTGCTGGGGAATCGTTAACTGTAAAGATGGATTTTCCTGATGAGAATAAAGCATATCAAAATGTAGCCAGTAAAATTTTAATGCCTTATCAAAGGTCGAAATACCCTGATGCTTCCTGCCGGGGAATAACAACAGGCTTTCACCTTTTTTGAGAGTAAATATCCGTTGTTCTTCCCGCAAAGACAGCGTGCCGCTGATAACATAAATCAGCTCGTAAGAACTTAGTGTACGACCGGGATGCGTACCTGTTCCACGCGAGATAAACAGGCCGCCATTCTGCACTTTCAGTGGATGACTGATCGATAAAGACAGCATTCACCCCTCCCGATATGTGCTGAAAATAATCCGCAAAATAACACAGTCGCTGCAGGCTGAGCACATCATAAGCACGCGTTTTGATTTGCTTCACAAATTATTCAGCAGGTCGGAAATGTCCCGATTTACTGCCTGTTCCACCCCTTGCTGACAGAAAGGCAGCGTGCCAGATTAACTATCGGCTCATATCGGAAAATAGGTTTATTTATGCTTTTCTGACGTATCAGAAATCGCTCAGTCTGCTTATTAATTAACGTCCAGCCCCCATGAGGGAATAAACGATGCAAACGGAATTTGCTCAGTCACGTTATACGCCAATACCCATCACCGTGGGAGAGAAAATAGGTTACGGCCTCGGTGATGCTGGTGGCACAATCATTACCTGCATCATCGCTAATTTTCTGACTTTTTTTTATACCGATATTTTTGGCCTGACGCCTGCGTTGGTCGGCACGCTGTTTATTACCCTGCGGATCGTTGATGCTATCGCCGATCCCCTGATGGGCATTATCGCCGATCGCACGCAAAGCCGCTGGGGACGATTTCGCCCCTGGCAACTGTGGGCGGCGCTGCCGATTGGTATCGCGGGAATACTGACCTTCACCGTGCCGGATCTGAGCATGAACGGCAAAATCCTCTGGGCATTCGTCACCTACTTCATGCTGTCGATAGGTTATACCGCCATCAATGTACCCTACTGCGCGCTGATCACCACCATCACCAGCGACCACCGCGAGGTGATGTCCTGTCAGGCGTGGCGCTTTGTACTTTGCGGCATGGCTGGCTTTGTGGTCTCCGTCGGCCTGCCGTGGTTTGTCGGGCTGACGGGTAAAGACGACGCCGCGTCTGGCTACCAGCGCGGCGTCGCTCTGGTGTGTGCGGTGGCCGTTATCATGTTCCTGTGGTGCTTTTTCACGGTACGTGAACGGGTATCGCTACCGGAGTCCGGCAGATTCAGCGTTGGTGAACACCTGCGCGGCATGTTTAAAAATGACCAACTGCTGTTGATGCTGCTGATGTCTTTCCTGTTAATCAACGTCTATAACCTGCGTGGCGGCGGCTATATGTACTTTATCACTTACGTACTGAAAGGCAGCGCCAGCTATGCCTCACTGTTTTTTGGCATGGTGACGCTTGCCTCAATTCTGGGCGCTGTCATGGTTAATCAGCTCAATAAGCGGATCGACAGCGTAAGGCTGTATCAGGCAACCAACCTGCTGCTGGCGTTTTTTTCCGTTGCGCTGTGGTTTGTACCGACCGGGGCAGCTAACCAGTCACTGTGGCTGGGGCTGATTTTCATCCACTGCGTGATACTGGGTTTTACCCTGCCATTACACTTCTCACTGATGGCCTTTGCTGACGATTACGGCCACTGGAAGAACGGTATCCGCTCTTCCGGCATCAACTTTGCCTTTAACCTGTTTTTTATCAAACTCGCCTGGGCCTCAAGCGCCGGCATCATCAGTCTGGTATTTATCCTGGTCGCCTACCAGGCCGGTGAGGAGTATCAGACGAGCACCTCACTGACCGGCATCACGCTGTTTGAAACCTTGCTGCCCGCTGCACTGCACCTGCTGCTGGCTGGCTGCCTGTGCTTTTGCAAGCTGAATACCTCCATGCTGGCACGGATCTCCCACGATCTGGCCACCGAATGTAAATAAGGAGCTTCCATGCACTATTCCCCGGTGGATCAACCTGAGATCCCGCTTCAGCAAATCACCGTTACCGACCGTTTCTGGCTGTCGTATCAGCGGCTGGTGAAGGATGTGGTGGTGCCCTACCAATGGCGGGCGCTCAATGATGAAGTCGTAGAGGCCGAACCCAGCCATGCCATCGCCAACTTTCGCATCGCGGCCGGCCAGCAAGACGGCGAGTTTTACGGCATGATTTTTCAGGACAGTGATGTGGCAAAGTGGCTGGAAGCGGTGGCTTACCTGCTGGCAAAAGTGTCGGACCCTGAACTGGAGAAGACCGCCGATGCGCTGATTGAACTCATCGGTGACGTCCAACAACCGGATGGCTATCTCAACACCTGGTTTACCGTTAAAGCACCGAATGACCGCTGGACCAATCTGGCAGAGTGTCATGAACTTTACTGTGCCGGACACCTGATTGAGGCCGGTGTGGCCTACGCTCAGGCGACGGGCAAAACACGCCTGCTCACTATCGTCAGCAGGCTTGCAGACCATATCGCCACGGTATTTGGCACGGGAGAAGATCAGCTACAAGGTTACGCTGGCCATCCTGAAATCGAACTGGCCCTGATGCGGCTGTATGAAGCGACCGGTAACCGCCGCTATCTGGATCTGACGACCTACTTTACAGAGCAGCGTGGTACAGCGCCGCATTTCTGGGATATTGAATACAAAAAGCGGGGTGAAACCTCCCACTGGTCGCCCTGTGGTCCGGCGTGGATGGTAAAGGATAAGGCTTACAGCCAGGCCCATCTGCCCATTGCATTGCAGCAAACGGCCATTGGCCATGCGGTGCGCTTTGTTTATCTTTATGCCGGTGTCGCTCATCTGGCACGGCTCAGTGACGATCGGCATAAACGCGAAATATGTCAGCGGCTGTGGGAAAATATGACCACCAGGCAGCTGTATGCTACCGGTGCCATTGGCTCACAAAGTCGCGGTGAGGCTTTCAGTTGTGATTACGATCTGCCGAACGATACCGCGTACACTGAAACCTGTGCCTCAATTGGTCTGATGATGTTTGCCAGGCGGATGCTGGAGATGGAGGCAGACAGCCGCTACGCCGACGTCATGGAACGCGCGCTCTATAACACCGTGCTGGCCGGAATGGCGCTGGACGGCAAGCACTTCTTTTACGTCAATCCGCTGGAAGTACATCCGCAAAGCATTAAGTTCAACCATATCTATGACCACGTGAAACCGGTACGGCAGCGCTGGTTTGGCTGTGCCTGCTGCCCACCTAATATTGCCCGCCTGCTGGCTTCGCTGGGCCATTATATCTATACCCGCCGGGCTGACGGTATTGACGTCAATCTGTTCGTAGGCAGCGAAGTGGAAAGTCAGGTCGGCGGTGGCATACTTAGGCTGAAACAGAGCGGCGACTACCCGTGGCAGGAAACCGTGCTGTTGGAGATTGACTGTGATGAACCACTGAACGCCACGTTGGGACTGCGCCTGCCCGACTGGTGTGCAAAACCGCAGGCCAGTCTGAACGGTGAGATGCTGAATGTGACGCCATTACGCCAGCAGGGTTATCTGCGGCTTAACCGCCGGTGGCAGCGCGGCGACCGTCTGGAGTTGACGCTGCCAATGCCGGTACTGCGGGTGAAAGGCAATCCGCTGCTGCGCCATGTGGCAGGCAAGGTCGCTATCCAGCGAGGCCCGCTGGTCTACTGTCTGGAGCAGGAAGACAACGGTTCGGAACTGCATAATCTGCATCTGCCGGCAACCGCAACGTTTCGTACGCTTACGGGAAGCGAGCTGTTCAGCGGCAAGACGCTACTGCAGGCCGAGGGACTACGCCGTGGATCGGCCAACGCCGACAGTGAGCCACTTTACCGCTTCAACAGCGGGCCCTGCGCTTTCACAGAGCAAACGTTGACCTTTGTGCCCTATTTCAGCTGGGGCAACCGTGGCGAGGGGGAAATGCGGGTCTGGGTGGATGAGCGCTGAAGTAAGCAAACAAGCCGGGCAATTCTGCCCGGCTTTTCATCAGCACAGCGGGATTATTTTTTACGGGCGTACTTCAGGGAGTCCAGTGCCACGGCGAAAATAATAATGCCGCCTTTAATAATGTACTGCCAGTATGGGTTCACCCCGATATAAGTCAGACCGTAGTTGATGACGGTGAAAATCAGCACACCGGTCACCACCCCAGCCACGGTTCCCACACCACCGGCAAACGACACGCCGCCCACCACACAGGCCGCGATCGCATCCAGCTCGTACATAAAGCCCAGGTTGTTGGTTGCCGAACCGATACGACCGGCCTCCAGCATTCCACCGAAGGCATAGAATACGCCAGACAGCGCATAAATCAGGATCAGGTTAAAATTAACGTTCACCCCGGAGACTTTCGCCGCTTCAGGGTTACCGCCGATAGCAAAAATGTTTTTGCCAAAGCGGGTTTTGTTCCACAGGATCCAGACAAAGAAAATGGCTATGGCCGCGTAAAAGGTGATGTAAGAGAGCTTGAACTCACCGAAACGAATAAATCCCTGGGCAAAGGTGGAAAATTTATCATCGAATCCGGCAATCGGTGATGCGCCAACATAGTCGTAGTACAGTGAGTTGATGCCATAAACAATAATCATCGTACCCAGCGTGGTGATAAATGGAGTCACCTTCAGGTAGGCGATGATCAGACCGTTTACCAGACCAATCACGCCACCAATCACGCAAACGGCGAGGATCACCAGCGGAATTGGCACGGTGTTCAGTTGTGGAAACACCTTGTTGGCGTTGTCCATCGCCTGCAGCAGCGTTGCCGCTACCACCGCCGCCAGACCTACCTGGCGACCGGCTGACAGATCGGTACCCTGGGTGACAATCAGCCCGGCGACGCCAAGCGCAATAATAATACGAACAGAAGACTGGGTAAGAATATTACTCAGGTTGGTTAAACTTAAGAATGTCGGATCCTGGAAGATAATAATTGCCAGCAGCACCAGCAACACCACATATATGCCACCCTCTTTTAACCAGGTGAGCGCATTTTTTTTATTTACAGCATTCATGGTAACAGCCCTTACCTTGTTAAAGGTGCTTCGATGCCAAACGTAAAATTTCGTTTTGCGTAGTCGTTTTTGTTTCAACAATACCTGCAACCATGCCGTTACTCATTACCAGGATCCTGTCGGTAATCCCCAAAAGTTCCGGCATTTCAGAAGAGATGATAATGATGCCTTTCTCTCTTTTGGCCAGTTCAGCAATTAACTGATAAATTTCAAACTTAGCCCCAACGTCAATGCCGCGCGTGGGCTCGTCCAGCATCAGAATTTCCGGCTGGGTCAATAACCAGCGGCCAATAATCACTTTTTGCTGGTTACCGCCGGACAGCGATCCAATCGAGGTGGCGTGTCCTGGTGTTTTTACCCGCATGGAGTCAATGACCCACTGGGTATCGCTTTTCATCCGGTTGTTATCCAGCAGGCCGATACTGTTTTTATATTTACGGATATTTGAAATCAGCGAGTTAAAACCAATGTCCAGAAACGCATAAATGCCGGTGGCGCGTCGCTCTTCAGTCACCAGTGCAAAACCATGATTAATGGCTTCATTCGCGCTGTTGTTATTGATTTGCTTGCCGTGCAGTTTAATGGTGCCGCCAGACTTCTCACGAATACCAAACAGGGTTTCGACAATATCGGTGCGCTTCGCGCCCACCAGACCTGCCACACCAAGAATCTCGCCTTTACGCAGATCGAATGAAATATCCCGAATCGACGGCTGACGCAGTGACGTCAGGTTACGTACTTCGAGGATAGTTTCGCCCGGCGTATTGGTTTTATCCGGGAAACGCTGACTGAGCGATCGCCCCACCATCATGGCAATAATTTTATCCATATCCAGCCCTTCCAGCGGCTGGGTGGCAATCCACTGCCCATCGCGCAAAACAGTAATCTCATCGCACAGCTGGAATATTTCTTCCATTTTATGCGAGATATAAACAATCCCGCAGCCGCGATCTTTCAGCTTACGAATAATGGTAAAAAGGTGATTAACTTCTTTTTCTGTTAATGAAGAGGTTGGCTCATCCATAATGACAATTTTGGCATCATAGGAGAACGCTTTGGCAATTTCGACCATCTGCATTTGCGAAACGGAAAGTGTAATCACTTTATCCCGTGGATCGATATCAATATCCAGTTCGTCAAAAATAGCTTTAGTGTCACGGTACATTTTGTCCTGATCGACAAAAAATCCTTTGCGCGGATAACGTCCGAGCCACATGTTATCCATCACCGTGCGTTGCAGCACCAGGTTTAACTCCTGATGGACCATTGAAACGCCATTTTCCAACGCTTCTTTCGAGCTTTTAAAATTAATTTCCTGTCCCTGGAAAAAAATGCTGCCGCTGTCTTTGCTGTAAATACCAAACAGGCATTTTAATAAGGTGGATTTTCCTGCACCATTCTCACCCATCAGGGCATGAACCGAATGAGGGCGGATTTTTAAATTAACGTTGTCTAACGCTTTTACGCCGGGAAATGATTTACTGACGTTGGTCATTTCCAGCAGATATTCGCGCTGATCGGGTTGTTTATCACTGCCCATAATTCTACCTGGCTTAACGTTGCGTGAAACCGGAGCCCGATGGCTACCCCGGAAAACCGGAAAAGGGCGCGGCCCACCGCGCCCATGCCCGTAACAGCTTTATTTCGCGATCTGTGCCAGGTTATCTTTATCAACCGGTACATAGGCGACGCGCACCACTTTTCCTTCAAGTTTATAGTTGGTACCGTCGGTAGCCGGTTTGCCAGCAGCAAGGTTTTTCGCCATATCAAAGGTCGCTTTCGCCTGATTCTGGGCATCGTTCAGCACCGTACCGGCCATCGCGCCAGATTTCACCAGCGCCAGCGCTTCTGGCAGAGCATCGACACCAAACACCGGCACAGAAGATTTGTTGTGCGCCTTCAGCGCTTCAACCGCCCCCATTGCCATTGCATCATTGTTGGCAATAACCACCTCAATTTTGTTACCGTTCGGACCCGACAACCACGCATCCATCTTGTCTTTTGCCTGAGCCGTGTCCCACATGGCGGTATCCAGATGCAGCTGCTGGGTTTTCACGCCGTCTTTGTTCAGGGTATCAATGACATATTTGGTACGGGCTTCAGCATCGGGATGGCCCGGCTCACCTTTCAGCAGCACGAACTGGATCACGCCATCTTTGTTCAGATCCCAACCAGAATTCGCTTTCCAGTGTTTTTCAATCAGCTCGCCCTGCTTCACACCGGACTCTTTAGAGTCGGTGCCAACGTAGTAAGCTTTGTCATAACTGGCCAGCGCTTTGGCCGTCGGCTCTTTGTTGAAAAACACCACCGGGATATCATTGGCTTTTGCCTTGCTGATCACCACCGCAGCGGCCGCCGGGTCAACCAGGTTGATCGCCAACGCTTTCACGCCTTTTGCTACCATTACATCTACCTGGTCATTCTGCGTTGACTGGCTGTTCTGCGAGTCATTCATCAGCAGCTTAACATCAGGGCTGTTTTTTGCTTCTTTCTCAATGTCTTTGCGCACGACGGACATAAAGTTGTCATCGTATTTATAGATGGTCACACCGATGCGGGTATCCGCTGCGTGAACGGTGGCAGCGCACATCATGCTGGCGACAAGAGCAGTAAGCGTGAAAGCCTTCTTATTCATGGTATCTCCGGTTTTTTGTAGGGTCATACTCTGCGTCTCACCTTGCAAGGTAAGGCGCTGAAATCCGGCGTGGCGCTCAGGTTGAGAAAACGTTACGCAAAGCCGATTATTTGTAAAACAAAACCCGACGTCCCTGTGCTTTACCGCTGTCCAGAATGCTGTGTAATTAACTGTTTCACGGCGGCTGAAATCCTCAGCCCCAAAGGGCTAAACCGCGTTACATGATGTTTCAATCCTGCTAACTGCTGGCCATCATAAGGAAGGCAATGTTAATTAACTGTGAATTTACTCACAAATTGAAAACGGTTACATGGCACAATCGCTCAGGTTAGTGACCGGTACCACACTTTAGGCTGAGGACACAGAATGACGACGAACCAGCGTCGGCATAAAGCAGTGTTCATCACTGGTATCCAGACGCCCCTCGGCACCTTTCAGGGCCAGCTCGGTGGCAAGTTTGGCCATTGAAATAACAGGATAGCGCACCGTGCTCAGTTGCGGATCGGTATAGCGCGACATGGGAATATCATCAAAACCCACGACGGAGAGATGCTGCGGCACCGCAATACCATTATCTTTCAGCGCCACCAGCGCACCGGCGGCCATGCTGTCGTTGTAGGCAAACACCGCCGTGAGATGCAGATTGCGCCCAAGCAGCTCTACCATTGCCGCCTCTCCGCCCTGCAAATCCGGTTCAGCATTGGCAATCCAGCTTTCAGGCGGCGTAATACCTTGCTCGCTAAGCGCCTGCTGCCAGCCTGTCCGGCGCTGTTCCACATCCTCGATCGGATGACAGGATCCAAGATAGCCAATGCGCTGGTGGCCCTGTTGCTGCAACATGCGCGTGGCCATCAGCGCCCCGCTGATATTATCCAGACAAACACAGCGATGGGCGTAGCCAGGCAACAGCCGATTAATCAACACCATGCCTGGTACCTGGTCCATTAATGAAGCCAGCTCTGCATCACCCAGGGCTTTGGCATGAACCACCAGTGCGTTACAGCGCTGACGGATCAGCACTTCGATGGCGTGCCGCTCTTTGTCAGCCTGATGATAGGAGTTGTTAATCAGGACGTGTTTTTGCATCCGCTGGGCAACGGTATCAACCGCTTTAACCAGCGCACCAAAAAAAGGGTCCGAGACATCCATCACCACCACACCGATGGTGTCGCTGACCTGTGAAGCCAGCGCCTGCGCATTGGCATTGGGCCGGTAGCCCAACGCGTCAACGATACCCAGCACCCTGTCGCGGGTTTCAGCGGTGACCGCGTTGCTGTTGTTCAGCACGCGCGACACCGTTGCCACCGACACGCCAGCCTCACGGGCCACATCACGGATGGTAATCATGGTTGTTTAACCGAAGAGAAAGTCTGCATAGCCGTTCCTGACCTAAAGTCTGAGGCAAGCATTCTGACAGGCGTCGGCAACGGACTACGTGAATCGCGTCACAGCAATGAAAACGGTTACATACAATTACGCAACATTTGTGACAATTGTCTCCTTCAGGCGTTTTTTTCCGGCGGCGGACCGCCAGTTAGCAGGGTCAGTTTGTGCCACAGCCATTCCACCGGTCCGCGACGGAAATAACGCAGCCAGCAGAGCGAGAACAGGATGTTGCACAACCACACCAGCGGCACCAGCAGCAGTAACTGCCAGCGGTCCAGCTGATTAAACCAGCCCAGTCGGTTAAACAGCGTGGTAGATAAAGCCGTCTGCAACAGATAGTTGCTCAGCGCCATACGGCCAACGCAGGAAATAGCAAAGGTCATTTTCAGACGGGAGAGCACAGGCCAGTAACCAAAACATAACGCGGCATAGCCCGCGCCCTGCAACGGTGCGCCCAGCTCACGCGGCACCTGCAAGTAAAAGGCCGCCCAGCGGAAATCCCAACCGCTTATCCATTGCAGATAAATCGCCGGGATCTGAATAAGCCATGCGCTACCAATCAGCATCAGTGCACAGCGGCGGTAATGGACCTGACTCCAGCTCCCTCGCAGCCAGCCGCATTGCATCAGTGCTGCCCCCATCATCATCAGCCCGGCCAGTTGCCAGCCGTACTGTACCCCCAACGACAGCAGGCCGGAAGAAAGCATATCCAGACGATTGCGCATCGCTTCCCAGCCACCGTGGGTTTTCCAGAACGTTTCGTACTGTACTTCGGCAAAGCCCGGCAGCCATGAGTCGTTCGCCTGTCCCCCTGCCGCCATACCCAGTACGATCAGCAGCACGCTGCCAACCATATACAGCAGAACGCCGGTACTGAACAACTGGCGGGGGGAGCCGACATCCCGGATCATTCGCCAGACCACCAGCCCAATCAGGCCGTAGTCCAGAAGAATATCGCCATCCCAGAAAAAAACGCCGTGGAGAAAGCCAAACAGTACCAGCCAACTCAGGCGCGCCTGTAACCAGCGTTTGCCGTTCGGCAGCAACATCTGTAAACCGGCACCAAACAGCAGGGCAAAAAGCGAGAGAAATTTGATCTGGGCAAAGAGATCCACTGCCGCCCAACTTAACGCATCCTGCCAGTGAGGCAGCCCATGCCAGGCGGGGTTAAGATAGGCGGCGCGGGGCAACCCAAAGGCAACAATATTCAGCAGCAGGATCCCCAGAATGGCAAGACCCCGGATAAAGTCCAGCGTGGGGATCCGTGGCATGCTGACTGTCAGCCGTGACGGACGGCACGCAGGAATTCCTGCCGGGTATTCTGGCTGGACTTAAACAGCCCGCCCAGTGAGGTGGTGGTGGTGGCACTGGTCGCATCACGGATACCGCGCGCTTTCACGCAGTAGTGCACCGCATCAATGGAAACGGCCACATTATTAGTGCCCAGCAGCGTCTGAAGTGCCACCAGCACCTGCTGGGTCAGGCGTTCCTGCACCTGTGGACGTGAGGAAAAAAACTGCACGATGCGGTTGATCTTTGACAGGCCAATGACTTTATCTTTCGGAATATAGGCCACGGTGGCTTTACCGTCGATCATCACAAAATGGTGCTCACAGGTGCTGGTGAGGGTAATGTCTCGCACCGTCACCATCTCATCCACCTTCATTTTATTTTCAATCAGGGTGATTTTGGGGAAATTAGCGTAATTCAGCCCTGAAAAGATCTCATTAACGTACATTTTGGCGATACGGTGCGGCGTTTCAGCCAGGCTGTCATCTTCCAGATCGAGATTCAGCAGTTGCATAATCTCGGTCATATGACCGGCAATCAGATTTTTTCGGCTTTCGTCATCCATTTCACGCACAGGTGCGCGCAGTGGGGTTTCCAGTCCACGGGCAAGCAGCGCGTCGTGAACAAGTGTGGCTTCCTGACTTAACGTCGCCATGACTGTTTCTTCTCCGGCAGGGTTTACTGCGGCCCGCAACAGAGCCGCTCTCAATTCTGAGGCGGTATTCTGGTACACAACGCGCCGTTAATCCAGTTAATCAGTTATCCGTGGCATGAAACGGCCTCATTCAGCGCCGGCATCACGCCACCAGGCCAGCACCCCCGCCAGTAACAGCCCCGCTCCCGCCAGATATAACGCAGGTTCCAGTTGGTGGCTCAGCGCGGTGGACAGCGCCGAAAAAAGCGGCCCCAGAAGCTGCCCAATGGCATAGCCGGTGGTCAGCAGGCCGGCCATATAGCGGGCATGCTGCGGTGCCAGTTCGCGGGCGCGGAAGAGGGAAAGCTGCACCACATTAAGAAAACCGCCGCCGATCAGTATCGCCCCCAGCACCAGCCCACTGATACCGGTTAACCGATCGGCACAAACGATTCCCAGCGCCTGAAGCCAGAGGGTAATTGCCAGCCGCTGGCTGGCGCGGCCAGTATGACGGGTGGCAATGCCCAGCACAATGCCTGCCACTGAAGCCCCACCAAACAGTGGCCAGGCAAGAAGGGCAAGCTCGCTGTGAGGAAAACGTGATATGGCCAGCTGTGACAGGAACGTGGCCGGCAGTATGTAACCGAACCCGGCCAGACTGTAGCTCCAGACCAGCCTTTTCAAACTGCCGGTGATCATCAGCGGTTCTGCCGTCATCGCTGGCCGGTGCAGTTCACCTTTACGCGGCAAATAGCGAGCCACCGGTAACAACAAAAACAGTGCCAACAGGCCATAGATAAACCATGCCGTGGCGGCACTCGCGCCGTGAATATGTAAAATCCATGCCAGCAGCCCACAAAGCAATATCCCGACGCCAGGCCCGGCAAATACCGCGGCACTCATGTCCGGACGCCCCAAAATATGCAGTTTTTCTCCGCTCCAGGCCGCAATTAACACCAGCCCCCAGCCGCTGGACCAGCCTGCAAGAAAGCGAATCACACCGTGCAGCCATGCAACAGAAACGCAGGCAGACAATAAGGTCAGCACCACCGCGCCAGCAATACCCGCCAGCAGCCGCAGTTCAACATGTCGGGTAGCCCGCATCGCGTCATAGGCACCAAAGAGATAGCCTAAGTAGTTCAGAGCAGCCACCACCGCCGTGCTGGTCAGTGAAAGCTGGTGTTCACCGATCATCAGCGGAACCTGGGGTGTAAATGCAAAGCGGCCAATTCCCATTATCACCACCAGCGAAAGAAATGCGCTGAGCGCCACACGAACAGCCATACTGACTTCTCCATTTTGTCTGGCGCAACGCGCCGGGTACCACAATCTGAGTGTTGCCAATATGCTGCCTCAAGGTTAAACTCACGAAAAGTGAATAACAGAAACAAAGTTACTTACAATAAGAGAATAATGGATCTGACCCAATTAAAAATGTTCTGTACCGTAGCTGAAACAGGATCGCTGGCTCGCGCGGCAGAATTATTGCATCGCGTACCATCCAACCTGACCACACGCCTGCGTCAGCTTGAACATGAATTGGGAATGGATCTGTTTATCCGTGAGAAACAGCGTCTGCGACTGTCGCCCGTGGGACACAATTTTCTCGGCTACGCCAAACGCATCCTGGCACTTAGCGAGGAGGCGATGAATATGACGCACAATGGCGAACCCGGCGGCAACTTTGCGCTGGGTTCAATGGAGAGCACCGCTGCCGCCCGCCTGCCGATGCTGCTGTCAGCTTATCATCAGCGCTACCCCACCGTTGCGCTTTCGCTCCTGACCGGCACCTCCGCTGAAATCATTGAGCGAGTCCGCGCCGGTACGCTCTCTGCCGCCCTGGCCAGTGGCCCCATACTTTTCAACGAACTGAACAGTTGTCTGGCTTTTACTGAACAAATGATCCTGATTTCCAGCCTGGATCATCGGCCTGTTTATCATCCCAAAGATGCCGCCGGCAAAACGTTGTTTGCTTTCGGGCCAGGTTGTTCTTATCGTTCGCGTTTTGAAAACTGGTTCCACAACGAGGGCGTGCAGCCCGGCACTTTTATGGCAATCCAGTCGTATCACGCTATGCTGGCCTGCGTTGCCAGTGGCGGCGGTCTGGCGCTGTTACCGGAATCGGTGCTGGCGCAACTGCCAGCCGCAGGCCAGGTCCGTCGTCATACTTTACCGGAAGCGATCGCCTGCACCACCACTTACCTCGTCTGGCGTCGCGATGCCTTTACGCCGAATATTAAGGCACTGAAATATATGATTATTGACCTGATGGATGGCGCCTCCCCGTCAGGTGAAATCCCGACGGGCTGAAAAAATCGTCCATACTTATTACACTGATTTTTTAATAACCGGGCAAAACTGTCGTTGCCTGGCTGGCTAAGAATGGCAGATTCTGGCTGGTCCCGATGTTTTCAGCACCATCGCTGGTGGCGTTTGGGATAATGCTCTGCCCTCTTTGCACCACAGACGACCTTACCGGTTGATACTTAAAGGAAACCTACATGCAAATGATAAAAACGCGCGCCGCCGTTGCCTGGGCTGCCGGTGAACCACTGAAAATTGAAGAAGTTGATCTGATGCCACCGCAAAAGGGCGAAGTGCTGGTGCGCATCGTCGCCACCGGCGTTTGCCATACCGATGCTTACACCCTCTCAGGAAAAGATCCTGAAGGCGTGTTCCCGGCGATCCTGGGGCACGAAGGCGGTGGCATCGTTGAAGCGTTAGGCGAAGGCGTGACCAGCGTGGCGGTTGGTGACCATGTGATTCCGCTTTACACGCCGGAATGCGGCAAGTGTAAATTCTGTCTGTCCGGCAAAACCAATCTCTGTCAGGCCATACGCGCCACGCAGGGTAAAGGCCTGATGCCGGATGGCACCACCCGCTTCTTCAAAGATGGCCAGCCCATTTTCCATTATATGGGTACTTCCACCTTCTCTGAATTCACGGTGGTGCCGGAAATCTCCCTGGCCAAAATCAGTAAAGAAGCACCGCTGGAAGAAGTCTGTCTGCTCGGCTGCGGCGTGACCACCGGCATGGGGGCGGTGATGAATACCGCAAAAGTGAAAGAAGGCGATACCGTGGCGATTTTTGGCCTGGGTGGGATTGGCCTGTCGGCCATTATTGGCGCGAAAATGGCGAAAGCGGGCCGTATTATCGGCATCGATCTTAATACCAGTAAGTTCGATCTGGCGACAAAGCTCGGCGCAACCGACCTGATCAACCCGCAGGATTACGACAAACCGATTCAGGAAGTGATAGTCGAGATGACCGATGGCGGCGTGGACTTCTCTTTTGAATGTATCGGCAACGTCAATGTGATGCGCTCCGCGCTTGAATGCTGCCATAAAGGCTGGGGGGAATCGGTAATTATCGGCGTGGCCGGAGCCGGTGAAGAGATTGCCACCCGTCCGTTCCAGCTGGTGACCGGCCGTGTCTGGCGAGGTTCGGCGTTTGGTGGCGTCAAGGGTCGCTCACAGCTGCCGGATATCGTACAGCGCTATCTTGACGGCGAGTTCAGGCTGGACGATTTCATCACCCACACCCTGCCGCTGGAAGAGATTAACCAGGCCTTTGAATTGATGCATAAAGGCGAATCAATCCGCACCGTGGTGCATTACAACAAATAAGCAGGAGGATTGATGGTAGCCACTCTGGAGCTTCTGGAAGAACATCGTCTGTTCGGCGGCTGGCAACAGCGTTACCGGCACCAGTCAGCCGCACTTAACTGTACCATGACCTTCAGTATTTTTCTGCCTGGCCCTAAAGGGGAAACGCCACCGCCAGTGGTATGGTGCCTCGCAGGACTGACCTGTAACGATGAAAATTTCCCAACTAAATCCGGTGCGCAACGCATCGCGGCCGAGCTTGGGCTGGTACTGGTGATGCCAGACACCAGCCCGCGTGGAGAAGGCGTGGCGGATGATGATGGCTATGACCTGGGTCAGGGTGCGGGATTCTATCTCAACGCTACCCGGCTCCCGTGGAAAACACATTATCGCATGTACGATTATCTGCATGAGGAACTGCCCGCGCTTATCGCCGGAAATTTCCACGTCAGCGATCGTCAGGCGATGATGGGACATTCAATGGGCGGTCACGGTGCCCTTATGCTGGCGCTGCGTAATCCACAGAGATTCACTTCAGTCTCCGCCTTTGCCCCCATTGTCAACCCCACAGAGGTGCTGTGGGGGCAAAAGGCATTTCGCGCCTATCTGGGCGAGGAGAGTAGCAGCTGGTATCAGTACGACAGTTGCTGGCTGATGCAGCAGAGTTCGGCACGGATCCCGATGCTTATCGATCAGGGAGACAGCGATCAGTTTCTTGCCGATCAACTGCGCCCGGAACGGCTCGAAGCTATTGCCGCGGAAAAAGACTGGCCGTTAACCGTGCGCATCCAGCCGGGTTACGATCACAGCTACTTTTTTATCGCCAGCTTTGTGGAGGATCATCTGCGCTTTCATGCCGGACACCTGTTCGCAACGACGCCAGCAAAACAGGGTCTTACCGGCCCATAGAGATAACCGATATGCCAGGCGAAGGGCGTCGCCTGGCGTTACTCAGCACTCTGGTTGCGCAACCAGCCCATCAATCAGCACCTGCGGCACGCCCTGAGAACAGCGTTCTATCCGCCCCCTGACACCATAAACTTTTGCCAGGCTCTCGGGAGTAATAACCTCCTGTGGCAAACCGTCGGCAATTAATTCACCTTTCTGCAACATTAATACATGCTCACCGTGGCGCAGGGCAATATTGATATCATGCACCACCACAATGGTAACAATGTTACGGCTACGGGTTTCCCGACGGACCAGATCCATGACGTGGAACTGGTAATTCAGATCCAGGGCGCTGAGTGGTTCATCAAGCAATAACAGCTCCGGGCGACGGATCAGCGACTGTGCCAGCCCCACCAACTGTTTCTGACCGCCAGACAGTTGGTCAAGATAGCTCATTGCCAGATGAGCAATTCCCAACCTTTCAAGCAGCTCCATCACCTCTGTTTTGCTGGCCTGGCTGTGGCGTCCACCCGACGCGCGCTGCGCCACAATTATCGATTCGAGGACGTGCAGGTGCACACCGGCAGGCAGCGACTGCGGCAGATAAACCACCTTCTCTGCCCGGCGGGCAAACGGCAACGCTATCAGCTCGCTACCGTTCAGCCACAGTTGCCCCTGTGCACGATTAAGCCCGGCCAGTGAACGCAGCAGCGTTGATTTGCCACAGCCGTTTGGCCCCAGCAGGACGGTAATTTTTCCCCTTGGCAGCAGCGGCACATTAAGGTTGCTGATGATCTGGCATTTGGGATATCCGGCATAAAAGCCGCTAATTTTCAGGCCATCCATCAGACATTCCCCCGGTGGCGTAAAATAATACTCAGGAAGAACGGCACGCCAACCAGTGACGTCACGATGCCGACCGGGATAATCACTCCCGGTATCAGGTTTTTGGACACCACCGAGGCCAGCGAAAGCACCAGCGCACCGGTCAGCGCGCTGGCTGGCAGATAAAAACGATGATCTTCACCAAATATCAGACGGGCGATATGCGGGGCCACCAGCCCGATAAAACCGATAGGCCCGACAAAAGCCACGGCCAACGCGGAGAGGATACTGATACGTAATAGCGTGGCCAGCCGCAGACGACGCACATCAATACCAAAACTGACCGCACGATCTTCGCCAAGACGCAGCGCCGTCAGTTTCCAGGCGCTCATCATTGACAACGGTACCAGCACCGCAAACGCCGCTGTCAGTACGCCCAGCTTCTGCCATGACGCGCGTGCCAGACTGCCCATAGTCCAGAACACCAGTCCCTGTAGCGTATCTTCGCTGGCAATAAACTGCAGCATTGAAACCAGCGCGTTAAAGGTAAAGACCAGCGCAATACCAAACAGCACCACACCCGCGCTGGCAATACGGGTCCAGCGCGTAACGCCATCCAGCATCAGGGCAGCAAACAGGGCAAAGATAAAGGCATTCGCCGAGATAAACCACTGGTCGGGAATGCCGGGAATGCCGATGCCAAGCACAATCGCCAGCGCCGCACCAAATGCCGCCGCAGAGGAAACACCCAAAGTAAAGGGGCTGGCCAGTGGGTTATTAAGGATGGTTTGCATCTCTGCACCCGCGAGGCCCAGCGACAGCCCCACCACCACCGCCATCAGCGCGTAAGGCAGACGAATATCCCAGACGATCACCCGCGTACCGGCATCCACACTTTCCGGCGACAGCAGTGTCTGCCACAGCGTGGATAAAGACAAACCAGAAGGGCCAAGCGTGAAATCGAGCAACAGCGACGCGAGAATGGCAATCAACAGCACGCTCATCATTATCATACGATGACGCAATACCCGCTGGTAACGGCTCATCACACCGTCATTCTGACGCCCGGCACCATGATGTGCGGGATCGTGGGTTACACTCATTTTTACACCTGACAGGGGGAAAAAAAACACGGCGGTAACATTAAAGGAAATGATAATAGTTATCAATAATCTTTGCAGGCAACTGTTTCATTTGGTAGCGATAAAGGCGCAAAGAACGCGCCTTTATTTAAACAATGAATTAACAAAAATAGCATCAGGCGATACCGCTAGCCTTTAAAGTCAGGAAAGGTCATTTCGCTGTATTTGATAAAACGGGTCTTCTTCACCAGTTTGTAGCCAAACCAAATCACCAGAAACAGCGGGATGCCGATGTAGGTAGCGGCAACTGCGTACCAGTCTATTCTGTCGGCCAGAAACGCCTGATAGTTCTGACCAAGGGTGATAACCAGACACAGAACAAAAGCGAATACCGGTCCCAGGGGGAAAAAACGCGAGCGGTACGGCAATGCTGCCAGATCAAATCCCTGTGCCAGATAACCACGGCGAAAACGATAGTGACTGATGGCAATCCCCAGCCAGGCAATAAAACCGGTCATGCCAGAGGTGTTCAGCAGCCACAGGTAGACTGACTGATTACCAAACAGTGAAGTGAGAAAACAGAGCGCGGCCACCAGCGTGGTGGCGATAAGTGCATTACGCGGCACGCCGCCCGCCGAGAGAGTGCCAAACAGCTTCGGCGCTTTGCCCTCACGCGCCAGAGTGAATAACATGCGGGTACAGGCATACATGCCTGAGTTTCCGGCAGAGAGGACGGAGGTCAGGATCACCGCATTCATCACCGCTGCCGCAGAGAGCAGACCGGCATGTTTGAATACCAGCGTAAACGGACTGACGCTGATGTCTTTCACATCGTTGCGCAACAGCTCCGGCGCGGTGTAAGGAATGATCAGGCTGATAACGAGGATCGCCAGCACGTAAAACAACAGAATGCGCCAGAATACCTGCCGTACCGAGCGCGGAATGTTTTTTGCCGGATCCTCAGACTCTCCCGCTGCAATGCCAATCAGTTCCGTTCCCTGAAAAGAGAAGCCCACGATCATTGCCACACCAATCATCGCCGAGAAGCCACCGGCAAATGGCGCGTCACCAATCTGCCAGTTGGCCCAGCCCGCCACCGGCTCGCTGCCTCGCAGGATGCCACCGATCATCAGCACGCCCACCAGGATAAAAATAATCACGGTGACCACTTTGATAAGGGAAAACCAGTATTCAGCCTCGCCAAATCCCTTCACTGACAGGTAGTTAAGCAGGAAAAGTACGCCGAGGAAGATGGCACTCCAGATCCAGCCTGGCGTATCCGGGAACCAGTACGTCATGACCAGCTGTGATGCCACCAGGTCCACGGCAATCGTCACCGCCCAGTTGTACCAGTAGTTCCAGCCAAGCGCAAAGCCAAAGCCTTCTTCCACATAACGCGAGCCATAGGTGGAAAAAGAACCGGATACCGGCATAAACGCCGCCAGTTCCCCAAGACTGGTCATCAGAAAATAAACCATCAAACCGATCAGCGCGTATGAGAGCAGCGCACCACCCGGCCCCGCCTGGGATATGGTCGCCCCGGATGCCACAAACAGACCGGTTCCAATAGAACCACCAATAGCAATCATCGTCAGATGACGCGTTTTCAATACCCGACGTAACCCAGGTTGTTGTGTTGTTATTTTGTCTTTAACCATCTTGAAATGCTGCACCCTGGCTGAAATGAGGCGCGATTGTAGCAAACTCTTCCACCAGCGACAGTGTTAAGGCCCTTTTTATAAGACAGCTTAATAATGATGGTAAAATTATTAGCCCGAATGCAATTTACCGCATAAAGTACATGCCAATCAGCATATTACCGTTTCATTGCAGTAGCTCAGGAACCGTAACAACGGTCTGGAAAGGTGCTTCTGACGATGATGGATCCGATACAGCGTGCGTTGCAGTGGCGGCACTGGCAGCGCCACTTCCCGCAGTATCCCGCTTTGTAATTGTTCCGCAACTACCCGCCTTGACAGGCAACTGATCCCCATGCCATGGCGGACGGCGTGTTTTATCGCTTCAGAGTTACCCAATTCCAGTGCCAGACGAAATGACGGCAGATGCGAGAGCAACAGATAATCCACGATCTCACGCGTACCTGAGCCTTGTTCACGCAGGATCCACGGGGCACTGGCCAGGCTTTCCAGCGTTACAGGACCGTGCAAAACAGGTGCGTCGGGCGCGGCAAACACCACCAGTTCATCCTCCAACCACGACTCACTGATCAAATCACTCATATGACATGGCCCTTCGATCAGGCCAATATCGGCGCGAAAATCGGCCACGGCGTTAATAACATCCTGGCTGTTACCCACGCTCAGCTCCAGCGGCAGATCCGGGTAATCCCGCCGCCAGCGGGCTATCATTCCCGGTAGCATATAGTTACCAATGGTGCTGCTGGCAGAGATGCGCAGGGCCCCCTTGTCCTCACGAAACAACAGCTCAATTTCCGTTGCCTGCTCCAACAATGCCACCGCGCGCGGATAGAGCAGTCGGCCGTGTTCGTTGACCACCAGTCGTTTGCCGACGCGATCAAACAGCTGCACCCCCAGCTGATGTTCAAGATCCGCCAGGGCCGCGCTAACCGCCGACTGCGAAAGAGACAGCAGCAACGCCGCCTGGGTAGTGGAGCCGCTTTTAAGTACTTCCCGGAATACGTCAAGTTGTCTCAATGTAATATGCATCACTCCTCCTTACGCCATCATCGCAGCCATATCATTTATTCTGGTTAATTATAAATATATAATCAATTTCTCTTTTAAGCCAGCCGGGTTCATGCTGTCCGCTCTCAACAGGAGTATTGTGATGGCCGACCTGACATTGACGCATTCCCAGCCCCACCCCTTACGCCATGTGACGGGCCTTTTACTCTCATTGTTACTGGCCACGGTCGCTATCTGGCTCGGTAACCAGCCTGCGGTAGCCGCGCTGGGTCTGGGAGCATTAACCCTTGCCATTATCGCCGGTATGCTGGCAGGCAACACGGTTTATGCGCGCTGTGCTGAACGTTGCGATCCCGGTGTAATGCTGGCGAAACAACGCCTGTTGCGTCTCGGTATTATCCTGTACGGCTTGCGTCTGACCGTGCAGCAAATTGCTGGCGTTGGCATCAGTGGTGTGTTGATTGATGTTCTGACGCTCAGTTCCACATTTCTGCTGGCCTGCGGTTTGGGACGGCGTGTGTTTGGCCTTGACCGGCAAACCTGCTGGCTGATTGGTGCCGGCAGCAGCATCTGTGGTGCCGCCGCCATCATGGCCACCGGGCCGGTTGTCCGGGCTGAAGCATCAAAAGTGACGGTTGCTGTTGCCACCGTGGTGCTGTTCGGCACGCTGGGCATTTTTATCTATCCCCTGCTCTGGCAATGGGCCAGCGCCACTATCCCCACCATGACCGGCACAGCGTGGGGTATTTTCACCGGCTCCACGCTGCATGAAGTGGCTCAGGTTGTCGCCGCCGGGCACGCCGTCAGCCCGGAAACCGAAAATGCAGCCGTGATTGCCAAAATGCTGCGGGTAATGATGCTGGCACCTTTTCTGCTGTTGCTCAGTGCCCGACTGAGAAACAGCACAGCCGTCATCGGCAGATCCCCGGATAGCATTACTTTTCCGTGGTTCGCCCTGATGTTTATCGCCGTGGCGCTGTTTAACTCTATGCATCTGTTGCCACAGCGCATCATCGTGAACCTGAATCAGCTGGATAATCTGTTGCTGGCGATGGCGATGGCGGCGTTGGGCCTGACCACACGCTTCAGCGCGCTGAAGCAGGCCGGGCTGAAGCCATTACTGCTGGGGTTACTGTTGTTTGTCTGGCTGATCGCCGGAGGTGGAGCAATTAACCTTGCCGTACAACATTTAATGGCATGATTTCCCGCCGACCGGTTATCATTGCCCGTTAGCGTGTTCAGATACCCCCAACAGGAGAAACGGCATGAAATTTATTGGTGCCCACGTCAGTGCTGCCGGCGGCGTGGACCAGGCGGTGCTTCGCGCCCATGAACTGGAAGCGACAGCTTTTGCACTTTTCACCAAGAACCAGCGCCAGTGGCGCGCGGCTCCGCTAACTGATGACGTGATTGCCGCTTTTCGCGCGGCCTGTGAAAAATATCACTACGATGCCGGTCAAATTCTGCCCCACGACAGCTATCTGATTAATCTTGGTCACCCGGTGGAGGAAGCGCTGGAGAAATCGCGCGACGCTTTTATTGATGAAATGCGCCGTTGCGAGCAGCTGGGTCTTTCGCTGCTGAATTTTCACCCCGGTAGCCATCTGCATCAGATTGACGAAGACGCCTGTCTGCAACGGATCGCTGAGTCTGTCAATATCGCGCTGGAAAAAACCACCGGCGTTACCGCCGTGATTGAAAATACCGCCGGTCAGGGCAGCAATCTGGGTTTCCGCTTTGAACATCTGGCGGCGATCATTGAAGGTGTGGAAGATAAATCCCGCGTTGGCGTCTGTATTGATACCTGCCACGCTTTTGCCGGAGGTTATGATCTGCGTAGCGAAGAAGCCTGCGTGGAAACCTTTGCAGAATTCGACCGCATCGTTGGCTTTAACTATCTGCGTGGGATGCATCTTAACGATGCCAAAAGCGATTTCGCCAGCCGGGTTGACCGTCACCACAGTCTGGGAGAGGGTAACATCGGCAAAACGGCGTTCAGCTGGCTGATGAAAGACAGCCGCTTTGACGGTATTCCGATGATCCTGGAAACCATCAACCCGGATATCTGGAAAGACGAGATAGCCTGGCTGAAGGCAGAGCAACGTTAACCAGAGTTAAACCGCGCGGCGATTTATTCCAGGCCGCGCCCGATATCTTTTCTGCCAGCGGGCCTATTATCGTTGTCGGCTTCGCCCGTTCTGTTTACGGTATTTCTTCGCTTAATCAACCCGATAACCCTTTCTGAACAAGGTCAGGTTTTCGCCTGCCATTTTAAGAACAGCATAAATCAGCCTTATTATTCACCAAATCAACCTCCCCACAAAACAACGGTTTATTACCGGTTGATACGTTGCTCTCTATTATCAGCCCTGATGTTTATTGACCTCATTCCAGCTGATTAAGAGATTTTACTCGTGCTTAAAAAATCAGGCAGGGCTTTATATTGGCTTGTCTGTGCTGTCTCAACGACAAGCCAGGCAAGCTCGTTGCATTTGTACTCTTTTAACACCGGTTCGTTCGTCTACCATCTGACCGGTAATAAAGGACAGTACAATGAAAATTTTAATAACCAATTCGTCTCGGTGGAGCGCAAATTCTCTGAAACGTCAAAATACAGCGGACTGGTTGGCACGCTAAAAAACAGCTTTGACGATCGCTGTCTGTCACTGGCGGTGAGAAGAGACTGGGCAGACTGGGATAATGGCTGGGTTTTTAAGGGCGTTTATGGCTATACCGGCGAATTCTTTTTTAAATCATTCAGTCACTGTGGCGATCGCGGTTCTTATCATGCGTTTAAGAAAGCCACCGGCGTCGGCTTCTCGCCGTACCTTTACAATGGAATACAGTACAACTTTAACCGCCATATCGGTGTCGACGCCGGGATTATCTTCCCTGCAATCTTTGCAGCAACTGTTGAATGGCGTTTCGGCTAAGGACAGAAGAAAGGGCAGATGCTGAGAACGGCGTGGATAATCTACCCTTCCCTGCATCTGCCCTGCTGACGTTAATCGCAGTGATGTTTACGCTTTTGCCAGTTCAGCTTCCGGGCGTTTCAGCACGGCATAAGCCAGACCAGCCACGACCGTACCCGCCACGATTGCCATCAGGTAGCCCAGTACCGGCGTGATGGCACCTGGGATCAACAGCACGAACAGACCACCATGCGGTGCCATCAGTTTGGCGCCGATGGCCATGGAGATTGCACCGGTCAGGGCGCCACCGATAATGCAGCACGGCAGCACACGCATCGGATCGCGGGCAGCGAAGGGGATAGCGCCCTCAGAGATGAAGCACAGCCCCAGCACCAGCGCTGCTTTGCCACCTTCCTGCTGACCTTTGTTGAACTTTTTGCGGGCGACCAACGTTGCCAGACCCATCGCCAGCGGCGGTACCATCCCCGCCGCCATGATGGCAGCCATCGGTGCATAAGTCTGCGAACTCAGCAAGCCAACGCCGAAAGCGTAAGCCACTTTGTTCACCGGACCGCCCATGTCGGTACACATCATACCGCCAAGGATAGCACCCAGCAGAACCGCGTTGGCCGTCCCCATGTTAGCCAGCCAGTGCGTGAGGCCCGCCATGATTTTGGCCACGGGCGTACCCACCACGTAGATCATCAGCAGACCGGTTATCAAACTGGCCAACAGCGGAATAATCAGAATGGGTTTTAGCGCTTCCATACTTTGCGGCAGCTTAACTTTCGAGCTGATCAGTTTTGCCGCATAACCGGCAATGAAACCAGCGATGATCCCACCCAGGAAGCCGGCATTGATACTGGTGGCAATCATCCCGCCAATCAAACCCGGCGTCAGGCCCGGACGATCGGCAATTGAGAAAGCAATAAACCCGGCCAGTACCGGTACCATCAGCGCAAAAGCGCTTCCGCCACCAATCTGCATAAGTGCCGCCGCCAGCGTACCCGGTTCTTTAAACGCGGTGATGCCAAAGGCGAATGAAAGCGCAATGCTCAACCCCCCCGCCACCACCATCGGCAGCATATAGGAAACCCCCGTCAGCAGATGACGGTACGCACCGGCTTTCTCTTTCTTCTCATCCGTTGCGCCAGCAGGCTGACTGCCGCCTTTAGGTTGATAAGGTCTCGCTTCGGCAACCGCTTTATCCAGCTCCTGCACGGTTTTTTTCAGCGCCAGACTGGTGGAGGTACGATACATTGGTTTGCCGGCGAATTTAGCCAGGTCAACGTCAATATCCGCCGCCACGATCACCAGATCGGCTGCCGCCACTTCTTCCGCGGTGATGGCATTGCCCGCACCCACCGATCCACGGGTTTCCACTTTGACCCACCAGCCGCGTTTTTTCGCTTCGGCGTCAATCGCTTCTGCCGCCATAAAGGTGTGAGCCACACCGGTAGGACAGGCGGTGACCGCGACTATGCGTTTTGGACCATTACCTGTTGCAGTTACAAGTGCAGCCGCAGAAGGCGCCGGTGCGTGCCAGGTTGTTGCGCCAGTCTGCGCCTGCTCCAGTACTGCTTCCGGCTGACGCAGCAGCTGTTCAATATCCGCCAGATAGATGGCTTTCCCGTCCAGTTTGCTGTCGGTCGGGATGTGTTTCCCGGCAACGATAATCTGGTCAGCCTCGGCCAGGTTTTCCGTCAGCGTCAGCCCTTTACTGGCTGCCGCAGCGGTGGTGATATTTTTTGCCAGATAGCCTGTTGCCAGCCCCAGCGAAGAATCAATTATCAGCAGCGTTTTCATTATGCTCTCCTGCTGTCAGTTAAAAGGTTGGAGGTCGACACGCGCCATCATCGCGGCCAACTGGGTACGGTCGGTAACGCCTACGTTGCTCTGGCTGACGGCCATTGCTGCCACAGCGGTTGCAAGACGCAGTGTGTGCTCGCTGGACTCGCGCATCAGTAAGCCATAAACCAGGCCACCAACCATTGAGTCCCCGGCACCAACGGTGCTCACCACTTCACAAGCTGGTGGTTTGGCGATCCATTCACCTGAAGCGTTCACCCACAGCGCACCTTCTGCTCCCAGCGAGATCACCACATGGGCAATTCCCTGTTCACGCAGTAAATGAGCGGCTTCAATCACATCCTGCAAAGTCGGTAGTTTACGACCAGCCCAGATTTCCAGCTCGCGGCGGTTAGGCTTTACCAGCCACGGCGCGGCTTTCAGACCAGCCACCAGCGCCTCACGGCTGCTGTCAAAAATAATGCACGGACACTGAGTACGCAACGCGCTCATCCAGCGGGTAAAGTCATCTGCATCAACGCCTTCCGGCAGGCTGCCGCTCACGCACACCATATCGAACTGGCCCAGCCAGCTCAGGGAATCAGCGCTAAAGCGTTCCCAGTCCTGCGGTGTGACTGTAAAGCCGGAAAAGTTGAGATCGGTGACTTCGCCATCCTTCTCTGTCAGTTTGACGTTGATACGCGTACGGCCTTCCACCACCTGAAAACGGTTGGCAATACCGAGATCGCTGAACAGATGCTGAAAACCATCCTGATTCTCTTTACCGAGGAATCCCCCTACGGTGACGTCGATACCAAGATCTTTCAGCACCCTGGCAACGTTGATCCCTTTCCCTGCGGCATGTAAACCGGTTGTTTTTACCAGATTCACTTCACCACGTTCTATTTCCGGGGTGTAACCTACCAGGTCATAGGCCGGATTCAGCGTAATGGTTGCGACACGCCTGCTCATGCCGCCCCCTCGCCCAGGCCAGCGGCTATGGCTTCGCCAATGGCATCCAGCGCGGCACGCGCATCTTCACCGCTGGCGGTAAAGCGCAGGCGATGTCCTTTCTTCACGCCCAGCGCCACAACTTTCATCAGGCTGCGGCCATTGGCAGGTTTACCGCTACCATCAAGGTTGGTGACGGTAATTTCTGCGTTGAACTGTTTAATGACGCTGACCAGCGCCGTTCCCGGACGGGCATGAAGACCATGCTCGTTGCGGATGGTGAATTCTTCGCTCAGCACGTCTGCCTGTTCGGTAAATTCGCTGGTCAGTAATGCCAGGATCCCCGCAGCGTCAGCTGTGAGCAGACGATCGGCTTTTTGTGTACAGAGCAGACTGCTCAGGTAGTTGAGAACGCTCAGGGGCTGATCGTCGGTGACGGCTACCGTAATCAGTAATGCCGCTTTCTCGCCTTCCACCTCAAACGGCGTGGCGCTCCGGCTGATTGCCACAGCGCTGGTGAGATTACCTTCGGTGCTGTCACTCAGCCAGATACCCTGCCCCAGATTCAGCGGCCGATTTGATACCACTTTACTGACAAAACTGGCATCAACGGCTCCCGCCTGCTGTAAACGTCCCGCGTTAAGCGCCTGCAGGGTGATGAGATCGCTGGCGGCCACGTCGGTGGCAATCAGTGAGGTGTCAAATTTAAACTCGCTGCCCTGCTTCTCGCCCATTAGCAGGCTGCGTAACGTCTCTGCGGAGTCGGTACTTTTTAGCTGTTCAGCCACGCTGTCATCGCTCAGTACGTGAGTCAGCTGGCGCAGCAGTGCGAGATGTTCATCTGACTTCGCAGCAATGCCAATCACCACATAGGCGGTTTGATCGTCGCCCCAGTTGATGCCCTGCGGGAACTGATACACCTGAACGCCAGTGTTTAACACCAGTGAGCGGGTGTCCGTGGTGCCATGTGGGATGGCAATGCCGTTGCCAAGATAGGTTGTGGTTTGCTGTTCACGGGCCAGCATGCCGTTAACATATCCTTCACCCACGTTACCAGCTGCGGTCAACGCGGCGGCAACCTGACGTATAGCATCTTCTTTATCTCCGGCGCTGGCACCGGGATGGATTGCGGACAGTTCAAGCTGGAACATAGTTCTCCTCGCTGCTGAAATTGAATCGTTTCAGCTAATTTGAGAAAAAAAGCGAAATCTGTGTTTGAATTAACTGAACAGACATCGCTGAAACGTTTCAATGAGTCTGGTGTGTTGGCAGGAATGTGGCAAGTTTTACCTTCAACGACGTAGCAGATTTTTGAAGCGACGCACATTTCATTCGCACTTTTCAGAAAAATACGCCGTATCAGATACAGCAGTAGCTGAATAAATGCTGACAAAGTATAGAGTATTCCTGACCAGCTCAGGCCGTTTTATATTTGCACCGGTGAGAAAGGCGCTAAAAACGTCGTTTTGCTGACGTGCTGACAGGCCGGTTAGCCGGGTGCGGTACGCCTTTCCAGATCCAGTAACCAGATCATTGCTTCTTCACGGCTGGTACAGCACATTTCCGGGTTGGGCTTCAGACCAGCGCATACCGCAGGGCGCAGGGGGGAGGTGAATATTTTGCAGCGCTGCTGTTCATCAAGCTGAATGCAGGGGGTATTGGCCGGTTTGCCCTCTGGCATTCCGGGGATAGGTGTTGAAACTGAAGGGGCGGTACAGCAGGCTCCGCACGCAGAACGACACTCCATTTTTTTCCCCTGTGAGTTTTGGCGCGACAATAGCAGCCGTCCGGTAAGAATACTATCCCTGTTACGATCATTTTTTACGGCACCGCGAGGTTTATTTCCCGGCGAATGCCTCGCGCAATCCTTGCCTGAATCCTCCAGCCGGAGTAAGTTGACGCGACTGTTTTTCATCGCCCGTTCAGTGAGAACTCACCATGCCAAGAGCTAACGAAATTAAAAAAGGAATGGCCGTCAGCCATAACGGTAAGCTGCTGTTAGTAAAAGATATTGATGTGCAAAGCCCCAGTGCGCGCGGCGCATCCACCCTCTATAAAATGCGTTTTACCGATATCCGTTCCGGTCTGAAAGTCGAGGAGCGTTTTAAAGGTGACGACATTCTGGAAACCATCTCCCTGAGCAGACGCCAGGTGAGTTTTTCTTATATTGACGGTGACGAATACGTCTTTATGGATGATGAGGATTTCACCCCTTATCTGTTTAAAAAAGAACAGATTGAAGAGGAGCTGCTGTTCATTCCTGAAGGCGGTATTCCCGGTATTCAGGTGCTGACAATGGAGGGACAGATTCTGGCGCTTGAGTTGCCACAGACGCTGGATATGGAAATTGTCGAAACCACCCCCGGCATTAAAGGGGCCTCCGCCAGCGCACGAACTAAACCTGCCACCATGAGCACCGGTCTGGTGATCCAGGTGCCGGAATATCTCAGCAGCGGCGATAAAATCCGTATTCACATCCCGGAACGCCGCTACATGGGCCGCGCGGAGTAATTTGCACAAAAAACCGGTCAGCTTACGGTGTGACCGGTTTGGCTCTCTTACCGTCCCCGAACGACAATTAATTGTAGCTGACGGTCACCACGCCCTGTTTATGCTCACTGTCTAACCAGCGTATTTCCGTTTGACCTATATTGGCAGGGATGGCCTGCTCATCGCTGATTGCCGAGTGGGTTACCTGGTTGCGCCCTTCACGATAACAGGATGAGCTGAACTGATTTTGTTCAACTTCCACGTCACACAGGGGTTCAACGATGGTCCCTTCAAAATATATCACGCCAGTGTTGCTTCCTGCCGCCAGGGCATGATTTGCCCATGACGTGAATATAACAGCTGCTATCGCCAGTTTTGTAACGTTCATAGTAACCTCATTACTTGATTATCCTCTTATTAACGTAGTAGCAACTTTCTAATCGCGCCCTGTTAGTAAAGTTTTAGCTGGCCCTTAAGCAATCGTTCCCGTTGCCGGACAGGCTGAAGCATGAGGAGCTAAAAGTGACTAAAGTGAATTTGATTACCGGTTTTCCTGGCAGCGGAAAGAGCTCAACACTGCTGCATTTACTGGCCAGTAAACCCGTGGCGGTGCTGGTGAACGAGTTCAAAGAAGTGGGCGTTGATGGTGCTTTGCTGGCCGAAAGCGGGGCCATACTGAAAGAGATCCCAGGCAGCTGTATACGCTGTGTCAACGGTCTGCCGATGCAGGTTGAGTTGAATATGTTATTGAAGCAAAACCAGCCGGACCGGCTGCTGACAGAACCAACCGGCCTGGGCCATCCAAAACAGATCCTGTCAATGCTCTCGGCCGATGTTTACCATCCCTGGCTGACGCTGAATGCCTTTTTATCTCTGCCCGATCCCCAACAGCTGCATGAGGCATCTGTTGGAAAATAAAAATTTCCGCGAGCAGCTTGCTGATACCGACGTTATCATGGCCAACAAAGAAGACCGCTGGGATGAGAATACACGGCAGGCGTTGCGGTCATGGCAGGACAGCGACAGATTCCAACGGCCAGTGATAACCACGCGTTTTGGCAAACCAGATACTACGCTACCTGACCGACCCGGTGAAAATCTCCGCCCTCTGGAGGATGGGCACAACCATCCTGCCCGGCCACCATTAAGACTGGCAGCGCTTCCGCTGAGGCATCACTGTCGCCGGCATCGCTCGCTCAATGAGGAACAGGGCTACTATTCCTGCGGATGGGTATTTGATGAAGAAACCATTTCAACCATGGCGGCCTGTTGAACTGAGTCAGGCTGGCACCGATGACATGTATAAAGCGTGTAATGCCTACCCCGATAGGCACTGTCAGCATCAATCGCCAGGGTGAGGATTTTTTAACAAAAAATCAGTCAGTGTAAGCCCCCGGATAGCCGCATCGAAATGATTAACAAAGCGAAAACCCACTGGAATACGCTACAGACATCTTTGTTGAAGCTTCGTTTAAATTAACCTGTATAATGTGCGCTGGTAATTTTCAATCTTATAATTAGCCAGCAATGAATATAAAAAAATTTATCAGCATTATGGTTCTTAACCTGGTGGGTTTTGCGCTGTTCTTTTCCTGGTATCTTCCTGAGAATCATGGATTTTGGTTTATCACAGATAAAAGTATTTTTTTCTGGTTTAACGACCGGCTGGTTACCAATAAAGCGTTGCTGTGGCTGGTCGCAATAACCAATTTTCGACTTTTTGATGGCGTTTCGTTACTGGCAATGGGGGCGCTTTATCTTCACTTCTGGCGACGTGAAACGCCAGAAGGTCGCCGCCGCATGTTTGCCATCGGCATGACAATGTTATTCAGCGCCCTGCTGCTAAACCAACTGGGTCATCTGATCCCCGTTTCGCATCGCAGTCCAACAAAATTCTTTCCAGGGGTTAACCACGTAGCGAAGCTGACCGGCATTCCCACTAAAGATGCTTCTGCCGACAGTTTTCCGGGTGATCACGGCATGATGCTAATGGTTTTTGCCTGTTTTATGCTGCGTTATTTTACCAGGGGTGCGTTTTTAATCGCCGTGATAATTGTGTTGGTATTTGCCGCTCCGCGTATAATGATTGGCGCACACTGGTTTACTGATGTGGCGGTAGGTTCTCTTTCCATCGTTCTGGTTGGAATGAGCTGGTGGTTAATTGCGCCAGCCAGTGATTATTTAGTGAACGCCTTATATTTTCACTTACCTGGAAAATATAAGCCAACTAAGTAATTTAATGCTCCGTGGACAGCAAAATAAGGTGTTATCAATACTGTCAATTGCTGTTCATTTTCTGCCAGGCTGGCTGAACGAATATTTCATAAAAGATCAGTTTATGACCCCATGTTAGTGAAAAGCTCTGGATTAGTAAAAAAAATGAGATTCCAATCTAAAAATCATGAAAAAAACAAATTTTCACCCTGTTTTTGTCTGCTTTAGTTAAAGTTTTTTCGCACCATGCCGATACGGTGGCGCGTTAATGGCGAAGCAGTTTGACATTATAAAATCCGGTAAAAAAGTCGTGAAAACCGCTCGCCATGCGGTCTTTAATCGGGTAACCTCATTTTTATCTGGTAAAAACCAATAGCTATATTTCTGAAATTTACATTTTAAATTGTGCTCACAAACACATTTTAACCATTCAGGAATTGTCTTACTTTACCGTGATAACTTACTCTCGTTTCGTTTCGCAATTTAGCTAGCGACATTGTCGTTAAGGACTTCAAGGGATCACATTTATAATGGTCAAGTCTCAACCGATTCTGAGATATATATGGCGGCTTGTTCCCGCGGTTGCTCTGGCAACATTGCTTTCAGCCTGTAGCTCGACGAATACCAGCAACAATGCACAAACTGATACCCATGCAGTTAAAGACAAAAATGGTTTTTTACTGCAAGCGTCTCAGGATGAATTTGAACAGTTGGTCCAGAATGTGGACATTAAATCCCGTCTGATGGAACAGTATTCTGACTGGAAAGGCGTTCGTTATCGTCTTGGCGGTACCAACAAACGCGGCATAGACTGTTCAGCTTTTGTTCAGACCACCTTTCGTGAACAGTTTGGCATGGATTTACCTCGCTCAACCTATGAACAGGAAGATGCCGGAAAAAGTATTCAGCGCGCCAGATTACGTCCGGGAGACTTAGTGTTATTCCGTGCGGGTTCAACAGGACGTCACGTTGGCATATACCTGGGCAATGATAACTTTGTGCATGCTTCCACCAGCAACGGCGTGACGATTTCTAATATGAATGAAGCATACTGGAAGAACCGCTACCGTGATGCACGCAGAGTACTAAACCGCTCGCAAAGCTGATTATCGATCCTGAAGTCTGCGAAACGAAAAAACAAAACGCTGCCATGGCAGCGTTTTTTTGTTGGCCTTTATCCGGCACAACGGACTGACAAAGACAAAATCCGTTTTGAACGCCAATTATCGGAAGACAGACAGCACACAGCCGTTATATCCTGCCAGCTGGACACCAGAGCAAGACAGCACAATAATAAAAACAGGCACTAACGGGAGATCAACCCAATGCCATTTTCAATAACTTCCAGGCAGGATAATACGAATACGTGCAAAATAGCCTGTTACAGTGTGGCCATTGCCCTGTTCGCTTTTCTGCTGTTTATCACCAGTGCTCTGGTATTTGTCTCGCAGCATCACAGTGAAGATCGCAGCAAGCTCAGCAGTTCTCCTCCCTACGACGTAAATGGCACCCCAAAAAAACCGGGTAACGCCTATCTGAGCAACAGCAGCCAGAATTTAACTGAACGAGCCGCCTTAAACATCAGTAACCGAACCTTTATGCAGGTAAACAACGCCCTGTTTTTTTGTTCTTCTTCCAGTGGCAATATGCCTGTAAACCTTGCCAGGTTATCAGCGGACACCGGCCCCAACGAAGTCATAAACATGTGTCTGCCGACGCTCATGCCCAATAAGTCAGACCTGGCAATATGGCTGAAAGATCCACATATACCTCACAGCATCGAACTGGCTCCCCTCAACATTAACCTTCCGCTCTATTTGTTACTTGCCACTCACCAACAGGCACTGGCCACTATGCTACCTGCCAACATGGATATAGCCTTGAACAGTTGGGAACAGCATATTCACAATCTCACCGCCGTATCCGGTAATTCATCAGGAATGCTGGTGATGCCTGGTTTGCCTCTTACCCTACTGCTTTATGGTAAGCCGATCCTGGTTGATGACATAACCATGGTGCTGCTGGCCGGTATGCTGTTCGCCCTACTAAGCGGTTTCGTTTTTTATATGCTGGTGTCCCGACGGATGCGCCCCGGCAGGGATATTTTAGAGGGGATCCGGCGTGGCAACTTTCATGTTGTATATCAACCTGTTATTGCAACAATGAGTGGCAAAATTTCATGTATTGAAGCCTTGCTACGCTGGACCCATCCTGAAAAGGGCAGTATTCCTCCCGATCGGTTTATCAGCTACGCGGAGAGTACGAATCTTATCGCCCCTTTAACACGTCATCTGTTTGAACTGGTAGCGCGTGACAGCCATATACTTCGTCGTATTCTGCCGGTGGGAACCGGATTCAATCTGAACATTTCGCCAAATCATCTCGCTGACAACTGTTTCTGTGATGACGTCGCGGCATGGTTGGAGGCGATGCCGCAGGATCACTTCAACTACGTCTTTGAAATTACTGAACGAACCATACTGGATGAACACAGTACGCAACCGGTGTTCAACTGGATCCGTAATCAGGGGATCAGTATCGCTGTTGATGATTTCGGCACCGGACACAGCGCACTGATTTATCTTGATAAATTCAACTTTGATTATCTTAAAATTGACAGGGGTTTTATTGAAAATATCAACAGTAAAACCCTGCACTCACCGGTCCTTGAAGCCGTTCTGACCATGGTCAGTAAGCTGGGCATGCTTGTCGTGGCAGAGGGTGTGGAAAACAGCGAACAGGCGTCCTGGCTGATTCGTCGTGGTGTTTCCCATCTTCAGGGCTATCTGTTCAGTCGCCCCTGTACCGTCCCGCAGTTAATGGAATATATGCAGCAAAACCAGCCGAAACTGTTTCTGAGTTAATTCTGTTGCATCAGTGGTGCATTGCCACAGCCAGCATACTGCTGTTAGGCTTGAGCGTTCGTACTGCTGCCGGGACTGGGCAGCTTAGGATTTTGTTTGCGGAGTTGAATAAGATAATGATCTTGCGCTGGTTTGCCCTGATAATCTTCAGTGTTACCGCACCGTTGGCGTTGGCTGAAAATAGTAATGAGAGTTATGCCTTTGCCCAACTTGGCGAACCGAAATATGCGACAGACTTCAGCCATTATGATTATGTCAATCCGGCAGCACCTAAGGGTGGAGATATCGTCCTCTCGGCAATCGGTACCTATGACAATTTCAATCGTTACGCCTCACGAGGTAATCCGGCCGCAGGATCAGAGACACTCTATGACACCCTGTTTGTCTCCCCTGACGATGAAGCGGGTAGCTATTATCCGTTGATTGCTGAATTCGCCCGCTACCCTGACAGTTTCCGTTGGCTGGAAGTCACCCTTAAACCTCAGGCGCGTTTTCAGGATGGCACGCCGATGACCGCAAAAGACGCGGCTTTTACTTTTAATAAGTTTATGACCGAAGGCGTGCCGCAGTTTAGGGTGGTTTTTAAAGGCGTGACGGCGAAAGCGATTACGGGGCTGACCGTGCGTTTTGACCTGCCGGAAAGCGATCGCGATAAAATGTTGTCGCTGCTCACTCTGCCGGTGTTTCCTGAAAAATTCTGGCAAGACCACAAACTGAATGAACCTCTCGCCACTCCGCCCCCTGCCAGCGGACCTTACCGGATATCCCGCTATAAAGTCGGTCAGTCCGTGACTTATTCCAGGGTTAAGGACTATTGGGCGGCAGACCTGCCGGTGAATAAGGGATTGCGTAACTTTGACACCCTGCGCTACGACTATTACCTGGATGACAATGTCGCTTTCGAAGCTTTTAAAGCCGGGGCATTTGATTTCCGCGCTGAGGGATCGGCAAAAAAATGGGCCACTCAGTATCAGGGTAAGAATTTCAGCAACCATTACATCGTCAAGGATGAGCAGCCAAACAAGGTTGCCAGCGCCACTACCTGGCTGGCATTCAACGTGCAGAAACCGTTGTTCAACGACAGACGAGTGCGCGAGGCCATCTCACTGGTGTTCGATTTTGAGTGGATGAACAGGACGTTGTTTTACGGTGCGTATAAACGAACCAACAGCTATTTCCAGAACACGGAATACGCTGCACGGAATTACCCGGATGCCAAAGAACTGGAAATTCTGGCACCGTTTAAAGGTAAGATCCCGGATGAGGTTTTCTCGCAAATTTATCAACCCTCTCATACTGACGGTAGCGGATACGATCGTGACAATCTGCTAAAAGCGCTGGATTTATTAAAGCAGGCAGGCTGGCAACTGAAAAATCAGCGTCTGGTCAACGTAAAAACCGGTGTTCCATTCAGCTTCGAACTGCTGACCCAGAGCGGCGGTAACGATCAGTGGATACTGCCCTTCCAGCATAATCTGACAAGAATTGGCATCAAATTAAACATCCGCCAGGTCGACAGTTCACAGTACCTCGCCCGCCTGCGGAAAAGTGATTTTGATATGCTGATGTCGCCTTATCCGGCAATGCCTTTCCCGGACAGCGGCCTGCAAATGTACTGGGCAACGCAGTATATCAATTCCAGCTATAACCGCCCGCATGTTTCCAACCCTGTGATTGACAACCTGCTTGCTCAAATCAGTCAACGGCAGGGCAATAAAGCCGCGTTACTTCCTCTGGGACGGGCGCTTGACCGGGTTTTGCTGTGGAATTTCTATATGATCCCAATGTGGCACAGCGCGAACGATCGTTACGCCTGGTGGAATAAGTTTTCCATGCCAGAAACACGTCCTACCTGGTCATCAGGTTTCGACAGCTGGTGGTACGATGTCAATAAAGCCGCGCAGTTGCCGGCCCAACGTCGATAAGGAGCAGAGTTTGGGCAATTACCTGCTACGCAGATTGTTACTGATGATCCCCACCCTGTGGGCAATCATTACCATCAACTTTTTCATTGTACAAATCGCGCCGGGCGGCCCGGTGGATCAGGCGCTGGCAAACATTGAGTTTGGACAGAGCACCGGCATGCCGGGCACGGCTGGCACACTGCAAGCTCAGGGCAAAAACAAAGTCAATCTGAATCCTGGTGACAATCAGTATCGCGGTTCGCGCGGTCTGGACCCGGAGGTGGTTGCCGAAATCACCAAACGTTATGGTTTCGATAAGCCGATTTATGAGCGTTACTTCAGCATGCTGTGGAGCTATCTGCGTTTTGATTTCGGTGACAGCCTGTTCCGCAGTAGCTCGGTTATTCAACTGATTAAAAACAGCCTGCCGGTTTCAATGACCCTTGGCCTGTGGAGCACACTGATCATTTATCTGGTATCGATTCCGTTGGGTATCAAAAAAGCCGTGCGCAATGGCAGCGCCTTCGATATCTGGAGCAGCAGCATCATTATTGTCGGTTATGCCATTCCGTCATTTCTGTTTGCAACGATTTTGATCGTGCTGTTTGCTGGCGGCAGTTATTTTGACTGGTTTCCATTACGCGGGCTGGTATCTGCCCAGTTTGACAGCCTGCGGTGGTACGGCAAGATTGCCGACTATTTGTGGCATATCACCCTGCCGGTTGCGGCAACGGTCATCGGCGGGTTTGCCACGCTGACCATGCTGACAAAAAATGCCTTTCTGGATGAAATCCGTAAACAGTACGTGGTAACCGCACGCGCTAAAGGGCTGGATGAAAAAAAAATCCTTTACCGTCATGTATTTCGCAACGCCATGCTGCTGGTGATTGCGGGTTTTCCCGCCACCTTCATCAGTATGTTTTTTACCGGCTCGCTGCTGATCGAAGTGATGTTCTCGCTAAATGGTCTTGGCCTGCTGGGCTACGATGCCACCATTCAGCGTGATTATCCGGTCATGTTCGGCACGCTTTATATCTTCACCCTGATTGGCCTGTTGCTGAATATCCTCAGCGATATTACCTATACGCTGGTCGATCCGCGCATTGATTTTGAGGCACGCCAATGAGCCGTTTAAGCCCTGTAAACCAGGCCCGTTGGGCGAGATTCCGCCAAAACCGCCGGGGCTACTGGTCACTGTGGATTTTTGCCGTGGTATTTGTGTTGTGCCTTGGTGCCGAACTGCTGGCAAATGATAAACCCCTGGTGGTGCATTATCAGGGCCAGACCCGATTTCCACTGCTGGTCAATTACAGTGAATCGGATTTTGGCGGCCCGCTGGCCAGCGCTGCCGATTATCAGGATCCGTGGCTGAAGTCCCGTATTGAGCAACAGGGATGGGCCATCTGGGCGCCGGTTCGTTTTGGTGATGGTACTATTAACTTTGCCTCCAGAGTTCCCTTCCCTTCCCCGCCGTCTTTGCAAAACTGGCTGGGAACCGATGCCAACGGCGGCGATGTGCTGGCAAGATTACTTTATGGTACGCGCATTTCACTGCTGTTTGGCCTGATGCTGACGCTCATGTCCAGCATTATTGGCATTATCGTCGGTGCCTGTCAGGGCTATTACGGTGGCCGGGTTGATTTGTGGGGCCAGAGGATGATTGAGGTCTGGTCCGGGATGCCAACACTGTTTTTGATTATTCTGCTCTCAAGCGTTATCCAACCCGGATTCTGGTGGCTGCTGGCTATCACCGTTATGTTCGGCTGGATGCAACTGGTCGGCGTGGTCAGAGCTGAATTCCTCCGCGCACGCAATTTTGACTACATTCGTGCGGCTCAGGCGCTGGGAGTCAGCGATCGCAAAATTATGCTGAGGCATATGCTGCCGAATGCCACGGTGGCGACACTGACCTATCTGCCATTTATTCTTTGTGGCTCCATCACCACGCTGACCTCCCTTGACTTTCTTGGCTTTGGTCTGCCGCTTGGCTCCCCTTCACTGGGTGAACTGCTGTTGCAGGGAAAAAACAACTTACAGGCCCCCTGGCTCGGAATAACCGCTTTCTTTACGCTGGCTCTCCTTCTGTCGCTGCTGATTTTTATCGGCGAGGCGGTTCGTGACGCCTTCGACCCCAGTAAGGTGCACTGATGTCACTGCTGAGCATAAAAAACTTAAGTATTGCTTTTCGTCAGGGCGGCGCAAGCCGCCTGGTGGTGGACAATCTTTCACTGTCGGTGGCTGCCGGGGAAACGCTGGCGCTGGTGGGCGAATCAGGATCGGGAAAAAGCGTGACGGCACAGTCGGTAATGCGCCTGTTGCCAGAGCCACCGGTCCATTATCCGCAGGGCGAGATCCTGTTTGCCGGACAGGATGTGCTGAAAGCCGATGAGCGAACGCTGCGGGGATGGCGTGGTAATCGCATGACGATGATCTTCCAGGAACCAATGGTCTCCCTCAATCCATTGCACAATATTGAAAAGCAGCTGTATGAAGTATTGTCGCTCCACCGCGGGATGCGTCGGGAGGCTGCCCGCGCCGAAATGCTTAGCTGCCTTGATCGCGTGGGTATACGTCAGGCAGGCAGGCGGCTGAGCGCTTTTCCTCATCAGCTTTCCGGTGGCGAGCGACAGCGGGTGATGATTGCTATGGCCTTACTGACCCGGCCGGAGTTGCTGATCGCTGATGAACCGACCACGGCGCTGGATGTGACGGTGCAGGCTCAGATTCTGCTTTTGCTGCAAGAGCTGAAGCAGGAGCTGAATATGGGGCTGTTGTTCATCACCCATAATCTGAATATTGTCCGTCGGCTGGCCGATAATGTGACAGTAATGCGCCAGGGGCAGAATGTGGAAAGCAACAGCCTGACGCGGTTGTTCAGCGCCCCGGCCCATCCCTATACCAAAGCACTGCTTGATGCTGAGCCGGATGGTCGTCCCGACCCGTTCGACAGCCAGACGACTCCGTTGCTGCATGTGGATCGGCTGACGGTCTCGTTCCCGCTGAGACAGGGCATAATGCGACGGTTCGGCGGCTATCACCACGCACTGAAATCACTGAGCTTTACGCTACGTCCCGGTGAAAGTCTGGGACTGGTGGGCGAATCAGGTTCTGGAAAGAGCACTACCGGTCTGGCCCTTCTGCGATTAATTCCGTCACAGGGAGAAATCTGGTTCGCCGGACAACCTCTGCACCAATGGGATCGCCGGAAAATGTTGCCGATCAGACGCCAGGTACAGGTGGTATTTCAGGACCCCAATTCATCCATGAACCCCAGACTGACCGTGTTGCAGATTATCGCAGAAGGCTTGCAGGTACATCATCCCGAACTGACAGCCGCACAGCGGGAAGAGAAAGTAATGGCGATGATGCAGGAAGTCGGGCTTGACCCGGAAACCCGACATCGCTATCCGACTGAGTTTTCAGGCGGCCAGCGTCAGCGCGTGGCGATTGCCAGAGCGGTCATTCTGAAACCCCGGCTGATTATTCTTGATGAGCCGACCTCTTCACTGGATCGCTCGGTACAGAAACAAATTCTTGCTCTGCTGAAAAAGCTGCAGCAGGAGCACCGGCTGGCATACATTTTTATCAGTCATGATTTGCAGGTGGTTCGTTCACTCTGTCATCAGATGGTGGTGTTACGCCAGGGGGAAGTGGTTGAACAGGGAGAATGTGAACAGATTTTTGCTGCACCAAAGCAGGCTTACACACAACAGCTACTGGCACTGAAATGAGAAAATCTGCCTGATTGAGATAATCAGGCAGATGCATTTTTAAATGGCTCAGCAATGCCGACACCGAAATTTTTAAGCCGACAGGTGGTAGCGCATTCATCATGGCGGGCGACAAACAGGCATGGTTCCCCCTCCCATTCAACGACGGAGCAGTCAAGCTGGATTTCAGCCAGTGCGTCTTTAATCATCTGCATCACATCCCAGGCCTGTGCGCCATGGTGGCTTAGCAGGCTAAGTCCCACCAAATCGTCATCGGTTGCTATGCTGCTGATAAGCAGTGGCTCCACACTCGCCCCACGACCTCCACCACCCCATCGATAACTCTGAGGCAGACGGTGTACCACTGAATGTTGTAATGTATTCATGCTGTTCCCCCAGACCGGTATCGCTGAAGTGCCGTTGTTCCGCGGCAAACAAGCGGTGTTTAGATTATGCAGCCAGCCAACTGCGTCTGCATTTATCGGTCATAATGGCACTATTTTTTGAGATCTCGCTCCCATTTTAACATTATTTTTACCGCTTTATCGTTCCGATAACAATCACTTTGTTGCACAGAGATATCTTTTTGTAGCGTTATTTTCACATTATAGCAACATATGAAAAAAACACCGAAAGCTCGCGCGGATGTGTTATTCAGCCGGCAGCACCCTGGTGTGATCGGATTGCATAGCTCAACAACAGCACAGAAAGCGTGGCACAAATGAAGATCGAACTGACCATTGGCCATGCGCTGGTAAAGGTTATGGTGGACAGCAGCGCACCGGTCAAAGCACCCACGCCAAAACGCAGCGTCCCCGCCAGCGATGAAGCCGTCCCCGCCATATGTGGAAATTCTTCGAGAATGACCGCCATCGCGTTTGACGACACCATGGCAACACAACCAATATATAAGGCCACTCCAAATACCAGTGGCAAAAATCCAAGATTGAACGCACTGACCACCACCATCCATACGGCCATGCTGAGCTGCACCAGCAGGCCAAAACGAAACATCACCACCGGCCCAAAGCGACGTACCGATCGACTGTTAACCAGCGTCATCAGAAAAAGGAACACCACATTTAGCGCAAAGTAGTAACCAAAATTCTGCGGTGAGATGTGGTTCAGTTCGATATAGACAAATGGCCCGGCGTTGAGAAAGGAGAACATACCGGCAAAGGAGAAGCCGCTGGCCAGCATATAGCTAAATACGCGCTTATGGCGAACCAGCGACAGGAAGTTTAACAACGTGGTTCGCAAGTGGAATTTCTGGCGTTTATCTGCTGGCAGCGTCTCTTTAATCTGTGTCACCACCATCACCGTGGTGACAACGGCTACCATTGAGATGCTCCAGAAAACAGCATGCCAGCTCCAGATCAGCAGTAGCCAGCCGCCAACAATCGGTGCCAGCAGTGGCGCAATGGTCGTCACCAGCATTACAAAGGACATCATGCGGGAAAACTCCTCTTTCGAGTAGCAGTCACGCATCAGGGCGCTGATCACCACGCTGCCCGCGGCCGCCGACAGGCCATGCAACAGGCGCATAAAGATAAGCTGATCGATGGTTTGCGCCATCGCACAGGCGGCTGCCGCCACCGCGAAAACCAGCGTCCCAACGGAAATCACTGGCTTGCGACCAAAACTGTCGGCCAGCGGACCGTAAATTAACTGGCCCAGCGCAAAACCAAGAATGTAGATATTCAGCGTCATCTGTACACTACCAGCAGACACGCCGAACTCTCTGGCAATCTGCGGTAGTGCAGGCAGATACATATCAATCGATAACGGCATCAGCATTGCCAGCAGCCCGAGGATCACTACCAGTCCCAGCGAGGAGTTTTTTTCCTTGCGCACGCTTGTCATTCCTTGTTTATTTTTTTGCCTGACGCGGCAGCAACGCTGGCAATCTCTTCTGCCGTCAACGTGCGGTATTCACCCGGTTGCAGTTCTGCATCAAGTTTGATCCCGCCGATACGCTCACGATGCAACGCCACCACATGGTTCCCTACGGCTGCAAACATCCGTTTAACCTGATGGTAGCGCCCTTCGCTAATGGTCAGACGCACCTGAGATGCGCCGATCACCTCCAGCAGAGCCGGTTTCGTAAGGTCTTTTTCATTGTGTAGCTGCACACCAGCTGTAAATTTCTCTGCCGTATCTGCGCTAAGCGGAGATTCAAGGGTGACCAGATAGGTTTTTTCGCAGTGATGGCGCGGGGAAGTAATACGGTGCGACCATTGCCCATCGTCGGTCATCAGCACCAGCCCGGTGGTATCAATATCCAGCCTCCCTGCCGCATGTAATTTATACGCAGCAGGCTCGTCAAGAAAATACAGCACGGTGGGGTGATCGGGATCGTCAGTGGAACAGACGTATCCCTGCGGTTTGTTAAGCATAAAATAACGCGGCCCGATTTGCAGTTGCAGCGGGTTTCCGTCGTATGCCACCTCATTTTCCGGGCTAAGCCTGAAGGCACCGTCACGCACCACCTCACCATCCACGGTAACTTTGCGTGCCCGTAACTCACGTCCGGCAATAGCCCGACTGATTTCCAGTTGCTGAGATAAAAATTTATCAAGTCGCATTAAATCTGTACTGCCTGTTTGAATGAAAAAAACTGACGCCTCTGAAAGAGACGGATGAAGGACGTGCGGATATTTGACATGGCGTCACGCCCGCAATCTCAGACGGCAGTATATCGGGAGTTCGCCCACAGGCACAGAGCCCGGTAAACATCACACAAGCTTTCGTGACATAATGCGGCTTTGTTCGCGGAACTCATCAAACAGTAATGTCATTTACACTGCGCCCTTATCAGCACGAGGCGGTTGAAGCCACCCTCACCCACTTCCGTGGTTCCCACCACCCTGCGGTCATTGTACTGCCCACCGGTGCCGGTAAAAGTCTGGTGATTGCTGAACTGGCTAAGCGCGCCCGTGGCCGCGTGCTGGTTCTGGCCCACGTCAAAGAACTGGTCGCACAGAATCACAGCAAATATCAATCCTATGGCCTGAAAGCGGATATTTTTGCCGCAGGACTGCAACGACGGGAGAGCCAGAGCAAAGTGGTTTTTGGCAGCGTGCAGTCAGTAGCACGCAACCTGCAGCAGTTCGACGGTGAATTTACGCTGCTGATTGTCGATGAATGCCACCGCATCAGCGACGCTGTTGACAGTCAGTATCAGACAATCCTCAGCCATCTTCGTCTGCGTAACCCCCAGCTGCGACTGCTCGGTCTGACCGCAACGCCCTACCGACTGGGGAAGGGCTGGATTTACCAGTTTCATTACCACGGTATGGTACGTGGCAATGAACATGCGCTTTTCCGGGACTGTATTTACGAACTGCCACTACGGTATATGATTAAACACGGCTTTCTGGTGCCGCCAGAGAGGCTTGATATGCCGGTCGTACAGTATGATTTCAGTCGTCTGACCGCCAGAGACAATGGCCTGTTTAGCGAGGCCGATCTCAACCGTGAACTGACTCAACAGCGGCGGATAACGCCACATATTATCAGACAGATCGTCGAATTCTCCCTGGACCGTCAGGGTGTAATGATTTTTGCCGCAACGGTCGAACATGCCAGAGAAGTGGCGGGTCTGTTACCGCAGGATAATGCACTGATTACCGCAGCTACGCCTGCCAGCGAGCGCGATGCATTGATCGCTGCGTTCAAAGCACGCCAGCTGCGCTATCTGGTTAATGTGGCCGTGCTGACCACCGGGTTTGATGCACCGCACGTTGATCTGATAGCCATCCTGCGCCCCACTGAATCGGTCAGCCTTTATCAACAGATTGTGGGGCGTGGACTGCGCCTTTGTCCCGGCAAACGGGACTGCCTGATCCTTGATTATGCGGGCAATGCACATGATATTTTTACACCGGAAGTCGGCACTCCCAGGGGCAAAAGCGATAACCAGCCGGTGCAGGTTTTTTGTCCAACCTGCGATTTTGCCAACATTTTCTGGGGAAAACTCGCGTCAGATGGCACCATCACTGAACATTATGGCCGTCGCTGCCAGGGGATCGTTGAAAACAGTGATGGCGAACGCCAGCAGTGCGATTATCGCTTTCGTTACAAGAGCTGCCCGCACTGCCTTGCCGAAAATGATATTGCTGCCCGCCGATGTCATCAGTGTGAGGCGGTACTGGTGGACCCCGACGATATGCTGAAAGCCGCGCTGAAACTGAAAGATGCTCTGGTGCTGCGCTGCGCTGCAATGCGACTCGAATGCGGATCTGATGAAAAAGGCGAGTGGCTGAAAGCACGCTATTATGACGAAGATGCCACAGAAGTGAGTGAACGTTTCCGTCTGAGTACCCCCGCTCAGCGTACCGCCTTTGAACAGATTTTCCTGCGCCCCCACCAGCGCGCGCCGGGCATTGCGATGGTGTGGAAAAGCGCAGAGGACATTATTGCTATGGAGCCATTATTGCGACACCCCGACTTTGTTGTGGCCCGAAAACAGCGCCATTACTGGCAAATCCGCGAGAAAGTTTTCGACTATCAGGGGCGTTATCGCCGGGCCTGGGAGCTTCGCTGACATCAATGGCTACCCCATTAGCCCAGGGTCGGACAGTGACCCGCAAAATAAAACGCGGCATATAGCCGTTGCCGGAACACCTGAAGTAAGGCTATAATCCGCCCCGCTTTTGCAACCGCAGAAGCTGAAATACCAACCTGTTGCTGGGTCGCCTGTAGCAGGATAATCACTTTAAGAGACTGAACAATGTTCACTATCAATGCAGAAGAACGTAAAGAGCAGGGTAAGGGTGCGAGCCGCCGCCTGCGTGCAGCTAACAAATTCCCGGCCATTATTTATGGCGGTAAAGATGCAGCTGTTGCCATCGAACTGGACCACGACTCGGTGATGAACATGCAGGCTAAGCCTGAGTTCTACAGCGAAGTGCTGACTCTGGTTATCAATGGCAAAGAAACCAAAGTGAAAGTGCAGGCTGTACAGCGTCACCCGTTCAAGCCAAAACTGCACCACATCGATTTCGTTCGCGCTTAATTGCCGTTCGTCTCCGATAAAAAAACGCCGCGATATGCGGCGTTTTTTTTTGCGCTCAGTTGCTGCCGTTTTGACGCTGTAGCTGATCGCGAAGGTTAGGCGGGGTGCCCTTAATGGTCAGGGTATCCGTCGCTGGATCCCAGAAAATGCGCTCCCCCAATAACAACGCATCGAAATTCAGGGTTAACCCTCCCCCACTACCCGCGAATTTGGTCAGTTGACGTAATGTGCTGCGATCGGCTGGAAAGTGCTCTTCCAACGCGTAACCCTGCTCCTGAGTGAAAGCCTGAAAGGTTTGTTCCCCCAGTGGGGCCAGCTCACCGGATAACGCTTCCAGGGCAATCTCTTCACCCGCCTGCAACTGTTCATTACAGTAACTGTACACCTGCTGGCGATAGTTCTGGCGCTCATTCTTGTCCAGACTGGCCCGATCGCAGTAATCATCAACAGCCTGTAACAGCCCACGGTTTTGCGCTTTGGTATCCAGCCCGACACTGGCACCGAGAAAATCCATAAAAAAGTCGGCAACCTTACGGCCAACCCTGCCACGCAGAAACGTCAGATAGCGGGTCGATTCAGGATTGGTTTCCCATTCAGTCAGATCAATACGGGCAACAATATCGGCATGATGGATATCAAGATAGTGCGTACTGCTGATATCCAGCTCTTCATTAACCCGCATACTGCTTTGGCTGTTAAGTACCGCGACCAGCAGATATTCCACCGCCAGATAACGATAATGCCCAAACAGAACAATACCGCCGTCAGCAAAGGGGTATTTAGCCAGCTCATCACGCAGGCGTGCTGTTGCAGCACGGCTGAACGCCAGAAAATCATCCTCGCCTTTGCGACAATGACGTAATGCAGCGGCCAGTTCACTCTCCTGATCGAACAAACCGTATGCTTTACTTTTGGCACTGTAAACGCGATGCAGCTCTTCCATCATGGCGGTCACCGGGCCATTGGCAGGCAGCAAAGACTCACGTAACACCAGCTCCAGCGTCTGTTCATCGCGCTTGATCATCTGATGCAGGGCAATCTGGTCGATATCCAGACTCATGGTAAACTCTCCTTTATGGGACCCAGGCGCGTATTCAATCACCCGGCGATGCAGCAATCAACAGACAACAACATTAACCAATGCATTGCGATAAAAGTGCAGAAAAAATCGTACATTTACGGTAGGATATTGCCTTTTGATACTCAGTAAATTCGACTCTATGCCACAACAATCCCGATACAGTGACGAGCGCGTGGAAAAACTGCTCGCTGACATGGTTAATATTCTTGAAAAAGATCAGGCCCCGACCGATCTTTCCCTGATGGTTCTTGGAAATATGGTCACCAATTTGATCAATACCAGCGTATCATCCGCTCAGCGTAACGCGCTGGCACGTTCATTTGCTGACGCCCTGCAAGCGTCGGTACGTGAAGATAAAACACATTAACGTGAAAATTTTGACCCTGATATGGTAACAAATCAGCAGCGCTACCGTGAAAAAGTCTCCCAGATGATAGGCTGGGGGCACTGGTTCGCCCTGTTTAATATCCTTTTTGCCTTTATCCTCGGTAGCCGTTACCTGTTTGTTTCTGACTGGCCAGCTTCGCTGGTAGGACGTATTTACGCCTTTACCAGTTGGATTGGTCATTTCAGCTTTATCGTGTTCGCCACCTATCTGCTGATTATTTTTCCGCTGACCTTTGTGGTGATGTCACAACGACTGCTTCGCTTTTTGTCCGCAATGGTTGCCACCACTGGGCTGACGCTGATTCTGGTGGATAGCGCCGTTTTTAATCGCTTCCATCTGCATCTTAACCCGGTGGTGTGGGAACTGGTGGTCAACCCCGATCAAAGCGAACTGGCGCGAGACTGGCAACTCATGTTCATCAGCGTTCCGGCTATTTTCCTGGTGGAAATGCTGTTTGCCACCTGGAGCTGGCAGAAACTGCGTAGCCTTGACCGGCGTAATTTCGGTAAGCCACTGGCGGTGCTCTTTATCGTGGCGTTTTGCACCAGCCACGTTATGTATATCTGGGCTGATGCAAATTTCTATCGCCCGATCACCATGCAGCGCTCTAACCTGCCGCTTTCCTATCCAATGACAGCGCGCCGTTTCCTTGAAAAGCATGGTCTGCTGGATGCACAGGAATACCAGCGTAGGCTGGTCGAACAGGGTAATCCTGAAGCCGTGTCGGTCGCTTACCCCCTAAATAACATCACGTTTCGCGATGGCGGGACACGCAATAACTTGCTGGTGATTACCGTCGATGGGTTAAATGAGGCAACGCTTGCGAAATCGTTGCCTCATTTAACGCAGTTTGCCAATGATAATCTCAATTTTACCCAGCATTTCAGTGCTGGTAGCAGCTCTGATAGCGGCCTGTTTGGTTTGTTTTATGGCATTTCGCCCGGCTACATGGATGGCGTATTGTCGGCAAGAATGCCTTCGGCCCTTTTAGATGCGCTTGGCAGACAGGGATATCAGTTTGGTCTGTTCGCTTCTGATGGTTTTGCTTCCCCACTCTATCGACAGGCACTGCTGGCTGACTACTCATTACCGCTGTCCAAACAACAGCCCGATGAACAGACGGTCGCTCAATGGCAAACCTGGCTCGAAGGGCAAAACAACCCCAAAGCGCCGTGGTTCTCCTATCTTTCCCTGTCGGGGAAAGACGTGAGTGACAGCACCCCGGAAAAGTCAGTCCGCCATTATCAACGCAACGCAGCTGCGGTGGATAATCAGATTCAAACGGTGCTGTCCACCTTGCAGGCTAAAGGCTTACTCAACAATACCGTGGTGGTGATTACCTCGCTGCATGGCATGGCGCTGGATGGTGACACCAGCATGGGTAATCGTGCAAATTTGCGGGTGCCGCTGGTGATCCACTGGCCAAACACGCCGCCACAGCAGGTTAACAAACTGACTAACCACCCGGATGTAATGGCGACCCTGATGCAACGTTTGCTGCATGTCAGTACCGCGACGTCTGATTATTCACAGGGTGAAGATCTGTTTGCGGCGCGCCGACGCAATGAGTGGGTAGCCAGTAGCAGCAACCGCCAGCTGGTGATAAACACACCGCAACTTACCCTGTTGCTGGACAATAACGGGAGCTATACAGCATGGGACAATGCAGGCAACCGTTTGAAGGATCATAAACCGCAGTTGGCGTTGCTGTTGCAGGTGCTGACCGAAGAAAAGCGCTTTATTGCCAATTAGCAATGGAATTGGCTAATTTCATAGCAGTCAACATGTTAGGCGCTTGCATTCGTAAAAGATTTCAGTAGAATCAGCTGTCAAATGTCGGCACGTAGCGCAGCCTGGTAGCGCACTGTCATGGGGTGTCAGGGGTCGGAGGTTCAAATCCTCTCGTGCCGACCAAATACATATTCTGTTAGTACCGGTTACTGATGGAAATCCCGCAAAAACCCGTATTCTCAATGAGTTTGCGGGTTTTTTGTTGCCTGTAACTATCGGGACTGACCGTTTACAGACGGAAACTTTAGGACTAGATTTGGGACTAGTTGATCCTTAGTCCCAAAGGAGCTAGTCCCATATGGCAATCAGAACCACACCACTCACTGCTACACAGATAAAAAATGCCAGGACCTTTGACAAAGAAATGACCCTTACCGATGGTGGAGGGCTAATCCTGATAGTGAAACCTTCAGGAGTAAAGACATGGCAACTTCGATATTACAAACCAGGTACAAGTAAACGCACGACTCTAACGCTGGGGAATTACCCAGAGCTGTCGTTGGCCGATGCCAGAGAACGTCGAATGAATGCAAAGGCACTGTTAGCAAGGAACATCGATCCACAGCGCCACCAGCAGCAAAAACATGACGCTGAAGAATTACGCCGGGGAAACACCTTCCAGAAAGTGGCGGCTGAATGGTACGAGATGAAGAAAAGCCAGAATCTGGCTGCAAATACGATTAAGGACATTTGGCGATCGCTGGAAAAGTATGTATTCCCGGACATCGGCACGACGCCAATCAATGAACTCACTGCACGTAAATTCGTCACTCTCCTCGAACCGATCAAAGCGCGAGGAAACCTTGAAACCCTGAAACGGGTTTTACAGCGTATCAATGAAGTAATGGATTTCGCAGCCAATAGCGGACTCATTGAGATAAACACCGCCATCAACGTCAGAAAAGCCTTCCCTACCCCTATCAAAAAGCATATGCCAACCATCAGGCCGGAACAGTTGCCTGAACTGATGAACTCGCTTTCTGTTGCCAGTATTGAACGTCAAACACGGTTACTCATTGAATGGCAGTTACTGACTGTAACTCGTCCGGTAGAAGCGGCTGAATGTCGTTGGGAAGAGATCAACCAGGCAGATAACACCTGGACGATACCAGCCGGACGAATGAAAATGCGCCGTGACCATGTGATCCCCCTGTCAAGCCAGGCACTGGCTGTACTGGATGCAATGAAACCAATCAGCGCCCTCCGTGAATATATTTTTCCCAGCTTTAAAGCTCCCACTAAACCGATGTGCAGCCAGAGTGCCAATGCCGCGTTGCGCCGTATGGGCTATCAGGGGGTGCTGGTGTCTCACGGACTACGCGCCATATTCAGCACCGCAGCGAATGAGGAAGGATTCGAGCCAGACGTGATAGAAGCTGCCCTCGCCCACGTTGATACTAACGAAGTACGCCGCGCCTACAATCGCAGCAACTATCTGGAAAAACGCATTGTGCTTATGCGCTGGTGGGGTGAGTTCGTCGAAAATGCAGCTACCGGAATAACCATTGCCAATGGTACTCGTGGAATGAGGGCGGTTTTATGACAGATAATATTATTAATTTACCAAATCATATACGCCGCCAACGGACCGTAAGCGCTGAACAGGTAGCCCTGGCTATGGCGGGTGTTTATGATTGCCTTCACTTAAGGGACTTAGATCGTCACTCAGATGTTCATAATGTTGCGGTTTCGTATTGGCATATAATTCTTTATGAGGTGCGTTCTGGAAAACTAACTTACAAAAACAAGTGGCAAGATATAGGTGAGAATATTGTTGGTGCAGAATTCTACTCTAATGAAATATGGCCCTGGGCTTTGAAAGAACTTTCTGATGAAAGTCCCTGGTATTCACCTGATGGTTCTGCCCTGCCAGCACTAAAATCGAACTCATTATATCCTCGTGACATGCCCCCAACGTTAAGAAAAAGTTTCCCTCCTCAAAATGCGGCACTCCTGCTGATAGCAGCCCTTACACGGACCTTAGCTGGTAAGCACAAAGGCGTTTACACATGGGGAAAAGACATTAACAAAAGCAAAATTGCGCAAGATGCAGCAGAGGCCATAGCTGGTTTTATGGATGGATATACAAATGACAAAACAGAGTCCTTCAGAAAACTGATTGCCGAAGCGCTACAAAGCTATCCTGAAAACCCTGAAGATTATTAACTAACCATATGCAAGGATGCTTTTTATTACCAAACTTTCAACATGGGAATTTTTTCTTTCCCAAACCTCCACCCTGATTCGGCCATTAAATAAAAAAATTACCAGTCATCAATTTTTTCTCACCAACTTTATTTTTTTACCACCACACTTTTCATCATTTTATCGGTTAACTACTTGTACTGACCGGATGTTACCGGTTGTAGTGGAGATATGGAGTTATGAACCTTTTAGACCGAAAAATACTACTCAAGAAAGAAGTTAAAGCGATCCTGCGCTTGAGTTCGGACAGTTCCTTTCAGGAAATGATCAACGCTGGTGAATTTCCAAAAGGTTTCCGTGTAGGCCTGCGCCGAGTTGGCTGGTTTGAAGATGAAGTAAATAACTGGTTGGCAAAACGTCTGGCAGAACGTGAGTAATCAACGAGGTTACCAGTATGAATAGTCGAACAAATATTCCTTATTGTCAGAGAGCGATAAACTGCAAGCGACGCCTGGCCGGTGCTGTGGATGCGGCGGCGTTCTCTGCTGACGTGGCCGTTACCCGCTCAGGGGAATTACTGAGAACGGCCACCATAACCGGCAGGACGACAGCGGTAATGCGGAGCGTTGCGCGATGAAATCTGCACCGAACGTTAAGCAACTGCCAAAAGATAAATTCACCGAGGCGGTTATTTTTGCCGGTGCTGATGCACACAGCCACGCCAGCGCGTGGGAGGAGGATTACGGCAAAAAGATAGCCGGAGACACCATCCCGCCGATTTATCTGGGGCCAAAGCAGCTGGCGGAGCTGGATAACCTCCGCATTATCGACAAAGGCCGCCGCGCTGCCCGCGTCTATCTGGCGGGCGAGATTGAGCCGATCATGATTAACGCCATTGGTGAAAAGCTGGCGCTGGCCGGGGTGCAGGATGCAGCGCTGTACAGGGGAATAACCGACCGGCAGCCGGAGGACTGGCGGGAATATTTAGCCAGGGTGCGTGAGCAGTCCGGACGCGGCGAAAGCCTGGTTGACGATATGCGCAAAGCAACCGGCAATCGTGCGCCGCTGGACGAGCTGGCCCCTCGCGTGGAGGCCCGCGCTGGTGGGCTGTACTGGGTCATGCCCAAAATTGATAAATCCGGAGAGCTTCAGCGCCCCGGCCAGTGGTTATGCGGCAGGGTGGACGTGTTGGGGACCGGCGTGGGTGACGGTACCGATTTTGTTGTTTTGCGCTGGCAGCCACCCGGCAACCGTCCGGAACGTACTGAAGCTATCGCAGCGGGTGATATCGGCAATCGTGAGGGTTGGTCACGCCTGAGCAATCGCGGGTTGCGCGTCACGGCCAAAACCCATCTTCGTGCCATTCTGGCCGACCATCTTACGGACAGCGACAACGGGGAGCTGTGGAACGTTGCCACGCTGTCCGGGTGGCAGCACGGCGTTTACGTCATGCCAGACGGGGAAATTATCGGCGACAGTGAAAAGCGCGTGATTTTCCACGGACGCAGCGCCACGGCGTCCGGTCATACCGTGGCGGGAACCGCACAGAGCTGGCGTGAAAATGTCGCCGCGCTGGTAGCGGGCAATCCGTCGATGATGCTGGGCGTTGCCGCTGCGCTGGCGGCTCCGCTAATCGGACTGGTGGGGGCTGACGGGTTCGGTGTGCATTTCTTCCAACAGTCCAGCGCCGGTAAAACCACCACGGCCAGTATTGCCAGCAGCCTTTACGGAAACCCGGAGATGTTGCGCCTGACGTGGTACGGCACGGCGCTGGGTATCGCCAATGAAGCACAGGCACACCATGACGGTCTGCTGGCGCTGGATGAAGTTGGACAGGGAGCAGACCCCAAATCAGTAGCCACCTCGGCTTACACGCTGTTCAACGGTTCAGGAAAACTACAGGGGGCAAAAGATGGTGGCAACCGGGAGTTAAAACGCTGGCGCACCGTTGCCATAAGCACCGGGGAAATGGACATTGAAACCTATCTGTTGAGCCAGGGTATCAGGCCCAAAGCGGGGCAACTGGTGCGCCTGCTTAACGTTCCTCTGGAAAAGGCCACGGTGTTTCACGGCCTGCCATCGGGCAAGGCCCATGCTGATGCCCTTCGTGATGCATGGGCGCTACACCACGGCGCGGCGGGGCGTGAGTGGGTGCGCTGGCTTGCCGACCACCAGCAGGAGGCTCAGGAGGCCGCAGGGGCTGCACGGGAACGCTGGCGCGGTCTTATCCCTGAAAGTTACGGGGAACAGGTTCACCGCGTCGGAGAACGCTTTGCCGTGATGGAGGCCGCATTGCTGCTGGCAGGCCATATCACCGGCTGGGATGCGCAGGCCTGCCGGGATGCCGTTCAGCACAGCTTTAATGCCTGGGTGGCCGAATTTGGTACCGGCAACAAAGAGCACCAGCAGATTGTTGAGCAGGCCGCAGCGTTTCTTAATGCCTTTGGTATGAGCCGGTTTGCTCCGCTGAATTATGACCCGCGAGATTTACCGATCCCCGAACTGATGGGATATCGCGATAACGGTGAACAATACGATGATCCATTGCTGTTCTACGTGCTGCCCGCACCGTTTAAAAAGTATGTCGCCGGGAGCCACAACAAAGACGCCACCGCGCGGATACTCCATGAAGCCGGAATGCTCAAAAAACCCACCAGCGGTAAAAACTGGCAGATAAGAACGCCGCGCCTGAAGCACCTGAATAATGCCAGGCCCTGGGCATACGTTCTGCTGTTTGCACCGGGATCGGAAGAAAGCACACCCGAATAGCTTACACGTGCGCGTAAAACGACTTATCCCACTTATCCCGGAGGTATATATAAAAGATTAACTTATTGTTTTTAAAGTGTATGAATGCTTATTTCTGGGATAAAAGTGGGACAGGTTGGGGGCGTTTTGGGATAAGCCAGGGCTATTCTGGGATAAGTTCGCCTCTGCTGGTGGCCGGGACAGGTCGAAAACAGGTCAACTTGTCCCAAAATCAGGGCAACTTATCCCAGAAATAAAAAGCACTTTCAGTTAAATCATTTAGTTACGGCATTTGGGACAAATGGGACAGGTGGGATAAGCCGTTTTGTATATCTATAATCCCGTTTTCCCTTCTGCATCCAGCCGCGGATTGAAATGTGTTACCACTAACCAGCCGCAGGTTAATCATTATTTCTTGCCAGCTAATACTGGTCGGCGTTATTCTCGCCTCGTTGCTCCAACGTGGGCGACCAGGTTTAGCAGCCTGAAGCAAAGCGCGGGATTACCGCTAAATATTCAGCGGTTTCTGTACCCGTAAAGGACAAGTCACGCCCAATTATGGTGGGGCGTGGTAGGGGAGCGCTCGCGCTCGCCGGGTTTCGCTTTGACCGGTCTGCTAACCCTGCTACGCCTCACCACCCCATTTAGCAGTGGTCTGGTGAGGTTCTAAACTTCAAAGTGAGATTACTGGTATGGATACCGAAAAAACTTCTTCCGGGTTCTTAACCTTCCTTGATGATGGCATGTTTACCGCAACGGATATCTCTGAGCCTGAATTACTGGATCAGTGCCGTGCTCTTGTATTTGCCATAACCGAACTAACCAACACTACCGCGCGGGATTGTCTTACATGGGTAATGATGGAGCGGGTAGAACTTCTGAGACAAAAAATGGATGAGGGGGAAAATACTCTGACAGAACATCGCAGTTAAGTATAAATAACCTTCAAAACCTTGCACTGGCCTTCAGAAAAGTTGTGGAAGGTCAGTCCTCCGGGTGGCTCCAGGCAATAATCCCACCGATAGAACTCCGCCCTGCTGTTCCCGACCTGCTGCAAATTGCGCAAATTCGCCCTTTTTCGTTCTTTTGCCCTTTGGAAAACCCGCTGAAGCCAGATACGGCAAGGGATACAAAGGGCAAAACTGCGCAACTTTGCTCCAAAATGCGCAGTTTTTTACCTGATGATTTCGTAAATTCATTTCTGCATTACGGGCCTGCGCAGCGCACAGGGCAACGGGATTGATGTTCAGGTAAAGCGCTGCTTTAACCCCATACAGAGATCCGAAATGATCCGCTTTTTGCGGGTGAAAAATAAGAATTGCGCAGCGTTGCCCTTACCCCATGAGATGTATAGAAATGCTAAGTTTTTTTGCGATGGACCATAAAGCTAAAATCCGTTTGCTGGCGCTGTTCAGGCGGGTGAGTCAGCGTAACTTTGCGGCTTATAATCACTACATGCATTTATGTAATATCTTTGACAGAGAAAGTTATTTCGCCCGGTTCCTGCCGGGTAAGCGTGTGCGTTACGTCCGACCGGAAGAGCCAGAATATGAGCCTTATCCCGATATACGTGGGCTGACGTGTGGTGCCAGAACCCGTAAGGGAACGCCGTGTAAAAACAGAGAACTCAGCCTGAACGGGCGCTGTAAGTTTCACGGCGGCAAAAGCACCGGCGCAAAAACGAAAGCGGGAAGGAAGCGCCAGCGTGAGGGTTATCGGGCATGGCTTGAAAAACAGCGGTCCAGTAAAGCAGGCAGGAAGCGCACCAGAACCTACACAGACGACGCTCAGCAACTGGGCCGCGCCACACTGGCGGAAATAAGCACCAGTACTACGGGAGACGATTTACAGCCCGTGAGCGATATGACGTTGCGACGAATGGAAAATATGCAGCTGGTGGTAAACCTACCGAATGGCGAAAGCGCAGAGATCGGACTGGCGACAACTGGCCCACATTTCGGCGGCGTTTGCTGGTGGTACGTTTGCCCCTCCTGCCAGACGCGGCGCACGGCCCTCTATGTAAATGACAATGCGCTGGTGTGCCGCCAGTGTGCCGGGATTCACTATGCCAGCCAGAGCACGGAGAAAATTCGTGTTGCTGACAGGTCATAATACGAGGGGCCAGTCTGACGAAAGCGCAGGAAATTAATTCCCCTGACAGCAGGGCGGAACAGGGGGAAATTATGATAGCTCTGGAAATCTCATGCTGTGGTGTCTGCTGAACGCCTGCGGGCCGGGGTGGAGAAAAACTTCAGCAGCACACTACCTGTGGACCGCCCGTCCCGGTTTCCGTGTTGAATCGCGAAATGAAAAGTTTTTTCCTGGGGATGGGGAGATCGGATTTTTACAGCTCAACGTTCCCCGGCCTGCCCACCTCGTCAGATTTTTACGCATCGAAAATAAGAAACTTTTTTCCGCCAGGCAACGCATATTGATAAGGGGCTTATTTTGGCAAAGTTGTTCGCTTTTCCGGCTGCGTTAGAAAACGAATTATCCCCGCGACCATACAGAATCGGCCTTCAGTGGCGCAAATATGGCGCATACAGAAAGGCCAGCAGTTAAGCGAAGTTACATACTCAAAATTGGGGCGAGTTATCAATCTGCACCATCACCACATTAGTTTTTGGCACCGCGCTAACGGTTACAGTTTCGGCAGGATTGTTGCCTTTCCAACATTTTCCTTCTACTGAACAGGATTCTTGTTTAATGTAGCCCTCAGAGGCCAGATAAGCACTGACCCTATCGGTATCATTTGTATTGTAAAAAGTAACCGAGTATATAAGTGATCCTGGACCAGCCACGTTATAAAAATCAAACTCATACCGATCAGATATTCTCGGGATTTTTTTCAAAAGATCCGGGGTATAGAACGCATATTCTCGACTATCCTGTTCCATGTAATGAGCACTACCTGCCAGCTCCATTCTAATCACCGGCAAAAAGTAAACAAAAACGCCTGCGATGATGGCAAGTATGGTCAGTGTGATTGTATGTGACCTTCTCATACAATTAGATCCTTTCTCTTACCGTCTTGTATGAAAGAACCGTCCATAGTTGCGATAGCAACATTTCCAGATTTCCAGTCTTTATAGGGCTGAACGGTCTGCATGAAGTTAGGCAATTGGCCTAAGCGAGGCCTGGCGTTAGGGAATCGCTCCGGATCAGGAAATAACAGTGGACGGAAAGTTTCATTTTTCCAGGAACCAATTTTCCCGTAATAATCCCATCTTTTCAACGCTTCAATTTTGCTGATTGGGCGAAGCATTTCAAAGGGATTTTGAATGGAGACAACGCGGTAAAAGCCCAGTAAATCCGACACAAGGTCTTCTCCACTGAATCCGCTGTCAGTCACCAGATTGTTAGGGAATGCCCCCTGAAATGCTTCAAATTTCCGCGCCATCGTCATCATCATTGCAAGGGCGATGCTTTTACGTTCGTGATGTGGACGCCCCTTTCGTATACGCCACCTGATAAATTTTCCTACCCGGATGATCTGGAGTGGAGACACCATAGACTGTGCATAGGTGACATCGTAGCGATCTGCACTCATTGTTTCACCTGCGTCGATTTTTTGTATCAGTGCCCTGATATCATCACCTCTCGCATGGCCGAGATCAATCCACCCCAAAACTTCTGTGTATACCAGACCACCTCTCGCACTTGCTGCCTGCGAACCATCAATTATTTCATTACGTTCACTCATCCTTGATTCCCTTTCTATTTAAAATTACATCATGTGATGATACATGGTGAATAATACGCCACCACAGGCTTAGAGCAATCGCAGGTTTTACTGATTTGTTGCTGGTGTAACAATTCTGCTTTTTTGGTAGTGATAGCTGGGATCATCCCCGGCCATAAAACGGGGTTAGCCACTCGCGCGCGTTTTCTTAAAAGAACGAGCCGCGAGGCTTTCGTGTGAGCGCAATGGATGAGCGCTGAAGGTTTTCCAGGCATCACTACGCGCACGTGAACCGCAGCAGGACCGGGAGGGTAGAGTGAGGTTTACCCGTATCGCTACGTGAGCGCAAAATAACTGACTCATGCACAGCATGAGGTTTTTATCGTGCCCGTATGCTGTATTTTGAAAACACCCCATGCAATACAAGCGCAAGCAAATAATTTAACTTCAGGGAGACAGACAGGTGAGAAGCATCATAGACAAGATCCAGAAGGAAAAAATCAGGAGCAAGTATCCGCGCATTTCTGATGAAATGTTAGAGAAGCTCTTAAAGCAGTGCATCCGGGCAGGAAAACCATCGCGAAGGGCGGCTTCTCCCCGCCAGTCTTCATCCAGTGGTGGATGGTCGTAAGACTTGTGCAGCAGAGTGAATAGATTTCTTAATTCAGCTTTACCCGCTGTTATTTCCTGACGTTTAAAACGATTGAATCTGGTGATTGCATTCACCAGCTGTATGCCTGAAAGGTTTTCTCTGCATCTGTACGCGCGCGATACCGCATTTGCGCTGGAAATAAACCTTCTTCGTAGCTAAGGAAGATTGCAGATACGGGATTGCACTTCCCGGCAACGTGGTAGCTGTCAGTAGGGTTACAATGAATCACCAAAGCTATTTGCTTCGAAGTGTCCTTCAAATGGCTGAAACCCGGATGACTTTTCTTTTTGGGACTATGTTTGGGACTACAAAATTAAATCATGTCATACAAAAATTAACAAAAACAGATAATTAACTTTATAATTTGAATCCTCTCGTGCCGACCAAATTTTTCCCCAATTATCAATAACTTATTGATATTACTCTCGCAAAAACACCTGTTCATATTTTAACCACAAAATGGCACGTGCCATCATTTATGCCTTCAGCCAGAGCCATTCTGAGCGCCCTCTTCTTCCTGCCATACGAATACATCATTTATCACCGAAAAGGCCGTAGCGGCTCACAGATTTGCATTTTGACACCCATGACGGTTACTCGCTACGCTCGCGGTGTGCGTTACCAGTGGCTGCGGTAATCGTGCCACATTTTTGTCACTCAAATAAATCACTGATATTTGTTCACCTCCGTTACGATAATTGTATAATTAATGTTCTGACACTCTACAAATAAAGGAATGGTATGGATACCACTGAACAACTGAATGGAACTTATTTTTATGCGCTGAAAACAAATCTGACCGCTTCTGAACTGTTCTTTATGATTTTTTGTGAGAAGACGGTGGAGCAATTTGGTCTGGGGGTAGCTGATTTTGCGGCTGTTGCAGCCATTGTTTCAGGCAGAAGTAATCTTCCCACCAGAGGGAAACTTGCAGATGCAACTAAAGGAACATCTCATGCTTCAGTCGCAGCAAGAAAGGTCTTCAGGAAAGCTAAGTTTCCATTCGGAATATCATTACCCACATGGCTTGGAGGATATACACCGTGGACAGCCAGAAAGGTAATGGTTCGCAATATTGCACCTTTTGTTGGCAGGTCTGTTCCCCTGTTGGGTATCATTATCCTTGCCGCTGATATTACAGAAATCACTTACCGAACAATTCGTGACTACAATATGATAGCACGAGGTAGTGACAGATTATGGTAAACAACATTGAAGAAAGAGTTTACGAACTGGTCCGGCCCTATGCCGGTACTTATCTGTTCAACCTGAAAAAGGTACAACTTACACCTGATACAGACATTGATTTCGATTTGGATGTTGATGAATTCGAAGCGGAAGACTTAATGGATAAGTTTTTTGAAACATTCAATGTAGAAAGAGGTCAGTTTGATATAAAAATCTATTATCAGGAGCCACCATTCTCATGGAATCCGTTTCATAAATATACACCATTACAGGTGCCAGACTTCACCATCGGTATGCTGATAGAATCTGCTAAAGCGGGTCGGTGGCTTTACTGATTCGAATCCTGAGCATTCTGTAACGCTGATGTGGCTGTATGGGCACGAATGTAGTCCTGCAGATACATCAGTTTTTGCTGGTCGCTGGCAATGCCTTTGGCAATATCGGAAACGTTTCCTGCAACAGAATCAGAGAGTTCGATGGTGGCATCATTGCCCATGCTGCCGGAGGATTGTCGCTCATTGTGGGTTGTGGCTGGACACTTACCTTTGGCGTACATCCTGTGACCAGTGACCAGCCTGCCACGCATAGTATCAATTTCTTCATTCTTTCTTCTCAGTTCATTGGTATGCAGCCAGTCGATGGCAGAAAGCTCAATACTTCGGTTACGAAGGGCAACTATGGTTGCACCGCTTTCCTTTATTGCCCTGTTGGCTGCAACAAGATTTGCCTCAAGCTGGGATGCTTTTTGCTGAAAGTGGTGAGCAGACCATAAAAGAGCAGCAACCACAATGGTTGCTGTAATGATTAGATATTTATTCATGTTGTCCATTGAGAGAGAATGCCGTCAGGGCTTATTCGTATGGGCATTCCTGATATGGTTCCTGTTGATCTTTACTCTTTCGCCTGCGATTGACAACCAACCCCAGAGAAATCCAACTGACTGTAATAATCAGCAACAGCCATCCCATAGTCACCTCCTGTGAAGTAAAGACAAATCTATGGTAAATACCTGTACATGTGTAACGGTTACCATCGATCGATTAAGGGTAATTGATCGTTATTATCGATCAATTCAATTTAACATCAGTTAAACCGCAGGAATCCTTTACACCAGGAAGCACTACGGGTCTTGCTGAACACGGCGTAACCTTCCCTGCCACCTGATTCATTCGTGTTGCCCTCAATGGTTTTGATTACATCACCATCAACAGACAGAACGATTCCCGTATGCCCTACCCCTTTCCCAAAATCGATAATCATAACGTCACCCGGTTGTGGAGAAGTGACACGATATTCCTTACTCCTGTTCCACATATCGAGAACGCCGCCGGTTCGCGAAATGCCCGTAATACCTGCTTCAGGATGACACCACACAACGAAGGCTGCACACCATGCGGCCGGAAAATTAATGCCAACTGTTTTCAGGTATCTCATAACTTCCGGGCCAGAATTGCTTCCACGTGGTTTCTCACTGACACCTGTTTGAGAACTTGCAATATCAATTAATTTCGACAACGAAACCTCTTTATAATTATTATTATCTTCTTAACTTACCAATATCATTACTGTTACAGAATAAGTTGATCGTTTCAGACGATCAATATCTCAGAATTGATCGTTTATCCCTTCTTTTATAATGGTTCAAATGGCTGTAAATTGTATTTAATATCAACACCACCAATAAACGGACGATTGATATAAAGGAAAAAATCTATGATTCTGATTTACACCATACTTGCAACGGGAGTTGTTTTATCAGTCATTTTCTTTTTCATATTTCGTGATGATGACAACCAAAGATATGAAGAAAATAATTACGACTGACAACTGATAATCACAACGCTTGATTCCTTTACCCACCTACAAATCTGAAGGTATTATCGGCCATTCAATCAGCGAGTAACATTTTTCATCCACCATGTCTGTAAAATCCAGTGCCTTAAGCTCTTTAATGTATTTCATCCATGCAGTCAGTCTTGTTTTGTCTTCGTCACTGATGACGTCCAACTCCAATTCTGTACGCCATTCCGAAATCTTATTGCGGGCATCAGACATAAGACCATCGCACTTTAATTCTGCAATTCTTTTATAATCGACAGAATAGATACCATCGATAATGACCGCACTGTATCCATCTGACAGAAGATTCTCAGGGGCTTCTGTCCTGAGAATTTCCCAGACATTCATGTGAAGAGGAAAGAACAGTGCTCCGTTATCCGATACTGCAATAATTTTTCCTGAGTCGTCGATCCCGACACAGTGATTTGCGGAGGTCCTGTCAATAAAGCCTGCTATGTCGCGATCATGACACAGCTGAAATCGGTGGCAAAAGTCGTCTGCTTCGACCTCTTTCAGGAGAAAGCCGATGAATTTGCCAGTTGAGTAAGCGAAACCTATAACGTGCCAGCGATTGGGGTGAATGAGGCAAAATTTGGTATCCGTGGTGCTGATGTGATAACAGTGGCGGCTTCACGTCTGAAACCACTGCATTGAAAGATGAATGGATCAAAGAAGGTGCCACCATTCTGGTTTCTGGTCCGGTCAATACCGAAGAGTCATTTCTCACCAGTGCCAAAATTATCTATAACCACACCGCACTGCAGATGCGATTGGCTCCGGCGATAAAGAAACCTACTACAGCAGCGTTATTGGCAGCCCATTCTACCGCCTGATTGATGTCGGTAAACTGCCTGCGCTGACGGAATCCACAAGTCCTGGTGATATCGTCAATGGCGAAAAAGAAGGCCGCATAAATAAAAACGATCGCGTGATTTCCATCGCCTGCGGTATGTCGGTGTTTGGCATCAACTGGGGCTATGAGCTGATGAAGACCGCGCACGAGCAGCGTATCGGACAGCAACCCCGGTTCTGGTATGCGTGGGATTAGCAGCCTGGTCTGGGGCGCATTGTGACGGGATTATATATCCCTCTGGCTGTATTGCATAACTGGCAATGAGGCCTGACCCCGTGGCTGGCATTTTATTATTTTCTCAGAGAAAACCGTACCGGGGGCGGCATATTTTATATACTCTCCCTGTCATGTCCTTCTTTTTATCTACCGTGATGAGATATAAAGGCGGTCTGTTTATTTCATCATTCATGCCACTCAACAACATACTGTTAAACATGATCTGCATACGGAAAATGAATAAATGAGCAAATCACTCTCTTACGTTTCTGAAGATCAACATTCCCCATGGGCGACCTACCTTGCCCAGGTCGACCGCGTAATGCCCTATCTGGGCGATCTCTCGCGCTGGGCCGATACCTTACGTCATCCCAAGCGCGCCTTTATTGTCGATATCCCACTCGAAATGGATGATGGCAGCGTGCGCCATTTTGAAGGTTTTCGCGTACAGCACAACCTGTCTCGCGGTCCGGGTAAAGGCGGATTGCGCTATCACCCGGACGTCAATCTGGAAGAGGTTATGGCCCTGTCCGCGTGGATGACGGTGAAGTGTGCGGTAATCAACCTGCCGTTTGGCGGTGCAAAAGGCGGTATTCGCGTCGATCCGCGTGAACTCTCCATCAAGGAACTGGAACGCCTGACGCGCCGCTATACCAGTGAGATTGGCAATATCATCGGTCCACAGCGTGATATTCCCGCACCGGACGTTGGCACCAATGCGCAGGTGATGGCATGGATTATGGATACATGGTCGATGAACGCCGGGGCGACCAGCACCGGTGTTGTGACGGGTAAACCTGTTCACCTCGGCGGTTCATTGGGCCGCGTCACGGCTACGGGGCGCGGCGTATTTGTCACTGGCCGGGCAGCGGCACAAAACATTGGCCTGCCCATTGCACAAAGCCGCGTCGCGGTGCAGGGTTTTGGTAATGTGGGAAGCGTGGCGGCCAGTCTGTTTCAACAGTCGGGAGCGCATGTTGTCGCGGTACAGGACCACAGTGCGACCCTGTGGAACGATCAGGGAATCGATATCGCCGCCCTGCAAAGCTGGCAGCAAAAACACGGTGCAATTGCAGGTTTTCCAGGGGCTGGTGTTATCTGTGAAGAGGATTTCTGGTTGCAGGCGTTCGATATCCTGATCCCCGCGGCTCTGGAGGGACAAATCACGGCAGCGCGCGCGCGTCAGCTCAGCTGTAAATTGATCCTCGAAGGCGCTAATGGCCCCACGCTACCTGAAGCAGATGATGTTTTGCATCAGCGCGGCATCACTATCGTCCCCGATGTGTTGTGCAATGCCGGTGGTGTTACGGTAAGTTACTTCGAATGGGTACAGGATTTCTCCAGTTATTTTTGGGGCGAAGACGAAATCAATTCACGTCTGGATGTGATTATGTCCCAGGCCTTTGACGCGGTATGGCAGAAAGCGAAAACACTGGATGTCACACTTCGTACCGCGGCCTATGCCGTTGGCTGCGAAAGAATTTTGACTGCGCGCAAGGAGCGTGGAATTTATCCGTGAACCTGCGACCTGACTGTCAGCAGAAAGGATTCTGCTGTAGTGCATCATAATGTTCTGATTTTTCACCGGATGATGTTCGCTGTTACACTCCTCAGCCTGGATTATTCTGTTACTGGCATTTCATTATTAGCGCTGTCAGCGAAATGCCAACGTGAAAGCCCGCACTCCCTACCGGTAGCGGCGACAGCCGTGCCGGATTCAGATTCAGATTCAGATTCAGATTCAGATTCAGATTCAGATTCAGATTCAGATTCAGATTCAGATTCAGATTCAGATTCAGATTCAGCGGAATTTCACCTGAGCACAACCCTGTCCACCCTTACTTTTTGCACGTCACTCACATTATATTCACCACCACGGTTAACCGAGGTCTGATTATTACTGTGACGCTCCACGGATAAAGGGACAGTGTGGATCACCAGGCGTAACTGAACGGAACTTATTTTTATGCCCTGAAAATAAATCTCATTGCCTCAGAGCGTTGTTTTAATTTTCTGTGAGAAGACGGTCGAGCGTTGCTATGGTGGTGACGCTCTGTGTCAGCGTCAATTTTTATAGCATTTTATTATTTCGGAACCGTCATTGCTTGCTTATACCGTTATGACGAAAACAATGCATCCCGGCAGCTGGGATGTTTTGTGAATGATACAGACAACCTTTTATTCCTCACAGCTGATGTCATGTAATAAAAACGAAACATAAACACGCTACATTACAAGCTGCTACTGAGTTCCTCACTCCTCATTCACACTGGCGGCCTGGCAAAATGAAAACCATTACGGCAACAAATTGCAAAGATGCAGAAGAGATGCTGCACAGTGGCATCCGTCACGTTGAACTGGCCTGTGATATTGACCACGATGACTTTTTCCGTATCGCCAGCTACTGGTGTGACCGGGGTGCAAAGATCGCCAAAAAAAATAGCCACTTTATCATTTCCCTTAAGGGCTTTTTGATCCCGCCAAATGAATAACCGTGCCGTATTTTTATCTTTGCCACCAACAGCTAAACCTGTTTAAATCCCCATCTGGCAGGCTACGCAGGGTTAAAAGCGGTGTATCATCAAAAAATATCGGACGATCTGTTACCCCGGTTCGACGCGTCAACATCTTTGGCCTGTGAGCCCGGTCATCACTTTATTAGCGATATGGCTATTCTGTCCCCTGCCGGACATCCTGATGTAATGTTAATGTTAGCCAACTACCATTTGTCCTCTTTTTCTGACCACCTGTTCAGCGAGCTTGCTATTCCTCTCCCCGTTCATCTTAATCGGGCCGTCACAAAGCGTCGAGCCGAGTATCTGGCAAGCCGCGTCTGCGTGCGTCACGCACTCAGTCTGACAGGAATTGATGGCTTTATTCTGCATAACGATGCCAACAGGGCACCGATTTGGCCGCCGGGCATAGTCGGCTCCCTCTCCCATACCGATAGCTGGATCGGTCTGATAGTGGGGCAGTCATCCTGCGCTAAGTTATTAGGCGTTGACTGTGAATGGGTAATACCGCAGGCCAGAGCACATGAGTTGCAGAAGATGATCATCAGCACGGATGAAAAAAACGTCCTGCAGCAAAGCGGATTAGCCGATGCCGTGGCACTGACCGTCGCCTTCTCCCTGAAAGAGAGCCTTTACAAGGCGCTGTTCCCACGTATTCGTCAGTTTATGGATTTTAAGGACGCCGAGATTGTTGCAAGCAACGCTGATGCCAGTCGCGTTTGTCTGCGGCTGGTCCGGCATTTCCCGGCTGATTTTCCTGCCGGGCGGCTTTTTACTGGCCACGTCCTGATTCAGGAAGATCGGGTGCTGAGCTGGATTGTTACGCCACTGAACGCATTCGACATGTCCGCAGCACAACACCTGGCGAATGATGGCAGCGTAGCGTGACTGCCGTTTTCCTTAAGGCTGAACGTATCCTGACGATCTTACTGGATAAGATCCGTGTGCTCCACCGCATCAAGGGTTGCCCGCTCCCGCTCCTGCCCGGTGAGTTCGCAGAGCTTACCTTCACGCATCTCCAGCAGACGATCGGCATGCAGAAAATAGTGATCGTCATGACTGATGGCAAACACCGTTTTGCCCATGCTTATCAGCCACGGCAACAGTTCACGGTAAAAAATGCGCCGAAAATGTGGATCCTGATCGGCTGCCCATTCATCCAGCAGTAAAATATCACGTTCCTCCGCCATGGCCAGCAGCAGTGCCAGCCGCTTGCTCTGGCCTTTGGATAATTTCAAATCCAGAACCTGATTGCCTTGCAACCTGAGTTTGTCCTGCATTTTCAGGCGAACCAGCCACTGGCGGACTTTTTCCGGGTCGGCGGGTTGCCCACGGTGATTAATCAGGCGGTCAAACAGGTGCACATCGGTGAACACCGCGGAGAATAACGCACGATAGCCCTGCGGATCGGTAGTATTCACCTGCTCACCATCCAGCAGGATCTGTCCTGATACCGGCCGATACAGGCCAGTTAACAGCATCGCCAGCGTGGATTTTCCACTGCCATTGCCACCAATCAGAAACACAAGCTCTCCGCGCCGCAGCATCAGATTGACAGGCCCAACGCAAAAGCCGCCATCGCCATAATGAAAGACCAGATCACGCAACTCCAGCGTCTGCCAGTTTTTCAGGGTAACAGGCGGTGCAAAACCTGGTCGGTAAGGCTCCAGTTGCCAGGCATTGAGTTTATCGAATGCAACACGTGCATTGAGTAACGTTGGTAAGGCCCCTACGGCTGAAAGAAGCGGCGTGCGCAGAAACAGCAATGTCAGTGAATAGGTTGCTGCAACGGCGGTATCAGCCCATCCAAGGCTGTTGGCCATAAAGAACACCAGCCCAATGGCACCTAACATCATAATATTTGACCAGTTGACGGCACTCAGATGAAAGGTGTCTGCTCTGACAATATGGTGACGGAATTCGCGGGCATCTTTCTGGTAAACCTGCTCATAAATCAGCTGCGCACGCTGGCGGTTTAACGCCAGCTCTTTTCGTCCTTCAAGAATGGTCTCGTAGTCGCAGTAGAGCTGGTCTTCAACGTCACGTAACCTTGCCATGTGGCAATACACTTTCGATACCAGCAACCAGCCGCCAACAAGGGTAACGGACAGCCAGACAACGGTAGCCAGCAGCATCTCTGGCGAGAGCCACGCCAGATAAGCAGTGGAGCCCATCGCCAGAATAATACCCTGCAGCAGTTCCGGCAGACGGACAAAAGCAAGAGTGATACTCCGCACATCACTGGTGAGTGTAGCCAGCAGTTGTGGACTGCCAATTTGCTCAATTCTTTCCACCTGCGTATCAAGAATACGTTTAATAAACTCACCACGCAGACGATACACAAAATGGTGGCCAAGCAGAGTCAGTGACAGCTGCGAGGCCAGGGTTAGGGCCATCAGCAGGAGCAGCAGGCAGAGAAATTGCGGCAAAACATGCACAGAACTGTCCAGGGCGACGATAAGCTTACGATTGATAAACGCAATCAGCCCTATACCAAGTGCAGCACTGAGCAGGCTGAGCAGAATAACCGCTGTAAACGGCCAGCGATATTGTCGACAGACAACGCGAAGCAACTCCATGACACCATCCAGGCAGATTTAACGCTGCCAGCAGTGTAAACCGAAGTCGGACGATATCAATAATTATTCTCATTCCGGGATAATGCTTTAGCGAAAGGCACGACGAAAGGTCAGGTTATAGCGAAATGCCCCGGTAAGAGCATGGATACCCGGTTTCAGCGGCAGGATACCATGAAAACGCAAACGCGAGGGACCGCCCCAAACCACAATGTCGCCATGTTCAAGCAACACCCGCTGAGTGGCATCATCACGTGAGAAACCGCCAAACTGAAAGACTGCCGGTAGCCCCAGTGAAACCGAAACGATGGGTTGCTTCAGATCCTGCTCATCTTTATCCTGGTGCAGTGTCAGTTTCGCCCCCGGTTCATAGCGGTTTATCAGACAGGCATCGGGGTTGAAATTGGTGAAACCGGCCTCTGCTGCACAGGCGGTTGCCAATGCCCTGAACGGGGCCGGCATCGCAGGCCATTGATGTGCGTTCAGGCTGTCACGCTTGCTGTACTGATAGCCACGGGCATCGGTTGACCAGCCAAAATCACCGCAGTTAGTCATCGCCACCGACATACGGTGCCCGCCGGGCGTGATTCGGTGATGAAAAGGATTCTTCGCCGCCACCGCCTCCAGTAGCGACAGTAGCTGTCTTGCCTCGTCCCGCGCACGTCGGCGAAGGATCATCGCCCCCTCAGCCAACGGCTCCGCCCAGGGTGATTCTTCACTGAACAAATCGAGCATCTTACCTCCTGAGCATCGGCTTCACTGTTGCGCTATAAATGCTTTAAACTGCGGCGACATCCAGATGCGGAATCCGTCGGCCTGCTTAATAATCAGGTAGACGGTCAGTTTTTCACGAAGCGCCAACGCTTTCGCCTTTTCTTCGCCCAACACCATCAGCCCCGTATCCCAGCCGTCCGCTTCCAGTGCGGTAGTGGCTATCACCGTCGCCGACACCAGTTTGTGTTGAATTGGCCTGCCCGTGGTTGGGTCAATAACATGAGAAATCCGCTTACCATCGAGTTCATAATAGTTGCGATAGCTCCCCGACGTGCTGATACCGTGTCCCTGTAAATCCACCAACGCCTGAACCGCGTCTTCCTGGTCTGTCGGTTTCTGAATGGCAACTTTCCACGGCCTGCCCTGCGGGTTGATACCCCGGCTCAACACCGCCCCTCCCACAGACACCAGGTAGCTGCTGACCCCCTCTTTCTCCATTAACCGTGCCAGGTGATCGGTAGCAAATCCTTCCCCTACCGTGGAGAGATCGACATAAAGTCCCGGCAGGTCTTTTTGCAGATAACCCCCCTCACCCCGCTGAATAACCTGCAAGTGTCTCAGGCCGGTTTGGGTGCGGGCTGCATCGATCTGATCCTGAGTTGGCGTTTTTATCGGCTGCTTATCGGGTCCGAAGCCCCAGAGGTTAACCAGTGGCCCGACGGTAATATCCATCGCGCCGTGGGTTTTCTGCCCAATACGCAACGCCAGCGTGACAATATCAGCCATGTTATCGCTGACCGGCTGTGGCTCACTGCCCCGATACTGATTAAAGCGTGAAAGCACAGAATCAGGCTTCCACGTTGACAGCTCATGGTCATCTTCATCCAGCTGCTGTTGTATCAGTTTTTGCAGTGTCTCTTTACGCTCAGATGGCAGATCCGCAAGACTGACGCTCCAGAATGTTCCCATAGTGCGTCCATGTAAAACCAGGGTCTGAACCGGTGAACTCTGATTACGATCGTCACAGCCAGCGATCACAATAAATGCTACTAAACCAGATAAATACAGCCAATTATTCTTCATTTAAAAAAGAGAGCCTTCAGTTATTTTTGGCACTAAAACTTCAAAAAAAGGGGATTTATACAAATTTTATAGCCTTGACCTTGCTAAAAATGCTTATCAGAATGATTTCTCCCGCAGCAAACCTTTAGCTGTAAAATCATAAAAACAGGAGATCCAGGATGATATATTGCATTCTTTCAGTGATTTTCATCGCTATGATTATCTTTGCTGGTTACAAGCATTACAAGCATACCAACAACAAACAGCTCAATCGTCCCCCGACTAATCGATTGAGTGGGAAATGAGATTTAACCGGCCGGAAGATAAATCAGGAGTGAAAAATGAGAAGAAATCGGAAGCGCCGCTGGACAGCGCTCCCCAACACATCAGAACTGGTATACCAACCCAAGCGCAACCACATCATCGGTATTGATGCCAGCACTGTTGATGAAGTTGTTGTCATCAAGCAGGTTAATCTGATAGTCAACATAGGTAGACATATTTTTGTTGAAGTAGTATGTGGCACCTACATCAACATATTTTTTCAGATTCTGCGAACCAAATCCCTCGATTTCGCTGCCCCGTGAGCTGACAAAGGCCAAAGAAGGACGCAGACCGAAGTCAAACTGATACTGAGCAACCAGTTCCAGGTTATCTGCTTTATTAGCGTAACCATAAGCGGCAGCATCACTGGAACCGAAGCGTGTTGCGTTGTAAGAACGGGTATACATTGCCGCCAGATAGATGTTATTGGCATCGTATTTCAGACCGCCGGTATAGGCTGTCGCTTTATCGCCACGACCAAGGATGGTGGATGTCCCGGCGGTACCGCCATTCTGTTCAGTGGTACGATCTGAACTGAACATCGCGGCGCCAATACCAAAGCCGGCGCCAAGATCGTAGGTGGTGGAAAGGCCCCAGCCGTCACCATTTTGTCCGAGAACGTCGCGGCCGTTAGGTGATTCTGTTGCACTGCTGTTTTTGCCCTGGTATTGCACGGCAAAGTTCCAGCCATCAACCAGCCCGAAGAAATTATTGTTGCGATAAGTGGCCAGCCCATTTGAACGCTGGAACATAAACTGATCGGCGCCGTAAGTATCACCACCAAATTCAGGCAGTACATCAGTCCATGCACCGATGTCGTAAGCCACACCATAATTACGTCCGTAGTCGAAAGAACCTCCATCACCAAATTTCAGACCAGCAAAACCGACGCGGGTAAAACTGTTGGCCGCCCCTTCCGACTCCGCGCTGTTCAGCGCCGCCTGGTACTCCCACTCACCGTATCCAGTGAGCTGTTCACTAACCTGAGTTTCACCTTTGAAACCAAAACGAACATAGGACTGATCGCCGTTGGCATCATCGTTGTCGGAGAAGTAATGCAGTCCGTCAACTTTCCCAAAAAGGTCAAGCTTATTGCCGTCTTTGTTATAAATTTCAGCCGCACCCGCAGAGCCGACGATCATTATTGCTGGGATCATCAGGGAGAGAACACGAAGTTTCATTTTATTACCCTCTGGTAGTTATATCCTAATTTGCCACTGCGTGCTGGATAGTAGAAATTCAGCCAGTAATTTTATACTACTGCGTAAAAAGTAATAATCCATAAATAAAATGATACTAAATTTCCAATTATGTTTCAGACTGCAAATTAAACATTTCATTTTATTAATAAGAGGGAACTTTTTAGTAGCACTAATTGATAAAAAAATCGCACCAATAATCAAAAATAAAAAAATAACCTGATTTATATAAAATCAGGTGTAAGTACATTATTAAGCACTGAATGATAAAAACGAGCACGCGCCAGATTATATAATTTCTTCGCTATCATCATTTTATTTACCATTACCTTCATTCTCCCCGAATGATTTTTTTTAAATTTATTATCCTGCCGGCCCCTGTGTCCGGCTTTTTTTTATTCTCAGTTTGTCCCAGCCAGTCTGAGCGGTGATTGTTGTTAATAGTTGAACACTCAGCGCCTCTGTCTTTTTATTGCCGTATTTACCCCACCAACAGCGCGATCCCTTTACTCTGCAGGGGATTAATCAAAAAGATGCCAGAGCGTAAGTCATTATTCAGTACCAGGCCATTAGCGGCTTAACAGCCAGTATTTGCGCAATATCTGCCAGGTGTTGCAACCTCGCAGGCCTGTAACGCGTGCCCCTGTACAACCAGAGCAGTCACGCACGCGCCAGGCGCTAATCAACGCCGGCGCAAGCGTCCCGCTCAGACCTCAACCTTGCTCAGGTTACCGGTCCCATACTCCTGCCCGGAGATAAGAAGGGGTGATGAGCCAAAAGAGTGCCTGAACGATATCTGGCAAAAAACGACAGGTTTTGTTATTGCGCGATTTAACAGTTTTTGCTTTAAAAGTGACAACCTGATGCGATAAAACGCATTAAGCGTGCTTTTAAAGGATTAATTCCTGACAAGCAAGGCTCACCAAGGCTTTGGATACCTGGAAAAAAATATAATGTAGCCTGTAAACTTCTTTAATTTCACTAATTGTGATAAAAGTAACGTTAACCATGAAAGGTTTAGCAACGAAGACGATGAAGACACCGGCCCCCGACAAATCAATGCCAGCGCAGATGCCATCTCTTGTGTTCCCTGTGCAATTTTATCGTTGGCCCGGGACGCCATTTTCCCGGCATTCACAGGACACCGCTGGGCAACGACTGCTGACCAGTTCATTCCACTGGATAAGCGTAAGTCATGCCAAATCACGGGGGTATTTCTTCAATGACAACGTTAAATTATGCAGGTATTCTCGCAGTCCTAACACTGACAGAATTTATTTCACAGTGGTACAGCCTGATGGCAACGCTTAACCGCATCAGACTGCCCGGGCGGGTCGGTCCCCGCTGAGGGCCGATATTACGTACACAGAGGTAAGTTACCCCATGTTGCCATACAAGTTTCCTCTGAAGTCAGGCAATGTCACACACTTTTTTGTGATGTTTATTTTGCTGATCCTGATCAGTTCCGGGTTTATGATCCACAATTCTGTCAATGCATGGTTGATGGATAAGCGTTATGCCATGGCAGATATTGCTCATGCCATGCAAAAACGGATTAATACCTATCGCTTTGTCACCTGGCAAGTGTATGAAAATCTTGCCGCCAGCGCCACCGGCTCTCCCTCTGGCAGCCTTCAGGAAACCCGACTGCGCCCGGATGTTTACTACCTGGAAAAAACCCGTCGTAAAACTGAATCGCTGATTTTCGGCTCTCATGACAGCAGCACTCTGGATATGACGCTACGGATGTCAAATTATCTGGATACCTTATGGGGTGCTGAAAACAGCACCTGGTCCATGTATTTTCTCGACGGGCAGGATAACAGCTTAATCCTTATTTCCACGCTGCCATTGAAGGATATGGCAACGCGTTACAAAGAGAGTGCCATCAGTAATATAGTCGACACCCGCCGGGCCGAAATGCTGCAACAGGCCAATGCGCTGGATGAACGCGAGAGTTTCTCGCCACTCAGACGTTTTACCTGGCAAAACGATCACTATTTCACCGTGCGTACCACATTTAATCAACCGGGGCATCTTGCAACCGTTGTGGCATTCGATTTACCGATCAACGACCTCATCCCGCTCAACATGCCGCTGGAAAATTTTCAAATCAAACAGGACAACAATGTTGCCACGGAGAGTTCGGACAGCAATGATGCCACCAGCAGCACCAGCGTCTCATTGATCAATCCCGGCGTGGAAATTTCAGCGTCACTGACCAGCACGCCACTCCAGCTGGTTTATCGTGTACGGGTTCTTGGCCTGATTGTCGACACGCTGCACAATCTTATGTTGCCGCTTCTGGCTAATCTGCTGCTTATCCTGCTTTCGCTGGGTGGATTATTTCTGATACGGCAACAGTCGTTAAGGCCGAGTGAAAACCAAAGCGCCGAGCTGGATTCTCTGCGTGTATTGAATGAAGAGATCGTTGGCAGCTTACCTGTTGGACTACTGGTGTATGACTTTTCCAGCAATCGCACCATTATCAGCAATAAAATTGCCGAGCACCTGTTACCGCATCTTAATCTGCAAAAAATTATTAATATGTCCGACCAACATCAGGGCGTACTTCAGGCCACGGTAAATAACGAAGTGTATGAAATACGTCACGCCCGCAGTGTGATTTCGCCCAATACACAGCTGTTTATGATGCGCGATCAGGATCGTGAGCTACTGGTCAACAAAAAATTGCAGAAAGCCCAGCAAATCCTGGATAAAAATCACCAGACGCGTCAGCAACTGTTACAGAATCTTGGACAGGCCCTGAACCATCCACTAAATAACGTCATCAGTCAGTTACGGCAACTCAGTACAACGCATGAATCCGATCCCGTCAGCGAAGCGCTGGAAGAATCTCTGGCTTTGGGCCGCCTGGTCGATGATATTGTGCTGCTTAACCGGCTGGAAACCCATGACTGGGCGCCCGATGCCGGTGCTTTTAATGTGCAAACAGTGCTGGATGAACTGGTGACAGAGGCCCTGCCCTCCCTGCGTCGCAAGGGGCTAAATTTACTGGTTAATAATCGCCTGAGCGGTGATGAAAACCGCTTCAGCGATCGTCGGGCATTGTATAAAATCCTCACCACGCTGTTACATTACGCCGTTACAACCACGACCTGGGGACGCATCAGTATTGAAGTAAGCCACCCAGAAGATCGCCCTGATTGCCTGATGATTGAGATAGTGGATACCGGTGCAGGGCTGAAAGCCGATGAACTGGGCAATGCAGATTTTCCCTTCCTCGGTGAAACCAGCCAGGATCGCTTCAGCCAGACTTCAGGGCTGGCACTTTTCCTGATCAAGCAGCTCTGTAAACAGCTGGGTGGACAGCTGGAGATTATTGCCCGACAGGACATCGGTACTCGTTATACCGTTCAGATTCAGGCTCCGCAGGAGCTGGAGCAGCCACAGGAAGAGAAACTGCTGGAAGGACTGACTACCCTGATTGACATTTCGGTGGATGATGTCAGAAAAATAGTGGTTCGCCAGCTCGAAAACTGGGGAGCCAATTGTATTACACCGGATGAGCGTTTTTCCGGCCAGGATCATGATGTGCTGGTGACTGACGAACCCGCCAACGTGACGCCGTGGTCGTTATTGCTTACGGACAATGAAGCAGGCTATACCGTACTGTCACGTAATCAGTTCAGGGTCAATTTCAATCTGAGTAACGCGATGCAGGATGCATTGCTCCAGCTGATTGAGCAGCAGCTGGCCATGGATGATGTTGTTGAAGATCAGGAGCTCCCCCAGCTGTTTTCGCCAGGCTATTTTCAGCTCTTTGTTGATACAGTACCAGACGATGTGAAGAGATTGTATAATGAAGCAGCCGAAGGGGATTTGAGTTCGCTTGCTCAGACGGCACACCGTCTGAAAGGTGTGTTTGCCATGCTCAACCTGACACCAGGCAAACAGCTTTGTGAAACACTAGAACAGCACATTACAGAGTGTGACATTTCAAACATTAAAAATACCACCAGTGAGATTGACGATTATGTCAATAAACTGTTGCAGCAAGGTAACCAAATAATATGAACAACTTGAACGTAATCATCGCCGATGACCATCCCATCGTGCTGTTCGGCATTCGTAAATCGCTTGAACAAATCGAGTGGGTTAACGTTGTTGGTGAATTTGAAGATTCCACGGCATTAATCAACAGTCTGTCAAAACTTGATGCCAATGTTCTGATTACCGATCTGTCGATGCCCGGGGAAAAATACGGCGACGGTATCACCCTGATCAAATACATCAAACGTCACTATCCTGACCTGTCGATTATTGTGCTGACCATGAACAATAACCCGGCAATCCTCAGTGCCGTACTGGATCTGGATATTGAAGGGATCGTGTTAAAACAGGGGGCACCAACCGACCTGCCAAAAGCGCTGGCTGCCCTGCAAAAAGGCAAAAAGTACACGCCGGACAGCGTGGCGAAGCTGCTGGAAAAAATCAGTGCAGGTGGCTATGGTGACAAGCGTTTATCGCCAAAAGAGAGCGAAGTCCTGCGTTTATTTGCGGAAGGCTTTCTGGTAACCGAGATCGCCAAGAAGCTGAACCGCAGCATCAAAACCATCTCCAGCCAGAAAAAATCAGCGATGATGAAGCTGGGCGTGGACAACGATATTGCCCTGCTGAACTACCTCTCTTCTGTCAGCACCATGCCGGTTGATAAAGACTGATCGCAGTTATGCCAGTTAAAAGGCGAATATTCATTCGCCTTTTAACGCGTTGTTTTATCGTATCCGTCCGCCGTTTCCTTACCGCCTCAACATTTGCGTTCCGGCGTCGTACTGATACGAATTTACCTCACACCGCTGATGTTCAACTTTCCCTGCTCTTGCGCACGCGATCGGCGTAAAACGCCAGCGTCTGTTGCAGAATATCCAGCGTGACGGGCTTCGACAGGCAATTATCCATTCCTGCTTCCATACAACGCTGCTTCTCTTCCGCCAGCGCATTTGCGGTGACGCCCACCACAGGAAAAGTCTGACCGAGCTGGCGTAAACGCTGTGTCAGTAAGTAACCATCCATATTGGGCATATTCACGTCGGTCAGCACAATATCAAACTCCTGACGACTCAACACATTCAATGCGTCCACGCCATCCTGGGCGGTTTTCACCCGATATCCCAGTGTTCCAAGTTGATCGGAAAGTAACATTCGGTTTATTGGATGATCGTCCACCACCAGAATCAGGATATCTTCATTACTGAGGGGCTGCTCCTGTGTCTCAGGCAAACCGGACAGTGAATCAGGCAGACTCACTTCAACCCTGAATATCCGGCCCAAAAGAACAGGCAATTCATGCGGCGTCGTTGTGCCATAAATCCAGTGACCACCAATAATCTCCAGAGGCGCATCATTGTGGTTACCATCAAACCGAATGATGGCACGCACCGTCTGGTTAATCTGAACATCATAATCAGTGATAATTACATCGTCAGCCTCACAGGGGGCGCCTTCATGCAGGTAGCCCACGGTAATACCATGCTGCTGCAACAGTTTCTGAAGGAAGTCTGCCAGCGTGTCGTTACGCAGCTCCAGCCAGCACTTTCTCCCCAGCAGTCCCTCATGGAGTACCGGCGTCATTATCTGGCCGTTGTATAACGGAATACGGACCACAAACTGACTTCCCATTCCAGGTTCTGAATCCACTTCAATGTCGCCATCCATCATATTGATGAGCTTTTCACAGATAGCGAGCCCCAACCCGGTACCGTGGAAGTTGCTCTGCATACCGCTCCCTACCTGGAAGAAAGGATCAAATAAACGAGGAATATCCTTCGCCGGTATTCCCACGCCGGTATCACGCACGCAGAAAACCACGTAGCCATCTTTTATATAAGATCGCAGGATAATGCCGCCGGTATGGGTAAATTTGATGGCGTTATTCAGGAGATTTGATATGACCTGTTGCAGCCTCAGCGGATCGCCATCCAGCGTCACCGGCACGTCACTGTCAATAAAGCACCACAGCGTCAGACGTTTTTTCAGCACCATAGCAAGATAGCTGGAGGTAATGTGGGTTATCACCTCGCGCGGGGAAAATTCTCTTGGCTCAATTCTCAGTTGTTCAGATTCAATTTTTGAAAAATCGAGGATATCGCTGATGATTTTCAGCAGCAGGCTGGAGGAGTTGTTCATCGCCGAAACCAGCGACTCCACGCCTTTCGGCAGCGATTTAGTTTGTAACAGATCGAGATTACCAATAATGCCATATAACGGCGTACGCAGTTCATGGCTGACGGTTGCCAGAAACATCGACTTCGACTGGCTGGCCTGCTCCGCTGCATGGGCCATTTCCTGAAGTGACTCTTCCATCTTCACGCGGGCTGACACATCCACCAGTACACAGATCGCCACGTTTTCATTGCGGTAGCGTGAATGAACAAAGCTGATTTGCAGATTAGTATTGCTGCCCGTCAGCACATCAACAAAATTCACCTGCTGACCACAAATGATTTCAGTAAGGCGCTGCCTGTCTTCCTGAGTCAACATGCTGAGATAGTTATGCGCCAGCTCATTACTGAGGATATTGGTGCCATCACTGGTACGAAGGATACAAATCCCTACCGGCGCTGAGGCTACAATTTTGCGGTTGAATTGCTCATGCTCTTCCAGGCGCTGGGCGTTATCTTCCGCGGGCAGGAACATACGGCGTTCAAACAGCCATGCCAGCGTAAACAGAAAAATCGCGCTAATCAGATTAAGTAATACAGCGTTGATAATCAGCATTTTCAGTTTTTCGACTATATCACTGGTCTGCACGGAATAGACGATGGTCAGGGAAGACGGCACCAGCGTCTTTTTCAGCACCAGTTGCTTATAGCCATTGATATAGCCAAACCAGTCGCCTTCATCCAGCAAGTCATCAAGCGCAATGCGTTCTCCGCTATGGGAAGAAGACATAATGCGTTCGTTATTGGCATCAAGAAGCATCGCACTAATCGGGAACGAACCAGGGGCAATAAAATCATCCAGACGAACGGACTGCTCAATGCCTAACAGTGCCACCATCCTGCTAACCACATACACAGGTGTTAGCATGTAGTAATAACCAACCCCAGCCTGCGCTGACGGTACCACCCAAAATATGCTGTTTTTTCGTTCACCGCCGTTGGCATTACGGTATTTCAGGATATGTTCCTGTAATGACTTCAGCGCGTGTCCACGATCGGCAGAAGCATTACCCACCCCAAAGTCCGCCAGGCACAGGCTCTCGCCACCAATAAAAAACACCCGGTTAAGTTCATAGGCTGATGAGAAATTATCTTTCCAGTAACGCAGAAAATAACTGAGAGATTCCAGAGAATTACGCCATGTGTTACTCATGGCGCCACAGTCGGAATCAGAATAAAGCGGGTAAAATTGTGGCAGCGTGGTTTTGCCGGGAAACATGCCATTCAGCACATCCAGACCATTGGCTGAGGCGTTAAGTCTGTTTTCGGCAATAAACTTCAGTTCCCTGGTCACATCAGTCGCATGGGTCATATACCACTGTACCTGTTCGACATTAGCGTTGAACTCCTGTCGAACCTGAGCCTCTTTCTCATGCAGCACATTGATAATATAAAACGTCGTCAGTAACGCACCCAGCGTCCAGAGCATCAGTGCCAGCGCACGGAACAAATAGCGGGAGATTCGTAACGTGGTTCTGAAAGAGACTAAGTATTTCAAACGAAACCCTATAGAGCGGCTAACTATCGACCAATTTTGTCCCATTACAGTACCGCCAGAACGGTAAAAAAGCCAGCTAACCTCCTTTCAGGCAGTGAGAAATATCTGCCAGTGAAAGGCAATCCGGCCAGAAATGGCACAAAGAAAAACACCCCGTCAGCACAGAGCTGACAGGGTGTGGATGATTATCAAAGGTGAGGTTCGGGATCAATAACTACGTGAGTTACTCTTCTTCATCACCTTCTGCTGCATCATCATGGTCCACTTCCGGGAGAATATCGTCGTCCCCTTCCGCCACGCTGCCGTCAATAGCATCCAGCTCTTCTTCCGCCACCGGTTCGGCTACCCGCTGCAGCCCCACCACGTTTTCATCTTCCGCCGTGCGGATCAGGATAACACCCTGGGTGTTACGTCCAACCACACTCACTTCTGAAACGCGCGTACGCACCAGCGTACCGGCATCGGTGATCATCATAATCTGATCGCCGTCGACAACCTGCACCGCACCAATGACCGGACCGTTACGCTCAGTGACCTTGATTGAGATAACCCCCTGAGTGGCACGGGACTTGGTTGGATATTCGCTGTTATCCGTACGCTTACCATAGCCGTTTTGCGTCACCGTCAGGATAGCACCGTCGTCACGTGGCACAATCAGAGAGACTACCCGGTCGCCTTCCGCCAGTTTGATACCGCGCACGCCGGACGCGGTGCGTCCCATGGCACGGACAGCCTGCTCAGAGAAGCGCACCACTTTACCGGCCGCAGAGAACAGCATGGCTTCATCCTTGCCGTTGGTCAGCGCCACGCCAATCAGCTCGTCATCCTCACGCAGATTAACCGCGATAATACCGGCGCTGCGCGGACGGCTAAACTCCTGCAATGCCGTTTTCTTCACCGTACCGCTGGCAGTGGCCATAAAGATATTCCAGCCTTCAGCATACTCACGTACCGGCAGGATAGCGGTGATACGTTCATTGGCTTCCAGCGGCAACAGGTTGACGATAGGTCTGCCACGCGCACCACGGCTGGCCTCCGGCAACTGATAGACCTTCATCCAGTACAAACGTCCCCGACTGGAGAAGCACAGAATGGTATCGTGGGTATTTGCCACCAGCAGACGATCGATAAAGTCTTCTTCTTTAATACGTGCAGCCGATTTGCCCTTACCCCCGCGACGCTGCGCTTCGTAATCAGACAATGGCTGATACTTAACGTAGCCCTGGTGGGACAGGGTCACCACCACGTCTTCCTCGTTAATCAAATCTTCGATATTGATGTCGGCGCTGTTGGCGGTGATTTCAGTACGCCGCTGGTCGCCAAACTGATCGCGGATCAGCTCCAGCTCTTCACGGATAACTTCCATCAAACGCTCGGCGCTTTCGAGGATATAGATCAGTTCAGCGATCTGCTCCAGCAGCGCTTTATACTCATCCAGCAGTTTTTCATGCTCAAGGCCGGTGAGCTTCTGCAAACGAAGATCAAGGATCGCCTGTGCCTGTTGCTCGGTCAGATAATACTGCCCGTCGCGAATGCCAAACTCATCTTCCAGCCATTCCGGGCGCGCGGCGTTATCACCGGCACGCTCCAGCATGGCGGAAACATTACCCAGCGCCCACGGGCGTGCCACCAGACCGGCTTTTGCTTCGGCAGGCGAAGGGGCACGGCGGATCAGCTCAATGATAGGGTCGATATTCGCCAGAGCAATCGCCAGCGCTTCCAGGATATGAGCACGATCGCGGGCTTTACGGAGTTCAAAGATAGTACGACGTGTCACCACTTCGCGTCGATGACGGACAAACGCCTCCAGAATCTCCTTCAGCGGCATAATCTTTGGCTGCCCCTGATGCAGGGCCACCATGTTAATGCCGAAAGAAGTCTGCAACTGCGTGAGTGAGTAGAGATTATTCAGCACCACTTCGCCAACCGCATCGCGTTTGATCTCAATGACGATACGCATACCGTCTTTATCAGATTCATCACGCAGCGCGCTAATCCCTTCCAGACGCTTCTCTTTCACCAGCTCCGCCATTTTCTCGATCAGACGGGCTTTGTTCACCTGATAGGGGATCTCGTGAATGATGATGGTTTCACGCCCGGTCCTGGCATCAACTTCCACTTCACCACGGGCGCGAATATAAATTTTGCCACGGCCAGTGCGATAGGCTTCCTCAATTCCCCGACGACCGTTGATGATCGCAGCGGTGGGGAAATCAGGACCGGGAATGTGTTCCATTAGCGCTTCGAGGCTGATGTTCTCGTCCTCAATATACGCGAGGCAGCCATTGATAACTTCTGTCAGGTTATGTGGAGGAATGTTGGTGGCCATTCCGACGGCAATCCCCGATGCGCCGTTAACCAGCAGATTGGGGATTTTGGTCGGCATTACTTCCGGGATCTGCTCGGTGCCGTCGTAGTTATCAACGTAATCGACGGTTTCTTTTTCCAGATCCGCCAGCAGTTCATGGGCAATTTTCGCCATACGCACTTCGGTATAACGCATTGCCGCAGCGGAGTCACCGTCAACGGAACCGAAGTTACCCTGACCGTCCACCAGCATGTAACGCAATGAAAACGGCTGCGCCATACGCACAATGGTGTCGTAAACGGCGGTATCGCCATGCGGGTGGTATTTACCGATAACGTCGCCAACCACGCGGGCAGACTTTTTATAAGGTTTATTCCAGTCATTGCCCAACACATTCATGGCATAGAGCACACGACGATGTACGGGTTTCAGACCATCGCGGACATCAGGCAATGCGCGGCCGACAATGACCGACATGGCGTAATCGAGGTAGGAATTTTTCAACTCTTCTTCGATATTGACCGGTGTGATTTCTCTGGCCAGGTCACTCATTAAGGCGCTTTCCTTCTAAAATATACCCGGATTCAAAGGTGCGAAAGTATATCACCTTTAGACCTGGTGGTGAATGGAAAGCATCGTTTTGCGCGCTTTAAAAGCGGAGCTTCGTGCACTGAGCTTTTGGTGATGAAAGATCAGGTTGACGGACTGGCTGGCTGCCGGGAGATGACCATTCGGGGTGCGGCAACCGACGGGATTATGAGCCTGGCAGGTCAATTTCAGGCGTCATCATAATCATTGCTTGCGCTAACAACATAGATTTCAATGATTGAACCGGGAAATACTTCTGCATCTACACTTGGGAAAAGAATAAGATTTTCAGCATCATCACAATTATCCGTAGGGAATACGGCCTTCTGCTGTCCGGTATTTTTTATAAAGGATGAAAAGATGGTATATCGCGGATCTACCAACGACTTAACATTGCCGGAAATTACCGAAAACGGCCAGCCTACATCGCAAACATCCTGTAATGAGATATTTTCATCTTCATGAGGAGCCCGTGACAGATCTGAATAGCTGGATAACCTGACAATATCCTTAATTATATTTTTGTAAGTACTTTCTGAATAACGCTCCTTATTTTTTTTATTTAATCTGTTTACTGTGGCGTTTTTCTCAACGGGCTGGCCGCTCTGGTGATCATAAACACTCCTGGGCGTTATTATAAAAAAACGTTCCCGCTTAGTCTTCTCAGAAAGATTAACATTCAGGTTGTTTTCTTCATGCACAGACAGCCCGCCGACAACCAGTGAATCTGCTTCGTTAAATGCGACTAAAGTGCTTATATCGCCGGACAGGTTTTTCGTTGCTGTTGCAGGCTGTGTTGCATTACCATAATAAATATCGAGTTTTACCTGAAAAAGATTTTTTTCAGCCGAAGCTATTACTCTTGGGGTTATTTGCAAAAAGGTTTCCCCCCAGGAAACAGCTTCATTATTTTTTGCCTTATCTGCGCCTTGCGGATTAAAAGTAAGAATAGCGGGGTAATTCTCCATAGTAATAAGCGCCGAGCGTGAAATTGATGAAACCACTCCACGTTGAGAAAAATATTTCAATTCTTTTTGAAAACGTTTCATCTCTTCAGCGGTCATTATCTTTTTATTACCATTTATAACTCCCTCAACAAGACTGTTCTTTCTTTTCGACTCTTTGCCCTGCCCCCCTGCTGGGATAATTAGGTTTCGATCAATATCCACAACCAGGGTATCAATTGAAATCAGCTTTAAAGGCATATCCAACTTTTTAATTATTTGGGCGTATTCATCGCGCCTGGAAGACTTGCCATAAATCAGTATGGCATTATTGCGAGTGTCAACCACTACTCTTTCTTTCTCATCGTTTTCATCAGCCTGCCGTGACTCTGACAACATGGGAATTGTCAACGATGAATAGTCAGGAAAAAATGATTCTATCCTGTTTTTAACATAAGAATTATCATTCAGTATATTTGAGACTTTATCAGGGTAACGTTGCCTTGACTGAGGTTCTGATTTACTGTGATTTAATAAATCTTTCAGGACAGTTCCCACTCCCGGAATGATGATCACTTCGCTACGATACTTTATCTCACGATCTGAGGCTTCCGAAAAGTGCAGCGGAAAGAACATGACCTCTTTATTCTCTGGTTTCGTTTTTTCTTTCTCCGAAATTTGAGAAAAATCCTGGATAAGCTTAACATAGCGATCGGGGCCACTCACTAATATTTCGGCACTGTCGGGCAGTTCCGCCCACCCAAATCGCTTGTCCAACAGACCGATTTCAGTCAGTGCTTTTTTAAGGGTTTCAACATTTTCTTTTGGCACTTTTATCTTCATAGATTGCCTGCTTTTCAGGCTGCTTATATATAGCTTGCCATCAAAAACGAACCATTGTAGATGGTACTTTTTTGAGAGGCGGTCAATAAATTCAATAGCCGTTGCGGTACGTATATTGTTAGTAACCTCTCCAGAAATTTCATTATCAATAACGGGCTGTAGCGAAAAAGCATATGAAAAATCTTCCAATACCTTTTGTAGTGATGCCGGTGTATTTTGATAGGAGAATTCTGAGTTAGTTAATGATAGTGGTGGTACAGCAATGGCTGATGGGTTAAGGATAAAGAGAAACGAGGCCAGCAACAGTAACTGATAAGTAATTAAAGAAAAAAAACGTGCTCTTTTTTTTACACACAGATTCCATAAAGACATAGTTCTTATCCTATAAAAGACAAAAGAAACAATTTTCTTTAAAAAAATCAAATCTGAGCACGTTTCCTGATTCATATGTCCTCCACACGTTGATCATTTAGTTATCTGATATCATTAATAATCGATCGTGCCAGATTATGATTTAAAGTAACCTCCTGATTAGCGGCCCAGGTGGATGAAGAGTATTGACGCATATAATGATTAAACTTATGCCAGTCACCTAATGTCGGGTTTTTTATATGAGCTGCTGACTGATAAAAATTACTCTGACTTATTTGTAGTTGAGAATCTAATTCTTTGCGTACCGTTGACATTGTAACCATATTAAACACCATTGAGTTTTATTTGAGTGAAAGAGTAGGTCTGAAGCCATACAATATTACGCTGGTACGTTGCTTTCCAAAAGACGCTATTTCCGGGAAAAAGCCCCACTGTTCACCTCCCAAATACCTGGCGATTCTCTGACTGGCATGATTCGAAGCCATAATCCAGGCAACCAGGGTTTCAAGCCCAAAAGCACGCCCAATACGCAGTGCTGCCTTTCCCAAAAGGATGCCGACTCCCCGACCGTAGCAGTCTGCACGAACATAAACAGATATTTCTCCCGTCAGATAGCAAGCTCGTGTACCCCAACTGAAGCGATTAACGGAAAACCAGCCTGTTATTTCTCCATCACGCTCAAGAACGTACACTGGAAGGTTATCCTGCTGATAGAGATTTATATAAAAAGAAAATTCTTTCAGGGTAACACTCCTGGTAACGGGGGAATTCATACCGGTATTTGCTGTTTCGTTAAAAATAAAAGCCATCGCTTTTAAATCACCTGTATTAGCGCGCCTGATCCCTTTAGGTATATTTTTCATAACAGTTTTATCGATTCGCACAGTTAGTTTTCATCCCTGATTTTAACACTGGCTCTTTAAAATCCCTCTGGCTCTGGAGAGCCTTGAGCGGACGGTGCCAACTGGAATGCCAAGTTGCCTGGCTACATCATGATAGTTACTGTCCGTATCCATGATAAAATAAATAACATCCTGCATTTTAACGGGTAAACTGTCTACCACACCCAGCATTCTGCAAAATTTAATTTTATATTCGCTAACATGATCTGGATTTGATGATTCTTCGGTCGCCAGGAACATTATTTCATCAAGATCAACCATTTCAGGTTTATTAAATAAAGTTTTAAAGTAATTTCTAATTAAATTAGAAGCTATTCCAAACAGCCATGTTTCTTTACTTGACTCACCCGCAAACTTGTGTTGATTGCGAAAAGCCTCAAGATAAGTCATCTGCACAAGATCTTCGGCATCACTTCGGTTGTAAACCCGCCGACTGATGAATTTATGCAGCTTATCGTTAGTACCTCTCACTAAATCATCCATGTCAAATACGTTACTATTTTTATAGTTCACTGCCAGGTCAAGAATCCTTTCCATAGATAACATCCCTTTACTTAACTTTCAAATGTTGTATCAAGTGAGTGGCAAATCATAAAAAAAATGCCTGGTAAAAAACCCAAATAAAATGAAAAAGAGACATGCACAGATAAATAAAAATAAATAAAACCTTTTAAATCATATAGATGGAATGAAATACTTAAAAATAAAATAATCCATAAAAAATGTTATGAACGTTTCAGTCAATGCTCAACACTAAAAGCAGTACGTCTTAATCTCTAAGATTGAGAATAAGATTTTACAATTCGTCTTTCTTGAAGATGATAATAAAAATATCATCTCATTCAGAAAAATGATGAAAAAATACTATTTTTTCGGATAAAACATGACGGCAATAACAGATTTTTTAGCTAACCTGACAAGAAAAATGGTAAGGCAAACGGAACTTATTGTCATTGTCATAGTAATGACAATTATATTTATGATGATATTACCCATGCCTTTGTGGGTTATCGATATGGCAATATCACTGAATATATGCATTGCTTCGCTGCTGGCTATCAAGTCTTTGTTTTTACCTTACCCTCTTGCATTTTCAACTTTCCCTGCTGTTTTGTTAATGACCACAATGTTCCGGCTTGCACTGTCTGTTGGCACGGCAAGACTTATTTTACTGCAACATGATGCAGGCCATATCGTTGAAACTTTTGGTAACTTTGTTGTAGGAGGTAACCTTGCCGTGGGGCTGGTCATATTTTTAATACTGACGCTTGTCAATTTTCTGGTCATTACCAAAGGCGCTGAACGTGTGGCTGAAGTTTCAGCACGTTTCACACTTGATGCCATGCCAGGAAAACAGATGGCTATCGATAGCGATCTCCGTTCTGGCCTGATTGACACCGCAGAGGCCCAAATTCGTCGGAAGCAGTTAACCAGTGAAAGTCAGCTCTTTGGCGCAATGGATGGCGCAATGAAGTTCGTCAAAGGCGATGCTATAGCCGGGATTATTATTGTCTTTGTTAACTTAGTGGGTGGGCTTGCAGTAGGTATATTGCAGCAGGGAATGGCCGCAGCCGATGCGATGCATATCTATTCAGTCCTGAGTATTGGTGACGGATTAATAGCTCAAATTCCGGCGTTACTGATCTCCTTTTCAGCTGGCATCATTATCACACGGGTGACAACGGATAAAAGTTTATCAGATATTAGCATTGCCAATGAGATAGCCTCGCAGCTGATGCGGGAATCTAAATCCTGGCTATATGTTGCCGTTATAATGATGCTTTTCTCTGCAATACCTGGAATGCCAACGTCTCTGTTTGCCTCACTGAGTTTATCATGCTTATTTTTATTTTTTTTCCTTTATCGCCAGGAAAAAAGAGGCAAAATGCAGGAAAGCCAGCCGTTTTCTTCTGGAGACAGCGACGAAAGGTCGGCTATTCTCAACGAAGAAAATGTTCGCCGCTTTTTTCCCTTACGCGCTTATCTTATGCAGTTTCATCCGCAGCATCAGGGAAGCCCTGAATGTCTTGAATTATCTCAGCGGCTGCACTCCCTTAGGAACCAATATGTTTTCGACTATGGACTCATGCTTCCCAATTTTGATCTTGAATTTTCCCCTGAGGTCTCTACCGATGAGTTCCGTTTTTGTATGTATGAAGCCCCTCTCATTCGGGCAACTTTCGATTCCTCAAAGTACGCGGTAAAAGCCGACCTTGTTAATGCTACGGAAGATGTTTTAGGTACAGAAGAACGGGGAGAACAGGAGTGGTGCTGGCTGGCATCCAGCGATCCCCGATTCTCAACAGATAAACCAGACTATTGCAAATCCTCCGATCTCATTGCTGAACGTATGAAAAACGCAATTCAGGCTACAGGCTGGCAATTTATTGGTCTGCAGGAATGTCGAACACTTATTGAATGGCTGAAAGAAGTTGAGCCGGAGCTGGCTCAGGAATTAGAAAGAAGTATTCCCCTGACCTGTTTTGCAGACATTTTGCGACAACTGGCCGCCGAGCATATTACTTTACGGCCACTAAGGCTTATCGTTGAATCAATACTTCAGCACTATCAACACGATGCAAGTTTGGTTTCATTAACAGAGCAGGTGCGTTGTGCGCTGAAATGGCAAATTTGCCAACAGTATTGCCATAATGATCGTCTTAATTGCTGGTTACTGACACAATCCTGCGAAGATATTTTTTTCAACGGATTAATTTCAACCAACAATGAAAACCGCATTGAACTGAATTCGCAAATGCAAGAAGCGTTAATGGTACGCCTGAAAACGCGGTTTCCTGCCCATCAGCAAGATTCCAGCGTATTACTTGTTGAACAAAATTTGCGAGGCCCGCTTGCAAATTTGCTGCGCGAGTCGCTCAGCCATATCCCCATACTCTCTTTCTCAGAGCTGACTCCAACGGTAACAATCCTGGTCAAAGGGCGGATTGATCTTGAGGATCAGGAAGCATAACAGGCAGAAAAGGGGAAGAAAATCATCATGCCATATGAACTGAGGGTTCTTACCGGGCTGCATCGTGGCGCGCTGTTACCGTTATCTGGCACACAGTGGTTAATCGGCTCATCATCTGATGCCGACCTGACTTTATACGATCCCGTCATTAAAGAAAACCACTGCAGAATTAATCACACAACAACAAACTGGCAGGTAGAGGGCTTACAAGGCCCCGTGCTTACTGAAGAAGGATATCGCACCGATCGGATTGAAGATCTGACTGTTGGCACCCCTTTTTCTCTCGACGGTATATGGTTATGCATCGAAGAAGCAAACAGCCCGTGGGATGAGAAGGAAAATATCACGCAGAAGAAAGAGGAAAACCCTGTTTCGGCGCAAAACAAAGAAAATGAACGTCGAAGAAGAAGCCCTTTCCCCGCCTTAATTTGTTTTTTCCTGGCACTGACTGCCATGGTGCTGGCGATATTCAGCTCCGAAGAAAAGGTTCCCCCGGCAACGCAGCAAGCCGACTGCATACAGCCTGCTTCCCGCATATATCTTGAATCCACACAGCAAGTCAGTAACGTGTTGCAACAGATGTTCGAAGAAGCCGATTTATTCTCTCAGTTGAGCATAGAAATAAAAGACAAAGGAAACATCACTGTTAGCCTGGACAACGAAAATAAACTGCTGGAAAGCACTCACGAAGTACTTTCTCATTTTGAGAAACTTTATGACAGTGATGTACAAATCATACTGAACATTATCGATACTTTCCCATCACTACCTTTTAAGGTTATTCAGGTCGTCAAAGGCCAGTCGCCCTATTTAGTCACTGAGGATGGCCAGTATATTTTTATTAACGATCGGCTCTGCGGTATCAATTTTGTGGCAATCACAGACGATAAACTGATATTCGAGGGTAAGCAAAAAATCGAGGTAAGCTGGTGAACTCTGATTACAAGCACACCCTCAACCTGTGGCAAAGCAGTTTATATGACCGGCTTAAACAAACTGAGCTGGTCAAAAAAACGGGTTATATTACCGGAGTTAATGGCATTATTCTTAACTGTCGTCTTCCCGGCGCAAAGATTGGCGATCTGTGCAACATCCGCTGCGGCGATGAGATGCTGATGGCAGAAGTGGTGGGGTTTGAAGCCCAGCATGTCTTTCTCTCTGCACTTGATACACCTGAAGGCATCAGAGCAGGAGCGGAGGTTTACCCGCTGGGTCACAGCCACTGTGTACACATCGGTCAGTCACTTAAAGGAGGCATTTTTGATGGATTTGGCCGTCCTGTTGACGGGCAAAGCGCCACTGCGTTCGCGACGACTTTCACCTCCCGGATTGCCCCTGTCATGCACAGCGGCTCAGTCGTCACCGGGCGTCTGTGTATTGAACAGCCTGTTCATACCGGATTAAGTAGCATTGACGGTTTATTAACCCTGGGCGCTGGCCAGAGAGTGGGGATCTTTGCCGGCGCTGGCTGTGGCAAAACCAAACTCCTGGCCGAGCTGGCACGTAATATCCCCTGTGACACAATTGTTTTTGGCCTGATTGGTGAACGAGGTCGTGAACTACGCGAATTTATTGAACGCGAACTGGATGCGTGCCTGCGTCAGCGGACCATTGTGGTCTGCGCTACATCGGATCGTAGCAGTATGGAACGGGTGCGCGCCGCATTTACTGCCACAGCGATAGCAGAGGGTTTCCGGCAACAGGGTGAATCCACTTTATTAATTATCGATTCTTTGACCCGCCTGGCCCGAGCTCAGCGTGAAATCGGACTGGCTAATGGCGAGCCTCCTGGCCGTAATGGTTTTCCGCCTTCCGTCTATAATCTGCTTGCCCGACTCCTCGAAAGAAGTGGACGTACGGAAAAAGGAACAATTACTGCGCTCTACTCCGTACTTATTGAGCAGGATTCCATGCATGATCCAATTGCAGATGAAATTCGCTCCTTACTCGATGGACATATTATTCTTTCCAGAAAACTCGCCAATGTAGGACATTACCCGGCTATAGATATTTCAGCCAGCCTCAGCCGCATAATGAACAATATTACAGGAACTGAACAGCAACATATTGCCACTAATATAAGACTGTTGATAGCTGCCTATGACGAAGTGGAAATGCTGGTTCGTCTGGGAGAATATCACAGTGGCGCTGACCCTTTTACAGATTATGCCGTCAGTATCAAGCCACAGCTTGATGCAATACTGAAACAATCTTTAAAGTCACCACGCCCTATGAATTTCACATTAGACAAACTAAAAGAGGTGGTGACCCGTGCGCCATTACAACACAACTGAAGAAGACGAAGAGTATTCTGAAAACAATCAGTTGATAAAAACAGCAATGCAACTTTCACGACTTTATCATCTCAGGCATAAAAAATCATTCATGATATGGTTAAAGCAAAAGAGCGTACTGCAACAAATGAATATCACACTTGCAGCATTAAAAAATGAACTGGATTATACTTTTCATCATAGCCGCCTCACTCTTAATAAAATAAATGCAATAAATATAGAAAGAGTTTTATCAACGCATAACATAAAGAACTGGAGAAAGAGAGAGAAAGAACTGGCACAGCAGGTTAATATAAAATCATCGCACTATAACAGTCAGAGTGAGAAATGTGTCATCCAGCAGGAAAAGGTTTCTCAATGTAGTCAGCTAACACTAAAGTATGAAAAAAAAATGGAAAAGATAAAAATCATGCTTGTAACAATCAACAACAACAGTCATTTTTGAATACATTTTCCCTATACCTCCACCTGCAATTTTGACACAACCCTTTTTTAGTCAGGTTAATTTTATAACTTAACATCATGGGATTTATTTATGGCCGAGAATAATATCAAACTCCCGACAGTATCAAAGGAGTAATTGAATATCCGAAAATACCTGGAGAGCAGTCCAGCCATTACTTATTATCTTAATGAACATTCAGGATACCTGAAATTAACCCCGAAACCGCTACCAGATCATCTGCATACTGAGCAAGCGTGCTTTATATGTCATTATGGATTATTATTCATTACTAACGCAGAATACTTACTCTGCCTTATTTCCATCTGCCCTGCACTGTCTGAAAACATGAATACAGGCAAAGACGACTGGTATTGGGAATTATATAATAGCAATCTCAGCCCAGAAATGAAGGAGATATTTGGTTATCTCTATCCGACAAAACAAAAAATGCCATCAATGCTATCCTGCGCTATAGAAATAAGTATAAACAGACAAAGTGCAAAGGGATTCATCTCCATGCCCCTCCTGGCATGGAAAAAGATATTTTTACACAGCAACTGGGAAATTAATCGGGCTATTATAAACAGCCATTTTATCTATTATTTACCACTACTACTGTCTTCAACGACGTTACCTGCCGGAATGATCCAGAGTCTTCGCACAGGAGACATTCTCATTCCTGATAACCAATTTTTTAGTCCGAATGGTTTGGGAAGATTAAAGATTGGCAACAAATGGATTTATTTACAACAAAGCACTGCGGAGATTTTAACCTTTTTAGTCATTCACAATAAGGTACAGGACATGGAATCAACACAATCTGACGCTAACTACCCCGAAATTGTGTCGATATCTTCTGAAGATGTCAGTGAACAAAGACAGTTCATGGTTCAGGATACTGATTTCCCAGATCTTTCCGGTATACCTGTTACCGTCACTCTTCGGGCGGGTACACTGGAGATTACATTAGAACAGCTCCATTCGCTTGGGCCAGGATCAATACTGGCTTTTTGTGGTAGTACTCCCGGTTACGCTACCCTGTATTATGCGGAGCGACCACTTGCGCACGGAGAACTGGTTGATATTGAGGGTGAACTGGGATTAAGAATAACAAGAATGGAACGTTTTTAATGGATATACAGAATATCGATCCACATATTTTAGCGATATTTGTTGGTGCAATTTCTTTATTACCCCTGTTTATCATTATATGTACTTCCTTCCTTAAAATATCTGTTGTGTTGCTTATCGTGCGTAATGCACTTGGCATACAACAAGTACCTGCCAATATGGTGATATACAGTATCTCATTGGCAGCCACAATTTTTATTATGATGCCGGTATTCAACGAAACATGCCGAAGAATTGAAGATGTGTCACAAGGAGAAATGAACATTGAAGCAATTTATTCCAACCGTGAAAGAATCATTGAGCCGTTACAGAATTTCTTTTTGCATAATATCAATCCTGACACGCAAATCCGTTTAACCAAAGCAGCAAAAAAATTATGGCAAAAAAACGCTGAAGACCCTGTAGACCATAACAATCTGGCCATTATATTAAGTTCGTTCGTTTTATCTGAGTTACAGGCGGGTTTCAAAACAGGTTTTCTTATTTATATCCCGTTTCTAGTTGTCGACCTACTCGTTGCTAACATACTTATGGCCTTGGGTATGCAAATGGTGGCTCCGATGGTGGTTTCACTGCCGCTTAAACTCCTTCTTTTTACATTAATTGATGGCTGGAGCCGCTTACTCGAAGGTTTATTTTACAGTTATCTCTAGCGTCAGGAAATTAAGATGTATATTCTTGAAATATTGAAGCAGGGTTTCTACATATTATTACTTTTATCAGCTCCGCCTATGTTAATAGCTATTTTTGTCGGGGTTACCATTTCCTTAATCCAGTCGATGATGCAACTACAGGATGCAACACTGCCTTTTGTACTTAAACTAATATCAGTCGGCATCATGCTGTTTATTACTGGAAGATGGATATTAGACCAGATCGTACAGTTGAGTCTTAACTGTTTTGATTTGATTAGCCAGGCCAACTATTAACATGTATTATTTTTCATGGTTAAGTGAGCCACTAACCTCGCTCATTTTATGCAGCGCAAGAGTCTATATTTATATATATGTAATTTCATTATTTGCTTTCAAAGAAATAAAAGGCGTTATTCTCTACAGTATTGCATTTACTCTTACCATTACTCCGGCATTGTATATCAGTGAACAGGTAAACTTTAGTAATATCCGGGGTGCGGTTTTTTTTCTTCTGTTTATTAAAGAATTACTCCTGGGACTTATAGTGGGATTAATGCTGGCCGTTCCTTTCTGGATTTTTGAAAGCACAGGCGCTCTTTTTGACAACCAGCGTGGTGTTTTAATGGGTGAACAAATAAACCCAGCAATGACCACCAGCAATTCAGTGTCAGGTTATATTATTAAATCTATTTTCATAATCACTTTTATTTATAATAATGGATTTTCCCAGCTTGTTGCCCTGATCTGGGACAGTTATGTTTTCTGGCCGGTTGACAGTCTTTATTTCTCTCAAACAAAACAGGTAGTTACTTACTGGCTGTTGTTACTTTCAGAATCCTTTATTTCCATACTTGTTTACAGTGCTCCATTCTCTGTACTACTACTATTAATTGATTTCAGTATCGCTATCCTCAGTCTCCACAGTCCCAGAATGCAGGTAACATTAATTGCACTGCCAACAAAAATACTGATCAGTATAGCCTTCCTGATTGTTTATATACCGGGTCTGGTTAACTTATCTGAGAAACAGATAATAAGGCAGGAAAATATTATCCATAACATACCCAATATAATCAGACTAAGCAAGGACTGAACTATGGGAGAAAAAAAAGAGAAACCAACAAAAAGAAAACTGGACAAGTCAAAAAAAAAGGGGGATGTCAGCAAAAGTGAAGAAATCATATTGCTGTTAACGGTCACCGTCACTATAGAAATAATGCTCAGAATGGCAATTAACGGCCTGGAGCGACTGGAAAGACTGTATGTCATCTCATTAAGATTAACCAATCTGCCATTTAATTCAGCAATACAGATTATAACTATTTCGATGATTTCAGAATTATGTATGTTTATTTTACCCCTTGCGGGAATGGTAATCATACTAAGAATAGCTGGTAGCTGGGTACAGTTCGGGATCGTTTTCTCTCCCTCGGTGATAGCCTTAAGAATGGATCGTTTAAATCCGGCGAACAAATTAAAACAAATTTTTTCCGGAAGTCAAATAATTGAGTTGTTAATGAACTTTATAAAGTTTTTAATACTAATATATCTCACTTACCAGACTATTATTTCCAGAACAGATGATATTATTAACCTTTCGAGAGAAACTCTCAGAATGTTCCCTCTAATGCTTTGTAGCATTATGCGTGAGATACTTCACAATTTCATGATATTATTCGTTTTTTTATCTGCCTTTGATCTTTTTATAAAACGCTATTTTTTCCTGAAAAAACAAGGAATGAGCATTGAAGAAATGCGTCGTGAACTTCAGGATACGGAAGGTAATCCTCTGATTAAGTCTTACAGAAAAATATTGTCAGCGCTTCTCTCACTTCCATCTGAGTCTCGCCATGTAGAGGATCCCCCTGGCAATATTCTGAAGGACACTGACGTGGTGATTTACGATGGTTCATCTGTGGCCATCGCACTTAGCTATAAAAAAAATACGTTTTCTTTACCCCAAATCGTTTTCAATGCCAGAGGCAAAAATGCGAATTACCTGATCTGCCTTTCTAAGCAGGAAAAAGTTCCTGTTATTCACTCGACAGTTCTGGCCAATACCCTTTCTCAAGGTAAGGCTGGTGAATGTATTCCTGCCGACATTATTGAGCAAGTCGCTCATATTTATACAACACTCGATCAACAAAACCGGATAAGTGCTGAATGACCGTTCCGGGCAGCAGAGCACGTTAAGTGAATTCTGCACGTATTGTGTGAATTTTTTCAATCGCCAAAAAGAAACACATCGCCTGGTGGATTTTTATGATGCCGATCATGCCGTCATCTTCTGCAATGCACGTCGCCTGATGTGGGAGCGGTTCACTTTGCGCTGAATACTCATCGGCATGCGGCCAGTGATATTGTTCGCACAAGAAAAAACATCTGCGTTTGGCGACAGTATGATAATGAATATCATTAACATTCAGTATTTAACTACCCAACGCCAGCAGTGTTTACAGAAACATGGTGATATAGCGACATGGTAAATCAGGGGGTGCACATAGCGGTATTACTGATTACTGATTACTGATTGCAGATTGCAGATTGCAGATTGCAGATTGCAAATTGCAGATTGCAGATTGCAGATTGCAGATTGCAGATTGCAGATTGCAGATTGCAGATTGCAGATTGCAGATTACAGATTACTGATTACAGCCGATATTGCGGGCAGGCCACTGGTTTGCGAGAAATAATCACCAATAATCAAAGGCCATTATCATTAGATGATGACGGCCCTGTGGATAAAATCAATACATTTTCACCACTCTGTCATTGGATAAATTTTTATTTTCTAAATGGACTTCATCAAAATTGTAAGCATTTTCGCCAAACTCTCTCAGCCTGTTTTGACGGCGTAGATCACCTATAGTTCCCGTCGGGTATGAGTTTGACAGCTCCATAAAATTTTCATTGTGTTCAATATTTTCATTGAGTGATACGCCAGGGATACCTTGCGCATTAATTTTATAAAGGTGAAACTCCCCCCACCCAAACTCTGCTGCACCATACTCCTCCGCCCCTTTTTGACTACGTGAAACAATTAACGACGGACCGGAAGTCATTTTCTTCACCCCGCCGAAATGCATGGAGTCCCGGAAACCAATGTCCTGAGGATCGCCCCTGCGTTCAGTTCGCTCTTTTTTCTCGACCCGGTACAGTGTGTCAAAGTTGTTTCTTTCAATATACCCACGATTATTAAGATAACTTCCCTGTGGTAAATTGATGCTATCTCTTAATGGATTTTCTGGCGGTTCAATATCCTGATAGGGTGAATAAGCGACCCCACTGGAACCGGCGTTCGATCCACTAACGCTGGATCTGGAGGAGGATCGGCCTGATTCGCTCACCGGACGACCGGTTTCAGATGAAGGACCTGGCCGTGGCTCGATGTCAACAGGCGCTGGTCGCACCGGCTCTTGCTGCCGTGTCATACTCAGATCGAGAGGATGTTGCGGTAGGTCTTGTCGTGGATCAGGATACGTTTTTCCCGGTGCCTGATTCATCGGTCTGCCCGGATACATTCCACCTGGCAGCCGGGTTTGCCGCCACTCACCATTATTGTATGAGACATTCAGCACCTCTTTCCTGGTGGCAGGATCGATAATATTTGCCTGCTGGCTGTCTGTTCTGAAGTTCTGGTTAATTTCATAAACTTTACTTTCTCCCGTGCTGTCCTTATAGCGCAGTAACCATCGATCTTCGCCGGCGCCGTTTTTTATTTGATGAATACCATTTGTGCCGACACGGCTTTGCTGTATTAGCGTTTCACCATCTCTGAGGGCATATTGGCTGATATTTCCACTTTGAGAAGGTCGCAGACGATTGATTTCTGACCCAGAATATTCAGGCAATATTGCTATCTGTCCCGGACGTTCGGAGGTACGGCTGGCTGAAGTTTTTACTCGACTGTTACCGGCAACCTCTTCCTCCAGTTCGCTTTTTATCTCACCTTCAGCAAAAATTTCCCCCAAAGCCCCCACATCTGCTGCCAGTCCATCGAAGGCAAGTAACAGGCCGATCGCTTTCATATAACGATCCGAATTAGAGGCTTCATTACTTTCCTGCTGCAACGGCTGTTGTGAAAAATATTTCAGTGCCTGCACTTTATCCCTGTCGCTATACTGTCCCAGTGGTTTTGTCTCAAGTCCGGGAACCGGCCAGGTATTTGTCTTATATTCTTTACCATTTCCCAGTTGAGAATTATAAAAATCACGTCCTGCCTCCACAGGCAGTGAGGGCACAAGCGAATTACCACGCGCGTTATACACGGGATGCTGTCTGGGTGCAGAGTACTGTTCCTGTACTCTGGATTTCAGATTGTCGATAACCTGTTGGTCTTTGTACCAATCGGTTGGCAGATTGTCGGTATCATGGATATCAGCAGCGGCAAGCCCCCAGGAAAGAATGGATTCCCGCGCATCATAAGCAGTCCCATATGACGCAGTAAAATCTGATTCAGTCGCATGCCATTCTTGCTTACGGATAATACTCCCTGCTAGCTGTTTCTCCAGTGGTTTATATTCTTTTCCTCGGGGATCCTGAGTAAACTTCAGCTTGCTGGCATCAACCCTGGGAAACTGAATGGTCCTGTTATTGCCAGGTCCTGTAACTGAATATCCATCAGGGAGATCGCGTTTTGTTCGTATGTTACCTTTGACTTCAGCATCGGATGCTAATTTCAATTGCACAGCATTCATTGCAGATAATGGCGTTGAGTTAATTTTCATGACAACCTCTTATACATATGATAAATATGACACGGACAATATATTTAAACCGTTTAAGCCTAACGGTTAAATAACAAATAATTTTCAATTAATAAATCAGAAGTGCCACCACTATTATTTCAGACATATTATTATGATAAGAGGCTTTCAGCTGTGACCTCCAATATTTGGTGTTAAATTTTAAGTATTTAGTTCCATTTAACTCACTGTTATATTTCTATATTTTTAAAATAGCTTAAATAAGATCATGAAAAGGTTTTAAATTATTCTCATCTTACCGCATGAAGTGTAAACCCTGTTTATTAAATTAAAGTCTGCCTCGCCACCAGAGTATAAGCAGCATACGATCTCTGACCCTGCACAGATCCATCACTGGTATAAAAAAGTGAACTGTTTTGTTTTGTATTGCCACCAATATACCGTAACACCAATACCCTCAATCAATAAGGAGATATGATATGGCCGGTGCAGCTTCACTGGGATCATCCCTGGCATCCATGCAACTTCTGGATTCAGTTTCTGCCGCGACGACAGCGATGAATGCGGCGGCACAGTCCACCAAAATGATAACGGATACTATTAATGGCATTACCAGTTCTTTCGTTGATTCAGCCACAAAAGCACAAAACTCCATGCAGCAGGCGGGTAAAGCAATTCAGTATTGAATTTAAGTAACAGTGATTGATTATTACCCCAGTAAATGGGACGTTAAATTACATCTTTGAAGAGGTAACTTATTATGTTGATACAAAGTATTAATTCGTCACAACAAAATATCAGTGCTAATTCCCCAGTGTTCAGCGGCGCTGACTCTGTTGCAAAATCCTGTCAGCCACCATCAAATAAAAACATTCATAAACAAGGTGAATGCAATGGGAATAAACCAGGCAAAAGCGGTTCTGAATCTTCACAGAGCAATAAAACCAGCAGTAACTCAGACAGTGAATCAATTTTTAACCAGATTTTTTCAATGTTAAACAAGTTATCTCAGCAAGCTGGGCAGAGTCTTAAATCAGCCTCAGGTAGCAGTGACCCATATAATGTACTGAAAGCCAATCGTTCAATGTCTGACTACTATCTTAATAACCAGTTTTTTTCTAAAATGATAGGAAAAGTAACAAACTCTCTGGAAAAGCTGACAAGCCTGCAATAGCGTAAGCAATCAACTATGTCTGCGTTTTTAATAAAATATTTACCTGTTATTCTCCTGGTGATTTTCCTGTCGGGATGCAATGATAACTTACAGTTACATCACGACCTTTCTGAAGAGGCTGCTAATGCAGTCGTGGCTGAGCTTGAACACAGAGGTATAAAAGCCAGCAAGTATCAGGATAAAAGTGGTTATACGGTATCTGTTGCCGCATCTGATTTTTCATTTGCTGTAAAGGTCCTTCATTCCGCAGGCTTACCCCCCCAGACTCATACCAGCCTGGGGGTTATTTTTCATAAGGATGGTCTTATTTCATCACCGCTCGAAGAAAGAGCACGCTATATATTTGCGCTTTCACAGGAGCTGGAATTTACGCTTTCACAAATAGACGGAGTGGTTGTGGCCAGAGTACACGTTGTATTACCTGAACGTATTTCTTTGGCGGAGCCTGTCCAGCCTGCCTCCGCTGCCGTTTTTATCAAATACAAAAAAATAAATAACCTGGAAAAAATGAGGTCGGATATCAGAAAACTCATTATCAGCAGCCTTCCAGGTATGACAGATGCAGGCGATGAAAAACTGGCAATCTCCTTTATTCCTGCCGAACAGCTTACCGATAAACACCGGCTGACTGTCAACAGAAACACTCGTGGCATAATTTTATATTTTACCGCCTCATTTTTTTTGCTCCTTGCTTTCTTTTTTTTGATTAAAAGAAACCGAAAATGACAGCATTTACCGATGGCATCATTATGTAACAGGACTATCTAATAGCAGTCGCTTATGCCGTCCCCCGCAAAAAAATCACCAAAATGGTGAAAAGAGATGATAAGGACTTTATAACCATGCAGGATCATCATAACCAGTCAGATTTCCAGGGTGGATCGGACTCTGAACGCTGCCTTACTGAAAAGGATGCGATGCTGGCGTGGATACACTGGTGGCGGAACGGGTGGAGAAAGAGGCGGCATCTTAGCTGGCCTTTACCAACAGAATTGCTTTCGTTTGCTTATCCTCTTACTGAATCAGCTAGCAGAGAGACAACAGATCGTTTTTTTGGCATAGCACCAGTGCCGGCCCCATACCCTGCTGCTGGTTTGATCACATTAATAAAGCTACCTCAGGAAAAATGGTCTTATCTGTTCAAATTATGTTTTTCCATTTGCGCTGTTGGTCTTCCTCCCCCTTACTTTCTGGCAAATATCGATGATGAAAAATGGTGCCGTCGGGTGGCAAAAGGGTTAAAGCCCGGATTATGGCTTCCGCCTTATTTTGCCTGTCCTGAACCTGACATATACGGTATTTGGTTACTACGCTGCTGGTCAATTGAACCGGTCTGGCTACGGATGCGTTTTTGTCTGGATAAGAATAAGGTCGAAGCCGCAGAACATCCTGTGGTCGAATCTCCGCCCCTGAAAAGATTATCGACTTTATTACAGGCAGTCATTTCCCGTGTTGATGGCAGGCCGTTACAAGAGAATAAAAATGCTAAATTGCCGTAAAATTAACATTTATCCCGGCATTAAACGTCAGAAGGAATGCATCATAAGGAGGGAAAATGTTGAAAAATTCTATCTTTCTGAAGAAATTATTAATGCTGCCATACAACAGAAAAATAAAATTTTAGATGAAGCTCATGCAGAGGCTGAGGCTATTCGTCTCGACGTACGTCACAGGGTATCGCGACAGTTCTGGCAGGATGCACAGGTTTTGCTTGATGACTGGCAACGGGAACGTGAAAAAATGAAAGAGGATATTCTGCAATGTACAAAGCAGTTGCTTGCACAGGCTTTACAGTTGGCTTTTGCTAAACAGCCGACAGAAAAGAGAACAGAGGCTTTAATTCAGCATCTCAGGCGCAATTACGACGAGAAAAGCCCGGCCTCATTACTGGTTAATCCGCAACTGCGAATACAGGTTGAAAACGTTTTAAAAATGCACAGCAACAATCACTGGGAGATTATCGATGACAGTCGGCTGCAAAAAGATCAACTCTGTCTGAAAAGTACCACAGGTGACTTTTTTATCAGCTGGGAAACCGTCAAAGAGCAGTTACTGTCAGCGGTAACGGAAAATACAGACGCCACGCTAACATGAAGCGGCTCTTTCGTCTGAAGTGTCAGCAGGCGTTGAAAACGGCGCTGAAATGCCTTAATCCAATGTATACTGAAGCCAAACCTGTAGGGAGTCAGCAAACAATGAAGGCAGAACAACACAGCGTCACGGCTAATGTGGATCACAACGAAATTGCTAAATTTGAAGCGCTCGCCTCGCGCTGGTGGGATACGGAAGGCGAATTCAAACCGTTACATCGCATCAATCCGTTACGCCTTGGCTATATTGCTGAGCACAGCAACGGGCTGTTTGGTAAGAAAGTGCTGGACGTTGGCTGCGGTGGCGGCATCCTGGCGGAAAGCATGGCACGTGAAGGGGCAGAAGTTACCGGACTGGATATGGGGGCGGAACCCTTACAGATCGCCCGCCTGCACGCGCTGGAAAACGGGGTAAAAGTGGATTACGTACAGCGAACGGTTGAAGAACACGCAGAGCAATTTGCAGGTCAGTACGATGTGGTGACCTGCATGGAAATGCTGGAGCACGTGCCCGATCCTCGCTCGGTGGTTCATGCCTGTGCGCGTCTGGTAAAGCCCGGCGGCGAGGTGTTTTTCTCCACCATCAACCGCAACAGCAAAGCCTGGCTGCTGGCGATAGTGGGCGCAGAGTACGTGCTACGGATGCTGCCACGCGGCACCCATGATATTAAAAAGTTTATTCGTCCGGGTGAGCTGATCGACTGGGTAAGTGAAACCTCACTCCGTGAGCGCAATATTATTGGTCTGCATTACAATCCGCTCAGCAATAAGTTTAAACTGGCACCGGGTGTGGATGTTAACTATATGCTGCATACCCACTGTCCCGGAGACTGACAGGCCCCTCTGATGCAGGCTCTCCAGCCTGCATCAGGATGACAAGCTGCCTGATTCCGCATCCGTTTTTACACCTTTCTGAAATAGCCGGGCCTCCCGCACTGGCGATAAAACCGCAGTGAGACATGTTTATGCAGCGGCGTTTACGCAAAAAAAATCACGCATTTTCAGGGCAGTGCAAGAAAGCGGCTACCGGCCCAATGTTGAAAAAAATTCTTAAGTGGTTGACTTGCTGCATCGCCTTGAGAAACGTGGACTTAGGAAATTAGCCAGCGCCTGAACAGTAAAAGCGTGTAAAAATCAAGCCTTGTTAAGCGATGATAAATTACTAGAATACTCACCATATTGTTATCCATATTTCACCTGCCCCCTATATATAGTGTTTATCCACAATGTATTCACATCTGTGCATAAGCGGGGGATACTTTTGACTTCACGGACAGGATAAAACGCGCAATGAATCAAAGCCTGCTTGTCACTAAACGCGATGGCCGCACCGAACGTATCAATCTGGACAAAATCCACCGTGTGCTTGACTGGGCTGCTGAAGGCCTGCAAAACGTCTCCGTTTCACAGGTTGAACTGCGTTCACATATCCAGTTTTATGAAGGGATCAGAACGTCTGATATCCATGAAACCATTATCAAATCCGCTGCCGATCTGATTTCAAAGGATGCGCCGGACTATCAGTACATGGCGGCGCGTCTGGCCATTTTCCATCTGCGTAAAAAAGCTTACGGCCAGTTTGAACCGCCAAAACTCTACGATCAGGTCAAACGCATGGTTGACCTCGGTAAATACGATCACCACCTGCTGGCAGATTACAGCCAGCAAGAGTTTGAACAGATGGACGGCTTCATCGACCACTGGCGTGATATGAACTTTTCCTACGCGGCAGTTAAGCAGTTGGAAGGCAAATATCTGGTACAGAACCGCGTTAGCGGTGACATTTATGAAAGTGCACAGTTTCTTTATATTCTGGTGGCCGCCTGCCTGTTTTCCGGCTACCCACGGGAAACACGTCTGGACTATGTGAAACGCTTCTACGACGCAGTTTCCACTTTCAAAATCTCACTGCCCACGCCAATCATGGCCGGTGTGCGCACCCCAACTCGCCAGTTCAGCTCCTGCGTGCTGATTGAATGTGGCGACAGCCTGGATTCCATTAACGCCACCTCCAGCGCCATTGTTAAATACGTTTCGCAACGTGCCGGTATCGGTATTAACGCCGGGCGCATTCGGGCGCTGGGTAGTCCAATTCGTGGCGGTGAAGCCTTCCATACCGGCTGTATCCCTTTTTATAAACATTTCCAGACCGCCGTAAAATCCTGTTCTCAGGGTGGCGTTCGTGGTGGCGCGGCCACGCTGTTCTATCCGATGTGGCATCTGGAAGTGGAAAGCCTGCTGGTTCTTAAAAACAATCGTGGCGTGGAAGGTAACCGCGTGCGCCATATGGATTACGGCGTGCAGCTCAATAAGCTGATGTATACCCGCCTGCTGAAAGGTGGCGATATCACCCTGTTCAGCCCGTCGGATGTACCGGGACTGTACGATGCTTTTTTTGCCGATCAGGATGAATTCGAGCGTCTTTATACGCAATATGAGAAAGATGACAGCATCCGTAAGCAGCGTGTAAAAGCGGTTGATCTGTTCTCACTGATGATGCAGGAACGTGCCTCCACTGGCCGTATTTACATCCAGAACGTCGACCACTGCAACACGCACAGCCCGTTCGATCCATCCATCGCGCCAGTGCGTCAGTCCAATCTTTGTCTGGAAATCGCCCTGCCCACTAAACCGCTGATGGATGTTAACGACGAAAACGGCGAAATCGCCCTGTGTACGCTGTCAGCCTTTAACCTGGGAGCGATTGACAGCCTGGACGATCTGGAGGAACTGGCCACCCTCGCCGTGCGCGCGCTGGATGCACTGCTCGATTACCAGGATTACCCTATTCCGGCGGCGAAACGTGGGGCAATGGGACGCCGCACGCTGGGTATTGGCGTAATCAACTTTGCCTACTATCTGGCAAAACACGGCGTGCGTTACTCTGACGGCAGCGCAAACAACCTGACGCACAAAACGTTTGAAGCCATTCAGTATTACCTGCTGAAGGCCTCTAACGCGCTGGCAAAGGAACAGGGTGCCTGCGCATGGTTTAATGAAACCACCTATGCGCAAGGTATCCTGCCTGTCGATACCTACAAGAAAGATCTGGATGCGATCGTCAGCGAACCATTACACCTGGACTGGGAAACGCTGCGTGAGGAAATCAAAACCCACGGTCTGCGTAATTCAACCCTGTCTGCCCTGATGCCGTCAGAAACCTCTTCGCAGATTTCCAACGCCACCAACGGTATTGAACCACCGCGCGGGCACATCAGCATTAAAGCCTCTAAAGATGGCATTCTGCGTCAGGTAGTACCTGAGTATGAGCGTCTGAAAAACCACTATGAGCTGTTATGGGAAATGCCGAATAACGACGGTTATCTGCAACTGGTTGGCCTGATGCAGAAATTTATCGATCAGGCCATTTCATCCAATACCAACTACGATCCGACCCGTTTTGCCAATGGACGTGTGCCAATGAAGCAACTGTTAAAGGATCTGCTGACCGCCTACAAATTTGGCGTGAAGACACTTTACTATCAGAACACCCGCGATGGTGCAGAAGATGCACAGGACGATCTGGCACCGTCCGTTCAGGATGACGGATGTGAAAGCGGTGCCTGCAAAATTTAACTTCAGGCGGGGCGATATTTTTCGTCCCGTTTCCCGAACATGGTCTTACTGGATTACTGCTAATGGCTTACACCACGTTCTCGCAAAATAAAAACAACCAGCTGGACGAACCGATGTTCTTCGGTCAGTCAGTTAACGTTGCCCGCTACGATCAGCAAAAGTATGACATTTTTGAAAAGCTGATTGAAAAACAGCTCTCCTTCTTCTGGCGTCCTGAAGAGGTCGACGTCTCACGCGATCGTATCGACTATCAGGGGTTGCCGGATCATGAAAAACATATTTTTATCAGCAATCTGAAGTATCAGACGCTGCTGGACTCCATTCAGGGTCGCAGCCCCAACGTGGCCCTGCTGCCGCTGATTTCCATTCCTGAGCTGGAAACCTGGGTGGAAACCTGGGCGTTTTCTGAGACCATCCATTCGCGCTCTTACACCCATATTATCCGCAATATCGTTAACGATCCGGCCATTGTGTTTGACGATATTGTCACCAATGAACAGATCCTGTCCCGTGCCAAAGATATCTCCGGCTACTATGACGATTTGATCGAAATGACCAGCTACTGGCATTTGCTGGGTGAAGGCTCGCATCAGATCAACGGCAAAACCGTTACCGTTAATCTGCGTGCGCTGAAAAAGCAGCTCTATATCTGTCTTATGAGCGTCAACGCGCTGGAAGCGATCCGCTTCTACGTCAGCTTTGCCTGCTCGTTTGCCTTTGCCGAGCGCGAACTGATGGAAGGTAACGCAAAAATTATCCGTCTGATCGCCCGTGATGAGGCGCTGCATCTTACCGGTACCCAGCACATGCTAAATCTGTTACGCAGCGGTGAAGACGACCCTGAAATGGCAGATATCGCCAAAGAGTGCCGTCAGCAGTGCTACGACCTGTTCGTACAGGCTGCGCAACAGGAAAAAGAGTGGGCGGAATATCTGTTCCGTGATGGCTCGATGATCGGGCTGAATAAAGATATTTTATGGCAGTACATTGAGTACATCACCAATATCCGTATGCAGGCCGTGGGGCTTGATCTCCCCTTCCAGACGCGCTCCAACCCCATCCCCTGGATCAACTCCTGGCTGGTGTCTGACAACGTACAGGTCGCCCCTCAGGAAGTTGAAGTCAGCTCTTATCTGGTCGGTCAGATCGATTCAGAAGTCGGCGAAAACGACTTCGACGACTTCCAGTTGTAATGGCAGGTTCGATTATTACGCTGCGTACTTCCGGTACGCAGCTGCGCTGTGAGGAAGAACATCGTTCACTGTTGGACGCGCTGGAATCCCACCATATTCCGGTTGAGTATCAGTGCCGGGAAGGTTACTGTGGCTCCTGTCGTACCCGGTTACTGAAAGGGAAGGTCTGCTACACTACTCCGCCGCTGGCCTTTGTACAGAAAGGCGAAATCCTTCCCTGCTGTTGTACCGCCAATGGAGATATAGAGATCGAGATGTAAATAACGCAGTCGCCCCAGACAGCGCCTCCCGTCACGGTCCAATCCCCCTACTGAAATCTCCGCCAGCATAATTAAATCATCGCAAAGTCGCTGTTTAACGGAACGTTAGACGCGCTAACGTCCACCAAAAGATATCCCTTTATATTATTGCATCTCAGTAAACAGATGACGTTCTGTTAATAAATTTTCGCAAACAATAAACCTCTGACGCATTGCAATTTTAAATGCATGGTTCGTTTTATTTTTGCTGGAGAGATTTAATGAAAATACATAATAATCACTTTCTTCCTCTTCCTTCTTATAATGAAGAGGTCAATAAAATAGAAAGAAATATCAGAAATGGAAAACAGGATAATCAGCAGTTTGTTAGCCTGGAAAATGTGAATCACTCACTCAGTAAAAAAGCACCACTACTCTACAAAAGAGCTAATATCTCTAATCGTTACAAGCGTCAGGCTGACACAGAGTCTCCTCCTTCCGGGTCAACAGCTACGGAAAATTCTGCCGGATTTAAATCCTCCGCGCCGTCTGCCGGGAAAGCGAAAGTGTTGTCCAGTCTGGCGAATAACAGTAGTCACATACGCGAGATACGAGCGATTGATGACACACCCAGCCACGCTAACCTGCGACCAGATGAACTCGGCCGCGCTGATGACAAACAGATCCCCACAGGCGCTAAACCGCCCTCCGCTGGCGCTAACCCGGTATATGAAAAACTTGCAGGCTTACACTATTCCGATCTCATCACACCGGCATCCTTCGCCTCAGGCACAATTCAAAGCTGGGCTAAAAAGAAATGGCACATCGATCTTGACCCTGACAAAACTGATGTCGTTACGCTGCAATATCAACCTCGCGATCCCAGTAATCCGGCCGCCGGTAATAATGCGGTAATACAACAAAAGATGACGCTGACGGAGGCCGTATTAAATAACTGGCGAGACAGCAGCGCGGACGCTCTGAGAAAGTTATTCGATGTCAGTGAATTCACTCCCGTCCCTGGATCCCTGCATATCACCGATCGCCTTGAAGATCATTACAGTGCTGCTACTGGCTTCAGGCATGAATTCGGGCAGGAGTTCTCCGGTATTTTTCGGCAAAGTTCACCACCCGCCTACACTTCCGCAACACAAATCAATATTCCCGCGAATGAACTGGTTAATGAGATCAAGGCCACCGTTCCACAAATTTACAGCAAGATCGATAATTACTGGAAATCACATAAAGAGGATTATCGCCTGCTGTCCAAAACCAGTTTCCTCAAGGCCAGTGAGCTACAGCGTGCAGAAAACAGCCTGACACAGGAGGGATATGAGCTGGTCAGCCTTGCAGCAGGTCTTCCGCGAGATAAAAGCGCTCCGTTAGCCGATGAAGAATCGATTAAAGCAAAAAATAAGCCCGATGGCCGTGTCAGTGTCGCACCGCTGAAAATTTACCGTTATACCTCTACCGATATGTTGGTGATAGGCGACCACAAAAGCGACCGTAAAATATTGTATATTCCCGGAAACTCCTCTCCTTTTCACGAATTTTCAGCCTCCGAGGGCAAAAACCTGACTACATGGTTGGCTGAGCAGGTAAAAGATCCCGCGAAGAGAGCGGTAATCGCCTCGCATTTCTATAAGGGTGATCGTCCCGACGGGATTTTTCGCAGCGGTGTAAACACAGCGCTGGAGGGGTTAGCAGACTATCCTGAACAACACAGACTCCCGTACGATCGCCCGGGTTTTACCACTGAGGGAGTATGGCAACCTGACCAGTATATCAGTACTGGTACTCCCATCGCCGGTGATATTTTCAGCAATATCGCCGATAGCTGGCAGACCCGCACTCAGCAAGAAGCCTCTGATATTCCGTCAAATGGGGCCATTGCGTTCCGGGAAGGTCTGGATTACGCCAATGATGCCGGCCAGTATCTCTGGCCGGTGGCGCTGGCTTTTCCAGCAGCGGACGTAGCTTATGGCGGCATCGGGCTGTTAAATCTGGGCCAGGGAATAGCGGATACCGCGAATGGAAATTCAGCGGAACAACGTGCTGCGGGTCTTAATCGCGCCGTGTTCGGTTTATTAAATGCAACCCCGGCGATCGGTACGGTTAAATCTGCTCTCAGTAAAGCCACCGAAGATGTTATCGCGCGTGAAGCCGTTTCTGCGATAGCAAATGAAGGGCTCCCGCGACAGGCTGTTGCTGATACGGCCTCAGTGATACCGACTTCACTCACACAACATAGTCTCCCCTCTTATGCCGTTCCAAACGGCGAGCAGTTAATACAACACGTTACCCCTGACAGCCGGGGAATTTACCAGATAAATCAGGGTCAAAACGCATCTCGCTGGTTTATTCGAAGCACCAACAACGGTGGCCAAAGTGAACTGTACGAGATTAGAAGCGATTTCATGCAGAATTCGAACTACGTCAATATCATCGATCCGCAGACCAGAAAAGCCGTGATGCTGGCACACGCCACCAGCGACGGAAACTGGATCAGGGTACCCGGACCCGGAGGGATTCGTCCTCCTGTTGGTGGGGCCTTAACCCCGGCAGGCCGTTCGGACTCTCCCCAGCCCGGCCCTTCAGGCCTCAGGAGACCGGCAAACTCTGAAGAAGAAGCGGGAACTTCAGGTGCCACGGCAGCAAAGCGTCCAACGCTTACCGAAAGAGCCTGGCAGGATCCCCTGAATCAGGTTTCTGTCGATACAATTAAATTTTCTAACGTTCAAAGAAGCAATACAACCGCTTTACATTTAGCGGTAGCACATGAAGCCTACAAAGGAAACGGCACGGTTAATTTAGCTGAGGCCGCAAAGCGGTTGCAGGATCGCTACAATTCACCCGAAACCCGCCAATCTGTTATCAAGGAGATGCAGACGTATATCAGTGACCGCCGTAATAATCCTCTGGCGCCTGTGGATTTCAGAACTATACCGAATCTGAACATACAAAAAGACTCTCTTCAGTTTGAAAATATCCAGGAGCTTGACAGTAAGTTAGAGCATATTCTGGGCCACTCTGCCCCGAGAGAGGGTGAGGCTTCATTATTGAGTTTCGCTCTGTTTGAATGCGATCCCAAAACGTACTCTAAACAGGCTCGTTCGCGGAGTCCGTTAAAAACAATTTTAGTTCAGAGAGATCCTGTACATCAAGGAGAGGCCGCCTCAGGGAAATATTATGGATACGCTCCGGCCAAAGGAAGCTTTCAGTTTAATAACTATAATGAGATGAAAGAATGGTTAAACCAGGAAGTATCATCAACAGCAAATGCGCAAGTTAAAGTATTACGCATCTATCGTGATAATCCTGCTCCAGAAAGCCAGTTAACTCACAACACATCTGTCAATACGGTCAAGCTTGGTGTGAATAAACCTTCTCACCCGACATCTTTATTATTAGCCATTGAAAAAGAAAGCTATAAAGAAAGCAATAAGGTTACGGATTTATCGACGGCCGCTGAGAAAATACAAAGTCGTTACGACTCCACAACAACGCGCAACGAACTCATTAGTGAACTGCAGGGATACGTATCGCGGCATAATGTCAATCCTCTTCAGCCGTTTGACGAAAGAAGCTTACCTCAGCTTCATGCAAATAAATCTGTTGAAAGCTTCGGGGATACTCAGGAACTTTCAGAAAAACTAAAGCATATTTTTTCAAATTCCGAACCACAAGAAAGCAAGGCTTCATTAATCAATATTTCCCTCTTTAACTGTGATGAAAAAACCTACCGGGAAAGGGCGGTAAGACTTAATCCTGTTAAAAGTCTGGCAATTCAACAAGACCCCGTACAGCCAGATAAATATCATGGCTATGATCCAAAGTCAGGTAGCTATCGCTTTGAAAATTTTGGCGAGATGGAGTCATGGTTAAACAAGCAAATTAATTCAGTAGAGTCAAACACGGTAAAAAGATTGCGCGTATACAGCAATCAATCTGCTGCTACTGTTACTGACAAAGAAAATCTCGTTAACACCGTATCAGGCTTAACGGTAAAACGTTCCGAAAATATCGCAGCTAATTCAACAGCTTTACTTCTGGCTATTGAAAATGAGGCCTACAGGACGGGTAATTATTCTGATTTACCCTCCGCAGCGCAAAGAATTCAGGATCGTTACAATAATAACGAGGAAAGATTTGCTCTGCGCCAGGAAATGCAAGAGTATTTAGTTAAGAAAAGAAACAATCCTATCGCCCCTAAGGAAATAAGAAAATTACCAAACCTCACTGAAGCGGAAAAACATCAGTTTTTTAAAGATAGTGAAGATTTAGATACAAAATTAAAATCCATTTTTGGTTCAGCACCTCCCGAAAAGGGTGATGCAGCACTCCTTAATCTGGCTCTTTTTGAATCTGATGAGAAAGAATATGCGTCACGAGGGGTCATTTTATCACCAAAAAAAGTGTTGGCCATCCAGAGAGATCTTTCGCATCCTGGCGAGGTACTGACATCGAAATATCATGCTTATGACCCAGATTCAGGCAGCTACAGTTTTAATAATTATACTGACATGAAGTCATGGGTTGATAAAAAAATCACTGATGCCGGTTCTGTAAATGCAAAAGTACTCCGTGTTTATCATAATACTCAGACCGCTGTGCCCTTCAGAATGAATACTGTTAGCGTAAAAACAATGCCAGAACTTTCTGCAAGTGGTCCGCTGTTGCTGGCAATTGAAGATGCGGCATACCGGGGAGATTCACCTCAGGAACTGGCTGCAGTAGCGGACCAGTTTCAAAATCAGTATGATTCAGCTTTGAATAAAAACAATATTAAGGAAACAGTTAACAGCTATTATCGGTCGGGTAGCGAAATCAAGAGCGACAGACCGTCAACCTCATCGTCGCCCGATATCGTATGGGGTGACAAACTCCCTGTAGCGAATCCACTGGCTCCTGAATCACGCAGAAATCTGAGTAATTTGAGCCTTGTTCCTAAACTCGTGTCTTTCAGCAAAACAGAAGAACTGAACGATGCGTTAGAATCGGCATTCGCAGGATCGGAGGATACCCCTGCAGCCCAGCTGGTTAATCTTTCTCTTTTTACACAGATGAAAATAGCCAGTGTTGGTATCAATGCAGAGAAATATTCCTATGGTATCCAGCGAGTAGAGAGTGGTAGCCAAAATTATTTAACCGATCGGTATAACGTTTACAGCCCTCAATCAGGAAGTTATGCATTTAATAACTTCACCGAGATGAAAAACTGGCTGAATGACCGGGTCGGCTACCAACAGCAGCACGATGCACCGGCAGCAGCAATGCGTATTTATCACAAACCCGTTTATGGCCCTGATAACTGGGATCCGTCTGCTATTCAGTATAAATCCGTAACGATAAAAACACCTTTTGGTGATGCGAATATAGACTTGGCAGAGGGGACATCTCGTGGAATCTCAGGCTCGGTCGGGGTGATGAGCGGACCCCATATTCCTGATGGCTATGTTACCGGATATAGCAGCAGGGCCAGAAAGGGGCTTAGTATTACAGACGAACGGACAATGCATCCGTTAGTGCATGACCTTTATGCGTCCGTTCCACCAGAAGCGCGTAGTGCCTATCACAGTAATTGTGTAGAAGCCGATATTTTAAGCAAGATAGCCTGGGATAATGCAGTAAACGATATTGACGAGCTAAAAGCATTAGTTCAGGATGCAAAAATGACTGTTTACAACAGTAAAGGTCACTATCTGCCTCCTTGCCAGTCATGCAAATACGTTGAGAATTTGCTGGGTTACAGCACAGAAAAAATGGAGGCCACATTTGTCTAGTCCAAAACAGGAAGATATTGCCGCACTGGAATCCATTGCGCAAAGGAAGGATATTGATATGATTCCTTATAACAATATCCAATATGCCCTTATCGAATTTATATCCAGTTCTCTTTTAAATAATTCACAAAAAAACACCGAATTAAATGACAGTATTTCAACCCTGGCCGATGAGCTGCTTATCCAGGCTCGTGCCTTTCTGAATAACAAAATCTCTGTACAGGAGCTGGCGCAGCTCAGGATCCAAACCTGGAAAATTTACGACACCCTGGAAGACAATAGCGCAGAAAAGAAAATGATAAGAATCGTTATTATAACGCTCTACGATGAAGAAACAGCAGAGTTTGCGACTTACGGAGCAACGCTTTTCCTGGAAAACATTTTCACGAGTTTGCTCGATTTTGGCGATGGTTTTTGTCAGAAGTTTGTCCGTTACAGCCGTTGGTATTTCTAATACTTCACAGCATCAGGCAGCCAGGCGCCCGTCAACTTCTGCGACAGGCGCCTGCTTTTCAGCGTCACTGCACCACTGTTTCCACCACATCAATCCAGCCATGTCCGGTGGAGACTTCCATGCCGTTTAGCCAGCGGCGCAGCATATTCAATGCCATCATCGCCACCACATCCTGACGCGTTTTCAGGCCGTGCCGGTTGACGTTGAACTTCACCTTTTGTCCCCAGCTTCCAGTTGGCGTATGTAGGGCAATGTTCAGATGCTCGTCTTTGAGGCTGCCGACCACCAGCGCCAGATCGGTCTGGCTGCTTTGCGCGAGAGCGTGGCTACGTGCTACCAGCTGCGCCAGCGTTTCGTTACTGGCTGGCAGCACGCTTCCCACAGCCAGCGGCGCTTCTGCCGATGCCAGCTGCCAGTGCAGGAGTCCAGAGGTAAACTGTTCACTGATTGCCAGCTGATAGTCCTCTTCTTTCAGCCGACGAGACAGCTGAGCAGGCAGTCCTTCGAAGCCTTCGAAAATCAGACTTTCCCCGGCAATTTCCCGCACCTGCTGCCAGAATTGCTGCATCTCCGGCAGCTTAGACGCCGGGCCGTTCAACTTCAGTTCTATAATCGGCATTGAGGCGCGATAGCCCATCACCACGCCTTCCGGTAGCGGCAGCGGCTCAATTTCTGATGCCAGATCGCTTTCGCCACGGCCAAAGGTGGTCAGGCGCAGGCACACCGGCTGTTCCGGCAGCGAGAAACGCGCTTTAAGGCGCGGCAGGATCTGCTGCTCCACCATCACCTTGTACTCCGAAGGGACTCCCGGCGTGAAAAAAATCCAGCTGCGGTTCAGAGTCATCGCAAAACCACAGGCCGTACCGACAGGGTTATCGAGCAGCTCCGCCCCGGCGGGAAGCTCCGCCTGCTTACGGTTACTCTCCGCCATTTTGCGGCCACGTCCGGCAAAAAAGGCTTCCATTTTCGCCAGCCAGCTTTCATGCAACACCAGCGCCACCCCGGCTGCGTTTGCCGCCGCCAGCGCACTCAAATCATCACTGGTCGGCCCAAGGCCACCGTTAACAATCAGTACATCGGCCACTTTACTGCGTTCTTTCAGCACCGTGACCAGCTCATCAAGGCTGTCACCTACCGTCTGACGGCGGGTCATCGGCAGACCATTTTGCAACAGTACCTCCGCCAGCCAGGCGGCATTGGTATCGACGATTTGCCCGTGCAGCACTTCATCGCCCGTCGCCAGCATTTCCACTCTGATCATTTCTTTCTCCGGGTCAGTGAGGGTGGTTTAACTGTATGAAGACATGTGCATAAATACAATGTTGTTCTGAACGGATTGGCATGGGGGAAGCACAGGGATCAGAACGTCATGTGGATATCGCTGGCCATCTTTGCCCTGTGTGATGTTGCCCCGTGAAATTTTAATGGAGAAGGAACAGGTGCTCGGCTGGCACCACCGGCGTAAAGAGAATTATCCCTCTTTTTGTCGCTTTGCCACCCAATCGGTCAGCCGCCGACGCGAGATTTTAATGCCACCGTGGTCGAGCGCGGGCAGCAGATACCAGCTCACCGGCCGCTGAAAACCCGCCAGCCGGGGGAGTGTCCAGGCCTTCAGCGATTCAAGCGGCACGGCGTCTTTTAATGTTACCAACGCCACCGGCCGATGGCCAAACGCCTCATCCCGCTGTGGTACAACAAATACCTGCTCCACCGCCGGATGCGCCATGATTATCGCTTCGATCTGTTCAGGCTGTATGCCCTCACCGCCAGAGAAAAACTGATTGTCGAGCCGCCCGGTCAGATGCAATCCCTGCTCATCCAGACGGCCGCCGTCGCGGGTGGCGAACCAGCCGTCACTGTCCGCCAGCGGCAGCAGCTGACCATCCTGCCAGTAGCCGCAGGCCAGCGCCTCAGAGCGGATCTGCACCTCCCCTGCCACCAGCCTCAGCCGCTGACCTGCCAGCGGCCACCCCACTCCGTCCCCGCTGTCAGCCCTTCGCATGGTCACGGTAGAAGCGGTTTCCGTCATGCCATAGCCACACCAGCAGGCAATACCTGCCGCCTCCGCCTGGCGGGTAAGCGTCGTGGGAATGGTTGCGCCCCCCAACAGCAGATTACGCAGGCGATGCGGCAGCCGGGGCTGCTGTAACAGCCGCCAAAGCTGCACAGGCACCAGCGACGCAAAGGTTGCCTGCTCCAGCGCCTGATGCAAAGGTGCCTCTTCTGCCAGCACCAGACAGGCCCCAGACCGCAACCAGCGCCAGATAATTCCCTGCCCGGAGACGTGGCAAAGCGGCAGCGACAGCAACCAGCTGTCATCAGCGCTGAAATGCATTTTTTCCACCACGCCAGCGGCGCTGGCAAGATGCGCCCGGAAAGTATGTACCGCCGCTTTTGGCCGACCGGACGAACCGGACGTCAGCGTCATCGTCGCCAGCGTCTGCGGCTGCCAGGGGCTGTGGGCGGTGTCCGGCTGTGGATACAGAGTCAGCATCGCCACGGACGGCAACGGCGTGCCGCTCAGGGTCAGGGCAAAGTCGATATTAAGCCCCGGCAGAAGTGGGGCGATCTGTGCTGCCGGGAGCTGAGGATTCAGCGGCAGCAAACGTGCACCACATTGCAATAAAGCCAGATAAGCCAGCACCGCCTGCTGGCTGTTAGCGGCTTGCAATACCACGCCACACCCGGCATACACCCCCTGCCGGAGAAACCCCGCGGCCAACGCCTCAACCTGCCGAGCCAACGCACACCAGCTAAGCCGCGCATCGCCAGCAACCACGGCGGTGCGATCCGGGCTGAGTCGTGCATGGTGTCGCCAGGGCCAGTCATTCAGCACTGCCATACTGTCTCCAGTTCACCTGCTCCGCGCAGCGGTTGCAGGCAACCGGGCCAGCCGCGCACCAGCTGGTGGGACATCAGGTCCAGCGTATCCAGCCCCGGCAAGGTTGCAGGCGTAAGCCAGGCGGCAAGGCGTGCCAGTTGCGTCAGGCCAAGACTCGACTCCAGCGAAGAACTGATAATCACGGCTATCCCAGCCTGTTCAGCCTGAGCCGTCAGCGCACGCACAGCCTCAAGACTTCCGGTGAGCGACGGCTTGATCACCAGCGCCGCCAGATGCGGTTCGGCCACGGGCTGATAACCGTCCTCGCGCACACTCTCATCCCAGGCCAGTGCCAGGCCACTCTCCCACGCAAACTGCCGCGATTCCTCAGGGCTACGGCACGGCTCCTCCACAAAGGCGATACGGGGCTTAAGTGCCTCAACGAGGAAACCGGCAAATTTACGGGCTTTCTCTGGTGTCCACTGGCGGTTGGCATCCAGCCGCAGCGTCAGTGTCGGAATGGCTTCCAGCAGCAGGTTAACCATCATCGCATCGCGTACCGGCTCATACAGGCCGACTTTCATCTTCGCCAGCGGATGATGCTGCCGGTTGAGCTGGTCAACGAGATCGTCAGGATCGCCCGTGCATAACGTTGCGCTTCGGTACCGCGCCGCCTGCGGCAGCACGTCATGCAGCTCCGCCAGCGCACAACTCAGGCCAAACGCTACCGAAGGCAGCGGACTCTCTGCGGCAATGGCGGTGCCTGAGCACCACCGTTGCAGCCAGCCTGCCGCCTCCGACCGTGCTTCATCAAGCGTCTCACGGCTGAAACCCGGCAGTGGAGCGATCTCCCCCCAGCCTTGCCGCCCGGCCTCCGTCAGTTGCACCAGCAACCCGCACCGCTCTTTCACCCGGCGGTCACGCAGCACGGTCCCGGCCGCCAGCGGGATACGGTAAGAAAACAGCGTTGCGCCACGCATCACGGATTACGCCTGAATTGACTGAAATCAGGCTCGCGTTTCTGATTAAACGCATTACGTCCTTCCTGGCCCTCTTCCGTCATGTAAAACAGCATGGTGGCGTTTCCTGCCAGCTCCTGCAATCCCGCCTGGCCGTCACAATCGGCATTCAGCGCCGCCTTCAGGCAACGCAGCGCCATCGGGCTGTTTTGCAACATCTCACGGCACCAGCGCACCGTTTCCTTTTCCAGTTCAGCCAGCGGCACTACCGCATTGACCAGTCCCATTTCCAGTGCCTGCTGTGCACTGTACATGCGGCACAAAAACCAGATTTCACGGGCTTTTTTCTGTCCGACGATGCGCGCCATATAGGCCGCGCCCCAGCCACCGTCGAACGATCCCACCTTCGGCCCGGTCTGACCAAAGCGGGCATTATCAGCCGCGATGGTTAAATCACACAGCATATGCAACACATGACCGCCGCCAACGGCATAACCTGCCACCATCGCCACCACCGGTTTTGGACAGGTGCGGATTTGCCGCTGAAAGTCGAGCACATTAAGATGGTGCACCCCGGCTTCATCGCGGTAGCCGCCGTAATCACCGCGGATTTTCTGGTCACCACCGGCACAAAATGCCCTGTCGCCTTCACCCGTCAGCACAATGACACCAATCTGTTCATCATGCCGGGCATCGTTAAGCGCAAGCTGCATCTCCCTGACGGTCTGCGGTCGAAATGCATTGCGTACTTCCGGGCGGTTGATGGTGATTTTGGCAATGCCGTCCGGGGATTTGGCATAGAGGATATCGCTGAAACCCGCGTCGCTGTCTTGCCATTCAACGGGTGCACAGAGCATTTTTTCTTCGGGATAGATCATAATAACTCCTTAAAAACCAGTAATCAGGCGTGTCAGCAGTGCAGCAAAAGCCGCCGGATTGGCCCGGTGCGCGTTATGGCCGGCTGCGGGAACCAGATCAAACGGCAGTGAAGCCTGCTCCGCCAGCTGACAGAACTTGTGGTCACGCTCACCACACAGATAATGCAGGCGGGGAAGACGATGAAGTTCGGGAAGTAAGCAGGGCTGCCGGGCCAGCGAGGTCGCCATCAGCATATCAGCCAGTGCATTCGGGTGCTGATTGACACGTAAGCGGATCAGCGCCTCCCGCTCCGTGGAAGTAAGATCGACAAAAACCGGCTGGCGATACCACTCGTCCAGTGTCTGACTCAGCGGCTGTCGGCAAAATTTTTCCGCCCAACGCTGGTCATGTTCCAGTCTTTCCCGGCGTGCCGACGTTGAATCAAGGCCATAGTGCCCCCCTTCCACAATCACCCCCTGCAATCCGTCAGGTACGTGGCGACAGGCATAGCAGAGCGACACGCGCCCACCTAATGAATAACCAATCAGCCAGTAGCGTTGCAGCCGGTGGTGCCTGAGAGTGGCATTCAGCCGTTCACTCAGCTGGTCGAAATCACTGACCCGCTGGCAGCCGGAACCACCGTGACCGGGCAGATCGATACTCAGCTGCGGCCAGTGGTTAAAGTAAGTCTGAACCGGCTGCCACTCTTCCCCACTACCAAGAAAGCCATGCAGCCAGACCAGCACGGGACGGGTACTGTGGTGTGAGCCTTGCCAGCGGGCATGAAGGATCATGGTGCTTTACCGCAATTTGCCAGCTGGTGCGCGCCATCGCCTTCCGCTACACAAAGTTCGACAAGCGTGGCCTGCTGGCGTTGCCATCCCTTCGCCACGGCGGCACTGAGTTCCTGAAAGCTTTGCGGTCTGTGGTAATGAAGCCCGAACATCTCGGCGGCAGGCGCAAAACTCACCTGCTGTGGCAGGGAGAAAAAGCGCTCCCGGCAGGCTTCGGGGGTTGGCAGCATACTGAAAATCTGCCCGCCGTTGTTGTTCACCACCATCACTACCATTGGCGCGCTGACCTGCCGCAACAGGGCCAGGCTGTTGAGATCGTACAGGGCAGAAAGATCGCCCAGCACCATCAGCAGCGCTCTGCCACTGCCTTTCTGCACGCCCACCGCCGTGGCAATCAGTCCGTCAATACCACTGGCGCCCCGGTTGGCATAAACCGGATAGCCGGCAGGCAGTCTGGCAAAGGCGTTGATCAGTCGGATGGTCAGACTGTTGCCTGTAAACAGGCTGCCCTGTGGTGGCAGCAATTCCGGTAATCTGGCAGCCAGCTGGGCTTCGCCAAAAACACTTATCTCTTCAGAAATCATCCGCTGTGCCTGCTCTGCCAGAGCGGAGAGTGGCTCACACCAGGATGGGCGGGAAATGGCCTGGTGCGCTGCCAACCAGTCAAGGATGCTGGCCACGATCCGCTTGCTACGGTGATAAGCAGGATCGCGCTGGCCAGGCTGCCCATCAATCAACCAGAACGCCGCCGGTTTCAGCTCTGCCAGTCGGGAGGTGAGATGTTTCCCGGTAAGGTGAGCGCCAAACTGGACCACCAGCGCCGCCTGCCCCAGCGCGTCACATGCCGCTGGCTGATGTAACCAGCGTTCGGCACAAGGCAACGGGTTACCGGTGTGTGACTGCACGTCAGAAAGCAGTGGCCAGCCAAGCATGGCGGCCCACGCTGCCACCGCCACGCCCTCCTGCGGACTGACCTTACCCACCACCACCAGCCCATTTTGCTGTCGCCAGTGCGCCCAGTCCGCCTGCACGGATAGCGGCAAGGTGACGGGCATAGCGGTCCACGGCTGGTCATCACACCACCACTCACCCAGTTCATCATGCCATGCCTGCCAGGCGGCAGGGTCGCCACCGTAGAGCGGCTCGGCAAAGGGGCAATTCAGGTGCACCGCGCCAGCCCGATGCTGTTGCAACAGGCCATCCACCACCGCCACCAGCCAGCGGGCGGGAATATCAGGAGAGGGGGAAGGAAGATTCAGCGCACCGGCAACGTGGCTGCCGAACAACCCCGGCTGCTCAATAGCCTGATTGGCTCCACAGTTAATGAGTTGCTGCGGACGGTCGGCACTCAGCACGACAAGCCGCTCACCGGTCAGACGCGCTTCGGCCACCGCCGGGTGAAGATTAGCCACTGCCGTACCGGAGGTGACAATCACCGCGACTGGCTGGCGGGTTGTTTTTGCCAGCCCCAGTGCCAGATAGCCAAGGCCGCGCTCATCAAAGTGGGTATGACAGAAAAATTTACCGTTGTCGGCGGCGGCGAGGGTCAGCGGTGCAGATCGGGAACCGGGAGCGATACAGAGATGCCGTACGCCATGCCGCGTTAAGGCTTCAAGGATGACGGCAGCCCAGCGACGATTGAAGATACTGTGTGACATAGCCCACCCCGAATCAAATCAGTCGGGTGAGTATAGTCGCGTGTTTCAGGCCTGATTTTGATTTAAGCCAGGATTGACAAGGTTTGCGGCCAGATGAAAGTAAGACGGGCACCTTAAGAGTGCCCGTCAGACTACCGTGGTAAAATCAGCGACGCGCCAGCAGCAGGCCGATGACCAGACCAAGAGTGGCACCGACGCCAATCCCCTGCCACGGCTTCTCGTGAACGTATTCATCCGCGCGGGAAACCGCCTGTCTGGCACGGTAATAGTAGGTATCAGACGCATTGCTGATGCGGGATTTCACCTCATTCAGTGATTTCTCTGCTTTGGCCTTCAGCTCGACATATTTCTGGTCTGCCGGATCGCCGGAAGATTTCAGAACTTCTTCAAGCGTTTCACTCAGCAGTGCCAGATCGTCATCAAGACGCGTTTCCTGAGGTTCTGTTTTTGTAGCCATACCGTCTCCTTGTGCAAATTGACTTCCTGAGTATAGACATTTTTAAGCGGGACGCAGGTGGCCCGGACCAGGAATCGCCTGATAAGTGGCAGAGCGGGGGAAACAGGGCAAAAAAAACCGGCCACGACGGCCGGTGACCGGATAAGGTCTTAAAGGATGCTACGGGGACGACAGAGCGGGTTGTTTCACAACCCTCTGCCCTGCGGTTTACAGGCGGTGAACCGACGGTGATGACCAACTGAGGTTGTCTGTCGGCTATGTTATCGATAATATTTTTTTGCTAAAAGCGAATATAATTAGATTCACTCAACAAAAATTTTGCTCAATCATGCTACGTGAACTGAAAACTTTTATCGCCATCAGCCAGACCGGCACTTTTGCCGCCGCCGGGCAACAGATCGGCCTTACGCAATCCGCTGTCAGTGCGCAAATGCGCATCCTTGAGGCGGCGCTGGGGATGAAACTGTTTGACCGCTCCGGCCGGGCCGTCGCCCTCAACGCCAACGGAAATCGAGTGCTTCCACTGGCACAGGAAATCCTCGATCTTTTCAGCCGCATGGCGCAGCCGGAAAGCCTCAGCGAGTATCGTGGCGCAATTAAAATTGGCGCTATCGCCTCGGTGCAAACCGGAATACTGCCCGCCGTACTGGTCAGACTGCGTCAGCAGGCACCTTTTCTGGAAACCCGTCTGGTTCCGGGCGTCTCTTTCAGTCTGTTGAGCGAGGTGGATGCCGGCAATGTCGATGTGGCCATCGTGATCAAACCCGGCTTTGCACTGCCCAAAGATCTGTATGCCGAAACACTGCTGAAAGAACCTTTCGTATTAATTGCCCCACCGGAAGTGCCAGGGGATGATGCCATTACGTTAATCCGTGACTATCCTTTTATCCGTTACGATCGCACCTCCTTTGGCGGGCGACTGGTCACTCAGTTTCTGCGGGAACAGCGTCTGGACCCAAAACTGGCGCTGGAAATTGATGAGATAGACGCCATTGCCCGGATGGTTGAAATGCGTCTTGGTGTGGCGCTGGTGCCGCTGACAGGCTTGTGGATTGACCGTCCGGCAGCGGTGCGCATCGTGCCCCTGGGCGGACTGACTTTTTATCGTGAGCTGATTGTGGTGATGCGCCACGCCAACCGCCAGGCAACGCTACACCAGTTTATAAACCGCGTGTTACAGCAGGATGTGGGGGGCGGAAAGCGCGGTTAAAAATAAATAAAATCAGTCAGAAAGACAGCTTTACCAGGAATTTTCTGGTAAGTTTTTAACGACTGAATTATCCCATACATCGGCTGTCGTACTTCGTTCTGACCTGATCAACCATTCAGGAAAGACAGGCTGTTTTAAGCTCAAGGGTAAGGCTCTGAGCGCAATGGTACGACAGTCACTACCCACTCCGTTCAGCAAAGGAAATGGCTTCTGGCATGAATAGAAGAATGTTTATGAAAGCGTCAATGGCTTGTGCTGCGGTCAGCGGCATGTCCGGTTTATCCACCCTGTTTGCTCAGGCCGCCTGGGCAGATGGTGATATTGCCGACGGCTCCGCAAGGCAATTTGATTTTGACGTGCTCAAAAAAATGGCCGCCGGTATGGCAAAAAACGCCTGGGGTGGCGCGCCCGCTCCCCTGCCGGACACACTGGCTACGCTGACACCACAGGCCTACAACGAAATTCAGTACGACGCCAATCACTCACTGTGGAATGGCCTTGCCGATCGTGAACTTGATGTGCAGTTCTTCCATGTTGGCATGGGCTTTAAGCGTCGTCTGCGCATGTTCTCGGTGGATGAAAACCGCCAGGCGCGTGAAATCCACTTCCGTCCTGAACTGTTTAACTACAACGACGCCAAAGTTGACACCAAACAGCTGGAAGGGAAAACCGATCTCGGCTTCGCGGGCTTTCGCGCGTTTAAAAAACCCGAACTGGCCAGCAGGGATATCGTTTCTTTTCTGGGAGCCAGCTACTTCCGTGCGGTAGACGAAACCTACCAGTATGGTCTGTCTGCAAGGGGCGTGGCGGTGAATACCTTTGGCAGCAAGGAAGAGTTCCCGGACTTCACCGCTTTCTGGTTTGAAACGCCAAAAGCGCAAGACACCACCTTCACCGTTTATACCCTGCTGGATGGTCCCAGCTGTACAGGTGCCTTCAAATTCATCATTCACTGTGAAGAGAAACGCGTGGTGATGGAGGTTGAAAACCACCTTTATGCCCGTAAGGACATTGAACAGCTGGGCATTGCGCCAATGACTACCATGTTCAGCTGTGGTAATAACGAACGTCGGATGTGCGACACCATTCATCCACAGATCCATGACTCTGACCGCCTGGCCATGTGGACCGGCAGTGGCGAGTGGATTTGCCGTCCGTTAAACAACCCGCAACGTCTGACTTACAATGCCTATCGCGATGAAAATCCGCGAGGGTTCGGCATGTTACAACTCGATCATGACTTCCAGGATTATCAGGATGTGATTGGCTGGTATAACAAGCGTCCCAGCCTGTGGGTAGAACCGGTGGGCAAATGGGGCAAAGGCGCGGTTAATTTGATGGAGATCCCCACAACCGGTGAAACGCTGGATAACATCGTCTGCTTCTGGCGTCCTGATGATGCAATCAAAGCGGGCAGCGAGCACAGCTTCAGCTATAAATTGTACTGGAGTGGATTACCCCCGGAACGCAGCAGCCTGGCACGGGTGAATGCGACCCGAAGCGGCATGGGCGGTTTTCCTGAGGGCTGGGCACCGGGTGAACATTACCCGAATGTCTGGGCGCGTCGTTTCGCGGTGGATTTTGTCGGCGGCGATTTGAAGGCCGCTGCCCCCAGGGGTATAGAGCCAGTGATCAACGTCACTTCCGGCAGCATTAAGCAGGTGGAGATCCTCTATGTGGAACCAATTAACGGCTACCGTATCCTGTTTGACTGGTATCCCAACAGTGACTCCGTTGAACCGGTGAACATGCGTCTGTTCCTGCGTAGCAAAGCAGACACCCTGAGCGAGACGTGGCTGTATCAGTACTTCCCGCCGGCGCCGGACAAACGGAAATACACCGATGACCGTCAGATGACGGCAGGCTAAGATAAGAAAACGTCGGGGCGGCTGAGTTACTGGCCCTGACGATACCGTCTGCGACGATGTTCAGCCGTTTAACAAAGCGGCTGAACATCAACAGTATGTTGCCTCACGCCATCGGGCAACGTTGAAACCCACTCAGTTAACCGCAGTGCAACTCCGCCAGCACAGGTCCGTTTACTTTTTCCAGCCGCAATCAGGTTGTAACCTGACCAGTGCGGTAATAAAAATGGCCGAACCACGGTTAAAAATGACGTTTTCACCCCACAATGGCAGATTATCAGGCCAGCCCACTGCTGGATTTATATGCACAAAGACGAGGCGGCTATATTCTTACGTGGAACAAAAAAACGGACCGGATAATCAAGAGAATTAGAATAGTTTTCTGAAAAAATCACCGGAATACTGCATGTATTAACAGACTGACTCTGTACTCTGATAACGGGATTGTTTTTTTTTAACTTTAATAAACTTGCTATTTCCCCTGAAGGTATTAAAGGTGAGTAATGAATATAGGCCCCGGAAATACTTACATGACAGTAGTTTTCAATATAATGATATAATGAGCCTCTGGCGTGCCGTAGCGTAAGTTCAGGGAATTTATTCACAGAGATCCAGGTATTTTCCAATTCTACGGGAGCATCATCAATCCATCTCAGTCTGGATATAAACCAGACTTTTTCGTTAAAATGGATTGCTAATGCGTTAGCTATTATCGGAGAAGCGGTCTGAACCTCGAAATGTAATATGTCATTTTTTATTTTTTTATTATCATTCGCCATAATCTCAGAGAAGCCTTTCAATCCTGTCAGATCATTCATAGCGGTAACATTATCGGATATAAAGTTACCTGAACCGTGTCTTTTTTCTAAGAGGCCGTCTTTCTCCAGCATTTTTAATGCTTTCCTCAGTGTATTTCTGGACACGTCAAACTGTCTGGCTAACTCATTTTCAGAAGGCAAACTATCCCTGTTTATAAGAAAACCCGCATTTATGCTGTTTTTCAGTAAAAAATAAATTTTTAAATACACCACTTTAAACCTCTCGAAAAGTCCATTTATAACAAAAGGATATATAAGAAAACAAAAGGGCTTGTGCAAATAATTTGCGTATTCTACACCTCTTTTCTACCTAATTTCTGTGAACGATATAACAGTACAACCTGTTTTTTAAAAAGAAACTTAAACAGTGAGAAATTTAAAAATAAAAGAGGTAAGTCAAGATGAAAAACATACTAATTATTTGTGCCTTGGGTATGTCTACCAGTATGTTAGTAAACAATATGAAAAAATACGCAGAATCTGAAAATATCGCCATAAATATTAATGCAATGGCGATCTCCGAAGCAAAAGACATTATTATCAGAAATGGTGCAGATGTTGTGATGCTTGGACCACAGGTTCGCTATCAGAAACAGGAAATTGAAAAATTAGCGCTGGGAAATATTCCTGTCGAGGTTATTGATATGGCGAGTTACGGCAGAATGGATGGAAAATCAGTATTACATCGCGCACTGCAACTTATGGCAGAAAGATAACCAATTTATGTGTGATATAAGGATATCTCATGAGAATAATGGAAAGTATCGAACACAACATGGAAAAAATCCTTGTCCCTGTTGCAGTAAAACTAAACTCGCAAAAGCATATTGCCGCAATCAGGGACGCGTTTATTTTATTGTTTCCGATCACCATGGCCAGTTCTCTTATTATTCTGATTAACTTTGCCATACTTTCGCCGGATGGTTTTATCGCCAAATATTTACTACTGGGTGAATTTTTTCCCCACCTCAGCGACGTCCAGCAGGTTTTTTCGCCGGTGCTGAATGGCTCCGTTAATATTATGGCGCTGATGGTTGCCTTTCTGGTAGCACGTAATCTGGCAATAAGTTATAAACAGGACGATTTACTTTGCGGTCTGACTGCGCTGGGTGCTTTCTTTGTTATCTATACCCCTTATACAATTATTAATAATCAGGCTTACCTGACCACGAAATTCCTCGGGCCACAGGGACTGTTTGTCGCCATCATTGTTGCCCTGCTTTCAGGTGAGATTTTCTGCCGTCTGGCACGTAACCCCAAAATAACCATTGCCATGCCCGCCGCAGTGCCACCGGCGGTGGCCCGATCTTTCAGAGTACTGATCCCAATTACAGTGGTAATGATATTCTTTTCAATTGCTAATTATCTTCTGGCTACATTTTCACCGGGCGGCGTGAACGAGTTAATTTATAATCTGATCCAGGCCCCGCTGAAAGATCTTGGCACCAACATAATTACGGTAGCCCTGCTTGGCGTTATCACTAATTTTCTTTGGGGAATAGGCATCCACGGCCCGAATACTTTAGCCACCATCCGGGAAACTATTTTCACCGAGGCAAATCTGGAAAACCTCTCCTGGGCCGCATCACACGGTACTACCTGGGGGGCACCCTATCCGGTGACGTGGAGCGGCATCAACGATGCTTTCGCAAATTGTGGGGGGTCCGGGATGACGCTGGGATTGCTGCTGGCCATCCTCATCGCATCACGACGTAAAGATTATCGCCAGATGGCAAAAATGGCGTTTGTTCCCGGCCTGTTCAATATCAACGAGCCAGTACTGTTCGGTCTGCCGGTGGTACTTAACCCTGTGCTGGTGATCCCGCTCATCCTTGTGCCGTTAGTCAATTCGCTGATTGGCTATTTCTTTATCCGCCTGCAAATTATTCCGCCGGTTGCCTACGCCGTTCCCTGGACCACGCCCGGACCACTGATCGCCTTTTTCGGTACCGGGGGCAACTGGATGGCGCTCTTCGTTGGCATACTTTGTCTGGTCGTTGCGACTTTGATCTATCTGCCTTTTGTCATCACAGCAAATAAAGTCACAGCTACTGCGAAAGTGGAATAAATCAGAAATGTACAGGGAGAGCAACTATGTTTGCAGATGAGAATAGTGTGATGGAACTGCTTATTCACGCCGGCCAGGCACGTTCTGATGCGATGGAAGCCATTGCAGCGTCCCGTCAAAAACAGTGGCACGACGCTGAGCGGCTTTTAGTGAGTGCGGAACAACAATGCCATAAAGCGCATAAAATACAGACCACATTAATCAGCCAGGATGAAGGATGTGGAAAAATTAATGTCAATCTTATTTTGGTCCATGCACAGGACCATCTGATGACGGCAATGCTGTGTCAGGATCTGGCCAGAGAACTCATTGCGTTACGAAAAGAATTTTCGTCCTGATTTAACACGGCGACAGGGAAGAGAAATAACGATTCAACGGAGGATGATGTAACATGAGATGGAATAATCTGAGAAAAAAAATAGTTGCTGTCGTGCTGCTGAGCTTATTACCGGCAGAAATCATTGCCAGTGAAGCCGAGATAATAAAACGATTAACGCTACTGGAAAAGGAGCTTTCTTCTGTTAAAGATGAGTTAAAAACAGCCCGTTCAGAACTGAATAATACGCAAGAAAAGACCAGAACAGCTGTAAGAGAAAATCATATTGCAGAGTATCAGAAAAATATATCAACAGGAGCCGCTGATGAAAAAAATGATATGGCCAGCAACAACATCAGTGATCACACCCTGCAAAACGGACGACAGACCACACAGCCTGAACCGGTAAATAAACGTTCCTCGCTGGAAAATATGACAGTCGGTGATATCAGCAGGCTGGTCAGAGATGAGATTGGATTTACCTATCAGGGATATTTACGCACAGGCTGGGGGGCTTCAAACAGAGGATCGCCCAAGACCTATGCTGCTGGCTCGCTGGGACGTTTTGGCAATGAGTTATCTGGCTGGTTTGATCTGACTCTCAATCAACGGGTTTATCAGCAGGATGGAAAAAGCGCCTATGCCATTGTCACTTATGACGGTAATGTCGGTGACAAATACAATGACGCCTGGTTTGCCGGAGACGATGATAATATCCTGCAGTTCAGCGATATTTATCTGGCGACCAGAGGTTTTCTCCCCTTTGCGCCTCAGGCCGATTTTTGGGTAGGACGTCATCAGCTGCCTAAGTATGAGATACAAATGCTCGACTGGAAATTACTGTCGCACGATGCAGCGACAGGGGTGGGTATTGAAAACTGGGCTGTTGGTCAGGGATTGATGGATATCTCACTGAACCGTAATGATATCAATGTATATTCGCGTGATTTTTCAACGACAACACAAATGAACACCAACTCTGTCGATCTGCGTTATCGCAACATTCCCCTGTGGGAAAAGGTTTCACTCTCCCTGATGGGAAAATATGCCTTTGCCAATAAAAACGACAGTCAGAAGAGAAATGAAAACAACGACAGCTATTTTAGAACAAAAGATACCTGGCTTGCCGCCGCCAGCCTGAGACTGGAACTTGAGCGTGATGCCTTCAATGAGTTCACGCTACAAATTGCCAACAATTCATATGGCAGCAGCTTTTCAAATTTCTCTGGCGCAAGCACTTCAATGGCACAAGGTAAATATTATTATGGCGATCATTCAAATGGTCTGGCATGGCGTCTGATTAGCCAGGGTGAAATATTTCTGTCCGACAGGATTATTATGGCAAACGCATTGGTCTGGTCACAGGGTAAGGATATTTACAGTTATGAAACCGGCGCTCACAGTGATTTTACCAGCCTGAGAGCAGTTATTCGTCCCGCATGGATCTGGAATACGTGGAACCAAAGTGGAATTGAATCAGGCTGGTTTGTACAGAAAAATGAAGACACCCAGGGGAATAAATTCAAGGAATCAGCATTCAAAACAACCCTGTACCATGCTTTTAAGGTTGGCCCCAGCCTGCTGACTTCCCGCCCTGAAATTCGTTTTTACACCACCTATATAAATATACTTAGCAATGAAATATCTGCATTCAGATTTAATGACGAGAGTAACAACGAATTCATTTCCGGGATACAGGCGGAATTGTGGTGGTAAAAAATCATACCGGAGTAATCTGTGCAAAATTATAAGTGATTCGTTCTGTCCAAGGAGAAAATATGACCGGATTAAGATCTGATTTCCTGTGGGGAGGTGCAGTTGCTGCCAATCAACTGGAAGGAGGCTGGCAGGAAGGAGGCAAAGGCGTAAGTATTGCTGACGTAATCACCGCCGGCTCTCATCAGACCCCTCGCAGGATCACCCGTGGTGTGTTGGCAGATGAGTATTATCCCAGTCACAGTGGCATTGATTTTTATCATCGCTACAGGGAAGACCTAAAGCTTTTTGCAGAAATGGGTTTTACATGTTTTCGTACCTCAATTGCATGGAGCCGTATTTTTCCGCGAGGTGATGAGCAGGAACCCAATGAGGCCGGTCTGGTATTTTATGATAATCTCTTTGATGAGTGTCTGAAATACCAGATTGAGCCGGTAGTAACGCTTTCCCATTTCGAAATGCCCTGGCATCTGGTCAATGAATTTGGTGGCTGGCGAAACAGAAAAATGATTGATTTTTTTTCGCATTATGCAAGGGTTGTTCTGGAACGCTATAAGACCAAAGTAAAATACTGGATGACATTTAATGAGATCAATAATCAGGTCAATTATCACCATGACTTAATGCCTTTTAATAACTCAGGCATTATTTACCGCAAGGGAGAAAACAGAGAAGCAATCATGTACCAGGCTGCCCATTATGAACTGGTGGCCAGCGCAAAGGTGGTAAAAATAGCACATACCATTAACCCTCATTTTCAGATCGGCTGCATGATTGCCATGTGCCCGATTTATCCTCTGACCTGTGCGCCAAAAGATATGATGATGTCAGTCCGCGCCATGCATCAACGGTACTGGTTCACTGATGTGCATGTGCGGGGATGTTATCCTCAATACATGCTTAATTATTTTTCCAGAAAAGGAATTGAACTTGATATTACCACAGAAGATAAGCTTTCCCTGCAACAGGGTTGTGTTGACTATATCGGACTGAGCTATTACATGTCATTTGCTACTCAGGCAACAGAGAGCAACCCCATGCTGGATTATGACGAGCCGGCCAGTCTGGTAAAAAACCCTTACACAGAGGAGTCCGAATGGGGCTGGCAAATAGATGCCCCCGGACTGCGCTATTCCCTGAATTATTTCAATGACCGCTATCAGCTGCCCTTGTTTATTGTTGAAAACGGGCTTGGTGCAGATGACAAACGGGAAGCAGATGGCAGTATCAATGACGATTACCGCATCCATTACCTCAAAGAACATCTGTATCAGATGAAGCTGGCCGTCACTGAAGATGGGGTTGATCTGATAGGTTATACGCTGTGGGGCTGTATTGATATTATCTCCGCCGGAACGGGAGAAATGAAAAAGCGTTATGGCCTTATCTATGTCGATCAGGATGACAACGGCGATGGCTCGCTGGAGCGCATAAAGAAGAAATCGTTTTACTGGTATAAAGACGTTATTCGTTCAAACGGAGAGAATATTGCTTTGTAACTGGCGAAAATAGCGAACGGGCTCTTGGGAGCCCGTTTATTGTTATTACATTAACGGCTGTGCCATCTGTACAAGAGAAATCAACGGCTGTGGATAAATCCCAAGCACCAGCACCAGAACGGCGGAGATCAACACCACGACCCCACCCGCCGTAAAGGCCCAGTTGGTTGGAGTATCACGCTGCAACAGCTCCGGCGGTGTCAGATACAGGCTCACGGTCACGCGAAGATAGTAGTAAAGCCCAATGGCGCTGCCCACCACCACCGCTCCGGTCAGCCACCACAGGTGAGCGCCCACGCCAACAGCAATAACGTAAAACTTGCCGATAAAGCCCAGCGTCATTGGGATCCCGGCCAGTGAAAGCATCATCACTGTCATCACCGCTGACAGAATGGGACGATGCCAGAACAGCCCACGATAGGAGTAGAGGGAATCTGCATCCGGCCCACGGTAAGGACTGGACATCAGGCTGACCACGCCAAACGCACCGAGACTGCTGAACAGATAACCGGCCAGATAGACGCCCACGGTTTCCAGCGACAGCTGATGCGTTTGAATGGCAATCAGTGCTACCAGCAAATACCCCAGATGGGCAATTGACGAATAACCCAGCAGACGCTTGATGTTGCTTTGCGAAATCGCCATCAGGTTACCAAACAGTATTGAGGCCACCGCGATGATCGCCAGTACCAGGCGCACCGCCTCGCTGTTTGCCACCGGGGCGTAAAGGAACAGTCGCATCACCACGCCAAAGATGGCAATTTTGCTGGCGGTTGCCAGGAAAGTGGAAACCGGCGCGGGCGCCCCCTGGTAGACATCCGGCGTCCACAGATGGAACGGCACCAGTGACAGTTTGAAACCCAGCCCCACGATCATCATCCCAAGCCCCGCCAGCAGCAACGGCTTATGCACCATCACGTCGTTAAGGCTTTTGCCCAGCGCCACAAAGCTCAGATTGCCTGAATCGGCGTACAGCAGCGCCATACCGAACAGCAGGAAGGACGACGCCACCGCCGACATAATAGTGTATTTGATGCTGGCTTCCAGCGAGCGTTTTTGCTGAAAGGCATAGCCCACCAGTCCAAACAGCGGCAGGGAGATCAACTCAATACCGATAAACAACGAAGCCAGATGATTGGCGCTGGCCAGCACCACGCCACCCGCGGCGGCAATCAGCACCAGCAGGTAGAACTCTTCGCGGTTATCCGGGTAAGTCGCCAGCCACGGATAAGCAAAAGTGCAGGTTGCCAGACTTGCCAGAATAACCAGCCCGGTATAGAGCATCGAATAGCCATCAACCCGCAACAGCGGAGTGATATCCATCGGACCCGCTTTAGCCACAAAGAACAGTGAAAGCAGCGCGAGGTTCAGTCCCACTACCGCCAGTGTGGCATTGACGAAGTGGTTGCGTCGCCACGCAATGGACAGCATCACAACCACCACCGTCAATCCGACGATCAGCATCGGCAGAAGCGCGATCAATTGTTGAGGAGTAAGTGTCATGGCGAATTACAGCCTTGTAGTTGAAATTGAAGCAGTAAACCACTGCTGAATATTGCTGATTGCCGTATGTGAGGTGTCCAGAATCGGCTGCGGGTAAACCCCCAGCAGAACCAGCAGCACCACCAACACCATAATAATCAGGAACTCACGCGGCGACATATCCCGCAGCGGGGTCTCTGATTTTGGCGCACCATAATACGCACGTTGCATCATTACCAGCGAGTAAACAGAAGCAAACACCAGACCAAAGGTCGCGATAACAATAATCAGCGGCACCGAGCGGAAGCTGCCGGTGAGGATCATAAACTCACCGACGAAGTTCCCGGTGCCCGGCATCCCCAGATTGGCCACCGCAAAGAACAGCGACAGGCCTGGCAACCATTTAATGCGCGACCACAGGCCACCCATCTGACGCATATCGCGGGTGTGGAGCCGCTCGTACAGCTGACCACAAAGGATGAACAGCGCTGCCGCAGACAACCCGTGAGCAATCATCTGCACCACTGCACCCTGGTACGCCAGCTGGCTGCCGGTGTAAATGGCGATCAGGACAAAGCCCATATGTGAGATTGAGGTATAGGCAATCAGGCGCTTGATGTCGTACTGCGAGAAGGCCATCCATGCACCGTAGAAAATACCAATCACCCCCAGCCACATCGCCACTGGCGCAAACTCCGCCGATGCAGTTGGGAATAACGGTAGCGCAAAACGCAACAGACCATACGCAGCGGTTTTCAGCAGGATCCCCGCCAGGTCAACGGAACCGGCGGTGGGTGCCTGACTGTGCGCATCCGGCAGCCAGCCATGCAGTGGCACCACCGGCATTTTTACCGCGAAAGCGATAAAGAATCCCAACATCAGCAGATATTCCACCGTATGCGACATCGGTGTTTTTAACAGTTCTTCATAGTTGAAGGTCCACACACCGGTAGCGTTATAGTTGACAAACACCAGAGCAAGAATCGCTATCAACATCACCAGACCGCTGGCCTGGGTGTAAATGAAAAACTTGGTCGCCGCCGTGATGCGCGTTTTACCGTCCGAGGCTTTGTGCCCCCACAGCGCGATCAGGAAGTACATCGGCACCAGCATCATTTCCCAGAAGAAGAAGAACAGGAACATGTCGATAGCAAGGAACACGCCGATCACGCCGCCGAGGATCCACAGCAGGTTCAGGTGGAAAAAGCCCTGCCATTTTTCGATTTCGTTCCAGGAACAGAGGATCGCCATCACGCCGAGCAGGCCGGTCAGCACCACCATCAGCAGCGACAGGCCGTCCAGCGCCAGATGCACATTGATGCCGAAACGCGGTATCCATGAATGCAGGTAAACTGACTGCCACTGGGGAACGCCAGTGGGCTGAGTCAGTGAGTAACCGCCCTGCCACCAGAGCTGCAGTGAAAGCACCAGCGTCAGCCCCATTGCTATCAGTGCAATCCAGCGTGGCACTTTGCTGCCAAAGCGCTCAAGCTGCCAACAGAGCAGGCCACCGATGAACGGGATTAATATAAGCCAGGGTAATAACATGGCGTTTTGATTCCCTTTTCTGAACCTGCATGGGCTATCTTGCTTGCCATTTTCGCCCCCGGTAGTGCTCACAATCCTCACATACCAAAGTATGCTGCGGTTGTTCCGCGCTGGCGGTGGCAAAACTGACTGCGCCGATGACGCCCAACTTTCAGGTAATTTTTAACATCTTTTTACTAAGGGGATGAGAATCTGTTCACCCCCGCTCACAAACCTTTACACCGCCAACAACAGGGCCAGTACCACCACGGCACCCATACCCACAGAAGCAATGTACCAGCGCAAATAACCATTTTCGCTCACCACCAGCCCTTTGTTCGCCAGACGGGCGAACAGAGCCGGAATGTTCATCAGCGCATTCAGCGGATCGCGCTTCAGCAGCCTGGCGATGAACAGATAAGGTTTAACGAAAATCTGGTCGTACAACCAGTCGAAGCCCCAGGCCGCAAACCACCAGGTGGAGAAGAAACGTCCCGGCGCACTGCTGGCAATGCGGGTTACCAGCGAACGTTTGCCCAGCCACAGGGCAGCAGCCAGCAGAATACCGGCAATCGCCACCGCGCCTGAGGTCATTTCCAGCGTCAGTACGCTGCCGTGCGCCAGCTCGGTGGTCTCAGGCAGAACGCCTTTCAACGGTGGCACAATCAATGCGCCAATAAAGGTCGAAAGACACAGCAGCACCATCAACGGCAGATGATGAGTGATGCCCTTCCCGGCGTGAGCATGAATTTTCTCTTCACCATGAAACGTGATAAAAATCATCCTGAAGGTATATAGCGAGGTCATAAACGCCCCTACCAGACCGGCTACCATCAGATTGATATGGCCGTTCGCCAGCGCACCGGCAAGGATCTCATCCTTACTGAAGAAGCCTGCGGTAATCAGCGGCAGGGCTGACAGCGCCGCGCCGCCCACCAGGAAGCAGACATAAACCAGCGGGATGCTTTTACGCAGTCCACCCATCCTGAAGATGTTCTGCTCATGGTGGCAGGCAAGGATCACCGAACCGGAAGAGAGGAACAGCAGCGCTTTGAAGAACGCATGGGTCATCAGGTGGAAAATGGCCGCGTCCCAGGCCTGAACGCCCAGCGCGAGAAACATATAACCAATCTGGCTCATGGTTGAATAAGCCAGCACGCGTTTAATGTCGGTCTGGACCAGTGCGGCAAAGCCGGCCAGCACCAGGGTAATGGCGCCCACAATGCCCACCAGATGCAGCACTTCCGGCGTCAGCAGAAACAGACTGTGACTGCGGGCGATCAGGTAGACACCCGCCGTTACCATGGTCGCCGCGTGGATCAGGGCAGAAACCGGTGTCGGACCTGCCATCGCATCGGCCAGCCAGGTTTGCAACGGCAGCTGTGCAGATTTACCTACCGCACCACCGAGCAACATCAGGGTCGCCCACTGCAACATATGATTGTCCGCTGCGAAGTGAGCCGGTGCCAGCGCCGCCATCTCACGGAAGTTCAGCGTGCCTAACTCGTTCCACAGAATAAATAAGCCGAACGCCAGAAAAACATCACCCACGCGGGTGATAATAAAGGCTTTCATCGCCGCGGCACCATTTTGCGGATTGGTGTAGTAGAAGCCAATTAGCAGATAAGAGCAGAGGCCCACGCCTTCCCAGCCCAGATACATCAGCATCAGATTATCGGCCAGTACCAGAACCACCATGCTGGCGATAAACAGGTTGGTATAAGCGAAGAAGCGGGAGTAGCCCTCTTCCCCGCGCATGTACCAGGATGCGAACATGTGGATAAAGAAGCCGACGCCTGTCACCACTGACAGCATGGTCAGCGACAGGCCGTCCAGCGTCAGGCTAACGTTGATATCGAAATTGCCCACCTGTATCCACGACCACAGTGCCTGGTGAAATACCGCCTGTCCGTGACTGAAGAAATTAATGCCCACAAAGAGAGTGACCAGCGCCGCCAGGCCAACGGAACCCATTCCTACCGTGGCAGCCAGATTTTCTGACCAGCGACCACGGGAGAAGGCCAGCAGCAAAAAGCCAATCAGCGGGAACAAAATGGTTAAAAAGAGAAGATTCATCCGCGCATCTCACTCACTTTGTCAATATTGAGGTTCTGGCTGCGACGATGCAGTTGTAGCAACAACGCCAGACCAATGCTGGCTTCCGCCGCCGCAAGGCTTATCGCCAGGATATACATCACCTGACCGTCTGCCTGCCCCCAGTAGCTTCCGGCAGCGACGAACGCCAGTGCGGCAGCGTTGATCATGATTTCGAGGCTAATCAGCATAAACAGCAGATTGCGGCGAATAATCACACCGGTCAGCCCAAGAACAAACAGGATGGCCGCCAGAATAAGGCCATGTTGCAAAGGGATCATGCGTGTTCCTCCTTCGTGCCTTTCACTGCATCCGCCGGGCGGTTGCTTAAAACTTCACCGGGACGCTGTTCACGACCGATATGATAAGCCACCACCAGCCCCGCGAGCAGCAGCATGGAAGCCAGCTCCACCGCCAGAACGTAAGGGCCGAACAGGCTGATACCCACCGCTTTCGCATCAATCATCCTGCCGTCAATGTTCCTGTCCTGAACACAGAGAATGGCGTAAACCATCACCGCCAGCAGCAGTAAAGAACAGAGACCGGGACCAAGCCAGACGGTCGGTTTAAGCCATTCACGCTCCTGAGCCTGAACGGACTCACCCAGGTTCAGCATCATCACCACAAACACGAACAGCACCATGATCGCCCCGGCATACACGATGATCTCCAGCGCGCCGGCGAAATACGCCCCCAGCGAGAAAAACACCCCGGCCACCGCCAACAGGGAAATTATCAGATATAACAGTGCGTGGACCGGATTGGTGTGGGTGATAACGCGCAACGTTGTCAGCACCGCGACCAGACCACAAAGATAAAACGCAAATTCCATGTCTGGCTCCTTAAGGTAACAAGCCCTTGACGTCGACAGGTTTGGCTTCGTTAGCAGCTTCACCTTTGTCTTTCCCATCGATCGCCATTCCCGCCATCCGGTAAAAATTGTATTCCGGGTATTTACCCGGACCGGAAATCAGCAGGTCTTCTTTCTCATACACCAGATCCTGACGCTTAAACTCACCCATTTCAAAATCGGGGGTAAGCTGAATCGCAGTGGTCGGGCAGGCCTCTTCACACAGGCCACAGAAAATGCAGCGCGAGAAGTTAATACGGAAGAACTCCGGGTACCAGCGACCATCATCCATTTCCGCTTTTTGCAGCGAGATACAGCCGACCGGGCAGGCTACCGCGCAAAGGTTACAGGCCACGCAACGTTCCTGGCCATCCGGGTCGCGGGTCAGCACGATACGGCCACGGTAGCGAGGCGGCAGATAAACCGGCTCTTCCGGGTACATCATGGTTTCACGTTTGGCAAAGGCGTTGGAGCCAATCAGCACGATACTGCGGATCGTGGTGCCAAACCCCACCAGAATGTCTTTTAATGTCATAATCTTAACCCCAACCTCAGGCGTTACAGAGGATCACTGCGGCAGTTGCCAGCAGGTTCAGCAACGTTAACGGCAGACAAACTTTCCAGCCGAACGACATCACCTGGTCATAGCGCGGGCGCGGTAGCGCCGCACGGATCAGAATGAACATCATCATAAAAAACGCCGTTTTGATGGCAAACCAGAAGACAGGCGGCAGCCAGGGGCCGTTCCAGCCGCCAAAGAACAGTGTCACGATCAGCGATGAGACGGTGACGATGCCGACATATTCACCAACGAAGAACAAACCGAATTTCATCCCGGCATATTCAATGTGATAACCATCGGCCAGCTCCTGCTCCGCTTCAGGCTGGTCGAAGGGATGTCGGTGACAGACCGCCACGCCCGCGATGGCGAAAGTCACAAAGCCAAAGAACTGCGGAATGATGTTCCACAGGTGCTGCTGGCTGTTGACGATATCGACCATATTGAACGAGCCTGCCTGCGCCACCACGCCCATCAACGACAGGCCAAGGAACACCTCATAGCTCAGGGTCTGGGCAGAGGCACGCATCGCACCCAACAAGGAGTATTTGTTGTTGCTGGACCAGCCAGCGAACAACACCGCGTACACCGCCAGCCCAGCCATCATCAGAAAGAACAGCAGACCGATATTCAGGTCAGCGCCCATCCAGGTGGAAGTGACCGGCACGATTGCCATCGCCAGCAGCAAGGAGGTGAAAGCGATCATCGGAGCAAGGGTAAAGATCACCCGATCGGTAAAGGGCGGTGTCCAGTCCTCTTTAAAGAACATTTTGATCATGTCCGCCACCAGCTGTAACGAACCGCCCCAGCCAACGCGGTTAGGTCCGTAACGGTTCTGGAACAGACCGAGCAGGCGACGTTCGCCAAAGCTCATAAAGGCACCGCAACCCACCACCACAAACAGAATAGCCAGGGCTTTGCCGACGGCAATGAGCACCTCAATAACGTCCGGTGTCAGCCAACTCATTGTACCGCCTCCCGCAGATTGTCAATACTGGCACCCAGCAGGAACGGCGGAATTCCCGGCATCCCCAGCGGCAGCCCCACCTGCCCTGCCTGTAACGATGCTGAGAATCGCACCGGCAGGCAAAGCGTTTCACCTTCACAGCTGAATTCAACCGCCGTCCCGGCATTAACGCCCAGTTCAGCGGCATCGGCCGGATTGACCATCAGGTAAGGCTCAGGCATACGCTGCTGAATAACCGGCGAACGCTGGGTCATCTCCTCGCTGCCGAACAGCTGGAAGTATGGTGCCACGCGCCAGCGGTTTTCCTGACGGGTAAAGGCGGCAGGCACCGCATCAAACCACGCGAGTTGGCCACTCCCGGCCTCAAACAGGCGCACACCCGGATCGCCATTGCGCAATTTACCGCCCACTTCATCCTGGAATTTGTTCCAGGCCTGGGGAGAGTTCCAGCCTGGTGCCCATGCAAACGGAATTTGCGAACGGGCGGCGGACGGCTGGTTGTTCCCTTCCATCGAGAAGGCAAACATGGTGTCTTTATCCTGTGGCTGGCGCGGTTCGTGCACGCTGATGTTGGCACGCATTGCGGTACGACCACTGGATCGGGCTGGAGAACGGGCCAGTTTCTGACCGCGAATACGGAAGCTGGCATCCGGCGCGGCATCCTTGATCCCGGCCAGCTGCGGCAGCGCCGTTACGCAGGCGTCTATCACATGATCCAGCTGCGTCCAGTCAACCGCACGGCTGGTGATGGTGCTTTGCAACGAATGCAGCCAACGCCAGCTCTCCAGCATCGCAACGTTACTGTCGTAATACGCCGGGTCATAGACCTGGAAGAAACGCTGGGCGCGGCCTTCCTGATTAACCACCGTGCCGTCGCTCTCGGCAAAGCTGGCGGTGGAGAGGATCAGACCAGCCTTCTCGCTGGTTTTGGTGCGCTGATGATCGATAACGATCACGTTTGGCGTATTGCTCAGTGCCGCATCTACCAGATCTTTAGGCGCATGGCGGTAGAGATCGTTTTCCATGACGATTACCGCATCTGCCGTGCCATCTGAAAGCGCATCCAGGGCCGCGTCAAGCGGCTGGCCACCGATCATGCCCAGGCCCACGCTGTTTGAACTGCCTGCCAGCAGGGTAATACCCACCTCAGCACCACGTCCTTTCAGCGCTTTGGCCACGTTCGCTGCCGCCTGGATCATCGCTTCGCTACCGGCGTGAACCCCGGAGATAATCAACGGTTTTTTCGCACCGGCCAGTGCCTGAACCACCACGTCGATTCTGTTGCTCAGATCCCTGTCGAGACCGTCCACGGCTGGCGCGGTCTCATCCAGCGCGTGAGCGATAGCAAAACCGACACGGGCCTGATCTTCCACCGGGGCGCGATAGCTCCAGGCGGCGATATCATCCAGACGGGTAGCATCGACATTGGTGACAAACAGCGGATGTTTGGCGTGCTGGCCAATATTCATAATCGCCGCGATCTGCCAGTCAGCCACTTTCTGCGCGGCGGCCATTGCCCGTGCTTTACCTTTTACCGCCTGACGAACCGAGAGCGCCACACGGGCACCCACCTGCGTCAGGTCCTCACCCAGCACCAGCACCGCATCGTAGCTTTCAATTTCCCGCAGCGCTGGCGTATGAATACCGCTGTCACGCAGTACCTGCAGCATCACTTCCAGACACGCCTGTTCACGCGCGGGTATGCCGGTGAAGAAATTTTCCGCGCCCACCAGTTCACGCAGGGCAAAGTTGCTCTCCACGCTGGCGCGTGGTGAGCCGATACCGATCACTTTATTCGCCTGACGCAATACATCTGCCGCTCCCTGCATCGCCTGTTCGGCGTTCAGCGCAATCCAGTCGTTGCCCCGTCGTTGCATCGGCTGACGCGGGCGGTCTTTCAGATTGACATAGCCGTAGCCAAAGCGACCACGGTCACAGAGGAAGTACTGGTTGACGGTGCCGTTATAGCGGTTTTCAACACGACGCAGTTCACCATAGCGCTCGCCCGGACTGGTGTTACAGCCGATGCTGCATTGCTGGCAGATGCTTGGCGCATACTGCATATCCCACTTACGGTTGTAACGCTCAGAATGCGTCTTATCAGTGAACACGCCGGTGGGGCAGATTTCGACCAGGTTACCGGAGAACTCGCTCTCAAGCACGCCGTCTTCCGGGCGACCAAAATAGACGTTATCGTGCGCGCCATACACGCCAAGGTCGGTGCCGTCGGCGTAATCTTTGTAGTAACGCACGCAGCGGTAGCAGGCGATACAGCGGTTCATTTCGTGAGAAATGAACGGGCCGAGATCCTGATTACGGTGGGTACGCTTGGTGAAGCGGTAGCGGCGGAAGCTGTGTCCCGTCATCACCGTCATATCCTGAAGATGGCAGTTACCGCCCTCTTCACAGACCGGACAGTCATGCGGGTGGTTGGTCATCAACCACTCCACCACGCTTTCACGAAACTCTTTTGCTTCACCATCATCAATAGAGATAAAGGTGCCATCCGATGCCGGTGTCATACAGGACATCACCAGGCGGCCACGGGTATCGTCGGCATTCTGGAATTGCTTTACCGCACACTGGCGGCAGGCACCGACGCTACCGAGCGCCGGATGCCAGCAAAAATAAGGAATATCAAGACCAAGTGAGAGACAGGCCTGAAGCAGGTTGTCTGCACCACTGACGTCATATTCTTTACCGTCTACATGAATTGTAGCCATAGTGAACATGCTCAAGTAAGGCCCCAAAAAAGGGCGTTAAACACAATTCTTATTTGCCTTTCATCTTTCCGGTCACAGCAGCATTAACCGCGTTCCCGTACCCGGTCACTTACCGTAGTAAGCATCCCGGTCGCGTTCTCCTGTCGCTTTACGGCAACCGGAAAGCCCTGGGCAAAATGAGCGATGATTTTTCACATCTTAATTTTTTTACCAGCGGGCTTTCAGCAGGTTGGCCTGAATACCGGCAATGGCATGGGCGTTGCTGTAAACCTGGGGCGCAATGCCCGCTTCGAACTCGTCGCGGAAATACTTAATGGCGCTTTGCAGTGGCTCTACTGCACCTGGCGCATGCGCACAAAAGGTTTTGCCGGGGCCAAGCTGGCGACACAGTTGCAACAGGGTTTCAATATCGCCCGGCTGGCCTTCTTTTCTTTCCAGCGCACGCAGAATTTTCACGCTCCACGGCAATCCGTCACGGCATGGCGTACACCAGCCGCAGGATTCACGGGCAAAAAACTCTTCCAGATTACGCACCAGGGACACCATGTTGATTTCGTGGTCAACGGCCATTGCCAGCGCGGTACCCAGACGGCTACCGGCTTTACCGATGCTGGCAAATTCCATCGGCAAATCGAGATGCGATTCCGTCAGAAAATCGGTGCCTGCACCGCCCGGCTGCCAGGCTTTGAATTTCAGTCCGTCGCGCATGCCACCGGCATAATCTTCCAGGATTTCGCGGGCAGTGGTACCAAACGGTAGTTCCCAGACGCCGGGATTTTTTACCCGACCAGAGAAGCCCATCATCTTGGTGCCAGTGTCTTCGCTGCCGGAAATACCCTTGTACCACTCCACGCCGTTGGCGAGGATCGCCGGAACGTTGGACAGGGTTTCGACATTGTTGACGCAGGTTGGCTTGCCCCAGGCACCGGCGGAAGCCGGGAATGGTGGCTTGGAACGCGGGTTGGCGCGACGGCCTTCCAGCGAATTAATCAGCGCGGTTTCTTCACCACAGATGTAGCGTCCCGCACCGGTATGCACGATCAGTTCAAAGTCAAATCCGGTGCCGAGGATGTTTTTCCCCAGATAGCCCGCTTCGGTTGCTTCCGCGATAGCCCGGCGAAGATTCACCGCCGCCTCAATATATTCACCACGCAGGAAGATATAGCCACGGTACGCCTTAAGGGCGAAAGCACTAATCAACATGCCCTCCACCAGCTGATGCGGCATTTGCTCCATCAGCAGGCGGTCTTTATAGGTGCCCGGCTCCATCTCATCGGCGTTACACAGCAGGTAACGGATGTTCATGGATTCATCTTTGGGCATCAGGCTCCACTTCAGACCGGTGGAGAAGCCTGCCCCGCCACGACCTTTCAGGCCAGAATCCTTCACCGCGGCCACAATCTCATCCTGAGACATGGTTTTCAGCGCTTTATCTGCACCGGCGTAGCCATTTTTACTGCGGTACTCGTCAAAAAAGACCGGCTGTTTGTCATCACGCAGACGCCATGTCAACGGATGTGTCTCCGCAGTACGAATGATCTGTTTAACTGTCATTGATACTGCTCCAGTAAAGTGACGATGTTTTCCGGCGTCAGGTGAACGTGAGTATCTTCATCCACCATCATCGTCGGGCCTTTGTCGCAGTTACCCAGGCAGCAAGTCGGCAGCAGCGTGAAACGACCATCCGCGGTGGTCTGACCGGGTTTGATCTTCAGGTTTTCTTCCAGTGCCGCCTGGATGCCCTGGAAACCGGTGATATGGCACACCACGCTGTCGCAGTAACGGATCACATGGCGCCCCACCGGCTGACGGAAGATCTGACTGTAAAATGTCGCCACGCCTTCCACATCGCTGGCCGGGATACCCAGCACCCCGGCGATAGCGTTGATGGCACCATCAGGTACCCAGCCACGCTGCTTCTGGACAATTTTCAGTGCCTCAATCGAGGCCGCGCGGGGATCTTCGTAATGATGCTTTTCATGTTCAATGGCGTCATGTTCAGCGGCACTCAGCACAAAGGTCGCGCTGTCTTCGATGGTTTCAATTGCTATTCGTTGATCGTGCATAATTAACGGTCCACGTCTGACATAACAAAATCAATACTACCGAGGTATACGATCAGGTCGGATACCAGGCTGCCGTTGATCACCGACGGGATCTGTTGCAGATGCGGGAAGCTGGGCGTACGCATGCGTGTGCGGTAGCTCATGGTGCTGCCGTCGCTGGTCAGGTAGTAACTGTTAATCCCTTTGGTCGCCTCAATCATCTGGAAGGATTCGTTCGCCGGCATTACCGGACCCCAGGAAACCTGCAGGAAGTGAGTGATCAGGGTTTCGATATGCTGCAACGTGCGCTCTTTTGGCGGCGGCGTGGTCAGCGGATGATCGGCTTTGAAGGGGCCTTCCGGCATGTTCTTCAGGCATTGCTCAAGGATGCGCATACTCTGGCGCATCTCTTCCATCTTCAGCATAACGCGTGTATAGGCGCAGCTGACGCCATCGCCAATTGGCACTTCAAAATCGAAGTTTTCATAGCCGGAGTAGGGACGCCATTTACGCACGTCAAAATCCAGGCCGGTGGCACGCAGGCCTGCACCGGTAGTCCCCCATGCCAGCGCTTCATCCAGTCCGTAAGCGGAAACGCCTTTGGAACGGCCAATCAACACCGAGTTTTTCAGCGCTGTTTGTTCGTAAGCCTTCAAGCGTTTTGGCATCCAGTCAAGGAACTCACGCAGCAGGCGATCCCAGCCTTTCGGCAGGTCGTGCGCCACGCCACCGATGCGAAACCAGGCCGGGTGCATACGGAAACCGGTGATCGCTTCCACCACATCGTAAATTTTCTGGCGATCGGTAAAGGCAAAGAACACCGGGGACATCGCCCCAACGTCCTGAATAAAAGTGGAGATATAAAGCAGATGGCTGTTTATACGGAACAGCTCTGAAAGCATCACCCGAATAACGTCGACGCGTTCCGGGACTTTAATACCGGCGAGTTTCTCAACGGCCAGCACATAAGGCATTTCGTTAACACAGCCGCCGAGATATTCGATACGGTCGGTATAGGGAATATAGCTGTGCCAGGACTGACGCTCCCCCATTTTCTCCGCACCGCGATGGTGATATCCCACATCCGGCACGCAGTCGACGATCTCTTCCCCATCCAGCTGCAAAATGATGCGGAAGGCACCGTGCGCCGAAGGATGGTTCGGTCCGAGGTTGAGGAACATAAAGTCTTCGTTGGCAGTGCCACGTTTCATGCCCCACTCTTCCGGCTTAAACGTCATCTGCTCCATCGCCAGATCTTCCGTCTGTTTTGTCAGCTCAAACGGATCGAATTCGGTGGCGCGCGCCGGATAATCTTTACGCAGCGGATGGCCTTCCCAGGATTGCGGCATCATGATGCGCGTCAGGTGCGGGTGACCATCAAAAGTGATGCCAAACATCTCCCAGGTTTCGCGTTCATACCAGTTGGCATTGGGGAAAATGCGGGTGATGGTCGGCAGGTGGAGGTCCTTTTCAGACAACGCCACCTTGAGCATAAGGTCACGATTACGCTCAATGGAGATCAGATGATAGAAGACGGAAAAATCCGCGGCAGGCAAGCCAGCGCGGTGCGTTCTCAGCCGTTCGTCCATGCCGTGCAAATCGTACAGCATGACATAAGGCAATGGCAGCTTGCGCAAAAACTCAACAATTTCCAGTAATTGTTCACGCTTCACCCACACCACCGGGACACCGGTGCGGGTTGGCTGAACGGTAAAGGCATCAGGGCCAAAACGGTTACGCAAATCCTGGACAACCGGATCATCGAGATGATCCCGGGTTTGCCATTCTGGTTGGGCAAGATCTTGCGTGGTCAAATCTGTCATAAGTCGTTCACCATATGTGTGACTCAGTATTGGCATCAGGATGGGTCGGTGGCGTATGTAGTTTTATTGTGCGCCAGCTCATTCAGGCCACATCCATTAATGTGCTTTTTAAATTTCGTCCGGGGTACGCAGGGTAGTCACCGCGATACGTTCACCCTGCTTTCTTTCACGTTCTGATTGCATATTGGCGCGGTACACGCCCTGATCGCCCACCACCCATGACAGCGGACGGCGCTCTTTACCGATAGATTCCTGCAACAGCAACAAAGCCTGCATATAGGCTTCAGGACGCGGCGGACAGCCTGGAATGTAAACATCCACGGGCAGGAATTTATCAACGCCCTGCACAACGGAGTAAATATCGTACATCCCACCAGAGTTGGCACAGGCCCCCATCGAAATCACCCACTTGGGTTCCAGCATCTGATCGTAAAGACGCTGTACCACCGGAGCCATTTTGGTAAAGCAGGTGCCGGCCACTACCATAAAGTCAGCCTGGCGCGGTGAAGCACGTATCACCTCTGAACCAAAACGGGCCACATCATGTACTGAGGTGAACGAGGTCGTCATCTCTACATAACAACATGAAAGACCGAAGTTAAAAGGCCAAAGAGAGTTTTTGCGTCCCCAGTTCACCATATCGTGAAGCGCATGTTCCAACTTGCCCATATAGACAGTCTGATTAACGTGCTTTTCAAGGGGATCGGTAACGATTTCCTGCTTCTGCAATGGGTAACGGTCGTTCTCACCGTTCGGATCTGCGCGGGTGAGCGTATAGTCCATTTTTATGCCTCGCTGTTACTGCGTACGACGTTTGGAATGCGAAATGGTAGTTGGCCTGACCACGACGCGACGCGGCGGCGGTGCCCAGTCAAGCGCGCGAATGCGCACCAGATAAACCAGACCCGCGAGCAGGACCAAAATAAATATGCTGGCTTCGACAAAACCGGTCCAGCCACTCTCACGGATGGCCGTCGACCAGGCGTACAAATAGAGGGCTTCCACATCGAAGATGACGAAAAACATGGCAACCAGGTAGAACTTGGCAGACATGCGTAGCTTGGCCGTGCCGACGGGAGCGGCACCTGACTCGAAAGGTGTGTTTGTATAACGTCCGCGGGCTTTTCCACCCAGAAACCATGCTCCGGCCAACATTGCGCAACACAGACCGATGGAGACGATCAGAAATACAGCAAACGCCCAATGATGAGCGGCGACTTCAGTAGTTGTTGACATACACTCTGCTTTATTCAAAACGTGATTTACGGCGTCCTGCTCTGATGACTGGCAGGTTACCGACCACGGGATTCAATAGAAAAAATAAAAAACCATACCAATTTTACTGTCTTTATTGATTAAGCAGCAATTTTATGGGGTTTTTTACTCCTTTAAACAACCTTTTGTCAACTTTAACAAAAGTATCGCTACATTATTTTACATTCGCATCATTTATTTAACATTCAGCGCATGAAAATTGAGCTAAATCGTGCCAGCTACGTTCTGTGAATTGAGTGTAGCGGGTATTTCCCTGTCTGGATCGTGGATTTAACAAAATGTATTTTCGCAGGAATTGCCCTCTTTTCCTTCCCCTTATCGGGGTTATTTTTTTGATCCAGAACACAGTTTTGTCTTTTAAAAGCAAAAATGTGATTTACAACGACCGTTTTAAAAATCAATTCAGGTTGCGTCACGGTAGCCTGATAACAATATAAAAATGTTCTTTTTTGGTACTGTTTTTTTTTTCAGCAACAGAGTAAAAATACGAAGCATAAAGCACAGAAACTGCCGACAAAAAGCAAAAAAAAAGCCCTTTAGCGAAAAAAAATCACTAAAAGGCTTTTTTATAAGAATAATGGTTATTACTTGATGATAATTAACAATTAATCCCAAACGACAACATTTTGACGCTTACTCATCCTCGTCATCAGAAAAAGCGGCGCTGTCCGCTACTCCGGCGGTAAGATTATAGGGATCGTTGCTTGATTCCATCGCATTGAAAATAGCCAGTGCCAGCTCACTCGAACTGTCCGGGTTACGGCAAAGCAGATACTCCGTGTCGGGTAAAACCGGCAAGCCTTCAGCCGCACCCATAACACGTAATTCAGGACTCATCATCTCGACCGGACGGGCAGTCACTCCCAGACCAGCTTTAACCGCAGCGCGCACGGCAGCCAGAGTTGAGGCAACATAAGAGATTCGCCAGGGAATGCCCGCTTCATTAAGGTGGTCAATTGCCATATCCCGGTACGGGCTTGGTTCATCTAACAGCACCAGAGGGATCGCCTCTCCGCGTTGGAAAATATAATCAGCAGCGCAGTACCAGAGTGTTGGTGAGGTGCGTAATACCTGCCATGTAAAGTTCATCGGGCTGGAGGTGGTGACGACAAGATCCACTTCCCCCTGATTCAACATTTCCATCATGAAGGGATTACGCTTCACCCGCACGTCGATTGCCAGCTTTGGATAAACTGAGGTCACGCGGTTAAGCAAAAACGGCAGAATAGTATCCGACGTGTCGTCAGAAGCACCGATGGTCAATACCCCCTGGATGTTGCTGTACATCAGCGATGTGCAGGCTTCATCATTGAAGCGCAAAATTTTTCTGGCATAGCCCAGCAACTGAATGCCGTGCTCAGTCAGTAATTTATTGCGCCCGTGGCGGGCGAACAGCTCTTTGCCTACCAGCTGCTCCAGCCGCTGCATTTGCTGACTCACGGCAGATTGCGTACGACATACCGCTGCAGCCGCAGCCGCAAAAGTATTCAGATCGGCAACCGCAACGAAGGTTCTCAGCAGATCGAGGTCGAGATTAAGGATAGGACGATTTGCACTGGTCATGTTTTCTTCACTTTATAAGTTTTTTAATAACAGCTACCCTGGTGTTATTACCATACATATCAAAAGGATAAGAAGGCAACAATGTGGTAATGCCTGAGATTTTAATCACCGCGACATTACTTTCTAACGCAGACGTTGCAGCTCCAGCGACCATAATACCTTTGGTTGAAACCAGAGATGGTGCGCGAGGAAACCCGTACATCTGATACATCACTAATACGTCTTTCGCTCTCCCCCAAGATGTAAAAAGGAGTGGTCACAGGGGCGGTTTGCGTTTCAGTACATCAGTACAAGCTAACCCCATTTTCTTGTTACAGAGTCAAAACTCATTTCGCACTTGTATGTTGTCGTTATATGAATGTAACAATAAATAACATTTAACATTCAGCACGGTAAAACCGTTAATCTTTTGCCTGGCATGCCTTGATCCCAGGTACCAAATCTACTCAACATTATCCTGACATACTGTCGATTACTTTTTAAGCCTAAATCTGGTTAATCTTATCATTAAAGTGATATTTTATTGGTAACTCCTTATGACAAAAGCTTGTTTGTATAAAAAACTATCATTTAGTGCATTTTTTCCCCTAAAAAAAGCGACCTGATACTTTTTTTTTTTGTACTTATCCTGAATGGGCAATCATCTCATAAGGTTCGTTTTTTAACCACTCAATTAAGATACATTAAATAGTCTAACCCTCCCTTTATCCACTAAAAGTTACCAAAAATAACCAGCACGGCACTGGTGGCCTGCTAAAAGCAATGCCGCCACTTCAAAAGCACTTTCGAGAGGAGTACATTGTGCTGGTTCGCTCCCCACGGCAGGAATGCAGCTTAGTCAAAGGCAAAACAGATGACCCCAATTGATAAATCCAGCAAACTGGACAATGTGTGTTACGACATCCGCGGCCCGGTGTTGAAAGAAGCAAAACGACTGGAAGAAGAAGGCAACAAAGTCCTCAAACTCAACATAGGTAACCCCGCCCCGTTTGGCTTTGAAGCACCTGATGAGATACTCGTTGATGTGATCCGCAATCTTCCCAGCGCACAAGGTTATTGCGACTCCAAAGGGTTGTATTCCGCCCGCAAGGCCATCGTTCAGCACTATCAGGCCCGTGAGATGCGTGATATGACGGTGGAAGATGTTTATATCGGAAATGGTGTATCAGAGCTGATTGTACAGTCGATGCAGGCGCTGCTTAACAGCGGCGATGAAATGCTGGTGCCGGCACCTGACTATCCATTGTGGACAGCCGCAGTTTCGCTATCCAGCGGCAAAGCGGTACATTATCTTTGCGATGAATCCGCAGGCTGGTTTCCTGACCTTGATGATATCCGCAGCAAAATCACCCCACGCACCCGTGGCATTGTGATCATAAATCCCAATAACCCAACCGGGGCTGTCTACAGCAAAGAGCTACTGCTGGAAGTGACTGAACTGGCACGTCAGCATAACCTGATCATTTTCGCTGATGAAATCTACGACAAAATTCTTTATGACGCGGCACAGCACCATTCAATCGCGGCATTAGCGCCAGATTTGCTGACCATCACCTTTAATGGCCTGTCAAAAACCTATCGGGTTGCCGGCTTCCGTCAGGGCTGGATGGTGCTTAACGGTCCGAAAAAACACGCCAAAAGCTACATTGAAGGTTTGGAAATGCTGGCGTCAATGCGCCTGTGTGCCAATGTACCGGCACAACACGCCATTCAGACCGCATTGGGTGGCTATCAGAGTATCAGTGAATTTATTGTGCCTGGCGGCAGACTGTATGAGCAACGACAGCGGGCCTGGGAGTTGATTAACGATATTCCCGGCGTCAGCTGTGTGAAACCGGACGGCGCACTTTATATGTTCCCGAAGATTGATGCTAAAAAGTTCAATCTGCATGACGATCAGAAAATGGTGCTGGACTTCCTGCTACAGGAAAAAGTATTGCTGGTGCAGGGAACCGCATTTAACTGGCCATGGCCTGACCATGTACGTATCGTCACCTTGCCCCATGTTAACGATCTCGAAATGGCCATCGGCAAATTTGGCCGTTTTCTGGAAGACTATCGTCAATAATCGTTCAGGCTCTCAGTGCCTTGCATGCAACCAGCCCGGTCAGTTGTGGCGCTGTATATCTTTTGCATAAGAGGCACGGTGCCTCACCGGGAGCCTTATTTCGGCTCCCCGTCACAGGGAAACCGTCGCCAATGAATCAAAGTCATTTTTTTGCTCATCTGTCGCGTCTGAAGTTAATCAACCGATGGCCGCTGATGCGCAATGTACGAACCGAGAACGTTTCTGAGCATAGTCTGCAGGTAGCGATGGTTGCTCACGCGCTGGCGGTGATTAAAAATCAGAAGTTCAATGGCAATCTCAATGCTGAACGTATCGCACTGATGGCGATGTACCATGATGCCAGCGAAGTGCTGACCGGTGATTTACCTACCCCGGTGAAGTATTACAACGCACAAATCGCGCATGAATACAAAAAAATAGAAAAAATCGCCCAGTTAAAGCTGGTGGAAATGCTGCCGGAAGAATTACGTAGCGCCTATCGTCCGTTGCTGGATGACCAGCAACGTAGTGATGATGAGACTGCCATCGTCAAACAGGCTGATGCGCTCTGTGCCTACCTGAAATGCCTTGAGGAACTCTCCGCAGGCAACCACGAATTTCAGCTGGCTAAAGCACGGCTGGAAAAGACTCTTAGCGCACGCCACAGCCAGGAGATGGACTATTTTGTTGAGGTGTTTGTTCCAAGCTTTAACCTCTCGCTGGATGAAATAAGCCAGGAGTCGCTTTAAAAGCTCAGAACGGAAACAGCACCGGCACCAGCATCACACTGACCGCCATAATCAGAAAGGTAAAAGGCACGCCAATTCTGACAAAATCACTGAACCGATAGCCACCCGGTCCCAGAACCAGCGTATTCACTGGCGACGAAACCGGTGTCATAAAGGCAGCGGAAGCCGCCACGGCAATAATCAGGGCAAACGGATAAGGCGAAACGCCCATTTGATCAGCCGCAGCGATACCAATAGGCGCCATCAGCACCGCGGTCGCGGTGTTGGAAATAAACAAACCGATAGTCGCGCAAAGTATAAACAGACATAGCAGCATAATACGCGGACTTTTGTCCCCCGCCAGATCCATCAGCACGTCAACAATCAACTTTACGCCGCCGGTTTTCTGCAACGCCAGGGCAAAAGGCATCATACCGACAATCAGGATAATGCTCGGCCAGTGAATTGCCCGCCAGGCGCTCTCCATATCAATACAGCGAAATTTCCCCATCAGCAGACAGGCTATCAGTGCAGCAACCGCATTAGGTATTTCGTTGGTCAGCATCAGCGCCACCATCAGCGCCAGGCAGAAAATCGCATGGGGAGCCTGGCTGTTTGCCGGCACAACATCGTCCACCTCAGCGGGCAAATTCAGCAGAATAAGATCGCGTTTCTGCTGCTGCAACTGAGTGATTTTTTTCCAGTCACCAATGACCAGCAGCCTGTCGCCCAGCTCCAGAGGCAGATCGTTGAGTGCCCCTTCGGCCACTTCTTCTTTACGCCGTACGCTTATCACACTGACGCCATAACGGGAACGGAAAGCGATTTCGCGCAGCGTTTTGCCTTGCAGCTCCGAGTCGGGGATCACCAGCACCTCCGCCATGCCAACATCCTGTGCGCGTTCGGAAAAATACTCGCCACGCAGAATCATCGGCTCCAGCATGTTAACACTACAAAATTCGCGTAAATCAATGTCAGCCGCAGACATGTCAATTAACAACACATCCCGCGCGTGAAATTCTGTCGTCCCGGTAACCGGCACCATCACCCGACGAAACTTGCGCCAGCGTTCAAGTCCCACAACATTGATACCGTAACGCTGGCGCAGCTGTAAATCATCCAGCGGCTGTCCAATTAAAGGTGATCCCGCCCGCACGGCTAACCGTCTGGCCCGGCCAGTCAGTTTGTAATCACGGATCAGATCGCGAAATGTCCTCCTGATCCCTTTTTTTGCTTCATCCTGATTATCCGGTGTTACCAGCCAGAAACGGGCTATCAGCATATAGCCAATTCCCAGTATCAGTGCTGCCAGCCCAACAGGGGTCACATCAAAGAAACGAAATCCCGTCAGTCCTTCCCTGAGCAGCTCACCGTTGACAATCAGGTTAGGCGGCGTTGCAACCAGCGTCATCATGCCGCTGATCAAGCCTGCAAAACTCAGTGGCATCATTAGCCGTCCCGGCGAGGTTTTCATTCTGGCAGCCACGCTGATAACCACCGGAATAAAAATAGCGACTACGCCGGTAGAGCTCATAAAAGCGCCCAGCCCGGCAACGGTAATCATCAGCAATATCAACATTTTAGATTCACTACTGCCCGCCATTTTAATCAACCATTCCCCCATTTTCAGGGCAACGCCGGTGCGTACCAAACCTTCACCAATGACAAACAACGCCGCGATCAGAATAACATTTGGGTCGCTGAAACCGGCGGTTGCTTCCTGCAGGGTGAGTGTCCCGGAGAGGACAAAGACGATAATGACCAACAGCGCTACCACGTCCATCCGCAGCTTACCGCTGATAAACAGTACAATAACGAAAGATAAAAGGCTGATAACCCAGATCAGTTCTTTATTCACAATTGTTCTCTTGTTGAAGGACGAGGTAACAGAGAATGCCATGAAATTAACCCCGCTAATGCGGGGTTAAATCATAACTTAATGCTTTCTGTGAACATCAATCATCCCATCCGGGTTTATTATGAATAACCAGTCCTTTCAGTGAAATCAGCTGCATAGCAACTTCACTCAGTCATGGTGAATCAGACGACACATTCACCGCAATCACATGGCAGCCTGCCGATAACCCGGAGAGTACACCGGCTGCCACATCTTCCAGCACCCCGCACGCTTCCGGCTCCAGTCGCTGAGCGCCGGGCAGATAAGCATCAGGGGTGGGTTCGGCGTTATCAACCGGTAGCGACCTGCGTTTATAAATGTTCAAACCTGCATTTACCCAGGTTTTTCAGCTCACATTAGTTGCAACCAGCGCTTGCCTCAAACCCACTGCAAATAAACCTGCACTTATTATCCCAGGCCTGCACTCCATTTTCACAAACCCAGATTAGGTGCAAATAAAAATCACCAGATGCCGCGGAAAAACAGCGCTGAAAACCTCTTGTTACGCCAAGGCCAGTTTAGCAGGTGGCGTTCAGGGTACTTTGTGACCGATATCAGGCCTGCGATTCAATAAATCCCAGCGTAAATTGTTCTTTGCCTGCCTGGGAGATTAATTCAGGATTCTCCGGGTACCAAGCCAGTATTGTGAAGAATACGGAGCCGCCGATAATACTCCGGCTATCTCCTGTTTTCGTATGCAGCCCCCCATACATTCTGGTATGTCATTTTGATGATCCTGAACCTGAGTGCGGTAATCAGCCAACAATATTGCTCCATCTTCTGTCGGGGCAATATCCGCGGCCCATGATCCTGCCGGTGGGTATAGCGCGGTCTGAGTAAGTCATTCAATGCCCGGTACACCGACGTGGTAGAGAGTCCACGCAGCTCACTGAGCAGGATGCCGCCTGTGATCCATGCGAGGCAAAAGCTGGCCAAAGCCCCTAACTGGCAGTGGCTCTAAAATTGGGGGGACTTCAAATCCACCAGCGTACCATGCAGATCAAAAAGAAAATCTTTACACTTCATTCCGCTTTTCCCTCTCAGGCATTGATGATTTGCGCAATCTCATTCGCACTCAAATGATACTGTCTTGGGCTGGTGTGCCACGCAATCAGCATTCGTTGGTATTTTTGCCACATCGGCGTTTGCGCATTAAATCCATGCGTACCGGAATCAAAATGGGTATAACGCCCCTCAACATTCACCATAAAGCGCACGTAACCGAGGTAACGGGCTTCAGTCGCGGCGTCAAAACCGAGGAAAGCCAGCCGACGTTGGTCAACGGCAGAGCGCTCTTTCAGATTACTCCAGGATACCTGCAGGGCGTGATGCATCTCCATGATATCAATAATGGTGCGGCACACCTCTTCGCTAAGCTGACCAAATTCGCGGTCAAGTTCGCGCATTTGCAGGCCGTAACCACGTTCAATAATCGTTTGCTGACGGCGATAGCGTTCTGCGTTATCCGGGTCGAGCATACTCATCATTTTATACTGGTTAGAAAGGATCAGGCGTTGGGCATGGGTCATTTCCATCATTCGCTCCAAAGTCACAAAAACAAAACAGATGTTGAAGGGGATGACGCAAGGATCGCATAACCAGTATTAAGGCCGCACAGCAAACGAAGACTTCTTTGACACAGGCCAGGTTTTTACCTGTGAAAAGAAGAAACTCCATCATCAGAGATCGTCGAGAAATGTCTTATCCAGCTGTTTGAAGGCACGTTTCAGCACTTCAGCCAGCGACTGATAGGTGGGTTTACCTTCCACCGGAGACAGCGCCAGACCTGAGGCCAATAACTTCTCGCGCACGCTGTGGAACCAGTTGAGCAACACCGGGGGCAACGGCGTAACTGAACGTTTACCTAACCACCACAGCCCCTGCATCGGCAAACTACAGGCAAACAGCGCCGTGGCAACAGCCGGGCCCAACTGACCGCCAAGCGCGATCTGCCATGTGAGAACAAAAATGGCCAGCGGCGGCATGTAACGGATGGCAAAGCGGGTTGCTTTGCTGACGCGATTTTCAGGAAAAATGGGGGCAAGACGCTTATCGACAGGCCATGTCTCCATATAGTGTTGTCCATACTGAAACAGTTTAAACCAACCGACGGAGCCGGATTCATTAGCCATGTCAGACCTCAACTTCAGAGATAAAAATTAAAAAAAAAGCACAACACAGCAACTTTGCCTAACATCTTTCAAAATATTTTGTCTTTAAGAGACACACTGGTTATCCTGTGCTCGATTTTTTACTTGCTGTAAACACCATGCATTCCGTCTGATTAGTCAGGTAGGTTGGCATGGAAAACGCAACAAATTTCAGCTTTTTTATAAGATTTTTTTGCTTTCAGACAAAATTTGCGACCAGCATGATATTCGTCATCAATAAACCATACCTCATGCAGTACGCTGATAGTCTGATTGCTTTTTTTTCGCCACTTTAACCAATAGGGACCTTCCATGTCGAGTAAGTTAGTTTTGGTTCTGAACTGCGGTAGTTCTTCACTTAAATTTGCCATTATCGACCCGGCAAATGGTGAGGAATTCCTCTCCGGTTTAGCCGAATGTTTCCACCTGCCAGATGCACGTATCAAGTGGAAAATGGAAGGCGCTAAACAGGAAGCGGAGCTGGGCGCTGGCGCCGCCCACAGTGAAGCACTTAACTTTATCGTTAAGTCCATCCTTGCACAAAAACCTGAACTGTCTGCACAAATTACTGCCATTGGTCATCGCATCGTTCACGGTGGGGAAAAACTGACGCAATCGGTCATCATCGATGAGGCAGTGTTGCAGGGAATTAAGGATGCCGCTTCCTTCGCACCCCTGCACAATCCGGCACATCTGATCGGTATTGATGAAGCCATGAAAAGCTTTCCACACCTTTCTGATAAGAATGTCGCTGTTTTTGACACGGCTTTCCATCAGACTATGCCGGAAGAGTCATGGCTATACGCCCTGCCTTATCATTTATATAAAGAGCATGGCGTTCGTCGCTATGGCTTCCACGGCACCAGCCACTACTACGTTACCCATCAGGCAGCTAAACAGCTGAATAAACCGCTGGATCAACTGAATATCATTACCTGCCATCTGGGTAATGGCGGTTCAGTTGCAGCGATTCGCAACGGTGAGTGTGTGGATACCTCAATGGGGCTAACCCCGCTGGAAGGCCTGGTAATGGGCACCCGTTCAGGCGATATCGATCCGGCGATTATATTCTTCCTGCATGACACGCTTGGCATGAGCCTTGATGCAATCAACAAAATGCTGACCAAAGAGTCAGGTTTGCAGGGACTGACCGGCGTAACCAGCGACTGTCGCTATGTGGAAGATAACTACGCAACCAAAGAAGATGCCAAGCGCGCGATGGATGTTTACTGCCATCGTCTGGCGAAATACATCGGTTCTTACTCCGCCCTGATGGATGGCCGTCTGGATGCGGTGATCTTTACCGGTGGGATCGGTGAAAACGCCGCAATGGTGCGCGAACTGACCCTGAAAAAACTGACCCTGCTCGGCTTTAACATCGATCACGATCGCAACCTTGCCGCCCGCTTTGGTCAATCCGGCTTCATTAATAAAGAAGGTACGCGCCCTGCCCTGGTGATCCCAACCAACGAAGAATTAGTTATCGCCCAGGACGCACGTCGCCTGACGGCCTGAAACCTGAATACCGCCAGTTCCGGCTGGCGGTGTGGTTTTCAGCTACGAACAACCAACCAAGCCTCACCGGCATCCCATGCGTTATTTCACACCAGAATGCTGTAGCGAATCATGGTCGGGCAACATCACTGTCATCGACGCTGATGAGGATTAAAATCTGAGAGGTTTATTGTGTCACGAACTATTATGCTAATCCCGACAGGCACCAGTGTCGGCCTCACCAGTATCAGTCTTGGCGTTATCCGTGCGATGGAACGCAAAGGCGTACGCCTGAGCGTATTCAAACCCATCGCCCAGCCGCGCACCGGCGGCGACTCACCTGATCAAACAACCAACATCATTCGCAAAAGCTCCACAATCCCCGCGGCCGAACCGTTACCGATGAGCCGGGTTGAGTCATTGCTCGGGTCCAATCAGCAGGATGTGCTGATGGAAGAGATTATTGCCCGCTACCATGAAAATACTAAAGATGCTGAAGTGGTGCTGGTAGAAGGCCTGGTGCCAACCCGCAAGCATCAGTTTGCTAACGCGCTGAACTATGAAATAGCCAAAACGCTGAATGCAGAAATCGTCTTCGTTATGTCGCTGGGCAATGACTCCCCTGCCCAGCTGAAAGAACGTATTGAGCTGACTCAAAGCAGCTTTGGTGGCAATAAAAACAAAAATATCATTGGCGTAATCATCAACAAACTCAATGCGCCGATGGACGAACAGGGCCGGACACGCCCGGATCTGTCTGAAATATTTGATGATTCCACCAAAGCCAGCATCGCGAATATCGATCCCAGACACCTGTTCGCCAACAGCCCGCTGCCGGTACTGGGCTGCGTTCCATGGAGTTTCGATCTGATCGCCACCCGTGCCATCGACATGTGTCATCATCTCAATGCGGAAGTGATCAACGAAGGCGATATCAATACCCGCCGGGTGAAGTCTGTCACCTTCTGTGCACGCAGTCTGCCGCATATGCTTGAGCACTTCCGGCCGGGATCGCTACTGGTAACATCAGCAGACCGCCCTGACGTGTTGGTTGCTGCCTGCCTTGCCGCGATGAACGGTGTGGAAATTGGTGCCATCCTGCTGACCGGTGGCTATAAAATTGATGAGCAGATCAACGCGTTATGCCAACGGGCATTTGCTACTGGCCTGCCGGTTTTTATGGTAGCAACCAATACGTGGCAGACGTCCCTGAGCCTGCAAAGCTTTAATCTGGAAGTACCCGCCGACGATACCCAACGTATTGAGCGCGTCCAGGAATACGTCGCCAGCCACATCGATTCCGACTGGATCGAGTCACTGACCGCCGCCTCTGAACGCAGCCGCCGCCTGTCTCCGCCGGCCTTCCGCTACCAGCTGACCGAGCTGGCCCGCCAGGCTGGCAAACGCATCGTATTGCCGGAAGGCGACGAACCGCGCACGGTCAAGGCCGCCGCCATCTGTGCCGAACGGGGCATTGCCACCTGTATCCTGCTGGGTAATCCAAACGAAATTCAGCGTGCAGCCACCGTTCAGGGCGTCGAGCTGGGTAAAGGGATTGAGATTGTTGATCCTGAAGTGGTACGCGAAAACTACGTAGCCCGTCTGGTAGAACTGCGTAAGAGCAAAGGGATGACCGAAGTGGTCGCCAGGGAGCAGCTGGAAGATAACGTCATGCTTGGCACCATGATGCTGGAGCGTGGTGAAGTGGATGGTCTGGTTTCCGGTGCGGTTCACACCACGGCCAATACTATCCGCCCACCGCTACAGCTGATCAAAACCGCGCCGGGCAGTTCACTGGTTTCTTCCGTATTCTTCATGCTATTGCCAGAACAGGTGCTGGTATACGGTGACTGTGCGATTAACCCGGACCCGAACCCGGAACAGCTGGCTGAGATCGCCATTCAGTCTGCGGATTCTGCCACCGCTTTCGGTATTGAGCCGCGTGTGGCAATGATTTCCTACTCCACCGGCAACTCCGGTGCTGGCAGCGACGTGGAAAAGGTACGTGAAGCCACCCGCATCGCACAGGAAAAACGCCCGGATCTGATTATCGATGGCCCATTGCAGTACGACGCCGCCATCATGGATGATGTTGCAAAATCAAAAGCGCCAAATTCGCCGGTTGCCGGTCGTGCTACTGTATTCATCTTCCCCGATCTGAATACCGGTAATACCACCTACAAAGCGGTACAGCGCTCTGCTGACCTGATCTCTATCGGACCAATGTTGCAGGGCATGCGTAAGCCGGTAAACGATCTCTCCCGCGGTGCGCTGGTTGACGATATCGTCTATACCATCGCCCTTACCGCTATTCAGTCTAAACAGGCTGAAGCACAGCAATAAGGCCGCCAACGCGGCCTCAGACTGCTGGCAAAGTCCTGGCCGTAAGGGTCGGGACTTTAATCTGCCAAGATCGGTGCCATTCAGCAACTGACCGCCACGTTCAAACCATCTCTTCCCTGTTCAGTATCGCCTGCAACCATCGCCCTCCCCTGGTGGGTAAAATGGATGTCACCATTGACGTCGAATTTATCGGCAACACCCTCGTTCACTGCTACTGTCGCAATAAAGGCGCTGACGTGGCATGTATCGGACACGATCGGGGCATTGCAACTGATGAAATATGGCAGCACAGCATAAGAGAATGGTATGCGTGGGGCCAGGGCTGATAAAGGCGCTTCTTCAGGGCATTACAGTGTCACTGACGGCAGCATGGTACCGATGCGCATGACTTAAGCGCTTAACGCCGTTATCCATGCGGAAGAAAATATCGTGTTGCGGCCTGAAGCTTGCGGCCAAAAAAGTAGTCGCACATTATCAGCAGCCTGAGAAACCGGACAGGTATCCTGGTCTGGTACGCCTGCGTTGTAGGCAACATGCAGGTTGCTGTTATCGTTTCCACACCAGTGACCACCGGAGATGGACAGGGAAGAAGACTTGTTATGTCAGAACCAAAAGAAGGACGGCCGACGTTCAGAGCTGAGGGCAACAACGTTGCCAGCAGTCGCTATTACTCCTGTAAGCTGCACAGGCCTGGAATGGCGTCTGCATGTAACTCGCAGGGGTTCCATGCCGGAACCCCTGTATCATCACTGACTGAGTTTAAGAAAGGCGAACCATCAATAAAAATGATGGTATTTCGCCATTCAACCTATCATTCACTGTTATTAGAAACAGCCGCATTAAATAGTAAAAAACTATTTTCATTCAGAACAAAAATATCCATGCAACGCTCAATAAAATCATGAACATTCGATGTCAAATATCCAGCCCTGATAAACTCACGAGCATTTCGGTCAGTGTTGTCATACTCAGGCTGTAATTTTATGAACTCTTCAACAGTCATCTGGTGCAATACAAACCTGGCAACATTACTCATGAGAACATTAAAAGGAACATCAGGAGAAGAACCAGCTGAGCGCACCACGCGCTTGCGGGATAAATAATTATAAATGTTACCCAGGCTATTCATTATCCTGTAGTGCCTTTTACACTGACTTAATATAGCATTTCTATTTAATTCAGTTACAGGAGGTTCATAGGTTTTAGGCGCAAGGCTCCATCTGGAAGGGTTATCCCGTTGATTTATACTAAATCGACCAGAATAAGCCACAACTTTTTTATTCAGTAAAGATGCCAATGACTCACTCAATGATGGGAGTCCTAAACCTCCAAAGCAAGATTCTAATTGTATATTTTTTACCTGATTAATTTCTATGCCCTTATTGATAAGCAAACCACGAATGACATCTGCAAATTCAAATGGATTTAGCACATTAACATTTCCAGGTGCGCCATGAGCTCTGACAGTTAAAGTACCAGAATGAGGAGTAAAATTAAAAAATGCATCATTTCCTAATAAAGAACCCACCCGTAACCTGGTAATATCCACGCTATTTTCTGTACAAGAAAAAGATTCCTCACGAAATAGCAACGACATTTTTTCAGAATCAAGGATATTTTTGTTTTGTGCCCGGCTGGCCACAAGGCTTTTTGAATTATCAGTAAGGAAATCCCCCTCACCTAAACTCAACGCAAGACTTTTAGGCCTGCCTGACTTGTCATTTATAATTATAAGGCGACCTGCCCCAGTATTTTTTAATTTCTGGCCTAATAGAACTCTACTCTCTCCAACAAAACTTGAACTTGATAAAGCCTGTAAGCCGCTTTTCTTTGAACCAGATTGAATAAGAAGATTCGCCTTTTGATAAATCGGGTATGACCATCGGGCGTGGTTATGACATGAAGTGCAGGGGAAATAATCTCTCATTTAAAGCTTGCGAGTGTTCCGATTGATGAAGCTAAAAAAATAGCCGGGGGTGCTTATAAAAGTCATTGTATTGTGTGGGATTTTGTCAAAAATAATAAAGAAACTTCATTGAATTAACCGAACACCAGCAGCTGAGGTTATTCGCAATAATTTATGCTGCCTGTGTCAAAGACGCCATCAGATGTTACAACAAATATAAAAGCCAGAGTGCTGATGCTATCGTCACCGTCGCCCGTGGCACAGCGCTCCCCCATACCCGCATCGGGCGTTGTCTGACCAGTGTTGCTCAGGTCAAAATCACCCTGAAATGGGCTGGCCGTCTCAGGGATAATGACTGTCCGCACAGTGATATTTGGCAGAATGATTTTGCTAATTATCCGCCAGCTTTGCTGGTGTGTTGCCGCTTTGAACCGCAGCGATTAGCCCTCACCGACTATCACATGTTTCGGGCCAGACTTGTGTGCAACGGATGTACGATACCTTTACTGGATCATCACATCCAGTGCCCGCAGATGCTGTGGCTGCCATGATAACGTCACTTCACTACCGGGTTTCCAGCGGCTGTCCATCTTCACCGGACTGAGCTTAACCATAAAATTCCCCTGACCGGCCACTTCAGTCAGCATCCGCACATGATCACCCAGATAGATAAATTGCTGAATACGCGCACACACCTGCTGGTCTCCTGCTTCCGGGGCATTAACGTTAACCCGCTCCGGGCGAATACTGAGCTGGATTTTTTTGCCGGGCGAACTTGGCCGAACCTTCAACGCATCCAGTCGCGTACCGTCATCCAGCTGCACATTATAATAATCGCCCTGACTTGCCCGCTGCGTGGCCAGCAGGCTGTTGTTTTCACCGATAAATTGCGCGACAAATGCGTTGGACGGTAACTCATACAGCCGCTCCGGGCTGTCCATTTGCTGGATCATCCCGTCGTTAAACACCGCCACACGGTTGGACATGGTCATGGCCTCACTCTGATCGTGAGTAACATAGACAATGGTCAGACCAAGCATTTCATGCAATTGTTTAATTTCCATCTGCATATGCTCACGTAGCTGTTTGTCCAGCGCGCCAAGCGGTTCATCCATCAATACCAGCCGGGGTTCAAAAACCAGCGCCCTCGCCAGAGCAACGCGCTGCTGCTGACCGCCGGACATTTGCGCCGGATAGCGGTCGGCCAGTGAAGTCAGCTTGATCATATCCAGTACCTTGCTGACGCGCTCTTTCACATCAGCTTTACTCAGACGACGGATGGTCAGAGGAAAGGCCAGATTTTCCGCCACCGTCATGTGAGGAAACAGCGCATAATTCTGGAACACCATGCCAATATCGCGCTGGTGTGGGGGCAGCATATGCAGAGGCTTGTCGCGCAAAAATATCTCTCCGGCGGTTGGCGTTTCAAACCCTGCCAGCATCATCAGACTGGTGGTTTTACCAGAGCCGGAGGGGCCTAACAGCGTCAGAAACTCTCCCTCTTCCACGTCCAGATTGAGATTTCGCACCACCCACTTTTCGCCGTCGTAGCTCTTTTTGATGTTCTTAAAACTGACCAGCTTTCTCATGGCATTCTCTCGTCCAGACAGGATAAATAACTAACGGTTCCGGCAGAGCATCCGCCTCCCCGACAGGTGACTCTTTTTAGCTCTACCACAACGTTTTTCCTTTCCACAAGCAGAATTTGACAATGCCAGACAGAAACCCCCTCAATAAAAAACAATAACTACATGATTAAAAACATATTTAATTATTTAATATTTTACCGGCAGGTGACAGGCGGTAGGATCAGGCAAGCATGGTGCACTTTAACAGTGCATCATGCCCCAGAGTGAAGCATGCACTCAGGCAGGAAGAAGACGACGCCGCAGGCAGTTAAGCACCGGCTCAAAAGTGGCGGCCATATGTTGTTCCTCAACGCAGGCATACCCCAGCAGCAACCCACGGCGGCTGCTGCCGAGCAGGTAGTAGGCAGACAGCGGTCGCGTCAGTACGCCCATTTGCTCCAGCTCTGCCGCCAGCGCCACATCATCAATGCTGTCCGGCAACGAGAGGATCAGATGCAATCCGGCGTTGCTTTGCTGTGCCAGAAAAGCGGGACCAAGGCTGGAGGTGATTGTCTCAACCAACGCCGCGCGACGGCGGCTGTAAAGCTGACGCATCCGGCGAACATGGGCAGCATAGTGCCCCTCGCGGATAAATTCGGCCAGGGTCAGCTGCACCAGACCGTTCCCGCCACGATAAAGTTCAGAATGGGCCATTTTCATCCTTGCCGCCAGCGGCCTGGGCACCACCATATAACTCAGACGCAGACCCGGGTAGAGGGACTTACTGAAGGTGCCAAGATAGATTACCGGCGCATCCCCCGATAATCCCTGCAACGCCGGGATCGGGCTGTCGCCAAAGCGAAATTCACCGTCATAGTCATCCTCCACCACCCAGCTTCCACAGGATTTGGCCAGCGCCAGCAGCTGCTGACGACGTTGCAGGCTCATGACCGATCCCAGCGGATACTGATGAGAAGGCGTCACGCAGATCAGCCTGGGTACCGGCGTTTTTTCGCTAAGCGTGGCGATATCCGGCAGCACCATGCCATGTTCATCCACCGGGGTGGGCAACAGCTCAACGCCATTCACCGACAGAACGTTGCGAAATCCCCAGTAACCCGGTTCCTCGATCCACGCACCGTCGCCCGGATCGCAGAACATTTTCGCCAGCAGATCCAGCGACTGATGCGTACCGGCAGTGATCAAAATCTGGTCATGGGTGCAAGTTAGCGAGCGGATAACCCGCAGATACTCGGCAAGCGCCTGTTGCAACTGCAAACAGCCGCCGTGGTTGGAGTAACTCAGCGCCTCAACCGGCATCCTGCGACTGAGCTTCAGCTGAATTTTACGCCAGATATCATGCGGCATATGACTGACGTCCGGCACGCCGGGCATAAATGCCCCCCACTGATAGGCTCCCGCCCCGCTGCGGCTTAAAACCCGCGTGCCGCGCCTGGACAAACTGCCGTAACTGAATGACATCGCGTTCGCCAGCGCCGGTTCGTTATTTTCAGGCGCGACCTCCGGCAACTGCTCGCTGACGAAAGTGCCGCTGCCGGTACGGGTTTGCAGATAGCCTTCAGACTGAAGTTGCTCATAGGCAGCCAGCACCGTGTTGCGCGACACGCTCAGCTCCTTCGCCAGGTCGCGGGAGGCAGGCAGCCGGCAGCCGGTCGCAATGGCCCCTTCCTGGATAGCTGTCTGCAAAACGTCATACAAACGCTTATTCAGCGCACCCGCAGGAGACTGGCTAAGACGGTGTGCAAGCAGGTCGCCAAGTAACGTTCGCAAAATTGGTACCCCCAAATAAAAAAAACTGGCTCTGGATTATAAATCCCACAAAACGGTAAAAACGAGACAGCCCAATGCGTGTGGAAGAAGCCGCGCGCCGACATCCGATGAGGTACAGCCATGAGCAACAGTGAAGTTCAACAGCGTCGTTTAGCTGCCACGCCGCGTGGCGTTGGCGTGATGAGTGATTTTTACGCTGTCCGCGCCGAAAACGCCACACTGTGGGACCATCAGGGACGAGAGTATACCGATTTTACCGCCGGTATTGCCGTTCTCAATACCGGCCATCGTCATCCGAAAGTGATTGATGCCGTAAAACGTCAGCTTGACTGCTTCACCCATACCGCTTTTCAGGTGATCCCGTATGAGAGCTATCTGTTGCTGGCGGAACGCCTTAACCGGCTGGTGCCCATTGACGGTCCGGCCAAATCCACCTTTTTCTCGACCGGTGCCGAAGCGGTGGAGAACGCGGTGAAGATTGCCCGTGCCGCCACCGGCCGCGCGGGCGTTATCGCCTTTACCGGTGCGTTCCATGGACGCACCATGATGACAATGGCCCTGACCGGCAAAGTCGTTCCCTACAAAACCGGTTTTGGCCCTTTCCCAGGCTCGGTGTTCCACGCCCGTTACCCCAATGCCCTGCATGGCTACACAACTGAGGATGCAATGGAAAGTCTTGAAACGATTTTCCGCTGTGATATCAGCCCACAGGACGTCGCCGCCATTATTTTTGAACCCATTCAGGGGGAAGGCGGTTTCAATATTGCCCCAACGGAATTTGTCTGCACACTGCGCGAACTCTGTGACCAGTATGGCATTTTACTGATAGCCGACGAAATTCAGACCGGTTTTGCCCGCACCGGTAAAGTGTTCGCCAGCGAATATTACCCGGTTAAACCCGATCTGATCACCATGGCTAAAAGCCTGGGTGGCGGCTTGCCCATCTCTGCCGTCGCAGGACGTGCGGAAATCATGGATGCACCGCTGCCTGGCGGACTGGGCGGCACCTACGCCGGTAACCCACTGGCCATCGCCTCATCGCTGGCGGTACTGGATGTGATAGAAGAAGAACAGCTGTGCCAGCGCGCCCTGCGTCTGGGTGCCGAGTTGGTGGAAACCCTCAACGGCTGCGGTAACCCGGCGCTGGTTCAAGTACGTGCGCTGGGCTCAATGGTGGCAGCCGAATTCAACGATCCGGCCAGCGGTCAGCCTTCTGCAACCATTGCCCGCGACATCCAGCAGAAAGCCCTGGAACAGGGACTGATCCTGCTGACCTGCGGCATACATGGCAACGTGATCCGTTTCCTTTATCCGCTCACCATCCCGGATGCACAGTTCCGGGCAGCGCTGAACCTGCTCTCATCAATTTTATGTCACTGAGTGAAAAAATGTCTGGCACAAAGCATGCATTAACTGAACAGCAGGTTTTCCTGCTGATAACAATAACGACGGGAGTTTTGGGATGGTTAAAAAGTTAGCAGCACTGGTTCTGGCAACATTTGCACTGCACGCACAGGCAGAAACACTGACCGTTGTTTCTTTCGGCGGAACCAACAAAGATGCCCAGGACAAGGCCTTCTACAAACCCTTTACCGCTGCCGGAAAAGGCACCATTGAGGCGGGAGAATATAACGGTGAAATGGCCCGTATCCGCGCGATGGTGGAAACTGGCCAAATCGGCTGGGATGTGGTCGAACTGGAAACGCCGGAATTGCAACGCGGCTGTGAAGAAGGGCTGTTCGAAAAAATGGACTGGAGTAAGTTAGGCAAAAAAGCTGACTTTATTCCCGCAGCCATCACCGAATGCGGCGCCGGTATCTTCGTCTGGTCCACCGTACTGACTTATGATGCCAGCAAACTGAAAAAAGGCCCTGCCAGCTGGGCTGACTTCTGGAACACCAAAGATTTCCCCGGCAAGCGTGCGCTGCGTAAGAGCGCCAAATACACCCTGGAAATCGCGCTGATGGCCGATGGTGTCAAACGCGAAGATGTTTATAAAGTGCTGGCCACGCCGGCAGGTGTCGATCGGGCGTTTAAAAAACTGGATCAGATCAAACCGAATATTCAGTGGTGGGAATCTGGCGCACAGCCGCTGCAATGGCTGGTTTCCGGCGATGTGGTAATGAGTTCTGCCTACAACGGCCGTATTGGCGCTGCACAGAACGAAGGACATCACTTTAACATCGTCTGGGATAATGCAATCTATGACCTTGACAACTGGGCGATCGTTAAAGGCTCGAAGCATAAAGCGCTGGCTGAACAGTTTATTGCTTTCGCTAACCAGCCAGAAAATCAGAAAGTCTTTGCAGAAAACATTCCCTACGGCCCAACCAACGTCAACGCGGGCAAAATGCTGGATCCCAAACGCCTGAGCACGCTGCCTACCGCGCCAGAGAATCTGGCAAAATCGGTCCAGGTGAGCAGTGATTTCTGGCTGGAACACGGTGAAGAACTCGAACAGCGTTTCAACGCATGGGCCGCTAAGTAAATCCGGTGGGTCGGGCTGAAATACTGGCCCGACCGCCGACAACGAAAGGAGCCAGCAATGAGTCAAAACCCGGTTATGGAATCTGCCAGCGCCCCCAACGTGAAAAAAGAGCCAGCCCTGATCCAACGGCTACGTCAGGTGGATCGGGCGAAAACCCGTCGTTCGCTACTGCTGATAGCCCCCCTGCTTGTCTTCGTGATGATCTGCTTTCTTTTTCCAATCTTCTCTATTCTCAGTAAGAGTGTCGACAATCCTGAATTCAGCGACACATTGCCGCAAACCACCGCCGCACTGCAGCAGTGGTCAGGCAAAACGCTGCCGGACGACGCCCTTTATGCCCTGCTTGGCAAAGAGCTGACCAGCGCCCGCGAACACGGCCAGATTGCCACCGTTGCCAAGCGCATGAGCTATGAGGACCCCAGCTTTCGCCGTCTGATCATTACGGTTCCCCGCCTGATGCCGGAAAACGGTGAAAAGGTAAAGGAAGCAATGATTGCCGGACAACCGCTGTGGGGGGAATTATCCACCTGGCAGACGCTGCAACGCGCCGCCAGACCGGTAACCAGTTACTATCTGTTATCGGTATTCGACCGTAAGGTTGACGTCAAAAGCGGCGAAATAACCAGACTTCCTGCTGATCAGGCGCTGTATGTCAACGTCCTGCTGCGCACGCTGTGGATGGCGCTGGTGGTTACGCTGTTGTGCGTTGGTATTGGCTATCCGCTGGCATACTGGCTGGCAAAACAGCCCTCTAATCGCGCCAATTTACTGATGATTATGGTGCTGCTTCCCTTCTGGACCTCACTGATTGTGCGAACCGCCAGCTGGATTGTGCTGTTACAATCCGGCGGTCTGATCAACCGTGCACTGATGGGTATTGGCATTATCGAACATCCGCTGACGCTGGTTTTCAACCGCATTGGGGTATTTATTTCCATGACCCATATTCTGCTGCCTTTTATTGTTCTGCCTTTATATGCCGTGATGAAGGGTATTTCTCCGGGTTATGTTCGTGCTGCCATCTCGCTCGGCGCACACCCTTTTGTCGCGTTCTGGCGCGTCTATGTACCACAAACCTATGCCGGCGTGGCGGCAGGCGCACTGTTGGTATTTATGATGGCGATTGGCTATTACGTGACGCCTGCCCTGCTTGGTGCGCCGGATGACCAGATGGTCAGTTACTTCGTTGCTTTCTTTACCAATGGCACCATGAACTGGGGTATGGCCGCCGCACTGGGAAGCCAGCTGCTGATTATTGTCATGCTGCTGTATGTTGTTTACCTGCGCGTCACCCGGACTTCCGCCGAAGCGGCAGCGCATTAAGGTAAGGAGAAGATGATGAGACAAAATGGCAGCCAGATACTCCGCCTTTGGAACGCCTTTTTTAATTTTTACAGTGCAGCCGTATTACTTTTTTTGATTGTGCCGATCCTGGTGATCGTACCGCTTTCATTTAATTCCAGTTCATTTCTGAGCTACCCGCTCAGTGGCTTTTCGTTGCGCTGGTATCAGACCTTCTTCCATTCCCAGGAATGGCTGAGTTCACTGCTTAACAGTCTGATGATTGCCCCATTGGCCACGCTGCTTGCCACCGTGTCAGGCGTGCTGGCATCAATGGGACTGGTGCGCGGAGAATTTCGCGGCAAAGGGCTGGTGATGGCAATCCTGATCTCTCCGATGGTTGCCCCCGTGGTGATTATCGCCGTAGGGATGTTTTTCTTCTTTGCCAAATTATCCCTGCTCAACAGTTATCTGGGGCTGGTGCTGGCACATGCCCTGCTCGGAGTGCCTTTTGTCGTGATTACCGTAGTGGCTGTGCTGAAAAGCTATGACACCAATCTGTCACGTGCCGCCGCCAGCCTTGGCGCATCACCCTTGCTGACCTTTCGTAAAGTGACATTGCCGCTGATCGCGCCTGGGGTCTTTTCTGGCGCACTCTTCGCCTTTGCTGCTTCATTTGACGAGGTGGTGGTGACACTGTTTCTTGCCAGTCCGCGTCAGCGCACACTGCCCATCCAGATGTTTGCGGGGATCCGCGAAAACCTTGACCCCACCATCGCCGCTGCCGCCACGCTGATGATTGGCGCCTCGTTAATCCTGCTTATCGTGATGGAGTTACTGCGTCGCCGCGGTGAAAAAATGCGTCAGAGCAGTCCGGCGCATTAATACCATTTTTGACTCACAGGCCGCGCCGCCTTGTCAGGGTTCGGCCTTTCATTCAGTCCTGGGTTCAGCCGAAAATTAAATTTCCTCTCAGAAACAAATTTTATTAAAGTGGGCGTGACTGAATCGTGAAAATATATTCACCCCGGTCATTAGCGCCCCTTTTAATAATCAAAGTTACAGAACGGCCCCTCGGAAAACTGTTCTTTAACACAATTCTAAATTTATATCCTCAAGGAGGACTTGCATGCCTTTCGGTGTTAAATCATGTTGTTGCGGTTCAAATACAAGTATAAATTCTTTAACTTCCCCGGAAGTTTCAACTAAAACCCATCACTCCTCTGGCGGATATGTTACAAATAACAAAAAAGTAAAAATATCAGAACTGAAGCCCCCCATTTCATGCTTACATCCCAGGCTAAGAATGAGCGCTGAAGCATATAGTCAATACAAAGCATCAATGAATTCTCGGGAGACGGAACCCAGAAGAGTTCACTTCAGGGATGACGTTTTATTAAAAACCGAGGATGACTCTGGCGTAATATCAACGCCTCCAAAAGAGGCTCCCCGCATTAGCGCCTTATATGACGATGATACAGATTATGTTTTATTTGATGAATTTGAACCATTTCGTCAGAAACTGATAAAAAGTAAGGAAGGTTCATCCCCCTCAGGCAAATCAGATTTTTCTCCAACCAGCAACCAACCCGAAAAAAACTGTTCTTTGGCAGAACAGGAGAAATTGACCACCTACGATATTCCACGAGGAAACCCTGTACCCGCTATCTACGATATTCCCAAAAAGATCTGATATTAACTGACGTCGATATTGCCGAAAACAGGGTGGCCGATCTGCCCGCGGTCTTTCCGGGAGACTGATGAAAAGATCACACGCTGACAGTGCGCGTTTCGTAGCGAAATAACGCTATCTGCTTCTGCCTCCCCGCACCGCTGCTCGCAATAAATAGCGGTGCGCAGCGTCAGAATGAGACACTGAGGTTATAGTTAATCCTGAGGCTACTCAGACCTGCCTTGATGTTCAGCAAGCGCATTTAACCTTTGACCAACTGGCCGGTGACCCGGCGGTGAAGACACTCCATCAGGCTGTTTATCTGCCAGTAATCCTCAGGGGACGCCAGTCCCTGAAGGCAATGTTTTCAGCGCTGTCGACGCAGCAGACAAAATGACATCGCCAAAGCAGTAGTCTGCCTGTTCAAAGAAGCCGCTTTTAAAAATGGATAAACAACTACGGTAGCCCTGGCAATAACGTCTGCTTTCTTCGATTAAACTGCCATTTATATTTAGCGGGTGGTAAATAAACCAAAAAAGTTCCACCTCTTGAGTAAGATATTTTCATCGAAAATTTTATAGCAGGGGCAATATTTCATATCGCTAAGATTAATCTCAAAACAAAAAATTCATTTTACAACCATACTCATTATGATAAATTCCACTTACCAATAACGGAGGGTTAGCAAATGAAAAACATTTCTAAATTTTTATTCTTTATCTCGTTGTCAATGTTCACAGTCTTCGCGGCTGATGCCGCTCGTGGGACCGTTCACTCACTTCCAATTGAAAAGGGATCGCCTTATATCACTCCCTGCGACAAAAACCCAACTTGCCTCAGCGATCTGAGTGGGAATTAATTTCCGCGGTTATTCTGATTAAGTTGCAATGTATTTAAAGATAATCTCTGCTACCAGGCCGGGTTAATCTCCCCGGGTAACCCGGCCTCAATGATTTTTACCCATTGCCAGCCTATTTAATAATGGTTGAAATACTTAACCTGCTATCTATTCTGCCGTCCTTAATTCCTTTATGCCAATAAAAAGAGTCCTGACATCGGTGATGACCAGGCTTTTACCACTCTTGCCTGGAGTTCATTATTCCGCTGCGGTTTATCAAACATCACTCCGTCAAAGCAGGACACCGGATGCAAACGACGGATGCATCCGGGAATAAAATACGGCTTAATGCATAAACCCGCGCGTTATCGCTACCTGGCGGCAGGCTGATGGTTTTGTTCGCTGTTGCGGCTCAGCCAGAGCGACAGCGCTTTCAGGGAGTCATCGGTGAACTCATCGCAACGTGAGGTGATCTCTTCCGGTGTCATCCAGAAAACCTCATCCACTTCTTCTTCCTGCATGGCAAAAGGACCGTGCGAAACACAGCTGAACAATCCTCCCCAGACACGGCAGTGTTGATCCTCAAAATAAAACACGCCGTGTTCCGCAAAGGGCACATCGGCTATGCCCAGTTCTTCTTCTGCTTCGCGTCGGGCAGATTCAAGCAGCTCCTCACCGCTCTGCACCACGCCACCGGCGGTGGCATCCAGCATCCCAGGCATAAAGTCTTTTATCGTGGTGCGTCGCTGAACGAGAATATTCCCCGTGCCATCATGAACCACGATGTAGGTTGCGCGGTGACGCAAACATTGTGCCCGCATCTGTGCCCGGCTGGATTGTGCAATGACCTCGTTATCTTCATTAACGATATCCACCCATTCCACGCCGCTGTCTTGCTCCACCATCCTTCACCCTTTTCTGTTCAGGCGCATAAGCGCTTATCGGTTTTTCCGGGGCAGTGTGCCACGGCTAACAAAAATTTATAATCCCGCAGTGTGCTACTCAGCGTAACTTCTGGACGACTCCGCCAGCCACAGCCGGACTGACGCGCGTTGCCACTGGAAACGGGCATAGTCCGCCATGAAATCAGGCACCGCATCGCCATGCAATACCAGCCGGTTGATCATTAATGCCAGATCGGTATCGGCAATCGACCACTCGCCAAACAGGTTGTGCTGTCCTGGTTGCAGCAAACGCGCCACGGCCGTAAAGAGTACAGAGGCTGAGCGCTTTCCCTTTTCGCTAAGAGGAGCAAAGGTTTCTCCGGCAAACAACACATCGGTGGGTCGCTCCTCACGGAGCGGTATCAAATCACTTCGCAGCCAGGCCTGAATTTCACGCGCTCTGGCGCGTTTTTCACGGTCACGGGGATACAGGCGCTCATAGTCCGGTGCCGGAAAACGCTCCTCAAGATATTCCACAATAGCGGACGACTCTGACAGCGTAAAATCATCGATTTGTAGCGCCGGTACTCTGGAGGTCAGTGAAATATCACAATAAGGCCTGGCCAGATTTTGCTGGCTGGAAAGGTCAACATGCCTGATCGAAAAAGGCACCCCCTTCTCATTCAGCGCAACATATACCGACATCACATACGGACTGAAAAAACAGGCATCGGACCAGAGTGTAATAGTAGGGTAATTCATCCTGATTTCCTCACAAAGGGGGTTTATCCTGTTTACCCACTTTTTTAACGGAAGGCAATCTCTGTGCAACATCGAAATAACAATACAGCACCACCTTCCGGGCGGTGGCCTGAATTCACTGCCTCCGTCTTTTTGATAAGCAGGTTCATGCACGTTACCGCGCAACATACTCTAAGCTGAATGGTGGGCCGCAGGGTCCTTTACTTTCACCTTTTAAGGACAGACAGGATGCATATTTTACTGACCGGCGGAACCGGCCTGATCGGTAGCCATCTTATTCCACATCTGCTGCAACGGGGCCACCAGCTAAGTGTGGTGACCCGCGATGTGGCAGGCGCACACCGCAAACTCGGTGACAACGTTAATCTCTGGTCAGGGCTGGATCAACAGCGCGATCTTAACGGCATTGATGCAGTAATCAATCTGGCGGGGGAGCCTGTGGCGGACAAACGCTGGACTGAACAGCAGAAAAAGCGACTTTGTCACAGCCGCTGGCATATCACCGGGCAGCTGGCCGCCTTAATTAAGGCCAGTAACACACCACCAACCGTGTTTATTTCAGGCTCTGCCACCGGCTATTATGGCGACAGAAAGGATACGGTTCTGACCGAAGAGGATACCGGGCAGGAGGAGTTTACCCACCGGTTATGTGCCGAATGGGAGGCACTGGCACTGGCAGCCGACAGCGAAATAACGCGGGTCTGTCTGCTGCGCACCGGAGTGATACTGGCCAGGGAAGGGGGCGCGCTGGGAAAAATGAAGTTACCGTTTCAGTTTGGTATTGGCGGTCCGCTGGGTAATGGCAGGCAATATATGCCGTGGATCCACCTCGATGACATGCTCGGTGCCATTTTATGGTTGCTGGATAACCCACCTCTGAGGGGAGCATTCAATATGGTTGCGCCCGGCGCCGTGCGTAACGGGCAGTTTGCCGCCACCCTGGGCCGGGCAATGCATCGACCGGCGTTTGTACGCACACCTGCCAGCGCCATTAAGCTGATGATGGGTGAATCATCGGTGCTACTGCTGGGTGGTCAGCATGTGCGGCCAAAACGGCTGGAAGAGTCAGGTTTCATTTTCCGCTGGCCTGAACTGGAAAGCGCGCTGAGAGATGTGGTTTGAGGATGTTATAAAAATCAAATGATACCGGCATACGCTGCCTGCATCAGGCGGAGACAGGACTGTCTCCACCTGTTCACTCCAGGGGTGCTTTTTTTACCGTAACGGCGTTCCGCTATTCACCCCCTTAACCGGAAATTACTTCAGCGCGCCAGAGAGAAACTGTTGCAGACGAGGGCTTTTCGGCTGGGTAAAAAGTTCCTGCGGCGGCCCCTCTTCCTCTATTCTGCCCTGATGCAGAAAAATAACGTGGCTGGAGACGTGACGCGCAAACTCCATTTCATGCGTGACCACCACCATTGTTTTGCCCTCTTCGGCCAGTTTCTGCATGATTTTCAACACTTCACCCACCAACTCAGGATCCAGTGCCGAGGTAGGCTCATCAAAGAGGAGGACTTCCGGCTCCATCGCCAGCGCCCTCGCGATGGACACCCGCTGCTGCTGGCCACCGGAAAGATTGACCGGATATTTAGCGCGGGCGCGTTCATCTATCCCCACCTTATCCAGGTAACGAATTGCCCGCTCCTGTGCTGCGGCTTTGCTCAGACCAAGCACCTGCATTGGGGCCTCCATGACGTTCTGTAACACCGTCATGTGACTCCACAAGTTGAAGTGCTGAAAAACCATGGTCAGGCTGGTACGCAGTACGCGAAGTTGCTCTTTGTCAGCAACCTTTAGCTGCCCGTCGCTATCGCGGACCAGATTAATCATCTGATTATTAATCGCGATAGTGCCTTCACTGGGTTTTTCCAGGAAGTTAATGCAGCGCAGAAAGGTGCTCTTACCGGAACCAGAGGAACCAATAATACTGATGACATCACCGGCACTGGCCTGAAGCGATACGCCTTTCAGCACCTCAAATTCGCCATAACGCTTATGCAGTTCAGTGACACTTAATTTTTTACTCATAATGTTGCTCAATGGGTTGATGAGGGTTTAACGTGCTTCAGCCAGCGTTTCTCCGCCTTGCGGAACAGACTAATCAACACAGTCGAGATAAGCAGATAGAGTACGGCTGCAATACCAAATGCGGTAAACGGCTGGTAGGTGGCGGCGTTAATATCTCGCGCTACTTTGAGCAGATCGGGCACCGTGGCAGTAAACGCCAGCGCCGTGGAATGCAGCATCAGAATCACTTCATTACTGTAAGCAGGCAGCGCGGTGCGCAGCGCCGAAGGCAGAATAATGCAGCGGTACAGTTTAACGGTGGAAAATCCATACGCCCGCGCTGCTTCAATTTCACCGTGGGGCACCGCGCGAATAGCACCGGCAAAAATCTCCGTGGTGTAGGCACAGGTATTCAGCGTCAGGGCCAGTAGCGTACAGTTAAGTCCACTGCGGAAAAAGGCGTTCAGCAGTTCACTGCCCTTGACCACCTCCAGCGTGTACATACCGGAGTAAAACACCAGCAGCTGCACATACAGCGGCGTACCGCGAAAAATATAGGTGAACAGCCAGACGGGAAAACGCACCGCTTTGACAGGAGAAACACGCGCAATGGACAACAGCACGGCCAGGCAACCCCCCAACGCCACGGAAATAATCAGTAACCACAGCGTGATCGCCACGCCGGTAAAACGGTAACCATCACTCCACAGCAGGGCTTTGCCGTATTCCAGAATAATCTCCATCATAAATCGGCCCTTCTTACGCCTACCGAGTAGCGACGGTTAAGCCACCACAGCACCCCATTGGAGAGCGTAGTGAAAATCAGATAGATCACTCCGGCAACAATGGCAAACCAGAACGGTTGCCAGGTGCTTTTTCCCGCCAGCTGGGTGGCTTTTACCACATCCTCCAGCCCCAGCAGCGATACCAGCGCGGTCGCTTTCAGGATAACCTGCCAGTTGTTGCCAATACCCGGCAGCGCAAAGCGCATCATGCCGGGAAACAGGATACGGCGAAATGTCTGGGATGAGGTAAAACCGAAGGCGGTTGCCGCTTCAACCTGCCCTTTTGGCACTGCCATCCAGGCGCCACGGAAGGTTTCGGTGAAGTAAGCTCCGTAGATAAAGCCAAGGGTAATAATCCCTGCCACCATAGGATCGATGTCAAACTGGGCGACGCCAAGCAGATCGGTGAATGCGTTCAGCGCGATTTGCAATCCATAAAAAATCAGCAGCATCAGCACCAGATCCGGTACGCCACGGATAAGGGTGGTGTAAGCCTCAAAAATCAGCACCGGCACACGGCTGTTGGAGAGTTTGGCAGCGGCCCCAATCAAACCGAGGATCACCGCCAGCAGCACCGAGCTGAGCGCCAGCTCCAGCGTCACCAGCGCGCCTTTAAATATCACTTCAGAATAGCCATACAGCATAAACATGTCCTGTCCTGGTAATTACTTCGCGTTTCATCCGCCGGAGGCGCACAAAACGGGGCCGCCCTCCGAAGGCTGGCCCCATGACAGGTTCTTTTAACCGCCGTAAACGTCAAAGTCGAAATATTTCTTCGCTATTTTTGCGTAGGTACCATCTTTACGTATGGCATCAAAGGCGTTATCGATTGCCGCTTTCAGGTCGGCATCATCTTTACGCATCCCAATCCCGGTACCGACACCGAAGATTTTGTTATCTTTTACCGCCGGCCCGGCAAAGGCATAGTCCTTACCTGCCGGCTGCTTGAGGAAACCTTCACTGGCGGCCACTTCATCCTGGAACGCAGCATCAATTCGTCCTGCGGCCAGATCCTGATAAACCAGGTCCTGATTGGCATAAGGTGTCACCGTAACCCCCTTAGGACGCCAGTACTGATTGGCGTAAGTTTCCTGCACGGTTCCTTGCAACAGACCGATAGTTTTGCCTTTCAGTGACGCCACGTCCGGCAGAATTTTTGCCCCTTTTGGCGCAATCAGGCGGGAATTAGCGGCATAGAGTTTTTCGGAGAAAGCGATCTCTTCCTGGCGCTTCTCGGTGATTGAAAGGGAAGAGATGATCGCATCAATTTTTTTCGCTTTCAGTGACGGGATCAACGCATCAAAGTCACTTTCCACGTAACTGCATTTGGTCTGTAGACGTTTACAGATTTCATTGGCCAGCTCAATATCAAACCCCACCAGTTGCCCCTGAGCATTTTTTGTTTCAAATGGTGCATAGGTGGGATCAGTACCAAGACGCAGTGTTTTTGGTACGGCAGCAAAAGCACTGCCGCTGATTGCCAGTGCGAGCAGCAGTGAAAAGGTCAGTACCTGCTTTTTCATGGATTCCCCTTACATTGGTTTTTATTATCGAGTCGTGATGTGTAGTACGCCGTAGCAGCAAAACCTATTTGCAGCTTTCGTGCCACTTTTATTTACGGCCGCCCCATTGCAGCGCAAAGGTATGGCAACGCCCCTGACGGGGAGGATCGCCTGTTCAGGCGAGGATTTTTCGGCAGATTTCTGACCACCTAAGGGCAATGACACCCCATTATGGTGCAACAGATGCATTTTAAAGCAATTCAGCCCCTGCTTACGCACCAATAAAAAGCAACAACATGCGACTATGCACCCTGCCAGCGCGTAAACAGCTCCCTGTCGAGCGTTATGTCGAACTGATCGAGCACGCGATTGATGGTCTGATCAACAATGTCCATGATGTTCTCAGGCTGGTGATAGAAAGCGGGCATCGGCGGCATGATGATTGCACCCAGCTCAGCCGCAGCGGTCATCATGCGCAAATGTCCAAGGTGCAGCGGGGTTTCACGCACACACAGCACCAGTTTACGCCGCTCTTTCAGCACAACATCTGCCGCACGGGTTAAAAGGCCATCGCTGTAGCTGTGAACAATGCCAGAGAGGGTTTTAATCGAGCAGGGAAGGATCGCCATACCGGCGGTTTTAAATGAGCCGGAAGAGATACTGGCCGCAATATCCCGCACATCGTGAACCACATCGGCCAGCGCCTGTACCTCACGCAATGAGTAGTGACTTTCCAGTGCCAGCGTCTGTCGTGCCGCATTGCTCATCACAAGGTGCGTACTGACATCACCGACCTGCTGCAAAATTTGTAGCATACGAATGCCATAGATCACGCCGCTGGCGCCGGAGATACCAACAATCAATCGTTGCATTATATTCCCTCGCTGTTTCAGTCCTGTCTGCAAAAGTAAAAATGGGCCAGAATCGCTTCCGGCCCATCATACCTGTTGCAACATCGGAGGACATCAGCCTTCGTTATGCATTTCCAGATTTTCCACCTCATTCTGACGGGCCAGCGCTTTGGCATCGTCATTACGCAGTGACTGGAGGTATTCCAGATATTGCTGATCGACATCTTTAGTGACATAAACACCGTTGAACACCGAACATTCAAACTGCGCGATATCCGGGTTTTCTTCCCGAACGGCGTCAATCAGATCGCTCAGATCCTGGAAAATAAGGGCATCCGCGCCAATCAGCTGACGGATCTCTTCTACTTCACGACCATGCGCAATCAGCTCGGTGGCGCTTGGCATATCAATACCGTAGACGTTTGGAAAGCGGATTTCCGGTGCGGCAGAAGCCAGATACACTTTTTTCGCACCGGCTTCACGGGCCATTTCGATGATCTGTTCAGAGGTGGTGCCACGCACGATAGAGTCATCGACCAACAGCACATTCTTGTCGCGAAATTCCGCGCGGTTGGCGTTCAGCTTACGGCGCACCGCGCTACGGCGCAGGTGCTGGCCGGGCATAATAAAGGTGCGGCCAACGTAGCGGTTTTTTACAAACCCCTGCCGATAGGGCTTATTCAGAATGTGGGCCATTTCCAGCGCGATATCGCAGGAGGTTTCCGGGATCGGGATCACCACGTCAATATCCAGGTCCTCCCACTCACGGGCTATCTTCTGACCCAGCTTGGTCCCCATGCGCACGCGAGCGCTGTAAACGGAGATTTTATCCAGAAACGAATCCGGCCGGGCAAAATAGACGTATTCAAACAGGCAGGGGTTAGCTTTCGGGTTTTCCGCACACTGACGGGTGAAAAGCTGCCCTTTTTCGGTGACATAAACCGCTTCGCCGGGTGCCACATCACGCAGAAACTCAAAGCCCAGCGTATCCAATGCCACGCTCTCAGAAGCGACCATGTATTCATTGCGGCCATCGGCGATCGCGCGCTTACCAATCACCAACGGGCGAATGCCGTTTGGATCGCGGAACGCCACCAGCCCATGGCCGATAATCATCGACACGCAGGCGTAAGCACCACGAACCTGTTTATGCATCGCCGCAACGGCAGCAAAGATGTTCTCTGCTTCCAGCGGGTAATGCTGGAAACGATCCAGTTCAGCCGCGAAAATATTGAGCAAAATTTCGGAATCAGAGGTGGTGTTAACATGACGACGTCCACTCTCAAACAGCTGCTTACGCAGTTCATGGGCATTGGTGAGATTACCGTTATGCGCCAGGGTGATACCGTAAGGTGAATTGACGTAAAAAGGTTGCGCCTCGGAAGCGCTGGAGCTTCCCGCAGTCGGATAGCGAACGTGGCCGATACCCATATTGCCCTGCATGCGCTGCATGTGACGGGCTTCAAAAACATCGCTGACCAAACCATTTGCCTTACGCAGACGGAAACAGTTCAGCGCATCAATAGTAACAATGCCTGCGGCATCCTGCCCACGGTGTTGTAACACCGTTAACGCATCATAAATCGACTGATTGACCGGCATAAAACCGGCGATCCCGACAATACCGCACATGTAGTCATTTCCTCATTAAGCCGCACCCCCGACGCCATTACCGGGGTAAAAAACTCGACGTACTTTTCAGATAGTCAAAAAACCATCTGATGACGTAACTGAACTGGGGAACCAACTGGGACTGCTGCCAGTCCGGGCTTTTGGCAAAGCCGGTGAAGGTATCGAGAAAAAACAGAATGGCAGAAACGATAAGTACGCCACGTAACGCCCCAAAACAGACGCCCAGCACTCTGTCAGTACCTGACAGGCCTGTTTTTTCAACCAGCGAACCAATCACGTAGTTAACAATCGCCCCGACGATAAGCGTGGCGATAAATAACACCGCGATGGCAATGCCGTTTCGAACCAGTTCATCTTCAAAACCGGTGAACCAGACAGCAAGGAAAGAGTAGTAATGACTGGCGACAAAAAATGCACAACCCCAGGTGACGAGTGATAATGCTTCCCGAACAAACCCCCGGATCAGGCTAACCAGAGCCGAAAAACCAATAACTGCAATGATGACGTAATCTATCCAGATCATGAACTCTTCCAGCAACAGTGCCCTTAAGATCGTATCCCTTTATTGCACATGGTAGCGATGCACCCAGGCCCGTTATCAAAGCGTGTGATGCAGGACATACCAGATTATGCTCAAATCCGACAGCACAGAGCAGGGATTCAGGGATGCGACCTGTCGTTCGGGGCGAATTCTAACAGAAAAAGAAAACGTTTGCGTAGGGTTTTCCTTTGCCGAATTAATTAAAACAAGGGGCCAAAAAATTCAGTAAAAACGCCGTGCCAGGCACATCCTGGCAATTAGCTGATTTACATCAGATAACCGGCCAGAATGGCCTTATTTCGCGCGCGAGTTGGACCGGTTGCACTATCTCAGAAGGCGCCGACTGTTGCAGCAATAGCCTGCGTCTCGCAGAGTCACCGTGCGCTGTAAGGCTTGACCACCCCAGCCAGCCCGGAGAGATTTTTGAGTTCAGCAACCGCCGCCTGCATTTTCGCTTTCGACGCATCCGGCCCGACATAAATGCGAGTGATCTCTCCCTGTACCGGCGTCGACGGCACGGTGAAGGCCCGGTATCCCGACAGACGTAGTTTGGCGACAACCTCATTCACTTTGCTGGCATTTTTCAGTGCGCCTAGCTGCACAACATAAGCCTGCCCGCCAGGTGCCTGCTCCCGCTCAGCGGGCTGACTCTCAGGCTGCTCAACTGGCTCAGACTTCGGCTGTGTTCTGGTTTTTTCAACCGGCTTTTCGGCCGGTTTTGGCTGCGTTTTCACCGTTTCTGCCGGTCTGGACTTTTCCACCGGCCTGGCTTTCTCAACCGACTGCTGCTGAGCAGGCTGTGACGACTGCACCGACGGTGGCGTTGTCAGTGCCGGCTGATTGAGCGATTGTGGCATGGTTGAGCCGCTTTCGGCCTGAGAGGTGTTGCCACTGTCATGCCCTGCCAGCGCCGTACCTGCTCCCTCAGGCGGCTGTGCAGGCAGAGCCTGTGTTACCGGCGGCACCCCGTCAGTTTCCTGCTGATCGCCAGGCCTTGGCACCAGCGGGATCGCCGCGAACTCCTCTTTGTAATGTTTTTTCTTACCGTCCAGCAAACCCGGCAGAATGATCACGCCCAGTGCCACGATAACCACAGTTCCGACTAAACGGTTCTGAAATTTACTTGCCACTACCATTCTCCGTTTCCAGTATTTCCATTATCTGCCCCACGGTATGAAAAGAACCACATACCAGCACAATATCCTGAGCAGAAGCCTGCTGACGGGCATGACAGAAGGCTTCTGTCATGCCGGGGAATACGCTGGCATCGGGTATATGCGTCTTCAGTTCATCTGCCCGTGCCCCACGTGGACCATCAAGCGAAGCACAGTACCAGTAGTCAACCTGTGGCAGCAGACAGGCCAGCGTTCCGGCAATGTCTTTATCATGCAACATGCCGACCACGGCGTGAACTTTGCCGCTTTTTGCCAGCCGACTCAACTGTCCGGCAAGCCACGCAGCGGCATGAGGATTATGTGCCACATCCAGGATCACCTTGGGTGATTCAGCAACGGTCTGAAAACGCCCCGGTAACCCAATTTGTCCCAGCCAGTGACGAATTACCGCCGGATCAACCTGCAAAGAAGAAGCCCGCAACGCCGCCAGCGCGGTAGCCGCATTCGGCAACGGAATTTGAGGAAATGGCAGCCCGGTAAGTTCACCATCGCCATCACGGAAGGTCCAGTGATATTCACCCGTGGAATAAGACCACGCCTCCCCCTGTTTAAGCAGGCGTGCACCTACTGACGATGCCACTTCTGCGATGGTGACAGGCATATCTGGCTCACCAACCACCGCGGGTTTGCCACCACGAAATATACCCGCTTTCTCGCGGCCAATGCTGTCACGGTCCGGGCCAAGATAGTCAGTATGATCCAGCGCGATACTGGTAATAACCGCAAGGTCAGCATCAACGATATTGGTTGCATCCAGTCGCCCACCCAGCCCCACTTCAAGGATCACCACATCCAACGCGGCATGTTTAAACAGCCACAGTGCTGAAAGCGTGCTGTACTCAAAATAGGTCAACGATGTGTTGCCGCGCCACGCTTCGATTTCCGCAAATGATGCCGTATGCATGGACTCGGCCAGTTCGTCACCCTGAATGCGCACCCGTTCGGTATAGCGCCGCAAATGCGGTGAGCTGTATACGCCCACCCGGTAACCCGCTGCGATCAGCAACGTTTCCAGGGTGCGGCAGGTGGTGCCTTTACCATTGGTCCCGGCGACGGTGAATACAAAGGGAGCGGGCGTTAACAGGTCAAGCTGTTTTGCCACCTGCTGAACACGCGTCAGGCCAAGGTCAACAGACTGAGTATGCAGATTCTCAAGATAATGAAGCCACGTGACCAGAGGCGACGTGGCTTGAGGAGTCTTATCCATTTGTCCTGTTCACAACGTTGTGGTTCATGGGAGAAAGGAGCCGTCAGCTCCTTTCCATCATCATTCAGGCGTCATGGCTTTGATGAGCGTCGTCCGTGACCACCTGTGGCAGGCTTTCCTCCTGTGGCGCCGGCAGATTCATCATCTTCGCCAGAACGCCCGCCAGTTTTAAGCGCATTACGGGACGGCGGACGATCATATCGATCGCACCCTTTTCGATCAGGAACTCACTGCGCTGGAATCCCGCTGGCAGTTTCTCACGCACCGTCTGCTCAATGACGCGCGGTCCGGCAAAGCCGATCAGCGCCTTGGGTTCAGCAATATTCAAATCGCCCAGCATGGCGAAGCTGGCAGAAACGCCACCCATGGTTGGATCGGTTAGCACTGAAATGTAAGGCAGCCCACGTTCCTGCATTTTTGCCAACGCGGCACTGGTTTTTGCCATTTGCATCAGCGACATCAGCGCTTCCTGCATACGGGCACCACCGGAAGCGGAGAAGCAAATTAGCGGACAGTTGTCCTCCAGCGCCTGCTCAACGGCACGAACAAAACGTGCGCCAACCACCGACCCCATTGAGCCGCCCATAAAAGAAAACTCGAAGGCTGCCGCCACAACCGGCATCCCACAGAGCGTACCTTTCATAACAATCAGCGCATCTTTCTCGTCAGTTTCTTTCTGAGCGCTGGCCAGACGATCCTTATATTTCTTGGAATCACGGAACTTGAGCAAATCCTTTGGTTCCAGCTCACTGCCCAGTTCAACCAGTGAGCCCTCATCCAACAGACTGTGAAGACGTTCACGACCATGCATACGCATGTGGTGATCGCATTTCGGGCAGACTTCCAGATTGCGTTCCAGCTCGGCGCGGTAGAGTACCTGACCACAACTATCACATTTAGTCCACACCCCTTCCGGGATACTGGCTTTGCGTGAGGGGGAAATGGTGCTTTTATTAAGAATTCGTTCAATCCAGCTCATGGGCAACTCTGCATCTGGTTAATCGTTATAAATCAACGATATGGCGCTGATTTTTGCGTAAGATTTGCCGGCTATTACAGCACATAACAACAAAGTCTGCCACACAATCATTAACGCCCTTCTGTTTTTGAGGACGTTTTTAAAATTACAGGGGGCCTGTGTACCCGGATTGAAGTTATCGTAAATATGGCAACCAGGAATTGCAATGATATCGCTTACCTGAAAATGTCGGGTTAAATAGTCGGCCTCAGTGTTTCCGAATACCGCATGCAAACGGCAGGAAAGCATCAGCAACGGAGCAGAAACAAATTTATGAACTGTAAAATTGATCCCGCTATCAGGGAAGAAAATCGCAAAAATATTGGCCTGGCCCTCGTAATACTCCTGTTCACTCTGTGGTCACCGTCAAAAAACGCATATCTGAGTATATATTTACTGTATTTTCATATATCACTGATACAATAAATAAACACTAAATAAAATCATATGAAAACCCACCACCAGCAAACATCAGATATAAATCATCACTGTTTTATTATCATCATACTTCACATACCGGATAATAAGTTCCGCAGGAAATATTATTCTTTATCTGATACTCCCCTCATCCCAACTAAAATAACAGGAAGACACTTATATATATTTGCTTATCCCCTCTGGTTTCTGTGAATACGATGCTGACTGACCATGTTGCAATGAGGCACTGGCAGCAATTTTATCTGTATGGTGGGATGCAGAAAGATGACCAGTCGGTACCCGAACTGCTTTTGATCTTTTGATCAGCATCCGATCCGATAGTTCAGGAGCAATTAAATACTGAAACGATACCTGTCTGATGCTCCGGGTTCAAAATTCATCTGGCTCAACACGGTCATCAACATCATTTTTTCACTCTCTTCACTTACATGAAGCAATCTGGTGACGATATCCATAAGCCTCCCAGGTTTTTCTTTTATGCCTCAGAGGTAAACGCTGACTTTTCAGCAACAAACAATGTAAAGGCAGATAATTCCCCGCCTTCTTTTTTTAAGCAGCAATCCCTGTTAATGTTTTCAACAGCAAACTTACCAGAATAAATTTTGCAATCCCTTTTCATCGCAGATGGTTTGTTCAATCAGCTGATGATGGAGACACTCATTTTCAGAGACAGCCATCGTCAGCCTGTGGCAACGGCAGCTGTGGGTCTTTTATAATAATTTACTGTTTCTGTTGGCTGGCGCTCTGTATTCAGAAATGTCTGAATATCTTCAGGTGGTGTGTGGTGCTGTACTTATGCCATCTCGCCACCTTATTGACATCTTCAAGTCACTGACCTGATACAGTAACCGCTATCGGTACTTCACTTGAGTGATATCCGGTAACGTTAACTTTTGTTGCGCCCAGGCCTATTTTTTTGCTGCCAGCCAGGTCTTACTGACAAAACAGATAGCAACCGGCCCTGTGCAAATTTTCACAGCCTGAGTATGCTATCCGCGACCACCATCACCAAAAAACAACGGAAAAAAGTGAGAGAAAATGAAAAGTAAGATGACGTTAAGTATGCTGCTGTCGGCTGGATTATTTATTTCTGCCAGTGCGATGGCAGCATCTACTGCCAAAGACGATATAGCGCTGTTAATTAATCAGCGACTGTCTTATATGAAAGACGTGGCGGGATATAAAGCAAAAAATCATCTGGCGATTGAAGATTTGACCCAGGAAGGCAAGGTGTTGTCCGGTTCAGTGGCAATTGCGGAAAAACTGGGGCTGAATGGCGGATCCGTTAAGCCATTTATTCAGGCGCAGATGGATGCGGCCAAAGCCATTCAGTATCGCTACAGAGCCGACTGGTTATCCGAGACAGAAAACGGCTGGCAGCCTGCTCCGCTGGATCAGGTAAGAGCAAAAATAAGCGCGTTAAATACCGATATTCTGACCGATATCAGTGCGAACCTGAAACAGGGTGTGAAATTCACAGATAAAAATGCGTTTATGCAGGCAATCAATCAGCCCAACTTAAAACCGGCGGATAAAGAACGCCTCTGGCGTTCGCTGGGAAGGATCACCCTCAATCAGTAACTCATCACCCTGTGCGTATTTGCGCTGAATGGCGGAAAGTATTTTCGATCCATCGCCGGGTGAGAGAAGAGAGATCGTTGGCCACCATTACTTAGCAGTAATACAGCCTGTGGCCTGAAGCAATGCACCCGATGCCGGAGATATCTATCCGGCATCGGAAAGTAAACGGGAAATTACTGCGGGTTCTGCCGCCGCGCCGCACGACGATGGCGAACAATTTCAATGATGCCTGGCAGGATGGAAACCAGAATGATCGCCACGATCAGATAGTGAATATTTTTCTGTACCCCTGGCAGATTACCGAAGAAATAACCGGCATAGGAGAACAGAATCACCCAGAGTAGTCCACCCGCCACATTATACGACGCGAAATACCGGTAGGACATTTTGCCCATACCGGCAACAAAAGGTGCAAAGGTGCGAACAATGGGAACAAAGCGGGCCAGGATAATGGTTTTGCCACCGTGGCGTTCATAAAACTGATGGGTTTTATCCAGATAGCGGCGACGGAAAATTTTTGAATTTGGGTTACTGAACAGCTTCTCGCCAAATAACCGGCCAATGGTGTAATTCACCGCATCACCAACAATGGCCGCCACACAGAGTAACATCACCATAAGATGAATATTCAACGCCGTATCAGGAATTGCCGCCAGCGCGCCGGCCACAAACAGCAGAGAGTCGCCCGGTAAAAATGGTGTAACAATCAGCCCTGTTTCGCAGAACAGGATCAGGAACAATATGGCATAAATCCAGACGCCGTACTGCGCAACCATCGCTTGCAAATGGACATCAATGTGCAGAATAAAATCAATAACGGTGTGAATCAGATCCATAGAAATTTCCTTGAGACTCCAGGCCAGGTTTAATCCGCAAGAAACAAAGGTCCCATTGGCGGACGTGGTAAATCAAAATGTTCAGGATAATCCACTGCCACCAGATAGAGCCCTTCAGCCCTGGCGGTGGCGGCGGCCAGCGTGCGGTCTTTCGCCGCCAGCAACTCTGCCATCCAGCTTTCCTGCTGATTTCCACAGCCTATTTCCATCAGACTGCCGACAATATTGCGCACCATGTGGTGGACAAAGGCGTTAGCTTTGATATCCACCACCACGTACGCGCCATATCGGTTGACGTTAAGGTGCATAACATTACGCCACGGCGTGCGCGACTGGCATTGCACGGCACGAAAGGACGTAAAATCGTTTTCACCGATCAGCGCCTGTCCGGCGCGCTGCATTTTTTGCACATCCAGAGGGTGATAAAAGTGCGTCACACCGCCATGCAGGATGGCGGGACGCAGGCGCTGATTATAAATGATATAGCGGTAGCGCCGCGCTGTGGCGCTGAAACGGGCGTGAAACTCACCCGGCACCGTCTTAACCCAGCGCACCGCAATATCATCAGGCAGGTTTGCATTGACGCCCAGCGTCCAGGCAGCATCCTTACGCTGCGAAGTGGTATCAAAATGCACCACCTGCCCGGTGCCGTGTACGCCTGCGTCAGTGCGACCTGCACAAAAAACAGTAACCGGGTGATTCGCCACGTCAGACAGGGCTTTTTCCAGCTTTTCCTGTACGCTTCGCACCTCCTGCTGACGCTGCCAGCCATAGTAACGGCTGCCGTCATATTCAATACCCAGCGCCAGCCTGTTGCCGTGTGGCACCACGGCAGTCTCAGAGATCACCAGAAATACTCCTGCACCAGCTTCTCAGCCGTTTTGACCGCCATCAGCGCGCCACCAAAACGGACATTATCCGCCACCGACCAGAATTGCAGCATCTCCGGCACACCGTAGTCATTACGCAGACAGCCAACGCTGAGTTGCGCATTGCCAGAGGCATCCCCTACCTGCGTCGGGTAATCATTTTCCTCAGACAGGGTGATATCTTCGGCCTGCATCAGCACGTCCCGCGCTTCTTCTGCCGATACCGGACGCAGGTTTTCCATCTGCACAATTTGTGCATTGCCATAGAAAACCGGTGCCTGGACGGTGCTGACTGTGATCGGCAGTCCTTCATCCTGCATCACCTTACGCACCTGATCGACCAGACGGCGCTCCTGCAACACGCTACCTTCAGCATCTGGCAGGAGTGGCAACGTATTGAACGCCAGCTGACGGCCAAAATAGTGCGCCTCCGCAGGCAGGCCATTCAGTAAACGTGCGCTCTCACCGGCCAGTGAATCCACCGCCGCTTTACCGTGTGACGAGGCAGCAATCAGGCTGGTCACCTGCAAACGCCCCAGCCCGGCCTGTTCGACCAGCGGCTTGACGGCACAAAGTAACTGACTGGTCAGACTGTCAGCCACGCAGACCAGGTTACGATTGCGGTAATCCGCCAGCACCTGTGGATTCACATCCGGTACCACCAGCGGTATATCCGGCTCCAGTGCATACAGGTCGCTGGAATCAATCACCAGGCAGCCCGCGCTGGCCGCTTCCTCAGCATAGCGTGAGGAGGCATCGCGTCCGGCGGCAAAAAACGCCAGCTGAACCTGCGACCAGTCGAAATCACTGGCGGCAGTAACCTGTAAGGTCCGACCTTCAAAACGCAGGTTTTCTCCGGCGCTGCGTTCGCTCGCCAGCAGGTACATTTCACCCACCGGGAACTGGCGCTCCGCCAGTAGTTCCAGTACGGCTCCCCCTACTGCGCCTGTCGCGCCCAGTAGCGCAATATTCCAGCCGTCAGACATGTTGGTTTACTCCAGACAATGACATAAAAATATAAGGCGGTGATAACACCGCCCGGAAAATCAGATTATTCACAACACCTTACCGCAACGTCAGGAAGCCTTTAAATATCAAGGTTGGGATCGGGCTGTACCGTTTCAGCACGCACGCTGGAAAACCGCATTAAAACCCAGTTTTATCAGCAGTGTCGCAGCCTGCTGCGAATCACAAATCACCTGTAGCGAAGACCATTCACGACGTTCCTGATAATGCTTACGCAGGCGGTCAAACTCGCCGCTGCGGGCAGCACCTTTTCGTAACGGGGCATCATCGCGGCGCACATCATACACCAGATGTACCAACCTTTTTAACGCTGCCTGCGTAACTTCACCGTGCAAGGTTACGCAGCCAAACTCTGGTGCTGGCAGCAGCGTATCCAGGGCTACCTGTTGTGGCTGCCCCAGGAAGGCGCTCCAGGCTTCAAACACCTGCGTGGTGCCCCGCGCTTTGCCTTCCAGCGTGTATCCGGCAATGTGCGGCGTCGCAATATCCACTTTTTCCAGTAATGGCAGCGATAATTCCGGTTCCGGTTCCCACACATCCAGTATCACGCTCAGATCGCGACCTTGTTGCAATACATTCAGCAACGCCGCGTTGTCCACCACCGGGCCACGGCAGGCGTTGATCAGAATGGTTCCCGGTTTCAGCGCCCGTAACAGCGCTTCGTCTGCCAGATGCAATGTCCGGTACGGCCCCTGCCTGAACAACGGCGTATGAAAAGTCAGAATATCAGCTTCGCGCACCAGCGTGGAGAGCGGCAGAAAATCCTCCTTATCACCGCGATCCGCGCGAGGTGGATCGCAGAGCAAAGTGCGGATCCCCAGTGCCTGCAAACGTGCCTGTAACCGGCGTCCCACATTACCGACACCGACGATACCGACGCTACGATCGTGAAGCTGGAAACCATCGCGTTCGGCCAGAGACAGTAACGCAGACAAGACATACTCCACCACGGCAATTGCGTTACAACCCGGCGCGGCAGAAAAAGCGATGCCCTGCTGTTGCAGCCAGGCCTCATCTATATGGTCGGTCCCGGCGGTGGCTGAGCCGACAAATCTGACAGATTTGCCACGCAGCAGCTCCGCGTTAACCGCAGTAACCGAACGCACCATCAGCCCATCAGCATCATCCAGTTCCGCCTGGGGTACCGGGCGGCCCGGCACGCTGACAACCTTTCCCGTGCGGCTGAACAGTTCGTGAGCATACGGCATGTTTTCATCAACGATAATTTTTAGCACTTTTTTATTTACTCCGGTCAGAACCCGTTTCTGTTACCCACAACGCCCGTTTTGCGGCAGGCTACATTTACTTAAAAATAAAAAAAAACATCAACCGCCCTCTCCATCGTCACCTGAAAAAGGCAAAACATGTCCTTTTCTGCCGTGTCCGAAAAAGTGATTATAATCAAACTTATTAACTGTTAAACACAGCCATCCAGATCGGGTTCCTGCGGATAACACCTTTATGATGGATGTAGTTCGCCTTCAGAATGGAGAAATGTTGTCAGCGTAAACGTGTTGAACCGTATTCTTCTGCAGGTTAATTGCCTTAGCCTCACTCTTATCGTCGGCCAGGGGGAACCACGGTGTTTTGTCAGGGTCTTCGCCACACCACTCTCATCTGTAAAACCTCACAGACAATCGCAGATAGCCGATCTTTACCCGTGGTCAGATCTCTGACAACTGGCAAAGGCTGCTCAGTACCGTAACCGGGTATTTTACGGCAATGGCTATATTTGCAGATACTTCCTGCCCTGTTTGAAAAAAAAAGCAGGATCGCTGCTTATGACAACCAATATATCGCCGTACTGAACCGCTGCTGCCACACTTATGTGAACTGCCAATGTACTTATTTCCTGACGAAATACCGGTGAGTGTCTTTTTCAGATCTACCTGTCGCGGGCGGGGGCACACTGAGCTGTGTTTCCACTGTTACCGGTTAAGTTATCAGGAGCACACTGATATAGCCGTGACTTGATAAATGCATCACTTTATAAATACCGTTGTCACAGACAGATGAAAAAAAGGGTGTGCCCTGTTCCGGCGGAACTATGCAGTGACTGCCTGAGTTGTCATCTTTAATTAGGTGACCATGATACAGAATTATGTAAGGATCTCTGTGTCGGTATGTCGAATGCTTATTTTCTGTTCCGCCGGTTCCCACTTATGGCTATTCAGGAAACAGGGTCCGTCACCCAGAAATGAACCCCATCCACGATGTTCCAACGAGCGGTAAGTCTGCCTCGGCATTTTTTAATCAGAAACAGCATGATCCGTAGGCTCAGCAATATTCATCACGCTTTCCGGTTCACCCGAAAAGCGACCACTGCCTGTTGTCACGATAATATGCGAATTCTCCAGCATGGCAAGATAATCAGGAAGCCGAGCCATTGCATCAACATATTTTTCATTCAACTTCAACGCGCCAGAAGCATCCACCCACTGTTGCCAGCCAGTGAACAGACTGCTCCAGAAGAGGTCTCCCCGAACTCTGTGCAGCGCCCGACTCAAAAACTCATCACGGTATTCTCCTCCTTTTATCAATCCGTATGACAGAACGCCAGATGCCACAACCGTCTTTAATAATTGTGGCGATAATATGGATAGAATCCTGAATGCTGCCTGATAGTTCTCACGCAAACGGTATTCATCTAATTGTTCCGCTGGCCACGAATTGCCCGGTCTGACCTTTTTCATCGCTCTTATCGTTATTTCCTTTCTTACAGGCGTTAACAGTAAATTTATCATTCTGAGTGGAGACGCCACTATATTTTTATAGGGCGACAGCATTGCCATCAGACTGCGATATGCCAAAAGATTGAACACCACGCCATACGTCAGCCGTTTCTCAGCCCACTCAAGCGTATAATCCTTATTGCTTTTCACCCGCGCCAGCTGCTGTTCGGCAGACGGCACCCAGGGAATCCCCCCCTTTTCTGCATCCTTCATTGCCAGCTCCACTCTCAGACGGAACAACTTCCCTTCAGGATCGTCATCCGTGCTGAATTGTTCAGCCAATTGCTCCAGCATCGGTTCTATCGTATTACCCCATTCTTGCGGCGAAGCATCAGGCTTTGCCGCTCTCCATTCATTTTTCATTTTTACCAGCCATTCTCCCGCATCCTTTGCGATCATTCCCTCGACCGGGTTATTGTGCAACCGGGTTCCTGTTCCAGCCTCTACCACATTCTTAATATTGACCTTGATGGAAGTCATCTTACTTTGCAGCATAGTCAATATATCAATCACTTTGCCCTGTTTATTAGCAGGGACCCATTCAGCAAGCCAGGCCACATGATGCAGTGTTTCTGTTGCTTCCATTAACTTCTCTGCCTGCAAATTAAGTTGTTTAGCCAGTGTTGTCCCGGTAATGTTGCCCATGACACACTGAGAAATTGTGATGTCCCTTTTTCTGAGTTGCTGGCCAAGTTCTTCTGTAAAGAGACGCAGATTTTCTGGATCAATTTCTCTGCATTTTTTTGCAGCTTTTTCCACGGCGCTGCGATGCTGATTTTTGATATTTACTTTTTCGCTCAGCACTGCTTCAAGCTCCTCAGATGCTATGCGCAGCTTTTCTGTTTCATTGAGCAATGGAAAAACTGCACAATGCACCGCGTTGAAATGTTCATTTTTCTGCACATCATTAGCATTTACCTCCCTGAAAGCGAGATAGGGTCGGTAACTTTTTACCACCAGTTCGGTTAATCCCTGCCAGCTATTTTGAATTTCGGCATTTAACTTGTGAAGCCACTCATCGCCGTCATACAGTGATATCCCCGTCACCGACTCCAGCCCTTTATTAATAATATCCTGTAGTCTTCCAGCAGTTTTTTTTGCATAATCCAGCTCAGCCGTGGCGACATTTTGAGAAAAATGAGTTTCTCCCTGTTCTGCCCCTTCAAGTAAACTTTCCGCAGCCAAGATAAGTACTTTTGCGTTTTCCTGTATAAAAAGAGAATACGGATCCTGCTTATTCGTAGACGCAAGTGCTTTCACTTCAACATCACTCAGCACCTGTTTTGCCACCGCCTTCGCCGTTTGCACCGTACTAATAAATCGGGTTTTCGGCGTATCTGTAGTGAGCATCATCAGTTCTCTGGAAAGCGCCTCTTCCAGCGTGGTGACGCTCAGATCTCCGCTTACCCCAGCATAACTTGCGTCGTTTATGGCTTCTTTCAGCCGTGAAGCGGCTTGCTGAATCAGCAACGCATTATCCTGTAGCGGCGCAACTCTTTTTTTCATCGCCAGGCATGTCTGTTTATCTTCAAGGGAAAGCCCTAAGAAAGGATCCAGACGATCGCGGGGAAAGAACGTTTTCAGGTTTTTACCCATTCTGTCCAGTTTTATTCTTGCGCTATGCGGAGTATGCTGCACTTTATCCAACATTTTCTTACCGGATTGTAAAAGGACTGTCTTATTCAGGCAACTTCCACGGCCCCTTTCTTTTAACGGTTTAATTATTTTTTTCTTAACGCAATCATTTTCGAGTCTGTTGAGAAAATTATCCAGAATTTTTACCAGATGGCTTACAGTATCGACGAAATCTTTGCCAGCTGACCGGTAATGGGTAGCAATAAACCTCAATGCTGCATCTGCGGTTGTTTTTATTTTACGAATTTCATCCTGAAGTTCTTTTTGTATAGATCCCTGTAGTTCTGCCAGACTGTGATCAAAAAAATACTTTATCTGCTCCTGCTCTGGTTTCGGTAGCCATTGTGATTCCGTTGCCGAAAATATTTTCATTTTTAGTTCCTGACGCCACTTTTCATTCTCTCTGCCGTCAGGTAATCGGGTTAAAACACTTTCGATAAGTTCATCAGCCAGTGCGTTCCTGACAAGAGGATCTTCCGGCAGACTGATTTGCCTCTCCGCCTTTTGCAGTAATACGGGCAGGCCCTCAATGGTAGTCAGCAACCTTCTCACTATATTTTCTTGCTTATTTATTTCATAAACTCTCTTATTCGGCAGGTGCTTCCGGTCTTCTTCTGTCAGAATGGTCGCTGCTAACTTATGAAGCAAAGGGAGCATGGTGTTAATTTTTTCAGTCATCTCAACACAGGAAGGATATTTTAAAAAATTGTTTTTGATGGCAATGTCAAAAGCTTCAGGTATAGCGCTGACATTTACCGGATTGTAACCATAATGATGATATTCTCTATAAAAATCCATTTTTTTATCAAATATAGAACCAGCCTCTTCCTGCAATTTCACATCGCCTTTAAAATTAACAGCCATTTCAGAAAAAGGGCTATTCTCAACAGATTTCAAAGAAGATAGCACAGGCGATTCATTATGAATAAACTGGTCAGCGCCTCCCATCCTCTCGCAGAAAGAAGGCATTTTTTTCTGCAAATCAATTTCAAGAACCATAAAAAACCTTTATATTATATAAATAACTTTAATTACACCACGAATTATCACATCAAAGAAAATACTTGAAACAAAAATGAAAAACGATGTATAGAAAAACCCCCATATATTACCTGATGATATATTTTCAATAAAAAAGCGCTGTTAAATACCCATCCTGACTTAATAAAAAAACCATCTTCAATCCCGAATAAACAGAATGAGAAAACCAGACTACGCAAATGAGCATCATTTACTTTAGATAAAAAAATCTTATCGAAAATATCAGTCATACACACTACAAAAAGACAACACCCCCATCACTTCCGGGCTGCAGCAGGGACACCCTGTTAAACAACATCAATTAATTAGTGTAAAAAAATATTCTACAAAATAAATTAAAGTTAACCATGCAGGGCAATGAAATTTATCAAAAAAACATAATATTAGAAAGAAAAAATTTTAATCATGCAAGAAGGAGAGAAGATTTTTACATTCAGTATTACCCTGTAAATATTCACTACTGGCCGGCATTAACGTTTATTATGCACGTAATTATTCAGCGCGACCTTACCATCACAATATCAATCCCCAAAGCTGGGGTTTTCCCGCAGTTATTCCAGAGAACATAGTGTTTTTTTAATGACGTTAATGGTCAACATCAGCAGGATTCGTAAGGATCGCTTATTTCATTTGCACTTGTTCTCACACAGCAGAAAATAATGTTCTGCCAGTCACCAGCCCGTGTTAATACACTGGCCTGGACTGTCATCATGTGCCCGGCATATATTATCGCTATGAATGGGCGCAAAATGCACCACAAACTTATCCCGGTAGCGGGCTTCACCACATGCTCGCTCCGTGGCAAACTGGCTTGCCTGACACCGATGGCTACTATCATTCAGGGCACAAAAATATCACCATACTGATCACCACACACTACGACATGCCGAAAAATCACCATGTGGTGGAAAGCATGAAACGCGTTTCAGCGCTACCAGTCAGTCTGTTTTAATCGCAAAGAGTCATGCGATAACTCAGGTGGCGACCGGGATAATTTACCACCTGCCCGGAAAGCAGCATGGTGGACTGTTGCCGGTGATATAATGGCAGGCATGAATCATCCACCTCCTCAGCGAATTTTGCAGCACAAAATATTTCCCGCAGTCCGGCACCGCCCTCTACCTATCGCCGGGCGGGATTGTTATCATAGTGCTTCACCCTTTTTCCGGCGCGCCCCGGATGTTGTCCGATGAGTTGAGGATTTTGCCATGCAACCGCTTAGTGGCCCCGGTGCGCCGATTACCGGCGATCGTACATCGGTCGATGTCAGACCCACAACGCTGTCATCCGGTCCGGGAAATCAACCGCTGTCGCCCGCACAGCGCACCACGCTGGAAAGACTGATTGTCAAAATCATCTCCCTCAGTTCGCTGAAATCAGCTGAGCTTTGGGCTGGGGTACATCATGAAGTTGGGGTAAAAAGTGACGCTGGCCTGCTGTCCCAACACTTTCCTGCGGCGGAACAGTTTCTTAACGCCAGGCTTTCGCAGGTGCAGAATACCCACGCCACCCGTCAGCTGTTTCAGCAGTTAACCGATCTACTGCCGCAGGGTAATAACCGCCAGGCTGTCAGTGACTTTATTCGTCAGCAGTTTGGTCATACCGTGCTCAGTTCGCTGGAACCTCAACAGCTACGCCAGGTGCTGACCATGTTGCAGAACGGGCAGATGTCGATCCCGCAGCCGCAGCAGAACCATATTACCGACCGTACACTGTTGCCCGCTGAACACCACACGCTTAATCAGCAGGTGGCAAAACTCGCCGCCGCCACAGGTGAACACCCGGTAAAACTATGGACAGCGGTACTGAAAATGGTCAACCTCCACAGCGGCGACCCTATTCCTTCGCGCGTCTTTCCGCTATTGACCCAGTACCTTCAGGCCAGCCACATGGTGACCCAGCATACTGCGCTAACCTTGCCACAGTTGCTCGCCGCGCTGAAAGTGCCACCGGATCACGCAGAACAGAAGATGCTGGAAGAGGTCAGCGAGCAACGATTCCAACTACAACCCCAGGCGGTGCTTACCCCTGCTCAGGCACAGGATATGATTAACCTGCTGTTTGCCCGACGTGCTGAACGCTTACGTGAGCAGCCGGTAAGCGGCAGCGAGATGGATCCTCACCCGATTACTGTGCCACTTTGGGCTTATGTACCACAGAGCCTGCAACCGTTGGTCAATCGCACGGCAATGACTATTTTCTCAGCGGTGCTGGTCCTGATCTTTCTGCTGTGGATTTTTCTCTGAAAGCCTGTCTTCATTAACCGTTACGGGAAGACGCCGGTTGTCTGCTGGCGGCATGATTTCATGCCTGCGTTAAGATGAAAATGCATCGGGGGGGGGCAATCAGCATCGCTGAACGTCGAAGATACGGTGCCCGGAACGCACCGTGAGGGAGTCAACCTCACCCATTCAGGTCAGGGCGAGGTTTGCAATAAAAGAAGACAATAAACCGCCAGAGCCATTTACGAGTTGTTCAGAAAGCCTCTGCTCTGCGTATCACCACCAGATCTCCATCTGCGCGCCAAACGACACTTCGTCATTTGTACCCCGGCTGAAGGTATGGAGTGCGCTGTCACTGTAAGCCACATTAGCTACATAACCGACATCATCGCTGGTGGCATATCCCCATTTTTCCTGCCATTTGGCATAAGTGGCAAACACCCGTAGCGATGGTCTGGCCCAAACGCTGCTACCCGCCTGCCACTGTTGTGCAAGCGTTACTTTGTACTGGCTGTTGCGTTCGCCGGTGCGTTGGGATTTGACATTGTCGTAGCCAAGCTCCAGCAGGCTACTCATGATCGGCGTCCAGTTATACATCGGGCGGATGCCTGCGGTATACCACGAAGAACCATTTTGATTATCGCGGTCAATATTCTGATACATCATCACATACATCATGCCAAAGCGATCGTTAAAATCAACGGCGCCATGGTCAATAATCCGTAGCATCTTACCATTGTTATCCACAGAACTACCGGTGCTGCGACCATTAATCAACGAGGTCATCGCATCGGTGGCGTACTGCACCACAAACTTGTTTTCACCACCGGCGAGTTTCTGACGATGTATCGCGCTTAGCATCCAGCCATCTTTGCTGGCACCGTCGGCCAGCTGATAGCCTTTCTGTACGGTGGCGCGGCCATAATCCACGCCAAATTCCAGGGTTCCGCCTGAATTGGCCTGTAAATCGGCCAGTCGCAGGTCGAAAACATCATTAATGGTCGGACGCTCATCCCGCTGGCTTTCAAGGAACCCAAGTGAACCGCCTTCTTCACTGTTGCGGGTCACCGCAAACGAAAATTTACCAAAACCAGCGTCCACATTTTCCAGCCCCGCCCCTGGCCCGGAAATATCCCAGTAATTAAAGTCGATCATATAAACGTCATGGCGCTGATAAAAACGTTTACCTGCCCAGATCACCGCGCCGGGCAGCGCATCAATCAGGTTGACGCCCGTTACATTAACTTCACGAAAACCCGGAGAAACCGATTCAAAATCAGATCGCTGTGAAACCGCATAGGCCAGCGTGGTATCGAAATAAAAGCTTTTTTCACCCTCTTTCCACGCCTCATGTCCCAGTTTTAATTCCGCGTAAGTTTCACATTCGTTGCCGGTACGGTATTTACTTCCTGCCCCGGTAGCCTGAAAGCATTGCTGCTCGCCACCACTTCCCGTCCAACCAATGCCGGACCGGGCGTAACCGTGAAAATCGACGGCCATCACCGGCGCCGACAAAAATCCCCCCATTAAAGTACAAAGGATCCATTTACACTGCGGTAAGGTATATTTTTTCATTTTTGACACATCCTGTTTTACAAAATCCGTGCGGTCCATTTATCCAGCCACCACGCCGATTCAAAGGGGCGTAGCCTTGTCGGGAGACCTACCGGTGCATCGGCATAGTTGGCAATCAGTAACTGCGCATCGGCGGAGAGCGTAATTCCCTCAGCCTGTAAATCGATCGGTTCGCGGCCAAGATTAGCCACAACCAGCAGACGCTTTCCTTGCCAGCAGCGCTGGTAGCACCACAGCAACGGGTGTTCCGGTGCCAGATCCTGGTAATCTCCAGAGGTGAGGATGTGAAGTTCTTTGCGCAGTGCAATCAGACGGCGATAGGTATAAAACACGGAGTCAGGGTTGCCTCTGGCGGACGCGGCATTGACCTGCGGGTAGTTGTGCGCGCAATCCAGCCACGGTCTGCCGGAGGTAAAACCCGCGCTGGCAGAGTTGTCCCACTGCATCGGCGAGCGGCTGTTATCACGAGATTTACTGGCAAGGATTGCCCGCACCTCTTCCTCGCTTCGACCTGCTTCACGCAACGCGGCACAGATGTTCAGGCTTTCCACATCACGGTATTGATCGATCCGGGCGTAACCCGGATTGGTCATGCCAATTTCCTCCCCCTGGTAGATATAGGGCGTGCCCTGCATACCATGCAGCACCATCGCCAGCATTTTGGCGGCGGTTTCCCGAAGTTCACCTTCATCGCCGAATCGCGAAACAATGCGAGGTTGGTCATGATTACACCAGAACAGCGCATTCCAGCCACGGCTATGCATACCGCGCTGCCACTGGCTGAAAATCTGTTTCAGTTGCACAAAGTCAGGTGCGGCCAGCGCCCATTTCTCCCCGTTGGGATAATCCACTTTCAGATGATGAAAATTAAAGGTCATCGAGAGTTCACCGCCGTCAGTGGCAGCATATTGCTGGCAGTGATCCAGGGTGGTGGATGACATTTCCCCCACCGTCATCAGTCCACGGGGGCTAAACACATCCCGGTTCATTTCCTGCAACAGTTGGTGAATGCGAGGACCATCGGTGTAGAAGCGGCGGCCATCACCGTGTTCATCATCGACAAAGGCCTGCGGTTTAGACACCAGATTGATCACATCAAGGCGCAGGCCATCCACTCCTTTATCCGCCCAGAAATGGCAAATCTTTTTCAGTGCCTCACGAACGGGTGGATGCTGCCAGTTGAGATCGGCCTGCTCAGGGGCAAAAAGATGCAGATAGTATTGTCCGCTTTGTGCATGCCACTGCCAGGCCGAACCACCAAACTTGGAACGCCAGTTGTTGGGCGGCGTACCTTCGTGTCCCTCATGCCAGAGATAAAACGGGCGATACGGGCTGGCGGGATCCTGAGCGGCACGGAACCAGGGATGCTCAACGGAGGTATGGTTAAACACCATATCCATCACAATGCGGATACCGCGGCGGTGCGCTTCTGCGACCAAACGCTCGAAATCCGCCATCGTGCCGTAGGCCGGGTCAATGGCGTAATAGTCAGCAACGTCATAGCCGTTATCCACCTGAGGTGACAGATAAACCGGCGTCAGCCAGAGCGCTGCTACCCCCAGATCTTCCAGATAATCCAGCCGCTGACAGATACCATTCAGATCGCCATAGCCATTGCCACTGCTGTCCTGAAAACTTTTTGGATAAACTTGGTAAATAACCCCGTTCATCCACCAGGGAAAAGTTTCTTTCATTGTAAACATTCCTTTATGTTTTATTCCACAATATCCATACGGCGGCATTTATGGCGGTAAACCAGCGCGGTCAGCCCCAAAGGCACCACCACTGCCACCAACATCGCCAACGCATAAACTGGCCAGAACGACGGCTGGATTGACAAAATACCCGGTAAGCCACCAACGCCAATGCCATTTGCCAGCACCCCGCTCAGACCGCAAATCAGGGCAGCACAGGCCGATCCCACCATGGCGCACAGCATCGGGAAACGGTATTTCATGTTGATGCCATACATCGCCGGTTCGGTTACGCCGAGATAAGCTGAAATGGCTGCCGGTACCGACACTTCCCGCTCATTTGCCTTGCGGCTGACAATGATGATTGCCAACACAGCTGAAGCCTGAGCAATATTGGAAAGCGCGATTAATGGCCACAGTGGAGTGCCACCATTGCTGTGGATCATCTGCATATCGATAGCCAGCGTGGTCTGATGCACGCCGGTGATAACCAGTGGCGCATAGAGGAAGCCAAACAGGGTGGCACCAATCGGAGCCAGGCTACCGGTCATAAAGGCTTTCACCACCCAGGCGACGCCATCACCAATCATCCTGCCGAAAGGTCCAATCAGCAGATGTGCCAACAGCACGGATAACAGCAGAGAGACCACCGGCACGATCACCAGATAAAGCGAGTCTGGCGTTATCTTCTTTAAACGAACTTCGAGCCAGCCCAGCAACATTCCGGCCATAATGGAGGGGATAACCTGTGCCTGATAACCCACTTTTTCAATGCTGAACCAGCCAAAATCCCAGACTTCTGGCAGCTGCTGTCCCAGCAGATAGGAGTTCATCAGCTGAGGTGAAACCAGGGTGACGCCAAGTACAATCCCCAGCACCGGCGTTCCGCCCATTTTTTTCACCGTGGACCAGCAGACTGCCACCGGCAAAAACATGAAGATGGCCTCACCCGGCAGCCATAAAAAGTCATACAGCGCTTTCCAGGTCGGCGAGGATTGCGCCAGCGTCTGCCCTCCTGAAAACTGAATATCTCCTATGATGTTGCGAAAACCGAGGATCAGCCCGCCACTGATCAGTGCGGGCAACAGAGGAAAGAAAATTTCTGCGAAATGTGAGATGGCCCGCTCAGACCATTTCATATTTTGTCGGGCAGCCGCTTTGACCTGATCTTTGTCGGCACCGCCCTGACCCAAGGTATCGATTAACACCTTGTAATAGTCGCTAACGTTGGTGCCAATGATGACCTGAAACTGACCGGCGTTGGTAAAACAGCCTTTTACCATCGGCAGAGATTCCAGCTGCTGCGTATCGGCGAGGGTTGTGTCGTTCAGTACAAAACGCAAACGGGTAATACAGTGGCTGACGGTAGCAACGTTCTCTTTACCACCAATCAACTCGATCAGTTTGTGAATATCTGATGGGTTTACTTTACTCATGAGTAATCCTTTATTTTGTCCTTTTGCAAAAAGCACTTTGGGCTTACCAAACCAGCCACAGGATTTGAAGGGGGTATTCGTGGCTGATGGAGTGTAACGATCCTGCGGATTGCGATAAATGGGAACGTTCCCTTTTTGGTGTAACGATCACAAAACGCCGCAATTTAACGTTACTTGAGGATAATAAAGCGGGAAAAGAGGTTAAACGTGTTCAGGCCATCTGACAGGGCATAACTAAACTGGTCGGAGAAGAATCACCACTCAGTTGAGCCAACAGCTGGTGCGCGGCCCGCGCGCCCGCCGCGCCATAACCGAACGCCACGGATAACGTTTGCGGAAACAGGAAACGCAGTAACGGGGTATCGCCAATCGCGCCAATCTGTACATTGACGATCTGCCGCTGCTGCAAATATTTGCAGGCACCAAGGGCGATACTTTCAGAGGCACAGATAATCGCGCTGGTGTCGCTGGCGATTACTCTCCCTGCAAGATCGTAACCCGTCTGATAGCTTAACGACCCCAGCGCCGTGACGGGTGTAAGAGCCAGCCGCAAGCAGGCATCCAGATAAGCCTTATGACGGCCGGCTCCGGTGGTCGCATCATTTTCATCGACCCCAAGGTAACTGATATTGCGGTGGCCCTGCTCATAGAGTGTTACCATTAACAGGTTAACGGCACCCACATCATCATAGCGGACGGAAGAAATGCCGGAATATTCACGCACCATTACCACCATTTCCTTCTGCCACGGTGTGAGCGTTTCGCGGGTCAGGCCATTAAATCCAAACAGGATCACCCCTTCCACATTGCGTTGCGCCAACATTCTCAGTTGGCCTGAAACCAGTTGAGGATCGAACTGGCTTTCCATCACGATGGGATCGAAACCCTGCTGATAAAAAACGGGCAGCATGGTTCGCACGGCCTGATTTTCCGCTGATGAGTCCAGCCGGGTGACAATAATACCGACCACCTTATCACTCTGCGCGCGCATGGCGCGGGCCGACCGGGAAGGCATAAAAGCGTGCTGGTGAATAACCGCTTCCACCTTGTCCCGTGTTTTCTGACTGACGCCATCTTCACCATTCAGCACGCGGGAAACGGTGGATTTCCCCACGCCGCTCATTCGCGCAATATCCTTGATTGTCAGACGATTTTGCATATCTCAGTTACCGGTTAAACGAAATGCCCCTTGTTTAACCTGCAACACTAGCATTTCCCTGGCCCTGGTAACATACGCAGATTATTTTCCCGCACCGGGTCCGGTGAAGAAAAAGGCATGTGCCTGCAGAGAAAGAAAACCGGATGAGTGAAAAATACTTATATTATTTACATGGTCGGTGTTTCATATTGTATTGACCTTGCTCAATTTCCATCCCGCTTTCCTGTGTAAGCCTGCTGCATCTCATCATGGGGTTACATGTCGGAACCGGCAGAATTTCTGTCATGCACCAGTTTAGTGTTCGGCTGCCTTGACATAAGACGATGACCTGGCGGATTTCCCGTAGCAAAGAACCATAATGAAACGGTAACTGACCCCATCAATAAATGCGGTAAGACTGCATTCAGGGAGAAAAAACCAGAATAGAACTGCCCGAACGACCCGGAGCGCCGACAGGCAGAACCAGCCTCCCACAGAGACAAACAGCCAGCCATGGGACTGCACCACCACTGGCATTGAAATGGCGGAGAAACAGTCACGCCTGCCAGCGCCGGAAAACCGCAAGTATCTGTGCACCTCAAAGCCGAATACGCCATGCGCTTCCCCCGCCTGTCTGCGGAAATCCGCCGTCAGGGGCGCGGCTATCAGATCAGCCTCAAACAGCTGATGATGAGCGGGCTTATCCGCGTGGATGAAATCGCCCGAGACTACCGGTGGTGGTACAAGGCGGAGGTGACCTTTGATATGCGCACGTTACCGCCGCGTCCTTTTCTCAGCAGTACATTATTTCATGAGGGTCCCGGACGACGCCATACCACAAAGCCCTTTCCGGTGCCGGGCCGGGGCATTTACCGCCGCCCGGACGTCATTATCGTGAAGGATAAAGATGACCGCTGGCCGGGCCGGACAGCGAGGGTCAACTGCACGCCGACAATCTGGCAAGGCTGGTGGAGGTCAAGTTCCCGGTGGATGAACTTACGCGGCTTCAATATAACGATTATATGAAAATCGTCGGCAAAGATCGTAACCAGATGACCATACTGGAGATTCACGACTGCCGTCCGAAAGAGCACCAGTGGGCTGACCAGGTGGGTAACGTCACGATAAAGGCCTGACAGGGCAGCGGCGCGAAGTACTGGCCGCGGTTCCTCTATCCCCCGATATTTATGCCGCGTCCACCAGCGGTGCCCGTACCGGCCAGAATCGAGCCGTGGACGTATGCCGGTAACACCGCGAAGGCGTTATCCGTCACGTGGCCGCCAGGTGGAATGCCCTGTCGGAAGAGATGCAGCATAAGCTGAACCGCGTGGCGGGCTGGCTGAACGACAGCGGCGACTGGATGTACTCGCAGGCCGGCCGCGTATGGCAGTGGGTCAGCCGGACGGGGCGCAGCGTAGCATCATGGACGGATGAACAGCTCCGCGCGGCATGGCGGCAAATTCAGCAGGCCACCGATATCACGCTGGCACTGCTGAAACAGCTCGACTGGGTGCAAATCCTGACGAGTGTGGCAAACCCGTTGGCGTGGGGGTCGGGCGCTGGTTGTGACGCTGGCACTCACAGGCAATAAATATCAGGCTGGATGTGGCCACATATTCTGTCGATCAGCGAGGCGATGTCCATGTTAATTTTTACGGACCTGAGTCGTACACCAGTACTGGCGGAAGTGGCAGAGCGGCCTGGCATTATTGACGGCCAGCCCTTCCTCATCGGGGAGAATGGTGCATTTGACCGGGATGTGAATGCCTTTTTGCAATCGCGGGTAGATCCATCAAGGCCAGGCCGTAATATCTGGCGTACCTGTGCTTACCACCTTGCCCGGTTTCTGCGCTGGCTTGCACAGCAGCAAGTTTCCTGGCGCACGGTCGACCGCGGCGTTCTGCGCACCGATTACAGGCAGAGGCGGTTCGGCCAGAAACGTCCCGGCCCGGACATGGAACAATATTGCCGCCGCGCTGACGCGATTCTATGAGTGGGCCGCCATGACGGGGGAGATAGCGAAAAGTCCCATTGCGGGTCGCATGACGGCCGTCCCAGGCACGCAACGGGTCCGGTCAGCTGTCATGGAGTCAGTCTCAGCCAGCCGGTTCATTACCGTCCCCTGAGGATTTACCTTGCTCAGTTGAGGCCTGCTTTTAGGGGGATGCACACATCAGAGCGGGATCGGGCCTTTGCCAATCTGCTGATTTCAACGGGTATGGGCATTAATGAGACAAACAGCCAGCTTTTAAGGGACCGGCCCGATCGGGATGCACCGGAATGCCGGGGAAAAAGACGGTCCCTCTGAGGCAGGAAAGGGGCAGGAAGTCGCCCCTTTGAGAAATCAGTCCAGCTTACGCATCACCAGCGTGGCGTTGGTGCCACCAAAACCGAAACTGTTAGACATCACCGTTTTCAGCTTCTGGTTGGTCGGTTGGGTAACGATGTTCAGTCCTTCTGCCGCAGGATCGATCTCATCGATGTTGATACTTGGTGCGATAAAACCGTGCTCCAGCATCAGCAGAGAGTAAATGGCTTCCTGTACGCCTGCCGCACCCAGTGAGTGGCCGGTCATCGCTTTGGTGGCCGACATGGCTGGCGCTTTGTCACGGAAAACTTCACGGATAGCACCCAGCTCTTTCACATCACCCACCGGCGTGGACGTACCGTGCGTGTTGAGGTAATCAACCGGCGTATCAACATCCTGCATCGCCATACGCATACAGCGAACTGCACCTTCACCGGAAGGAGCGACCATATCCGCACCATCGGAGGTTGCGCCATAGCCGACCACTTCAGCATAGATGTGGGCACCACGCGCCAGTGCATGCTCCAGCTCCTCGACCACCACCATACCGCCACCGCCAGCGATAACAAAACCGTCGCGGCAGGCATCGTAAGTGCGGGAGGCTTTTTCCGGGGTCTCATTATATTTGGTGGAAAGCGCGCCCATCGCATCAAACTCACAGGACATTTCCCAGCACAGTTCTTCGCCACCGCCAGCAAAAACCACATCCTGTTTACCCAGCTGGATCTGCTCTACAGCGTTACCGATACAGTGAGCAGAAGTGGCACAGGCAGAACTGATAGAATAGTTTACACCGTGAATTTTGAACGGGGTGGCCAGGCAGGCTGACACGCCAGAGGCCATCGCTTTGGTCACCATGTACGGACCCACGCCGCGCAGACCTTTTGCCCGCATACCATCGACGCTTGCTGCCTGATAGAAGGGTGAACCGCCGCCTGAACCGGCAACCAGGCCCACACGCGGGTTATTCTGATACTGTTCAGCGCTCAGACCGGAGTCCTCGACGGCCTGAAGCATGGAAATATAGGCATAAGCAGATGCATTACTCATAAAACGCAGAACTTTGCGGTCAATGAGGCCGGAGATCTCGTCTTTAGACAGCTTGACGTTACCCCAGACGTGACTACGCATGCCGGAATCTTTCAGCTCCTGAGAGAAGGTAATGCCGGAACGTCCTTCACGCAGAGACGCGAGAACTTCCTGCTGGTTATTACCAATGCTGGAAACGATCCCCAGGCCAGTAATCACTGCTCGTTTCATTCAATACCTCATTTCCTACTTACATTTAGATTCGACAGGCACTTTAGCTTACAGTTGTAAGCCGAACAAGTCCGATCAGCGGTTAACTTTTGTAAATTTGCGTGCGTGGCATCACGCCGTTACAATCGCGGCACAGCCTGATATATGAGCTTCCACCGTGGAAAATACCCCGATTAACCATGCTGAGCTGCACTGGAATGAACAGGGTACACCTGTATCCCGAATCTTTGACGATGTCTACTTCTCTAATGACGACGGGCTGGAGGAGACAGGCTACGTCTTTATTTCGGGCAATGGTTTACCCCTGCGGTTTACCCAGCATCCACGTGACCTGTTTATCGTGGCCGAGACCGGATTCGGCACCGGGCTGAACTTTCTTGCGCTCTGGCAGACCTTTGAACAATTCCGCCACGCGCAGCCGGGCGCCAGGTTACAACGTTTGCACTTCATCAGCTGTGAGAAATATCCGTTAAAGGAAAGCGATCTGGCCAGCGCCCATGCCAACTGGCCACAGCTGGCGCGCTTTTCTGCCGCCCTGCGTGAACAGTGGCCGGCAGCATTGCGAGGCTGTCACCGTATACTGCTGGATGGCGGGCGGGTAACGCTGGATCTGTGGTTTGGCGATATAAACCGGTTAATTGATGATATCGATGACAGTCTGCATCAGCAGGTTGATGCATGGTTCCTTGACGGTTTTTCTCCGGCGAAAAACCCGGAGATGTGGACACCAAAACTGTTCAGCTGCATGGCAAAATTATCCCGCGAGGGCGGAACGCTGGCCACCTTCACGTCGGCGGGCTTTGTCCGCCGTGGCTTGCAAGAGGCCGGTTTTGTGGTGACTAAACGTAAAGGTTTTGGCATAAAGCGCGAAATGCTTTGTGGCGTGCTGACAACCCCCATCAGCGCACCGACTCTGGCCCCGTGGTATGCACGTCCTGCTGCTCAGGGCGATGATATTGCCATTATCGGTGGTGGCATTTCCGGGGTGCTGGTGGCGCTTGCCCTGCTACGTCGCGGTAAAAAAGTGACGCTTTACTGTGCCGATGACGGTGCGGCTGAGGGCGCATCCGGCAACCGTCAGGGCGCGCTTTACCCATTGCTCAATCATCACGATCCGGCGCTGGCCTGCTTCTTTCCCGCCGCCTTTACCTTCGCCCGCCGGGTGTACGACGGACTGAACGTCAGCTTCGATCACCACTGGTGCGGCGTAACCCAGCTTGGCTGGGATGAAAAAAGCAGCAGTAAAATTGCCAAAATGGTGGAGATGGCCCTGCCGGAAGAGATTGCGCACAGCGTCAGCCAGCAGGAAGCGGAGATCCTCTGTGGCGTGACAACAGGCTGTGGCGGTATCACCTACCCCAACGGTGGCTGGCTTGCGCCCGGCCAGCTTACCGCGGCACTGCATCAACTGGCAGCACAGCAGGGCTTGCGGCTTAACTGGCGGCATAACCTGACGCAGCTGGTGCCCGGCGATGCAGGCTGGGAGCTACATTTTGCCCACGGCCCGCAACAGCAGCACCGGAACGTGGTGCTGGCTAACGGGCATACACTGACCTCGTTTTCCCAGAGCGAACAGCTGCCCGCCTACGCCGTCAGCGGCCAGGTCAGCCATATTCCCACCACGCCCGAACTGAGCAAACTGCGGCAGGTGCTCTGCTATGACGGCTACCTTACGCCGGTTAATCCGGCTAACCGGCATCACTGCATTGGTGCCAGCTACCATCGTGCCAGCAGTTCAGCGCAATACTGCGAAGACGATCAGCAGGAGAACCGCCAGCGGCTACTACGCTGCCTGCCAGAAGCTCACTGGGCTGAAGAAGTAGATGTCAGTGGAGGCATGGCTCGCGGGGGTGTGCGTTGTGCCACGCGCGATCATCTGCCAATGGTGGGTCCCCTGCCCGACTATCAGCAGACGCTCGACCAGTACGCTACGCTGGCAGAACACCCGCAGAACGCTGGCACCGCACCGGTTTATCCTGGGCTTTTTGTGCTGGGGGCGCTTGGTTCCAGGGGGCTGTGCAGCGCCCCGCTGGCAGCAGAGGTACTGGCGGCACAGCTGTGTGGTGAACCCATTCCGTTGGATCGCCACACGCTGGCGGCATTGCATCCAAACCGCTACTGGATAAGAAAATTATTGAAAGGTAAAGCGGTAAAATCTCCCGCCTGAGGAACACCGTGAAGGCCGGCGGCGCAACGTCCGCCAGCTTCCGGTCACAGTGGCTGACGGGCCTGAAGGAACAGGTTATCCCACATGCCAATCACCAGCGCCTGGTCGCGCGGTGACAGCTCACCTGCCTGAATGGCATTTTGCAGGCTGTTCTGCACCTGAATCTGCAACGCTTCCGGTGTGTGTTCCCCGGACTGTTCTGTCTCCGCCACCGCCAGGGTCAAATGCCCGCGCAGGTAGCCACTGGCAAACAGCTCATCGTCACTGGCGCTTTCCACCATATCGTCGATCAGGGCCAGGATACGCGCCTCGAATTCATCAATCATACCAATCCTTATCCGATCATTCCCCTGAGTTCACAGATCTTCCGGCCACGGAAACTGTACGGCACTCAGCGGAGGAGTTGAGTAATAGCTGCCAAGTTCAGCAATAAACCGGGCTGGCCGTTCCGCCACGCCCTCGTCCAACAACCGCATCACCTGTGCGTGTACTTTGCGCTGGAATGCAATGCGATCTGGCTCACAATCTCCGCTGAGATTGTCACAACTTACGTTGAAGGGAAACCCTGCCGCGACACAAAACATCCACTCCAGCGCCTGAGGTTTGATCTCTACCGCTTCGAACTGACTCTGGGTCATGGCATCGCGCCCGTCCGGGCAGTACCAGTATCCAAAATCAACCTGCCTGCGGCGCTCCGCCCCGGCGATACACCAGTGAGATATTTCATGCATCGCGCTGGCATAGTAGCCATGCGCAAATACCACGCGGTTATAGTTGACGTCCCCATCAGCAGGAAGGTAAATCGGTTCGTCATCGCCTTTTATCAGGCGCGTCTGAAAATCATCAAAAAAGCAGCGGTCGAAGATCTCAATCAGCTGCTGATAATGGTGTGCAGAACTCATTATTGTTAATCACTCAGAGTCAGCGCCAAATCCGTGGCGCACCGGGGTTAACCAAAAAAATGGTGATATGAGGCGACTATCGCCGCGCCATGACTGTCATACAGAAGCTTTGCACTCATCACGACTGAAACCGTCACCACCATAGGACGGATTAGCGTCTGGCCACGGCTGAGCACCATACGGGCACCAAGTCGCGCACCACAAATCGCGCCAATCAGCATGATCAAACCGGTGCCCCATACCACTTTGCCGCCAAACATAAAGAACAGCAGACTGCCCAGATTCGAGGTGAAGTTGAGCACTTTGGCATGCGCCGTTGATTTGGCAAGGTTATAGCCGCACAGCGTGACAAAGGCCAGCGCGTAAAACGAACCGGCACCTGGGCCAAAGAAACCATCATAAAACCCGACACATCCACCAGCGAGCAGCGCAAAAGGCAGACCATGAAGACGACGCTGCCTGTCTTCCTCGCCCACTCGCGGCATCAGCAAAAAATAAAGCCCGATACCAATAATCAATACCGGCAGCACCTGACGCAGCAGGCCCGGCTGAATATGCTGGATCAGCATGGCTCCGCTCACCGATCCGATAAACGCCATGAAGATATTAAGCCGCTGTTCACCCAGGTTAACGGCTTTGCGTCGGACGAAATAAAGGCTGGCGGAGAACGAGCCGCCAACAGACTGTAGTTTATTGGTAGCCAGTGCCTGAGCGGGAGAAAGCCCCGCCGACAACAATGCGGGAACGCTCAGTAAGCCACCGCCCCCGGCTATCGAGTCAATAAATGCAGCAAGCACCGCGACAAAAAAAAGCAGGCCAGCCACCGCCGGGCTGACAGAAAACCAGTCCATTTTACGTCCTTAAAGCAGATGTTTATCCAGTAATGTCTGACAGGCCGGCGGCAAAGGCGGCGGCTGGCGCTTCACCGGCTTGCCCGCCCCCGGTTTTGCTGGCACAAACCAGCTTTGCAGTTCGGCACCACAGCCGTCCCCCGACGGAGGCGCTGGCTGCTCCTGACATTCAGGGCTGTCTGTCGGACAGCGTAGACGTACGTGCATATGCGCCTGATGGCCAAACCAGGGCCGGACCTTGCGCAGCCAGTCACGGTCGATACCCGCGTCCGCACAAAGCTGTTTTTTAATCGCCGGATTAACGAAAATGCGCGTCACATCCTCGTCTTTCGCCGCCAGTTTTATCAGGCTGTCGATTTCCGGTTGCCAGTGCCGGGCCACCACGTTTTTACCATCGGCGCTGACCAGATCCAGCGGCTGTGGTTTTAACAGCATCGCGGAAGTCCAGCGCGTTTTTGGCAGTTGCAGCCAGATATCCACGTCCAGACCCGACTGGTGGCTGGCATGTCCACTGCTGAAACGTCCTCCTGCCGCCATGCCCATATCACCCACCAGCACTTCACCCAGTTGCAGATTATGCACCCGGGCGCTGAGGCGCTGGATAAACATTATCAGGTCAGGATGACCGAAGAAACGCCGCTGGTCCTGGCGCATGACCTGATAATTTGGCGCATCCAGTGGCAAGGGCTGTGCCCCAATGATGCAGCCATTGGCAAACGCACCAATCGCCTGAGACGGCCCGTCAATCGGCTGACGAATCGACTGCCACGGCGTGGCGGCACGCGGTGCCGCACTTATCATCAGCGCACAAAGCGCCAACAGAGTTTTTTTCATCATTACCAGCAGGGAATGTCCGTTTTAACGTCAGCGTTCTGGGCACGCTGACGCAGTAAGTGATCCATCAGGACAATCGCCATCATCGCTTCTGCGATCGGTACCGCGCGAATTCCCACGCAGGGATCGTGACGACCTTTGGTGATCATTTCGACTTCCGCCCCCGCGCGGTTAATGGTTTTACCCGGCACGGTAATACTGGAGGTGGGTTTCATCGCAATGGTCGCCAGAATGGCCTGCCCGGTGCTGATGCCGCCTAAAATGCCGCCCGCGTGGTTACTCTGGAAACCGTCAGCACGGATCTCGTCACGGTGTTCACTGCCACGCTGGCCGATCACCGCAAAACCGTCACCGATCTCCACGCCTTTCACCGCGTTAATGCTCATCAGCGCGTGGGCCAAATCGGCATCCAGGCGATCAAATACCGGTTCACCTAAGCCAACCGGGACATGCTCCGCTATTACGGATACCTTTGCGCCAATGGAATCACCCTCTTTTTTCAGGCTGCGCATCAGTTCGTCAAGTGCCGGAATCTTATCGGGGTCCGGGCAAAAGAACGGATTTAGTTCCACCTGATCCCAGTCCTTCAGTTCACAGGCCACATCACCGATTTGCGCCAGGTAACCCCGCACCTGAATTCCGTGCTTCATCGCAAGATATTTTTTAGCAACCGCTCCCGCCGCCACGCGCATAGCGGTTTCACGGGCGGAGGAGCGCCCCCCGCCACGGTAGTCACGCAGTCCATATTTCTGCTCATAGGTATAGTCCGCATGGCCAGGACGAAACAGATCTTTAATCTCACCATAGTCCTGCGAACGCTGGTCGGTGTTTTCAATCAGCAGGCCGATGCTGGTTCCCGTCGTCATCCCCTCAAAGACGCCGGATAAGATTTTCACCTGATCCGCTTCACGACGCTGAGTGGTATAACGCGACGTTCCGGGACGGCGACGATCCAGATCATGCTGCAAATCGGCTTCAGTCAACGGAATGCCCGGAGGAACTCCGTCAATAATGCAGCCAAGCGCCAGGCCATGGGACTCTCCAAAGGTGGTAACGCGAAAGATCTGACCAATAGTATTCCCCGCCATTTTTACTCCTGTCTGTTCTTCAAAGCGCTGTTTAACTGTCTGGCGCGCACCAATTGCCTGTCAATTTAAACGGCAGATCGGTGAAAACGCCACAGTCAGATCATCTCCCGGCACAAACGCATGGTTATTATGCGCCGGTCAGATTCAGCATCGCTGCGACAGCAACGCCCTGTAATCTGTAAATTTATTAATCTTTAAAAATGCCGAAATGATGCTGTGCGGCAATAATCTGCTGACGGGTAAGCATAAATACCCCGTCACCACCGTGGCTGAACTCAAGCCAGGTGAACGGGACATCAGGGTACTGCTCCATCATATGCACCATGCTGTTGCCGACTTCACAAATCAGCACGCCCTGTTCACTGAGATAATCCGGGGCGCAGGCCAGGATACGCCGGGCCAGCTTCAGGCCATCCCTGCCCGCCGCCAGACCCAGCTCTGGCTCATAGCGGTATTCATCCGGCAGATCGCTCATATCATCCTCATCCACGTAGGGTGGATTGGTGACAATCAGATCATAAGGGGTTTTCGGCAGTTCACGGAACAGATCGGTCCGAATTGGCGTAACCTGATGTTCCATCCCGTGCTGGGCGATATTCTGTTCGGCTACCGCCAGCGCATCCTGAGAAATATCCACCGCGTCAACTTCCGCCTGGGGAAAAGCATACGCGCAGGCAATAGCAATACAGCCACTGCCGGTACACATATCAAGAATATGTTTTGGCTCGTCAGGCAGGATACCGGCAAAATGCTCACTGACTAATTCACCGATGGGAGAACGGGGCACAAGAACACGCTCATCAACATAAAATTCGTGACCACAAAACCAGGCCTTATTAGTCAGATAGGCGACCGGGATACGTTCATTAATGCGTCGGATGACACGCTCAACAATGCGGTGGCGCTCACTGGAGGTCAGACGCGCCGTATGCATATCTTCAGGAATATCCAGTGGCAGGTAGAGCGTGGGCAACACCAGTTGAACAGCTTCGTCCCAGGGATTATCAGTACCATGACCATACCAGAGTTGAGCGGCCGCAAAACGACTGACCGACCAGCGCAACATATCCTGGATAGTGTGCAGTTCACTGACTGCCTCATCGACGAAAATTTTGTCCAAAGTGCCCTCCCCAGGCCAGATTTTATCTGGCTGCTAGTTTGCCACGAAGCCGGGGATAATTCAGCGCAGCAGCGTGAAAAAGCTGACATTTGTTTATCACACGCGAAAACTCGGGGTAGACTGTGCGCAATAATTAAAAATCCTGGCTTGTGTCGTGCCACGGGAGAGTCAATGAGTAAAAAACAGTCCCTCAGTGCCGAAGACGAGGCCCTGTTTCGCGGGTTGATGGCCGGTACACGTAAACTGGCCCAGGACACGATTGTCCATAAACCGTTGCGTAAAAAAATATCAGCGGTGCCACAAAAACGTCTGCTTAGTGAGCAAATCGACGCCAGTCACTACTTTTCTGATGTGTTTCAGCCAATGCTGGCAGAGGAAGGCCCGGTGCGTTATGTGCGAAGTGACGTCAGCCATTATGAACTGAAAAAGCTGCGTCGTGGTGATTACACGCCGGAAATATTTCTCGATCTACATGGTTTAACCCAGAAGCAGGCCAAGAATGAACTGGGAGCGCTGATTGCAGCCTGTCGGCGCGAGCACATTTTCTGTGCCAGCGTAATGCACGGTCACGGAAAACATGTGTTGAAACAGCAAACACCGTTATGGCTGGCACAACATCCGATGGTGATGGCGTTTCACCAGGCACCAAGGCTGTTTGGTGGTGATGCGGCACTGCTGGTGATAATTGAAGTGGAAGAGTGGCAACCGCCGGAACTTCCCTGAAGCAACAGGCCGGTATTCCCGGCCCGCCGGAAACTAGATAGCTCTGGCCAGCCTGGAAGGACTGACCTGCCATTCCAGTTTGCCACTGGCGTTTTCAGCATCATAGTCAATGCAGGCAATGGCGGATGTCGCGAACATCGGCGGCGCTTCCTGTGGGCAGAGCGCTGAAACGAGATATCCCACCAGCGGCAGATGAGAAATCACCAGCACCGATCTCACGCCTTCTTTCATCAGCACCTGCAGATAGCTGGCAACCAGTGCCGGATCGCCACCCGGCGTCAGTTCTGGCAGGGTTTCCTGCCCTTCTGGCAGGGCCAGTGCTTCACGCACCGTTGCAAGCGTTTGCTCTGCACGAAGATAGGGACTGACCAGCACCCGATCGATATGCACCGACTGACCGTTAAGCCAGTTCGCCATCTGCCGTGATTCATCAGAGCCGCAATGAGTCAGAGGTCTTACCGAGTCACTGGCAGCATCTAAAGCCGCATCGCCGTGACGCATAATGAAAACTTGCATAGTGCACCGCTGTTGTTAAACAAAAACGCCGGAAAAAACCACTTGCCGACTCTTCATTCAGGGAATGAACGCTGTGTTGTAACCCAATGCCGGAAGTTAAGTCAACCGATTGTTTACTAATTGACCGCATTCAGGACAACTCCTGTTTTCCGCCAGTCAAAGAGAGAATCTAACTCGCTGAATCAGCGTGATTCTCATGATTAACCCGCGCTGTGTAAAAAGTTTCCCGTGAATCCGCCATCTGACATAACCGGTCGCAGGGCGTAAATCGTTCCCCTCGGGACTGCATCAGACGTTCCAGGGTGTTGACCACCTGCCGGATGCCAAGCCTGTCCATATAGCGAAAGGGGCCGCCAAGAAAAGGGGGAAAACCGATGCCAAATATCGCCCCAATATCACCATCGCGGGCACAACGTATCACGTTGTCATCCAGCACCCTCGCCGCTTCATTCAGCATCATCATTACACAACGCAGGGCAATATTATCATTACTCAGGTGAGACTGCGGCGTGATATTAAGCAGTGTATAGATACTGTTGTCGACCGCCTTTTTCCGTGCGAACTTTTTACCGTTATATAAGTAAAATCCCCGACCGTTTTTTCTGCCTTTGCGATCGTCGTTCAGTACGGCGCTAAAGGCCTCAGGTGCCTTAAAACGATCGCCCCACGCGGTTGTCAGCACGGGCATAATATGGGTTGCCACATCAATCCCCACCTCATCCAGCAACTGGATGGGACCCACCGGAAAGCCAAAATTTGTCAGCGCCTGGTCAATAGCATCAATCGGCTCGCCGTCAAGCAGGCACCGCATCGCTTCGTTAATGTAGGGGGCCAGAATGCGGTTGATATAGAACCCGGCTTTATCCGCCACCAGCAGCGGCATTTTTCCCTGCTTTTTCGCCAGTGCAACCGTGGTGGCTATCGTTTCGGCACTGGTAAACGCATGCGGGATCACCTCCACCAGCGGCATTTTGTCTACCGGACTGAAAAAGTGCAGGCCAATGATATTCTCTGGTCGCCGGGCATTGGCGGCAATGTCGCTGATGGAGAGTGATGAGGTGTTGGAAGCAAAAACCGTATGAGGTCCGGCGTGCGCTTCCACCTCTGCGACCATTTTTTGTTTCAGGGCCAGATCTTCAAACACCGCTTCGATAATCACATCACGTTGTTGAAACCCCTGAAAATCAATGGAGCCGCTCAATAAAGCCATCCGCCGTTGCCTCTGCACAGGGGTGAGGCGATGACGCTGCACATCGCGGCTCAACAGATCCCAGCTGTATTTCAGCGCACTGTTGATCCCCTGCCAACGGATATCTTTGATACGCACCGGCACGCCGCCACGGATGGCGGTGACATAAGCGATCCCGCCGCCCATCAGCCCGCCGCCCAACACACCAACAGCGTTAATCTCCCGCGCTGCTGTATCGGCAACCGCCGCTTTTTTCATCGCCGTGGAGGCAAAAAAAATCGAGCGCAACGCGGCAGATTCAGGCGTCATTGCAAGCTGCCCAAAGGCCTGAGCCTCAAGGGCATAGCCTGCGTCACTCCCGTGTTGCAGGCCAGTCTTCACAACCTGCAAAATTTTCTGCGTGGCAGGAAAGTTGCCGCGGGTTTTGTCCTGTGCTTTTTTTGCCGCCACCCGAAACATCAGCGACCGGCCGGCCGCCGTGTGAAGCAGGCGGTCGCGCAGTGACAAAATGCGGTTTGGTTTATGATTCTGCAATGTCATTTTCACTGCGGTTTCCAGCAAAATTGACGGTGGGACGGCATCATCCACTAACCCCACTTTTAATGCCCGCCTGGCCCGTAACGTTTTGCCGGTCAGGATCATATCCAGTGCAGCGGGAGCGCCAATCAGTCGTGGAAGTCGCTGGGTCCCTCCTGAACCTGGTAACAGCCCCAGCTGCACTTCCGGCAATCCCAGTCGGGTTTGATCATCCAGCGTGCAGACCCGTTGATGGCAAGCCAGAGCCAGTTCCAGCCCACCTCCCAGGCAGGCGCCATGAATAGCCGCCACCACCGGCACCGGGAACGAAGCAATTTCAGCCATCACCTCCTGCCCCTGTCGTGCCAGTTCCTCCGCCTGCTGGGCTGAAGAACAGCTGGCAATCATCGTGATATCTGCACCGGCAATAAAAGAATCCGGTTTACCGGAAATCATCACCAGCCCGGCAAGCTGTGGATAGCGCCGCGCGTCGGCAAGCACGCCACGGATCTGTCCGGCAAATTCTGCCTTCAGGGTGTTGATTTTCTCGTCGGCGACATTGAAGGTAATCACCCCGACGTTGTCCGGGCGCAGGCTCAGTGTAAGGGCAGATTTTGTATCCATCATTCAGCCTCCAGAACCATTGCCGCACCGAGCCCACCCGCTGCACAGGCGGTGACCAGTCCCAGGCCGCCCCCCCGTCGTCGCAGTTCATTCAGCGTCTGTGTGATCATTCTGGCACCTGTCGCCGCAAAGGGATGTCCATAAGCGATGGAACCACCCAACACATTGAATTTTTCCGGGTTAATTTCTCCCAATGCATGAGGTCGTTTTAGCACTTCGCGGGCGAAACGCGCATCGGCAAACATTTTTATGTTAACCAGCGTCTGGGCGGCGAACGCTTCATGCATATCGATAAGCGTCAGGTCATCCAGAGTGATCCCTGCCCGGTCCAGCGCCAGCGGGGAAGCACAGGCTGGTCCCAGTAACATATCCTGCCAGACATCAATCGCGGCGAAAGCGTAGCTTCGCAGATAGCCCAGAGGCACTATCCCCAGCTCTTTGGCTTTGGATTCTGTCATCAGCACCACAACGGCGGCTCCATCGGTCAACGGCGTGCTGTTTGCTGCCGTGACCGTGCCATGCTTGCGATCAAAGGCCGGCCGCAGTCTGGCGTAATCTTCCATTTTAGACTGCTCACGAATGTTATTATCCTTTTCCAGTACCCTGTCCCAGGGTGGGACCAACGCGGTCATGACTTCGTCATCAAGCCATCTCTCCTGCCAGGCCAGAGCAGCCCGCTGATGAGATCGGTGTGCCAGTGCATCCTGTTGCTCGCGCGTTATACCGTATGTTTTCGCCATTTGCTCCGCCGTGTCGCCCATGCGCAGGCCGGTCGAGTATTCAGCAATGGCAGGCGGAACAGGTAAGAGATCCCCAGGGCGTAACTGGCTGAACAGCGACAGCTTTTGTCGCCATGTGCGCGCTTTGCTGAGATCAACCAGCACGCGCCCCAGTTTTTTGCTCACACCAATGGGCAAAACCGATGAGGAATCCGCACCTCCGGCCATGCCAGCGCGAATGGTTCCTGTCAGCAGGCTTTCCGCCACGTTCGCTACCGCCTGAAAGCTGGTAGCGCAGGCGCGTGAAACGCTGTACGCGTCAGTCTCCACCCGCAGACCACTGGTTAGCACGATTTCCCGCGCAATATTAGGAGCTTCCGGCATCTGTACCACCTGACCAAACACCAACTGCTCAATCGCCTCCGGCGGAATTTCACCACGAGCCAGTAACTCACTGACCACCATGCGGCCAAGTTCTGATGCGGGAATACCATGTAGCGCCGTCGCCTGGCGGGCAAAAGGCGTGCGTAAACCATGCGTGATGGCGATACGGTCACCCTGTCGGGTCAGCAAAGGTAATGCCTGGCACATTCTTCTCACCCCGGAAACTGGAATAAGGCATCATTGCCCAAAGAGGTCTGACCTGTTTATTGTTAACCAGACTTTTGCATTTTGCACGGCAGGAAGAAAAAAATACGGAAGTAATTATGCTTAACGAGGCAACGGGCCGGACAGGTGCCCGGCTCCTCAGTAACAGAATGAAACTAACGCAGGCCAAGCTGGAAAATCATGGTTTCCGCCTGGCAACTGAAAGTGAAATCGGCGTCAAGCTGAATACCCTCCGGCAGCTCAATCATTCGGGCATTAATTTCGCACGCTTCTGATTCAACACGGCGGGCTTTTTCAGTGAGTCCGGCCAGCATCTCTTCAGCCTGCTGCCGATCAGTAAAAAGCTGGCTCCAACTGGCGGTGCAGTCACTGTTATCCATAACAGTACCGACATCGACACAGCAGCAGGCTGCGGTTTCGTTCGCGCTGCATTTTTTAATAGCATCAGTCATGTGAAGTCTCCGGTTAACCTGGGCAAATACGCTGGCTGAAAATTGACAAACTGCCCACAGTTTACGCTGAAGTCATTTAGTTGTCCGCCGGATGGCCCGGTTAGCCGCATTAAGTGAGGAATATCACAGTAAAAATTGATCCAGGACATGTCAGTCGCAGGCTGCTATAAAACATTGTTATTATTTTGTTAACCAGATCGCTTTTTCTGGAATCATTTCTGAAATATTTATGAGCCAATATTGCAACATCCTAATGGCTCAGCCCTATACTGGTGCCACTGGTCTGATTTGCTAGCTGTCATTCAGTCCCTAAACTTCCCGGCGTTTGTTACTTGATGTAACAGAGTAAATAAAAATCAGATGATGAGGTTATGGTCATGAACCATAAAAGCCTGTTTGCAAAGTCGGCGTTAGCTGTTGCAGTAACCCTTGTTTCTTCCAATGTCTGGTCAGCTGGCTTTCAGCTCAATGAGTTTTCCGCTATCGGTTTGGGGCGCGCTTATGCCGGTGAGGGGGCGATGGGTGACACGGCGGCCTCAGCCAGCCGTAACCCGGCCACCATGGCGCTGATGGACCGTCCAATGTTCTCTGTCGGCGCGGTGTTTATCGATCCCGATGTCAGTCTTGATGGCACCAGCCCGACAGGACAGAGCCTGAACGCCAGCAATATAGCGCCATCAAAGTGGGTGCCGAATATTCACTACGTCCAGCCATTAAACGATCGGTGGTGGCTGGGGGCATCGGCCACCAGCAATTATGGTCTGGCGACAAAGTACAGTAATAACTACACCGCAGGTGCTTATGCTGGTAAAACCGACCTGCAAACCATGAACCTGAATTTAAGCACGGCTTACCGACTCAACGAGCATTTCAGTTTTGGTGTCGGATTTGACGCTCTTTACGCCAGGGCAAAAATCGAGCGTTATGCAGGCGAAGCTGGTCAGGCGCTTGGGTTACCTGCTGATACTCAGATTGCCTATCTGAAAGGCGACAAATGGGGTTATGGCTGGAACGCCGGGATTTTATATGAGGCAGACAAAAATAACCGTTTTGGTTTTACCTACCGCTCAGAAGTTAAAGTGGATTTTGACGGCAACTACAGAAGTGCTCTGCCCAGCTCAATCAATGCTATTAACCAGGCGCGTAATCTTGGGCTACCTTACGCCACCGGCGGACAGACTATTCCAGGGGCTTTGACCCTGAACCTGCCGGAAATGTGGGAAGTGTCCGGCTACCATAAAGTCGCACCACAATGGGCCGTTCACTACAGTATGACCTATACCAGCTGGAGTCAGTTCCAGCAGCTGAAAGCGACAGGCAGCAACGGTCAGACGCTGTTCCTGAAGAATGAAAGCTACAAAGACGCTTACCGCATCGCACTGGGGACATCTTACTACTACGACGATAACTGGACATTCCGTGCGGGTATCGCCTTTGATGACAGTCCGGTGTCAGCGGATAACCGTAGTATCTCCATCCCCGATCAGGATCGACTGTGGCTAAGCACCGGCGCATCTTACGCCTTTAACCAGGATGCATCAGTGGACCTGGGCATTTCTTATATGCACGGCCAGGATGTCACCATCAAAGAAGGCACTTATACCTTCAGTGCAACGGGTAAGGCATTGCTTTACGGCGCGAATTTTAACTATAAGTTCTGACCATCCCCCAAAGGCAATAAGACCTGTCAACTGACAGGTCTTATTTACGCTTAGTTAGCGTCGATGTCCTGCAGATCGTCCTGGATCGCCGCCGCATTAGGATTTTCCTGTGGAATAAGCTTGCCACCACTGGCAAGGAAATCATGCCGCTGGAAATAGGCTGCCCGAATAAAGGCGTAAGGATCGCCGGTATTACGCAGCATGGCATCGCTGTCCAGCAGTTGCGCCCGCGTTTCCACCCCTTCCAGAGTCCATTTACCGACAGACATCCACCACGTCAGCCAACTGAGCGGAGCATAAAGATTATCGACCATTCCCCCCACATCTTCACGCGGGGTGAAACTGCCATAGCCCGGTAACACCACATAGGTACCATAGCCCACGCCATAGTTACCTAGCATGCTACCGAAACGATGCGGAGCCTCTTTTGCCAGTTGCGGGTTGGCCATGCCAGCAACATCAATAAAACCGCCCAACCCAAAAATGGTGTTAAGAAAGAAGCGGTTGAAATGAATCATCGCTTTGTAAGGTTTACCTTCCACAAAGTAGTTGACCATCGTTGACGGCTCACTGAGGTTCCCCAGGAAATTACTTAAACCGGTTCGTGCAGGAACAGGTACATAATCACGCCAGGCTACCGCAACAGGACGCACAACATAAGGATCGAGCACATTGTAGTTAAAGTTAAACATGGAACGGTTAAAGCCTTCCAGCGGATCGGGCCGCTCCTGCGGCCGATCCGCCGTTTGCGAACTGGCACAACCTATCAGCAGTACGCTGGCGAGCGTAACGCCCATCACGCGGTAGCTCATATCAATCTCCCTGTAGTGAAGTAGTAAACGCTCACGATTTCTGTTGATGAATGCCAACGGACCATTACAGGCGGGCATATGACCGTTGCACTAAAAAACCACATATCCCTGATGCTGAGCAGGTAGCAGCATCACACTGCTGTTATCCTGCCCCAGCGATAAAGGTAAAACAAAGGTCTTTTTGACTGCCATCGGCACTGCCAGGCAGGGCAACAGTGAGGGAAATATACATCACTCCACACGCTGGTAACATTTTTTCTGCCCATCCGGTGATTCATTACGGGGTGGGTATCTGCCTGTTATCGTCACAGGCTGGTACAGGCTGGTACAGATTTGTAAGCCACTTATCATCATATACCTGGGTTTGCTTCTGGTGATCTTTGCGTAAAATATTCATTCGCATCTGCGGTTTCACCTCGCGATCGCAACGGCTGATTTGACGTGTGCTGTTTTGCAGAATAATAAACAGCGTACCGAGAAACACAAACAGTACTGGCCCCACCCACAGTATCAGGCCCGGAGGGTCCGCCTGCGGCGGACTGGTAACCGCTTCGCCATAGTGTTCCACCATCCAGACTTTTACCTGATCGGGCGTATACTTTTCCTCCAGCAACTCACCGACTCTGAGGCGCATTTCAGCCGCGATCGTCGAGCCTGAGTCAGCAATACTTTTGTTATGACATACGGGACAATACAGTGTTTCGGTGAGGTAACGGTATTGCTGCTGCTCAACAAAAGAAAATGTCGTGGGATTAATATTGTCAGCCAGCACGTTGAATGCCAGCAGAAGCGCTACCACCATAATGATGCAATGTTTCATGTTACTGCCTCCTTGCGGTATTTATCTCTTAATAGCTTTATACGCTGTGCCATAACGAGTCATTCAGGCGCTGGCGTAGCAGGCGCGAATAATCCCTTTGCCATTTTGGAATGATTTCCAGTACGTCATCGCCACCCGAGCCAATTCACAGCATACCGTGACCATCATACAGACTCAACGCATAAGGGTTATCCAGTGAATTCAGCCGGTTAATCTTTTTAATCAGATTTATTCTGATCGGCTCGGTACGTTTTGCCAACGACTCAGAGCGTTGCCCTTTACAGTAAACCCGCTAACCAGACAGCTGACAACACCAAACACGCTACGCTTAAGGTAAAAATCAACGTGATAAATGGAGTTGCCGATGGACAGCAACAAAAAAGAAGTGGCAATTGAGAGCGAAGAAAGCGCCGAGGGTAAGAAAATTGATGTGGACGAAAGATCTTTGCCTTCCAGAGCCGCAGCTGTACATGAACAAATTCGTGAAGAAGGAGAAAAGGAGCTGGAGAGGGATGGCCTGGCCCTGCTGTTTTCGGCCATCGCCGCCGGGCTTTCGATGGGCGCTTCATTGATGGCAAAAGGCATTTTCCAGGTGAATCTTGAAGGTGTTCCCGGCGCCTTTCTTCTGGAGAACATGGGTTATACCTTTGGTTTTATTATCGTCATAATGGCTCGCCAACAATTGTTCACTGAAAATACCGTCACCGCAGTCTTACCCATCATGCACAAACCCACAGGTGGCAATATACTGTTGCTGTTTCGCCTGTGGGGGATTGTGCTGGGTGGCAATCTGGCAGGCACGGCGCTGGCGGCGCTGGCCTTTACCCATATGCCAATTTTTGATGAGGCCACGCGGCAGGCTTTTATCAACATCAGTGAGAAAGTCATGGCGCACAGCCCAACTGAGATGTTTGCCAACGCGGTAATCTCTGGCTGGATTATCGCCACAATGGTGTGGATGTTTCCTTCTGCCGGCATGGCAAAAATCTGGGTGATCATTCTGATGACCTGGCTGGTTGCGCTGGGCGATCTGGCACACATTGTTGTGGGTTCGGTCGAAACACTCTATCTGGTTTTCAACGGTATCATCAGCTGGCATCACTTTATCTGGCCTTTTGCTCTGCCTACCCTGGCAGGCAACATTATTGGAGGAACATTTATTTTTGCCCTGCTCAGCCACGCTCAGATCCGTAACGATCTGAGTAACACAAATAAAGCAGAGGCGAAAAAAAAGGCCAGAAGCGCAAAATCTTCGGACGAAACGGATAAGTGATAAAATTGCAAAACGCCAGTAAAAAGCAAACGGCATAAACGATGTTTTTTCCCTACCGGACTTAATTTGTAATGTCAAATGCCCTTATATCACCGGCAGTAGCTTTCTCTTTGCCACCGCCGGGCGGCATGCACCGTTATTTAAACAGGGCAAACGTATCGGCATAATAACCAGCTGCAAATATGATATAACTCAGCCAGATGGCAGCAATTACAGCAAGGGTCAATTTAGTTTGCATAGTAAATTCCTTCAGGAATGATTTAAACTGGACGGCTCGGATTAAAATATTCCTGCCTAATTATGCAGATCTTGATCTGACTCAACTTTCACTTAAATTGCTTTCAACCGGGCCTTCAGCCTGAAGCCGCGCCTGCAAAACTTATCAAAAACAAACGATAACAGACATAAAACTGATGACAAAAGCAGCAGTCAGACGGGTAAGTGGTTAATCTGGCGATCAAAATGCGCTATACTGCTCCCGCTGTCTCCTTAGTTAAATGGATATAACGAGCCCCTCCTAAGGGCTAGTTGCAGGTTCGATTCCTGCAGGGGACACCATATACACCTCTCCTGATATCAACCAAATTCAATAACCCCCCTTATAATCAGCCACAAACCCTCTATTCTGGCTATGCGACGTCAACTGATGTCTACCCATGTCAACGTGAATCAATAAGCGTTTGGAACCTTGGTGGGGCTTATCCTGTTCAATGAAAAACGAGGCCCCCAAAATGCCCTTAAATGCGCGTCAGGTTGAGACTGCAAGGCCCAGAGACACTGCCTGTAAGCTCGCTGACAGCGGAGGGCTCTATCTCATGGTCAATACTAACGGTTCAAAGTACTGGCGCATGAAATATCGATTTGCCGGGAAAGAGAAAAAATTGTCATTCGGGATCTAATCCAGACATATCACTTGCAGAAGCCCGCACTAAACGCGATGAAGCCAGAAAGGTATTTGCAAATGATACGGTTCCAGGTGAGGTCAAAAAGCTGAGCAGCCAGCCAAAAAGATCTCAGTTTCAAACACTTTTGAAACAATCGCTCTCAAGTGGTATGGCGCAAAAGTATCTGGCTGGTCGAAGAATTATGCTGAACACGTTAAGCGAGCTTTTAAAAATAACGTCTTCCCTTATTTAGGCTCTCAGCCAGTGAATGAAATTAAGCTGCTGGAACTTTTGTCTGTATTGCAACGAATGGAAAAACAGGGAGCGCCAGAGCTCGCAAGCAAAGTACGCCAGCGTTGTGGTGAGGTTTTTCGCTACGCGATTGTGACAGGTCGTGCCGAATACAACCCAGCAGCTGATCCTGGTAGCGCTTTGCAAGGCCATGAGAAATGTAAATAGACCCGTTTTAGTTCCATGCACTTTTTGAGATCCCGGACTTTTGATGCTGAAGGCGGTATTCCTCCGGTGTCAGGTTATTCAGTGACTCGTGCGGGCGTTCATTGTTGTATTCAGAAACCATCTTTCTGTCATTTCCCGCACTTCATCCAGGATTCTGAACAGATAAAAATCGAGTATTTCTGTTCGATATGTCCGGTTAAAGCGTTCTGAGTTGGTTTGCCCGGTTTGATAAACTCCAGCTTCATGGCATGCTCCTCTGCCCATTCGGCCTGTGTCAGGGAGATAAATTCCGGGCCGTTATCCATGCGAAGCATGACCGGATATCCCCGCCTGTCGAATACACGAATGACTCGCTGGGCTGGCAGATTCAGGTCTGTTTCGATCGACAACGCCTCACGGTTAAAGTCATCAATGACATTGAATGTGCGAAAACGACAGCCACAGGCAACGGCATCATGCATAAAATCGACAGACCAGCTCTGGTTCAGCGCTTTCGGCGAGACCAGTGACGAGGGATTACGCACCGGCAGCCGTTGTTTGCCCTTACGGCGCAAATTCAGCTTCAGCAGACAGTAAATACGATGAATCCTTTTATGATTCCGCTGATATCCCTGCCGCCACAGAATCTGAAATAACTCAGGAAAACCATACCGTGGATACCGTTCGGCAGCAGCCTGTAATGCAGAAATAACAGGCTCGTCACGCGTGGTATCCGGGCTAATGGTAAACCGTTCTGCTCAGGTTGAGACTCCGGCAGGTCTGACGGATACTGAGTCCAAATGTGGTTATCAGATGCGTCACCAGCTCACGCTTAAAGGCCGGCTTCAGAGCTTTTCTTTTGATAACGTCTTTCAGTGCGCGATTCTCAAGACTGAGGTCGGCAAACATCGGTTTGAGTCGTCGATTTTCGTCCTCAAGATCCTTTATCTTTTTAATATCAGATGCTTCCATACCACCATATGTAGACTTCCAGTTGTAATACGTCGCTTCAGAGATACCGGCCTCACGACAGACGTCCTTAACAGTTCGTCAGGCTTCAACCGACTTGATCACGGCAATGATCTGATGCTCAGTAAAACGGGCTTTACGCATAGCGATCTCCTTCGTTGGCAAAGTGAGTATGCCGGAAGATCTCTGCATGTTAATGGCACGATTATGCGGGATACTTACACGCCGTAAATAACCTGTGCGTTGTTTTTCAGCCATGTAATTGATGTTGCCGCGAAATCGGGCGGCAGATTCGAATGCTCCATTTGCCCGACTCCGTTTTGAAAATATAAAAAAAGCCGCCATATGGCAGCCTTAATGATGTTCTCAATTTCCTTTGGTAATAACGCCCATAAGACCGACATTTAAAAATAAAATTTATTCCAGTTTCTTATATTCACATATGGCAACATTATTGTCATAACAACGAGGAGAATTTTCATCATATCTATCATGCCCCGCCGCAAAAGACATACCATTTTTCTTAGCCTCTTTATCCATATGTCTTCTGTAGGCCCTGTCGATAAAAGATAATTTGAATTCGTTTTTCCTGTTGTCTGTGTCAGCAAAATAAAAAACAACAGGATAATCAAATTTAATTTTTTCCTCTTGATTATTACAATAAGATTTTATTGATTTCAAAGCAATATTTTCATTAGCAACAAATCTGACAGAATTTACAAGATTTTCACTCACACCATTATTATTAGCACATGCGTTGTTAATGTCATTATACTTCAGGATAGGCCTGAGAGTTACATCTCCGCCGGAATTAGTCACGTTCATGTAAAGTACCTAACTTTGGATATTGGCACCTATATTTATGTGTCAAACCGCTTTTTGTATATTAAAAAACGCTTTAATGAATATAAATCTTAGCAACTTTGAATCTTAAGGTCTCAATGTGCTCTATATCTCTATCACACCGGTACATATGCCAGATAGCGGAATGTGCCCCGGTTTACTTCATGACCTTATGTATGGGTGCAAGGTTACCGGCAGTGTGCAAGCTGTCAGCAGTCGCCAATTTTCAGAAGTGCAGAAACCAAAAAAGCCACCCGATATGAGGTGGCTATTTTTTTGTCCGTATAAAAGCAAAAAGCCCCGCCAGATGGCGAGGTTTCGATAATTAAGCGGTGTGTCGCAGTAACCACTGCCTTGCATGGTTACAACTCTTTTTGCCTAACGCACCAGATTTATTTATATTTATCGCAGTTTTTATTAAACCTGTGGCACTGACATTTACCCCGGACGGAGAAAGGACTCATGGCACGTAACATTGCACCCGGATATTGTATCGTTGAGAGGCAGGGATCGCTGGAGAATCAGGCGCGGGAACTGTTCAGAAACACCCGCTCCCCTGCCACCAGCCTGTTTATGCAACTCAATGCGGATACGCCGTATCTGAAACCGGGACAGATTCTGATTGTGGCCGACCCCGATACCCCCGCCCCACTGACCGCGCACATGCTTACCACGCTGAGGCAGGCCAAAAATGCCACCAATGCCGCCCTTACCGGTGTGGACGCTGATGACGCCGGGTTTATGCAAAGACATTACGCAACCATTGCCGCGCTGACCGCTATCGGGGATAAAGTCTTCAGCACCGCCGGGGATGCCGGTGAAAAATACTTAAACAGCATTGAGCAGACCCTCAAGCCAGCTATCAAAACCAGTTTCGCACGCAGGGGACGCTAATCAGCCAACAGTTTTATGTTGAACGCAATCAGCTGCTCAACCAGCTGAAATCCCTGGTTAACAAACCGCTGTTAAAATCCCTTGCCCGCTATAGCGTGAAATTCCGCCAGTATGAAAATATGAAAAAAGCGTTAAACCTCTCCAGCAAGTCTGTTGTGCATGAATGGTCTACGGTGGGAATGAGTGGTATTCCTGGGTATTCATATTATGTTGGCAATGCGGCAAGAGCAGCGCGTTTCCTCAAGGCCGGTGGGTATATTGGTATAGGCTTTTCGTTTGCAGGTGTGACGAATGATGTGGTGAATGCCTGTACGACGGGGCGGGAAGAGGAATGCAGCAAATACGCACTTAAAGAATATACTAAATTTGGGCTGTCAACTGCCGCCAGTGTGGGTGCCGGTGCTATGGGTTCAGTGGTGGGGGTGGGCATATGTACTGCTGTTGGAATAGTTACTGCGGGTGCGGGTGGTGTTGCATGTGCCGCGATTGGTTCAGTTGCTGCTGGCTACGCAGGGAGCGAATTTATGAACCTGGGTGTGAATACATTTTATAAATTTACAGGCATATAAATGATCATTAAATTAACCGGTATTTTTATTATTGGATTATGTTTAGTCAGCTTTGCCACATGCATTATTGTGTATGCACTACACAGGAAAAAATATTACAGACTTCTTGATGAGTTTCAAAAGAAATATACATTTCCCGCCCCATACTCGTTTCACTGCCTGGTGGGATTCTTTGGCGCTGGACCTATGGCATACTTCTTCCTTATGTTAATGAAAAAAAGAGAGTTTTTTTCCTGGACAGAGACAGTGAAGCGTATGATTTTTTCGAAAACGGAAATCATAAGCTGTCAGGATGGATAGCTGCTTTATACTACTCATTTATGACCAGTTCAGTTTGTTGCGCAATAATAGCTATCTTAGGCGCATCCCTGAATCTGATAAACAGATTCTCCCTGTAAAGCAGCTAATTAAACAGCCCACAACAGCGTGGGCTTAAAAAGCTAAACATAACTTTCAGAGCCTGTAATATCTACAGCAATGGGAACCGGCGGCGGGGCGTTGGGAGCAACGCTGGGCGGTGCAACCTGCGTTGGTCTGGGTATCATTACAGCACCCGCTGGCGGTGTTGGCGGTTTAGCATGTGCTGTTGTTGGGGCGGCGGCTGGTGGAGCGATTGGAAGCTCTGCCGGTAACAAAATAATTGATTATTTTATCAAGGATTAAAAGTATGTCGCTTATATTTTCTTATTTGGGTTTAGCTGCTGTGTGGGTGTGTGCTGTATGTTTCATTTTTCTTTTCTTTCATTTCGGCGCAAACAAAAAGAGATATAACAGGCTCATTGACTTATACCATAATAATCGTTTTTTATTTTATACCCCATACCATTTTCATTCGCTATTTGGTTTTTTTGGTTCCTTTACCCTGGTTTATTACTTTTTATGCCTGTTAAAAAAGAAAAAACCTGTTTTCATGTGGTATAAAAACAAAAATGTATACAACTTTTTTGATGGTATCCCCCACGAACTTTATAAATGGATGCATTTGTATTACAGAGTTACACTTGTATATGCATACTCCTGTATTTTCGTTGTATTAATGGTTTTAGCTAGATTTATTAATGAGAGGTATTTTCTTGCCTGATTTACAAATCAGAAATGGTAAACGTGAATAAGCCCACGTTGTGGGCTTTATTTCTCTATTTACTGTCCATCTCCAGGCGCACATCAGGCATAGACAAACAACCCTCTACAAACCCTTCCGCCATCTGAAACTTAATCCTGATCATGCCCTCTGACAGCTTCAGCTTTCTTCCCAGCGCCCGCTTTGAAATGCCTTTAACGTAATGGCTAAATAACAGGTCATACTCGTTCGGTCGCTTCTGTTTCAGTCGGGCCATGCACCCGTCAATGATTAATGCATCATTATCAGTGCAGCAGAGATCTACACCGTCTGTCAGATGTTCATATGTCCTGCAAAGAGCTGATGACAGTACTGCGCTGGTATCAACTTAATAACAAAATCGTTATGCAACACGGAGGAACTGACGAAAATGCTTCATAGTCTGTCAACTGTTTAGCAGAATTTATCCAGTCCGCTTGCAGAAAATTTTCTATTTGATCAGTTTTTGATTACGCTCGGGCAGCACCACCATTTGTGACACCCGTTCTGTATCATCCTTAGCGACCAGACAAACATTTTATCTCCCTATTTCCAAAAGATTCATGATGTGGTTGCCTGGCAAGCAAGTGGAAAACATCGCCGGGTAGATCGGTGGTTTTATCGTTATTTTTACCAATGGTAATATCACCTTCGAGGATCAGTGCCATTGCTTTAAAAGGGTGTGTGTGCTGTTGAAGCCCGGTGTCAACCTCACGCACAACCAACACCAACACCGGCGTATCAAAACCTTTCTCTTTCAATAACAGCCGGGACGCATTCTCTGTCATATCTTATCCCGTTTATTCTGCGCGCTTACGAGCCTCAGGAAGATGCCTGGTTCAGCCGTGTAATACAATCCGACGAAATCCAGAGCATCGCTGATATTCAGTTTATGCAAAACACGTTTAAGGACCAGCACCTCAGGCATTATCATAACGGGTTGGCCCTTATAACTGCAGTGCCAAGAGAATTTCGGCTGCCTGCCGGGAGCCTGATAAGGATCATTTGAGTCTTAACAGCCATCACGGGTTCAGGGTATCTATGGCGGGGAAATATCGCTCTTTTTTTAACGTTTCTCACTGAAGTCGATAAAGAAGATGCGGCTTTCCCGTGGTTAACCGTGTAAGAGACCGTCTTTCTGATACTATAGTCAGATTCAATTTGAGATGGTGTGAGAATGAAAAAACATTTCTGCGCGTTTATTGTACTCCTGGGGCTTGGTGGCTGTTCATCTTCATCCGGCGTAAATTTTGACGATGCAAAACTCGCTAAAATTCAGTACGGCACCACAACGCGTCAGCAGCTGATTTCGTTGTTCGGACAACCCACTTCTGAAACACCTTATCCTGAAAACCACAGCTTAATGATGTGGTCTTACAGTAAAGCTAATGCCATGAGTACCACCGATGGCAAGACGCTGACGGTGCAGCTGGATAACGGCAAAGTCAAGAGTTACAGCCTCAGCAAGACCTGACTGCCGCAGCCCACCACACAGGATGCGTAAAAAAGACAGAATGCCCCGCGCACACCGTTTATCGCTATCTGTGAAGAATGCCAGCGGCTACACAACGATAAACATTATCCATGGTCACGGCGATATAACATCCATTCCTCAACCCGCTCACCATCCGGCAGGGTGCAGTATCCTGACTGCCCCCGCTCCTGGCTAACTATATCCAGCCTGCCGCCCTGCTTAATACACCATTCAGAAGCCGGATTTGACATACCGATTTTGGGCCGCCCGGCTGGCTTTTCGATCTGAGCAGAACAACCCGCTATCGCTGTTGCAAACAGCATTAAAATGATTTTTTTCATCCGCTATCTCCATTTTTATCGCCGGCACCAAAACGACTTTCTCTGGTATAAAGCCAAATTTACGGTAAGTATAAAGCATTGAACATCAACCCCGATGCATTAAAATAGCTTTTTACTCACTCCAACAGGGATTTGTACGGATGCTGAAAACCTTTACCCTCAGACTCACCCTCGGTGTCGGCAAGTATCTGCTGGCAGATATCCGTGCGCTGCTACCCGCTGAATCAGTGCAGTTTTTCTCCAATGAGCTGGATGAAGAATGGCACTACACGTTGCTTTGCATCCATAGCGATCATAGCTGCTCGCTGATTGTGTCCGCTATCCTTGTCTGGCTTCAGCTCAAGCGAATCAGGATACTGATATACCGTACGGCAACGGAACATCAGGACGTTTCACAATGCAGCGCAGATGAGCTGTTTCATCTGCTGAGTAGGCCAGGTGCGGTTCTGTACCTGTCCTGAACAGGATGCCTGCCAATTTAAGGTTGTTTTTTTGTTCTATTCCTCTGATTGATATCTGCACTTTTACACTAGACTGAGAGATATAAATCAGATTGGTAGTGGAGCAAACGTATGCCAGATAAAGAGGCCGTCGTTGAAAGGCTGACCGTGGAAGTCCTCGCGCTGAGGCACATCGTGCAGATGTTGATTGCTTACGGTAACGTACCGACGGGCGGTAAACTGAATAAATATCTGCAAAAAGTGGCAGAAGATGCAGAACATCGTGACGGGCGAGCTGCCAATAAAGCGATTGCCGATGCCATCCGCAGCTACATTCAGTAGACAAGCTGCGGACAAGCAGTAAAGATCCGATACTGTTCGCCCTGCTTAATGATTCAGGTTGTCTTTACCCCTCCGGGAGGCAACCATGAAAATACGCCAGACTTACTTCAGCCCAGGTAATGTCTTTTACCAGCAGGCACCCTTTCCCGTTACCGGCGCAGCATGAGACCATGCTGAAACCGCCTCTTCGCCCAGGTAACCCGCCAAAAAGTTAACGGCTGGGCCGTTTGATTTTATGCTTTCTGCCACGCTTTCCTTGCCGCTCCGGCTTCGCAAAGGAGCCGGTCATCGACTGGAACAGCATTAACACAGGGAACAGAAACAGATGTATCAGTATATTTTTGACAGATTTAACACCTTCGATTTACCTTACGCATCGCTGATTGCGCTGCTTACTCTTCTTGGTATCATTTTATTTATCTCACTTATTGTCCACGGTTTACTGCATCGTGCCGTGCTTCCTTTTCTTCGCCAGTTTGCTGCAAAATCTTCGCGACACTGGCCACAGGTCATTTTTGACAGCAAGCTGTTTAGCCGCTTCGCACTGCTGTTGCAGGGTATACTTTTGCAGATTCAGCTGGAGGCATTTTTGCAGGGACATGAACCCGTCTTCAGCATACTGATGGTGATAAGCCAGGTATGGATGATGATTTTCAGCCTGCTGATGTTTTTCTCATTGCTGGATCTTGTCCTGACGCTGTCAGAAAGCAGCGTGTTCGCAACGCAGCTGCCACTACGTGGCATCTTCCAGAGCCTGAAACTGATCGCCGCTCTGCTTATCGCCTTGATGATTATTTCTGTGCTGATCGGCAAATCGCCGCTGGTATTACTGACCGGTCTGGGCGCCATGACCGCTGTACTGATGCTGGTGTTCAAAGACCCAATCCTTGGTCTGGTGGCCGGAATACAGCTTTCGGCTAACAGCATGCTCAGGTTAGGTGACTGGCTTGAAATGCCGAAATACGGCGCAGATGGCTCGGTGGTGGATATTGGCCTGACCACGGTAAAAGTGCGTAACTGGGATAACACCATTACCACCATACCAACCTACGTACTGATTTCAGATTCGTTTAAAAACTGGCAGGCGATGTCAGAATCGGGTGGCCGCCGTATTAAACGCAGTATCAACATTGATGCCACCAGCATTCGCTTCCTCAACGAACAGGACATCGCCGCCCTACAGCGTGCGCAACTGCTGACGCCATATCTGCAAGGAAAACAGGAAGAAGTTTCCGCGTGGAATGCCGGACTGAACTGCGATCTCAGCACGCCGCTTAACGGCCGCAGAATGACCAATATCGGTACGTTCCGTGCCTGGCTGGAAGCCTGGCTAAGGGCACACCCGCAAACACACAAAGGGATGACGCTGATGGTTCGCCAACTCGCCCCCGGTTCTGAAGGTCTGCCCGTTGAAATTTATGTTTTTACCAATACCACCGTCTGGCTGGAATATGAAAAAATCCAGTCTGATATTTTCGACCATATTTTCGCCGTGCTACCGGAATTTGGCCTGAGAGTTCATCAGACACCGACCGGCAACGACTTACGCAACATGCGCCTTGCTCCGGGCGCGTAAAACCGCCTACGGCGGACGATGTTGTCCGCTGTACTATGCGATGGGCTGGCGATGGTGAAACAGCGGTTCGGCAATGCCTGCAACCGCCACACGCACAGCAAAAACATCCCCGGACTGAGGAAACGCTGCCAGCTCTGCCAGGGTACGTCCTTCGCGTGAACTGGTAATGTACAGCGTCTTCAGATCCGCGCCGCCAAAGGCAACCATCGTTGGCCAGCGCACCGGCAAAGGAATTTCATCCACGATGTCGCCGTTCGCCGGATTGAGTCGGATAACCCTTGAGCCGTCAAACATGGCTGCCCAGTAGAAGCCTTCACTGTCAACCGCTGCACCATCGGGAGCACCTCCCTGTGGTTGTACAAAACGTTGTAGCACTTCACGTTGGCCGATCTCTCCCTGTTCGTCCATTGGATAACGATAAAGAACGCCGTTAGGCGTATCTGCGTGATACATCCAGCGACTGTCCGGTGAAAAAGCCAGCCCGTTGGAAATCATAATATCGTCTGCCTGCACGGTCAGATTGAGATGCTGATCAAGACGGCACAACTTGCCGCCATTACAATCCTGTGGTTCCCACAGGCTGCCGCACCAGAAACGACCAAACCGGTCAACACGGCCATCGTTGAACCGGCTACGCGCTGCTTCACCGGGGTTAGGGGCGATGCGCTGGACAATCCTGCCGTCGCTATCCAGCATGCAGACACCGCTGCGAAGCGCCGCAACAAAACCGCCCTGCTCCATCAGGCCAAAACAGCCGATATGTTCCGCCACGGGCATGATGCGATGTTCACCACTGTGAGGCTCAAACCGGTGAAGTGCCGGCGCGAGGATATCGATAAAATAGAGTGCCTGCTCTTTAACTGACCAGACCGGGCATTCTCCAAGCTCGGCCTGAGCCGCCAGCACGTTGTTAACCTGATAACGCATAAATCCCCCCGACGTTAAATGACCAAACTGAGTTTACTGCAAAAATGAGGACTTGCAGGGATGATAATTGGTTTAACGGCAGGATTTATATTCTTTCGCAAAAGTGAAAATTAAGAACATTCTATGCACATTGACTTTTATTTCAGTATTTTCTTATTTATTTTTATAATAAAAAAATTAAATCACTCTCCATGAATTATTTTGAAATATCTGTCAAAATAAATCTACAAAAGCGGCATTATTCCTCCACTATTTAATTATATTGTCGTAGTCATTGAAAAAGTGCAGGAGCGTCAACGATGAAAAAATTAATCAAAGCAGCAACTGTTCTGAGTGTAATAATAATGCTGAGTGGCTGTATCATCCACGATGGCTATCGCGGTGGTCCGGGATGGCACCACGGTGGGGGTTACCACGGCGGCCCACATCGCGGTTATGACGATGGTCACCGGCACGGGCCGGACCGCTGGTAATGAAAGAATTCTGGCGTGAATGGATCCGCGCCTAACCGGGCAAAGTCTGCATACAGCAATAATAAGAAAACAACTGGGTGGGAATTTTCCCGCCCGTTCTGTTTTTAACTTTTAATACTGTAATTACACTGGTACCAGGCTTTCATTAATCCGGGTATACGACTTTCCTGTGGCTTTATGGGTTCGACTTTATCAAATCCCCGCTCTGTACAATAACGCTGGACGTCCTGTTGCATTGCAGTTTTATTTACCAGCGTTGGATTGAAACGATATTGTACCGTGTTTACTGCCCGATCCTCATCGACTTTTTCAAATGCACCCGGTTTACTGGACGTGCAACCACTCAACAGCACCATGTTCAGCAACAATGCACCAGTGATTATCTTATTCATTTTTTCCTCCTTTCTCCGCAGGCGGCATCATAACAATCCAGTTTCGTTCCACCATCGGAAAAAACCTCATTTGCACATTTTTTACAAAGAGGATGTAAATTTTTGCCAATTGAATCGATTAATAAAACCATCTGGCATGTTTTTCAGCACAATGTATTATTTAATACATCCACAGCGATACTACTGCAAAACACCAGGTTTTTTAATTATAACAATAAGTTATGCCCGCGGCGAGCGGGCTTTTTTTATGTTTAACGGGTATTTCCATCAAGAATAATACGTAATACGCCTGCCGAATTATTCGCCGGAAGCGCAAGGACCGATTGATAAAGATCGATAGTCATTTCACAGAGTTTTATTTTATCAGCACCCGCTTCTGCCGGTGCGTTCATTATTTGCAGATCGCTGCCCCATTTGCCGTACAGCTTGCGTACTATATTTTGTAAATCCGCCCGATAGCGGTCAGCATCGCCGGTTTGTTCAGCACCATGACTGTGTTGCAAAAAATAATCTATTGCCATCATTTCTCTTTCACGCAGTGCGGCAGGGAAGGTTTTACTGCTATCGATACCACCACTGACCTGCGGAAACAAAAACTTAAAGCACAGTTCGTTATTTTCTTTTCGTAACACTTTCATCTGTTCCAGCGACACCTGCATGTAACGATTGAGCGCTTCACTGCTGGCATAGCTGATACGCTGGCTTAGCAGTTCACTCAACATTGGGCGCAAATTCGCCTGCGCAAGCGTATCACTCTCTCCACTGGCTACCGCTGGCAGATACTCATGAAGCAGCGTCTGATACAGCGCCGGCTGCTGCGTTTTTATTGTGCGGTAAACCGGTAGCGTCGCAAAATGCAGTCGTGCCGCCTCAAGACGTGCTTCCCGCTGTTGCTGTGGCAGCCTGACCGCAAAGTAATAAACGCTGGTAACAGCGATGAGAATCAGGGCCAGCAGTACGGCCAACCTCTTACTTATTTTTTTATATTGCTGAAGCAGGGTCAAAATGCACATCGCGCACAGGCAGAAAAGAACACAAAGAAGGGCTGGAAGGAAAGTCAAAATGGTATCCTGCACAAAGGGCCACCCTCAGCGGCCCGGAAATCACGTCAATCAGCCCGAACATCCACCAGTACCGGACAGCTGGCACGTTCAATCACCGCGGCACTGACCGAACCTTTTAACAGGCGATTAAAAGAAGAGAGATGTCGGCGCCCCATGATGATCATTGCGGCACCGGTTTCATTGGCCAGTGCAACGATAGTTTCTGCTGATTCACCGGCCATCACTCTGCCCGTTGCAGCAACTCCGGCCCGCTGAAGCACCGCCAACGCCTCACGAACCGCGGCCTCGGCCGTGTTCTGTTCATCCAGCGCACTGCCAAAATCACCCGGATCTTCGCCAGCTTCTATAACCGCATTTCCCGTTGTGGCAGCATAGCTGGCATCAATGCAGCATATTACTATCACCTCTGCCCCAAGCGCGTTCGCCTGTTCAACCGCCAGCGAAGTTACCTTGCGGGCGAGGGCCGAATTATCCACGGCCAGCAAAATTTTTTTCATCCTCCACCTCCTGTCAGTGATCTCCAGACACTTTACCTATTTCATCCACCAACGCCTCTTTGCACTTTATGATCTCCTGACGATAAAGCGCCTCATGCTGCTGAAAACGCGCGGAAGGCACCAGCAGACTGACAGAATAGCGTCCCAGGATGGTATCAATGGCGACCGCGATAGTGGAAATCCCCTCCAGCGTTTCGCCGCGATCATAAGAGACGCCGGTGCGACGGATCTCCTGCAAGTGCATAAGCAGCTCAGGAAAGTCTTTAACCGTGAAACAGGTGATCGCTTCAAAGTCATCGCCCACCATGGCCCTCGCCTGTTGGTCGCTTTCCAGTGCCAGTAATGCTTTCCCCCCGGATGTGCTGTACAGCGGCAGGTGAAGACCAATACGCGGCACCACCCGTAACTCACGCTCAGCAACCACGTAATGTACGATGGCCAGTTGCAGCCCACTGGCACGGGCAAGCGTCACCGTTTCTCCCGTAGCGTCACTTAATGCCTGTAACCAGGGCTGGGCGATAGCCACCACATCGGTGTGAACCGTCGCAATCAGTCGCAGTAATGCCGGTCCGAGACGCACCCCTCCCGCACCGTGGCTGCGCACCAGCTCAACGGAATCCAGTGCGGCCACAATACGCTGTACGGTGGAACGCGGCAGAGCAACGGCCTGAGCAATTTCACCCAGGCTCATACCATCGGGACGTTTTCCCAGCGCATTCAGTATATTTGCAGCACGTGAAATGACCTGGATTCCACCACTCCGTTGAGAGTCATGCGGGACTGAGGATTCAGACATAAGGTTCCCTTACTAACTTCAGAGCCTTATGTTAGCACTTTTTCATTTTCGCGGCACAGTGTACCGCATTGCAATATACCCGCTCGCAGGATAGTATCATTGACGCATGTACCACCATGCAATACATCGCATCAAAAATGCATCTTTTCCTTGCCGGACTGACTTTATGAATCCCCCTGTCACCGCCACTCATCCCTTTACCCTGCGCCTGGCGTTAGGATTGATCGGCGTCCTGATTGCAGCACTGACTTCCGGGTTGAACGACAGGGTTACCGACATGGCTTTGGCTGATATTCGTGCGGCGGTGGGGTTAGACTACGACAGCGCCAGCTGGATAACCCCCGCCTGCCAGGCAGCAGAAGTGGCAGCGATGGTGATCGCCCCCTGGTTTGCGGTCACCTTTTCACTGCGCGGTTTTGCGCTGGCGGTTGCCTCTGGTTTTGCCATCACCGCTGTACTGCAACCCTTTGCATCCACGCCACTGTCATTTATTACCCTTCGCGTGATACAGGGTATGTTTGGGGGTGCCCTGCCCCCACTACTGATGACCGTGGCGCTGCGTTTTTTGCCACCGGGGATCAAACTCTATGGCCTGGCAGCCTATGCGCTGACCGCCACCTTTGGCCCGAATATGGCCGCCTCACTGGCCGCTTTCTGGACCGATTCGGTTGGCTGGCAGTTTGTATTCTGGCAGGTCATACCGCCGGTTTTTGTCGCCTGCCTGCTGATGTCATGGGGACTGCCGCAGGACCCGCTACGACTGGAGCGCTTAAGGCAGATTGATCTGTTCGGTATGCTGACAGGCTGTAGCGGGACAGCGCTGATGATCCTTAGCCTGAGTCAGGGGGAAAGACTCGACTGGCTTAACTCGCCGCTGATTGTCGCTATGCTGCTCTCCTCAACCATTCTGCTGATACTCTTTTTTATCAACGAGTGGTATCACCCGCTGCCGCTGTTCAGGCTGCAATTGCTGGCACGTCGTAATCTGTCACACGGGCTGTTGGCACTGGCTGGAATATTGCTGGTAACGCTGTCTGGTTCTGCTCTGCCTTCAGCCTATTTTGCTCAGGTGGATGGTTTCCGTGCCGCACAGTTTGCGCCGCTGGCGCTGGCTGTCGGTTTGCCACAGTTGCTACTCGCACCGCTTATGGCCGCCTTGCTCAACCGACGATGGATTGACAGTCGCTGGATGTTTTACTGCGGTGCGGCATTGCTGTGCCTCTCCTGCCTGTTCGGTATGCAAATAACCGGTGACTGGGCACGGCAGAACTTCTGGGGTATCCAGCTACTGCAAGCACTGGGGCAGCCAATGTTAATTCTTCCGGTGCTGATGAGTGCCACCAGCGTGGTACATCCACCGGAAGGCCCGTATGCCTCCGCGATGTTTAATACCGTCCGGGGTTTTGCCAGCGTGGCGGCGGGCTCGCTGATTGAAAATATGCTGACGCATCGGGAGAAATTTCATTCCTACAGCATATTTGATCGACTTGGCAACCAGCCCTGGCTGATGACAGCTGATACCACCACCAGTGCAGGTTCCCTTAAGCCCCTGCTGCCGGATGGTTCAGTCAGTTCCGTCGGGAACCTCAGCCAGTTCGCCACCCTGGTTAAGCATCAGGCGCTGATCCTCAGCATCAGCGATGCTTATTTCATTATTGCTGGTTTTATCCTGCTGCTGGTGCTGTTTACCCTCTGGTTACCAACGCGGGTTTATCCACCGCAGACACTTATTCAACCCCGCACATACACCACGAGATAATCATCATGCGTTTCACTCCCGCAAAAAGAATATTAACGCTGGCTTTGCTGCTATTGCTTCTGCTGGCAGCCATACTTTTTGTCTGGTCAGCCATGAAACGAGATCGGACCCGCACGGAAGATGCCGTGGTGACAGCCGATTACACCTCCGTCGCGCCAAAGGTATCGGGCTATATTCATTTTGTTAATGTAAGTGATAATCAGCATGTAAAGGCAGGCCAGCTGGTGGCAACGCTGGACGATCAGGATTATCGCGTTGCGCTGGAAAGCGCCGAGGCCAGTCTGAAGATAAGTGAGGCAAAACTGACCAGTGTTCAGGCACAGTTTGAACAACAGCAGGCGACCATTGCGCAAAACGATGCTGCGGTCACTGCCAGCAAAGCCACGCTGGAGTACGCCGAACAGAATGCCGGGCGCTATCGTCGTCTGCTCGTCAGCGGCACCGCCACCGCTGACGAGCAGCAAAAAACCAACGCTGCGATGCGCGAGGCCGCTGCCGGTCTGCAACAGAGTGAAGCAGCAGCACTGGCAGCGCGAAAAGCTGTAACAGTTTTACAGGCGGGCATTAAACAGGCTCAGGCAGATATTACCGCGTCACAAGCCAGCGTGGATCAGGCTCGTCTTAACCTCTCCTATACCCACATTACCGCGCCAACTGATGGCTTTGTGGGACAGCGTTCAGCGCGTCGTGGTGCATGGGTGTCGGCAGGTACGCGCCTGATGTCCATCGTACCGCTACAGCAAAGCTATGTGGTGGCAAACTTCCTGGAAACCCAGCTTGGCGATGTTCATACCGGACAGTCGGTTTCCATTAAGGTGGACGCCCTGCCAGAGGTTACGCTACGTGGCCATGTTGATAGCATTGCCCCGGCAACAGGATCAACCTTCGCCGCCATCACCGCCGATAATGCCACCGGAAATTACACCAAAATTGTTCAACGTGTGCCGGTAAAAATCCTGCTGGAGCCCGATCAGCCAGATTTGACCCGCTTACGCGTGGGAATGTCGGTGGTGCCGGAAATTGAATCCCCTGAATAAGATAGTTCCCGGCCGGGATGACTTTATTTTATGGCAAGGAGTCAGTAGATTAACGTCCGGTCATGCCATGAACCAATCATGACCAGCTGAAGCAGCGGGGAAAAACCTTCTGATTCACTCTGTTTACGTAATGCAGGCCTGAAAAAGCCGCAGGGAGTTATCCGGTGAAGTACGCGTTGATGGGAATATCTTTTATTTTGCTGCTGTGGGTGGGGACTTTTTATCTGATGTTGTAGAACAGAAAAGAGACAGGGCAGGCTGGATAACCTGCCCCTGCCATCACACCGGTTCTTCGCGGGTGCCGCCTGCACCTGGCAGAACACCATCGGCACGAAACATCGCTTTTATTCCCCGGACGGCCTGACGTATTCGATCGCTGTTTTCAATCAGAGCAAAGCGCACATGCGTATCTCCATAGTCGCCAAAGCCAATACCCGGTGAAACGCAGACTTTGGCTTCCTGCAACAAATGTCTGGCAAAATCCAGCGATCCCATCGCCGCATAATGATGCGGAATTTTTGCCCAGACATACATTGATGCTTTCGGGATCTCCACCATCCAGCCAGCTTCGTGCAGGCCCCTGACCAGTACATCGCGGCGACGTTTATATTGCTCCGCGATGTCGCGTACACACTGCTGGTCACCTTCAAGGGCGGCAATGGCCGCCACCTGCAGGGGGGTGAAAGTACCGTAATCATGATAGCTTTTGATGCGGGCCAATGCGGCAACCAGCGCTTTATTACCCACCATAAAGCCAATACGCCAACCCGCCATATTGTAGCTTTTCGACAGGGTAAAAAATTCTACCGCCACATCGCGGGCACCAGGAATTTCCATAATTGACGGCGCCTTCCAGCCATCATAAACAATATCGGCATAGGCCAAATCGTGGACAACCAATACATTATATTGTTTGGCCAGCGCAATCACCCGTTCAAAGAAATCCAGCTCCACACATTGCGCCGTCGGATTGGAAGGAAAACCGAGGATCATCATCTTCGGCTTCGGGTAGCTTTCACGGATTGCCCTTTCCAGCTCGTTAAAAAAATCAATGCCGGCGACCAGCGGAACAGAACGTACCTGTGCTCCGGCAATCACCGCGCCATATATGTGGATCGGATAACTTGGGTTGGGTACCAGCACCATATCACCATGATCCAGTGTCGCCAGCATCAGGTGTGCCAGCCCCTCTTTGGAACCAATGGTGACAATGGCTTCAGAATCCGGGTCGATATCAACCTGATAACGGTCGGCATACCAACGGGAAATGGCACGACGCAGACGCGGAATGCCGCGCGACGTCGAGTAACCATGGGTATCTTCCCGTTGCGCAACAGCACAGAGCTTTTCCACAATATGCGGCGGCGTGGGCCCGTCTGGATTGCCCATACTAAAATCAATAATATCTTCACCGCGCCGTCGGGCAGCCATTTTAAGTTCAGCGGTGATATTAAATACATACGGAGGAAGGCGTTCAATACGGGAAAAATGACGTGCAGCGCTGAAATCAGCCATGGAAACCTCTTTACGTTAGCGCCCGGACCGTCCGAGCGACGCTGACCACCAACGGGTCGACTATGAACATATCGCACAGGCTGATGTGTTGTCGACAGGTCAGGATAAAATTTTTTGCCTTCCCACCACCGGTCATTAAATAGCATTATTTTTTAAAAAAATTAAAATTAACAGATAATAACTCCAATTATAGCGGCAAGAGGAAAAATATCCGACCGTTTGCAGACTGTGCAGACAGGCGATCTGCCAGCATTTACCGCTGACCGCTTGACCGATCGCCCGAAAGCCAGTAATCGATGTCCCGTCGCGTTAATCGTTTATTGACTGAAAAGAGGAAAATTCAGGGATCCTCATATTTAATTTTTCCTCTTTCCAGGCTTCATCCGGGCTGAAACATCTTCTGGCCACCTGTAACGGGGTGATTCCTTCTCGCAGGCAGAATGACGGCGCTACCTCTGCTGCCGCCAGCGGCGGTTGGCATCTGCTTCGCACTACGGCAATAACGGCAATAACGGCAATAACGGCTCAAGGGCAGAATGGGGCATTTCGGCCGGATCCCCAGCCAGAAAAATACATCCCCTTTTTATATCCAGGTTTTTCCTTAATTACCTCAACGCCATCCGACGTCAGCACAGGCTCCAGGGGAAGATGATTTATCGGATCAGGGTCTGGCAGACAGGTTAAACGACAATGAGGCAGGCAGCTTAAAAGACCACCAGATAACGGCGAAAGGGCGGTCAGGAAAAAGGGTCAGCCGCAAAAAGCCGACCCGACAAATATTAAAGCACGCTGCCTAATGTCTGGCGCAGGTAAGCACCAGCTCCCAGCAGGCCAGGCTGATCGTGGGTGATGAGATATACCGGAATATCGCGGACATAATCACGGAAACGCCCTTTATCTTCGAAGGCCGCACGAAAACCGGACGCTTTGAAAAATTCGAGGAAACGCGGCACGATACCGCCTGCGATATAGACACCGCCAAAGGTACCGAGATTAAGCGCAAGGTTACCCCCGAACCGGCCCATAATGACACAAAACATCGACAGCGCACGGCGACAGTCGGTGCAGCTGTCATCCAGCGCACGCTGGGAAACATCCTTTGGCTTAAGGTTTTCCGGTATCCGGTCATCTGATTTCACAATCGCCCGGTAAAGATTAACCAGACCAGCCCCGGACAGAACACGTTCCACAGAGACATGGCCAAGCTCATCACGCAGCACTTCAAGGATCTGGTCCTCTTCATCACTGTTAGCGGCAAAGTCCACATGTCCGCCCTCGCCGGGCAGGGTGACCCAGCGTTTGTCAACATGCACCAGATGCGCGACGCCCAGGCCGGTTCCGGCACCATACACCGCGACCGGCTTATCCTTAACCGCTTCCTTACCGCCAAACTGCATCACATCCTTAGCGGTCAACATGGGGATTGCCATCGAAACGGCGGTAAAATCATTAATGATTTCCAGATGTTCAAAATTGAGACTGGCTTTCATTGTGCTGGTTGAGAAAGCCCAGTCATGGTTAGTCATCTCAACCCAGTCTCCGGTGATTGGACAGGCAATAGCGATACAACCATCGGTTATATCCTGCTTTTGCTCATCCAGATAGGAGCGGATTACCGCTTCAAGGTTGTCATAATCTGCCGTGGAGAACGTTTTGGCTTGTGAAATGGCACCGTTCTTAACATCACACAGCGCCAGGCGGGCATTGGTTCCGCCAACATCACCCACCAAAGCATACTTAGTCATTATAGTTTTACTCCGCTTATGTCATTTAAAGACATCATAAATTTCCCCCACGCAAACAACAACGCCCACCTTGCGTGATGAACGGTAAATCGCGCAATAACAGTTTACCTTACCTGCCCGGTCAGCGATTGCCCACGTGTATCAATCTGAATTCCGTTTTTATTGTATACGCTTGTGTGCTGTTGGTTCAGCATCCGTCTGTCGGCACCGCTGGAGAAGTGAAAAGCACCATGATAGCCACTGGTCATTTTTGCAGCAGCGGTGTTGAGCGGCAATTTATTGACGCTGATGCGGGGAACGTTTTGGCATCAATTTTTATATTGATAATGTGTGTAAACCGTCGCATTCGCTGCTGTGGCAACGGTACAAGGCCGTTTAATGTCAGCATCTCTGAAATGTCATTTCAATGCCACATTGAGCGATGTTGAGCACGTCACCTTTGTTCAGCGGATATACGCCAGATTAACTATCTCGGGCACAAAAACCATCAGCCCAGAAAAAGGTGTTGCCTGGTTGCGATTACTAAAAAAAAACAACCAGGCAATAGCGCTGGGGTTACGCGAAGATAAAAGCGCATTTAGATGACAGCCTGATTATCCGCTATCACATCCACTTTACTGTGCGGTGTAAAATTGTGCACCGCTACCGATTTCGCAATTCCAGCTGACAGGTGAAAAGTTCGCTTCGTGGGTGACATTACTGGAGGATGTTGCAGGAACGTATCGCCGGGTTTCAATAACCAGATGATTATCGGGCATTATTTTATAACGGGTAAACTCAACTTCCGGCACGCCTTCTTTATCACTCAGCCGCTGATGATAATCAGAAAAAATGATGTATTTATCATCAGGGATCAGAAAACTGTTGATCTGCAAACCGCCCACCAGTTTGATACTGCGCGGTTTGCCATCGCGTTGCCCCTGGCAGTGGTCAAAGGTTGTCACCAGGGTAACGGCTTTGCCACCGCTCAGCGCTGACTTAACCGCCTGATAGTCATTAAGGGAATTGGATGATGCAGCTAAAGCAGCCATTGAGAAGCTGCTGACACCCGCCAGAACAGCGCAGAAGAATATTTTCTTAACCATAAAAGTACTTACCTCCAGTAAGGAAAAATTTACATAAAAGTAACCCCGTGATGAAACTAACCTGGAAAGGTTATGATTTACAACAAATTCAGCCATCGTCAGGCAGAACGGCAGCCGGTTTTCAGGCTTCAGCTTATGGCCTGTCGTCCCCGATGCAGGCCATGGACGCATCGTGAAATCCACCGAAGATCAGATATAAGATTATCAACGCCGGGTTAACTTTTTTGGCATCCATCCATATGCAAACAGGCACGGTTGCTGTAAACGCAGGTTTACCACTGCCATTATCTTTATCGGATTTAAGCCCGCCGCCCCTGCTCACAACGCCAGCGTTTTATAAATAAATCCCGCCAGCGGCAGTTTTTTACCAAATAAAAAATTAATTCGATGCCGGGGTAGCCGACGACACCCTTCAAATTTATTAAAATTATTTAAAGTGTCTGGCAAAACATTTACCCAGCCTGTTTCATTTTTTTCACAGCCCGTCAGGGGGGCCAGACATCCAAAGGCTGGCTTTAAACAGTAGCGTCTGATATCGCTACAGTGACCCATTGTAGATTATATCTGTTCAGTGAGAAGTGAAGACCCGCAAGACCGCATGGTGACCGAATTTCTTACCTCTGGAACACCAATCCTTGTGCTGTAAGGGTTGGCAAATTCCGCGCTAATAAAATGGTCACCTCCCCATACAGGCTTCAGTGGACCATGCTGTAAGCGCAAACCGACCGCAAAATAAAGAGGTGTCCCGTGGAAAAAATTATCGGAATTGATCTGGCAAAGCGAGTTTTCCAGGTTCATATCGTTTCTCTACAGGGTGAAAAGGAGGTCAACAAAATGCTTACAAGTCAGAAACACATGGCTTTTATCGCTCAGTAACCATTGTCCAGAAGCCTGTGGCAGCGCCCATTACTGGTCACGGCAGTTCAGTCAATTCGGACATGAAGTTAAACAAATCAGTCCGCAATATGTGGCTCCCTTCAGAATGGGAAGTAAAAACGATTTAAATGATGCCATCGCTATCGTTGAAGCTGACAGGTAGAACCAACTCTCTGTGAACCTGGCAAGTAGCTGGGCTGTAACAAGCCATGGTGCTAATGAGGCCAGAGAGTGCGGATGTTCATCACGGCTCACCAAGCCGGATATAGTTTTGTGACCACATTGTCAGGAAAATAGCTGCCCCGACTTGCATCGGGTCGGTGTCCATATAAGCTTTTAAGATAAGCTGTATTTTTATTTATTATTATCGTTCAGGAGCCGGGGTTATTTCAGAGAAGCGATGACGGAAATACTCCCGTTGCGAAAGTAAGGCATTATTTTTTCAGCGATTGGTATTATTCGTGGTGGCTAAGGCATTGTATTACGGCAACCGATCGTAACGCACCTGGGCCGGGAAAATATCGCTCAGGGAGAAATACATTTCATGCCGCTTTTTATAAGCGTGGCGACATCTTCAAATTTCCCTTCAGGATAACGAATAAAGGCTTTCATCTCTTTTCCGGTTGAATCTGACCGGGAAGACGGCCCTTCCATTGCGCGTTTCTGCTATGTTGCGATCCATAGCCCATTGTGATTCGATGTAAACGTATACACTGCCTGATTTACCGACCAACCACCACCGCTACTCACAGGATGTACTCATGGTTTATCAACCAACCAGTAAACGCTATCAGACAATGCGTTATCATCGCTGCGGCCACAGTGGGCTGAAGCTGCCAGCTATTTCACTCGGGTTGTGGCACAACTTTGGCGACAGTACCCGCATGGATAACAGCCGTGAACTGCTACGTCATGCTTTTGATAACGGTATCACTCATTTTGATCTCGCCAATAACTACGGCCCACCGCCAGGATCGGCGGAAGAGAATTTTGGCCGCATTATGCGTGAAGATTTTCATTCCCTGCGCGATGAGCTGATTATCTCTTCCAAAGCGGGTTATACCATGTGGGATGGCCCCTATGGCGACTGGGGGTCCCGTAAGTACCTGATTGCCAGCATTCATCAGAGTCTGAAACGCATGGGGCTGGATTATGTTGATATTTTTTATCACCATCGTCCTGACCCGGAAACCCCGCTTGAAGAGACCATGACTGCACTGGATCATATCGTGCGTCAGGGCAAAGCACTCTATATCGGGCTGTCAAATTATCCGGCTGAACTTGCAGACAGGGCGATCACCATGCTGCATGAACTTGGCACGCCCTGCCTTATACATCAGCCGAAATATTCAATGTTCGAGCGCTCGCCGGAAAATGGTCTGCTGGATCTGTTAAGCACCCGGGGAGTAGGCAGTATTGCCTTTTCCCCTCTGGCAGGAGGTATTTTGACCGATCGATACTTGCAGGGCATTCCGCAGGATTCCAGGGCGGCCAGCGCCAGTCCATTTCTCAGTAGCGATCGGTTAACGTCAGAAAAAATGAACAGCGTGCGCCAGCTAAACACGCTGGCCCAACAACGCGGCCAGAAACTCGCGCAAATGGCTCTTGCCTGGGTGCTGCGCGACAATCGTGTTACCTCCGTACTGATTGGTGCAAGCAAGACCAGCCAGATCGATGATGCTATCGATATGTTGTCTCAACGCGACTTCAGCAAGGCTGAACTGGATCAGATTGAGCAGATCCTGAAATAGCCCTCCTCCCGCTGCTCCTCGCGGCGGGCCTACGGATAATTCCCAATTTATCGTTTGGCGCGCATATTAAGATTCTCCCAGGCGCAACAAGAGCAATCTCTTATATAAGCTGCTCACACAGCGGAGCCACAGTGCCGTTGATAAGGAGAGAAAATGAAACGCTTTGTTCTTATTGCTACTTTGCTGTCGAGTTTATCTCCGTTAGCTCTGCACAGAGCACAGGCTGACAGTGCCAACCTTATGCTGGCCCCCGGCGTAGAACTGCATATCGGCGATCGCGATCCGCGTGGTCGCTACTGGGATGGCGAAAGATGGTGTGATCAGCGCGACTGGCATAATCACTACCCTGACGACGAAGAACGCTGGCGTCATGACGAGGAATGGCGTCGTCACGAGGAATGGCGTCGCCATGAGGAGTGGTTGCAACATGAAGAATGGCGACGTCGACATCAATGGGAGCAGGAACACCGATGGCACGAACATGAACGCTTTCATGACGAAGGTTATGACAATCGCTGGCCTTAATGCTGATGGCAAAAAGAGGGATCCTGTCATTGTCTGCCGCCTGTTGCAGGCGGCATTTTCTGCATTTACCTGTTCACAGTACCATTGAGATCAGCAGATAAAGATTGAGCGAGATCACCAGTAGCACGATGATCCTGCCTGTGTTCTGCATCAGTGAAGAATTGACCATCTCACCCATCAGTTGACGATTACCGGTGAAAACCAACAGGGGAACCAACGCCAGTGCAATGCCAAAACTGAGCAGGATCTGGCTCATTAGCAGAATACGCGTCGGCTCCCAGCCAGCAACGATCACAATAAAAGAGGGAAGCATTGTTACTACCCTGCGCACCAGTAATGGAATACGCATATGGATAAAACCCTGCATCACTACCTGCCCTGCCATGGTTCCCACCACGGTAGAGGAGAGTCCTGCGGCCAGCAAACTGAGTCCAAAGACCAGGGATGCAGCCCTTCCCAACAAGGGATCCAGCGTCAGATAAGCCTGATCGAGTTCGGTAATACCGGTATGACCGCTAAAGTGAAACGCCGCCGCAGCGGTGGCCATCATCGCCAGATTAACAAATCCGGCGATAGTCATTGCAATCGCGACATCCAGTTTGGTGGAAGAATAACGCTCAGCGCGGCTCCCACCAGCAGTGCCCTGCGTCAGAGAGGAATGCAAATAGATAACATGCGGCATAATGGTAGCGCCTAACACACCGGCGGCCAGCAGCACCGCATCTGACGTTGGCAGTGATGGAATAACCACCCCCTTCATCAACGCGCCAAATTTCGGCTGGGAAAAGACCAGCTCAATCACATAGGCTGCCGCCACAAACAACAAAAGACCCCCGATGACCACTTCAAGTGGCTTCTCGCCTCGCCTTTGCAGCATCAGGATCAGAAAGGTGACCACACCGGTTAGTACCGCCCCCTGCAACAGACTGACACCAAAAATCAGCTTAAAGCCTATCGCCGCGCCGATAAACTCTGCCAGATCGGTCGCCATCGCAATGATTTCTGCCTGAACCCAGTAAAACCATACGGCAGGCTTTGGAAAACGGTCACGAATATGCTCCGCCAGATTTTTACCCGTGGCAATGCCCAGCTTGGCCGACATCAGCTGAATGACCATCGCCATAATATTGGCCCAAACCACCACCCATAACAGCCGGTAGCCATAGGATGCGCCCGCCTGGATGTTGGTGGCAAAATTCCCGGGATCGATATACCCAATTGCCGCAATGAAGGCTGGCCCCATCAGCGCAAACTTGATCTTACGTGAGCTACGGACTGTTTGCTCCGCGGTGCGGCCGTCGCACATAATCGTTTCCCCGGATGTATACCTGATATGGGATTACCCTTTTAATGGTCATGATTATCAAACGCATCTAAGCAGATTATCCTGAACCATCATGATAGCTGGCGCTAAAAAGTATAGCATTGGCTATATTCATTCAAAATAAAGTAAGCCATTGCCGACATTTCAGCAACAATTTTCACTCCAGGATACAAAATAAGTCCACACAACTCGACGGGGAATTCTTTAACCGCATGGCATTTCCAAAAATTCCTGACACCGCATGATAGGTAATTATTATATTGCAGTTTAGATCTCGTTTTTCTGTAAGCCGTTACTTAGAATGTGCAGCGAAATATAACAGTCTTCAAATTTGGAGCAATCATGTCCCGCTTTCTACATTTTGCTTTGGCGTTGGTTGTTGTGACGCTGCTGGCCCTGGTGGTCAGCAGCGATCGCAAGAACATTCGCGTGCGTTTTATCATACAGCTTCTGGTGATTGAGGTTCTGCTCGCGTGGTTCTTCCTGAATTCAGAAGTCGGTCTCGGATTCGTCAAAAGTTTTGCGGGTCTGTTCGACAAGCTGTTGGCTTATGCCGCCCAGGGTACAAATTTTGTTTTTGGTAATATGAACGATAAAGGGCTGGCTTTCTTCTGGCTCAATGTACTGTGTCCAATCGTGTTTATCTCCGCGCTCATCGGTATTCTGCAACACTTCCGCATCCTGCCGGTTATTATTCGCGCGATTGGTACTGTGTTGTCTAAACTCAATGGCATGGGTAAACTGGAATCTTTTAACGCAGTAAGCTCGCTGATTTTGGGACAATCAGAAAACTTTATCGCCTATAAAGATATTCTGGGAAAAATGTCACAACGTCGGATATACACCATGGCTGCAACGGCCATGTCCACCGTATCAATGTCGATTGTTGGCGCGTATATGACGATGATCCAACCAAAATATGTGGTGGCTGCCCTGATCCTCAATATGTTCAGTACGTTTATCGTGCTGTCATTAATCAACCCTTATCGTGTTGAAAATGAAGAAGATCTGAAACTGAGTAATTTACATCAGGGTCAGAGCTTTTTTGAGATGCTGGGCGAATATATCCTGGCCGGTTTTAAAGTAGCGGTCATTGTCGCAGCGATGTTAATCGGCTTTATTGCGTTGATTTCCGGCATTAATGCCCTGTTCGATGCCATCTTTGGTATCAGCTTCCAGGGTGTGCTGGGGTATGCGTTCTATCCGGTTGCCTGGATGATGGGTGTACCGGCCGCTGAATCATTGCAGGTAGGCAGTATCATGGCGACCAAACTGGTATCAAACGAGTTTGTGGCAATGATGGATTTACAGAAGCTGGCTGGTCATCTCTCCGCTCGCGGTGAAGGTATCCTGTCAGTATTTCTGGTTTCCTTTGCCAACTTTTCTTCCATCGGCATTGTGGCCGGGGCGATAAAAGGTCTGAACGAAGAGCAAGGCAATGTGGTATCCCGCTTTGGTCTGAAACTGCTGTACGGCTCCACGCTGGTCAGTGTGTTGTCAGCATCCATAGCAGGCCTGGTCCTGTAAGCCACACCATAAAAACTAAAGGCGGGTCTGTTGCACAGACCCGCCTTTTTTGTTGCCAGCCTGCTGAACATCGTCTGCGGCAAATGGCTTATAAGCATTATTTAGTAACAGCAAAAACAAAAAAGCTCTGCAAGGGCAGAGTCTTCTTTTAAATTTGGTGGAGATAAGCGGGATCGAACCGCTGACCTCTTGCATGCCATGCAAGCGCTCTCCCAGCTGAGCTATACCCCCACTTGATAATGCTGTTTTTCGTTACCAAATTTGCTGGTGAAAATTTGGTGGAGATAAGCGGGATCGAACCGCTGACCTCTTGCATGCCATGCAAGCGCTCTCCCAGCTGAGCTATACCCCCAAACCGAAAAACATCGTCATCCTGACGGCGGGCATAATATGAAACGGTGCAGGGGGTGTCAACGGCAAATTATCAATCTGTGGCCGATCGCTGAAAAAGCCGTCAAAGCACCCGATAAATAGCGCGCTGGACAGCAAGAAGTGCACTGCGAACCGCCACCGCAGAGCAAATCTGGAAATAAAAGGGAGTGTGGCTGGCAACGACATCTGCCTGATTTCCACCGGATCTGTTACCGGGATAAATCAGATGAATAATGCATTATTTGTACATTATGACATTGCTTCTTTATAAACCGTTCAGGCGAAACGGCAGGGATAATGGCAGACTTTTCCCCTCCTCTTCCGCTACCGGATGCGCGCATAATTAACGCACAGAACATATCTTTGATTAAAAGCATAAAGATTTAACCTGCTGTCAACATGCCAGCTAAAATTTCGGATGCGGCTCCCGCTAATGGCATTTGCTGCTTCAGTTTTCACTATCCGGTGGTGTAACTGCTGATTATTCCGCCATCTGTTTTTGCGTCACAGCCGGCTCTGCTAATGATTTTCCTGAATGCATTGCCGTGTTTATGCGCAATCGGTCGGTGGTGTAATTTCCGTTAGCCCGGCTTATTACCGCTCACACAGTATCTCTGCACCTCTCGCACGCTGATGTAAGGCTCTCTTTGCTACTACCTGTTTTGATCTCTGTCATTCTGATTAGTCCTTTCTGTTAGTTGTTCAAACAACAATTTCCTGTAATATGTACTCGTTACAAATCAACGCAAAAAGGATATTGCATAGTGAAAAAGGAATGGTTGACGCCTGAAGAATTGGCGCAGGAAACGGGTTTCAGTCGGCAAACGATCAATAAGTGGGTCAAAAAAGAGCAATGGACAACGGTGCCCAAACCCGGTGTTCAGGGTGGTAAAGCCCGTATGATTCATATTGATGAAAACGTTAGAAATTTTTTGAAGTCGACCCGGCATGTTGCCGAGCCCACCGCGACTTACCGCGTAACACAAAATTCGCTTCCCGCTCTGTTGATGACCTCAATTCAACAAATGAACACCGAAGAGCAGGAACAACTCTACTCATTATTGTTACGTGAAGGCATACAAGGCATGCTCTCCCGGCTGAATATCGGCCAGGACGATAAATGAAATGGTTTGATGCTGTCTGATTAATTAATACATCGTGAAATGAAAGGATCCGGGAATATCATTTTCCGGGTTCTTGATGTACTTCAGCCCGTGCTGGCTAATGCCGCTGACAGAGCAAAAAAGCCAGTCAGATTTGGCTGACTGGCATCTTCTCTCAATTGGCGGTTATGCCTGTGCTTCACGTTCCGTAATGTAGCCCAGTGCTTTTTGGATACGGGCAACTGAACGGGACTGACCTATGGCCTGCACCGTGACATCCAGCGCCGGAGACTGGCCTGCGCCGGTCACTGCCACGCGTAATGGCATCCCCACTTTACCCATGCCAATTCCCAGCTCATCAGCCGCTGCCTGAATGGCATGATGAACGTTTTCCGCCGTCCAGTCGGTGACCGCAGCCAGCTTATCGCGCACCAGCTCCAGCGGCTGACGCGCAACCGGACGCAGGTGTTTTTTAGCCGCATCAACATCAAACTCCCGGAAATCTTCATAGAAATAACGGCAGGAAGCAGCCATTTCTTTCAGGGTTTTGCAACGTTCACCTAACAGTTTTACCAGGTGCGCCAGTTCAGGGCCGGTACGGGTATCTATCTGTTCCTGTTCGATATGCCACTGCAAATGGGTGGCAACATATTCCGGTGCCAGACTGTTGATGTAATGATGATTTAACCACTGTAACTTTTCTGTATTGAACGCGCTGGCAGACTTGCTGACCGCATTAAGATCGAACAATTTCTTCATCGCTGCAATGCTGAAGATTTCCTGATCGCCGTGGGACCATCCCAGACGTACCAGATAATTGAGCAATGCTTCGGGTAAATAGCCGTCATCGCGGTATTGCATTACCCCAACGGCACCATGTCGTTTAGACAGTTTCTTGCCATCGTCACCAAGGATCATGGAAACATGAGCGTAAACCGGCACCTGTGCACCGATAGCTTTCAGGATGTTAATTTGACGTGGCGTGTTATTGATGTGGTCTTCACCGCGAATGACATGAGTAATCTGCATATCCCAGTCATCAATGACTACACAGAAGTTGTAGGTCGGTGCGCCATCGGTGCGGCGAATGATCAGATCATCCAGTTCCTGGTTGCTAAATTCGATCGGGCCACGGATCTGGTCATCGAAAATAACCGAACCTTCCTGCGGGTTACGAAAACGAACCACGTAAGGCTGGTCATCCGCATGATGATGATGACCGTCGCGGCAACGACCGTCGTAACGGGGTTTTTCGTTATTCGCCATCTGCGACTCACGCAGCGTTTCCAGGCGCTCTTTAGAGCAATAACATTTGTATGCTGTCCCCGCCTGCAACATTTCATCAATCACGGCGTTATAGCGATCAAAGCGTTTAGTCTGATAGTACGGACCTTCATCCCAGTCGAGGCTGAGCCAGTTCATGCCATCCATAATAGCGTCGATAGCCTGCTGGGTTGAACGCTCCAAATCCGTGTCTTCAATACGCAGTACAAACTCACCGCCATGATTACGGGCGAACAGCCAGGAGTAGAGTGCGGTCCGGGCACCACCAACGTGCAGATAGCCCGTTGGACTGGGTGCGAAGCGGGTTTTAATTTTCATTAACAGCTGCCTTAATTACGCTATGAGAATCGGCGATTGCCGAATGAAATCTGAGAAAACAACAGAAAGTGGGCAACATTCTACCACCTGAAGACGAATCCTCAACGGCATTCCCCGGCTTCTGAACAGTCTTTATTAGAAAAGGCCGCTGTTTTTGCATAAAAGTCTGATAGCCTGTTTAATTTTAAGACGAACGCACATTTTCGTTTTAAAAAGCGTTGACTCATTTCATCCGATCCCTATAATGCGACTCCACACAGCGGGGGTGATTAGCTCAGTTGGTAGAGCATCTCCTTTACACGGAGGGGGTCGGCGGTTCGAGCCCGTCATCACCCACCAGACAAAGTGTCTGGTCCGCAGTGTAAAGCAAGACCAGAATTCTTCGGGATGGGTGATTAGCTCAGTTGGTAGAGCATCTCCTTTACACGGAGGGGGTCGGCGGTTCGAGCCCGTCATCACCCACCATCTCAAATGAATTTTAATGTGAAGTACAAAGTGGGTGATTAGCTCAGTTGGTAGAGCATCTCCTTTACACGGAGGGGGTCGGCGGTTCGAGCCCGTCATCACCCACCACTTTGGGTCGTTAGCTCAGTTGGTAGAGCAGTTGACTTTTAATCAATTGGTCGCAGGTTCGAATCCTGCACGACCCACCACTTTAAAAGTGGATACAGATATAAATCGTGAAGGATTTGAACCTGAGCAGGTTTGGTTTGAGCAACGTGAAACAACGTTGCCAGCGGCGACGGGCCTAAGGCCGAGGCGTAGCCGAGTTATCCTGCACGACCCACCAGCGTAAAAAGGCACCCTAAAGGTGCCTTTTTGCTTTTGTAAAACTGGCCATGAATCCTGACCAGCAAACAGTTCATGTCGAGCGCAGTGAGAAAGCCTTACCAGTGGCAGCGCTCCGCAGCGCGAAGCGAAAGTCGGTCCATCCTGCACGCCCCTCAGCCCGGAAAAACGCCTTAACTTTTTTCTTTTGTAAGCGGCCTGGTTAATCACCTGAGAGATCCTTTGAGTGACCTGATTCGCCCTTTGCCAACTCAGTAATTACAATTTCTTATCTATTTTTTTACAATTAAGGTTATAAAGTCTTTTGTGGTATATACCGATAACCGTTTTGGTCTATTACAAAGGAGAAAACGATGAGTACGATCAGTTCCACCACCTCAGTCGGTTCCACAAGCTCTGGCAGCAGTGGATCAACGTCACAAATTGCCAGCCTTAATAAACAGATCGTTCAGCTACAGAACCAGTTAAAAAGTCTGAGTGATGACACAACCCTGACCGATGAGCAAAAGTCGGAACAGGAACAGGTGATCGATAGCCAGATTCAGATGATACAGGCACAGATAGCACAGATAGAGCAGCAGCAGGCTGAGGCTGCCCAGCAAAAGCAAGACAATAAGAAAGAGGCAGCAACCACTGCCGCTTCTCAGGTAGCCGATGGTGTAAATCGTCCAACGTCCACCAATTCAGTAAATGTATATATTTAAAACGCTGGCATATCATGGCGTTGTTGCGTCAGCAGGGCAGCCTGCTGGCGCACCTCTTGCCATATGGCGTCCGCCGCTGGCGTCAGAGAGCGGTTCCTGCGGCGAATCAACATGATAGTCCGGTTGATTTCCGGCACCATTCTTCTGATCAACAACGGCCTTCCCTGAGGTAAAGGCAGCGCGAGCGCTGGCAAAATACTGATGCCAATCCCTGCTTCCACCATCGGGTACAGCGTCGCCGGATGCCCGATTTCCTGCACTATCTCCGCCTCAACATTTTGCAGACGCAACGCGTCATCAATTAATACCCGGCTACCGGAAGCATAATCCTGTAAAACGAGCTGACGATGATTGAGCATTTGCCAGTGAACAAAGGAATGCACAGCCAAAGGATCGTCCTGCCGACACAGCAGCAGAAAAGGTTCATCAAGGATGGCTTCACATTCAAAGTCTTCCACAGGTAACGGCCCAATAACTATGCCGAAATCAACCTCCGCATTGCGAATACTTTGCAATACCCAGTGTTGCGGCCTGTCATGAAGCATTACGGTGATTTCAGGGAAATGTATCTGACTGGCCGACAGGCATTGCGGCATCAGATGGGCGGAAATTGTCTGGCTGGCAGCAACCCGCACCGTGCCGCTTCGTTGCTGACCGTAGCTGCGGACATCCAGCAAGGTGGTGTTCAGTTCTTCAAGTAGCCGCTCAAGACGGCTGGCCAGTTGTTTGCCCGCCTCCGTCAGCAGCACTTCGCGTGTGGTACGGTCCAGTAAACGAATGCCCACCTCCCCTTCCAGCTCTTTGATACTGTGACTGACGGCAGACTGGCTGAGGCCGATAAGCTGACCGGCTCGACTGAAGCTGCCTTGTTGCGCCACAGCCACAAACACGCGAAGTTGACGTAGGGAATAATTCATCTTTTTTTTTCATATATGAATTCAATAAATCAATTTTATTTCTAAACCTGCTCGCCGCACAATAGCGTCCTGATTTCACTCCACGGATACTAACAATGCGCTTTTTCCGTCTTGATCCTCTGATGATCAAACTCATCATCACTGTACTGTTAGCCACTTTCATACCCGCTCGCGGTCTTTTTGTGGATTTTTTTGAATGGCTTACCACGGCAGCCATTGCATTGTTGTTTTTTATGCACGGCGCCAAACTGTCCAGGGAAAAAATCATTGCCGGCGGGGGCCACTGGCGGCTGCATCTGTGGGTTATGTTCAGCACTTTCGTATTGTTTCCCATTCTCGGCTTACTGTTTGTCTGGTGGCATCCGCTACCGGTCAGCACAGAAATATATACCGGCTTTCTCTACCTGTGCATCCTGCCAGCCACTGTACAGTCGGCTATCGCTCTGACTTCACTGGCCGGTGGCAATGTAGCTGCTGCAGTATGTAGCGCCTCTGCCTCCAGCCTGCTTGGCGTATTTATCTCTCCTCTGCTGGTTGGGCTGGTAATGAATGTGCACAACGACGCGGCAGGTGGCAACCTGGAACAGATCGGCAAAATTATGCTGCAACTGTTGCTGCCATTTGTGTTAGGGCACATTTCCCGTCGCTGGATAGCGGGCTGGGTGGAAAGGCATCGTGGGCTGATTGGCAAAACAGATCAGGCGTCGATTTTGCTGGTTGTTTATTCCGCCTTCAGTGAGGCCGTCGTCAACGGGATTTGGCACCGTGTCGGGGCAAGTACGCTGCTCTGTATCCTGGTCGGCAGTCTGGGAATTTTGCTGATGGTACTGGCGATCAATCTTATGGCAGCACGTCTTTTCGGGTTTAATCGCCCCGATGAAATTACGATTCTGTTCTGTGGCTCAAAGAAAAGTCTGGCCAACGGCGTACCGATGGCTAACATCCTGTTCCCTTCAGCTGCGGTAGGGATTATCGTTCTGCCATTGATGATTTTCCATCAGGTACAGTTAATGATCTGTTCTGTGCTGGCACAGCGCTATAAAAAGTCGGAAGAAAAACGCGCTGAAAAGGGGCAACAGGAAGACAGGCTGGTTAAATCACAGAAATAGACGCGTCTGGCGGAGAAAACCGCCTTCTTAAACAGACTACTGATAATCAGGCGTAAGATCACCGACTCCCTGAGCACAAACATTCTGTTTTTTTGCTCAGGGTGGGAAGCGACCTGACCTGAGGGGTTTGATCAACCCTTCAAGACCTTCGGTTTTTATCGCCAATGTAAGTTGCATTAGCTCACCTAGATGTCCGGCAGGAAACTCGCCCTTGCGCGCAAACCATAATAAATAAGGTTCGGGAAGGTCGATTAACATCCGACCTTTATATTTACCAAAGGGCATCGCGGTATTGGCTATTTCAGCAAGGTGCTCTTTTTCCATGTTATTTATCCAGTAATCGAATCATCTCAGCTTCATCAATCACCTCAATGCCCAGTTCCAGCGCTTTAGCCAGTTTGGAACCAGCAGCCTCGCCGGCAATAACCAGACTGGTTTTCTTCGACACACTACCGCTGACCTTTGCGCCCAGCGCGGTAAGACGATCTTTCGCCTCATCACGCGATAAAATCGATAATGATCCCGTCAACACGACCGTTTTGCCTGCAAAAGGACTGTCGATTTCGTCAGCATTCACCACCGTGACAGGAGGCCAGGTAACACCCACCTCTTCAATCAACTGACGGATCGCTTCACGGTTACTCTCTTCCCCCATGAAGTTACGTACATGTGCTGCAACCACCACACCGACATCCTGCACAGCAATTAACGTCTCAACATCCGCGTTGATGATCTTTTCCAGCGAACCGAAATGTGAGGCCAGATTCGCCGCCGTGGCTTCACCAACTTCTCCGATGCCTAAAGCATACAGAAAGCGAGCCAGGGTGGTTTGTTTCGCTTTTTCGAGCGCATTAACCAGATTCTGTGCCGATTTGACGCCCATTCGGTCAAGGCCCGTCAACTTACCAGGCGTTAGTCTGAACAAATCTGCTGGCGTTTTAACGTACTCTTTTTCAACCAGCTGATCGATTATTTTTTCGCCCAACCCATCCACATCCATTGCACGACGTGAAACAAAATGTTTTAGCGCCCCTTTTCGCTGCGCACCGCAAATCAGACCACCGGTACAGCGGGCAACCACTTCACCCTCGACGCGTTCAACGTCTGAGCCACAAACCGGGCAATGCGATGGAAAAACCACTTCTCCTGCATCCTGTAAACGCCCTGACTCTATGACGCCAACCACCTGTGGGATAACATCGCCAGCGCGCCGGATGATCACCCGATCGCCAATACGAAGACCGAGCCGGTCAATTTCATCAGCATTATGCAACGTGGCGTTACTGACCATCACCCCGGCAACCTGTACCGGCTCCAGACGCGCCACCGGCGTTATTGCGCCAGTACGCCCGACCTGAAACTCCACATCGCGCACGGTGGTTATCTGCTCCTGCGCCGGAAATTTGAAGGCAACAGCCCAGCGTGGCGCACGGGATACAAAACCAAGTTGCTCCTGCAATTCCTGCGAATCAACTTTGATGACAACCCCATCAATATCAAATCCTAACGTGGCACGTTCTTCTTCAACCTCACGATAAAAAGTCAGCACCTGTTCCGGGGTATGACACAGTTCAATACGTTCGCTGACCGGTAATCCCCAGCGTTTAAGCTGTTGCAGACGGGACAGATGGGTACGCGGCATATCACCATCGCCGACAAGTCCAATACCATAACAAAAAAAGGTCAACGGGCGTCGGGCAGTAATACGGGGATCGAGCTGCCGCAACGAGCCGGCAGCAGCATTGCGTGGATTGGCGAAAACTTTACTACCGGTTCTGCGTGCTTCTTCATTGAGCGCTTCAAATCCCGCCTGTGGCATAAAGACTTCACCACGAACTTCTATTCTGGCCGGAATATTGGCGCCCATCAGTCGCAAAGGCACGGCACGGATGGTGCGAACATTCGCCGTAATATTTTCGCCTGTTGTACCGTCTCCACGCGTTGCCGCACGGACCAACAGGCCATCCTCATACAGCAGGCTCACCGCAACACCATCCAACTTCAGCTCACAACAGAAGGTAATTTCATCAGCACGCTTTAATCGATCCTGTACCCGCTTGTTGAATGCAAGGTAGCTTTCTTCGTCAAAAACGTTATCCAGTGATAACATCGGAACTTCATGACGTACCTGCCCAAAGGCGCTAAGCGGGGCAGCCCCAACACGTTGGGTCGGTGAATCAGGCGTGATCAATTCAGGATGCGCCTCTTCCCACTGACGCAGTTCTGCCATCAGCCGGTCATATTCAGCATCCGGTACTTCCGGCGCGTCGAGCACATGATACTGATATTCATGATGGCGGAGTGTGGTTCGCAGGGCGGTAATTTTATCTTGCACGGATTCCATAGCGGCACCATAACGATAAAAAACCCCCGTCAGGCGGGGGCTATAAAGAGAGAAAATTAAAATACCCGTTAGTCAGTGCTCAGCCATTGGCCTCTGTCACTTCCCGAATGCGGCTTTTGTAGGTTTCCAGCTTTTGTGGGGTCATCATTCGGCGTTCATCATCCAACACGACACCGCCAACATCGTCAGCAATACGCTGGGCAGACTGTAACATCAGTTTGAAATTCTGATTTGCATCGCCATACGATGGCACCATCATGAAAATTGATACGCCTGGCGTCGAAAAATCAGACATGTCGTCAGGGTTAAATGAACCAGGCTTGACCATATTGGCGAGACTGAACAGCACGGGTCCGCTGCCCGCAGGATTCAGGTGGCGATGAAAGATATTCATTTCACCAAACTGAAATCCCGCCTGTAAAATCCCCTGGAGCAAGGATTCACCATTCAGAACACCGCCAACATGTGCGCCGACATGCAGAACCAGCACGGCTTCTTTAGGCCGTTCAGCTTTTGGCCTGTTACCCTCAGTCGCTGTCAGCTTTCCTTGCTGAGAGGTGAGCTCAGGTTGCGGTTCTGGCTGACGGGGTTTCACCACGGATGTCGGTGGGACGGGTTGAGATGGTCGCAGATGGAGCGTGTCAGGTTCAGTTACTGGCACCGGTTCTGGCGGCAATTCAGCACCGAACAGGGGATCAATCTGAGGCTGTTGATCGACCACGGGCGCTGGAGCGCGAACGACTTCCGGTTGGCGTTGCGTTCGGGGTTCGACCGGGGCAGGCGGTACATCAAGGTCAACATGGTCAGCGCGATCGTTCTCATCTTCCGACGGCGTGCGCAAGCCTGTGGTGCGCGAACGTCCGGCACTGTCATCATCGTCAAACGACTCTTCTCTGTCCTGCTTCAAACGTTTGTGCGGACGATCACGAAAAATCGACGAACGCTCTTTGCTGCTGGTCCACAGACCATGAAGCAAAAGCGCTATTATTGCGATCGCGCCAACTACGATCAATATCAGACGCAAATCCTGCACCATTATACTCTCTGTCTTCCAATACCTTGCCACCACGGCAAACTTTATCCCTTAAATGTATTTGCCCAGGTTCACAAGTGCAAGTCCGTGCAGTATTTTCTGACAAATAAGCGTGGGTCGACACAGTTTTTTGCTATTTTTTTGTCCAATACCCCACCAACAAGTGTGAATGACCGCAATATGCTAGCATCGTCAGGTCAATAAATGAGGAAAAGAGCAGATGCCCCCCCACCAAACGACGACCCAAACGAATGGAATTTACTATTTTTTCAAGGGTTGGAAGCTGATAAATCTGCCGGGAATCCGGCGTTTCGTAATTGTTCCTTTAATAGTGAATATCCTGCTGATGGGAATAGCCTTTTTTTGGCTATTCAGCCGGCTGGGCCACTGGCTGCCAGCGCTGATGTCCTATGTGCCCGGTTGGTTACAATGGTTGAATTATCTGCTGTGGCCTGTAGCCATTATTACCATTCTGTTGGTGTTCAGTTATTTTTTCTCAACCATCGCTAACTGGATAGCCGCACCATTTTGTGGGCTACTGGCAGAACAACTTGAGGCTAAACTGACAGGGAATTTCGCCCCGGATACCGGTTGGCTGGATATCGTGAAGGATATTCCGCGTATTATGAAACGTGAGTTACAAAAGTTGCTATGGTACCTGCCCCGCGCCATAGCGCTGTTGCTGCTCTGTTTTGTTCCGGGGATCGGTCAGACTGTCGTTCCTGTGATGTGGTTCCTGTTCAGTGCGTGGATGTTGTCTGTGCAATACTGTGATTATCCGTTCGATAATCATAGGGTTAGTTTCAAAAATATGCGTAATGCTTTGCGAAAACATAAAACGGACAATTTGCAATTCGGGGCACTGGTCAGTTGCTTCACCATGATCCCGTTACTCAACCTGGTCATCATGCCGGTAGCCGTATGTGGCGCAACAGCAATGTGGATCGATCGCTATAAAATGTCATTGGGGCGGGAATACTGACCCTTATGCCTTTTAATTCGTCGTTATTGCTGCATCACATATGTATATACGATTTCTTCACTTCTCAGGAAAACTGAACGCGGTATGCTCCCAGGGATGCCAATATTTCATACAGTTAAGGATGGGCCATGAGTAAGATCTATGAAGACAACTCGTTAACAATAGGCCATACGCCGCTGGTTCGTCTGAACCGCATCGGTAATGGTCGCATTCTGGCAAAGGTTGAATCCCGTAATCCCAGTTTCAGTATTAAATGCCGTATCGGTTCCAATATGATTTGGGACGCGGAAAAACGGGGCATCCTGAAACCTGGCGTTGAGCTGGTGGAACCCACCAGTGGTAATACGGGTATTGCTCTGGCTTATGTTGCTGCCGCACGTGGTTACAAACTCACATTAACAATGCCTCAAACCATGAGTGTGGAACGCCGGAAACTGCTCAAAGCTCTCGGAGCAAACCTTGTGTTGACCGAAGGAGCAAAAGGCATGAAAGGTGCCATCAGTAAAGCAGAAGAGATTGTTGCCAGTGACCCCGACAAATTTGTGCTGTTGCAACAATTCAGCAACCCTGCGAACCCGGAAATTCACGAAAAAACCACTGGCCCGGAAATCTGGCAAGACACAGACGGCGATGTGGATGTTTTTATCGCCGGCGTGGGGACAGGCGGTACGCTGACAGGTGTCAGCCGCTATATTAAAAATACTAAAGGAAAAAAAGATTTGCTGACTGTGGCCGTTGAGCCAACTGACTCTCCGGTGATAACACAGGCACTGGCAGGCGAAGAGATCAAACCTGGCCCACACAAAATTCAGGGAATTGGGGCAGGATTTATCCCGGCCAATCTTGATCTTAACCTGGTCGACCGCGTGCTGACCATCACCAACGAAGAGGCGATATTCACCGCACGTCGCCTGATGCAGGAAGAAGGTATTCTGGCTGGCATCTCTTCTGGTGCGGCGGTGGCAGCGGCACTGAAACTCCAGGAAAATGCCGATTTTGCAGATAAAAACATTGTGGTGATCCTCCCTTCTTCTGGTGAACGTTACCTTAGCACAGCGCTGTTTGCCGATCTTTTCACTGAGAAAGAGCTGCAACAGTGATATCTGTTCTGCGAATTTTCTAAAAAAGCACCCTTAAGGGTGCTTTTTTGTGGGCCAGGTCAAATTTTTAGCCCCATGCTGATTGCATTTACCCTCTGCGGTCTGGTATCTAAGCTTCCAATTATTTCGAACCACAAAATTAATCGCTCCATGAAATGGATCAAGCTAAATTGATTTACTGGTTTGGCGGAGCAACGTAAATCGCGGCATAATGGTATAAGGAGCGCAAGTCAAAAGACGCCAGTTTCAGACCTGCGACCTCCTGAACCTTTATTAGCGCATTTTGTGGCGCGTCATCGTACGCATGCCAGCGCAACACGTTCAGCCTAAAGTTTGGCCGTCGGTTCAGGCTTTAGAACGACAATACAAAACTAAATTAAGTTGGGGAAACATAATGTTCCAGCAAGAAGTCACCATTACCGCACCTAACGGCCTTCACACCCGCCCTGCTGCTCAGTTTGTGAAAGAAGCGAAAGCATTTGCTTCTGAAATCACTGTGACCTCCAACGGCAAATCCGCCAGTGCGAAAAGTCTGTTCAAGTTACAAACGCTGGGTCTTACTCAGGGCACCGTGGTCACACTGTCTGCCGAAGGCGAAGACGAGCAGAAAGCCGTTGAACATCTGGTCAAACTGATGGCGGAACTCGAATAAGTATTACGTTCTCTTGAGCGGGCCTTCGGAATTTTTGCAACCACATCTGTCGCGGACCGCATGTCCGCGCTGTTGCTTTCGTCCAGCTCCGCTCAGTAGCAGACAGCAGCAATCAGCCTGCCTGTTCGACGCTAATACTTGTCTGCTGAGTAATGTGGTCAATAGTTTCAGAAGTGACAGCCATGCCAGTTGTCCGTTATTAAAAAGGTATAATTATGATTTCAGGCATTTTAGCATCACCGGGTATAGCTTTTGGCAAAGCGCTTCTGCTTAAAGAAGATGAGATAGTAATCAACCGAAAAAAAATTGCTGCCGACCAGACCGAACAGGAAGTCCAACGTTTTCTTGATGGTCGTGACAAGGCTGCTGCGCAACTGGAAGCGATCAAAATCAAAGCTGGAGAAACTTTCGGTGAAGAGAAAGAAGCCATCTTCGAAGGCCACATCATGTTGCTGGAAGATGAAGAGCTTGAGCAGGAAATCATTGCCCTGATTAAAGACGATCTTGCTTCTGCCGATGCAGCTGTCCACTCTGTGATTGAAGGCCAGGCAAAAGCACTGGAAGAACTGGATGACGAATATCTGAAAGAACGTGCAGCCGATGTCCGTGATATCGGTAAACGTCTGTTGCAGAATATTATTGGTCTGCATATCGTCGATCTCAGCGCAATTGCAGAAGAAGTGCTGTTGGTGGCAAAAGATCTCACTCCTTCAGAAACTGCCCAGTTGAATCTGGACAAGGTCCTTGGTTTTATTACCGATTTGGGCGGCAGGACATCGCATACGTCGATCATGGCGCGCTCTCTTGAACTGCCCGCTATCGTCGGAACCGGTAATATTACAAATCAGGTCAAAAATGGCGATTTTTTGATCCTCGACGGCGTTAATAACAATATTTACGTCAACCCGTCACAAGACAAAATTGATGAACTGAAGGCCATCCATACTCAGTATGTGACCGAGAAAAAAGAACTTGCCAAGCTGAAGGACCTGCCGGCAATCACACTCGATGGCCATCAGGTTGAAGTTTGTGCCAATATTGGTACGGTGCGGGATGTAGCCGGTGCCGAACGTAATGGCGCGGAAGGCGTTGGTTTGTACCGCACCGAGTTCCTCTTTATGGACCGCGAATCGCTGCCCAGTGAAGAAGAACAGTTTCAGGCTTATAAAGCAGTGGCCGAGGCCATGGGCCAGCAGGCGGTGATTGTGCGTACCATGGACATCGGTGGCGATAAAGACCTGCCGTACATGGATCTGCCGAAAGAAGATAATCCTTTCCTTGGCTGGCGTGCAATCCGTATCGCTATGGACCGCCCTGAAATTCTTCATGCGCAATTACGTGCAATCCTGCGCGCTTCCGCCTTTGGTAAGCTGCGGATCATGTTCCCGATGGTTATCTCAGTGGAAGAAGTGCGGACTCTGAAAGCCGAGCTGGAAAAGCTAAAATCTCAGCTACGTGAAGAAGGCAAAGCGTTTGATGAGACAATTGAAGTCGGCATCATGGTGGAAACACCTGCCTCTGCCGCTATTGCCCATCATCTGGCTAAAGAAGTTGATTTCTTCAGCATTGGCACTAACGATCTGACACAATACACGCTGGCTGTCGATCGTGGTAACGATCTGATTTCACACCTGTACAATCCGATGACACCTTCAGTGCTGACGCTTATTAAACAAGTTATCGATGCATCTCACGCTGAAGGAAAATGGACCGGTATGTGCGGAGAGCTCGCCGGTGATGAACGTGCTACACTACTGTTATTGGGAATGGGGCTGGACGAATTCAGCATGAGTGCCATTTCTATTCCAAGCATCAAGAAAATCATCCGTAACACGAATTTCAAAGATGCAAAAGCGTTAGCAGAGCAGGCCATGGCTCAACCGACAGCGGAAGAGTTGATGAACCTGGTCAACAAGTTTATTGAAGAAAAAACACTCTGCTAATGCCTGATGACACTGGCCCAATATTACTGCTTAGGAGAAGATCATGGGTTTGTTTTCAAAGCTTTTTGGCGATAAATCGGATAGCACCTCTGGTATCGTTGAAATCGTCGCGCCGCTGTCCGGTGAAATTGTTAATATTGAAGACGTACCGGACGTCGTGTTTGCGGAGAAAATCGTAGGCGACGGCATCGCTATAAAACCGACTGGCAATAAAATGGTCGCGCCGGTTGATGGCAAGATTGGAAAAATTTTCGAAACCAATCATGCTTTTTCGATTGAATCAAATAACGGCATTGAGCTGTTCGTCCACTTTGGTATCGACACGGTTGAGCTGAAAGGCGCCGGATTCAAACGTATTGCCGAAGAAGATCAGGTGGTCAAAAAAGGTGATGTGGTTATTGAATTCGATTTGAGTTTGTTGGAAGAAACCGCAAAGTCAACCCTGACGCCCGTTGTTATCTCTAATATGGATGAGATAAAAGAACTGGTAAAACTTACCGGCAGCGTTGTGGTGGGAGAAACTCCGGTTATCCGCATCAAAAAGTAATCAGAGAAAGACTATCAAAGCTTCCTGACCAACATCAGGAAGCTTTTCACTCTACTGAAGGGTGTATCCCGCCAGAGCATCCCGCAGGCTCAGGTTATCAGGGGCAATATCCCGCAAATCCAGCTGCTGTTCCAGCCGTTCAAGGTGCTCAGTCATCGCCTTTTGCGCACGATCCTGATCCCCCGCTTTCAGAGCAGCCACGATCTCTCCATGCTCATCACACTGGCAGACAGTCAGGTCTTTACGCTGATAAAGCGCCACAATCAATGAACTTCGCACCATCAGGTTTGCAAGGATTTCACTCAGTACTCTATTACCGCTGATTTTTGCCAACAACAGATGAAACTGGCACAGTTCGCGCAATACCTCCCGGCGGTCAGCGCGCGCCACAGCACTCTGCTCGGTATGCAGGTGGGTGATGAGCTCATCGGCAAAGTCTGTCATTGACTCCGGGGTGATACAGGAAATAATGGCGCACTCAACGGCACGGCGGGCAATAAAAATTTCACGGGCCTCGCCGGCTTCAGGTCTGGCAACCATTGCACCACGATTTGGCTCAATGGTGACAATGTGCTGCAATACCATGCGCTGTAGTGCGGTCTGAACGTGATTACGGTTAGCTTTCAGTACGTCAGCAATCTGCGCCTCGACCAGACGCATGCCGGGTTTCAGCCGATGCTGAGCAATCGCCCGCGATAAGGACTCAACAATACGTTGAACTTCCTGGTTCTTAGTAGGAGCAGCTCTGCTCATTCCTTACCTCACCAACATAACTGTAAGTGTTTTAAGGCAAAACTATACCATCAGGAGGCAGGCTTAAACCACCCAATGTGGCAAACGTAGCGTAAGTTCCAACCCGCCATCTTTACCATTTACCGCAGTGACTTCTCCCTGATGTGCCAGTAAGACTTTGCGTACTATCGACAGCCCCAGACCGTAACCTTTGCCCGATAAAGGCGAGTGCACCCGTACAAAAGGATCAAAAATACTGGAAAGTTTATCAGCATCAACGCCAGGCCCCTGATCGCTTACGTTGATAATCAGCCAACCATTTTCCTGACGCAAGGTGATTTTGACCTGCTGGCCTTGCAGGGAAAAACGCAACGCGTTACGTACCACGTTTTCCACCGCAGAACGAATAAGTTTGGCATCTCCTTTTACCGTGTAATCTGTGTTGCGATCCGCCGACAGCAGGATCTCCACTCCCGGAACCTGTGCCTCATATCGGGCATCATTGGCGACCGCCTCCAGTAAACCCAGAAGATCAAAATACTGCTCGTCTGGCAGCGTTTCGTGTTCAGCCCGCGACAGCGTCAGTAGCTCACCGATCATTTTATCCAGTCGGGATGCTTCTTCATCAATACGATCCAGCGATTGCGCTACCGTTTCAGGCGTCTGACGCGCCAGACCGGTGGCCAGCTGTAAACGGGCAAGCGGAGAACGCAGTTCATGGGACACATCATGCAACAGTTCCTCGCGGGCCCTGACCAGCACGGAAAGGCGCTCAACCATCGCGTCAAAATCCCGTGCCACAACTGAAAGTTCATCGTAGCGGCGTCGCATATGCGGAAATAAACGGACGGACAAATCGCCTTTGGAAACGCGATCAAAACCAACGCGCAATTGACGCATCGGTCTGGTCAGATTCCATGCGAGTAAAAGACTGAAAAGCAGCCCTGCCCCACCACCGATCAACAAAAACGGTTCAGGAACGTTGAGGAAACGGCGGCGGGGTCCGCCCATGTTACTGTCCTCACGTAAAGCCTGCACATCATAACGCAACTGATATTGCAGACCATCCGCTCCCGTTACCCACTCGATTACCTCTTTCGGAAATTCACCGGGTCGTAAATCACGGTCAAGTGTGCCGCGCGGCATTTCCTGCGGGGGCCTGGCCATTACCTGCACAGAAAAAAAACGCCGATCGCTGGTGGACCAGTCGGCCATCATGTTATTCAGCGCCTCCATTCCGCCGCGTTGCAGCACCGAAACGGCAGAGGTCATTTGGAGATTAACAATACGACGGGCCGCAAGGTTCTCTGGCGGTTCATGATGTTTGCCGTACAGCTGAAAACTCAACCATAACAGCTGGCTCATCAGCAGAAATGTCATCCAGAAGCCAAGCAGGATCTTCCAGAACAAAAAACCACGATACCCTGCTTTCATCTGATGCGATAGCCTATGCTTCGCACCGTTTCAATAGTGACGGTATCATCGGTAAGGGCGGTCAGTTTCTGGCGGATATTACTGATATGCACATCGACGCTGCGATCATAAGCCTCGCGCGGACGCCCCAGGCCTTTTTCAGAAAGCTCATCCTTTGAAACCACACGATCTGGTGACCGCAGTAGCAGATCCAGCAAATTAAACTCTGATGCGGTCAGATCGAAAGGTTGCTTTTTCCATTCACTGATGCGCGTTGCAGGATTCAACGTCAGTTCTCCCCAACTGACCAGCTCACTGCTTTGCGTCTCTACCGGTTGCTCCTCAATCCGACGCAATACGGCACGCAAACGCGCAACCAGTTCACGCGGATAGCAAGGTTTAGGGACATAGTCATCCGCCCCCATTTCCAGACCGATCACCCGATCGATATTATCACCCTTGGCGGTGAGCATAATCACGGGCAAACGGCAGTTCTGGCGCACCTGTCGTAATACGTCAATACCACTCATGTCCGGCAACATAATATCCAGGATCATCGCGCTGTATTGACCCGACATCGCGCCCTCAATGCCAGCTTTGCCATTCAGTACCAGCGAGGCATCAAATCCTTCGGCAATAAGATACTGACTGAGCATAGTGCCCAACTCCAGATCGTCATCAACCAGTAAAATTTTCATGCGCATTCTCTCAATAAAGTTGCCGCTATTTTCACCTGTTATGGCAAGTTTCGCAGCATGTTTTACCCAATCCTTACAGTGTAACAGTCAGGCTATAAGGCAGATAGCTGAACCACAGGATAAAATAGCGAACAGGCTTAACAGCCAGCAAATAAAGGGGATGAAAGAAGGGAAATTGTGACCAAACCAACCGGAACAGCTGGTTATCTTTTTCCGGCATAGTTATTGCGAAATTAATAAATTCCGGTGGAAATATAGCGGTCCCCACGGTCACAGATAATTGCGACGATAAAACTGCCTGGCTGTTCCCTGGCAATACGCAGGGCACCTGCTACCGCTCCGCCAGAACTCACGCCACAAAAAATACCTTCACGCTGGGCCAATGAACGCATGGTTTCCTCTGCTTCAGTCTGTGTCATATTAATCACCCTGTCGACCAGTTCGGGGCGATAAATTGCGGGCAAATAAGCCGCAGGCCAGCGACGGATCCCTGGGATACTGCTCCCTTCAGCCGGTTGCAGGCCGATAACTGTGACGCGGTTGCTTTGCTCTTTCAGATAACGCCCCACACCGGTAATGGTGCCGGTGGTTCCCATGCTGGAAACAAAATGGGTTAATCGTCCGGCTGACTGCTGCCAGATCTCTGGTCCGGTACCACGGTAATGTGCTGACGGATTATCAGGATTATTGAACTGATCTAACACCTTGCCTTCGCCTCTGGACTGCATCGCAGTGGCCAGATCCCGAGCTCCTTCCATTCCCAGTTTACGGCTGACAAGCACCAACTCTGCCCCGTAAGCACGCATCGCCGCCTGCCGCTCAATGCTCATATTTTCCGGCATCAGCAATTTCAGCCGATAGCCTTTCAGCGCGGCAATCATTGCAAGTGCAATCCCTGTATTACCGCTGGTCGCCTCAATAAGCACATCGCCTGCACGAATTTCTCCGCGCTGTTCAGCCATCTGGATCATCGATAAGGCCGCGCGATCTTTTACCGAACCGGCGGGATTATTGCCCTCCAGCTTCAGCCAGATCTCACTACCATTGTCCGGTATCAGGCGCTGTAATTTAATGAGCGGCGTATTGCCGATGGTGTGTTCCAGTGTCATCACGATGCAAATATCCCGGCCGCTGGCAAAAGAAGGTCAGGAAGCCTGCCCCTGTCCTGCCAGAAAATATCAGGCACTCTGCGCAAAGGCAACCTGCCGCAGAGGTGTATCACCCTTATACAGACGCGCCTGCTGCAAGCCGGCAAACAGTCGTTCGCCACGCAATGGTGCTGTCTGGTTACCCTCCATCACCACTGTCACTGCCTGCTCGCTCCAGTCAAGAGGCTGCACTACCAGCTGCCAGTAATGCCCACGTGGACTGACTTCCAGCACCTGTACCGGCAGCGGTGTCTCAAGGCTACTCTGACGGTTGAGGTCTATTTCCCACGGACGCAGGAACAACTCAACCGCACCCTGATGTGCGGATGTGTAACCCAACGGCCAGTGGTGTGCGCCCACATGGAACTGCGAACCATGAACCTCACCATCGAAACGATTAACTTCACCGAGGAACTCCAGCACGAAGCGGGTGGCAGGATCGCGCCAGACCTCTTCCGGCGTCCCCACCTGCTCAATATTTCCCTGACTCATCACCACCACACGGTCAGCCACTTCCATTGCTTCTTCCTGATCATGGGTGACGAAAACGCTGGTGAACTTTAATTCTTCATGTAACTGACGCAGCCAACGACGCAACTCCTTACGTACCTGAGCATCCAACGCACCAAATGGCTCATCAAGCAGTAAGATCTGTGGCTCAACCGCCAGCGCACGGGCAAGGGCCACCCGTTGTTTCTGACCACCTGAAAGCTGAGCCGGATAACGACCGGCAAAATCACTGAGCTGCACCATTTCCAGCAGGCGCATTACTTTCTGCTTAATTGCCGTAGCAGAAGGACGCTCACGTCTGGGCAATACCGTCAGACCAAAGGCGATGTTGTCAAACACGGTCATATGACGAAACAGCGCATAATGTTGAAACACAAAGCCGACACGACGATCCCTGGCATGAACCTGGCTGACATCGTTATCGTGAAAACTAAGACGTCCGCTGTTCTGGCTTTCCAGGCCAGCGATGATTCGCAGCAGCGTGGTTTTGCCGGAGCCTGATGGCCCAAGTAATGCCATCATCTGCCCGGAGGGAATATCCAGTGAGATATCGTTCAGCACACGGGTAGACCCAAACGACTTGTTGATGTTGGTAATTTCAATACTCATGATTGCGCCTCCTGTTGCGAACGCCCGTTCTGACGCTCCAGCCGCCATTGCAGTGCGCTTTTCAGAATCAGTGTAACAATAGCCATCAGGGTCAACAGGCCCGCAGCAGTGAAAGCACCAACGGTATTATAATCCTGATGCAGTAATTCAACCTGTAATGGCAACGTGTATGTTTCGCCGCGTATCGATCCAGACACCACCGACACTGCGCCAAATTCACCAATTGCACGGGCATTGGTCAGTACCAGTCCATACAGGAGTGCCCAGCGAATATTGGGCAAAGTCACCCGCCAGAACATTTTCCAGCCGGATGCGCCCAGCAGTACCGCCGCCTCATCCTCACTACAGCCCTGACTAAGCATCACCGGCACCAGTTCGCGAACCACAAACGGACAGGTAACAAAAACAGTGACCATCACCATACCGGGCCATGAAAACATCAGCTGAATATTGTGTGCATCAAGCCAGCCACCGGCAGGACCATTGATCCCCCAGAACAGCAAATACATCAGCCCGGCCACGACGGGTGACACGGCGAAAGGAATATCAAACAGCGTCAGTAGCAGTTGACGACCCGGAAAATTAAATCGCGTGACCAGCCATGCCAGCAAGGTTCCAAACACCAGATTTACCGGCACGGTGATCAGCGCCATCAGCACCGTAAGCCAGATAGCATGCAGCATATCCCCGTCTTTCAGATTGCTGAACATGGCGACGATGCCCTGCTCAAAGGCACTGGCAAAAATAGCGATGAGCGGTACCACCAGCAGGCCAACAGATATCGCCGTTCCCAGCCCAATCAGCAGCCATTTGCTGGCGTGGTGGCGTTGGCGCACCGCCCTTTTCAGCTCGGTAACATCAGCCATCAGTGACCTCCCAGACGACGACCAAAACGGCTTTGCAGAATATTTATCGCAAACAGCAGCAGCAACGAAGCCGCAAGGATCACCGAAGCGATGGCGCTGGCCGCCGGATAGTCGAACTCCTGCAGGCGGACAAAAATCATCAGCGATGTGACTTCGGTTTTCCAGGCGATGTTACCGGCGATAAATATAACCGCACCAAACTCACCAATACTGCGGGTAAATGACAATGCGGTTCCAGCCAGTAACGCCGGTGCAACTTCTGGCAGCACCACGCGACGAAAACTTTGAAACGGACTGGCGCCCAGCGTTTCTGCCGCCTCTTCATATTCCGGTCCCAGTTCCTCCAGCACCGGCTGCACGGTGCGCACCACAAACGGAATACTGGTGAACGCCATTGCCACGGCGATACCCAGCCAGGTGTAGGAAACTTTAATATCAAACTGCGCAAGCCACTGCCCGTACCAGCCATTGACTGAAAACAACCCGGCCAGCGTTAACCCAGCCACCGCCGTGGGGAGCGCAAAGGGCAAATCCATCAGACCATCCAGCAATGCGCGGCCAGGGAAACGGTAACGGGTGAGGATCCATGCCATCAGCATGCCAAAAAAAGCGTTGAAAACAGACGCAACCCCCGCTGACAACAGCGTTACTTTATAAGCGGCCAGCATTTGAGGATTGGTGATCACATTGACGTATTGCGCAAGCGTCATGTGCGACAGTTGCATCAACAGTGCGCTGATCGGCAAAAGCAGTACCAGACAGGTGAAAAACAGGCTACTGCCAAGACTGATACCAAAACCCGGGAGCACGTGCTTATTCCTGGTGATAAACATTACTGGCGTCCCGCTGCTAACAACTTATCCAGTTCGCCACCGCTGGCAAACTGCGTTTTCATTACCTGCTCCCAACCGCCAAACATATCTTCCACGCGAAACAGCGTGACGGCAGGGAAACGATCTTTCTGCTCAGCCATCAGCTGATGGTTATTAACCCGATAATAGAACCGGGTAATAATCTGCTGCGCGGGCAAACTGTAAAGATAGTTAAGATAGGCTTTTGCTGGCTTCTCAGTGTGACGGGCAGCCACATTTTTATCGATCCACGTCACCGGGAACTCAGCGAGAATATTGTTTTGCGGCACCACAACCTCATAGCCATCTTTGGCATACTGATTGCGGATATTGTTCACTTCCGATTCAAAGCTAATCAGCACATCTCCCTGACCACGTTCCACAAAGGTTGTGGTCGCTCCCCGGCCTCCGGTATCGAAAACCTCAACATTTTTCAAGAACTGCGTCATAAACTGCGTCGTTTTGGCCGGGTCGTTACCGTCAGCCAGTTTCGCCGCGCCCATCGCAGCCAGATAGCTGTAACGGCCATTACCGGAAGTCTTTGGATTAGGAAATACCAGCTTCACATCGTTTCTGACCAGATCCTGCCAGTCATGAATATGTTTGGGGTTGCCCTTACGTACCAGAAAAGCCATGGTGGAATAGAACGGTGAGCTGTTATTAGGCAGTCGCTTTTGCCAGTCTGCCGGGATCAGATTGCCGCGGTCGTGCAGGATCTGCACATCGGTCACCTGATTATAAGTCACCACGTCCGCTTTCAATCCCTGCAAAATAGCCAGCGCCTGTTTTGACGACCCAGCATGGGACTGACGGATGGTCAGGTGGTCACCATGATTTTCTACCGCCCACTGTTGTTCGAAAGGCGTATTCAGTGCGATAAACAGCTCACGTGACACATCATAAGAGCTGTTCAGTAGCTCAGTCGCCTGCGCATGACCGGCCAGCAGCAGGGTCAATGCCGCACCACTAAGTAGCTTTTTCAATATTGGTAACGTCATTTTGCACCCTGGAATAAGAGCCCGGCAGATGTTCTGAAAGAGTAGTCAGTTTATTTATAACCCAGATAAAAGCAGTAACGGTTTTATATACCGTTTGGTGATTTGGAAGTTTAAAAAGCTATAAGCGGGTGGAATTGTTTATGCGGGAAGTGGCAAAGAAACCGAAGACAAGGGCCGCGAATAACGGCCCGTGACAGTGATTATTTACGCCAGATAATTTTACTGATGGTCCATGTTTTCAGCGTGTCGTCGGAAGGGAGCAATCCTTCCGGGCCATGCCATTTACCGCTGAACAGGTAGCTGATGTGCTTGCTGCCCGGTGCCAGACACTCTACCCCGTCGCTATCGTTGCCGGTCCCTTTCTGACAGGCACCAAATGCCTTGCTGTACAGCTCGCTGAAAGGCGTACCTGTTTTTTTACCGTCTGCCGTAGTGATATCAGGATCGGTGACATCAATCCGGTTAACCGTCCCGATACCGTTGACTACGATCCTGATCTTTTGGCCGTCAATGGCCTGAAAGAAGCTCACCACCTTACCGTTTTCGCCACGCATCCCTTTACGTATCTTATATTTATCGTCCAGCCCGGCACTGACTGCCTCTGTATTCATCGGCGTATTGCCGTCCAACTTACCAACCCCCTGCTCCGAAACCTGCAAGGAAGATCCAAACCAGTTCCACGGTGCGATAGCAGACCGCCACCAGCTCACCCCACTTTTCGCTCCCTCAGAAGCGCCTGAGCTGGCACAGCCAGCAATCATCAACGCAGCGGCAATCACTATCGGGCGAACAGTCTTCATTACAACTCCGGTTACAGTAAATAAAGAGAATTAAACGGGTTGGAGTGCGATTCAGTTAAAAAGTTTTATCCGGCGGAGAGGGCCGGATCAAAACAATCACCTATGCGGCGGCCAAACGTCAGGTAAATCAGTCCCGCCAGGTCCATCAAGGTAAACAAAACGCCAGGAGGTGACAGCGCCTCGTTCCCCTGCCACAGCATAAGCCCCTGTTGGGCCAGTGTCGCCAGCAGCGTCAGACAAAGCATCCACCGCCACCGCTGCCAAAGCCGGGGAAAACGCTGCCGATAACCGGTCAGTACCAACCCCAATGCCGCCGGAACTCCCAGCCCAAGGCCGATCCAGAATGCCTGTTGATCCGGGTAGAATAACTCCAGCAGCGCTGCACCTTGCTGCCTGGACGCGCCGGCCATGACAAAGAGTATCCAGGTACGTGCCTGAAGCAATAAAATAAGCCAGAAAGCGGCGGGCAGCTTCAGCTGTCCCCGGATATCATAATCGTCGGGATGGTATTTCGGATTCATCAACTTACTACGGAGAAAGACTGAGTGACGACGGGCCACTCAGGCAGTTAATATTCGCGGTCTTCGATCAGGCGTTTACCCAATAACAGGCTGTCCTGCTGTTCATAGTCGAGCTTTTCATAAAAACCCAGAACCGCATCGTTTTCTTCACGTACCATGACGTTGATTTTTGGACAACCACGGGCAATCAGTTTCTTTTCCAGACGGTTAATTAACGCGTTAGCAAATCCCCGCCCCTGATAATCGGGGTGCACGCCGAGATAGTAAGCCGAGCCGCGATGGCCATCGTAGCCACCCATTAGCGTACCCACGATTTCACCACCAACAACCGCGACCAGGAACAGGTCAGGGTCATGATTAAGCTTTCGCTCAATATCCATTTCCGGGTCGTTCCATGGGCGTAACAAATCACAACGCTCCCAGAGCGTAATTACTTCTTCAAAATCGTCCTGTCTGAATACGCGAATTTCCATGACATTACCCCGGATGATAATCACAATTTGCTGATTATCACGCTTTCTTTCGCCGGTGCAAGCTTCAGGAGAGATTAATCACCAAAAAGCGCACAGGATTTGTTAGCACGCTGCAATAAAAGTAAGACGTTGAAATAGTTCCTTTCTCGCCACAACGCCATCGTTACGCTATAACAGCAGTACCTTGTGCGCTAAGGATGTTGCAATGAAAAAATCAGGTCCATTGAATCCACTCACTTCCCGTCGCCGCCTGCTACTCTCTGGTCTTGCAATGGTATTACTGAACAAACCGGTAAGCGCGAGGGAAACACAGAGCCTCTTACCTGTTCGCAGCAACGCACATGCTGCATCATCACCGGCAGACGCCAGAAAAAGAATTGTGATGATTGATCCCGGCCACGGCGGCATTGATTCTGGTGCCGTCGGTGAAGAAGGCTCCGAAGAGAAACACGTGGTGCTGGAAATCGCCAGCCACATTCGCCATTTGCTCAGTACGCATCCACATATCGAAGCGCGACTGACCCGCGAAACCGATCATTTTATACCGCTGGATGAGCGTGTTGAAATCGCCCATCAGCACGGAGCCAGCCTGTTTATGTCAATTCATGCGGATGGGTTTACCCGTCCCGATGCCAACGGCGCATCGGTGTTTGCCCTTTCTAACCGCGGGGCCAGCAGTAGCATGGCCCGCTATCTGTCAGAACGGGAAAATGCCGCAGATGAAGCAGGAGGGGTGAAAGCCGCGCCGAAAGATCACTATCTGCAACAGGTACTGTTCGACCTGGTACAGACCGATACGATTAAAAACAGTCTGATCCTGGGCAAACATGTGCTTAACCAGATTCGGCCAGTGCATCATCTGCACAGCCAGCATACCGAGCAGGCGGCCTTTGCCGTACTCAAATCGCCCTCTATCCCTTCCGTACTGGTGGAAACATCATTTATTACCAACCCGGAGGAAGAACGTCTGTTGGGCAGTAGCGCTTTTCGCCAGAAGATCGCCAGCGCGATAGCTGACGGTATTACCAGCTACTTTGATGAGTTTGATGCCAATAACCGTCGCCCTGGTTAACTTTTTTTGACGTATACTGCGCGCGTTACTTTTTAAACTCAAGGAATGCCATGAACGTTCCCAATATCGATCAGGTTAAGCAGTTTTTGCTTGATTTACAGGATCTTATTTGCCAAAAACTGGCTCAGGAAGATGGCGCCAGCACCTTTGCTGAAGATAGCTGGACTCGCGAGGGAGGTGGCGGTGGCCGCAGTCGCGTCCTGCGCAACGGCGCCGTTTTTGAACAGGCCGGGGTAAATTTTTCCCACGTTCACGGCGATCGGATGCCCGCCTCTGCCACCGCGCACCGACCTGAACTGGCAGGCAGAAGCTTTGAAGCAGTGGGCGTCTCGCTGGTGATCCACCCGAAAAACCCATACGTGCCAACCAGCCATGCTAACGTGCGTTTCTTTATTGCCGAAAAACCCGGAGCAGAACCAGTATGGTGGTTTGGCGGCGGCTTTGATATGACCCCCTACTATGGTTTTACTGAAGATGCCGTTCACTGGCATCAAACTGCCGCCAGTCTGTGCCAGCCATTTGGTGAAGACGTCTACCGCCGTTACAAAAAATGGTGTGACGATTACTTCTTTCTCAAACATCGTAACGAGCAACGCGGCATCGGTGGGCTGTTCTTTGATGATTTAAATACCCCTGACTTTGACTACGGCTTTCGCTTTATTCAGGCGGTAGGAAAAGGGTTTCTGAATGCTTACCTGCCGATTGTTAACCGCCGCAAAGCCCTGCCCTGGGGCGAGCGTGAACGCCAGTTCCAGCTTTACCGTCGCGGCCGTTATGTTGAGTTTAATCTGGTATGGGATCGCGGTACGCTGTTCGGTTTACAGACCGGCGGCCGTACTGAATCAATACTGATGTCATTACCCCCCCTGGTACGCTGGGAATACGATTACCATCCTGAACCTGGCACACCAGAGGCCTCGTTATACAGTGATTTCCTGACGGTCAAAGAGTGGATTTGACTTAGCCCATGCCGCTGGCTTTAAAACAAAGCCAGCTTTTTATCGTCACTGACAGCGTATTATAACCTGCTGTCCCGAAAGGCGTCATTGTGGTGGCCAGTCGTGACACGGCCTGCGGAATGTACAGCCAGTACGTGAGGATGGCGGGCACGGCCTGGCGCAAATATGGCAGATAAAAATAACCAGATGAGATAAGCTCTGCGTTTATTTACCAAAAAATAACGGATTGATTTTCCACCGAATTTATTTCAGCACCTTTCAGGAAAAATTAATGTTTTTTCTGTTTCAGTATTATTTTTTATTAAAAGAATAATTTCATCGATAACAGTCAATATGCCTTGAAGTAATTTTCAGACGTGTTCTGAGTTAATACCACAATGTTTTTGTTATTAATAGCCTCGCATCAGCCATGAATGTGCCTCCTATAATTTTACGTGTGAAATACGGTCCGGGAATAGTAAGGCGCCCACTATTCCCTGATACATCACAGACAGCATGTCGTGCTGACTAACTGATGTGCGTAAATGTCACATTATCAAAAGAAAAAAATTGCCGGGTACCATCTGGCAACAGATGTGATCGGGAACCACTCATTATAAGCTGATTCTGACGGTTGACCGACCCTGGGCAACTTTCATTAATAACATATTCCCGATATGCAATATCGGCATTTGCTCATCGATCTTCGCGGGTGACTTTGCGGAAAAAACCTCATTACCCTCAGGCAACACCCATTTTTTTCCTGCCAGAACATGAGCATTTTTTCCTGAAAAGTAGCAGCCAGTGCTCCCCTCTGTCCTCATCCCCATGAGCTGCTACACTTTCTGTTGGACTGTTTACGCACACAACCCACTCATTGAGCACACCCATTGCAATAATCAGAGAAAACGCATTTTCATCACAGCATGTCTGTTGCAATGTCTGGGCTGAAAAAAACATCGTGTCGGGGGAGTTCCGACGCAGCACCGGTGAATATTCCCTCCGTCACACGATCCTGTGTATTTTGCATGATTGCCCATCAAGGAGCTACACGATGAACCAGCTAGACGCACTGAAACAATACACCACCGTGGTGGCTGACAGTGGCGATATTGAATCCATCCGTAACTATCACCCGGAAGATGCCACCACGAATCCGTCGCTGATCCTGAAAGCTTCAGGGCTGGACGCTTATAAACATCTGATCACCGATGCGGTTGACTACGCCAAAAAGCAGGGCGGCAGCAAAGAGACACAAATCATCAATGCCAGTGACAAGGTGGCCATTAATCTTGGGCTGGAGATCCTCAAAAGTGTTCCCGGACGCGTCTCTACCGAAGTGGATGCTCGTCTCTCTTTTGATCGTGGTATGTGTGTAACCAAAGCGGAAAAACTGGTGCGTATGTATGAAGAACACGGCATCGATCGCTCACGTATTTTGATTAAACTGGCATCCACCTGGGAAGGCATCCGTGCAGCCGAAGAGCTGGAAAGAAATGGCATTAACTGTAACCTGACACTGCTGTTTTCTTTTGCTCAGGCACGGGCCTGTGCAGAAGCAGGTGTCTTTTTAATTTCGCCATTTGTTGGTCGTATTTATGACTGGTATAACAGCCGCAAACCTCTGCAACCTTATGTGGTGGATGAAGATCCCGGCGTTATCTCAGTACGTAAAATCTATGAGTACTACAAGCAGCACCGCTACAATACGGTCATTATGGGAGCCAGCTTCCGTAAAGCAGAGCAGATCCTCGCCCTGGCGGGTTGTGACCGTCTGACCATCTCTCCTGACCTGCTGAAAGAATTACAGGCAAGCAATGCTCCGGTTGAACGTAAACTGGCGCCCTCTACCGAAGCTTTCCACCAGCCCACCCCGCTTTCGGAGGCGGAATTCCGCTGGGAACATAATCAGGATGCGATGGGGGTGGAAAAACTGGCAGAAGGTATCCGTCAGTTCGCCGTTGACCAGCAAAAACTGGAAGATGTGCTGTCCGCTAAACTTTAACCCCCTTTCCAATGAGCAGGTTCATCCTGCTCCCGGCCCCACCACCAGGGAGAAAAACATGTCTTCACGTAGAGAACTGGCTAATGCAATCCGGGCACTGAGTATGGATGCCGTGCAAAAAGCGAATTCCGGTCATCCCGGTGCACCAATGGGCATGGCAGATATTGCAGAGGTACTGTGGCGCGATTTTATGCACCATAACCCGGCTAATCCGGCATGGGCTGACCGTGACCGTTTTGTGCTTTCCAACGGCCACGGCTCAATGTTGCTTTACAGCCTGCTCCATCTGACAGGCTATGACCTGCCCATGTCCGAGCTGGAAAACTTCCGCCAGTTACATTCCAGGACGCCGGGTCACCCGGAATATGGTTATACCGCCGGCGTGGAAACGACCACCGGTCCATTGGGGCAGGGTCTGGCAAATGCCGTCGGTATGGCAATTGCTGAACGTACCTTAGCGGCACAGTTTAACCGTTCAGGACATGAGATTGTCGATCATCATACCTGGGTATTTATGGGTGATGGCTGCCTGATGGAAGGAATATCTCATGAAGTCTGCTCGCTCGCCGGAACGCTGGGCCTTGGGAAACTGATTGGTTTCTACGATCATAACGGGATCTCGATTGATGGTGAAGTTGAAGGCTGGTTCACCGACGATACCGCCAGACGCTTTGAGGCGTATCACTGGCATGTGATCCGCGACATCGACGGCCACAACCCGGATGCGATAAGCAAAGCCATTAAAGAAGCACAAAGTGTGACCGACAAGCCTTCCCTGCTAATCTGTAAAACAACGATTGGTTTCGGGTCGCCAAACAAAGCGGGCAAAGAAGAAGCACACGGCGCGGCGCTGGGGGCGGAAGAAGTTGCGCTGACCCGTAAACAGTTAGGCTGGAATTATCCGGCCTTTGAGATCCCAAAAGAGATTTACGCCCAGTGGGATGCAAAAGAAGCCGGCGCGAAATGCGAAAAATCGTGGAACGACAAATTTGCAGCCTACGCATCGGCATATCCTGAGCTGGCTAAAGAATTTCTCCGCCGGATGGAGGGCGGCATGCCGGAAGTCTGGCAACAGGAAACACAAAAATTTATCGCGAACCTGCAGGCTAACCCGCAAAAAATTGCCAGCCGCAAAGCCTCGCAGAACACGCTGGAGATACTGGGCAAAACCCTGCCAGAGTTATTGGGCGGTTCGGCCGATCTTGCCCCCAGCAACCTGACGCTGTGGTCCGGCTCAAAACCCATTAATGAAGATCAGGCCGGAAATTATATTCATTACGGTGTACGTGAATTTGGCATGACGGCGATTGGTAACGGTATTGCGCTGCATGGTGGATTTATTCCCTACACCGCAACCTTCCTGATGTTTGTGGAATATGCCCGCAACGCTGTGCGCATGGCTGCACTGATGAAAGCGCGTCAGATTCTGGTTTACACCCATGATTCAATTGGTCTGGGGGAAGATGGACCCACTCACCAGCCAGTTGAACAGCTTGCCAGCCTGCGCGTGACGCCCAATATGAGCGTTTGGCGTCCCTGTGATCAGGTGGAAACCGCCGTGGCATGGACCCAGGCGATTGAGCGTCACCACGGTCCAACCGCGTTGATTCTCTCGCGTCAGAACCTGGCTCAGCCAGCGCGTGACAATCAACAGTTACAGAACATCGCTCGTGGCGGCTATGTGCTGAAAGATTCGCAGGGGACGCCAGATGTGATACTGATTGCTACCGGCTCAGAAATGGAGATCACGCTACTGGCGGCAGAAAAACTCAGCGTCAGTGGGCACAAGGTGCGGGTGGTTTCCATGCCGTCAACCGACCTGTTTGATAAGCAAGAGGTTGCCTATCGCGAATCCGTGTTGCCCTCAACGGTTACTGCCCGTGTGGCCGTCGAAGCGGGCATTGCTGATTACTGGTTTAAGTATGTCGGGCTGAACGGCGCTATCGTCGGTATGACCGGCTTCGGCGAATCTGCTCCGGCGGACAAGCTGTTTACCGAGTTTGGTTTTACGGTGGAAAATATCGTCAGCCATGCTGAAGCGCTGCTGAGGCCACGCTGATTAACAGGGTTTAAAACCTGTTGCACCTGAGAGTGGTTAGCCCACTTTCAGGTGTTTTTTTATGTGGCCGACATGCCGTGCCGCTGGCATCAGCAATAAACTTAACCTGATGATATCATTTCCCTTTCTGAAAGCGTCTGGCACATCCATCAGAAGAGGACTCATCAATAATTCTGCCGCTGACTGTCTGGATGCTTCAGGCTGAAAGAAAACAGCCGCCATTACGTATTAATTTCAGGGAGTTATCTCCACGTCTCCCACTAAAGCCTGAGGCTGAGTGGTACTGGTCCACAATGTCGGCCAGTCATCGCTACCGTGCCACGCATCACAGGTCTGCTCCTGAGCATACTCTACCAGCACAAACTCACCAGCGGTAAACTGCCAGCGAGAGGCAATGCCACAATCTCCCAGCCCTCTGCTTTTACTGAACGTCACCAGTTGGCTGCTCTCAGGATCAAAATGAGCATTAATTAACTCCATCTGTTTGAAACTCTTGCCGGCAGGCATAAACGGCAACGTCAGGCTGATTCGTCTGACCAGATAGGGTTCCGTGCGGGTCACTTCATACGCCAGATCGATAACGTTATAAGCCCCCATCTCACAGCTCACCAGCAACAACGCTTTTTTATCATTCAGGGGCGAAACGCTCACTTCACGCCGTTGTGGATCGAGCGAACATTCAGCGGTATTCACTCGCCAGGTACCGAAATCAATTAGTCCGTTACTTTCCACGCGGGTCAGTGGCAGCGGCGGATGCACCGGCGGAACAATCACTGGCGTCAACGGTTCAGGCGGTACGTCACCGGCTGCCCGATTACCGCGCCGCACCCATGCGCTCATGCCATTCAGGCGGCCCTGCACTTCATCCATCAGCAGCAATGCCGCTTTCAGCCCATGCAGGGAAATCGTCGCTGTCGGGCTATACAACAGCTGAATATTATCCGCCTCCATGGTCTGAGCAAGAAATTCGTCAATTGAAATAGCGTGCGTTGTGGCCAGATGATGAGGCTGCACTTCCCAGTGTTTAAGATCGGGTTTCAGGCGACGTCCGTCGAGCAACAGGTTATCTTTCAGTGCCAAACCGCCCAGTTCACTGGTATAGGCGTTACCATAATCAATGCGCAGCAGAGGACGATCATCACTGCCTGCATGACGACCGATCGTCATTACCAGGCCATTATCTCCGGGAAAATTACGGGCCACACAATAGTTAAGGTTATTACAGGTGATTTGCCAGTCAGAAAACACCTTTTGCAATGGCTGAGCCTGTAACGAAGTGGCAAATAACAATAACGTCAGAAAGTAACTTATCCAGTAACGCATTGATAACCTGGTTCCCTGAGTGATATGGAGGAATAAATATAGCGTAGCAGGCAAATATCAGCAGAACGTTATCATCAAAATCAGCACAACCGCACATTAATATATTAAATGTCGACTCAAACTGCAGTGTAATTGTGTGATTATGGATTTTTCGCATCATCTCAGGCGCGGGAAATACATACAATCAGATTAATCGCACAAACCTGGCGACGGTCAAACCATCAGACACCACGGCGTTGGTTATAAAAATTGGCGATATTTTTTTCAGCCCGCCATTAATTCTGACAAATAAACCGCTGCGTCGCCGCCTTGCTAAGGTGACAATGATCACTAAATAAACTAAAAGAAAAAACGTCATATTATTAACAGGATGGCTGTCATCCAACGGGACAAACCCCATTAAAATACCATTGACAGCCATTCACATCACACTCAGATTGAGACTGGTGTTTAACGCGTAAATCGTCATGCCGTCACTAAACGGCAGTGGAGAATTATCAGTCAATTAATTGGCAATACCAGGGCGGCTGACAAACAGGTTAAATTCAACAGGGACAAAACAGTCTGATTAGCAAAAAACTTTTTTTTTAAATGAGGGCTGATAAAAGCGTCAACATTATCAGAATTTTCTCAAAAAAAAATAAGCCGTCATACCCCGGCAGCATCAGCCGCATCCATTTTGTCATTTTTTTATCCAGCCACAATCACGGTTTACGCATGTGCGATAAAATAATGCCGTTACAGATATGACCGCGCTGATAAAAATGCCTCAGATAGTGTTCACTATTGCTACCGATGGATTTGCAAAAATCATCTCCTCCCTGTGACGATGGCAGTTTGCCACTGCTATAGAAGACAAGCAGCCGCGAGAATCATGCTGTTTTGCGACAGACGGAGGCCGGGGCGGCGTTGAAGCAATAGCAGGGCTAAACAGGGGGAGCAACGCCTGATGATGTCAGCAGTTTCACAACACCTGCCTGGCAGGGAGCAACAAAATCAGGTGCAATTCAGTCAAATCGCGTCGTTCGCCTGGTCTGTGAAATGGTCTGACGACACTGCGTAATACGTCAGCCAACACAGACTGAACGGAAACCGTCGCCTGGCATGACTATCCGCTCACTCAAACCAGCGTCAGCCAGCCCTCAATCAACGCATGCTGTAACAGCATTACCGTTTTACCATCTTTAATTCGTCCGTCCCTGACCATCGACCATGCCTGAGGGAAAGTGATTTCCAACACGTCGATATCTTCATCATCAACGCCCCCGCCGGCGTTTGCCCGTAAAGCTTCATTATATTCCGCGGCGAAAAAATGAACGATTTCCGTAACCCCACCGGGTGACATATACATCTCATAAATCTTTTGCACTTCCCCAACCTGATAACCGGTTTCTTCTATCGCTTCTTTACGGATGCAGTCCTCCGGTGAATTATCATCCAGAAGCCCGGCACAGGCTTCAATCAGCATGCCGTTGTCATTGCCGTTTAGCCAGGTTGCGATACGAAACTGGCGGGTAAGGATTACGCTGTTTTTTTCACGGTTATACAAAAGAATAGTGGCGCCGTTACCACGGTCATAGACTTCACGCTTATGACGGATGGTGGAGCCATCATGGGTAGTGAGATCGTAAGTGAAGTTACGCAGGACGAACCAGTTTTCTGACAAAATTTTGTTTTTGATCACGTCGATTTTGGCTGACATACAGACTCCGTAACATTTTCAGCAGTCTGTTATCATAAAGTGCCGCCAGACGGAAAACTACCCTGTGCTGACTTCTGCACCTGATGACTGGCAGGGGTTACTAACCCGCGGACAAAAAATCCGCGCCAGTTGGCGCGGATCGTTGCTAAAAACGGGCAGCTGTTGCCACACTGTCAATGCCATAAGTTTGACGCTGACAGGGTTACTTTTTCTGTTCTTCTTTCAGATGTTCATGTTCTGTCTGCGCCACCTGGTGAACACGCTTACGCACACCAAACCAGCCAAGAACCAGAATGACCGCAATCAATGGAACAGAGGCAATGGTGTAAGTACCGTTTGGATAGTCCAGTGCCATCAACACCAGCACACTGGCAAGGAACAGCAACGTCAGCCACGATGTAAAGGGGGCCCATGGTAATTTGAAGCTGACATCTTCGGCGCGACCTTCTTTAATCGCTTTACGCAGACGCATCTGGCAGACCACGATAAACCCCCATGAAGAGATAATACCCAGCGACGCGACGTTAAGGACAATTTCAAATACCCGCGATGGCACAATATAGTTCAGCCAGACACCGATAACATAAACACCAACGGTGACAAGGATGCCCATGTAAGGCACCTGCTGACCACTCATTTTTGACATAAACTGCGGTGCAGAACCACCCATTGACATCGAGCGAAGGATGCGCCCGGTTGAATACAGACCAGAGTTGAGACTGGAGAGCGCCGCACTTAGCACCACGATATTCATGATGCTCCCGACATAAGGGACGCCCAGCTTACTGAAGAAGGTAACGAACGGGCTCTGACCAGCCTGATAGGCATTCCAGGGAAGTAACAATACCAACAGCACGACCGATCCCACGTAGAACAGACCGATGCGCCAGATAACGCTGTTGATGGCTTTCGGTAGCATGGTTTTAGGATCTTTGCATTCTCCCGCCGCAGTGCCCACCAGCTCAATGGAAGCAAAAGCAAATACCACACCCTGAACCAGCACCAGTGCTGCAAGCAGCCCATGAGGAAAGAAACCACCGTTATCAGAGATCAGATGAAAGCCGGTGCTGTTACCATCCAGTGGCTTACCACTGCCAAGAAACACCACGCCAACGATAAGGAAAACAACGATAGCCAACACTTTAATCAGCGCGAACCAGAACTCCATTTCAGCGAACCACTTCACGCCGATCATGTTCATGGTGCCCACAATGGCCAGTGCGCCAAGCGCGAATACCCACTGTGGCACGTCGCCAAACGCCCCCCAGTAATGCATATAGAGCGCCACGGCAGTAATGTCGACAATACCTGTCATCGCCCAGTTAACAAAATACATCCAACCCGCAACATAAGAGGCTTTTTCACCAAGAAATTCTCGGGCATAAGAGACAAAACTGCCACTGGAAGGACGGTGTAACACCAGTTCGCCCAACGCACGCAATATAAAAAAAGAGAAGAGACCGCAAACCAGGTAAACAATAGCCAATGCCGGACCAGCAATCTGTAAACGGGCACCCGCACCAAGAAACAGCCCCGTACCAATGGCTCCACCGATCGCAATCATCTGAACATGACGATTATCCATCGCTTTTTTATAACCGGAATCATGAGAATTTAACCAACGTCTTCTTGCGGCGCGCTTGTCTGCAACCACCTTTTTATCAGCTTTCATTTTCTATCCTATTGTCATGTCCACAGTAATACCGCCGCCCATCCCGGGTGTTCTTATTCATACATGCTAACTAAACGATTGCGTCACCGCACAAACGTCTGGCCAACTCACTGCTTTCTGTTGTTATCTTCCTGAAGGAAACAGCTAAATTGTGGCGATGCATCCTAACCGTTCTGTCTGGCTGACGCAAAAATTCCATAACAGAAATCGTGACGTTTTGTATATTTTTACCGAATAGCACAAAAAAATGGCCGCACAGGGCGGCCAGAAAGCAGGGAAGAGAAAACGGCAGGCAGGCTGGACTTAACGGTACATCTTCGCGGTGCCAGTCCACAGGCTGGAGTCGCCGGGGTTATCAACACCAATGATACGGTAATATGATGCGCCTGCATCCTGCGCTTTTTCTCTTAGCCGGTGGGTGGCATCATCAAGGGAGCCACGGACGCCTGAAATGGAAACGGTGCCCATCTCCTGAAGATTCTGGCTCTGGCTTTGATCAACCGAAGTGGCTGACAGCGCGGAAAAAGAGGTTGCAGCTGCCATTACAACAGCAAAAAATACCGGGAGTTTAACGTTCATAACATCGTCCTGTGAGTTCTGCATGGGGGTGTTTCTGTTACGGAGATAATCATGAACCGGCCAGTGAAAATGAGCGTGCAGACTGGGTAAATGCATTAGAGCGTTGTTATGTATGTGAAATGAATCATCAGGAAGCGTCAGCGGTGATTTATTTTTATTTCAAATGTAAACACGTAGCAAAAACAGGCTGTATTACTGTTAACTAACAGGAAGATACCGGAAATTCTGGCGTTCATAAATGACGTTTCAGGTTTTACTTCCCTGCGGACTGTCATGCAAGCTGCATAGCAAAGCAGTACCTCTCCTGAACCGGGTGAATCAGTACAGTAATTTACATTTTCTTCTCAATTTCTCCACGATTAATCTGATGACGGCAGGTAGAGTGTATGAATGTCAGAGCATATTGAATAAATTGAAAAATTTGCTCCGGCGATACGCTCAAAATACTCAGCCGGGAAACGGCACGCATTCATACCCCGATAAATAGTCTGGAGTTAACATTCAATGGCGAATTTTTTTATCGATCGCCCGATCTTTGCATGGGTAATAGCAATCCTACTCTGCCTGACAGGTGTTCTGGCTATTTTTTCGCTTCCCATTGAACAGTATCCCGACCTCGCCCCTCCCAATGTTCGTATCACCGCTAACTATCCTGGCGCCTCTGCGGAAACGCTGGAAAACACCGTAACCCAGGTTATTGAGCAGAACATGACCGGCATCGACAACCTGATGTACATGTCCTCGCAGAGCAGCAATACCGGGCAGGCAACCATCACCCTGACTTTTCTTGCCGGTACCAATCCTGACGAAGCCCGCCAGCAGGTGCAAAACCAGTTGCAAACCGCGTTGCGTAAACTGCCGCAGGATGTGCAGTCACAGGGCGTTACCGTGACCAAAACCGGTGACACCAACATTTTGATGGTGGCATTTGTCTCCACTGACGGCAGTATGGATAAGCAGGATATTGCGGACTATGTTGCCAGTAACGTGCAGGACCCACTCAGCCGTATTGATGGGGTCGGCCAGGTAGACGCCTATGGCTCACAGTACGCCATGCGTATCTGGCTCGATCCAAATAAAATGATTAACTACGCGATGACCACCAGCGATGTGGTCAGTGCTATTGAATCGCAGAACAGCCAGGTCGCCGTTGGCCAGCTGGGCGGTCTGCCTTCCGTTGACAGGCAGGCGCTGAATGCCACCATCAATTCCCAGTCACTACTCACCACGCCTGAACAGTTCCGTAATATTACCTTGCGGGTTAATCAGGACGGATCGGAAGTCCGCCTGAGCGATGTCGCTGACGTCGCTCTTGGCGCCGAGAAATATGACTTCCTGAGTCAGTACAATGGCCAGGCTGCCTCCGGTTTGGGCGTTAAACTTGCCTCTGGCGCAAACGAGTTAAAAACTGACAAACTGGTAAGAGCCCGTATCGAAGAACTGTCTCACTACTTTCCCCATGGGTTGAAAGCGGAGATTGCCTACGAAACCACCCCGTTCGTCACTGCTTCAATTGAAGATGTGGTAAAAACCCTTATTGAAGCCGTGCTCCTGGTTTTTGTGGTGATGTATCTGTTTTTGCAAAATTTCCGCGCGACGCTGATCCCAACCATTGCCGTTCCGGTGGTGCTACTGGGCACCTTTGCCACGTTATCCGTCTGCGGTTTCAGCATCAATACCCTGACCATGTTTGCCATGGTTCTGGCTATCGGCCTGTTGGTGGATGACGCTATTGTGGTGGTGGAAAACGTCGAAAGGATCATGAGTGAAGAGGGGCTGTCACCAAGAGAAGCCACAAGAAAATCAATGGGGCAAATCCAGGGAGCACTGGTCGGTATTGCACTGGTACTGTCGGCGGTTTTTATCCCGATGGCATTCTTTGGCGGCACGACAGGCGCAATTTATCGCCAGTTTTCCATCACCATTGTTTCCGCAATGGTTCTTTCAGTGCTTGTGGCAATGATCCTGACACCGGCGCTGTGCGCCACCCTGCTCAGGCCGATCCCCCTGGGACATCATCATGGTCGCCGGGGTTTCTTTGGCTGGTTTAATCGCACGTTCAATACTAATGCGTTGCGCTATGAGCGAGGTGTCAGCAGGATCCTTGCCAAAGCCGGGCGATGGCTTTTCCTGTATACGTTTATCATCGGCGGTATGGCATTCCTGTTTCTGCACCTGCCCACCTCTTTCCTGCCGTTGGAAGACCGCGGTGTTTTCACCACCCAGATTCAGTTACCTCCGGGATCAACGTTGCAGCAAACCGCTAAGGTGGTGAACAAAGTGGAACAGTATTATCTGACACATGAGAAAAATAACGTACTGTCGGTCTTTTCCACCATTGGTTCAGGGCCTGGTGGTAATGGTCAGAACGTGGCGAGAATGTTTGTACGTCTGAAAGACTGGGGAGACCGGTCTGGCGCTGAAAACACCTCCTTTGCGATTATCGAACGCGCTACCAAAGCCTTTCATAAAATTCGTGAAGGACGGGTGATTGCCAGCAGCCCACCGGCGATTACCGGCATGGGTAACTCAGCAGGATTTGATATGGAGTTGCAGGACCATGCCGGATTAGGTCACAACGCGCTGATGCAGGCTCGTGATCAACTGTTGGCGATGGTGGAAAATGACCGCTCACTGACACGAGTCCGTCATAATGGACTTGATGACACGCCACAGTTACGCATTGATGTGGATCAGCGTAAAGCGCAGGCGCTGGGGGTATCAATTGATGACATCAACAGCACGTTGCAAACTGGCTGGGGTTCCACTTATGTCAATGATTTTCTTGACCGGGGCCGGGTAAAAAAAGTGTATGTGCAGGCGGCGGCGCAGTACCGTATGCTACCGGATGACATCAGTAAATGGTTTGTTCGCAACAGTAACGGTGGCATGGTACCGTTCTCCGCCTTTGCCACCACCCGTTGGGAAACCGGTTCACCACGTCTTGAGCGCTACAATGGCTATTCAGCGGTAGAGATCGTCGGAGAATCCGCTACGGGTATCAGTTCCGGTACCGCAATGGATATTATGGAAAAACTGGTTAGTCGGCTCCCCGGGGGCTTCGGCCTGCAATGGACTGGCGCATCATATCAGGAACGCCTGAGCGGCTCGCAAGCTCCGGCACTCTATGCCATCTCGCTTCTGGTGGTATTTCTCTGCCTCGCCGCACTCTATGAAAGCTGGTCGATTCCTTTCTCAGTCATGCTGGTAGTGCCGCTGGGCGTGTCAGGAGCGCTGCTGGCAACCTGGGCCAGAGGGCTGGAGAATGATGTCTATTTCCAGGTCGGATTGCTGACGGTGATTGGCCTTTCGGCCAAAAACGCCATTCTGATTGTCGAATTTGCCAATGAAATGAACAGCAAGGGCCGTGACCTGCTGGAAGCAACGCTGGAAGCCTCACGCCAGCGCCTTCGCCCCATCCTGATGACGTCACTGGCATTTATCTTTGGTGTACTGCCCATGGCGATCAGTAGTGGTGCGGGTTCAGGCAGTCAACATGCGGTAGGTACAGGCGTAATGGGCGGAATGATTTCAGCAACCGTGCTGGCCATATTCTTTGTTCCGCTGTTCTTTGTTCTGGTCCGGCAGCGTTTTCCGGTAAAACGTCAGACACACCACTGAAACAGTAAAGGCAGCCATTGGCTGCCTTATTAACAATTGCTTACCCAGGAAAAACTTACTTTTCAGCAAGATAAGCTCGCGCCAGCATGGCTTCGATAAACGCTTTCCAGGTCCCCAGTTCTACGTCAATCATCATAATCATCTCTCGTTATTGTCAGTTTGTTATGGAAATAATACTAACACAGAGTGAACATATTGTGCCCTCTTACTGCTATCGGCAGTACCAAACAAAACTGTAATTAACGGCGTATCAGAGTATGCGCATGTCATAATGAAGGAACGGGAGGCCATGACGTAAAAATGAAGGGTAACAAAAGGATGGAGGGAAATCGAACACCGATGGCCAAAGGAATGCGCTCTGCCGGGAGATGATTTGATAGAGCATCATGCTGGCAAAAGCGTTGAAATACTATTTCATGACAATAACCTTATCGTAACCACCGCTGTCATTGTCAATATGCGTCCTGGCATCAGGATAGTCAGCCATCACCGCCCCGACAATAGAGTTAAAATCCGCACAACGCGTCTTTTTCTTCCTGGAGATAACAATCATTTACTCGGTCTCTTCAACCGTATGGACGGCAGATGCTTTCAGATAATTCATTCTCTCCTTCCCTCATCGTTAAGCGCCGGTCATGTGTGCCAGCTGCTGTCAGTGTGAGCAGCACGAAGCAGATGCTGACCGTCATGTTCAGGTTGAGAGAAGTTCTGTGCGTTTCATCAGATAACACGGATCTGCCTGCATAATGTTGCGCACCCGCCTGAACGGCATATTCCGCCCGGACAGGTGAATATTTGAATACAGATGAAATCGACAAAAAGAAGGGAAAGGTTGCATCAGTTGAAAGAAAGGCACCCTGCTGCCTTCACAAAATACCTTCGTCATCCACTGCGGATATTTGCTTTGACACAGATTGCAATAATCGCTGCAGAAAAAACATACAAGAACAACCTGTTTCTGCAGCATTTCAATCATCTGGCTGATTAGCGGTTTTCAACCCGCATTACCGCACCTTTGGCATCCGCCACAACCACAGTGATTAATTTACCCGAAAGCGCATCATAGAGTGATTTTCCGGGCATCAACGGCGCATTCTGCGTTCCGGCAGTCTACGGACGGATATTAACCAGTCAGTTTTTTATGCCATAACTGTTGTATTTCATGACACGGACAATAAGCCCATTAATATAGGGGCTGTCATCCTTCCAGCTTTCAAACCCTTTTCCTGGCTGGCGGTATTCCGGCACCAGACCCGACCCATCCGAACGTTTAATACGCAAGCCACGTTAAGCTTTCGCACCATCAGCCCCCGCAACTTTATTGTCCGAATAAAGAGGCATTAAATTATAAACACCAGGTGCAGAGATAACAGGCATCTCTTGATCACTTAACCATGTTGTAAAGTGCAGATAATTTGACGAATAGGTTTTACTTCCCCCCCCCCCCCCCCCATGGTGTCGGTCAGCTCCCCGGCAGCGCCTTCTTTACATGCAGATCCAAGCTGGAGCTTTTCATCAACAATCGGGCAATTTAATAACACTTTGGAATGATAAAACCTAAATCAGGGCCGAATTCATGTGACCATATCCAGACTTTGTGCCCGACATTGTTAGAAATAATCCAGTTAACGGGGGTTACTGCCAGACCTTCCCATTTACATACTGGGGTTCGGGAGATATCAATAAAAAGATAATCATAATTGGCGGTATCCTTGCCCAGTGCAAATACAGCCGTGATCGCGGCTGCAATAATACCTTTTGTATCGCAGGTTGAAGGGCGGTCGCCAATATTTACATTTTCAAGAAAAGCACCTTCAAAATTTAACTTACCAAAAGAGGCTCGCTTCAGATAGTTACGCAATGAAGCATTATTCTCACCGTCTCCTAATACCGCTTAGCGAATTGCTGCAGGATCGTTCGGGGTAACACCATTGAAATGTGTTGCCATTAGCAATATTTTTTTCCGCTAACGGCACGAACGCGTGACGGAACACTAGGGCCATAGTTCCACCGTGTCTGTTTACTGTCACTGGCTGTTGACATACCAACGGTTTTTTCCCTGGTTGCATTGAGCGTCTGTTTGTGTCCTACATCATTATTATATTCAGTCTTAAATACAACACTTCCGTCACTCGTCTCAGTAACTGTCCACAATCTCATTGAAGTGTAATCATCTTCGCTACAGGTGCCTGAATTGACTGTTGTACCATTTGGCATCGTTCTCAGACATTTTTTACATCAGATTTATTGCGGAGGTAAAAATATTCCGAACCTGTCCTTTCCAGAGCCCAATTTTGTTTTTCATAATTATCGCAAGATGAAAAAGAAAGACTAATCCCGCTATTATCCAATAGTTAAGCAGCAAAGTTCACCCAGCCCCTTATTAGTTAAGGAAGAGAAGGACAGATTTTCAGCAGCATTAACAGGCAATAAATTAAAAAATGAATGATAACACAACAGACAGCATTTTACCTGACTCCATAATAAAAATCATTTTAATAGAATTAAAAAGCTTTAAATCGCCTTACGATAAAGTAAAATCACACACCCAATCAATAAAAAAACACTTAATTAACAGACTATCATTTGATTTATTTAATGAAATATTTTTACAATAAAATGTCATTACAAAAAAACTATTTTAAAAAAACATCACGATAAAAAAATGAAAAGAATTAAAAAAAACAGAATTGATATAAAAATTTAAATTTAAGTTTAAGTTTTCGATATAAAATAAAAACTGTCGAGACACCACGTATGATAATGCCGCCTGACAGACTAAAAGGAGGTAGATAATAATAATTTAACACAGCACATTAGCTCTGAGATATTCCTGTAAATCGCATGATAATGAATAATTCTCATGCTGATACGTTAATCATCCTATACGGATAGTTTTAATATTATTAGACTCATCCTCCCAGTGTTGTTCACACTTTTCCGCTGCAGATTTGATGGTTCCTCACCAGAGAATACACTTAAGGAACCGTGACATTTAAGTGCGGATCAGATTAATTTCAACCATGTGGATAAAATACCCGCCATATCATTTATAAAAGTAACGGACAGCTGAACAAGTAAGAAAAGAGGGCATAATGCTTTGCCGGAAAGATGGAGCAGCGGTCATTTTTACTTAAATACCGCAGAATTTCTGATGCCCACATCGCCTGAAAAACAGTTCGGGACTGTCCACAAAAGAAGCAGAACTGTCTGAATCAGGCAATTACCATAGCAACAACATAATCAGGTATTATATTATTTCTGACTGTTTGCAGTTATTTCTGTCGACTCACAACCTTTTCAGCCCACAGTCATTCTGAATCAACCCAAGGTACAGATACGATTTTATGAAAGAAAACAATAAATTGAATAATTTTGAAATATACGGCATCAAAAACTGCGACACCATCAAAAAAGCACGCAAATACCTGGACAGTCACGATGTGGCTTACCGGTTTCATGACTACCGTACCGATGGTCTGGATGCGTCTCTGCTGCAAGGCTTTATTGATCAACTGGGCTGGGAAGCCCTGCTTAATACCCGTGGTACCACCTGGCGCAAGCTGAATGAAGAGGTGCGCGGCAGAGTAAATAATGCGGCTACCGCCGCTGAACTGATGCTTGAGTACCCCGCAATCATCAAACGCCCTTTACTGTGCAGTAGCGACGGCTCTATGCTGGCAGGTTTTAATGAATCAACCTACCAGTCCTTTATTGCGGAGAAATCCTGATCATGTTCTGTCCGGTCATTGAACTGACGCAGCAGCTTATTCGTCGACCTTCCCTCAGCCCGGATGATGCCGGCTGCCAGGCTATTATTATTGACCGCCTGCAAGCGCTGGGTTTCACCGTGGAACCGGTCAATATTGGCGACACGCTCAACTTTTGGGCCTGGCGAGGCACCGGTGAGACACTGGCCTTTGCCGGTCATACCGACGTGGTGCCAGCCGGAAATAGCAGTCTCTGGATTAACCCACCGTTCGAACCCACCATCCGCGATGGCATGCTCTATGGCCGGGGTGCAGCCGATATGAAAGGCTCGCTGGCGGCAATGATCGTCGCCGCTGAACGCTTTGTGACCAGCCACCCCGATCATAAAGGACGTCTGGCGTTTCTGATCACCTCAGATGAGGAAGCCAGCGCCACCAATGGTACGGTAAAAGTGGTTGAGGCCCTGATGGCACGTAATGAACGGCTGGACTATTGTCTGGTGGGTGAACCTTCCAGCACGGAAGTCGTTGGTGACGTGGTGAAAAATGGTCGCCGTGGCTCGATGACCGCGAATCTCACGCTGCATGGCGTACAGGGGCATGTCGCCTACCCACACCTGGCCGATAATCCGGTGCACCGCGCCCTGCCCGCCCTCAATGAGCTGGTGGCAATACAATGGGATCGGGGAAATGCATTTTTCCCTCCGACCAGTATGCAAATTGCCAACATACAGGCTGGTACTGGCAGTAATAACGTTATCCCGGGTGAATGCTTTGTTCAGTTCAATTTCCGCTTCAGCACTGAGCTCACCGACGAGATGATCAAACAGCGTGTGCGGGAACTGCTGGATCGTCATCAGCTACGTTACACCCTGGACTGGCAGGTGTCCGGCCAGCCATTCCTGACCCCCAGCGGTAAACTGGTCGATGCGGTGGTTAACGCCGTTGAGCACTATAATGAAATCAAACCGCAGTTGCAGACTACCGGCGGGACCTCTGACGGGCGTTTTATTGCCCGTATGGGAACACAGGTAGTGGAACTGGGTCCGGTCAATGCAACCATTCACAAAATCAATGAGTGTGTGAAGGCGGCTGACCTGCAACTGTTGAGTCGCATGTACCAGCGGATTATGGAACAGCTGATAGCCTAGGGGACAATATGGAATGGTTAAAAGAGTACTGGTGGTTACTGGTGATCGTGCTGATGGTCGGCGTCCTGATGAACGTCTATAAAGATCTCAAGCGTATCGACCATAAAAAATATATGGACAACAAGCCGGACCTGCCACCCCATCGTGATTTCAACGATAAATGGGACGATGACGACTGGCCGAAGAAGAAATAAAGCGGTTATACAGGGGCTTAAAAGCCCCTGTTATCACACGGCCAGCCAGGTGCTGCGAACCGGTGAAACGTCATTTTTCCCGCGCCACAATCCCGTCAGCATGGCGGTGTTTGTCTGTCCGCACATCAATGCCAGGCCGTTGGTTATCCTTGTTGAAACGCTAAGCAGCCGCAGGCAAATCGGCGTAAAAGATCACATTGTTAACAGCATCTGCCAGCCTGATGGGAGAGTAATCAGGCTGGACACTATCCGTTTAATGCACGGATGAAATCCTGCCAGTATGCACTGCGGGTGGCATCCATCGTCTGTAAGGCGCGTTGCGTCTCCTGTCGCCATCTTGCCAGCAGTGCTTTCCGTCCAGGCAAGGCAAACTGCTGACACAGCTCGCTGACAGAGAGATTTTGCAGTAATGCCCCCTGCAACAATGGCAAATCCAGCGGCTGACCGACCAGCCGCCCCAACGCCGCGACACTCGCTTCAAAAGGCCGCTGTCCCCAGGCAAATCCGGCCAGTTCACGCCATTCGTCCTCGTCACTGTCAGGTTCTCTCGGTGCCGGCAAATCAAGACTGACGTCGACGCTCGTCGGTTGCAGCCAGGGCCAGTCTCTTGCCAGACGCTGTGAAGCACGGTTGACCAACGCATGTCCCTGCACACTCAGCGGCAGTATTGCCATTGCGGTATAACACCCGCTGCTGGCCTCGGCCTTACTGCCAAACCGCACCAGGCTGAATCCACAGGCCTGCCAGAACCGCCACAAAGAGGCCGTGTAACCAAAGCTGACGGAGAGAAAATCAACCCCCATCGCCCTGTTAACACTTTGACGCACCATTTCGCGCCCAATGCCGCCACGGCGTAATAAAGGAGCAATGGCTATCCGACAGATACGTCGTGAGCGCATTTGTGCCGCCTCCGGGAAACCGCTATGGGCAGCAAGAGACTGCGCCACCAGGTTTCCGGCGGGGCGGCGCAACCCTGCCCATACGGCCTGAGCCAGGGTTTCCTCCAGTCCCCCTTCATCCACCAGCCATAACGCTCCCTGCACAGTCTCGCCCTGTAACGCGGCGCTGAAATGCATACCAGGAGCATCCATCATCCGCCGCAGATCCAGCGGCGAGGTACGGTAATGCGCGCTGGCAAGCAGCTGATACATGCTTTCTGGCAGCGCCGGACGATGCAGCCAGTCGGCCTGACAAGGAAAACAGTAACGGATCCCGGCCTTCTGGCTGGCGGTTTCCGCTTCGCCAAACAGCAACGCCCTGTCAAGAAATCGCTCCAGTGGATCATCTGCAGACCAGCGCAATGGCTGTTCCAGCGTCAGTACGGTCGCTTCGGGGAGGCTGGCGCAAAACTTCAGCAAAAAGCCACGCCCGGTCCCCTCATACCCCTGAGAAGTGGTCGTCAGCAGAACACGGGGAGCAAGACGAACCAGTTGATGCAACAAAGGGGCGGGAATAGCGGCGGCCTCATCAATCATCAGCCAGTCAATATTTTTTGGCCGTTGCGCCGCAGAGATTGCCAGTAGTCTGTCTGGCGCGATAAATTCCGCATTGTCGCCCGCGAATTTCGCCAGCACGCCGGTGGATATTTTTGCCGGTGCGGTTATCAGGCTACGTCCGGGCCAGCGGGCAGCCAGTGATCCTGCCAGCGCCGATTTCCCCCGTCCGCGTGGCGCAATCAGCACAAAGATCCCCGGCCGGCTGGTGAGCAATGTCTCCAACAGCGCCTGCTGCTGTGAAACCGCGTCCGGCTGCCATTGCGGGGCGACCTCAGGGACAGGAAGACGCAGGGGATGATGCTGTAGAAGCAGTGCAGCCTGACGGTCCTGAAGGAGCAGTTGCTGCCAACGTCGTACAAAATTGGGCGTACTGATGGGAATGCTTACTTCACTCCAGCGCCGGGAATCCGCATCCGCTTGCGAAGGCCATTGCTGCCATTCAGGAACCAGCAGCAGTAGCCAGCTGCCCGCCTGTAATGTCCCCGCCAGTATCGCAAGGGCATCAGCATTGAATCCTTCCCGGGCGTCAAACACGGCGTGCAGGAACTCCCGTCCCAGTAACGTTCGTGCCGCCCTGAACGTACAGTGAACCTGGCCCTGCGGCATATCGCCAAGCCACATCCAGTCCCCTGGTAGTAAAGCCCGCCATCGCACGGTCTGCTCAAGGCACCACGCAGGATCGCCACTGACGATCAGAAGCTGCCGGAACCCCTGGCGTTGAAGCGTGGCCGTGTGAGTAATAAGGTGGGCAGAATCAAACATCAGCGGTGACTGAACGTATCACACTGGCCCGGATTACCGCTGTCGAACCCGCGTTTAAACCAGCTGTAGCGCTGCCGGGATGTACCGTGGGTGAAACTGTCCGGCACCACCCTGCCCTGGTTTCGCTGTTGCAGGCGATCGTCACCGATGGCTTGCGCCGCGTTCAGCGCCTGCTGTAAATCACCGGCCTCCAGTACGTTCTCCTGCTGCATATAGTAACCCCAGACACCCGCAAAGCAGTCCGCCTGTAATTCCATGTTCACCGACAGCTGATTAGCCTGCGTCTGGCTGACCCCACGCTGTAACTGACGTATTTTGGATTCAATGCCCAGCAGACGCTGCACGTGATGTCCCACTTCATGTGCAATCACGTAACCCTGAGCAAAATCGCCACCGGCCGCCAGTTTGTTTTTCATGTCGTCATAGAATGACAGATCGATATATACCGTGCTGTCTGCCGGACAATAAAACGGCCCCATCACCGACTGGCCGTTACCACAACCAGTAGGCGTTGCGCCACGGTACATCACCAGCCTTGGGGGAAGGTATGTTTTGCCCATTTTCTGGAAAATTTTCGACCAGGTGTCCTCGGTTGTTGCCAGAATCACTTTGGTGAATTTAACCGCCTCATCCTGACGGGGAACACTGACCTGTTGTGTCTGTGTGGAGTGGGAAAACGAGCGGCCATCACCGCCAAGGAGCGCCGTTAAATCATAGCCATAGTACCCCGCGATCATCACAATGATCAGCAGAATAATACCGCCCTTGCCCCGCGGAATACGCATACGGCCTTTGCCTGAAAAACCACCCGGCGCATTCCGACGATCGTCCACATTGTCGCTCTCGCGCCGTCCTTGCCAACGCATAAATGGCCCCTGGTTATAATGACGTTGCTGATTAAAGTCGCCATTCTAAATGGCGGCATGCGCCAGCGCCAGCCCGCAGGCCAGATGGGATGATTTGTCGGAGACTATGAGGTTAAACCACTCGGGTCATCAGACCAGCACCTCTCACACCACACACAGCGTGAGAGGAGCTGGCTGATATCCGCTGCGCTGATGGCAGCAAAACGTTTGATAAAAAAATCAGTCCAGCTTTACGCCGAGGCGGTTAGCCACTTCTTCATAGGCTTCGATCAGGCCACCCAGACTCTGGCGATAGCGATCTTTGTCCATTTTGTTCAGGGTTTCCGTGTCCCAGAGACGCGCACCATCCGGTGAGAATTCATCGCCCAGTACCACTTCGCCCTTAAACAGACCAAACTCAAGCTTGAAATCTACCAGGATCAGGCCTGCGTCCAGGAAGAGTTTGCCTAGCACATCGTTCGCCTGGTATGTCAGCTCGCGCATACGGGCAAGATTCTCTTTGCTCACCCAACCAAAAGTTTCGCAGTAGGATTCATTAACCATCGGATCGTGCCTGGCATCGTCCTTCAGGAACAGGTCAAACAGTGGGGGGGTCAGGATCATGCCCTCTTCCACTCCAAGACGCTTCACCAGCGATCCTGCCGCACGGTTACGTATCACGCACTCAACCGGAACCATCTCCAGTTTTTTTACCAGCGCTTCATTATCAGAGAGCAGCGCTTCCATCTGGGTTGGTATACCGGCTTCCTGCAATTTGCTCATAATAAAATAATTGAACTTATTGTTAATCATTCCCTTACGATCAAATTGTTCGATACGCTCACCGTCAAGTGCTGATGTATCGTTGCGAAATTCGAGTACCAACAGATCCGGGTTTTCGGTGCTGTAAACGGTTTTCGCTTTGCCGCGATACAACTCAGCTTGCTTTTGCATCTTGTTAACTCCACATGAACTGAAAATAGTAGCGAGGCTATTGTACTTTCTGCGACGAAAAAACCGAAGCAATCGTTTACGTTGCAGAAGGCAAAAAGGCCGGAAGATTCCGGCCCGGGTTGTTATTTGCTGAATGCCGCCTCGAATACTGCCACCAGCGCGTCATTCTGCGACTGGGTAAGGGTATGTCCTTTAGGATCGAGGAACTGCAAACTACTGCGGTTATCCAGATCGCCGACCTGGATCTTGTAATCACCCTCAGCCAACTGCGGATCTTTCGCGCCCAGTTTGTCCCAGCCGTCGCTGTCCGGTGCTTTATAGGTTACGCTGAGACTTCCCTGAGAACGATTTTTATCGCTCACTTTCATGCCAACCCGTTCCAGCGCCGCAGGCAGACGTTCCCACACGGTGTTAAACGACGCACGTACAATCAGATTAGGTAATCCGGTGTCATCCGCTCCGCTCTGCACATCAATTTGCGCTGCGCTGCGATGAGCCGCCGCATTCTCACGGGTGATTTCCATCTTATCGAGACCGCTACTCAGTTCATTCAGCATCTGGGCAGTATAACGCTGCAGCTGTACCGGTGAGCTTACCGCTTTTCCTTCCTGCTGCAGTTCAAGCAGTCTGACATTCAGCGCCTGCTGATAGCCCTGCTGCTGGACACTGACCTGATAGCGACCACGATACTGATGATCTTCATCGGCACGATTCCACTGCACCCAGTCCGTGGTCAGCGTCTTACTGGCATCAGTACGGCTCGCTATCGGATAATTGCGTGCCTGAATCACATCCACCACCTGTGGCCATAAAGCACCGTTACGATCGTTTTCCAGCAACAGCACCCCGTTATTACCAGCAAACTGCGTGCGGGTACCATTCATCAGTGCCAGAGCCTGAGCCGGTGGACGAATATCGAGCTGCTTGCCAACCTGACCTTTCGTGCTGACAGAAGGTATATCAAAATCCCCGTTCTGCAATGGCAACGCCATTCCTGTCGGCGCACGCAATTCGCTGACATCAGCAGCCTGCAAATAGGATTCATCGCCGCTGACCTGACGTTTGTAACGCTGATCGCTCGAACAGGCGGCCAGCATCATCACCAGCGATAAACCAACCACTTTCGCAACGGTGGACTTTTGTACTGAATAAGCCATTAACTCTCCCTAAATTTACAACAGGCCTGCGCTTTGCAGAGCCTGTTCAACAACCGGGCGACCGGCATCAGTCATCGGCGTCATCGGCAGACGCTGCGTGTCGGTTGCAATTAATCCTAATTTCTTTGCCGCCCATTTTACCGGCACAGGATTAGGTTCAATAAACAGCTTTTGATGCAAAGGCATCAGGCGCTGATTAAGACGGCGAGCTTCGGCAAAATTACCCTGCTGCGCCAACTCACAAACCTGCACCATTTCTCGTGCAGCAATGTTTGCCGTAACGGAGATGACGCCCCGGCCGCCCAATTGCATGAAGTCCAGTGCAGTTGCATCATCGCCACTGACCAGAATGAAGTCATCATCAACCAGCTCTTGGATCTGGCTGACCCGCGATAAGTTCCCTGTAGCTTCCTTGATTCCGATAATATTTTTGATTTTTGCCAAACGGCCTACCGTCTCAGGCAGCATGTCGCAACCGGTACGGGACGGAACGTTGTACAGCATTTGCGGCAGGTCGGTGCTTTCAGCAATCGCTTTGAAGTGCTGATAAAGTCCTTCCTGCGTTGGACGGTTGTAATAAGGGGTGACGGTGAGGCAACCTACCACGCCGCTTTTTTCAAAACGCCGGGTCAGGCAAATACCTTCCGATGTCGCGTTGGCACCGGTGCCGGCGATGACCGGAATACGGCCATCGGCCAGCTCCAGCGTCATCATTACCACGTCACCATGCTCATCATGGCTCAAGGTGGCAGATTCTCCGGTGGTCCCCACAGAGACGATTGCCGATGTTCCGCTGGCAACATGATAATCAATCAGTTTTTTTAAACTCGCACGGCAGACATACCCTTTGTCATCCATCGGCGTGATCAGTGCAACAATACTTCCCGTGAACATTAGCCATACCCTCCACAAACAAGAGCTTCATGGTAAGGTTTACAGCTATTGAAAAGCAAGCGGACAAGCCGCACCGCCCCTTGGCAGCGGATATTTTTTATGTTTACCTTAGCGTTATCACAATTGCTAATCATTACGACGGACAGGACGTATTATTTTGCTGCAATCAGAGCAACATCATCTGGTTATTACCGCGCTTGGCGTCGATCGCTCAGGTATTGTGAATACCATCACTCGCCATGTCAGCAGCTGCGGTTGCAATATCGAAGACAGTCGTCTCGCCATTCTGGGTGATGAGTTCACCTTTATTATGCTGCTTTCCGGTAGCTGGAACGCCATAACGCTTATTGAGTCCACGCTACCGCTGAAAGGGGCTGAGCTGGAGCTACTGATCGTCATGAAACGCACCGCTTTTCGTGAACGTTCTCCACTGCCTGCTACCGTGTGGGTTCAGGTGGAAGTGGCAGACTCGGTGCATATCATTGAGCGTTTTACCGATCTGTTTGATTCGCACCAGATGAATATTGCTGAACTTGTTTCACGCACGCAACCGGCACAAGAAAATCAGCCACCATTGCTCTATATTCAGATCAGAGCAAACAGTCCTGCCAGCCAGGAATCCTCAATTATTGAGCTGGCATTTAACCGCCTCTGTACAGAATTAAAAGCACAGGGCAGTATTAGCGTCGTTCAGTATCCACCGCATGATGACAAAATGGAGAGTAGTGATGAATCCACTGAAAGCCGGTGATTTAGCACCGAAATTTAGTTTGCCCGATCAGGACGGCGAACAGATAAATTTAACCGACTTCCAGGGACAGCGCGTTCTGGTCTATTTTTACCCGAAAGCGATGACGCCGGGCTGTACCGTGCAGGCCTGTGGGCTTCGTGACAGCATGGATGAGCTGAAAACAGCGGGCGTTGAAGTCCTTGGGATCAGCACCGATAAACCAGAGAAGCTCTCACGGTTTGTTGAAAAAGAGCTGCTCAACTTCACCCTGCTCTCAGATGAAGATCATCAGGTTTGCGAGCAGTTCGGCATCTGGGGCGAAAAAACCTTTATGGGAAAAACCTATGACGGGATCCACCGCATCAGTTTCCTGGTTGGCACCGATGGCGTAATCGAAAAAGTGTTCGACGATTTCAAAACCAGTAACCATCACGATATTGTGATGGATTATCTCAAATCTGCCTGACAGGCCAGCAAAACATTCACCGGGGCAGGCGGATGCCCCGGTGAAAGTCAGGCCTGACTTTCGCTGGCTTAACGACTTTCCAGCTCCAGCATGATGGCAGCACACCGTGGACTGGTAATCACACGATTGCGCCCGGCATGTTTCGCCTCATAGAGCGCATCATCAGCCAGTTTGAACACCCGCTCCATGGGCGTTTCATCCGCAGACCAGAACGCCACTCCGATGGAGATGGAAATATGCCCAACCGCGGGCAACTCCTCCTGCTCCACGGTCAAACGGACACGTTCGGCGATGCCCACCGCGATTTCACGTTCCGCGCCGGGCAGGATCATCAGGAATTCCTCACCGCCATTACGGCTGACCACATCCGTTTGACGGGAGCTGTTTTCCAGTTGCAACGCCACACGCTGGATAACCTGATCTCCGACATTGTGTCCCCAGGTATCATTGACGCGTTTAAAATGATCGATATCCAGCGCCAGCACGGCAAAAGGCTGGCGAGTGGCATGAAAGTATTCCAGCACCGCATTCAGCCCACGACGGTTTAACAAACCGGTCAGCGGATCGGTTTGTACTTCAAACTTGAGACGGCCAATTTTATCCTGCAACAGACCTATTCCCGCCAGCATCGCGCGTTTGATCTGCGAAGATTCGTAATACCATGAACGGATACCGTTAATCTCCTTCGAGACGCCCTGAGCGTCCATCTGACTCGCCTTTCGCGCCAGTTGCCACAGAGGCAGAGCAATTAACCTTGCCAGTATCCACGCAATAATCAGGGTCAACAGCGCGAAAGGTATGGAATGCTGCAACACCTTCATCAGCAAACTGGTCAGCGGTGCCAGCGTAGTATGCATCGGCTTCAGTGCGACAATTGTCCAGCCAGAGGTGGGCACCACGGCATAGCCGGCCAGCATCGGTTCACCATTGTTACCCTGGAGCCGCAAAAAGCCGTTACGGCTATTCTTTTTCAGTTCATCATCGATCATCAACGGAATTTTCTGCCCAACCAGGTTGATATTCTGGTGGTACAGCACGCGGTTATCCTTGTCGACGACAAACAGCGAAGAGCCATCACGGTAAAACTGCTCTCCCAGTAATTCATTAAGAATACTTTTCTTTTTCAGATAGATGGTGCCACCAACAAAACCAAGATATGTACCCGCTGGTGACCAAACCGGACTGGAAATGAAAACAATCAGGTTGTTGGCAGCGGAAATACCCGGTTTACCGATCAACGGTTTTCGTTCAGCCAGTGCCTGCGTGGAGGTGGAGGTGGTCAGGTGCACCCCTTTCAGCATCAGTGATTCCGGGGAAATAGCCTTTACCCAGCCATTGGCGTCTGCAATCACCACCGAGTTAAAGCTGTTGGTTTGCTGCCGCAACCGTTCAACTTCATTCTGCATCACGTCATCGCTGTCCATACTCTTACCCAGGTTCTGGGCACTCCAGGCAAGCTGTGACTGTGCCATCTCAAAAAACATTTCCGTTGTTGACGCCAGTTTAGTGGCATAAACCCGGTTGGACTCAAGTGTGTTATTGATTAATACATCGCGCTGAACCCGCCAGGTGGCGTAAAGCGAATTTGCCAGCGTTATCACAATGCTGGCAACGGCCAGTAATGTGATCAGAGTGCGCAAATCCGTTTTTGGACGAATAAGCCTCAGCATGGACTTACCATAGTGGAATATTTCATTTGTAGCGCCTTATTTTGCTGTGCGCGTCGGTGTTAAGTAGGTGTTATGCCCTGGTGAAGCACAGGCCAATTGTACACCTCTGCAAGGTTATCGGAAGCCACGAGAGCTAATAATTATCAGAATTAATTGACAACAGCAGATCGCTCTTTCAAAGGATAAGATCCTTAACTCTTTTCTTTCACAGTAGCTGATGTTCACGCCCCCTCTGGGCTGTAAAGACCGATGCTATCCCTGGCAGGTAACCATCAGGCAACGCCTTTGTGATAGCAACAATGTCCCACAGTAACGTTACATGTAAGGATGTGGTCGGCCATGCCTGATGCGAGGGGGGAAAGTCCATAAATTTTTTTAATTCAGGGATTGACCTGAATCGCATACTGCAACATTTAATCCCGCCGCTGGCGGTTTCCATATGCTACCTACGTGGGTAAAATATTTAGCGTCCGCCTTATGGCCAGACAACCATTTCAGCCAGTAGAGCAGTAAACGAGGACATCATCAGAATGGGATTCAGCACTGTTAACCGAGTGAAAAGATATGCGCTGGCTTCACTGATCGCCACGCTGATAACCGCCTCAGTGCCTGCTTTTGCCGATGTCAGCGATAACCTTCCCGATATTGGCACCACCGCTGGCAACACGCTTTCCATCGGCCAGGAAATGCAGATGGGCGACTTTTATGTCCGCCAGCTGCGCGCCAGTGCCCCGCTGATTAGCGATCCTCTGTTGAATACCTACATCAACCAGTTAGGGGAGCGTCTGGTAGCCCATGCCTGGTCAGTGAAAACCCCTTTTCACTTTTTTCTGATCGCTAATGATGAAATTAACGCCTTCGCTTTTTTTGGCGGCAATGTAGTTCTGCACTCTGTCCTGTTCCGCTACACCGATAACGAAAGCCAGCTGGCGTCGGTGCTGGCACATGAAATTTCCCACGTAACCCAACGCCATCTGGCAAGGGCAATGGAAGCTCAGCAGCGCAATGCGCCACTGACATGGGTAGGCGCACTGGGTTCTGTCCTGCTGGCAATGGCCAGTCCCCAGGCCGGGATGGCCGCATTAAGCGGCACCCTGGCCGGGACGCAGCAGGGCGTCATCAGTTTTACCCAGCAAAACGAGCAGGAGGCAGACCGCATTGGTATCCAGGTGCTGCAACGTGCCGGATTCGATCCGCAGGCGATGCCAGATTTTCTGCAAAAGCTGTCCGATAAGTCACGTTTTGCCTCTAAGCCGCCGGAGATGTTGCTGACCCATCCATTGCCAGACAGCCGCCTGTCTGATGCCCGCAACCGCGCCAACCAAATGAAACCGGTAGTGGTACAGTCCTCGCAGGATTACTACATGGCAAAAGTGCGTATTCTCGGCATGTATTCCACCGGCCAGAACCAGTTAACTGATGATTTACTCGACAGTCTGAGCAAAGGAAATACCCGCGAACAGTCGGCGGCACACTATGGTAAGGCCGTGCAGTTTTTACAGGCAAAAAGTTACGACGACGCCAGCAAGATTATTGCACCGCTGCTGGCTAAACAGCCCGCAAACGTCTGGTATCTCGATATCATGACCGACATTTATATTGGTTTGAAACAGCCGCAGCGGGCAGTTACCATGCTGCTGGCGGCCAGGAGCGTCAGCGACAATCCGGTGGTACAACTTAATCTGGCGAATGCCCTGATTAAAGCGGCCCAGCCAGATCATGCCAGTAAGATCCTTTACCGCTACACCTGGGCGCACAAGGAGGATCCCAACGGCTGGGATCTGCTGGCGCAGGCCTCTGCCGATCAGGGGCTTACCGATGAGGAGCAGGCGGCACGCGCCGAGAGTCTGGCGCTGAATGGCCGCCTTGATCAGGCCATCCGTAGCCTGAGCAGCGCCAGCGCCGCGGTGCCGCTGGGTAGCCTCAAACAGGCCCGTTATGATGCACGTATTGACCAGCTACGCCAGTTACAGCAGCGCTTTCGCGCTTATCAGAAATAGTGAAAAGGATGCGTATGTCAGAGGTACAGATTTACCATAACCCACGCTGTTCCAAAAGTCGTGAAACGCTGGCACTGTTGCAGGCACGCGGTATCAGTCCTCAGGTCGTGCTCTATCTGCAAACGCCTCCCGATCCCGCCACCCTGCACTCGTTGCTGAGCAGACTGGGATTCAGTTCAGCACGACAGCTAATGCGCACCAAAGAAGTACTGTATCAGCAGCTTGGTCTGGCAGATGAAACCCTGAGCGAAGCGCAATTGTGTCAGGCAATGGCAGCACATCCAAAACTTATCGAGCGTCCGCTGGTCCTCGCCAACGGTAAAGCGCGTCTGGGACGGCCACCAGAGAATGTGCTGGACATCATTTAACGTGCCGACGAAAGCCGCCCTGTCACAGTTCCAACGTCTCTTTCACAAAAGGAATGGTCAGCTTGCGCTGGGCGCTGATCGAGGCACGATCCAGCCTGTCCAGCGTGATAAACAGCGTGCGCATTTCCCGGTCAAGGCGTTTCAGTAAAAAGCGTCCGACGTCTTCAGGCAGCTCAAAACCTCTTAATCTGGCCCGCAGTTGTAGCGCCTGCAATTTGTCATCATCAGACAACGGCTGCAGGCGATAAATCTGCCCCCAATCCAGGCGGGAAGCAAGATCCGGCAATTTCAGATTCAGTTGACGCGGGGGACGGTCACCGGTGATCAGCAGACGTGTTCTGCCGGTTTCCAGAATACGGTTGTAAAGATCGAACAGCGCCATTTCCCAGCGTTCATCGCCGGCGATGCATTCGATATTATCGATGCAAATCAGCGCCAGTTGCTCCATGCCATCCAGCACTTCCGGCACAAACCAGGTGCGCTTGTCGAGTGGTACATAGCCGACCGCTTCACCACGGGCAGACAGTTCGGCGCAGGCCGCATGTAGGAGATGGCTGCGCCCGCCTCCCTCACGTGACCAGAAATAAAGGTAGCTGCCGTGCTCCTGGTGCAGGGCACTTTGCAATGCCGCTATCAGCGACGGATTTTCACCCGGCCAGAAGCTGGCAAAGGTTTCGTCATCAGGCAGATACAATGGCAATGACAGCTGTGCCGGTGTGTTCAGAAGCACCTCAGTGTTGGTCGGCAAAATGCGGCCTCAGTTTATCACATCTTTATGAGGAGCTTAAAACAACCTTTCTGCTGCTGCTTGCAGACAGGGTAGAAACGCTATATGTTTTAAATATTGCATTGTCATTTCACTTAATTTATCAGCACCTCTGCTGATACATTGTCTGTATTATTTTTATGAGAAATAAGGAAGCACCTGCAATGGATAAAAAATATCAGATATTTATCAGTTCAACCTATGAAGATCTTAAATCGGAAAGAGACCAGGTCATTAAGGCAATACTTGAACTCGGCCATATCCCGGTTGGGATGGAGATGTTCAGCGCTGGCGATGAACAACAGTGGGAACTGATAAAAAGGCAAATTGAACAAAGTGATTATTACATACTTATTATTGCCCACCGCTATGGCAGTGAAACACCGGAAAATATAAGTTACACCGAAAAGGAGTATGATTTTGCGAAAAAATCAGGCATCCCAACACTAAGTTTTATTATAAAAGAAGATGCATTATGGCCTGCGACCAGTATTGATAAATCAGCAAAGAAAAAGAAACTGGACAAGTTCAAAACCAAAGCTATGGATAAACTGGTGCAATTCTGGCATAACAAGGATGACCTTTATGCCAAAGTTTCCGTTTCACTGGTAAAGACCATCAATTTAAAGCCGCGTCAGGGATGGGTTCGTTCATCAGAAGCGGTCAGTGCTGATGTGACCAAAGAGCTTTCCCGTCTCAGTAATGAGAACGCCCTGCTTCGGAACGAACTGGAAGGGATGAGAAGAATCGCATCAGAACATTCAGATGCTGTTGCAGATGTGGTGAAAATAATGAATTCGAACAAAAGAAAAATAAAAGTCAGGTCAACTGCAAAATGGGAAGACGGTGAAATCTTCCAAACGACATTATTAATAATATTCCTGAGCATTGCGCCAAATCTAATCAATGAAAATGCGTCAGGTGAAATATCAAAAAAAATTGCCTTTAGCTACTACGGAACAGGTTATTATAAAAACTGGCCGGTAGCGAGCAATATCATTACGGCATTAATTGCGGACTGGGTGGCGTTAGATATTGTTGAACCCTCTAAAAAGAAGCACTCTGTCAATGACGATAATGAATACTGGACATTGACCGAAGTGGGAAAACAGGTTTTAAAACGGGCACACCGAATACGCCTTGAAGAAGGTATGATCCGCGACAATGAAACAGACAAAGCGTCAACATCATAGTTTGTATTGATAAACTTTCTTTACAACACAATACGGTAAAAATCCGCTTTCAGTAAACGGCACCAGGGCAGTGAAACCCGGTAAAAAGTCAGCGCCAGCCCTGGGTTCCCAGGGGCACCGCGGGTAAAGCACGTGGGTTGTCAGTCAGCGACAACAGGGCAGCAACCGCTGCCCGTCGGTTCAGGACTGATGACGATGCTCAGGCTCCAGCACCACTTCTTCCCTGCGCATCCGTCCAATAAGGTGGAAAATCAGGCTAAGAACCACGCCCACAATAGTTGCCAGCGCCATGCCTTTCACCTCGGCAGCACCGATATGTATCGTCGCGCCACTCACACCAATAATCAGGATCACCGACGTGAGGATCAGGTTCTGTGCCCGGTTGTAGTCCACTTTGGATTCAATCAGCACGCGAATACCGGATGCACCAATCACACCATACAGCAACAGCGACACGCCCCCCATCACCGGCACGGGAACCGCCTGAATGGCTGCGGCCAACTTACCTACGCAGGAAAGCAGGATCGCCAGAATGGCAGCACCACCGATCACCCAGCTACTGTACACGCGGGTGATGGCCATCACCCCGATATTCTCACCGTAGGTGGTGTTCGGCGTGGAACCGAAGAAACCAGAGATCACCGTGGAAATACCGTTCGCAAACATGGAGCGATGCAGCCCTGGATCTTTCAGCAGGTCTTTTTTGACAATATTTGCCGTCACCACCAGGTGGCCGACATGTTCCGCGATCACCACCAGCGCGGCTGGCAGGATAGTCAGCATCGCATACCATTCGAAACGGGGTGTATAGAACGTCGGCAAGGCGAACCACGGCGCGGCTTCCACCCCCGACCAGTTCACCATGCCCATAAACCAGGCCAGTGTGTACCCCACCAGCACACCAATCAGCACAGGAATGATGGCGAGGAAGCCGCGAAACAGCACTGAGCCAAACACCGTTACCGCCAGTGTCACCAGTGAGATCAGGATGGTTTTACCGTCAGCAGCCGCACCGGCAGCAGGTAACAATCCGGCCATATTTGCCGCCACACCCGCCAGCTCCAGACCAATCACCGCCACGATGGCACCCATCGCCGCCGGTGGAAACATCACGTCCAGCCAGCCGGTTCCCGCTTTTTTGACAATCAGCGCCACCAGGCAAAACAGTACGCCGCAGAGAATGAATCCGCCCAACGCCACTTCATAACCCAGCGGCAATAGCAGCAGAACCGGAGAAATAAAGGCAAAGCTCGACCCCAGGTAAGCCGGAATTTTTCCTTTACAGATAAACAGATAAAGCAAGGTGCCGATGCCGTTGAACAGCAGCACGGTGGCCGGATTAATGTGGAACAGGATGGGAACCAGCACCGTTGCACCAAACATGGCGAATAAATGCTGGAGGCTGAGTGGAATGGTTTGCAGCAGCGGTGGCCGCTCACTGACGCCAATAGCGCGACGTGTCATCGTATTTATCCTTTGGTTTTTGCCGAAAAAAAGCCGACTCTCAGGTCGGCTTCAATATCAAAAAATGAAAACGCGTGTATTGCGTGACAGAGGATACCTCGCTGTAGGCCAGCGGTTGACATAGCCGTCACCGCACTGTAAAAACCGCCTGCACAATGTCCATGAGGATGAGTCGCAGAACCCATCCAACTGACGTTTAACAGGGCAGTGACACAGGGTCGGCTCATCATTACTTAGTACCAAAGATCTTATCGCCCGCATCACCGAGCCCCGGGATAATGTAACCTTTATCATTCAGTCCGCGATCCACTGAGGCAGTGTACAGCTCAACGTCAGGGTGGGCTTTTTCCAGCGCAGCGATCCCTTCGGGCGCGGCGACCAGCACCAGTAATTTAATACTGCTGCAACCCGCTTTTTTCAGAAGATCGATGGTGGCAATCATCGAACCACCGGTCGCCAGCATTGGATCAACCACCAGCGCCATACGTTCCTCTATATTGGAAACCAGCTTCTGGAAGTAGGGCACCGGTTCCAGCGTCTCTTCATCACGGTAGACACCGACCACGCTTATCCGTGCGCTGGGGACATTTTCCAGTACCCCTTCCATCATGCCAAGACCAGCGCGCAGGATGGGCACTACGGTGATCTTTTTACCTTTGATCTGTTCAATTTCAACCGGGCCGTTCCAGCCCTCAATGGTGACAGTTTCCGTCGCCAGATCGGCAGTGGCTTCATAGGTCAGCAAACTTCCCACTTCTGAAGCAAGTTCACGAAAGCGTTTGGTGCTCACATCATGCTCGCGCATCAGGCCAAGTTTATGTTTGACCAGCGGGTGTTTAACTTCCACGATCTTCATTGTTGTTCTCCCGAAGTGTTAAGCTGCAAAAAAATCGCGCGATTATAGCCTTTTTTGGCTACTCAGCCCTACCAAATAATCCAGCTTTCGATCAATCTTTCATCCTGTAATATGAATTCGTTAAATTTCGCCACGCGCATTGATGCTGAAGAAGCCACTCGCAAACGTTTGCCTGCACTGTTAGAATTGTCGCGCTTCAATTTTCCATACCACCACAACCGCAAATCGCGTGGGGATTTCGCAGTGACCGACAAAACCTCTCTCAGCTATAAAGACGCCGGCGTTGACATCGATGCAGGTAACGCTTTAGTCGATCGTATCAAAGGCGTAGTGAAAAAAACCCGCCGTCCCGAAGTCATGGGCGGACTGGGCGGCTTCGGTGCCCTTTGTGCCCTGCCACAGAAATACCGTGAACCGGTTCTGGTTTCCGGTACGGATGGCGTCGGTACCAAGCTGCGTCTGGCGATGGATCTGAAGCGCCACGATACCATCGGTATCGATCTGGTCGCGATGTGCGTGAACGATCTGGTGGTTCAGGGTGCCGAACCGCTGTTCTTCCTCGATTACTATGCCACCGGCAAACTGGATGTGGACACGGCGGCCAGCGTGATCACCGGCATCGCGGAAGGCTGCACCCAGTCAGGTTGCGCGTTGGTAGGGGGTGAAACCGCTGAAATGCCGGGCATGTACCACGGGGAAGATTACGATGTGGCGGGTTTCTGTGTCGGTGTGGTGGAAAAGTCAGACATTATTGACGGCAGTAAAGTGCAGGACGGCGACGTGCTGATCGCGCTGGGTTCAAGCGGTCCACACTCTAATGGCTACTCGCTGGTGCGTAAAATCCTTGAGGTTAGCAATACCGATCCAGAAGCGGTAATGCTGGAGGGTAAACCTCTTGCTGACCATCTGCTGGCACCGACCCGTATCTATGTGAAAAATATCCTCAGCCTGATTGAACAGGTGGATGTTCATGCGATTGCACATCTGACCGGGGGTGGCTTCTGGGAAAATATTCCACGGGTATTGCCGGAGCAGACTCAGGCGGTGCTGGACGAATCGAGCTGGCAGTGGCCTGCGGTGTTCAGCTGGATGCAGGAAGCAGGCAACGTCAGCCGTTTTGAAATGTACCGTACCTTTAACTGCGGCGTAGGGATGGTGATTGCCCTGAGTGCCTCCGATGCTGACAAAGCCGTACAACTGATGCAGGATGCCGGTGAAAAAGCATGGAAAATCGGCGTCATCAACGCCTCTGACTCCGCTGAACGTGTGGTCATCAATCCATGAAACGCCTGGTTGTACTGATATCCGGTGACGGAAGCAATCTTCAGGCAATTCTGGATGCCTGCCAGCAGCAGCGGATCCACGGCAGCGTCGCTGCCGTGATCAGTAATCAGTCATCGGCTTTTGGTCTGGAGCGCGCGCGGGCCGCAGGGGTGCCCGCACTGTCACTGTCAGCGACCGAATTCACCGACCGTCAGGCCTTTGATCGCCAACTGATGCTGGAGATTGACGCCTTTTCACCCGATCTGGTGGTGCTGGCAGGCTATATGCGCATTCTCGGCCCGGCTTTTGTTGCACATTATGCAGGCCGGATGCTGAATATCCACCCTTCCCTGCTGCCGAAATATCCCGGTCTGCATACCCACCGTCAGGCGCTGGCTAATGGCGATAAGGAGCACGGCACCTCCGTACATTTTGTCACTGAAAAGCTGGACGGCGGCCCGGTAATCCTTCAGGCAAAAGTACCGGTTTTTGAGGGTGACACGGAAGAGGATATCAGGGCACGCGTGCAGCATCAGGAACATGCCATTTACCCACTGGTAGTGAGCTGGTTTATGAACGGTCGCCTGGCGATGCAGAATGAAACCGCCTGGCTGGATGGCCGACAACTACCGCCTGAAGGGCATGCGCTGGATTGATACAATTCATCCCGCAACCCGACGCGCCCGCCTCAGGCAAGCAGTGGTGAATTCGGCCTGTCAAAAAATGTTTTCCCTCATCATCAGCCCTCTCTGCTTTACCTGTGCCATCATAAGGATCGGCACGATGGAAAAATCCACGATCTGCCGCCGAGCCTGGCGGCATAAATCTGCCCGCGTCATCATCACGATGCTTTTCCGTGGCCCGTGGTGACAGAAATGGCCGGTGAGAAGGTCATTAACACCACCTTGTGGTGCAAAGTGTTGACAGTAAGTTATTAATAAGGCCATCAATAACGCCCGTGGACATGGCTGCCATACTCTCGCCATAATGCTACGTAACGATGGCCGGCTTCAGGCAGGTTCTGCTTAAACGGAGTAAAAATGGGTCAGGAAAAACTGTATATCGAAAAAGAGATGAGCTGGTTAGCGTTCAACGAACGTGTATTACAGGAAGCGGCAGACAAGGCCAACCCGCTGATCGAGCGTATGCGATTTCTGGGCATCTATTCCAATAATCTTGAAGAGTTTTATAAAGTCCGTTTTGCGGATCTGAAACGCCGCATCCTGATTGGTGAAGAACAGGGTTCGCCTAACACGCCACGCCATCTGCTCAAAAAGATCCAGGCCAGAGTACTGAAAGCGGATCAGGAATTTGACGGTCTTTATAACGATCTGCTGCTGGAAATGGCGCGCAATCAGATCTTCCTGATCAACGAGCGTCAGCTGTCATCCAACCAGCAAAGCTGGCTGCGTCATCATTTTAAGCATCACCTGCGTCAGCATATCACCCCGATTCTTATCAATCATGACACCGACCTGATTGAATTTCTGAAGGATGATTACACCTATCTGGCGGTGGAGATCATCCGTGGCGAAGCGATCCGCTATGCGTTGCTGGAGATCCCCTCCGATAAAGTTCCGCGTTTTGTGAACCTGCCGCCGGAAACACCACGCCGCCGCAAGCCAATGATTTTACTTGATAACATTCTGCGTTATTGCCTGGGCGATATTTTCCGTGGCTTCTTTGATTACGATGCGCTGAACGCCTATTCGATGAAAATGACCCGTGACGCCGAGTACGATTTGGTGACAGAAATGGAATCCAGCCTGCTGGAACTGATGTCGTCCAGTCTGAAACAGCGCCTGACGGCAGAACCGGTGCGCTTTGTCTATCAGCGTGATATGCCAAATGCGATGGTGTCGATGCTCAGTGAGAAGCTGAATATTTCCAACTATGACTCCATTGTGCCGGGGGGACGTTACCATAATTTTAAAGACTTCATCAGCTTCCCTAACGTTGGCAAGGCCAATCTGGTCAACAGGCCACTGCCACAGCTGCGGCATATCTGGTTTGATCGCTTTCGCAATGGCTTCGATGCCATCCGCAATCGTGATGTGCTGCTCTACTACCCGTATTACACCTTTGAACATGTGCTGGAGCTGCTGCGTCAGGCATCGTTCGACCCGGCAGTGCTGGCGATCAAAATTAACATCTACCGCGTGGCCAAAAACTCCCGCATCATTGATGCGATGATCCATGCCGCCTACAATGGCAAAAAAGTGACCGTAGTCGTCGAGCTACAGGCCCGCTTCGATGAAGAAGCCAATATCCACTGGGCGAAACGACTCACGGAAGCCGGGGTGCACGTTATTTTTTCGGCACCGGGCCTGAAAATTCACGCCAAGCTGTTTTTGGTTTCACGCCGTGAAAATGATGACATCGTTCGCTATGCCCATATTGGTACCGGTAATTTCAATGAAAAAACCGCCCGGATCTATACCGACTATTCTCTGCTGACCGCCGATGCGCGGATCACCAATGAGGTGCGTCGCGTCTTTAACTTTATTGAAAATCCTTACCGTCCGGTGAGCTTTGAGCATCTGATGGTCTCGCCGCAGAATTCACGTCAGATGCTGTATCAGCTTATTGATACGGAAATCGCCAATGCACAGAATGGCATTACGGCGGGCATCACTTTGAAAGTGAACAATCTGGTGGATAAAGGGCTGATTGACCGGCTCTATACCGCTTCCAGCGTCGGTGTGAAGGTGAATCTGTTGATCCGCGGCATGTGCTCGCTAATCCCCGACCTGGAAGGGATCAGTGACAATATTCGCGTTATCAGTATTGTTGACCGTTATCTGGAACATGACCGTGTCTATATTTTCGACAACGGCGGCGATAAAAAAGTGTTCCTTTCCTCCGCCGACTGGATGACCCGCAATATTGATTACCGGATAGAAGTGGCGGTGTCGATCCTTGATCCCATTCTGAAACAACGCGTACTGGATATCATTGGCATTCTGTTCAGTGATACCCTGAAAGCACGCTTCGTGGATAAAGAGCTTAGCAATCGTTATGTACCCCGCGGCAACCGCCGCAAGGTGCGGGCACAGCTGGCTATTTATGACTACATCAAATCTCTGGAACAACCTGACTAACTCACTATGCCAATATCCCATAAAAAAATGCCTAAACCGCAGGAATTTGCCGCGATCGATTTAGGCTCGAACAGTTTTCACATGGTGATTGCCCGCGTGGTCGATGGAGCCATGCAGGTACTCGGCAGGTTAAAACAGCGTGTACATCTGGCTGACGGGCTGGATCACAACAATATTCTGAGCGAGGCAGCCATCCAGCGCGGCCTTGGCTGTCTGGCGCTGTTTGCCGAACGTTTACAGGGATTCAGCCCGGCTAATGTCACTATTGTTGGCACGCACACGCTACGTCAGGCGGTGAATGCAGAGGAGTTTCTGCAACGTGCGTCAGAGGTTATTCCCTACCCGATTGAAGTTATTTCAGGTCATGAAGAAGCACGACTGATTTTTATGGGCGTGGAACATACCCAGCCGGAAAAAGGCCGCAAGCTGGTCATTGATATCGGTGGTGGATCCACAGAAATGGTGATTGGCGAAGATTTTGAGCCCTGTCTGGTGGAAAGCCGCCGGATGGGCTGTGTCAGCTTCGCTAACCTTTATTTTCCCGACGGCACCATCAGCAAAGAAAATTTTCGACGTGCGCGCCTGGCTGCCAGACAAAAGCTCGAAACCCTGGCATGGCAGTATCGTCTGATGGGCTGGCAGTATGCCCTGGGTGCCTCCGGCACCATTAAAGCCGCCTGTGAAGTGCTTCAGGCAATGGGTGAAAAAGAAAAGTTAATCACCCCGGAACGCCTGAACAGGCTTTACGATGAGACCATCCGCTACAAATCCTTTAATGCGCTGAGCCTGCCGGGATTGTCCGATGAGCGTAAAGCGGTATTTGTCCCCGGCCTGGCGATCCTCTGCGGCGTGTTTGATGCGTTGGCAATTCGTGAACTGCGTCTGTCCGATGGCGCTCTGCGTGAAGGCGTGCTGTATGAAATGGAAGGACGCTTCCGCCATCAGGATATCCGCAGCAGGACGGCGCAAAGCCTTGCCAATCATTACGCTATCGACAGCGATCAGGCGCGGCGCGTGCTGGAAACCACTGAACAACTCTATGAACAGTGGCGTTCGCAGAATCCAAAGCAGGCCAATCCTCAACTCTCAGCGTTGTTGAAATGGGCAGCCATGCTGCATGAAGTTGGCTTGACGATTAACCACAGTGGCCTGCAACGTCATTCATCCTATATCCTGCAAAACACCAATCTGCCGGGCTTCAATCAGGAGCAACAAACCCTGCTGGCAACGCTGGTGCGCTTTCATCGTAAAGCGGTGAAGGTGGACGATATGCCCCGCCTGACACTGTTTAAAAAGAAACAATTTCTGCCGCTGGTGTTTCTGCTGCGTCTGGGATCGCTGCTTAACAACCAGCGGCAGGCAACCTCCACACCCTCTTCATTAAAGCTGGAAACCGACGATGGTCACTGGACACTGACCTTCCCCCATGATTATTTCAGTCAGAATAACCTGGTACAGCTCGATCTGGAGCGTGAGCAAAGTTACTGGAAAGAGGTGACCGGCTGGCAGCTCATTATTCGGGAAGAACCCAACGAATGAGTATAAAGGCAGACGATTACTACACAAAAAAATATCAGCTAACCGCAACGCATTCTGAGGTCGTGGAAGCCGTTTCGCGTATGGTCCCCGGACGGGCACTGGATCTGGGATGCGGAAATGGCCGAAATTCCCTGTATCTTAATCTGAAAGGGTTTGACGTCACCGCCTGGGACTGCAACCAGGCAAGCCTGGCGCGCCTTAATCACATCATCGCAGAGGAAAAGCTTGATAGCATTATCACTGCGGAAAAGGATCTGAATACCTTTCGCTTTAACGGCGCATATGAACTGGTTCTTTCCACGGTGGTGATGATGTTCCTGCAACCGGCCACCCTACCCCAGCTGATTGCCGACATGCAGGCCTGCACGGTAAGAGGGGGCTACAATCTGATTGTCGCCGCGATGGATACACCCGACTGCCCCTGTCATACAGGCTTCCCCTTTACCTTCAGCTCAGGCGAACTGAGCGGCTACTACCGCAACTGGCATATCCTGAAATATAACGAAGATATCGGCCAGCTTCACCGCACGGATGAGCACGGCAAACGTATTTCCCTTCGCTTTGCTACCCTTCTGGCGCAGAAAACGCTGATTAAGGCGTAGCCTTTGTCCCGTTCACCGGTACGCCCGGCTTAACAACGTCAGGTGACCATTGTGGAGAAAATTTTTACCGAAGGTATTCACGGTTGGGTAATCCCGGATGCTGATTTGATACAAATCAAGCCTGCACGTTTTTTTCGGTCTCAATACCTGCCGTTTAGCCATTATCAGGTGGCGGCAACATAGTCTGTACCTGTCACGGTGGCAACGACAAAGGGCCTGACATTGACCGATCGATTAAGCTGTGCCTAAATAAAACGGTCGCCTCAGGGCTAATTCCAGGATCAACTGCGTGAATCATGCCATTCAGAAAACATAAAAAAACCAGCCGAATGACCCGGATTATACTGCTGGTGAGCTTTATCATTTTGGTCGGGCGACTGATTTATGTTATTCCTGGTGCTATTGGGCATCACCAACAGAAAAAACAGGATGTCAATGCGCCAGTAACCACCCCCAAAAAGTAAGCTTTACCGTCAGCATCTCCCATCGGGTTGCCTGAGTAATGCCACTCTTTTGCTTTTATCTTATTTCAGTTTTTACTCCAGCGGCCGCCTTTGCAGGCACAAGGGAATTTTTATGTCCGTCGTTCAGTCTCATGTACAGCAACTCGCCGAAATTCGTAATCGCATCCTTAATCTGCTGCTCAATGACGATCATCTGGTCGATATCCTGCTCAGGCACCCCAGACAAGAGAGCGAGGAAGAAGCCAAAGCACATGAGGAACAGATTGGGGAAATTAAAAGCTATATTTCCCTGCTTCATGCGGCTGACCTTGCGGATCTGTTGGAAGCCTTACCCAGTGATGAACGTCTGGCGCTGTGGCAACTGATCGGCACCAGACGGCGTGGGATGGTGCTGGTTGAGGCCTCAGAGAGCGTCTGGGAAAGCCTCACTGAGGAGATGAGCGACCGCGATTTGCTCCGCGCTATCGAACCACTTGATATTGATGATCAGGTCTATCTTGCCAGATATCTGCCACGCGATTTAACCGGCCGCCTGCTGACATCGCTGGAACCGGGACAACGTTCCCGCGTGCTTGAAGTCATGGATATTGACCGCGATCGGGTGGGTCGCATTATGGACTTCAAGCTCATCACCATGCCTGCCGATATCTCGCTGGCCACGGTTCAACGCTATCTGCGCCGTAAAAAAGCGATTCCCGACGGCACCGATAAGCTGTTCATTACCGATGAAAATAACAGCTTGCTCGGCGAGCTGTCGCTGACCGATATTCTGCTCAACCAGCCGGAGATGATGGTGGCAGAGGTCATGAACGACATGCCAGCAACATTCCGCATTGATGATAAGGCGGAGAATGCCGCTGGCGCTTTTGAGCGCTATAACCTGATCTCTGCGGCGGTTATTGACGCAAAAGGCAAACTGATGGGCCGCGTCACCATTGAAGATGTTATCGATCTTGTCAATCAGGAGAACGACAGCAACATCCGTAAAATGGGCGGAGTGAATCCTGATGAAGATGTGTTTGCTCCGGTCACAAAAGCGGTAAAAAACCGCTGGGCGTGGCTGGCAATTAACCTGTGTACTGCTTTTACGGCGTCGAGGGTAATTGGTTTGTTCGAGGACACCATCTCACAGCTGGTGGCACTGGCCACCCTGATGCCGATTGTCGCCGGTATCGGCGGCAATACCGGAAATCAGACCATTACCATGATTGTGCGGGCGTTGGCGCTGCATCAGGTTGAATCCAGCAACTTTACCTTCCTGATCATGCGTGAAATTGGCGTGGCGCTGATCAACGGCCTTTGCTGGGGGGGAATGATGGGCGGCGTCACCTGGGCGATGTACGGTAATCCGTTAATGGGAGGGGTAATGATGCTGGCGATGATCCTCAACCTGCTGTTAGCCGCTCTGATGGGCGTGCTGATCCCGTTAATTATGATAAAACTTAAACGCGATCCTGCACTTGGCTCAAGCGTTCTGATCACCGCCATCACCGATACGGGCGGTTTCTTTATTTTCCTTGGGCTGGCAACGCTTTTTCTGTTGCACTGAAGAAGGGGAAAAGAGCGCTATCGGCTGAATCAGTTCAGCCCCTGGCGACGTTATTCGCGGGCGAAATCAGTATGCCAATGGCATTACAAATGCAACCAGACAGAATTGAGTCCGTGAAACATTAAAAAAACTGTCCGGCACACATCAACTGTTTGCAATTCCGGCCAGGCAATGCATTAATAAATCTTTAACTTTTTCTATTTGCAGGTGCCAGAATGCGTGAAGAATTCAGCGAAGATACGAAAGAAAGATTAAAAAATCGCGCGGGCAATGCCTGTTCCTTTCCTGGTTGCCATATTCCGACGTCCGGCCCTTCTCTGGAGTCCGCAATTCAGACCGCCAACACCGGCGTTGCCGCCCATATCTGTTCGGCATCACAGGGACCAGGGGCACGCAGGCGTCTGGATATTTCAAAATTCGACAGGCGTTTACTGTCTGACTACCGCAACGGCATCTGGATGTGCCAGCTACACGCCAAGATGATTGACACGGATGAAGTGCGCTATACGGTAGAAATGCTTAATCACTGGCGGGAACTGGCTGAACTTCGCGCACATTTAAAGCAGGCAACCAACAGCCAATATCCTCTGCCTCTCCATTTACGACAAGGAAACGAAATCCCCCTCGCAAAGATCATTCGCTCCACCACTGAAAACAGCCACAGTGCGTTGGCAACCATCTCGTCTGCGGTTGAGGACAGCTGCATTTACGATGTATGGGGTAAAGCGTTGGGCATGGCGGTCAGAGACCTGGCTTGTGAGCTGCTGAAAAATGCGTTTGAGCATGGCAACGCAACGAAGTTTGAAATTGATATCGGGCTGGATCGTGTCCGCATTAAAAGTGACGACAGTCCTTTCAGTTTCAGTCAGCTACTCAGCCACTCTCAGGGACGTGGGGGACAGGTGGCAGCAGCCGGCCTGGCAGAGGTAGACCACCAGTTGATTACCTCATACCGCCGGGTGGATGGCAGTAATGTTCTGGAAATCACCTTCATTACTTCTCAGGAGCAGGTACTTAAAAGTAACCACTGTTCGGTGAGTTTTGATGATTTCAGCCGGGGTTTTTCCCGTGACAATGAGCTACCGGATATCTACATCAGTTGTGAAACCATCTATATTGTCATTCCCCAAGGAACCACTTTTATTCCCAGCATTGCCTTTGGTGTGGTAAGGCAGTTGCAGCAGCTGGAGATGACCGGGAAAAAATTTATTTTTATTGGCTCAGGGATTTCAGACAGTGTTGTAGCAATACTGAAAAATGCATTCCCAGACATTCAGGTAAAACAGGTCTGAACATCACCTTGCTCCGTTGTGCACTTTAAATAAAGAATAATGTGTATAACGTAATTCATCCGCAACAGGCTAAGGTGGCCATCTGAACAGTCACCTTACCAGCCTGGCTGGCTGGCTGGCTGGCTGGCTGGCTGGTCATGGTGCATTACAGACAATTTGACAGGAAATAACGTTCATTGATGCAGAACACTCTCTACTGCCGCCTGAGAAACCTTCGAAGTCAGTTTTTATTTCTCAGGTAACATGATGAATTTATCATTGAAAACCGTTTTAAAATCGTTCTGATAGCCATAATTTCGGCGTTAACACCAGCCGCCGCGTTGAAAACGTGAAATTTTCTGAAGTTATGTCAGGATAACCGATTTTCGTGATTGGTATCAGGGCAACAGTAACAACCGCCATAAAAAATCACGTGGCAGAAATTAATTCCCTGCCTCGTCAAATATTATTGACCGTTTAAAATTTCAACGCCCGCCGCCCCTCTCCTTACCGTAAAAAAATGCCTCTCGCTGGCAGGAACTCGCGATGATGAAAAAATTCCGTAGTCATTAACCTCCTTAAATTCATAATGAATATTAATTGCTTTTATTTTATTTTTTTGTGCTAATTTTAACAGATTTTTCTCTAACTCCTGCCATTCAATTTCTTTATTCCTGGATTGATTTACTGAATCAAAATAAAAAATAAAACACTTCTCCAGTATTTTACCTTCAAGATCTACATCTACCTCATTACTCATTGCGTTAGCGAAGTAAAAATTAATTCCGTGAGCAGCGTTCTTACTGTGCGTCGTTACTTTAAAAACATTAAAATAGATCAGGCAATCTCTGTTTTCTTCAGCAACTTCATGCAGAACATCACTTAGCCCGGTATGAGCGCCATTGGTAGGCCTTGTGTGCGGATTTTTAGTATAACCTACATATTCAACCCTGCTGTCTATACCAAGATTAATGTCCGTGTTATCTAAAAAATCATGTATTGGATATGTTGTTAAATAACCATTTGCATCCTTTAAAGTAATAAATTTTTCCGTAAGCGAAATTCCAGGCCTGAATACTTTCCCCGTATTTATATCGACGAAAGTACATTTTATTTTTTTCCTTTTTTTAGCAGCGCCAATCAGAATATGAATTTTTACCTGCCCGGTAAAAAAATTATATGACGGCTTCCTTTTTACATTAAACCTTACTTTCTCTCTGGAGCATATAAAGTAGATAAACCGTTTTTCCAAATGGCTGTCCACTTCCTCTTTAATCTTCATTAATTTATCGACTATCAGCTTTCTGGTGTCGAAGTAATCCGCTACTTCTTTTGGATTTACCACTAAGTCGTACCAGTAGCAGTGGTGTTTTTCAAGTTCAACAACCCACTTCTTTTCATCGGAACTATATAATTTATGAGACAGTAATGATGAAAATATCCCTCTGTAAGTCAAAATGCTTTCCTCAATAAAAAGACAATATAAACCACCATAGCAATATATCAGATCATTTCAAGACTGATGTAAAATCACACAATAGTCATATTTTGATGAATTAATTTATCACAATATATTAAGATGCTTTTTCTGTTCCTTTCAGCATATCTGACCAGCAGTTCCTTACAGTGAATCACGTCGTAACAAATAGTGAGCAGTGCTGTTGATTACAATCTGGCCCTTCTTATGATCCGTGACGGGAAACCTGACTATAACACCAGCTCCGGTAGCTCAGCATTCCGATATCCACACAGTGCAACCTGACACACACTCTTGCAGCAATAAGCAGTATCCCGACATCACCATCACGGACGTTATTTGGACTGCCCCCATCCCGCCAGACGATCCTGTCGTATATTTGGACTGGCATCTCTGATGCGTTGGCAGACTCAGCTACTGCCGCAGTGTTTTAAACCATTACTGAATGCCTTTATCGGAACTTATCAGGTCAGAAAGCCGTACCCGCAGACAGGTCCACTCTTTACGTGCTGAACTGAGACAGGAGCGCTTAAATTTATCAGCCTGTATTTGTAACAAAAAGATGTCATGATAATTTACGCTAATGGGATTAATCCTAAAATATAATCTAACAAAATGCTTCCGGGTGAACTATGGGCTGTACCAATTTTTTTGGGCGGATAACTGTCGGTCTGACAACTGTCTTTGCAATATTCTGCTGCGTGCCGGCGGCATTTGCTCTGTCCAGCGGCTGTGCCGCAGTAAACGCCCTGTCGGGTTCTTCCACCCTTTCCTTTAGCGCAAACCGGTATCCGGCATCCGACTTTGCCACCGGCGACGCACTGACCCTGAGTTTTACCGACAGCGGTGCGGCATATGGTGGAGACGTAACCAGCGCCGACAGCATCAGTATTGCCCGTTATAACCTCAGCAGTTTTCAGACTTATAACGCCGCCAATGCCACCAGTAATACGTCTCAGACGGTGACCATCACCGTACCGGCAGGCAGTCTGGAGGCAAACGGCGTGGCACTGCGAGCCTCGACGTCGAACGGTCAAATCAGCAACCTGGTGTTCAGCTGCACCAGCGCATCTTCTGCCTCCGCCGATGCCACGCTTTCGGCCCTGTCGCTTTCGTCAGGTACGCTTTCACCGTCTTTCACTGCGACAACCAGCAGTTACAGCGCCTCAGTCGCCAGCAGCATATCATCGGTAACGGTCACGCCCGTTGTCACCGAGAGCCATGCTACCGTCACCGTTGACGGCACCGCGGTCGCATCCGGCTCGGCGTCTCAGTCTGTCAGCCTGGCGTCCGGCAGCACGACCAGCATTTCCGTCGTCGTCACTGCCCAGGACGGTACCACCCGCGCGTACGCGCTTAGTGTAACCCGCGCGCAAGCCCCACCGGTTTCGTCAGACAGCGCTGACACCGTAGCCGCCAACAGTACGGACAATGTCATTTCACTCTCCCTGAGCGGAGGAACGCCGACCGCAGTAGTCGTCGTCACCTCACCGGGCCACGGCAGCGCCGTGGTAAGCGGGACCACGGTGACCTATACGCCAGTAGCCGGCTACTCCGGTAGCGACAGCTTTACCTGGCATGCGTCTAACAGCGGAGGCACGTCTGCCGATGCCACTGTGTCACTGACCGTGAGTCCCCCCATCCTGGCAATTACGCCGACAGCAGGCGCACTGCCGGCTGCCACCGTAGGGAGCGCCTGGTCACAAAACCTGACGGCCTCCGGTGGCACCTCGCCTTACGCCTGGTCCGGTACCTCGCTACCCACCGGCATTACGCTCAACGCGTCAGCGGGCACGTTGTCCGGCGTCCCTTCAGATGCCGGCAGCTACAGTTTCCAGGTCACCGTCACCGACGCGAACGGTGCCACCGGCAGCGTCAGCTATACACTTAACGTCACTGCCGCCTCGCCGGTGGCCAGCGACAGTGTGGCTACCGTGGCCGAAAACAGCAGCAGCAATACCATCGCACTCAGCCTTTCCGGTGGAGTAGCTACGTCGGTCACCATCGTGACTTCGCCCACTCACGGCAGCGTGGTTACCTCGGGGGTGGCTGTTTCCTACACCCCGGTAGCCGGTTATTCAGGCAGCGACAGCTTTACCTATACCGCCAGTAACGGCAACGGGACCTCCGCCAGCGCCCGCGTGTCGCTCACCGTGACGCCGGTGCTACTTACGCTGTCACCCGGCAGTGGCGCCCTGCCCGCGGCGACGGCGGGCAGCAGCTGGAGCCAGACCCTGACGGCTTCGGGCGGCAGCGCGCCCTATACTTTCAGTGCCACCGCCCTGCCGGACGGGATCACGCTGAACCCGGCAACGGGTGTACTGACGGGCACGCCATCCGCTGCGGGCAGTTACAGCTTCCAGGTCACCGCCTCCGACAGCCTGGGCGACAGCGGCACGGCCAGCTACTTACTGGCCGTCAGTGCCGCTCCGCAGACCGTCCTGCAGCTCCAGCCCTCAGGCGGATCGCTTGCGCAGGGTAAGATCGGACAGGTGTACACTCAGTCACTCAGCGTCACGGGCGGTACCGCCCCTTATCGCTGGCAGCTGAGTGGGGCCCTGCCAGTCGGCCTGAGTTTTACTGACGGTCAGCTTTCGGGGACCCCGGTGGTCACCGGGACCAGCGCGTTCAGCGTGCTGGTGACCGATGCAACAGGCCGTTCATTGCAGGTGGGATACACGCTGGTGATAGCCGCTGCGGCGCCGTCCGCTACTGACCACGCCGCCACGGTTTCTGCTGGCCTGTCGGTGACGGTGAACCTGACCAGCGGGGCGACCGGCGGTCCGTTTACTGGCGCCCAGCTGCAGGACCAGCCGGAGAGTAGCCTGGGTAAGGCGTCAGTAAGTGCTTCCGACACTGGCTATCAGCTGCTATTCACCGCAGCCGCTCAGGCCAGCGGAACCGTCACACTCCGCTATGTCCTGACCAGCGCTGCCGGGTCAACGTCGCCAGCGCGGGTAACCCTGACCATCACCGCGCGCCCCGACCCTGCAAAAGATGCTGACGTCATTGGCATGGTGAGCGCGCAGTACCAGGCCGCGCAAAATTTTGCCCGTGCGCAGTTGCGTAACTACAGTGACCGCCTTGAGCAGCTGCACCGCGGGGTCGACCTGCCTTCTGAGCTGGCCGGTGTCCACTTTTCCATGCCCTCTTCCGGGCCGGAACGCGATGCCGACCAGAAAATGTGGACCACGGCATGGCAGAAGCAGACATCCGCTCTGAACGACCTACAGTCCCGGCCAGGCGTTCCCTCATTGCCTTTCACTGCCCAGAAGCAGGCACAGCGCCTGTCATACTGGACCGGAGGCTATGTTGACTTCGGCGGCGACAACGCAGATGGGGTGCGCTTCAGCCACACCACCGTGGGCGTGACCACGGGCGCCGATTACCGCTTTACCGGGACGTTTACCGGGGGCATGGGGATAGGCTTTGGCAGGGACGTCAGCGATATTGGCGACAGCGGTACACGGACGAACGGTCGTGCGTTCAGCGCTGCCTTTTACGGTAGCTACCACCCGGGGCCATACTTCGTGGATGGCCTGCTGGGCCACGGTAGACTGGACTTTGACAGTCGGCGTGCAGTTACAGGAACAGAGGCCGTAGCGCGCGGTTCCCGCTCAGGCCGTCAGGCTTTTACGTCGCTTACCTCGGGTTATGAATTCCGAACGCCGGATAGCCTGATTTCACCCTACGCCCGTCTGCAGTACACCCGCACATGGTTAGACGGCTTCAGCGAGTCGGGCGCGGGTGCTTACAGCCTTTCCTATGCCTCACAGACGGTGGCACAGGTCGTTACGGCTGCCGGATTGCGTGGCGAACGCACTGCACCAGCCCGCTGGGGCGTGCTACGCTTGCAGGGACGTATTGAATACGCACAGACACTCAGCGCCAGCGGTACGGCACGTGTCGGTTATGCTGATACTGCAAACGATACCTGGCGCGTACCGCTGACGGAGACGAGTCGGCAGACGATGACGGTCGGCACCGGCTTTGATTTTCTGCTGCCATACAACATCACTCCGGGTATCACCTGGCAGGGAACACTGGGCCTTGATGCACAGCGCTCGCGTGCACAAATGGTCATGATCCGGGTGAATATCGGATTCTGATAACGCAACGTCATGACAGGTCAGGCTATTACTGTTATGTCCGGGTAAAACGGCAATGCTTTTGCCAGAACCTTCAGTCACAGGGGAAGAAAAAGCATTGCAGCCGGTTCAACCCAGAACATTTTGATGAGTCTTATAATTTCTGAGGAGTATTTGTGTCTGATAACCATACCGATCCGTTGGATGACTATCCTGAAAATCTGGCCAATAGCGCTGACGTAAGCAGTCGTGTTGATAAGGTAATGCACGATCAGGAGCTGATGGCACTTGAGCAAGCAGAAGCAGATACACAACGGCAAAAAAAGCGGCAGCGGGCTGAGCTGTCCGATCATCGTACGAAGCTCCTGAAAGCGGTGAAAGTTGAAGCTCCCGATCTGGCTGTACCACTCTTCGAAAAACTCAGCGCGCTGGCAGATGAAAATCACGGTTTTGCACCGCGTGAAGTCGTTGACTTGCTAAAATCCCATAAAGCCAGATTCAAGGATGAACCGGACTTTTTTGACCTCGGTATTGCCCAGCGTGAAGATCTGCTTGATCGGGTTGGGTTTTATCGGGGCGTTGTCATTGATAATACGATGAGTAACCCTGTTGAGGCTGGTTTTCGGGATGTACTGATGCGGCCGGATGCCGGTAGTGATCATGCAGGTGCTGCACAACAATCGCTGCACCCCGCTACGCTATTTTACCGAAAACCAAACTTTTCCGGCTATTTCGAAAACTATTACACATCCTCAGAGTCGGTGTACCAAACTCAGAAGAATGGCGTCACAAATCTGAGTTTCGCGTTGGGCCTGGCAGCCGGTGGACTCCGTAACAGCGTCTCGCTGGGTGCGTCGTTTTCCAAATATGGTCGACAGGAAGAGAGCAGCGGCTTTATTGGAAAAACCGTTTTCACCACGGCTAACTTTTATTTGCCTAAGATAGAGTTATCGTTTGATAAGACGCAGAGCTGCGCGAGTCAGGCATTTTTTAAGGCCTGTTCACAAGCGGTTGCCGGGCTTAAGGAAACGGATCTGAATAGCAGTAATCAATCGGAGACCGAACAGCAGTCCCGTACCCGCTGGGATGACAGTTTCCGTAAGCTGAAAGATGTTCTTGATGATTTTGGCCATTTTGTCCCGCTACAAACGCTTATTGGTGGCCGCCTGTTCGCCACCGAGAAAAAGACTTTTGAGGGTAGTGAGAAAAGTTCGGACTTCACTGACCGCTTTGGGGTAAGTGTGAAAGCCAGCCTCAGCACATTATACGCAGAGGCAGAAATCAGCGGCGGTTATGAAAACAGTAAACAGGCGTCGACCAAATCAAGGTCCTCCAGTGAAATGCAGTCCATGACCTTCAATGCGATAGGTGGGGAAGGCACCGTCGTGCAGGATGCTGCGGCCTGGGCCGAGTCGCTTTATGATTACCGGCGCTGGGCATGTGTGCAGCGCGAAAACCTGGTTCCCAGCATAAATTTCCTGCCTGTGGCGCTACGGCAATTATGCTGGCGTGTACTGAGTAAAATGGCGGAAGACCGGACAAAACGCGACCTCCTGTATATTCATAAAGCCTTCTTTCTGTTTTACGGTGAGTACGGGGAACGGATAGGCCGCACAGCGCGGGACGTGTATTTCAGTATACAAAGTCATGCCTACAATGCCGCGGTGGCAACCAAAACCACCCCGCCCAGCGAGGAAGTGGAGGCGGTACTGGTGGAGCCTGATACGCTTTCTTCACAACTCTGGCGAATGACTGAAAGCGGACAAATCGTCCTTCGGGCAACCGGCAGGAAGTCGGCACATGGAGAGATCAATCACATCAGCTTTGCCCTCACCGCTGATTTACCGGCAGAAGAAAAAACTGCTTTGCTGGACACCTACCCGGTAAAATTGTGCCAGTTGAGTAACGATGCATCTCAGATCTGGAATTATCCTGGCTCAGGGGAACTGACCTGCCAGGCTCTCGGGAAAGATTATGTGCTGGAAGCGGTGTCGACAAGCGCTCTCTGCCTGAAAAAGAGGAAGATGGCGGGCCGGGAAAGCCACCTCTGGTATCTTGCCGAAGTGCCATTCGACGTAGAAAAAGCGCTTGATGACGTCTGTCACGATCAGTGGGTACAGATTTTTACTCAGAAAGGCAATGCGGTACTGTCTGTGGCAAACGTTGAGACCCTGGACGAGATAAATGCGACAGACATTACTGAAGTCATTGCCCAACCTAATATGCGAGGCAGACACCAATTCTGGTTACATGAAAGCTCTGGTCGGTTAGTTTCTGCCATGAAGGTCCGTAACAATGACCAGTTACAGCCCCTTTTGCTTTCGGCAGACGACATATCGGGCAGAATTACAGCCAGCGTTTCCAGATCGGATCTTATCCAGAAGTGGAGCACCACCACAACAGGGGAGCTCCAGCCCGCGACATCGGCATCGGTCAGAAAAGCCCTTGGGTGCTTCTCGGATGGAGGGAAATCGACAATCGGTTGCACACTGCTCTTACGGGAAAGCAATGCTCAATCTGACCAGAAGTGGCAAATTAGGGCTTATAATAAACTCCCTGTATTCGCCAGAAAAGAGAAAAAATATTCAAATAATAACCTGCAGGAAGAATGCCTGATATTTTGGGTAGACAAAACCCCCCTGGTTATTAAAGGGCAGATGACCGGTCTGGTTTTCTTTCTTGAAGGGATTGAAGGAAGTGGTGATAACAAAAAGTGTGCATTGCGAATGACAGTATTCTGCCAGAATGAATCTGGCAGAGAAGCAGTGAGTCATAAAAGAGGTGATAATAAAAACCTCGAACCGCTACTGAGAGAAGAACGTCACACCTTCATAGATAACAATTATCTTCACCTCCCCGCTCCTGATTATCCAATTTACAGTCTGAGGATGAATGTGGCGAACAGCCAGGGGGATATGCGTAGTCTGAGATTTGAATATCAGTCTGAGCAGGGCGGGACATGGCAATACTTTAGTAATCCGGGAACTTTAAAAGAATCTTCATTATTGAAAACATCGAAAATGAAGGTTGCCCTGCAGTACGAAACCAGCGTGGCTCAAGGGGAATTTATCATTGCAGTTGGAATTGATGCCAGATACGATGCAAACAGGATGCTCAGTATCGCGCCAAAAATTCTCGCAAAAAGTTTTGACTGATTCATTTTTAAATGAAAACCGGGACCGTTGGTTTACGCCGGCGGTTTTCTGTTCAATATAATTACTATGGTAATTTATATGCCCAAGAATGGCGTCACAAGTAAAAAAGAAATTGAGAAAGATCTGACCATAAAACTGATCTCAATGTCATCACCCAGTATTGAATACTACCGCAGCACATGCTTTCTTTCAGAAAACATAGAAGAACTTGAAGATTTAAAAAAAACGTTCAGACCTTATGGTTTTTCATCAAGCATGCGTGCTTATCAGCTAAAAAAATTGCCAGATATGACAGTTAAAGCAGAGGTCAGCATGGTTATTTGCCCATATTGCCTTAATCACGTCACACTGGAATCCTGTCGTGCCGATCATGTAATCCCTTACAAAGTATATCTGCGATATCAGGCCTACAGACAAGCCATGAACAACGTGGAAAAAAATGTCAATGATTCATCCATGACAGATATTATTAAAAATAATTTGGTGTCTCATTCTGTAAACCTTACAGCAATAAGTGAATCCAAAAAAAACAAAAAAAAACCATTCAGTGAAATAGAAAAAAAATCCTATAATGATTTTGCCAATTTGCTTCTTTGTTGTCAGCAGTGTAATAGCACTAAAAGCAACACCATGAATATCACAGGGGCGTTGCAGGTATCAATGAATTATGCTAATCATCTCAGGCAGAAAAGTCTGTATTTCAAAATAAGAAACATCCTTAGCATGTTAGAAGAGATATTCAGCTGCAATACCAAAATTAAATCTTATATTCTTACAGACAGGCAGCTTGAAGGAGTAAGCGTTAATTTTATAGATTATATAAAAAAAACCGACCCGGAGAAGAGAAAACCTTTTAAACCCCGTTATAATTTAAATCCCACACTGGATGGGTTTGATATTAATTCGCTTATTCTGGAACACTTCCCAGAAAAAGAAGAAGTGGTTACTAAAAGGGCAAGGGATGAAGACTTAATACAAAATACCGCTTACGATACTGAGTATAAAAAGATAAAGTCAGATATAGCTCCTGAGGAAAACGCCAAACCAGAAAATGTTGTAACTGATAAGCCTCAGAATAACAAAAGTATAAATTCACTTCTCTTACATCAGGAACTGCTGGGATTCGAAAAATATATAATCAATAACAACAGAATAAATTTCAGTGACGCGCCCTTACTTAAATATTATTATCATTTCAGACAACTGGAGTCTGAGTTCTATAGCCGTGAGAAAACGGATTTGGTGAGCTATAAAAAACCCACAGGCATTGATACGGGTGCTGATAATTCTGATGAAGATCCGATCAAAATGCTGCTACTGGAATGTCAGATGACGGTCAGAAGCACACAGATATTTAAGGGTAAACCTTGTATTTATTGCTATGGTGTTTATGAGGCGTCAAGTTTTGACATCGATCACATTAAGCCTTCAAAGAAAATACATAAAGGTCAATTCATTGATAAAGAACGGATAAAAAGAAATAATGATTTAAAAAATCTCATCGCGGTATGTAAAACATGTAACACCACTAAAGGCAATCTCAACTTAACAGAAAATGACACTCTTTATCTTCAGCGACAGAAAAAAGTAATGAATTCCAATTATACTTTTCGCATGACTCACGTGGAAAATCCTGATACAGGTAAGACCTATACGCTGGAAGAACTTAATGAAATAAGAAATATAATACTGAAGCCACCGTTTTAAATTACCTGCTATTGTTCTTTAACGGGCAAGATTATTGGTTTTTCTACATAGCATGAGCGATGTGATAAAAATTTGATTAACGGCGGACTGGCCTGGGTATACGGTGCACACAGCTTAAAATGTACGATGCCGACGTGTCGACCACGCTGATATCCAAAGCGGCCGACGATGGCCACGGAATGGCAGCATCGTCTACCGGACAGCGGTATGCCAGGATGTATCAGTTCACATAGTGAGGTTGTTAACCGACAAGAAACAGTACTTATGCGCCCATGGTGTGGCCCTCGCTGTGAATTTATAACGAGGGTGAATTAACAGGAGCGAGGAATCTCAACTGTCTGAAAGTTGAAGTGCGCACGCAGGCAAGGATTTTTTGCCCCAGCCTTAATTAAAAGTCATACTTAACGCCGCCGTCTCGAGTACGCCAAATCGTCATAAGGATATCTTTATCGATACAATTTTTTGGTGAAGGAATGTCTTCAAAACATGCTCTGTCTTTCTTGCCTTCCTCCTGATAACCTTTACCAAAACCATATATAAATATCAGGAATGGGCCTGAGCCCCCGGTAGGGATATGATACTTCTTGCGTATTTCACCCTGGTTACTCTGCCACCAGTTAATTTTGTCAGATTCAGTAAACGGTAATCTGTCAACTATGACCTGTGCAGTACTTCCATCATAATGTGCATCAATAACTTTGACTGTTCGCTTGTCATTGATGAAAAAATAAAAGCCAGTCACCACTAAAATAAAAACTGCAATTGAGGTCACTCGTTTCATCAAACACCTTCTATATCAATAACAGCATCCATATTGGTAAGGAATGGCCTAAAAACAAATTTATTATAACGTTGCAGGACGAACCAAATTCTAAAAAACTGAAACTGATTAAATTTCTGTTTTCGTATATCCTCTGCATCCAGGCCAAAGTGATCCTGTCCTGTAAATCTGATACTGGCCTTCCACCCTATGTCATCAACATCCAGCTTCAATATATCGATTTTAGTCGCATCAACATCATGAACAGTGATGCCCATTCCGTTTATTTTATCCAGAATCAGAGAGTCGAATTTTGGCAGAACAGAAAAACTTATTGCTGATTTTAAATCAATAAGTTTCCCTTGAGGAAACCCTTTGCTTTCAAAATCAATAAATTTGCTAATAGTTTTCTGCATAATGGATATGGTTTTTTCAAATGCGTAATTAGAATTTATTTTTTGACGATAGGCTGCATTTAGCTGTGCATCCTCGAAAGGCACACCTCCTGCCGATTGAAAATGTCTCAGCATCTGATTAATTAAATTTTTGTGCGGTCCGATAAAGGCGTAAGGCAAAGAGGTTACCTGCATTTCCTCAAATAATAACTGTGCACATTTCTGAATACTGATTTTCCCGCCGCGATGAGTGCCGCCATAAACTTCCGCAAAACGGGATTGCGGATTATCAAAAGGAGTCAGCTGGGTCAGGGTTTAGGGGTCAACCACATTTGAAATATTTGTCAGACCGAATTCCCCTTTCAGCCTGGTCTCAGAGATATCGCCATATCGCATGTCATTTGCGTCGTAATCGTTGAACCGTGGCTGTGTGCTAAATATTGTCTGAGGAAAAACTGCGTTCGTCACAAAAAGTACTCCATTACTTTTTTGAATTGCAGACAGTGAACATGTACTTCAGCCACTGCCCTTAATAGCCCGATTGTTGGCTTTGAAAAAGAGTAGCAATCTTAATGATTACCTACAACACAGGCACGCAAATTTGAGACGCTGGCACAGGTCGGCAAGGCGTTTATTTCCTGCGGTACCTGTCCGCCTTCCAGCGGATAAGCGGCAGTTCTCCCTGTGATTTTTTGCTAACCAGTTCATGCGGACGTCTCAGACTTTCACCATCGCAGTAGCGCGGTTCATTTCCTCGTTTTCAGTACCACACGCCGTCTGAATTTGCAGCAAGCTGGAGAAATGGAAAATTAGAAGGTAAGCAAACCGACATTACTAACTGACGGCTGTATCTAATACTGGGGGCAGGTCAGAATGGCTTGCTAATGTTGAAGCTCTGTTGGCACTCCCAAACGACCTGCGGAGACACACACTTGTAATATTGTTTTATAATCTCAATTGGTTCTTTACTATTGATCCAAACTGGACAGTTCGACACTTGTTGCCGGTTCTTCAGGGCAACGATGTAGATGATCGCGATTCCGCATGGTCTGGATTCTTGTGGGGGGCAAAAATTCCAAATAAAAAACTCTACATGCAGCTCAAGAACGACATGCTGGAGTTTGCCGTGACCCCTCTTCTACCGAGTCGCTCATATAGTGAAATCATTGCGAGTATGATCCTGGCTGGGTGGGGAACTGTAAACGATGTCACAGGTGAACGTTGCATTTCCAATGACGAGATGCGCAGCTTGCTTTTAAAAGTCGATGATGAATTTCGATCACGGATCCTATGGCAAGCTCAACGATGGTCTGGAGAGAAAGACGAAAATTCACATAGCCGATGGAAAAAACAGCTTTCCGATCTGCTTAGAATTTGGCCTCGCCAACTATCAGCCAGATCGCCCAACACATCAGCTCGTCTTTGCGAGTTGGCTTTCTCCAGCGGAGAGCAATTTCCCACCATCGCAGCATTGGTTTTACCACTCCTAAGCAGAATCGAGCGAGACCATCTAATGTTACCATCACCCCATACGTCCGAAGACAATATCATAGACCGGTATCCTGAAAAGGCGCTGGCGCTACTCTATACGGTTCTGCCTGATAACACGTTGGCCTGGCCTTATGGGATGGAAAAAATATTACAACAAATTGCGGACGCCGATGGCAAACTGAATTGTGATGACAGACTAATTTCTCTGAAACGCCAATGGGACTCAAGGTGATGCTCTACCAACGCGTGCTCATCATGGCATATTCAGAAAATGGCTATGCCTAAGGGATATGTGGCTTTGACTCAATACCATGTGAAAAAGAACTTTCATCATGGCATGAGAATACCTTGCCAGATAATGCTTTCATCCACCATGAAAAATGCCATTAATAACGCAAACACATCATTAATGGCATTATTTTATTTAATCAAAACAAACGATCAGGAACAACCTATTCCCACTCGATCGTGGCTGGCGGCTTCCCGCTGATATCGTACACCACGCGAGAGATACCGTTGATTTCATTGATAATACGGTTAGAGACGCGGCCCAGGAATTCATAAGGCAAATGCGCCCAGTGCGCGGTCATAAAGTCGATGGTTTCCACCGCACGCAGTGACACCACCCAGTCGTATTTACGACCATCGCCCATTACCCCAACCGAACGCACCGGAAGGAATACGGTGAAAGCCTGGCTGACTTTGTCATACAGCTCCGCTTTACGCAGTTCCTCAATAAAGATGGCATCAGCCCGGCGCAACAGGTCACAATACTCTTTTTTCACCTCGCCAAGCACGCGCACACCAAGTCCCGGACCAGGGAAGGGGTGACGGAACAACATGTCATAAGGCAGTCCGAGTTCCAGACCGATTTTACGCACTTCGTCTTTGAAGAGTTCTTTCAATGGCTCTACCAGGCCCAGTTTCATCTCTTTCGGCAAGCCGCCTACGTTGTGATGCGATTTGATCACATGTGCTTTACCAGTAGCGGACGCCGCGGATTCTATGACATCAGGATAAATTGTGCCTTGCGCCAGCCATGAAACATCGGTGAGGCGGGTTGCCTGCTCATCAAAGACCTCAACAAACACGCGACCGATGGTTTTACGTTTGGCTTCCGGGTCGTCAATACCTGCCAGAGCATCAAGAAACCGTGCCTCCGCAGGGACATGGACAATGTTCAGTCCAAAGTGATCGCCAAACATATCCATCACCTGCTCTGCTTCGTTCAGACGCAGTAGGCCGTTATCAACAAAAACGCAGGTCAGACGGTCACCAATAGCGCGGTGCAGCAGCATCGCGGTGACGGAAGAATCCACACCACCAGACAGGCCGAGGATCACTTTATCGTTGCCCACCTGTTCACGCAGGCGCTCAACCGCATCTTCGATAATTTTTGCTGGCGTCCACAGCGCTTCACACTGGCAGATATCGCGCACGAAACGTTCAAGCAGGCGCAGTCCCTGGCGGGTGTGGGTCACTTCCGGGTGGAACTGCACGCCATACAGACGTTTTTCTTCGTTTGCTATAATGGCGAACGGGCAGGTTTCCGTGCTGGCCACGGTGACAAAGCCAGCAGGGATAGCCGTCACTTTGTCACCGTGGCTCATCCACACATCCAGCAGCGGTTTACCGGCGGCACTGAGGGAATCTTCGATGTCACGGGTCAGCGCGCTTTCGACGCCAACTTCAACCTGAGCATAGCCAAACTCACGCTCGCTGGAACCCGATACTTTTCCGCCCAGCTGTAGCGCCATTGTTTGCATACCGTAGCACACGCCCAGCACCGGCACACCGGCTTCAAATACCCAGGCAGGCGCGCGGGGACTGTCGTGTTGGGTGGTGCTTTCCGGGCCACCGGACAAAATGATGCCGCTAGGATTGAACTGGCGGATCTGCTCCTCAGTCACGTCCCAGGCCCACAGCTCACAGTAAACGCCCAGTTCGCGCACGCGGCGCGCAACCAGTTGCGTATACTGCGAACCGAAATCAAGGATAAGTATGCGATGTTTATGAATGTTTTCCGTCGTCATTGGATTGTTCCAGGGCAATAACAAATTCAGGATTCAGTATTAAAACGCCCGGCGGTGCCGGGCGCATAAACAGGGATTATCAGGAGCCCATTCGGTAATTCGGGGACTCTTTGGTGATGGTCACGTCGTGAACATGGCTTTCCGAAATACCGGCACCGCTGATGCGGACAAACTCCGCTCTGGTACGCAGGTCGTCGATAGTAGCACAGCCCGTCAGCCCCATACAGGAGCGCAGGCCGCCCATCTGCTGATGGACAATCTCTTTCAGGCGGCCTTTGTAGGCAACGCGGCCCTCAATTCCTTCCGGGACCAGTTTGTCCGCTGCGTTGTCGGTCTGAAAATAACGGTCTGAAGACCCTTTTGACATCGCGCCGAGTGAACCCATGCCACGATACGATTTGAAGGAGCGGCCCTGGTAGAGTTCGATTTCCCCGGGAGACTCTTCCGTACCGGCCAGCATGGAACCGACCATCACCGCAGACGCACCAGCGGCGATAGCTTTGGCGATATCACCGGAAAAACGGATACCGCCGTCAGCAATGACCGGAATGCCGGTGCCTTTCAGTGCTTCGACCGCATCAGCCACTGCGGTAATCTGTGGCACGCCAACACCTGTCACGATACGGGTCGTACAGATTGAACCAGGGCCAATGCCCACTTTCACCGCGCTTACGCCGGCTTCAGCCAGCGCCAGCGCACCGGATGCCGTGGCCACGTTTCCGCCAACGATTTGCAGATCGGGATATTTTGCTCTGGTTTCACGGATACGTTGCAGCACCCCTTCAGAGTGACCATGAGAGGAATCAATCAGCAACACGTCAATGCCTGCTGCCACCAGCGCATCAACGCGTTCTTCGTTGCCCGCACCGGCACCAACCGCCGCCCCAACACGCAGACGACCATGCTCGTCTTTACAGGCATTAGGCTTACGTTCGGCTTTCTGAAAGTCTTTAACGGTGATCATGCCCAGAAGGTGGAAGCTGCCATCCACCACCAGCGCTTTTTCAACGCGTTTTTCGTGCATTTTATGCAGCACCACTTCACGCGCTTCCCCTTCCTGTACGGTGACCAGACGCTCTTTCGGCGTCATCACGGCGGAAACGGGCAGGCTCATATCGGTAACAAAACGCACGTCACGACCGGTAATAATACCGACCAGCTCATTGTCATCATTCACCACCGGATAACCGGCGAAACCGTTGAGTTCGGTCAGCCGCTTAACTTCGCTCAGCGAGGTGGTGGGGAGTACCGTTTGTGGATCGGTCACCACACCACTTTCATGTTTCTTCACCTTGCGAACTTCTTCAGCCTGACGTTCGATGGACATATTTTTATGAATAAAGCCCAGGCCACCTTCCTGTGCCAGCGCAATAGCCAGTCCCGCTTCGGTAACGGTGTCCATCGCGGCGGAGAGCATTGGAATATTCAAACGGATGGTTTTGGTTAGCTGGGTACTGAGGTCGGCAGTATTCGGAAGAACGGTCGAATGAGCGGGAACGAGCAAAACGTCGTCAAATGTCAGGGCTTCTTTAGCAATTCTTAGCATAGCAATATCTCAACCTCAGGGTGAATGAGAACGTATAAAATATTGCCGCGGCATTATACAGGCCGTAACCGATTGCCTCCAGCTTTATTTCTGAAAATGCTTGATCCCTGTTGCCAGCCATGTAGTATCGACCAATTAACCCTCTGATTTAAAATTTGATCTTAATCACATGTCGCCATTGCCGTCCGCAAATATTTTCACCGTCAGCCGTCTCAATGCCACGGTACGTAAGCTGCTGGAAATGGAAATGGGGCAAATCTGGTTAAGCGCGGAAATCTCAAATTTTTCCCAGCCCTCTTCCGGCCACTGGTACTTTACGCTAAAGGACGATGGCGCACAGGTTCGCTGTGCGATGTTTCGAAACAGTAACCGCCGGGTAACATTTCGCCCACAAAATGGTCAGCAGATACTGGTCAGAGCCACCATCACCCTTTATGAACCGCGCGGCGACTACCAGCTGATTGCCGAAAGTATGCAGCCTGCCGGAGAAGGTGCGCTGCAACAGCAGTTTGAACAACTGAAACAGAAACTGCTGGTGGAGGGACTCTTTGATCAGGCGCACAAACAGATTCTCCCTGAGCCAGCTCACCAGGTAGGGGTGATTACCTCCGCCACCGGTGCCGCGTTGCATGATGTATTACGCGTATTACAGCGCCGGGATCCGTCCCTGCCGGTGGTGATTTATCCGACGCCGGTACAGGGGGTGGATGCCCCCGACGCCGTTGTGCGTGCGATTAAACTGGCTAACCTGCGTGATGAATGTGATGTACTGATCCTTGGACGCGGCGGCGGTTCACTGGAAGATCTGTGGTGTTTCAACGATGAACGGGTGGCGAGGGCTATTTTCGCCAGCCGTATTCCCATTGTCAGTGCTGTTGGTCATGAGACCGATGTGACCATCAGTGATTTTGTGGCCGATCTGCGGGCGCCAACGCCCTCTGCCGCGGCGGAACTGGTCAGTCGTAACCAGACAGAGCTGCTGCGTCAGCTGCTCTCGCAACAAACCCGGCTGGAAATGGCGGCAGATTATTACCTTGCCGGACAGAACCGTGCATTTACCCGGCTTTACCATCGCTTACAGCAGCAACATCCCCAACTGCGACTGGCTCGCCAGCAAACGGCCATGATGAAACTCCAGCGTGGTCTCCAGGATGCAATGCAGCTGCAGTTGCGTAAGGCGGGCCGTCAGCAGGAACGTGCCGGACAACGTTTGATGGCTTTTCAGCCGCAAAACAAAATTCACCGCGCACACCGGCAGATGCAACAGTTGCGGTATCAGCTACAGCAGGCACTTCAGCAACATCTGAATACCGATAAACAGCGTTTTTCCGCGCTGGCCGCCCAGCTGGAAGGCGTCAGCCCGCTGGCCACACTGGCACGTGGTTTCAGTGTCACCACTGCTTCAGATGGTAAGGTTGTCAAAAAAACCGAACAGATCCACCCCGGTGATACGCTGAAAACCAGACTCGATGATGGCTGGGTGGAAAGTGAAGTGATAAGGGTTACGCCAGCGAAAAAGCAAAAGTAAAACCCGCGAGCTGATCATCCGTACATACGCTCAACGCAGTGCCTATCCTTCCGGCAGCCGCTGTACCGGATGAAATTTCAGATCCAGTGTATAAGTGAGTTACTCTGACTATACTTTAGCCACATTTCCTCACGTCAGAGAGTCATGGTATGAAACAGAGTGTTATTCCTCCCTGGATCCTGCGCAAAATTATCGATAACGGCTCTGCACAACAGCAAAGCTGTGCCCGCAGCACCTTAGCCCATGTACAGACCCTGATGGCAGAAAACCAGCTAAAACCCGCCGGTGCCAGTAAAGCCCAGACAGGCCAGGTGCAACGCGAAATCTATGACGCGAAAAACACCCAGACCCTGCCCGGCACGCTGGTTCGCCGCGAAGGTCAGCCGGACAATGATGATGTGGCCAGCCGCGAAGCCTATGATTATCTTGGTGTTACTTATAATTTTTTCTGGCGCGCATGGCAGCGGAAGTCGCTGGATAACTAGGGGCTGAAACTGAAAGGCACCGTCCACTACGGTAAAGATTATCAGAACGCTTTCTGGAACGGTGAGCAGATGGTGTTTGGTGACGGCGATGGCGAAATATTTAACCGCTTTACCATCGCGCTGGACGTTATCGGCCATGAACTGGGGCACGGCGTGACTGAATCCGAAGCTGGGCTTATCTATTTCGGTCAGGCCGGAGCGTTGAATGAGTCGTTGTCTGATGTATTTGGTTCCCTGGTAAAGCAGTTCCACCATCAACAGACCGCTGACCAGGCAGACTGGATCATCGGTGAAGGGTTACTGGCTAAAGGGATCAATGGTAAAGGGCTGCGCTCCATGTCTGAACCGGGTTCGGCTTATGACGATCCCCTACTCGGCAAAGATCCGCAACCCGCAGACATGAAAGGCTATGTGCAAACCCGCGATGACAATGGTGGCGTACATCTTAATTCCGGTATCCCTAACCGCGCGTTTTATCTGGCCGCAAAAGCGCTGGGCGGCTATGCATGGGAGCAGGCTGGCTATGCCTGGTACGATACGGTATGTGATAAAACGTTGCCGCAGGATGCGGACTTTAAAACCTTTGCCGGGTTTACCATTAAGCACGGTCAGACGCGATTCAATCAGTCTGTCGGGCAGGCGATTGAAAGTGCCTGGAAACAGGTTGGCGTATTATGAACAGTCCGCTTCCTGAGCTGAACAACGACGCAATTATCGACGTTGTACGCGAAGGCGGTTTTGCTTATATACCAAAACTGGCAGGACCACGACGCTTTGCGTTGGCGCAACTCAGCATCCCACAACGTGAGCATGTGTGCAGCGTGCTCCGTCAGGCGTTGGCACTGGGAAAACCAGAGGACGAGCAGAATGGCCCTGGAAGCGGCGACAGACGTTATTTCCGTGTGGAGATAAGCTATTCCCGGCAACAGGTTAACCGCATTGTGATAGTGATCCCGGAGGAGTTGGCCCCGGATGAGCTGGTCAGACTCTGGCAGGATGGCCAGTAGCTCCTGTGACAACAGTGAAAATCCGCCCCACGCCTTCCCGGCTGATGGTTCAGGAATGAAAGTGAAAATCCGCCCCACGCCTTCCCGGCTGATGGTTCAGGAATGAAAGTGAAAATCCGCCTCACGCCTTCCCGGCTGATGGTTCAGGAATGAAAGTGAAAATCCGCCTCACACCTTCCCGGCTGATGGTTCAGGGATGAAAGTGAAAATCCGCCTCACACCTTCCCGGCTGATGGTTCAGGGATGAAAGTGAAAATCCGCCCCACGCCTTCCCGGCTGATGGTTCAGGAATGAAAGTGAAAATCCGCCCCACGCCTTCCCGGCTGATGGTTCAGGGATGAAAGTGAAAATCCGCCTCACGCCTTCCCGGCTGATGGTTCAGGAATGAAAGTGAAAATCCGCCTCACGCCTTCCCGGCTGATGGTTCAGGGATGAAAGTGAAAATCCGCCTCACACCTTCCCGGCTGATGGTTCCGGGATGAAAGTGAAAATCCGCCTCACACCTTCCCGGCTGATGGTTCAGGGATGAAAGTGAAAATCCGCCTCATACCTTCCCGGCTGATGGTTCAGGGATGAAAGTGAAAATCCGCCTCACACCTTCCCGGCTGATGGTTCAGGGATAAGTAAAAAGGCCCCGGTAAACCGTGGCCTTTTTCATCTCACGCTGATGTCAACGTGAACTTATTTATCCAGCGCAAAGGCTATCACGTAGTCGCCGCGATCGGGAGACTGACGGGCACCACCAGCGGAAATCAGAATATACTGTTTACCGTTTTGCGGTGAAATATAGCTGATTGGACCTCCCTGACTACCCACAGGCAGACGGGCTTGCCATACTTCTTTGCCGGTGGCAGTATCAAAAGCGCGCAGATAGTAATCCTGCGTACCGGCAATGAATACCAGCCCACCCTGCGTTGCCAGCGAACCGCCCAGAGATGGCATACCAATCGGCATCCTGACGCGCATTTTAATGCCAAATGGTCCGGTGTCCTGCACCGTTCCCAGTGGCACCTGCCAGACAACTTTCTGCGTTTTCAGATCAATCGCAGACATGGTGCCAAACGGCGGTTTCTGGCAGGGAATGCCCAGCGGAGACATAAAACGGTTTTTGTTTACCGCATAAGGAGTGCCTTTCATCGGAACCACGCCCATGCCGGTATTAACTGCTTCGCCACCGCGACTGACCGCACCATTTTTCGCCGGTGCTGCTGGCACCATTTGCTGCCAAAGCCCCAGACGCATGTCGTTGACAAACAGATAGTTATGGTTTGGATCGGTGGACATGCTGCCCCAGTTCATGCCGCCCAGAGAGCCAGGAAAACTGAGCGACTTGTCGGTGCCCGGTGGCGTATACAAACCGGTGTAACGCAACGATTTAAAGCTGATACGGCAAGCCAGTTGATCGAATGGTGTGGCACCCCACATATCCGATTCTTTCAGCGTTTCATTACCAATCTGCGGCATTCCGACAGAACGCGGCTGGGTATGGGAATACGGTTCATCTGGAATATTCGCCAGAGGAACCGGCTGTTCTTCCACGGTGGTCAGCGGCTGTCCGGTCTGGCGATCCAGCACATAGATCTGACCAGATTTCGTACCAATTACCACGGCAGGTTTGCTGCTGCCATCCTTCATCGGAAAACTGACCAGGCTCGGCTGCATCGGCAGATCAAAGTCCCACAGATCGTTATGCACGGTCTGATAAACCCACTTCTCTTTACCGGTTGTGGCATCAAGCGCCAGCACGGCAGCGCCATATTTATGGTCCAGCCTGGTGCGGTTTACCCCCCACAGATCAACCGATGGGCTTCCCATCGGAATGAACACGGTGTTCATATCCGCATCATAGGACATCGGAGCCCATGAGTTAGGCGTACTGCGGGTGTAGTGCTCACCCGCTGGCAACTGCACATTGGGATCGTCTTTGCCCGGATCGAATGCCCAGCGCATTTTACCAGTGATCACATCAAAACCACGCATCACGCCGCCCGGCATATCGGTGCTGACGTTATCTGCCACGCGTCCACCCACCACTACCGTACTTCCGGCCAGCGTAGGCGCGGAAGTCAGCACGTAGCTTGGGTCTTTGGCATCGCCCATACCTTCACGCAGATTGACCGTGCCGTTATTGCCAAAATCAGCACACAGCTTGCCGGTATCTGCATCAATAGCCATCAGGCGCGCATCAATGGTGTTCATCAGAATACGACGCTGGCAGGCAGCGTCCGCCGTCAGGCTGACAGGTGCAGGCGGGATGGAATCCGGTGCCGTCGGCTGGGTCAGTGGCCTGGTTGCATCAAAGTATGCCAGGCCACGACAGCGCATCCAGACGGAGGATTTTGCGTTGATCTCCGCTTTCCAGATCTGCTTACCGGTGTCGGCCGCCACGGCAATCACGTTGTTATGTGGCGTACAGAGAAAAATGGTATTCCCCACCTGCAACGGCGTTTGCTGATCTTCCGCACCGTTACCATCGGGGCTGAGTGGGGTATCTCCGGTATGGAAGGTCCATGCGACTTTAAGGTCTTTCACATTGTCGCGGTTTACCTGATCCAACGCGACAAAACGGCTACCGCCTGTCGTGTTGCCGTAATTGTCCCAGTTTTTCTGCTGCTTATCTTTCGCCACCGGCACTAATGGCAACGCCTGGCCATTCTGCACGGTCGGATGTGGCTGGAAGGTCAGTACCAGGGTTGCCGCCATGCCCACCAGCACCAGAAATGAAACCACATAAGCAGGAACGGCAGCAGAAGATTTACCTTCATGCCTGCGAAGTGCTGGCAGCGTTAGCCACGCCACCAGCAGGAAACCGGCCAGGGTCATCAGACGGGAAACCAGCGGCCAGAAATCAAATCCGGCGTCCTGCACAGCCCAAATGGCTGAACCAACAAATACCAGCGTGAAAATCAGCACGGCCGACGATTTGCGGCGGAAAAACTGAATAGCGGAAATAATGGTAAAAATACCGGCAATAACGAAATAGGCGCTACCACCCAGTGAAAGCAGTTTTCCACCACCAATGACAAAAAACAGGCCGGTTGTCAGGAAAAGTAAGCCCAGCACAACGCACCATAAGCCAAGCCACTTCGACGACCGGGCATTTATTTGAGACATAGCGAAATTACTCCTTAAGAAGAATAAGGCTTAGCAAAATGTTTCAATAACGGTAAAAATTGCGCCACGCGGTTCGAAATCCAATAAACACAAAATTAACAAACCATCTACTTCATGGCATTATTTGCTGAAACAAACAGGGCAAATTACACCGTCACTGAACATTTCAGGAAGAAAAATATCCAATTTTTTTGCAGTAAAAAATGGCTATCAGGCCAATACGCAAAGACAGCCTGCCTAATTATAGATATGTTTTGCACAAGCAAAGATGCAGAGTACCAATAATAATAAAAAGTTATTAGCAGGTCCCTGATGATTCATCGTGCGATTAAATACCGGGAGAAAAAATCATCGCATTGTCATTTGCTGACAATCAATAAATCACGGCAACAGGATATATTTCACCCGCTTTTTTGATATCAGTCCGTGCCCGCTGGTACAAAAATAATCCACGGCACCGCAGGCTTTCAGTACCTGTAACGGCGTTGCACAATCAGGACAAACAGGCTGAACACCGAAGGCACGATCGCAGTCTGCACAATGAAAATGCCCATCCTTTGTGCTGAGAAGGTGCTGGCAAAAGGGACATAATTCGCTCACGGGCATTTCCTTTTTATGCGGACGCCGGATAAAACAAAGGGGCCAGACAAGGCCCCTTCAGATCAGCGTTTATTTTTTTTCAGATGGCTTATCAGACGTTTACGCTTGCGCAGCTGGTTTGGTGTCAGCAGGTTACGTTTACCGGCAAACGGATTTTCGCCTTCCTTAAACTGAATGCGGATAGGCGTACCCATCACATTAAGAGAGCGGCGGAAATAGTTCATCAGGTAGCGTTTGTAAGAGTCCGGCAAATCTTTTACCTGATTGCCGTGAATAACCACAATTGGTGGGTTATAGCCACCGGCATGCGCATATTTCAGTTTAACACGGCGTCCGCGCACCATCGGTGGCTGGTGGTCATCGGCTGCCATATTCATGATTCGGGTCAGCATTGACGTATTTACCCGGCGGGTTGAACAGTCGTATGCTTCGGTCACTGACTCAAAGAGATTACCCACGCCGCTACCGTGCAACGCAGAGATAAAGTGCACACGGGCGAAGTCGATAAAGCCCAGCCGGTAATCCAGCGCTTCTTTAACCTCATCACGCACGTCCTGCGACAGTCCATCCCATTTGTTAACCACGATCACCAGCGAGCGTCCACTGTTAAGGATAAAACCCAGTAGCGACAGATCCTGATCGGAAATACCTTCGCGGGCATCAATCACCAGCATCACCACATTGGCGTCTTCAATTGCCTGCAAGGTTTTAATCACCGAAAACTTCTCAACGGTATCGGTAATTTTTCCGCGCTTACGTACCCCGGCAGTATCGATCAGAATATATTCACGACCATCACGTTCCATCGGAATATAAATGCTGTCACGGGTGGTTCCCGGCATGTCGTACACCACGACGCGATCTTCACCCAGAATGCGGTTGGTCAGCGTGGATTTACCCACGTTCGGACGTCCGACAATCGCCAGCTTTATGGGTAAATCCAGCGGGTTGAAATCGTCTTCTTCCTCTTCTTCCGGTTCTTCACCGCGCTCTTTTGCCGCCAGTGCTGCCCAGTAAGCTTCATTTTCGTCTTCTTCGCTCACTTCAGGCGGATCGATTTCGTCCATCCACGGCAGCAGCACTTTCTCCAGCAGGCTGGTAACACCTCGCCCGTGCGAAGCGGCAATCGGATAAATATCACCCAGCCCCAACGCCCAGAAATCAACCACGGCAGAGTCAGCGTCCAGCCCATCGGTTTTATTGGCGACCAGGAAGGTAGGCTTCTCACGGGTGCGCAGGTGTTTGGCTATGGCCCGATCGGCCGCCATCAGACCAGCCCGGGCATCGACCATAAACAACACAACGTCAGCCTCTTCGATCGCCAACAAAGATTGCTCTGCCATGCGCGTTTCCACGCCCTCTTCTGTGCCGTCGATACCCCCGGTATCAATGCAGATAAACTCACGCCCTTCCACCTCAGCGCGGCCGTATTTACGGTCGCGGGTTAGTCCGGGGAAATCCGCCACCAGCGCATCTCGCGTGCGCGTTAAACGGTTAAATAAGGTGGATTTTCCCACATTGGGACGCCCGACCAGCGCGACCACAGGTACCATATTGAAGCCTCATGACAAATTTTAGCTGTACAACCCGCAGGCTGAAGGCGTAAAGGATACCACGCCCTGAGAAAAACGAAACGGCTCCTGACGGATCAGGAGCCGTGGCAAAGCATGACAGGCCTGCTGAAATTAGCGGGTAAACGCGTAAACTTCGCCGCCCTTCGCCTGAATTAACAGCTTGTCGCTGGCAACAACTGGCTCTGTCTGGAAACCTGAGCTGTCTACTTTCTGTTGCGCAACAAAGCGTCCGTCGGTGGTATTAAGCCAGTGCAGGTAACCTTCGCTGTCACCCACCACCAGATAACCGTTATAAAGCACAGGAGAAGTCAGATTACGGTGCAGCAGATCGCTCTGACGCCAGACTGTCACACCGCCTTCAGTGCTGAGTGCCACAATGCGATCGTCCTGATCGACCAGGTAAATACGACCACCATCAACGATCATATCGTGCACTGAACCAATCTCACGCTTCCAGATAATTTGCCCAGAACGCAGATCCATTGCAGCAAGATTACCGTTGTAAGCCAGCGCATAAACCACACCGTTGACAACAATCGGTGTCGTATCCACATCCGCCAGGCGATCAATTTCTGTTGCTCCCATTGACTGAGAGATGCGCTGCTGCCAGATTATCTGGCCCTGGTTCATCATCACCGCACTCACGCGGCCATTATCTCCACCCACGATCGCCGCACCAAAAGCCGCCACCGGAGCTGATTCACCACGCAGGGAAAGTGAAGGCACATCAAGATTAACGCTCCACTTGACGACACCGCTCGACTGATCCAGTCCCTGCAACATACCGTTACTGGTATGCACCAGAACCAGACCGTCACTGACCACCGGACGGGACAGCACCTCACCTGCGGCTTTGGTTTGCCAGGCAATGGAACCGTCGCGGGTATTGAGGGCGTATATCTGACCGCGCTCACTGCCGAGGTAGAGGTGCTCACCATCAACAGTCACACCGCCAGACAGCAAAGCAGACAGATTTTTAGAAAAGAACCCGGTCTTCTCGGACAGGTCGCTCTTCCACTGCTCTTTGCCATCAGCCGCATTCAGCGCCTTTACGATACCAAAACGATCGGCAGCATAGACGGTACTCTCTGACCAGGCAGGGTGAAGGTTGGAGTAATAATCACCCACGCCGTCCCCGACAGAGACGCTCCAGAGTTTTTGTGGGGTAAACTGATTTTCCACTTTAGGTAGCGGAGACATTTTGACGACGTCTTCTTCACCGCTGAACCATGAACATCCGCTGAGCAAGGTAACTGAAATCAGTCCCGGCAGAAGTATCTTACGCAATTCCATGAAATCCCTCTTGTGCCTGTTGAGGCTATTTTTACCCGTGGTGAACTTAGCCCGGGAGATTATTCATTTTCATTTGCAGCATCTCTTTCAACGCCGGAGACGCATCGGAGACAATGCCTTGATTCCAGGCATCACGGGCACCTTTAGTGTCACCCTTGCTGAGCAGCGCTTCACCGCGCACATCGGCCACGATCGCTGTCCAGCCATCACCTTTTACTGTATCAAGGGTTTTCAGTGCCTCATCCGGCCGCTTTAGCTGCAACTCAACGCGGGCCAGACGTAAATTGAGCACCGCCTGGAGGTTCGCGTCTTTGGTAGACTTCAGGCCATTTTGCAGCTGAACAACCGCTTTATCCAGCTGATCGCTGTCAACATAACGTTTAGCAAGATCCAGCGACGCTATGGCACCATAGGTGTTTGGATTTTCACTGGCGAACGTCTCCGCCTTCTTCAGCGTTTCCGGCTTACCGGTATCCAGCGCTGTGTAAACCTGTTGCCAGGCAGCAGACTCCTCAACGTGCCGGTTGTCCTGATGACTGCTCCAGTAGCGCCAGCCCGCCAGCGCGCCCACACCGATGATCACTCCCACAACCAGTGCCTTACCATTCTGGGCAAAGAAACGCCTGAGCGCGTCAACCTGTTCGTTCTCGTTGCTATACACTTCCACGCAAACCTTCTCCTTAAATAGCGGCTGTCTGATTCAACAACACAGCCAGCGTGGCTGCTGCATCACGCTGAGCCACCGTCTTCTGCTCACCGTTACGTAAATCTTTGATGACCACATCGCCGTTAGCGACTTCGGCCTCACCGAGCACCAGCGCAATACGCGCGCCCCACTTATCAGCCCGGGCAAACTGCTTCCTGAAGTTGCCGCCACCAAAGTTGGTCATCAACTTTATTGACGGTTCGGCATCGCGCAGTTTTTCAGCCAGTTGCATCGCCGCCGACTGTACCCCCTGACCCGAAGCGATAACATAGACATCGACAATGCGCGTCGGTTCAAATTCAGGATTCACCGCCTGCACCAGCAGGACCAGACGTTCCATCCCCATGGCAAAACCGACAGCAGACGTGGCACGACCACCCAACTGTTCCACCAGGCCATCATAGCGTCCACCGCCACACACCGTTCCCTGAGACCCCAGACTACTGGTAACCCATTCGAACACGGTACGGTTGTAATAATCCAGACCGCGAACCAGACGCTGGTTGATGGTATAGGGGATACCGGCTGCATCAAGCAGCTGACACAAACCGGCGAAGTGCTCGCGGGAATCCTCGTCAAGATGATCGGCCAACTGAGGCGCGCTGTCTAACAGCGTCTGTACCTGAGGATTTTTACTGTCCAGCACCCGCAATGGATTGCTGTACATGCGACGTTTGCAGTCTTCATCCAGCAAATCCTGATGCTGTTCCAAAAAAGCCACCAGAGCGTCACGGTAGCTGGCCCGCGCCTCCAGTGAGCCAATGGAGTTAAGCTCCAGGCTAACATGATCCGCAATACCCAGCGCTTTCCACCAGCGTGCCGTCATCATAATCATTTCGGCATCGACATCCGGCCCTTGCAGGCCAAACACTTCGGCACCCAGCTGGTGGAACTGACGGTAACGCCCCTTTTGTGGCCGTTCATAGCGGAACATCGGACCGCTGTACCACAGGCGCTGTTCCTGATTGTACAGCAAACCATGCTCAATACCGGCGCGCACACAGCCTGCCGTCCCTTCCGGGCGCAGCGTCAGGCTTTCACCATTACGATCGTCAAAGGTATACATCTCTTTTTCAACCACGTCGGTAACTTCACCGATAGCGCGTTTGAATAACGGGGTCTGTTCTACAATTGGCAAGCGAATTTCGCTGTAACCATAGCTGGCCAACACCTGTCTGAGGATCTGTTCAATGCGTTGCCATACTACGGTGTCTGTTGGCAGGTAATCGTTCATGCCACGAATTGCCTGAATATTTTTTGCCACTACATTTTCTCACAATATGAATTGGGCACGGGCGGGCGGGCCCGTGCGCCACATTATTTTTCGACCTGCTGAACGTCAATACGGCGGGACTCATCCATCATCGCGGCCTTGGCACGGATACGGGCCTCCAGCTGGTCAATCATGTCATGGTTGTCGAGACGCTCGCGCAGGCGCACGCCGTCTTCATAAAAACCGCTTTTCTTGTTGCTACCGGTCACACCCATTGTGGAAACCAGCGCCTCACCCGGTCCGTTTACCACACAACCGATAATGGAGACATCCATCGGCGTGATGATATCTTCCAGCCGCTGCTCCAGCGCATTTACCGTGCCAATAACGTCAAATTCCTGACGTGAACAGGTAGGACAGGCAATGAAATTAATGCCGCGTGAGCGGATACGCAGGGACTTAAGAATATCAAAGCCAACTTTAACCTCTTCCACAGGATCGGCCGCCAGTGAAATACGCAGCGTGTCGCCAATCCCTTCTGACAACAGTAACCCCAGCCCGATAGCAGATTTAACGGAACCCGCGCGTGCTCCTCCTGCTTCAGTGATACCAAGGTGCAGCGGCTGATCAATTTGCTTCGCCAACAACCGATATGATTCGACTGCCAGAAAAACATCTGATGCCTTGACACTGACTTTAAACTGGTCGAAGTTCAGGCGATCGAGGTGGTCCACATGGCGCATTGCTGACTCCAGCAGGGCCTGCGGTGTTGGTTCGCCATATTTTTCCTGCAAGTCCTTTTCCAGCGATCCCGCATTAACGCCGATACGGATCGGGATATTATTGTGGCGGGCACAGTCAACCACCTGGCGGATACGCTCTTCGTTACCAATGTTACCGGGGTTGATGCGCAGACAGTCAACACCGTACTCAGCCACTTTCAGGGCAATGCGGTAATCGAAATGGATATCCGCTACCAGCGGGACATTGACCTGCTGTTTGATCAGGCGAAAGGCTTCAGCGGCATCCATGGTGGGAACCGAAACGCGGACAATATCCACGCCAACGCGCTCAAGCGCTTTGATTTGATTGACCGTTGCGGCGACATCGGTGGTTCGCGTATTGGTCATGGACTGTACGGCAATAGGCGCACCGTCGCCCACAGGCACCTTGCCGACGTAAATGCGCGTTGATTTGCGACGGATAATGGGGGCTTCGTTGTGCATATTCTTTCTCCGGAATTACCCACGCCGGGCTAAATGCGTTAGTTCGTACCAACGGTCAGGCGTGCAACCTGGTTTGAACGGATAAAACGACTCAGATCGACTGGCTGCCCCTGATACTTAATCTGCACGGCTCCAGGAGCACCGATTTTCAGGTGATAGGGAGCGGTGCCATTCAGACTGAGTTTGCCACCGGTACGTTGCATACCACTGAACAGTTTTTTGCCCGTTGCATCGCTCACTTCCAGCCAGCAATCTTTACTGAAATCCATTACCAGCGCGCCCGCATCAGTAGCAGGCGTACTGACGCCAGCCGCAGACGTTGGCATTGTCGCGCTGGCGCTGCTGTCAACCGGTGCCTGAGCTGGCGATACGGCAACAGGCTGAGCGGCATTTGTCGGACTGGTAGCAGACTGACTGTTCGCTGCGGATACAGGCGCGGATGGACTGCCTGCAGGGGATACGCTAGCGGACGATGAGGCAGACTGATTGTTTTCGCCTGGGGTTGACGGCGTGGTGACAGACGCACCGTGAGCCGGTGAACTGTCCGCAGCAGGCGTACTGTCGGTGCTGTTGCTGTCAGTGAGAGGGACAGACTGGCTGTTATCACTATGATTATCCGCGTTCTGATCGGCCATTGAAACCAGGTCGTCCTGAGCTGCTTTGTGATTCTGCCACCACCATGCACCGGTCAGTCCCAGCACCACAAACAACACCAGCCAGGTGAAAATCATCAACCAGCCATCGCGTTTTTTGCGCCGTTTGCCAAGCGCAAAGCCTTGCATTGGCTGCACTTTTGCCGCACGGACAGGGGCCTGCTTCGCCATCATCGGTAGCAGCTCCTCTTCCGGTACGTGTACCAGGCGTGCGTAAGAACGAATGTAGCCACGCAGGAAGGTTGAGGCCAGTTCGGTCGGAGACTTGTCGTCTTCAATGTCACGCACGGTGGAAAGTTTCAGGCAAAGGCGCTCGGCAACATTTTGCTGAGTCATGCCCATTTGTTCACGGGCCTCACGCAGGCGCCCGCCCGTTGAAGTTGATGCTGATTTGTCTTGGATGGCTTCAGTATTCATTAGCTAAAAAATGCAGGTACTGTATCGATTGTGGAAAATTTCGCGCCAGCTGCTCTCCTGCCAGTCTGACGACCTCAGGGTGCTCAGCCTGCGCGGCGAAGCGAATCTCTAGCCACAAGCTTTCTGCCGAAGCAGCAAAGTTGCGTTGATAAATATCTAACAGGAGCCGCGAGGCATCGCGCTCATTATTTCCAAATCGCCTTTCGGCTTCTGCAAGCAGAACCTTGCCTTTTTGCGCATCATTGCGCGTCGCCTCAGCCAGCGCCGCTTCAGCCTTATGCTTCTCTCCTGCACGGATATAACAATATCCGGCGTTTTCAATTGCATCAGCCCGATTGTGGTTTTCCGATGAATCTGCGGCCTTACTAAACTGCAGCTGGGCCGCATCATACTGCCCTAAACCACAGAGAAACGCACCGTAATTATTGATTACATCACGGTTATCTCCCGCCAACCGTAAGGCACGCTGATAATGCCGTCGCGCCATATCCTGATGCCCCAGCCGTTGTTGATAGCGGGCCATAGCGAGGTGACTGCGATAATCATCCGGTATCAGACGTACTGCCTGTTCCAGATTGCGTCGGGCCGGTTCCAGCCGATCGCGGGCCAGGTACTCAAGCCCCAGCTGTAACCTTGTCAGCGCCAGTTCATTATTTTGTGACGACGTGCCGCATGCACTGAGCAGCAATACCAGCCAAACTGGAAATCCTTTTCCCATTCTGCCTCCTGATTTGCGTTATGCAACACTTTACGCCAATCAAAACAGGGGAAACAGAAGCGCGCTGATCAAAAATCAAGCTTTCAGAGTGCCTTCACAGAAATCGTCTCACCGGCCATCTTCTTACGCATCGTGCGTCGGGTGCGGTCAATAACTTCACCAGCGAGTTGACCACAGGCGGCATCAATATCATCACCACGGGTCTTACGCACAATAGTGGTAAAACCATAATCCATCAACACTTTAGAGAAACGATCGATGCGACTGTTCGAACTGCGACCATAAGGCGCACCTGGGAAGGGGTTCCAGGGTATCAGGTTAATCTTGCAGGGCGTATTTTTAAGCAGTGCCGCCAGCTCATGAGCATTGTCCGTACTGTCGTTAATGTGATCAAGCATCACGTACTCAATGGTCACTCGCCCCTGATTGGCATTAGATTTGGCGATATAGCGGCTGACAGCATCCAGAAAGGTCGCGATATTGTACTTTTTATTGATGGGAACAATGTCATCACGAATGGCGTCATTTGGCGCATGTAAAGAAATGGCAAGCGCCACATCAATTACATCGCCCAGCTTGTCCAGTGCCGGAACCACACCGGAAGTGGAGAGCGTGACGCGGCGTTTTGACAGACCGAAGCCGAAATCGTCCAGCATGATTTCCATTGCTGGCACCACGTTATTGAGATTCAACAGCGGTTCACCCATCCCCATCATCACGACGTTGGTGATCGGACGCTGGCCGGTGACTTTCGATGCACCAATAATTTTAGCGGCACGCCAGACCTGACCAATGATCTCCGACACACGCAGGTTTCGGTTAAAGCCCTGCTGTGCCGTGGAGCAGAACTTGCACTCCAGTGCACATCCAACCTGAGAGGAGACACACAGCGTGGCGCGATCTTTCTCAGGAATATAGACCGTTTCAACCTGCTGACCACCAACCGTGATGGCCCATTTGATGGTACCGTCCGCAGAGCGCTGCTCCTCTGCCACTTCAGGGGCGCGAATTTCAGCCAGCGATTTCAGCTTGCCACGAAAAACTTTATTGATGTCAGTCATCTGATCGAAATCATCACAACAGTAATGATAAATCCACTTCATTACCTGATCGGCACGAAACGGTTTTTCACCGAGACCGACAAAAAACTCGCGCATTTGCTGACGGTTGAGATCAAGCAGATTGATTTTTTCTTTGGGTGCAGCCATGACCATGGCAGGTGGTACAGACAACGGAGTCACATTGTGTTCAGACATAATACTCTCTGGCCTTGTTGTTACACGTTATGGCACTGGGAAAAAACATATATATGAAAGCGTTAAACCAAATATGTATCGGTCAGGTCAGATATCACCCTGAGTGACCATGTATTAACACTGGCAAATATAAAGAGAACGCCCCTGAGGAAACTCTATCCCAGTCAGGGGCGATTATTGTACAGGCCAGGCAGATGAGGTAAAGCGCGTCTGAAAATTAATTTGTAAACGCACTGCCACAGCCTGAAACGATCACCTTAGCGAGTGCGTGGGCAAATTTCGCCTTCACCAAAGAAGTAAGCGATTTCACGGGCAGCAGATTCTGCTGAATCTGAACCATGGGTAGCATTTTCAGTAAAGCTGTCAGCGTAATCAGCACGCAGCGTACCCGCCAGGGCGTTCGCCGGATTAGTTGCCCCCATCAGATCGCGATGGCGCTGAACAGCATTTTCGCCTTCAAGCACAGAAACCACAACCGGGCCTGAGGTCATAAATTCAACAAGACCGTCAAAAAAGGGTTTACCTTGATGTTCAGCATAAAAACCTTCAGCCTGTTCTTTGCTGAGGTGGAGCATCTTGCTGCCAACAATTTTGAAGCCAGCGCTCTCAAAACGGTTAAAAATGGCACCAATCACGTTTTTTGCCACCGCGTTCGGTTTTACGATAGAAAAAGTACGTTCAATAGTCATATGGACCCCTGTTAGACATCGAGTGTGACCGGCAAGAAAGCTCCCCGGCACGGAAAATGGCGCAGATTATAGAGCGCAACGAAAGGATTGCCTATCAGAGATTCAACAAATCTATAACTATTCGTCATGTTTACGGAATAAGGGTAACAGCATTAAAAGGGGTATATGGATATGGCGACCGGCTGCGAATGTAATATAACTATCATAGATGTGCGGCAACCGGGTATATCATGCATTCAGGTAAACTGCATATCACCGTGCAGTATCCCCTTAATACATTCACCCGAATTAACTATCTGTTTTCAAAACAGATTAGACAGTTGCTTTCTCGGCCTGATGCTAACGCTATTGTGGAATGGTCTGCCACGGCACTGGATAGCAGCAATATCCCTGTGCTGAAATGTGTCGCAGCATCGCTGAAAAACCCCCAATATCACCGGAGATAAAAGCCAGACTCGCAGTGGCTTTGGCACAAAAATCTATCGGATAACAGGTAACCATCTTGAACATCGTACAGAGTCAGGGGCCAGTGCTGGTTCATAAAGGTCAGTTCGGATCAGGTCTTCGCGACAGAATTAGCATTGAGTGCCAGAGTGCTGATTTTCATTTTTTATTCCTGTCATCTGAAACTATCCCGGATCGTAGATACGCAAACGCTGTCATTAGTACAAATCCAATGAAAAAATAGCCTCAGATGGTTAAACATTCGATCATTATGCATATCACCTCCGCAACATTGCGGAACGATATTTCAGCCGACCAAAGAATACCGTCAAGTAGTCACAGGTTACGAAAAAAACGGCAAGGAATTATTTGGCGACAGATAAGACAGGGTGAATACGGCTGTGTTACAGTAAATTAAGCAATCCAGCGGACTACCACAACCGTAAAGGTTACTGCTGCAGAGCATCCCCTTTTATATCCTGATATCACATTAGCTTAACTGCATTGCCATCATTAAATTCGACAAGTCTCATAAAAAAGTTTCAATAAAACAGCAGCCTCCCTGACTGCTTAAACCATACTATCGAATAATAAAACATGCTCCTTTCAGCGTTCGAGCGCAACAGAAAGGACGCCTTCAATACTTTTCAGCGTTGAATAAAGGTTGAATACGGTTGTTTTTTTATTTGTCGAGAGCCGCATCCTCATAATTATCCGTCCTTTTTTACCGTCGATAATATTGAGATTATCAATATAACATTGTTTATTATGCATTTGAGTAAAAACTGCTGTTATAGTCTCACTGTCAAGCATGACCAAATTGACAGAGGCTCTGTGGATAGAACCGTCACTGAGTTTGAAACGAGCGATGGAGGAACTAAAACGAATTGCAATCAAAAAAAGCAACGTACCAAATAAGGCATAAAGATAAAAAGCTGAGCCACAGGCAATTCCCACTCCCGCAGAAGCCCACACTATAGCAGCAGTGGTCAACCCTGAAATGCCATCATCTTGTTTGTGCATAATGACCCCAGCACCAAGAAAACCGACCCCACTAATGACCTGAGCTGCGAGTCTCATAGGATCAGTACGTATATTAGATGACATTTCAGCATAATATTCAGCCGACTGAATTGAAACCTGAGTCAATAAACAACTTGCTACGGATATAATAATACATGTTTTAATTCCAACGGGCTTATTTTTTGATTCCCTCTCCCAGCCGATGACAGCACCAAGGATAAAAGACGCACTAAATTTTATTAACGCTACCCAGTAATGGGACGAACCAAAAAAATTATAAAAAAAATGCTCAACTGACATCATTAAACTCCTTTATTAATGCGCCAAATTAGCAACATGTCAGAAAAGATGTCCATATTAAAGGTGAATATCTGCATGTTGCGTCAGATGTTAATGCACTCACTTTTATCGTTGTGCTATCTTCCTTGAGAAGAGGTGATATTTTTTTTCTTCTCATCTTTAAAAAAGATGAAAAATGACAAAGATACTATCGCCGCAATCACCATCGGATAGATCCAAAAATCTTGCCACTGTAATAAAGCCAATGGATCTTTTAAGTTGACGGTGCTGTTAAATATTTTCCCGCAAACTGTTGATGCAAACATAAGACCTATACCATTGGATACAATAAAACGTAAACTTTGCGCCTGAGCTTTTATTTTTTCACTTGCTTTACTGTCGACATAAATATCCCCAGCGGTAAAAAAGAAGTCCCAACAGAAACTTTGTAGCATCAGTGCAATAAGGATATAAACGACATGATTATCGATTGCCGCATGGGACAGTAAAAAACACCGAATAATCCAACAGAACGCCCCCAAAAGAATGACTTTTTTAAATCCAAATTTCATAAGGAAAAATGAGAGAACAAACATAAATATGATCTCAAACACAGTGCCAATTTGTAACATGGTTGCTGCGTTATCGAATCCTAATGATTTTAAGAAAACGGGTATGTAAGCTGAATACGCCGTTTTAGGGATCATAAGAAAAAAAGTGCTTAACATAAATACGCTGAAACTTTTATCCTTGAAAAGAGCTAAAGCATCAAGACAAAAAAGATCTCTGGCCTCGAAATTTTCTCCCTTTGCCTTAGGTGGTGTATCAGGTAGAGTGAAACAGTACACGCCCAAGCATACACCGGAAAAACTTGCAATATACCAGGTCATGATACTACCTGAAAAGCCATACTGCCCCAGAATAAAGCCTATTGACATAAATCCCAGCGTTCCAAAAACCCGGATTATTGGAAAGGTTTTAACACCACTGGCATGACGAAAACTAATACTGTTTGCCAGTGCAGAGGTAGGATAAAACAGTAGCCCTACGATAAAGAGCATCGCCAAAAACATCACATTGTTATTGCTAATAATATACTGAGGAATCAACAAAAGGACACCTGCATTTATTAAATGTAATGTCCCCATTACTTTTTGGGAACAAAAAAATCTGTCTGCTATCATTCCAATAATCAGAGGTGAAAGTATTGTTGCTAAGCCCAGAGCCCCGTACGCAGTACCAATAATCGACGACATACCAAAGGTACTTAATACCAATCCCATTGTCATGTTCCAGGCACCCTGCACAAAATATTGTGCATACATCATAATAAACAGACGGGGGGTTTTCCTGATTTTCATTTATAATATCCTTTTAAAGATTAATTGTTAACCCATCATACGCAACCGCTATTCCATGAGGACACATTTTTTCATTAAATTCTGAGTGATTCATTTTTACATTGTGCGAAATATGAGAGAGGAGAATTTTGCTTTGCTTTGTTAAACATCCCATTGCATATAATCTTTCTCTGGTGGCAAGAATTGTCTCAACACTCATATGATTGTTTGCTCTACTGTTTCCGTTATAGCCGAGAGTACATTCGAGAATACAGAGATCGATTTTTTTGTTTTGAAGACCGTGCCAGGTTAGCTCTGGAAACCAACCGGAATCATGGCCATAAAGTATTGACCTTCCCTCTTTTTCAATAAAATAAATATAACAGAATTCCCAGATAGCGTGATTTGCCAATAAAGGTGTGATGCGATAACCATTGCTTTCAAACTCGACAAAGGGGACGACTTTTCTCAGCTTGAAACGTTCATCACTGAATCCTTCAAGCAGCTGTGCACATTTCCCCACGGCAACGTCATTGCCATAAATGTTAAGAGAATGATCTATATGGTGCCCAAAACCTTCCATTCGGCTGTAAAGCTCACCGATATTAAAATGATCTGCATGGGTATGAGTGAATAATAAATCCTTAATTTTCCTTGCATTTAATCCATCACGTATTAGCTGATAGTGGTATTCTGGAGCGATATCAATTTGTAAAATCTCATCAATAATTACACAAGATCTCGTACGGATATCCTTTCCTTTAATAGTGCGACTCTGTTCACATAAATCACATGAGCAAAATGGGTTTGGAATACCTTCAGACGATGCTGTTCCCAAGAAATGAACGTGCATAATGTTAATCCTCAACAGTCATTATTTTTTCCTTTTTTGGAAGATAACCTTTTTTTGGTACGTGTCAATTTGGTCTTCAGTAATCTTATATCCTCTTCACAAATTTGCGGCGAGTTATGCCCAAATGATAAAATCAGCATCACAAAATTTGAGAGGTTATTTATGCCAACGATAAAAGATATCGCCAGACTTGCAGGTGTTTCACACGGGACGGTGTCTAACGTTCTGAACCAACGCGGCAACGTAAGTGCGGCCAAGATTAGTGCGGTAAAAGCAGCTGCAGATCGATTAGGCTACCAAGCTAATGCGCAGGCAAAGACGTTGCGTGGAGGAAACTCTAAAAGTATTGCACTGGTTGTACCGGATATGCGAGCAGAGCGATATCATAATCTTTACAGTGGCATGAATAGTTTTTTTTCGAAAAATGGCTACCGAATTGAAATATTTGTAACAGGTGAAAATGAAGAAGTTGAAAAAAAGCAACTGGCGCTTCTGGCCAGCCATCAATGCCATGGAGTTGTTGTGGTAAGTTGCTTTGCCAGCGCTGATTTATATTATAAAAGACTGTCCATCCCAAGTGAAAAAATTATATTCGCATATCGAAATCCAGTTGGTGCAAATTTATTTTTTGACATCAATGCCCAAAAGGAGATCAAGCATCTTACTGCAACCATAAGAAAAAAAGGATATAAAAATATTGGTGTATTCACTGAGCCAGAAAAATATTCAAACATGTTAAAATTTATGCAATACCTGACAGATGCTTTTGCGGATGAGGAAAATATAAAGATACAGCATTTTTCTTCTCCTGATTGCGAATGTCACAAAATCGCTTTTGAATTTTTCCAGGACATCCCCCTTGATGCGATCATCTGTTCCGACTTTGATAAAATTCGCCATATCAGAAATGCCTGTCATCTTGGTTCAAGTCAGGACTGCCCCCCAATTTATGCATTGTCTGGAGACGAATTGCATCTTGAAGAAAATCTGTATTGTTACCCGGTGAATTATGAGAACCTGGGTAATAAAGTTGCTCATCACTTAATCAACGATCAAGAGCGAAATCTTGATTTACAGTTAAAAAGTCATGATGATTACAGAATTTTTTTCCCTAAAATTCACAGTCCATCCCAGCCGAATAAAATAACGTTTTTGAGTATTCCAAGTCCTTCTACAGATGCCCTGGAAAAGCTGTTACCACATTTTTTCAGAACAACAGGTATCAAGGTAGAAATCACCCGTATGCCCTTCGATCAGCTTATTGAAATAACCAACAAACTGACCGCATCCATCGAATATGATCTAATCAGAATAGATATTGCCACTTTGCCATGGCTGGCAGAGAAAATCTTTGAACCTTTAAAAAATTTAACACAAGATTTGCTATATCTTCTTGATAGCTTCCCTAAAGAAGTAACTGAGCGCTACAGCAAAGTCAATGATATAGCTTACACCCTGCCTTTTGATCCCAGTGCTCAGATGCTTTTCTATCGTCATGATTTATTTGAAGATCAAAGAATAAGACGAATATATTTTGAAAAATTCAGGCATGAGATGAATGTACCTGAAAATTTCGAGCAGTATGACAGATTGTCGCTATTTTTTTCGGATCTCCGCCAACAAGGAGAAATAACCTCAACAGGTTCATGTGCTAACACAGGTGGTACAGAAGTAATAGCCACAGAGTTTTTATTGCGTTATTACGCAAAAGGCGGCCGTTTACTGCATAACAAACCACCGGCACGACTTATTCCAGAAATAGCAGAAGATGTGCTCTATAAATATATTCAGAGCCTGGATCACAATCTTTGTATTAACAGCAACTGGTGGCAGGACGCCATTACTCAATTTGAGCACGGGAATCTTTCCATGTTACTAATTTATAATAATTTATTTTCCAATGTTGCACATAGTAATCTTTCTTCATCTATTGGATATTCTGTTGTCCCAGGTGGGAAACCATTACTGGGAGGAGGAGCTATTGGAATTGCTAAAAACTCCGAAAATAAGTTACAGTGCGCTTTATTTATGCAATGGCTTTTTTCACCAACAATTACTGAACAAATTGTTTTACTCGGCGGAAGCTCTGCTTCTTATTACCAATATAATAATGTAAAAATCACAGATTACTATCCGTGGCTTTCTCTTACGGAAAAAAGCTCAGCCTCGGGAATTCGTGAAAATGCCTTTCATGATGGAACATATTTTGATTTACATCATGCTGAAGAGATTATTGGCAATGGTATAAGTCAGGTTATCGAAAAAAACATAAATATTACTGACAGCATCAAAAAAATTAATATCGAACTTGAAAAATGTAGAAAAAACTGAGAAATCAGGCTCACGAAACCCTGATTTTTACCTTAAAAAACAACAACATAAAGAAGGTTTTTTTGCTTCATTACTCTTGGGTATATTCAACCACGCAATCATTTCACAAAATTGATGCGGTGATCATATAAAATCACCGCACCGGATTAAATATTAACTCTGAAAATATGAGTTAGTATTACATAACTTGCTATTAATCCACCTTTTCCAACTTCCATTCAGCCCAGTCATCCGGCGTGTTTGTATTTGACAGAAGGCCATATGCCTGACCATAATATATACCTCCACGATAGAACTGAGCATATTTTATATTATCATCAGCATACAAATTCCGTAAGTGCTCATATTCCGTATACCAGAAATGCGTTTCCGTATTTTCTGCGCTACAATCTGTCGTCCATTTCATATACGAGCTATCCCCATCTTTTCCACTCATGCAGAATTTTTTATCATGCGATAATATCTGATTTACAGCACCATATTTTTCATTTTTGACAACTCTCATGTTGAGTTCATTTTTATAACCAAACGGCGGAGTAACATCACATTGATATACCCATGGATATTTTGTATAAGGATTATCGTAAATACAAACCTGCCCACCCCAGAACAATTTTGCAGAGCCACCACCCCACCCTTTAAATCTTGCGCTGCTCCCATCCGGCGCCGGCCAGTATTTCAGTTCCCATGCCAACTTTGATTGCATTTCTTGTTTAGGATATTTAGGATGAGGTATGGCTACCCTGTCAAGAGCCCTGGCTTTATCTAAAAAAGTATCAATACTGTCAATATCATCAGATGTTATTACGTTGGCTCCAATGCCACGGTTCCATGCAATATTCGCTCTTACGTCCTCATGTTCATTTTCCGCCAGTCTGTCCTCAAGCGTGTAGCAACATCTGGAGTCATTATTATAATAAGAATCCACAATATCGCTCCTTTTATGAGGTTGCGCGGTGTCAGGTACTGTAATACCAGAAATGAAACCATCTCTCCACATGATTCGGTCTGGAGCGGGGACATAAGTACCCAAAGGTTTATGATTTTTCTTCACAATGGCAATAAAATATGCAGGTGATCCTGGTACAGTATTAGCTATATCAAGACTTACTGGCTCTAAATAATCCCCCTGGGGAGATGACTTACGTACTTTATTTATAAATCCACTGTCAGAGCTTTTGATAACAATTTCGACGTTAGGAACATTTTGTCCATAAGCGTGAGACCACCACCAGACTGCTCTGCTGGCATTATCATGCAGAGGATCACCAGGAGGTATCGGTATGGCGTTATTCGGGAGTTTATTAATTCTTGCTGCCGCTGCGGGGCTCATTACCGGATTAGCCATGATATTTATATCCGCACCGGCATTTTTTAATCCCGCCACCCAGTCGACATAGGTAGGAAATTCGGCCATATTAAATTTAACAATAATTCTTTTAAGCAAGGTGGGATCATACTTTGCCTCATCAGTAATTGTCTTTGCGACTCGCATGATAAGCTGAGGATCTTTGACTTCCAGATAAAGCAAAGATTGTCCATTTTGTTGACGATAATCCCTGATTAATTCATCAACCGTTATAATTGTGTCCTCTGTGGGTCGTCTTCTGGGGTCGAGAAGTTTTTTATTTTTAAGCTCATCTAATGTCATATCCTTCAGAAAAGCGTTTGGACCGGTGTTTCGCTCAGGATCATAGCCGGGTTCCATCATCTTTCCAATTCTTACATCATGGAATATCACAGCTTGATTATCTTTAGTCAACAATACGTCCGTTTCTATCGCTGAGCGACAATTTTTATAGGAAAGTCTGAATGCACTCAGGCTGTTTTCGGCCACGTTAGTATCTGAATCGCCACGATGTCGTATGGTGATAACTTCATTTTTCTGAGAAATTTTTCCAAGTTCATCATATTGGGTTGACCAGCTGGGACAGTCACTTTTCAGATCACGCTTAATTATTTTTTTTCCTTTATCAGCAGCTGAGTTAGCTGGAAAAAATTTACCCTCTATGAAATTAAGGAAAATATCATCTCCGGCAGGTTTTCTTATAAAAAATTTATTTTCATCTTGATTAATACTGATAAATCCGTTGTTAACCCTGATATATTTATTATCATATTTATCAGTTCTCAATCCTTCCGAGTTAGGAGACGACAGCATGCTTTCATCCAGATTGCTGACATACATATCTGTAGTAATAATTTCCTTCAGTTCATCAGATATATGAGCGGATGTTGGCTTTTCAAATAACCATCTTTCACCATCCCATTCAATAGCATAGCCCGGTAGCTGCGCATTTTTTACGTCATAGACCTCATACAATACACCATGTCCTGCATGCTTCTTATTTCTTACAGGAACAATTTTGCCACTCATTTCTACAAACCTACCTAAATCATCATTCACATCCCGATTTTTGTAAACCTTTTCATATATATTTCCCTTGCCATAATATTCAGGATCATTGTTTCCTAATGCAAAATAAGAATAATCATCACTTTCAGGAATGGAAATTTTCTCAATCAACGCCTCCTGAGAGTAGTCAAATGTAGCCTGATTATTGCTCTTACCTGTACTCCATTTTTTTGAAAGTGGCTCTCTGTAAACAGGAATATACTCTTTCAACCCATTCTCTTTGTAAAAATGGACAATATAGTTACCTTCACCATTCAATTTCGCATTATAATAATCACCATAAAGATTAACCTGTTTATTTCCTTCTACAATATCCACCTCAATTTTTTCCTGCTGTGGACTGTCTGCATATCGCCATGACTGTGTTTCCACATTATAAATCACTTTTTTTTCCATCCGCTCAAGACGGTGACCTTCAAATTGATATATATAGAACTCATTCTCTTTATCAGTGGGCTTTAAATAATAAAAGTTATCGACATCTTTATTATCATCTTTTTGTTTATGAAGTCTTATCAGTATCTCTGTCCTGACGCCTGTTAGTGGATCCCTGCTGTAAAAAGCAGCTCTTTCCGGCAACGGCAATACATCCTTTAAATTAGCAGGTTTCGACTTATTAGCAGGAGTCTCCTGTAATAAAAACTTTTCCCCATTGGCACTAAAATTTGCCAGACTTGCCACGTATTTTTTACTTACAGATGGATCAGCGCAGCCAAACTTGTCCGGGTTTTTGATAAATTTTTGTCGCTCAATATTTGCAATAAACCCGGCAGTTATCGGACTAATACCCAATGTAATAAGTTCTCCTGATTCCCTTTGCGGCCCAATATCTCTGTCAGATAAAATCCCTTTCATTTCTGTCTTTACAACTGGCCTTTGGTTTTTGATCAGCAGGACCCTTCCTTTTGTTTCACCATTAGCACTGAGAAATTCTTTTTCAGAAAAGCCAACTATTTTTTCAGAATTGTCATCAAGTAAATCCGTGGCTTGATATTCCTTTCCTTCTATACTTAAAAAATTCACGTCAGGATATTTAAATCCTGAATAGGCAAGTGGCTCATCAGCACTTATTACTCTTGTAACGTATTCAAAATTATTCTTATCCTGATCGGCCAGTAGTTCGGAAGATACAAACCTATCTTCAAGTTTATGCAAAAAATTCTTTTTTTCATTATCATTGAAAATTAGTTTATTTTTACATGCAGTTTTTGGAATGCTATTCTCACTTGATTTTATTACTCCGGCATCAACACCTGGAAAGATTTTTATTCCAGAAAAAAGCCTATCAAAAAAACCATCCTCTCCTGTTTTAGATGTTTCAGGCTCATACCCAGAAAAATTTTCTGATGTCAAAACAGGTTTATTACTCTTTGTGTCGTGCTGCACTTCCTGTATTTTTTTATTCGCGCTGTTCCATTTTCCAACACACTTATTTTTATCATTAGCTCTGTATGGCTTTTTTTTCCTGTGAGACTGTAAATTTTTTGAATTACCCTTCCAGATTTTTTTTGAACATGCCGCTTCGTTTATAATACAACACAGATCGTTATTTTCGATGTTAACCGGGACATTAGCTGAAACATGGTTTTTAGTACTGACTGAAGCATTACCTGCCGCAAACTTCGTTATTTTTTCAATATTTGGCACTACTGTCAGAAATGCATTACTTAGAGAATGCTTTCGAAAATTGCCACTGTGCAAACCAGGATTGCTTAGCACAAAATCAAGTTGTTTAGTGAAAAGGTGTTTCTCTAATTCATACTGACGTCCATTTTCAGCCGATTTGTTATTTGTATCAGGAAGTCTTTTTTTCTTATAGTCACAATAATGTGAAGACGCTTTCGTTATTAAAGTCATGACAGAACCTCTGTTGTTCAACAAATTAACATATAAAAACCAACATTTAATAAATATAAACAATAAAGAATTACTAATCTTTCAATTATCGCTTTTTATATTACTGTGGGTTAAGTCGTTTTTTGACAGTTATCGAACATAAGACATTGACAGCCATGCCCACACCAACAGTAATGGCTTTCTTTTGTGTTACTGTTAATACAATAATCCTGATGAGCAGCTATTGCTCAAATCCTTGCCATGTTTGTCAATATAGCGGCTGTGCACCTTCGCAGTAGGAGTGGTTTTTCAGTATTAATGTGATGGATACTGCACGGACAGCTTGTACTACACGCCAGGATAGTTAACACTTTGTGCATCGTAACCACTCGTGAGCGTGCTATGACAACCCCGTTCTTTGTGACCGCCGACTGGCTGGCGGAGCATTATTCTGATGAAAATATTCAGGTTCTTGACGCACGAATGCTACCCCCAGGCCAGCAAAATGGACGCAACATTCACACAGAGTATCTTGCCCGACATTTACCCAATGCCCCCTTCTTCGATATCGAAGCACTTTCCGATCACAATGCGCCCTACCCACATATGTTGCCCCGTGCCGAAGCGTTTGCCGTGGCCATGCGTGAACTGGGTGTCAACGGTGAAAAACATCTGGTGGTGTACGATGAGGGGAATCTTTTTTCCGCACCGCGCGCCTGGTGGATGCTGCGTCAGTACGCTGTGAAGCAGGTTTCGATTCTCGCTGGCGGACTGAAAGGCTGGGAAGAGGCAGATTACCCGCTGGCAGACGGTGCCGTTGTTCTGCCGGAAGGGGAATTTACCGCTGACGTCGATCCACAGGCAACCGCAAATGTAACCGACGTACTGCTGGTCAGTCATGAAGGCGGTGCTCAGCTGATTGATGCCAGAGCAGCAAACCGCTTTAAAGGTGAGGTGGAAGAGCCACGACCGGGTTTGCGGCGTGGCCATATTCCGGGCAGCCTCAACTTACCCTGGAACGAACTGGTGGAAAATGGTCAGCTGAAGCCTGCGGACATCCTGAAAGACATTTTTCAACATTATGGCGTCAGTCTTACTGAACCGGTGATCGCCAGCTGTGGCTCTGGCGTCACGGCGGTGGTGGTGATCCTTGCGCTGAACACCCTGGGTGTCAAAAACGTCAGACTCTACGATGGTTCCTGGGGGGAATGGGGGAGCCGCGACGATCTGCCCATCAGCATCACCCAATAATCCCCTCCCGATCCATTGACAGGGTACAGGGCTGCCGTTGAAAGATCTGTACCCTGTCCAATGTCATTTCAGCCTGCATTCAGCATTAACCGCTCGCGTTATATTCACGCAGAAAACTCCCCCACCTGCGTTGATAAAATGGGGTGATATGGGCGGTAAAAAAGTGACTGATACCGGGCTCATGCTCCGTCACCTGACAAATATCAATGGCTTCATCAGCCAAAAGCGTGTCGGTGGCCACGCTGCCCGCCGCCTGAATAATGGTGTCGATATCGCTGTCAGCTTCAATGCCAATCAGCAGATTAGGCCGCTCCTTTGCAGATTCTTTGATATGCGCGACAAAAGCCCGACGTACCTGTTTATATTTCGTAAACAGCCCGATGAGTGAATCAATCATCTGCCCCGGCGGTTCCGTCACTTCGGACAACAACAGCGTGGCTCCTCCTTCCAGCACGCTGTGCTGAGTAAGGGCATTCCCCTCTTCACCTAACAAATGTTTGATTTCTGTTGGTGTAAACTCCTTTCCTGACGCCAGCTCAGGGTTAAGAAACAGGGTTTCTCCTTGTGTCAGAGCAAACAGCGTGCGTACCGGCATAACCAGAAAAGGCTGAGCGTCCGTGACTACCTGCTCCATCGCGGTGGCGGAAGTGAAGAAAGGGATAACGGTGCTGCCATCGTCTCTTTTCCAGTGCTGTAAATCCACCGCAGAGGGGGTGATGTTGCTTCCCCCCACTTCTGCATTTTCGCCCGGCACCCACACGCTGGCGTCCATCAGTAAAGCAAAAAACTCAGGCCGGTGTGCTGGCTCAGACGCAGCCAGTTTCAGAACTTCTTCCAGCCGCTGATTACTTTCATTCATAAGTCAGTCCTGCAAGCGACATCGACACAGTGCCGGAGGCAGTGCCACATCCGGCCCTGTACAATAAGATTATTTCAGTAACATACTGGCCACGGTACGCACACCCAGCCCGGTGGCCCCGGCAGCCCACTGGTCAACCGCACCTTTACGGTAGGTGGCAGAACAGTCAATATGCAGCCAGCCCTGCTGATAATGCTTCACAAAGTAGGAAAGAAAGGCCGCGGCAGAACTGGCCCCCGCCGTATGGGAAGGTGCAGCAATATTATTCAGATCGGCAAAATTTGATGGCAGGTGGTTACGGTGAAACTCCGCCAGGGGCAGACGCCAGAAGGGTTCGTTTTCACTGGCCGCAGTGCTTAACAGCGACTGGGCCAGCTCGTCATCAAAACTGAACAATGCATGGTAATCGTTGCCCAGTGCGGTTTTGGCTGCACCGGTGAGGGTCGCGGCATCAATCAGCAACTGTGGCTGCTGTTCGCTGGCATCAATAAGGCCATCAGCCAGTACCAGCCGTCCTTCAGCATCGGTGTTCATCACTTCCACCGTTTTACCATTGCGATAACGGATGATGTCTCCCAGACGAAACGCGTTGCCACTGACCATATTGTCAGCACAGCAAAGGTAAAGCTTAACGCGCTTTTTCAGGCCACGACTGACAGCCAGTGCCAGTGCACCGGTAAGAGTCGCGGCGCCGCCCATATCTGATTTCATTGAGTCCATCGATCCACTTGGCTTCAGACTATAACCGCCGGTGTCAAAAGTGATGCCTTTGCCCACCAGACAGGCAAATACCGGTGCTGTATCATCGCCGTCCGGGTTGAAATCCAGCGCCAGCAATGCCGGGCTGCGCACAGAACCGCGTCCCACCGTATGCAATCCCATGTAACCCTGTTCACGCAGATCGTCACCTTTAGTGATTCGGTAACTGACTTTATCCCCACCAACCGCAGCCAGCAGATCAACAGCACGCTGGGCAAGTTGCTCCGGCCCAAGATCTTCAGCGGGCAAATTAATGGTATCGCGCACCCAGTCAATAATTTCCAGGCGACGTTCAAACTCGGCGGTGTCGGCCTCGTTAAACGCGGCCCATTCCACCTGATTTTCTCCTTTCGGGCTACGATAGCCCTGCCAGAACGCCCAGCTTTTTTCCAGATCCCAGTCGCCACTCAGGCTGACGTTACGGACACCCTGTGCGTTAATTTTACGCGCCGCACGCTGGACGGTGGTCAGCTCATCGTCACCAGTAAGGTGGATGGTCATTCCACTGTCATTGCTGGTGAGGATCGCTTTATCACCCCAGCGGGGATCGGCCGCTGCCGTTGACAGTGATATTTTCATTGGCGTCGTTGTCATTGCATGGCTCCTTGTTGATGCTTTATCAGGGGCCGTTTAAAACGGCCGGACACTACAATAAACGTTCTCTGTTGCCGTTCTGGCAGATTGACAACATTGAGCAAACAGAGGTCGCACCGGCATACCGTGATACCGGATCAACCTGTTACCAGTTTCAGTGAGATTTGGTATGGACGCGCAGGCGGCTGACTGCGCTCTTTACCGTTCTGATGGCAAAATCAATTTCCTCTTCCGTGGTAAAACGGCCAAGAGAAAAACGCAGTGAACTGTGTGCCAGTGCCTCACAAACACCCATCGCACGAAGCACGTAGGAAGGCTCCAGGCTGGCCGACGTACAGGCGGAACCGGATGATACCGCCAGGTCTTTCAGCGCCATCAACAGGGTTTCGCCATCCACCGCGCCAAAACCGACGTTAAGAATGCCCGCCACGTTATGCTGTGCATCCCCGTTCAGGGTCACATCGTCAAGCTGACTGATACCCTTCCAGAGTTTTAAGCGTAAGGCATGCAGACGGGCCATTTCGGCGGTCATTTCCTCTTTCGCAATGCGAAAGGCCTCACCCATCCCGACAATCTGGTGCACGGGAAGCGTGCCGGAACGCATCCCCCGCTCGTGGCCTCCACCGTGGATCTGGGCAGCAATGCGAACTGGTGGCCTGCGGCGCACATACAGACCGCCTATTCCTTTCGGACCATAAACCTTATGGGCAGAGAAAGAGAGCATATCGACTGCAAGCTGACCCACGTTGAGAGGCAATTTGCCAACGCTCTGCGTGGCATCAACATGAAAAAGAATATCGCGGCAGCGACACAACTCACCGATAGCAGCAATATCCTGCACCACGCCGGTCTCATTATTAACGTGCATGACTGAAACCAGCACGGTGTCATCACGCATCGCGGCTTCAAGGTCTGCCAGGGCAATCCGACCATCGGGTTGCGGAGCAAGCCAGGTTACGGTGAAACCCTGATCTTCCAGTTGTGCACAGGTATCAAGCACCGCTTTGTGTTCGGTCAGGCAGGTGATGAGATGACGGCCTTTTTGCTGGTGCTGAAAGGCGGCACCTTTAATGGCAAGGTTATCTGATTCCGTTGCACCGGAGGTGAAGACGATTTCCCGCGGGTCGGCACCAATCAGTTCAGCCACCTGATTACGCGCAACATCAACGGCTTCTTCAGCCTGCCAGCCAAAACGGTGAGATCGGGAAGCCGGATTACCGAAAGTGCCATCCTGAGTGAGATATTGCATCATTTTTTCAGCAACGCGGGGATCGGCGGGTGTGGTTGCGGCGTAATCGAGATAAACCGGTACTTTCATGGCAATTGAACTCCGTTGATTAACGTCATTCAATGCTGTCTGGCACTCCCGCTATCCATTATCCGCCCGTGCGATGGATAACGGGATTTACCGTAGCCTTAATCAGGCGCGCAGATTGACGTTAATGGTTTCGTGCATACGGCCAGCAGGCACGCGTGCTTTTTCAATATTGTTCTGACGATCTGCCACATCCAGGATCTCCTGATTGTTAACCAGCTCCGCCAGCGTAATGTTATTAAGGAAGTCGCTGATCCGCTCGCTGAGGTCACGCCACAGAACATGCGTCAGACAGCGTTCGCCACCCTGGCACCCCTCTTTACCCTGACATTTGGTCGCATCAACAGATTCGTCAACGGCAGTAATTACCGCACCAACCGCGATCTCACTCGACGCTTTGCCCAGCAAATATCCGCCACCCGGACCACGAACGCTGGCCACAAGGCCGTTTTTACGCAGGCGTGAAAAGAGCTGTTCCAGATAAGACAAGGAGATACCCTGACGTTCAGAAATATCAGCTAAAGGCACCGGCCCTTCATGGGAGTGAAGAGCAACGTCGAGCATAGCGGTAACGGCATAGCGGCCTTTGGATGTCAGTCTCATGGCGTAAGCAACCTCAGTTTTGCCCGATTACGGGCGTGAACAAAAAGATGGACGCAAGTCTGACATTCCCGAGTGAATTGGTCAACTATTTAACCTGGTAATTTACTCAACTATTTAACCTGGTAATCTGCTCAACTACTTTTTACCTGACGGCGGACCGGTTCCGCTTATCTGTCGCCCTTCGGTTTTTCCAGCGAGGAAAGCATGCCACGCAGGATATTCAGCTCGTCTCTCTCCGGGCGGGCGCGGGTGTACAGGCGGCGCATTTTACTCATCACCTGCCCGGGGCTACCTTCGCGGATAAAACCACTGTGAGTCATCATCTGCTCCAGATGCTGATAGAAGCGCTCCAGATCATCCACCAGCGGATACGGTGAAGTTTCATACTCTGGCCGTGCCGTTTCCGGCAGCGCCAGAAACGCCATTCGCACTTCATAAGCGATAATCTGTACCGCCATCGCCAGATTCAGTGAACTGTATTCAGGATTGGCGGCTATCGCGAGGTGATAGTGACATTTTTGCAGTTCTTCATTGGTCAGACCAACACGCTCACGACCAAACACCAGTGCCACCGGTGCCTGCTGCGCTTCGTGCACGCTTTTCACGCCACATTCACGCGGATCAAGCATCGGCCAGGGCAGTGAGCGGGAACGGGCGCTGGTGCCAATTACCAGACTACAGCCCGCCAGCGCGTCGTCAAGGGTATCAACAATGCGGGCTTCGCCAATCACATCGCTGGCTCCGGCCGCCAGCGCGATGGCCTGGGAATCAGGCTTAACCAGTGGATTAACCAGCCAGAGATTGCTCAGGCCCATTGTTTTCATCGCACGCGCGACGGAGCCCATATTGCCGGTGTGAGACGTTTCCACCAGCACGATTCGGATGTTTTGCAGCATAGGAATTCAGATCCGTGAGATAATTTTTCGATGCTAACATATTTTCAGGACATTTGCCGTTCCCCCTGTTATAATCCGCGCCGTTTTCCCGTTCTTTAACATCCAGTGAGAGAGACCGATGCATCCGATGCTCAACATCGCCGTGCGCGCTGCGCGCAAGGCCGGAAATTTAATTGCCAAAAATTACGAAACCCCGGACGCGGTTGAAGCCAGCCAGAAAGGCAGCAACGACTTCGTTACCAATGTTGATCGCGACGCTGAACGCCTTATTATTGAGGTGATCCGCAAGTCTTACCCGAAACACACCATTATTTCTGAAGAGTGTGGTGAATTAGCCGGTGAAGACCAGGATGTACAATGGGTTATCGATCCACTGGATGGCACGTCAAACTTTATCAAGCGTCTCCCTCACTTCTCCGTTTCAATCGCCGTGCGTATCAAAGGTCGCACTGAAGTTGCCGTGGTTTATGATCCGATGCGCAATGAGCTGTTCAGCGCGGCACGTGGCCAGGGCGCTCAACTTAACGGCTATCGTTTACGTGGCAGCAGCGCCCGCGATCTGGACGGCACTATTCTGGCCACCGGTTTCCCGTTTAAAATGAAGCAGCACGCCACGCCCTATATCAACATCATTGGCAAACTGTTCACGCAGTGTGCGGATTTCCGCCGCAGTGGTTCGGCGGCGCTGGATCTGGCTTATGTTGCCGCGGGTCGCGTGGACGGTTATTTTGAAATCGGTCTGAAACCGTGGGATTTCGCAGCCGGTGAACTACTGGTACGTGAAGCAGGTGGTCTGGTTACTGACTTTGTTGGCGCACATGGCTATATGACTTCCGGCAACATTATTGCCGGTAATCCCCGCGTGGTGAAAACGATGCTGGCGTCCATGCGCGATGAGCTGAGCGAAGCGCTGAAGCGCTGAAGCGCCGCTGCAACAGCGTCCGCGCGATTAAACGCGCGGGTGCTGGACCTGCGTTAATGCAAAAACACAGGCCTGATACCGCCGGACATCGCCGGTTGAGCAGTGAGCCACAGCATGGTTCCCAACGCCATCAGCGCTATCCCTCCCGCCAGAGACAGGCACGCCCAACCCACTTTTTGCCAGCGTGCAGCGGGTACATTCCGACTCAACGTCACGGCCAGTGAACGCCAAACCTGCACCAGCAAAGCCATTGCCGATACCGTCATTGCCGTACCCACCGCCATCACCAGTGCGGAAAGCACTCCCCACGTATAGACGCCAATCACTTTCGAAAACAGTAGCATCATAATCGCGCCAGAACAGGGCCTTAAGCCCATCGACAGCACGACCATAATTTTGGTTTTGCCGCTCACGGCCCTGTCGAGCATCTCGCGGTCCGGGACGTGATGATGTCCACAACCACACTCAGCGCCGTGCTGATTACCAGCCGAAACTATCCTGTGGATGGTCAGTGGTTGCGGCGATCGCCATGTGCGCCAAATTTTGCTTACTGCCCGCCAGCACAGCCAGCCTCCCAAACCGACGACCAGCAGATAACTTCCTTTCTCCAGCCAGAAACTGCTCAGATGCAGCTGACGGGACGAAAGACCCAGTATCCCCAGCATTACCGTAACCAACGCAATGGCCACGCCGCCCTGCACCACGGCAGCCGCGAGGGTCAGTTGCAGACTGGTTTTAACTCTGGTTGGGTGCGTTGCCAGAAAAGTGGCGATCACCACTTTGCCGTGGCCCGGTCCCAGCGCATGAAGCACACCATAAATCAGGCTGAAGCCCATTAATGTCACTCCCGCCTGATGGGGATGCGTGGCAACCTGTTGCAACAGTATGGTCATTTGCTGATTCAGCGATCTCTGCCAGAACGTGCTTTGCAGCAGGATCTGTGGCCAGTAAAACCATAACGCCAGACCAGCCGCCAACAGCAAAGCTAACAACACCATCAGAGGCCATGCCTGCCACCAGCCCACCGGTTTTAATTTTTTATGCAACACAGTCAGTGACATGAAAACGTTACCGTTTGAGCAAATTGCCGCCCCAGATCCATCTCTGCCGGTGGTGCGTCAGCTTTATCCAAAGAGAGTGCATACGCTTTCATGGATTCATTGGCTTTGGGCGTGTGCAGGGTAAATTTACATCGGGACGCCAGTTCCGGCGGCAAATGAAGTGATTTTTCAGAATCGTAATACATATCAACAAAATAAGTTGGATCAAAGGTAGAAAACGTATAGCGCTGGCCGGACAGCGGCTGCGGTTCACCCAGCGGTAAAATAAACTCCAGCACGGCTTTATGTCCCTCTCTGAACAGTTGGTATTCCGGCGGCAGGTTGTAAAACTTCACGGCTTTACCATCATGCCAGAATTCACTGAAATAGTGCTGCCCCAACACGTTAGCCATCACTTCTGCCGCCAGTTTTTTCCACACTGGCGATCCCGGCTTTGCCTTACCCGCATCGTAGAGCAGATCGGCCGAGGTAATTTCATCCATTACCCAGTGCATTTTCAGTCCGGTAAGCTGGTTATCTTTCTGGACCGGTGTCACCTGCATGGCAATAAAGCTGTGAGGATGACTCCACGTTAATGGCGCTATTGTCAGCAGCAGGACGCCGATCACCAACCGGAAAAACATGTTATAACATAACAAATCTTATTCCTTCCTGTTATCTGGAAAAAAATTCTGTGACCTGTCTTAAAAGACGCGAATAAATACCACCAACACAAAATCATAACGTCGCAGTCGGGCTATTCTTAGCGATGTTTCTCTTTGACCTGGATTGCAGACGATGAGTTTATCCGTACCCGATCCTTCTGCCTTTTCCAGTCCACAACGTCAGAGCCATCTGCTGTTACTGCTTTATCTGCCGCAAACCACTGTCACCCTGGCATCGCTGAGTGAGCTCAACCGGGTGGATCAGTCAGTTACCCGGCAAGATATAGCGGAGGTGGCAACAGAAATCCAGCGCTATCACCGGCTTGTCCTTAACGAGGATACCCGGGGTAACTACCGGATTGACGGAGCGGAACTGGATCAACGTCTTTGCCTGCTGCACTGGTTGCGACGAGCCTTGCGTGTCACCCCAGATTTTGTTCAGCACCATTTTGCACCGGCCGTTAAACAGCAACTGAACGCGCTGGGGATCGGCAAAGCCCTTTACGATGAGCATAATCTGCAGGCACTGGTGCACTATTGTGCTAACCAGCTGTCACGGGATTTCAGCGAGCGCGATCGCCAGTTTCTTCCGCTTTTTATGCAGCATTCGCTGGGCCGCCGCGCGCATATTGAATTCAGTAACGCTCAACTCTACTGGCTGTCGGCACGGCCTGAGCATCAGGTTGCTCTGAAAGTGGTTCGCCACTGGCAAAAGCGCTGCAAAGTCGCACCTGATGACAGCGAAGTGATGTTATTCGCGTTGGTGTTCAGCCAGCTCTGCACACCAGTGGCAGACAATATCTGCCATGAGCATGAACGCCGGTTGCTCTCTGCCGTACGTCAGATGATCGCAGATTTCCAGAAACTGTCGGCAATGCGTTTCAGTGATGAACAGGGGCTGTGCGCTCAGCTCTATACACACCTCAGCCAGGCAATGGAGCGTAGCCTGTTCGCTATTGGCATTGATAACGGTCTGACTGAAGAAGTGGTCAGGCTCTATCCCCGCCTGCTGCGTACTGCCCGGCAGACAGTAGCGGACATTGAGCAACTGTATAAGTTACATTTCACACTGGAAGAAGTGGCGCTGATTGCCATTATTTTCGGCGCGTGGCTGATGCAGGAAAATGCACTTCAGGAAAAACAGGTATTGCTGTTGACCGGGAAAGATCGCCAGCTGGAAATTGACGTTGAACAACAGCTGCGGGAACTGACCTTACTGCCACTGAATATAAAATATCTTGATGTGGAGGCATATCAGCGCGACAGTGCACCGGGAGGGATAGCGCTGGTGATCTCACCCTACGCCACGTCTTTACCGCTTTATTCGCCACCGCTGATCCACGCTGAACTTCCCCTGCAAAGCCATCATCAGGAGCGTATCAGGATGTTACTGGAATCATGATGTGCATACGACGACAAACACGATCTAAAAGCGGGACGCCATGTCCCGCTGATTGTTAACCTGGCGTGCTTATGCATAAACCGGGAAGCGTTCGCAGATCTCAAGCACCTGCTTCTTAACGCGTTCCTGAACACCCTGATCGTTGATATTGTCGAGAATATCGCTCATCCAGCCCGCCAGCTGACGCACTTCCGCTTCCTGGAAGCCACGGCGAGTGACGGATGGTGAACCAATACGGATACCGGAAGTGACAAACGGGCTTTTCGGATCGTTTGGCACGCTGTTTTTGTTAACGGTGATGTTGGCACGACCCAGTGCGGCATCAGCTTCTTTACCGGTCAGATTTTTGTCAACCAGATCCAGCAGGAACAAATGGTTGTGGGTGCCGCCGGAAACCACGTTGTAGCCGCGCGAGAGAAAAACGTCCACCATCGCTTTGGCATTTTTTACCACCTGCTGCTGGTAAATCCTGAACTCCGGTTCCATGGCTTCTTTCAACGCCACCGCTTTACCCGCAATCACATGCATCAGCGGGCCCCCCTGGCCACCGGGGAATACTGCCGAGTTCAGTTTCTTGTAAAAATCTTCATCACCGCCTTTCGCCAGAATCAGCCCACCGCGGGGTCCAGCCAGCGTCTTGTGCGTGGTGGTGGTAACAATGTGCGCATGAGGAATCGGATTAGGGTAGACGTCCGCAGCAACCAGACCGGCAACGTGTGCCATGTCAACAAACAGATAAGCACCGATGCTGTCAGCTATTTCACGCATTTTTGCCCAGTCACAGACACCGGAATAGGCGGAGAAGCCACCGATGATCATCTTAGGCTTATGCTTTTGTGCCTGTGCCGCCAGATCGTCGTAATCAATTTTGCCTTTTTCATCAATGCCATAAGGCACCACGTTGTACAGCTTGCCCGAAAAGTTAACCGGCGAACCATGCGTCAGGTGGCCACCGTGTGCCAGATTCATGCCCAGGATAGTGTCGCCCGGTTGCAGCAGCGCGGTAAAGACCGCGAAGTTCGCCTGAGAACCAGAGTGTGGCTGCACGTTGGCATAGTCAGCGCCAAACAGCGCTTTCGCACGATCGATAGCCAACTGTTCGACAATATCCACATATTCACAGCCACCGTAGTAGCGCTTACCCGGATAGCCTTCGGCATATTTGTTGGTCAGCTGAGATCCCTGCGCCTGCATCACTCGCGGACTGGTGTAGTTTTCAGAAGCAATCAGTTCAATATGCTCTTCCTGACGCACGTTTTCCTGCTCCATTGCCTGCCACAATTCGGCATCATAATCGGCAATATTCATATCACGCTTTAACATCCGCTTCTCCTGACTCAGCTAACTGGTATTCGGCATTGAACGGCCCTTTGGGGCGAAGGAAGACAGTGTAAACTGTTTTGCCTGCCGACTGCCAGCCGAAACCATGCTTTTTAGGCAAACGATTGGCTCCAGCGCTGACAAGCCTTTACCCCCTTTTTGTCTCCATCAGGACTTCACAATATTTGATCATCATTAACATGCAAAATTTTCATCCACATCCGCATGTTAAAAACCCTGTGGTTCAGATGTGTATTTACAATACCCTCTCAGCCCCTATAAGATTCATTTAAAATACATGTTATATAACGCAAGGAGCAGCGCCATGTTAGATCCCCAAACTATTGCTACCATCAAAAGCACCATTCCTGCTTTGCTCGCTACCGGCCCCAGTCTTACCGCGCATTTTTATGACCGCATGTTTGCTCACAACCCAGAGCTGAAAAACATTTTCAATATGAGCAACCAGCGTAACGGCCACCAGCGCGAAGCGCTTTTTAATGCTATTTGCGCTTATGCCACTCATATTGAAAACCTGCCCGTTATTCTGCCAGCCATCGAGAAAATTGCCCAAAAGCACACCAGCTTTGCCATCCAGGCGGATCAATATCAGATTGTTGGTAAGCATTTGCTTGCAACAATTGATGAGGACCTCAGTCCCGGAGCGGAAGTCCTTACCGCATGGGCTAAAGCTTACGGGCTGCTGGCTGGCGTATTTATTGAGCGGGAAGAGGAAATCTATCGTGAAAATCAGAGCAAACCCGGTGGCTGGAGAGGTCTGCGACACTTCCACATCAGCAGGATCGACGTGCAAAGTGAAACGATCAAAAGTTTTATTCTGACACCCACCGATGGGCTGGCCGTTGCAGATTATCGCGCGGGCCAGTACCTGGGAGTCTGGCTACGCAGGGGATGCGATCAGCAAATCCGTCAATATTCCCTGACCCAGGCACCCAATGGCCGGGATTATCGTATTGCGGTGCGCCATGAGTCAGGTGGAAAAGTTTCAGGCTGGTTGCATCAGCAGGCAAAAACCGGTGATGAGTTGCATCTTACCCCACCGGCAGGAGACTTTTTCCTCAACGTAAACAGCGACACCCCCGTGACGCTAATTTCGGCAGGGGCCGGACAGGCTCCCATGTTGTCGATGCTGGATGTACTCGCGCGTGAAAAGCATCCGGCGCAGGTGCGCTGGTTTCACGCTGCGGATAACGCCAGACGCCACGCGTTTCGCGACGAAGTGCTGGAAAAAGGCGCCACGCTGGCTAAGTTTTCATCGCATTTGTGTTATAAAGCGCCATCAGCGCTGGACAAAGGCCACTACGACAGTGCAGGCCTGATGGATCTGTTGCCACTCAGGCATGAACTTAGCGAACCCGGTATGCATTTTTATCTCTGTGGTCCGGTAGGTTTTATGCAACATGTGGTACAGCAGCTACAGAGGGTTGGGATCGGCATGCCATGCATCCATTATGAAATTTTTGGCCCACACACCGTGATTTGACCCATAATAAAGGGCGGCATCCCAAAGACAGCCGCCCTTTTCTTTTCCCGTTACACACCCAGGATTAAATTGCTTCTTCGTCTTCTTCGCCGGTGCGGATACGTACCACTCGCGCCACATCAAAGACGAAGATTTTACCGTCACCAATTTTACCCGTCTGGGCTGTACGAATAATCGTGTCCACACAGGTATCGACAATATCATCAGCAATAACCAGTTCTATCTTCACCTTCGGCAGAAAATCGACCATATATTCTGCACCACGATACAGCTCTGTATGCCCCTTCTGGCGGCCGAATCCTTTTACTTCGGTGACGGTCATCCCGGTGATCCCGACCTCCGCCAGCGCTTCACGCACATCATCGAGTTTGAACGGTTTGATAATTGCATCAATCTTTTTCATGGCATACCCTTTTTACCCCTCCCGCAGCCGGAAGGTAATTTTGACAGTATAAATGCAGAGAAACGGTCCCGCAGCGCGGTTTATCTTATTTTTCAGGACGCTGAAACTGGCATACATCATTGGCCTGGCGGCATGAAAAACTACCCTTTAAAATCAGACGCATCCAGTTCATGACGCGACAACAGCTTGTAAAATTCAGTGCGGTTACGTCCGGCAAGTCGTGCGGCATGTGTGACGTTGCCTTTGGTCATCTGCAACAGCTTGCGTAAGTAATTCAGCTCAAACTGATTTCTGGCCTCGGCAAAAGTAGGCAGCGCGGTATTTTCACCCGCCAGCGCCTGCTCAACTAACGCTTCACCAATCACTGCCGCAGAAGAGAGCGCCACACACTGCTCGATAACATTGACCAGCTGCCGTACATTACCCGGCCAGCTTGCCGCCACCAGCCGTTTCATCGCCTCGGTGGAAAAGCTGCGCACAAACGGCTTGTGTCGTTCTGCTGACTGTTTTAACAGATAGTTTGCCAGTAGCGGAATATCTTCTGCTCGCTCGTGCAGCGCCGGGATCTTCAGGTTGACCACATTAAGACGATAGAACAAATCTTCACGAAACTCTTTCTTCTCCATCGCTTTGGGCAGATCGCGGTGGGTGGCCGAGATAATACGCACATTGATATCCAGATCGCGGTTGCTGCCCAGCGGACGAACCTTACGTTCCTGTAGCACACGCAGCAGCTTCACCTGAAGCGCGGGTGGCATATCGCCAATTTCATCAAGAAACAGCGTTCCACCTTCCGCCGCCTGAAACAGCCCTTCGCGGCTGCTGACCGCACCGGTAAAGGCGCCTTTCGCATGGCCAAAAAGTTCAGACTCCAGTAGCTGTTCCGGCAGCGCGCCACAATTGATGGCAATAAAGGTATTGCCTGCTCGCGGACTGGCGGCGTGGATGGCCTGAGCAAGGATCTCTTTTCCGGTACCGCTCTGGCCATTAATCAGCACGCTGACATCTGACTGGGCAACCATCCTGGCCTGTTCCAACATGCGTAACATTTGCGGACTACGGGTAACGATATTTTCACGCCACGCGTCATCACTGGCGGGTGCCCGTTGCGCCAGTGCCTGATCGATAGCGCCGTAAAGCGCATCACGATCCACCGGCTTGGTCAGGAAGCTGAACACCCCCTGCTGCGTTGCCGATACTGCTTCAGGAATCGACCCGTGGGCGGTCAGGATAATCACCGGCATACCGGGCTGGATTTTCTGGATCTCACTGAACAATGCCAGACCGTCCATTTCATCCATGCGCAGATCGCTTATCACCAGATCGACAGTCTCACGCGGCAGGATGCGCAATGCTTCCGGCCCACTTTCTGCGGTAAGTACACGAAAACCCTCGCTGCTCAGACGCATCCCCAGTAACTTGAGCAGGCTGGGATCGTCGTCGACCAACAGCAGCGTGGCCGATTTTTTTATCATGGCTGACGGGTATCCTTTGTGGTGCCTGGTGGTAAAGCACTGTCTGCCCCGTCGCTTTTCTCACTGTGGCCGTTATCAGCGCCATCAGGAGAACGGCGTGACGAAAGCTGACGTTCAATATCGGTCAGCCTTTCCAGTTTACGGCGGGTTAGCGTCAGTTCTTTACCCAGACTGAGCTGCTGCTGTCGCAGCGCATCCAGCTGTGCATCGCTGGCCTGTTGCAGATGAGAATAACGCATCCGTTCTTCGGAAAGCTGTAGTTGCCCCATCTGTTCACCCCACCACAGCTGCATCAGCGGCCGGACAGGCGCGGGATAATACTGGCTGAAAGTATCCAGCCGTTGCAGATATGCACGACGTTCCTGGGGCGTAACGTTGCCATTCGCCAGCAGTACCCCCTGTTTAAAGGCGCTGTGCCAGTCATCCTGCGGCCAGCGTCGCGCCTCTGCACGCGCCTGTGCCGGCGAAAACCTGACAGCACAGTCCATCGCCCGCAGCCAGTAGAGCGGATTTTCATCAATTTTATCATCAACAGCCTGCCAGAGGCGATCGCACGGTACCTGTTGGTAATCGACAACTTTACTCTCTGGCGCAACCAGCATCCCCAGTTTGTCCGCCACGGGAGGGGCAGTGCCGTGACATGCAACCAGAAAGGCGGGAAGCAAAGTAACCACCATAAATTGTCCAACACGATTAATACCCTTCGCGGCGGCAAAAAAGGAGTGTGATGTCATGGTTATTCATTCCCGGCGATAATGGTGTTGAGTTCAATTCTGAAGCAGACATCCGCCCCGTCACTGCTGACCAGTTGAAGATCGCCCTGCAAACGATGTACGCAGTCTCTGGCGATGCTAAGCCCAAGCCCGCTGCCTTTCACGGCACCTTTACGCTGCTGACTTCCCTGAAAAAAAGGTTCAAAAATCATTGCCTGTTCGGCGACCGGCACCGACGTTCCGGTGTTGGCCACGTCGATAACCATCTTGCGGCCCTGCTGTTCACTGCGGATCCAGATGGTACCTGATTCAGCACCGTAATGTATGGCGTTTGAATAAAGATTATCGATGGCACGGGTAAGCAAACCCACCTCTGCCAGACAGACGCTGGCCGACAGCGCAATGTCAGTATGCATCTTTTTCGATCTTGCCGTCAGGTGGTGCGTACTGACGATCCCCTCCACCAGCGGGGCCAGTTGCACAGGCTCCAGCGCGATCTGTGACTCCGACAGTTTACGGTTATAGTCCAGAAGTTGCTCAATGAGCCGTTGCAGGTGGCGACTGCTTTCATCCAGAATGCTCACCACCTCCTGCTGATCGACGGTCAGTGGGCCGGCTATCTCATCAGCCAGCAGGGCGGTTCCTTCACGCATACTTGCCAGTGGGGTTTTTAGCTCATGGGAGATATGACGTAAAAACTCATGACGCTGCGATTCCAGCCAGGCAAGGCGTTCACTGAGCCAGAGGATGCGCTGTCCCAGTGACCGCAGTTCACGGGGTCCTTTAAAAGAGAGGCTGTGGCTCAGTGGCCGTCCTTCTCCCAGACGGTTGATCATCCTTTCAACCGCCTTAACCGGGCCAATGATCATCCGGGTGAACAATAAAACCAGCCCAAGGCTGAGCAGAAAGAGTATCAGGGCCTGCCAGCCAAAATACTGACCACGTTCAGCGATTTCACGCTGTAACTGAAGCCCTCGGGAAAAAACCACCTCGCGCGTGGACTCTACCAGCTGAGTATTTGCGGCAGAAAATGTTTCCAGCGTGTCAGAAGCCGCTTTAACCGGATTGTTGTTGTCACAGGTCATTTTATTCAACTGCATTAGTGACTGACGCAATGAATCATAAATATGGGAGTCCGGTAGCACTGAAGCCTGGGCATCCAGCAACTGGGAATATTTGTTGCGCTGAGTCTGATAAAGGCTGGCCAGCATGGGGTCATCAAGCACGCAATACTGACGGTAGCTACGCTCCAGTTCCAGTGCGGTACGGGCCATCACCTCACTGCGACGAACGTGAGTCAGGGTCGTCCGGTTGGTATCGGCCGCGCGATCGCTCAACGCCGACAGGCTTTCCCACGCCTGCCAGGCCAACACCAGCAGCGGCAATAACACCAGCAGAAACGCCATCAGCACCAGCTGACGCAGGGAACGGGGGAAGATACGCCATGTTTTCAATCAACACTCTCCTCAACACTCTTTCGTCATGCTAACGGAGTACATCCTGGGAAGAAAGTGCTGGCGTTAAAACGAAAAATGGCAGATTCGCGGAGTCTGCCATTCTGCTGTAACGAGACAAATCATTACAGTAAATGAGGTGGTGCCTGGCTCAACGTTACGTCCGATGCTTGATAAAGCCACTGAAGGTCTGTTATCGGTTTTTTTGGACGGCAGGCACCGTTTTGTGCGTCATTCGGGTTATTAAGAAGCGCTTGACCGCTTTCGCAGGGCTGTCTTAACCAGGTGAATGAGCCACTGCGCTAATTCTAGCAACAGTCGTGCCACACGTGAAGATTATTTTTATTTATTTGATTTAATTGATAAAAATAATATAACAGGATCAAACTGAGAAATTATTTTCACCAGGCCGTCAAATAAGACCGTCGCCGACATGCAACAGTCTTAACATGAACTTCAGAAAGAATTAAAAAATCAACAAATTAGATGTCTCCTTTAGGAGACGCATAAATTCTATCGTGTCGCTGGTTTAAAAAAGAAACATGGGTCAGCATATGAAACAGCAAAAATAAAACGGCAATATACCTCGAAAAAATAGTTCCATCGCCAGAAAGGTCGTTTGGTTCTGATAAAAATAGCGAAGCACCAACAGGATCTGAAGGTACTTCGCAGATTATAAAATATTATGCAGAAAATTTACGTATTTTCGTACAAAATGCTGGCATTGAGCTGTGCGTATGTGCTCTCAGTCAAAGACAATATGTCTAAGCAGCGCTCAGCAAAATCATAAGGAGTGTCAGGTAATTGCGACGTTTGAATGAGGCTCAGTGTATTTCCCAGGTCCGCATCATATTCAGGTTGTAACTTAATGAATTCCTCTACTGAAAGCTGATGCAACACAAACCTGGCAACATTGGTGAGTATCGTTTCAAACGGCATATCTGAGCGAGCGAAACGCCTCCGTGTCAAATATCCATACATGGTACCCAACGTGTTCATCAGTCGATAATTTCTCCTGCACTGGGCTTTAATACTCTCCCTGTCAGTTGCAAGTAGTGCTGGTTCGTAAGTCGTCGCAGCCACACGCCAGCTGGAGGGATTATCTCTACCACTGACACTGAACCTGTAAGGATAGGCTACAACTCTTTTATCAAGCAATGCTGCCAATGCTTTCCCCATTGAAGGCAGCCCCATAGCGCCAAAACAAGATTCAAGATTAATCGTCCTGATATTACGGATATCTATCCCTTTACTTATCAGTAAACCACGTATTACATCCGCCAGTTCAAATGGATTCAACATATTAACGTTTCCAGGCGCGCCATGAGCTCTGACAGTCAATTCCCCGGAGTGAGCTGAAAAATAGAAACTGGCATCTTTTCCTAAAAGCGATCCCAGACGTAATTTCGTTCTGCTAATATCACTCTCTATAAAAATATATTGTTCTGGTAAAAATAACTCTGCCAATTTCTCCGCGGAAAGGACATCATGATTTTTAGACGATGACATTACTCTACCTCTATTATCCGAAAGAAACTCCCCGTCACCCAGACTTAATGCCATACTTACGACCCCCCCCGATTTATTTTGAATGATAATTAAATTACCAGCCTCAACGTTCTTAAATTCAGCAGGAGTGACATATCTTAGTGTATCAGTGAAAGAAGAAACAGATAAATTCGCAGACTTCCCTGAAAGAATAATACTCGCTTTTTGAAAAAAAGCCTCGGCTTGCTCGTGTGATAGTTCACCAGAATTTCTTAACACAGTGGAAATTTTCCTCGAAATATCAAGACCAATTCCACTTTCGGCTAATTTATCAGCATTTTCTTTGAGCGTAAAAAGATATGAGTGCTGGCTATTTTCAGGATATCCACAATAGAGTTGAAATTTATTTTTTGGGTTATGGAAAGGTGTTAATAAATTATTTTTCATTTCACCCAACTGCTCCGCAGTAAAGAAACGCGGTTCACTATTCACATCACCCGTTAAGATAGAGTTCTTCACCCCAACAAATCGCCCATTGCCTAATGAAACCAAATAATGAGCAACGTGTCCATCCTGTCCCTCCTGCCCATCAGAAATAAAAGACAATACCTCTCCTTTTTGTACCTTTAATAATTGCTCAGTACTAATTATTCTCCGGGGCTGGTGTAATATCATTTCAATATTTAAAATGGGAACGTCAATATTTGTGGCAAATTTTATCGCTTCATCGGAAGAAAGAATACCTGATTTTTTTAATACTTTCGCGATGAATACCCCGACACGCTGTTCATTGCTGCTTCTCAGAGAGTAGTATCTTGCCGCATCATTTACCCGGTTTATTTCATAATTTTCATATCCTGTCTGATAAAAACTCATAAAATCGCTATAGGATCTTTCAGCACTATCTTGCTCCATCAGAACATTATCTCTTTCCGGAGCATTTAAACTCTCGTCCTCATACTTCCAGATCTCACTTTCCCTGTCATAATATACTGCTGATTTTCCTATGCCATCTACATAAACCTTATCATTCTTCTCATAGAGAGTTTTCTTCTTACCATATATTATTATATCTAACTCTCCGTGTTTAATTTCTATATCTTTTGGAATTAAATTTCCTATTATTTTTTCTTTCTTCAATTCTATTTTAAGCGATTCAAGCTGCGCCTTTACGACCAGGTTGCATAAATTGACAAGTTGTGAATTCGCCTCCTTAAGTAAATCAAGATTTGCTGGCTTACGGTCAATATCGTCAGCTAATATTATCAGCATGGGCCCTACAACACCCTGAACTATATTTAATGGTAGAGCTGAGGGAATTAATGACGATATCGAAGAAATAACTTTATCATATTTTATTAATTCTTCAGAAAGTATGTTCTGATCTTTTACCGTAGGGCAACCCTTTTGAAGGGTAATATGGTTATGAATTATTTGACTTTCTCTTCCCAAAACCGTTATCGGATTCATTAATGACCTTCCTATCTGCCGTAAAATCTCCGACACAGAAGGTTTTTCACGGGTAACAATACAAGGATAGATATGTTCAACAGAAACAGGAAAACCTTTTTCAGAAATAATAACCTCTTTCTCCCCAGAGGCTATCTGATAGATGGTTACTGTGGTAGAAATGTCAGATGCTTGATGAGGGTTGTCATCTGTTTCGACTTTTATCTTCTCTGCAACGTAATAACTACTGTAAGGAACAGGAGAAAGTTGTTCGCTTACTGCAGTTTGCTCAACTTTAGCTTCCGCCTTAGCTTTAGCTTCTGCATTAGCTTTAGCTTCTGCATTAGCTTTAGCTTCTGCATTAGCTTTAGCTTCTGCATTAGCTTTAGCTTCTGCATTAGCTTTAGCTTCTGCATTAGCTTTAGCTTCTGCATTAGCTTTAGCTTCTGNNNNNNNNNNNNNNNNNNNNNNNNNNNNNNNNNNNNNNNNNNNNNNNNNNNNNNNNNNNNNNNNNNNNNNNNNNNNNNNNNNNNNNNNNNNNNNNNNNTGCCTTAGCTTTAGCTTCTGCATTAGCTTTAGCTTCCGCCTTAGCTTTAGCTTCTGCATTAGCTTTAGCTTCTGCATTAGCTTTAGCTTCCGCCTTAGCTTTAGCTTCTGCATTAGCTTTAGCTTCTGCCTTAGCTCTTTGTTCAGCTTGAAGTTTAATTCTTTTATCAAACCAGGATACAGTCTGAGCGTAATATTTATTTGTAATACTTTGCATATCAGAATGTTGATTTGACAAACCGTCATATAATTTATCTACAAGCTCTTCATGACTGTCTGTATTACCGAATGTGAAAGGTCTCGTTGTGATTTTACCATAGACTGGTGGATAACTAGCTTCTCTGAGTTCATAATATTCAAATGCTCCACTATCGTCTTTATAATCTTCATAGACAGAAGCAGGGAGTTTGCTGTAAACCCATTTTTTAAATGCTCCCGTTGATGGAAATTTAGTAATAACTTCCACCTTGGATTCATCACCAAAAATATAACGATGAGATAAATCCTCAAAATAAAATTCAGCCTCATCGTCCACACTTAAAACAATACCACCAGCCGTTCCTACTGGTATCATGAAAACACCATTTAAACGATGACCATGGAAAAATATTTCTTTAGCTTCAATGTCGAAATTTTTAAATTTCACGATCTCCTGGCGCTGTTTATTTGTTAAACCTCTCTTCTGTAAGCATTGGACACTACGAACCCATACCATAATTCCCAATAAATCTTTCGTATCGAGTGGAGAATCGGGATAAGATGATTCCAGTGCTGCCACATGAGGTTCTGACACACCTGAAAACGATACGCGGTCACGTTGTGATATTTCGAATTGTTTCAGAGCTTCTTTACTGTAAGCATCGCTCAGATTTATTGCAATATTCCAAAGCTCAGTTCTGACTTCTTCGAATAGTGAGTATGGACTAATATTTTCGCCATCAGAACGCTTTTTCTCCACAAAGGCGTCAAGTAGTTCTACGCATTTTAATAAATGTCTAAGATTTTTTCTCTCCGCTGAGATGGGTTGATTTACGTCCGGGGATTCTTTTGCAACCCAGTAAATTTCCTCTAATTCTTTTCTTACGTACTGGTTATTTTCCCCGATTGAGAAAATACGCATCAAATAAAATCCCAAAAATCTGATATCAAATGAGCCTGCATTAAGGATTTTTCTCATCCTCACTGATGGCTCACTACCACTAATATTACTCAAGATGGAGTCGAGATCGGTAACGTTTAGATTCCTGATTATCTCCAAATCTCTTTCATATTCGGCTTCACTAATTACATTGATTACATCGGTTTCGGATGTGGTATTTTCAACCTCCGTTTTTGGCGTATTACCCGAAAAAACGGAAACAGAGGGTATATCTGTAACATCAACTTCATATTCCTCAGATTTATTTTCATCAGGATAATAAGATTTCCCGGACATTTTATCGTTGGCATTCTGTGTTGGGAAATAGCGATCATATATATTTTTCGCCAGGAACGCTCCCGCCGTTAAAGCGGCTCCCGCTGCTGTCGCAATACCTATTTTTTCACCAAATCCCCTATCTGCAATCGGGGCAACAGCCGCCGCCCCCATAGCCAGCGGCAAAGCGACATATCCGCCAGAGTGAGTCGCTGATGTTGAGCTTACCTGCTCCTTCATTTCAGGAGAGTTCGTCGATGTTAAAGAAAGTGGAATGCTACTTTTTTCTGTTTTTATTGTTTCTGATGTGTAAGGATATGACACAGCATCACATCTGGTATTTAAATGTGTGTTGGTTATATTAAGGTGGAAACTGACCTGATTTTTTTCCATTTTTGTAGTTTTGCAATTTAATAACACAGCAATATCATTGAACTCTTTAAATCGTTCAATAGCATGAGCATGCAGTATCTCTGGAATATTTTTTTTTCCTTCAACCACACTCTCCGAAGTGATTTTTAACGTCGGCGCCCTGAATAATTCAGAATAAGCAGTTGAATTTGAAGAGAAAGCCGACAATTCAGGTTCGCCAGATTGGTTATTATTTATATTTTTCGTAATTTCCACAGAAGTATCGACAGCAAAAGCCGGGCTTATATTCGATAATGGTGTGGCAAACCGTGCCATACGGCCGAGTTGTTCCCAATAGCAATTAACCCGAACAAGGAAATTTGCAAAATAAGCTGGCAAACGTAGAAGCTTCCGTTGAGGAGAACTATTTCCCGTTATACAATTTCCGACAACCACGGCCAGAATACCCAGCCCTAAATGTAGGTAATCATAAGGCTGGGCATCTCCCTGATTAAGCGACTGCTTATCAAGTCCCCATCCTGTATATTCAGAAATAGTCTTCCTGATAAAATCAGCCAGTAACGAGAAAGCGTTGCCGTGAGCCAAATAGTTTGAAACAGAAAAACCCAATATATTTAATATTGCCAGGTCGATATCTTTTTTTTGTGTAACAGCAGTATATAAGCTGTTAACTGCCAGCATTTTATCGTAATCTAAGTCTGGAAATATCTTTGTTAAAATAGCAGTAATGAGTCTATTTTGCTGAATGTTGCTTATAGCCAGGATAAATTGTCTGGCACAACGCGCGCTATCTTCCGTCCATGCAACTCTCTCATCCGCCACTTCAGAAGGAGACTTATTTTCCGCAGACAGATTATCATCCGCATCAAACCATTCATCCTCGCCATATTCTGTAAAATTAAAGTGCTTATCTTCCATATCAACATAATCGATCGCATCAAACCATAAAACTTCTTCATCTTCATCAGTTGAAGTGGATGGCTGTGCAGAGATAAATTCCACAGCAGATGGGGTACTCAATTTTTCAAGCATAAAATATCCTCAGGTTAGTTTCATGACTTTTCCCCCTGAATTAATACACCTCTGATTTTAATAAAACCATAAAAAAACACTTATACTTACGTTAATTAATGTTAGTCAACCCTGATCAATACCCATCTCACGACGATGTAGAGATAAATATTACCTGTGGTAATGGGATAACTGAGTTGACCGCAAAGAAAATAATAAACTACTCAGTATTGCCTGATATCAATACTGAGAGGAGTGTTCTACTTTCACCGTCATCACGTACAAATTAGCGCCATAAAAAAAGGCAGCCATAATGACTGCCTGATAATAACTTTCATTCCGCCAAATTTAAAAGCACTATCAACCCAGTTGCCTGCGGGCATTACGGAAAATCCGCATCCACGGGCTGTCCTCCCCCCACTCTGCCGGATGCCAGGAGTGACTTACTGTGCGGAAGACACGTTCAGGATGCGGCATCATAATGGTGACGCGACCGCTTTCATTGCTGACGGCAGTGATGCCGTTTGGCGAGCCGTTCGGGTTTGCCGGATACGCCTGCGTCACCTTACCGAAGTTATCGACAAAGCGCAGAGCCACCAGCCCTTTCTGTTCCAGTGTCGCCAGGTGCGCGTCATCCCGGACCTCGACAAAACCTTCGCCATGAGAAACCGCAATCGGCATTCGTGACCCGACCATGCCATCGAACAGCAATGAAGGACTTGCGGCCACTTCCACAAGGCTGAAGCGGGCTTCGAAACGTTCAGACTGATTACGCACAAATCGCGGCCAGGCTTCGCTACCGGGGATCAGCTCGCGCAGGTTGGACATCATCTGACAGCCGTTGCAAACGCCCAGTGCCAGCGTCTGCGAACGATGGAAAAAGGTTTCAAACTCATCGCGGACACGGTTGTTAAACAGGATCGATTTTGCCCAACCCTCCCCGGCACCCAGCACATCGCCATAGGAGAAACCACCACAGGCCACCAGCGTCTGGAATTGATCCAGGCCAAGACGTCCTGCCAACAGATCGCTCATATGAACATCGATGGCATCAAAACCGGCACGGTGGAAGGCGGCCGCCATTTCAACATGGGAGTTGACGCCCTGCTCTCGCAGGATGGCAACTTTGGGACGCGCACCGGTGGCAATGAATGGTGCGGCAATATCTTCCTGTGGCTGGAAGGTCAGCGCGACATTCAGGCCAGGATCGGCATCGTTTTTCTTCGCGTCATGTTCCTGATCGGCGCACTGTGGGTTATCGCGTAATCGCTGCATCTGCCAGGTGGTTTCTGCCCACCAGGTGCGCAGGGTGGTCCGGCTTTCACTGTACAGTGTCGAACCGTCAGCGGTTACCACAAAGCGATCGCCTGGCTGAGCACTGCCCAGGTAGTGAACACAGCCCGACAGACCGTGGTCAGCTAACAGTTGCTCCACCGCCGCACGTTCGCTGACAGCCACCTGAATCACCGCACCCAGCTCTTCATTAAACAGCGCGGCCAGGGCATCACTGCCCAACGCAGTGATATCCGCTGTCAGGCCGCAATGACCGGTGAAGGCCATCTCCGCCAGAGTAACCAGCAGGCCACCATCCGAACGATCGTGGTAGGCCAGCAGTCGCCCGTCAGCCACCAGAGCCTGGATGGCGTTAAAGAAGCCCGCCAGCTGTTGTACATCGCGCACATCAGCGGGTTTATCACCCAGCTGGCGGTAAACCTGCGATAACGCCGTCGCGCCCAGCGCATTCACTCCCTGCCCCAGGTCAATCAGCAGCAGCGCATTATCCTGCTGTGGCTGCAACTGTGGGGTCACGGTGCGGCGAACATCTTCGACGCGAGCAAAAGCGGTGATCACCAGTGACAGAGGCGAGGTCATCTCACGTTGTTCGCTGCCCTGCTGCCAGCGGGTTTTCATCGACATCGAATCTTTACCCACCGGAACCGTGATGCCAAGCGCCGGGCAAAGCTCCTCACCTACGGCTTTTACCGCCTCATACAACCCGGCATCTTCCCCTGGATGACCGGCAGCCGCCATCCAGTTGGCAGAGAGCTTGATGCGTTTCAGCGAGCCAATCTGCGTAGCGGCAATGTTGGTAATGGCTTCACCCACCGCCAGACGCCCGGAAGCGGCGAAGTCCAGCAGCGCGACAGGCGCACGTTCGCCCAGCGCCATCGCTTCACCGTGGTAGCTGTCGAGACTGGCAGTAGTGACCGCACAGTTGGCTACCGGGATCTGCCACGGCCCAACCATCTGGTCGCGGGCCACCATGCCGGTCACCGAACGATCGCCAATGGTCACCAGAAAGGTTTTTTCTGCCACGGCGGGCAGATGCAGAACCCGTTTAACCGCTTCCGCCAGGACGATCGCTTCGCGGGACAGCGGTGCACCTTTAGCTTTCAGCGTGGTGACATCACGGGTCATTTTTGGCGTTTTGCCCAGCAGGACGTCCAGGGGCATATCAATCGGTTTATTGTCGAAGTGGCTGTCAGACAGTGACAGATGCATCTCTTCAGTTGCTTCACCAATCACCGCGTAAGGCGCACGCTCACGCTTACACAGCGCATCAAATTCCGCCAGTTTTTCCGGTGCCACAGCCAGAACATAGCGTTCCTGCGATTCATTACACCAGATCTCAAGCGGGCTCATGCCTGGCTCATCGCTGAGAATATCACGCAGACTGAAGCGTCCACCGCGTTCGCCATCGCTGACCAGCTCTGGCATGGCATTAGAAAGGCCTCCTGCTCCCACATCATGGATAAACAGGATCGGGTTATCCGCACCCCGTTGCCAGCAGCGGTCAATCACCTCCTGACAACGACGTTCCATTTCCGGGTTGTCACGCTGAACGGATGCAAAATCCAGGTCAGCATCAGACTGGCCAGAAGCCATCGAGGAAGCGGCACCACCGCCAAGACCGATGTTCATTGCCGGACCGCCGAGCACGATCAGTTTGGCACCCACGCCGATCTCACCTTTCCTGACGTGATCGGCACGGATATTACCGACGCCGCCCGCCAGCATGATCGGCTTGTGATAACCACGCAGCTCCATCCCGTTGTGGCTGTTTACCCGCTCTTCATAAGTACGGAAATAGCCATTCAGCGCCGGACGGCCAAACTCATTGTTAAAAGCCGCTCCGCCCAGCGGACCTTCGGTCATGATATCCAGTGCGGTAACAATACGCTCCGGCTTGCCAAAATCTTCTTCCCAGGGTTGTTCAAAGCCAGGAATGCGCAAATTGGATACGGAAAAGCCCACCAGGCCCGCCTTTGGTTTGGCACCCCGACCGGTGGCGCCTTCATCGCGGATTTCACCACCGGAACCCGTCGCGGCACCCGGCCACGGAGAAATGGCTGTTGGGTGGTTATGGGTTTCCACCTTCATCAGAATATGCGTCTGTTCCTGATGGAAATCATACTGTCCGGTGCTGGTGGCATAGAAACGCCCCACTTCAGAGCCTTCCATCACTGCCGCATTGTCTTTGTATGCTGACAGAACGTGATCCGGCGTATGTTCAAAAGTATTTTTGATCATTTTGAACAGCGACTTCGGCTGTGCTTTGCCGTCGATTATCCAGTCGGCGTTAAAGATCTTATGGCGACAGTGTTCTGAGTTAGCCTGGGCAAACATATAGAGTTCAATATCATTCGGGTTGCGCCCAAGGGTTTCAAAAGCCGCCAGCAGATAATCAATTTCATCACTGGCCAGGGCCAGCCCCAGCCTGCGGTTGGCCTGTTCCAGCGCACCGCGACCTTCACCCAGCACATCAACGCTTTGTAAAGGGGCTGGCTGATGATGGGCAAATAATTGCTCCGCCTGGGACAGTTCACTCAGCACCACTTCCATCATGCGGTCATGTAGCAGGGATGTCAGTGCAGTCCACTGCGTTTCGCTCAACTGCGGGGCTTGCACATAGAAAGCCAGTCCGCGTTCAAGACGCAGCACCTGAGGCAAGTCACAGTTATGGGCAATATCGGTCGCTTTGGAAGACCATGGGGAAATCGTTCCAGGGCGAGGCGTAACAAGTAACAGGCGGCCTTCCGGCGCGTGTCCGGCAAGAGAAGGACCGTATTTCAGCAGGCGCTGTAAACGCGCTTTTTCATCAGCGGAAAGCGGCGCACTGACATCGGCAAAATGGACGTACTCAGCGTAAATGTCACTCACCGGCAGGTGAGCATCCTGAAAGCGGGTCAGCAGTTTATTAATACGAAATGCCGACAAAGCGGGCGAACCACGCAGTATTTCCATCATCAAAGATCTCTCGTCTTCGAAGCGCCGGACGACGCTTCTTTGGGCGCAACAGGGAAAACGGGCGGTATTATAAAGAATCCCCATCCGTTACGAAACCGTTTGCGCATGATTTATCGGCACAGGGAATTGCCTGAAAAGTGCACAATTATGGATGAATTCTGTTGCGTGGCGCAATTGAGTTGCGCAAAATGCCCCACGATCAGGACGCAGACAGACTACAAATACTGCCGGTACAGACAGAAGCCTGAGAGAAATCGAGAGATAACCATTTGAAACGCCTCAAAATTAACTATCTTTTTATCGGGCTGATCACCCTGCTGCTCGCGCTGGCGCTCTGGCCGTCAATTCCATGGTATGGGGGAGTTCAGAACCGGGTAGAACAGATAAAGTCACGGGGAGTGCTGCGCGTCAGTACCCTGGCCTCACCGCTGACCTACTACACCGTCAATCACGCGCCAGCCGGAATGGAATATGAGCTGGCAAAACGCTTTGCTGATTATCTCAATGTCAAACTGCAAATGACCGTCCGCCAGAACCTTGGTGAACTGTTTGACGATCTGAACGACGGTAAAGCCGATATGCTGGCCGCCGGGCTGATTTACAACAGCGACAGGTTGTCGCATTTTCGTACCGGACCAACTTATTATTCCGTCTCCCAGCAACTGGTTTACCGACTGGGTAAAGTGCGTCCACAGAGCCTTGGGACCCTGAAAGGACGGCTGACCGTTGCCTCAGATTCGGCCTATCTGTCCACGCTGCGTAATATCAGGCAAAACCAGTACCCCGATCTGGACTGGGCAATTTCCACTGACCAAAGCCCCAACGCCCTTCTGGAAGCTGTCGCAGAAGGCAAAATTGACTATACGGTGGGAGATTCCGTCTCCATTGCGCTGTTACAGCGCATTCATCCACAGCTTACCGTGGCATTTGATATTACCGATGAAGAACCCGTCACCTGGTATATGCCACGGGCTCAGGATGATGACAGCTTCGACGCCGCCATGCTCGACTATTTTAACCGCATGAATGAAGAAGGGGCGATGGCGCGACTGGACGAGAAATATCTTGGTCACGTTGGCACCTTTGATTATGTCGATACCAGCACTTTCCTCCGTGCCATTGACAGTACCTTGCCCACCATCAAACCACTGTTTCAGAAATATGCCAGTGAGATCGACTGGCGCCTGCTGGCTGCCATCTCATGGCAGGAATCGCACTGGAACCCACAGGCCACTTCTCCTACCGGCGTTCGTGGGATGATGATGTTAACTCACAATACGGCACAAAGTCTCAACGTCAACGATCGCACCGATCCTGAACAGAGTATCCGTGGTGGCAATGAATATCTGATTCGGATGATGGCGAAAGTACCACCCGGTGTTCCTGAGGATGAGCGGATTTGGTTTGCGCTGGCCGCTTACAATATTGGCTACGCGCATATGCTGGATGCGCGCAAACTGACGGAAAAACAGCAGGGTAACCCGGACAGCTGGGCTGAGGTGAAACTCCGTCTGCCAATGCTTAGCCAGAAACGCTATTACACCCAGACCACCTACGGCTACGCTCGTGGCCAGGAAGCCTATAACTACGTGGAGAATATCCGCATCTATCAGTCAAGCCTGGTAGGCTATTTACAGGATCAGGAACGGAAGATCGCGCAACAGGCGGCCAAAGAAGCAGAGCTGGGCGCAGGCTATCCGGCGGTCGGGCCGGAGACGGCGCTTAACTGATAAAACACTTTTATTCCGGCTTCACGGCGCCTGAACGCAGTGCGTCACGCAGCGCTTTCTTCTCAGCCCGTCGCTGACGGAAAAACGCACTCAGTATCGCGGCACACTCTTCAGCCAGCACGCCATGCCCGACCTTAATCTGATGGTTCATACCGGGATGCCCCAGCACATCAAGCAACGATCCTGCCGCGCCGGTTTTCCCGTCATTGGCGCCATACACCAATCGTGAGATCCGACCGTGAACCATCGCCCCGGCGCACATTACGCAGGGTTCCAGCGTCACATATAAGGTGGTGTCTGACAGTCGATAATTCCTGAGGATCTGTCCACCCTGACGCAAGGCCATCATTTCCGCATGCGCCGTGGGATCGTGATGGCCGATAGGCCGGTTCCAGCCTTCACCGATCGCCCGATCGCCGTGCACCAGTACCGCACCTACCGGCACTTCACCTTCATCCCAGGCACGACGGGCCAACGTCAGCGCGTGGCGCATCCAGAATTCATCATTTGCGGTCATGCTTACCTGCGTCTCCAGCCAAAAACGCCGGGCAGTATACCCGTTTACTCAAGCTGTTGCAGTTCCCCTCGGGGCGTGACGCGCCAGCGATGCTGGCAGAAAAACAACAGCGGATTGTCCTGCTTGCTGTCACTGTAGCCACTGTAAAGTTGCAACGGCGTTCCCAGTTGCTTCTCCAGTTGCGCCACTTTCTCATGGCCCAGGCAACGCATTGCCATCACCCGCCCACCATAACGGCGGCTCATCTGACTGCCGATCAATTTAACCTTCGGCAAGAATGGCGCGTCAAAATAGACCTGTTCCACCAATGACTGCGGTGAGCCTGTAATCAGCCAGACGTCAGCATCCGCACTGTTGAGATAGTCCGTCAACCGCTGCTGTACCACAGGGAATGCGATCACCCGTTGACGAAAACATTGTGCAAACTGCCTTTCTTTGCACCTGAGGTTTGCTTCGCTGTAACCAAAGGTGATCGCCCACAACAACAGGCTGAACGGCCCACGTGATGCGCGACCTTTAATCAGCAGCCACACGCCAACCACTGGCAACAGGGGAATAACCAGCAGCAGATTCAGTGGCTGACGCCAGAGCAGATAACGCATATATGTGCCGAACATGTCCTGCTGATGTAACGTGCCGTCGAGATCAAAAAATACCACACGCCGTTCCTGAGCTGTGCTCAAACATAACTCCTCAGGGTAATAAAACCCCATCAGTCTGGTAAATCTAAAAGCGTCAAAGTGGCACCGGATGCCACGCTGCCTCGACAGAAATGACCACTGTTATCGCCAAATCTGTCCCGCAGAGCAGCCTGGCAGAATGCCTATGTCAGTCAACTGGCCTGTATCATCACAATTATAGGGCATGGCACCTGGCAGTGTAGTCATTCACACCGTGAGAAACGGCTAAATCCGCTCTGCCAGCGGGACGCTGCGCGAGAGGGCTTAATATTCGATCTGCCCGGTCATTCCCGCGCCTGAAGCGCCGCACGAAGAAAGCCATCGTGTTTTAGCAGTAACGCTTCAGCCTGTCGGGCCGTCAGATCGCCAAGTATCATCAAGATGGCCGTTTTCACCGCATATTGCGATCCCTCAAGCGCCGCAACCGCCTGCTCAACCGGACAGCCAGTAGCCTGACAGACCATACGGCTGGCACGATCCACCAGTTTAATGTTAGTGGCCTGCATGTCCACCATCAGGTTCTGATATACCTTGCCGGTTTTCACCATCGCCCCGGTGGAAAGCATGTTCAGCACCAGCTTCTGTGCGGTGCCCGATTTCAGGCGGGTGGATCCAGTCAGAGCCTCAGGGCCAACCACCGGAGAAATGGCGATATCCGCTTCCTGAGCAATGGGCGAGTCGGGATTGCAGGAGAGAGCTGCGGTGCAGCAACCGAGCTGGCGGGCAAAACGCAATGCACCTATCACATACGGTGTCCGCCCGGAGGCAGCAATACCTACCACCATATCCTGAGGCGTCAGAGCGATCGCAGAGAGATCGCTGGCGCCCAAACGGGGATCATCTTCCGCCCCTTCCACCGCTTTCAGCAATGCGCCAGGCCCCCCGGCAATCAGCCCGACAACCACGCCGTGCGGCACACCAAAGGTAGGTGGACATTCAGAGGCATCAAGTACGCCAAGCCGACCGCTGGTTCCTGCGCCAACATAAATCAACCTTCCCCCTGCGCTCAGTGACAGCGCAGCGGCGTCAACGGCACGTGCAACCTCCGGTAAGGTTTTGCTCACCGCCGCCGCCACGGTAGCATCCTGTTGGTTGAATTTAGTCACCATCTCCAGCGTGGAGAGACAGTCGAGATCCATGGTATCGACATTACGTGTTTCAGAAACCAGTGCGGCAAGATTCATGCTATCCTCAACTGAATTTTTAATTCTTAAAGCAGATAAATTTTTGAATATTATATTCATAAGCGCGGATCAATTGCCCGACAATAATTGGAGCGACTGTATTGCCCGCTGCGGCTGGGGATCGCTTTCGGCAACAATTCACCCGCGGCCATGCAATTTCAGTGTAGTGATGACCCTTGCCGGAGAGATTAATTGATGAGTTCACTGCTGCGTATTCGTCAGCTCTATTCGACGCTGGCGCAAAATGAGCGTCGTCTGGCTGACTTTCTGCTGTCACAGCCAGAACGGGCACGCCATCTTAGTTCACAAAAGCTGGCGGAAGAATCGGGCGTCAGCCAGTCGAGCGTAGTGAAATTTGCACAAAAGCTGGGCTACAAAGGCTTTCCGGCACTCAAACTGGCACTCAGTGACTCTCTGGCGGCAAAAGATGCTATCACCGTGCACAATCTGATCCTCAGTGACGATCCGCTGAAAGCCGTTGGTGAAAAACTGCTGGCAGAAAAAGTATCTGCCATCAGAGCAACCCTGAACATTAACAGTGAAGAGATGCTGCTGGAGACGCTGCGGTTGTTAAAAGAAGCCAGGCGCATCGTGCTGGTGGGCATTGGCACGTCGGGTCTGGTGGCAAAGGATTTCTCCTGGAAACTGATGAAAATTGGCATCAATGCCGTGGCGGAGAATGATATGCATGCGTTACTGGCCAGCGTGCAGGCGCTGAGCGTTAATGATGTACTGCTGGCGATTTCCTACACCGGCGAGCGACGTGAAATAAATCTGGCAGCCCAGGAGGCGCAACGCGTTGGTGCCAACGTACTGGCCTTTACCGGCTTTACGCCGAATACACTACAGCAGGCGGCCACTCACTGTCTGTATACCGTCGCTGAAGAGCAAACCACCCGCAGCGCGGCTATTTCGTCAACGGCGGCACAGCTGACGCTGACTGATTTACTGTTTATGGCACTGGTACAGCGCGACCCGGAGCGGGCCTCAGGCCATATCCGCCATAACGAAGCGCTGGTGAAAAAGCTGGTTTGATAAAGGCCAGTCATTACTGACTGATACGGCAAGGTCATTGATGGCTCAGGGTCGTTTACCGTTATACCCCGTCACAAAAAACAGGCAGCGGCCTGGAGGTTTTTCTCTGAGGATCCCATGCAGGGTATGTGCAGGCTTTTTTTTTGATTTTTTGTTGTGTATAAGCTATAAACAGGCGTCATCAGTACCGGGCAATTATGATTATTGCTTTATTTCAGAATATACAGAGAATATTTTATGACAAGCATTAATGATAACTGAGGTTGGCATAAAAAAGACAGTAACCGCATGTAATTATAATGCTTTGTATCAGGAAACACTATAATGTCTTATCTTAGCGCGTTCAGAAATCATTCCAGACATGAGTGCCTCACCCGTTCACTATTCATTATTTCTTTTTTATTACTGCTTCTGACGCTTCCGCTCAGTTTTATTAATGAAAAATCCGGCCGTATCATTTTTTACTTTTGCAGCTACTTAAGCATATTTGGCATTTTAATCAACAGTCGAAAAATAAAATCAATAATCACATCATCAAAAATAGTCACTCCATTTTTTGTGCTTTCCGCAATGTATTTTATCTGGTCAGTGATAGCTAAACACCATGCCATTCCCGGCGTTGATAATGGGCTGCTGTTCACACCGGCTAAGCGCTGGTTTCTTGCCACCCTTATTTCCATGTTTATTCTGTGGGGTATCCGCCAGGGAATTATCAGCAAAAAATGGCTTTATATATTAACATGGTCTTCACTGTCAGCCGCTTTCCTGTTTTCAAGCGCCGAAGGCATCTGGCAACATATTAATCATATTGACAGAATTACTCTGGGCATTAACCGGGCAACGATGACAGCCTATGCATACAGTGCGATGGCACTTTCGCTGATGACCATGCTGAGTCAGATTCGCTATGTACCCATCAGACATGTCGCCATAATATTAACCTATCTGCTTTCAGTATATATAATATTCCTGACCGAAACCCGCTCGGCAATGTTTATTCATATCATGCTTGGTTTAATACTTACCATCAATGCACTGTGGCAAAGCAAATCGTTTAGAATATTTCCCGTTATTGCCATCATTTTATCTTTCGTTGTGATTGCAATATTAGGTAAAAACATCGTTGAGTCCCGCTTTGATACCACAAAACAGGAAATTTCCAGATTCAACGAAGGCGATGACCATACATCACTTGGCTCACGGTTTACCATGTGGAAATCAGGGATGGTTGCCATTACAAAACATCCCTTCGGTGAAACGCAAATAACCAGAAATAACATTATCCGACAATGGCTTAATTCATCCCACAATGCAAACTCCTTCGCCCTCGATTATATTGATGTTCATTTGCATAATGAATTCATTCAATATGCTTCACTTTTTGGCATTTTTGGTGTAATTGCACTTTTGTTCTTCTACGGGAGGCTGCTTTTTGATAATAGCCTTGTGGGTTTCCTCAGTAACCCCGTATCTTTGGTAGTATTATCCGCTTTGCTATATGGTATAACGGATGTCCTTCTGACGTCGGTAGAATATGTTGTCGTTTTTAGCACGCTGATTTTACTGGCCTGTGCAAATATCGGTGCAAAAACCAATAATGCTCGCGAAAAACAGGCCCGGTAAGTCAGACGGATATTTCCGTTCAACCGCATACAATAATTATCCTCCGGCACAGCCGGAGGTTTTTCTTATTCACCAGTAAGACTCTCTTTTCGGTCGCGCCCCGACAGGCGCACTGCAATCTGATATTGGCATCTATGGATGACTTAATATCCTCTTGACGGGTTGCCCGGATCGACCGCTTTCCCTGCTTATCCTGTTACAGCGGGTGTTTTATGTCCCCGCCAGGCTTACCCACCGTATCCGGGTAATACTGATCCTACCCGCGTAATGACTCGCGGCTGCGAAGGATACTGCGGGCGTCTGCAACGGGTGCAATGGACGGTCTGTTTAATAAGAAATAAACAGTAGCGTTAATTAATGAAGGAACGATAGATGAAAAAAAACAATCCTTCTGGGCCTCGCCCATGACACCTGAGCAGATCGAGATACGTGAGTTGAAGAAAAATCTTCAACGCGTTGAAATAAAAAAGAGATATATTAAAAAAGGCTACCGCGCTCCTGATGTCAGACTCCCTGAACAGTTCTCATTAGTTGATAAATTCAGGGCGCGGTTTCCTGTTGCCGTTGTGTGCAACGTGTTTGGGGCTCATCGCAGCAGTTATAAATACTGGCGCCAGCCCAGAAAGCATGACGTCACGAGAGTGGCATTACTGAGCCTTGTGCGTGAAGTTTATCGCGAAAGTAACGGCTCAGCAGAGGCGCGAAGCATTGCCGCGATGGTCACCACTAAAGGCGTAAAACTGAGTCGCTGGCGGGCAACAAAGCTGATGAAAGAACTTAATCTCATCAGCTGTCAGTAACGTGGTTATCGTTATAAGAAGGCGTCTGAGGAACACATTGAGATTCCTAATTATCTGGATCGCCAGTTTGCTGTTACCGGGCCTAATCAGGCCTGGTACGGTGATGTGACTTATATCTGGACGGGAAAACGCCGGGCTTATCTGGCTGTTGTACTCGATTTTTTTCCCGTAAACCGGTTGGCTGGGCGATATCATTTCTCCCTGATTCAGCACTGACAGGCAAAGCGCTGTCCATGGCCTGGGAAGCACGTGGAAAACCGACTGATTTACGGTATCACCCGGATCAAGGTAGCCACTATACCAGCAGAAATTTCAGACAGTTACTGTGGAGATATCAGCTAAAGCAAAGCCTGAGTCGTCGGGTAAATTGCTGGGATAATAGCCCAATGGAACGGTTTTTCAGAAGCCTGGAAACAGAGTGGATGCCGGATAATGGATACGTAAATTTTAGCGAAGCCAGCGCAGCGATAACGAACTACATTACGGGATATTACAGCCAGCTCAGACCCCATCAATATAATGGTGGCTTGACGCCGAATGAATCAGAGCGATTGTTCTGGAAAAACGCTAAAACCGTGGCCAGTTTTTGTTGACCATTACACACAATACACCTGAACCAGAAAAAGCCTCTCCTGCTAATGCTACCTTCATTATTAAATCCAACCGGCCTTGAACGTGTAGAGTCAGTACAATACCAACAACTGTCGATACCGAACGGAATACTCCCATCGTAGCGTGCAGGGTACAATTATATACAGTTTACTAATTACCCCTAAACTGTTCGCAGTGGCAGATAAGGTATTTATCACTGTGAAACATATTTGATTTCGCCACACTTATCCGTAAGCATAGTCCCAATACCGTCAGGTAGAACCCGAAATCCCTGAGAGGGTATTTTCATGGGCGACAGCGTGATCCTCTGACACCTAAAAATCAAGCATATTCAATGCTCACGGATATAGTTAGTTTATATCTTTCACTTTTAACTCTCCTTTATCTACCCAAACGGAAAAAGTCACACTATAACTATTCCCATTTTCTATAGTGTGATCTTCTTTTATCCGTATTGCATTAATAGAAAACACATATGATTTACCGGATTCAAAGGCAAAAGCGAAATTAGAGAGACATTTATTTGAATATAACTTAGGTGCATTCCCAATAGCGAATTTTTTTTCCACCACATTTTCGCCATTACCAATTTCATTTATACTTAATAAGGATATACTTTCGTTTTTAGTATCAGGCAATGTAACACAAATACTATCACCTACTACACTTACATTAGCCCGATGATTTTCTGGGCGAGTATCATTTATGTGGCAGGATGTTATAAATAAAACAGGAATAAATACACTTATACTTTTCATCATATCGCTCTCTTATAAAATTAATGCTGGCAATATTTTCCTATATAGCGAAATAGTATTATTATCTAATACTCCCTGAAAACCAGCCTGACGCCCAATTTCGCTTTTCAGACCACTTACACCATATTTTTTTAATAAGAAGTAATCGGCAATAATCTGAGCTTGTTGCTCCATACTGTATTTACTTAAATTTTTATTCGGATCGATGACATATTTGTAAGTTGATACCCAGCTAAATACACCCCTTATTCTAACCCACATTCCGTGCTGATGTTGCCAGACATGTGTCATTTCATGCATAAAAAAATGTTGGTTAGATTTTGAAGATAAAGAGAAGTCCTTAAGATATGTTTATTTTCTGAAATATATTTCACCATTTGGTGTCATTCCAACAAATTTGCCTTGCAAACCAAATGGTAGATAACTCTCACAATGAACCCATACTTTATTCCATTGAATTGAACTACCGAAAACTGTCTGAGCTAAATTTTTTTCCCCTAATGTTAAGAGGCGTAAAGAATTTTCCGTTTCCATAAGTAATCCTCCGTTAAAAACACAACATTATCGTAATGAGCAAATGATAAATCCTGTATAAAAGAAACTAAACAGGAGATATATTTTTAGGAATTATGCTCGAAACACGAAGCCCTAATCACTAATTGCCATTTCCATAAGAATATGCTAAACGAGCTTCTCCATATAATCCACCCACACCTGCAATCACTTCCGACACTCAGCATCATACTAATACAGATTATAAATCCCTTCGACACCGCCACGCGTATGACCCAGCACAGCTTCTGCTACCTCGTTTGGACATTGTAAACGGCATTGTAAACGGGATAGCCCTGTCCGCACAGTACGACGCAGATCATGGGGCGTCCAATGAGGTATATCAAGCATTTGACCGCCTTCGCATAAACGCCATGAGTTTTCAGTTAGATACTTCTGCTGGATTGGCTTGCTGCTAGCCTGCGAAGGGAAGAGATATTTGTCAGAGGTAAGGCGTAGAACCTTGAGAAAATCGATCGCATGAATGGATAACTGGACGTAGCGTTCAACCCCTGTCTTGGTTTCCCGCAGATGAATGGTACCTTTTTTCAGATCAACATCCTCCCAAGCCATCTGCTCCTACCCACCTGAATGCCCGCTCTGCTGCTGTCCTTGTACGACTGGCGATCACGTCAAACTTACGGGGGATTTCATTACCTGTTAAAGCTTTCACTCGTAGACCAGACCATTCTGAAAGCCTGTTTTCTGCTTTATCCAACACTGTCAGTGTATCGGGTTTGGCTGGTTTAGATCGCCCCTTCAAATGGCTTCGGTCTTGGGGTAAAAGCTTCACTCACCGTCAATTCAGCCAGATCGGGTACTCGCTTGATATTGCCGGGTCTCTTCTTTGTTGCGATCATGGTCTGAACTAATTGCCTGACGACTTGCCTTGCCTGGTCAATATCAGGAAAATCAGAAACATTTCCAGCTTTTACTTTCAGCACAGCGCCTGGCCTCTTGCCCTCACTGATATTACGATCTGGCGAGGCGACTCTACGCTGGATTACACAGGTGTTTTTGGTCAAACTGACCTTCAACTGGTGAATCCCGGTGATCGTCAAAAACCAGGTAAGGTTCTTGATCCGGGCTAGCTTCGAAAACGACTTTTCCAACATGGTTAAGAGCAGGCTTCACACCAATGCTTAACTTACTGATAATAAAAGCATGGTAAAGAGTGGCTTTCAAAGTATCACCACCATTTGTAGCCCAGAGAGGTGCAAAACCAATCTATACGTCCTGGGCTACAAGTGAGCTACAAATTTATGGGTTTATGTGGGTTTAAAGGGGTTTCACCTGGGGCCATATAAGCACTTGAAAGACTTAAAAAATGAGAAAAATCAATATGAAAGAGTCTACAGACAAGGACTTTTCCACCCATACCCCAATGATGCAGCAGTATCTCCGCCTGAAAGCGGAGCACCCGGAAATCCTGCTGTTCTACCGTATGGGGGATTTTTACGAGCTGTTTTATGATGACGCCAAACGTGCCGCCCAGTTATTAGATATCTCGCTTACCAAACGTGGTGCCTCAGCCGGTCAGCCCATTCCCATGGCCGGTGTCCCTTATCATGCGGTGGAGAACTATCTCGCCAAACTGGTGCAGTTAGGGGAATCCGTGGCGATCTGTGAGCAGATCGGTGACCCGGCATTAAGCAAAGGCCCGGTGGAACGCAAAGTGGTGCGTATCGTCACTCCTGGCACAATTAGCGATGAAGCGCTGTTGCAGGAGCGTCAGGACAATCTGCTGGCAGCCGTGTGGCAGGATGCCAGGGGATTTGGCTATGCCACACTGGATATCAGCTCCGGCCGTTTTCGTCTGGCGGAACCCTCTGATGCGGAAACCATGGCGGCAGAGCTACAGCGCACCAATCCCGCTGAGTTGCTCTACCCGGAGGATCTGGCCGCCATGGCACTGATCGAAAATCGCCGCGGGTTACGCCGCCGACCGCTGTGGGAGTATGAAATCGACACCGCTCGCCAACAGCTAAATTTGCAATTTGGCACCCGCGACCTGAGCGGATTCGGCGTGGAACAGGCTCACCTTGCTCTGCGGGCGGCCGGCTGCCTCTTGCAATACGTCAAGGATACCCAGCGCACCTCCCTGCCGCATATTCGCTCACTGACCATGGAACGTCAGGAGGACGGCATCATTATGGATGCCGCTACCCGTCGTAACCTTGAAATCACCCAAAACCTTTCTGGCGGCACTGAAAACACCCTTGCTGCCGTACTGGACAAGACAGCAACGCCGATGGGCAGCCGCATGCTGAAACGCTGGCTACATATGCCCGTCAGGGACGTAAACACGCTTATCAATCGCCAGCAAAGTATTGGTGCTCTCCAGGATCTCAGTGATGAGCTGTCCCCTCTTCTGCGTCAGGTGGGCGATCTGGAGCGTATCCTGGCCAGGCTGGCGTTACGCACTGCCCGTCCGCGCGATCTGGCCAGAATGCGCCATGCCTTCCAACAGTTACCACAGCTGGATGAAATCCTGCGCAATAGCAGCACGCCTCACCTGCAAACGCTACGCCAGCGGATGGGACAATTTGCCGAGCTGCGGCAGCTGCTTGAAAATGCAATCATTGAGACGCCCCCGGTACTGGTTCGTGATGGTGGCGTGATTGCGCCGGGGTATAACGCTGAACTGGACGAATGGCGTGCGCTGGCGGATGGGGCGACCGATTATCTGGATCGTCTGGAAATTCGTGAAAGGGAAAAACTGGGGCTGGATACGCTCAAGGTCGGCTTTAATGCTATTCATGGCTACTATATTCAGGTCAGCCGTGGACAGAGCCATCTGGTGCCAATCCATTATGTGCGCCGCCAGACGCTGAAAAATGCCGAACGCTATATCATACCTGAGTTGAAAGAGTACGAAGACAAAGTGCTTACCTCCAAAGGAAAAGCGCTGTCGCTGGAAAAAGCCCTGTATGAAGCGTTATTTGATTTGCTACTGCCGCACCTGGAAGCTTTGCAACTCAGCGCTGCGTCGCTGGCTGAACTGGACGTACTGTCAAATCTGGCCGAGCGGGCATGGACGTTGAACTATACCTGTCCTCTTCTCACCGACAGACCGGGCATAAAACTAACCGGTGGCCGCCACCCGGTAGTTGAGCAGGTGCTGAAGGAACCTTTTATTGCTAATCCACTTTCGCTGTCGCCACAACGCAGAATGCTGGTGATCACCGGGCCGAATATGGGTGGTAAAAGCACCTATATGCGTCAGGCGGCACTTATCACACTGATGGCCTGCATCGGCAGCTATGTGCCCGCCGACGAAGCGGAAATTGGCCCTGTCGACCGCATTTTTACCCGTGTGGGCGCCGCTGACGATCTGGCCTCTGGCCGTTCCACGTTTATGGTGGAAATGACCGAAACCGCTAATATCCTGCATAACGCCACGGAATGGAGTCTGGTGCTGATGGATGAAATTGGTCGCGGCACATCCACCTATGATGGTTTGTCGCTCGCCTGGGCCTGTGCGGAAAGTCTGGCTAACCGCAATAAGGCAATGACGCTGTTCGCTACCCATTACTTTGAACTGACAACCCTGCCGGAAAAAATGGAAGGTGTGGTAAATGTGCATCTGGACGCGGTAGAGCATGGCGATACCATCGCCTTTATGCACAGTGTGCAGGAAGGCGCTGCCAGTAAAAGCTATGGCTTATCCGTCGCCGCACTGGCTGGCGTACCGAAAGAAGTGATTAAACGCGCAAGGCAGAAGCTGAAAGAGCTGGAAGCGCTCTCCGGTAACAGCGCCGCAACCAGAGTGGATGGTTCACAATTGCCATTACTGGTGGAAGATACCTCTCCGGCCGTTGAGGCACTGGAAGCACTGGATCCCGACTCTCTTTCTCCGCGTCAGGCGTTGGAGTGGATTTATCGCCTTAAATCGTTGGTTTGACTGAGAGTAAAAGGGTTGCAAGAAGTGATCATCCCCTTTCCTGTAAGCGTAAAATACAGGGCCATAATCTCTGATGCAGTCCTATGCTGACAGTCAAAAGCCGCCTTTATGGAGGGCGGCTGCTTTGATGCCCCTGGTCCAGGTGGGCATTTAGTGTCATCACTTCGATCTTCAGTTACCCGCTGCGTCTGCGTTTCTGCTGGTACAGCGCGCCGATGAGTATTATGGAGATGGATAAGCAAAGTAATACTGGCAATGCCCCAGGACGTGGGTTTCAGTAAGAAGTAAAGGGCCACCGTCTCAGAAGGTGGCTTTTGAGAATGCCCACTGAAAGGGGCGCTATTGTCAATTTTCGATTACCACTCTAACCATTCCATTTGCTACGCATCTGTTTGTTCCGTTTTCTCCTGATGCCTCACATACCGTCTGATCATTTCCCCGTTCCCCCCCGACATTATCTACAAACCAGCCACGTGACCAAAAGTGGTTGCGCCATAAGGTCTTTCGTTTGTGTGGGAAACGATTGTAGAGCCTGATTGCGCTGCGGCCTTTCAGATGCCCTATCAGAGTTGATATCGGGATTTTCGGTGGAACTGTTACAGCAGGATGTTCGTGATCTGGCTGAACATTCAGCTGCCAAACCTCACCATTTTTTATCCCACAGAGAATCCAGATTCTCCTGTAAGGTCACATCTTTCAGGATCCTGAAGCGGTACTTTGCCGTCCAGACTGTGTGGTATTTACAACGCCAATATACATCTTATGAACGCCTGTAAAACCCCATGTCGGTTTGTCTCCTTTTACCTGTGGTGATATTGCGGCATGGGCATTATTCAGACTAAAGCCTTACAGGATCAGTCACCACTTCTTCAACAGGTGGGTTAGGGACGACAATAAAAAAGGCGACCCGTTGGTCACCTTTTGCGCATTAAAAAAATGCCGTGTCTGTTTATTCGCGAAACAGAGCCTCGATGCTCAGTCCCTGACCCTGCAATATTTCACGCAGCCGACGGAGACCTTCCACCTGAATCTGTCGGACACGTTCGCGTGTCAGACCTATTTCGCTACCCACATCCTCTAATGTCGCCGCCTCATAGCCTAACAGGCCAAAACGACGTGCCAACACTTCGCGCTGCTTGGCATTCAGTTCGAAAAGCCATTTAACGATGCTTTGTTTCATGTCATCGTCCTGAGTGCAGTCTTCCGGGCCATTATCTTTTTCGTCGGCCAGGATATCCAACAGCGCTTTATCAGAATCCCCACCCAGCGGCGTGTCAACTGAAGTGATGCGTTCGTTGAGGCGCAGCATACGGCTAACATCGTCAACGGGTTTATCGAGCTGTTCAGCAATCTCTTCTGCACTTGGTTCATGGTCCAGTTTATGGGCCAGCTCACGCGCCGTGCGCAGATAAACGTTCAGCTCTTTAACAATATGGATCGGCAGACGGATCGTTCGGGTCTGGTTCATAATAGCCCGTTCGATAGTCTGGCGGATCCACCAGGTCGCATAGGTTGAGAAACGGAACCCTCTTTCAGGGTCAAATTTCTCAACCGCGCGGATTAACCCAAGATTACCTTCCTCGATCAGATCCAGCAAAGCCAGACCACGATTACTGTAACGACGGGCGATCTTTACGACCAGACGTAAGTTACTTTCAATCATACGGCGACGGGAAGGGATGTCACCACGTAAAGCACGACGAGCGAAGAATACCTCTTCTTCAGCCGTAAGCAGTGGAGAATAACCAATCTCACCAAGATAGAGCTGCGTGGCATCAAGTACGCGCTGTGTTGCGCCTTGCTGCAACAGCTCTTCCTCTGCTATGTCGTTGTCAGCAGGATCATTTCCGACAAGAGCCTTCTCATCAAAAACTTCAGCTCCGTTTTCGTCGAATTCCGCATCTTCATTTAAATCATGTACTTTTAGCGTATTCTGGCTCATAAGCGGCTCCTACCCGTGATGTCAGGGCAGAACACCAAGGTTCTGCCGGATTATCGCTGCGGTAAATAACGCAACGGGTTTACGGATTTCCCCTTGTAACGTATTTCAAAGTGTAATCTAACAGAACTGGTGCCTGTACTACCCATAGTCGCAATCTTCTGACCCGCTTTTACTTCCTGCTGTTCGCGAACCAGCATTGTATCGTTATGAGCATAGGCACTCAGGTAATCATCATTATGTTTGATGATAATCAAATTACCGTAACCGCGCAGCGCATTCCCGGCATACACAACACGCCCTGAAGCGGTTGACAGGACGGGTTGTCCTCGCGATCCCGCGATATCGATGCCTTTATTGCCGCCCTCAGAAGCAGAGAAGTTATCGATAATCTTACCATCGGTTGGCCAACGCCAGCTTCCCACAGGAGTTGTGCTGTTCGTTGTACTGCTGACGGTCGGTGCAGTAACCGGCGCTGTCGTCGTTGCAACAGTATTTGTGCCGGATGAAGGTAACATTTTGCCTTCATTTGGTTTACCTGAATCTTCAGAATACGTAATAACAGGCTGATGTGCAACCGTTGCTCCTCCGATTTGTCCTGGAGAAGTTTTAGTCACCAGACCGCTGGCTTTATCATCGGCGGCGGTAATGGCATTACCGCCGGTCAGCGTTCCACCGGAACCATTGCTGACCTGCAACTGCTGACCAACATTCAGGCTATATGGTGCGGGAATATTATTACGCTGGGCTAAATCGCGGAAGTCATTGCCAGTAATCCAGGCAATGTAAAACAGCGTGTCTCCATGTTTAACCGTATAACTCTGTCCACTGTAACTGCCTTTTGGAATGTTGCCGTAGGCACGGTTATAGACAATTCGTCCATTTTGAGTAACCACGTTTTCATTTGAGGCGGCGGTGGGTGTTACCGCCGTGTTAACCATGCTGGGTTGATTAACGGAAATTGATGGAGGGGGAGAAATCAGTCCACCGCCGCTACCGCCACCAATGCTCCCTGAATTGCTGCCCATATCAGTGCTGTTGCTCATACCACCACCGTTGTCACCACCAACGGAACTGATAGGAGCCTGTGTGCCGTTACCGGAACAACCAGCCAACCAAAAACTAACCAGCGAAATAGCCACAATATGGCGCAATTTAAATCCCGGGCTTCCCGTGCTCATCTACATCCCCCAATACGGCAATACAGTGTTAACTGGCAGCACAGGTGACACTCTGCCCCGCGTCAGTAGTAATAAAAACCTCAACTTACGAGATAGTAACAACATCGCAGGCAGGGTGCCAATTCACAGATGTATACAATTGCTAATGGTCAGGCCAGATCGCCTTTTACCAGAGGTACAAATCTGACTGGTTCTATAATTTCCACTGCAAACTCGTTGGCCTTACGGATAACACGCTTAAGTTGCTGCTGCTCTTCACCGACGGGCAGTACCATAACCCCGCCCTCATTCAGCTGCGACATAAGATCCCTGGGGATTTCCGGTGGCGCGGCAGTCACAATAATGGCATCAAAAGGGCCACGAGCCGCCCAACCCAGCCAGCCATCACCGTGGCGGGTAGACACATTATGCAGATCGAGTTGTTTTAAACGACGCCGGGCCTGCCACTGTAGGCCTTTAATGCGTTCAACAGAAAAGACGTGCTCCACCAGATGAGCCAGAATAGCGGTTTGATAGCCCGAACCGGTACCTATCTCCAACACCCGTGACGTTGGCGTTAAACCCAGCAGCGAGGTCATTTTAGCGACCATATAAGGCTGGGAGATAGTTTGCCCGGAACCAATGGGTAATGCAGTGTTCTCCCAGGCCTTGTGCTCAAACGCTTCATCAATAAAACGCTCACGCGGCACGTCCTCAATCGCCTTTAACAGCCGCTCGTCGTCTATGCCCTGCTGACGCAACTGTAACAGTAGCGTTTCGATGCGCCGGCTCACCATTTGCCACCGATCTCCACATGCGCCAGCCAGCCAGCGACTACATCCTGTGCGCTGTGAGCAGTTAAATCAACATGCAGCGCGGTAACAGAGACATAGCCCTGGTCAATGGCAGCAAAATCGGTGTCCGGCCCGGCGTCCAGTTTTTCCCCCGGAGGCCCAATCCAGTAAAACGTATTGCCACGTGGGTCAAGCTGAGGGATCGCCCGATCGCTGGGATGACGGCTACCACAGCGCGTCACCCGGATACCTTTAAGCTCGGTAAGAGGCAGGTCAGGCACATTGATATTGAGAATGCGACCGGTTCGCAGTGGCTCACGCTGTAAGGCTCGCAGAAGAGAACAGGTCACCGCCGCCGCCGTTTCGTAGTGTTGATGACCATTAAGGGAGACGGCGAGCGCGGGCAACCCAAGATGACGCCCCTCCATGGCAGCCGCGACCGTGCCGGAGTAGATCACGTCATCTCCAAGATTAGGCCCGGCGTTAATCCCGGATACCACAATATCTGGTTTCGGGTTCATCAGCGTATTGACGCCAAGCCATACGCAGTCAGTTGGCGTGCCCATCTGAACGGCGATATCGCCGTTAGGATAGTTGAAGGCACGAAGCGGGGTTTCCAGCGTCAAAGAGTTGGATGCCCCACTGCGATTGCGATCGGGAGCCACGACCTGCACGTCAGCAAATTCCCGTAACGCCTCTGCCAACACCTGAATGCCCGGCGCATGAATGCCATCATCATTACTGAGCAATATTCGCATCTGAAACTCAACCTCTTGATTTATTCTTTTCTAACGCCGAAATACGCTACCGCAATCCTGCCGGGTTAACAAAACCGCTGCCGCTGTAGTAAGACAAAGGGCAAATTCCGGGCGCTGGTCGGATATTCTATCGCGTGGACGCGCTCAGTGGTAGGAGCAACAAACAGCGGAAATACCCCTTGCTGTTTTTTATAACGTTAAACGGATAATAACCACAGTGCCGTTGTATTGCTCACCGCCAGTCAGGAAAAATGTTATAACATTATGAATAAGAAGCTGAATGCATTCAGACGGTGCGCAACTAACGTTAATTATGCAGATAAGAACGGTAATAAAGGAAAGGCTTGCGTTTACAAAAGCAGATTGCAGGCAGGAACTCAGAATGACCATTGAGCTGACAGACAGTCCGTTATCATGTTCAGCCCGTTAGCAACGCTATTCATCGACCGCCGCATCGCCGTCTTTTTGCTGCAAAACTTCGCGCAACACGCTGGTGGCAAAACTGCCAGCGGGTAACCAAAACGCCAGCTCAACGTTAGCATCATCCTGCCAGCACCAGCGTAAATCGCGAGGTATCAACAGCATCGCACGACGGGCAGCCTCCACGCCTTCACGCTCCAGCAACCCCCTCAGCAGGAGATCATCGCTCAGGCAATGTTGTTCAAACGCCAGTGCAGCATCCTCGCTTCCCCATGCTCCCTTGCCAGGTAAAGGCGCGGTGATCCGCAGCTCGTTGTCGTTGATCCGCGTTTGCAGCGCTGCCATGTCGTCCTGTTGCGCCACAAACCAGCTGCCACGGCCAGTCAGCTGTAGCGCATCGCCGGCCATCAGCGTACACAGCGAGTTCTGTTGCATCAGACGCTCGCTAACAATCTGATTGAACAATGCGCTTCGGGCCGCCGAGAGCAAAAAGCTACGCTTGTTACGCTCACGGACCGCGATGTCGTTCGCTGCCCAGCGTGTCGCCATCAACAGGTTATTGCCATTATGTCCAAAACGCTGCATACCAAAATAATTTGGCACCCCGGCGGCCACAATCTGTTGCAGCCGTTTTTCAACCTCATTACGATGCGAAATCTGGCGGAGCACAAGTCGAAAAGCATTGCCCTGCAGCGCACCGGTGCGGAGTTTACGCCGGTGGCGGGCACTTTCCAGCACCTCACAACCATCAAGCTGAAAAGTGGAGAAATCAGGCGTCTCTTTGCCCGGTATACGCAGGCAGAACCACTGTTCCGTTACCGCATGGCGATCTTTCATCCCCGCAAAGCTGACATCGCGGGGATGAACACCGGCAAACTTTGCCAGAGCTTCAGCCACAAAGCGGGTGTTACAACCGATCTTACGCATGCGCACCAGCACCTGCTCACCCTCTCCATCCGGGCGGTAGCCAAGATCTTCGATAACGATAAAATCTTCAGGATTTGCCTTCACCACGCCCGTGGCAACAGGCTGTCCATGCAGCCAGCGCAGATCGGTAAAATCCATTACTTTTCCACCCTGAACAGCATCGCAACCGCCTCACAGGCAATGCCTTCACCGCGACCGGTAAAGCCCAGTTTCTCCGTGGTAGTAGCCTTGACATTCACTGCATCCATATGGATAGCCAGATCTTCTGCAATATTTACGCGCATCTGTGGCACATGCGGTAGCATTTTGGGTGCCTGGGCAATAATGGTGATGTCAACATTACCCACGCGGTACCCTTTTTTCCCGATCTGATGCAGTGCTTCACGCAGCAGTATCCGGCTGTCGGCACCTTTATAAGCCGCATCGGTATCCGGGAAGAGTTTTCCAATATCGCCCAGCGCCGCCGCACCCAGCAATGCATCGGTCAGTGCGTGCAGGGCCACATCACCGTCTGAATGAGCCAGTAGCCCCTGTGGATAAGGGATGCGTACACCGCCAATAATCAGCGGGCCTTCACCACCAAATGCATGAACATCAAAACCGTGGCCGATACGCATCATGCGCTCTCCTTATTGTTTAATTGGGTCAGGTAAAACGCCGCCAGCGCCAGGTCTTCCGGCCGAGTGACCTTAATATTGTCGCTGCGACCGGCCACCAGCTGTGGCTGATAGCCACAATACTCCAGTGCGGAAGCTTCATCGGTAATTCTCGCGCCCTCACGGAGGGCTTTTTGCAGACAATCACGCAGCAGTTCCAACGGAAAAAGCTGTGGCGTCAGCGCGTGCCACAGCGCCTCGCGATCCACCGTGTGGGCAATCACCGGTTTACCCTGTGCCGCACGTTTCATGGTATCGCACACCGGGGCGGCAAGTATTCCGCCCACATCGCAGGTTGCGGTGATTGCCAACAGGCGCGTCAGGTCATCGGGATGCAGGCAGGGGCGTGCGGCGTCATGCACCAGCACCCAGCGGGCGTCAGAAGCCACCTGCAACCCCGCAAGAACAGAGTCGGCACGTTCTTTACCGCCTGTCACTACGGTAATACGTGGATCGGATGCGATGGGCAGGCCCGCAAAGTAGGGGTCGATGGGGTTAATGGCGACAATGATACGACTGATGGCCGGATGGACCAGCAGGCTGTCGATGGCGTACTCAAGAAGGGTTTTGCCCCTGATGGTCAGATATTGCTTGGGATGCTCTGACCGCATACGGCTGCCAATCCCAGCGGCGGGGACGACGGCAATGATGCCCGGAAATAAACCTGCGATATTCATTAATTACCGTTGCTGGCTGTTCAGATTACCCTGCTGCACGTTTCGTTTGTTCTGATCCGGCACCAGGCGATAGAAAGTCTCACCGGGTTTAATCATTCCCAGTTCATTACGTGCGCGCTCCTCAATTGCTTCAGAACCGCCGTTAAGGTCGTCGATTTCTGCAAACAACCGATCGTTTCGCGCTTTAAGCTTGGCGTTTATGCTCTGTTGCGCCGCAACATCTTCATTCACGCGTGTATAGTCATGTATGCCGTTCTTGCCCAGCCAGAGCGAATATTGCAGCCAGCAAAGTAAAGCAAGTAACAGCAGCGTCAGTTTTCCCATCCCGCCTCCCGAAAAACGGCCTAATCATCCCATAACTTTCCATCCGACTCCACTACGCCGGTTAAATAGCCGCAAAGTGGCGAACCACGGAACAATTACCAGCCAGGCGAGCACTGTCTGGCAAGATTTTGTAACCGGAGTAAGTAATCCGACATCAGTTTCGGGCGAGGTAATGGCCGTTTTTCACTTACCAGTTGCTGAGCAGCATGAAAAGTAGCCAGAAAAGAGCGACCACCAGTAGCACCGTGAGCAGCAACGTCCAGATAAGATGACCACGCAGCAATGCGCCGGTGGCAATGCCAATCAGGACAGAGGCCGGAAGTAGCGCAAGAAAAAAGGGCCAGGTATAAAGAAAGAAAAACAGGGTATTGGAACCATAAAGCAGGAACGGGATGGCGAGGGCGAACCAGTAAGAAGCGAAACCAACCATTCCACCGGGAAAGGACCAGGAGATATCCTCCTGGTTATGATCGTCTTTGCGGGCCAGCATGGGCGTAACATTGTGCATAAGTATCCTGTTGACGCGAAAACGTTCCACCCGGAGGCGGTTCATTATGGCTATCTCAGGGCCTGATAATATCGTGCTCACGCAGCAGATCTAACACTTGAACCAGCAATTTTGTTACCAATTGTTCACCATCAAGATGCAGTTCCGCAGCGTGCGGCACCTCATAAACGGCGTCTATTCCGGTAAAATTACGCAGTTCGCCGGCACGGGCTTTTTTATACAGTCCCTTGGGATCGCGCATTTCGCAGGTAGCAAGGGGCGTATCAACAAAGACTTCGATAAAACGCCCCTTCCCCAACATATCCCGCACCATCTGGCGCTCTTCCCGATGGGGTGAAATAAAAGCACTCAGTACCACCAGCCCGGCGTCAACCATCAGCTTAGCGACCTCCCCAACCCGGCGGATATTCTCTTTACGATCATCGTCGCTAAACCCCAGATCGCGGCATAAACCGTGGCGCACATTATCACCGTCCAGCAGATAGGTGCTGACACCCAGTTGATGGAGTGCCTGTTCCAGAACGCCTGCCAGGGTGGATTTACCTGAACCGGAAAGTCCGGTAAACCACAACACCACCCCCTGATGACCGTGGATCTGCTCACGTTCGGCCCGCGTTACTGTATGGCTGTGCCAGACAACATTTTCATCATGCTGCGCCATTACTGACCGCCTGAAATATCGCGGGCACCCCAGTGAGGGAAGTGGCGACGCACCAGCGCATTAAATTCCAGTTCAAAAGCGCTGTAATCTCCTGCCCCCTGCACCACGTCGTGCTGTGGTTCATGGATCATCCCGGCCCCGACCGTGACATTAGTCATACAATCGATAAAGATCATGCCGCCGGTCACCGGGTTTTGCTGGTAGCTGTCCAATACCATTGGCTCATCAAAAACCAGATCCACCAGGCCAATACCGTTCAGCGGCAGGCTCTCCGCGCTACGCTGTTTCAGGCTGTTGATCTCCACCTGATACTGAATTTTTTCCACCCTGGCGCGGGTCTTTTTCCCGGCAATTTTGATGTCGAAGCGCTGTCCCGGGAGCAGGGGCTGTTCCGCCATCCATACCACATCGACACTGGCTGCCTGCACCGGTTTCAGCTGTGCATCACTCTCCACCAGCAGATCGCCCCGGCTGATATCGATCTCATCTTTCAGCACTAGCGTAATCGCTTCACCCGCCTGTGCCTGATGCAAATCACCATCAAAAGTCACGATGCGGGCAATGGATGATTCCACACCCGATGGCAATACTTTTACCCGCTGCCCAACCTGCACAACGCCTGAAGCCAGCGTACCGGCATAGCCACGAAAATCCAGGTCCGGGCGGTTGACATACTGTACCGGGAAGCGCATTGGCTGCTGCCCGACGCCGCCGGTGACTTCAACCGTTTCCAATACGTCAAGCAATGTCGGACCGTTATACCAGCCCATTACGTCGCTCTGACTGGCGACGTTTTCTCCTTCCAGCGCGGAAATCGGCACAAAGCGGATGTCCAGATCGCCGGGCAGCTGGCTGGCAAAATCCAGATAGTCCTGCCTGATCTGCTCAAAACGTTCTTCGCTGTATTCAACAAGATCCATTTTGTTAACCGCGACGATCAGATGCCTGATGCCCAGTAAGGTGGAGATAAAGCTGTGACGGCGGGTTTGGTCCAGCACGCCTTTACGGGCGTCGATTAACAGGATAGCCAGATCGCAGGTAGACGCGCCGGTCGCCATGTTACGAGTGTACTGCTCGTGCCCCGGTGTGTCGGCAATAATGAACTTACGCTTTTCGGTAGAAAAGTAGCGGTAGGCCACATCGATGGTAATACCCTGCTCACGCTCCGCCTGAAGACCATCCACCAACAGCGCCAAATCCAGCTTTTCGCCCTGCGTGCCGTGACGCTTGCTGTCGCTCTGTAACGATGAAAGCTGATCTTCGTAAATCTGTCGTGTGTCGTGCAACAGCCGCCCAATCAGCGTGCTCTTACCATCGTCGACGCTGCCACAGGTGAGAAAGCGCAACAGACTTTTATGTTGCTGAGCATGTAGCCAGGCTTCCACGCCGCCCTGATCGGCAATTTGTTGTGCAATGACGTTATTCATGTTGGCTCCTCAGAAATAACCCTGGCGTTTTTTCAGCTCCATCGAACCGGACTGATCGCGATCGATCACCCGGCCCTGACGTTCACTGGTGGTGGAAACCAGCATCTCTTCAATAATTTCAGGCAAGGTCTGCGCCTGAGATTCCACCGCGCCGGTAAGCGGCCAGCAGCCCAGGGTGCGAAAACGTACCATCCGCTGTTTAATCTCTTCGCCGGGCTGTAAGTCAATCCGCTCATCATCGATCATCATCAGCATACCATCGCGCTCCAGCACCGGACGGCTGGCAGCCAGGTACAGGGGAACGATCTCAATGTTTTCAAGAAAGATGTACTGCCAGATATCCAGTTCGGTCCAGTTTGACAGCGGAAAAACCCGGATGCTTTCACCTTTGTTGATCTGGCCATTGTAGTTGTGCCACAGCTCAGGACGCTGGTTTTTTGGGTCCCAACGGTGAAAACGATCGCGAAAGGAGTAGATCCGCTCTTTGGCGCGGGATTTTTCTTCATCACGACGGGCACCGCCAAAAGCGGCATCAAAACCGTATTTGTTCAGCGCCTGCTTCAGCCCTTCCGTTTTCATGATGTCGGTATGTTTGGCACTGCCATGCACAAAGGGATTGATCCCCATCGCCACGCCTTCAGGATTGCGATGCACCAGCAGTTCGGCACCGATCTGCTTCACCGTGCGGTCGCGGAATTCATACATTTCCTTGAATTTCCAGCCGGTATCAACGTGTAACAGCGGGAAAGGCAACGTGCCTGGCCAGAACGCCTTACGCGCCAGGTGCAGCATCACCGAAGAGTCTTTCCCGATGGAATACATCATCACCGGATTACTGAATTCTGCTGCCACTTCACGGATGATATGGATACTTTCCGCTTCCAGTTGACGCAGATGGGTAAGTCGTTTTTGATCCATACTCTTTCCTCAAGCCAGATTGACAACGGCGGACTCACGCCCGGCCTGCTGTGCTGAATGTTGAAACCACGCCAGTTGCTGATGCAGATTGACCACTTCACCAATTACTATCAGTGCTGGCGTGGGTGCGCGTTGCGCGAGTTCATCGAGTGCTTCCAGCGTGCCGGTCAGCACCTGCTGATCCTGACGGGTACCACGACCAATTACCGCCACCGGCGTTTGGGCATCCCGGCCATGCGCAATCAGTTGGGCTGCAATTTCTGCCGCTTTTACCGTACCCATATAGATAGCCAGCGTCTGTCTGGCTCTGGCCAGTGAAGGCCAGTCCATCTCTTCGCCACCGGCACGGCAATGACCGGTAATAAACAGGGCGCTCTGGGCATGATCGCGGTGGGTAAGCGGGATCCCGGCATAAGCCGTGGCACCGGCCGCGGCCGTCACGCCCGGTACCACCTGAAAAGGAATTCCTGCCGCGACGGCAGCCTGTAACTCCTCGCCGCCGCGCCCGAAGATAAAAGGGTCGCCGCCTTTCAGACGTACCACCCGTTTGCCTTTTTTCGCCAGTTCCACCAACAGCCGGTTGGTTTCCTCCTGCGGCACGCTGTGAGCACTGGCGCGTTTACCCACGCAAATACGATCGGCATCACGACGGACCAAATCCAGTACCTCATCACTGACCAGATGATCGTAGAGCACAACATCTGCCAGCTGCATAACCTGCAAGCCACGCAGCGTCAGCAGTCCGGCATCCCCAGGCCCCGCCCCCACAAGGATGATCTCTCCCTGGCTGGTATCAGGATTATCCAGCTGCTGGTCAAGCGTACGCTTCGCACCGGAGACATTGCCAGAGGCTATCTGGCTGGCAAACAGGCCATTAAAAGCAGTCTCCCAGAAGCGACGGCGCTGGGACATCTTGCTGAAACGTTGTTTAACTTTATCCCGCCACTGTCCGGCGATTTCCGCCATCTGACCAAGATTACCGGGCAACAGTGCTTCCAGCTTCTCACGTAACAAACGGGCCAGCACAGGGGCCGTACCGCTGGAAGAAATCGCCACCACCAGCGGGGAACGGTCGACAATAGAAGGAAAGATAAAAGAGCATTTCGGCTGATCGTCTACCACATTGGCGAAGAGACGGCGTTCACCTGCATCTGCATAAACACGGCTGTTAAGCTCACCATTATCCGTTGCGGCAATCACCATCCAGACATGATCCAGCTGGCTGCACTGATATTCTGTTGCCAGCCAGTCAACGGCACCGCTGTCATGCAATGCAGTCAGCTCTGCCCCCAGCTCACGTGCAACGATTTGCGCCCGTGCGCCCGCGCGACGCAACAATTCAATTTTGCGTGCGGCCACATCGCCGCCGCCAACAATCAGCACCGGTTTATCACGGATGTCGGCAAAAATCGGGAGATAATCCACGTAAGCCCTGTCGTATATAACAAAAAGTTCACGAGACTATACGGCTCTGACAGAAGGCTTTTGAAATTACTAATTGGAATGAGTAGTTACCGAATGGAATAACAATATGGCTAAGCTAAGAAAAAAATGTGCTTAACGGTGTATATTCAGGCCATTATGCATAAATCAAATTTTGCCACGGCGATCATACTTTGCGTTCAAGAAGAAAATTTTTCCCGTCGGTGGCAACCCAATGGTCACTTGATAAACTTCACCGGTCATGCATGTCACCAGCCGTTGAGCGACTGACATATTTCATCATCACAGGTTTAAGGAGCCATAAAGATGTATATCATCAGCCTGAGTTACACCCGTCCCATGGCAGAAGTCGAGGCCTTACTGGATGCACACATTAGCTGGCTGGATCGCTATTTTGATGCAGGCGCGTTCATTGCCGCAGGACGTAAAGATCCTCGTACGGGCGGTGTGATTATCGCCAGCGATATCGACCGTGACCGGCTGGATGCGATTCTGGCAGAAGATGCCTTTCAGGCCGTGGCCAGCTATGAGGTGATAAAAGTCAATGTAACCCGTGCAAACGATGAAGTGGCGGGATTGATGGTGCGCTGATCCCCGCCGGCGGGAGAGTAAAAACCGCCTTTATGGAAGGCGGCTTTGATCGCGCCCCGCAGGGACGTACTCAAAACCCGACAAAGAGGCCTCTGCCTGTGCTACCAGATTTAGCCCCTGAGATAACATGGCAAAGCCAAAACCTGTTGTTAACCACGCCAACAGGATGTGGTTTTTAGTGAGTATTAAAAAAGAAAACCCGGAAAGCAGTCTGCCTTCCGGGTCCGTTTATACCAGCCTGACAGTGTGTCGCGGACTGAAATATTGACGTCAGAGACGTCAATGAAGGCAGAGGTTCAGACGCACAGCAGCAACATTACTCGTGCAGCCCACATTCCCGTTTAAGGCCAAAAAAGCGGGTTTCTTCTTCTGCCATCCCCGGCTCCCATTTGCGCGTGGTGTGGGTATCTCCCACCGACAGGTATCCCTGATCCCATAGCGGATGATAATCAAGGCCATTATCTTTAATATACTGATAAATTTGCTTATTATCCCAGTCAATGATCGGCAATACCTTGAACACGCCACGCCGGATAGCCAGTACTGGCAGATTCGCCCGACTGCCGGACTGCTCACGCCGCAGCCCGGCAAACCAGGTCTGTGCATTAAGCGCTGTCATCGCGCGGTTCATCGGTTCGACTTTGTTGATGTGGTTATAGCGCTCAATCCCTGCCACTCCCTGTTCCCACAGCTTGCCGTAGCGGGCCTCCTGCCAGGCCGCGCTCTGTTCAGCGCGAAAAACCTTCAGGTTAAGATGCAGCTGGTCTGTCAGACGGTCGATAAACTGATAGGTTTCAGGAAACAGATAGCCGGTGTCGGTGAGAATAACCGGAATGTCAGGCTTAACCCGGCTGACCAGGTGCAGGCTGACCGCCGCCTGGATACCAAAGCTTGAGCTAAGCACCGCTTCCCCAGGCAGATTTTCCAGCGCCCACGACACCCTCTCACACGCCGACAGTTTATCCAGCCGGTTATTTATTTCTGCCAGCGCCATTACCCGCTCCACCTTTGGCAGCCCGTTCAGTGCAGCGAGATCGAGTACAGCCATAACACGCCTCCGTTATTGCCAGAAATCACGGGCAGGGTCGACAACCGGTTTCACAATGCCCACCCGCACGGTGAAATCACCAAAGCCTTCTTCACCTTCACGCTCTGCTGACCAGCGTGCCACCAGTTCATCAAGGGTAGACAAAATTTCATCTTCGGTAATGTTCTCACGGTACATCCGCGGAATGCGCGTGCCAGTGCGATTTCCTCCCAGATGCAGGTTGTAGCGGCCGGGCGCCTTACCTACCAGGCCGATCTCCGCCAGCAGCGCACGACCACAGCCGTTCGGGCAGCCAGTTACACGCAGCACAATATGCTCTTCACCAACGCCGTATGTGCTCATGATGCCTTCCACACGGGTAACAAATTCCGGCAGGAAACGCTCGGCTTCCGCCATCGCCAAGGGGCAGGTGGGAAAAGATACGCAGGCCATTGAGTTTTCACGCTGGGTACTGACACTTTCCATCAGACCGTGATCCCGCGCCAGCTGCTCTATCCGTGCTTTATCTGTTTCAGGCACGCCCGCCACAATCAGGTTCTGATTTGCCGTCAGACGGAAATCACCCTTATGCTCTCTGGCAATTTCCGCCACGCCGGTTTTCAACGGACGCCCCGGATAGTCGAGCAGACGGCCATTTTCAATAAACAGCGTCAGATGCCACTGATCATCAATTCCCTTCACCCAGCCAAAACGATCGCCACGGGTGGTAAATTCGTAAGGGCGGATCGGCGCAAAAACGATCCCGGCGCGGCGCTCAACCTCCGCTTTAAATGTCTCCACGCCCACCCGCTCCAGCGTGTATTTGGTCTTGGCGTTTTTACGATCGGTGCGGTTACCCCAGTCACGCTGGGTCGTCACCACCGCTTCTGCAACCGCCAGGGTTTTATCCAGCGGCAGATAGCCAAACTCGCTGGCGGTACGGGCATAGGTAGCTTTGTTGCCGTGATCGATGGACAGACCACCGCCAACCAGCAGATTAAAACCGACCAGCTTGCCCTCTTCAGCAATGGCGATAAAGTTCAGATCGTTAGCGTGCAGGTCGACATCATTGTGTGGCGGCACCACTACGGTGGTTTTGAACTTACGTGGCAGATAGGTTTCGCCGAGGATCGGCTCCTTATCGGTGGTGGCCACCTTTTCCTGATCCAGCCAGATCTCCGCATAGGCGCGGGTTTGTGGCAACAGATGTTCAGAGATCTTCTTCGCCCACTCGTAAGCTTCCTGATGCAGTTCAGACTCCACCGGGTTTGAACTGCACAGTACGTTACGGTTAACGTCATTTGCCGTTGCCAGCGCATCCAGCCCCACTTCGTGCAGCATCTGATGTACAGGCTTAACATTACCTTTCAGAATGCCGTGAAACTGAAAAGTCTGGCGATTGGTCAGGCGAATGCTGCCATAAAGGGTGTTTTCTTCAGCAAATTTATCAATGGCCAGCCACTGCTGCGGTGTAATAATGCCGCCCGGCAGACGGCAGCGCAGCATCATGGCGTGACGTGGCTCCAGCTTCTGTTCGGCACGTTCGGCGCGAATATCCCGGTCGTCCTGTTGATACATGCCGTGAAAACGGATCAGCAGAAAGTTGTCACCGGTAAATCCCCCGGTCAGACCATTCTGCAAATCATCGGCAATGGTGCCACGCAGGTAGTTGCTCTGTTTTTTCAGGCGCTCAGCATCGGTCAGTTTACCTTCAACCACCAGCGGCCCCGGATGTTTGTCATTGCTCATTAGTAAACGTCTCGCTGATAACGGCGCTCAATGCGCAGCTCACTTAAAAATTCATCGGCGGTTTCCGGGTCCATCCCGCCGTGTTCGGCCACCACATCCAGTAATGCCTGTTCAACATCCTTCGCCATGCGATTCGCGTCGCCGCAAACATAAATATGGGCGCCCTGCTCGATCCAGCGCCATACCTCGTCGCCCCTGGCGCGGATTTTATCCTGCACATATACCTTGTGTTGCTGGTCGCGGGACCAGGCAAGATCGATATTGGTCAGCAGGCCATCTTTCACATAGCGCTGCCATTCCACCTGATAGAGAAAATCTTCGGTGAAATGGGGATTACCAAAGAACAGCCAGTTTTTTCCTTCCGCGCCGTCACTGTCGCGCTGTTGCAGGAAAGCCCGGAAAGGCGCAATCCCGGTACCGGGGCCAATCATAATCACTGGCGTTTGCGGATTTGCCGGTAAACGGAAGTTATCATTGTGTTCAATAAATACGCGAACTTCACCCTCTTCTTCCAGGCGATCGGCGAGGAAGCTGGATGCGCCACCAGCACGGGCACGCCCTTCGATTTCGTAGCGCACAACCCCGACGGTAATATGCACTTCGCTCTCATTTTCAGCCTGCGACGACGCAATCGAGTACAGACGCGGCGTCAGTGGACGTAGCAGCGCGATAAGTTGTTCGGAATGCAATGACACAGGCGCCTGGCGCACCATCTCCACAACGGGCATGGTCTGGGCGTAATGTTGTAACCCGCTCCTGTTGGCGGACAGCGCCAGCAGTTTTTCATCACCTGCCAGTTTGCCGTACTGTTCAACAATGTGCGGCGTATTGACTGTCAGCTCGAAATATTTTTGCAACGCCTCTGCCAGTGGCCAGGACTTGCCATCCAGCACAACCGTTTCGTCACCCTTAAGCTCCAGCAGTGCCAGTAATTCATTTACCAGGGCAGGATCGTTCTCATACCATACGCCCAGTGCATCACCGGGCTGATAGCGTAGCCCGGAGTCACCCAGATCGATTTCAATATGGCGCACGTCTTTATCTGAGTTTCGCCCGGTGATTTTCTGATTCACCGCCAGGCTTGCCGTCAACGGCGCATCTTTGTGCCACGGGCTGGAGGAGATTTCATTGACGGAACCCGCTGCATGAGCGACAGCCTGAGACGGCGAGTCAGCTGGCACGCGGCTTTTTAGTATCGTCACCAGCTGGCTACGCCACTGTTCAGCTTCAGCGGCATATTCCACATCGGCATCCACGCGCGCCAGCAGGCACTCACCGCCCAATTCCTGCAGTCTGGCGTCGAAGTCTTTCCCCGCCTGGCTGAAAAACGCATAGGAAGTATCACCCAGACCAAATACGGCAAACGCCGTGTTGTTGAGCTTTGGCGCTTTTTTCGACATCAGGAATTTATGCAGCGCCACGGCTTCTTCCGGTGGCTCCCCTTCGCCCTGCGTGGAGGTGACGACAATCAGTAACTTTTCCTGAGCAATCTGTTTGAATTTATAGTCACCAGCGTTGACCAGATTGACACTGAGTTTGGCTGCCAACAAATCATCGCGTAGTTGCTCCGCCAGACGACGGGCATTGCCGGTTTGTGAGGCAGAAAGTATTGTCACGCCGGGCATTTCACGCGGCGCCGGTGCACCACTCGCCAGCGGATGCTGAGGCTGACTGACCATGCCCCAGAAATAACCAGAAAGCCACGCCAGTTGGGTGGTGGAAAAATCACCCGTCGCCGCCTGAAGGCGGGCGAGTTGTTCAGGGCTGAGCGGGAGCAGAGGTCCCGGAGGTGCCTGTGTCGTCATGAAGTCGCGTGTTCCAGTGAGCGGCGCGAGGCCGTAGAGTCAGTGAGATGGCATAAGGGTAACGACTGGCATAATAACCCTTAAATAAGGGTTGGTAATAATAAATAACCAAAATGACTAAACGCTTTTTCCAGTAAAGGATAGCGGTAAAACAAATTAGCTAATTTTCTATATATCAGTGGCTTATCTTAAGTGATATTTCCCGGTTCTGTCTTAAGGTGGAAAAAGCTGCGAAACGGGTGCGAAAAAAGCGTTTTTCCGTTAGACTTCGCCGGTTTTTTTCAGGAAATAACCGGGACTGTTCTATGGCTACTACGCTGTTTAAAGATTTTCAATTCGAGGCGGCTCACCACCTGCCTAATGTTCCCGCCGGGCATAAATGCGGGCGTTTGCACGGACACTCTTTTCTGGTGCGGCTGGAAATCACCGGCGAAGTGGATGAGCACACCGGCTGGGTGATGGATTTTGCCGAACTGAAAGCAGCGTTTAAACCTGTTTATGATCGTCTGGACCACTACTATCTGAATGAAATTCCGGGGCTGTCCAATCCGACCAGTGAGGTATTGGCGAAGTGGATCTGGGAGCAAATGAAGCCCACGCTGCCGCTCCTTAGTGCGGTTATGATTAAAGAAACCTGTACGGCGGGCTGCGTTTACAAAGGATAATCACCGTCTGGCGAAAAACCGCCGGATGGTTATCAGGCGATGTTCAGGTATTTATGGGTCTGCATCGACAAACGCCAGTTACGTGCAATACAGGTTTCGATGCACAGCCGGGTGGCATCTTCTTTCAGGCTGATGGGTTGCAGTGCCACAATGCGGTTCTTGTCATCATGCAGGGTTGACAACAGCAAATCCAACGCGTCCACATCGCGCTGTCGCGCCACCGGGTGTTTCACTTCATCAGCACGTACCAGCGCCTGGTTAAGCACGTCATAACCACCCCGCATATTTACCTTTGGCGAAACGGTAACCCAGGTTGCAGCACTGCAACGCACCGGATGCGTGCCGCTGGTTTCAATCTGGCAACTGAAGCCGTGCTGTTCAAGATAGTCTGTCAGCGGCACCAGATCATAAATGCAGGGTTCCCCCCCGGTGATCACCACATGCTGTGCAGTCCACCCCTGCTGCGTTATCACTGCCAGCAAAGCCTCCGCGTTCGCCGCGCCCCATGCATCAGACTCGACGGTCTTTTGCAGAATATCGCCTAAATCCGTTTCCCGGTTGGCCTGCTTATCCCAGGTGTGTTTGGTATCGCACCAGCTGCAACCTACCGGGCATCCTTGCAGACGGATAAAAATGGCCGGGACGCCGGTATAAAAACCTTCGCCCTGTAATGTCTGGAACATCTCATTAATCGGGTACTGCATCACGTTATCAATTGCCGTTGGAAAACAGGGGCTGGGAGTATGCCAGAAAGCCATCTTATAACCAAACGGCATCGTGTGGTGGTAGACTCATATGCCAGGGTGCCAGAGTACAGACGTTAAGATATCTACACTTTCTTGCATGGAAGCAATCTTTCTTGACTCAAGTTAACTATGCCTTTCATCCCTTACTTAATATCATAAATTAGCCTGCATAATAAAAAAACAACATCACCTTACCTTTTAGAATAAAATTATGTTTTTATTACGAAATATATTTTTATTTCAAAATATTTACGAGATAAAAAATAACACTATCCGATTCAGGATAAGGGAAATAATGCAGCATTAATTTATAAAATAATTACCATTGCAAAAAATTTCAACGTATCTGATAAACCCCACGCGCAGATAATTATGATTACAAATCTTAGAAAAAATAAAAGCACCATGAAAAAAATAAGGAAACCACGTTGTCAACGTTTATACTTATCTCATTATTGATGCCCGTTATAGCAAAAGGTTCAGCAACGGACAGGGTTAGTGATTCAACCAGCAATGACACTGTTGATTCAGCTACTGTCTCCCTGAGTTCAGGGGACGACAATCAACCTGAAGTCGATGTCTCCAGTTTACTTACAGATGGACCTACACCCTGTGTACCTGTCATTATCAAGGCGGGTGACGCCAGTTCATTTGATTATGCGGTGCTCGCCGACCCTCAGGGTTTTCGTCTGATGTCAGGAGGCGATCCTAACAGCGAAAGTGCGAATGGCGAGGAAGGGAAACGAATCAACACTAATTTAGTCCGTTCATTAAATACCAGCAACGCAACCACAAAATTAGCCTTTGGTATTATTAATGGTGATATTACTGAATTTGGACGAGCAAACTCATGGAAGGCCTTTTTCAGAATATATAATAATATGAATTTTAGTTACCTTTTCGGGCTGGGAAATCACGACTATCAGAGCAATGCCGCAAACTGTTTTGACTCGAACTATATGACCATAGATGGTTGTGCTATACGCTCAGTATCTAATATGGTACGGCAGTTTTATCACTATAAAAACAATATAAAATTGAAAAACTTCTCTGCTGACTGGACCGATGGGCGTGGCAGTATGGCCTACTCATGGGGTTATGGCGGCGTTCATTTCGTTCAGCTACAAAATCACCCAAATTATCAGGTCAGACTGAACGGAACAGGGGGCAACACCTGTTATGATATTATTCCATCCCTCACATGGCTTTCCGATGAGTTAAGAAAAGCACGCCTGCGTGGTATTAAGAACATTATTCTTAATATGCATGAGTATCGCGATCATTTCACCAGATCCTCCAACGCTTACGCCAGGCAGCAGTTTCAGGCAATTATGCTGACCTACAAACCGTTAGCTGTCTTTGTCGGTCACACACATTATTTTTTACGCAGGACACACACCAATGACAGCTTTTATGGCAACACCACGGTTTACACCACCGGGCGGCCTTTGATGGAAAATACCATCAGGTAAATTACAATGCGGGTAAACTGATCGTTAAAGAAATGGATGTCATCACCGGTACTCCCAGATTATTAAAAACGTATACCGAAACCAGCCAGAAACTAACGCCAATATGTAAACTACCCGGCACTTCAGGTAGCGCGGCGAAATTTATATGAGTACATTTATGCCTGATAAACCACAATGGAATCTTAACCAGGTGTTAAGATCCAAAAAAACGCTGATGCCAACACGGCGGGGAAAGCCTATATGCGTTACTGAAATGAGGGCAACCCTTATCAGATTTGGGGCTTTGAAAAAGCGCATGGTAATGATACGCCAGAATTTAATTCATGGTATTTGATACGTCAGCTTAAAACAGGAAGAGTGCTTGACAGTAACGCAACAGGTTCAGTCTATACAAACTATGCCACTAAAGAGAATTATTACCAGCAGTGGCGTCCCGTCAAAACGGAACGGGGAGAAATGCTGCTGGTAAACCGTGCCACAAATCGGGTTCTGGATGGCAATGGCAGCCTTTTATATACCAATCCGGGCTACGAAATGTTTAACCAGTATAAAGTATGGAAAGTAAGCCACGGCTGGAACAGAACCGCGCCAGCAAATGTACGTTATTTTGAGGCAAAGACTAACGATTCATGGCAAGAACCCAATCCTTCAGGAAAACAGAGTAACTCGCACTGGACATATCTGGGAGAGCATCATTTGCTGTCACCTTCCGCCTGTACAGGCTGGTAGTTATCCGCCACGTCGGATCGTCACATCACCGTATTGATGGAGTTCGCATCAGTTTATGGCCATTAAAAAACGGGAAAAGGCTACACCGGACAGGCTTTATCGCTAATACTGAGCGTCTTTCGCTACCTGAGTCAGGCATTATGCCTGACTCAGGCTCAGTTTGAGGGCCGGAGGTGCAAAGCGCCTTTTCCCCACAGATGAACAGTGCAGCAGGCGCCCAGCCTCTGTCCACCCGCAGCAGATTTACATAAAGTTGTCCTGATGCATCTCCTGTATTGCCTGCCCCACAACATCCTTCGCGCCACTCAGCGTCAGATGACCATAATCATTGGAGATAGGATGGCCATCTGAGGCCAGTCCACGGCAAACATCGCCAGAGCAAATAATCGAGTAGACCGAAATATAAGGCACCTGCATATCCTGCATTGCCTGCTTCATCATTTGATCGGTCACTTTTATGCTGCGATCGATAGAAGAGGCCACCAGATCCTTCCTGCCGTCAGTCTGGTAGGCCAGCAAATCTGGCAGTGCCTCCGAATACTCAATGGTCGGCCCCATAACGATAATGTTATCAGACACCGTTTTCAGATGTTTCAGCGTCGCTTTTAGCGGCGCAATATCTTCCGGCAACCAGCGGGCAGAGATAATCACACCATCAATTTTATGATTGGGTATCCAGGTTTCATACAGGTCATCTACCAGCTCGGCGCAGGGGTTTCGCAGCGCCTGATGATAAAGCGGTTTACAACCGGCCGACGTTGCCTGAATAACATTTATCCCCTCGCCCGCTGCCAGGCTGAGCGCCCGCCAGATATGAGCAGCATGACTGTCGCCGATCAGCACATAGTTCTTCGCGGTGGCGGACATTTTCAGACAGAAATCGCGATCGAAAGGCTTATCCTCCTGGCTCTTGCCATCAACAAAACAGCGTCCGGGACGGTACTGGTAGCTGAACTCAGGCATATCTTTGTACTGGGAATAGTTCGCCAGCGCCAGCGCTTCAGCGGAAAACTGCCCGGCATTGTTGCTTACGTGCCCTTTGTAGAACGTACCGGAAACCATCATCACCAGTGCGATGACCGATGCCGTGACAATCCTGGCTGACGGTAACACCGACAGCCTGTAGCGAAACGGGATCTCAATCAGATAGCGGGAGATCACGGCGAGGCCGAGTGTCAGGGCCACAATGATCCCCTCACGTAATCCCGGAGCAAAGTTAAAGAACATCCGGCTGTAAACAATAACAGGCCAGTGCCATAAATAGAGACAGTATGAAATCATGCCGATGTAAACCACCGGCTTTTGTGCCAGCACACGGGAAACCACCGCCTGCTGTCCTGCGAGGATAATCAGAAAGCTTCCCAGACACGGCCAGAGCGCGTTCCACGCCGGGAAAGGTTTACTGGTATCCAGCCACAGAAAACCAAACAGGATCAGGGCCAGCCCGGTAAGACTCATCAGATGTTTTACCCGCCCGGAAAGCTTCACCATCTTCGCTTCAAGGCCGCCCACGGCAATCAGCCCCCCCAACGCCAGCTCCCACGCCCGCGTTGGCAACATATAGAAGGTGAAGGTCGGCTTGCGCGTTACCGCATAAATGCTGAGAAGCAGCGAAACACCGATAATTAACAGCATCACCTGTACCGCCCGCTGACGAAAAAAACGTACCACAAACAGCAGGATCACCGGAAATACAATATAGAACTGCTCTTCCACCGCCAGCGACCAGGTGTGCAACAACGGTTTCAGCTCAGCCGGCCCGGCGAAGTAGCCGGTGGTTTTCCAGAAGAAAATATTGGAAGAGAAGAGCAGCGCGGCCAGCGAGCTGTTGCTGAGATCGTTGAACTGCATAGGCAACAGGTGGTAATAGCCAAAGGTCAGCGTCGCCAGTAGAACCACAAACAGTGGAGGAAGAATACGCAGGCAGCGCCGCTTATAGAAATCCAGATAAGAGAAAGTGTTCTGAACAGCACCAGAATAAATAATGCCGCAGATCAGATATCCTGATATGACAAAAAAAATATCCACCCCGGTGAATCCTCCGGGTATGCCGCCGATCCCCATGTGATAAGCAATCACTGGCAATACCGCCAGCGCCCTCAACCCATCCACATCTGCCCGATATTTCATTATTACGTGGTCCTGATTACATTTAGTTACCGGGAATTTACATAAAATGAACTGATAATTCTGCGAGTATAACGCAAATCAGAGCAATCCGTAACACCAGCAAAAAATTTCTAACCTGATGATTAAATTGAGTTAAACCCGCTAATCTGACGGTATGAAGCGCGCCTTTTCAGATTTTCCTCACCCCCATTTATTGCTGCAAACGATGAATTTGTTTCGTTTCTGCTGCGGAACGCATTTTTTATCTCTACCTGTTTCCCGGCGGCAATGAGCCGTTGGTATGCTGAAAAACACTCTCAGTTTGCCGCTGGATGAGTCTGGTCAGCGCCGCTGGCCTGCGATCAATGTTGCGGCAGAGAGGATGCTGGTTGCAGCAAGCTGTTCAGCCGGGGCGGTTGTCCGCGTACCGGAGGTGCAGGGCACCTTCCATCAGGGCACACTGGTCTCTGGCAGCGTGCAAAAAGCGCAAAAAAAAGCCCGGACGGAAGTCCGGGCTTTCTGGTCCAACAAGTTAACTCCGGGCTCTGCACCCGGATTTCAGTAACTTACTGACCCTTAACTTCTTTCAGACCGTTGAATGGCGCACGGCTGCCCAGCGCCTCTTCGATACGGATCAGCTGGTTGTACTTGGCAACACGGTCAGAACGGCTCATAGAACCAGTTTTGATCTGGCCCGCAGCAGTACCTACCGCCAGGTCAGCGATAGTTGCATCTTCGGTTTCACCTGAACGGTGAGAGATCACTGCGGTATAGCCAGCATCTTTCGCCATTTTGATCGCAGCCAGAGTTTCGGTCAGAGAACCGATCTGGTTGAATTTGATCAGGATGGAGTTAGCGATGCCTTTATCGATACCTTCTTTCAGGATCTTGGTGTTGGTGACAAACAGATCGTCGCCAACCAGCTGGATTTTGTCGCCCAGTACTTTGGTCTGATAAGCGAAGCCCGCCCAGTCAGACTCGTCCAGACCGTCTTCGATAGAAACGATTGGGTACTGTTTAGTCAGATCTTCCAGGAAGTGCGTGAACTCTTCAGAGGTAAAGGCTTTGTTGCCTTCGCCAGCCAGCACGTATTTGCCGTCTTTGTAGAATTCAGACGCTGCACAGTCCATCGCCAGAGTGATGTCTTTGCCCAGCTCGTAGCCTGCTGCTTTTACCGCTTCAGCAATAACAGCCAGCGCTTCGGCATTGGAACCCAGGTTTGGCGCATAGCCACCTTCATCACCCACTGCAGTGCCCATGCCTTTAGACTTCAGCACTTTTGCCAGGGTATGGAACACTTCAGAACCCATACGGATGGCTTCTTTCAGGGTTTTTGCGCCCACTGGCTGGATCATGAACTCCTGGATGTCGACGTTGTTGTCGGCGTGCTCACCACCGTTGATGATGTTCATCATTGGCAGCGGCATAGAGAATTTGCCCGGGGTACCGTTCAGTTCAGCGATGTGCTCATACAGCGGCATGCCTTTCGCAGCAGCAGCGGCTTTAGCCGCAGCCAGAGAAACCGCCAGGATGGCGTTGGCGCCGAACCTGGATTTGTTCTCAGTGCCATCAAGCTCGATCATGATTTTATCGATGTTAGCCTGATCTTTTGCATCTTTACCGGTTACCGCGTCTGCAATTAGGCCATTAACGGCGGCAACGGCTTTGGTTACCCCTTTGCCCAGGAAACGGGATTTATCGCCATCACGCAGTTCCAGTGCCTCACGTGAACCTGTAGACGCGCCTGATGGCGCGGCAGCCATACCGACGAAACCGCCTTCCAGATGCACTTCTGCTTCAACGGTCGGGTTACCACGAGAGTCGATGATTTCGCGACCGATGACTTTAACGATTTTGGACATTAGTTTTTCCTCAGTACAAGTTAACTTAAACTCAGACAAACAACGCGGGGTGTTATTCCCGCGTTGTTATGAAAATACTTATTTTGCCAAACGCTTCTGATACTCACTGGCCGCTTTCACGAAACCAGCAAACAGTGGGTGGCCATCACGGGGTGTCGAGGTAAATTCAGGGTGGAACTGACACGCAACAAACCACGGATGTCCGGGAATTTCGATGATTTCCACCAACTGGTCATCCCCGGACCGGCCAGCCACACGTAATCCGGCCGCCTCAATTGGCTTCAACAGCAGATTGTTAACTTCATAACGATGACGATGGCGCTCAACGATGGTGTCAGAACCGTACAGCTGGTGCACCAGGCTATCTTTCGTCACCTGGCATTGCTGGCTGCCCAAACGCATGGTGCCACCCAGATCGCTCTGTTCGCTGCGCACTTCCACATTGCCTTCTTCATCACGCCATTCGGTAATCAATGCCACGACCGGATACTTGCAGTCTGGTACAAACTCGGTTGAGTTTGCGCCTTCCATACCAGCTACGTTGCGGGCAAACTCCATCAGCGCAACCTGCATTCCCAGACAAATGCCAAGGTAAGGAACGTTGTTTTCACGCGCATATCGCGCTGTCATCAGCTTACCTTCGACACCACGATAGCCGAAGCCACCGGGGATCAGAATAGCGTCCAGATTTTTTAGCAATTCAACGCCACGGCTCTCGACATCCTGTGAGTCAATCAGCCTGATATTTACCGTGACACGGTTTTTCAGACCACCGTGCTTCAGTGCTTCAATCACTGACTTATAGGCGTCGGGCAGTTCAACGTACTTGCCGACCATGCCGATAGTCACTTCAGCGCCCGGATTGGCTTCTTCGTAAATCACCTGTTCCCATTCCGCCAGGTTCGCTTCCGGTGCATTCAGGCTGAAGCGTTTGCAAATATAATCATCCAGCCCCTGTGATTTCAACATGCCGGGAATTTTGTATATGGAATCAACGTCTTTCAGAGATATCACTGCCTTTTCCGGCACGTTACAGAACAGCGCAATTTTGGCACGTTCATTAGCCGGTACGGCACGATCCGAACGGCATATCAGCACGTCAGGCTGAATACCGATAGAGAGTAATTCCTTGACGGAATGCTGGGTAGGTTTGGTTTTCACTTCACCGGCAGCGGCCATATAGGGCACCAGCGTCAGGTGCATATACATGGTGTGTTCACGACCCACATCCACCGCCATCTGACGGATAGCTTCGAGGAAAGGCAGAGATTCGATATCCCCTACCGTGCCGCCAATCTCTACCAGCACAACATCGTGGCCTTCACCACCTTCAATAATGCGCTCTTTGATGGCATTGGTAATATGGGGGATCACCTGAATGGTCGCGCCCAGATAGTCGCCACGACGCTCTTTGCGCAGGACTTCTGAGTAAATACGGCCAGTGGTGAAGTTGTTACGGCGGCTCATTTTGGTACGGATAAAGCGCTCATAATGGCCCAGATCCAAATCGGTTTCGGCGCCGTCATCGGTGACGAACACTTCGCCGTGTTGAGTAGGACTCATGGTACCGGGATCCACGTTAATATAGGGGTCCAGCTTCATGATGGTCACATTAAGACCACGCGCTTCAAGAATGGCGGCCAGGGAGGCTGCGGCAATGCCTTTACCCAGAGAGGAAACGACCCCGCCGGTCACAAAAATATAGTTCGTTGTCATGCTGAACCTGAGAAAGTAGGTTTAAAGACGATGGAATAACCAGGACGGGAAAGCAGTATACCGGAATCACCGCGTTGCCACAATTGATCGTTTTTGGTTATCAGCAAACCATCGCACAGACTGGCAGGAGATTACCCGATCATGCCGCACCAGAGGTTGATTCAGGTCACATTTTTGTTGAATCGAGTCAGCTGATTATTCCTCAAGGCGGCATCCGGGAAGCTATTCTCTCGCTTTAACCTGTTGCCATGCTGCTTCCATTTGTTCCAGCGAGGCATCCTGCATCTGCATTCCTTGCGCGGTGATAATTTCTTCTACCTGGCGGAACCGGCGCTCAAACTTATCATTGGCTTTCTGTAACACCATTTCCGCTTTGCTGCCAAGATGACGGGAAAAGTTAACGGTGGCAAACAGCAGGTCGCCTATCTCTTCTTCCAGCTTCTGTTGATCCACTTCGGGTTGCCGCACTTCATGCATCACTTCGTCAATTTCTTCATACACTTTATCCAGCACCGGAGCCAGAGTGTGCCAGTCAAAACCGACGTTACTGCAACGTTTCTGGATCTTATATGCACGCATGAGGGCGGGCAGCGTGCGTGGAATATCATCCAGTGCCGAGTGTTGTTCCTTTTCGGCGCGCTCAACGCTTTTGATTCGTTCCCAGTTGGAAAGTACGTCTTGACTGTCGCTGACCGCCGTCTGGCCAAAAATGTGCGGATGGCGGCGCTGCAGTTTATCGCTGATGGCGTTACAGATATCATCGAAATTAAAACGCCCCTCTTCATCAGCTATACGGGCATAAAACACCACCTGAAACAGCAAATCGCCCAGTTCGCTTTTCAGATCGTCGAAATTTTCACGGCTTATGGCATCAAGCAGTTCATAGGTCTCTTCGAGGGTGTACGGCGCGATGGTGGCATAAGTCTGTTCACGGTCCCAGGGACAGCCTTGTTGGGGATCGCGCAAGGTTTTCATTATGCCCAGCAGGCGATCGAGTGCAGTCATAATCTTTTCCATAGTGTGATGAAGACAAAAAGAGATTGTATGTCACAGGGCGAATAAATTCCCCCTTATAACGGGCTGAAGAAGGCTGGCGAGGATCAGAAATAAAGCGGCGTTGGCGTTTATGGCGCTGAGTATCGTGACGTTACTGACATAGCCACGTTGTGCTTTGCCAGTACAGGCTCCACCTGAGCAGATGCCCCATAATGAGCACCGCCCGAAGGAAAAACGGCAGTACAGCCACTGCCTTGAAGATCAGTGTAGTCTCTTCGCATCGATAATATCCGGCACCTGATTAAGCCTTGCCAGTACCCGCCCCAGCACCTGCTGATTATAAATTTCAATATCCATATCGATGGTTGCCAGCTGCTTTTTGGTATCACTTCTGCTGGCAACACCAAGCACATTGACCTTTTCATTAGCCAAAATGGTGGTGATATCGCGAAGCAGGCCACTGCGGTCGTTGGCGGTCACGCGAACCACCAGTGAATAGCCGCTTGAGTAGCTCTCCCCCCAAACCGCATCAACAATACGCTCAGGCGCGTGGGACATCAGTTCACTCAGCTGGTCACAGTCCGCACGATGAATGGATATACCCCGTCCCTGAGTGATAAAGCCCACGATTTCATCGCCGGGGATCGGCTGACAGCAACGTGCGATGTGGTGCATCAGGTTACCAACGCCCTCAACCACCACCCTGCCGCTCTCTTTGCTACGCGGTGCGGTCGACTTCTGCGTCAGCTGGCGCAACGCCTCACGATCTTCTTCTTCTGCACTCGGCTTATTGAGCCTGGATTGCAGGAAATTGGCCATCTGATTCAGGCGAATATCACCACCGCCAATGGCCGCCAGCAGTTCATCCAGCGTATTAAAGTTATAACGCGGCAGCAGCAGTTTCTCCGCCTCTTTCAGGCTGATATCCAGATGATCCAACTCACTGTCAAGGATCTGCCGACCGGCAACGATATTCTTGTCACGATCCTGCTTACGAAACCAGGCATGGATCTTCGAACGTCCACGACTGGTGGTAATATAGCCAAGATTTGGATTAAGCCAGTCACGACTTGGATTAGGCTGCTTCTGGGTGATGATATCAATCTGATCGCCCATCTGTAGCTGGTAGGAGAAAGGCACAATACGACCACTGATTTTGGCACCAATGCAGCGGTGGCCTATATCACTGTGGATATGATAAGCAAAATCTAATGGCGTGGAGCCTGCGGGCAAGTCCACCACATCGCCTTTCGGCGTAAACACATAAACGCGATCGTCAAAGACCTGGCTCCGCACCTCATCCAGCATTTCACCGGAATCAGACATCTCTTCCTGCCAGGCGATCAGCTTACGCAGCCAGGCAATTCGCTCCTCATGACCGGAAGCACCGCGGGCGCTGCCCGTGGAACCGCCTTCTTTATATTTCCAGTGTGCCGCCACTCCCAGCTCGGCATCTTCATGCATCTGCCGGGTACGGATCTGGATTTCCACCGTTTTGCCTTTCGGCCCCAGAACAACGGTATGAATTGACTGATAGCCGTTGGGCTTAGGATTAGCGACATAATCGTCGAACTCACTGGGCAGATGGCGGTACAGCGTGTGAACAATGCCCAGCGCGCCATAGCAATCCTGTAGGCGCTCCGCCACAATTCTCACCGCCCGTACATCAAAGAGTTCATCAAACGCCAGCGATTTCTTCTGCATTTTTCGCCAGATGCTGTAGATATGTTTAGGTCGGCCGTAGACTTCCGCTTTAACGCCTTCTTTCACAATCTCAGTGCGCAGCGATTGAACAAAAGTGTCAATGTACTGTTCACGATCGATACGTCGCTCATGCAACAGTTTTGCAATACGCTTATATTCATCCGGGTGCAGATAGCGGAAACAGAAATCTTCCAGTTCCCATTTAAGCTGGCCGATACCCAGACGGTTAGCCAGCGGCGCGTAAATATTGGTGCACTCCTTGGCCGCCAGGACTCGCTCATCTTCCGGCGCGTCTTTCACCTCGCGCAGATGCGCAACGCGTTCGGCAAGCTTGATAACCACGCAGCGGAAATCTTCCACCATTGCCAGCAGCATACGTCGGACATTATCAACCTGTTCCGGGGCCATTGAGTCATTGTGGGCCGCCTTAAGCTGGCGGATGGCGTCCATATCACGAACACCGTGAACCAGCGAGACAATCGCTTTGCCAAACTTTTCTTCCAGCACCGCCTCGGATACCACGTCCGCGTCCGCCAGAGGAAACAGGAGTGCGGCACGCAAACTTTCGCTGTCCATACTGAGCATGGAAAGGATTTCCACCATCTCCACGCCACGCCAGAGCAAAAGCGCAGCATCCGTATGCTGTTGTGTTGCTTCCTGACAATAACGCCAGGTATCGGCCAGTCGCTCACATGACTGCTGGTTGGAAATCCCCAAACTGGTGATCCATTGATCGAGCGCAAACTCGCCAGCCGTATTCAAATGTGCACTTCTTACCGCAACCATAACCTCTCCTGGCTTACTCCCACGCGGGAGCCTGTTTTCGGCTAAATAACACCATGGATTCCACATGCCCGGTATGCGGAAACATATCAAGCAGCGAAACCCTTTCCAATTGATAACCGGATGCCAGAAGATTCTGACTATCCTGGGCAAGTGTAGTCGGATTACAGGATACGTAGACCACCTTTTGCGGGGCAAGTTTAATGATATGAGACATCACCGCCGCCGCCCCGGCACGGGCCGGGTCTAACAGAACTTTGTTAAATCCTTTTGCAGCCCAGGCCTGTTTCACGACATCCTCTTCCAGATTGTGTTGGAAGAAATCCACATTATTCAGATTATTCCGTGCAGCATTGCGTGCAGCCTGCCCCACCAATGTTGCTACCCCTTCCACACCCGTTGCATGTTCTACCTGTTTTCCTGCCGGCAACGTAAAATTTCCCATGCCGCAAAACAGATCCAACAGCCGATCCTGCGGTTGGAGATCCAGCCAGTTTAGTGCCTGATTAACCATCTGCTGATTAAGTTCACCATTGATCTGGATAAAATCGCGCGGACTAAAAGCGAGCGTCAGATCATCAATGCGATAAAAAGGCATTGCGCCGTTAACCTGCACCAGTGTATCGCTGTCGGGTGCCAGAAACAGGGCAACGTGATGATTATGCGAAAACTGTTCCAGTTTTTCCCGATCCGTCCCACTCAGGGTATCAAGATGCCGCAGAACCAGCAGTGGGCCGTTATCCGCCAGCACCAGTTCAATATGTCCCAATCGCCTTGCCGCCTGTAAACTGTTCAACATCTGATGCAACGGCTGGATTAATGCATTAAGCTCGGGCTTCAAAACAGGACATTGCGAGATGGCAACCAGTTCACGGGAGGCAGCCTGACGAAATCCCATTTGCACTGTCTGACTGCGTTTATCGTAATGCAGACTCAGCCTTGCCCGTCGACGATAGCCATAAGGTTCCCCTGAAATAATATTGTCCACCGCGACCGGCTGGCCATTTTGCTGACTGAGCAGACGCGCAAGGGCACTGGCTTTACTCTGCTGTTGCAGCGCGGGTGAGGCATGTTGCAACTGGCATCCACCACAGAGAGTAAAATGCGGGCAGGGTGGCGTAACCCGTTCAGGGCTGGCAGAGAGAATGCGGATTGTTTTTCCCCGTGCCCATGAATTTTTCTGCTGGGTTATTTCTACCTCTGCCCGCTCGCCAGGTAATGCACCGCTGATGAACAGCGCTTTACCATCAATTCGCCCCACGCCCTGTCCCGATACGTCCATTTCATTAACTGTCACTGTTATGATCTGACGGGTCGTCACGCGCCGTTTTGCAGAGTAGAATTGCGCCATTATTGATTTTTATCCGAAAGATTGTTAGCGAAAAAGCGTGCGTAGCCTACACCAGCGATCAAAAAAATTCGACCTGCGCCGCCCCCTTCTCCACACCGTATCACAGGATGATTATGACCAAATACAGCCTGCGGGCGCGTATGATAATTTTGATTTTGGCCCCCACACTGATGATAGGGCTTCTGTTAAGCACTTTTTTTATTGTGCATCGCTACAACGAATTACAACATCAGCTGGTGGATGCGGGGGCAAATATTATTGAACCGCTGGCTACCGCCAGCGAATACGGCATGACCTTCCACAGCAAAACCTCTGTGCGACAGCTGGTTAGCCTGCTGCACCGTCGTCATTCAAATATCGTTCGTGTCATCACCGTATTTGACGCACAGAATCAACTGTTTGCCACCTCTAATTATCATCTGAATGTTGAAAAACTGCGGATACAGGAAGGGACAAGGTTACCTTCTGACATTGGCATTCAACGCCTGGGAAACTCAATAATCTTACGCACGCCAATCCTGTCAGAAAGCTATTACCCGGATGAGTCGCCGGAGGACAATGCCAAACCCAGCGGTAATCCTCTGGGTTATGTCGCCATTGAACTGGATTTACAGTCGGTCAGGCTACAGCAATATAAGGAAGTTTTTGTCTCCACCCTGCTGCTGCTGTTCTGTCTCTGTCTGGCGATGCTGTTTGCCTACCGTCTGATGCGCGATGTCACCGGCCCCATTCGTAATATGGTCAACACCGTTGACCGTATCCGTCGTGGGCAACTCGACAGCCGGGTGACAGGACATATGCTGGGTGAGCTGGATATGCTGAAAAACGGCATTAACTCTATGGCGATGTCGCTGACGGCTTACCATGAAGAGATGCTGCAAAATATCGATCAGGCCACCTCCGATCTGCGTGAAACGCTTGAACAGATGGAAATCCAGAATGTGGAGTTGGATCTGGCGAAAAAGCGCGCGCAGGAAGCAGCTCGTATCAAATCGGAATTCCTCGCCAATATGTCCCATGAGCTGCGAACGCCGCTGAACGGGGTTATTGGCTTTACCCGTCAGACGCTAAAAACCGCGCTGAACTCCACCCAACGCGACTATCTGCATACCATTGAGCGCTCCGCCAATAATCTGCTGAGCATCATTAACGACGTGCTGGACTTCTCCAAGCTGGAAGTCGGTAAGCTGGTGCTGGAAAACATTCCTTTTCCCTTACGGGCAACGCTGGATGAGGTAGTGGTTCTGTTGGCGCAATCCGCCCATGAGAAAGGGCTTGAACTGACGCTGAATATCCAACATGACGTACCGGACAATGCCATTGGCGATCCGCTACGCCTGCAACAAATCATTGTTAATCTGCTGGGCAACGCCATCAAATTTACCGAGCAGGGTCACATCAGCATTCGCGTGGAAAAACGTTTAATAATTAATAACCGCGTCGATCTGGAGGTACAAATCCACGACACCGGGATTGGCCTTTCCGAGAAGCAGCAGTCGCAATTGTTTCAGGCGTTCCGGCAGGCGGATGCCAGTATATCCAGGCGTCATGGGGGAACCGGTCTGGGATTGGTGATCACCCAAAAGCTGGTCAACGAAATGGGGGGAGAGATCTCGTTTCACAGTCGTCTCAATCAGGGATCGACCTTCTGGTTCCATGTCAACCTGGCGCTTAATCCGAATGCCGCGAGCGATCCGCGTGCCGTAGAGTGCTTGCAGGGCAAGCGACTGGCCTATGTTGAGGCTAATGCGGCTGCCGCTCAGGCGACCCAGGATCTGCTGGCCGCAACCAGAATGAAAGTCAGCTACAGTACCACGCTGGAAGGGCTTCCCCACGGCCACTATGACGTCCTGTTAATTGGGCTGTCGGTGACAAGGGAACATGGGCACGAGATCGCTAATCATGAGCTGTTACCGGCATTGCAGCGAGCCGATAACGTGATTATGGCGCTCCCCTGCCAGATGCAAACCTACGCTGAAGACTTAAAAGCGCGCGGCGTCAGCGCCTGCCTGATTAAACCTGTGTCGCTTTCGCGTCTGCTGCCGGTTTTGCTTGACCATCACATGCGCGAAGCAGAATACCGACCAGAAAGGCGTCGCCTGCCGCTGACGGTAATGGCGGTGGATGATAATCCTGCCAACCTGAAGTTGATCGGCGCACTGCTGGAGGAACAGGTGGAACATATTGTTCTCTGTGAGAGTGGTATCACCGCCATCAAGGAAGCACAAAAGCAGGCGCTTGATATTATTCTGATGGATATTCAGATGCCAGAAATTGACGGTATCCGCACCAGCGAGCTAATCCGCCAACTGCCGCAACACGCTTCCACCCCGATTGTCGCCGTCACCGCCCACGCGTTGAATGGCGAACAGGAAGCGCTGTTTAAGGCCGGCATGATTGATTACCTGGCCAAACCCATTGATGAGGTCAAACTGAGCCATTTGTTAGCCCGGTACTCGCCGGGAACCAAAGCGATAAAGGTGCCCGATATACCCGCCTCACTGGACTGGCATCTGGCGCTGCGTCAGGCGGCAAATAAACCCGATCTGGCCCTTGAACTGTTACAAATGCTGGTCGATTTTTTACCGGATGTTCAAAGTTCGGTCGGACGCTATATGAAAGAAAACAATCCTGAAGCGCTGCGCAATATTATTCACAAACTGCATGGCAGTGCCAGCTACAGCGGTGTCCCCAGGCTGAAAAAGCTTTGCCAGCAGCTTGAGCAGAACCTGCGGTTAAACAACGATATTAACGCGGTCGAGCCGGAGTTGCTTGAACTGCTGGATGAAACAGAGAATGTCGCAAGGTTGGCAAAAGAGAGGTTGGCATTAGCTGATTAAACAGTCGGCCGGAGCGGAATAGCGCCCGCTCGCCGGTCAGATTATTTCGTGCTAATAGTTTGCCCAATGGCAATGGCAGCTGCAATATTACGCGCGGCCCTTTGCACATTTTCTGCCGCGCCTGCCAGCGCATCTTCCAGCGTACAAATCCTGTAAATCACGCTGAAAACCGCATCCAGCCCATGCTGATGGACCACGGACACGTCAGATGTCAAACTTCCCGCAATCCCGATGACCGGCTTGTTATAGCGCTTGGCAATCTTCGCCACTCCAATGGGCACTTTGCCATGAATGGTCTGGCTGTCTATGCGACCTTCCCCGGTGATCACCAGCGTGGCATCCTTCACCAGCCGCTCCAGCCCAAGCGCTTCGGTCACAATCTCCACACCACGGCGCAATTGTGCGTGGCAGAAAGCGTACAATCCCGCCCCCATCCCCCCTGCAGCACCACCACCCACCAGTGAAAATACATCAATATCCAGTTCACGATGAATCACCTCCGCATAATGTGTCAGAGCGCGGTCCAGCTGTTTAACCACCTCCGGCGTGGCGCCTTTCTGTGGGCCAAACACCGCCGATGCGCCCTTCTCTCCCAGTAACGGGTTGGTCACATCACAGGCAATCTCAAAACGACAGTTTTTAATGCGCGGATCAAAATCACCCATATCAATGGTGGCCAGATGCGCAAGCTGACCACCGCCGCAGCCAATCTGTTGGCCCTGCTGGTCCAGCAGTTTAGCCCCCAACGCCTGCACCATTCCGGCACCGCCGTCGTTAGTCGCACTGCCACCTATGCCAATAATAAAATGCGCCACTCCTTTATCAAGTGCATCACGGATTAGCTCTCCGGTCCCCCAGGAGGTAGTGATCAGCGGATCGCGGCGCGCCGTTGGAACCAGTTCAAGTCCGCTGGCCGCAGCCATCTCAATATAGGCGCAACGTTTATCCCCGGAGAGGCCGTAAAAAGCGTCTACCGGTTCGCCCAGCGGGCCGGTAACACGAAGACGGATCAGACTACCACTGGTCGCCGCCACCATCGCCTGCACGGTGCCTTCTCCGCCGTCTGCCACCGGTATTCTAACGTAGTCTGCATCGGGAAAAATGTCCCGAAATCCCAGCTCAATTTGCGTGGCAACCTGTTGGGCGGTCAGACTCTCTTTATATGAATCCGGTGCGATTACTATTTTCATACGTTATCCGTGCGCTGTTGAACGACCCCCGGCAAGCGGGAACGGATTCCGGCCGCGGTCAGGCCGGATCACACTGCTATTGGCTTATTTCAACTTTGGCTAATTTTTCATAGTAGCAGGCCAGGGCGCTGTGATCGGCAGATCCCAGTCCATCCGCCCGCAGCGCCTGCATCATTTCCATCACCGCCGCGGTTAACGGCAACTGTGCCCCCACCTCATGCGACGTATCCAGCGCATTGGCCAGATCTTTGATATGCAGATCGATACGAAAACCCGGTTTAAAATTGCGGTCCATGACCATCGGCGCTTTGGCATCCAGCACGGTACTGCCAGCCAGCCCACCGCGAATCGCCTGGTACACCAGGTTCGGATTAACACCGGCTTTGGTCGCGAGGGTCAGTGCTTCAGACATCGCCGCAATGTTAAGCGCCACGATCACCTGATTAGCCAGCTTGGTGACATTCCCCGCACCAATATCTCCGGTATGCACTACCGATCCGGCCATCGCCTTCATAATGTCATGGCATTTGTTGAACAGCGCTTTATCGCCACCCACCATTACCGACAAGGTGCCCTCAATCGCTTTTGGCTCACCACCGCTGACCGGCGCATCCAGTAAAGCGATACCTTTCTTTGCCAGTTCAGCATGGATCTCCTGGCTGGCCAGCGGCGCAATCGAACTCATATCAATGATAACCGTGCCCGCTTTAGCGCCCTGGATAATGCTCTCTTCCCCCAGAACCACCTCTTTCACCTGGGGGGAATTGGGCAGCATGGTGATGATAACTTCACACTGTTCTGCCACCGCTTTGGCAGATGCGGCAACCGTAGCCCCCAGGCTCACCAGCTCTGCTTCATTTTCCCGGTTGTTATCCCGGACAACCAGACTGTAACCCGCTTTCAGCAGATTTTTACTCATGGGTTTCCCCATAATGCCCAGACCAATAAAGCCAATTTTCATTTTATTTCTCCTGAAGGGTGGATTATTTTTTGAAACGATCGCACAGAGCCTGGGTTGCGGCACGGAAGACACCCACATCGCTGCCTACCGCCACGAAACTGGCCCCCCATTCCAGATAACGTCGGGCATCGGCTTCAACCGGGGCAAGGATGCCGCTGGGCTTGCCCGCCGCTTTCGCCCGTTCGAAAACAGACTGAATCACTTTCAATACCTCCGGGTGTGCCGGCTGGCCCAGGTAGCCGAGCGCCGCCGAGAGATCGCCCGGCCCAACGAAAATCCCGTCCACCCCGTCAGTCGCCGTAATCGCGTCAATGTTATCCACCGCCAGCTGCGTTTCGATCTGTACCAGTAACGTGATGTTGTCATTAATCCTGCGGTTATATTCCGACACGGTGCCATACATGTTACTGCGATGAGAAACGGACACCCCACGGATGCCCATCGGTGGATAACGGGTGGATGCCACGGCCCGTGTCGCGTCCTCAGCCGTTTCCACGAAGGGGATCAAAAAATTAGAAAAACCAATATCCAGCAGACGTTTGATAATCACCGGTTCGTTACAGGGTGGACGAACCACCGGCGCACTGACGCTGCCTTTCAGCGCCATCAGCTGCGGGATAAAAGTGGTGATATCGTTAGGTGCATGTTCGCCATCCAGCACCAGCCAGTCGAAACCGGCCAGCCCAAGCACTTCGGTGGTAATCGGGTTGGCCAGTGCACACCAGCTGCCAATCAATGTCTCTCCGGCTAACAGGCGCTGGCGGAAACTGTTCGGCATGTTTACATAGCTCATCACGTTCTCCTGAAAAAGTTAGCGCACCAGGCAGGGGCGTTTGTTATCGAAAGTCCAGTCCGGTACCAGGAATTGCATGGCCTGGGCATCATTGCGCGCCCCCAACCCGTGCTGTTGATACAGCCGATGCGCCTTCATAACCTGATCCATATCCAGCTCAATACCGAGTCCCGGTTTTTCAGGGACCTGTACATATCCACCTTTGATTTGCAGTGGCTGGCGGGTCAGACGCTGGTTGCCTTCCTGCCAGATCCAGTGAGTATCGATCGCAGTAATTTCACCCGGTGCTGCCGCCGCAACATGCGTAAACATCGCCAGTGAAATATCAAAATGGTTGTTGGAGTGTGAGCCCCAGGTCAGGCCAAAATCATGGCACATCTGGGCGACGCGAACCGATCCCTGCATGGTCCAGAAATGCGGATCTGCCAGCGGAATATCGACAGATTGCAGCGACAGGGTGTGGCCCATCTGCCGCCAGTCGGTGGCAATCATATTTGTCGCGGTGGGTAGCCCGGTAGCACGACGGAACTCTGCCATGACTTCCCGCCCGGAATAGCCCTGCTCTGCTCCGCAAGGATCTTCAGCATAGGCCAGCACGCCCTGCAATGACTTGCCCAGTGCGATAGCCTCATTCAGCGACCATGCACCGTTGGGATCCAGCGTAATGCGCGCCTGTGGAAAACGTTTCGCCAACGCGGTCACCGCTTCCGCTTCGTCACTGCCCGCCAGCACGCCGCCTTTCAGTTTAAAATCGTTGAAACCATACTTTTCATACGCCGCCTCTGCCAGCCGGACGATGGCCTCTGGGGTCAGCGCCTCTTCATGTCGCAGGCGATACCAGTCGCAGGTTTCATCTGGCTGACTCTGATAAGGCAACGAGGTTCTGCGACGATCGCCGATATAGAACAGATAGCCCAGCATCCCGACCTGGCTGCGCTGCTGACCATCCCCCAATAGCGTGGCAACATTGACGCCCAGATGTTGGCCCAGCAAGTCGAGTAATGCCGACTCAATACCGGTCACCACATGAATGGTGGTACGCAAATCAAACGTCTGGAGGCCACGGCCAGCGACATCACGATCGGCGAAAGTGTTGCGCACAAGACTGAGAAGATTTTTATATTCACCCAGCGCACGGCCGGTCAGTAACGCCGCCGCGTCTTCCAGCGTTTGGCGAATTTTCTCGCCGCCCGGAATTTCGCCTAACCCGGTATGACCGGCATTGTCTTTGATAATGACAATATTACGGGTGAAAAACGGCGCATGCGCACCGCTCAGGTTCAGCAGCATACTGTCGTAGCCTGCAACGGGGATCACCTGCATTTCGGTGATAGTTGGGGTTGCTGTAGCATGACTCATAACGTGTTCCTTCTGCATAATCAGCCGTCAGCGCCCAAAAACCGGGCGCTTGCGATTAAATGTCCAGCCGGGGATCAGATACTGCATGGCGACGGCATCGTTACGGCAGCCACCGGGCAGCGTTTTATAAAGTTCATGGGCCTGCTCCAGCCTGGCCCAGTCCAGTTCAACCCCCAGACCCGGTGCGTCCGGCAGGGCAATCTGACCGTTTCGGATTGTTAACGGTTCTCTGGTCAGACACTGATTTCCCTCTTGCCAGATCCAGTGGGTATCGAGAGCGGTAGGGTTACCCGGTGCAGCAGCGCCCACATGGGTAAACATCGCCAGTGAGATATCGAAGTGGTTATTGGAGTGGCAGCCCCAGGTCAGGCCCCAGTCATCACAGAGCTGGGCGACACGCACTGCACCGCTGAGTGTCCAGAAATGCGGGTCTGCCAGCGGAATATCGACAGCATTCAGCATTACGGCATGGTTCATCTCACGCCAGTTGGTGGCGATCATATTGGTGGCCACCGGCAGGCCGGTAGCGCGGCGAAATTCAGCCATCACTTCCCGCCCGGAATAGCCTTGCTCCGCGCCGCACGGATCTTCAGCGTAGGCAAGAATGCCATGCAGATCTTTGCACAGCGTAATGGCTTCATCCAGCAGCCAGGCGCCGTTAGGATCAACGGTGATACGTGCATCGGGAAAGCGTTTTTTTAGCGCTTTCACCGTGTCGATCTCCTGTTCCCCCGGCAGAACGCCCCCTTTCAGTTTGAAATCTTTAAAACCATATTTGTCCTGAGCGGCCTCTGCCAGCCTCACCACGGCGGCGCTGTCCAATGCCTGTTGATGACGCAGTTGATACCATTCATGGCTGGCTTTCTCACCGGTAAGATAGGGCAAATCAGTTTTCTGGCGGTCGCCGATATAAAAAAGATACCCCAGAACGGTCACTGCATCGCGCTGTTTGCCTGGCCCCAGCAGTTCTGCCACCGGGACATTCAGGCATTGCCCTAACAGGTCCAGCAGCGCCGCTTCCAGCGCGGCCACCGCATTGACCCGCAGCTCAAATGTCCATGCGCCATTACCGAAGGTATCGAAATCCGCCGACTGGTTTCCTTTGTACACGCTTTGTACCAGGCGATTCATTCGTGCCACTTCTTTCCCTTTCACCTGCGGAATAGCTGCCACCAGCGTCTGATAAATGGTGTCTCCCCCCGGCGCTTCACCCACACCGGTATGGCCGGCACTGTCGGTCAACACCACAATATTCCGGGTAAAATAAGCACCATGTGCACCACCGATATTCAGCAGCATACTGTCATGACCCGCCACCGGGATGACTTTCATTTCCAGGATGACAGGGGAACTTTGTGTGTTCATCGCACTTCCTCAGAGGGGTTTCAGCTCAATGCGTTTGATGTCTTTCACCAGTACCAGATAGCTCAGGACCGCGACAAATGCATGGATACCCACGTAAATCAGCGCGCCGTTATAAGAACCTGTTTTGGCAATGATGTATCCGATAGCGATGGGGGTGACGATGCCGGAAATATTGCCGAACATATTGAACAGGCCACCACTCAGGCCGCTGATCTCTTTCGGTGCGGTGTCCGCCATAACCGCCCAGCCCAGCGCGCCAATGCCTTTACCAAAGAAGGCAAGCGCCATAAAGAACACTACCACCCATTCCGTTTCCACGTAGTTACACACCACCATGGAAATGGAGAGCAGCATACCCAATACAATCGGGGTCTTACGGGCAATATTCAGCGAACCGGTTCGGCGCATCAGCCAGTCGGAGATGATGCCGCCCAGCACGCCGCCAAGAAAACCACAGATGGCAGGGATGGAAGCAACCATTCCCGCTTTCAGAATGGACATGCCGCGAGCCTGAACCAGATACACCGGAAACCAGGTAATAAAGAAGTAGGTTAAAGCGTTAATACAATATTGCCCCAGATAGATGCCTATCATCATTCCTGACCCAACCAACTGTTTGATCTGATAAACTTTTTCTTCCCAGCTGACTTTTTGTACCTGTTTCTTTTGATCCATGTTGATCAACGCGCCGCCCTGCTCCATATACGCCAGTTCGGCTTTATTGACGCCGGGATGTTCATTAGGATCGCGGATCGCCCGTAACCAGATGAAGCTGATGATGATCCCCACTCCGCCCATAAACCAGAATACGTGCGCCCAGCCAACTTCAGATACCAGCCAACCCATAACCGGAGCGAAAATCACCGTGGCGAAGTACTGGGCAGAATTAAATATCGCCACCGCCGTGCCGCGCTCCTGAGCAGGAAACCAGGCAGCGACGATCCGGCTGTTACCGGGGAAAGAGGGGGCTTCAGCCAGCCCCACCATAAAGCGCAACAGAAACAGCACGGCGATCACGGTAAAACCACTGAACAAATCGACAAATCCCTGAAGCAGGGTGAACAGCGACCAGAGGAAAATACTGCAGAAATAGACCCGCCGGGAACCAAAGCGGTCAAGCAGCCAGCCGCCTGGAATCTGCCCGATAACATAAGCCCATGAGAACGCGGAGAAGATATACCCCAACCCGACAGGATCAAGACCAATATCTTTTGACATTGCAGAACCGGCGATGGCAATGGTTGCCCGGTCCCCGTAATTAAAAGAGGTGACAATAAACAGCATCACCACTATCCAGTAGCGAGCGTGAGTTCTTTTTTGCACATCGCTCGCGCTACCAGTGATTGAATTCATGATGCACTCCTGAAATAGAGTCCGCAGACTATTGGCACTCTGAACGGCATACACATCGCATTGGGTATCAGAATGATGTTGGGTTAAACACAGCGATTGAGTTGGCTGGCAGAGAGAGTCGAAACGCAGCGTGGCGAACCATCATCAGTGACTAAAAGTATAGAAACCTGGCAATGGCAAAAGCATCGGTAAAATGCACGATAAAAAAGTGTTAAAAGGAAAATAATTATTGCATTTGCATAATTAAATGCCGACTGGTTCACGGAACATCCGCATTCTGCGGAGCCAGTCACACTCTGACCTGCTTTGTGAGGACTCTCACTGGAACCAGGGCTTATGCCTGAAAATCAGCCATTCAGTACGTTACTTGTCAGACATCCGCATAATGTTTTTTACCGTATTCCCTTTTTATACTGTGGATGGCAGAAAGGTCTGAGCGCTGACAAGGGATTATCATCATCAAGGGATAAATAAAAAAACCTACACTCATACAGTCAGGACTTGTCGAGCAATGAACATTTCCAGAAATGATCCCCCCCGCTATATCCAGGTTGATGAACGCGATAACGTTGCCATTGTGGTGAATCATCATGGGCTTGCTGCCGGCACTGCATTTCCCTGTGGCCTGCACCTGAAGGAACATATTCCCCAGGGCCACAAAGTGGCACTGGAGAATATTGCCAGGGGCGGCAATATCGTGCGCTATGGCGAAATTATTGGCTATGCCGTGCGCGATATTGAACGCGGCAGCTGGATAGATGAATCACTGGTCGTACTGCCGGAAGCACCGGCACTCTCCGGCATGTCGCTGGCAAGTCATGTTCCACCACCCTTACCCCCCCTGACAGGCTACACCTTTGAAGGCTACCGAAATGCTGATGGCAGCGTGGGTACACGCAATTTGCTCGGTATTACCACCAGCGTTCACTGTGTGGCAGGCGTGGTCGATTATGTGGTGAACATTATTGAGCGGCAGCTATTGCCCCGTTATCCCAACGTCGATGGCGTGGTGGCCCTGAATCATTTATATGGCTGTGGTGTGGCTATTAACGCCCCGGCGGCAGTGGTACCGATCCGCACTATCCATAATCTGGCGCTGAATGCGAACTTTGGCGGTGAGGTGATGATCGTCAGCCTGGGTTGTGAGAAATTGCAGCCGGAGCGACTACTGGAAGGCACGCCAGATGTACAGGCGATATCATTGGATGAAGAAGATGTGGTTCGCCTGCAGGATGAAAAGCATATTGGCTTTGCATCAATGGTGAACGATATTTTGCAGGTTGCTGAGCGTCATCTGCAACGCCTCAATCAGCGTCGGCGCGAAACCGTTCCCGCCGCTGAGCTGATTGTCGGTACACAGTGCGGCGGCAGTGATGCCTTTTCCGGCGTCACGGCAAATCCCGCGGTAGGGTTTGCTTCCGATCTCCTGGTCAGGTGCGGTGCCACAGTGATGTTTTCGGAAGTCACCGAAGTGCGCGACGCCGTCCATTTGCTCACGCCAAGGGTCGCCAATACAGAAGTGGGGCAACGGCTGCTGGAGGAGATGGCCTGGTACGACGACTATCTCAATATGGGTAAAACCGATCGCAGTGCTAATCCCTCCCCCGGCAATAAAAAGGGAGGACTGGCAAACGTGGTGGAAAAGGCGCTGGGTTCCATAGCAAAGTCCGGTCGCAGCGCCATCGTGGAAGTGCTCTCTCCCGGACAGCGCCCCACTAAACGTGGGCTGATTTACGCAGCCACGCCGGCCAGCGATTTTGTCTGCGGTACCCAGCAAATGGCATCCGGTATCACATTGCAGGTTTTCACCACCGGCCGTGGCACACCCTATGGACTGGCTGCAATACCGGTGATCAAAATGGCAACGCGCAGCGCTCTGGCGGAAAGATGGCATGATCTGATGGACATTAACGCGGGAACCATCGCCACCGGAGAGGAAAGCATTGAGCAGGTTGGCTGGCGGTTGTTTGAGCTGATTCTGGATATCGCCAGCGGTCGTAAGCATACCTGGTCTGACCGCTGGGGGATCCATAATGCCCTGTCGGTGTTTAATCCGGCACCGGTAACCTGACGGTGGCTGTTTCTCAGCCAGTAGCCATCAGCCGAGGCGCTTCGCCAACTGCTCAACCCAGGGCGAAGTGACTTCTTCCGGTTCGGGAGTTTCGCTGGCATCGACCATCAGCACGTCTGCAAGCCGCTGTGCACCGTGTTCCTGTAGCAACGCATCAAACTTTTTACCGCCACCGCAAAAATCATCGTAGTTGCTGTCACCCAGCGCGATCAGGCCATAGCGCAGGCTGGGCTGATGCCCCAGTTTTTCTCTGATGCTGTGGAACAACGGCGCAATACTGTCGGGCAGATCGCCCTGGCCGGTGGTGGAAGTAACAACCAGAACCACACCATCACTGTAGTGCTGCCAGTCATCCAACGTGGCATCTTCAAAAATCTTCACCTGGTGCCCCTGCTCTGTCAGCAAGGGTTCCGCCTCTTCAGCCACCAGCAATGCGTTGCCATAAACTGTACCAACAAAAATGCCTACCTGAGCCATGCTTTTCTCCTGTCCTGGCGCTTATTTTAAGGTTCTATCCTGAGGCCAGTCGGGCGCAAACTCAACCCCGGCAAGATAACGGAGACATCCCTGCCAACCGAAGGTGCTCATAACACCCCGCCATATGTTGTCCAGCCCGGCACGCAGTATCAGTGGTTCGGCAGTGACCGGATGAGTTAATCTCAGTTCACTGGCATGCAGCATCAGCCTGTTCATGGCAAAATGCTCTGCGGCACTGCGGTTCTGGCGAAGATCGCCATGCGCAGTATCACCAATAATTGGATGACGAAGATGGCTCATATGACGTCGTAGCTGATGCTTGCGTCCGGTGCTGGGTTGCAGTTCCATCAGGGTATAACGTGAGGTCTGATAACGACTGACCGGCACTGGCAGTTCAGCCGTTGCCAGCGAACGCCAGTGGGTTATCGCCGACTGCGGCGCTTTTTCCGGCAGCGCAAATTTATCAGCGATTTTGTCCAGCTCCTCGCTTAGGGCGTAATCAAGCGTCTCTTCACCGGTCAGCCACCCCCTGACAACCGCATGATAAGTTTTTTGTAACTGGTGCTGTGCAAACTGTTCAGACAGCAGACGGGCGACATCGCCGGATAACGCCAACAGCAATACACCAGAAGTGGGACGATCCAGACGATGGACGGTGTAAACGTGTTGGCTAATCTGGTCCCGTAATGTCTGCATTACAAACACCGTTTCATGGCGGTCCAGCCAGCTTCGGTGAACAAGCCATCCGGTGGGTTTATTTACCGCCACCAGCCATTGATCCTGATAGATAATTTCCAGCATCAGGCGTGCGACTCAAAAAGTTTGTCCAGCTGATTCAGCGCATGTAATAACGTCGCGCGGCCGGGAATATCGCCTTCAAGCGCGACCTCATAGTACGGCGCGATGGCAAGTTTGCCCGGCAGCTCAGATCCGGCACCGAGCAGGGCATGCATTCTCGGCAGAAAAAGCCATTGCAGCCACTGCAACGGCATCATGGTATCCACACAAAATGGCTCCGTGCTCTCAAAGGCGGCAGCGTTTGGCGCACAGGTCTGCCACAGTCCCGTATTCTGTAGTATTTCTTCAATTGTTTTTAAGCATTTTCTGACCTGCATTTCTCTGCTCATCCGTTATCTCCTGTCAGTTCACAACCTGGCAGCAAGAATAACATTGCCTGCCGTAGCGGGTAAAAAGTGGCGACGAAAAAAAGGGAGCACTGTAAAAACAGTGCTCCCGATTCGTCCGCAGCTATCCCGCTACATTAATGCTCCCTGCTCGTCCTTGATAACTTTGTCCTTTAAGTTTCCTACCATTCACCGTCTGTGGTGATATTCCCTGAGCATCCTGCCCACTATCTATACTGATAGCTCACATTCTCCATCCTGGAGGTGTCCTTTATCTCATCCTGAGATGTCCCCTTTTCTTCATCCTGAAGACTATCCCTGCATCATCATCCAGATGTGTCCTGATCCAATCCCTGAATCACAGCATCCTTTCCGATGGGATGTATTTTGCCCTAATATCATTAGCAAACAATACCGGTTACATCTATTTTTGATTGCAAAGGTGTCTTTACTGAATAATACAGTAAACAAGATTATGATTTACAATGTTTTTAATCAAAAAGCTTGAGAAAACCCCACTTTTTAAATAGCGATCTCTTACAAAGCATGTAAGAGATCTCTCACAAAGTCAGCCGCTGTTTTCCGCAAACCTGATTGAATCCCTTAATATTGAAAGAAAATCAATGAGATTATCTGCCAATACACGGCGCTTTTTGCTGCCCGACTGCTCCAGAATCACCTCGCCAGTGAGATTACACACAGAGATAATCTCCTGTTCAGAGCAGGTGGTGGCAATAAACAGCGTGGGCGATAACTTAAGACGGCGTTGCATGATCAGGTGCCCGATCAAATTCTCCTGTAAGCGCACAAAATCGTCTTCGCTCCAGGTTTGCAGCAGAGTACACATTTGACCATCCACTGCCGTATGCATATCACCCGCAAATTGCGTGGTGTACCATGCAACCACGGATGGCTGAATTCGCAACGCCAGTGCCCGCTCAACCGCATCCAGATTTTTTGCCAATGTAAAAGGCTGTGGCAACCAGATAACCCGTCCGTCATCGTTTTCCTGCACGCAGGGTGATGGTATTCCATACAGCTCACGACTGGCCGGAGGATGCCCACATTCCCGTTGCCAGGATTCATAATAGTGCCGGGTAAAATCAATCAGCGCAGCTGTAGTCTCTTCAATCATTCTTTTTTCACTCTTTATAGCCTGAGTTACACTAAGAGCCTATCCCACCAGGCGTAATTGTCGCAGGCAGTTTAGACACGGACAGCGCGCAAAAACCGGAGCGTACACGAAGTACGTGAGGATTTTGAGCACTGCCCAGGGCCAAACTGGCAAATAAAATAGCCTAACGGGATAGGCTCTAAGGCTAAACTCGTACCGGTAACCGGCTCAGTTCAGTCGATGCTTTGCGATGCCGGCTGCCTGTCCATTTTATTCTCACTCATCTGCTGTAGCAGGTAAGAAGGTAAAACGATGTCTTTAAAGGATACACAGCAGACACTCAGCGGTCTGACATTGGGAAAACCCACAGAATACCACGATATTTATCAACCCTCTTTACTGCAGGCCGTACCCCGGAGTATGAACCGCGAACCGCTGGGACTCTTTCCACAGCGCTTACCTTTTCATGGTGCCGACATCTGGACACTCTATGAACTGTCGTGGCTGAATGCCAAAGGTGTGCCGCAGGTAGCCGTTGGCGAGGTCACGCTTGATGCCAACAGCATTAACCTGATCGAGTCGAAGAGTTTTAAGCTCTACCTCAACAGCTTTAACCAAACCCGTTTTGCTGACTGGGACGAAGTGCGCCATACGCTGGAGCAGGATCTCAGCCACTGTGCCCAGGGCGAGGTGAGCGTGGCGTTGTTCCGTTTACAGGAAGTGGAAGGCCAACCCATTGGTCATTTCAGTGGTGAATGCATTGATGAACAGGATATTGAAATCGACAGTTACGAATTCAGCACCACGCACCTGTCACAGGCGACGCAATCTGAAGTGGTGGAAGAACAGCTGGTCAGCCATTTGCTGAAATCCAACTGCCTGATAACCAACCAGCCTGACTGGGGTTCAGTGCAGATAAGCTATCGCGGGCCGCGTATCAGACATGAGGCACTGCTGCGTTATCTTATCTCGTTTCGCCACCATAATGAGTTCCACGAACAGTGCGTTGAGCGCATTTTTAACGATATTCTGCGTTTCTGTCAGCCTGAAAAACTTAGCGTCTATGCCAGGTACACACGGCGCGGGGGGCTGGATATCAATCCATGGCGTAGCAATGGCACATTCATACCGGCGCGTTCCCGCCTGGTACGCCAGTAATCGGTCCGGTTTGCGCACCGTTACGCATAAGCACACGCCAGGCTATTGTTAAATCCTGCCGTACAAGGCTACTCTCAGTGTGTGGGCGATGGATTTTCCTGCCTTACTTATATTTTCTTTCCGCAGCGGGGAAATACGCCTCGCTGTCGTTGGGAATGGCCACCACCCGGATGGGTGTAAAGGAGTTAAATTGATAACACAAATCAGCCCGTTAGGCTCAATGGACCTGTTGTCCCAGCTGGAAGTCGACATGCTGAAAAGAACAGCCAGCAGCGACCTTTACCAACTCTTCCGCAACTGTTCTCTTGCCGTGCTCAACTCCGGCAGTCAGACCGACAGTAGCCATGAGCTACTGTCGCGTTTTGAAGATTTTGATATTAACGTGCTGCGACGTGAGCGTGGCGTCAAGCTTGAACTGCTTAACCCACCGGAAGAGGCTTTCGTTGACGGGCGGATTATCCGTTCACTACAGGCGAACCTGTTTGCGGTGTTACGTGACATTTTATTTGTAAACGGGCAGATCGACAGCGCCGTGCAGCATCAGGAAAGCGATGATCCTGTGCAAATCACCAACCTGGTGTTCTCCATTTTGCGCAATGCCAGAGCGCTGCACGTTGGTGAAGAGCCTAACACCGTGGTCTGCTGGGGCGGCCACTCAATCAATGAAATTGAATATCAGTACTGTCGCAAAGTCGGTTCCCAACTGGGTCTGCGTGAACTGAATATCTGTACCGGATGCGGCCCCGGCGTGATGGAAGCCCCAATGAAAGGCGCGGCGGTAGGCCATGCACAGCAGCGCTATAAAGAGGGACGTTTTATTGGCCTGACAGAGCCTTCCATTATCGCCGCAGAGCCACCAAACCCGCTGGTAAACGAGCTGATTATCATGCCGGATATTGAGAAACGGCTCGAAGCATTTGTACGTATTGCCCACGGCATCATCATCTTCCCCGGCGGAGTGGGAACCGCAGAAGAACTGCTCTATCTGTTGGGCATTATGATGAATCCACACAATCACGACCAGGTGTTACCGTTAATCCTGACCGGACCGAAAGAGAGCGCAGATTACTTCCGGGTAATGGACGAATTTATCGTCAATACGCTGGGTGAGGCCGCCCGTCAGCACTACACCATTATTATTGACGATGCGCCTGAAGTGGCTCGCCTGATGAAGAAAGCGATGCCAAAGGTGAAGGAACACCGCCGTGAAACCGGGGATGCCTATAGTTTTAACTGGGCGATACGGATTGCCCCGGACCTTCAGGTGCCTTTTGTCCCAACGCATGAAAATATGGCAAATCTGAATCTTTCACCAGACCAGCCAGCTGAACAGCTTGCCGCCGCATTGCGTCGCGCTTTCTCCGGTATTGTCGCCGGGAACGTTAAGGATATGGGGATCCGGGCAATTAAAGAGAAAGGTCCCTACAAGCTGCATGGCGATCCAAAAATAATGCGCCGCATGGACGATTTGTTACAGGGATTTGTTGCCCAGCATCGCATGAAGCTGCCGGGAACCGCTTACATCCCCTGCTACGAAATCATTAAATAAACGCAACCGGAGCGACATCTGTCGCTCCCTCCCGGCCTGACCATGACCATTCATTTGTTGATTGTTGATGCCCTGAATCTGATCCGTCGTATCCACGCGGTACAGGGGTCGCCCTGTCTGCAAGCCTGCGTTCAGGCACTGCAACAGCTGATCATATACAGCCAGCCAACCCATGCTGTTGCCGTATTTGATGATGACGATCGCCACGAGGGCTGGCGTCACCAACTGTTGCCCGATTACAAAGCAGGACGTGCGCCCATGCCGGAAATGCTCCGGCAGGAGATGCCCCAACTGCGGGAGGCATTCACCGCTGCCGGTGTCGCCTGCTGGCACGCCAGCGGCGAGGAGGCAGACGACCTGGCCGCGACCCTGGCGACAAAAGTGGCCAGCAATGGACACCGGGCGACAATTGTTTCCACAGACAAAGGTTACTGTCAGCTGCTCGCCCCGGAGATCCGCATTCGTGACTATTTTCAGAAACGCTGGCTGGATGTGCCATTTATCAGTAAAGAATTTGGCGTAAGTCCGGCACAGCTGACTGACTATTGGGGACTTGCCGGGATTGCCAGCAGCAAAATCCCCGGCGTAGCCGGCATTGGCGCGAAAAGTGCGGCTCAGCTTCTGCAGGAATACGGCTCGCTGGATGCGCTCTATGAACGCCTGCCTGAGGTGACACAAAAGTGGCGAAACAAGCTGGAGCAGAACCGCGAGATGGCCATTATCTGCCGCCAGGTTGCCACGCTCAAAACCGATCTGGCGCTGGCTGGCAACCTGAAGGAGCTGAGGCTGCCACAAACGGCCGTGTCGTAAGAAACAAGTCCAGGCATCATCACTGTTATCTTTCGTCACGGCGCCCCGGCGTTGCTCCCCATACGCGCCGGATGTGCACGGTGACCTCCTCGCGGTCATGATAAAGCTGGCGGGCCTGGATCTGCGCATTGATACCGTTGGCTTTTAGTTTCTCATCGATCATTGCCAGATTCTTTATGACTTCTTCATAACGCTTTTTCATCGGCAGTTTAAGATTGAAGATCGCTTCGCGGCACCAGCCATTCACCAGCCAGTCTGCCATCAGGTTGGCGACCCGCACCGGTTTTTCCACCATATCGCACACCAGCCAGTAAATATTGCTACGTGTCGGGCGATATTTAAAACCGTCTTCCCGATGATGAAAAACCTGTCCGCTGTCCATTAAGGCAGGATCCATCGGCCCATTATCAATGGCATGCACCATCATGCTGCGTTTGACCAGTTGCCATGTCCAGCCCCCCGGACAGGCACCAAGATCGACCGCATACATACCACTGCCCAGACGTTCATCCCACTCATCGGCAGGAATAAAAACGTGGAATGCCTCTTCGAGCTTCAGTGTTGAACGGCTTGGCGCATCAGACGGAAACTTCAGGCGGGGAATGCCCATAAAAAATGGCGAGTTATTCTGCGGCAGTGAATAGCCGACATAGCAGTAGCCCGGCGCAATAAAAAAGACATGCACCACCGGCCGCTTAGGGTTTTCGTTATTCAGCAGCACACCGGCAGCACGCAGGCTGGTGCGTAAAGGCACGGTAAATTTCCGGCAGAACTTCAACAGCGCTTTGCTCTCGTTGGTGTCTGGCACCTCGACGCGCAATTCACCGCCCTTTTCAACCACAGCTGTCAACAGAGTCGTTACCGGCGTCACGCGATCGGAAGGCGACAGATCGCGCAATAATTCACCGGTGACAACCATCTGGCGGGAAAAAATCAGCTCCCTGAACGGCAACTCTCTGATGAGCTTTTCTGCTTCTCCCGGCTGGTAACACTCAAACAACACGTAACCGGACTCTTCTTTTACCCTGGCAAACCCGAACACCTCACGGGCGGCGGCTTTGGCCGTGATTTCGGCCGCACACTCTTTCTCAAAACCCTGACGGCAGTAAAGCAACACTTTATTCATGGCGATCTGCCTTTTTTTTCAGACGCAGCGCGCCAACCAACATTAACATCCAGCCCACCAGAAAACCCACGCCTCCGACAGGCGTAACATATACCCACAGCCTGAGATGTGAAAGCGCCAGGCAGTACAAACTGCCGCTGAATAACACCGTTCCCAACGCCAGAAACGCACCACTCCAGTAAAACCAGATATTAGCCCGATGCAACATCGCCGCTGCCATTGCCAAAATCGCCAGCGTGTGAAAGCCCTGGTACTCCAGGCCGGTTTTCAGCCAGGCCATTTCATTCGCGCCCAGCGATTTGCTCAGTACATGAGCGCCAAACGCGCCCAGCGTTACCAATAAAAATCCGCTGATGGCTGCAAAAATCAGCATTGCACGACTCGACATTCACTCATCCTCAAAGATTACACGCGCCGAGCGCCAGGTCGGCCCCAGTCTGGCTTCAGTTATCGTAGCGAAAGCGAAACTTCTCCTGCTCACTCGCTGCTTTTGCCAGAATCCACTGACGAAAGGCGGCTATTTTACCCAGTTCTGACTGACTGTCATGACAAACCAGATAAAAAGCATTTTTACTCACCAGAACGTCATTAAACGGACAGGCTAAGCGCCCGGCTTCTATTTCTGTCTGTGCCATTACATTGTTAGCCAGCGCCACCCCCTGTCCATGGATGGCGGCCTGCAATACCATTGCGCTGTGGCTGAAAATTGGCCCATGCTGCACATTAATATGCGCCACACCAAGCTGCCGGGTATAGGATTGCCAGTCGCGGCGGGAAGCGTCATGCAACAGCGTATGACAGGCAAGATCCTGCGGTGTTTTCAACGGATTATTGCCGGTGAGCAGCAGCGGAGAGCATACCGGCAGTAAATACTCGGCATAGAGTTTTTCCACTCTCAGCCCTGGCCAGTTGCCGCGACCATAGAAAATAGCCACATCAACATCATCAGACAGTTTCGCTTCATCGCGGTCCACCGCCTGAATACGCACATCAATTCCCGGATAAGCTGAGTTAAAGCTGGAAAGTCTTGGCACCAGCCACTGAATGGCAAAGCTGGGAAGCAGGCTGACCGTCAGTGCGCCTTTCGCGCTTCGCGCCTGGAGCTTACGGGTTGCCTCATTCAGTGAGGAAAAAATTTCTTTTATATCAAGATAATAGCTCTGACCTTCTTCGCTTAACAGCAGGGACCTGTTGCGACGACGAAATAACTTAAGGCCAAGAAAATCCTCAAGAGATTTGATTTGATGGCTGACCGCCGCCTGAGTAACAAACAACTCTTCAGCCGCTTTGGTAAAGCTAAGATGCCGGGCTGCCGCATCAAAAACACGCAGCGCATTCAGAGGAGGAAGACGTTTTGACATGATTACCGGAAGTTATCAGAAACAATAAACGCAACACTCCTGGCGGAGATTTACGCATTAGTTTTTTTTATCCGGGTCATTATAATTTTTCCGTTGAGGATGCACCAGCAAATCCCTATAGTTGCCGCACTTTCAGAGTCGGTCGCCATAATTGAGTCAGTAAGAGGAAATTTTGGTGGGCTTCGGCTGGTGATGGTGATGTTGTGTTTGCAATTGGTCTGATGCTTTGCGGACCAGGTAGCGGCGCTACCCTTTTTACTCTTCAGATTTACCCTGTCTGTCCATTGAGATTAACAGCACCGCAAATTGCGGTGCTTTTTTTATTTCAGGCTTACTGACCCATTTCAACCATTTCTTTTACATCGGAACGGTTGATCTGTTGTTTGTTGCCATTGGCATCCTTGTAGCTGATCATTCCGGTATCACTATCCACGACAGGTTTACCGCTGGAAACAATGGTCCGGCCATCATTAGTGTGCATCACATAATTACTGGAACACGCAGCCAGGGTAAACGTCATGGCGCATGCGGCCATAATAGCAGCAAATTTTTTCATCTTTTTGTATCTCCTTGCAGTAGTAATGCGGTGTCCCCCCTGCATGGACGATCGGAAAACAATCTGTCAGCCAATCGCTTGTTTGCAGGTGATAGTTTAAACCTTGCATAATTGAGGATAACGCGCTTTTTCAACATTGCCAGCCAGGCTTCGGTAATTCAGAGTGGTCCTGAATGAAACCGCAGCAATCCATCATCCCTTGAGGAGAGTATGACGTCATTTATCCCCGAACAGTTTCGCCAGCAGTTTCCTGCGCTGGCCGATGCCGGTGTCTACCTCGACAGTGCAGCAACAGCATTAACGCCGGAAGCCGTCATTCAGGCTACACAACAATTTTACAGCCTGAGTGCCGGTACGGTGCACCGCAGCCAGTTTGCGGCCGCCCGTCAACTGACCGAACGCTATGAACATGCCCGCAGCCAGGTTGCCCGTTTGCTGAATGCGCCAACAGACCACAGTATTGTCTGGACAAAAGGCACCACCGAGGCCATTAACCTTGTCGCTCAGGCCTGGCTACGCCACCGCCTGCAACCGGGTGATGAGATCCTGGTTAGTGAGGCAGAACACCACGCCAATCTGGTGCCATGGCTGATGGTGGCAGAACAGTGCGGAGCGAAAGTCGTCCGCTGGCCGGTTGGGGAAGATCTTTTACCGGATATTTCACGGCTGCCAGCATTGATTAACACCTCAACGCGCCTGCTGGCTCTGGGCCAGATGTCGAACGTCACCGGCGGCTGTCCCGATCTGGCTCAGGCGATTTCCCTCGCCCATCAGGCAGGGGCAAAGGTAATGATTGACGGTGCTCAGGGTGTGGTACACGCCCCCATTGACGTGCAGACGCTGGATATCGATTTTTATGCTTTTTCTGCCCACAAACTGTATGGCCCAATGGGTACCGGCGTGCTGTACGGTAAGCCAGAGTTACTGGAAGCAATGCAGCCCTGGCAGGGCGGCGGGAAAATGCTGTCGACGGTTACGTTTGAAGGCTTCACGGCACAACCCGTACCCTGGCGTTTTGAGGCAGGTACGCCCAACGTCGCTGGTGTGATTGGTCTCAGTGCAGCACTGACCTGGCTGGAAGATTTGGACCGCGTGAGGGCTGAAAACTGGAGCTGTGAACTGGCCGATCTGGCCGGGGAACGCCTGGCTGCCTTGCCCGGCTTTCGCAGTTTTCGCGCCGGTCGATCCAGCCTGTTGTCGTTTGAGATTGCTGGCGTCCACCATAGCGATATAGTGACGCTGCTGGCAGAAAGTGGTGTGGCGTTGCGGGCTGGTCAGCACTGTGCCCAACCCCTGTTGCAGGCACTTGGCGTCAGCGGCACTTTGCGCGCCTCATTTGCGCCGTATAATACGCTTAACGACGTTGATGCGCTGGTCGATAGCATGGCCCGCGCCCTGGAACTGCTGGCAGACTAATCATGACTTTAATCGTGGCACCACACCCGTTTGGCAAGCTTATTACCGCCGACTTTTTAAAACAACAATTTGCATCTTACTCCCAGTGGGAGGAACGCTACCGTCAGCTGATCCTGCTGGGCAAACAGTTGCCACAGCTCAGTGATGAACTGAAAACGGCAGAGAATGAACTGAGTGGCTGTGAGAATCGCGTCTGGCTGGGACATCAGCAACTGTCCGATGGCAGTCTGCATTTTTTTGGTGACAGTGAAGGGCGCATTGTGCGGGGATTACTGGCCATACTGTTGACCGCCGTCGAAGGCCAGCATCCCGCTGCATTACTCCGACAGGAACCGCTGGCGCTGTTCGACGATTTGGGCTTGCGCAATCAGCTCAGCGCCTCGCGCAGTGCCGGCCTTAACGCGCTGGCAAACGCCGTGATCGCCGTGGCCCATCGGGCCGGATAGAGAGCTATCCGCGGGCCGCTTTGGCCATCATTTTCTTCAACACATGAGCCACAGCAACAAAACCGAAGGTGGCGGTCACCATTGTGGCCGCGCCAAATCCTGAAGCGCAATCCATACGTTTTGGCCCTTGTGCAGTACTGCGGGAAGCGCAAACTGATCCATCCGGCTGCGGATACATCAGTGCTTCAGTGGAGAACACGCAATCTATACCCAGCCTGCCCTTACTGTTTTTAACCACATTAAAATCGTGCTTCAGGCGCTCACGTAACTTCGCCGCCAACGGATCCTGGATGGTTTTGGCCAGATCAGCCACCTGGATCTGCGTCGGATCAATCTGCCCACCCGCACCGCCTGTGGTGATCAGTGGCATCTTATTACGTCGGCACCAGGCCAGGAGTGCCGCTTTCGGACGAACGCTGTCAATGGCATCAATCACATAGGTAAATGAACCACTCATCAATTCCGCGGTATTTTCCGCCGTGATAAAGTCGTCCACGCAGGTCACGTTACACTCAGGGTTGATCGCCAGGATCCGCTGCGCCATCACCTCTGTTTTGGCCTGTCCAATCGTCTCTTTCAACGCATGAATTTGCCGGTTGGTATTGGTCACGCAGACATCATCCATATCGATAAGGGTGATGGCACCAATGCCAGTCCGCGCCAACGCCTCCGCCGCCCAGGAACCCACGCCACCAATACCCACTACGCAGATATGCGCCTCTGCAAAGCGTTGCAGCGCGGACTGACCGTATAATCGCGCCGTGCCGCCAAAGCGTTGCAGCCAGGCGTCAGAAAGAGAAGTCATTAATTACCCCTGATATTTCCCGGTGAGCTGTGAAGCCAGCCCACCATCAGCAATTACTGCCGTGTTAGCAGCGCCGAGCCGCCGGTACTGTTTTGAGCGGAAGAGAAAATGGGGGAACCTGAACCCGGTGCCGCTTTCAGCACCCAGACCCGTCCATAGTGGTTGAACCACCCTGCCATATGACCTGCCTCTGGCCCAATTCCCTGATAAATATCGAAATGCTGACCTTTGATTGCCCCGCCAACATCCAGAGAAACCAGGATGCGCATTTCGTATTTCCCGGTAAATTTACCGTTATTGTCCAACAAAGGGACTTCGGCCAGCAGCACGGTTCCCGGCGGGATCAGTGAACGATCGGCCGCAACGGAGGCTTTCGCTACCAGCGGCACAGCACTGGCTCCACGCACTGGCGCAAAATTTTCTGGTTTGAAAAAGACAAAAGAGGGGTTTTGCTCCAGCAACTCGCGCACTTCTGCCTCGCTGTGCCGTTCGCCCCACTCACGGATAGCCTGCATCGACATATCTTCTCGCTTTACTTCCCCGCGGTCGATCAACACTTTGCCGATACTACGATAAGGATGGCCATTTTTACCGCCATAACCGAAAAACATCAGCGGACGACCATCACCATAGTCAACATAGCCACTGCCCTGCACATCCATAATAAAGTTATCCATCAGAGAATTGCTGTAAGCGACCACATAACGATCGTCCAGCGCACCACTGTAGATCTGTGCGCGGCTGGGCAGGCGGCGTTTGCTGGCAGGCATACGGTATAGCGGATACTGAAACTCGCCCTGGCGAGTGTAACGTGCCTTAATTACCGGCGTATAATAGCCGGTGAACTGCACGTTGCCATAGTTGTCCGTGCCTTCCATCTGATAGGCATTAAGACCGAACTGTCGCAGCTGGCGGGTATCCCCGCCGGCGAGCAGCCAGCTTTCGATAGCGTTGTAGGTGCTGTTCTGATTGGTAAACATGCCAGGCGAAGCGTATTTGATTTCCGTCACCTGGTCAGCAAAGTCTTTACCATTAACCGGTCGTCCCTTAACGTTAGGCTGATTGACCAGCCCCAGCGGTTCTTCCAGTTTTCCATCTTTATATTGTTGCCCACGATCGGTAGGCTTTGAAGAACATCCCGCCAGCAGAGCGATCAATGCCCCGCAAATCACATAATTCGCCCAACGTCCCGTCATTACTTTTCGCCTTCTGTGCAAAATGCCAGGCCGAAGATAGCAAAGCGGCCCGAAGATTGAAATGCGGGGGGAGAATAAAGATCGCCCGGCATTGGACAACAACAGTACAAATGGCGGAAAAAGTAAGCAGCAGGCGCTATTTTAATGACTTTGATGAAAAAAGGGGTTGCAACAAAACGCACGGCGAGTATAGTGCGCATCCACGGACGCGGGATGGAGCAGCCTGGTAGCTCGTCGGGCTCATAACCCGAAGGTCGTCGGTTCAAATCCGGCTCCCGCAACCAATTTCCTTTCGGGGAAATGCAGTAAAAAAAGAAAGCGTGTCGTGACGGAAGCGACACCAACGCGGACGCGGGATGGAGCAGCCTGGTAGCTCGTCGGGCTCATAACCCGAAGGTCGTCGGTTCAAATCCGGCTCCCGCAACCAATCAAGCACCCTTAAGGGTGTTTTTTTGTGTCTGAAAAACAGTAACACGCTGTTTATAACCTGCGGCTTAGTCTCTTTTATGTGCTGTTTGCTGTGCAAAATAAGCTTTTATCCCCGAAAGAATTGCTGCGGCGACCTGATGCTGAAAATGGCTGGTGCGCAATTTACGCTCCTCCTCCGGGTTGCTGATAAATGCCGTTTCCACCAGAATTGACGGAATATCAGGGGCCTTCAACACTGCAAAACCTGCCTGGTCGACCGTTTTCTTATGCAGATGGTTGATATTACCCATACGCAATAACACTTCTTTGCCAAATTTCAGGCTGTCATTGATGGTCAGGCTCTGCACCATATCAAAGAGCGTATGGTCGAGATGACGATCGCCGCTTTTACTGACGCCGCCAATCAGATCGGATTCATTCTGGGTACTTGCCAGATAGCGGGCGGCGTTACTGGTGGCCCCTCTGGTGGAAAGCGCAAAGACGGAGGAACCCCGTGCCGCCCTGCTGGTAAAGGCATCCGCATGAATTGAGATAAAGAGATCGGCACGCAACTTACGGGCCTTTGCCACCCTCACCTTTAATGGAATAAAAATATCTTCATTGCGGGTCATGTACACACGCATATTGGCCTCTTTTTCGATCAGCTTTTTCAGCCGTCGGGCAATCTTCAGCACGATCTCCTTTTCCCGCGTGTTGTTTTTACCAATCGCACCGGGATCTTCACCACCATGTCCGGGATCGAGCATGATCACAATCGGGCGATCTTTCCCCGCCTTCCCAGGCAAAGTGGCCCTGGCTGGCTGATCCTGCTCAAGGCCTCCGCTGTTGTAATCTTCCAGTAATGCCAACAGGGGATCATCCTGCTGGCTGCTTTTGCCTGACGCAGGATAGAGATCCAGCACCAGCCGGTGTTTCATTCCGGCAACCGGAGCCAGCGTGAAAATTTCAGGCGTGACGCTTTGCTTTAGCTCCACCACCAGCCGCACGGTGTTTTTGTCGAACTGTCCCACCCTGACGTTATCGATCAGGGGATCGTCGCCACGAACCAGATTACCGGCACTTCCCAGAACGGGGTTCAGATGCAGGTCCGCAATATCAATCACCACACGCTCAGGGTGGCTCAGGGCAAACTGTCTGTATTTCAGCGGGGTGCTGGATTCCAGCGTTAAGCGTGAGTAAGTCGATGAGGGCCAGATACGGATGGCAACCACTTCAGCTTGCCTGGCAAAACCTGCTTTGCTGATGCCCAGAAGCACAACGGCCCCCGCAGTTTTTATCCACCGACGTCGACCGGGCGAAGGTAAATCGGACATACAACTCCAGATTATTTGCTGTTTTAAAGGCAAAAATAAAGCTATAAAAACTACCAATTGCCATAATTTTAGCGAGTCAATTCAGGGATGTCACCTTCAAAACCTTTAGCGAAAGCGCTCCTCACGCATCCATTTGGCACTATAGTTAAACAGATGCGCGATCAATTGCCCCTTGCGCCCTGGCTATAAAAGAATAAAAATACATTTTTACCGAATAATCATTCACAGAGGATTTGCCGTGAAGGAACGTAGTACCGAGCTGGTTCAGGGGTTTCGCCATACGGTCCCCTACATCAATGCCCATCGTGGTAAAACGTTTGTCATTATGCTGGGTGGTGAAGCTATTGGGCATGAGAACTTTGCCGGTATCATTAATGATATTGGCCTGCTGCACAGCTTAGGCATCCGTCTGGTATTGGTATACGGTGCCCGGCCACAAATTGATGCCAATCTGGCAGAACATCATCTGGAACCGGTCTACCACAAATATACTCGCGTTACCGATGCGCATTCTCTGGAGCTGGTTAAACAGGCCGCAGGCCGCTTGCAGCTCGATATTACCGCTCGCCTGTCGATGAGCCTGAATAACACCCCTTTGCAGGGGGCGCACATCAACGTGGTCAGCGGCAATTTTATCATCGCACAGCCTCTTGGCGTGGATGATGGCGTTGATTACTGCCACAGCGGACGTATCCGCCGCATTGACGAAGAAGCCATTCACCGCCAGCTCGACAGCGGTGCCATTGTGCTGGTCGGCCCGGTGGCCGTATCTGTTACCGGCGAAAGTTTTAACCTGACGTCAGAAGAGGTCGCCACCCAGCTGGCAATTAAGCTGAACGCCGAAAAGATGATTGGCTTCTGTTCCGGGCAGGGAGTCACGGACAACGAAGGGGTGATCATTTCTGAACTGTTTCCTAACGAGGCACAGCAACGCATAGAAGCGCTGGAGCAGAATGATGATTATCTCTCCGGCACCGTTCGCTTTCTGCGTGGTGCGGTGAAAGCCTGTCGCAGCGGCGTTCGTCGCAGCCATCTGATTAGCTATCAGGAAGATGGCGCACTGTTACAGGAGCTGTTTTCTCGCGACGGTATTGGTACTCAGATTGTGATGGAGAGTGCAGAGCAGATCCGACGCGCCACCATCAATGATATCGGCGGCATTCTGGAACTGATCCGTCCGCTGGAGCAACAAGGGATCCTGGTGCGCCGCTCCCGTGAACAGCTGGAGATGGAAATCGACAAGTTCACAATTATTCAGCGCGACAACCTGACCATAGGCTGTGCCGCGCTCTACCCATTCCCGGAAGAGCAAATTGGCGAAATGGCCTGTGTCGCGGTACACCCCGACTATCGCAGTTCCTCCCGCGGGGAAGCTCTGCTGGAACGGGTAGCGCTTCAGGCCCGTCAGATGGGACTGAAAAAGCTGTTTGTACTGACCACTCGCAGCATTCACTGGTTCCAGGAGCGGGGCTTCATGCCGGTTGATATTGAGCTTTTACCTGAGAGCAAAAAGCAGATGTACAACTACCAGCGTCGTTCCAAAGTGCTGATGATCGACCTGCGTCATGCACGCCTCACCTGAGGCGACGCGGTAATCAATGCGGAATGGGACCGTCATATCATTCCGCAGCACAATATTTATCTGTCCATCCGGTGTGAAATCAACATGTTAACTGGGTTTCTGGCTCATCACCGGGTGGATGAATGTTGTACGGCGATGCGTTATCAGCAGGGCTCAGAGAAAAAAGCATGGCGGGATGCATCAACGCCAGTCGCAACGCAATCCTGCTAAACCGCAATAACATCTGCGTGGTCGCGGCTGAAATCCCGCTGAGTCTGGCAATATTCACGTTTTTCTGACCGGGCTTGATGATTCGCCAGTGCTCACCATCAGACCACTACGACGCTGGGTGCGTATTTTCACCGCCTGATTGAATACCGTTTGCCTGGCGAACAACGTCAGCCTTGTGCGGGCACGGGTGATAGCAGTATAAACCAGTTCACGCGTCAGTACCGGCGTAAACGGGTCCGGTAATACCAGCAGCGTATGGTCAAACTCCGATCCCTGCGATTTATGCACGGTCATGGCGAAAGCCGTCTCATGTGAGGGTAAGCGGCCTGGCTGTACTGCTTTGATCGTGCCATCTGGCAGTGGAAAGAAGGCCTTCAGCTTTCCTTCATCATCGTTCATGGCAATACCGATATCGCCATTAAACAGCCCCAGAGCACTGTCATTTCGGGAGATCATCACCGGCCGGCCCACATACCACTTTCCGCTGATACCAGCCGCACGCCGGATCAACCGCTGCTGCGACAGTAAGGCTTCGATACGTTCATTCAGTCCCGTGACGCCAAAGGGCCCTTCACGCAGGGCGCACAGCAGCCGAAAACGCCCAAATGCATTAATGACCTCGCCTGGCGCAGCCCCCTGTTGTAACAGCAGCAGATAATCCTGATACCCCGCCAGACACGCATTGAGCAAATGCTGATACTCCTCACTGGTTTGCAGTGAAAACCGCTCAATATCCACAAAACCGGCGGTAAAGAGTCTGTCCACCTTTTGGGTATCTCCGGCATTCACCGCCATGGCCATCTGCCCGATGCCGGATGAGGCATCAAAACGATAGCTTTTACGCAGCAGACAGATACTGTCACGCACGCTGGCAGCCTGCACCTCGTCGTTACCCACAATCTCACAGCCGGTCAGCAGGGCCAGCTCCCGCGCCCTTACGCTGCTGTACCCCGCCTCCGCGCAACGGCAAATATCGCCCAGAACGGCACCTGCCTCCACCGACGCCAACTGATCGCGATCGCCAAGAAAAATCACCCTTGCCTGAGCCGGCAGCGCGGAAATCAGGCTCGCCATCATCGGTAAATCCACCATTGATGCTTCATCAACCACCAGCAAATCAAGATGCAACGGATTTCCGGCGTGGTAACGCATTCGCTGACTGCCAGGCAGTGCGCCAAGCAGGCGGTGCAGTGTGGTAGCTTCGGACGGAAACTGCTGCTTTATCGCCTCACTGACCGTAAGCGCCTGGAGTGCCTTAGCCAGCGACTCGGTCAGCCGGGCAGCCGCTTTGCCGGTTGGTGCGGCAAGACGAATACGTAGCGCTGAGCCGGAAAGTGCCAGTAGTGAGGCCAGTAGTTTTGCCACCGTGGTGGTTTTACCGGTACCTGGTCCACCTGAAATCACCGAAATCTGTCGGGTGATGGCCACCGCCGCGGCGATTTTCTGCCAGTTATCTGGCTGCTGTCCAAAGTAACAATCGAGGATCGCCCGGAGTTGTTCAGGATGTTGAACCGCAACCGGAGTATCGTTGGCAAAAAAGCGTGCCACTTGCCTTTCTGATTGCCACATACGATGCAGATAAAGCCGTTGCTGCCAAAGTACCAGCGGTGTGGCGGCGTCACCATCACCCACGGCCTCTTCCTCTGGCAACAGGGTTTGCCAGTCAGGCTCACCTGCCTCGAACCAGAGCTGCTGCGCAAGTTCAGGATGGCGGCCACCAAACAGATGTTGTTCTGTGAACTGCGCCAGCGGCAGGCAGACATGGCCTTCGCCCGCCCCGGCACTGACGAAAGCGGCAACCAGCATCAGTGCGGGCCGATCGTCAGACGCAATCAGCCGGGCAAACTGCACATCCAGCGCCCGTAACAGCTGGCGATCGCAGGCCACCGCCAGCAGTTCAGCCATCCGGTTCACAGCTTGTCCTCTTTTCTGCCGCGAAACAACGCGTCCAGAGAGGCAATAAAGCCAACATCAGGCCGGGTGTACCAGACACCATTTTCACTGTTTTTCCCTTCCACACCGCGCAAAAAAAGGTAGATCACCCCACCAAAGTGCTGCTGATAATCGTAGTCCGACAGCCGGTGGCGTAAATAACGATGCAGCGCCAGCGTATAGAGCTGGTACTGCAAATCGTAACGATGGGCGCGCATCGCCCGTGCCATTGCCTCAGGGGTATAATCTGCGGCCGAGGCTCCCAGCCAGTTTGATTTATAGTCCAGCAGGTAATACTTCCCCTGCCAGCAGAAAACCAGATCGATAAAGCCCTTCAGCATACCCTGTACCTGCCGGAAGTTAAGCGGCGGACATCCGGCGGACAGCGGATCATAATGCCGACTGAGAAGATCAAGTCGCTCAGCACTGAGCTGGCACTGAATGGGAAGAAAAAATTGCAGTTCAACCTGACAGCAGGCTGGCGACAGTTGATGCAGGCTGACGCCGCTGTCATTCAGTGGCGTCCGCACCACCTGTTCAACCCAGTCAACCATCGCCGGCAGCCAGGCGATATCATATCCCCCGGAGAGCAGCTGCTCGCTCAGCCACTGCCGATCAACCGGCTGGGTGAAGTCGATATGTTCAAACAGGGCATGAAGAAATGTTCCTGGTGTCGCTCCCCGTGGAAAATTATGTGGCGTCAGCTGTTGATCATACTGGCCCTGCGCCTCGCCGGCTGCATCCAGATCAAGACGCGGCAACAGCTCAACGGTGGATACGTGGCCCTGTTGCTGTAACCCTGAGTAGCTGGTCACCCGCCATTCGTCATGCAGGTTACGGGTTATCTGCCGACTACTGAGGATGGGCAATTGCGGCTGGGCCGATTGCCATATCTGGCCACCCGGCTGGGTGGCGACAGTGACCGCCAGTGCATCATTGCTCAGCGACAGTAACGTTTCTCGCAATCCGGCAGCATCAGCCGGTTCTCCCTGCTGTACAAGATAACCCAGTGCGCTGCGATGCAGATCGCTGATGCCCTCTTTCTTCCTGTTTCCCTTCACCAGCGGTGCAATGCCGACGCTACAGTGCCATACCGCACGGGTCAACGCGACGTACAGCAGGCGCAAATCTTCCGCCAGCCGCTCCTGCTCTGCCATTTCGAGGCTTTCTGCATCATCATGCAAATCAAGTAGCGCCTGAAAACTGTGCCGATCATGATAAATGCCCTGGCCCGCCTCGCGGAAGCTGGCAACAAACGGCAGCCAGACCAGTGGGTACTGCAACCCCTTGGATTTGTGGATGGTCACAATCTGCACCAGATGGCGGTCGCTCTCCAGACGAAGCTGCTGGCTGGCAACCTTACCGTCTGGCTGTGCCACTTGCTGTGCCAGCCAGCGCACCAGCGCATGTTCACTGTCCAGCGCCGCTGAGGCTTCCTGTAGCAGTTCTCCCAGATGCAGCAAATCCGTCAGGCGGCGTTCACCATTCTCAGACGCCAGCAGATTTTCGGCTATCTGCCGTCGGACCATCACCTCACGTAGCATCGGCAGCACGCCGCGTTTCAGCCAGCGCTGGCGATAACCGTCAAATTCATCCACCAGGGCATCCCATTGCCGCTCATCCTGGCTGAGAATTTCCAACGCCAGCGCATCCAGACCAAAAATGCTGGTCGCCAGCGCATTACGTAAAATGCTTTCCTGGTCGGGAGCCAGCACTCCCTGCAACAGCCACAGCATTTCGCGGGCTTCCGGCGTGGAGAACACACTGTCACGATTAGAGAGATAAACCGAAGGGATACGCAGGTTGTTCAGCGCCTCACGCATCAACGAGGCCTCTTTACGGCTACGAACCAGAATGGTGATGTCAGAAGCCTGCACAGGGCGAAGATGGTCGCCACGGCCTGTCAGCGCTTCGCCTTTTTGCCCGGCGGTAAGCCATTCGCTGATATTCGCCGCACACTGCCGCGCCATAAACTGTTGGTAATCGCTTACCCCCACGCCATCGCCAGGCTGTAACCAGAAGTGCAGAGCGGGCTGCTCTTTTCCCTGTAGCATAAAACGTAATGCTGCATTGGACGCCGCCGGCTGGGCGGCAATAAACGGAATTTCGCTGAACAGAAAAGGACATGGCTGGCGGTTAAACAGCTGATTGACACTGCCAACCATCGCCGGAGAAGAACGCCAGTTGGTCTCCAGCGTGTAGTGAGCGCTAACTTCATTACGCGCCCGTATGTAGGTGAAAATATCAGCACCGCGAAAGGCATAAATTGCCTGCTTTGGATCACCAATTAGCAGCAACGCATGATCAGGCTGCCGGGCATACAGCGTGCGAAAGATACGGTACTGCTGCGGATCGGTATCCTGAAACTCATCAATCAGTGCCACCGGATAACGATGGCGAATGGTACCGGCCAGCATGTCTCCGCCGGGTTGTTGCAAGGCGCTGTCCAGCCTGCCCAACAAATCGTCGAAGCCCAGCCGCGCCGAGCGCTGCTTCTCTTTCTGCGTGGCAAGACGAATTTCACTCAGCGCCCTGGCAATAACCAGATCCCGCAGCGACAACGGTTCAGCCAGAAAATCATCGATCTGCTCAAATAAAGTGTGCCGTGGTGGCTCCCCTTTTTTGGTCTTCTCCAGCAGCATGCGCTGGCCAAAGCGCTCAAGCTCCTGCGGAACGCGGTAATCTTCCGTGTCGCTTTGCGCCCAGTGGGTCAGTTTTTCCAGCCATACAGGTAAGTGCTTACTGCTATAACTGCGCTTGTCCACGCCTGACTGTGTGAGCAAAAAGTGCAGATCCTCCGCCGCCAGCCAGCGGGCTTTCATCTGGTCAATACGGGCAATAATTTTTTCATGCCGCTGGATAAAGCTTTCCTGTAAATCAGGGGGATATTTCAGCGCTGGCGCTTCACCATTGAGCCAGGGAGAGAGCGTGGTCAACAGCTGTTCCGGCCCGGACCACATCTGCACCATCACTCTGGCAACCGCCAACGGCAACGGATAGCAATAGCGTCGCCAGAAATCCGCTGCCGCCAGCTGCCGTAGCGGAAACTCATCTTCAATCAACTGCTGTTCAAACAGGATCCCTGATTCAAAGGCGTTGTGGTTGAGCATACGCTGGCAGAAACCGTGTATGGTAAAGATCCCCGCATCATCCATCTGCCTTTCCGCCGCCAGCAGCTGTGCCGCCGCGCGGGGTAAATCGTCAATATCCTGCATCACCCTGGCCAGCATACTGTCGGTGGTATGACCACGCACACAGGCTATACGTAACTGATGAATATTCTGGCGAATGCGGCCACGCAATTCTGCCGTGGCCGCCTCGGTGAAGGTCACCACCAGGATCTCCTCCACCGTCAGCGGTCGGGGAAATGCCGCCTCGCCGCCTAAACCCAGTAGCAGCCGCAGATAGAGCAGACCGATAGTAAAGGTCTTTCCTGTTCCTGCCGACGCTTCAATAAGCCTTTCGCCACGTAGCGGAAGCGTCAGAGGGTCAAGACGGCTGGCCGATTGCGTCATGGTTTATCGCTTTTCACCGGGAAAGACTGCTGCAGGCTGGACACATCCTGCCAGGTGGTAAACCCTTTCGGCTCAGCATATTCTGCTTTGTCATGCTGGCTACCGGAGATCTGCGACAGCAGCACCAGCCCTTTTGGCGCAATCACCGCGTCATGGAAGAACGTTGCCAGTTTCTCAGGTGTCAGCGCCTCAATCTGTGCAATCACTTTGGCACGCGTATCAAAGCGGTAATTCTCCCGGCCGAAGTCTTTGCCGAAACGTCCGGCCTCTTCATCCAACGTTTGCGGACGCTGTTTCAGCTCGTTGATCATCGCTGCCTGATACTGAGCAAAATCCTCTTTGCTTATGGCACGCAGGCGCTTTTCAGCCGCGGGATAGAAGGTCTCAAAACGGCGTAACAGATAAGCAGGTTGTTTTACATTGCTTTGCAGCAGGAAAGCCAGTCCCCACTGACGACCAACCGACATCTGAAAAGCGAACACCGCGTAGCCCAGCTGTTCCTGCGTACGCAGTTGATTATAGAACCACGGCTGTACGATCTGGCTGAGCATCGCGCTACTGGCGATACCGGTATATTCGTCATAGCCCAAAGGCACATAAAGCGCGGCCAACGCTGAGTCGGTGCTGCTTCCCACCTTTTGTAAATTGGCAAAGGTTTTCTTATCAACATCAAGGTAATCGCTGCGCCACCAGCTTTCCCCCTGGCAGTTCAACTGCGTTTTAATATCACTGGCCAGCGCTTTGCTGCTCTCTTTAGTCATGTTGCCCACCACCATCAGTTCCGGGGTGGATTTTTGCAACAGCATCTGGCGGTAAGCATTCAGCTCCTGCAGGGTGATGCCGCTCACCAGCCGACGGCGCTCGGCGCGTTGCGTGTAAGGCAGCTGCGGCAGGACCTGTGCCGGCTGGATCGCCAGTTCAAATGCTTTGCCCTTTTCCGCCGAATCCAGCTGATCCAGATACCAGGATTTGGCCTGATCCAACTGCTGCTGAGTGGGCACATAGCTGGCATAGCCTTTCAGTAGCGCCTTCATCAGCTCAGACAGATGTTGGGTATAACCGCTAACGTTAAAAGAAGCGCCGTCGTTCTGACTGGTGGAAAAGCCGATCCCGCCAACCGATGCCTGCGAGCTCAACTCATCCAGCGCCAGCCCGGCAAGATAATCATTAAGGCTGAACAGCACCTGATGCTTTGCCGTACTCATCGCCTCTTTATTGCGCAGGTAAAGGGTAATATTGGCTTTCGGATCATCAGCATAAAACTGGCTCGGCATATAAAACACCCGCAGGCCAGGTTGGTTAACCAGCTCTTCGGGGTGATCGTATTTGCGCTGTGGGGCAACCAATGTGAAGTCATCCGGGATCCACGGATTCAGCACCGGCAAAGAAAGCGAGATTTTCTCGCTGGCCGCCTGCCAGTCGGCAAAGCGCTGCGGAGTAACGGTATCAACCTGATACGGCGCATTGACGAAATAAGCCATTTTGTTATGCGGCTCATGGGGGCTGATAAACCAAATCCTTGCATTTTGCGGGGTCATTGCGTCAAGTCTCGACCTTATTGCCTGAGGATCGAACCTGTCCGCAACGTAACCGGCATCCAGCGTATTAGCCACCGGCACACGTAGCATAGTGTCCACCAGCCATTGAATGTAATCCATATCACGGGTGATCGACGGATAACGAAAATCCAGATCCAGTACGTGTGCCATTTCGTCAAAATAGCGCTTATCGATTCCCCCGGAACGTAACATGTTCAGATAGCTGAATATCGCCGCGATAACCGTATCACGATCGGCCAGCCCTTTTTCAGTCAGCGAGACTGAAATGGAGAAGATCCCACCATTACGATCAACCATCGGATCGGCACCGGCATTAATGGAATCCGCCAGTCCGTTGCTTTGCAGCCAGTCTGACAGGGTATTTTTGCTGCGGTTACCAATCAGATAAGCAATCAGCGTATCGGTTTTGCTGCGGAACTGAGCGCTGTTGTTTCCAATACGGAATTCAATTCTCAGCTGCTTACGCGGCTGTGCCGGCACGTAATGAATGATGATGCCTGTTTGTTTGCTGGTGACTGCCGGGACGGTGATTTCAGGCACGGTGGCGTTGCGGTTTTCCACACGACCAAAGGTACTGACGGCAACCCTTTGCAGCTCTTCCAGCGGCTTATTGCTGTAAATAACTGCTTTCATCAGGTTGGCTGAGTAGTAGCGGTGATAGAACGCCTTCAGCGCGTCGTGCAGATTACTGTCTGGTTTATCCTTCAGCGTTTCCAGATTCCCACCGGAGAACAATGAGCCGGGATGCTGCGGGTTGAGCGTTTCTGCACCAACCTGCCCCATACGTAAGCCGTCACGGGAGCGTGCCATTGTCAGCTCGGCATTTACAGCATGGCGCTCCCGATCGGCATTTACCGGGTCCAGCAGAGGTTCTGCGATGGCATCCGCAAGCCGATCAACGGCAGGTTCCAGCGCGTCATTTTCCACTTCAAGATAGAATGCCGTGCGATAAGACGCGGTACTGGCATTATGACTGCCGCCGTGCTTTTTCAGGAATTCCGCGAGGTTATCCGGTTCCGGGTAGCGTTTGGACCCCATCAACAGCATATGTTCCAGATAGTGTGCCAGCCCCTGCTGATTACGCGGGTTTTCCAGCGATCCAACCGGAATGGCCAGTGCAGAAAGTGACCTGGTGGCGAGGGGATCTGAAACCAGCAGTACCGTCATACCATTGTCGAGCCGAATGGCCTGATACTCACGCGGATCCTGCTTACTTTTACGGACAGTGTCAGGGATCGGTTGCCAACCCGGCTGGGCCTGAATCAGAGGACTCCAGAATGTGGCAAAAAGGAACAGAGTGGTAAACCAGACTGCAAAACGACGCATTCAGACTCCTCGACAATCTCATTTTTTGTCAGGCCCGCAAACCGCGGGCGACTGATGTTTACCCTGGAGAATTCATTTTTCAGCCGTGGAGGAAAAATGAACGGAAACACAATAAATTAGTTATAAAGTGACACTACAGGATGTCCGACTTAATGTCATTGATCTGTAACAGCGGCAACAGCCAGGTCCTGGCGTTGTCAGTTATTGCTTCAATCGCAGGTTCATTCAGGGTACGGAAAAGCCTGGCCAGGCAGGGATCGCTCCCCTCTCCCTCCATCTGGATATTTCCCTGCCAGGCCTGTAACAACTTAATACGCGCTTTCGCCAGGGTACTGTCATCTTCGGAAAGCGTCTGCGTTTTTTTATCAAAACAGGTCTCCAGCCAGGCACCGCCTGAACGGGGCAGTAACAACAGCGGTGTACACATTCCCTTGCGATAGCCTGCGACATAGCGTTCCAGCCAGTCACTGGCCAGCTCTGCCGACACAGGAGGAAAGCACCACCGGCTGTCTTTACGCCCCAGCATCCTGCTGTGGCCCGTTCCGCCAGACAGACAATAAACCAGATGTTCCAGCCACAGCGTCAGTCCGTCAGTAAAGTTCAGTTGCCCCGGCCGCCAGCGCAGCAGCCCATCCTCCTGCACGGCAGGGAGCCAGCCACTAAGTTGCAAACCATCCGTCTGAAGATTGATTTCAATACTGTCAGAGGCTTTACGTAGCTCCCTCACCTGCCCGGCCAGGGCTTCCATCTCCGCCAGCTGCGTCTGCCAGAACAGCTCACCGAAGACGCCTGTAGGTAGGGTTCCTGCGGCCCGTTGCCTTTCATAAAGCGCTCCGGCAGGCTGTGCATCAATAAGCGAATTCAGCAGCTGGCTGTTGATCTGATAGCGACTCAGGTTATCCAGCGTGAAAGGTTCGGTCTCCGGTAGTTCAGAAGGCGACATCAGGAAACTTACCCCTAAGCGCTGGCTGAAAAAAGCCCGCACCGGGTGACGCCAGAATTGCACCAGCTGCCCGAAATTCAGCTCGTTGATTTCCAGAGCCGGAAGCGGCTGCATAAACGCGGGATGTGCAACACCACTTCCGTTTGCTGCAGGCAACCATTCTGACGCGAAGCTTTGATATTCCCCCTGTGGGGTAAAATTTTCTGCGGCAAACGGCATTCTGCTGTGCAGGTGCTGGAGATGCTGCTCCAGTGCTGCCGCGCTGGCGTCCACATCAAGGTCCTGGTGTTCCGGCAAGCAGAAGCTCTGACTGATGTAGCCGATCAGCTCACTGACCAGCACAGAGGGAAACCGTTCTGAATTATCCTGAATGCTGCGACCGATGTAACTGATATACAGCTGCTGCTGTGCTGAATTCAGCGCTTCCAGAAACAGATAACGGTCGTCATCACGGCGGCTGCGGTCACCTTTTCTCGGCTGCTGGCTCATCAGGTCAAATCCCAACGGCGGCAGCGTGCGCGGATATACGCCGTCGTTCATCCCCAGCAGGCAAACCACCCTGAAAGGAATCGAACGCATCGGCATCAGCGTACAGAAGTTCACGGGCCCAGCAAGAAAGCGCTGGCTGATGCGTTGCTGATCCAGACGTGACGTCAGCTCATCACGCAGCAGTGACAGCGGGATCGCCTGTTGATACTGTGCCTGGACACCATAGCTGATGACCTGCTGCCACTGTTCTTCAATCAGCGCCAGCGCCGATTCGGTCTCCACATCACGCACAAAAAAATCATCGAGTAACTCACGGCACAGCGGTAACCAGCTCTCCAACGAGCGCGGCTCCGTAAGTCGCCGACGCCAGTGCCGCAGCCGCATCAGCAACGCCGCCAGATCACCCGCCAACGCGGCAATCAACCCGCTTGATTCGTCATAGGGCAAAATGCCCTGCCACACGCCCGCCTGGCTGTTCATTGCATAACCCAGCAGCATTCGCGACAGACCAAACTGCCAGGTGTGTTGCCCGGTGGCGGGCAGATCCATCTCCCTTACCGTGTCATCGTCCAACCCCCAACGAATACCAGCTTCCTCCACCCATTGTCGCAGCCGTCGCAGCCCCTCTTCATCAATATTGAAACGGCCAGCAACGGCGGGAACTTCCAGCAGTGCCAGTACCTCTTCTGAGGTAAAACGGCTGTCTGGCAGATTCAGCAGGGAGATAAAAGCCTGCAACGCAGGATGGGCGTGGCTGGCACGCCGGTCAGAAATGGCGAAAGGCAGATAGCGTTCCGGGGGAGCATTACCAAACACCGCCTGAATAAACGGGGCCCAGGTGTCGATATCCGCCACCATTACGATGATCTCGCGTGGCGAAAGTGCAGGATCGTTCGCCATCATTTCCAGCAGAGCATCCTGGAGGACTTCCACTTCGCGCTGTGGACTGTGGCACAGATGAATGCTGACGGAACGGTCGGCGGGATCCAACAACCGTTTATTACGGCTGGTTTCCCACTCATCCGGCTTCAGCCCCATCGCCGCATGATCCTCCATCTCCAACAGATCGCGTTGCAGGGTTTTCAACAGATTCTGCGGTTCAATATCAACAAAAGCATCGATCTCCCGGCACTCCATCTGTGCCAGCAGGTACAGATTATCGCGTCCCAGTTTGCCCCAGGAGGCCAGCAGCGGGTTGCTCAGCTGTTGCTCACCGGACTCATTAAACAGCGTTGATGCATCCGTCTGGCGAAACAGCGTACTTTCACCCTGCGTGCTGTAATGCTGGCGTCGGCGGCTTTGCAGCTTCGCCAGAAAAGCATAATCCTGGATGTCTCCCCAATAATGACGGCACGGATTGGTGAACAACAGGTGAATATCAATATGCTTACCCAACGCCTGTAACGCCTGCATATAGATTGGTGGCAGTGCCGAAATCCCGCAGATAAAAACGCGATCCGGCAGGTTAGCAGGCCGGCGCTGGCTGTTTTCCAGCGCGGCAATAAAACGCGAATAGAGATTGGCACGATGCCATTCCGGCTGGCCAAGTTGATGCGTGTACGCCACCAGCGCCGCCCACAAAGGAGCCTGCCACTGCTGTGCTTCTCCCAATTCCGCCAGCGTCTGTCCGTTTTCCCAGCTGTTGAGCCACTCAGGACGATACACCAGATACTGATCGAACAGATCGGCCACGCGGGAAGCCAGCTGGAACAGCTTGCGCTGGTCTTTATCATCCGCCAGATAGTGTCGTAGCATGGCAAATTCATCCTGCCCCAGCATCTGGGGCAGGATCGCCATCAGTTTCCAGCTCATGGCAGGCTTATTAAACGCGCTTTCGCCGGGAATATCAGGCAGAACACGCACAAACATATCCCAGATAAAGGAGGCGGGGAGCGGGAAGGTAATATTGGCAGCGACACCAAATTGCTCTGCCAGCGCAATTTGCAGCCACTGCGCCATCCCCGGACTTTGCACCAGTACCACTTCCGGCTGGAACGGATCACGCAGTGGCTGATGCTCTATCTGCCAGGCCGCCAGCGATTTCAGCAAGTCCAGCTGATTTGAGTGGTAAACGGTAAACATCTTTGCTCCTGTATCACTGGGGACGGACTCCGGGCGGACACTCTACCCCGTCCGGCATTCATTGCAAATGTAACGGCATTGCCTTTGGTTGCTGAGGTTGATATTCCAGCAATCCTCGCTGAAGATTCAGATCGTCGGTTTTGCATTTTATCGGCATCGTTTAAAAACTATCGTCCGACAAGGCCGCTTACCACGATATGCGCGGTCTGACTAACCGCAACCATCGCGGTGATTAATCACAGCGGTTGGTTTATCATCGGATAAAAAAGGTTTTATATCAGATAAATACATATATAACCCCCTCAGGTTTAAGCGATCACAACACCCTCCACAGAGTCAGACTCAGGCAGATTATTTCTCTGCCCCATCGCAATGTAATTGCGACAGCACCGCTCGCCTGCCGCCACTGCTGATAGCACTGGCGGTCCACATAAGACACCCCTGCACGTTTTCCTTTTCCAGTGACGTCCGCCAGTCCGGTGCCTGATAACCTTCAAATCGCAACCAGGCTTGCCGCCAGGCTTCTCTTTGCTGTATCTGCTGCTGAGCGCCTTGAGCCAGCATCAGCTGATAATTCAGTAATGCCGTAAAGCTGAGCGTAAACAGTAGCAGTGCCACCAGCGTTTCTGGCAGGCTGAAACCACGTTGGCTATTCATCCGGCTGACACAACTTTTCGTCGGTAAGTGGACAAAAATCCAGCCAGCCATGGGGCACCTTTTTCAGATAGCCAGCGGTGCTTCGTGTCATCCATTGCCAGAATGCGATGGTGCCGTTACCACTGTCTGCACGGAGCAAAGACGGAGACTGCCTGCGTTGCAACAGGCAGGCACGCCAGCCTGTTGCATTCAGGGTTTTACACTGCCAGCCCGTTTGTTCAGACCACGGCTGCTGTTCCCCCCAGTTCAACGCTGATATTGCCTGGCTGGACTGTTGATAATAAGCCTGTTCACCAACCAGCAGACTCAGCGCATCTTCCATTTGCCGCCGGGTGGCGTTCAGCAATGCGGCTGACATCAAAAGCACGGTAATGACCATAATCATTGCCCCATTTCCCTGTTGCCTGTGGATCATAAATTTTTCGCTGTCAGCCAGCTCTCAAGCGTGACCGGTGACTGAGGGAAGGCCAGAGCGATACCGCTTAGTTTCAGACGAATTTTTGCACCTGTACGCGTTACCTGAAACGCCGTGACCGTCATCGTCGCAGGATCGTTGAGTTTTTCCCAACCGCCAGCGCTGCAACTCGCCACGCCGCGCTGGGCTTCCAGGTTGCCGTCCCGCAGGCGATAGCCGTAATAGTCGCTGTCCTGGTTTTCCACGCCTTCCCACGTGCCATTACTGTTTTCATCCCAGCGCACCAGCAGACAGGTCTGGGGATGCTGCGTCATAATCAGCCCTGGCCCTTCACATGCTCCCCGACAATAGCCCGCCCGGCGCACCGCTTTTTCCAGCGTTGCCATCATCAGGTACAGCTCCTCATTCAGTTGTAACATCATCAACGTACGCAGATTTGCTTTCTGCAATTGCGGCAAAAATCTGGCGGCACCGGTGAGCAACAGGCTGCTAATTGCCAGCGCGATCAGCATCTCCAGCAGACTGAACCCTGTCGCTTTCACAGGCACGATGCCTCGCATATACGTACTCTGGCACGTGACGAGACGATGATATGACGCTCTCCTGCCTCACTGGCAATGACGATCCTTCCCGGTTTCGCTACATTGCGACGGCCATAAAATCCCATTCCTTCCGTCAGCCTTATCAGCCTGACTTCCGGCCACGGCGCAACAAACACCCGTCGTTGCACCGAACACGCAGAGGGAAAAGGCCCGCTTCCCACGCACCACACTTCACCATGCTGTTGCCACAGGAGTGCCCGCTGATTGTGCCAGTTTGCTTCATTACGCAGTCGCAGCAGGAAATGCTGAAGCTGTCTGGCACTGGTATTCAGCCTCTGACGATGCTGCCACTGCTGCCAACCATCAATGGCCGTCAGGGTAAGTGTGCTGGCAATGACCATGACGACCAGCAGTTCCATTAAGGTAAATCCGTTTATCTTTTGCATGGCTTTTAGCATGTGATATTTAATAAAGAAGCTCAAATGCATAACGACAGTTTTGTATGGTGGTTTACAGAGAATCATGGTAATAAGAAAAAGAGAGAAAAATTATTGCGGCATGTGCCGAAAAATCGAGGTTATTTTCCCGGAGTACCTTTCACGGTTGTCTCGCCACTATATGATCGCGCTGCACAAGGAAGAGATAATTTTAACGGTTTTTTCAGCCCTCTCCTGAAAAATTTTGCTTTAACAGTACAATCAAAACGGTATTCAGGCACATAATTGTACTTAACCCTGCTGCATCAAAAAAATCATGTCACTGTCATTCTGGATTACCTTATAAAGATTTATAAATCATATTTTTACTGGAAAAATGTTCAGATCATCTGTCTTGTCAATATTTATTTTCCTGGTTAACCCCAAACTGTAACGTAAGCAAAAATTTAAAATTCAGAAAATTCCTAGCGAGAAATACTTTATGTTTTTTAATGTCACTGCGGGTCGTTATGGTTTGAATAACCTGTAAATCAGGCAGGCAGATTAACTTTTCAAAGCATGACTTGAGTACCTTTCCTGCTAGAATTATGAGAAAAAAAATCTTCTTTAACTTGACCTGTTTTAGTAATAATGTTTATGTTTCACATCAAATTATCCACAATAAATTCCTGTTTATAAAACACGATATAAAAGGATAGATATGAATACACCACACTTCTTTGACCTGTCAGGTAAAACAGCGCTCATTACCGGGGGATCGCGTGGGCTGGGGCTACAAATTTCCGAAGCGCTTGGTGCACAAGGTGCTCATGTTATTATTTCCGCACGCCACCACGATGAATTACAAACAGCACAGTCACACCTTTCTTCGTTGGGAATTAGTGCTGACTGGATTTCCGCTGACAATATGCAAGATCGCGACGTGGAATATCTTGCAAATGAGGCCATAGCCAAAACGGGGAAAATAGATATTCTCGTTAACAATGCCGGTATTGCGCTTGGTGCACCTGCTGAAGATCACGCCATTGAAGACTGGGATCATGTAATGGATTTGAATATTCGTAGCCTGTTTTTACTCACGCAAATAATCGGTAAGCGCACCATGATCCCCCGTAACTATGGCAAAATTATCAATGTCGCTTCTGTGGCTGGTTTACAAGGTAATCTGCCAGGCTGGCTGGAAGGCATCGCCTACAGCACCAGTAAAGGCGCTGTGGTAAATTTTACCCGGGCTTTAGCCGGTGAGTGGGGAGAATTTAATATCACCGTCAATGCCCTTGCCCCCGGTTTTTTTGCTTCCGCAATGACGCGTAATTTGTTGAACCGGCATGGTGTGGATTTTTTATCGCAAAAATCCCCCCTGAAGCGTATCGGTGATAATGACGATTTAAAAGGTGCCGCGCTCCTTTTTTCCTCCGATGCCAGCAAATACATCACAGGCCAGATTCTTGCTATTGACGGAGGAATGAGCGCCATATAATTTCCATTTATTGCTCTGCTAATCACTATTTCCTTTAGTTTTATACTACTCACCAGACGCATTGTGGGTATTCTTTGACAATGAATAAAACGCATATTATGTAAAGTGTGACGATGCTTTTTTACCGATCCATCCGGTCACGCTAATGAAAGGAATAACAGCGATGAAAAGTTGCTTTGACGGATGGTCCCCACAAATTATTGATTGTGAAAATAAAAAATCAGTAATTTATCACCTTGAAAAACATCAATTTGCAATCGTTACCAGCGAATGGAATTATGACGAATCCGATTTCTACAAAATATCATCACTGTATTCATTAGGGCATATTTACCAGTCAGATTTTAATCGTCTGGAACACAAGGAGGGAGTGCAGCATTCCGGGATTAATCAGATTGGTGGGCTTTTAAACGGCATACATGCGGTTTTTAACAGCACCTCACCTCTGTCTCTTCATACCGATGGTTCTTATATTCCAATAGGAAGTATTAAAACATCGGTTCTTCTTTGTAAACAGCACGCAAGCCAGGGCGGTAGAACCATTTTGTTTGACAGCACATCCGCATTTCAGCAGCTCCAGACTAAGCACCCTGACTTGGCGGAGATCCTGCTTGAAGAAAACATTTTCCGGCGCCGTTCAACCGTCACGCATTCTGGCAAACAATATTCTCATATTGGCCCGGTATTTCGTCCCGATAAAAACGGTGGGTTTATTGGTGGATTTACGCTGGATCCCACTGCGGACTGGGATTATTCACGCAGGATTAATCCCCGGGTTGTAGAAGCCGTGGAATATCTTTCACGACTGGCTTCTGAAAACAGCCGCTATTATCTCGAATTTCCACTCAACAAAGGGCAGGCTTTGATTTTTCGCAACGATAAAATCTCACATGGACGTCAGTCCTATGTTGATGATCCTGAGAATCCCAGAACGCTGCTACGTGGTTTGTTTACCCACGCGCCTGTGTTGGTCGCGTAATTAAGGAGAGCGAATGAATAATTGTTCAATCAGTGAAACCGCTTTGGCGGCATGTTGGGATCGTTGGTTAAAGTGCCCAGCGGATCAACTTCAGCGACAAATACAGGGTGATTTAGCCACCAACGCGATCGGCAAGGATACACTGTCGATGTTGGTGGCATTCGTTGATGAATTCCGACTGGGCGGCGTGAACTGGAGCAAACAGGGAATACGTGGTGATGAAGTTCAGGATCGGCTAAAAGATCTTCAGCATGAAGCGCCTTCCTGCTACAGGCTATTTTGCGAGAAAATATCCCTTGCCGAAAAATACAAATGGGTTGGTGGTAGTCTGAGTGCAGACATTCTGTCGGCACAAACCCGCTATCAGAAATTTGCGATTGTCTCGACGCCGAGAGCGGGCACCCACTTTCTGCGCACCCTGCTTGGCTCTCATCCAAATATTGAAATGCATGGCGAAGCATTCAACCGGTTTGGTCAACACCTGCTGCCTTATAATGTTAAAGACATCTCTGTAAAGACCATCCTGGATCGCCACCTGTTCAGACACTATTTCGAATATGTTGAAGCCGTCGGCTTTGTGTTATTTCGCGACCTGGACACTGATTGGGACAACACGCCGATCTGGCCTGCATTACAGGCTATTCCGAATCTGAAGCTTATCCTCCTGGAAAGAAGAAGTCGTTTACAGCAATTTGTCTCCCTGAAAAAAAGCCTGCGCGATCGCATCTGGTACGTGGGCCGGGATGATAACCGACCAAAGGACAGAGAAAAAATAGAGGTTTCCGTCGATGAGTTAACCGATTTTATTGATAAAAACAGGGAAAACCAGATCAGGTTTTATCAGGCGTTTCAACATCACGATATTCTCACTGTTGATTACGAAGATGTCATTTCATCTCCAGACAGTGCTGCCAGTCGCCTGCTCTCATTTCTTGGCGTTGCTGATTTAAGGCTTTGTGCCGGCACAGGAAAAAAAGAGACGCAACCGATTAACTCCGTCATCAGTAACCCTGACGAGATCAGAACCAGGCTGGAAGGAACAAAATATGAATGCAACCTCTGATTCATACTGGCCGCCGTACACCGCCCTTACCGGACAGGATCAGCGACCCGTTATCCAGCGTGGCGAAGGCGTATATCTGTATGATAAACAGGGCAGGCGCTATTTCGACGCGATTTCCGGGTGCTATAACCATTGTCTCGGACACTCTCATCCTGAATTCATTGCTGCATTACAACAACAGTTATCCACGCTGGTCCACGCCTGCAACATCTATTCAAACACGCAGCTTCCCGGTGAAATGGCGGAAAAACTCGTCTCCCGGTTAAGCAAAAGCGGTCTGCGTAAAACATTTATTGTTGGTAGCGGCAGCGAGGGCGTGGAAAGCGCACTGAAGATGGCATGGCAATATCAGGTCAATGCTTCACACCCCGCCCGAACGCGAATTGTTGCGATCGACGGTGCTTATCACGGTTGTACGCTGGGTGCAATGATGGCGACAAGACGCCCTTTTATTAACGATGGCATTTTACCGTCTTTACTCGCCAGCAACACGATAACCATGCCTGCCCCGGAGCATTCCGAAGACATTAAAAGCTGGGAAACGCTACTGGAAGAGCAGGAGTCAACCATCGCCGCCGTGATTATTGAGCCGGTTATGGCGATGGAGGGTACCAGACAGTTGCCCGAAGGTTTTCTGCAACAGCTCTCACGGCTCACCAAAAGGCACGATATTCCCCTGATCTGTGATGAGGTTTATTGTGGCATTGGTCGGACGGGGTCGTTCTGTGAATCAATCTCACAAGGCGTATATCCTGACATCATCATTTTCAGTAAGTGTCTGGGCGGTGGGGTTCCAGTTACCGCCGTGCTTGCCACCGAAACCATCGCAGACAGTTTCAGGGGACAGCCTTTTCCGTTTTTTCGCCATGGACACACACAATCCGGCAACCTGTTAGGGTGCCGCGCGGGGATGTTCGTCCTTGATTATCTCGATAATCATCATCTTTACGATGACGTAATGACTAAAGGAAAGCAGTTCCTGGCCCTCGCCAGACAGCAGTTTCCCGAAACAGAAGGGCTGATCAGCCTGCAAGGAAAAGGGCTGATGCTGTCGATAACCTTTGCGTCCCCCGCATTCAGCAGCCGTGCGCAGTCGGCCATCCGCCAGCAGGGTGTTATCGTGGGCACAGCAGGCCCTCATTTGAAACTGGCACCAGCATTTACCATTTCTGCCCAGGAAATTGAGGAACTCACCCGGCGGATGGCGACAGCCCTGAGAAACCTGTAACAGACGTTAATTAACCCAACTTTGCCAACAGGGAATGAAAATATGTCCAGTTATTTTGATCTTGAGCGTATCGTCGACGGCAAACGGCATAAAACACCTTTTCCCTGGGGAGAGCTGACGCAAATATGGCGTAACGATACTGTCGCTGCCATTCTTGCTGACGAATTTCCGACTGACGGGTTTAACTATCGTGAGCGTAACGGGGGCTACTATTATCGCCGCACCATTATTCCCTTAGCTTCCGGTAAAGCAGGCGAGACGACCACGCTGTCAACGGCCTGGCAGGAAATGTGCTCCGAACTGGTTTCTGATGAATTTACGCTTGCGATGTCCGCGTTTTGTGAAGCCGATCTTTCCGAATATAAAATGGAAGCCGTGGCATTTCGGGGTGGCAGAGACACGCACTATCGCCCGCATGTTGATTCTTCTTTAAAGCAGGGCTTTCGACTGATCATCTACTTTAACATTGACTGGGACGAAAGCTGGGGAGGAGCATTTCGGATCCTCAACCCGGTAAATCATGCCGAGGTATGCCATTCTGTACTGCCAGTCATGGGCAACGCCAGCGTCATCATCCGTAACGGATATGATGAAACCTGGCACGAAGTGGTGCCATTAACCGGCATTTCCGTTAAAACACGCAATGCACTCAATATCACCTGGTATGACTCCAGCACGACGAGTACAGCGCAATGAGGAAGCTAATTTTTATCTACGGCCCGCCAGCGGTAGGTAAACTTACCGTCAGTCGTTTACTGATGAAGAAAATGGAAGCCATTCTCTTCCATAATCACATGACGTATGACTTAGCGATGGAACTACTGGCACCTGACAGTGAATTCAGCACCATCAGACGCTTCGCCTGTCAGCTCAGGCTTGATGCCATAACACGGCTGTTTGAAGAAAGCGCCCGCGAACTCATCACCACCTTCTGTTACGAAGGAAACAGCGACAACTGGTACATTGAGGAAATCAAAAGAGTCTGTACGGAACATGGTATTACGCCATTTTTCGTGCAGCTCTGTAGTGACGATACGCACCTGTTAAATCGGGTGGAAAACGCTGACCGGCGCCAGTTTGGCAAGGTAAATACGCAGGGGAAACTCAGGGAGATTCTGAAAAACTGCGACTACGGCAACGCAATCGACGCCACGCATCATCGTACGTTTTATACCTCCTCGCTGGCCCCCCAGCAGGTTGTTGAACGTCTGATGCACTGGTTTTATCCGTCCTGAAAAACCAGCTGCAATGAAGCGCTTCGCAATTTTCCGTTGCTGAACGCTATCCTGGATGACCACAGTTTTTGGTGGGGTATAACCCATTGCATGGTGGCATAATGCCCCGCCTGACTGTGGCAATAATTGGCGTCCTGGCGTGATTTACCCGCTTTTCGAGGGCAGCGGCTTCGCCGCCGCCATGATTCAGACGGCCACCGGGGCCTTAATAGCAGGATGCGGATCGTACCCTTCAATCTCAAAATCGTCGAAGCGGTAGTCAAACAGTGAAGCCGGTTTGCGGTTGATGGTCAGGGTTGGCAACGCACGTGGTTCGCGGGTAAGTTGCAACCGGGTCTGTTCCAGATGATTGTTGTAAAGATGGGTATCGCCGCCCGTCCAGACAAAATCCCCAGGCGCCAGCCCACATTGCTGTGCCATCATATGCACCAGCAGCGCATAACTGGCAATATTGAACGGCAATCCCAGGAAAATATCGCACGAGCGTTGATAAAGCTGGCAGGACAGTTTGCCATCGGCGACATAAAACTGGAAAAAAGCATGGCACGGTGCCAGTGCCATCCGATCCAGTTCACCCACGTTCCACGCTGAGACAATAATGCGACGCGAGTCAGGATCGCTTTTAAGCTGCTGCATTACCTGGCTCAACTGATCGATCTCACGACCATCGGCAGCACCCCAGCTGCGCCACTGCTTACCATAAACCGGCCCCAGATCGCCCTGCTCATCAGCCCATTCGTCCCAGATGGTCACCTTGTTATCACGCAGGTAAGCAATATTGGTATCGCCGTTAAGGAACCATAACAACTCATGGATGATTGACCGCAGATGGCATTTCTTGGTGGTTACCAGCGGAAACCCCTCCTGCAAGTTGAAACGCATCTGATGACCAAAAATTGACAGGGTGCCCGTTCCGGTACGATCATTTTTTGGCGTGCCCTCAGTGAGCACTTTTTGCATTAATTCCAGGTATTGTTTCATTTTTCCTCACTGAGTTGCTGTGCGCCACGACGGCGATAAGCCCAGATCATCATCACCATACCGGCAAAAATCATTGGCGTGGAGAGGATCTGTCCCATGCTGATACTGTTGTCAAACAGGCCCAGCTGCGCATCAGGCTGGCGGAAGAATTCCACAATAAAACGAAACAGGCCATAGCCAATCAGGAACAGGCCAGAAACCGCACCCATTGGGCGGCTTTTACGGATAAACAGGTTCAGAATAATGAACAGGACCACGCCTTCCAACAGCAGTTCATAGACCTGGGAAGGATGACGGGGCAATATGCCATAAGTGGAGATCAGAGACTGCCATTCAGGATGAGTCGCCACCAGCGCGACATCCTCGCTACGCGATCCCGGAAACAGCATTGCCCACGGCAGATCGGGTGCAACACGCCCCCACAGTTCACCGTTAATAAAGTTCCCCAGGCGACCGGCACCCAGGCCAAACGGAATTAACGGGGCGATAAAATCAGCCACCTGAAAGAAATTTCGCCGGGTGCGACGGGCAAACCACAGCATTACCACGATCACCCCGATCAGGCCACCGTGAAACGACATGCCTCCATCCCATACTTTAAACAGATAGAGCGGGTTATCGAGGAACAGCGGAAGGTTGTAGAACAGCACATAACCAATACGACCACCAAGGAATACACCGAGGAATCCCGCATAGAGCAGATTTTCAACTTCTTCTTTTTTCCAGCCGCTACCGGGCTTGTTGGCGCGACGCACTGCCAGCCACATAGCGAAAAGAAAACCAACCAGGTACATCAGGCCATACCAGTGCAGGGAAACTGGCCCGACAGAAAAAATCACAGGATCAAATTGAGGGAAAGCCAGATATCCGTTAGTCATCTTTCACCATTTTCAGTATCGCTCCTGAACCGCAGGAGGCAAAGTAGGTCATCCGGTGCGCACGGGGCGCGAAAATTAGGCGGGCATCATATCACAGCCAGAAATGTCCGGGCCTGGCTTAACTGTAAACTTTATTAACCGGTTAAGATTTCCGAAGATTACTGACAACCGCGAGCTGTACTAACGACCGCCTCTTATCAGGCCACCCAGTCCACGGCGTTCCATAAACGCCGCCACCTGTTGTCGCACTTCTGTCGCCAGCTGTGCCTTTAGCCCTGCTTCTGCCAGCTTCTGTGCGTCCGCGTAGTCAAGATGGTGCAGCAGATATTTCACCCGCGCCACATTGCGCCCATTCATACTCAGATGGTGATATCCCAGCCCAATTAACAGCGGGACACAGGACGGATCTCCTGCCATTTCGCCACAGACACACAATTCTATTCCGGCCCGCTTCACCTCATCGGCTATGGTTTTTAACGCCCTGAGCATCGCCGGATGCAGACTGTCATAAAGCGTGGCGACGCGGGTGTTGTTTCTGTCCACCGCCAACAGATACTGGGTCAGATCGTTGGTGCCGACAGAGACAAAATCGGCCCGTCCCACCAGATGACCAATCATAAAAATCATCGACGGAACTTCAATCATCACCCCAATGCGCGGTGTGGGAATGGCGTAACCCAGCATCTCTTCCACTTCCTGAGCGGCACGATCGATTAACCGAATGGCTTCGTCGATTTCATCAATACTGGTAATCATTGGCAGCAGAATGCTGAGATTGTTGCTGGCGACATTAGCCCGCAGCATCGCCCTTACCTGTACCAGGAAGATTTCTGGCTGATCCAGAGTCAGGCGAATACCACGCCAGCCCAGACAGGGGTTTTCTTCGCTAATTGGCATATAAGGCAGTTGCTTGTCAGCACCGATATCCAGCGTTCTCAGGGTGACAGGCTTATCGAGAAACAGTTGCAACATTCCCTGATATTGCGCCACCTGCTCCTCTTCCGATGGAAAACCATTTTGTAGCATAAACGGAATTTCTGTGCGGTACAGGCCAACCCCATCCACCCTGTTTCCCAGCGCTTTTTCATGCTCAGCACTCAACCCGGCATTGAGCATCACCTTCACCGCTTCGCCACTTTTCAGCGCCGCCGGGCATTCAACCACATCTTCAGCCAGCTTGCTCAGTTCGTGTTCTTCACTGATTAGCCGCTGGTATTCATGCACCAGCACTGGCTCCGGGTCCACCAGCAGCTCACCGCGATATCCATCAACAATCAGCAGGCGGCCATTCAGCAGTTCAGGTTGAGCATCCACGCCCATCACCGTCGGGATACCCATCGCCCGCACCATAATCGCCGCGTGCGAGTTGGCCGCACCGTCTCTTACCACCACGCCGACCAGGCGATCATGCGGCAACTCCGCCAGCGTTGTTGCGGTCAGTTCGTCAGCCACCAGCACAAATTGCTCAGGCCAGCTGTTGGTGCTCTGCATACTGTCATCAAGGTGGAACAGCAGGCGCTGACCAAGGACGCGCAGGTCGCCAGCGCGCTCACGTAAATAGTTATCCTGAAGGCTGGCAAACTGTGCAGCAAACTTTTCAATCACCGTCTTTACCGCCCACTCCGCCACCGACCCGGCGTCGATTTTGGCGTAAAGATCTTTTTTCAGGCGGTTGTCGCTTAACAGGTGAGAATAGAGATCGAAGATCGCCGCGCTCTCTTTTTGCACACTGGCAGTGAAGCGCTTACTGAAACGACGGAATTCACCAGCTGCTTCATCCATCGCCAGCGAGAGCCTCTCACGCTCACGTACCGTGTCCAGCGTGGAGGCAGCAAAAACGTTATCCAGCGAAGGTTGCGTGCTGTCCAGCCACCCCGTGGCGACCGCGACGCCGGGCGCCGCCGCCAGCGCACGGATACGGGTCTGCCGGTACTGACCGAATAATGCATTGAGCTGTGATTGGGAAAGGATGGTCGCCATCTGGGTGGCGAGCGTGACAAGAAACGATTCTTCACTTTCGTCAAACTGACGATGTTCACGCTGCTGCACCACCAGCACGCCGAGCAGCTGGCGTCGGCTGATGATTGGGGCTCCCAGGAAAGAGCGGAAACGCTCCTCTTTTACCGAAGGAACATATTTGAAACTGGGGTGAGCTTGCGCATCCGCAAGGTTGATTGGCTCCGCCAGCCGTCCGACAAGTCCGACGATCCCCTCATCAAAGGCCAGTGCAACAGTACGACCGCGCGGCTTTTTCAGTCCTCTGGTCGCCATCAGGTAATAACAGCGGCGATCGTGGTCAGCGAGATAAACCGAGCACACTTCGGTTTCCATCGCCAGGCAAATCTCGTTAACCAGAATATCAAGTGCATCGTTCAGCCTTGGGGCTCCGGCGACTTTTTCGACTATTTCGCGCAGCTGTGTCAGCATAATCTTTCTGGCTTAACCTCGCTTTCGACGGTAAAACGCATTTCGCTGTCCGGCATTTTCCTGCAATGGCATGACCACACCGGCAAACTCCTTCATCACGCGACGATAAACATCACGTTTAAAAGAAACTACCTGCCTTACCGGGTACCAGAAGCTGACCCAACGCCAGCCATCAAATTCCGGCGTGCTGCTGGTTTGCATGTTGATATCCGCGTCATTGCACAATAATTGCAGAAGAAACCACTTCTGTTTCTGGCCAATACAAACCGGCTTTGTGTCCCAACGCACCAAACGTTTTGGCAACTTATAGCGTAACCAGTTGCGGGTTGAGGCAAGAATACGCACATCTTTACGGTGCAAGCCGACTTCCTCGAAAAGTTCCCGATACATCGCCTGTTCCGCCGTCTCCCCGGGATTAATCCCGCCCTGAGGAAACTGCCAGGAGTGCTGACCATACCGCCTGGCCCACACCACCTGCCCCTGCCTGTTACAAATTACGATACCAACATTCGGGCGGTAGCCATCATCATCGATCACTGGACTACCTCAAACTAAAACTAGGATGTTCTGATTGTTTCATACTCCTTACAGGTGGTAAACCACTGGTTTACCTGCTTTGCCCGCCGCGAAGATGGGATAACTTACGATAATCAGCCTGGTTATGAACAGAAATTGCCGTTTCAAGACGATTTTATTCACCTTTTCTGTGGATATCTTTGTGCAGAACTTAATTAACCCGTGGGGAAAACTTTCTGAGACGTCAGAGAAACAGTGGAAGGGAAATTCAATAACACCATGTTTAATAGAGTGTTAATATCACCTTTTCATGATTTTTCATCGCTGTCATGTGGCTGTCACATTAATTTGAATCTGCGTTGGCGAAAGATCGAACATCAATATTTTTATCCACAGGTTATGCCGATATGATGAGCAAAAAAAGCGTAAAAGCGGTGTAAATCGCTGACGTCAAGGCTGTAAATCGAAACAGTATTCTCACGGCAGATGAGTTATCCCACTTTTCTGTGGATAACAGGGGGTAAGATCCTGTTTATTGTCGCTGGTAACCAGAGCATAACCCGACAGCGGGTAAAAAAAACGCCGCGCCGTAAAAACAAAAAAACATGATTTATCATGCTATTATTCCGCTTGTACACAATGTCCTTGGTAGCACTGAAGGTGATATGACGTTTTTTTATACGGCAACCGGGAATTATCCATGAGCCAACATTTCCCTCCGGTTCCTCCACCGGAAAATGAAGCCCAACTTCTGGAGCGCGCCCGACAACTGGCTGGCTTTACGCTGGCAGAACTGGCACAACGGGCACATATTCCTGTTCCCCGCGATCTGCGTCGGGATAAGGGCTGGGTCGGCATGTTACTGGAGCGCCATTTAGGTGCCACTGCGGGCAGTAAGCCAGAGCAGGATTTTGTCGGCATTGGCGTGGAGCTGAAAACCATTCCTGTCGATGCGCTGGGACGCCCCCTGGAAACCACCTTTGTCTGCGTGGCTCCACTTACCGGTAATAGCGGCGTGGTATGGCAGACCAGCCATGTCCGTCATAAGCTGGACAGGGTGCTGTGGGTACCGGTAGAGGGTGAGCGTAGCATACCGCTGGCTGAACGCCGGGTGGGTGCGCCACTGTTATGGAGCCCGAATCAGGAAGAGGAAGCACAGCTTCGTCAGGACTGGGAAGAACTGATGGATATGATTGTGCTCGGCCAGGTTGAGCGGATTACGGCACGGCATGGCGAAGTGTTGCAAATCCGTCCCAAAGCTGCCAACAGCAAAGCGCTGACCGAAGGCATTGGCGAAAACGGCCAGCCTGTGATGACCCTGCCGCGCGGTTTCTATCTGAAAAAAACCTTTACTGGCCCTTTACTCGCGCGCCATTTCCTGCTGTAAACCCGTGTTCAGTGCCAGAGTGATGGTCGGTGAGAGCCGCAAGGCGCAGTGTGGAAACCAGCCTGTCTGCATTAATGTGCGGGCCGATGCCAGCGAAATAGGGTGCACATATAGCTTCTGTTGCCCAGGTTGAGTATCCTCTTCGTTTAACTTCTGTTTAGGATGCAATATTGCTATGTTTGCGTGGATTACAGATCCTAATGCCTGGCTGGCACTGGGTACGTTGACGATTCTGGAAGTCGTCCTTGGTATTGATAATATTATTTTCCTCTCGCTGGTTGTGGCAAAACTCCCTAAACATCAACAAAATATCGCACGCCGACTGGGGCTGGCTGGTGCCATGCTGATGCGGCTTGGCCTGCTGGCTTCCATCGCCTGGGTTGTCCGTCTGACCAATCCACTGTTCACCCTGATGGATCACAGCTTCTCCGCCCGCGACCTTATCCTGATTTGCGGAGGACTGTTTCTGCTGTGGAAATCAACTCAGGAAATAGACGAAACCATTGAAGGTAGCGAGAGTGAAAAGCAAACCAATGTCCACTCTTTTGCCGGGGCAATCGTGCAGATTATGCTGCTGGATATCATTTTCAGTCTGGATTCGGTGATCACTGCGGTAGGACTTTCCGACCATCTGTTTATCATGATGGCCGCGGTGGTCATTGCCGTGCTGATCATGATGTTTGCCGCCCGCAGTATTGGTGAGTTTGTTGATCGTCATCCGTCGGTCAAAATGCTGGCGCTGGCATTCCTTATTCTGGTTGGCTTTACCCTGATCCTCGAAGGCGTCAATTTCCATATATCCAAAGGCTATATTTATTTCGCCATGTTCTTCTCAATGGCAGTTGAATGCCTGAATTTATTACGAAATAAAAAAAATCACGCCTGATTTACGCTGTCCGGTGATTAGATTTGTAATATCACTTTACGAAAAAAAGTGAATCCGGCGACTGTCGGGCACCTATTATCAGAGTGTTACGATTAGCAAATGGTGCTATATGCGTTATCAATAACCAAATAAATAGCAGGCAATGGGAGTGGTATATGAAGTGGATAGTTAGCGCGGTTGCATTGACGCTGGTTACGCTGGTCAGCGGATGCAGCAGTGACTATGTGATGGCAACGAAAGACGGCAAAATGATCATGACCCAGGGCAAACCTGAGATTGATAAAGAAACGGGGCTGGTAAAATATACCGACAACACCGGCCATGTTTTACAGATTAACGGCGATGAAGTTTCATCGATTGTTGAACGTTAACCGCTCTGTCCCCACCCGTATCTGTCGTGCGGGTGGCGTGAACGCATTTCCCGATAAATCCCCTCTTCCCCCTCCTGCCATCGACGGTTATAGTCAAATGTCGGATCTGGTCGCTCTTAAGCTGGCTGTCAGCTTTCACACTTTTTAATAATGAAAAAAGGAAGTCGGCAAATGCACTATCATCGTATCCCCCACAGTACGCTCGAAGTCAGTAGCCTGGGGTTGGGCACCATGACGTTTGGTGAGCAAAACAGCGAAGCCGACGCCCATGCCCAGCTGGATTTGGCACTTCGCTGCGGTATTAACCTTATAGACACCGCTGAAATGTATCCGGTGCCGCCCCGGCCAGAGACGCAGGGCTTAACCGAAACCTATATCGGCAGCTGGCTGAAGGCCAGAGGTAACCGCGAAAAAATTATCCTCGCCTCTAAAGTGTCGGGACCATCCCGTGGCGCTGATGCTGCAATTCGTCCAGGCCAGGCACTGGATCGCAGGAATATCCGTGAGGCACTTGATGCCAGCCTGAAACGCCTGAACACAGATTACCTCGATCTTTACCAGCTTCACTGGCCACAGCGCCAGACCAACTGCTTCGGCAAACTGAATTACACCTGGAGCGACAGCAGCGTTCCCGTCACCCTGCTGGAGACGCTGGAAGCCCTGAATGAGCAGGTACGGGCAGGTAAAATCCGCTATATCGGCGTATCGAACGAAACGCCGTGGGGGGTAATGCGCTATCTGCAACTGGCGGAAAAACATGAGCTGCCGCGCATCGTCACTATTCAGAACCCGTACAGCCTGCTTAACCGCAGTTTTGAAGTTGGGCTGTCAGAAATCAGCCAGTTTGAAGGTGTTGAGCTGCTGGCCTATTCCAGCCTGGCATTCGGTACGCTGAGCGGTAAATACCTGCATGGTGCCACACCGGCTGGAGCACGTAACACGCTGTTCAGCCGTTTTACCCGCTACAGTGGCGAGCAGTCTCAACTGGCGATTGCGGAATACGTCACGCTGGCGAAGCAACACGGGCTTGATCCTTCACAGATGGCGCTGGCCTTTGTTCGCCAGCAACCCTTTGTCGCCAGCACCCTGCTCGGAGCAACCACTCTGGAACAGTTACAGACCAACATTGACAGCTACCACCTGACGCTCGACGAGGAAGTCTTGCAGAAGCTGGAGGCCATTCATCAACGCCATACTTTCCCTGCGCCATAAAGTGGTATGGCGGTAAGTAATAAAGCCGGAGTCATCGCTCCGGCTTTGTTAAACCGCAGTCCGCGACCGCCATCATCAGGCACAGGGGCAATCCCGCCGTCAGCGTGGTTTTTGTTTCGCTTTCCACTGCCAGCCCCACAGCAGCGCTATCGCAAGCGCGAATAACGCGCCAAAACCGATGCCGGTGGCCACCGCCGTCGCGCCCAGCCTGATCGCCAGCGAATAAAGTCCCAGCATGAACAGCATCGCGGTGTTTTCACCAAGGTTCTGGACCGCAATCGCATTGCCTGCGCCAACGCTTTCTTTACCACGAACCTGTAAAAGCGCGTTGAGCGGCACCACAAAAAAGCCTCCCAGTGCGCCAATGGCAATCAACAGACCATAAGCACCCGCCGCCGTGTGTTGCAGTGAGAAACAGACTACCGCCACACCGATCAGCATTCCCGCAGGCATACAGCGGCCAATGGTTTTCAGCGTCACCAGCTTCGCAGCGGCAGCCGCGCCAATAACGATGCCAATGGCGACCATCGCATTCAGCAACGTAGGGGTTTTGTTGTCAGCGATCCCCAGCGCCACCGGCACCCACAGCACCAGCAGAAAACGTAGCGTCACACCGGCCCCCCAGAACAGGCTGGTGCCCATCAGCGAAAAGCGGGTCTGACCGTCCCGCCACAGTACGCCACAGGCACGAAAGAAACTGGATGACATCTGTAACGGATGCCATGTTTGCCCAGGGCGCGCCGCTGCCAGCGAGGGGATCAGCACATTGGCCATCACCGCCAGTCCATAGGAAATAACACAGACCACCAGCGCGGCCAGCAGATTCCAGTCCGCCAGTAAGCCACCAGCAACAGAGCCAGCCAGAATGGCGGCAATGGTGGAAGACTCCATCAGGCCATTGGCTTTCACCAGGGTGTTGCCATCTGAAATCTCGCCCAGAATGCCATATTTCGCCGGTGAGTAAGCCGCCGCACCCACCCCCACCAGACCGTAGCCAAGAAACGGATTGAAGCCGAAGCAAATAACCAGCGCCCCAAACAACTTCAGCCCATTGGCGAACATCATTACCCGACCTTTGGCAAAGCTGTCGGCAATCTGTCCGACAAACGGTGCCAGAATAATGTAGGTCGCCACAAACACCATCTGCAAAACCGGCTGGCTCCAGTCCGGCCATACCTGCTGTTTCAATACGGCAAGCGTGGCGAACAGCAGGGCATTGTCGCCAAAGGCCGAGAGAAACTGGGCGGTGACCACCGCCATCATACTCCGTGACAGCAGCCTCTCGCCGCTAACAACATTATGCATCGTTCTGATTCTCCGGCTGTTCAGCCATGCTTTTCAGTTTGACAAAATCGGGCTTGCCGCTGCCCAGCAACGGCAACTGTTTCAGGAAACGGATATCACGCGGCACGGCCAGTTCCGGGCAGCCAAGCTTCCGGGCAGCCCGCTGTAGAGCATCCCGTGCCAGTGTCGCGTCAGTGGTAAACAGCACCAGCGCTTCACCGCGCTGACCATCGGGCTTCACGACAGCAGCATGTTGTTTCTCCGGGGACGCTTCCAGCGCAATCTTCTCCACCGTTTCCAGCGAGATCATTTCACCGGCCATTTTTGCGAAACGCTTTACCCTCCCCTGGATCTGACAAAACCCCTGGGTATCAACGCTGACAATATCGCCGGTGTCGTACCACCCGGCGTCACTGCGGCCTTCACCGTTGTCCGCCTCCGGCGCTTCCAGTACGCCAGGATTGTCGACACGCAGGTAGCCTTTCATGATATTGGGACCACAAAGTTGCAGCCGCCCTCCCTGCTCTATGCCCGGCACGGCGATCAGCCGGAAATCCATCCCCGGCAGGATACGGCCAACGGTGTTGTTTTTTGCCGCCATCGGGACATTAATTGCCACCACCGGCGCACATTCCGTTACGCCGTAGCCTTCCAGAATGCGAATACCAAACCGATCCATCCAGGCCTGTCGGGTGGCGTCCTGAAGTTTTTCCGCCCCCGCGACCACATAGCGCAAACGGAAAAAATCGTATGGACTGGCATAGCGGGCGTAGTTAGCCAGAAAGGTGGAGGTGCCGAACAGCACCGTACAGCTCCGGTCGTAGACCAGCTCAGGCACAATGCGGTAATGCAGTGGGCTGGGATAGAGAAACACCTGCGCCCCGGTCATCAGCGGGGTGAACAGTCCTACGGTCAGACCAAAGGCATGGAACAGTGGCAGGGCTGACATAAAACGATCGCGCGGAGTAAAGTCAGCCACCGTGCGGATCTGTTCGACGTTTGCCAACAGGCTTTTATGCGAATGCACCACCCCTTTTGGATGGCCTTCTGAACCCGAGGTAAACAGCACCATCGCCGCCTCTTCCGGCTGCTGCGCAACGGCGGCCTGCAGCGGAAAAGCCAGCCTGCTCAGCACCCACAGCTTATCACCCAGCGTGACGGTATCTTTCAGATCTTCAAGGAAAACCCATTTTACCTGGCTTACCCCTTCCGGCAGGTGCCACAGCTTACCTTTGTCGAGGAACTGCCGTGAGGTGAAAACCGTTTTCAGGCCGGTCGCCATCGCCGCACTGCTGATGCCATTCACGCCGGCCGTATAGTTCAGCATCGCAGGGATGCGTCCGCGCATTGATGCGCCCAGAATCGCCGCCGCCGTCACCGTGGCATTGGGCAGCAGTAAACCAATATACTCACCGGGGGCCGTGTAACGTTCCAGAATGCGCCCCACGCCAAGGGATTTTTTCAGTAATCCGCTGTAGCTGTCCACGGCAAAACTGACATCCTCTATGCAGGGTTTGAACCAGCCATAGCGCGTGCGTGCAGCCAGAAACGCCTGATACAGCGTCTCGCGCGGACGTACTGCCATGCGGGCTTCCATCATAATATGATGCAGGTGTTCTCCCGCCAGTTTGCGCCGTTCGCGCGCGCTGTTCGCTTCCGGCATCGGCAGCGTGGTGGCTGGCAGCACCGTCAGGGTGATACGGGGAAACAGACGACGTTTACACACGCCGGCAAGTCGGCCAAAGAGTGAAAACTCCGCGCCCTCAATTCTCAGAGGGATAACCGTCGCCTGCGATTTGGCCGCCACAAACCCCGCACCATCGTATATTTTCATCAGCGCCCCGGTCACGGTGATTCGCCCTTCAGGGAAAATCACCACCGGACGTCCCTGCCCGATCATCTTTACAAGATATTTCACCGACATCGGTCTGGTCGGATCGAGGGGAACAAAGTCAATCAGCTTGCTCAGGCAACGCATATACCACTGCCTGCTGACCGAAGAATACACGGCAAAAACCGGTTTCACCGGCAGGAAAACCGCCAGTAAGATACCGTCGAGAAAAGACATATGATTGGGGACGATCAGGACTTTTTCTTTTGATAAACCCGACAGGTCACCGTTCAGGTGGGTGCGAAAACAGAGTCTGAACAACAGACGAAGAAAAGAAAAAAGCATGCCAACTCCATGAGCTTAAAAAAGTTGGCTATAACGATGCAGGATAGCAGGGGATAACTCAATGCACGGCAACGAAAAATGTAACGTTCGCCGCCAGTGCGGGACAAAAACTGGCGGCGTGTCACGCAGCGTAATCTTCTGTTGACAGGCCTTCCTGCGCTGGCTGACGCTGATTCAGGTATTAAACCAGGTTACTTCGGCAGGTTTTCCCCCTGCCAGCCGCCGCCCAGCGCGGCGATCAACTGGACGCTGGCTACCCATTGCGTACTTTGTAACGACAACAGGCTCTGCTGCGCACTGAGGCTGGTGTTTTCGGTTGTCGCCACGTCGAGATAATCAATCATGCCCGCCTGGTACTGATTGTAAGTGACGCGGGCAGACTCTTTCGCTGCGTCAGTCGCCCGCTGCTGCGCCAGCATCTCCTCCTGCAGGGTGTGTAGCTCAACCAGATAGTTTTCCACTTCCTGGAAGCCGGTCAGTACCGCCTGCCGATAGCTGGCCACATCCGCATCATAACTGGCCCTGGCCTGAGCCACTTTGGAGGAGGTTGCGCCAAAATCCAGAAGCGTACCGCTCAGCTCCGGTCCCAGCGACCAGACGCGATTAGGCAGAGAGAGAAGGTTATGGAACGACGAGCTGGTATAACCCCCGGAAGCACTTAGCGTAAGGTCGGGAAAATACCCGGCGATAGCCACGCCAACTGCCGCATTGGCGGCGGCAACATTACGCTCCGCATAGGCGATATCCGGTCGGCGTTGCAGCAGTTCAGACGGCACCGACTGCGGGATCGCGGGCAGCGTAGCGTCAAGCTTCGCCGCTGGCAGACTGAACTCTGCCGGGGTTTTGCCAATCAGCATGGCAATAGCATGTTCGGTTTGCGCTCGCTGCCAGCTCAAATCCAGCGCCGATGCACGGGCGCTCTCCAGCTGCGCCTGCGCCTGTGCCAGGGTAGCGCGGGATTCGCTGCCCGCCTGATATTTGTTGTTGATGACGTTCAGATAACGCTGATAGGCATCCACACTCTGCTGATACAGCGCAATTTGCTGATCCATAATCCGCAGCTGGAAATAGTCCTGCGCCAGTTCAGACTGCGCACTCAGGGTAATATTGGCCAGCTCGGCCGCGCTGGCCTGCGCGCTGGCGTTGTTCTCTTCGAGGGTACGTCGGAGCTTGCCCCATAAATCCAGCTCCCAGCTGGCACTGGCCTGCAACGAATGACTGTTACTGGTGGTACGTTGCCCGCTGGCAGTACTGGCCGTTGTACCACTGCGTGTTGAGGAGCCACTCCAGGTAGCGCTGGGGAACAGATCGGAGCGCGACTCCCCCACCAGCGCCTTTGCCTGGCGATATTGTGCTTCATACTGCGCAACGTTCTGGTTAGACACCGCCACCTGACGCAGTAATGAGGAAAGCGTGTGGTCATGGTAAACCGCCCACCACTCGCCTTTATTCTGACCGTCCTGCGGCTGTGCCTGACGCCAGCCTTTGGCCTCTTTGTACTGAGCAGGGACGCTGGCGGTTGGGCGCTGATAATCGGGGCCGACGGCGCAACCGCTTAACAACAGCGCCAGTAAAACAGGAGTGAGTTTGTTCGTTGTTTTCATCATCGTTTAATGGCTACGCAATCTGGCCCACTGCCGTCTGGTGGCACGGCTGGCGCGATCAAGGTAAAGGTAAACCACCGGAGTGGTGAACAAAGTTAACAGCTGGCTCAACGCCAGACCACCGGCAATCGCCAGCCCCAGCGGGCTGCGCAAATCAGCATCGCCACCGCTGCCCAGCGCCAGCGGCAGCGCACCGAAGAACGCGGCCAGCGTGGTCATCATAATCGGCCGGAAACGCATCAGACAGGCCTGGGTAATCGCCTGCTGTGGCGTCATTCCCTGCTGACGTTCTGCGGCCAGCGCAAAGTCGATCATCATAATGGCATTTTTCTTGACGATACCGATCAAAAGTAAAATGCCGATCAGCGCGATAACCGTCAGTTGCGTATCGGTCAGCAACAGCAACAGCAGTGCGCCGACGCCCGCCGAAGGCAGCGTGGAGAGAATAGTCAGCGGATGGATATAACTTTCATACAGCATCCCCAGCACGATATAGACCGCCGCCAACGCCGCCAGGATCAACCACGGCATTGACGCCGCCAACGCCGCATAGGCTTTGGCAGTTCCCTGGAATCCGGCCTGGATGGTATCGGGCAGCGCAATTTTTGCCATGGCGGTTTTGATCAACGCCGTGGCCTGTTCCAGTGAGACACCATCGGCCAGATTGAAGGCGATGGTACTGGTAGCAGACTGCCCCTGGTGGGCGACCGACAGCGGCGCGTTACCGCCGCTAAACGACGCAAACGCCGAAAGTGGGATTTGGTCGCCGGAATCATTCACCACAAACAGCTTATTCAACATCTCAGGGTCACGGGTGTAGGCATCCTGCAACGACATCACCACATGATACTGATTGAGCGTTTTATACACCGTGGCCACCTGACGCTGGGCGAAAGCGTTATTCAGCATCGTATCCAGCATACTGACGTTAACACCAAGCCGTGTGGCGCGGTCACGATCAATATTGATCATCACCTCCTGACCGCCCGTCTGAGAATCTGAGTCAACGCTGGTCAGTTGCGGAATGGCTTCCAGCGCCGCTTTTACTTTCGGCGTCCAGATGCGCAATGTGTCGAGGTCGTCGGCCTGGAGACTGTACTGATAGCTGGCGTTGGCGCTACGGCCCCCCATGCGAATATCCTGCGCCGCCATCATGAACAGCTCCACGCCGGGGATGTTTTCCGTTTTGCCGCTCAACCGGTTGGCCACTTCTGTCGCCGTGGCGTCACGCTTGTCAAAATCTTTCAGATGCACAAAGAAATTGGCGCTGTTGCGCGAGCCAAACATACCGCTGCCCATAGAGGCCATCACCCCATCCACCGCCGGGTCCTGCTGGATAATCCGGGCAAACTGCTTAAGCTTCGGCTCCATTGCCTGGAAGGAGATATTTTGATCGGCCCGCAACGCGCCCATCAACAGGCCGGTATCCTGATTGGGGAAAAAACCTTTTTGCACTACCGAATAGAGGAACACGTTCAGGATAACCGTTAGCACCAGCGTCAACAGCGTTAACCGCTGATGACGCAACACCCAGTTCAGCCCTTTCGCATAGGCGGCCAACAGCCGGTTCAATCCATTCTCAATCCACTGATACAAAGGATGTGGACGCACGGTCACTTTTGGTCTGGGCTTCAGCAGCCTGGCACACAGCATCGGCGTCAGACTGAGGGAAACCAGCATTGAGATAACCAGCGATACGGTCAGCGTAATGGCAAATTCGCGAAACAGGCGTCCAACAATACTGCCCATTAGCAGGATGGGAATGAACACCGCCACCAGCGACAACGTCATCGACAGTACGGTAAAGCTGACTTCCTGTGCTCCCTTCAGTGAAGCCCGCAGAGGACTCAGTCCCTCTTCGATGTAGCGGGTAATGTTCTCCAACACCACAATGGCGTCATCCACCACAAAACCGGTGGCAATAATCAGCGCCATCAGCGACAGGTTATCCAGGCTATAGTCCAGCAGATACATCACCGCACAGGTGCCAATCAACGAGACCGGCAGCGCCAACGCGGGGATGATCACCGCCTGTAAATTACGCAGGAAAACAAACACCACGCCAATCACCAGTATCATGGCGATCAGCAGGGTTTCTTCGGTGTCATACAGCGAAGCGCGCACGGTGGGGGAACGGTCCACCACAATCTGCAATTTGACATCAGCGGGGAGATCCTTTGCCAGCTCCGGTAGCTGTGCTTTAACCGCATCAATGGTTTGCAGCATATTGGCGCCGGCCTGCCGGGTTACGCCCAGCATCACCGCCGGCATTCCGTTGTAGTAACCAACGTTGTATTTGTCCTCCACTGAGTCATACACCGTCGCCACATCACTGAGACGAATGGCTTTACCGTCCTGATAGCTTACTATCAGGTTGCGGTACTGGCTGGCCTGATCCAGCTGACCATTACTGTCCACCACCCACGATTGCTTACTGCCCTGTAAAATCCCTTTAGGCAGATTGGTGGTGCTGTTGGCAATCGCTTCACGCACTTTGTCCAGCGAGACACCAAAATGGGTCAGCATTTGCGGTTGCAGGTCGATTCTTACCGCCGGTAAGGCGCTGCCCATCAGCGAAACGTCCCCCACCCCTTTGACCTGAGCGATTTTTTGGTCAATTTTGCTCTCGGCCAGATCGTACAGATAGCCCTTCGAGCGCGTTTTGGACGTCAGCGCCAGCATCACGATCGGCGCATCGGCCGGATTCGCTTTGCGGTAGGTCGGCAGTGACGCCATGCTGCTTGGCAACAGGCTGCGGGCCGCGTTGATCGCCGCCTGTACGTCTCGCGCTGCACCGTTAATGTCACGACTGAGATCGAACTGCAAAATAATGGTGCTCGATCCCTGCGAGCTGCTGGAGGTCATTTCGGTGATGCCGGCAATCTGCCCCAGCGATCGTTCCAGCGGCGTCGCGACCGTCGCCGCCATGGTTTCCGGGCTGGCGCCAGCCAGACTGGCGCTGACCATAATGGTAGGAAAATCCACCTGTGGCAGCGGGGCAACGGGCAACAAACGGTAGCCAAGCGCCCCCAGCAGCAACAGGGCCAGCGTCAGCAATAGCGTGGCGACAGGCCGGAAGATAAACAGACGGCTGATATTCATCCGCGCGCCCTGCGTATCCGGCGACGCCCGCGTTCCGCCAGACGGTCAAACCACAGATAGATAACCGGCGTCGAGAACAGCGTCAGTACCTGACTGAAGATCAGTCCGCCTACAATTACCAGCCCCAGCGGCTGACGCAGTTCCGCACCGGAACCGGATGCCAGCATCAGCGGCAGCGCGCCAAGCAGCGCCGCCATGGTGGTCATCAGAATCGGCCGGAAACGCAGCAGGCAGGCCTGATGTATCGCCTCTCTGGGACTAAGACGCTGCGTTTTTTCCGCTTCCAACGCAAAATCGATCATCATAATCGCGTTCTTTTTGACGATGCCAATCAGCAGGATCACCCCTATCAGCGCAATCAGACTGAATTCGCTGCCTGCCAGTAGCAGGGTCAGCAGTGCCCCTACTGCCGCCGACGGCAGCGTCGACAGAATAGTGACCGGATGAATAAAGCTTTCGTACAGTATGCCCAGTACCACGTACATGGTCATTAACGCCGCGAGGATAAGCCACAGCGTGTTGCTGGTGGCACTCTGAAACGCCTCGGTTTCCCCCTGATAGCGCAAGGTGATGCTGGAAGGCATATCAAGACCTTGTCGGACGTCGGCTATGGCTTTTTGCGCATCTTCCAGTGAATAGCCATCACTGAGGTTGAAAGAGAGAGTAACCGCCGGGAACTGGTTCAGGCGCATATGCACCAGCGAACCGATCCGCTGGTGGATGGTGGCAACAGAAGTCAGTCTCACCATGCCGGTGCTGCTGGTGGAGGTACTGCCGGTATCTGTGGTTGTGCTACCTGAGGCAGATGACGTCGATGATGTGGAAGAGGACGCTGTGCTGTCGGACGATGTTGATGACGCCGCCAGCCAGATATCATCAAACGAGGCTGGCGACTGCTGAAATTTCGGCGCCACTTCCAGCACTACCCGGTACTGATTTGCCTGAGTAAAAATGGTGGAGATCAGGCGCTGGCCAAACGCGTTGTACAACGCGGTATCCACATCCGAGGCGGTGATACCGAAACGGGCCGCGGCATCGCGGTTCAGCTCGACATAAGCCACCTGCCCCTGATCCTGAAGATTGCTGACCACCGAGCTGAACTCCGGGCGCTTTTGCAGCGCCGCGACCAGCTGCGGCGACCAGCTGGCCAGCTTTTCACTGTCGGCATCGTCGAGCGAAAACTGATACTGGTCCGGCGTCACCTGGTCGTTCACCGTTAAATCCTGAGCCGCCTGCATATGCAGCTGAATACCCGGCACATTTTTCGTTGCCTCTTGCAACGCGGTAATAACCTTGTCAGCACGCCTGTCGCGCTGATCAAAGGGTTTAAGATTAATTTGCAGGCGACCACTGTTAAGACTGGTGTTGGTACCATCGATACCAATGGTTGATGAAAGACTTTCCACGGCCGGATCCCGCAACACGATCTCAGCCAGCTGCTGCTGACGCTTCGCCATTTCGCCAAACGAAACGTCCTGCGACGCGATGGTCACCCCCTGGATCAGCCCGGTATCCTGCGTTGGGAAAAAACCTTTGGGTATCACCAGATACAGCACCGCGGTGAGCACCAGAGTTGCCAGCGCCACCAGCAGGGTTAATGGCTGATGGTTGAGCACAACGGTCAGTAAACGGTCATAGCCAGCGACCAGCCTGTCGAAGAACTGGCCGCCTTTACGATAAAATCGGCTTTGACGTTCTTCCGGGATATGGCGCAGCAGATAAGCGCAGAGCATGGGCGTGAGCGTCAACGACACCAGCATGGAAACCAGAATCGATACCGCCAGAGTGATGGCAAACTCACGGAACAGGCGGCCCACCACATCGCCCATAAACAGCAGCGGGATCAGCACGGCAATCAGTGAAAAGGTCAGCGAGATAATGGTGAAGCCAATCTGTGCCGAGCCTTTCAGCGCGGCCTCCATTGGCGTTTCACCCTGTTCAAGCCGCCGGGAGATGTTCTCCACCACCACGATAGCATCGTCAATCACAAATCCGGTGGCGATGGTCAGCGCCATCAGTGACAGATTATTCAGACTGAACCCCGCCAGATACATTACCCCAAAGGTGCCTACCAGCGACAACGGCACGGCAACGCTTGGGATCAGGGTGGCGGCGATATTACGCAAAAACAGGAAAGTCACCATCACCACCAGCGCAATCGACAGCATCAGCTCAAACTGCACATCGCTGATCGACGAACGAATGGTCTGGGTGCGGTCAGACAGGATCTGCACTTTTACGCCATCCGGCAGCGCCGCCTGGAGCGTGGGCAACTGTGCCTTGATACCGTCCACCACGGAAATGACATTCGCACCGGGCTGACGCTGCACGCTGATGATAATCGCCGGACTGCGATTGGCCCACGCCGACTGCCAGGTGTTTTCCGGTGCCTGCTCAATATGGGCAATATCATGCAGCCGAAGCGCCGCACCGTTTTTGTAAGTCAGGATCAGATTGCCGTACTCTTCGGCAGTACGCAGCTGATCGTTGGCATCAATGGTGACCGAATGGTACTTGCCATCAAATCCCCCTTTCGAACCGTTCACATTACTATTGCTGACCAGCGTATTGATATCTTCAAGCGTCAACCCACGTGCGGCCAGCGCTTTGGGATCTACCTGAATACGGATAGCGGGCTGATGGCCGCCCGCCAGCGTGACCATGCCGACGCCGGAAATCTGCGACAGTTTCAGCGCGATGCGGGTGTTCACCAAATCCTGTACGCGGGTCAACGGCAGCGTGGAAGAGGTGGCAGCAAGGGTAATCACCGCCGTATCCGCCGGGTTGACCTTTTTGTAGGTCGGCGGGTTGGGTAAATCGCTGGGCAGCAGATTATTTGCCGCATTTATGGCTGCCTGCACTTCCTGTTCAGCCACATCCAGCGACAGATCGAGGGAAAATTTCAGCGTAATGACCGATGTGCCACTGGCACTGCTGGATGCCATCTGACTCAGGCCAGACATCTGTCCAAGCTGACGTTCCAGCGGTGCCGTAACCGATGATGCCATAACGTCCGGGCTGGCCCCCGGATACAGCGTGGTCACCTGGATTGTGGGATAATCCACCTGCGGCAGTGCCGAGGTGGAAAGGTAGCGGTAGGCAAAGATGCCGGAGATCAGCACGCCGATCATCAGCAAAATAGTGGCGACCGGGCGCGCGATAAAAATGCGTGAAGGATTCATTGCGCTTTCGCGCTCCCGCTGGCCGCCTGGCTCTGTTCTGTGGTCACAACCGACACCTCTGCGCCATCACTCAGGCGGTCGATACCTTCTGTCACCACCTGTTCACCCGCGCTCACGCCTTCGGTGATCGCCTGCTGCGTATCACCCAGTGCCGGGCCGGTTTTCACCGCTTTACGGGTTACGGTATGGTCTTTGTTGATGACGTAGACAAAACTGCCGTCGCTGCTGAGTTGTAGCGCCTGGGCCGGGATAACCGTCGCCTGTTTCAGCGTGCCGGTTTGCAGTCGCAGATTAACAAACTGGTTTGGGTAAAGCGCCTCATCCTGGTTATCAAACAGCGCTTTCAGTTCCACCGAACCGGTGCTGGTATCAATCTGGTTGCTGATAAACTGCACCTTGCCGGAAGCCAGTAGCTTACTGCCATCCTGATCGAACGCGGCGGCAGGCAGGCTTTGTCCGTTATGCAACGCACTGACCAGAGTGGGAATATTGCTCTGCGGCACGCTGAAAGTAACCGCAGCTGGCTGGGTTTGGGTGATAGTCACAATGCCGGTGGTATCGGTGGAGTTAACCATATTTCCGGCATCCACCAGTCGCAGACCGGCACGGCCGGAAATGGGCGAGGTGATGCGGGCAAAGTTGATGTTCAGTCTGGCAGCGGCGATCTGCGCCTGATCGGCCTTAATTGCCCCACTGTATTGCCCCACGGTGGCGATCTGGCTGTCCAGATCCTGACGGGATAAAGAATCCTGAGCAAATAATTTACGGTAGCGGGCCAGCGTCAATTCAGCGCTTTTCAGCAGCGCCTGATTCTGATTCAGGCTGCCCTGATACTGCGCCAGCGTAGCCTCATAGCTACGCGGATCGATTTGCGCCAGCAGCTGACCTTCTTTCACTTTCTGCCCTTCCGTGAAATAAACCTTCATCAGCTGGCCATCCACCCGGCTGGTGACCGTAACGGTGGCATTAGGGCTCACCGTACCCAGCGCCGTCAGATAGACAGGGACATCTGCGGTGGTTACCGTCCCGGCGTGTACCGGTGTCGAATCTGACATCATCATGTCTCCCGGACCGCCCGGCCCCCTTCCACCGTTGGGATGCCGCCCTGGGCCCTGTGGCCCGGTATGGCCATGAGGCCAGAAACGCCAGATCAGCAGCGTAGCGATAATAACCAGGATCAATAAAAAAATTTTTTTACGTAAAGTTGAAGTTTTCGCAGTCATTGAGATCATGAGGCTCTGGTTGAGTCAGGTCAGAAAAGTCAAAAGGCATTATCCACCACCTGAAAAGTGCAGGCCAGCAGATTCAGATCGGCCGTCATTATGGCTGAATTAGCTGATTAATTTCCATCTTCACAACGTAAGAATTCTGTAATAAAATAAGTAAATTCATAATGTTATTTTCTGACATGGCAAGAATTTACTATTTAATAACATTATTTTAAACCACAAACAAAATTATTCTGGATAGGATAGTCTACTACACAGACAGCACTAACCCTAATGCATCCAAAAAAACCTCCATTATCTAATATTTTTTAGATAAATAAAGGATATTAAATAATCTCTTGCTAATAGCCTGCAGAGTACATTCCACCCTGACCAATCAGTACAAACATCTTCCAATCTCAGCGCTCAGCCTTACAATAGAAAGATTACAAATAACAGCAGCTAAATATTGTCAAAAACATTCAGGTATCAACTGAAAACGGGTAGGTGTAACAAACCCAGCCCACACACATGGATCCACAGGTGGAAATAAAAATGATAGCAAAAAGAAAAGTTCTCATACTTATAATGTCGTCACTGCTGGCAGCATGTAGCGCTACGGGAAACAAACCTAGTTCGGTAAAAGCAGATATATCACCCACTAATGAAAAGTTAAAAACGGAAAAAGCAGAAAGCAAGCAGTGTGTTGATAACTTTGACCTACTTAAAAGCTTGAACTATCAAGCATTTACAATGTACAGAGAGCAGTTCGACAAGATTACCTCTTCACACAATTATTACAAAGAAAACGAAGTAATGATGGAACACGACCCCCGGGAATTAATTACGTTAACGCTTAACGATAAATTAAACATGATTTGCGATCGGGTCAAAAGTCAGACTTTTGTTGAAATAAGAAAAAAAATGGTGGCCGTCAGTAAGATCTGACGGCCAATCTAAAAATATTAAACTTAAACACCTTAAATATTTAAGGTGTTATTTATTCCCTTCCCGTTATTCACAAAAAATTCGTCAGTACGGTAACGTCTTCATTAAAATGGATAAATTAAATGCGCGAATTTAGATTCACGAAAGCGATAACATTCCTAATTCTATTTAATTATCTTATAACAATAGTCGTCATGCCGGTTTACGCCTCAGTAAATTCACTCAGTAATCTCGAACAAACCATGGCGGAACTGAGCAGGGAAGCGGCAAACAATATTAAGCCAGGCCCTACTGACGATAAGATCTCACCGGAAAAAGAACAGGAAATCGTGAAGGAGCCTGAAGGCTTTTTCCTTGATAAACATAATATTACCAATGAAAAAAAAGCTGAAGATAGTTCAGTAGCATCCGTAATGACTGATGCCCTGCCGCCCGCAGAAAACGAAAAAAAAGAAAATACCGAGCCATCACTCGTTCCTCTTAATGGTCTGAAACGCCTGTGGCAAATCATGGGATCCGATGAACGTACTAAAGCAGGGATCAATACGATTACCGGCATTGCCAGTGGAGTGGCAAATAATGCTGTCCGTGACTGGCTGGGACAGTCCAGCAACAGTCGGCTTGAGTTTAGCAGTAGCGGTTCGGTTAATACGGACCTGTTGCTTCCACTATGGGAAAACGCTGACAATGTCCTGTTTGGGCAGGCAGGGATCAGGCGAAATGACGAAAGAACAACCTATAACTTAGGTAGCGGATGGCGTCATTTTGTTAACGACCAGTGGATGTTAGGTATCAACGGATTCTGGGATCACGATATTACCGGAAACAACTCTCGTGTCGGTATTGGTCTGGAAAGCTGGCATGATTACCTTAAATTTGCTGCCAACGGCTATTTTCGCCTGACCAACTGGCATCAGTCTCCACTGAGTGCCATGGAAGATTATGATGAACGACCGGCAAACGGCTATGATATTAACTGGCAAAGCTGGATTCCTTTTTATCCTCAACTTGGCGCGGCCCTGAAGTTTGAGAAATATTTTGGCAAAGGCGTCATAGCTGGTAACTCGTCCGGCGTATCGGCACTCAAAGATTCTCCCCATGCGCTGACAACAGGTCTGAACTACACGCCTTTACCGTTACTCACGCTGAGTGTTGGACACAGGAACGGCAGTGTCTCTGAAACCTGGGCTGCCCTTTCACTGAATTACCGCACGGGTCTTTCCTGGAATGAGCAAACTGACAGTCGCTCGGTCGGTGTTATGCGAAGCCTTGCAGGAAGTCGGTACGATTTTGTCGATCGTAATTACAATATCGTGATGCAATACCGTAAACAAAATCTTATTTCTCTCTCCCTTCCAGCCACGCTGACGGTTGAAGCCGCTTCAACCGTCATAATCGAAAGTTCTGTTACCGCAAAATACGGTCTTAAAAACATAAGCTTTAAAGCACCGGAATTACTCGCTGCAGGAGGAAGTCTCTCACCAATTTCAGCGACTGCCGTTGCCGTGACGATCCCCGCCTATCTGAATGACAGTGAGAATGTCTGGCGGCTCACCGCGATTGCCACCGACACACATGGCAACGATTCTGATGAGGCGGAGACATTGCTTCAGGTTATCCGTTCCAGTAACACCGTGGGTTTAACTATGAACTCCATTGGCGATATCATTGCTAATGGGAGTAATGAAGCAACAGCAACTGCATTATTGACCGATAAAAACGGCGCACCGCTAAGTAACATGGCGATCACCTTCTCGCTTTCAGGCCCCGGAAAGCGCTGTATCATTAACGGCTCATCCACCTGCAAAATTACTCTGCAATCTGATACCCAGGGACAGGCAACGATCCGGTTAAGCACGGTCACTGCAGGAAACTACACGTTACTGGCAACAATGGATAACGGTAACAGCGACAGTAAAAACATTCATTTTATTGCCGACATCAGCACCGCTAAAATTAAATCGCTGGAAGTCACGAAAAATAATGTCGTCGCCAACGGCACTGACACAGCAAGCCTGGCTGTTACGGTCACGGATGCCAACGAAAACCTGGTAGCAAATCAGGCCGTATCCCTGACTGCGGCAGCGGATTTGCTTCTGTCTGCCGGCAGCGTGACCACCGGCAGCGACGGCACCGCCACCCTCACCGCCACCAGCAACACCGCGGCCACCCTGACGGTTACCGCCACCGCCAACGGCTCCACCGCCACCGCCGACGTCACCTTTGTCGCCGACCGCAGCACCGCAACGGTTACTTCACTGGAAGCAACACCAGCAAGCAATCTCACCGCTGACGGCAAGACACAATCGGTATTGACCGCCGTAGTTAAGGATGCGCAAAATAACCTTGTCAGCGGCATGACGGTGACCTTTAGTGCCGATAATCAGGCCCAGCTATCTTCCCCGAAAGCAACAACGGACAACAACGGGCAGATCAGCATAACAGTTACCAGCCGCCGTGCAGGTAATTCGGTGTTGAAAGCCACAGTTAACGATTCGACAACCAGTACGACAATCACCTTTGTCGCCGACCGCAGCACCGCCGTGATCGGCTCACTGACCGTCACCACCGACAACGCCACCGCCGACGGTAAGGCTGCTAACGCCCTGCAGGTTACCGTGGTGGATGGCAACGGTAATCCGGTGGCCGATCAGGTGGTTGCCCTGAGCGCCCCGGAAGGACTGACCCTCTCCGCCGCCAGCGTCACCACCGGCAGCGACGGCACCGCCTCACTGACCGCCACCAGCACCACCGCGGCCACCCTGACGGTTACCGCCAAAGCCAACGGTTCGTCTGCCAGCGCGGAGATCACCTTTGTCGCCGACCGCAGCACCGCGGTAATCAGTGCGCTGACCGTCACCACCGACAACGCCACCGCCGACGGTAAGGCTGCTAACGCCCTGCAGGTTACCGTGGTGGATGGCAACGGTAATCCGGTGGCCGATCAGGTGGTTGCCCTGAGCGCCGCGGAAGGACTGACCCTCTCCGCCGCCAGCGTCACCACCGGCAGCGACGGCACCGCCTCACTGACCGCCACCAGCACCACTGCGGCCACCCTGACGGTTACCGCCAAAGCCAACGGTTCGTCTG", "alphabet": "DNA"}, "features": [{"location": "[205:412](-)", "type": "CDS", "id": "<unknown id>", "qualifiers": {"locus_tag": ["ctg1_1"], "transl_table": ["11"], "translation": ["MPGGIIVENNPLRAGRFTSGEFEKWQGFPVGYTELGNTLHRYHLLGNSMIVPVIKWIGREFTARCDKQ"]}}, {"location": "[745:2173](+)", "type": "CDS", "id": "<unknown id>", "qualifiers": {"locus_tag": ["ctg1_2"], "transl_table": ["11"], "translation": ["VKDQPVQPTFLFHDYETFGQSPSLDRPAQFAAIRTDMDFNVIGEPEVFYCQPADDYLPQPQAVMITGITPQEARSKGINEAAFTRRIHQLFSEPGTCVVGYNNVRFDDEVTRNLMYRNFYDPYGWSWQHGNSRWDLLDVMRACYALRPDGIAWPENEEGFPSFRLEHLTKANGVAHQNAHDALCDVRATISVAKLVKEKQPRLYEFLFSHRNKQKIMSLIDIPQMKPLVHISGMFGACRGNTSWIAPLAWHPVNKNALITCDLAGDMTPLLELDADRLRTRLYTRREDLADASPVPVKLVHINKCPVVAPASTLRPEEAERLGIERQRCLDNLSLLRQHPEIREKVVALFAGAEPFTPSDDVDAQLYDGFFSDADRTAMNIIQQTAPEHLPALDLTFNDRRIAKLLFRYRARNFPGTLDEAEQNRWLQHRRDALNPERIQDYVQQLEDLLMQYEGDQTRQGQLKALFEYARELLS"]}}, {"location": "[2218:3586](-)", "type": "CDS", "id": "<unknown id>", "qualifiers": {"locus_tag": ["ctg1_3"], "transl_table": ["11"], "translation": ["MSLNPQTSAAVPRAKLKKSLTLLPVVMIGLAYMQPMTLFDTFGIVSGLTDGHVATAYVFALIAILFTALSYGKLVRRFPSAGSAYTYAQKAISPHVGFMVGWSSLLDYLFMPMINILLAKIYFEALVPGIPSWIFVVLLVGFMTLSNLKGIKTVANFNSVIVVLQVVVMVAIMVMVIDGVAHGEGAGTLVSSKPFWSENAHVVPMITGATILCFSFLGFDGISSLSEETKDAGRVIPKAIFLTALIGGVIFVVVSYFLQLYFPDISRFKNPDASQPEIMLYVAGKAFQFGILIFSCVTVLASGMAAHAGVSRLMYVMGRDGVFPARFFGYIHPAWRTPALNVLLVGVIALSAITFDLVTATALINFGALVAFTFVNLSVISQFWIREGRNRTLKDNVNFLLLPLCGALTVGALWVNLEESSMTLGLIWAAIGLIYLAFVTRSFRNPVPQCTEEPM"]}}, {"location": "[3575:3773](-)", "type": "CDS", "id": "<unknown id>", "qualifiers": {"locus_tag": ["ctg1_4"], "transl_table": ["11"], "translation": ["MGQHFITPAAAGKHLRDDYGAAAGLTFSATCPPMFLTKKNARLTRSFPVVQPLKVEAHGRLNHVA"]}}, {"location": "[4005:5421](-)", "type": "CDS", "id": "<unknown id>", "qualifiers": {"locus_tag": ["ctg1_5"], "transl_table": ["11"], "translation": ["MTNLVEVEDFTRHSEEKRTSAFQHEVNAYLERHPETRHVDILLNDLNGVFRGKRIPVSNLLKLEKGCYFPASVFAMDILGNTVEEAGLGQTLGEPDNICIPVEGSLVPSAADPQHLAQLLLTMRNQDGTPFDVEPRNVLNRLWQQLRNRGLFPVVAVELEFYLVDKQRDAEGYIQPPCTPGSDERNMQSQVYSVDNLDHFSAVLKEIDELAGKQGIPADGALAEASPGQFEINLHHTQNVLSACDHAVQLKRLVRQVAEKHGMNATFMAKPYEEYAGSGMHIHVSMLDAADHNAFINDDGSNSPLLKRALAGMIDLMPASMALLAPNVNAFRRFLPDAFVPLQASWGHNNRTVALRIPCGDPDNHRVEYRVAGADANPYLVVATVLAGILHGLDNQLSLPPAVKGNGHELDGNPLPTRQSDALYEFEQSYPLQKLLGERFGFVWHSCKHHELMHFERLITATEIDWMLKNA"]}}, {"location": "[5646:6411](+)", "type": "CDS", "id": "<unknown id>", "qualifiers": {"locus_tag": ["ctg1_6"], "transl_table": ["11"], "translation": ["VDTIFNKPLIGVVMCQINYQGHPTQTVHNKYSDAILRAGGVPLALPHGLMSSPELLNSALAPLSGILLTGSPSNIEPHHYGEAGTEIYADPGRDTLAFALIKAVMTRQLPLLAICRGLQELVVATGGTLHRQLHTQAGFQDHREDESLPLDQQYAPSHEVYVEPGGLLSQLVTGGGTLWVNSLHQQGIRTLGTPLRIEALAADGLIEAVSLQQHPFALAVQWHPEWQSDASALSRQLFDGFIHACEGHQKETRQ"]}}, {"location": "[6407:6965](+)", "type": "CDS", "id": "<unknown id>", "qualifiers": {"locus_tag": ["ctg1_7"], "transl_table": ["11"], "translation": ["MKEATHAHGRRLAEIRQQRGLSQRRVAELSGLTHGAISTIEQDKVSPAVSTLQKLLKVYDLSLSEFFSEAAGVNTPKVVIDEQDLIDIGSQGVSLRLIHNGNPQRTLAMLLETYQPGTTTGEKIRHQGEETGTLLEGQITLTISGQSYHLKAGQSYVIDTGNPHSFCNSSAYPCRIVSAHTPANF"]}}, {"location": "[6991:8269](+)", "type": "CDS", "id": "<unknown id>", "qualifiers": {"locus_tag": ["ctg1_8"], "transl_table": ["11"], "translation": ["MDHVKSYYAATANPHAPWPQLNDSIQCDVCIIGGGFTGLSSALFLTEAGYDVVVLEAARVGFGASGRNGGQVVNSYSRDVDVIEQRYGRESARLLGNMMFEGAAIIRDRIERYAISCDYRAGGIFAALNQRQLQHLKAQHKSWQHYGNHQLELLDRAAINREIATGRYVGGLLDRCGGHLHPLNLALGEAEAIRRHGGRIYEHSEVTGVSYDHPHRVSTAQGNVSAKYVIFAGNAYLAPHLEPRLAGRSIPCGSQIVASEPLPADRALALLPNNYCVEDCNYLLDYFRLTADNRLLYGGGVIYGAREPQDIVSLIRPKLLKTFPQLAGIKFDFAWSGNFLLTLSRMPQIGRLENGVFYIQGDSGHGVTFTHLAGKLVTEALKGAPQRFDAFARLPHLPFPGGRRFRVPLTAMGAAWYSLRDRFGV"]}}, {"location": "[8301:10557](-)", "type": "CDS", "id": "<unknown id>", "qualifiers": {"locus_tag": ["ctg1_9"], "transl_table": ["11"], "translation": ["MSQSIIHSDNKITDLKLFAIIFGVMFAYLHPAGFNGSTLQTLEQWMNMTNHMFQGTNDFLFSYGPLFWMTGGTVAQYSEFSYWISLVFMSLVASLFWFYLMRLCGYFSAWFPFVVVVFLYLYQIIIPTNFFMLTPLLLVAWYECVRKNVLNSRTVVLLAVVTGMLFYIRFVYGMTAMLSIGAYLFSKSVIDKKIKATCLFVLFSLLAYFVFGLSIFHHFHNIKDYAIVNSQLSFGNAVDMTFDNVLGGNVWLAIFVIFAVTNLFLIINYPAMVLTFNILLLVLVKLGFGRADHYPGYFVLPVSVMVMVTCFHHQKWWRGVFAITICSLIYISSVPIVAGFLPPVPFYTHENFLVSPEDRAAEKYHDYLLPNDVTQLIGAKSVDVYPYNNEFLLANKLNYRHRPLFQNFMTLTPRLDKMNQAFFESEDKPDFVLWHASTFCQGQTCNSFEGFDRKYALNEDPLTSTAVMLNYHVVKHFYVNNKPVMLLQRNTDTRFFQPPVEDNHRATFGQWITIPYSADSLVKIFPVFKLTAFARFKNTFYRGDALYVHYLMANGEEKQYRLNILNSVSGVVASPHLYSFPFHGERVRKIKFTVSSDNYFAKDFSYAWDNIPLKGINIEPSVGERLSHIEYEGEATKNLCTGVIDSAKVSTENGEPEVSIQGWLALTATGLSSPDRVFIRGTDARGEEYFITTQTVTRGDVADSFKNNALQNSGYKSWFSLPATTGDNVLSLVALKDKKLYRCDNINYHYH"]}}, {"location": "[10560:11367](-)", "type": "CDS", "id": "<unknown id>", "qualifiers": {"locus_tag": ["ctg1_10"], "transl_table": ["11"], "translation": ["MEKIICDKNWQVPDYQVKLFQEKRHSCCVVIPVINEGERITRLLSRMTAINIASLADIIIIDGGSNDGSLAEEKLINNHVRTLLIKTGPGKLSAQLRCAYAYALEQGYEGIITIDGNDKDDPEAIPRLISALQQGKDFIQGSRFIKGGVSENTPLSRYLAIRWIHAPLLSLASGFRWTDTTQGFRAYSSKMLADPRVAPFRAIFNSYELLAYLSYRAPKLGYQCGELATVRKYPKGEVPTKISSVRGNYAVFKTLLSACLGKYNPKGQ"]}}, {"location": "[11375:11732](-)", "type": "CDS", "id": "<unknown id>", "qualifiers": {"locus_tag": ["ctg1_11"], "transl_table": ["11"], "translation": ["MKWLILLLGIASNGSASVLIKLAMTPPRKFPSLSEPMAALHNWPFWLGLGLYGMAFVLYAASLAFLPLNVAHPVLTSGAVACVALLSFLIFREPFYWTTAAGIMLVIAGVILITTKVK"]}}, {"location": "[11728:12553](-)", "type": "CDS", "id": "<unknown id>", "qualifiers": {"locus_tag": ["ctg1_12"], "transl_table": ["11"], "translation": ["VTKLSFSNIAWDVSEDHQVAALLNQYQCDAIDIAPGKYFPDVVNATTEQIKATASWWRERGISVAGMQSLLFGTQGLNLFDAVDVRQRMLNHLEAVCRIAAGLGATRLVFGSPKNRDRKSLSDHEVAATAVNFFRALGDIASDYSVIICLEPNPACYGANFMITTPETAEVVQAVNHPAVRMQFDTGAVTINNEDPFQLLAQYGELIGHIHISEPGLVPPGSGQGDHDRFSQAIRRHLSSEYATIEMLATNDQPHLQSIENALAFASPHYGATK"]}}, {"location": "[12559:13330](-)", "type": "CDS", "id": "<unknown id>", "qualifiers": {"locus_tag": ["ctg1_13"], "transl_table": ["11"], "translation": ["VDALIGFTGFVGATLLKQKTFQALYRSTNIADICGQSFDTVVCAGAPGQKWLANKQPENDRACIDLLIEKIKTVKCKQFILISTVDVFKNPENIDEHSPVDEEQLQPYGLHRRELEKFVAAHFDQSLIVRLPGLVGPGLRKNIIFDFHHNNNIGNIDCRGTFQFYPMINLWYDIEIALKNKIELLHLTAEPLSVAEIAKAGFGMDCTTQLSGKPANYNMQSRYARLFSEKNGNYQYSKRETLMAVRAYAQSENKKG"]}}, {"location": "[13344:14346](-)", "type": "CDS", "id": "<unknown id>", "qualifiers": {"locus_tag": ["ctg1_14"], "transl_table": ["11"], "translation": ["MKSESFVSVVIVVQSDVEEIHPTLLGVYRVLDEHYTDFEMVIIAAGLHSTNAQAEDAILKNIPGVRIIHLSAEVSIDVALAAGLENAIGDFVVLWNPCSDPLDAIPGMVSQCRVGQDVVIGVTTRAKSLSYRFIRTVANKTLHAIGYDLPKNSTCMRCLSRRAVNAVTRVGRFHHQFFLRIQKTGYPVGIYTYVPLREAEGLGLLTSIRRLLRLMVFNSSRPLRWMSGIGFCGSLAAFIFASYSVLIHLLNGHVVEGWTSLVFFMSLLFNLQFIMMAFFGEYLGRLLDESSAQSEYAVVYERHSDVMLNTDRVNVLSEAVSPENNRVQTGRNN"]}}, {"location": "[14345:15470](-)", "type": "CDS", "id": "<unknown id>", "qualifiers": {"locus_tag": ["ctg1_15"], "transl_table": ["11"], "translation": ["MAVSKHANIVIAGGGFFGLYIAEQLALKGCHVTLYEMAKSLMSRASYVNQARVHNGYHYPRSVLTALRSRISFPQFVNEFRDCIESDFGKYYLISSHLGKVSASQFRQFCARIGAFCENAPAKVQRLVNPAMIDAVYTTTEYAFNSHKLRDMMLERLQAASVNVVTEAVVTKVTQRGNGLTVRVARGSEEEEVYADHLFNCTYSRINYLLDASAIELIPFRHEMTEMCLVDVPDELKKMGFTVMCGPFFSVMPFPSTNYHSFSHVRYTPHYQWEDQTNAPYHDARQKYDSSHKASAWRYMIADAQRYIPSLSECQYKESIWEVKTLLPRSDSDDSRPILFKANHGLQGLHCIMGGKIDNIYDALAEIERVIRLS"]}}, {"location": "[16648:17473](-)", "type": "CDS", "id": "<unknown id>", "qualifiers": {"locus_tag": ["ctg1_16"], "transl_table": ["11"], "translation": ["MKRIAIVGLGWLGMPLGLSLMARGWQVTGSKTTPEGVEAARMCGLEACCLKLTPELICDADDLNTLLNADALVITLPASRTAQGGEAYLLAVQQVVDSALANGIPRIVFTSSTSVYGNGGVMKENSPLEPVTAAGKTLKALETWLHQLPGTSVDILRLSGLVGPGRHPGRFLAGKTDLTEGNHGVNLVHLEDVTEAIALLLQTPKGGHIYNLSAAEHPARNLFYPAVARQLGLPAPTFCVQEATTVGKIIDGSKICRELGFEYQHPDPAMMPLQ"]}}, {"location": "[17872:18772](+)", "type": "CDS", "id": "<unknown id>", "qualifiers": {"locus_tag": ["ctg1_17"], "transl_table": ["11"], "translation": ["MLDNTRLRIAMQKSGRLSDDSREMLARCGIKINLQQQRLIAFAENMPIDILRVRDDDIPGLVMDGVVDLGIIGENVLEEELLTRRAQGEDPRYFTLRRLDFGGCRLSLAMSVDDKYTGPQCLQNARIATSYPHLLKKYLDKQGVAFRSCLLNGSVEVAPRAGLADAICDLVSTGATLEANGLREVEVIYRSKACLIQRDGEMPAAKQELIDKLMTRIQGVIQARESKYIMLHAPSDRLEDIISLLPGAERPTVLPLAGDKSRVAIHMVSSETLFWETMEKLKTLGASSILVLPIEKMME"]}}, {"location": "[18775:20083](+)", "type": "CDS", "id": "<unknown id>", "qualifiers": {"locus_tag": ["ctg1_18"], "transl_table": ["11"], "translation": ["MNDFATPIDWQKCTAQQQQSLLTRPAMTASENIARTVRDILAKVKTQGDEALRHYSATFDKTQVAALRVTEQQIAEATARLGDEIKQAMVVAVGNIETFHLAQRLPPVDIETQPGVRCQQVTRPVASVGLYIPGGSAPLFSTVLMLATPARIAGCQRVVLCSPPPVADEILYAAKLCGVEEIFQVGGAQAIAALALGTESVPKVDKIFGPGNAYVTEAKRQVSQRLDGAAIDMPAGPSEVLVIADENATPDFIAADLLSQAEHGADSQVILLTPSSPIAAAVAAAVEQQLSALPRAETARKALESSRLIVTKDLEQCVEISNRYGPEHLIIQTRNARDLVENITSAGSVFLGDWSPESAGDYASGTNHVLPTYGYTSTCSSLGLADFQKRMTIQELTREGFSALAPTIEILAAAEQLIAHKNAVTLRVNALKEQK"]}}, {"location": "[20079:21171](+)", "type": "CDS", "id": "<unknown id>", "qualifiers": {"locus_tag": ["ctg1_19"], "transl_table": ["11"], "translation": ["MSTPIEQLARANVRALIPYQSARRLGGKGDVWLNANEYPLAVPFNLSQQTLNRYPECQPKQVIERYAAYAGITTDRLLVSRGADEGIELLIRAFCEPGNDAVLFCPPTYGMYSVSAETFGVEYRTVEAQDNWQLNLPAIAQKLDGVKIVYVCSPNNPTGNLINPDDIRQLLEMTRGKALVVADEAYIEFCPQATLSGWLNEYPHLVILRTLSKAFALAGLRCGFTLANAEVITLLMKVIAPYPLATPVADIAAQALSDEGLALMREHVATLIANREKLIADLRNCPCVEHVWNSDTNYVLARFSASATVFKTLWDQGIILRDQNKQPGLSGCLRISVGTREECDRTVDALRAMPAASVSLEQA"]}}, {"location": "[21167:22235](+)", "type": "CDS", "id": "<unknown id>", "qualifiers": {"locus_tag": ["ctg1_20"], "transl_table": ["11"], "translation": ["MSNKVLFIDRDGTIISEPPVDFQVDSMDKLAFEPDVIPALLALQKAGFSLVMITNQDGLGTDSFPQAAFDGPHNLMMQVLTSQGITFDDVLICPHKPEDNCDCRKPNTSMVTRWLTEGALDTTNSYVIGDRNTDLQLASNMGIQGLHYAKEGLNWQAISTQLTLRDRHALVERNTKETQIQVEVWLDREGDSQFNTGVGFFDHMLDQIATHGGFRMNIKVKGDLYIDDHHTVEDTGLALGEALLKALGDKRGIGRFGFVLPMDECLARCALDISGRPHLEYKAEFNYQRVGDLSTEMVEHFFRSLSYSMASTLHLKTKGKNDHHRVESLFKAFGRTLRQAIRVEGNTLPSSKGVL"]}}, {"location": "[22235:22826](+)", "type": "CDS", "id": "<unknown id>", "qualifiers": {"locus_tag": ["ctg1_21"], "transl_table": ["11"], "translation": ["MKVVILDTGCANLSSVKWAIQRLGYQPEVSREADIVLQADKLFLPGVGTAQAAMTQLHERDLITLIKACTQPVLGICLGMQLLGAQSDENGGVKTLGLIDQPVVQMKDFSLPLPHMGWNQITSQAGNHLFRGIPDGSYFYFVHSYAMPVNANTIAQCNYGESFTAAVQKDNFFGVQFHPERSGAAGARLLKNFLEI"]}}, {"location": "[22831:23569](+)", "type": "CDS", "id": "<unknown id>", "qualifiers": {"locus_tag": ["ctg1_22"], "transl_table": ["11"], "translation": ["MIIPALDLIDGKVVRLHQGDYGQQRDYGSDPLPRLQDYQAQGAGVLHLVDLTGAKDPAARQIPLLKKLLAGVSVPVQVGGGIRSREDVDALLAAGASRVVVGSTAIKQPEVVQSWFNEYGPEAIVLALDVRIDSENRKEVAISGWQEAAGITLEEVIAQFQPSGLKHVLCTDISRDGTLSGSNVALYREVSTRYPQIAFQSSGGIGSLADIDALRNSGAQGVIVGRALLEGKFTVSEAITCWQNG"]}}, {"location": "[23550:24327](+)", "type": "CDS", "id": "<unknown id>", "qualifiers": {"locus_tag": ["ctg1_23"], "transl_table": ["11"], "translation": ["MLAKRIIPCLDVRDGQVVKGVQFRHHEIIGDIVPLAQRYALEGADELVFYDITASSDGRVVDKSWVSRVAEVIDIPFCVAGGIKTAEDAAQILSFGADKISINSPALADPELITRLADRFGVQCIVVGIDTWYDSDSGKYQVNQYTGDESRTRVTTWETLDWVQEVQKRGAGEIVLNMMNQDGVRNGYDLVQLQKVREVCRVPLIASGGAGTLAHFHEAFRDADVDGALAASVFHKQIINISELKAFLIEKGVEIRAC"]}}, {"location": "[24320:24932](+)", "type": "CDS", "id": "<unknown id>", "qualifiers": {"locus_tag": ["ctg1_24"], "transl_table": ["11"], "translation": ["VLTEQQLARLDWVKTDGMMPAIVQHAISGEVLMHGYMNQQALSRTLESGLVTFWSRTKQRLWTKGETSENVLKVVSITPDCDNDTLLVLADPVGPTCHLGTSSCFSPAASDWTFLYQLEQLLAERKHADPKSSYTASLYASGTKRIAQKVGEEGVETALAATVNDRAELTNEASDLLYHLLVLLQDQDLNLSTIIDNLRQRHK"]}}, {"location": "[24999:25476](+)", "type": "CDS", "id": "<unknown id>", "qualifiers": {"locus_tag": ["ctg1_25"], "transl_table": ["11"], "translation": ["MHTFEKLTALLDSHHARYTLLEHHPTGKCEEVAAIRGTSVGQGAKALVCHVKGNGIKQYVLAVLPADQQADLSKVAAAVGGLRASLASPAEVDRLTGCVFGAIPPFSFHQELRVVVDPTLCQRNREIAFNAGLLEKSVLLDVQDYERICTFIQVNILK"]}}, {"location": "[25544:26342](+)", "type": "CDS", "id": "<unknown id>", "qualifiers": {"locus_tag": ["ctg1_26"], "transl_table": ["11"], "translation": ["MAKITLSTCLRQAAALALLTACAFATQAKIAQVRFAVDPTYPPFESKTPQGKLVGFDIDLGNALCAQMQAKCVWVESQFDGMIPALKARKFDAILSDMGITEERLKQIDFTVPLYDTKTQLIARKGAGLLPTADSLKGKNVGVEQGTVQERYARAKWQPHGVNVVPYGDQAQVESDLVSGRLDAVFTDAAQAAMGFLKHPQGKDFELAGPTVEDPIIGPGTAIGLRKGDAELKTALDNAFAEIRRNGTFDRLQKKYFASDISIKQ"]}}, {"location": "[26399:27515](+)", "type": "CDS", "id": "<unknown id>", "qualifiers": {"locus_tag": ["ctg1_27"], "transl_table": ["11"], "translation": ["MQQRHHPLLSASLGTQREIISYHFGQPSVRQVYIQAALHGDELPGVAVAWYLKKKFLALENADRLNAQITLVPVANPLALGQHWHGSHLGRFDTASGQDFNRQFPALGPALATALPEVLTDEVEHNRQCIRDAINHYFTTHKALTELESQRHTLMRMACQADLMIDLHCDWEAIPHLYTTPQAWRDIEPLARYLGSEVQLIAEVSGGDPFDEACCEPWQYLLRTLGERFPLPQGLKPVTLELRGVRDVSHSQAERDAEAIIRGLMHGGYISGDASALPALAGPAVPLAACEYLSAPHSGVVMHRRETGEWIKPGEVVAEILDPLTDRLTPLTAKHGGLLYARHWARFATAGMLITRLAGREAIREGNLLVP"]}}, {"location": "[27608:29327](-)", "type": "CDS", "id": "<unknown id>", "qualifiers": {"locus_tag": ["ctg1_28"], "transl_table": ["11"], "translation": ["MNILPYLKARREWFFESSVADSGVPVRNKTHAVILFWAAVLFYVVYQLTMQPGFVLSGEMWAEMATNYFINASAPSLLDKLFSTDAGYIPVPQRIIGLVVNQLNIPAASVPYVYTGTAIIFTGMLIGSFCLPAFRKVIRSDGLRFLVAITVLMVADFETRTYINFTYFSAFFIAIVTALALVDDTEEVPWWSWFIPVLIISKPAVLSAFPAMLLVALVSRSRFRWITVVAVVFCLGQIFQMSLSATAGTMPFRSNDITLFSKVIAAVEYFFGFLGGYILHSSHLPNHPLMLVGLLFLILSAMAIMFWRGKARALILVGLALLFFNVFLNAFALSDMWNRDMSRLQGLPVYRHIIVGFFGCVLVVAGLLAEVSERLSGNGRNRYLRHAAPVLFLVWFMATGWLISAGQISREPGSPALNNSQWQKMAEAIDSPTSPLCVPVDPVGWMYQRNCNFLKPAPTWANGTRVLTSSLSLEETPPAALSGKNLVAAAVMVRPFSSGKNTAEVRMTIKLVDGSSRYFSGSKTLKPSGGLILLTGRDVIAMKDIASVTLEFSAPVEVALSAEGSGVVWMGF"]}}, {"location": "[29351:30380](-)", "type": "CDS", "id": "<unknown id>", "qualifiers": {"locus_tag": ["ctg1_29"], "transl_table": ["11"], "translation": ["MNQPCNMTASQVTACCARLGKDPLLVQGAGGNVSWKEGEVLWVKASGTWLARAEEEAVFIPVDLAHVRSEIAAGNFAVSPKVLGDSTLRPSIETLMHALMPHRIVVHLHVIELLANLVRERCDISAIALPEEVKPVVVVDYFKPGAELARAIHDGVANAPSASIIFLKNHGVVIGAEQIEQVDHLLTILIETMKTTPMAAAVTPDVAALPETAHGDYIPLADADVHRLARDPALVNRLSADWALYPDHVVFLGPKPFVFASWAALNDFAASEPLPELVFIRDQGVFVHPAFSLAKQLQLRCYFDVLVRQKPDEKLRTLSGEQIAELLNWDAEQYRMSLSVKS"]}}, {"location": "[30376:31126](-)", "type": "CDS", "id": "<unknown id>", "qualifiers": {"locus_tag": ["ctg1_30"], "transl_table": ["11"], "translation": ["MKINNPECFTRLPDAILFDTDNTLYPYDPVHAAAQAAVRDKVVNMFSISPDEFDRAFKQARDQVKNRLKHTASSHSRLLYLQRMLEIMGLGSQVLLALDFEQTYWRTFLSNAVLFDGVKDLLDDLRLLGVPTAIVTDLTAQIQFRKVVYFGLDHYFDYIVTSEEAGFDKPHEAPFQIALEKMRPKGNCIWMIGDNPVNDILGAREKINAVTLQKVHVGVEEGTGMNTPDATFNDFSALQKLIAKLGVQR"]}}, {"location": "[31122:33177](-)", "type": "CDS", "id": "<unknown id>", "qualifiers": {"locus_tag": ["ctg1_31"], "transl_table": ["11"], "translation": ["MNKLYRHPYFFIGLAIRVALIFFIAPLAVTEWFAPFLDNSLSSLTLDPWTSWIHAGGVPLAFPYGYAMWLVFLPLTLLAKLAGAPLHYGYELTLLVADFCMLVVLNGLLPGRKRLLLVIYWLSPVVILASYVLGLNDLIPALLLVLSIFAVRRVQLKTAGVLCAAAISAKLSMIVALPFIIIYLYNNKALRQIITQFLSGLAAAAVILGLPFLFSSAGLEMLFGNPEMGKIYNVAMNLGENFSIYIVPLIYFVLMYSAWRVRRLNFDLFQTITGMAFLLIVLMTPASPGWFVWSMPFLLLYQARSGRLAGIFITVFSLIYVFSTLLVSNVQLSNGQILDLAQRFNVDGAAGDHAVSLLHTSMMIIGVVLAIRIWREEISRNDFFRLSRRPFVVGIAGDSGAGKDTLSDAVSGLFGNHSVVKLSGDDYHLWDRQKPMWQVMTHLNPMANDLEGFCSDLISLTDGKSIHSRHYDHQTGKMSRPFRIASNDIIIASGLHALYLPILRDCYNLKIYLNIDEGLRRYLKIKRDVHERGHTLEKVLTSFNKRESDSERFIRPQLGFADLALSLQPIHPRMLENLDGKQPLRLKLVVTTRHGFNELSLSRVLVGVCGLHVDIVVSDDGAEILISIEGETSAADIELAAKILCPSVIEFLDITPAWQDGMVGLMQLITLSHISQAMTKRFVK"]}}, {"location": "[33173:33779](-)", "type": "CDS", "id": "<unknown id>", "qualifiers": {"locus_tag": ["ctg1_32"], "transl_table": ["11"], "translation": ["MNLIAHRRNTISELISTDRKYGVEVDIRSHGQQMIIGHDPFASGALFDEWIDAYQHGTLILNVKEEGLEARLIALMAEKGIDDYFFLDQSFPFLVKWSNLGESRCAVRVSEFESVETALTLAGKVNWVWVDCFTQFPLSEEDARRLKDAGFKLCIVSPELQGRDAGVEIPAMAALMKARNIHYDAVCTKRPDLWEGTELTQ"]}}, {"location": "[33775:34474](-)", "type": "CDS", "id": "<unknown id>", "qualifiers": {"locus_tag": ["ctg1_33"], "transl_table": ["11"], "translation": ["MRFSLVIPCYNEAANLPLLLERCKHVVARPDVEVILVDNGSTDDSPQVLQALLPQYPGCRSIRVEVNQGYGFGIVSGLKAATGAVLGWTHADLQTDPQDALRGFDLFEKHGDAIFVKGKRYGRPLMDVVFTVGMSLFETLLLAKPMWDINAQPTLFSRAFFDSWRAAPDDFSLDLFAYYQAQQQGMKVYRFPVKFGERAHGVSHWNVNWAAKRKFIRRTVDFSLQLKKNMAK"]}}, {"location": "[34470:34875](-)", "type": "CDS", "id": "<unknown id>", "qualifiers": {"locus_tag": ["ctg1_34"], "transl_table": ["11"], "translation": ["MIKKELAIFLIVGSLTVLVDFSSYRLLVGLDIFTVNVAKAAGFLTGTLFAYFANRFWTFGHKPHQSGSAWRFILLYAVTLGTNVLCNSLALKLFANTFAPVQLAFLVATGLTACLNFLGMKLFVFRIHNPVEMK"]}}, {"location": "[34871:36617](-)", "type": "CDS", "id": "<unknown id>", "qualifiers": {"locus_tag": ["ctg1_35"], "transl_table": ["11"], "translation": ["MTAKVVFLLIQIETSHYLKYSEDGSVQIVIPMSGFGERFRRVGYNVPKPLIEIEGKPIVAHVIDMFPGESSFIFICNQDHLDNPDYRMEAILKQYCPEGRVVGIKPHKLGPVHAVRQVEAMLDPSEPVVVNYCDFTCYWDWHHFKRFVKETACAGAVPAYKGFHPHTLGKTNYAYIRETAGWMDDIQEKQPYTDNRMEEYASSGTYYFASAKVMSDAFSMMMEQNLNIGGEYYVSLAYRPLLASGQSVAVYPIQHFMQWGTPEDVAEYNVWSNVFHKAIEPAGVPPAPQGAIVIPMAGLGQRFSKEGYTLTKPLIPVSGRSMVAQAAHDLPAAEQHVFVLRADMAGYQDVAAELKALYPNAIIRTIDKVTEGQACSALIGFDALAQEGKPVSGPITIGTCDHGALYDADAFSQLVNDPATDVIVWGVRGYPNAARHPQMFGWIDAENGVIRSISVKTPLENPASDPVVLGTFTFRKADDFRRALERLIARDGRINGEFYIDSLIDDAIALGLRCALFEVDSYLCWGTPNDLRTFEYWQSCFAKWDGHPYRLELDGRVPADQLSTLTLKYQKTLPECLKAKA"]}}, {"location": "[36891:38298](-)", "type": "CDS", "id": "<unknown id>", "qualifiers": {"locus_tag": ["ctg1_36"], "transl_table": ["11"], "translation": ["MSKQQIGVVGMAVMGRNLALNIESRGYTVSIFNRSREKTDEVIAGNAGKKLAPYYNIEEFVDSLEKPRRILLMVQAGEATDKTIASLTPHLDKGDILIDGGNTFYKDTIRRNRELSDQGFNFIGTGVSGGEEGALKGPSIMPGGQKEAYELVAPILDKIAARAEGEACVTYIGPDGAGHYVKMVHNGIEYGDMQLIAEAYSLLKNALNLNNEELAKTFTAWNKGELSSYLIDITKDIFVKKDEDGQYLVDVILDEAANKGTGKWTSQSSLDLGEPLSLITESVFARYLSSLKTQRVAASQVLSGPQVKALSGDKGEFIEKVRRALYLGKIVSYAQGFSQLKAASAENNWDLNYGEIAKIFRAGCIIRAQFLQKITDAYADNADIANLLLAPYFRNIADEYQQALRDVVSWGVQNGIPTPTFSAAIAYYDSYRSAVLPANLIQAQRDYFGAHTYKRTDKEGVFHTEWLE"]}}, {"location": "[38483:39248](-)", "type": "CDS", "id": "<unknown id>", "qualifiers": {"locus_tag": ["ctg1_37"], "transl_table": ["11"], "translation": ["MAIIKFKNVGIDFPIFDAASRSIKKNFINFATGGKVGENNGKVVVSALNNLNFEIHDGERVGLIGHNGAGKTTLLRMFSRVYHPTTGEVNIEGDIGSLISISLGINPEFTGRENIYIRGALLGLRKKEIDGKIDEIIDFTDLGDFIDMPVRTYSSGMQMRLGFSVSTIFTPEILLMDEWLSVGDESFKEKAETRLSNIINATKILILASHSYELMAKVCTRILWLEHGTVKMDGKPEDILPLYFKTNLSKADLV"]}}, {"location": "[39255:39912](-)", "type": "CDS", "id": "<unknown id>", "qualifiers": {"locus_tag": ["ctg1_38"], "transl_table": ["11"], "translation": ["MAVMITTMGLVFANLFKTPLHDFLPYLTLGLIIWGFLSGCITEGCDALISAEGIIKQLPVPLHVHVLRVVWKNSIIFMHNIVIFPLVLFAVSKGVDWHILLVVPGFILLTLNVSWLLMVMSLICARFRDMTQIILSVMQVIFYLTPVIWMPKLLSHRIGTMLLNFNPFYHLMEVVRAPLLGEMPSATSWWVTAIMAVVGIAFSTLMTSKFKYRVPYWV"]}}, {"location": "[40056:41346](-)", "type": "CDS", "id": "<unknown id>", "qualifiers": {"locus_tag": ["ctg1_39"], "transl_table": ["11"], "translation": ["MKGIVRYFYNLAVKIAFYSYYTMLSFRDERKTKKFQNLVHKTDFSQGKVMLLALYEKNELRNDTLALLTEAKSQGVYIVAVNTLKLTPENYVPELIDAYIERDNFGRDFGSYQVGMKYLYDNKIADSCERLLIINDSIFFSKIGLRNFISQLYNTQVEVLGATENREISHHLGSFCISVAGDIVRKEKFENFWKSYKSSNVRPFVIKRGEFKLSQVLRSLVSTEENFKALYDVNFFERALSQDENLFKNYFNFRREGDRQYWTQMRFLSEYFESDFVLKSYYKKYLKDLDDAKNLSYDIEIIRRRKDKDDIVEEKMDFVSFATFMSGVDFDMLPHGTVLKQRLMGIYLDDFTRGSQIHNNCIALHYLGLPIIKLDLIYRGVCNFNDLLKLKDQMDASQQDEFMALMMSRLSGGKFLFGIKRKAFEWGIL"]}}, {"location": "[41375:42317](-)", "type": "CDS", "id": "<unknown id>", "qualifiers": {"locus_tag": ["ctg1_40"], "transl_table": ["11"], "translation": ["MLKDDDVSILFCSYNGEKYLKEQLDSIIRQTHTNWTLYISDDGSTDATLDIIREYQNKLPANKLVLLKGPAKGFAENFLSMLKNPHIQSRYYAFSDQDDIWLDSKLEVAIRAVKQVEKSHASEFILYGGRTTLINEREEIIGHSATFNREFKLENALLQSFSGGNTMLFSHALKSKIEKLPEGIPVVSHDWYLYLICSAFGGINIYDPEPQILYRQHSNNIVGSNLGLFSKVERLRRLYQGQFAEWNKINQLSLDFYYSELPRENQNVLDHFYSCREKSAFTRIRCFHACRSYRQSVIETYFFYIMNAFGKLF"]}}, {"location": "[42463:43012](-)", "type": "CDS", "id": "<unknown id>", "qualifiers": {"locus_tag": ["ctg1_41"], "transl_table": ["11"], "translation": ["MKVTETAIPDVKIIEPAVFGDERGFFMETWQQQKFEELVARRSFVQDNHSKSAQGILRGLHYQTENTQGKLVRVVAGEVFDVAVDMRKSSTTFGQWVGVLLSADNKRQLWVPEGFAHGFYVTSESAEFVYKCTDYYNPGHEHTLLWNDPAIGIDWPLVPGSEPLLSAKDRTGKAFSDAVYFK"]}}, {"location": "[43014:43896](-)", "type": "CDS", "id": "<unknown id>", "qualifiers": {"locus_tag": ["ctg1_42"], "transl_table": ["11"], "translation": ["MTKNKGIILAGGSGTRLYPVTMAVSKQLLPIYDKPMIYYPLSTLMMAGIRDILIISTPQDTPRFESLLGDGSQWGLSIQYKVQQSPDGLAQAFILGEEFIGEDPCALILGDNIFYGNDLNSQLEEACKKKQGATVFAYHVQDPERYGVVEFDEQGKAISLVEKPTHPKSNYAVTGLYFYDNSVVEIAKSLKPSPRGELEITDVNRIYMEKGLLSVSIMGRGHAWLDTGTHQSMMEANNFIQTIETRQGLKVCCPEEIAFRLQFIDEHQLRNLAKPLCKNEYGKYLLALAEGRL"]}}, {"location": "[43942:44830](-)", "type": "CDS", "id": "<unknown id>", "qualifiers": {"locus_tag": ["ctg1_43"], "transl_table": ["11"], "translation": ["MKILLLGKNGQVGWELQRSLAPLGTLIALDRHSVDYCGDLTNPVGIAATIDAIKPDVIVNAAAHTAVDKAESEPEMAAVLNTTAVAAMAQAAEKVGALLIHYSTDYVFNGEGETPWSEDDATAPLSVYGKTKRDGEEAIIASCSNYLIFRTSWVYAAKGNNFARTMLKLAADRDELSVISDQFGAPTGADLIADCTAHAIRQAKGQPQFSGIYHLIASGTTTWHEYASFVISAGREKGLTLKVSKINAVATTAFPTAAKRPANSRLDITKFQQRFGLTLPDWRVGVERMLTEIIS"]}}, {"location": "[44829:45909](-)", "type": "CDS", "id": "<unknown id>", "qualifiers": {"locus_tag": ["ctg1_44"], "transl_table": ["11"], "translation": ["MKILITGGAGFIGSAVVRHIIQNTQDSVINVDKLTYAGNLESIKDVSDSERYQFVQLDICDTSGLSKVMNEFQPDAIMHLAAESHVDRSITGPADFVQTNVVGTYSLLEATRQYWNALSDDKKQAFRFHHISTDEVYGDLPHPDEMTGELPLFTETTPYAPSSPYSSTKAASDHLVRAWGRTYKLPVIITNCSNNYGPYHFPEKLIPLIIINALEKKPLPVYGKGDQIRDWLYVEDHARALYKVVTEAKIGTTYNIGGHNEKKNIDVVKTVCAVLDELQPTDGRYADLITYVNDRPGHDRRYAIDAGKIQQELGWKPLETFESGLRKTVKWYLDNSEWIENVKSGAYQSWIEQNYEKRH"]}}, {"location": "[46884:47898](-)", "type": "CDS", "id": "<unknown id>", "qualifiers": {"locus_tag": ["ctg1_45"], "transl_table": ["11"], "translation": ["MAILVTGGAGYIGSHTVLTLLERGDDVVVLDNLSNASAESVNRVEQLTGKKTTFIEGDILDRACLRDLFAQHNITAVIHFAGLKAVGESTRMPLEYYQNNVTGTLVLLEEMRAAGVNQFIFSSSATVYGADAPVPYVETTQIGGTTSPYGTSKLMVEFILRDYAKANPDFKVIALRYFNPVGAHESGQIGEDPNGIPNNLLPYIAQVAIGRLEKLGIFGDDYPTKDGTGVRDYIHVMDLAEGHLKALDHLPAISGYKAYNLGAGEGYSVLEMVKAFEKASGRPVAYQISPRRDGDLAAFWADASLADKELNWRVSRGIDEMMRDTWNWQSHNPNGYK"]}}, {"location": "[47950:48847](-)", "type": "CDS", "id": "<unknown id>", "qualifiers": {"locus_tag": ["ctg1_46"], "transl_table": ["11"], "translation": ["MTKLKAVIPVAGLGMHMLPATKAIPKEMLPVVDKPMIQYIIDECVAAGIKEIVLVTHASKNAVENHFDTSYELEALLEARVKRQLLSEVQSICPPGVTIMNVRQPQPLGLANSILCARPMLHDDAFVVILPDVLLDDSTADPLRYNLAAMVARFEETGRSQVLAHHMSEADLSEYSVIKTQELLDNPGQTSQIVDFVEKPENASTLGSDLAAVGRYILSPDIWTELENLEPGAWGRYQLTDAIANLAKKQPVDAHLLTGGSFDCGRKLGYMKAFVSWGLRNNAQGLAFREEIQKILAK"]}}, {"location": "[49053:50394](-)", "type": "CDS", "id": "<unknown id>", "qualifiers": {"locus_tag": ["ctg1_47"], "transl_table": ["11"], "translation": ["VSSFKSQAIWLFGGTCFSAVLQVAQLSVLARRLEAHELGILAIINAILAVAMVLQDMGMSSYIVHRQNITRREQSTIYWVNVLLSLLTGLLLIALAWPIAHFYHIAQLTGLIMLTSLNFLVLGSLSQYQAHFIKAKRVVVLAKIEMATKLLAFLFTVGLLYLSSLTVSAVILGLFVSAALRILSMIFLGEKSWRPTFEFDKATFFSSIRYGVYQLGSQTINQLRTQADSLIVGKVMGADMLGVYSLAKELVLQPLKLVTPVINRLALPRFAEKQHEPKQLQQLFLKGTFMIMLFSSLMYLAIGILSPVIVRVLYGSAHEAVAQLIPLMLLFGMLRPMGGLTGAISQANGQTNVEFWWNVVASIIVVVVLATTWFYPNVWYVALTLSLSQVLISTFAHPFFIKPVIGIRFIPYARQWISVSVVFVGIIGLVSYYNLFVRPEWFSGVW"]}}, {"location": "[50390:51614](-)", "type": "CDS", "id": "<unknown id>", "qualifiers": {"locus_tag": ["ctg1_48"], "transl_table": ["11"], "translation": ["MKITFFTMRFPVSSETFVLNQVTYFIDQGYDVEIISVFPGDFANRHAAFDRYHLAEKTHYLLPEDTSSNAGKLKQRLKIVLPKLFSGSTLRSLNIGRYGQQSSKLLLPAIVARAKQRFTADVFLVHFGYAGALANKLRELNVLCGKQATVFHGADISRRHILDEHRMDYRNLFSQTELLLPISHLWENKLIEMGCPPGKIQVSRMGIEPEKFNFQPREGLHSPLRIISVARLTEKKGLGVAVEACRFLKAQGARFEYTIIGSGELEGALRDSIRAADLDDCVNMVGFKPQEEIKRYLDQADIFLLPSLTAADGDMEGIPVALMEAMAVGLPVVSSDHSGIPELVEHNVSGWLAPEGDAQALGALLLKLANSEVDIAPVVAAARQKVETEFNQHIAWRQLATLLEQFA"]}}, {"location": "[51618:52866](-)", "type": "CDS", "id": "<unknown id>", "qualifiers": {"locus_tag": ["ctg1_49"], "transl_table": ["11"], "translation": ["MKILLVGNHTCGNRGDGAILRGLIDSLSHARNDLEIDIISRYPVSSGYLLGQNIMPDELFLALRKGKNKLVDKVKRRLMPKIIMAHISGRGWHKMLPVPKYLRDFSDRLQAYDAVIQVGGSFFVDLYGPLQFEHSMCALLAKKPIYMVGHSVGPFQKKSFNEIANFVFSRVDSLILRESVSLDMMKQGGITTEKVVAGSDTAFLVRARQVEEPSHNLLHWQQLIASNKTIAITVRKLAPFDKRLGVTQHEYELAFARVINAMIDRGYQVVALSTCTGIDSYGNDDRMIAITLRDHVKQKDKYHVVMDEFNDLELGVLLAESHLTIGTRLHSAIISMTFGTPAVAINYEHKSLGVMNQLGLPDMASDVKSLMDGTIINKVNGILDNYDAVKQQVNNAVAEEQQRGNQITADVLTTG"]}}, {"location": "[53016:55233](-)", "type": "CDS", "id": "<unknown id>", "qualifiers": {"locus_tag": ["ctg1_50"], "transl_table": ["11"], "translation": ["MKRRELITGFSSILAALSVSSFSSQAAKKDASVSLTDVQAGDVPKEDVPIMTPETVYAMPDRFWENFSGKLYVGKVGTDPTQPGNLIDLFLRNTSGKLSKIEQPVILNKGNFQHFIADNAALIANPAHSMAVVDDGGSVLFNIPDVSRPDAASFSQRLSQPAGYQLIGEIASVNDLRKTRPLFEGAKVKLSSWHEGLEVGGGEFVGSLSSGTDDGGVNFAGEGFHWRRVVHDFNRLSLFDFGARDDGKTDTAPAIKAMYNWSVKANQPICVQFPAGTFFVKGCDFSAETSRFFRVSGAMVNFGYFPATTIISDGQSEFIFQVNSRWVEISNLIVNGRTDKQPNSQGFFNNKCPGGQFFRGASLRFENMGGTSLNLMDTLDCKIDQWYASKCTGDVIKAVWSGQKRGNWDHSTAIELSNFNAQYCTKGMVLNLDRCSQSIIHNGWIEHSENPGNISNGQWIIDALSIETCKNPLIAHNSRLNMRQTNLQAGSWIDNSLAEGAWLSAYERGSTRVESYGVAVDGSMKYNYLTSRFRIINNTNQEKWYELGNIFTPDVGDSWEIEIFGQAAFNNGTDKAVLQKVVGGNTTGGRAIISLQRKAHRAEGSWHAEGASPVVDVMIETPYDTDTRVYVKLAGWLASAGVLMKSTAKDRFTTGKCARFDSKMKEADQPSGANSHRLVQRFTLHNGKAGIGANEQGDLLMQSRPLKASEVDTSQAQGFVSMVINGQQVAVPYFALKK"]}}, {"location": "[55427:56462](-)", "type": "CDS", "id": "<unknown id>", "qualifiers": {"locus_tag": ["ctg1_51"], "transl_table": ["11"], "translation": ["MKKIVLVIKDAYSYAGTENICNFMSECLGDEHEVVIYSLEGAGQPFYPFDKVKAIVSFEGEKNPIRSAVQRISQQDFDAVFLISMGRLSVMFALYSLLSRRKKKAKSYACEHIAINSFSKPIKLLKYLFLRYYDRVIVLTAKDEKVLTQWGIPAKTIPNPVVYKNYQRTARNYQALAVGRLDFQKGFDLLLDIWRDFSATNPQWKLVIAGDGELKNELIAKANSLNISDSVAFVGKVANINDYYRDSDMALMTSRYEGLPLVLLEAKSWSLPVVAYDCPTGPQEIINNNEDGFLVAMNDRVGFIEKMNQLAHNDDLFHAMSEKTKSTALKFDGKVIQQSWLSLI"]}}, {"location": "[56583:57336](-)", "type": "CDS", "id": "<unknown id>", "qualifiers": {"locus_tag": ["ctg1_52"], "transl_table": ["11"], "translation": ["MNNQIGTVGIVIPMYNARGTVLRAVQSVLDQSWTDWRIYLINDKSTDDSLSFVQEHCRDPRITILSNEVNLGAAETRNVGLKAANEKVIAFLDSDDEWEKDKLMLQVQALAAGDDLVISHYGYKSRTKSYDVSWSKPYLMKESFVKKQFRICFSSVCYRRPSRNILFRKKGHEDFLFLYELFEQYKQARVIDRNLVNYYELSDSLSRNKNKAAKWHLELLRFIYKNNPLKVYYYYAWYMVNGVLFTLKHR"]}}, {"location": "[57403:58531](-)", "type": "CDS", "id": "<unknown id>", "qualifiers": {"locus_tag": ["ctg1_53"], "transl_table": ["11"], "translation": ["MAIYWVISYILLVFCFFELATINQLTQPKTKTIVTYFFFIGITILILLAGMRGPNSGVDDWQYLGFFHDFSRQTSMDGFAAVADVYRYENVFMLLAWVLSWFTHESYYFLLFIAFIAVSTNAWIFKKYSPLILCSLCLYSAHLFINKDMNQIRFGLSSAFAVAAICTAAGRRYFLAFVFLLLSSQSQSTGFVTVVVAPFLFIRERRYFGIMMVFAAIPLGLIGGKKLFLDSLGIVPNLGDRAMAYSGTEFDAALPVFSLANFKNIAFIIFFTLVYFRKSLIEEKDRLVYILLITYSAGAAIRIIFSDFSILGGRVGNLFLHTEPLLLAFLMTRIRNPIINFVLLAGMTTYYLAYNTLLSVQSVNGYSISPIFKFF"]}}, {"location": "[58575:59481](-)", "type": "CDS", "id": "<unknown id>", "qualifiers": {"locus_tag": ["ctg1_54"], "transl_table": ["11"], "translation": ["MKDIFFSIVIPAYNAAESIATTLDCVAAQTYQHFEIIIIDDKSSDADKLAEVVQAEKYSHLQMRLVFSEEKLFGSAARNKGVKLATGDYICFLDADDEWHQDKLKESLNTIIELEAQGRQKTIIYSQVNIIQDGQFLKVMPMQPVKKTETVAEYLFGCYGFIQTSTIVLKREYALDIQFDPKYIRHQDYDFCIRADKKGYEFVMIDRPLADYHLVSNFGSKHKGESVKYSFFWLENMKPWLTQRDINTYKAYKLPLRYKMDGKSVKATLSFVRYFFLTNAENRTYFINRLKDKIRTRLGGK"]}}, {"location": "[59589:61770](-)", "type": "CDS", "id": "<unknown id>", "qualifiers": {"locus_tag": ["ctg1_55"], "transl_table": ["11"], "translation": ["MNIKSKTPSASQEESTGWDLTHIVGQLVDHRWIIVAVTALFMLLGTLYSLFATPIYSSDAMVQVENKNANTVLNDIQSMLPSAQPMSATEVEIITSRMVIGKTVKDLGLDAFVQQNYLPVIGKGLSRLMGNKPGQLNVTQLTIPSDWEKPELVLDVTGPDSYSVSKDGTALFKGKVGQLESHAGVSMNVSIANVQPGTSFTVTKLTDLQAISMVTNNLTVADKGKDTGVLGLEYVGEDPVQISKVLNQIVTNYVDQNIDRKSAEAQKSLEFLKIRLPDVRAKLDDAEDKLNIFRRQNDSVDMSLEAKSALDSSVNIQSQLNELTFREAEVSQLFTKDHPTYRALLEKRQTLEDEQKRLNQKIGQMPQTQQEIVRLTRDVQSGQEIYMQLLNRQQELNISKASTVGDVRIVDPAETAAAPVAPKKLIVVLASMILGMVVSVGIILVKALFHHGIERPDELEERGINVYASVPLSEWQRKRDTDLIARRTPYSKSEPVNSLLALGNPTDLSIEAIRSLRTSLHFAMMEAKNNILMITGASPGIGKTFICSNLAALVGKADQKVLLIDGDMRRGYTHELLGVHNKVGLSDVLSGKTALGKEIVQQGEYGFDFIPRGQVPPNPSELLMHSRLNELLHWASINYDLVLVDTPPILAVTDASIIGKLAGTALMVVRFETNTLKEVEFSYRRFMQNGIDIKGVILNAVVRKASNAFSYGYDYYDYSYKQDAKS"]}}, {"location": "[61782:62217](-)", "type": "CDS", "id": "<unknown id>", "qualifiers": {"locus_tag": ["ctg1_56"], "transl_table": ["11"], "translation": ["MINSILVVCIGNICRSPTGERLLKAALPDIKIASAGIHAVVDHAADATASSVASEHGVSLEGHVARQLTSAMCREYDLLLVMEKAHIDLVNRINPSVRGKTMLFGHWLNQQEIADPYKKSRDAHEAVYGLLENAAQKWVNALSR"]}}, {"location": "[62232:63366](-)", "type": "CDS", "id": "<unknown id>", "qualifiers": {"locus_tag": ["ctg1_57"], "transl_table": ["11"], "translation": ["MITIKTKVLPLLITATLLSGCTVVPGSTLSTGGKDVVKQQDSDFDIDKYVNVFPLTPGLVEQLRAKPVVAKPNPGLQNELQRYEYRIGVGDVLTVVIWDHPELTTPAGQYRSASDTGNWVHSDGSIFYPYIGRVAVAGRTVQEVRSEIASRLAQYIESPQVDVSVASFKSQKVYVTGEVTTSGQQPITNVPLTILDAVNAAGGLTATADWRNVVLTHNGREMPISLQALMQNGDLSQNHLLYPGDILYIPRNDDLKVFVMGEVKQPATLKMDRSGMTLAEALGSAQGMDQAVADATGVFVIRPVKGQNRSKIANIYQLNVKDASAMVMGSEFQLQPYDIVYVTATPLTRWNRVVSQLVPTITSIYTASDNAQIIHNW"]}}, {"location": "[63624:65058](-)", "type": "CDS", "id": "<unknown id>", "qualifiers": {"locus_tag": ["ctg1_58"], "transl_table": ["11"], "translation": ["MSNIKFTSKGLLIRLFLSLSDLFFFNASLFIAIWLMSALPGNLLNEYTSQDLRLTIVTHIILSLVCIAWFWVRLRHYTYRKPFWFELKEIFRSVLIFSVIDLSITALSEWQLSRWIWVLTWLLALVFIPAGRAVVKRTLNHYKLWKRQSIIIGSGKNAEEAWMALQSEEMMGFDVVAFYDVDGSTPALELFSTPVIRTEEELWQLVDIDTQFIVAVEFEQSQYRDLWLKNLAKHNCRAVSVIPSLRGVPLYGTDMAYIFSHEVMILRVSNNLAKRTSRFTKRAFDIVGAMSILVALMPALAVLVFLVSRDGGSPIYGHERVGLNGRKFKCLKFRSMVVNSKEVLEEVLRTDPVARAEWDKDFKLKNDPRITRVGHFIRKTSLDELPQLWNVIRGEMSLVGPRPVIEDELERYAGDVDYYYMAKPGMTGLWQVSGRNDVDYETRVYFDSWYVKNWSLWNDIAILFKTVGVVLKRDGAY"]}}, {"location": "[65843:67430](+)", "type": "CDS", "id": "<unknown id>", "qualifiers": {"locus_tag": ["ctg1_59"], "transl_table": ["11"], "translation": ["MFEWILDPSILAGLLTLIVLELVLGIDNLVFIAILAEKLPPSQRDRARITGLLLALMMRLLLLASISWLSSLTSPLFIIIGHAFSARDLIMLSGGVFLLFKATMELNERLEGKDEDENPQKSGAKFWAVVAQIVVLDAVFSLDSVITAVGMVDRLAVMMAAVIIAILLMLLASKPLTRFVNAHPTIVILCLSFLLMIGFSLVADGFGYLIPKGYLYAAIGFSVIIEALNQLAQFNRRRFLIAKSPLRKRTAEAVLRLLRGGHQNAELGAENASLAADHADSQAVFNFQERMMIARVLGMGQRTVSSIMTSRHDIEHIDLSESADRIMARLDRNQHTRLVVTDNSNDPLGVVHVIDLLQQTLHSQHLDIRAVVRQPLVFPEQLTLLEALEQFRAARTHFAFVVDEFGSVEGVVTLSDVMETIAGNLPNEGQKIDVRYDIQQNTDGSWTANGHMPLEDLVVYVPLLIDDKRDYQTLAGLLMEYTQQVPKEGEQIQIGDYLFRTLLVENHRVQKVQIVPTRRGEPDYPAES"]}}, {"location": "[67458:69264](-)", "type": "CDS", "id": "<unknown id>", "qualifiers": {"locus_tag": ["ctg1_60"], "transl_table": ["11"], "translation": ["MRRFITTLAIFLVVIVAGMTSLVLLVNPNEFRDYMVEQVEHRSGYQLTLNGDLRWHVWPQLSILSGPMSLTAPGAPQPVVTASNMRLDVELLPLLSHQLAVKQVMLKGAIVRLTPDSESQRPAGAPVGPSDASPLENSPGWTFDIGQLQVADSLLIWQQRNGEQLNVRDLTLQLSQNQQRQAHLELSSRISRDQRELLMNLSAEMDLSHSPHQITAAVNRLDYQLTGPDLPKDGLKGQAKMQVEWLGDNASFSLNNLALRANDSQLDGSVSGSLGSRPQMAVMLHSPLLNMDSLLGLESSVGSNVQGMAAQRTGPAPVIAQPEGDNHASSLLNATDGKLNLKVDKMRWRGMDLDMVTLNATSKNGVLQLATFNGNAGHGSFSLPGTMDMRGPQTRVALRPVLQNIAVEPLLKAFDLPSSLSGNLSLNGDFNGNGMTVPSFRRAWKGTAELSLDNAQMNGLNFQQMIQRAVERGSNRVRGPDKTEATSNLQQIAGSATLNNGLLSFGDMRGHSTMLDYSGKGSINLSDQQADITFAVTVTQGWQGDSELVRRLQQTPVPLRIYGPWSALNYSLQVDQVLRQQLLDEAKKRLKAWSDRNQNGV"]}}, {"location": "[69329:69911](-)", "type": "CDS", "id": "<unknown id>", "qualifiers": {"locus_tag": ["ctg1_61"], "transl_table": ["11"], "translation": ["MRLCDRDIEAWLDNGQLEISPRPPAERINGATVDVRLGNQFRTFRGHTAAYIDLSGPKAEVSAALDRVMSDEIVLAEGEAFFLHPGELALAVTLESVTLPDNLVGWLDGRSSLARLGLMVHVTAHRIDPGWQGRIVLEFYNSGKLPLALRPGMLIGALSFEPLSGPAARPYNRRQDAKYKGQQGADASRIDKD"]}}, {"location": "[70017:70659](-)", "type": "CDS", "id": "<unknown id>", "qualifiers": {"locus_tag": ["ctg1_62"], "transl_table": ["11"], "translation": ["MTDKSHQCVIVGIAGASASGKSLIASTLYREVRERVGDENIGVIPEDAYYKDQSHLTMEERVKTNYDHPSAMDHSLLLQHLQMLKAGQPIDLPVYSYVEHTRTEQTIRLQPKKVIILEGILLLTDARLRQEMNFSIFVDTPLDICLLRRMRRDVNERGRSMDSVMTQYQKTVRPMFLQFIEPSKQYADIIVPRGGKNRIAIDILKAKINQFFE"]}}, {"location": "[70856:71501](+)", "type": "CDS", "id": "<unknown id>", "qualifiers": {"locus_tag": ["ctg1_63"], "transl_table": ["11"], "translation": ["VPDRALHILTYFGDSMLLIPTAAIMALMIGWKNSDRRASVWWLVAFCAAGSIVSLSKIAFMGFGIGSARFNFTGFSGHSTMSATLWPVMLWLISSRLSGCWRGFAVGIGYFIPLMVGLSRLILNFHSESEVTSGLILGFTLSTAFLISQRRTQLQGFSALQLCIALVVPLLLIGHGRIATTQQFLQRLSVQIAGIDHAWTREELLKLHQASSVK"]}}, {"location": "[71627:72212](+)", "type": "CDS", "id": "<unknown id>", "qualifiers": {"locus_tag": ["ctg1_64"], "transl_table": ["11"], "translation": ["MITETRLPPSSPVSAWANVVLLGTFSFVLTFFCSELTEMSAQVSPLWFPTTLLIVVVFRQTGKFLLLLLSGCVIGIAAASILMTGLSLRALEYPLLNLAQALLGGLLLRRLLDRKKPLDSMLCWCKMFISMGLVIPLIGGLLACWFLGRYSFHFFSIWGVSESIGMLALGPVCLLWQGVWLRKKIPPASGLKPC"]}}, {"location": "[72280:74191](+)", "type": "CDS", "id": "<unknown id>", "qualifiers": {"locus_tag": ["ctg1_65"], "transl_table": ["11"], "translation": ["MVVLLYSAVRLPRFGAFVVFLATLSMMMMMLSCNMLEIRSARSGFMTDNPWLPFLLVIIPSHLMALLMHSFREEKKHITESETRFRHAMEYSAIGMALVSAEGRWLQVNRSLCVLVGYEESELTAMTFNQITHPDDLANSQRQMDALLRGEIETYSMEKRYLRKDGKVVWVLLAVSLVRDSEKQPLYFIAQIEDFTGLKQTEEVNRLLMQRITLANEAGEIGVWEWSLKTGEMSWDKRMFQIYGMSEDGQINYLTWANSLHPADRQLAIDAFDDAIKASGPADVVFRIQTAFGIRYIHSKSTMVLDEKGDVERMLGINQDVTAVRQLTSALYHEKERMHITLDAIGEAVISTDEKMRVTFMNPVAETMSGWSQEHALGKPLGDILHITRNGDDPQTENLRLSELPQSKFTTGLDREPVLHSRSGNQFDIHFSMAPLKTQEGDNIGSVMVIQDVSESRKAMRQLSYSASHDMLTHLPNRVSFEQRLEQLLHSANDEQQTHALIFIDLDRFKAVNDSAGHAAGDALLHEISVLMQHNLRDDDFLARLGGDEFGVLLPACSLQQAQGITGDLVNAVSKYSFEWKGGLHQVGASAGITLLDGSNGNISEVMSQADLACYNAKHNGRGQHSVFPTQPFHKR"]}}, {"location": "[74289:75642](+)", "type": "CDS", "id": "<unknown id>", "qualifiers": {"locus_tag": ["ctg1_66"], "transl_table": ["11"], "translation": ["MYIGFDYGTANCSVAIMNAGVPTLIPLENDATLLPSMLCAPSRDAVSEWLFRHHQVATPDAQTQALLRRAINLNREEDIDVTPGSVQFGQAALAHYMTDPEEIWFVKSPKSFLGASGLKPQQVAFFEDLVCAMMLHIRQTTEQQLDSNITQAVIGRPINFQGMGGNEANHQAQAILARAASRAGFKQVEFQFEPVAAGLDFEATLTEETRVLVVDIGGGTTDCSMLLMGPAWHAKSDRSSSLLGHSGCRVGGNDLDIMLAFKALMPLLGQGGVTEKGIALPALPWWNAVAINDVPAQSDFYATASRKQLQDLIRDAQEPEKVKHLLKVWQQRLSYRLVRAAEESKITLSTAPQTPSALDFIAPSLATDITTASLKAAIMQPLERIQQQVKLALAESATQPDVVYLTGGSARSPILRQALQQQLPDIPLATGDDFASVTAGLARWAQVLFR"]}}, {"location": "[75742:76702](-)", "type": "CDS", "id": "<unknown id>", "qualifiers": {"locus_tag": ["ctg1_67"], "transl_table": ["11"], "translation": ["MSQEHRLLGRSGIKVPVLTFGGNVFGWTVTPQTSFSLLDALVEKGFYFIDTADVYSRWAPGNQGGESETIIGNWLKRSGKRDSIVLATKVGMEMGPGKTGLAPAYIRQSVEDSLRRLQTDYIDLYQAHRDDRDTPLQETLQTFDALIKEGKVRAIGASNYSAERLAEALKISEQQGLARYESLQPEYNLYDREGYEGGLEKVSRDNGLAVINYYSLASGFLSGKYRSAEDASKSKRGEGVVQKYLNKRGLRILSALDQVAESVHATPTQVALAWQIARPGITAPIVSVTSLAQLDELSHAATLKLSDSDIHALSDASRY"]}}, {"location": "[77106:78345](+)", "type": "CDS", "id": "<unknown id>", "qualifiers": {"locus_tag": ["ctg1_68"], "transl_table": ["11"], "translation": ["MKTTGRSRQLLPILIVVALAVAGTYWWFSHADTAPNGAPAASRPQAKGQGGHRGGSGVLPPVQATEAVTQSVPQFLSGLGTVVAANTVTLRSRVDGELTAIHFNEGQEVQAGQLLADIDPRPWQVALAQAQGQLAKDQATLTNARRDLARYEQLAKSRLVSQQEMDAQRALVSETLGTIKVDEASVASAQLNLSWSRITSPISGRVGLRQVDVGNYITSGDTNGIVVITQTHPIDLVFSLPENAISTLTAAQKGSHPVVVEAWDRSNRTLLTRGTLLSMDNQVDATTGTIKLKARFTNGDDALFPNQFVNARLKVNTLQDAIVIPAAALQMGNEGHFVWVVNAENNVSKKAVTTALEEDQKVVIAAGLDAGERVVTDGIDRLTEGVKVEVVAPQSTPLSSGKTSQPSKGSHS"]}}, {"location": "[78344:81467](+)", "type": "CDS", "id": "<unknown id>", "qualifiers": {"locus_tag": ["ctg1_69"], "transl_table": ["11"], "translation": ["MPSVSPNNHGGGLSRPFILRPVATTLLMVAILLAGILAWRVLPVSALPEVDYPTIQVVTLYPGASPDVVTSSVTAPLERQFGQMSGLKQMSSQSAGGASVVTLQFQLTLPLDVAEQEVQAAINAAANLLPSDLPTPPVYSKVNPADPPIMTLAVTSNSMPLTQVQDMVETRVAQKISQVSGVGLVTLSGGRRPAVRVKLNPQALAALGLDSETVRTAISSANVNSAKGSLDGPTRSVTLSANDQMKSAEDYRQLIVTYRNGSPIRLGDVSVVEQGAENRWLGAWANQQPAIVLNVQRQPGANIITTADSIRAMLPGLTASLPKSVNVQVLTDRTINIRASVTDVQFELMLAIALVIMIIYLFLRNVPATIIPAVAVPLSLVGTFAVIWFLGFSVNNLTLMALTIATGFVVDDAIVVIENISRYIEKGEKPLTAALKGTGEIGFTIISLTLSLIAVLIPLLFMGDIVGRLFREFAVTLAVSILISAVVSLTLTPMMCARMLSAASLQKQNRFSRASEAMFERVIAAYGRLLSKVLNHPWLTLSVALATMALTVVLWITIPKGFFPVQDNGVIQGTLQAPQSVSYANMAQRQQQVASLIMQDPAVASLTSFIGVDGTNPALNSGRLQINLRPLSERNDRIPEVINRLQREVAQLPGVDLYLQPVQDLTIDTTVSRTQYQFTLQAGSLDALSLWVPKLMAQLSTLPALQDISSDWQDKAPEAFIRVDRDTASRLGITMADVDNALYNAFGQRLISTIYTQSSQYRVVLEHDTSTTPGLASLDAIRLTGSNGTVVPLSAIASIEQRHGALSINHLDQFPSTTFSFNVSDGYSLEQAVNAITKAKRELAMPAELMTQFQGSTLAFQAALSSTVWLIVAAIVAMYIVLGVLYESFIHPITILSTLPTAGVGALLALMLSGSELDVIAIIGIILLIGIVKKNAIMMIDFALAAERERGMAPYEAIYQACLLRFRPILMTTLAALLGALPLMLSTGQGAELRQPLGIAMVGGLIVSQVLTLFTTPVIYLLFDRLAHITRRRAGREETQ"]}}, {"location": "[81463:84541](+)", "type": "CDS", "id": "<unknown id>", "qualifiers": {"locus_tag": ["ctg1_70"], "transl_table": ["11"], "translation": ["VKFFALFIHRPVATLLITVAITLAGILGLRLLPVAPLPQMDFPVIMVSASLPGASPETMASSVATPLERSLGRIAGVTEMTSTSSLGSTRIILMFDYDRDINGAARDVQGAINAAQSLLPSGMPNRPAWRKANPSDAPIMILTLTSDSYSQGELYDYASTQLAQKLAQIDGVGDVSIGGSSLPAVRVALNPQALFNQGVSLDAVRQTIANANQRRPQGMIEDRQQRWQLKTNDELKTAAEYRPLVVHYQNGATVRLEDVASVTDSVQDVRNAGMANAKPAILLMIRKLPEANIIDTVDRIRAEVPTLRTIIPASIHLDVAQDRSPTIRASLAEVEQSLVISVILVVLVVFLFLRSGRATLIPAVAVPVSLIGTFAAMYLLGFSLNNLSLMALTIASGFVVDDAIVVLENISRHVEAGMKPLQASLRGVHEVGFTVLSMSLSLVAVFLPLLLLGGVVGRFFREFALTLSVSIAISLLISVTLTPMMCARLLKTQAHQPSRRRYFDGLFSLIRQGYGRSLHWVLDHSRWALLVFVATIGMTFYLYATVPKTFMPEQDTGRLMGHIQADQSISFQAMRGKLQDFMKIIRDDEAVESVVGFTGGSRTNSGMMFISLNPLKQRSENAQQVISRLRLKLAKESGASLWLQAVQDFRMGGRESNAGYQYTLLSDSLDDLRRWEPKIRQAFAALPELADVNSDRQDKGAEMALTYDRASMARLGIKVSDVNNLLNNAFGQRQISTIYQPLNQYKVVMEIDPRYIQDIGSLALMYVMNSEGKAIPLSSFASWQPANAPISVNHQGLSAASTISFNLPEGVSLSQASEAIDRSMTSLGVPASVRGSFAGTAQLFQKTQNNQLWMILAAIATVYIVLGILYESYVHPLTILSTLPSAGLGALLALELFNAPFSLIALIGILLLIGIVKKNAIMMVDFALEAQRNGQLTARAAIFDASLLRFRPIMMTTLAALFGALPLVLTSGDGAELRQPLGITIAGGLVMSQLLTLYTTPVVYLYMDKLRRKTTRASDGVTGVS"]}}, {"location": "[84530:85967](+)", "type": "CDS", "id": "<unknown id>", "qualifiers": {"locus_tag": ["ctg1_71"], "transl_table": ["11"], "translation": ["VFRKSARTGSGKNLSSTVRWPLWIVAFGFFMQSLDTTIVNTALPSMAVSLGVSPLHMHSVVVSYVLTVAVMLPLSGWLADRFGVRNIFFSALLLFSAGSLFCVQAATLDQLIAARVVQGIGGAMMVPVGRLTVMKLVPREQYMAAMTLVTLPGQTGTLLGPALGGVLVQYASWHWIFLINLPVGLVGAVATLLLLPNLKLPPRRFDFTGFILLATGLATLTLALSGEGGPGRSPLSLCLLIPGGLFSLLFYLLYARNNDHALFSLALFRHPLYATGLLGSFTGRIGSGMLPFMAPLFLQIGMGFSPFHAGLMMIPMVLGNMGMKRIVVQIVNRFGYRNVLVFTTVALSLVVVLFPVVALLDWKWLLPGVLFMLGMVNAIRFSTMNTLTLKSLPDDLASGGNSLLSMVMQLSMSIGVTLAGLLLATFGQLGLEGIPGVRQAFIYSWLCMAVVIILPVLIFRRVPTDVTKNVVLTHQRRS"]}}, {"location": "[85966:87352](+)", "type": "CDS", "id": "<unknown id>", "qualifiers": {"locus_tag": ["ctg1_72"], "transl_table": ["11"], "translation": ["MFARLRIGITARLFMAIFSTCMLVLITMHWGIRLSFEHGFIDYIKKGNEQRLVMLSDALADQYEQHGNWDFLRNNNRLVYQILHSLEQNPDANIQLPPHGWRTQFWVIDQQYHVIIGPRLPVPPEGNRRNITTGNGHIVGWVIGSPPERLTRSADINFDRQQKRTSWIIVGLTMLLAALVTWLMSRGFLAPVKRLVEGTHQLAAGDFSSRVEANSRDELGLLAQDFNRLASTLEKNESMRRAFMADISHELRTPLAILRGELEAIQDGVRKLTPESIISLQGEVSTLTKLVDDVHQLSLSDEGALAYRKSDINLVPLLELVVANFSHRYQHHHLSLTLNLPAQAVLFGDPNRLMQLFTNLLENSLRYTDAGGGLVITLDTADNPLTLRFDDSAPGITDGQRGQIFERFYRADHSRNRASGGSGLGLAICQNIVEAHDGNISADHSPAGGLRITVHLPCQKN"]}}, {"location": "[87390:88092](+)", "type": "CDS", "id": "<unknown id>", "qualifiers": {"locus_tag": ["ctg1_73"], "transl_table": ["11"], "translation": ["MNSQPPLILIVEDEPKLGQLLVDYLQAAGYRTHHLLRGDEVLTWMKQTPPDLLLLDLMLPGMDGLSLCREIRRFSDLPVIMVTAKTEEIDRLLGLEMGADDYVCKPFSPREVVARVKTILKRCRHTQEEAQKVSLLVVDEGRFQARWNDAVLDLTPAEFRLLKTLAQEPGKVFSREMLLNHLYDDYRVVTDRTIDSHIKNLRRKLEALDADQPFIRAVYGMGYRWEADVCRLI"]}}, {"location": "[88255:89602](+)", "type": "CDS", "id": "<unknown id>", "qualifiers": {"locus_tag": ["ctg1_74"], "transl_table": ["11"], "translation": ["MFKPELLSPAGTLKNMRYAFAYGADAVYAGQPRYSLRVRNNEFNHQNLATGISEAHALGKKFYVVVNIAPHNAKLKTFIRDLQPVVAMGPDALIMSDPGLIMMVREAFPQMDIHLSVQANAVNWATVKFWQQMGLTRVILSRELSLEEIEEIRQQVPDMELEIFVHGALCMAYSGRCLLSGYINKRDPNQGTCTNACRWEYKVQEGKQDELGQIVHQHQPIPVKTIEPTLGKGQPTDSVFMIEEAMRPGEYMTAFEDEHGTYIMNSKDLRAVAHVGRLSAMGVHSLKIEGRTKSHYYCARTAQVYRRAIDDAAAGKPFDNTLLETLESLAHRGYTEGFLRRHTHDSYQNYQQSFSASDRQQFVGEFTGERRGSLAQVEVKNKFSTGDSLELMTPAGNITFQLQRMENAKAQPTDVAPGNGHMVWIPVPEEIALTFALLMRNFPAREDE"]}}, {"location": "[90102:91005](+)", "type": "CDS", "id": "<unknown id>", "qualifiers": {"locus_tag": ["ctg1_75"], "transl_table": ["11"], "translation": ["MDKHSLTLVILNGKGAGNEALRAAIQTLRQEGESIEVRVTWEHGDGARYVKEALSLNASTVVAAGGDGTVNEIATALVGLPDEHRPVLGIIPLGTANDFATSAGIPQEMENALRLAVLGKATSVDIARVNQQRYFINMATGGFGARITTETPEKLKSALGGVSYFIHGLMRVDTLKADSCTLRGPDFSWQGDALVIGIGNGRQAGGGQRLCPQALINDARLELSIVTSKEVLPTLLNSIFGNDDDNPNIIRASLPWLEITAPHEMTFNLDGEPLSGRKFRIEVIPNALCCRLPPSCELLM"]}}, {"location": "[91802:92993](+)", "type": "CDS", "id": "<unknown id>", "qualifiers": {"locus_tag": ["ctg1_76"], "transl_table": ["11"], "translation": ["MQLHELMNPDYLDNPSLLYRKLHEHGPLIDAGKNIIISGSHAVVEALLNNRQIGKNYMDSIRLRFGNDVADLPVFQGMSKMFLVLNPPEHARLRGLVMKSFSTKEIQPLREMALTVANDLIDAMAGRQRWDLAREFAFPLPVRIICRMLDVPEADAAGLGEAASALVKTFDPQISEEDLMKAGQAFARLEAYFSALILSRQGSTASDLVSLFVNSGNDGDRLQHDEIISNVILLFIAGHETTSNMLCNTVLALHDNPEQLALLKQDHALVPAAVAECLRYDSSVQMLYRTALDDIELQGQVIPRGTTLFLSLGAANHDPAVFSSPDTLNIRRREGRSLSFGGGIHHCMGYRLALAELEVALEILLKRLPDMQPVKADIERNRRANLRGVNALPITC"]}}, {"location": "[93663:94440](+)", "type": "CDS", "id": "<unknown id>", "qualifiers": {"locus_tag": ["ctg1_77"], "transl_table": ["11"], "translation": ["MKKIHLSFDDGPHSSNTPLVLDILKAHQIKSTFFVLGERVKAHGKIISRIVTEGHRVGNHTYSHKQLTTLSDREIKDEIISTEKLISQYAPTDYIIRPPYGARNTRVNNLIASLNYHSVLWSVDTEDWKRKPDTWINYGIEQIKKRELSLVLMHDIHATTAAGLQRFIEQVKMTGAEFADLEYITGFPPPDTTINPLPSAEPPAPTLRYHVVKTGETLSSIAKKYYGTTHQWRKIYQANMATISNPNVITAGMRLLIL"]}}, {"location": "[94877:95123](+)", "type": "CDS", "id": "<unknown id>", "qualifiers": {"locus_tag": ["ctg1_78"], "transl_table": ["11"], "translation": ["MDILNRQRFIAGSHIPDNREIADQAGAAHLSPLRLPVRLYIDPWRPGFSLLRAQFVVLFGKGWQQTKINTVIRKMAPRRTA"]}}, {"location": "[95133:96144](+)", "type": "CDS", "id": "<unknown id>", "qualifiers": {"locus_tag": ["ctg1_79"], "transl_table": ["11"], "translation": ["MKTVVIEKPGQLTLQERPLPVPTAGEVRIKVNYASICGSDVHIRHGHNPFARYPRVIGHEFFGTVDAVGEGIGTDRIGERVAVDPVVSCGHCYPCSVGRPNVCSQLQVLGVHRDGGFSEYAVVPAANAYLLPESIPDRLACLVEPFTIAANICAFLRPQPADVALIYGAGPMGLTAIQVLKGVYDLRRVIVTDRLPERLAMAKESGADVMLDNSKVPLSAQLEGEQPTLIIDAACHPAILAEAVALASPAARIGLLGFSGEPCTLTQQSLTSKELSLFTSRLNSHRFPQVIDWMTGKLIQPEKLVTHSMPLRDIDAAMTLFEKDPRSCCKVILTLD"]}}, {"location": "[96229:97516](+)", "type": "CDS", "id": "<unknown id>", "qualifiers": {"locus_tag": ["ctg1_80"], "transl_table": ["11"], "translation": ["MFKNLRWTIVLLLFLVYMINYLDRVALSLTLPLIEKDLTLNAAEFGMIFSSFFFGYAIFNFIGGLATDKFGPTLVLGVAVGLWSLFCGFTALATGFWSMLILRVLFGMAEGPICASANKAVNGWFPKKQAATAMGFLSAGSPLGGAVAGPVIGYLALAFGWRLAFVIICSIGLVWMAAWFLISADNPLKSRRCSDAERRLIAQMKAEQATTEGTEETQSGCALGHYLRQPIILVTAFAFFCYNYILFFFLSWFPAYLVQAHNLDIKSMSITTMIPWIVGFVGLALGGWISDRIFNITGKLLLSRKIVLVVSLLAAAVCVALAGSVKGVYPAVILMSVSIFFLYITGAIYWAIVQDVVHKNRVGGISGFIHLIGSLSGIIGPYVTGLIVQHSGKFDSAFVLAGCVAALGAILVLLVIKSPKQHSRTVSV"]}}, {"location": "[97568:99053](+)", "type": "CDS", "id": "<unknown id>", "qualifiers": {"locus_tag": ["ctg1_81"], "transl_table": ["11"], "translation": ["MLSLHLLPAGTLLPKYDRRALRTRIVHIGFGAFFRAHQGVCAEILASAHNSDWGYCACEIKKSNQGDLIEAVRQQDRLYSVTEMADDGLNSRVVGVLNNALYRSGDGIDKIIGAMSQPDVAIISITVTEKGYCYQPSTGQLMSDHPAVVHDLAYPDDPESVPGVILAAIRRRRQLGLKPFSVMSCDNMPENGHVTRNVVVQLAQQQDAGLARYIEENITFPSTMVDRIVPAMTKQAFSALTQQLGCDDPAGVQCEPFFQWVIEDNFVNGRPGWEKAGAELVADVLPFEEMKLRMLNGSHSFLAYLGYLAGYEHISDCMNDAHFVQAARQLMLDEQAPTLRTKNVDLTAYADSLIARYKNRAIKHRTHQIATDGTQKLPQRWLDSLRWHLNNGSDFELLALGVAGWMRYVSGVDEQGKRIEINDPLQQALTRLVSSSQDGDERIAALLSLQAVFGDDLPDNRRFRERVSHCYQLLCTYGAKETVRRVSSRCREMA"]}}, {"location": "[99142:99832](+)", "type": "CDS", "id": "<unknown id>", "qualifiers": {"locus_tag": ["ctg1_82"], "transl_table": ["11"], "translation": ["MSISYSITANEPVNQQIYRFLRQDIVTCAVPPGSLLSEKEVSARFSVSRQPVREAFIKLAEADLVQVLPQRGTFVRKISARRVADGRFIREAVEVAVVRRAATEATTSALALIEHNLTLQHMAAERHDSQAFLLLDDAFHRLIAQSINCELAWETVENIKAAMDRVRFLTLSKVSPPERLIEQHQSIYQALLTRDPDAAEMALRSHLQEIIFSITPIAEQNSDWFETAE"]}}, {"location": "[100104:100905](-)", "type": "CDS", "id": "<unknown id>", "qualifiers": {"locus_tag": ["ctg1_83"], "transl_table": ["11"], "translation": ["MKRINALTIAGTDPSGGAGIQADLKTFSALAAYGTSVVTALVAQNTRGVQSLCRITPDFVAAQLSSVLSDVRIDSVKIGMLAGSDIVDVVADCLQAAAIPWVVLDTVMLAKSGDALLSPEAVVTLRQRLLPQVSLITPNLPEAAALLMCDIARSETEMRQQARALLAMGCQAVLMKGGHLSGSESPDWLITAGEELRFTSPRVITKNTHGTGCTLSAALAALRPRNASWHDTVQQAKQWLQGALEQADSLEVGNGHGPVHHFYRWW"]}}, {"location": "[100901:101693](-)", "type": "CDS", "id": "<unknown id>", "qualifiers": {"locus_tag": ["ctg1_84"], "transl_table": ["11"], "translation": ["MIQPHLFTASQAASSLTTLRHLSPLVHCLTNDVVQTLTANVLLALGASPAMVTEPEEAAEFSTIADALLINVGTLTSERSKAMLAAVAAANTVGTPWTLDPVAVGALTFRSDFCQHLLTYRPAAIRGNASEIIALANRGCGGRGVDSLHDPESALEDALWLAQQSGAVVTVTGAVDYVTDGERSMKIPGGSPLMTRVVGSGCALSAVVAGFTVLPGDKLSHIASACRIMSLAGEKAAIAANGPGSFVPHFLDMLYRLDTKAMI"]}}, {"location": "[101963:102503](-)", "type": "CDS", "id": "<unknown id>", "qualifiers": {"locus_tag": ["ctg1_85"], "transl_table": ["11"], "translation": ["MMILRAMALLLLLISTSSYSFEKCIQRTNCDNTTLGKLEYVDGGKEKDKQSRIFLNGNEIFKNDSYRIGADIEGWTLDKKNYRSKIIVFYDFNTPQYIKTDPTYGDLYRYRAYRLFNFSGKEVVISNEFYPPADYKAPLRWVSWGQKNSVIAFDDGSRFRYENGHVTMIDDGTKSGNDN"]}}, {"location": "[102805:104200](-)", "type": "CDS", "id": "<unknown id>", "qualifiers": {"locus_tag": ["ctg1_86"], "transl_table": ["11"], "translation": ["MAREDSYVPIFPQADVMPRKFDGLLGWSADWRCAVDPKDKPITLDSTVSLNPSATEVTVQFGDSLSEIAQEHGCTVRELAELNQLRNASLIFPGQVLKLPVRQYSLTQAEVVSLAAQADTSCTLSFAFEDLIEKPLQKLKVRIESAAGDVYESVTDELGSIQDYVMAKAQQIRVFVNGAHGVKEVAKFTPSEGKSGIRLTSPKVRVKGVTEPVKDRAGRIDLDKHPVNTVVSGRDSKGNPVIQINHTCPNKYDLQLGRNLAYWDQIIAASERSGIIPQSIAAVINAESAQIKGVWNKDSVAISREKTKAARALKEQQGESAEGVVIYNSSAAGMTQFLNATWIDETFREGTYLNEQARERGVLANKPKRDALNNIEYHPKTYQQIILPMFEIEAGTWWTKQQIISNRLLRGITPYPPHATKALQAWLNLRYEPEFIIMAAVDYGLYNLARLQTAGYRVDTVNDA"]}}, {"location": "[104199:105153](-)", "type": "CDS", "id": "<unknown id>", "qualifiers": {"locus_tag": ["ctg1_87"], "transl_table": ["11"], "translation": ["VTRNNNSQNILCTAGDNELRMDDRREEEHVALTTPYGATQLNQGYVTDAQGKPRGSGFELRTDEYGVIRVAKGLLVTADGQRKAVGDVLDMATALREIEICQAQIKQLDMVAAQARALQADIASQTEMFDKRLKPLNEMIHFSAPEGMAFTSGEHMQLTAAGNIAMNAGGDISIGAMGNVAALAGDSIGLFAHTGKLSIISSEGPVQFQAQGGSMHLSAEQKVSITSLSDILFQGKKRITLIGGGSYLKIEAGKIEYGTTGTYTRRVKRFGLCAPASMPLDLPAMGNTPKHIIAVTSGKDCRSESAPVFKFMPEEKE"]}}, {"location": "[105183:105897](-)", "type": "CDS", "id": "<unknown id>", "qualifiers": {"locus_tag": ["ctg1_88"], "transl_table": ["11"], "translation": ["VRTWHNVVTDSVSTRNDNYRDWARPVSADVTVRNNAATTGEDYRYGGTQLTAGDDTDPEPETESGAFCARIHHERALNRSAILHLFSNASGLTPGQVLEPQGDIIEEMREGVVIGLVTFIASRDSRLHVSVWGMPYTERCCYRPPEIPRPEIHGTLPGRVDSRTPDEPYAWLDAQGRYRIRLDFDRDQDCEPGYSFPWLRLSKSVAGDMHGFHFPLVHGTEVAVAFRAGDSDLPYIA"]}}, {"location": "[105860:106349](-)", "type": "CDS", "id": "<unknown id>", "qualifiers": {"locus_tag": ["ctg1_89"], "transl_table": ["11"], "translation": ["MRNGKEVHGIITFLKCLGTSADQSHYAVCLESRLALLSRTRRCAIYQNMSVPELVEHLLRHHGLEGADFDFRLERQYPERELITQWRETDLQFIQRILTEVGIWFLSEMNAVTRQETLIFADSQLNYEFHITLPYADLPACTTVQRKAAGACVPGIMLSPTA"]}}, {"location": "[106361:106550](-)", "type": "CDS", "id": "<unknown id>", "qualifiers": {"locus_tag": ["ctg1_90"], "transl_table": ["11"], "translation": ["MEFAQATAETGQSHYSLCIHNSPVCPNMLWFRGREALSEPFSWNIEFTTPSGGIAGQDVLLK"]}}, {"location": "[106895:113450](-)", "type": "CDS", "id": "<unknown id>", "qualifiers": {"locus_tag": ["ctg1_91"], "transl_table": ["11"], "translation": ["MPTVNSTTNQPSVSKTTATSDISTPQEHDIWFDAIDLLEMNETWFDASDRDHADLASAEAAADFRVPFTEDCRRGVQQLIRTLGEYEESKMLSACVSKILPGTPASLVMAANSLYTALTEKRNIDAAALHALGIASWCLPDNMNIVSQLAAFIRDTVTGWTDGTCLQQFLNSEENHFPAHLYTALAVTAIVAGRWMKDEGAPKRGVLKVPAFMANLFIRASHYWNALGDMARNDTSSSRVSSGITQSPQRVSAFEVDTSIKMTGYVCDASVDCLSSSPSITAFSSNSTTNPEAYTQAMVHNKPPSAPDKAERLSVAEQAHSLAMEKLRQESGLTDLLYCATHKTETRQQTNEKVITDTYFNTKCDGIAYPEPLRKTAENTVVRKNEPETEIIPPVTNDGGDKPLLPVTGMAVALPVAASQMRPGWVKYVPVTVTGLTGVLMLGKSLWWAYNRLAWNDREKNDPGLLKTNSTHKQDGVQAASMLGGNHREKSDPGLLKTTSSNEQDGVQAASFGVNHREKSDPGLLKTTSSYKQDGVQAASVLDGNLKSNPYIKQSLEEKNAKKKKKELISPEKAYTQEGVREKILDAMHDYSAVFTDEKTINYLQMDADINKKGIKSDGTVDSDYFLDKKSFFQLVENKILGIKDDEKQNESAKFVRLLLKKILSRKGIMKKINGVSYVKTPKALTMLFTSMLGNLRVFDHDAFYEDFSKEDVQKFTGLKIMQRNLDNYMQKKIRGKNFKQIKKIKDRKYHIDKLNMNFKYKFMNYLLLPYLDKKSDCYEIIKKDVSENIKAYTQKDIILKVFDVVENEIKKTISLPLSYMDNDSPIGQHVNKLTQVIRKVQTVFGGLYDFDSKGSVDDSSVKAIREKIKSVYFLLGENGGNPNYRNELDKLSAINNMFKEQTEHQHEGNGFIKSDIGGEYAILLERYQEAFNSKFDDCLSNKDDKDIISTPVEIKNSNDAFMSQMQIIIKEISSKTEVVDNDFNIALGKFHRGELSKQDFNKYRHSIINLFVSEYVLPSLSDPKLRTEFSTILLSKVTGVDIQKINSVSEEGLLSSGFFYNMKKESQALYNNKITKEIEVAIDLIKSKNPGPYRKKLIDAIENGKLSLFSKSQRNSIVDSELTLAIKIVSAELDANDDVKSFTEKVITSKINELENIKKVVEGEIYKVGVSKELFDKNLQKLKDVNTQLLNMKIELRERYEAINYMDSIVSECSVVNDEYVSPYMPLQQSKYAKDNIEDVKIAAVKHLYKITESSSDKHERLKYLNLYNAIVVSGKPEAYHVQNLAAMYWSVFYNSSFKNDIHSIMKYFDNTNVDNKRLNFSGIVNSDSEKMKIKALISYISTSRIRVLFKNAHSTAEHLEQIAEGFYLPSTYFSIKDIKRRSEIPGHSFSEFSSQFTKMYTSQNMDKDVTQISGARFRKSGIDVKQLDLPPKKVYTYKHLSRPGNNYKAPPRDDDVVIVITQDNSVIISVAFDNKSAVRYIPPVDHEPKLGEIDAIVKDLAPYSLEYYDKRHKDIDKEVTDSIIKSVNLFYSKEDEFTYSFVDNNPNTNYLVMDCDSLSISDNEVSTDIYSWGKRELLVLEKTSPDENGSVESILHRQIKNTLYEKIEMMKVVYNDAEDVLGEILTYAPIPFISFALVARKIINGMPVTKSDVAAMVIDTVTNIDLPIKVTSLIKTALIDNVDNEIKSLVLHDADLAVAESQIKDAVRIGISKSIADEPLTSMIKSDKIIIPKPAELERSFNNYQMDSTGNFVSSSCDSLDATLHNLEGKIDEGISMSDGIYYNKLRERVGKKNLELIGIDFKNIWPRSMIFQADIDAVINDVEQAGQNAVVQYNNAYHAYQQKVADSYVRFIPDGHTPQEVYADFITDGYAMYGYGNIGVENLRHIDGALHRNANFIIQSFVSTDTLVSKSNHIFQEAFRLDGGGLLRNQLRDDVRRMWAELTEQQVDDILASLSSRSYHVNHMTAMTVNNNFSNVCFFGAEAGGEVDAGHLLVGKVYPTDAGKTVFMNVAAPNLAPHRTVMHEMSHFVGTLDYIYLSDSFIGTMTPISQKLGEWKNVNSVVEMIQVVPDYEIRTFFDMRQDEFVGQPHYQAAFEISRSPNFVTDFIKNNADSYVEFIEYMDKKYTVNEDGAVIINPAYRNIRSASSSEDDKVINMRKILLKMLFSQSRPQFGTVTKDGGH"]}}, {"location": "[113707:113965](+)", "type": "CDS", "id": "<unknown id>", "qualifiers": {"locus_tag": ["ctg1_92"], "transl_table": ["11"], "translation": ["MTRPLNEQYGISVAALQMLQYLREIARGDRAFTVQDIQLNSRCNVTPADNFTLLDELFEAGKIDFDYRGSGADSERHVKPVWGEN"]}}, {"location": "[113964:114390](+)", "type": "CDS", "id": "<unknown id>", "qualifiers": {"locus_tag": ["ctg1_93"], "transl_table": ["11"], "translation": ["MSVRPFIESDRPFLRTLFLAARRTNWHWLDGREWQLEDFDRIILGERVMVANRESQRVGFAAVLPNDNFLHSLFVDPDWQGRGIGSELLRAVHQSFTSTGKLKCMSANRRALDFYQQHGWQQIGSGEGDQGPYLLLHYRLK"]}}, {"location": "[114412:115522](-)", "type": "CDS", "id": "<unknown id>", "qualifiers": {"locus_tag": ["ctg1_94"], "transl_table": ["11"], "translation": ["MLPPDQKHSPEALRAVVMGVLSTFEHPTLEQNLTSLKALRHCALMDNTLHIDLVMPFAWQSGFDALKEASSAELLRLTGAAAIRWRLNCQTATLKRVKNHPGVNGVKNIIAVSSGKGGVGKSSTAVNLALALKAEGAKVGLLDADIYGPSVPDMLGTQDERPTSPDGKHMAPIMAHGLATNSIGYLVTDDNAMVWRGPMASKALMQLLNETLWPELDYLVLDMPPGTGDIQLTLAQNVPVTGAVVVTTPQDVALIDARKGIVMFDKVSVPVLGVVENMSMHICSQCGHHEAIFGTGGAEKLVEQYHTRLLGQMPLHISLREDLDDGQPTVVRRPDSEFTAMYRQLAGLVASQLFWLGEIIPEDIAFRAV"]}}, {"location": "[115574:115685](+)", "type": "CDS", "id": "<unknown id>", "qualifiers": {"locus_tag": ["ctg1_95"], "transl_table": ["11"], "translation": ["MVSGRGSPAKNVAAGAGLFTQGAAFGYHRPPSFEQV"]}}, {"location": "[115698:117729](+)", "type": "CDS", "id": "<unknown id>", "qualifiers": {"locus_tag": ["ctg1_96"], "transl_table": ["11"], "translation": ["MTQVAKKLLVTCALPYANGPIHLGHMLEHIQADIWVRYQRMRGNEVYFICADDAHGTPIMLKAQQQGIEPEQMIAEMSREHQTDLAGFGISYDNYHSTHSDENRELSELIYTRLKENGFIKNRTISQLYDPEKGMFLPDRFVKGSCPKCRAADQYGDNCEVCGATYSPTELIAPQSVVSGATPEMRDSEHFFFDLPEFTAMLKAWTRSGALQEQVANKMQEWFESGLQQWDISRDAPYFGFEIPDAPGKYFYVWLDAPIGYMGSFKNLCDRRGDIDFDAFWHKNSDAELYHFIGKDIVYFHSLFWPAMLEGSNYRKPTNLFVHGYVMVNGAKMSKSRGTFIKASTWLQHLDADSLRYYYAARLSSRIDDIDLNLEDFVQRVNADIVNKVVNLASRNAGFITKRFDGKLSAELADPALYKTFTDASASIAEAWESREFSRAIREIMTLADVANRYVDEQAPWVVAKQEGRDADLQAICSMGINLFRVLMTWLKPVLPGLSERAEAFLNQPLSWDGVQQPLHNHTVAPFRALYARVEMDKINALLDASKQEAAASKPAVSGPLADTPLQETITFDDFNKVDMRIALISKAEYVEGSDKLLRLTLDLGGETRNVFSGIRAAYPDPTVLDGRLTVMVANLAPRKMRFGVSEGMVMAAGPGGSDIFLLSPDSGAQPGMQVK"]}}, {"location": "[117910:118306](+)", "type": "CDS", "id": "<unknown id>", "qualifiers": {"locus_tag": ["ctg1_97"], "transl_table": ["11"], "translation": ["MRSTLFAGWRYLRAFLIIYLCLWAGNGIAGLLPVVIPGSIIGMLILFALLTSQLLPVDWVKPGSYLLIRYMALLFVPISVGVMNYTDILSAQFGPIVVSVVLSTFIVLITVGLASHRLHSRPLIKQGASDE"]}}, {"location": "[118298:118991](+)", "type": "CDS", "id": "<unknown id>", "qualifiers": {"locus_tag": ["ctg1_98"], "transl_table": ["11"], "translation": ["MSDIWWSLPLTLAVFFAARKLAARVRISFFNPLLISMAVIIPLLLLMKMPYARYFQGSQLLNQFLQPAVIALAVPLYEQLHQIRARWKSIIGVCFIGSLAAMISGTAIALWMGATTQIAATIMPKSVTTPIAMAVSATLGGIPAISAICVLIAGVLGAVFGHMLLNLLNINLKSARGLAIGNASHALGTARCAEMDYQEGAYSSLALVICGIITSLLAPFLFPLLLHLWR"]}}, {"location": "[119118:120003](+)", "type": "CDS", "id": "<unknown id>", "qualifiers": {"locus_tag": ["ctg1_99"], "transl_table": ["11"], "translation": ["MQPRFQTAFNTLPPLLQAAVAPCLHADDFQAFFTPDQVAAMKNHSGLDLRELMFALLPLAAACAVTPLSGFNVGAIAQGNSGHLWLGANMEFSGAAMQQTVHAEQSAITHAWLRGETGLTAIAVNYTPCGHCRQFMNELNSATTLAIHLPGRAPAVLADYLPDAFGPRDLDIQTLLLDPVDHRLNITGDPLCQAALRAANRSHAPYSQALSGVALQSRDGAIFFGSYAENAAFNPSLPPLQAALILLNLSGYDIKDIQRAVLAEAPDAKLTQRHATEATLKALGCHNITTIPLL"]}}, {"location": "[120122:121820](+)", "type": "CDS", "id": "<unknown id>", "qualifiers": {"locus_tag": ["ctg1_100"], "transl_table": ["11"], "translation": ["MELEHESKRPLYIPYAGPILLEFPLLNKGSAFSVEERNEFNLRGLLPETVETIEEQAQRAWRQFQDFKNDNDKHVYLRNIQDTNETLFYRLLDNHLEEMMPIIYTPTVGAACEHFSEIYRRARGVFISYPNRDNIEDMLQNATKQNVKVIVVTDGERILGLGDQGIGGMGIPIGKLSLYTACGGISPAYTLPIVLDVGTNNQQLLNDPLYMGWRHPRITGEEYDKFVDEFIQAVKNRWPNVLLQFEDFAQKNAMPLLERYRDEVCCFNDDIQGTASVTLGTLIAASHAAGSKMSEQKVVFLGAGSAGCGIAEQIVAQMKSEGLTDDEARARVFMVDRFGLLTDKLPNLLSFQSKLVQKSDNLANWDSSSDSLSLLDVVRNAHPDILIGVSGQPGLFSEEIIREMHKHCARPIVMPLSNPTSRVEATPQDILTWTDGAALVATGSPFSPVMLKEKTYPIAQCNNSYIFPGIGLGVIASGATRVTETMLMAASRALADCSPLVNDGKGPVLPEVKDIQGVSKVIAMAVGKAAQEAGVAVVTSEDVLSRAISANFWLPQYRHYRRTSI"]}}, {"location": "[122074:122800](+)", "type": "CDS", "id": "<unknown id>", "qualifiers": {"locus_tag": ["ctg1_101"], "transl_table": ["11"], "translation": ["MVKRLIYGTIIIAILMVAAALALDRWISVKTAPWVYSSLNSLPHRQVGVVLGTAKYYRTGGINQYYLYRIQGAINAYNSGKVNYLLLSGDNAQQSYNEPMTMRRDLIAAGVPPSDIVLDYAGFRTLDSIVRTRKVFDTNDFIIITQRFHCERALFIALHMGIQAQCYAVPSPKNMLNIRLREVGARLGALTDLYLMKREPRFLGPMVPIPARHEVPEDTQSYPAVTPEQLLELQQKIGKSL"]}}, {"location": "[122899:123058](+)", "type": "CDS", "id": "<unknown id>", "qualifiers": {"locus_tag": ["ctg1_102"], "transl_table": ["11"], "translation": ["MKPYVALLFFALGLMGCAAEKVPAEHGATGKKKSGKPLLPRFHTNRSHPIKG"]}}, {"location": "[123292:124108](-)", "type": "CDS", "id": "<unknown id>", "qualifiers": {"locus_tag": ["ctg1_103"], "transl_table": ["11"], "translation": ["MLSLSISHPLKVQNGGLFISRGTGTHPGRTLSSYELIYVISGTLSLREEQRIFTLKKGESLLLFPGRKHQGISTFDKALKFYWLHFDMLYSHQENPSLQLTIPQHCQVADEESLLTLFRLFLNEQERGDRSYSLELLLILILQEIMRIRPAMPAENDAGAALAWQAKKLIATQFHLPIGATELAQRLHCNVDYLGRVYRQTFSMTLTQALHQQRIMAAEKMLLSNAVTLSEVAALCGFNDAAYFRRVFRKLRSTTPAAWRRRYCREHINSD"]}}, {"location": "[124389:125769](+)", "type": "CDS", "id": "<unknown id>", "qualifiers": {"locus_tag": ["ctg1_104"], "transl_table": ["11"], "translation": ["MQTEFAQSRYTPIPITVGEKIGYGLGDAGGTIITCIIANFLTFFYTDIFGLTPALVGTLFITLRIVDAIADPLMGIIADRTQSRWGRFRPWQLWAALPIGIAGILTFTVPDLSMNGKILWAFVTYFMLSIGYTAINVPYCALITTITSDHREVMSCQAWRFVLCGMAGFVVSVGLPWFVGLTGKDDAASGYQRGVALVCAVAVIMFLWCFFTVRERVSLPESGRFSVGEHLRGMFKNDQLLLMLLMSFLLINVYNLRGGGYMYFITYVLKGSASYASLFFGMVTLASILGAVMVNQLNKRIDSVRLYQATNLLLAFFSVALWFVPTGAANQSLWLGLIFIHCVILGFTLPLHFSLMAFADDYGHWKNGIRSSGINFAFNLFFIKLAWASSAGIISLVFILVAYQAGEEYQTSTSLTGITLFETLLPAALHLLLAGCLCFCKLNTSMLARISHDLATECK"]}}, {"location": "[125778:127755](+)", "type": "CDS", "id": "<unknown id>", "qualifiers": {"locus_tag": ["ctg1_105"], "transl_table": ["11"], "translation": ["MHYSPVDQPEIPLQQITVTDRFWLSYQRLVKDVVVPYQWRALNDEVVEAEPSHAIANFRIAAGQQDGEFYGMIFQDSDVAKWLEAVAYLLAKVSDPELEKTADALIELIGDVQQPDGYLNTWFTVKAPNDRWTNLAECHELYCAGHLIEAGVAYAQATGKTRLLTIVSRLADHIATVFGTGEDQLQGYAGHPEIELALMRLYEATGNRRYLDLTTYFTEQRGTAPHFWDIEYKKRGETSHWSPCGPAWMVKDKAYSQAHLPIALQQTAIGHAVRFVYLYAGVAHLARLSDDRHKREICQRLWENMTTRQLYATGAIGSQSRGEAFSCDYDLPNDTAYTETCASIGLMMFARRMLEMEADSRYADVMERALYNTVLAGMALDGKHFFYVNPLEVHPQSIKFNHIYDHVKPVRQRWFGCACCPPNIARLLASLGHYIYTRRADGIDVNLFVGSEVESQVGGGILRLKQSGDYPWQETVLLEIDCDEPLNATLGLRLPDWCAKPQASLNGEMLNVTPLRQQGYLRLNRRWQRGDRLELTLPMPVLRVKGNPLLRHVAGKVAIQRGPLVYCLEQEDNGSELHNLHLPATATFRTLTGSELFSGKTLLQAEGLRRGSANADSEPLYRFNSGPCAFTEQTLTFVPYFSWGNRGEGEMRVWVDER"]}}, {"location": "[127808:128819](-)", "type": "CDS", "id": "<unknown id>", "qualifiers": {"locus_tag": ["ctg1_106"], "transl_table": ["11"], "translation": ["MNAVNKKNALTWLKEGGIYVVLLVLLAIIIFQDPTFLSLTNLSNILTQSSVRIIIALGVAGLIVTQGTDLSAGRQVGLAAVVAATLLQAMDNANKVFPQLNTVPIPLVILAVCVIGGVIGLVNGLIIAYLKVTPFITTLGTMIIVYGINSLYYDYVGASPIAGFDDKFSTFAQGFIRFGEFKLSYITFYAAIAIFFVWILWNKTRFGKNIFAIGGNPEAAKVSGVNVNFNLILIYALSGVFYAFGGMLEAGRIGSATNNLGFMYELDAIAACVVGGVSFAGGVGTVAGVVTGVLIFTVINYGLTYIGVNPYWQYIIKGGIIIFAVALDSLKYARKK"]}}, {"location": "[128838:130359](-)", "type": "CDS", "id": "<unknown id>", "qualifiers": {"locus_tag": ["ctg1_107"], "transl_table": ["11"], "translation": ["MGSDKQPDQREYLLEMTNVSKSFPGVKALDNVNLKIRPHSVHALMGENGAGKSTLLKCLFGIYSKDSGSIFFQGQEINFKSSKEALENGVSMVHQELNLVLQRTVMDNMWLGRYPRKGFFVDQDKMYRDTKAIFDELDIDIDPRDKVITLSVSQMQMVEIAKAFSYDAKIVIMDEPTSSLTEKEVNHLFTIIRKLKDRGCGIVYISHKMEEIFQLCDEITVLRDGQWIATQPLEGLDMDKIIAMMVGRSLSQRFPDKTNTPGETILEVRNLTSLRQPSIRDISFDLRKGEILGVAGLVGAKRTDIVETLFGIREKSGGTIKLHGKQINNNSANEAINHGFALVTEERRATGIYAFLDIGFNSLISNIRKYKNSIGLLDNNRMKSDTQWVIDSMRVKTPGHATSIGSLSGGNQQKVIIGRWLLTQPEILMLDEPTRGIDVGAKFEIYQLIAELAKREKGIIIISSEMPELLGITDRILVMSNGMVAGIVETKTTTQNEILRLASKHL"]}}, {"location": "[130458:131454](-)", "type": "CDS", "id": "<unknown id>", "qualifiers": {"locus_tag": ["ctg1_108"], "transl_table": ["11"], "translation": ["MNKKAFTLTALVASMMCAATVHAADTRIGVTIYKYDDNFMSVVRKDIEKEAKNSPDVKLLMNDSQNSQSTQNDQVDVMVAKGVKALAINLVDPAAAAVVISKAKANDIPVVFFNKEPTAKALASYDKAYYVGTDSKESGVKQGELIEKHWKANSGWDLNKDGVIQFVLLKGEPGHPDAEARTKYVIDTLNKDGVKTQQLHLDTAMWDTAQAKDKMDAWLSGPNGNKIEVVIANNDAMAMGAVEALKAHNKSSVPVFGVDALPEALALVKSGAMAGTVLNDAQNQAKATFDMAKNLAAGKPATDGTNYKLEGKVVRVAYVPVDKDNLAQIAK"]}}, {"location": "[131802:132801](-)", "type": "CDS", "id": "<unknown id>", "qualifiers": {"locus_tag": ["ctg1_109"], "transl_table": ["11"], "translation": ["MITIRDVAREAGVSVATVSRVLNNSNAVTAETRDRVLGIVDALGYRPNANAQALASQVSDTIGVVVMDVSDPFFGALVKAVDTVAQRMQKHVLINNSYHQADKERHAIEVLIRQRCNALVVHAKALGDAELASLMDQVPGMVLINRLLPGYAHRCVCLDNISGALMATRMLQQQGHQRIGYLGSCHPIEDVEQRRTGWQQALSEQGITPPESWIANAEPDLQGGEAAMVELLGRNLHLTAVFAYNDSMAAGALVALKDNGIAVPQHLSVVGFDDIPMSRYTDPQLSTVRYPVISMAKLATELALKGAEGRLDTSDEHCFMPTLVRRHSVSSA"]}}, {"location": "[132956:134111](-)", "type": "CDS", "id": "<unknown id>", "qualifiers": {"locus_tag": ["ctg1_110"], "transl_table": ["11"], "translation": ["MPRIPTLDFIRGLAILGILLLNIVAFGLPRAAYLNPAWHGLPHWQDALSWAAVDLFAQIKFLSLFALLFGAGLQMLLPNGKRWLQARLSWLVLFGFLHGVFFWDGDILLDYGLIGLVVWRMIRDVGSPRQLFSTGVLLYMVGSVLLIVLGMAAGGQANDSWLPGFAEVQYETFWKTHGGWEAMRNRLDMLSSGLLSLGVQYGWQLAGLMMMGAALMQCGWLRGSWSQVHYRRCALMLIGSAWLIQIPAIYLQWISGWDFRWAAFYLQVPRELGAPLQGAGYAALCFGYWPVLSRLKMTFAISCVGRMALSNYLLQTALSTTLFNRLGWFNQLDRWQLLLLVPLVWLCNILFSLCWLRYFRRGPVEWLWHKLTLLTGGPPPEKNA"]}}, {"location": "[134119:134785](-)", "type": "CDS", "id": "<unknown id>", "qualifiers": {"locus_tag": ["ctg1_111"], "transl_table": ["11"], "translation": ["MATLSQEATLVHDALLARGLETPLRAPVREMDDESRKNLIAGHMTEIMQLLNLDLEDDSLAETPHRIAKMYVNEIFSGLNYANFPKITLIENKMKVDEMVTVRDITLTSTCEHHFVMIDGKATVAYIPKDKVIGLSKINRIVQFFSSRPQVQERLTQQVLVALQTLLGTNNVAVSIDAVHYCVKARGIRDATSATTTTSLGGLFKSSQNTRQEFLRAVRHG"]}}, {"location": "[134911:136048](-)", "type": "CDS", "id": "<unknown id>", "qualifiers": {"locus_tag": ["ctg1_112"], "transl_table": ["11"], "translation": ["MAVRVALSAFLSLVVIMGIGRFAFTPQVPLMIGEHQLSLTSTAVVAALNYLGYLFGAYDAMRATRHVELRLLAGIAGAVVLTLLSACVSVAWLHGVIRFLAGWSSGWGLVLIAAWSGEKLHILGRPDMSAAVFAGPGVGILLCGLLAWILHIHGASAATAWFIYGLLALFLLLPVARYLPRKGELHRPAMTAEPLMITGSLKRLVWSYSLAGFGYILPATFLSQLAISRFPHSELALLAWPLFGGASVAGIVLGIATRHTGRASQRLAITLWLQALGIVCADRLTGISGLVLGAILIGGGFLNVVQLSLFRARELAPQHARYMAGLLTTGYAIGQLLGPLFSALSTALSHQLEPALYLAGAGLLLAGVLAWWRDAGAE"]}}, {"location": "[136177:137074](+)", "type": "CDS", "id": "<unknown id>", "qualifiers": {"locus_tag": ["ctg1_113"], "transl_table": ["11"], "translation": ["MDLTQLKMFCTVAETGSLARAAELLHRVPSNLTTRLRQLEHELGMDLFIREKQRLRLSPVGHNFLGYAKRILALSEEAMNMTHNGEPGGNFALGSMESTAAARLPMLLSAYHQRYPTVALSLLTGTSAEIIERVRAGTLSAALASGPILFNELNSCLAFTEQMILISSLDHRPVYHPKDAAGKTLFAFGPGCSYRSRFENWFHNEGVQPGTFMAIQSYHAMLACVASGGGLALLPESVLAQLPAAGQVRRHTLPEAIACTTTYLVWRRDAFTPNIKALKYMIIDLMDGASPSGEIPTG"]}}, {"location": "[137265:138390](+)", "type": "CDS", "id": "<unknown id>", "qualifiers": {"locus_tag": ["ctg1_114"], "transl_table": ["11"], "translation": ["MQMIKTRAAVAWAAGEPLKIEEVDLMPPQKGEVLVRIVATGVCHTDAYTLSGKDPEGVFPAILGHEGGGIVEALGEGVTSVAVGDHVIPLYTPECGKCKFCLSGKTNLCQAIRATQGKGLMPDGTTRFFKDGQPIFHYMGTSTFSEFTVVPEISLAKISKEAPLEEVCLLGCGVTTGMGAVMNTAKVKEGDTVAIFGLGGIGLSAIIGAKMAKAGRIIGIDLNTSKFDLATKLGATDLINPQDYDKPIQEVIVEMTDGGVDFSFECIGNVNVMRSALECCHKGWGESVIIGVAGAGEEIATRPFQLVTGRVWRGSAFGGVKGRSQLPDIVQRYLDGEFRLDDFITHTLPLEEINQAFELMHKGESIRTVVHYNK"]}}, {"location": "[138402:139278](+)", "type": "CDS", "id": "<unknown id>", "qualifiers": {"locus_tag": ["ctg1_115"], "transl_table": ["11"], "translation": ["MVATLELLEEHRLFGGWQQRYRHQSAALNCTMTFSIFLPGPKGETPPPVVWCLAGLTCNDENFPTKSGAQRIAAELGLVLVMPDTSPRGEGVADDDGYDLGQGAGFYLNATRLPWKTHYRMYDYLHEELPALIAGNFHVSDRQAMMGHSMGGHGALMLALRNPQRFTSVSAFAPIVNPTEVLWGQKAFRAYLGEESSSWYQYDSCWLMQQSSARIPMLIDQGDSDQFLADQLRPERLEAIAAEKDWPLTVRIQPGYDHSYFFIASFVEDHLRFHAGHLFATTPAKQGLTGP"]}}, {"location": "[139320:140106](-)", "type": "CDS", "id": "<unknown id>", "qualifiers": {"locus_tag": ["ctg1_116"], "transl_table": ["11"], "translation": ["MDGLKISGFYAGYPKCQIISNLNVPLLPRGKITVLLGPNGCGKSTLLRSLAGLNRAQGQLWLNGSELIALPFARRAEKVVYLPQSLPAGVHLHVLESIIVAQRASGGRHSQASKTEVMELLERLGIAHLAMSYLDQLSGGQKQLVGLAQSLIRRPELLLLDEPLSALDLNYQFHVMDLVRRETRSRNIVTIVVVHDINIALRHGEHVLMLQKGELIADGLPQEVITPESLAKVYGVRGRIERCSQGVPQVLIDGLVAQPEC"]}}, {"location": "[140105:141188](-)", "type": "CDS", "id": "<unknown id>", "qualifiers": {"locus_tag": ["ctg1_117"], "transl_table": ["11"], "translation": ["MSVTHDPAHHGAGRQNDGVMSRYQRVLRHRMIMMSVLLIAILASLLLDFTLGPSGLSLSTLWQTLLSPESVDAGTRVIVWDIRLPYALMAVVVGLSLGLAGAEMQTILNNPLASPFTLGVSSAAAFGAALAIVLGIGIPGIPDQWFISANAFIFALFAALMLDGVTRWTRIASAGVVLFGIALVFTFNALVSMLQFIASEDTLQGLVFWTMGSLARASWQKLGVLTAAFAVLVPLSMMSAWKLTALRLGEDRAVSFGIDVRRLRLATLLRISILSALAVAFVGPIGFIGLVAPHIARLIFGEDHRFYLPASALTGALVLSLASVVSKNLIPGVIIPVGIVTSLVGVPFFLSIILRHRGNV"]}}, {"location": "[141355:142870](-)", "type": "CDS", "id": "<unknown id>", "qualifiers": {"locus_tag": ["ctg1_118"], "transl_table": ["11"], "translation": ["LLQSRLISARVQHFKMVKDKITTQQPGLRRVLKTRHLTMIAIGGSIGTGLFVASGATISQAGPGGALLSYALIGLMVYFLMTSLGELAAFMPVSGSFSTYGSRYVEEGFGFALGWNYWYNWAVTIAVDLVASQLVMTYWFPDTPGWIWSAIFLGVLFLLNYLSVKGFGEAEYWFSLIKVVTVIIFILVGVLMIGGILRGSEPVAGWANWQIGDAPFAGGFSAMIGVAMIVGFSFQGTELIGIAAGESEDPAKNIPRSVRQVFWRILLFYVLAILVISLIIPYTAPELLRNDVKDISVSPFTLVFKHAGLLSAAAVMNAVILTSVLSAGNSGMYACTRMLFTLAREGKAPKLFGTLSAGGVPRNALIATTLVAALCFLTSLFGNQSVYLWLLNTSGMTGFIAWLGIAISHYRFRRGYLAQGFDLAALPYRSRFFPLGPVFAFVLCLVITLGQNYQAFLADRIDWYAVAATYIGIPLFLVIWFGYKLVKKTRFIKYSEMTFPDFKG"]}}, {"location": "[142975:143854](-)", "type": "CDS", "id": "<unknown id>", "qualifiers": {"locus_tag": ["ctg1_119"], "transl_table": ["11"], "translation": ["MHITLRQLDVFREVLKSGSTTQAALLLSLSQSAVSAALADLEHQLGVQLFDRVGKRLVVNEHGRLLYPRAVALLEQATEIELLFREDKGALRISASSTIGNYMLPGMIARWRRDYPDLPLELSVGNSQDVINAVADFRADIGLIEGPCHMSDLISESWLEDELVVFAAPDAPVLHGPVTLESLASAPWILREQGSGTREIVDYLLLSHLPSFRLALELGNSEAIKHAVRHGMGISCLSRRVVAEQLQSGILREVALPVPPLQRTLYRIHHRQKHLSRPLLRFLSYCNETVIC"]}}, {"location": "[143975:145034](+)", "type": "CDS", "id": "<unknown id>", "qualifiers": {"locus_tag": ["ctg1_120"], "transl_table": ["11"], "translation": ["MADLTLTHSQPHPLRHVTGLLLSLLLATVAIWLGNQPAVAALGLGALTLAIIAGMLAGNTVYARCAERCDPGVMLAKQRLLRLGIILYGLRLTVQQIAGVGISGVLIDVLTLSSTFLLACGLGRRVFGLDRQTCWLIGAGSSICGAAAIMATGPVVRAEASKVTVAVATVVLFGTLGIFIYPLLWQWASATIPTMTGTAWGIFTGSTLHEVAQVVAAGHAVSPETENAAVIAKMLRVMMLAPFLLLLSARLRNSTAVIGRSPDSITFPWFALMFIAVALFNSMHLLPQRIIVNLNQLDNLLLAMAMAALGLTTRFSALKQAGLKPLLLGLLLFVWLIAGGGAINLAVQHLMA"]}}, {"location": "[145098:145941](+)", "type": "CDS", "id": "<unknown id>", "qualifiers": {"locus_tag": ["ctg1_121"], "transl_table": ["11"], "translation": ["MKFIGAHVSAAGGVDQAVLRAHELEATAFALFTKNQRQWRAAPLTDDVIAAFRAACEKYHYDAGQILPHDSYLINLGHPVEEALEKSRDAFIDEMRRCEQLGLSLLNFHPGSHLHQIDEDACLQRIAESVNIALEKTTGVTAVIENTAGQGSNLGFRFEHLAAIIEGVEDKSRVGVCIDTCHAFAGGYDLRSEEACVETFAEFDRIVGFNYLRGMHLNDAKSDFASRVDRHHSLGEGNIGKTAFSWLMKDSRFDGIPMILETINPDIWKDEIAWLKAEQR"]}}, {"location": "[146319:146766](+)", "type": "CDS", "id": "<unknown id>", "qualifiers": {"locus_tag": ["ctg1_122"], "transl_table": ["11"], "translation": ["LHLYSFNTGSFVYHLTGNKGQYNENFNNQFVSVERKFSETSKYSGLVGTLKNSFDDRCLSLAVRRDWADWDNGWVFKGVYGYTGEFFFKSFSHCGDRGSYHAFKKATGVGFSPYLYNGIQYNFNRHIGVDAGIIFPAIFAATVEWRFG"]}}, {"location": "[146853:148551](-)", "type": "CDS", "id": "<unknown id>", "qualifiers": {"locus_tag": ["ctg1_123"], "transl_table": ["11"], "translation": ["MKTLLIIDSSLGLATGYLAKNITTAAAASKGLTLTENLAEADQIIVAGKHIPTDSKLDGKAIYLADIEQLLRQPEAVLEQAQTGATTWHAPAPSAAALVTATGNGPKRIVAVTACPTGVAHTFMAAEAIDAEAKKRGWWVKVETRGSVGAGNAITAEEVAAADLVIVAADIDVDLAKFAGKPMYRTSTSLALKKTVQELDKAVAEARPYQPKGGSQPAGATDEKKEKAGAYRHLLTGVSYMLPMVVAGGLSIALSFAFGITAFKEPGTLAAALMQIGGGSAFALMVPVLAGFIAFSIADRPGLTPGLIGGMIATSINAGFLGGIIAGFIAGYAAKLISSKVKLPQSMEALKPILIIPLLASLITGLLMIYVVGTPVAKIMAGLTHWLANMGTANAVLLGAILGGMMCTDMGGPVNKVAYAFGVGLLSSQTYAPMAAIMAAGMVPPLAMGLATLVARKKFNKGQQEGGKAALVLGLCFISEGAIPFAARDPMRVLPCCIIGGALTGAISMAIGAKLMAPHGGLFVLLIPGAITPVLGYLMAIVAGTVVAGLAYAVLKRPEAELAKA"]}}, {"location": "[148566:149505](-)", "type": "CDS", "id": "<unknown id>", "qualifiers": {"locus_tag": ["ctg1_124"], "transl_table": ["11"], "translation": ["MSRRVATITLNPAYDLVGYTPEIERGEVNLVKTTGLHAAGKGINVARVLKDLGIDVTVGGFLGKENQDGFQHLFSDLGIANRFQVVEGRTRINVKLTEKDGEVTDLNFSGFTVTPQDWERFSADSLSWLGQFDMVCVSGSLPEGVDADDFTRWMSALRTQCPCIIFDSSREALVAGLKAAPWLVKPNRRELEIWAGRKLPTLQDVIEAAHLLREQGIAHVVISLGAEGALWVNASGEWIAKPPACEVVSTVGAGDSMVGGLVYGLLMRESSEHTLRLATAVAAMAVSQSNVGVTDRTQLAAMMARVDLQPFN"]}}, {"location": "[149501:150635](-)", "type": "CDS", "id": "<unknown id>", "qualifiers": {"locus_tag": ["ctg1_125"], "transl_table": ["11"], "translation": ["MFQLELSAIHPGASAGDKEDAIRQVAAALTAAGNVGEGYVNGMLAREQQTTTYLGNGIAIPHGTTDTRSLVLNTGVQVYQFPQGINWGDDQTAYVVIGIAAKSDEHLALLRQLTHVLSDDSVAEQLKSTDSAETLRSLLMGEKQGSEFKFDTSLIATDVAASDLITLQALNAGRLQQAGAVDASFVSKVVSNRPLNLGQGIWLSDSTEGNLTSAVAISRSATPFEVEGEKAALLITVAVTDDQPLSVLNYLSSLLCTQKADRLLTADAAGILALLTSEFTEQADVLSEEFTIRNEHGLHARPGTALVSVIKQFNAEITVTNLDGSGKPANGRSLMKVVALGVKKGHRLRFTASGEDARAALDAIGEAIAAGLGEGAA"]}}, {"location": "[150973:151231](-)", "type": "CDS", "id": "<unknown id>", "qualifiers": {"locus_tag": ["ctg1_126"], "transl_table": ["11"], "translation": ["MECRSACGACCTAPSVSTPIPGMPEGKPANTPCIQLDEQQRCKIFTSPLRPAVCAGLKPNPEMCCTSREEAMIWLLDLERRTAPG"]}}, {"location": "[151422:151995](+)", "type": "CDS", "id": "<unknown id>", "qualifiers": {"locus_tag": ["ctg1_127"], "transl_table": ["11"], "translation": ["MPRANEIKKGMAVSHNGKLLLVKDIDVQSPSARGASTLYKMRFTDIRSGLKVEERFKGDDILETISLSRRQVSFSYIDGDEYVFMDDEDFTPYLFKKEQIEEELLFIPEGGIPGIQVLTMEGQILALELPQTLDMEIVETTPGIKGASASARTKPATMSTGLVIQVPEYLSSGDKIRIHIPERRYMGRAE"]}}, {"location": "[152062:152362](-)", "type": "CDS", "id": "<unknown id>", "qualifiers": {"locus_tag": ["ctg1_128"], "transl_table": ["11"], "translation": ["MNVTKLAIAAVIFTSWANHALAAGSNTGVIYFEGTIVEPLCDVEVEQNQFSSSCYREGRNQVTHSAISDEQAIPANIGQTEIRWLDSEHKQGVVTVSYN"]}}, {"location": "[152496:152892](+)", "type": "CDS", "id": "<unknown id>", "qualifiers": {"locus_tag": ["ctg1_129"], "transl_table": ["11"], "translation": ["VTKVNLITGFPGSGKSSTLLHLLASKPVAVLVNEFKEVGVDGALLAESGAILKEIPGSCIRCVNGLPMQVELNMLLKQNQPDRLLTEPTGLGHPKQILSMLSADVYHPWLTLNAFLSLPDPQQLHEASVGK"]}}, {"location": "[152881:153247](+)", "type": "CDS", "id": "<unknown id>", "qualifiers": {"locus_tag": ["ctg1_130"], "transl_table": ["11"], "translation": ["LENKNFREQLADTDVIMANKEDRWDENTRQALRSWQDSDRFQRPVITTRFGKPDTTLPDRPGENLRPLEDGHNHPARPPLRLAALPLRHHCRRHRSLNEEQGYYSCGWVFDEETISTMAAC"]}}, {"location": "[153501:154209](+)", "type": "CDS", "id": "<unknown id>", "qualifiers": {"locus_tag": ["ctg1_131"], "transl_table": ["11"], "translation": ["MNIKKFISIMVLNLVGFALFFSWYLPENHGFWFITDKSIFFWFNDRLVTNKALLWLVAITNFRLFDGVSLLAMGALYLHFWRRETPEGRRRMFAIGMTMLFSALLLNQLGHLIPVSHRSPTKFFPGVNHVAKLTGIPTKDASADSFPGDHGMMLMVFACFMLRYFTRGAFLIAVIIVLVFAAPRIMIGAHWFTDVAVGSLSIVLVGMSWWLIAPASDYLVNALYFHLPGKYKPTK"]}}, {"location": "[154718:155294](+)", "type": "CDS", "id": "<unknown id>", "qualifiers": {"locus_tag": ["ctg1_132"], "transl_table": ["11"], "translation": ["MVKSQPILRYIWRLVPAVALATLLSACSSTNTSNNAQTDTHAVKDKNGFLLQASQDEFEQLVQNVDIKSRLMEQYSDWKGVRYRLGGTNKRGIDCSAFVQTTFREQFGMDLPRSTYEQEDAGKSIQRARLRPGDLVLFRAGSTGRHVGIYLGNDNFVHASTSNGVTISNMNEAYWKNRYRDARRVLNRSQS"]}}, {"location": "[155513:157052](+)", "type": "CDS", "id": "<unknown id>", "qualifiers": {"locus_tag": ["ctg1_133"], "transl_table": ["11"], "translation": ["MPFSITSRQDNTNTCKIACYSVAIALFAFLLFITSALVFVSQHHSEDRSKLSSSPPYDVNGTPKKPGNAYLSNSSQNLTERAALNISNRTFMQVNNALFFCSSSSGNMPVNLARLSADTGPNEVINMCLPTLMPNKSDLAIWLKDPHIPHSIELAPLNINLPLYLLLATHQQALATMLPANMDIALNSWEQHIHNLTAVSGNSSGMLVMPGLPLTLLLYGKPILVDDITMVLLAGMLFALLSGFVFYMLVSRRMRPGRDILEGIRRGNFHVVYQPVIATMSGKISCIEALLRWTHPEKGSIPPDRFISYAESTNLIAPLTRHLFELVARDSHILRRILPVGTGFNLNISPNHLADNCFCDDVAAWLEAMPQDHFNYVFEITERTILDEHSTQPVFNWIRNQGISIAVDDFGTGHSALIYLDKFNFDYLKIDRGFIENINSKTLHSPVLEAVLTMVSKLGMLVVAEGVENSEQASWLIRRGVSHLQGYLFSRPCTVPQLMEYMQQNQPKLFLS"]}}, {"location": "[157168:158977](+)", "type": "CDS", "id": "<unknown id>", "qualifiers": {"locus_tag": ["ctg1_134"], "transl_table": ["11"], "translation": ["MILRWFALIIFSVTAPLALAENSNESYAFAQLGEPKYATDFSHYDYVNPAAPKGGDIVLSAIGTYDNFNRYASRGNPAAGSETLYDTLFVSPDDEAGSYYPLIAEFARYPDSFRWLEVTLKPQARFQDGTPMTAKDAAFTFNKFMTEGVPQFRVVFKGVTAKAITGLTVRFDLPESDRDKMLSLLTLPVFPEKFWQDHKLNEPLATPPPASGPYRISRYKVGQSVTYSRVKDYWAADLPVNKGLRNFDTLRYDYYLDDNVAFEAFKAGAFDFRAEGSAKKWATQYQGKNFSNHYIVKDEQPNKVASATTWLAFNVQKPLFNDRRVREAISLVFDFEWMNRTLFYGAYKRTNSYFQNTEYAARNYPDAKELEILAPFKGKIPDEVFSQIYQPSHTDGSGYDRDNLLKALDLLKQAGWQLKNQRLVNVKTGVPFSFELLTQSGGNDQWILPFQHNLTRIGIKLNIRQVDSSQYLARLRKSDFDMLMSPYPAMPFPDSGLQMYWATQYINSSYNRPHVSNPVIDNLLAQISQRQGNKAALLPLGRALDRVLLWNFYMIPMWHSANDRYAWWNKFSMPETRPTWSSGFDSWWYDVNKAAQLPAQRR"]}}, {"location": "[158987:160082](+)", "type": "CDS", "id": "<unknown id>", "qualifiers": {"locus_tag": ["ctg1_135"], "transl_table": ["11"], "translation": ["LGNYLLRRLLLMIPTLWAIITINFFIVQIAPGGPVDQALANIEFGQSTGMPGTAGTLQAQGKNKVNLNPGDNQYRGSRGLDPEVVAEITKRYGFDKPIYERYFSMLWSYLRFDFGDSLFRSSSVIQLIKNSLPVSMTLGLWSTLIIYLVSIPLGIKKAVRNGSAFDIWSSSIIIVGYAIPSFLFATILIVLFAGGSYFDWFPLRGLVSAQFDSLRWYGKIADYLWHITLPVAATVIGGFATLTMLTKNAFLDEIRKQYVVTARAKGLDEKKILYRHVFRNAMLLVIAGFPATFISMFFTGSLLIEVMFSLNGLGLLGYDATIQRDYPVMFGTLYIFTLIGLLLNILSDITYTLVDPRIDFEARQ"]}}, {"location": "[160078:161104](+)", "type": "CDS", "id": "<unknown id>", "qualifiers": {"locus_tag": ["ctg1_136"], "transl_table": ["11"], "translation": ["MSRLSPVNQARWARFRQNRRGYWSLWIFAVVFVLCLGAELLANDKPLVVHYQGQTRFPLLVNYSESDFGGPLASAADYQDPWLKSRIEQQGWAIWAPVRFGDGTINFASRVPFPSPPSLQNWLGTDANGGDVLARLLYGTRISLLFGLMLTLMSSIIGIIVGACQGYYGGRVDLWGQRMIEVWSGMPTLFLIILLSSVIQPGFWWLLAITVMFGWMQLVGVVRAEFLRARNFDYIRAAQALGVSDRKIMLRHMLPNATVATLTYLPFILCGSITTLTSLDFLGFGLPLGSPSLGELLLQGKNNLQAPWLGITAFFTLALLLSLLIFIGEAVRDAFDPSKVH"]}}, {"location": "[161103:162687](+)", "type": "CDS", "id": "<unknown id>", "qualifiers": {"locus_tag": ["ctg1_137"], "transl_table": ["11"], "translation": ["MSLLSIKNLSIAFRQGGASRLVVDNLSLSVAAGETLALVGESGSGKSVTAQSVMRLLPEPPVHYPQGEILFAGQDVLKADERTLRGWRGNRMTMIFQEPMVSLNPLHNIEKQLYEVLSLHRGMRREAARAEMLSCLDRVGIRQAGRRLSAFPHQLSGGERQRVMIAMALLTRPELLIADEPTTALDVTVQAQILLLLQELKQELNMGLLFITHNLNIVRRLADNVTVMRQGQNVESNSLTRLFSAPAHPYTKALLDAEPDGRPDPFDSQTTPLLHVDRLTVSFPLRQGIMRRFGGYHHALKSLSFTLRPGESLGLVGESGSGKSTTGLALLRLIPSQGEIWFAGQPLHQWDRRKMLPIRRQVQVVFQDPNSSMNPRLTVLQIIAEGLQVHHPELTAAQREEKVMAMMQEVGLDPETRHRYPTEFSGGQRQRVAIARAVILKPRLIILDEPTSSLDRSVQKQILALLKKLQQEHRLAYIFISHDLQVVRSLCHQMVVLRQGEVVEQGECEQIFAAPKQAYTQQLLALK"]}}, {"location": "[162710:163052](-)", "type": "CDS", "id": "<unknown id>", "qualifiers": {"locus_tag": ["ctg1_138"], "transl_table": ["11"], "translation": ["MNTLQHSVVHRLPQSYRWGGGGRGASVEPLLISSIATDDDLVGLSLLSHHGAQAWDVMQMIKDALAEIQLDCSVVEWEGEPCLFVARHDECATTCRLKNFGVGIAEPFKNASA"]}}, {"location": "[163320:164529](-)", "type": "CDS", "id": "<unknown id>", "qualifiers": {"locus_tag": ["ctg1_139"], "transl_table": ["11"], "translation": ["MTSVRKEKNSSLGLVVILGLLAMLMPLSIDMYLPALPQIAREFGVSAGSVQMTLNIYILGFALGQLIYGPLADSFGRKPVISVGTLVFAVAAAACAMAQTIDQLIFMRLLHGLSAAAGSVVISALMRDCYSKEEFSRMMSFVMLVTTIAPLLAPIVGGWLLLIWSWHAVFWSISMVAVVTTVMVVTQIKETLPADKRQKFHLRTTLLNFLSLVRHKRVFSYMLASGFSFAGMFSFLNAGPFVYIELNHISPQNFGYYFALNVVFLFLMTLVNSRSVRRFGPVVMFRFGLLVQLSMAVWMVVVSAFNLGFLPLVFGVALYIGCVAMVSSNAMAVILEEFPHMAGTASSLAGTLRFGVGALTGALLSTITFTSAWPMVSSIFICATLSVLLLSYAIRSHQGAAG"]}}, {"location": "[164525:165251](-)", "type": "CDS", "id": "<unknown id>", "qualifiers": {"locus_tag": ["ctg1_140"], "transl_table": ["11"], "translation": ["MRLDKFLSQQLEISRAIAGRELRARKVTVDGEVVRDGAFRLSPENEVAYDGNPLQLQIGPRYFMLNKPQGYVCSTDDPDHPTVLYFLDEPAAYKLHAAGRLDIDTTGLVLMTDDGQWSHRITSPRHHCEKTYLVTLESPLSADTAEKFTAGVQLHNEKDLTKPALLEVIGASQVRLTISEGRYHQVKRMFAAVGNHVVALHRERIGGIKLDAELQPGEYRTLTAEEIASVAAASGKKINKE"]}}, {"location": "[165457:167212](+)", "type": "CDS", "id": "<unknown id>", "qualifiers": {"locus_tag": ["ctg1_141"], "transl_table": ["11"], "translation": ["MSFTLRPYQHEAVEATLTHFRGSHHPAVIVLPTGAGKSLVIAELAKRARGRVLVLAHVKELVAQNHSKYQSYGLKADIFAAGLQRRESQSKVVFGSVQSVARNLQQFDGEFTLLIVDECHRISDAVDSQYQTILSHLRLRNPQLRLLGLTATPYRLGKGWIYQFHYHGMVRGNEHALFRDCIYELPLRYMIKHGFLVPPERLDMPVVQYDFSRLTARDNGLFSEADLNRELTQQRRITPHIIRQIVEFSLDRQGVMIFAATVEHAREVAGLLPQDNALITAATPASERDALIAAFKARQLRYLVNVAVLTTGFDAPHVDLIAILRPTESVSLYQQIVGRGLRLCPGKRDCLILDYAGNAHDIFTPEVGTPRGKSDNQPVQVFCPTCDFANIFWGKLASDGTITEHYGRRCQGIVENSDGERQQCDYRFRYKSCPHCLAENDIAARRCHQCEAVLVDPDDMLKAALKLKDALVLRCAAMRLECGSDEKGEWLKARYYDEDATEVSERFRLSTPAQRTAFEQIFLRPHQRAPGIAMVWKSAEDIIAMEPLLRHPDFVVARKQRHYWQIREKVFDYQGRYRRAWELR"]}}, {"location": "[167398:167683](+)", "type": "CDS", "id": "<unknown id>", "qualifiers": {"locus_tag": ["ctg1_142"], "transl_table": ["11"], "translation": ["MFTINAEERKEQGKGASRRLRAANKFPAIIYGGKDAAVAIELDHDSVMNMQAKPEFYSEVLTLVINGKETKVKVQAVQRHPFKPKLHHIDFVRA"]}}, {"location": "[167738:168743](-)", "type": "CDS", "id": "<unknown id>", "qualifiers": {"locus_tag": ["ctg1_143"], "transl_table": ["11"], "translation": ["MSLDIDQIALHQMIKRDEQTLELVLRESLLPANGPVTAMMEELHRVYSAKSKAYGLFDQESELAAALRHCRKGEDDFLAFSRAATARLRDELAKYPFADGGIVLFGHYRYLAVEYLLVAVLNSQSSMRVNEELDISSTHYLDIHHADIVARIDLTEWETNPESTRYLTFLRGRVGRKVADFFMDFLGASVGLDTKAQNRGLLQAVDDYCDRASLDKNERQNYRQQVYSYCNEQLQAGEEIALEALSGELAPLGEQTFQAFTQEQGYALEEHFPADRSTLRQLTKFAGSGGGLTLNFDALLLGERIFWDPATDTLTIKGTPPNLRDQLQRQNGSN"]}}, {"location": "[168879:169131](+)", "type": "CDS", "id": "<unknown id>", "qualifiers": {"locus_tag": ["ctg1_144"], "transl_table": ["11"], "translation": ["LILSKFDSMPQQSRYSDERVEKLLADMVNILEKDQAPTDLSLMVLGNMVTNLINTSVSSAQRNALARSFADALQASVREDKTH"]}}, {"location": "[169152:170904](+)", "type": "CDS", "id": "<unknown id>", "qualifiers": {"locus_tag": ["ctg1_145"], "transl_table": ["11"], "translation": ["MVTNQQRYREKVSQMIGWGHWFALFNILFAFILGSRYLFVSDWPASLVGRIYAFTSWIGHFSFIVFATYLLIIFPLTFVVMSQRLLRFLSAMVATTGLTLILVDSAVFNRFHLHLNPVVWELVVNPDQSELARDWQLMFISVPAIFLVEMLFATWSWQKLRSLDRRNFGKPLAVLFIVAFCTSHVMYIWADANFYRPITMQRSNLPLSYPMTARRFLEKHGLLDAQEYQRRLVEQGNPEAVSVAYPLNNITFRDGGTRNNLLVITVDGLNEATLAKSLPHLTQFANDNLNFTQHFSAGSSSDSGLFGLFYGISPGYMDGVLSARMPSALLDALGRQGYQFGLFASDGFASPLYRQALLADYSLPLSKQQPDEQTVAQWQTWLEGQNNPKAPWFSYLSLSGKDVSDSTPEKSVRHYQRNAAAVDNQIQTVLSTLQAKGLLNNTVVVITSLHGMALDGDTSMGNRANLRVPLVIHWPNTPPQQVNKLTNHPDVMATLMQRLLHVSTATSDYSQGEDLFAARRRNEWVASSSNRQLVINTPQLTLLLDNNGSYTAWDNAGNRLKDHKPQLALLLQVLTEEKRFIAN"]}}, {"location": "[171241:172486](+)", "type": "CDS", "id": "<unknown id>", "qualifiers": {"locus_tag": ["ctg1_146"], "transl_table": ["11"], "translation": ["MAIRTTPLTATQIKNARTFDKEMTLTDGGGLILIVKPSGVKTWQLRYYKPGTSKRTTLTLGNYPELSLADARERRMNAKALLARNIDPQRHQQQKHDAEELRRGNTFQKVAAEWYEMKKSQNLAANTIKDIWRSLEKYVFPDIGTTPINELTARKFVTLLEPIKARGNLETLKRVLQRINEVMDFAANSGLIEINTAINVRKAFPTPIKKHMPTIRPEQLPELMNSLSVASIERQTRLLIEWQLLTVTRPVEAAECRWEEINQADNTWTIPAGRMKMRRDHVIPLSSQALAVLDAMKPISALREYIFPSFKAPTKPMCSQSANAALRRMGYQGVLVSHGLRAIFSTAANEEGFEPDVIEAALAHVDTNEVRRAYNRSNYLEKRIVLMRWWGEFVENAATGITIANGTRGMRAVL"]}}, {"location": "[172482:173109](+)", "type": "CDS", "id": "<unknown id>", "qualifiers": {"locus_tag": ["ctg1_147"], "transl_table": ["11"], "translation": ["MTDNIINLPNHIRRQRTVSAEQVALAMAGVYDCLHLRDLDRHSDVHNVAVSYWHIILYEVRSGKLTYKNKWQDIGENIVGAEFYSNEIWPWALKELSDESPWYSPDGSALPALKSNSLYPRDMPPTLRKSFPPQNAALLLIAALTRTLAGKHKGVYTWGKDINKSKIAQDAAEAIAGFMDGYTNDKTESFRKLIAEALQSYPENPEDY"]}}, {"location": "[173327:173525](+)", "type": "CDS", "id": "<unknown id>", "qualifiers": {"locus_tag": ["ctg1_148"], "transl_table": ["11"], "translation": ["MNLLDRKILLKKEVKAILRLSSDSSFQEMINAGEFPKGFRVGLRRVGWFEDEVNNWLAKRLAERE"]}}, {"location": "[173721:175857](+)", "type": "CDS", "id": "<unknown id>", "qualifiers": {"locus_tag": ["ctg1_149"], "transl_table": ["11"], "translation": ["MKSAPNVKQLPKDKFTEAVIFAGADAHSHASAWEEDYGKKIAGDTIPPIYLGPKQLAELDNLRIIDKGRRAARVYLAGEIEPIMINAIGEKLALAGVQDAALYRGITDRQPEDWREYLARVREQSGRGESLVDDMRKATGNRAPLDELAPRVEARAGGLYWVMPKIDKSGELQRPGQWLCGRVDVLGTGVGDGTDFVVLRWQPPGNRPERTEAIAAGDIGNREGWSRLSNRGLRVTAKTHLRAILADHLTDSDNGELWNVATLSGWQHGVYVMPDGEIIGDSEKRVIFHGRSATASGHTVAGTAQSWRENVAALVAGNPSMMLGVAAALAAPLIGLVGADGFGVHFFQQSSAGKTTTASIASSLYGNPEMLRLTWYGTALGIANEAQAHHDGLLALDEVGQGADPKSVATSAYTLFNGSGKLQGAKDGGNRELKRWRTVAISTGEMDIETYLLSQGIRPKAGQLVRLLNVPLEKATVFHGLPSGKAHADALRDAWALHHGAAGREWVRWLADHQQEAQEAAGAARERWRGLIPESYGEQVHRVGERFAVMEAALLLAGHITGWDAQACRDAVQHSFNAWVAEFGTGNKEHQQIVEQAAAFLNAFGMSRFAPLNYDPRDLPIPELMGYRDNGEQYDDPLLFYVLPAPFKKYVAGSHNKDATARILHEAGMLKKPTSGKNWQIRTPRLKHLNNARPWAYVLLFAPGSEESTPE"]}}, {"location": "[176528:176768](+)", "type": "CDS", "id": "<unknown id>", "qualifiers": {"locus_tag": ["ctg1_150"], "transl_table": ["11"], "translation": ["MDTEKTSSGFLTFLDDGMFTATDISEPELLDQCRALVFAITELTNTTARDCLTWVMMERVELLRQKMDEGENTLTEHRS"]}}, {"location": "[177192:177948](+)", "type": "CDS", "id": "<unknown id>", "qualifiers": {"locus_tag": ["ctg1_151"], "transl_table": ["11"], "translation": ["MLSFFAMDHKAKIRLLALFRRVSQRNFAAYNHYMHLCNIFDRESYFARFLPGKRVRYVRPEEPEYEPYPDIRGLTCGARTRKGTPCKNRELSLNGRCKFHGGKSTGAKTKAGRKRQREGYRAWLEKQRSSKAGRKRTRTYTDDAQQLGRATLAEISTSTTGDDLQPVSDMTLRRMENMQLVVNLPNGESAEIGLATTGPHFGGVCWWYVCPSCQTRRTALYVNDNALVCRQCAGIHYASQSTEKIRVADRS"]}}, {"location": "[178412:178841](-)", "type": "CDS", "id": "<unknown id>", "qualifiers": {"locus_tag": ["ctg1_152"], "transl_table": ["11"], "translation": ["MRRSHTITLTILAIIAGVFVYFLPVIRMELAGSAHYMEQDSREYAFYTPDLLKKIPRISDRYEFDFYNVAGPGSLIYSVTFYNTNDTDRVSAYLASEGYIKQESCSVEGKCWKGNNPAETVTVSAVPKTNVVMVQIDNSPQF"]}}, {"location": "[178837:179539](-)", "type": "CDS", "id": "<unknown id>", "qualifiers": {"locus_tag": ["ctg1_153"], "transl_table": ["11"], "translation": ["MSERNEIIDGSQAASARGGLVYTEVLGWIDLGHARGDDIRALIQKIDAGETMSADRYDVTYAQSMVSPLQIIRVGKFIRWRIRKGRPHHERKSIALAMMMTMARKFEAFQGAFPNNLVTDSGFSGEDLVSDLLGFYRVVSIQNPFEMLRPISKIEALKRWDYYGKIGSWKNETFRPLLFPDPERFPNARPRLGQLPNFMQTVQPYKDWKSGNVAIATMDGSFIQDGKRKDLIV"]}}, {"location": "[180911:181376](+)", "type": "CDS", "id": "<unknown id>", "qualifiers": {"locus_tag": ["ctg1_154"], "transl_table": ["11"], "translation": ["MDTTEQLNGTYFYALKTNLTASELFFMIFCEKTVEQFGLGVADFAAVAAIVSGRSNLPTRGKLADATKGTSHASVAARKVFRKAKFPFGISLPTWLGGYTPWTARKVMVRNIAPFVGRSVPLLGIIILAADITEITYRTIRDYNMIARGSDRLW"]}}, {"location": "[181369:181693](+)", "type": "CDS", "id": "<unknown id>", "qualifiers": {"locus_tag": ["ctg1_155"], "transl_table": ["11"], "translation": ["MVNNIEERVYELVRPYAGTYLFNLKKVQLTPDTDIDFDLDVDEFEAEDLMDKFFETFNVERGQFDIKIYYQEPPFSWNPFHKYTPLQVPDFTIGMLIESAKAGRWLY"]}}, {"location": "[181686:182178](-)", "type": "CDS", "id": "<unknown id>", "qualifiers": {"locus_tag": ["ctg1_156"], "transl_table": ["11"], "translation": ["MNKYLIITATIVVAALLWSAHHFQQKASQLEANLVAANRAIKESGATIVALRNRSIELSAIDWLHTNELRRKNEEIDTMRGRLVTGHRMYAKGKCPATTHNERQSSGSMGNDATIELSDSVAGNVSDIAKGIASDQQKLMYLQDYIRAHTATSALQNAQDSNQ"]}}, {"location": "[182209:182326](-)", "type": "CDS", "id": "<unknown id>", "qualifiers": {"locus_tag": ["ctg1_157"], "transl_table": ["11"], "translation": ["MGWLLLIITVSWISLGLVVNRRRKSKDQQEPYQECPYE"]}}, {"location": "[182441:182873](-)", "type": "CDS", "id": "<unknown id>", "qualifiers": {"locus_tag": ["ctg1_158"], "transl_table": ["11"], "translation": ["LSKLIDIASSQTGVSEKPRGSNSGPEVMRYLKTVGINFPAAWCAAFVVWCHPEAGITGISRTGGVLDMWNRSKEYRVTSPQPGDVMIIDFGKGVGHTGIVLSVDGDVIKTIEGNTNESGGREGYAVFSKTRSASWCKGFLRFN"]}}, {"location": "[183071:183182](+)", "type": "CDS", "id": "<unknown id>", "qualifiers": {"locus_tag": ["ctg1_159"], "transl_table": ["11"], "translation": ["MILIYTILATGVVLSVIFFFIFRDDDNQRYEENNYD"]}}, {"location": "[183218:183545](-)", "type": "CDS", "id": "<unknown id>", "qualifiers": {"locus_tag": ["ctg1_160"], "transl_table": ["11"], "translation": ["MNVWEILRTEAPENLLSDGYSAVIIDGIYSVDYKRIAELKCDGLMSDARNKISEWRTELELDVISDEDKTRLTAWMKYIKELKALDFTDMVDEKCYSLIEWPIIPSDL"]}}, {"location": "[184510:185785](+)", "type": "CDS", "id": "<unknown id>", "qualifiers": {"locus_tag": ["ctg1_161"], "transl_table": ["11"], "translation": ["MSKSLSYVSEDQHSPWATYLAQVDRVMPYLGDLSRWADTLRHPKRAFIVDIPLEMDDGSVRHFEGFRVQHNLSRGPGKGGLRYHPDVNLEEVMALSAWMTVKCAVINLPFGGAKGGIRVDPRELSIKELERLTRRYTSEIGNIIGPQRDIPAPDVGTNAQVMAWIMDTWSMNAGATSTGVVTGKPVHLGGSLGRVTATGRGVFVTGRAAAQNIGLPIAQSRVAVQGFGNVGSVAASLFQQSGAHVVAVQDHSATLWNDQGIDIAALQSWQQKHGAIAGFPGAGVICEEDFWLQAFDILIPAALEGQITAARARQLSCKLILEGANGPTLPEADDVLHQRGITIVPDVLCNAGGVTVSYFEWVQDFSSYFWGEDEINSRLDVIMSQAFDAVWQKAKTLDVTLRTAAYAVGCERILTARKERGIYP"]}}, {"location": "[185894:186092](-)", "type": "CDS", "id": "<unknown id>", "qualifiers": {"locus_tag": ["ctg1_162"], "transl_table": ["11"], "translation": ["LCSGEIPLNLNLNLNLNLNLNLNLNLNLNLNLNLNLNPARLSPLPVGSAGFHVGISLTALIMKCQ"]}}, {"location": "[186551:186758](+)", "type": "CDS", "id": "<unknown id>", "qualifiers": {"locus_tag": ["ctg1_163"], "transl_table": ["11"], "translation": ["MKTITATNCKDAEEMLHSGIRHVELACDIDHDDFFRIASYWCDRGAKIAKKNSHFIISLKGFLIPPNE"]}}, {"location": "[186968:187667](+)", "type": "CDS", "id": "<unknown id>", "qualifiers": {"locus_tag": ["ctg1_164"], "transl_table": ["11"], "translation": ["MLMLANYHLSSFSDHLFSELAIPLPVHLNRAVTKRRAEYLASRVCVRHALSLTGIDGFILHNDANRAPIWPPGIVGSLSHTDSWIGLIVGQSSCAKLLGVDCEWVIPQARAHELQKMIISTDEKNVLQQSGLADAVALTVAFSLKESLYKALFPRIRQFMDFKDAEIVASNADASRVCLRLVRHFPADFPAGRLFTGHVLIQEDRVLSWIVTPLNAFDMSAAQHLANDGSVA"]}}, {"location": "[187705:189358](-)", "type": "CDS", "id": "<unknown id>", "qualifiers": {"locus_tag": ["ctg1_165"], "transl_table": ["11"], "translation": ["MELLRVVCRQYRWPFTAVILLSLLSAALGIGLIAFINRKLIVALDSSVHVLPQFLCLLLLLMALTLASQLSLTLLGHHFVYRLRGEFIKRILDTQVERIEQIGSPQLLATLTSDVRSITLAFVRLPELLQGIILAMGSTAYLAWLSPEMLLATVVWLSVTLVGGWLLVSKVYCHMARLRDVEDQLYCDYETILEGRKELALNRQRAQLIYEQVYQKDAREFRHHIVRADTFHLSAVNWSNIMMLGAIGLVFFMANSLGWADTAVAATYSLTLLFLRTPLLSAVGALPTLLNARVAFDKLNAWQLEPYRPGFAPPVTLKNWQTLELRDLVFHYGDGGFCVGPVNLMLRRGELVFLIGGNGSGKSTLAMLLTGLYRPVSGQILLDGEQVNTTDPQGYRALFSAVFTDVHLFDRLINHRGQPADPEKVRQWLVRLKMQDKLRLQGNQVLDLKLSKGQSKRLALLLAMAEERDILLLDEWAADQDPHFRRIFYRELLPWLISMGKTVFAISHDDHYFLHADRLLEMREGKLCELTGQERERATLDAVEHTDLIQ"]}}, {"location": "[189445:190090](-)", "type": "CDS", "id": "<unknown id>", "qualifiers": {"locus_tag": ["ctg1_166"], "transl_table": ["11"], "translation": ["MLDLFSEESPWAEPLAEGAMILRRRARDEARQLLSLLEAVAAKNPFHHRITPGGHRMSVAMTNCGDFGWSTDARGYQYSKRDSLNAHQWPAMPAPFRALATACAAEAGFTNFNPDACLINRYEPGAKLTLHQDKDEQDLKQPIVSVSLGLPAVFQFGGFSRDDATQRVLLEHGDIVVWGGPSRLRFHGILPLKPGIHALTGAFRYNLTFRRAFR"]}}, {"location": "[190111:191152](-)", "type": "CDS", "id": "<unknown id>", "qualifiers": {"locus_tag": ["ctg1_167"], "transl_table": ["11"], "translation": ["MKNNWLYLSGLVAFIVIAGCDDRNQSSPVQTLVLHGRTMGTFWSVSLADLPSERKETLQKLIQQQLDEDDHELSTWKPDSVLSRFNQYRGSEPQPVSDNMADIVTLALRIGQKTHGAMDITVGPLVNLWGFGPDKQPIKTPTQDQIDAARTQTGLRHLQVIQRGEGGYLQKDLPGLYVDLSTVGEGFATDHLARLMEKEGVSSYLVSVGGAVLSRGINPQGRPWKVAIQKPTDQEDAVQALVDLQGHGISTSGSYRNYYELDGKRISHVIDPTTGRPIQHKLVSATVIATTALEADGWDTGLMVLGEEKAKALALREKLTVYLIIKQADGFRIWMSPQFKAFIAQQ"]}}, {"location": "[191310:191436](+)", "type": "CDS", "id": "<unknown id>", "qualifiers": {"locus_tag": ["ctg1_168"], "transl_table": ["11"], "translation": ["MIYCILSVIFIAMIIFAGYKHYKHTNNKQLNRPPTNRLSGK"]}}, {"location": "[191517:192636](-)", "type": "CDS", "id": "<unknown id>", "qualifiers": {"locus_tag": ["ctg1_169"], "transl_table": ["11"], "translation": ["MKLRVLSLMIPAIMIVGSAGAAEIYNKDGNKLDLFGKVDGLHYFSDNDDANGDQSYVRFGFKGETQVSEQLTGYGEWEYQAALNSAESEGAANSFTRVGFAGLKFGDGGSFDYGRNYGVAYDIGAWTDVLPEFGGDTYGADQFMFQRSNGLATYRNNNFFGLVDGWNFAVQYQGKNSSATESPNGRDVLGQNGDGWGLSTTYDLGAGFGIGAAMFSSDRTTEQNGGTAGTSTILGRGDKATAYTGGLKYDANNIYLAAMYTRSYNATRFGSSDAAAYGYANKADNLELVAQYQFDFGLRPSLAFVSSRGSEIEGFGSQNLKKYVDVGATYYFNKNMSTYVDYQINLLDDNNFINSAGINTDDVVALGLVYQF"]}}, {"location": "[192878:192980](-)", "type": "CDS", "id": "<unknown id>", "qualifiers": {"locus_tag": ["ctg1_170"], "transl_table": ["11"], "translation": ["MVNKMMIAKKLYNLARARFYHSVLNNVLTPDFI"]}}, {"location": "[193849:194002](+)", "type": "CDS", "id": "<unknown id>", "qualifiers": {"locus_tag": ["ctg1_171"], "transl_table": ["11"], "translation": ["MPNHGGISSMTTLNYAGILAVLTLTEFISQWYSLMATLNRIRLPGRVGPR"]}}, {"location": "[194037:196692](+)", "type": "CDS", "id": "<unknown id>", "qualifiers": {"locus_tag": ["ctg1_172"], "transl_table": ["11"], "translation": ["MLPYKFPLKSGNVTHFFVMFILLILISSGFMIHNSVNAWLMDKRYAMADIAHAMQKRINTYRFVTWQVYENLAASATGSPSGSLQETRLRPDVYYLEKTRRKTESLIFGSHDSSTLDMTLRMSNYLDTLWGAENSTWSMYFLDGQDNSLILISTLPLKDMATRYKESAISNIVDTRRAEMLQQANALDERESFSPLRRFTWQNDHYFTVRTTFNQPGHLATVVAFDLPINDLIPLNMPLENFQIKQDNNVATESSDSNDATSSTSVSLINPGVEISASLTSTPLQLVYRVRVLGLIVDTLHNLMLPLLANLLLILLSLGGLFLIRQQSLRPSENQSAELDSLRVLNEEIVGSLPVGLLVYDFSSNRTIISNKIAEHLLPHLNLQKIINMSDQHQGVLQATVNNEVYEIRHARSVISPNTQLFMMRDQDRELLVNKKLQKAQQILDKNHQTRQQLLQNLGQALNHPLNNVISQLRQLSTTHESDPVSEALEESLALGRLVDDIVLLNRLETHDWAPDAGAFNVQTVLDELVTEALPSLRRKGLNLLVNNRLSGDENRFSDRRALYKILTTLLHYAVTTTTWGRISIEVSHPEDRPDCLMIEIVDTGAGLKADELGNADFPFLGETSQDRFSQTSGLALFLIKQLCKQLGGQLEIIARQDIGTRYTVQIQAPQELEQPQEEKLLEGLTTLIDISVDDVRKIVVRQLENWGANCITPDERFSGQDHDVLVTDEPANVTPWSLLLTDNEAGYTVLSRNQFRVNFNLSNAMQDALLQLIEQQLAMDDVVEDQELPQLFSPGYFQLFVDTVPDDVKRLYNEAAEGDLSSLAQTAHRLKGVFAMLNLTPGKQLCETLEQHITECDISNIKNTTSEIDDYVNKLLQQGNQII"]}}, {"location": "[196688:197339](+)", "type": "CDS", "id": "<unknown id>", "qualifiers": {"locus_tag": ["ctg1_173"], "transl_table": ["11"], "translation": ["MNNLNVIIADDHPIVLFGIRKSLEQIEWVNVVGEFEDSTALINSLSKLDANVLITDLSMPGEKYGDGITLIKYIKRHYPDLSIIVLTMNNNPAILSAVLDLDIEGIVLKQGAPTDLPKALAALQKGKKYTPDSVAKLLEKISAGGYGDKRLSPKESEVLRLFAEGFLVTEIAKKLNRSIKTISSQKKSAMMKLGVDNDIALLNYLSSVSTMPVDKD"]}}, {"location": "[197481:200382](-)", "type": "CDS", "id": "<unknown id>", "qualifiers": {"locus_tag": ["ctg1_174"], "transl_table": ["11"], "translation": ["MGQNWSIVSRSIGFRLKYLVSFRTTLRISRYLFRALALMLWTLGALLTTFYIINVLHEKEAQVRQEFNANVEQVQWYMTHATDVTRELKFIAENRLNASANGLDVLNGMFPGKTTLPQFYPLYSDSDCGAMSNTWRNSLESLSYFLRYWKDNFSSAYELNRVFFIGGESLCLADFGVGNASADRGHALKSLQEHILKYRNANGGERKNSIFWVVPSAQAGVGYYYMLTPVYVVSRMVALLGIEQSVRLDDFIAPGSFPISAMLLDANNERIMSSSHSGERIALDDLLDEGDWFGYINGYKQLVLKKTLVPSSLTIVYSVQTSDIVEKLKMLIINAVLLNLISAIFLFTLAWLFERRMFLPAEDNAQRLEEHEQFNRKIVASAPVGICILRTSDGTNILSNELAHNYLSMLTQEDRQRLTEIICGQQVNFVDVLTGSNTNLQISFVHSRYRNENVAICVLVDVSARVKMEESLQEMAHAAEQASQSKSMFLATVSHELRTPLYGIIGNLDLLQTKSLPKGVESLVSAMNNSSSLLLKIISDILDFSKIESEQLRIEPREFSPREVITHITSSYLAMVLKKRLTLWCFIDSDVPVTLDGDPLRLQQVISNLLNNAIKFTHTGGIILRSYIKDGYVVFCVRDTGVGIPAKDIPRLFDPFFQVGSGMQSNFHGTGLGLAICEKLINMMDGDIEVDSEPGMGSQFVVRIPLYNGQIMTPVLHEGLLGRKCWLELRNDTLADFLQKLLQQHGITVGYLHEGAPCEADDVIITDYDVQINQTVRAIIRFDGNHNDAPLEIIGGHWIYGTTTPHELPVLLGRIFRVEVSLPDSLSGLPETQEQPLSNEDILILVVDDHPINRMLLSDQLGTLGYRVKTAQDGVDALNVLSRQEFDIVLTDVNMPNMDGYLLTQRLRQLGQTFPVVGVTANALAEEKQRCMEAGMDNCLSKPVTLDILQQTLAFYADRVRKSRES"]}}, {"location": "[200560:203197](-)", "type": "CDS", "id": "<unknown id>", "qualifiers": {"locus_tag": ["ctg1_175"], "transl_table": ["11"], "translation": ["MSDLAREITPVNIEEELKNSYLDYAMSVIVGRALPDVRDGLKPVHRRVLYAMNVLGNDWNKPYKKSARVVGDVIGKYHPHGDTAVYDTIVRMAQPFSLRYMLVDGQGNFGSVDGDSAAAMRYTEVRMAKIAHELLADLEKETVDYVDNYDGTEQIPEVMPTKIPNLLVNGASGIAVGMATNIPPHNLTEVINGCLAYIEDENISLEALMEHIPGPDFPTAAIINGRRGIEEAYRTGRGKIYIRARGEVEVDARTGRETIIIHEIPYQVNKARLIEKMAELVKEKRLEGISALRDESDKDGMRIVIEIKRDAVGEVVLNNLYSLTQLQTSFGINMVALHQGQPKIMPLKEILEAFVRHRREVVTRRTIFELRKARDRAHILEALAIALANIDPIIELIRRAPSPAEAKAGLVARPWALGNVSAMLERAGDNAARPEWLEDEFGIRDGQYYLTEQQAQAILDLRLQKLTGLEHEKLLDEYKALLEQIAELIYILESAERLMEVIREELELIRDQFGDQRRTEITANSADINIEDLINEEDVVVTLSHQGYVKYQPLSDYEAQRRGGKGKSAARIKEEDFIDRLLVANTHDTILCFSSRGRLYWMKVYQLPEASRGARGRPIVNLLPLEANERITAILPVREYAEGWNIFMATASGTVKKTALQEFSRPRSAGIIAVNLREDDELIGVALTNGKDEAMLFSAAGKVVRFSEQAVRAMGRTASGVRGIKLAEGDRVVSLIVPRDDGAILTVTQNGYGKRTDNSEYPTKSRATQGVISIKVTERNGPVIGAVQVVDGDQIMMITDAGTLVRTRVSEVSVVGRNTQGVILIRTAEDENVVGLQRVAEPVAEEELDAIDGSVAEGDDDILPEVDHDDAAEGDEEE"]}}, {"location": "[203421:205467](-)", "type": "CDS", "id": "<unknown id>", "qualifiers": {"locus_tag": ["ctg1_176"], "transl_table": ["11"], "translation": ["MNQETCSDLIFLKKIVSFVFYRIRTMSLWNLCVKKRARFFSLITYQLLLLASFLFILNPSAIAVPPLSLTNSEFSYQNTPASLQKVLEDFSYAFSLQPVIDNEISGEVTNNIRTATAIEFIDRLSKKYHLQWFVFDGKLYISSLKSRQSMKIKVPKENVETLKKALTEIGLLDKRFGWAELPDSAEILVSGPDRYVKLIQDFSQISEKEKTKPENKEVMFFPLHFSEASDREIKYRSEVIIIPGVGTVLKDLLNHSKSEPQSRQRYPDKVSNILNDNSYVKNRIESFFPDYSSLTIPMLSESRQADENDEKERVVVDTRNNAILIYGKSSRRDEYAQIIKKLDMPLKLISIDTLVVDIDRNLIIPAGGQGKESKRKNSLVEGVINGNKKIMTAEEMKRFQKELKYFSQRGVVSSISRSALITMENYPAILTFNPQGADKAKNNEAVSWGETFLQITPRVIASAEKNLFQVKLDIYYGNATQPATATKNLSGDISTLVAFNEADSLVVGGLSVHEENNLNVNLSEKTKRERFFIITPRSVYDHQSGQPVEKNATVNRLNKKNKERYSESTYKNIIKDIVRLSSYSDLSRAPHEDENISLQDVCDVGWPFSVISGNVKSLVDPRYTIFSSFIKNTGQQKAVFPTDNCDDAENLILFPSVDAEVFPGSIIEIYVVSASNDYDDA"]}}, {"location": "[205493:205727](-)", "type": "CDS", "id": "<unknown id>", "qualifiers": {"locus_tag": ["ctg1_177"], "transl_table": ["11"], "translation": ["MVFNMVTMSTVRKELDSQLQISQSNFYQSAAHIKNPTLGDWHKFNHYMRQYSSSTWAANQEVTLNHNLARSIINDIR"]}}, {"location": "[205733:206276](-)", "type": "CDS", "id": "<unknown id>", "qualifiers": {"locus_tag": ["ctg1_178"], "transl_table": ["11"], "translation": ["VRIDKTVMKNIPKGIRRANTGDLKAMAFIFNETANTGMNSPVTRSVTLKEFSFYINLYQQDNLPVYVLERDGEITGWFSVNRFSWGTRACYLTGEISVYVRADCYGRGVGILLGKAALRIGRAFGLETLVAWIMASNHASQRIARYLGGEQWGFFPEIASFGKQRTSVILYGFRPTLSLK"]}}, {"location": "[206297:206831](-)", "type": "CDS", "id": "<unknown id>", "qualifiers": {"locus_tag": ["ctg1_179"], "transl_table": ["11"], "translation": ["MERILDLAVNYKNSNVFDMDDLVRGTNDKLHKFISRRVYNRSDAEDLVQMTYLEAFRNQHKFAGESSKETWLFGIASNLIRNYFKTLFNKPEMVDLDEIMFLATEESSNPDHVSEYKIKFCRMLGVVDSLPVKMQDVIYFIMDTDSNYHDVARQLGIPVGTVRSRLSRARGILKSQC"]}}, {"location": "[207177:209265](+)", "type": "CDS", "id": "<unknown id>", "qualifiers": {"locus_tag": ["ctg1_180"], "transl_table": ["11"], "translation": ["MTAITDFLANLTRKMVRQTELIVIVIVMTIIFMMILPMPLWVIDMAISLNICIASLLAIKSLFLPYPLAFSTFPAVLLMTTMFRLALSVGTARLILLQHDAGHIVETFGNFVVGGNLAVGLVIFLILTLVNFLVITKGAERVAEVSARFTLDAMPGKQMAIDSDLRSGLIDTAEAQIRRKQLTSESQLFGAMDGAMKFVKGDAIAGIIIVFVNLVGGLAVGILQQGMAAADAMHIYSVLSIGDGLIAQIPALLISFSAGIIITRVTTDKSLSDISIANEIASQLMRESKSWLYVAVIMMLFSAIPGMPTSLFASLSLSCLFLFFFLYRQEKRGKMQESQPFSSGDSDERSAILNEENVRRFFPLRAYLMQFHPQHQGSPECLELSQRLHSLRNQYVFDYGLMLPNFDLEFSPEVSTDEFRFCMYEAPLIRATFDSSKYAVKADLVNATEDVLGTEERGEQEWCWLASSDPRFSTDKPDYCKSSDLIAERMKNAIQATGWQFIGLQECRTLIEWLKEVEPELAQELERSIPLTCFADILRQLAAEHITLRPLRLIVESILQHYQHDASLVSLTEQVRCALKWQICQQYCHNDRLNCWLLTQSCEDIFFNGLISTNNENRIELNSQMQEALMVRLKTRFPAHQQDSSVLLVEQNLRGPLANLLRESLSHIPILSFSELTPTVTILVKGRIDLEDQEA"]}}, {"location": "[209292:210198](+)", "type": "CDS", "id": "<unknown id>", "qualifiers": {"locus_tag": ["ctg1_181"], "transl_table": ["11"], "translation": ["MPYELRVLTGLHRGALLPLSGTQWLIGSSSDADLTLYDPVIKENHCRINHTTTNWQVEGLQGPVLTEEGYRTDRIEDLTVGTPFSLDGIWLCIEEANSPWDEKENITQKKEENPVSAQNKENERRRRSPFPALICFFLALTAMVLAIFSSEEKVPPATQQADCIQPASRIYLESTQQVSNVLQQMFEEADLFSQLSIEIKDKGNITVSLDNENKLLESTHEVLSHFEKLYDSDVQIILNIIDTFPSLPFKVIQVVKGQSPYLVTEDGQYIFINDRLCGINFVAITDDKLIFEGKQKIEVSW"]}}, {"location": "[210194:211559](+)", "type": "CDS", "id": "<unknown id>", "qualifiers": {"locus_tag": ["ctg1_182"], "transl_table": ["11"], "translation": ["VNSDYKHTLNLWQSSLYDRLKQTELVKKTGYITGVNGIILNCRLPGAKIGDLCNIRCGDEMLMAEVVGFEAQHVFLSALDTPEGIRAGAEVYPLGHSHCVHIGQSLKGGIFDGFGRPVDGQSATAFATTFTSRIAPVMHSGSVVTGRLCIEQPVHTGLSSIDGLLTLGAGQRVGIFAGAGCGKTKLLAELARNIPCDTIVFGLIGERGRELREFIERELDACLRQRTIVVCATSDRSSMERVRAAFTATAIAEGFRQQGESTLLIIDSLTRLARAQREIGLANGEPPGRNGFPPSVYNLLARLLERSGRTEKGTITALYSVLIEQDSMHDPIADEIRSLLDGHIILSRKLANVGHYPAIDISASLSRIMNNITGTEQQHIATNIRLLIAAYDEVEMLVRLGEYHSGADPFTDYAVSIKPQLDAILKQSLKSPRPMNFTLDKLKEVVTRAPLQHN"]}}, {"location": "[211536:212004](+)", "type": "CDS", "id": "<unknown id>", "qualifiers": {"locus_tag": ["ctg1_183"], "transl_table": ["11"], "translation": ["VRHYNTTEEDEEYSENNQLIKTAMQLSRLYHLRHKKSFMIWLKQKSVLQQMNITLAALKNELDYTFHHSRLTLNKINAINIERVLSTHNIKNWRKREKELAQQVNIKSSHYNSQSEKCVIQQEKVSQCSQLTLKYEKKMEKIKIMLVTINNNSHF"]}}, {"location": "[212139:213135](+)", "type": "CDS", "id": "<unknown id>", "qualifiers": {"locus_tag": ["ctg1_184"], "transl_table": ["11"], "translation": ["LNIRKYLESSPAITYYLNEHSGYLKLTPKPLPDHLHTEQACFICHYGLLFITNAEYLLCLISICPALSENMNTGKDDWYWELYNSNLSPEMKEIFGYLYPTKQKMPSMLSCAIEISINRQSAKGFISMPLLAWKKIFLHSNWEINRAIINSHFIYYLPLLLSSTTLPAGMIQSLRTGDILIPDNQFFSPNGLGRLKIGNKWIYLQQSTAEILTFLVIHNKVQDMESTQSDANYPEIVSISSEDVSEQRQFMVQDTDFPDLSGIPVTVTLRAGTLEITLEQLHSLGPGSILAFCGSTPGYATLYYAERPLAHGELVDIEGELGLRITRMERF"]}}, {"location": "[213134:213788](+)", "type": "CDS", "id": "<unknown id>", "qualifiers": {"locus_tag": ["ctg1_185"], "transl_table": ["11"], "translation": ["MDIQNIDPHILAIFVGAISLLPLFIIICTSFLKISVVLLIVRNALGIQQVPANMVIYSISLAATIFIMMPVFNETCRRIEDVSQGEMNIEAIYSNRERIIEPLQNFFLHNINPDTQIRLTKAAKKLWQKNAEDPVDHNNLAIILSSFVLSELQAGFKTGFLIYIPFLVVDLLVANILMALGMQMVAPMVVSLPLKLLLFTLIDGWSRLLEGLFYSYL"]}}, {"location": "[213803:214064](+)", "type": "CDS", "id": "<unknown id>", "qualifiers": {"locus_tag": ["ctg1_186"], "transl_table": ["11"], "translation": ["MYILEILKQGFYILLLLSAPPMLIAIFVGVTISLIQSMMQLQDATLPFVLKLISVGIMLFITGRWILDQIVQLSLNCFDLISQANY"]}}, {"location": "[214065:214863](+)", "type": "CDS", "id": "<unknown id>", "qualifiers": {"locus_tag": ["ctg1_187"], "transl_table": ["11"], "translation": ["MYYFSWLSEPLTSLILCSARVYIYIYVISLFAFKEIKGVILYSIAFTLTITPALYISEQVNFSNIRGAVFFLLFIKELLLGLIVGLMLAVPFWIFESTGALFDNQRGVLMGEQINPAMTTSNSVSGYIIKSIFIITFIYNNGFSQLVALIWDSYVFWPVDSLYFSQTKQVVTYWLLLLSESFISILVYSAPFSVLLLLIDFSIAILSLHSPRMQVTLIALPTKILISIAFLIVYIPGLVNLSEKQIIRQENIIHNIPNIIRLSKD"]}}, {"location": "[214866:215937](+)", "type": "CDS", "id": "<unknown id>", "qualifiers": {"locus_tag": ["ctg1_188"], "transl_table": ["11"], "translation": ["MGEKKEKPTKRKLDKSKKKGDVSKSEEIILLLTVTVTIEIMLRMAINGLERLERLYVISLRLTNLPFNSAIQIITISMISELCMFILPLAGMVIILRIAGSWVQFGIVFSPSVIALRMDRLNPANKLKQIFSGSQIIELLMNFIKFLILIYLTYQTIISRTDDIINLSRETLRMFPLMLCSIMREILHNFMILFVFLSAFDLFIKRYFFLKKQGMSIEEMRRELQDTEGNPLIKSYRKILSALLSLPSESRHVEDPPGNILKDTDVVIYDGSSVAIALSYKKNTFSLPQIVFNARGKNANYLICLSKQEKVPVIHSTVLANTLSQGKAGECIPADIIEQVAHIYTTLDQQNRISAE"]}}, {"location": "[216517:218497](-)", "type": "CDS", "id": "<unknown id>", "qualifiers": {"locus_tag": ["ctg1_189"], "transl_table": ["11"], "translation": ["MKINSTPLSAMNAVQLKLASDAEVKGNIRTKRDLPDGYSVTGPGNNRTIQFPRVDASKLKFTQDPRGKEYKPLEKQLAGSIIRKQEWHATESDFTASYGTAYDARESILSWGLAAADIHDTDNLPTDWYKDQQVIDNLKSRVQEQYSAPRQHPVYNARGNSLVPSLPVEAGRDFYNSQLGNGKEYKTNTWPVPGLETKPLGQYSDRDKVQALKYFSQQPLQQESNEASNSDRYMKAIGLLLAFDGLAADVGALGEIFAEGEIKSELEEEVAGNSRVKTSASRTSERPGQIAILPEYSGSEINRLRPSQSGNISQYALRDGETLIQQSRVGTNGIHQIKNGAGEDRWLLRYKDSTGESKVYEINQNFRTDSQQANIIDPATRKEVLNVSYNNGEWRQTRLPGGMYPGRPMNQAPGKTYPDPRQDLPQHPLDLSMTRQQEPVRPAPVDIEPRPGPSSETGRPVSESGRSSSRSSVSGSNAGSSGVAYSPYQDIEPPENPLRDSINLPQGSYLNNRGYIERNNFDTLYRVEKKERTERRGDPQDIGFRDSMHFGGVKKMTSGPSLIVSRSQKGAEEYGAAEFGWGEFHLYKINAQGIPGVSLNENIEHNENFMELSNSYPTGTIGDLRRQNRLREFGENAYNFDEVHLENKNLSNDRVVKMY"]}}, {"location": "[218955:219162](+)", "type": "CDS", "id": "<unknown id>", "qualifiers": {"locus_tag": ["ctg1_190"], "transl_table": ["11"], "translation": ["MAGAASLGSSLASMQLLDSVSAATTAMNAAAQSTKMITDTINGITSSFVDSATKAQNSMQQAGKAIQY"]}}, {"location": "[219236:219650](+)", "type": "CDS", "id": "<unknown id>", "qualifiers": {"locus_tag": ["ctg1_191"], "transl_table": ["11"], "translation": ["MLIQSINSSQQNISANSPVFSGADSVAKSCQPPSNKNIHKQGECNGNKPGKSGSESSQSNKTSSNSDSESIFNQIFSMLNKLSQQAGQSLKSASGSSDPYNVLKANRSMSDYYLNNQFFSKMIGKVTNSLEKLTSLQ"]}}, {"location": "[219665:220376](+)", "type": "CDS", "id": "<unknown id>", "qualifiers": {"locus_tag": ["ctg1_192"], "transl_table": ["11"], "translation": ["MSAFLIKYLPVILLVIFLSGCNDNLQLHHDLSEEAANAVVAELEHRGIKASKYQDKSGYTVSVAASDFSFAVKVLHSAGLPPQTHTSLGVIFHKDGLISSPLEERARYIFALSQELEFTLSQIDGVVVARVHVVLPERISLAEPVQPASAAVFIKYKKINNLEKMRSDIRKLIISSLPGMTDAGDEKLAISFIPAEQLTDKHRLTVNRNTRGIILYFTASFFLLLAFFFLIKRNRK"]}}, {"location": "[220492:221149](+)", "type": "CDS", "id": "<unknown id>", "qualifiers": {"locus_tag": ["ctg1_193"], "transl_table": ["11"], "translation": ["MQDHHNQSDFQGGSDSERCLTEKDAMLAWIHWWRNGWRKRRHLSWPLPTELLSFAYPLTESASRETTDRFFGIAPVPAPYPAAGLITLIKLPQEKWSYLFKLCFSICAVGLPPPYFLANIDDEKWCRRVAKGLKPGLWLPPYFACPEPDIYGIWLLRCWSIEPVWLRMRFCLDKNKVEAAEHPVVESPPLKRLSTLLQAVISRVDGRPLQENKNAKLP"]}}, {"location": "[221099:221744](+)", "type": "CDS", "id": "<unknown id>", "qualifiers": {"locus_tag": ["ctg1_194"], "transl_table": ["11"], "translation": ["VLMAGRYKRIKMLNCRKINIYPGIKRQKECIIRRENVEKFYLSEEIINAAIQQKNKILDEAHAEAEAIRLDVRHRVSRQFWQDAQVLLDDWQREREKMKEDILQCTKQLLAQALQLAFAKQPTEKRTEALIQHLRRNYDEKSPASLLVNPQLRIQVENVLKMHSNNHWEIIDDSRLQKDQLCLKSTTGDFFISWETVKEQLLSAVTENTDATLT"]}}, {"location": "[221740:222574](+)", "type": "CDS", "id": "<unknown id>", "qualifiers": {"locus_tag": ["ctg1_195"], "transl_table": ["11"], "translation": ["MKRLFRLKCQQALKTALKCLNPMYTEAKPVGSQQTMKAEQHSVTANVDHNEIAKFEALASRWWDTEGEFKPLHRINPLRLGYIAEHSNGLFGKKVLDVGCGGGILAESMAREGAEVTGLDMGAEPLQIARLHALENGVKVDYVQRTVEEHAEQFAGQYDVVTCMEMLEHVPDPRSVVHACARLVKPGGEVFFSTINRNSKAWLLAIVGAEYVLRMLPRGTHDIKKFIRPGELIDWVSETSLRERNIIGLHYNPLSNKFKLAPGVDVNYMLHTHCPGD"]}}, {"location": "[222831:222930](-)", "type": "CDS", "id": "<unknown id>", "qualifiers": {"locus_tag": ["ctg1_196"], "transl_table": ["11"], "translation": ["MDNNMVSILVIYHRLTRLDFYTLLLFRRWLIS"]}}, {"location": "[223030:225316](+)", "type": "CDS", "id": "<unknown id>", "qualifiers": {"locus_tag": ["ctg1_197"], "transl_table": ["11"], "translation": ["MNQSLLVTKRDGRTERINLDKIHRVLDWAAEGLQNVSVSQVELRSHIQFYEGIRTSDIHETIIKSAADLISKDAPDYQYMAARLAIFHLRKKAYGQFEPPKLYDQVKRMVDLGKYDHHLLADYSQQEFEQMDGFIDHWRDMNFSYAAVKQLEGKYLVQNRVSGDIYESAQFLYILVAACLFSGYPRETRLDYVKRFYDAVSTFKISLPTPIMAGVRTPTRQFSSCVLIECGDSLDSINATSSAIVKYVSQRAGIGINAGRIRALGSPIRGGEAFHTGCIPFYKHFQTAVKSCSQGGVRGGAATLFYPMWHLEVESLLVLKNNRGVEGNRVRHMDYGVQLNKLMYTRLLKGGDITLFSPSDVPGLYDAFFADQDEFERLYTQYEKDDSIRKQRVKAVDLFSLMMQERASTGRIYIQNVDHCNTHSPFDPSIAPVRQSNLCLEIALPTKPLMDVNDENGEIALCTLSAFNLGAIDSLDDLEELATLAVRALDALLDYQDYPIPAAKRGAMGRRTLGIGVINFAYYLAKHGVRYSDGSANNLTHKTFEAIQYYLLKASNALAKEQGACAWFNETTYAQGILPVDTYKKDLDAIVSEPLHLDWETLREEIKTHGLRNSTLSALMPSETSSQISNATNGIEPPRGHISIKASKDGILRQVVPEYERLKNHYELLWEMPNNDGYLQLVGLMQKFIDQAISSNTNYDPTRFANGRVPMKQLLKDLLTAYKFGVKTLYYQNTRDGAEDAQDDLAPSVQDDGCESGACKI"]}}, {"location": "[225378:226509](+)", "type": "CDS", "id": "<unknown id>", "qualifiers": {"locus_tag": ["ctg1_198"], "transl_table": ["11"], "translation": ["MAYTTFSQNKNNQLDEPMFFGQSVNVARYDQQKYDIFEKLIEKQLSFFWRPEEVDVSRDRIDYQGLPDHEKHIFISNLKYQTLLDSIQGRSPNVALLPLISIPELETWVETWAFSETIHSRSYTHIIRNIVNDPAIVFDDIVTNEQILSRAKDISGYYDDLIEMTSYWHLLGEGSHQINGKTVTVNLRALKKQLYICLMSVNALEAIRFYVSFACSFAFAERELMEGNAKIIRLIARDEALHLTGTQHMLNLLRSGEDDPEMADIAKECRQQCYDLFVQAAQQEKEWAEYLFRDGSMIGLNKDILWQYIEYITNIRMQAVGLDLPFQTRSNPIPWINSWLVSDNVQVAPQEVEVSSYLVGQIDSEVGENDFDDFQL"]}}, {"location": "[226508:226769](+)", "type": "CDS", "id": "<unknown id>", "qualifiers": {"locus_tag": ["ctg1_199"], "transl_table": ["11"], "translation": ["MAGSIITLRTSGTQLRCEEEHRSLLDALESHHIPVEYQCREGYCGSCRTRLLKGKVCYTTPPLAFVQKGEILPCCCTANGDIEIEM"]}}, {"location": "[227029:232531](+)", "type": "CDS", "id": "<unknown id>", "qualifiers": {"locus_tag": ["ctg1_200"], "transl_table": ["11"], "translation": ["MKIHNNHFLPLPSYNEEVNKIERNIRNGKQDNQQFVSLENVNHSLSKKAPLLYKRANISNRYKRQADTESPPSGSTATENSAGFKSSAPSAGKAKVLSSLANNSSHIREIRAIDDTPSHANLRPDELGRADDKQIPTGAKPPSAGANPVYEKLAGLHYSDLITPASFASGTIQSWAKKKWHIDLDPDKTDVVTLQYQPRDPSNPAAGNNAVIQQKMTLTEAVLNNWRDSSADALRKLFDVSEFTPVPGSLHITDRLEDHYSAATGFRHEFGQEFSGIFRQSSPPAYTSATQINIPANELVNEIKATVPQIYSKIDNYWKSHKEDYRLLSKTSFLKASELQRAENSLTQEGYELVSLAAGLPRDKSAPLADEESIKAKNKPDGRVSVAPLKIYRYTSTDMLVIGDHKSDRKILYIPGNSSPFHEFSASEGKNLTTWLAEQVKDPAKRAVIASHFYKGDRPDGIFRSGVNTALEGLADYPEQHRLPYDRPGFTTEGVWQPDQYISTGTPIAGDIFSNIADSWQTRTQQEASDIPSNGAIAFREGLDYANDAGQYLWPVALAFPAADVAYGGIGLLNLGQGIADTANGNSAEQRAAGLNRAVFGLLNATPAIGTVKSALSKATEDVIAREAVSAIANEGLPRQAVADTASVIPTSLTQHSLPSYAVPNGEQLIQHVTPDSRGIYQINQGQNASRWFIRSTNNGGQSELYEIRSDFMQNSNYVNIIDPQTRKAVMLAHATSDGNWIRVPGPGGIRPPVGGALTPAGRSDSPQPGPSGLRRPANSEEEAGTSGATAAKRPTLTERAWQDPLNQVSVDTIKFSNVQRSNTTALHLAVAHEAYKGNGTVNLAEAAKRLQDRYNSPETRQSVIKEMQTYISDRRNNPLAPVDFRTIPNLNIQKDSLQFENIQELDSKLEHILGHSAPREGEASLLSFALFECDPKTYSKQARSRSPLKTILVQRDPVHQGEAASGKYYGYAPAKGSFQFNNYNEMKEWLNQEVSSTANAQVKVLRIYRDNPAPESQLTHNTSVNTVKLGVNKPSHPTSLLLAIEKESYKESNKVTDLSTAAEKIQSRYDSTTTRNELISELQGYVSRHNVNPLQPFDERSLPQLHANKSVESFGDTQELSEKLKHIFSNSEPQESKASLINISLFNCDEKTYRERAVRLNPVKSLAIQQDPVQPDKYHGYDPKSGSYRFENFGEMESWLNKQINSVESNTVKRLRVYSNQSAATVTDKENLVNTVSGLTVKRSENIAANSTALLLAIENEAYRTGNYSDLPSAAQRIQDRYNNNEERFALRQEMQEYLVKKRNNPIAPKEIRKLPNLTEAEKHQFFKDSEDLDTKLKSIFGSAPPEKGDAALLNLALFESDEKEYASRGVILSPKKVLAIQRDLSHPGEVLTSKYHAYDPDSGSYSFNNYTDMKSWVDKKITDAGSVNAKVLRVYHNTQTAVPFRMNTVSVKTMPELSASGPLLLAIEDAAYRGDSPQELAAVADQFQNQYDSALNKNNIKETVNSYYRSGSEIKSDRPSTSSSPDIVWGDKLPVANPLAPESRRNLSNLSLVPKLVSFSKTEELNDALESAFAGSEDTPAAQLVNLSLFTQMKIASVGINAEKYSYGIQRVESGSQNYLTDRYNVYSPQSGSYAFNNFTEMKNWLNDRVGYQQQHDAPAAAMRIYHKPVYGPDNWDPSAIQYKSVTIKTPFGDANIDLAEGTSRGISGSVGVMSGPHIPDGYVTGYSSRARKGLSITDERTMHPLVHDLYASVPPEARSAYHSNCVEADILSKIAWDNAVNDIDELKALVQDAKMTVYNSKGHYLPPCQSCKYVENLLGYSTEKMEATFV"]}}, {"location": "[232523:232985](+)", "type": "CDS", "id": "<unknown id>", "qualifiers": {"locus_tag": ["ctg1_201"], "transl_table": ["11"], "translation": ["LSSPKQEDIAALESIAQRKDIDMIPYNNIQYALIEFISSSLLNNSQKNTELNDSISTLADELLIQARAFLNNKISVQELAQLRIQTWKIYDTLEDNSAEKKMIRIVIITLYDEETAEFATYGATLFLENIFTSLLDFGDGFCQKFVRYSRWYF"]}}, {"location": "[233049:234246](-)", "type": "CDS", "id": "<unknown id>", "qualifiers": {"locus_tag": ["ctg1_202"], "transl_table": ["11"], "translation": ["MIRVEMLATGDEVLHGQIVDTNAAWLAEVLLQNGLPMTRRQTVGDSLDELVTVLKERSKVADVLIVNGGLGPTSDDLSALAAANAAGVALVLHESWLAKMEAFFAGRGRKMAESNRKQAELPAGAELLDNPVGTACGFAMTLNRSWIFFTPGVPSEYKVMVEQQILPRLKARFSLPEQPVCLRLTTFGRGESDLASEIEPLPLPEGVVMGYRASMPIIELKLNGPASKLPEMQQFWQQVREIAGESLIFEGFEGLPAQLSRRLKEEDYQLAISEQFTSGLLHWQLASAEAPLAVGSVLPASNETLAQLVARSHALAQSSQTDLALVVGSLKDEHLNIALHTPTGSWGQKVKFNVNRHGLKTRQDVVAMMALNMLRRWLNGMEVSTGHGWIDVVETVVQ"]}}, {"location": "[234456:235827](-)", "type": "CDS", "id": "<unknown id>", "qualifiers": {"locus_tag": ["ctg1_203"], "transl_table": ["11"], "translation": ["MAVLNDWPWRHHARLSPDRTAVVAGDARLSWCALARQVEALAAGFLRQGVYAGCGVVLQAANSQQAVLAYLALLQCGARLLPLNPQLPAAQIAPLLPGLNIDFALTLSGTPLPSVAMLTLYPQPDTAHSPWQPQTLATMTLTSGSSGRPKAAVHTFRAHLASAAGVVEKMHFSADDSWLLSLPLCHVSGQGIIWRWLRSGACLVLAEEAPLHQALEQATFASLVPVQLWRLLQQPRLPHRLRNLLLGGATIPTTLTRQAEAAGIACWCGYGMTETASTVTMRRADSGDGVGWPLAGQRLRLVAGEVQIRSEALACGYWQDGQLLPLADSDGWFATRDGGRLDEQGLHLTGRLDNQFFSGGEGIQPEQIEAIIMAHPAVEQVFVVPQRDEAFGHRPVALVTLKDAVPLESLKAWTLPRLAGFQRPVSWYLLPALDHGGIKISRRRLTDWVAKRQKEG"]}}, {"location": "[235814:236786](-)", "type": "CDS", "id": "<unknown id>", "qualifiers": {"locus_tag": ["ctg1_204"], "transl_table": ["11"], "translation": ["MRGATLFSYRIPLAAGTVLRDRRVKERCGLLVQLTEAGRQGWGEIAPLPGFSRETLDEARSEAAGWLQRWCSGTAIAAESPLPSVAFGLSCALAELHDVLPQAARYRSATLCTGDPDDLVDQLNRQHHPLAKMKVGLYEPVRDAMMVNLLLEAIPTLTLRLDANRQWTPEKARKFAGFLVEALKPRIAFVEEPCRSPEESRQFAWESGLALAWDESVREDGYQPVAEPHLAALVIKPSLTGSLEAVRALTAQAEQAGIAVIISSSLESSLGLTQLARLAAWLTPATLPGLDTLDLMSHQLVRGWPGCLQPLRGAGELETVWQC"]}}, {"location": "[236785:237643](-)", "type": "CDS", "id": "<unknown id>", "qualifiers": {"locus_tag": ["ctg1_205"], "transl_table": ["11"], "translation": ["MIYPEEKMLCAPVEWQDSDAGFSDILYAKSPDGIAKITINRPEVRNAFRPQTVREMQLALNDARHDEQIGVIVLTGEGDRAFCAGGDQKIRGDYGGYRDEAGVHHLNVLDFQRQIRTCPKPVVAMVAGYAVGGGHVLHMLCDLTIAADNARFGQTGPKVGSFDGGWGAAYMARIVGQKKAREIWFLCRMYSAQQALEMGLVNAVVPLAELEKETVRWCREMLQNSPMALRCLKAALNADCDGQAGLQELAGNATMLFYMTEEGQEGRNAFNQKREPDFSQFRRNP"]}}, {"location": "[237652:238417](-)", "type": "CDS", "id": "<unknown id>", "qualifiers": {"locus_tag": ["ctg1_206"], "transl_table": ["11"], "translation": ["MILHARWQGSHHSTRPVLVWLHGFLGSGEEWQPVQTYFNHWPQLSIDLPGHGGSGCQRVSDFDQLSERLNATLRHHRLQRYWLIGYSLGGRVSLCYACRHVPDGLQGVIVEGGHYGLDSTSARRERLEHDQRWAEKFCRQPLSQTLDEWYRQPVFVDLTSTEREALIRLRVNQHPNALADMLMATSLARQPCLLPELHRLPRLHYLCGERDHKFCQLAEQASLPFDLVPAAGHNAHRANPAAFAALLTRLITGF"]}}, {"location": "[238413:240075](-)", "type": "CDS", "id": "<unknown id>", "qualifiers": {"locus_tag": ["ctg1_207"], "transl_table": ["11"], "translation": ["MSHSIFNRRWAAVILEALTRHGVRHLCIAPGSRSAPLTLAAADNGKFFCHTHFDERGLGYLALGLAKTTRQPVAVIVTSGTAVANLHPAVAEARLTGERLVVLSADRPQQLINCGANQAIEQPGLFGSHVAGALNLPSPSPDIPARWLVAVVDGLLQQHRAGAVHLNCPFAEPLYGGDPAAWQAWHDELGEWWCDDQPWTAMPVTLPLSVQADWAHWRQQNGLVVVGKVSPQEGVAVAAWAAMLGWPLLSDVQSHTGNPLPCAERWLHQPAACDALGQAALVVQFGAHLTGKHLTSRLAELKPAAFWLIDGQPGQRDPAYHRSKRIVASILDWLAAHQAISRPSWCEPLSALAEQAQRMISEEISVFGEAQLAARLPELLPPQGSLFTGNSLTIRLINAFARLPAGYPVYANRGASGIDGLIATAVGVQKGSGRALLMVLGDLSALYDLNSLALLRQVSAPMVVMVVNNNGGQIFSMLPTPEACRERFFSLPQQVSFAPAAEMFGLHYHRPQSFQELSAAVAKGWQRQQATLVELCVAEGDGAHQLANCGKAP"]}}, {"location": "[240220:240532](-)", "type": "CDS", "id": "<unknown id>", "qualifiers": {"locus_tag": ["ctg1_208"], "transl_table": ["11"], "translation": ["MATKTEPQETRLDDDLALLSETLEEVLKSSGDPADQKYVELKAKAEKSLNEVKSRISNASDTYYYRARQAVSRADEYVHEKPWQGIGVGATLGLVIGLLLARR"]}}, {"location": "[240860:241742](+)", "type": "CDS", "id": "<unknown id>", "qualifiers": {"locus_tag": ["ctg1_209"], "transl_table": ["11"], "translation": ["MLRELKTFIAISQTGTFAAAGQQIGLTQSAVSAQMRILEAALGMKLFDRSGRAVALNANGNRVLPLAQEILDLFSRMAQPESLSEYRGAIKIGAIASVQTGILPAVLVRLRQQAPFLETRLVPGVSFSLLSEVDAGNVDVAIVIKPGFALPKDLYAETLLKEPFVLIAPPEVPGDDAITLIRDYPFIRYDRTSFGGRLVTQFLREQRLDPKLALEIDEIDAIARMVEMRLGVALVPLTGLWIDRPAAVRIVPLGGLTFYRELIVVMRHANRQATLHQFINRVLQQDVGGGKRG"]}}, {"location": "[241957:243610](+)", "type": "CDS", "id": "<unknown id>", "qualifiers": {"locus_tag": ["ctg1_210"], "transl_table": ["11"], "translation": ["MNRRMFMKASMACAAVSGMSGLSTLFAQAAWADGDIADGSARQFDFDVLKKMAAGMAKNAWGGAPAPLPDTLATLTPQAYNEIQYDANHSLWNGLADRELDVQFFHVGMGFKRRLRMFSVDENRQAREIHFRPELFNYNDAKVDTKQLEGKTDLGFAGFRAFKKPELASRDIVSFLGASYFRAVDETYQYGLSARGVAVNTFGSKEEFPDFTAFWFETPKAQDTTFTVYTLLDGPSCTGAFKFIIHCEEKRVVMEVENHLYARKDIEQLGIAPMTTMFSCGNNERRMCDTIHPQIHDSDRLAMWTGSGEWICRPLNNPQRLTYNAYRDENPRGFGMLQLDHDFQDYQDVIGWYNKRPSLWVEPVGKWGKGAVNLMEIPTTGETLDNIVCFWRPDDAIKAGSEHSFSYKLYWSGLPPERSSLARVNATRSGMGGFPEGWAPGEHYPNVWARRFAVDFVGGDLKAAAPRGIEPVINVTSGSIKQVEILYVEPINGYRILFDWYPNSDSVEPVNMRLFLRSKADTLSETWLYQYFPPAPDKRKYTDDRQMTAG"]}}, {"location": "[243906:244638](-)", "type": "CDS", "id": "<unknown id>", "qualifiers": {"locus_tag": ["ctg1_211"], "transl_table": ["11"], "translation": ["VVYLKIYFLLKNSINAGFLINRDSLPSENELARQFDVSRNTLRKALKMLEKDGLLEKRHGSGNFISDNVTAMNDLTGLKGFSEIMANDNKKIKNDILHFEVQTASPIIANALAIHFNEKVWFISRLRWIDDAPVELENTWISVNKFPELTLRHARGSLYHYIENYCHVSISGAYIHYSPLIPSGEIASLLKLKKNNPVIRVQSQSVNTCSIPVIFSENYSNSLDYPVRFFVPRKNIAASSLCI"]}}, {"location": "[244826:245141](+)", "type": "CDS", "id": "<unknown id>", "qualifiers": {"locus_tag": ["ctg1_212"], "transl_table": ["11"], "translation": ["MKNILIICALGMSTSMLVNNMKKYAESENIAININAMAISEAKDIIIRNGADVVMLGPQVRYQKQEIEKLALGNIPVEVIDMASYGRMDGKSVLHRALQLMAER"]}}, {"location": "[245170:246493](+)", "type": "CDS", "id": "<unknown id>", "qualifiers": {"locus_tag": ["ctg1_213"], "transl_table": ["11"], "translation": ["MRIMESIEHNMEKILVPVAVKLNSQKHIAAIRDAFILLFPITMASSLIILINFAILSPDGFIAKYLLLGEFFPHLSDVQQVFSPVLNGSVNIMALMVAFLVARNLAISYKQDDLLCGLTALGAFFVIYTPYTIINNQAYLTTKFLGPQGLFVAIIVALLSGEIFCRLARNPKITIAMPAAVPPAVARSFRVLIPITVVMIFFSIANYLLATFSPGGVNELIYNLIQAPLKDLGTNIITVALLGVITNFLWGIGIHGPNTLATIRETIFTEANLENLSWAASHGTTWGAPYPVTWSGINDAFANCGGSGMTLGLLLAILIASRRKDYRQMAKMAFVPGLFNINEPVLFGLPVVLNPVLVIPLILVPLVNSLIGYFFIRLQIIPPVAYAVPWTTPGPLIAFFGTGGNWMALFVGILCLVVATLIYLPFVITANKVTATAKVE"]}}, {"location": "[246519:246831](+)", "type": "CDS", "id": "<unknown id>", "qualifiers": {"locus_tag": ["ctg1_214"], "transl_table": ["11"], "translation": ["MFADENSVMELLIHAGQARSDAMEAIAASRQKQWHDAERLLVSAEQQCHKAHKIQTTLISQDEGCGKINVNLILVHAQDHLMTAMLCQDLARELIALRKEFSS"]}}, {"location": "[246884:248525](+)", "type": "CDS", "id": "<unknown id>", "qualifiers": {"locus_tag": ["ctg1_215"], "transl_table": ["11"], "translation": ["MRWNNLRKKIVAVVLLSLLPAEIIASEAEIIKRLTLLEKELSSVKDELKTARSELNNTQEKTRTAVRENHIAEYQKNISTGAADEKNDMASNNISDHTLQNGRQTTQPEPVNKRSSLENMTVGDISRLVRDEIGFTYQGYLRTGWGASNRGSPKTYAAGSLGRFGNELSGWFDLTLNQRVYQQDGKSAYAIVTYDGNVGDKYNDAWFAGDDDNILQFSDIYLATRGFLPFAPQADFWVGRHQLPKYEIQMLDWKLLSHDAATGVGIENWAVGQGLMDISLNRNDINVYSRDFSTTTQMNTNSVDLRYRNIPLWEKVSLSLMGKYAFANKNDSQKRNENNDSYFRTKDTWLAAASLRLELERDAFNEFTLQIANNSYGSSFSNFSGASTSMAQGKYYYGDHSNGLAWRLISQGEIFLSDRIIMANALVWSQGKDIYSYETGAHSDFTSLRAVIRPAWIWNTWNQSGIESGWFVQKNEDTQGNKFKESAFKTTLYHAFKVGPSLLTSRPEIRFYTTYINILSNEISAFRFNDESNNEFISGIQAELWW"]}}, {"location": "[248587:250024](+)", "type": "CDS", "id": "<unknown id>", "qualifiers": {"locus_tag": ["ctg1_216"], "transl_table": ["11"], "translation": ["MTGLRSDFLWGGAVAANQLEGGWQEGGKGVSIADVITAGSHQTPRRITRGVLADEYYPSHSGIDFYHRYREDLKLFAEMGFTCFRTSIAWSRIFPRGDEQEPNEAGLVFYDNLFDECLKYQIEPVVTLSHFEMPWHLVNEFGGWRNRKMIDFFSHYARVVLERYKTKVKYWMTFNEINNQVNYHHDLMPFNNSGIIYRKGENREAIMYQAAHYELVASAKVVKIAHTINPHFQIGCMIAMCPIYPLTCAPKDMMMSVRAMHQRYWFTDVHVRGCYPQYMLNYFSRKGIELDITTEDKLSLQQGCVDYIGLSYYMSFATQATESNPMLDYDEPASLVKNPYTEESEWGWQIDAPGLRYSLNYFNDRYQLPLFIVENGLGADDKREADGSINDDYRIHYLKEHLYQMKLAVTEDGVDLIGYTLWGCIDIISAGTGEMKKRYGLIYVDQDDNGDGSLERIKKKSFYWYKDVIRSNGENIAL"]}}, {"location": "[250069:251527](-)", "type": "CDS", "id": "<unknown id>", "qualifiers": {"locus_tag": ["ctg1_217"], "transl_table": ["11"], "translation": ["MTLTPQQLIALLPMLIVGLTVVVVMLSIAWRRNHFVNATLAVVGLNLALLSLFFVAKAGPMDITPLLRVDGYSMLYTGLVILASLATCTFAYPWLATYPDNREEFYLLVLIAAAGGVVLASANHLASLFIGIELISLPLFGLVGYAFQQKRSLEASIKYTIMSAVASSFLLFGMALLYADSGNLSFVALGKSLNDVMVHKPLLLAGLGMMIVGLGFKLSLVPFHLWTPDVYQGAPAPVSTFLATASKIAIFGVVMRLFLYAPVANSEAVRLVLAIIAVASILFGNLMAISQSNIKRLLGYSSIAHLGYLLVALIAIQTHQLSLETVGVYLAGYLFSSLGAFGVVSLMSSPYRGPDADSLYSYRGLFWHRPILSAVMTVMMLSLAGIPMTLGFIGKFYVIAVGVGAHLWWLTGAVVVGSAIGLYYYLRVTVSLYLTPPELLQRDTPTNWAFTAGGVVVLISAVLVLVLGIYPQPLISLVQMAQPLM"]}}, {"location": "[251533:253054](-)", "type": "CDS", "id": "<unknown id>", "qualifiers": {"locus_tag": ["ctg1_218"], "transl_table": ["11"], "translation": ["MLLPWLILIPFIGGLLCWQLERFGSKVPRWIALIAMGLTLVLSLQLWWQGGYSLTQPTGVPQWQSVYLHSWIPRFGINVHLALDGLSLLMVVLTGLLGVMAILCSWNEIEKWQGFFHLNLLWILGGVIGVFLAIDMFLFFFFWEMMLVPMYFLIALWGHKASDGKTRITAATKFFIYTQASGLVMLIAILALVFVNYNATGVWTFNYEELLKTPMSHTVEYLLMLGFFIAFAVKMPVVPLHGWLPDAHSQAPTAGSVDLAGILLKTAAYGLLRFALPLFPTASAEFAPVAMWLGVIGIFYGAWMAFSQYDIKRLIAYTSISHMGFVLIAIYTGSQLAYQGAVVQMIAHGLSAAALFILCGQLYERLHTRDMRQMGGLWSRIKWLPGLSLFFAVANLGMPGTGNFVGEFMILTGSFRSVPLIIVIATFGLVFASVYSLVMMQRAYYGAPKSETPLRDMSPREFLIIMVLVVLLVLLGVYPQPILDTSHTAISNIQQWFTASISTTRL"]}}, {"location": "[253270:255109](-)", "type": "CDS", "id": "<unknown id>", "qualifiers": {"locus_tag": ["ctg1_219"], "transl_table": ["11"], "translation": ["MNLLFLTILFPLIGFLLLAFSRGRWSENLAATVGMGSVGLAALVTLFVGINFFSHGQAVFHQALWSWIQVGNFDINVSLTLDGLSLTMLSVVTGVGFFIHMFASWYMRGEEGYSRFFAYTNLFIASMVVLVLADNLMLMYLGWEGVGLCSYLLIGFYYTNPQNGAAAMKAFIITRVGDVFLAFGLFILWNELGTLNFREMAALAPAHFAADNHMLQWATLMLLGGAVGKSAQLPLQTWLADAMAGPTPVSALIHAATMVTAGVYLIARSHSLFLLTPEVLHLVGIVGAITLVLAGFAALVQTDIKRVLAYSTMSQIGYMFLALGVQAWDAAIFHLMTHAFFKALLFLSSGSVILACHHEQNIFRMGGLRKSIPLVYVCFLVGGAALSALPLITAGFFSKDEILAGALANGHINLMVAGLVGAFMTSLYTFRMIFITFHGEEKIHAHAGKGITHHLPLMVLLCLSTFIGALIVPPLKGVLPETTELAHGSVLTLEMTSGAVAIAGILLAAALWLGKRSLVTRIASSAPGRFFSTWWFAAWGFDWLYDQIFVKPYLFIARLLKRDPLNALMNIPALFARLANKGLVVSENGYLRWYIASVGMGAVVVLALLLAV"]}}, {"location": "[255105:255408](-)", "type": "CDS", "id": "<unknown id>", "qualifiers": {"locus_tag": ["ctg1_220"], "transl_table": ["11"], "translation": ["MIPLQHGLILAAILFVLGLTGVIIRRNLLFMLISLEIMINAAALAFVAAGSYWGQADGQVMYILAISLAAAEASIGLALLLQLHRRSQNLNIDKVSEMRG"]}}, {"location": "[255404:255959](-)", "type": "CDS", "id": "<unknown id>", "qualifiers": {"locus_tag": ["ctg1_221"], "transl_table": ["11"], "translation": ["MEFAFYLCGLVAVLTTLRVITHTNPVHALLYLIISLLAVAGVFFSLGAYFAGALEIIVYAGAIMVLFVFVVMMLNLGESVQAQEREWLKPTVWLGPGLCSLLLLAVMVYAILCVQDRNIDGRMIDAKAVGISLFGPYVLAVELASMLLLAGLVVAYHIGREQRPGEVLSNRPADAVKGTKEEHA"]}}, {"location": "[255969:256512](-)", "type": "CDS", "id": "<unknown id>", "qualifiers": {"locus_tag": ["ctg1_222"], "transl_table": ["11"], "translation": ["MTLKDILVGFGTTIRSIVLIGSNAFAKRETMMYPEEPVYLPPRYRGRIVLTRDPDGQERCVACNLCAVACPVGCISLQKAEMDDGRWYPEFFRINFSRCIFCGLCEEACPTTAIQLTPDFEMGEFKRQDLVYEKEDLLISGPGKYPEYNFYRMAGMAIDGKDKGEAANEAKPVDVKGLLP"]}}, {"location": "[256528:257503](-)", "type": "CDS", "id": "<unknown id>", "qualifiers": {"locus_tag": ["ctg1_223"], "transl_table": ["11"], "translation": ["MSWLTPDVIEVLIAVGKALAILFVVVGCGAFMSFGERRLLGLFQNRYGPNRVGWGGSLQLVADMIKMFFKEDWTPPFTDRVIFTLAPMIAFTSLLLAMAIVPVTSTWMGADLNIGLLFFLMMAGLAVYAVLFAGWSSNNKYSLLGAMRASAQTLSYEVFLGLSLMGVVAQAGSFNMVDIVNSQQHLWNIIPQFFGFVTFAIAGVAVCHRHPFDQPEAEQELADGYHIEYAGMKFGLFFVGEYVGIVTVSSLIVTLFFGGWNGPWLPPVFWFAIKTAFFMMMFILIRAALPRPRYDQVMSFGWKVCLPLTLLNLLATAAVILCNA"]}}, {"location": "[257499:260226](-)", "type": "CDS", "id": "<unknown id>", "qualifiers": {"locus_tag": ["ctg1_224"], "transl_table": ["11"], "translation": ["MATIHVDGKEYDVSGADNLLQACLSLGLDIPYFCWHPALGSVGACRQCAVKQFQNADDTRGRLVMSCMTPASDGTFISIDDGEAKEFRESVVEWLMTNHPHDCPVCEEGGNCHLQDMTVMTGHSFRRYRFTKRTHRNQDLGPFISHEMNRCIACYRCVRYYKDYADGTDLGVYGAHDNVYFGRPEDGVLESEFSGNLVEICPTGVFTDKTHSERYNRKWDMQYAPSICQQCSIGCNTSPGERYGELRRVENRYNGTVNQYFLCDRGRFGYGYVNLKDRPRQPMQRRGNDWIALNAEQAMQGAADVLRQANKVIGIGSPRASVESNFALRELVGAENFFTGIPAREQACLEVMLQVLRDSGIHTPALREIESYDAVLVLGEDLTQVGARVALSVRQAVKGKARAMAAAQKVADWQIAAIMNIGQHAKHPLFVTNVDATRLDDIAAWSYRAPVEDQARVGFAIAHALDETAPAVDGLDRDLSNRIDVVVQALAGAKKPLIISGVHAGSEAMIQAAANVAKALKGRGAEVGITLLAGSSNSVGLGMIGGQPLDAALDALSDGTADAVIVMENDLYRHAPKDLVDAALSNTPNVIVIDHQRTKTSEKAGLILSTASFAESDGTVVNQEGRAQRFFQVYDPAYYDSNVAMLESWRWLHSLQSTITSRAVDWTQLDHVIDACVTALPQLAGIKDAAPDASFRIRGQKLARSPARSSGRTAMRANISVHEPRQPQDKDTMFAFSMEGNNQPSAARSQIPFAWAPGWNSPQAWNKFQDEVGGKLRNGDPGVRLFEAGSGQLAWFDAVPAAFTRQENRWRVAPYFQLFGSEEMTQRSPVIQQRMPEPYLMVNPADAAELGVNAGTAVEFSCEGETLCLPVRFSASLQAGQVGLPLGMPGIPPFLLGASIDNLREAVQ"]}}, {"location": "[260433:261780](-)", "type": "CDS", "id": "<unknown id>", "qualifiers": {"locus_tag": ["ctg1_225"], "transl_table": ["11"], "translation": ["MTVKQIIRTAETHPLTWRLRDDKQPVFFDEYRSKNGYAGADKALKTMSQDEIVAAVKDSGLKGRGGAGFSTGLKWSLMPKDESMNIRYLLCNADEMEPGTYKDRLLMEQMPHQLVEGMLISAFALKAYRGYIFLRGEYIEAAVNLRRAIAEATEAGYLGKNILGTGFDFELIVHTGAGRYICGEETALINSLEGRRANPRSKPPFPASAGAWGKPTCVNNVETLSNVPAILANGVEWYKGISGSEDTGTKMMGFSGRVKNPGVWELPFGTTAREILEDYAGGMRDGLKFKAWQPGGAGTDFLTESHLDLPMEFASIGKAGSRLGTALAMAVDHEINMVSLVRNLEEFFARESCGWCTPCRDGLPWSVKILRALERKEGQPGDIETLLQLCRQLGPGKTFCAHAPGAVEPLQSAIKYFRDEFEAGIAPQVYSNAHAIAGIQANLLKARW"]}}, {"location": "[261776:262292](-)", "type": "CDS", "id": "<unknown id>", "qualifiers": {"locus_tag": ["ctg1_226"], "transl_table": ["11"], "translation": ["MHDQRIAIETIEDSATFVLSAAEHDAIEHEKHHYEDPRAASIEALKIVQKQRGWVPDGAINAIAGVLGIPASDVEGVATFYSQIFRQPVGRHVIRYCDSVVCHITGFQGIQAALEENLKIKPGQTTADGRFTLLPTCCLGNCDKGPTMMVDEDTHVHLTPENIVTLLEQYQ"]}}, {"location": "[262294:264130](-)", "type": "CDS", "id": "<unknown id>", "qualifiers": {"locus_tag": ["ctg1_227"], "transl_table": ["11"], "translation": ["MPILSHTYGERLMTDLTTQDLAQPEWQTRDHLDDPVVQDLRNRFGPDAFTVQPTRTGVPVVWVKREQLLEIVEFLRKLPLPYVMLYDLHGMDERLRTHRAGLPAADFSVFYHLISIERNRDLMLKVALSEKDLHLPTITRIFPNANWYERETWEMFGITFDGHPHLTRIMMPQSWEGHPLRKDYPARATEFDPFELTKQTEDLAMEQMTFKPEEWGMKRGTANEDFMFLNLGPNHPSAHGAFRIILQLDGEEIVDCVPDVGYHHRGAEKMGERQSWHSYIPYTDRIEYLGGCVNEMPYVLAVEKLAGIKVPERVDVIRVMLSELFRINSHLLYISTFIQDVGAMSPVFFAFTDRQKIYDVVEAITGFRMHPAWFRIGGVAHDLPKGWDRLLREFLDWMPKRLKAYEQTALKNSVLIGRSKGVSAYGLDEALAWGTTGAGLRATGLDFDVRKWRPYSGYENFDFEVPIGDGVSCAYTRVMLKMEEMRQSMRILEQCLKNMPEGPFKADHPLTTPPPKERTLQHIETLITHFLQVSWGPVMPANESFQMIEATKGINSYYLTSDGSTMSYRTRMRTPSFPHLQQIPSVINGSLVSDLIVYLGSIDFVMSDVDR"]}}, {"location": "[264202:264877](-)", "type": "CDS", "id": "<unknown id>", "qualifiers": {"locus_tag": ["ctg1_228"], "transl_table": ["11"], "translation": ["MDYTLTRADPNGENDRYPLQKQEIVTDPLEKHVNQTVYMGKLEHALHDMVNWGRKNSLWPFNFGLSCCYVEMTTSFTSVHDVARFGSEVIRASPRQADFMVVAGTCFTKMAPVVQRLYDQMLEPKWVISMGACANSGGMYDIYSVVQGVDKFLPVDVYIPGCPPRPEAYMQALLLLQESIGKERRPLSWVVGDQGVYRANMQSERERKQGERIAVTTLRTPDEI"]}}, {"location": "[264892:265249](-)", "type": "CDS", "id": "<unknown id>", "qualifiers": {"locus_tag": ["ctg1_229"], "transl_table": ["11"], "translation": ["MLAGAWFLGGKARGRYTNTPFESGAAPVGTAKLRMSAKFYLVAMFFVIFDVEALYLYAWSTAIRESGWTGFVEASIFILVLLAGLVYLVRIRALDWAPPPRRVVVRPTTISHSKRRTQ"]}}, {"location": "[266002:266932](-)", "type": "CDS", "id": "<unknown id>", "qualifiers": {"locus_tag": ["ctg1_230"], "transl_table": ["11"], "translation": ["MTSANRPILNLDLDLLRTFVAVADLNTFAAAAAAVCRTQSAVSQQMQRLEQLVGKELFARHGRNKLLTEHGIQLLGYARKILRFNDEACTSLMYSNIQGVLTIGASDDTSDTILPFLLNRVTSVYPKLAIDVRVKRNPFMMEMLNQGEVDLVVTTSSPMNFTWQVLRTSPTLWYCAADYIFQRGEAIPLVLLDEPSPYRDMAIDHLNEAGIPWRISYVASTLAAVRAAVKAGLGVTARPVEMMSPELRVMGAAEGLPVLPDTEYLLCRNPDSSSELALAIFNAMESSNDPYNLTAGVADSAAFSDDEDE"]}}, {"location": "[267785:269000](+)", "type": "CDS", "id": "<unknown id>", "qualifiers": {"locus_tag": ["ctg1_231"], "transl_table": ["11"], "translation": ["MTPIDKSSKLDNVCYDIRGPVLKEAKRLEEEGNKVLKLNIGNPAPFGFEAPDEILVDVIRNLPSAQGYCDSKGLYSARKAIVQHYQAREMRDMTVEDVYIGNGVSELIVQSMQALLNSGDEMLVPAPDYPLWTAAVSLSSGKAVHYLCDESAGWFPDLDDIRSKITPRTRGIVIINPNNPTGAVYSKELLLEVTELARQHNLIIFADEIYDKILYDAAQHHSIAALAPDLLTITFNGLSKTYRVAGFRQGWMVLNGPKKHAKSYIEGLEMLASMRLCANVPAQHAIQTALGGYQSISEFIVPGGRLYEQRQRAWELINDIPGVSCVKPDGALYMFPKIDAKKFNLHDDQKMVLDFLLQEKVLLVQGTAFNWPWPDHVRIVTLPHVNDLEMAIGKFGRFLEDYRQ"]}}, {"location": "[269131:269728](+)", "type": "CDS", "id": "<unknown id>", "qualifiers": {"locus_tag": ["ctg1_232"], "transl_table": ["11"], "translation": ["MNQSHFFAHLSRLKLINRWPLMRNVRTENVSEHSLQVAMVAHALAVIKNQKFNGNLNAERIALMAMYHDASEVLTGDLPTPVKYYNAQIAHEYKKIEKIAQLKLVEMLPEELRSAYRPLLDDQQRSDDETAIVKQADALCAYLKCLEELSAGNHEFQLAKARLEKTLSARHSQEMDYFVEVFVPSFNLSLDEISQESL"]}}, {"location": "[269732:271607](-)", "type": "CDS", "id": "<unknown id>", "qualifiers": {"locus_tag": ["ctg1_233"], "transl_table": ["11"], "translation": ["MAFSVTSSFNKRTIVNKELIWVISLLSFVIVLFISGKLRMDVVALLVIIVFVLSGTLTLQEATAGFSDPNVILIAALFVIGEGLVRTGVALKMGEWLIKMAGSSESKMLILLMITVAGLGAFMSSTGVVAIFIPVVISVAARMKTSPGRLMMPLSFAGLISGMMTLVATPPNLIVNGELLREGLTGFRFFDVTPVGLAALILGIGYMLIARFWLVTPDNQDEAKKGIRRTFRDLIRDYKLTGRARRLAVRAGSPLIGQPLDDLQLRQRYGINVVGLERWRKFRRVMVPVTGTTEFHARDVLLIDMSAADIDLREFCSVNMLEPMILRGEYFSERAQDVGMAEVLVIPDSELQGKTLREIAFRSRYGVSVISVRRKEEVAEGALNDLPLELGDRLLVIGDWKKITQLQQQKRDLILLNLPAEVDDVVPANSQAPHAIFCLALMVALMLTNEIPNAVAALIACLLMGKFRCIDMESAWRAIHWPSIILIVGMMPFALALQKTGGVKLIVDVLMDLAGDKSPRIMLLCLFILCATIGLFISNTATAVLMAPIGIAAADQMGVSPYPFALIIAVAASAAFMTPVSSPVNTLVLGPGGYRFSDFVRIGVPFTFLIMAVSVMLVPVLFPF"]}}, {"location": "[272644:273139](-)", "type": "CDS", "id": "<unknown id>", "qualifiers": {"locus_tag": ["ctg1_234"], "transl_table": ["11"], "translation": ["MEMTHAQRLILSNQYKMMSMLDPDNAERYRRQQTIIERGYGLQMRELDREFGQLSEEVCRTIIDIMEMHHALQVSWSNLKERSAVDQRRLAFLGFDAATEARYLGYVRFMVNVEGRYTHFDSGTHGFNAQTPMWQKYQRMLIAWHTSPRQYHLSANEIAQIINA"]}}, {"location": "[273283:273736](-)", "type": "CDS", "id": "<unknown id>", "qualifiers": {"locus_tag": ["ctg1_235"], "transl_table": ["11"], "translation": ["MANESGSVGWFKLFQYGQHYMETWPVDKRLAPIFPENRVSKATRFAIRYMPPLAIFVLTWQIALGGQLGPAVATALFACSLPMQGLWWLGKRSVTPLPPVLLNWFHSVREKLLASGLALSPVEGKPTYQSLAEVLKRAFKQLDKTFLDDL"]}}, {"location": "[274066:275269](+)", "type": "CDS", "id": "<unknown id>", "qualifiers": {"locus_tag": ["ctg1_236"], "transl_table": ["11"], "translation": ["MSSKLVLVLNCGSSSLKFAIIDPANGEEFLSGLAECFHLPDARIKWKMEGAKQEAELGAGAAHSEALNFIVKSILAQKPELSAQITAIGHRIVHGGEKLTQSVIIDEAVLQGIKDAASFAPLHNPAHLIGIDEAMKSFPHLSDKNVAVFDTAFHQTMPEESWLYALPYHLYKEHGVRRYGFHGTSHYYVTHQAAKQLNKPLDQLNIITCHLGNGGSVAAIRNGECVDTSMGLTPLEGLVMGTRSGDIDPAIIFFLHDTLGMSLDAINKMLTKESGLQGLTGVTSDCRYVEDNYATKEDAKRAMDVYCHRLAKYIGSYSALMDGRLDAVIFTGGIGENAAMVRELTLKKLTLLGFNIDHDRNLAARFGQSGFINKEGTRPALVIPTNEELVIAQDARRLTA"]}}, {"location": "[275440:277591](+)", "type": "CDS", "id": "<unknown id>", "qualifiers": {"locus_tag": ["ctg1_237"], "transl_table": ["11"], "translation": ["VSRTIMLIPTGTSVGLTSISLGVIRAMERKGVRLSVFKPIAQPRTGGDSPDQTTNIIRKSSTIPAAEPLPMSRVESLLGSNQQDVLMEEIIARYHENTKDAEVVLVEGLVPTRKHQFANALNYEIAKTLNAEIVFVMSLGNDSPAQLKERIELTQSSFGGNKNKNIIGVIINKLNAPMDEQGRTRPDLSEIFDDSTKASIANIDPRHLFANSPLPVLGCVPWSFDLIATRAIDMCHHLNAEVINEGDINTRRVKSVTFCARSLPHMLEHFRPGSLLVTSADRPDVLVAACLAAMNGVEIGAILLTGGYKIDEQINALCQRAFATGLPVFMVATNTWQTSLSLQSFNLEVPADDTQRIERVQEYVASHIDSDWIESLTAASERSRRLSPPAFRYQLTELARQAGKRIVLPEGDEPRTVKAAAICAERGIATCILLGNPNEIQRAATVQGVELGKGIEIVDPEVVRENYVARLVELRKSKGMTEVVAREQLEDNVMLGTMMLERGEVDGLVSGAVHTTANTIRPPLQLIKTAPGSSLVSSVFFMLLPEQVLVYGDCAINPDPNPEQLAEIAIQSADSATAFGIEPRVAMISYSTGNSGAGSDVEKVREATRIAQEKRPDLIIDGPLQYDAAIMDDVAKSKAPNSPVAGRATVFIFPDLNTGNTTYKAVQRSADLISIGPMLQGMRKPVNDLSRGALVDDIVYTIALTAIQSKQAEAQQ"]}}, {"location": "[278402:279518](-)", "type": "CDS", "id": "<unknown id>", "qualifiers": {"locus_tag": ["ctg1_238"], "transl_table": ["11"], "translation": ["MRDYFPCTSCHNHARWSYPIYQKANLLIQSGSKKSGLQALSSSSFVGESRVLLGQKLKNTGAGRLIIINDKSGRPKSLALSLGEGDFLTDNSKSLVASRAQNKNILDSEKMSLLFREESFSCTENSVDITRLRVGSLLGNDAFFNFTPHSGTLTVRAHGAPGNVNVLNPFEFADVIRGLLINKGIEINQVKNIQLESCFGGLGLPSLSESLASLLNKKVVAYSGRFSINQRDNPSRWSLAPKTYEPPVTELNRNAILSQCKRHYRIMNSLGNIYNYLSRKRVVRSAGSSPDVPFNVLMSNVARFVLHQMTVEEFIKLQPEYDNTDRNAREFIRAGYLTSNVHDFIERCMDIFVLNENSFLLFNAAVSNNSE"]}}, {"location": "[280000:281086](-)", "type": "CDS", "id": "<unknown id>", "qualifiers": {"locus_tag": ["ctg1_239"], "transl_table": ["11"], "translation": ["MRKLVSFKNIKKSYDGEKWVVRNLNLDVEEGEFLTLLGPSGSGKTTSLMMLAGFETPTAGEIFLRDKPLHMLPPHQRDIGMVFQNYALFPHMTVAENLAFPLTIRRLSKADVKERVSKVLDMIKLTSLADRYPAQMSGGQQQRVALARALVFEPRLVLMDEPLGALDKQLREHMQMEIKQLHEMLGLTIVYVTHDQSEAMTMSNRVAVFNDGMIQQMDSPERLYELPSNAFVAQFIGENNSLLATQRASQGDYYNVQLDDGTRLDALKVRPSSPGKKIQLSIRPERVNVNAPEAGDQQVCARIQQFIYLGDHVRMLTEVAGQGNFMVKLSPVKMDSRWKPGSEVTLSWQPQHLRALDVMIQ"]}}, {"location": "[281362:282856](-)", "type": "CDS", "id": "<unknown id>", "qualifiers": {"locus_tag": ["ctg1_240"], "transl_table": ["11"], "translation": ["LRTLLGDLLAHRLSQSPAGALNKRLYDVLQTAIQEGAIATGCRLPASRDLAKELSVSRNTVLAAYEQLQSEGYLQTRTGSGTFVSEQLPEVAPENNEPALANAMSFSYGSLSRRGTRVLSRSGAGAYQWGAFMPGVPDVSHMPHDIWRKIQLKLSRRMPVEALSYSNHGGCLQLQQALAEYLRVIRSLTCTHDQILITAGTHQSLDLLAKMFCDPGDGAWIEEPGYWGFRNVLSVNGVELLPTPVDEHGMVLPDIATLSEKTPVPRLICVTPSHQYPLGSVMSLQRRQQLLALAKSCGSWVVEDDYDGEFRFGDSPIPALQGLSGDAPVIYLGTFSKSLYPGLRLSYMVVPRPLAARMKMAHSELYRGGNGLVQLTLAEFIREGHYAAHVRRMRQLYSRRRAALVETITSSLGPAFLAQQSNAGLHLILSLPDSIDDVALAAELEQMGVLTRPLSAYYLLGSSRRGLLLGYACVEEQHMAATFEPVLNCLRRRLLPA"]}}, {"location": "[282976:284236](+)", "type": "CDS", "id": "<unknown id>", "qualifiers": {"locus_tag": ["ctg1_241"], "transl_table": ["11"], "translation": ["MSNSEVQQRRLAATPRGVGVMSDFYAVRAENATLWDHQGREYTDFTAGIAVLNTGHRHPKVIDAVKRQLDCFTHTAFQVIPYESYLLLAERLNRLVPIDGPAKSTFFSTGAEAVENAVKIARAATGRAGVIAFTGAFHGRTMMTMALTGKVVPYKTGFGPFPGSVFHARYPNALHGYTTEDAMESLETIFRCDISPQDVAAIIFEPIQGEGGFNIAPTEFVCTLRELCDQYGILLIADEIQTGFARTGKVFASEYYPVKPDLITMAKSLGGGLPISAVAGRAEIMDAPLPGGLGGTYAGNPLAIASSLAVLDVIEEEQLCQRALRLGAELVETLNGCGNPALVQVRALGSMVAAEFNDPASGQPSATIARDIQQKALEQGLILLTCGIHGNVIRFLYPLTIPDAQFRAALNLLSSILCH"]}}, {"location": "[284318:285344](+)", "type": "CDS", "id": "<unknown id>", "qualifiers": {"locus_tag": ["ctg1_242"], "transl_table": ["11"], "translation": ["MVKKLAALVLATFALHAQAETLTVVSFGGTNKDAQDKAFYKPFTAAGKGTIEAGEYNGEMARIRAMVETGQIGWDVVELETPELQRGCEEGLFEKMDWSKLGKKADFIPAAITECGAGIFVWSTVLTYDASKLKKGPASWADFWNTKDFPGKRALRKSAKYTLEIALMADGVKREDVYKVLATPAGVDRAFKKLDQIKPNIQWWESGAQPLQWLVSGDVVMSSAYNGRIGAAQNEGHHFNIVWDNAIYDLDNWAIVKGSKHKALAEQFIAFANQPENQKVFAENIPYGPTNVNAGKMLDPKRLSTLPTAPENLAKSVQVSSDFWLEHGEELEQRFNAWAAK"]}}, {"location": "[285401:286667](+)", "type": "CDS", "id": "<unknown id>", "qualifiers": {"locus_tag": ["ctg1_243"], "transl_table": ["11"], "translation": ["MSQNPVMESASAPNVKKEPALIQRLRQVDRAKTRRSLLLIAPLLVFVMICFLFPIFSILSKSVDNPEFSDTLPQTTAALQQWSGKTLPDDALYALLGKELTSAREHGQIATVAKRMSYEDPSFRRLIITVPRLMPENGEKVKEAMIAGQPLWGELSTWQTLQRAARPVTSYYLLSVFDRKVDVKSGEITRLPADQALYVNVLLRTLWMALVVTLLCVGIGYPLAYWLAKQPSNRANLLMIMVLLPFWTSLIVRTASWIVLLQSGGLINRALMGIGIIEHPLTLVFNRIGVFISMTHILLPFIVLPLYAVMKGISPGYVRAAISLGAHPFVAFWRVYVPQTYAGVAAGALLVFMMAIGYYVTPALLGAPDDQMVSYFVAFFTNGTMNWGMAAALGSQLLIIVMLLYVVYLRVTRTSAEAAAH"]}}, {"location": "[286682:287510](+)", "type": "CDS", "id": "<unknown id>", "qualifiers": {"locus_tag": ["ctg1_244"], "transl_table": ["11"], "translation": ["MRQNGSQILRLWNAFFNFYSAAVLLFLIVPILVIVPLSFNSSSFLSYPLSGFSLRWYQTFFHSQEWLSSLLNSLMIAPLATLLATVSGVLASMGLVRGEFRGKGLVMAILISPMVAPVVIIAVGMFFFFAKLSLLNSYLGLVLAHALLGVPFVVITVVAVLKSYDTNLSRAAASLGASPLLTFRKVTLPLIAPGVFSGALFAFAASFDEVVVTLFLASPRQRTLPIQMFAGIRENLDPTIAAAATLMIGASLILLIVMELLRRRGEKMRQSSPAH"]}}, {"location": "[287754:288318](+)", "type": "CDS", "id": "<unknown id>", "qualifiers": {"locus_tag": ["ctg1_245"], "transl_table": ["11"], "translation": ["MPFGVKSCCCGSNTSINSLTSPEVSTKTHHSSGGYVTNNKKVKISELKPPISCLHPRLRMSAEAYSQYKASMNSRETEPRRVHFRDDVLLKTEDDSGVISTPPKEAPRISALYDDDTDYVLFDEFEPFRQKLIKSKEGSSPSGKSDFSPTSNQPEKNCSLAEQEKLTTYDIPRGNPVPAIYDIPKKI"]}}, {"location": "[288985:289156](+)", "type": "CDS", "id": "<unknown id>", "qualifiers": {"locus_tag": ["ctg1_246"], "transl_table": ["11"], "translation": ["MKNISKFLFFISLSMFTVFAADAARGTVHSLPIEKGSPYITPCDKNPTCLSDLSGN"]}}, {"location": "[289506:290040](-)", "type": "CDS", "id": "<unknown id>", "qualifiers": {"locus_tag": ["ctg1_247"], "transl_table": ["11"], "translation": ["MVEQDSGVEWVDIVNEDNEVIAQSSRAQMRAQCLRHRATYIVVHDGTGNILVQRRTTIKDFMPGMLDATAGGVVQSGEELLESARREAEEELGIADVPFAEHGVFYFEDQHCRVWGGLFSCVSHGPFAMQEEEVDEVFWMTPEEITSRCDEFTDDSLKALSLWLSRNSEQNHQPAAR"]}}, {"location": "[290133:290781](-)", "type": "CDS", "id": "<unknown id>", "qualifiers": {"locus_tag": ["ctg1_248"], "transl_table": ["11"], "translation": ["MNYPTITLWSDACFFSPYVMSVYVALNEKGVPFSIRHVDLSSQQNLARPYCDISLTSRVPALQIDDFTLSESSAIVEYLEERFPAPDYERLYPRDREKRARAREIQAWLRSDLIPLREERPTDVLFAGETFAPLSEKGKRSASVLFTAVARLLQPGQHNLFGEWSIADTDLALMINRLVLHGDAVPDFMADYARFQWQRASVRLWLAESSRSYAE"]}}, {"location": "[291009:291903](+)", "type": "CDS", "id": "<unknown id>", "qualifiers": {"locus_tag": ["ctg1_249"], "transl_table": ["11"], "translation": ["MHILLTGGTGLIGSHLIPHLLQRGHQLSVVTRDVAGAHRKLGDNVNLWSGLDQQRDLNGIDAVINLAGEPVADKRWTEQQKKRLCHSRWHITGQLAALIKASNTPPTVFISGSATGYYGDRKDTVLTEEDTGQEEFTHRLCAEWEALALAADSEITRVCLLRTGVILAREGGALGKMKLPFQFGIGGPLGNGRQYMPWIHLDDMLGAILWLLDNPPLRGAFNMVAPGAVRNGQFAATLGRAMHRPAFVRTPASAIKLMMGESSVLLLGGQHVRPKRLEESGFIFRWPELESALRDVV"]}}, {"location": "[292038:292809](-)", "type": "CDS", "id": "<unknown id>", "qualifiers": {"locus_tag": ["ctg1_250"], "transl_table": ["11"], "translation": ["MSKKLSVTELHKRYGEFEVLKGVSLQASAGDVISIIGSSGSGKSTFLRCINFLEKPSEGTIAINNQMINLVRDSDGQLKVADKEQLRVLRTSLTMVFQHFNLWSHMTVLQNVMEAPMQVLGLSKAAAQERAIRYLDKVGIDERARAKYPVNLSGGQQQRVSIARALAMEPEVLLFDEPTSALDPELVGEVLKIMQKLAEEGKTMVVVTHEMEFARHVSSHVIFLHQGRIEEEGPPQELFTQPKSPRLQQFLSGALK"]}}, {"location": "[292817:293531](-)", "type": "CDS", "id": "<unknown id>", "qualifiers": {"locus_tag": ["ctg1_251"], "transl_table": ["11"], "translation": ["MEIILEYGKALLWSDGYRFTGVAITLWLLIISVALGGCLAVLLSIARVSPVKAVRFPVWLFTYIFRGTPLYVQLLVFYSGMYTLEVVKGSELLNAFFRSGLNCTLLALTLNTCAYTTEIFAGAIRAVPHGEIEAARAYGFSTVKLYRCIILPSALRTALPAYSNEVILMLHSTALAFTATVPDLLKVARDINAATYQPFTAFGIAAVLYLLISTVLISLFRKAEKRWLKHVKPSSTH"]}}, {"location": "[293530:294223](-)", "type": "CDS", "id": "<unknown id>", "qualifiers": {"locus_tag": ["ctg1_252"], "transl_table": ["11"], "translation": ["MFMLYGYSEVIFKGALVTLELALSSVLLAVILGLIGAAAKLSNSRVPVLIFEAYTTLIRGVPDLVLMLLIFYGLQIALNAFTDLLGVAQFDIDPMVAGIITLGFIYGAYFTETFRGAWMAVPKGQVEAATAFGFTSSQTFRRILFPGMMRFALPGIGNNWQVILKATALVSLLGLEDVVKATQLAGKSTWQPFWFAIVAGVIYLIFTTLSNGVLWWLNRRYSVGVRRADL"]}}, {"location": "[294313:295096](-)", "type": "CDS", "id": "<unknown id>", "qualifiers": {"locus_tag": ["ctg1_253"], "transl_table": ["11"], "translation": ["MKKQVLTFSLLLALAISGSAFAAVPKTLRLGTDPTYAPFETKNAQGQLVGFDIELANEICKRLQTKCSYVESDFDALIPSLKAKKIDAIISSLSITEKRQEEIAFSEKLYAANSRLIAPKGAKILPDVASLKGKTIGLLQGTVQETYANQYWRPKGVTVTPYANQDLVYQDLAAGRIDAAFQDEVAASEGFLKQPAGKDYAFAGPAVKDNKIFGVGTGIGMRKDDADLKAAIDNAFDAIRKDGTYAKIAKKYFDFDVYGG"]}}, {"location": "[295377:295947](-)", "type": "CDS", "id": "<unknown id>", "qualifiers": {"locus_tag": ["ctg1_254"], "transl_table": ["11"], "translation": ["MQRLIVGISGASGVIYGIRMLQILQQVGDVSTHLVMSNAARQTLALESHYSLREVQALADVVHDVRDIAASISSGSFKTAGMAILPCSIKTLSGIVHSYSDGLLTRAADVVLKERRKLVLCVRETPLHLGHLRMMTAAAELGAIIMPPMPAFYHQPENIMDIVDQTINRVLDQFDITLDRELFTRWQGA"]}}, {"location": "[296040:297558](-)", "type": "CDS", "id": "<unknown id>", "qualifiers": {"locus_tag": ["ctg1_255"], "transl_table": ["11"], "translation": ["MCGIVGIAGFMPVNQSIYDALTVLQHRGQDAAGIVTIDALNCFRLRKANGLVSDVFEARHMQRMQGNMGIGHVRYPTAGSSSASEAQPFYVNSPYGITLAHNGNLTNAHELRKQLFESGRRHVNTTSDSEILLNIFAAELDRFQHYPLEAENIFAAVAAMHKQVRGAYACVSMIIGHGLVAFRDPNGIRPLVIGKRAIADGRNEYMVASESVALDTLGFEFLRDVAPGEAVYVTEKGQLFTRQCAENPKANPCLFEYVYFARPDSFLDKISVYSARVRMGTKLGQKIAREWEDLDIDVVIPIPETSCDIALEMAHILNKPYRQGFVKNRYVGRTFIMPGQHLRRSAVRRKLNANRAEFRDKNVLLVDDSIVRGTTSEQIIEMAREAGAKKVYLASAAPEIRFPNVYGIDMPSATELIAHGREVEEIRQLIGADALIFQDLSDLIDAVREENPDIAQFECSVFNGVYVTKDVDQQYLEYLQSLRNDDAKALARQNEVENLEMHNEG"]}}, {"location": "[297595:298081](-)", "type": "CDS", "id": "<unknown id>", "qualifiers": {"locus_tag": ["ctg1_256"], "transl_table": ["11"], "translation": ["MIWIDYVIIAVIGFSALVSLIRGFVREALSLVTWGCAFFVASHYYSFLAVWFTGFEDELVRNGIAIAVLFIATLIVGAIVNYVIGSLVEKTGLSGTDRVLGVCFGALRGVLIVSAILFFLDTFTGFAKSPDWQQSQLVPQFSYVIRWFFDYLKSTSSFLPR"]}}, {"location": "[298187:298328](+)", "type": "CDS", "id": "<unknown id>", "qualifiers": {"locus_tag": ["ctg1_257"], "transl_table": ["11"], "translation": ["MLKSDSTEQGFRDATCRSGRILTEKENVCVGFSFAELIKTRGQKIQ"]}}, {"location": "[298473:299235](-)", "type": "CDS", "id": "<unknown id>", "qualifiers": {"locus_tag": ["ctg1_258"], "transl_table": ["11"], "translation": ["MVVASKFQNRLVGTVVIVALGVIILPGLLDGKKKHYKEEFAAIPLVPRPGDQQETDGVPPVTQALPAQPPEGAGTALAGHDSGNTSQAESGSTMPQSLNQPALTTPPSVQSSQPAQQQSVEKARPVEKSRPAETVKTQPKPAEKPVEKTRTQPKSEPVEQPESQPAEREQAPGGQAYVVQLGALKNASKVNEVVAKLRLSGYRAFTVPSTPVQGEITRIYVGPDASKAKMQAAVAELKNLSGLAGVVKPYSAR"]}}, {"location": "[299218:300481](-)", "type": "CDS", "id": "<unknown id>", "qualifiers": {"locus_tag": ["ctg1_259"], "transl_table": ["11"], "translation": ["MDKTPQATSPLVTWLHYLENLHTQSVDLGLTRVQQVAKQLDLLTPAPFVFTVAGTNGKGTTCRTLETLLIAAGYRVGVYSSPHLRRYTERVRIQGDELAESMHTASFAEIEAWRGNTSLTYFEYSTLSALWLFKHAALDVVILEVGLGGRLDATNIVDADLAVITSIALDHTDYLGPDRDSIGREKAGIFRGGKPAVVGEPDMPVTIAEVASSVGARLLKQGEAWSYSTGEYHWTFRDGDGELTGLPFPQIPLPNAATALAALRASSLQVDPAVIRHWLGQIGLPGRFQTVAESPKVILDVAHNPHAAAWLAGQLSRLAKSGKVHAVVGMLHDKDIAGTLACLLPQVDYWYCASLDGPRGARADELKTHIPDASVFPGMTEAFCHARQQASAQDIVLVCGSFHTVGQIMEILETENGSGK"]}}, {"location": "[300545:301460](-)", "type": "CDS", "id": "<unknown id>", "qualifiers": {"locus_tag": ["ctg1_260"], "transl_table": ["11"], "translation": ["MSWIERILNKSTISPSRKASIPEGVWTKCDSCGQVLYRAELERNLEVCPKCDHHMRMHGRERLHSLLDEGSLVELGSELEPKDLLKFRDSKKYKDRLASAQKETDEKDALIVMKGTLCGMPVVAAAFEFSFMGGSMGSVVGARFVRAVEQALEDNCPLICFSASGGARMQEALMSLMQMAKTSAALAKMQERGLPYISVLTDPTMGGVSASFAMLGDLNIAEPKALIGFAGPRVIEQTVREKLPAGFQRSEFLIEKGAIDMIVRRPVMRLKLAGVLAKMMNLPAPQEESLPQVVTDDAHQSHDA"]}}, {"location": "[302269:302392](-)", "type": "CDS", "id": "<unknown id>", "qualifiers": {"locus_tag": ["ctg1_261"], "transl_table": ["11"], "translation": ["MDIVTRLLHVSEESEKMMLMTVLSQMNFEPGASDRYRFSI"]}}, {"location": "[302975:303518](+)", "type": "CDS", "id": "<unknown id>", "qualifiers": {"locus_tag": ["ctg1_262"], "transl_table": ["11"], "translation": ["MKSKMTLSMLLSAGLFISASAMAASTAKDDIALLINQRLSYMKDVAGYKAKNHLAIEDLTQEGKVLSGSVAIAEKLGLNGGSVKPFIQAQMDAAKAIQYRYRADWLSETENGWQPAPLDQVRAKISALNTDILTDISANLKQGVKFTDKNAFMQAINQPNLKPADKERLWRSLGRITLNQ"]}}, {"location": "[303691:304354](-)", "type": "CDS", "id": "<unknown id>", "qualifiers": {"locus_tag": ["ctg1_263"], "transl_table": ["11"], "translation": ["MDLIHTVIDFILHIDVHLQAMVAQYGVWIYAILFLILFCETGLIVTPFLPGDSLLFVAGALAAIPDTALNIHLMVMLLCVAAIVGDAVNYTIGRLFGEKLFSNPNSKIFRRRYLDKTHQFYERHGGKTIILARFVPIVRTFAPFVAGMGKMSYRYFASYNVAGGLLWVILFSYAGYFFGNLPGVQKNIHYLIVAIILVSILPGIIEIVRHRRAARRQNPQ"]}}, {"location": "[304383:305202](-)", "type": "CDS", "id": "<unknown id>", "qualifiers": {"locus_tag": ["ctg1_264"], "transl_table": ["11"], "translation": ["VISETAVVPHGNRLALGIEYDGSRYYGWQRQQEVRSVQEKLEKALSDVANHPVTVFCAGRTDAGVHGTGQVVHFDTTSQRKDAAWTLGVNANLPDDIAVRWVKTVPGEFHARFSATARRYRYIIYNQRLRPAILHGGVTHFYHPLDVQKMQRAGQALIGENDFTSFRAVQCQSRTPWRNVMHLNVNRYGAYVVVDIKANAFVHHMVRNIVGSLMEIGCGNQQESWMAELLAAKDRTLAAATARAEGLYLVAVDYPEHFDLPRPPMGPLFLAD"]}}, {"location": "[305198:306209](-)", "type": "CDS", "id": "<unknown id>", "qualifiers": {"locus_tag": ["ctg1_265"], "transl_table": ["11"], "translation": ["MSDGWNIALLGATGAVGGAVLELLAERQFPVGEMYLLASERSAGENLRFEGRTLQVTAASDFDWSQVQLAFFAAGRDASSRYAEEAASAGCLVIDSSDLYALEPDIPLVVPDVNPQVLADYRNRNLVCVADSLTSQLLCAVKPLVEQAGLGRLQVTSLIAASSHGKAAVDSLAGESARLLNGLPAEAHYFGRQLAFNTLPLLPDAEGSVLQERRLVDQVRKVMQDEGLPITVSTVQAPVFYGNAQIVQMENLRPVSAEEARDVLMQAEDITLSEENDYPTQVGDASGNAQLSVGCLRNDYGVPEMLQFWSVADNVRFGGALMAVKTAEKLVQEYFW"]}}, {"location": "[306344:307484](-)", "type": "CDS", "id": "<unknown id>", "qualifiers": {"locus_tag": ["ctg1_266"], "transl_table": ["11"], "translation": ["VLKIIVDENMPYAHELFSRTGKVVSVPGRPVPQAELDDADGLMVRSVTAVNAELLRGKSVRFVGSATAGTDHIDEAWLQQQGIAFSAAPGCNAIAVVEYVLSALLSLAERDGFQLHDRSVGIVGVGNVGRRLQARLQALGIRTLLCDPPRADRGDKEDFLPLSTLVREADILTFHTPLFRQGPYRTLHLADEALLRALKPGTILINACRGPVVDNAALLNVLQQGRDLSVILDVWEPEPELSLPLLEKVDIATPHIAGYTLEGKARGTTQVFEAWSAFLGQPQQVALDTLLPAPEFGCVTLHGEVTQAALKRLVHLVYDVRRDDAPLRKGAARSGEFDRLRKHYQERREWSSLQVICDSQQAATLLIKLGFNAVFQRAC"]}}, {"location": "[308498:311615](-)", "type": "CDS", "id": "<unknown id>", "qualifiers": {"locus_tag": ["ctg1_267"], "transl_table": ["11"], "translation": ["MVLEIDLQKKMPSFCERMGGADQFIHNESPVLSSLKSVENSPFSEMAVNFKGDVKLQEEAGSIFDKKMDFYREYHHYGYNPVNVSAIPEAFDIAIKNNFLKYPSCVEMTEKINTMLPLLHKLAATILTEEDRKHLPNKRVYEINKQENIVRRLLTTIEGLPVLLQKAERQISLPEDPLVRNALADELIESVLTRLPDGRENEKWRQELKMKIFSATESQWLPKPEQEQIKYFFDHSLAELQGSIQKELQDEIRKIKTTADAALRFIATHYRSAGKDFVDTVSHLVKILDNFLNRLENDCVKKKIIKPLKERGRGSCLNKTVLLQSGKKMLDKVQHTPHSARIKLDRMGKNLKTFFPRDRLDPFLGLSLEDKQTCLAMKKRVAPLQDNALLIQQAASRLKEAINDASYAGVSGDLSVTTLEEALSRELMMLTTDTPKTRFISTVQTAKAVAKQVLSDVEVKALASTNKQDPYSLFIQENAKVLILAAESLLEGAEQGETHFSQNVATAELDYAKKTAGRLQDIINKGLESVTGISLYDGDEWLHKLNAEIQNSWQGLTELVVKSYRPYLAFREVNANDVQKNEHFNAVHCAVFPLLNETEKLRIASEELEAVLSEKVNIKNQHRSAVEKAAKKCREIDPENLRLFTEELGQQLRKRDITISQCVMGNITGTTLAKQLNLQAEKLMEATETLHHVAWLAEWVPANKQGKVIDILTMLQSKMTSIKVNIKNVVEAGTGTRLHNNPVEGMIAKDAGEWLVKMKNEWRAAKPDASPQEWGNTIEPMLEQLAEQFSTDDDPEGKLFRLRVELAMKDAEKGGIPWVPSAEQQLARVKSNKDYTLEWAEKRLTYGVVFNLLAYRSLMAMLSPYKNIVASPLRMINLLLTPVRKEITIRAMKKVRPGNSWPAEQLDEYRLRENYQAAFRILSILSPQLLKTVVASGVLSYGLIKGGEYRDEFLSRALHRVRGDLFWSSLFTGWQQWVDASGALKLNEKYVDAMARLPDYLAMLENSHIIVTTGSGRFSGEPESVMNIAEPTDHAVSD"]}}, {"location": "[312865:313903](+)", "type": "CDS", "id": "<unknown id>", "qualifiers": {"locus_tag": ["ctg1_268"], "transl_table": ["11"], "translation": ["MQPLSGPGAPITGDRTSVDVRPTTLSSGPGNQPLSPAQRTTLERLIVKIISLSSLKSAELWAGVHHEVGVKSDAGLLSQHFPAAEQFLNARLSQVQNTHATRQLFQQLTDLLPQGNNRQAVSDFIRQQFGHTVLSSLEPQQLRQVLTMLQNGQMSIPQPQQNHITDRTLLPAEHHTLNQQVAKLAAATGEHPVKLWTAVLKMVNLHSGDPIPSRVFPLLTQYLQASHMVTQHTALTLPQLLAALKVPPDHAEQKMLEEVSEQRFQLQPQAVLTPAQAQDMINLLFARRAERLREQPVSGSEMDPHPITVPLWAYVPQSLQPLVNRTAMTIFSAVLVLIFLLWIFL"]}}, {"location": "[314155:315454](-)", "type": "CDS", "id": "<unknown id>", "qualifiers": {"locus_tag": ["ctg1_269"], "transl_table": ["11"], "translation": ["MKKYTLPQCKWILCTLMGGFLSAPVMAVDFHGYARSGIGWTGSGGEQQCFQATGAGSKYRTGNECETYAELKLGHEAWKEGEKSFYFDTTLAYAVSQRSDFESVSPGFREVNVTGVNLIDALPGAVIWAGKRFYQRHDVYMIDFNYWDISGPGAGLENVDAGFGKFSFAVTRNSEEGGSLGFLESQRDERPTINDVFDLRLADLQANSGGTLEFGVDYGRATVQKGYQLADGASKDGWMLSAIHRQKLAGGENKFVVQYATDAMTSLINGRSTGSSVDNNGKMLRIIDHGAVDFNDRFGMMYVMMYQNIDRDNQNGSSWYTAGIRPMYNWTPIMSSLLELGYDNVKSQRTGERNSQYKVTLAQQWQAGSSVWARPSLRVFATYAKWQEKWGYATSDDVGYVANVAYSDSALHTFSRGTNDEVSFGAQMEIWW"]}}, {"location": "[315471:317148](-)", "type": "CDS", "id": "<unknown id>", "qualifiers": {"locus_tag": ["ctg1_270"], "transl_table": ["11"], "translation": ["MKETFPWWMNGVIYQVYPKSFQDSSGNGYGDLNGICQRLDYLEDLGVAALWLTPVYLSPQVDNGYDVADYYAIDPAYGTMADFERLVAEAHRRGIRIVMDMVFNHTSVEHPWFRAAQDPASPYRPFYLWHEGHEGTPPNNWRSKFGGSAWQWHAQSGQYYLHLFAPEQADLNWQHPPVREALKKICHFWADKGVDGLRLDVINLVSKPQAFVDDEHGDGRRFYTDGPRIHQLLQEMNRDVFSPRGLMTVGEMSSTTLDHCQQYAATDGGELSMTFNFHHLKVDYPNGEKWALAAPDFVQLKQIFSQWQRGMHSRGWNALFWCNHDQPRIVSRFGDEGELRETAAKMLAMVLHGMQGTPYIYQGEEIGMTNPGYARIDQYRDVESLNICAALREAGRSEEEVRAILASKSRDNSRSPMQWDNSASAGFTSGRPWLDCAHNYPQVNAASARGNPDSVFYTYRRLIALRKELHILTSGDYQDLAPEHPLLWCYQRCWQGKRLLVVANLGREPIDLQAEGITLSADAQLLIANYADAPVGLPTRLRPFESAWWLDKWTARIL"]}}, {"location": "[317168:318584](-)", "type": "CDS", "id": "<unknown id>", "qualifiers": {"locus_tag": ["ctg1_271"], "transl_table": ["11"], "translation": ["MSKVNPSDIHKLIELIGGKENVATVSHCITRLRFVLNDTTLADTQQLESLPMVKGCFTNAGQFQVIIGTNVSDYYKVLIDTLGQGGADKDQVKAAARQNMKWSERAISHFAEIFFPLLPALISGGLILGFRNIIGDIQFSGGQTLAQSSPTWKALYDFLWLPGEAIFMFLPVAVCWSTVKKMGGTPVLGIVLGVTLVSPQLMNSYLLGQQLPEVWDFGWFSIEKVGYQAQVIPSIMAGMLLGWLEVRLKKITPDSLYLVIVPVVSLLLSVLLAHLLIGPFGRMIGDGVAWVVKAFMTGSLAPIGATLFGFLYAPLVITGVHQTTLAIDMQMIHSNGGTPLWPLIALSNIAQASAVLAIIIVSRKANEREVSVPAAISAYLGVTEPAMYGINMKYRFPMLCAMVGSACAALICGLSGVLANGIGVGGLPGILSIQPSFWPVYALAMLVAVVVPLGLTALVYRHKCRRMDIVE"]}}, {"location": "[318795:319707](-)", "type": "CDS", "id": "<unknown id>", "qualifiers": {"locus_tag": ["ctg1_272"], "transl_table": ["11"], "translation": ["MSGVGKSTVSRVLNGEDGVSQKTRDKVEAVIHQHAFMPSRSARAMRAQSDKVVGIIVTRLDSSAENQAVRTMLPVFYQQGFDPIVMESQFDPQLVSGQLRMLAQRNVEGVILFGFNGLTRETLTPWQKEMVVMVREYSGISSVRYDDVGAVNLLMVTLYEQGHRNISYLGVDENDATTGAGRHKAYLDACLRLALTPVTALGSLSYQTGYDLAGRVIASDTSAIICASESIALGACKYLQQRQIVNVQIGAIGDTPLLRFLFPQTLSVAFGYGAAGARAAHQLLAQLSGDSSPTSLVMPCQMA"]}}, {"location": "[321028:321313](+)", "type": "CDS", "id": "<unknown id>", "qualifiers": {"locus_tag": ["ctg1_273"], "transl_table": ["11"], "translation": ["MQHKLNRVAGWLNDSGDWMYSQAGRVWQWVSRTGRSVASWTDEQLRAAWRQIQQATDITLALLKQLDWVQILTSVANPLAWGSGAGCDAGTHRQ"]}}, {"location": "[321364:321715](+)", "type": "CDS", "id": "<unknown id>", "qualifiers": {"locus_tag": ["ctg1_274"], "transl_table": ["11"], "translation": ["MLIFTDLSRTPVLAEVAERPGIIDGQPFLIGENGAFDRDVNAFLQSRVDPSRPGRNIWRTCAYHLARFLRWLAQQQVSWRTVDRGVLRTDYRQRRFGQKRPGPDMEQYCRRADAIL"]}}, {"location": "[322066:323290](-)", "type": "CDS", "id": "<unknown id>", "qualifiers": {"locus_tag": ["ctg1_275"], "transl_table": ["11"], "translation": ["MKRAVITGLGIVSSIGNNQQEVLASLREGRSGITFSQELKDSGMRSHVWGNVKLSKDEISGLIDRKVLRFMSNASAYAYISMLQAVEDSGLSAEQYQNNPRVGLVAGSGGGSPFYQAASVDGMRAKGLRGVGPYMVTKAMASGVSACLATPFKIHGVNYSISSACATSAHCIGNAVEQIQLGKQDVVFAGGGEELCWEMSCEFDAMGALSTKYNETPEKASRTYDACRDGFVIAGGGGMVVVEELEHALARGAHIYAEVVGYGATSDGADMVAPSGEGAVRCMRMAMQDVDTPVDYLNTHGTSTPVGDVKELGAIREVFRDKAPAMSATKAMTGHSLGAAGVQEAIYSLLMLEHGFIAPSINIDEIDPAAEGLNIVTQPTNQKLKTVMSNSFGFGGTNATLVMRKLD"]}}, {"location": "[323447:325457](+)", "type": "CDS", "id": "<unknown id>", "qualifiers": {"locus_tag": ["ctg1_276"], "transl_table": ["11"], "translation": ["VENTPINHAELHWNEQGTPVSRIFDDVYFSNDDGLEETGYVFISGNGLPLRFTQHPRDLFIVAETGFGTGLNFLALWQTFEQFRHAQPGARLQRLHFISCEKYPLKESDLASAHANWPQLARFSAALREQWPAALRGCHRILLDGGRVTLDLWFGDINRLIDDIDDSLHQQVDAWFLDGFSPAKNPEMWTPKLFSCMAKLSREGGTLATFTSAGFVRRGLQEAGFVVTKRKGFGIKREMLCGVLTTPISAPTLAPWYARPAAQGDDIAIIGGGISGVLVALALLRRGKKVTLYCADDGAAEGASGNRQGALYPLLNHHDPALACFFPAAFTFARRVYDGLNVSFDHHWCGVTQLGWDEKSSSKIAKMVEMALPEEIAHSVSQQEAEILCGVTTGCGGITYPNGGWLAPGQLTAALHQLAAQQGLRLNWRHNLTQLVPGDAGWELHFAHGPQQQHRNVVLANGHTLTSFSQSEQLPAYAVSGQVSHIPTTPELSKLRQVLCYDGYLTPVNPANRHHCIGASYHRASSSAQYCEDDQQENRQRLLRCLPEAHWAEEVDVSGGMARGGVRCATRDHLPMVGPLPDYQQTLDQYATLAEHPQNAGTAPVYPGLFVLGALGSRGLCSAPLAAEVLAAQLCGEPIPLDRHTLAALHPNRYWIRKLLKGKAVKSPA"]}}, {"location": "[325501:325783](-)", "type": "CDS", "id": "<unknown id>", "qualifiers": {"locus_tag": ["ctg1_277"], "transl_table": ["11"], "translation": ["MIDEFEARILALIDDMVESASDDELFASGYLRGHLTLAVAETEQSGEHTPEALQIQVQNSLQNAIQAGELSPRDQALVIGMWDNLFLQARQPL"]}}, {"location": "[325813:326359](-)", "type": "CDS", "id": "<unknown id>", "qualifiers": {"locus_tag": ["ctg1_278"], "transl_table": ["11"], "translation": ["MSSAHHYQQLIEIFDRCFFDDFQTRLIKGDDEPIYLPADGDVNYNRVVFAHGYYASAMHEISHWCIAGAERRRQVDFGYWYCPDGRDAMTQSQFEAVEIKPQALEWMFCVAAGFPFNVSCDNLSGDCEPDRIAFQRKVHAQVMRLLDEGVAERPARFIAELGSYYSTPPLSAVQFPWPEDL"]}}, {"location": "[326406:327210](-)", "type": "CDS", "id": "<unknown id>", "qualifiers": {"locus_tag": ["ctg1_279"], "transl_table": ["11"], "translation": ["MDWFSVSPAVAGLLFFVAVLAAFIDSIAGGGGLLSVPALLSAGLSPAQALATNKLQSVGGSFSASLYFVRRKAVNLGEQRLNIFMAFIGSVSGAMLIQHIQPGLLRQVLPVLIIGIGLYFLLMPRVGEEDRQRRLHGLPFALLAGGCVGFYDGFFGPGAGSFYALAFVTLCGYNLAKSTAHAKVLNFTSNLGSLLFFMFGGKVVWGTGLIMLIGAICGARLGARMVLSRGQTLIRPMVVTVSVVMSAKLLYDSHGAAIVASYHHFFG"]}}, {"location": "[327219:328047](-)", "type": "CDS", "id": "<unknown id>", "qualifiers": {"locus_tag": ["ctg1_280"], "transl_table": ["11"], "translation": ["MMKKTLLALCALMISAAPRAATPWQSIRQPIDGPSQAIGAFANGCIIGAQPLPLDAPNYQVMRQDQRRFFGHPDLIMFIQRLSARVHNLQLGEVLVGDMGMAAGGRFSSGHASHQSGLDVDIWLQLPKTRWTSAMLLKPQPLDLVSADGKNVVARHWQPEIDSLIKLAAKDEDVTRIFVNPAIKKQLCADAGIDRDWLRKVRPWFGHQAHMHVRLRCPTDSPECQEQPAPPSGDGCGAELQSWFVPAKPGAGKPVKRQPPPLPPACQTLLDKHLL"]}}, {"location": "[328046:329132](-)", "type": "CDS", "id": "<unknown id>", "qualifiers": {"locus_tag": ["ctg1_281"], "transl_table": ["11"], "translation": ["MAGNTIGQIFRVTTFGESHGLALGCIIDGVPPGIPLTEADLQHDLDRRRPGTSRYTTQRREADQVKILSGVFEGMTTGTSIGLLIENTDQRSQDYGEIKDLFRPGHADYTYEQKYGLRDYRGGGRSSARETAMRVAAGAVAKKYLAMKHGIQVRGYLAQIGDVACELKDWDQVELNPFFCPDPDKIPALDELMRSLKKEGDSIGAKVSVIAEHVPVGLGEPVFDRLDADLAHALMSINAVKGVEIGDGFAVIGQRGSEHRDEIRADGFQSNHAGGILGGISTGQAILATIAMKPTSSITVPGKTINRAGAEVEMITKGRHDPCVGIRAVPIAEAMMAIVLMDHLLRQRAQNADVKTDIPCW"]}}, {"location": "[329319:330252](-)", "type": "CDS", "id": "<unknown id>", "qualifiers": {"locus_tag": ["ctg1_282"], "transl_table": ["11"], "translation": ["LDKIFVDEAVSELHTIQDMLRWSVSRFAAAQLWYGHGTDNPWDEAVQLVLPTLYLPLDIPEDMHTARLTSSERHRIVERVIRRINERIPVAYLTNKAWFCGHEFYVDERVLVPRSPIGELVSEHFAGILPDEPKHILDMCTGSGCIAIACAYAFPQAEVDAVDISQDALAVAEQNIAQHGMEHQVTPIRTDLFRELPKTPYDLIVTNPPYVDEDDMSDLPDEYRYEPELGLAAGRDGLKLARRILACAPDYLSEQGVLICEVGNSMVHMMEQYPDVPFTWLEFSHGGDGVFMLTRQQIIAAQHHFGIFKD"]}}, {"location": "[330423:330975](+)", "type": "CDS", "id": "<unknown id>", "qualifiers": {"locus_tag": ["ctg1_283"], "transl_table": ["11"], "translation": ["MSKKQSLSAEDEALFRGLMAGTRKLAQDTIVHKPLRKKISAVPQKRLLSEQIDASHYFSDVFQPMLAEEGPVRYVRSDVSHYELKKLRRGDYTPEIFLDLHGLTQKQAKNELGALIAACRREHIFCASVMHGHGKHVLKQQTPLWLAQHPMVMAFHQAPRLFGGDAALLVIIEVEEWQPPELP"]}}, {"location": "[331008:331491](-)", "type": "CDS", "id": "<unknown id>", "qualifiers": {"locus_tag": ["ctg1_284"], "transl_table": ["11"], "translation": ["MQVFIMRHGDAALDAASDSVRPLTHCGSDESRQMANWLNGQSVHIDRVLVSPYLRAEQTLATVREALALPEGQETLPELTPGGDPALVASYLQVLMKEGVRSVLVISHLPLVGYLVSALCPQEAPPMFATSAIACIDYDAENASGKLEWQVSPSRLARAI"]}}, {"location": "[331438:331621](-)", "type": "CDS", "id": "<unknown id>", "qualifiers": {"locus_tag": ["ctg1_285"], "transl_table": ["11"], "translation": ["MRSISKQSVDLTSGIGLQHSVHSLNEESASGFFRRFCLTTAVHYASFHYASRRCGFRCCQ"]}}, {"location": "[331660:333823](-)", "type": "CDS", "id": "<unknown id>", "qualifiers": {"locus_tag": ["ctg1_286"], "transl_table": ["11"], "translation": ["MMDTKSALTLSLRPDNVGVITFNVADEKINTLKAEFAGQIRGVLADARRYPQLAGLVMISGKPDSFIAGADITMIASCSSAQQAEELARQGQEVMAEIASFPVPVVAAIHGACLGGGLELALACHQRVCTLDDQTRLGLPEVQLGLLPGSGGTQRLPRLIGAPAALDMILTGKTLRARRALKVGLVDDAVPPSILLETAVKMTLQNHKPNRILSLRDRLLHTAAGRSLMFRVAAKKAQDKTRGNFPATQKILQVVKTGLQHGSDAGYALEAQAFGQLAMTPESAALRSIFFASTAMKKAAVADTAAREINAVGVLGGGLMGGGIAYVTAIRGGVPVRIKDIRWQGINSALKYSWDLLSRDVQRHRLTPVQRQRRMALLSGSIDFQGFQQRDVIIEAVFEDLALKQKMVAEVEAHAGPHTVFASNTSSLSISDIAANARRPENIIGLHFFSPVDKMPLVEVIPHAFTSAETIATTVALAKKQGKMPLLVADKAGFYINRILAPYINEAMRCLLDGEPIDAIDQALTNFGFPVGPIQLLDEVGIDVATHIMPVLTTAWGDRFKAPEAFSAVLNDDRKGRKNGRGFYLYNGKKFARKKAVDNSIYTLLNITPQSHLSNDNIALRCVMMMLNEAARVLDDNVIRCARDGDIGAIFGIGFPPFLGGPFRYMDRLGIRQVVNTLERLMQSRGERFTPCDRLCQMADSRETFYTARVNHENHADSAS"]}}, {"location": "[333819:335112](-)", "type": "CDS", "id": "<unknown id>", "qualifiers": {"locus_tag": ["ctg1_287"], "transl_table": ["11"], "translation": ["LLTRQGDRIAITHGLRTPFARQATALHGIPASELGRMVVSELLARGEIPPEAIEQLVFGQVVQMPEAPNIAREIVLTSGLRVETDAYSVSRACATSFQAVANVAESLLTGTIRAGMAGGADSSSVLPIGVSKKLGRVLVDLSKARTWRQKLSLFSQLRPGDLLPVPPAIAEYSTGLRMGDTAEQMAKTYGITREQQDALAHRSHQRAALAWQERWLDDEVMTALVPPWDRVLEKDNNIREQSKMEDYARLRPAFDRKHGTVTAANSTPLTDGAAVVVLMTESKAKELGIVPLGYLRSYAFAAIDVWQDMLLGPACASPLALDRAGITLDDLTLIDMHEAFAAQTLVNIKMFADARFAREVLKRPHALGEINPEKFNVLGGSIAYGHPFAATGARMITQTLNELRRRGGGLGLVTACAAGGLGAAMVLEAE"]}}, {"location": "[335303:335600](-)", "type": "CDS", "id": "<unknown id>", "qualifiers": {"locus_tag": ["ctg1_288"], "transl_table": ["11"], "translation": ["MTDAIKKCSANETAACCCVDVGTVMDNSDCTASWSQLFTDRQQAEEMLAGLTEKARRVESEACEINARMIELPEGIQLDADFTFSCQAETMIFQLGLR"]}}, {"location": "[335977:337261](+)", "type": "CDS", "id": "<unknown id>", "qualifiers": {"locus_tag": ["ctg1_289"], "transl_table": ["11"], "translation": ["MNHKSLFAKSALAVAVTLVSSNVWSAGFQLNEFSAIGLGRAYAGEGAMGDTAASASRNPATMALMDRPMFSVGAVFIDPDVSLDGTSPTGQSLNASNIAPSKWVPNIHYVQPLNDRWWLGASATSNYGLATKYSNNYTAGAYAGKTDLQTMNLNLSTAYRLNEHFSFGVGFDALYARAKIERYAGEAGQALGLPADTQIAYLKGDKWGYGWNAGILYEADKNNRFGFTYRSEVKVDFDGNYRSALPSSINAINQARNLGLPYATGGQTIPGALTLNLPEMWEVSGYHKVAPQWAVHYSMTYTSWSQFQQLKATGSNGQTLFLKNESYKDAYRIALGTSYYYDDNWTFRAGIAFDDSPVSADNRSISIPDQDRLWLSTGASYAFNQDASVDLGISYMHGQDVTIKEGTYTFSATGKALLYGANFNYKF"]}}, {"location": "[337311:338073](-)", "type": "CDS", "id": "<unknown id>", "qualifiers": {"locus_tag": ["ctg1_290"], "transl_table": ["11"], "translation": ["MSYRVMGVTLASVLLIGCASSQTADRPQERPDPLEGFNRSMFNFNYNVLDPYVVRPVAVAWRDYVPVPARTGLSNFLGNLSEPSTMVNYFVEGKPYKAMIHFNRFFLNTIFGLGGFIDVAGMANPQLAKEAPHRFGSMLGNYGVGYGTYVVLPGYGSFTPREDVGGMVDNLYAPLSWLTWWMSVGKWTLEGVETRAQLLDSDAMLRNTGDPYAFIRAAYFQRHDFLASGGKLIPQENPNAAAIQDDLQDIDAN"]}}, {"location": "[338350:338893](-)", "type": "CDS", "id": "<unknown id>", "qualifiers": {"locus_tag": ["ctg1_291"], "transl_table": ["11"], "translation": ["MKHCIIMVVALLLAFNVLADNINPTTFSFVEQQQYRYLTETLYCPVCHNKSIADSGSTIAAEMRLRVGELLEEKYTPDQVKVWMVEHYGEAVTSPPQADPPGLILWVGPVLFVFLGTLFIILQNSTRQISRCDREVKPQMRMNILRKDHQKQTQVYDDKWLTNLYQPVPACDDNRQIPTP"]}}, {"location": "[339257:340166](+)", "type": "CDS", "id": "<unknown id>", "qualifiers": {"locus_tag": ["ctg1_292"], "transl_table": ["11"], "translation": ["MDSNKKEVAIESEESAEGKKIDVDERSLPSRAAAVHEQIREEGEKELERDGLALLFSAIAAGLSMGASLMAKGIFQVNLEGVPGAFLLENMGYTFGFIIVIMARQQLFTENTVTAVLPIMHKPTGGNILLLFRLWGIVLGGNLAGTALAALAFTHMPIFDEATRQAFINISEKVMAHSPTEMFANAVISGWIIATMVWMFPSAGMAKIWVIILMTWLVALGDLAHIVVGSVETLYLVFNGIISWHHFIWPFALPTLAGNIIGGTFIFALLSHAQIRNDLSNTNKAEAKKKARSAKSSDETDK"]}}, {"location": "[340302:340404](-)", "type": "CDS", "id": "<unknown id>", "qualifiers": {"locus_tag": ["ctg1_293"], "transl_table": ["11"], "translation": ["MQTKLTLAVIAAIWLSYIIFAAGYYADTFALFK"]}}, {"location": "[340897:341065](+)", "type": "CDS", "id": "<unknown id>", "qualifiers": {"locus_tag": ["ctg1_294"], "transl_table": ["11"], "translation": ["MPLNARQVETARPRDTACKLADSGGLYLMVNTNGSKYWRMKYRFAGKEKKLSFGI"]}}, {"location": "[341516:341630](-)", "type": "CDS", "id": "<unknown id>", "qualifiers": {"locus_tag": ["ctg1_295"], "transl_table": ["11"], "translation": ["MVSEYNNERPHESLNNLTPEEYRLQHQKSGISKSAWN"]}}, {"location": "[341637:342063](-)", "type": "CDS", "id": "<unknown id>", "qualifiers": {"locus_tag": ["ctg1_296"], "transl_table": ["11"], "translation": ["LRRKGKQRLPVRNPSSLVSPKALNQSWSVDFMHDAVACGCRFRTFNVIDDFNREALSIETDLNLPAQRVIRVFDRRGYPVMLRMDNGPEFISLTQAEWAEEHAMKLEFIKPGKPTQNALTGHIEQKYSIFICSESWMKCGK"]}}, {"location": "[342226:342460](-)", "type": "CDS", "id": "<unknown id>", "qualifiers": {"locus_tag": ["ctg1_297"], "transl_table": ["11"], "translation": ["MEASDIKKIKDLEDENRRLKPMFADLSLENRALKDVIKRKALKPAFKRELVTHLITTFGLSIRQTCRSLNLSRTVYH"]}}, {"location": "[342538:342802](-)", "type": "CDS", "id": "<unknown id>", "qualifiers": {"locus_tag": ["ctg1_298"], "transl_table": ["11"], "translation": ["MAAFFIFSKRSRANGAFESAARFRGNINYMAEKQRTGYLRRVSIPHNRAINMQRSSGILTLPTKEIAMRKARFTEHQIIAVIKSVEA"]}}, {"location": "[342874:343282](-)", "type": "CDS", "id": "<unknown id>", "qualifiers": {"locus_tag": ["ctg1_299"], "transl_table": ["11"], "translation": ["MNVTNSGGDVTLRPILKYNDINNACANNNGVSENLVNSVRFVANENIALKSIKSYCNNQEEKIKFDYPVVFYFADTDNRKNEFKLSFIDRAYRRHMDKEAKKNGMSFAAGHDRYDENSPRCYDNNVAICEYKKLE"]}}, {"location": "[343762:344194](+)", "type": "CDS", "id": "<unknown id>", "qualifiers": {"locus_tag": ["ctg1_300"], "transl_table": ["11"], "translation": ["MARNIAPGYCIVERQGSLENQARELFRNTRSPATSLFMQLNADTPYLKPGQILIVADPDTPAPLTAHMLTTLRQAKNATNAALTGVDADDAGFMQRHYATIAALTAIGDKVFSTAGDAGEKYLNSIEQTLKPAIKTSFARRGR"]}}, {"location": "[344313:344763](+)", "type": "CDS", "id": "<unknown id>", "qualifiers": {"locus_tag": ["ctg1_301"], "transl_table": ["11"], "translation": ["MKKALNLSSKSVVHEWSTVGMSGIPGYSYYVGNAARAARFLKAGGYIGIGFSFAGVTNDVVNACTTGREEECSKYALKEYTKFGLSTAASVGAGAMGSVVGVGICTAVGIVTAGAGGVACAAIGSVAAGYAGSEFMNLGVNTFYKFTGI"]}}, {"location": "[344763:345063](+)", "type": "CDS", "id": "<unknown id>", "qualifiers": {"locus_tag": ["ctg1_302"], "transl_table": ["11"], "translation": ["MIIKLTGIFIIGLCLVSFATCIIVYALHRKKYYRLLDEFQKKYTFPAPYSFHCLVGFFGAGPMAYFFLMLMKKREFFSWTETVKRMIFSKTEIISCQDG"]}}, {"location": "[345430:345844](+)", "type": "CDS", "id": "<unknown id>", "qualifiers": {"locus_tag": ["ctg1_303"], "transl_table": ["11"], "translation": ["MSLIFSYLGLAAVWVCAVCFIFLFFHFGANKKRYNRLIDLYHNNRFLFYTPYHFHSLFGFFGSFTLVYYFLCLLKKKKPVFMWYKNKNVYNFFDGIPHELYKWMHLYYRVTLVYAYSCIFVVLMVLARFINERYFLA"]}}, {"location": "[345899:346100](-)", "type": "CDS", "id": "<unknown id>", "qualifiers": {"locus_tag": ["ctg1_304"], "transl_table": ["11"], "translation": ["MARLKQKRPNEYDLLFSHYVKGISKRALGRKLKLSEGMIRIKFQMAEGFVEGCLSMPDVRLEMDSK"]}}, {"location": "[346380:346650](-)", "type": "CDS", "id": "<unknown id>", "qualifiers": {"locus_tag": ["ctg1_305"], "transl_table": ["11"], "translation": ["MTENASRLLLKEKGFDTPVLVLVVREVDTGLQQHTHPFKAMALILEGDITIGKNNDKTTDLPGDVFHLLARQPHHESFGNREIKCLSGR"]}}, {"location": "[346646:346796](-)", "type": "CDS", "id": "<unknown id>", "qualifiers": {"locus_tag": ["ctg1_306"], "transl_table": ["11"], "translation": ["MIMPEVLVLKRVLHKLNISDALDFVGLYYTAEPGIFLRLVSAQNKRDKI"]}}, {"location": "[347039:347336](+)", "type": "CDS", "id": "<unknown id>", "qualifiers": {"locus_tag": ["ctg1_307"], "transl_table": ["11"], "translation": ["MKKHFCAFIVLLGLGGCSSSSGVNFDDAKLAKIQYGTTTRQQLISLFGQPTSETPYPENHSLMMWSYSKANAMSTTDGKTLTVQLDNGKVKSYSLSKT"]}}, {"location": "[347440:347677](-)", "type": "CDS", "id": "<unknown id>", "qualifiers": {"locus_tag": ["ctg1_308"], "transl_table": ["11"], "translation": ["MKKIILMLFATAIAGCSAQIEKPAGRPKIGMSNPASEWCIKQGGRLDIVSQERGQSGYCTLPDGERVEEWMLYRRDHG"]}}, {"location": "[347817:348138](+)", "type": "CDS", "id": "<unknown id>", "qualifiers": {"locus_tag": ["ctg1_309"], "transl_table": ["11"], "translation": ["MLKTFTLRLTLGVGKYLLADIRALLPAESVQFFSNELDEEWHYTLLCIHSDHSCSLIVSAILVWLQLKRIRILIYRTATEHQDVSQCSADELFHLLSRPGAVLYLS"]}}, {"location": "[348249:348459](+)", "type": "CDS", "id": "<unknown id>", "qualifiers": {"locus_tag": ["ctg1_310"], "transl_table": ["11"], "translation": ["MPDKEAVVERLTVEVLALRHIVQMLIAYGNVPTGGKLNKYLQKVAEDAEHRDGRAANKAIADAIRSYIQ"]}}, {"location": "[348784:350035](+)", "type": "CDS", "id": "<unknown id>", "qualifiers": {"locus_tag": ["ctg1_311"], "transl_table": ["11"], "translation": ["MYQYIFDRFNTFDLPYASLIALLTLLGIILFISLIVHGLLHRAVLPFLRQFAAKSSRHWPQVIFDSKLFSRFALLLQGILLQIQLEAFLQGHEPVFSILMVISQVWMMIFSLLMFFSLLDLVLTLSESSVFATQLPLRGIFQSLKLIAALLIALMIISVLIGKSPLVLLTGLGAMTAVLMLVFKDPILGLVAGIQLSANSMLRLGDWLEMPKYGADGSVVDIGLTTVKVRNWDNTITTIPTYVLISDSFKNWQAMSESGGRRIKRSINIDATSIRFLNEQDIAALQRAQLLTPYLQGKQEEVSAWNAGLNCDLSTPLNGRRMTNIGTFRAWLEAWLRAHPQTHKGMTLMVRQLAPGSEGLPVEIYVFTNTTVWLEYEKIQSDIFDHIFAVLPEFGLRVHQTPTGNDLRNMRLAPGA"]}}, {"location": "[350068:350962](-)", "type": "CDS", "id": "<unknown id>", "qualifiers": {"locus_tag": ["ctg1_312"], "transl_table": ["11"], "translation": ["MRYQVNNVLAAQAELGECPVWSVKEQALYFIDILAPALHRFEPHSGEHRIMPVAEHIGCFGLMEQGGFVAALRSGVCMLDSDGRIVQRIAPNPGEAARSRFNDGRVDRFGRFWCGSLWEPQDCNGGKLCRLDQHLNLTVQADDIMISNGLAFSPDSRWMYHADTPNGVLYRYPMDEQGEIGQREVLQRFVQPQGGAPDGAAVDSEGFYWAAMFDGSRVIRLNPANGDIVDEIPLPVRWPTMVAFGGADLKTLYITSSREGRTLAELAAFPQSGDVFAVRVAVAGIAEPLFHHRQPIA"]}}, {"location": "[351261:351435](+)", "type": "CDS", "id": "<unknown id>", "qualifiers": {"locus_tag": ["ctg1_313"], "transl_table": ["11"], "translation": ["MKKLIKAATVLSVIIMLSGCIIHDGYRGGPGWHHGGGYHGGPHRGYDDGHRHGPDRW"]}}, {"location": "[351539:351827](-)", "type": "CDS", "id": "<unknown id>", "qualifiers": {"locus_tag": ["ctg1_314"], "transl_table": ["11"], "translation": ["MNKIITGALLLNMVLLSGCTSSKPGAFEKVDEDRAVNTVQYRFNPTLVNKTAMQQDVQRYCTERGFDKVEPIKPQESRIPGLMKAWYQCNYSIKS"]}}, {"location": "[352078:352903](-)", "type": "CDS", "id": "<unknown id>", "qualifiers": {"locus_tag": ["ctg1_315"], "transl_table": ["11"], "translation": ["VQDTILTFLPALLCVLFCLCAMCILTLLQQYKKISKRLAVLLALILIAVTSVYYFAVRLPQQQREARLEAARLHFATLPVYRTIKTQQPALYQTLLHEYLPAVASGESDTLAQANLRPMLSELLSQRISYASSEALNRYMQVSLEQMKVLRKENNELCFKFLFPQVSGGIDSSKTFPAALREREMMAIDYFLQHSHGAEQTGDADRYRADLQNIVRKLYGKWGSDLQIMNAPAEAGADKIKLCEMTIDLYQSVLALPANNSAGVLRIILDGNTR"]}}, {"location": "[352935:353388](-)", "type": "CDS", "id": "<unknown id>", "qualifiers": {"locus_tag": ["ctg1_316"], "transl_table": ["11"], "translation": ["MKKILLAVDNSALARKVTSLAVEQANALGAEVIVICCIDASYAATTGNAVIEAGEDPGDFGSALDEQNTAEAAVREALAVLQRAGVAATGRVMAGESAETIVALANETGAAMIIMGRRHLSSFNRLLKGSVSAAVIERASCPVLVDVRAD"]}}, {"location": "[353401:354184](-)", "type": "CDS", "id": "<unknown id>", "qualifiers": {"locus_tag": ["ctg1_317"], "transl_table": ["11"], "translation": ["MSESSVPHDSQRSGGIQVISRAANILNALGKRPDGMSLGEIAQAVALPRSTVQRIVAALDSVELVRSHGAGGVRLGPALLRLIATVHTDVVAIAQPWLQALSDATGETVTLARASGLQLAIVHYVVAERELRVVPRIGLHLPLYSTSGGKALLALESDQQARAMVGDDFEAITCFTVKDFPELLMHLQEIRRTGVSYDRGETLEGISTIAVAIDTILGRYSVSLLVPSARFQQHEALYRQEIIKCKEALVDEIGKVSGDH"]}}, {"location": "[354350:355943](+)", "type": "CDS", "id": "<unknown id>", "qualifiers": {"locus_tag": ["ctg1_318"], "transl_table": ["11"], "translation": ["MNPPVTATHPFTLRLALGLIGVLIAALTSGLNDRVTDMALADIRAAVGLDYDSASWITPACQAAEVAAMVIAPWFAVTFSLRGFALAVASGFAITAVLQPFASTPLSFITLRVIQGMFGGALPPLLMTVALRFLPPGIKLYGLAAYALTATFGPNMAASLAAFWTDSVGWQFVFWQVIPPVFVACLLMSWGLPQDPLRLERLRQIDLFGMLTGCSGTALMILSLSQGERLDWLNSPLIVAMLLSSTILLILFFINEWYHPLPLFRLQLLARRNLSHGLLALAGILLVTLSGSALPSAYFAQVDGFRAAQFAPLALAVGLPQLLLAPLMAALLNRRWIDSRWMFYCGAALLCLSCLFGMQITGDWARQNFWGIQLLQALGQPMLILPVLMSATSVVHPPEGPYASAMFNTVRGFASVAAGSLIENMLTHREKFHSYSIFDRLGNQPWLMTADTTTSAGSLKPLLPDGSVSSVGNLSQFATLVKHQALILSISDAYFIIAGFILLLVLFTLWLPTRVYPPQTLIQPRTYTTR"]}}, {"location": "[355948:356980](+)", "type": "CDS", "id": "<unknown id>", "qualifiers": {"locus_tag": ["ctg1_319"], "transl_table": ["11"], "translation": ["MRFTPAKRILTLALLLLLLLAAILFVWSAMKRDRTRTEDAVVTADYTSVAPKVSGYIHFVNVSDNQHVKAGQLVATLDDQDYRVALESAEASLKISEAKLTSVQAQFEQQQATIAQNDAAVTASKATLEYAEQNAGRYRRLLVSGTATADEQQKTNAAMREAAAGLQQSEAAALAARKAVTVLQAGIKQAQADITASQASVDQARLNLSYTHITAPTDGFVGQRSARRGAWVSAGTRLMSIVPLQQSYVVANFLETQLGDVHTGQSVSIKVDALPEVTLRGHVDSIAPATGSTFAAITADNATGNYTKIVQRVPVKILLEPDQPDLTRLRVGMSVVPEIESPE"]}}, {"location": "[357259:358495](-)", "type": "CDS", "id": "<unknown id>", "qualifiers": {"locus_tag": ["ctg1_320"], "transl_table": ["11"], "translation": ["MADFSAARHFSRIERLPPYVFNITAELKMAARRRGEDIIDFSMGNPDGPTPPHIVEKLCAVAQREDTHGYSTSRGIPRLRRAISRWYADRYQVDIDPDSEAIVTIGSKEGLAHLMLATLDHGDMVLVPNPSYPIHIYGAVIAGAQVRSVPLVAGIDFFNELERAIRESYPKPKMMILGFPSNPTAQCVELDFFERVIALAKQYNVLVVHDLAYADIVYDGWKAPSIMEIPGARDVAVEFFTLSKSYNMAGWRIGFMVGNKALVAALARIKSYHDYGTFTPLQVAAIAALEGDQQCVRDIAEQYKRRRDVLVRGLHEAGWMVEIPKASMYVWAKIPHHYAAMGSLDFARHLLQEAKVCVSPGIGFGDYGDTHVRFALIENSDRIRQAVRGIKAMFRADGVLPGAGGTREEPV"]}}, {"location": "[359274:360240](-)", "type": "CDS", "id": "<unknown id>", "qualifiers": {"locus_tag": ["ctg1_321"], "transl_table": ["11"], "translation": ["MTKYALVGDVGGTNARLALCDVKNGAISQAKTFSTADYDNLEAVIRSYLDEQKQDITDGCIAIACPITGDWVEMTNHDWAFSTSTMKASLNFEHLEIINDFTAVSMAIPMLTAKDVMQFGGKEAVKDKPVAVYGAGTGLGVAHLVHVDKRWVTLPGEGGHVDFAANSDEEDQILEVLRDELGHVSVERVLSGAGLVNLYRAIVKSDDRIPENLKPKDVSQRALDDSCTDCRRALSMFCVIMGRFGGNLALNLGTFGGVYIAGGIVPRFLEFFKASGFRAAFEDKGRFRDYVRDIPVYLITHDQPGLLGAGAYLRQTLGSVL"]}}, {"location": "[360854:361496](-)", "type": "CDS", "id": "<unknown id>", "qualifiers": {"locus_tag": ["ctg1_322"], "transl_table": ["11"], "translation": ["MRPWPASGTTGHKLKPENRLPFCLTMAEFVVNHNLSRLVSSRGYFYVNFSLLEVSTFMVKKIFFCAVLAGVSSFSMAALAASSNSLNDYQAVKSALSGGKAVTLVTTFDHCQGQRDGKPRSIKLVGGLQINSFLIPDDKYIIFSDYHQRLSDKEGVPEVEFTRYKIMPDNHLVIETRRYVPATSSSNVTHEANFSPVSWNCEIGSGAQFYTAQ"]}}, {"location": "[361883:362123](-)", "type": "CDS", "id": "<unknown id>", "qualifiers": {"locus_tag": ["ctg1_323"], "transl_table": ["11"], "translation": ["MNLENSLCQINSDNFFHGTPLYFAVGLRLQHGPLKPVWGGDHFISAEFANPYSTRIGVPEVRNSVTMRSCGSSLLTEQI"]}}, {"location": "[362962:363952](+)", "type": "CDS", "id": "<unknown id>", "qualifiers": {"locus_tag": ["ctg1_324"], "transl_table": ["11"], "translation": ["MVYQPTSKRYQTMRYHRCGHSGLKLPAISLGLWHNFGDSTRMDNSRELLRHAFDNGITHFDLANNYGPPPGSAEENFGRIMREDFHSLRDELIISSKAGYTMWDGPYGDWGSRKYLIASIHQSLKRMGLDYVDIFYHHRPDPETPLEETMTALDHIVRQGKALYIGLSNYPAELADRAITMLHELGTPCLIHQPKYSMFERSPENGLLDLLSTRGVGSIAFSPLAGGILTDRYLQGIPQDSRAASASPFLSSDRLTSEKMNSVRQLNTLAQQRGQKLAQMALAWVLRDNRVTSVLIGASKTSQIDDAIDMLSQRDFSKAELDQIEQILK"]}}, {"location": "[364105:364477](+)", "type": "CDS", "id": "<unknown id>", "qualifiers": {"locus_tag": ["ctg1_325"], "transl_table": ["11"], "translation": ["MKRFVLIATLLSSLSPLALHRAQADSANLMLAPGVELHIGDRDPRGRYWDGERWCDQRDWHNHYPDDEERWRHDEEWRRHEEWRRHEEWLQHEEWRRRHQWEQEHRWHEHERFHDEGYDNRWP"]}}, {"location": "[364550:365783](-)", "type": "CDS", "id": "<unknown id>", "qualifiers": {"locus_tag": ["ctg1_326"], "transl_table": ["11"], "translation": ["MCDGRTAEQTVRSSRKIKFALMGPAFIAAIGYIDPGNFATNIQAGASYGYRLLWVVVWANIMAMVIQLMSAKLGIATGKNLAEHIRDRFPKPAVWFYWVQAEIIAMATDLAEFIGAAIGFKLIFGVSLLQGAVLTGVVTFLILMLQRRGEKPLEVVIGGLLLFVAAAYVIELVFSQPKFGALMKGVVIPSLPTSDAVLLAAGVLGATIMPHVIYLHSSLTQGTAGGSRAERYSSTKLDVAIAMTIAGFVNLAMMATAAAAFHFSGHTGITELDQAYLTLDPLLGRAASLVFGLSLLAAGLSSTVVGTMAGQVVMQGFIHMRIPLLVRRVVTMLPSFIVIVAGWEPTRILLMSQILLSFGIALALVPLLVFTGNRQLMGEMVNSSLMQNTGRIIVLLVISLNLYLLISMVL"]}}, {"location": "[366143:367328](+)", "type": "CDS", "id": "<unknown id>", "qualifiers": {"locus_tag": ["ctg1_327"], "transl_table": ["11"], "translation": ["MSRFLHFALALVVVTLLALVVSSDRKNIRVRFIIQLLVIEVLLAWFFLNSEVGLGFVKSFAGLFDKLLAYAAQGTNFVFGNMNDKGLAFFWLNVLCPIVFISALIGILQHFRILPVIIRAIGTVLSKLNGMGKLESFNAVSSLILGQSENFIAYKDILGKMSQRRIYTMAATAMSTVSMSIVGAYMTMIQPKYVVAALILNMFSTFIVLSLINPYRVENEEDLKLSNLHQGQSFFEMLGEYILAGFKVAVIVAAMLIGFIALISGINALFDAIFGISFQGVLGYAFYPVAWMMGVPAAESLQVGSIMATKLVSNEFVAMMDLQKLAGHLSARGEGILSVFLVSFANFSSIGIVAGAIKGLNEEQGNVVSRFGLKLLYGSTLVSVLSASIAGLVL"]}}, {"location": "[368464:368824](+)", "type": "CDS", "id": "<unknown id>", "qualifiers": {"locus_tag": ["ctg1_328"], "transl_table": ["11"], "translation": ["VKKEWLTPEELAQETGFSRQTINKWVKKEQWTTVPKPGVQGGKARMIHIDENVRNFLKSTRHVAEPTATYRVTQNSLPALLMTSIQQMNTEEQEQLYSLLLREGIQGMLSRLNIGQDDK"]}}, {"location": "[368989:370405](-)", "type": "CDS", "id": "<unknown id>", "qualifiers": {"locus_tag": ["ctg1_329"], "transl_table": ["11"], "translation": ["MKIKTRFAPSPTGYLHVGGARTALYSWLFARNHGGEFVLRIEDTDLERSTQQAIDAIMDGMNWLSLDWDEGPYYQTKRFDRYNAVIDEMLQAGTAYKCYCSKERLETLRESQMANNEKPRYDGRCRDGHHHHADDQPYVVRFRNPQEGSVIFDDQIRGPIEFSNQELDDLIIRRTDGAPTYNFCVVIDDWDMQITHVIRGEDHINNTPRQINILKAIGAQVPVYAHVSMILGDDGKKLSKRHGAVGVMQYRDDGYLPEALLNYLVRLGWSHGDQEIFSIAAMKKLFDLNAVSKSASAFNTEKLQWLNHHYINSLAPEYVATHLQWHIEQEQIDTRTGPELAHLVKLLGERCKTLKEMAASCRYFYEDFREFDVDAAKKHLRPVARQPLELVRDKLAAVTDWTAENVHHAIQAAADELGIGMGKVGMPLRVAVTGAGQSPALDVTVQAIGQSRSVARIQKALGYITEREAQA"]}}, {"location": "[371547:371898](+)", "type": "CDS", "id": "<unknown id>", "qualifiers": {"locus_tag": ["ctg1_330"], "transl_table": ["11"], "translation": ["MSTISSTTSVGSTSSGSSGSTSQIASLNKQIVQLQNQLKSLSDDTTLTDEQKSEQEQVIDSQIQMIQAQIAQIEQQQAEAAQQKQDNKKEAATTAASQVADGVNRPTSTNSVNVYI"]}}, {"location": "[371894:372815](-)", "type": "CDS", "id": "<unknown id>", "qualifiers": {"locus_tag": ["ctg1_331"], "transl_table": ["11"], "translation": ["MNYSLRQLRVFVAVAQQGSFSRAGQLIGLSQSAVSHSIKELEGEVGIRLLDRTTREVLLTEAGKQLASRLERLLEELNTTLLDVRSYGQQRSGTVRVAASQTISAHLMPQCLSASQIHFPEITVMLHDRPQHWVLQSIRNAEVDFGIVIGPLPVEDFECEAILDEPFLLLCRQDDPLAVHSFVHWQMLNHRQLVLQDYASGSRVLIDDALRLQNVEAEIVQEIGHPATLYPMVEAGIGISILPALALPLPQGRPLLIRRMVPEINRTIMLIRRRNRSLTPAADAIWQEVRQQAALLTQQRHDMPAF"]}}, {"location": "[372910:373924](+)", "type": "CDS", "id": "<unknown id>", "qualifiers": {"locus_tag": ["ctg1_332"], "transl_table": ["11"], "translation": ["MRFFRLDPLMIKLIITVLLATFIPARGLFVDFFEWLTTAAIALLFFMHGAKLSREKIIAGGGHWRLHLWVMFSTFVLFPILGLLFVWWHPLPVSTEIYTGFLYLCILPATVQSAIALTSLAGGNVAAAVCSASASSLLGVFISPLLVGLVMNVHNDAAGGNLEQIGKIMLQLLLPFVLGHISRRWIAGWVERHRGLIGKTDQASILLVVYSAFSEAVVNGIWHRVGASTLLCILVGSLGILLMVLAINLMAARLFGFNRPDEITILFCGSKKSLANGVPMANILFPSAAVGIIVLPLMIFHQVQLMICSVLAQRYKKSEEKRAEKGQQEDRLVKSQK"]}}, {"location": "[374020:374248](-)", "type": "CDS", "id": "<unknown id>", "qualifiers": {"locus_tag": ["ctg1_333"], "transl_table": ["11"], "translation": ["MEKEHLAEIANTAMPFGKYKGRMLIDLPEPYLLWFARKGEFPAGHLGELMQLTLAIKTEGLEGLIKPLRSGRFPP"]}}, {"location": "[374249:376268](-)", "type": "CDS", "id": "<unknown id>", "qualifiers": {"locus_tag": ["ctg1_334"], "transl_table": ["11"], "translation": ["MESVQDKITALRTTLRHHEYQYHVLDAPEVPDAEYDRLMAELRQWEEAHPELITPDSPTQRVGAAPLSAFGQVRHEVPMLSLDNVFDEESYLAFNKRVQDRLKRADEITFCCELKLDGVAVSLLYEDGLLVRAATRGDGTTGENITANVRTIRAVPLRLMGANIPARIEVRGEVFMPQAGFEALNEEARRTGSKVFANPRNAAAGSLRQLDPRITARRPLTFFCYGIGLVGDGDMPRTHLSRLQQLKRWGLPVSERIELCHTPEQVLTFYREVEEERATLGFDIDGVVIKVDSQELQEQLGFVSRAPRWAVAFKFPAQEQITTVRDVEFQVGRTGAITPVARLEPVQVAGVMVSNATLHNADEIDRLGLRIGDRVIIRRAGDVIPQVVGVIESGRLQDAGEVVFPSHCPVCGSDVERVEGEVVARCTGGLICGAQRKGALKHFVSRRAMDVDGLGEKIIDQLVEKEYVKTPADLFRLTPGKLTGLDRMGVKSAQNLVNALEKAKQTTLARFLYALGIGEVGEATAANLASHFGSLEKIINADVETLIAVQDVGVVVAAHVRNFMGEESNREAIRQLIEEVGVTWPPVTVVNADEIDSPFAGKTVVLTGSLSILSRDEAKDRLTALGAKVSGSVSKKTSLVIAGEAAGSKLAKALELGIEVIDEAEMIRLLDK"]}}, {"location": "[376347:377304](-)", "type": "CDS", "id": "<unknown id>", "qualifiers": {"locus_tag": ["ctg1_335"], "transl_table": ["11"], "translation": ["MVQDLRLILIVVGAIAIIALLLHGLWTSSKERSSIFRDRPHKRLKQDREESFDDDDSAGRSRTTGLRTPSEDENDRADHVDLDVPPAPVEPRTQRQPEVVRAPAPVVDQQPQIDPLFGAELPPEPVPVTEPDTLHLRPSQPVPPTSVVKPRQPEPQPELTSQQGKLTATEGNRPKAERPKEAVLVLHVGAHVGGVLNGESLLQGILQAGFQFGEMNIFHRHLNPAGSGPVLFSLANMVKPGSFNPDDMSDFSTPGVSIFMMVPSYGDANQNFKLMLQSAQRIADDVGGVVLDDERRMMTPQKLETYKSRIREVTEANG"]}}, {"location": "[377521:378283](+)", "type": "CDS", "id": "<unknown id>", "qualifiers": {"locus_tag": ["ctg1_336"], "transl_table": ["11"], "translation": ["MPPHQTTTQTNGIYYFFKGWKLINLPGIRRFVIVPLIVNILLMGIAFFWLFSRLGHWLPALMSYVPGWLQWLNYLLWPVAIITILLVFSYFFSTIANWIAAPFCGLLAEQLEAKLTGNFAPDTGWLDIVKDIPRIMKRELQKLLWYLPRAIALLLLCFVPGIGQTVVPVMWFLFSAWMLSVQYCDYPFDNHRVSFKNMRNALRKHKTDNLQFGALVSCFTMIPLLNLVIMPVAVCGATAMWIDRYKMSLGREY"]}}, {"location": "[378411:379383](+)", "type": "CDS", "id": "<unknown id>", "qualifiers": {"locus_tag": ["ctg1_337"], "transl_table": ["11"], "translation": ["MSKIYEDNSLTIGHTPLVRLNRIGNGRILAKVESRNPSFSIKCRIGSNMIWDAEKRGILKPGVELVEPTSGNTGIALAYVAAARGYKLTLTMPQTMSVERRKLLKALGANLVLTEGAKGMKGAISKAEEIVASDPDKFVLLQQFSNPANPEIHEKTTGPEIWQDTDGDVDVFIAGVGTGGTLTGVSRYIKNTKGKKDLLTVAVEPTDSPVITQALAGEEIKPGPHKIQGIGAGFIPANLDLNLVDRVLTITNEEAIFTARRLMQEEGILAGISSGAAVAAALKLQENADFADKNIVVILPSSGERYLSTALFADLFTEKELQQ"]}}, {"location": "[379777:380035](+)", "type": "CDS", "id": "<unknown id>", "qualifiers": {"locus_tag": ["ctg1_338"], "transl_table": ["11"], "translation": ["MFQQEVTITAPNGLHTRPAAQFVKEAKAFASEITVTSNGKSASAKSLFKLQTLGLTQGTVVTLSAEGEDEQKAVEHLVKLMAELE"]}}, {"location": "[380250:381978](+)", "type": "CDS", "id": "<unknown id>", "qualifiers": {"locus_tag": ["ctg1_339"], "transl_table": ["11"], "translation": ["MISGILASPGIAFGKALLLKEDEIVINRKKIAADQTEQEVQRFLDGRDKAAAQLEAIKIKAGETFGEEKEAIFEGHIMLLEDEELEQEIIALIKDDLASADAAVHSVIEGQAKALEELDDEYLKERAADVRDIGKRLLQNIIGLHIVDLSAIAEEVLLVAKDLTPSETAQLNLDKVLGFITDLGGRTSHTSIMARSLELPAIVGTGNITNQVKNGDFLILDGVNNNIYVNPSQDKIDELKAIHTQYVTEKKELAKLKDLPAITLDGHQVEVCANIGTVRDVAGAERNGAEGVGLYRTEFLFMDRESLPSEEEQFQAYKAVAEAMGQQAVIVRTMDIGGDKDLPYMDLPKEDNPFLGWRAIRIAMDRPEILHAQLRAILRASAFGKLRIMFPMVISVEEVRTLKAELEKLKSQLREEGKAFDETIEVGIMVETPASAAIAHHLAKEVDFFSIGTNDLTQYTLAVDRGNDLISHLYNPMTPSVLTLIKQVIDASHAEGKWTGMCGELAGDERATLLLLGMGLDEFSMSAISIPSIKKIIRNTNFKDAKALAEQAMAQPTAEELMNLVNKFIEEKTLC"]}}, {"location": "[382021:382525](+)", "type": "CDS", "id": "<unknown id>", "qualifiers": {"locus_tag": ["ctg1_340"], "transl_table": ["11"], "translation": ["MGLFSKLFGDKSDSTSGIVEIVAPLSGEIVNIEDVPDVVFAEKIVGDGIAIKPTGNKMVAPVDGKIGKIFETNHAFSIESNNGIELFVHFGIDTVELKGAGFKRIAEEDQVVKKGDVVIEFDLSLLEETAKSTLTPVVISNMDEIKELVKLTGSVVVGETPVIRIKK"]}}, {"location": "[382576:383278](-)", "type": "CDS", "id": "<unknown id>", "qualifiers": {"locus_tag": ["ctg1_341"], "transl_table": ["11"], "translation": ["MSRAAPTKNQEVQRIVESLSRAIAQHRLKPGMRLVEAQIADVLKANRNHVQTALQRMVLQHIVTIEPNRGAMVARPEAGEAREIFIARRAVECAIISCITPESMTDFADELITHLHTEQSAVARADRREVLRELCQFHLLLAKISGNRVLSEILANLMVRSSLIVALYQRKDLTVCQCDEHGEIVAALKAGDQDRAQKAMTEHLERLEQQLDLRDIAPDNLSLRDALAGYTLQ"]}}, {"location": "[383341:384691](-)", "type": "CDS", "id": "<unknown id>", "qualifiers": {"locus_tag": ["ctg1_342"], "transl_table": ["11"], "translation": ["MKAGYRGFLFWKILLGFWMTFLLMSQLLWLSFQLYGKHHEPPENLAARRIVNLQMTSAVSVLQRGGMEALNNMMADWSTSDRRFFSVQVMARPPQEMPRGTLDRDLRPGEFPKEVIEWVTGADGLQYQLRYDVQALREDSNMGGPRRRFLNVPEPFLLIGGGAGLLFSLLLAWNLTRPMRQLRVGFDRVSKGDLSVRLFPHMRRRYDELSVVARDFDAMVERLSVLVRAREELLHDVSHELRSPLARLQLATGLARQTPETVAQSLDRIDEEASRLDKMIGELLTLSRAEHETLPDEQYFDLLGLLEAVANDARYEAQVPGVEILLSADRNTDYTVKGDAKLIRSAVENVVRNALRFSLQGQQVKITLRQENGWLIINVSDQGPGVDADKLSSIFDPFVRVHSPLSGKGYGLGLSIVRKVLLAHQGEVTAVNGKDGGLELTLRLPHWVV"]}}, {"location": "[384687:385368](-)", "type": "CDS", "id": "<unknown id>", "qualifiers": {"locus_tag": ["ctg1_343"], "transl_table": ["11"], "translation": ["MKILLVDDDLELGTMLSQYLIAEGFDASLVLNGKAGIEGAMSGQYSAMILDIMLPDMSGIDVLRQVRQNCRLPVIMLTAKGDNIDRVIGLEMGADDYVPKPCYPRELVARLRAVLRRIEEQPVETQSSELVSWGELTLNPATRISEWKKQPFDLTASEFNLLDLLLRSPDRVVSKDELSEKGLGRPREAYDRSVDVHISNIRQKLTALTDDTVTIETVRSIGYRIR"]}}, {"location": "[385601:386477](-)", "type": "CDS", "id": "<unknown id>", "qualifiers": {"locus_tag": ["ctg1_344"], "transl_table": ["11"], "translation": ["MTLEHTIGNTPLIKLQRLIPDNGSEIWLKLEGNNPAGSVKDRAALSMIQMAEQRGEIRAGDVLIEATSGNTGIALAMIAALKGYRLKLLMPENMSIERQAAMRAYGAELVLVSRKLGMEGARDLATAMQSRGEGKVLDQFNNPDNPSAHYRGTGPEIWQQSAGRLTHFVSSMGTTGTITGVGRYLKEQSNRVTVIGLQPAEGSSIPGIRRWPAAYLPAIYRPELVDRVINMTQTEAEETMRSLAQREGIFCGVSSGGAVAGALRIAREQPGSFIVAIICDRGDRYISTGIY"]}}, {"location": "[386546:387635](-)", "type": "CDS", "id": "<unknown id>", "qualifiers": {"locus_tag": ["ctg1_345"], "transl_table": ["11"], "translation": ["MSIEITNINKSFGSTRVLNDISLDIPSGQMMALLGPSGSGKTTLLRIIAGLESQNSGRLSFHDNDVSQVHARDRRVGFVFQHYALFRHMTVFDNIAFGLTVLPRRERPSATAIKQKVMRLLEMVQLSDFAGRYPAQLSGGQKQRVALARALAVEPQILLLDEPFGALDAQVRKELRRWLRQLHEELKFTSVFVTHDQEEAMEVADRVVVMSQGNIEQVGTPEEVWRDPATRFVLEFLGEVNRFDGEVHGSQFHVGAHHWPLGYTSAHQGAVELFLRPWEIDLNRQSSLETPLPVQVLEVSPRGHYWQLVVQPLDWSEQAVTVVMEGNQTAPLRGERLFAGLQQARLYKGDTPLRQVAFAQSA"]}}, {"location": "[387631:388501](-)", "type": "CDS", "id": "<unknown id>", "qualifiers": {"locus_tag": ["ctg1_346"], "transl_table": ["11"], "translation": ["MADVTELKRAVRQRHHASKWLLIGLGTAISVGLLVVPLIAIFASAFEQGIVAMFSNLKDGDMLHAIWLTVLMALITVPVNLVFGTLLAWLVTRFNFPGRQLLLTLFDIPFAVSPVVAGLMYLLFWGINGPAGGWLDAHNIQLMFSWPGMVMVTVFVTCPFVVRELVPVMLSQGCSEDEAAVLLGASGWKMFWRVTLPNIRWALLYGLVLTNARAIGEFGAVSVVSGSIRGETYTLPLQVELLHQDYNTVGAFTAAGLLTLMAIVTLILKSALQWRLERQNGRSQQEAQS"]}}, {"location": "[388500:389334](-)", "type": "CDS", "id": "<unknown id>", "qualifiers": {"locus_tag": ["ctg1_347"], "transl_table": ["11"], "translation": ["MFITRNKHVLPGFGISLGSSLFFTCLVLLLPISALLMQLSHMTLAQYVNVITNPQMLAAYKVTLLSAGVASVFNAFFGMLMAWILTRYRFPGRALLDGLMDLPFALPTAVAGLTLAGLFSVNGWYGQWLAQFDIKVSYTWLGIAVAMAFTSIPFVVRTVQPVLEELGPEYEEAAETLGASPFQSFRRVVLPEVAPALLAGTALSFTRSIGEFGAVIFIAGNIAWKTEVTSLMIFVRLQEFDYPAASAIASVILAASLLLLFAINILQSRFGRRLGGH"]}}, {"location": "[389333:390350](-)", "type": "CDS", "id": "<unknown id>", "qualifiers": {"locus_tag": ["ctg1_348"], "transl_table": ["11"], "translation": ["MTLPILKKLLSGAALTLLLAGHAQATELLNSSYDVSRELFIALNTPFEQQWAVENHGDHLTIRQSHAGSSKQALAILQGLKADVVTYNQVTDVQILHDRGNLIPADWQKRLPNNSSPFYSTMAFLVRKGNPKHIHDWQDLVRNDVKLVFPNPKTSGNGRYSYLAAMGAAKLADGNDPAKTTQFMTQFLKNVEVFDTGGRGATTTFVERGQGDVLISFESEVNNIRNQYAKDGYEVVVPQNNILAEFPVTWIDKNVAARHTEKPAKAYLNYLYSLPAQQIITRFYYRVNNHQLMAEQKDRFPAVTLFRVEDMFGGWEQVMKTQFASGGELDKLLAAGRQ"]}}, {"location": "[390550:391150](-)", "type": "CDS", "id": "<unknown id>", "qualifiers": {"locus_tag": ["ctg1_349"], "transl_table": ["11"], "translation": ["MKTVRPIVIAAALMIAGCASSGASEGAKSGVSWWRSAIAPWNWFGSSLQVSEQGVGKLDGNTPMNTEAVSAGLDDKYKIRKGMRGENGKVVSFFQAIDGQKIRIVVNGIGTVNRIDVTDPDITTADGKKTGTPFSELYSKAFGACQKGTGNDSDGVECLAPGSKHISYLFSGKWHGPEGLLPSDDTLKTWTISKIIWRK"]}}, {"location": "[391215:391671](-)", "type": "CDS", "id": "<unknown id>", "qualifiers": {"locus_tag": ["ctg1_350"], "transl_table": ["11"], "translation": ["MNPKYHPDDYDIRGQLKLPAAFWLILLLQARTWILFVMAGASRQQGAALLELFYPDQQAFWIGLGLGVPAALGLVLTGYRQRFPRLWQRWRWMLCLTLLATLAQQGLMLWQGNEALSPPGVLFTLMDLAGLIYLTFGRRIGDCFDPALSAG"]}}, {"location": "[391718:392144](-)", "type": "CDS", "id": "<unknown id>", "qualifiers": {"locus_tag": ["ctg1_351"], "transl_table": ["11"], "translation": ["MEIRVFRQDDFEEVITLWERCDLLRPWNDPEMDIERKLNHDPDLFLVAVVGGEIVGTLMGGYDGHRGSAYYLGVHPDYQGRGFANALINRLEKKLIARGCPKINVMVREENDAVLGFYEKLDYEQQDSLLLGKRLIEDREY"]}}, {"location": "[392349:393216](+)", "type": "CDS", "id": "<unknown id>", "qualifiers": {"locus_tag": ["ctg1_352"], "transl_table": ["11"], "translation": ["MKKSGPLNPLTSRRRLLLSGLAMVLLNKPVSARETQSLLPVRSNAHAASSPADARKRIVMIDPGHGGIDSGAVGEEGSEEKHVVLEIASHIRHLLSTHPHIEARLTRETDHFIPLDERVEIAHQHGASLFMSIHADGFTRPDANGASVFALSNRGASSSMARYLSERENAADEAGGVKAAPKDHYLQQVLFDLVQTDTIKNSLILGKHVLNQIRPVHHLHSQHTEQAAFAVLKSPSIPSVLVETSFITNPEEERLLGSSAFRQKIASAIADGITSYFDEFDANNRRPG"]}}, {"location": "[393266:394175](+)", "type": "CDS", "id": "<unknown id>", "qualifiers": {"locus_tag": ["ctg1_353"], "transl_table": ["11"], "translation": ["MNVPNIDQVKQFLLDLQDLICQKLAQEDGASTFAEDSWTREGGGGGRSRVLRNGAVFEQAGVNFSHVHGDRMPASATAHRPELAGRSFEAVGVSLVIHPKNPYVPTSHANVRFFIAEKPGAEPVWWFGGGFDMTPYYGFTEDAVHWHQTAASLCQPFGEDVYRRYKKWCDDYFFLKHRNEQRGIGGLFFDDLNTPDFDYGFRFIQAVGKGFLNAYLPIVNRRKALPWGERERQFQLYRRGRYVEFNLVWDRGTLFGLQTGGRTESILMSLPPLVRWEYDYHPEPGTPEASLYSDFLTVKEWI"]}}, {"location": "[395208:396159](+)", "type": "CDS", "id": "<unknown id>", "qualifiers": {"locus_tag": ["ctg1_354"], "transl_table": ["11"], "translation": ["MNQLDALKQYTTVVADSGDIESIRNYHPEDATTNPSLILKASGLDAYKHLITDAVDYAKKQGGSKETQIINASDKVAINLGLEILKSVPGRVSTEVDARLSFDRGMCVTKAEKLVRMYEEHGIDRSRILIKLASTWEGIRAAEELERNGINCNLTLLFSFAQARACAEAGVFLISPFVGRIYDWYNSRKPLQPYVVDEDPGVISVRKIYEYYKQHRYNTVIMGASFRKAEQILALAGCDRLTISPDLLKELQASNAPVERKLAPSTEAFHQPTPLSEAEFRWEHNQDAMGVEKLAEGIRQFAVDQQKLEDVLSAKL"]}}, {"location": "[396217:398218](+)", "type": "CDS", "id": "<unknown id>", "qualifiers": {"locus_tag": ["ctg1_355"], "transl_table": ["11"], "translation": ["MSSRRELANAIRALSMDAVQKANSGHPGAPMGMADIAEVLWRDFMHHNPANPAWADRDRFVLSNGHGSMLLYSLLHLTGYDLPMSELENFRQLHSRTPGHPEYGYTAGVETTTGPLGQGLANAVGMAIAERTLAAQFNRSGHEIVDHHTWVFMGDGCLMEGISHEVCSLAGTLGLGKLIGFYDHNGISIDGEVEGWFTDDTARRFEAYHWHVIRDIDGHNPDAISKAIKEAQSVTDKPSLLICKTTIGFGSPNKAGKEEAHGAALGAEEVALTRKQLGWNYPAFEIPKEIYAQWDAKEAGAKCEKSWNDKFAAYASAYPELAKEFLRRMEGGMPEVWQQETQKFIANLQANPQKIASRKASQNTLEILGKTLPELLGGSADLAPSNLTLWSGSKPINEDQAGNYIHYGVREFGMTAIGNGIALHGGFIPYTATFLMFVEYARNAVRMAALMKARQILVYTHDSIGLGEDGPTHQPVEQLASLRVTPNMSVWRPCDQVETAVAWTQAIERHHGPTALILSRQNLAQPARDNQQLQNIARGGYVLKDSQGTPDVILIATGSEMEITLLAAEKLSVSGHKVRVVSMPSTDLFDKQEVAYRESVLPSTVTARVAVEAGIADYWFKYVGLNGAIVGMTGFGESAPADKLFTEFGFTVENIVSHAEALLRPR"]}}, {"location": "[398452:399541](-)", "type": "CDS", "id": "<unknown id>", "qualifiers": {"locus_tag": ["ctg1_356"], "transl_table": ["11"], "translation": ["MRYWISYFLTLLLFATSLQAQPLQKVFSDWQITCNNLNYCVARNFPGDNGLVMTIGRHAGSDDRPLLRIDYGNAYTSELGGLALKDNLLLDGRRLKPDLKHWEVQPHHLATTHAISIDEFLAQTMEADNIQLLYSPTATISLHGLKAALLLMDEVQGRLNGMSAWVRRGNRAAGDVPPEPLTPVIVPPVHPPLPLTRVESNGLIDFGTWRVNTAECSLDPQRREVSVSPLNDKKALLLVSCEMGAYNVIDLAYEVTRTEPYLVRRISLTLPFMPAGKSFKQMELINAHFDPESSQLVTFSKSRGLGDCGIASRWQFTAGEFVLVEYAQEQTCDAWHGSDDWPTLWTSTTQPQALVGDVEITP"]}}, {"location": "[399725:399962](-)", "type": "CDS", "id": "<unknown id>", "qualifiers": {"locus_tag": ["ctg1_357"], "transl_table": ["11"], "translation": ["MAVNGILMGFVPLDDSHPVNNMTFFLLVYLVIIVTLARRRRSGLFVRINGGLKKISPIFITNAVVSDGLTVARFVRLI"]}}, {"location": "[400661:401243](-)", "type": "CDS", "id": "<unknown id>", "qualifiers": {"locus_tag": ["ctg1_358"], "transl_table": ["11"], "translation": ["MSAKIDVIKNKILSENWFVLRNFTYDLTTHDGSTIRHKREVYDRGNGATILLYNREKNSVILTRQFRIATWLNGNDNGMLIEACAGLLDDNSPEDCIRKEAIEETGYQVGEVQKIYEMYMSPGGVTEIVHFFAAEYNEALRANAGGGVDDEDIDVLEITFPQAWSMVRDGRIKDGKTVMLLQHALIEGWLTLV"]}}, {"location": "[401445:402915](-)", "type": "CDS", "id": "<unknown id>", "qualifiers": {"locus_tag": ["ctg1_359"], "transl_table": ["11"], "translation": ["MKADKKVVADKRAARRRWLNSHDSGYKKAMDNRHVQMIAIGGAIGTGLFLGAGARLQIAGPALAIVYLVCGLFSFFILRALGELVLHRPSSGSFVSYAREFLGEKASYVAGWMYFVNWAMTGIVDITAVALYMHYWGAFGDVPQWVFALGALAIVGTMNMIGVKWFAEMEFWFALIKVLAIVVFLIVGVVFLGSGKPLDGNSTGFHLISDNGGFFPHGLLAALVLVQGVVFAFASIELVGTAAGECKDPKTMLPKAINSVIWRIGLFYVGSVVLLVLLLPWNAYQAGQSPFVTFFSKLGVPYVGSIMNIVVLSAALSSLNSGLYSTGRILRSMSMGGSAPQFMSKMSGQQVPYMGILVTVGVYVIGVWLNYIVPSRVFEIVLNVASLGIISSWGFIVVCQMRLRKAIKEGRAEDVSFKLPWAPFTSWLTLLFLASVLVLMALDYPNGTYTIASVPLIAVILVLGWFGVRKRVHQVAQTEHEHLKEEQKK"]}}, {"location": "[403218:403494](-)", "type": "CDS", "id": "<unknown id>", "qualifiers": {"locus_tag": ["ctg1_360"], "transl_table": ["11"], "translation": ["MNVKLPVFFAVVMAAATSFSALSATSVDQSQSQNLQEMGTVSISGVRGSLDDATHRLREKAQDAGASYYRIIGVDNPGDSSLWTGTAKMYR"]}}, {"location": "[403998:407115](+)", "type": "CDS", "id": "<unknown id>", "qualifiers": {"locus_tag": ["ctg1_361"], "transl_table": ["11"], "translation": ["MANFFIDRPIFAWVIAILLCLTGVLAIFSLPIEQYPDLAPPNVRITANYPGASAETLENTVTQVIEQNMTGIDNLMYMSSQSSNTGQATITLTFLAGTNPDEARQQVQNQLQTALRKLPQDVQSQGVTVTKTGDTNILMVAFVSTDGSMDKQDIADYVASNVQDPLSRIDGVGQVDAYGSQYAMRIWLDPNKMINYAMTTSDVVSAIESQNSQVAVGQLGGLPSVDRQALNATINSQSLLTTPEQFRNITLRVNQDGSEVRLSDVADVALGAEKYDFLSQYNGQAASGLGVKLASGANELKTDKLVRARIEELSHYFPHGLKAEIAYETTPFVTASIEDVVKTLIEAVLLVFVVMYLFLQNFRATLIPTIAVPVVLLGTFATLSVCGFSINTLTMFAMVLAIGLLVDDAIVVVENVERIMSEEGLSPREATRKSMGQIQGALVGIALVLSAVFIPMAFFGGTTGAIYRQFSITIVSAMVLSVLVAMILTPALCATLLRPIPLGHHHGRRGFFGWFNRTFNTNALRYERGVSRILAKAGRWLFLYTFIIGGMAFLFLHLPTSFLPLEDRGVFTTQIQLPPGSTLQQTAKVVNKVEQYYLTHEKNNVLSVFSTIGSGPGGNGQNVARMFVRLKDWGDRSGAENTSFAIIERATKAFHKIREGRVIASSPPAITGMGNSAGFDMELQDHAGLGHNALMQARDQLLAMVENDRSLTRVRHNGLDDTPQLRIDVDQRKAQALGVSIDDINSTLQTGWGSTYVNDFLDRGRVKKVYVQAAAQYRMLPDDISKWFVRNSNGGMVPFSAFATTRWETGSPRLERYNGYSAVEIVGESATGISSGTAMDIMEKLVSRLPGGFGLQWTGASYQERLSGSQAPALYAISLLVVFLCLAALYESWSIPFSVMLVVPLGVSGALLATWARGLENDVYFQVGLLTVIGLSAKNAILIVEFANEMNSKGRDLLEATLEASRQRLRPILMTSLAFIFGVLPMAISSGAGSGSQHAVGTGVMGGMISATVLAIFFVPLFFVLVRQRFPVKRQTHH"]}}, {"location": "[407524:407668](-)", "type": "CDS", "id": "<unknown id>", "qualifiers": {"locus_tag": ["ctg1_362"], "transl_table": ["11"], "translation": ["MIVISRKKKTRCADFNSIVGAVMADYPDARTHIDNDSGGYDKVIVMK"]}}, {"location": "[408646:408976](-)", "type": "CDS", "id": "<unknown id>", "qualifiers": {"locus_tag": ["ctg1_363"], "transl_table": ["11"], "translation": ["LRNYLKRASFGKLNFEGAFLENVNIGDRPSTCDTKGIIAAAITAVFALGKDTANYDYLFIDISRTPVCKWEGLAVTPVNWIISNNVGHKVWIWSHEFGPDLGFIIPKCY"]}}, {"location": "[409062:409332](-)", "type": "CDS", "id": "<unknown id>", "qualifiers": {"locus_tag": ["ctg1_364"], "transl_table": ["11"], "translation": ["MPNGTTVNSGTCSEDDYTSMRLWTVTETSDGSVVFKTEYNNDVGHKQTLNATREKTVGMSTASDSKQTRWNYGPSVPSRVRAVSGKKYC"]}}, {"location": "[410462:410846](+)", "type": "CDS", "id": "<unknown id>", "qualifiers": {"locus_tag": ["ctg1_365"], "transl_table": ["11"], "translation": ["MKENNKLNNFEIYGIKNCDTIKKARKYLDSHDVAYRFHDYRTDGLDASLLQGFIDQLGWEALLNTRGTTWRKLNEEVRGRVNNAATAAELMLEYPAIIKRPLLCSSDGSMLAGFNESTYQSFIAEKS"]}}, {"location": "[410848:411976](+)", "type": "CDS", "id": "<unknown id>", "qualifiers": {"locus_tag": ["ctg1_366"], "transl_table": ["11"], "translation": ["MFCPVIELTQQLIRRPSLSPDDAGCQAIIIDRLQALGFTVEPVNIGDTLNFWAWRGTGETLAFAGHTDVVPAGNSSLWINPPFEPTIRDGMLYGRGAADMKGSLAAMIVAAERFVTSHPDHKGRLAFLITSDEEASATNGTVKVVEALMARNERLDYCLVGEPSSTEVVGDVVKNGRRGSMTANLTLHGVQGHVAYPHLADNPVHRALPALNELVAIQWDRGNAFFPPTSMQIANIQAGTGSNNVIPGECFVQFNFRFSTELTDEMIKQRVRELLDRHQLRYTLDWQVSGQPFLTPSGKLVDAVVNAVEHYNEIKPQLQTTGGTSDGRFIARMGTQVVELGPVNATIHKINECVKAADLQLLSRMYQRIMEQLIA"]}}, {"location": "[411984:412170](+)", "type": "CDS", "id": "<unknown id>", "qualifiers": {"locus_tag": ["ctg1_367"], "transl_table": ["11"], "translation": ["MEWLKEYWWLLVIVLMVGVLMNVYKDLKRIDHKKYMDNKPDLPPHRDFNDKWDDDDWPKKK"]}}, {"location": "[412415:414428](-)", "type": "CDS", "id": "<unknown id>", "qualifiers": {"locus_tag": ["ctg1_368"], "transl_table": ["11"], "translation": ["MFDSAHLITHTATLQRQGFRQLLIVSGDPAWCLEQTVRWRALLPGDWMWLGDMPQGQVHCTFRAARTLLGREFLHAVFDAREGFNADALAILAGTLQAGSWLLLLVPEWQQWPSQADADSRRWSEVSIPISTPNFVRRWQQLLLQDRQAALLLQHHPLRLPVPEVAPQWQPDAVSQQQALLETLLTSRPGIFVLIAPRGRGKSALAGSLAARWPGRSLITAPAKISTGVLAKFAGDNAEFIAPDRLLAISAAQRPKNIDWLMIDEAAAIPAPLLHQLVRLAPRVLLTTTSQGYEGTGRGFLLKFCASLPEATVLTLEQPLRWSADDPLERFLDRALLFGEAETASQKAGIRYCFPCQADWLHRPALPESMYQLLASAHYRTSPLDLRRMMDAPGMHFSAALQGETVQGALWLVDEGGLEETLAQAVWAGLRRPAGNLVAQSLAAHSGFPEAAQMRSRRICRIAIAPLLRRGGIGREMVRQSVNRAMGVDFLSVSFGYTASLWRFWQACGFSLVRFGSKAEASSGCYTAMAILPLSVQGHALVNRASQRLARDWPWLQPTSVDVSLDLPAPREPDSDEDEWRELAGFAWGQRPFEASVAALGRLVGQPLDLPLLQGALLQNLSVSELCQQFALPGRKALLARWRQETQRALQTMDATRSAYWQDFIRALNG"]}}, {"location": "[414427:415294](-)", "type": "CDS", "id": "<unknown id>", "qualifiers": {"locus_tag": ["ctg1_369"], "transl_table": ["11"], "translation": ["MRWQGRRESDNVDDRRNAPGGFSGKGRMRIPRGKGGIILLIIVMIAGYYGYDLTALLGGDGRSFSHSTQTQQVSVPRQDEAVKFTKVILATTEDTWSKIFQKMGKTYLPPRLVMYRGATPTGCGNGQSVMGPFYCPADSTVYIDLSFYDDMKNKLAAGGDFAQGYVIAHEVGHHVQRLLGIESKIRQLQRGVSQTQANQLSVNMELQADCFAGVWGYYMQQENVLEAGDLQQALNAAQAIGDDRLQQRNQGRVVPDSFTHGTSRQRYSWFKRGFDSGNPGQCDTFSHR"]}}, {"location": "[415513:416227](-)", "type": "CDS", "id": "<unknown id>", "qualifiers": {"locus_tag": ["ctg1_370"], "transl_table": ["11"], "translation": ["MQKQAELYRGKAKTVYSTENPDLLVLEFRNDTSALDGERIEQFDRKGMINNKFNYFIMSKLQEAGIPTQMEALLSDNEALVKKLEMVPVECVIRNRAAGSLVKRLGVEEGMILTPPLFDLFLKDDARHDPMVNESYCETFGWVSKENLARMRELTYQANDVLGKLFLDAGLILVDFKLEFGLFKGEVVLGDEFSPDGARLWDTETLNKMDKDRYRQSLGGLIEAYEEVANRLGVKLD"]}}, {"location": "[416349:417384](-)", "type": "CDS", "id": "<unknown id>", "qualifiers": {"locus_tag": ["ctg1_371"], "transl_table": ["11"], "translation": ["MAYSVQKSTVAKVVGLSLVMMLAACSSDQRYKRQVSGDESYLQAADVSELRAPTGMALPLQNGDFDIPSVSTKGQVGKQLDIRPPAQALALMNGTRTQFAGNNGVLLLENDRNGALWPQVVDVIQARNYPIASRTDASKTLTTDWVQWNRADEDHQYRGRYQVSVQQQGYQQALNVRLLELQQEGKAVSSPVQLQRYTAQMLNELSSGLDKMEITRENAAAHRSAAQIDVQSGADDTGLPNLIVRASFNTVWERLPAALERVGMKVSDKNRSQGSLSVTYKAPDSDGWDKLGAKDPQLAEGDYKIQVGDLDNRSSLQFLDPKGHTLTQSQNDALVAVFEAAFSK"]}}, {"location": "[417399:418278](-)", "type": "CDS", "id": "<unknown id>", "qualifiers": {"locus_tag": ["ctg1_372"], "transl_table": ["11"], "translation": ["MFTGSIVALITPMDDKGYVCRASLKKLIDYHVASGTSAIVSVGTTGESATLSHDEHGDVVMMTLELADGRIPVIAGTGANATSEGICLTRRFEKSGVVGCLTVTPYYNRPTQEGLYQHFKAIAESTDLPQMLYNVPSRTGCDMLPETVGRLAKIKNIIGIKEATGNLSRVSQIQELVDDDFILVSGDDATALDFMQLGGRGVISVTANIAAREMVQVCELAQQGNFAEARRLNQRLMPLHQKLFIEPNPVPVKWAAKKLGLIATDTQRLPMTPMTDAGRPVVEQALQSAGLL"]}}, {"location": "[418435:419029](+)", "type": "CDS", "id": "<unknown id>", "qualifiers": {"locus_tag": ["ctg1_373"], "transl_table": ["11"], "translation": ["LLQSEQHHLVITALGVDRSGIVNTITRHVSSCGCNIEDSRLAILGDEFTFIMLLSGSWNAITLIESTLPLKGAELELLIVMKRTAFRERSPLPATVWVQVEVADSVHIIERFTDLFDSHQMNIAELVSRTQPAQENQPPLLYIQIRANSPASQESSIIELAFNRLCTELKAQGSISVVQYPPHDDKMESSDESTESR"]}}, {"location": "[419006:419474](+)", "type": "CDS", "id": "<unknown id>", "qualifiers": {"locus_tag": ["ctg1_374"], "transl_table": ["11"], "translation": ["MNPLKAGDLAPKFSLPDQDGEQINLTDFQGQRVLVYFYPKAMTPGCTVQACGLRDSMDELKTAGVEVLGISTDKPEKLSRFVEKELLNFTLLSDEDHQVCEQFGIWGEKTFMGKTYDGIHRISFLVGTDGVIEKVFDDFKTSNHHDIVMDYLKSA"]}}, {"location": "[419542:421144](-)", "type": "CDS", "id": "<unknown id>", "qualifiers": {"locus_tag": ["ctg1_375"], "transl_table": ["11"], "translation": ["MLRLIRPKTDLRTLITLLAVASIVITLANSLYATWRVQRDVLINNTLESNRVYATKLASTTEMFFEMAQSQLAWSAQNLGKSMDSDDVMQNEVERLRQQTNSFNSVVIADANGWVKAISPESLMLKGVHLTTSTSTQALAERKPLIGKPGISAANNLIVFISSPVWSPAGTYLGFVGGTIYLKKKSILNELLGEQFYRDGSSLFVVDKDNRVLYHQNINLVGQKIPLMIDDELKKNSRNGFLRLQGNNGEPMLAGYAVVPTSGWTIVALKPMHTTLAPLTSLLMKVLQHSIPFALLTLIIAWILARLIALPLWQLARKASQMDAQGVSKEINGIRSWYYESSQIKRAMLAGIGLLQDKIGRLKFEVQTDPLTGLLNRRGLNAVLEYFHATRQPFAVLALDIDHFKRVNDTWGHNVGDQVIQRVALQLENSSRQTDVVSRNGGEEFLMILPGAEREIAVGIAERVRLTVEQEELPAVGHISISIGVAFWSADETPMERVFKLADDALYEAKHAGRNRVITSPRCAAIMLELESR"]}}, {"location": "[421349:421583](-)", "type": "CDS", "id": "<unknown id>", "qualifiers": {"locus_tag": ["ctg1_376"], "transl_table": ["11"], "translation": ["METASGGIKCCSMRFRSIPELKKFMDFPPSHQAWPTTSLHVTLLWDIVAITKALPDGYLPGIASVFTAQRGREHQLL"]}}, {"location": "[421674:423144](+)", "type": "CDS", "id": "<unknown id>", "qualifiers": {"locus_tag": ["ctg1_377"], "transl_table": ["11"], "translation": ["MGFSTVNRVKRYALASLIATLITASVPAFADVSDNLPDIGTTAGNTLSIGQEMQMGDFYVRQLRASAPLISDPLLNTYINQLGERLVAHAWSVKTPFHFFLIANDEINAFAFFGGNVVLHSVLFRYTDNESQLASVLAHEISHVTQRHLARAMEAQQRNAPLTWVGALGSVLLAMASPQAGMAALSGTLAGTQQGVISFTQQNEQEADRIGIQVLQRAGFDPQAMPDFLQKLSDKSRFASKPPEMLLTHPLPDSRLSDARNRANQMKPVVVQSSQDYYMAKVRILGMYSTGQNQLTDDLLDSLSKGNTREQSAAHYGKAVQFLQAKSYDDASKIIAPLLAKQPANVWYLDIMTDIYIGLKQPQRAVTMLLAARSVSDNPVVQLNLANALIKAAQPDHASKILYRYTWAHKEDPNGWDLLAQASADQGLTDEEQAARAESLALNGRLDQAIRSLSSASAAVPLGSLKQARYDARIDQLRQLQQRFRAYQK"]}}, {"location": "[423158:423512](+)", "type": "CDS", "id": "<unknown id>", "qualifiers": {"locus_tag": ["ctg1_378"], "transl_table": ["11"], "translation": ["MSEVQIYHNPRCSKSRETLALLQARGISPQVVLYLQTPPDPATLHSLLSRLGFSSARQLMRTKEVLYQQLGLADETLSEAQLCQAMAAHPKLIERPLVLANGKARLGRPPENVLDII"]}}, {"location": "[423534:424260](-)", "type": "CDS", "id": "<unknown id>", "qualifiers": {"locus_tag": ["ctg1_379"], "transl_table": ["11"], "translation": ["LPTNTEVLLNTPAQLSLPLYLPDDETFASFWPGENPSLIAALQSALHQEHGSYLYFWSREGGGRSHLLHAACAELSARGEAVGYVPLDKRTWFVPEVLDGMEQLALICIDNIECIAGDERWEMALFDLYNRILETGRTRLLITGDRPPRQLNLKLPDLASRLDWGQIYRLQPLSDDDKLQALQLRARLRGFELPEDVGRFLLKRLDREMRTLFITLDRLDRASISAQRKLTIPFVKETLEL"]}}, {"location": "[424442:425471](+)", "type": "CDS", "id": "<unknown id>", "qualifiers": {"locus_tag": ["ctg1_380"], "transl_table": ["11"], "translation": ["MDKKYQIFISSTYEDLKSERDQVIKAILELGHIPVGMEMFSAGDEQQWELIKRQIEQSDYYILIIAHRYGSETPENISYTEKEYDFAKKSGIPTLSFIIKEDALWPATSIDKSAKKKKLDKFKTKAMDKLVQFWHNKDDLYAKVSVSLVKTINLKPRQGWVRSSEAVSADVTKELSRLSNENALLRNELEGMRRIASEHSDAVADVVKIMNSNKRKIKVRSTAKWEDGEIFQTTLLIIFLSIAPNLINENASGEISKKIAFSYYGTGYYKNWPVASNIITALIADWVALDIVEPSKKKHSVNDDNEYWTLTEVGKQVLKRAHRIRLEEGMIRDNETDKASTS"]}}, {"location": "[425651:426935](-)", "type": "CDS", "id": "<unknown id>", "qualifiers": {"locus_tag": ["ctg1_381"], "transl_table": ["11"], "translation": ["MTRRAIGVSERPPLLQTIPLSLQHLFAMFGATVLVPILFHINPATVLLFNGIGTLLYLFICKGKIPAYLGSSFAFISPVLLLLPLGYEVALGGFILCGVLFCLVALIVKKAGTGWLDVMFPPAAMGAIVAVIGLELAGVAANMAGLLPAAGAAADGKTILISLVTLAVTVFGSVLFRGFLAIIPVLIGVLVGYTLAWFMGMVNWSGVEAAPWFALPTFYTPRFEWYAMLTILPAALVVIAEHVGHLVVTANIVKKDLLKDPGLHRSMFANGISTVISGFFGSTPNTTYGENIGVMAITRVYSSWVIGGAAILAILLSCVGKLAAAIQAVPVPVMGGVSLLLYGVIGASGIRVLIESKVDYNRAQNLILTSVILIIGVSGATIHIGAAEVKGMALATIVGVVLSLIFHLIGRMRREEVVLEPEHRHQS"]}}, {"location": "[426940:427165](-)", "type": "CDS", "id": "<unknown id>", "qualifiers": {"locus_tag": ["ctg1_382"], "transl_table": ["11"], "translation": ["MMSRPCVTALLNVSWMGSATHPHGHCAGGFYSAVTAMSTAGLQRGILCHAIHAFSFFDIEADLRVGFFSAKTKG"]}}, {"location": "[427164:427791](-)", "type": "CDS", "id": "<unknown id>", "qualifiers": {"locus_tag": ["ctg1_383"], "transl_table": ["11"], "translation": ["MKIVEVKHPLVKHKLGLMREHDVSTKRFRELASEVGSLLTYEATADLATETVTIEGWNGPVEIEQIKGKKITVVPILRAGLGMMEGVLENVPSARISVVGVYRDEETLEPVPYFQKLVSNIEERMALVVDPMLATGGSMIATIDLLKKAGCSSIKLLVLVAAPEGIAALEKAHPDVELYTASVDRGLNDKGYIIPGLGDAGDKIFGTK"]}}, {"location": "[427902:429075](+)", "type": "CDS", "id": "<unknown id>", "qualifiers": {"locus_tag": ["ctg1_384"], "transl_table": ["11"], "translation": ["MNSLNFATRIDAEEATRKRLPALLELSRFNFPYHHNRKSRGDFAVTDKTSLSYKDAGVDIDAGNALVDRIKGVVKKTRRPEVMGGLGGFGALCALPQKYREPVLVSGTDGVGTKLRLAMDLKRHDTIGIDLVAMCVNDLVVQGAEPLFFLDYYATGKLDVDTAASVITGIAEGCTQSGCALVGGETAEMPGMYHGEDYDVAGFCVGVVEKSDIIDGSKVQDGDVLIALGSSGPHSNGYSLVRKILEVSNTDPEAVMLEGKPLADHLLAPTRIYVKNILSLIEQVDVHAIAHLTGGGFWENIPRVLPEQTQAVLDESSWQWPAVFSWMQEAGNVSRFEMYRTFNCGVGMVIALSASDADKAVQLMQDAGEKAWKIGVINASDSAERVVINP"]}}, {"location": "[429071:429710](+)", "type": "CDS", "id": "<unknown id>", "qualifiers": {"locus_tag": ["ctg1_385"], "transl_table": ["11"], "translation": ["MKRLVVLISGDGSNLQAILDACQQQRIHGSVAAVISNQSSAFGLERARAAGVPALSLSATEFTDRQAFDRQLMLEIDAFSPDLVVLAGYMRILGPAFVAHYAGRMLNIHPSLLPKYPGLHTHRQALANGDKEHGTSVHFVTEKLDGGPVILQAKVPVFEGDTEEDIRARVQHQEHAIYPLVVSWFMNGRLAMQNETAWLDGRQLPPEGHALD"]}}, {"location": "[430094:432155](+)", "type": "CDS", "id": "<unknown id>", "qualifiers": {"locus_tag": ["ctg1_386"], "transl_table": ["11"], "translation": ["MGQEKLYIEKEMSWLAFNERVLQEAADKANPLIERMRFLGIYSNNLEEFYKVRFADLKRRILIGEEQGSPNTPRHLLKKIQARVLKADQEFDGLYNDLLLEMARNQIFLINERQLSSNQQSWLRHHFKHHLRQHITPILINHDTDLIEFLKDDYTYLAVEIIRGEAIRYALLEIPSDKVPRFVNLPPETPRRRKPMILLDNILRYCLGDIFRGFFDYDALNAYSMKMTRDAEYDLVTEMESSLLELMSSSLKQRLTAEPVRFVYQRDMPNAMVSMLSEKLNISNYDSIVPGGRYHNFKDFISFPNVGKANLVNRPLPQLRHIWFDRFRNGFDAIRNRDVLLYYPYYTFEHVLELLRQASFDPAVLAIKINIYRVAKNSRIIDAMIHAAYNGKKVTVVVELQARFDEEANIHWAKRLTEAGVHVIFSAPGLKIHAKLFLVSRRENDDIVRYAHIGTGNFNEKTARIYTDYSLLTADARITNEVRRVFNFIENPYRPVSFEHLMVSPQNSRQMLYQLIDTEIANAQNGITAGITLKVNNLVDKGLIDRLYTASSVGVKVNLLIRGMCSLIPDLEGISDNIRVISIVDRYLEHDRVYIFDNGGDKKVFLSSADWMTRNIDYRIEVAVSILDPILKQRVLDIIGILFSDTLKARFVDKELSNRYVPRGNRRKVRAQLAIYDYIKSLEQPD"]}}, {"location": "[432182:433694](+)", "type": "CDS", "id": "<unknown id>", "qualifiers": {"locus_tag": ["ctg1_387"], "transl_table": ["11"], "translation": ["MPKPQEFAAIDLGSNSFHMVIARVVDGAMQVLGRLKQRVHLADGLDHNNILSEAAIQRGLGCLALFAERLQGFSPANVTIVGTHTLRQAVNAEEFLQRASEVIPYPIEVISGHEEARLIFMGVEHTQPEKGRKLVIDIGGGSTEMVIGEDFEPCLVESRRMGCVSFANLYFPDGTISKENFRRARLAARQKLETLAWQYRLMGWQYALGASGTIKAACEVLQAMGEKEKLITPERLNRLYDETIRYKSFNALSLPGLSDERKAVFVPGLAILCGVFDALAIRELRLSDGALREGVLYEMEGRFRHQDIRSRTAQSLANHYAIDSDQARRVLETTEQLYEQWRSQNPKQANPQLSALLKWAAMLHEVGLTINHSGLQRHSSYILQNTNLPGFNQEQQTLLATLVRFHRKAVKVDDMPRLTLFKKKQFLPLVFLLRLGSLLNNQRQATSTPSSLKLETDDGHWTLTFPHDYFSQNNLVQLDLEREQSYWKEVTGWQLIIREEPNE"]}}, {"location": "[433690:434296](+)", "type": "CDS", "id": "<unknown id>", "qualifiers": {"locus_tag": ["ctg1_388"], "transl_table": ["11"], "translation": ["MSIKADDYYTKKYQLTATHSEVVEAVSRMVPGRALDLGCGNGRNSLYLNLKGFDVTAWDCNQASLARLNHIIAEEKLDSIITAEKDLNTFRFNGAYELVLSTVVMMFLQPATLPQLIADMQACTVRGGYNLIVAAMDTPDCPCHTGFPFTFSSGELSGYYRNWHILKYNEDIGQLHRTDEHGKRISLRFATLLAQKTLIKA"]}}, {"location": "[434872:436309](+)", "type": "CDS", "id": "<unknown id>", "qualifiers": {"locus_tag": ["ctg1_389"], "transl_table": ["11"], "translation": ["MSVVQSHVQQLAEIRNRILNLLLNDDHLVDILLRHPRQESEEEAKAHEEQIGEIKSYISLLHAADLADLLEALPSDERLALWQLIGTRRRGMVLVEASESVWESLTEEMSDRDLLRAIEPLDIDDQVYLARYLPRDLTGRLLTSLEPGQRSRVLEVMDIDRDRVGRIMDFKLITMPADISLATVQRYLRRKKAIPDGTDKLFITDENNSLLGELSLTDILLNQPEMMVAEVMNDMPATFRIDDKAENAAGAFERYNLISAAVIDAKGKLMGRVTIEDVIDLVNQENDSNIRKMGGVNPDEDVFAPVTKAVKNRWAWLAINLCTAFTASRVIGLFEDTISQLVALATLMPIVAGIGGNTGNQTITMIVRALALHQVESSNFTFLIMREIGVALINGLCWGGMMGGVTWAMYGNPLMGGVMMLAMILNLLLAALMGVLIPLIMIKLKRDPALGSSVLITAITDTGGFFIFLGLATLFLLH"]}}, {"location": "[436524:437601](+)", "type": "CDS", "id": "<unknown id>", "qualifiers": {"locus_tag": ["ctg1_390"], "transl_table": ["11"], "translation": ["MREEFSEDTKERLKNRAGNACSFPGCHIPTSGPSLESAIQTANTGVAAHICSASQGPGARRRLDISKFDRRLLSDYRNGIWMCQLHAKMIDTDEVRYTVEMLNHWRELAELRAHLKQATNSQYPLPLHLRQGNEIPLAKIIRSTTENSHSALATISSAVEDSCIYDVWGKALGMAVRDLACELLKNAFEHGNATKFEIDIGLDRVRIKSDDSPFSFSQLLSHSQGRGGQVAAAGLAEVDHQLITSYRRVDGSNVLEITFITSQEQVLKSNHCSVSFDDFSRGFSRDNELPDIYISCETIYIVIPQGTTFIPSIAFGVVRQLQQLEMTGKKFIFIGSGISDSVVAILKNAFPDIQVKQV"]}}, {"location": "[438046:439036](-)", "type": "CDS", "id": "<unknown id>", "qualifiers": {"locus_tag": ["ctg1_391"], "transl_table": ["11"], "translation": ["LTYRGIFSSLLSHKLYSSDEKKWVVELEKHHCYWYDLVVNPKEVADYFDTRKLIVDKLMKIKEEVDSHLEKRFIYFICSREKVRFNVKRKPSYNFFTGQVKIHILIGAAKKRKKIKCTFVDINTGKVFRPGISLTEKFITLKDANGYLTTYPIHDFLDNTDINLGIDSRVEYVGYTKNPHTRPTNGAHTGLSDVLHEVAEENRDCLIYFNVFKVTTHSKNAAHGINFYFANAMSNEVDVDLEGKILEKCFIFYFDSVNQSRNKEIEWQELEKNLLKLAQKNKIKAINIHYEFKEVNDYGIFSSSRVPASERHFFTVRRGAAGVEILNGQ"]}}, {"location": "[439689:443166](+)", "type": "CDS", "id": "<unknown id>", "qualifiers": {"locus_tag": ["ctg1_392"], "transl_table": ["11"], "translation": ["MGCTNFFGRITVGLTTVFAIFCCVPAAFALSSGCAAVNALSGSSTLSFSANRYPASDFATGDALTLSFTDSGAAYGGDVTSADSISIARYNLSSFQTYNAANATSNTSQTVTITVPAGSLEANGVALRASTSNGQISNLVFSCTSASSASADATLSALSLSSGTLSPSFTATTSSYSASVASSISSVTVTPVVTESHATVTVDGTAVASGSASQSVSLASGSTTSISVVVTAQDGTTRAYALSVTRAQAPPVSSDSADTVAANSTDNVISLSLSGGTPTAVVVVTSPGHGSAVVSGTTVTYTPVAGYSGSDSFTWHASNSGGTSADATVSLTVSPPILAITPTAGALPAATVGSAWSQNLTASGGTSPYAWSGTSLPTGITLNASAGTLSGVPSDAGSYSFQVTVTDANGATGSVSYTLNVTAASPVASDSVATVAENSSSNTIALSLSGGVATSVTIVTSPTHGSVVTSGVAVSYTPVAGYSGSDSFTYTASNGNGTSASARVSLTVTPVLLTLSPGSGALPAATAGSSWSQTLTASGGSAPYTFSATALPDGITLNPATGVLTGTPSAAGSYSFQVTASDSLGDSGTASYLLAVSAAPQTVLQLQPSGGSLAQGKIGQVYTQSLSVTGGTAPYRWQLSGALPVGLSFTDGQLSGTPVVTGTSAFSVLVTDATGRSLQVGYTLVIAAAAPSATDHAATVSAGLSVTVNLTSGATGGPFTGAQLQDQPESSLGKASVSASDTGYQLLFTAAAQASGTVTLRYVLTSAAGSTSPARVTLTITARPDPAKDADVIGMVSAQYQAAQNFARAQLRNYSDRLEQLHRGVDLPSELAGVHFSMPSSGPERDADQKMWTTAWQKQTSALNDLQSRPGVPSLPFTAQKQAQRLSYWTGGYVDFGGDNADGVRFSHTTVGVTTGADYRFTGTFTGGMGIGFGRDVSDIGDSGTRTNGRAFSAAFYGSYHPGPYFVDGLLGHGRLDFDSRRAVTGTEAVARGSRSGRQAFTSLTSGYEFRTPDSLISPYARLQYTRTWLDGFSESGAGAYSLSYASQTVAQVVTAAGLRGERTAPARWGVLRLQGRIEYAQTLSASGTARVGYADTANDTWRVPLTETSRQTMTVGTGFDFLLPYNITPGITWQGTLGLDAQRSRAQMVMIRVNIGF"]}}, {"location": "[443321:446300](+)", "type": "CDS", "id": "<unknown id>", "qualifiers": {"locus_tag": ["ctg1_393"], "transl_table": ["11"], "translation": ["VSDNHTDPLDDYPENLANSADVSSRVDKVMHDQELMALEQAEADTQRQKKRQRAELSDHRTKLLKAVKVEAPDLAVPLFEKLSALADENHGFAPREVVDLLKSHKARFKDEPDFFDLGIAQREDLLDRVGFYRGVVIDNTMSNPVEAGFRDVLMRPDAGSDHAGAAQQSLHPATLFYRKPNFSGYFENYYTSSESVYQTQKNGVTNLSFALGLAAGGLRNSVSLGASFSKYGRQEESSGFIGKTVFTTANFYLPKIELSFDKTQSCASQAFFKACSQAVAGLKETDLNSSNQSETEQQSRTRWDDSFRKLKDVLDDFGHFVPLQTLIGGRLFATEKKTFEGSEKSSDFTDRFGVSVKASLSTLYAEAEISGGYENSKQASTKSRSSSEMQSMTFNAIGGEGTVVQDAAAWAESLYDYRRWACVQRENLVPSINFLPVALRQLCWRVLSKMAEDRTKRDLLYIHKAFFLFYGEYGERIGRTARDVYFSIQSHAYNAAVATKTTPPSEEVEAVLVEPDTLSSQLWRMTESGQIVLRATGRKSAHGEINHISFALTADLPAEEKTALLDTYPVKLCQLSNDASQIWNYPGSGELTCQALGKDYVLEAVSTSALCLKKRKMAGRESHLWYLAEVPFDVEKALDDVCHDQWVQIFTQKGNAVLSVANVETLDEINATDITEVIAQPNMRGRHQFWLHESSGRLVSAMKVRNNDQLQPLLLSADDISGRITASVSRSDLIQKWSTTTTGELQPATSASVRKALGCFSDGGKSTIGCTLLLRESNAQSDQKWQIRAYNKLPVFARKEKKYSNNNLQEECLIFWVDKTPLVIKGQMTGLVFFLEGIEGSGDNKKCALRMTVFCQNESGREAVSHKRGDNKNLEPLLREERHTFIDNNYLHLPAPDYPIYSLRMNVANSQGDMRSLRFEYQSEQGGTWQYFSNPGTLKESSLLKTSKMKVALQYETSVAQGEFIIAVGIDARYDANRMLSIAPKILAKSFD"]}}, {"location": "[446327:448007](+)", "type": "CDS", "id": "<unknown id>", "qualifiers": {"locus_tag": ["ctg1_394"], "transl_table": ["11"], "translation": ["LVYAGGFLFNIITMVIYMPKNGVTSKKEIEKDLTIKLISMSSPSIEYYRSTCFLSENIEELEDLKKTFRPYGFSSSMRAYQLKKLPDMTVKAEVSMVICPYCLNHVTLESCRADHVIPYKVYLRYQAYRQAMNNVEKNVNDSSMTDIIKNNLVSHSVNLTAISESKKNKKKPFSEIEKKSYNDFANLLLCCQQCNSTKSNTMNITGALQVSMNYANHLRQKSLYFKIRNILSMLEEIFSCNTKIKSYILTDRQLEGVSVNFIDYIKKTDPEKRKPFKPRYNLNPTLDGFDINSLILEHFPEKEEVVTKRARDEDLIQNTAYDTEYKKIKSDIAPEENAKPENVVTDKPQNNKSINSLLLHQELLGFEKYIINNNRINFSDAPLLKYYYHFRQLESEFYSREKTDLVSYKKPTGIDTGADNSDEDPIKMLLLECQMTVRSTQIFKGKPCIYCYGVYEASSFDIDHIKPSKKIHKGQFIDKERIKRNNDLKNLIAVCKTCNTTKGNLNLTENDTLYLQRQKKVMNSNYTFRMTHVENPDTGKTYTLEELNEIRNIILKPPF"]}}, {"location": "[448395:448788](-)", "type": "CDS", "id": "<unknown id>", "qualifiers": {"locus_tag": ["ctg1_395"], "transl_table": ["11"], "translation": ["MKRVTSIAVFILVVTGFYFFINDKRTVKVIDAHYDGSTAQVIVDRLPFTESDKINWWQSNQGEIRKKYHIPTGGSGPFLIFIYGFGKGYQEEGKKDRACFEDIPSPKNCIDKDILMTIWRTRDGGVKYDF"]}}, {"location": "[448787:449357](-)", "type": "CDS", "id": "<unknown id>", "qualifiers": {"locus_tag": ["ctg1_396"], "transl_table": ["11"], "translation": ["MQVTSLPYAFIGPHKNLINQMLRHFQSAGGVPFEDAQLNAAYRQKINSNYAFEKTISIMQKTISKFIDFESKGFPQGKLIDLKSAISFSVLPKFDSLILDKINGMGITVHDVDATKIDILKLDVDDIGWKASIRFTGQDHFGLDAEDIRKQKFNQFQFFRIWFVLQRYNKFVFRPFLTNMDAVIDIEGV"]}}, {"location": "[450159:450885](+)", "type": "CDS", "id": "<unknown id>", "qualifiers": {"locus_tag": ["ctg1_397"], "transl_table": ["11"], "translation": ["LLPVLQGNDVDDRDSAWSGFLWGAKIPNKKLYMQLKNDMLEFAVTPLLPSRSYSEIIASMILAGWGTVNDVTGERCISNDEMRSLLLKVDDEFRSRILWQAQRWSGEKDENSHSRWKKQLSDLLRIWPRQLSARSPNTSARLCELAFSSGEQFPTIAALVLPLLSRIERDHLMLPSPHTSEDNIIDRYPEKALALLYTVLPDNTLAWPYGMEKILQQIADADGKLNCDDRLISLKRQWDSR"]}}, {"location": "[451105:452686](-)", "type": "CDS", "id": "<unknown id>", "qualifiers": {"locus_tag": ["ctg1_398"], "transl_table": ["11"], "translation": ["MTTENIHKHRILILDFGSQYTQLVARRVRELGVYCELWAWDVTEEQIRQFNPSGIILSGGPESTTQHDSPRAPAWVFEAGVPVLGVCYGMQTMALQLGGKVSGSSEREFGYAQVEVGVESALTRDIEDSLSAAGKPLLDVWMSHGDKVTAIPAGFVTVASTETCPFAIIANEEKRLYGVQFHPEVTHTRQGLRLLERFVRDICQCEALWTPAKIIEDAVERLREQVGNDKVILGLSGGVDSSVTAMLLHRAIGDRLTCVFVDNGLLRLNEAEQVMDMFGDHFGLNIVHVPAEARFLDALAGIDDPEAKRKTIGRVFVEVFDEQATRLTDVSWLAQGTIYPDVIESAASATGKAHVIKSHHNVGGLPKEMKLGLVEPLKELFKDEVRKIGLELGLPYDMLFRHPFPGPGLGVRVLGEVKKEYCDLLRRADAIFIEELRKAELYDKVSQAFTVFLPVRSVGVMGDGRKYDWVVSLRAVETIDFMTAHWAHLPYEFLGRVSNRIINEINGISRVVYDISGKPPATIEWE"]}}, {"location": "[452765:454232](-)", "type": "CDS", "id": "<unknown id>", "qualifiers": {"locus_tag": ["ctg1_399"], "transl_table": ["11"], "translation": ["MLRIAKEALTFDDVLLVPAHSTVLPNTADLSTQLTKTIRLNIPMLSAAMDTVTEAGLAIALAQEGGLGFIHKNMSIERQAEEVRKVKKHESGVVTDPQTVLPTTSLSEVKRLTELNGFAGYPVVNDDNELVGIITGRDVRFVTDMSLPVSAVMTPKERLVTVQEGEAREVVLHKMHEKRVEKALVVDGSFHLLGMITVKDFQKAERKPNACKDEHGRLRVGAAVGAGAGNEERVDALVAAGIDVLLIDSSHGHSEGVLQRIRETRAKYPDLQIVGGNVATASGALALAEAGVSAVKVGIGPGSICTTRIVTGVGVPQITAVADAVEALKGTGIPVIADGGIRFSGDIAKAIAAGASAVMVGSMLAGTEESPGEIELYQGRSFKSYRGMGSLGAMSKGSSDRYFQTDNAADKLVPEGIEGRVAYKGRLKEIVHQQMGGLRSCMGLTGCATIDDLRTRAEFVRISGAGISESHVHDVTITKESPNYRMGS"]}}, {"location": "[454401:455760](+)", "type": "CDS", "id": "<unknown id>", "qualifiers": {"locus_tag": ["ctg1_400"], "transl_table": ["11"], "translation": ["MSPLPSANIFTVSRLNATVRKLLEMEMGQIWLSAEISNFSQPSSGHWYFTLKDDGAQVRCAMFRNSNRRVTFRPQNGQQILVRATITLYEPRGDYQLIAESMQPAGEGALQQQFEQLKQKLLVEGLFDQAHKQILPEPAHQVGVITSATGAALHDVLRVLQRRDPSLPVVIYPTPVQGVDAPDAVVRAIKLANLRDECDVLILGRGGGSLEDLWCFNDERVARAIFASRIPIVSAVGHETDVTISDFVADLRAPTPSAAAELVSRNQTELLRQLLSQQTRLEMAADYYLAGQNRAFTRLYHRLQQQHPQLRLARQQTAMMKLQRGLQDAMQLQLRKAGRQQERAGQRLMAFQPQNKIHRAHRQMQQLRYQLQQALQQHLNTDKQRFSALAAQLEGVSPLATLARGFSVTTASDGKVVKKTEQIHPGDTLKTRLDDGWVESEVIRVTPAKKQK"]}}, {"location": "[455909:456245](+)", "type": "CDS", "id": "<unknown id>", "qualifiers": {"locus_tag": ["ctg1_401"], "transl_table": ["11"], "translation": ["MKQSVIPPWILRKIIDNGSAQQQSCARSTLAHVQTLMAENQLKPAGASKAQTGQVQREIYDAKNTQTLPGTLVRREGQPDNDDVASREAYDYLGVTYNFFWRAWQRKSLDN"]}}, {"location": "[456314:456923](+)", "type": "CDS", "id": "<unknown id>", "qualifiers": {"locus_tag": ["ctg1_402"], "transl_table": ["11"], "translation": ["MVFGDGDGEIFNRFTIALDVIGHELGHGVTESEAGLIYFGQAGALNESLSDVFGSLVKQFHHQQTADQADWIIGEGLLAKGINGKGLRSMSEPGSAYDDPLLGKDPQPADMKGYVQTRDDNGGVHLNSGIPNRAFYLAAKALGGYAWEQAGYAWYDTVCDKTLPQDADFKTFAGFTIKHGQTRFNQSVGQAIESAWKQVGVL"]}}, {"location": "[456919:457252](+)", "type": "CDS", "id": "<unknown id>", "qualifiers": {"locus_tag": ["ctg1_403"], "transl_table": ["11"], "translation": ["MNSPLPELNNDAIIDVVREGGFAYIPKLAGPRRFALAQLSIPQREHVCSVLRQALALGKPEDEQNGPGSGDRRYFRVEISYSRQQVNRIVIVIPEELAPDELVRLWQDGQ"]}}, {"location": "[457217:457358](+)", "type": "CDS", "id": "<unknown id>", "qualifiers": {"locus_tag": ["ctg1_404"], "transl_table": ["11"], "translation": ["MSWSDSGRMASSSCDNSENPPHAFPADGSGMKVKIRPTPSRLMVQE"]}}, {"location": "[457933:460366](-)", "type": "CDS", "id": "<unknown id>", "qualifiers": {"locus_tag": ["ctg1_405"], "transl_table": ["11"], "translation": ["MSQINARSSKWLGLWCVVLGLLFLTTGLFFVIGGGKLLSLGGSAYFVIAGIFTIISAIQFFRRKSSAVLIFTLVFVGSAIWAVQDAGFDFWPLVSRLMTLAGFLLVAWLTLPALRRHEGKSSAAVPAYVVSFLVLVGMAATLVLTFQPHPTVQNGQALPLVPVAKDKQQKNWDNYGNTTGGSRFVALDQVNRDNVKDLKVAWTFHTGDTPLSPDGNGAEDQQTPLQVGNTIFLCTPHNNVIAVAADTGKQIWKAEINAKSSVWMRCRGLAYFDATRPLTQPTAPDSIPPAPVSLTADAACQRRILMNTIDARLMAIDADTGKLCADFGNNGTVNLREGMGDAKDPSYVLTSAPTLAGSTVVVGGRVADNVSTDMPGGVMRGFDVITGKMRWAFDPGKDDPNVQLPAGEHYTRSTPNSWAPMSYDADMNTVFIPMGSPSVDLWGVNRTRLDHKYGAAVLALDATTGKEKWVYQTVHNDLWDFDLPMQPSLVSFPMKDGSSKPAVVIGTKSGQIYVLDRQTGQPLTTVEEQPVPLANIPDEPYSHTQPRSVGMPQIGNETLKESDMWGATPFDQLACRISFKSLRYTGLYTPPGTDKSLSFPGSLGGMNWGSMSTDPNHNYLFVNDMRLGLWQQMVPAAPAKNGAVSRGGEAVNTGMGVVPMKGTPYAVNKNRFMSPLGIPCQKPPFGTMSAIDLKTQKVVWQVPLGTVQDTGPFGIKMRVRMPIGMPSLGGSLATQGGLVFIAGTQDYYLRAFDTATGKEVWQARLPVGSQGGPISYISPQNGKQYILISAGGARQSPDRGDYVIAFALDK"]}}, {"location": "[461028:462519](-)", "type": "CDS", "id": "<unknown id>", "qualifiers": {"locus_tag": ["ctg1_406"], "transl_table": ["11"], "translation": ["MVPVVALVGRPNVGKSTLFNRLTRTRDALVADFPGLTRDRKYGRAEVEGREFICIDTGGIDGTEEGVETRMAEQSLLAIEEADVVLFMVDARAGLMAADRAIAKHLRTREKPTFLVANKTDGLDADSAVVDFWALGLGDIYPIAASHGRGVTSLLEKVLLPWMDEIDPPEVSEEDENEAYWAALAAKERGEEPEEEEEDDFNPLDLPIKLAIVGRPNVGKSTLTNRILGEDRVVVYDMPGTTRDSIYIPMERDGREYILIDTAGVRKRGKITDTVEKFSVIKTLQAIEDANVVMLVIDAREGISDQDLSLLGFILNSGRSLVIVVNKWDGLSQDVRDEVKEALDYRLGFIDFARVHFISALHGSGVGNLFESVTEAYDCSTRRVNTSMLTRIMNMAADDHQPPMVRGRRVKLKYAHAGGYNPPIVVIHGNQVKDLPDSYKRYLMNYFRRSLNVMGTPIRIQFKEGENPFAGKRNLLTPNQLRKRKRLISHLKKNKR"]}}, {"location": "[462651:463833](-)", "type": "CDS", "id": "<unknown id>", "qualifiers": {"locus_tag": ["ctg1_407"], "transl_table": ["11"], "translation": ["MELRKILLPGLISVTLLSGCSWFSGEEDVVKMSPLPKVENQFTPQKLWSVSVGDGVGDYYSNLHPAWSESTVYAADRFGIVKALNAADGKEQWKSDLSEKTGFFSKNLSALLSGGVTVDGEHLYLGSERGQIYALNTRDGSIAWQTKAAGEVLSRPVVSDGLVLVHTSNGMLQGLDQSSGVVKWSVNLDVPSLSLRGESAPVAAFGAAIVGGDNGRVSAVMMNQGQIIWQQRISQSMGATEIDRLADVDTTPIVVNGVVYALAYNGNLAAMDLRSGQIIWKREIGSVHDMIVDGGRIYLVDQDDRIVALSTEGGVTVWRQSDLLHRNLTSPVLYNGYLVVGDSEGYLHWLNTTDGRFVAQQKVDSSGFQTEPVVASDKLLIQAKGGEVYAFTR"]}}, {"location": "[463879:464500](-)", "type": "CDS", "id": "<unknown id>", "qualifiers": {"locus_tag": ["ctg1_408"], "transl_table": ["11"], "translation": ["VEVYSNENEQVDALRRFFAQNGKALVVGVIIGVGALAGWRYWSSHQDNRHVEESAAWQQVYTALDTGKPETLKKAETFASENPNTYGAIASLDLAKRYVDSDQLDKAVVQLQNGLKSTKDANLQAVLNLRLARVELQLKRPDEALKTLDTVKGDGWTAIVADVRGEALLSKGDTKGARDAWNQGIVSDASPALKEMLQMKMNNLPG"]}}, {"location": "[464513:465773](-)", "type": "CDS", "id": "<unknown id>", "qualifiers": {"locus_tag": ["ctg1_409"], "transl_table": ["11"], "translation": ["MNDYLPTDTVVWQRIEQILRQVLASYGYSEIRLPIVEQTPLFKRAIGEVTDVVEKEMYTFDDRNGESLTLRPEGTAGCVRAGIEHGLLYNQEQRLWYSGPMFRYERPQKGRYRQFHQLGAEVFGLQGPDVDAEMIMMTARWWKALGIADHVSLELNSIGSLEARASYRDALVAFLEQHQDLLDEDCKRRMYSNPLRVLDSKNPQVQTLLDSAPQLADHLDEDSREHFAGLCQLLDAAGIPYTINQRLVRGLDYYNRTVFEWVTSSLGSQGTVCGGGRYDGLVEQLGGRATSAVGFAMGMERLVLLVQAVNPEFEPTRIVDVYVIASGQGVQSAAMQLAEKLRDAEPSIKLMTNFGGGNFRKQFARADKWGARIALVLGEAEVANGDVVIKDLRNGEQKTVAQRDAAATLAVLLNQTAAI"]}}, {"location": "[465856:466978](-)", "type": "CDS", "id": "<unknown id>", "qualifiers": {"locus_tag": ["ctg1_410"], "transl_table": ["11"], "translation": ["MHNEAPIIRRKSTRIYVGKVPVGDGAPIAVQSMTNTRTTDVAATVNQIKALERVGVDIVRVSVPTMDAAEAFRLIKQQVNVPLVADIHFDYRIALKVAEYGVDCLRINPGNIGNEERIRQVVDCARHNNIPIRIGVNAGSLEKDLQEKYGEPTPQALLESAMRHVDHLDRLNFDQFKVSVKASDVFLAVESYRLLAKQIDQPLHLGITEAGGARAGSVKSAIGLGLLLSEGIGDTLRISLAADPVEEVKVGFDILKSLRIRSRGINFIACPTCSRQEFDVIGTVNALEQRLEDIITPMDVSIIGCVVNGPGEALVSTMGVTGSNKKSGFYEDGVRLRERLDNHDMIDQLEARIRAKAAMMDESRRIDVQQVEK"]}}, {"location": "[467016:467973](-)", "type": "CDS", "id": "<unknown id>", "qualifiers": {"locus_tag": ["ctg1_411"], "transl_table": ["11"], "translation": ["MGMTQQNVAERLCLKLSTVRDIEDDKSPTELASTFLRGYIRSYARLVHVPEEELLPMMAKQAPVRAAKVQPMQGFALGKRRKKRDGWLMIFTWLVLFVVLGLTGAWWWQNHKAAQDDLVSMADQNADNHSDNSQSVPLTDSNSTDSTPAADSSPAHGASVTTPSTPGENNQSASSSASVSPAGSPSAPVSAANSQSATSPTNAAQPVAVSPAQAPVDSSASATMPTSAAGVSTPATDAGALVMDFSKDCWLEVSDATGKKLFSGMQRTGGKLSLNGTAPYHLKIGAPGAVQIKYQGQPVDLSRFIRSNQVARLTVGTN"]}}, {"location": "[468037:468766](-)", "type": "CDS", "id": "<unknown id>", "qualifiers": {"locus_tag": ["ctg1_412"], "transl_table": ["11"], "translation": ["MGKGFPVWLVLLLSACGTSSQNNELALTRLQLGLEYLARDRLEPARRNLEQAVRLIPDDYRSHLAMARYQQRLGHQDMARRHYQRALRLAGDNRDVINNYGAFLCGLGQYDAAQLQFSKAADSSENHNRADAIENAGYCYIRAGEKHKAEAALAEATRNDAQKGKVLLAEAERRFGNNERDASRLLLDIYQRNFAASAESLWLEIRFAAQAEHPEVVRLAGEQLARNFPQSIQYLHFLANEY"]}}, {"location": "[468849:470022](-)", "type": "CDS", "id": "<unknown id>", "qualifiers": {"locus_tag": ["ctg1_413"], "transl_table": ["11"], "translation": ["MSEHNVTPLSVPPAMVMAAPKEKINLLDLNRQQMREFFVGLGEKPFRADQVMKWIYHYCCDDFDQMTDINKVFRGKLKSLAEIRAPEVAEEQRSADGTIKWAITVGGQQVETVYIPEKDRATLCVSSQVGCALECKFCSTAQQGFNRNLRVSEIIGQVWRAAKIIGASKVTGQRPITNVVMMGMGEPLLNLNNVVPAMEIMLDDFGFGLSKRRVTLSTSGVVPALDKLGDVIDVALAISLHAPNDAIRDDIVPINKKYNIATFLDAVSRYIAKSNANQGRVTIEYVMLDHINDSTDNAHELAALLKNTPCKINLIPWNPFPGAPYGRSSNSRIDRFSKVLMDYGFTTIVRKTRGDDIDAACGQLAGEVIDRTRRTMRKKMAGETISVKAL"]}}, {"location": "[470279:470711](-)", "type": "CDS", "id": "<unknown id>", "qualifiers": {"locus_tag": ["ctg1_414"], "transl_table": ["11"], "translation": ["MTIERTFSIVKPNAVAKNVIGAIFNRFESAGFKIVGSKMLHLSKEQAEGFYAEHQGKPFFDGLVEFMTSGPVVVSVLEGENAVQRHRDLMGATNPANALAGTLRADYADSFTENATHGSDSAESAAREIAYFFGEGEICPRTR"]}}, {"location": "[471761:472478](-)", "type": "CDS", "id": "<unknown id>", "qualifiers": {"locus_tag": ["ctg1_415"], "transl_table": ["11"], "translation": ["MSVEHFFYNFFGSSHYWVALIKFSASFILGAVIGWERESKNKPVGIKTCIIISVASCLLTQVSIQSAEYYAEMSSNIRTDPMRLAAQVISGVGFLGAGVIMHKQDDGISGLTTAAIVWASAGVGIACGSAFYLYALFGTLLFLIAIRFSSSIARFKLSDGSIHRASVNLVMLDSETITAVFTQMHNKQCYIDNLNIIDGKKGRIIMRMRLSTNKKTTVFNLYSTLKSIEGVLSVALER"]}}, {"location": "[472594:473818](-)", "type": "CDS", "id": "<unknown id>", "qualifiers": {"locus_tag": ["ctg1_416"], "transl_table": ["11"], "translation": ["MKIRKTPRLFIMMYAQYFVQGAWNMTMGLVLSTFGMSSIIGTAYGALGLATILSPLIIGMIADRFFCSQKVMGTLHLINAGVLLLIPQYIISNNNVMFLAMLFIVGLLFYPTSALANSISFRHASGVKTFPIIRVFGTLGFMSIGFILGQYGFSGSIMTWYIASFSGVCLGVYCFTLPDTPPKAKGENFEARDLFCLDALALFKDKSFSVFMLSTFFLMIPKTAYSAYIPVFLKSLGFDNAATMLQIGTVFEIIFMFVLSFFLMKFGFKKVILLGAFCWIIRCFLLSHAAIDNHVVYILIALMLQSFCWDFFFTAGDIYVDSKASEKIKAQAQSLRFIVSNGIGLMFASTVCGKIFNSTVNLKDPLALLQWQDFWIYPMVIAAIVSLSFFIFFKDEKKKNITSSQGR"]}}, {"location": "[473831:474650](-)", "type": "CDS", "id": "<unknown id>", "qualifiers": {"locus_tag": ["ctg1_417"], "transl_table": ["11"], "translation": ["MHVHFLGTASSEGIPNPFCSCDLCEQSRTIKGKDIRTRSCVIIDEILQIDIAPEYHYQLIRDGLNARKIKDLLFTHTHADHFNIGELYSRMEGFGHHIDHSLNIYGNDVAVGKCAQLLEGFSDERFKLRKVVPFVEFESNGYRITPLLANHAIWEFCYIYFIEKEGRSILYGHDSGWFPELTWHGLQNKKIDLCILECTLGYNGNSRANNHMSVETILATRERLYAMGCLTKQSKILLSHISHNVKMNHSEFNEKMCPHGIAVAYDGLTINL"]}}, {"location": "[474812:476981](+)", "type": "CDS", "id": "<unknown id>", "qualifiers": {"locus_tag": ["ctg1_418"], "transl_table": ["11"], "translation": ["MPTIKDIARLAGVSHGTVSNVLNQRGNVSAAKISAVKAAADRLGYQANAQAKTLRGGNSKSIALVVPDMRAERYHNLYSGMNSFFSKNGYRIEIFVTGENEEVEKKQLALLASHQCHGVVVVSCFASADLYYKRLSIPSEKIIFAYRNPVGANLFFDINAQKEIKHLTATIRKKGYKNIGVFTEPEKYSNMLKFMQYLTDAFADEENIKIQHFSSPDCECHKIAFEFFQDIPLDAIICSDFDKIRHIRNACHLGSSQDCPPIYALSGDELHLEENLYCYPVNYENLGNKVAHHLINDQERNLDLQLKSHDDYRIFFPKIHSPSQPNKITFLSIPSPSTDALEKLLPHFFRTTGIKVEITRMPFDQLIEITNKLTASIEYDLIRIDIATLPWLAEKIFEPLKNLTQDLLYLLDSFPKEVTERYSKVNDIAYTLPFDPSAQMLFYRHDLFEDQRIRRIYFEKFRHEMNVPENFEQYDRLSLFFSDLRQQGEITSTGSCANTGGTEVIATEFLLRYYAKGGRLLHNKPPARLIPEIAEDVLYKYIQSLDHNLCINSNWWQDAITQFEHGNLSMLLIYNNLFSNVAHSNLSSSIGYSVVPGGKPLLGGGAIGIAKNSENKLQCALFMQWLFSPTITEQIVLLGGSSASYYQYNNVKITDYYPWLSLTEKSSASGIRENAFHDGTYFDLHHAEEIIGNGISQVIEKNINITDSIKKINIELEKCRKN"]}}, {"location": "[477174:481254](-)", "type": "CDS", "id": "<unknown id>", "qualifiers": {"locus_tag": ["ctg1_419"], "transl_table": ["11"], "translation": ["MTLITKASSHYCDYKKKRLPDTNNKSAENGRQYELEKHLFTKQLDFVLSNPGLHSGNFRKHSLSNAFLTVVPNIEKITKFAAGNASVSTKNHVSANVPVNIENNDLCCIINEAACSKKIWKGNSKNLQSHRKKKPYRANDKNKCVGKWNSANKKIQEVQHDTKSNKPVLTSENFSGYEPETSKTGEDGFFDRLFSGIKIFPGVDAGVIKSSENSIPKTACKNKLIFNDNEKKNFLHKLEDRFVSSELLADQDKNNFEYVTRVISADEPLAYSGFKYPDVNFLSIEGKEYQATDLLDDNSEKIVGFSEKEFLSANGETKGRVLLIKNQRPVVKTEMKGILSDRDIGPQRESGELITLGISPITAGFIANIERQKFIKNPDKFGCADPSVSKKYVASLANFSANGEKFLLQETPANKSKPANLKDVLPLPERAAFYSRDPLTGVRTEILIRLHKQKDDNKDVDNFYYLKPTDKENEFYIYQFEGHRLERMEKKVIYNVETQSWRYADSPQQEKIEVDIVEGNKQVNLYGDYYNAKLNGEGNYIVHFYKENGLKEYIPVYREPLSKKWSTGKSNNQATFDYSQEALIEKISIPESDDYSYFALGNNDPEYYGKGNIYEKVYKNRDVNDDLGRFVEMSGKIVPVRNKKHAGHGVLYEVYDVKNAQLPGYAIEWDGERWLFEKPTSAHISDELKEIITTDMYVSNLDESMLSSPNSEGLRTDKYDNKYIRVNNGFISINQDENKFFIRKPAGDDIFLNFIEGKFFPANSAADKGKKIIKRDLKSDCPSWSTQYDELGKISQKNEVITIRHRGDSDTNVAENSLSAFRLSYKNCRSAIETDVLLTKDNQAVIFHDVRIGKMMEPGYDPERNTGPNAFLKDMTLDELKNKKLLDPRRRPTEDTIITVDELIRDYRQQNGQSLLYLEVKDPQLIMRVAKTITDEAKYDPTLLKRIIVKFNMAEFPTYVDWVAGLKNAGADINIMANPVMSPAAAARINKLPNNAIPIPPGDPLHDNASRAVWWWSHAYGQNVPNVEIVIKSSDSGFINKVRKSSPQGDYLEPVSLDIANTVPGSPAYFIAIVKKNHKPLGTYVPAPDRIMWRDGFISGITVPDTAQPHKRSDIVDSYYNNDSRCCYTLEDRLAENEHEDVRANIAWNRGIGANVITSDDIDSIDTFLDKARALDRVAIPHPKYPKQEMQSKLAWELKYWPAPDGSSARFKGWGGGSAKLFWGGQVCIYDNPYTKYPWVYQCDVTPPFGYKNELNMRVVKNEKYGAVNQILSHDKKFCMSGKDGDSSYMKWTTDCSAENTETHFWYTEYEHLRNLYADDNIKYAQFYRGGIYYGQAYGLLSNTNTPDDWAEWKLEKVD"]}}, {"location": "[481635:482484](+)", "type": "CDS", "id": "<unknown id>", "qualifiers": {"locus_tag": ["ctg1_420"], "transl_table": ["11"], "translation": ["MTTPFFVTADWLAEHYSDENIQVLDARMLPPGQQNGRNIHTEYLARHLPNAPFFDIEALSDHNAPYPHMLPRAEAFAVAMRELGVNGEKHLVVYDEGNLFSAPRAWWMLRQYAVKQVSILAGGLKGWEEADYPLADGAVVLPEGEFTADVDPQATANVTDVLLVSHEGGAQLIDARAANRFKGEVEEPRPGLRRGHIPGSLNLPWNELVENGQLKPADILKDIFQHYGVSLTEPVIASCGSGVTAVVVILALNTLGVKNVRLYDGSWGEWGSRDDLPISITQ"]}}, {"location": "[482569:483343](-)", "type": "CDS", "id": "<unknown id>", "qualifiers": {"locus_tag": ["ctg1_421"], "transl_table": ["11"], "translation": ["MNESNQRLEEVLKLAASEPAHRPEFFALLMDASVWVPGENAEVGGSNITPSAVDLQHWKRDDGSTVIPFFTSATAMEQVVTDAQPFLVMPVRTLFALTQGETLFLNPELASGKEFTPTEIKHLLGEEGNALTQHSVLEGGATLLLSEVTEPPGQMIDSLIGLFTKYKQVRRAFVAHIKESAKERPNLLIGIEADSDIDTIIQAAGSVATDTLLADEAIDICQVTEHEPGISHFFTAHITPFYQRRWGSFLREYNASG"]}}, {"location": "[483412:484696](-)", "type": "CDS", "id": "<unknown id>", "qualifiers": {"locus_tag": ["ctg1_422"], "transl_table": ["11"], "translation": ["MTTTPMKISLSTAAADPRWGDKAILTSNDSGMTIHLTGDDELTTVQRAARKINAQGVRNVSLSGDWDLEKSWAFWQGYRSPKGENQVEWAAFNEADTAEFERRLEIIDWVRDTINLPAEDLGPEQLAQRAVDLLAAVGGDKVSYRITKGDDLREQGYMGLHTVGRGSVRSPALLALDFNPDGDDTAPVFACLVGKGITFDTGGYSLKPSGSMDSMKSDMGGAATLTGALALAVSRGLKKRVKLYLCCADNMVSGNAFRLGDIIRYRNGKTVEVMNTDAEGRLVLADGLIDASEQQPQLLIDAATLTGAAKTALGNDYHALFSFDDELAQSLLSTAASENEPFWRLPLAEFHRNHLPSNFADLNNIAAPSHTAGASSAAAFLSYFVKHYQQGWLHIDCSATYRKGAVDQWAAGATGLGVRTVASMLLK"]}}, {"location": "[484850:486014](-)", "type": "CDS", "id": "<unknown id>", "qualifiers": {"locus_tag": ["ctg1_423"], "transl_table": ["11"], "translation": ["MKVPVYLDYAATTPADPRVAEKMMQYLTQDGTFGNPASRSHRFGWQAEEAVDVARNQVAELIGADPREIVFTSGATESDNLAIKGAAFQHQQKGRHLITCLTEHKAVLDTCAQLEDQGFTVTWLAPQPDGRIALADLEAAMRDDTVLVSVMHVNNETGVVQDIAAIGELCRCRDILFHVDATQSVGKLPLNVGQLAVDMLSFSAHKVYGPKGIGGLYVRRRPPVRIAAQIHGGGHERGMRSGTLPVHQIVGMGEAFRIAKEEMTAEMARLHALRLKLWKGISQLDDVTLNGDAQHNVAGILNVGFGAVDGETLLMALKDLAVSSGSACTSASLEPSYVLRAMGVCEALAHSSLRFSLGRFTTEEEIDFAIRTVKSAVSRLRVHTKSH"]}}, {"location": "[486116:486614](-)", "type": "CDS", "id": "<unknown id>", "qualifiers": {"locus_tag": ["ctg1_424"], "transl_table": ["11"], "translation": ["MRLTSKGRYAVTAMLDVALHSHEGPVPLADISERQGISLSYLEQLFSRLRKNGLVASVRGPGGGYLLGKASSEIAVGAVITAVDESVDATKCQGKEGCQGGERCLTHVLWRDLSERISDFLNNITLAELVNNQEILDVADRQNNIEKARVPAGRMHETINVNLRA"]}}, {"location": "[486781:487510](-)", "type": "CDS", "id": "<unknown id>", "qualifiers": {"locus_tag": ["ctg1_425"], "transl_table": ["11"], "translation": ["MLQNIRIVLVETSHTGNMGSVARAMKTMGLSNLWLVNPLVKPDSQAIALAAGASDVIGEARIVDTLDDALAGCSLVIGTSARSRSLPWPMLDPRECGVKSVHEAQQAPVALVFGRERVGLTNEELQKCHYHLAIAANPEYSSLNLAMAVQIIAYEVRMAFLALPETARPEYETSPYPLVDDLERFYQHLEQMMTHSGFIREGSPGQVMSKMRRLYTRARPERDELNILRGMLSSLEKPKGDR"]}}, {"location": "[487628:488432](+)", "type": "CDS", "id": "<unknown id>", "qualifiers": {"locus_tag": ["ctg1_426"], "transl_table": ["11"], "translation": ["MHPMLNIAVRAARKAGNLIAKNYETPDAVEASQKGSNDFVTNVDRDAERLIIEVIRKSYPKHTIISEECGELAGEDQDVQWVIDPLDGTSNFIKRLPHFSVSIAVRIKGRTEVAVVYDPMRNELFSAARGQGAQLNGYRLRGSSARDLDGTILATGFPFKMKQHATPYINIIGKLFTQCADFRRSGSAALDLAYVAAGRVDGYFEIGLKPWDFAAGELLVREAGGLVTDFVGAHGYMTSGNIIAGNPRVVKTMLASMRDELSEALKR"]}}, {"location": "[488485:489493](-)", "type": "CDS", "id": "<unknown id>", "qualifiers": {"locus_tag": ["ctg1_427"], "transl_table": ["11"], "translation": ["MSLTVLHKKLKPVGWWQAWPLMVLLALLLAAGLALWFYWPQILLQSTFWQRSLNQQMTILLQQVATHPHQAGVTLMGFSLIYGVLHALGPGHGKVVIATFLATHPTRVKTSLQLTLAAAVVQGGVAIALVTVMLGILGLSSRQLHLSSFWLEKGSYLLVVGLGGWLCWRAVSKIWRTWRSPQPLTIHRIVSAGNQHGAECGCGHHHVPDREMLDRAVSGKTKIMVVLSMGLRPCSGAIMMLLFSKVIGVYTWGVLSALVMAVGTAMTVSAMALLVQVWRSLAVTLSRNVPAARWQKVGWACLSLAGGIALMALGTMLWLTAQPAMSGGIRPVFLH"]}}, {"location": "[489483:490131](-)", "type": "CDS", "id": "<unknown id>", "qualifiers": {"locus_tag": ["ctg1_428"], "transl_table": ["11"], "translation": ["LLCYNMFFRLVIGVLLLTIAPLTWSHPHSFIAMQVTPVQKDNQLTGLKMHWVMDEITSADLLYDAGKAKPGSPVWKKLAAEVMANVLGQHYFSEFWHDGKAVKFYNLPPEYQLFREGHKAVLEFILPLGEPQPLSGQRYTFSTFDPTYFVDMYYDSEKSLHLPPELASRCKFTLHTPKANESMKAYALSLDKADAPPAEMDLGRQFAQTVTFSCH"]}}, {"location": "[490270:491539](+)", "type": "CDS", "id": "<unknown id>", "qualifiers": {"locus_tag": ["ctg1_429"], "transl_table": ["11"], "translation": ["MSLSVPDPSAFSSPQRQSHLLLLLYLPQTTVTLASLSELNRVDQSVTRQDIAEVATEIQRYHRLVLNEDTRGNYRIDGAELDQRLCLLHWLRRALRVTPDFVQHHFAPAVKQQLNALGIGKALYDEHNLQALVHYCANQLSRDFSERDRQFLPLFMQHSLGRRAHIEFSNAQLYWLSARPEHQVALKVVRHWQKRCKVAPDDSEVMLFALVFSQLCTPVADNICHEHERRLLSAVRQMIADFQKLSAMRFSDEQGLCAQLYTHLSQAMERSLFAIGIDNGLTEEVVRLYPRLLRTARQTVADIEQLYKLHFTLEEVALIAIIFGAWLMQENALQEKQVLLLTGKDRQLEIDVEQQLRELTLLPLNIKYLDVEAYQRDSAPGGIALVISPYATSLPLYSPPLIHAELPLQSHHQERIRMLLES"]}}, {"location": "[491608:492862](-)", "type": "CDS", "id": "<unknown id>", "qualifiers": {"locus_tag": ["ctg1_430"], "transl_table": ["11"], "translation": ["MLKRDMNIADYDAELWQAMEQENVRQEEHIELIASENYTSPRVMQAQGSQLTNKYAEGYPGKRYYGGCEYVDIVEQLAIDRAKALFGADYANVQPHSGSQANFAVFTALLQPGDTILGMNLAHGGHLTHGSPVNFSGKLYNVVPYGIDEKGKIDYDDLAAQAQKHKPKMIIGGFSAYSGVCDWAKMREIADSIGAYLFVDMAHVAGLVAADVYPNPIPHAHIVTTTTHKTLAGPRGGLILAKGGDEDFYKKLNSAVFPGGQGGPLMHVIAGKAVALKEAMEPEFRIYQQQVVKNAKAMVDVFLSRGYNVVSGGTHNHLFLLDLVDKNLTGKEADAALGRANITVNKNSVPNDPKSPFVTSGIRIGSPSVTRRGFQEAEVRQLAGWMSDILDNINDQGVQERVKKQVLEICERFPVYA"]}}, {"location": "[493184:494363](+)", "type": "CDS", "id": "<unknown id>", "qualifiers": {"locus_tag": ["ctg1_431"], "transl_table": ["11"], "translation": ["MLDPQTIATIKSTIPALLATGPSLTAHFYDRMFAHNPELKNIFNMSNQRNGHQREALFNAICAYATHIENLPVILPAIEKIAQKHTSFAIQADQYQIVGKHLLATIDEDLSPGAEVLTAWAKAYGLLAGVFIEREEEIYRENQSKPGGWRGLRHFHISRIDVQSETIKSFILTPTDGLAVADYRAGQYLGVWLRRGCDQQIRQYSLTQAPNGRDYRIAVRHESGGKVSGWLHQQAKTGDELHLTPPAGDFFLNVNSDTPVTLISAGAGQAPMLSMLDVLAREKHPAQVRWFHAADNARRHAFRDEVLEKGATLAKFSSHLCYKAPSALDKGHYDSAGLMDLLPLRHELSEPGMHFYLCGPVGFMQHVVQQLQRVGIGMPCIHYEIFGPHTVI"]}}, {"location": "[494427:494766](-)", "type": "CDS", "id": "<unknown id>", "qualifiers": {"locus_tag": ["ctg1_432"], "transl_table": ["11"], "translation": ["MKKIDAIIKPFKLDDVREALAEVGITGMTVTEVKGFGRQKGHTELYRGAEYMVDFLPKVKIELVIADDIVDTCVDTIIRTAQTGKIGDGKIFVFDVARVVRIRTGEEDEEAI"]}}, {"location": "[494778:494883](-)", "type": "CDS", "id": "<unknown id>", "qualifiers": {"locus_tag": ["ctg1_433"], "transl_table": ["11"], "translation": ["MYASFSVLKNKINRAAGPFLCIYTVKITFRLREG"]}}, {"location": "[494906:496241](-)", "type": "CDS", "id": "<unknown id>", "qualifiers": {"locus_tag": ["ctg1_434"], "transl_table": ["11"], "translation": ["MIKKSATLLLVDDDPSLLKLLGMRLSSEGFRVLTAESGPEALRILPRETVDLVISDLRMDEMDGLALFSEIQKIQPGMPVIILTAHGSIPEAVSATQQGVFSFLTKPVDRDALYGAIDQALAQRAPASDDAWRENIVTRSPQMLRMLEQARMVAQSDVSVLINGQSGTGKEILAQAIHAASPRAGNTFIAINCGALPEQLLESELFGHAKGAFTGAVSSREGLFQAAEGGTLFLDEIGDMPPALQVKLLRVLQERKVRPLGSNRDLDINVRIISATHRDLPKAMEKKEFREDLFYRLNVVNLKIPALHERAEDIPLLANYLLKQSAERHKPFVRSFSTEAMKRLVAASWPGNVRQLVNVIEQCVALSSAAVIGEALVEQALAGENTALPTFAEARNQFELNYLRKLLQMTKGNVTHAARLAGRNRTEFYKLLSRHELDASDFKG"]}}, {"location": "[496237:496975](-)", "type": "CDS", "id": "<unknown id>", "qualifiers": {"locus_tag": ["ctg1_435"], "transl_table": ["11"], "translation": ["MTSHSFFAAAKGINRVGQFMVVTLLPAFLVACHGTAPPVADKLGMLVAPESKVVDYQQVPCDRLWQAVDDKIDENPLYWLRAMDCAVRFSPAQARAEARRWPQDDWHSAFKQGVLLANGNVTPQERRAYLQRLDTFSQYYPAPVRPLMQLWWGEQMGQLQLSEERMRYSHLQQASDAQLDALRQQQLSLGKELTLTRRKLERLTDIERQLSSRRSPDGADNGHSEKSDGADSALPPGTTKDTRQP"]}}, {"location": "[496977:498408](-)", "type": "CDS", "id": "<unknown id>", "qualifiers": {"locus_tag": ["ctg1_436"], "transl_table": ["11"], "translation": ["LKTWRIFPRSLRQLVLMAFLLVLLPLLVLAWQAWESLSALSDRAADTNRTTLTHVRRSEVMARTALELERSYRQYCVLDDPMLASLYQTQRNKYSQLLDAQASVLPDSHIYDSLRQSLMQLNKMTCDNNNPVKAASDTLETFSAANTQLVESTREVVFSRGLQLQREIAERGQYFGWQALILFLLSLGLVLLFTRMIIGPVKAVERMINRLGEGRPLSHSLSFKGPRELRSLGQRILWLSERLAWLESQRHEFLRHISHELKTPLASMREGTALLADEIAGPLTVDQQEVVSILDESSRHLQRLIEQLLDYNRKLSESQIALEPVQLAPLVEGIVSTHHLTARSKKMHTDIALSASVCLAEVGLLTRAIDNLYSNAIHYGAESGTIWIRSEQQGRKMVIDVANTGTSVPVAEQAMIFEPFFQGSQQRKGAVKGSGLGLSIARDCVHRLQGDLQLVSSDGADVCFRIELNTIIAGNE"]}}, {"location": "[499104:501366](-)", "type": "CDS", "id": "<unknown id>", "qualifiers": {"locus_tag": ["ctg1_437"], "transl_table": ["11"], "translation": ["MNPITVLGRESQIIHNHITLQKGCPTVKDQNILSEELIKYDKVISSISSLIPSALPLNIVQGVVGPMLIILADDIDRKPANLDLLKEANSQLVNLCNLVVKAQLESLKIELKKEKIIGNLIPKDIEIKHGELDIIIYGKKKTLYEKNDKVYVDGIGKSAVYYDRESEIWKYEDESLNAPERDNVLMEQDSAERSYSDFMSFYQTGYENYEINRVNDAARYYSLRSSNEQRVGVFIAKVLKKSGILSSDEAIKFATNIDVPILNIEMILHQPRRIISTEQLLKVQKGEVLSFISDGQEGQDGHVAHYLVSLGNGRFVGVKNSILTGDVNSEPRFFTAEQLGEMKNNLLTPFHNPKNKFQLYCGYPENSQHSYLFTLKENADKLAESGIGLDISRKISTVLRNSGELSHEQAEAFFQKASIILSGKSANLSVSSFTDTLRYVTPAEFKNVEAGNLIIIQNKSGGVVSMALSLGDGEFLSDNRGRVMSSSKNHDVLSAEKLAELFLPEQYIFIESDISRTKLRLGSLLGKDASFYFSAHSGELTVRAHGAPGNVNMLNPFELADVIRGLLISKGIDIRNIRTINLESCFGAMGLPSMGKALAALLDKRVVAYPYRFSVSGRDNPSSWRVAATTYEPALLATDRESIKAQCRRNYRLMNTLGTMYGYLTRRRFARSDMPFETILTNVARFVLHQLSVEEFIKLQPEYDADLGNTLSLIQTSQLPDTPYDFAERCLDILSLTESTYAQLNASILYENT"]}}, {"location": "[501438:501900](+)", "type": "CDS", "id": "<unknown id>", "qualifiers": {"locus_tag": ["ctg1_438"], "transl_table": ["11"], "translation": ["MFNRNRKTFFRNNNLFLPRGYLIDGYCGRNVRCLMRVVICFDFYLLCNVITTVRNRRKLFAYCSLLNFSFRLSFSFCISFSFCISFSFCISFSFCISFSFCISFSFCISFSFCISFSFXXXXXXXXXXXXXXXXXXXXXXXXXXXXXXXXXXP"]}}, {"location": "[501784:504709](-)", "type": "CDS", "id": "<unknown id>", "qualifiers": {"locus_tag": ["ctg1_439"], "transl_table": ["11"], "translation": ["MLEKLSTPSAVEFISAQPSTSTDEDEEVLWFDAIDYVDMEDKHFNFTEYGEDEWFDADDNLSAENKSPSEVADERVAWTEDSARCARQFILAISNIQQNRLITAILTKIFPDLDYDKMLAVNSLYTAVTQKKDIDLAILNILGFSVSNYLAHGNAFSLLADFIRKTISEYTGWGLDKQSLNQGDAQPYDYLHLGLGILAVVVGNCITGNSSPQRKLLRLPAYFANFLVRVNCYWEQLGRMARFATPLSNISPAFAVDTSVEITKNINNNQSGEPELSAFSSNSTAYSELFRAPTLKITSESVVEGKKNIPEILHAHAIERFKEFNDIAVLLNCKTTKMEKNQVSFHLNITNTHLNTRCDAVSYPYTSETIKTEKSSIPLSLTSTNSPEMKEQVSSTSATHSGGYVALPLAMGAAAVAPIADRGFGEKIGIATAAGAALTAGAFLAKNIYDRYFPTQNANDKMSGKSYYPDENKSEEYEVDVTDIPSVSVFSGNTPKTEVENTTSETDVINVISEAEYERDLEIIRNLNVTDLDSILSNISGSEPSVRMRKILNAGSFDIRFLGFYLMRIFSIGENNQYVRKELEEIYWVAKESPDVNQPISAERKNLRHLLKCVELLDAFVEKKRSDGENISPYSLFEEVRTELWNIAINLSDAYSKEALKQFEISQRDRVSFSGVSEPHVAALESSYPDSPLDTKDLLGIMVWVRSVQCLQKRGLTNKQRQEIVKFKNFDIEAKEIFFHGHRLNGVFMIPVGTAGGIVLSVDDEAEFYFEDLSHRYIFGDESKVEVITKFPSTGAFKKWVYSKLPASVYEDYKDDSGAFEYYELREASYPPVYGKITTRPFTFGNTDSHEELVDKLYDGLSNQHSDMQSITNKYYAQTVSWFDKRIKLQAEQRAKAEAKANAEAKAKAEAKANAEAKANAEAKAKAEAKANAEAKAKAXXXXXXXXXXXXXXXXXXXXXXXXXXXXXXXXXRS"]}}, {"location": "[505048:508933](-)", "type": "CDS", "id": "<unknown id>", "qualifiers": {"locus_tag": ["ctg1_440"], "transl_table": ["11"], "translation": ["MEILRGSPALSAFRINKLLTRFQDAHLPVSDIYAEYVHFADVSAPLSADEKARLQRLLKYGPSLAGHAPEGRLLLVTPRPGTISPWSSKATDIAHNCDLPQVLRLERGLAFYVQAPQLSETQWTALTSLLHDRMMEVVLSELSQAEQLFAHHQPAPLQSVDVLGEGRGALEQANRRLGLALASDEIDYLLAAFETLGRNPNDIELYMFAQANSEHCRHKIFNADWIIDGKAQPKSLFKMIKNTFEHTPDHVLSAYKDNAAVMEGSEVGRFYATSTGQYDFHQEQTHILMKVETHNHPTAISPWPGAATGSGGEIRDEGATGRGAKPKAGLVGFSVSNLRIPGFEQPWEEDFGKPERIVTALDIMTEGPLGGAAFNNEFGRPALNGYFRTYEERVNSHNGMELRGYHKPIMLAGGVGNIRADHVRKGEIGVGAKLIVLGGPAMNIGLGGGAASSMASGQSDADLDFASVQRDNPEMERRCQEVIDRCWQRGADNPILFIHDVGAGGLSNAMPELVSDGERGGRFSLRDILSDEPGMSPLEIWCNESQERYVLAVAPEKLAEFDALCKRERAPYAVIGEATEEMHLSLSDSHFDNKPIDMPLDVLLGKTPKMTRDVTTLKAKGAPLSREAIVLAEAVKRVLHLPAVAEKTFLVTIGDRSVTGMVARDQMVGPWQIPVANCAVTTASLDSYHGEAMALGERAPVALLDFAASGRLAVGEAITNIAATQIGSLKRIKLSANWMAAAGHPGEDAGLYEAVKAVGEELCPALGITVPVGKDSMSMKTRWQQGSEQREMTSPLSLVITAFARVEDVRRTVTPQLQPQQDNALLLIDLGQGVNALGATALSQVYRQLGDKPADVRDVQQLAGFFNAIQALVADGRLLAYHDRSDGGLLVTLAEMAFTGHCGLTADITALGSDALAALFNEELGAVIQVAVSERAAVEQLLADHGLSGCVHYLGSAQPGDRFVVTADGSTLYSESRTTLRTWWAETTWQMQRLRDNPQCADQEHDAKKNDADPGLNVALTFQPQEDIAAPFIATGARPKVAILREQGVNSHVEMAAAFHRAGFDAIDVHMSDLLAGRLGLDQFQTLVACGGFSYGDVLGAGEGWAKSILFNNRVRDEFETFFHRSQTLALGVCNGCQMMSNLRELIPGSEAWPRFVRNQSERFEARFSLVEVAASPSLLFDGMVGSRMPIAVSHGEGFVEVRDDAHLATLEQKGLVALRFVDNFGKVTQAYPANPNGSPNGITAVSNESGRVTIMMPHPERVFRTVSHSWHPAEWGEDSPWMRIFRNARRQLG"]}}, {"location": "[509205:510666](+)", "type": "CDS", "id": "<unknown id>", "qualifiers": {"locus_tag": ["ctg1_441"], "transl_table": ["11"], "translation": ["LKRLKINYLFIGLITLLLALALWPSIPWYGGVQNRVEQIKSRGVLRVSTLASPLTYYTVNHAPAGMEYELAKRFADYLNVKLQMTVRQNLGELFDDLNDGKADMLAAGLIYNSDRLSHFRTGPTYYSVSQQLVYRLGKVRPQSLGTLKGRLTVASDSAYLSTLRNIRQNQYPDLDWAISTDQSPNALLEAVAEGKIDYTVGDSVSIALLQRIHPQLTVAFDITDEEPVTWYMPRAQDDDSFDAAMLDYFNRMNEEGAMARLDEKYLGHVGTFDYVDTSTFLRAIDSTLPTIKPLFQKYASEIDWRLLAAISWQESHWNPQATSPTGVRGMMMLTHNTAQSLNVNDRTDPEQSIRGGNEYLIRMMAKVPPGVPEDERIWFALAAYNIGYAHMLDARKLTEKQQGNPDSWAEVKLRLPMLSQKRYYTQTTYGYARGQEAYNYVENIRIYQSSLVGYLQDQERKIAQQAAKEAELGAGYPAVGPETALN"]}}, {"location": "[510676:511183](-)", "type": "CDS", "id": "<unknown id>", "qualifiers": {"locus_tag": ["ctg1_442"], "transl_table": ["11"], "translation": ["MTANDEFWMRHALTLARRAWDEGEVPVGAVLVHGDRAIGEGWNRPIGHHDPTAHAEMMALRQGGQILRNYRLSDTTLYVTLEPCVMCAGAMVHGRISRLVYGANDGKTGAAGSLLDVLGHPGMNHQIKVGHGVLAEECAAILSAFFRQRRAEKKALRDALRSGAVKPE"]}}, {"location": "[511227:511866](-)", "type": "CDS", "id": "<unknown id>", "qualifiers": {"locus_tag": ["ctg1_443"], "transl_table": ["11"], "translation": ["LSTAQERRVVFFDLDGTLHQQDMFGTYMRYLLWRQPLNLLLVIPLLPVVGVWLLIKGRASRGPFSLLLWAITFGYSEANLRCKERQFAQCFRQRVIAFPVVQQRLTDYLNSADADVWLITGSPQSLVEQVYFDAPFLPKVKLIGSQMSRRYGGRVMAMRCLGHEKVAQLEKQLGTPLQLYSGYSDSKQDNPLLFFCQHRWRVTPRGELQQLE"]}}, {"location": "[512147:513047](-)", "type": "CDS", "id": "<unknown id>", "qualifiers": {"locus_tag": ["ctg1_444"], "transl_table": ["11"], "translation": ["MNLAALVSETRNVDTMDLDCLSTLEMVTKFNQQDATVAAAVSKTLPEVARAVDAAALSLSAGGRLIYVGAGTSGRLGVLDASECPPTFGVPHGVVVGLIAGGPGALLKAVEGAEDDPRLGASDLSAIALTPQDMVVGIAASGRTPYVIGALRFARQLGCCTAALSCNPDSPIAQEADIAISPVVGPEALTGSTRLKSGTAQKLVLNMLSTGAMVKTGKVYQNLMVDMQATNIKLVDRASRMVCQATGCPVEQAVAALEGSQYAVKTAILMILGDLTARQAEALLLKHDGFLRAALQARE"]}}, {"location": "[513242:514082](+)", "type": "CDS", "id": "<unknown id>", "qualifiers": {"locus_tag": ["ctg1_445"], "transl_table": ["11"], "translation": ["MSSLLRIRQLYSTLAQNERRLADFLLSQPERARHLSSQKLAEESGVSQSSVVKFAQKLGYKGFPALKLALSDSLAAKDAITVHNLILSDDPLKAVGEKLLAEKVSAIRATLNINSEEMLLETLRLLKEARRIVLVGIGTSGLVAKDFSWKLMKIGINAVAENDMHALLASVQALSVNDVLLAISYTGERREINLAAQEAQRVGANVLAFTGFTPNTLQQAATHCLYTVAEEQTTRSAAISSTAAQLTLTDLLFMALVQRDPERASGHIRHNEALVKKLV"]}}, {"location": "[514406:515705](+)", "type": "CDS", "id": "<unknown id>", "qualifiers": {"locus_tag": ["ctg1_446"], "transl_table": ["11"], "translation": ["MSYLSAFRNHSRHECLTRSLFIISFLLLLLTLPLSFINEKSGRIIFYFCSYLSIFGILINSRKIKSIITSSKIVTPFFVLSAMYFIWSVIAKHHAIPGVDNGLLFTPAKRWFLATLISMFILWGIRQGIISKKWLYILTWSSLSAAFLFSSAEGIWQHINHIDRITLGINRATMTAYAYSAMALSLMTMLSQIRYVPIRHVAIILTYLLSVYIIFLTETRSAMFIHIMLGLILTINALWQSKSFRIFPVIAIILSFVVIAILGKNIVESRFDTTKQEISRFNEGDDHTSLGSRFTMWKSGMVAITKHPFGETQITRNNIIRQWLNSSHNANSFALDYIDVHLHNEFIQYASLFGIFGVIALLFFYGRLLFDNSLVGFLSNPVSLVVLSALLYGITDVLLTSVEYVVVFSTLILLACANIGAKTNNAREKQAR"]}}, {"location": "[516109:516505](+)", "type": "CDS", "id": "<unknown id>", "qualifiers": {"locus_tag": ["ctg1_447"], "transl_table": ["11"], "translation": ["MTPEQIEIRELKKNLQRVEIKKRYIKKGYRAPDVRLPEQFSLVDKFRARFPVAVVCNVFGAHRSSYKYWRQPRKHDVTRVALLSLVREVYRESNGSAEARSIAAMVTTKGVKLSRWRATKLMKELNLISCQ"]}}, {"location": "[516891:517098](+)", "type": "CDS", "id": "<unknown id>", "qualifiers": {"locus_tag": ["ctg1_448"], "transl_table": ["11"], "translation": ["MERFFRSLETEWMPDNGYVNFSEASAAITNYITGYYSQLRPHQYNGGLTPNESERLFWKNAKTVASFC"]}}, {"location": "[517467:517878](-)", "type": "CDS", "id": "<unknown id>", "qualifiers": {"locus_tag": ["ctg1_449"], "transl_table": ["11"], "translation": ["MMKSISVFIPVLFITSCHINDTRPENHRANVSVVGDSICVTLPDTKNESISLLSINEIGNGENVVEKKFAIGNAPKLYSNKCLSNFAFAFESGKSYVFSINAIRIKEDHTIENGNSYSVTFSVWVDKGELKVKDIN"]}}, {"location": "[517887:518175](-)", "type": "CDS", "id": "<unknown id>", "qualifiers": {"locus_tag": ["ctg1_450"], "transl_table": ["11"], "translation": ["MHEMTHVWQHQHGMWVRIRGVFSWVSTYKYVIDPNKNLSKYSMEQQAQIIADYFLLKKYGVSGLKSEIGRQAGFQGVLDNNTISLYRKILPALIL"]}}, {"location": "[518226:518409](-)", "type": "CDS", "id": "<unknown id>", "qualifiers": {"locus_tag": ["ctg1_451"], "transl_table": ["11"], "translation": ["METENSLRLLTLGEKNLAQTVFGSSIQWNKVWVHCESYLPFGLQGKFVGMTPNGEIYFRK"]}}, {"location": "[518619:519000](-)", "type": "CDS", "id": "<unknown id>", "qualifiers": {"locus_tag": ["ctg1_452"], "transl_table": ["11"], "translation": ["MAWEDVDLKKGTIHLRETKTGVERYVQLSIHAIDFLKVLRLTSDKYLFPSQASSKPIQQKYLTENSWRLCEGGQMLDIPHWTPHDLRRTVRTGLSRLQCRLQCPNEVAEAVLGHTRGGVEGIYNLY"]}}, {"location": "[519769:522331](+)", "type": "CDS", "id": "<unknown id>", "qualifiers": {"locus_tag": ["ctg1_453"], "transl_table": ["11"], "translation": ["MKESTDKDFSTHTPMMQQYLRLKAEHPEILLFYRMGDFYELFYDDAKRAAQLLDISLTKRGASAGQPIPMAGVPYHAVENYLAKLVQLGESVAICEQIGDPALSKGPVERKVVRIVTPGTISDEALLQERQDNLLAAVWQDARGFGYATLDISSGRFRLAEPSDAETMAAELQRTNPAELLYPEDLAAMALIENRRGLRRRPLWEYEIDTARQQLNLQFGTRDLSGFGVEQAHLALRAAGCLLQYVKDTQRTSLPHIRSLTMERQEDGIIMDAATRRNLEITQNLSGGTENTLAAVLDKTATPMGSRMLKRWLHMPVRDVNTLINRQQSIGALQDLSDELSPLLRQVGDLERILARLALRTARPRDLARMRHAFQQLPQLDEILRNSSTPHLQTLRQRMGQFAELRQLLENAIIETPPVLVRDGGVIAPGYNAELDEWRALADGATDYLDRLEIREREKLGLDTLKVGFNAIHGYYIQVSRGQSHLVPIHYVRRQTLKNAERYIIPELKEYEDKVLTSKGKALSLEKALYEALFDLLLPHLEALQLSAASLAELDVLSNLAERAWTLNYTCPLLTDRPGIKLTGGRHPVVEQVLKEPFIANPLSLSPQRRMLVITGPNMGGKSTYMRQAALITLMACIGSYVPADEAEIGPVDRIFTRVGAADDLASGRSTFMVEMTETANILHNATEWSLVLMDEIGRGTSTYDGLSLAWACAESLANRNKAMTLFATHYFELTTLPEKMEGVVNVHLDAVEHGDTIAFMHSVQEGAASKSYGLSVAALAGVPKEVIKRARQKLKELEALSGNSAATRVDGSQLPLLVEDTSPAVEALEALDPDSLSPRQALEWIYRLKSLV"]}}, {"location": "[523280:524273](-)", "type": "CDS", "id": "<unknown id>", "qualifiers": {"locus_tag": ["ctg1_454"], "transl_table": ["11"], "translation": ["MSQNTLKVHDLNEDAEFDENGAEVFDEKALVGNDPADNDIAEEELLQQGATQRVLDATQLYLGEIGYSPLLTAEEEVFFARRALRGDIPSRRRMIESNLRLVVKIARRYSNRGLALLDLIEEGNLGLIRAVEKFDPERGFRFSTYATWWIRQTIERAIMNQTRTIRLPIHIVKELNVYLRTARELAHKLDHEPSAEEIAEQLDKPVDDVSRMLRLNERITSVDTPLGGDSDKALLDILADEKDNGPEDCTQDDDMKQSIVKWLFELNAKQREVLARRFGLLGYEAATLEDVGSEIGLTRERVRQIQVEGLRRLREILQGQGLSIEALFRE"]}}, {"location": "[524323:525451](-)", "type": "CDS", "id": "<unknown id>", "qualifiers": {"locus_tag": ["ctg1_455"], "transl_table": ["11"], "translation": ["MSTGSPGFKLRHIVAISLVSFWLAGCSGNGTQAPISSVGGDNGGGMSNSTDMGSNSGSIGGGSGGGLISPPPSISVNQPSMVNTAVTPTAASNENVVTQNGRIVYNRAYGNIPKGSYSGQSYTVKHGDTLFYIAWITGNDFRDLAQRNNIPAPYSLNVGQQLQVSNGSGGTLTGGNAITAADDKASGLVTKTSPGQIGGATVAHQPVITYSEDSGKPNEGKMLPSSGTNTVATTTAPVTAPTVSSTTNSTTPVGSWRWPTDGKIIDNFSASEGGNKGIDIAGSRGQPVLSTASGRVVYAGNALRGYGNLIIIKHNDDYLSAYAHNDTMLVREQQEVKAGQKIATMGSTGTSSVRLHFEIRYKGKSVNPLRYLPQR"]}}, {"location": "[525600:526227](-)", "type": "CDS", "id": "<unknown id>", "qualifiers": {"locus_tag": ["ctg1_456"], "transl_table": ["11"], "translation": ["MVSRRIETLLLQLRQQGIDDERLLKAIEDVPRERFIDEAFEHKAWENTALPIGSGQTISQPYMVAKMTSLLGLTPTSRVLEIGTGSGYQTAILAHLVEHVFSVERIKGLQWQARRRLKQLDLHNVSTRHGDGWLGWAARGPFDAIIVTAAPPEIPRDLMSQLNEGGVMVLPVGEEQQQLKRVIRKANEFAVEIIEPVRFVPLVKGDLA"]}}, {"location": "[526220:526982](-)", "type": "CDS", "id": "<unknown id>", "qualifiers": {"locus_tag": ["ctg1_457"], "transl_table": ["11"], "translation": ["MRILLSNDDGIHAPGIQVLAEALREFADVQVVAPDRNRSGASNSLTLETPLRAFNYPNGDIAVQMGTPTDCVWLGVNTLMNPKPDIVVSGINAGPNLGDDVIYSGTVAAAMEGRHLGLPALAVSLNGHQHYETAAAVTCSLLRALQREPLRTGRILNINVPDLPLTELKGIRVTRCGSRHPSDRAIPQLDPRGNTFYWIGPPGEKLDAGPDTDFAAIDQGYVSVTALHVDLTAHSAQDVVAGWLAHVEIGGKW"]}}, {"location": "[527417:528467](-)", "type": "CDS", "id": "<unknown id>", "qualifiers": {"locus_tag": ["ctg1_458"], "transl_table": ["11"], "translation": ["MDFTDLRWLHGQPVATGVVKANPEDFIVIEDLGYRPDGEGEQVLVRMRKIGCNTRFVAEALAKFAGVHPRDVSFAGMKDRHAVTEQWFCLRIPGKETPDFSTFQLDGCEVLESARHRRKLRTGALQGNAFRLVLRQISHRNEVEKRLQQIVAAGVPNYFGMQRFGHNGNNLLMATRWAANDIAVRERNKRSFLLSAARSALFNQIVSERLMQQNSLCTLMAGDALQLTGRGSWFVAQQDDMAALQTRINDNELRITAPLPGKGAWGSEDAALAFEQHCLSDDLLLRGLLEREGVEAARRAMLLIPRDLRWCWQDDANVELAFWLPAGSFATSVLREVLQQKDGDAAVDE"]}}, {"location": "[528466:528949](-)", "type": "CDS", "id": "<unknown id>", "qualifiers": {"locus_tag": ["ctg1_459"], "transl_table": ["11"], "translation": ["MMRIGHGFDVHAFGGEGPLIIGGVRIPYPQGLLAHSDGDVALHALTDALLGAAALGDIGKLFPDTDAAYKGADSRILLREALHQIGKKGYRVGNVDITIIAQAPKMLPHVPQMRVNIAEDLAIHMDAVNVKATTTEKLGFTGRGEGIACEAVAMLFRVEK"]}}, {"location": "[528945:529662](-)", "type": "CDS", "id": "<unknown id>", "qualifiers": {"locus_tag": ["ctg1_460"], "transl_table": ["11"], "translation": ["MNIAGLFPGIIAVVPAAGIGSRMRSEHPKQYLTIRGKTLLEYAIDSLLVHPAISRIIVAINPIDPYFAGLPIASDPRITVVTGGKERADSVLAGLQVASDARWVLVHDAARPCLHPDDLTRLLAITATCDVGGILAAPVCDTMKRAAQGKPVIAHTVDREALWHALTPQLFPLELLRDCLQKALREGARITDEASALEYCGYQPQLVAGRSDNIKVTRPEDLALAAFYLTQLNNKESA"]}}, {"location": "[529665:529986](-)", "type": "CDS", "id": "<unknown id>", "qualifiers": {"locus_tag": ["ctg1_461"], "transl_table": ["11"], "translation": ["MGKLTLLLLALLCWLQYSLWLGKNGIHDYTRVNEDVAAQQSINAKLKARNDRLFAEIDDLNGGSEAIEERARNELGMIKPGETFYRLVPDQNKRNVQQGNLNSQQR"]}}, {"location": "[530173:530539](-)", "type": "CDS", "id": "<unknown id>", "qualifiers": {"locus_tag": ["ctg1_462"], "transl_table": ["11"], "translation": ["MNRLRVERFRVNRILMHNVTPMLARKDDHNQEDISWSFPGGMVGFASYWFALAIPFLLYGSNTLFFFLYTWPFFLALLPASVLIGIATGALLRGHLIWTLLLTVLLVVALFWLLFMLLSNW"]}}, {"location": "[530549:531155](-)", "type": "CDS", "id": "<unknown id>", "qualifiers": {"locus_tag": ["ctg1_463"], "transl_table": ["11"], "translation": ["MAQHDENVVWHSHTVTRAEREQIHGHQGVVLWFTGLSGSGKSTLAGVLEQALHQLGVSTYLLDGDNVRHGLCRDLGFSDDDRKENIRRVGEVAKLMVDAGLVVLSAFISPHREERQMVRDMLGKGRFIEVFVDTPLATCEMRDPKGLYKKARAGELRNFTGIDAVYEVPHAAELHLDGEQLVTKLLVQVLDLLREHDIIRP"]}}, {"location": "[531154:532582](-)", "type": "CDS", "id": "<unknown id>", "qualifiers": {"locus_tag": ["ctg1_464"], "transl_table": ["11"], "translation": ["MNNVIAQQIADQGGVEAWLHAQQHKSLLRFLTCGSVDDGKSTLIGRLLHDTRQIYEDQLSSLQSDSKRHGTQGEKLDLALLVDGLQAEREQGITIDVAYRYFSTEKRKFIIADTPGHEQYTRNMATGASTCDLAILLIDARKGVLDQTRRHSFISTLLGIRHLIVAVNKMDLVEYSEERFEQIRQDYLDFASQLPGDLDIRFVPISALEGENVASQSDVMGWYNGPTLLDVLETVEVTGGVGQQPMRFPVQYVNRPDLDFRGYAGTLASGVVQVGQRVKVLPSGVESSIARIVTFDGDLHQAQAGEAITLVLKDEIDISRGDLLVESDAQLKPVQAASVDVVWMAEQPLLPGQRFDIKIAGKKTRARVEKIQYQVEINSLKQRSAESLPLNGIGLVDLVFDEPMVLDSYQQNPVTGGMIFIDCMTNVTVGAGMIHEPQHDVVQGAGDYSAFELEFNALVRRHFPHWGARDISGGQ"]}}, {"location": "[532591:533500](-)", "type": "CDS", "id": "<unknown id>", "qualifiers": {"locus_tag": ["ctg1_465"], "transl_table": ["11"], "translation": ["MDQKRLTHLRQLEAESIHIIREVAAEFSNPVMMYSIGKDSSVMLHLARKAFWPGTLPFPLLHVDTGWKFKEMYEFRDRTVKQIGAELLVHRNPEGVAMGINPFVHGSAKHTDIMKTEGLKQALNKYGFDAAFGGARRDEEKSRAKERIYSFRDRFHRWDPKNQRPELWHNYNGQINKGESIRVFPLSNWTELDIWQYIFLENIEIVPLYLAASRPVLERDGMLMMIDDERIDLQPGEEIKQRMVRFRTLGCWPLTGAVESQAQTLPEIIEEMLVSTTSERQGRVIDRDQSGSMELKKRQGYF"]}}, {"location": "[533509:534925](-)", "type": "CDS", "id": "<unknown id>", "qualifiers": {"locus_tag": ["ctg1_466"], "transl_table": ["11"], "translation": ["VDYLPIFADIRDKPVLIVGGGDVAARKIELLRRAGARAQIVARELGAELTALHDSGAVDWLATEYQCSQLDHVWMVIAATDNGELNSRVYADAGERRLFANVVDDQPKCSFIFPSIVDRSPLVVAISSSGTAPVLARLLREKLEALLPGNLGQMAEIAGQWRDKVKQRFSKMSQRRRFWETAFNGLFASQIASGNVSGAKRTLDQQLDNPDTSQGEIILVGAGPGDAGLLTLRGLQVMQLADVVLYDHLVSDEVLDLVRRDADRICVGKRASAHSVPQEETNRLLVELAKKGKRVVRLKGGDPFIFGRGGEELQAAVAAGIPFQVVPGVTAAAGATAYAGIPLTHRDHAQSALFITGHCRAGGEEMDWPSLARARQTLAIYMGTVKAAEIAAQLIAHGRDAQTPVAVIGRGTRQDQQVLTGTLEALDELAQRAPTPALIVIGEVVNLHQQLAWFQHSAQQAGRESAVVNLA"]}}, {"location": "[535249:535534](+)", "type": "CDS", "id": "<unknown id>", "qualifiers": {"locus_tag": ["ctg1_467"], "transl_table": ["11"], "translation": ["MYIISLSYTRPMAEVEALLDAHISWLDRYFDAGAFIAAGRKDPRTGGVIIASDIDRDRLDAILAEDAFQAVASYEVIKVNVTRANDEVAGLMVR"]}}, {"location": "[535661:535802](+)", "type": "CDS", "id": "<unknown id>", "qualifiers": {"locus_tag": ["ctg1_468"], "transl_table": ["11"], "translation": ["MAKPKPVVNHANRMWFLVSIKKENPESSLPSGSVYTSLTVCRGLKY"]}}, {"location": "[535850:536582](-)", "type": "CDS", "id": "<unknown id>", "qualifiers": {"locus_tag": ["ctg1_469"], "transl_table": ["11"], "translation": ["MAVLDLAALNGLPKVERVMALAEINNRLDKLSACERVSWALENLPGEAVLSSSFGIQAAVSLHLVSRVKPDIPVILTDTGYLFPETYQFIDRLTDQLHLNLKVFRAEQSAAWQEARYGKLWEQGVAGIERYNHINKVEPMNRAMTALNAQTWFAGLRREQSGSRANLPVLAIRRGVFKVLPIIDWDNKQIYQYIKDNGLDYHPLWDQGYLSVGDTHTTRKWEPGMAEEETRFFGLKRECGLHE"]}}, {"location": "[536594:538310](-)", "type": "CDS", "id": "<unknown id>", "qualifiers": {"locus_tag": ["ctg1_470"], "transl_table": ["11"], "translation": ["MSNDKHPGPLVVEGKLTDAERLKKQSNYLRGTIADDLQNGLTGGFTGDNFLLIRFHGMYQQDDRDIRAERAEQKLEPRHAMMLRCRLPGGIITPQQWLAIDKFAEENTLYGSIRLTNRQTFQFHGILKGNVKPVHQMLHEVGLDALATANDVNRNVLCSSNPVESELHQEAYEWAKKISEHLLPQTRAYAEIWLDQEKVATTDKEPILGETYLPRKFKTTVVVPPHNDVDLHANDLNFIAIAEEGKLVGFNLLVGGGLSIDHGNKATYARTASEFGYLPLDKTLAVAEAVVTTQRDWGNRTDRKNAKTKYTLERVGVETFKAEVERRAGIVFAPIRPYEFTTRGDRFGWVKGIDDQWHLTLFIENGRLLDYPGRPLKTGVAEIAREHKGDFRLTANQNLIVAGVPETDKARIEQLARDHGLMESVSTQRENSMACVSFPTCPLAMAEAERFLPEFVTRVEGIMSTYGVGEEHIVLRVTGCPNGCGRALLAEIGLVGKAPGRYNLHLGGNRTGTRIPRMYRENITEDEILSTLDELVARWSAEREGEEGFGDFTVRVGIVKPVVDPARDFWQ"]}}, {"location": "[538309:540115](-)", "type": "CDS", "id": "<unknown id>", "qualifiers": {"locus_tag": ["ctg1_471"], "transl_table": ["11"], "translation": ["MTTQAPPGPLLPLSPEQLARLQAATGDFSTTQLAWLSGYFWGMVSQPQHPLASGAPAPREMPGVTILSASQTGNARRLAEQLRDDLLAAKLSVNLVNAGDYKFKQIAQEKLLIVVTSTQGEGEPPEEAVALHKFLMSKKAPKLNNTAFAVFGLGDTSYAFFSQAGKDFDARLQELGGECLLARVDADVEYAAEAEQWRSQLVTILKSRVPADSPSQAVAHAAGSVNEISSSPWHKDAPLTASLAVNQKITGRNSDKDVRHIEIDLGDSGLRYQPGDALGVWYENDPALVNELLALLELKGDETVVLDGKSWPLAEALQKYFELTVNTPHIVEQYGKLAGDEKLLALSANRSGLQHYAQTMPVVEMVRQAPVSLHSEQLIALLRPLTPRLYSIASSQAENESEVHITVGVVRYEIEGRARAGGASSFLADRLEEEGEVRVFIEHNDNFRLPANPQTPVIMIGPGTGIAPFRAFLQQRDSDGAEGKNWLFFGNPHFTEDFLYQVEWQRYVKDGLLTNIDLAWSRDQQHKVYVQDKIRARGDEVWRWIEQGAHIYVCGDANRMAKDVEQALLDVVAEHGGMDPETADEFLSELRIERRYQRDVY"]}}, {"location": "[540420:540780](+)", "type": "CDS", "id": "<unknown id>", "qualifiers": {"locus_tag": ["ctg1_472"], "transl_table": ["11"], "translation": ["MATTLFKDFQFEAAHHLPNVPAGHKCGRLHGHSFLVRLEITGEVDEHTGWVMDFAELKAAFKPVYDRLDHYYLNEIPGLSNPTSEVLAKWIWEQMKPTLPLLSAVMIKETCTAGCVYKG"]}}, {"location": "[540812:541556](-)", "type": "CDS", "id": "<unknown id>", "qualifiers": {"locus_tag": ["ctg1_473"], "transl_table": ["11"], "translation": ["MPFGYKMAFWHTPSPCFPTAIDNVMQYPINEMFQTLQGEGFYTGVPAIFIRLQGCPVGCSWCDTKHTWDKQANRETDLGDILQKTVESDAWGAANAEALLAVITQQGWTAQHVVITGGEPCIYDLVPLTDYLEQHGFSCQIETSGTHPVRCSAATWVTVSPKVNMRGGYDVLNQALVRADEVKHPVARQRDVDALDLLLSTLHDDKNRIVALQPISLKEDATRLCIETCIARNWRLSMQTHKYLNIA"]}}, {"location": "[541954:542998](+)", "type": "CDS", "id": "<unknown id>", "qualifiers": {"locus_tag": ["ctg1_474"], "transl_table": ["11"], "translation": ["LSTFILISLLMPVIAKGSATDRVSDSTSNDTVDSATVSLSSGDDNQPEVDVSSLLTDGPTPCVPVIIKAGDASSFDYAVLADPQGFRLMSGGDPNSESANGEEGKRINTNLVRSLNTSNATTKLAFGIINGDITEFGRANSWKAFFRIYNNMNFSYLFGLGNHDYQSNAANCFDSNYMTIDGCAIRSVSNMVRQFYHYKNNIKLKNFSADWTDGRGSMAYSWGYGGVHFVQLQNHPNYQVRLNGTGGNTCYDIIPSLTWLSDELRKARLRGIKNIILNMHEYRDHFTRSSNAYARQQFQAIMLTYKPLAVFVGHTHYFLRRTHTNDSFYGNTTVYTTGRPLMENTIR"]}}, {"location": "[543355:543727](+)", "type": "CDS", "id": "<unknown id>", "qualifiers": {"locus_tag": ["ctg1_475"], "transl_table": ["11"], "translation": ["VLDSNATGSVYTNYATKENYYQQWRPVKTERGEMLLVNRATNRVLDGNGSLLYTNPGYEMFNQYKVWKVSHGWNRTAPANVRYFEAKTNDSWQEPNPSGKQSNSHWTYLGEHHLLSPSACTGW"]}}, {"location": "[543970:545857](-)", "type": "CDS", "id": "<unknown id>", "qualifiers": {"locus_tag": ["ctg1_476"], "transl_table": ["11"], "translation": ["MKYRADVDGLRALAVLPVIAYHMGIGGIPGGFTGVDIFFVISGYLICGIIYSGAVQNTFSYLDFYKRRCLRILPPLFVVLLATLTFGYYHLLPMQFNDLSNSSLAALLFSSNIFFWKTTGYFAGPAELKPLLHTWSLAVEEQFYIVFPVILLFVVRFFRQRAVQVMLLIIGVSLLLSIYAVTRKPTFTFYMLPTRAWELALGGLIAVGGLEAKMVKLSGRVKHLMSLTGLALILFGFLWLDTSKPFPAWNALWPCLGSFLIILAGQQAVVSRVLAQKPVVYIGMISYCLYLWHWPVIVYSRMFFNFAPGLREGIIVALTLGLAVISRYLIEIPFRYRLSVLPSARIVTASVIALVMMVSGTFYKGHVSNNAGQFSAEALALANYSQYKDMPEFSYQYRPGRCFVDGKSQEDKPFDRDFCLKMSATAKNYVLIGDSHAAHIWRALSLAAGEGINVIQATSAGCKPLYHQALRNPCAELVDDLYETWIPNHKIDGVIISARWLPEDIAPLKATLKHLKTVSDNIIVMGPTIEYSEALPDLLAYQTDGRKDLVASSIDRSIKVTDQMMKQAMQDMQVPYISVYSIICSGDVCRGLASDGHPISNDYGHLTLSGAKDVVGQAIQEMHQDNFM"]}}, {"location": "[546137:546401](+)", "type": "CDS", "id": "<unknown id>", "qualifiers": {"locus_tag": ["ctg1_477"], "transl_table": ["11"], "translation": ["MLKNTLSLPLDESGQRRWPAINVAAERMLVAASCSAGAVVRVPEVQGTFHQGTLVSGSVQKAQKKARTEVRAFWSNKLTPGSAPGFQ"]}}, {"location": "[546402:547698](-)", "type": "CDS", "id": "<unknown id>", "qualifiers": {"locus_tag": ["ctg1_478"], "transl_table": ["11"], "translation": ["MSKIVKVIGREIIDSRGNPTVEAEVHLEGGFVGMAAAPSGASTGSREALELRDGDKSRFLGKGVTKAVAAVNGLIADAVTGKDAKDQANIDKIMIELDGTENKSRFGANAILAVSLAAAKAAAAAKGMPLYEHIAELNGTPGKFSMPLPMMNIINGGEHADNNVDIQEFMIQPVGAKTLKEAIRMGSEVFHTLAKVLKSKGMGTAVGDEGGYAPNLGSNAEALAVIAEAVKAAGYELGKDITLAMDCAASEFYKDGKYVLAGEGNKAFTSEEFTHFLEDLTKQYPIVSIEDGLDESDWAGFAYQTKVLGDKIQLVGDDLFVTNTKILKEGIDKGIANSILIKFNQIGSLTETLAAIKMAKDAGYTAVISHRSGETEDATIADLAVGTAAGQIKTGSMSRSDRVAKYNQLIRIEEALGSRAPFNGLKEVKGQ"]}}, {"location": "[547776:549414](-)", "type": "CDS", "id": "<unknown id>", "qualifiers": {"locus_tag": ["ctg1_479"], "transl_table": ["11"], "translation": ["MTTNYIFVTGGVVSSLGKGIAAASLAAILEARGLNVTIMKLDPYINVDPGTMSPTQHGEVFVTDDGAETDLDLGHYERFIRTKMSRRNNFTTGRIYSEVLRKERRGDYLGATIQVIPHITNAIKERIIEGGEGHDVVLVEIGGTVGDIESLPFLEAIRQMAVDVGREHTMYMHLTLVPYMAAAGEVKTKPTQHSVKELLSIGIQPDVLICRSDRAVPANERAKIALFCNVPEKAVISLKDVDSIYKIPGMLKSQGLDDYICKRFSLNAPEANLAEWEQVIYEEANPGAEVTIGMVGKYVELPDAYKSVIEALKHGGLKNRVTVNIRLIDSQDVESRGVELLKNLDAILIPGGFGYRGVEGKLMTARYARENNVPYLGICLGMQVALMEFARNVAGMEGANSTEFVPDCKYPVVALITEWRDEEGNVEVRSEQSDLGGTMRLGSQQCQVTKDSLVHQLYGSDTIVERHRHRYEVNNLLLKPIEAAGLRVAGRSGDDQLVEIIEIPGHPWFVACQFHPEFTSTPRDGHPLFAGFVKAASEYQKRLAK"]}}, {"location": "[549636:550419](-)", "type": "CDS", "id": "<unknown id>", "qualifiers": {"locus_tag": ["ctg1_480"], "transl_table": ["11"], "translation": ["MTALDRLLGIMKTLRDPQQGCPWDREQTYATIAPYTLEETYELLDAISRENFDDLKSELGDLLFQVVFYARIADEEGRFNFDDICNAISDKLQRRHPHIFGQTAVSDSQDVLSNWERIKSVERAEKEQHSALDDIPRTLPALMRAYKIQKRCSNVGFDWHTLAPVLDKVYEEIDEVMHEVRQPEVDQQKLEEEIGDLLFATVNFSRHLGSKAEMVLQKANDKFERRFRQVEEIITAQGMQMQDASLEQMEAAWQQVKARE"]}}, {"location": "[550671:552900](-)", "type": "CDS", "id": "<unknown id>", "qualifiers": {"locus_tag": ["ctg1_481"], "transl_table": ["11"], "translation": ["MVAVRSAHLNTAGEFALDQWITSLGISNQQSCERLADTWRYCQEATQQHTDAALLLWRGVEMVEILSMLSMDSESLRAALLFPLADADVVSEAVLEEKFGKAIVSLVHGVRDMDAIRQLKAAHNDSMAPEQVDNVRRMLLAMVEDFRCVVIKLAERVAHLREVKDAPEDERVLAAKECTNIYAPLANRLGIGQLKWELEDFCFRYLHPDEYKRIAKLLHERRIDREQYIDTFVQSLRTEIVKEGVKAEVYGRPKHIYSIWRKMQKKSLAFDELFDVRAVRIVAERLQDCYGALGIVHTLYRHLPSEFDDYVANPKPNGYQSIHTVVLGPKGKTVEIQIRTRQMHEDAELGVAAHWKYKEGGSTGSARGASGHEERIAWLRKLIAWQEEMSDSGEMLDEVRSQVFDDRVYVFTPKGDVVDLPAGSTPLDFAYHIHSDIGHRCIGAKISGRIVPFSYQLQMGDQIDIITQKQPNPSRDWLNPNLGYITTSRGRSKIHAWFRKQDRDKNIVAGRQILDSELDHLDISLKEAEKLLLPRYNFNTLDELLAAIGGGDIRLNQMANFLQSRLNKPSAEEEDREALRQLTQKSTAPRSKESGRVVVEGVGNLMHHIARCCQPIPGDEIVGFITQGRGISIHRADCDQLSELMSHAPERIVDAVWGESYSSGYSLVVRVTANDRSGLLRDITTILANEKVNVLGVASRSDTKKQLATIDMDIEIYNQQVLGRVLARLNQVPDIIDAKRLH"]}}, {"location": "[552913:554248](-)", "type": "CDS", "id": "<unknown id>", "qualifiers": {"locus_tag": ["ctg1_482"], "transl_table": ["11"], "translation": ["MAQFYSAKRRVTTRQIITVTVNEMDVSGQGVGRIDGKALFISGALPGERAEVEITQQKNSWARGKTIRILSASPERVTPPCPHFTLCGGCQLQHASPALQQQSKASALARLLSQQNGQPVAVDNIISGEPYGYRRRARLSLHYDKRSQTVQMGFRQAASRELVAISQCPVLKPELNALIQPLHQMLNSLQAARRLGHIELVLADNGPLLVLRHLDTLSGTDREKLEQFSHNHHVALFLAPDSDTLVQVNGAMPFYRIDDLTLAFSPRDFIQINGELNQQMVNQALNWLDLQPQDRLLDLFCGMGNFTLPAGKQVEHATGVEGVATLVGQAARNAARNNLNNVDFFQHNLEEDVVKQAWAAKGFNKVLLDPARAGAAAVMSHIIKLAPQKVVYVSCNPTTLAQDSQNLLASGYQLERVSLLDMFPHTGHVESMVLFSRKQAPAWE"]}}, {"location": "[554361:557088](+)", "type": "CDS", "id": "<unknown id>", "qualifiers": {"locus_tag": ["ctg1_483"], "transl_table": ["11"], "translation": ["MTKYSLRARMIILILAPTLMIGLLLSTFFIVHRYNELQHQLVDAGANIIEPLATASEYGMTFHSKTSVRQLVSLLHRRHSNIVRVITVFDAQNQLFATSNYHLNVEKLRIQEGTRLPSDIGIQRLGNSIILRTPILSESYYPDESPEDNAKPSGNPLGYVAIELDLQSVRLQQYKEVFVSTLLLLFCLCLAMLFAYRLMRDVTGPIRNMVNTVDRIRRGQLDSRVTGHMLGELDMLKNGINSMAMSLTAYHEEMLQNIDQATSDLRETLEQMEIQNVELDLAKKRAQEAARIKSEFLANMSHELRTPLNGVIGFTRQTLKTALNSTQRDYLHTIERSANNLLSIINDVLDFSKLEVGKLVLENIPFPLRATLDEVVVLLAQSAHEKGLELTLNIQHDVPDNAIGDPLRLQQIIVNLLGNAIKFTEQGHISIRVEKRLIINNRVDLEVQIHDTGIGLSEKQQSQLFQAFRQADASISRRHGGTGLGLVITQKLVNEMGGEISFHSRLNQGSTFWFHVNLALNPNAASDPRAVECLQGKRLAYVEANAAAAQATQDLLAATRMKVSYSTTLEGLPHGHYDVLLIGLSVTREHGHEIANHELLPALQRADNVIMALPCQMQTYAEDLKARGVSACLIKPVSLSRLLPVLLDHHMREAEYRPERRRLPLTVMAVDDNPANLKLIGALLEEQVEHIVLCESGITAIKEAQKQALDIILMDIQMPEIDGIRTSELIRQLPQHASTPIVAVTAHALNGEQEALFKAGMIDYLAKPIDEVKLSHLLARYSPGTKAIKVPDIPASLDWHLALRQAANKPDLALELLQMLVDFLPDVQSSVGRYMKENNPEALRNIIHKLHGSASYSGVPRLKKLCQQLEQNLRLNNDINAVEPELLELLDETENVARLAKERLALAD"]}}, {"location": "[557129:558278](-)", "type": "CDS", "id": "<unknown id>", "qualifiers": {"locus_tag": ["ctg1_484"], "transl_table": ["11"], "translation": ["MKIVIAPDSYKESLTAQQVATQIELGFRDIFPDADYVRIPVADGGEGTVQAMVAATSGSLIRLRVTGPLGEPVDAFYGLSGDKRCAYIEMAAASGLELVPTARRDPLITTSWGTGELIRDALDKGVAHFIIGIGGSATNDGGAGMVQALGAKLLDQQGQQIGCGGGQLAHLATIDMGDFDPRIKNCRFEIACDVTNPLLGEKGASAVFGPQKGATPEVVKQLDRALTHYAEVIHRELDIDVFSLVGGGAAGGMGAGLYAFCHAQLRRGVEIVTEALGLERLVKDATLVITGEGRIDSQTIHGKVPIGVAKIAKRYNKPVIGIAGSLTSDVSVVHQHGLDAVFSVIYRICTLEDALAGAAENVQRAARNIAAAIAIGQTISTK"]}}, {"location": "[558354:559239](-)", "type": "CDS", "id": "<unknown id>", "qualifiers": {"locus_tag": ["ctg1_485"], "transl_table": ["11"], "translation": ["MKIGFIGLGIMGKPMSKNLLKAGYSLVVRDNNRENEAELVSLGATVAASAKAVAEQCEVIITMLPNSPQVKEVVLGEESIIQGAKAGTVIIDMSSIAPLASQEIHAELAKKGIALLDAPVSGGEPKAIEGTLSVMVGGDKALFNKCHDIMKAMAGSVVHTGDIGAGNVTKLANQVIVALNIAAMSEALTLATKAGVNPNLVYQAIRGGLAGSTVLDAKAPMVMDRNFKPGFRIDLHIKDLANALDTSHEVGAQLPLTAAVMEMMQALRADGLGSADHSALACYYEKLAKVEISQ"]}}, {"location": "[559261:560032](-)", "type": "CDS", "id": "<unknown id>", "qualifiers": {"locus_tag": ["ctg1_486"], "transl_table": ["11"], "translation": ["MSYVNMPNSFRQRLLAGETLIGSWCALANPITTEVLGLAGFDWLVLDGEHAPNDITTFIPQLMALKGSVSAPVVRPPCNEPVIIKRLLDIGFSNFLIPFVETAEDATRAVASTRYPPMGIRGVSVSHRSNMYGTVSEYNRRINDNITLLVQIETQLAVDNIDAITATDGVDGIFVGPGDLSAALGYLGQPAHPEVLKVIQSVFERAKAAGKPSGILAPVEADARRYLEWGASFVAVGSDVGVFRAATQALCDRFKK"]}}, {"location": "[560050:561391](-)", "type": "CDS", "id": "<unknown id>", "qualifiers": {"locus_tag": ["ctg1_487"], "transl_table": ["11"], "translation": ["MSHATATPTITEMQVIPVAGYDSMLLNLSGAHAPFFTRNIVIIKDNAGHTGLGEIPGGEKIRQTLEDAAALLTGRALGEYKNLLSLVRNTFADRDVAGRGLQTFDLRTTIHVVTGIESALLDLLGQHLGVNVATLLGDGQQRSQVGMLGYLFYIGDRRRTSLPYQSQPDETCDWYRLRHEEALTPEAIVRLAEAAYEKYGFNDFKLKGGVLAGSDEAEAVTALAKRFPQARITLDPNGAWSLNEAIALGKSLQGVLAYAEDPCGAEQGYSGREVMAEFRRATGLPTATNMIATDWRQMGHTLSLQSVDIPLADPHFWTMQGSVRVAQMCHDFGLTWGSHSNNHFDISLAMFTHVAAAAPGEITAIDTHWIWQEGNQRLTRQPLQIKGGYVQVPEKPGLGIELDMDQVMKAHRLYQQHGLGARNDAQAMQFLVPDWTFDNKRPCLVR"]}}, {"location": "[561418:562756](-)", "type": "CDS", "id": "<unknown id>", "qualifiers": {"locus_tag": ["ctg1_488"], "transl_table": ["11"], "translation": ["MNTQSSPVILEMKVIPVAGHDSMLLNIGGAHGAYFTRNIVVLTDSAGHTGVGEAPGGDTIYQTLVAAIPQVKGKEVARMNRLVQSVYKGNQSADFDTFGNGAWTFELRVNAVAALEAALLDLLGQCLNVPVAELLGPGKQRDAVTVLGYLFYIGDRQKTDLPYLTGEKASHEWYQLRHQQALDSAAVVRLAEAAQDKYGFKDFKLKGGVLPGEQEIDTVKALKKRFPDARITVDPNGAWLLDEAITLCKDLHGILAYAEDPCGAEQGYSGREVMAEFRRATGLPVATNMIATNWREMNHAVMLNAVDIPLADPHFWTLSGAVRVAQLCDDWGLTWGCHSNNHFDISLAMFTHVGAAAPGNPTALDTHWIWQEGNQCLTREPLTIRNGQIALPDAPGLGVELDWARLEQAHELYKTLPGGCRNDAVAMQYLIPGWTFNRKRPVFGR"]}}, {"location": "[562765:564109](-)", "type": "CDS", "id": "<unknown id>", "qualifiers": {"locus_tag": ["ctg1_489"], "transl_table": ["11"], "translation": ["MNSITGSASDVQKRTHARYWIVVMLFIVTSFNYGDRATIAIAGSAMSKDIGLDPVGLGYIFSAFSWAYVIGQIPGGWLLDRFGSRRVYFCSIFLWSLFTLLQGFVDLFSGFTVIAVLFLLRFMVGLAEAPSFPGNSRIVAAWFPAQERGTAVAIFNSAQYFATVIFAPVMGWLVSEVGWAHVFWFMGGVGIIISFIWLRAIRDPNEHPGVNKAELAYMEQGGALINMDQKKQVQKVSWEEKVYQIKQLVGSGMMIGIYLGQYCINALTYFFITWFPVYLVQARGMSILKAGMVASIPAICGFLGGVLGGIISDWLMRRTGSLNIARKTPIVLGMLLSISMVVCNYVETEWVVVFFMALAFFGKGIGALGWAVMADTAPKEISGLSGGLFNMFGNISGIVTPIAIGYIIAKTGSYNGALIYVGIHAFVAVLSYLVLVKDIKRIELKPL"]}}, {"location": "[564620:566180](+)", "type": "CDS", "id": "<unknown id>", "qualifiers": {"locus_tag": ["ctg1_490"], "transl_table": ["11"], "translation": ["MNISRNDPPRYIQVDERDNVAIVVNHHGLAAGTAFPCGLHLKEHIPQGHKVALENIARGGNIVRYGEIIGYAVRDIERGSWIDESLVVLPEAPALSGMSLASHVPPPLPPLTGYTFEGYRNADGSVGTRNLLGITTSVHCVAGVVDYVVNIIERQLLPRYPNVDGVVALNHLYGCGVAINAPAAVVPIRTIHNLALNANFGGEVMIVSLGCEKLQPERLLEGTPDVQAISLDEEDVVRLQDEKHIGFASMVNDILQVAERHLQRLNQRRRETVPAAELIVGTQCGGSDAFSGVTANPAVGFASDLLVRCGATVMFSEVTEVRDAVHLLTPRVANTEVGQRLLEEMAWYDDYLNMGKTDRSANPSPGNKKGGLANVVEKALGSIAKSGRSAIVEVLSPGQRPTKRGLIYAATPASDFVCGTQQMASGITLQVFTTGRGTPYGLAAIPVIKMATRSALAERWHDLMDINAGTIATGEESIEQVGWRLFELILDIASGRKHTWSDRWGIHNALSVFNPAPVT"]}}, {"location": "[566207:566657](-)", "type": "CDS", "id": "<unknown id>", "qualifiers": {"locus_tag": ["ctg1_491"], "transl_table": ["11"], "translation": ["MAQVGIFVGTVYGNALLVAEEAEPLLTEQGHQVKIFEDATLDDWQHYSDGVVLVVTSTTGQGDLPDSIAPLFHSIREKLGHQPSLRYGLIALGDSNYDDFCGGGKKFDALLQEHGAQRLADVLMVDASETPEPEEVTSPWVEQLAKRLG"]}}, {"location": "[566678:567458](-)", "type": "CDS", "id": "<unknown id>", "qualifiers": {"locus_tag": ["ctg1_492"], "transl_table": ["11"], "translation": ["MLEIIYQDQWLVAVNKPTGWLVHRSWLDRHETVFVMQTLRDQISQHVYTVHRLDRPTSGVLLLALSGDVARLLSEQFAQHQLQKTYHAVVRGWLTGEETLDYALSEELDKIADKFALPEKAPQSAITHWRSLATAELPVPVSRYQTSRYTLMELQPSTGRKHQLRRHMSHLRHPIIGDTAHGDLRQNRSAAEHFAMNRLMLHASELRLTHPVTAEPLILRAGLDNIWRGVMSTFGWQGCLRYLAGVEFAPDWPQDRTLK"]}}, {"location": "[567457:567784](-)", "type": "CDS", "id": "<unknown id>", "qualifiers": {"locus_tag": ["ctg1_493"], "transl_table": ["11"], "translation": ["MSREMQVRKCLKTIEEILQNTGLWQTCAPNAAAFESTEPFCVDTMMPLQWLQWLFLPRMHALLGAGSELPGKLAIAPYYEVALEGDIPGRATLLHALNQLDKLFESHA"]}}, {"location": "[568349:568916](-)", "type": "CDS", "id": "<unknown id>", "qualifiers": {"locus_tag": ["ctg1_494"], "transl_table": ["11"], "translation": ["MIEETTAALIDFTRHYYESWQRECGHPPASRELYGIPSPCVQENDDGRVIWLPQPFTLAKNLDAVERALALRIQPSVVAWYTTQFAGDMHTAVDGQMCTLLQTWSEDDFVRLQENLIGHLIMQRRLKLSPTLFIATTCSEQEIISVCNLTGEVILEQSGSKKRRVLADNLIDFLSILRDSIRFAENSG"]}}, {"location": "[569207:570053](+)", "type": "CDS", "id": "<unknown id>", "qualifiers": {"locus_tag": ["ctg1_495"], "transl_table": ["11"], "translation": ["MSLKDTQQTLSGLTLGKPTEYHDIYQPSLLQAVPRSMNREPLGLFPQRLPFHGADIWTLYELSWLNAKGVPQVAVGEVTLDANSINLIESKSFKLYLNSFNQTRFADWDEVRHTLEQDLSHCAQGEVSVALFRLQEVEGQPIGHFSGECIDEQDIEIDSYEFSTTHLSQATQSEVVEEQLVSHLLKSNCLITNQPDWGSVQISYRGPRIRHEALLRYLISFRHHNEFHEQCVERIFNDILRFCQPEKLSVYARYTRRGGLDINPWRSNGTFIPARSRLVRQ"]}}, {"location": "[570243:571602](+)", "type": "CDS", "id": "<unknown id>", "qualifiers": {"locus_tag": ["ctg1_496"], "transl_table": ["11"], "translation": ["LITQISPLGSMDLLSQLEVDMLKRTASSDLYQLFRNCSLAVLNSGSQTDSSHELLSRFEDFDINVLRRERGVKLELLNPPEEAFVDGRIIRSLQANLFAVLRDILFVNGQIDSAVQHQESDDPVQITNLVFSILRNARALHVGEEPNTVVCWGGHSINEIEYQYCRKVGSQLGLRELNICTGCGPGVMEAPMKGAAVGHAQQRYKEGRFIGLTEPSIIAAEPPNPLVNELIIMPDIEKRLEAFVRIAHGIIIFPGGVGTAEELLYLLGIMMNPHNHDQVLPLILTGPKESADYFRVMDEFIVNTLGEAARQHYTIIIDDAPEVARLMKKAMPKVKEHRRETGDAYSFNWAIRIAPDLQVPFVPTHENMANLNLSPDQPAEQLAAALRRAFSGIVAGNVKDMGIRAIKEKGPYKLHGDPKIMRRMDDLLQGFVAQHRMKLPGTAYIPCYEIIK"]}}, {"location": "[571644:572412](+)", "type": "CDS", "id": "<unknown id>", "qualifiers": {"locus_tag": ["ctg1_497"], "transl_table": ["11"], "translation": ["MTIHLLIVDALNLIRRIHAVQGSPCLQACVQALQQLIIYSQPTHAVAVFDDDDRHEGWRHQLLPDYKAGRAPMPEMLRQEMPQLREAFTAAGVACWHASGEEADDLAATLATKVASNGHRATIVSTDKGYCQLLAPEIRIRDYFQKRWLDVPFISKEFGVSPAQLTDYWGLAGIASSKIPGVAGIGAKSAAQLLQEYGSLDALYERLPEVTQKWRNKLEQNREMAIICRQVATLKTDLALAGNLKELRLPQTAVS"]}}, {"location": "[572437:573538](-)", "type": "CDS", "id": "<unknown id>", "qualifiers": {"locus_tag": ["ctg1_498"], "transl_table": ["11"], "translation": ["MNKVLLYCRQGFEKECAAEITAKAAAREVFGFARVKEESGYVLFECYQPGEAEKLIRELPFRELIFSRQMVVTGELLRDLSPSDRVTPVTTLLTAVVEKGGELRVEVPDTNESKALLKFCRKFTVPLRTSLRAAGVLLNNENPKRPVVHVFFIAPGYCYVGYSLPQNNSPFFMGIPRLKFPSDAPSRSTLKLEEAFHVFIPADEWDERLGSGMYAVDLGACPGGWTWQLVKRSMMVHAIDNGPMDPALMDSGQVFHHREDGFKYRPTRSNIYWLVCDMVEKPVRVANLMADWLVNGWCREAIFNLKLPMKKRYEEVIKNLAMIDEKLKANGINAQIQARQLYHDREEVTVHIRRVWGATPGRRDER"]}}, {"location": "[573530:573926](-)", "type": "CDS", "id": "<unknown id>", "qualifiers": {"locus_tag": ["ctg1_499"], "transl_table": ["11"], "translation": ["MSSRAMLIFAAISGFLLVTLGAFGAHVLSKSLGANEMAWLKTGLEYQGFHTLAILAMAAAMLHRANIWFYWSGAFLALGTVLFSGSLYCLALSHLRLWVYVTPVGGVGFLVGWMLMLVGALRLKKKADRHE"]}}, {"location": "[573981:574899](-)", "type": "CDS", "id": "<unknown id>", "qualifiers": {"locus_tag": ["ctg1_500"], "transl_table": ["11"], "translation": ["MSKRLPPLNALRVFDAAARHLSFTKAAEELFVTQAAVSHQIKSLEDFLGLKLFRRRNRSLLLSEEGQSYYLDIKEIFSSLNEATRKLQARSAKGALTVSLLPSFAIQWLVPRLSSFNSAYPGIDVRIQAVDRDEAKLSDDVDVAIFYGRGNWPGLRVEKLYAEYLLPVCSPLLLTGNNPLKTPQDLACHTLLHDASRRDWQSYTRQLGVAHINVQHGPIFSHSAMVLQAAIHGQGVALANNVMAQTEIEAGRLACPFNDVLVSKNAFYLVCHDSQSELGKIAAFRQWILAKAASEQEKFRFRYDN"]}}, {"location": "[575230:575455](-)", "type": "CDS", "id": "<unknown id>", "qualifiers": {"locus_tag": ["ctg1_501"], "transl_table": ["11"], "translation": ["MKKFAAIMAACAMTFTLAACSSNYVMHTNDGRTIVSSGKPVVDSDTGMISYKDANGNKQQINRSDVKEMVEMGQ"]}}, {"location": "[575665:576871](+)", "type": "CDS", "id": "<unknown id>", "qualifiers": {"locus_tag": ["ctg1_502"], "transl_table": ["11"], "translation": ["MTSFIPEQFRQQFPALADAGVYLDSAATALTPEAVIQATQQFYSLSAGTVHRSQFAAARQLTERYEHARSQVARLLNAPTDHSIVWTKGTTEAINLVAQAWLRHRLQPGDEILVSEAEHHANLVPWLMVAEQCGAKVVRWPVGEDLLPDISRLPALINTSTRLLALGQMSNVTGGCPDLAQAISLAHQAGAKVMIDGAQGVVHAPIDVQTLDIDFYAFSAHKLYGPMGTGVLYGKPELLEAMQPWQGGGKMLSTVTFEGFTAQPVPWRFEAGTPNVAGVIGLSAALTWLEDLDRVRAENWSCELADLAGERLAALPGFRSFRAGRSSLLSFEIAGVHHSDIVTLLAESGVALRAGQHCAQPLLQALGVSGTLRASFAPYNTLNDVDALVDSMARALELLAD"]}}, {"location": "[576873:577317](+)", "type": "CDS", "id": "<unknown id>", "qualifiers": {"locus_tag": ["ctg1_503"], "transl_table": ["11"], "translation": ["MTLIVAPHPFGKLITADFLKQQFASYSQWEERYRQLILLGKQLPQLSDELKTAENELSGCENRVWLGHQQLSDGSLHFFGDSEGRIVRGLLAILLTAVEGQHPAALLRQEPLALFDDLGLRNQLSASRSAGLNALANAVIAVAHRAG"]}}, {"location": "[577321:578122](-)", "type": "CDS", "id": "<unknown id>", "qualifiers": {"locus_tag": ["ctg1_504"], "transl_table": ["11"], "translation": ["MTSLSDAWLQRFGGTARLYGQSALQRFAEAHICVVGIGGVGSWAAEALARTGIGAITLIDMDDVCVTNTNRQIHALKETIGQAKTEVMAQRILAINPECNVTCVDDFITAENTAELMSGSFTYVIDAIDSVRPKAALLAWCRRNKMPLITTGGAGGQIDPTQIQVADLAKTIQDPLAAKLRERLKHDFNVVKNSKGRLGIDCVFSTEALMYPQPDGSVCASRSTAQGPKRMDCASGFGAATMVTATFGFVAVAHVLKKMMAKAARG"]}}, {"location": "[578175:579318](-)", "type": "CDS", "id": "<unknown id>", "qualifiers": {"locus_tag": ["ctg1_505"], "transl_table": ["11"], "translation": ["MTGRWANYVICGALIALLAGCSSKPTDRGQQYKDGKLEEPLGLVNQPNVKGRPVNGKDFADQVTEIKYASPGMFTNQNSTYNAIESWLLAGGDTRQLRQFGLNAYQMEGTDNYGNVQFTGYYTPVIKARYTRQGEFQYPLYRMPASKRRLPSRAQIYSGALDDRYVVAYSNSLMDNFIMDVQGSGYVDYGDGRPLMFFGYGGKNGHPYRSIGKVLIDRGEVKREDMSMQAIREWGERHSEAEVRELLEQNPSFVFFKPENFAPVRGASAVPLVAKASVAADRSLIPPGTVLLAEVPLLDNNGKFTGKYEMRILVSLDVGGAIKGQHFDIYQGIGPEAGHMAGWFNHYGRVWVLKAAPGSGSPIFSSAQNSTGGSALLTRQ"]}}, {"location": "[579812:581060](-)", "type": "CDS", "id": "<unknown id>", "qualifiers": {"locus_tag": ["ctg1_506"], "transl_table": ["11"], "translation": ["MSDLPSPGRRRWIKTAGAVVLLGISKAGFARQAEVVAIRIWPSSTYSRLTLESSTPLKYRQFALSHPERVVIDIADLHLNPVLGSAGNLVRGDDPLIDNVRVGQFDKNTVRLVVELKQSVTPEIFTLAPVAGMKHRLVLDLYPASGKSSQQDDPLLALLEDYNSGGLEQDQPARATLPGKAGKDRPIVIMLDPGHGGEDPGAIGKNNTREKEIVLKIARRLKKLIEKEANMRVYMTRNEDIFIPLKVRVAKARKLRADLFISIHADAFTSRAARGSSVFALSTRGATSNAARYLASTQNESDLIGGVSKSGDRHLDHTLFDMVQSLTINDSLKFGKEVLLRMGNINHLHKKTVDQAGFAVLKAPDIPSILVETAFISNPEEERKLRTSHFQHQVAAAILSGIKAYFAQQTAHKRD"]}}, {"location": "[581298:582642](+)", "type": "CDS", "id": "<unknown id>", "qualifiers": {"locus_tag": ["ctg1_507"], "transl_table": ["11"], "translation": ["VKERSTELVQGFRHTVPYINAHRGKTFVIMLGGEAIGHENFAGIINDIGLLHSLGIRLVLVYGARPQIDANLAEHHLEPVYHKYTRVTDAHSLELVKQAAGRLQLDITARLSMSLNNTPLQGAHINVVSGNFIIAQPLGVDDGVDYCHSGRIRRIDEEAIHRQLDSGAIVLVGPVAVSVTGESFNLTSEEVATQLAIKLNAEKMIGFCSGQGVTDNEGVIISELFPNEAQQRIEALEQNDDYLSGTVRFLRGAVKACRSGVRRSHLISYQEDGALLQELFSRDGIGTQIVMESAEQIRRATINDIGGILELIRPLEQQGILVRRSREQLEMEIDKFTIIQRDNLTIGCAALYPFPEEQIGEMACVAVHPDYRSSSRGEALLERVALQARQMGLKKLFVLTTRSIHWFQERGFMPVDIELLPESKKQMYNYQRRSKVLMIDLRHARLT"]}}, {"location": "[582906:584766](-)", "type": "CDS", "id": "<unknown id>", "qualifiers": {"locus_tag": ["ctg1_508"], "transl_table": ["11"], "translation": ["VNRMAELLAVACDRQLLRALDVQFARLIASDDRPALMLVAAFVSAGAGEGHVCLPLAQFTEQHLFGGRHPELAQQLWFEAGEPDWQTLLPEEEAVGDGDAATPLVLWQQRLYLHRMWQSERQVARFFANDTPVAVQHPEQLRAILDCYFGQQPDNWQKIAAAVAITRQISVISGGPGTGKTTTVAKLLASLLALSGSALRIRLAAPTGKAAARLTESLAKALQALTVSEAIKQQFPSEATTLHRLLGALPGSQRMRYHAGNPLHLDLLVVDEASMVDLPMMASLISALPAQARVIFLGDRDQLASVEAGAVLGDICRCAEAGYSSVRARELALLTGCEIVGNDEVQAASVRDSICLLRKSYRFDASSGIGQMAMAVNAGDTQKVDRLFTAGFVDIERFSLQTSEEYQHLLNACLAGYQDYLLLLQQGAAPGEVINAFGRFRLLCALREGPFGVTGLNERIEALLSQQRLIRRAAGISGKWYVGRPVMISRNDSALGLFNGDIGIAMNDDEGKLKAFFPLPDGTIKAVQPGRLPSHETAFAMTVHKSQGSEFDHTLLVLPDPFTPVLTRELVYTAITRARTRLTLFARQTVFNQAVKIRTQRRSGLMVSTGESSSPVRKT"]}}, {"location": "[584762:588299](-)", "type": "CDS", "id": "<unknown id>", "qualifiers": {"locus_tag": ["ctg1_509"], "transl_table": ["11"], "translation": ["MTQSASRLDPLTLPLRGERLIEASAGTGKTFTIGLLYLRLLLGLGGEAAFPRPLTVEEILVVTFTEAATAELRGRIRQNIHQLRIACVRGHTTDSMLARVMQDIDDLPRAAAQLLAAERQMDDAGIFTIHGFCQRMLNHNAFESGILFEQQLIEDEFPLRQLAAADFWRRYCYPLPLAVARVMVQMWSGPEQLLTTLSPWLNGEAPALKYPPDLQESFIQRHEKIIARIDQMKARWLAAEDLHFLLTQSGVDKRSYSSKHLPVWLEKLTHWAQSDTEDYRVPQELERFGQRMLLEKTKKGEPPRHTLFEQIDDFLAEPLSLRDLVIARALSEIRLATQKEKQRSARLGFDDLLGRLDSALQQPGGDMLAGTIRHRYPVALIDEFQDTDPQQYRIFRTLYARQPDHALLLIGDPKQAIYAFRGADIFTYIRARNEVSAHYTLETNWRSSPAMVGSVNQLFNRQPCPFLFSEIPFIAAQPAASNAALRFMLQGKEQPALHFWLQPGDGVGVSDYQQFMARQCAANISEWLTAGQKGEALTGRGDHLRPVQASDITILVRSRKEASLMREALNNLRIPSVYLSNRDSVFSTPEAREMLWLLQGVLAPDQESILRNALATSIFGLDALALEILSQDERQWDALVDEFDGYRQRWLKRGVLPMLREVMVRRQIAENLLASENGERRLTDLLHLGELLQEASAALDSEHALVRWLAQQVAQPDGKVASQQLRLESDRHLVQIVTIHKSKGLQYPLVWLPFVASFREAGQGIYHDRHSFQALLDLHDDAESLEMAEQERLAEDLRLLYVALTRAVWHCSVGIAPLVKGNRKKEGISDLHRSALGYLVQQGEPADAAGLRETLLSLSNDALAVTVATQPGGQIWQSAQPQLPILSSRQITRNLHDEWRVTSYSGLQQQGHVSTVELLPRLDLDAAGEAQGQYDQQLTPHNFPRGATPGTFLHALFEHIDFTQPVDRQWLSEQLLSGGYDIAWLPAMVDWVEQVVRTPLNDSGVSLHQLSPACCQVELQFFLPIQCQLSAERLDLLSRHYDPLSAGCPPLNFRQVQGMLKGFIDLVFCWQGKYYLLDYKSNWLGASAADYTPEAMARAMRAHRYDLQYQLYTLALHRYLRHRLSDYDYQQHFGGVIYLFLRGVEGKNSENGVWYTRPDVGFIASLDALFRGRKEDKL"]}}, {"location": "[588295:591184](-)", "type": "CDS", "id": "<unknown id>", "qualifiers": {"locus_tag": ["ctg1_510"], "transl_table": ["11"], "translation": ["MRRFAVWFTTLFLFATFWSPLIQAQPGWQPIPDTVRKSKQDPREYQAIRLDNGMTVLLVSDPLATRSLSALAIPVGSLENPRNQQGLAHYLEHMLLMGSKRYPEPDNLAEFLKKHGGSHNASTASYRTAFYLEVENDALEPAVDRLADAIAEPLLDPVNADRERHAVNAELTMARSRDGLRMGQVGAETLNPQHPGSLFSGGNLETLKDKPDSNLHDALKAFYHRYYSANLMKAVIYSNKPLEELQRVAVSTFGRVENRNATVPEITVPAVTSKQTGIIIHYVPAQPRKQLRIEFRIGNNSAQFRSKTDTLIAYLIGNRSKNTLSDWLQSNGLADSINAGADPMVDRNGGIFSISVSLTEKGLADRDTVIAAIFSYLNMLRSGGIDKRYFDEMAHVLDLDFRYPSITRDMDYIQWLVDTMLRVPVANTLDAGYVADRFDPQAIRSRLDAMTPQNARIWFISPHEPHNKMAYFVNAPYQVDTVTPQRFADWQAASEKISLSLPVLNPWIPDDFTLVAPQRKYDHPEELVNQPGLRVFYMPSQFYADDPKANITLYLRNKEAMSTAKHQVLFSLNDYLAGLALDELSSQASVGGIGFSTSQNDGASFNVSGYTQHLSELMKALLKGYASYVPTQQQLDQAKSWYLDQLDSAEKGKAFELAIQPAQVLPQLPYTQRAERRRLVSGITLQELNAYRQMLLQKSTPELMVVGNMTKESSKALASDIKTQLNCQGESWWRSDYLDVDKKTFANLQKVGSSTDSALAALYVPLGYDEYTGIASSAMLSQIVQPWFYNQLRTQEQLGYAVFAFQMSVGRQWGLAFLLQSNVKQPAYLLRRFETFYPAAEKRLRAISKEDFAQYQAAMINELKQRPQTLDEEAGRFGKDFGRENYRFDTRAKVIAQIEALTPEKLATFFHDAVIAPKGLVLLSQISGSQHDKAEYAEPKGFTTWQDVSSLQQSFPVKSDKP"]}}, {"location": "[591317:594698](-)", "type": "CDS", "id": "<unknown id>", "qualifiers": {"locus_tag": ["ctg1_511"], "transl_table": ["11"], "translation": ["MFTVYHSNQLDLLKSLAAWQIEHQPLRDPFQPEVVLVQSPGMAQWLQIALAEQFGVAANITFPLPASFIWDMFVRVLPDIPGESAFNKPAMSWKLMAILPQMLGQDEFAMLRHYLADDKDQRKLFQLASRVADLFDQYLVYRPEWLNSWENGQTLAELGEAQQWQAPLWAALVAYTHQLGQPEWHRANLYSRFIAALENSQRRPANLPDRVFICGISALPPIYMQALQALGKHIDIHLLFTNPCRHYWGDIQDYAFLAKLQSRRRQHYSTQGESTLFRQTDASTLFNESGEQQLSNPLLASWGKLGRDNLYLLAQMECREIDAFVDIEPQNLLKTLQRDLLEMEDHAAMGLKPDEWETSRNKRLLDPADRSVSIHLCHSPQREVEVLQDALLEMMANDPALSPREIIVMVADIDTWAPFIQAVFGNAPPERYLPFAISDRRASHAHPALQAFISLLNLPDSRFTSEEVLALLEVPAVAGRFNIDEEGLRRLRQWVEEAGIRWGLDDDTVREMDLPATGQHTWQFGLSRMLLGYAMNSQAGVWQGILPYDESSGLIAALAGDLAALLMRLRHWRRRLTEPRSLESWLPLCRELLDDFFVRDVETESALALIEEQWQQVISYGVQAQYQQAIPLSLLRDELTSRLDQQRISQRFLAGPVNFCTLMPMRSIPFRVVCLLGMNDGVYPRTLPPLGFDLMSQQPRKGDRSRRDDDRYLFLEALNSAQQQLYISYIGRSIQDNSERFPSVLVSELIGYISQSFCLPEHQDLDVDASAAALEQHLQHLHSRMPFAAENFTPQGEYQSFASEWLPAANGSGVAHPAFMQPLPALEINELNFGQLVQFWRHPVRAFFSQRLGVSFLMSPSELPETEPFTLDNLSRYQINSQLLNSLIDAQPAGALYERQRAAGTLPTGVFGELFWQTQLAEMEALAGQVRELRKASDSIEINLQTDGLQLSGWLPAVQEDGLLRWRPGQLNFTDGLTLWLEHLVYCLSGGTGHSRMLGRKDSRWCFPPVSAELASDWLERYVAGYRKGMCTPLLLLPRSGGAWLETCFDKKTQTLSEDDSTLAKARIKLLQAWQGNIQMEGEGSDPCLARLFRTLNEPAIEAITDNARTWLLPLLQINDIKSDIL"]}}, {"location": "[595049:595406](-)", "type": "CDS", "id": "<unknown id>", "qualifiers": {"locus_tag": ["ctg1_512"], "transl_table": ["11"], "translation": ["MAGWIFVHLPTKSCVSRMNSQRGFSLPETLVALLLFTLSFTALLNYQLMLAQGAQQQIQQREAWRQAWLRFEGYQAPDWRTSLEKENVQGCLMWTASAISSGGRRAVLSQLHCDGAEK"]}}, {"location": "[595347:595740](-)", "type": "CDS", "id": "<unknown id>", "qualifiers": {"locus_tag": ["ctg1_513"], "transl_table": ["11"], "translation": ["MIMVITVLLMSAALLNATRRQMEDALSLLVGEQAYYQQSSQAISALNWGEQQPWSEQTGWQCKTLNATGWRACLLQRRQSPSLLRADSGNGTIAFWQWMTRSTAGYLKKVPHGWLDFCPLTDEKLCQPDE"]}}, {"location": "[595766:596330](-)", "type": "CDS", "id": "<unknown id>", "qualifiers": {"locus_tag": ["ctg1_514"], "transl_table": ["11"], "translation": ["MRGIVPVKATGFSLLEMLIALAISSLLLTGAARFLPQLQKANLRTLMMLQLNEELYLMMATLEKAVRRAGYCRGACEGPGLIMTQHPQTCLLVRWDENSNGTWEGVENQDSDYYGYRLRDGNLEAQRGVASCSAGGWEKLNDPATMTVTAFQVTRTGAKIRLKLSGIALAFPQSPVTLESWLTAKNL"]}}, {"location": "[596308:596731](-)", "type": "CDS", "id": "<unknown id>", "qualifiers": {"locus_tag": ["ctg1_515"], "transl_table": ["11"], "translation": ["MELLVVMVIASTLTLTAIDGWQQWQHRQRLNTSARQLQHFLLRLRNEANWHNQRALLWQQHGEVWCVGSGPFPSACSVQRRVFVAPWPEVRLIRLTEGMGFYGRRNVAKPGRIVIASEAGERHIIVSSRARVRICEASCL"]}}, {"location": "[597449:598229](+)", "type": "CDS", "id": "<unknown id>", "qualifiers": {"locus_tag": ["ctg1_516"], "transl_table": ["11"], "translation": ["MNTPHFFDLSGKTALITGGSRGLGLQISEALGAQGAHVIISARHHDELQTAQSHLSSLGISADWISADNMQDRDVEYLANEAIAKTGKIDILVNNAGIALGAPAEDHAIEDWDHVMDLNIRSLFLLTQIIGKRTMIPRNYGKIINVASVAGLQGNLPGWLEGIAYSTSKGAVVNFTRALAGEWGEFNITVNALAPGFFASAMTRNLLNRHGVDFLSQKSPLKRIGDNDDLKGAALLFSSDASKYITGQILAIDGGMSAI"]}}, {"location": "[598392:599208](+)", "type": "CDS", "id": "<unknown id>", "qualifiers": {"locus_tag": ["ctg1_517"], "transl_table": ["11"], "translation": ["MKSCFDGWSPQIIDCENKKSVIYHLEKHQFAIVTSEWNYDESDFYKISSLYSLGHIYQSDFNRLEHKEGVQHSGINQIGGLLNGIHAVFNSTSPLSLHTDGSYIPIGSIKTSVLLCKQHASQGGRTILFDSTSAFQQLQTKHPDLAEILLEENIFRRRSTVTHSGKQYSHIGPVFRPDKNGGFIGGFTLDPTADWDYSRRINPRVVEAVEYLSRLASENSRYYLEFPLNKGQALIFRNDKISHGRQSYVDDPENPRTLLRGLFTHAPVLVA"]}}, {"location": "[599221:600271](+)", "type": "CDS", "id": "<unknown id>", "qualifiers": {"locus_tag": ["ctg1_518"], "transl_table": ["11"], "translation": ["MNNCSISETALAACWDRWLKCPADQLQRQIQGDLATNAIGKDTLSMLVAFVDEFRLGGVNWSKQGIRGDEVQDRLKDLQHEAPSCYRLFCEKISLAEKYKWVGGSLSADILSAQTRYQKFAIVSTPRAGTHFLRTLLGSHPNIEMHGEAFNRFGQHLLPYNVKDISVKTILDRHLFRHYFEYVEAVGFVLFRDLDTDWDNTPIWPALQAIPNLKLILLERRSRLQQFVSLKKSLRDRIWYVGRDDNRPKDREKIEVSVDELTDFIDKNRENQIRFYQAFQHHDILTVDYEDVISSPDSAASRLLSFLGVADLRLCAGTGKKETQPINSVISNPDEIRTRLEGTKYECNL"]}}, {"location": "[600254:601499](+)", "type": "CDS", "id": "<unknown id>", "qualifiers": {"locus_tag": ["ctg1_519"], "transl_table": ["11"], "translation": ["MNATSDSYWPPYTALTGQDQRPVIQRGEGVYLYDKQGRRYFDAISGCYNHCLGHSHPEFIAALQQQLSTLVHACNIYSNTQLPGEMAEKLVSRLSKSGLRKTFIVGSGSEGVESALKMAWQYQVNASHPARTRIVAIDGAYHGCTLGAMMATRRPFINDGILPSLLASNTITMPAPEHSEDIKSWETLLEEQESTIAAVIIEPVMAMEGTRQLPEGFLQQLSRLTKRHDIPLICDEVYCGIGRTGSFCESISQGVYPDIIIFSKCLGGGVPVTAVLATETIADSFRGQPFPFFRHGHTQSGNLLGCRAGMFVLDYLDNHHLYDDVMTKGKQFLALARQQFPETEGLISLQGKGLMLSITFASPAFSSRAQSAIRQQGVIVGTAGPHLKLAPAFTISAQEIEELTRRMATALRNL"]}}, {"location": "[601541:602195](+)", "type": "CDS", "id": "<unknown id>", "qualifiers": {"locus_tag": ["ctg1_520"], "transl_table": ["11"], "translation": ["MSSYFDLERIVDGKRHKTPFPWGELTQIWRNDTVAAILADEFPTDGFNYRERNGGYYYRRTIIPLASGKAGETTTLSTAWQEMCSELVSDEFTLAMSAFCEADLSEYKMEAVAFRGGRDTHYRPHVDSSLKQGFRLIIYFNIDWDESWGGAFRILNPVNHAEVCHSVLPVMGNASVIIRNGYDETWHEVVPLTGISVKTRNALNITWYDSSTTSTAQ"]}}, {"location": "[602191:602734](+)", "type": "CDS", "id": "<unknown id>", "qualifiers": {"locus_tag": ["ctg1_521"], "transl_table": ["11"], "translation": ["MRKLIFIYGPPAVGKLTVSRLLMKKMEAILFHNHMTYDLAMELLAPDSEFSTIRRFACQLRLDAITRLFEESARELITTFCYEGNSDNWYIEEIKRVCTEHGITPFFVQLCSDDTHLLNRVENADRRQFGKVNTQGKLREILKNCDYGNAIDATHHRTFYTSSLAPQQVVERLMHWFYPS"]}}, {"location": "[602920:603715](-)", "type": "CDS", "id": "<unknown id>", "qualifiers": {"locus_tag": ["ctg1_522"], "transl_table": ["11"], "translation": ["MKQYLELMQKVLTEGTPKNDRTGTGTLSIFGHQMRFNLQEGFPLVTTKKCHLRSIIHELLWFLNGDTNIAYLRDNKVTIWDEWADEQGDLGPVYGKQWRSWGAADGREIDQLSQVMQQLKSDPDSRRIIVSAWNVGELDRMALAPCHAFFQFYVADGKLSCQLYQRSCDIFLGLPFNIASYALLVHMMAQQCGLAPGDFVWTGGDTHLYNNHLEQTRLQLTREPRALPTLTINRKPASLFDYRFDDFEIEGYDPHPAIKAPVAV"]}}, {"location": "[603711:604593](-)", "type": "CDS", "id": "<unknown id>", "qualifiers": {"locus_tag": ["ctg1_523"], "transl_table": ["11"], "translation": ["MTNGYLAFPQFDPVIFSVGPVSLHWYGLMYLVGFLFAMWLAVRRANKPGSGWKKEEVENLLYAGFLGVFLGGRIGYVLFYNLPLFLDNPLYLFKVWDGGMSFHGGLIGVIVVMLWFARRTRRNFFQVADFIAPLIPFGLGAGRLGNFINGELWGRVAPDLPWAMLFPGSRSEDVALVATHPEWQSLISTYGILPRHPSQVYELLLEGVVLFIILNLFIRKSRPMGAVSGLFLIGYGLFRFIVEFFRQPDAQLGLFDNSISMGQILSTPMIFAGMVMMIWAYRRRGAQQLSEEK"]}}, {"location": "[604773:607020](-)", "type": "CDS", "id": "<unknown id>", "qualifiers": {"locus_tag": ["ctg1_524"], "transl_table": ["11"], "translation": ["MLTQLREIVEKVAGAPRLNDALDILVNEICLAMETEVCSVYLADHDRRCYYLMATRGLKKPRGRTVALAFDEGIVGLVGRLAEPINLADAQAHPSFKYVPSVKEERFRSFLGAPIISRRQLLGVLVVQQREHRQFDESEESFLVTLATQMATILSQSQLNALFGQYRQTRIRALAAAPGVAVATGWLDSTQPSLDNVFAASTLDTVRERERLSLAMDEAAGEFRRFSKRFTASVQKESAAIFDLYSHLLSDNRLKKDLYAKIDAGSVAEWAVKTVIEKFAAQFASLQDNYLRERAGDLRVLGQRLLFHLDDSMQSTNSWPEQFVLVADELTATTLAELPHDRLVGVVVRDGAANSHAAIMVRAMGIPTVMGVDAQPELLNGRLLIVDGYRGELLVDPEPVLVHEYQRLISEEHELSKLAEDVVECPAALKSGEAVKVMLNAGLSAEHEKALGNRVDGVGLYRTEIPFMLQNGFPSEEEQVAQYQGMLQLFLDKPVTLRTLDIGADKQLPYMPISEENPCLGWRGIRLTLDQPEIFLVQVRAMLRANVASNNLSILLPMITSIDEIDEAIRLIDRAAQEVEEMLGYAIPTPRIGVMIEVPSMIFMIGHLVGRADFVSVGTNDLTQYLLAVDRNNTRVATLYDSLHPAMLRALKTIADEVKRAGIELCVCGEMAGDPSCVPLLIGLGYHHLSMNGRNVARVKYLLHHLDYADAQKLAEAGLKAQLATEVRQQVAAFMERRGLGGLIRGGR"]}}, {"location": "[607032:607557](-)", "type": "CDS", "id": "<unknown id>", "qualifiers": {"locus_tag": ["ctg1_525"], "transl_table": ["11"], "translation": ["VIDDDGYRPNVGIVICNRQGQVVWARRYGQHSWQFPQGGINPGETAEQAMYRELFEEVGLHRKDVRILASTRNWLRYKLPKRLVRWDTKPVCIGQKQKWFLLQLLCNDADINMQTSSTPEFDGWRWVSFWYPVRQVVSFKRDVYRRVMKEFAGVVMPLQENAGQRNAFYRRKRG"]}}, {"location": "[608236:608923](+)", "type": "CDS", "id": "<unknown id>", "qualifiers": {"locus_tag": ["ctg1_526"], "transl_table": ["11"], "translation": ["MSQHFPPVPPPENEAQLLERARQLAGFTLAELAQRAHIPVPRDLRRDKGWVGMLLERHLGATAGSKPEQDFVGIGVELKTIPVDALGRPLETTFVCVAPLTGNSGVVWQTSHVRHKLDRVLWVPVEGERSIPLAERRVGAPLLWSPNQEEEAQLRQDWEELMDMIVLGQVERITARHGEVLQIRPKAANSKALTEGIGENGQPVMTLPRGFYLKKTFTGPLLARHFLL"]}}, {"location": "[609098:609809](+)", "type": "CDS", "id": "<unknown id>", "qualifiers": {"locus_tag": ["ctg1_527"], "transl_table": ["11"], "translation": ["MFAWITDPNAWLALGTLTILEVVLGIDNIIFLSLVVAKLPKHQQNIARRLGLAGAMLMRLGLLASIAWVVRLTNPLFTLMDHSFSARDLILICGGLFLLWKSTQEIDETIEGSESEKQTNVHSFAGAIVQIMLLDIIFSLDSVITAVGLSDHLFIMMAAVVIAVLIMMFAARSIGEFVDRHPSVKMLALAFLILVGFTLILEGVNFHISKGYIYFAMFFSMAVECLNLLRNKKNHA"]}}, {"location": "[609964:610180](+)", "type": "CDS", "id": "<unknown id>", "qualifiers": {"locus_tag": ["ctg1_528"], "transl_table": ["11"], "translation": ["MKWIVSAVALTLVTLVSGCSSDYVMATKDGKMIMTQGKPEIDKETGLVKYTDNTGHVLQINGDEVSSIVER"]}}, {"location": "[610351:611392](+)", "type": "CDS", "id": "<unknown id>", "qualifiers": {"locus_tag": ["ctg1_529"], "transl_table": ["11"], "translation": ["MHYHRIPHSTLEVSSLGLGTMTFGEQNSEADAHAQLDLALRCGINLIDTAEMYPVPPRPETQGLTETYIGSWLKARGNREKIILASKVSGPSRGADAAIRPGQALDRRNIREALDASLKRLNTDYLDLYQLHWPQRQTNCFGKLNYTWSDSSVPVTLLETLEALNEQVRAGKIRYIGVSNETPWGVMRYLQLAEKHELPRIVTIQNPYSLLNRSFEVGLSEISQFEGVELLAYSSLAFGTLSGKYLHGATPAGARNTLFSRFTRYSGEQSQLAIAEYVTLAKQHGLDPSQMALAFVRQQPFVASTLLGATTLEQLQTNIDSYHLTLDEEVLQKLEAIHQRHTFPAP"]}}, {"location": "[611491:612697](-)", "type": "CDS", "id": "<unknown id>", "qualifiers": {"locus_tag": ["ctg1_530"], "transl_table": ["11"], "translation": ["MHNVVSGERLLSRSMMAVVTAQFLSAFGDNALLFATLAVLKQQVWPDWSQPVLQMVFVATYIILAPFVGQIADSFAKGRVMMFANGLKLFGALVICFGFNPFLGYGLVGVGAAAYSPAKYGILGEISDGNTLVKANGLMESSTIAAILAGSVAGGLLADWNLLAALVVCVISYGLAVMANVLIPSLAAARPGQTWHPLQMSSSFFRACGVLWRDGQTRFSLMGTSLFWGAGVTLRFLLVLWVPVALGIADNKTPTLLNAMVAIGIVIGAAAAAKLVTLKTIGRCMPAGMLIGVAVVCFSLQHTAAGAYGLLIAIGALGGFFVVPLNALLQVRGKESVGAGNAIAVQNLGENTAMLFMLGLYSLAIRLGATAVATGIGFGALFALAIALLWGWQWKAKQKPR"]}}, {"location": "[612689:614852](-)", "type": "CDS", "id": "<unknown id>", "qualifiers": {"locus_tag": ["ctg1_531"], "transl_table": ["11"], "translation": ["MLFSFLRLLFRLCFRTHLNGDLSGLSKEKVLIVPNHMSFLDGILLAVFLPVKPVFAVYSSVSRQWYMRCLSKLIDFVPLDPTRPMSVKYLVKMIGQGRPVVIFPEGRITVTGALMKIYDGAGFVAAKSQATVIPLRIEGAEFSLFGRLAGVCKRRLFPRITLTVLPATTLPMPEANSARERRKLAGEHLHHIMMEARMAVRPRETLYQAFLAARTRYGWFKPCIEDVSFAVDSYSGLLKKSLGVGRILERYTAPGEYIGLLLPNATVTAAAILGASMRGRIPAMLNYTAGVNGISSAAMATGLKTVFTSRQFLDKGKLWHLPEGVSQVKWVFLEDLKDTVTLGDKLWVLSRLAFPLQAAVAQQPEEAAMVLFTSGSEGHPKGVVHSHKSLLANVEQIRTVADFTPRDRFMSALPLFHAFGLTVGLFTPLMTGAQVFLYPSPLHYRIVPELVYDRSCTVLFGTSTFLANYARYASPYDFFRLRYVVAGAEKLQDATRQAWMDRFGIRILEGYGVTECAPVVAINVPMAAKNNTVGRILPGMDFRLIAVPGIEQGGRLQLCGPNIMKGYLRVDNPGVLEAPEADNGEGRSDAGWYDTGDIVSVDTQGFCQIQGRVKRFAKMAGEMISLETVEKIALEASPEKQHAAVVKPDGQRGEALVLFTTDATLARDALQRAARKLGCPELAVPRDIRFLKQLPLLGSGKPDFVKLKSMAEQPENQNDA"]}}, {"location": "[615043:616459](-)", "type": "CDS", "id": "<unknown id>", "qualifiers": {"locus_tag": ["ctg1_532"], "transl_table": ["11"], "translation": ["MMKTTNKLTPVLLALLLSGCAVGPDYQRPTASVPAQYKEAKGWRQAQPQDGQNKGEWWAVYHDHTLSSLLRQVAVSNQNVAQYEAQYRQAKALVGESRSDLFPSATWSGSSTRSGTTASTASGQRTTSNSHSLQASASWELDLWGKLRRTLEENNASAQASAAELANITLSAQSELAQDYFQLRIMDQQIALYQQSVDAYQRYLNVINNKYQAGSESRATLAQAQAQLESARASALDLSWQRAQTEHAIAMLIGKTPAEFSLPAAKLDATLPAIPQSVPSELLQRRPDIAYAERNVAAANAAVGVAIAGYFPDLTLSASGGYTSSSFHNLLSLPNRVWSLGPELSGTLLDFGATSSKVAQARASYDADVASYRQAVLTGFQEVENYLVELHTLQEEMLAQQRATDAAKESARVTYNQYQAGMIDYLDVATTENTSLSAQQSLLSLQSTQWVASVQLIAALGGGWQGENLPK"]}}, {"location": "[616462:619558](-)", "type": "CDS", "id": "<unknown id>", "qualifiers": {"locus_tag": ["ctg1_533"], "transl_table": ["11"], "translation": ["MNISRLFIFRPVATLLLTLALLLLGALGYRLLPVAPLPQVDFPTIMVSASLAGASPETMAATVATPLERSLGQIAGITEMTSSSSQGSSTIILQFDLSRDINGAARDVQAAINAARSLLPSSMASLPTYRKANPADAPIVMLALTSKTRSKGYLYDLAESKIDQKIAQVKGVGDVSLMGSALPAVRIDLQPQMLTHFGVSLDKVREAIANSTTNLPKGILQGSKQSWVVDSNGQLDQASQYRNLIVSYQDGKAIRLSDVATVYDSVEDKYNVGYYNGMPAVMLGVTRQAGANMLQTIDAVKAQLPELAKDLPADVKLQIVVDRSPTVRASLYDTEETLLIAMILVIGVVFVFLRNLQAVIIPALALPVSLIGTCAVMYLLDYSLDNLSLMALIIATGFVVDDAIVVLENITRYIEEGLSPLRASLKGAQEVSFTVLSMTLSLVAVFIPILLMGSIVGRLFREFAITLTVSLVISMLVSLSLTPMLCARLLKPRPKVTVRPHPLYQWIENGLNRLLAAYAKGLNWVLRHQRLTLLTLVLTVILNVFLYSVVQKGFFPNQDTGLLMGALRADQNISFQAMEPKLKQFARIIQQDPAVDGVMASMGSGMFGSRNSANFFVHLKDFDKRDATATEVANRLSGKTENIPGVELFMMAAQDIRMGGRSANASYQYSLQADDLDTLRIWTPKVKAALEAIPQLTSVDSDSQTGGQEVMINIDRDRATRLGVNVSMLDTMLNNAFAQRQVATVYKTLNQYHVVMSLQDAYTRDPEMLNKLFVVNDSGDQIPLSAFASFSGGNAPLSVAHQGQSATSTIAFNLADGVSLEQATALIKTAMAKIALPDTIQAGFQGTAKAYAALAASMPWLILAALAAVYIVLGMLYESYIHPLTILSTLPSAGVGALLLLLLTDTQLTVIALIGILLLIGIVKKNAIMMIDFALAAERQQGMTPQQAITQACLMRFRPIMMTTLAAFFGALPLALGSGGDADLRSPLGLAIAGGLALSQLLTLFTTPVVYLYLDRASRATRRQWARLRSH"]}}, {"location": "[619554:622740](-)", "type": "CDS", "id": "<unknown id>", "qualifiers": {"locus_tag": ["ctg1_534"], "transl_table": ["11"], "translation": ["MNPSRIFIARPVATILLMIGVLISGIFAYRYLSTSALPQVDYPTIQVTTLYPGASPDVMASSVTAPLERQLGQMSGLSQMASSSASGTSVITLKFSLDLSLDVAEQEVQAAINAANNLLPSDLPNPPTYKKVNPADTAVITLAATSSTLPLTRVQDLVNTRIALKLSQISGVGMVTLAGGHQPAIRIQVDPKALAARGLTLEDINTLVSNSNVNGSKGGFDGKYHSVTIDANDQLRTAEEYGNLILTYKNGAALRLHDIAHIEQAPENTWQSAWANRSPAIIISVQRQPGANVISVVDGIKAQLPTLQAALPDGVKVQILSDRTQTIRSSISDVQFELMLSIALVVMVTFLFLRNIAATLIPSVAVPLSLVGTFGVMYLAGFSLNNLSLMALTIATGFVIDDAIVVVENISRRLEQGETPMEAALKGSAQIGFTIISLTFSLIAVLIPLLFMGDVVGRLFREFAITLAVSILVSMLVSLTLTPMLCAYLLRHIPEERQSRFYRKGGQFFDRLVAGYDRLLTVVLNHQPLTLLVALATLVLTAVLYLVIPKGFFPTQDTGLIQGVTIASQDVSFGEMAKRQQQLAEIVLRDPAVESLSSTIGIDGTNTSLNSGRLQINLKPFDQRDRRADKVITALQEATKNVPGIQLHMQAAQDLTVNDQVTPDQYQFSLDDADSEKLASWSPQLVAALQKRPEFSSVVSNLQDQGQVAYVELNRDAAARFGITASDVDTALYNAFGQRLISTIFTQANQYRVVLEVAPKFQQSPASFDDIWLAASSTSSDSTASSSTSSTSSASGSTTTDTGSTSTSSTGMVRLTSVATIHQRIGSLVHMRLNQFPAVTLSFNLSDGYSLEDAQKAIADVRQGLDMPSSITLRYQGETEAFQSATSNTLWLILAALMTMYVVLGILYESFIHPVTILSTLPSAAVGALLTLLLAGSEFSLIALIGVILLIGIVKKNAIMMIDFALEAEKTQRLSPREAIHQACLLRFRPILMTTMAALLGALPLMLASGSGAELRQPLGLVIVGGLIFSQVLTLFSTPVIYLWFDRLAERGRRRIRRARG"]}}, {"location": "[622736:623972](-)", "type": "CDS", "id": "<unknown id>", "qualifiers": {"locus_tag": ["ctg1_535"], "transl_table": ["11"], "translation": ["MISMTAKTSTLRKKIFLLILVIIATLLIWRFWPHGHTGPQGPGRHPNGGRGPGGPGDMMMSDSTPVHAGTVTTADVPVYLTALGTVSPNATVTVTSRVDGQLMKVYFTEGQKVKEGQLLAQIDPRSYEATLAQYQGSLNQNQALLKSAELTLARYRKLFAQDSLSRQDLDSQIATVGQYSGAIKADQAQIAAARLNINFARITSPISGRAGLRLVDAGNMVNSTDTTGIVTITQTQPAAVTFSVPQSNIPTLVSALHNGQSLPAAAFDQDGSKLLASGKVQFISNQIDTSTGSVELKALFDNQDEALYPNQFVNLRLQTGTLKQATVIPAQALQLSSDGSFVYVINKDHTVTRKAVKTGPALGDTQQAITEGVSAGEQVVTEGIDRLSDGAEVSVVTTEQSQAASGSAKAQ"]}}, {"location": "[624503:624896](+)", "type": "CDS", "id": "<unknown id>", "qualifiers": {"locus_tag": ["ctg1_536"], "transl_table": ["11"], "translation": ["MIAKRKVLILIMSSLLAACSATGNKPSSVKADISPTNEKLKTEKAESKQCVDNFDLLKSLNYQAFTMYREQFDKITSSHNYYKENEVMMEHDPRELITLTLNDKLNMICDRVKSQTFVEIRKKMVAVSKI"]}}, {"location": "[625018:627985](+)", "type": "CDS", "id": "<unknown id>", "qualifiers": {"locus_tag": ["ctg1_537"], "transl_table": ["11"], "translation": ["MREFRFTKAITFLILFNYLITIVVMPVYASVNSLSNLEQTMAELSREAANNIKPGPTDDKISPEKEQEIVKEPEGFFLDKHNITNEKKAEDSSVASVMTDALPPAENEKKENTEPSLVPLNGLKRLWQIMGSDERTKAGINTITGIASGVANNAVRDWLGQSSNSRLEFSSSGSVNTDLLLPLWENADNVLFGQAGIRRNDERTTYNLGSGWRHFVNDQWMLGINGFWDHDITGNNSRVGIGLESWHDYLKFAANGYFRLTNWHQSPLSAMEDYDERPANGYDINWQSWIPFYPQLGAALKFEKYFGKGVIAGNSSGVSALKDSPHALTTGLNYTPLPLLTLSVGHRNGSVSETWAALSLNYRTGLSWNEQTDSRSVGVMRSLAGSRYDFVDRNYNIVMQYRKQNLISLSLPATLTVEAASTVIIESSVTAKYGLKNISFKAPELLAAGGSLSPISATAVAVTIPAYLNDSENVWRLTAIATDTHGNDSDEAETLLQVIRSSNTVGLTMNSIGDIIANGSNEATATALLTDKNGAPLSNMAITFSLSGPGKRCIINGSSTCKITLQSDTQGQATIRLSTVTAGNYTLLATMDNGNSDSKNIHFIADISTAKIKSLEVTKNNVVANGTDTASLAVTVTDANENLVANQAVSLTAAADLLLSAGSVTTGSDGTATLTATSNTAATLTVTATANGSTATADVTFVADRSTATVTSLEATPASNLTADGKTQSVLTAVVKDAQNNLVSGMTVTFSADNQAQLSSPKATTDNNGQISITVTSRRAGNSVLKATVNDSTTSTTITFVADRSTAVIGSLTVTTDNATADGKAANALQVTVVDGNGNPVADQVVALSAPEGLTLSAASVTTGSDGTASLTATSTTAATLTVTAKANGSSASAEITFVADRSTAVISALTVTTDNATADGKAANALQVTVVDGNGNPVADQVVALSAAEGLTLSAASVTTGSDGTASLTATSTTAATLTVTAKANGSS"]}}], "name": "gnlXBHLDKDCE_1", "description": "gnl|X|BHLDKDCE_1", "dbxrefs": [], "annotations": {"molecule_type": "DNA", "references": []}, "letter_annotations": {}, "areas": [], "original_id": "gnl|X|BHLDKDCE_1", "modules": {"antismash.detection.hmm_detection": {"record_id": "gnlXBHLDKDCE_1", "schema_version": 2, "enabled_types": ["T1PKS", "T2PKS", "T3PKS", "transAT-PKS", "hglE-KS", "prodigiosin", "PpyS-KS", "arylpolyene", "resorcinol", "ladderane", "PUFA", "NRPS", "CDPS", "RCDPS", "thioamide-NRP", "NAPAA", "mycosporine-like", "terpene", "lanthipeptide-class-i", "lanthipeptide-class-ii", "lanthipeptide-class-iii", "lanthipeptide-class-iv", "lanthipeptide-class-v", "lipolanthine", "thiopeptide", "thioamitides", "linaridin", "cyanobactin", "glycocin", "LAP", "lassopeptide", "sactipeptide", "bottromycin", "microviridin", "proteusin", "ranthipeptide", "redox-cofactor", "epipeptide", "cyclic-lactone-autoinducer", "spliceotide", "RaS-RiPP", "fungal-RiPP", "blactam", "2dos", "amglyccycl", "aminocoumarin", "NI-siderophore", "ectoine", "NAGGN", "butyrolactone", "indole", "nucleoside", "phosphoglycolipid", "melanin", "oligosaccharide", "furan", "hserlactone", "phenazine", "phosphonate", "guanidinotides", "other", "acyl_amino_acids", "PBDE", "betalactone", "tropodithietic-acid", "pyrrolidine", "crocagin", "NRP-metallophore", "methanobactin", "opine-like-metallophore", "aminopolycarboxylic-acid", "NRPS-like", "PKS-like", "transAT-PKS-like", "RiPP-like", "RRE-containing", "fungal-RiPP-like", "phosphonate-like"], "rule_results": {"schema_version": 4, "tool": "rule-based-clusters", "cds_by_protocluster": [], "outside_protoclusters": [], "multipliers": {"cutoff": 1.0, "neighbourhood": 1.0}}, "strictness": "relaxed"}}}, {"id": "gnlXBHLDKDCE_2", "seq": {"data": "TACCATCGTGGAAATGAAACTGGCTCAGGTCAGCAAACGCCTGAGCCGTCACTACGGCCTGACCACGCATATTGATGGCAGCCTGTATGACGCACTGACCGCCGCCTGCCTGTTGCCGGATACCGGCGCACGCAACGTCGACAGTCTGCTCAACCAGCAAATCCTGCCGGTACTGAGTCAGCAGTTGCTGACCCATATGGCCGCGAAACAAAAACCACACTCCCTGACGCTTGGCTGGAATGATGAAGAAGGGATTGTACTGGCGTTTGATGTGCGCTCTGGCTCTGTAATAGAGGGGGAGTGATAATGGACAGTGCAAAAGAGATTGCCAGAGATATGCTGGAGGCCATTAATATCGATGGCTCTGGTTTTTGGGGTGCAATAGGAAAAGGTTTTATTTCATTTCCAGTCAGTCTTGCCTATCTGGGGTATGATTTCATTGATACTGAACATCGCAGGGACAATCTGGATGATAAGTTCAGGCTGGCGCGATTAGTTAAAAAGGGTGTATTTAATCATCAGCTTATTGAGCAAATCATTAAGACTTCTCTTGAAGATTTTATTTCACGCATTCACGCCGAAAAAATATCTTCTATCGTGAAAAATGTTTCCGGTTCGTTTATGGGGAAAATGGCGTTTACTGAACTAACGGGTGTGAAGCTGGGTGAGGCAATAGTATCCAGAGGTGTAACAGCCTTTTTTGCCGGAAGTCTGGCTGGCTTATTGTTATCTGTTGGTGCTGAAACATCCAGAGCAATTTATACATCAAGAGACCTCGAAGACAGAAATCCTGTTTTGCACAATAAACTCCAACGTCTTGGTGACCTGGATCTTCTTTATTTTATTGTTGAAGATATCGTTAAGCCTTTTGAAACCGCTTGTGAGGTAGGAGATAGAAACCCTGCCGAGTTTGATAAAGTATGTGAATACTTTTTTGGAGGCTTATGAAAATCAAGGTGATTCTTCTGGTAATCCTTTCCCGATTAATTCGTGGGGCGGGGATGGGGCTGGGTGTTTCTGGTATTGCATTTACTATTTGGTTTTTTTTCTTATCTTCAAGCGAGTCCAGATACATCTGGGGTGCGTTTTCGATAGCAGAATTTTTTGCAGGCTATCTTATATATCGGTTCGCTTATACATATGTTTATGATGAATAACCATAAGGTTTTGTCACCCCAAGAAAATCGATCAGGAAGATATTTACAATGTTCCACCAACAGGTACAGAGATAACGTGGCTATACGGTGGAGCGGCTAAATAAAATAATTTAAACCTTATATCGTTGTCTTTCTTTCCATCACTGGTCACTCAGGATGCTGAAATATTACATGGAGTAAAGATCGTGAGCCTGACAGATACACTGAGCAGTTTAATCCAAACCCCGCTAAACCGTTACCGCCTGGAAATTCCGTCCTGCACGGCTGATATCGATGTGGAAGGTTTCAGCGGTTCAGAAGCGATGAGTACACTGTACAGGTACAACATCAACTTCACGAGTGCCGACAAGAGCATTGATGCCCGCCAGATGCTGAGTAAGCCGGCAACTCTGACCATGGGCGCGGGTAACCTGCTCTCTCTGACGGAGCGCAAGGTGGTTCATGGGGTGGTTACCCATTTCGAACGTACCGGTGGCTCCGCTGATGAAGCGCAGTACTGCGTCGTACTGGAGCCGTTTCTGGCGCTGCTGGGCAACCAGCACCGTACCCATCGCTTTTTCGTCAACAAATCGGTCCCGGAAGTGGTGTCAGAGGTGCTCACGGAGCATGGGCTGAAAGGCTGGGAATATGAGTTCACCTTTAAGGCAGAGTATCCGAAGCGCGAGCAGATTAACCAGTATCAGGAAAACGACCTCGCCTTCATTGAACGCCTGCTGGCCGAGGTGGGGATTTTCTACTTCTTCACTCTGCAGCCGGATACGCAGACCGAAGTGGTGCACTTTGCGGACAAGCAGAGCGCCTGGATGTTCGGTAAAAAACTGCCGCTGAGCAGCCCGTCAGGGACGAATGACAATGCGGCCGACTCGGTGTGGGATGTGTACGTCTGGCATAACGTGGTGGAGCGTTCGGTTACCGCCAGTGACTACAACCACCGTGAAGCACAGAACATTCTGATGTCCGTACCGGCTGACATGACCCGCGGCGATGGGGAGGGGAACACCTATGGTGATGTGTATCACTACCGCCCACGTCACCTTGAACGTGGCGACAAAATCACGCCGACGGCAGAAACCGGTAACTTCTGGGCGCGCCTGGAGCATGAACGCTTCTTGTCCACCCAGACTACGGTAACCGGCAGCAGCACCGACCACACCCTCAGTCCAGCTCAGGTGCTGACTATTACCGAAATGGCTATCCCGCCAACACTGCCGCGTGAAACGGAGAACGGAGTTGTTATTATCCGAACTGGCTACTACGCCAGCCGTAAGAATGCCCTGAAAGTAGCATGGGTAGCGATGCCGTACTACGAGAACCGTTGCTGGCGTCCTGCTGCTAAAAAGCGTCCGGTAGTCAGCGGTACACTGACGGCCCGCGTGACCAGCGCCAGGGATAACGACATCTACGCCTGGCAGGATGCGTCGGGCATGTACCGGGTGAAATTTGATGCTGACCGTGATGATAAACGCCAGGGTATGGAAAGTATGCCGGTGCGCTTCGCCAAGCCTTACGGCGGCGATAAATACGGCTTCCACTTCCCGCTGATACAGGGCACTGAAGTTGCCATTGCGTTCCACGAAGGCGATCCTGATCGTCCGTATATTGCTCATGCGATGCACGACTCCCGCCACGTTGACCATGTTACTGAGGCTAACAGCACGCGCAATGTTATCCGTACAGCTGGCCTGAACAAACTGCGGATGGAGGACAAGCGCGGCGAAGAGCACATTAAGCTGAGTACGGAGTATGGGGGCAAAACGCAGCTTAATTTGGGGCACAACGTCAATGCTTCCAGGGTTCTCCGGGGCGAGGGGGCGGAGTTGCGCACTAATGATTGGGTAAGCGTTCGCGGTGGGAAGGGGATGTTACTTACCGCAGATGCGCAACCTGATGTCGGCAGTAAAATGCTTGAAATGGACAGCGCTGTTGAACAACTCGAACAGGCTCTCACGCTGGCAAGAAGCCTGCAGGCTGCGGCTAAAGGGGCGGAGGCAACGGTATCCGATATCGACAGCCAGAAGGCACTTAATAGTTCACTGAAATATCTGAAAATGCCAGGAATGCTGGCCAGCGCACCGGCCGGAATCGGAATTCTCAGTCCTGAAGCTGTTCGTCTTGCTTCTGGTGGGGCAAGTATTGGCCTCATGTCAGGGAAAAACACGGATATTAGTACGGGCCAGTCTTTCACTGTTGCGGCCAGCGAGGCTGTAAGTTTGTTTGCTCAGGCGGCAGGAATGAAAATGTATGCCGGGGCAGGGAAGGTTGATATTCAGGCGCAGGCGGATGCCATGAATGTCTCGGCGTTACAGGACATCACCATTATCAGTGGTCAGGGGAGTGTAAAGGTGAATGCCAGCCAGGAGCTGGTTTTAAGTTGTGGAGGCGCTTATATAAAGCTTAGCGGCGGAAATATTGAACTGGGATGCCCGGGGAATATTTTGCTGAAAGCGGCAAATGTTAATCAGACCGGACCTGCCAGTTTAGATACACCACCAGTGACTTTCCCGAAAGGATACAGCGAAGGGTTTACCACAACGTCATCAGCCAGTGGAGCAGTCAGGCCTTTCACCACATATAAAATTACGACTGCTGAAGGTGAGGTTTATAACGGTGTCTCCAGTGCGACTGGTGAAACAGCACCAATTTATACATCCATGCCTTCACAATTAAAAATCGAATATCCGCGAAACATTCCTGAAAGCCAGGAGGGCGAATAAATGACTACAGCTGTATCCTCACTCTGCCGTAAAAATCCCCATGCTCCATGTGACGAACAAATGCCTTACTGGGTCGAGTTTCAATTGGTTGATGAGCAGGGCGATCCGGTGGCAAATATGCCATGGACTGTGGAAAGTGCTCATCCTGACTCCGGCCCTGTTGATAACTTTACGCATTCTGGCCAAAGCGATGCGAATGGGCTTATTCGTATTGATATGCCGCATGGACTTGAACTGAGGTTGACGTTAGATGGTAATCAACTGACAAAGGAAATGGAAAAGCGCTCTCTTCGCGTTGGTAGGGATGCTATAAAAAATTCGATTGTTCGCCCAAGAGCAGAGGGAAATGGTTATGTATGGCACTACGCTGTCGTAGGTGAGTTATGTCATGAAAAACCTGATTTGCAGTTAAGAGATGGTGAGGTGTTGCCACTATTTCATTTCCCCATGAGTAGTTCATTTCAGGGTGTTAAGGTCAGAACAAATGAGCTTGAAAAACGCCATGTGATCGAAATTTGCCCATTTAGAGCCTGGGAGTTAGTGCTCCATCACCAAAATGATTACTCTATGGCAAATGCCATTAATTTAGGGTTGGCCTCAGATTTAGCCTATGATGATATAGATACCATCACGAAGTATTTTATTAATAAATTCAAGGACCTATCGACGATACCATCCAGAAAGATTGGTCAATCAACTATTAATGCTTTAGTCGTTGACGTACCTTATGCTGATAGATATTTTCTTCCGATAGATATTGATTCGACAAAAGCTGATGATCCTGAAGGGGATACTCAGCTTTATTATGTCTACAATAATAATAAAGTAGTCATTGCGTGGCGCGGAACTGCCAGCCTTACAGATGGGATAACTGATGCTTCTTTCAGGCCAGTAGAGTCCGATAGTTGCAGTATTAAATCTGAATGTACTTCATTAGTTCCAGTTGGGAAGGTGCATACTGGCTTTTGGGAAGGCTATACCTTAATAGAACGAAAATTCGAAAAGCAACTTACTGAACTAACGAGAAAAATACCGGGTAAAGATTTGTTTATTTGTGGGCATAGTTTAGGAGGAGCGCTGGCATTAATTCACTCTGCAAGGTTAAAAAATAGGAACCCACTCCTTTACACATATGGCATGCCAAGAACGTTCACAAAAAATGCTGTGGATGCATTATCAAGTATTATCCACTACCGACATGTAAACGATCAAGATCCAGTACCAGCAGTTCCACCTGAGGCCGATTTGGATAACCAGTTATATAAGTTATGGGGCCCATTGGGAACAACGCTTGGTTTTTTATGGTCTGTCGTTGAACTCACCGCCTGGCAAGTAGTAGAGTGGGGTGACTGCTTTTGGCACCATGGAAAAACAGTGGCATTTTTAACCACGACTCAAAGCAGAAAGTGGCAACAATGTAGTATTGAACTTCCTTATCCGAGAAATTGCATGACCATTCAGGCAAGGCTTCCTGAAAAAGCTAAGCTCTATCTTGTACCTTCCCTGGCTCTTCAGGAAGCTAAACAATCCGGGCAAGATCAAAAGGATTTTAAAGCAACGCTTACCAAGGAAGATCTTAAAGAATTTTTCCCTGAAGGTATGAATCCAAATAGAGGTATTCCAGCTAATGTTGGAAATCATCTCCTGACATCATATATGCCCTATATAAATAATAAATTACTAGGGTTAGCTTATGAAAAAGAGTTGAGCGATGGAAAGACCTTCACTGAACATGCGGAGAAAGTAGCTTCCTTTGAATTACAAATGGATCACTATTCAGGTGAGATTCCTAAGAATGAGTTTGACAGGAATAAAAAATTTCTTTCACTCGAAGATTTACTAAAAAACTCGCTTAACTCAACCATCTCAGCTGTATCCGGCTCTGATGCTGTAAAAAGATTTGGCCATTATGGAGAAGAGGACATAGAAAATGTATAAGAGATTTAATTTATTCATCTTACTTCAGGCTGTTTTTTTGCTAAATGGATGTGCTCAGGCAACTGACAGAACATTATCACCACCACCGAATACTGAATGGGTAAATATTGAGATAAAAAATCCTTCACCGTATACAAAGCCTTTTCCTCTTGAAGTGTTGTACGTATCAACGACGTGCAAGCGTAAATTGATGAGTATGCGAGATGGCGAGCATTATGAGAAAGTGGGACTTAATCCAATAAAAATACCTCTTCAGGAAAAGAACTCATCCGGTGTATGGATTGCAAAAATAGCAAAAGATGGCGGCGGTAAGTGCAACTGGAAACTGAGTGAGTTCAATTTGGGTATTGAATATGTTGATGCTACTCACCTCGGGAAGGGTTTAGTTCCAGGAACTGCCGTTGGTGCTACAATTGCATTTGATGACAATGCAACCAAAAATGGTCGATTTAAGGTGTTTGAAGGTTCTGAACTTGTTTTATCTCCTGTGTACTATCCTTTAATTGATAGTAATAAAGATATAAATGTGAATGATACTTTGAATTTATTTGGTGAGAAGGATTTCATGCAAATAAAGATGGTTTCTCCTGCCCAAGCTATTCAGGTGATATTTAAACCAACTCTTGATGAATCTAAACTTGTTAAAATGATTGCTCCAAAAGAGCATAAAGTTGGAGTAAACTATAAAATTATCTATCCGGATGGCTCGGTTGTGTCCGACGGAACAACTCACCCTGATGTAAATAAGTTAAAGGATTAATTTATGTGTAAGGGACTAAATCAATTATCCCTCTATACTTTAATATTCTTTATTGTTAGTTGTATCAGTGCAGATGAATGAATGTTATCGCCATCATCCGAGATTTCTGATTTTAATAAAATCAATGCAAGGTAACTGCTAATAAATATAGGTGTTTATTATATCCAATGGCATCGTTTTGCTCGGTGATAAAACTTCTCACGGCGGAAAAGTGATCTCCGCCTCTTCCAATATTACTGTTGACGGGAAAAAAGCCGCATTAGTTGGTGATATGGTTAGTTGCCCGGTAGAAGGGCATGGAACTAATCCTATCGTGGAAGGATCACCGCACCGGACATTTAATGGTCGCGCTGTTGTCGTCGATGGCTGCAAATGTCAGTGTGGTTGTACTTTAATTTCAAGTGCTCAGAACAGCACAGTAGGATAATCAATGGGCTGGGAAAGGACGAAAGCAACAACAATGGAGTTGCCTCGTGAGCCATCTTTTACGGGATGGCTGTTGGCAGGTGGTGTTGCCGCGGTTGTGGGTATTTTGCTGTTTATTCTGCATGCGTCAGACATGGTTAAGGCACTGGCTGTATTCAATATCTGGTGGCTGGCATCCAGCCCGGTTCTTGGTTGGTTTTTCCTGTTTTGTTTACGGGGGTGGCTGTGGGGAAGAACAGTCAATGTACATCAGTTTTTGCAGAAGGAAGCTGAATATGGACAGCAACAGTGGGAGGCCTGGGCTGAACGCTATCTGGCCGTACTTGGAAGCAGCATACTGCTACCTTCCGGGGTGACCTCTGATGCCATTGCTAAATCAGATGCTGCAGATGCACCGCAATTTCTTTCACTGACCAGCCATTTTGATGCTCAATCGGCGAGTTCTACCTCGTTGCTCGAACTGGGTCTGGCCGGAGTACAAAACGCAATCGCGATGTTGCCTGCGACAGTGCCGTTCAACGTGACCATTGTGAGCGACATGATTTCGTCGGACTTCGAAACCAGATTTCGCGAATCATGGGGACGAAATTACCCTGGCCATGTGTTAACAGGCTCAGTTTCATTTTGCAAAACCCTTTCTTTTGCCTGGGTAGAAGAGCGCCTTAAAAAACCTGTATTCGATATCGATTTGATCCTGATATTACAGAATCAGGGGGCTGAACAGTATTCCGATGCACTCGCAGCGATGGTACTTACCAGCGATGATGTTGCTGAAAAATACCAGCTTTCACACTCCGCCCGCATATTGCGACCGATGCCGCTGGACATGACAAATTTCAGGGCTGATATGGGGTTGTTCCTCGAAACACAAACGATCGCCTGTCAGACGTCAAACGTGTTCTGTGATTACGGGCACTGGAATGACGGGTTTGCTGATCTAATGACCGCGTCTCAATCATATCTGACACCGTGGGTGCCCCAGGAAATTGATGTACTGGAAAAATATAACGGAATTCCAGGGGGCGGGAGTGCGTGGCTTCTAGCCACATTACTGGCCGACATCGTGTCCGTCAGCAACAAACCTGTTTTAGGGTTGTTTACCTCAGATGCTGATCGTTTTGTCAGTACTGTTACCTCAGGGAGTGAAAATAATGATGCCGGGTAGTACATGGAGCAAAGGAGGGCTTGCCGGCATAATAGCCTGCATCTCAGCGATTATAGTGGCCTTGATCCTTCATTTCGGCCCCTCGCATGGCCTTGATACCCGACCGATGCAAGTGCTTGCATTCGTTGCCGTATGGATAGTCCTGCTGATTGTTTTTTATATGCCGTTCATGTTCCGGTTTATGAAGGAAAGATATCATCGCTGGCGGGAACAGAAGAACAATGCGTTGCCTTCTGATGAATCAAGAGTTGCCCGGACTCCGCCACGCAATGTCACCGTTGATACCATCCGTCTCGCCATGCGCAACCTCTATGGGCGCCGCTGGGGGCGTAAAACCCGCATCCTGTTGATAACCGGTACTGCCTCTGAGGTGGAGCAACTGACCCCTGGCCTGACGGGCCAGCTCTGGCAGGAAGACCGGGGCACGCTGTTGCTGTGGGGCGGTGACCTCAATACGCCAGCCGACAGTGCCTGGCTGACTGCACTGCGCAAACTGCGCCGTCGCCCGGTGGATGGCCTGGTGTGGGTGACCTCGGCGTTCGACCAGCTGTCAGCACCAGGGCTGGAACAGCCATTACCGGTGCCATCTGAAAGCACCATGGATTCCCTGTCTCACGCCATCAACGCCCGTATGGAAACGCTTGGCTGGAAACTTCCTCTGTACGTCTGGTCCCTGCATCCGCGCGCCGGTCAGCCGGAAGGCCGCATCGTGCAGGCGACAGGCTGCCTGCTGCCTGCCGGTTGTCGTACCGAAGGACTGGCAGAACAACTTTCTGCCCTGACGCCAGATTTGACTTCACAGGGTCTGCAACAGACCTGCGGTGAAGTGAAACATAATTTCCTGCTGACGCTTGCCGACCAGCTCATTCGTGAACCAGAGAGTGTGACCGCGCCGTTGTCGGTGATGCTAAACCCGTATCGCCCGCTGCCGCTGGCGGGGGTGGTGTTCAGTCAGCCTTCTGCGGGGACTGAGCGCAACGTGCAGCACCACTGGGGTATGGACAGGCGCTGGGATGTTTTGCCGGATTCGATACGTGCGTTGCCTGCGGCACTGCGTCCGCACAGGCCGGGCATTCCGTGGCTGAAGGTCATGGCTTCTGTCGTCGCCCTGGCGATGGTGGCCCAGGGAGGCTGGATGGGTATCTCGTATGTCGCTAACCGCAGCCAGATTGCTGGCGCAAATGTTCAGGCCGAACTTGCCACCCGACAGAATCAGCCGGCGGAGCAGCGCCTGCATGCGCTGTCTGAACTCCAGAAAGTGCTGGCTCGCCTGCAGTACCGTGCTGAGCACGGTGTACCCTGGTATGAACGTGCCGGACTCAGCCAGAATGATGCGCTGCTGACCGCGCTCTGGCCCCGTTATCAGGACAGTGCACAGCCGCTGTTGCGCGATGCCGCAGCCAGCCATTTGCAAAAACAACTCAATGCCTTTAATACATTGCCGCCGGGTAGTCCGCTGCGTGAGCAGATGGCGAAAACGACTTATGACCAGCTGAAACTCTACCTGATGCTGGCGCGTCCTGAGCATATGAATGCGGCATGGTTCAGCTCTGCTTTACTGAACGACTGGCCGAAGCGTAAAGGTGTGAAAGACGGCATCTGGCAGGGGATTGCTCCCTCTCTGTTGGCGTTCTGGGGCGCGCAGCTGATTGCGCACCCGGAGTGGAAACTCCGTGCCGATGAAAACATGGTCAGCCAGGCGCGTTCCCTGCTGGTTCGCCTGATGGGCGTGCGTAACAGTGAATCGACCCTCTACCAGAAGATGCTCTCACAGGTGTCACATCTGTACGTCGATATGCGCCTTGAAGATATGACAGGTGATACCGACGCCGCTCGACTGTTCAGTACCACCGAAATCGTGCCGGGAATGTTTACCCGTCAGGCCTGGGAGCAGGCTGTACAGCCCGCCATTGAAAAGGTGGTGAAAGCCCGGCGGGATGAAATGGACTGGGTACTGACCGACAGCAAGAGACAGGTAAGGTCACAGGATGAGGCTTCCCCGGAAGCGCTGAAGAAACGGCTGACGGAGCGTTACTTTGCCGACTTTGGTGGGGCATGGCTGGAGTTCCTCAACAGTCTGCGCTGGAATCGGGCTACCACGTTGTCGGATTCGATTGACCAGCTAACCCTGATGGCCGACGTGCGCCAGTCGCCTCTGGTGGCGCTGATGAATACCCTGAATGTGCAGGGGCGCACCGGGCAGACTGGTGAAGCCATTTCGGATTCCCTGGTGAAATCAGCAAAGAATCTGCTCGGTGGTGATAACAAGGATGCCATTGACCAGAGTGCCGGCGTTCACGGTCCGCTGGATGTAACCTTTGGTCCGGTACTGGCGCTGATGGATAAAAGCAACACCGGTGCGCAGTCGCTGAGCCTGCAGTCGTATCTGACCCGGGTGACGCAGGTCCGTCTGCGCCTGCAGCAGGTGACCAACGCCGCTGACCCGCTGGCGATGGCCCAGACCATTGCCCGGACCGTATTCCAGGGCAAGGCCCTGGACCTGACCGAAACCCGTGACTACGGCAGCCTGGTTGCAGCCGGTCTGGGTCAGGAGTGGAGCGGTTTTGGCCGTACGGTGTTTGTTAACCCGATGGAGCAGGCCTGGCAACAGGTGCTGACCCCGGCGGCTGACAGCCTCAATGCCCAGTGGCAGCAGGCGGTGGTGGCTGAGTGGAACAGTGCTTTCGGCGGACGCTATCCGTTTAACAATGCCAGCAGTGATGTATCCCTGCCGCTGCTGGCTAAATACCTTAACGCGGACTCCGGGCGTATCGCCCAGTACCTGCAGACCCGCCTGAAAGGGGTACTGCACAAGGAAGGCAACCACTGGGTGCCGGACAGCATCAACTCGCAGGGGCTGGTGTTTAACCCGGCATTTCTGAGTGCCATTAACACCCTGAGCCATATCTCGGATGTGGCCTTCACCGAAGGTAATGCGGGCATGAACTTCGAGCTGCGTCCGGGTACCGCTGATGGCGTGATGCAGACTGACATGATTATCGACAGCCAGAAGCTGACTTATATGAACCAGTTACCCGCATGGAAGCGCTTCTCGTGGCCTGCGGATACGGAAGCCCCCGGGGCTAACTTAAGCTGGATTAGCACGCAGGCCGGAACCCGTCAGTATGCGGACATTCCGGGTGCCTGGGGCTGGATACGCCTGCTTGATAAAGCCAGCGTAAAAGCGTATCCGGGCGTGGGAAGCAGCTTCGGCCTGAGCTGGAAAGCACAGGACGGTCGCATGCTCAATTACACCCTGCGTACCGAAGCGGGCGAAGGGCCGCTGGCGCTACTGAAGCTGCGTAACTTTCGCCTGCCGGATACCATCTTCAGCACCACCGACGTGGCAGCGTCAGACCAGGCCGCCAGTGTGGCCAGTGATGCAGAGGAGGTCTACTGATGAGCACCCTTAATACCTTGCTGAGCGCCTGCCAGATTGAGCAGACGCCACTGCTTGCCGCCACCCGTGCGCGCGTGGCGCAGTGGGATAACTGGCTGCAGCCGCTGTCCGGGCAATCGCCCGCTGGCGAAGACCCGGCCTATGACGATGACTTCCAGCAGATGCGCGAGGAAGTCAACAAAATTTCCGGTGCGGATACAGAACTCATCTGCCGGCTTGCTGAGAAGCTGCTGACCACCACCGCCAAAGATATCCGTGTGGCGACGTACTACTGCTGGGCGAAGCTGCACCGCGAAGGTGAGCAGGGGCTGGCCGAAGGACTCGAGCTACTGGCTGGTCTGCTGGAGCGCTTTGGACCACAGTTGCATCCGCAGCGTGACCGCAGCCGTAAGGCGGCACTGGAATGGCTGGCCGGGTCGCGCATGACTGACTCCCTTTCCCTGTACCCGGAAGTGGTCAGGATCGATGCGATGCGAACCACCGGAGCGCTGCTGCTGATCGCCGGGCTTACCGAAAATGAGCCCGATGAAACGCGCCCTGAGCTGAACGCGCTGTATGGTGCCCTGGAAAGCCGTCTGCAGAGAGCGGGCGGTGTGGATGCGGTGGTACCGCAGAACGCCAGTACCAGCGAAACCCCTTCCATGACTGGCCACATCGATGCCCCGGCCATCGGTCGGATCACCTCCGGTCAGGATTTGCTGGCCCAGGCCCGTACGCTCACCGAGTATCTGCGTGAACAGCCGGACGGCTGGCTGTCAGCCCACCATCTGATGAAGAGCCTGCGTCACGACACCCTGCGGGCTATCCCGGCCCCGGATGCGCTGGGGCGCACACGCATCGAGCCGCCAAGGGCGGATCAGCGTGCGTTACTCAAGCGTCTCTACCTGCAACAGAACTGGGCTGAAATGCTGGAAACGGCCGATAGCACCTTTTCCCGCGGTGCCAATCATCTGTGGCTGGATTTGCAGTGGTACATCCACCAGGCGCTGACGAAATCCGGCCAGGAGACGCTGGCCGACATTATTGCCGCTGATCTGAAAGGGCTGCTGTCGCGACTGTCCGGGCTGGAGACGCTGGCATTCAGTGACGGTACTCCGTTTGCGGACGAAGTGACGCTGAACTGGATCCAGCAGGGTGTGCTGGATACGGTCGGCAGCTGGGGCAACGGCACCCCATCCGCGCCGGTCACCGCCGGTAACGATGACATTCTGGCGCTGGAGCCGGAAGCCGTGGCGCTGGCGGACAGCGAAGGCCCGGATGCCGCGCTGGGCTGGCTCCAGACCCGGCCGGGCATGACCACCGATCGTCAGAAGTGGCTGTTGCGTCTGCTGATGGGACGGATTGCGGAGCAGTACGGTAAAAATGACCTGGCGGTGTACCTGTTTGCCGAACTGGGCGAGCGTACCCGTGAGGTGACCCTCAGTGACTGGGAGCCTGAGCTGTTGTTCGAGGTACAGGCCCGCCATCTGAAACTCCTGCGCCTGAAAGCCGGTCGCAGTGAGGCTGATAAGGCCCGCCTTGCGCCGGTAATGGACCAGTTACTTGCCGGGCTGATCGCCGTCGATCCTGCCCGTGCCGCCGTGCTTTGCGGTTAAATCAACAGGAGCAGAAATAAATGGAAGATTTGACCCTGCGTTATTACGACGCGGAAATACGCTACCTGCGTGAAGCGGCAAAAGAATTTGCACAAACCCATCCCGATCGTGCAGCGATGCTCGACCTGGATAAGGCCGGCACACCTGACCCCTATGTCGAACGCCTGTTCGAAGGCTTTGCCTTCTCGATGGGGCGGCTGCGGGAGAAAATTGATGATGACCTGCCGGAGCTGACCGAAGGGCTGGTCAGTATGCTCTGGCCTCATTACCTGCGCACCATTCCGTCGCTCTCGGTGGTGGCTCTTACTCCGGCCCTTCATGCCATGAAAATGGCGGAAGTGGTACCCGCGGGCCTTGAGGTGTATTCCCATCCGATGGGACCGAAGAACACCGTGTGCCGCTATCGTACTACGCAGGATGTGAGGCTCAATCCGCTGAACATCTCAGGGGTAACCATGACCACTGAGCCTGATGGGCGCTCGCTGCTGCGGATGCGCTTTGCCTGCAGCACCCAGGCGGACTGGTCCCATGCTGATCTCAGCCACCTGAGTCTTTATCTGGGGGCTGACGCGCCCGTCAGCAGCCAGCTGCATCTGATGCTGACCAAACGGCAGGCCGCACTCTATATGCGTCTGCCTGGTCAAACTGACCGCATCCGGCTTGACGGATATTTCTCACCGGGCGGGTTTGCGGAGGAAGACGGGCTGTGGCCGAAGGGCGATACCGCCTTCAGTGGTTACCAGCTGCTACTGGAGTATTTCACCTTCCGCGACAAGTTTATGTTTGTCCACCTTAACGGCCTGGATGGCATTACGCCGCCCGCCGGGGCAGAGTACTTCGATATTGAAGTGGTGTTCAGTACGCCATGGCCGTCTGACCTGCCGGTTACCGGAGACGCCGTTCGCCTTCACTGTGTGCCGGTGATTAATCTGTTCACCCTGGAGGCTGACCCGCTCACCATTTCAGGTCTGGACAGTGAATACCTGCTACGCCCTAAACGGCTACAGGATGGGCACACTGAGATTTACTCCGTGGATTCGGTCACTGGCTCAAACCGGACGAATGACGCGGAGTATGTCCCGTTCAGCAGCTTCCGGCACAAGGGAGGGATGATGCGCCGCCATGCGCCACCCCGGTACTACCATACCCGCGTGAAGCGCAGCGTGACCGGGCTGTATGACACCTGGCTGATTCTGGGGGGGCACCAGTGGCAAGATGACCGGTTATTTGAGCGTGAGGCGGTGTCGCTGCAAATCACCGGCACCAACGGTCAGTTGCCGCGCCGGGCGCTCACCAGCACGCTGCTTGACCGCTGCGAACAGGTGGTGCAGACGTCACTGTCGGTAGTAAACCTCTGCAGGCCGACGCTGCCGGTCTATCCGCCTGCGGAAGACCGCTTTCACTGGCGGGTACTGAGTCACCTGGGCTCCGGGTTCCTGAATATGATGAGCACGGCTGAAGTGCTGCGCGGGACGCTGGCGCTCTATAACTGGCAGGAAGATGAACTGAACACCCGGCGTCTGGAGGCGATTCAGCATGTGGAGCACCATCGCCTTCAACGTTTTGAACAGGGCTACCTGCTTCGGGGGCTGGATATCGAAGTGACCCTCGACAGCAACGGTTTCACCGGTGAGGGCGACATCCATTTGTTCGGTGAAATGCTCAACCGTTTCTTCGCGTTGTATGCCGACATGAACCAGTTTAATCAGCTTACCCTTATCGTTCAGCCAGAAGGAAAATGCATCCGGTGGAAAGAGAACCACAGTCCGCGCCTGCCCGGCTGATAGCGCAGCTGGGTGACCGGCTGCCGCACATGAATTTTTACCGCTTCTGCCAGCTGCTGGAGCAGAGCCAGCCGGATAAACCGGTCACCGGCAGCACCTGGCAGGTACGACATGAGCCGGTGCGCTTTCGCCCCCATCCGGGGATGGGGTTCCCTGCCTCCGAAATCAAAGGGGCAGAGCCACCTGAACATCCGCACCTTCCCCCCACGGTCCGTATCACCTTTATGGGACTTTACGGCGTGGAGTCTCCGTTACCGACGCACTATATCGATGACATCACCCAGCGCCGCGAAGGCTATGAAGCCACAGCCGATTTTCTCGATATCTTCAACCACCGGCTGATTGCCCAGTATTACCGTATCTGGCGTAAATACTCCTACCCGGCGACCTTTGAGGAAGGGGGAAAAGACAAAACCTCGCAGTATCTGCTGGGGCTGGCCGGGCTCGGTATTAACGGCTGCACGGACAGTATCGCGGCTCCGGCTTCACGCTTTCTGGCGCTGCTGCCGGTCATGCTGTTGCCAGGACGGACTGCAGAAGGCATGGCGTCGCTGGTGCGTCTGCTGGCACCCAACACGCAGGCGAAAATCTGGCACCACGATAAACGCCGCGTGCCTCTGAAGACGTCCCTGACCATGAGCGTCAGCCAGCCGGTCACGTTAAAAAAACGGCCGGTCATGGGCAACTATGCCACGGATGTGAACAGCCAGGTGCTGATGAGCCTGACCACCACTGACCCGGCAGAAGTGCAGGGCTGGCTACCGGGGGGAGACCTGCACGCGGATTTAATGGCCCTGCTGCATGTGTATCTCGGGTCACGGCTTGATGTCCGGCTGCAATTGTGTGTCGACCGCAGCCTGCTTCCTGACGCGACGATGAGCAGTAAACCCAAAACAGGCGCGGCGCAGCTGGGGCGCACCGCCGTGATGCGGCCGCTTAATCCGGCAGCGACACCACAATCTCAAACAATAACCATCAATCTGGGCCGCTATGCGCGTGTCCGGGAGAATATTCACCGCAGGGAGGCCGACGAAGATGGCGATTATCACTGGTAAAAACACAATGCTGGGGCTGGCATCAGGCATCGCATTGTTACTGGCGGGCTGTGGCCTGACCCAGAAAGTCACGGACGGCACCGTTGCCGTGACCAAATCGATTTTTTATAAACAGGTGAAAACCCTGCATCTCGACATTCGCGCCCGCGAGGCGGTTAACAACAACGATGGCGGTGTGGCGCTGTCCACCGTGGTGCGTATTTATCAGTTAAAAGACAAGAAAAGCTTCGACAGCACGGACTACCCGTCCCTGTTTAAGGCCGACAGCCATGCCATCAAAACTGACCTGGTGGCGGAGAAAGATATCCGCCTGCAGCCTGGCGGGGCGGTGACGGTGGATATGCCGATGGAGGAGGGCGCACAGTATGTGGCGGTGGCCGGAATGTTTATGTCGCCTGACCATGCGAATAACACCTGGCGGATCGTTCTCTCCCGCGATGACCTTAACCCCGATAAGGCCCGGGTGATTGAAGCCGGGAACAACCGGCTGACGCTGAAGGGCCTGAAAGATGAGTGATACCCCACGTCCTTCGCTGTATGACACGCTGTTTGGTAACTTTACCGGCGGGCTGGATCTCCAGCAGGTCAGCGAAGAAAACCAGGTCATCCTGTCCGTGCTGGACAATATGCAGCGCATCCTAAACTGTCGGGCCGGGACGCTGGCGCACCTGCCGGACTATGGCCTGCCGGATATGACCACAATCCTGCAGGGGATGCCTGGCACCGCCCATCAGTTGATGTCCACACTCTCTGCCGTGTTGCTGAAATATGAACCCCGGCTGAAAAAAATTGAGGTGGTGCTGCTGAAACAAACCCAGCCCGGCGAGCTGCGCTATGCCATTGACGCCGAGCTAAAAGGCCTGGGTCTGGTGCGCTATGGAACGGAGTTTATGCCCGAAGGCAGGGTGCTCCTGCGTCACCTGAAGCAGCAGTACCTCGACACCCGCCCCCGATTCTGAGTGACGACTGGTATTCAGCAAGGAGCATCCGATACCCCATGTCAGCCAAACTACACTTTTTGCAAAAACTTCAGGCACAGCAGGCACCTGCCCGCAATATTAACGTTAAGAGTGAGGCCGATATCGCGGCGTTTCACCGTGGTATGGGGGCGCTTCAGGAAAGCGTCGTAACCTGGCTGGCGGGAACCGGGATACGGGTAAGCGAAAAAAGCAGCGCCCTGACGGAAATGCTTATCAGCAACGCCGCCTTCATGGTTCCCGGTTTTGAGCTGCATTTTGAACGCCGGGCAGTGAAGTTTACGCCACTCTTTTTGTATGGTCAGGGGGTAACGGGATGTGTGGAAGTAACCCTTGTTGCCGACGGGCAGACAGCCTGCCTGTGCCGGTTGTTTATGCGGTCGGCAGAAAGCCCAGGCTGGACCTACACCCCGGTCTGCAAGCCGTGTGGTCTGCGGGCGATGTTCAATGAAGACGCCTTCTTCAGGGTGATTGAATCCCTGCTGCCCTGACCGGCAGTATGGCTTTTATCAGCAGCCAGATCCCTTTTCTTTATTTACCTGACAGCTCAGGAATAACACCATCATGCAACGCACAGAACCACGACATATCCGTACGGGGGGCGATCCGCGATCGTTCCCGGATTTCACCGCGCTACGCGATGAAATGAGTAAACAGACCCATCCGGCCAGACCGGATATTATCTGGGACCAGGTTGAGCAACTGGCGCTGTCACTGTTTGAGAAAAATGGCATTGAGCTACAGACCGGAGCCTGGTACACGCTGGCCCGCAGTCATCTGGCGCGGTGTAGCGGAATGTACGAAGGGCTGAATATTCTCAGTGCCATGCTGAACCATCAGTGGACGCAGTTCTGGCCTCAAAGTCCCCACGCGCGCGTGGAAATTCTGGCCGGTTTGTTTCAGCGGTTGCAGAATGTGTTTCGCACTTTTTTGCTCAGCCATGACGATCGCCCGTTACTTTTGCAACTGGAAACCACCCTGAGCGCCCTGAATGAGACGCTGGTTCGCCGGACGTTGCAGCAGGTGAGTCAGATAGCACCTTTATTACAGCAGGTACGCAGCACCATCACGCGTCTGGAAAATACGCCATCCGCTGAACCGCCTTCGACGGGTATCACGTTGAGCGGAGCGGTGCTCTCAGAAGATGAGTTGGCGGGACGACAGTCGGCGTTCAGCTCGCCCCGGTTACTGTATGTCATCCGGCAGGAGACGGATGTTCAGGTCGAGGTGGTTGATAATGTTCCGCCCCCGCCCAAAAGGGGAGGCGCATTTATCGGCGGAATGGTGACCGCCTTTGTGCTCAGCGCGGCGGCATTTGCTGGCGGGTATGCTGTCATCCGTCAGCCTTCGGCTGTGCAGGTGCTCAATGCCGCATTGCAGCCGCTCCCCCAGGCGCTCACGCCAGCGGAGATAGCGGCGCTCAGGGCTGATAAAAAGAAAAATGAACTGGCGACGCAATGGATAAGCCAGGCATCTGCCCGGCTGGATGCGCTGGCCGCGCTGCCGCCGGACTGGAATATTCGCTACGGACAGGGACTGGTGTCGCAGGCTAATGCGCTGTGGCCACAGCGTTCAGATGTAAAGCATCTGGGGAACCAGTGGCAACATCATCTGGCGCTGAACGGGATGTCGGTGGAGACGCTGAATGGCTGGCATGAAGGAATGCTCAGACTGCAGGAACTGACGAGGCAGCTCAATGCCCTGGATGGCCAGAAAGGAAAATACCTCACCGTCAGCGAGCTGAAATCGCAGGTGTTCTCTGCAACCCAGGCTTTTAATCAGTCGGTTCCCGTTGAGGAACAGCTGCGCCTGATGTCGGCAAACCCGGACCCGAAAACGATACCGGAGGCCCAGCGGGTAAAGGCCGAACAGCATCTTAAGCAACTGATCGCGGGGTACTCCGCACTGAACCGGGGGCTATAATCCAGCCCTGACTGGTTTTATTCGTCACCCGCATCCTGCTTTTATCATCCGAATGATAACACCGGGTGGTTTTTTTTGAGTCTGTTGTAATTACGAGGCGGCATTCGGTTACCCTACAAAACTGAGAGTTCGCCCCAGAAATGAGAGGTTGAGCAGGCTTCCATCGCGATTAACGTACCCGGCTCAAACTGGCGAAGCGCATCCGGGAATTTATGACGCGATATTTTTCTGTTTCAGGCAACGGAACCATCAATCATCCAGACACATACCTGAAAAACAGATTTGGCAATATCGATACCAACAACGCTGAGCTTGTTCATGTGATATGACTCCCGGATTCATTCAGTCAGTAAAAAGTATGGCACTGACTGCGTTGGGAAGGGGCATCCATCACATCACTACGGCGCTGGGTTTACTGCCGGATGTTCGATTATTACACGCTGATGCGGTGAAGACTTACCGAGGGAATGGCCTGTTATATCTTGAGATGATGAAAGGAAGACACACTTGATAATATTGATCGAATGGACGTGTGATAAAGGGCCGAAAGGCCCTTTTGGAGTTTTATATACTGCTCAAAAATTCATTTAAATTTGTGGTGCGCATATATTTTGGAGGATTATTCATTTTCTCGCCGATCGCGTTAAAATGGGCATTACCACAAATGATTTTAGCCTCTTCTTCATTACCAAGGCCAATGTGTTTACTTTTTGTCTCGACGACGAAGTAAAGATGCTCCTGACCATTGTTTTCGACAACTAAAGCCCAGTCGGGGTTGTAAGTGCCTAATGGGGTCGGAATTTTAAACCAACCGGGAAGTTTCACGTAAACCTTAACTTCATCCTGCTCTTCGAGTTGCTGGGCAAAACGGCTTTCGACATCAGAATCTTTTGGGACGTATTCATAAACTGATTTAGCCGAGGTCTTAAAAAGATTACGAGCATATCCTGTCAGTTCTTTATCCATAAACAGGCTTTGAGCATATATCTCACCTTTCAGAGGAGAGTATTTAATGCCATCTACTATAGACAGGCGCTTACAGTAGTTGATTCGACCTATAGCTTCACTGATAAATTGTTGTGGATTTTTAGTAAAATCAGCAAGCCTTCCGCTGTCTTTCAGTATGGTGCTTAAACTGCGTCTTGTCAGTCCTGTTTTTTCCTGCAGGACACTAAGAATATCTGGTAGCGGTTGTTCAGCAACATCAATAACAGCGCTTGTCGTCCCACCAGACTGCGCTTTTACATCAAGACCTGACTGGTTTTGTTTGATTGTTGCTTTGCTGAAACTAACCATTGCCTTTACTACAGGCTGCATTTCAGAAAGCGATTTGGTGCATGCTGAAATCAGCAGGCTTTCATCAAATGACAGCCGATAAAGCGTTTTTTGACAGATGCGTTGCCATAATGCATTGAACTCCTCGCTGTTTATGACTTCTTTACGGTATCTGATTGTTTTACGCTCATCAGCATTATTAATGATCAGTCGTCCTGCGGATTTACGCAGGATGGTTTCTATTTGTTCCTGTAGGGGGGTATACTTCTCGCCAATAGCGAAAGTGCCTTCAAATAGAACTTCTTTCAAATTTTTTGTGATTTTTCCCGATTTTTCAAGATAACCTTCATTCTGTAGTTCAGACCAGATTTCATGTGAACCAGCTACACCAACTGACTGGTTGATTTCAGAGAATATAAGATGAGAAAAAGCATCTTTCTCGATGATTCCAAACCGAATACCCGTTTCGTCCTCAATTTCAGCCTGTAATCGTTCGGCGTAGGCTTCATAATTTTCACTGGCAACCACGGTAAGAATGTTAATGCTGTCATCCCGGACCCGTTCACCGTCCTGGTTAACGCACAGGCGAAGACCACGGCCCAAAGTCTGACGGCGTTCCCGTTCACTACCCATCTCACGAAGACTGCAGATCTGGAATACATTGGGGTTATCCCAGCCTTCTTTTAATGCGGAATGTGAGAAAATAAACCTCACCGGGTTGGAGAAACTTAAAAGTTTCTCTTTATTCTTCATAATGAGGTTATAACCACGCTCAGCATTTTCCCGACCTGCATTATTGCTTTCGCTTGTCTCAGTCCATGCACCTTTTTTGTCGATGGAGAAATAACCATCGTGAACCTCTTTCGCATTCTCAGGATGAGATGGCAGCAACGCTTTATATGCGGGGCTGTTAATGGCTTTAAGATATTCTTCTTCAAAGATACGGGCATATTCACCCGGCTTACGCTGTCCTTCTTCACTGGTCTGGCGGTAGAAATCAACCTTATCAATGAAAAACAGGGTAAGAACCTTGATCTGCTGATTGTTGAGATGAAGTTCTTTATCCAGATGTTCACGGATTGTGCGTCTGACCATATGACGCTGGATAAGCAACGGATCAATATCACCCACAACATCACCGACATTCATATAGTTTGTGTCAGACGGGGTTTCCAGCGTGAGATAGCCTCCTTTACCCGTGCGAATCTCGCTAACACGGTATCCCTTGTAAATGTCACGCCCGGTCTCGTCATCAAGCGTCATACCGGCATATACAGTAATTTCTTGACGATTTACCCGCTCTTTTTTATCGGCTATATCAACAAGAACGGTGGCATTGATGATATTTTTCTTACTGTTAATGCTAACCAGTTTCACATAGGGGCTGTTGCTGGCATTGTGAATTTCAAGCCCGGCAACTTCGATCTGTTTGACCAGTTTCTGGTTATAGGCGTCAATCGCGTCAAGGCGATACACCATATGATGTTTATGCACATGGGTTGCTGAATAGCGCAGGGTAAACATGGGGTGCATTGCGTCAAGTGCAGTTTTGCCCGCACCATTTAAGCCACCATCAACACTCTGTGGCTCATCAACAATGATAACTGGACGTGTTGCCCGGATCAGATCAATTGGCTTATCCAGATCGTCAACGGTTGTTTTCTCACTGGACTGATAGAGCTTATTAACGTCCTTTTTATTAATCGCACCAACCGTCATCACCATGATCTGCATAACAGAACTGGTTGCAAAATTTCGCACATCAGCCGGTTTTACCGAATCATAAAGGTAGTATTCGTAAGGAACACCGGCATACAGGCTTTTGAAATGGTCTTCCGTGATCTGTAGCGTTTTATAAACTCCTTCCTTAATGGCAACGGAAGGGACCACAATAATAAATTTGCTCATGCCATAGCGTTTGTTCAGCTCCAGCATAGTGCGCAGGTAAACATACGTTTTGCCTGTCCCTGTTTCCATCTCAACGGTAAAATTATGACTGTCAAGAGCAGGTGAGGGGGGGATCTGGTTTCTTAACTGAACATTATTTACGTTTTTCAGCAGAATATCATCTTCCGGGATCTGCGGATTGACAGGCATTGAACCTGTTGCGCCTTCAAATGAGAGTGCGCCCTGAACGGGAGCCAGCACAGTCATTTCGCCCTGCCAGTTCTCTTTACCTTCAAATAAGTCACAGACCGATGCTATCGCGTCTTTCTGATAAGTAAGGTCAGGCTCAAAATGTATTTTCATTTCAATCTCTTACAGGCTATGCAGGTTAGTCAGACCCTGCTGTTCCAGAATGGCGCAAAGATTTGTTTTAGCGACGTTGTTTTCAAATGCGTCATCAAGGAAATAGCAGACTGTATCTTTGCCAGCCTTCAAACTCTTATGCCAGTCGATAATGCCTTTAGCCAGTCCTTCAACTGAAGATACAGGGATATGTTTAGCAAAACAGGTAAATAATTTACCACCGTCAATGCAAGAGACAGTTAATCCATTAAACTGCCGGGTATCAACGTTTACACTCAGATCAATGCCACGCTTAAGCATCAACTCTGTAAGCAAGTCTTCTTCACTCCGGCCTTCAAGGATCGGGCTTACATAGGCATCAAGCTGCTCTGAAAGGGTTTCTGCAGTCGCTTCCCACGGTCGGATGTTAGATGTATCAAGTTTAAACACGCGAAAACCGACATCACCCTTCCAGTCTGGATTATCCTCCCGAACCTTTTTACCTGCACGACGGAGGCGCTCTTTGGTTATTTCGTTTATCTTTGCTGGTTTTTTAAGATTATTCAAAAACGCAATAGCTGGTTTTACACCTTTTGATTTAGGGTCAATAATCTCTGGTAATTGAACGAGAATGAAACGAATGTTTTTATCTTCTTTAACATTCAAATCATATACGGCATGTCCTGTACTTCCAGAGCCTGCAAAGAAATCCAGGATGATGTCATCTGATTGTACATTGACATAGGAAAACCATCTTATAAGTGTTTCTTTATCTTTAGGATTATTAAAAACCTTACTCCCAAATAAAGAACTTAGTTCTTTAGTCGCTTGCAATGCACTTCGATAGAAGTAGCTTCCCGCTACCTGAATAGGCAAATCCTCGTTTTGCTCATCAGAGTCATTTTCATCATCCTCTGGTAGATCATCAACCTCTATAAGATAAGTTTTTCTGACAGGAGGTTCAGAATGATCATGCCGGAAAACAACTTTGCCGAGTTTTATCATTTCAAGCATTTTATCGAGTGTGCTATAACGCCAGCCACCTTCAGGGACAGCACATGGCAACCCTGTTTTAGGGTGGATTAGATCATACCTCGGACCATCACCGCCGGGCCATGACATATTATCATCACGCCACACACCACGGTCATCTACTTTATTGTAGCGTATATGTTTCTTCGATGGATGGTTCGAAGGAAGGCTTTCATAAAAATTACGGATTCCACTCTCAACGGCCTTATTATCGTTACCATACTTTTTTCTGAGCTGTGAGTACTGGTCGAGAATTTCTTGTGCTCCGGGTTTAGCTTCGCGCCATCTTACTTCTTTTTCAAGTAGATATGATTTGTTTTTGGCATAGGCCAGTATGTATTCATGACCAACGGAAATAAGTTTGGCATCGTTTTTACGCCCTTTTTCCCATATTAATGTTGCAATGAAATTTTCACTTCCAAATATTTCATCACATATTTCCTTTAAGTTGTATAACTCTGAATCATCTATTGATATAAATATTACGCCATCTTTGATGAGTAAGTTATGCGCGACTTTTAAACGTGGGTAAATCATATTTAACCAGTCGGTATGATAACGCCCACTGGTTTCTGTATTTGTGCTTAAGCGTGCGCCTTCTTCTGTTTGTCCTGTGATTTCAAGATAATTTTTCATGCTATCCTGGAAGTTATCAGGATAAACAAAATCTTTCCCGGTGTTATAAGGTGGATCGATATAAATAAGCTTAACTTTTCCGGCATAGCTTTTTTGAAGGAGTTTTAACACTTCAAGGTTATCACCCTCGATAATAAGATTCTTGCTGTTATGCCAATCAACACTTTCATCTTTACATGGGCGTAAGGTGCCACGGGAAGGGGTGAGTGCAAGCTGACGAGCCTGACGCTTACCATGCCAGTTAAGACCATAACGCTCTTCTTTTGCGTCTACATTTTCACCCAAAAGCTGTTTTAACACATTAAAATCAATGCCTCTCTCATTAAATGCTTCTGGAAACAATGATTTAAGCTTACAGATATTATCTTCAGTGATATTCATTGACTGTAGTGCTGAAATATCAGAAGTTATTTTTTTCATAGAAAAGTATCCGTCATTGGGGCACAGGCAATCGCGGCCCGAAATTTGCAGACATTCTACGGTATGCAGCCATAGCCATCAACCGGTGATGGCTATTCAAGTATATTCAAAACAAAGAGTTACACGTTGTCATGTAGCGGGATATCAAGTGGTTAGCAGATATCTCTCACTCCATGAAGATCACCTGTCAGCAAACTCAAACGGTCTGATCATGCCGTCAGTATTGGCACCCGGAAAATCAGACCACCATTGCAACATCAGGCGGCGCTCGTCGGAATGCTCAGCCTGATGGATATAAGCAGCGCAGACAATATTACCTTCCTGGTGGCTCCTCTGAAGCTCTGCCGCGCCTTTTGACTATAAACCCGACTCAATTAAGGCACTACAGGCCAGTGTGCGGAAGCCATGACCACAAATGTCCTGTTGGGTATCGTAGTCTGTCTTACGTAGCGCCCTGTTTATGGTGTTTTCACTGATTGGCTTTAAACTGTCATAGCTGCCCGTGAAGATGAAACCAGCATCGTTGCCATCTTCATATGTCAGTTGCTTAATGTCCTTCAACAACACGATTGCCTGACGACAGAGAGGGATGAAATGCTTACGCTTCATCCTGGTGCCACGGCCTGAATATTTTACCTCTTTGATAGCTTCCCGCTGTTTGGGGATAACCCACAGCTTGCTATTGAAATCGATCTCAGACCGTCTGGCGAAGCGCAGCTCGTGGGAACGCACCAACCCAGCAGGTCAAGTTGAATCGCCAGAGTGGTAAGTCTGCGACCTTTGTAGCTATTGATACGCGCCAGTAGCTGAGGTATTTCTTGAGGCTCCAGCGCCGGGCGATGTTCGATTGCAGGCTTCTGGATGGAGCCTTCCAGATAGTAAGCCGGGTTATATCGGATAAGCTGCTGCTGGACGGCATAACGCAGGATAGAAGTGACGTACTGTTTAACCTTTGTTGTTACTTCAGGATAGCCAGGAGCCTCCATTTTTTTAATGGAGACAAGCAAATTACCCGTATCAAGCTCAGTAATGGCTTTATCGCCAATATCCGGGAAGAGGGAGGTTTTAAGGCGGGCCAGGACAGTGTTCTGGTAATCTTCAGACCCTTTCTTTTTGGGAGTAAACCACGCTTTGGCAACAGCTTTGTAAGAACGAGTGTTGTTGCGTTTTGCTTTTAGCTCTTTAGCGTCCGCCTGTTGCTGGCATTAGGATCAGCTTCCTGAGCAGGACGCTTTTTGGCCTCATCATGGCGTTGCCTTGCGTCAGAAAGAGAAACAACAGGGTAAACACCTGTAGAGAAGATTTTTTTGCTTCCCGTCGAAGCGGTAAGCCATTGGCCAGTATTTGGAACTCCCGGAGGTAATGCGAAGGAACATACCAAAGCCATCAGTCAGCTTGCATTCCTTCTCAAGGGATTTTGCATTTTTTGCTTTAATATCAGTCAGCGACATGAAAACAACCCCCTCGTATGCTGGTAAAAAGAAAATCGAACCAGCATTTTTACCGGCAAAATAATATGGCTTTGAGTGGTTTTTAGTGAACGAGGATGAACGACCGAAGAGAGATAACCAACTGACTGAAATGCAAAAAGCAGACGTCATGGAACGTCTGCTTTCTTTAATCTGGCTCCTCTGACTGGACTCGAACCAGTGACATACGGATTAACAGTCCGCCGTTCTACCGACTGAACTACAGAGGAATCGCTTGAACGGGGCAAATGGTATCTACGCACCCGGATGTTGTCAAAGGCGTTATGCATTTCTGAGGTGTGTTTGCTGGCAAAAACACCGATCTGCTGATTTTATCGCCCTGTTATGTGAAATACCGATCTGGCCCACAGGCATAAACGGCAGAGGGCCGAAGAGGCGTTCAGTCCGGTCATTATTGTCGTCTGCACCCCCGGGCAGCATTTTTGCACCAGTGCAGTGCGCGACGGAACGGGAGGCGTGCCCTGAAGAGACGAAAAATGATGCCTGTTCACCGCCTGATTATCAGATTCACTTATTTTACGGTCGGTTAACCATAAGCAGGCCTTTATCTGATGTTATTAGGAAAATTCTGGCATGGCGATTGCAATTCTTACCCTGTCACAGCATAAAACGTATTCCTTCCCGCCGGTGATAATGGCAGTCAAAGACCCGTAACGGAGGCAAAATGAACTTAAGACGACTCAAATACTTCGTGAAAATCGTCGACATTGGCAGTCTGACGCAGGCAGCAGAGGTTCTGCACATTGCGCAACCGGCACTCAGTCAGCAGGTCGCAACGCTGGAAAATGAGCTGGACCAGCAACTGCTGATCCGCACCAAGCGCGGTGTGACGCCGACCGAGGCCGGCAAAATTCTCTATTCACATGCCCGCGCTATATTGCGTCAATGTGAACAGGCTCACGCAGCGGTGACCAATGCCGGCCAGACTATGAACGGGCAGGTTTCCATCGGGCTGGCTCCGGGGACCGCTGCTTCCTCTCTGACCATGCCTTTGCTGCAAACGGTGCGTGAGCAGTTTCCGCATATTTTGGTCTACTTGCATGAAAACAGCGGCACCTCGTTGAACGAAAAAGTGATGAATGGACAGCTTGATATGGCGGTGCTTTACGACCGTGCACCGACGGCAGGGATCACCAGTATGGCGCTGATGAAAGAAGATCTTTATCTGGTGGGTGCCACCGACTGTCCGGGACAGAGTATCGATCTTGCCGGGGTGGCGCAGATGAATCTGTTCCTGCCGCGGGATTACAGCGCCGTGCGTAAACGTGTGGATGAGGCTTTTTCGCTGCGTCGTCTGAGCGCCCGTATTATCGGTGAGATCGAGTCCATCGCCACGCTTACCGCCGCGGTGGCCAGCGGTATGGGAGTGACGGTGTTACCGGAATCTGCCGCGCGTGCATTGGTCAGCTCCACCCATGCCTGGATGGCTCGTATCAACAGCCCGACACTGAGCCTGCCGCTGTCGCTGAATGTTTCTGCCCGAATGCCGTTATCACCTCCGGCGCTGGCAGTGAAAAATATTCTGCTGTCATTGCTCACAAGGCCGCTGCCTGAAGATCGCGAGCTGATGCTGGTCAGTTAACGGATATGCTCTGCTGTTATCACTAAAAAGCATATAAAACCTCTTTTTATTATTTGTTGCGACCGATTTGCATCCTTAACATGATGCAAACTGACAGATAACAAAGAGAGGGACCAGCGTGAACTTTCAGCAGCTCAGGATCATCCGGGAAGCAGCACGCTGTGACTTTAATCTCACCGATGTAGCCAACGCGTTGTTTACCTCTCAGTCCGGTGTCAGCCGCCACATTCGCGATCTGGAAGAAGAACTGGGGGTGGAAATTTTTATCCGCCGAGGCAAAAGGCTGCTGGGAATGACTGAACCTGGCAAGGCACTGTTGACCATTGCCGGACGCATTCTTGATGAGGCGTCAAAAGTACGCCGTCTGGCGGATGTTTTTACCAATGAGTCCAGCGGCGTACTGTCGATTGCCACCACGCATACCCAGGCACGTTACAGCCTGCCAAAAGTGATCAAATCTTTTCGCGCACTTTACCCCAATGTACGGCTGGAGCTGAATCAGGGTTCTCCGCAGGAGATCGTGGCCATGCTGCTGGCGGGTGAGGCGGATATTGGTATTGCCAGTGAGCAGGTGGTCAACGTACCCTCGCTGGCGGCTTTCCCCTGGTTCAGCTGGCATCACGCTCTGCTGGTGCCAAAGGGCCACCCACTGGAATCCGCACAGCCGGTTTCTCTTACCGCGCTCAGTCGTTATCCACTGATCACATACCGACAGGGTATTACCGGACGATCGCGGGTCGACCATGCCTTTCATGCCGCAGGGCTGACAGCGGATATTGTACTCAGCGCCCAGGACAGCGATGTGGTGAAAACCTATGTCAGTCTGGAATTAGGGGTGGGCATTCTGGCCGACTAGGCCTGCCAGCTGGATCCACATTCCGGTTTGACCCGGCTGGAAGCCAAACATCTTTTTGAATCCAACACCGTGTGGCTGGGGTTGAAACGCGGGCAGTTGCAGCGTAACTATGTCTGGCAGTTCCTTGAGCTGTGCAATGCGAATCTGTCGCTGGAAGAGATCAGGCGTCAGGCACTTGCAATGGAACCGGAAAGCGGACAATCCGCCATCGATTTTCAGATCTGAAGAGGTGCTGCCGTAGCACGGCATAAAATGTTGTGCCGGCGCGTAAACCCGCAAAGCGGTTTCAGTTTCATCCACCGTTACGCTCAGGTTACAGTGAATATAAGCATAACAAGGGGATGCTATGTTCATGCAACGCTACGATCCTGAGCTGCTGTGTCAGAAGGCCTGCTTTGCGGTCGCTGGCAGGCGGCCGCCAGCGGCGGAACCATCCCGGTTATCAACCCGGCCAGCGGCGATATCCTCGCCACTGGCCCGTCACTGGGCGTAAAGAAACCTGTGAGGCAATCACCTTTGCCGATGCGGTGCGTCTGAGTTGGGCAAAAACGCCTGACGCGCAACGCGCGCGCCTGCTGGAGAATGGCACCCGCTGATCCTGGACAACGTGGAGGATCTGGCAACCCTGATGACCGCCGGGCAGGGCAAGCCACTGGCGGAGGCCAGAGGGGAAGTGCTGTATGGTGCCAGCTTTGTGAAGTGCTTTGCCGAAGAAGCCCGGCGTATCTGTGGCGAAACTATCCCGGTTTTCGCCGACGACGACGTATTCAGGTACTGAAACAGCCGGTTGGCGTCGCGCGGGCCATTACGCCGTGGAATTTCCCTATTGCCATGATCACCCGCAAAGTTGGCCCGGCGCTGGCGGCAGGCTGCCCAATAGTTGTTAACCCTTCCGAACTGACCCCGCTCAGCGCGTGGCGCTGATTAATGCTGCCGCCGTCGAAAAAGTGAACGCGGATAGTGAAGATGCGATCGGTCCTGGGGGCAGAGGTACTGACTGGCGGAAGCCACGGAGAAGGCACGTTTGTGATGTCCACGGTACTGGGCAAGGTCTCCCCGGCGATGCGCATCGCCCATGAAGACACCGTTGGTTCGGTGGCACCGCTGTTTGTTTTCGGTACCTAAGAGGAAGCAGTAGCCCTGGCCAATGACACGCCTTACGGGCTGGCCGCCTGTTTTTTCACTGAGGACAGCCGCCGCACAGGGTGGGTGGGGGAAGCGCTGGAGTTTGGTATGCCCGGCCACAATACCGGCGTTGTCTCACTGGAAGTGGTTCCCTTTGGCGGCATTAACATGTCCGGCGTGGGGCGGGAAGGCTCATATCTGGGTAGGGAATACCTTGAGAGTAAAACATTCCATTTTGGCAGTCTGAGTTAATATTATTCAGCTGTCGCGTGCAGACTAAACCGGCTCTCATCAGAGGGGAGCCGGTTTTTTTATGACTGAGAGAAATGGCCATTTGCGACGTCGGAAATATTACCGCGCAGGCAGTGGTGCCTTATCAGGATGATTTGTGGCGGGACATAAATATAAAGGCTGGTGTTTATTTTGCTGTGTTAAAAAGAAACGCTGGCCTGTCTGCAATGGTGCAGTCTGACTGGGGTGCGCCCTGCGATGGTGCGTGTTTAATGCCATGAAAATCATTAATTTAGTTAAGCGGCGTATCCGTGGAGTTTGCGCTTAAATTACGGCATAAAATTTTTTTTATGCCATTTTTATGCATTTTAATTTTTCCACGGGCTGGCATGTTTTCTGCATTGAATTAATCATCGTGGCGGAAAAGCGCAGCAGGTTATTAGCAAAATAAACACGTTGCCTGCAGGGAAATTATCCTGTTGGTGCGGGTAAAATATGGGGTTATTTATGTTAAGTTTCGATCCCGATAAAATAACGTTGCCCGATGGGCATTATATTGCCGGACAGCGAAGTAAAAGCCACTCTGACTCTTTTCCCGTCCGCCGCCCCTCAGACGGGCAGGTGGCGGGTGAGCTGGGCAGCGCCAGCCCTTCCGTGGTGGATGAGGCAGTGTGCGTGGCCGACCGGGCAGCAAAAGAGAGCGGCTGGGCAAGCTGTTCTCCCCGTCAGCGCGGCGCGGTATTACAACGGTGGGCCGATCTGATTGCTTCAGATCCGTACCTGCCGAGACTGGAGGCGCTGGCCTCGACACGTCCCATTTATGACGTGGTAAATCATGAAATTCCCTTCACCGCGGAAGCCATTCGTTTTTACGCCGAGTGTGCCGACAAATACAGTGGCGATCTGCTGCCCACCCGTGCTGCCAGCCTTGGCATGTTGATACCGGAGCCGTATGGCGTGATCGGGGCTATTACCCCCTGGAACTTCCCGTTGTCAATGGCATCGTGGAAATGTGGCCCGGCGCTGGCCGCAGGGAATGCCGTGGTGCTGAAGCCATCTGAACTGACGCCGTATTCCAGCGTTCGTCTGGCGGAACTGGCCGTGGAGGCTGGGTTACCTGCCGGGGTGCTGAATATTGTGCAGGGCAGCGGCGCGATCACCGGCAGCGCGCTGGTGGCGCATCCACTGGTACGTAAAGTCTCCTTTACCGGTTCGACCGCCACCGGTGCGCGGATCATGAGCGATGCGGCCTGCCACGGCATGAAACCGGTGACCCTGGAGCTGGGGGGGAAAAGTCCCCAGCTGGTGTTTGACGACGCGGGCGAAGTGAAAGAGGTGGCGGGGCGTATCCTGCGCGGCTTTACCGCCAACGGCGGCCAGGCCTGCGTGGCAGGCACCCGGCTGATCGTGCAGCGTGGCATTGCCGATGCCCTGATAGCCGAGCTGATCGCACTGTGTCAGGGGTTTCGCCCCGGTGTCACCTGGGATGAGAACAGTCGCTACGCACCGGTTATTGACAGCCGTCAGGCGGGAAAAATTCAGCAGCTGGTGGACGCCACCCGCCAGCAGGGCGGCACGGTACTGGTGGGCGGCGAACGTTTTGCCGACACCGGTGAAGGCTGGTTCTGGCAGCCGACGCTTATCACGGATGTGTCACCGGACAGTCCGGCGGTGCAGGAAGAGATTTTCGGCCCGGTGCTCACCGTGCAGATATTCGATAAGGAAGAGGAAGGGCTGGCGCTGGCGGCCCATCCGACCTACGGACTGTGCGCGGGCGTGCACACCAAAAGTCTTGATCGGGCGCTGCGCGCCACGCGCGGCATTGCCGCCGGGACGGTGTGGATTAACCGCTATGGTCGTTCTGGCGATTTTATTATTCCCACTGGCGGTTTTGGCGGCTCTGGCATCGGCAAAGATTTGGGACGCCATGCTTTCGAAGCCTGCCAGCGCTACAAAAGCGTACTGATTGACTTCTGACATTTCACCCACTCCTGAACCTGAAGAGGATGCGTCATGGCTGTGTTTAAACCGAAATACATTACCTTCGACTGCTACGGCACGCTGATCAACTTTGATATGTTGGGCGCGGCGGCCAGCCGCTTTGCAGACCGTGTTGATCCACAACAGATGGCGGCATTTACCGAAGACTTCTCCCGCTTTCGTCTGGATGAAGTGCTGGGCGCGTTCAAACTTTATCCGCAGGTGGTGGCCAGTGCGCTCCGGCGTACCTGCAAAAAATGGGACGTGGAGTGCACCGATGATGATTGTGCGGCAATCATGACCGCCTGTGCCAGCTGGGGACCCCACCCGGATGTTCCCGAAGGACTGGCAAAAGTGGCGGAAGCATTTCCTCTGGTACTGCTGAGCAACTCCACTGACGAACTGATTAAACACCATGTGCCGCGTCTGGGTGCGCCAATCCATATGACCATCACTGCCGAAGAGGTGGGAGCCTATAAACCGCAGATGAAAGGCTTTGAGTACATGCTCGACAAGCTTGAATGCGGTCCTGAAGAGATCCTGCACGTCTCCAGTAGCCTGCGCTATGACCTGATGACCGCGCACGATCTTGGCATCACCCATAAGGTGTTTGTTAACCGTGGGCATGGGCCGGGTAATCCTTACTATGGCTACAGCGAAGTGCAGGGTATTAATGATCTTCCGGCAGTGGTGGGGTTGTAAATCCGACACAGGAGCAGGGTGATGAAACTGGAATCTTTCTGGCAGGCAACGTCACCGTTATTTACCGGTGCGCAACAGCGGGATCTGCCCGCCACGGCAGATGTGGTGGTGATTGGCGCAGGCTTTACCGGCATATCAGCCGCACTGTCACTGGCTCGAAGTGGACTGAATGTGGTGGTGCTGGAGGCTGGCACGGTGATGAGTCAGGCTTCATCCCGCAACGGCGGTCACTGCAATACTGGCGTGTCGCAAAACTTTGCCTCGTTGGTGGCATCGGCGGGGGTTGAACAGGCCTGCCGCTACTATCGCGCCTTTGCCGACGCGGTGGACTATGTTGAACAGCTGGTCACTGATGAGCAGATCGACTGCGATTTTCTACGCTGCGGCAAAATCAAACTGGCCAGTAAACCATCACATTTTCCCGGATTACAGGCCACTTATCAGGCCCTGCAACGTTATGTCGATCCCGATGTCACGCTGCTCAGCGCGGATGAGGTCCGCCACGAGGTCGGCTCTGCCGCCTTTCACGGCGGCCTGATCCAGCATCGTGGGGGTCAGATGCATATGGGAAAATTTGGTATCGGGCTGGCAGAAGCGGCGGCACGCAGTGGTGCGGCAATTTTCCAACACACGCCGGTAACGCATCTGCACCGGCTGAAGGGTTATCAGCATCGTGTTGGCACGGCGAAAGGCGATATCGTGGCGGAAAAAGTGCTGATGGCGACCGGCTGTTCGGATGTTGGCCCGTTTGCGTGGTTCCGGCGTCGGATTATCCCGGTGGGCAGTTTTGTTGTGGTCAGCGAGCCTCTCCCCGCCCGGCAGTTGGCATCGCTAATGCCCGGAAACCGTACCTGCGTGACCTCGATGAATATTGGTAACTATTTTCGCACCACCGCTGACAACCGGCTGGTATTTGGTGGACGTGCCCGCTTTGCCATCAGCAGCCCCACCTCGGACGCACGCAGTGGCAAGGTCCTGCAGGCGGGGATGTGCAAAATTTTTCCGTCGCTCTCCGGGGCAAAAATTGACTACTGCTGGGGCGGTCTGGTGGACATGACCGCAGACCGCCTGCCGCACGCCGGTGAACATGAGGGGGTTTTTTACTCGCTGGGTTACAGCGGACATGGCACCCAGATGTCGGTGTGGATGGGGCAGGTGATGGCAAATCTGCTGACGGAAAAAAGCCGTGAGAATCCCTGGCAGCGGGACAGCTGGCCTGCCGTCCCCGGCTATTTTGGTAAACCCTGGTTTCTGCCTGTCGCGGGCCTGTATTACAAGGCAAAGGACCGGCTCTCCTGAGCCATTCACGTTCCATTCTGAGGGTGTGCAGATGAGTAAATTTCGTAAAGTATTCAACCAGGTTGACCCGTCTTTCACTCAGGCTATCGATGGTGTGACACTGTCACGCCGTCAGATGATCAGGCTACTGTCGGCAGGGGCGGTAATTGGCACTGGGCTTAGCGGCTTTCCGGCGCTGAGTTTTGCTGAAGATACGCCAGCCAGGGGAGGCAAATTACGCGCAGCGCTGGCGAATGCGTCCGCTACCGACACCCTCGATCCGGCGAAAGGTAGCAACAGTGCGGATTACTGTCGTCAGTTTATGTTTTACAGCGGCCTGACCGAGCTGGATAAAAATCTCACCGTACAGCCCGCGCTGGCGGAGTCCATCACCAGCAGCGACGGTATCACCTGGCAGATTAAACTGCGTCCGGGGGTGACCTTCCACGATGGCAAAACCCTGAACGCAAACGATGTGGTCTGGTCGCTCAACCGCCATAAAGATCCGGCGGTGGCCTCTTCTGCAATAACCCAGGCGAAGCAGTTCAGCAGTATCACCGCTGTCAACCCAATGGAAGTGAAGCTGGTGCTGACCCTGGCCAATTTCGATATGCCAACCGTGCTGGCAACCAGTCCGTTTCTGATCCTGCAGGAAGGTACCAAAGACTTCAGCAAAGCGGTGGGTACCGGACCCTTTATCTGTCAGAGCTTTACCCCCGGCGTCAGCACCGTAGGCACCAAAAACCCACATTACTGGAAGCCCGGCCTGCCGCATCTCGAACAGGTGGAACTGCTCGGCGTCACCGATCAGGCTGCCCGCGTGAATGCACTGATGTCCGGTGACCTGCATATGGTTGCGGCGCTTAACACCAGCGACGTGAAGCGCCTGCGACAGTCAGGTCAGTTTGATGTGCTGGAGAGTAAATCGGGCATGTACAGTAATCTGATTGTCCGCACTGACATCAAACCCGGTAGCAACCCGGACTTTGTGCTGGGAATGAAGTACCTGCAACCGCGTGAAATTATTGTCAAAACGGTAATGCAGGGCTTTGCTGAGGTGGGCAATGATATTCCGGTGCCGCCGTGGCATCCCATGTACAACAGGGATATTCCGCAGCGTCCGCTGGATGTGGAAAAGGCGAAATACCACTTTAAAAAAGCCGGAATGGCCGGTGCCACTGCCGAGATTATCACCACCCAGAATATTGAGAGTTCGGTGGAGGGCGGACAGCTAATCCAGCAGCTGGGGCGCGCTGCCGGGATGAATTTCAACGTGCGGCGCGTGCCTTACGATGGCTACTGGTCGACGCACTGGACCAAAGATCCCATTGGCTACGGGTCTGTCAACCCACGGCCCACCGTCGATTTGCTGTTCTCGCAATTTTATCTTTCCGATGCCCCGAACAATGAATCAGGCTGGAAAAACCCGCAGTTTGACCAGCTGGTGATCGCTGCCAGAGGGGAGCGGGATACCGCGAAGCGTAAACAGATGTACGGCGATATGCAGCGGCTGATCTATGACCATTGCGGTACGCTTATCCCGTCTTTTATCAGCTCGCTGGACGGCTACAGTAAGAAGGTGAAAGGGATCGAGGCCTGGCCGTCAGGGATGATGATGGGCTTTCGCTTTCACGAATTTGCCTGGCTCTCGTCCTGATAAGGAGACGTGTAATGAACCGCTACATGCTGTTACTGATTATCCGACGCTGCGGTGCCGGCATTCTGACCCTGCTTATCGTCTCGGCGCTGGTCTTTTTTATCACCAGCCTGCTACCGGGCGATGCGGCACAAATGGTGCTGGGACAAAGTGCCACGTCAGAGACCGTTGCCGCACTGCGCCAACAGTTGGGTCTGGATCAGCCGCTGATGGCGCGCTATTTCAGCTGGCTGGTGGGTATCGCGCACGGCGATTTTGGCACCTCATTTGCCAGTCATCTGCCGGTGGCCCAGCTGGTGGCGCAACGAATGCCCGCCACCTTTGAGCTGGCGGCGATCGCCACGCTGGTCTCGGTGCCGCTGGCGCTGGTGATTGGCCTGACGGCGGCGATGCAACGGGGATCGCGGTTCGATCGTGCGCTGATGATAGCCACGATGGCAATGGTGGCGGTGCCGGAATTCCTGGTGGCGACCATTGCGGTAATTATTTTTGCGGTTAAGTTGCACTGGGTGCCCGCGATGTCGCTGGGTACACCCGCCACTGATGTTCTGAGCTACCTGAAAACATACGCGCTGCCGGTGCTGACGCTGTGTTGTGTACTGGTGGCACAGATGGCACGGATGACCCGTTCGGCGCTGATCAACCAGATGGACAGTCCCTATCTTGAAATGACCCTGCTGAAAGGGGTAGCGCCGCTGCGGGCGGTATTACGCCATGCGCTACCGAATGCGGCAGGTCCGATAGCCAATGCCATCTCACTCAGCCTCGCTTATCTGTTTGGTGGGGTGATTATTATTGAGAGTATCTTCAGCTATCCGGGACTGGCGAGCCAGCTGGTGGATGCGGTCAGCAACCGCGATCTGCCGGTCGTTCAGCTCTGCGTGATGCTGTTTGCCGTGTGCTATCTGCTGCTGCTGCTGCTGCTGGCTGATATCCTCACTATTGCCTTCAACCCCAGATGGAGAGGCTGATGAACGTGATAACTTTCCCCTGGCGTTTCTTTCTGTCGCTGAGCGTCAGTGGCAGAACCGGTTTGCTGATCACCTTAACATGGATTGTGCTGGCGGTGGCGGGTCAGTCGCTTGCCCCCCATAACCTGGACGATATTGGTGCCGGCGCGCTACTGAGCGGTTTCAGCCGGACGTTCTGGCTGGGAACCGATTACCTGGGCCGCGATATGTTCAGCCGTATTCTGTATGGCGCACGTTACTCAATCGGGCTGGCGCTTGGTGCGGCGCTGCTCGCCAGCCTGACCGGCACCTTGCTGGCCCTGCTGGCAGCGGTAACCGGACGTTGGCTGGAGGAGATTCTGGGGCGTATCAACGACGCGATGCTGGTGTTGCCAGGCAAAATCCTTGCGCTGATGATTGTCGCGGTATTCGGATCGTCGCTGCCGATGCTGATATTAACGGCGATGTTTACCTACTGGCCGGGAGCCTATCGCATTGCCTGGGCAATGGCCTCCAGCCTGCGTTCGCGGGATTACGTTCGCGCCTCACGGCTGCGTGGTGAAAGCCGCTTTTATATCGCCGTTCATGATATTTTGCCCAATATGCTGCATCCGATGCTGACGGATTTTGGCCTGCGTTTTGTCTATATCGTGCTGCTGCTCAGCGGGCTGAGCTTTCTCGGGCTTGGCGTCCAGCCTCCTTATGCCGACTGGGGCACGCTGGTGCGCGAGAACCTGCAAGGTCTGCCTGATGCCGCACCTGCCGTGCTGATGCCTGCGCTGGCTATCGCCAGTCTGACTATTGGTGCCAACCTGTTTATTGACAGCCTGCAAACCATGCGACCGCTCAGTGCGGTGAAGGAGGGGGTATGAATGTCACCCCACATGCGGCGCGCCCGTTGGTGGCAGTGGAGAACCTGTGTGTCACCGCCCATACGGACGATGGACGCGACATTCCGCTGGTCAGTGATATCCGTTTTACCGTGCAGAAAGGAGAAGTGCTGGCGCTGATTGGGGAGTCCGGCTCAGGGAAAACCACCATTGCGCTGGCGCTGATGGGCTACGCCCGCCACGGTTGCAAAATTACCGCCGGACATATTCACGTTGCTGGCACCGATGTCACCACGCTTAACGCGAAACAGCTGTGCCAGTTTCGCGGTAATAAGGTGGCGTATATTGCGCAAAGCGCCGCCGCATCGTTCAATCCGGCGATAAAGATTATGGCACAGGTGATTGAACCGGTGGTGATACACGGGGTGATGACGCGGGCCGCGGCGGAGCAAAAAGCCGTGCAGCTGTTTCGTGAGCTGGCGTTGCCGGACCCGGAAAATATCGGCAAACGCTACCCGCATCAGGTTTCCGGGGGACAGTTGCAACGCCTGATGACGGCGATGGCGCTGATCGGCGAACCTGAAGTGGTGATCCTGGATGAACCTACCACAGCGCTGGATGTGACCACCCAGGTGGAAGTGTTAAAAACCTTCCGCCGTGTGGTACGCCAGCGCGGCATGACCGCCATTTATGTCAGTCACGATCTGGCGGTGGTGGCACAGATGGCCGATCGCATTCTGGTCCTGTTGCAAGGGACGGTGGCGGAATATGGCACCACGGAACAGCTACTGCGTTCACCGCAGGCAGAATACAGTCAGCTGCTGCTTGCGGCGGCGAAGCAGCACATTCGAGCTGGTCCCTGGAAAATGCCGGACAGCCGCGAAGCACCACTTCTGGAGGTGCGGGATATTTACGCCGGTTATGGTCCGCTCAACCGCGAAGGCATACCTAAAATTCCCATCCTGCACGATATCAGTTTCCGCCTCTGGCGCGGCCAGGCTGTGGGCATTATTGGTGAATCCGGCTCAGGCAAAACTACGCTGGCCCATGTTATTGCCGGGATGAACGCGCCTTCCTCCGGCCATATTCTGTTCAACGGGCACTATATCGCTGGCGATATGCAGCAGCGCCCGCAGGATGAGCTGCGTCGCATTCAGTATGTTTTTCAAATGGCTGATACCGCGTTGAATCCGGCGCACAGCGTTGCCACTATTCTAAGTCGTCCACTGAAGTTGTTTCACGGGCTACGCGGTGCCGCGTTGCAAAAGCAGCTGGCGACACTGTTAGATCTGGTGCAGCTGCCGCACAGCGTGCTTGGACGACATCCTTGGGCGCTGTCGGGTGGGCAGAAGCAGCGCGTCAATCTGGCGCGGGCGCTGGCGGCAGAGCCGGATGTGATCCTTTGCGATGAGGTGACCTCGGCACTGGATACGGTGGTGGCCGCTGCCGTGTTGGATCTGATTACCGACCTGCGCCGCGATCTGGGCCTCTCGGTGATTTTTATCAGTCACGATTTGCATGCCGTGCGATCGGTGTGTGATGAAATTATGGTGGTGAAAAATGGCCGCTGCGTGACACAGGTGGCACGTGCCGATTACGATAAACCTTCTGGTGAACTCTATTACGAGCGCCTGAAACGCGCCGTGCCCGAGTTGCGTCAGGGCTGGTTGGATGAATACCAGTCCGGTGATATTGCACTGTAACAGCCAGCCGGTTTCTCACGCCGGGTTGTTTGCCCTGCGCTGCGTTAAAACCCCATGCCGATGTGGCAAGCTGAGCCGCGTCGGTTGCTAATCCTGGGCCACCTCGCCATTCCTGGCGGGTTGACGCTTCCGGCCCTGACGGGCCGGAGATGATGTAAAGGAGAAAAGATGAGCACAGAGTTTCGCGCAATGAGTTCACGGCATCTGGCACAGGCTGTCAGCCTGACGCAGAACCTGAAGTGGCCTCATCGCCTTGATGACTGGCAACAGGCACTCTCGCTGGGAGAGGGGATCGTGGCTGAAGAGGATGGCAAACTGGTGGGCACCATTCTGTGGTGGCGTTGGGGGGATGCGTATGCCTCGCTGGGGCTGGTGATTGTGGCCGATGACTGGCAGGGCAAAGGCATAGGCCGCAGACTGATGCAGGCCGCACTGGCGAAGCTTGTAGGATACCACGTGCGTCTGCATGCCACGGTCATGGGCAAAGGGCTGTATGAAACGCTGGGATTTATCGCCACCGGGGTGATTGAGCAGCATCAGTGTCGCGAGCTGCCAGAAGTGAAGGCTGTTTCTCCGGCCGAGGGCGTTTTGTTACGTCCGGCTTGCCGCGAGGACGCCGCAATGCTGGTGGCGCTGGAGCAACTGGCCCACGGGCAGCACCGTCCGATGCTTATCGACAGCCTGCTCAACAGTTCATCGCGTTTTTTGCTGCTGGAGCGTGCCGGCCGTATCGTCGGTTTTGCCTGCCAACGACCGTTTGGTCACGGTGAGGCGATCGGGCCGGTTATTGCGGAGGATCTCCCCCAGGCAAAAGTGTTGGTCAGCCACCTTCTCAGTGGACTGGGCGGTCAGTTTGTGCGCATGGATACCGAGAGGCAAACCGGTCTTGGCGACTGGCTGACAACCCAGGGGATGCCGGAGGTGGACCATCCGATCATTATGATCCGTGGCACGCCCTGGCAACCGGATGGCGCGCGGGCATTCGGCTTAATGACTCAGGCGATGGCCTGATGACTATCCTCTACAAATCCACGCCGGCACGGGGTGCCGTCTGGGCTACCTTACTGGCAGAACTGGCCCCGGATCTTACCTTTCGCCAGTGGCCGGATACTGGCGATCCCCGCGAGGTGACCTATCTGGTGGCATGGCAGCCGCCGGATGATCTGATGCAGTTCCCCAACCTGAACGTGCTTTTCTCAGTGGGTGCCGGGGCCGACCAGTTTGATTACCGCCGCCTGCCGCCTGCACTGCCGGTGGTCAGAATGGTCGAACCGGGACTCACCCGTGGGATGGTGGAATATATCACCTGGAGCGTGCTGGGGTTGCACCGGGGAATGCCGCGCTATCTGCATCAGCAGCGCTGGCTTGAACAGCCTGTCAGAGCGGCCGCCCACTGCCGCGTCGGGGTGATGGGGCTGGGTGAGCTGGGGACAGCGGTGCTGCAACCGCTGGTGCAGTTTGGCTACCCGTGCGCGGGCTGGAGCCGTACGCCAAAAAATCTGCCCGGTGTACACAGTTATGTCGGTGAGGCACAGCTGCCGGATTTCCTCGCCAGAACCGATATTTTGGTCTGTCTGCTGCCGCTGACGGCGGCGACGGAAAATATTCTCAATGCCGAACTGTTCAGTCAGTTGCCGCACGGGGCGGGGCTGGTCCATGCCGGTCGCGGCAGGCAGCTTCATCAGTTGGATCTGTTGTTGGCGCTGGAGCGTCAGCAACTGAGTGCGGCGGTAATTGATGTCACCGATCCTGCACCGTTACCGCAAGGCCACCCGTTCTGGCATCACCCGGCAATCTGGCTGACGCCGCATAGTGCCAGCCAGCCCCAGGCGGAAAGTGCGGTGCGGGCATTGCTGGATAATATCCGTCGTTTTGAGCGCGGTGAGCCCATGCACGGCCTGGTGGATCGCGCGCGCGGTTACTGAATACAGGCGAGTGTTATGGCCGCTGGGCGTGGCGAAAATGTCCCTCTCACATCCCGGCAAACGTCATCTGTCACTGCGCCGGTGAACCCTGCTACGGCAGTCTGGCCGTCAACGTCTGAAATACCGGCTGCATCAATGTCATACCGATGAGCCACAGAGATGCACAATTTACTGGCTGAACAGCAGACATCTTCTGATAACACTCTTTGACTGAATGCCTGCGAGGCACATGTCCCCCGCGGTGTTTGCCAGGGAAAAAGGTGCTGAAGTATGGGATGTGGAAGAGAATCGTTACACCCGGTCTTCGACCGGACCACTCCGACGGCGCAAAAATAGATTCTTTGAAGCTGACAGCGGTATGGCTTTGCAGGGAAAGGGATTAGATAGGGAATATCTGTCAAGCCTGTAACTGGCGTTGCCGGGTCACGGAGCCAGTTAATCATTCAACACCTGTTGGTGCCTCTATGCCTCCATGCGGCGTAGCAAGACTTGCTCGCCAGTCAAAATGTATTTAGGGTTTAATTACTTAATTGAACGATTTTACACGTTGAGGCTTGTGGCGTCGGTAAGTAGGTGGCCGGGATTTTATATTAAAAACGAATGGCTGACAGGGTCATAAAACGCTGCCAGCTGGCCGTTATTTGAGAATGGCAGTGAGGAGGATGCTGAATACGGAACCCGTTATGAAAGCGTGCCTGTCGTGACTTCCTCTTTCCGCATGTCCGCCATCGCAGGCTCCGGGCTGGCATGATCGGAATGAGTATCCTACGGCTCACGGGTAACCGGTGAGGATGCGGCGAAATGCCCCCTTCGGGCATAGTACATTAATTTTACTAATCATTCATGGTGCGATTTCGTTATGAAAATATCGCACCGAAATAAACAGGCGAATGGCAAGCGTTAACGATTCACTGTCTTTCAGTACGGCAGGATATGGTCAGTTACGAATACGCGAAGGCTTGGTCTACCGCTACTACAACGATTTGGGGCCCCATTCAGGAAACTGTTCCTGGGGAGTGGGTTCGCTGGCTCATTTTGGCGTATGTACCGACGAAGAACTTAACAGGCCCGTGACCGCCAGCGATATCAACACGGCGCTGGCGAAGCATGTACATAAAGTCGAACGGTATATTCGCCGTAAAATATCCCACCATCCTCTGACCCAGGCCCAGTTCGACGGACTGGTCTCGTTCATTTACAACGTATCTGATCCGTCGGCTGTGATGGAAACGACCGATCGTGGCGACATGAAAGCGGTACACGATAAGATGCTGCAGTATATTTATGTTTTTAAACATGACGCTAAAGCCGCAAAGTCGGCAACCCGAAAATTTTAGCCCCGCTTGACTTAAGAAGACTTGAAGACGTGGCTTTGTTCGGACAGGAATAATATGATTAAAAAATTATCAGTCGCTCTTCTGTTAACACTGTGTGTATCCACCACGGTATTTGCCGGCAGCGATAAAGAAACAGATGCCCGGCGGAATACCCTGACGGGAGCTGATTCGTACGGACAATACCATCAGTTTTCGAACCAGCTGCAGAAAGCGGTCAAAGAAAAGGATAAAAAAACCGTGGCTGCAATGGTCGACTACCCCATTACTGTCATCGTCAGCTATAAAGAAACTGATATTGCTGACAGCCATTTTGTTAAGGCATACGATAGCGTGTTCACTGACAGGCTGGTTAACATCATTTTGCATCAGACGTATGCAGACCTGTTCGTCAACAGTACAGGTGTGATGATCGGCCCGTAGGGAGAGCTGTGGTTCAGCTGCCTGTGCACCGTTAAAGACTGCAGCAAGTTTGATATCAAAATCATACAAATAAATAATTAACAGCGGGATATTTTTACTGCCCGACAGTCTCACCTCCCGCTACCGACCAGGAAAACACGGTTACCGGCGTTTCCAGCATAAAAGACATCCAGTGCGTTCTTGAGATGTTATGGTAAATGAAAATGGCTTTATTTATATGAAAAAAATTCACTGATAAAAAATTAATGCAGAAAACAAATGAGAAATATATGGATATCTTGAAAGAAAAAATTGACCTTGCTTCACGGTGTTATAATTTAAACTTAGATCATATTCCTGGAACGTTGCAGGTGATAGAGCATGCAATGTTGTTACTAAAAAACAATGCAGGGTATGGTTACTTTGGTTCATTCAATGGAAAAAATAAACAGGAATATCATTCATTTACATTCAATGGTGAGCATTCAAGACCAGTGAGGGATGATCTCTTTATCACAGATTATGAGTGCTTTGTTTCAGGATTCGGAGAATTTAATGAAAGTTTGAGAAATATTGGTAGCAGATGGTCACACTTTGATTCCACAAGAGCTAATAAAATAATTTATACATCTGTAATGTTTGTTGCATGCTGTTTTGATCTTTGGAAAAGTGGCAGCAGAAAGACTCCTGGAACATTTTTTGAAATTTTTATGGCGGCAGTGTTGAAATGGATGATTTCAGATGAAATTTTTTCAAAGCACATACCACTAATAGACCAACTTGAATCAGATGATGAATCAATCGATCCATCAAGTGTGTCTACTGACATTGTTATAAAGTCTAAATACAAAAATACTAGTGCAGTTATTCCTTTAAAGATAACTACAAGAGAGAGGATCGTTCAACCATTTGCTCAGCAGAGGATATTAGACTCATACTTTGGGAATGGTATTTATTTTTCTTTCTTAGCATGCATTAGCGAGACGCAACAAGACAAAAAGAAAAAAAAGGTTGATCATATATGCGTTCCGGGAACAATAAAATTATATCAAAAATATCTATCCAGTCTCTCTGGTATGTATTACTGCGATATTCCAGAGCGTTACTTGGAAAGAGATCTGACCGACATAATACCAGTCAGATCTATGGGGGATTTCTTATTCGACATCTACTCTTTCTTTAGACTGCAAGACTAAATTGCCCATCTTTATCCAACTCCATTGGGTTTTGGAAGTTAAAGTTACTTTTATCTTGTATCGTATCTAAACAATTTATTATTGCTGTTCCTGCTGCGTAGGAAACTGGCGGTGGGACAGCATTTCCAATTTGCAGCCTGATAGCATCACGGTTACCATAGAATCTATAATTTACAGGGAATCCTTGTAGCATTGCGCCCTCCCTTAATGTTATTGCTCTATCCTGTGATGGGTGTCCGTACCGACCTCTGGTGAAGCTATCGAAACCTGCTGTTATGGTTGGGCATTGTTTGTCCCATTCAAGTCTTCCATAAACGTCAGGCCATCCTCCCGATGCTGTATCAACATTTTGGTGGCATTTTAACCTTAAATTGTATGGTATATCTTTCCATCCTCCGCCAGGCGGTACATGTGAAAACCTTTCTTCATTAATCTTTGTTATTTTACATTTTATATGATTAGGTATTTCTTGGTGCTCTTTATAGTCTTCTGGTGGAGGCGGTAACTGGCCAATTACATCTCTTACTGTAAGGGGCTTATTCGATTTTAATAGTTGGGGTATGACTTTACCTTCTGATTTGTCTATTCCAATCATTAGAAAACGGCCTCTTTTTTGCGCAACCCCAAAATCAGATGAACAGATGAAATATGTGTATATGTTATAATTAAATAACTTAACCTTAATCTCTTCAATAAGAAATCTGCCTCTTTTTTGACCAAAAATTTCCACATTTTCAAATAAAAAAGCCCTGGGTTTTAATTCGTTAACTAACCTGGAATATTCAAGAACTAACTTGTTTCTATCATCATCAAGAAGATGGGCGCCTCTTTTTTGTTTTGAAAAACCCTGACAGGGAGGCCCACCACTGAAAAGATCAAGTCTCGTTTTTATGCCTGCTTTTTCTAAAAGAAACTTCCCACTAACAATAGAAGCATCTAATTTTTCGCAATGATTACCAATGTTTTTTTTGTAGGTTTCTACAGCATTTTCATTAATATCAAATGCCAGCCTAACATCAAAACCTGCTTGTTTTAGCCCGAAGGACATCCCCCCGGCACCACAAAAGCCCTCAATGCACGTTAGTTTATTAGATGTGTTTCTGTGTGGCATGATGTCTCACCTACAAGGGGCCGTTTACATGTATGATAGCGTAAATTATGACTAGAGGTCAATATTTTGATACAAAATCATATTAAAAATATGACTCCTGAAATTTGTAAGGCCTCCAGAGCCTTAGTTAATTTGACTCAGAAAGAGCTAGCTCTTATGGCTGGGATTGCGACGCCAACTATCGCTGATTTTGAACGTGGCGCGAGAAAACCTCATGGAAATAACCTGAAATCTATAATTATTGCCTTTGAAAATAAGGGGTTGGATTTCATTGAGGAAGGCGGTGAGATAATCGGGATCTTTATCAGAAGAAAGAATGCCAGGACCGAGGAATCTATTAATCTGTTAGGTCATTGAAGGTATCATCTTCTTGAAAAGAAAAAACTGCCCTGCAAGGCGGTTTTTTCAAAGGTTCTCAGAGCTGGCAACTCTTTGAACTGAGGTAACTGGCTTGGAGGAGCACCGTCACCAAAACGGCTCTGTCGCATTAACGGCAGTGGGCCGACAGAAAGTGCGCTCCCTGTTCTGCAGGCTGCCAGCTGATGAAAATGTTCTGCCGGGGACAATCCGTCCCCGTCCCCGTCCCTGTCCCTGTCCCTGTCCCTGTCCCTGTCCCTGTCCCTGTCCCTTGCGGATCATATGTCCCAGCTCAGTACTCGCAAGGATTGTCTGCACCCGCCGTAACGATTTGAATCCCGTCATCAGTTTTATCCTCCGTTTGATGTTACGGTGATCTGATCTTACCCACCAATAGTGGACACGCGACTAAGTGAGTAAACTCTCAACCAGGAGTAGCTCACATGACAAAACCCGTATAAACCAACAAGAAACCCCGCAGGCAGCACTCGCCTGAATTTCGTCAGGAAGCGCTGAAACTGGCAGAACATATCGCGGTTGCTGCCGTCACTCGCCAACTCAACCTGTATGAATCACAGCTTTACGCCTGGCGCAGTAAATAACAGCAACAGCTGACATCGTCTGAGCGTGAGAACGAACTGGCTGCTGAAAATGCCCGCCTCAAACGCCAGCTGGCCTACTTCCGGATAACCATAGTGGCGGATAGCATTGCGAAAGAAGCGCTGGGCGCCTGTCGCATCCCGCTTCGCTCTCAGCAGAAAATCGATGGTCTGATCTTCGGTATCAACCGCCCGGCACAGGTATTTCCACCTGACCCTGATACAGGTTTCATCCATTTGCCCACGGCGACCAGGAGTACGTTTGTGCCGGTGGAACGCCCTGTCCAGCAGGGGAACCATGCGAATAGTCCAGTGGTGAAGGGTGGAATGGTCAACCACCACGCCTCGCTCTGCCATCATTTCCTCCGGATTGCGCAGGCTGAGTGAATACGTCAGATATCAGCGGACTCACTGAGCAATAACATCAACGGGATAATGGAGGTGACTGAAGGTTTTTCGGAACTGAGTCATGGTCAGGCAACATTGCAGAAAAAAAACAGTATGTTACCTGACTATGCCTTAATGCGACAGAACCAAAAAATACGCCTGCATTGGTGAGGTGCGCGGTCTGGCAATGATGCAGGCCGTTGAAATTATCGACAGTGAAAGCGGAGAGCCGGGTGCGGTACTGACGCAGAACATTCTCGACTGTGCCTGCCAGGAAGGGCTGCTGTTGATCAAGTGCGGCGTGTAGCGCAATACCAGCCGATTTCTGGCGCCGCTGGTGACCAGTGATTCGCAGATGGAGGAAGCGCTGCATATTTTTGATATCGCCCTGGCAACTGCCAGCGGTCGCCTGGGATGATAATTCTTTCTCATTGATATTATTGCGTTTAGGGAGGAGCCTTCGCCGGGGGAAGCGACGGTAAAGGCTGGCGTCGCTGGCAACAAGCGTGCTATACCACTGGTATCCGGTGACACTATGATAATGAGGGGCGTTATGAACGGCTTGATGAAACTGGACCGCATCGACATTAATATTCTGGTTCAGCTGCAAAAAGATGGCCGCATCAGCAATGTCAATCTTGCCGATGCTGTCGGACTCTCTCCCAGCCCCTGCCTGCAACGGGTAAAGCGTCTTGAAGCCGCCGGTTTTATTACCGGCTATGAGGCCCATATCAATCTGACCAGAATCACCGATTCCGTCACGGTTTTCACTGAGGTGACGCTCGCCGGCCACCGGCGGGAAGATTTTATGCGTTTTGAGGCGGCAATTCGTGAGGTGGATGAACTGATGGAGTGCCATCTGATCACCGGCGGTTATGACTATCTGCTGCGCTTTATCGCCCGGAGTATTGAGCACTATCAGCAAGTGATAGAAGGTCTGCTGGATGGTAGCGTGGGGATTGATAAATATTTCAGTTACATCGTCATTAAATCACCGATTATAAAAAGCAGCGTCCCGTTGCGTTCCCTCATCGCCTGTTATACCCAGATCGAAATCTGACAGCGCCAGAGCTGGCGCTGTACCGTAACTGCTCCGGGTGAGTGCAGGCCTGTGCCGCTTACTACGGACAGGTTATCAAAACAGAATCAATGCCACCGATGAAAGGATAAGTCAGAGAGATACTTTATCAATGAACGCCTGTTACGGGATGATATTTCGGGCAGTATCCTCAGACAATACCCGGGCATACTCATCGTTAGTCGCAGGATTTTCACTGTTTTCGCTACAGAGTTAAGCCACTGTTTTTGTTTGTAGGGGCGTTGTGGTTTTCCTGTTTCTGTCCGGGGCCTGCATCCATCAGAGACCGATGAACGATATTCAGAGCGTCCTTCTGAACAGAACTACCGGCTTAGCAAGCTCACCATGAGCGAGGATGCATTTATTCCCGCTACCACCGTGGATCAGGTATCTCCGACCAGTGCAGGAGATAGGTCCTAAGGTTTACCAGGATTTCGCATGATGGCGGTTACCCACTATGCGTTAACCGTTTGTACAGAGGAGAAATGAGGGTGTTACCACGAAAAACTGCACCTTACTCAGTTGGGTAACCAACTTTTGGGGTGCAGTTAAATGGTCAGTGCTTTTTATTTAACAAATGACTACTGTGGACGCGTCGCCGGTGCCGTGGCCTTTTGGCTTGCTGAATGACCACCTGCGGAGCCTTTACCGGCGAAACTGAACACCGGGCGAACCCAGTCGCTGTGGCGAACGGGTTCCGGTTGCCAGGCAGGTGCGGGCGCTTTGGTCATCGGTGCCATGGCATGGTGTTTAAACGCCGGTGCGGCAACCTGTTGTTTGGCTGCGGTCGCGGTGTCTTCAGTCTGAACAGACGCCGTTTTATTGACTGCGGCATCAGCCGACGTGGAGGTCTGTGCCGACGCTACAACGGCTTGCGGCGCAACCGGTTCAGCGGCCTGCGTTGCTGGCACGTTTTGTCCATCGTCAAGCTCAGTACGCGCGGCTTCACTGACATCCGCTCTGTCCTTATCCGTGCTCTGTTCTGCGGTTTCGGTTGCCAGCGGTGCTTGATAAGCTGGCTGCGCTTCAGCAACAATCTCTGCTGCAACCGCACGGTCTGCGGCAGAGATAACGACAGGTTCTTCATTGACCGGTGCCGCGATGGCGTCACTTTCACTGCCGTCAACTGGCGTGATGACTGACTGCTGTTCCTGTAACGGTGCCGAGAGGTGAACGGATTGAGTTTCATCCTGAGCGGTTTTTACGCTGGCGTTTTCCTCTGATGCTGATGCGGCAACAGCAACGGCCTCAGCCGTATCCTGATGGCCGTAATCCGGCACGATGGACTGCTCAATTTCACTCTCTTCCGCCACCTGAGCGACCGGATAGGAGATCCATACTTTACCGGAAGCCATCTCCGGGGAGGCGGCGGCGAAATGCAACGGCATCGGCGATTGAACCGGGTAACGCTCATCACGGTAACGGCGGCGGCGTTGCCCACTGACACGCAGGTGACGCGGTGAACGACGCGAACGGCGCGGCATACTGTTAGTATCCGCTTCCTCTGGCTCTGCCACATTTTCAACCGCCGGCGGTTGAGCAACCGGGGCTTCAGTTGCAAAAGAGCGGGCGGCGGTCTGTTCAGCCGTTTCGATACGCACTTTCTGGCTCAGCTGGCGCGGTTTGCGGCGCGGCATCACCTGAACCTGTTCTTCACTGCTTTCTTCGGCCTGCTCAGGCTGTGCAACCTCTGCGACCTTCTCTTCCTGAGGCAACTGACGTTTATCTTCCGGGCGGCGTTTACGGTCGTTGCGACGGGAAGGTTGATTTTCATCCTGCGACTGAATGCGATTCTCTTCCGATAACTGACGATCGTCCTGTGCCGTGTTGTTACGTTTATTCCGGCGGTTATCGTCTGTGGAGGTATCGCGGTCTCGCACCATGCGCTCGTTACGGTTGCCGTTACGCTCGTTGCGCTGGCTACGCTCAGTGCTGTTTCTTTCCGTATTGCGTTCACTGCGGTCATTATTGTTGTTACGATCGCGGCGGTTGTTCTGACGACGGTTATTACGCTGCTCATTACGTGGCGCGCTGCTTTCCGGCGTTTTCTCTGTACTGGCAGCAACAGGTTCTGATGGTGTATCCGGCTGTTTTTCAGCGGCGAAGAAGCTTTTCAGGCCACGGACAATACGGTCCAGCAGTCCCGGTTTCTCCGTGCCTGCCTTGCCACCGGCATTCCCGGCACTGGCCGACTGCGGCGTTGCGCTGGTTTCGTGCTGTACAGGTGGCGCATCGGGCATCAAAAAGGCCGCAAGGGCAGGCTGCTCAGGACGTTTGCGTTCGGCGTGTTCTTCTTCTGAGGGCAGGGCCATTTCTGCTTCATGCAGCTTTGGCAGGTGGTAGCTGAGCGTCTGGGTTTCTTCACCGCTACGTACACGAAGTACTGAATAGTGCGGGGTTTCCATCTGATCGTTCGGTACGATGATCGCCCGCACGCCACCCTGACGTTTTTCAATGGCGCTTACCGCTTCACGCTTCTCGTTCAGCAGGTAGGATGCAATCTGCACCGGTACAATAGCGTGAACTTCTTTGGTGTTCTCTTTCAGCGCTTCTTCTTCGATCAGGCGCAGGATGGAGAGCGACAGTGACTCGTTATCACGAATAGTCCCTGTACCACTACAGCGAGGGCACACGTGATGACTGGACTCACCCAGTGAAGGACTGAGGCGCTGACGGGACATTTCCAGCAGGCCGAAACGGGAAATATGGCTGATCTGAATACGTGCACGGTCCTGACGAACGGCATCACGCAGACGGTTTTCCACCGCCCGCTGATGGCGAACCGGGGTCATATCGATAAAATCGATAACGATCAGGCCACCCAGGTCACGCAGACGCAGCTGACGGGCAATTTCATCTGAGGCTTCGAGGTTGGTGTTGAACGCAGTTTCTTCGATATCACCACCACGTGTTGCCCTTGCGGAGTTGATGTCGATCGCCGTCAGTGCTTCAGTGGTATCGATAACAATCGAACCACCGGAAGGCAGACGCACTTCACGCTGAAAAGCAGACTCAATCTGTGACTCGATCTGATAATGGCTGAACAGCGGAATTTCACCGGTGTAGAGCTTGATTTTACTGCTGAAGTCAGGACGTCCCAGCGCTGCAATATGCTGACGGGCAAGTTCCAGCACTTTCGGGTTATCGATGAGGATTTCCCCGATGTCCTGGCGCAGATAGTCACGGAAGGCACGAACGATAACGTTGCTTTCCTGATGGATCAGGAAAGGAGCAGGGCGGCTTTCAGCGGCTTTTTTGATCGCTTCCCAGTGCTTCATTCGGAAGCTTAAGTCCCACTGCAATGCCTCGGCAGATTTGCCAACCCCTGCGGTGCGAACAATCAGGCCCATGCCGTCAGGCAGTTCGAGGGCGGACAGTGCTTCTTTCAGCTCGGTGCGGTCGTCACCCTCAATCCGGCGCGAAATACCTCCGGCGCGAGGATTGTTAGGCATCAGTACCAGATAGCTTCCCGCGAGGCTGATAAAAGTGGTTAACGCTGCACCTTTGTTGCCTCGCTCTTCTTTATCAATCTGAACAATAACTTCCTGTCCTTCACGAAGCACGTCTTTAATATTCGGACGGCCATGGGAGCTGTAGTTGCCAGGAAAGTATTCGCGGGAGATTTCTTTCAGAGGGAGGAAACCGTGTCTTTCTGCACCGTAGTCAACAAATGCTGCTTCAAGACTGGGTTCGATGCGGGTGATCTTACCTTTGTAGATGTTGGCTTTCTTCTGTTCGTGTCCGGGGCTTTCAATATCCAGATCGTACAAACGTTGTCCGTCAACGAGTGCGACACGCAACTCCTCCTGCTGAGTCGCGTTTATTAACATTCTTTTCATCGTAACTTACTCATTATTTTTGCATTAGTGACAAAGCTACGGGCAGTAATAACGCTGGACGCGGTCAACCGATGGCCCCATGTCTTATCGCCAGGCCGTCAACCTCCCGGATGTCGGTAGCTAAAGGGGCGCAGAATCTCGGTAGTCTGTTTTTCAACTGGAAAAACAGCACTTTTAAAGGAGGGAACCGCCAGTGTAAACCTGAATGAACCAATCCCATCTGTCGTCCAGGCTGCAACCCGCAGCCCGCTAAATGCCTGATTACACAATACGTCTTATGCCATTGCTGCGTGTATGGGCTATCAGGCGAAATTTTTTTAAGCAATTTTTCTGTTCACCAGGGTTTAACATGGGAAACAGAAACATTATTCCATTGCTAACCTCGTGATAGCAAGGTGACTTTTCTCGCTACGCAAATTTTATTCCAGCTTTTGGCGTGATTTTGCAACCCCTGCTCCGCAAAGCGACTAAAAACTGGGCATAAGGCGTCATCAGATTAAGGCCACTGTTCAGTTAAGCACAGAAAAAGAGGTGGCGCTATCCGGGCACTCTATTTAGAATCGCGGACCATGAAAACCAATACTCCGGCAGTACAGATGGTGACGATTTCTGCTGATGAAGCAGGGCAGCGTATCGATAATTTTTTGCGTACGCAGCTAAAAGGCGTTCCCAAAAGCATGATTTATCGCATCCTGCGTAAGGGTGAAGTACGTGTCAATAAAGGCCGAATAAAACCAGAATATAAGCTGGAAGCAGGCGATGAAGTACGTATTCCTCCGGTGCGGGTGGCAGAGCGTGAGGACGAGGCTGTTTCTCCGAAACTTGCCAGAGTGGCCGCGCTGGCCGAGGCGATTTTATTTGAGGATGATCACCTGCTGGTGATGAACAAGCCTTCAGGCACGGCGGTGCATGGTGGAAGTGGGCTGAGCTTTGGCGTCATTGAAGGGTTGCGCGCGCTGCGACCGGACGCGCGATTCCTGGAGCTGGTTCATCGTCTTGACCGCGATACATCCGGTATTTTGCTGGTGGCCAAAAAACGTTCGGCCTTGCGTTCGCTTCATGAGCAGTTGCGTGAAAAAGGAATGCAGAAGGATTATCTTGCGCTGGTTCGCGGTCAGTGGCCCTCGCATCTTAAAGCGGTGCAGGCACCCCTGCTGAAGAATATTCTGCAAAGTGGCGAACGTGTGGTGCGGGTCAGTGCGGAAGGTAAACCCTCTGAAACACGTTTTAAAGTGGAGGAGCGTTACCCCCATGCGACCCTGCTCAGGGCCAGTCCGATCACGGGGCGTACTCATCAGATCCGTGTGCATACCTTACATGCCGGCCATCCGATTGCCTTTGACAATCGTTATGGCGAGAAAGATTTTGATGCGCAGTTGGCAGGCTCCGGGCTGAAACGTCTTTTTCTTCATGCGCTGGCTTTACGTTTTACGCATCCTGCTACCGGAGAAGTCATGCGGATGGAGGCACCTCTGGATGATGAACTGAAGCAGTGCCTGGCCGTATTGCGCAAAAGCGCGTCATTAAAATAACGGGCAGTGGATAAGTGGAATCGTCGGCGTGGCGTATCTGAGCCACACGGCTGTTTATCTGAGCATCCCGCCTCAGCCAATCCATGAAGCTGCCTGTTAATACGTTGCCGGATATGGCGGCGCGGAAATAGCCTTTCGCAGGGCCATCTACTCTGCCAGAGGATTAACCCCCACTTCGCGTAGCATCTCACACAGGGCTATCAGCGGCAGTCCCACCAGCGTATTAGGATCGCGTCCGCTCAGGCTGTCAAAAAGAGTGATGCCCAGACCTTCGCTTTTAAAGCTGCCTGCACAATTTAGCGGTTGCTCCTTGCGCACGTAATGCATGATTTCTGCTTCGCTCAGCGGGCGAAATTTGACGGTAAAGGGTTCGCAAATCACCCGCAGATTATCAGTCCTTGCGTCAAGCAGGGCGAGACCGGTGTAAAAAATAACGCATTGTCCACTGGCGAGGCGTAACTGCTGGTATGCTTTCTCTTCAGTATGGGGTTTGCCGGTTATTTCGCCGTTGATCACGCATACCTGGTCTGAGCCAATAATAAGGTGCTGCGGATAGCGCGCCGCCAGCGCCCTGGCTTTTGCCTCCGCCAGACGGGTAACCAGGTCCGTTGCGGACTCATCCGGTCTCGCGGCCTCTTCTGTCTCCGGCGCGGCGGCAATAAAAGGGATACCCAGTTTTTCCAGCAGGGATTTCCTGAACGGTGAAGTGGAAGCAAGTATCAGCTGTGTCATATTTTTCCCGTAACGGATAGCGATTCAGTGCCGGACATTTTAAACGCTGTGCCGCAGCGGATGCGAGTTATTGCGAGAAAGATGCGCTGATACAGCCTTTTTCTTTGACTCTGCGTCATGACAAAGTTAATATTCGCGCCCTATGCAAAAAGTAAAATTACCTCTGACTCTCGATCCGGTACGTACCGCTCAAAAACGTCTTGATTATCAGGGCGTTTACACCTCTGAACAGGTGGGGCGTGTTGCTGAATCGGTAGTCAGTGTGGACACAGATGTGGATTGTTCCATGTCGTTTGCCATTGATAATCAGCGTTTAGCCGTGCTGAAAGGTACCGCTGAAGTTTCTGTAACGCTGTCCTGTCAACGCTGCGGCCAGTCGTTTCCACATCATGTCCACGTAAACTATTGTTTCAGCCCGGTCGTCACTGACGAACAGGCCGAAGCTTTACCGGAAGCGTACGAACCGGTCGACGTCAATGAATTTGGCGAAATCGATCTGTTAGCAGTGATTGAAGATGAGATCATCCTCGCGCTGCCTGTCGTTCCGGTTCATGATTCTGAACACTGTGAAGTGTCCGAGGCGGACATGGTCTTTGGTAAACTGCCTGAAGAGGCGGAAAAACCAAACCCATTTGCCGTATTAGCCAGTTTAAAGCGTAAGTAACAGGAGTAAGGTCCATGGCCGTACAACAGAATAAACCAACCCGTTCCAAACGTGGTATGCGTCGTTCACACGATGCACTGACCACCACCACTCTTTCCGTAGATAAAGTTTCTGGTGAAACTCATCTGCGCCATCACATCACTGCGGATGGTTATTACCGCGGTCGCAAGGTCATCACCAAGTAATTTCTGGCCCAGCCGGCGATACTTTGACACGATTGACCCTGGCGATAGATGCCATGGGCGGGGACTTCGGTCCCTGCGTAACAGTGCCTGCGGCAATGCAGGCACTGGCTTCTCATTCGCAGCTGCATCTTCTTCTGGTCGGAGATCCCGACGCCATCTCGACATTACTGACAACAGCGGATTCGGCCTTAATGGCGCGTGTGCAGATTTTCCCTGCCGGGTCGGTTATTGCCAGTGATGCCAGACCCTCTCAGGCGATTCGCCAGAGCAAGGGCTCCTCAATGCGCATGGCGCTTGAGCTGGTGAAAGAGGGAAAAGCACAGGCCTGCATCAGCGCCGGTAACACCGGTGCGCTGATGGGATTAGCAAAATTATTGCTCAGGCCGCTTGAGGGTATTGAACGGCCGGCACTGATGACCGTGTTGCCCCATCAGCAGAAGGGTAAAACCGTGGTGCTTGATTTAGGTGCGAATGTAGCGTCAGACAGCACTATGCTGATGCAATTTGCGGTGATGGGCGCGGTGGTTGCGGAAGAAGTCCTCGCTATTCGTTCGCCGCGAGTGGCCTTACTCAACATTGGTGAGGAAGAGAGCAAAGGGCTGGACAGCATCCGTGAGGCTGCTGCCATTCTCCGTGATTTGCCGGACATTAATTATATTGGATACCTCGAAGGGAACGATCTTCTGACCGGAAAAACGGATGTGCTGGTCTGTGATGGTTTTGTCGGTAACGTTACGCTGAAAACCCTGGAAGGCGTGATCAGAATGTTTCTTTCTCTGTTGAAATCACAGGGAGAAGGTAAAAAAAGGGCCTGGTGGCTGACCCTGGGCGGACGGTTGTTAAAAAAACGTCTGGTCAAGCGTTTTGGTCATCTTAATCCAGACCAGTACAATGGTGCCTGTCTGTTAGGATTGCGCGGAACGGTGATAAAGAGTCACGGTGGCGCCAATCAGGAAGCCTTCACAGCCGCAATAGAACAGGCAGAGCAGTCGGTGCGGCGGCAGGTTCCGGGGCGAATTGCCGCACGCCTTCAAGCTGTATTACCTAAGAGTGACTGACGTACATGTATACGAAGATAATCGGTACGGGTAGCTATTTGCCCGAACAGGTGCGGACTAACGCCGATCTGGAAAAAATGGTGGATACCTCTGACGAGTGGATTGTCACCCGCACCGGCATCCGCGAGCGCCGTATTGCTGCACCGGGTGAAACCGTGGCGACAATGGGTTTTCACGCCGCTGAACGAGCGCTGGAAATGGCGGGTATCAACAGGGAAGATATCGGTCTGATTGTGGTCGCGACCACCTCTTCCAGCCACGCTTTCCCCAGTTCAGCTTGCATGATCCAACAGCAGCTGGGCATCAAAGACGCCGCGTCATTTGATCTTGCGGCTGCCTGTGCAGGTTTTACTTATGCGTTGAGCGTTGCCGATCAGTACATTAAAAACGGTACGGTGAAAAATGCGCTGGTTGTTGGTGCTGACGTTCTGGCGCGGATGCTCGATCCAAACGATCGCGGCACCATTATTCTGTTTGGTGATGGTGCCGGCGCGGTGGTGCTTGGAGCCAGTGAACAGCCCGGCATTATCTCGACCCATCTGCACGCCGACGGAAATTACGGTGAGCTGCTGACGCTGGCTAACCAGGATCGCGAACATCAGGAACAACCGTCCTATGTCACGATGGCGGGTAATGAAGTGTTTAAGGTCGCCGTGACTGAACTGGCACATATTGTTGAAGAAACGCTTCAGGCCAACAATCTTGAACGTGAAGCAATCGACTGGCTGGTTCCGCATCAGGCCAACCTGCGTATCATCAGTGCCACGGCTCGTAAGCTGGGGATGGGGATGGAAAAAGTTGTGGTGACGCTTGATCGTCACGGCAATACTTCCGCCGCTTCCGTGCCCTCAGCGCTGGACGAAGCCGTACGGGATGGTCGCATTCAGCGCGGTCAGCTGATTCTGTTGGAAGCATTTGGTGGCGGGTTCACCTGGGGTTCGGCGCTGGTCCGTTTTTGATTATCAGGAAAGAAAAATGACGCAATTTGCAATGGTTTTCCCAGGACAGGGTTCACAGACTGTCGGCATGTTGGCTGAACTGGCGGCAGAGAACCCGTTGATTGAGCAGACTTTTCGCCAGGCATCAGATGCGCTGGGCTATGACCTGTGGGCGCTGGTGCAGCAGGGGCCAGCGGAAGAGCTGAATAAAACCTGGCAAACGCAGCCAGCGCTGTTGGCCGCCTCTGTGGCTATTTTCCGCGTCTGGCAGGAAAAAGGCGGAAAGGCACCGGCAATGTTGTCAGGGCACAGCCTTGGCGAGTATAGTGCGCTGGTTTGTGCCGGGGTTCTCGATTTCAGCGATGCCATCAAACTGGTTGAACTGCGTGGCAAGCTTATGCAGGAAGCTGTTCCTGCCGGTACGGGCGCGATGCAGGCCATTATTGGCCTGGATGACGCCGCCATTGCACAAGCCTGCGAAGAATCTGCTCAGGGGCAGGTGGTTTCACCGGTGAATTTTAACTCTCCGGGGCAGGTGGTTATCGCTGGCAATAAAGAGGCGGTTGAGCGTGCCGGGGCAGCCTGTAAAGCCGCAGGGGCCAAACGTGCTTTGCCTCTGCCCGTCAGCGTGCCGTCACACTGTGCTTTAATGAAGCCTGCGGCGGATAAGCTGGCAACGGCGTTGGAGAAACTGACCTTTAACGTTCCGCTCATTCCGGTTGTGAATAATGTTGACGTAAAATGTGAGACGTCGGCAGAGGCGATACGAAGCGCGCTGATACGCCAGCTGTACAGCCCGGTACGCTGGACTGAATGCGTTACGTTTATGGCTAATGAGGGAGTGACCTCCCTGTTGGAAGTTGGGCCAGGTAAGGTGTTGACCGGGCTGACCAAACGTATTGTTGACACACTGACAGCGGCAGCGGTTAACGACCCCGCCAGTCTGTCAGCGGCGTTTTAACAAACAAAAGAGGATGATGATGAGCTTCGAAGGAAAAGTTGCGCTGGTTACCGGCGCAAGCCGTGGCATCGGCCGGGCTATCGCGGAAACGTTGGTTGCACGTGGTGCTGTCGTGGTTGGGACGGCGACCAGCCAGAGCGGTGCTGATGCGATAAGCAGCTATCTTGGCAGCAATGGTAAAGGCCTGCTGCTGAATGTGACCGACAGCACATCCATTGACAGCGTGCTTGAAAATATTCGCGCTGAATTTGGTGAAGTGGATATTTTAGTTAATAATGCCGGTATCACGCGGGATAATCTTCTGATGCGCATGAAGGATGATGAGTGGCAGGATATTCTGGACACTAATCTTACTTCCGTGTTTCGCCTGTCAAAAGCGGTATTACGCGCTATGATGAAGAAACGTGCGGGCCGCATCATTACTATTGGTTCGGTGGTTGGTGCTATGGGTAATGCCGGGCAGGCAAATTACGCTGCAGCAAAGGCAGGGCTAATCGGCTTCAGTAAGTCGCTGGCGCGTGAAATTGCCTCACGCGGTATTACCGTTAATGTTGTGGCACCGGGTTTTATTGAAACAGACATGACCCGTGCGCTGAGTGAAGATCAGCGTACGGGCATTCTGGCGGAAGTGCCGGCGGGCCGTCTTGGCGGCGCGCAGGAAATCGCCAGCGCAGTTGCATTTTTAGCCTCTGACGAAGCAGCGTACATCACTGGTGAGACGCTGCACGTCAATGGCGGAATGTATATGGTCTGAGGATCATGAAAACTATTTGCGTTATTTGCAGTTGTGACCGCAAAATAGCGCTAAATCGTGGTTGGACCAGCCGGGATTTAGTTGCATCTTTTTCAACATTTTATACACTACGAAAACCATCGCGAAAGCGAGTTTTGATAGGAAATTTAATAGTATGAGCACTATCGAAGAACGCGTTAAGAAAATCATTGGCGAGCAGCTTGGCGTTAAGCAGGAAGAAGTCGTTAACACTGCTTCTTTTGTAGAAGATCTGGGCGCTGATTCTCTTGATACCGTTGAGCTGGTAATGGCTCTGGAAGAAGAGTTTGATACTGAGATTCCGGACGAAGAAGCTGAGAAAATCACCACTGTCCAGGCCGCTATTGATTACATCAATGGTCACCAGGGATAAGTGAACATCTCCAGGCGGTCATCTGACCGCCTGAGTTTTATCTGCAGCAGTAATTTTTTTCCCTCCCTGGAGGATGAACGTGTCTAAGCGTCGTGTTGTTGTGACCGGTCTTGGCATGTTGTCTCCTGTCGGCAATACCGTAGAGTCTACCTGGAATGCTCTTGTTGCCGGTCAGAGTGGCATCAGCCTGATCGACCATTTTGATACTAGTGCCTACGCAACGCGTTTTGCTGGCTTAGTAAAGGACTTTAACTGTGAAGCGTACATCTCGCGCAAAGATCAGCGCAAGATGGATGCTTTCATTCAATATGGAGTTGTCGCTGGCATTCAGGCCATGCAGGATTCTGGTCTGATTATCACTGAAGAGAACGCCTCCCGCATCGGTGCTGCCATTGGCTCCGGTATTGGCGGTCTTGGCCTGATTGAAGATAACCACTTCTCGCTTATTAACGGTGGTCCAAGGAAGATGAGTCCGTTCTTTGTGCCTTCCACCATTGTTAATATGATTGCCGGACATCTGACGATTATGTTTGGTATGCGCGGACCGAGTATTGCCATCTCTACAGCCTGTACTACCGGTGTACATAACATTGGTCAGGCAGCGCGGATGATCGCCTACAATGACGCGGACGCCATGCTGGCCGGTGGCGCTGAGAAAGGCAGTACGCCGCTGGGCATTGGTGGATTTGGCGCCGCGCGTGCGCTGTCTACCCGTAATGATGATCCACAGGCGGCGAGTCGTCCGTGGGATAAAGATCGTGATGGTTTTGTACTGGGTGACGGTGCCGGGATCGTGTTGCTGGAAGAGTACGAGCACGCTAAAAAACGTGGCGCGAAAATCTACGCTGAACTGGTTGGTTTTGGTATGAGCAGCGATGCATATCATATGACTTCACCACCGGAAGATGGCACAGGGGCGGCGCTGGCGATGGAAAACGCGTTGAAAGACGCGCAGCTATCACCAGAACAGATTGGCTATGTCAACGCACACGGCACCTCTACACCGGCAGGCGATAAAGCAGAAGCTCAGGCGGTTAAATCCGTTTTCGGCACCAGTGCAAACAGCGTGATGGTCAGTTCGACTAAATCGATGACCGGTCACCTGTTAGGTGCGGCAGGCGCGGTTGAATCCATTTTCTCCATTCTTGCACTGTGCGACCAGGTGATACCTCCGACCATTAATCTGGATAACCCCGATGAGGGTTGCGATCTGGATTTTGTACCGCATACAGCCCGACAGGTTAAAGGCCTGGAATACACACTGTGTAATTCCTTTGGCTTTGGTGGAACGAACGGGTCATTGATTTTCCGTAAAGTCTGATCGTTTTATACGCATGGTTCCGCCCTGTTAAAAATGTCAGTCAGCTAACCTCTGACTGACATTTTTGTATTCCGTCTCTGCAAATTTGTCTGCCTGAAAATGACCCTGCAATCTTTCTTCAGCAAAAGCCAGAAACCTTCAGACTCTACAAAAGTGCTGTTTCGTCCTGATAACGGGATGAATCTGCACGATATTGCAGGTAATCTCTGGGGTCAGGCAGGATTGACTGAGGAGGCACATGCCGTGTGGGTAAATGGACAACCGCAGGACAGTATTGCGATTGCAGATCGTGCGGTGCAGTTTGGCGATGGCTGCTTCACCACAGCGCGGATCATTGAGGGGCAGGTGGTGGCACTGGAGGCGCATCTTGAGCGACTGGAAAAAGGTTGCCAACGCTTACGGATCGGGGCGGTTGACTGGATCGCGTTGCGCCAGGAAATAGTCAAGGCCGCCGCCGGACCTGACGAAGCGGTACTTAAAGTCATTATTTCGCGTGGTAAGGGGGGACGTGGATACGGTGCTTCAGGCTGTGGCCAGCCCACACGGATTGTCATGACCTCTGATTATCCCGTGCGTTATCATCATCTGAAGCAAACCGGTGCAAGGCTGACACTCAGCAGTGTCAGACTGGGACGTAATCCTCTGCTGGCGGGTATCAAACACCTTAACCGGCTTGAGCAGATTCTCATCCGTACAGAGCTTGAGCAGACCAACTTCGATGAGGCGCTGGTGCTTGACACTGAAGGTATGCTGGTGGAATGCTGTGCGGCGAATTTATTCTGGCGTAAGGGAAAAGCGGTTTTCACCCCCTGTCTGACCGATTCGGGCGTCAATGGCATTCAGCGTCAGCAGGTGATTGGATTGCTGCACGGCGAGGGCGTCAGCGTGTCCGAAGTCAGACAGCCGCCTGAGGTGCTGGCAGAGGCTGACGAAGTGTTAATCACCAATGCCCTGATGCCTGTTCTGCCTGTCTGCCAGATTGACCAGCAGTTCTGGCACGCCAGACAACTGTACAATCTGATCGTCTCCCGGAGTTAATAAGGGATTTTATGACACTGAAAAGAAATGTTTTCGCCGGGATCATAATGGTGTTGCTGCTGGCCGCCGCTTTCAGCTATTGGCAGATAAAGCAGTTTGCACAGTCACCGCTGTCCATTAACAAAGAAACCATTTTCACGCTGCCAGCCGGATCGGGGCGGGTGGTGCTTGAAGCCGGGCTTAACCGCCAGAAGATTGTGCCGCCAACGGTATGGTTTGGCTGGCTTCTGAGGCTGGAGCCGGCACTGGCAAAATTCAAAGCGGGCACCTATCGTTTCACGCCTGGCATGAATGTCCGCCAGATGCTGGAACTGCTGGCCAGCGGTAAAGAAGCTCAGTTCCCCGTGCGTTTTGTGGAAGGAAGCAGGATGAAGGAGTGGCTGGCTGAGTTACGCGCCGCTCCCTACATAAAGCATACGCTGGCTGATGACAAACTGTCGACGGTGGCTGGCGCGTTGGGGTTGCAGGAGCAGGATGTTGAAGGCTGGTTCTCGCCGGATACCTATTCTTACACGGCGAACACGGCCGATGTGGAGATCCTCAGGCGGGCACATCAGCGCATGACTAAACTGGTTGAAGAATTGTGGGCGAGCAAATCAGAGGGGCTTCCTTATAAAGGGAGCAACGATCTGGTTACCATGGCCTCCATAGTGGAAAAAGAAACCGCGCTCAGTGAGGAGCGCAGCAAAGTGGCTTCGGTGTTTATTAATCGCCTGCGGCTGGGGATGCGCCTGCAAACCGACCCTACGGTCATTTATGGTATGGGGGACAGCTACAGCGGCACGCTGACGCGCAAAGATCTTGAAACCCCGACGGCGTATAACACCTATGTGATTGCCGGTATGCCACCGGGTCCGATAGCCATGCCGGGTAAAGCGTCACTGGAAGCGGCAGCGCATCCCTTAAATACTGATTTTCTCTATTTTGTCGCAGACGGTAAAGGTGGCCATACTTTTACCACTAACCTTGCCAGCCACAATCAGGCGGTACAGGCATGGCGTCGTGGCCTGAAGGAAAAGAATGCACAGTAAATTTATCGTTATTGAGGGTCTGGAAGGGGCGGGTAAAACCACCGCGCGTGACGTGGTAGTTAATACTTTGCGCGAGCAGAGCATTACAGACATTGTTTTTACCCGCGAACCAGGCGGTACGCCGCTGGCTGAAAAATTGCGCGAGCTGATCAAGCAGGGCATCACAGGTGAGGTATTGAGCGACAAAGCCGAATTGCTGATGCTTTACGCCGCGCGGGTGCAGCTGGTTGAAAACGTCATTAAGCCAGCGCTGGAGCAGGGGTGCTGGGTAGTCGGTGACCGGCATGATCTCTCTTCGCAGGCTTACCAGGGCGGCGGTCGGCAGATGGATAAAGACCTGATGCAGCAGTTGAAGCAGAGTGTGCTTGGCGATTTCGCACCGGATCTGACGCTCTACCTCGACGTAACGCCAGAAATTGGTTTACAGCGAGCCAGGTCGCGGGGTGAACTGGATCGTATTGAACGCGAGTCGCTGGCCTTTTTCACCCGAACGCGGGAACGCTATCTGGCGCTGGCGGCCACGGATGCGCGGATCAGAACGATTGATGCCACTCAGCCCATCGATCGGGTTTCTGCGGCTATCGCAGATACCGTGCGGCAGTGGTTGTGGGAACAGCAGTGAACTGGTATCCGTGGCTGAATCAGCCCTACCGAGAGATTATCACGCAGCACCAGGCAGGACGTGCTCATCATGCCCTGTTGCTGCATGGCCTGCATGGCCTTGGGGAGACATCTCTGGTCTGGGGTATTGGCCGCTGGCTGATGTGCCAACAGCGGGATGGTCTGAAAAGCTGCGGTAAATGCCACGCCTGTCAACTGATGCAGGCAAACACACACCCTGACTGGTATCAGCTCAACGTGGAGAAAGGCAAAAGTTCACTGGGCATTGATGCGATTCGTGCCGTGACAGAAAAACTTTATCATCACGCACAGCAGGGCGGCGCTAAAATCGTCTCTTTGCCAGACGCGTCATGGCTGACTGAAGCTGCCGCCAATGCGTTACTGAAAACGCTGGAAGAACCACCGAAAAACTGCTGGTTTCTGTTTTTCTGCGAGCAACCTTCCCGGTTGCCCGCAACCCTGCGTAGTCGCTGTTTCCGTTACCCTCTCGCGGTGCCGGATGAAAGACAAAGCCTGGGGTGGCTTCAGAAACAGATTTCCGTCTCGGAGCCAGATGCCATCACGGCTCTGCGTTTAAGCGGTGGCGCACCGGTGGCCGCCCAATCATTATTAGAGGAAGCAAGCTGGTCAGCCCGCCAGGCATTCTGCCGTGTGCTGCCATCGGCGTTGCGCGGAGATATCCTTGCCCTTAATAGCGTGCTTAATCATGACGATGTGCTACAGCGTACCGGCTGGCTTTGTGCATTGCTGGTGGATGCGCTTAAATGGCAACAGGGCGGTGGCCAGTTTATTTCCAATGTCGATCAGCAGGCGCTGGTGGCTGATATAGCGATGCTGGTATCCGCCAGCGTGCTGGATGAAAGCATCCGGTTGTGGATGTACTGTCGTGAACGGCTCAGCGTGGTTGCCATTAACCGGGAACTGATACTGACCGACCAGCTACTGAGTTGGGAGCAGATACTGCATTCTCCGCTGGCCTGTTAACCAAATTAGAGACTTATTTATGTTTTTAGTGGATTCTCATTGCCATCTTGATGGTCTTGATTATGAAAACCTGCATCAGGATGTCAGTGATGTGCTGGCGAAAGCCGCAGCACGGGATGTCAAATTTATGCTGGCGGTGGCCACCACGCTGCCAGGTTATCTGGCCATGACCGGGCTGATCGGCGAGCGTGCCAACGTGGCTTATTCCTGCGGTGTCCATCCACTGAATCAGGATCAACCGTATGATTTTGCTGAACTACGTCGTCTGGCAGCCGACGAGCGCGTAGTGGCGATGGGCGAAACAGGGCTTGATTATTACTATCAGAAGGAAACCAAAGCGCAACAGCAGGCTTCCTTTCGTGAACATATTCGTATTGGTCGTGACCTGAATAAACCGGTGATCGTTCATACCCGTGATGCACGCGAGGATACGCTGGCGATCCTGAAAGAGGAACAGGTCGAAGACTGTGGCGGCGTCCTGCACTGTTTTACTGAAGATCGTGAAACCGCGAAGAAATTGCTCGACAGGGGAATGTATATCTCCTTTTCCGGTATTCTTACCTTTCGCAATGCGGACAGTATCCGTGACGCAGCACGTTATGTGCCGCTGGATCGCATTCTGGTGGAAACCGATTCGCCTTATCTGGCGCCTGTACCGCATCGCGGCAAGGAAAACCAACCTGCTTACACCCGCGATGTGGCGGAATATCTGGCGGTGCTGAAAGGGATAAATGTTGAGCAACTGGCCGGTGCTACCACAGAAAACTTCTCTCGTCTTTTTCATGTGCCGCTTTCGTCCCTGACCGAGTAAAGACTTTATTTTTTAGCTCGTAATTAACTCGCCACAGACGTAAAGTACACCGCCCGAAACCGGGCGGTGTACTTTTTAATGGCCAATATAAATTTCCATGAAAAGCCAAATAACAGCACGATATTCTGATGTTTAACGAAACGTGACAGTCATCAAACAAATATTTTGTGATTTATTTTACTGTTCGTAATAAATACCGAGAGCGCTTAAACGCTCCAGCATAACGGGTTCTCCCCTCGTTATGGCGCGCAACGCGCGTAAAAAAAAAAGCACCTTTACTCAGGAGTTTAACACTATGTTCAAAAATGCTTTTGCTAATCTGCAAAAGGTCGGCAAATCGCTAATGCTGCCGGTTTCGGTTCTGCCGATAGCCGGTATTTTGCTGGGCGTCGGTTCGGCAAATTTCAGTTGGTTACCCACTGTTGTTTCTCATGTGATGGCAGAAGCGGGAGGATCCGTTTTTGCCAATATGCCATTGATCTTTGCCATCGGTGTGGCATTGGGTTTTACCAATAATGATGGTGTTTCTGCGCTGGCAGCGGTCGTGGCATACGGCATTATGGTGAAAACCATGGCGGTGGTTGCGCCGCTGGTGTTACACCTGCCCGCCGCCGAAATCGAGGTGAAGCATCTGGCTGATACCGGGGTGCTGGGGGGGATCATTGCAGGTTCCATCGCTGCCTGGATGTTTAATCGCTTCTACCGCATACAGCTGCCGGAGTATCTTGGCTTCTTCGCCGGTAAACGCTTCGTGCCGATTATTTCCGGTTTTACCGCGATTTTTATTGGGGTGGTACTCTCTTTCATCTGGCCTCCGGTAGGAACTGCAATCCAGGACTTTTCGCAATGGGCCGCTTACCAGAATCCGGTACTGGCATTCGGCCTGTATGGGGTGGTTGAGCGTTCACTGGTGCCGTTTGGTCTGCACCATATCTGGAACGTACCTTTCCAGATGCAGATTGGCGAATTTACCAATGCAGCCGGTCAGGTATTCCACGGTGATATTCCCCGTTATATGGCGGGTGATCCAACGGCGGGCAAACTCTCCGGGGGCTTCCTGTTCAAAATGTATGGACTGCCTGCGGCAGCGATTGCTATCTGGCATTCTGCTAAACCAGAAAACAGAGCGAAAGTGGGCGGGATCATGATCTCCGCAGCGCTGACTTCGTTTCTCACCGGCATTACCGAGCCGATTGAATTCTCCTTCATGTTTGTGGCGCCCATTCTGTACGGCATTCACATTCTGCTGGCCGGCCTGGCTTTCCCCATCTGTATCCTGCTTGGGATGCGCGATGGTACGAGTTTCTCACATGGCCTGATCGATTTCGTGGTGCTGAGCGGTAACAGCAGTAAAATCTGGCTGTTCCCGATCGTGGGTATCGTTTACGGTCTGGTTTACTACACCGTGTTCCGGTTACTTATCGCCAAACTGAATCTTAAAACGCCAGGCCGTGAAGAAAGCGGTGCCGAGCAGTCATCCGCGAACGCCAGCGAAATGGCTGGTAGTCTGGTCAGCGCCTTTGGGGGTAAAGAAAACATCACTAACCTTGATGCCTGCATTACCCGTCTGCGTGTCAGCGTGGCAGATGTGTCAAAAGTTGACCAGGCCGGACTGAAAAAGCTGGGGGCAGCAGGCGTGGTGATTGCTGGTTCAGGTGTTCAGGCTATTTTTGGGACTAAATCAGATAACCTGAAAACCGACATGGATGATTATATCCGCAAGATGTAAACCGCTGAGGCAGTAAACAGGGGAGGTAGCTTCCCGGTGCCTGGTAATAAAGTCCTGGTCGCATGGCCGGGACTTTTTGTATCCAGGGGGTGGGCAGCGAAAAGAAAAATCGCCGGAAGGTTGAAAGAAAACAAATATCTCGCTCATACTGCGGTAAATTAATTTGCCTCTGAAGGAAAGGTGTAATGGCTGAAGAAACCATTTTCAGTAAGATTATCCGCCGTGAAATCCCGGCTGACATCCTGTACCAGGACGAACTGGTGACCGCGTTCCGTGATATCTCCCCGCAAGCGCCCACGCATATTTTGGTGGTGCCAAATATTCTTATTCCTACCGCCAACGACACGGTGCCAGGCCATGAAGCGGCACTGGGTCGGATGATGGTGGTGGCGGCAAAAATCGCTAAGCAGGAAGGCATTGCTAAAGAAGGCTATCGTCTGATTATGAACTGCAACCAGCATGGGGGGCAGGAAGTGTATCATATTCACCTGCATCTGGTGGGTGGTCGCCCTCTGGGGCCGATGCTGGTTCGCTGAAGATGAAGCCAATTATCATGATGATGCGCACTATATTCAGCGCGCTGGTGCTGCTGGCAATGCTCAGTGGATGCAGTAATGACCATACCGCCATCAATACATCCCAGTCGCTGGTAATGGCGTCGCCGGTTCTGTCGGCCGGTCTTACCACGGGTGAGCCGGTAATATCAGAACGTAACGGACAACAACGGGCGTCAACCGTGGTGATTAATCAGCAGGAACAGACGGTTAGCGTTCATTACCGTTTCTACTGGTATGATGACAGGGGGCTTGAAATCCTGCCTTTTGAGCAGCCGCGGACGGTTAGCGTTCCACCACACGGCAAAGTTGAAATATCATCGCAAACGGGTAACCTGACGGCAAGTAAGGTCCGCTTGCACCTGTATCTTTAGGAGATCCCTGCATGGAAAGGAAGAGTAAACTTTCTGGCGTCATGTTGCTGGCGCTGGTTCTGAGTGGTTGTGTTAATACGCCACAACAACAGCCTGTAAAAACCTCACCGGCTGAGCCGGCCCAGCCCGCTCAACCGCAGAAGGCTCCTCCTGTACAGCCGGGGGAGACGGTGCCGCAACCACCTAAAATGCAGACCATCAACTGGGATGCCAGCGTTACGCCGTTGGTGGCTCAGATGCTGAAAGCTGATGGCGTCACGCCGGGTAGTGTTTTGCTGGTGGACAGTGTGAAGAACAGCACCAATGGTAGCCTGCAGCGTTCGAAAGCAACCGCTGCTCTGAACAACGCACTGCAGAATAATAGCCAGTTTACCCTGGTGAAACCGGAGCAGTTAGCGACCGCCAGGCAAACGCTGGGGCTTTCCGCAGGCGACAGCCTGGGATCGCCCAGTAAAGCGGTTGGTCTGGCCCGTTATGTTGGGGCGCAGTATGTGCTTTACAGCAACGTCCAGGGTGATGTGAAATCACCCATGTTACAAATGCAGCTGATGCTGGTGCAGACCGGTGAACTGATCTGGTCAGGCAGTGGTCTCGTACAGCACTGATCTTTCGCTTGAGCGGCTTATTGCACAACAGTTTCCGGCGGAAAAAACCGCCGGTTCTTTTTTTCCACTGCAGGGATTATCGGGTAACAGCAGGAAAATAGTCCTGGAAAACGCCACGCTGGTGGCCCGTCATCAACACCCGGACCGGATGCTGCCTGGGGTGGATCGCCGCCGGGAATATACTCTGTTACGAAAGCTTTCTGTCTCCGGGCTGGCACCTGATGTGCTGGGCTGTGCTGATGGCTGGTTGTTACTAACCTGGCAGCCCGGAGAGGTGCTGTCAGCGGATAATTTTGCGCACTATCTGCTGCCGGTAACCGAGTGCATTGCGTTGCTACACCGACAGAGGTTAAGTGGTTATCGCCTGCACATGCTCAGATTGCTGGAGCAATACTGGCAGATTAGCCAGCCGCACAGGCGACACTGTGGCTGGCTGAAAGCATTACGCCGGTTACAGCGTCAGGGGGAGCCTAAGCCTCTGCGTTTGGGGCTGCTGCATATGGATATTCATGCCGGTAATACTGTCCGGGGCGCTGACGGGATAAAATTCATTGACTGGGAGTATGCCAGCGATGGTGATGTTGCGCTGGAACTGGCCGCGGTGGTGATGAGCAATACGCTCTCTGCCCGCCAGGCGCAGAGACTGACTGAGGATTACGCCCGCCTGCAGAACATGGATGTCAGGGCGTTGCGTAGTCAAATGCGCCGCTGGCAGCCCTGGCTCAATTTGCTGGTCGCCAGCTGGTATGAAATGCGCTTTCAGCAAAGCGCTGAGATGGTTTTTAAAACGCTGGCAGCAGAGAGCTGGCAACGTGTGTTTTCAGAATAAGAGGTGTTTGTGGGACCGGTAATGTTAGATGTGCACGGCTACGAGCTGGATGCGGAAGAACGTGAAATTTTACAGCATCCGCTGGTGGGTGGGCTGATCCTTTTCAGCCGTAATTATCATCATCCTGAGCAGCTTGCTGAACTGGTCAGACAGATCCGTGATGCCTCACGGCACCGTCTGGTGGTGGCGGTGGATCAGGAAGGGGGACGCGTGCAACGTTTCCGTGAAGGCTTCACCTGTCTTCCTGCCATGCAGGCCTTCGCGGCGCTGAACGGCGAAGCAGAGGCGGCGGCGCTGGCACGGCAGGCGGGCTGGCTGATGGCGGCAGAAATGCTGGCGATGGATATTGATATCAGCTTTGCACCCGTGCTGGATATTGGTCATCACAGTGCCGCAATCGGTGAGCGCAGTTTTCACCAGGACCCGGATGTGGCGTTGAAAATGGCGCGCGAGTTTATCCGTGGTATGCATGAGGTCGGAATGAAGGCCACCGGTAAGCATTTCCCCGGTCACGGTGCGGTCAGCGCGGACTCTCATAAGGAGACGCCGCGGGACACGCGCAGCGAACAGGAAATTCGACAGCATGATATGGCTATTTTCAAACAGCTGATTAGTGAAAAAGCGCTGGATGCAGTAATGCCAGCGCATGTTATCTACACTCAGGTTGATGATAATCCGGCCAGCGGCTCGTCCCACTGGCTGAAAAACATACTGCGAAAAGAGCTGGGCTTTGAGGGGGTTATCTTTTCTGATGACCTGTCAATGGAAGGGGCGGCAATCATGGGGAGCTATGCCGAACGTGGACAGATATCCCTGGACGCTGGCTGCGATATGATTCTGGTATGCAATAACCGCCAGGGTGCGGTCAGTCTGCTGGATAATCTGTCACCGATCAATGCAGAGCGGGTCACCAGCCTGTATCATCGCCGATCGTTTACCCGCCAGCAGTTGCTGGCATCCCCTCGCTGGAAAGACGCTAACCGGGCGCTTACCGCGTTGCATTCACGCTGGCAGGAGCACAGGAGCAACTGATCGGCGACAAGCTGAAGAGGATAGCAATGATAATCTATCTGCATGGTTTTGATTCAAACAGCCCTGGCAACCATGAAAAGGTGTTGCAATTGCAGTTTATCGATCCTGATGTACGGTTGCTCAGTTACAGCACGCTCCATCCGAAGCATGATATGCAGCATTTATTAAAGGAAACTGACAGGGTCCTGCGTGGCAGTGAGGATGACTGTCCACTGATTTGTGGCGTCGGGCTGGGGGGATTCTGGGCCGAGCGGATTGGCTTCCTCTGCAGCATTCCACAGGTTATTTTTAATCCTAACCTCTGGCCGCAGGAAAACATGTCGGGAAAAGTTGACAGGCCGGAAGAGTATGTTGACATTGCCACCAAATGCATCAGTAATTTCCGCGAGAAAAACCGCGATCGCTGCCTGGTGGTACTCTCCCGTCATGACGACATCCTGGACAATCAGCGTTCCGCCCAGGCCTTACAGCCATACTATCCGATTATCTGGGATGAGGTTGAGGGACATAAATTCAAAAATATATCTCCTCATTTACAGCGTATTAAAACCTTCAAGTCACCACGTTTGTAAACAAAGACCCTATCCACCTCTTATCATTAATAGCCTGAATTCAGTCTGCTTAATGCTGATTTCAGGCCGGTATTGCCTTGTTTATTTGTCAGCGGTGCAGGCAGGTGACTTTATTTAATAAAAAGATTATTAAATAAAATTAATTAATAAATTCATTTGCAGGGAATTATTCCGGGTAAAAAAATGCTTAATAACATTATAAAGTATCGGGAATAAAAGGCGTTTTATTCAGACACGACCTGAAAAAGTTGACCTGTATCAATTTTTTCAGGACTGCCGAATTTCCTCATGTTATCCTGCCATCAGACAGTAATTACTACGCCAACCCTATGTTAATTAAGGATATTAACTTAACTTTTAATTAACGATTGGTTTACATTTTGAGGGGTCATTTGACTAAAGCCATGAAAAAAATTGTTATTATTGGCGGAGGCGCCGGTGGACTTGAACTGGCAACACAGCTGGGTCATAAATTAGGCCGCAGAAAAAAAGCGGAAATCATTCTGGTGGATCGTAATCACAGCCACCTGTGGAAACCGTTATTACATGAAGTTGCCACCGGTTCGCTGGATGAGGGAATTGATGCACTGAGCTATCTGGCTCATGCACGGAACCATCATTTTCAGTTCCAGCTGGGGACGCTGACTGATATCGATCGCGAAAGCAAAAAATTACAGCTGGCCGAAATCCGTGATGCCGGAGGCGATGTGCTGGTGCCCGCCCGTGAACTGGAGTATGACACGCTGGTTATGGCGTTAGGCAGTACCTCGAATGACTTTGGTACACCGGGGGTGAAGGAGCACTGTATTTTTCTCGACAATCCACATCAGGCGCGTCGTTTCCATAATGAAATGCTTAACCTGTTCCTGAAGTTTTCTGCCAGCGCGGGCACACAGGAAAAAGTTAATATCGCTATCGTGGGTGGAGGGGCAACCGGCGTTGAGCTTTCCGCTGAACTGCACAATGCGGTGAAACAGCTGCACAGCTATGGTTATAAAGGGCTGGATAACAAGGCGCTGAACGTTACGTTGGTGGAGGCCGGTGAGCGTATTCTGCCAGCCCTGCCGCCACGTATCTCCAGTGCGGCGCATCAGGAGCTGACCAAGCTTGGCGTGCGGGTATTGACTCAGACCATGGTCACCAGCGCGGATGACAACGGTCTCAATACGAAATCCGGCGAGTTTATTGACGCTGATTTGATGGTCTGGGCTGCCGGAATCAAAGCACCGGACTTTATGAAAGAGATCGGCGGACTGGAAACCAACCGTATTAATCAGCTGGTGGTACAGCCGACGCTACAGACGACCAGGGATGCTGATATTTACGCCATTGGCGACTGTGCTTCCTGTCCGCTGCCCGCCGGAGGATTTGTGCCACCGCGCGCCCAGTCTGCCCACCAGATGGCGACCCTGGTGCTGAATAATATTCTCGCAGAGATGAAAGGGCACAAGATGAAATCCTACGTTTACCGGGATCATGGCTCGCTGGTATCACTTTCCCGTTTCAGTACCGTGGGGAGTCTGATGGGCAATCTGATGCGAGGCTCAATGATGGTTGAGGGGCGAATTGCCCGCATGGTGTATATATCATTGTACCGTATGCATCAGGTTGCCCTGCATGGGTACTTTAAAACCGGCCTGATGATGCTGGTGGGTAGCCTTAACCGTGTGATCCGTCCCCGTCTGAAACTGCACTGAATCTATTAACTCCTGATAAGCCGTGAAGACTGTGTAAACCTGGCTTATGTTGTCGCTGACAACATAAGTCACTTTCTGTTAGCGGTTACCTGCCAGGAAGACTCTTAAAGACAGAGGGTTATTACTGTTAATACGCATTTCTTCCTGTTTTCTTATTGTCACATTTGACCTCTCTGCGCAAAATTCAACGCAACCAGATACGGCGCTTCACGCACGCCAGGTAACAGTCTCCGCACAGTAACCAGCCGGGACTCTGATGCGTGATAACAATTTCGGAGGTCATCCTGTGAATAAATCAATGTTGGCAGGTGTGGGTATTGGTGTAGCAGCAGCGCTTGGTGTGGCTGCGGTGGCGAGTATGAACGTGTTTGACCGTAGCCCGCAATATGCGCAGGTATTGTCAGCCACGCCAATTAAAGAAATCAGCAAAAACCCTCGTCAGGATTGCCGTAACGTCACGTTAACGCACCGTCGACCGGTGCAGGATGAAAACCGCATTGCCGGATCGGTGCTCGGTGCGGTTGCCGGTGGCGTGCTCGGACACCAGTTCGGTGGTGGTCGTGGCCGCAGCGTGGCGACGGTGGCAGGTGCACTGGCGGGTGGCTATGGTGGTAATCAGGTACAGGGCGCATTGCAGGAGCGTGATACCTATACCACCACCGAACAGCGTTGTAAGACTGTCTATGACCGACAGGAGAAAATGATGGGTTACGATGTGACTTATAAAATCGGTAACCAGCAGGGAAAAATCCGTATGGATAACGATCCCGGCACCCGTATTCCGCTGGACAGCAATGGTCATCTGGTTCTGAACAATCAGACTTAATCTGCGGTCATGGCAAAAAAAGCGGCATCAGCCGCTTTTTTTATGCTCGCTATCCGGGTACATGGTCAGCCTGAACGTTCATGTGTTGACAGCAGACTCACCGCCGGTGAAGCGCTGAGTCAGCAGGTCATGCAGCGTTCGCCAGCAGCTGATCCATCAATTCACGTACCCATTTCATCCGTAGTTTGCGTTCGCTCAGATCGCGTATAAACCTGAGCTTTGTCGGGCCATCCAACCGCCAGTGCTGTGGCGCTTTTTGTAACAGACCAATCATCCAGACGGGATCGACCTTGTTTTTCGCGCCAAACTCAATAAAGCCGCCTTTCTCGCTGGCTTCCACCCGGCGGATACCAATTTTTTGCGCGGTTAAACGTAGCGCGGCGATATCCAGCAGATTACGGGCCGCATCCGGTAACGAGCCAAAGCGGTCAATCAGTTCCACCTTGAGATCGTCGAGTTCACTTTCTTCCGCGCTGGCAATACGCTTGTAGAAGGACAGGCGGGTGTTAACATCCGGGATAAAGTCATCCGGTAACAGCGACGGTATGCGTAATTCGACCTCGGTCTGATTGCTGGTCAGATCCTCCAGCGAAGGCTCGCGCCCCTCTTTCAGGGCATCTACCGCATTTTCCAGCAGCTCCATATAGAGCGAAAAACCAATCGACTCCATCTGCCCGCTCTGATCCTCTCCCAGCAGTTCGCCAGCGCCGCGAATTTCCAGATCGTGAGTGGCCAGGGCGAAACCGGCACCCAGATCCTCCAGCGAGGCAATCGCTTCAAGACGCTTGTGGGCATCGGTGGTCATTGCTTTTGGATGCGGTGTCAAAAGCCAGGCATAGGCCTGATGATGTGACCTGCCGACGCGACCACGAAGCTGGTGCAGCTGTGCCAGACCAAAGTGATCGGCACGCTCAATGATAATGGTGTTAGCGGTGGGAATATCGATGCCGGTTTCGATAATCGTGGTGCAGACCAGTACGTTAAAACGCTGATGGTGAAAATCGTTCATTACCCGTTCCAGCTCGCGCTCACGCATCTGACCGTGCCCGATGGCAATGCGAGCTTCAGGCACCAGTCCCGCCAGGCGGCTGGTGGCCTTGTCGATATTTTCCACATCGTTGTACAGGTAGTACACCTGGCCACCACGCAACACTTCACGCAAAATAGCCTCACGCACCACCAAATCATCATATTCCCGGACAAAGGTTTTCACCGCCAGACGACGGGCCGGTGGCGTGGCGATAATTGACAGATCGCGCATACCGCTCATTGCCATATTCAGCGTGCGCGGGATCGGGGTGGCGGTCAGCGTCAGAATATCCACATCAGCCCGCATCGCCTTGATACGCTCTTTATGCCGCACGCCAAAGCGGTGTTCCTCATCAACGATCAGCAGCCCTAAATCGCGCCATTTAATATCGCCCTGCAACAGCTTATGGGTACCGATTAAAATATCCACTTTGCCTTCCTGGGCATCGTTCAGCACCTGAGTCTGTTCTTTGGCGGTACGAAAGCGGGAAAGCATTTCAATCCGCACTGGCCAGTTGGCAAAGCGATCGCGGAAGTTGTCGTAATGCTGCTGTGCCAGCAGGGTGGTCGGCACCAACACGGCAACCTGCTTGTTATTGTCCACCGCGAGGAAGGCCGCGCGCATTGCCACTTCGGTTTTACCGAAACCGACATCGCCACACACCAGCCGGTCCATGGCCAGCGGCTGGCACATATCACTTAACACCGCATTGATCGCCTGAGCCTGATCCGGGGTGGTCTGAAAGGGGAAACTCTGGCAGAACAGCTGATACTGTTCACGGCAGTGTTTAAAAGCAAAACCCGTTTTCAGGGCGCGTTGGGCATAAATATCCAACAGTTCAGCCGCCACGTCGCGGACCTTTTCGGCTGCTTTCTGTCGGGCGCGGGTCCATGCGTCGCTGCCCAGTTTATGCAGCGGCGCATTTTCATCAGCGCCCCCGGCATAGCGGCTAATCAGATGCAGTGAGGAGACAGGCACATAGAGTTTTGCCTCGCCGGCATAGGCAAGCATCAGGTATTCCGCGGTAATGCCGCCGGTTGCAAGCGTGGTCAGGCCAATGTAGCGTCCAACACCGTGTTCAAGATGGACCACCGGCTGACCGGGATGCAGCTCTGCCAGATTGCGGATCAGCACATCCGGGTTAATGGTTTTGCGGCTGTCCGAACGGCGGCGGCTAATCCGCTCACCCAACAAATCACTTTCACAAATCAAAGCGCGTTGACGCAGGCTGTCGATAAAGCCGTGCTCGCTGGCACCGATCATCAGATACTGGCCCGGCTGGTGTAACGCCTGCAGGCTGAGGATCGTCTTTGGGGCGATTTTGATTCGGGCCAACAGCTCCTGCAATGCTTCACGGCGGCCTTCACTCTCCACCGAAAACACGACCGGGCCGGAAAATGATTCAAGAAAATGGCGAAGGCCATCCAGTGGCGCTTTCGCCTGGGCCTGCACAGCCAGATCGGGCAGTGGCTGATAGCCGAGATTGGTATTGGCCGCTTTTTCAGGCAGCGTGTCATGATTAAGCCGGACACGCGGCCATTTTTTCATTTCGCTGAACAGTTGCTCAGTACGAAGCCACAACGTGTCTGGCGGCAGCAAAGGACGCATGGGATCGACCCTGCGGTTTTCGAAACGCGCCATCACGTCCAGCCAGAAACGATCGGCACTGCTGTCGATGTCGCCATAGCTGAGTAGCAGGGCGTTGGCTGGCAGATAACTGAATAACGGTAGCAGCGGCTGATCGAAAAACAGCGGCTGCCAGTATTCAATCCCGGCAGGCAGGGTGCCTTTGCTCACCTGCTGATAAATATGCTCTGCTTCGCGCCGTACATCGAAATGTTCCCGCCATTGTGTACGAAACAGCTCAATGGCGGTTTTGTCGGTTGGGAACTCATGTGCTGGCAGCAAATTAATTACCGCAACCTCTTCCAGCGTGCGCTGGCTGTCAACGTCAAACAGACGCAGGCTGTCGATGTCCTCATCGAAAAAATCAATGCGGTAAGGCTGCACACTCCCCATCGGGAAGATGTCCAGCAGCGCACCGCGTGTGGCGTATTCGCCATGTTCCATCACCTGATCCACATGGCGGTAGCCAGCCTGTTCAAGCTGTGAACGTAAGGTATCACGGGACAGGCGCTGTCCTTTTTTCATTACCAGCGCATGGCCATGCAGGAAACTGTGTGGGCACACCCGTTGCATCAATGTATTCACCGGCAGGATCAGCACGCCGCGCTCCAGAGTGGGCAGGCTGTACAGCGTGGACAAACGCGAAGAAATTATGTCCTGGTGAGGAGAGAAACTGTCAAAGGGCAGGGTTTCCCAGTCGGCCAGGCTGAGAACCGTCTCGTTGCTGAATTGCTGGATCTCATCGTGCAAACGCAGGGCGTTTTGCATATCCGGGGCAATCAGCACTACCGGTCCTTGATGACGTGCAATAATTTCTGCGGCCTCAACGGCACATGCTGCACCGCTCAGTTGCCCCAGCTGGCGCTGGTCACCTGCTTTAATGGGCAGGGTGTATCGGTATTGTTCAGGCATAATCAGTCAGGCTGTCTCTTGACGATAAGGAGAGCAGGGAACCTCAGGTCCCCATTCGGCTAACGGAGTATACCTCTATTTTGACGATTGTTGCCTGTTGTGCACGCCGGGGTGGTCAATGTTTGCCCATATCAACTCTTTTTCACCGTGATAGCTGTGATTGCCGTCATCCCAGGTGATGTAATAGCCCGCTGCGCTATTATCCTGTTCGAAAACATTAAGCACCGTCCCTTTGATATTGCCGGTGGTGTGTCTGACAATACTGCCTTTGGGGTATCTGGACATTTTTATCACTCTCACATTCAGCGCCTGTCGTAGAGGCTGTTCTGTTGGTCAGCCCGGTGCGGGGCAGTACCGCGATGCTGCATGGCCTGTTGCGCGTCGGTAAAAACAGTGTATGCCGATGGCTGTCGAACAATGCCGCAGTTAATGGGTGTTTTTTGTCCGATATTGCGGCATTTACGCCGATCAAGGACAGGAAGACAAAACAATCGTGCATACTCTGCGGTCTGGAGGTTCCATAACGCCGGACTGTCCTTTATCATCCTCGATCACTTTTTTACTTTATCCATCGCCAAAAGACGGATTACATGTATCAACCTGTCGCGTTATTTATCGGTCTGCGTTACATGCGTGGACGAGCATCCGACCGTTTCGGACGGTTTGTCTCCTGGCTTTCAGCCATTGGTATCACTCTGGGCGTGCTGGCCCTGGTCACCGTGCTGTCGGTGATGAATGGTTTTGAGCATGAACTGGAAAAAAGCACGCTCAACCTGATGCCCCAGGCGCTTATCACCGGTGAAAAAGGTGCCATCGATCCGCAGCAAATTCCTGCTGCCTCCCTGAAACTACGCGGAGTGAACCGCATCACGCCGCTGACCACGGCCGATGTGGTACTGCAAAGCGCCCACAGTGTTGGCGTGGGGGTGATGCTGGGGATTGCGCCTGATGAGCCCGACCCACTGACGCCTTATCTGAATAACGTCAGCCAGAGTGTGCTTCAGCCCGGGCAGTACAACGTGATTCTGGGGGAACAGCTGGCACAGCAGCTTGGGGTCAGCAAGGGCGATGCGTTGCGTTTGATGGTGCCCTCCGCCAGCCAGTTCACGCCGATGGGTCGCCTGCCCAGCCAGCGCCTGTTCACCGTGGTGGGCACCTTTGCTGCCAACAGCGAGGTGGATGGCTACCAGATTCTGGTGAACCAGCAGGACGCTTCGCGCCTGATGCGTTATCAGGCGGGTAACATCACCGGCTGGCGTCTGTGGCTTGACAAACCGCTGCAGGTTGATGCCCTGAGCCAGCAAACGCTGCCACAGGGACTGGTGTGGAAAGACTGGCGAGAGCGAAAGGGCGAACTGTTTCAGGCGGTCAGAATGGAGAAAAATATGATGGGTTTATTACTCAGTCTGATTGTCGCTGTTGCCGCCTTTAATATTATTACCTCGCTGGGTTTGCTGATCATGGAAAAACAGGGAGAAGTGGCGATACTGCAAACCCAGGGGTTGACGCGTCGCCAGATTGTGATGGTGTTTATGGTGCAGGGCGCAACCGCCGGTATTGTCGGTTCGGTGCTGGGGGCGTTGCTTGGGGTACTGCTCGCAAGCCAGCTTAACAATCTGATGCCGCTGATTGGCGCATTCCTCGATGGCGCGGCGCTACCTGTCGACATTTCCCTGCCACAGGTGCTGACCATTGTGATCGTCGCAATGGTGCTGTCGCTGCTCTCCACCCTGTATCCTTCCTGGCGGGCTGCCGCCGTTCAACCCGCTGAGGCTTTACGTTATGAGTAATTCATCCCTGTTACAGTGCGACAACCTTTGCAAGCGCTACCAGGAAGGGAGCGTACAAACCGATGTGCTGCGGAATGTCTCTTTCAGCGTTGCGCCCGGCGAGATGATGGCGATTGTCGGTAGTTCCGGTTCCGGTAAAAGCACCCTGATGCACCTGCTTGGCGGGCTGGATACACCCACTTCCGGCGAAGTGGTGTTTGACGGCCAGTCACTCAACCGGATGTCCCCGACGGCCAGAGCCGGGTTACGTAATCGCGAACTGGGCTTTATTTATCAGTTCCACCATCTTTTGCCGGATTTCAACGCGCTGGAAAACGTCGTGATGCCGTTGCTGATTGGCAACGTCGCCAAAGGGGAAGCACAGGCAAAAGCACTCGATATGCTCAGCGCCGTTGGCCTGGAAAAACGCGCGCATCACCGACCTTCTGAACTTTCTGGTGGAGAGCGCCAGCGCGTGGCGATTGCCCGTGCGCTGGTGAATAACCCGCGTCTGGTGCTGGCCGATGAGCCAACCGGTAATCTGGATGCGCGCAATGCTGATGCCATTTTCGATCTGCTTGGTGAGCTGAACGTCAGGCAGGGAACCGCTTTCCTGGTGGTGACCCACGATTTGCAACTGGCAAAACGCCTTAAACGGCAGATGGAAATGCGCGATGGTCAGTTGAGCGACACCCTGACCCTGGCAGGGCTGATGTAATGGCGAACTCTCTCTCTCTTCTGCTGGGTCTGCGCTTCAGTCGTGGACGTCGTCGTGGCGGTATGGTGTCGCTGATTTCAGCGATCTCCACCCTGGGTATCGCGCTGGGGGTAGCGGTGTTAATCATTGGCCTCAGTGCGATGAACGGCTTTGAGCGTGAGCTGAACAACCGCATTCTCGCGGTGGTGCCGCACGGTGAGATCGAACCGGTGAAGCAGCCGTTTACCGGCTGGCAGTCGTTGTTGCCGCAGGTGGAGCAGGTCAAAGGCATTGCCGCTGCCGCGCCCTATATTAATTTCACCGGCCTGATTGAAAGCGGCGTTAAGTTGCAGGCGATCCAGATTAAAGGGGTTGACCCGCAGCAGGAAATGAAATTAAGCGCGCTGCCCGCCTATGTGCAGGACCATGCCTGGCAGAGCTTTGGCGCCGATAAGCAGCAGATTATTCTGGGGCAGGGGGTGGCCAAAAGCCTTAACCTGAAGCAGGGTGACTGGCTGACGGTGTTGATCCCCGACAGCAGCCAGGGACAGAAACTGTTACAGCCAAAGCGTGTACGCCTTCAGGTGAGTGGTATTCTGGCGCTCAGTGGTATGCTCGACCACAGTCTCGCACTGGTCCCGCTGGCCGACGCGCAACACTATCTCAATATGGGTGACAACGTCACGGGTATTGCACTGAAAATGTCTGACCCGTTTGCCGCACAGAAACTGGTGCGCGATGCCGGTGAAGTGACCCATTCCTACGTGTACATTCGCAGCTGGATCGGCAGCTACGGCTATATGTACCGGGATATCCAGATGATCCGCGCCATTATGTATCTGGCGATGGTGCTGGTGATTGGCGTCGCCTGCTTTAACATTGTTTCCACGCTGGTGATGGCGGTAAAAGACAAGAGCAGCGATATTGCTGTGTTACGTACCCTTGGCGCAAGGGACGGGCTGATCCGTGCGATCTTTGTCTGGTATGGCCTGATGGCCGGGCTGCTGGGAAGCGTCAGTGGTGTGGTGGTCGGCGTGCTGGCGGCCCTGAACCTCACGACGATTATCCATGGCATTGAAACCCTCACCGGTTACCATTTCCTTTCTGGCGATATTTACTTTATCGACTTTCTGCCATCTGAAGTTCACTGGCTTGATGTGGTCACTGTGTTGCTGACGTCACTATTACTGAGCCTGATTGCCAGCTGGTATCCGGCCAGAAGAGCGAGTCGAATCGATCCTGCTCGCGTACTGAGTGGCCAGTAAGCACAGGCCCGCATTCCCTTTCCGGCACGTTAAGGAGTAAAGAAGTTATGATGCGTACCCCCCGTCGCCGCCTGAGACTGGCACGTTACAAGAAAACCCGACGTCAGGTGCATCAGCGCTTTCGTCAGCGCATTTTTGAGCGCGACCGTAATATTGAAATTGCCCGTCATCCCCTGCCACGGGTGGTGGTGCTGACCGGCGCGGGGATCTCCGCTGAATCCGGTATCCGCACCTTCCGCGCCGATGAGGGGCTGTGGGAAGATCACAGGGTGGAAGACGTGGCGACCCCGGAAGGATTCTCCCGCGATCCGCATAAGGTACAGGCGTTTTACAATGCCCGCCGTCGTCAGTTGCAGCAACCCGATATCGCACCAAACCAGGCGCATCTGGCGCTGGCGGAGCTGGAAGCCGCGCTGGGCGACCATTTTCTGCTGGTGACGCAAAATATTGATAACCTGCATGAACGCGCGGGTAGCCGCAATGTCATTCATATGCACGGTGAACTGTTAAAAGTACGCTGTGCCACCAGTGGGCAGGTGGTGCAGTGGCAGGAAGACCTTAATCCTGGCGATCGCTGCCACTGCTGTCAGTTCCCCTCCGTGTTGCGTCCACATATTGTCTGGTTCGGTGAGATGCCATTACAGATGGATGAAATTTACACGGCGCTGGCAAACGCTGATTATTTTGTGGCGATTGGCACATCCGGTCATGTTTATCCGGCGGCGGGCTTCGTTCACGAGGCAAAATTACAGGGGGCCTGGACGGTGGAGCTGAATCTACAACCCAGCCAGGTCGGCAGCGAATTTGAAGAGAAGGATTACGGGCCGGCCACTGAGGTGGTGCCGGGGTTTGTGCAACGCCTGCTGCATAAGATTCGCTGCTAAGCGGATGCCGCGTACCGGAGGTGTTCGCGGCGACCCTGTAACGTTTTTCCTCGCTATCCCGGCAGGCTGATGTGGCGTTGTCTGGCCTTTACGCCTGTCAACACAAACACGATGACAAATACCAGCGAAAAAAGCACCACAATGGTTGGGGCAGGGGCGCTGTCGATAAAGAAAGACAAATAAACGCCGCAGAAGGCAACCCCCACAGTGAGCACCGTCGCCACCAGCATCATACCGGCGAAGGTTCTAGTCAGTAGCAGGGCAATGGCGCCGGGGGCGATCAACAGCGACAGCGACAGAATGATGCCGACCGCTTTCAGCGCCGCCACAATGGTAAGCGCGGTCATGCACAGCAGCCCGTAGTGCAACAGTGAGGTTTTCAGCCCGCAGGCGCTGGCCTGAACGGGATCAAAGGCATGAAGCAGAAAATCGCGCCATTTCATCAGGAAAATCAGCATAATCAGCAGCGCGATAAGCCCGGTCTGTATCAAATCGTCACCGTTGATCCCCAGCATATCCCCAAAGAGGATATGATCGAGATGGATTTCCGCCTTAACCGCAACGGACAGGATAAGCCCAATCGCGAACATGGCCGAAAAGACAATGCCCATCAGCGCATCCTGCCTGATGCGGGTGTTTTCTTTTAAAAAACCCGTCGCCAGCGCACAGAACAGCCCGGCGAAAAAAGCACCAATGGCAAAAGGTAAACCGGCCAGGTAAGCCAGTACCACGCCCGGAAACACCGCATGGCTCATGGCATCGCCAAGCAATGCCCAGCCTTTCAGCACCAGCAGACAGGAAATTAACGCCGTTGGAACCGCCAGCAGAACGGCTACCAGTAGCGCATTGATCATAAAATCAAACTGAAAGGGTTGCAGCATAAGTGTGAGCAGGCTCATGGCGTTTCTCCTTCGCCGGTCAGTACCTCAACCGTCCGCCTGTGCCGTGTAAGCCAGCCATATTTCGGTGAAAACAGAAAGGCCAGCAGGAAGATCAGCGCCTGGGTTACCACGATAATGCCCCCCGTTGCGCCATCGAGAAAAAAGCTTATCCAGGCACCGAAAAAGCTGGTTACCACGCCAATGATAATCGCTATCACCAGCATCCTGGAAAAGCGGTCAGTCAGTAAATAGGCGGTGGCGCCGGGGGCGACTACCATACAAATCACCAGAAATGCGCCGACGGTTTGCAGCGCCGCTACCGTGGTGACGGAGAGCAGGACAAAGAATAGCGCCTTGAGACGGGATGGATTGAGTCCAACGGTGCGCGCATGTTGCTCGTCGAAAAAGGTGACCATCAGATCCTTCCATTTCAGCAATAAAACCATCAGACATACAACGCTGCTGATGGCTAACTGCCAGGTATCAGCCGGTGTGATGGCCAGAATATTGCCTGAAATGATGGTCTGAATATTTACCGAGGTTGGATTCAGCGACACCATAAACAGCCCAAAACCGAAAAACGATGAGAAGATAAGGCCGATGATGACGTCTTCACGCAGGCGGGTTCGCTGATGCAAAAACAGCATGGCTGCGGCCGCGAGACCACCGGAGAAAAAAGCGCCCAGAGAGAAGGGTAATCCGAGCATCCAGGCCCCCGCCACGCCGGGAACGATGGCATGCGACAGCGCATCGCCAATCAGCGCCCAGCCCTTGAGTATCAGGTAGCAGGAGAGAAAGGCGCAAACGCCACCCACCAGTGCTGAAACCCACATGGCGTTGAGCATGTACTGATAGTTGAACGGTTCCAGCAGTGTGCCTGTCATCTTTTTTCCTTTAAGGGCAGCGGATCTTCACCCCTGTGCACCACATCATTCGACATCAGCGGATGTAAAATGCCATCAAAGGCTCTGCTCAGGTTCGACGCGGTGAAGATGTCGGCGGTCGGTCCACAGGCCAGTACCGTGCCTTTAACCAGCACGGTGTAATCGCAGAAGCTGTTGACCGTGGAAAGATTGTGGGTGGAGACCAGCAATGTGCAGCCCTCATCCCGCATCTGTTGCAACAGGGAAATAAGCTGTCGTTCGGTGTTGAGGTCAATGCCAGTGAACGGCTCGTCCAGCAGCACAATTTTTCCTCCCTGGGCGATGGCCCTGGCGAGAAAAATGCGTTTTTTCTGTCCGCCGGAAAGTTCACCAATTTGCCGGTGACGGAAATCACTCATCCCTACCCGGTCAAGTGCGGCTGCCACCGCATCATGGTCGGCTTTGCGCGGAATGCGCAACATGCCCATGTGACCATAGCGGCCCATCATTACCACATCTTCGGCCAGTACCGGGAAGTGCCAGTCAACGTCTTCCGACTGCGGAACATAAGCCACCTGGTTCTGCCGTAACGCGGTGCGGGTTGGTACGCCCATCAGGCTAATATCGCCCTCAGTCAGCGGCACAAACCCCATAATCGCTTTAAACAACGTGGACTTTCCAGAGCCATTGATCCCCAGCAGTGCGGCAAGGGTGCCTGTTGGTATACTCAGGCTGGCATCCCTCAGGGCGGTGTGACCATTGCGATAAGTCACGGTGACGCCTCGTGCACTGATCCCTGGACTGTCGGACAGGGCGCGTTTCATGGTTTCAGCCCCTCATTAATACCATCAACCACTGCCGCCGTGGTTACGTGCAGTAAATCGAGATAAGTCGGAACCGGTCCGTCGGCATTGCTGAGCGAGTCAACATAAAGCACGCCGCCGTAATGTGCCCCGGTCTCTCTGGCAATCTGGCGGGCAGGTTTATCAGAGATGGTGCTTTCACTGAATATTGTCGGGATGGCGTGTTTTTTCATCATATCAATGACCTGGCGTACCTGTTGCGGCGTGCCCTGTTGATCGGCATTGATTGGCCACAGGTAAAGTTCTTTCAGACCGAGATCGCGAGCCAGATAGGAGAACGCGCCTTCACTGGTCACCAGCCAGCGTTTATCCGCCGGGATTTGGTCGATCTCTGCACGCAGGGGCTGCAGCGTGTTGGCAATTTTTTGTTGATAAATTTGCGCATTCTTACGGTAAATTGCTGCATTTTGCGGATCGTACTTCTCCAGCGCATTGCGGATGTTATCGACATAAATGCGCGCATTTTCCGGTGACATCCAGGCGTGAGGATTGGGTTTCCCATTGTAAGGCCCCGCGGTGATCCCGAGTGGGACAATCCCTGAGGAGACTTCCACTTCTGGCACACCGGGTAAGTGTTGATAGAACTTTCTGAACCACAGCTCCAGATTAAGGCCATTGGAGAGGATCAGTTGCGCCCCCTGAGCGCGCCTTATATCGCCAGGCGTTGGCTGATACTCGTGGATCTCCGCGCCTGGCTTAGTGATGGATTCCACCACGGCTGCGTCTCCCGCCACGTTTCTTGCCATATCAGCAATCACCGTGAAGGTGGTGATGACCCTGAATTTCTCCTGCGCCATCACGGCGGGTGCGTTGACTAGCAGAATCAGAACCAGTCCGTGCAGAAGGCGACGTTTCCCTGCATGTAGTAGCCATTTTTTCATTATTGTTTCCCTGATTGCGCAAAATAGCGATGGCTATAAAACATAGCACTTGCTATATGCAAATGGCAATGATTCTCATATGAGAAATGTGAAAACGTTGCATCGGGTGGATGCTCACTGGATAGCGAGCAGCAGGGCGGCCCGGGCTTACTTTGCCGATATGCGACGCACGGGGAGTGAGAGCAGCAGATAAGCGATAATGCCCCCTGCCAGCCCCCAGAATGCAGCCCCAATGCCCAACAGTGTCAGGCCAGATATTGTTATCAGAAAGGTAATGATCGCTGCTTCACGCTGTTTCTCGTTCGCCAGTGCCTGTTGCAGGCTGCCGGCAATAGTGCCGAGCAGCGCCAGCCCGGCGATAGCGTGGATCAGGGAGGCGGGGAGAATGCTAAACACCAGGCCAATCATGTCGCCAGACAGGCCGGCCAGCAGATAAAAAAGACCGGCACAGACGGTTCCCCAGTAGCGTCGCTGCGGGTCGGGATGTACTTCTTTTCCCATACAGATGGCCGCAGTAATTGCGGCGATGCACACAGAAAATCCACCAAAGGGAGCCAGCAGCAGAGAAGTAAGACCGGTTACGCTGATCAGAGGGGAAACCGGCACCTGCCAGCCGCCGGCTTTCAACGTCGCGATGCCTGGGGCATTCTGTGAAGCCATGGTGACGACAAAAAAAGGCATACCAATGCCCAGTAGCGTGCTGAGCGTAAAATGAGGGGCGACAAATTCCGGTAGTGCAAAAGAGTATGGTTGCGTTGAAAAGTGAATATCACCCTGAACGACAGCCACCGCCAGACCAGCCAGCAGCGCCGTCACAATGGCGTAACGTGGCAGACAGCGTATAGCTATCAGGTAACTCAGACACATACAGGCCGTCAGCACGAAATCAACCTTAAAAGAGGCAAAAGCATCGATGCCAAAACGCAATAAGATCCCGGCCAGCATGGCAGATGAAATCGCCTGCGGGATATAGTGCATCAGCCTGGCAAACAGCCCGGTAATGCCACAAAGAAAAATTAAACCGGAGGCAAAGACAAACACGCCGACCGCCTCCGCCAGGGAAGTACCCGGAAGCGAGGTGACCAGCAGGGCGGCACCGGGTGTTGACCATGCGGTAAGGATCGGGGCGCGATAGTACAGTGACAGCCCAACAGAGGTCAGCCCCATTGCCAGTCCCAGCATGCATAGCCAGCCGCCAGTCTGTACAGCAGAAGCGCCGGCTGCGCTGGCGGCCTGGAAAATGATGGCCGCAGAACTGGTATAACCCACCAGTACGGCAACAAAACCGGCCATCAGGGCAGGAAATGTTATATAAGACAAGGATAAAGGAGCGCGCATAATGGCTACCCGTATGTGCGTTATAACGTGCAGGCTAGCAGTGTGCGTCATAGCATGCAAGTGATAGACTGACTTTCCCGACCAGGAGGTGACATGACAAATCCCAGTTTTCAAACCGGACTGACCCTGAAGTCTTTGCGTCTTTCCCGTGAGTGGAGTCTGACCCGCACCGCGAAAGAGACGGGCGTGAGTAAAGCCATGCTGGGGCAAATTGAACGAGGTGAATCCAGCCCGACAGTGGCGACGTTATGGAAAATTGCCACCGGCTTTAACGTCCCTTTTTCCCATTTTATTCCCGTATCTGAACCACAGGAGCCGGAACAGGTCATGCGAAGCGGGCAGGCTGTGCCACGTCGACAACGCACTGTGGCGATGCAGGCTACGCCGCTGTTTCCTTATGATACAGCGTTGCACTTTGATGTGCTGGCGGTGGAACTGATTGCCGGTGCAGTCAGTGAGTCATCAGCGCATGAAACCGGGGTGATTGAACATGTGGTGGTGACGGAAGGTGAGTTGCAACTGGCAGTAAACGGTAAATGGCATACCCTTAAAGCGGGTGAGGGGTTGCGTTTTCAGGCGGATTGCCCACACAGCTATCTTAACGTGAGTCTTAAGACGGTTAAATTCCTCAGTCTTATCCACTATCCACAGCAGTGAGAACCGTGTTGAGAGATAAGCCAGCTGCTTAACTGACCTGAAGCAATAATTGCCCGGCAAAAGTTGCTGATAATGAAATCTGTCATTCAGAGGGAAGGAAGATGAACAATTTACTCGATCGCTTTTTGCAATATGTCTCTTATGACACGCAATCAAGGAGCCATGTACGACAGATCCCCAGCACCGAAGGACAATTGCAGCTGGCTAAAGTGTTGTGCAGAGAGCTGACAGCGTTGGGTTTAAGTGATGTCACACTCAGTAAAAACGGCATTGTGATGGCGACGCTGCCTTCAAATGTGGCGTGGCCAGTGCCAACGATCGGTTTCATCTCTCATATAGATACCTCGCCCGATTACACCGCTAAAAATGTCACACCGCAAATCGTCGAAAATTATCGTGGCGGTGATATTGCGCTGGGTATCGGTGATGAGATCCTCTCACCGGTAATGTTCCCTGTGCTGCACAGCCTGATCGGGCATACGCTGATTACCACCGATGGTAAAACGCTGTTGGGTGCTGACGACAAAGCGGGTATTGCGGAAATTGTCACGGCGATGGCCAGACTGAAAAAAGAAAATATTCCTCACGGTAACATCCGTATCGCCTTCACGCCGGATGAAGAAATAGGTAAAGGCACCAGCTGCTTTGATGTGGCGGCATTTGGTGCGGAATGGGGTTACACCGTGGATGGTGGCGGGGTGGGTGAGTTTGAATATGAAAACTTTAACGCCGCTTCAGCGACGGTGAAAATCACCGGTAACAATGTGCATCCCGGTACGGCAAAAGGCGTGATGGTTAATGCCCTTACGCTTGCGATGCGCTTTCATGCCGCGATGCCGGAAAAGGAAGTGCCTGAGCACACAGCTGGTTATGAAGGCTTTTATCATTTGCATGGCATCAAAGGCGGCGTGGAGAAAGCTGAGCTTCATTATATCATCCGGGACTTTGACCGCGATCGCTTTGCGCAGCGTAAGAACGTAATGACGCGGATAGCTGCACAACTGGCTGAAGATTTGCCTTCCTGTGCAGCCATTGAAGTGAATATTGACGATGGTTATTTCAATATGCGTGAAAAGGTTGAAGCCTGGCCACACATCATTGAATATGCGCTTGAGGCGATGCGGGAGTGCGATATTGAACCAAACGTTAAACCTGTTCGCGGGGGAACCGATGGTGCAGCGCTTTCCTTTATGGGGCTGCCCTGCCCGAACCTGTTTACCGGTGGTTATAATTACCACGGCAGACATGAGTTTGCGTCGCTGGATAATATGGAGAAGGCGGTGGCGGTCATTATGCGTATTGCTGCATTGACTGCCAGAAAAGCGAAAACGTCTTAGCCGGGGTCGCCAGACGGCACAATCTGTGGTTTGATAATCATCCCCGCCGCGCCGTTATGGCGCGGCGTTTTAGCAACGGGCAACAGCGTTTATCCCGCCTGCGTTTTACTCTTCTTCGCCAAAATACCAATAGCCGTTGTTAACCAGCCCGGTTAGCTGGGCAAGGAAGGCAGGATCGTCAAGTACCGCCGCGAAGTCCTCTCTCCCCAGCGAATACTGCCTGGCCAGCAACGTCAGTACCTGATGATGTGGCGATGTTATCTGCTCACCATTAATAAATACCGTCTCACCCATCGACAGTACCCGCAGTCCACCGAGGCGTTTCAGGCGATCCCCCTGCTGCAGGGCATCATAAATTTCATCCGGCTGATAAGGTGGCGCCGGAGGCGCAATATCCAGTTCATGGCGTGACTGGGAAATAAACTCGCCAAACCACTGGCTGAAATGGTCTGGTTGATTAACAACGTCGAGGATCATCTTACGCATGCTCTCCAACTCCTGCGGCAGGATTTCAGCGCTGTTTTCCCGCGCGGCAACGTCAGGATCGCTGAAGCGATAGCTGCCGAGTTCGTGAGAAAGGACATAATCGGCAAAACCGCTCAACAGTTCACGCCCGTTTGGCGCACGGAATCCAACCGAGTAGCTGACCGCATTTTCCAGAGAGTAGCCTTCGTGGGGGAAACCCGGTGGAATATAGAGAATATCGCCCGCTTCGACCTCTTCATCGATAATCGCGTCGAAAGGCTCTACCTGCAACAGATCGGGATGCGGACAGTGCTGTTTCATTGCCACTTTTTCGCCAACCCGCCAGCGGCGTCGCCCGGTTCCCTGGATAATAAACACGTCATACTGATCGAGATGCGGACCGACACCACCCCCCGGCACAGAGAAGGAGATCATCAGGTCGTCAGTTCGCCAGTCAGGCAGATGGCGGAAAGGACGCATCAGCGCGGCAGAGGCTTCGTGCCAGTGGTCAACGGCCTGAACCAGCAGCGACCAGTTATTTTCACCGAGATGATCAAAGCTCGCGAATGGGCCGTGACTGACCTGCCATTTGCCGCCCTGATGACTGACCAGACGGCTGTCGACTTCGTTTTCCATTGCCAGACCGGCCAGCTCGTCCGGTGAGATTGGATCAACAAAGTTTTTGAAACCACCCTTTAACAGCACCGGCCGTTTTTGCCAGTAACGCTGTATAAAGTCGGGCCAGTTCAGTTCGATATGATACGTCATGGACTGCTCCTGAGTCGCTGATTTTTATCGATTATAACAGCGGTGGTAACATCGGTGTTAACCTATTCGCTGATGGAGCGGAAGAAGCCGCTACTCGTCGCCGTGGAGCACTTCCTGCCGCTGAAAAATTACGTCCATTCGCGCGCCGCCCAGCTCGCTGGTGGTGGCGATAATATCTCCGGTGTATTGCTCCAGAATGTCCCTGGCAACAGCGAGTCCCAGGCCTTGTCCGGGGCGCAGCGTGTCGGCACGCTGTCCACGGATAAAAATCAGATCGCGTTTACTGACCGGAATACCGGGACCATCATCATCCACAATAAGATGCAGCTCGTTATCCGTCTGGCGCGCGGTGATCTCAACAAATTCCAGGCAATATTTGCAGGCGTTATCCAGCACATTGCCCATCACTTCCATAAAGTCGTTCTGTTCGCCAATAAAGGTCAGTTCCGGTGAGATATCCAGTGTCAGAGACACGCCCTTGCGCTGATAAACCTTATTGAGCGCCGAACAGAGACTGTCGAGCAGCGCAGGTACTGAATGCAATTCACGTTTCAGCACATTGTGATCGGCCTGCATACTGGCACGGTGCAGGTAATAGCCAATTTGCTGCGAAATACGGCTGATTTGCTCAAGCATAATCGGCTCGGCCTGTTCAATCGAGATAGTGCGGCCACCACGCAGCGAACGCAGGGTGCTCTGCAAAACCGCCAGCGGCGTTTTCAGGCTGTGAGTCAAATCGCTCAGCGTGGTCCGGTAGCGCGTGTAGCGCTGTCGCTCATTATCCAGCAGCAGGTTGAGGTTGCGAACCAGACTCCTCAGCTCCTGAGGCGGTTGCGGATCGAGGGTGTCACGGGTACCATTTTCCAGCTCCCGAACCTGACTGGCCAGCGATCCAATCGGGCCAAGGCTCCAGTGTGCGGCCAGCCACAGCAGTGGTATCACCAGCAGCAGGTTAACCAGCAGAACGTAGCTAAACCATGACCAGACCACATCGGAATGTTGCAGCTCCTGCGGGATAGAGTCGACAACCACCACGGTTAATGCGGGAAGGCTTGGCGTAGCATCGTAGCGATTTACCGCCACAGAGTGCGTAAAGGTATCGTTGTTGTCATCATCGTAAGCCGTCAGCTTGTTTTGAGCATCGGTGTCGTTCCCCAGTGCCTGGCGACTGGTGCTGTTATCGGTATTGATCTCATAAAAGCCGGAACGTTTCAGCCAGTCATGATTAATCTTTTCACGGATATCCGGCACGTCACGCAACTGCCACAGCAGCTTGCCTTTTTCATTGTAGATAAACACCAGCGTGGGGAAGTTAAGGGTGAGGCTCTCTGGCTGAACAATGCTCAGCCTGTTGTTCTGCCATTGCGCCAGAGTGAAAAACAGATTGCTCTCGCCCCGCATCACCCGGTAGGTATTTTTATCAAAGCTCACCACATAACCGACCACTGCCACCATACCGTAGGAGAGTGACAGGATCAGTACCACCACGGCGGTTGCCAGCAGGAATCGGGCGCGGAGGGAAAAGGGTGTCTGAGGCGTGAGTTTAAACATCAGATCAGAGATCAAACCTGTAACCCTGACCACGCACGGTTGTGATCACATCGTTGCTGTAAAGTGCCTGAATTTTCTTACGCAGACGTCCCATCAGTACGTCAATGGTGTGGCTTTCGCGCAGTTCAGCATCGGGATAAAGCTGTAGCATCAACGAGTCTTTACTGACCACTTTACCCGCGTTGCGGATCAGCGTTTCGATAATGGTATATTCGAAGGCGGTCAGTTTGATTTGTTGTTCATCAATGGTCAGTTCGCGGCGTGAAAAGTCCACCTGAAAAGGGGCAAGGGTGATAATCTGCGAGGCGAGGCCGCTGTTACGACGCATCAGCGCCTGCATGCGCGCGACCACCTCTTCGATATGAAACGGTTTGGTGACATAATCATCAGCCCCGGCTTCGAGCGCTTCCACTTTAGCCTGCCAGCCTTCGCGGGCGGTCAGTACCAGAATCGGCTGTTTAACGTCCTGACTGCGCCAGCGGCGGATCAGCGTCATGCCGTCTTCATCCGGCAGGCCCAAATCGACCAGGGTAATATCGGGTGTATGCTCATCCAGAAAATAATCTGCTTCTTTGGCATCTTCCGCCGCGTCGACCTGGTGGCCCATTTCACGAAGCTGTACGGCGAGATGATGGCGTAGCAGAGGGTTATCTTCCACAATCAATACACGCATGATCTAATCCTTTCTGTCTGTTCAGGGGCCGCGAGGCAGTATAAGTTGACTTAAGAAAGTATAGGTGAACGCAGATAAACAGCAGGTTAACGCTGGCTGACTTGTGTCCGCCAGCGCAGGTGTGTCAGTTCAAATCGTCAACCATCTGCACTGCACGACCAAGGTAATTCGCCGGAGTCATTAACTTCAGGCGGGCTTTCTCTTCTTCAGGCAGATCCAGACCATCAATAAACGCTTTCATGCCAGCGGCATCAACGCGCTTGCCGCGGGTCAGTTCTTTCAGCTTCTCATAAGGTTTTTCAATGCCGTAACGACGCATTACCGTCTGGATCGGCTCGGCCAGCACTTCCCAGTTCTGGTCCAGTTCGTCCAGCAGCCGCTCGCGGTTCACTTCCAGTTTGGCGATCCCCTTCAGCGTTGCCTGATAAGCGATCAGCGCATAGCCCACGCCAACCCCAAGATTACGCAGTACGGTGGAGTCGGTCAGATCGCGCTGCCAGCGAGAAACCGGCAGTTTACTGGCCAGATGCTGCATAACGGCATTGGCCAGGCCTAAGTTGCCTTCGGAGTTTTCAAAGTCAATCGGATTTACTTTGTGCGGCATGGTGGAGGAACCGATTTCGCCGGCGATGGTTTTCTGCTTAAAGTGGTTCAGCGCAATATAGCCCCACACGTCACGATCAAAGTCGATCAAAATGGTGTTGAAACGGGCGATGCAGTCAAACAGCTCCGCGATATAATCATGCGGTTCAATTTGCGTGGTGTACGGGTTCCAGGTGATGCCCAGTGAAGTGACAAAACTTTCACTCAGCTGGTGCCAGTCCACTTCAGGATAGGCGGCAATATGCGCATTGTAGTTACCCACGGCACCGTTAATCTTGCCGAGCACCTCAATGCGTTCCAGCTGACGCAGCTGGCGCTCAAAGCGCCAGGCCACGTTTGCCATCTCTTTACCCAGTGTTGACGGGGTGGCCGGTTGGCCATGCGTTCGGCACAGCAGCGGAATATCGCGGTATTGCAGCGCCAGATCTTTGACCGCGGCGATGATGTTGTTCCAGTAAGGCACAATCACCTCACGACGCGCGGTGTCCAGCATCAGCGCGTGGGACAGGTTATTAATGTCCTCGGAAGTACAGGCAAAGTGAATAAACTCGGAAACGGCGTGCAGCGTTGCATTGCCTGCCACTTTTTCCTTCAGAAAATATTCCACGGCTTTCACATCGTGGTTGGTGGTACGCTCAATGGTTTTAATGCGCGCGGCGTCGTCTTGATTGAAATCGCGGACAATCGCATCAAGGAAAGCGTTTGCGTCAGCATCAAATGCAGGAACTTCGCCGATCTCTGGACAGGCGGCCAGTTTTTGTAACCAGCGGACCTCCACTTCGACGCGAAACTTCAGCAGGCCATATTCGCTGAAAATATCGCGCAGAGGACTTACTTTGTCGCCGTAGCGGCCATCAACGGGGGAGATGGCTGTCAGAGAGGATAATTCCATCGGTGCAACTCCTGAAAGGTTAACATAAGGATGACCCGGTAATACGGGATAATATTTGCTTCGCTTCACTGGCAAGGCGATTGCGGGAAAACATCAGTTGCAGGCGGCCACCGCCTACCTGATGCCACAGCACCGCCGCACGGATGCCGGCCAGCAGCGTTGCACGAACTTTATTCTGGATCAGCGAATTTTGTAGCACGGCGGGGGAGCCGGTAACCTGAATGCGCGGACCAAGCGGGCTGATGATATCGACATACATCGCTGCCATTGCATCAAGCAGCGTTTCTGAATCTAAATCAAAGTGAAGCAGCTGACGATCCAGCTGCCTGATACGTTGTGCCAGCTGGTCCATCGCGCTTTTCTTCGCGCTGAGCTTGCGTTCCAGCACCATAAGATTCAGCGTGTAGCGGGTCAGTTCGGCTACCGCGCCGTGGCGATTACTGTGCAGGACGGCCAGTAGCGTTTCCAGCCCAAAGCGTAAATGCGCTTCATCATTACCAAATACCGCCAGAGTGGTGGTGGGATTGAGATCCACCACGCTGTTTAGCGATACTTTTAATACCTCTGATGGACAGTGCCCCTGATGGGCCATTTGCTGCACAAGATGCGCCGACTGACAGATACCTGCCAGAGCCAGGGTGATGTCGTAAAAATTTTTCGCCAAGGTAACTCCTGTATACACCTGTGTGCCACTGCAAATCCGGTACGTACCCTGCCTGGAAAAGGATTAAAGCAGCGGCAGTCTTTGTTCTATGATGCCGCCACCGAGGCAAATTTCACCCAGATAGAATACGGCGGACTGGCCCGGAGTGACCGCTGCGACGGGCTCATCAAAACGCACTTCAAGGCGATCGTCGTTCAGCGGAGTGAGGGTGCAGGGGATATCCGACTGACGATAGCGCGTTTTAACCGTACAACGCACTGGTGCCGTAAGGGCCTGACGATCCACCCAGTGTAGCTGCTGTGCAATCAACCCGGTTGACATCAGTCGTGGGTGGTCATGGCCCTGAGCCACCACCAGCCGGTTGTTTGCCACATCTTTATCCACCACATACCACGGATCTTCACTGCCTTCCCTGGTACCACCAATACCCAACCCTTTGCGTTGCCCCAGGGTGTGATACATCAGCCCCTGATGCTCACCGACGATATCGCCCCCGACGCTGACAATCACGCCAGGCTGCGCCGGAAGATAGCGGCCCAGAAAATCGCGGAACTTACGTTCGCCAATAAAACAGATGCCGGTAGAGTCTTTTTTCTTCGCGGTCACCAGATCCAACTGTTCAGCGATGCGGCGCACTTCAGGTTTCGCCAACTCACCCACGGGAAACAGGCTGCGGGCAATCTGCTGGTGGCCCAGGGTATAAAGGAAGTAGCTCTGATCTTTATTATCATCAAGACCACGCAGAAGGCGACTTTTACCCTCTGCATCCTCACGGCGGACATAGTGACCGGTGGCAATAAAGTCGGCATTCAGGTCTTCGGCGGCAAATTCCAGAAAGGCTTTAAATTTAATTTCTTTGTTGCAGAGAATATCGGGATTTGGCGTGCGCCCCGCTTTGTATTCTGCCAGAAAGTGTTCAAAAACGTTGTCCCAGTATTCTGCGGCGAAGTTTATCGTGTGCAGAACGATACCCAACCTGTCGCATACCGCCTGAGCGTCCGCCAGGTCTTCCGCCGCCGTACAGTATTCCTCACCGTCATCCTCCTCCCAGTTTTTCATAAACAAACCTTCCACCTGATAGCCCTGCTGTTGCAGCAACCAGGCAGAAACGGAAGAATCCACGCCGCCGGACATACCGACGATGACTTTTTTCTGACTTGATGACATGAGAAATACCTGACTTTGAGTGGCAGTTAAAGGCTGCCCTTTAAAATTGCGCAGTAGTCTACCATGCGCCCGGCGCGGGCGCATCCTCGCTAAATGGCCACTGAAACGCGCTCAGCATTTCCAGCGGGTATCGTTGGCCCTGCTGATAAATACGCAGGCTTTCAGCCACCAGCGGCGAACGCAGTTTTTTCGTCGTCAGGATGTCATCCAGTGGTAGCCACCAGCAGCGATCGATATCGCGATCCTGTGGCCATGTTGGCAACATTTTTGGTAAATCCAGCACGAAAAGGAAACGTAAAAAAGGCGTATTATCCGGGGCAATCCATTGATGCAGCCGTAAAAAAGCCTCGGGTACGCCTTCAAGGCCGGTTTCTTCATAAAGTTCGCGAGAAGCCGCCTGTAACAGGGTTTCATTGGCTTCCAGGTGACCGGCTGGCTGATTCCATGTCGCCCGGCCTCGAACCATCTCCTCGACCACCAGAAAATGCCCTTCAGCCTGCACCACGGTGGCAACGGTGACGTGCGGTTTAAACATGCCTGACTCCTTTTTCGCCAGTAATGGCTTAACGGGGAAATTCACTGGTGATATCGCGCCATTCACCTGGCGGTAAATCCTGCAACGTCACCTTACCTAACGCAAAACGGATGAGGCGTAGCGTCGGGAAACCAATGTGTGCGGTCATTCGCCGTACCTGACGATTACGTCCTTCCACCAGCGTGATTTTAAGCCAGCTGGTGGGGATGGACTTGCGTTCACGCACAGGCGGATTGCGTGGCCACAACCATTGCGGCTCGTTGACCAGTTCAACACCTGCGGGCCGGGTAGGGCCATCTTTAAGCAGAACGCCAGTTCGCAGTGGCACAATATCTTCCTCTGTCGGTACGCCCTCGACCTGGACATAGTAGATTTTGCCGGTGCCTTTGCCCGGCTGTGTCAGCGTGGCCTGTAATGCACCGTCGTTGGTCAGCACCATCAGTCCTTCACTGTCACGGTCAAGTCTGCCTGCGGCATATACCCCCGGCAGAAGAATAAAATCCTTCAGCGTGGCACGCCCGGCGTCATCGCTGAACTGCGGCAGTACGTCAAACGGTTTGTTAAAAGCGATTACCCGCCGTGGCCTGTGGGAAGCTTTGGCGGCAGCGGAGGATGGGCTGAACCGTTTAACGCGGTGATTCTTAACAGAAGATTTAAGCATAGTCTTTGCACTTGTTAACGATGAGCGCATTATAACGTAAACCGGTGAGGATTGGCGCGGGGGGAATATTGCAGTAGTATTGTCCCGTATCTTACAAGTCATTAACAAAAAAGCGCTCGAAGGAGAGGTTAATGGAAAGCAAAGTAGTTGTTCCGGCGGAAGGTCAGAAAATCACCCTGGAAAACGGCAGGCTTAATGTGCCTGCCAACCCTGTCATCCCATTTATCGAAGGTGATGGTATTGGCGTCGATGTTTCTCCGGTGATGATCAAGGTTGTCGATGCCGCCGTGCAGAAAGCTTATAACGGCGAGCGTAAAATTTCCTGGATGGAAATTTATACCGGTGAAAAATCGGTAGCGCTTTACGGCCAGGATGTATGGCTGCCGCAGGAAACCCTCGACCTCATTAAAGAGTATCGCGTGGCTATCAAAGGTCCACTGACCACCCCGGTCGGTGGCGGTATCCGTTCACTGAACGTGGCACTGCGCCAGCAGCTCGATCTCTATATTTGTCTGCGTCCTGTACGCTACTACACAGGCACACCCAGCCCGGTAAAACGCCCGGAAGATACCGATATGGTTATTTTCCGTGAGAACTCAGAAGACATTTATGCCGGTATCGAATGGAAAGCCGGTTCTGCTGAAGCCGACAAGGTGATTAAATTCCTGCGCGATGAGATGGGTGTGAAGAAAATTCGCTTCCCTGAACAGTGCGGTATCGGCGTTAAGCCGTGTTCCGAAGCGGGTACTAAACGTCTGGTCCGTGCGGCAATTGACTATGCGATCACTAACGACCGTGATTCTGTCACCCTGGTGCACAAAGGCAATATCATGAAGTTCACCGAAGGCGCTTTCAAAGACTGGGGCTACCAGCTGGCGAAAGATGAGTTCGGCGGCGAGCTGATTGATGGCGGCCCGTGGATGAAGATTAAGAACCCAAACAGCGGCAAAGAAATCGTCATCAAAGACGTTATTGCTGATGCATTTCTGCAACAGATCCTGCTGCGTCCGGCTGAGTATGACGTTATCGCCTGTATGAACCTGAACGGCGACTACATTTCAGATGCCCTGGCGGCACAGGTGGGCGGTATTGGTATTGCGCCAGGGGCGAACATCGGTGACGAATGTGCACTGTTTGAAGCGACCCACGGTACAGCACCGAAGTATGCGGGCCAGGATAAAGTGAACCCCGGTTCAGTGATCCTCTCCGCTGAAATGATGTTACGTCATATGGAATGGTTCGAAGCCGCCGACCTGATTGTTAAAGGGATGGAAGGGGCGATTGCTGCCAAAACCGTCACCTATGACTTTGAACGTCTGATGGACGGCGCTAAGCTGCTGAAATCTTCAGAGTTTGGCGAAGCGATTATTAAGCATATGTAATCGTTTTTTGTAACATCAAGCCAACATAATTTGTTAATTTTATGTTGGCTTTTTGATCTCCAAATCTTTCCCCAAAACTTCCCCAAAACTTCCCCAAAACTCTTCCCCGAAACTGGTTAGAGAATAATCAGTTTTTGAGGTGTTTTTTGCTCATGATTCTGGCGTTTTCCCCAGCCCTGACGATGACTCTCCAGAGTCATGTTTTTTATGTCGTCGCTGTGGATGATGATTTCCATTCAAAATGTCAACATCCCCTCAGACGGTTACCACTTTCCAGTCTTTTCCACGGTCATCATGATATTTTGCGGTCTGTTGAGGTGACTTGTGACCAGGCAAATTTTGCGTATTAATCCCCTGAGCCTTATATAATCTTCGGACAGTGAACGTTGTTCGTGAAACGTTGGTGCTTTCCGTGGAGGCCATGACATTCCTGTTCTGTTTCTGGCCTTTTTGAATGTAGTGGTAATGGCGCTGGTGGAAACCTGGTCTCCCCTGGTTGCCAGAGATGTGCTGTGCCTGAAATGCACAAGGTAATTACTGACTACGGCATCCCGGCACTTACCGACAACTTCTCGTAGAGAAATGTCCAGCGCTTCACAACGAAGTGATAAAGGGAGCGCCACTTTAGAGCCGGTTTTCTCCTGCTCAACGTGGAGCATGTCATCCCAGATAAAGTAACAGCCCGCTGACGCTGCAACGGAGCAGGCCGGGTGCGTGACCTTGCAGAATCAGCCCGGCAGGGTGCGCCCGTAGACAGGGAGTGTGAGCGCTGTTCAGGGCGGGGATTTAAACGAATGCCAGCCAGCAGGGCATTCCAGGCTAAGACTTTGCTTGAACCTGACCTGACGCAGGTTTCGTGCTCCCGCAACCGGAAGCCCTTTTTTGAAATGCTGGTGGCAAAATGTGAGATTGAAGAAAATTATGCTGACTCAGTATTTCGTGGGATGACCAGATAATCACAGAGTGACTGCTACTGCTACTGCCCTGACAAGGCAGTAGCCTGTCTGAATGTTAACCTTCCCTGTTTTCTTTGATATTCCATGTTGACTGAGTTTCCGCGCCTTTGCTTCCTGCTGCTGACTGTTTCCAGTACTGAATTTTTACCTTTGCCGCCTGAAACTGATAAGTTATGCCAATCAGGTCACGCTGGGTTGCTCCGTTGAACAGGACGTTAGTGATAAGTACTTCCTCAAGTGTTATGCGGCAATATTCAATCTGGCTTCCTCCCGCCTTACAGACTGATATTTCTACCTTGCTGATGTGTTTGCCGTTGGAGATATAACGCATCACTCCGGGCGTGGCTTTGTCAATTTTCGCCTGAACGTTAAGGTCCCGATACTGCACTTAACCCGCGCCACCACCACCGCCAGTAGCCATATTGCCGGGCTGTGTTGCGCCCCATGTGAATGAATCAACGCCGATCCAGCCCTTGTGATTCGCATCCTGCGATTCACCCGTGATCCCTTCAATTTTAAGGAATAAATCAGTGGACATAGGGGATGTTTCTCCTTTTCAGTACGCTCATAGTTTGATTAAATGCCCTAATGATTGTTATGTTCACACGAAGGGACGCAAATGGACAACTATCTCGACCGAAACAAAGACCGCAATTACTTTCTCACGATGGCAAATCTTGAGGCAGCAGCGCTGGCCTCCACTGCGAATTATGTTTCTAATATTCATCTGAAGGATGGATTTACTCAGATGGCTTTTCAGGATGATGTGCAGCGCTTCATTGATGCACAATTGAGCACCATCCGGTCTTCCAGTTGAGACTCAGAATGCCAGCAATGCCTTATTCACCTGCAAGAGGAACATAAAAACTTGTCCATACAGGATCAGATGCTGCGTTCCGGGCAGGCCGCTCTCCACGCCTCTGTTCAGTTCATCAAGAGTGATAAAGTCTGTCACTATGTTATTAACGGTGTTGGCATTGTGCCTGGTAGCCTTCAGGTAATAGCAGGTGTCGGAGTTACAGAAGCATCTTTAGCCACAGGAATGGTATTCGGCGCCGATTTGGTGCTTTATTAGTCGCTCATGGGGCTAACAGCGTCCAGGAGTCAGCATTAAATTTATATTACGGTGTAGATGACTCACAAGGCTTTATGAAGAAAGCATACATAGCTGGGGCAGAGTTTCTGGGGTTTGATCAGAAAACAGGTGAACTGGCTTATAGCATCATGGATTTAGGGCTTTCCGCATACGGAATGGGTAGGCTCATAATAAAACCAGAAAGCTGGCGTCTGTTCAGAGACCTACCAACTGATTATGTCAGGGGAATAAAAGAAATGAGTCGGTTTGATTTAGGCGTTGAAGTTTACAATGAGTCAATGACTATAAAATCACTATTGGAAAGCGATGATAAGAAGTGACATCAACGCATCCTTCTGTATTTAAATGATTTAAAGCTTAACCTTATGGCACCAAACAGACAAACTATAGGAATTACCACCATCATGGTGATTGAATAAGTAATGATTGAACCTTTGTCTTCAAAAATAATTATGTACGCCCATACACCCATAAAAAAAACAATTATTGCCATAATGAAAATGAACTGAGTGTGCAAAGCTTTTATTAATGCTGGATACGTTTACCGTATTCAGTAAGTCTCTTACGCATTTCAGCCAGGTCTTTGCCAGTAAATCCATTGTTAGCCAGGTCTTCTTCTATCTTGATATTGTTCATTTTTCTTACCAATAATCATCCAATTCATTAGCCTTACCTTACATCAAATCATTTCAACCAAAAACTTATAAACTTTCTGAAATGAGTTGCTTTTGCATAAAACTGGCGTGTTCTACCCAGATAGTGAACATCGTATGTGTGCGACACTGAAAATTATAAACCTCGTCTCTGACGGGGCTTTTTTGCTTTCTGTGGTCAGATAAAAGTTGCTGGTTTAATGAGTCAGAGTTATTTGTGTGTCACTTGACGAGATACGGGAATAACCATGTTAAAACAGACACCTGTAACAGAGAACGCAGAAGCAGTCCTGCACTTCCTTCCTTCTGAATGGACAACCCCAGGCGATATTTCCCGGATAACGGGCATGGCTATGCCGTGTTGTCAGTTAATACTGACGCAGCTGCCAATGGCGGGGCTTGCGGAAGACAAGTCAGGGGAGGGTAACCAATTCAGACGCTGCGAATATTCGCGGTAACATGCTGTGAAATGGGCGGCTGGTGGATGTTGGTAGCATCCGACCTGCCATTCACCCATTTGAGAGGCCACGGGCGAACCACGGCCCACCGCTTAGTCGACAAGCGAGAATGAGCCTATCAGATCAGGCCCATGCTACCCATGAAAAATACTGGTTATCCATCCAGTTTTAAGTTAGGTAACGCTGACTCTCTTACTTACATCAAAACGATACCCGCGTAGCCATCAATGCTAACCAGTTTGTTATCGTCAGCGGAACGGGTGGAAATATCTATTCGCCATTCGTCGTTAAGGACGGGCAGACATTTATCAATCAGACGTTTATTGGGGATGGGTGGATCACCAATGCGATGATCGGGAGCTATATCCAGTCCAATAACTATGTGGCCGGTTCTGTTGGATGGCGCTGGGACAAGGCGGGTAACTTTGAAAATAACGGCTCTGACAGCACTGGGCGAATGACAATGACCAACACCACAATCAGTGTTTACGATGCGAATGGCGTATTGCGTGTAAGAATGGGGAAACTCAGCTGATGCAACGCTGAATTCAGGCAACGGTCAGAGAATATCTCTTGATGCGTCAACCGGGACGCCATATCTGTATTTTGTCAGGTTCGACCAGTCTGATGGCTGGGCCTGTCAGCAGGCCGTATCAGGCACACATGGTCTGGAAGTCGGGGCATTCAGTAGCCCAACGGTGAGCGGGACCATCTATGTTTTTGGTGCAGTAGTGCAAACGGTACCTGCATGGGGTATTCAGATAAATGACAGTACCGGTAAATGCATTCTGACCAATGAAACGCGGGTACTCAGGGGGATCAATATCGTCAGCCCGACTGGCAACGCAGGTACGGCAGATTACCTTAATGAGACTGTGGCGGGTAAGAAAGCCATTATTCCGGCGCAGTGTGGTGCCGTTGTTTACTCTCAATATAACTTATTCTTTTTGGGTATTATATTAAATAAGTGTTCCTGGTTGTGCTTCACTTTGTATCTGGCCTTGCCAAATAAGGCGTTGCTCATGACTGGCATGAAATGCAGGCATACCAGGGCATTACATTCACTTGAACAAATCGGTCGATTTATAACCAGTTTGTTCAGGTTAGCGCTATCAGGAACCGTTATTTAATATCAGCGTATTTTTAAATGATATTTACGATATCGCCAGTTTGCTGCCAAAAGTTAGTGCCAGCACCACTCTGCCGGGCATTTGTAGATGAAAGGCCCGATGCCCCAGGCACCGGGAAGAGCTTCCCTGATGCTATCCGTGACGACGACACTGCTGGGACTGACTCAGGATCACTCTGCCAGCAACATGCAACATTGCCATCTCATCTTCTGAAATTGACCACTCTCTGTAGCGGGGATTATCTGAAATCACCAGCAGCTCTGACTTCACTTTTTGCAATCTTTTTACAAACATATCGCCATTGAAATCGAAAACATAAATGCCATCGCCATCGAAAAATGACACATTTACATCGACGAAAATCAGATCGCCTGGTTCGATAGTCCCCTCCATGCTGTCCCCCCTCACGTTAATCAACTTAACGCTGCCTTCAGGTTTATTGCCAAAAATTATGCTGGCTTCTTTACGGACATATTCTATGGAACGTATAACCTGAACCATTTCCCTGGCCGGAGAGCCCTGACCTGCACTGGCTGAAACATCAAGAAGATCAACACGAAACACATCATCTCTCCCCATCCCGGTTAATGAACTGGCACTGTATGGATTTACAGTATCACTGGGTTCTCCTGATGAGAATAGCTCAGAAATTGGTACTGAGAGTGCATCGGCAATTTTTTGTAGCAGATTGTCACTGTAACCCTGCCTGCCACGCTCAAGGCGTGAAAGATTACCCACGTCGCTGTCAACCAGCAGCGCGAGTTCATTTAAAGTCAGGTGCTTCGCTTTACGAAGCTGTCTGATACGTTCTCCAGGTTTCATTGGGTTGTTACACCTCTGTTATGCGTAATGCACAAAACTTCCTTGCGGTTTTTGATTATGATTACTAATATGCGTAATACGCATTAAATGTCGTTCCTGCTTCAGTGGATGCTGACGTACTGGTGTTCAGGTTATTCAGCATCATGAAATAGCTGAATGAGTATACGCATATTTTGCGATTTTGTGCTGTTCGTTCTGGTCAGGTGTTCGTCTCCGGGCGTCACATCCTGATATCAGTCAGTCTCAGCGGGTTTACCTACCGCCTGCCACGTGGAGAGGATGCTATGAGTCAAATCGTTGCGCTGTTGAAATTTGAAGAAGGTTATCGTGATGTGCCCTTTATCGACACGCAGGGCTATCCCACCGTAGGGTGCGGCATCAAAATCGGACCGAAAGGTGCTCCGCTGACCAGTTATATCTTTCGTATGCCTGCCGTGGTTGGTGAGCTGTGGATGCAGACGCTGGTGATGAGCAAAATTTATGATATGAAACAAAAGCCTCTGCTGGTGGAAGCGCTGACGCAGTGTAACCAGCCTCGCACCGACATTCTGTACAGCATGGCTTACCAGCTTGGGGTTGATGGCCTGGTAGCGTTCCGGCAAATGTTGGCTGCCGTCAGCCGGGGGGATTTTTCTTCTGCGGCTGACAATATGCTTAACAGTCTGTGGGCAAAACAGACGCCGGAAAGAGCAAAACGTCATGCTGCGGTAATGCGCAATGGCTGCTGGGACACTTATCGGGGGTTGCTATGAAATTTATTTTTTATCTCGGTGCAATTCTGTTGGCCATTATCGTTTTGATGTTGGTCAGACGATACAGTGCACTTGAATTTGTGCGACACGCAAATCTGCTGTTTAAAACATGGTCGGTATGGCTGGCTTCACTGGGTTCCGCGCTCGGTGCCTGGGTAGGGTCGTTTCCTGATTCAGCCATGCGTGCCTGGCAACTGCTTCCTGCGGATGTGAAAGCGATTATTCCGCAACATTATCTCGGCATGATCGGTGCATTTATGGTGGCTATGGCCGTGATCGCACAGTTTATCCGGCAGCCAGCCCTGGCAGAACAGCGGCAACAACTGGAACAGCCCGCCAACCTGAGCCGCCAGTAAAGCGTAATCATGTCGCGGCAGTCTGCCCGTACACGGATGCCAAATGGTTGTAGAGAATTTTTCCCTTTCAGAGCGTTTTGCATTCGCTTTGTCATAACAAGCCCACAAGGGCTAATCGCATCACCTGCTATCCATCTGGAGGTCATCATGATCGAAGTAAATTGCTTTGCTGATTTGAGAACCACCGTACCAACCAAAGCGGGGGATATCGCTGCCCTCAAACGCTACTACGATAAAGATTCCAGTTTTCATGGTGGGGGCGACTTTGTTGGTTTCCTCGGTACGCCCACGCTGGCTGATGACAGCGGCACCATCGCGAAAGGCAGTGGCTTTTACTGGAAACGCATCATCAATGATACCGACCAGGTTAATCTTTATCATTTTGGTGCCAGGGGGGATGGAACGACCGATGACAGCGATGCGTTCAAACGAATGCTTACGTGGTCACAGAGCTATGACAGCATTGCCAAAGATATTGGTGTCCGCTTTCCGGCCGGTAAATTCCTTATTTTTCCGATGGATTTGAGCGCCAGTGAAATTCCCTGTTTTGCACTCTATGGCGATGATTCTCCTTATGGCGTGTTGCCGCGCACAACCATCATCTCTGATAAATCTGCCAATACGGTATTCAAAGTGAATGCCCGGCGCAGTGTTATTCAGGGAATAGCCTGGAACGGTCAGGCGTCTGCCGACACCACAACCAATACCGGTGCGATTACCGCTGACATGCTGTCGAATGTTCAGCCATTCTTTGAAAATATCACCATCGAGGGAGAATTTGTGCATGTCCACTGTTTCCGTGCGCAATACAATGGTGGCACTGTCATTAAGCTGTTGGACACACTGGATACGCGTTTCAATCAGATTTATACCCAGAACACCTATGCACGGGTTTTTGATGTCAACTGGTCAAACTCTCCCAATGGCGTCTGGGATCATGCCACGGCAATTGAGTTATCCAACGCCAATTTTCAGTATGGCTATGGCGATGCAACGCTGATGATGCCCCGTCTGACGCAGGGGGTTATTCGGAATGTCTGGATAGAGCACACCCGCTTTCCCGGCGATCTGAGTAACGGCCAGTGGATAGTTGACGCACTCAGCGTGGAAGACTGTGATAATGCCCTGTCAATGAATAACAGCCGGGTACTGATTCGCCAGCTTAATCTTCAGGCGGGTTCAACGGTAACTAATGACTCGACTGCCGATAGTTGGCTTTCCGGCTATGAACGTGGCTGGCGTCGTGACGAGAATTTTGGCACGGTGATGACGGGTTCAATGAAAGCGGGCTGGTACAGTGGCTTCAGGCTGAGCAACAGCTCAACAGCGGATAAATGGTTCCGCATCGGTAAATTCACCTTTCCCAAGGTAAACCAGCAGTGGACACTGGAAATCATCAGCAAACTGTCCACGGCCAGTCCATCAGGGGTCGCTGCTAACCCGTTACAGGCGGTTTCTTCCGGTGTGACTTATCTTAATCTGCAACGCTGTGCCAGTGCGGTGGCTGCCGATATGTTTCATCGTGGTCTGAGCGCCGTGGTGGATGTGAAGTATAAGCCCAGTTACTCAGATATTGTTGAAGTGTGGGTGAAGTTGAAAGCGGGAAGTGGTGACACCATGTTTAACGTCAGGTCAACCGGACCGACCCGTTTTGATGCCGGGTCCTGTTCTCTCTTTTCACCCGACCTGTCAGAAGTGAGCGATGAAACGACTATCGGTACTTCGACGCCTAATGCCCGGCTGAGTTTTCATAACGGCATTGCCGGTTTGGGGGCAAATGAAAAGGGCGTAGTCACTCTGGCAACCAGCGAGGCCGTGGCCCCTTCAGGCACTGTGCCATCAGGATATATCACCCTTAATGTTAACGGCACGGATCGTAAATTTCCATATTATACCTGAAGGATCCAGTGACTATTGACCGCCCGTACAGGGCGGTTTTTTTGTATCGCACGGCGTAAAAATCCACCTTTTACTGAGGTGACGCCGATGACAGATTTATCCTGTTACAGGAAAAAGAGTGATTTTTTAACAAATTAAGTAAGGAAGCCGGTATGAAAAGAGGTAAGGTAACATTCTTTATTACGCTGTACTGTACGTTTAGCTGGCCGATTATGTCGTATACCTGATGATTATTTGGTCGAATATGATTAAAGATATCAAACAGTAGCGACTGATAAGATCAGGGTTGAGATGCTAAGTCGTTGGTCCGTAAAATGGGCCATAAATGCAAATCAGGAGAATGCCGTGTCAGAAGCTGCGTCCGCTGGGAATCACCCCGACCGACTGGAAGAAGCAAAAAACATCGCCTTAGGATGGCGTATGATTGGCCAGATAACGCCTCATACGCTGGAAGATGCCGTTCAGCTGCTGCGGGACAGCGCCGATCATGCGGCGACGGTTTACGAACTGCTGTGTACTGAAATCAGCGAAAAAGCCAGAAAATAGCCGCTGTCGCATAACTGCTACAGCCCCGGCGGCTCTGCACCATCCGCCATGGCGATTAAACAATGCTGATGCACGTGTGGGGAGGATATTTAACAGGTTGGGGGCTGACTGTACTGAACCGGGATGCTGCTACATGTCTGAAGTACAGATGGGATAACGTCTCACTGCTTTTTGATGCGCACAGCCTGAGTAAAAAAATGCCCGCAAAAACGATAATACGGGCTAACACCAGGGAACTTGATAAGTGAGCCTCGCACAATGGCTGCGAAATGCAAAGCCTGGGCAAATTTTTTGAAATAAAATGCGTGTATTTTCTGAAACGGTTCAGAATTCTTCTGCTGTCAGCCACTGATCGCTTTCATCAAACATCTCTTCAATCAACCTCAGCATGACAGATTTGTCACTTTTACTCGCGTCTGTCTTCACGCTGTTAGCCTGCATTGGCTTGACTTTCACCAGCGCATCGGGAAAAACGCGCGTTATTCGCTTTTCCAGTTCACGATGGATAAGCTGTTGCGCATTTGGCAATCCGGCAACGTTGCGTTTATCGTAAATCAGTTCAACAAACATATCGGGGTCCTTTTATTTTATCTGTATAAAAATACAGTTATTCATAATGGCCTTCAATCATTTTTTATTGGGTTACACTGTGTACTCAAC
```
