## Supplementary File 5 for "Comparative genomics of a novel *Erwinia* species associated with the Highland midge (*Culicoides impunctatus*)": Erwinia_psidii_IBSBF_435.json (part 2 of 9)

```
TTATAACCAGGAGAAGTAATGATGAAAAGCAGACTGATAATTGCATTGATAACCTTGGCTGGCACAGGGTTAACGGGCTGCGCCGACAACCATATCATGCATATGAAAAACGGTAATACCGTGGTGGTACAGGGTAAACCACATACTGACAAAGCCAGCGGTATGGTTATCTATACCGACGAAAACGGCACGCAGCAGGCGGTGAGCAAGGCGGATATAAAAGATATAAGCAATCTTAAAAACTGACACTCCAGGTTCAGTCTGATTGTCCCGGAGGCATAACGGCGGCAGGATCATCTGAATATCAATCAAATCAGAGAGAAAGCCCGGAGATTTTTGCCCATGATGCCGACTGCCGTCACCGGTGTTCTGCTGGCCTGCATCACATTTGCAGCCTGTGGATCACAAACCACGCCGCCGGTGTTGAATACCGAATATCAAATTAACTGCCCCGGTCGTCCGACCATGACCGTTACCAATGCCCAGTTCGGGCTGACCACGGTCATGTGGGCAGGAGACAATTTTCAGATCGCCGTCGGGTCGCAACAATCTCACACCAGCGACGGAGTAAAGGTGGCGATTACCCTGTTTCGCAATGGCGACCAGATGATGGTGAACGAAACCAATCGTCAGACGTGGTTTTCCTGGAGCGGAGGTCAGAAACTGGTTGAGTGCAGTCGTAGCGGGGAACGTGAGAACAGCACCGTGACGCTGCAACATACTGATGATTCGCCCAGGGTGACATCCTGAAGCAGCGCTTTTTGCCACTGAACCACACCCTGCGGGCTGTCAGCACATTATGGTAACGTCGGATGCCCGGAGAGCGTCAGGGTGCTGTGACCCATATTGACCTGTAATCTGGCGTGTGCGCCCAGCGGTAACGTTACGGTATGCCAGTGATGACCAAATTTCAGACCGGTAACCAGTGGCAGCTCGGTGAGCTGACCAATCAGCGTCCAAACGCTGTCGAAATCGTAGCCATGATCATACTCAGTCAGTGTTGCTCCGGTAAAACTCCCGGTTATGATGGCTTTTTGCCGCGCCAGCACGCCTGCCTGTGCCAGCTGCAACAGCATTCGTTCAACCCGGAACGGATGTTCATTTACATCTTCAATCACCAGAATCCCATCACTGATATCTGGCATCCACGGGGTGCCTGCCAGCGACGCCAGCATCGTGAGATTACCTCCCCAAATCGTGCCATCAAGATCGATGGTCTGCTGCGTGTCGGCTGCCCATTCCAGGGTAAATTCCGGCGAGGTCAGGGCGTGCCAGAAGTGTTTAATGGTAAAGTCAGACAGTTTTTCGGCACCAAAATTACCGGCCAGCATCGGGCCGCTAAAGGTAATAGCCCCCTGCTGTAACAGGGCCATTTGCAGTACCGTGAAGTCGCTGTGGCCGCATATCGCCAGCGGAGCAGCTTTCAGCCGTGCCGCCACGGCGTGTGCATTAAAATGGGGAAGCAGGCGACCGGCACCATAACCCCCGCGAACCGCCAGCACGATATCCGGCTGGCAGTCAGGCTGGATTAACTGATGCAGATCCGCCAGACGTTCGCTGTCACTGCCAGCAAAGCGCTGTTCGCGGCGAGTGATAACCGCGGTATTTTCTACCTGATGACCCTGTGACCGAAGCCGTTCGACGGCAAGCGACGCGGCTTGCTGATTATGACAATAGCCGGAAGGCGCAATCAGATGAAAAGAGCGGGGAATAACGGACATAATATTCACTTTTACCTTTAATGCTGCGCAAAAAATGACCATTTCTCAATGAATTTAAGCCGCGCGTAAATAAAAAAGTCGCCTTTTATGGCAGATTGTGTGATTTTTATGCAGGTCTGGTGGACCCTTTTGTGTCACTGACGGTCCGGTGAACGTGATAATGACGAAAAGTCGGACTAAAGTCATCTGCGTTTGCCTTTAAATTCAGATTGACGGTAATTTTCATAACTCAGACAGCCGCTAAGATAACATTCGGGGTTAAAGCTCAGAGGAAGAATATAGCGTGAGAAGCGTGAATAAGGTTGCACTGCTGGGCGTGTTGCTGCTGGCGGGGTGTGCCAGTGAGCCACATAAGCAGACGATTATCCAGCAGCAGCAAACACCATTAACCAAAGCACCACCTGAAAAAGTGGCACAGGCCTGGTCACTGTTCACTGAGGATGCGGCCCATAACTATGGCGTTGACCAGAAGCTGATTGATGCCATTATTTCGGTCGAATCGGGCGGCAATCCAACGGTAGTCAGCAAATCGAATGCCATTGGATTGATGCAGATTAAAGCTTCCACGGCAGGGCGTGAAGTCTATCGGGCGACAGGGCGTCGCGGTCAGCCGAGCAGTTCAGAACTGCGCGATCCGGTGAAAAATATTGATATCGGCACCGCTTACCTGAAAATTTTGCAGGATCGTTCGCTGGCAGGCATTCGCAACCCGGAAACCCTGCGCTATGCCACCATCGTTTCTTATGCCAATGGTGCCGGGGCGCTGTTGAGAACCTTTTCTTCCGACAGGGACCGTGCAATTGCGATGATCAACGCCATGTCGCCGGATGAATTTTATCAGCATGTGCAGAATAAACACCCGGCTGCTCAGGCACCACGTTATTTGTGGAAAGTCACCACCGCTTACCGCACTATCTGATCTTGCAGACTTTTCCTCACGGCCAGTAGTCAGTACCGGCCCAGGTTAAGGATATTCTGCGGTTCTCTGAACACTCAGGGAACCTGATTAGCACAGCGCCTGTTTTCTGCAAGAGCCAGGCCGAGTGATGATACCTGAAGCGCGCTTACTGAAAACGGTTAGCCTTGTCGCGCGCCAGTTGCTCCAGCTGAAAGATCACCTGCTGTAACTGTCGTTCCTGTCCTGTGTTCAGTTTCTCAAAGCGGAAGCTCAGGCGGGGGGTGACCACGGTTTCATTTTTCGTGCTAACCACGCTGCGCTTGCCGATGTTAATAAGCTTTGCATCCACCTCAAAGCGACCATATTCGCCCAGTTCCACCCGCAGCTTTCTGAATTGTTCTCCACCTTTCAGGCCTTCCGGCAGAGCTGAATCCCCCAGCACCGCCAGTCCACCGAGAGAGAGATCCTGCAGGCGCATCCGGCCTTCACCTGTGCCATCGGGCCACTGTACATAGCAGTAGAAAATGGGGTTAAGTGGGGCGGTGACGCGGAAAAACTCACGGCGCTGTATCATCCAGAGCAACTCTGGCAGGTCAGCAAAAAAGGCGGGGAGCCCCTGATGGCTACCCGGCTGTGGCGAGCCGAGAGCGAATTCAACTTTTGCCCCATACGTCTCGGCCAGCAGGTAAAGCTCATCTGCTTCCAGCACTAGCTGGTTATCGTAATCGTTACTGCTGTAATCAATTACAATTCCATCGCGATCGGCAGCCAGCAGTTTGGTGATAAACTGCCCACGGGCGTACGAAACCAGCAGTGGGGTCTGATTTTTCAGCAGGTTTTTTAACACAGCCAGTACGGCCAGCGGACCCCGTTTCAGATACTTCTCTTTTTCTTCTTGTTTCACTTATAACTCCCGCTGAATGTCAAAAAACCTGCTGTCTGTGCTATCAGGTGAGAGTATCGGCACGACCGCGACGGCCTTTAGTCTGTGGTGAAAAAAGTCTGGATTTACATCAAAGTTTCAGGATCCTGGCTTATACTTAGAGCGTTTCAATAATCAGAACAAAGGGGCAGTAAATGGGTATTTTGTCATGGATTATCTTCGGTTTGATTGCAGGGATTATTGCAAAATGGATTATGCCGGGCCGTGATGGCGGTGGTTTTATTATCACGGTGATCCTCGGCATTGTCGGGGCCGTGGTGGGAGGCTGGATCAGCACTTTCTTTGGCTTTGGTCGGGTCGATGGTTTCAACTTTGGCAGTTTTGTGGTGGCGATCATTGGTGCCATCGTTGTGCTTTGGATCTATCGTAAAGTCAGAAGCTGACCGAGGCGTAATGGATGCACTGAAGTTGACGAGGTTTCCATTTTCGTTACGGCAAATCCCGGCCATCTGGTCGGGATTTTTGCTTTGATAAAAATGTGCATAATCTTATTTATTATCAATAATTGTCTTCCATACTCCTATCACGGTTCTGAAGCATTAGCAGCGGCGTTTGCAGCCGTGCTTTATTTACAGCTGTCATTAGGATGGTGGTTTGGATGTTATTAAAAGGGATAATATGTCGGTTGTTATGATAATTATCTGGCACTGAAATCATTTAATAATAATGTCTTTTATGCTAAAAATAAGGTCCATTTTTTAATCTTACTCAAGATGGGTACTGTCAGTTAAAATGAGGAATGTCTCTTTGTTAATTGCGTTTATTATGATTGTTAGTTATAAATATAATTATCAGTTATGATGCATGAATTGACCGAGGAAATTGTGCTGATGTTGATTTTTTGATATAAGAATCAATCATTATTATTATGAATTAGTGTGGTTAATTATAATCTCGCGATCCGTTTATCTGATATTTATACTTGCCGCTTTCTGAGGGCGATTTTATTTCGTAGAATTAAATCCTGGTGTGCGATATGCACTTAATTTATCAACAGGGCTTAAATATGCTGCAAAGAAAAACGCTAATCACGCTTATTATGCTGGCCGGGATCGGAACCGTTTTTACCTCTGGCGCTAACGACGATGGCACTATTCATTTTATTGGCACCGTTTCTGCGTCAGCCTGTTCCGTCGACTCCACTGCCGGAACGTCAGGACGCGCGGGGACTGTCAATTTCGGTGTGGTCAGTAGTAAAACGCTGGCAGCGGTAGGTAATTCCACAACCGCCGTGCCTTTTTCTATTGTATTAACTGACTGTGCGGTCTCGTCAGCACCTACCATTACGTTCAATGGCGAGTCGGTGAGTTCAGCCAGCGGAGACCTTTTTGCCACTCAGGTGACGGGCGTGGGTATACAAATTGAAGACGCCGACGCAACTTCAACGATCTACCGTCCCGGTATTGCTACGGCAAACACAGGACTGAATGTGCTTAATATTAATGATGGTGAAGATCAGGTCCCTTCCGCAACGGCTGGATTTCGGGCCTATCTGGTCAGGGCAAGCGGCACGGGAACGGTAACCGGTGATATTGATACAGACGTTACTTTCACCATCAATTACACAGAATCCTGACGTTCTGCCTCATCGCCTGAATGTGCGGCATTAAACTGGTAACCTAATCATGAAATTGTACAGCCCCAAAATATCATTCTGTATCATGTTACTTGCCGCTTCATTTTTTTCTTATGCCGGTGGATTAACTTTGGGCGCAACCCGGTTGATTTATCCCGCGGGGAACAGAGAAGCTACGGTACCATTATCCAATGGTTCAGAGAATACCCCCTATTTGATTCAATCCTGGGTATCAGATCTGGAGCAAAAAACAGAAGATATTCCCTTTATCACCACACCACCGGTCTTTAAACTTCTGCAAAATAAGTCAACGGTGGTACGCGTGGTTAATTTACCAGATGCCGCAAACGCGTTACCTCAGGATCGGGAAAGTGTATTTTTGCTGAATGTTCGTGCCATACCGGCAGTGGAAAAACAGGTTAATCCAACCCGGATGACCGTGTCGACACAAAATATTATTAAGTTAATCTATCGTCCTCAGGGGTTAACTGCCAGAGCAGCGGGCAGTGTATGGGATAAGCAGCAAATTTCCGGCGGACAATATTATATTACCGTTGCCAATCCCACACCTTATGTGGTGACCTTAACCCGGCTGAAAATTAACGATGAAAGTATCGATAAGCCCGGTCTGGTTATGCCGTATTCAGAGAAAAAGATAGAGACGAAGATAAAAACACCTCGTTCAGTCACTTTCAGCATTATTGATGATTACGGCGGTCTTTCTCCGGCGAAAAGCATCAATATTTAAACATCCTGAATACGTTTATTTAATATGACTCTATTGCCTAATCAATGGTACAGGCTACGGCGTATTGCCGTGCCGGCCATTGTTTTGTTTTTGAGTGGTTCGGTTTCCGTCAGAGCCGAATTATATTTCAATACGCAATCTCTCAGACTTAATCAGCAGCAACGGGAACAGGCAGACCTTTCCAGACTGGCCAGCGTGGATGCCCAGCTACCGGGAGAATATGACGTCAGTGTGAGGGTGAATATGACCAATATTGGCAAGCAAAAGCTACATTTTCTTCCCTGCGGAAATCAACTCTGTGCCATGCTGACGCCGGCACTGTTGCGCACATGGGGAGTGAAGCTGTCCGCCATCCCCGCACTCTCTTCTTTATCCGATGATGAGCCGCTTAACCATCCAGGTGACTATATTACCGACTTTCGTGAATCTTTTGATTTCGAACAGCAGCAGCTTAACATCACTTTCCCTCAGGCGGTGATGGATAACAGCCACCGTGGTTATATTCCGCCCGCACGCTGGGAGAATGGGTTGCCAATGCTGTTCTCATCATACAGCTATACCGGTTCTCAAACGAAATATCGCGGGGAGGGTATGGGAAGCATCTGGATGCAGTATCTGAACCTGCGTAACGGGATTAACCTGGGAGCATGGCGAATTCGTAATTACAGTTATCTGGCACACAGCAATACGGCAGGAACATCATGGAACAGTATGCAGACCTGGATTGAACGCGATCTGCCGGGGCTGCAATCCCGTCTGACCGTCGGTGAAGCCATCACGCCAGGGCTGGTTTTTGACAGTATGAGTTACCATGGTGTGTCTTTATCCTCTCAGGACGAAATGCGCCCTGACAGCATGAGGGGCTACGCGCCAGAAATCCGGGGTATTGCACTGAGTAATGCAATGGTGGAAGTCTTGCAAAATGGTAATTTGCTTTATCAGACCTTTGTGACGCCCGGTAGTTTTGTGATCAACGATTTGTATGCCACTTCAACGTCAGGTGACTTACAGATACGGGTCCACGAAGAAGATGGCACCGTTCGGGAATTTACTCAGGCATTTGCCTCTCCGCCGGTTTCAGTCCGCAACGGCGTCACCCGCTTTTCCACCACGTTTGGGCAGTACAGCCCCGGATCTGCCCGCTCATCCGGCAAAACTCAGCGTTTCTGGCAGGGCGAGGTGTTGCATGGCATCTCCGGCAACACGTCGTTATACGGCGGTGCGATTTTAGCCGACAACTACCAGAGTGGATTACTGGGCGTAGGGCAGGGGCTGGGAGATTTAGGGGCGCTATCGCTGGATATCACACATGCCGTGACGACATTTGTTAATGAGAATCAGCAGAAAGGGCAATCTTTACGCCTGCGCTACAGCAAAAATTTCGATTCCACCGGAACCAATGTCGCTGTCGCCGGCTATCGGTATTCCACGGGTGGGTACTACAGCTTTGATGAGGCCAGCGAAAATTATTTTTCCCAGGGTTACAGCGGCAACCAGATAAAAAACAGGATCCAGATATCAATGAGCCAGAATGCGGGGCAGCTTGGCTCGCTATCCCTGTCTGCCTGGCAACAGCAATATCGCGGCAGGCATAGCCCCACGTCGCGATCGGTTGCCGGTAACTGGAGTAAAAACTTCAATGGCATTGCAGTTGGTCTGAGCCAGAGCCAGAATCGGTCTTCACGAAGCCGACAACTGGACAATGTTACCTCTGCAAGCATCAGCCTGCCTCTGGGCAGATGGCTGGGTGGTGAGAATACCTCATTGCGTCAGAGTAACCGCATCACGCATTCCTCAAATGGTCTGACCAGCATGACCACCATGCTCAGTGGCAGCACGCTGGGGAAAAATAACCTCTCTTACTCACTGGCGCAAAGCCGTTCCCGGCAGAGCGGCAACCAGACCAGTGACGGTACCGCGCTGTCACTTAGCTGGCAGGGTGATAAGGGCACTTATAATGCCGGATACAGTAATTTTTATGGGCAAAATGAGCGGCTAACGTGGGGCGTGAATGGTTCGATGGTGGTCCATCCTTACGGGATTACGCTCGCTCAGTCACTGCCTGAGGGTAGCAGCTACGCCCTTGTGCGCGCACCGGGAGCACAGGATGTCAGAGTGCTTAACCGTTCTGGTGTGGCCACCGACAGTCGTGGCTATGCCGTGGTTCCCACTTTAACGCCTTACCGTGAGAATGAAATCAGTCTGGATACGGGCACGCTTTCTGACAATGTTGACCTGCTTAACCCTTCCCACAGTGCCGTACCGGTTCGTGAAGCGCTGGTTCTGACCGATTATCAGACCCTGATTGGTTATCGTCTCTTCATCAGGTTACAGCACGCGGGTAAACCTTTGCCTTTTGGCACGGTTGTCAGTGCCGGTCAAAGTAGTGGCATTGCCGATGAACATGGGCAGGTGTTTATTTCTGGCGTGCCGGATAAAACGGTACTCACCGCAGCGCTCTCTGACGGCAAATCCTGTAAAGCTGATTTTGATACACGTGGTCCGGGCATCAGGACATCGGGCGGCCTGCTCATCGCCAGTCTGGAGTGTCAGTAATGAAAAAAAAATTAGCGTTCACGTTCTTTGTCCTGTCAGTGTTTTGCTACTCCGGGTCAGCGCTGGCGACGGGTTATTGCACTTCAGCCGTGGATGCTCATACCATAGAGCTTGGCACTATCTATGTGCCAGTGCAGAGCACCACCGGTGACATCGTTAGCATGTCACAGAGAGATATTCAGGTGACCTGCGACGCTGATGTCTCTACCTATCTGCAACCGGGCGATCCTGATTTTGTCTGGGGATCGACGGGGGAAACGTTTATGACGCCGGAGGGGATAAGCTGTGCCATCGTTGACAGCGGATTTGCTCTGGAAGGGACAGGTCTGGGACTGGTCTGGATCCAAAGAAATTCAGGCTCGAATGGCTGGTCTTGCCTGAGTGGCGCACTAATCGGTGCAGGCAAAGTAAGAAGGGGACTGGTCAGACGTGGTTTGACGACCCTGACGGATAAGTTCTATGTGGTCAGAACCTCATTGCCTCTGGTATACAAGAATGCCGGGAACATCACACAATCTATCGGCGTTGATGAAGCCGATGAGAATCGCGTGGCGATTGGCCAGTTATATACGATCTATATTTCAGGCAATGTCATCATTGAAAGCGGCGGCTGCACTATTGAATCGAACCCCGTCGTATCCATGGGAACCGTGTCGACATCAACGTTTAGGGGTATTGGCACTCGCGGAGCGAATGTGCCTTTTTATATCGATCTACAGAAATGCTACGGAGTGGAAAAAAAGATTGATATCGCTTTTCAACCTGTTTCAGGATTCCTTGATGAGGCAAATTCGGTGATTGCTCTCGAAGAGGGAAGCAATGCCGCCAGCGGGGTGGGTATCCAGCTGATGTTCAATGGTGAGAACATCCACACCGATGGATCTTACCATTCTTTTCCACTGCAACAGGGGCTGACCCGCCTGCCGTTTGTCGCACGTTATTACCAGGTGGCGAACACGGTCACGCCGGGTACGGTTGAATCCTCAGTGATTTTTTATGTTTACTATGAATAAAAAGCGCATATAAGCGCTCACCCGGTGCGAAAGCAAACGGTAATCGCCCGTGCGTTGTTCTGCCACGGGCGGCTTACTTACCGACCGATCAAATTAAAAATCATAACCAACGGTGGCGATAAGAGTACGTTCAGCCCCCCAGTAGCAGAAGCCAGTACCGTAGCAGGCCGACACGTAATCACGGTCGGTCAGGTTATTGGCGTTCAGCTGCACAAAGGCGCCTTTCAGGCTGCTGTTCCATGCGCCCAGATCGGCGCGAACCGAGGCATCAAACAGGGTGGCAGAAGGCAAACGGGTGGTATTTTCGTTATCGGCCCACTGTTTGCCGATGTAGCGCACACCGGCGCCAACACTTATCCCATAATCAAACTGATACTTCGCCCACGCGGACGCCATTGAGTCCGGTGTGACATAAGGCGTATGCCCGTCATTACCGTCAACGGCATCTTTAAAACGTACATGGTTAAGGGTGTAGCTGGCAACGGTACTCAGACGCGGTGTCAGCTGATTATGGGCTTCCAGCTCAATACCCTGAGAATGTACTTTTCCTGCAGGCTCATAGTAGGACCCGACCACAACGCGGTTGCCCACATCTTTTTGCGTCAAATCGTACACTGCCAGCGAATAGAGGTCAGAAGTACCGTGCGGCTGATATTTCACCCCGGTTTCATACTGTTCAGAGGTGGTGGGCTTCAGCAGATTACCATCCGCACCAGACAGGGATTGAGGCGTAATGGCCTGACTGTAGCTGACATAAGGTGAAATGCCATTATCAAAGGCATAGAGCAGTGCGGCGCGGCCGCTAACGTGGTCATCCTGTCGACGGTATTTGGTGCCATAGTCATAATTATCCGTCTGTGAGACAAGACGATCATATCGGCCAGACACGTTGAAATGCCATTTCTGCCACTGCATTTCATCCTGTAAATAGACACCAGCCTGAGAGTAACGACGTTGTGAATTATAGAACGTGTAGCTTCGTTGCGTGCCCACCGCTTCACCGGTCAGGGCATTGAGTTGGCTGGCATAGTCACCGGCATCGCTCAGGGCGTTTTTGTACTGATGATATTCAGCACCCAGCACCATCTTATGATTAACGTCACCGGTGGCAAAGTCGGCTTCCAGCTGGTTGTCAAGGGCGAACGCATCCAGCGATGAACGTGAACCGGAGTAGTAGCGATTCAGCAGGTCCGGGTTACTGCTGTCCCAGCCAATCTGATAGACCTGATCCAAATCAACATCGGAATGTGAGTAGCTGGCGGTGGAGCGAAAAGCCCAGGTGTCATTGAAACGGTGTGAAAATTGATAGCTGTAAATCTGTTCGCGTCGCTTGAACTGATCCAGTGAACTGTCACCATCGTAAAAACCGCTGCTCAACTTGCGGCCATTGTGTTCGGTGATGCTGCCGTCACCGGGAACCGAACTGTGATAGCCGCCGGAGGGATCTTTCTGTAAATAAGCCCGCAGCAGAAGAGAGGTATCTTCGTCTGGCTGCCACAGCAGGGAAGGGGAGATAGCATATTTCTCTTCCCTTGTGTGATCGTACTGGGTGTTACTGTTACGGGTAATTCCGGTCAGGCGAAACGCCCATTGATCGTTAATCGCATTGGTATAGTCAAACGCCACGCTGTTGGTACTGTTGGTCCCGGTTGAGGCACGGAAGTGGCCTTCCTGAATAAACTGCGGTCGTTTGGCGCTTTCCATCACCAGGCCGCCAGGTACGGTCTGACCATACAGGGCAGAGGACGGGCCTTTAATCACGTCGATGCGGTCGAGAAACCATGGATCCACCTGCAACACATTGTAGCTGCCTGGATCGCTCATCAGACGCAGGCCATCGAGGAAAATATTGTCCACGTCACCGCCATGAAAACCACGCAGTGAAACGGTATCGTAGCGGCTGGCAGCCCCGGCGAAATTAGTGAAAGCGCCAGCGGTGTAATTCAGCGCCTGATTGACATCCAACGCGCCCTGGTCCTCCATCTGCTGGCGGGTTACCACGGAGACAGACTGTGCGGTAGTAATCAAAGGCCGATCGGTTTTCATTGCGCCTGTGCTGGTTTTGGCGTTGTAACCGGTGGTCGGTGTGGTCGCTGTTTCATCGGGTTGTGCGGTAACAATCATGTTATCCGCTGCGAAAGAGAGAACCGGAGAAATCAGTGCGATGGAACAAAGCAGGGCAGAACGCTTCAGAGTAAACGGCATTCTCATTGTCAGTTACCTTACAAAATGTGTGGCCGGTAGAATTGGCCTACGCCGACAGAAGTGGAAAGAGGCGTAGTGATAATAATGTAAAGATTAATGATAATCTCAATGAGAATTATTAACTTTTGTATTCGAAGATTCAAGTAATGATTTACATATCAATTACCTGTTAATGACATGGATTTAACACGTGGCACTTTCGTGCCACGTTGTGCTACTGCTTTTTGGTGATATCGCTGACGTTATTGCAAACAACATTTTCAGGGCAGTAAAGATCCATCAGCTTCAGCGTTACGCCATTGGTCCAGCCAAAACCATCCTGTAACGGATACTCTCCGCCGCCACCGCCGCCCAGCCCTTTACCGTCCACCACATATTTTTCCACCAGCTTGTGCTGTTTATCGTAAGTGGCCTGTACGTTATTAAGAAAGCGTATACCGATCTCTTTTGCCAGCGCCTGTTTGCCGTAGTTGTTCAGCCCCTCGACGGCGGCCCACTGTAGCGGCGCCCAGCCGTTTGGCGCATCCCACTGCTGGCCATTGTTAACCGTGGTGGTTACCAAACCGCCTTCTTTCAGCAGCTGTTTTTCCACGGCAGAAGCCGTTTTATCCGCCTGCTGCGGCGTTGCCACTTTCAGCCAGAGTGGGAACAGCGTGGCGGCGGTCAGCTGTGGGCGTACCGTGCCACTCTGCCAGCCATAATCGGCATACCAGCCCTGTTTTTCATCCCACATATAACGGTTAATGGCCTGCTGACGCTTTGTTGCCAGCTGCGTGAAATGCTGGCTGGCCTGCTCATCTTTAGTCAGATGAGTAGCATGGGCCAGCGTCATTTCAAGGTGGAAAAGCAGTGAGTTGAGGTCAACCGGAAGAATACGGGTAGTCTGAATGGTGGCTATTTCTCCGGGCCTTGCAAACCAGCGGGAGCTGAAATCCCAGCCGGAGGCGGCACCGGCACGCAGATCGCGGTACAGTTCGTTTTTGTTACGTCCGCCCGCTTTCTGCATGGTGGCGATATCGTCCATCCAGGATTCGGTGCGTGGTACGTCACGGGCGTCCCAGAAACGGTTAAGGACGGTGCCATTCTTCAGTCGCACTGCACGCTGGCTGGCCTCACCAGGTTTCAGCGCGTCAGCGCCAGCCATCCAGTAATCGTACTCTTTCCGAAGTTCTGGCAGATAGCGACGGTAAACTTCATCCCCCTGATGCTGTGCCAGCAGATCGACCATCATGCTGAAAAACGGTGGCTGTGAACGGCTGAGGTAATAGCTGCGGTTGCCATTGGGAATATGGCCATATTTATCCAGTAAAAAAGCGAAATTATTCACCATATTCTCTACGCGATCCCAGTGTCCGCTTTCTGCCAGGCCAAGCATAGTGAAGTAGCTGTCCCAGTAATAGACCTCGCGGAAGCGGCCACCGGGTACCACATAGGGTGCAGGCAGCGTCAGCAGCGAATCCCACGAACTGGCCTGATGGGCGGTACGGGTCAACACAGGCCAAAGCCCGTTGATATGCTGACGCAAACTTTGTCCGGCGGGCGGCTGATATGCTTTTCCGTCGCCGGGCAGAATAAAATTAGCCGCCACAAAACGCTTCAGATCAAAACCATGCTGGCTTTTTTGCATTTGCCAGTCGGCAACGATCAGGGAAGGATTGCTTTTGGCAACGGCATCAGCAAACGTTTTCTGATCGGAAAAGATTTTGGCCACCTGTACTTCCTGAAACAGTGGCCCGAAGAGAATATCGGGCGGTTGTGGTGAAGCCGTCAGCATCCGCTGGGGGATATCCGCCGCTGTGGCATAGCCAGTCTGGGCCAGCGCCGCAACCAGCAAGGGTAGCACCAGCGCGGTTTTCCATTGATGTTTTTCGACTCTTTGCATTGGTTATTCTCCCTGAACGGATTCAGCGATCCGTAACTTATTGACCGTAAAAAAACTTTAGACGATTTTTTACAGAACGTGACCAGGACAGCGGGAAGTGTGAAGCCGCCAGGGTTTTCAGAGATCGGCAGCAGAACGAGGTTAATCTCAGATGGAAAATTGCCAGATAGCCTGCTAATAAGCAGAAACGTTTTTGAATACCTTACCAATATGCCCGGTGAACAACAGGGCACAGCTGTTGTTCCGGCCTCAGGGGGGGGCTTTTAATATTTAATCTCTTCAGTTTTGATAATTAATAAAACCAATTACCTGGTGTTATTACGTCACGTTACTTTTCTGTTTATTTTAATTATTGGTGCCTTTATGTCAGCATCATTACGATTTTTTTAGTGATTGGTAGCCCTGAAGTTTATAATAAATTTTTATTTTACTGATAAGGTGAAAAATAATTTAAATTAGAAAAAACAATGACTGAGTTTTTATCAGGCAGAAGATAGTATCGATAAAAATATAATTGGTTTATCACCTAAAAGGACTTGAATGATGACCACACCAACACAAAATATCCTGCATACGGGAAGCGATCCCCGCGCCGTAGCGGAATTTATCGAGCTTCGTCGTGAAACAGCAAAAATAAGTCATTCCACCCTCAAAGATATTGACTGGCAGCGGGTGGAGGAACTGTCAATCGCGTTGTTCCGATGTAATGGCATGGATTTGCAAAGCGTCGCATGGTACACCATGGCAAGGGCATGGCGCGCCGGTCTGGCGGGGCTGTGTGAGGGCCTTGAAATCGTCACGGCGATGATGAAGTATCAATGGCCTACGCTGTGGCCTCATCCTCTGTCTGCCCGGCTGGCGATTGTCACCTGGCTGAGTACCGGTATTCAGCAATTGATCCGTTCCCTGAACTTCAGCCAGCAGGATCTTCCTCTGCTGCTCAGGCTAAAATCCCAGCTTGATGAGAATGTCGACACCCTGGAAAGGCTGGCGCAAAAACATCTGTCACAGCTTGACTGGCTTAAAGTCCAGGTGAGTGATTTGATTGGCCGGTATGCGCCCCCCGGACATGAATTGCCGATGGACCGCCGCGATTTTCAGCAAAACGATGAGGCAAAAGGCGACGGAACTGTTCCTCCTTCCCATACTGCCGATGTATACACGCCGCTGATCTACGTCCCACGCGATCTCACCTCGTCAACGGCGCTCAATGTTTCGTTGAGTTTCTGGGAGCGCAGTCGAGGTTTCATTGCCGGGATGATTGCGATGGTGCTGTTTGGCACAATGGTGATATGGGCCTGTGAACTGATGCAGCCTGTGCCCGGCAGGGCGCAGCGAATGACCATGCTTGCTCAGCAGATCACCCCGCAGCAGTTCAGACCGGATGTCAGCTGGCAGCAGAGCGCGGCGGCAATGGCCTTACCGGAGGAGCAGATGCAGTTGTGGCAGACAGCGCGATATCGCCTGCAAAAGCTCAACGAAGAACTTGACGCGATGGAACAGGCGAATCCGCAGTGCGTGATACTGCCTGAAGTAAAGGCAAGAGTGGTGACCATCCAGCAACCGGTTCAGGAGCTGATACCCACAGAAGAGCTACTGCGTAAGCTGGCAAAGAATAACACCTCACCGGTATTGCGCGGAAAAATTGAATTACGGCTAAAGCAGCTGCTTGCACGTTACGCGCTGATCCTGCGAGAGGATCAGCACGATGACGAGGTATAAAAGTGCGCATCTCCACGTCTGTGACGTAATGCACAGGGTTCAGAACATCATTACCATCCACGGATAGGCAATCAGCATCATACCGCCGAGAAAGATTGCGCCAAAAATAGTCCCCAGCCGCCAGTAATCTTTGGTTGGCAAATATCCACTGCCATAGTAAATAGGACTGGGGCCAGTACCGTAGGGAGTGATAATGCCCATTACGCCGAGCGAAGTGACCATCATCAGACAAAATACCGGCATATTGATACCCGGAATTGATGCGGCAATGGTCAGTGTGGCAGGCAGTAACGCGGTGGTATGTGCCGTTGTGCTGGCAAACAGATAGTGCAGCAGGAAAAAAGCTATCAACAGTACCACGGCAGAAACCTGTGGATCGTAGCCCTGCAAGAGCTGGCTCCCTTCTTTACCCAACCAGGCAATGAAGCCAACCCTGGCAAGGCCATCGGCCAGTGCCACCAGGGTGGCAAACCAGGCAAAGGTATTCCATGCTGGCTTATTGCTGGTGATATCATTCCAGCTCAGTACGCCAGTCCACAGCATCAGCACAACCACCAACAGCGCGGCCATGGCGGGTTCAATCCAGCTGGCCGCAAAAATCCACATCAGCAGTGCCGCACAGACAAAAACCAACAGCAGAATTTCATTGCGCGACAGTTTCCCCAGTTTTTCCAGTTCGCTGCTGGCCCAGCGTGGCACTTCATCGTTGACCTTCACTTCCGGTGGATAGAACCAGTATGCCAGCAAAGGCATGGTGAGGATCAGCAGCAGACCAAGCGGCAGAAAGGCGAGAAACCATGTTCCCCAGGTTATCTCAAATCCGGTAATGCTTTTAACCAGTGCCAGCGCCAACAGGTTTGGTGCCAGTGCCGATAAAAACATGGAGCTGGTGATACAGGCGGCGGTGATGGCGACCCACATCAGATAAGAGCCGATTTTACGGGCGCTGGGGTCGTCAGGTTTGGAGCCATACAGCGGCGGTAAATTAGCGATAACAGGATAGATGGTGCCGCCGCTGCGTGCGGTATTGGAGGGCGTGAACGGTGCTAACAGCAGGTCGGCAAAGGTGATGGCATAGCCCAGCGTAAGGCTGCGTCGCCCGAGATATTTCACCAGAATTAATGCCAGTCTGCGACCAAACCGGGTTTTGTCATAACCGGCTGCAAACATGAAAGCACCAAAAATCAGCCATACCGTTGAATTACCGAAGCCACTCACCGCCCATTTAAACGCCTCCGTGGGTATGTTAAACCGGGGATTTGCCATCTCCGTCGGACTGAACAGTAACCACTGGCTGAACAGCGCAATCGCAACCACCCCGGTCAGACCGATAACCGCGCCCGGTAGTGGTTCAAAAATCAGGCCGATAATCACCCCGACAAACACGGCAAAAAAGTGCCACGCATAGGGTTCCAGCCCGGCGGGAACTGGCAACAGTAACAGCAGAATGGTCACCACCACGGGCAGTAACAGCATTATCAGGTGTTTCATCTGGCTCGCCGGAGCAGGAGCCGCACTCTGGGATTCACTCATCGCAAATTGATTCCATTGTTTCCTGACCAGTTAATAACGCGGTGAAAAGCCAGGGCGGGGAGTGGGTCCTGTCGGGGCACCGTCCGCCGCTACTTTCGCCCGGAGTGGCGTCTCAGGGCGATGGTTTCATCGTGCTTTTTGGGGCCAGCATGGGGGTAATTACGCCAGCCAACACTGGCACTGGATTGTGCCGTGCAACCGGCATGGTTATTTTCACTCTGTTTAAAAATGGCAGCAAAATAAATTAACCTGCTTAATTTTTTACATAAAAACAGATGCTGTGCCGGTAGCGAAAATAAGGAAAAGCCGTTTTTCAGAATAAAAACAGGACATTTTCTGGCCACGTTTTAGTGTGGCTTTCAGCGAGTCAGGAATTAACACAGGCAATTGATATCCGTTACAACCATAAAGTCTGATACTGTAGAGTAAATTCCAGCAGATGCCAAATAATGTTGCTATCTTTATGATTTTGATAGTTTTAATTTGTGGCGCTTTATGGTTGATTTTTGGAAATCAATAGTTGACACTTTATGGGTAAATAATATTTGCTGTTTATCAATCTGCCACTTTTGCAAGATGAAGATCATATTGCCGACGAACATTTGTCTGTCGAAAAGATACTATGTCTTTAATTGTAACAAATACCGGAGCGCTAATTCAGCCAACAATAAATTGTCCGCCAGAGCGTTTATAACCTCTACATATGGAGTTGCCCTGACATGAATACGCTGACACCGATTCTGAATCCGCTTACCCTGCCCGGCGGGGCGGTACTGAAAAACCGCCTTCTGATGGCTCCCATGACTACCTGTACCGGCTTTCATGATGGTTCTGTAACCAGTGAACTGGTGGAATATTACCGTGCCAGAGCGGGCAGCATCGGAACGGTTATTGTTGAATGCTGCTTTATCGACCCCAAAGGTCCTGCGTTTCCTGGGGCCATTGGCATTGACAGCGACAACAAAATTCCGGGCCTTGGCAGAATTGCTGAGGCGATTAAGTCAGAAGGGTCGACGGCCATCCTGCAAATTTATCACGGTGGCAGGATGGTGGAGCCGGAACTGATTGGTGGCAGAACGCCGGTTGCGCCGAGCGCCATCGCGGCTCCCCGTGACGGGGCCACCACGCCGCAGGCGCTGACGGCGGAAGAGGTCGAGGTGATGGTGACGAAATTTGGCGATGCGGTTAACCGTGCCATTAAGGCCGGCTTTGACGGCGTAGAAATTCACGGTGCCAATACTTACCTGATCCAGCAATTCTATTCGCCTAACTCCAACCAGCGCGAGGACAAATGGGGCGGCAGCCGTGAAAAACGCACCGCCTTTCCGCTGGCGGTGTTGGACATCACACAGAAAATGGCGGCACGTTTTGCCCACGATGGTTTTATTATTGGCTATCGTTTTTCGCCGGAAGAACTTGAAGTTCCCGGCATTTGCTTTGAGGACACGCTCTTTCTGCTGGAGAAGCTTGCGGCGCAGGGACTGGACTATGTGCATTTTTCCGTGGGACAACTGTTGCGGTCTTCGATTGTGGATACTGACGATCCCACCCCGCTGATCGCCAGATTTCTGGCGATGCGCTCGCCGGTGCTGGCGAAAGTGCCGGTGATCGGTGTCGGGGGCGTGGTGAATAAGGCGGATGCGGAAAACGCACTGAAGCAGGGCTTTGATCTGGTGGCGGTGGGTAAGGCCTGTATTGCTTATCCTGACTGGGCCGATCGTATTATCAACAATCACCACCTTGAATTGTTTATCGACAGCAATCAGCGTGAAGCTCTGAAAATACCGGAGCCGCTGTGGCGCTTCTCGCTGGTCGATGCGATGATCCGTGATACCAGCGTCAGCGGGCGAAAATACAAAGCGGGCGTCTGGCAGGAAAAGGTCGAATCCGAGGCGCTCAAGCTGAAAATCAACGTGACCCTGGACACCGATCGTATCACCGATATCAGCCTGGTGCCCGATGACTCACTTGACGTCGATTTCACCACCACCTTTGACAGCCTGCGTTCGCGCATCCTGGTAGCCAACAGCCCGCACGTCGATGCAATTACCGGGGCCACCACCCAGAGTGAGGCGCTGAAAAAAGCGGTCTCCCGCGCGCTGACCACCTCCAGTAAAGAGCATGTCATTGAAGAGGGCGGTAATCCGCAGGCGCCCCAGCGCTTTGATGTGGTGGTTATCGGCAGCGGCGGTGCCGGCCTTGCCGCGGCCATTCAGGCCCATGATGAGGGGGCGCATGTGGCGATCATTGAAAAAATGCCGACCATCGGTGGCAACACCATCAAGGCGTCGGTGGGAATGAACGCGGCAGAAACCCGCTTCCAGCAACTAAAAGGCATTGAGGACAGTAAGGACCTGTTCTACAGCGAAACACTGAAAGGCGGAAAATTTAAAAATAACCCGGCGCTGTTGCAGACCTTTGTTGACCTTGCCCCGGACGCCGTGGAGTGGCTGGCGGCAAAAGGGATAGCACTGAACTCGCTGACTATCACTGGTGGTATGAGTATTGAGCGCACCCATCGTCCTGCTGACCACTCAGCGGTTGGTGGCTTTCTGATAAGCGGATTGGTGAAGAATATTAACCAACGTAATATTGATGTGCTGCTGGAAACCTCAGTGGATGACATTCTGTTTGAAAATGGCGCGGTAAGCGGCGTTCGCGTGGTGGATGAATACAACGACAGCCGGGTGCTGAATGCCAAAAGCGTGATCGTTGCCACCGGCGGATTCAGTGCCAACCGCGAGATGGTGGTCAGCTACCGGCCAGAGCTGGAAGGCTTTGTCACCACTAACCATAAAGGGGCGACCGGCAGCGGTATTGCCCTGCTACAAAAAATTGGCGCGGGTAGCGTGGACATGGCGGAGATCCAAATCCATCCGACCGTTGAGCAAACCACTTCCTATCTGATTTCAGAGGCTATTCGTGGCGGAGGGGCGATTCTGGTCAGCCAGGCGGGCCTGCGCTTTTACAATGAAATGGAAACCCGCGACAAGGTTTCGGCGGCCATTATTGCGCTAGCGGAAAAAAGTGCCTGGGTTATTTTTGACGATGAAGTGCGGCGCAATAACAAAGCGGCTGATGAATATATCGCCAAAGGATTTGTGCTCAGCGCGCCGTCACCACAGGAACTGGCGGTGAAGCTCAATATGGATTTTCATGCATTACTGGCCTCACTGGAACGTTACAATCTCTTTGTGGAAAACCAGCTGGATGAGGACTTTGGCCGTAAAACGGCGATGCGCCACCCACTGAAACAGGCACCGTTTTATGCTATTCGCGTGGCACCGGGGGTCCATCACACCATGGGTGGCGTTACGGTGAATACCGATACTGCGGTGCTGGATGCACAACAGCAGATAATCCCGGGAGCCTGGGCCGCGGGGGAAGTGGTGGGCGGCATTCACGGCGCTAACCGGATCGGCGGTAATGCGGTGGCCGACATTATTATCTTTGGCATGCTTGCGGGGCGAAAAGCCGCTGCTTTTTCTCGCCGCTAACGCTGACCGCCACACCCATACAGCCGGGTGGGTGTGCATCGCTGAGTGGAATAATCGTCAACCCAGGCTGACGGCAGCATAAACAGCGGCCGCTTTTTCTCGCCGCTAACGCTGACCGCCACACCCATACAGCCGGGTGGGTGTGCATCGCTGAACTGAATAATCAGCAACGCAGGTTCACCGCGGCATAAATTAAGCGTGCTGTCAGGCAACTTTTCGCAACCTGCATTAAACTGGCTCCATAAATCAATTTCCGGCACTGGAGCACGCGATGAAAAATATCCTGAGTACCTTCACCCTGGCCGCAACCCTCATCCTGACCGCTGGCGCGTTTAGTGCACAGGCGGCGCTGCCTGTGGGTGCCAAAGCCCCTGATTTTGAACTGCAGGGCGCGCTGGGTGGAAAACCAGTCACCTTCTCACTGCAACAGGCACTGCAAAAAGGGCCGGTAGTGCTCTATTTTTTTCCGGCTGCCTTCAGCGCGGGCTGTACCCTTGAAGCGCATGATTTTGCCGAGGCCACTGACAGCTTCAACAAAAACGGCGCGACTGTGGTTGGCGTGACCGCGGGCAACACCGATCAGGTGAGTGATTTCTCGAAGCTGGAATGTCGCAATAAATTTGCCGTTGCCGCCGATCCGGGCGCGAAGGTCGCGGCGCAGTACCAGACCACCATGCAGATGAAAGGCAAAACCCTCTCTGAGCGCACCTCCTTTGTTATCGCCCCGGACCACAGCATCCTGCTCAGTTACACCGATCGCAATCCTGACAGCCACATTCAGAAGGCGCTTGACGCGGTGAAAGCCTGGCATCAGTCACATCCGGTGGCCCATTAACTCCCGGCGAGGTCAGCCATGTTGACAGCCCTGTTGGCCGCCTTTGCCGGCGGCATTATTCTTAACCTTATGCCGTGCGTTTTTCCGGTTGTTTCCCTTAAGGCGATTGGCTTACTGCGTCATCAGGGCCAGCAGAACCGCGCCCGTCGTGAAGGGCTGGGCTTTTTGCTGGGGGTGCTGGTCAGTATGATGATGCTGGCCGGCATACTGCTGACAGCCCGTGCGGGTGGAGCCGCCGTGGGATGGGGATTTCAGCTTCAGTCACCGCTGGTGATTGCTATTCTGGCGCTGGTTATTCTGGCTTCAGCACTCAATTTGCTGGGCGTATTCGAAGTGGGACTGTCGCTACAGCGCGTCGGTGAAATAAACGGCGGCAAAGGGGCCTTTGTTCGTTCAGCGCTGACCGGCGCGCTGGCCATCGTGATTGCCACGCCATGCTCAGCGCCCTTTATGGCCAGCGCTGTCGGTTATGCCCTGTTACAACCTCCGGCGGTGGCGCTGGCGGTATTTTTCTCACTGGCACTGGGATTTGCCGCGCCTTTTACCCTGTTGTCCCTGTATCCGGCGCTGGCGAACCGGTTACCGCGCCCCGGCAGCTGGATGGCGGTGCTGAAGCAGGCGCTGGCTTTTCCGATGCTGGCCGCCTGGGCGTGGCTGGTCTGGGTACTGGCACAGCAGGCAGGGACCACGGCACTTGGCACATTACTGGTCTGTTCCGTGGTAGCAGGTTTTGCGGCCTGGCTGTACGGCATCGCCCAGCAACGGCGCATCGTCGGTAAAGGATATCGTCTCACGGCTGCCGTCGTACTGCTGCTTATCGTCGCCATTGTGGTGCCGCTGCCGACAGTCATGCATCCCGCCGCGCCAGCCCGTGAGGAAAGCATCACCCGGATTAACTGGACGCCGCAGAACGTGCAGCAAGCGCGTAGGGATGACAGGCCCATTTTTGTGAATTTTACCGCGTCATGGTGCATAACCTGCCAGGTCAATGAGCGAACCTCGCTTTCCACTCCGGCGGTGCAAGAGGCGCTGGCGAAGACCGGCACCCGCTATATGGTGGCCGACTCGACTAAATTTAATCCCGATGTGGAAGATGCGCTCAGTCAGTTCGGGCAGGGAGGACTACCGCTGTATGTGGTTTATCCCGCAGATGGCGGCCAGCCGGAGGTATTACCTCAGATATTAACGCCCGTGATAGTGGTGAATGCATTAATCAGGGCCGCCGGTAAAAAAGGCTGACCGAACAGCGCAACCCTCCGGTGGGGCCATTAAATAATAACCCGCTACGAGGGCTTACCGGTGAAGCAGGGCGGGATACTGTTTCAGAAGCCGTCATTTTCACATCCCTTATGGTGGCGATTGCCGTCTCTGTGCCCGGTTGTTTTCTGGCGCTGAACCCGCTTATTAGCTAACCGGAGCCCCGATTTTGCCTGTTGCGGGCAAACCGTCTGAGCTGAGGGCGACTGAATGCAGGTATGGTTATTCTGTGAAACGGTTGTTCAATACACTGAAGTAAAAGAAATCCGCTATTACCCTCGCGCACTCACCGCAGAATGCTCTGCATTTACCTTTGCGACAGAATTAATCCTGTACTAAAAGCGATTGATAAGAACATCTCATTATTTATTGACCATCAGAACTATCCGGTTATTTGTCTGATATCCTCGCCACCAGAACTTACGAAATCCTTACAATAAAAAACTTAAATTATTTCATTATGATATCTCAAACAGGGAAGTCTCTGGCACTGTGCGCCAGTCTGATAATTTTTAATACCGTCGCCGCACCGTTAACCCCAGCGGACCGTGATTTTATTCAGCAACAGCAGCAGCAGCGTCTGCAACAGGACCAGCAGCAACGCGACGCAATCTGGCAGGCGGTCTCGCCGCCGGGCAGACCGGTTGAGGCTGCCGGCCAGCCTGGTCCCTGTTTTGTCATCAACCAGATTGCTGTTCACAACGCCACATTACTTTCTCCCCGACAGCAACAACGGCTGGCAGCCCCTTATCTTCATCGCTGCCTGAATCTGGCCAGTATTAATGCGCTGGTAAACCGCATTTCCAACTGGTATATGCAACGCGGCTATATCACCAGCCGGGCATTTTTAACCGAGCAGGATTTATCCTCCGGCACACTGACCGTGCAGGTACTGGAAGGAAAAGTGGAAGCCATTCATCTGGAGGGGAAAGCGTCGCTGATGTTGCGGACGGTCTTCCCCGGCGTAACAGGCAGCATTCTCAACCTGCGTGATATTGAGCAGGGAATGGAACAGATTAACCGCGTGCGTACCACGCCGGTTCAGATCGATATTCAGCCCGCCACGCATGCCGGTTATTCCATTATTAATCTGACCGGCAAACCGGAATTTCCTGTTGGCGTCACCCTCGGATTTGATAACAGCGGCCAGCGTAGCACCGGCACCGGACAGGTGACAGGGTCACTTACTGCGAATAATCTGCTGGGCGTGGCGGACCGCTGGACGCTGAGCGGGGGCCGAAGCAGCGCCTTCAGCCCGTGGCATGATGCGCAAAACCTCCAGGCCGGCGTCAGTGTGCCTTATGGTTACGGCCTGCTGGATTACAGCTACAGCTGGAGCAACTATCGCCGCAGCTTTGTCAGCGATGATTTCACCTGGCTGAGCAATGGTAATAACCGTGCACATCGCCTTAACGGCTCCTGGGTACTTTTTCGCAACGGTGATATCAAAACCGGCCTGGACGTTGGCCTGAATCACTACGTCAGCCATAACTACCTCAACAGTGCGCTGTTACAAAGCAGCAGTCGTAAAATGACCAGCCTGCAGGTCGGTCTGAATCACACCCAGAAAATCGCCGGGGGGGTGGCCACACTCAACCCGACGTTCAGTCGTGGTATGCCCTGGTTCGACGCAGAGAGTGACCAGAGTAAAAACGGCGATCTACCCAAAGCCAGTTTTCGTAAATGGAGCCTCACCGGTAGCTATCAGCGGCCGCTGACCAGCCGCCTGTGGTGGCTCAGCAGCTTCTATGCCCAGTGGTCACCCGATCGTCTGTATAGCAGTGAACGCCTGACGCTGGGGGGCGAAAGCTCGGTACGTGGCTACAAAGAACAATATCTGTCCGCCGATGCGGGGGGATACCTGCGTAACGAACTGAATTACACCCTGTTTACGCTGCCGTGGCTGGGAAACGTCAGCGCCCTTGCGGCGGCGGATGGGGGCTGGCTGAAAAGCGATGCGCAGAACAGCGGGTTCACCGGCACCCTGTGGGGCAGTGCCGTCGGGCTGGCCACCCGCAATCAACATATTTACACCCAGTACACCCTTGCGGTGCCGCTCAGTTATCCCGGCTATCTGCAACCGGATCGTGTCACTGTCTATGCCCGGGTCGGGCTGGTCTTTTAAGAGAAAATGATTATGGAAAATCGTCAGCCCGTCCCCGCTGCACGTCGCCTGTTGAGTTACCTTATCTGTTATCTGGTTGCCGTGCAGCCCATGCTGCCCGCCGTGGCGGCACAAATCACCCCGGTGACACCCGGCTCCAAAGTCGATGCGGCTGGCAACGGCGTACCGATGGTTAACATTGCCACGCCCAATCAGGCAGGGATCTCCCATAATCAGTATCAGCAATACAACGTCGGTACTGAAGGGGTGATCCTCAACAATGCTACCAGCCAGCTGACGTTGACGCAGCTGGGTGGTCTGGTCCAGAACAACACCAATCTGAAAGCCGGACAGGAAGCCCGCGCGATCGTTAACGAGGTGGTTGGGGCGAATCGTTCCCAGCTCCAGGGATATACCGAAGTGGCGGGCAAGGCGGCCAGGGTGATGGTCGCCAACCCTTACGGTATTACCTGTAACGGCTGCGGCTTTATCAACACGCCGAATGTCACGCTCACCACCGGAAAACCGCAGCTGGATGCCGGCGGAAACCTTGCCGCGCTGGAGGTGACCAAAGGCTCAATCATCGTTGAGGGGCAGGGCCTGGACGGCAGTAAAGCTGACGCGGTGGCGATTGTGGCGCGCGCCGTGGAGATCAACGCCGGGATCCACGCGAAAGATCTTGCCGTAACGGCGGGGGCTAACCGGGTTGGGCAGGATGGCTCGGTCACGCCGATCGCCGGTGAGGGCGCGCTCCCCTCGGTGGCAGTGGACACCGGCGCGTTGGGCGGCATGTACGCTAACCGTATTCATCTGGTGTCCAGTGAAAATGGCGTGGGTGTTAATCTCGGCACTCTGCTGGCCAGACAGGGTGATATTGTGCTGGATGCCAAAGGGCGACTGGCGGTGCATGACAGTCAGAGCAGTGGTGCGCTGACCGCCACCGCACAACATATCGCGCTGAGTGGCGATCACCAGTCTGCCGGGCCGGTGACCCTCTCTGCCAGCAACGATATTGCCCTGAATAATGCCAGGCTTGCCGGTGACAAAGGGGTAACGATACAGAGCGGACAGGCTTTGCAACTGGCTGCCAGCCAGCTGACCGCGGGTGAGTCGCTGGCCCTGAGCGCCGGTGACCTGAACGCCGACGGCGCAAGCAAAATCGGTGCGGCGGGTGATATCACCATGCAAGCGACTCGCCAGTTGAATAATGCCGGTCAGCTTAACGCTGGTAATCATCTGGTACTGAATGCCGCCGCCATCGGCAACAGCGGTACGCTGCTGGCCAGCGGTCGCCTTGAGGCCACCGGCAGCCTTGATAACCAGGGGGCTGTGCAGGGAAACGGCGTCGCGCTGAAAGGCGATACATTGCGCAACGCTGGCACGGTACTGGCCAGTGACAGACTTGATGTCACCGGCAACAGCCTCGATAACCAGGGGACCTTACAGGGAAACACCGTCACCCTGAACGCGGATACATTGCAAAACGGCAGCATGGTGCTGGCCAGAGATGGCCTCAACGTCACCGGCAGCCGCCTGAATAACCTCGGCACCTTACAGGGAAACGCCGTCACCCTGAACAGTGATACATTGCAAAACGGCGGCACGGTACTGGCCAGTGACAGCCTCGACGTCACCGGCAACAGCCTGGAAAACCTGGGCACCCTGCAGGGAAACCGCGTCACGCTGAAAGGGGATGCACTGCGTAACGGCGGCACCATGCTTGCCGGTGACCGCTTCGATGTCATCGGCAACAGCCTGGAAAACCTGGACACCTTGCAGGGGAATGGCGTCACGCTGAACAGTGATGCATTGCGTAACGGCGGTACGCTCCGCAGCAACGGCAGCCTGATGCTGAAAGGAAACACCCTTGACCAGACCGGGACGCTGGATGCCGCCGGTGATATGACGTTGATCTACCGCGATCGCATCAGTAACGCCGCAGGAGGGAATGTGCTGACCGATGGCACGCTGTCCGTCATTACCGGTGAACTGATGCAGGACGGCACCTTTTCTGCGGGAACCGGCATGATGCTGGCCAGCGACAGCCTGACCAGCGGACAGGATGCCGGGACGTTCAGTAAAGGCGACCTGTCGTTACAGGTAAATAAAAGCGCCGATATTGATGGCACGCTGAGTGCTGACGGCCAGCTAAATAGCCGCAGTGACACGCTGCGCACTGGTGCCAGCGCGCACCTGCAGGGGCAAAATATAGCGCTGTACGCTGGCCGGGCGGTGTTGGCGGGTATGCAGATAGCCCGCCAGCAACTGGCCGTTTCCGCCGGCCAGCTCTCCCTCACCGGCAACAGCAACGCCCGGGATATTGCCATCGTCGCCAGCGATACGGTGGATAACCCTGGTTCACTGGTGGCTGAAAATCAGTTACAGATCAAAGCGGCACAGCTGAGCAACAGCGGCACGGCCAGTGGTAACACGGTGTCATTGCTGGCGACAGACAGCCTTAACAACGGCGGGGTGCTGACCGCCGGAACGCAGATGCAGGTCTCAGCCGGGACGCTGAACAACAGTGGACGCCTCGCTGCCCCGCAGCTTTCTCTCAGTGCGACGGCGATAGACAACCGCGGGCTGGTGCAGGGCGACCGACAGCTGACACTGTTAAGCCGGACGCTGGCTAACCGGCAGTCCGGTAGCATTGCCACCGCAGGCGATCTGGACCTGGACCTGCCTGATTTCAGCAACGATGGTCTGCTCACCGCTGCCGGTACGTTACAGCTCAATGGCTTTCGTCTCACTAACGCGGGTGAAATCAACGCCGCCTCGCTGACTGCCACCAGTGCCCTGTTAAACAATCTTGCTGGTGGCAAACTGCTGGCGACACAGGCGGTGCAGTTGGGGAACACGCAACTGATCAACGGCGGACTGATCGCGGCGGACCGGCTGACGGTGAAGGGCGGTACGGTGGATAACAGCGGCCGTTTGCAGGGCAGTGACAGTCTGAACCTGCAGGTCGGCACGCTCGGTAACGCGCAGTCCGGTGAACTCCTCACTGCGGGCCAGCTTTCCGTCAAAGCCGGACAACTGGATAACGCGGGATTGCTACAGGGTAACCAGCTTACTTTATCGGCAGATGACTGGCGCAACAGCGGTAACGCCCTGAGCGTGGAAAACGCCACGCTGGCGGCGAAAAATCTTAATAACAGCGGCAGGATCCTTGGACAAAACGCCGTGCAGGTACAGACTGACGCCGCCAGCAACGACGGGCTGCTGATGGCGAAGGTACTGGCATTTCAGGGCGATCTGCGTAACAGCGGGGTGATTCAGGGTAACGACGCGCTGACGGTGGCGGGGGGGGAGGTGATTAATGCCTCTGGCGGACAGCTGCAAACGGCAGCCAGCCTCGATCTCCGCGCTGAGACGCTGAATAATCAGGGGACTGTCCAGGCCTCCGACGCCACGATCAATGCACAACACTGGCAGAACGCAGGCAGTACACGTACCACCACGGATCTTGCTGCCACCGTTACCGGCCAGTTGCTGAACAGCGGCATCTTGCTCAGTCAGCACACCATGAATTTACAGGCAAGCGCGCTGAACAACGCAGGAACCCTGGCGGCCGACAGTCTGGCCATCACCGTGCCGCAGCTGGTCAACCGCGGTTTGTTACAGGGTAACGGCGTGCTGACCCTGAACAGTCCGCTGATCGTCAATCAGGCTGACGGCCAGATCATCAGCGGCGGCTCACTGGTACTGCAACCTGACCAGCTCAGCAACGAGGGTTTAATTCAGGTAGCGGATACGCTCAGCATCAGCGGCGGCGACGTCGGCAATGACGGTCAGATAACCGCCCGCACCCTGAGCGCCGATCTGAGCGGAACCTTGACAAACGGCAGCACGGGCCGGCTGTTGGCGCAGGAGCTGGCGGATATTCATGCGCAGGCGATAACCAACGCGGGCATTATTGCCGGACAACGCCTTCGGACGGCTGGCGAGAGGCTGCAAAACCACGGGCTGATGCAGGGGGGTACGGCAATTACGGCGAATTTTCGCCAGCTGGAAACGCTGACTGGCGGTCAGTTACTGACCGGTGGCGCACTGGTCCTTCAGGGCACCGATGCCAGCAATGCCGGGATCTGGCAGGGAGATAATCTTTCTTATCAGTTCGCGTCGTTAAAAAATACCGGCAGCCTTAACGGCACCACCGGGCTGGAAGGCCGGACCGATGGCGTGCTGGATAACGCGGGTAGCCAGCTCAGCGGCGGCAACGCCAGCCTTACGGCTGGCCGGCTGCTGAACAGCGGAAAAATCATCGCGGACGGCCTGGAACTGAGCGGCGCACAGCTGATTAACAGCGGGTTATGGCAGGGCAACAGCACGCTGACGGCACAGGCAGAGGACGGGCTTACCCAGACCGCCGACGGCAAAACGTTAAGCGGTGGCGATCTGCTGCTGAACGCCTCTGCACTTAACACCGCCGGTGTTGTGCAGGGCGGCACAGCACAGGTCATCGCGGACAGCTGGCAGCATTCCGGCTCCCTGCTTGGCAGTGCTTCGCTGACGGCCAGTATTGCCGGTACCCTGAATAACGGTGGCGCGCTGCTCAGCCAGGGCGATATGCAAATCAGCGCGGTCAGTCTGCTGAACAGCGGCTCGATGCTGGCGGAAAAGGCCGCCGTATTGAGCGGCAGCACCCTGAATAACAGCGGGACTGTGCAGGGAGATACCCTGACTGTCCGGCCTGCCAGCGTCACCAACCAGGGCAGCCTGATTGGCCTGCAATCCCTGACCTTTGCTGCGGCACCGCAGGTCAGCCGTTTCAGAACGCTGCTGGCAACGCCCATGCGGGAACTGATTAACAACGCCGGTGGGCAACTGCTGACCCAGGGCACGCTGAATATCAGCGGCAATACGCTGACCAATAACGGCGTCTGGCAGGGACAGCAAATTCTGCTGGAGGCCGGGCGACTGACTAATAATGGCACCATTCAGAGTGCCGACGCGCTGCAACTTAACCTGAGTGACAGCCTTGACGCGGCGGCAGGCAGCAAAATCTCTGCTAACGGCACGGCGGCGTTACACGCGCTGTCGCTGAGCAACCAGGGACAGTGGATAGCCAGAAATCTGACCTTAACCGGCGATACGCTGAACAATAACGGCGATATCACCGGGGTGGACGGGCTGACCGTGCAGCTTAACGGCGCACTGATCCAGCAGCAGGATAAAACCCTGCTCAGCGCCGGAAAACTGAGCGTACAGTCGGCAACGGTGAATAACGCCGGTCGTGTGCAGGGGGGCGAGCTGGAGGTCACCACCGGCACGCTGGATAACAACGGACGTTTGCAGGGCGACAATATTCTGCTGCTCTCCACCCGTGGGCGGCTGACCAATAACGGCAACGGCACGCTGCTCGGCGGCACTATACTGACCCTGACCACGCCAGAACTTTACAACAACGGCCTGATCCAGGGGGGCACCAGCCGGATAACGGCCAGCGGGCTTGCCAGCAACGGTGGCAGGGTGCTTTCCGCCGGCGAACTGACCTTTACCACGGCACAGCTCTTGAACAGCGGCTGGCTTCAGGCAGGGCAACTGGTGCTGAACGCTGCAAACACCAGTAATAACGGCACCTTGCTGGCTGACCAGCAGGGCACGCTGACCGGTACTGTGTTGCAGAATCAGGCAATGACCCAGGGCGCTAACCTGACGGTGAATTATCAGCAACTGAACAACAGCGGCACGGTGCTGGGCACTGGCCAGCTGAACATTAACGCCGCGCAGGTGAACCAGCAGGCGACAGGTCGGTTATTCAGCGCGGGCACTATGACGCTGGTAACCAACGGATTCGACCTGTTGGGCCAGCTGGTGGCGCTGGGTGATGCCACGCTGAACGTGGCAAACGGTTTTGTTGCCCGCAGCGCGTTGGCGGCGGGCAACCGTCTGACCATCAGCACCAACGGTACGCTGGAAAACCGGGGAACCCTTCAGGGGCAGGCTGTCACGCTCAGCGCCGGTGGCGAGTTGGTCAATAACGGTCTGCTGACCACCGGTACCGGTGACAGCAGCCTGTCCGCTAACCGCATCGCCATGAACGCCGCGGGCAGTTTGCAGGGCGGCGGCAACGTTGCGCTGAACAGCCGCAGCGATGTTACCCTCGACGGCTTTACCGGCACGCGCGGCAGTCTGACCATCACCGCGCCGGGAAGCATCGTTAACACCGCGCTGCTCTATGCCGCTCAGAATCTCTCCCTGCTCGCCGACAGCATCCGCAATCAGCGCGGTGATATTCTGGCGGGCAACAGCCTGTGGATGCAGCGTGACGCGGCGGGCAATGCCAATGGTGAAGTGATTAATACCTCCGGGACCATTGAGACCCAGGGCGGCGATATTATTATTAATACCGCGCATTTGTTGAATCAGTGGGAATCTGTAAACATTGGGCAAACCACCACGGAGAATGTGGCTACTGGCTATGGATCTGTTGCGCCTGGAAGTGTGGAGCTGCCGTTGGAACTCTTTGAATCTGGAGAGCTTAAATACTATTTTACAGAGATATATACACCTGCACCGCCGATTATTAGCCTTGGCTGGTCAGTGACTCCTGTTCCTTTAAATCTGAATCAAAGTAAAGAAATACTTGTTGCACGTACCACTTCAAGCACGACTGTTACGGGGCAGGCCGGTAGAATATCATCTGGTAGAAACCTGACAGGTAATGCAAATCAGCTGGACAATTTGGGCAGTTATATTCTTGCCGGACAGGATCTTTCCCTCTCCGGTGGGGTATTGAACAATCAGTCTTATTTGTCTGGCACACAAGCGGTATGGCGTATTTTTAATCCGTCAACGACATACAGTAGCTATGACTCGCTAAAAAACACCAACTCTTCATTTGTGGCAAATAGTATTGATGGGCTGAAAGCAACGGGGGGGAATCACTATACTTATAATGGTAAAAGTGCAAGTTTAAAAGGAACGGTCACTTACGTTGCGACAGATACTTACCGTACTGAACAGGCATCGACTATTCGTGGTGTGATCCAGTCTAATGGCAACCTCAGTACCCGATTTAATACTGTTCTTAATAATAGTGAATCTCAGGACGTGCGTGGTACTATAACGCCAACGCTTTCGTCTCCCGGTCTTAATACCTTGCTCCAGCAGTCGATTTCTGGTGGGGTCACGCGTCTGGAGCCTGTCAATGTCAGCTCAGTTGCGCCTGGCAGCCCTGACTGGCGCAATAATATAAATAATGCTCTGCAGCAGGTAAACGGTGGTATCAGCCTTGACGGTAATGGGTTACAAAATACACTGCTTAACGCCTATAAATCGGATGCCATTCAATTATCTGGAGTAGGAGGAACCACAGCGCTGGGGACCAATCCTTTTACGGCTTATCAGCGTGACAGCAATACGTTACATTATTCTTCTGTTGATACCAGTGCTTATCCTTTACCTCAAAGCAGCAATGGCTATTTTACAGCCTCTACCGATCTTAAAAGCCGTTACCTGATCGTTATCAATCCGAAAATTAACGAACTGGGACAGCTCAACACCAACCTGTTTAGCGACCTCAACGCGCTTCTGGATAAACAACCAGGCACTGCACCTCAGGAAACCCGTCAGCAGTACACTGATATCACCACGTTCCTCGGATCGTCTTACCTTCTCGATCGCCTTAACCTTAAACCTGACTATGATTACCGGGTATTGGGGGATGCCGCTTTTGATACACGCTATGTCAGTAATGCTGTGCTCAGTCAGACCGGCAACCGTTATATCAATGGTCTGGGTTCCGATCTTGAGCAAATGAAATATCTGATGGATAACGCCGCAACAGCACAGCAGTCACTCAATCTTACAATGGGTGTGACGCTAAGTACCGCGCAAATAGCGTCCCTGAATCAGAGTATTATTTGGTGGGAGGCAGCAACCATCAACGGTGAAACCGTGCTGGTGCCAAAACTTTATCTTGTCGCCAGCGATACTAATATTAACAATGGCAGTATTATCGCGGGTAAGACAGTAACAATTGAAGGTGGAAGCGTCACTAACAACGGGAGCACAGTGATAGCGCAGGAACGCGCTACTATTAACAGTCAGAATGATATTAATAACCTTAATGCTTCATTGATTAAAGCGGCTGGTGACTTAAAACTGAGCTCACTTGGCGATATAAATAATATTGGCGCTGCTATTAGTGGTAAGCAGGTTTCTCTCGAAAGCCTGAATGGCAGTATTAATAATCTAACGTTAACCTCTCAAATCGATAATAGCTCAAAATTAAGTGTTTCTTCGTTAACCGAACAAGGCGAAAAATCATCCATCCTTTCTTTGGATAACCTTGTATTAAATGCAGGTAAAGACATTAATATTCATGGTGCTGATATTAACGCGGGGGGAAATGCTGCAATAAATGCAGCCGGTAATGTAGCGATACTTGCTAATGAAAATAATACCCTTTTCAATGATGGATGGCGTGATTTTAAGAGTATCAACAGTGTCGCCAGTACGATTGAAGCTGGAGGGACGCTTACTGTTCATTCAGGCCAGGATTTAACCGTAAAAGCCAGTAACATTTCTGCTGATAAAAATGCCTCACTGTCAGCTGGCGGTGATTTAAAACTGCTATCAGTGGTTAACAGCACTGAAGATCGTGCTGGAAATAGTGAATCTTCCGTCACAAAGCTTAACCAGACGACCCTCACAGCGGGAAATAATCTGACGCTGGCCGCCGGGCAGGATCTTACCAGCCAGGCCGCCGCGCTGGCCGCTGGCGGAGACGTTGGCCTGACCGCCGGGCGCGATATCAATCTTGATGCAGCGGCCATCGGTTCCGGCAACAGTGAAAAAGGCAGCAAAAAAACCGTTATCAGTGAAACCGTCCGCCAGCAGGGCACGGAGATTGCCAGTGGCGGTAACACCCGCATGGTGGCGGGACGCGATATCAACAGCCAGGCTGCCGACCTTACCGCGAATCAGGATATTGCCTTGCAGGCCGGGCGGGATGTCAGTCTGAACACCGCCACGGAAAGCGACTATGCCTACAGGGAAGAAACCAAAACCAAAAAAGGGCTGTTGAGTAAAAAGACCACCCACACCATTCAGGAAGACAGCGCCACGCAGGAAAAAGGCACCCTGTTAAGCGGCAATAATGTCTCTGTATCGGCAGGCAATAATATCGTGGTAAAAGGATCGCAGGTGGTTGGCGATAACCAGGTTGCGCTCAGTGCTGGAAACAATGTGACGATAACGGCGGCGACCAATACCGATTCAAGCTGGCGTTTCTCGGAAACCAAAAAAAGCGGGCTGATGGGGACAGGGGGACTGGGCATCAGTATTGGCAGCAGCACATCGCTTTCTGAGATGCGGGATAAAGGAACCACCCAGAGCCAGAGCGTCAGCACGGTGGGCAGTACCGGTGGTGATGTCTCCATCACCGCAGGTAAGCAGTTACAGGTAAACGGCTCTGACCTGGTCGCGGCGGGCAATATGGTGTTGCAGGGTGACAGCGTGGCGATTACGCCGGGTCACGATCGGCGCACCCGCGATCAGAGAACCGAACAGCGCTCCAGCGGCCTGACGCTGGCACTGTCCGGTGCCGTAGGGGAGGCGGTGAACAGCGCGGTTGCGGCCGCGCAGTCGGCAAAACAGGAAAGTGATGGACGTCTGGCGGCCCTGCAGGCCACCAAAGCGGTACTGTCCGGCGTACAGGCTGAGCAGGCGAGTCAACTGGCTCAGGTGTCGGCCGACCCTAATAATGGCGTGGGTATCAGCCTTTCACTGTCGACACAACAAGCAAAATCACAGCAGCAACAGCGCTCGGATACCGTCAGTGGTTCGACCCTCAACGCGGGAAAAAATCTCAGTATCAGCGCCACCGGTAAGGGTAACGACGCTGACAGCGGCAATCTGTTGATTGCCGGAAGCCAGCTGAAAGCGGCAGGCGATACCTCGCTTCAGGCGGCAAACGATATTCTGCTGACCGGGGCCGCCAGCACCCTACAAACCACCGGTAGCAACAGCAGCAGTGGCGGCGGCGTGGGCCTCAGTTTTGGCGCAGGGTCGGGGAGTATGGGCCTGAGCGTTTTTGCCAGCGTCAACGGGGCGAAAGGCCATGAAACCGGCAACGGCACGGTCTGGAGTGAGACCACGCTGGACAGCGGTGGCACTGTTTCCCTCAGCAGCGGCCGCGACACCACCTTAAGTGGCGCGCAGGTCAGCGGCAACAGCGTGGTGGCTGACGTGGGACGCGATCTGACCATCACCAGCCTGCGTGACAGCGAGCGGTATGACTCGACGCAGAGCAGTTTTGCTGCGGGCGGCAGCTTTACGTTTGGTTCGATGAGTGGCTCAGGCTACCTCAATGCCAGCCAGGATAAAATGCACAGCAATTTCGACAGCGTGCAGGAGCAGAGCGGTATTTACGCGGGCAGCGGCGGTGTTGATGTGACGGTGGGCAACCACACCCAGCTGAACGGCGCAGTGATAGCCAGCCAGGCGGATGCGGATAAGAACCGGCTGGAAACGGGGACGCTGGGCTTCAGCGATATAACCAATAAGGCGGATTACCAGACGCAGCATCAGGGCGTGGGGATCAGCAGCGGTGCCTCTGCGGGTGGACAGTTTGCCGGAAATATGGCAAACAGTCTGCTGGCCGGTGCAGGTAGCAGTGGCAGTGCGCAGGGAACCTCCCGTTCGGCGGTGACAGGCGGAACGATAGTAATTCGCGACCAGGCGAATCAGCGGCAGGACGTTGCGACGCTGAGTCGTGACACGGCGGGTGCGAACGGCAGCATCAGCCCGATCTTTAACAAAGAGAAAGAGCAGCAGCGGTTGCAGGAAACGCAACTGATAGCGGAGGTTGGCTCGCAGGTCAGCGATATTGCGCGTACGCAGGGTCAGATTACTGCGACAAAAGCCGCGAAGGAGAAGCTGTCGGGAGCCACCCAAAGCGACCGGGACAACGCGCTGGCTGACCTGAAAAAGCAGGACCCGACGAAGCAGTACAGCGACGACGATATCAGCCAGCAGGTCTACAACAACTTCTATAACCGGGCATTCACCGAAAGCGGGTTTGGCACCGGCGGTAAGGTGCAGCAGGCTATCCAGGCAGCCACGGCGGCGGTACAGGGTCTGGCAGGTGGTGATATCGCCAAAGCGATAGCCGGAGGTTCCGCGCCGTATCTGGCGGAGGTCATCCATAAGATGACCACGGACGCGAACGGCAACGTCAATACCGAAGCCAACCTGATGGCCCATGCGGTACTGGGTGCCGTGGTGGCGCAGATAAACGGCAACAGTGCGCTGGCCGGGGCGGCGGGTGCGACCACCGGTGAATATATTGCTCAGCAGCTGTATCCGGGTGTTAAACGGGAAGACCTGAGTGAAGAGCAGAAACAGACCATCAGTGCGCTGGGAACCCTGGCGGCGGGTCTTGCCGGTGGTGTGGCTGGAGACAGCACGGCGGACGCGGTGGCGGGGGCACAGGCCGGGAAGAATGCGCTCGAAAACAACAACCTTGCCAGTACGTTGGCCGCAGCTGAAGCCAGCAAAAAAGGCACGGTAGAAAAATACGAAGCCGCTCAGACAGCGATCTGTGCTCAGGATCAGGCAGCCTGTACGCAGATGGTGAAGGATGTTGCCGGAACCGGGCTGGACTTCGTGCCTATCGTTGGGGATATAAAGAGCTTTGCGGAAGCGCAGACAGCACTGGATTACCTGGCGGCAGCTATTGGCCTGATACCGGGAGCGGGAGATGCGGCAGGTAAGGCGATTAAGGCGGCAGAAACAGCGCTGAAGAAAGGCGATGTGGCTGAAGCGTCGAAGCTGATTAATAAGGCCAGTGATGAGATTCAGGCAGTTAAACCACTGGATGTTGGGTCATACAAGGAACTGAAAGCACGTGAAGTGGTTGGTGATGGATTGGAACATGATCATATTCCATCATTTGCGGCTATTCGTCAGGCAAAAGAAAATGAGCTGGGGAGAAAGCTAACTCCCACAGAAGAAAAAAACCTATATAACAATGCAACAGCTATTGAAGTACCTAAAGATGTACATCAGGCTGGCCCTACTTATGGTGGTAAGAATACTCCATCTCAGGTAAAACAAGATGCAATAAATCTTTGTGGTGCAGAATGTCGTGATACAGATGCATTGAGAAAGAATATGCTGGATCGTGGATATGATCCTAAACTTGTCGATGATGCAATAAGACAACTCAAGGAAAGAAATTCTCAAATAGGAGTAACAAAATAATGTTGATATGGAATGAATTTATTAAGTTATTAGGTTGCTCAAAACTTGATAGTAAATTTATTAATGTTTCAGGTGATTTTAATGAGTTACCTAAACTTGAGGAGGGTGTTTTAGGTGACAGGGAATATTACTCTTTTTTACATTCAGGTGTTTTATTTTTATTAGAAGATGAAGTTGTAGATCAGATTACTTTTTATGCAGAAAAAGTCGACGGGTTTTCTGTGTACAAAGGAGAACTACCGGTATCAATTGATAGTTCGGAGCATGAGGCTGTTCAAATATTAGGCCACCCTTTAGCTTCAGGTGGTGGAAAAATGGATGCGCTTATGGGTTATATTGATCGTTGGGTAAAATATGAAAAAGAGGGTTATGCCCTCCATTTACAATTTAATCAGAATGATAATTTGTCCAGAGTTACCCTTATGAAATAAACATAAAATCCCGCCCTAATACGGCGGGATTTTATGCCTGTGAGTTACCCTTTCAGCCGCCAACCGAATCATCAGTTGCCCGTGCACAATTGCCACGGTAAACGGTGTATCTGTTGCTCAGCCAGGCGAATGCGGATAAGAACCGTCTGGCAACGGGGACGCTGGGCTTCAGCGATATAACCAATGAAGCGGATTACCGGACGCAACATCAGGGCGTGGGGATCAGTAGCGGTGCCTCTGCGGGTCGACAGTTTGCCGGAAATATGGCAAACAGTCTGCTGGCGGGTACGGGTGGTGGTGGCAGTGCGCAGGGAACCTCCCGTTCGGCGGTGGCAGACGGAACGATCGTCATCCGCGACCAGGCGAATCAGCGGCAGGATGTTGCGACACTGAGCCGCGACGCGGCGGGTGCGAACGACAGCATCAGCCCGATCTTTAACAAAGAGAAAGAGCAGCAGCGTCTGCAAACGGCTCAGCTGATAGGGGAGGTTGGGGCGCAGGCAGGGGATAGTGCGCGAACGCAGGGAGATATTGACGGGCTGAAGGCGGCGAAGGAGAAACATCCGGGGCTGAGTGCGGACCAGCTGCGTGAAACGCCGGAATACCGGGCGGAGATGCAGAAGTTCGGCACCGGCAGCGCTGTACTGACCTGCTCCAGGCAGGTCTGTCTGGCGTAGCGTATCAGACACTGTGCCTGGCAATGAACGGCGTGGCGGGATTAACGGCAAGCGGCAACACAATGGCGGTAGTGCCGTATCTGAGAGCCGCTGGCATCGACAAAGTAAGCTGTCATCTGTTCCGCCATGCGAGCGATGGCGATACGGATGCTGGAGAACGGTGCGAACCTAAGATGGATACAGGCGATGCCGGGTGACAGGTTCGTTGAATCCATGCAGATATACACCCAGGTGAATATCCGGGCGTTGCCGGCTGCGGCTCTCAAGCGTGACAGCCTGAAAGGGCCGGTGCTTCGCGTTACTGACATAATCCACGGTATAATAACGCCAGTGGAGCGATCCGTGCAGGACTCAGTGCCCTGAAGAAAGGCCGCATCAGATGAAACCTGAAAGCGTTGGTATCAACAGCGGCGAAAACAAAAGTGCGGCAGAGGTATTCTCGTTTCTGTAAAAGAAGTACTGGCATCACGCCGAAAGTGAGAAAGCGTACCGGAACTGGGTATAAAGTGGTCAGTGATTTTGTCGCACAGGATAACGCGGTGCAGGCAGTGAGCTTGATGGAAGTGCCTTACCGGTAGCGCCTGCTGATAGCGGAATGTCGGTTACCCCTGCATCTTTGAGAACTGTCGTGGCGCTTCGCTCTCGCTGATAATCTTTTCGGCATCTTTCGGAAAGGTATACTACACTTTTATACCGATCTGCGAATTTTCATACGCGGTCATCGTCAGCGACTGGCGATAATGTGGTCGCCCTGAGTCAGGGCAGCTCAGGCAGTTAACTGCAAACCGGCAGCGAAGAGGGCCGCCGCATCATACAGCAGGCTGCGTCCTCTGGGGTGTCAACAGGTTAACCTGAGGTTTGCAGAGGTAAAGCCAGTGCCGGAAGCCCAGCCGACACAATCCATCACCGGTATCATGTAACGGCCTTTCGTGGCCCAAACTCAGAGAGGGTTCATTTATGGATACACAACAGATAGCTTCACTGTCATCAGCAATGAGTCAGTGGCAGGTTCGTAACGAGGTCAATGTTACTATGCTACGTAAAACGCTGGACCAGCAGGCGAACAACGTCAGCACACTGATGCAGTCCGCATCTGTCCCGGCGGCGCTGCCTGCTAATCCGGCCATCGGGCGTAATATTAATACCACTGCTTAACGCCTGCCGTCCTGTCCGGGCAGCGCAAAGTGTGCTGCCCACCTTTCTTTGTATGTTGTTCGCTTATTTATGCCATATTTGCCCACACAGGACCGAATCAGGTTGAGTTTCCGGTGCCGCGAACACAAGGATTTAATTTATTAAGTCATTTGATGCCCGGTTATTTCTTGCTGCTTTACTATTTATGCGGCACGGTGTGCTGCTAATCAATACCGGTATTTTTCTCTGAAAATTATCCCGTCTCAAATACACGTAATAAATCCAAAAAACACCATTCCTCTCCGGTGATTTATTATTTTGAAAATTTGGAAAAAATATTTCATTTCCATCACCATATTGCGCCATAATAGGAATATCCTGTTCGTTAATAATACATTTGCTTATTTTTGCACATAAGTGTTTTTTATTTAATATGTAAATCACTATATTAAGTATATGGCATAACTGTTGCTAATTAAATTCCATCTTGTATGCCAGCAGGAATTCAACGATGGCATCAATGACAGGAAAAACAGTAGCTGCATGGCAGCAGCATATCAGGCAGGATAGCGAGGCGGTTTTTGCACTCCTTAAAGAACATCTTCATTCCCTGTCCGCAGAGGATAATACCTGGCTTATTATTGCCAGCGAATCGCAGTTACAGGCTCAGCTGGATTATCTGATCCCGCTTTATCGAAATAATCCTGAGGCGTATCCCTTATTCGACATTTCGTTTGCTGTGAAAGACAATATTGATGTTGCCGGCTGGCCTACCAGCGCTGTCTGTCCGGCTTTCACCTATTGGCTGAACAGGATGCCACCGCCGTTGGCAGGCTCAAGGCGGCAGGTGCCGTGCCGATCGGTAAAACCAGTCTCGATCAGTTCGCCACCGGGCAGGTAGGCACGCGTTCATCATTTGGCGCGGTGCCAAATACGTTCAACAGTGCTAACGCAGGCGCAAAACGCCTTGCAGGACGCGCTGCTGGCGTTGCGCACCGGCGGCGCAACCCTTAAACCTGTCGATTTTTCTGCCTTTTACCAACTGGAGGAGCAGCTCTGTCAGGAGCCAAGGGGGGCAGAACGCACCGCTGCCGTGGGTGGGATGCTGCAACCTCCGCAGGAGATGGACGCAAGCGTGCACACATTGGTCGTGCGCTGGCCTGCCGAGCGCAGCTGCTGATCCTGGATGAACCGACGGAGGGGATCCAGCCTTCGGTTATCAAAGAACCAGGCCTGGTGATCCGTGCGCTGGCGAACCACGGAGAGATGGCAATTTTGCTGTCAGAGCCGTTTTATGATTTTGCTGCCGCACTGGCGGATAGGTATCTGCCGATGTTCACAGGGACGATCGTTCAGTGAGGACGGGGTGAAGAGATGGCGGCTCAGGGAGTTCGGGACTGGTGGCGATTTAATACTTCAGTTTGTATGACGGCCAGTGATGCTGGCTGTTTCCGCTGCTGCAACGTCAGGGATGTTGCAGGGATTATCAGCGCGATGGATCCGCCGGGGCTGATGAAAGACTGCCGTGTTTATCGCTACAGGCGCCGGCTTCAGACTGCCTGCCACCAGTGCCGGATCAAAACGGGTCAGTGGAACGGCGCATTAAAAAAACACGATAACTGTGGGTGGCAGTGGCTGCCCGGTGTTATGCCGGGTAATTTTACCGTCGCTGTATGAAAACCGCGCACCGCAGCAAAATAACCCCCCCCCTTCACAGAAGGTGGCATTGATTGCGCCCCGCAGGGGCGTACCAAACACTGGTGCCGGATCAAAATCCTTAAAAAGATGTCTTTGCCTGTCCTGTAATATTTAAATCCAAAAACAATAAGGCAGAGCCAAGCCCTGTTGATGACCACGCCCACAGGACATGGTTTTCAGTTGGAAATAAAAAGCCATCTTCACAGAAGATGGCTTTGATCAACCCGCAGGGATAACAGCGTTCCGGCAGCAGCAGTCCCGGAGACAATCAGGCCGGGTCAAAACCTGCTGATGACCACACCCACAGGAGGGGGGATTCAGTCAGTAATAACCCGCTGAGGATATCAACCGGGTGTGGTGCCTTTACTTTTAGTGAAATCGTTAATACTTCCGGCAATCAATATCACTACGCCGTAACCTAACATCAAACCATATTGTGCCAGACACATACGAGGATCTTTTTTCCTTGCGATGGGATATTCCAGCATTCCGCCAAAATTAAATGAGAAGTTGGCGATGGTTTCCGGGATTAACGATTTGTAGGTGGTATTATACTTGCTTTTATTCTCAATCACGTTGAGGATCACCGGTATATTCCATAATAAATTAATTACCGATTCAACGCCTGCGGAAATAGTGGAGGCGGTGTTTCCGGGCAGGGTTGCCAGTGGAATATTCACAAAGCCTTTTATAATGCTGATACTGGTGAGCACGTTATTCATTTGCTGCCACCAGGTGTCCGTTGCGGCATTGATCAGGGTGGCAATATTAGGTGAAACATAAGCGACATTAGAAACAGCCGCAACCAGCGCCAACGTTTTCTTCTGGCTGACCGGCATTTCATCGCCTCCCGCCCGCTGTCTTGTTGTCGCAATGATTAGCCCAATACTTCCCGCCAGCGCGAAGAAACCGGATACAAAACCAAAGACCTTAAGGCGGTGATCATCCAGTACCGGCTGTTCACTGAGGACTAACGCTTTGGAACTCTGTGCGGCAACCGTCGGGTTGACGAAAAATTCACTGCGCACCTGGTCAAAGTTTTGTGCGGCCAGCAGCCCCTGGGTAAAGGGGTCATCGTTGCTGAAAGGCGTTTCGTTACAGGCGATCTTATAAACCACCGTGGCGGGTATGGCGGCAATAAAGCAGATCAGGTCGAGAAATGACAGGTCGTCCCCGGTCAGTTTTTTATACAGCCACGAGATCACCGGGATGTCTATCGTTGCGGTGAGCATATCAATAAACCCTTCCGCCAACTGCACGAAAACATCAATGGCGGCACACAGGATATTCTCTGTGGTCTGCAACAGCGTATCTACGATGATGGCGGTAAACTTCTCGATAATCTGCGTCAGCGTCAGGGTGTCGAACTGGTCAATAATATCTGTCTTAATCGCATCGTAAGCCGCACCAAGCGTATCGGCCTCGTTATTCAGTAAATTCAGCAAATCATCAAATATTTCACTTGCAACCGACGGCGTAGTGAAAGTGGAACTGGCGCTGCCCACATTACTCTGATAATGATGAATACCCATTTGTGCCGGCGCACTGTTTTGTCCGCTCAGCGGCGGATTTTCAGCGCTGGTACTGGCGGGTGTCTGTGCAAAAGAGGGAATATCGGCCCACCTGTTGACGTCATTCTGCAAGGCAGTAAATGCTGTAACAACATCGCTTTTCAGGCCAGAGACGTCGGCAATACTTTGCTGCACCCACTGAATGAAGACATTTTTCATTACCCGATGTGTTACCAGGATATCGTCAAATTCGAACAGAAATTGCAGGTAGTGAATAAGATCCGTCACCGCTGTTTTGATGGCATTGAACACCCATACTGCGGCGGCGACCACTTTTTCCGCGACATCCAGCACCGCGGTGTAAACGGTATCGGCGATATGTGCAATAAAGTTCCAGGTTTTTGTCGCCGCGTCCTCAACAATTTCAATCACCGCTTCTACGCCTGATGCCAGCCAGCTAAACAGGTCGCCAATATCCACCAGCAGGGCATCGACGCCCGACACGCGAATCAAACCGGGCTGTGGCGTGGCGGCATAACGCAGCGGGTGTGCCTGCCCGGCAGGTTGTGCCGCAAGATTGTTATACAGCGTGCCGAGTTGCTGGTTTGAGCTGGCAACCGTCTGCAGGTCGCTGTCAGAAACGCTACTGCTGACAAGCGGCGTGGTGTTGCCACCGCCCTGGTTGATCGCCGCGCTACGCAGGCCGGAGACGGTATTCAGTTGCGCAATTTTTGCCATCGGTGTCGCCATTGGCTCCACCTGGGTAGTATTGCCGGATGAATCGCGCACCGTCAGCGTGGTTCCGGTCAGGCCCGTCACCCACTCAATAACCGTAATGCTGCCCAGCGCATCAGTCGCGACTTCTATGCCTTGCGGATCAACGATATAGTACAGATTATTGATATATACCCCGGTACGGGTCAGCGCACTAATGGTGACCGGCTCGTCAGCCAGTGGCTGATTGTTTTCATCAGTGACCTGAATGTGCGTGGTGTAAGAGCTGTATTGCTGTGTGTCAGTGGTATCAGGTGAAGGCAGGGTGATATATTGCGCATTCCACAGCGTACTGTTGGTGGATTTAACCCATTTTTGTAATGTGCCGCCGGCAACGGCAAAAAATGAATTGCCATCATCTACCCGGTTCAGGTAAGGCGAGAAAAGATCCACGCCGGTGACAATCGGTAAGGGAATACTCCAGCATGATGGCGTGGCGGTTTCCTGGCCTGTCGGACAGGAAACGTAGAAAATATCATTATTGCCATTCAGTCCCCAGACAATTGATACCTGATTTGACTGGGCGGAATACATCTTTTTGACGTTGGTGAAAACAGGATTTTGCATAAGTTGCACACCGACTGCACCATCAGCCTGATTCGTGCTGGCAAAATAATAGAGCGCTCCGCCACTACAGGCATATAAGTCTGTCGACATATTGCTCTTACGGCAGGAGGCGATACAGTCCGCAATGGCGTTACCGGGCAGGGAGAAACGCGCCACCGCGGCAGGAACGTCGGGATTAAAAACGTTATATAACGGTTGGAAGGTGAACTGTGGCAGGCCATCAACCTGACCGCAGGTATATAAACCATCAATGGTGGGTTGATGAGGACTTGATGATAAATATTGCCGGCCAAGGCAACTGGTATAACTGTTCGCTTCCAGATCGATTGACACATCATGTGGCTGCCAGACCGGCGTGGTTTGCGTATTAATATAATAGCGGGAAATTAATTTTTCGGCGCTGGTGGCATCGCGAAGAATATCGACAACGATATACTGAGTGTTATTCATCGTTTCGCTTAAAAAGACCCCGGCGATAACAATATTTTTCGCAGGATTATCGAACGGATACTGTATCCAGACCGGAGATGCCGTCCAGGCAGTGTTATCACTGGCATTACCTAAACTCAAAAAAAGATGGTCACAGGTGCCGTCATTAATGACCATCGCCAGGCCGATGGTGCCATCAACCACACTTTGTCCGGTAGCAAAAAGCTTACAGGTCAGTCCCTGCTGTCCCGGAAAGCTGGAGGCGATTTGTTTGCTGCTCAGATCTGTTTTTTGCCAACCGGTTTCATGACCTGAAGATTCCTCTGTCACATAAAACACATTATCGGTGCCGACAGAGAAGAGCAGTGCATTTCCATCACTGGTCTGTAATGCTTCAAAATCGTTTTCAGGAGACATTAACAATGTTTGCTTATAGTTTTGCATTAACTCTACGGAAACACTAATTTCAGGCGCAGACATAATTCTCTCTCCTCAGGAATTTGCAGGTTGGTTATTTTGATCGGGCTGGGTATAGGTAATCTGAGACACCAGATCCTGGTTATCTGAAAAATTCACATTCTTGAAAGCAAACGTTTTGCCACCGGGGAATACAAACCGCTGTGCCACGTTCAGAGGTATACTGTGGAATGACGTATTTTTGAAACCGGCCGACCATGATGCAAAGTCGTTGACCAAATCATTTAATCCGGTAAAAAGTTCAATAAACCAGTTAGTGCTGGGGGTTGGATCGGCGTTATCCTGTGAGACGGTATTAAGGCTGGCCGTGAGATGTCCGTTCTGGTCAATCGCCAGGGTGTAAGTATCGGTAATGGTGCTGTTAATGGCATTCCAGCTTTCAGATGATTGCATAACACGGATATAAACAGAGACGACGTAATTCTGTTGAACAACGATAGTATTACCACTGAATGTTACCGTGGCAGTGTAGGTGGTTCCCAGCGTCATTTTTCCCATGTCGCCGCCTGCGCCGGCATCATCCTCTGCTGAGGCACTCCAGGAATAGGTCAGAACATTGGCGCCGTTGTCCGTCACCGTAACGGTAGGCGCCTGGCCTGACGTCATCTGCCACTGAAAATTCACCGTCGTATCAAGAAAACCGGATAGCCAGACGCGCACCCACGGTTGGTAGCAATTCGTTTTGACATAGCTGGTAAGCTGGTTTTCAAAATAATTAGCAAAGGTGTTCCGGTTAATGGAAATCACCCCGTCGAAGTTTGCCACATCGGCAGTTTCCACCCAGTTCCATGTGAAAGGCACCGGCGGGGGAAGATTGCCACCATTAACTTCACACAGGTAGTTAAGCGTATTAAGATCGTTTATCGGTGTAGTGACAGGGGTATAAGGGCTGACCTCCATGTTCATTTTGGTTAATTTCAGTGTTGACTGATCGTTGTCTGGCTTATTTTGTACAATGGCGTAATTAAGTATAGGCTGCGCATTGGTCTTCATTGCCGAAAAATAGGCGCCTAAAAACACCTGCGATAATAATGTATATGCTGGTGTGCCAGGCTGTAATCCATTGATTGTTGGTACGGATTCGAGAGCCGCATTGTCCAGGTCAAAAAAGAGTTGTTGCACGCTAAAGGCATCTGGTCCGAGATTATTTAACTGTGCTTGGACGTCCGGGGGCAGATTGCTGTTATCAAATATCGGTTTTAACGCAACAATAGAAGTAAACAGCCAGGGGGAATTATCAGGCTGACTTGCAGTGAAAAAACTGGTAAGGCCATGACGGCCGAAATTACAGGTGACTACCGTGAAGTTGGCACACATAAGGTTAAAAATAATACTCTGGCTGTCTGCCTGTAGCGCAACGATATCGGGTATATTCTGAGGGGATATTTGCGATGGTATACCGATGGCGGCTTCAAATGCAAAATAAAAGTTGCTGTTATTGATATTCTCAATATCCGGTGTCATTGGGTCACCGGTATTCCAGGATGGCACCGTTAAGGGATCGGTTCCTTGCGTCTGTTGCAACAGAACATCGCGTGAAACTGCAACAGGGTTCCCCTGATCATCCTGATTCCAGTACATTTTAACGGTTGGAAATACTGAGTTGTACAGATACTCCTTCATTGTGGCATTAATACTTTTCTGCGTTGTCGAAACCACAAAGTCATAACCATAATGCGAGTTGGATAAATCTGATTGCTGTGAGCTCATGCTTTTTTCCTGTTCAGTTATTTTTAACATAATAATTCTTAGGTAAATTTTATTTACCGTGCTGCGTTTTACATTTATTAACTGATCCTGAGTCGTTAAAATGACCGTTGAATATAGTCCTCCTGTCGATAATATTGAGTCGTTTCAATTCGATCGCCAGTGACCATCGGCGAAAATTAAATTTAATTTAGTTACTTTTCGATAATAAATTCTGCATACAGTATAAGATTATACGCGATGCGAATAATCAGATTGGCTGTAATCGATTTGCTTAATAGTCTGGAATACGCTTTCTGTCTTTACTCCACGGGAAAGCTCTCACAGAATTAAACGGGTGAGTATTATTTCATTTAATTAAATATTTAAAGCTCAAACGTGAGGTTTCAACTTTAAAGTGACGAGATTTATAATGGTTTCATTAATTGACGAATTTAATGCATACATAAGCACATCCCTGGTTTAAGGATTTTTATATAGGTGGATGCAATTTTTTTTGAATCTGTATCAGGACCATTAATTCAGGAGTCAACTTACTATACATGAGTATAATTAATCAAGATTAATCTTATATGATTGGTTACGGTAATGTTTTCCTGAATAGCGATGATTATCATCAGGTTAAGCTCAGGTGTCATAGGGCACTGACATGGAAAATTAACTTGTCAAACATCAAAATTATGATTTTTAAGGGTTTTTATTTTTTCGATGTTGATGCGGTTTTAAAGTTTCTTAATCATTTTGCATAAAAATGACTTTGTGAGAGGTTAATCGTATCCATCGACAAGGGCACTGCGCCCGGTCAGGTCACGATTTTGATATGGTTTCGGGGGGTAACACCACATCCCTCGTGACATTGCCAGCTATTGTCATTGCACCATTCATCCTCGCACGGCTTCCGGCAGGCTACGCGTTTTCTGTATCACCCGAGCGATCCCCGGAGAAAGAGGACAACAGCCTTTTGTGCTGACATGATGATGCAGGCCAGTCTGTCCTGGCCGCAATAACAATTCAGTGTAACGTAATGACCGACACTGCCCCTGTGTGCAAAAACGCCCTGTGGCCGTTTACCCGGTGACTGTGTTATCTGTCGCGCGTGGCGATGGCATTGGCCAGCCGTGGTTGATAAAACGCTAAATTGAGCGAGGAACGGACCTGATGATTAGTAAGCCAGAACACTATATCGAGCCATCCAGGCTATCTGTTGAAGAGTAGACAAGCTGTTCAAGAACACACAGGGCTTCAATACAGCCCTGTATGAATAAATACAATCAGTTAATTTATCAATGCTCACCGGCGATTTTCAGGTAAGAAGCCATTAATTTATACTTCAAGGCCGGCCCTGTATTGCCCCCATCTCAGCACCGAATTGACGCCAACGGAGAGGAACGGTTCCAGCGGGGTTTTATTCGGCCCCGGAGAGGCAACCAGGAAGTCGATCAGCGCGTTACGTTCGCCCGCTATCATATCCGCCAGCAGTTTGCCGGTGGCAGTCCCACGCGTGATCCCCAGGCCGTTACAACACAGAGCGCCATAGACATTCGGTGCCAGTTGGCCAAAGAAGCCCTCATGGTTCTCGGACAGACAAATCGCCCCGCTCCAGGAATAGTCGAAACCGACCTGATTAAGCAGCGGGAAGCGACGCTCAAACGATTTACGGTGGTTAGCGATAAAGTGGTTCAGGTACTGCTCGCGCGGACGACCGTCCGGCTGGAAGCTAAAGCTGTTGCGAACCAGGATACGGTTATCCACCGTGCGACGTAAGGTGCTGCCAAACGGATGCGCCGGAATCACGCCCCAGACCGGTTTACCGCCCAATTGAGCCTGCTCATCTGCGGTCAAAGGACGTGTGAGACTCCCGTACAAAAAGGTCGGTAGCAGGCGTCTTTGAAGGAAACCGAAGTGCGAGGCGAAGGCGTTATTCGCCAGAATCAACTTATCCGCCGTGATGCTGCCTTTCTCATGTACCAGGGTAACTTTGTCACCATAATTGACAGCAGTGACAGGTGTGTATTCGTAGAGTGTGACGTTAGACGGCAAACTGTTTGCCAGCCCTTTCACCAGCGCCGACGGTTGCAGAAGGATAGTGCCAGGAATATAAAGCGCCTGCTTGTAGTAGGAGGTGCCGATATGCTCCGGGAGATCTTTACCCGCAATCATCTGCGTTTCACGACCAATTTTCTCCAGTCCACTGCGATAGGCATTCAGAATCGCTACGCCCTGTTCACCTACCGCGGCCTGGTATTTCCCTGACTCGGACATGTGGCAGTCAATGCTGTGCTCCTGAATGATGGCACGCAAGTAGTTTTGCCCTAAGGTGTTAAGTTTAAGGATCAGATTGGCGGTTTTCACATCACCGATATAGTCCCTGGCACCAATATCGTGCGGCACGTCGATAGCAAAACCCGCATTGCGACCAGACGGGCCGTAGCCCACTTCCTGCGCTTCAATCAATACGATTTCATCATCAGGGAAATTGAGCGCCATCTGGCGGGCAGCAGCAAGCCCGGTTAATCCGGCGCCGACAATGGCCCAGCGGGCATGCTTTTGCCCCACGTGAGCAGGGCGGGGGATACGCGATTGACTGGTGTGATACCACCCTGGCAGGGCATCATCGGCAGGTAGAGAGGTGATCTTTTGCACGTTAGTTACTCCGGTACTCTGTCATTTTTTCTTTCGCTTACTGGCTCAGCAAGCGTTGTTGAAATCATGGTAGCCAGGGTAAAAAAATGAATACGTGATGAATATCTAATGTATACAACAAGTATAAATAAAGTTAATTTTCAGTTAAATATGACGCGCAGAAGCCCCCGAACAAGCGGCGTCAAAGAGAATTCAAAGGTAGTCATGTGCCCGCAGACGAATGTCTGCGGGCGTATCATCAGGTGAGATTATTCAGCTGACTGAATGCGCTCATCGGCTTTAAGCCCCTGTGGCGCAATAAAGATCTCCATATTTTCCCGGGACAGTTCCCAGTGTTCAAACACCAAATCCACCACCGCTTGTTCATCACGCGTCTCAAGCGCGGCGATGAACGCATCGTGATGGTCGGCGGCCAGCTGCAAACGGCGCTCCATGTCATCATTCTGAGGACGGAAGAAGGTGTGACCGATACGGCAATGGTCAATCAGTAAGCGGCCAAGGCTCGGTTGCAGGTAGGGATTTGCCGCCATTTCCCCCATGATTTCGTGAAAACGATTGTTTTCCAGTGCCAGCGCTTCGGCATCATGATTCTGCACCGCTTTACAAAAGCGTTTTTGCGTCTCTTTCAGCGCTTTTAACTGTGCCGGTTTGTAGTGCTGAACCGCAAGACGTCCGGTCGCCGCGTAGATCATCGGTGCCACAAGGAAGAAATTACGCAGCGTGGCATGGCTCATGGGGATCACGCGCACACCACGCTTTTCGACGATTTCGAGATACCCTTCACCCGCCAGACGCTGAAACACTTCGCGTACGGGCGTACGAGACAGGCCATACTGCGCAGTCAGGCTGGCTTCATCCAGAAGTGCATCAGGATCCAGTTCCATGGTTAAGATTAACCGCTTGAGATCCTCATACAACGCTGCCTTTCCCGCTCTCATTCCGCCTCCTGAAAATCGACCTGTGATGCAGCTTAACCTACAGATAAAGGCGCGCTACGGCAAAAATTATCCACCGCGGCGCTCACGTTGTGCGCATTTCACTGGCGGTCTGATAAATCAACATCAGCACCGGTTCCAGATCCCGATCGGGTGGATGACGTAAAATCTCACTGCGCAGCCAGACAATTTCACTGCTGGCACACGGGTGAAAAGAGGCAACCCTCCCGGCGTTTTTTAGCCACTTCATAATAAAGGCATTTTTCTGCCGATGAGAGGAGAGGCGTCCCTGCTTCCTCATCAGCCTCAGCGCCACCAGAAGACAGAAATAGAAATGAATTCTGTCTTCCAGACCGTTAAATACGACTTCAGTCATTGTCTTCAGCGACGTCAATCCAGATAGTCTTCAGTTCGGTGTACTGGTCGAGTGCGAACGCCGATTTATCACGGCCGCCAAAACCGGACTGCTTATAGCCACCAAATGGCGTGCTGGCATCTCCTTCACCGAAACAGTTCACCGTTACCGTCCCGGCGCGAATCGCACGGGATACCCGAATGGCGCGATTAAGCTTGCCGGTATAGACCGATGCCGCCAGTCCGTAAGGTGTGTCATTGGCCAGAGCAATGGCTTCGGCCTCCGTTTTGAAAGTGGTGACACAGAGCACCGGGCCGAAAATCTCTTCCCGGAACAGTGCGCTTTCAGGCGTTACGCCATCGATCACCGTAGGCTGCACGTAGGCGCCCTGATCGGTATTGCCACCATGCAGTACGCGTAAACCTTCCTGATGCGCCATGTCGAGGTAACTGCTTACCTTGCTGAAATGCTCCGGGGAGATCATCGTGCCCAACCGGTTGCCCGGATCGAGCGGATTACCCATGGTCCAGTGGCCGATTTGCTCTGCCATCTCAGCAAGCAGAGCCTCCTTCACCTCTTCCTGTACCAGCAGGCGCGAGGTAGCAGAGCAGTTCTCACCCATGTTCCAGAACGCACCGTTAAGCACGTGCGCGGCCACCGTAGCTAAATCGTCAGCGTCGTTAAACACCAGGGCAGGATTTTTACCGCCGCATTCCAGCACCACCTTTTTCAGATTTGACTCTGCGGCATAGTGCAGGAAGCGACGCCCGGTCACCGTGGAGCCGGTAAAGCTCACCATATCGATATCCGGGTGCAAACCTATTGGCTCCCCCACGGCTTTTCCGGTGCCGGTGACAATATTCAGCACGCCCGCCGGCACACCCGCTTCAAAGGCCAGTTCAGCCACTCGCAGCGAGGTTAGTGATGTCTGCTCCGCCGGTTTTACCACCACGGAACAACCGGCAGCCAGCGCCGGGCCAATTTTCCAGGCCAGCATCAGCAACGGAAAGTTCCACGGCAGGACACAGCCCACCACGCCAATCGGTTCACGCACCACCAGCGCGAGGGCGTTGCCTGCCGGCGCCGTGTGGTCGTAAAGCTTGTCGATGGCTTCCGCATGCCACTTCAGCACGTGGATCGCCTCCGGCACGTCCACCGCCAGACACTCGCTGACCGGCTTGCCACTGTCGAGACTTTCCAGAACCGCAAGGGATTCAAGCTCTTGTTCCATCAAAGTAGCCAGGTTAAGCAGCACAGCTTTACGCTCACCCGGAGCCAGTTTGTTCCAGCTACCGGAGGTAAAGGCTGCGCGAGCTGCACTCACTGCTACATTCACATCAGATGCATCACAGGCAGCAATATTAACGATGGCTTCGCCGGTTGCCGGATTGTGCGTGGTCAGCGTGTTCCCTGAAGACGCAGGGACAAAACGACCATTGATAAACGCCTTGTTCGGCAGCGGAAGATTGTGCGCAAGACGCGTAACGTCATTCAGGGTCTGAAGCTGTTTCATTCTGCCTCCTTACGCCGCTGTAACTGCAGCCACGTTGCGTTTCACATCGGCAATCACCGTCTTCAACTGCGCTTTTTCTTCATCATCCAGGTTCTGTAGCGGCGCGCGGACCTGGCCTGAAGTCAGGCCATTCAGTTCACAGCCGTAGCGGATAGACTGTACAAACTTGCCGCCGTCGAGGAAGTTCATCAGTGGCATCATCGCCGTCATGATCTTGCGACCTTTCTCGACGTTTTTTTCCACCACGCAGGCCTCATACAGTGCGACGTGTTCACGTGGAATAAAGTTGGAACCGGCACACACCCAGCTTCGTGCGCCCCAGGCAAAGAACTCCAGCGCCTGATCGTCCCAACCGCAGGAGAGTGCGATGTTCGGAAATTTGCAGGCCAGAAGATGCAGGTTATTGAAATCACCGGAGCTTTCTTTAATTGCCACCACGTTAGGCGAGCGACTCACCTCGCGGAAGTAGCTTTCACCCATGGTGATCCCCATACGTCCCGGATAGTTGTAGAGCATGATCGGCAGCTGCGCGGCTTTATCCACCGTGAGCGCATGATGAGCATTTTCCAGTTCGGTGGGCAGCGCGTACGGTGGCGAGGTTACGAGAATGGCATCGGCTTTGATTTCGCGGGCGTGTTTCGCGTAGTCCACCGCATCTTCAGTGCGGATAGCACCCGTACCGACAACCAGCGGGAGGCGGTTGCCGATGACCTGACGCGCATGTTCAGCCAGCGCCTTACGCTCTTTGGCGCTCTGGGCGTAGTATTCACCCGTCGAGCCGCCGATGATGATGCCGTGCACGCGGTGTTCGATCAGAGACTCCAGAACATCCGCAAAGCGGGCAAAATCGATGCTGCCATCGGCTGCGTAAGGGGTAATTGCCGGGGTATAGATACCTTCAAATGTCAACACGATAACCTCCAGGGGAATTCATGACCATGACTGTTTTCTCAGCAGCATAACAGGCTGCATTTGTTAAACATTTGCATGCAGGTGTGAAAGCGGTCAATGAATGAATATTTTTTGTATACATAAAAAATACAAAACAAATACCTGTAAATAGTAAATTTCTACATCTTTAGATAATTTAATCGTTATTTTTCATATCATTATGTTTTTATTTTTTGAGTGATAATTTTCTACATGATTTCAGATAACGATCACAATCCGAAGTTATCGTCCCAAAAGACGTATTTACAGCGTTGAGATGGAGGCATAGCTTTAAGGCAGAATTTAACCTGAATTTAACAGTCAACCGTGTTGGTTGTGATGTAAATGTAAACAGAGGTGCAGGGTATGCCCCAGAAGAAAGCGACACTCATCGGACTGATAGCTATCCTGCTGTGGAGCGCGATCGTTGGTCTGATTAAAAGCGTGAGTGAAGGCTTTGGCCCGGTGGGAGGTGCGGCACTGATATATACCTGTAGCTCAGTCTTACTGCTGTTTACGGCTGGTTTCCCGAAGCTTCGACAGTTCCCTGGGCGTTACCTGATTCTGGGCAGCGTTCTGTTTGTCTGCTACGAGCTCTGTCTGTCACTGTCGTTGGGCTTCACCCATTCTGGTCGTCAGGCTATCGAAGTCGGGATGGTGAATTATCTCTGGCCAAGCATAACCATTTTGCTGGCGGTGATCGTTAACCGCCAAAAGACCAGCCCGCTTATTATTCCGGGCGTCATTTTGGCCATCGCCGGAATTTGCCGGGTATTGGGGGGTGACCAGGGTTTCTCTTTCAGTGAGATGGCAAATAATGTAATGGAAAACCCGCTCAGCTACGGTCTGGCTTTTAGCGGAGCTATTATCTGGGCAATATATTGTGTGATAACGAAAATTATTGCGAAAGGCAATAACGGTATCACGCTGTTTTTTATTTTAACCGCCCTGACACTGTGGGTGAAATACCTGAGCTCGCCGCAGCCTGAATTTGTGCTTTCATGGCATGCGTGGATTAGCCTGCTGTTGGCTGCTGTCGCCATGGGCTTTGGCTATGCGGCATGGAACCTCGGGATATTACACGGTAACGTGACGATTCTGGCGGCAGCCTCCTATTTTATCCCGATTATCTCAGCGGTACTGGCCGCGTTTATGCTGAATTCACACCTCACGTTCTCTTTCTGGCAAGGCACCGCCATGGTCAGTCTTGGCTCGCTGTGCTGCTGGTGGTCTACCCGTAGTGGAACAGAAAAAAAATTACCCGCTGTAAATGAGAATAAATAACACACTAATAAAAATATCTTTTCCGACTATCCTGCACCAGAGGAGTATTTACCATGAACCGCCAGAAATAACAGAAACGATTAATAATTGAGATCGCTTTATCTGTTCTGGATAACGTTTTAACGATCTTACCTGACCTACATCTATTCCGTGATCGATTGATTAACGGCACTGGTTTCGTGTGCCTGTAATACGCCTTTACTGCTTATCAGGCTGTTACGCCAGTTAATTCAACGATGTCGGTGAACGACAGGAGTTACCATGTCAAATACCATTTCTGTAGAAGACGTTCCGCTTAATCGTTTTCATCGGTTGCTAACCGTACGTTCAGGCGGTGGATCCTTTGTTGATGGCTATGTATTAAGCATTATCGGCATCGCCATGATGAAAGTCTCACCCGCGTTACATCTCAGCGCCTTCTGGGAAGGGCTTATTGCCGCCTCCGCGCTGATCGGAATCTTCTTCGGCGGCTTTATCGGTGGCGCCCTGACCGATCGTCTGGGTCGACGCGTACTCTATTTCGTCGGCCCGACATTGTTTATCGGCTTCTCCCTCGCGCAATATTGGGTGCAAAGCGGCGAGATGTTGTTTGTGCTGCGCTTTATGAACGGGGTTGCCGTCGGGATTGAATACCCCGTAGCCACCGCTTTTCTGGTAGAGTTTTTGCCAAAGAAAAACCGTGGCCCTTGCCTCGCCATATTGACCATCCTGTGGTTCGCGGGTGCCGCTACCGCCTATCTGGCAGGTGAAGTGCTCCTCAACGTTGGCGGGCCTGACGCCTGGCGCCTTACGCTTGCCAGCACCGCCGTGATTGGCCTCATTCTCTTCCTTGTGCGTCTGGGTACGCCTGAGTCACCACGCTGGCTAATGAGTAAAGGGCGCCATGCCGAAGCAGAAACCATTATTCGTCGTGTCTATGGACCTGAATTTGGTCTGGATAACTTACCCCTACAGGCAGAGAGCAAAAATCTCTCCTTTGCCAATCTGCTCCATTCGGGTTACGGCAAGCGCATGGCGTTTGTGACCGTTTTCTGGACATGTTCAGTCATCCCGGTCTTTGCCGTCTATGCCTTTGCGCCTAAAGTTCTTGAGGCACTGCACCTGACAGGACGCTGGGCATCTTATGGATCTGTTGCTATCACCCTGCTGTTTGTGGTGGGCTGCGTTATCGCAACCCGTCTGGTCAACACCCTCGGGCGTCGTAAACTGTTACTGCACAGTTTTCTGTGGTCTGGTCTGGCGCTGCTGCTGTTAGGCTTCCTGCGCGATGGGCCGTCTGCGCTAATATTCCTGATGTTTGGCCTTTACTCGCTGTTCATTGGTGGTGCACAGGTGCTGCAACTGGTTTATCCAAATGAAATTTTCCCAACGGAGATCCGCGCCGGTGCCGTGGGTATCGGCACTTCTTTGTCGCGAATCGGTGCCGCGGTGGGTACCTGGCTGGTGCCTGTTTCACTTCAGAGCCTTGGGATTGGTCCAACAATGTATATTGCTGCAGCCATCACCTTCCTTGGCCTGATTGTGTCGTGGTTCATGGCGCCGGAGACCAATGCCCGCAGCCTCGAGGATGCCGCTTCGCTGGAGGAAGGGTGTCCACGTGACAACGCCTCTGTGCAGGTGGTCATGCCGAAACGAAATAGCATTTAAAAACTTTTGTCGGGTCAGCATGATGCTAACCCGGCCAATAAACTCATTTAATCCTTCACTAACCTTTCCACTTCACGTCGTCTTTTCCTGAACGAACTCGGCGTTTCACCGTACTGCTTGCGAAACCATGAAATCAGATGCGAGGCATCGGAAAAGCCCGTAGCACTGGCAATCGCATTGATGCTGTTGCTCGAATCCGCCATTAGCTTGCGCGCTTGTTCAAGGCGCATACTGCGCCAGTAAACGGCCGCAGAATGGCCGGTACACTTGGTGAAAATCAGGTTCAGCTGACGAAAAGTGACACCCGCGAACTCAGCGACATCGCTCAGCGGAATCGGTGAGTCAAGATGATGCTCCATATAGCCAATCACCTTGCTGACCAGTTCGTTTTCATACACATCCGGGGCGTAAAACGGCGTTTTCTGCTTCACCTTACGGATGGACTCTGCGGGGTCGTCTACCAGCAGATATTTTAATACCTTCCGGGAACGTACCAGGCCACAGTGCTGGCGGATGAGATCCGCCGCTAAGTCGATCGCCGTGCCGCCAGGGCAGGAGATAATGCCGCCGTCTTTAATGTAGGTCTTGTCGATCACCGGAATGGCTTTTGGAAATCGCATTCGGAACTCGTCGCGAGTGGTAAAGTGGATCGCACACTGGCGTCCATCCAACAGTCCGGCGTTCCCCGCAACAAACGCTCCACTGCACAGGGTGATGATGGGAATGTTTCGCGCATGGAGCTCGCACAACGCCTGCAGCAACCACTCCGGCGGAGTACGAGTCTCTTCAAGCAATCCCCCCGCCACCACAAAGTAGTCCCACGCTCTTGTAAAATCGAGCGTCACCGTCGGCGATACCGGCAGCCCACAGCTGGCTGTTACCGGCTGATTGTCACAGGTCATCCACTCCCAGCGGCAAAAGATCTGCCGACTGGAGAATGATTCGTCCGCCGCAAAACGCAAAGACTCTACCAGCCCGGCGACAGAGGCCAGAGTGAACTGACGCATCAGCAAGAAACCGATGGTCAAATCCGGTTTAGGTTCAACGTGGGTGAAGGGCATTACACGGTCTCCTGCAATCTACCAGGCTTGCGGCGACAGTTCGCCTGGTCAGTTTAGCAACGCACTTTTACTCATGTAGTCGATTACGGTTATCTCAACCCCGACGCGATTGTACCGCTTCTGCCGATCGCTGGTAGTAGATTCTACCAGATGGCCCCGCAGGGAGTGATCTGCTCCCCGTTGGTTAGCATGCATCGATACATGCAACGCTCATTAAACTCACGGTACAAAGCGGACCACCTTACTCCCTCGGTGACGGCCAGTCGCCTGAAACAACACCATTCCATGTTGCAGTGCCCGGTCGTCGCCTTACTTCCTCTCGCTGGTTTTTCTATGTTACTTTCATTTTTTTTCAGAAAGAAAACGATGACAACGAGCACTCAGTTTAACTTCTCCACGCGCCCATTGATTCCTTTGGCCCATGATTATCCTCACGGCGCAACTGAACCCTGGCACAGCCATGATTGTGCACAGTTACTGCATACGTTGAGTGGTGTGGTCAGGGTTGAAACAGAGCAGGGATATTGGATTGTCCCACCCAGCCGTGGCGTATGGCTGCCAGCCGGAACCCATCATCGTCTGCAAGTCACAGGGAAGGTTGCCGCCAGAACGTTGTTTATCGATCCTTATGCCCGGGCTGACTTACCTGCCGTTTGTCAGGTTGTGCAGGTTTCTGATTTGCTACGGGAACTGATCGTTAATTCGTTTTCGTTGCCCGCGCATTACGATGCCGGAACCCGAGAGGAAAGAGTCTACGAGCTTATCCTTGATGAGATCCGCGTGATGGATGTGCTGCCGTTTAATCTTACGGAACCGCAAACACTCGCGCTACAGACGCTGTGCCACCATATTCAGAACGAACCGGGTAAAGCCTGGACCGCCGCAATGGCCGCAGCCCAGCTCAGCATCAGCGAGAGAACGTTGTTACGGCAATTTCGCAAACAAACGGGTCTTTCGTTCGGTGAGTGGGTGCGGCGTGCAAAACTGCTGATTGCGCTGACTTACCTTGCTCAGGGGCATTCGGTTTTACGTGTGGCTCTCGACCTCGGGTATGAAAGCCACAGTGCATTCAGCGCCATGTTTCGTCGTACACTGGGGGTTTCCCCAAGTGATTACTTTCAGTCACGCGATTAAAGCGGCAAGGCGTTAAGCAACGCCTGCAATGACGAGCGCGCAACATCGTTGTCGATGCAGACACCCCAGCGGCTTTCGCCGTTTGCAAACGTACAGCGAATATAGGCCACCGAGCGGCTCTCGTTGTGCCTGCCAAGGGTATGTTCATGATAGTCTTCAATCGCGAAAGCGAACTTGAACTGCGATTTAAGTGCATCGGCCGCAGCAGAAAGCAATCCATTACCTTTGCCGTTTAACGGAATGATTCCTTCGGCTGTCTCAATCCGCGCACAAAGCGAATTTCTACCGTCTTCCAGGCTTTCACTGCGGTACTCCAGCAATGGCCACCCGGTGGTTTGATGGCGAATATATAACATGCGGAACAAGTGCCAGATATCAGCCAGCGTCATTTCGTGCCCCCCGCGATCGGTCTGCCTCTGCACGTGCTGGCTAAAGTCCTGCTGCAAGCGGCGCGGCAGTTTAAGACCGTGATTTTGTTCCAGTATCCATGCAGCCCCACTTTTTCCTGACTGGCTATTGACGCGAATAACCGCTTCGTAGCTGCAGCCAATGTCGTTCGGATCGACCGGAAGATAAGGCATCTCCCAGCGCTCGGCTGCGGATTGTTGCCGGGCCGTGAATCCCTTTTTGATCGCGTCCTGGTGTGAGCCAGAAAAAGCAGTAAAAGCGAGTTTTCCCGCATAAGGATGGCGGGGATGAACGGGCAATTGGTTACATTGTTCGACGCGCTCAACGACGTGTTTCATATCACTGAAATTAAGCTTTGGGGAAATCCCCTGGCTGTAGAGATTCATGCCCAGCGTGACCAGACACACATTCCCGGTCCGTTCTCCGTTACCAAACAGACACCCCTCTACGCGATCGGCGCCTGCGAGCATGGCCAGCTCCGCGCTGGCGACACCGCATCCGCGATCGTTATGCGGGTGCACGCTGATACATACGGCGTCGCGTCGTGAAAAATGGCGGCAAAAATACTCGATCTGGTCGGCATACACATTCGGCGTATTGACCTCGACGGTCGCCGGCAGATTAATGATCATCGGTCGTTCAGGGGAGGGTTCCCAGACATCGGCCACCGCCTCACAAATTTGCAGGGCGAAATCAGGCTCAGTAAAACAAAATGTCTCCGGGGAGTATTCATAACTCCACTTAGTCTGCGGATTGGCTTCACACAGCGCACGAATTTTTTGTGTTGCACTGACGGCCAGTTGGATGATTTCTTCTTTGCTTTGACGGAACACCAGTTGACGGAACAGTGGGGCAGTGGCGTTATACAGATGCACCGTCGCGCTATCTGCACCATCAAGTGAGGCGAAGGTCCGTTCAATCAGGTCAGGACGCGCCTGCGTTAACACCTGAATCGTGACATCTTTGGGTATCAGGTTGTCTTCAATCAGTTGTCGAACAAACTGGAAATCCGTCGCTGAAGCCGCCGGAAATGCCACTTCAATCTCCTTAAAGCCGCATTTGAGCAACAGCTCCCAGAAACGTAATTTACGCGCCGAATCCATCGGTTCTGCCAGCGCCTGATTGCCGTCGCGCAGATCGGTGGAAAGCCAACGCGGGGCGTGGGTCAGCTGTTTATTCGGCCACTGACGATCGGGCAGAATAACAGGGGCATGTGGGGAATATTTGCGCGATGGCTCTTGTAACATGTTGTCTCTCCTTTGCGTTGGACTCGCTTTATCCTGCTCAATCCGAACAGGAATTACCGACGCAAAGATGACAACCTGTGTAGCGAAACCGCCAGGCTGCAGGGCGTGGGCGGAAGATAACATCATGATGTCCGCGTTGAGCGAAAAGCAGAGGTTTGACTCACCCCCACGGCGCGTAATATGACATGCCGGTCACAAGCTCAGGCAGCGCCTGCTGCAGGTGTTCCCTGATGAAAACCCACACTCCACTGGCTTTCCGCAAAATAAAACTGCCCGTTATTTGTAAATTATTTTAATGATTTCCAGTTAATGCCGATAACCACTTTGAGCGAGATTGATAGAATCTTAAGCAGAGAATTTAAATGATTTAAAATAATAGGGTTATAAAAAATGAATCATCTGAGACTCAACGGTTATTTCATGAATTTTAAGGTGGGAACCAAACTCGGTATGGGTTTTCTTGTGGTAATTAGTGCCCTTATCATTACGGCACTGGTTGCATCAGGCTGTCTTGACATCATTCAGGATAACTCGGCAAGACGAAGTCTCACCATCGAGATGAACAGCACATTCGGCACGGCCCGCCTTAATCGCACCCTGTATCAGTACACCAATGAGCAGCAGTATGCTGATAAAAATGCCGAAGCGCTTAAACAGCTGAGAAACCAGTACAATAAGTTGGCGCAATTTAACTGGGATGCAGGGGGAAAAACGTTTCTTAATGGTATTGAAGAAGCCATGAACAGCTATGGAACGCAAAGAAACATTTTAGTTGATTATATGCAGCGCATGATGGCAATGGCTGCTTCTTTGCAGCAACTTCCGTATCTCAGTCTTGCAAAAAGCATGGATTATCTTGCTGAAGGCGGAACGCTGGCTTCTGATACGTCTTCTTTACTGGAACGCTTGTCGTCACAGCTTAAAGAAGTCAATTTGCAGCTTTTGACTTTTATCAAACTACCGGAAGATAACAGCAGAGCAGCGCTGAACATCGCCCTTGGCGAGGCCAGAAAAACGGCGATTATGCTTGAAGAGGCTAAAAACCCAGCGTTGTCCGACGTCACCTCATCAGCCCTTAACATTATTGATAAGGTCTCTTCTTCAGTCTCTCCCTTTGAAACGCTTTGGTCTGCGCATCATACGGCGGCAAAAACGCTGGTAGGCAGAGCTGAGGATTTTGACGCATCCCTGGCAAGAATGTTTGATTATCAAAAGAAAATATCTTCTGATTTTATTAAAACGGCGCAGATCAAAATTGCCATTCTGTCGTTACTGGCTGTGATAATAAGCGTTCTGTTTGCCTGGCGGATAACCCTGAGTATTAAGCGGCCGTTGTCGCAAACACTCAGTATGGCACGCCGGATCGCTGAGGGCGACCTGACTCCGACTGCCCTAAGCTATCGCAAAGATGAGCTGGGGCTGTTAATGCAGGCTTTTGATAATATGCGGATTAAGCTTGAAGAAATAATCAGCAACGTCCGTAACGGCGTATCGAACGTAAACAGCGCGGCCACAGAAATAGCGATGGGAAATGAAGATTTATCATCGCGTACTGAACAGCAGGCTGCCGCAGTTGTTCAGACAGCGGCCAGTATTGAGCAACTTACCTCAACGGTAAAACTTAACAGCGAGAATGCGATTTGTGCCAGCAAGCTTGCCGGGGAAGCGTCGTCGCAGGCCACCCAGGGAGGTCAGGTTGTCAGCGGGGTGGTTAATACTATGGAAGAAATCAGGAAAAGCTCCTCACGCATTTCTGAAATAACCCAGGTAATAAATGGCATTGCTTTTCAGACAAATATTCTGGCTCTGAATGCCGCCGTTGAAGCAGCCAGGGCAGGCGAAGATGGAAGAGGTTTTGCTGTCGTCGCGGGGGAAGTAAGAAATCTGGCACAGCGGAGTGCAACGGCTGCAAAAGAAATAGAAGGGCTTATTCAGGAGTCTGTTGGCCAGGTTAACACTGGCGCTGCACAGGTTGAACATGCAGGTAAAACAATGCAATCCATTATTGATGCTGTGGCTCAGGTGAATGAGGTGATGAAAGAAATAGCTACCGCTTCAGATGAGCAAAACCGCGGGATCGGTCAGGTCAGTCAGGCGATGACTGAAATGGACAGCACCACTCAACAAAATGCCGCACTGGTAGAGCAGTCAGCCGCAGCGGCCGGATCTCTTCAGCAAGAAGCCGGGCGTCTGGAGCAGGCGGTGGCTTTCTTCAAAACCGAATCTGTTCTGGTGTCCTCTGTGCCAACGGCTACCATAAGAAAACTGCAAAAACCGGTTACAGCTAACTCGCATTCTTCAGTGGAAAACTGGCAGTTATTTTGATGTCACAGGGGCTTAAATATGCCTGAGATGAAATCATAGCAGGCTGCGCCAGCGGCCTCACTTGTCAGTAAAATGCAATGCAGGAATGATTTGCTGGCTCAACCGTCAGGCTTCTGCTTCAACTTAATTGCCCACGTTGATGCTCATAACGGGAATATTGGCAATGTTCACTGTCAGTCACAAGCAAAGCAGCTTCCAAACTGCAAAGGTAAGTCTTGTAGCGGAAGATGGCGGACTATTTTGTCATTCGAGGTCAACTTCTGGCAGAGGGCTGCTGTTGCAGCCCTGATAAATTAGACGTTGAGCCGTGATTTGTGTTTTATCATATTGAAAAAAATATATTTAATTATTATAGATATTATTTGTGCTCATTTTTTTTAAAGGTGATGGGTTTTCCAGCCTGCTGGGCTTGTTATTAAGTGTAAAATTAATCGAAAATGCTTTAATTTTCATATCATCAGTGATTGAAATGCATTGAATTACCACGGTTTTTATTCCTAAATCCGCTGCGATTATCATTTCAAGTTCTAATTAAATCAGCGCTTTTTAATTTGAAGATACAACCTTGCCGGATCAGTTCCTCTCGGTTGGCCAACACTGTAGTGGCATAGTGAATTTGGCCACCTGAATAGAGGTGATATCATCACCTCATAGCCAAAACAGGTGACATTATGACCGGACGTAACAGACGCAATTTTAGCCCTGAGTTTCGCCTCGAAGC", "alphabet": "DNA"}, "features": [{"location": "[1:304](+)", "type": "CDS", "id": "<unknown id>", "qualifiers": {"locus_tag": ["ctg2_1"], "transl_table": ["11"], "translation": ["TIVEMKLAQVSKRLSRHYGLTTHIDGSLYDALTAACLLPDTGARNVDSLLNQQILPVLSQQLLTHMAAKQKPHSLTLGWNDEEGIVLAFDVRSGSVIEGE"]}}, {"location": "[306:948](+)", "type": "CDS", "id": "<unknown id>", "qualifiers": {"locus_tag": ["ctg2_2"], "transl_table": ["11"], "translation": ["MDSAKEIARDMLEAINIDGSGFWGAIGKGFISFPVSLAYLGYDFIDTEHRRDNLDDKFRLARLVKKGVFNHQLIEQIIKTSLEDFISRIHAEKISSIVKNVSGSFMGKMAFTELTGVKLGEAIVSRGVTAFFAGSLAGLLLSVGAETSRAIYTSRDLEDRNPVLHNKLQRLGDLDLLYFIVEDIVKPFETACEVGDRNPAEFDKVCEYFFGGL"]}}, {"location": "[944:1157](+)", "type": "CDS", "id": "<unknown id>", "qualifiers": {"locus_tag": ["ctg2_3"], "transl_table": ["11"], "translation": ["MKIKVILLVILSRLIRGAGMGLGVSGIAFTIWFFFLSSSESRYIWGAFSIAEFFAGYLIYRFAYTYVYDE"]}}, {"location": "[1342:3871](+)", "type": "CDS", "id": "<unknown id>", "qualifiers": {"locus_tag": ["ctg2_4"], "transl_table": ["11"], "translation": ["VSLTDTLSSLIQTPLNRYRLEIPSCTADIDVEGFSGSEAMSTLYRYNINFTSADKSIDARQMLSKPATLTMGAGNLLSLTERKVVHGVVTHFERTGGSADEAQYCVVLEPFLALLGNQHRTHRFFVNKSVPEVVSEVLTEHGLKGWEYEFTFKAEYPKREQINQYQENDLAFIERLLAEVGIFYFFTLQPDTQTEVVHFADKQSAWMFGKKLPLSSPSGTNDNAADSVWDVYVWHNVVERSVTASDYNHREAQNILMSVPADMTRGDGEGNTYGDVYHYRPRHLERGDKITPTAETGNFWARLEHERFLSTQTTVTGSSTDHTLSPAQVLTITEMAIPPTLPRETENGVVIIRTGYYASRKNALKVAWVAMPYYENRCWRPAAKKRPVVSGTLTARVTSARDNDIYAWQDASGMYRVKFDADRDDKRQGMESMPVRFAKPYGGDKYGFHFPLIQGTEVAIAFHEGDPDRPYIAHAMHDSRHVDHVTEANSTRNVIRTAGLNKLRMEDKRGEEHIKLSTEYGGKTQLNLGHNVNASRVLRGEGAELRTNDWVSVRGGKGMLLTADAQPDVGSKMLEMDSAVEQLEQALTLARSLQAAAKGAEATVSDIDSQKALNSSLKYLKMPGMLASAPAGIGILSPEAVRLASGGASIGLMSGKNTDISTGQSFTVAASEAVSLFAQAAGMKMYAGAGKVDIQAQADAMNVSALQDITIISGQGSVKVNASQELVLSCGGAYIKLSGGNIELGCPGNILLKAANVNQTGPASLDTPPVTFPKGYSEGFTTTSSASGAVRPFTTYKITTAEGEVYNGVSSATGETAPIYTSMPSQLKIEYPRNIPESQEGE"]}}, {"location": "[3871:5809](+)", "type": "CDS", "id": "<unknown id>", "qualifiers": {"locus_tag": ["ctg2_5"], "transl_table": ["11"], "translation": ["MTTAVSSLCRKNPHAPCDEQMPYWVEFQLVDEQGDPVANMPWTVESAHPDSGPVDNFTHSGQSDANGLIRIDMPHGLELRLTLDGNQLTKEMEKRSLRVGRDAIKNSIVRPRAEGNGYVWHYAVVGELCHEKPDLQLRDGEVLPLFHFPMSSSFQGVKVRTNELEKRHVIEICPFRAWELVLHHQNDYSMANAINLGLASDLAYDDIDTITKYFINKFKDLSTIPSRKIGQSTINALVVDVPYADRYFLPIDIDSTKADDPEGDTQLYYVYNNNKVVIAWRGTASLTDGITDASFRPVESDSCSIKSECTSLVPVGKVHTGFWEGYTLIERKFEKQLTELTRKIPGKDLFICGHSLGGALALIHSARLKNRNPLLYTYGMPRTFTKNAVDALSSIIHYRHVNDQDPVPAVPPEADLDNQLYKLWGPLGTTLGFLWSVVELTAWQVVEWGDCFWHHGKTVAFLTTTQSRKWQQCSIELPYPRNCMTIQARLPEKAKLYLVPSLALQEAKQSGQDQKDFKATLTKEDLKEFFPEGMNPNRGIPANVGNHLLTSYMPYINNKLLGLAYEKELSDGKTFTEHAEKVASFELQMDHYSGEIPKNEFDRNKKFLSLEDLLKNSLNSTISAVSGSDAVKRFGHYGEEDIENV"]}}, {"location": "[5801:6569](+)", "type": "CDS", "id": "<unknown id>", "qualifiers": {"locus_tag": ["ctg2_6"], "transl_table": ["11"], "translation": ["MYKRFNLFILLQAVFLLNGCAQATDRTLSPPPNTEWVNIEIKNPSPYTKPFPLEVLYVSTTCKRKLMSMRDGEHYEKVGLNPIKIPLQEKNSSGVWIAKIAKDGGGKCNWKLSEFNLGIEYVDATHLGKGLVPGTAVGATIAFDDNATKNGRFKVFEGSELVLSPVYYPLIDSNKDINVNDTLNLFGEKDFMQIKMVSPAQAIQVIFKPTLDESKLVKMIAPKEHKVGVNYKIIYPDGSVVSDGTTHPDVNKLKD"]}}, {"location": "[6999:8160](+)", "type": "CDS", "id": "<unknown id>", "qualifiers": {"locus_tag": ["ctg2_7"], "transl_table": ["11"], "translation": ["MGWERTKATTMELPREPSFTGWLLAGGVAAVVGILLFILHASDMVKALAVFNIWWLASSPVLGWFFLFCLRGWLWGRTVNVHQFLQKEAEYGQQQWEAWAERYLAVLGSSILLPSGVTSDAIAKSDAADAPQFLSLTSHFDAQSASSTSLLELGLAGVQNAIAMLPATVPFNVTIVSDMISSDFETRFRESWGRNYPGHVLTGSVSFCKTLSFAWVEERLKKPVFDIDLILILQNQGAEQYSDALAAMVLTSDDVAEKYQLSHSARILRPMPLDMTNFRADMGLFLETQTIACQTSNVFCDYGHWNDGFADLMTASQSYLTPWVPQEIDVLEKYNGIPGGGSAWLLATLLADIVSVSNKPVLGLFTSDADRFVSTVTSGSENNDAG"]}}, {"location": "[8146:11560](+)", "type": "CDS", "id": "<unknown id>", "qualifiers": {"locus_tag": ["ctg2_8"], "transl_table": ["11"], "translation": ["MMPGSTWSKGGLAGIIACISAIIVALILHFGPSHGLDTRPMQVLAFVAVWIVLLIVFYMPFMFRFMKERYHRWREQKNNALPSDESRVARTPPRNVTVDTIRLAMRNLYGRRWGRKTRILLITGTASEVEQLTPGLTGQLWQEDRGTLLLWGGDLNTPADSAWLTALRKLRRRPVDGLVWVTSAFDQLSAPGLEQPLPVPSESTMDSLSHAINARMETLGWKLPLYVWSLHPRAGQPEGRIVQATGCLLPAGCRTEGLAEQLSALTPDLTSQGLQQTCGEVKHNFLLTLADQLIREPESVTAPLSVMLNPYRPLPLAGVVFSQPSAGTERNVQHHWGMDRRWDVLPDSIRALPAALRPHRPGIPWLKVMASVVALAMVAQGGWMGISYVANRSQIAGANVQAELATRQNQPAEQRLHALSELQKVLARLQYRAEHGVPWYERAGLSQNDALLTALWPRYQDSAQPLLRDAAASHLQKQLNAFNTLPPGSPLREQMAKTTYDQLKLYLMLARPEHMNAAWFSSALLNDWPKRKGVKDGIWQGIAPSLLAFWGAQLIAHPEWKLRADENMVSQARSLLVRLMGVRNSESTLYQKMLSQVSHLYVDMRLEDMTGDTDAARLFSTTEIVPGMFTRQAWEQAVQPAIEKVVKARRDEMDWVLTDSKRQVRSQDEASPEALKKRLTERYFADFGGAWLEFLNSLRWNRATTLSDSIDQLTLMADVRQSPLVALMNTLNVQGRTGQTGEAISDSLVKSAKNLLGGDNKDAIDQSAGVHGPLDVTFGPVLALMDKSNTGAQSLSLQSYLTRVTQVRLRLQQVTNAADPLAMAQTIARTVFQGKALDLTETRDYGSLVAAGLGQEWSGFGRTVFVNPMEQAWQQVLTPAADSLNAQWQQAVVAEWNSAFGGRYPFNNASSDVSLPLLAKYLNADSGRIAQYLQTRLKGVLHKEGNHWVPDSINSQGLVFNPAFLSAINTLSHISDVAFTEGNAGMNFELRPGTADGVMQTDMIIDSQKLTYMNQLPAWKRFSWPADTEAPGANLSWISTQAGTRQYADIPGAWGWIRLLDKASVKAYPGVGSSFGLSWKAQDGRMLNYTLRTEAGEGPLALLKLRNFRLPDTIFSTTDVAASDQAASVASDAEEVY"]}}, {"location": "[11559:13155](+)", "type": "CDS", "id": "<unknown id>", "qualifiers": {"locus_tag": ["ctg2_9"], "transl_table": ["11"], "translation": ["MSTLNTLLSACQIEQTPLLAATRARVAQWDNWLQPLSGQSPAGEDPAYDDDFQQMREEVNKISGADTELICRLAEKLLTTTAKDIRVATYYCWAKLHREGEQGLAEGLELLAGLLERFGPQLHPQRDRSRKAALEWLAGSRMTDSLSLYPEVVRIDAMRTTGALLLIAGLTENEPDETRPELNALYGALESRLQRAGGVDAVVPQNASTSETPSMTGHIDAPAIGRITSGQDLLAQARTLTEYLREQPDGWLSAHHLMKSLRHDTLRAIPAPDALGRTRIEPPRADQRALLKRLYLQQNWAEMLETADSTFSRGANHLWLDLQWYIHQALTKSGQETLADIIAADLKGLLSRLSGLETLAFSDGTPFADEVTLNWIQQGVLDTVGSWGNGTPSAPVTAGNDDILALEPEAVALADSEGPDAALGWLQTRPGMTTDRQKWLLRLLMGRIAEQYGKNDLAVYLFAELGERTREVTLSDWEPELLFEVQARHLKLLRLKAGRSEADKARLAPVMDQLLAGLIAVDPARAAVLCG"]}}, {"location": "[13175:14939](+)", "type": "CDS", "id": "<unknown id>", "qualifiers": {"locus_tag": ["ctg2_10"], "transl_table": ["11"], "translation": ["MEDLTLRYYDAEIRYLREAAKEFAQTHPDRAAMLDLDKAGTPDPYVERLFEGFAFSMGRLREKIDDDLPELTEGLVSMLWPHYLRTIPSLSVVALTPALHAMKMAEVVPAGLEVYSHPMGPKNTVCRYRTTQDVRLNPLNISGVTMTTEPDGRSLLRMRFACSTQADWSHADLSHLSLYLGADAPVSSQLHLMLTKRQAALYMRLPGQTDRIRLDGYFSPGGFAEEDGLWPKGDTAFSGYQLLLEYFTFRDKFMFVHLNGLDGITPPAGAEYFDIEVVFSTPWPSDLPVTGDAVRLHCVPVINLFTLEADPLTISGLDSEYLLRPKRLQDGHTEIYSVDSVTGSNRTNDAEYVPFSSFRHKGGMMRRHAPPRYYHTRVKRSVTGLYDTWLILGGHQWQDDRLFEREAVSLQITGTNGQLPRRALTSTLLDRCEQVVQTSLSVVNLCRPTLPVYPPAEDRFHWRVLSHLGSGFLNMMSTAEVLRGTLALYNWQEDELNTRRLEAIQHVEHHRLQRFEQGYLLRGLDIEVTLDSNGFTGEGDIHLFGEMLNRFFALYADMNQFNQLTLIVQPEGKCIRWKENHSPRLPG"]}}, {"location": "[14893:15994](+)", "type": "CDS", "id": "<unknown id>", "qualifiers": {"locus_tag": ["ctg2_11"], "transl_table": ["11"], "translation": ["MHPVEREPQSAPARLIAQLGDRLPHMNFYRFCQLLEQSQPDKPVTGSTWQVRHEPVRFRPHPGMGFPASEIKGAEPPEHPHLPPTVRITFMGLYGVESPLPTHYIDDITQRREGYEATADFLDIFNHRLIAQYYRIWRKYSYPATFEEGGKDKTSQYLLGLAGLGINGCTDSIAAPASRFLALLPVMLLPGRTAEGMASLVRLLAPNTQAKIWHHDKRRVPLKTSLTMSVSQPVTLKKRPVMGNYATDVNSQVLMSLTTTDPAEVQGWLPGGDLHADLMALLHVYLGSRLDVRLQLCVDRSLLPDATMSSKPKTGAAQLGRTAVMRPLNPAATPQSQTITINLGRYARVRENIHRREADEDGDYHW"]}}, {"location": "[15974:16511](+)", "type": "CDS", "id": "<unknown id>", "qualifiers": {"locus_tag": ["ctg2_12"], "transl_table": ["11"], "translation": ["MAIITGKNTMLGLASGIALLLAGCGLTQKVTDGTVAVTKSIFYKQVKTLHLDIRAREAVNNNDGGVALSTVVRIYQLKDKKSFDSTDYPSLFKADSHAIKTDLVAEKDIRLQPGGAVTVDMPMEEGAQYVAVAGMFMSPDHANNTWRIVLSRDDLNPDKARVIEAGNNRLTLKGLKDE"]}}, {"location": "[16503:16953](+)", "type": "CDS", "id": "<unknown id>", "qualifiers": {"locus_tag": ["ctg2_13"], "transl_table": ["11"], "translation": ["MSDTPRPSLYDTLFGNFTGGLDLQQVSEENQVILSVLDNMQRILNCRAGTLAHLPDYGLPDMTTILQGMPGTAHQLMSTLSAVLLKYEPRLKKIEVVLLKQTQPGELRYAIDAELKGLGLVRYGTEFMPEGRVLLRHLKQQYLDTRPRF"]}}, {"location": "[16991:17462](+)", "type": "CDS", "id": "<unknown id>", "qualifiers": {"locus_tag": ["ctg2_14"], "transl_table": ["11"], "translation": ["MSAKLHFLQKLQAQQAPARNINVKSEADIAAFHRGMGALQESVVTWLAGTGIRVSEKSSALTEMLISNAAFMVPGFELHFERRAVKFTPLFLYGQGVTGCVEVTLVADGQTACLCRLFMRSAESPGWTYTPVCKPCGLRAMFNEDAFFRVIESLLP"]}}, {"location": "[17535:18894](+)", "type": "CDS", "id": "<unknown id>", "qualifiers": {"locus_tag": ["ctg2_15"], "transl_table": ["11"], "translation": ["MQRTEPRHIRTGGDPRSFPDFTALRDEMSKQTHPARPDIIWDQVEQLALSLFEKNGIELQTGAWYTLARSHLARCSGMYEGLNILSAMLNHQWTQFWPQSPHARVEILAGLFQRLQNVFRTFLLSHDDRPLLLQLETTLSALNETLVRRTLQQVSQIAPLLQQVRSTITRLENTPSAEPPSTGITLSGAVLSEDELAGRQSAFSSPRLLYVIRQETDVQVEVVDNVPPPPKRGGAFIGGMVTAFVLSAAAFAGGYAVIRQPSAVQVLNAALQPLPQALTPAEIAALRADKKKNELATQWISQASARLDALAALPPDWNIRYGQGLVSQANALWPQRSDVKHLGNQWQHHLALNGMSVETLNGWHEGMLRLQELTRQLNALDGQKGKYLTVSELKSQVFSATQAFNQSVPVEEQLRLMSANPDPKTIPEAQRVKAEQHLKQLIAGYSALNRGL"]}}, {"location": "[19219:19405](+)", "type": "CDS", "id": "<unknown id>", "qualifiers": {"locus_tag": ["ctg2_16"], "transl_table": ["11"], "translation": ["MTPGFIQSVKSMALTALGRGIHHITTALGLLPDVRLLHADAVKTYRGNGLLYLEMMKGRHT"]}}, {"location": "[19458:22419](-)", "type": "CDS", "id": "<unknown id>", "qualifiers": {"locus_tag": ["ctg2_17"], "transl_table": ["11"], "translation": ["MKIHFEPDLTYQKDAIASVCDLFEGKENWQGEMTVLAPVQGALSFEGATGSMPVNPQIPEDDILLKNVNNVQLRNQIPPSPALDSHNFTVEMETGTGKTYVYLRTMLELNKRYGMSKFIIVVPSVAIKEGVYKTLQITEDHFKSLYAGVPYEYYLYDSVKPADVRNFATSSVMQIMVMTVGAINKKDVNKLYQSSEKTTVDDLDKPIDLIRATRPVIIVDEPQSVDGGLNGAGKTALDAMHPMFTLRYSATHVHKHHMVYRLDAIDAYNQKLVKQIEVAGLEIHNASNSPYVKLVSINSKKNIINATVLVDIADKKERVNRQEITVYAGMTLDDETGRDIYKGYRVSEIRTGKGGYLTLETPSDTNYMNVGDVVGDIDPLLIQRHMVRRTIREHLDKELHLNNQQIKVLTLFFIDKVDFYRQTSEEGQRKPGEYARIFEEEYLKAINSPAYKALLPSHPENAKEVHDGYFSIDKKGAWTETSESNNAGRENAERGYNLIMKNKEKLLSFSNPVRFIFSHSALKEGWDNPNVFQICSLREMGSERERRQTLGRGLRLCVNQDGERVRDDSINILTVVASENYEAYAERLQAEIEDETGIRFGIIEKDAFSHLIFSEINQSVGVAGSHEIWSELQNEGYLEKSGKITKNLKEVLFEGTFAIGEKYTPLQEQIETILRKSAGRLIINNADERKTIRYRKEVINSEEFNALWQRICQKTLYRLSFDESLLISACTKSLSEMQPVVKAMVSFSKATIKQNQSGLDVKAQSGGTTSAVIDVAEQPLPDILSVLQEKTGLTRRSLSTILKDSGRLADFTKNPQQFISEAIGRINYCKRLSIVDGIKYSPLKGEIYAQSLFMDKELTGYARNLFKTSAKSVYEYVPKDSDVESRFAQQLEEQDEVKVYVKLPGWFKIPTPLGTYNPDWALVVENNGQEHLYFVVETKSKHIGLGNEEEAKIICGNAHFNAIGEKMNNPPKYMRTTNLNEFLSSI"]}}, {"location": "[22428:24486](-)", "type": "CDS", "id": "<unknown id>", "qualifiers": {"locus_tag": ["ctg2_18"], "transl_table": ["11"], "translation": ["MKKITSDISALQSMNITEDNICKLKSLFPEAFNERGIDFNVLKQLLGENVDAKEERYGLNWHGKRQARQLALTPSRGTLRPCKDESVDWHNSKNLIIEGDNLEVLKLLQKSYAGKVKLIYIDPPYNTGKDFVYPDNFQDSMKNYLEITGQTEEGARLSTNTETSGRYHTDWLNMIYPRLKVAHNLLIKDGVIFISIDDSELYNLKEICDEIFGSENFIATLIWEKGRKNDAKLISVGHEYILAYAKNKSYLLEKEVRWREAKPGAQEILDQYSQLRKKYGNDNKAVESGIRNFYESLPSNHPSKKHIRYNKVDDRGVWRDDNMSWPGGDGPRYDLIHPKTGLPCAVPEGGWRYSTLDKMLEMIKLGKVVFRHDHSEPPVRKTYLIEVDDLPEDDENDSDEQNEDLPIQVAGSYFYRSALQATKELSSLFGSKVFNNPKDKETLIRWFSYVNVQSDDIILDFFAGSGSTGHAVYDLNVKEDKNIRFILVQLPEIIDPKSKGVKPAIAFLNNLKKPAKINEITKERLRRAGKKVREDNPDWKGDVGFRVFKLDTSNIRPWEATAETLSEQLDAYVSPILEGRSEEDLLTELMLKRGIDLSVNVDTRQFNGLTVSCIDGGKLFTCFAKHIPVSSVEGLAKGIIDWHKSLKAGKDTVCYFLDDAFENNVAKTNLCAILEQQGLTNLHSL"]}}, {"location": "[24843:25053](-)", "type": "CDS", "id": "<unknown id>", "qualifiers": {"locus_tag": ["ctg2_19"], "transl_table": ["11"], "translation": ["VLLKDIKQLTYEDGNDAGFIFTGSYDSLKPISENTINRALRKTDYDTQQDICGHGFRTLACSALIESGL"]}}, {"location": "[25304:25664](+)", "type": "CDS", "id": "<unknown id>", "qualifiers": {"locus_tag": ["ctg2_20"], "transl_table": ["11"], "translation": ["LRLQRRAMFDCRLLDGAFQIVSRVISDKLLLDGITQDRSDVLFNLCCYFRIARSLHFFNGDKQITRIKLSNGFIANIREEGGFKAGQDSVLVIFRPFLFGSKPRFGNSFVRTSVVAFCF"]}}, {"location": "[25748:25937](-)", "type": "CDS", "id": "<unknown id>", "qualifiers": {"locus_tag": ["ctg2_21"], "transl_table": ["11"], "translation": ["MSLTDIKAKNAKSLEKECKLTDGFGMFLRITSGSSKYWPMAYRFDGKQKNLLYRCLPCCFSF"]}}, {"location": "[26640:27558](+)", "type": "CDS", "id": "<unknown id>", "qualifiers": {"locus_tag": ["ctg2_22"], "transl_table": ["11"], "translation": ["MNLRRLKYFVKIVDIGSLTQAAEVLHIAQPALSQQVATLENELDQQLLIRTKRGVTPTEAGKILYSHARAILRQCEQAHAAVTNAGQTMNGQVSIGLAPGTAASSLTMPLLQTVREQFPHILVYLHENSGTSLNEKVMNGQLDMAVLYDRAPTAGITSMALMKEDLYLVGATDCPGQSIDLAGVAQMNLFLPRDYSAVRKRVDEAFSLRRLSARIIGEIESIATLTAAVASGMGVTVLPESAARALVSSTHAWMARINSPTLSLPLSLNVSARMPLSPPALAVKNILLSLLTRPLPEDRELMLVS"]}}, {"location": "[27676:28414](+)", "type": "CDS", "id": "<unknown id>", "qualifiers": {"locus_tag": ["ctg2_23"], "transl_table": ["11"], "translation": ["VNFQQLRIIREAARCDFNLTDVANALFTSQSGVSRHIRDLEEELGVEIFIRRGKRLLGMTEPGKALLTIAGRILDEASKVRRLADVFTNESSGVLSIATTHTQARYSLPKVIKSFRALYPNVRLELNQGSPQEIVAMLLAGEADIGIASEQVVNVPSLAAFPWFSWHHALLVPKGHPLESAQPVSLTALSRYPLITYRQGITGRSRVDHAFHAAGLTADIVLSAQDSDVVKTYVSLELGVGILAD"]}}, {"location": "[28387:28768](-)", "type": "CDS", "id": "<unknown id>", "qualifiers": {"locus_tag": ["ctg2_24"], "transl_table": ["11"], "translation": ["MNIASPCYAYIHCNLSVTVDETETALRVYAPAQHFMPCYGSTSSDLKIDGGLSAFRFHCKCLTPDLFQRQIRIAQLKELPDIVTLQLPAFQPQPHGVGFKKMFGFQPGQTGMWIQLAGLVGQNAHP"]}}, {"location": "[29021:29192](+)", "type": "CDS", "id": "<unknown id>", "qualifiers": {"locus_tag": ["ctg2_25"], "transl_table": ["11"], "translation": ["VEDLATLMTAGQGKPLAEARGEVLYGASFVKCFAEEARRICGETIPVFADDDVFRY"]}}, {"location": "[29380:29539](+)", "type": "CDS", "id": "<unknown id>", "qualifiers": {"locus_tag": ["ctg2_26"], "transl_table": ["11"], "translation": ["MRSVLGAEVLTGGSHGEGTFVMSTVLGKVSPAMRIAHEDTVGSVAPLFVFGT"]}}, {"location": "[30265:31747](+)", "type": "CDS", "id": "<unknown id>", "qualifiers": {"locus_tag": ["ctg2_27"], "transl_table": ["11"], "translation": ["MGLFMLSFDPDKITLPDGHYIAGQRSKSHSDSFPVRRPSDGQVAGELGSASPSVVDEAVCVADRAAKESGWASCSPRQRGAVLQRWADLIASDPYLPRLEALASTRPIYDVVNHEIPFTAEAIRFYAECADKYSGDLLPTRAASLGMLIPEPYGVIGAITPWNFPLSMASWKCGPALAAGNAVVLKPSELTPYSSVRLAELAVEAGLPAGVLNIVQGSGAITGSALVAHPLVRKVSFTGSTATGARIMSDAACHGMKPVTLELGGKSPQLVFDDAGEVKEVAGRILRGFTANGGQACVAGTRLIVQRGIADALIAELIALCQGFRPGVTWDENSRYAPVIDSRQAGKIQQLVDATRQQGGTVLVGGERFADTGEGWFWQPTLITDVSPDSPAVQEEIFGPVLTVQIFDKEEEGLALAAHPTYGLCAGVHTKSLDRALRATRGIAAGTVWINRYGRSGDFIIPTGGFGGSGIGKDLGRHAFEACQRYKSVLIDF"]}}, {"location": "[31783:32452](+)", "type": "CDS", "id": "<unknown id>", "qualifiers": {"locus_tag": ["ctg2_28"], "transl_table": ["11"], "translation": ["MAVFKPKYITFDCYGTLINFDMLGAAASRFADRVDPQQMAAFTEDFSRFRLDEVLGAFKLYPQVVASALRRTCKKWDVECTDDDCAAIMTACASWGPHPDVPEGLAKVAEAFPLVLLSNSTDELIKHHVPRLGAPIHMTITAEEVGAYKPQMKGFEYMLDKLECGPEEILHVSSSLRYDLMTAHDLGITHKVFVNRGHGPGNPYYGYSEVQGINDLPAVVGL"]}}, {"location": "[32473:33751](+)", "type": "CDS", "id": "<unknown id>", "qualifiers": {"locus_tag": ["ctg2_29"], "transl_table": ["11"], "translation": ["MKLESFWQATSPLFTGAQQRDLPATADVVVIGAGFTGISAALSLARSGLNVVVLEAGTVMSQASSRNGGHCNTGVSQNFASLVASAGVEQACRYYRAFADAVDYVEQLVTDEQIDCDFLRCGKIKLASKPSHFPGLQATYQALQRYVDPDVTLLSADEVRHEVGSAAFHGGLIQHRGGQMHMGKFGIGLAEAAARSGAAIFQHTPVTHLHRLKGYQHRVGTAKGDIVAEKVLMATGCSDVGPFAWFRRRIIPVGSFVVVSEPLPARQLASLMPGNRTCVTSMNIGNYFRTTADNRLVFGGRARFAISSPTSDARSGKVLQAGMCKIFPSLSGAKIDYCWGGLVDMTADRLPHAGEHEGVFYSLGYSGHGTQMSVWMGQVMANLLTEKSRENPWQRDSWPAVPGYFGKPWFLPVAGLYYKAKDRLS"]}}, {"location": "[33782:35387](+)", "type": "CDS", "id": "<unknown id>", "qualifiers": {"locus_tag": ["ctg2_30"], "transl_table": ["11"], "translation": ["MSKFRKVFNQVDPSFTQAIDGVTLSRRQMIRLLSAGAVIGTGLSGFPALSFAEDTPARGGKLRAALANASATDTLDPAKGSNSADYCRQFMFYSGLTELDKNLTVQPALAESITSSDGITWQIKLRPGVTFHDGKTLNANDVVWSLNRHKDPAVASSAITQAKQFSSITAVNPMEVKLVLTLANFDMPTVLATSPFLILQEGTKDFSKAVGTGPFICQSFTPGVSTVGTKNPHYWKPGLPHLEQVELLGVTDQAARVNALMSGDLHMVAALNTSDVKRLRQSGQFDVLESKSGMYSNLIVRTDIKPGSNPDFVLGMKYLQPREIIVKTVMQGFAEVGNDIPVPPWHPMYNRDIPQRPLDVEKAKYHFKKAGMAGATAEIITTQNIESSVEGGQLIQQLGRAAGMNFNVRRVPYDGYWSTHWTKDPIGYGSVNPRPTVDLLFSQFYLSDAPNNESGWKNPQFDQLVIAARGERDTAKRKQMYGDMQRLIYDHCGTLIPSFISSLDGYSKKVKGIEAWPSGMMMGFRFHEFAWLSS"]}}, {"location": "[35401:36358](+)", "type": "CDS", "id": "<unknown id>", "qualifiers": {"locus_tag": ["ctg2_31"], "transl_table": ["11"], "translation": ["MNRYMLLLIIRRCGAGILTLLIVSALVFFITSLLPGDAAQMVLGQSATSETVAALRQQLGLDQPLMARYFSWLVGIAHGDFGTSFASHLPVAQLVAQRMPATFELAAIATLVSVPLALVIGLTAAMQRGSRFDRALMIATMAMVAVPEFLVATIAVIIFAVKLHWVPAMSLGTPATDVLSYLKTYALPVLTLCCVLVAQMARMTRSALINQMDSPYLEMTLLKGVAPLRAVLRHALPNAAGPIANAISLSLAYLFGGVIIIESIFSYPGLASQLVDAVSNRDLPVVQLCVMLFAVCYLLLLLLLADILTIAFNPRWRG"]}}, {"location": "[36357:37209](+)", "type": "CDS", "id": "<unknown id>", "qualifiers": {"locus_tag": ["ctg2_32"], "transl_table": ["11"], "translation": ["MNVITFPWRFFLSLSVSGRTGLLITLTWIVLAVAGQSLAPHNLDDIGAGALLSGFSRTFWLGTDYLGRDMFSRILYGARYSIGLALGAALLASLTGTLLALLAAVTGRWLEEILGRINDAMLVLPGKILALMIVAVFGSSLPMLILTAMFTYWPGAYRIAWAMASSLRSRDYVRASRLRGESRFYIAVHDILPNMLHPMLTDFGLRFVYIVLLLSGLSFLGLGVQPPYADWGTLVRENLQGLPDAAPAVLMPALAIASLTIGANLFIDSLQTMRPLSAVKEGV"]}}, {"location": "[37205:38870](+)", "type": "CDS", "id": "<unknown id>", "qualifiers": {"locus_tag": ["ctg2_33"], "transl_table": ["11"], "translation": ["MNVTPHAARPLVAVENLCVTAHTDDGRDIPLVSDIRFTVQKGEVLALIGESGSGKTTIALALMGYARHGCKITAGHIHVAGTDVTTLNAKQLCQFRGNKVAYIAQSAAASFNPAIKIMAQVIEPVVIHGVMTRAAAEQKAVQLFRELALPDPENIGKRYPHQVSGGQLQRLMTAMALIGEPEVVILDEPTTALDVTTQVEVLKTFRRVVRQRGMTAIYVSHDLAVVAQMADRILVLLQGTVAEYGTTEQLLRSPQAEYSQLLLAAAKQHIRAGPWKMPDSREAPLLEVRDIYAGYGPLNREGIPKIPILHDISFRLWRGQAVGIIGESGSGKTTLAHVIAGMNAPSSGHILFNGHYIAGDMQQRPQDELRRIQYVFQMADTALNPAHSVATILSRPLKLFHGLRGAALQKQLATLLDLVQLPHSVLGRHPWALSGGQKQRVNLARALAAEPDVILCDEVTSALDTVVAAAVLDLITDLRRDLGLSVIFISHDLHAVRSVCDEIMVVKNGRCVTQVARADYDKPSGELYYERLKRAVPELRQGWLDEYQSGDIAL"]}}, {"location": "[39038:39881](+)", "type": "CDS", "id": "<unknown id>", "qualifiers": {"locus_tag": ["ctg2_34"], "transl_table": ["11"], "translation": ["MSTEFRAMSSRHLAQAVSLTQNLKWPHRLDDWQQALSLGEGIVAEEDGKLVGTILWWRWGDAYASLGLVIVADDWQGKGIGRRLMQAALAKLVGYHVRLHATVMGKGLYETLGFIATGVIEQHQCRELPEVKAVSPAEGVLLRPACREDAAMLVALEQLAHGQHRPMLIDSLLNSSSRFLLLERAGRIVGFACQRPFGHGEAIGPVIAEDLPQAKVLVSHLLSGLGGQFVRMDTERQTGLGDWLTTQGMPEVDHPIIMIRGTPWQPDGARAFGLMTQAMA"]}}, {"location": "[39880:40795](+)", "type": "CDS", "id": "<unknown id>", "qualifiers": {"locus_tag": ["ctg2_35"], "transl_table": ["11"], "translation": ["MTILYKSTPARGAVWATLLAELAPDLTFRQWPDTGDPREVTYLVAWQPPDDLMQFPNLNVLFSVGAGADQFDYRRLPPALPVVRMVEPGLTRGMVEYITWSVLGLHRGMPRYLHQQRWLEQPVRAAAHCRVGVMGLGELGTAVLQPLVQFGYPCAGWSRTPKNLPGVHSYVGEAQLPDFLARTDILVCLLPLTAATENILNAELFSQLPHGAGLVHAGRGRQLHQLDLLLALERQQLSAAVIDVTDPAPLPQGHPFWHHPAIWLTPHSASQPQAESAVRALLDNIRRFERGEPMHGLVDRARGY"]}}, {"location": "[40788:41238](-)", "type": "CDS", "id": "<unknown id>", "qualifiers": {"locus_tag": ["ctg2_36"], "transl_table": ["11"], "translation": ["MINWLRDPATPVTGLTDIPYLIPFPAKPYRCQLQRIYFCAVGVVRSKTGCNDSLPHPILQHLFPWQTPRGTCASQAFSQRVLSEDVCCSASKLCISVAHRYDIDAAGISDVDGQTAVAGFTGAVTDDVCRDVRGTFSPRPAAITLACIQ"]}}, {"location": "[41685:42132](+)", "type": "CDS", "id": "<unknown id>", "qualifiers": {"locus_tag": ["ctg2_37"], "transl_table": ["11"], "translation": ["MASVNDSLSFSTAGYGQLRIREGLVYRYYNDLGPHSGNCSWGVGSLAHFGVCTDEELNRPVTASDINTALAKHVHKVERYIRRKISHHPLTQAQFDGLVSFIYNVSDPSAVMETTDRGDMKAVHDKMLQYIYVFKHDAKAAKSATRKF"]}}, {"location": "[42186:42552](+)", "type": "CDS", "id": "<unknown id>", "qualifiers": {"locus_tag": ["ctg2_38"], "transl_table": ["11"], "translation": ["MIKKLSVALLLTLCVSTTVFAGSDKETDARRNTLTGADSYGQYHQFSNQLQKAVKEKDKKTVAAMVDYPITVIVSYKETDIADSHFVKAYDSVFTDRLVNIILHQTYADLFVNSTGVMIGP"]}}, {"location": "[42821:43727](+)", "type": "CDS", "id": "<unknown id>", "qualifiers": {"locus_tag": ["ctg2_39"], "transl_table": ["11"], "translation": ["MDILKEKIDLASRCYNLNLDHIPGTLQVIEHAMLLLKNNAGYGYFGSFNGKNKQEYHSFTFNGEHSRPVRDDLFITDYECFVSGFGEFNESLRNIGSRWSHFDSTRANKIIYTSVMFVACCFDLWKSGSRKTPGTFFEIFMAAVLKWMISDEIFSKHIPLIDQLESDDESIDPSSVSTDIVIKSKYKNTSAVIPLKITTRERIVQPFAQQRILDSYFGNGIYFSFLACISETQQDKKKKKVDHICVPGTIKLYQKYLSSLSGMYYCDIPERYLERDLTDIIPVRSMGDFLFDIYSFFRLQD"]}}, {"location": "[43710:44838](-)", "type": "CDS", "id": "<unknown id>", "qualifiers": {"locus_tag": ["ctg2_40"], "transl_table": ["11"], "translation": ["MPHRNTSNKLTCIEGFCGAGGMSFGLKQAGFDVRLAFDINENAVETYKKNIGNHCEKLDASIVSGKFLLEKAGIKTRLDLFSGGPPCQGFSKQKRGAHLLDDDRNKLVLEYSRLVNELKPRAFLFENVEIFGQKRGRFLIEEIKVKLFNYNIYTYFICSSDFGVAQKRGRFLMIGIDKSEGKVIPQLLKSNKPLTVRDVIGQLPPPPEDYKEHQEIPNHIKCKITKINEERFSHVPPGGGWKDIPYNLRLKCHQNVDTASGGWPDVYGRLEWDKQCPTITAGFDSFTRGRYGHPSQDRAITLREGAMLQGFPVNYRFYGNRDAIRLQIGNAVPPPVSYAAGTAIINCLDTIQDKSNFNFQNPMELDKDGQFSLAV"]}}, {"location": "[44904:45195](+)", "type": "CDS", "id": "<unknown id>", "qualifiers": {"locus_tag": ["ctg2_41"], "transl_table": ["11"], "translation": ["LIQNHIKNMTPEICKASRALVNLTQKELALMAGIATPTIADFERGARKPHGNNLKSIIIAFENKGLDFIEEGGEIIGIFIRRKNARTEESINLLGH"]}}, {"location": "[45303:45540](-)", "type": "CDS", "id": "<unknown id>", "qualifiers": {"locus_tag": ["ctg2_42"], "transl_table": ["11"], "translation": ["MTGFKSLRRVQTILASTELGHMIRKGQGQGQGQGQGQGQGRGRGRIVPGRTFSSAGSLQNRERTFCRPTAVNATEPFW"]}}, {"location": "[45767:46151](-)", "type": "CDS", "id": "<unknown id>", "qualifiers": {"locus_tag": ["ctg2_43"], "transl_table": ["11"], "translation": ["MAERGVVVDHSTLHHWTIRMVPLLDRAFHRHKRTPGRRGQMDETCIRVRWKYLCRAVDTEDQTIDFLLRAKRDATGAQRFFRNAIRHYGYPEVGQLAFEAGIFSSQFVLTLRRCQLLLLFTAPGVKL"]}}, {"location": "[46734:47241](+)", "type": "CDS", "id": "<unknown id>", "qualifiers": {"locus_tag": ["ctg2_44"], "transl_table": ["11"], "translation": ["MNGLMKLDRIDINILVQLQKDGRISNVNLADAVGLSPSPCLQRVKRLEAAGFITGYEAHINLTRITDSVTVFTEVTLAGHRREDFMRFEAAIREVDELMECHLITGGYDYLLRFIARSIEHYQQVIEGLLDGSVGIDKYFSYIVIKSPIIKSSVPLRSLIACYTQIEI"]}}, {"location": "[47840:51098](-)", "type": "CDS", "id": "<unknown id>", "qualifiers": {"locus_tag": ["ctg2_45"], "transl_table": ["11"], "translation": ["MKRMLINATQQEELRVALVDGQRLYDLDIESPGHEQKKANIYKGKITRIEPSLEAAFVDYGAERHGFLPLKEISREYFPGNYSSHGRPNIKDVLREGQEVIVQIDKEERGNKGAALTTFISLAGSYLVLMPNNPRAGGISRRIEGDDRTELKEALSALELPDGMGLIVRTAGVGKSAEALQWDLSFRMKHWEAIKKAAESRPAPFLIHQESNVIVRAFRDYLRQDIGEILIDNPKVLELARQHIAALGRPDFSSKIKLYTGEIPLFSHYQIESQIESAFQREVRLPSGGSIVIDTTEALTAIDINSARATRGGDIEETAFNTNLEASDEIARQLRLRDLGGLIVIDFIDMTPVRHQRAVENRLRDAVRQDRARIQISHISRFGLLEMSRQRLSPSLGESSHHVCPRCSGTGTIRDNESLSLSILRLIEEEALKENTKEVHAIVPVQIASYLLNEKREAVSAIEKRQGGVRAIIVPNDQMETPHYSVLRVRSGEETQTLSYHLPKLHEAEMALPSEEEHAERKRPEQPALAAFLMPDAPPVQHETSATPQSASAGNAGGKAGTEKPGLLDRIVRGLKSFFAAEKQPDTPSEPVAASTEKTPESSAPRNEQRNNRRQNNRRDRNNNNDRSERNTERNSTERSQRNERNGNRNERMVRDRDTSTDDNRRNKRNNTAQDDRQLSEENRIQSQDENQPSRRNDRKRRPEDKRQLPQEEKVAEVAQPEQAEESSEEQVQVMPRRKPRQLSQKVRIETAEQTAARSFATEAPVAQPPAVENVAEPEEADTNSMPRRSRRSPRHLRVSGQRRRRYRDERYPVQSPMPLHFAAASPEMASGKVWISYPVAQVAEESEIEQSIVPDYGHQDTAEAVAVAASASEENASVKTAQDETQSVHLSAPLQEQQSVITPVDGSESDAIAAPVNEEPVVISAADRAVAAEIVAEAQPAYQAPLATETAEQSTDKDRADVSEAARTELDDGQNVPATQAAEPVAPQAVVASAQTSTSADAAVNKTASVQTEDTATAAKQQVAAPAFKHHAMAPMTKAPAPAWQPEPVRHSDWVRPVFSFAGKGSAGGHSASQKATAPATRPQ"]}}, {"location": "[51667:52630](+)", "type": "CDS", "id": "<unknown id>", "qualifiers": {"locus_tag": ["ctg2_46"], "transl_table": ["11"], "translation": ["MKTNTPAVQMVTISADEAGQRIDNFLRTQLKGVPKSMIYRILRKGEVRVNKGRIKPEYKLEAGDEVRIPPVRVAEREDEAVSPKLARVAALAEAILFEDDHLLVMNKPSGTAVHGGSGLSFGVIEGLRALRPDARFLELVHRLDRDTSGILLVAKKRSALRSLHEQLREKGMQKDYLALVRGQWPSHLKAVQAPLLKNILQSGERVVRVSAEGKPSETRFKVEERYPHATLLRASPITGRTHQIRVHTLHAGHPIAFDNRYGEKDFDAQLAGSGLKRLFLHALALRFTHPATGEVMRMEAPLDDELKQCLAVLRKSASLK"]}}, {"location": "[52777:53362](-)", "type": "CDS", "id": "<unknown id>", "qualifiers": {"locus_tag": ["ctg2_47"], "transl_table": ["11"], "translation": ["MTQLILASTSPFRKSLLEKLGIPFIAAAPETEEAARPDESATDLVTRLAEAKARALAARYPQHLIIGSDQVCVINGEITGKPHTEEKAYQQLRLASGQCVIFYTGLALLDARTDNLRVICEPFTVKFRPLSEAEIMHYVRKEQPLNCAGSFKSEGLGITLFDSLSGRDPNTLVGLPLIALCEMLREVGVNPLAE"]}}, {"location": "[53504:54026](+)", "type": "CDS", "id": "<unknown id>", "qualifiers": {"locus_tag": ["ctg2_48"], "transl_table": ["11"], "translation": ["MQKVKLPLTLDPVRTAQKRLDYQGVYTSEQVGRVAESVVSVDTDVDCSMSFAIDNQRLAVLKGTAEVSVTLSCQRCGQSFPHHVHVNYCFSPVVTDEQAEALPEAYEPVDVNEFGEIDLLAVIEDEIILALPVVPVHDSEHCEVSEADMVFGKLPEEAEKPNPFAVLASLKRK"]}}, {"location": "[54040:54211](+)", "type": "CDS", "id": "<unknown id>", "qualifiers": {"locus_tag": ["ctg2_49"], "transl_table": ["11"], "translation": ["MAVQQNKPTRSKRGMRRSHDALTTTTLSVDKVSGETHLRHHITADGYYRGRKVITK"]}}, {"location": "[54402:55269](+)", "type": "CDS", "id": "<unknown id>", "qualifiers": {"locus_tag": ["ctg2_50"], "transl_table": ["11"], "translation": ["MARVQIFPAGSVIASDARPSQAIRQSKGSSMRMALELVKEGKAQACISAGNTGALMGLAKLLLRPLEGIERPALMTVLPHQQKGKTVVLDLGANVASDSTMLMQFAVMGAVVAEEVLAIRSPRVALLNIGEEESKGLDSIREAAAILRDLPDINYIGYLEGNDLLTGKTDVLVCDGFVGNVTLKTLEGVIRMFLSLLKSQGEGKKRAWWLTLGGRLLKKRLVKRFGHLNPDQYNGACLLGLRGTVIKSHGGANQEAFTAAIEQAEQSVRRQVPGRIAARLQAVLPKSD"]}}, {"location": "[55274:56228](+)", "type": "CDS", "id": "<unknown id>", "qualifiers": {"locus_tag": ["ctg2_51"], "transl_table": ["11"], "translation": ["MYTKIIGTGSYLPEQVRTNADLEKMVDTSDEWIVTRTGIRERRIAAPGETVATMGFHAAERALEMAGINREDIGLIVVATTSSSHAFPSSACMIQQQLGIKDAASFDLAAACAGFTYALSVADQYIKNGTVKNALVVGADVLARMLDPNDRGTIILFGDGAGAVVLGASEQPGIISTHLHADGNYGELLTLANQDREHQEQPSYVTMAGNEVFKVAVTELAHIVEETLQANNLEREAIDWLVPHQANLRIISATARKLGMGMEKVVVTLDRHGNTSAASVPSALDEAVRDGRIQRGQLILLEAFGGGFTWGSALVRF"]}}, {"location": "[56244:57168](+)", "type": "CDS", "id": "<unknown id>", "qualifiers": {"locus_tag": ["ctg2_52"], "transl_table": ["11"], "translation": ["MTQFAMVFPGQGSQTVGMLAELAAENPLIEQTFRQASDALGYDLWALVQQGPAEELNKTWQTQPALLAASVAIFRVWQEKGGKAPAMLSGHSLGEYSALVCAGVLDFSDAIKLVELRGKLMQEAVPAGTGAMQAIIGLDDAAIAQACEESAQGQVVSPVNFNSPGQVVIAGNKEAVERAGAACKAAGAKRALPLPVSVPSHCALMKPAADKLATALEKLTFNVPLIPVVNNVDVKCETSAEAIRSALIRQLYSPVRWTECVTFMANEGVTSLLEVGPGKVLTGLTKRIVDTLTAAAVNDPASLSAAF"]}}, {"location": "[57187:57922](+)", "type": "CDS", "id": "<unknown id>", "qualifiers": {"locus_tag": ["ctg2_53"], "transl_table": ["11"], "translation": ["MSFEGKVALVTGASRGIGRAIAETLVARGAVVVGTATSQSGADAISSYLGSNGKGLLLNVTDSTSIDSVLENIRAEFGEVDILVNNAGITRDNLLMRMKDDEWQDILDTNLTSVFRLSKAVLRAMMKKRAGRIITIGSVVGAMGNAGQANYAAAKAGLIGFSKSLAREIASRGITVNVVAPGFIETDMTRALSEDQRTGILAEVPAGRLGGAQEIASAVAFLASDEAAYITGETLHVNGGMYMV"]}}, {"location": "[58076:58313](+)", "type": "CDS", "id": "<unknown id>", "qualifiers": {"locus_tag": ["ctg2_54"], "transl_table": ["11"], "translation": ["MSTIEERVKKIIGEQLGVKQEEVVNTASFVEDLGADSLDTVELVMALEEEFDTEIPDEEAEKITTVQAAIDYINGHQG"]}}, {"location": "[58392:59634](+)", "type": "CDS", "id": "<unknown id>", "qualifiers": {"locus_tag": ["ctg2_55"], "transl_table": ["11"], "translation": ["VSKRRVVVTGLGMLSPVGNTVESTWNALVAGQSGISLIDHFDTSAYATRFAGLVKDFNCEAYISRKDQRKMDAFIQYGVVAGIQAMQDSGLIITEENASRIGAAIGSGIGGLGLIEDNHFSLINGGPRKMSPFFVPSTIVNMIAGHLTIMFGMRGPSIAISTACTTGVHNIGQAARMIAYNDADAMLAGGAEKGSTPLGIGGFGAARALSTRNDDPQAASRPWDKDRDGFVLGDGAGIVLLEEYEHAKKRGAKIYAELVGFGMSSDAYHMTSPPEDGTGAALAMENALKDAQLSPEQIGYVNAHGTSTPAGDKAEAQAVKSVFGTSANSVMVSSTKSMTGHLLGAAGAVESIFSILALCDQVIPPTINLDNPDEGCDLDFVPHTARQVKGLEYTLCNSFGFGGTNGSLIFRKV"]}}, {"location": "[59733:60672](+)", "type": "CDS", "id": "<unknown id>", "qualifiers": {"locus_tag": ["ctg2_56"], "transl_table": ["11"], "translation": ["MTLQSFFSKSQKPSDSTKVLFRPDNGMNLHDIAGNLWGQAGLTEEAHAVWVNGQPQDSIAIADRAVQFGDGCFTTARIIEGQVVALEAHLERLEKGCQRLRIGAVDWIALRQEIVKAAAGPDEAVLKVIISRGKGGRGYGASGCGQPTRIVMTSDYPVRYHHLKQTGARLTLSSVRLGRNPLLAGIKHLNRLEQILIRTELEQTNFDEALVLDTEGMLVECCAANLFWRKGKAVFTPCLTDSGVNGIQRQQVIGLLHGEGVSVSEVRQPPEVLAEADEVLITNALMPVLPVCQIDQQFWHARQLYNLIVSRS"]}}, {"location": "[60683:61703](+)", "type": "CDS", "id": "<unknown id>", "qualifiers": {"locus_tag": ["ctg2_57"], "transl_table": ["11"], "translation": ["MTLKRNVFAGIIMVLLLAAAFSYWQIKQFAQSPLSINKETIFTLPAGSGRVVLEAGLNRQKIVPPTVWFGWLLRLEPALAKFKAGTYRFTPGMNVRQMLELLASGKEAQFPVRFVEGSRMKEWLAELRAAPYIKHTLADDKLSTVAGALGLQEQDVEGWFSPDTYSYTANTADVEILRRAHQRMTKLVEELWASKSEGLPYKGSNDLVTMASIVEKETALSEERSKVASVFINRLRLGMRLQTDPTVIYGMGDSYSGTLTRKDLETPTAYNTYVIAGMPPGPIAMPGKASLEAAAHPLNTDFLYFVADGKGGHTFTTNLASHNQAVQAWRRGLKEKNAQ"]}}, {"location": "[61692:62325](+)", "type": "CDS", "id": "<unknown id>", "qualifiers": {"locus_tag": ["ctg2_58"], "transl_table": ["11"], "translation": ["MHSKFIVIEGLEGAGKTTARDVVVNTLREQSITDIVFTREPGGTPLAEKLRELIKQGITGEVLSDKAELLMLYAARVQLVENVIKPALEQGCWVVGDRHDLSSQAYQGGGRQMDKDLMQQLKQSVLGDFAPDLTLYLDVTPEIGLQRARSRGELDRIERESLAFFTRTRERYLALAATDARIRTIDATQPIDRVSAAIADTVRQWLWEQQ"]}}, {"location": "[62321:63308](+)", "type": "CDS", "id": "<unknown id>", "qualifiers": {"locus_tag": ["ctg2_59"], "transl_table": ["11"], "translation": ["VNWYPWLNQPYREIITQHQAGRAHHALLLHGLHGLGETSLVWGIGRWLMCQQRDGLKSCGKCHACQLMQANTHPDWYQLNVEKGKSSLGIDAIRAVTEKLYHHAQQGGAKIVSLPDASWLTEAAANALLKTLEEPPKNCWFLFFCEQPSRLPATLRSRCFRYPLAVPDERQSLGWLQKQISVSEPDAITALRLSGGAPVAAQSLLEEASWSARQAFCRVLPSALRGDILALNSVLNHDDVLQRTGWLCALLVDALKWQQGGGQFISNVDQQALVADIAMLVSASVLDESIRLWMYCRERLSVVAINRELILTDQLLSWEQILHSPLAC"]}}, {"location": "[63327:64119](+)", "type": "CDS", "id": "<unknown id>", "qualifiers": {"locus_tag": ["ctg2_60"], "transl_table": ["11"], "translation": ["MFLVDSHCHLDGLDYENLHQDVSDVLAKAAARDVKFMLAVATTLPGYLAMTGLIGERANVAYSCGVHPLNQDQPYDFAELRRLAADERVVAMGETGLDYYYQKETKAQQQASFREHIRIGRDLNKPVIVHTRDAREDTLAILKEEQVEDCGGVLHCFTEDRETAKKLLDRGMYISFSGILTFRNADSIRDAARYVPLDRILVETDSPYLAPVPHRGKENQPAYTRDVAEYLAVLKGINVEQLAGATTENFSRLFHVPLSSLTE"]}}, {"location": "[64414:65848](+)", "type": "CDS", "id": "<unknown id>", "qualifiers": {"locus_tag": ["ctg2_61"], "transl_table": ["11"], "translation": ["MFKNAFANLQKVGKSLMLPVSVLPIAGILLGVGSANFSWLPTVVSHVMAEAGGSVFANMPLIFAIGVALGFTNNDGVSALAAVVAYGIMVKTMAVVAPLVLHLPAAEIEVKHLADTGVLGGIIAGSIAAWMFNRFYRIQLPEYLGFFAGKRFVPIISGFTAIFIGVVLSFIWPPVGTAIQDFSQWAAYQNPVLAFGLYGVVERSLVPFGLHHIWNVPFQMQIGEFTNAAGQVFHGDIPRYMAGDPTAGKLSGGFLFKMYGLPAAAIAIWHSAKPENRAKVGGIMISAALTSFLTGITEPIEFSFMFVAPILYGIHILLAGLAFPICILLGMRDGTSFSHGLIDFVVLSGNSSKIWLFPIVGIVYGLVYYTVFRLLIAKLNLKTPGREESGAEQSSANASEMAGSLVSAFGGKENITNLDACITRLRVSVADVSKVDQAGLKKLGAAGVVIAGSGVQAIFGTKSDNLKTDMDDYIRKM"]}}, {"location": "[66033:66384](+)", "type": "CDS", "id": "<unknown id>", "qualifiers": {"locus_tag": ["ctg2_62"], "transl_table": ["11"], "translation": ["MAEETIFSKIIRREIPADILYQDELVTAFRDISPQAPTHILVVPNILIPTANDTVPGHEAALGRMMVVAAKIAKQEGIAKEGYRLIMNCNQHGGQEVYHIHLHLVGGRPLGPMLVR"]}}, {"location": "[66401:66776](+)", "type": "CDS", "id": "<unknown id>", "qualifiers": {"locus_tag": ["ctg2_63"], "transl_table": ["11"], "translation": ["MMMRTIFSALVLLAMLSGCSNDHTAINTSQSLVMASPVLSAGLTTGEPVISERNGQQRASTVVINQQEQTVSVHYRFYWYDDRGLEILPFEQPRTVSVPPHGKVEISSQTGNLTASKVRLHLYL"]}}, {"location": "[66787:67381](+)", "type": "CDS", "id": "<unknown id>", "qualifiers": {"locus_tag": ["ctg2_64"], "transl_table": ["11"], "translation": ["MERKSKLSGVMLLALVLSGCVNTPQQQPVKTSPAEPAQPAQPQKAPPVQPGETVPQPPKMQTINWDASVTPLVAQMLKADGVTPGSVLLVDSVKNSTNGSLQRSKATAALNNALQNNSQFTLVKPEQLATARQTLGLSAGDSLGSPSKAVGLARYVGAQYVLYSNVQGDVKSPMLQMQLMLVQTGELIWSGSGLVQH"]}}, {"location": "[67361:68210](+)", "type": "CDS", "id": "<unknown id>", "qualifiers": {"locus_tag": ["ctg2_65"], "transl_table": ["11"], "translation": ["VVSYSTDLSLERLIAQQFPAEKTAGSFFPLQGLSGNSRKIVLENATLVARHQHPDRMLPGVDRRREYTLLRKLSVSGLAPDVLGCADGWLLLTWQPGEVLSADNFAHYLLPVTECIALLHRQRLSGYRLHMLRLLEQYWQISQPHRRHCGWLKALRRLQRQGEPKPLRLGLLHMDIHAGNTVRGADGIKFIDWEYASDGDVALELAAVVMSNTLSARQAQRLTEDYARLQNMDVRALRSQMRRWQPWLNLLVASWYEMRFQQSAEMVFKTLAAESWQRVFSE"]}}, {"location": "[68219:69242](+)", "type": "CDS", "id": "<unknown id>", "qualifiers": {"locus_tag": ["ctg2_66"], "transl_table": ["11"], "translation": ["VGPVMLDVHGYELDAEEREILQHPLVGGLILFSRNYHHPEQLAELVRQIRDASRHRLVVAVDQEGGRVQRFREGFTCLPAMQAFAALNGEAEAAALARQAGWLMAAEMLAMDIDISFAPVLDIGHHSAAIGERSFHQDPDVALKMAREFIRGMHEVGMKATGKHFPGHGAVSADSHKETPRDTRSEQEIRQHDMAIFKQLISEKALDAVMPAHVIYTQVDDNPASGSSHWLKNILRKELGFEGVIFSDDLSMEGAAIMGSYAERGQISLDAGCDMILVCNNRQGAVSLLDNLSPINAERVTSLYHRRSFTRQQLLASPRWKDANRALTALHSRWQEHRSN"]}}, {"location": "[69268:69814](+)", "type": "CDS", "id": "<unknown id>", "qualifiers": {"locus_tag": ["ctg2_67"], "transl_table": ["11"], "translation": ["MIIYLHGFDSNSPGNHEKVLQLQFIDPDVRLLSYSTLHPKHDMQHLLKETDRVLRGSEDDCPLICGVGLGGFWAERIGFLCSIPQVIFNPNLWPQENMSGKVDRPEEYVDIATKCISNFREKNRDRCLVVLSRHDDILDNQRSAQALQPYYPIIWDEVEGHKFKNISPHLQRIKTFKSPRL"]}}, {"location": "[70206:71511](+)", "type": "CDS", "id": "<unknown id>", "qualifiers": {"locus_tag": ["ctg2_68"], "transl_table": ["11"], "translation": ["LTKAMKKIVIIGGGAGGLELATQLGHKLGRRKKAEIILVDRNHSHLWKPLLHEVATGSLDEGIDALSYLAHARNHHFQFQLGTLTDIDRESKKLQLAEIRDAGGDVLVPARELEYDTLVMALGSTSNDFGTPGVKEHCIFLDNPHQARRFHNEMLNLFLKFSASAGTQEKVNIAIVGGGATGVELSAELHNAVKQLHSYGYKGLDNKALNVTLVEAGERILPALPPRISSAAHQELTKLGVRVLTQTMVTSADDNGLNTKSGEFIDADLMVWAAGIKAPDFMKEIGGLETNRINQLVVQPTLQTTRDADIYAIGDCASCPLPAGGFVPPRAQSAHQMATLVLNNILAEMKGHKMKSYVYRDHGSLVSLSRFSTVGSLMGNLMRGSMMVEGRIARMVYISLYRMHQVALHGYFKTGLMMLVGSLNRVIRPRLKLH"]}}, {"location": "[71767:72337](+)", "type": "CDS", "id": "<unknown id>", "qualifiers": {"locus_tag": ["ctg2_69"], "transl_table": ["11"], "translation": ["MRDNNFGGHPVNKSMLAGVGIGVAAALGVAAVASMNVFDRSPQYAQVLSATPIKEISKNPRQDCRNVTLTHRRPVQDENRIAGSVLGAVAGGVLGHQFGGGRGRSVATVAGALAGGYGGNQVQGALQERDTYTTTEQRCKTVYDRQEKMMGYDVTYKIGNQQGKIRMDNDPGTRIPLDSNGHLVLNNQT"]}}, {"location": "[72464:75779](-)", "type": "CDS", "id": "<unknown id>", "qualifiers": {"locus_tag": ["ctg2_70"], "transl_table": ["11"], "translation": ["VLIAPDMQNALRLHDEIQQFSNETVLSLADWETLPFDSFSPHQDIISSRLSTLYSLPTLERGVLILPVNTLMQRVCPHSFLHGHALVMKKGQRLSRDTLRSQLEQAGYRHVDQVMEHGEYATRGALLDIFPMGSVQPYRIDFFDEDIDSLRLFDVDSQRTLEEVAVINLLPAHEFPTDKTAIELFRTQWREHFDVRREAEHIYQQVSKGTLPAGIEYWQPLFFDQPLLPLFSYLPANALLLSYGDIDSSADRFWLDVMARFENRRVDPMRPLLPPDTLWLRTEQLFSEMKKWPRVRLNHDTLPEKAANTNLGYQPLPDLAVQAQAKAPLDGLRHFLESFSGPVVFSVESEGRREALQELLARIKIAPKTILSLQALHQPGQYLMIGASEHGFIDSLRQRALICESDLLGERISRRRSDSRKTINPDVLIRNLAELHPGQPVVHLEHGVGRYIGLTTLATGGITAEYLMLAYAGEAKLYVPVSSLHLISRYAGGADENAPLHKLGSDAWTRARQKAAEKVRDVAAELLDIYAQRALKTGFAFKHCREQYQLFCQSFPFQTTPDQAQAINAVLSDMCQPLAMDRLVCGDVGFGKTEVAMRAAFLAVDNNKQVAVLVPTTLLAQQHYDNFRDRFANWPVRIEMLSRFRTAKEQTQVLNDAQEGKVDILIGTHKLLQGDIKWRDLGLLIVDEEHRFGVRHKERIKAMRADVDILTLTATPIPRTLNMAMSGMRDLSIIATPPARRLAVKTFVREYDDLVVREAILREVLRGGQVYYLYNDVENIDKATSRLAGLVPEARIAIGHGQMRERELERVMNDFHHQRFNVLVCTTIIETGIDIPTANTIIIERADHFGLAQLHQLRGRVGRSHHQAYAWLLTPHPKAMTTDAHKRLEAIASLEDLGAGFALATHDLEIRGAGELLGEDQSGQMESIGFSLYMELLENAVDALKEGREPSLEDLTSNQTEVELRIPSLLPDDFIPDVNTRLSFYKRIASAEESELDDLKVELIDRFGSLPDAARNLLDIAALRLTAQKIGIRRVEASEKGGFIEFGAKNKVDPVWMIGLLQKAPQHWRLDGPTKLRFIRDLSERKLRMKWVRELMDQLLANAA"]}}, {"location": "[75980:76190](-)", "type": "CDS", "id": "<unknown id>", "qualifiers": {"locus_tag": ["ctg2_71"], "transl_table": ["11"], "translation": ["MSRYPKGSIVRHTTGNIKGTVLNVFEQDNSAAGYYITWDDGNHSYHGEKELIWANIDHPGVHNRQQSSK"]}}, {"location": "[76495:77695](+)", "type": "CDS", "id": "<unknown id>", "qualifiers": {"locus_tag": ["ctg2_72"], "transl_table": ["11"], "translation": ["MYQPVALFIGLRYMRGRASDRFGRFVSWLSAIGITLGVLALVTVLSVMNGFEHELEKSTLNLMPQALITGEKGAIDPQQIPAASLKLRGVNRITPLTTADVVLQSAHSVGVGVMLGIAPDEPDPLTPYLNNVSQSVLQPGQYNVILGEQLAQQLGVSKGDALRLMVPSASQFTPMGRLPSQRLFTVVGTFAANSEVDGYQILVNQQDASRLMRYQAGNITGWRLWLDKPLQVDALSQQTLPQGLVWKDWRERKGELFQAVRMEKNMMGLLLSLIVAVAAFNIITSLGLLIMEKQGEVAILQTQGLTRRQIVMVFMVQGATAGIVGSVLGALLGVLLASQLNNLMPLIGAFLDGAALPVDISLPQVLTIVIVAMVLSLLSTLYPSWRAAAVQPAEALRYE"]}}, {"location": "[77687:78392](+)", "type": "CDS", "id": "<unknown id>", "qualifiers": {"locus_tag": ["ctg2_73"], "transl_table": ["11"], "translation": ["MSNSSLLQCDNLCKRYQEGSVQTDVLRNVSFSVAPGEMMAIVGSSGSGKSTLMHLLGGLDTPTSGEVVFDGQSLNRMSPTARAGLRNRELGFIYQFHHLLPDFNALENVVMPLLIGNVAKGEAQAKALDMLSAVGLEKRAHHRPSELSGGERQRVAIARALVNNPRLVLADEPTGNLDARNADAIFDLLGELNVRQGTAFLVVTHDLQLAKRLKRQMEMRDGQLSDTLTLAGLM"]}}, {"location": "[78391:79636](+)", "type": "CDS", "id": "<unknown id>", "qualifiers": {"locus_tag": ["ctg2_74"], "transl_table": ["11"], "translation": ["MANSLSLLLGLRFSRGRRRGGMVSLISAISTLGIALGVAVLIIGLSAMNGFERELNNRILAVVPHGEIEPVKQPFTGWQSLLPQVEQVKGIAAAAPYINFTGLIESGVKLQAIQIKGVDPQQEMKLSALPAYVQDHAWQSFGADKQQIILGQGVAKSLNLKQGDWLTVLIPDSSQGQKLLQPKRVRLQVSGILALSGMLDHSLALVPLADAQHYLNMGDNVTGIALKMSDPFAAQKLVRDAGEVTHSYVYIRSWIGSYGYMYRDIQMIRAIMYLAMVLVIGVACFNIVSTLVMAVKDKSSDIAVLRTLGARDGLIRAIFVWYGLMAGLLGSVSGVVVGVLAALNLTTIIHGIETLTGYHFLSGDIYFIDFLPSEVHWLDVVTVLLTSLLLSLIASWYPARRASRIDPARVLSGQ"]}}, {"location": "[79683:80520](+)", "type": "CDS", "id": "<unknown id>", "qualifiers": {"locus_tag": ["ctg2_75"], "transl_table": ["11"], "translation": ["MMRTPRRRLRLARYKKTRRQVHQRFRQRIFERDRNIEIARHPLPRVVVLTGAGISAESGIRTFRADEGLWEDHRVEDVATPEGFSRDPHKVQAFYNARRRQLQQPDIAPNQAHLALAELEAALGDHFLLVTQNIDNLHERAGSRNVIHMHGELLKVRCATSGQVVQWQEDLNPGDRCHCCQFPSVLRPHIVWFGEMPLQMDEIYTALANADYFVAIGTSGHVYPAAGFVHEAKLQGAWTVELNLQPSQVGSEFEEKDYGPATEVVPGFVQRLLHKIRC"]}}, {"location": "[80573:81419](-)", "type": "CDS", "id": "<unknown id>", "qualifiers": {"locus_tag": ["ctg2_76"], "transl_table": ["11"], "translation": ["MSLLTLMLQPFQFDFMINALLVAVLLAVPTALISCLLVLKGWALLGDAMSHAVFPGVVLAYLAGLPFAIGAFFAGLFCALATGFLKENTRIRQDALMGIVFSAMFAIGLILSVAVKAEIHLDHILFGDMLGINGDDLIQTGLIALLIMLIFLMKWRDFLLHAFDPVQASACGLKTSLLHYGLLCMTALTIVAALKAVGIILSLSLLIAPGAIALLLTRTFAGMMLVATVLTVGVAFCGVYLSFFIDSAPAPTIVVLFSLVFVIVFVLTGVKARQRHISLPG"]}}, {"location": "[81415:82285](-)", "type": "CDS", "id": "<unknown id>", "qualifiers": {"locus_tag": ["ctg2_77"], "transl_table": ["11"], "translation": ["MTGTLLEPFNYQYMLNAMWVSALVGGVCAFLSCYLILKGWALIGDALSHAIVPGVAGAWMLGLPFSLGAFFSGGLAAAAMLFLHQRTRLREDVIIGLIFSSFFGFGLFMVSLNPTSVNIQTIISGNILAITPADTWQLAISSVVCLMVLLLKWKDLMVTFFDEQHARTVGLNPSRLKALFFVLLSVTTVAALQTVGAFLVICMVVAPGATAYLLTDRFSRMLVIAIIIGVVTSFFGAWISFFLDGATGGIIVVTQALIFLLAFLFSPKYGWLTRHRRTVEVLTGEGETP"]}}, {"location": "[82281:83088](-)", "type": "CDS", "id": "<unknown id>", "qualifiers": {"locus_tag": ["ctg2_78"], "transl_table": ["11"], "translation": ["MKRALSDSPGISARGVTVTYRNGHTALRDASLSIPTGTLAALLGINGSGKSTLFKAIMGFVPLTEGDISLMGVPTRTALRQNQVAYVPQSEDVDWHFPVLAEDVVMMGRYGHMGMLRIPRKADHDAVAAALDRVGMSDFRHRQIGELSGGQKKRIFLARAIAQGGKIVLLDEPFTGIDLNTERQLISLLQQMRDEGCTLLVSTHNLSTVNSFCDYTVLVKGTVLACGPTADIFTASNLSRAFDGILHPLMSNDVVHRGEDPLPLKEKR"]}}, {"location": "[83084:84008](-)", "type": "CDS", "id": "<unknown id>", "qualifiers": {"locus_tag": ["ctg2_79"], "transl_table": ["11"], "translation": ["MKKWLLHAGKRRLLHGLVLILLVNAPAVMAQEKFRVITTFTVIADMARNVAGDAAVVESITKPGAEIHEYQPTPGDIRRAQGAQLILSNGLNLELWFRKFYQHLPGVPEVEVSSGIVPLGITAGPYNGKPNPHAWMSPENARIYVDNIRNALEKYDPQNAAIYRKNAQIYQQKIANTLQPLRAEIDQIPADKRWLVTSEGAFSYLARDLGLKELYLWPINADQQGTPQQVRQVIDMMKKHAIPTIFSESTISDKPARQIARETGAHYGGVLYVDSLSNADGPVPTYLDLLHVTTAAVVDGINEGLKP"]}}, {"location": "[84155:85301](-)", "type": "CDS", "id": "<unknown id>", "qualifiers": {"locus_tag": ["ctg2_80"], "transl_table": ["11"], "translation": ["MAGFVAVLVGYTSSAAIIFQAASAAGASAVQTGGWLCMLGLAMGLTSVGLSLYYRAPILTAWSTPGAALLVTSLPGTSLAEAVGVFVFASGLIFLCGITGLFARLMHYIPQAISSAMLAGILLRFGIDAFASFKVDFVLTACMCLSYLIAIRCLPRYAIVTALLAGLAVAVVQGDIHFSTQPYSFALPEFVAPHFTLSTLLGIGMPFFVVTMASQNAPGIATLKAGGWQVPVSPLISVTGLTSLLLAPFGGFSVCIAAITAAICMGKEVHPDPQRRYWGTVCAGLFYLLAGLSGDMIGLVFSILPASLIHAIAGLALLGTIAGSLQQALANEKQREAAIITFLITISGLTLLGIGAAFWGLAGGIIAYLLLSLPVRRISAK"]}}, {"location": "[85439:86003](+)", "type": "CDS", "id": "<unknown id>", "qualifiers": {"locus_tag": ["ctg2_81"], "transl_table": ["11"], "translation": ["MTNPSFQTGLTLKSLRLSREWSLTRTAKETGVSKAMLGQIERGESSPTVATLWKIATGFNVPFSHFIPVSEPQEPEQVMRSGQAVPRRQRTVAMQATPLFPYDTALHFDVLAVELIAGAVSESSAHETGVIEHVVVTEGELQLAVNGKWHTLKAGEGLRFQADCPHSYLNVSLKTVKFLSLIHYPQQ"]}}, {"location": "[86104:87340](+)", "type": "CDS", "id": "<unknown id>", "qualifiers": {"locus_tag": ["ctg2_82"], "transl_table": ["11"], "translation": ["MNNLLDRFLQYVSYDTQSRSHVRQIPSTEGQLQLAKVLCRELTALGLSDVTLSKNGIVMATLPSNVAWPVPTIGFISHIDTSPDYTAKNVTPQIVENYRGGDIALGIGDEILSPVMFPVLHSLIGHTLITTDGKTLLGADDKAGIAEIVTAMARLKKENIPHGNIRIAFTPDEEIGKGTSCFDVAAFGAEWGYTVDGGGVGEFEYENFNAASATVKITGNNVHPGTAKGVMVNALTLAMRFHAAMPEKEVPEHTAGYEGFYHLHGIKGGVEKAELHYIIRDFDRDRFAQRKNVMTRIAAQLAEDLPSCAAIEVNIDDGYFNMREKVEAWPHIIEYALEAMRECDIEPNVKPVRGGTDGAALSFMGLPCPNLFTGGYNYHGRHEFASLDNMEKAVAVIMRIAALTARKAKTS"]}}, {"location": "[87445:88573](-)", "type": "CDS", "id": "<unknown id>", "qualifiers": {"locus_tag": ["ctg2_83"], "transl_table": ["11"], "translation": ["MTYHIELNWPDFIQRYWQKRPVLLKGGFKNFVDPISPDELAGLAMENEVDSRLVSHQGGKWQVSHGPFASFDHLGENNWSLLVQAVDHWHEASAALMRPFRHLPDWRTDDLMISFSVPGGGVGPHLDQYDVFIIQGTGRRRWRVGEKVAMKQHCPHPDLLQVEPFDAIIDEEVEAGDILYIPPGFPHEGYSLENAVSYSVGFRAPNGRELLSGFADYVLSHELGSYRFSDPDVAARENSAEILPQELESMRKMILDVVNQPDHFSQWFGEFISQSRHELDIAPPAPPYQPDEIYDALQQGDRLKRLGGLRVLSMGETVFINGEQITSPHHQVLTLLARQYSLGREDFAAVLDDPAFLAQLTGLVNNGYWYFGEEE"]}}, {"location": "[88663:90124](-)", "type": "CDS", "id": "<unknown id>", "qualifiers": {"locus_tag": ["ctg2_84"], "transl_table": ["11"], "translation": ["MFKLTPQTPFSLRARFLLATAVVVLILSLSYGMVAVVGYVVSFDKNTYRVMRGESNLFFTLAQWQNNRLSIVQPESLTLNFPTLVFIYNEKGKLLWQLRDVPDIREKINHDWLKRSGFYEINTDNSTSRQALGNDTDAQNKLTAYDDDNNDTFTHSVAVNRYDATPSLPALTVVVVDSIPQELQHSDVVWSWFSYVLLVNLLLVIPLLWLAAHWSLGPIGSLASQVRELENGTRDTLDPQPPQELRSLVRNLNLLLDNERQRYTRYRTTLSDLTHSLKTPLAVLQSTLRSLRGGRTISIEQAEPIMLEQISRISQQIGYYLHRASMQADHNVLKRELHSVPALLDSLCSALNKVYQRKGVSLTLDISPELTFIGEQNDFMEVMGNVLDNACKYCLEFVEITARQTDNELHLIVDDDGPGIPVSKRDLIFIRGQRADTLRPGQGLGLAVARDILEQYTGDIIATTSELGGARMDVIFQRQEVLHGDE"]}}, {"location": "[90128:90797](-)", "type": "CDS", "id": "<unknown id>", "qualifiers": {"locus_tag": ["ctg2_85"], "transl_table": ["11"], "translation": ["MRVLIVEDNPLLRHHLAVQLREMGHQVDAAEDAKEADYFLDEHTPDITLVDLGLPDEDGMTLIRRWRSQDVKQPILVLTAREGWQAKVEALEAGADDYVTKPFHIEEVVARMQALMRRNSGLASQIITLAPFQVDFSRRELTIDEQQIKLTAFEYTIIETLIRNAGKVVSKDSLMLQLYPDAELRESHTIDVLMGRLRKKIQALYSNDVITTVRGQGYRFDL"]}}, {"location": "[90921:92292](-)", "type": "CDS", "id": "<unknown id>", "qualifiers": {"locus_tag": ["ctg2_86"], "transl_table": ["11"], "translation": ["MELSSLTAISPVDGRYGDKVSPLRDIFSEYGLLKFRVEVEVRWLQKLAACPEIGEVPAFDADANAFLDAIVRDFNQDDAARIKTIERTTNHDVKAVEYFLKEKVAGNATLHAVSEFIHFACTSEDINNLSHALMLDTARREVIVPYWNNIIAAVKDLALQYRDIPLLCRTHGQPATPSTLGKEMANVAWRFERQLRQLERIEVLGKINGAVGNYNAHIAAYPEVDWHQLSESFVTSLGITWNPYTTQIEPHDYIAELFDCIARFNTILIDFDRDVWGYIALNHFKQKTIAGEIGSSTMPHKVNPIDFENSEGNLGLANAVMQHLASKLPVSRWQRDLTDSTVLRNLGVGVGYALIAYQATLKGIAKLEVNRERLLDELDQNWEVLAEPIQTVMRRYGIEKPYEKLKELTRGKRVDAAGMKAFIDGLDLPEEEKARLKLMTPANYLGRAVQMVDDLN"]}}, {"location": "[92311:92956](-)", "type": "CDS", "id": "<unknown id>", "qualifiers": {"locus_tag": ["ctg2_87"], "transl_table": ["11"], "translation": ["LAKNFYDITLALAGICQSAHLVQQMAHQGHCPSEVLKVSLNSVVDLNPTTTLAVFGNDEAHLRFGLETLLAVLHSNRHGAVAELTRYTLNLMVLERKLSAKKSAMDQLAQRIRQLDRQLLHFDLDSETLLDAMAAMYVDIISPLGPRIQVTGSPAVLQNSLIQNKVRATLLAGIRAAVLWHQVGGGRLQLMFSRNRLASEAKQILSRITGSSLC"]}}, {"location": "[93019:94123](-)", "type": "CDS", "id": "<unknown id>", "qualifiers": {"locus_tag": ["ctg2_88"], "transl_table": ["11"], "translation": ["MSSSQKKVIVGMSGGVDSSVSAWLLQQQGYQVEGLFMKNWEEDDGEEYCTAAEDLADAQAVCDRLGIVLHTINFAAEYWDNVFEHFLAEYKAGRTPNPDILCNKEIKFKAFLEFAAEDLNADFIATGHYVRREDAEGKSRLLRGLDDNKDQSYFLYTLGHQQIARSLFPVGELAKPEVRRIAEQLDLVTAKKKDSTGICFIGERKFRDFLGRYLPAQPGVIVSVGGDIVGEHQGLMYHTLGQRKGLGIGGTREGSEDPWYVVDKDVANNRLVVAQGHDHPRLMSTGLIAQQLHWVDRQALTAPVRCTVKTRYRQSDIPCTLTPLNDDRLEVRFDEPVAAVTPGQSAVFYLGEICLGGGIIEQRLPLL"]}}, {"location": "[94181:94658](-)", "type": "CDS", "id": "<unknown id>", "qualifiers": {"locus_tag": ["ctg2_89"], "transl_table": ["11"], "translation": ["MFKPHVTVATVVQAEGHFLVVEEMVRGRATWNQPAGHLEANETLLQAASRELYEETGLEGVPEAFLRLHQWIAPDNTPFLRFLFVLDLPKMLPTWPQDRDIDRCWWLPLDDILTTKKLRSPLVAESLRIYQQGQRYPLEMLSAFQWPFSEDAPAPGAW"]}}, {"location": "[94686:95319](-)", "type": "CDS", "id": "<unknown id>", "qualifiers": {"locus_tag": ["ctg2_90"], "transl_table": ["11"], "translation": ["MLKSSVKNHRVKRFSPSSAAAKASHRPRRVIAFNKPFDVLPQFSDDAGRATLKDFILLPGVYAAGRLDRDSEGLMVLTNDGALQATLTQPGKGTGKIYYVQVEGVPTEEDIVPLRTGVLLKDGPTRPAGVELVNEPQWLWPRNPPVRERKSIPTSWLKITLVEGRNRQVRRMTAHIGFPTLRLIRFALGKVTLQDLPPGEWRDITSEFPR"]}}, {"location": "[95450:96701](+)", "type": "CDS", "id": "<unknown id>", "qualifiers": {"locus_tag": ["ctg2_91"], "transl_table": ["11"], "translation": ["MESKVVVPAEGQKITLENGRLNVPANPVIPFIEGDGIGVDVSPVMIKVVDAAVQKAYNGERKISWMEIYTGEKSVALYGQDVWLPQETLDLIKEYRVAIKGPLTTPVGGGIRSLNVALRQQLDLYICLRPVRYYTGTPSPVKRPEDTDMVIFRENSEDIYAGIEWKAGSAEADKVIKFLRDEMGVKKIRFPEQCGIGVKPCSEAGTKRLVRAAIDYAITNDRDSVTLVHKGNIMKFTEGAFKDWGYQLAKDEFGGELIDGGPWMKIKNPNSGKEIVIKDVIADAFLQQILLRPAEYDVIACMNLNGDYISDALAAQVGGIGIAPGANIGDECALFEATHGTAPKYAGQDKVNPGSVILSAEMMLRHMEWFEAADLIVKGMEGAIAAKTVTYDFERLMDGAKLLKSSEFGEAIIKHM"]}}, {"location": "[96956:97124](-)", "type": "CDS", "id": "<unknown id>", "qualifiers": {"locus_tag": ["ctg2_92"], "transl_table": ["11"], "translation": ["MASTESTNVSRTTFTVRRLYKAQGINTQNLPGHKSPQQTAKYHDDRGKDWKVVTV"]}}, {"location": "[97712:98045](-)", "type": "CDS", "id": "<unknown id>", "qualifiers": {"locus_tag": ["ctg2_93"], "transl_table": ["11"], "translation": ["VQYRDLNVQAKIDKATPGVMRYISNGKHISKVEISVCKAGGSQIEYCRITLEEVLITNVLFNGATQRDLIGITYQFQAAKVKIQYWKQSAAGSKGAETQSTWNIKENREG"]}}, {"location": "[98045:98195](-)", "type": "CDS", "id": "<unknown id>", "qualifiers": {"locus_tag": ["ctg2_94"], "transl_table": ["11"], "translation": ["MSTDLFLKIEGITGESQDANHKGWIGVDSFTWGATQPGNMATGGGGGAG"]}}, {"location": "[98276:98474](+)", "type": "CDS", "id": "<unknown id>", "qualifiers": {"locus_tag": ["ctg2_95"], "transl_table": ["11"], "translation": ["MDNYLDRNKDRNYFLTMANLEAAALASTANYVSNIHLKDGFTQMAFQDDVQRFIDAQLSTIRSSS"]}}, {"location": "[98543:98732](+)", "type": "CDS", "id": "<unknown id>", "qualifiers": {"locus_tag": ["ctg2_96"], "transl_table": ["11"], "translation": ["MLRSGQAALHASVQFIKSDKVCHYVINGVGIVPGSLQVIAGVGVTEASLATGMVFGADLVLY"]}}, {"location": "[98806:99073](+)", "type": "CDS", "id": "<unknown id>", "qualifiers": {"locus_tag": ["ctg2_97"], "transl_table": ["11"], "translation": ["MKKAYIAGAEFLGFDQKTGELAYSIMDLGLSAYGMGRLIIKPESWRLFRDLPTDYVRGIKEMSRFDLGVEVYNESMTIKSLLESDDKK"]}}, {"location": "[99654:99864](+)", "type": "CDS", "id": "<unknown id>", "qualifiers": {"locus_tag": ["ctg2_98"], "transl_table": ["11"], "translation": ["MLKQTPVTENAEAVLHFLPSEWTTPGDISRITGMAMPCCQLILTQLPMAGLAEDKSGEGNQFRRCEYSR"]}}, {"location": "[100213:100399](+)", "type": "CDS", "id": "<unknown id>", "qualifiers": {"locus_tag": ["ctg2_99"], "transl_table": ["11"], "translation": ["MIGSYIQSNNYVAGSVGWRWDKAGNFENNGSDSTGRMTMTNTTISVYDANGVLRVRMGKLS"]}}, {"location": "[100562:100994](+)", "type": "CDS", "id": "<unknown id>", "qualifiers": {"locus_tag": ["ctg2_100"], "transl_table": ["11"], "translation": ["VSGTIYVFGAVVQTVPAWGIQINDSTGKCILTNETRVLRGINIVSPTGNAGTADYLNETVAGKKAIIPAQCGAVVYSQYNLFFLGIILNKCSWLCFTLYLALPNKALLMTGMKCRHTRALHSLEQIGRFITSLFRLALSGTVI"]}}, {"location": "[101126:101816](-)", "type": "CDS", "id": "<unknown id>", "qualifiers": {"locus_tag": ["ctg2_101"], "transl_table": ["11"], "translation": ["MKPGERIRQLRKAKHLTLNELALLVDSDVGNLSRLERGRQGYSDNLLQKIADALSVPISELFSSGEPSDTVNPYSASSLTGMGRDDVFRVDLLDVSASAGQGSPAREMVQVIRSIEYVRKEASIIFGNKPEGSVKLINVRGDSMEGTIEPGDLIFVDVNVSFFDGDGIYVFDFNGDMFVKRLQKVKSELLVISDNPRYREWSISEDEMAMLHVAGRVILSQSQQCRRHG"]}}, {"location": "[102100:102568](+)", "type": "CDS", "id": "<unknown id>", "qualifiers": {"locus_tag": ["ctg2_102"], "transl_table": ["11"], "translation": ["MSQIVALLKFEEGYRDVPFIDTQGYPTVGCGIKIGPKGAPLTSYIFRMPAVVGELWMQTLVMSKIYDMKQKPLLVEALTQCNQPRTDILYSMAYQLGVDGLVAFRQMLAAVSRGDFSSAADNMLNSLWAKQTPERAKRHAAVMRNGCWDTYRGLL"]}}, {"location": "[102564:102924](+)", "type": "CDS", "id": "<unknown id>", "qualifiers": {"locus_tag": ["ctg2_103"], "transl_table": ["11"], "translation": ["MKFIFYLGAILLAIIVLMLVRRYSALEFVRHANLLFKTWSVWLASLGSALGAWVGSFPDSAMRAWQLLPADVKAIIPQHYLGMIGAFMVAMAVIAQFIRQPALAEQRQQLEQPANLSRQ"]}}, {"location": "[103071:104823](+)", "type": "CDS", "id": "<unknown id>", "qualifiers": {"locus_tag": ["ctg2_104"], "transl_table": ["11"], "translation": ["MIEVNCFADLRTTVPTKAGDIAALKRYYDKDSSFHGGGDFVGFLGTPTLADDSGTIAKGSGFYWKRIINDTDQVNLYHFGARGDGTTDDSDAFKRMLTWSQSYDSIAKDIGVRFPAGKFLIFPMDLSASEIPCFALYGDDSPYGVLPRTTIISDKSANTVFKVNARRSVIQGIAWNGQASADTTTNTGAITADMLSNVQPFFENITIEGEFVHVHCFRAQYNGGTVIKLLDTLDTRFNQIYTQNTYARVFDVNWSNSPNGVWDHATAIELSNANFQYGYGDATLMMPRLTQGVIRNVWIEHTRFPGDLSNGQWIVDALSVEDCDNALSMNNSRVLIRQLNLQAGSTVTNDSTADSWLSGYERGWRRDENFGTVMTGSMKAGWYSGFRLSNSSTADKWFRIGKFTFPKVNQQWTLEIISKLSTASPSGVAANPLQAVSSGVTYLNLQRCASAVAADMFHRGLSAVVDVKYKPSYSDIVEVWVKLKAGSGDTMFNVRSTGPTRFDAGSCSLFSPDLSEVSDETTIGTSTPNARLSFHNGIAGLGANEKGVVTLATSEAVAPSGTVPSGYITLNVNGTDRKFPYYT"]}}, {"location": "[105114:105369](+)", "type": "CDS", "id": "<unknown id>", "qualifiers": {"locus_tag": ["ctg2_105"], "transl_table": ["11"], "translation": ["MLSRWSVKWAINANQENAVSEAASAGNHPDRLEEAKNIALGWRMIGQITPHTLEDAVQLLRDSADHAATVYELLCTEISEKARK"]}}, {"location": "[105693:105939](-)", "type": "CDS", "id": "<unknown id>", "qualifiers": {"locus_tag": ["ctg2_106"], "transl_table": ["11"], "translation": ["MFVELIYDKRNVAGLPNAQQLIHRELEKRITRVFPDALVKVKPMQANSVKTDASKSDKSVMLRLIEEMFDESDQWLTAEEF"]}}, {"location": "[106047:106275](+)", "type": "CDS", "id": "<unknown id>", "qualifiers": {"locus_tag": ["ctg2_107"], "transl_table": ["11"], "translation": ["MMKSRLIIALITLAGTGLTGCADNHIMHMKNGNTVVVQGKPHTDKASGMVIYTDENGTQQAVSKADIKDISNLKN"]}}, {"location": "[106371:106779](+)", "type": "CDS", "id": "<unknown id>", "qualifiers": {"locus_tag": ["ctg2_108"], "transl_table": ["11"], "translation": ["MMPTAVTGVLLACITFAACGSQTTPPVLNTEYQINCPGRPTMTVTNAQFGLTTVMWAGDNFQIAVGSQQSHTSDGVKVAITLFRNGDQMMVNETNRQTWFSWSGGQKLVECSRSGERENSTVTLQHTDDSPRVTS"]}}, {"location": "[106826:107759](-)", "type": "CDS", "id": "<unknown id>", "qualifiers": {"locus_tag": ["ctg2_109"], "transl_table": ["11"], "translation": ["VNIMSVIPRSFHLIAPSGYCHNQQAASLAVERLRSQGHQVENTAVITRREQRFAGSDSERLADLHQLIQPDCQPDIVLAVRGGYGAGRLLPHFNAHAVAARLKAAPLAICGHSDFTVLQMALLQQGAITFSGPMLAGNFGAEKLSDFTIKHFWHALTSPEFTLEWAADTQQTIDLDGTIWGGNLTMLASLAGTPWMPDISDGILVIEDVNEHPFRVERMLLQLAQAGVLARQKAIITGSFTGATLTEYDHGYDFDSVWTLIGQLTELPLVTGLKFGHHWHTVTLPLGAHARLQVNMGHSTLTLSGHPTLP"]}}, {"location": "[108033:108669](+)", "type": "CDS", "id": "<unknown id>", "qualifiers": {"locus_tag": ["ctg2_110"], "transl_table": ["11"], "translation": ["VRSVNKVALLGVLLLAGCASEPHKQTIIQQQQTPLTKAPPEKVAQAWSLFTEDAAHNYGVDQKLIDAIISVESGGNPTVVSKSNAIGLMQIKASTAGREVYRATGRRGQPSSSELRDPVKNIDIGTAYLKILQDRSLAGIRNPETLRYATIVSYANGAGALLRTFSSDRDRAIAMINAMSPDEFYQHVQNKHPAAQAPRYLWKVTTAYRTI"]}}, {"location": "[108814:109552](-)", "type": "CDS", "id": "<unknown id>", "qualifiers": {"locus_tag": ["ctg2_111"], "transl_table": ["11"], "translation": ["VKQEEKEKYLKRGPLAVLAVLKNLLKNQTPLLVSYARGQFITKLLAADRDGIVIDYSSNDYDNQLVLEADELYLLAETYGAKVEFALGSPQPGSHQGLPAFFADLPELLWMIQRREFFRVTAPLNPIFYCYVQWPDGTGEGRMRLQDLSLGGLAVLGDSALPEGLKGGEQFRKLRVELGEYGRFEVDAKLINIGKRSVVSTKNETVVTPRLSFRFEKLNTGQERQLQQVIFQLEQLARDKANRFQ"]}}, {"location": "[109725:109974](+)", "type": "CDS", "id": "<unknown id>", "qualifiers": {"locus_tag": ["ctg2_112"], "transl_table": ["11"], "translation": ["MGILSWIIFGLIAGIIAKWIMPGRDGGGFIITVILGIVGAVVGGWISTFFGFGRVDGFNFGSFVVAIIGAIVVLWIYRKVRS"]}}, {"location": "[110597:111167](+)", "type": "CDS", "id": "<unknown id>", "qualifiers": {"locus_tag": ["ctg2_113"], "transl_table": ["11"], "translation": ["MLQRKTLITLIMLAGIGTVFTSGANDDGTIHFIGTVSASACSVDSTAGTSGRAGTVNFGVVSSKTLAAVGNSTTAVPFSIVLTDCAVSSAPTITFNGESVSSASGDLFATQVTGVGIQIEDADATSTIYRPGIATANTGLNVLNINDGEDQVPSATAGFRAYLVRASGTGTVTGDIDTDVTFTINYTES"]}}, {"location": "[111216:111915](+)", "type": "CDS", "id": "<unknown id>", "qualifiers": {"locus_tag": ["ctg2_114"], "transl_table": ["11"], "translation": ["MKLYSPKISFCIMLLAASFFSYAGGLTLGATRLIYPAGNREATVPLSNGSENTPYLIQSWVSDLEQKTEDIPFITTPPVFKLLQNKSTVVRVVNLPDAANALPQDRESVFLLNVRAIPAVEKQVNPTRMTVSTQNIIKLIYRPQGLTARAAGSVWDKQQISGGQYYITVANPTPYVVTLTRLKINDESIDKPGLVMPYSEKKIETKIKTPRSVTFSIIDDYGGLSPAKSINI"]}}, {"location": "[112158:114471](+)", "type": "CDS", "id": "<unknown id>", "qualifiers": {"locus_tag": ["ctg2_115"], "transl_table": ["11"], "translation": ["MTNIGKQKLHFLPCGNQLCAMLTPALLRTWGVKLSAIPALSSLSDDEPLNHPGDYITDFRESFDFEQQQLNITFPQAVMDNSHRGYIPPARWENGLPMLFSSYSYTGSQTKYRGEGMGSIWMQYLNLRNGINLGAWRIRNYSYLAHSNTAGTSWNSMQTWIERDLPGLQSRLTVGEAITPGLVFDSMSYHGVSLSSQDEMRPDSMRGYAPEIRGIALSNAMVEVLQNGNLLYQTFVTPGSFVINDLYATSTSGDLQIRVHEEDGTVREFTQAFASPPVSVRNGVTRFSTTFGQYSPGSARSSGKTQRFWQGEVLHGISGNTSLYGGAILADNYQSGLLGVGQGLGDLGALSLDITHAVTTFVNENQQKGQSLRLRYSKNFDSTGTNVAVAGYRYSTGGYYSFDEASENYFSQGYSGNQIKNRIQISMSQNAGQLGSLSLSAWQQQYRGRHSPTSRSVAGNWSKNFNGIAVGLSQSQNRSSRSRQLDNVTSASISLPLGRWLGGENTSLRQSNRITHSSNGLTSMTTMLSGSTLGKNNLSYSLAQSRSRQSGNQTSDGTALSLSWQGDKGTYNAGYSNFYGQNERLTWGVNGSMVVHPYGITLAQSLPEGSSYALVRAPGAQDVRVLNRSGVATDSRGYAVVPTLTPYRENEISLDTGTLSDNVDLLNPSHSAVPVREALVLTDYQTLIGYRLFIRLQHAGKPLPFGTVVSAGQSSGIADEHGQVFISGVPDKTVLTAALSDGKSCKADFDTRGPGIRTSGGLLIASLECQ"]}}, {"location": "[114470:115484](+)", "type": "CDS", "id": "<unknown id>", "qualifiers": {"locus_tag": ["ctg2_116"], "transl_table": ["11"], "translation": ["MKKKLAFTFFVLSVFCYSGSALATGYCTSAVDAHTIELGTIYVPVQSTTGDIVSMSQRDIQVTCDADVSTYLQPGDPDFVWGSTGETFMTPEGISCAIVDSGFALEGTGLGLVWIQRNSGSNGWSCLSGALIGAGKVRRGLVRRGLTTLTDKFYVVRTSLPLVYKNAGNITQSIGVDEADENRVAIGQLYTIYISGNVIIESGGCTIESNPVVSMGTVSTSTFRGIGTRGANVPFYIDLQKCYGVEKKIDIAFQPVSGFLDEANSVIALEEGSNAASGVGIQLMFNGENIHTDGSYHSFPLQQGLTRLPFVARYYQVANTVTPGTVESSVIFYVYYE"]}}, {"location": "[115577:117695](-)", "type": "CDS", "id": "<unknown id>", "qualifiers": {"locus_tag": ["ctg2_117"], "transl_table": ["11"], "translation": ["MRMPFTLKRSALLCSIALISPVLSFAADNMIVTAQPDETATTPTTGYNAKTSTGAMKTDRPLITTAQSVSVVTRQQMEDQGALDVNQALNYTAGAFTNFAGAASRYDTVSLRGFHGGDVDNIFLDGLRLMSDPGSYNVLQVDPWFLDRIDVIKGPSSALYGQTVPGGLVMESAKRPQFIQEGHFRASTGTNSTNSVAFDYTNAINDQWAFRLTGITRNSNTQYDHTREEKYAISPSLLWQPDEDTSLLLRAYLQKDPSGGYHSSVPGDGSITEHNGRKLSSGFYDGDSSLDQFKRREQIYSYQFSHRFNDTWAFRSTASYSHSDVDLDQVYQIGWDSSNPDLLNRYYSGSRSSLDAFALDNQLEADFATGDVNHKMVLGAEYHQYKNALSDAGDYASQLNALTGEAVGTQRSYTFYNSQRRYSQAGVYLQDEMQWQKWHFNVSGRYDRLVSQTDNYDYGTKYRRQDDHVSGRAALLYAFDNGISPYVSYSQAITPQSLSGADGNLLKPTTSEQYETGVKYQPHGTSDLYSLAVYDLTQKDVGNRVVVGSYYEPAGKVHSQGIELEAHNQLTPRLSTVASYTLNHVRFKDAVDGNDGHTPYVTPDSMASAWAKYQFDYGISVGAGVRYIGKQWADNENTTRLPSATLFDASVRADLGAWNSSLKGAFVQLNANNLTDRDYVSACYGTGFCYWGAERTLIATVGYDF"]}}, {"location": "[117903:119571](-)", "type": "CDS", "id": "<unknown id>", "qualifiers": {"locus_tag": ["ctg2_118"], "transl_table": ["11"], "translation": ["MQRVEKHQWKTALVLPLLVAALAQTGYATAADIPQRMLTASPQPPDILFGPLFQEVQVAKIFSDQKTFADAVAKSNPSLIVADWQMQKSQHGFDLKRFVAANFILPGDGKAYQPPAGQSLRQHINGLWPVLTRTAHQASSWDSLLTLPAPYVVPGGRFREVYYWDSYFTMLGLAESGHWDRVENMVNNFAFLLDKYGHIPNGNRSYYLSRSQPPFFSMMVDLLAQHQGDEVYRRYLPELRKEYDYWMAGADALKPGEASQRAVRLKNGTVLNRFWDARDVPRTESWMDDIATMQKAGGRNKNELYRDLRAGAASGWDFSSRWFARPGEIATIQTTRILPVDLNSLLFHLEMTLAHATHLTKDEQASQHFTQLATKRQQAINRYMWDEKQGWYADYGWQSGTVRPQLTAATLFPLWLKVATPQQADKTASAVEKQLLKEGGLVTTTVNNGQQWDAPNGWAPLQWAAVEGLNNYGKQALAKEIGIRFLNNVQATYDKQHKLVEKYVVDGKGLGGGGGGEYPLQDGFGWTNGVTLKLMDLYCPENVVCNNVSDITKKQ"]}}, {"location": "[120111:121293](+)", "type": "CDS", "id": "<unknown id>", "qualifiers": {"locus_tag": ["ctg2_119"], "transl_table": ["11"], "translation": ["MMTTPTQNILHTGSDPRAVAEFIELRRETAKISHSTLKDIDWQRVEELSIALFRCNGMDLQSVAWYTMARAWRAGLAGLCEGLEIVTAMMKYQWPTLWPHPLSARLAIVTWLSTGIQQLIRSLNFSQQDLPLLLRLKSQLDENVDTLERLAQKHLSQLDWLKVQVSDLIGRYAPPGHELPMDRRDFQQNDEAKGDGTVPPSHTADVYTPLIYVPRDLTSSTALNVSLSFWERSRGFIAGMIAMVLFGTMVIWACELMQPVPGRAQRMTMLAQQITPQQFRPDVSWQQSAAAMALPEEQMQLWQTARYRLQKLNEELDAMEQANPQCVILPEVKARVVTIQQPVQELIPTEELLRKLAKNNTSPVLRGKIELRLKQLLARYALILREDQHDDEV"]}}, {"location": "[121332:122784](-)", "type": "CDS", "id": "<unknown id>", "qualifiers": {"locus_tag": ["ctg2_120"], "transl_table": ["11"], "translation": ["MKHLIMLLLPVVVTILLLLLPVPAGLEPYAWHFFAVFVGVIIGLIFEPLPGAVIGLTGVVAIALFSQWLLFSPTEMANPRFNIPTEAFKWAVSGFGNSTVWLIFGAFMFAAGYDKTRFGRRLALILVKYLGRRSLTLGYAITFADLLLAPFTPSNTARSGGTIYPVIANLPPLYGSKPDDPSARKIGSYLMWVAITAACITSSMFLSALAPNLLALALVKSITGFEITWGTWFLAFLPLGLLLILTMPLLAYWFYPPEVKVNDEVPRWASSELEKLGKLSRNEILLLVFVCAALLMWIFAASWIEPAMAALLVVVLMLWTGVLSWNDITSNKPAWNTFAWFATLVALADGLARVGFIAWLGKEGSQLLQGYDPQVSAVVLLIAFFLLHYLFASTTAHTTALLPATLTIAASIPGINMPVFCLMMVTSLGVMGIITPYGTGPSPIYYGSGYLPTKDYWRLGTIFGAIFLGGMMLIAYPWMVMMF"]}}, {"location": "[123545:126323](+)", "type": "CDS", "id": "<unknown id>", "qualifiers": {"locus_tag": ["ctg2_121"], "transl_table": ["11"], "translation": ["MNTLTPILNPLTLPGGAVLKNRLLMAPMTTCTGFHDGSVTSELVEYYRARAGSIGTVIVECCFIDPKGPAFPGAIGIDSDNKIPGLGRIAEAIKSEGSTAILQIYHGGRMVEPELIGGRTPVAPSAIAAPRDGATTPQALTAEEVEVMVTKFGDAVNRAIKAGFDGVEIHGANTYLIQQFYSPNSNQREDKWGGSREKRTAFPLAVLDITQKMAARFAHDGFIIGYRFSPEELEVPGICFEDTLFLLEKLAAQGLDYVHFSVGQLLRSSIVDTDDPTPLIARFLAMRSPVLAKVPVIGVGGVVNKADAENALKQGFDLVAVGKACIAYPDWADRIINNHHLELFIDSNQREALKIPEPLWRFSLVDAMIRDTSVSGRKYKAGVWQEKVESEALKLKINVTLDTDRITDISLVPDDSLDVDFTTTFDSLRSRILVANSPHVDAITGATTQSEALKKAVSRALTTSSKEHVIEEGGNPQAPQRFDVVVIGSGGAGLAAAIQAHDEGAHVAIIEKMPTIGGNTIKASVGMNAAETRFQQLKGIEDSKDLFYSETLKGGKFKNNPALLQTFVDLAPDAVEWLAAKGIALNSLTITGGMSIERTHRPADHSAVGGFLISGLVKNINQRNIDVLLETSVDDILFENGAVSGVRVVDEYNDSRVLNAKSVIVATGGFSANREMVVSYRPELEGFVTTNHKGATGSGIALLQKIGAGSVDMAEIQIHPTVEQTTSYLISEAIRGGGAILVSQAGLRFYNEMETRDKVSAAIIALAEKSAWVIFDDEVRRNNKAADEYIAKGFVLSAPSPQELAVKLNMDFHALLASLERYNLFVENQLDEDFGRKTAMRHPLKQAPFYAIRVAPGVHHTMGGVTVNTDTAVLDAQQQIIPGAWAAGEVVGGIHGANRIGGNAVADIIIFGMLAGRKAAAFSRR"]}}, {"location": "[126594:127158](+)", "type": "CDS", "id": "<unknown id>", "qualifiers": {"locus_tag": ["ctg2_122"], "transl_table": ["11"], "translation": ["MKNILSTFTLAATLILTAGAFSAQAALPVGAKAPDFELQGALGGKPVTFSLQQALQKGPVVLYFFPAAFSAGCTLEAHDFAEATDSFNKNGATVVGVTAGNTDQVSDFSKLECRNKFAVAADPGAKVAAQYQTTMQMKGKTLSERTSFVIAPDHSILLSYTDRNPDSHIQKALDAVKAWHQSHPVAH"]}}, {"location": "[127176:128397](+)", "type": "CDS", "id": "<unknown id>", "qualifiers": {"locus_tag": ["ctg2_123"], "transl_table": ["11"], "translation": ["MLTALLAAFAGGIILNLMPCVFPVVSLKAIGLLRHQGQQNRARREGLGFLLGVLVSMMMLAGILLTARAGGAAVGWGFQLQSPLVIAILALVILASALNLLGVFEVGLSLQRVGEINGGKGAFVRSALTGALAIVIATPCSAPFMASAVGYALLQPPAVALAVFFSLALGFAAPFTLLSLYPALANRLPRPGSWMAVLKQALAFPMLAAWAWLVWVLAQQAGTTALGTLLVCSVVAGFAAWLYGIAQQRRIVGKGYRLTAAVVLLLIVAIVVPLPTVMHPAAPAREESITRINWTPQNVQQARRDDRPIFVNFTASWCITCQVNERTSLSTPAVQEALAKTGTRYMVADSTKFNPDVEDALSQFGQGGLPLYVVYPADGGQPEVLPQILTPVIVVNALIRAAGKKG"]}}, {"location": "[128875:130540](+)", "type": "CDS", "id": "<unknown id>", "qualifiers": {"locus_tag": ["ctg2_124"], "transl_table": ["11"], "translation": ["MISQTGKSLALCASLIIFNTVAAPLTPADRDFIQQQQQQRLQQDQQQRDAIWQAVSPPGRPVEAAGQPGPCFVINQIAVHNATLLSPRQQQRLAAPYLHRCLNLASINALVNRISNWYMQRGYITSRAFLTEQDLSSGTLTVQVLEGKVEAIHLEGKASLMLRTVFPGVTGSILNLRDIEQGMEQINRVRTTPVQIDIQPATHAGYSIINLTGKPEFPVGVTLGFDNSGQRSTGTGQVTGSLTANNLLGVADRWTLSGGRSSAFSPWHDAQNLQAGVSVPYGYGLLDYSYSWSNYRRSFVSDDFTWLSNGNNRAHRLNGSWVLFRNGDIKTGLDVGLNHYVSHNYLNSALLQSSSRKMTSLQVGLNHTQKIAGGVATLNPTFSRGMPWFDAESDQSKNGDLPKASFRKWSLTGSYQRPLTSRLWWLSSFYAQWSPDRLYSSERLTLGGESSVRGYKEQYLSADAGGYLRNELNYTLFTLPWLGNVSALAAADGGWLKSDAQNSGFTGTLWGSAVGLATRNQHIYTQYTLAVPLSYPGYLQPDRVTVYARVGLVF"]}}, {"location": "[130552:142732](+)", "type": "CDS", "id": "<unknown id>", "qualifiers": {"locus_tag": ["ctg2_125"], "transl_table": ["11"], "translation": ["MENRQPVPAARRLLSYLICYLVAVQPMLPAVAAQITPVTPGSKVDAAGNGVPMVNIATPNQAGISHNQYQQYNVGTEGVILNNATSQLTLTQLGGLVQNNTNLKAGQEARAIVNEVVGANRSQLQGYTEVAGKAARVMVANPYGITCNGCGFINTPNVTLTTGKPQLDAGGNLAALEVTKGSIIVEGQGLDGSKADAVAIVARAVEINAGIHAKDLAVTAGANRVGQDGSVTPIAGEGALPSVAVDTGALGGMYANRIHLVSSENGVGVNLGTLLARQGDIVLDAKGRLAVHDSQSSGALTATAQHIALSGDHQSAGPVTLSASNDIALNNARLAGDKGVTIQSGQALQLAASQLTAGESLALSAGDLNADGASKIGAAGDITMQATRQLNNAGQLNAGNHLVLNAAAIGNSGTLLASGRLEATGSLDNQGAVQGNGVALKGDTLRNAGTVLASDRLDVTGNSLDNQGTLQGNTVTLNADTLQNGSMVLARDGLNVTGSRLNNLGTLQGNAVTLNSDTLQNGGTVLASDSLDVTGNSLENLGTLQGNRVTLKGDALRNGGTMLAGDRFDVIGNSLENLDTLQGNGVTLNSDALRNGGTLRSNGSLMLKGNTLDQTGTLDAAGDMTLIYRDRISNAAGGNVLTDGTLSVITGELMQDGTFSAGTGMMLASDSLTSGQDAGTFSKGDLSLQVNKSADIDGTLSADGQLNSRSDTLRTGASAHLQGQNIALYAGRAVLAGMQIARQQLAVSAGQLSLTGNSNARDIAIVASDTVDNPGSLVAENQLQIKAAQLSNSGTASGNTVSLLATDSLNNGGVLTAGTQMQVSAGTLNNSGRLAAPQLSLSATAIDNRGLVQGDRQLTLLSRTLANRQSGSIATAGDLDLDLPDFSNDGLLTAAGTLQLNGFRLTNAGEINAASLTATSALLNNLAGGKLLATQAVQLGNTQLINGGLIAADRLTVKGGTVDNSGRLQGSDSLNLQVGTLGNAQSGELLTAGQLSVKAGQLDNAGLLQGNQLTLSADDWRNSGNALSVENATLAAKNLNNSGRILGQNAVQVQTDAASNDGLLMAKVLAFQGDLRNSGVIQGNDALTVAGGEVINASGGQLQTAASLDLRAETLNNQGTVQASDATINAQHWQNAGSTRTTTDLAATVTGQLLNSGILLSQHTMNLQASALNNAGTLAADSLAITVPQLVNRGLLQGNGVLTLNSPLIVNQADGQIISGGSLVLQPDQLSNEGLIQVADTLSISGGDVGNDGQITARTLSADLSGTLTNGSTGRLLAQELADIHAQAITNAGIIAGQRLRTAGERLQNHGLMQGGTAITANFRQLETLTGGQLLTGGALVLQGTDASNAGIWQGDNLSYQFASLKNTGSLNGTTGLEGRTDGVLDNAGSQLSGGNASLTAGRLLNSGKIIADGLELSGAQLINSGLWQGNSTLTAQAEDGLTQTADGKTLSGGDLLLNASALNTAGVVQGGTAQVIADSWQHSGSLLGSASLTASIAGTLNNGGALLSQGDMQISAVSLLNSGSMLAEKAAVLSGSTLNNSGTVQGDTLTVRPASVTNQGSLIGLQSLTFAAAPQVSRFRTLLATPMRELINNAGGQLLTQGTLNISGNTLTNNGVWQGQQILLEAGRLTNNGTIQSADALQLNLSDSLDAAAGSKISANGTAALHALSLSNQGQWIARNLTLTGDTLNNNGDITGVDGLTVQLNGALIQQQDKTLLSAGKLSVQSATVNNAGRVQGGELEVTTGTLDNNGRLQGDNILLLSTRGRLTNNGNGTLLGGTILTLTTPELYNNGLIQGGTSRITASGLASNGGRVLSAGELTFTTAQLLNSGWLQAGQLVLNAANTSNNGTLLADQQGTLTGTVLQNQAMTQGANLTVNYQQLNNSGTVLGTGQLNINAAQVNQQATGRLFSAGTMTLVTNGFDLLGQLVALGDATLNVANGFVARSALAAGNRLTISTNGTLENRGTLQGQAVTLSAGGELVNNGLLTTGTGDSSLSANRIAMNAAGSLQGGGNVALNSRSDVTLDGFTGTRGSLTITAPGSIVNTALLYAAQNLSLLADSIRNQRGDILAGNSLWMQRDAAGNANGEVINTSGTIETQGGDIIINTAHLLNQWESVNIGQTTTENVATGYGSVAPGSVELPLELFESGELKYYFTEIYTPAPPIISLGWSVTPVPLNLNQSKEILVARTTSSTTVTGQAGRISSGRNLTGNANQLDNLGSYILAGQDLSLSGGVLNNQSYLSGTQAVWRIFNPSTTYSSYDSLKNTNSSFVANSIDGLKATGGNHYTYNGKSASLKGTVTYVATDTYRTEQASTIRGVIQSNGNLSTRFNTVLNNSESQDVRGTITPTLSSPGLNTLLQQSISGGVTRLEPVNVSSVAPGSPDWRNNINNALQQVNGGISLDGNGLQNTLLNAYKSDAIQLSGVGGTTALGTNPFTAYQRDSNTLHYSSVDTSAYPLPQSSNGYFTASTDLKSRYLIVINPKINELGQLNTNLFSDLNALLDKQPGTAPQETRQQYTDITTFLGSSYLLDRLNLKPDYDYRVLGDAAFDTRYVSNAVLSQTGNRYINGLGSDLEQMKYLMDNAATAQQSLNLTMGVTLSTAQIASLNQSIIWWEAATINGETVLVPKLYLVASDTNINNGSIIAGKTVTIEGGSVTNNGSTVIAQERATINSQNDINNLNASLIKAAGDLKLSSLGDINNIGAAISGKQVSLESLNGSINNLTLTSQIDNSSKLSVSSLTEQGEKSSILSLDNLVLNAGKDINIHGADINAGGNAAINAAGNVAILANENNTLFNDGWRDFKSINSVASTIEAGGTLTVHSGQDLTVKASNISADKNASLSAGGDLKLLSVVNSTEDRAGNSESSVTKLNQTTLTAGNNLTLAAGQDLTSQAAALAAGGDVGLTAGRDINLDAAAIGSGNSEKGSKKTVISETVRQQGTEIASGGNTRMVAGRDINSQAADLTANQDIALQAGRDVSLNTATESDYAYREETKTKKGLLSKKTTHTIQEDSATQEKGTLLSGNNVSVSAGNNIVVKGSQVVGDNQVALSAGNNVTITAATNTDSSWRFSETKKSGLMGTGGLGISIGSSTSLSEMRDKGTTQSQSVSTVGSTGGDVSITAGKQLQVNGSDLVAAGNMVLQGDSVAITPGHDRRTRDQRTEQRSSGLTLALSGAVGEAVNSAVAAAQSAKQESDGRLAALQATKAVLSGVQAEQASQLAQVSADPNNGVGISLSLSTQQAKSQQQQRSDTVSGSTLNAGKNLSISATGKGNDADSGNLLIAGSQLKAAGDTSLQAANDILLTGAASTLQTTGSNSSSGGGVGLSFGAGSGSMGLSVFASVNGAKGHETGNGTVWSETTLDSGGTVSLSSGRDTTLSGAQVSGNSVVADVGRDLTITSLRDSERYDSTQSSFAAGGSFTFGSMSGSGYLNASQDKMHSNFDSVQEQSGIYAGSGGVDVTVGNHTQLNGAVIASQADADKNRLETGTLGFSDITNKADYQTQHQGVGISSGASAGGQFAGNMANSLLAGAGSSGSAQGTSRSAVTGGTIVIRDQANQRQDVATLSRDTAGANGSISPIFNKEKEQQRLQETQLIAEVGSQVSDIARTQGQITATKAAKEKLSGATQSDRDNALADLKKQDPTKQYSDDDISQQVYNNFYNRAFTESGFGTGGKVQQAIQAATAAVQGLAGGDIAKAIAGGSAPYLAEVIHKMTTDANGNVNTEANLMAHAVLGAVVAQINGNSALAGAAGATTGEYIAQQLYPGVKREDLSEEQKQTISALGTLAAGLAGGVAGDSTADAVAGAQAGKNALENNNLASTLAAAEASKKGTVEKYEAAQTAICAQDQAACTQMVKDVAGTGLDFVPIVGDIKSFAEAQTALDYLAAAIGLIPGAGDAAGKAIKAAETALKKGDVAEASKLINKASDEIQAVKPLDVGSYKELKAREVVGDGLEHDHIPSFAAIRQAKENELGRKLTPTEEKNLYNNATAIEVPKDVHQAGPTYGGKNTPSQVKQDAINLCGAECRDTDALRKNMLDRGYDPKLVDDAIRQLKERNSQIGVTK"]}}, {"location": "[142731:143163](+)", "type": "CDS", "id": "<unknown id>", "qualifiers": {"locus_tag": ["ctg2_126"], "transl_table": ["11"], "translation": ["MLIWNEFIKLLGCSKLDSKFINVSGDFNELPKLEEGVLGDREYYSFLHSGVLFLLEDEVVDQITFYAEKVDGFSVYKGELPVSIDSSEHEAVQILGHPLASGGGKMDALMGYIDRWVKYEKEGYALHLQFNQNDNLSRVTLMK"]}}, {"location": "[143267:143840](+)", "type": "CDS", "id": "<unknown id>", "qualifiers": {"locus_tag": ["ctg2_127"], "transl_table": ["11"], "translation": ["VYLLLSQANADKNRLATGTLGFSDITNEADYRTQHQGVGISSGASAGRQFAGNMANSLLAGTGGGGSAQGTSRSAVADGTIVIRDQANQRQDVATLSRDAAGANDSISPIFNKEKEQQRLQTAQLIGEVGAQAGDSARTQGDIDGLKAAKEKHPGLSADQLRETPEYRAEMQKFGTGSAVLTCSRQVCLA"]}}, {"location": "[144797:144995](+)", "type": "CDS", "id": "<unknown id>", "qualifiers": {"locus_tag": ["ctg2_128"], "transl_table": ["11"], "translation": ["MDTQQIASLSSAMSQWQVRNEVNVTMLRKTLDQQANNVSTLMQSASVPAALPANPAIGRNINTTA"]}}, {"location": "[145485:145875](+)", "type": "CDS", "id": "<unknown id>", "qualifiers": {"locus_tag": ["ctg2_129"], "transl_table": ["11"], "translation": ["MASMTGKTVAAWQQHIRQDSEAVFALLKEHLHSLSAEDNTWLIIASESQLQAQLDYLIPLYRNNPEAYPLFDISFAVKDNIDVAGWPTSAVCPAFTYWLNRMPPPLAGSRRQVPCRSVKPVSISSPPGR"]}}, {"location": "[146348:146651](+)", "type": "CDS", "id": "<unknown id>", "qualifiers": {"locus_tag": ["ctg2_130"], "transl_table": ["11"], "translation": ["MAAQGVRDWWRFNTSVCMTASDAGCFRCCNVRDVAGIISAMDPPGLMKDCRVYRYRRRLQTACHQCRIKTGQWNGALKKHDNCGWQWLPGVMPGNFTVAV"]}}, {"location": "[147016:150433](-)", "type": "CDS", "id": "<unknown id>", "qualifiers": {"locus_tag": ["ctg2_131"], "transl_table": ["11"], "translation": ["MSAPEISVSVELMQNYKQTLLMSPENDFEALQTSDGNALLFSVGTDNVFYVTEESSGHETGWQKTDLSSKQIASSFPGQQGLTCKLFATGQSVVDGTIGLAMVINDGTCDHLFLSLGNASDNTAWTASPVWIQYPFDNPAKNIVIAGVFLSETMNNTQYIVVDILRDATSAEKLISRYYINTQTTPVWQPHDVSIDLEANSYTSCLGRQYLSSSPHQPTIDGLYTCGQVDGLPQFTFQPLYNVFNPDVPAAVARFSLPGNAIADCIASCRKSNMSTDLYACSGGALYYFASTNQADGAVGVQLMQNPVFTNVKKMYSAQSNQVSIVWGLNGNNDIFYVSCPTGQETATPSCWSIPLPIVTGVDLFSPYLNRVDDGNSFFAVAGGTLQKWVKSTNSTLWNAQYITLPSPDTTDTQQYSSYTTHIQVTDENNQPLADEPVTISALTRTGVYINNLYYIVDPQGIEVATDALGSITVIEWVTGLTGTTLTVRDSSGNTTQVEPMATPMAKIAQLNTVSGLRSAAINQGGGNTTPLVSSSVSDSDLQTVASSNQQLGTLYNNLAAQPAGQAHPLRYAATPQPGLIRVSGVDALLVDIGDLFSWLASGVEAVIEIVEDAATKTWNFIAHIADTVYTAVLDVAEKVVAAAVWVFNAIKTAVTDLIHYLQFLFEFDDILVTHRVMKNVFIQWVQQSIADVSGLKSDVVTAFTALQNDVNRWADIPSFAQTPASTSAENPPLSGQNSAPAQMGIHHYQSNVGSASSTFTTPSVASEIFDDLLNLLNNEADTLGAAYDAIKTDIIDQFDTLTLTQIIEKFTAIIVDTLLQTTENILCAAIDVFVQLAEGFIDMLTATIDIPVISWLYKKLTGDDLSFLDLICFIAAIPATVVYKIACNETPFSNDDPFTQGLLAAQNFDQVRSEFFVNPTVAAQSSKALVLSEQPVLDDHRLKVFGFVSGFFALAGSIGLIIATTRQRAGGDEMPVSQKKTLALVAAVSNVAYVSPNIATLINAATDTWWQQMNNVLTSISIIKGFVNIPLATLPGNTASTISAGVESVINLLWNIPVILNVIENKSKYNTTYKSLIPETIANFSFNFGGMLEYPIARKKDPRMCLAQYGLMLGYGVVILIAGSINDFTKSKGTTPG"]}}, {"location": "[150445:152140](-)", "type": "CDS", "id": "<unknown id>", "qualifiers": {"locus_tag": ["ctg2_132"], "transl_table": ["11"], "translation": ["MSSQQSDLSNSHYGYDFVVSTTQKSINATMKEYLYNSVFPTVKMYWNQDDQGNPVAVSRDVLLQQTQGTDPLTVPSWNTGDPMTPDIENINNSNFYFAFEAAIGIPSQISPQNIPDIVALQADSQSIIFNLMCANFTVVTCNFGRHGLTSFFTASQPDNSPWLFTSIVALKPIFDNSNLPPDVQAQLNNLGPDAFSVQQLFFDLDNAALESVPTINGLQPGTPAYTLLSQVFLGAYFSAMKTNAQPILNYAIVQNKPDNDQSTLKLTKMNMEVSPYTPVTTPINDLNTLNYLCEVNGGNLPPPVPFTWNWVETADVANFDGVISINRNTFANYFENQLTSYVKTNCYQPWVRVWLSGFLDTTVNFQWQMTSGQAPTVTVTDNGANVLTYSWSASAEDDAGAGGDMGKMTLGTTYTATVTFSGNTIVVQQNYVVSVYIRVMQSSESWNAINSTITDTYTLAIDQNGHLTASLNTVSQDNADPTPSTNWFIELFTGLNDLVNDFASWSAGFKNTSFHSIPLNVAQRFVFPGGKTFAFKNVNFSDNQDLVSQITYTQPDQNNQPANS"]}}, {"location": "[153460:154780](-)", "type": "CDS", "id": "<unknown id>", "qualifiers": {"locus_tag": ["ctg2_133"], "transl_table": ["11"], "translation": ["VQKITSLPADDALPGWYHTSQSRIPRPAHVGQKHARWAIVGAGLTGLAAARQMALNFPDDEIVLIEAQEVGYGPSGRNAGFAIDVPHDIGARDYIGDVKTANLILKLNTLGQNYLRAIIQEHSIDCHMSESGKYQAAVGEQGVAILNAYRSGLEKIGRETQMIAGKDLPEHIGTSYYKQALYIPGTILLQPSALVKGLANSLPSNVTLYEYTPVTAVNYGDKVTLVHEKGSITADKLILANNAFASHFGFLQRRLLPTFLYGSLTRPLTADEQAQLGGKPVWGVIPAHPFGSTLRRTVDNRILVRNSFSFQPDGRPREQYLNHFIANHRKSFERRFPLLNQVGFDYSWSGAICLSENHEGFFGQLAPNVYGALCCNGLGITRGTATGKLLADMIAGERNALIDFLVASPGPNKTPLEPFLSVGVNSVLRWGQYRAGLEV"]}}, {"location": "[155028:155718](-)", "type": "CDS", "id": "<unknown id>", "qualifiers": {"locus_tag": ["ctg2_134"], "transl_table": ["11"], "translation": ["MRAGKAALYEDLKRLILTMELDPDALLDEASLTAQYGLSRTPVREVFQRLAGEGYLEIVEKRGVRVIPMSHATLRNFFLVAPMIYAATGRLAVQHYKPAQLKALKETQKRFCKAVQNHDAEALALENNRFHEIMGEMAANPYLQPSLGRLLIDHCRIGHTFFRPQNDDMERRLQLAADHHDAFIAALETRDEQAVVDLVFEHWELSRENMEIFIAPQGLKADERIQSAE"]}}, {"location": "[155800:156091](-)", "type": "CDS", "id": "<unknown id>", "qualifiers": {"locus_tag": ["ctg2_135"], "transl_table": ["11"], "translation": ["MTEVVFNGLEDRIHFYFCLLVALRLMRKQGRLSSHRQKNAFIMKWLKNAGRVASFHPCASSEIVWLRSEILRHPPDRDLEPVLMLIYQTASEMRTT"]}}, {"location": "[156083:157583](-)", "type": "CDS", "id": "<unknown id>", "qualifiers": {"locus_tag": ["ctg2_136"], "transl_table": ["11"], "translation": ["MKQLQTLNDVTRLAHNLPLPNKAFINGRFVPASSGNTLTTHNPATGEAIVNIAACDASDVNVAVSAARAAFTSGSWNKLAPGERKAVLLNLATLMEQELESLAVLESLDSGKPVSECLAVDVPEAIHVLKWHAEAIDKLYDHTAPAGNALALVVREPIGVVGCVLPWNFPLLMLAWKIGPALAAGCSVVVKPAEQTSLTSLRVAELAFEAGVPAGVLNIVTGTGKAVGEPIGLHPDIDMVSFTGSTVTGRRFLHYAAESNLKKVVLECGGKNPALVFNDADDLATVAAHVLNGAFWNMGENCSATSRLLVQEEVKEALLAEMAEQIGHWTMGNPLDPGNRLGTMISPEHFSKVSSYLDMAHQEGLRVLHGGNTDQGAYVQPTVIDGVTPESALFREEIFGPVLCVTTFKTEAEAIALANDTPYGLAASVYTGKLNRAIRVSRAIRAGTVTVNCFGEGDASTPFGGYKQSGFGGRDKSAFALDQYTELKTIWIDVAEDND"]}}, {"location": "[157592:158495](-)", "type": "CDS", "id": "<unknown id>", "qualifiers": {"locus_tag": ["ctg2_137"], "transl_table": ["11"], "translation": ["VLTFEGIYTPAITPYAADGSIDFARFADVLESLIEHRVHGIIIGGSTGEYYAQSAKERKALAEHARQVIGNRLPLVVGTGAIRTEDAVDYAKHAREIKADAILVTSPPYALPTELENAHHALTVDKAAQLPIMLYNYPGRMGITMGESYFREVSRSPNVVAIKESSGDFNNLHLLACKFPNIALSCGWDDQALEFFAWGARSWVCAGSNFIPREHVALYEACVVEKNVEKGRKIMTAMMPLMNFLDGGKFVQSIRYGCELNGLTSGQVRAPLQNLDDEEKAQLKTVIADVKRNVAAVTAA"]}}, {"location": "[158879:159797](+)", "type": "CDS", "id": "<unknown id>", "qualifiers": {"locus_tag": ["ctg2_138"], "transl_table": ["11"], "translation": ["MPQKKATLIGLIAILLWSAIVGLIKSVSEGFGPVGGAALIYTCSSVLLLFTAGFPKLRQFPGRYLILGSVLFVCYELCLSLSLGFTHSGRQAIEVGMVNYLWPSITILLAVIVNRQKTSPLIIPGVILAIAGICRVLGGDQGFSFSEMANNVMENPLSYGLAFSGAIIWAIYCVITKIIAKGNNGITLFFILTALTLWVKYLSSPQPEFVLSWHAWISLLLAAVAMGFGYAAWNLGILHGNVTILAAASYFIPIISAVLAAFMLNSHLTFSFWQGTAMVSLGSLCCWWSTRSGTEKKLPAVNENK"]}}, {"location": "[160058:161444](+)", "type": "CDS", "id": "<unknown id>", "qualifiers": {"locus_tag": ["ctg2_139"], "transl_table": ["11"], "translation": ["MSNTISVEDVPLNRFHRLLTVRSGGGSFVDGYVLSIIGIAMMKVSPALHLSAFWEGLIAASALIGIFFGGFIGGALTDRLGRRVLYFVGPTLFIGFSLAQYWVQSGEMLFVLRFMNGVAVGIEYPVATAFLVEFLPKKNRGPCLAILTILWFAGAATAYLAGEVLLNVGGPDAWRLTLASTAVIGLILFLVRLGTPESPRWLMSKGRHAEAETIIRRVYGPEFGLDNLPLQAESKNLSFANLLHSGYGKRMAFVTVFWTCSVIPVFAVYAFAPKVLEALHLTGRWASYGSVAITLLFVVGCVIATRLVNTLGRRKLLLHSFLWSGLALLLLGFLRDGPSALIFLMFGLYSLFIGGAQVLQLVYPNEIFPTEIRAGAVGIGTSLSRIGAAVGTWLVPVSLQSLGIGPTMYIAAAITFLGLIVSWFMAPETNARSLEDAASLEEGCPRDNASVQVVMPKRNSI"]}}, {"location": "[161491:162505](-)", "type": "CDS", "id": "<unknown id>", "qualifiers": {"locus_tag": ["ctg2_140"], "transl_table": ["11"], "translation": ["MPFTHVEPKPDLTIGFLLMRQFTLASVAGLVESLRFAADESFSSRQIFCRWEWMTCDNQPVTASCGLPVSPTVTLDFTRAWDYFVVAGGLLEETRTPPEWLLQALCELHARNIPIITLCSGAFVAGNAGLLDGRQCAIHFTTRDEFRMRFPKAIPVIDKTYIKDGGIISCPGGTAIDLAADLIRQHCGLVRSRKVLKYLLVDDPAESIRKVKQKTPFYAPDVYENELVSKVIGYMEHHLDSPIPLSDVAEFAGVTFRQLNLIFTKCTGHSAAVYWRSMRLEQARKLMADSSNSINAIASATGFSDASHLISWFRKQYGETPSSFRKRRREVERLVKD"]}}, {"location": "[163000:163639](+)", "type": "CDS", "id": "<unknown id>", "qualifiers": {"locus_tag": ["ctg2_141"], "transl_table": ["11"], "translation": ["VVRVETEQGYWIVPPSRGVWLPAGTHHRLQVTGKVAARTLFIDPYARADLPAVCQVVQVSDLLRELIVNSFSLPAHYDAGTREERVYELILDEIRVMDVLPFNLTEPQTLALQTLCHHIQNEPGKAWTAAMAAAQLSISERTLLRQFRKQTGLSFGEWVRRAKLLIALTYLAQGHSVLRVALDLGYESHSAFSAMFRRTLGVSPSDYFQSRD"]}}, {"location": "[163635:165294](-)", "type": "CDS", "id": "<unknown id>", "qualifiers": {"locus_tag": ["ctg2_142"], "transl_table": ["11"], "translation": ["MLQEPSRKYSPHAPVILPDRQWPNKQLTHAPRWLSTDLRDGNQALAEPMDSARKLRFWELLLKCGFKEIEVAFPAASATDFQFVRQLIEDNLIPKDVTIQVLTQARPDLIERTFASLDGADSATVHLYNATAPLFRQLVFRQSKEEIIQLAVSATQKIRALCEANPQTKWSYEYSPETFCFTEPDFALQICEAVADVWEPSPERPMIINLPATVEVNTPNVYADQIEYFCRHFSRRDAVCISVHPHNDRGCGVASAELAMLAGADRVEGCLFGNGERTGNVCLVTLGMNLYSQGISPKLNFSDMKHVVERVEQCNQLPVHPRHPYAGKLAFTAFSGSHQDAIKKGFTARQQSAAERWEMPYLPVDPNDIGCSYEAVIRVNSQSGKSGAAWILEQNHGLKLPRRLQQDFSQHVQRQTDRGGHEMTLADIWHLFRMLYIRHQTTGWPLLEYRSESLEDGRNSLCARIETAEGIIPLNGKGNGLLSAAADALKSQFKFAFAIEDYHEHTLGRHNESRSVAYIRCTFANGESRWGVCIDNDVARSSLQALLNALPL"]}}, {"location": "[165684:167619](+)", "type": "CDS", "id": "<unknown id>", "qualifiers": {"locus_tag": ["ctg2_143"], "transl_table": ["11"], "translation": ["MNHLRLNGYFMNFKVGTKLGMGFLVVISALIITALVASGCLDIIQDNSARRSLTIEMNSTFGTARLNRTLYQYTNEQQYADKNAEALKQLRNQYNKLAQFNWDAGGKTFLNGIEEAMNSYGTQRNILVDYMQRMMAMAASLQQLPYLSLAKSMDYLAEGGTLASDTSSLLERLSSQLKEVNLQLLTFIKLPEDNSRAALNIALGEARKTAIMLEEAKNPALSDVTSSALNIIDKVSSSVSPFETLWSAHHTAAKTLVGRAEDFDASLARMFDYQKKISSDFIKTAQIKIAILSLLAVIISVLFAWRITLSIKRPLSQTLSMARRIAEGDLTPTALSYRKDELGLLMQAFDNMRIKLEEIISNVRNGVSNVNSAATEIAMGNEDLSSRTEQQAAAVVQTAASIEQLTSTVKLNSENAICASKLAGEASSQATQGGQVVSGVVNTMEEIRKSSSRISEITQVINGIAFQTNILALNAAVEAARAGEDGRGFAVVAGEVRNLAQRSATAAKEIEGLIQESVGQVNTGAAQVEHAGKTMQSIIDAVAQVNEVMKEIATASDEQNRGIGQVSQAMTEMDSTTQQNAALVEQSAAAAGSLQQEAGRLEQAVAFFKTESVLVSSVPTATIRKLQKPVTANSHSSVENWQLF"]}}], "name": "gnlXBHLDKDCE_2", "description": "gnl|X|BHLDKDCE_2", "dbxrefs": [], "annotations": {"molecule_type": "DNA", "references": []}, "letter_annotations": {}, "areas": [], "original_id": "gnl|X|BHLDKDCE_2", "modules": {"antismash.detection.hmm_detection": {"record_id": "gnlXBHLDKDCE_2", "schema_version": 2, "enabled_types": ["T1PKS", "T2PKS", "T3PKS", "transAT-PKS", "hglE-KS", "prodigiosin", "PpyS-KS", "arylpolyene", "resorcinol", "ladderane", "PUFA", "NRPS", "CDPS", "RCDPS", "thioamide-NRP", "NAPAA", "mycosporine-like", "terpene", "lanthipeptide-class-i", "lanthipeptide-class-ii", "lanthipeptide-class-iii", "lanthipeptide-class-iv", "lanthipeptide-class-v", "lipolanthine", "thiopeptide", "thioamitides", "linaridin", "cyanobactin", "glycocin", "LAP", "lassopeptide", "sactipeptide", "bottromycin", "microviridin", "proteusin", "ranthipeptide", "redox-cofactor", "epipeptide", "cyclic-lactone-autoinducer", "spliceotide", "RaS-RiPP", "fungal-RiPP", "blactam", "2dos", "amglyccycl", "aminocoumarin", "NI-siderophore", "ectoine", "NAGGN", "butyrolactone", "indole", "nucleoside", "phosphoglycolipid", "melanin", "oligosaccharide", "furan", "hserlactone", "phenazine", "phosphonate", "guanidinotides", "other", "acyl_amino_acids", "PBDE", "betalactone", "tropodithietic-acid", "pyrrolidine", "crocagin", "NRP-metallophore", "methanobactin", "opine-like-metallophore", "aminopolycarboxylic-acid", "NRPS-like", "PKS-like", "transAT-PKS-like", "RiPP-like", "RRE-containing", "fungal-RiPP-like", "phosphonate-like"], "rule_results": {"schema_version": 4, "tool": "rule-based-clusters", "cds_by_protocluster": [], "outside_protoclusters": [], "multipliers": {"cutoff": 1.0, "neighbourhood": 1.0}}, "strictness": "relaxed"}}}, {"id": "gnlXBHLDKDCE_3", "seq": {"data": "ATAAACGCCATCAGTTTTTCGCGAGTGATCATTTTATTGAATTTATTTTCACCCTGCGCAGAAACGATATGCACCTGAAATACTCGCTTTGCCAGATCAATTCCGATAATTTGTTCCACGGGGTACCTCTTTATTTTGCTGTTGGTTTGCACTTACAGCATGGCTCAATGAAGCCGGTAAAGGGAGGTGTCCATTTCATTAGTTCCGAATACCGCGACACCTGAACAAACTGGTATCAATCCACCAATTTGAGCAGGTAAATGTAATGCCTTGGTATGCCTGCATTTCATACCAGTCATGAGTAACGCCATATGTGGCAAGGCCAGATACAAAATGAAGCACAATCAGGGACGCTTATTTAGACTGCTGGTCGTGAAACTGAAAATAACTCGGCCAGTTTGCTGATAGAGTACTGCCCAGTTTTATGCCTCCGGTACAACTCTTTTTGTTGTTTATGGGTTTGAGGACCAACCGTGCGAGGTGTCAGCCTGGATATAGAGAATTATTGTACTGTAAGGCTCACCCCGACATGTCAACGCCAGTACTTGCTGTTTCTGTCTGCACTTCTGTCAAAAATAAAGGCGAGAGACTGCGGTGCTGGCCGCAATGAATATCCCCTTTCGGTTAAAACACGCCTAAAGGCGCTGGCATCTGAGCTGCACCGGCAGTGAATAACGTTTAACCGCAAGCTGAAACAGGGGAAACTGGAACATCTGAAATAGGATAAAGAAACGCAGAAGCTGACCTGGTATAAATCGGTAGTCAGCCGTCATAAGTATTTTTATGAACGACGGCCATTCTGCGATGTAACCGACGTCTTCGGCTTTGTTAACGGGGAGCGCCGTCGGTTCCTCCCCGCCATGAGGCCGCTACAACTTATTATGTCAAAAAAGAAGCTAATGCAGACAGGCTGATGGCGGTCATCGTTGCTCAGTCGATGAATCATGGCAATCATGTCATGGCACCAACCCGCGATATACCGTTCCATCTGCTGGGGGTCACGTATTTACCGAGCTGGACAGGCAGTTGCAGGAGCTGTACTGTGCCAGAGATCCCCCGACCTGTATAAATACCTGATTCAGCCCACCGGACAGATTAACCTGGACCTTATCACCCGCGAAAAGAGCAATCTTGATCGCATCGTCGCAGTCAGGGGTTGAAAAGACGTGACGCAGGAAACGCTGAACCGCAAATTATGTCCATATAACGGTTAACCGGACAAGACAGGCGGTATTTGAATATAACCGGCTGGTTCGCAGCCTGTACACACTGATATATCCGCGTGATCCGCAACTGGAACGTCATATCCGTCGCTCACAAAACCGCATTGAATCATTATCACCCGCTGCGTGCCGTAGTGGGCAGCAGGAAGGTGTTAACCGGGGAAAATGACATTGAAACGGACATCGGTAATCAGTGCCGGCGGTTGATCTCCAACGCGATGGTTTATTACAACTCCGCGATCCGGTCACAATTACCGGAACGGCTGGAAGCAGAAGATAACGACAGGTCATTGAGGCACTGCCCCGAATATCGCCGATGGGCTGGCAGCACATTCTACTGAACGGACATTATACCTTGCAGAGCAGCAATGAAATTATTGGCCTGGATGCGCGGGTTGCCGGGATGAAACTGGGTCGGCGGTTCCGGCGTAGTACCCCATAATGACTGGCGACATCATATATGTCAGCCTGTGCCACACCGCTCTCGCTAAAAACGCGCAATGATTTGACACCCCCATGGCGGGCTGTTCATAGTGTGCAGACAATGCACAAAATGGAATAAACAATGTCAACATTGCATATTTCGCAAGGCACATTTCATCTTAATGAACGCCGTAGCCTGATGCTCGGTGACCTTAGCCTCCATACCGGTGAAAGCTGGGCATTTGTCGGGAGCAATGGCAGCGGTAAATCATCGCTGGCCCGTGTGTTGGCGGGTGAGTTACCGGCAACAAAAGGCCAGCTGGTGAACCAATTCTGTCGCCCTGTCCGCCTCTCACCTGAGCAGCTGCAAGCCCTGGTATCGGATGAATGGCAGCGCAACAATACCGATATGCTCAGTGCCGATGAAGATGACACCGGACGAACCACACTGGAGATCATTCAGCACGACGTGAGAAATCCCGAGCGTTGTCAGCAACTCGCCGATCTGTTTGGCATCAGCCACCTGCTGACACGTCGCTTCAAATATCTCTCCACCGGTGAAACCCGCAAGACATTGTTGTGCCAGGCACTGATGCCCCAGCCCGATTTACTGATCCTTGATGAACCCTTTGAGGGCCTGGATGTTGCCTCACGCGCCAGCCTGGCTGAAGTGCTGGCTGAGCTTCATCGGCGGGGCTGCACGGTGGTACTGATTTTAAATCGTTTTGATGACATCCCCGCTTTTACCCGCCAGGTGGGTATACTGGCAGAATGCGCACTGACGCATACTGGCCCACGCGATGACATTCTGGCGCAGGCGCTGATAGCCCAGCTGGCTCACAGCGAGCGTTTACAGGGCATCGTGCTACCGGAACCTGACACCAGCCCTAATCCCACGCTGGCAGTCGATATGCCGCCGATCGCAATGCGTAACGTCGTGGTGAGCTGGAATGACAGGCCGGTGCTTAATAATCTGAGCTGGCAGGTCAATCCCGGCGAACACTGGCAGATTATCGGTCCAAACGGTGCGGGAAAATCCACCCTGCTGAGTCTGGTGACGGGCGACCATCCCCAGGGTTACAGCAACGACCTGACGCTGTTTGGCCGTCGTCGGGGCAGCGGTGAAACCCTCTGGGACATCAGACAACATATCGGTTATGTCAGCAGCACGCTGCACCTCGATTACCGTGTCAGCTGCAGCATACGTAATGTCATTATCTCCGGCTATTTCGATTCGATTGGTATTTATCAGGCGGTTTCTGACCGGCAGCGTCTCCTTGCCACACAATGGCTGCAACTGCTCGGGATGGATAATCATCTGGCGGATACGCCGTTTCACAGCCTGTCATGGGGACAGCAGCGCCTCGTACTGATTGTGCGTGCGCTGGTGAAACATCCCACGTTACTGATCCTTGATGAGCCATTGCAGGGCCTGGACCCCATCAATCGTCAACTGGTGCGCCGCTTTATGGATGTGCTGATCGGTAAAGGCAAAACGCAGTTACTGTTCGTCTCACATCATGCCGAAGATGCTCCCTGCTGCATCACTCACCGACTGACCTTTGTCCCGGATGGCAATACTTATCGCTATCAACAGGAGGCTGTGCGCTGTTGAGATAGTCGCCAGTGTAAGCCTCACAACACTTTTTATTATGCCGGGGATCGGCCACACTTTTTCCCGGCACGGTTCCATGCCCAGCCTGCCTCACCGTGCCATTTTTCCCGTAGCAATACGCCATGACCGCTATCAAAAATCACTTAGCCCGACAATGTAACCGTTACCAATATCTGGCGATTGGCAATTTTCAGGTATGGATAATTTTGTTGTGAGTGCTGATATTTAGGAATTCTCAACTTGTGTAAACGATTCCATTTATCCAGACTCGATCACGCTTTATTGCCAGGCACTGTGCTATTTTTCTGTGAATTCCCTGTTACATAAGAAAGTGATCAGGATTTAACATGCAAAAATTCAACCCGGTCGACCATCCTCATCGCCGTTATAACCCGTTGTCAGATCAGTGGATCCTCGTTTCGCCACACCGTGCCAAGCGTCCCTGGCAGGGGGCGGAAGAGGCACCTTCCACCAACAAACTGCCCGCTCACGATCCTGACTGTTTTCTCTGTCCCGGTAACCGTCGCGTCACTGGCGATAACAATCCCAACTACACCGGCACCTGGGTATTCACCAATGATTTTGCCGCCCTGATGACCGATACACCGGATGCAGCGACAGGTGAAGACAGCCTGATGCGTTATGAAAGTGCACGTGGCACCAGCCGGGTGATCTGTTTTTCACCGGACCACAGCAAAACCCTGCCGGAACTTTCTCTTGCCGCGCTGGAACAAATAGTCACCACCTGGCAGGAGCAGACCGCCGAGCTGGGACAGCACTACCCCTGGGTGCAGGTATTTGAAAATAAAGGCGCGGCGATGGGGTGTTCAAATCCTCATCCGCACGGACAGATCTGGGCTAACAGCTTCCTGCCAAATGAGGCAAAACGTGAAGACGACTTACAGCGTGCTTACTTTGCACAGCATCAGTCGCCGATGTTAGTGGATTACACCGCGCGTGAGCTGAAAGATGGCAGCCGGACGGTGGTGGAAACTGAACACTGGCTGGCCGTGGTGCCGTGGTGGGCAGCATGGCCGTTCGAAACCCTGCTGCTGCCAAAAGCACACATCAAACGCCTGGTCGATTTGACCGACGACCAGCGTATTGATCTGGCACTGGCACTGAAAAAACTGGCCAGCCGCTATGACAATCTTTTTCAGTGCTCTTTCCCTTATTCAATGGGCTGGCACGGTGCCCCCTTCAACGGGGAAAGCAACGATCACTGGCAGTTGCACGCCCATTTCTATCCGCCGCTGTTGCGATCGGCCACGGTACGCAAGTTTATGGTGGGCTACGAGATGCTGGCAGAAACCCAGCGTGATTTAACGGCGGAGCAGGCAGCAGAACGTTTGCGTTCCGTCAGTGATATTCATTTCCGTGAGACGGGAGCACAACAATGACATTAAAGACATCTGCCCATCAGATTTTTGCCGATCAATTTGGCTACCAGGCTGACCACACCTTTCAGGCTCCGGGAAGGGTAAACCTTATTGGTGAGCATACCGATTATAACGACGGTTTTGTGCTGCCCTGCGCCATCAACTATCAGACGGTGATCGCCTGCGCAAAACGTGACGATCGCCAGATTCGGGTGATCGCGGCTGATTATGATAATCAGCAGGACAGCTTCTCTCTTGATGATCCGATCCTCAGTCATCCCGATCAAATGTGGTCAAACTACGTGCGTGGCGTGGTGAAACATTTGCAAAAGCGCAATAAAAATTTCACTGGCATGGATATGGTGATTGCCGGTGATGTGCCGCAAGGTGCTGGCTTAAGCTCTTCCGCCTCACTTGAGGTGGCGGTCGGCACGGTTTTCCAACAGATGTATCATTTGCCGCTTGACGGTGCGGAGATTGCCCTTAACGGTCAGGAGGCGGAAAATCAGTTTGTCGGCTGCAACTGCGGCATTATGGACCAGCTTATTTCCGCACTGGGTAAAAAAGATCATGCCATGTTGCTGGACTGTCGGACGTTGGGCACCCGTCCCGTGCCAATGCCGGAAGATATCGCGGTGGTGATCATTAACTCCAATTTCCGCCGTAGCCTGGTGGGGAGTGAGTACAATACCCGCCGTCAGCAGTGCGAAACCGGGGCGCGTTTCTTCAGCCAGGCCTCGCTACGCGATGTGGATATTAATCAGTTCAGATCCGTTGAGCAGCAGCTGGACCCGGTGGTGGCAAAACGGGTACGTCATGTACTTACCGAGAACGCCCGCACGCGGGAAGCGGCTGATGCGCTGGCAAAAGGCGATCTGGCCCGCATGGGGGTACTGATGGCTGAGTCACATGCTTCCATGCGCGATGACTTTGAAATTACCGTTCCCCCGATTGACAGATTGGTTGATATTGTCAAGAACACGCTCGGCGAACGGGGTGGTGTGCGGATGACCGGCGGTGGCTTTGGCGGCTGTATCGTGGCGTTGATGCCGCTGGAGCTGGTCGAGACCGTCAGAGCGACAGTTGCAGAGCAGTATGAAGCCCAGTGTGGCATTAAAGAAACCTTCTACGTTTGTAAGGCTTCAGCCGGAGCAGGACAATGCTGACAACCCAAACCTCTCTGGCACCGGATGGTCAGCCGTGGCGGCTCACCACCCTGCGAAACGCCGGAGGAATGGTGGCAACCTTTATGGACTGGGGCGCTACCTGGCTCTCCGCCCGCGTCCCGATGAAAGATGGCACGGTGCGTGAAGCGCTGCTGGGCTGCGCCACGCCATCCGATTATCTGCTTCAGTCCGCTTATCTGGGGGCGACAATTGGCCGTTATGCTAACCGTATTGCCAATGCGACCCTGGTTGCGGACGGGAAAACCTGGAAGCTGGAGGCGAACCAGGGCAGACACCAGCTGCATGGCGGCGCAACGGGTTTTCACCATCGTCGCTGGCAGATTGTCCGCCAGGCTGAACAGGAAGTGGAATACCGGCTCAGTTCTGCCGATGGCGATCAGGGCTTTCCCGGCAATTTGCTGGTGACGCTGCTGTACCGGCTTGAGGATGATAATACGCTGTCGATTTGTTTTCAGGCATCGGTGGATAGACCCTGCCCGGTCAATCTGACCAATCACGCCTACTTTAATCTCGATGCGGAACAGGGCGATGCCCGCCATCACCGTCTGCAACTGCACGCCACGCATTACCTGCCGGTTGACAGCGAAGGCATTCCGGGCGGTGACCTGAAAGAAGTGCAAGGCACCAGCTTTGACTTTCGCCAGCCCAAAACCGTAGCCAAAGACTTTTTGCAGGATGCCGATCAGCAAGCGGTAAAGGGCTACGATCATGCCTTTCTGCTGCATAAAGCGACTGCCTCCCAGCCGATCGCAGAACTCTGGTCAGCCGACGGGAAACTGAAGCTCAGTGTGTTTACCACTGCCCCTGCCCTACAATTTTATTCCGGCAATTATTTACAGGGCACACCTACCCGCGAGCAAGGTGTCTATACTGCCTTTCAGGGGATCGCACTGGAGAGTGGTTTTTTGCCCGACTCGCCCAATCATCCTGAATGGCCTCAGCCTGACTGTTGGTTAAAACCCGGTGAATCGTATCAGCATTTAACTCGCTATTGCCTGACGCCATTTGATTGAACGCATGAAAATCGCCCATGACGTTCGCATCAGGCTTACTTGCCGCGAAAATTTCAGCTATGGTATTGACCAGTAAAAATTGTAACGAAGATCATCGTGCAATTTTAAGCTTACCATTTACTCAGAAACGTCAGATTATTAAGGAGTTTAGCAATGGCTGTTACTAAGCTGGTTCTGGTACGTCACGGCGAAAGCCAGTGGAACAACGAAAACCGCTTTACCGGTTGGTACGATGTGGACCTCTCCGATAAAGGGCGTACTGAAGCAAAAGCAGCTGGCCAGCTGCTGAAAAAAGAAGGTTTTACCTTCGATTTCGCTTACACCTCCGTGCTGAAACGTGCCATCCACACGCTGTGGAACATTCTGGATGAAGTGGATCAGGTCTGGCTGCCGGTGGAAAAATCATGGCGTCTGAATGAGCGTCATTATGGTGCGCTGCAGGGTTTGGATAAGGCAGAAACCGCCCAGAAATACGGTGACGAGCAGGTTAAGCAGTGGCGTCGTGGTTTTGCCGTCACGCCACCGGAGCTGGATCGCGCCGATGAGCGTTTCCCAGGCCACGATCCACGTTATGCCTCACTGACCGCAGAACAGCTCCCTACCACTGAAAGCCTGGCGCTGACCATCGATCGCGTGTTGCCTTACTGGAATGAATCCATTCTGCCACGGATGAAAAAAGGTGAGAAAGTGATCATCGCTGCTCACGGTAACTCATTGCGTGCGCTGGTTAAATACCTGGATAACATGAGCGAAGAAGAGATCCTTGAACTGAACATCCCGACCGGCGTACCGCTGGTGTATGAGTTCGACGAAAACTTCAAACCAGTGAAACATTACTATCTGGGTGATGCAGACGAGATCGCAGCGAAAGCAGCGGCGGTTGCCAACCAGGGTAAAGCGAAGTAATCCTGCCTTATTCGATGCGGATTTCTCCGCATTCATTAACTGCACCTTACACCTGGAAAGCCAGGTGAAAAGGTGCAGTTTTTCTGTCATCAGCTGTCGCTGCGTTCGCTATCCCTGTCGTGGATTGCTTTTCATCGCGAAAGACAAAAACCCGCAATGGCATCGACGCGGTATGCTCTGAGCCTGTTACTGCACGCGCAAATGCCACCCTAAAGCTGGACCGATGACAAAACTTGTCCGCTGTTTCTCACCATGTCAGCCGCAATGTAACGCATGCAATTGTTGCGCGCTGTACCCGATGCATTGTCATCATTAAGCCGTCTCTCAGGGCAAGCACTTTCAGCAAAGTGACCGCATTTTCGCGTCATGCCGCGGAATTATGTCTGTCTTCGCCGCTTTACAACGCCTGGGCCACTGCCGGAAATGGCACGGAAGGTTTCTACGCATATTTTGCGACAGAGCGGCAGGACTTGCCGGATTATCAGGCGTGGGAGAGTTTCAGGAATATTCGACGCGGGCGGTTTATAAAATGTAATGCGGATATGCCGTCTCTGAAGACAAAACAGGGTGTGATTGCGGCCGATCCCCCAACGTGGCAGGCGGGAACGCGCAGGGCAAAAATAATGCCAGAAAATGTCTTCACCTGGCCGGTTCCGGGAACACGATAAACATTTATCGCCTCACCAACGGCACGATGGCAGGCCTGGGTCCGGTAGAGTACCGGACCCGGAAGCCGCCAGATATCTCGCCCAACGCTTGCTGTGCGCTTAGCGCTGGCGGATTTTTTTATGCACGACGTGCTTTCACCGCATCAGCCAGCTGGCGCAGCACCTTTTCCGTATCTTCCCAGCCTATACAGGCATCGGTGACGCTTTTGCCATAGACCAGCGGTTCGCCGCTTTCAAGACTCTGATTGCCTTCTACCAGGTGGCTTTCAATCATCACCCCGGTGATCGCCTTCTCACCGCCCGCTATCTGCTGTGCCACATCGTCAGCAACCGTCAGCTGCTTTTTGAACTGTTTACTGCTGTTCGCATGGCTGAAGTCGATCATCACCTGCGGCGCAAGCCCGGCTTTTTCCAGCCCGGCTTTCACCAGATCCACGTGGTGCGCACTGTAGTTAGGTTCTTTACCGCCGCGCAGGATGATATGGCAGTCGCTGTTACCACTGGTTTCAACAATGGCAGAGTGACCATATTTCGTCACGGAGAGGAAACAGTGTGGTGCACTGGCGGCGTTAATCGCATCAATGGCAACTTTAATGGTCCCATCGGTGCCGTTTTTAAAACCAACCGGACAGGATAAACCAGATGACAGCTCACGGTGCACCTGAGACTCAGTGGTACGGGCACCGATTGCTCCCCAGCTCATCAGATCGGCCACATACTGCGGGGATATCATATCCAGGAACTCTCCCGCCGTCGGTAGTCCGGTGTCGTTGATCTCCACCAACAGCTTACGGGCGATACGCAGACCATCATTGATCTGGTAGCTGCCATCCATATGCGGATCGTTGATCATCCCTTTCCAGCCCACGGTAGTGCGTGGTTTTTCGAAATAAACCCGCATCACCACTTCCAGAGAATCACTGAGTTCTTCGCGCAGTTTCAGTAAACGTCCGGCATACTCTTTTGCCGCGACGGTATCGTGAATGGAACAGGGTCCAATCACCACTAATAACCGATCATCTTTGTTTTTCAGAATATGATGAATAGCCTGACGGGCACTGGCGACGGTTTGCGCCGCCTTCTCTGTGGCGGGAAATTTTTCCAACAGGGCAACAGGAGGAAGTAGTTCTTTTATCTCTTTGATTCTTAAGTCATCATTCTGATAATTCATAATATTTCCAGTTATTTTCCAAGCCTTACTGCACACCGGGCGCATCTCTCCCAATCTATCGTGTGGGCCCGATAGTGTAAATCAACTTTGTGCAAATATTTGCCAGCCAGAGTTGCTGTTTTACGGTTCTTAACTACACTTTTTTCTCAATGCGATAAAAAATACACCCTGGTGACTCAATCGTTTCAGACAGTGTTAACTGAGGGTCATAAACCTTTATCCAGAGCGGATTTGGTTTTGCAAAATGCACATTAATGGAGAATGGCAATGAATAAGTTTGCAATGGTATTTCTGACAGCGGCAATGACTTTAGGTAGCGGTGCCGTAATGGCCGATCAGAGCAACAATGGCACGGCGAACCAGGCGGCAGATGCCGGTGCATCCTCAGCGGGTGCAGCGCAAAAACTGGCTCCGAACGGCGTTGACAACAGCAAAATTAACAACACCGGTGATGCCACCACCCACACCAAAAAAGTGAAGCATCACGCTAAAAAATCATCCGCCACTGAGACGCACAAAAACAGCGTCTGCAAAGATGGTAAATGCCCGGATGTGAACAAAAAAGTCGGTTCGGATGCCAACACCAAAACCGATGGCACCACGCAGTAATACTTTAGTTACTGACTGCTTCGGAGAGCTGCGGCTCTCCTTTTTTATTGTTGATTGAAAGCCACATTTTGTGGCAACGGACGCCCGGAAATTTCGCCCCTGCCCTGTTTATGAAACTGGTCTGCCGCGCAGTGGAACGAAAACGTCCGTTATGCACTGACCCCATACCAGTTATGTCGCTGTCCGCGAAAGGAATTGCATTAGCATCAGGAGCAGATCGACGGTGTTAAGAATCTCCCGGTGGCCTGAATTTTCTGGCGTGTTGACTGGTATGACGCGTAAACATGCTTAAATTTTTATAATGTTCTTACGTCGCTAAAACAGCCTGCGAGGGTAGTGAGTCGGTTAAGTGAGAAAACTGACCTGGCGAGCATTTTATTAAGCAATTAAATACCTGTCAGGAAGCCAGCCATGGTGATAGCGTATAACGTCTCCCTTATAAAGGAATAAAAATGAAAACTTTCAGATATCTGAGACTTTTCGCCATCAGAATGGCAGCAAAGAAATTATCCACTCAGCACCAGGGAAAAGCACATTTACAAAATGAATTTCTATAGTATCCCTGAATGAGCAAATAGTTAAAGAGGCCAATAAAATCTTTTTTAAGGGATTGATATGTTGGGAAGAGACCAGTACATCTTTATGCGAAAAAATTAAAATAAAAAAACAGGACAGCCTGTGACGCAACATTAAATGGATTAGCACAAGCTTTATGAAAGATGCAGTTAAAAAGCATAACACCCTCGATCAGCTCACAAAATATAATACGGTCTGTTCCGCGATACTTAATAATCCTCTGACAGTTTGCGGTCTGATAAACAAGAAAAACCCAGTAACTGAAGACGCTTTCAATAATAACTGAAACATTGGACAACCGTCGTGGCACCGGGCAGCTGACGCCTTTGGTAAGTCCGAGATATACCAGGCAGAGCGGTTATGACGTTGCTTCAAATTTCCAATCTGACAGCTCATTCCCCTGGCAACTTGCCGCTTACGAAGCTACCAATTTCCACGCCCGTTCGGCCATGTTTGCCGGGTTGTCAGTGATGTTGAGCGAGTCTGGAGCCGACACGACGTCCATGCCGCTTTGCGGCATAAAAGAGCGTTTTTGTGTATGGGGGCCTTATTAAATAACATATAGTAAAAATCATTCACCCGCTCAGATAAAGTGAACTGATGTCCAATGTAACGAAAAATGCTCCTCACGGCGTTCTCCCCTGCAATACATTCGGCAAACCAAAAATCGATGGCGTTCTCAACTATTCAAACAGTAAATTAACCCCGGTGATTTCAAGAATGCATTCAGTCTGTAACAGTACTGGAGCGCTCTCTGTTCAGGAAAACAGCAAGTCCGGTCGTTTCAACAGACTTTCTGCCCCGGAATGGCAAAATCGCAGGGTATCTGGCGACAGAGATGCCGACAATAATGTCAGCTATGCAAAGGGCGTTAACCTGGAGGAAGATCTTATTCATGGTGCAACACTACGCACAGAAGCCGGGCAACCCGGAGATCCTGTTAATGTGAAGCCCATTGCTTGCCCTGTTGCACAGCTAACGATGAGTCGCAGAAACATCAACAATACGAAAACACACGCAAACAGAGCGGGGGGCATCAAAAAAAATACAGCGGAAGAGAGTGCGATTGTTAAAGGTAATATTGGTGATGCACAGTACTCGCTGGATAAAAATACTAAAATCCTGATCATCAGCGCGCATGGAATGCCTTTTGGAACTGCTGCCAGGGGAATCTCATCCGGCTCAAAATTTGGCGATGATATAATAAAAACAATTTCTCCTGAACATAAATTCAATAAAATTCATTTACGAAGTTGTTACGGTGCTAACGGAGGATGTTTCTCTCAGGGACAAGTTATTGCTGATCAAACTGGAATTGAAGTAACTACGTACCAGGGGAAATATACTCAACAGGGAGGAGTACCTTTTCTTGGCTCTGGTGGGAAAATAAAGCATTTTAAACCAAGTAGCAGTGGTTTACAAAAAACAATAAATAAAATCGGAAATAAAATTATGTTTTACCCCATGTCTTTTGCGCAAAGAATAATTTCAACATTTAGAAAAATCAGTTAATCAAAATAATTAACAACCATCTAAAATCTAAAAGCATAATTAATATCCAGACAGGCCCCTGACAGATAGTCATCTGATATAATTTCGTTCCGACCAGTATTTCGGATTTCATGGCATTGTCATGCCAGGGACACTGAGTGATTCCATTTTGAAACAGCAATACCGTATTGGCAAAGACATACTGAGACCTTTAGCTGCCTCTCAGGGAGGGATACCGTTATTAATAATTTTATAGCCGATTGAATTTTACTGCTGGTCCTGTATGCATCGCGCATAATCGTACCATTCACATTCAGAGATCTTCCAACATACTCATCCTGCCAACGAAGAAGATCGCCATGCGCAAAGCCCACTTTACTGAGCATCAGATTATCTCGGTCCTGAAGTTTGTCGAAGCAGGCAAGAACGGCGAAAGATGTCTGCCGGGACGCTGGAATTTCAGAAGCCACTTATAACCAGTGGAAACAGACAGCGGCCCCCAAAAGCCCCGAAAGACGAGAACCCTCGCCTGAAGCAGAGGTTCGCTGATCCAAGCCCCGGCTTGCTGGTCCTGAAAGAGGTGACTGAAAAAAATTCTCAAGCCTGCTGCTAAGCGGGAGCTGGTAACGTACATGATTCAGGCGCTGTCGCTGAGCCGCACGGTTTATCACTGTCGCCCAGACATACAGCATGATGCCCCGTTATCAGTGCGATCCAGCAGGCGACAGAGCGTTATCCGCGTTATGTCTTGCGTTATCGACAATGACCTTTTGCCGCTTTACGATACGGGCATCGGAGATATCTCCTTTGTAAACAGTGCTGATGCCGTATTGCTTATTAAGCCTGGCCTTTACACTGCCGTTCCCTTTGTTATTAATCAGGCTTTGCTGAACGGGTCCAAGGTCGACCACGGCTGCCGAAATGTCATCGCCCTGTCAGGGATCACCGCGCTTATCGTCGGGGAAGCCGTGCAGCGATTCCTGCATCCGGCTCCGGTGATGGGGGGGGTGATGCTGGGCATTGCCATCGCCGGACCGTTGGCAAATTTCCTGTCATTCTGGCCGTTACAACGGGGTAGCGGGGATAAAAACCTCAACGTGTGCGCTGCGGCACTGCATGTGCTGGGCGATCTGCTGGGTTCCGTCGGAGCGGTCGTCGCAGCACTGATTATCCTGTTTACCGGCTGGACGCCCATCGATTCCATTCTGTCGGTGCCTGAAAGCAGCAACGAATGCTGGTCGATGGACTTCCTGCATGATCAGCTTTCAGATGGTCGTTCAGTGCGTTTGCTGAATGTTATCGATGATGTTAACCCTGAGGCACTGGCAATAATTGAGGTCGATTTTTCTCTGCCGACATGTCGGGTTATGCGAACGCCGGAACCGCTGACAGAGTGGAAAGGGAAGCCGGCAGCAATATGGTGTGACAACGGGCCGGAATATACCAGTCAAATTCTGATATCCTTGGCCTGTAAGCGAGATATCCGGTTTAATTTCATCCAGCCAGGCAATGCTTATATTCAGCGTGATAACCGGACGGTACGCTATGACTGGCTGGGGCAACACCTGTTTACATCACTGGATGAATTACAGAAGTATGCCACGCATTGGCAATGGTTTTATAATCACGCAAGACCAAATATAGCGTTGAATGGCTATACACCGATGCAGCATATACAGCGCATGGTCTGGCTCTACTTATTAACTCCGTTTAAAATGGGGGGATTACCCTGGTTATGGCTGTTGTCGGTCAGCGGCAGAACCGCTATACCCTACGCTAAAGCGAACAGGCGGATTGCCATTTGACGTCCGGTTTTTATGTTGACAGAAGACTCGAAAGATATCTTTTATAAAAAGGACAACGGTATGAAAAAAAGGAAAGAAGTACAGCTGAATACACTTAATGCACACAGGGAAGAAAACAGTGCTGCAAACAGGATGATGTATGTATTTTTGCTGGCTGGCCTGACTCCGTTGCTGGTCATTCTGCTCTTTTATGTCCATAACCCGGAGACGCCGCTTCTTTACAGCATTGCAGCCAGCACAGCACATCTGCCGGCGTATACCTCCGCATATAACCCCATTATGACTAAAGTCATGGATGTCTACTGCAAAAGCGCGCCACTGCTTGCGATAATTTTGTTTTTTTGCTCGTTGAACAAGCGAAAATTCAACTATGCTGTGAACCGGGATTCCCTTATCAGATCATGCCTGTTTGGGCCGTTCCTTTACTTTGCTTTTATCTATTTATTACTGTTTTGGAATTTAGAATTAACGACCGCAGGCCGCCCTGTGCGGCTTATGGCAAAGAACAACGTGACTTTGCTACTCTTTTATATGGGACAGTACTATGCTGTCTTTTTAATGACCTACGCGGTGTGTTACATTCCTATTATTTCTTATCAGTTTTTAAAGAAAAGGCGGTAACACCGCCTTTTTTACAGAGTTGTTAATGAGCGGGTCTGATTATCTCATTATTTAACTTTTCTGCAAATTTATCATCAATTAATGCTGCTACCGTAGCCGCAACAATAATACCGATGATCGCCACAGCGGTAGCGGGAGCCCCGGCACCGAGCACTACTACTCCAATGATGGCGGAATACAGAGCTAAAGCGATACTTGCCGCTATCCCACTTAACACCCATGACTCCACTTCCAGCATCAGTGGACTCCAGTTACCGGTTTCATATCCCTCAATACTTTTCTCGCGAACTTTTTCAATCTTTATCGCCACATCAGCCATTTTAAAAGCCTTACTCAGGTTACCTAATTTATTCGCCATATCACTGGCGTTAACATGCTTCCATATATTGACCAGAGCATCCCGATCCGCCTTATTTATTTTCATGCCCGGATTCGATGTGATGCGATTCAGCGACTTCATTGCGTCTTCAAAACTACGTATTGTTTTTCCGCGAAAGTTTTTTAGATTATTTGCAATTTCATTAGCGAGAGATTTATATTTTTCCCCGAGGTGAGCGCTGACCTTCTCGCCCATATCAGAGATTAACTCGCTGGCTTTGTTCAGCGCATCCTTTTCATTTTCCTCAGTCTGTTTCTGGCGAACCGTTCTGATAATGGCAATCTCTTCCCGGGCTTTTCTGATTTCCGCTCTGGCTTTGGTTATCCTCCGGCCTGACTGTGTGCTGTTTGCCCATTTTGCGTTATCGACAATGACCTTTTGCAGCTTTACGATACGGGCATCGGAGATATCTCCTTTGTAAACAGTGCTGATGCTGTATTGCTCATCAATCCTGGCCTTTACACTGCCGTTCCCTTTGCTATTAATCAGGCTTTGCGGAACGGGTCCAAGGTCGACCACGGCTGCCGAAATGTCATCGCCGACACCCACGGTAGCCGTTCTGGAAACCCCCTTAACGTGACCATCTTCAACAAAATAGAAACTTAACTCATTGGGTCTGATACCGGCAGCCTTAGCCAGTGAGTCGCCCACATTTCTCAACTCATCCGATGCATTGTTTCCGCTACCGGATGAACCGCCACTACCATTACCGCCGCCATTTCCGTTGCCGCCACCTCCGCCCCAGTGGATGCCGCTTCCTTTGTTTCCTGTTACATTCATTGTCTCTTCCTGACTCATCGCAACCTCCGTTTTAACTGAATTAACTGTATTTATGCACAGCAAACGCTATCGTTCGAATTCTCCGCTGTCAATGTGAGCTGGTCACAGAATGAGCATCGCCTCACGGAGGCACCCTGAAACGACAGCAATCAGACCGAAGCCATAGAAAAACAGCTGGCACAGGCTTCACTGATGAGGCAAAAGCCCTGATTTACCGATGACCGGGATCACCAGCACAGCAGGTCTGACATCCTGTCGTATCGTCAGCACCCACCGGTGAAAAATATTCAGACAGGCACAGGCAGATGCCCTCCCCCTCCTTCTGCAGCGGATTAATTGGTATTATTGACTGAACGTGAATGTTTAAAACGGAACTGTATGGCACATATCCACTCTGAATCCAATGGCAACCGTAGCCGCCTGCTGGCTGCATTTATAGTGACCGCTGTATTTATGACGGCTGAAGTGGCGGGTGGGTTACTGTCTGGTTCGCTGGCACTGCTGGCCGACGCCGGGCATATGCTGACCGATGCAGCCGCGCTGTTACTGGCGTTGCTGGCCGTGCAGTTTGCCAGACACAAGCCCAGCTCCCGTCATACTTTTGGCTTTTTACGGTTCACCACCCTCGCCGCCTTCGTCAATGCCATCGCCCTGTCAGGGATCACCGCGCTTATCGTCTGGGAAGCCGTGCAGCGCTTCCTGCATCCGGCTCCGGTGATGGGTGGGGTGATGCTGGGCATTGCCATCGCCGGGCTGTTGGCGAATCTCCTGTCATTCTGGCTGTTACATCGGGGTAGCGGGGATAAAAACCTCAACGTGCGCGCTGCGGCACTGCATGTGCTGGGCGATCTGCTGGGTTCCGTCGGAGCGGTCGTCGCCGCACTGATTATCATGTTTACCGGCTGGACGCCCGTCGATCCCATTCTGTCGGTGCTGGTTTCACTTCTGGTGTTACGCAGCGCGTGGGCTTTAATGAAAGAGAGCCTTCATGAACTGCTGGAAGGGGCACCGGCCTCGCTGGATGTCGATAAAGTGCAGCGCGCCCTGACCCGTGGAATTGCTGAAGTGCGGAATGTCCATCACCTGCACCTGTGGCAGATTGGCGAAAAACCGGTAATGACGCTGCATGTGCAGGTGATTCCCCCCTACGACCACGATGATTTACTTCGCCGTATCCACCGTTTTTTGCATGAAAATTATCAGATTGAACATGCCACGGTGCAGATGGAATATCAGCGTTGTGAGGACACCGACTGTCGTCTGGGCAGGAGTGGGCATGATCATACCCACCCTCACCATTGAGGTCAGTTCGCGCTTCGTCGGGCGCTTTTGATCCACAGCCAGCAGCCATTCAACGCAATCAGGGTTAAAATAGCGTACTCCAGCGACATGGCATAGACGCCCTGACGGGCAAATATCATCACGCTGATAACGTTAATAACCACCCACAACAGCCAGTTTTCAACATATTTTCGCGTCATCAGGATCATCGCCACCACAGACAGCACCAGCAGGCAGGAATCCCAGAATGGGAAAGCATCGGGCTGTAATACCGGCATTGCCACCGACAGGCCCAGCGCCTGCATCAGCGTAACTGCGACGCGGGTTAGCCAGCCAAAAACCGGGTTGATGTACAGCGTCATCAGGATAATCGCCACGATGCTGACTGCGGCGCAACCCAGTGCTTTTGGCAGACTCATCCAACGAATGTGCAGCACGTTCTGATGATCCGCCGTTTGTCGGCTCCACGCATACCAGCCATATAGATTGGCCACGAAGAAAAAGACCTGTAACAGCAGGCTGGCGTAAAGCTGGATCTGAAAGAAGATCACCGCAAACAGCGTGACGTTAATCAACCCGAAAGCGTAATTGGTGATTTTTTCCAGGCTGGCCAGCCAGATACAAAGCAGACCAGCGACGGTACCAATCGCTTCAATCCATGAGAGATCGTAACCACCCTGGCCAAGGGGGATATGAACCAGAATATTATGCGTGCTGAAAAAATCCATATCGACTCCGTTGTCGTAAACCGCATTGGGCAGATATCACCCTGTCAAATTCGCAGCAAAGGTTAGCATACGATTAAGCGGTAGCAATGCCCTTTCACCGAGCTGTGCATCCACCTTAATTTCATGCTCCCCGCCACCCTTCTCCAGCCCTTCAGCTATCGCTTTAAGGCCATTCATTGCCATCCACGGGCAATGTGCACAGCTGCGGCATACCGCCCCCTGTCCCGCCGTTGGCGCTTCCATCAGCACTTTATCCGGGCAGGCCTGCTGCATTTTATAAAAAATGCCCCGGTCAGTTGCCACAATCATCTGCCGGTGTGGCAGGGTTTTTGCCGCCTGAATCAACTGGCTGGTGGAGCCAACCGCATCGGCGAGATCAACAACAGACTGCGGCGACTCCGGGTGGACCAGCACCGCCGCATCAGGAAAAAGCCCCTTCATGTTCTTTAAGCCCTGTGTCCTGAACTCGTCATGCACAATGCAGGTGCCTTGCCAACAGAGGATGTCGGCACCGGTCTGACGCGTCACATAGCGTCCCAGGTGACGGTCCGGTGCCCAGATAATTTTCTCCCCCAGGCTGTCGAGGTGCTCAATAAGCTCAACCGCCATGCTGGAGGTTACCACCCAGTCAGCCCGTGCTTTCACGGCAGCCGACGTATTCGCATACACCACCACGGTACGATTCGGATGCTGGTCACAAAACCGGCTGAATTCTTCAACAGGGCAACCCAGGTCAAGCGAACATTCAGCCTGTAATGTGGGCATCAGGATGGTTTTTTCGGGACTGAGGATTTTTGCGGTTTCCCCCATAAAACGGACCCCGGCCACCAGTAGCGTGGACGCACCGTGCTGGCGGCCGAAACGTGCCATCTCCAGCGAGTCGGCCACACAGCCGCCGGTTTCTTCCGCTAATGCCTGAATCTCAGGATCGGTGTAATAGTGCGCCACCATAACAGCGTTACGATCTTTAAGTAATTTTTTGATTTTACTGATATAAAAATGCTTTTCACTTCCTGCCAGCGGTGCGGGTTTTGGCGGAAAAGGATACACGGACATCAGGCTCATAATGCGACTCTTGTTCTTTTAACTTAACAAATCAGCGTCAATGCGCCTTATAAAGCGGTACTGAAGCTAATTTTGTTTTATATAATAAACAAGATAGCTGAATTCATTTCCTGTGTCGCTTACTTTTCACCATGCACAGACTTTATACCATCCATCTTTGGGGTGGCTTCCAGCTCCAGCAAAAAAGCTTTTACTGCCAGTCCTCCGGCGAACCCCGTCAGTTTTCCGTTCGCACCAATCACCCGGTGACAGGGAGCAATAATCGAAACCGGGTTTCTGCCATTAGCCGCGCCAACGGCTCTGACGGCACTGGGATGACCGATCTCCCGCGCTATTTCGCCATAACTTCTTGTTTCACCGAAGGGGATCTCCAGTAAAGCATGCCAGACTTTTTTCTGAAACGCTGTACCACTGAAGTCCAGGCACAGCGTAAAACGCTGGCGTTCACCGGCAAAATATTCCCGCAGCTGCCTTTCTGTTTCCAGCAGCAATGGGTGCTGGCTATCCTCCTGCGGATTAAGCAACCGGACACGCCCGGGATGATCATTTTCCCACAGTACCGCCGCAAGTCCGTTGTCACTGGCTATCAGTTTCAGTTCACCGACCGGTGAACGCATCATTTTAAAAAAATAACTCATCTGTCTTCTCCCGGCGCCACGCTGTTGCGCCAATAGCGTTTATTATCAGTGAATCAGTGACTGACGCCAGCCATTTTCGGACAAAGATATAAAAGTAATTTGCTGTCCGAAAACGGCTGGCACAACGACTGAAATGCTCTTAATCTGCCATAAAAAGTAGCCAGGAACTGAGTATGATCGATGGTAAAATCGCCTACCGGGCCTTAACATCCCGCGACAGCCGCTTCGACGGCGTTTTTTATGTTGGCGTAACCTCAACCGGGATTTACTGTCGTCCGGTTTGTCCGGCCAGGTCCCCCCGCGAGGAGAATTGCCAGTTTTTTGCCAGCGCTGAAGCCGCAGAAAAAGCGGCCTTCCGCCCCTGCCTGCGCTGTCGCCCGGAACTGGCTCCGGGTAATGCACCAGTGGATCGCAGCCAGCGGATAGCCAGTTTGTTGCTGCAAAAAATTGAGCAGGGTCTGACGGAAGATAGTGCCACGCTGGAGGAAATCGCCGGACAATTCTCGTTGAGCGCACGCCAGTTACGGCGGATCGTGCAGAAGGAACTGGGCGTATCGCCGCTGGAACTGCGACAGACGCGCCGTCTGCTGTTGGCAAAGCAATTGCTGACTGAAACGTCGTTATCCATTACCGACGTCGCTTATGCCAGCGGTTTTGGCAGCCTGCGACGCTTCAATGATGAGTTCAGCACGCGCTACCGCCTCACCCCCAGTCGACTGCGAAAAGACGCAGGTAACCTCACTGCTGACGCCAGTCAAAGTTCTGCTTTGCTGCTCAGCTATCGCCCACCTTATGACTGGGCTGAGATGCTCGATTTTCTGCGTCGGCGCGCGCTTAACGGTGTCGAAGCAGTGGATGACAGCCGCTATTCACGCACGGTTTGCCTGGGGACGCACAGAGGGTGGGTCAGGGTGGTACAGGCAGATAAACAACATGCACTGAAAGTGGAGTTCAGCCACTCCCTGACCCCGGTGTTGCCTTTGTTATTACGCCGGTTAAGAAACCTGTTCGATCTTGATGCGCATCCTCAGCTGATTTCCAGCCAGCTGCAACAGGATCCGCTGTTACAGCAGAGTCTGATCGCTCATCCCGGACTGCGGGTTCCCGGCGCATTTGATGGCTTTGAAATGGTGGTCCGGGCAGTACTTGGTCAACAAATAACGGTAAAAGCCGCCACCACCGTTGGCGGGCGCTTTGTCGCTGCTTTTGGCGAACCATTCAGCACACCTTTTCCTGAACTGACTTATCTTTCCCCGCAGGCGTACCATGTGGCCACAGCAACGATCGATGATATCGCCAGCCTTGGTATTATCAGCGCCCGGGCCAGAGCCCTTCTGGGTCTGGCACAAACCTGTATCCGGGGTACTTTACCTCTGGAGCCAGTACTGGATCCCGAAAACGCCATCACACAGCTGACGGCCCAGCCGGGTATTGGTGAATGGACAGCACATTATATCGCCATGCGCGCCCTTCGCTGGCCCGACGCCTTCCCAAAAGCAGATGTAGTGATAAGAAAAAATCTGGGGGGAGTGAGCGCCCTTCAGGCTGAAGAGATATCGCAATCGTGGCGGCCCTGGCGTAGCTATGCGGTGATGCATATCTGGAAAAATCTGACACCTGAAAAAGGCGAATAGCGGCGGCCATATCGGCCTCTGGTCAAAGCCACAAAAGTAAAAAGGCACCTTCAGGGTGCCTTTCTGTTCTGGTGGCTGGTGCAGGATTATCACGGCGTTGTATCCGTCTTCGGCCGTTGGCGCTGCCAGGGTTGTTTCGCTTTGTCCAACCCGAACCTGCTCCAGGTTCAAATCCTTCACGCTTTTCTATCTGTGTTTGTTTTTGCAGTGGTGGGTCGTGCAGGATTCGAACCTGCGACCAATTGATTAAAAGTCAACTGCTCTACCAACTGAGCTAACGACCCGCAATATGGTGGATTATCGGTCTTGCTGTCTTAAGCACGCTGCCTGTTATTGTGCCGTCGAGCTGATTATGGTGGGGGGTGCAGGATTATCACGGCGTTGTATCCGTCTTCGGCCGTTGGCGCTGCCAGGGTTGTTTCGCTTTGTCCAACCCGAACCTGCTCCAGGTTCAAATCCTTCACGCTTTGTATCTGTATCCACTTCTGAAGTGGTGGGTCGTGCAGGATTCGAACCTGCGACCAATTGATTAAAAGTCAACTGCTCTACCAACTGAGCTAACGACCCATAGTACGGTAAACTCTCTTGCTTGCACTGCTATGCCAGTTCGCACCTAATGAGGTGAGTCGGCAGGATAATATGGCTTTACGGCTCGTTACTGTTGGTAACGTTGTTCGCTCCGCCAACCTGAAGATACTACAGGTTGATATCCTTCACGGTTTCTGTATACGCTTCTGAAGTGGTGGGTCGTGCAGGATTCGAACCTGCGACCAATTGATTAAAAGTCAACTGCTCTACCAACTGAGCTAACGACCCACTGTTACGCTATCAGAACGTTTTTACATATATCCCGGCAACGGCGGCATATATTACTGATTTGACGTCTCAGCGCAACCACTATTTTCACATAAGCCGTTCAACTGACTGACTTTCATCCGCACAGAGCACAAAACAACCAATTATAACACCTGCGTCAGTCACTAAAGCGCAGCGGCACGCTTTTGCGCCTGTTTCGCCACATCGCTGTTCGGATACTGTTTCATTACCTGCTGGAAAACGGCTTTCGCCTTTGCACCGTCGCCTTTCTCCTGCATGATCACCCCTACCTTGTATAATGCATCGGCGCTTTTAGGTGACTTCGGATAATTTTTTACTACCGTTGCAAAATAATAGGCTGCGTCGTCTTTTTTGCCTTTGTTGTAATTCAACTGTCCCAGCCAGTAATTGGCATTGGGCTGATAGGTCGAATCAGGGTACTTCTTCACAAAAGCCTGAAAAGCAGTGATAGCCTGATCGTTTTGCTTTTTCTCCAGCACCAGCGCCACTGCGGCATTGTAATCGGTGTTGGCATCACCACTCTGTACCGGTGCCGCTGAGCTGCTGCCGGTCGGAGAAGCGCTGTTGCCAGCGTCCGCTGTCGCCCCTGCGGCAGCGTCACCACCGGCAGCTGGCTGGGATTGAGCACTAGCATTACTGCCGCTGCTAAGGGTATCAAGCTGCTGATAGATATTTTTCTGACGTTCGGTGACCTGATTCAGTTGATACTGATTTTCCTGAATCTGCCCACGAAGAGAGTCAATATCGCGCTGTGTATCGGAGAGCTGTTGCTGGAGTTGCTGAATAAGTTGTCCCTGAGCGTTAGAAATGCGCTCAAGTGTGGTGACACGGTCTTCAACCGAGCCAGATCCAACGTTACTGATTGACGCCTGGGCATTAGCGGCCCAGGGGGCCGCTACGCCAACCAGTAACGACAGACTCAACAAGTGAAGTCTGAAGTTACTCATCATATGATTCTCTTAGTATACCAGTACGGCACGACGGTTCTTGGCGTAAGCCGCTTCGTCATGGCCCAGTACGGCTGGTTTCTCTTTACCGTAAGATACGATAGAGATCTGGTCAGCAGAAACGCCTTTACCCTGCAGGTACATTTTAACTGCGGTAGCACGGCGTTCGCCCAGGGAGATGTTGTACTCTGGCGTACCACGCTCATCTGCGTGACCTTCAACCGTTACTTTGTAAGACGGGTTGTTACGCAGGAAAGTCGCGTGAGCGTCCAGCATCTGAGCAAATTCGGACTGGATGTCGAACTTATCCAGACCAAAGTAAACGATGTTGTTTTTCTGCAGTTCCTGCATTTGCAAGCGCGCCTGCTCATCAGAAGACATATTACCGCTGTTCATGCCGCTGTTTGCAGAGCCATCGCCCATACCGTTGGTCTGGTCGTTGTTGTTATTTTTGTGTGAGCTACATGCAGCCACTGCGATTACTGGCAGTGCCAGCATTAAGCCTTTCAGCACTTTATTCAGTTGCATTTCTACAATCCTATTATTGTTTGCCATACATATTTACACATGCATCACAGATACGGCGACCAGGCAGGTGATTTTACCTGTCCATCGGTTGCCGGAAGACGCGCTTTGAAACGCCCATCCGTCGATACCAACTGCAACACGGAACCCATACCCTGAGTCGCGCTGTAGATTACCATCGTGCCATTTGGCGAAAGGCTTGGCGTTTCATCCAGGAACGTGTCCGTTAATTGTTGAACGGCTCCCGTTTCCAGATCCTGTCTGGCGATATGTTGCGCACCACCATTGGTGCTGACCATCACCAGGGATTTTCCATCAGCGCTGACATCGGCATTTTGATTCTGGGCACCTTCCCAGGTCAGACGCTGCGCCGCGCCACCGTTAACGCTGATTTTGTAGATTTGCGGACGTCCCGCCTGATCGGAGGTATAAGCCAGGGTCTGGCTGTCCGGGAACCATGTCGGCTCAGTATTGTTATAACGCCCGTCGGTTATCTGACTGGTCTGCCCGGAAGCCACATCCATTACGTACAGATTCATGCTGCCGCTTTTCGACAGGACGAAAGCCAGCTTGCTACCGTCTGGTGAGAATGAAGGCGCACCGTTATGACGAGGGAAAGAAGCCACCTGCTTAATGGCACCGTTCGCCAGCGTCTGAATTACCAGCGCGGATTTACCGCTCTCAAAGGTGACATAAGCCAGTTTGCTGCCATCTTTTGACCACGCCGGAGACATTAATGGCTGCGGTGAACGATGAACGACGAACTGATTGTAACCGTCGTAGTCGGACACGCGGAGTTCATACGGGAACTGACCGCCGTTAGTCTGCACAACATAGGCAATGCGGGTGCGGAAAGCGCCTTTAATACCGGTCAGTTTTTCGAATGATTCGTCACTGGCGGTATGTGCAGCATAACGCAACCACTGTTTGGTCACTTTGTACTGGTTTTGCGCCAGAATGGCCCCCGGATTACCTGAAGTATCCACCAGCTGGTAAGAGACCAGATAACTGCCATCTGCGCCAGGCTGCACCTGACCTACCACGACGGCATCAATGCCCAGTGCGGTCCACGCAGCGGGCTGCACCTCAGCGGCCGAGGTTGGCTGCTGCGGCAGACGCGCCGTGTCCAGCGGATTAAATTTCCCGCTGTTACGCAGGTCAGCGGCAACGATACCGCCAATATCCTCAGGTGCTGCACCAGGCCCATTCCATTTGAATGGCACCACGCCAATTGGGCGTGCGGTGTTAACCCCCTGGGTAATTTGAATACGAACTTCTGCATGCGCCACGGCGACAAACAGCAGTAGGAAACTCAGTGCTACACGAAATGCCTGCTTCATCTTTTCTCCCTTATCCGAACGCAACGTCCACGATAATTAGCAGTGTTTCAACGAACCAATAATGCATCTATAGAGTACGGGATGTTGACCTTAGTTCAACATCCCGGATATTGCCGTATTATTGCGGTTTAAATTCCAACTTTGCATCTTTTACTGCCTGATAAACCTCAGCACTCGGCGGCTTGGGAATTTTTGCCATGCGAGCCGCATTAATTGCTGCCTGACATAACGCGGCGTCCCCACCCGCTGACGTAGCTGAAATCAATAATCCATCCGGTGCCAGTTTAATGTGAACTTCACATGTGCGGCCTTTGAAGGTATCCGCATCATAAAATTTGCTCTGGATCGCACCCTGCACCTGCCCCAGATAGCTGTCAACCGCTTCACCGGACGCACCCGCTTTCTTTTTATTTCCCTGCCCTGCCGCACCACCACCTGCTTTGCCTTCTTTTGGCGCATTTTTGCCTGAAGAAAGGCCACCCAGCAGATCGTCAACGTCATTGCTCTCTTTAGCGGCCTCGGCTGCGGCTTTCGCTTTGGCGGCGGCTGCCGCTTTGGCTTTGGCGGCAGCATCGGCTTTCGCCTTCGCGGCAGCTTCCGCTTTTTCCTTCGCCTCGGCGGCGGCCTGCTCCTTCGCTTCTTTGGCCTCCTGTGCCGCTTTTACTTTAGCGGCTTCGGCGGCAGCCTGTTTCGCTTCGGCTTCCGCCTGCTTTTTGGCTTCGGCAGCCGCTTTTTTGGCTTCGGCTTCCGCCTGCTTTTTCGCATCGGCGGCGGCTTTTTTGGCCTCAGCTTCCGCCTGTTTTTTCGCATCGGCGGCGGCTTTTTTGGCCTCAGCTTCCGCCTGTTTTTTGGCATCGGCGGCGGCTTTTGCCTGTGCATCTGCTTGTGCTTTTGCATCAGCTCTGGCTTTTGCCGCAGCCTCTTCCGCCTGCTTCTGCTGTTCACGCGCCTGTTGTGCGGCTTCCTGAGCCTGCTTCTGCGCCTGTTGCGCCGCCTGCTCTTTTGCTTCCTGCTGCGCCTGCAAACGCTCTTTTTCCAGCGCTTTTAACTGCTGTTGCTCAGCCGCCTGTTTCTGTTGCAGTTCTTCTGCCTGCTGCTGCGCCTGCTTCTGGCGCTGTTGTTCAGCACGCTTGCTGTCATTCTGCTGATTTTGCTGTCGGTTGTACTGTTCAACAATCGCGCCCGGATCGACCATTACGGCGTCAATATCGCCACCGCCACCGCCGCCGCTGGCGTCGATGTGTTCGTCAAACGAGCTCCAAATCAACAAGGCAATCAGCAGGATATGCAGGATCACTGAAATGATGATGGCACGCTTTAACTTATCGTTTTGCTCGGCTACCTTCGACACTCTCGATTCCCAAAAACGGTTCGAATAATTTAAATCGGCTGCGTCATTAAGCCGACAGACTTCACACCTGCCTGGTGCAACAGGTTCAGCGCCTTAATGATTTCATCGTAAGGCACATCTTTCGCGCCACCGATCAGGAATACCGTCTTGGGATTAGCCTCAATGCGGCGCTGCGCCTCGGCAACGACCTGTTCAGGCGGCAATTGCGACATCCGATCGTGATCAACCACCAGGCTGTATTGTCCGACCCCTGCCACTTCCACAATTACTGGCGGATTATCATCGCTGGAGACGGTTTTTGAATCCGTTGCATCCGGCAAATCAACTTCCACGCTTTGGGTGATAATGGGTGCTGTTGCCATGAAAATCAGTAGCAGTACCAGCAGCACATCCAGTAAGGGAACAATATTAATTTCGGACTTCAGTTCGCGGCGACCGCGACCACGTTTTCTGGCCATGCAACCCCCTACCTTGATTCGCTGGAGAAGGCCTGACGATGGAGAATAGCCGTAAACTCTTCCATAAAGTTATCGTAATTCTGCTCAAGCTTGTTTACGCGCTGATTCAGACGGTTATAGGCCATCACTGCAGGAATGGCGGCAAACAGCCCGATCGCGGTAGCGATAAGTGCCTCGGCGATACCCGGCGCCACCATCTGCAACGTCGCCTGTTTTACCGCACCCAGTGCAATAAAGGCATGCATAATCCCCCACACCGTACCGAACAGGCCAATATACGGACTGATAGAGCCAACGGTTCCCAGGAAAGGAATATGCATTTCAAGCGTTTCCAGCTCCCGGTTGAATGAGATCCGCATGGCGCGTGTTGCACCTTCCACCACGGCTTCCGGCGTATGACTGTTAGCACGATGCAACCGGGCGAACTCTTTAAAGCCCGCGTAGAAAATTTGTTCAGAACCCGCAAGCTCATCGCGACGGGCCTGGCTCTCCTGATACAGACGTGAGAGTTCAATCCCCGACCAGAACTTGTCTTCAAACGCGTCGGCCTCACGGCCTGCCGCATTAAGAATGCGAGTACGCTGGATAATTACAGCCCATGAGGCGATTGAAAAACCAATCAAAATTAACATGATAAGTTTAACCAGAAGGCTGGCCTTCAGAAACAAATCAAGAACGTTCATGTCAGTCACTGCTTGAACTCCGCGACAATAGACTTGGGAAGCGCAATTGGCTTCATCAGATGTGGATTGATGCAGGCAATAAGGACTTCTGCTTCGTTCAGCGTCCGGCCTTCTGCATTAATAATACGTTGTGCGAAAACCATGGTCGCTCTGGTCATTTTAGTTACCTCACACTGCACCTCAAGAAGATCGTCAAGGCGGGCAGCCGCAAGATAGTCAACCGTGATCCGACGCACGACAAACGCAACCTGCTGTTCCAGAAGCGCCTGTTGATTGAAATGGTGCTGGCGCAGCATCTCAGTACGTGCCCGTTCATAAAAAGCAACATAGCTGGCATGGTAAACCACACCACCGGCATCCGTGTCTTCATAATAGACACGTACCGGCCATCGAAACAGCGTTGTACTCACTCTACATCCCGGCAATGCTTTTAAACGTTGCTACTATACGCAAGTGAATACGCCTTTGGAATGGATTGCCAGACGCTGAAGTAAATAATTATCTTTTGGTAACAACGTAACGAACACCAGGATAATTCTTAAACAAAAAATGACAAAAACAGCAGCAAAAAAGGATGCTGTGGTATTGAACAGCCGGAAAGTCTGCCCGGCGGGGATGGAAAGAAGTAATAAAAGAGTCCGTAGGGCAGCACGCAGCTGGCAGGAAAGGGGGAGAATAATGCCTGCCAACGCATCCGGCGAAGACGAAACCTTACGCCATGAACCATACCTGCAGAGACTGCCCGCAACATAAGCAGCATCTGCCAGATTGCCAACGAGCTGGTGTTGGCAGCAAAATGCGCCGGCTGCCAGCATATGCATACGGCCACGATCAGAGAAAGAGCCCTGAGCGGGCTCTTGTCCCTCATCTGATAACGGCGGGAATAACCTGCCCCATCACGATTTTTCTTTTACTTCGCTGTCTTCGATATGCTCAAGTGCCAGCGCGGTAATGATGCCAAAAGCACAGGCCAGTAACGTGCCAAGGATCCAGGCGAAATACCACATGGTTCAGCTCCTAATCAGTAGAGAGAATGGGTGTTGGCTTCAATCTGTTCTTTCGTCAGACGACCAAACATTTTGTAGTAACACCAGCTTGTGTAGGCCAGGATAATTGGCACGAAGATAATCGCCGCCACGGTCATTATTTTCAGCGTCAGGAAACTGGAGGTGGCATCCCACATGGTGAGGCTGATATCCGGTACGGTGCTGGATGGCATGACAAACGGGAACATCGCCACGCCAGCCGTTATAATCACACAGGCCAGGGTTAAAGAAGAAAAGAGGAATGCCCAGGCACCTTGCTCCAGGCGTGAACAGAGGACGGTCAACAGCGGCAGTACCACGCCCAGCGCCGGGACAGTCCACAGTAAAGGAGCCTGATGGAAGTTGTTAAGCCAGGCGCCGGCCTGGCGTGTGACATGCTTGGTCAACGGATTGGACGCCGCGTTGTGATCCAGCACGGAGGCCAGCACATAACCATCAATGCCATACATCACCCAGATACCTGCCAGCACAAAGCACACCATCATTATCAACGCGGAGATCTGTGCGGCCAGACGGGAACGCAGATGTAGCTCACCGACAGTACGCATCTGTAAATAGGTGGCTCCCTGAGTGAGGATCATCGTCAGGCTGACAATACCGGCCAGCAGCGCAAAGGGATTCAGTAACTGAAAGAAATTACCGGTATAAAACAGTCGCAAATACTGGTCTGCATGAAAAGGCACGCCCTGTAGCAGGTTACCAAAGGCCACACCAATCACCAGCGGCGGTACAAAGCTGCCGATGAAAATGCCCCAGTCCCACATCCCACGCCAGCGCATATCGGCAATTTTTGAGCGATAGTCAAAACCGACCGGGCGAAAGAACAGCGAGGCCAGCACGAGGATCATCGCTACATAAAAGCCAGAGAATGCCGCCGCATAGACCATTGGCCAGGCGGCAAACAGCGCCCCCCCTGCGGTGATCAGCCAGACCTGATTGCCGTCCCAATGTGGCGCGATGCTGTTTATCATCACGCGGCGTTCGCTGTCGGTACGGCCAAGAATACGGCTCAACATACCCACGCCCATATCGAATCCGTCGGCCACGGCAAAGCCAATCAGTAACACGCCAACCAGTATCCACCAGATGAAGCGCAGCAGTTCATAAGTAATCATTTCAGAGCTCCTTTCTCAGCTCACTGGCTGACTGGCGATATCAGATTGTTCAAAGTGGTAACGGCCCGTTTTCAGGCTGCTCGGACCCAGTCGGGCAAATTTGAACATCAGATACATTTCCGCTATCAGAAACAGTGTGTACAGCCCACAAATCAGTCCCATCGAGAACAGCACATCACCAACGGTCAGCGAGGAATTCGCTACCGCCGTAGGCAGCACCTCACCAATTGCCCAGGGCTGGCGACCATATTCAGCCACAAACCATCCTGCCTCGACAGCGATCCAGGGAAGCGGAATACCATACAGGGCGCATTTCAACAGAAAACGATTTTTACCAATACGGTTACGTAGCACCGTCCAGAAAGAACAACCGATAATCAGCAACATTAATACGCCCGCGGCAACCATAATACGGAAGGAGAAATAGAGCGGAGCGACACGCGGAACAGAATCCTTCGTCGCCTGGCGGATCTGCTCTTCGCTGGCATCCGTCACATTCGGGGTGTAGCGTTTCAGCAGCAGGCCATAACCCAAATCATGCTTCACCTCATTGAAAGCGGCGCGCAGGTCAGGTCGGTCGCTGCCAGAACGCAAGGCGTCCAGTAGTTGATAGGCTTTCATCCCGTTGCGTATCCGCACTTCGTGCTGCACCATCAGCTCTTTCAGCCCGGTAACCGGTTTATCCACTGAACGGGTGGCGATGAGTCCCAACAGCCAGGGGATCTGCACCGCGTAATGGTTTTGCTGACTGTTCTGATCGGGAATGCCAAACAGGGTGAACGCTGCCGGGGCTGGCTGCGTTTCCCATTCAGCCTCAATCGCCGCCAATTTGGTTTTCTGCACATCGCCCATTTCGTAACCGGATTCATCGCCCAGCACGATAACCGACAGCACCGCCGCCATGCCGAAGCTGGCGGCAATAGCAAAAGAGCGTTTGGCGAACGCCATATCGCGCCCGCGCAGCAAATAGTAAGCGCTGATCCCCAAAATAAACATGGCGCCGGTGGTATAACCCGCCGCCACGGTATGCACAAATTTAACCTGAGCAACCGGGTTAAAGATTAACTCTGAGAAGCTGACCATTTCCATGCGCATGGTTTCAAAGTTAAATTCCGACGCCAGCGGATTTTGCATCCAGCCATTCGCCACCAGGATCCACAGCGCAGAAAGATTGGAACCCAGCGCAACCAGCCAGGTGACGGCCAGGTGTTGCACTTTACTCAGGCGATCCCAGCCAAAAAAGAACAGCCCGACAAAAGTCGATTCAAGGAAAAAAGCCATCAGCCCTTCAATCGCCAGCGGTGCTCCGAAAATATCACCTACGTAGTGTGAATAATAAGACCAGTTGGTACCAAACTGAAATTCCATAGTCAGCCCGGTCGCCACACCCAGGGCAAAGTTAATACCAAACAATTTTCCCCAGAATTTGGTCATATCTTTATAAATTTGTTTACCAGACAGTACATACACCGTTTCCATAATGGCCAGTAGAAACGCCATACCCAGCGTTAACGGGACAAACAGGAAATGGTACATCGCCGTCAGAGCAAACTGTAAGCGCGACAGCTCGACAATATCAAACATTTTGACTCCTTGCTCCTCGCATGAGGGGGATGACGCAGTGCCGTTGCCCACAGGCGGCATACTGGTCAGTGCCCATAATTTTTAAAAAGGGGATCCCGCTATGGTGTTAATGAAATAAAGTCAAACATCATTATATTTAACAAAAAAATAATAATATTAAACAGTAAAAAATAACAACCACAACAATTTAACAAAACAATGTTAACGGAGGATTAGCTTTTTTTTTAAAAAATGATAAATTTATTATAAAAACACCAAGTATACTCTTGATGCAGGACAATTTAATCGAAAAGTGGTTTTTTAATCCAGCAATAACAATTGATTTGGATCTTTTTTTGATACGAAGGGGGTGATTACGGCGTGAGATGTTTTTTTGTTAAAAAATTGTATTTAATAAAAAGCAATATATCTTTATTTTATAAAATAAACCTGATTATTTTAACAATTCGGCGCCATTAAAATCTGACGCATCGGTCAATCGGCAGCCGAAAAATGCTTTACCGATCTGGCCGTTTTTCTGCCAGGTGATGCTGGCAGGCCCGTTATGCCAGACGCTTAAAAAAAAGGCCACCCGGAGGTGGCCAACAGACTCACTGAGATGTCATTTTGGTGGCAGAACGGCTTTCACCGCATCACCGATGTCCGCCAGGCTGCGCACGGTTTTCACCCCGGCCGCTTCCAGCGCGGCAAATTTTTCATCTGCCGTACCTTTACCACCCGCGATGATCGCCCCGGCGTGCCCCATACGTTTACCTTTCGGTGCGGTAACGCCCGCAATGTAACCCACGACCGGCTTAGTGACGTGCTCTTTGATAAAGGCAGCCGCTTCTTCTTCTGCGCTGCCACCAATTTCGCCGATCATCACAATCGCTTCGGTCTGCGGATCTTGCTGGAACAGTTTCAGGATATCGATAAAGTTTGAGCCTGGGATCGGATCACCGCCGATGCCGACACAGGTAGACTGGCCGTAGCCGATGTCCGTGGTCTGCTTAACCGCTTCATACGTCAGGGTACCGGAACGGGAAACGATACCGATGCGACCGGGTTGGTGAATATGGCCCGGCATGATACCGATTTTGCACTCGCCTGGGGTAATCACACCAGGACAGTTCGGGCCAATCATGCGTACGCCCGCTTCATCCAGCTTCACTTTTACGGTCAGCATATCCAGCGTCGGGATACCTTCGGTAATGGTGATAATCAGTTTAATGCCTGCGTCGATCGCTTCCAGAATACCGTCTTTGCAGAATGGCGCCGGAACATAGATAACTGATGCCGTGGCACCGGTTGCTTCTACCGCTTCACGCACAGTGTTGAATACCGGCAGGCCCAGATGCTCAGTACCGCCTTTACCCGGTGTTACACCGCCTACCAACTGCGTGCCGTACGCCAGCGCCTGTTCTGAGTGGAATGTTCCCTGGCCACCGGTGAAGCCCTGGCAGATTACCTTGGTGTTTTTATTAATCAAAATGGACATTATTTCCCCTCCGCAGCGGCAACAACGCGCTGCGCCGCGTCGCTCAGGCTGGTTGCTGCAATAATATTCAGACCGCTGTCAGCCAGTTTTTTGGCTCCCAGTTCGGCATTGTTCCCTTCCAGGCGTACCACCACCGGTACACTGACACCCACTTCCGCTACCGCGCCGATGATGCCATCCGCAATCAGGTCGCAACGCACGATGCCGCCGAAAATGTTTACAAATACCGCTTTAACCGCGTCATCCGACAGAATGATTTTAAAGGCTTCGGTAACGCGCTCTTTGGTGGCGCCGCCGCCAACGTCCAGGAAGTTAGCGGGCTGACCACCGCTCAGCTTAACGATGTCCATGGTGCCCATCGCCAGTCCGGCACCGTTGACCATACAGCCGATGTTACCTTCCAGCGCAACATAGTTAAGCTCCCAGTGCGCAGCATGCGCTTCACGGGAGTCTTCCTGGCTTGGATCGCGCATTTCACGCAGTTCAGGCTGACGGAACAGGGCATTGCCGTCGGCACCGAGTTTGCCATCCAGGCAGATCAAATCACCCTGTTTGGTGATAACCAGCGGGTTAATTTCCACCAGCGCCAGGTCACGCTCCAGGAACATGGTTGCCAGGCCCATAAAGATTTTGGTGAACTGCCCCACCTGCTTACCGCTCAGGCCAAGTTTAAACGCCAGCTCACGGCCCTGATAAGGCTGAGGACCCGCTAATGGATCCAGCGCCATCTTGTGGATCAGGTGCGGCGTTTCTTCCGCGACTTTTTCGATTTCCACACCGCCTTCGGTCGATGCCATAAACACCACCCGACGGGTACTACGGTCAACAACCGCGCCAAGGTACAGCTCAGTTTCAATATCGGTAGCCGCTTCCACCAGGATCTGGTTAACTGGCTGGCCGTTGGCATCAGTCTGATACGTGGTCAGACGTTTGCCCAGCCAGTCCTCTGCGAAAGCACGGATCTCTTCTTTGCTTTTCACCACTTTCACGCCGCCCGCTTTGCCGCGGCCTCCGGCATGAACCTGACATTTCACTACCCACGGACCGGCACCAATCTTGGAGGCGGCTTCTTCTGCTTCTCGTGGCGTGGTGCAGGCATAACCGGTTGGTGCCGGCAGGCCATACCGTGCAAACAACTGTTTTGCCTGATATTCGTGTAAGTTCATGATGTTCTGTCCATTCAGGTCGGAAAAACGTGGCCGACGGCACCGAATTGCCATTGTCGGCCATACACAGGATCGGAGGCGACATCCGCCGCATCCGACAGGGATTAAACATCCAGTAGCAGACGGGACGGATCTTCCAGCAGTTCTTTAATCGTCACCAGATAGCTGACTGACTCTTTGCCGTCGATCAGTCGGTGATCGTAGGAGAGCGCCAGATACATCATTGGCAGAATCTCCACCTTACCGTTGACCGCCATCGGACGATCCTTGATCGCATGCATACCCAGAATGGCGCTCTGCGGCGGGTTGATGATCGGGGTGGACATCAGAGAACCAAACACGCCACCGTTGGTGATGGTGAAGTTACCGCCAGTCAGCTCATCAACGGTCAGCTTGCCGTCACGGCCTTTGATAGCCAGCTCTTTGATTTTCTTCTCAATCTCAGCCATACCCAGCGAATCAACGTCTTTCAGTACCGGCGTCACCAGGCCACGTGGCGTGGAGACAGCAATGCTGACATCGAAGTAATTGTGGTAAACCACATCATCGCCATCGATGGAAGCATTCACTTCCGGGAAGCGTTTCAGGGCTTCGACCACCGCTTTCAGGTAGAAGGACATAAAGCCCAGACGCACGCCGTGGCGCTTCTCAAACGCTTCGCCATACTGCTTACGCAGGCTCATGATCGGCTGCATATTCACTTCATTGAAGGTAGTGAGCATGGCGGTGCTGTTTTTCGCTTCCAGCAGACGCTCGGCAACACGCTTACGCAGGCGGGTCATGGGCACACGTTTTTCACTGCGGCCAGCCAGAGAAGGGGCGGCGGCGGTCGGAGCAGCCTTATCGGCTATACCTTCCGGTTTTTTCGCCAGATGTTTTTCAACATCTTCACGCGTCAGACGACCACCAACACCCGTCCCTTTGATGGCTTCAGGGTCGAGGCTGTGCTCAGCAATCAGGCGGCGAATTGCCGGGCTGAGGGCATCGTTGTTTTCTTCGGACAGCGAAGCACTCTGACGTTGAGCAGGCGTGGACTCATTCTGATCGGATTTGGCCGAACTCTCTTTACCGCCGCTGTTACCCTCTTTCAGACGTCCCAGTTTCTGACGGGAAGTCACGGTAGCCCCTTCATCTTCAAGAATGGCTTCCAGCACGCCGTCAGCAGATGCCGGTACTTCCAGCACCACTTTATCGGTTTCAATCTCAACCAGCACTTCATCACGCTGGACGGTATCACCCGGTTTCTTATGCCAAGTTGCCACGGTGGCATCGGCAACGGATTCAGGCAGGTCGGGAACGAGGATATCTACGCTACTCATTATATTTCCTTTAATTAATTAACGTTCAGCGCGTCGTTGACCAGATCTTGCTGCTGCTGCTGGTGAACGGACATATAGCCAACTGCCGGGGAAGCGGAAGCAGGACGACCGGCGTAACGTAATGACGCGCCGAAAGGCACCACTTCACGGAAATGATGCTGACTACAGTACCAGGCTCCCTGATTGAGCGGTTCTTCCTGGCACCAGACAAAATCCTGTACGTGCGCGAACGACTGTAGCTTCTCCTGAACCGTTTTGTGTGGGAACGGATAAAGCTGTTCAATACGTACGATGGCAACGTCGGTTTGCTCGTTTTTACGGCGTTTCTCCAGCAGATCGTAATAAACCTTGCCGGAACAGAGCACCACTCGTTTAACACCTTTTGGATCAAGCTCGTCGATCTCGCCAATGGCTGGCTGGAAGTCGCCGGTTGCCAGCTCCTCAAGGGAAGAGACGGCAAGAGGATGACGCAGCAGCGATTTTGGTGACATCACCACCAGCGGGCGTCGCATACCGCGTAGCGCCTGGCGACGCAGCATGTGGTATACCTGTGCCGGCGTGGACGGCACACACACTTGCATATTCTGCTCGGCACAGAGTTGCAGATAGCGTTCAAGGCGTGCGGAAGAGTGTTCCGGCCCCTGGCCTTCATAACCGTGCGGCAACAGCATTACCAGACCACACAGGCGGCCCCACTTCTGCTCACCGGAGCTGATGAACTGATCGATCACCACCTGAGCACCGTTGGCAAAGTCGCCAAACTGCGCTTCCCAGATGGTCAGTGTCCGCGGCTCAGCCGTCGCGTAGCCGTATTCAAAGGCCAGTACCGCTTCTTCTGACAGCACGGAGTCCCAGACTTTAAATACGCCCTGACTATTGTGAACATGCTGTAACGGCGTCCAGGTGGAACCGTTTGACTGGTTATGGATCACCGCATGGCGATGGAAAAAGGTGCCGCGCCCCATATCTTCACCGGAAAGTCGGCAGGAAATCCCCTCATCCACCAGCGTGGCGTAAGCGAGGTTTTCGGCCGCGCCCCAGTCGAAAGGTTTGTTGCCTGTGGCCATTTCAGCGCGATCGTTATAGATCTTGGCGACCCGTGACTGCATCTCAATGGCTTCAGGCACCTGACTGATGCGCTTTGCCAGTTCCTGTAAACGTTTCGGATCGAGGGTGGAAGGATAGCTTTCATCCCATTCGTGGTTAAGAAACGGTGACCAGGTGGAGGAGTGCAGGTTTAATGGACGCCATTCCGTCACCACGCATTCACCCTGGTCTAATGCGTCACGATACAGGTTGACCATTTCCGTGGCATCTTCCAGGCTGGCGACCTTTTCCTGTTCCAGGCGGTCAGCATAGAGTTTGCGCGGCGTTGGGTGCTTTTTGATCTTCTGGTACATCACTGGCTGAGTCGCACTTGGCTCGTCAGCTTCGTTATGACCATGACGGCGATAACACACCAGGTCAATAAACACATCGCGTTTGAAAGTGTTACGGAAATCCAACGCCAGACGGGTTACAAAAGCGACCGCTTCAGGATCGTCAGCGTTAACGTGGAAAATGGGTGCCAGCACCATTTTGCCAATGTCGGTGCAGTACTGCGTCGAGCGGGCATCTTTCGGGTTTGAGGTGGTAAAACCGATCTGGTTGTTGATAACAATACGTACCGTACCGCCCACTTCATAACCGCGAGCCTGCGACATGTTCAGGGTTTCCTGTACCACCCCCTGACCGATCACCGCCGCATCACCATGGATGGTCACCGGTAAAACCTGATGACTGCCTGGTTTATCAAGGCGATCCTGACGGGCGCGTACCGATCCCATCACCACCGGGCTGACAATCTCAAGGTGGGACGGGTTAAATGCCAGCGCCAGGTGAACCATGCCACCTTCGGTTTCCACATCGGATGAAAAGCCCATATGGTACTTAACATCGCCAGTCCCGAGATGCTCTTTGTGCTTGCCGGAAAACTCGTCGAACAGATCCTGCGGCTTTTTGCCCAGCACGTTAATCAGCACGTTAAGACGACCACGGTGCGCCATGCCCAGCACCACTTCACGAATGCCATTATTGCCTGCGTGGCGGATCATCTCGTTAAGCATTGGTACCAGCGCATCACCACCTTCCAGTGAGAAACGCTTTGCGCCCGGGAATTTCGCCCCCAGGTAGCGCTCCAGGCCTTCTGCAGCGGTCAGCTGTTTCAGGAAGCCCTTTTTCTCCGCGTCAGAAAATGACGCCTGCCCGGCCATGGACTCGATACGCTGTTGGATCCAACGCTTCTCTTCCGTGTTGGTGATGTGCATGTACTCCGCACCGACAGAACCGCAGTAAGTCTGCTTCAGTAAGGCAAAGAGATCGGACAGCTTCATGGTGTCTCTGCCGAAGGCAAAGGAACCGACGTTGAAGGTTTCCTCAAAATCAGCCTGAGTCAGATCGTGAAATGCCGGGTCCAGATCGGGTACCGTTTCCTGTTTCCACAGCCCTAACGGGTCGAGGTTCGCCTGCTGATGGCCACGAAAGCGGAATGCGTTAATAAGCTGGAGAACTTTGACCTGCTTGGCATTGGTATCGGGATCGCTGACGGAGGTGGTGTAGCGAGTGGCATCTTTCGCCAGACGCCTGAAGTACTCGCGCGTGGTGGAGTGGAATTGTTCAGATTTGATCCCCTGCCCTGGAAGCTGCTGAAACAGCGATTTCCAGGCATCATCAACAGAGTCAGGATCGGTTAAATAGTCCTCATAGAGTTGCTCGATGTAGGTCTGATTCGCGCCAGCCAGCCAGGAGGAGTCCAGCCAGGGTTTCATCGCGCTGTTCTGCATTGTGAGCCCTTAAGCATTTTGTGCTTTTTTTCGCCGTGGTTATTCAAAGGAACTGTCATCAGTCCCGCGCCGCAAAGCGGCTTGCCCTCGACTGCATCACGCAAATAAAAAATGCGAAACACAGCCTGAAAGTTCATCGATACGAGCGTAGTACGCGGCTGCTGGCGACCAGGCCCGTAAGGGAACCCTGGCAAGAAACCTTAAATAAAGGTGACACGTTTTCTTGCCAGGATTTCCTGTTGAAACAGCCGGGAACCCTCAGGTTCCCGGATAAGGATAATCAGGCGCCACGCTGCAACAGCATTGACTTAATATGCCCAATGGCGCGCGTCGGGTTCAGCCCCTTAGGACAAACGCTCACACAGTTCATAATGCTGTGACAGCGGAATACGCTGAAAGCGTCGTTCAGATTATCCAGACGCGCATTGGTTTCCGTGTCCCGACTGTCAATCAGGAAGCGGTAAGCCGCCAGTAATCCCGCGGGTCCGATAAATTTATCCGGGTTCCACCAGAATGACGGGCAGGATGTTGAACAGCACGCACAGAGAATACACTCATATAATCCGTCCAGTTTTTCACGCTGTTCCGGCTGCTGTAAGTGCTCACGTGCGGGAGGATTTTCCCCATTATTCAACAGGTAAGGCTTAATCTTCTCATACTGAGTGTAGAATTGCCCCATGTCCACCACCAGGTCGCGGATTACCGGCAGGCCAGGCAGTGGGCGGATCACAATTTTACGTTTTCCACCGCCCAGGGCGGAAACCGGCGTGATACAGGCAAGCCCATTTTTGCCATTCATATTGAAACCGTCGGAGCCGCAAACCCCTTCACGGCATGAGCGACGAAAGGCCAGCGTGGGATCTTTCTCTTTCAGGCGGATCAGCGCATCCAGCAGCATCATGTCGCGCCCTTCTTCCGACTCCAGGCTGTAATCCTGCATACGAGGCGCGTCGTCCACATCCGGGTTGTAACGATAAATAGAAAATTCGAGTCTCATCGTCTCAGTCTCCGCAAACTAATAAGTACGCGCTTTTGGTGGGAAGGCCGCACGCAGTTTTGGCTGCATGTTCACCTCACGGCGCGTCATGCTCTCGCTTTGCGGGAGGTAGACGCTGTGACACAACCAGTTTGCATCGTCACGTTCAGGATAGTCGAAGCGGCTGTGCGCTCCACGGCTTTCGGTACGGAAGTTAGCTGCTACTGCCGTGGCGTAGGCCGTCTCCATCAGGTTATCCAGCTCCAGACACTCAATACGCTGGGTGTTGAAGTCCGGCGAACGGTCATCCAGACGGGCTTTTTTCAGACGCTCACGCAGAACTTTCAGCTCAGCGAGACCTTTTGCCATCGCTTCACCTTCGCGGAATACGGAAAAGTTATTCTGCATACAGGTTTGCAACGCTTTACGTAATTCGGCCGGATCTTCACCGTCAACGTTGTTGTTCCAGCGGTTCATTCGCGCGAGAGAGGCTTCAATTTCTTCATCGGTGGCATCCTGCAGCTCACCCTGCTCCTGAATGGATTCCTGCAGGTGCAGACCGGCAGCACGACCAAACACCACCAGGTCCAGTAACGAGTTACCGCCCAGGCGATTGGAACCATGTACCGAAACGCAGGCAATTTCACCGACGGCAAACAGCCCCGGCACCACCACGTCTTCACCCTGCTCATTCAGGGTTATCGCCTGACCGGTGACTCTGGTTGGAATGCCGCCCATCATGTAGTGACAGGTCGGGATCACCGGGATAGGTTCTTTAACCGGGTCAACATGGGCAAAGGTGCGGGACAGTTCCAGAATGCCCGGCAGACGCGCTTCCAGCACTTCATGGCCGAGATGATCCAGTTTCAGCTTAATATGTGGACCCCACGGGCCTTCACAGCCACGACCTTCACGGATCTCGATCATCATCGAACGGGCCACCACGTCACGACCAGCAAGATCCTTGGCATTAGGCGCGTAGCGTTCCATAAAGCGTTCGCCGTGTTTGTTCAGCAGGTAGCCGCCTTCACCACGGCAGCCTTCAGTGACCAGTACCCCTGCCCCGGCAATCCCGGTCGGGTGGAACTGCCACATTTCCATGTCCTGTACAGGTACGCCGGCACGCAGCGCCATACCAACGCCATCGCCGGTGTTGATATGCGCATTGGTGGTGGACTGGTAGATACGACCCGCACCGCCGGTCGCCAGCACCGTGGCACGCGCTTTGAAATAAACCACTTCGCCATCTTCAATGTTCAGTGCGGTGCAACCCACAATGGCACCATCAGCATTTTTCACCAGGTCCAGGGCATACCATTCGGAGAAAATGGTGGTTTTGTTTTTCAGGTTTTGCTGATAAAGCGTATGCAACAACGCATGGCCGGTACGGTCAGCCGCAGCCGCAGTACGCGCAGCCTGCTCGCCACCAAAGTTTTTCGACTGGCCACCGAAAGGCCGCTGATAAATACGACCATCCTCCAGCCGGGAGAAAGGCAGCCCCATATGCTCCAGCTCCAGAATAGCTTCCGGGCCGGTTTTACACATATATTCGATGGCGTCCTGATCGCCGATATAATCGGAACCTTTTACCGTGTCATACATGTGCCACTCCCAGTTATCATCATGGGAGTTACCCAGCGCAACAGTGATACCACCCTGTGCAGACACGGTATGAGAACGGGTTGGGAAAACTTTTGACAACAGGGCACAGCTCTGGCCCGATTGGGAAATTTGCAGTGCGGCTCGCATACCTGCACCGCCAGCACCGATAACAACGGCGTCAAACTCTCTGACTGGCAACTTCATTTTACGCTCCCCACACCACTACAGTTCCATAAATCGCATACACCAACAGCACCACCACCACCACCAGTTGCAGCAGCAAACGTACCGCCAGTGGTTTGATGTAATCCGTCAGTACCTGCCACATCCCTATCCAGCCATGAACCAGAATGGAGAACAGCGTCAGTAAGGTGAATACCTTGGTAAAGGAAGATGAGAAAAACCCGCGCCAGATATCCCATGTCAGATGGCCCGACATAACAATAAAGCCGAGAATGTAGAGTACATACAGGGTCATGATCATGGCGGCGGCACGCAACAGCAGCCAGTCATGAACGCCATTGCGACCCAGTGCAGAAGCATTGCTTACCATACGAGGACTCCAGCCAGAATTGAAAGCACGACAGTGATACCAAAAGAAATCTGCGCCGAACGCGAACCCGTTTGCAGTGTTTCTCCCAGCCAGCCAAAATCCATCAGCAAATGACGTACGCCGCCGACGATGTGATACGCCAGTGCGGTCAAAATGCCCCAGAAGATAAATTTAACAATTAAGCTGTTCATCACGGCAGAAGCCTGTAAAAATCCTTCCGGTGATGAGAGAGAGAGGCCCAGTAACCAGAGAAGTATGCCAATGGCTACAAAGGTGATAACGCCAGATACGCGATGGAGAATAGATGCAATTGCAGTAACGGGAAACCGGATCGTAGAGAGATCCAAGTTGACAGGTCTTTGTTTTTTCACGGTTTTGCCCACACAGCCTTTCTTATTTTGCTTCCTCCGGTCCTGAAGGCGGGTCAGACAGCGTTAAACAATGCGTCCGGCACTAAAACTACAACGTCCAGTGTCAAAACGCCGCGTCTAAAACGCTGGGTGGCTCCTACGGCAGGGTGTTCCGGAGACCTGGCGGAAGTATAGGGGGTTCACAAACTCATTACAATTCCCCTACAAACATCTTGGTCACATTTGCGCTGAACAGTGATCGTGCTCACGTTTTTTACAATTAATACCAATTTGATTATCTAATTTGACAAAACTTCAACATAACTGTTACAAATCAACGATAGTGTTTTATAATCTATAAAAATGTGGGGATACGCTTTCCCTTAAGCACAAGTTATGTAACATTGCTTAATCAGGCATAGTAAGTATCAGGTAATGGTTACCACCCATCAAGACCAGACCGGATCTTTAACAACCGCGAAATGACGTCAGATCTGCCCACCGGAAGGCGCACTCCCTTCGCTCTGTACCCTGCACATGAAAAGATGCCACAGAGTGGACTATGTGCTCCTGAACGCAGCCGCGGACAAACTGGCTTCTGATGGTGTCAAAGATCCACAGATAAGGCGCTAAGGAGACTGTAAATGGCTGATAAAAAGGCAACGCTAAACCTACCCGGCGAAGCGGCTATTGAACTTGATGTGCTCAGTGGCACATTAGGCCAGCAAGAAATTGATGTCCGTGCTCTTGGTTCCAAAGGCTACTTTACTTTTGATCCGGGCTTCACCTCTACTGCGTCCTGCGAGTCCAAAATAACTTATATTGACGGTGACGAGGGCATTCTGCTTCATCGCGGTTTTCCTATCGACCAGCTGGCTCTGCACTCCAATTATCTGGAAGTGTGCTACATCCTGCTGAATGGCGAAGCACCAACCAAAGCGCAGTTTGAAGAATTCAGCACCATTGTTACCCGTCACACCATGATCCATGAGCAGATCCACCATCTGTTCCGTGGTTTTCGTCGTGACTCGCACCCGATGGCGGTGATGTGTGGCGTTACCGGTGCCCTAGCAGCCTTCTACCATGATGCGATGGACGTCAATATTGAGCGGCACCGTGAAATTGCTGCGTTCCGCCTGCTGTCCAAAATGCCGACCGTGGCCGCGATGTGCTACAAATATTCCATCGGCCAGCCCTTCGTTTATCCACGTAACGATCTGTCCTATGCCGGTAATTTCCTCCACATGATGTTCTCCACGCCGTGTGAAGAGTACGTGGTGAATCCGGTGCTTGAGCGTGCGATGGACCGTATTCTTATTCTTCATGCCGATCACGAGCAGAACGCGTCAACGTCTACCGTACGTACCGCAGGTTCTTCCGGCGCGAACCCGTTTGCCTGTATCGCAGCAGGAATTGCCTCGCTGTGGGGACCTGCACACGGCGGAGCGAACGAAGCCTGTCTGCGTATGCTGGAAGAGATCAGCACCGTGGAACACATTCCTGAGTTCCTGAAGCGGGCAAAAGACAAAAATGACTCATTCCGTCTGATGGGCTTTGGCCACCGTGTCTATAAGAACTACGACCCGCGCGCTACCGTCATGCGTGAAACCTGTCATGAAGTGCTGAAAGAGCTGGGAATGAAAGATGACCTGCTGGAAGTGGCCATGGAGCTGGAGCACATTGCGCTGAACGATCCGTACTTTATTGAACGCAAGCTTTATCCTAACGTTGACTTCTACTCAGGGCTGATCCTGAAAGCAATGGGCATTCCGTCCTCAATGTTTACCGTGATCTTCGCCATGGCCCGTACCGTTGGCTGGATCGCACACTGGAAAGAAATGCACGATGATGGCATTAAAATTGCCCGTCCGCGTCAGCTCTATACCGGCTACGATCAGCGTGATTTTAAATCCAACCTTCAGAAATAATGCCCTGTTATCGCGCCGCAACTGCGGCGCTTTTTTTTATCGCTGGCAGCCAGGACACCAGTAAAAAGGCCGCGACGACAGCATCGTTTTTTCAATGATGCCACCGCACCGCACGCACAGCTTCCCTGCCCGGTGAAATACCTTAAAACTGAACCGTGCGCCGTGGTGTTCCTTCTCCCTGGTCATTCCGCGCGTCTGCCAGGAGAGCCTGGGGATAGCCAGTAACGCATCAGCCAGTTTTTCCCGCTGCTCAGCAGAGAGATCCTGTGCTTTGTGCTGCGGCGCAAGCGCCGCATGCCAGAGAATTTCCGCGCGCAGATAGTTGCCCAGTCCGGCCAGAAAAGCCTGATCGAGCAGCAGGCCGCTTAGCTGCCGTCGCCGGAAACGGGCAGAGAGCAGGCGTTCCGTCACCGCTTCCTTTGTTAAAGTCATATCCAGCACGTCCGGGCCAATGCGCATCAGAAACGGATGCGCAGCCAGGGTATCGGCATTCAGCATCGCAATATCCGACGCGCTGTACAGCAGCAGCGTTTTATCTTCCGCCGCCAGCCGGACACGCAAGACGCGGTTAGTCTCAGGCTCTTTTCCTGTGCTGACAACGCGCCATACGCCATATAGCTGGTTGTGGCTGTAGAGGATCAGGCCATTCGAAAAGTGGGTCAGCATCGCTTTGCCACGGGTCACGACAGCCTCTACCCGCTCGCCCACCAGCGACGATTCAAAGGTTTTCAGCTGAGGAAAAGCGAACCAGACCGACGTCAGCGTTTTACCCTGGATCGCCTTTTCCAGTTTGTCCGCCGCACGGCGGATCTCCGGGCCTTCTGGCATTTATCTCATCCTTTTACTGTTAATGTGTTGCACCACCTTCCAGACGGATATCCTGCTGCACACTTAGCGCAATACTCAGCGCCATCTCCAGCGCCAGCACCACCGTCTGTAACGACATACTGGCAACATCAACCTGCCTGACAACCTGCTCCGGCAGATAAGGAATATGGATAAAGCCAGCCCGTATGCCTTTGTGTTTCTGCAAATAATGCAGCAAACCGTACATCACATGGTTACAGACATAGGTTCCCGCCGTCTGTGAAACGGCTGCCGGGATGCCGGCTTCGCGGATCCCCTCAACAATCGCTTTAATCGGCAAGGTTGCGAAGTAAGCTGCCGGACCACCGGCAACAATGGGTTTATCAATGGGCTGATTGCCGGCGTTATCCGGGATGCGCGCATCATCAACATTGATAGCGACGCGCTCAACGGTGATCCCGGTACACCCTCCTGCCTGCCCGACGGCGATAACCATTTCGGGCCGTACTTCATCAATGGCGGCATACAGTACCTCCAGCGAGTCACCAAATACGCAGGGAAGCTGTTTCGCTATCACCTTCACGCCACAGACAGGGCGCTCATGCAGCTGTCTGACCGACTCCCAGGAGGGGTTTATCTGTTGACCTTCAAAAGGTTCAAAAGCCGTTATCAGTACCGTTTTCATCTCAGCCTCGCAAAAACATCAGCCACCAGTGCAGAAAAATATTTGCGATTAACAGTAGCACACCGGTCGGCGTCTGAGCTTTGATTACCGCGTTGCGGTCCATTAACTTCAGCAGCCTTGCCGGGACGATATTGAAATCCGCCGCCATCGAAGTGCCGCCGTAACCGTAAAGCATCTCAATCTCCGCCATCACGGCCGGATTACCCTGGTGTTGTAGCACCAGAACGGGAATGCCAATGCCTGAGGTCACAATCGGGAAAGCGGCAAAGGCGTTTCCCATCACCATGGCCAGCAACGCCATACCAACGGCATAAGTCATCACCGCGATAAAACGATTATCCACCGCAAACCAGGTTTCGGTAAGATGCGAGATGGCCGCGCCAACACCCGCGCTGGTGAACAGCAGTCCCAATGTGGCGAGAATTTGCGGCAGAATAAATGCTCAGCCAATCGCATCCAGCAAACGCCTTGCTTCCTGAACAGACGGTGCAGGCCCTTCACCGGTCATTTTCGTCGCCATGAGCCAGCCAGCGATACAGCCCACCGCCATTAAAAAAAGCATCACCAGCGTGGCGTGATTGCCCTGGCCGAACAGCCTTTGCGGTAATCCCGGCACGGTATTTAGCACCAGCACGCCCACCGTCGTTATCAGTGGAATTGCCAGCGTCGGAAGGAACAGATGCAGGCGTGCTGCACTCTCCTGGCGCTGCGGCAACGTGCGCTGGCGGTAAGCGCCCGGTCTGCCCCCCAGCACGGCAAGCAGTGCCACCACCATAGCCCCGACGATGATATGCAGGGTACGTTCTCCAACAAGTGCGGCCATCCAGTCAGCCACGAAAAAACCAGACCATACAGTCCGGTGCTCCGGCGACGTGGATTGGCGCTGTCGCGCCAGCACATTACCGCCACCATCAGCATTAACACGCCGGCCAGCCAGAACAGATATTGCTGCCGGAACATCACTGGCCTCCTTTCGCTTTCAGCGCGTTGCTGTTCAGGGTTACCAGTTCGGCAGAGGCACCTTTGAACTGTGCGATCCACGCCTTTGTCCGTTACTTCAACCCGTGGCGCTCCAGCAAACCACCACCATCAGGGGCAGCAATAACATCAGCGGCAGATTACGGGTATTCAGAAAACCAGCACCCAGTTTTCCAGAATATCTGCCAGCGGCATCGCCGCCGCCAGACCGATAATAAGGCCAGAGACAATGACTACCAACACCGGGTTAAAGCTCAGCACAAAACCGATCACAATAGCGGCGATACCCGCCAGCGGCCACAAATTTACTGCATTTTCCGTAGCAACATCTCTATTGTAAAAAACCCTTGCAAAGCCGGGCCACTGCGTATTTTTAGTGACCCGATTCAGTGGCTGGTAACGATAATATTCCGTTGTGCAAAAGCATCACGTAACTGGCTGGCAAAGGTCAGTGCGTGTTCTCCATCGCCGTGCAGACAGACTGTTTCCGCGGTAACGCTAATCCAGCTGCCGCTGATGCTGCGAACTTTACCCGTCTGGATCATGGCAAGCGTTTGTGCAATTGCCTGCTCGCCACTCTCCAGCAGTGCCCCCGGCTGTGAGCGTGGAACCAGCGAGCCATCGTCCTGATATCCACGATCGGCAAACACCTCCTGTCGCGTCCGCAACCCAAGCGCTGTCGCCGCCCGGATCGATTCACTGCCCGCCAGCCCAACCAGAATCAGCTCAGCGTCGACAGCCCGTACCGCACGCGCAATGGCTCTGGCCAGTTCAGGCTCCCGCGCTGACTGGTTGTAAAGCATTCCGTGAGGTTTGACATGGAGCAACCGCCCGCCTTCACTGCGGGTGATTGCCTGTAACGCGTCAATTTGGCAGACAACCTGTGCATAAACCGTTTCCGGCGGCAGCTGCATGGCGGTACGGCCAAAATTCTCGCGATCCGGGAAGCTGGGATGCGCGCCGATCGCCACCCCCGACTCCAGTGCCCAGATCACACTCTGCCGCATGGTTTGTGTATCTCCGGCATGGTAGCCACAGGCGATATTTGCCGAAGAAACCAGCTTTAACAACGCATGGTCGTTTGCACAGCCCTCCCCAAGATCGGCATTAAGATCAATATGCATTTTCCAACCCCCAGGCTATCTGCTCAAGGCAGCGTTGCTGAACACGCATGGCCTCCAACGCCTCTTCGGTTGTGCAACGGATAAAGTGTACCGGCTCCCCCAGCCGCAGCTGGGCAAGCTGGTACAGATCGGCCTCAATCACACAGGCAATTCGCGGATAGCCACCGGTGGTTTGCGCATCGGCCATCAGCACAATTGGCTGGCCGTTCGGCGGAACCTGAACCACCCCCGGTAACAACCCATGCGACAGCATTTCACGCGGGTTTTCCCGTATCAGCGGCCCGCCCTGTAACCGATACCCCATGCGATTGCTTTGCGGATTAAGCTGCCAGGCGGTTCGCCAAAACAGCTCACGGCTTTCGGTACTGAATTCATCGTATTCAGGCCCAGACAGCGCACGCACGCGGTTGCCGGATAACCACTGTCGCACCCCGGCGGATCTGGTAAACCGCCTGCGTGGCTCTCCCTGCGGCACACGATCGCCATCCGCTATCTGACGACCGGCAAAACCGCCAAACCCCGCCCTGACATCGGTACTGCACGATCCCAATACGGGGGCGATGGCAAAACCACCGTCCAGCGCCAGGTAACTGCGCATTCCGCGCGTGGGCATTTTCAGCATCAGGCGCTGACCTTTGCTCACCGCGGTACGCCAGCCGGTCCACACCGGCCTGCTGTCAAGCATCGCGTCACACCCCGCGCCGGTCAACGCAATCCAGCCATCACGGGTGAACTCAGCACAAAATTGCCCCAGCGTTATTTCCAGTACCGCACTGGCGCGGTCATTGCCCACCAGCAGGTTGGCCATTTCCATTGCCGGGCGATCCAACACGCCGCCGACGCCAACACCATACTGACGCCAGCCGCTGCGACCGGCATCCTGCAACGTTGTGCTCATGCCGGCACGAATAATTTTCAGCATATTCCCCCCGACTGCGGCACAAAACGCACGCTGTCACCCGGCCTCAGAAAGGTTGGAGGCTGGAGGTGAGGATTGAACAGCACTAACCCGGTCTGGCCAATCAGTTGCCAGCCACCCGGTGCAGAAAACGGATAGATGCCGGTCTGACTGCCGCCAATACCGACGGAGCCGGCCGGCACACGAATTCGTGGTTCAGCACGACGTGGCATATGCAGGCGTTCATCCAGCCCGGCCAGATAAGGGAACCCCGGCTGAAAACCGATAAAATAAACCATGTAGCGTGCGGCAGCGTGTGCCTCCACCAGCTGTTGTGGCGTTAATCCACAGTGCCGGGCGACCTCGACGAGATCCGGGCCGACAGCGCCACCATAGACCACCGGAATGTCAACCTGACGTATGGCCCTTTCCTGCGGCTCGCTTTTTTCCCACCGGCTTTGCAGCCAGTCAACGGCACGCAACGCCATCTGCTGCGGATCGCTCAGTATGACGGTGATATTGTTCATTCCGGGGATCACCTCGGCCACTTCTGGAGATGCCATAAGCTGTGCCGACAGTCCCCAAATCCGTTGCTGAGTATCGGTCGCGACAGGGGGAGAAAGCTCAAGTACCACCGCACGCTCGCCCAGCAGATAACAACAGGCTCGTTGCAAAACACACCTCCTGACCGCTTCCGGGCCAGCGTATTCAATGGCTTATAGTTATGCGGAAATGTTATTGATGTGTCAACCGGAGGTGTGGACGGTGGTGTTAACCGTCCGGCAGATCAGGCAGGATTGGCGATATCAATAAAAGTGACTTCCAGTGCATAGTGCTCTGCCAACCACTCACCGAGCGCCCTGATCCCTCCCCGCTCTGTGGCATGATGCCCCGCGGCAAAAAAGTGCAGTCCCTGTTCACGGGCGCTGTGCACAGTCTGTTCCGACACCTCGCCGGTAATAAATGCATCCACGCCAGACGCCGCGGCCGCATCAATAAAACCCTGACCGCCACCCGAACACCATGCCACGCGGCGGATCAGCGGTGGCGCATGATCACCACAGTGCAACGGCTCACGGCCCAGAACCTCCGCCAGGCGTTTGGCCAACTGCTCTCCGCTCAGTTGCTCTGTAAACTCGCCCCAGGGTACCAGTGGCATCACCTCGCCGCGTACGTTAATCCCCAGATCCTTCGCCAGGCAGGCATTGTTACCCAGCTGGGGATGAGCATCCAGCGGCAGGTGCCAGCCATAAAGATTGATGTCATTTGCCAGCAATGTTTTCAGCCGGTTGCGCTTCATTCCTGTAATGATCTGTGCTTCGTTCTTCCAGAAATAGCCGTGATGCACCATCACGGCATCCGCTCCAAGACGAACGGCTTCATCCAGCAATGCCTGGCAGGCGGTGACACCGGTGACAATTTTTTTGACTTCGCTACGACCTTCGACCTGTAAGCCATTAGGCGCATAGTCACTAAACGCGCTGGTGTTCAGGTGCTGGTTAACGATGTGTTCCAGCTCGGTATTTCGCATGGTAACTCCTGAAAATAAAGTGGTCTTTGGCGGTTGCCAGTTTTGGCAACAATAGCAGACGGGGAAAATGATGAGAACGGGCGACGAACGCCGCCCGTCAGCGGAAAGCTATTTTCTGGCGTTCTCAAACGCCGCCAGCGTGCTTTTCCGTGCTTCCTTGTGATCAACAATTGGCGGGGGATAATCCAGCGATACGCGGTTTTTTTTGGCCCATTCATGCGGCTGATGGATATGTTGCTGCGGCACCGCGTTCAGTTCCGGTATCCACTGGCGGATAAACGCGCCATCCTGATCAAAACGCTCTCCCTGAGTGCAAGGATTAAAGATACGAAAATAAGGTGCCGCATCAGTGCCACTGGACGCCGCCCACTGCCAGCCCCCGTTGTTGGCCGCCAGATCACCATCAAGCAGCTTAGACATAAAATAATGCTCCCCTTCCCGCCAGTCGATCAGCAGATCTTTGACCAGAAAACTGGCCACAATCATCCGTAAACGATTATGCATCCAGCCCAGTGAATTAAGCTGACGCATTGCCGCATCAACAATCGGGTAGCCGGTGTTTCCCTGTTGCCAGGCCGCAAGATAGCGGGCGTTGTGCTGCCATTTTACCTTTTTGGTCCAGGCGATAAACGGCTGATGGCGACACAGTGACGGCCAGGCAACCAGCAGGTGGCGGTAAAATTCACGCCAGATAAGCTCGTTCAGCCAGACAAAAATCTGGTTGTCATCCAGTCCTTCAGGGTGCTCATGCAGCAGACGATTCAGGCACTGGCGCGGGGAGAGGATGCCGGTCGCCAGATATACCGAAAGGCGACTGGTCCCCTCCACAGACGGAATATCGCGCTGCTGCGGATAGTGTGTAACCGGCTTCTGGCAAAATGCCCGCAGACGTTTTAACGCGGCGGCTTCTCCGGTAGGAAACAGCTGGTCGTCAAATGCTTCTCTGGGATAATCAAAGGGCTTCAGCGTCGGCGTTGTTTTCAGCGGTGCGTTTGCACGCGCTTTCGGCGCGGGCAGGCATTCAGGTACGCCCTGTTTGAGACGCCGGACAAATGCTTTACTGAAGGGGGTAAACACTTTGTACATCTCACCGCTGCCCGTCAGAACGCTGCCCGGCGGCAGCAACAGACTGTCATCAAATCCCTGCGAGGTAATGTCCAACGCGGAAAGTTCACGTTCAGCATCGGCATCACGTTGCCGTTCGTTAACTTCATATTGATAGTTATAAAACATCCGTTCAACGTTGTGCTGCTGACAAAACGTCTTCAGTTCTGTGACCGACGCGGCGAAATCGTCGCACTGCACATAGTGCAATGGGATACCCTTTTCGGCCAGTGACCGCTGCACGTCCAACAGGCTCTGACAGATAAACTCTGCCTGTTTTGGTGCCATTGCGTGTGAATGCCACTGTGACGGCGTGGCGATAAACAGGGCAAGAACCTCTGCTTTACTGTCACGGCACGCCGCGTGTAGTGCTGAATTATCGTGGATACGCAGATCGTTGCGTAGCCAGACCAGATGCGTGGTCATAACGCTCCCTGAAATAAAAAATCAGTGGCCGTAGCGCAGGCGAAGCGCTTCAGGATAGGGTTCAAAATAGCGCTGCTGCGTCAGATAGGGATCGGGGAATTCCGCCATGTAATGCTTCAGCAACGTAATGGGCGCCAGTAGCGGCTGCAATCCCTGACGATAATGGTCAATCAATGAGGCCAGCTCCTGGCGCTGTTTTGAGGTGAGTTGTGGGCGAAAATACCCCTGCACATGAGACAGTACATTAGTGTGGTTGCCCCTGGACACCTGGTGCTTAAGCAGATCCATCAAACGCTGGCGGTATTCAAAGGCAAATGCTTCCAGTGAAGGCCACTTCTCAATTGCTGCCACGAAACATCCCATTTTGCGATATTCGGGTTGTGAATGGGCCAGTAACAGCAGTTTGTAACGACTGTGGAAAGCAATCAGCTTGCCCCGTGTCAGTCCACTACGCCACATTTCATTAAATTCATGCAGGGTATAAACGCGTTCGACAAAGTTTTCCCGCAGTAACGGATCGTGTAAGCGGCCATCTTCTTCCACCGGCAGCCAGGGCATCTGTGACATTAGCTCGCGGGTATAAATCCCGATGCCCTCCTTACGGTTGTTGTTGTTATCTGGCTGGTAGACACGCACCCGCTCCATACCACAGCTGGGCGATTTGGCACAAACAATGTAGCCACAAAGATAATGCAGTGAGGCAATTTTCTGTCTGGCATAATCCTGCATCTCCTCAGTGACAGGCTCTCCTTTGCCATTGCTGAATCTCAGTTCGACCGCACCGCCACTGGCTTCAGTCAGACGCAATGCCGGACGTGGCGTGGAGAGGCCAATCGCCATTTCAGGACAAACAGGTTGGTATCGCACAAAGGGCGCAAGCTCTTCAGCGGCAAAACCACAGCGTTTATGGCCGCCATCAAAACGTACGTTGTCCCCAAGCAGGCAGGCGCTGATACCAACAGGAATTTTTTCACTCATAGTTGTACAACCTCCAACTTCCTGTAGAGGTTTAAGTGTAGACGAAATTCCCTTTACAGGTGCACTTAATGTCAGAAAAAAGTTGCCGTTGGGTGAAAATATCGTGGTGAAACAGTCAAAATATAATGACGTCTGTCTGCCAGACCCAGGGTAGATGATTCAGTTTCGTGGCTGTGAGGTGCGGACAATCCGGGACAGATGAAACGTCCAGGCGGGTGAAGATTCCCTTTGCGTCAGAGCAACACAGCATTTGGCAGCAGGAAGAAGGGCCAAAGCGCCCCGGATAAAAGAGGAAACAGCCCTGACAGAAGATAAAATGACGCGATTACCAGATATCGCCACCAGCAGCCTCAGCCTGATCCAGCCAGACCGGCTTGTTGCTGGTCTTAAACCAGACCCGGTGCAGATAACTGTAAAATTTAGCTCTGTCCTCACGGAACAGCATCACCGGGAATGCCAATGTACCGACCACCACCACCGCAATACGACGCATGATGATACGGAATGGTGAATAATGTTGATAAAGATTCATACGCCCTCCCCAAATATGCTCATTAGTGCATCAATTTGCCGAAATGATAGCGTGTGTTATGTAATTTTACTACTCATCCGACCACTTTTTGCGGTAAATTTCATCGCGGTCGCAACATTGTTACATAAAAGTTAAAACAAAGCTGGTTGTTATCTCCTGGTTCACCGACATGACGCTACTATTACCGCAGCGTGATGAGGCGTTATTTGCTAAATTAGGCCACACTCACCGGGGAAGCGATCCACTGACGGTCTTCTCTGGCCACAGTTAAGCAAAGAGCAAAGTATGGTAACCAGAGTCCTGATCGTTGAAGATGAAAAAGAGATCCGTCGTTTTTTACGTCTTGCGCTGGAGGGCGAAAATCTGCGCGTGTTTGAAGCAGAATCGCTGCAACGGGGTCTGATCGAGGCCGCCACCAGAAAAGCCGATGTGGTGATCCTCGATCTGGGGCTGCCAGACGGTGATGGAATTGAATTTATTCGTGAAATCCGTCAGTGGAGCGCTATCCCGGTGATTGTGCTGTCGGCCCGCAGCGATGAGCAGGACAAGATTATCGCGCTTGATGCCGGGGCTGATGACTTTCTGAGTAAGCCTTTTGGTATAGGGGAATTGCTGGCACGCGTGCGGGCAGCATTGCGCTATCGCAGAGCAACAGGTTCAGAGCCTGAAGCTGAAGTCAGTTTCAGTGATGTACGGGTGGATATTGCCTCCCGGCGGGTAATCAGAAACGGCGAAGAACTGCACCTGACGCCGATTGAATTCCGCCTGCTGGTTAGCTTGCTCAACAATGCCGGGAAAGTGATGACGCAGCGCCAGCTACTGAATCAGGTATGGGGACCCAATGCGGTTGAGCACAGCCACTATTTGCGGATCTATATGGGACATCTTCGACAAAAACTGGAGCCGGACCCCGCCCAGCCCCGGCACCTTATTACTGAAACCGGCGTTGGTTATCGTTTTGTACCCTGATCCGTCCTGCCAGACTGTCAACAGTGCCGCCGGTGCCGATAATCTCCGCCGCGGTGTCGGTTTTTAACGCAAGCCATTTACCGTCGGTAACCAGTGCGTTGATCTTTGGCAGGCTATTGGCTTCTTTATCTGATATTTGAAACAGAAAAAATATTTTTCCATAAAAAAAGCATCCTTACTCGTTGGGTAGCCAACTTTCAGGATGCAGTTGATCAGAATAGCCGTTTTTTACCCGTGAACGGGACCGCCGTCAGACACCGTTTTCGCTCAGGCGTTTTTCAACACTTCACTGACAATTTCTACGGCTTCTTTCTCAATTTTTTCCCGGTGCTCCGCCCCCAGGAAACTCTCGCAGTAGATCTTATAGGCATCTTCGGTGCCGGACGGACGCGCGGCGAACCAGCCGTTTTCCGTCATCACTTTCAGACCACCAATCGATGCGCCATTACCCGGCGCCGCTGTCAGACGGGCGGTGATTGGATCGCCCGCCAACGTGTCTGCACTGACCATTTCCGGTGACAGTTTAGACAGCGCCGCTTTTTGAGCTGAAGTGGCAGAAGCCTGCAAACGGTTGTAGCTTGGCGCGCCAAAGCGTTCCGCCAGCTCATCATAATGCTGCTGAGGATTTTTACCGGTCACCGCGGTGATCTCTGCGGCCAGCAGACACATGATGATGCCGTCTTTGTCGGTTGACCAGGGCGTCCCGTCAAAGCGCAGGAAGGAAGCGCCGGCACTTTCTTCACCACCAAAACCAAAGCTACCGTCAAACAGGCCGTCAACGAACCATTTAAAACCAACCGGTACTTCCACCAGCTTACGGTCAATGGCGTTGACTACCCGGTCGATCATCGCGCTGGATACCAGCGTTTTGCCTACCGCAACCTCTTTGCCCCACTGCGGACGATTCTGGAACAGATAGTTAATCGCAACGGCCAGATAGTGGTTCGGATTCATCAGCCCTGAGGGCGTGACAATGCCGTGACGGTCATAGTCAGGATCGTTTGCAAAGGCCAAATCGAATTGATCGCGCAACGCCAGCAGGCCGGCCATCGCGCTCTCAGAAGAACAGTCCATGCGGATAACGCCATCTTTATCCAGATGCATAAAGCGGAACGTCTGGTCAACGGCATCGTTAACAATAGTCAGATCCAGATTATAGAAGTCGGCAATACGCTGCCAGTAGGCAATACCCGATCCCCCTAACGGATCAACGCCAATTTTCAGCCCCGCTTTCTGGATCGCAGGAATATCAATGATCTGCGCCAGACCTTCAATGTAAGGCTGGATCAGATCCTGCTCTTTCAGATGACCGCTTGCCCAGGCTTGATCCAGAGCAATGCGTTTGACGCCCTTCAGCCCTTCTTTGATCAGGGCATTGGCACGCTCTTCCACCACTTTGGTCACGTTGGTATCGGCAGGCCCGCCATTAGGGGGATTATATTTAATACCACCGTCTTCCGGCGGATTATGTGATGGGGTAATAACGATGCCATCAGCCAGCGCGCCACCCGCTTTATTATGCTCAAGAATAGCGTTAGAGATAGCCGGCGTTGGCGTGTAGCCGTTGTCCTGCTGCACGATAACATCAACGCCATTCGCCGCCAGCACTTCCAGCACGGAAATAATGGCGGGTTCAGACAGCGCGTGGGTGTCTTTCCCCACATAACAGGGGCCGCCGATGCCGTTCTTTTTACGCTCTTCTGCAATAGCCTGTGCTATCGCCAGAATATGCGTCTCGTTAAAACTGTGACGCCCCGCACTGCCACGATGGCCGGATGTGCCGAATTTTACCGCATGCTCTGCATTATCTGGCTCAGGTTGCAGGACATAGTACTGTGACGTTAATTGTGCAACATTAATCAAATCGCTCTGGCGGGCGGGTTGCCCGGCACGAGGGTGATTGGCCATTGGGGCTTCTCCCTGACGCTTATTAATCAGTTAGAGGGTGCCGCAAACTTTGTCAGTCAGCTCCGTGGGGAACTGCATTGACAGCATGATGTGTTCGATCATGCTACGTTTGCGACCTGTGTTGGTATTAGTGATCACCCAGTACGGCGTGCCCGGAATATGCTGTGGCTTGGTATGGGTGCCATTTTGTACCAGAGTCTGTTGATTACCAGCAAAATAGACGCGAGTGCGGCCCAGTAAAGACTCGGTTGCGGCACCAAAAGCACTGGGGTCCAGACGATATAAGGTCGAGAGAATCAACATAAACCGGTTAATCGCTTTCTTCTGTTCAGCATATTCATCTGACAGCAACAGTTCACGGACGGCCCGAACCCGATCCTGTGGTCGGGACACTCTGTTGTCTGCCGTGGCCTCTGCCACCGCCGCCGCAGAAGATGACGCCATCGCCCTGTCTGTCGGTGTATCCTGTCCGGCAGTAAATTTAAGCATACGGCGTAAAATGTCAGAGGCGCTCTCACCAATATGCTGAGTGTGGCTGGCAATATAACGGTAAAGCTCTTCGTCAACGTCGATAGTTTTCATCTTGATCCAGTACAATTGTTGCCTATAAGAGCCGGATTGCGCCATGCATATAAAAAGTAACCGACATGCGCTTAAAAAATCCTGCCCTAACACGAGGATTATAAAGTTAAATCCTGCCGGGGTGTAGCACCAGCACTTAATGCCAGTAAAAGTCAGATAATGCCGCAAAAGAAAGGCCATCAATAATCTGCTCACCCGACAGGAAGCAGTGATTCCATGATAGCCTAACCCTTCTTTTACACTGAAAGAACTTTGCCATGAAATTGAATGTCCGCTCGCAATCTGAACAATCTGAAAACGCTGGCCTGCCGGTGGTGCTGATCCACGGCCTGTTTGGTAGCCTTGATAACCTTGCCGTATTGGCCAGAGGGCTGAAGGAGGAGCGGCAGATTATCATGGTTGATGTCCGCAATCATGGGCTGTCGCCACGCTCCCCTGACATGCACTACACGGTAATGGCGCGTGATGTCATTGAGACCCTCGACAGTCTGGGTGTCGGCCAGTGTGTGGTTATCGGCCATTCGATGGGGGGTAAAATCGCCATGTCGATGACCGCCTTAGCCCCCCAACGCGTAGCACAATTAGTGGTGATTGATATGGCGCCGGTTGCCTACACTGAGCGCCATCACGACGCCGTCTTTGCGGCACTCAACACCGTAAGCGAGGCCTCGGTGGCATTACGTAGTGAAGCCGCAGCGCTGATGCGTCAGACAATAAAAGAAGAAGGCGTAATTCAATTTCTGCTCAAGTCCTTTCACGATGGTGAATGGCGTTTTAACGTCCCGGTTTTGTTGGCTGAGTATAATCAATTGATTGACTGGCAGCCGCAACCCGCGTGGCATGGCCCAACGCTGTTTATCCGGGGAGAACGTTCGCCGTATCTTGCTGACCACTACCGCGCTGCACTGCTGAAACAGTTTCCACAGGCTCGTGCCCATGTGATTGCCGGCGCCGGACATTGGGTACATGCTGAAAAGCCTGATGCTGTTTTGCGCGCAATTCGACGTTTTTTCGCACAGTGAAAACAAATAGTTGCTGATAAGACTAAATGATTGTCGTGATGACTTTCACTGCGGTATGATGGCGCGCTTACATTTTGCCGGTGAATGAAACCCCACACGGCATTGCAGCCTCAATCCATCAGAACCCCAGCCCTTCAGTATCACGACTCTATGGCAAAAGAAAACACGGACCGCACCACGATCGATCTGTTCGCGAATGAGCGTCGTCCTGGTCGACCTAAAACCAATCCACTGGCGCGTGGTGAACAGTTGCGTATCAACAAACGCAATCAGCTTAAGCGTGATAAAGTCCTCGGGCTGCGGCGCGTGGAACTAAAAATGAACAGCGATGCCGTGGACGCGCTCAACCGGCTGGCGGAAGAGCGCAATATCAGCCGTAGCGAACTGATAGAAGAAATGATCATGGCGCAGCTGGCCAGTTCAGAGCTTAAACTGACAGACACCTGATGCTGTCGGGTTAACAAATACAGAGCACAAAGCGACAAATGCGGGAGTATTCTTCATTTATCCACCCGATAGGGTCTGTTATCATTGCCGCTAAGATTTTCAGATCGGCCGTTTCCTTACATAAGTTTCAAGAGGTTATTAAACTCATGGCAATCGTAGGTATTTTCTTTGGCAGCGATACAGGCAATACGGAAAATATTGCTAAAATGATCCAGAAGCAGCTGGGTAAAGAAGTTGCGGAGGTTCATGATATCGCCAAAAGCAGCAAAGAAGATCTTGAGGCCTTTGATATTTTGCTGCTGGGTATTCCAACCTGGTACTACGGCGAAGCGCAGTGTGACTGGGACGATTTTTTCCCCACGCTGGAAGAAATTGACTTTAATGGCAAGCTGGTGGCGCTGTTCGGCTGTGGCGATCAGGAAGACTATGCAGAATATTTCTGTGACGCGATGGGCACCATCCGCGATATCATTGAGCCAAACGGCGCGGTGCTCGTCGGCCACTGGCCAACCGAAGGCTATCATTTTGAAGCGTCCAAAGGGCTGGCGGACGAGACTCACTTCCTCGGTCTCGCGATTGATGAAGATCGTCAACCTGAACTGACCAATGAGCGCACCGAAAAGTGGGTCAAACAGATTTACGAAGAATTGCAGCTCAAAGAGATCCTTGAAGCCTGAGCCTGTCGCCTGCGGGTGCGTTAATCACCTGCAAGGTGCATGGTTTTTCCTGTCGATGCAATAGGAACATTTTTTTAACTTTCACCTGCAACACTGTACAATACCGCTATCGGCCATATCGTTCTTTCAGGAATGCTGCCAGAAAAGCAATAATGGAGAGACAGTTCAAAATGCAGCCCCCCATATATTGGGCAGTTGCTTTCCCGGATGTAATGACTTTTCTTACCTCCCTGGGCGTTTGTAACTCACTTTCCGGTGGTTTTCATTTTAGTGCATCAGTTTTATACTGAGTAGCTTGGTTTTTTAGGCCGATGTTCATGGTTTTTCAGCCAATTAGTGACTAGCAAGTAACAGGACAATATCCGCATGACTGACAATAACACCGCATTAAAGAAGGCCGGCCTGAAAGTCACGCTTCCACGATTGAAAATTCTGGAAGTGCTTCAGGAACCACAGTGCCATCACGTCAGTGCGGAAGATTTGTACAAACGCCTGATTGACATGGGCGAAGAAATTGGACTGGCAACGGTCTACCGCGTTCTGAATCAGTTCGATGATGCGGGGATCGTGACACGCCACAACTTTGAAGGTGGCAAATCCGTTTTTGAACTTACCCAGCAGCATCATCACGATCATCTTATCTGCCTGGACTGCGGCAAAGTTATCGAGTTCAGTGATGAATCTATTGAATCCCGCCAGCGTGATATCGCTTCGCGTCACGGAATAAAGTTAAGCAATCACAGTCTTTACCTTTATGGTCACTGCACCACCGGCGACTGCCGGGAAGACGAAACACTGCACGACGACTGATTCTGCTTTCACGTGTCAAGAACCGGTGTCTTTCACCGGTTTTTTATTGCTAACTAAAAACCATATTCTGTCAGCATGGTTATCAGCCGTTTTTTGCTATGCCTTGCTGTGTTTGGATTTTAGGGTTTTAGTACGCCCGTGTGAGGCGCGATCAAAGCCGCCTTCTCTGAAAATGGTTTTTTGCTTCAGCTGGCGAATGAAATTTCTTTTTGTCACGGTGAAAATCCCGGTGCTAGCCGGGTACATTGTGGTAAAGCCAGCCGCCGCCGTAACGCCAAAAGCCACGGGTGGCCCCAGCACCCACGCCAGTGATGATTGTGCGCGCATCAGTGCATTAAACATTGGCCTCACGCAATATTCGCGGGCCAGAGCAAAGAGTTGTGGCATGCCAGCATTAGCGACCATAAACGCGCCCGCCGTCAGTAAAAATAAATAATGGCGGCTGAGGCAAACGCCAGACTGTTTAAAACAACCATCAGGTAACAAAACATCAGTAAATGACGCCGTACTTTAAGGCGATCGGAAAGCGTTCTGACACCAATCCCAATGGCTGCATTAACTGCATGACAACGACCGACAGCCGCAAGGCTGGCATTTAACTCCGTTGAAAGATAAAGGCTCAGGGTGGGGATTTGAAAAGCGCCTGCCACCCCGTCCAAAAATGCGATAAGTAAAAAAACCACGGCACGATGGTATCCGCTCCGCTAAATTGAAACAGGCCCGCATCAGGCGGGCCTGTAACATCAGAGCATCTCAGCCCGGCTAACGCGTTTTCCATCCGGGCTGACCGAGCGAACCATCACCTCCCCTGTTACCGCTGGCTGCGTGCTGGCATCATATTGCTGCCAGCTTTTGCCCATATCCACACTGTACTCAATAGCCAAACCCGGTAGCGCAATATTGGCTTCAAGTTTGCCATCAACCACCCTTGCACCAGGCACTGGCAGGCGGTATTGAATACCGGTTTTATCAAGTTTAGACAGCTCACGCTGACCCAGCAGGTTGGCAAAACGCTGCCAGTCTTTCAGCAATGCCTGCTGGTCAACATGGTGGGTTTCCCCTCCGATATATTCTTTACCCGCCTGATAATCCTGCTCCCAGGCTGCACGGTGCCATGCACGTTCAGCCACTGACAACATGCGTGGGAAAATCATATATTCCATCTGCTGGTCGGTGCGTACGGTTTCACTCCAGAGCTGGGCAGACAGGCCGTAAGCGCCTGGCCAGGCCTTATCTGATTTGGCGGTGAAGGTTTTACCATCGCGATCTACCGAAGTTTCAGCATTCTGCGGCAAATTATCGGGCGCGAAGCCAAACATCTTGCGCTCATCGCTGAAGCGTGTACCCCAGTAGTAGCCGCGCTCAAGTGTATTTACCTCATAGGGGAAATCCATGTAGACGTAATCCGGGCTGGAAACCACCACTTCGTAGCCTTTATTGGCCCAGTCATTGGCAGAATCAAAACCACCCCAGAACAGCGTATCCCAGAAGTTGACTCCCATCCGTTCAGTGGCAAATACTTTTGCATTCTCAGCGTCTTTCAGGCCATCCTGCCAGGCCTGCATTCTGCCGATGCCATGATCTTTTACCTGTTGGCTGACCTGTTGCGCAAAGTAGCTGGGCAGATGCTCAAGGTCTTCCACTTTTCCCTCTTTGACCATTTTCTGGCACACCTGAGATTTTGCCCAGGGCTTATCCTGCTTACTCATATCAAGCAGGCCGGTTCCGGCAACAGGGTTATTCTTATCGGAATACCCTGTACCTAAACGAATATTTTTGGCCTCATCACCACCAAAATGCCATGTTTTAATCGGCTGCCCGGCTTCACGATGCATGGACTGAATTTCACTCATCACCTTATCGGTAAAACGCAGGGAAGACGCCAGGCATGGGTTGAGATAGCTGGTGCGATCGTATAGCTGTACTGAGGTCGTATTGGAATCATCGGTAGGGTCGACAAGTCGGTATTCCGAGGCTTCAGCCGTTTTGCCCTCTTTCATCAGCCGATGATAACGCGCCTCCATTGAGATAACGGCAGCACGGGCATGAGCGGGCATATCGATCTCCGGTATCACGTCAATACCGCGTGCCGCTGCATATTTGACAATATCAATATAGTCGTGACGACTGAAATAGCCGGAACCCGTATTGTCACTTTCCGGCCCGGAGCCAAGTTGTGGCAACAAACAACGCTGTTCACTTAGATCGTGGCAACGTTTCCCCCCCACGTCGGTTAATTCCGGCAGGCCCGGGATCTCTATTCGCCAGCCTTCATCGTCGCTGAGATGGAAGTGGAAAACGTTAATTTTCCATGAGGCCAGCTGATCCAGCATACGCATTACCGCTGCCTTGCTGTGGAAATTGCGGGCCACATCAAGGAAGACACCACGGTAGGCAAAACGTGGAGCATCACTGGCATTAAGCGTGGCAATTTTGGCACTGCCATCGGCAGGAATCAGGGAAATAATCGATTGCAGGCCGTAAAAAACCCCCTGCTGATCGTATCCAACCACTTCAGCACGGTCTTTGTCGATCACCAGATGATAAGCACCCGAAATTACCTGTTCATCTTTAAACGCTTCAGCGTCAATACGAGTAGCAATGCCATAGCCTTTGGTTTTTTCCTGCACGCCTAACAGCTGAAAACGCTGTCTTACCGCTTCTGCTTTTTCCGCGGGCAGGCTGGCAAGATCCAGCGTCACGCCTTGCGACAGATCGGCATCCTCTGCCAGCACCTCTACCTGCATCGGCGTGGGAACAATCTGACCACGCAGGGCAGATGCAGGTAACTGTTGCACATCGCTGTTCTTATCGAAACGGCTGGCAGGCACCATTAACACATTTTGATCGTCAGGAGTTCGTTTCCATTGTTCACCAAAAGGCGCCACAAAACTCGTGAGATCTTCAGTATCCGTACTTTTGATAATTTTGGGCGTCGAGTCGCCCGACGTCACATACCAGCGCGGCATAACATCCGTGATAAATAGCTGCCAGTATTCAAGAATTATCGGGATTTCCACCGACTCACCGGCTGCGAAACCGGTAAACTTCTCTGTTGGCTCAAGCCGGGCCAAATCCCCCACCACAGACACCAGGCGGAATTGATCGCTTTCAACCTTCAGAGCTTCATGGACGTTAGACATATAAATCGCCCAGTCCTTGCTGGTGATGGCTGGTCCAGGGTTGGTGAGGGTTATGGTTGCCCGGTTGCAGGATGCCCAGTCTGCCCCCAATGCCGCACAGTCAACACCATTGTGAGCGGCATGGTTATCCGTCACTTTATACTTCACGCCAAACTGACTCATTTGGTCAACAATCTGCTGATTAGCCATCGCGTTACTGCCAGCCAGCACGGAGAGTAATGCAGCAGCCAGAAGACGTGCTTTACATTTTTTCATTCTCTTATCCTTATCTGTTTGTTGTCATTTTGCTCGGTGGGGGGCTGCAACTTAGCGGATTCTGTTGCCATACCCTCACCACCGCCCTTATGTTCAGCAGCCACATAATGCTGGTCGTCCTCAGCGAAATTGACTCTCGCGACTGAACGACATTTTTTGTGCACATACGCCAGGCAGTCATATGGCGATAGCGGGAAACAGAAATTTCTTTCGGGTTATCCCCCCTCAGCACTTGCGTTTATTTCGCGTGCTCAAAAACGGTAAATGGTGCGATCACCATAAACTTCACGTCCTTTTCATCCTGGAATACGTTGTGATAACCACCACTCCAGCTTGGGAGATCGGAGTGGTTGTGATAACGGGTATAGTGCAGTTTAAATAAGGTGCCTTTGGCCACGCCTTCCTGAATGGTATAGAGCAAATCAACATTCCACGCTGACTCACGCAGGCGCTGATCCTGATCATATGTAGGGTTGGTGGAGGGCCTGGCGTCCCAGCCATATGCATAAGAGGTTCCGATCGTCCAGCCGGGAAGCTGCCAGTTTTTGAGGTCATACATCACGCCAGCAAAAAGCGCTTTTTCACCGTTCGCGTTGAAGTCTGAACGGGAATCCCACCACACATCCAGCCGACCATTAGAGGTGGCATAACCCGGCGTCATACGTTGCAGGAAGAACCCCTGATTACCCTCGGCTTTAACCCAGGTGCCCTCCAGACGGAAGTCAAACGGGCCGGAACTGTAGCCAAATGTCAGAGCCTGTAGCCAGGCGAGACCGTCGTAAACATCATTAACATTAGAGGCCCCCCCGCTTTCTTTATCCTTCGCACCGTAAAACTGCCAGCTGGTTTTCAGGTTATTTCCGGCAACCGGGAAAGCATAAGAAACTTTTGTGAAGTACTGATCCATATAATCAGCAGCCTGACCAAATGCACCTTCCAGGACCAGATTATTTTTAAAGTCGTATTTCGCTCCGATGGAATGAAGATAGTTGATGCCGGTTACACCATCAGCTTTACGAAAGTTGTACATGTTGCGATACCAGGGTGATTTATATTCGTCCGTCCACATATAAGAAAGCGACAGTTCACCGGCATCATAAAAATCATAAACGGCACCAACTTCAACACCGCGGTACGTTCCGGGCAGAAAACTCCATTGTGGGGCCAATAAACTTTGTCCGGTTGGTTGTAAATAGCCACCGCGTAACCAATAATTATCATACTTAAATTTTACAGCTGCCTTATACAGACTTACACCACTGGTATCGCCATCCCACTTTTCTCCCCAGCGCCCTTTTGCATTACTGAAACCAATCTCATTGGGTGCCGCAGGCCCCGTACCGGATAATTCAACGGCACTGAATGCCCCTAAATCCAGCCCGATAAAGTCAGCGATATAACCGGACGAAAAATCAAGATTAGCGTTAAGCGTTGCGTGATGTAAATTTTGCTCATAGCGTCGGTATTGCTCGCTGTCTGTATCAAGATTCTTACGATCGCGATCGCGCTGCCAGTAATAGATCCCCCCCGTCAGGGATGAGTCGTCAATAAAACCAGCGGCCGATGCTTGCGGAAAATAACCCCCCCCGCTAATGGCGGAAAGAATTGCAACAGTAAGCACTAAAGGTTTTTTTTCAGTAAAAATCCCTGACATAAATCAGCCTCTCTTCCAAAAAGATATATTTCAGTTAATAGAATGTTGTTACCAATAAAAAATTAGTATTAATGACAGAATAAGCTCTGAATCAATGATATTTTTCGCGACGCGAATTATCAATTAATAGTGCATTTCATGCGATAAAATCATGACTCAGAACACATATCCATGCGGGATGTTATGCAGCCATTAACGTGAAATTATAAAAATGAATAAATTACCTATCCTGAATGCTAAAAAACAACAAAGAAAGTTTACAGAAGCTATATTTATCAGTAAAAAATAAAGCATACTAATACAGCTCACGCCGCTGATGATAGTACCAACCAGAAATAAGCATTAGCAGTGATTTGCTAAAATATCAGATTCACTCAGCAAACGACATGCAATTATTTACACAGATCGTTTATCTCTTTTTGGCAGAAATTAATAACGAATATACATTTACTTCCAGAGCTGTGGCCCTGGGATATCCAGAATAAAATGCAGTTTTCTTGTCAGAGTGGAGTAAATAGCATAAATACGTATATCGAAAGAATGCCCTCCGGCTGACACGCCAGCGACAGTCGCTTGCAGAGAAGACATACGCGGTCCGCAGGTATTGCCTGCCATGATAGCAAAATAGCAGATGAAACCGTCCTTAAAGGCGAGTGTTAACTATCATTCAACTCTTTTTAATGAATGCCAAACCGCACCGCATATTATTTTTTGCAATAAAACAGCATCGATACCCGGCCAGCGCGGTTCAAAAAGTAGCACACGGTGTCGTGCTGTTTTGCCAACAGATTTCAAAAAATCAGCGATTCGACTCACGGCCGCAAAAAAAAACGCAGCCAGAAGGCTGCGTAGGGTAGTTAATATGCAGAATTACTCGCCCGATTTAGCCCAGGTATCACGTAATCCAACGGTGCGGTTAAAAACCAACTGGTGTGGTGCAGAGTAACGGCTGTCAGCACAGAAATAGCCCTCACGCTCAAACTGATACGGGCTGGAAGGCTGTGCCTGCTGTAAACCCGGTTCAACAAAGCCCTGGCGGATAACCAGTGACTCAGGGTTGACCGTGGCGAGGAAATCCTCTGCCGCCCCAGGATTTGCCACGCTGAAAAGACGATCGTACAGGCGGAATTCTGCCGGACGCGCATGTACGGCGGACACCCAGTGAATAACTCCTTTTACTTTACGTCCGTCGGCAGGATCTTTACTCAGTGTTGCCACATCGCAGGTACAGAACAGGCAGGTAATGTTGCCCTCTTCATCCTTCGCCACACGCTCAGCTTTAATCACGTAGGCATTACGCAGACGCACTTCTTTACCCAGTACCAGCCGCTTGTACTGCTTGTTGGCCTCTTCGCGAAAATCAGCACGATCGATATAGATCTCGCGGCTGAAAGGCACCTCACGCATGCCCATTTCCGGTTTGTTCGGATGATTCGGCATGGTCAGGATCTCTTCGTGATTCGATGGCAAATTTTCGATGACAAGCTTAACCGGATCGAGAACCGCCATCGCACGCGGCGCGTTTTCATTCAGATCGTCACGAATACAGGACTCAAGCGATGCCATCTCGACAATATTGTCCTGTTTGGTCACGCCAATACGACGGCAGAATTCACGAACCGATGCCGCGGTATAGCCGCGACGACGCAGACCTGAAACCGTCAACATTCTGGGATCATCCCAGCCTTCAACGACTTTTTCTGTTACCAGCATGTTCAGCTTACGCTTGGACATGATGGCATATTCCAGATTCAGCCGGGAGAATTCGTACTGTCTTGGATGTGCCGGGATAGAAATATTATCCAGTACCCAGTCATACAGGCGACGATTGTCCTGGAACTCCAGCGTACACAGGGAATGGGTGATCCCTTCCAGCGCATCGGAAATACAGTGAGTAAAGTCATACATAGGATAGATGCACCACTTGTTGCCCGTCTGGTGATGGCTGGCAAACTTGATGCGATATAACACCGGATCGCGCATAACGATAAAACTGGATGCCATATCAATTTTAGCGCGCAGACATGCCGTGCCTTCAGCGAATTCACCGTTGCGCATTTTCTCAAACAACGCCAGATTGTCATCCACGCTGCGATCGCGATATGGACTGTGTTTGCCTGGCGAAGTCAAGGTACCGCGGTATTCCCTAATCTGCTCCGGCGTGAGTTGATCAACATAGGCCAGCCCTTTGTTGATCAATTCAATGGCGTAATGATGCAGCTGATCAAAATAATCAGAGGAATAACGAACCTTCCCCGCCCAGCTGAAGCCAAGCCACTCCACGTCATGCTTAATTGATTCGACAAATTCCAGATCTTCCTTCACCGGATTCGTGTCATCGAAACGCAGATTGCACTGTCCCTGGTAATCCTGTGCAATACCAAAATTGAGGCAGATAGATTTGGCATGGCCAATGTGCAGATAACCATTTGGCTCCGGCGGAAAGCGTGTGTGTACACTGTTATGCTTACCGGATGCCAAATCTTCGTCGATGATCTGACGAATAAAGTTACTTGGGCGGGCTTCAGCCTCACTCATCTTAATTTCCTCAGTAATACTATGGTAAATAATACCCTGAACACGTCGAGTTTCAGGAAGGCGGCAAGTGAAGGAATCACGATGAGCTTACTGCGGTGAGTGACTCAGGTGACTGAACGCAGCCAACGCACCTGCAACTTGAAGTATAACGGGTATAGTGCGCGAAATTACGGTGTATGATCCACAAAGCCGCTAAGGGAAACAACCGTTTGTTACTGGAATCCAATAAAAAAGGGCGGAAATCGCTTCCCACCCTTTAAATTACACGTTAATCGCCTTCAGCCTTTAATCCCAAAGAGTGGGCTTTCTCCGGCAACAACCTTTTCGTCGGCCAGCAGCGTAATACCATTGAACTCGTCGATATTACTGACCACCACCGGGCTTATCATTGAACGGGCATTGACATTCAGGAAATCCAGGTCCATCTCCAGCACCGGCTGTCCTGTGGTAACAACCGTTCCCTCCTCAACCAGGCGGGAGAAACCTTTACCATCCAGCGCTACCGTATCCAGACCCATATGTACCACCACCTCAAGCCCCTTGTCCGTTTCAAGGCAGAAAGCGTGGTTGGTGTTGAAAATTTTCATCACGGTGCCGTTTGCAGGAGAAACCACAATATTGCTGGTTGGCTTGATTGCCAGCCCGTCTCCCACCGCTTTAGAGGCAAAAGCGTCGTCAGGAACCTGCTCCAGAGCAACCACCTCACCACTAACCGGTGCAACCAGGGTAGTCAAAATGGTATCTGCCGCTGTCCTGCCGTTAGTCGTTGATGGCGCTGTCACTGGCACCGCAGGCGATACCGAGGTCGCGGCAACAGGACCTTTTGCCAGAACGGTTTTCATCGCAGAGGCGATCGTTTCTGCCTGCGTACCGACAATGATTTGCACACTTTCTTTATTCAGACGAATCACTCCAGAAGCCCCAAGGCGGCGGGCGACAGATTCATTGACGGCACCGCTATCCCGAACGCTGAGACGAAGACGGGTAATACAGGCATCAATACCGGTGAGGTTTTCTGAGCCACCAACGGCCGAAACATAGCGACGTGCCAGTGTCTCCGTCTGAGATTCATTATGATGCTGGCTGTCGACGTCGGCATCGTAGCCATCGCTTTCATCGCCATCCACCGCCAGTTCACGGCCCGGCGTCAGCAGATTGAATTTTTTGATAGTGAAACGGAAAACCACATAGTAGATAACAAAGAAGACCAGGCCCTGAGGGATCAGCATATACCAATGGGTAGCCAGTGGATTACGGCTCTGAAGTGCCATATCAACCAGCCCGGCGCTGAAGCCAAAACCTGAAATCCAGTGCATGCTTGCCGCAATAAAGACGGAAATACCCGTCAGCACCGCATGGATGAAATAAAGCACTGGTGCGACGAACATAAAGGAGAATTCAAGCGGCTCAGTAATGCCCGTAAAGAAAGCGGCAAACGCAGCAGCCAGCATAATTCCACCCACTTTGGCACGATTCTCAGGATGTGCGCACTGGTAAATAGCCAGCGCAGCTCCTGGAAGACCAAACATCATAATTGGGTAGAAACCAGCCTGATAACGCCCGGTGATGCCCAGCACCGCTTTGCCACTTTCCAGTGACTGTGCGCCGCCAAGGAAGTTAGGGATATCATTAATTCCGGCCACATCAAACCAGAACACAGAGTTCAACGCATGATGCAGACCAACCGGGATCAGTAAACGGTTGAAAAAAGCATAGACCCCCGCACCGGCAGAGCCTAGTTTTTGTATCTGTTCACCAAAACTGACCAGACCACCAAAGATCAACGGCCAGACATACATCAGAATAAAGGCGATCAGGATCATCACGAAGGAAACAAGGATAGGCACCAGGCGACGCCCGCTAAAGAAAGACAGCGCTTTAGGGAGTTCCACATGACTGAAACGGTTGTACATTTCTGCCGAAATAATCCCCACCATTATACCGACAAACTGGTTTTCAATTTTTCCAAAGGCGGCAGGCACCTGATCGACAGGAATTTTTTGGATCATGGCAACCGCGGCGGGAGAACAGAGTGTGGTCACCACCAAAAAACCGACGAAACCGGTTAAGGCCGCAGCACCATCTTTGTCTTTCGACATACCATAAGCGATGCCAATAGCAAACAGAACCGACATGTGCTCAATGATAGCGGAACCGGATTTAAGTAAAAGTGCCGCAAGAGCATTACCTGCCCCCCAGGCATCAGGATCAAGCCAGTAACCAATCCCCATCAGGATAGCGGCTGCCGGTAACGTCGCAACCGGCACCATAAGCGCCCGCCCTACTTTTTGTAAATAACTTAGCATGTTCCCTTTCCCCCTGCGAGGCACATTAAGGTACCTGTAACCGCATAGTATTGTTGTAACGGTAAACTGTTTATGGATGAGCTAAAACCAATATGCCGAGTGTAGAAAAAAATTAATTTTCACTGCAAATTAAAAGCGCTGTTTATGTGATTTTTATCATTAAAAAAGTACATTTCACCCGCTAAATTGTGGTCACCGAAGCAAACTTATTTTATGATTCGAAAAAATAGCACGGATTTTCTCACCGCAGATAACAAGCCAGGCTTAATCATCACCGCAGGGCTTTGTCAGATTCTTTTAAATTTAGCTTAAAGTGAGGTCATACATGAGACTTATTCCTCTGAACAGCACGACACAGGTCGGGAAATGGGCCGCGCGCCATATCGTAAACCGCATTAACGCCTTTGCACCTTCAGCAGAGCGCCCATTTGTTCTGGGATTACCCACCGGAGGCACCCCGCTGGAGGCCTACAAACATCTTGTTTCAATGCATAAAGCAGGCCAGGTTAGCTTCCGGCATGTTGTGACCTTCAACATGGATGAATATGTTGGTCTGCCAAAAGAGCACCCGGAAAGCTATCACAGCTTTATGTACCGTAACTTTTTCGATCATATTGATATTCAACACGAAAATATTAATCTTCTTAATGGAAATGCCAGCGATATTGACGCAGAATGTCGCCAGTACGAAGAGAAGATCCGCAGCTACGGTAAAATTAACCTGTTTATGGGCGGTGTGGGCAATGATGGCCATATTGCATTTAATGAGCCCGCTTCTTCACTGGCCTCACGCACCCGGATTAAAACCCTGACGCATGACACCCGCGTGGCAAACTCACGCTTTTTTGATGGTGATGTCGAACAGGTGCCCAAATATGCTCTCACCGTCGGCGTCGGTACACTGCTGGATGCAGAAGAGGTGATGATTCTGGTCACCGGTCATGTAAAAGCGCAAGCGCTACAGGCTGCGGTGGAAGGGAACGTGAACCATATGTGGACAATCAGCTGTCTGCAATTGCATGCCAAATCTGTCGTGGTCTGTGATGAACCCTCCACCATGGAACTGAAAGTGAAAACCGTAAAATACTTCCGCGAAATGGAAGCGGAAAACATGAAAAACATTTGATTTATCAGTATATTGCCAACCACCAGGAAGCAGATAATGCCGGGAGAACACTATGTATGCTTTAACCAATGGCCGAATCTACACCGGCCATGAAATCCTTGATAACCATGCTGTTGTGATTGCAGGCAGTCTGATCGACAGCGTTTGTAAATCAGCTGACCTGCCCGCCAACGTGCCAACGCACGATGTCAATGGTGCGCTGATCGCTCCCGGCTTTATCGATTTACAGTTGAATGGCTGTGGTGGCGTGCAGTTTAATGACGATCTTGCTGCCATCAGCACTGAAACCATGACGGTCATGCAAAAAGCCAATGAAAGGTCCGGCTGCACCAGCTTTTTGCCAACGCTGATTACCAGCAGCGATGAAATGATGAAGCATGCGGTTGAAGTAATGCGGGCTTATCTGGCCCAGAATAACAATCAGGCGTTGGGCCTGCATCTTGAAGGTCCCTGGCTGAGTCCGCGTAAACCCGGAACGCACAACCCCGCAGTGATCCGCACCCCGGAGCCGGCACTGGTCAATTTCCTTTGTGAGAATGCCGACGTTATCAGTAAAATCACGCTGGCACCTGAGCAGGTCGACAGCACGGTTATCCGCCAGCTGCACAATGCCGGTATTGTCATTTCCGCCGGACACTCGCATGCTACCTACGATGAGGCTCGTCGTGGCATTGCTGCTGGCGTCAGCTTCGCAACACATTTGTATAACGCCATGCCCGCCACTAGCGGCCGCGAGCCGGGACTGATCGGTGCGTTGTTCGATTCGCCCAATGTCTGGTGCGGCATTATTGCCGATGGCTTTCATGTTCATTACGCTAATATCCGTAATGCCAAACGCATTAAAGGGGACAAGCTCATCCTGGTCACCGATGCCACCGCGCCAGCCGGTGCAACCATTGATCGGTTCATTTTTGCTGGAAAAACAATATACTATCGCGATGGACTTTGCGTTGACGATCAAGGCACGCTAAGTGGTTCTGCCCTGACTATGATTGAAGCTGTAGCGAACAGTGTCGAACATGCAGGGATTTCCCTGGATGAAACGTTACGAATGGCAACGCTTTACCCAGCCCGCGCAATCGGCGTAGATCATAAATTAGGTTCTGTCGAAGCAGGCAAAGTGGCAAACCTGACGGTGTTCACCCGAGACTACAAAATAATCAAGACCATCGTTAATGGTAACGAGGTCTAACACGAGCAGATACTGAATGACCACTGGCGGCCAGTCTCAAATAGGAAATGTCGATTTAGTTAAGCAGCTCAACAGCGCAGCCGTGTATCGGTTGATTGACCAACAGGGTCCAATATCGCGCATACAGATTGCGGAGCACAGCCAGCTCGCCCCCGCCAGTGTCACCAAAATTACCCGCCAGCTGATTGAGCGAGGACTGATAAAAGAAGTGGATCAGCAGGCGTCAACAGGTGGTCGTCGCGCTATCTCCATCGTTACCGAAACCCGTGGCTTCAATACTGTCGGCATACGCCTGGGGCGCAGTGATGCCACCCTGACGCTGTTTGATCTCAGCGGCAAATCGCTTGCACAGGAAGATTATCCACTGCCGGAAGCGTCACAGGATACGCTGGAAAACGCCCTGTTTGATGCCATTGCTGACTTTTGTGCGTTGCACCAGCGCAAGCTGCGTGAACTGATCGCCATTTCGGTCATACTTCCGGGTCTGGTGGACCCGAACAGTGGTGTCATTCGCTATATGCCGCATATTCAGGTTAATCACTGGCCACTGGTCGCCAGATTGCAAAAGCGTTTTAACGTCACCAGCTTTGTCGGCCATGATATCCGTAGCCTGGCGTTGGCAGAGCACTACTTTGGCGCATCCCGCGATTGTTCAGACTCCATTCTGGTGCGTGTTCATCGCGGGACGGGTGCCGGGATCATCGCCAATGGTCAGGTTTTCCTCGGCAGTAACGGTAATGTAGGTGAACTGGGGCATATTCAGGTCGATCCGCTGGGAGAACGCTGTCACTGTGGTAATTTCGGCTGTCTGGAAACGATTGCCGCTAACACCGCTATCGAAAACCGCGTCAGCAATCTGTTAAAGCAAGGCCACCAAAGCTCACTGACGCCGGAGACGTGTCAAATGTCGGAGATCTGCAAAGCGGCTAATCGCGGGGATGCACTGGCAGTAGAAGTGATTGAACATGTTGGCCGTCATTTGGGTAAAGCCATTGCGATTGCGATTAACCTGTTTAACCCACAAAAAGTGGTCATTGCAGGAGAAATTATTGAAGCAGAGAAGATCCTGCTGCCAGCGATTGAAGGCTGTATCAACACTCAGACGCTGAAGTCCTTCCGCACTAATTTGCCGGTGGTGCGTTCAGAAATCGATCACCGTTCTGCTATTGGTGCCTTTGCGCTGGTAAAACGCGCCATGCTTAATGGGGTCTTATTACAACACTTATTAGAGAGTTAATGAGCGCATTAACCCGCACGGACGGTGAAATAATGACTATCAAAAATGTGATTTGCGACATCGACGGTGTACTGATGCATGACAATACCGCGGTGCCGGGAGCCAAAGAGTTTCTGCAACGCATAATGGCAAAGGAAATGCCGCTGGTCGTGCTGACCAACTATCCTTCACAAACCGCCCCCGACCTTGCCAATCGTTTTGCTTCTGCCGGTATTGAGCTGCCAGACAGTGTTTTTTACACCTCCGCGATGGCAACGGCCGATTTCCTGCGGCGTCAGGAGGGCAAAAAAGCCTATGTGGTGGGAGAAGGGGCATTAATCCATGAGATGTACAAAGCGGGTTTTACCATTACCGATATCAATCCTGATTTTGTGATCGTGGGTGAAACACGCTCTTACAACTGGGAAATGATGCATAAAGCCGCTTTTTTTGTTGCCAACGGCGCGCGCTTTATTGCCACCAATCCTGATACCCACGCGCGTGGATTCGTGCCAGCCTGTGGTGCGCTCTGTGCAGGGATCGAGACGATTTCGGGACGGAAACCTTTCTACGTCGGCAAACCCAGCCCGTGGATCATCCGGGCCGCGCTGAACAAAATGCAGGCGCATTCAGAAGAGACGGTGATTGTCGGTGACAATCTGCGCACCGACATCCTGGCCGGTTTTCAAGCCGGGCTGGAAACGATTCTGGTGCTGTCTGGCGTTTCAACACTCAGTGATGTGGATGCAATGCCCTTCCGCCCCAGCTGGATTTTTCCCTCCGTCGCAGATATTGACATCATCTGAACCCGGCCCGGCCACTCCGCCGGGCAAGCCCTGTTGTCATCGGTTATTTTTCACCCGTATCAGGCAGAAAAATGCATTTTATGCAATTTTCACCCTTATTCATTGAATAAACATCAACACTTAAGGGTTGAAGACAGACTATTTCTCATAAAAAAGCTAAATGACTTGCATCAACAGGGCAAGATAGCGCATTTTCTTATGCATCAGGCGAACCCTTCGTCAGTCATATTCACTTTATCACCATCACCGTTCAGGGATGCCGTCAGGGAGTTAACTATGTGTTCTGTATTTGGAGTATTGGATCTTAAAAGCGATCCTGTTGAACTGCGTAAGAAAGCGCTGGAGCTTTCCCGTCTGATGCGCCATCGTGGCCCGGACTGGTCCGGTATTTATGCCGATGATCACGCGATTCTGGCTCACGAACGTTTATCGATTGTCGACGTCAACAACGGTGCACAGCCTCTCTACAATGCCACCCACACCCATGTTCTGGCCGTCAACGGTGAAATTTATAACCACCAGGCGCTGCGCGCCAAACTGAGCGACCGCTATCAGTTCCAGACTGAATCTGACTGTGAGGTTATCCTCGCGTTGTATCAGGAAAAAGGCGTGGACTTCCTTGATGATTTGCAGGGGATGTTCGCCTTTATCCTTTATGACACCGAAAAGAACACCTGGCTGATTGGCCGTGACCATATTGGCATTATTCCGCTGTACATGGGTAATGATGAACATGGCAACCTGTTTGTCGCTTCCGAAATGAAAGCGCTGGTACCGGTATGTAAGACGCTAAAAGAATTCCCACCGGGAAGTTATATGTCCAGCACCGACGGCGAAGTCCATCGCTACTGGCAGCGTGACTGGTTCAGTTATGATGCCGTTGAGCACAATGTAACGGATGCGGCAGCACTGAAAGATGCGCTGGAAGAATCCGTCAAAAGCCACCTGATGTCAGACGTGCCTTACGGTGTTTTACTTTCCGGTGGGCTGGATTCCTCCATTATTTCGGCAGTCACTAAAAAGTTTGCCGCCAAACGTATTGAAGATCAGGATAAGAGCGAAGCGTGGTGGCCGCAGCTTCACTCCTTCGCTGTTGGTCTGGAAGGCTCTCCTGACCTGAAAGCCGCTAAATCCGTTGCCGATCATCTGGGTACCGTGCACCACGAGATCCACTTTACGGTGCAGGAAGGCCTTGATGCTATCCGTGATGTTATCTATCACATTGAAACTTATGATGTCACCACCATCCGGGCATCCACACCAATGTATTTGATGTCCCGTAAGATCAAGGCAATGGGTATCAAAATGGTGTTATCAGGCGAAGGTGCTGATGAAGTATTTGGCGGCTACCTCTACTTCCATAAAGCGCCAAATGCCAGAGAGTTTCACCAAGAGAACGTTCGCAAACTGCTGGCACTGCATATGTTCGACTGTGCCCGGGCGAACAAAGCGATGTCTGCCTGGGGTGTCGAGGCCCGCGTTCCCTTCCTCGATAAGAAGTTCCTTGATGTGGCGATGAGAATCAACCCGGCGGATAAGATGTGTGGTGCCAACGGTAAAATGGAAAAACACATTCTTCGCGAGTGTTTCTCCTCTTATCTGCCTGAGAGTGTTGCATGGCGTCAGAAAGAGCAGTTCTCCGATGGCGTCGGCTATAGCTGGATTGACACGTTGAAAGAAGTCGCTGCGAAGCAGGTAAGCGATCGGCAGTTACAGACCGCTCATTTCCGCTTCCCGTACAATACGCCAACCTCAAAAGAAGGCTATCTGTACCGTGATATTTTCGAACAGCTGTTCCCGCTTGCCAGCGCCGCAGAATGTGTACCGGGCGGCCCTTCCGTAGCCTGTTCATCGGCCAAAGCCATCGAGTGGGACGAAGCATTCAAAACGATGGACGATCCGTCAGGGCGTGCTGTTGGCGTGCATCAGTCAGCCTATGCGGTAAAATAAATCCAGCGTTTCAGGTTACCTCATTTCATGGGGTAACCTTTTTTTCTGATCAATACTCCTCTTTCTGTCGCCCTCTTCCCGGGCCTTTGTGCATCATTGCATGAACTTCATGTGACGCCACAGCATGTCATCATTCCCTCAACGCCACGACAAAATAAAGGGCAAACCGATCGAGTGCATTTGTTAATGCGTCCGCTCAGCAACCGTAAAAGGATGAAAAAAAACCGCTGACTGGTGGTTTAATCACCAGGCTGGTTATAAGCCAGACAAACGAATCGGTTCCGGGCAAAAACAGGAAAAAATTTGTTGACGCTTCCAGGTCAACTCCGCATAATGCGCCCCGCAACGCCGTTGAAGGTAACGCGAAAAAAAGATGGCTACGTAGCTCAGCTGGTTAGAGCACAGCACTCATAATGCTGGGGTCACAGGTTCGATTCCCGTCGTAGCCACCATCTTTTTTGCGGGAGTGGCGAAATTGGTAGACGCACCAGATTTAGGTTCTGGCGCCGCAAGGTGTGCGAGTTCAAGTCTCGCCTCCCGCACCATTTCCATAAACGGTTTGCACGGATGGGGTATCGCCAAGCGGTAAGGCACCGGTTTTTGATACCGGCATTCCCTGGTTCGAATCCAGGTACCCCAGCCATTTTTTCCTCAGGGAAAAAGATTACGTCTTGCAGCAGAAAATCTGGCTACTTAGCTCAGCTGGTTAGAGCACAGCACTCATAATGCTGGGGTCACAGGTTCGATTCCCGTAGTAGCCACCAAATTTATTGGGGTATCGCCAAGCGGTAAGGCACCGGATTCTGATTCCGGCATTCCGAGGTTCGAATCCTCGTACCCCAGCCAGACATTAAGACGATTTGCAGAATAAATCGCAACAGCATTATTGGGGTGTCGCCAAGTGGTAAGGCTCTGGTTTCTGATACCAGCATTCCGGGGTTCGAATCCCTGCACCCCAGCCAATCAGTAAAAGCCCGCCAGAGAGCGGGCTTTTTTAGGTTTCATGCTCAACAGCAGCAGACATCCGCTGACGATGGCAATAAGGCAGCAACATGTGGCCGCCTTTCAGCTCAGTTCACTATCGCGGGCTTTTCGGATCAATGATAAATCAGCCCGGTGTTGGCAACCGCTCTGTTTTCATCCTGATGTCACCCCTCAGACTATCCCTTCTTCAGACCCAGCGCATAACGTAAAGCCTGCCGTTTCAGTACCCCGGAGCGTTCAGCCATCATTAGCCCCACATTGCGCACCAGACGAACAGGCGCAACGGAAGTGCTGAAAGCGAAATAAAACAGGTCCATGCCGCTTTGCATTAACAGATTATCTTTCAGCCGTTGACGCTGGTAACGCAACAACACATTTTCTGAATACCACGCTTCTGCCCGCTCCCGTGACGCCGACAACGTTTCGATCAATGCATCCACATCACGATAGCCCAGATTCACCCCCTGCCCGGCCAGAGGATTGATCGTATGGGCTGCATCCCCCACCAGAGCCAGCCCAGGTAACACATAGCGGCTGGCGTGGCGGCGAGTCAGCGGAAAAGCGCCGGCAGCCACCGGCGTAACTTTTCCTGCGCGGTGAGGAAAATGCGCCACAATCTCCTGCTGCAACTGAGCCATATTCATCGCCTGCAACTGGCGGATACGCGACGGGCTGTCATACCAGACCAGCGATGCCCAGCGGTCGAACAGCGGTAAAAATGCGCGCGGTCCGTCTGGCGTAAACTGTTGCCACGTACAGTCCCCGGCATCGTCTTCCCTACGCACGCTGATTAACATACAGGACTGCGCATATTGCCACCCCCGAATGCCAATGCCCGCCAGCTGACGGACCTGCGAGTTGGCGCCATCTGCCCCCACCACCAGCCGGGTGTGAAGGATCTGACCGTTGTCCAATGTCAGCTGCCATCCCCCGTTAACCGACTGCAACCCTTTCAGTTTCGTGGGTGAAATCAGTCTGACTTCCTGCTGTGCAAGCCGCTGCCATAGCGCCAGCTTTAGCACACTGTTCTCCACCATATATCCCAGCGCCGACAAACCCAGCGACTGCGCGTCAAATGCCACCTTTGCACGCTGCCACTCCCAGGTTTCCAGCTTACGGTAAGGTGCACAGCGCATCGCCTGAACCAGTGGCCAGACTTGCAGACGTTTGAGCAAATCCACCGAAGCCGCACCAATGGCGGAAATTCTTATGTCCGGTGCACTTTTCTCATCAAAATCGGCGGGCGGCTCCTGCTCAAGCACCACCACACTGAATCCTCGCGCTGCAAGCCCGCTGGCCAGCGCCGCGCCGACCATTCCGCCGCCGACCACGGCAACGTCCCAACACTGTGTTGTCTCAGTTATCATTTTCCCGTCCTGTGGACATCTGGTCCCCTTCTCCCGGCATCTCAAAGGGCTTATTCTGTTCCCCTTAGTGTACCGGAATTTTGCGGGCCAGTTTGAAAAGCCGCGTATGCTGGTCACAACCCCAGCAAAGCATTACAATACGCGCCCTGAACTCACTTCTGCATGATTAATGGCAACCAGATGACCAAAAAACTGCATATTAAAACCTGGGGCTGTCAGATGAATGAGTACGACTCATCCAAGATGGCTGACCTGTTGAACAGCACCCACGGGTTTACCCTGACCGATGTGGCAGAAGAAGCTGACGTTCTGCTGCTTAATACCTGCTCCATTCGTGAGAAGGCACAGGAAAAAGTGTTCCATCAGTTGGGACGCTGGAGAACGCTCAAGCAAGCCAATCCCGATGTCATTATTGGCGTGGGAGGATGCGTTGCTTCACAGGAAGGCGATCATATTCGTCAGCGGGCAAACTTTGTCGATATTGTGTTTGGCCCACAGACGCTGCACCGGTTACCGGAGATGATCAACACCGTGCGCGGCTCCAAAAGCCCGGTGGTGGATATCAGCTTCCCTGAAATTGAAAAATTTGACCGTTTGCCGGAACCACGCGCAGATGGCCCCAGCGCCTTCGTCTCAATTATGGAAGGGTGCAATAAATACTGTACTTTCTGTGTAGTGCCCTACACCCGCGGCGAAGAAGTGAGCCGTCCCTGCGACGATATTCTGTTTGAAATTGCCCAACTGGCGGAACAGGGCGTGCGGGAAGTTAACCTGTTGGGGCAGAATGTAAATGCCTATCGCGGGGAAGACTATAACGGCGATCCGTGCTCATTTGCCGATCTGCTGCGCCTGGTCGCAGCGATTGACGGCATTGATCGTATCCGCTTCACGACCAGCCATCCAATTGAATTTACGGATGATATTATTGCCGTGTACCGCGATACGCCGGAACTGGTCAGCTTCCTGCATCTGCCAGTCCAGAGCGGTGCAGATCGCATCCTGACGCTGATGAAACGCGCCCACACCGCGCTGGAATACAAAGCCATCATCCGTAAACTGATTGCCGCCCGCCCGAACATTCAGATCAGTTCAGACTTTATTATCGGTTTTCCGGGTGAAACCCAGCAGGATTTTGAGCAAACCATGAAGCTGATTGGCGACGTCAATTTTGACACCAGTTACAGCTTTATCTATTCCGCCCGCCCAGGCACGCCAGCGGCTGATCTGCCGGATGACGTATCGGAGGAGGAGAAAAAGCAGCGTTTGTGGATCTTGCAAGACCGTATCAACCAACAGGCAATGGCGTGGAGCCGCCGGATGCTGGGCACCGTACAGCGTATCCTGGTGGAAGGTACTTCACGTAAAAATGTCATGGAACTGTCTGGCCGTACAGAAAACAACCGCGTGGTGAACTTTGAAGGTACACCAGAAATGATCGGCAAATTCGTCGATGTGGAGATCGTGGATGTTTACACCAATTCGCTGCGAGGCAAAGTGATCCTCACCGAGGATAAAATGGGCCTGCGCATGATTGAAACCCCGGCTTCGGTGATTGCGCGTACACGTAAGGAAAACGAGCTGGGCGTCGGTACTTTCCAACCCTGAGCCTGTGTTCTGCGGCGGATCTCGCAGGTTCGCCGCGGCAAAACAGTAAATTGCCCTTGCTTTATCCAGACCGCACCCAAATATCATTTTCTGTGCTTGTGAATTAGCACACTGCCGTAAATAATTCTCTCATGGCTTTTCCTCCGGCAACGGGCGCTAAGTCAATGAAAAACATTCTCAACCTGGCCCTGAGTGACCCATAGGATTAGTTTGAATATTGAAACACGCGAAATCACCTTAGAGCCCGCTGACAATCAACGTCTGATGAGCCTGTGCGGTCCGTTTGACGATAATATCAAGCAGTTGGAACGTCGTTTAGGGATCGAAATTAACCGCCGCGATAACGCGTTCAAACTGGTTGGCAAGACGCTGATTGTAGATGCGGCCGCCCATATTCTTCGCAACCTGTATGTCGATACGGCACCGATGCGGGGCAATATTGCTGATATCGATTCTGAACAGGTCCATCTGGCCATTAAAGAGAGCCGCGTGCTGGAACAAACAGCCGAGAGCGTCCCGGAATATGGCAAAGCAGTAAACATTAAAACCAAACGTGGCGTGATTAAACCGCGTACGCCCAACCAGGCACAGTACGTTGCAAACATTCTCGACCATGACATCACTTTTGGTATCGGACCGGCAGGTACAGGAAAAACGTATCTGGCTGTCGCGGCAGCGGTGGATGCGCTTGAACGTCAGGAAGTACGGCGGATCCTGCTGACCCGTCCGGCCGTTGAAGCCGGTGAAAAACTGGGCTTTCTTCCAGGCGACCTGAGCCAGAAAGTCGATCCTTACCTGCGTCCACTGTACGACGCATTGTTTGAAATGCTGGGTTTTGAACGAGTGGAAAAACTGATTGAGCGCAACGTGATCGAAGTGGCCCCACTGGCCTATATGCGCGGTCGAACGCTTAATGATGCTTTTATCATCCTTGATGAGAGTCAAAATACCACCATTGAACAGATGAAGATGTTCCTGACCCGTATCGGTTTTAACTCCAAAGCGGTTATTACCGGCGATGTTACGCAGACAGATTTACCACGTAACCTTAAATCCGGTTTGCGTCACGCTATAGAAGTGCTTTCTGAAGTCGAAGAATTAAGCTTTAACTTCTTCCACAGCGAGGACGTGGTACGTCATCCCGTGGTCGCACGGGTGGTTATTGCTTATGAAGCCTGGGAAGCTGCCGATGAGAAACGCCGTGCGGCCGCGACAGAACAACGTAAACGTGAAGCGTTGGCAATGCAGCAGTCCACCTCGCAGGAGCCAGAATGAGTAGCGTAATCCTCGATTTGCAGCTTGCCTGTGAGCAGCCGGAAGGACTGCCAGCAGAATCCGATTTTCGTCACTGGCTGGAGGCGGTACTGCCCCAGTTTCAGGCGGAGAGTGAAGTGACTGTCCGCGTGGTGGATGAAGCAGAAAGTCATCAGCTGAACCATACCTATCGTGGCAAAGATAAACCCACCAACGTACTCTCCTTTCCCTTCGAGGCCCCTGCGGGTATTGAATTAGCACTGTTGGGCGATCTGGTCATCTGTCGCCAGGTCGTGGAACAGGAAGCAAAAGAGCAGGAAAAACCCTTGCTGGCCCACTGGGCACATATGGTGGTGCACGGCAGCCTGCATTTACTGGGTTATGACCATATTGAAGATGATGAAGCCGAAGAGATGGAGTCTATTGAAACCGAGATAATGCTTGCTCTTGGTTATAACGACCCGTACATTTCCGAGAAGGAGCTACTCTGAGCAGGCTAATCAGCCGCCATTACCCTCCCCTGGCTGCGAACAGGGTGGAAACTTTTAATCATGACAAGAGCGACTAAACAATAACGCCATGAGCGATGATCACTCCCAGAACAACGACACTCCCGGCAGTAAAAAGGGATTTTTTACCCTTATTCTCAACCAGCTGTTTCACGGTGAGCCGAAAAACCGCGATGATTTGCTGGAGCTGATCCGCGATTCTGAGCAAAATGACCTCATCGATCCAGACACCCGTGACATGCTTGAAGGGGTGATGGATATTGCTGAACAGCGCGTGCGCGACATTATGATCCCCCGCTCACAAATGATAACCCTGAAGCGAAACCAGACGCTGGAAGAGTGCCTGGAAACCATCATTGACTCTGCCCATTCCCGATTCCCGGTGATCAGTGAAGACAAAGATCATATTGAGGGCATTTTGATGGCAAAGGATTTGCTGCCTTTTATGAGCAGTGCATCCCCGCCCTTCAGTATTGAAAAAGTGCTGCGTCCTGCGGTGGTCGTCCCCGAAAGTAAGCGTGTTGACCGGATGCTAAAAGAGTTCCGCTCCAAGCGTTATCACATGGCGATTGTGATTGATGAATTTGGTGGCGTTTCCGGTCTGGTCACTATCGAAGATATTCTTGAACTGATCGTTGGCGAAATTGAAGACGAATATGATGATGAAGAAGATCGGGATATTCGTCAGCTTAGCCGCCACACCTATACTATCCGCGCACTTACCCCAATTGAAGACTTTAATGACGTATTCAACACCCACTTCAGTGATGAGGAAGTGGACACCATAGGTGGTCTGGTGATGCAGGCGTTTGGTCATCTACCGGCACGGGGTGAAAGTGTTGAAATCGACGGCTATCAGTTCAAAGTCGCGATGGCCGACAGCCGTCGTATCATTCAGGTCCATGTCAGGATCCCAGAAAACTCGCCGCAACCGATTTTGGAAGAATAATCCCCAATGGCTATTGCCTCTTTTTATCAGCGCCAGCGAGTGCGTTTGCTCCTGGCGCCAGTGACAGGTGCCATCGGCACGCTGGCTTTTTCACCTTATGATTTCTGGCCAGCGGCGCTGATTTCACTGTCCGGCCTGCTGGCCTTAACGCTCAATCGCTCCACCCGACAGGCCACGGCCATCGGCTTTATGTGGGGTTTCGGCCTGTTTGGCAGCGGTGTTAACTGGGTATATGTCAGTATCGCCACCTTTGGTGGCATGCCTGATGCGATTAACGTGTTTCTGGTACTGCTGCTGGCGGCGTATCTGTCGCTGTTTACTATGTTGTTCGCTGCCCTGCTCAACCGTTTTTTTCCCCGAACGTCGCTGCTGCGTCTGGTCGTGGCCTCGCCGGTGTTGTGGCAAATCACTGAGTTTATGCGTGGCTGGATACTGACCGGTTTCCCATGGTTACAGTTTGGCTACAGCCAGATTGACGGTCCACTGAAAGGCCTTGGACCGCTGACCGGGGTTGAAGGGATCACTTTCGTGCTGATGATGGTGTCTGGCCTGGCGGTTTACGCTGTGGTAAAACGTCATCTGATGACTGCCATCGCCGCAGTGGCACTGCTGCTTTTGCCGTGGCCGTTACGTCACATCGGCTGGTACCAACCGTTGCCAGAGCGTGAGGTCAACGTCGCGCTGGTTCAGGGAAATATTCCACAGTCAATGAAGTGGGACCCCGAACAGTTGCTCAACACACTGCGCACTTATACCTCTCTCAGCCGCCCCTATCTTGGTAAAGCACGGCTGATTATCTGGCCGGAATCCGCCATTCCAGATCTGGAAACCAATCAGCAGCCCTTTCTGAAATCTGTCGATGAAGCATTACGTGCCAGCAGTAGTGGCCTGATCACCGGGATCGTTGATTCGAGGCTGGAGAATAATCGCTACCACGATTACAACTCAATTATTGTTCTCGGCGACGACAAACCTTACGATTACCATAACAACAACCGCTATCAGAAAAATCATCTGGTCCCTTTTGGTGAGTTTGTGCCACTGGAAGCCCTGCTGCGCCCGCTAGCCCCTTTCTTTGATTTGCCCATGTCTTCGTTCAGTCGTGGCGCTTACGTCCAGCCACAACTGAAGGTTGCTGGTTACAATCTGACTGCGGCAATCTGCTATGAAATAATACTTGGGCAACAGCTCAGGGACAATTTCCGTCCTGATACTGATTTTCTGCTGACTGTCTCTAACGATGCCTGGTTTGGCCACTCGATCGGTCCGTGGCAGCATTTACAGATGGCACGAATGCGCGCACTCGAGCTGGGTCGTCCGCTACTGCGTGATACCAATAATGGTGTCACTGCGGTAATAAACGCTGACGGCAATACCGAAAAGATGATACCGCAATTTAAGACAGAGGTTCTGGAAACCCGGGTCGTGCCAACCCGTGGAATGACACCCTATGCCCGCTTCGGAAACTGGCCGGTGTGGCTAATTACGATACTTTGTGGTCTGGTGGCGCTTATTAGCCGCTGGTATAAACGCAGCTAAGCAAGTTATTAAGCCGGAGCGCCAGCAGCCCGGCTTTTTTATTGCTCACTGCAGCGGTGAGCGGGAGCAGCAACCGTTTTCAGCCCGGCCTTATTACTTTTACATTAACAGATTAGGCAGAAACTTTTTAAGGCTTTTCCCGTTTCTTTTGGGACGAAATCAATACCACCTTCTGCAACAGCAGATGTTGATTCCCTTTTCTCTCCACGCCCGTCATATGAATAAAGAGTTTACTGAAAAATAGGCTATCTTTATTGCAAATAATGCAGAAAATATTCCGTTTATTATCCCTGTGGCGAAACTGAGAGCGTTCTGGTTAACACCTGGGAGCATCCTTAAACGAACCGGACAAAAAGGGCATAACTTTTTGGCTTACTTCTGATACTAACAAGCACTGCCGCCGGGAGAGATAACCCGCACAGCACTGTATGCACAAAGAATAGCCAGACTCCAGCCAGCGTAATGGAAGCGAAAAAGCCACAGGACGCATAATACAGGCGACGATAAACGGGAGTGCAACCATAATAACGTTGCGCCAGGAAACAGGATTTACGCATCTTTACCGGCAAGTAAAGTCCATCCAGCAATGACCTTTTTGCTAACCAGCAGCCCGGTTACACGGAAATACCTTATAAAAAGCGTTAATTATTTGGAAGTTTATCCCTGTCCCGGTTTAAACGTTAAGCACTTTTTCTTAACATCTCAATTTTTAATAATCTTATTTGAACACTGTTCTCGCCTTTTTTTATCCCCATTAAAAAAACCAACAACGCATATCAGGATTGCGTCACACATTAATTTATTAATTAATCCGTACCTTTAAGGCATGCATGTACACTTATTTGTTAATAAGGAAATAATAAATGAACGTAGCACCCTTACAGGGTGAGCGTCACGGCTTCGCCGTTCCGATGCTTTGCATGTACCTGAGTCCCACTTTATACTCAGCACCATGTATATCCCGCGCCCCGCCAGACGGCTGGATTTTATCCCCCGATAAATCCGGCGACAGCATGACCCTCTGGATCAACCTCTGCGTTGAGCACATATTAGCCCGTGGGATTGCCAGCATGGGCGTTCGACGATACTAATGTGTCCTACTCAATGGCGCTTTGAACCGCGAAAATAAGTACACAGCGTTATCATTTTAGGGGTAAACTAACAGCTTTCTATTAATGACCTCAGGGAGCTATATTCAATGCCATCCATTAATTCATCTCACTCAGCACATTTTTCTTCAATTACCTTACCCGATCCGTTGTCTCAAGAAAAAAAGGTCGCCACAGATAAAAATGCTTTCAAAGAAAACATGATGCGCGACATTGCGACACTCAAAATAAATGGCATAATTTTTAATAAAAAACAAAACCAGCTATTGAACAGTGACACATTAATGAATGTTAACCCGGCTAAGCTGACCAATATTCAGGACATTGTTACTCCAGGTGAAGAGTATATGTTTGAGGATTTGATAACTGGAAATAAAACAATAGTGGATGTTGCTCGGTGTATCATGATTGCTGAAGAAATCACCATGCAAAAAGGAGCCAAAAATATTAGTTTTGAATGTGGTGCAGTATCATCAGGAAATCTCACAACCTCCCCTCTCACCGCCGAAAATTATCAACAGGGTATGGCTTTCCTTCTGAGTTGTAAGACCAAACATTGCGACTTCCCGGGTGCTGCAGGAGGAAATTATCCGTTAGCAGAATATTTATCAAATGATGGAATTTCTATAAAAATAAATGATAAACACAACGATTTCATCGGACACTTTAATGTCTGGAAGCTAGATTCTGGCGATTTTTGTATCGGCACCGTCGCCATGAAAAATAATAGCAGAAAAAGCGATTACAGCCCTAAAAACCTTAAACATCTTTTGTTAAGCCAGGCAGTTAACCTGCTTGAAAATAATCAAGGGGCACAAAGAGTATTGATTGGTATGGGAGGACATAATATGAAAAATATTCTCCCTGACAGCTTTAACCAAAACAGCAAGGGGTATAAGGTGTTGGGACGATTACGCCATGCTGAAAACCACAGTTTCCCACAGGGAGACGTAAAAACATTAGAGAGAATCACAGGCATGGCAGTCTACGACAAGGAAATAAATATTAACAATCAGGAAGCTATTGGCATGCAAGAGAATCAAAGAAAAGATTTCAAAAATGCTCTTATTATCCTGGACAGAAATAACGAAAATGCCAGAGATAGTGATGGCATCGCGCAGGCAAAAAAAATTCTTCAAAATTACGAAGACAATAATAACCTGACCGAGGATCAGAAATTCTACCGCGAATTAACAATGATGGAAGCAACAGTCAAGAAGCGGATTCGAGCTCAATTTTGGGCGACTCAAAAAAAATCGGATTAAATGTATTAGTCTCGATGGTTAGTAATCTCAAACGCATTTTTTGGGCTTCCTGAGAGCGTAGCACGCCTGCGAAGCTTCGGGCATTTGCATGACCGGAGCTCCGCTTTATATTCTGCTGCCATGTGCATCCCACGCCCCGCCAGACGCCTTTCCACCGTCGATGACGGCTGGAACCGCTACCTCGAAAAACACGGCGACAACGTAGCCAGTGGACACGCCTCTGCGTTGAACGCATGCCTGCCTGTGCCACCTGCGCCATGGGCGTTCGCCGCTACTGCTGTGCATCACCGCACTGCACCCACTCCCGCTTATTCTGCCAGAGCTGTAAGTCAAAGGCATGCAGCGCCTGCGACATGAAGTCCACTGAGCATGTAGATCGCTGAGCAACAGCACATTCTTCCAGACTGCAGAAATGAAAGAAATAACCGGTGCCGCGAATGGCTATTACGAAAAGGTCAACGGGAACCCTGGCGACCACAGCGCATGGGCTAACCGTTGGTTCGAGGCTGGCAAAAATGCTTATAACAACCGGGGGAAAATCGTGGCTACTCCGGTAAAAGTAACGCGCTTTAATTTAAAGAAATCCATTATTATTTTTTAGGTTTAAAGGGCAGCCTGACATTTTATGTGGCTGCTCTTTTATTTATGATGATGTTTATGGCGCGAAAGGGAGCCGCTGGAACTGATCGTTGCCGCATTCCGGGCAGCGGGTCAGGGTTTCCGGGGTGTAAATCGCACGGGCGAACTGACATTTTTCACAGACCAGATTGCCAAGCCCCACCACTTCACCACTTTGATAGACACCGTGGTGGTTTAGATCCTGAAAAACTTCACGCCATTCCAGCTGGCTTTTATCGGTAATGTCCGCCAGCTCCTTCCATATGCTTTCACGAATAATGCGCATAAACACGCTGTCATCGCTGTCGTTCCGGTTTTCAGTGTAGCTACGGGCAAACTCTTCCAGATCACGGCGCACAGCTCTGGCGACATCATCAATCTGACCTCGTGTCAGCTCACCGCGGTTATTCATTCGTTGGCGGGCGTTTTCAACCAGCGCATCAATATCGTGGTCGCCTTTGTTGATCCTCTCAGTCAGAGATGACACCAGTTCGTGATAATACTGAGCAACCTTGTTCATTTTTCCCTCCGGCCGTAGCCTGTTAATCACGTTTTCAGTGTAGCGTCGATCCTGTGATGGCGAAGAGCGGACCATGAAATTTGCCAGATATCTTCCAGCTTGCAGAGAAATCCCCCGCGACTGCCCGGATACTGTTGTTGCGCCGGGGCCGAATCAGCTATGCTATGCCGATCAGAATAAATGCGTAAAGTTTACAAAGGACCACTGGCTGCCATGCAAGAGCAATACCGCCCGGAAGAGATAGAATCCCAGGTTCAGAAACATTGGGACGAGAAGCAAACGTTTAAAGTCGTCGAAGAGGAAGGTAAAGAGAAGTATTACTGCCTCTCCATGCTGCCCTATCCTTCTGGCCGCCTACATATGGGCCACGTCCGTAACTACACCATTGGTGACGTTATTTCCCGCTACCAGCGTATGCTGGGTAAAAACGTGTTGCAGCCCATTGGCTGGGATGCGTTCGGCCTGCCAGCAGAGGGGGCTGCGGTCAAAAACAACACGGCGCCTGCCCCCTGGACCTATGACAATATCGCCTACATGAAAAACCAGCTTAAACTGCTGGGTTTTGGCTATGACTGGAGCCGCGAACTGGCAACCTGTCAGCCAGAATATTATCGCTGGGAGCAATGGTTTTTTACCCGCCTTTACGAGAAAGGTCTGGTCTACAAAAAAACCTCTGCCGTTAACTGGTGCCCTAATGACCAGACGGTGCTGGCCAATGAACAGGTGATTGAGGGCTGCTGCTGGCGCTGTGACAGCAAAGTGGAGCGCAAAGAGATCCCACAGTGGTTTATCAAAATCACTGACTATGCTGATGAGCTGTTAAGCGATCTGGACACGCTGGAAAGCTGGCCGGAACAGGTCAAGACCATGCAGCGTAACTGGATAGGCCGTTCTGAAGGTGTTGAGATCACCTTTGACGTCGCTGACAGTGATGAAAAGCTGACCGTCTACACCACCCGCCCGGATACCTTTATGGGAGCCACCTACCTGGCCGTAGCTGCGGGGCACCCACTGGCCGCACACGCTGCGGTCAGTCAACCCGCGCTGGCCGATTTTATCGCTGAATGCCGTAACACCAAAGTGGCTGAAGCGGAAATGGCCACCATGGAGAAAAAAGGCATGGCAACCGGGACGTTTGCGATTCATCCACTGAGTGGTGAAAAGCTGCCGGTGTGGGTCGCTAACTTTGTGCTGATGGAGTATGGCACCGGCGCGGTAATGGCGGTTCCGGGCCACGACCAGCGTGACTGGGAGTTTGCCACTAAATATGGCCTGCCTGTAATCCCTGTCATTCTGAATGCCGATGGCAGCAAACCCGATGTGCGCGAATCAGCGATGACCGAGAAAGGCACGCTGTTTAACTCCGGCGAGTTTGACGGCATGTCATATGAAGATGGCTTTAATGCGATCGCCAACAGGCTGGGCGAACAGGGCGTCGGTGAACGCAAGGTCAACTATCGCCTGCGCGACTGGGGCGTATCGCGTCAGCGCTACTGGGGCGCGCCAATTCCAATGGTGACCCTTGAAGATGGTACGGTGATGCCAACGCCAGACGATCAGCTACCGGTGATCCTGCCGGAAGATGTAGTAATGGATGGCATTACCAGCCCTATTAAGGCCGATCCACAATGGGCCAAAACGACGGTCAATGGCCAGCCTGCCCTGCGCGAGACGGATACTTTCGATACGTTTATGGAATCATCCTGGTATTATGCACGCTACACCTGCCCGGATTACGATAAAGGTATGCTTGATCCGGCCGCGGCTAATTACTGGTTGCCGGTCGATCAGTATGTCGGTGGTATTGAACACGCCATCATGCATTTGCTCTACTTCCGCTTCTTCCACAAACTGCTGCGGGATGCCGGACTGGTCACTTCCAATGAACCAGCCAAACGCCTGCTGTGCCAGGGTATGGTTCTGGCTGATGCCTTCTACTATCAGGGTGTGAATGGCGAGCGTAACTGGGTTTCTCCGGTGGATGTTACCGTAGAGCGCGATGAGAAAGGCCGTATTATCAAAGCCAGCGACGCGGCCGGTCATGAACTGATTTATGCCGGCATGAGCAAGATGTCGAAGTCAAAAAACAACGGCATTGACCCTCAGGTTATGGTTGAACGTTACGGCGCGGATACCGTGCGCCTGTTTATGATGTTTGCTTCTCCGGCAGAAATGACTCTGGAATGGCAGGAATCCGGCGTTGAGGGTGCGAATCGCTTCCTCAAGCGTGTCTGGAAGCTGGTTTTCGAACACACTGAAAAAGGCCAGACGGCTAAGCTGGACATTGCAACGCTGAATGATGAGCAGAAAGCCTTGCGTCGCGATTTGCACAAAACCATCGCTAAAGTATCGGATGATATTGGCCGTCGTCAGACGTTCAACACTGCGATCGCGGCGATTATGGAACTGATGAACAAGCTGGCCCGCGCTCCGCAAGAAAGCGAGCAGGATCGCGCTCTTGTCCAGGAAGCGCTGCTGGCGGTGGTGCGCATGCTCTATCCATTCACGCCGCACGCCAGCTTTACGCTGTGGCAGGCGCTGGGTGGTGCTGGTGATGTGGACAATGCGGCATGGCCAGAAACTGACGAAACGGCGCTGGTCGAGGATTCTCTGCTGGTGGTGGTGCAGGTCAATGGTAAAGTACGTGGCAAAATTACCGTCGCGGCCGACAGCACGCAGGAACAGGTTCAGGCTCGCGCTGCACAGGAGCATCTGGTCGCCAAATATCTTGCAGGCGTTACCATACGTAAAGTGATTTACGTACCGGGTAAGCTGCTGAATCTGGTGGTGGGTTGATGTCAGGAGGAAATGTGCGACATCCGATAACAGTATTGCTGGTGAGTCTGGCGGTGTTGATCACCGCCGGGTGTGGTTTTCATTTACGCGGAACCACCTCGGTCCCACCAGAGATGAAAACCCTGATTGTCGACTCTGGCGATCCTTACGGGCCACTGGCTCGGGCAGTACGTGAAGAGTTACGTCTCAATAATGTGACCATTCTGGAAAAACCAGGTATGCGTAAGGACGTCCCGTCACTGCGTCTGGGAGCGGAAACACAACATCAGGATACAGCAACTATCTTCCAGGATGGAAAAACGGCCGAATACTCTCTGATGATGACCGTCAGTGCACAGGTACTGGTACCGAATAAGGGCATCTATCCTCTCAGTGTTACGATCTACCGCTCGTTCTTCGATAACCCGCTGGCCGCATTGGCGAAAGACTCTGAACAGTCGATTATTGTTAGCGAAATGCGGACACAGGCGGCACAACAGCTGGTGCGTAAGCTGCTGACGGTTCATGTTGCGGAAAACGATGCATCGGTCAATACGCTGGGTCCTGTACCAGCGGCACCTGAAGTTATCTCACCAGGTTCCACGCTGTCGAACAGTTCTTACGCCAGATGATCAGGATTTATCCTGAGCAACTCGGTGTGCAGCTCAACGAGGGGCTGCGCACCAGGTACCTCTTCACCGGCAATGACCCCCTGCTGCTGCAGGAATCTCAGGATGCCGTAAGATCGGCGGCCCAACCACAGGGATTCACCGAATACTTCAGCACTGAGATTGATGCTCACACCGACTGGCAATCGATTTTCAGTACCTGTCAGACAATGAGCCTGTTTGCCAGCCGAAAGATCCTGTCGCTGGCATTTACAGAAAACGGTCCCACCGCAGCCATGGCAGAACAGCTAATAACGCTGTCAACCCTGTTGCACAACGATATCCTGCTGCTATTGCGCTTGCCTAAACTCACCAAAGCACAGGAAAACAGCGCCTGGTTTAAAGCACTCAGCCAGAATGCCGCGCTGGTGCCCTGCCAGACGCCTGAGCACGCCCTGCTGCCCCGCTGGGTTGCCAACAGAGCGAAAAGCATGAAGCTGGTGCTGGACGATGCCGCCATTCAGCTGTTGTGTTACTGTTATGAAGGCAATCTTCTGGCACTCAGTCAGGCGATTGAACGCCTGTCGCTGATGTGGCCGGACGGCAAGCTGACCCTGCCACGGGTTGAACAGGCAGTCAACGACGCGGCACATTTCACACCGTTTCACTGGGTTGATGCCATGCTCGCGGGAAAAAGTAAGCGCGCGCAACACATCCTGCGGCAGTTGCAGTCGGAGGGGTGCGAGCCGGTAATTTTAATGCGCACCCTTCAGCGTGAACTGATGCTGTTGCTGACGCTGCAACGACAGATGCATGCCACCCCGTTGCGCACGCTGTTTGATCAGCACCGTGTCTGGCAAAACCGGCGTTCGCTGTTCAGTGAAGTCCTGCAGCGCCTGTCAGCAAAGCAACTGGCTCAGTCAGTCCATCTCCTGGCAAACACTGAACTGAGCCTGAAGCAGGATTATGGCCACAATGTCTGGCCGGAACTGGCGACGCTGTCACTGCTGTTGTGCAGCAGTTCATTTCCTGAGGATTTCTGCCATGTCTGACCACAGAAGGCTACAGGCGTTATTTGGCGGCACCTTTGATCCTGTGCATTATGGTCATCTGCATCCCGTCAGGGCACTGGCAGAGCAGACCGGACTGCAAAAAATAACCCTGATGCCCAACAATATCCCGCCACACCGGCCCCAGCCTGAGGCCTCTCCCGCCCAACGGGTGACGATGCTGGAGCTGGCTATTGCTGGCGACCCGTTGTTCGATATTGATTTACGCGAAATGCAGCGCACCACGCCGTCCTATACCGTTGAAACCCTTGCTGCGCTGCGAAAAGAACGCGGTAAATACCAGCCTCTGGGATTTATCATTGGTCAGGATTCTCTGCTCAACCTGCACCAGTGGTACTGCTGGCAGGAATTACCTGACTATTGCCATTTGTTGGTTCTTAAACGTCCAGGCTACCCTGAGACGATGCAGACACCGGCACTGGAGGAGTGGCTGCAAGCACATCGGACAGAGGATATTTCCCGTTTGCATCACTCCCCCTCCGGCTGCGTTTTTCTTGCTGAAACATCACTGCTGCCTGTCTCAGCGACAGAGATCCGCGCACGGCGTCATGCTGGACTCCCCTGTGAGGGGTTACTCCCGGCTACGGTGATCGAATGGATTGATCAACAGGGGATATATCCAGCGTTATAAAAGTAATCCCGCATGTTGCAGAATTCTCATCGGCCGCTTCTTATTCTTACCCCCTTATCATTTCTGTTGATGCCAAATAGCTTCAATATTTCAATTAATTAATAGCTAATTATTCGACTTCAGATCGGGCTCCCAGCATTGTATTACCACACCATATTAATGGTGATGGAACCTCTTTATATCTATGGCAGGTTAGCCTGAGGAATTAACAGAAATGGATATTAAAAAGATTAATCGCTGTAAAACGCTGCTGATTGCCGGCTGTATTGCCTTGTCTTTCAACGCGCTGGCTTACGATTTATATAATCCCCAACAGACCTATAATGCAGGTACGTATGTCACACTCAACGGGAATGACTATCTGGCAAAATGGTGGGTGGGTGCCGGTCAGCGGCCTGATGCGGTTGTGGAAAATCCCTGGGATTCACCGTGGCAAAAAATTACCGATAATCCAGAATCATCAACGCCGACGGAGCCAGAAGATCAGGATAGCAATGATACCGATACTGTGCCGCCTGCAAGCACTGATTATTCACCTTATCAGGCCGGTTCTACTTATCAGTCAGGTGATATTGTCAGTAACGGCGGTAAAAACTACATCTGCCTGAGCGGCGTCGCGGCATGGTGTAGCGGCAAGGCTGCCGCTTATGAACCAGGGGTTGGCTTCGGCTGGGAATCCGCATGGAAAATCTACAGCGGCGAAGATAATGAAGCCGACGCTGAAACGCAGATGACGTTATCCCGTGCCGATTTGGAAAAAGCAGAAGCAGAACTGACCAGTGGCGAAATGATGCTCGCTGTGAAGGAATCGATCGCCACCCTGGATAATGACTCGGTTGAGAAAATCACCGCTGGCGCAGTAACCAACCCGGATAACGTAAAGCGGGTGGAAAGCATTATTGACGCAGCACGCTGGGATTATCTTTTTGCGAGCCGTGATGCGGCCTACACCTATGATAATTTACTAAAAGCCGTAGGTAAGTTTCCCCGTCTTTGTGGCGATTTCAGCGACGGACGAGATGCCGATCTGATTTGTCGTACCACGCTTGCGACCATGTTTGCACATTTCGCGCAGGAAACCGGTGAGCATAATATCCACAGCGATATCCCGGAATGGCGCCAGGGCCTGCACTGGGTAAGAGAAATGGGGTGGGTGGAAGGACAACCTAACGGCTATAACGGCGAGTGCAATCCTGACACCTGGCAGGGTAAAGCATGGCCATGTGGCAAAGACAGTAACGGTGACTACCTGAGCTATTTTGGCCGTGGTGCTAAACAGTTAAGTTATAACTACAATTATGGTCCTTTTTCTGAAGCCATGTTTGGTGATGTTCGCGTCCTGCTCGATCATCCTGAACGTGTGGCGGATACCTGGCTGAACCTGGCCAGTGCGATTTTCTTCTACATTTATCCACAGCCGCCCAAACCCAGCATGCAGTTTGTGATTGATGGAACCTGGCAGCCTAATGATTATGATAAGGCAGCCGGCCTGGTTCCGGGCTTTGGTGTCACCACACAGATTATTAACGGTGGGGTGGAATGTGGCGGTAGCCAGGAAATTGCTCAATCCCTTAACCGTATTAAATATTATGAAGCCTTCGCCAAAGAATTAAATGTTCCGGTGGGTGCGGATGCCGTTCTGGGTTGTAAAAATATGCAACAGTTCTCCGAGAGAGGCGCCGGTGCCATTCCGGTTTATTGGGAAGAGAGCTGGGATTACAATGCAGCTAATCCTGGTGGTAAGAGCTATGCCTGTAAACTGGTTGGGTATCAGACAGCCTGGAGTGCTTTCAAAAAAGGCGATTATATCGGCTGTGTAAAAGAGCATTTTCCTGACCTGGTAATTACTGATTAATCTCTAATTATAATTTATTTTTGGGCCATGAAATATTGTTGAGTTTGCCCCGTTTAACTCATGGCCTTTTTTTACTGCGTTCAATCGTTAGCCACCTCTTTTAGCTGTCTGGATGCCTGCCTGCGGTTAACACAAGGCTGTCCTTTGCTTATTGCTTATTGCTTATTGCTTATTGCTTATTGCTTATTGCTTATTGCTTATTGCTTATTGTTTATTGTTTGTTGTTTATTGTTTATTGTTTATTGTTTATTGTTTATTGTTTATTACAAAATAAGAGTAAAACATTTATTTTTATGAGAAATATCATAAAAAATAAAAACTCAGAAAAATTCAGAATCTTCATTTTTTATCATTATTAATTTGCCAATCTTTCCGCGCAATTAAAAAATAAACCCAGCCCCCACTGAAAAAGAAAAACACGGTTTCAACGGGATGTAAACAAACATTCCATTGAAAATGTGGGGAGCGCAAACTGTATATGCGGAATATTTTAAAATGAAAAAAGAAAAAATGATGGTAAAGAAGCTGCTTGTAGCAGGCTGTATTGCACTGTCTTTTAATGCCTTTGCTTACGAGTTATACAATCCACAACAAAGTTATTCTGCGGGGGCATATGTCACCCTTGATGGCAAAACCTATCTGGCCAAATGGTGGGTAGCTGCGGGCCAGCGCCCGGATGAGGTGGTGGCGAATCCGTGGGATTCACCGTGGGAACTGGTCAGTAACGACGGTGGCTCTGATGTGAAACCCGATCCTGCACCACAGCCAGACCCGGAGCCTGAACCAGAGCCGGAAGTAACACCTTCTGATTACCCTCCTTATCAGGAAGGCACGGCTTATAAATCGGGCGATATTGTCAGTAATGCTGGCAAAAATTATCGCTGTAAAGAGGGCGTTGCGGCGTGGTGCAGCGGCCTTGCACTGGCCTATGAACCGGGTATTGGTCACGGCTGGGAATCTGCCTGGTCAGTCTATCGTGGTGACAGCGATGACGGTGGCAATGAACCGGCAGAAGCGGCGATGGAGATATCGCAAAGTGAACTGGATAAAACAGAATCTCAGCTGACCAGTAGCGGAATGATGAAGGATGTCATGACCTCTGTCGCCACGCTGGATAATGATCGGGTTGAAAAAATCACTGCGGGCGCAAAAGATAATCCGGGGAATGTCAGACGAGTGGAAAATATTCTTGGCGCAGAACGCTGGGATCATCTGTTTCCCCATCGCGATCCTGCTTACACTTACGATAATTTCCTGAAAGCCGTTGGCAAATTCCCTCGCCTCTGCGGTGATTTTAGCGATGGTCGTGATGCGGATCAGATTTGCCGCAAAACCCTTGCGACCATGTTTGCCCACTTCGCACAGGAAACCGGCGAGCATAATGTTCACAGTGATATTCCTGAATGGCGTCAGGGCCTGCACTGGGTGCGTGAGATGGGCTGGGTAGAGGGACAACCAAATGGCTACAATGGCGAATGTAATCCTGATACCTGGCAGGGCAAAGCCTGGCCTTGCGGCAAAGACAGCAATGGGCGCTATCTGAGCTACTTTGGTCGGGGGGCTAAACAACTTAGCTACAACTACAATTACGGTCCTTTCTCAGAAGCGATGTTTGGCGATGTCAGTGTGCTACTCAACAAGCCTGAACTGGTGGCTGACACCTGGCTCAATCTTGCCAGCGCCATCTTCTTCTACATCTATCCACAGCCTCCAAAACCCAGTATGCAGTTTGTCATCGACGGAACATGGCAACCTAATGTCCATGATAAAGCAGATGGTCTTGTGCCAGGCTTTGGTGTGACAACACAGATTATTAATGGAGGCGTGGAGTGTGGTGGCAGCGTTGAAATTGCTCAGTCGCTCAACCGCATTAAATATTATGAAGCCTTTGCAAAAGAGCTGAACGTACCGGTTGCTTCTGACGAGGTGCTGGGTTGTAAAAACATGAAACAGTTCTCTGAAAGTGGTTCCGGTGCACTGCCCATCTATTGGGAGCAAGACTGGAGCTATAACGAGAAAAATCCGGGAGGAAAAAGCTATGCCTGCCAGCTGGTTGGTTATCAAACGGCCTTTACCGCATTCAGGAAGGGTGATTACACACAGTGCGTAAAAGAACATTTTCCTGACCTGGTGATCACAGACAAGTGATAAACAGCGGCGGAAGAGATTATGCCTCTTCCGCCTTTATTCTGTTTATCAGACGTTGGGGTTGATAAACACGATGACAGGTTTTCGCTTCCAACAGGATGTTAATGCACCCTGATTTATTTCGTTTCAGATATTCCCCCGCGCCATAAGTAATAATAAGGTTTAGCATTAGAAGATGATGGCACGTTGCCAACGGGAATCGGGCAGTCCTCTCCGGCAGGCAAAAAAGACAGGCGGTCAGGAACAACGTTCATCAACGCTCCTCCTGGTACAGGTGATACAACAGGTAACATGACCACGGGGGAAGAACAGAGATGCTCATAAACGACGAAGATTTCTGGCATTATGCGGTGCAGAGCAGATTGGTATAAACGATAGTGGCATCCGCACAGAACGGAAAAAACAGGTGCTGTGATTTGCGTGTCCTTTAATATAACCTTGGACATTATTGACACCGATCTTGAGGCTGTTATCCTTCGCTGCCGTACTGATTGCACCATCAAAAATGCCGACAAACCATGTCACCAGAGCCCGTGAAAAGTCGGGCTGAAATGGGGTAATCAGCTTACTGATTTTGTGCCATAGCACACCTTAGGACACGGCGTTTTACTGCAATTTGTGGCGACGAGTTTGCCCAAAACTGTCTGGCCATAAAATGATGCTGGTGGCGCAGGCGGGATCAAAGATAGCGCTGTGAATAACCCTCGAATAATGTCGAACGTTACGTCATAGTCCATTGAAATTCATTCAAAAATAAAAGGGGAACCTTTTGCAAGGTCAAGCACTCCAAGATTTCGTCATCGATAAAATCGACGATCTGAAAGGCCAGGATATTGTCTCTGTTAACGTTCAGGGCAAATCCAGTATCACAGACTGCATGATTATCTGTACCGGTACGTCAACTCGCCATGTGGCCTCAATTGCCGATCACGTTGTACAGCAATCCCGTGCTGCGGGTCTGAAACCCATGTCAGTTGACAGCAGAGTCTCAACAGATTGGGTGGTGGTCGATCTCGGAGACGTGATTGTTCACGTCATGCAGGAAGAGAGCCGTCGCCTGTACGAACTCGAAAAACTCTGGAGTTAATGCGTGAAGTTGCAGTTGGTTGCTGTCGGTACCAAAATGCCAGATTGGGTGCAAACCGGGTTTATGGAGTACCTGCGACGTTTTCCCAAAGACATGCCTCTGGAGCTGAGCGAAATTCCTGCCGGAAAACGTGGGAAAAATGCCGATATCAAACGCATTCTTGAAAAAGAAGGTGAGCTGATGTTGGGGATAGTTGGTAAAGGCAACCGTATCGTTACGCTGGATATTCCAGGCCAGCCGTGGGAAACACCGCAACTGGCTCATCAGCTGGAACGCTGGAAACAGGATGGACGTGATGTCAGTTTACTAATTGGTGGACCGGAAGGCCTCTCTCCTGCCTGCAAAGCTGCCGCTGAACAAAGCTGGTCACTCTCTGCGCTGACCCTGCCCCATCCGCTGGTTCGGGTGCTGGTGGCAGAGAGCCTGTATCGCGCCTGGAGCATCACCGCAAACCATCCCTACCACCGTGAATAAGCCAGAACAACCGGATACCCTGAAGCAGCGGATGAAATTACAGCGCAACTTTTTTCGTGACTACACAGCTGAGCAGACACTGTTCGTCCGGCGGGCACTGGTCGCCTTTTTGGGCATTTTTTTGCTTTCAGCGATCCTGGTGTTCAATCTTTATCACCTGCAAATTATCCGTTATAACGACTACACCACCCGTTCAAATGTAAACCGTATCAAGCTGGTGCCGGTGGCGCCCAGCCGCGGTATTATTTATGACCGTAGTGGTATTCCGCTGGCGCTTAATCGCACCATCTACCAGATTGAGCTGGTGCCTGAAAAAGTGGAAAACCTCGAAAAAACCCTGCTGGCATTACAGCCGATAGTCAACCTGAGCGGTGAGGATCTTGCCGCCTTTAAAAAGGAGCGCAAACGCTCCCGGCGCTTCTCCTCCATTGCGGTGAAAACCGGTCTGAACGACGAGGAGGTGGCACGGTTTGCCGTTAACCAGTACGCCTTTCCCGGCGTGGAAGTGAAAGGCTACCAACGTCGTTACTATCCGTACAACTCGGCCCTGACTCACGTACTGGGCTATGTCTCCAAAATTAACGATCGTGATATTGACCGTCTGGACAAAGACGGCAAATTACCGGATTACGCCGCCACGCATGATATCGGCAAATTGGGAATTGAGCGTTATTACGAGGATATTCTGCACGGTAAACCGGGCTATGAAGAAGTTGAAGTCAATAACCGTGGTCGGGTGATCCGCCTGCTGCATGAGCAGCCCCCACAGGCTGGTCAGGATATCTGGCTTACCATCGATTTAAAATTACAGCAGTACATTGAAACATTGCTGGCCGGCAGTCGTGCGGCGGTCGTGGTGACCGATCCACGTAATGGCGATATCCTGGCAATGGTTTCCATGCCAAGCTACGATCCAAACCTGTTTATTGACGGCATCAGCAGCAAAGACTACAACACCCTGCTTAACGATCCTAATCGCCCACTGATTAATCGCGCCACCCAGGGGGCCTATCCTCCGGCCTCCACGGTTAAACCTTATATCGCCGTATCGGCCCTGTCCGCCAACGTGATCAACAAAAACACCAGCCTGTTCGACCCTGGATGGTGGCAATTACCCGGTTCGGAAAAACGTTTTCGCGACTGGAAACACTGGGGACACGGGCGGCTCAACGTGACGAAATCGCTGGAAGAGTCCGCCGATACTTTTTTCTATCAGGTTGCCTATGATATGGGTATCGATCGCCTGTCAGAATGGATGCGTAAATTTGGCTATGGCCGCCTTTCGGGCGTCGATCTGATCGAGGAGACGCCGGGCAATATGCCAACCCGCGAATGGAAAATGAAACGCTTTAAAAAGCCCTGGTATCAGGGTGATACTATCCCGGTAGGCATTGGTCAGGGCTACTGGACTGCCACGCCGTTGCAAATGAATAAAGCAATGATGATCCTGATCAACGACGGTATCATCAAAACACCTCACCTGATGGCTTCCACACGTGTCAACAGTGTAAAAGTGCCTTTTCAACAGCCAGAGTCGGCACCGGTAGCGGATATCCACTCCGGTTACTGGGAGATAGCCAAAGATGGCATGTATGGCGTGGCTAACCGGCCAAATGGCACCGCGCGTAAGAGTTTTTCCGACGCGCCATACAAAATTGCCGCCAAATCAGGTACGGCTCAGGTGTTTGGTCTGAAAGCCAACGAAACCTACAACGCCCACAAAGTCGCTGAATTACTGCGGGACCATAAGCTGATGACGGCCTTTGCCCCTTACGACAATCCCCGCGTGGCGGTCAGCATTATCCTTGAAAACGGCGGTGCCGGTCCGGCGGTCGGCACCATCACTCGTCAGATCCTCGACCATATTATGCTTGGGGACAACAATACTAACCTGCCGGACGCTGAGCCAGTCCCCTCCGGCTATGAAGGTGAATAACCATGAATGACCGTCATCAGAAACGCACTATCTGGACCCGAATTCATGTCGATCCGACGTTTTTTATTCTGATTGCCGCCTTGCTGGTCTACAGCTCGTTGGTGATTTGGAGCGCCAGTGGCCAGGATCCGGGTATGATGGAACGTAAACTGGGACAGATTGCGATGGGTACCGTGGTGATGCTGGTGATGGCGCAAATTCCACCAAGGGTTTATGAAGGCTGGGCTCCCTTTTTGTATATTTTTTGCGTCATATTGCTGATTGCAGTGGACGCTTTTGGACATATCAGTAAAGGCGCACAGCGCTGGCTGGATCTGGGCGTGGTGCGTTTTCAACCTTCAGAGATAGCCAAAATTGCCGTGCCGCTGATGGTTGCGCGCTTTATCAATCGGGATGTCTGTCCTCCCACCCTGAAAAATACTGCCATTGCGCTGGTGCTGATTTTTATGCCAACGCTGTTGGTCGCCGCTCAGCCAGACCTGGGAACCGCGATCCTTATCGCCGCGAGCGGACTGTTTGTGCTGTTTCTGTCCGGCATGAGCTGGCGGCTAATCATCGTAGCGGTGCTGATTGTCGCAGCATTTATTCCGATTCTGTGGTTCTTCCTGATGCACGATTATCAGCGCAACCGTGTGATGATGCTGCTCGACCCCGAAACCGATCCGCTGGGTGCCGGTTATCATATTATTCAGTCAAAAATCGCCATCGGTTCTGGCGGTCTGCGCGGTAAAGGCTGGCTGCATGGAACACAGTCGCAGCTTGAGTTTCTGCCGGAGCGTCACACCGATTTTATCTTTGCCGTGCTGGCAGAAGAGCTGGGATTAGTTGGCGTGCTGCTGCTGCTTGGCCTCTATGTATTGTTGATTATGCGCGGCCTGATGATGGCGGCACGCGCACAAACCACCTTTGGCCGGGTAATGGCAGGAGGATTAATGCTGATATTTTTTGTCTATGTTTTTGTAAATATTGGTATGGTAAGCGGGATCCTGCCGGTCGTCGGCGTTCCGCTGCCGCTGGTCAGCTATGGCGGTTCCGCCCTGATTGTGCTGATGGCCGGATTTGGCATAATTATGTCAATTCACACCCACCGAAAACTGTTATCAAAAAGCGTCTGAGAGGCTTAAACATGCGTAAGGACTGGCTCTGGATTGGCCTGGCTACAGCTCTGCTGGCAGCCTGTAGCACCACCGAACAACAGGCACCCGCGCCAAAACAGTCGGCCTATAATGGCCCGGTGGTGGAGATTGGTGGTGAAGAACCGCGTTATGAACCGCTGGCGGCGGGAGCCAATCAGGATTACAGCATCAATGGCAAAAAGTACCGTATCGTAAAAGATCCGTCGAATTTTAGCGAAACCGGACTGGCGACCTGGTATGGCGATGAAGCCAAAGGCAACCGCACCGCCACCGGCGAACAATTTGACCCCGACGCCCTGACCGCCGCCCATCCGACACTGCCGATACCAGGCTATGTCCGTGTGACAAACCTGGCCAATGGTCGCCAACTGGTGGTACGTATTAACGATCGTGGGCCTTATACCGTCGGACGGGTTATCGATTTATCGAAAGCAGCGGGCGATCGCCTGAATATTTCCAATAACACCCGGGTGAAGGTGGATTATATCAGTGTTGCACCTGATGGTTCGCTGTCCGGGCCGGGTACCATCGGTACACGGGTTGCCAAACAAAGTTACGCCCTGCCAGCACGTCCTGACATAGGCGGCGGCATGGTGGTGATGGGCGCTGGCGCTGCGGCAGGTGAGCAGAAACAGCCTGCCGTAATACAACAGCAGGAACCGGCATCACGCCCGGTTGATAACCGTAGCCTGACCAGCGACAGCACCCTGGGTGCGCCGGTTAGCAGCGATGGCTTTCTCGGTGCCCCACAGCCACTGCGTAATGGCGTGCTGGAAAGCAGTGAACCTGCGCCAGTAACCGCTCAAACAGCGGCTACGCCTGTCGCCTCCGTCCCCGCTCCGGCTGCCTCAGCGGCCCCTGCCTCAGGCGGTACAGGCTGGGCCGTGCAGGTTGGTGCAGTCAGCGATCCCGCCCGCGCCCATGAGTTATTAAACTCGCTGAGCAAAAAATTCGGAGTGACGGGAAGCGTGGAAAATCACAATAACGTTTACCGCGTACAGCTGGGACATTTCAGCTCCCGTCAGCAGGCCAGCGCACTGCAACAACGCCTCGCCAGCGAAGCAAACCAGCCCTCATTTATCACGGCCGCCCCCGGAAAAATGTAATGTTACTCCGGCAGCCGTTGCCGATTGATGGATTGTTAATCGGTTGCTGATAAAGACGGATGCCGGACAGAACTGCTTTTGCTATAGTGAGTCACTTTTTTTAACCTAACCTCGGATGCTGTCGTCCTGAACATGAACACTCTCACCTTTCGCCCACTGCTCAAACGCCTGACGGCAGCTTCACTGATTGCCCTCAGCCTGACCACCTTTGCTCACGCCGATGACATTAACATCAAAACGATGATCCCCGGCGTACCTGACATTGATGCTGAAGCCTATGTGCTGATCGACTACAACTCTGGCAAAGTACTGGCAGAGAAAAACGCCGATGCGCGCCGCGACCCGGCCAGCCTGACCAAAATGATGACCAGCTATGTCATCGGCCAGGCGGTAAAAGCGGGGAAAATTCATCAGGAAGATATGGTGACGGTAGGCAAGGACGCCTGGGCAACCGGTAATCCGGTATTTAAAGGCTCGTCGCTGATGTTTCTGAAGCCGGGAGATCGCGTACCGGTATCACAACTGACCCGCGGTATCGTGCTGCAATCCGGTAACGATGCCTGCGTGGCAATGGCCGATTATGTCGCAGGCAGTCAGGATGCTTTCGTTGGCCTGATGAACAACTATGTAAAAGCGATCGGCCTGCAAAACACGCATTTCCAGACCGTTCATGGTCTGGATGCGGATGGGCAGTACAGTTCAGCACGCGATATGGCGCTGATTGGCCAGGCCCTGATCCGCGATGTGCCAGATGAATACGCTGTCTACAAAGAGAAAGAGTTCAGCTTTAATAACATCCGCCAGCTGAACCGCAATGGTCTGTTGTGGGACACCAGTTTGCAGGTTGATGGTATCAAAACCGGCCATACTGATGCCGCAGGTTATAATCTTGTCGCCTCCGCAACCGAAGGTCAGATGCGGTTGATTTCGGCCGTGATGGGCGGCCACACCTACAAAGGTCGTGAAACCGAAAGTAAAAAACTACTGACCTGGGGCTTTCGCTTTTTTGAAACCGTTGCACCGCTTAAAGCCGGTAAAGAGTTTGCCTCTGAGCCAGTCTGGTTTGGTAACAGCGATCGTGTACAGCTGGGGGTTGAAAAAGATCTTTATCTGACCATTCCGCGTGGGAGAATGAAGGATCTGAAAGCCAGTTACACCCTGACCAATACCGAGCTGCATGCGCCACTGGCTAAAAATCAGGTCGTGGGCTCGATCAACTTCCAACTGGACGGTAAAACCATTGAACAGCATCCGCTGGTGGTGCTCAATGAAGTACAGCAAGGCGGTTTCTTTGGTCGTATCGTTGATTATATCAAACTGATGTTCCATCACTGGTTTGGTTAATCCTTGCGTATATCAAACGGCTCAGAGATGTATCGGTCTTGATTTAGCCGCAGATGCGCCCCATATTAAGTTGATATCAGGCTCCCGCTGCGGCGGGAGTTGTCGTTTTAGCGTTACCGGAGATCTCATGAAAACCAATCTTAAAGAACTGCTCGAATTTCCCACCTCATTTACTTACAAAGTAATGGGGCTGGCACAGCCGGAGCTGGTTGAACAGGTGGTTGAAGTTGTGCAACGTCACGCACCGGGTGACTACTCTCCAGAGGTCAAACCAAGCAGCAAAGGGAATTACCATTCAGTTTCAATCACTATCACCGCCACCCATATTGAACAGGTGGAAACCCTGTACGAAGAGCTGGGGAAAATAGAGATCGTGAGAATGGTTCTCTGATCCCCTGCCCGATCGCCAGCGGGAGTTGCCTCTGGCGACAGGCGCTCTGTTCCACCCTCTCTTTTCAGCGGACTGCACGTTTTGAACCAGGATATTTTACTGATCCGTCAGCTGGGCATACAGCCCTGGGCCAGTGTCTCTCAGGCCATGCATACCTTTACCGACAGCCGTGATGAGCATACCCCAGATGAAATCTGGCTGGTGGAACATCCTGCGGTGTTTACCCAGGGCCAGGCAGGCAAAGCAGAGCACCTGTTAATGCCGGGTGATATCCCGGTGATGCAAAGCGATCGGGGTGGTCAGGTAACCTATCACGGGCCAGGCCAACAGGTGATGTACGTAATGATCAACCTCAAACGTCGAAAAGTGGGTGTGCGCCAGCTGGTCACGGCTATAGAACAAACGGTGATTGCTGCGCTGGCGTATTTTGGCGTTAGCGCAGCGGCCAGAGCAGATGCGCCGGGGGTTTACGTCAGCAATAAAAAAATCTGCTCGCTGGGCCTGAGAATTCGTCATGGCTGTTCGTTTCATGGGCTGGCGCTGAATATCGACATGGATCTGGCTCCCTTCCTGCGTATCAACCCCTGTGGCTATCCCGGACTTGAGATGACCCAGTTAAGCGCGCTAAAACCCGGAACCACGCTTATTGATGTACAGCCCCTGCTGATTGAAAACTTCGCCAGGCTGCTGGCAATTTCAGAAGTCACCTGGCTTGCTGGCAATTCGTTGCCGTAACAGGCAGCCGTGCCGGCGGATTTACAATGTCGTCACAATTTCTGTCGCTGGTCGGCTGCAAGTCGCCAGCCGGAATGATATAATTTCTGCGCTTTTATCAAAAAAAGTTTAAAAAACTTCACCTTCAACGCTCTTCACCCAGCATGGTGGCAACGGAGTAGCAAACCGGTCGGGAACCGATGTGAACAGAAGAGTGAAGGTTAAGCGACTCTTTGAGTTTTTGCGGCTGTCACAGCGCATGCCAACCTGGAACCTGCAAGATTATGAGTAAACCCATTCAGATGGAACGCGGTGTTAAATACCGTGATGCAGACAAAATGGCCCTGATCCCGGTGAAAACGGTGGTCACCGATCGCACGGAGATTTTACGTAAGCCGGAGTGGATGAAAATCAAGCTACCCGCTGACTCCAGCCGCATTCAGGGTATTAAAGCCGCCATGCGCAAAAATGGCCTGCATTCCGTCTGTGAAGAGGCTTCCTGCCCTAACCTTGCTGAATGTTTCAACCACGGCACGGCGACCTTTATGATCCTCGGAGCCATCTGTACCCGCCGTTGCCCGTTCTGCGACGTAGCCCACGGTCGTCCGCTCACGCCAGATGTTAACGAGCCGGGAAAACTGGCCCAGACCATTGCCGATATGGCACTGCGTTACGTGGTGATCACCTCGGTTGACCGTGATGATCTGCGTGATGGTGGCGCACAGCACTTTGCTGACTGCATTACCGCTATTCGCGAGAAAAGCCCGACCATCAAAATTGAAACACTGGTGCCGGACTTCCGTGGTCGTATGGATCGCGCGCTGGAAATTCTCAATGCCACGCCGCCGGACGTGTTTAATCACAATCTGGAAAACGTGCCGCGCGTTTACCGTCAGGTTCGTCCCGGCGCAAACTACGAATGGTCTCTGAAACTTCTTGAGCGTTTTAAAGAAGCACATCCTGAAGTCCCGACCAAATCCGGTCTGATGGTAGGGCTGGGTGAAACCAATGCAGAGATTGTTGAAGTGATGCGCGATCTGCGCCGTCATGGCGTCACCATGCTGACGCTGGGACAGTATTTACAGCCAAGTCGCCATCACCTGCCGGTGCAGCGTTACGTCAGTCCCGCTGAATTCGATGAGATGAAAGCGGCGGCGATGGAAATGGGCTTTACCCATGCGGCCTGTGGTCCATTTGTACGTTCGTCGTACCATGCGGATATGCAGGCAAAAGGGCTTGAAGTGAAATAGACGCCCTAAAATGCAAGCATGCCTTGTTACATTATTTTACATATAGTCTGCAAAGACAAAAAACGGATGACCTGGCCATCCGTTTTTTCATTACTTCTACAAAGCATTATTCTTTGTGAGCAACCTGCCCGGCAGGCTTGTCTTCAGTCAACGGCGCTTTTTTCGCGGAAGTGTCGTCATCACTCATCGCTTTTTTGAAACCTTTTATCGCTGACCCCAGATCGCCACCGAGAGAACGTAACTTATTGGTTCCGAACAACAATACAATCAGAGCACCAATGATCAGCAGCTTGGCAATACTGATACCTTCCATATACACCTTCTTTTTTAAAATTTGACCCGACAAACGGTCAGTAACAGTAAAGTGTATTAACGCGCACATCACCCGTCAATACAACTGCAATCTGTAACAGAGTAATATCTGCACAGGAACAACAAAAACAGCCTCAGATAAATCGGCTCAGAAAAACCTGGAATCGTTAATGTTAGCGATTTACAGCCGGTCCTCTCATTAGGCAAACAGTATTAATCCCACCCGGGATGGCCAGCACACAGCGAAGACAGTACAGACTTTCTTCTGGCTGAAGTTAAACTCCTGTATGCCACCCAAAGAACGCTTAAACACAGGATTGCTTAGCTGTCCGCCACAGTCTGATAGAGCGTCAACCACCGCCAACAGGGTCGGGAGACACGCGGCGAAGAGATAGCTGACGCGCTGCTGGGCCACAGTGATTATTAACGATCGCCGGATTGGTGAGCGATCCACGACGGGCAGCAATACGAACGACAGAAGCAGATTACGTGCTGGCAGGTACCAGCCGTAGCAGTCCGCAATTCAGGATAAGAGTGCTGAACAACATTGCCGCTGCGCCGTTGCTGACCATTCAGCTATCAGTCAGATCTTTAATCAGATAGCGTGGAGATTCGTTGTAACCTTCACGGGCATAAAACGCATTGGCTTTGATCCGGCTCGCATGGCAGTGCACTTCCATCCGATCGCAACCACGCGCACAGGCCAGTTTTTCAGCATACTTCAACAGTTGCTGGCCAGCTCCTTTACTCCGCTTGCCTTCTGCAATGCAGAAATAGCTGACGCGGGCAAAATCGCCGGCCAGTGCCAGCTGGGGGATAAAATACAGCGACAGAAAACCCAGTACGGTGCCGTCTTGCTCGGCGATCAGTAGCTGTTCGCTCTGGTCATTAATCAGCTGGGCCAGACGGCGATCGATAAAATCCTCGCTGTTTTGATAACCCAGTTCCGTTAGCAGGGCGCTCAGGGCAAAGCTGTCTTCTGGCTGTGCCATTCGTATCTTCATCGCTGTTCCTCCGGGTATGAGCCTGGCTTACCGGCTCCTGGTCGCAGATATTGATAACCCGTCCACCCAAATAGGCCACATCCAGTACAGAAACCGATCGGTGACCGGATGATAATTCTGCCGCAGGCAATAAACCGACATGTTTTCATAGCTCGGTGGCTGACTGAAGTTCCCTTAACAGGGTTTCACCCACCATGGCTTAACTGCTCAAAAGATGAAAAAAAAAGATCCGATCGCCAGGTTCCTGAGCAGAGGCGTTAGCATCGGCTGACCTGTCATTATTTTCTGGCTTAAGCCATTTTTCTCTTAATTGCTCTCAGCCCTCACCTCGTGACAGCGTGGAGTACTGAGCAAAAAAAACCCGCCTTACGGCGGGTTTTAAGAATTCTGTCTGATAACTTAAATAGCGGCAACGTTAGCAGCAGATGGGCCTTTGGCACCGTTGGTGATTTCGAACTCTACACGCTGACCTTCAGCCAGAGTTTTGAAACCGTTGCTCTGGATGGCAGAGAAGTGTACAAACACGTCTTTGCTACCATCTTCAGGAGTAATGAAACCGAATCCTTTGGACTCATTAAACCACTTAACGCTACCTTTAATCTTAGACATCTATATTACCTTTACATGAAAAATGGACACTAAACTGTGTCGTCAGACAGTACAGCAATTGCCGAGGCTTTTGTCCAGTAGCCAGTAACGAAAAAGTGATAAATATCGATATTTCTTTCGCAGATATCAAAAGTGCGCCCATTTACCACAGCTAAAACTGCCAACGAAACCACGCAAAGTAAACGTTCCCGTTATTGTAAGTACCTGGAATATAAGTCATCTGGAAAGTGGCCTTACCGTAGCCTACTGATGCAAGCGGCAGCACTGCAGGAACAGGGATATATTTCCAGTTGTCACGTGCCGTCACGCCAACCGTATAACCCAGACCCAGACGGAAGTCCCGATCGCTCAATGGACGCCAGATGTTCTCCCAACCAAAACCGATAAACGGCTCCCACTTGTTGAAAGAGTCCTTAAAGGCCATCGCATACAACCCGTTCCAGTTACCTTTATCATCAAAGCGCGACAGACCAACGCCTGCACCCCACGGTCGCTCATTATAACGATCGGTTTTTTCTTTATCGTAGGTCCAGCGATTGTGCCATGTGACAGTCGGTATATACAGCTCGTAACTCTGCGGCTCATTCCAGCTCATGCTGACGTTAGTACTGAATGACTGCCAGGTTGCAGTGATAGCCGTCCCCAGTGTTTGGGCCTGAACCCCACTGTTCATCACCAGTACCAGGGACAGGATTGTGATGAATAAAGAAAACCTGAATAGCTTCACGATCGTTACATCCGGCGTTGATTTATAAAATGCGGTTAACTCGCAAAAAATGATTAGAAATCTGATAGTCAGAAGTTCAGCATTATAATCATCTGTTATAAACAATGCATAAACGCCGCATTTTTTATCAATCAATGCTTTTTTTGTAAATACCGGCAGAGATGATCACAATACATATAAAAAAAGAGTTTTTATCGCACGTAAAATCCTGTTTGCTTTTAGGAAAAAACAAAAAACCAATTCCTAATCTATTGAGAAAATGCAAAAAAAAAGCAACGGTCATCTTTTTTAGTAAAAATGAGTTTTTTTAAAATAAATACAGCAAAAAAAAATTTTTTATCGTTAATTAGCGCCACTTAATATAACGACATTTGGTTAACCTATCTTAATCATACTGTTAACAGCAATATTCAGAAAGAACCAATGATTAATAATATTTATCGATCATCGATTGATTTTTGGTAAAATCACTACAGTTCAGGAGCGACAAAGGAAGAGGGGCCACGTGAGAATCCGATGCTGGAAATGCGGTCATACAAGGATAATATTTACAGTACATGGTGACGGATTAGGTAACCACCATGGGGCCATATGCGCAAGCTGCAATAACCCAATCACACTGAAGGATTGCCTGTTCCACAACGAACCGCCAGCAATAAAGGAAGATATTAATTGCCTCGCATCGGATGCAAAATCCGAAAATCAGACATTTTTTGTAGCGGCATTCCAGTTCCATCGGGGGGACAGTAGTTGACAATGCCGCCGCAGATTTATCAGAACAATATCTTAAACACACCCGTTATCGTTAACAGCCCGACAATAAAAATAATGGCAATAATCCACAGAATGATTTTCATTATACTTTCCTGAATCGTAAGTAAAGTTTGATGTTTACCGTGCAACCTGAGAAATAAAAGTATAGAAGAAATCTGCCATTCTGCTGCCCAATCCACATGGTGCCTGCAGCAACCACAGGTATTTTTTGACAGTCCCTTTCAGACCTGCTGCTCAACAGGCGACGGTTCTTCTGATAACACGGGTCGGTCCGCTGCCTCAGCATGAACATCACGCCTGTGACGACGGCTGACCAGAAACACCGGCATTGCCAGAAAAAGGAGTAAACTTCCCGATACGCCGCACACCATCATACTCACCCGACCAGCCCAGCCCTCTCCTACCGTTAATCCTGCCACTACCAACGACAGAATAAAAAAGAAGAACAGCGTCATGGTCACTGGCAAAATGTTATTAATGTCCATATCACTGAGCGCCATTTTTACCGGTTTAACAGCACGTCTCTCCGCTTCCTGTTCAGTTCTGATCTTCGCTTTTATCGATTCGAGATCAATGCAGGGTGTGACAAAATCCCCTACTGACTCAGGAAAATACAACTCTTCAAATATCCGGCTGATGGATGGAAACGTCATTGGCCAGGTAGCGCTGTGAACACCGTAGGTACTCAATAAAGGCAAGGTGATGCGGGGCCACTGAACGACCTGGAGGTAGCGATCGCCGAACACCACCCAACTCTGACGGATCTCACCTTTATTAACATGATAGAGTCTGAATCGGTCGGCAGGGGGATAGTTCAGATAACTGACCCGCGCCGTGATAAATGGGATGCCCCGCTGGCGACAATAGTTGACGCGGCTTTGTCCTTCAGCGGCCAACAGGACGCCCAGTGCCCCCACAAAATACCAGCAGGTACTTTCCGCTGCGGAGGGGCCGTTGAGGTGTTCGACCAAACGGGCTTCGCTGTTGGCATTAAGATGATCTGGCCACCAGCGCCAGCTGCGACCAATAACCCGTTCTGTAGGTACCCGGAAAACACCCAGCGGCTCAGTTTCTGTCGGCAGCAAAGCAAAAGGAAATATTTTACTGAAAAAAGTTAATGCATCGTCAGGGCCATCCCACTCGCCACTCGCCTCCAGGCCATGGAGATTTGCAGTTAATTCCCCCCAGCCGGTTTTGCCTAACATATCAATCTTATATTTTGTTTCTGCAAGGCGCTCGCCCAATCGCAGAATGGCTTCTGAAGTACCTTTAAGGGACAGTTCAGGTACTACCGGGATAGCTTCAATTTGTTCACTGTCCATATTGCAAACTCCCCAAACAGTTCAATAAAGTAGAATGAATTAAACCGCTTAACGGAGAAAGCGCTCAGTAAGGGTAAAAGGTCGCCAAATCCGCACCAAAATGTAGCAAATTTGCTTTAGTACAAGCTTTATTTTAAATTATCATTAAAAATTTGACTTTAGTAAAAAGCTATAATATTTCAATGTCATAGTATATCCTCATACCGAAATTATAAGCAATTATTGTTGTTAATTAGCCGTCGTCGAATAAACAGCAGCAATACAGAAGATTGCTAAATAACCGCGCCTGATATGTAGATCACTAAGGGGGAACTCAGCCCGAATTGTGCAAGTCTTTTCAATCGCTGAATATCCCAAATCACTCACCGAACTGAGCGATGCCGATCATAGCCTCCATCCCCGGTAGTGAACGACGCCTGATACAGAAAACCATTCATAACGCACGCGATAAAAATCATGCCCGTAGACTTACCACCATGCTGCAGTGGACTGTTTCACCTTTGCTCACTTCAGTGTTGGCAATGGTCGGGAATATTACTGTTGAAGGCCTGCAAGCCTGGGTTGGCCGTGGCTGCAGAATATGCAGCCAGTCATACTTTTAAACATAACCGCTGCGGTAATTTGGCTGCCATAGACTACGCTTTAAATCTGTTTAATCAGGAAACATGCCATCAGATGGAGGCAGTATGAGTTTGTCAGATAAAGTGAAAGATAAAACCGAAGAAGCTCTGGGCAAAGGTCAGGAAGAATTTGGTAAAGCGGTGGAATCTCCTGAGCATGAATTTAAAGGCCGGGTGCGCCAGAAAGCAGCGCGTGCATCCTGTGCGATGGATGACGCTCTGGACTGCGTGAAGAGTAAAACACAGGAATCTCCCTTCGTTTCTCTGGCGATTGCCGCTGGCGTGGGTTTTCTTGCTGCAAAGATTTTAGGCCGTCGTTAAATGCTTTTTTATTTGAGGCCGGGTTCCCGGCCCTCCCTGCCGCTGTTTACGATTGAATTACAGCCACTGTTATCGCGCTGGAAGTTTCTGTTTTCCTGCAATCAGAGTCGCAGTTAACCTGCGCATGTATAAACGCCTGCCTCACCGCGACGCGCTCGCCACTGATATACCCCACTGTCATACCGGCCTGCACCTGCTGACGCAGGCGAAAAAGATAACGCCAACGATATTGTTAATGGTGTGGCTAAAAAAAGTACGGTGGCCAGTTTTAGCGCAACTGTTTTAACTGAGCCCGCTCCGTAAAGAAACATCGCCTGGCAAGGTATGCGGCAATAATCGTTGAAAAGCTGGCGGTGCCAAGCAGCATAAAAGTGACCATTATCTGGTATTTAACCGCATTGACCGGATCGATACCGGCAAAAATCAGCCCGGACATCATTCCGGGCAGGCTGACCAGTCCGACGGTTTTGGCAGCATCAACGGTTGGGATCATCGCCGCACGAATGCTGTCGCGGATAAGGGTTACGGAGGCCAGCCTGGTGGATGCCCCGAGGCTCAGCATTTCAAGGATTTGTTGTCGGTTATCATAAAAGCGCTGGTTAAGATTGCGATAACACAGCCCTACCGCCACCATTGCATTTCCGGCGATCATGCCAGAGACAGGGATCACCTGCATCGGTACAAACGCGATCGCACCGCTCAGCACCAGCATAAATAGCGTCAGTGAGGTGCTGAGGGTAATAGCCAAAAATGACAGGATGAAAGCATGGTCGATATTCTGGCTGCGTTTACGGGCATTCAGCGCGGCGTTGATACAGATAAATAACACCATCAGCACCGTCAGCAGGCCATTATTCAGCGCGAAAATATATTTCAACACGTAGCCGACGATGGTCAACTGCACGATGGCACGAACGACGCTCAGGAGAATCTCTTTCTCCAGTCCCAGTTTCTCTTTTGTGCTGACCAACAACGCAATTACCACCAGCAAAAACGCCAGCATCAGCGAAGTGTCAGTAATATTATGCTGATGCATACGCTGTGCTCCCAACCGGCTTTTGCAAAGTGAGTAAACGTTGTGCCTGGCAGATTTCTGCCGTGTCGTGACTGACAGAGATCGCCGCCATACCCCGCTCTTGTACCAAACTGCTAATTAATTGGTTAATAAGATTTTTGTTCTCTTCATCCAATGCACTGGTGGCTTCATCAAGCAGCAATACGTCAGGCAAAAACTGCAAATTTCGCAACAGTGCTACTCGCTGTTTTTCGCCTCCTGAAAGCTGCTCAGGTTTCTTATCCAGTATCGCTACGGGCAGGTTAACCTGATGCAGCCAGCGCTTTATGACCATCACATCGACCTTTTTATGGCGGATCAGCCAAGGAAAAGCCAGATTGTCATGTACCGTTTCACCAAACAGCATTGGCGTCTGAAAACAGTAAGATACCTTCTGGCGGTATTTTTCCGGTGCGATCCCCTTCAGGGACTGACCGTTGAACAGGACTTCGCCGCCTGAGGCTGTCAGCAATGAGGCGAGAATCTTCAACAACGTACTTTTACCGCAGCCAGAGGGGCCCGCAACCAGCAGAACCTCCCCCGCGTTGATCGCGAGAGAAACAGGCTCCAGCAGCATTGTGTCATCCTGCATAAAAAAAATACTCTGTGCATTGAGCAGGGATAAAATGTTCGACATGATTAAGCAGCCCGGAAGAAATATTATCAGTGTGATAATAACGCGATAAGGCGATAAAATATCACCTTTCGCTCAGGAAATGGCTGATGGTTATTTTTGTGTCGCTGAATAACTCAATATCACTTTCTCATCAGGAATTTTAGTGAAGCCTGAAATGATCTGGTGAAAATCGGCGGTGGGATTAAGAGTGCTGAACTGTGCCGGATAGAGATCCTTCGCCAGTATTTCCATGCCGATAATATTATAGGGGTGATTATAGAAGTGATGATAAACGCCATAAACCTTACCGTCTTTCACCGGCGTAATTTGTTGCAGACCGTTACGGGCGATCAATTTATTAAAGGTGGCGGCCAGCCGTTGCGGTGAGGAGTTGTAACCAAACGGCAGTACATTTTTATTGGGACGGGCGGAACCGGACATAATATAAACATCCGGCCTCATGGCGATGATCTTTTCCAGTGCGATAAATCCTGAAGCGCCGGGTAGCAGATCGGAACCGATATTTTTGCCTCCCACCGCTTCCACCAGCCCACCCCAGCCATTATGACCGTGAGTGAAGCAGCAATTCTCACTGTTACCCGCAATAGGCTCGATAAATACCGTTGGTTTCTGCTTAATCCCGGCAATTTTTTGTTGCAGCGCATTCCAGTGCTGATGATAAAAATCCGTATAGGCTTTGGCATTTGCTTCCTGATTCAGGATTTGGCCCATCAGCGTGATGCTGTTGGCGGTGTTTTGTGCCGGGTGTAGCTCATAGTCAATAAACACCACCGGAACAGAAAGCTTTTGCAATGTTGTTAACACGCCGGTTTGTTGCAGAGCGGGCTTTGCCCGTAGCTGGGCTATCATCAGATCCGGCTTCTCTGCAATCACACTTTCCAGATTGACCTGCCCCTGATCGTTAAAACCCATATCAATAATTTTGCTGGCCTGCTGCCAGGTTTTCTCCAATACCGCCCAGGTTTGGGGGTCTTGTTTTTTCGGCAGATTATTCCAGGCCACCAGCCGTTTAAATGGATTTTCACGATCAAGTAGCGCCAGTGACATAATATCCCGGCCATCCTGCAGAATAATATGCTGTGGTTCCTGCCGGATAATAATCTGCTGATTATCCATATCGGTAACCTTTAAAGGATAAGTCGTTGCGGCACCGCTTGCGGATACAGTAAGCATAACCGACGGCAGCCAGCCATGAAATTTCATGCAGTTTCTCCATGAGAATAAAAATAACAGTAAGACGCATTTGTGAATATACCGATAACGTTACACTATTTCATGCTGTTTACCGCGGCAACGGCGGACCGGACGAAAAGCCTTCAACGTAAAATTCAGTGAATCATTACGTCCACTCCCGCCCGATACAGCGTTCAATTTTTCCCGTCGGCAGTCCCGTGCAGTATTCAGACTTTATTACACTGCAACTTATCGTTTTTTTGAATAAGGGTCGCGGTGAAAAATATAAAATCACCCCGCATAAACTCTGCGTAATGAGAGTGATGATATGGCTAACAACAGAGCCGGTATCGATGCTGGCATGAATATATTCCCGCTGCCCATAGAGTCCACTTTAACCAGGGCAGACCTGCTATATTCCTTACTGATAAAAGTAATCGCTTTATAACAGCATCGCGCTCAACGTCCGGCTATGGACGGGTTTATACGTGAATGGCAGAGGTTTTTATGAGTAAAATTTTCCAGTTTTCTACTCTTGGCGCGTTGATGGCCGGGCATGTTCAGGGGGAATGTCATCTTCGGGAACTGCTTGATTCACACGCTTTTGGACTGGGCTGCTCGGAAGCGATTAACGGTGAACTGACCATATTTCAGGGCGATGTCTGGGAAGCAACGGCCGGGAAACAGCCCCATCCACTGGATAAGCATTGTGTCCCTTTTGTGCAGATTACCACCTTCCATCCTGAGAAAACCTTCGGGGTGCGGCACATTACCCAGGACAATGCGGCTCTGTTGCTCAGGGAAAAAATCTCAGTACAGAATTTATTTTTGGCCGTGTGTATTGAGGCACAATTTAATGAGATGGTGATCAGGCGTCCGCAGCCAACGGCAGACACAGAGCGGGACATCATTCAGATGGCCGACACCCAACAGGAAGACAGATTATTGAATATTACAGGCAGGCTGGTGGGATTCTGGACACCGGAACTTTACGGCCGTATTTCAGCTGCCGGTTTTCATTTTCATTTTATTGATGAAAAACAGAAGGTGAGCGGTCATGTCCTGTCGTTTCGGGCAGAAGAAGCCCGCATCAGCTGTGAAGAAAAACAGACTATCGAAATTACCCATCCTGACAGTCAGGAATATAAAAATCTTACCATCGATCTGTCAGCGCTGGATGCCATTATTTCCGGGGTGGAGAAGTAAAACATCAATTCCACACCCGGATACAGGATTGTAAGTGGCTATCCTGAGCAATGCTGCCGTATTATAACGCCGTGGTTTTTCCGTCTGGGCGGCACAGAATGAATCGGACGGAAAAACTGGCAAGGTTTTACCTCAGCGTTTTTCGCTGACAGCAGGCCAGCACACCAGCAGCAGTCCGCTGAAGATCAGCATTACGCCCACCAGTTTGCCCCAGCTAAAGGTTTCGTTCAGCGCAGGCAGGGACAATGCAACCAGCCAGACCAGAACATAGCTCAAACTGAGTAGCGGATAGGCTTTGCTCATCGCCACCCGTTGCAGTGCCAGGAACCAGCACAGCATGGAGAGCGCATACGCCAACAGGCCGACAGCCAGTCCCAGAGCAGCAGGAGGCAGCTGTAGTAAAGCATCGCAAAACAGCGACAGCTCGCTGATGGCGGGCAGATGCATCATCGACCAGCGCATCAGTAACTGTGCACCACTAACTAACAGCACGCTGCACAACGCCAGAATAATCCCCATCAGGCATACACTCCCATCACGGCTACCCCCAGCACAATCAGACAGATGCCCAGCCAGCGGCGCGATGATACCGGTTCCTGCCAGAGCCAGCGTGCGGCAAGCACGACCAGAATGAAGTTCAGACTCAGCATCGGATAAGCCACTCCGACTGGCACATGTTGTAACACACGCAGCCATATCAGCATGGCGCTGCCAAGCAGCAGCACACTCAAGCCAAGCCAGAATAACAGGTGCTTTTTTCCCTTAAGCAGACCATGGTGAGCCGCCTGTTTCTGACACAACTGACCGCCACAGCTCAACAAACTGGCCAACACTACCAGCAGCATATTCATGGCGTCTGATTGTACTGGTACATAACCAGCCTTCCCTGCCGGTAACTGAAGTCTGCCCTGGGTAAGCCACGCTCACTGTTCTGCTCGCTACGCGACAACAACAGAATCAGCGTGACTCGGCCTTCATGGCGATGCTTTTCCAGCCACTGAGGAAAATCCGTGTCCGAAACAAATTTATCCTGCGCATCGGCATAGCTCAGACCATACTGCACCTCACCGCGCTGCTGATAGAGCAGAATATCGCTGCGTTGCAGTTCCCATGCCAGCCCGGAAGCGATCCCCGGACCGTTCGCCAGCAGGAAGCGACTGGTGCCGATCTCGTTTTTCATCCCCTGAATAAACTGCTGCGGCTGTTTGGAGTCCACCACCCGATCCGGTATAACCTGCCCAACGACCAGAGCCAGTCCCAACGGGCAACAGGCTGCCCAGACCCAGCGCGTCGTTGGTGCTTTAAGCGTAAGAAAACCGATCAGGCCCCACAGTAAAAAAGCGCTCCCCGCCAGCACCACTTTCAGTACTTCATGATGGCCATACAGGGGATGTTTTGATAACCCCCACGGAGCAAGGAAGCCGACGATGGTGATGACACAAAGCAACCCGAAAATCAGGTTGATCCACCCATTTGCCCACAGCGCTTTGCTTCTGCTCTGCACCAGTTGCATAGCCCGTCGTGCCATCAATGCGGCCAGTGGCGCAAAGCACGGCAAAATATAGGTTGGCAACTTGCCTTTCGCGATGCTGAAAAACAGCAGCGGCATCACCACCCAGCTGAGCAGATAAAGACTGCCGCTGTTTTCATGCCGGTTACGCCAGCCGTTGTGCAACGCCGAAGGTAACAGCGCCAGCCACGGCAGGCAGCCAAGTACCAGAATGGGCAGGTAATACCAGAACGGCGCTTTGTGTTGCGCATTGTCTTCGGCAAAACGCTGAATATGTTCAACCCAGAAGAAGTAGTGCCAGAAGTCCGGCTCATGTTGTGCAATGGCTATCGCCCATGGGGTACTGATTATCACCGCACCCGCCACCGCCAGCGGACCAAACTGACACAATTCTTTGAAACGTTTCTGCTGGATAGCCCAGGGAAGAATAGCCACTACTGGCACCGCCAGCGCCAGAAATCCCTTGGTCATAAAGCCCATACCGCAGGCCAACCCCATCAACAGCCAGGCCAGTACTTTTTTACCCATCGTCGGCGCATTCACAGCCCGCCAGTAGCCACACATCGCTGCCACCAGCCACAAGGTGATCATTGGATCGAGCACCGCATAGCTGCCAATGCCATAAACCAACAGGCTGGTGAGAAAAATGATCCCAGCTATCACTGCGGTGATACGACAGCACCAGATACGAAGCGTCAGCCAGTAAACCATCAGCGCCGTCAGGGTGATGGAGAAGACCGATCCAAAGCGCACCGCAAAATTATTGTGACCGAAAATTAACTGGCTGAGGTTATTAATCCAGTAACCCGCAACCGGCTTTTCAAAATATCGCAAATCGAGAAAATGCGGGACCACCCAGTTTCCACTGGCCAGCATCTGACGGCTAATTTCTGCGTAGCGGGTTTCATCAGGTTGCCACAGGTGGCGAAATTCCAGTGGGATCAGATAGTAAAGAGAAAACAAAAGCAAAAGGAGAAAGCCATTTCTCATCATTTTCATACAAAATCACTCAATGAATTGCTGACATCCAAGCCATCCTTCACGACCAGGAAGGCTACCACGGACAATTTTTCCTGTCGGCAGGCTGGAGAGATCGTCAGGTAACAGCTCACTCAGCGGGCAAAACTGGATCCCCGCCTGCTTCGCCATCGTCAGCAGATCGCTGAACAGATCGCTCATCACTATTCCTTCCACCTCAGCATGGATTGTGTAAACCGGCGTACCGCGATCCTGACGGATCTGGTCGATGATAAAGGCATTAAAGTCCGCTTTACTGACCGTGGAGCCGACCACCTCGTCCCAGGTCGGCAGCGTCACCGGGATCTGGACAGTACCGGTGCTGCCGTCGCTTAGCAGCGGCAAAAATGGCGTGCTGCCACGGCAATCACTGTTGTAATGAAAATGAAACCCCTCTTTGGCATCGACGGTACGCCCATCGGCGCGCCAGCCCGCCACGGCGGAACAGGTAACAGGCTGCTCAGAGATCAGGCTTAAGGCATCCCGTCCCAGCCTGATTTGGCGCATCAACTGCTCTGGTGACCAGACACCCGCCCAGGTCTGCCAGGCAAAATGATCCCAGGCATGTAGCCCTACCTCATGATGATCTGCTGTGGCATTGATGACCTCTGCCAGCCCTTTGCCAATATTGCGTCCAGGCCAGGCCGTACCTGCCAGTAAGATATCCCAGCCGTAGAGTGACGCGGCATTGGAACGCAACATTTTCCACAGGAACTTCGGCTTCAACAAACGCCACAAGTGACGCCCCATGTTATCGGGACCAACACTGAAGAAAAAAGTGGCCTGGGTGCGATGTAGACCCAAAATTTCCAGAAGTTTAGGAACACCATCACGGGTGCCACGCCACGTATCAACATCTATACGGAGGCCAACCTTTCTCATTTACTCTCTTCCACGCCGTCAACGGTGCGCAGGAAGAAATCCAGCGTAGCGTCAATGGTTTTATCCATGGTGACGACTGGCGTCCAGCCCAGCAGACGTCGGGCGTTGCGAATAGCCGGTTTGCGGTGCTCAACATCCTGATAACCTTTTCCGTAGTAGCTGCTGCTTTCCACATCGCGGAAACCGGCAAAAGGTGGGAACTGATTACGTAGCGGATGACGTTCGAAGCTTTCCAGCAGTTGTTCCGCCAGCGATTGGATGCTCGCTTCGTTGTCCGGGTTACCGATGTTGATGATCTGCCCATCGCAGTTATTGTTTTTGTTCTCAATAATGCGGAACAGCGCCTCCACACCATCGCTGATGTCGGTGAAGCAGCGTTTCTGTTTACCGCCGTCAACCAGTTTAATCGGCGAGCCTTCTACCAGATTGAGGATAAGCTGGGTGATAGCGCGTGAGCTGCCAATCCGTGCCGCGTTGAGGTTGTCAAGGCGTGGCCCCATCCAGTTAAACGGGCGGAACAGCGTAAAACGCAGTCCTTCTTTATCACCATAAGCCCAGATCACCCGATCCAACAGCTGTTTGGAAACGGAATAAATCCAGCGCTGTTTGTTGATTGGCCCCACCACCAGGCTGGAACTGTCTTCATCAAAGTTCGGATCGGTACACATACCATAAACTTCTGAGGTGGAAGGGAAAATGATACGTTTTTTATATTTCACGCAGTCACGAATAATTTTAAGATTCTCTTCAAAATCCAGCTCAAAGACGCGCAACGGATTTCGTGTGTATTCGATTGGTGTGGCAATGGCCACCAGCGGCAGGATCACATCACATTTTTTGATGTGATACTCAATCCATTCTGAGTGAATGCTGATATCCCCTTCCACAAACTGAAAGCGTGGATGGCCCACGAAGCGGCTGATAGCATCAGAACCAATATCCAGACCGTAAATATCGAAGTTATCATCCTTCAGCAAACGTTCGGTCAGATGGTTACCAATGAACCCATTGACGCCGAGGATCAACACGCGGGTACGGCGTTTAATGGCCGACACCGGCTGATTTCTCAACAGTGCTCCACTGACCAGGCCCAACGTCTGTGCCAGCTGAGCTCCCTGCATGTAAACGCCATTCTCGCTTTGTCCGGTAACGATTTCCAACGCGCCCTGGCCACAAGCCACAATAAGTGGGCTGACCGACAGCACCGTACCGGCTTTTGCCGCAGGCTGATCGTGACGAACCTTACCCTTCCAGACAAGGAATTTTGCTGAACCAACGTAGCCAAACGCGCCCGGCCACGGCTCCGTTACCGCCCGCACCAGGTTGTTGACAACCTCGGCGGATTGCGACCAGTCAATCCGACCATCCTCAGGTTTGCGGCGACCGACCACGGTAGCCTGGCTGTGATCCTGTGCCCGACCGGTAAGCTGGCCTGCCTTGAGCGCCGGCAGACTGTCGGCCAGCAGCTGTTCCGCCGTGGCATTCAGTTTGCGATGCAGCGTCAGCGCATTATCGTCGGCAGCAATCAGCACCTTCTCCTGTGCCAGAATATCTCCGGCATCGGCGCGAGCGGTCATCCGGTGTAACGTCACGCCGGTTTCGCTTTCGCCATTGACCAACACCCAGTTCAGTGGCGCACGCCCCCGGTATTTTGGCAACAGTGATCCATGCAGGTTAAAAGCCCCGGACGTCGCACAATTGAGGATATCTTCACACAGCAAATTGCGGTAATAAAAAGAGAAAATCGCCTCCGGTGCCATTGTCCTGATGCGATCAACCCACAACGGGTGGTTAACGTCTTCAGGCGCAAATACCGGGATGCCAAAATCGGCAGCCGTGCGGGCTACTGAGGCAAAAAAAGGATTCTCTGCGGCAGAATCAGCGTGCGTAAAAATTGCATCAATCTGATAACCAGCCTTGACCAGCGCATTAATACCAATGCAACCAATATCGTGGTAGGCAAAAACAACGGCTTTCATTATTTATCGTCCTCAGTGGAGGCGGAATGGGAAGAGTTGACTACTCGCTGAATAAAGTAACGGGGACGGGCGCGAACATCGTTGTAAATACGTCCAATGTATTCACCCAACAACCCCATAGCGACAAATTGCGCACCGATAAAAATAAACAGTACGGCAAAGAGCATGAACACGCCTTCAGCAGCCCACTGTGGACCAAAGAACAGGCGTAACGCGATCAACAGTAAAGAAAAAGCAAAACCGGCCAGCGCAATCATGCTGCCCACTACGCTGAGCATACGCAATGGCGTGGTCGTCAGGCAGGTGACAAGGTCATACATCAGATTTATCAGCCGCATCAGACTGTATTTAGAATCGCCAAATTCCCGTTCTGCATGCAGTACCGGGATCTCAATAGCCCGGCGGGCAAAGGTGTTGGCAAGAATAGGAATAAACGTGCTGCGCTCATGACAATGCAGCATGGCATCAACGATATGGCGACGATAGGCACGCAGCATACAGCCATAGTCGCCCATCGCTTTGCCAGTGGTTCGCTGAATCAAATGGTTTATCAGCCGCGAAGCCTTCTTACGAAACCAGCTGTCCTGTCGGTTCTGACGCACGGTTCCCACCACGTCATAGCCTTCCTCTGCGGTGGCAACCAGACGCGGGATCTCCTCAGGTGGGTTTTGTAAATCAGCATCCAGCGTGATGATCAAATCACCACTGACATGACTGAAACCGGCCATGATTGCCGAATGCTGACCATAGTTGCGGTTAAGCAGGATGGCAACCACATGGCTCCCCTCTTCCTCTGCCGCAGCTACCAGCATCGCAGCAGAGTTATCGCTGCTGCCATCGTCGACCAGCAGAATTTCGTAATCCATCGGCAGCTGAGCACAGGCATCGCCGGTTCGACGGAGCAACTCTGGCAAACTTTCCTCTTCGTTGTAAACGGGGATTACTACGGAGACTTTATTAATAGATTGTTCAACAGTCATGAAATTTCTCAGCGATCTCACGCAGTGCAGCGATTACACGGCTGACATCGTCATCGGTCATTGTAGGAAATAATGGGATGGAGCAGATGCGCGCCGAGTTCCATTCGGTTGCAGGCAACGCAAGCGCCGGGAAGCGCTCACGATAATATTTTTGACTATGTGCCGCGCGAAAGTGCAATCCGGTACCGATATTGCGCGATTTCAATTCCTGCATCAGCTCATCACGTGTCAGGCCACAACGCGCGCTGTCGACGCGGATAATAAACAGATGCCAGGCATGTTGGTGTGACCATTCTGGCAGGGACAGTGGCAGGAACGGCGTGTCCTTAAGCTCACGCAGATAGCGCTTAGCAATATCCTGGCGACGGGCATTAAGCTGCGGCAGTTTTTCCAGCTGCACCAGGGCGATGGCGGCGTTGATATCCGCCAGATTATACTTGTAACCCGGCATTATCACTTCTGCCTGCGGCGCACGACCGTGCGTCTGACGGTCAAAGGCGTCAACGCCCAAACCGTGAAACTTCAGGCTGCGAATGCGGTGTGCCAGGGATTCATCATCCGTCACCACCAGTCCGCCCTCAGCGCAGGTCATATTTTTGATGGCATGGAACGAGAAGATTGCCGTTCCCGTTCCGCCCACATGACGTCCCTTATAACAGGTACCGGCCGCATGAGCTGCATCATCAATTACCGGGATACCATAGCGCTTGCCGAGCGCATGAATGGCATCAATATCCGCAGGTGCTCCGGCATAATGCACCGGAAGAATCGCTTTGGTTCGGGGGGTAATCGCCGCCTCGATCAGTGCCGGTGTAACCATTAACGTATCGCGATCAACATCAACCATGACTGGCTCTGCACCCAGCAAAGCAATCATGTTGAGCGTCGAAACCCAGGTCAGCGAGGGAGAAATCACCTCATCACCGGGGCCAATACCAAGTGCCATCAGCGTTACATGCATACCCGCCGTGGCGGAGCTCACCGCAATCGCATAACGATTGCCAGTCAGTTCACAGAATGCGTTTTCAAGTTGTTGATTTTTGGGGCCAGTAGTAATCCAGCCAGAACGGAGTACGTCACTGACCGCCGCCAGTTCGTCTTCACCCATTGCCGGACGGGAAAAGGGGAGAAATTCGGACATGATCAAACTTCCTTTAACAGTCGCCTGGGGTTACTTTAACAGAGTGTGCGATCTATGCCTTCTGCTGTTTCGGTAACCCGTTGAAATTATACCAGCATTGATTTTATAGCCTGATGACAATTTCGTATCATTATTGGCCCATTTTTTCATAACCTTTCCTTTTACCTGGCACGAAACATTGTGTCATGTTGTTGAGCGCGCTGGTTCAACGTTTCATTAACGATAGAGCAGATTCCTGAATTGAAAATTAAGATTGCCCCCAGAAAAGTAAATAAGCAGAAATTAGCGCGCCGCGAGGAAAAGGTTTAGCTTTCAGAGAGGAAAGGGCATCTGTTTTTTTGAATTTCGTGACATTCCTTGTAACAAACCTGGCTTACATTTGGCTAAGCGCGTTACCCTCTTCTTCTGCAGCGCTTGTCTGAGCGCCAAATGGCGGCATCAAAAGAGGACAAAATCAGCCCCATTGGTCGTACCAGGCTGTGGAAGAAATGTTTATCAGACTGTGAACAAACGAAACGCCGCCCCCCTGAAGGCGTAATTAATTTTTCATTCAGCAGGTCCGCTCTGCTTAATCTTCCGCACAAAAAAGAGGCAACCGGTTCAGGGTTGCCTCTGCGTTTACTGGCCCACTGCAATCATAGATGATATCTGGCTGCCTGGTGTGATCTCGCCGGCACCATCAGCGGCCTGTACGTCTTACATCATACGCCCGGATTATTTTTTAGCTTCATCCGGCAATGCATAAGCAATAACGTAATCGCCCAGCTGGGTGCCAAAAGATCCATGCCCGCCGGCGGCAATCAGCACATACTGTTTACCGTTTACTGCATAGGTCATTGGTGTTGCCTGACCGCCTGCGGGCAGACGCGCCTCCCACAACGCTTTGCCATTGCTGACGTTAAACGCGCGGAGGTAGTTATCCGCTGTTGCGGCAATAAACATGACGTTACCTGCGGTGGCGACAGGTGCCCCCAGCATCGGCATACCCATTTTGAACGGCAGTGGCAACGGTGAACTGTCACGCACAGTACCAATGCGTTTTTTCCACACAATATCGTTGGTTTTCAAATCAATTGCAGAAATATATCCCCACGACGGCTGCTTACAGGGCAAGCCAAGCGGAGAAAGGAACGCGTTGAGTGTCACGCCATAGGGTACGCCATACTGCGGCTGAACGCCGGTTTCAGTACCGCTGCCACCATTATCGTTTTTGTCCGGCCACTGCGGATTATTCGGGCCACGCGGGATCAGGCGCGAGACAAATGGCAGTGCCATCGGGTTGGTCACCGCAATCTGGCGATCGGTGTCCACCGAGATGCCACCCCACTCGAACATGCCCAGATTTCCGGGAAAGACCAGCGTGCCCTGCTCCGAAGGCGGCGTAAACGGCCCTTCATAACGCAGGCGGTGGAACATCACCCGACACACCAGTTGATCATAAACCGTGGCTCCCCACATATCCGCACCGCTCAGTTTTTTCTGCGGACGGTAAGTCAGTGCAGAGTATGGCTGCGTCAAAGAGAGGTAGTCACCTTTAGCCGCACCCTGTGGCACGGGGGTTTCCGGTGCAGGAACTACTGTTTTGCCCGTGCGTCGATCCAGCACAAAAATATTGCCGGTTTTCGCTGGCACATAGATAACGGGCACCGTATTACCGCTACGATCGGTAATATCTGCAAGCGATGGCTGTGCCGGCACGTCCATATCCCACAAATCGTGGTGAACAGTCTGGTAAAACCAGGCAAGTTTGCCGGTAGTGGCATTCAGAGCCAGTACACCACTGGCAAAACGTTCCATTTCCGGCGTGCGGTTGCCGCCCCAGATATCCGGTGTGGCCACGCCAATCGGCAGGTAAACCATATCAAGCTTCGCATCATAAGACGCAGGCGCCCAGGAATTCGGCGAGTTAGCGGTGTAATATTGCTTGTCCTGCGGCAGGATGTTGGGATCTTTGGCACCGGTATCAAATGCCCACAGCAGTTTACCGCTGTTAACATCAAAACCACGAATGACACCCGACGGCTCTTTGGTTGAATAGTTATCGGTCACAGCGCCGGCAATCACGATAACCTTATCCGTCACCACCGGTGGTGACGTAGGCTCATAGGCTCCGGCACGAACATTTGGCATATTTTGTTGCAGGTTAAGTTTGCCATTGTCACCAAATTCCGGGCAACGCGCGCCCGTTTCCGCATCCAGCGCATACAGATTACCGTCATTAACCGGCAGGAATACGCGCCGTGCGCAGAGCGCCGGTTTACTTCCGACAGCGCTCGCCACCGGGGTTTCATAATAAGAAACGCCCCGGCAGGTAACATGTTGGAAAGAAGGATTGGTTTTCAGCTGTGGATCGAATTTCCACTTCTCTTTGCCGGTGGCCGCGTCCAGCGCAAACAGCATTTGGTGTGGTGTACACAGATAAAGGGAGTCCCCCATTTTAATGGGCGTTACCTCATCCGTTATTTCGCCCGGATCGCCGGGACGCTTCATATCTCCGGTACGGAAAGTCCATGCTTCCTGTAACTGACCAACGTTTTTGTCATTAATCTGCGTCAGCGGAGAGTAGCGCGTACCGCCCTGAGTACGACCATAGGCAGGCCAGTCACCAGCGGCAATCCCCTCCGCTGATGTGTGAATGTCAGCAGCCTGCGGTGGTGTGAGGGAACCATTGATTTCCTGCGGATCGTTGAAAACGGAGTAAATCAGCGTGACCACCGCCAGCACCAGAACCAGACTTAGCGCGCCACGACCATGTTTAGCGCCGGACAAACCGCGATAAATAAACGGCAATACCAGCCACAGGCCAAAGAAACAGGTGACATCCAGTCGGGGCGTCAGCGCCCAGAAATCAGAGCCAACTTCCCACAGTGACCAGAATAGCGTCGCCAGCAGAAACACCGCATACAGCAGCAACGCTGAAGCACGACGACGAAACAGCAGCCAGGCCACTCCCAGCTCAACCACACCTGCAATGAGGTAATAGAGCGAGCCGCCCAGCCTGGCCAGCCAGACTCCGCCAATCAGCAGATACAACCCACTGCAAGCGGCAAACACCGCCGTAAGGATCACGAGAATGCGTGATCCTGATGCTTTACTATGCATAGTATGGACCTTTCCCAAATTTAACGTCTGCGATTCCACGCTGAGGTTGAATCGTAATAAATACCGGTTTCATACTGATTGTCTGTCACGGTATTTTGAGCCTCGCTGGCAGACAGATATACACAACGCAGGTTGTTGCTGTTTCTGATTACTGAAAGGTGTAAACGAGCGTCGCCCCAACACCGTAATTTCGGCCCGGAGCAGGCTCGTAATAACGGCCATTCCCCTCATTAACGATTGCCGAACCGACATATTCCTTATTGAACAGGTTATCGACACGGATGAAGGTATCGAGCGACCATCTGTTCCAGTTAAAGAGATAGCCGCTCTTCAGATTTGTAACGGTATAGGCGGGTACTTTGGCTTTATTGGCATCATCAGCGACAATACTGCTCATGTAGCGAAGCTCTGCCCCTGCGTGCCAGCCAGCCAGAGGGGACCACGCCAGTGAGGCATAGCCCATGTTGCGCGCCACACCGGGCAAACGGTTCCCCGCAGGGGTACAGTTTTGCTCATCGTCACAGGTTTGATTACGGTAAGTTGCGTCCAGCAGTGTCCATGCCATTTTCATCTGCCAGTCTTCGGCAAATTGCTGGTCCAGTGACAGTTCGACACCCCGGCGGCGGGTTTTACCTGCATTCTTATAAACCGTCCGGCCATTGCTACTCTCTGACACCACCAGCTCATTATCGGTATTGGTCTGGAACAGCGCGGCGGTGAACAGGCCGTAACCCACACGGGTTTTACTGCCCGCCTCGACAGTATCGCTGGTGGCCGGTTTCAGCCCCAGATTAAGGCCGGTAGCGCTACCGTTGATTGAGCGGTAGGAAAGTTCATTAATCGTTGGTGTTTCAAAACCACGCCCTGCGGATAAATAGAGATTCCACGCGTCGGTTACTGCATAGTTCAGCGAGCCCATTGGCAACATTTTGTGGTAGCGCTGACTGCCGCTGTCATCACCGTTACCTGCCGTAATGTAGTAATCCGTGGAATCAAAACTGACGGTGCTGTAACGCACACCGGCGTCCAGTGTCCATTGTGGTGTCAGACTCCAGCGGGTTTGCAGGTAAGGGTCAAGATTCCACATCAGATTCCTTTCGTTCCGGCGTAAGTCGCCCTTCTCACCCAGCACCGTAGCGCCGTTGGCGGTGATAACATTCTGAAAGCCCTGCCGTCGCTCGGTCATGGTTTCATAGTCCAGTCCGCCGGTGAGGCTGAACGGCACGGAACCAATGCGATCATCATGTTTCCAGTGGGTATCCACCCCGGAGTATTTACGCTCAAGCACAATGACCCCACCGGGATAGGCCGGATTTGCCTGTACGCTAACAGGAATCGACTGATACTGGGTGGTATGGCGTTCTCCATGCCAGGTCGTCAGGGTCAGTTGATCTTTCTCGCTGATATCACGCTCATAGCGCAAGCCAACCTGAGTCTGATCGAGACTTTTTCGGGTGTTATACATTTCACCACGCGGTGACTGGCGCGGATTTGCCTGCCATTCAGATTGGGTCAGGCCGCCGGGATCGTTAGCATCGACCGACACACTGTTAAACATCAGTGTCAGGGTACTGACATCGTTAATCCGCACACCCAGCTTGCCGTTACCCAGGTTTTTCTGCGTGCCGCTCTGATCGCGATAACCTCGGGTGGTGAAGCGCGAGCCGGAAATAGTGTAACTGACATCTCCCGCCTGGCTGCCGTCGCCGGTAGCTCCACTGGCCTTAATACTGTTACGCCAGGTGCCATAGCTACCATAATAGGTTCCTGCGGTCAGCGTCGTTGGCTGGCTACCGCTTTCGCTTTCAATATTGACCACGCCACCAGAGGCATTGCCATACAGGGCGGAATAAGGCCCTCGCAGCACTTCAACTTTACCGATGGAATTAATATCGATGTTCGATGTTTGCCCCTGCCCATCTGGCATGGTGGCCGGGATACCATCGACATAAACACGCACCCCACGCACCCCGTACATAGCGCGACTACCGAAACCCCGCACCGACAGTTGCAGATCCTGCGCATAGTTCTGGCGGTTCTGGATTTGCAGTCCCGGTATGCCAGCCAGTGATTCTGACAGATTAACCTGCGGCGTACTGCTACGAAGATCCTGCCCACTGAGCACACTCACCGCTGCAGGCGTATCCAGCTCAGATAATCCCTTGCGCGATTTGATAACGATGAGCGAATCGCTTCGCGACGGTGAAGATGTGTCAGTAGTCTGCATGGTCGCTGACCCGGCATAACTGGCAGTGGGTTGCAGGAAAAACAGTGGCGTTAACAGGAAAGCAGACGTTTTGTTGTTCACAGGATTTGATTCGATCGATAAAGTTTAATCGCCAGAAAGCTTCTCAAACTGACGCCAGGAATACACGTTTACTCACTCTTAATGCACCAATACATCATTGCGAAACAAGGCATAAAAGCCGTTATCAGGGTTATTGCCTGACAGCGATGAGCGCGTGCATTTTTCGCACTTGAAGTTGAAATTAATTATTTATTGCGGAAAAACCATCAAAAGACAGCAATATTGTCTGAATTGTAGCACCAGACAATTCATTTGCGAGGTTCTGTTACGTATTTTTCGAATTGATTCAGCCAAAAGACACTAATTGATAATAATTGTCTTGTGCAAACAGCCGTTCGCCTTTCCTGTCCTTGTGCTTTACCATCGGTCCAGCCTGGGTTCAGATCCAGCTATACTGGGTTCCTCTGGCAACAAACATGACTTACTGTTGTCCCCTGGTTCCCTGATTTCCATCCTGATAAGGACGTTATATGCTTTGGCAACTGGTCAAAACACGGTCAATCTTTGTTCCACTTTTCCTTATCACCCTGCTCTCTGGCGGCTGTACTTCAGAACAGAAAAGTATGGTTTGTGAGGGAAAAATTCAGACACTTTCCGGCCAGTCACAGGGAAATATCCGCGGGAAGATTGTCGATCTTTTCCGCTCATTCAGCGTGGAAACCGACGATTTACAGCTTGAGAGTGGTCCACTGCAATCGTCAGACCAACAAAAATATATTCCTTCTGCTGTAACCAGGGAGGGCTGGCTGCTACAGCGTATTTCTGATACGCAATTCAGTGCAATCAACGCCCCACAGGATAAAATGATCACTTTCAGCTGTCCGTCACGCGCGCTGTAAGCCGTTGCCATCATCAGGCCACGGTCTGCTTATCATGATCTCGCCTCTGATGAACGCATTGAAATATCGAATTAATATCAACTTAATCAGTCAGTTATGTATTTCCGGCACTTTCAGCCTTATGACCTGCGAGGATAAAATATGATTGCCAGCCAGATGATTGCTAACCGACAGACATTTTTTGGCCAGGGAAGTCTGCGTCAGCTGTTACCGTTACTTACTCACGTCCCTGTGCCAACGCTGCTGTTTTGTGGACATTCTTTTCTGCATGGTCCGGCCTGGGAAGCACTCAGGTCCGGGCTGGAACCACTGTTTATCGGCCATGAAATCGTCAGTCATGAAGCATCACCCACAGAAATAGACGCCTGGGTTTCCCGCTGGCGCGGCAAGGCAGAAAGGGTCGTTGCCATTGGCGGCGGGAGTGTACTCGATGCTGCCAAAGCGTTTGCCGCCCTGAGCCAGCATCCACACAATACCCTGCGCTATCTGGAAAAGGTCGGTGATACCTCACTGAGTGGGGAAACGCTGCCGCTGATCGCCATCCCAACCACCGCCGGAACGGGCAGCGAAGTGACGCAAAATGCCGTGGTGACAGATAAAACGGAGCATAAAGTTAAAGCCTCGTTACGTCATGCCAACTTTGTACCGCAGATTGCCATTCTTGACCCTGACCTGCTGCGCGGTGCCCCTGCTCACCTGTTAGCCTGCTGCGCTATTGATACTTTTACCCATCTGTTTGAAGCCTGGCTATCCTGCAAGGGCAATCTGTTTACGCGCCAGACGGCGTTGAACGGCATGCGCGCGTTTATCAGCGGCTGGCCATATCTGGACCACCAGGATGCCAGAGGCGATCTTGCCCGTGAGCAGATGATGATGGCGTCATGGCTGGGAGGACTGAGCCTGAGTATGGCAGGACTGGGGGTTATCCACGGTATCGCCGGTGAGCTGGGTGCCATCAGAGATTATCACCATGGTGAGGTCTGTGGTCGTCTGTTGCTGCCTTTCCTACATATATTAAATAAAACAGAAAATCAGCAGCAGCAGTCGCTGATGGCCGATCTGACTGCGGCACTGTTTCCCGGCTTCACCCTGCCACCCGCCAGAATGCTGGCTGAATGGCTGAAGGAGCGGGCGGTCACACCGTTCTGGCATGATGCGCCGGTCCTCACCGTAACTGAAACAGACTGGATACTGGCACGCTCAACCAGCAAAAATTCGCTGGTGACTTACAGTAAAGAACAACAGCGCTTTATGCTGGAAGAGGCTTTTTCCGTGCAATAAGCAAACAGCTAACCTCTTAATGAATAAACAGATGAATTGCCGACTTCTTTTTCATTACTGCAGCAATGCCCGATGCGCTGGTCCATACTTATCTTTTTTGCCCTGTTGAAGGAGAGAGTGATGAAGATCGATCTGAGTGGAAAAACGGCCATCGTCACAGGCTCAACAAAAGGGATCGGCAAAGGCATTGCACAGGGGCTGGATGCCGCAGGCGCTGCTGTGGTGATAACCGGACGCAGTGAGGAGCAGGTCAGCTCACTGGTTAAATCGCTGGGACCACAGGCCAGAGGCCATGTGGTCGATTTAAGCACGGCTGAAGGCTGTAAAACACTGCTGAACGCTGAACCGTCGTGCGACATTCTGATCAACAACGCCGGTATTTTTCCTGGAGGGGACTTTTTTGCCACCGGGGATGAGGTATGGCAAAACATCTGGGATATTAATGTGATGTCAGCAGTACGTCTCAGCCGAGCCTATTTGCCGCAGATGATCAAATCACAGTGGGGGCGTGTGGTATTCCTCTCATCAGAATCGGCTGTGAATATTCCGGCGGACATGATCCACTATGGCGTCAGTAAAACAGCACTGCTTGCCCTATCACGCGGCCTGGCGAAAGCAGCCGCAGGTACCGGGGTAACGGTCAATGCCGTGCTACCCGGCCCGACACTTTCTGATGGCTTTGCTGCGTTTTTTGAAGAACAGCTCGCTCAGGGCGCCGATCTGAATGAACTGGGTGTGGAGTTTGTAAAAGAAAATCGCCCGACATCCCTTATTCAACGCGCCGCCAGCGTGGAAGAGGTGAGCAACATGGTGGTTTATGTCAGTTCACCGCTCTCATCCGCCACCACGGGAGCAGCCCTTCGGGTGGATGGCGGGGTGGTTGAGACCCCTTTTTAAGCACACCATATTGATGACGTCACACATGGCCTGCACCGGTGGCAGACAGTCAGGTGATAATGTTGTTGCCGTGTTCTCAGCGAAAATATTCGCCAGTAAACAGGGAGAGCACATCATTTTGTTGCCATTAAAATGTAAATATTCAGTTAAAAGCACTATTATCAGATAACTGAACTTGTCCTGACCTTAACCGTCCCCAGAATCAGTAACACCATTAAACACAACTGGTCAATTGTAGGAAAATGTAGATGAAAAAATCTGGAATTATTGCCCTTTCCGCGTTGCTGTTCGCTTCCACCAGCCTCAGCGCTTTTGCTGAAGGCCCGCAGAACGGTCACGACGATCCACAGCAAATCAAACGCCTGCCGCAAGGTCAGCAGCAGGCCGATCATCATGCCGATCAGCCGCAACACCATGAGCAACCTCAGCATAACGACGATCGCCGCCAGACAAAGCAGCATAAGCCGCACCCGGAATTCCGCAAAGGGCGTTCGCTGGCGTCTAAGTATCGTGGCCCCGGTTATCAGGTGAATGACTGGCAGAAACACGGCCTGAAGGCACCACCTCCTGGCCACCGCTGGCAAAACATAGACGGCAACTATGTGCTGATCGCCGTCGCTACTGGCGTAATTGCGTCAGTGATTGCGCACCAGTAGTGAGGCGTCGAAAAGCTGGCCTGTTCAGGTCAGCTTTTGATTTGTTGGCGTGTCGTTAGTCGTTAAAAAAGCCTTTTCACTAAGGGAAGTCCGGCAGTCAGCACGGCAACCAGCCATTTGGTCTGATTAGCAAATGATGAGTGCAACTCCACACGAAGGCTTTCAGGATCTTCACACGTAGCGTATGCGTTAATTATTGTGAAGTCAGGAAGGAGTGTTGCCACTTTTACTTCAGCAATCCCTTTTTTCCAGCCTCTCACTGGCTTTAATCAATCGAAGCCTGACGCCTCGTAAAAACATACCAACTGAACCAAATAGGCTGGCCTGGTTCTGGTGAATATTTGCGTAATGATACAAAAAATCATCAAATCAGCGTGATAAGAGGGAAGTACTGCGGAGTATGGAGAGCAAAAATGCACTGGCACCCGAAGGTGCCAAAAGGAGGGATTATTGGTATGCACCGTTTAACAGAATGGCTGTTATCACACCGGTTGCTGCGGCAATCAGCACATAGTTGCCGTCAATGTAGGCCCAGTGTTGGCCGCGTGGCGGTTCACGCAGGCCGCGCTGATGCCAGTCATAAACCCGATAGTTATCGCCACGAAAATCTGGCGGCAGTGGACGACCACGGCGGAAATCATGCCCATGCCAGGCGAAGCGATCGCGCTCTTCAAAATGACGACGCGGCCCATGATCCCGACCGTGGTTGTCATCACGATGATGATCTCCACGACCGTCACTGCCACGATCGTCATGTCCACGACCTGGACCACCGTGTCCGTCATTATCACCATGTCCATCATGCCCACCCTGCTGATGCCATTGCTGTACCGTGGGTCCATCAGCTCTGGTAACGGTGGAGAACAACGTGCTTGCGGTAAAAACGGTCATTAAAAGTGCCAGCGTCGTTTTTTTCATGGTTGTATCCTCATTTGCCAGCGGCCTCTCATGCGCCGCTGGAAAGTACTATCGGTTAAGCGCCAGCACAAAAATATCTCTAAATATCCTAAAACTTCCGTAATTACCGTACTTTACCAGCGTTTATCAAAATCTTAACACTGTGTGCAAATTCAGCATATCCGACGTGTATGTTTCAACCTGTTGAATCTAAAAATAAATACCAGAAATACCCACCGTTGCACTACAACACGGTGCTGTACTCACAAGCCTTACCGCCGCGTTAAAAAATAAATCACATTCATAAAGAAAAGCGGCACGAGTGAACTTCCTGCACCTGAAGGGTATTATCCTGCATCCCACCTGCCGCAATCTCCCGCTCCGGCAAGCCACAGCTTTACTTCCGTTTGCCGACAAAGATCGGATCGGCACATCCGCTGTAACAGGTTACACACAGAGAGTCATCAAACGACGCAGGGTGGGATGTTGTCATCAGCTGCCCAACCCGTGGGGCACAGCGATGACTGATGGCAGATACGACCATTATATAAAAACATCGCATGGCGCTAACTCAAACGCGCTGCTGCCTTTAAAAAGCCGCTGAATTATTTTTATGTAAAATTGAGCAGATTATCTGACCGACCCTATTTAGTCCTGACTGGCAGCGCCTGATAAGAAATCAAATCACACTCAGGATAAAACTAATCTCTTATTTTCTGATGACGTTGCAGGCGGGAATGAATGGAATAAACATTACTGGCCCCGGTAGCGGAAATGTCTTCAGGCGAAGAAAATTGGTTATGGTATCGCAGGCGAAAAGTGTGCATTTCCTGCGGATCCGGCTCCAGATCGCGTAAAAACACCAGTGCCAGACGCACATGTTCACCCGACATTTCAGTTGGCAGGTAGGCTTTGCGTAGCACTCCCCGCCAGAAGCTCAGGCCTTCGTCTGACTCATCAACAATAAACACCTGATAAATAAGTAACACCATTGCCGCATTACTTAAATGTGCTTCATTGTCCCTGCCAATATAAGCAACAAATTCCTCTCCGGCAGAACGCCCCATTAACGCGATCAGTGATTCCACGTAAACCGGATCAATATTCAGCCGCCGGGTTAATGCCTTTGAAGCACGGCGCGTCTGGGAATTGAGTACACGAAAACCAACCATAAACACGACAACCAGTGTCAACAGCATCAACCAGATCATTGAATATCCATCAAAGCGTACCGCATTGCGGCAAAGAAAAAACGACAAAGGTTCACAGGGTAGCAGCCACTTTATGTCCAGGCAACCAGGGACTTGTCCTGATGCCATAAGCCTGCCCCCGGTTCAACGGGGCGAGGATCCCGATTATGCAGCAACTGAGAGAGATAAAAAGGCAGTCCATCGCATTCCTGCAGGCTATACTGCCAGCGCATGAAATAACAAGGAGAGTACATGTCAATTTATATTATTACTGCCACTCCGTTTCTGATCCTTGCCCTGGTGATGCTGGCACTGGCGGTAAAGCGAAAAAAACGCGTTTATCTCACGCTGGGACTCAGCTTTCTGCTCACCGCTGTCATCAACTGTCTGGTCAGCCTTGCGGTCAGAGGATAGGGTTGCCGTTTTTGCATCATCCTGCCCCTTCAGTGAAAGGACAAAAAAGCATCGGCACAGTGATATGACAACGCTGTGCCTTTACGGCTAATCCATTACTGTCACTACTGCGTTGTGTTGCGTTTCTACTAAGCTGAAATACAAAAGTGACATGCAGAATACTGTATTAACCCTGTGACCCAGGTATGCATTATTTTTATTTTTGATACAGGCGGAGTGTCCCGCCTGTATTACCGGACGATGCACAAAAAGAGGCCCAGAACATGAGTGAGTTAACGCCAGGTAATAAACCTCAGAAATAACCGCCTGGCTCAGGTCAGCGCGGTGCATCTTCCAGAACTTTATGGATCACCGATGACAGTTCGTTGATTTCGAACTTGGCCACATACCCGTTGGCCCCCACCTTGCGAACATGATCTTCATTGGCGCTGCCAGACAGTGATGAATGGATAACCACCGGAATATTGCGCAAACGCTGATCGGTTTTAATATTACGCGTCAGGGTGAAGCCATCCATCTCCGGCATTTCCAGATCGGTCAGCACCATCGCTATTTTGTCGTGGATTGACTCACCATTTGCCATCGCCTGCTGGTCAATTTGCTTGATTTTCTCCCACGCCTCCAGACCGGTGACATGCATCAGCGCCGGGATACCCATCGCTTTCAGCCCCTGTTCCAGCATCTGACGAGCCACTTTGGAATCTTCCGCCACGATAGCGACGGCACCCGGTTTAATGTTGAAGGAATTGAGTTTAATATCGCCTTCTTTCACTTCACGCACGGACGGAATGACGTCATTCAGGATTTGCTCTACATCCAGCACCAGAGCCATGCTGTTAGTTTTACTGTCCAGGCAGGCGATACTGGTGATATTACGGCTGCTGACACCCGACTCAGCCGCGTGAATCTGACTCCAGTCAAGACGCACAATGTCATCAACAGACTCAACGGCAAATGCCTGAGTGCTTCGCGCATACTCGGTGACCAGCAGCAAATTGAGTCCGGTTTCCGGGGTGCAGCCTGCAACTGCGGGCAGATCAATCACCGGAATAAACTGCCCACGAATATTAGCCATCCCGAGCAACGGAGATTTCATTCCCGCGGCTTTGGTAATCGTTGGCATAGGTACAATTTCGCGCAGCTTGAATACGTTGATGCCAAACAGTTCGGGTTTCGCTTCGCTGTTATCTGCCCCTAAACGAAACAGCAGAAGCTCGAACTTGTTGGATAAGGCGAGATTCGCTCTCTCATCAATCTCTTTTTGAAAATTATCCATCTCTACCTCTGAAGTTATTTTCTGGTTATACGCCAGCCACCTCGGTGCACGCAGAGAGGGACAGGGTGATGTTCTGTCATTCAGGCGCGGCACATCGGGTCACACGTTCTGTTTATCGGCAGCAGACAAAAAAAGTACAGGGTAGCGGCGGATTAAATCTGTGCCACTGCGATTATCGACCGGACATGATGCCCAATAGCGTTCGCCTGCTGAGTCCATCGTTCGGATGACAATAATCAGCAGCACAGGGAGGATAAGGGGGCCATTTTAGCAGAGCATGAAAATGACCGGTGGTAATCTCACGCCTGCTTCATTCACAGAAATTCACGGTTACCGGTCCCTTATTCATCAGGAATAATATTTTTCATAATAAGCACCATCGGCTTTTAACAACAATATTTTCCAGATACTTTCCGTCCCCCACAGAAAACGGCCCCGATGGGATATTGCCGAAAATAACGGCAATCATAATAAAGAGAAACCTGCCATTTTTGGTATAAAAACCCAGAATAAACCACTAATTCATGCCCATAGCTTCAAATTATCATTCTGATTCAGATATTAAAAAATAAAATCCCAACCTTAAACCAAAAAGGTTTGCCGGCATTATCTAAAAAGTGTTACGTCATATTTTAATGAAGGCATATATTTCCATAGGTTTAATTATTTTCATCAGGGAAAGGAGCCTGTTATGTCGGAAAATAAAACGCACATCAGTAACATCCACGATTTACGCTCGGCGATTGCTTTTCTGGAAAATCGGCCTGGTGAAATAATCAGTACAGAGGTGGCGGTGGACCCTCACGCGGAGTTATCTGGTATTTATCGTTACGTTGGCGCCGGCGGCACCTGTGAGCGCCCGACACGCAAAGGCCCGGCGATGATGTTTAACACCATCAAAGGATTTCCTGGGATCAGGGTCGTAACGGGTTTAATGTCTACCAGACAACGCGTTGGTCATTTACTGGATTGCCCACCGGAAAAATTGGGTTTTCTGTTAAAAGAGTCGGTCAAAAATGCAGTGGAACCGGTGGTCATTGACAGAGGTTGTGCTCCCTGTCAGGAGATCACATGGCGTGCTGATGATCCTGACTTTGACCTCCGTAAGCTGCTCCCGGCACCGACAAATACCGAAGAAGATGCCGGTCCCTATTTCACTATGGGACTTTGCTACGCTTCTGATCCACAAACACGCGACTCCGATGTCACCATTCATCGTCTGTGTATACAAAGCCGTGATGAACTCTCCATGTGGCTGACCCCCGGTCGCCATATTGACGCGTTTCGTGAGAAAGCGGAAAAGGCCGGTAAGCCCTTGCCAATCAGTATCAGCATTGGCGTCGATCCGGCAATTTATATTGCGGCGTGCTTTGAACCCCCCACGACTCCACTGGGCTTTAATGAGCTGAGTATCGCCGGTGCGCTACGCGGTAAACCGGTGGAACTAACAGATTGTGTGGCCATCAATGAAAAAGCAATTGCCAATGCTGAAATTGTTATCGAAGGAGAACTGCTGCCCGGAGTGCGTGTGCGTGAGGATCAAAACACTAACACCGGCAAAGCGATGCCGGAATTTCCCGGCTATACTGGCGAAGCCAAAGCAGCCCTGCCAGTGATAAAAGTTAAAGCAGTCACCCACCGCAAGTCCCCCATACTGCAAACCACACTTGGCCCAAGTGGCGAACACGTCAATATGGCAGGGATACCTACCGAGGCCAGTATTCTGGACATGACCGAGAGGGCAATGCCGGGAAGGGTTCTGAATGTTCATGCACATACCTCTGGTGGTGGAAAGCTGCTGGCGGTAATGCAGTTCAAAAAATCATCGCCCACAGATGAAGGTCGTCAGCGCCAGGCCGCCCTGTTGGCGTTTGCTGCTTTCTCTGAACTCAAACACGTCATTCTGGTTGATGAGGATGTCGATATTTTCGACACCGATGATGTACTCTGGGCGATGCAAACCCGCTATCAGGGCGATGTGGATACCGCATTTATATCTGGCGTACGTTGCCACCCTCTCGATCCTTCTCAGACACCGGCCTACAGCCCGTCGATCCTTCAGGAAGGATGTTCCTGCAAAACTATTTTTGACTGCACCGTGCCTTTCCATCTGAAAGCACATTTCCAACGTTCAAAATTCAAACAGATGGACATAAAGAAATTTTTGCCTGATTTTTAAAAAACAGGCAACAACCCCATGGACAGTTGACGTCAGCGCAACATCAGCGATTCAGAACGCCGTTGCGGCAAGGAGCGCTTTCATTATCATGTTGATTCCAACGTGTTATGAAGTGATGTGCAGCAATGGACAGTCCTGTCCATTGCTGTAACAGTATACCCGCTCAATTTGTTTGCTCTAAAAAAACATCAGGAGAATGACATGTTAACAGGACCGATAGTGAACAGCATCGCCATCATTACTGGCGGACTGGCAGGCGGTTTTCTTGGGACAAAAATGCCGGAAAGATTGCGGGAAGCGTTGCCTCTGACCTTTGGACTGTCTTCCATGGCGCTGGGGGTGGTTCTGTTGGTCAAAATCCACAGTATGCCTGTTGTTGTTCTGTCGATGATCCTGGGCGCTGCCATTGGTGAACTGCTGTATCTGGAAAAATACATCGGTAAACTGGGTAACATGGCACGGGGTATCGCCGCTAAGCTGTCCCCGGACAATGGTATGGATCAACATACCTTTACCGAGAAATTCGTGGCTATCGTCGTGCTTTTCTGCGCCAGCGGCACCGGAATTATTGGAGCGATGACAGAAGGGATGACGCAGGACCCCAATATTCTGTATGTGAAAGCCATCATGGATCTTTTTACCGCAGCCATATTTGCTACGGTACTGGGTTATTCGATTGCCTTAATATTTATACCTCAATGGGTCATTCAGTTTTTAATTGCTTCAGCCGCCGTCCTGATTCTACCCCATACCAATGCAGAGATGATGGCTGACTTCACTGCCGCCGGTGGATTTATTATGCTGGCCGCTGGTTTTCGTATCAGTGGCATAAAATCACTGCCAGTGGGAAATTTATTACCAGGGCTGGTGCTGGTTATGCCATTATCCTGGTACTGGAGTTTATTCATTCATTGACGATAAAACGCTTCAACCCATTCTTGGGTAGTTGCTTTTAGATCCTGGTGACCATTTTTAAACAATGCCAGATGCAGGTGAAAAATGGATCTAAAAAGAATGCGCTATTTCTGTGTGATTGCCGAACAGGGCTCTATCAGTAAAGCGGCAAGGTTGTTGAATATCGCCCCACCACCGCTGGGAAAACGGCTACAGGAACTGGAGGAGGAGATTGGTTCACCTCTTTTCATCCGAACAAGTAAAAAGATGGTGCTGACCGATACAGGTTTATTTTTATATCGAAAATCATCTGAAATTCTCAGTCAGGTAAACAGCATCACACGTCAGGCTATCGATATTGCTTCCCAAAAGAAACGCACCATCTGCATTGGTGTTTCTTATCTCTATCTGCGTTATTTTAATTCGATATTGCTTAACCTTTATGCCAAAAACCCGGACTGGGAACCTGACGTGGTGGTTTCTGATTCCAGCCATCTTGAAGAGATGGTTCTGAAAAAAAACGTCGATATCGCCATGATACAGTCTCCGCGCGAAGCACGTTCATTTTACGTCCATAATTTTGAACCGATAAAACCGGTGGCGGTTGTTTCAGGCAAGTTGGCTGATAATTTTTCAAAGCAGACACTCTCATTTACCGATCTCACCGGTTTGCCGCTTATTTTGCTGCAACGTATAGGTGGCGAAGGCACTTACGAGGTCCTGCTCAACCAACTGTACAGCGAGATAAAAAAAATCAATATTATCATGAGAGTTTCAGAACCACGCTTCGTGATTGAGATGTTCCGCACAGGATTAGCCGGGGCCTGTATTATGCCAGAATCCGAGGTGGGCGAGTGTAGCCTCAGGCATTATCGTACTTTTGCCATTGAGCAGCAGGTTAAACTTTTTTGCCCGGCGATAGTGACCCTTTACAGTGAAAAAGATACTTTCCTGTCAGAAAGTCAGTGGTGATCGCCACATCGCGCCAAACGCGGGGCCGTGCGGTCACTTCACCACGCTGCAATCATAATCGCCAGAGATGCGGATCGGCTGACTGCGGGTACGCACAACATCAACGTTTAGCGTGGCTTTACCCTGAGCATATTGGTGTTCCATAGCCAGTTTTCCGGGCGCGTGGGTATTATTAACAATCCAGTAATATCTGACGTTGCCGCTGTCACCGGGTTTACCTGTATAGCGGGTTGTCACCTGCATGGCTTTCACGTGATTAACAAAAAATACGCCCGGCTGGACCATTGCAATACTGAAAGGACCACACTGGACGGTCGCCACAGAGGAAGAGGCAACACAGAGCAGGCAGGCAGCAATGACGGGTTTTAACATAGCCAAACGACCTTTAATGTTATGATCTGTTGCTGTCAGTTTATAAAACACTGGATAAACTTCCACTAATTAAAATCCAGTCCGCAGGGTAAGATATGCCGCTTAGTGTTAGTAGTCAGTAAAGAACCATTACGCCGTTGGGGGATAAAGTGAAACATCTGTTAGTACCAGTAATGCTGGTTATTGTGGCCTTGGTTATGGTTTTCTATTTGATGACAGATGGCCGCTACCCTTGGTAGCCGGCATCGAAAGCTTCCAGTAAAGGAGCAGAATGTGAGAATTGGCTATTTGTTTCCCGCCGCCGTCGGTATTGCAGGAGTCACGCTACTGATTTGGTTTATTGCCAGCGGAGCCTGGATGCCGGGATCATGAACCATGTGTGTGCTGCGTCAGTCAGGACGCAGCTGCACTGCGGATAAAGCTCTGTTATTGATTACCCTTAAAAGCCGTCAGCCGGACTTCCTCACGTCACCAAATTTCGCGGCAAAAGCCCGCTTTGATTACGCCCTTAACCGTATATTTTTCAGGACAACGTGAACTGCTGGATAAATCTGTTGCCGCAGATAGCGTCATCTCACGGCATTAGCGTAATATCCGCTAATTATGGCCTTTTCTGAACATGATTATCTTCTGATAGCCAGAAACATCATTTCAGTTTTTATTAAAAAATGAAACTCCCTGAGTTCAAACAGTAAGAAAATTAAATCTTAGCAGGCGAGATAAGAAAAATTAGATCAGAGAAAGAGTTACCTCGCTATCCATTGCATAAAAGAAGCATAAACACACCTCATCACTTATAACAACATCTTATTATGATGAAAGAACCAAAATAATATCAGGAAACCACACCAAAAAAACAACTTAATATGATATCAAAAACAAACCAAAAACAAGAAAGAATATAAGAATAAATTGACAATCAAAAAAAATTATAAAAAAATAACAATAAAATTATAAAAAAATATCTATTCATATCATTTAACCTGGATTAATATAATTTGCGCTGTAATCAGTAAATTTATTTATCATACATAAAGGAGAATTGTAATGAGAGAATTAAATTGCACTGAAGTGCATTATGTCAGTGGTGCAGGAACCAGCGATGTCATTAGCAGTCTGAATACGGTAATGGAAACCATTTCAGCTTCACTGGCAAGTGCGGCTGAATCACTTTCCAGTGCAACAAGTGGCAGAGAGATATCACAAATTTTCCATACCGTGGTAGGGCTTACCAGTCTGTATACCCGATTAACGTTTATCACTGCCCTGTTATCAGCATATACTGAATCAACTACCTCAGAAACAACGACCACCTCAGCGTAAGATGATTTCAGAGAATCGATAAAATACTCTCTTATTTTGTCACTGTTTCCGGGGCGGGTCAGATTGATTCTGCCCCGGAAACAGGTTTATAACATTGTGCGATACCGCTTTGATTGTTTTCCCTTAGCGGTTCCTGTTATCATTTTTTCTTATTTTACCTCGCGCCTTTCTCTCTGCCTCACCCGCCAAAAGTGAATACGCCTTCAGGGAAATGTGGTTGCCAACAGGCAAAACCATATTGACAGCATAGAGATTACACTTTTGTGGCATTGTTGGATCCTGCCACTCCCTTGAATTCTTTTGTGACTTAAATCACATTTCTATTGAAAGGATAGGAAACAAAATTTGACATGCGTAAGCAATCTCTATTTCCTTATTCACGGCTGACGGTACTTTGGTGCAGCGATCGAGACGGGTATTTTATGCAGTCAATACAACGTCCCACCTCTCTCCTGATAACAACTTCTTTGTGTCCCCCGGTAATGCATCGGCACAAGGGGAAAAACGCATGTGGTAATATAATGAAATATAAAATTGTGATGGCTGGTGCTCTGGCGGTACTTTCCTACAGTACCTGTTTGTTAGCTGCAACCGACAATGCTGAATATGTTTCTGACTGGTGGCACCAGAGCGCCAATGTGGTCGGGAGTTATCACACCCGTTTTGGGCCTCAGCTGAATAACGATGTTTATCTGGAATATGAAGCCTTTGCCAAAAAAGACTGGTTAGACTTTTATGGCTACATTGATGTGCCTAAATTCTTTGGTGCCGGAAACACCACTGACCGTGGGATCTGGGACAAGGGTTCGCCCCTGTTTATGGAGATTGAACCCCGCTTCTCCATCGACAAGCTCACCAGTACTGACCTTGGCTTCGGACCTTTTAAAGAGTGGTACTTTGCCAATAACTATATTTTTGATCTGGGCCGCAACAGTGCCAGCCGTCAGAATACCTGGTATATGGGTCTGGGAACCGATATTGATACCCATTCTGATGTTGGTTTATCACTGAACGTTTATGCAAAATATCAGTGGGAAAATTATGGTGCAGCCAATGAAAACAGCTGGGATGGCTACCGCTTTAAGGTGAAGTACTTTGTGCCACTTACCAGCCTGTGGGGAGGAAATCTGACCTACATTGGTTTTACCAACGTTGACTGGGGTTCACATCTGCGTGACGAATCTGATGCTTCCCGCACCAGTAATTCTGTCGCTTCCAGCCATATTCTCTCACTGGGCTACGATCACTGGCACTACTCTTTCGTCGCACGCTGGTTTCATAACGGGGGACAATGGGCGGATGGCCAGGAGCTGAACTTTGGTAATGGTCCGTTTGAGGTGAAATCAACCGGCTGGGGTTACTACCTGGTGGTTGGCTATAATTTCTGATTTGATTTAACTGTTTCTCAACCGCCGGCGCGCTCAAGGCTGGCGGTGCAAATGTCGCTCCCACCACGTTGGCTATCCCATGCCATTCTCGCCTCATCACAGTGATTCCTCCTGCACCATAATGCATCAGCAACCGGGAAAATTTATGTCTGCCACACGGTAAAACTGCAACCGCTGGAATGGGAAGACCGACGTTTTTTTCACCAGGCGAATAATAAGGACAAACGTGATGCGTTGCCGGTTCAGGAAACCCTGTGAAGCCTTTATTGCGCTTACAGAGCACGGTAAAAAAGATATCCAGAGCGGATTGAATGGATGATTATCCCCACGCCCGGCAATCTACAGCAGGGCGCCGGGTATCTCAACTACGTGCGCCGACCGGATTCATAATGATTTTAACCTCAGGCGGTTCGATGTTGTACATACCACCATTGAAGGGATCAACAATCAGCCATCCTGGAAAACCACCGAGGGGAATATTTCCAAGGATGTACCAGAGGTTTGCCCTCTCCTTGAGTGGGATCGTTTGCGGCACGAAACCGGATCGTTCCAGCATAAGCAGATATTTCTTCTTACCAAAATAGCTACCGTCCGATTTCTCAAGCGTCACCGTTTTCGGCGTTATGCCCTCTGCCACAGCCCTTCCCGTTTCATCCTGAACCACAAATTTCACCCCCTGCGGCCAGGTCTGGATCGCCACATCCTGGGTTTTATTTCCGACAATGGTTGCACATCCGCTCAGCAGCCATGCTGAAGCCAGTGCCAGTAGCAGCCTTTTCATAAATATTCCTGAGAAATTAACTTAAGATTCAGTCTAAACGGAGTTCGCCGTGTTTTCATTATGAACGCCCCACAACTGCGAGCGTTATAAGGAAAATTTACAGCAGATTATCGTGAATGGCAGTATTGCGCGATGGCGGTAATATCCGCAGGCGTGGTGCGGCAGCAGCCCCCTATCAGTTTTGCACCAGCATTCTGCCACGCCTCAAGATGAGCAATAAGATGACAGGATGCAGCATCACTGTGCCATGTTTTGCTGATGGCATCATATTGCTCACCTGAGTTAGGGTAAACAACCAGGGGTTTCGCGGTCAGGGATGATAGCGTCTGCAATGATGCCGTCACCTTGTCCAGCGCAATGCAATTAATGCCCAGCGCGACAACCTGTGGGCACTTTTCCAGAAAAACGGCCACCTCACTCAGCGGTGTACCGTCACTCAGGTGCTTGCTGTCACGCAAGGTAAAGGAGAACCACGCGGGTGTATTCGGGAACTCCTTTAACAGCGTGACCAATGCGCCTGTCTCGGCAAAGGAAGGCAGCGTTTCACACGCCAGAATATCCACGCCGGCATCCACCAGCGCACGGATACGCGGTCGATGGAAATCCATCATCTGCGGCTGTGGCAGAGAGTAATCCCCCCGGTATTCGGAACCATCCGCCAAAAACGCACCGTAAGGCCCGACTGAACCGGCAATCAGCAATGTTCCCGTGTTTCGCTGTTCAGCACGGTAATCAGCCCTGGCGCGAATTGCCAGTTCCACGCTACGGGCTATCAGCGCCAGTGAATCCGCTTCGTTAAGCCCGCGACTGGCAAATCCCTGCGGCGTAGCCTGATAGCTGGCGGTAATCGCCACCTGAGCGCCCGCTTTAAAATAGTCAAGATGGACCTGATAAATCAGCTCCGGGTTTTCGAGCAAAACCTTTGCTGACCATAACGAATCGGTCAGATCGCAGCCGCGTGCTTCCAGTTCCGTCGCCATTGCACCATCCAACACCAGGCCGGAAGCAACCTGCTGCTGCACAGAAAATTCAGTTGCTGACATGCCCTACCTTCCTCGCTTTATTGCGTTTGTTCAGTAACTCCGTGAGATGATAAGCACCATAGCAGACCGCGACAAAAGGCAGCCCACAGTACAAGGCAATGCGCTGTGATGGGTCAAATGCCAGACCAACACAGGCCAGCAGGCAGAGCAGGAAGCCAAGGATTGGTGTCAACGGATACCAGGGGGCACGATATTTAAGGCTGGAGAGCGAATTCCCCGCGTTCAGATGTGCACGGCGGAAAAAATAGTGTGCGGCACAGATACTCAACCAGACCGCCACCACCGCAAAACCGGAGATAGCCGACAGCGCAACAAAAACGGTATCCGGTGCTACCACGCTGGAAAACAGCGCCAGTAAACCACCCAACATGCTCACCGAAATGGCCAGCAATGGAATGCCCCGACGGGTTAATCTGGCGAAGCAGCGCGGCAACGTTTGCTGGTTGGAGAGCGACCAGAGCATACGACCAGAGGCATATAAACCAGAGTTTGCCGCTGAAAGGATCGCGGTGAGAATAACAAAGTTGAAAATATCCGCCGCCCAGGGAATACCGATTTTCTCAAACACCAGGACAAAGGGACTTTTAACGATCCCGGCCTGATCCATCGGAATTAATGCGGCAAGCACCAGTACGGTGCCAGGAAAAAAGATGATTAAGCGCGCTACCGTGGTTCGAATGGCGATGGGTAACACCTTATGCGGATTCTCGGTTTCACCCGCCGCAATACCAATTAATTCGGTACCGGAGAAGGCAAAGTTAACCGCCACCATCGTCATCAGAATCGGTAATGCCCCGTGCGGTAGCCAACCGGAAGCGGTCAGGTTGTGGAAAAAGGGAGCGCTGCTGCCATCTTTTAGCGGGATAAACCCAAACATCGCCCCGGCTCCCAGCACAATAAATGCCAGGATGGTGATCACTTTAATGATTGAGAACCAGAATTCGCCTTCGGCAAAAAAGCGGGAAGAGACCACGTTAAGCACAAAAATCATAATGCAAAAAAGCAGGCACCATAGCCAGACGGGCGTCTGAGGAAACCAGTATTGCATACAAAATCCGGCGGCGGTCAGACTGGAGCCAAGCGCAACGGTCCAGGTCAGCCAGTAAAGCCAGGCAACGGTATAACCGGTGGCAGGGCTGAGATAACGCGCGGCGTAAACATGAAAAGCACCGGTTTCCGGCATCGCTACCGATAATTCACCGAGACTGAGCATCACCAGATACACCACCAGCGCGCCGATCAGGTACGAAAGCAGCGTACCCGCTGCGCCAGTAGTGGAAATAATGTAACCCGTATTGAAAAAAAGACCGGTGCCAATCACGCCTCCAAGGGAGAGCATGACCAGATGGCGGGGCTTCATCGTACGTTTAAAATGTTGAGTTGTGTCCTGCTGCATCACTGTGTTATCCGTATAGACGTCTGAACTTCCACATGAGCAGGGTTATACCGATTCCATTGCAGTAAAGCAACGCCAGAGTATGTAAGGTGATTAAAGTGATAAAGAAATGTTTAACACCTTTTGTGTCTGGCATGACAGTGAGCTGGCAGAAATTAACCGAACATCTGGGAGAGGTAACGTTCCAGTGCAGCACGCGAACTGAAGCCATGCGGAATACCATAGTGATGCTGGTTATCGCCGGCAAGGTACATTGGGAACTGTACATAATGCTCACAGGTTTTAATATCAGATGCCGGGTCGGCGTAGCTGTGGCTTTTTTCTTTTAACGTGGGATGGATAACCAGTGCAGTTCGGCCCATTCTCGCTTCACGGTTAACGTATACATAGCTGTCGCCACGACGATATCCGTAAGTTTTCGCAGTTACTGCATCCATTTCAAATCCTGCTTTTTCCAGTACACGGGCAACTTCATCAGGACGTAAATACATGCTTTCTCCTCTCAACTGACTAAGCGATTTACTCTACAACAGCGTAAATGCTGAGGGCTTTCGGAATAATCCAGAAAAGAACTGTTTTATGGCTCAGCCCACTAAAAATGGTCGCAGTGGTCTACAGTTAATCGTACATTTCATTTCCAGCGGAGAGAAATATGTTTAAACGGACACCCAAAAACGACACTGTTGATATCAGTCAGGATGTTTCCGATTTGGCCGATACACTGGACAATTTGCTGAAATCATATGGCAGTAAAACCAGGGATGAGGTTGATTCAGCACGGGCAAAGGCGGAAACGCTACTTAAGGAGACCCGCGCTAAACTGAACGGCCATCATCGCGTTACACAGGCTGCAAAAGACGCTGGTGAGCAGGTTGACTCTTATGTTCGTGACAAGCCGTGGCATGGTGTCGGAATTGGTGCAGCATTGGGCGTTTTTGTCGGTGCGCTCATCGCCACGACCACTTCACGCCATTAAGCTTTGCGGTTTTTTGTAAAAATTCCCACCGTTTTATGGACTGGCTCCCTACAGCTAAACGGCTCATATTAAGCCGCTCTCAAAGCCTGAGTCGGGTATTTTGCCGGACCCAGGCTCACTGTGCGTTGGTGGTTATAAACCGATACCGATTGCTGTCGTTTTCTTCAGATCGCCAATCGTGTTGAAATTATTCAGTAAAAGCACTCCGGTTACATTGTGCCGAATAAATTTTTTGCGATGCCATTATCCGGGCAATTTCCCTGGCGATACAGACATTGCCCTGTTGCCACTGATGTTAATTTTGCCCAGCCGCCTGCCAACCGGTACTGCCAGCCCTGCTCCGAATGCGTCAGTGGTGTATGTTCCTGTGCTGGCTCTCAGAGCACCTCTTGCCGTACAGGCTTGACCATTTTCATCACCGGCTTTTCTGACAGGCCACGGCAAATTATTTCCTGGCCGGACGCTCAGGAATCGGTGAAAAATTCAGCTTCCTGGCCTGCGACGAGAACACTGTAACATCCGTTAGCCATTTTTCATGCGCTTTTGCCGCACTGAAGTGACAGTGCAGGATATTGCGGCAGCGTTTCCTGTTGCCCGCAGCCATAAGCGGTCTTTCTTCACCCTGCTCAGAGCACTGAGTGGCAGTTTTGCCATCAGACACTGCACTTTTTATGGTTCACTGCCCGCCCTGTTTTCCCAGCGAGAACGCGCTCCGGCGTTAACTCATCGTTTATCATGGCTTTTTGCCGTTTTTCTCGCTTTGGAGCGTTTACATAAGCGTCCTCAGCGCTGAGGTACAAAACTCAGCCAGACGCTATTTCGCAGAGCGCTTTACCAGTGCGTGTGGGGAAAGATTTTTTCATTGTCAGTGCGCTCAAAAATGCCCGGGTTCAAGGTTCAGAAATGTGGCGGAACGATGTCGTTTCGACGCCAAAGTCTACAGCAGTGAGCTGTGTCCATGTTTTCCAAACAGACGGTGATTGACTGCTGCCAGCCTTGTTTCAAAAGAATATTTTGATTTTGTCATACAAACTGCACCTTACTGACCTGGGTGTCCAACTTTTGGCGACAGTTGATTGTTACGGCGGAGGATTTTTGTGCCCGGTTCACCACCGTCATCACCGGGCCGGAAAGGCACCTTCCAAGAAAAGTCCTAATCACCTGCTTATTACGGGGTTGCAATTACCCAACGCTATATCTAGCATTATTCATCAGAAAAAACGCTACATATAGTATCCTGTGACTTTAACAGAGCAGGATCACGCCAGACAAGGCATCAAACAAAGCCAAAGGGTAAATACGAATCATGCGCATTATTATTTATACAAAAAATAATTGTGTCCAGTGCAATGCAACAAAAAACGCAATGGATAAGCAAGGTATTGATTACCAATTGATTAATCTTGACGTTGAGCCAGCCGCAGTGGAAACACTGAAGTCGCTTGGCTACCGCCAGGTGCCAGTTGTGATGGCTGAAGAGGAACACTGGAGCGGTTTCCGCCCCGATAAAATTTCCGCATTGCATCAGCTTTCAGCGGTTCAGAGCTGAGCTGATGTCAACGCTGGTTTATTTCTCCAGCCAGTCTGAAAACACGCATCGCTTTGTCAGGAAGACTGGCTTGCCCGCCCTTCGCATCCCACTGAACGGTGAGCAGCACCTTCGGGTAGATCAACCCTATATTCTGGTGGTGCCAAGCTATGGGGGAGGTTCCGCCAGAGGCGCCGTACCAAAACAGGTTATCCAGTTTTTAAATGATGCAAATAACCGCCAGCTGATCTGTGGCGTGATTGCTTCAGGTAACCGTAATTTTGGTGAGGCATATTGCCTGGCTGGCAGCATTATCTCAAAGAAATGTCAGGTTCCATGTTTGTACCGATTTGAACTGCTGGGCACCAGCGAAGACATCGCAAACGTATCTCAGGGAGTCACCGAATTTTGGCTGCGACAGAAAGCACAAGCATAACCCCGAATCCAGCCGTGCTGGATTACCACTCGCTGAACGCAATGCTCAATCTGTATGACGCCGAAGGCAACATTCAGTTTGAGAAGGATCACGAAGCCACCCGTCACTATTTTTTGCAGCATGTGCTGCCGAACAGCGTCGCCTTCGCTTCTGTGGCAGAGCGTTTGCAATACCTCGTGTCTGAAGGCTATTACGAAGCCGACGTACTTAATGCCTATCCGTTTGATTTTGTCAGCAGGCTTTTCGAACAGGCTTATGCCCATCGCTTTCGGTTCAGCACTTTCCTCGGTGCCTGGAAGTTTTACACCAGCTATACCCTGAAAACCTTTGATGGCAAACGCTATCTTGAAGGCTTCACCGAGCGCGTCTGCATGGTTGCACTGACGTTGGCCAAAGGCGATCGGCCGCTGGCTTTATCCCTGATGGAAGAGATGCTTTCCGGGCGCTTCCAGCCAGCAACGCCCACCTTTCTCAATTGTGGTAAGCAGCAGCGCGGGGAACTGGTTTCCTGCTTTTTGCTGCGTATTGAAGACAATATGGAATCCATTGGTCGGTCGGTCAACTCCGCCCTGCAACTCTCAAAACGGGGCGGCGGCGTGGCGTTTTTGCTGTCCAACCTTCGCGAGGCCGGAGCCCCTATCAAACGGATTGAAAACCAGTCTTCCGGCGTGATCCCGGTGATGAAAATGTTGGAAGACGCTTTTTCTTACGCCAACCAGCTTGGCGCACGTCAGGGGGCAGGAGCCGTTTATTTGCATGCCCATCATCCTGATATTTTGCGCTTTTTGGATACCAAGCGAGAAAATGCCGATGAAAAAATCCGCATCAAAACCCTGTCGCTGGGTGTGGTGATCCCGGATGTGACCTTCCAGTTGGCAAAAAAACATCAGCCGATGGCCCTGTTCTCCCCTTACGACGTTGAGCGGATTTATGGCAAGCCATTTGCAGATATTAGCATCAGTGAAAAGTACGATGAAATGCTGGCAGACCAGCGTATTCGCCGTACCTTTATTAATCCGCGTGAGTTCTTTCAGACCCTGGCTGAGATCCAGTTCGAATCCGGCTATCCCTACATCATGTTTGAAGATACGGTAAACCGCGCTAACCCGGTTGCGGGACGTATCAACATGAGCAACCTCTGCTCAGAGATCCTCCAGGTCAACACGCCGACTGAGTACAATGACGATCTCAGCTATCGTCATATTGGCAAAGATATTTCCTGTAATCTTGGCTCACTGAACATCGCCCATGCCATGGATTCAACGGATTTTGCGCACACGGTTGAAATCGCCGTGCGTGGCCTGACTGCCGTATCGGATCAGAGCCATATTCATTCGGTACCTTCCATTGAGCTGGGTAACGCAAAATCACATGCCATTGGTCTGGGGCAAATGAACCTGCACGGCTATCTGGCACGTGAAGGCATTCAGTATGGCTCAAAAGAGGGTCTTGATTTCACCAATCTCTATTTTTACACCGTCACTTTCCATGCCCTACGGACCTCAAATCTGATTGCGCAGGAGCGCGGAGAACACTTTGCCGGCTTTGAACAGTCCCGTTACGCCAGCGGCGAGTATTTTGATCGGTATATCAATCAGCACTGGTTACCACGTACGGAAAAAGTCGCCGACCTGTTTGCTCGCGCGGGCCTGAAGCTACCTACACAGCAAGACTGGCTTGAGCTGAGAGACGCCGTGATCAAACACGGTATTTATAACCAAAATTTGCAGGCTATTCCGCCAACGGGTTCCATCTCCTATATCAACCACGCCACCTCAAGTATTCACCCGATTGTGTCACGGATTGAGATCCGCAAAGAGGGAAAAACAGGCCGCGTTTATTACCCCGCGCCGTTTATGAATAATGATAATCAGGCGCTTTACCGTGATGCTTACGAAATTGGCCCTGAGGCGATTATTGACACCTATGCCGAAGCCACACGCCATGTCGATCAAGGTCTGTCACTGACTCTGTTTTTCCGCGATACGGCCACCACCCGCGATATCAATAAGGCGCAGATCTACGCCTGGAAAAAAGGCATTAAAACGCTCTACTACATCCGACTACGTCAGATGGCACTGCTGGGGACAGAAGTTGAAGGCTGCGTCTCCTGCTCGCTGTAAGATAACCCTGTGGGGCAAGTCGCGCTGCCCCGGAAGATAACATCATGAAACTGAAACGTATTCACGCCATCAACTGGAACCAGATCGAAGATGAAAAAGATCTGGAAGTCTGGAACAGACTGACAGCTAATTTCTGGCTACCGGAAAAAGTCCCGCTGTCCAATGATATCCCTGCCTGGAACAGCCTCAGTGCTGAAGAACAACAGCTCACGATCCGTGTTTTTACCGGCCTGACGCTGCTTGACACTATTCAGAACACCGTCGGCGCACCGGCGCTGATGGAGGATGCAGCAACGCCCCATGAAGAAGCAGTGATGTCCAATATCAGTTTTATGGAAGCCGTGCACGCCCGCTCGTACAGCTCTATTTTTTCCACGCTCTGCCACAGCAATGACGTGGATGCGGCCTATGCCTGGAGCGAAGAAAATCAGGCGCTACAACGCAAAGCCGATATCGTGCTTGAGCACTATCACCATGATGATCCTCTGAAGAAGAAAATTGCCAGTGTGTTTCTGGAGTCGTTCCTGTTTTACTCTGGTTTTTATCTGCCAATGTACTGGTCCAGCCGTGGCAAACTGACCAATACGGCAGACCTTATCCGTCTGATCATCAAAGATGAAGCGGTGCACGGTTACTACATCGGCTATAAGTACCAGAAAGCACTGGAAAAAGAGAGTCAGGCTCGCAAAGATGAATTGCAACAGTTTGCTGTGGAACTGCTGCTGGCGCTGTATGAAAATGAAATGGCCTACACAGCAGAATTATACAATGGCGTAGGCTGGACAGAAGAAGTCAACACGTTTTTGCATTATAACGCCAATAAAGCATTGATGAACCTGGGTTATGAAGCGCTGTTCCCTGCGGAATTAACTGCCGTTAATCCTGCCATTCTGTCCGCGCTTTCCCCTAACGCAGACGAGAATCACGACTTTTTCTCTGGTTCAGGTTCGTCCTATGTAATGGGCAAAGCCGTTGATACAGAAGACGAAGACTGGAACTTTTAATTTCTCTCCGGGTGGCTGAATAACTCAGCCACGCTTAACTGCTTTCGTACCAGCTGTCCATCAGCTGACTGATCCTCCAGGGAGGAAAAACAGATGGCATGTTCATGCGCTTTATTTCACTGAAAGATATCTCTGCGGTAAATAATTTATCTTTTTACTCTGTGTTTCCTGGTGAAATATGTTTCCCAGCTACTACAAACCTGCGCACTCCCTTACCTGGCCTGGCATAAAAAGAGATCATTATCTCAAAAGTAACTTACATAACAACTCGTAAGGGTTACCTTAAAATAGCAACGTGCCATACACCTCTGTTGCTTGCGGCGATGCAACCTTTATTGCCACCAACAGCAACCATTACATGATGACATGTATCAAGCTGCTGGCGGTGACAGTAAATTTTATCGCCAGGGCGCCTGTGTCTCAGATACAGCCCAGGTATCTTATTGACAAAAAAAGACCGATAAATATCACATCCGTACTATCGACCCGCTGAAAGACCCACTGTTTGATAGCAAGCGGGATGGCATAGCGGATTTAGCTGGCTGTACGCCGGGCCGGGGCTGTCAGGCGGTGATTAATCACCAAGATGGGGCATAGTCAGGGTAATAATTCCGCGCGGATTGCCGACACCCGATTTAAACAGGGCAAGACCATTCTCTACTTCACCTGAACACCTTACCGGGTAAGCAATGTGCTGGTACCGTGCCGCGATGTGGTTTGGCTGCAGGCCACTTCTCTGCCATGTGCGGTGTGCGGTGTGCAGAAAGATATCGATACCAGGTTGCACAAATTGCGGTTTCCCGATTAATCGAATGCACATTCTGGTCTGGCAAAGCCGGGCAGAAAAAAATCCGGCAGCGGCAAAACTGTTCGCTGAAATGAAATTGCCTGTAGCCGATACAAATGCACGAAATTCACCTGTGCATCAGTGACAATCCACTGGACGTAGATATCAATCCACATGTGGAAGCTGGATCAAAGCACATCAGGCGCTGCTTGATACCTGGGTGAAAAACTCAGGCAGCCGCAAAATAATCTTTCCACGCTTTATCAAAGCCATTGACGCTGCTTCATATCTGATGCACTTATTTTGATCTGACTTCCCTCCCGGAGCTGTTGCATGACGTCTATGACAACAGGCGTTTATTACCCCCTCGCCAGGGCAAACCTTACCGGTAGAAGCGTCTCCAACGTCGGCACAGTTTCCAATACCACCATGCACTATAGGTATTTTCATAACCGCGGTTTATCGATAGGGCCACGGGGGTTTTGGACGCTTCCGTTCAGGATTTCTCTGTTTAAGAGTAAATAATTGTATAAATTTCAGGACCAGCGCCTTGTTAAGCGTTTACACTCTCTGGTATGGTTAGCACCGTAGTTATTCAAATTGGTTATTTTTCCTCATGAAACTATTAAGACATCCGCTGGCTGGCACATTGTTGTGCATTGATGTCCTTAGCCCGACTGAATCCAAAAACTTGTTACCCGACTGGCTGATTGACGGAAGACTTTTTTCGCTTCTGACTGCAGGTCATTCATTTCAGCCCATCCGTTGAGATGGGGTTTATGAGTACGGATGTTGTGATACAGAGATGCTGATATGCAACCTGGTTTTCAGCATTACGTACATTTTAGCCTGCCCAGTGGAGTTCAGGCTTACAAGGTTATCCTTTTGATGATACCTGCAACGTGACGCCACAGGCGTTGCTCTGCACCTTGGGTTATGGAGTGACCTGAAATTACAGATGGTGTGCGCGGTTGTTAAAAGTACGTCCTGTTGGCAGGCGTAAACCGCGTTCATAACTATCACTACCATACCAGTTGCAACTAATGAGGTCCCACCAGATGGAAAGTTCGTTCGCCCCCATTGAACAGATGCTAAATTTTCGCGCTAACCGTCACAAGGATTTTCCTTTACAGGAAATTATGCTGACGCGACTCTGCATGCACATGCAGAGCAAACTGCTGGAAAATCGCAACAAAATGCTCAAGGCTCAGGGGATTAACGAGACATTGTTCATGGCATTGATCACTCTGGATGCCCAGGAAAACCACAGTATTCAACCTTCTGAACTGAGTTCCGCACTGGGATCATCCCGCACTAACGCCACCCGCATTGCCGATGAACTGGAAAAACGTGGCTGGATTGAACGTCGTGAAAGTGACAATGACCGCCGCTGTCTGCATCTTCATTTGACTGAAAAAGGTAAGGAATTCCTGCAACAGCTACTGCCACCTCAGCATCAATGCCTGCAATTACTGTGGTCCTGTCTGAGTTCTGCTGAAAAATCCCAGCTGGAAGGAATTACCCATAAACTACTGAACAGAATAGATAAAATGGAGGAAGACGAGGTGATTACCGCGCTTTCCCGTTAACAAAGCCGGCAACGGCCTGGCAAGTGCCATCCCAGCCGCCAGTCAGCACTATTTTCCAATCAATGCCAGCGGATGCGCTGGCATTGATTGGTTCGGACGACGCTTTGCGGATTAGCATCACAAACGAGGAGTACGCTATAAGCGCATGGTCAAAGTGACAGCTGCAAGCTCACAATAATGCAAGAATGCATCAATTTTTGTGGCCGTGTTATTTATCCTGACCGGATCTGCGTGGCTGATTTAGCGTAATTGCTGATGTTGCGTTGGTTTCGGGGTCAGCATTTGGCTTCAGCAGCGACGGTTACTCACACTGAAGCTCGAAAAATAACGGGTCGCCATGACCCGTTATTTTTATCAGGCGTTCTGACGCCACCATTCGGCTAACAAAATGCCTGTCGCGACCGAAACATTGAGACTCTCAACATTCCCTGTGCCCCCAATGGATACGTTCAGTTCTCCTTCCTGCCATGTACTGTCGGAAAGGCCATCACGCTCCTGTCCAAGCACCAGCACAATGCGGGCTGGTAACTGCGCTTCTGTCAGTGGGACGCCTTTGTGGCTGGAGGTAGTCACAATGGCGTAACCTGCTCTACGGAAAGCATCCAGACCAGAAGCAAAACTTTCACCGCTGATGGCCTGAACATACTCTGCGCCGCCTTCCGCCGTGCGCACTGCCGCACCAGACTCAAGCATGGCGGCATCATCCACCAGCACACCTCTTGCGCCAAAATGCGCACAACTGCGCATTATGCCACCCAGATTGTGTGGATTACCGATATCTTCCAGCGCCAATACGCAGTCCTTTTCACCCGCAGATGCCAGCCACTCTCTGACCGGCATCCCTACACGCTTTTTAATCAGGAAACAGACGCCACCGTGATGTTCCGTCCCGGAGGCTTTTGCCAGTTCAGCCTCATCCACTACATGGTATGCCTTACGATTGGCCGCCATCCATTTCAGTGTCTCGCGAAAACGCGGCGTTACGCCCTGAATAAACCATGCGCGCACAATACATTCCGGCCGGCTCTGGAAAAGAGCCTGGCAGGCATTTTCACCATATACTCGCGTCTCTTCCATTCGTTGACGACGAATCTGTTGCGGATCAATATGGCTTTTGCCGCTGATGCCACCGTGATCCTGCTGCTTATCATCGGCATCGTAAGGCGCACGGGAAACCGTACGCCAGGGTGATTCACCGGGTGCAGCTTCACGCCCACGGCCTCCCCACGGCGAGCTGTCAGCATTGCGAGGACGACGATTGCCATCCTGACGAGGGCCACCTTTGCCGGTGCGGGGGTTGTGTCCGCCTTTACTGCTATCGTCATCACCGCGGACGTACATCACTTTGACTTTACCGCTTTTACCTTTAAATTCGTCGTTCATTTTCCCTCCACCTGGCTGAGCGCGCAGCGCGCAGATTACCTGATGTGGCAGCGCTTAGCTATCAACTTCCGATAAATGTCCCCATCCGGGCGCCTTTTCGCAAAGCGGTAAACGCCACAATATATTGTCAGTCACGGCCTATTATACCCATCGAACAAATCACTTTGTTGGCTGAGATAAGGTTCTTCATAATTATTCGGGATTACCCCATTTAACTTTCACCGAGGTGTATCTATGAATACGGTTTGCGCTTCATGTCAGGCAACCAATCGCGTTCCGCAAGAACGTATCAATGACGTAGCCAAATGCGGCCACTGCGGAAATGCGCTGTTCAGCGGTGAAGTTGTTAATGCCACAACGGCGACGTTCGACAAATATCTACAGGATGATCTTCCTGTGGTCGTTGATTTCTGGGCTCCCTGGTGTGGTCCCTGTGTAAATTTTGCGCCGGTTTATAATGATGTTGCTAAGGAACGTAGCAGGCAGCTTCGTTTTCTGAAGGTAAACACTGAAATTGAGTCAGTACTCAGTGCCCGTTTTCGGATCCGCAGCATTCCAACTATTATGGTTTTCAAACAGGGACAGATGGTGGATATGCTCAACGGCGCCATGCCCAAAGTGCCATTTACCGAATGGCTTGATGAGACGATCTGACTGGCGGTGGCCAGGTCTCTCTGGCTACTATTGATCTCCTTATATTTCCGATAGAATAGCGTTTTTAATGAAACTGGCCTCCATGACTCAAAACGCTGTTCTTCGTCTGCGTGCTGAACGTCTTTCCCGTGCAACCCGCCCTTTTCTTGCCCGTGGTAATCGGACACCACGCTGCCAGCGCTGCTTACTACCGAAAAAAAACTGTCTTTGCGCCAGCCTGCAACCACAACAGGCTCGCAGTCGTTTTTGCCTGATCATGTTCGACAGTGAACCTATGAAACCAAGTAATACCGGACGACTGATTGCCGATATCCTGCCAGAGACACAGGCGTTTGGCTGGTCACGCACTGAGCCGGATCCAGCGCTCCTGGCAGCAGTCAAAAATCCACAGCTGCAACCGCTGGTTGTTTTCCCTCAGTCTTATGCCGAACCCGGCCGTCAGGTAATCAATACCCCGCCCACCAGCGGTAAGCCACCGCTGTTTATTATGCTGGATGGCACCTGGAGCGAAGCCCGTAAAATGTTTCGTAAAAGTCCGTGGCTGGACAATCTGCCGCTGATGTCACTGACCTTAACCACGCCGTCGAACTATCAACTGCGACAAATACACGCTGAAGGCCAACATTGCACGGCAGAAGTGGCAACAGAGTTATTGATTCAGGCCGGGGACAGCGCCGCAGGTCAGGCACTACGCCAATATTTTAATCTGTTTCGCCAACGTTATCTGGCAGGAAAACCGCACCATCCGTTGCATCAAAAAAACGGCTGATGCCCACAGGGATCGATACCGTTGCGTTTAATCAGCGTATTCAGTGATAAGCCGCCATGAGGCGCTTATTCAAAATACAGGCCGAAAGCGAATCAGGATGCTCAGTTTGCGATCCCTGCTGCAATAGCTTAAACGGAAACGCAGCAATACTATGTAAAAGCGTTTAAAATCCGTGATAACGCCTGCGTCAGGAGCCAGAAATGAGTCAACGAGCACTGGAAGCGCTGTTACGCCCCAGGTCAATTGCAGTGATTGGGGCCTCAATACGTCCTGAACGTGCAGGTTACCTGATGATGCGCAATTTACTGTCGGGTGGCTTCAATGGCCCTGTCCTCCCCGTCACACCAAAATATAAAGCTGTCTGTGGCGTCCTTGCGTGGCCTGATGTTGCCAGCCTGCCGCTCTCACCCGATCTGGCTGTAATTTGTACGCACTCCAGTCGTAACCTACAGCTTTTACGGGCTTTGGGAGAACGTGGCTGTAAAGCCTGTATCATTCTTTCCGCTCCTACCCAGCAGCTGGAAGCGCTAAAGCAATGCGCCAGCCAGTGGCAAATTCGTCTGCTCGGCCCAAACAGTCTTGGGTTGCTGGCCCCGTGGCAGGGACTGAACGCCAGCTTTTCTCCTGTACCAATTTATCCTGGCAAGCTGGCTTTTATTTCCCAATCTGCCGCCGTTTCGAACACAATTCTGGACTGGGCTCAACAGCGACAGCTTGGATTTTCATGGTTTATTGCACTGGGAGACAGCCTGGATATTGATGCGAGTGATCTTCTTGATTTTCTGGCTCGTGATGGCAAAACCAGCGCCATCCTGCTCTATCTTGAGCACCTGAATGATGCCCGGCGTTTTGTGTCTGCGGCACGCAGCTCGTCAAGAAACAAACCCGTCCTGGTGATCAAAAGTGGCCGTTCACAACAGGCTCAACAGTTGCTGGGCGGACGGGGTGGACTGGACGGCGCATGGGATGCCGCTATTCAGCGTGCAGGCCTGTTGCGAGTGCAGGACACCCACGAACTCTTTTCGGCAGTAGAGACACTGAGTTACATGCGACCATTGCGCGGCGAACGATTGATGATCGTCAGCAATGGCGCCGCCCCAGCCGCTCTTGCGCTGGACGCGCTCAATGCGCACCGTGGTAAGCTTGCCACCCTGGGGAAAGAGACACTTGCCGAACTGCAACGCCGGTTGCCGGAGGATATTAACATTGCCAATCCTCTCAATCTTAAAGATGATGCCACCCGCGAGCGTTATCAACAGGCGATAAGCATTTTGCTGGAAAGTCATGATATTGATGCCTTGCTGATTATCTATTCTCCCAGCGCCGTCGCCCCTGCCACACAGACTGCACAGCGTTTGATCGAACTCATAAACACCCATCCACGTGCAAAACAGATCGCGTTGTTAACTAACTGGTGCGGGGAGTTTTCAGCACCTGAGGCACGCCGTTACTTCAGTGAGGCAGGGATCCCAACCTATCGCACCCCTGAGGGCGCAATAACGGCATTTATGCATATGGTGGAGTATCGGCGTAATCAGAAGCAACTACGCGAAACCCCTGCTTTGCCGGCGGATCTTGCGGTGAATACCGCTCAGGCTCATCAACTTATTCATCAGTCGCTTGAGGAAGGGACCGTTACGCTTGATACCCATCAGGCTCAGCATATTCTGCAGGCGTATGGCTTAAAAACCCTGCCAACATGGATTGCCAGCAACAGCGCGGAGGCAATGCAACTTGCAAACCAGGCAGGCTATCCGGTTGCGCTTAAGCTGCGTTCTCCTGATATTCCACATAAATCTGGAGTGCATGGCGTAATGCTTTACCTGCGTTCCGCTGAAGAGGTTGAGCACGCAGCAGATGCTATTATCGATCGCGTAACGCTTGCCTTGCCACAGGCCCGAATTAATGGGCTACTGGTACAAAGTATGGCGAATCGTGCAGGAGCCCAGGAACTGCGTATAGTGATGGAACAGGACCCGGTATTTGGACCCGTTATTATGCTTGGCGAAGGTGGTGTTGAATGGCAGGCAGAGCAACAGGCTGTGGTTGTGCTTCCGCCGTTAAATATGACTCTCGCCCGATATTTGATTATTCGCGCCATTAAGACAGGGAAAATACGCAACCATAGTGCCATCCTCCCCCTTGATATACACGGACTGAGCAAAGTATTGGTACAGGTTTCCAACCTGATCGTTGATTGTCCTGAAATTGCCCGGCTTGATATCCATCCCCTGCTCGCCACTGGTGAAACTTTTTCTGTGCTGGATGTTACCCTGCAACTTGCTTCTTATGATGGTGATCCTGATGAGAGGCTGGCCATACGCCCCTATCCTCAGCAACTGGAAGAGATTGTCCGGTTAAAAAATGGCGAGCAGTTGCTGTTTCGCCCGATCCTGCCAGAGGATGAACCGCTGCTACAGCAGTTTATTTCCAGGGTAACTAAGGAAGATCTTTATTATCGCTACTTCAGTGAAATCAATGAGTTTACCCATGACGATTTGGCTAACATGACGCAAATCGACTACGATCGGGAGATGGCAATTGTCGCCATTCGTGAGCATCAGGGGACAGCAGAGATAATTGGTGTGACGCGCGCGATTTCTGACGCAGACAATATTGATGCCGAGTTTTCTGTGCTGGTGCGCTCCGACCTGAAAGGGCTGGGGCTGGGACGACGGTTAATGGAGAAAATGATCGCTTATGCCCGCGAGCATGGTTTGCAACAGCTAAATGGCATTACTATGCCAGGCAATCGGGGAATGATTACGCTGGCACGTAAACTGGGCTTCACCATTACTGTCCAGCTGGAAGACGGAATAGTGAGTTTATCGCTAATTTTAGGTAAGCCCGTACAGTGTCTGGAAACGTAAAACTACCGACTTCAGCATTAACTAATGATACTATTCGCTGTTAGGGTAATGATTTTGTGGCAAAAGGCCACTCCATGAACAAAGAAGAAACGCACTTTGATGCTGTCTAAATTTAAACGCAATAAACACCAACAGCACCTTGCGCAACTGCCAAAACTGTCTCAGTCGGTTGCCGATTTTGCCACGCTTTATTCCGCCGTTGATTTTCGTCAGGCGTTGCTGGAAAAAATTGCGGGTGCAACTCAGCGAATCTGGATTGTGGCTCTCTATCTGGAAAATGATGATGCCGGACGCACGATTCTTTCCGCACTGTATGAGGCCAAACGACGCCGTCCAACTCTGGAGGTAAGAATTATTGTTGACTGGCATCGTGCACAGCGTGGACGTATCGGTGAAGCACGTGCTGCGACCAACGCTGACTGGTACTGCGCGATGGCCGATAAAAATATGGATATCGATCTTCCTGTATATGGCGTTCCTGTCAATACCCGTGAAGCACTGGGTGTACTTCACCTCAAAGGTTCGGTGATTGATGACACACTGCTGTACACCGGTGCCAGTCTGAACGATGTTTATCTGCATCAACATGACAAATATCGCTATGATCGTTACCAGCTGCTGACCAATCCACGTCTGACCGATACTCTAATCAACTGGATAGATAAAAATCTCATTCAGGCGGACGCTGTACACCGTTTGGATCAGCATCAGCGCCCCAAAAGCCCGGAAATCAAAAATGAAACACGTCAGTTTCGTCAGGACCTTCGTGGATTTGATTATGATTTTAAAAGTGATGCTGGCAACGAGCAACTGGCAGTCACACCGCTTGTTGGCCTTGGCAAACACAGTTTGCTTAATAAAACCATCTACCATTTGATGCCTGCCACCGAACAGAAACTGACACTCTGTACGCCCTATTTCAACCTTCCGGCTATCCTGGTACGCAACATTATCGGGTTGCTGCGACAGGGAAAGGAAGTAGAGATCATCGTGGGTGATAAAACCGCGAACGACTTCTATATTCCCCAAAATCAGCCATTCAAGATCATTGGTGCCTTGCCTTACCTGTATGAGATCAACCTGCGTCGTTTTCTCAGCCGTCTGCAATATTACGTCACCAGTGGGCAGCTGCGCGTTCGACTGTGGCGCGATAGCGAGAACAGCTATCATCTTAAAGGGATGTGGGTTGACGATGAGTGGATGTTGATTACCGGAAATAATCTTAATCCACGTGCCTGGCGGCTGGATCTGGAAAATGCGGTACTGATCCACGATCCTCTTCAGCAATTGGCCGGTCAGCGGGAGAAAGAACTGAGCTTAATTCGTAAGCACACCACGCTTGTTCAGCATTTCAGCGATCTGGAAAGTATTTCAGACTATCCTGTTAAAGTCAGAAAGTTAATTCGACGGCTTCGACGTATCCGTATAGACAGGATAATCAGCCGTATTCTTTAAGTCCATGTTTCGGTCAGTGGCAGCCCTGTTATTGAACAGGGCTTTTTTACGTCAGTTTCTGTGCGCAAATTGTGCCTGATGATTATTTTTTGCTGCTCAGGGTGCACACATACGGCCCGGGACCGCTGGACGGGAAAAGACAAGGCGCAACATTTTATATCCCCGGCTTTTTATATTCTCCGCTTTTATTTCCGCTGCCGGTACGGCTTATGGACAGAAGCAAAACCGGGGCCACGCACACAGCGGCGGTTATGGTGTTTTCTGTCAGCACCGGTGCAGCGAAAGCGTGGTATGACGCTCGCGCATCAGGAGCCGGGAGCCAGGAGCCAGGAGCCGGAAAGGGATAGCATGACCGCCGGGAAATGTCGGGACATCATTGAACAGCTGAAAATGTTTCATCATGGATGGGTGGGCATCCCACCGGGAGGCTGAAGGCCTGTTTCCTGCTGATTTCTCTCACGGAGGAAGATGTATCAGGCCGGGAATGGCGGTTT", "alphabet": "DNA"}, "features": [{"location": "[2:119](-)", "type": "CDS", "id": "<unknown id>", "qualifiers": {"locus_tag": ["ctg3_1"], "transl_table": ["11"], "translation": ["VEQIIGIDLAKRVFQVHIVSAQGENKFNKMITREKLMAF"]}}, {"location": "[1788:3261](+)", "type": "CDS", "id": "<unknown id>", "qualifiers": {"locus_tag": ["ctg3_2"], "transl_table": ["11"], "translation": ["MSTLHISQGTFHLNERRSLMLGDLSLHTGESWAFVGSNGSGKSSLARVLAGELPATKGQLVNQFCRPVRLSPEQLQALVSDEWQRNNTDMLSADEDDTGRTTLEIIQHDVRNPERCQQLADLFGISHLLTRRFKYLSTGETRKTLLCQALMPQPDLLILDEPFEGLDVASRASLAEVLAELHRRGCTVVLILNRFDDIPAFTRQVGILAECALTHTGPRDDILAQALIAQLAHSERLQGIVLPEPDTSPNPTLAVDMPPIAMRNVVVSWNDRPVLNNLSWQVNPGEHWQIIGPNGAGKSTLLSLVTGDHPQGYSNDLTLFGRRRGSGETLWDIRQHIGYVSSTLHLDYRVSCSIRNVIISGYFDSIGIYQAVSDRQRLLATQWLQLLGMDNHLADTPFHSLSWGQQRLVLIVRALVKHPTLLILDEPLQGLDPINRQLVRRFMDVLIGKGKTQLLFVSHHAEDAPCCITHRLTFVPDGNTYRYQQEAVRC"]}}, {"location": "[3608:4661](+)", "type": "CDS", "id": "<unknown id>", "qualifiers": {"locus_tag": ["ctg3_3"], "transl_table": ["11"], "translation": ["MQKFNPVDHPHRRYNPLSDQWILVSPHRAKRPWQGAEEAPSTNKLPAHDPDCFLCPGNRRVTGDNNPNYTGTWVFTNDFAALMTDTPDAATGEDSLMRYESARGTSRVICFSPDHSKTLPELSLAALEQIVTTWQEQTAELGQHYPWVQVFENKGAAMGCSNPHPHGQIWANSFLPNEAKREDDLQRAYFAQHQSPMLVDYTARELKDGSRTVVETEHWLAVVPWWAAWPFETLLLPKAHIKRLVDLTDDQRIDLALALKKLASRYDNLFQCSFPYSMGWHGAPFNGESNDHWQLHAHFYPPLLRSATVRKFMVGYEMLAETQRDLTAEQAAERLRSVSDIHFRETGAQQ"]}}, {"location": "[4657:5806](+)", "type": "CDS", "id": "<unknown id>", "qualifiers": {"locus_tag": ["ctg3_4"], "transl_table": ["11"], "translation": ["MTLKTSAHQIFADQFGYQADHTFQAPGRVNLIGEHTDYNDGFVLPCAINYQTVIACAKRDDRQIRVIAADYDNQQDSFSLDDPILSHPDQMWSNYVRGVVKHLQKRNKNFTGMDMVIAGDVPQGAGLSSSASLEVAVGTVFQQMYHLPLDGAEIALNGQEAENQFVGCNCGIMDQLISALGKKDHAMLLDCRTLGTRPVPMPEDIAVVIINSNFRRSLVGSEYNTRRQQCETGARFFSQASLRDVDINQFRSVEQQLDPVVAKRVRHVLTENARTREAADALAKGDLARMGVLMAESHASMRDDFEITVPPIDRLVDIVKNTLGERGGVRMTGGGFGGCIVALMPLELVETVRATVAEQYEAQCGIKETFYVCKASAGAGQC"]}}, {"location": "[5799:6840](+)", "type": "CDS", "id": "<unknown id>", "qualifiers": {"locus_tag": ["ctg3_5"], "transl_table": ["11"], "translation": ["MLTTQTSLAPDGQPWRLTTLRNAGGMVATFMDWGATWLSARVPMKDGTVREALLGCATPSDYLLQSAYLGATIGRYANRIANATLVADGKTWKLEANQGRHQLHGGATGFHHRRWQIVRQAEQEVEYRLSSADGDQGFPGNLLVTLLYRLEDDNTLSICFQASVDRPCPVNLTNHAYFNLDAEQGDARHHRLQLHATHYLPVDSEGIPGGDLKEVQGTSFDFRQPKTVAKDFLQDADQQAVKGYDHAFLLHKATASQPIAELWSADGKLKLSVFTTAPALQFYSGNYLQGTPTREQGVYTAFQGIALESGFLPDSPNHPEWPQPDCWLKPGESYQHLTRYCLTPFD"]}}, {"location": "[6993:7746](+)", "type": "CDS", "id": "<unknown id>", "qualifiers": {"locus_tag": ["ctg3_6"], "transl_table": ["11"], "translation": ["MAVTKLVLVRHGESQWNNENRFTGWYDVDLSDKGRTEAKAAGQLLKKEGFTFDFAYTSVLKRAIHTLWNILDEVDQVWLPVEKSWRLNERHYGALQGLDKAETAQKYGDEQVKQWRRGFAVTPPELDRADERFPGHDPRYASLTAEQLPTTESLALTIDRVLPYWNESILPRMKKGEKVIIAAHGNSLRALVKYLDNMSEEEILELNIPTGVPLVYEFDENFKPVKHYYLGDADEIAAKAAAVANQGKAK"]}}, {"location": "[8532:9585](-)", "type": "CDS", "id": "<unknown id>", "qualifiers": {"locus_tag": ["ctg3_7"], "transl_table": ["11"], "translation": ["MNYQNDDLRIKEIKELLPPVALLEKFPATEKAAQTVASARQAIHHILKNKDDRLLVVIGPCSIHDTVAAKEYAGRLLKLREELSDSLEVVMRVYFEKPRTTVGWKGMINDPHMDGSYQINDGLRIARKLLVEINDTGLPTAGEFLDMISPQYVADLMSWGAIGARTTESQVHRELSSGLSCPVGFKNGTDGTIKVAIDAINAASAPHCFLSVTKYGHSAIVETSGNSDCHIILRGGKEPNYSAHHVDLVKAGLEKAGLAPQVMIDFSHANSSKQFKKQLTVADDVAQQIAGGEKAITGVMIESHLVEGNQSLESGEPLVYGKSVTDACIGWEDTEKVLRQLADAVKARRA"]}}, {"location": "[9852:10194](+)", "type": "CDS", "id": "<unknown id>", "qualifiers": {"locus_tag": ["ctg3_8"], "transl_table": ["11"], "translation": ["MNKFAMVFLTAAMTLGSGAVMADQSNNGTANQAADAGASSAGAAQKLAPNGVDNSKINNTGDATTHTKKVKHHAKKSSATETHKNSVCKDGKCPDVNKKVGSDANTKTDGTTQ"]}}, {"location": "[11370:12282](+)", "type": "CDS", "id": "<unknown id>", "qualifiers": {"locus_tag": ["ctg3_9"], "transl_table": ["11"], "translation": ["MSNVTKNAPHGVLPCNTFGKPKIDGVLNYSNSKLTPVISRMHSVCNSTGALSVQENSKSGRFNRLSAPEWQNRRVSGDRDADNNVSYAKGVNLEEDLIHGATLRTEAGQPGDPVNVKPIACPVAQLTMSRRNINNTKTHANRAGGIKKNTAEESAIVKGNIGDAQYSLDKNTKILIISAHGMPFGTAARGISSGSKFGDDIIKTISPEHKFNKIHLRSCYGANGGCFSQGQVIADQTGIEVTTYQGKYTQQGGVPFLGSGGKIKHFKPSSSGLQKTINKIGNKIMFYPMSFAQRIISTFRKIS"]}}, {"location": "[12893:14066](+)", "type": "CDS", "id": "<unknown id>", "qualifiers": {"locus_tag": ["ctg3_10"], "transl_table": ["11"], "translation": ["MIQALSLSRTVYHCRPDIQHDAPLSVRSSRRQSVIRVMSCVIDNDLLPLYDTGIGDISFVNSADAVLLIKPGLYTAVPFVINQALLNGSKVDHGCRNVIALSGITALIVGEAVQRFLHPAPVMGGVMLGIAIAGPLANFLSFWPLQRGSGDKNLNVCAAALHVLGDLLGSVGAVVAALIILFTGWTPIDSILSVPESSNECWSMDFLHDQLSDGRSVRLLNVIDDVNPEALAIIEVDFSLPTCRVMRTPEPLTEWKGKPAAIWCDNGPEYTSQILISLACKRDIRFNFIQPGNAYIQRDNRTVRYDWLGQHLFTSLDELQKYATHWQWFYNHARPNIALNGYTPMQHIQRMVWLYLLTPFKMGGLPWLWLLSVSGRTAIPYAKANRRIAI"]}}, {"location": "[14126:14687](+)", "type": "CDS", "id": "<unknown id>", "qualifiers": {"locus_tag": ["ctg3_11"], "transl_table": ["11"], "translation": ["MKKRKEVQLNTLNAHREENSAANRMMYVFLLAGLTPLLVILLFYVHNPETPLLYSIAASTAHLPAYTSAYNPIMTKVMDVYCKSAPLLAIILFFCSLNKRKFNYAVNRDSLIRSCLFGPFLYFAFIYLLLFWNLELTTAGRPVRLMAKNNVTLLLFYMGQYYAVFLMTYAVCYIPIISYQFLKKRR"]}}, {"location": "[14709:15864](-)", "type": "CDS", "id": "<unknown id>", "qualifiers": {"locus_tag": ["ctg3_12"], "transl_table": ["11"], "translation": ["MSQEETMNVTGNKGSGIHWGGGGGNGNGGGNGSGGSSGSGNNASDELRNVGDSLAKAAGIRPNELSFYFVEDGHVKGVSRTATVGVGDDISAAVVDLGPVPQSLINSKGNGSVKARIDEQYSISTVYKGDISDARIVKLQKVIVDNAKWANSTQSGRRITKARAEIRKAREEIAIIRTVRQKQTEENEKDALNKASELISDMGEKVSAHLGEKYKSLANEIANNLKNFRGKTIRSFEDAMKSLNRITSNPGMKINKADRDALVNIWKHVNASDMANKLGNLSKAFKMADVAIKIEKVREKSIEGYETGNWSPLMLEVESWVLSGIAASIALALYSAIIGVVVLGAGAPATAVAIIGIIVAATVAALIDDKFAEKLNNEIIRPAH"]}}, {"location": "[16224:17148](+)", "type": "CDS", "id": "<unknown id>", "qualifiers": {"locus_tag": ["ctg3_13"], "transl_table": ["11"], "translation": ["MAHIHSESNGNRSRLLAAFIVTAVFMTAEVAGGLLSGSLALLADAGHMLTDAAALLLALLAVQFARHKPSSRHTFGFLRFTTLAAFVNAIALSGITALIVWEAVQRFLHPAPVMGGVMLGIAIAGLLANLLSFWLLHRGSGDKNLNVRAAALHVLGDLLGSVGAVVAALIIMFTGWTPVDPILSVLVSLLVLRSAWALMKESLHELLEGAPASLDVDKVQRALTRGIAEVRNVHHLHLWQIGEKPVMTLHVQVIPPYDHDDLLRRIHRFLHENYQIEHATVQMEYQRCEDTDCRLGRSGHDHTHPHH"]}}, {"location": "[17150:17855](-)", "type": "CDS", "id": "<unknown id>", "qualifiers": {"locus_tag": ["ctg3_14"], "transl_table": ["11"], "translation": ["MDFFSTHNILVHIPLGQGGYDLSWIEAIGTVAGLLCIWLASLEKITNYAFGLINVTLFAVIFFQIQLYASLLLQVFFFVANLYGWYAWSRQTADHQNVLHIRWMSLPKALGCAAVSIVAIILMTLYINPVFGWLTRVAVTLMQALGLSVAMPVLQPDAFPFWDSCLLVLSVVAMILMTRKYVENWLLWVVINVISVMIFARQGVYAMSLEYAILTLIALNGCWLWIKSARRSAN"]}}, {"location": "[17891:18920](-)", "type": "CDS", "id": "<unknown id>", "qualifiers": {"locus_tag": ["ctg3_15"], "transl_table": ["11"], "translation": ["MSLMSVYPFPPKPAPLAGSEKHFYISKIKKLLKDRNAVMVAHYYTDPEIQALAEETGGCVADSLEMARFGRQHGASTLLVAGVRFMGETAKILSPEKTILMPTLQAECSLDLGCPVEEFSRFCDQHPNRTVVVYANTSAAVKARADWVVTSSMAVELIEHLDSLGEKIIWAPDRHLGRYVTRQTGADILCWQGTCIVHDEFRTQGLKNMKGLFPDAAVLVHPESPQSVVDLADAVGSTSQLIQAAKTLPHRQMIVATDRGIFYKMQQACPDKVLMEAPTAGQGAVCRSCAHCPWMAMNGLKAIAEGLEKGGGEHEIKVDAQLGERALLPLNRMLTFAANLTG"]}}, {"location": "[19039:19558](-)", "type": "CDS", "id": "<unknown id>", "qualifiers": {"locus_tag": ["ctg3_16"], "transl_table": ["11"], "translation": ["MSYFFKMMRSPVGELKLIASDNGLAAVLWENDHPGRVRLLNPQEDSQHPLLLETERQLREYFAGERQRFTLCLDFSGTAFQKKVWHALLEIPFGETRSYGEIAREIGHPSAVRAVGAANGRNPVSIIAPCHRVIGANGKLTGFAGGLAVKAFLLELEATPKMDGIKSVHGEK"]}}, {"location": "[19731:21192](+)", "type": "CDS", "id": "<unknown id>", "qualifiers": {"locus_tag": ["ctg3_17"], "transl_table": ["11"], "translation": ["MIDGKIAYRALTSRDSRFDGVFYVGVTSTGIYCRPVCPARSPREENCQFFASAEAAEKAAFRPCLRCRPELAPGNAPVDRSQRIASLLLQKIEQGLTEDSATLEEIAGQFSLSARQLRRIVQKELGVSPLELRQTRRLLLAKQLLTETSLSITDVAYASGFGSLRRFNDEFSTRYRLTPSRLRKDAGNLTADASQSSALLLSYRPPYDWAEMLDFLRRRALNGVEAVDDSRYSRTVCLGTHRGWVRVVQADKQHALKVEFSHSLTPVLPLLLRRLRNLFDLDAHPQLISSQLQQDPLLQQSLIAHPGLRVPGAFDGFEMVVRAVLGQQITVKAATTVGGRFVAAFGEPFSTPFPELTYLSPQAYHVATATIDDIASLGIISARARALLGLAQTCIRGTLPLEPVLDPENAITQLTAQPGIGEWTAHYIAMRALRWPDAFPKADVVIRKNLGGVSALQAEEISQSWRPWRSYAVMHIWKNLTPEKGE"]}}, {"location": "[21544:21721](+)", "type": "CDS", "id": "<unknown id>", "qualifiers": {"locus_tag": ["ctg3_18"], "transl_table": ["11"], "translation": ["MVGGAGLSRRCIRLRPLALPGLFRFVQPEPAPGSNPSRFVSVSTSEVVGRAGFEPATN"]}}, {"location": "[22172:22979](-)", "type": "CDS", "id": "<unknown id>", "qualifiers": {"locus_tag": ["ctg3_19"], "transl_table": ["11"], "translation": ["MMSNFRLHLLSLSLLVGVAAPWAANAQASISNVGSGSVEDRVTTLERISNAQGQLIQQLQQQLSDTQRDIDSLRGQIQENQYQLNQVTERQKNIYQQLDTLSSGSNASAQSQPAAGGDAAAGATADAGNSASPTGSSSAAPVQSGDANTDYNAAVALVLEKKQNDQAITAFQAFVKKYPDSTYQPNANYWLGQLNYNKGKKDDAAYYFATVVKNYPKSPKSADALYKVGVIMQEKGDGAKAKAVFQQVMKQYPNSDVAKQAQKRAAAL"]}}, {"location": "[22988:23504](-)", "type": "CDS", "id": "<unknown id>", "qualifiers": {"locus_tag": ["ctg3_20"], "transl_table": ["11"], "translation": ["MQLNKVLKGLMLALPVIAVAACSSHKNNNNDQTNGMGDGSANSGMNSGNMSSDEQARLQMQELQKNNIVYFGLDKFDIQSEFAQMLDAHATFLRNNPSYKVTVEGHADERGTPEYNISLGERRATAVKMYLQGKGVSADQISIVSYGKEKPAVLGHDEAAYAKNRRAVLVY"]}}, {"location": "[23548:24841](-)", "type": "CDS", "id": "<unknown id>", "qualifiers": {"locus_tag": ["ctg3_21"], "transl_table": ["11"], "translation": ["MKQAFRVALSFLLLFVAVAHAEVRIQITQGVNTARPIGVVPFKWNGPGAAPEDIGGIVAADLRNSGKFNPLDTARLPQQPTSAAEVQPAAWTALGIDAVVVGQVQPGADGSYLVSYQLVDTSGNPGAILAQNQYKVTKQWLRYAAHTASDESFEKLTGIKGAFRTRIAYVVQTNGGQFPYELRVSDYDGYNQFVVHRSPQPLMSPAWSKDGSKLAYVTFESGKSALVIQTLANGAIKQVASFPRHNGAPSFSPDGSKLAFVLSKSGSMNLYVMDVASGQTSQITDGRYNNTEPTWFPDSQTLAYTSDQAGRPQIYKISVNGGAAQRLTWEGAQNQNADVSADGKSLVMVSTNGGAQHIARQDLETGAVQQLTDTFLDETPSLSPNGTMVIYSATQGMGSVLQLVSTDGRFKARLPATDGQVKSPAWSPYL"]}}, {"location": "[24959:26192](-)", "type": "CDS", "id": "<unknown id>", "qualifiers": {"locus_tag": ["ctg3_22"], "transl_table": ["11"], "translation": ["VSKVAEQNDKLKRAIIISVILHILLIALLIWSSFDEHIDASGGGGGGDIDAVMVDPGAIVEQYNRQQNQQNDSKRAEQQRQKQAQQQAEELQQKQAAEQQQLKALEKERLQAQQEAKEQAAQQAQKQAQEAAQQAREQQKQAEEAAAKARADAKAQADAQAKAAADAKKQAEAEAKKAAADAKKQAEAEAKKAAADAKKQAEAEAKKAAAEAKKQAEAEAKQAAAEAAKVKAAQEAKEAKEQAAAEAKEKAEAAAKAKADAAAKAKAAAAAKAKAAAEAAKESNDVDDLLGGLSSGKNAPKEGKAGGGAAGQGNKKKAGASGEAVDSYLGQVQGAIQSKFYDADTFKGRTCEVHIKLAPDGLLISATSAGGDAALCQAAINAARMAKIPKPPSAEVYQAVKDAKLEFKPQ"]}}, {"location": "[26221:26650](-)", "type": "CDS", "id": "<unknown id>", "qualifiers": {"locus_tag": ["ctg3_23"], "transl_table": ["11"], "translation": ["MARKRGRGRRELKSEINIVPLLDVLLVLLLIFMATAPIITQSVEVDLPDATDSKTVSSDDNPPVIVEVAGVGQYSLVVDHDRMSQLPPEQVVAEAQRRIEANPKTVFLIGGAKDVPYDEIIKALNLLHQAGVKSVGLMTQPI"]}}, {"location": "[26658:27342](-)", "type": "CDS", "id": "<unknown id>", "qualifiers": {"locus_tag": ["ctg3_24"], "transl_table": ["11"], "translation": ["VTDMNVLDLFLKASLLVKLIMLILIGFSIASWAVIIQRTRILNAAGREADAFEDKFWSGIELSRLYQESQARRDELAGSEQIFYAGFKEFARLHRANSHTPEAVVEGATRAMRISFNRELETLEMHIPFLGTVGSISPYIGLFGTVWGIMHAFIALGAVKQATLQMVAPGIAEALIATAIGLFAAIPAVMAYNRLNQRVNKLEQNYDNFMEEFTAILHRQAFSSESR"]}}, {"location": "[27338:27743](-)", "type": "CDS", "id": "<unknown id>", "qualifiers": {"locus_tag": ["ctg3_25"], "transl_table": ["11"], "translation": ["VSTTLFRWPVRVYYEDTDAGGVVYHASYVAFYERARTEMLRQHHFNQQALLEQQVAFVVRRITVDYLAAARLDDLLEVQCEVTKMTRATMVFAQRIINAEGRTLNEAEVLIACINPHLMKPIALPKSIVAEFKQ"]}}, {"location": "[28229:28340](-)", "type": "CDS", "id": "<unknown id>", "qualifiers": {"locus_tag": ["ctg3_26"], "transl_table": ["11"], "translation": ["MWYFAWILGTLLACAFGIITALALEHIEDSEVKEKS"]}}, {"location": "[28354:29494](-)", "type": "CDS", "id": "<unknown id>", "qualifiers": {"locus_tag": ["ctg3_27"], "transl_table": ["11"], "translation": ["MITYELLRFIWWILVGVLLIGFAVADGFDMGVGMLSRILGRTDSERRVMINSIAPHWDGNQVWLITAGGALFAAWPMVYAAAFSGFYVAMILVLASLFFRPVGFDYRSKIADMRWRGMWDWGIFIGSFVPPLVIGVAFGNLLQGVPFHADQYLRLFYTGNFFQLLNPFALLAGIVSLTMILTQGATYLQMRTVGELHLRSRLAAQISALIMMVCFVLAGIWVMYGIDGYVLASVLDHNAASNPLTKHVTRQAGAWLNNFHQAPLLWTVPALGVVLPLLTVLCSRLEQGAWAFLFSSLTLACVIITAGVAMFPFVMPSSTVPDISLTMWDATSSFLTLKIMTVAAIIFVPIILAYTSWCYYKMFGRLTKEQIEANTHSLY"]}}, {"location": "[29509:31078](-)", "type": "CDS", "id": "<unknown id>", "qualifiers": {"locus_tag": ["ctg3_28"], "transl_table": ["11"], "translation": ["MFDIVELSRLQFALTAMYHFLFVPLTLGMAFLLAIMETVYVLSGKQIYKDMTKFWGKLFGINFALGVATGLTMEFQFGTNWSYYSHYVGDIFGAPLAIEGLMAFFLESTFVGLFFFGWDRLSKVQHLAVTWLVALGSNLSALWILVANGWMQNPLASEFNFETMRMEMVSFSELIFNPVAQVKFVHTVAAGYTTGAMFILGISAYYLLRGRDMAFAKRSFAIAASFGMAAVLSVIVLGDESGYEMGDVQKTKLAAIEAEWETQPAPAAFTLFGIPDQNSQQNHYAVQIPWLLGLIATRSVDKPVTGLKELMVQHEVRIRNGMKAYQLLDALRSGSDRPDLRAAFNEVKHDLGYGLLLKRYTPNVTDASEEQIRQATKDSVPRVAPLYFSFRIMVAAGVLMLLIIGCSFWTVLRNRIGKNRFLLKCALYGIPLPWIAVEAGWFVAEYGRQPWAIGEVLPTAVANSSLTVGDVLFSMGLICGLYTLFLIAEMYLMFKFARLGPSSLKTGRYHFEQSDIASQPVS"]}}, {"location": "[31679:32555](-)", "type": "CDS", "id": "<unknown id>", "qualifiers": {"locus_tag": ["ctg3_29"], "transl_table": ["11"], "translation": ["MSILINKNTKVICQGFTGGQGTFHSEQALAYGTQLVGGVTPGKGGTEHLGLPVFNTVREAVEATGATASVIYVPAPFCKDGILEAIDAGIKLIITITEGIPTLDMLTVKVKLDEAGVRMIGPNCPGVITPGECKIGIMPGHIHQPGRIGIVSRSGTLTYEAVKQTTDIGYGQSTCVGIGGDPIPGSNFIDILKLFQQDPQTEAIVMIGEIGGSAEEEAAAFIKEHVTKPVVGYIAGVTAPKGKRMGHAGAIIAGGKGTADEKFAALEAAGVKTVRSLADIGDAVKAVLPPK"]}}, {"location": "[32554:33721](-)", "type": "CDS", "id": "<unknown id>", "qualifiers": {"locus_tag": ["ctg3_30"], "transl_table": ["11"], "translation": ["MNLHEYQAKQLFARYGLPAPTGYACTTPREAEEAASKIGAGPWVVKCQVHAGGRGKAGGVKVVKSKEEIRAFAEDWLGKRLTTYQTDANGQPVNQILVEAATDIETELYLGAVVDRSTRRVVFMASTEGGVEIEKVAEETPHLIHKMALDPLAGPQPYQGRELAFKLGLSGKQVGQFTKIFMGLATMFLERDLALVEINPLVITKQGDLICLDGKLGADGNALFRQPELREMRDPSQEDSREAHAAHWELNYVALEGNIGCMVNGAGLAMGTMDIVKLSGGQPANFLDVGGGATKERVTEAFKIILSDDAVKAVFVNIFGGIVRCDLIADGIIGAVAEVGVSVPVVVRLEGNNAELGAKKLADSGLNIIAATSLSDAAQRVVAAAEGK"]}}, {"location": "[33825:35040](-)", "type": "CDS", "id": "<unknown id>", "qualifiers": {"locus_tag": ["ctg3_31"], "transl_table": ["11"], "translation": ["MSSVDILVPDLPESVADATVATWHKKPGDTVQRDEVLVEIETDKVVLEVPASADGVLEAILEDEGATVTSRQKLGRLKEGNSGGKESSAKSDQNESTPAQRQSASLSEENNDALSPAIRRLIAEHSLDPEAIKGTGVGGRLTREDVEKHLAKKPEGIADKAAPTAAAPSLAGRSEKRVPMTRLRKRVAERLLEAKNSTAMLTTFNEVNMQPIMSLRKQYGEAFEKRHGVRLGFMSFYLKAVVEALKRFPEVNASIDGDDVVYHNYFDVSIAVSTPRGLVTPVLKDVDSLGMAEIEKKIKELAIKGRDGKLTVDELTGGNFTITNGGVFGSLMSTPIINPPQSAILGMHAIKDRPMAVNGKVEILPMMYLALSYDHRLIDGKESVSYLVTIKELLEDPSRLLLDV"]}}, {"location": "[35054:37862](-)", "type": "CDS", "id": "<unknown id>", "qualifiers": {"locus_tag": ["ctg3_32"], "transl_table": ["11"], "translation": ["MQNSAMKPWLDSSWLAGANQTYIEQLYEDYLTDPDSVDDAWKSLFQQLPGQGIKSEQFHSTTREYFRRLAKDATRYTTSVSDPDTNAKQVKVLQLINAFRFRGHQQANLDPLGLWKQETVPDLDPAFHDLTQADFEETFNVGSFAFGRDTMKLSDLFALLKQTYCGSVGAEYMHITNTEEKRWIQQRIESMAGQASFSDAEKKGFLKQLTAAEGLERYLGAKFPGAKRFSLEGGDALVPMLNEMIRHAGNNGIREVVLGMAHRGRLNVLINVLGKKPQDLFDEFSGKHKEHLGTGDVKYHMGFSSDVETEGGMVHLALAFNPSHLEIVSPVVMGSVRARQDRLDKPGSHQVLPVTIHGDAAVIGQGVVQETLNMSQARGYEVGGTVRIVINNQIGFTTSNPKDARSTQYCTDIGKMVLAPIFHVNADDPEAVAFVTRLALDFRNTFKRDVFIDLVCYRRHGHNEADEPSATQPVMYQKIKKHPTPRKLYADRLEQEKVASLEDATEMVNLYRDALDQGECVVTEWRPLNLHSSTWSPFLNHEWDESYPSTLDPKRLQELAKRISQVPEAIEMQSRVAKIYNDRAEMATGNKPFDWGAAENLAYATLVDEGISCRLSGEDMGRGTFFHRHAVIHNQSNGSTWTPLQHVHNSQGVFKVWDSVLSEEAVLAFEYGYATAEPRTLTIWEAQFGDFANGAQVVIDQFISSGEQKWGRLCGLVMLLPHGYEGQGPEHSSARLERYLQLCAEQNMQVCVPSTPAQVYHMLRRQALRGMRRPLVVMSPKSLLRHPLAVSSLEELATGDFQPAIGEIDELDPKGVKRVVLCSGKVYYDLLEKRRKNEQTDVAIVRIEQLYPFPHKTVQEKLQSFAHVQDFVWCQEEPLNQGAWYCSQHHFREVVPFGASLRYAGRPASASPAVGYMSVHQQQQQDLVNDALNVN"]}}, {"location": "[38142:38859](-)", "type": "CDS", "id": "<unknown id>", "qualifiers": {"locus_tag": ["ctg3_33"], "transl_table": ["11"], "translation": ["MRLEFSIYRYNPDVDDAPRMQDYSLESEEGRDMMLLDALIRLKEKDPTLAFRRSCREGVCGSDGFNMNGKNGLACITPVSALGGGKRKIVIRPLPGLPVIRDLVVDMGQFYTQYEKIKPYLLNNGENPPAREHLQQPEQREKLDGLYECILCACCSTSCPSFWWNPDKFIGPAGLLAAYRFLIDSRDTETNARLDNLNDAFSVFRCHSIMNCVSVCPKGLNPTRAIGHIKSMLLQRGA"]}}, {"location": "[38877:40644](-)", "type": "CDS", "id": "<unknown id>", "qualifiers": {"locus_tag": ["ctg3_34"], "transl_table": ["11"], "translation": ["MKLPVREFDAVVIGAGGAGMRAALQISQSGQSCALLSKVFPTRSHTVSAQGGITVALGNSHDDNWEWHMYDTVKGSDYIGDQDAIEYMCKTGPEAILELEHMGLPFSRLEDGRIYQRPFGGQSKNFGGEQAARTAAAADRTGHALLHTLYQQNLKNKTTIFSEWYALDLVKNADGAIVGCTALNIEDGEVVYFKARATVLATGGAGRIYQSTTNAHINTGDGVGMALRAGVPVQDMEMWQFHPTGIAGAGVLVTEGCRGEGGYLLNKHGERFMERYAPNAKDLAGRDVVARSMMIEIREGRGCEGPWGPHIKLKLDHLGHEVLEARLPGILELSRTFAHVDPVKEPIPVIPTCHYMMGGIPTRVTGQAITLNEQGEDVVVPGLFAVGEIACVSVHGSNRLGGNSLLDLVVFGRAAGLHLQESIQEQGELQDATDEEIEASLARMNRWNNNVDGEDPAELRKALQTCMQNNFSVFREGEAMAKGLAELKVLRERLKKARLDDRSPDFNTQRIECLELDNLMETAYATAVAANFRTESRGAHSRFDYPERDDANWLCHSVYLPQSESMTRREVNMQPKLRAAFPPKARTY"]}}, {"location": "[40645:40993](-)", "type": "CDS", "id": "<unknown id>", "qualifiers": {"locus_tag": ["ctg3_35"], "transl_table": ["11"], "translation": ["MVSNASALGRNGVHDWLLLRAAAMIMTLYVLYILGFIVMSGHLTWDIWRGFFSSSFTKVFTLLTLFSILVHGWIGMWQVLTDYIKPLAVRLLLQLVVVVVLLVYAIYGTVVVWGA"]}}, {"location": "[40986:41184](-)", "type": "CDS", "id": "<unknown id>", "qualifiers": {"locus_tag": ["ctg3_36"], "transl_table": ["11"], "translation": ["MNSLIVKFIFWGILTALAYHIVGGVRHLLMDFGWLGETLQTGSRSAQISFGITVVLSILAGVLVW"]}}, {"location": "[41987:43271](+)", "type": "CDS", "id": "<unknown id>", "qualifiers": {"locus_tag": ["ctg3_37"], "transl_table": ["11"], "translation": ["MADKKATLNLPGEAAIELDVLSGTLGQQEIDVRALGSKGYFTFDPGFTSTASCESKITYIDGDEGILLHRGFPIDQLALHSNYLEVCYILLNGEAPTKAQFEEFSTIVTRHTMIHEQIHHLFRGFRRDSHPMAVMCGVTGALAAFYHDAMDVNIERHREIAAFRLLSKMPTVAAMCYKYSIGQPFVYPRNDLSYAGNFLHMMFSTPCEEYVVNPVLERAMDRILILHADHEQNASTSTVRTAGSSGANPFACIAAGIASLWGPAHGGANEACLRMLEEISTVEHIPEFLKRAKDKNDSFRLMGFGHRVYKNYDPRATVMRETCHEVLKELGMKDDLLEVAMELEHIALNDPYFIERKLYPNVDFYSGLILKAMGIPSSMFTVIFAMARTVGWIAHWKEMHDDGIKIARPRQLYTGYDQRDFKSNLQK"]}}, {"location": "[43307:44099](-)", "type": "CDS", "id": "<unknown id>", "qualifiers": {"locus_tag": ["ctg3_38"], "transl_table": ["11"], "translation": ["MPEGPEIRRAADKLEKAIQGKTLTSVWFAFPQLKTFESSLVGERVEAVVTRGKAMLTHFSNGLILYSHNQLYGVWRVVSTGKEPETNRVLRVRLAAEDKTLLLYSASDIAMLNADTLAAHPFLMRIGPDVLDMTLTKEAVTERLLSARFRRRQLSGLLLDQAFLAGLGNYLRAEILWHAALAPQHKAQDLSAEQREKLADALLAIPRLSWQTRGMTREKEHHGARFSFKVFHRAGKLCVRCGGIIEKTMLSSRPFYWCPGCQR"]}}, {"location": "[44118:44763](-)", "type": "CDS", "id": "<unknown id>", "qualifiers": {"locus_tag": ["ctg3_39"], "transl_table": ["11"], "translation": ["MKTVLITAFEPFEGQQINPSWESVRQLHERPVCGVKVIAKQLPCVFGDSLEVLYAAIDEVRPEMVIAVGQAGGCTGITVERVAINVDDARIPDNAGNQPIDKPIVAGGPAAYFATLPIKAIVEGIREAGIPAAVSQTAGTYVCNHVMYGLLHYLQKHKGIRAGFIHIPYLPEQVVRQVDVASMSLQTVVLALEMALSIALSVQQDIRLEGGATH"]}}, {"location": "[44764:45175](-)", "type": "CDS", "id": "<unknown id>", "qualifiers": {"locus_tag": ["ctg3_40"], "transl_table": ["11"], "translation": ["LGLLFTSAGVGAAISHLTETWFAVDNRFIAVMTYAVGMALLAMVMGNAFAAFPIVTSGIGIPVLVLQHQGNPAVMAEIEMLYGYGGTSMAADFNIVPARLLKLMDRNAVIKAQTPTGVLLLIANIFLHWWLMFLRG"]}}, {"location": "[45205:45586](-)", "type": "CDS", "id": "<unknown id>", "qualifiers": {"locus_tag": ["ctg3_41"], "transl_table": ["11"], "translation": ["MAALVGERTLHIIVGAMVVALLAVLGGRPGAYRQRTLPQRQESAARLHLFLPTLAIPLITTVGVLVLNTVPGLPQRLFGQGNHATLVMLFLMAVGCIAGWLMATKMTGEGPAPSVQEARRLLDAIG"]}}, {"location": "[46127:46865](-)", "type": "CDS", "id": "<unknown id>", "qualifiers": {"locus_tag": ["ctg3_42"], "transl_table": ["11"], "translation": ["MHIDLNADLGEGCANDHALLKLVSSANIACGYHAGDTQTMRQSVIWALESGVAIGAHPSFPDRENFGRTAMQLPPETVYAQVVCQIDALQAITRSEGGRLLHVKPHGMLYNQSAREPELARAIARAVRAVDAELILVGLAGSESIRAATALGLRTRQEVFADRGYQDDGSLVPRSQPGALLESGEQAIAQTLAMIQTGKVRSISGSWISVTAETVCLHGDGEHALTFASQLRDAFAQRNIIVTSH"]}}, {"location": "[46854:47787](-)", "type": "CDS", "id": "<unknown id>", "qualifiers": {"locus_tag": ["ctg3_43"], "transl_table": ["11"], "translation": ["MLKIIRAGMSTTLQDAGRSGWRQYGVGVGGVLDRPAMEMANLLVGNDRASAVLEITLGQFCAEFTRDGWIALTGAGCDAMLDSRPVWTGWRTAVSKGQRLMLKMPTRGMRSYLALDGGFAIAPVLGSCSTDVRAGFGGFAGRQIADGDRVPQGEPRRRFTRSAGVRQWLSGNRVRALSGPEYDEFSTESRELFWRTAWQLNPQSNRMGYRLQGGPLIRENPREMLSHGLLPGVVQVPPNGQPIVLMADAQTTGGYPRIACVIEADLYQLAQLRLGEPVHFIRCTTEEALEAMRVQQRCLEQIAWGLENAY"]}}, {"location": "[47780:48437](-)", "type": "CDS", "id": "<unknown id>", "qualifiers": {"locus_tag": ["ctg3_44"], "transl_table": ["11"], "translation": ["LQRACCYLLGERAVVLELSPPVATDTQQRIWGLSAQLMASPEVAEVIPGMNNITVILSDPQQMALRAVDWLQSRWEKSEPQERAIRQVDIPVVYGGAVGPDLVEVARHCGLTPQQLVEAHAAARYMVYFIGFQPGFPYLAGLDERLHMPRRAEPRIRVPAGSVGIGGSQTGIYPFSAPGGWQLIGQTGLVLFNPHLQPPTFLRPGDSVRFVPQSGGIC"]}}, {"location": "[48550:49294](-)", "type": "CDS", "id": "<unknown id>", "qualifiers": {"locus_tag": ["ctg3_45"], "transl_table": ["11"], "translation": ["MRNTELEHIVNQHLNTSAFSDYAPNGLQVEGRSEVKKIVTGVTACQALLDEAVRLGADAVMVHHGYFWKNEAQIITGMKRNRLKTLLANDINLYGWHLPLDAHPQLGNNACLAKDLGINVRGEVMPLVPWGEFTEQLSGEQLAKRLAEVLGREPLHCGDHAPPLIRRVAWCSGGGQGFIDAAAASGVDAFITGEVSEQTVHSAREQGLHFFAAGHHATERGGIRALGEWLAEHYALEVTFIDIANPA"]}}, {"location": "[49402:50824](-)", "type": "CDS", "id": "<unknown id>", "qualifiers": {"locus_tag": ["ctg3_46"], "transl_table": ["11"], "translation": ["MTTHLVWLRNDLRIHDNSALHAACRDSKAEVLALFIATPSQWHSHAMAPKQAEFICQSLLDVQRSLAEKGIPLHYVQCDDFAASVTELKTFCQQHNVERMFYNYQYEVNERQRDADAERELSALDITSQGFDDSLLLPPGSVLTGSGEMYKVFTPFSKAFVRRLKQGVPECLPAPKARANAPLKTTPTLKPFDYPREAFDDQLFPTGEAAALKRLRAFCQKPVTHYPQQRDIPSVEGTSRLSVYLATGILSPRQCLNRLLHEHPEGLDDNQIFVWLNELIWREFYRHLLVAWPSLCRHQPFIAWTKKVKWQHNARYLAAWQQGNTGYPIVDAAMRQLNSLGWMHNRLRMIVASFLVKDLLIDWREGEHYFMSKLLDGDLAANNGGWQWAASSGTDAAPYFRIFNPCTQGERFDQDGAFIRQWIPELNAVPQQHIHQPHEWAKKNRVSLDYPPPIVDHKEARKSTLAAFENARK"]}}, {"location": "[50845:51802](-)", "type": "CDS", "id": "<unknown id>", "qualifiers": {"locus_tag": ["ctg3_47"], "transl_table": ["11"], "translation": ["MSEKIPVGISACLLGDNVRFDGGHKRCGFAAEELAPFVRYQPVCPEMAIGLSTPRPALRLTEASGGAVELRFSNGKGEPVTEEMQDYARQKIASLHYLCGYIVCAKSPSCGMERVRVYQPDNNNNRKEGIGIYTRELMSQMPWLPVEEDGRLHDPLLRENFVERVYTLHEFNEMWRSGLTRGKLIAFHSRYKLLLLAHSQPEYRKMGCFVAAIEKWPSLEAFAFEYRQRLMDLLKHQVSRGNHTNVLSHVQGYFRPQLTSKQRQELASLIDHYRQGLQPLLAPITLLKHYMAEFPDPYLTQQRYFEPYPEALRLRYGH"]}}, {"location": "[52127:52334](-)", "type": "CDS", "id": "<unknown id>", "qualifiers": {"locus_tag": ["ctg3_48"], "transl_table": ["11"], "translation": ["MNLYQHYSPFRIIMRRIAVVVVGTLAFPVMLFREDRAKFYSYLHRVWFKTSNKPVWLDQAEAAGGDIW"]}}, {"location": "[52619:53303](+)", "type": "CDS", "id": "<unknown id>", "qualifiers": {"locus_tag": ["ctg3_49"], "transl_table": ["11"], "translation": ["MVTRVLIVEDEKEIRRFLRLALEGENLRVFEAESLQRGLIEAATRKADVVILDLGLPDGDGIEFIREIRQWSAIPVIVLSARSDEQDKIIALDAGADDFLSKPFGIGELLARVRAALRYRRATGSEPEAEVSFSDVRVDIASRRVIRNGEELHLTPIEFRLLVSLLNNAGKVMTQRQLLNQVWGPNAVEHSHYLRIYMGHLRQKLEPDPAQPRHLITETGVGYRFVP"]}}, {"location": "[53570:55211](-)", "type": "CDS", "id": "<unknown id>", "qualifiers": {"locus_tag": ["ctg3_50"], "transl_table": ["11"], "translation": ["MANHPRAGQPARQSDLINVAQLTSQYYVLQPEPDNAEHAVKFGTSGHRGSAGRHSFNETHILAIAQAIAEERKKNGIGGPCYVGKDTHALSEPAIISVLEVLAANGVDVIVQQDNGYTPTPAISNAILEHNKAGGALADGIVITPSHNPPEDGGIKYNPPNGGPADTNVTKVVEERANALIKEGLKGVKRIALDQAWASGHLKEQDLIQPYIEGLAQIIDIPAIQKAGLKIGVDPLGGSGIAYWQRIADFYNLDLTIVNDAVDQTFRFMHLDKDGVIRMDCSSESAMAGLLALRDQFDLAFANDPDYDRHGIVTPSGLMNPNHYLAVAINYLFQNRPQWGKEVAVGKTLVSSAMIDRVVNAIDRKLVEVPVGFKWFVDGLFDGSFGFGGEESAGASFLRFDGTPWSTDKDGIIMCLLAAEITAVTGKNPQQHYDELAERFGAPSYNRLQASATSAQKAALSKLSPEMVSADTLAGDPITARLTAAPGNGASIGGLKVMTENGWFAARPSGTEDAYKIYCESFLGAEHREKIEKEAVEIVSEVLKNA"]}}, {"location": "[55241:55973](-)", "type": "CDS", "id": "<unknown id>", "qualifiers": {"locus_tag": ["ctg3_51"], "transl_table": ["11"], "translation": ["MAFLLRHYLTFTGIKCWCYTPAGFNFIILVLGQDFLSACRLLFICMAQSGSYRQQLYWIKMKTIDVDEELYRYIASHTQHIGESASDILRRMLKFTAGQDTPTDRAMASSSAAAVAEATADNRVSRPQDRVRAVRELLLSDEYAEQKKAINRFMLILSTLYRLDPSAFGAATESLLGRTRVYFAGNQQTLVQNGTHTKPQHIPGTPYWVITNTNTGRKRSMIEHIMLSMQFPTELTDKVCGTL"]}}, {"location": "[56050:56815](+)", "type": "CDS", "id": "<unknown id>", "qualifiers": {"locus_tag": ["ctg3_52"], "transl_table": ["11"], "translation": ["MKLNVRSQSEQSENAGLPVVLIHGLFGSLDNLAVLARGLKEERQIIMVDVRNHGLSPRSPDMHYTVMARDVIETLDSLGVGQCVVIGHSMGGKIAMSMTALAPQRVAQLVVIDMAPVAYTERHHDAVFAALNTVSEASVALRSEAAALMRQTIKEEGVIQFLLKSFHDGEWRFNVPVLLAEYNQLIDWQPQPAWHGPTLFIRGERSPYLADHYRAALLKQFPQARAHVIAGAGHWVHAEKPDAVLRAIRRFFAQ"]}}, {"location": "[56965:57262](+)", "type": "CDS", "id": "<unknown id>", "qualifiers": {"locus_tag": ["ctg3_53"], "transl_table": ["11"], "translation": ["MAKENTDRTTIDLFANERRPGRPKTNPLARGEQLRINKRNQLKRDKVLGLRRVELKMNSDAVDALNRLAEERNISRSELIEEMIMAQLASSELKLTDT"]}}, {"location": "[57408:57939](+)", "type": "CDS", "id": "<unknown id>", "qualifiers": {"locus_tag": ["ctg3_54"], "transl_table": ["11"], "translation": ["MAIVGIFFGSDTGNTENIAKMIQKQLGKEVAEVHDIAKSSKEDLEAFDILLLGIPTWYYGEAQCDWDDFFPTLEEIDFNGKLVALFGCGDQEDYAEYFCDAMGTIRDIIEPNGAVLVGHWPTEGYHFEASKGLADETHFLGLAIDEDRQPELTNERTEKWVKQIYEELQLKEILEA"]}}, {"location": "[58305:58749](+)", "type": "CDS", "id": "<unknown id>", "qualifiers": {"locus_tag": ["ctg3_55"], "transl_table": ["11"], "translation": ["MTDNNTALKKAGLKVTLPRLKILEVLQEPQCHHVSAEDLYKRLIDMGEEIGLATVYRVLNQFDDAGIVTRHNFEGGKSVFELTQQHHHDHLICLDCGKVIEFSDESIESRQRDIASRHGIKLSNHSLYLYGHCTTGDCREDETLHDD"]}}, {"location": "[58845:59154](-)", "type": "CDS", "id": "<unknown id>", "qualifiers": {"locus_tag": ["ctg3_56"], "transl_table": ["11"], "translation": ["MVANAGMPQLFALAREYCVRPMFNALMRAQSSLAWVLGPPVAFGVTAAAGFTTMYPASTGIFTVTKRNFIRQLKQKTIFREGGFDRASHGRTKTLKSKHSKA"]}}, {"location": "[59492:62147](-)", "type": "CDS", "id": "<unknown id>", "qualifiers": {"locus_tag": ["ctg3_57"], "transl_table": ["11"], "translation": ["MKKCKARLLAAALLSVLAGSNAMANQQIVDQMSQFGVKYKVTDNHAAHNGVDCAALGADWASCNRATITLTNPGPAITSKDWAIYMSNVHEALKVESDQFRLVSVVGDLARLEPTEKFTGFAAGESVEIPIILEYWQLFITDVMPRWYVTSGDSTPKIIKSTDTEDLTSFVAPFGEQWKRTPDDQNVLMVPASRFDKNSDVQQLPASALRGQIVPTPMQVEVLAEDADLSQGVTLDLASLPAEKAEAVRQRFQLLGVQEKTKGYGIATRIDAEAFKDEQVISGAYHLVIDKDRAEVVGYDQQGVFYGLQSIISLIPADGSAKIATLNASDAPRFAYRGVFLDVARNFHSKAAVMRMLDQLASWKINVFHFHLSDDEGWRIEIPGLPELTDVGGKRCHDLSEQRCLLPQLGSGPESDNTGSGYFSRHDYIDIVKYAAARGIDVIPEIDMPAHARAAVISMEARYHRLMKEGKTAEASEYRLVDPTDDSNTTSVQLYDRTSYLNPCLASSLRFTDKVMSEIQSMHREAGQPIKTWHFGGDEAKNIRLGTGYSDKNNPVAGTGLLDMSKQDKPWAKSQVCQKMVKEGKVEDLEHLPSYFAQQVSQQVKDHGIGRMQAWQDGLKDAENAKVFATERMGVNFWDTLFWGGFDSANDWANKGYEVVVSSPDYVYMDFPYEVNTLERGYYWGTRFSDERKMFGFAPDNLPQNAETSVDRDGKTFTAKSDKAWPGAYGLSAQLWSETVRTDQQMEYMIFPRMLSVAERAWHRAAWEQDYQAGKEYIGGETHHVDQQALLKDWQRFANLLGQRELSKLDKTGIQYRLPVPGARVVDGKLEANIALPGLAIEYSVDMGKSWQQYDASTQPAVTGEVMVRSVSPDGKRVSRAEML"]}}, {"location": "[62385:63801](-)", "type": "CDS", "id": "<unknown id>", "qualifiers": {"locus_tag": ["ctg3_58"], "transl_table": ["11"], "translation": ["MSGIFTEKKPLVLTVAILSAISGGGYFPQASAAGFIDDSSLTGGIYYWQRDRDRKNLDTDSEQYRRYEQNLHHATLNANLDFSSGYIADFIGLDLGAFSAVELSGTGPAAPNEIGFSNAKGRWGEKWDGDTSGVSLYKAAVKFKYDNYWLRGGYLQPTGQSLLAPQWSFLPGTYRGVEVGAVYDFYDAGELSLSYMWTDEYKSPWYRNMYNFRKADGVTGINYLHSIGAKYDFKNNLVLEGAFGQAADYMDQYFTKVSYAFPVAGNNLKTSWQFYGAKDKESGGASNVNDVYDGLAWLQALTFGYSSGPFDFRLEGTWVKAEGNQGFFLQRMTPGYATSNGRLDVWWDSRSDFNANGEKALFAGVMYDLKNWQLPGWTIGTSYAYGWDARPSTNPTYDQDQRLRESAWNVDLLYTIQEGVAKGTLFKLHYTRYHNHSDLPSWSGGYHNVFQDEKDVKFMVIAPFTVFEHAK"]}}, {"location": "[64671:66339](-)", "type": "CDS", "id": "<unknown id>", "qualifiers": {"locus_tag": ["ctg3_59"], "transl_table": ["11"], "translation": ["MSEAEARPSNFIRQIIDEDLASGKHNSVHTRFPPEPNGYLHIGHAKSICLNFGIAQDYQGQCNLRFDDTNPVKEDLEFVESIKHDVEWLGFSWAGKVRYSSDYFDQLHHYAIELINKGLAYVDQLTPEQIREYRGTLTSPGKHSPYRDRSVDDNLALFEKMRNGEFAEGTACLRAKIDMASSFIVMRDPVLYRIKFASHHQTGNKWCIYPMYDFTHCISDALEGITHSLCTLEFQDNRRLYDWVLDNISIPAHPRQYEFSRLNLEYAIMSKRKLNMLVTEKVVEGWDDPRMLTVSGLRRRGYTAASVREFCRRIGVTKQDNIVEMASLESCIRDDLNENAPRAMAVLDPVKLVIENLPSNHEEILTMPNHPNKPEMGMREVPFSREIYIDRADFREEANKQYKRLVLGKEVRLRNAYVIKAERVAKDEEGNITCLFCTCDVATLSKDPADGRKVKGVIHWVSAVHARPAEFRLYDRLFSVANPGAAEDFLATVNPESLVIRQGFVEPGLQQAQPSSPYQFEREGYFCADSRYSAPHQLVFNRTVGLRDTWAKSGE"]}}, {"location": "[66617:68645](-)", "type": "CDS", "id": "<unknown id>", "qualifiers": {"locus_tag": ["ctg3_60"], "transl_table": ["11"], "translation": ["MLSYLQKVGRALMVPVATLPAAAILMGIGYWLDPDAWGAGNALAALLLKSGSAIIEHMSVLFAIGIAYGMSKDKDGAAALTGFVGFLVVTTLCSPAAVAMIQKIPVDQVPAAFGKIENQFVGIMVGIISAEMYNRFSHVELPKALSFFSGRRLVPILVSFVMILIAFILMYVWPLIFGGLVSFGEQIQKLGSAGAGVYAFFNRLLIPVGLHHALNSVFWFDVAGINDIPNFLGGAQSLESGKAVLGITGRYQAGFYPIMMFGLPGAALAIYQCAHPENRAKVGGIMLAAAFAAFFTGITEPLEFSFMFVAPVLYFIHAVLTGISVFIAASMHWISGFGFSAGLVDMALQSRNPLATHWYMLIPQGLVFFVIYYVVFRFTIKKFNLLTPGRELAVDGDESDGYDADVDSQHHNESQTETLARRYVSAVGGSENLTGIDACITRLRLSVRDSGAVNESVARRLGASGVIRLNKESVQIIVGTQAETIASAMKTVLAKGPVAATSVSPAVPVTAPSTTNGRTAADTILTTLVAPVSGEVVALEQVPDDAFASKAVGDGLAIKPTSNIVVSPANGTVMKIFNTNHAFCLETDKGLEVVVHMGLDTVALDGKGFSRLVEEGTVVTTGQPVLEMDLDFLNVNARSMISPVVVSNIDEFNGITLLADEKVVAGESPLFGIKG"]}}, {"location": "[68970:69771](+)", "type": "CDS", "id": "<unknown id>", "qualifiers": {"locus_tag": ["ctg3_61"], "transl_table": ["11"], "translation": ["MRLIPLNSTTQVGKWAARHIVNRINAFAPSAERPFVLGLPTGGTPLEAYKHLVSMHKAGQVSFRHVVTFNMDEYVGLPKEHPESYHSFMYRNFFDHIDIQHENINLLNGNASDIDAECRQYEEKIRSYGKINLFMGGVGNDGHIAFNEPASSLASRTRIKTLTHDTRVANSRFFDGDVEQVPKYALTVGVGTLLDAEEVMILVTGHVKAQALQAAVEGNVNHMWTISCLQLHAKSVVVCDEPSTMELKVKTVKYFREMEAENMKNI"]}}, {"location": "[69823:70963](+)", "type": "CDS", "id": "<unknown id>", "qualifiers": {"locus_tag": ["ctg3_62"], "transl_table": ["11"], "translation": ["MYALTNGRIYTGHEILDNHAVVIAGSLIDSVCKSADLPANVPTHDVNGALIAPGFIDLQLNGCGGVQFNDDLAAISTETMTVMQKANERSGCTSFLPTLITSSDEMMKHAVEVMRAYLAQNNNQALGLHLEGPWLSPRKPGTHNPAVIRTPEPALVNFLCENADVISKITLAPEQVDSTVIRQLHNAGIVISAGHSHATYDEARRGIAAGVSFATHLYNAMPATSGREPGLIGALFDSPNVWCGIIADGFHVHYANIRNAKRIKGDKLILVTDATAPAGATIDRFIFAGKTIYYRDGLCVDDQGTLSGSALTMIEAVANSVEHAGISLDETLRMATLYPARAIGVDHKLGSVEAGKVANLTVFTRDYKIIKTIVNGNEV"]}}, {"location": "[70979:72200](+)", "type": "CDS", "id": "<unknown id>", "qualifiers": {"locus_tag": ["ctg3_63"], "transl_table": ["11"], "translation": ["MTTGGQSQIGNVDLVKQLNSAAVYRLIDQQGPISRIQIAEHSQLAPASVTKITRQLIERGLIKEVDQQASTGGRRAISIVTETRGFNTVGIRLGRSDATLTLFDLSGKSLAQEDYPLPEASQDTLENALFDAIADFCALHQRKLRELIAISVILPGLVDPNSGVIRYMPHIQVNHWPLVARLQKRFNVTSFVGHDIRSLALAEHYFGASRDCSDSILVRVHRGTGAGIIANGQVFLGSNGNVGELGHIQVDPLGERCHCGNFGCLETIAANTAIENRVSNLLKQGHQSSLTPETCQMSEICKAANRGDALAVEVIEHVGRHLGKAIAIAINLFNPQKVVIAGEIIEAEKILLPAIEGCINTQTLKSFRTNLPVVRSEIDHRSAIGAFALVKRAMLNGVLLQHLLES"]}}, {"location": "[72199:72985](+)", "type": "CDS", "id": "<unknown id>", "qualifiers": {"locus_tag": ["ctg3_64"], "transl_table": ["11"], "translation": ["MSALTRTDGEIMTIKNVICDIDGVLMHDNTAVPGAKEFLQRIMAKEMPLVVLTNYPSQTAPDLANRFASAGIELPDSVFYTSAMATADFLRRQEGKKAYVVGEGALIHEMYKAGFTITDINPDFVIVGETRSYNWEMMHKAAFFVANGARFIATNPDTHARGFVPACGALCAGIETISGRKPFYVGKPSPWIIRAALNKMQAHSEETVIVGDNLRTDILAGFQAGLETILVLSGVSTLSDVDAMPFRPSWIFPSVADIDII"]}}, {"location": "[73261:74935](+)", "type": "CDS", "id": "<unknown id>", "qualifiers": {"locus_tag": ["ctg3_65"], "transl_table": ["11"], "translation": ["MCSVFGVLDLKSDPVELRKKALELSRLMRHRGPDWSGIYADDHAILAHERLSIVDVNNGAQPLYNATHTHVLAVNGEIYNHQALRAKLSDRYQFQTESDCEVILALYQEKGVDFLDDLQGMFAFILYDTEKNTWLIGRDHIGIIPLYMGNDEHGNLFVASEMKALVPVCKTLKEFPPGSYMSSTDGEVHRYWQRDWFSYDAVEHNVTDAAALKDALEESVKSHLMSDVPYGVLLSGGLDSSIISAVTKKFAAKRIEDQDKSEAWWPQLHSFAVGLEGSPDLKAAKSVADHLGTVHHEIHFTVQEGLDAIRDVIYHIETYDVTTIRASTPMYLMSRKIKAMGIKMVLSGEGADEVFGGYLYFHKAPNAREFHQENVRKLLALHMFDCARANKAMSAWGVEARVPFLDKKFLDVAMRINPADKMCGANGKMEKHILRECFSSYLPESVAWRQKEQFSDGVGYSWIDTLKEVAAKQVSDRQLQTAHFRFPYNTPTSKEGYLYRDIFEQLFPLASAAECVPGGPSVACSSAKAIEWDEAFKTMDDPSGRAVGVHQSAYAVK"]}}, {"location": "[76095:77286](-)", "type": "CDS", "id": "<unknown id>", "qualifiers": {"locus_tag": ["ctg3_66"], "transl_table": ["11"], "translation": ["MITETTQCWDVAVVGGGMVGAALASGLAARGFSVVVLEQEPPADFDEKSAPDIRISAIGAASVDLLKRLQVWPLVQAMRCAPYRKLETWEWQRAKVAFDAQSLGLSALGYMVENSVLKLALWQRLAQQEVRLISPTKLKGLQSVNGGWQLTLDNGQILHTRLVVGADGANSQVRQLAGIGIRGWQYAQSCMLISVRREDDAGDCTWQQFTPDGPRAFLPLFDRWASLVWYDSPSRIRQLQAMNMAQLQQEIVAHFPHRAGKVTPVAAGAFPLTRRHASRYVLPGLALVGDAAHTINPLAGQGVNLGYRDVDALIETLSASRERAEAWYSENVLLRYQRQRLKDNLLMQSGMDLFYFAFSTSVAPVRLVRNVGLMMAERSGVLKRQALRYALGLKKG"]}}, {"location": "[77448:78891](+)", "type": "CDS", "id": "<unknown id>", "qualifiers": {"locus_tag": ["ctg3_67"], "transl_table": ["11"], "translation": ["MINGNQMTKKLHIKTWGCQMNEYDSSKMADLLNSTHGFTLTDVAEEADVLLLNTCSIREKAQEKVFHQLGRWRTLKQANPDVIIGVGGCVASQEGDHIRQRANFVDIVFGPQTLHRLPEMINTVRGSKSPVVDISFPEIEKFDRLPEPRADGPSAFVSIMEGCNKYCTFCVVPYTRGEEVSRPCDDILFEIAQLAEQGVREVNLLGQNVNAYRGEDYNGDPCSFADLLRLVAAIDGIDRIRFTTSHPIEFTDDIIAVYRDTPELVSFLHLPVQSGADRILTLMKRAHTALEYKAIIRKLIAARPNIQISSDFIIGFPGETQQDFEQTMKLIGDVNFDTSYSFIYSARPGTPAADLPDDVSEEEKKQRLWILQDRINQQAMAWSRRMLGTVQRILVEGTSRKNVMELSGRTENNRVVNFEGTPEMIGKFVDVEIVDVYTNSLRGKVILTEDKMGLRMIETPASVIARTRKENELGVGTFQP"]}}, {"location": "[79101:80166](+)", "type": "CDS", "id": "<unknown id>", "qualifiers": {"locus_tag": ["ctg3_68"], "transl_table": ["11"], "translation": ["LNIETREITLEPADNQRLMSLCGPFDDNIKQLERRLGIEINRRDNAFKLVGKTLIVDAAAHILRNLYVDTAPMRGNIADIDSEQVHLAIKESRVLEQTAESVPEYGKAVNIKTKRGVIKPRTPNQAQYVANILDHDITFGIGPAGTGKTYLAVAAAVDALERQEVRRILLTRPAVEAGEKLGFLPGDLSQKVDPYLRPLYDALFEMLGFERVEKLIERNVIEVAPLAYMRGRTLNDAFIILDESQNTTIEQMKMFLTRIGFNSKAVITGDVTQTDLPRNLKSGLRHAIEVLSEVEELSFNFFHSEDVVRHPVVARVVIAYEAWEAADEKRRAAATEQRKREALAMQQSTSQEPE"]}}, {"location": "[80162:80636](+)", "type": "CDS", "id": "<unknown id>", "qualifiers": {"locus_tag": ["ctg3_69"], "transl_table": ["11"], "translation": ["MSSVILDLQLACEQPEGLPAESDFRHWLEAVLPQFQAESEVTVRVVDEAESHQLNHTYRGKDKPTNVLSFPFEAPAGIELALLGDLVICRQVVEQEAKEQEKPLLAHWAHMVVHGSLHLLGYDHIEDDEAEEMESIETEIMLALGYNDPYISEKELL"]}}, {"location": "[80724:81603](+)", "type": "CDS", "id": "<unknown id>", "qualifiers": {"locus_tag": ["ctg3_70"], "transl_table": ["11"], "translation": ["MSDDHSQNNDTPGSKKGFFTLILNQLFHGEPKNRDDLLELIRDSEQNDLIDPDTRDMLEGVMDIAEQRVRDIMIPRSQMITLKRNQTLEECLETIIDSAHSRFPVISEDKDHIEGILMAKDLLPFMSSASPPFSIEKVLRPAVVVPESKRVDRMLKEFRSKRYHMAIVIDEFGGVSGLVTIEDILELIVGEIEDEYDDEEDRDIRQLSRHTYTIRALTPIEDFNDVFNTHFSDEEVDTIGGLVMQAFGHLPARGESVEIDGYQFKVAMADSRRIIQVHVRIPENSPQPILEE"]}}, {"location": "[81609:83142](+)", "type": "CDS", "id": "<unknown id>", "qualifiers": {"locus_tag": ["ctg3_71"], "transl_table": ["11"], "translation": ["MAIASFYQRQRVRLLLAPVTGAIGTLAFSPYDFWPAALISLSGLLALTLNRSTRQATAIGFMWGFGLFGSGVNWVYVSIATFGGMPDAINVFLVLLLAAYLSLFTMLFAALLNRFFPRTSLLRLVVASPVLWQITEFMRGWILTGFPWLQFGYSQIDGPLKGLGPLTGVEGITFVLMMVSGLAVYAVVKRHLMTAIAAVALLLLPWPLRHIGWYQPLPEREVNVALVQGNIPQSMKWDPEQLLNTLRTYTSLSRPYLGKARLIIWPESAIPDLETNQQPFLKSVDEALRASSSGLITGIVDSRLENNRYHDYNSIIVLGDDKPYDYHNNNRYQKNHLVPFGEFVPLEALLRPLAPFFDLPMSSFSRGAYVQPQLKVAGYNLTAAICYEIILGQQLRDNFRPDTDFLLTVSNDAWFGHSIGPWQHLQMARMRALELGRPLLRDTNNGVTAVINADGNTEKMIPQFKTEVLETRVVPTRGMTPYARFGNWPVWLITILCGLVALISRWYKRS"]}}, {"location": "[84005:84233](+)", "type": "CDS", "id": "<unknown id>", "qualifiers": {"locus_tag": ["ctg3_72"], "transl_table": ["11"], "translation": ["MNVAPLQGERHGFAVPMLCMYLSPTLYSAPCISRAPPDGWILSPDKSGDSMTLWINLCVEHILARGIASMGVRRY"]}}, {"location": "[84340:85516](+)", "type": "CDS", "id": "<unknown id>", "qualifiers": {"locus_tag": ["ctg3_73"], "transl_table": ["11"], "translation": ["MPSINSSHSAHFSSITLPDPLSQEKKVATDKNAFKENMMRDIATLKINGIIFNKKQNQLLNSDTLMNVNPAKLTNIQDIVTPGEEYMFEDLITGNKTIVDVARCIMIAEEITMQKGAKNISFECGAVSSGNLTTSPLTAENYQQGMAFLLSCKTKHCDFPGAAGGNYPLAEYLSNDGISIKINDKHNDFIGHFNVWKLDSGDFCIGTVAMKNNSRKSDYSPKNLKHLLLSQAVNLLENNQGAQRVLIGMGGHNMKNILPDSFNQNSKGYKVLGRLRHAENHSFPQGDVKTLERITGMAVYDKEININNQEAIGMQENQRKDFKNALIILDRNNENARDSDGIAQAKKILQNYEDNNNLTEDQKFYRELTMMEATVKKRIRAQFWATQKKSD"]}}, {"location": "[85463:85775](-)", "type": "CDS", "id": "<unknown id>", "qualifiers": {"locus_tag": ["ctg3_74"], "transl_table": ["11"], "translation": ["MAQVAQAGMRSTQRRVHWLRCRRVFRGSGSSRHRRWKGVWRGVGCTWQQNIKRSSGHANARSFAGVLRSQEAQKMRLRLLTIETNTFNPIFFESPKIELESAS"]}}, {"location": "[86171:86654](-)", "type": "CDS", "id": "<unknown id>", "qualifiers": {"locus_tag": ["ctg3_75"], "transl_table": ["11"], "translation": ["MNKVAQYYHELVSSLTERINKGDHDIDALVENARQRMNNRGELTRGQIDDVARAVRRDLEEFARSYTENRNDSDDSVFMRIIRESIWKELADITDKSQLEWREVFQDLNHHGVYQSGEVVGLGNLVCEKCQFARAIYTPETLTRCPECGNDQFQRLPFAP"]}}, {"location": "[86867:89450](+)", "type": "CDS", "id": "<unknown id>", "qualifiers": {"locus_tag": ["ctg3_76"], "transl_table": ["11"], "translation": ["MQEQYRPEEIESQVQKHWDEKQTFKVVEEEGKEKYYCLSMLPYPSGRLHMGHVRNYTIGDVISRYQRMLGKNVLQPIGWDAFGLPAEGAAVKNNTAPAPWTYDNIAYMKNQLKLLGFGYDWSRELATCQPEYYRWEQWFFTRLYEKGLVYKKTSAVNWCPNDQTVLANEQVIEGCCWRCDSKVERKEIPQWFIKITDYADELLSDLDTLESWPEQVKTMQRNWIGRSEGVEITFDVADSDEKLTVYTTRPDTFMGATYLAVAAGHPLAAHAAVSQPALADFIAECRNTKVAEAEMATMEKKGMATGTFAIHPLSGEKLPVWVANFVLMEYGTGAVMAVPGHDQRDWEFATKYGLPVIPVILNADGSKPDVRESAMTEKGTLFNSGEFDGMSYEDGFNAIANRLGEQGVGERKVNYRLRDWGVSRQRYWGAPIPMVTLEDGTVMPTPDDQLPVILPEDVVMDGITSPIKADPQWAKTTVNGQPALRETDTFDTFMESSWYYARYTCPDYDKGMLDPAAANYWLPVDQYVGGIEHAIMHLLYFRFFHKLLRDAGLVTSNEPAKRLLCQGMVLADAFYYQGVNGERNWVSPVDVTVERDEKGRIIKASDAAGHELIYAGMSKMSKSKNNGIDPQVMVERYGADTVRLFMMFASPAEMTLEWQESGVEGANRFLKRVWKLVFEHTEKGQTAKLDIATLNDEQKALRRDLHKTIAKVSDDIGRRQTFNTAIAAIMELMNKLARAPQESEQDRALVQEALLAVVRMLYPFTPHASFTLWQALGGAGDVDNAAWPETDETALVEDSLLVVVQVNGKVRGKITVAADSTQEQVQARAAQEHLVAKYLAGVTIRKVIYVPGKLLNLVVG"]}}, {"location": "[89449:90061](+)", "type": "CDS", "id": "<unknown id>", "qualifiers": {"locus_tag": ["ctg3_77"], "transl_table": ["11"], "translation": ["MSGGNVRHPITVLLVSLAVLITAGCGFHLRGTTSVPPEMKTLIVDSGDPYGPLARAVREELRLNNVTILEKPGMRKDVPSLRLGAETQHQDTATIFQDGKTAEYSLMMTVSAQVLVPNKGIYPLSVTIYRSFFDNPLAALAKDSEQSIIVSEMRTQAAQQLVRKLLTVHVAENDASVNTLGPVPAAPEVISPGSTLSNSSYAR"]}}, {"location": "[90057:91089](+)", "type": "CDS", "id": "<unknown id>", "qualifiers": {"locus_tag": ["ctg3_78"], "transl_table": ["11"], "translation": ["MIRIYPEQLGVQLNEGLRTRYLFTGNDPLLLQESQDAVRSAAQPQGFTEYFSTEIDAHTDWQSIFSTCQTMSLFASRKILSLAFTENGPTAAMAEQLITLSTLLHNDILLLLRLPKLTKAQENSAWFKALSQNAALVPCQTPEHALLPRWVANRAKSMKLVLDDAAIQLLCYCYEGNLLALSQAIERLSLMWPDGKLTLPRVEQAVNDAAHFTPFHWVDAMLAGKSKRAQHILRQLQSEGCEPVILMRTLQRELMLLLTLQRQMHATPLRTLFDQHRVWQNRRSLFSEVLQRLSAKQLAQSVHLLANTELSLKQDYGHNVWPELATLSLLLCSSSFPEDFCHV"]}}, {"location": "[91081:91738](+)", "type": "CDS", "id": "<unknown id>", "qualifiers": {"locus_tag": ["ctg3_79"], "transl_table": ["11"], "translation": ["MSDHRRLQALFGGTFDPVHYGHLHPVRALAEQTGLQKITLMPNNIPPHRPQPEASPAQRVTMLELAIAGDPLFDIDLREMQRTTPSYTVETLAALRKERGKYQPLGFIIGQDSLLNLHQWYCWQELPDYCHLLVLKRPGYPETMQTPALEEWLQAHRTEDISRLHHSPSGCVFLAETSLLPVSATEIRARRHAGLPCEGLLPATVIEWIDQQGIYPAL"]}}, {"location": "[91952:93593](+)", "type": "CDS", "id": "<unknown id>", "qualifiers": {"locus_tag": ["ctg3_80"], "transl_table": ["11"], "translation": ["MDIKKINRCKTLLIAGCIALSFNALAYDLYNPQQTYNAGTYVTLNGNDYLAKWWVGAGQRPDAVVENPWDSPWQKITDNPESSTPTEPEDQDSNDTDTVPPASTDYSPYQAGSTYQSGDIVSNGGKNYICLSGVAAWCSGKAAAYEPGVGFGWESAWKIYSGEDNEADAETQMTLSRADLEKAEAELTSGEMMLAVKESIATLDNDSVEKITAGAVTNPDNVKRVESIIDAARWDYLFASRDAAYTYDNLLKAVGKFPRLCGDFSDGRDADLICRTTLATMFAHFAQETGEHNIHSDIPEWRQGLHWVREMGWVEGQPNGYNGECNPDTWQGKAWPCGKDSNGDYLSYFGRGAKQLSYNYNYGPFSEAMFGDVRVLLDHPERVADTWLNLASAIFFYIYPQPPKPSMQFVIDGTWQPNDYDKAAGLVPGFGVTTQIINGGVECGGSQEIAQSLNRIKYYEAFAKELNVPVGADAVLGCKNMQQFSERGAGAIPVYWEESWDYNAANPGGKSYACKLVGYQTAWSAFKKGDYIGCVKEHFPDLVITD"]}}, {"location": "[94088:95741](+)", "type": "CDS", "id": "<unknown id>", "qualifiers": {"locus_tag": ["ctg3_81"], "transl_table": ["11"], "translation": ["MKKEKMMVKKLLVAGCIALSFNAFAYELYNPQQSYSAGAYVTLDGKTYLAKWWVAAGQRPDEVVANPWDSPWELVSNDGGSDVKPDPAPQPDPEPEPEPEVTPSDYPPYQEGTAYKSGDIVSNAGKNYRCKEGVAAWCSGLALAYEPGIGHGWESAWSVYRGDSDDGGNEPAEAAMEISQSELDKTESQLTSSGMMKDVMTSVATLDNDRVEKITAGAKDNPGNVRRVENILGAERWDHLFPHRDPAYTYDNFLKAVGKFPRLCGDFSDGRDADQICRKTLATMFAHFAQETGEHNVHSDIPEWRQGLHWVREMGWVEGQPNGYNGECNPDTWQGKAWPCGKDSNGRYLSYFGRGAKQLSYNYNYGPFSEAMFGDVSVLLNKPELVADTWLNLASAIFFYIYPQPPKPSMQFVIDGTWQPNVHDKADGLVPGFGVTTQIINGGVECGGSVEIAQSLNRIKYYEAFAKELNVPVASDEVLGCKNMKQFSESGSGALPIYWEQDWSYNEKNPGGKSYACQLVGYQTAFTAFRKGDYTQCVKEHFPDLVITDK"]}}, {"location": "[95857:95995](-)", "type": "CDS", "id": "<unknown id>", "qualifiers": {"locus_tag": ["ctg3_82"], "transl_table": ["11"], "translation": ["MNVVPDRLSFLPAGEDCPIPVGNVPSSSNAKPYYYLWRGGISETK"]}}, {"location": "[96510:96828](+)", "type": "CDS", "id": "<unknown id>", "qualifiers": {"locus_tag": ["ctg3_83"], "transl_table": ["11"], "translation": ["LQGQALQDFVIDKIDDLKGQDIVSVNVQGKSSITDCMIICTGTSTRHVASIADHVVQQSRAAGLKPMSVDSRVSTDWVVVDLGDVIVHVMQEESRRLYELEKLWS"]}}, {"location": "[96831:97302](+)", "type": "CDS", "id": "<unknown id>", "qualifiers": {"locus_tag": ["ctg3_84"], "transl_table": ["11"], "translation": ["VKLQLVAVGTKMPDWVQTGFMEYLRRFPKDMPLELSEIPAGKRGKNADIKRILEKEGELMLGIVGKGNRIVTLDIPGQPWETPQLAHQLERWKQDGRDVSLLIGGPEGLSPACKAAAEQSWSLSALTLPHPLVRVLVAESLYRAWSITANHPYHRE"]}}, {"location": "[97333:99238](+)", "type": "CDS", "id": "<unknown id>", "qualifiers": {"locus_tag": ["ctg3_85"], "transl_table": ["11"], "translation": ["MKLQRNFFRDYTAEQTLFVRRALVAFLGIFLLSAILVFNLYHLQIIRYNDYTTRSNVNRIKLVPVAPSRGIIYDRSGIPLALNRTIYQIELVPEKVENLEKTLLALQPIVNLSGEDLAAFKKERKRSRRFSSIAVKTGLNDEEVARFAVNQYAFPGVEVKGYQRRYYPYNSALTHVLGYVSKINDRDIDRLDKDGKLPDYAATHDIGKLGIERYYEDILHGKPGYEEVEVNNRGRVIRLLHEQPPQAGQDIWLTIDLKLQQYIETLLAGSRAAVVVTDPRNGDILAMVSMPSYDPNLFIDGISSKDYNTLLNDPNRPLINRATQGAYPPASTVKPYIAVSALSANVINKNTSLFDPGWWQLPGSEKRFRDWKHWGHGRLNVTKSLEESADTFFYQVAYDMGIDRLSEWMRKFGYGRLSGVDLIEETPGNMPTREWKMKRFKKPWYQGDTIPVGIGQGYWTATPLQMNKAMMILINDGIIKTPHLMASTRVNSVKVPFQQPESAPVADIHSGYWEIAKDGMYGVANRPNGTARKSFSDAPYKIAAKSGTAQVFGLKANETYNAHKVAELLRDHKLMTAFAPYDNPRVAVSIILENGGAGPAVGTITRQILDHIMLGDNNTNLPDAEPVPSGYEGE"]}}, {"location": "[99240:100353](+)", "type": "CDS", "id": "<unknown id>", "qualifiers": {"locus_tag": ["ctg3_86"], "transl_table": ["11"], "translation": ["MNDRHQKRTIWTRIHVDPTFFILIAALLVYSSLVIWSASGQDPGMMERKLGQIAMGTVVMLVMAQIPPRVYEGWAPFLYIFCVILLIAVDAFGHISKGAQRWLDLGVVRFQPSEIAKIAVPLMVARFINRDVCPPTLKNTAIALVLIFMPTLLVAAQPDLGTAILIAASGLFVLFLSGMSWRLIIVAVLIVAAFIPILWFFLMHDYQRNRVMMLLDPETDPLGAGYHIIQSKIAIGSGGLRGKGWLHGTQSQLEFLPERHTDFIFAVLAEELGLVGVLLLLGLYVLLIMRGLMMAARAQTTFGRVMAGGLMLIFFVYVFVNIGMVSGILPVVGVPLPLVSYGGSALIVLMAGFGIIMSIHTHRKLLSKSV"]}}, {"location": "[100364:101480](+)", "type": "CDS", "id": "<unknown id>", "qualifiers": {"locus_tag": ["ctg3_87"], "transl_table": ["11"], "translation": ["MRKDWLWIGLATALLAACSTTEQQAPAPKQSAYNGPVVEIGGEEPRYEPLAAGANQDYSINGKKYRIVKDPSNFSETGLATWYGDEAKGNRTATGEQFDPDALTAAHPTLPIPGYVRVTNLANGRQLVVRINDRGPYTVGRVIDLSKAAGDRLNISNNTRVKVDYISVAPDGSLSGPGTIGTRVAKQSYALPARPDIGGGMVVMGAGAAAGEQKQPAVIQQQEPASRPVDNRSLTSDSTLGAPVSSDGFLGAPQPLRNGVLESSEPAPVTAQTAATPVASVPAPAASAAPASGGTGWAVQVGAVSDPARAHELLNSLSKKFGVTGSVENHNNVYRVQLGHFSSRQQASALQQRLASEANQPSFITAAPGKM"]}}, {"location": "[101612:102824](+)", "type": "CDS", "id": "<unknown id>", "qualifiers": {"locus_tag": ["ctg3_88"], "transl_table": ["11"], "translation": ["MNTLTFRPLLKRLTAASLIALSLTTFAHADDINIKTMIPGVPDIDAEAYVLIDYNSGKVLAEKNADARRDPASLTKMMTSYVIGQAVKAGKIHQEDMVTVGKDAWATGNPVFKGSSLMFLKPGDRVPVSQLTRGIVLQSGNDACVAMADYVAGSQDAFVGLMNNYVKAIGLQNTHFQTVHGLDADGQYSSARDMALIGQALIRDVPDEYAVYKEKEFSFNNIRQLNRNGLLWDTSLQVDGIKTGHTDAAGYNLVASATEGQMRLISAVMGGHTYKGRETESKKLLTWGFRFFETVAPLKAGKEFASEPVWFGNSDRVQLGVEKDLYLTIPRGRMKDLKASYTLTNTELHAPLAKNQVVGSINFQLDGKTIEQHPLVVLNEVQQGGFFGRIVDYIKLMFHHWFG"]}}, {"location": "[102951:103215](+)", "type": "CDS", "id": "<unknown id>", "qualifiers": {"locus_tag": ["ctg3_89"], "transl_table": ["11"], "translation": ["MKTNLKELLEFPTSFTYKVMGLAQPELVEQVVEVVQRHAPGDYSPEVKPSSKGNYHSVSITITATHIEQVETLYEELGKIEIVRMVL"]}}, {"location": "[103296:103950](+)", "type": "CDS", "id": "<unknown id>", "qualifiers": {"locus_tag": ["ctg3_90"], "transl_table": ["11"], "translation": ["LNQDILLIRQLGIQPWASVSQAMHTFTDSRDEHTPDEIWLVEHPAVFTQGQAGKAEHLLMPGDIPVMQSDRGGQVTYHGPGQQVMYVMINLKRRKVGVRQLVTAIEQTVIAALAYFGVSAAARADAPGVYVSNKKICSLGLRIRHGCSFHGLALNIDMDLAPFLRINPCGYPGLEMTQLSALKPGTTLIDVQPLLIENFARLLAISEVTWLAGNSLP"]}}, {"location": "[104213:105179](+)", "type": "CDS", "id": "<unknown id>", "qualifiers": {"locus_tag": ["ctg3_91"], "transl_table": ["11"], "translation": ["MSKPIQMERGVKYRDADKMALIPVKTVVTDRTEILRKPEWMKIKLPADSSRIQGIKAAMRKNGLHSVCEEASCPNLAECFNHGTATFMILGAICTRRCPFCDVAHGRPLTPDVNEPGKLAQTIADMALRYVVITSVDRDDLRDGGAQHFADCITAIREKSPTIKIETLVPDFRGRMDRALEILNATPPDVFNHNLENVPRVYRQVRPGANYEWSLKLLERFKEAHPEVPTKSGLMVGLGETNAEIVEVMRDLRRHGVTMLTLGQYLQPSRHHLPVQRYVSPAEFDEMKAAAMEMGFTHAACGPFVRSSYHADMQAKGLEVK"]}}, {"location": "[105285:105492](-)", "type": "CDS", "id": "<unknown id>", "qualifiers": {"locus_tag": ["ctg3_92"], "transl_table": ["11"], "translation": ["MEGISIAKLLIIGALIVLLFGTNKLRSLGGDLGSAIKGFKKAMSDDDTSAKKAPLTEDKPAGQVAHKE"]}}, {"location": "[106063:106495](-)", "type": "CDS", "id": "<unknown id>", "qualifiers": {"locus_tag": ["ctg3_93"], "transl_table": ["11"], "translation": ["MKIRMAQPEDSFALSALLTELGYQNSEDFIDRRLAQLINDQSEQLLIAEQDGTVLGFLSLYFIPQLALAGDFARVSYFCIAEGKRSKGAGQQLLKYAEKLACARGCDRMEVHCHASRIKANAFYAREGYNESPRYLIKDLTDS"]}}, {"location": "[106894:107104](-)", "type": "CDS", "id": "<unknown id>", "qualifiers": {"locus_tag": ["ctg3_94"], "transl_table": ["11"], "translation": ["MSKIKGSVKWFNESKGFGFITPEDGSKDVFVHFSAIQSNGFKTLAEGQRVEFEITNGAKGPSAANVAAI"]}}, {"location": "[107255:107966](-)", "type": "CDS", "id": "<unknown id>", "qualifiers": {"locus_tag": ["ctg3_95"], "transl_table": ["11"], "translation": ["LIDKKCGVYALFITDDYNAELLTIRFLIIFCELTAFYKSTPDVTIVKLFRFSLFITILSLVLVMNSGVQAQTLGTAITATWQSFSTNVSMSWNEPQSYELYIPTVTWHNRWTYDKEKTDRYNERPWGAGVGLSRFDDKGNWNGLYAMAFKDSFNKWEPFIGFGWENIWRPLSDRDFRLGLGYTVGVTARDNWKYIPVPAVLPLASVGYGKATFQMTYIPGTYNNGNVYFAWFRWQF"]}}, {"location": "[108826:109927](-)", "type": "CDS", "id": "<unknown id>", "qualifiers": {"locus_tag": ["ctg3_96"], "transl_table": ["11"], "translation": ["MDSEQIEAIPVVPELSLKGTSEAILRLGERLAETKYKIDMLGKTGWGELTANLHGLEASGEWDGPDDALTFFSKIFPFALLPTETEPLGVFRVPTERVIGRSWRWWPDHLNANSEARLVEHLNGPSAAESTCWYFVGALGVLLAAEGQSRVNYCRQRGIPFITARVSYLNYPPADRFRLYHVNKGEIRQSWVVFGDRYLQVVQWPRITLPLLSTYGVHSATWPMTFPSISRIFEELYFPESVGDFVTPCIDLESIKAKIRTEQEAERRAVKPVKMALSDMDINNILPVTMTLFFFFILSLVVAGLTVGEGWAGRVSMMVCGVSGSLLLFLAMPVFLVSRRHRRDVHAEAADRPVLSEEPSPVEQQV"]}}, {"location": "[110613:110868](+)", "type": "CDS", "id": "<unknown id>", "qualifiers": {"locus_tag": ["ctg3_97"], "transl_table": ["11"], "translation": ["MSLSDKVKDKTEEALGKGQEEFGKAVESPEHEFKGRVRQKAARASCAMDDALDCVKSKTQESPFVSLAIAAGVGFLAAKILGRR"]}}, {"location": "[111136:111904](-)", "type": "CDS", "id": "<unknown id>", "qualifiers": {"locus_tag": ["ctg3_98"], "transl_table": ["11"], "translation": ["MHQHNITDTSLMLAFLLVVIALLVSTKEKLGLEKEILLSVVRAIVQLTIVGYVLKYIFALNNGLLTVLMVLFICINAALNARKRSQNIDHAFILSFLAITLSTSLTLFMLVLSGAIAFVPMQVIPVSGMIAGNAMVAVGLCYRNLNQRFYDNRQQILEMLSLGASTRLASVTLIRDSIRAAMIPTVDAAKTVGLVSLPGMMSGLIFAGIDPVNAVKYQIMVTFMLLGTASFSTIIAAYLARRCFFTERAQLKQLR"]}}, {"location": "[111890:112499](-)", "type": "CDS", "id": "<unknown id>", "qualifiers": {"locus_tag": ["ctg3_99"], "transl_table": ["11"], "translation": ["MLLEPVSLAINAGEVLLVAGPSGCGKSTLLKILASLLTASGGEVLFNGQSLKGIAPEKYRQKVSYCFQTPMLFGETVHDNLAFPWLIRHKKVDVMVIKRWLHQVNLPVAILDKKPEQLSGGEKQRVALLRNLQFLPDVLLLDEATSALDEENKNLINQLISSLVQERGMAAISVSHDTAEICQAQRLLTLQKPVGSTAYASA"]}}, {"location": "[112649:113762](-)", "type": "CDS", "id": "<unknown id>", "qualifiers": {"locus_tag": ["ctg3_100"], "transl_table": ["11"], "translation": ["MKFHGWLPSVMLTVSASGAATTYPLKVTDMDNQQIIIRQEPQHIILQDGRDIMSLALLDRENPFKRLVAWNNLPKKQDPQTWAVLEKTWQQASKIIDMGFNDQGQVNLESVIAEKPDLMIAQLRAKPALQQTGVLTTLQKLSVPVVFIDYELHPAQNTANSITLMGQILNQEANAKAYTDFYHQHWNALQQKIAGIKQKPTVFIEPIAGNSENCCFTHGHNGWGGLVEAVGGKNIGSDLLPGASGFIALEKIIAMRPDVYIMSGSARPNKNVLPFGYNSSPQRLAATFNKLIARNGLQQITPVKDGKVYGVYHHFYNHPYNIIGMEILAKDLYPAQFSTLNPTADFHQIISGFTKIPDEKVILSYSATQK"]}}, {"location": "[114239:114938](+)", "type": "CDS", "id": "<unknown id>", "qualifiers": {"locus_tag": ["ctg3_101"], "transl_table": ["11"], "translation": ["MSKIFQFSTLGALMAGHVQGECHLRELLDSHAFGLGCSEAINGELTIFQGDVWEATAGKQPHPLDKHCVPFVQITTFHPEKTFGVRHITQDNAALLLREKISVQNLFLAVCIEAQFNEMVIRRPQPTADTERDIIQMADTQQEDRLLNITGRLVGFWTPELYGRISAAGFHFHFIDEKQKVSGHVLSFRAEEARISCEEKQTIEITHPDSQEYKNLTIDLSALDAIISGVEK"]}}, {"location": "[115070:115457](-)", "type": "CDS", "id": "<unknown id>", "qualifiers": {"locus_tag": ["ctg3_102"], "transl_table": ["11"], "translation": ["MGIILALCSVLLVSGAQLLMRWSMMHLPAISELSLFCDALLQLPPAALGLAVGLLAYALSMLCWFLALQRVAMSKAYPLLSLSYVLVWLVALSLPALNETFSWGKLVGVMLIFSGLLLVCWPAVSEKR"]}}, {"location": "[115456:115789](-)", "type": "CDS", "id": "<unknown id>", "qualifiers": {"locus_tag": ["ctg3_103"], "transl_table": ["11"], "translation": ["MNMLLVVLASLLSCGGQLCQKQAAHHGLLKGKKHLLFWLGLSVLLLGSAMLIWLRVLQHVPVGVAYPMLSLNFILVVLAARWLWQEPVSSRRWLGICLIVLGVAVMGVYA"]}}, {"location": "[115785:117447](-)", "type": "CDS", "id": "<unknown id>", "qualifiers": {"locus_tag": ["ctg3_104"], "transl_table": ["11"], "translation": ["MKMMRNGFLLLLLFSLYYLIPLEFRHLWQPDETRYAEISRQMLASGNWVVPHFLDLRYFEKPVAGYWINNLSQLIFGHNNFAVRFGSVFSITLTALMVYWLTLRIWCCRITAVIAGIIFLTSLLVYGIGSYAVLDPMITLWLVAAMCGYWRAVNAPTMGKKVLAWLLMGLACGMGFMTKGFLALAVPVVAILPWAIQQKRFKELCQFGPLAVAGAVIISTPWAIAIAQHEPDFWHYFFWVEHIQRFAEDNAQHKAPFWYYLPILVLGCLPWLALLPSALHNGWRNRHENSGSLYLLSWVVMPLLFFSIAKGKLPTYILPCFAPLAALMARRAMQLVQSRSKALWANGWINLIFGLLCVITIVGFLAPWGLSKHPLYGHHEVLKVVLAGSAFLLWGLIGFLTLKAPTTRWVWAACCPLGLALVVGQVIPDRVVDSKQPQQFIQGMKNEIGTSRFLLANGPGIASGLAWELQRSDILLYQQRGEVQYGLSYADAQDKFVSDTDFPQWLEKHRHEGRVTLILLLSRSEQNSERGLPRADFSYRQGRLVMYQYNQTP"]}}, {"location": "[117453:118347](-)", "type": "CDS", "id": "<unknown id>", "qualifiers": {"locus_tag": ["ctg3_105"], "transl_table": ["11"], "translation": ["MRKVGLRIDVDTWRGTRDGVPKLLEILGLHRTQATFFFSVGPDNMGRHLWRLLKPKFLWKMLRSNAASLYGWDILLAGTAWPGRNIGKGLAEVINATADHHEVGLHAWDHFAWQTWAGVWSPEQLMRQIRLGRDALSLISEQPVTCSAVAGWRADGRTVDAKEGFHFHYNSDCRGSTPFLPLLSDGSTGTVQIPVTLPTWDEVVGSTVSKADFNAFIIDQIRQDRGTPVYTIHAEVEGIVMSDLFSDLLTMAKQAGIQFCPLSELLPDDLSSLPTGKIVRGSLPGREGWLGCQQFIE"]}}, {"location": "[118343:120326](-)", "type": "CDS", "id": "<unknown id>", "qualifiers": {"locus_tag": ["ctg3_106"], "transl_table": ["11"], "translation": ["MKAVVFAYHDIGCIGINALVKAGYQIDAIFTHADSAAENPFFASVARTAADFGIPVFAPEDVNHPLWVDRIRTMAPEAIFSFYYRNLLCEDILNCATSGAFNLHGSLLPKYRGRAPLNWVLVNGESETGVTLHRMTARADAGDILAQEKVLIAADDNALTLHRKLNATAEQLLADSLPALKAGQLTGRAQDHSQATVVGRRKPEDGRIDWSQSAEVVNNLVRAVTEPWPGAFGYVGSAKFLVWKGKVRHDQPAAKAGTVLSVSPLIVACGQGALEIVTGQSENGVYMQGAQLAQTLGLVSGALLRNQPVSAIKRRTRVLILGVNGFIGNHLTERLLKDDNFDIYGLDIGSDAISRFVGHPRFQFVEGDISIHSEWIEYHIKKCDVILPLVAIATPIEYTRNPLRVFELDFEENLKIIRDCVKYKKRIIFPSTSEVYGMCTDPNFDEDSSSLVVGPINKQRWIYSVSKQLLDRVIWAYGDKEGLRFTLFRPFNWMGPRLDNLNAARIGSSRAITQLILNLVEGSPIKLVDGGKQKRCFTDISDGVEALFRIIENKNNNCDGQIINIGNPDNEASIQSLAEQLLESFERHPLRNQFPPFAGFRDVESSSYYGKGYQDVEHRKPAIRNARRLLGWTPVVTMDKTIDATLDFFLRTVDGVEESK"]}}, {"location": "[120325:121306](-)", "type": "CDS", "id": "<unknown id>", "qualifiers": {"locus_tag": ["ctg3_107"], "transl_table": ["11"], "translation": ["MTVEQSINKVSVVIPVYNEEESLPELLRRTGDACAQLPMDYEILLVDDGSSDNSAAMLVAAAEEEGSHVVAILLNRNYGQHSAIMAGFSHVSGDLIITLDADLQNPPEEIPRLVATAEEGYDVVGTVRQNRQDSWFRKKASRLINHLIQRTTGKAMGDYGCMLRAYRRHIVDAMLHCHERSTFIPILANTFARRAIEIPVLHAEREFGDSKYSLMRLINLMYDLVTCLTTTPLRMLSVVGSMIALAGFAFSLLLIALRLFFGPQWAAEGVFMLFAVLFIFIGAQFVAMGLLGEYIGRIYNDVRARPRYFIQRVVNSSHSASTEDDK"]}}, {"location": "[121295:122447](-)", "type": "CDS", "id": "<unknown id>", "qualifiers": {"locus_tag": ["ctg3_108"], "transl_table": ["11"], "translation": ["MSEFLPFSRPAMGEDELAAVSDVLRSGWITTGPKNQQLENAFCELTGNRYAIAVSSATAGMHVTLMALGIGPGDEVISPSLTWVSTLNMIALLGAEPVMVDVDRDTLMVTPALIEAAITPRTKAILPVHYAGAPADIDAIHALGKRYGIPVIDDAAHAAGTCYKGRHVGGTGTAIFSFHAIKNMTCAEGGLVVTDDESLAHRIRSLKFHGLGVDAFDRQTHGRAPQAEVIMPGYKYNLADINAAIALVQLEKLPQLNARRQDIAKRYLRELKDTPFLPLSLPEWSHQHAWHLFIIRVDSARCGLTRDELMQELKSRNIGTGLHFRAAHSQKYYRERFPALALPATEWNSARICSIPLFPTMTDDDVSRVIAALREIAEKFHDC"]}}, {"location": "[122876:123092](+)", "type": "CDS", "id": "<unknown id>", "qualifiers": {"locus_tag": ["ctg3_109"], "transl_table": ["11"], "translation": ["MAASKEDKISPIGRTRLWKKCLSDCEQTKRRPPEGVINFSFSRSALLNLPHKKEATGSGLPLRLLAHCNHR"]}}, {"location": "[123161:125549](-)", "type": "CDS", "id": "<unknown id>", "qualifiers": {"locus_tag": ["ctg3_110"], "transl_table": ["11"], "translation": ["MHSKASGSRILVILTAVFAACSGLYLLIGGVWLARLGGSLYYLIAGVVELGVAWLLFRRRASALLLYAVFLLATLFWSLWEVGSDFWALTPRLDVTCFFGLWLVLPFIYRGLSGAKHGRGALSLVLVLAVVTLIYSVFNDPQEINGSLTPPQAADIHTSAEGIAAGDWPAYGRTQGGTRYSPLTQINDKNVGQLQEAWTFRTGDMKRPGDPGEITDEVTPIKMGDSLYLCTPHQMLFALDAATGKEKWKFDPQLKTNPSFQHVTCRGVSYYETPVASAVGSKPALCARRVFLPVNDGNLYALDAETGARCPEFGDNGKLNLQQNMPNVRAGAYEPTSPPVVTDKVIVIAGAVTDNYSTKEPSGVIRGFDVNSGKLLWAFDTGAKDPNILPQDKQYYTANSPNSWAPASYDAKLDMVYLPIGVATPDIWGGNRTPEMERFASGVLALNATTGKLAWFYQTVHHDLWDMDVPAQPSLADITDRSGNTVPVIYVPAKTGNIFVLDRRTGKTVVPAPETPVPQGAAKGDYLSLTQPYSALTYRPQKKLSGADMWGATVYDQLVCRVMFHRLRYEGPFTPPSEQGTLVFPGNLGMFEWGGISVDTDRQIAVTNPMALPFVSRLIPRGPNNPQWPDKNDNGGSGTETGVQPQYGVPYGVTLNAFLSPLGLPCKQPSWGYISAIDLKTNDIVWKKRIGTVRDSSPLPLPFKMGMPMLGAPVATAGNVMFIAATADNYLRAFNVSNGKALWEARLPAGGQATPMTYAVNGKQYVLIAAGGHGSFGTQLGDYVIAYALPDEAKK"]}}, {"location": "[125697:127776](-)", "type": "CDS", "id": "<unknown id>", "qualifiers": {"locus_tag": ["ctg3_111"], "transl_table": ["11"], "translation": ["MQTTDTSSPSRSDSLIVIKSRKGLSELDTPAAVSVLSGQDLRSSTPQVNLSESLAGIPGLQIQNRQNYAQDLQLSVRGFGSRAMYGVRGVRVYVDGIPATMPDGQGQTSNIDINSIGKVEVLRGPYSALYGNASGGVVNIESESGSQPTTLTAGTYYGSYGTWRNSIKASGATGDGSQAGDVSYTISGSRFTTRGYRDQSGTQKNLGNGKLGVRINDVSTLTLMFNSVSVDANDPGGLTQSEWQANPRQSPRGEMYNTRKSLDQTQVGLRYERDISEKDQLTLTTWHGERHTTQYQSIPVSVQANPAYPGGVIVLERKYSGVDTHWKHDDRIGSVPFSLTGGLDYETMTERRQGFQNVITANGATVLGEKGDLRRNERNLMWNLDPYLQTRWSLTPQWTLDAGVRYSTVSFDSTDYYITAGNGDDSGSQRYHKMLPMGSLNYAVTDAWNLYLSAGRGFETPTINELSYRSINGSATGLNLGLKPATSDTVEAGSKTRVGYGLFTAALFQTNTDNELVVSESSNGRTVYKNAGKTRRRGVELSLDQQFAEDWQMKMAWTLLDATYRNQTCDDEQNCTPAGNRLPGVARNMGYASLAWSPLAGWHAGAELRYMSSIVADDANKAKVPAYTVTNLKSGYLFNWNRWSLDTFIRVDNLFNKEYVGSAIVNEGNGRYYEPAPGRNYGVGATLVYTFQ"]}}, {"location": "[128327:128696](+)", "type": "CDS", "id": "<unknown id>", "qualifiers": {"locus_tag": ["ctg3_112"], "transl_table": ["11"], "translation": ["MLWQLVKTRSIFVPLFLITLLSGGCTSEQKSMVCEGKIQTLSGQSQGNIRGKIVDLFRSFSVETDDLQLESGPLQSSDQQKYIPSAVTREGWLLQRISDTQFSAINAPQDKMITFSCPSRAL"]}}, {"location": "[128837:129977](+)", "type": "CDS", "id": "<unknown id>", "qualifiers": {"locus_tag": ["ctg3_113"], "transl_table": ["11"], "translation": ["MIASQMIANRQTFFGQGSLRQLLPLLTHVPVPTLLFCGHSFLHGPAWEALRSGLEPLFIGHEIVSHEASPTEIDAWVSRWRGKAERVVAIGGGSVLDAAKAFAALSQHPHNTLRYLEKVGDTSLSGETLPLIAIPTTAGTGSEVTQNAVVTDKTEHKVKASLRHANFVPQIAILDPDLLRGAPAHLLACCAIDTFTHLFEAWLSCKGNLFTRQTALNGMRAFISGWPYLDHQDARGDLAREQMMMASWLGGLSLSMAGLGVIHGIAGELGAIRDYHHGEVCGRLLLPFLHILNKTENQQQQSLMADLTAALFPGFTLPPARMLAEWLKERAVTPFWHDAPVLTVTETDWILARSTSKNSLVTYSKEQQRFMLEEAFSVQ"]}}, {"location": "[130097:130874](+)", "type": "CDS", "id": "<unknown id>", "qualifiers": {"locus_tag": ["ctg3_114"], "transl_table": ["11"], "translation": ["MKIDLSGKTAIVTGSTKGIGKGIAQGLDAAGAAVVITGRSEEQVSSLVKSLGPQARGHVVDLSTAEGCKTLLNAEPSCDILINNAGIFPGGDFFATGDEVWQNIWDINVMSAVRLSRAYLPQMIKSQWGRVVFLSSESAVNIPADMIHYGVSKTALLALSRGLAKAAAGTGVTVNAVLPGPTLSDGFAAFFEEQLAQGADLNELGVEFVKENRPTSLIQRAASVEEVSNMVVYVSSPLSSATTGAALRVDGGVVETPF"]}}, {"location": "[131122:131530](+)", "type": "CDS", "id": "<unknown id>", "qualifiers": {"locus_tag": ["ctg3_115"], "transl_table": ["11"], "translation": ["MKKSGIIALSALLFASTSLSAFAEGPQNGHDDPQQIKRLPQGQQQADHHADQPQHHEQPQHNDDRRQTKQHKPHPEFRKGRSLASKYRGPGYQVNDWQKHGLKAPPPGHRWQNIDGNYVLIAVATGVIASVIAHQ"]}}, {"location": "[131977:132448](-)", "type": "CDS", "id": "<unknown id>", "qualifiers": {"locus_tag": ["ctg3_116"], "transl_table": ["11"], "translation": ["MKKTTLALLMTVFTASTLFSTVTRADGPTVQQWHQQGGHDGHGDNDGHGGPGRGHDDRGSDGRGDHHRDDNHGRDHGPRRHFEERDRFAWHGHDFRRGRPLPPDFRGDNYRVYDWHQRGLREPPRGQHWAYIDGNYVLIAAATGVITAILLNGAYQ"]}}, {"location": "[133128:133638](-)", "type": "CDS", "id": "<unknown id>", "qualifiers": {"locus_tag": ["ctg3_117"], "transl_table": ["11"], "translation": ["MIWLMLLTLVVVFMVGFRVLNSQTRRASKALTRRLNIDPVYVESLIALMGRSAGEEFVAYIGRDNEAHLSNAAMVLLIYQVFIVDESDEGLSFWRGVLRKAYLPTEMSGEHVRLALVFLRDLEPDPQEMHTFRLRYHNQFSSPEDISATGASNVYSIHSRLQRHQKIRD"]}}, {"location": "[133869:134031](+)", "type": "CDS", "id": "<unknown id>", "qualifiers": {"locus_tag": ["ctg3_118"], "transl_table": ["11"], "translation": ["MSIYIITATPFLILALVMLALAVKRKKRVYLTLGLSFLLTAVINCLVSLAVRG"]}}, {"location": "[134347:135307](-)", "type": "CDS", "id": "<unknown id>", "qualifiers": {"locus_tag": ["ctg3_119"], "transl_table": ["11"], "translation": ["MDNFQKEIDERANLALSNKFELLLFRLGADNSEAKPELFGINVFKLREIVPMPTITKAAGMKSPLLGMANIRGQFIPVIDLPAVAGCTPETGLNLLLVTEYARSTQAFAVESVDDIVRLDWSQIHAAESGVSSRNITSIACLDSKTNSMALVLDVEQILNDVIPSVREVKEGDIKLNSFNIKPGAVAIVAEDSKVARQMLEQGLKAMGIPALMHVTGLEAWEKIKQIDQQAMANGESIHDKIAMVLTDLEMPEMDGFTLTRNIKTDQRLRNIPVVIHSSLSGSANEDHVRKVGANGYVAKFEINELSSVIHKVLEDAPR"]}}, {"location": "[135998:137486](+)", "type": "CDS", "id": "<unknown id>", "qualifiers": {"locus_tag": ["ctg3_120"], "transl_table": ["11"], "translation": ["MSENKTHISNIHDLRSAIAFLENRPGEIISTEVAVDPHAELSGIYRYVGAGGTCERPTRKGPAMMFNTIKGFPGIRVVTGLMSTRQRVGHLLDCPPEKLGFLLKESVKNAVEPVVIDRGCAPCQEITWRADDPDFDLRKLLPAPTNTEEDAGPYFTMGLCYASDPQTRDSDVTIHRLCIQSRDELSMWLTPGRHIDAFREKAEKAGKPLPISISIGVDPAIYIAACFEPPTTPLGFNELSIAGALRGKPVELTDCVAINEKAIANAEIVIEGELLPGVRVREDQNTNTGKAMPEFPGYTGEAKAALPVIKVKAVTHRKSPILQTTLGPSGEHVNMAGIPTEASILDMTERAMPGRVLNVHAHTSGGGKLLAVMQFKKSSPTDEGRQRQAALLAFAAFSELKHVILVDEDVDIFDTDDVLWAMQTRYQGDVDTAFISGVRCHPLDPSQTPAYSPSILQEGCSCKTIFDCTVPFHLKAHFQRSKFKQMDIKKFLPDF"]}}, {"location": "[137687:138401](+)", "type": "CDS", "id": "<unknown id>", "qualifiers": {"locus_tag": ["ctg3_121"], "transl_table": ["11"], "translation": ["MLTGPIVNSIAIITGGLAGGFLGTKMPERLREALPLTFGLSSMALGVVLLVKIHSMPVVVLSMILGAAIGELLYLEKYIGKLGNMARGIAAKLSPDNGMDQHTFTEKFVAIVVLFCASGTGIIGAMTEGMTQDPNILYVKAIMDLFTAAIFATVLGYSIALIFIPQWVIQFLIASAAVLILPHTNAEMMADFTAAGGFIMLAAGFRISGIKSLPVGNLLPGLVLVMPLSWYWSLFIH"]}}, {"location": "[138485:139352](+)", "type": "CDS", "id": "<unknown id>", "qualifiers": {"locus_tag": ["ctg3_122"], "transl_table": ["11"], "translation": ["MDLKRMRYFCVIAEQGSISKAARLLNIAPPPLGKRLQELEEEIGSPLFIRTSKKMVLTDTGLFLYRKSSEILSQVNSITRQAIDIASQKKRTICIGVSYLYLRYFNSILLNLYAKNPDWEPDVVVSDSSHLEEMVLKKNVDIAMIQSPREARSFYVHNFEPIKPVAVVSGKLADNFSKQTLSFTDLTGLPLILLQRIGGEGTYEVLLNQLYSEIKKINIIMRVSEPRFVIEMFRTGLAGACIMPESEVGECSLRHYRTFAIEQQVKLFCPAIVTLYSEKDTFLSESQW"]}}, {"location": "[139385:139724](-)", "type": "CDS", "id": "<unknown id>", "qualifiers": {"locus_tag": ["ctg3_123"], "transl_table": ["11"], "translation": ["MLKPVIAACLLCVASSSVATVQCGPFSIAMVQPGVFFVNHVKAMQVTTRYTGKPGDSGNVRYYWIVNNTHAPGKLAMEHQYAQGKATLNVDVVRTRSQPIRISGDYDCSVVK"]}}, {"location": "[140771:141047](+)", "type": "CDS", "id": "<unknown id>", "qualifiers": {"locus_tag": ["ctg3_124"], "transl_table": ["11"], "translation": ["MRELNCTEVHYVSGAGTSDVISSLNTVMETISASLASAAESLSSATSGREISQIFHTVVGLTSLYTRLTFITALLSAYTESTTSETTTTSA"]}}, {"location": "[141469:142435](+)", "type": "CDS", "id": "<unknown id>", "qualifiers": {"locus_tag": ["ctg3_125"], "transl_table": ["11"], "translation": ["MQSIQRPTSLLITTSLCPPVMHRHKGKNACGNIMKYKIVMAGALAVLSYSTCLLAATDNAEYVSDWWHQSANVVGSYHTRFGPQLNNDVYLEYEAFAKKDWLDFYGYIDVPKFFGAGNTTDRGIWDKGSPLFMEIEPRFSIDKLTSTDLGFGPFKEWYFANNYIFDLGRNSASRQNTWYMGLGTDIDTHSDVGLSLNVYAKYQWENYGAANENSWDGYRFKVKYFVPLTSLWGGNLTYIGFTNVDWGSHLRDESDASRTSNSVASSHILSLGYDHWHYSFVARWFHNGGQWADGQELNFGNGPFEVKSTGWGYYLVVGYNF"]}}, {"location": "[142796:143216](-)", "type": "CDS", "id": "<unknown id>", "qualifiers": {"locus_tag": ["ctg3_126"], "transl_table": ["11"], "translation": ["MKRLLLALASAWLLSGCATIVGNKTQDVAIQTWPQGVKFVVQDETGRAVAEGITPKTVTLEKSDGSYFGKKKYLLMLERSGFVPQTIPLKERANLWYILGNIPLGGFPGWLIVDPFNGGMYNIEPPEVKIIMNPVGARS"]}}, {"location": "[143323:144259](-)", "type": "CDS", "id": "<unknown id>", "qualifiers": {"locus_tag": ["ctg3_127"], "transl_table": ["11"], "translation": ["MSATEFSVQQQVASGLVLDGAMATELEARGCDLTDSLWSAKVLLENPELIYQVHLDYFKAGAQVAITASYQATPQGFASRGLNEADSLALIARSVELAIRARADYRAEQRNTGTLLIAGSVGPYGAFLADGSEYRGDYSLPQPQMMDFHRPRIRALVDAGVDILACETLPSFAETGALVTLLKEFPNTPAWFSFTLRDSKHLSDGTPLSEVAVFLEKCPQVVALGINCIALDKVTASLQTLSSLTAKPLVVYPNSGEQYDAISKTWHSDAASCHLIAHLEAWQNAGAKLIGGCCRTTPADITAIAQYCHSR"]}}, {"location": "[144245:145655](-)", "type": "CDS", "id": "<unknown id>", "qualifiers": {"locus_tag": ["ctg3_128"], "transl_table": ["11"], "translation": ["MQQDTTQHFKRTMKPRHLVMLSLGGVIGTGLFFNTGYIISTTGAAGTLLSYLIGALVVYLVMLSLGELSVAMPETGAFHVYAARYLSPATGYTVAWLYWLTWTVALGSSLTAAGFCMQYWFPQTPVWLWCLLFCIMIFVLNVVSSRFFAEGEFWFSIIKVITILAFIVLGAGAMFGFIPLKDGSSAPFFHNLTASGWLPHGALPILMTMVAVNFAFSGTELIGIAAGETENPHKVLPIAIRTTVARLIIFFPGTVLVLAALIPMDQAGIVKSPFVLVFEKIGIPWAADIFNFVILTAILSAANSGLYASGRMLWSLSNQQTLPRCFARLTRRGIPLLAISVSMLGGLLALFSSVVAPDTVFVALSAISGFAVVAVWLSICAAHYFFRRAHLNAGNSLSSLKYRAPWYPLTPILGFLLCLLACVGLAFDPSQRIALYCGLPFVAVCYGAYHLTELLNKRNKARKVGHVSN"]}}, {"location": "[145810:146146](-)", "type": "CDS", "id": "<unknown id>", "qualifiers": {"locus_tag": ["ctg3_129"], "transl_table": ["11"], "translation": ["MYLRPDEVARVLEKAGFEMDAVTAKTYGYRRGDSYVYVNREARMGRTALVIHPTLKEKSHSYADPASDIKTCEHYVQFPMYLAGDNQHHYGIPHGFSSRAALERYLSQMFG"]}}, {"location": "[146307:146631](+)", "type": "CDS", "id": "<unknown id>", "qualifiers": {"locus_tag": ["ctg3_130"], "transl_table": ["11"], "translation": ["MFKRTPKNDTVDISQDVSDLADTLDNLLKSYGSKTRDEVDSARAKAETLLKETRAKLNGHHRVTQAAKDAGEQVDSYVRDKPWHGVGIGAALGVFVGALIATTTSRH"]}}, {"location": "[147937:148180](+)", "type": "CDS", "id": "<unknown id>", "qualifiers": {"locus_tag": ["ctg3_131"], "transl_table": ["11"], "translation": ["MRIIIYTKNNCVQCNATKNAMDKQGIDYQLINLDVEPAAVETLKSLGYRQVPVVMAEEEHWSGFRPDKISALHQLSAVQS"]}}, {"location": "[148184:148595](+)", "type": "CDS", "id": "<unknown id>", "qualifiers": {"locus_tag": ["ctg3_132"], "transl_table": ["11"], "translation": ["MSTLVYFSSQSENTHRFVRKTGLPALRIPLNGEQHLRVDQPYILVVPSYGGGSARGAVPKQVIQFLNDANNRQLICGVIASGNRNFGEAYCLAGSIISKKCQVPCLYRFELLGTSEDIANVSQGVTEFWLRQKAQA"]}}, {"location": "[148567:150718](+)", "type": "CDS", "id": "<unknown id>", "qualifiers": {"locus_tag": ["ctg3_133"], "transl_table": ["11"], "translation": ["LAATESTSITPNPAVLDYHSLNAMLNLYDAEGNIQFEKDHEATRHYFLQHVLPNSVAFASVAERLQYLVSEGYYEADVLNAYPFDFVSRLFEQAYAHRFRFSTFLGAWKFYTSYTLKTFDGKRYLEGFTERVCMVALTLAKGDRPLALSLMEEMLSGRFQPATPTFLNCGKQQRGELVSCFLLRIEDNMESIGRSVNSALQLSKRGGGVAFLLSNLREAGAPIKRIENQSSGVIPVMKMLEDAFSYANQLGARQGAGAVYLHAHHPDILRFLDTKRENADEKIRIKTLSLGVVIPDVTFQLAKKHQPMALFSPYDVERIYGKPFADISISEKYDEMLADQRIRRTFINPREFFQTLAEIQFESGYPYIMFEDTVNRANPVAGRINMSNLCSEILQVNTPTEYNDDLSYRHIGKDISCNLGSLNIAHAMDSTDFAHTVEIAVRGLTAVSDQSHIHSVPSIELGNAKSHAIGLGQMNLHGYLAREGIQYGSKEGLDFTNLYFYTVTFHALRTSNLIAQERGEHFAGFEQSRYASGEYFDRYINQHWLPRTEKVADLFARAGLKLPTQQDWLELRDAVIKHGIYNQNLQAIPPTGSISYINHATSSIHPIVSRIEIRKEGKTGRVYYPAPFMNNDNQALYRDAYEIGPEAIIDTYAEATRHVDQGLSLTLFFRDTATTRDINKAQIYAWKKGIKTLYYIRLRQMALLGTEVEGCVSCSL"]}}, {"location": "[150762:151722](+)", "type": "CDS", "id": "<unknown id>", "qualifiers": {"locus_tag": ["ctg3_134"], "transl_table": ["11"], "translation": ["MKLKRIHAINWNQIEDEKDLEVWNRLTANFWLPEKVPLSNDIPAWNSLSAEEQQLTIRVFTGLTLLDTIQNTVGAPALMEDAATPHEEAVMSNISFMEAVHARSYSSIFSTLCHSNDVDAAYAWSEENQALQRKADIVLEHYHHDDPLKKKIASVFLESFLFYSGFYLPMYWSSRGKLTNTADLIRLIIKDEAVHGYYIGYKYQKALEKESQARKDELQQFAVELLLALYENEMAYTAELYNGVGWTEEVNTFLHYNANKALMNLGYEALFPAELTAVNPAILSALSPNADENHDFFSGSGSSYVMGKAVDTEDEDWNF"]}}, {"location": "[151820:151952](+)", "type": "CDS", "id": "<unknown id>", "qualifiers": {"locus_tag": ["ctg3_135"], "transl_table": ["11"], "translation": ["MFMRFISLKDISAVNNLSFYSVFPGEICFPATTNLRTPLPGLA"]}}, {"location": "[153567:154098](+)", "type": "CDS", "id": "<unknown id>", "qualifiers": {"locus_tag": ["ctg3_136"], "transl_table": ["11"], "translation": ["MESSFAPIEQMLNFRANRHKDFPLQEIMLTRLCMHMQSKLLENRNKMLKAQGINETLFMALITLDAQENHSIQPSELSSALGSSRTNATRIADELEKRGWIERRESDNDRRCLHLHLTEKGKEFLQQLLPPQHQCLQLLWSCLSSAEKSQLEGITHKLLNRIDKMEEDEVITALSR"]}}, {"location": "[154452:155481](-)", "type": "CDS", "id": "<unknown id>", "qualifiers": {"locus_tag": ["ctg3_137"], "transl_table": ["11"], "translation": ["MNDEFKGKSGKVKVMYVRGDDDSSKGGHNPRTGKGGPRQDGNRRPRNADSSPWGGRGREAAPGESPWRTVSRAPYDADDKQQDHGGISGKSHIDPQQIRRQRMEETRVYGENACQALFQSRPECIVRAWFIQGVTPRFRETLKWMAANRKAYHVVDEAELAKASGTEHHGGVCFLIKKRVGMPVREWLASAGEKDCVLALEDIGNPHNLGGIMRSCAHFGARGVLVDDAAMLESGAAVRTAEGGAEYVQAISGESFASGLDAFRRAGYAIVTTSSHKGVPLTEAQLPARIVLVLGQERDGLSDSTWQEGELNVSIGGTGNVESLNVSVATGILLAEWWRQNA"]}}, {"location": "[155715:156135](+)", "type": "CDS", "id": "<unknown id>", "qualifiers": {"locus_tag": ["ctg3_138"], "transl_table": ["11"], "translation": ["MNTVCASCQATNRVPQERINDVAKCGHCGNALFSGEVVNATTATFDKYLQDDLPVVVDFWAPWCGPCVNFAPVYNDVAKERSRQLRFLKVNTEIESVLSARFRIRSIPTIMVFKQGQMVDMLNGAMPKVPFTEWLDETI"]}}, {"location": "[156202:156904](+)", "type": "CDS", "id": "<unknown id>", "qualifiers": {"locus_tag": ["ctg3_139"], "transl_table": ["11"], "translation": ["MKLASMTQNAVLRLRAERLSRATRPFLARGNRTPRCQRCLLPKKNCLCASLQPQQARSRFCLIMFDSEPMKPSNTGRLIADILPETQAFGWSRTEPDPALLAAVKNPQLQPLVVFPQSYAEPGRQVINTPPTSGKPPLFIMLDGTWSEARKMFRKSPWLDNLPLMSLTLTTPSNYQLRQIHAEGQHCTAEVATELLIQAGDSAAGQALRQYFNLFRQRYLAGKPHHPLHQKNG"]}}, {"location": "[157104:159774](+)", "type": "CDS", "id": "<unknown id>", "qualifiers": {"locus_tag": ["ctg3_140"], "transl_table": ["11"], "translation": ["MSQRALEALLRPRSIAVIGASIRPERAGYLMMRNLLSGGFNGPVLPVTPKYKAVCGVLAWPDVASLPLSPDLAVICTHSSRNLQLLRALGERGCKACIILSAPTQQLEALKQCASQWQIRLLGPNSLGLLAPWQGLNASFSPVPIYPGKLAFISQSAAVSNTILDWAQQRQLGFSWFIALGDSLDIDASDLLDFLARDGKTSAILLYLEHLNDARRFVSAARSSSRNKPVLVIKSGRSQQAQQLLGGRGGLDGAWDAAIQRAGLLRVQDTHELFSAVETLSYMRPLRGERLMIVSNGAAPAALALDALNAHRGKLATLGKETLAELQRRLPEDINIANPLNLKDDATRERYQQAISILLESHDIDALLIIYSPSAVAPATQTAQRLIELINTHPRAKQIALLTNWCGEFSAPEARRYFSEAGIPTYRTPEGAITAFMHMVEYRRNQKQLRETPALPADLAVNTAQAHQLIHQSLEEGTVTLDTHQAQHILQAYGLKTLPTWIASNSAEAMQLANQAGYPVALKLRSPDIPHKSGVHGVMLYLRSAEEVEHAADAIIDRVTLALPQARINGLLVQSMANRAGAQELRIVMEQDPVFGPVIMLGEGGVEWQAEQQAVVVLPPLNMTLARYLIIRAIKTGKIRNHSAILPLDIHGLSKVLVQVSNLIVDCPEIARLDIHPLLATGETFSVLDVTLQLASYDGDPDERLAIRPYPQQLEEIVRLKNGEQLLFRPILPEDEPLLQQFISRVTKEDLYYRYFSEINEFTHDDLANMTQIDYDREMAIVAIREHQGTAEIIGVTRAISDADNIDAEFSVLVRSDLKGLGLGRRLMEKMIAYAREHGLQQLNGITMPGNRGMITLARKLGFTITVQLEDGIVSLSLILGKPVQCLET"]}}, {"location": "[159873:161229](+)", "type": "CDS", "id": "<unknown id>", "qualifiers": {"locus_tag": ["ctg3_141"], "transl_table": ["11"], "translation": ["MLSKFKRNKHQQHLAQLPKLSQSVADFATLYSAVDFRQALLEKIAGATQRIWIVALYLENDDAGRTILSALYEAKRRRPTLEVRIIVDWHRAQRGRIGEARAATNADWYCAMADKNMDIDLPVYGVPVNTREALGVLHLKGSVIDDTLLYTGASLNDVYLHQHDKYRYDRYQLLTNPRLTDTLINWIDKNLIQADAVHRLDQHQRPKSPEIKNETRQFRQDLRGFDYDFKSDAGNEQLAVTPLVGLGKHSLLNKTIYHLMPATEQKLTLCTPYFNLPAILVRNIIGLLRQGKEVEIIVGDKTANDFYIPQNQPFKIIGALPYLYEINLRRFLSRLQYYVTSGQLRVRLWRDSENSYHLKGMWVDDEWMLITGNNLNPRAWRLDLENAVLIHDPLQQLAGQREKELSLIRKHTTLVQHFSDLESISDYPVKVRKLIRRLRRIRIDRIISRIL"]}}], "name": "gnlXBHLDKDCE_3", "description": "gnl|X|BHLDKDCE_3", "dbxrefs": [], "annotations": {"molecule_type": "DNA", "references": []}, "letter_annotations": {}, "areas": [], "original_id": "gnl|X|BHLDKDCE_3", "modules": {"antismash.detection.hmm_detection": {"record_id": "gnlXBHLDKDCE_3", "schema_version": 2, "enabled_types": ["T1PKS", "T2PKS", "T3PKS", "transAT-PKS", "hglE-KS", "prodigiosin", "PpyS-KS", "arylpolyene", "resorcinol", "ladderane", "PUFA", "NRPS", "CDPS", "RCDPS", "thioamide-NRP", "NAPAA", "mycosporine-like", "terpene", "lanthipeptide-class-i", "lanthipeptide-class-ii", "lanthipeptide-class-iii", "lanthipeptide-class-iv", "lanthipeptide-class-v", "lipolanthine", "thiopeptide", "thioamitides", "linaridin", "cyanobactin", "glycocin", "LAP", "lassopeptide", "sactipeptide", "bottromycin", "microviridin", "proteusin", "ranthipeptide", "redox-cofactor", "epipeptide", "cyclic-lactone-autoinducer", "spliceotide", "RaS-RiPP", "fungal-RiPP", "blactam", "2dos", "amglyccycl", "aminocoumarin", "NI-siderophore", "ectoine", "NAGGN", "butyrolactone", "indole", "nucleoside", "phosphoglycolipid", "melanin", "oligosaccharide", "furan", "hserlactone", "phenazine", "phosphonate", "guanidinotides", "other", "acyl_amino_acids", "PBDE", "betalactone", "tropodithietic-acid", "pyrrolidine", "crocagin", "NRP-metallophore", "methanobactin", "opine-like-metallophore", "aminopolycarboxylic-acid", "NRPS-like", "PKS-like", "transAT-PKS-like", "RiPP-like", "RRE-containing", "fungal-RiPP-like", "phosphonate-like"], "rule_results": {"schema_version": 4, "tool": "rule-based-clusters", "cds_by_protocluster": [], "outside_protoclusters": [], "multipliers": {"cutoff": 1.0, "neighbourhood": 1.0}}, "strictness": "relaxed"}}}, {"id": "gnlXBHLDKDCE_4", "seq": {"data": "GAAATAAAAGCGGAGAATATAAAAAGCCGGGGATATAAAATGTTGCGCCTTGTCTTTTCCCGTCCAGCGGTCCCGGGCCGTATGTGTGCACCCTGAGCAGCAAAAAATAATCATCAGGCACAACTATTGCTGATGCGCGAGCGTCATACCACGCTTTCGCTGCACCGGGTGCTGACAGAAAACACCAGAACCGCTGCTGTGTGCGTGGCACTGTGAAGCGCGGACGGAGCACAACACCGGTGTCACTGAATGTCGGCACTGTCAGAAGCAATATTATTGCGGTGTTTCAGGAAAGCAGATCGCCGGGGCAGTTAATATTTGTGAACGCTTCCGGGACGTCATCGAAAGACACGCTGTGGCCCCCGACCTCCTCAAAAAATGACATCACTTTCCTCCCTCCCTTAGCCAGAAAGCCTGCCAGCGTTTCGGCCACGCTGACATGGAGAAGGGCCATGACCGGATGATCACGTTCTGCTGAACGAGACCAGACAGCCGGTGCCGTTTGTTTTGCCTGCCACAGCCGTGAAACCAGGTCGGACGGCAGAGCTGGCGTGTCGCAGGAAGAGAAAGCCGCCCAGTCAGTGTCAATATGCTCCAGAGCGGCGAGCATGCCAGCTAATGGACCAGCAAAGCCAGGAAAAGAATCACCGATCACCGGTAATCCGCTTTGCCTGTAAATTGCCATGTTACGGTTAGCATTAATACAGACCTTTCCTGTCTGCGGCGCCAGCCGGGACAGAACGTGCTGCCAGAGCGGTTTTTCCCGCCAGACGATTAACCCCTTATCTTTACCGCCCATACGGTTATTTGCGTTGCATATGCGCTTTGCCGGTTGGGTTTTGGCAGTGAAGTTGTAAAAAGTGCCGATCGGCACCAATACAATAAGGGCAGTATTGTTCACACTACCTTCCTCAAAAAAATGCCCTGTAAGCGTATGCTTACAGGGCAGTAATAAGCATCTTGCCTGCTGTCAGGGAGTGGGAAGCGGGCCTGGAGTGTTAATGAATAACCTGAGAAAGAAATGTGCGAGTGCGTTCTGATGTCGGATTTGAGAAAAATTCCTGTGGAGGAGCCTGTTCAACGATCTCCCCTCGATCCATAAAGATCACCCGATCGGCCACCGTACGGGCAAAACCCATCTCATGCGTCACACATAGCATGGTCATCCCGTCTTCTGCCAGACCAATCATGGTGTCCAGTACTTCTTTTACCATTTCAGGATCGAGTGCTGAAGTGGGTTCATCAAACAGCATGATCTTGGGTTTCATACACAGTGAACGGGCGATAGCCACACGCTGCTGCTGTCCCCCTGAAAGTTGCCCCGGAAACTTATGCGCATGCTCAGCTATACGTACTCGCTGTAAATAATGCATGGCCAACTCTTCTGCTTCCTTCCTCGGTGTTTTGCGTACCCAGATTGGCGCAAGAGTACAGTTTTGCAACACAGTCAGGTGTGGAAACAGGTTGAAGTGCTGAAATACCATACCGACTTCGGTCCGCACACGTTCAATATTGCGCAGGTCATCATTGAGATGGATACCGTCCACGACAATGCGCCCCTGTTGGTGTTCTTCAAGGTGGTTAATACAACGAATGGTCGTTGATTTGCCTGATCCTGAAGGACCACACAAAACGATACGTTCACGCGGTTTCACTTGAAGATTAATGTCTTTTAATACGTGAAACTGCCCATACCATTTATTCACGTTTTCGAGCGTAATCATCATCGCGTCGTCAGATTGTTTAATCAGTGATTGTGTCATTTTAAGCCTTAGTGCGGTGTACGCCCGGTGTGAAAGCGCTTTTCCAGATACTGACTGTAGCGCGACATGCTAAAACAAAAAATCCAGTAAACCAGTGCGGCAAAAACATAGCCTTCGGTAGACATACCAAGCCAGGCAGGGTCAACCGTAGCCTGTTGCACGCTACTGAACAGATCGAACAGTCCGATAATGATCACCAGACTGGTATCTTTAAACAGAGCGATGATGGTGTTAACCAACCCAGGAATAACCAGTTTTAACGCCTGTGGCAGAATGACCAGCCCTTGCGTTTTCCAGTAACCCAGCGCCAGCGATTCCGCTGCTTCATACTGACCTTTAGGCAATGCTTGCAAACCACCTCGTACCACTTCTGCTACATAGGCAGACTGGAAGAGAATAACGCCGACCAACGCACGGATAAGTTTATCAATGCTACTGCCTTCAGACATAAACAATGGCAGCATCACTGAGGACATGAACAGTACGGTAATCAAAGGAACGCCGCGCCAGAACTCAATAAAAATGACCGATAATGAGCGTACTACTGGCATGGTAGAACGTCGGCCCAGCGCCAATAAAATACCCAGCGGCAAAGCACCGGCTATTCCTACGGAAGCAATAATAAGAGTCAGGGTCAGTCCACCCCACTGGCGGGTCTCCACACGTTCAAGGCCGAAGAAACCACCATAAAGCAGGAACCAAACCACAACGGGGTAAGCAATTGCCCAGACGGCAATATAGATACTACGACGCGGCAGGCTTTTCAGGAACATTGGCACGATGGACAGCAGGCCAATCACCAGTGCGAGGTTGATTCGCCAGCGAAGTTCATGAGGATACAGCCCGTACATAAACTGACCAAAACGGGCGTGAATAAAGACCCAGCACGCCCCTTCTTTGGTGCAGTCGGCGCGCGTTGAACCAAACCAGTTTGCCTGAAAGAACAGCCAGTTCAGCGCCGGAGGAATAACGGCCCAGATAACCCACAGACAGAACAACGTCAGCAGTGTGTTACCCCAGCTTGAGAACAGATTTTTTCGTGCCCAACGGATAGTGCGTGACAGTGAATTTGTCGGCCCCGGAGCAGTATCGTGAGTAGCTAAAGTCATAATTATCCCGTTCTCTTAGCGCTCAATCAGGCGGATTTTGCGGTTATAGATATTCATTAACAGCGAAATCAGCAGGCTGATAACCAGATAGACGCCCATGGTGATCGCGATGGTCTCAATGGCCTGACCTGTCTGGTTCAGTACCGTTCCGGCGAACAGCGAAACCATATCGGGATAACCAATCGCTGCGGCCAGCGAAGAGTTTTTCACGATATTCAGATACTGGCTGGTTAGTGGCGGGATGATCACCCGCATTGCCTGCGGAATGATAACCTGACGCAGTGTCACCGGATTTGGCAATCCCAGCGAGCGCGCTGCCTCATGCTGTCCGTGGGGAACTGATTGAATACCGGAACGAATTACCTCAGCGATAAACGAAGAAGTATAGATCGACAGCGCCAGAGTCAACGCCGCCAGTTCCGGGATTAGAGCAAACCCGCCGCGGAAGTTAAAGCCGCGAAGCGTTGGAATGTCCCAGTGCACCGCTGCCCCGGCAATCAGCCAGGAAATGACCGGGAATAAAATCAGCATGGCGACCGACGCTGGCCATGTCCGCCTGAGCTGACCAGTCTTAAGCTGATATAAGCGGTTATAACGGAACAGGGCAACCGTCCCGGCAACAGCCAATAACAGCGCAATGATGAATGGCAAGGTACCCTGAGCGTACTCTGGCCAGGGAATGTAAAGCCCCCGGTTACTGACAAAAGCTAAATCAAAAGCGCTTACTGCCTGGCGTGGGCCAGGGAGATTACGCAACACGGCAAAATACCAGAAAAAGATCTGCAGTAAAGGCGGAATATTGCGGAAGGTTTCGATATAGATATTAGAAATTTTTCGCAAAAGCCAGTTGTCTGACAGACGAGCAAGGCCAATAAAAAAGCCAAGGAAGGAAGCAAAAACGATACAAAGAGCTGAAACCAGCAGCGTATTTGTCAGTCCAACCAGAAAAACACGAGCGTAAGTATCCCCTTCGCTGTAATCAATCAGGTGCTGAACAATACCAAAGCCAGCGCTACGTTCAAGGAAACCAAAACCGGAAGTAATGCCACGGCTCGCCAGGTTAATAAGGGTATTGTGGATCAGATACCCCGCTACGCCAGCGACAGCGACAATTGCAATGATCTGGTAAAACCAGGCGCGCACCGCAGGATTGCTAAATGAAAAATCCCTTTTCACGGTTGTGCGATGAGACATGTTGAAACCTCAGTAACGAAAATTCTGACGAAGGCACCGGCGTGCCGGTGCCCTGTTAAAGGGGGGAATTAACGTACTGGTGGCGCGTACTGGATGCCGCCCTTATTCCAAAGCGCATTCTGACCACGGGCAATTTTCAGCTGGCTATCTTTACCGACATTGCGATCAAAGACTTCCTGATAGTTACCAACTTGCTTAACAATGTTGTAGGCCCATTTATTGTCCAGCTTCAGGTCTTTGCCGAAGTCACCTTCAGAGCCAAGCAGGTGTGCCATATCAGGGTTAGACGGTTTGGCAGCCAGCTGATCAACGTTTTTAGACGTGATACCCATCTCTTCCGCATTCAGCATGGCAAACAGTGACCATTTCACAATGGTATACCAGTCATCATCACCGCGACGCACTACCGGACCAAGAGGCTCTTTTGAAATAACTTCCGGCAACACGATAAATTCATCTGGTTTGCCCAGCTTGATACGCAGCGCATACAGTTGTGACTGGTCAGAGGCCAATGTATCGCAACGCCCGGTATCCAGTGCTTTCGCTGATTCGTCGGAACGGTCAAAAGTTACCGGCGTGTACTGCATATTGTTGGCTTTAAAGTAGTCTGCCACGTTCAGCTCGGTATCTGTACCGGCCTGTATGCAGACGGTTGCACCGTCCAGCTCTTTTGCACTTTTCAGACCGGCTTTTTTATGCGTCAGGAAGCCAATGCCGTCATAATAGTTCACCCCTGCGAAGATAAAGCCCATGCCTGCATCACGTGAGGATGTCCAGGTAGTATTACGTGAAAGAATGTCTATTTCGCCAGACTGTAATGCGGTGAAACGTTCTTTTGCGGTCAGCGGGGTGTATTTCACTTTTGATGCGTCACCAAAAACAGCAGCGGCTGCCGCGCGGCAAACATCGACATCAATACCGCTGAATTTGCCACTGGCATCAGCAAAGGAGAAGCCTGGCAGACCATCACTGATACCGCATTGCACAAAGCCTTTCTTTTTAATGGCATCCAGAGTGGTGCCAGCATGTGCCTGATTCGCAACTGCAAACAGCGATGCAGCGGCAACCAAAGTGGAGAGCATCATTTTTTTCATAAAGCATCCTGTGTGGCAAATTCGTTTTATTATGTTTAGCGCACGCTGTGGTGCACTTTTGGTGTCTGTGGCGTTAGCCAACCACCATATTGCAAAGCTAATGCCAAAGTTGCAGGACCCTGAATTTGTTAGACAGGGTTACTAATATTTAGAATTATTCTGAAGGTTTACTTTACTTAATGCCCCATAATGGGGCGAATTAACGTTTAATGATCAAAAATGGTGCAGTGGTTTTACTGTACGGAAGCAACAGCAGCTGACACGCGGTGATATTATTTGAAGTGTAAAAAGGGAAGTGCTCCGGCTCGTCACGCCACGAGCCGGTTCAAAAGAAGGGAGGCATAATCAATATAACGAGTTAGCGCCATCCGGGCGGGTTTTAAACCGGCGGTGTAACCACATATATTGATTGGGAGCACGCATAATTTCGCGTTCAATGACCTTGTTCATATAAGCGGCTGCTTGCTGTTCATCACCGATGGGGTAATCCTTCAGCTCCGGCTGGATCACCAGCTCATAGCCACTGCCGTTTTCATTACGAATCAGCACCACGGTAATCATTGCTGGCTTCGCCATCCGGGCAATCATCCATGTACCGCTGGTTGTTGCGGCCTGAGGGACGGCAAAAAGTGGGGCAAACACGCTGCCTTTTGGGCCGTAATCCTGATCGGGGGCAAACCATACTGCTTCACCCTGTTTCAATGCCTGCACCATGCCACGTAGGTCACGACGATTAATCATGGCTTTGTTGGAACGCATCCGGCCTTTAGTCTGTACCCACTCCATCAGCTTATTATTATGGGGACGATACATCGCCATCATTGGCTGGCACAATCCCATCGCTCTGCCACCTAACTCCAACGACATAAAATGTACACCGATGATTAACGCACCGCGCCCCTGTTGCTGCACCGCTGTAAGATTGTGCAGCCCATTAACGGTAAACCATCGTTTTACCCGACGATCTGACCAGAACCACGCCATTCCCGTTTCCAGTAGTCCCATGCCCAGCGATTCAAAGTTACGTACAATACGCTGCTCCAGTTGACTGGCTGGCATCTCTGGAAAACAAAGTTCAAGATTACGTCGGGTAATACGAATACGTCTCTTTAGAAAATGCATTGAGGTTCGACCCATCCAGCTTCCCAGCTTTTGCAGGTAGGGAAAAGGGAGTTGAACGAGTAAAAACAATAAAATCAGGCCAATCCAGGTTGTCCAATATTGTGGATGCAGGAAGCTGCGGGTAAAACGTGGCGAAGACTTCATATTTCTCTCTGTAGCGTGCGGGTGGAATGTAACGCATAAAGAGCGGAGCTCGCCGCGATACAGATGATAGGACAACACAAATAACAGGAAGTTGGTGTTGGCATGGCGTATTTACACAATCAGAACACTTTTACCTGCTATGGGGTGTTAAAAATGACGTTGGCCGCCACTATGCAGACGGAGCCGTTCTGGTTCAACACTTTATTTTGTAAATATGAATATAATGTACGTCAGTCACTATTTGACCGCTGCGGCGGTATAGCAGGGCGGTGCTTTTCTTTTGTGGTAAATCCGTTATGCGCAAAATCGCCATTGTGAAAACAACCAAAGCAATGCATACAAAAGCGGGTATACGTTGACCGCACGGTGGTGAATCACGGCAAATAAGGGCAGGGAGGCGGTAAAAAAGACACGCCGGGTCCGTATCAATTATTTTCCGGTTTATGCCTGCATACCATCCAGGAAATTTTGAACTCCAGCGACCTGTATATGCCGGGCTGGCTCTCTTCTAAATCAGCCTGTAATGCCTGTTACCGCTGGCGTTATATCTGGCGACCTGATTGACTTAATGTATAAGCTGAAAGCGGAATACCGCAAATGCGGTATGGGGGATGCGTGCTTCCCGGACTGCTGTATTGCAAAAAGTTAAAGATACTGACGGTGATTATATCTGGTACGACTGCCTGACTGAAGGGGCGGAGGAAACGTTGATGAAAAGCGGCGTTGACCTGTACCAACTGAGCGATCAACCGGAGAACGGAAAATGCCATTAATGGCCATTATGATTATTACGGTATCACCGATATTCCAACTATGGACTTAGCGCGCTACCAGCAATTGCTGAACGAAGAGGCTTTTCTCTGGATGGATCACCATGAGTTTGTGAGAAGCACTTTTTCAGGTGAGATTCTGGCAACTAACCGTGAACAGCTTGACGCGCTGATTAAACATCTTCAGCACTACCGGCACGAAATGCCCAGCCAGCAACCCGGTATTGTTTTCAAACTGGCCGCATTGGTTTAAGTTAAAGGCTGGATTAATAACAGAAGGCGCGTATGGATACGGTTGAAGAGCTTAACAACACCTACTTTTACAAAGGTATTTCTAATCTTTCAGCGGGAGAGTTATTTTTCTGGATACTCATTGATGAAGTAAACGACCTCTTAGGGTGTATTACCAATCTCACTGGCATTGCGGCTGTTTTGTCGGGACAACCGGTGCTTAATACACGAGGTAAGCCGATCACAGCCACAAGAGGCACATCAGTGGCCTCTGTTACTGCACGTCATTACCTGAATATAGAGTTACCTTTCAGATTGCCAACATTCACAAATGCAAGCATCCGTAAGCTGAAGCCGATGATGGTAAATAACCTGGGTGCTTTTGTTGGGAGAAGTGTACCTGTCCTGGGTTGGGCTTTGGTAGCCAGTGATGTTGCGGTTATCAGTTTCAGGGCGACAACAAAATATAATGCTATAGCCAGGGGGAAAGATAAGATATGGTGACTGATAATGAGGTCTTATCCTTCTTTCGTAATAAGCTACCTGAAATGGCAACATTGACGCTGAAAAGAATCCCTTTTCAGATGAATGATATATTACAGGAGTTTGTCGAGCCTGATGATATGGCATATGCAATAAATGACTTTGCAGAAAAATTTTGCGTCAATATGATGGCTATGAATTTTGAAAGCTATTACCCCTGGAAAGTGGCATGGTTTTTCCGAAAGTGGTATACCAGCAAACCCCTGAATCAGGAAAAGAAGCCCCTCACGGTAAGAATGTTTGCTGAATCAGCCAAAGCAGGCCGCTGGCTTTATGACTGAGCAACCGGATAAATAATTTGTAAATTATTCGTACCCATGATTACCCGTGCTTACCCCTGTCTCTGACGGGGGTTTTCTTTCTGTTTTTCATCTATATCCTGGTGTGTGGCACTCAGACGTGAGCCGCCACTGGCCGTTAATCAGGCCGTAGCAACTACAGCCTGTGTGATGCAGAAAGAGGTTTAACGTCCTCCCCTTCCCGGACTGGTTTGGGTCGGAATATGCAGAAATCAGTGATTCTCTTTTTGCCCTTATTTACGAGCTGGACGACGAAAGCGAGATTGACTCCCCGGCGTTGTGGATAAAGGTCAATCCCAACCTGGATATCTCCGTTGACGGTGACGCGCTGGCCGACACCATTCAGAAAGCAAGGGGCATTCCGGCTGACCAAACGCTTTAACATCTGGTGCCAGGGGGCGACGCCGTGGATGGGAGCCGGTGCCTGGTCGGCCTGCAAAAGTGATTACGGTGAAGAAGATTTGCAGGGCATGGCGTGTTACGCCGGGCTCAACCAGCGATATTTCCAGCGTCTGCTATGCCTTTCCGTTTGAGCGTGAAATCCGCTTTCTGACCCGTCACTATCTGCCGGAAGCACAGTTAAGTCATGTCGCCAATAATAACCGCGCCATCTACCGCCAGTGGGCCACTGCTGGCTGGTTACGTATCACGCCGGGCGACTGTATTGATGATGACCGTATCCGGGACGACATTCTCCGCGATGCTGAAATCTTCAGCATAAAGCCGGTGGGCTTTGACACCTGGAACGCCACGTATTTACGCACCCAGCTACAGGGCGCCGGGCTTGATGTGAAGCCGTTCCCGCAGACCTGTCTTAAATTCAGCCCGGTGGCGAAGTCGCTGGAGGTGTTCGTTAACAGAAGAGTTATCCGGCACAACGGCGATCCGGTGCTGGCCTGGGCAGTGGGTAACGTGGTGATGGAGAGTGACGCGAACGCCAATATCAAGCTGAATAAAAAGAAATCATCTGACAAAATTGACCTGGCCATCGCGGCACTGATGGCACCTGGCAGGCAGAGCATGAGGATTTCAGCTTTGATGTGTCAGAAGCCCATAAGCAGCGCCTGGCGGCCTTTACCGGCATTTGAGGATAAAATATATTGCAGTAGCGCTGGCCGGAGCCATGCGGGAGGACGGTTACGAGCTGCACAGCAAAAACAAGATTTGTTCTCATGTTTACAGCATTGTTCATCTTACCGTGTATAAACATTTGTATAAACAATAACAAAAAAGGCGTTTAACCATCAGGTTTAACGCCTTTAAAAACAATACGATACTTCTTTTATATCAGTTCATGCCGTATTTTTTTAATTTCTTACGCAGCGTGCCGCGGTTAATGCCCATCATCAGGGCCGCGCGCGTCTGGTTGCCACGGGTATATTGCATCACCATGTCCAACAGGGGCTGTTCCACTTCAGCTAAAACCAGCTCATACAGATCATTCACATCCTGACCATTCAGTTGAGCAAAATAGTTCTTCAGTGCCTGTTTAACCGAATCACGCAGCGGTTTTTGGGTTACCTGGTCCTGTGAGTTAACGGTTGAAACGGTCAGTACGTCAGAATTTACGCGTTGTTCGAACATAGTTCTGTCAGCTCTTTATTTCTATTACGCAAGTTTTTCGAAGTATGCCTCCAACGCCTCCAGCTGTTCGCTGGCATCCTCAATGGCGTTGAATGTGCGCCGAAACTGGTCGTTTGGGGCATGCTCCTGGAGATACCAGGAGACGTGCTTTCGGGCAATACGGTATCCCTTGCTGTGACCATAAAAGTCGTGCAGTTCCCGTAAGTGCCCGATGAGCAAGCGCTTTACCTCAGCCAGTGGCATTGGTGCCAGCAGCTCCCCAGTGTCCAGATAGTGCTGGATTTCCCGGAAGATCCACGGTCTTCCCTGAGCCGCACGTCCTATCATCAGGGCATCAGCCCCCGTATAGTCGAGTACCGCTCTGGCTTTATGCGGGTCAGTAATATCTCCATTCGCGATGACGGGAATAGAAACGTTCTGCTTAACTGTCCGAATGCTGTCGTATTCAGCTTCACCGTTGAACAAACAGGAACGTGTGCGTCCGTGAATGGTCAGGGCCTGAATGCCACAGCGTTCAGCCAGTTGGGCAATATCTACACAATTGCGGTTGTTTACATCCCAGCCAGTACGAATTTTCAGCGTGACGGGTACTTCCACTGCATTGACCACCGAAGAGAGAATAGACTTCACCAGATCGGGGTATTGCAGCAGGGCGGAACCCGCCATCTTACGATTCACTTTTTTGGCAGGACATCCCATGTTGATGTCGATCACCTGCGCACCTGATAAGGCATTAAGGCGGGCAGCTTCTGCCATCTCTTTGGGGTCACAACCGGCAATTTGCACGGTACGGATACCCGGCTCGTCGCTGTGAACCATGCGCAATCGTGATTTGTCACTCGCCCAGACTTCAGGGTTAGACGACAACATCTCCGATACGGTCATACCAGCCCCCATTGCATAACAAAGAGTCCGAAAAGGCCTGTCGGTTATTCCGGCCATTGGTGCAGCAATAAGGCGATTACGAAGCTGGTGGTTTCCTATGCGCATGAAAAAAAGTGACCATAGTGTGTCCGCAAGGCGGCGTATATTACGCATTTTTTGGCCAAGATGAAAGGCCAAACTTTGAACGATTTATCGTCACAGAGCAGTAAAAGCCATTATTTTCCTCAGGTATCGAATGAATGTTTATTATAAACAATAAGTTGAATGTTCATGGTGCTTTTGTGTACAAATATTTTTCTTTTTCCATGAGCAATTTAACGACATAAATAGCGGAATTTTGCCAGGAAAACGATATAACTTCTTCGTTACCCGGCAAGGGAAAGACTTCGGCTTCTGTTTTTACTCAAATCCTGCGAGAGGGTTAATCAACAACCATTCTTCCATGCAGATCTTGTATGGGGCGGTTGTTGGGGTGTTGTAACGCTTCCTTAAAGGCTTTCAGCTGTTCAGCGGACAGCGTGACAGGTTGCTTCATCACCAGCCAGCGAACCCCTTCAGTGCAGGGAGGAGTGGTCAGCGAACCGCTTAACCGGTAATAACGCTTTTCTGAAGGCAGCAGTTTTCTGAGGTCAACTCCCTGTTTGAACACTTCAGGATGATCCTTTTCCGACGGAAAAGCGGCGATAAGGTCAGTGAGTCCTGGGTTCTCCTTTCCTTCTTTAAACATGACGGCAATCACCGCCAGCTCATTGTTGTCATCAGCATGAACAAAGTGGGCTTCCAGCGGCCATGCTTTTCCGTTGATGTGGTTCTCGCTGGGGGCATGAAAATGGAACTGCTTAAGAATAAATTTTTTGTCATCCAGCAAAAAGTGGTCGTTATCTCTGACGGTTACCATAATGGTATGGTCGTTATTAACGATAGTTTCAGTATCAGTGTGAAAATCAATATGAAGATCGGGCAGATGGCCGTGAACAACATGTGTGATATTGACAGGAGACTGATATTTGCCTTCATGACAGGTATGAAATTCTTTGCTCAATTCTGCCCAGTGTTCGGGAGATTGCTGCCCTTCGTATGACCAGTTGGAAGCTGAAAAGGCGGGTGAGAGGGACGCTGCTATGCAAAGCAGCAATACAGACGTTTTAATCTTCATAATCCCTTATTTCTGTGTAATACCGGCACCTTCGCGCTGCCGGTTTAGTGAAGCCGTTAAAGACGTACTGATTGTAATGCTATTTTTGGGTCCGGCAAAGATGCTTATGTGCGTAATTAAGATGCTAATGAGAGCGTCTTACCGACGAATCCCGGTAATCCGGCACCACTCTTCTTTCTCAGCAACCATATCCAGATCAAATTTTTCTGCATAGGCTTCACACACGCTACTGGCCTGGCTTGCAAGTACGCCAGAGAGTCCCAGATGTCCACCATTCACAGGCAAAACACTAATCAACGGAGCCAGTTCACGCAGCGGGCCTGCCAAAATATTAGCGACAACCACATCGGCTTTGAGGTTATCGGGCTGCTGGTGAGGAAGATAGAGAGAAAGGCGGTCTGAGACGCCATTGCGTCCGGCATTGTCACGGCTGGCCTGAATAGCCTGCGGATCGATATCAATACCGATAGCCTTAGCGGCACCCAGTTTCAGTGCTGCAATCGCCAGAATGCCAGAGCCACAGCCGAAATCGATAACGGTTTTACCCGTCAGATCCAGCCCATCCAGCCATGCCAGACACAATGCGGTGGTGGGATGTGTCCCGGTGCCGAACGCCAGGCCTGGATCAAGCATCACATTGACCGCCTGTGGGTCGGGTACATCCCGCCAGCTTGGGCAAATCCAAAGACGTTGACCAAAGCGCATGGGATGGAAGTTATCCATCCACTCACGTTCCCAATCCTTATCTTCAATTTGCTCGATTTTGTAGTGAAAACCCTGACCGAGCAACGCATGATGCTCCAGACCGGCGATGACCTCTGGCATATCAGTCTCGGCATCGAACAACCCGATCACATCCGTATCGCCCCACAGTCGCGTTTCACCGGGTAAAGGCTCAAACACCGGATTGTCGTGGGTATCCTGAAAGGTGATCGAAACAGCCCCGTGTTCGATCAGCGCATCACCAAGTTCTTCAGCCTGAACGCCAGTAGTGTTGATTTTCATTTGTATCCAGGGCATTGCGACTCTCTTTAATCAGTCTGAGTGGAAGCCAGTGCTGATTGCTCAGTCCGGCCAAAACGGTTGCCAATCACAAAAGCAACCAGGCTCAATAACAGTGACGGAACGACAGGATGAAAGCCCAGTGGTTGCAGCGCCAGCCATGCCAGTAAAATATAACAGGCGGCGCCGACGATCATGCTGCAAAGGGCGCCCGCTGAATTGGCTTTCTCCCAGTACAGCCCCAGCACCAGTGGCCACAAAAACACCACCTCCAGTCCGCCAAATGCCAGCAGATTCAGCCAGATGATCATCTCTGGTGGATGCCATGCGGCCAGCACCAGCAACAGGCACAGCACCAAAGTAGTGCACGCAGAGATTTTTTTCAGCAAAGGTTCCTTATTGCCATAATGTGGGCGTGCGCGCAGAAAAAGATCTTTGACGATCGTTGCTGATGATTGCAGTAATTTCGCATTGACCGTCGACATAATCGCTGCCATTGGCGCGGCAAGAAAGATCCCGGCTGCGACCGGTGGCAGGACATGGATCATCAGGGTCGGGATCACCAGGTCAGGGACCGTCAGATCTGGCATCACTGCTCTGCCCAGTGCACCAGCCAGATGCATGCCAAATATCAGTACGGTAACGACGATCGTCCCCAGAATGATCCCGCGATGGACAGCCTTACTGTCTTTGTAAGAAATACAACGCACGGCAGTGTGAGGCAGACCTACAACGCCGAAGCAAACCAGTATCGAAAAGGAAGCCAGAAATGTCGGGCTGATGATGTCATCCAGCCCACCGGGGGAGATCAACTGAGGGTTAATGTGCTGAAGTGTATTCACCGCGCTGTGCAGGCCCCCGGCGGCATGAATCACCGCAAAAAGCAGCAGAAAGGTGCCCGCCAGCATAATCATTCCCTGCATTGCATCGTTGAGCACGCTGGCACGGAAGCCACCAAACGCGGTATAGAAAGCGATGCTGGCACCAAATATCAGTAAACCGGTGCTGTAGGGGATACCAGCAGCCGTCTCCAGCAGGCGTGCGCCACCAATAAACTGTACGGTCATTGCGCCAATAAAGGCCACCAACAAACTGACGCTGGCAATCCATACCAGCAGGGAACTACGATAGCGAGCGAACAGCATATCGTTCAGCGTCACGGCATTATATTGTCTGGCGAGGATGGCAAATTTTTTCCCCAGAATGCCCAGTGACAGCCATACGGCAGGAACCTGCACCAGCGACAGCAGCACCCAGCCCAGGCCGTATTTATAAGCGGCGCCCGGTCCACCAATAAATGAGCTGGCGCTGATATAGGTGGTGGTGAGCGTCATCGCAAGTACAAAGCCGCCCATTGAGCGACTGCCCAGAAAATATTCCATCAGAAAACTGCCCGTGCGTTGTTTACGCATGGCATAGAGAGACAGGCCTGCGATGAGCAGCAGGTAAGCAACCAATGGCAGGATGATCTCAGCATTCATTTATCATCCTCCAGGGGGATATCGCAGAAAATCCGTTTAACCATCAACCAACAGAGAAAAATAAACAGCGCCGGCACCAGCAGACAGGCCATTTCAAACCAGCGCGGTAGGCCAGTCGGCCCGATTTCATTACCTGCAAGGGCAGCCATCGAAGCCCAGCACGCCAGATAAGCTACTGCCAGCCAGAATGACCAGCGAGCTTCACGATTCGCCTGTATGAACCGTTTATCCATCTCTTAACCTCACTTCCCGACAAAGAAAAAGGCCGGTTATACCGGCCTTCCTGGTAACAACAGCGTCGGATCAGGTTTCCTGAAGGCCGAGTTTTTTCTCCAGATAGTGGATATTGGTACCACCACGCTGGAAATTCTCATCGTTCATGATCTTCATCTGAAGCTCAACGTTAACCTTGATACCGTCGATGATCAGTTCTGCCAGTGCATTCTTCATGCGTGCAATCGCCACTTCACGTGTCTCTCCGTAGGTGATCAGCTTGCCGATCATGGAGTCATAGTATGGAGGCACGGTGTAACCTGCATAGATATGCGATTCCCAGCGCACGCCGAAACCACCAGGCGCATGGAAACGGGTGATTTTTCCGGGGCTTGGCAGGAATGTGTTGGGATCTTCAGCGTTAATACGGCATTCCACCGCATGACCACGGATCACCACATCATCCTGGTTGATCGACAGCGGCTGACCGGCGGCAATACGCAATTGCTCTTTGATCAGATCCACTCCGGTTATCATCTCTGTCACCGGATGTTCAACCTGGATACGGGTGTTCATTTCAATGAAGTAGAACTCGCCGTTTTCAAACAGAAACTCAAATGTACCTGCTCCGCGATAGCCGATTTCGATGCAAGCTTTTGAGCAACGCTCGCCGATAAAGCGGCGCTGCTCAGGCGTAATACCCGGCGCTGGCGCTTCTTCCACCACTTTCTGATGACGACGCTGCATCGAGCAGTCGCGTTCTGCCAGATAAATGGCGTTGCCCTGGCCGTCTGCCAGGACCTGAATTTCGATATGGCGCGGATTTTCCAGGTACTTCTCCATATAAACCATGTCGTTATTGAAAGCCGCTTTGGCCTCCGCTTTCGTCATGTTAATGGATTGCTCAAGGTCTTTATCACCCCGAACCACACGCATACCTCGACCGCCGCCGCCGCCAGAAGCTTTAATAATTACCGGATAACCTATGCGCTTTGCAATGTCCCGGTTTTTTTCCATATCGTCGCCCAGAGAACCGTCCGAACCCGGAACGGTTGGCACGCCGCTTTTTTTCATGGCGGTGATAGCGGAAACTTTGTCGCCCATCAGGCGAATAGTTTCTGCTTTGGGGCCGATAAATATAAAGCCTGAACGCTCAACCTGCTCGGCAAAATCCGCATTTTCGGACAGGAACCCGTAGCCAGGGTGAATGGCGACAGCCCCGGTTATCTCGGCTGACGAGATAATCGCAGGGATATTGAGGTAGCTTTTGACTGACTGAGCAGGGCCGATACAAATGGTTTCATCTGCCAGCAGTACGTGTTTTAAATCCCGGTCTGCGCTGGAGTGAACGGCGACAGTCTTGATCCCCAGCTCTTTGCATGCACGAAGAATACGCAGCGCAATCTCACCACGGTTAGCTATAACAATTTTATCCAGCATGGTAGGCCTCGTTATTCGATGACGACCAGGGCATCGTCAAATTGAACAGGCTGACCGCTTTCGAGCAGAATCGCTTTTACAACGCCCGATTTATCGGCTTCGATCTGATTCATCATTTTCATTGCTTCAACGATGCACAGGGTGTCGCCAGCATTAACTTTCTGACCCACTTCAACAAACGCTTTCGCGTCAGGGCTTGGCGTGCGGTAGAAGGTACCGACCATTGGTGAACGTACGATATGACCACTGATCTCGGCAGCCGCAGGTGCTTCCATTGCTGGCGTGGTTGCTGGCGCAACGGCGGTAGCCAGTGCAGGCTGCTGCTGCTGCATCATCGGTGCTGCATAGGCTTGCTGCATCATCGGGTAACCCGTGTTTGCCGGGGAGCGACTGATGCGAACAGACTCTTCACCTTCAGAAATTTCCAGTTCAGCAATACCTGATTCTTCAACCAGTTCGATCAGTTTTTTAATCTTACGAATATCCATGATTGTGGTTCCGTACTCTGTTTAATTAGATTGTGACAGGCGTTTTACAGCTGTCTGTAAAGCCCAGGAATAACCGTCGGCACCAAGGCCACAGATGACACCCGCAGCAATATCAGAAAGATAAGAATGATGACGAAAAGGCTCACGGGAATGCACGTTTGACAGATGCACCTCAATAAATGGGATGCTGACTGCAAGCAGGGCATCACGAAGGGCTACGCTGGTATGAGTGAAAGCCGCCGGATTAATGATGATGTAATCGACATTATCTTTCGCCTCATGAATGCGTTCAATTAGTGCATATTCCGCATTCGACTGGAGATGGCTCAGCTTCACCTTGAGTGCGTCAGCCTGCAATGTTACGTCGCTAACGATCTCTGCCAGCGTCGTTTTCCCATATTTATCTGGTTCACGGGTACCAAGAAGATTCAGATTGGGGCCGTTCAAGAGCAGTATGTGAAACTTTTCAGCCATCTTGCCGCTATCTCCTGCGATAATTGAATCGTCGCACAAAATACAATGGGAAAAGCCATTTGTCACCTTTAACAATGAAATTTGGCTTATCCGCAGGTTCAACGCCGGGCATTATAACGATTTCGTGGCAATTCACAGCAAAATACTGGTCTTATCAGCGAAGATAATCCCTGGCAGCGGCCAATCACCGGACGTTGAAGCCACATTTCGACCGCAAGCTGCTCGCTTCAGTGCATTTTAGTGCCACCATTGGCGAAATTTTTTGTAGCGACATGCCAGCAAAATAAGCGCCAGGACGGCGTAAATCCAGGGCTGAGGAGAGAAAACCTTCACTGACCAAAGATAATGAATGGTCGCAAGGATCAGCACAATATAAAGGGTGTTGTGCAGGGTTTGCCAGCGTTTTCCCAACGCGCTCTGCGCTTTCTGAAATGACGTCAGGGCCAGTGATAACAATATAAACCAGCTGATAATACCCAGCGTCAGGTAAGGGCGGGTGACCATTTCTGAACCCAGCAGAGCAAGGTTATTGATCCCCAGCTCCAACAGGGCATAACTCACCAGGTGGAATGTGGCCCAGGCAAAGCACCATAGGCCCAACATCCGGCGAATTCGGATTAACAGAGGCTGCTTTCCGTAGCGTGCCAGCGGTGTCACCAGCAGCGTACCCAGCAGGAACTTTAACGCCATTCTGCCGGTGAAATGTTGAATGTCTTTTGCAGGATCGGCGCTGAACCCGCCCTGATTGATGGACAAAATCAGCCAGAGCAATGGCAAAAAACCCGCAAGATGCAGGATAATTTTCAGGCCGAAAATCTGTTTTACGCTCAGGCGAGCCATTAAAAATACTCCCGCAGATCCATGCCCCGGTAAAGTGACGCCACCTGCTCTGCATAACCATTAAAAAGCAAGGTAGGCTGGCGTTTCACGTCCAGAATGCCACCGGAACCGATAAAACGCTCTGTGGCCTGAGACCAGCGGGGATGGTCAACATGTGGGTTAACATTGGCATAAAATCCGTATTCGTCGGCGGCAAGCTGGTTCCATGTGGTTGGCGGCATCGCTTTCACCAGGGAGATTTTGACAATGGATTTTATTCCTTTGAAGCCGTATTTCCACGGTACGGTCAGGCGGACAGGCGCACCATTTTGTGGCGGTAACGCTTTACCATAAACGCCGGTGGTCAGCATTGTTAGCGGGTGCATCGCCTCATCCAGTCGCAATCCTTCAACATAGGGATAATTTATTCCCCCGCCGGTGAAACTGTCTTTCTGCCCTGGCATTTCATCCGGTGCGTACACCGTCTGAAAGGCGACGTAACGCGCATTGCTGGTGGGTTCGGCCAGTTGCAGCAATTTACCCAGCTCAAAGCCTATCCACGGTACCACCATCGACCAGGCTTCAACGCAGCGCATACGGTAGATGCGTTGCTCCATGGGAAAGCGCTTAAAAATATCTTCCATGCTGAACGTCAACGGTTTTGCCACTTCTCCATTAATTTCAATTTTCCAGTCGGTTGTTTTCAGCGTCCCGGCATTGGCGGCGGGATCGGCTTTATCCAGGCCGAATTCATAATAGTTATTGTAACCTTTGACTTTATCTTCCGGCGTTAGCGGTAAATTTGCCTGATAGTGTGCCGGGCTTGAAAAATCAAGTGCTTTGCCGGGAACGGCTTTTGGACGCTCATCTGGTTTAAACCATGACAACAGATCGGCCTGCGCCGTGGGGATCGACAGTGCAGCGGTACCAATCCCCAGTAATTTCAGGATCTGACGGCGCTGCACATTGAAAACAGTTTCAGGCGTGACATCGTTTTCGGTCAGTTTATTCACGGGTTTCATCAGACGCTTCTCCGGGAGATGAGCATGTACAGCTCGGCGCATCAGTAAAAAGCACGCACCAGGCTGGTGTGCAATGCCAAAAAGTGATGTTGGTGGAACAGGACGCTGCAATTAACGTATTTTCACCAGAATGCGGCCCATTACTTCATTATTTATCAGCTTCAGTGCACGCTCAGCGGCTTCATACAACGAGGCTTCATGGGACGTCAGTTGGTAAAATGATTCCGGCAAAATAGTGGCAAGTCTTTGCCATGCGGCAATACGACGTGATGTCGGAGTGTTAACAGAATCCACACCCTGTAGCCGCACATTGCGCAAGATAAAAGGCATGACCGTCGTGGGTAAAGCGAACCCGCCAGCCAGACCACAGGCCGCCACCACACCGGAATAGTTCATCTGCGCCAGTATGTTTGCCAGCACCGTATCGCCAACGGTATCCACGGCACCTGCCCAGCGCTGTGTTTCCAGCGGACGTGACTCGCCAAAAGCGCTGCGAGGCAGAATGTCAGTTGCGCCAAGCCTGTGCAGATAATCGTGGGTGGAAGCACGTCCACTGACAGCGGCAACCCGATAGCCCAATGCATTGAGCAAGGCGACGGCCGTGCTCCCCACGCCACCGCTGGCTCCGGTTACCACAACCTCACCGGTTTCCGGCGTAACGCCCCCTTCTTCCAGCGCCATGACACACAGCATCGCGGTCAGGCCTGCGGTACCGAGAATCATGGCCTTACGGCCATCCAACCCGTTGGGCAATGGCACCAACCAGTCAGCTTTCACTCTTGCCTGCTCCGCCAGCCCGCCCCAATGATTTTCTCCCACGCCCCAGCCCGTCAGTAAAACCGCCTGGCCACTATGAAAACGGGGATCGTCGCTATGACGGACTTTACCGGCGAAATCAATTCCCGGGATCATTGGGAACTGACGGATTATTTTTCCCCGGCCGGTGATAGCCAGCGCATCTTTATAGTTGATACCGGACCAGTCAATATCCACCAGCACATCGCCTGCCGGTAGCGCATTGGGATCCAATATTTTCACGTTTGCAAGGGTTTTGCCTTCTGCCTGTTCAATAACAAGTGCTTGCATCAGAATCTCCTGAAAAGTGGGTCATCAGAGTATAATCAGGATCTGACCACACTATACTCCCGATATTCATGACTGTTCTGAAATCATCTGATAAATAATATGCCGGGATGTGTTATTTTCCCCTCAGGTGAACGTCATTAACCTGTTCCAGTCGTTAATGAATCTATTTTTAACCGATGTCAAAGAGCACAGGGATGCGATTAACCACCAAACTTTCTGCAATGATTACGCTACTGAGCGCATTAGCGATGTTGCTGATGCTGCTGGGCTGCGTAATAAGCTTTTTCTATCTCAGCGATGAACGTGCAGGGCATCGGTTGCTGACAATGGCGAAAGAGATTGATAGCACCCTGACGACTGAAACGCCGGAGCAGATGGTTACCTGGTTGCCCCAGGTGATGGGACCGTTGCAAATCCACCAGGTAATCTTTGTTGAAAACGGCCAGAAACGCCTGGCGTTGGCTCGCCATCAGGATGCGGTACTGGAAGATGAGCCAAACAAATATCGTCAGACGGAAATCAGACTGGAAAACCATCCGGCCTTCACGCTTAACATCATTTGGGTGGATACCACCAAAACCTGGCTTTGTTCTTTTGTTGGCGCCTCAATTTTCACCATTATCATTTTTGTCGTCAGCAGCTTGATCCTCATTCTGCTCTTTACCCATCGTTGGCTCTATCGCCAGTTGCAGGGCATGGAGTTTCTGGAACATCGCGCTGGCATGGTCCTGAAAGGGGAAAGGAGCAGCGTTCGACACGGAAATGTGCACGAGTGGCCGCCCAAAGCCAGTAGCGCTATCGATCTGCTTTTGAGCGATCTTCATGAAGCTGGTGAGCAGCGGAATCGCATCGATACGTTGATCCGATCTTTTGCCGCGAAGGATGCCAAAACCGGGCTGAATAACCGCATGTTTTTCGATAACCAGCTCTCCACCATGTTGGAAGATACCGAAGGTACAGAGTCACATGGCATGGTGATGATGATTCGTTTACCTGATCTCGATACGCTGCGTGATTACTGGGGGCCGGGGCAGACCAAAGATTATTTGTTTGATCTGGTCAATTTGCTCTCCACATTTGTGATGCGCTACCCGGGGGCGTTGTTGGCGCGTTATTTTCGCAGCGATTTTGCCGTTCTGCTGCCACATCGAAGTTTGAAAGATGCCGATGGTATCGCTTCACAACTTATCCATGCAGTGGATGCGTTGCCACCGATGCGGATGTTGGATCGTGAAGACATGATCCACATTGGTATCAGTGGTTGGCACAGTGGACAGAGCACACAGCAGGTAATGGAAAGTGTTGAGGTGGCGACGCGACATGCCGCGCTTTCAGGCGGAAATAACTGGTCTGTGGGCGAGGTGCCGCAGCAGGATCGTAGCCGCGGCAGCGTGAAGTGGCGAACTTTACTGGAGTCCACGTTGCAGCGCGGAGGCGTCCGCCTGTACCAAAAGCCCGCTGTGACTGGCGAAGGGAACGTGCACCACCGCGAAATGATGCCGAGGATCTTTGACGGAGACAAGGAGCTTTCATCGGCGGAATATCTGCCGTTTGTTCAGCAACTGGGCATGGCGGAAGGTTACGATCGTCAGCTGGTAAGCCGTATCCTGGCGCTGTTACCCATCTTTCCGGGAGAGACGCTGGCCATTCCACTCACAGTGGATGCGTTATTACGGCGTTCCTTTCAATTCTGGCTAGGCGATATGTTACTGCAATACACGCAATCGCAAAGAAATTACATTTTATTTGAACTTGCAGAAGCTGATGTATGTCAACAGATCAGCCGCCTCAATGATGCCTTTCGTTTATTGAAAGGTTTTGGCTGCCGTATTGCTATAAGTCAGGCGGGGTTAACGGTGGTAAGCACCGGCTACATCAAACCGTTTGATGTGGAACTGATCAAGCTGCATCCGGGGCTGGTTCGTAACATTGAGCGACGTACCGAGAACCAACTTTTTGTGCAAAGCCTTGTGGAGAGTTGCAAACGAACCCCGACACGCGTTTTTGCCGCGGGCGTTAAAAGCCAGGCAGAGTGGCATACGCTGGCTGAGCTGGGTATTCAGGGTGGGCAGGGCGATTATTTTGCCCCTTCTGAACTGCTTAACAGCGAGGTTAAAAAATTTTCGCAAAGATTCAGAGTTTAGCCTGCCGTTAATGCGGATTTCACGTAGAATAGCCGCGCGGTCGTGGTGTCGGCAATGGTTAATCGGTTCAACCAGTCATACCGGGTGATGTTAGATTTTAGTTAGAATTTATGTATGTTATGTCCGTATATTAGCCTCAAAGTAGGAGTCTGAAGCCTGATTGCAGGTGTTCTGAGAGCTTATTTGGGGCCAATGATTAAGGCAGAGATAGCATAATTTTTCACCGAAGTAGAGCGTTTTTGCGCCTTGTCGCTGCTTCGTGTGGTTGGTAAAGTAAGCGGATTTTATTTTCCGCCCCCAGCTAGCAGGATTATCCTTCAGTATGTTTAAAAAATTTCGTGGCATGTTTTCCAACGACTTGTCCATCGACCTGGGTACTGCCAATACCCTCATTTATGTGAAAGGACAGGGCATCGTTCTTAATGAGCCCTCCGTTGTTGCTATTCGTCAGGATCGTGCCGGCTCCCCAAAAAGCGTTGCGGCTGTCGGTCATGACGCCAAACAGATGCTGGGTCGTACTCCGGGTAATATTGCGGCGATCCGCCCGATGAAAGACGGGGTGATTGCCGACTTTTTCGTTACCGAAAAAATGCTCCAGCACTTTATTAAGCAGGTTCACAGTAACAGCTTTATGCGTCCAAGCCCGCGTGTATTGGTGTGTGTACCCGTGGGTGCCACGCAGGTTGAGCGTCGTGCAATCCGTGAATCGGCGCAGGGTGCGGGAGCACGTGAAGTCTTTCTGATTGAAGAACCTATGGCGGCGGCGATTGGTGCGGGCCTGCCGGTTTCTGAAGCCACAGGCTCAATGGTGGTGGATATCGGTGGTGGAACCACTGAGGTAGCGGTTATCTCTCTGAACGGCGTGGTTTATTCCTCTTCCGTGCGCATTGGTGGCGATCGTTTTGATGAAGCGATTATTAACTATGTGCGCCGTAATTACGGTTCCCTGATCGGAGAGGCCACCGCAGAACGTATTAAACATGAAATTGGTTCTGCTTATCCCGGTGATGAAGTGCGTGAAATCGAAGTTCGCGGTCGTAACCTGGCTGAAGGGGTACCTCGCGGCTTTACGCTTAACTCCAACGAAATCCTTGAAGCATTGCAGGAGCCGTTAACGGGTATTGTTAGCGCGGTGATGGTCGCGCTGGAGCAGTGTCCGCCAGAGCTGGCATCCGACATCTCCGAACGCGGTATGGTGCTGACCGGCGGTGGAGCGTTATTGCGTAATCTCGATCGCCTGTTGATGGAAGAAACCGGCATTCCGGTCGTGGTGGCAGAAGATCCGCTGACCTGCGTGGCGCGTGGTGGTGGCAAAGCGTTGGAAATGATCGACATGCACGGCGGCGATTTGTTCAGCGAAGAATGATTTGCCCTGAAGGGGCGTGGTGCCAACCCTGCACGCTCCTTTTTTAAGATGTCGAGGAATACGCCGAATTTATGAAGCCGATCTTCAGCAGGGGTCCCTCTCTGCAATTACGTTTGTTTTTAGCGGTGATAGTGGCGATAGGTGTGATTATCGCAGATAGTCGCCTGGGCGCTTTCAGCCAGATCCGCACCTATATGGATACGGCGGTCAGTCCGTTCTATTTTTTGGCCAATGGGCCACGTCAGGCTCTGGACACCCTCTCTGAAACCCTGGCGTCGCGCCAACAGCTTGAGCTGGAAAACAAAGCGTTACACCGTGAGTTGATGCTAAAAAACAGCGAATTGCTGTTATTAGGGCAATTCAGGCAGGAAAATGCCCGTCTGCGTGAATTGCTGGGTTCGCCTTTGCGTCAGGACGAGCAAAAAATGGTAACCCAGGTGATCTCTACTGGCACCGATCCCTATACCGATCAGGTGGTTATCGATAAAGGCAGCATAAACGGCGTATACGAAGGCCAGCCGGTGATCAGCGATAAAGGGGTAGTGGGTCAGGTGGTTGCGGTGGGTAAAATTACCAGTCGGGTTATGCTGATCTGCGACTCCTCCCATGCTTTGCCTATCCAGGTGTTACGCAATGATATCCGTGTTATCGCCGCCGGTAATGGCTGTACGGAAGATTTGCAGCTGGAGCATTTACCGGGCAACACTGATATCCGCGTCGGAGATGTGCTGGTGACTTCTGGCCTGGGGGGGCGTTTTCCTGAGGGTTACCCGGTCGGTGTGGTATCCAACGTCAGGCTGGACACGCAGCGTGCTTATTCGGTGATTCAGGCACGCCCCACCGCGGGCCTGCAACGCCTGCGTTATTTGCTTCTGCTTTGGGGGGCCGATCGTAACGGTACCATGCCGCTGGCACCGAACGAGGTGCACCGTGTGGCTAATGAGCGTCTGATGCAGATGATGCCGCAGGTTCTGCCATCGGCCAGTGAGCTAATGGGGCCACCAGCTCCCACCAGTCAGCCAACGTCTTCTGTAACGACCCCCTCCGCAGCAGGCACGGTTTCAAAAACTAACCAAACTGCCTCCGATTCCCATGGGAGCCAGCCTTGACCAGCTATCGCAGCCATGGCCGATGGGTTATCTGGCTGTCATTTCTGGTCGCACTGGTGCTGCAAATCATGCCCTGGCCGGACCAACTGATTATGTTCAGGCCATCATGGTTGCTACTGATCCTGATTTACTGGGTGCTGGCATTGCCGCACCGGGTGAATGTTGGCACGGGTTTTATGATGGGCTCTATAATGGATCTCATCTCCGGTTCCACGCTGGGTGTGCGTGCGCTGGCTTTTAGCATTGTGGCTTACCTGGTGGCGTTCAAATTCCAGCTGTTTCGCAATCTCGCGCTCTGGCAGCAGGCGCTGATGGTGATGGTGCTGTCACTGGCGATGGATGTCATCGTTTTCTGGGCTGAGTTTCTGGTCATCAACATTTCCTTCCGTCCTGAAATTTTCTGGGGCAGCGCTGTGGACGGTATTTTGTGGCCCTGGCTGTTCCTGTTGATGAGAAAAATTCGTCGCCAGTTCGCCGTTCAATAAGGACGATTATGATATCCCTCTATCTGGCTTCTGCATCTCCGCGCCGCCGTGAACTGTTAACGCAGCTTGGCCTGCACTTTGCGTCTCTGAGTTCGTCAATCGAAGAAGTTAAGTCTCCAGACGAAAGTGCCGAAGCCTATGTTTGCCGCCTGGCGCGGGAAAAAGCACAGGCTGGTCTGGCGATAGCAGAGCATGATTTGCCGGTATTAGGGGCGGATACCATTGTGGTGTTGAATAACGATATTTTGGAAAAACCGGTTGATGAACAGGCAGCACGCGCAATGTTGGTTAAACTGTCAGGCCAGACGCATGTGGTGATGACAGCGGTGGCGTTAGTGGACCGTCATCAACAACTGGACTGTCTGGTGACTACCGAAGTCACCTTCCGCGCGCTCACCAGCGAAGATATTGCCAGTTACGTTGCCAGCGGTGAACCGATGGATAAGGCCGGTGCTTACGGCATCCAGGGAAAGGGCGGAAACTTTGTCAGAAAGATTAACGGCAGTTATCACGCAGTGGTCGGACTACCGCTGGTGGAAACTGTTGAGTTGCTGGAGCATTTTCAGTCGCTGCGTGACGTGAGGGATATGCATCATGACCGCTGAGTTGCTGGTTAACATCACTCCATCTGAAACCCGCGTTGCCTGGATCGACGGCGGTATCCTTCAGGAGATCCATATTGAACGTGAAGCCCGCAGAGGCATTGTCGGCAATATTTATAAAGGTCGGGTAAGTCGGGTTTTGCCCGGAATGCAAGCCGCTTTTGTGGATATTGGTCTGGAAAAGGCCGCTTTCCTGCATGCTTCGGATATCGTGCCTCACACCGAGTGCGTTGCTGGCGATGAGCGCAAAAATTTTTCCGTCCGCAATATTTCCGAACTGGTTCGACAGGGGCAGGACCTGATGGTACAGGTGGTGAAAGATCCATTGGGTACTAAAGGGGCGCGTCTGACCACCGATATCACCCTGCCATCACGCTATCTGGTATTTATGCCGGGCGCATCTCATGTTGGTGTATCTCAGCGTATCGAAAGCGAAAAAGAGCGTGATCGTCTTAAGACGGTGGTGGCGTCATATTGTGACGATCTGGGAGGCTACATTATCCGCACTGCGGCCGAAGGTGTTGGTGAAGTTGAACTGGCCTCAGATGCTGCTTTTCTCAAGCGGCTGTGGACCAAAGTGATTGAACGTAAGAAACGTAACCAGACCCGCTGTCGCCTGTATGGTGAAGTGGCGCTTTCGCAGCGTATTCTGCGTGATTTCGCTGGGGCCGCACTGGATCGTATCCGCATCGACTCGCGTTTGACTTATGAGCACCTGGTTGAGTTTACCAGTGAATATATCCCTGAGATGACGGCAAAACTTGAGCTTTATACTGGTAAGCAGCCTATCTTTGATCTGTTCGATGTGGAAAACGAAATTCAGCGCTCGCTGGAACGCAAAGTAGAACTGAAATCCGGTGGCTATCTGATCATTGATCAGACCGAGGCGATGACCACTATTGATATCAATACCGGGGCGTTTGTTGGTCACCGTAATCTCGATGAAACCATCTTCAATACCAATATCGAGGCGACACAGGCGATTGCCCGTCAGTTGCGCCTGCGTAATCTGGGCGGCATTATCATTATCGATTTTATTGATATGAATAATGAAGACCATCAGCGGCGTGTTCTGCATTCGCTGGAGCAGGCACTGAGTAAAGATCGGGTAAAAACGGGGATCCATGGCTTCTCACCGCTGGGGCTGGTCGAGATGACGCGTAAGCGAACGCGCGAAAGTATTGAGCATGTGCTGTGCCAGGACTGCCCGGTCTGTAAAGGACGCGGAACGCTGAAAACAGTGGAGACGGTCTGCTATGAGATTATGCGTGAAATTGTCCGGGTGCATCATGCTTATGACTCAGATCGCTTTCTGGTCTATGTTTCTCCCGCGGTGGGTGAAGCGCTGAAAACGGATGAATCCCATGCGCTGGCGGAGGTTGAGATCTTCGTTAGCAAGCAGGTAAAAGTGCAAATCGAACCGCTCTACACTCAGGAGCAGTTTGACGTGGTCATGATGTGATGCTGGCATGGCGGACGGCAAGGAGAAGTATGTGAGGCGATTGCCCAGGTTCCTGCTACTCACCGCAGCAACTGTCGTGGTCCTCACCGCGCTGCTGGTCAGTGGGCTGCGTCTGGTGATGCCGCACATGAACAGCTGGCGACAAACCCTTGAGCAGCAGGTTTCTTTCGCCACGGGTATGCCGGTGCAGTTCAGTGAAGTGAACGGCAAATGGGAAAATTTTGGCCCGGTACTGGACATCAAAACCATTCGGGTTGACCTGAAAGACGAGGGTGAGCTGAAAATTGGCCGGGTGACACTGGCGCTTGATGTCTGGCAATCGTTACTGCATTTCCGCTGGCAGTTCCGTAATCTGACCTTTTATGGCCTGAATCTGGTTACCGACAGGCCACTCGCCACCGCAAGCAACAATAAATTACAGCTCCAACCTGGACAGCTCAGCGATCTTTTCCTGCGGCAGTTTGATCATTTTGATCTGCACCAAAGTCAAATCAGTTTTGTCACACCTTCAGGTCAGCGCGCTAAACTGGATATCCCGCAACTTACCTGGCTGAATGAAAAAAATCGTCATCGGGCGGAAGGACTGGTGAGTCTGTCCAGTTTTACCGGTCAGCACGGCATGGTGCAGATCCGTCTTGATCTCAGTGATAACCGTGGTTATCTGGATACTGGTCAGGCGTGGATGCGGGCTGATGACGTTGATGTTAAACCCTGGCTGGGCCAGTGGATGCGGGATAATACGTCACTAAAAAGTGCCCACTTCAGTCTGGCTGGCTGGCTGAGTCTGAAAGAGGGGGAAATCTACGATGGTGCTATCTCACTGACCAAAGGGGGCGCTGAATGGCAGGGTGACGAACAGTCCCATCAACTCGCTGTTCATGATGTTACCGCGCATATTTCACGCTTTAACGGAGGCTGGCGCGTTGACGTTCCGCACACCAGGTTATCTACCGATGGACAATCGTGGCCGAAGGGGATGTTTTCGCTTCTGTGGCTGCCGGAAAACAGTCTGCTACCCGGACCGGATCACAATCAGGAAGTACGCATTCGGACCACCAATCTGCAACTTGAACGTCTGAATGCACTGGTGCCACTGTTTTCAAACCTCACGCCCGGGCTGCTTGATAACTGGCGGTCTTTGCAACCGCATGGACTGCTACAATCCCTGGCGATAGATATACCGGTACAGCAGCCGGAGAAAAGCCGTTTTCAGGTCCGTTGGAAAAATCTTGGTTGGCAGCACTGGGAGCTGTTACCCGGCATGGAACACCTCAGCGGTTCTGCCCTTGGCAGCGTGGCTGATGGACAGCTGAACTTTGCGTTGAATAACGCCAGTCTGCCCTATGGCAAGATGTTCCGCGCTCCGCTGGAAATTCAACAGGCCAGCGGCACGGTAAACTGGCAGCAGGACCAGCACAGTCTGACGCTGTATGGCCACAATCTGGAGGTCAAAGCACGCTCATTGTGGGCGAAAGGGGACTTCACCTGGGCACAGGGTGAGAACAGTTCATCAAGGCTGGACATTCTGGCGGGTATCAATGTCACCAACGCGGGTGATGCGTGGCGCTATTTTCCTGAGCCGCTGATGGGAACAGCGCTGGTGAACTATCTTAGCGGGGCCATTAAAGGTGGGCAGGTACAGAATGCCTCGCTGATTTTTGCTGGCAATCCGCATCTTTTTCCCTTCAAAAATAATGAGGGCCTTTTCCAGGTATGGGTGCCACTGAAGCAGGCAACCTACCAGTTCCAGCCCGGCTGGCCCGATTTGCAGGACCTTGATATTAATCTGGATTTTGTTAATGACGGGCTGTTTATGAAGGCCGACAGGACAAAACTCGGTCATGTTCAGGGCAGCAATATTTCGGCGGTTATCCCGGATTATCTGCAGGAAAAGCTGATCATTGATGGTGATATTCACGGTGCTGGCACGGACGTGGGCAGCTATTTTAACCAGACGCCGCTGAAAGACACGCTGGGGGCGGCGCTTGATGAACTCAGAGTCAGTGGTGATGTGAGTGGTCACTTACATCTTGATATTCCGCTGGATGGCAAACAGGTCAAAGCAACAGGCGATGTCAACCTTAATGATAATCAGCTGCTTATCCGGCCGTTGAACAGCACTATCAGACAGCTTACCGGACGTTTCACCTATGATAATGGCAACCTGCAAAGTGGACCGTTGACCGGTAACTGGTTTGGGCAACCGGTCAACGTTACGTTTAACACTAAAGAAGGTAAAAAGGACTATCAGATAGGTGTTGATCTTCTGGGCGACTGGCAGCCGGGCAACATGAATGTGGTGCCTGCCGTACTGCGCAAAAAACTGGCGGGCAGCGTTGGTTGGCGAAGCAATGTGCAGGTCACTCTGCCACATGGCGGAGGCGCGGATTATCAGGTAACGATGGCAGGTGACCTGAAGGATGTAAGCAGTCACTTACCGCCCCCGCTGGACAAGCAAAAAGGGACAGCGATGCCGGTAAAAATCAGTGCTGAAGGTAATCTGCATACGTTTAACCTGAGCGGCGTGGTTGCGGATAATCACCGTTTTAACAGCCAATGGTTGCTGGGCAAGCAACCGCGTGTTGAACGCGGGGTTTGGGAAAACGATGCAACCCGGACTCCGGCATTACCAGAGTCTGGCGGGATGATCCTCAATCTGCCGCCGCTGGATGGTCAGGCATGGTTTGCGCTGATGGTCGCCGGGGGGGCCGGGAGCAGTGGAGGAAGTGTTGACGGGCGCGCTTATTTACCGGGTGATATCACGTTGCACACGCCTCAGCTGACGCTCGGTGGTCAGCAATGGCATGAGCTTGATGCCACGCTTAAGCAGACGGTCAGTGGAGATATGCAGGTTCAGGCGAAAGGGAAAGAGATTGTGGGTCAGTTAATGATGAACTCACATACCCCCTGGGTGGCGCACCTTAACTATCTCTATTACAACCCGGAATGGTCCACCAGTGAAGGTGTTTCCTCTTCGCCCGGCGATCCCGTGGCGGTTAACTTCCGCAGCTGGCCAGCCCTTAATCTCACCTGCGACGAGTGCTGGCTGCGTGGGCAGAAGTTTGGCCAGATAAAGGGGAGTCTGACGCATGACAACGATACGCTGATGTTACGTAATGGCCTGATTGATACCGGCAGCGCTCGTCTGAGCATCGCGGGAGAATGGGTCAATCGCCCAGAAGAACAGCGTACTGCACTAAAAGGCGTACTCAGCGGGAAAAAGATTAACGATGCGGTGGACTGGTTTGGCATGAGCACCCCGTTGCGGGATTCTCCTTTTAACATTCATTACGATTTACACTGGCAATCCGAACCCTGGCAGCCTTCTGAAGCGACATTAAGTGGCGTACTGAAGTCCCACTTTGGCGCGGGTCAGATTGCCGATGTCAATACAGGGCGTGCAGCGCAGTTGCTTCGCCTGGTGAGCGTGGACGCATTGCTACGTAAATTGCGTCTTGACTTCACCGATACCTTCAGCCAGGGCTTCTGGTATGACTCGATTAACGGTACGGCATGGATTGATAAAGGGATCATGCATACCGATTCCCTGCTGGTGGATGGCCTTGAAGCTGATATTGCCATGCAGGGCAAGGTCGACCTGGTACGGCGTGAAATCGACATGGAAGCGGTAGTCGCGCCGGAAATTTCAGCCACGGTTGGGGTAGCGGCTGCTTTTGCCGTTAACCCGGTGGTGGGCGCGGCAGTGTTTGCCGCCAGCAAGGTACTGGGGCCGCTGTGGAATAAAATTTCCGTGTTGCGTTACCATATCTCCGGTCCCATCGATAAACCGAAGATTGATGAAGTACTGCGTAAACCCAGAGAAAAGAGCGCGAAGTGAATTTGACGTAACCGGTGAATTACCGCAGGCTATAGAGATACGTTGCCAGTCGTGGCTGGTTCCTCCCAACTGAGCGAGAATACATGAGTCTGAATCTGGTAAGTGAGCAGTTACTTACTGCTAACAATATTAATCAAGCCGACCTTTTTTCCGTTCTTGGTCAGCTCTCTGAACGTAAGCTGGATTATGCCGACCTCTATTTTCAGTCCAGCTTCCATGAGGCCTGGGTACTGGAAGATCGGATTATTAAAGACGGTTCATGGAATATTGATCAGGGCGTCGGTGTCCGTGCCATCAGCGGTGAGAAAACGGGTTTTGCTTATGCTGACCAGATAACGCTTGCGGCGCTGAGCCAAAGTGCCAACGCGGCCCGCAGTATTGTTCGTGAACAGGGTAACGGCAAATCGCATACGTTGGGTGCCGTAATCAATCGCCAGTTGTATCCGGCGGTTGATCCACTGCAAAGCCTGTCGCGTGAAGAAAAAATTGCGCTGTTGCACCGGGTCGATACCGTTGCTCGTGCTGCCGACAGGCGGGTGCAGGAAGTCAGTGCCAGCCTGAGCGGTGTCTACGAGATGGTACTGGTTGCGGCAACCGATGGCACGCTGGCGGCAGACGTGCGTCCGCTGGTCCGGCTTTCTGTCAGCGTACAGGTAGAGGAAGACGGTAAGCGTGAGCGCGGTTCCAGCGGCGGCGGCGGGCGTTTTGGCTATGAGTTCTTCCAGGCTGACGAAGGCGGGGAGATCCGTGCTGAGGCCTGGGCGCGGGAAGCCGTTCGCATGGCCCTGGTCAACCTGAGCGCAGTGGCTGCCCCTGCCGGCACGCTGCCGGTAGTGTTAGGTGCAGGCTGGCCCGGCGTCCTGTTGCATGAGGCGGTTGGCCATGGTCTCGAAGGGGATTTTAACCGTCGGGGGACCTCCGTATTCAGCGGGCAGCTGGGGCAGCTGGTGGCTTCCGAGCTGTGTACCGTGGTTGATGATGGCACCATTGCCGGGCTGCGTGGTTCACTGGCTGTGGATGATGAGGGCGTGCCGGGGCAGTACAACGTATTGATTGAAAACGGTATTCTTAAAGGCTATATGCAGGATAAGCTCAATGCCAGGCTGATGGGCGTTAACCCCACCGGCAATGGCCGCCGCGAGTCCTATGCGCATCTGCCGATGCCGCGCATGACGAATACTTACATGCTGGCGGGCAAATCCACGCCGCAGGATATCATCGAAAGCGTCGAGTACGGGCTGTACGCGCCAAACTTTGGCGGCGGCCAGGTTGATATCACCTCTGGTAAATTTGTCTTTTCCACCTCTGAAGCCTATCTGATTGAGAAGGGTAAAGTGACGAAGCCGGTAAAAGGCGCGACGCTTATTGGTTCAGGGATTGAAGCTATGCAGCAGATATCAATGGTAGGCAATGACCTGGCGCTGGACAAAGGGGTGGGCGTTTGCGGGAAAGAGGGGCAGAGCCTGCCGGTGGGTGTTGGTCAGCCAACCCTGAAGCTGGACAGGATCACCGTAGGTGGTACCGCCTGATTTGTTATTTGAACGGGGCATTCTTTGCCCCGTTTATCCCGCCCTGAATTCCTGATAAACCTCCGCGACCTTATCGAAATAGTTCGTCAGATAGTTAATACATACCTGTACCTTAAGTGGCAGTTTGTCCTTCTGGGTATAAACCGCACAGACCGGATGAGGGTTGGCGTGATAGTGGGTAAATAAAATTTCGGTTTTCCCGGCGTTAATCTCATCAATCACCCACATTAGCGGTACACGGGCGATACCGCTTCCCGCCACCAGCCAGCGGATCAGGATTTGCGAGTCATTGGTGGCGAAGCGTCCCCGTGGCGAAAAACAGATGGAAGTCTCCTCAGGTGAAGTCAGCTCAAAATTGTTATCGGGTCGCACGCTGTATTCAAGTCAGGAAAAATTGCCGATATCAGCCGGTTTTCCGACGTGCCGTGTTGCGTGAGATAGCTCCTTGCAGCACAGACCACCATCGGCATTGCGCCCAGCTGCCGCGAAAACAGACTTGAATCCTGCAGGGCACCTACGTGAATAACCAAATCCAGTCCGTCAGTAATCAGGTCGGGTGCAGGGATGCCGCTGACCAGATTGACCGTCAGCCCGGGGTGCTCCCGTAGCATTTCTGCCGTCATGGTTGCCAGCACATTTTGCGCCATTGTCGATAAACTGCCGATCCGCAACGCCCCGACCGATGTGTTGTTGAAAGCCCAGGGCTGTTCATGAACCTGTTGTGCCTCCGACAACATCCGACGGCAACCCTGAAAATAAAGTTTTCCGGCCTCGGTAAGCCCGATATTCCTTGTGCTGCGATTCAGTCATTTGACCTGAAGTTCGTTTTCCAGCCTGGCGACAATCTGGCTGATGGCAGAGACGCTCATCTGCAACTGATTTGCTGCTGCCGTAAAGGAGCCAGTCAGGCTCAATGACGCGTGCAGACACGGGCATTCCTTTCAGTCTTTCCATTATTAACCCCGGCTTGAAAGTGATTTAGATTACATTAAGTAGATAACACATAGTCAATCGAGTTACTATGTTGCAGTCGGGTAATCCTTCTGTTGCTCAATGGGGCAAAGTGTCGGGCATATTACGCTACTATTCATTAAGCGTCGGTTAAGCGGCTGAACCGCCATTTCATTATCACTTTCTGAACCAGAGGTCATTCTGTTACAGGAGATGCGTTGGATGTGGCGAAAAGTGTGCCCGGTCATGTACTGACAAGGATAATAAATGAGTGTGCTTCCTGTTATTGTCATATCTGGGCTCTCTTTTCCGCCCATATTTTTTGAAATCATAGTGTCACTGATGCTGTTCTGGTTGGTGCGTCGGTTGCTGACGCCCACCGGGATCTATGACTTTGTTTGGCACCCTGCATTGTTTAATACCGCGCTCTGGTGCTGTCTGTTTTATCTGGTTTCCCGATTGTTTGTCTGAGGTCATAGTGAAAGCATTAACGACAAAAATTTCCCGATTTGCCATTACGCTTATCCTGGTCCTCCTTGCCGTGATCGTCATCTTTCAGGCATGGGTCTTCTATACCGAATCTCCCTGGACCCGTGATGCGAAATTTACTGCTGACGTGGTGGCGATTGCGCCTGACGTCAGCGGCCTGGTTTCTGACGTACGGGTACGTGACAACCAGCTGGTTAAAAAGGACCAGGTGCTGTTTGTGATCGATAAACCACGCTATCAGCAGGCGCTGAACGAGGCCGAGGCAGACGTTGCCTACTATCAGGCGCTGTTGAACGAAAAGCAGCGTGAAGCCTCCCGTCGCAATCAGCTGGGAGTGTCAGCCATGTCCCGCGAGGCGATCGACCAGGCAAATAATGATTATCAGACCAGCGAACACCAACTGGCAAAGGCTATTGCTACCCGCGATACCGCAAAACTTGATTTGGATCGAACCGAAGTGAAAGCCCCCGCAGATGGCTGGGTAACCAACCTTAACGTTTATCGTGGTGAATTTATTACCCGTGGCTCCACCGCTGTGGCACTGGTTCAGCAACACTCTTTTTACGTACTGGCTTATATGGAAGAAACCAAGTTGGAGGGGGTACGTGCTGGCTATCGGGTGGAAATCACGCCACTGGGGAGTAGTCGGGTGCTGTATGGCTCTGTTGACAGTATTGCGGCCGGTGTCACCAACAGCAGCAGTACCGTCGACAGTAAAGGCATGGCGACGATTGACTCCAATCTTGAGTGGGTTCGTCTGGCTCAACGCGTACCGGTTCGTATCCGCCTGGATGAGCAGTTTGGCACCCTTTACCCTGCGGGCACCACCGCGACGGTGGTGGTGACGGGGGCACGGGACCGTCAGCCTGAGCAACAGCCACCGCTGATGAGGCTGATGCAGCGCTTGCGTGAGTTCGGTTAATTTTATGCAATGGTATCGTCTGCGATTTCCGGCCAAACTTACCTTTGCCATCCTACTGGCGTTGTTTATTGGCTTTCATTTTAATCTTGAAACACCTCGCTGGGCGGTAATGACTGCCTGTATTGTCGCCGGAGGCACCGCATTTGCGGCGGGTGGAGACCCGTTCTCCGGTGCGCTGCGTCATCGCGGGATGTTGCGTATCATTGGTACCTTCCTTGGCTGTGTTGCTGCCCTGACAATCATGATCGCCACCATTCGTGCACCTGCTCTGATGCTGTTGCTGTGTTGCATCTGGACGGGATTCTGCGTCTGGCTCTCTTCACTGATTAAGGTTGAAAATTCCTATGCGCTGGGGCTGGCAGGATACACTGCGCTTATCATCGTGATCAGTGTCAATGCCAATGGCTCGGCGTTATTGGCTCCCCAGTTTGCTGTTGAACGCTGTAGTGAAATTATTATTGGCATTGTATGTGCCATTCTGGCCGATCTGCTGTTTTCACCGCGTTCGGTAAAACAGGACATCGATCGTGAAATTGATACATTGCTGGTTGATCAGTACAAACTGATGCAAATTTGCGTGGCCCACGGAGACAAAGAAGAGGTTGATAAGGCCTGGACCGGTCTGGTGCGACGCACCGCAGCGCTGAATATGATGCGAACTCATCTGATGATGGAATCTGGCCGCTGGCAGAAGATCGATCGGCGGATGCGGGCGATTAACACGCTGTCACTGGCCCTCATAACGCAGGCTTGTGAAACCTTTCTGATCCAGAATACCCGGCAGGAATATATACCGCCGCAGTTTCATCTTTTCTTTGAAAGGCCAGTAGAAAACATCGGAGATATCCACAAACGGATGAAGATGATGCGACGGGTGATCACCACCAGCGGCAGTAAAAATACGCCGGTGACCATCAGTAACTGGGTGTATGCTGCCACCCGCTATTTACTGCTGCTGAAAGGTATTCATACCAACAGCAGTATCAGCCGGATTGAAGAAGAGGTGCTGGTTGGGGAGCCGGTAGTGAAAATGCGTTCTGCTGAATCCCGCCATGCTCTGGTTAACGGGCTGCGTACCTTTGCGGCGACGGCTACGGGGTCACTGTTCTGGTTGTGGAGCGGCTGGACTTCCGGTAGCGGTGCGATGGTAATGATTGCAGTGATCACGGCGCTGGCCATGCGGATGCCCAATCCACTGATGATGGCAAAGGATTTCCTGTACGGCATGATCGCGGCAATCCCCCTGGGAGCGCTGTATTACATGGTGATTATGCCAGCCACGCAACAAAGCATGTTGCTGTTATGCATTGCGTTGGGGGTGATGGCGTTTATTGGTGGGATACTGATCCAGCGACGCCAGGTCGGTACTCTGGGGGCGCTGGTAGGCACCATCAATATTCTTACACTCGATAATCCAATGACGTTTAAAATCAGTACGTTTCTCGACAGTGCTCTTGGCCAGGCTATCGGTTGTTTTCTGGCTATGCTGGTTATTTTACTGATCCGTGATAACAGTAAAGCCCGTACTGGCAGGATATTGCTGAACCGTTTTATGTATTCTGCAGTGTCAGCCATGACCACCAACCAGGCCAGACGTCGGGAAAACCATCTACCGGCCCTCTATCACCAGTTGTTTATGCTGTTAAATATGTTTCCGGGAGACGTCGATAAATTCCGCATCGCCCTGATGCTGATTATTAGTCATCAACGCCTGCGTGACGCTGATATTCCGGTTAACAGCGATCTCTCTGCATTCCACAAACAATTGCGGCGAACGGCCGATCGTGTGATTGCTACACGAAGTGATGCAAAACGACGCGACTACTTTGGGCAATTGTTGGCCGATCTGGAGAGCTATCAGGAAAAATTACGCCATTACGATGCGCCGCTGAATGTTACCGAACCTGTGCAACGGTTGTCCGGCATGTTGAGGAAATATCAAAATACGCTTATTCAAATCTGAAGGACTGGCCTGGTGTTATTATTGAACCTGGCCTGCAAGCTGTATTTACTGCGAATGGTCTGTCAAATGTTCAAAGCTATGCATTTTTCCAAGGGAGTTATTTTGGCGCTGGTCATGCTGTAGCGGCAGTGTTGATCAAATCAAGCTCGCGGCGTATGGGTTATTGCTGAGATAAATGCCCGTTCTGAACATTTGACACTGAATAAGCGGCCCGCCAGGGATTCGGCTCGTTTATGAAATGTGATAATCGTTGGTTTGCTGTCTTTACTTTCAAAAATTGAATTTATTCATCCGGCAAATGGACAGAAGCGGTGATGATGATGTGTCGCACTGATTCTGTTGGCGGGGGCGCATGAGATGCAGGGAAAGCATCTGCGAGCAAATAGATCGTGGCAAAAAGCCCCGCTGAACGGGGCTAAAACGTTTAATACAGATGGTGTTGACACAGCATTGTTAATAAAGGGGCATTCTGGCAGCTCAGTCTTATTTGTACAGTTCAGCGGTAGCATGATAGTTGCCGTTAATATAAGCCTCAATCACCCGATAAGATTTTGCTCCCTGTTGGTCAGCTTTCTGCGAGAGTTCCTGACGAATATCCGTTGGTGCACCCGAAACGCCACTCACGCTGATGGTTCCGACAGATTGCAGATTTTCGTTCTCAACCTGTTGGCTGGTGACGAGATTTGCGGCGTTTGCACCAAATGAAAGAATGGAAGTGAGGCTCAGTACAGCGATGATAGTTTTCATAGTCGTTCTCCAGATAGGATTGTCGTTTAACCTGAGGGTATGAAAAGAAGGCGTATTCTTTGGTGACCCTCGGTACAGTATTAAAATTATTGTCGTTTAACGGGAATGAAATTATTTATACAGCTCTGCGGTGACGTGATAGTTGCCATTGTTATAAGCCTCTGTCACACTCCAGGCAGTTGCGCCGCGTGATTCTGCTTTCTGATTAAGTTGGTCGCGGATATCCATAGGGGAGGCGTTCACGCCGCTGACACTGATCGTACCGAGAGATTGCATGTTTTGCGCCTGGGCCCTATTTACAGAATCAGCTGCAAAAGCACCAGAAGAAAGGGTAAAAAGAACACTCAGCGTTGCGATGGCAGTGTTAAATTTCATGATTTTTCCTCGTTATTCATTCTTCTCTTTTTGTTAAATGTGAGCTTAATCACGAAATAAGTATAGATCTGATAACTGCTAAAATTAATAGTCTGCTAATAATTTTTTCTCGATATACATAAGCAAAAACTGTGTTTTTAATGACTTTTGGTTATAACAAAAGCGTAGATTTTAGCCTTGCTATGTTAAGTATATGTATAATATGAGAATGTATCGCTTTGGCCATTTGTGCGTTTCTTAATGGGTCAGAGTGCCTGGTTGTACAATCAGAGCCATTTGGCACTGACATTATGCGAGGCGGGAAGTGGGCTTATCCTGTGTGATTGAGGTAAAGCTGATGGAAACCTGATGGCGGTGGGCCGTAGCTGTTTCTGTTGAGTACAGGCGGTTCAGGTGATTAAGGTGCTTAACATCTGACTTATTTTTTGTTCAGAGAATGCATTGATAACTGAAAATAAAAAAGCGTCGTTACCCTGGGTTTTTAATTTTCGTTATTCAGTGAACTGCGTATGACCGCTGGTGAAATGAAAGTAATATTTCCGCTTGGAATGTTACGTTATATAATTTATTCAGTAATGTGTTTAAAGGCAGCTTATGTTAAGAAAACAACATAAGGATCTGAGGAGTTGATAATAACTCGATGAAATACCAGCTTAGTCGAATAAAAGGCCATTCAGGTTAATTAACGCCCTTGGCGAATAATATTTTCTGATTACGGTTAAGCTAATATTTTTCCTTTCAGGAAAAAATTGTAATATTGATGTTCTCAGTGACGTCAGTGCAGGGCCAGTAAATTCTTTTCCATCGAGGCCAGAACCATCCATGAAGGCATCACAGGTTGCAGGCTGTTGCTTATTCCTAAACAATAGCCCTGAGAAAGTGAACGCTCAATTTACTCTGGCTTTTGCACCGCAGAGGAAATTAAAATTTGCTCTATTTAAAAGCGGGTGCCGGGAAAAAACTGTTAACAGTAATTCCGGCATGATGTGCGATTTACTTTATTCCTGAAGACGGTCTCATAGCCCATAATGATAAAGAAAAACGCATGGATATCATGATGGCAACAGATCTGATTATACCTGTATACAGTCCTGATAACCGATGGTGCCGGGCAACTTTAACATTCAGTGCAACATCATTTTAATACAGATAAAGATATCTTTATCACAGGCATTGATTTTCTTCTGGAATGTGGCCGAATTGTCATCAATATAAATGGCTTAAAACAGTCGCTGCAAATAAGCAGGGAAAACTAACAGAAGATACAAAAATGATTGGACCGCAGCCGACACCGTGTGTACCTCATAATTCCTGCTCAAATAACACCAGTACCGAGTCAAGGAGCTTATGAACGTTAGTGTGGCGCGCCGGAGTAATAAATATAGTATCGTCACCCGCGATTGTGCCCAGGATACCTTCCGGTTTACCCAGGGAATCCAGCATTCTGGCGATCAGCTGAGCGGCCCCCGGACTGGTATGGATTACAATCAAGGCGTCGTTGTAATCAATATCAAGCACCAGGTTTTTTAGCGGACTGGTGGTGGTTGGTACGCCAAGTTCGGTAGGTAGACAGTACACCATTTCCATTTTTGCATTTCGTGTGCGTACCGCGCCAAATTTTGTCAACATCCGGGACACCTTTGACTGGTTGATACTGTCAAACCCCTGTTCCATCAGTGCAGTAACAATTTCCCCCTGTGAGCTGAATTTCTCTTCTCTTAACAGGGCCTTGAAGGCTTTGATCAGGTCTTCTTGTTTTGATGGGTTGCGCATGATATGTCCGCTATACAATGAGAAAAGGAGCCCTCCCGGCGAGGTATCGCATCACTATGCAATTAAGTGAATTTTTATGCAAACAGGAAATGCGTTGCTGCTATCCATAGCGTCGGGAGCGGCAGTCTGACAAAATTCAGGGCAAAAAACAAATTGTGCACCATAATAATGCAATGCCGGAAAAGTGAACAATATGTTATAATATTGATATTGTTGTCACGGGCGCTACTGACCTTATGCAACATCTAAGACGGTTGTCCATACGTCTGCTATGAACCGCGCTTACCTCCTGACATAATGCAGCCGGTCTCCTTAATTTGCATTTGGTTATCTGTATTGGTTTGCAGCACGAAATGAATTCTTTGCTACGACCAGTCAGGTCGCCATTCGATATAACCATATGAATTAACAGCAGTTAACATTTACTATAATAAGGAGTTTAAGATGAAAGTTGCAGTTCTCGGCGCGGCTGGCGGCATTGGCCAGGCTCTCGCACTTCTGCTTAAAACCCAGCTTCCGGCAGGTTCAGAACTCTCTCTGTATGATATTGCTCCTGTTACTCCCGGCGTTGCCGTTGATTTGAGTCATATTCCTACCGCTGTGAACATTAAAGGATTTAGCGGCGAAGATGCCACACCTGCGTTACAGGAAGCAGATGTGGTACTTATTTCTGCGGGTGTGGCACGCAAACCCGGTATGGACCGATCTGATTTATTTAATGTCAATGCGGGTATAGTTCGAAATCTGATGGAACAGGTTGCTGGCGTTTGCCCCAGGGCACTGATTGGTATTATTACCAACCCGGTAAACACGACGGTGGCTATTGCCGCAGAGGTACTGAAAAAAGCGGGCGTTTACGACAAAAACCGGCTTTTTGGCATTACCACTCTGGATATTATCCGTTCAAATACTTTTGTTGCTGAACTGAAGGGTAAAAATCCGGCTGAGCTGAATATCCCGGTAGTTGGAGGACACTCTGGTGTCACCATTTTACCGTTACTGTCACAGATTCGTGGCGTGAGTTTTAGCGAGCAGGAAATTAATGAACTCACCAAACGTATCCAAAACGCAGGAACCGAAGTGGTGGAGGCGAAGGCCGGTGGTGGGTCTGCAACACTTTCTATGGGCCACGCAGCGGCACAGTTTGGCCTTTCGCTGGTGCGTGCGCTTAATGGTGAAAGCAACGTTGTAGAGTGTGCCTATGTTGAAGGTGATGGTGAATATGCCCGTTTCTTCTCACAACCCCTGCTGCTGGGCAAGAACGGCATCGTGGAGCGAAAACCGCTGGGTAACCTTAGCGCTTATGAACAGCACGCCCTTGCTGGTATGCTGGACACATTGAAGAAAGATATTGCGTTGGGTGAAGCATTCGTTAAATAAGGACGCGTCGGGCCAGATTCTACTGGCCCGTATTTCCCTGGAATTAATTCGCTGGATATTCCAGCACGGTTACTGGCAGCGTCATTTTGTGTTCATTACGCATAATATCCAGCTGGATAACCGTCCCAGGTCGAATTTCCGCAACCTGATCCATGGTTTCGAGTGCCGATAGCGCGGGTTTATGATTAACGTTAACGATCACATCATTTACCTGTAGCCCAGCTTTGGCAGCCGGTCCCCCCTGAGCGACATTGGTCACAACAATTCCCTGAATACGGTCCAGATTGGTATTTTGGCGGTGAATTTGTGGGATCTCCCGGCCACTTATACCGATAAAACCGCGTATCACGCGCCCGTCACGAATCAACTTATCCATGATTTTTACCGCCAGGGCGGTGGGGATCGCAAAGCCGATGCCCTCTGGCGTTTCACCATCGTTGCTTTTATCGAATGAGAGAGTGTTAATGCCCATCAGCTCACCCAGAGAGTTGATCAGTGCCCCACCGGAATTGCCTTTGTTGATGGAAGCGTCCGTTTGAAGAAAATTCTGGTAACGGGATGGACTCAGGCCCACGCGTCCGGTCGCGCTGATGATCCCCTGAGTTACGGTCTGACCGATGTTGTACGGGTTGCCGATGGCCATCACCAGATCGCCAATGTGGGCGATGCGTTTGGCATTAATCGGAATAACGGGCAGAGCAGAGGCGGTAATTTTCAGCACGGCCAGGTCAGTCATGCTGTCAGAACCAACCAACATCGCCTCAAATATCCGCCCATCCTGTAGCGCAACGATGATCTGATCGGCATCGCTAATCACATGTCTGTTGGTGAGGATATAACCCCGGCTGTCCATGATTACGCCAGAGCCAAGCGTGCGGATCTCCAGATTATCGGCGGAAGCATTGGCGCTTCGGTTATAGACATTCACTACCGCAGGCGCGGCACGTCTCACCGCCGGATTATAGCTGACAGGCATTTGATCGGGGGTGCCATCCTTGTGCGAGAAAAAATCGTTGCCGATCCTGAGTGTCGGTACTGCACACAGCAGAATGCCAGCCACGACAAGGCCAAGGAGCACTGAACGTAATAGTTTAGGGAACATGGCGTCAAAGGGTGAATGAATGAACTCTGGCAGGATAACATGAGTTAAGCGGACACGCAGGTGTCCGCTTAATGATTTAGCGTAAAAGAAGATAGATGTTTTGATCGCCGCGGATGATATTCAGCGCCAGTAGTGGAGGTTTGGCTGCAAGCAGCTTACGCAGTTCCGCAAGGTTTCCGACAGGAGAGCGGTTCAGGCCAATGATCACATCCCCTTTTTGCAACCCGGACTGTTCGGCAGGGGTGGCCTTATCGACCGCATCGACACTGACCCCTTTGGTCCCCTCTTTTGCCACGCCATCGCTCAGTGTCGCTCCCTGAAGCGCCGGGGAAATCTCCTCTGCACTGGTGACAGTCTGTGCGCTGACATCCAGCCTGACCGTGACCGTCAGCGGTTTACCGTCCCGCAGCAGGCCAAGTCTGACCTCTTTGCCGGGGGCCGTTGTACCGATTTTCACTCTGAGCGCGGCGAAGCTGTCAACCGGTTTGTCATCCAGACGGGTAATGATGTCGCCCGCTTTGACTCCTGCCCTGGAGGCCGCAGAACCGGGTAATACTTCGTTGACAAAAGCACCACGCTGCGCGTCCACGTTAAAGGCCTTCGCCATTTCGGCGGTCATTTCAGTTCCCTTAATGCCCAGTTGGCCACGCTTAACTTCACCAAAGTCGATCAATTGTTGCGCGAGATTCATTGCCATGTTGCCAGGAATAGCAAAACCAATCCCGATATTGCCACCAGCAGAAGCCAGAATAGCGGTATTAATGCCGATAAGCTCGCCGTTCAGATTGACCAAAGCGCCGCCGGAGTTACCCCGATTAATTGCCGCATCGGTTTGAATGAAGTTTTCCAGTCCTTCAAGATTGAGGCCGCTGCGCCCCAGTGCGGAAATAATGCCGGAGGTGGCTGTTTGTCCCAGGCCGAAAGGATTGCCAATGGCTATCGCAAAATCGCCGACTTTCAACTGGTCTGAGTCGGCAATTTTGACCTGTGTCAGGCCTTTGGCTCCGCTGATTTGTATCAAGGCGATATCCGTTTGCTGATCGTGACCTATCAGTTTGGCATCAAATTCACGGCCATCGCTCAGCTGGACGCTGATTTTGTCTGCACCGCTAATAACATGATTGTTGGTCAGGATATAACCCTTGTCGGCATCAATGATCACGCCGGAGGCCAGACCTTCAAACGAGTGCGGTTGGGTCTGCTCGCTGCCCTGGCCCTGTTGCCCAAAGAAGCGCTTGAGAGGCTCAGGAATATCCTGTGCCTGAGACTGACTTTGCGTACCCTCTACGTGCACGCTGACAACGGCTGGCAAAACTTTTTCCAGCATCGGTGCCAGACTTGGCATCGGTTGTCCCTGAATCTGCGCGGGAAGCACGGCCATTACGGCGGGTGCACTGGCCATATTCAGAGCAGTACTCAATGCTAATGCGCTTAACAGTAATGATTTTTTCTTCATTGCCAGGACGCTCTCGCTGGATGTAAGGGTAAATCGACGTTAAAACGTACTGATGCCTGCGGGCAATATTTTGCGAACTGAACCGGCAGGCAAAAAAAGGATACCGGGTATCCCTCATTTTATTTCTCGCGTGAGTTCCGCTCACCACGCAGCAGGCCAGATGCGCTATCGGGATAGTCGCGTGGCATCTGCACCGGAGCCTGATCGTTATCGGCTTCAGACTCGGTCAACTGATAAGCAAAGGGATTTTTTTCACCGGGCAGATTGGGTAGCAGGTCATTCGATCCTTTTGCCATATGCTGATAAAGCTGGCGGTAATCACGTGCCATATTATCCAGCAGTTCAGCACTTTGGGCGAAGTGATTGGTCAGTTCTTCACGGTAATCAGCCAACTCAGCCTTGGTCTTTTCCAGCTCGTATTGCATGCTTCTCTGTTCACGCAGTTTCCGGTTACCAAAACGCATTGCTACCGCGCCGATAAGCACGCCAACTACCAAACCGATAAGCGCGTATTCCCAGGTCATAATAACTCCCGTGTTGTCTTGATTGTTCCGTAGGGTCACCTGGCGATTGCCAGTTCACAATGAGTCACTATAACCGCTAATCTGATGGAAGTGGAATCCCGAGGCTGTATCGCTTAGTGTGGAACGGCCTTTTTTTCGACAATTAACCACCTGACGCTACAAATATTTCAGGGAATGTGAATAAATTATGCAAACGATGTCTCCTCTGGCGCTCTATCACAAGGCGCTGGAAAAGGGTGAATATCAACCTGATGATGTTCAACGAGCAGCCATAACCCGGCTGGAAGGTATATATCAAAGCCTGATCAGCCCTGCACCTGGCTCATCCCCATCAGGAAAAGGGCTGTTTGGTAAGCTAAACAGGCTGATAGGTAAGGGAAAAGAGCAGGTACAAAAGCCGGTGCCCGGCCTCTATATGTGGGGTGGCGTGGGGCGGGGAAAGACCTGGCTGATGGATATGTTTTTTCAGTCTATTCCTGGAGAGCGTAAGCAGCGGCTGCATTTTCACCGTTTTATGCTTCGCGTTCATCAGGAATTGACCGCACTACAGGGTCAGAGCGATCCCTTACAGACTGTGGCCGATCGTTTCAAAAGTGAAACCGATCTTCTGTGTTTTGATGAATTTTATGTTTCAGATATTACGGATGCGATGCTGTTGGGGACACTGATGGAGGCGCTGTTTGCCAGAGGGATAACCCTGGTTGCCACCTCAAATATTCCGCCAGATGAACTCTATCGTAACGGTTTACAACGCGCACGTTTTCTGCCAGCGATAGCCCTGATCAAGCAGCACTGTGAGGTGATGAACGTCGATGCCGGGATTGACTATCGTCTGCGTACCTTAACATCAGCTCACCTGTGGATGATGCCGTTGGATCAGGCTACCTCGCAGGAGATGGATCGCATGTTCACCGCGCTGAGTGGCAACGTCCGCGTTGAGAAACCGGTGCTGGAGATTAACCATCGCCAGTTGCCGACGCTGGGGATGGCAAATGGTGTAGTGGCGATGGATTTTGTTACGCTGTGCGGAGAAGGCCGAAGCCAACATGACTACATTGAACTGTCACGACGCTTCCACAGCGTGCTGCTTTATGATGTGCCGGTGATGATTTACAAATCTGAAGACCCGGCGCGACGTTTTCTGGCCCTGGTCGACGAGTTTTATGAACGGCATGTCAAGCTGGTGGTTTCTGCTGAAACCTCTCTGTATGAGATTTACCAGGGTGCAAAACTGAAGTTTGAATACCAGCGCTGTGTTTCTCGTTTACAGGAGATGCAAAGCGAGGAGTACCTGAAGTTGCCACATTTACCGTAAGACGGGAAAAACCCGTTCGGGTGTGTATTTTAGTAAAAAAGGGTCGCGCTTTGCGGGCAACTTCTCTATAATCCTGCGACCCCACGTTACAGCAAAGGTTTTTTCCCAAAAGCTTTTGTGTATCAGTAACGCTATCCGAGGGGGTGGCTTACTGGTCAAAATGGTCGTGTGAGCCTCAACCGTTTATTCAGGCGTTTGGGTTTTCACCAACGTGTAACTTATATTTGGGTAAGCTTTTAGATGAAAACTTTTACAGCTAAACCAGAAACCGTTCAGCGTGACTGGTATGTTGTTGACGCGACAGGCAAGACTTTGGGTCGTTTAGCGACTGAACTTGCTCGTCGTCTGCGTGGTAAGCATAAAGCGGAATACACCCCGCATGTTGACACCGGTGATTACATCATCGTTCTGAACGCAGAGAAAGTTGCCGTAACGGGCAACAAACGTAGCGATAAGATTTATTACCATCACACTGGCCACATCGGTGGTATTAAGCAAGCGACCTTCGAAGAGATGATTGCTCGCCGTCCTGAGCGTGTGATTGAAATCGCGGTTAAAGGCATGCTGCCAAAAGGCCCGCTGGGTCGTGCCATGTACCGTAAACTGAAAGTTTACGCAGGTAATGAGCACAACCACGCGGCACAGCAACCGCAAGTTCTTGACATTTAATCGGGATTACAGGCAATGGCTGAGAATCAAAACTACGGCACTGGTCGCCGCAAAAGCTCTACCGCTCGCGTATTTATCAAACCGGGCAGTGGTAACATCGTTATTAACCAGCGTTCTCTGGAACAGTACTTTGGTCGTGAAACTGCCCGCATGGTAGTTCGTCAGCCTCTGGAACTGCTGGATATGGTTGGTAAGTTCGATCTGTACGTCACCGTTAAAGGTGGTGGCATCTCTGGTCAGGCTGGTGCGATCCGTCATGGTATCACACGTGCGCTGATGGAGTACGACGAATCTCTGCGTGGCGAACTGCGTAAAGCTGGCTTCGTTACTCGTGATGCTCGTCAGGTTGAACGTAAGAAAGTGGGTCTGCGTAAAGCACGCCGTCGTCCACAGTTCTCCAAACGTTAATTTATTCTGCTTCGGCAGTGTCAATTATCGAAAAACCCGGTGCATCAGCACCGGGTTTTTTCTTTTCTGCATGGTGCAATAACGGCAAAACGCATGTTGCTTCGTCCTTTTCACTTCAAATCCTTATTCCTGCCCCCACAAGTTGTTTAAAATCTGGTAGACTATGTGGCACTTTACGCCCATATCGCAGGGCATTGATGTGAGATTTCCTGAGGGGATGGGTTCATCTCTTTTGATGGCATTTTAAGCAAGCCCGTCATCGTATGGCGGGCTTGCTCAGTAATTTTCTGGATAAACTTGGAGGTTTACATGGCTGTCGCTGCCAACAAACGTTCGGTAATGACGCTGTTTTCTGGTCCGGCTGACATTTTTAGCCATCAGGTGCGTATCGTCCTGGCGGAAAAGGGAGTCAGCGTAGAGATCGAACAGGTAGAGATGGATAACCTGCCTCAGGATCTGATCGACCTCAATCCGTATCGCACTGTGCCTACGCTGGTTGATCGAGAACTGACGCTCTATGAGTCCCGAATTATCATGGAGTACCTAGATGAGCGTTTTCCCCATCCTCCGCTAATGCCTGTCTATCCGGTCGCCCGTGGAGAAAGCCGTCTGATGATGCACCGCGTTGAGCAGGACTGGTACAGCCTGATGCGTAAAGTGGAAAATGGCACGGCTCAGGAAGCAGATGCTGCCCGTAAACAGTTACGGGAAGAGCTACTGGCGATTGCCCCTCTGTTTTCGCGCACACCATTCTTTATGAGCGAAGAGTTCAGTCTGGTCGATTGCTATCTTGCCCCTTTGCTCTGGCGTTTGCCGCAGCTAGGTATTGACCTGATAGGGGCTGGTTCGAAAGAGCTTAAGGGTTATATGACACGCGTCTTTGAACGTGATTCCTTCCTTGCTTCTCTGACGGAAGCGGAACGTGAAATGCGCCTGCATACACGGGGCTGATTAAGATGGAAATGTCCCAACTTACCGCTCGTCGCCCATATCTGCTCCGGGCGCTCTATGACTGGCTGCTGGACAACCAGCTGACCCCTCATCTCGTGGTGGATATTAATTTACCCGGGGTGATGGTGCCACTTGAGTACGCTCGTGATGGCCAGATCGTTCTCAACATTGCTCCACGCGCCGTTGGCGATCTGCAACTGGGTAATGATGAAGTGACCTTCAATGCCCGTTTTGGCGGCGTACCGCGTCAGGTTACCGTGCCTCTGGCTGCCGTAATGGCCATTTATGCCAGAGAGAATGGGGCTGGTACAATGTTTGAGCCTGAGACAGTGTATGAAGCAGAAGACAATTCCGTTTCGCAACAGAATGCATCACCGGAATCAGTCATGTCAGTAATTGACGGCGATCGTCCCGATGACAGTGAAGCTGATGATGGCGGTTCAGACGATGAGCCACCACCACGCGGTGGACGTCCGGCGCTACGTGTTGTGAAGTAGTCGCCGTTCGTTAGCATCAGCCTGAAAACGGCCCCAAAAAATAAAGAGGCTGCGGATTTTCCGCAGCCTCTTTATTTGTCAGTAATGATTAGCCCCTACACTTCCAGCCAGTCCATAATACCTTCCGCTGCTTTACGACCTTCAGCAATTGCGGTAACAACCAGATCCGAACCGCGAACGGCATCACCCCCCGCGAAAATTTTGGGATTGCTGGTCTGGAAAGGATTATCACTGCCTTCGGGAGCGATAATACGGCCCTGTGGATCCAGCTCCACGCTGTGCTGTTCAAGCCATGTCATGGCGTGTGGGCGGAAACCAAAAGCCATCACCACCGCATCTGCTGGCACAACATGTTCAGAACCGGCAATGATTTCAGCGCGACGTCGACCATTCGCATCTGGCTGCCCCATTTCTGTACGGGCCATTTTCACGCCAGAGACGCGGCCATTACCGTTGATTTCGATCCCCAGCGGCTGCACGTTGAACTGGAACTCAACCCCTTCTTCACGGGCGTTTTTCACTTCGCGTCGAGAGCCAGGCATATTCTCTTCATCACGACGATAGGCACAGGTTACATGGGTGGCCCCCTGTCGCACCGAAGTGCGCACGCAGTCCATTGCCGTGTCACCGCCCCCCAGCACCACCACACGTTTGGCATTCATCGAAATGTAGGGCTCTTCTGTGGAAGGGGAAAAGCCCATAGTGTGTTTAGTATTGGCGATCAGGAATGGCAGGGCATCATAAACACCCTCTGCTTGCTCATTTTCCAGTCCTCCCTGCATTGACTGATAAGTGCCAACGCCCAGAAATACTGCATCAAAGTCAGCCAGCAGTTCACTCATCTGCATGTCTTTGCCCACTTCAGTATTCAGATGGAATTCAATGCCCATGCCGGAAAAAATTTCACGACGTTTAGTCATGACCTCTTTTTCAAGCTTGAAGGCAGGAATTCCAAAGGTCAGCAGCCCACCGATTTCAGGGTGACGATCATATACCACGGCTTTTACGCCGTTACGCGTCAATACGTCAGCACAGGCAAGCCCGGCCGGACCTGCACCGATAATTGCCACGCGTTTGCCGGTCTGCTTTACGCCATCCAGGTTCGGTTTCCAGCCCATTTCCAGCGCTTTATCGTTAATATAGCGCTCAATGTTCCCAATGGTGACTGCGCCAAACTCTGCATTTAGTGTGCAGGAACCTTCACACAGGCGATCCTGTGGGCATACCCGCCCACAGACTTCAGGCAGACTGTTGGTCTGATGCGACAGCTCGGCGGCCTCAATGATCCTGCCTTCATTGGCCAGTTTCAGCCAGTCGGGGATGTAGTTATGTACCGGACACTTCCACTCGCAATAGGGGTTACCACAGGACAGACAGCGATCTGCCTGCGCCTGCGCCTGGCTTTCAGAGAATGGCTCATAAATTTCCACAAATTCGATTTTGCGGATCTTGAGCGGCTTCTTCGGCGGATCGACGCGTTGCAAGTCGATAAATTGATAAACGTTTTGACTCATCGTGACCTCTTACTGCGCCTGCACCCGCAGCTCCGCTGCGGAACGACTACGGTGCCCCAACAATGCCTTCACATCACTGGACTTCGGTTTAACCAGTGAGAATTTAGACGACCAGACAGGCCAGTTTGCCAGTATCTCCTCACCACGTGATGAACCGGTATGATGAACATGTTCGGTGATAAGGCCACGCAGATGTTCTTCATGGATCGCCAGCTCATCAACATTCAACACTTCAACAAGCTCTGGATTTACCCGTTTACGGAACTCACCGTCCTCATCCAGCACATAGGCAAAGCCGCCTGTCATACCGGCACCAAAGTTGACACCAGTACGACCCAGTACACAGACAATGCCGCCGGTCATATACTCACAGCCGTTATCGCCAATGCCTTCCACTACGGTGATAGCGCCTGAGTTACGCACCGCAAAGCGTTCGCCTGCACGGCCGGCGGCAAACAGTTTGCCACCCGTCGCACCATACAGGCAGGTGTTGCCGATAATGGTGGCTTCATGGCTGCGGAAAGCCGAACCAATCGGTGGGCGAACTGCCAGTATGCCGCCAGCCATACCTTTACCCACATAGTCGTTGGCATCGCCCGTTAACGTAAGCTCGACGCCGCCGGCGTTCCACACGCCAAAACTCTGGCCTGCGGTACCATTAAAGTGCGCTTTGATCGGATCGGAGGCCAGCCCCTGATCGCCATGCAGCAGCGCAATTGCGCCTGACAGTGTTGCCCCGACTGAACGGTCTGTGTTACGGATATCGAAGTAAAACGTCTTGCTTTGTTTCGCTTCGACAAACGGCATCGCCTGGTCGAGCAGTGCCTTGTTCAGCACGGCATTATCAAACGGAGGGTTGTTCTCGGTACAGTATACGGTTTTGCCTGCCATCGGCAGCGCGGTTTTCAACAGGGCAGAGAGATCCAGGCTTTGCTGTCTGGCGGTGAACCCGTCCAGCTCAGTCAGCAGATCGGTACGGCCAATCAGGTCAACCAGACGTTTTACTCCCAGCTCGGCCATGAGCTCACGCGTTTCACGGGCTATGAACTCAAAGTAATTGGTCACGCGGTAAGGCAGGCCGTGGTAATGGTTCTTGCGTAACTTCTCGTCCTGAGTGGCAACACCGGTTGCACAGTTATTCAGGTGGCAGATACGAAGGTATTTGCAGCCCAGAGCAACCATTGGACCGGTACCAAAACCAAAGCTTTCAGCACCCAGAATGGCGGCTTTAATAATATCACGTCCGGTTTTCAGGCCGCCGTCCACCTGCAGACGAATTTTGTGACGCAGACCGTTTGCCACCAGCGCCTGTTGTGTTTCCACCAGACCCAGCTCCCACGGGCATCCCGCGTATTTTACTGAGCTGAGTGGGCTGGCTCCTGTGCCACCATCATAGCCCGCGATGGTAATCAGGTCCGCATAGGCTTTTGCCACGCCAGTGGCAATAGTGCCTACGCCGGGTTCTGAAACCAGCTTCACCGAAATCATCGCTTTCGGGTTGACCTGTTTCAGGTCGAAAATAAGCTGAGCCAGATCCTCAATTGAATAAATATCGTGATGTGGCGGTGGAGAAATCAGCGTCACGCCGGGTACGGAATAGCGTAGTTTCGCAATATAAGGGGTCACCTTGTCACCCGGCAACTGACCACCTTCGCCAGGTTTCGCGCCCTGAGCGACTTTAATCTGGATCACGTCTGCGTTCACCAGATAAGCGGGTGTTACACCAAACCGGCCAGAGGCGACCTGCTTGATGCGCGAGACTTTATTGGTGCCATAACGTGCGGGGTCTTCGCCACCTTCTCCTGAGTTAGAGAAGCCGCCAAGGCTATTCATCGCTTCTGCCAGCGATTCATGTGCTTCCGGGCTAAGCGCACCGATCGACATCGCCGCAGTGTCGAAACGTTTGTACAACTCACTGGCTGGTTCCACGTCATCAAGGCTGATAGCGCTGCCAGATGGCGTTACCGCCAACAAATCGCGCAGGGCCGCCACCGGTCGCTCGTTCACCAGCTTCGCATACTGTTGGTAGTCGCTGTATTCACCACTGTTTACCGCTTTTTGCAGCGTGCCAACCACATCCGGGTTATAGGCGTGATATTCGCCCCCGTGCACATATTTAAGCAGGCCGCCATGATCCAGCGGTTTACGCTGTAGCCATGCACGACGGGACAGATTGACCAGATCCTGCTGGAAATCAGCATAGTTGGCACCGCCAATACGGCTTACCACACCCTGGAAGCAGAGATCGGACACATCACGATGTAATCCCACCGCCTCAAACAGTTTGGAACAGCGGTATGACGCGATGGTTGAGATCCCCATCTTCGACATAATTTTGTACAGACCTTTATTGATGCCGTTACGATAGTTCAGCATCAGGCTGCGGTTATCTTTGTTAATCACTCCACTCTCTGCCATCTTCGCCAGTGACTCGTAGGCAAGATAGGGATAGATAGCCGTTGCGCCAAAACCTAACAACACCGCGAAATGATGCGGATCGCGGGCGCTGGCGGTTTCAACAATAATATTGGCATCGCAGCGCAGACTTTTATCCACCAGCCGGGTCTGGATTGCGCCGACTATCATCGGGGCCGGAACGGGCAGGCGTGTAGGACTAATGGCACGATCAGAGAGCACCAGCAATACGGTGCCGTTGCGTACCAGCTGTTCAGCCCGATCGCACAGCGTCAGGATCGTCTCTTTCAACGAGGATTCGGCTGGATCGAAGGTGCAGTCAAGCGTATCAGCACGATAAAACTCTTCTTCCTGAGTGGTCAGCTGCTTGAAGTCGGAATAGAGCAGGATCGGAGATTTAAAGCTCAGACGGTGTGCCTGGCCCTCTGCTTCACAGAAGACGTTCATTTCCCGGCCAATGCTGGTCGCCAGCGACATGACATGTGCTTCACGCAGCGGATCGATCGGTGGGTTAGTGACCTGAGCGAATTGCTGACGGAAATAGTCGTAAATCACCCGTGGTCGGCTGGAAAGCACGGCAAAAGGCGTATCATCACCCATCGAGCCAACCGCTTCCTGGCCATTTTCCCCCAGTACACGAATAATAGAATCCAGTTCTTCGCTACTGTAGCCAAACTGCTTATGGAAGGTCGCCAGTAAATTATCATCCATTTCGCGGCTGCCCATCTGATCATCGGGCAGATTTTCGAACGGCACCAGGCGACGGACGTTTTTTTCCATCCACTCTTTATAAGGATGACGGCTTTTCAGATCGTTATCGGTTTCGGCAGAGTGCAGAATGCGACCGGCACGGGTATCAATAACCATCAGCTCGCCAGGTCCTACGCGGCCTTTTTCCATCACCTCATCCGGCTGATAGTCCCAGATACCGACTTCAGAGGCACAGGTGATCAACTTGTCTTTAGTGATGACATAACGGGCAGGGCGCAAACCATTACGGTCAAGGTTACAGGCGGCATAACGACCATCCGACATGACAATACCTGCGGGGCCGTCCCACGGTTCCATATGCATGGAGTTGAAATCAAAGAAATCACGTAGTTCAGGGTCCATATCCGGGTTATTTTGCCACGCTGGCGGAACCAGCAGGCGCATGGCGCGGATCAGATCCATGCCGCCACTGAGGAACAGTTCCAGCATGTTATCCATGGAACTGGAGTCAGAACCGGTTTCATTAACAAAGGGGGCGGCATCCTGCAAATCGGGGATCAGCGGCGTGCGAAACTTGTAGGCACGCGCTTTTGCCCACTGGCGGTTACCGGCGATAGTGTTGATTTCACCGTTGTGCGCCATATAGCGGAACGGTTGGGCCAGTGGCCAGCGTGGCACGGTATTGGTGGAAAAGCGCTGGTGGAACAGGCAGATGGCAGATTCGAGACGCAGGTCGGCCAGATCCAGGTAGAAGCGCGGCAGATCCGCCGGCATACACAGACCTTTATAGATGTTGACCTGGTTGGAGAAACTGCACACATAGAATTCTTTATCTTCGATGCGTTTTTCAATGCGGCGACGCGCCATATACAGGCGGCGCTCCATATCGCGCGGACGCCAGCCAGCAGGGGCATTGATAAACAGTTGTTCGATACGTGGCATAGAGGAAAGCGCGATTTCGCCCAGCACATCCTGATTGATTGGCACTTCGCGCCAGCCAACCACGGAGAGGGTTTCACGTAAAACTTCTTCTTCGACAATACGACGACTTTCCTGTGCCAGCTCGTCATCCCGATTGAGGAATAACATCCCCACCGCGTAGTTCTTGGCGAGGCGCCAGCCGCGCTCCTGCGCAACCACACGGAAAAAGCGATCGGGTTTTTGCAATAAAAGTCCACAGCCGTCACCGGTCTTGCCATCGGCAAGGATCGCGCCACGATGCTGCATTCTGGCCAGTGCGTGAATAGCAGTACGCACCACCTTGTGGCTAGGTTCGCCTTCTATATGGGCGATTAAGCCGAAACCACAGTTGTCCTTTTCAAGGGATTTATCGTACAACATCTCAATGAACCTCCCCAGGCTCTGCGTGAGTCCCCGTGCCGATAAAGGGCAGACGCAGTAAGGGTGTGGCGACAGGTTTGAGCTTAATGCTCACCTCTTGTGTCGCCCCTCTTGTCTGTCCTTTAGCATCGGTGTCACAAGTGTTATGAACTTGCTACAGAGGGAATCTCAATAACTGCATAAGAATGACGGGTTGAACACCCGTCCAGAAAGCTTCCAGCGGATTTCCAACTTATCGGGAAAGCGTACTCAGGTCAAATAGCCCTTACACTGTAGGCTTTTTTCGCTTTTTATGATTTATTTTTATGATTAATAAGGTTTTTTTTGCATTTTTTCTTGATGTTGGCATACCGTCATATGGCATTAAAGTGTGAGCTGTCACACTATAGTGCAGGCGACAAATCTCTGCACCATGCTGGCGCCAGGGTGATTGTTGGCATAATATTCTGCTATTATTACCTTGCTTGTTTAAATAAACTGTTTTTCGCCCGTTGTCTTATTTGAATCAAACCTGTCCACGTCATTAGTAAAATTAATTAGCCTTGGTGTGGTTAATTATTCATAAATAATGATTTTTTATTCATTTTAGTTGCCATGTTGTCGGGGGGTAACACGCTTATTACTTTGAAAATCCTCTGGCAGAAAAGCATTTTTCTGTATCTAGCCAGAACCATGCATTATGCAATAACTGAAAACAGTCTAAGGCAATTTTTCACTGGTTTACGTAATGAAAAAAAGGCGTTGTGAGTGTCATCCTGTATAGCGCTTCCTTGCCTGAAGGCAAAGCATACTGCTGCTTTACCGCTAATGCGCCTGAAGAACGCTCACACGACAATGGTTGGCAATCACGGTTGCGCACACCTTTAAAAACCTCTTCCTCTCTGGAATTTAAGCAGATTGTGCCGCTATACGTCGGCCCGCTTATGAGCACTGTCGTAGCAACACACTGTTCGCCGTGGCGTTAATTGCGATTTATTCATTTATCAGTCGGTCCGCCTGCACTAATTGAGTGCGAAGTAAGGTAAATACTGGCCGCGTTGGTCTTTTAAGCTTTTACGGTATGATTGAAAAGACCGCCCCGGAGGGAGTTTTTTATGAAACAAATTCGTTTGTTAGCTCAGTATTATGTCGATTTGATGGTGAAACTGGGCCTGGTTCGTTTTTCTCTTTTGCTGGCTTCTGCATTGGTAGTGCTGGCAATGGTTGTGCAGATGGCTGTGACAATGGTATTGCACGGCCATGTTGAAAGCATTGATATGGTTCGTTCGGTGTTTTTTGGCCTGCTGATCACCCCCTGGGCAGTTTATTTTCTCTCTGTTGTGGTGGAACAGCTCGAAGAGTCCCGTCAGCGGCTTTCGCGTCTGGTAGACAAACTTGAGGAGATGCGACATCGCGATCTGGCGTTAAATCAGCAGATGAAAGAAAACATCACTCAGCTCAACCAGGAAATTGCCGATCGTATCCGGGCTGAAAAAGCACGTTTGCAGGTGGTTGATAAACTCACCGAAGAGATGGCCCGGCGTGAGCAGGCTCAGATTGAGCTGGAACAGCAGTCCATCTTTTTGCGCTCTTTCCTTGATGCTTCCCCCGATCTTGTTTTTTATCGCAACATTGATCAGCAATTCTCCGGCTGTAATCGCGCAATGGAATTGTTGACTGGTAAAAGTGAGAAGCAGCTGATTGGTCTGACACCGCGTGATGTTTATGACAAGGAAGGTGCAACTAAAGTGCTTGAAACGGATGAAAAAGTTTTCCGGCATAATGTCTCATTGACCTATGAGCAGTGGCTGCAATACCCGGATGGCAGAAAAGCCTGTTTTGAGATCCGTAAGGTGCCATATTATGACCGGGTAGGTAAACGAAGTGGGCTGATGGGTTTTGGGCGCGATATTACGGAGCGTAAGCGCTACCAGGACGCGTTGGAAAATGCAAGCAGGGAAAAGACCACATTTATCTCAACAATCAGCCACGAGCTTCGTACGCCGCTTAATGGCATTGTCGGCCTGAGTCGCATCCTCTTGGATACGGAACTGGATCCTGAACAGCTGAAATACCTCAAAACCATCCATGTGTCGGCTATTACGCTTGGGAACATCTTCAATGACGTTATTGAGATGGACAAGATAGAGCGGCGTAAAGTGCAGCTGGATAACCAGCCCGTTGACTTTACCGGTTTTCTGGCCGATCTGGAAAATCTCTCCGGCCTGTTGGTACAGCCGAAAGGCTTAAAGTTTATGTTACAACCTGAGTTGCCTTTGCCTCATACCATTATTACCGATGGAACGCGCCTGCGGCAGATTCTGTGGAACCTCATTGGGAATGCGGTGAAATTCACCGGTAAGGGTAGCATTGTGGTTCGGGTTAGCTATCAGACGGAAGAGTGCCTGCGGTTTGAGGTGGAAGATTCCGGTATGGGTATCCCGCAGGATGAGCAGGACAAAATTTTTGCCATGTATTACCAGGTGAAAGATCAGCACGGCGGTAAACCTGCAACGGGAACGGGGATCGGCCTGGCCGTTTCCCGGCGTCTGGCACAAAGTATGGGCGGGGATATTACGGTACGCAGTGCGACAGGCGCAGGCTCCTGTTTTACTCTCACCGTCATGGCTCCACGGATTTCACAACCGGATGATGAACAACCAGCAACGGACGATCTGCCGTTACCGGCGCTGCACGTATTGCTGGTGGAAGATATTGAACTCAATGTAGTGGTGGCTCGTTCAGTGCTGGAAAAATTGGGAAACAGTGTTGAGGTGGCGATGACCGGAGAGGACGCGCTGACCATGTTCGAGCCGGATGGATTTGATCTGGTATTGCTGGATATTCAGTTGCCGGATATGACCGGTCTGGATGTGGCGAGAGAAATTCATCAACGCCACATCGGTAAGCATATACCGCCGCTGGTCGCACTGACGGCAAATGTGCTCAGGGATAAGCAGGAATACCTTGATGCAGGAATGGACGATGTATTAAGTAAACCGCTTGCTGTACCGGCACTCACCGCGATTATTAAGAAGTACTGGGATCATCAGCAATATGATGATCACGTCCAGCATGACAGAATGAACGAAGAAAAACGTGGGCTGCTGGATACCGATATGCTGCAAGGCTATATTGAGCTGGTTGGTGCAAAACTGATCCACCAGAGTTTGGAAATGTTTGAACAGATGATGCCTGGATATCTGGCGGTCCTGGATTCCAACATGATGGCGCGCGATCAGAAAGGCATAGTGGAAGAGGGACACAAAATTAAAGGCGCGGCTGGTTCGGTAGGGCTGGTGCATTTGCAGCAACTGGCGAAACAGATTCAAAGTCCTGAACTACCAGCCTGGTGGGACAATGTACAGGAATGGATAGATGAGCTGAAACAGGAGTGGCGAAATGATGTTGATGTACTTCGGGAGTGGGTTACTGCGCTGGAAAAAAAATGACCCCGACCGGAGTCGGGGTGCGCGAATACTGCGCCAACACCAGGGAAAAGAGTAACCTGCGCTATTCTGATAGGAATATAAAGGCACAGGCAAGGTATTGGTTAAAACGCTTAAGCACCACCTTAGCAAATCTTACATCACATGTTACCAGATTCATTAAAATCTGTGATGTTGAACAGCGTTTCACAACAGAAAACATTAATTTGATGATACAGTCAAGCACGGAATGAATTTATACGCGATATTGCTCAATAAATGTACATATTTGGTGTTTTTTATGTGTCTTACAGCTACAAGTTCCCATAACTGCTTCCAACGATCGCTAGCAGTAATGCTGGATAAAACTCTCTACAACGGGAAAATATTTAACTGACTGTAAAACATATTTTTTGTGAGATTGCTGTCTCTGATGCAAAATGATTTCCTGACGGATTTCCGAAACGCTTTTTGAAAGGTTTTTCAAATCAGTTTTGCAAAAACAATAGCCCAATCTTTGCTGCCAGATGCATTGCCAGTATCTCCTGCAAAAAGTCCTTGGATCGTCTTAGTATGGTGATATACGCGCTGTAAGATTAATTTTTTAAAAGCCAAATGATGAAATCCATAAGATATGTGAATCTTTTTTTTTGCATTCTCCAGTTACGCGCAACATGTGCATCATGCTCTGTCATATTGTTTAGTGAATAAAACAATGCCTGGTGATGTGGAAGTGGTTGAAGCCGTTGAGGCATTTAATTACTCCTGAGGACAGAAGGGCGCATTACAGAATTTTTTATCAACTGATCAGACCATCTTGTCTAATGAGGCGCAGGTGTTCACTGCGATAAATTGTTCAGGAATTAATTAAGAATGTTATGGGTACCCCTGTATGAAGCAGTCTGAGAACACAGCTTTTCAGCTTATTAAGAAAGGCATTTTAAAACCCCTGATTTACATAACAGGGTTGTGGTTGGCTGGAATTGTGCTGTTTTCCTTTCTTCCGGTTCCTTTTTCTGCGGTGATGGTTGAGCGTCAACTGGCAGCATGGTTTAGCGGTGATTTCGGCTATATGGCTCATTCTGACTGGACTGAGATGGACGATATTGCTCCCTGGATGCCACTGGCAGTAATAGCATCAGAGGATCAAAAATTCCCTGAACATTGGGGATTTGACGTAAAGGCTATTCAGACCGTTCTGGAAAGCGATGACAGACGGATCAGGGGTGCATCCACGCTGTCGCAACAGACGGCGAAAAACATGTTTTTATGGGATGGGCGCAGCTGGGTGCGAAAAGGCCTTGAAGCAGGTCTGACAGTGGGCATTGAAACGGTATGGACCAAGAGAAGAATTCTGACTGTTTATTTGAATGTGGCTGAGTTTGGTAACGGTGTATTTGGCGTCGAGGAGGCCTCGCAACGCTATTTTCACAAGCCAGCCAGTCGTATGACCATGTCAGAGGCAGCATTGTTGGCTGCGGTACTGCCAAATCCGATTCGCTTCAGGGTGGAGGCACCTTCTGCCTATATTCGTCAACGACAACAGTGGATTTTGCGTCAAATGCGCCAACTGGGCGGAGAAGGTTTTTTGAGAGAGCATAAATTGCGTTAACTGCGGATGTGCCAGGAAGACAGAATTTCCTGGCGCTGAGGTATATCAGTCCTCGTCGAAACCCGCATTAAACAGTTCAATTACCGCCGCCAGTGCTTTTTCTTCTTCCGGGCCTGTTGCCTCAATTTCGATATGCCCTCCTTTTGCTGAATCCAGCATCAACAGGGCGATAACACTACTGGCTTCTGCCTCTGTCCCACTCTCATTCCGTAACAGCACTTCTGCCTCAAAGCTCTGCACCAGTTCGAAAAGCTTCATTGCCGGGCGTGCGTGCATTCCCAGCTTATTTTTAATCTCAACGGTTTGTCTGACTGTCATGATTTGCGTTTTTCCAGGGTACGGTGACGGGATTGCACGTTTTTACCGCGTGAACGAAAGTATTCGGCCAGCTGTTCAGCAATGTAAACTGAACGGTGCTTACCGCCGGTACAGCCAATGGCGACGGTAAGGTAGCTACGGTTATTGGTTTCCAGCATTGGCAACCACAATTCCAGATAACTACGGGTCTGGTAGATAAAATTGTGTACTTCAGTATGGCGATCCAGGAACGCAGCCACAGGGCGATCGAGACCGGTCATCGGGCGTAACTTAGGATCCCAGTGTGGGTTAGGGAGAAATCTAACGTCAAAGACGTAATCCGCATCAATCGGGATACCATGCTTGAAACCAAATGACTCGAAAACCATTGTCAGTTCACGTTCGCGTTTACCCAGCAGACGGGTACGTAGCATCTCAGCCAGCTCGTGAACCGACATTTCAGAAGTATCAACGATCAGATCTGCTTTTGATCGTAAAGGCTCCAATAAGTCGTTTTCTTCATCAATGGCGCTTTCCAGTGACAGGTTTTTATTTGAAAGGGGATGCAGCCGACGGGTGTCGCTGTAACGGCGGATCAGCGTATTTCGGTCAGCATCCAGAAAAAGCAGCTGGGGAGAGAAACTCTCAGGGAGATTAGTCAGCGCTCTTTCGAACACTTCAGGCGATTCCGGCATGTTACGCACATCAATGCTGACTGCCGCAGAAATATTGCGGTCCACCAGAGAATTTGCCAGTTCTGGCAGAAGCACGACGGGCAGGTTATCCACGCAGTAGAAGCCCATATCTTCCAGCGCCCGCAACGCCACTGACTTGCCTGAGCCAGATCGACCACTAACGATCATCAGCACCATGACTTGTTCTCCTGATTGGTCGGTTAGCGACTATTCATTGTTTTCAAGGGGGATGCCTTAGCCTGTCGTCTTCATCTTTCAGATGAGGCCAGGCCCCTTTCTTCAGGGCTTTCTGCCATGATCTCGAAAAGTTCTTCATCACTCTGTGCCGCTCGCAGGCGGCGGCAAACCGTTTTATCGGCAAGACGTTTAGCGACAAGTGACAAAGTATGCAAATGCGTTTTGCACTGATCGGCGGGTACCAGTAATGCAAACAGCAAATCAACTGGCTGATTATCTATCGCGTCGAAAGCCACTGGCTGATCGAGGCGAATAAAAACGCCGACCGCACGCAACGTATCCTCAACCAGTTTACCGTGTGGAATCGCGATGCCGTTGCCAATGCCGGTACTGCCCATACGTTCACGAGTCAGGACAGCTTCGAAAATCGTTTGATGCGGCAGATTGAGTTGTTTAGCTGCTAACTCACTGATAATTTCCAGCGCCCGCTTTTTGCTTTGGCAATGTACGCCGTTGCGGGTGCATGAGAGACTCAGTACCGAGCTCAGTTCCAGTGTTAATTCATTGTTCATCATAGTTTCACTTACGTATTTATCTTCGCCTGGCAAGTTGGCTGATTGAAGGTATGCAATATACCTTTTTTGCCATTGATCAATAGCTCATGCCTTATTGATTAACGGCCCGTACCTTGTGAGTAAAGTACGGGCCGACACATCTTACGTCACGTTCTTATTAAATAGAGGTGGCGAAAAAATATCCAATTTCTGAGTGAAATTTAATGCTGTTTCAGTTTGTTTTTATGTTTATTGAGCTGGCGTGCCAGCTTATCTATTAAGCCATCAATCGCTGCGTACATGTCTTTTTCTTCTGAAGTGGCATGCAACTCGCCGCCATTCACATGCAGGGTCGCATCGGCGATTTGCGTCACTTTTTCAACCTTGAGAACAATATACACCTGATTGATCCGGTCAAAATACTGCTCCAGCTTGGCAAATTTAGCCGTTACAAACTCACGTAATGGTTCAGTAATTTCTACATGTTGTCCGGTAATATTGAGTTGCATACGCTTTCCTTATCTGTTCAATCAGACCAGCTGTTTACGTTGGTTTGATGGCGGGATGGATAAAGACTCTCGATACTTCGCGACGGTGCGTCGTGCCACCATAATTCCCTGTTCGGAGAGCAGTGTGGTCAGCTTACTGTCGCTCAGTGGCTTGGCGGGATTTTCCGCCGAGATTAACTTTTTCACCAGTGCGCGAATGGCGGTTGAGGAGGCTTCGCCTCCGCCTTCCGTATTCACATGGCTGGAGAAAAAATATTTCAGTTCAAAAATCCCGCGTGGGCTGTGCAAATATTTCTGCGTGGTGACGCGGGAGATGGTGGATTCGTGCATATCTACGGCTTCTGCGATATCAGCAAGCACCATGGGGCGCATAAACTCTTCGCCTTGTTCGAAGAAGGCCTGCTGCTGATCGACAATACAGCGGGTCACTTTTAACAGCGTGTCATTACGACTTTCCAGGCTTTTAATCAGCCATTTCGCTTCCTGCAAATTACTGCGTATAAACTGACTGTCATTATCATTGCGACCCGAACCACCCAGCGACGCATAGTGCTGATTGATTTTTAATCTGGGAACACTGTCAGTGTTAAGCTCGACTGTCCAGCGCGTGCCGACCTTGCGCACCAGCACGTCAGGGATAACATATTCAGGCTCGCTGGTATTTATTGACTGTCCGGGACGGGGATCCAGTGACTGAATGAGTTGCATCGCATGTTTCAGCACATCTTCCTTCAGTCGGGTGACGCGCATCAGGGTACGGAAATCATGATTTGCCAGCAAGTCCAGATGTTCGCTGACGATCAGACGCGCTTCCCTGAGGAAGGGCTGCTCTGTGGTAAATTGTGAAAGCTGAACCAGCAGGCAGTCCCGAAGATCGCGGGCACAGACGCCAATTGGATCAAAACGCTGTATTCGCTTGAGGACGGCTTCCACTTCATCCATCGTTAACTCTTCATTGCCAATGCTTTCCAGAATGTCTTCCAGAGGCACCGTCAGATAACCGGTATCATCAACCGCATCGACGATCGAAGTGGCAATGGCCCTGTCGGTATCGGTGAATGGCGTCAGATCCATTTGCCAGGTCAGATAATCCTGTAATGTCTGGGTGGTTTCCCCCTGATAGACAGGGAGTTCATCATCATGATAATCGGTTCCTGTGCCTGAAGGCGTACCGGCAGTGTAAATTTCGTCCCAGGTGGCATCCAACGGAAGCTCTTCCGGCATATCCTTTTGTTCCAGTGCTTCACGTGTATCAAGCGCTTCTTTTTCCTGATACTCCCGTGAATCGACTTCCTCATGAACATCGGTTTGCTCAAGCAATGGATTGCTTTCCAGCGCCAGCTGAATTTCCTGCTGTAGTTCAAGCGTAGAGAGTTGCAGCAGGCGTATAGCCTGTTGCAGTTGTGGCGTCATGGCAAGCTGTTGGCTGAGCCTGAGTTGCAAACCCTGCTTCATATTCAGAATACAATTTCCTCAAAAATCTTAATTATTTTAATACATTATCAGAGTCTGAACTCTTCGCCCAGGTAGACCCGTTTGACCTGCGCATCTTCCAGAATTTGCTCTGGCGAGCCATGGGCAATCAGATGTCCCTGACTGACGATGTAGGCTCGCTCACAAACCGCCAGCGTTTCGCGCACATTGTGGTCGGTGATCAACACGCCAAGCCCACTGTCACGCAGATGTTCGATAATTTTTTTGATATCAATAACTGAAATCGGATCAACACCGGCGAAAGGCTCATCCAACAGAATAAACTTTGGATTGGCAGCCAACGCTCTGGCAATTTCAACGCGGCGGCGCTCACCACCGGAAAGCGCCTGGCCCATGCTGTTACGCAGGTGGCTGATGTGGAATTCTTCCATGAGTTCATTAGCACGATCTTCGCGTTGCTCTGGCGTCAGATCGTCGCGAATTTGCAGCACGGCCATGAGGTTATCAAATACGCTCAGACGTCGAAAGATAGAGGCCTCCTGCGGCAAATAACCAATCCCCCGGCGCGCACGAGCGTGCAACGGCAGAATACTGATATCTTCATCGTCAATAATGATGCGCCCGGCATCGCGGGGCACAATCCCCACAACCATATAAAAAGTAGTGGTCTTACCGGCCCCGTTTGGTCCCAGCAGACCGACAATCTCGCCGGATTTAACCTGTAGGCTGACGTCTTCGACCACCCGTCGGCCCTTGTAGGCTTTCGCCAGGTTTTCTGCAATTAAAGTCGCCATAGCTGATTAGTTACTCTTTTTCTGTCCGGTTGACTGGGTGCCTTTGTCCTGTAATTGCGATGGAACCAGAACGGTGGTAACGCGCTTACCAGTATTACCATAAGCCTGCATTTTCTGCTCTTTGACCAGATAGGTTATCCGGTCACCTTTGATGTTGCTGTCCAATTGCTCAAGATAGGCATTGTCGGTAAGCTCAACAAAATCTGTGGCCAACTCATAGTGCATCTTCTGGGCATGGCCTTTAACCGGTTTCCCGTTGTCCTGCATCTGATAGAACGTGGCAGGATTGCCATAAGCATCAACAATCGTTTTTTTACTGTCTCCGCCTGGGCGGGTCACCACCACTTTATCCGCAGTGATCCTGATCGATCCCTGAGTGACGATGACATTGCCGGTAAAGGTGGCCACATTGCCTTGCATATCCAGCGCCTGGTTTTCGGAATCCACGTTGACCGGTTTGTCTGAATCTCCCGTCAGTGCAAAAGCTGGCAGGCTGGCAGCCAACAGCATGCCGAGTGTCAAAAACTTAAGGTTGTTTAGCGTTTTGAATTTCATAGGAGGTTTTGACCTTTTCAATCAACTCGGCAGTTTTGTTCCGTAAATTTCCGCGCATTTTCATGCCGGTAGAGTTAAAGCTGATGCCATAAAGCGTCACCTGATCTTCTGAGGTCACATCCTGAGTGACGAGGTTTACTATGGCATTATCGGTTTTGATTCTTTGCAGTTGAGCATCCTGAGTCAGGCTGTTGACCTCGACATGACCATACAGATACAGCATGCGATCGTTGGTCAACTTCGCTTTGTCAGACCGTACCGACCAGGTGGGAATTTTATTCTGGTCATAGGTGGTCATAATCGGATTATCAAACCAACTTACTCCGTCAAGAGAAAAATAGGTCACTTTGTCAGAAATGAGCTTATAGTTCAGTGCTCCCTGTGGGTTGTATACCACGGTGTTTGACGTTTGGCTGGTATAGTTCGGTTCCTGACCGTTGCCTGCTGCGGGGGCGGTACTGTTGTCAGTATCGGCGAGGTTCCACCCGATAAGCACGATAGCCACCAGGGCCAGCAACAGCGTAATCCAACGCCTGGTTTTACTCATATGGACTGCCCTTTGGCCTTATCAAACTTATCCTGTGCGATCAGGATCAGATCGCAAATTTCGCGTACCGCACCACGACCGCCAGCAATTCGCGTGACGTAATCAGCGCGAGGGATAAGCACTGGATGGGCATCTGCCACCGTTACGCTCAGTCCAACTTGCGCCATCACTGGCCAGTCGATCAGGTCATCACCAATATATGCCACTTGTTCTGGCTGAAGCGACAGTTTATCCAGAAGTTCACGGAAGGCCATAATCTTATCAGACTGGCCCTGGTAAAGATGCGTAATTCCCAAGGTTGTACAACGATCTTCCAGCAATTTTGCTTTGCGACCAGTAATAATAGCCACTTCCACGTCTGAGGTCAGCAGACAACGTATGCCATAGCCATCCCGAACATTAAACGCTTTCAGTTCTTCGCCATTATTGCCCTGGTAAATCACCCCATCGGACATTACCCCGTCGACATCGCAAATCAACAGTTTGACCTGTTTTGCGCGGTTTATGACCTCCTGGCTTACGTTGCCATAACAGGTTTCAGTCCACTCCACGGCTGTGCTCATTCATTTTGTTCCTTGTTAAACCACACCTGCCCGTAGCATGTCATGCATATGCACCACACCGAGCAGTACATCACCATCTGCAACCATCAGCGCGGTGATATTACGACTTTGCATCAGGTTCAGAGCGTCAACAGCCAGCATGTTTGGCCGCACGCGAATACCGCCTGTCGTCATTACGCTGGCGATGCTGGCTTGCTGAATATCGATACCCATATCAAATACGCGGCGCAAGTCACCATCAGTAAAGATACCTTCAATTTTCATCAAATCGTTACAGATTACTGTCATGCCCATATTTTTTCGGGTAATTTCCAGCAATGCATCGCGTAAAGATGCATCACGGCTGATATGAGGAATTTCGTCGCCACGGTGCATTATATCATTGACCGTTAACAGTAGCTTCCGGCCCAGTGCTCCACCGGGATGGGACAAGGCAAAGTCTTCTGCGGTAAAGCCACGGGCTTTCAACAGTGCCACAGCCAGAGCATCACCCATCACCAGCATGGCGGTTGTACTGGTTGTGGGAGCCAGTCCAAGCGGGCAGGCTTCCTGAGGGACTCTGACACACAGATGAATATCAGCCGCTCTGCCCATGGTACTTTCCGGGCGACTGGTCATGCAGATCAGTGAAACCTGCAAACGCTTCAACACCGGGATCAGTGCTGAAATTTCCGAGGACTCTCCAGAATTAGAGATGGCAATGACAATATCGCCTGCGCTGACCATACCCAGATCGCCGTGACTGGCCTCTGCCGGATGAACAAAAAAAGCGGGAGTACCGGTACTGGCAAACGTGGCTGCCATTTTTTTACCAATATGGCCCGACTTGCCCATCCCCATGACCACCACTTTGCCCATGCAACTGTAAATACGCTTACAGGTTTCAGTAAAGTCAGCATTGATGTACTGGTCGAGTTGTTCCAGGCCCTGACGTTCTGTATTCAGTACCTCTTTTCCCGCCTGTTGAAAATCGAAACCGGGTTCAGGGATGAACGTTGGCATCATTTCTAATCCTTTAACCAAAAGGTGGTTGAGGGCAGCCAGTACAAGACGGCAACCCAGGCAATAAAACCGCTCACAAGCAGTGCTCCTGCCACTCGCCCAATACAGCGGCTACGCCGCAGGCAGATAACAGTGAACAGTGCGCTGACGCCGAGCATGACCCAATAATCACGGGCGAAAGCGTGTATATCAACACTGCCGGGATGGATCAGTGCCGGTATGCCCAGCACAATCGCAATATTGTAGATGTTAGAACCAATCAAATTTCCGACGGCCATGTCATCTTCACCCTTCAAGGCTCCGGCGATGACGGTGGCCAGCTCCGGCAGGCTGGTGCCAACTGAAATAATGGTCAGCCCGATAACCAGTTCGCTGATACCAAAGAAGTCGGCAATCACCGTCGCGTTGTCAATCACCATACGAGTCGACATCGGCAGAATAATCAGGGCAACGGCCAGCCATAAAAAAGCGACCGTATTACCCGCATCCTCCTCCGGCAGCTCGGCCAGTTGCTCGCGGGTAAGAATATCATTGTTATCGCGTTCGGCTTTGCGAGCGATTTTGATAATAAAAAACAGGTAAATCGCGGCGATAGCAATCAGCGCCAGCCCATCATGACGGCTGAGGGTATTATCAAACAGCACCACACCACACAGCAGCGTCACCAGCAGCATTAGCGGCAGCTCCCGGCGAATTAAATTTGAATGAATAGTGAGGGGATGAAGCAGGGCTGCACCACCAAGGATCAACAGGATGTTGGTAATGTTCGATCCTATCGACGTGCCGACAGCCATATCCATTTGTCCGTGGGTTGCTGCAGAGAAAGAGACTATCAGCTCAGGAAGTGAAGTGCCGATGCCCACCACGGTCATGCCGATAATTAATGGCGGCATCCCCAGTTTGCGGCAAAGGATGGCGGCACTGAACACCAGACGATCCGCACCATATACCAGTAGGACTAATCCGATAATCAATAGTGCTGTAGCTACAAGCATGTAATGTCCTTTGGTCGGATATGATCGTTTGTTGGCCTGGCGTGACAAGTAAGGCAGGGGCACAAAATAATGCGCTGATTTTGACGATCTGAAAGCAAAAAGTAAAACTTATGCCAATTTTAGCCACGTCGCAGAGGTAAGTTTCTGTAAAAGTGTCCGGTACGAAGCGATATGCGGTAAGATCGCAAACATGTCATGCCTGAATAAAGAGGACAGGAGATAACGATGGGCCATACGGAGATGAATTTAGTTGATGTCCGCGGAGTGAGCTTTGCCCGTGGCGATCGGCCGGTTTTCGACAACATCTCGCTTACGGTGCCCAGAGGAAAGGTCACTGCTATTATGGGACCTTCTGGCATTGGTAAAACCACCTTACTTCGTTTGATAGGCGGTCAACTGCGACCGGACAGCGGAGAGATTTGGTTTAACGGCGATAATATTCCCAGCCTTTCGCGGTCCCGGTTGTACGAGGCCAGGAAGAAAATGAGCATGCTTTTTCAGTCCGGGGCATTATTTACCGATCTCAGTGTCTTTGATAATGTCGCCTGGCCATTGCGTGAACATACACGGCTGCCACCTGAGCTGTTGCACAGTACGGTAATGATGAAGTTGGAAGCTGTCGGGCTGCGTGGTGCGGCACGGCTAAAGCCCTCTGAATTGTCCGGTGGCATGGCGCGTCGGGCCGCGCTGGCGAGAGCGATTGCACTGGAGCCGGATTTGATTATGTTCGATGAGCCTTTTGTCGGGCAGGATCCTATCACGATGGGCGTGTTGGTGAAGCTGATTGATGAGCTGAATCACTCCCTTGGTGTGACCTGTATTGTGGTTTCGCATGATGTGCCGGAAGTGCTTAGCATTGCGGACTATGCGTATATCATTGCCGGAGAGAAGGTGATCGCACATGGATCGGCACAAGCACTACGCGATAACAGCGATGCAAGAGTGCGACAGTTTATTGATGGTATTGCAGACGGCCCTGTGCCGTTCCGTTTTCCCGCAGGAGATTATCTGCAAGATTTAACCAGCTCAGGGAGTTAATTAACTGATGTTTCTACGTTCGCTGGCATCGCTGGGACGCAAGGGAATTAATACCTGTGCCTCCTTTGGCCGCGCCGGATTGATGCTTTTTCACGCGCTGATAGGCGTGCCGCATTTTCGTAAACATGCGCCACTGGTAGTGAAACAGCTATATAGCATTGGCGTTCTGTCACTCCTTATCATTGTTGTTTCCGGCTTGTTTATCGGCATGGTATTGGGGCTACAGGGTTACCTGGTACTGAATACTTACGGCGCTGAAAGCAGTCTGGGCATGTTGGTTGCGTTGTCATTACTGCGTGAACTGGGGCCGGTAGTGACCGCGCTGTTGTTTGCTGGCAGGGCCGGTTCGGCACTGACCGCTGAAATTGGTCTGATGAAGGCAACGGAGCAACTCTCCAGTATGGAAATGATGGCTGTTGACCCACTCAGGCGGATTATTTCTCCACGCTTTTGGGCCGGGTTCATTAGTATGCCGCTGTTGACGTTGATTTTTGTCGCTGTGGGAATACTGGGTGGGGCGATTGTCGGTGTCGGCTGGAAGGGCATCGATACCGGTTTCTTCTGGTCAGCAATGCAAAATGCCGTTGATGTGCGAACCGATATTGTTAACTGCGTTATCAAAAGTGCGGTATTTGCTTTCGCAGTAAGCTGGATTGCACTCTTTAACGGCTATGATGCGATTCCAACCTCAGAAGGTATCAGCAGAGCCACGACGCGCACTGTGGTTCATGCTTCTCTCGCGGTACTTGGTTTAGATTTTGTGCTGACAGCACTGATGTTTGGGAACTGATGTAATGCAAACGAAAAAAAGCGAAATTTTGGTAGGAGCATTCTTATTGTTGGCACTGGCTGCCGCATTGTTCCTCTGTCTGCGGGTGGCCGACCTGAAATCGTTGGGTAGCGAGCCAACCTGGCGGTTATACGCCACCTTTGACAATATCGGTGGTTTGAAAATCGGCTCTCCGGTCAAAATTGGCGGAGTGGTGATTGGCCGGGTGACGGATATCGGTCTGGACAGCAAAACGTACACCCCTCGCGTAACGATGAATATCAACGATAAATATAACCAGCTACCGGATACCAGCTCACTGGCGATCCGCAGCTCCGGGTTGCTTGGCGAACAATTTCTGGCACTGAACGTTGGCTTTGATGATCCTGAAATGGGAACATCTATGCTTAAAGATGGTAGTACGCTACAGGACACCAAATCAGCCATGGTGCTGGAGGATTTGATTGGCCAGTTCCTCTACAAGAGCGGTAACGCCAATGACAACAAAAACGCTTCGTCGGTGGCACCAGACGTAAATGGACACCAGACGCCGACTGCAACGACTCACCCAGAAGAGGGCAAATGATGTTTAAACGTTTCCTGATGATAGCCATGTTAGTTGTTGCCCCGGTTGCGGCTAACGCCGCAGTGGATCAAACTAATCCTTATCAGCTGATGAATGAGGCGGCAGAGAAAACCTTTACTCGCCTCAAAAATGAGCAGCCTAAAATCAAGCAGGACCCAAATTATTTGCGGCAGGTCGTTCGTGAAGAATTACTGCCGTATGTTCAGACTAAATATGCCGGCGCTCTGGTGCTGGGCCGTTACTATCGGGAAGCGACTCCCGCGCAACGTGAGGCCTATTTCAACGCTTTTGGTGACTATCTTGCTCAGGCATACGGCCAGGCGTTAGCACTTTACAACGGTCAGACTTACCAAATTGCACCTCAGCAGCCTTATGCTGATGCCAGCATCATTGCTATTCGTGTGACCATTAACGATCCAAATGGCCGTCCACCGGTTCGTCTCGATTTTCAGTGGCGTAAAAACACCCGTACCGGTGACTGGCAGGCGTACGACATGATTGCTGAAGGTGTCAGTATGATCACCACTAAACAGAATGAATGGAGCGATGTGCTTCGTCAGAAAGGGATTGATGGCCTGACTCAGTTGCTTAAATCCTACGCTAATCAGCCTATTAAGCTGGATAAACAACCGCAATGAGCGACCAACTTAAATGGCATCTGGTTGATAATCAGCTGCTTTTATTCGGTGAACTGGAACGGCAGACGCTGGCAGCGTTGTGGGAGCAGCGTGAAACGGTCATGGCGCAGGTTAATATCATTGATGTTTCTGCGTTGGAAAGGGTGGACACCGCGGGTCTGGCACTGTTGGTTCACCTGCGACAGCTTGCTGTACGATGGGGAAAAAATCCCCGTTTTACAGGGGTTACCGATAAACTGCGTACACTGATTTCGCTGTATAACCTTGAGCAAATCATCGTATCCCATTCCTGAAAAATGTGGATAACCCCTGTTAAAAACCTCTGCTGTGGCAGAGGTTTTTTTTGCCTGTTTAAGATAGCGCCACTTTCCACTAAGATGTGTGGCTCGTTAATCCTTAAGTGAATTTTGAAGCATGATGGAAACCAGTGAAATTCAATCCGTGCTGATGGGCGCGTTACCGTTGCAGGAAGTCCACGTTACTGGCGATGGCAGCCATTTTCAGGTGATTGCCGTTGGTGAGTTGTTCAGTGAACTCAGTCGCGTGAAGAAGCAGCAAACGGTCTATGCTCCGCTGATGGCTTACATCGCCGATAACCGTATCCACGCGGTATCAATTAAAACCTTTACCCCGGAAGAATGGGCCCGTGACCGTAAGCTTAATGGTTTTTAAGCAGTGATTGTGTTCACCGCACTGGTCATGGTGCGGGGACAGAAATTTACGTCTGATCAAAGAGAGCTGGTGTAATGGATAAATTCCGTGTACAGGGTCCAACCCGCTTAAGTGGGGAAGTTACAATTTCTGGCGCAAAAAATGCGGCGCTGCCGATCCTGTTCGCTGCCCTGCTGGCGTCCGATCCTGTCGAGATCCAGAATGTCCCGAAACTGAAGGACATTGATACCACCATGAAACTGCTCAGTCAGCTTGGTGTGAAGGTGGAACGCAATGGTTCAGTGCATCTGGACGCCAGTGAGGTCAATATCTACTGTGCGCCATATGAACTGGTGAAAACCATGCGTGCTTCTATCTGGGCGCTTGGTCCACTGGTGGCACGCTTTGGCCAGGGACAGGTTTCCCTGCCCGGCGGCTGTGCAATTGGTGCCCGTCCGGTTGATTTGCATATTACTGGTCTGGAACAGCTGGGCGCTGAAATCAGGCTTGAAGAGGGCTACGTAAAAGCGTTTGTTGATGGGCGTCTGAAAGGGGCGCATATCGTCATGGATAAGGTGAGTGTGGGCGCGACAGTCACTATTATGAGTGCAGCAACTCTGGCCACCGGCACGACGATAATAGAAAATGCGGCGCGTGAGCCTGAAATCGTTGACACCGCAAATTTCCTTAATACATTGGGCGCAAAAATCAGCGGTGCCGGCAGCGATCGTATCACCATTGAAGGCGTAGAACGTCTGGGTGGGGGGGTATACCGCGTCCTGCCAGATCGTATTGAAACGGGGACTTTCCTGATTGCGGCGGCAATTTCCGGTGGGAAGGTAACTTGTCGGTCTACTCAGCCGGACACCCTGGATGCGGTTCTTGCCAAGCTGCGTGAGGCTGGCGCGGATATTGAGCTGGGGCAGGACTGGATTACGCTTGATATGCATGGCAAGCGTCCAAAGGCCGTTAATTTCCGCACGGCCCCCCATCCTGGTTTTCCTACTGATATGCAGGCGCAATTCAGTCTGATGAACCTGATTGCCGAAGGAACGGGTGTCATTACTGAAACAATCTTCGAGAACCGGTTTATGCATGTGCCAGAATTAATTCGTATGGGTGCGCATGCGGAGCTGGAGAGCAATACCGCTATCTGCCATGGCGTTGAGAAACTTTCTGGTGCCCAGGTTATGGCTACAGACCTGCGGGCGTCAGCCAGTCTGGTTCTGGCAGGATGTATTGCTGAAGGTACTACGATTGTTGATCGTATTTATCACATTGACCGTGGTTATGAGCACATTGAAGATAAGCTTAAGGCGTTAGGCGCTAATATCGAGCGTGTAAGCGGCGAAGAATAAGTATCCTGTGTTATGAAGGCCGGTAGTACATATGTACTACCGGCCTTTTTTCAGGGGCGGATTAATCGCTTGCGATCGATAAGATTGTGGCTTACTGGATCGTAGTAACGACTCGGCCAGATTTCAGCGGGATGAATCATTAACGCATCAGCAATAAGCCACTCTCCTTTTGGCCATGGGCGAAACAACGCGTTGGCCAACGTTGAGGAACTTAATCCTGCTTCACGGGATAGGGCCGCCAGCGTGGTACCCTGTTTACGCAAACCTGCAATGATGTCGGCATTGTGCCAGTCTTTTTTCTTTTGATGCATCTGCTCGTCCTCCATGTTCGCAGGATGATTTTATAGCAATAACATTCCAGTAATTTCCAATTCTTTCTTAATGTTTAATCGATTTTGTGCCGCATTACGCAAAAGTAAGGAAACAAAGTAAGGTTTTTGCAGCACAGATTGGCGCTGATTTGTAAGCGAAGTGCATTATGGAGATCGTGGTTCAGAGATGAAAAGCGCGGATTACCGCGCTTGTGTATGATCAGAACTCGCGTTGAACCGACATGTGCGCTAATGCTTCGAGTGCGCTACGCCAGGGTGATTCTGGTAATGCTCTGAGCGCGGCAATCGCTTTATCGGCTTCCTGTTCTGCGATCTTACGCGTCCATACCAGTGAACCGCATTGATGCATGGTTTCCAGCACAGGCTTCAATAAATGGCGACCATTTCCCTGCTCAATGGCACTCCGAATCATTGCCGATTGCTCTGGTGTACCGTTACGCATGGCATGAAGCAGGGGAAGTGTAGGTTTTCCTTCGCTAAGGTCATCTCCAACGTTTTTACCAAGGGTTTTGCCGTCAGCGTCATAATCCAGCAAGTCATCAATTAACTGAAATGCAGTTCCAATAAATCGACCATAATTCTGCACCCCTTTTTCCTGCTCGGGCGTGGCACAGGCAAGGATCGCAGAAGATTGCGCGGCAGCTTCAAACAGACGCGCCGTCTTACTGTAAATCACCCGCATGTAGGTCTCTTCGCTGATATCTGGATCGTTGCAGTTCATCAGCTGCAGCATTTCACCTTCGGTAATCACGTTCAGGGCTTCAGACATCAGGGCCAGTACGGGCAAAGAGCCAAGCCCAGCCATCATCTGGCATGCGCGGGTATAGATAAAATCCCCTACCAGAACGCTGGCAGCGTTGCCAAAGGTCGCGTTAGCGGTGGCTTTGCCGCGACGCATGTCTGACTCATCAACCACATCATCATGCAACAGTGTGGCGGTATGAATGAATTCGATCACCGCGGCTACGGTAATGTGTTGTTTACCATCGTAATTAAGCGCACGAGCTGTCAAAGCGGCGATCATTGGGCGAATACGTTTCCCCCCGCTGTTAATGATGTAGTAACCCATCTGATTGATGAGGGGAACCTCAGAATTCAGCTGTTCAAGAATTGTAGTATTAATGTCCGCCATGTCTTGCGCGGTGAGTTCGTTTATCTGTTCTAAGTTCATCAGTTTGTTCAGCTATTGCTCAGTGTACTGCTATGATAAGCGTCTTTACCCGTGCCTGCGGCAATGAGTAATGTATAACAGATTGTACTTGAAAATCCCGGTGGAGAAACGTTTGCATACGTTTTGCATTTTTTTCTGCAATACCCTGCAACAGCCCCTTGTCATTGCCTGTGAACTTGCGTAGAATTCGCGCCCTATTGTGAATATTTATAGCGCGGCCTGAAACCTAAGATGGCAAGCGCGAAAGCGGAGTTTATATGTACGCGGTTTTCCAAAGTGGTGGTAAACAACACCGAGTAAGCGAAGGTCAGACCGTTCGCCTGGAAAAGCTGGATATTGCAACCGGCGAAACAATTGAGTTCGACCAGGTTCTGATGATTGCTAACGGTGAAGATGTAACTATTGGCGCGCCTTTAGTTTCAGGTGGCGTGATCAAAGCAGAAATTGTTGCTCATGGTCGTGGCGAGAAAGTTAAAATTGTTAAGTTCCGTCGTCGTAAGCACTACCGTAAGCAGCAGGGTCACCGTCAGTGGTTCACTGATGTGAAGATCACTGGCATCAGCGCCTAAGAGGAGATCTGACAAATGGCACACAAAAAGGCTGGCGGCTCCACACGAAATGGTCGCGACTCGAATGCAAAACGTCTTGGTGTTAAGCGTTTTGGCGGTGAATCAGTTTTGGCTGGTAGCATTATCGTTCGTCAACGTGGAACCAAATTTCACGCAGGCAACAATGTAGGCTGCGGCCGTGACCACACCCTCTTTGCAACTGCAAATGGTAAGGTCCTGTTTGAAGTGAAAGGCCCGAACAACCGTAAATATATCAGCATCGTTGCTGAATAAGGTTTTCGTGCCCGAGAGCGCTATGTAACAGCACTTTCAGCAGCGAATAAAAAGCCCCGCTAATAATTGCGGGGCTTTTTACATTCTGCTTTCAGCCTGTTGGCGCTAAAGTCAGCAGGTCCACCGCAATTTTTTTGCTGTACACTTTATCTGTCAGGTTGCACGATGTCTTGAGAACTCCCTTTCAGGAGCGTAATGCAACGCCCGATTTTTTGGCTCCGGGCACTCTGCTCCCGTCATCAGGTTCCGGCCTGTTCTGACGGATCGTTCCTTACCATCATTGCAGAGCGACAGGGCCAGTGATTTACGGAGAAGTAACATGAAGTTTGTTGATGAAGCGACGATCCTCGTTGCTGCGGGTGATGGTGGTAATGGCTGCGTCAGCTTCCGTCGTGAGAAATATATTCCTAAGGGTGGACCGGATGGCGGTGATGGCGGAGACGGCGGTGATGTTTACCTTCAGGCTGACGAAAACCTGAACACGCTGATCGACTATCGCTTTGAGAAGTCTTTTCGGGCGGAACGCGGTCAGAATGGTCAAAGCCGTGATTGCACCGGTAAGCGCGGACAGGACATTATCATTAAGGTGCCGGTTGGAACCCGTGTTATAGATCAGGGTACTGGCGAAACGCTCGGTGATATGATGAGCCATGGTCAGCTACAAATGGTTGCTAAAGGTGGCTGGCATGGTCTGGGTAACAGTCGTTTTAAATCATCGGTGAATCGCACCCCGCGTCAGAAAACCATGGGTACACAGGGTGAAAAACGTGATTTACAGCTTGAGTTGTTGCTGTTGGCGGATGTAGGCATGTTGGGGCTACCCAATGCCGGTAAATCAACCTTTATCCGTGCCGTATCTGCCGCGAGGCCTAAAGTCGCTGACTATCCTTTTACCACCCTGGCACCCAGTCTGGGTGTGGTGCGCATGGACAGTGAGCAAAGCTTTGTCGTCGCGGACATTCCCGGGCTGATAGAAGGCGCTTCTGATGGAGCAGGTCTGGGGATCCGCTTCCTTAAGCATCTTGAGCGTTGCCGCATATTGTTACATACCATCGATCTGGCACCGATTGATGAATCTGATCCGGTAGAAAATGCCCGTATTATTCTGGCTGAGTTAAAAAAATACAGTGAAAAACTGTATAACAAGCCGCGTTGGCTGGTGTTCAATAAAGCCGACCTGCTGGATCCAAAAGATGCTGAATCCCGCGCCCGTACCATTGCCGAAGCTCTGGGCTGGAGCGATAAATATTATCTGATCTCTGCTGCCAATCGTGCAGGTGTCACTCCACTTTGCTGGGATGTGATGGCTTTCCTCAAGGCCAATCCGAAAGAGGCAGAAGTCACTGAGAAGCAGCCAGAGAAAGTAGAATTTATGTGGGACGACTACCACCGGCAGCAGTTGGAAGAGGCTGAACAGGCGGTGGAAGAAGACGATGACTGGGATGACGACTGGGACGAAGATGACGACGAAGGTGTTGAGATCGTCTATCAGCGTTAATGCATTAAAGGGACACAATTTGTGTCCTTTTTTTTATTATCTTTTGCCAGAAACGCCTTCATCTCCTGCCTGTGGACAAAGGCTTGCAAGGGCGCAAATCGTATCTGGCAATTGGTCATTTCTACTTATTTCCGGGCGATAAAAACGACCGGCTGCAGCTTAATTCAGTTTAGTGGGTAGCCAACAGCTAGCGTTTAAGCCGCTACGCTCCAGGCGGTTACTTAAACGTAGTTCTCCGCAATGAATTTGTGCAATTCGCTGGACGATATTAAGTCCCAGTCCACTTCCTCCATAACGCTGATCCATACGGCGAAATGCTTTGGTCATGTCTGATGCACAGCAGGGATCGATACCGGGACCTTCATCCTGAACCGTAAAGCTACTGCCGTGTTTTTCCTGTTGTACAATCAGGCTGATATGGCTACCTTTTGGGCTGTATCTGCAGGCATTTTCAAGCAAATTACGTAGCATTAACCTTAGCAATACGGCGTCACCCTGAATATGGTGTGTTACATCGCCATGCAGGCTGAGCGTCTGATTACGCAGGGTCAGCATTTCGATCATTTCAGCCCGTAATGGTTCAAACACCTGTTGCCAACTGACAACCTGATAATGGCCGCTTGCCAGCGCCTGTCCTGCCCTTGAGAGCATCAACAGTTGCTCAATGACGAGTACCAGTTGATCAATGCGCTGAACCAACATAGGCCCCTGTGCAATACCCTGTTGCTCAAGCAACTCAAGATGCAGCCGTAATCCGGCAAGTGGGGTTCTTAGCTCATGTGCTGCGTCTGCGGTGAACAGCCGTTCCTGTTGCAAGGTATTATCCAGCCTGGCCAAAAGCTGATTCATTGCTCCGGTTACCGCCGCGATCTCAGTCATGTCAGAAAAATGTGGCAGAGGAGTTAGCTTATCCGCAGAACGTTCTGACAGACTTTTTTGCAGTGATTGCAAGGGGCGGATAACCCAGCTTATTGCCCAGAATGACAGTAATAAGGTAAAGCAAACCATCACCACGGATGGGAGCAACAAAGAGGCGATTGCTTCGTGTATCTCTCTTTCAACCCGCTCATTACGTGCGTGTGCTGAAAGTGTTTCATTGACCAGAAAGCCTATCTGCTCGCGGCTTTCGTGCCACAACCAGGCAGCGCTGATCAACTGGCAGGCCGTCAGTATAAGGGCCAGCATAATCAATAAACGCCGACGCATGCTGTTCACGATCTTTCTTCCAGACGATATCCAACGCCGCGCAACGTTTTGATACGATCCTTGCCCAGCTTGCGGCGCAAATTATGAATATGCACTTCTAACGTATTGGAGCTGGTATCATCCTGCCAACTGTAGAGGTCCTGTTGTAAGGTTTCCCGGTGAACTGTCTGACCAATTCTCATCAGCAGGCGGGTAAGCAACGCAAATTCTTTGGGGGTAATCTCCACTGGCTTGTTGTCCAGATAAACCTGCCTGGAAGAGAGGTTTAATGAGATATCGCCATGTTGCAGCAAATTATCACTTCGTCCCTGATAACGACGGATCAACGCCCGAACGCGGGCTTTCAGTTCGACAAGGGCAAAAGGCTTGATCAGATAATCATCAGCACCCGCATCCAGTCCATTCACCCGGTCTTCCAGAGCATCGCGAGCCGTAAGTATCAGCACGGGCAAATCGACATGCTCTTTGCGCCATTGACGAAGCAGATCGCTTCCATCTCTGTCCGGCAAACCAAGGTCGAGTATGATCAGGCTATATTGCCCACTCAGCAACAGGGCACAAGCTTCTGCCCCCTTTGTTGCTGAGTCCACTGCGTAGCCCTCACTGGTAAGCGCCTGAACCAACCCGCTCAATAACAGAGCATCATCTTCCACAATCAATAGTTTCATGGTCGTCAGTTGTTTTGGTAAACATCTTTATAAAGTCGGCTTTCAAAGCGAACCAGCGGAATGCGACGCTGTTTTTGATCCTGTGGCGGAACAGCATAGCCAGAAAGATACTGAACAAAAGCCACGCGCTGACCGCTGACGGTGGTCATAAAACCAGCAAGATTGTAGACGCCTTGCAGTGAGCCCGTCTTGGCTGACACCTTGCCATCGACACCCGCCTCATGCAGACCGCCGCGATAACGCAATGTGCCGTCATAACCTGCGAGAGGTAGCATGGAAATAAAGTTTAATTGCCGATCATTTTTTGCAATGTACTGCAACACTTGCATCATCGTGGCGGGAGATATCAGATCGTGTCGCGACAGGCCGGAACCATCAACCTGAATACTGTTGCCCAGATCAACATCAGCCTTTTGACGCAGGATTTGCCGCACAGCATCTGAACCAGCGCGCCAGGTTCCAGGCACACCGAAGTGCTCGTGGCCAATGGTGCGAAATACGGTGTCCGCAATCATGTTGTCGGACTTCTTCAGCATAATTTTCAACAGATCGTGCAACGGTGCAGACTGCGTTTCTGCGAGTACACTGGCCGGAGGAGTGACTTGTGTCTGACGCACCAGATGGCCTGAATAGTCGATACCGGCATTCTGCAATTCTGCTTTCATCAAAGCACCGGCATAGCTGGCACCATCCTGGATAGCAAAGGCTAACGGCAGGGGCTCTGCACGTTGAGTCATACAGCCAGTAAGGGTAAAGCGGTTCAGTTCGCCCGGCATAACGTCCAGTTCACAATATTGTCCATCGGATGATCCTCGTGCCAGCGTGCGCACTTCGCTGAACATATTGACCGGATAGTAAGATGCCACGCGAATAAAAGCCTTATCTCCCGGGGTAGGGGCACTGTAAAGCGATACAGAGAAGCAATTGCGGTCGACGATAGCAGCTCCCGGAGGTGCGCTGAAACACTGGGTAAGGTCGTTCCATGGCCAGCCTGGCGCTTTATCATGACTGGCAAAAACGGAGGTATCGATGACCAGATTCCCCTGAATGTGCTGGATGCCCTGCTTTTTGAGCGAGGAAACCATGTTGCGTAAATCCTGTCGTGTCAGCGTGGGATCGCCGCCGAAGCGTGCGACGAGATCGCCTTGTAGCGTTCCATCACTGATTTTTCCCTTACTTTCCAGCTGGGTATGAAAACGGTAATCAGGTCCCAGTTGCAGTAACGCCGCCAGTGCAGTAATCACTTTCATGGTGCTGGCCGGAAGCGCCATCTGCTTGCTGTGATAGTCGATTGAAGGGGTGCTTGCGCCTATTTTTTGGACAATCAGTGTCAGATTTGCGCCGTCAGGAAGATACTGGGTGTAGTCTTCGACCTGAGCAGCGTGAACATTTAGTATAAATGCGCTGGTCAGAGCGGTTATAAATGATGAAAATCGCATAATCTCGCGTTTACTGGCAGGTGATGTTGCCATACTACGGTGCTTCAAGGTGTAAAGTAAACGATGACCCACCCGGAACTCTGCGGTAAAATACGTATCAAAATGCAAAATCTTCAGGCCCTGAGACATACCTCCGGGTCGGCGTTATTTTTTTGTAATTCAGAGGCAAGCGCCGCAGAACGCGTTTTCTGCATCAACCTGTCAGGATGACTGAATTTTGCACAGGACAGAGTTTACGAGGTATTGAGATGAATCAGATTCCAATGACGTTAAGGGGCGCCGAGAGACTGCGCGAAGAGCTGGAAGAGCTGAAAACCATTAAACGCCCCAGAATTATTGCCTCGATTGCTGAAGCGCGTGAGCACGGCGATTTAAAAGAGAATGCAGAGTATCATGCGGCGCGCGAAGAGCAGGGGTTCTGCGAAGGTCGAATTCAGGAAATTGAAGCCAAGTTGTCTAATGCACAGGTGATTGATGTCACTAAAATGAATGCAAATGGCCGTATCATTTTTGGCTCCACCGTTACTGTATTAAATCTGGAGACAGATGAAGAGTCGACTTACCGTATAGTTGGCGACGACGAGGCTGATTTCAAACAAAATTTGATTTCCGTGAACTCGCCAATGGCACGAGGTTTGATTGGTAAAGAAGTGGATGATATTACCGTTATTAAAACCCCGGGTGGTGACGTTGAGTATGAGATTCTTAAGGTCCAATATCTCTGAACGCCAGGCGGTTAATCACTTCCGCAGATTGTAAAGAAAGGAAAAGGCCGCGAAGCGGCCTTTTATCAGCATCAGAGGCGTGGCAATTTCTCTTGGTTGATTTCAGGCAGTTTCCTGAAATCAGCGTGGAAGGGAAATTTTACCTTCCTTTGAGGGGCGGTAAAGCACCAGTGTTTTACCGATCACCTGCACGTTAGCGGCATTGGTCTCACGTACGATAGCATCGACAACCAGGCTTTTCGTCTCACGGTCTTCCGTGGCGATTTTAACCTTAATAAGTTCGTGGTGTTCCAGTGCCTGTTCGATTTCGGCCAGCACTCCTTCGGTCAGGCCATTGTTACCCAGCATTACTACGGGTTTCAGAGGGTGGGCCAGTCCTTTCAGGTGTTGTTTTTGTTTGGTACTCAGATTCATCGTATTTTTTACTTACATTGGGATTGAAAACGGGTCATTCTACCGCCATCTCAGGTATATCGCCAAATCGGCGTGGTTGTTTGCGTGGTTTATTTATCGCATACGTTGAATCATAGTTGGAAATTGTATGACTGGTAAAAAGCGTTCGGCCAGTTCCAGCCGCTGGTTACAGGAACACTTTAGCGATAAATATGTGCTTGAGGCACAGAAAAAAGGGCTACGCTCCCGTGCCTGGTTTAAACTTGATGAAATACAGCAAAGTGACAAGCTGTTTAAGCATGGTATGACGGTAGTTGACCTTGGTGCCGCACCGGGGGGCTGGTCACAATATGTGGTAACGCAGATTGGCAATAAAGGTCGCGTTATCGCTTGTGATATCCTGCCTATGGATCCCATCGTTGGCGTTGATTTCCTGCAGGGTGATTTTCGTGATGAACTGGTGCTGAAAGCGCTGATGGATCGTGTCGGAAATGACGAGATACAGGTTGTGATGTCAGATATGGCACCAAACATGACCGGAACACCAGAGGTTGATATCCCAAGATCAATGTATTTAGTTGAGCTTGCGCTGGAAATGTGTCGGGATGTACTGGCACCTGGCGGTAGTTTTTTAGTGAAAGTGTTTCAGGGAGATGGCTTTGAAGATTACCTCCGGGAAATTCGCTCCCTGTTTACGAAAGTAAAAATTCGTAAACCGGATTCTTCGCGCTCTCGTTCGCGCGAAGTGTACATTGTAGCGACTGGGCGCAAACTATAGTACCCTACGCTGTCTGTTAACACAGTTGTAATATGAGGTTAATCCCTTGAGTGACATGGCGAAAAACCTGATTCTTTGGTTAGTCATCGCAGTTGTGCTGATGTCGGTCTTCCAGAGCTTCGGGCCCAGCGAGTCAAACGGCCGTAGGGTTGATTACTCAACTTTCCTGTCCGAAGTGAATCAGGATCAGGTCCGCGAGGCGCGTATAAACGGGCGTGAAATCAACGTTACCAAAAAAGACAGTAATCGATACACGACCTACATTCCCGTCAACGATCCCAAGTTACTCGATAACCTGTTGACTAAAAATGTAAAAGTAGTTGGTGAACCGCCTGAAGAGCCGAGCCTGCTGGCATCGATCTTCATTTCCTGGTTCCCGATGCTCTTGCTTATCGGTGTCTGGATATTCTTTATGCGTCAGATGCAGGGCGGCGGCGGCAAGGGCGCGATGTCCTTTGGTAAAAGCAAAGCCCGTATGCTGACAGAAGATCAGATTAAAACCACTTTTGCTGATGTCGCAGGTTGCGATGAAGCGAAAGAGGAAGTGGGAGAGCTGGTTGAATACCTGCGTGAGCCAAGTCGCTTCCAGAAACTGGGTGGTAAAATCCCGAAAGGCGTGCTGATGGTCGGTCCTCCGGGTACCGGTAAAACATTGCTGGCCAAAGCCATTGCAGGTGAAGCAAAAGTACCATTTTTTACCATTTCAGGTTCTGATTTCGTAGAAATGTTCGTTGGTGTGGGTGCTTCACGCGTCCGTGACATGTTTGAGCAGGCAAAGAAAGCCGCACCTTGCATCATCTTTATTGATGAGATAGATGCTGTCGGTCGCCAGCGTGGCGCTGGCTTGGGCGGTGGTCATGATGAACGAGAGCAGACGCTGAACCAGATGCTGGTTGAGATGGATGGTTTCGAAGGCAACGAAGGCATTATCGTTATTGCCGCCACTAACCGGCCTGATGTGCTTGATCCTGCGCTGCTACGACCTGGTCGTTTTGACAGGCAGGTTGTCGTAGGTCTTCCTGATGTACGTGGCCGTGAGCAAATTCTGAAAGTTCATATGCGCCGTGTTCCGTTGGCCACCGATATTGATGCAGCAATTATTGCACGTGGTACGCCAGGCTTTTCCGGTGCGGACCTCGCGAATCTGGTGAACGAAGCCGCCCTGTTCGCTGCTCGTGGTAATCGCCGTGTCGTGTCGATGGTTGAGTTCGAGAAGGCGAAAGACAAGATCATGATGGGAGCAGAACGTCGCTCCATGGTGATGACCGAGGCACAGAAGGAATCCACCGCCTACCATGAAGCAGGCCATGCCATCATTGGTCGACTGGTTCCTGAACATGATCCGGTTCATAAAGTCACCATCATTCCTCGTGGTCGCGCATTGGGCGTCACCTTCTTCCTACCTGAAGGTGATGCAATCAGTGCCAGTCGCCAGAAACTGGAAAGCCAGATTTCCACTCTGTATGGCGGCCGCCTGGCGGAAGAGATTATTTATGGTGTTGAGCACGTTTCTACCGGTGCATCTAATGACATCAAGGTTGCAACATCCATAGCGCGTAACATGGTAACGCAATGGGGCTTCTCAGAGAAACTGGGTCCGCTATTGTATGCAGAAGAAGAAGGTGAAGTTTTCCTTGGTCGTTCTGTCGCCAAAGCGAAGCACATGTCTGATGAAACTGCCCGCATTATCGACCAGGAAGTCAAATCACTGGTGGAAGGCAACTATGAGCGTGCCCGTCGTATCCTGAATGAAAATATGGATATCCTTCATGCAATGAAAGATGCGCTAATGAAGTATGAAACCATTGATGCTCCGCAGATTGACGATCTGATGGCACGTCGTGAAGTGCGACCGCCTGCGGGTTGGGAAGATCCCGGAACTAATAATTCTGATAATAATGGTACGCCAAAGGCACCGCGACCGGTTGATGAACCGCGAGTGCCAAATCCAGGTAACACCATGTCAGAGCAGATGGGCGATAAATAATCCTGTCTTAGCGAGCCAACCACAAACCCCGGCGCTGACCGGGGTTTTTTATATTCCAAAAACGCAATACGATCGGCAACCCCCTCAGGAGAGATACCGTTATGAAGCTTTACGCCAGAGATTCCGTGCTCGATCTGTCACATCCCCATGTTATGGGTATTTTAAATGTGACGCCGGATTCTTTCTCAGATGGCGGCAAGCATAACGATTTAATTCAGGCGGTTACACACGCTAATGAGATGATCAATGCAGGTGCAACCATCATTGATATTGGTGGGGAGTCCACGCGTCCGGGAGCCAGTGAGATTAGCCTTGAGGAGGAACTGGGGCGGGTGATACCGGTTGTGGAAGCAATTTCGCAGCGCTTTGAAGTGTGGATTTCAGTGGATACCTCTAAACCTGAGGTGATTCGTGAATCAGCACAGGCTGGTGCACATTTAATTAATGACATCCGTTCATTACAGGAACCGGGAGCGTTGGAGGCTGCGGCAGCGACAGGGTTGCCGGTCAGTCTGATGCATATGCAGGGAGAGCCACGCACCATGCAACAATCTCCCCACTACCGGCACTTGCTACGCGATGTTGAGGCATTTTTTGTTGAGCATATTTCCCGTTGTGAAGCCGCAGGAATAAAAAAAGAGCAGCTGCTGCTCGATCCCGGGTTTGGTTTTGGTAAGAATCTCGGTCACAATTATCAGTTGCTGGCGCACCTGGCTGATTTTCATCGATTTGGTATACCGTTGCTGGTGGGAATGTCACGTAAGAGTATGATTGGTCAGTTGCTGAATGTCGGACCATCGCAGCGTCTGACCGGCAGCCTGGCTTGTGCCGTGATTGCCGCTATGCAGGGTGCGCACATTTTGCGTGTCCATGATGTTAAAGAAACCGTCGAAGCAATGCGCATCGTCGAAGCAACACTGTCAGCGAAGGAAGAGTAACCCTATGAGCAATCGTAAGTATTTTGGCACTGATGGTATTCGCGGAAAAGTTGGCGAATCTCCAATTACCCCTGATTTCGTGCTGAAACTTGGCTGGGCTGCGGGTAAAGTGCTGGCGAGAAACGGCTCAAAAAAAATCATTATTGGCAAGGACACGCGCATTTCCGGTTATATGTTGGAGTCTGCGCTGGAAGCAGGACTGGCTGCGGCAGGCCTGTCGGCGGCTTTTACCGGACCGATGCCAACGCCAGCCATTGCTTATCTGACCCGTACCTTTCGGGCAGAAGCCGGGATTGTTATTTCTGCTTCACACAATCCTTTTGATGACAACGGTATTAAATTTTTCTCCATTGAAGGGACCAAACTGCCTGACGACGTTGAGGAAGCCATTGAAGCTGAAATGGAAAAGCCCATTACCTGCGTGGAATCAGCCGAACTGGGGCGTGCCAGCCGAATTGTTGATGCTGCTGGTCGCTACATTGAGTTTTGCAAAGGAACCTTTCCAAGTGAACTGAGTCTGAACGGGCTGAAAATCGTCGTGGATTGTGCCAATGGCGCCACCTACCATATTGCGCCGAATGTATTGCGCGAGCTGGGAGCAACGGTGATTACGCTGGGCGTACAGCCAGACGGTATGAACATCAACAAAGAGTGTGGTGCAACCGATGTTCGTCAGCTACAGGCACGCGTACTGGCAGAAAAAGCAGATATTGGTCTTGCTTACGATGGCGATGGCGATCGTATCATGATGGTGGACCATCTTGGTCATAAAGTGGATGGCGACCAGATCCTGTACATTATTGCGCGTGAGGGCCTGCGCCAGGGGCAACTGCGAGGTGGCGTGGTAGGCACACTGATGAGCAACATGGGGTTGGAGCTGGCTCTCAAGCAGCTGGGCATTCCTTTCGCCCGTGCTAAAGTGGGCGACCGTTACGTTTTGGAAAAATTGCAGGAAAAAGGCTGGCGTTTGGGGGCGGAAAACTCCGGCCACGTTATCCTGCTGGATAAAACCACCACCGGAGATGGTATCGTTGCAGGTTTGCAGGTGCTTACTGCTATGGTACGCAACCATATGAGTCTTCATGACTTATGTAGCGGAATGAAACTGTTGCCGCAAATTCTGGTAAACGTCCGCTTTAGTGGCGAAATCGATCCGTTGGAAGATGAACTGGTTAGATCAGTCACCGCTGAGGTTGAAAAGGAGTTAAGTGGGCGAGGACGTGTACTGCTGCGTAAATCTGGTACGGAGCCATTGATTCGGGTGATGGTTGAGGGTGAGAATGAGGAACAGGTGAAGTTGCTGGCACACCGTATTGCTGACTCAGTTAAGGCGGTTTAAACGCGGACAGCTTCCGGGCGGAGTAGATAATTAAATTGCACAATATTTGCCTGGTTGTCCGCGTTGCGTAAATAAACGGCGGCGAACGTCTGATTTATCGACGTTTTTTTTATGCGATCGGTTTTTTTGCTGTTTTTTTCTGCAAACGACAAGGTGGCAGTAAATTACCCTTGCGTGGGCAGACCGCTTTGGTTAGTATTCACACCCGCTTCTGATGGGTGGCGATGATACTCAATCCCTGATGAGTTTGACGCTTTTGATGTGCGACACGTGCGCAAGGAACAGGTTGAATTATGTACGAAGCTCTTTTGGTTGTTTTCCTTATTGTGGCAATAGGCCTTGTTGGTCTGATTATGCTGCAACAGGGTAAAGGCGCTGATATGGGTGCGTCATTTGGTGCTGGCTCCTCGGCAACGCTGTTTGGCTCTAACGGTTCAGGCAACTTTATGACCCGTCTGACCGCAGTACTGGCGACGTTGTTCTTCATCATCAGTCTGATTCTGGGCAACATCAACAGTAACAAAACTCAGAAAGGAAGCGAGTGGGAAAATCTGACTCAGCCTGCACAATCTCAGCAGCAGGGCCAGCCAGCTAAGCCGGCCACACCGGGTAGTGATATCCCTCAGTAAGTAGTAAATGTTGTTATGTTCGACGCGACAGAATGAAAAAAGTCGCAATCTTTTGTGCCGTGGTGGTGGAATTGGTAGACACGCTACCTTGAGGTGGTAGTGCCCGCATGGGCTTACGGGTTCAAGTCCCGTCCTCGGTACCAAATCTCAGTTTTGCTTGCATTTTTTGCAAGTTCGGCGTAGTATTTGCCACGTTTTCGGACGCGGGGTGGAGCAGCCTGGTAGCTCGTCGGGCTCATAACCCGAAGGTCGTCGGTTCAAATCCGGCCCCCGCAACCATTTTCCCTTAGAGTTATTTTCAAATATACTGTGTGTCTGAAAGTAGGCATCAACAGCAGATTTTGAAAAAGATTCTTCTGGATTGTGCCGAATCCGCCATTTATGGCGTACAGGGTCCAGTCGCTTAACGCCCCGAATTTTCGGGGTTTTTTGTTATCAGGAAACAGCAAACTGGGCTATTAGGCCCTTTTTTTATGTCTTGGGGGTGGGATTGTCCACATTAGAGCAAAAATTAACAGAGCTGATTGCAGCACCGGTAGAAGCGCTTGGCTTTGAGCTGGTCGGTATTGAGTTTATACGCGGCCGCACTTCTACATTGCGCATCTATATTGATAGTGAAGATGGCATCACTGTTGATGATTGCGCCGATGTCAGTCACCAGGTTAGTGCCGTGTTTGATGTTGAGGACCCCATCACCGTGGCTTATAACCTTGAAGTCTCCTCACCAGGCCTTGACCGCCCACTCTTTACCGCTGAACACTATGCAAGATTTACGGGTGAAGAAGTGAGTCTGGTGTTGCGTATGGCCGTACAGAACCGCCGTAAATGGCAGGGGATCATCAAATCTGTTGAGGGTGAGATGATTACTGTTGCTGTTGAAGGCAACAACGAAGTGTTCGCGCTGAGCAACATCCAGAAGGCGAACCTGGTTCCCCACTTTTAAAAGTCCGGATTGAGGCATACCAGGATGAACAAAGAAATTTTAGCTGTAGTTGAGGCAGTATCTAACGAGAAATCCCTCCCGCGTGAAAAGATTTTCGAAGCGCTGGAGAGTGCACTTGCCACGGCTACCAAGAAAAAATATGAGCAGGAAATCGACGTGCGCGTCAGTATTGACCGCAAAAGTGGTGATTTTGACACTTTTCGCCGCTGGCTTATTGTTGATGAAGTTACCATGCCAACCCGTGAAATCACCCTGGAAGCGGCACGTTTCGATGATGAGTCATTGAATGCAGGCGATTTTGTAGAAGATCAGATTGAGTCGGTTACCTTTGACCGAATCACCACCCAGACGGCTAAGCAAGTTATTGTCCAGAAAGTCCGCGAAGCAGAGCGGGCGATGGTGGTCGACCAGTTCCGTGAGCAGGAAGGGGAAATTATCACCGGCGTGGTGAAAAAAGTTAACCGTGACAATATTTCGCTTGAAGTGCGGCCAAACGATGGTTCCAGTACCAACGCCGAAGCTGTGATTATTCGTGAGGATATGCTGCCACGTGAAAACTTCCGCCCGGGCGACCGTATTCGCGGTGTGCTTTATGCCGTGCGTCCTGAAGCTCGTGGTGCGCAATTGTTTGTCAGCCGCTCAAAACCAGAAATGCTGATTGAACTTTTCCGTATTGAAGTGCCTGAAATCGCTGAAGAAGTGCTTGAGATTAAAGCAGCTGCCCGCGATCCTGGCTCACGCGCTAAAATTGCGGTGAAAACCAACGACAAGCGTATTGATCCGGTCGGTGCCTGTGTCGGAATGCGTGGCGCGCGCGTTCAGGCGGTTTCCAGTGAGCTGGGTGGCGAACGTATTGATATCGTACTTTGGGATGATAATCCTGCCCAATTCGTGATCAATGCTATGGCTCCGGCAGATGTCGCATCCATCGTTGTTGATGAAGATAATCACACCATGGATATCGCTGTTGAATCTGGAAATCTGGCTCAGGCGATTGGCCGTAATGGTCAGAACGTTCGCCTGGCTTCTCAGCTGAGCGGCTGGGAACTGAATGTGATGACGGTAGACGACTTGCAGGCCAAGCATCAGGCTGAAGCCCACGCTGCTATCGACGTCTTTACCCGCCATCTCGATATTGATGAAGAGTTTGCGACCGTTCTGGTTGAAGAAGGTTTCTCTTCGCTTGAAGAGTTGGCTTACGTACCGATTAACGAGCTGCTGGAAATTGACGGTCTGGATGAAGAGACCGTTGAAGCGCTCCGCGATCGTGCAAAAAATGCGTTAACCACACTTGCTCTCGAAAAAGCAGAGAACCACGGTACGAATCTGCCGGCAGAAGACTTGCTGAGTCTGGAAGGTCTGGATCGTGAGCTGGCATACAAGCTGGCGGCAGCAGGCGTTTGCACGCTGGAAGATCTTGCCGAGCAGGGTGTTGACGATCTGTCAGATATTGAAGGCCTGAGCGATGAACAGGCTGGTGAGCTGATTATGGCTGCCAGAAATATCTGTTGGTTCGGTGACGACGCATAACAAACTGTAGCAGGAAGGAACAGCATGACAGATGTAACCGTAAAATCGCTGGCCGCAGAGATTCAGACTCCGGTAGAACGCCTGGTACAGCAATTCGCTGATGCAGGGATCCGTAAGTCTGCCGCTGATTCTGTGACGCAGCAGGAAAAAGAAACGCTCCTGACTTATCTGAATCGTGCTCAGAATGGCGATTCTGGTAAACTTACTTTGCAGCGCAAGACGCGCAGCACCTTGAATATTCCTGGCACCGGGGGTAAAAGTAAATCGGTGCAAATTGAAGTCCGCAAAAAGCGTACCTATGTAAAAGGCGATCCTGCAGAGGCTGAACAGGCTGAAGCAGAAGAGCAGGCACAGCGTGAAGCGGAAGAACGGGCGCGTCGCGAGGCTGAAGAAAAAGCCCAGCGCGAAGCTCAAGAGAAAGCGAAGCGTGAAGCCGAGGAGCAGGCTAAACGTGAGGCAGCTGATAAAGCCAAACGTGAAGCAGCGGAAAAAGATAAAGTGAGCAATCAACATACTGACGAAATGGCCCGGGCAAACCAATCTGATAAAGCCCGACGGGAAGCTGAAGCTGCTGAACTGAAGCATAAAGCTGAACAGGAAGCACGTCGCAAGATTGAAGAAGAAGCGAAGCGTGTTGCAGAAGCTGCCCGTAAGATGGCGGAAGAAAAAGGCTCCGAGTGGGCTGAAGCGGAGAAAGAAGTGGAAGACACTGCTGACTACCATGTCACCACGTCTACACATGCCCGTGCTGCTGAAGACGAAAACGATGCGCAGGTCGAAGGCGACCGTCGTTCCCGTGCAGCTCGCCCTGCTAAAGCTACGCAACGTAAAAAAAGCAATAAGCATTCTGAAGCGAAAACTGACCGTGAAGAAGCGCGGGCGCAATTCCGTGGCGGCAAAGGCGGTAAGCGTAAATCCAGTACGCTGCAACAGGGCTTTAATAAGCCTGTGCAGGCGGTTAACCGCGACGTCATCATCGGTGAAACCATCACCGTAGCGGAATTAGCCAACAAAATGGCGGTGAAAGGTTCTCAGGTCATCAAAGTGATGATGAAAATGGGAGCCATGGCCACTATCAATCAGGTGATCGATCAGGAAACTGCCCAGCTGGTAGCGGAAGAGATGGGACATAAAGTGACGCTTCGCCGTGAAAACGAGCTGGAAGAAGCGGTAATGAGCGATCGTGATACGGATGCAGCGATGGAATCGCGAGCCCCTGTTGTGACCATCATGGGCCACGTCGATCACGGTAAAACCTCTCTGCTGGATTATATCCGCTCCACTAAAGTCGCCTCTGGCGAGGCGGGTGGTATTACCCAGCATATTGGTGCCTATCACGTTGAAACTGACAACGGAATGATCACCTTCCTGGATACGCCGGGCCATGCTGCCTTTACCGCAATGCGTGCTCGCGGTGCTCAGGCAACGGATATCGTTATTCTTGTGGTTGCAGCCGACGATGGCGTAATGCCTCAAACTGTCGAAGCCATTCAGCATGCCAAAGCGGCAAAAGTGCCTGTTGTGGTTGCGGTGAACAAGATCGACAAGCCAGAAGCCGATCCGGATCGCGTTAAAAACGAACTCACTCAGTACGGTATCATTCCCGAAGAGTGGGGCGGCGAGAACATGTTTGTTAATGTGTCTGCCAAAGCCGGTACCGGTATTGATGACCTGCTGAATGCTATCCTCTTGCAGGCGGAAGTTCTGGAACTAACCGCAGTTCGCCAGGGTATGGCAAGCGGTGTGGTAATCGAATCTTTCCTGGACAAAGGTCGTGGTCCGGTTGCTACCGTACTGGTGCGTGAAGGTACGCTGAATAAAGGCGATATCGTGCTGTGCGGCTTTGAATATGGCCGTGTGCGTGCAATGCGTGATGAGCTGGGACGTGAAGTTTTAGAAGCAGGTCCTTCTATTCCTGTCGAAATCCTTGGTTTATCAGGCGTTCCTGCTGCTGGTGATGAAGCAACAGTGGTGCGTGATGAGAAAAAAGCGCGTGAAGTGGCTCTCTATCGCCAGGGCAAATTCCGTGAAGTTAAGCTGGCACGTCAGCAGAAATCCAAGCTTGAGAACATGTTCGCTAACATGACGGAAGGCGAAGTCTCTGAGCTGAATATCGTGCTGAAAGCTGACGTTCAGGGTTCTGTCGAAGCCATCTCTGATTCGCTGCTTAAACTCTCTACTGACGAAGTGAAAGTTAAAATCGTTGGTTCCGGTGTGGGTGGTATCACTGAAACTGACGCCACACTTGCGGCTGCATCAAACGCAATTCTGGTTGGCTTCAACGTTCGTGCTGATGCTTCTGCACGTCGCGTCATTGATTCAGAAAGCCTGGACCTGCGTTACTACTCCGTCATCTATAACCTGATTGACGAAGTGAAACAGGCGATGAGCGGTATGCTGGCACCTGAGTACAAGCAGCAGATAATCGGTCTTGCTGAAGTACGTGACGTATTCAAATCACCTAAGTTTGGTGCCATCGCTGGTTGTATGGTGACGGAAGGTAACATTAAACGTCACAATCCAATCCGTGTTCTGCGCGACAACGTGGTTATCTATGAAGGTGAGCTGGAATCTCTGCGCCGCTTCAAAGATGACGTCAACGAAGTGCGTAATGGCATGGAGTGCGGTATCGGCGTGAAGAACTACAACGATGTACGCGTTGGCGATATGATCGAAGTGTTCGAAGTGATCGAAATCCAGCGTACTATCGCTTAATGGTCGCCTGAAAAAGTGACTTATTTGGGAGGCTGGCGCGCCTCCCATAGGCTGTATCCCACCATTGTGCGTGAAGACCGCCAGTGGTCAAATAGCGTTGCAGTAAGGCGTTCGCCATTTGTTTGGTTATCCAAACAAATGGCGAATCACGCAGGAGCAACGTGATTTGTCCCCGGCCCTTCGGGTCGCGCACCATTAGTCCGTTCTCTGCGTTTTCAGGTTTGAACATAGACGGCTATGCTTTGCACCTTCCGCCTTGCTAACGAACTATTGGTACTACGACGGTCTCACGAACAACAGTGGGATACAGCCTTAATTTGGAGAGAATAATTATGGCGAAAGAATTTGGTCGCCCACAGCGTGTTTCTCAGGAACTGCAAAAAGAGATCGCGATTATTTTACAACGTGAAATCAAAGATCCGCGCCTGGGCATGATGGTTACTGTTTCCGGTGTGGACGTTTCCCGCGATCTTGCCTATGCCAAAGTGTTTGTCACCTTCCTCAATGACAAAGATGAAGATGCGATTAAAGCGGGGCTGAGGGCGCTGGGTGATGCGTCTGGCTATATTCGCACCTTGCTGGGGAAAGCAATGCGTCTGCGTATAGTGCCAGAGCTGACTTTTTTCTATGATAATTCTCTGGTTGAAGGAATGCGCATGTCTAACCTTGTCACTAATGTGGTGAGAAACGACGCTGAACGCCGGGGTTCTACGGAAGAAGACGAAGATAAGGAAGCGTAATGAGTCGTCCTCGTCGTCGTGGCCGCGATGTTCATGGGGTGCTGTTGCTGGATAAACCCCAGGGGCTCTCTTCCAACGATGCATTGCAGAAGGTCAAACGTCTGTTCAATGCTAATCGTGCAGGTCATACCGGTGCGCTGGATCCTCTTGCGACCGGTATGTTGCCGGTTTGTCTTGGCGAAGCCACAAAGTTTTCCCGCTATCTGCTCGACTCCGATAAACGTTACCGGGTGATTGCCCGGCTGGGACAACGTACTGATACTTCAGATGCTGATGGTCAGATTATCTGTGAGCGGCCTCTTAATTTTACTCAACAACAGCTCGACGATGCGCTTGACGGTTTCCGTGGTGAAACTCAACAGGTGCCGTCAATGTACTCAGCACTTAAGTACCAGGGCCGTAAGCTATACGAGTATGCGCGTGAGGGGATTGTTGTCCCACGTGAAGCCCGTAGTATTGTGGTTTATGAGTTGAAGTTTATCCGTTGGGAAGGTCACGAATTGGAGCTTGAAATCCACTGCTCAAAAGGAACTTACATCCGCACCATTACTGATGATCTGGGCGAGATGCTGGGCTGTGGTGCACATGTGATTTATCTTCGACGTCTGCAGGTTGCTACCTATCCCATTGCCAGCATGGTGACTCTTGAACAGCTTGCCGCGCTGAACGAAGAAGCGCTGCGTAGTCAGCGCTCGCCAGCGGATTTACTCGACCCGCTGTTGATGCCGATGGACAGTCCGGCTGCGGCTTACCCGGAAGTAAACCTGCTCAGCGTGGTAGCGGCTTACTTTAAGCAGGGCCAGCCGGTGCAGGCTGCGAATGTGCCGGCTGAAGGCCTGGTGCGTGTCACCGAAGGCGCTGAGCGGACGTTTATCGGGATGGCAGAGATTGCTGAAGATGGCCGGGTCGCGCCGCGTCGCCTTGTTGTGGAATATTCCGACTAGTCATTTGCGTAAGCGTGGCGCTGAGAGTAGAATAGCGCGGCTTTACCATTGGGTTGCTGAATTAGAGATCGGCACCTGTACATTTATCTTTTAATTTGGAGTTGTATCATGTCTCTAAGTGTTGAAACTAAAGCGCAGATCGTCACTGAATATGGCCGTGACGCAAACGACAGTGGTTCTACCGAAGTTCAGGTTGCCCTGCTGACCGCTCAGATTAACCATCTGCAAGGTCACTTCTCTGAGCATAAAAAAGATCACCACAGCCGTCGCGGTCTGCTGCGTATGGTTTCCCAGCGTCGTAAGCTGCTGGATTACCTTAAGCGTAAAGATGTTGCGCGTTACACCAGTCTGATCGAGCGTCTGGGTCTGCGTCGCTAAGTCTTAACGAGTCCGTCCAGCCTTTTAGTGTTTTCTGAAATAAAAATGGGCAAAAAGACGGATTCGTGCGAGTTTCGCTTAAAAGGGGCCTTTATGGCCCCTTTTTTCAGGCAGACGGCAGCAATTCAGGCCAAACTATTGTATTGTTGCTCAGTGTGATCTTCAGTTGCAGAGATTCGCGCGGCTAATGAGAGGCTTTGTCCTGGGTGGGATTGAAGGTTGTCATTAGTCGCGAGGATGCAAATGAGGATTTGAAATCCACGGCAGGGTCAGTGCCTTGCCATGACGTTAAGGACAAAATTTTGCTGAACCCGATCGTTAAAAAATTCCAGTATGGTCAGCATACCGTCACCCTTGAGACCGGTATGATGGCTCGCCAGGCAACAGCAGCCGTAATGGTAAGCATGGATGATACCGCCGTGTTTGTTACTGTTGTTGGTCAGAAAAAAGCCAAGCCAGGACAGGACTTTTTTCCTCTGACCGTAAATTATCAGGAACGTACCTATGCCGCGGGTCGTATACCCGGAAGCTTCTTCCGCCGTGAAGGTCGGCCAAGTGAAGGCGAAACCCTTATTGCGCGTCTGATTGACCGTCCCGTACGTCCTCTTTTCCCTGAAGGCTTCGTGAACGAAGTTCAGGTTATTGCCACCGTGGTTTCGGTAAATCCTCAGGTTAATCCTGATATTGTGGCAATGATTGGTGCTTCTGCGGCGTTGAGCCTGTCTGGCATTCCGTTTAATGGACCGATAGGTGCTGCCCGTGTAGGCTATATCAACGATCAGTACGTGTTGAACCCGACCTCTGATGAGCTGCCCGAAAGTAAACTGGATCTGGTGGTTGCGGGTACCCAGGGTGCCGTACTTATGGTGGAATCTGAAGCCGAACTGCTCAGTGAAGACCAGATGCTCGGTGCCGTAGTCTTTGGCCACGATCAGCAGCAGGTAGTGATTGAAAACATCAAAGCACTGGTTGCTGAAGCCGGTAAGCCACGTTGGGACTGGCAGCCAGAAGCGGTTAACGAATCACTGCATTCGCGCATCTCTGCTCTGGCTGAATCTCGCCTGAGCGACGCTTATCGTATTACTGAAAAACAGCAGCGTTATGCTCAGGTCGATGTGATTAAGTCAGAAGTGACGGCAGCGCTGCTCGGTGAAGACGCATCTCTGGACGAAGCTGAAATCGGTGATATTCTGCACGGTTTGGAAAAGAGCGTTGTGCGTAGCCGTATTCTTCGTGGTGAGCCGCGTATTGATGGTCGTGAAAAGGATATGATCCGTGGTCTGGATGTGCGTACCGGCGTATTGCCACGTACTCACGGTTCAGCATTGTTCACACGTGGTGAAACTCAGGCACTGGTGACGGCTACGCTGGGTACTGCACGCGACGCGCAAAATCTGGATGAGCTGATGGGTGAACGTACCGACAGCTTCCTGTTCCACTACAATTTCCCGCCATACTCCGTTGGTGAAACCGGCATGGTTGGCTCACCTAAACGTCGTGAGATTGGTCATGGCCGTCTTGCGAAGCGCGGCGTCCTGGCGGTAATGCCAAAAGGCGATGCTTTCCCTTATACCGTTCGTGTGGTATCTGAAATCACCGAGTCAAATGGTTCATCTTCCATGGCTTCTGTTTGCGGTGCCTCTTTGGCGCTGATGGACGCCGGCGTGCCAATCAAAGCAGCCGTTGCCGGTATCGCGATGGGCCTGGTAAAAGAGGGTGACAACTTTGTGGTGCTGTCCGACATCTTAGGTGATGAAGATCATCTGGGCGACATGGACTTCAAAGTAGCCGGTAGCCGTGAAGGTATCTCGGCGCTGCAAATGGATATTAAAATCGAGGGGATCACCCGCGAAATTATGCAGGTAGCTCTCAATCAGGCTAAAGGTGCGCGTCTGCACATTCTTGGCGTGATGGAGCAGGCTATCAGCACGCCACGTGGCGATATTTCTGAGTTTGCTCCTCGTATCCACACTATCAAGATCAGCCCGGACAAAATCAAAGATGTGATCGGTAAAGGTGGCTCGGTTATTCGTGCACTGACTGAGGAAACGGGTACTACCATCGAAATCGAAGATGATGGCACGGTGAAAATTGCTGCAACTGACGGAGACAAGGCGAAATTTGCTATTCGCCGTATCGAAGAGATCACGGCTGAAATTGAAGTCGGCCGTATTTACAACGGCAAGGTGACTCGTATCGTTGACTTCGGTGCTTTTGTGGCAATCGGTGGTGGCAAGGAAGGTCTGGTTCATATTTCGCAAATCGCCGACAAGCGTGTGGAAAAAGTGACTGATTATCTGCAAATGGGCCAGGAAGTACCGGTCAAAGTGTTGGAAGTTGATCGTCAGGGGCGGGTGCGCCTGAGCATTAAAGAGGCAACAGCGCCAACTGAGCCAGAAGCGGAAGCAGTGTCGCAGCTGGACGCAGAGTAAGGTTGTCACACTTCAGTTCTTCATGGTCAACCATGGCATGGAGAACTGCTTTATCTTCATCGCGAGGGCAGGACGACACCTTGTGCACGGCAGGCGGATGAATGGAATGCATCCCATTGTTTGTATTCGGGAGTGGGAAATGAAGCCTTTTTTGCGCTGGTGTTTCGTTGCGACAGCTATCATGCTGGCAGGATGCAGCAACTCGAATTGGCGTAAGAACGAGGTTTTGGCTGTTCCGCTACAGCCAACCCTGCAACAGGAAGTTATTCTGGCGCGCATGGAACAAATTTTTGCCAGTCGTGCTCTTACCGATGATGAACGCGCACAGCTATTATATGAGCGCGGAGTGTTGTATGATAGTTTGGGTCTGAGGGCACTGGCGCGAAATGATTTCTCACAAGCGTTATCCATCAGGCCTGATATGCCTGAAGTTTTCAATTATTTAGGCATATATTTAACGCAGGCAGGCAATTTTGATGCTGCCTATGAAGCGTTTGATTCTGTACTTGAGCTTGATCCAACTTACAATTACGCGCATTTGAATCGGGGTATCGCTTTGTACTACGGCGGTAGGTTCAAATTAGCGCAAGATGATCTGCTGGCGTTTTATCAAGACGATCCTAACGATCCTTTCCGTAGTCTGTGGCTTTATCTCGATGAACGAGAGATGAATGCAAGCAAGGCTGTCGTTGCGCTACAACAGCGTTACAACAAAGCGGTAAGAGATCAATGGGGATGGAATATTGTCGAGTTCTACTTGGGCAACATCAGCGAAAACAAGCTGATGGAACGTCTCAAGGCGGACGCAACGGATAACACCTCGCTCGCTGAACATCTCAGTGAAACCAACTTCTATTTAGGTAAACACTACCTGAGTCTGGGGGAGAAGGATAACGCAGAAGCGTTGTTCAAGCTGACGGTAGCCAACAATGTTCATAACTTTGTTGAGCACCGGTATGCATTGTTGGAGCTGGCGCTACTCGGCCAGACACAAGACGATTTATCAGAATCTGACCAGCAATAGCTGACGAACTTATATTGCCTGAATTTCCGAAAAGTCATCATCTTAACGGATGAAGGCCTTTTTGTTCGTCGAAACCACTAATATGAGCCGGTTCACACTTTTTGATGAAAATGACTGAAAATTTTCACGACGAGTTATGTAGACTGGCCGCCGAAATCTAAGAGGCACACGTACTACATGACTGATATTCAAACTACTTTTGCTGACCTTGGCCTGAATGCCGACATCCTCGAATCATTGAACGGTATGGGTTATGTTAAGCCATCCCCTATCCAGGCTGAGTGCATTCCTCACCTTCTGGCCGGCCGTGATGTATTGGGTATGGCACAGACTGGCAGTGGCAAAACAGCCGCTTTCTCTCTGCCCCTTTTAAACAATATTGATCCAGATGTTAAAGCTCCACAGATCCTGGTACTGGCACCAACACGTGAGTTGGCGGTACAGGTTGCTGAAGCGGTAACCGAATTTTCCAAACACATGCGTGGTCTTAATGTGGTTGCCCTTTACGGTGGCCAGCGTTACGACGTACAGCTACGCGCACTGCGTCAGGGGCCACAGGTTGTTGTGGGTACGCCCGGTCGCCTGCTTGATCACCTTAAGCGCGGTACGTTAGATCTTTCTAACCTGCGTGGCCTGGTGCTGGATGAAGCCGATGAAATGCTGCGTATGGGTTTCATTGAAGATGTTGAAACCATTATGGCGCAGATCCCGGAAGGTCATCAGACCGCGCTGTTCTCTGCCACAATGCCTGAAGCGATTCGTCGTATTACCAAACGCTTTATGAAAGATCCTCAGGAAGTGCGTATCCAGTCAAGCCTGACGACGCGCCCTGATATCAGCCAGAGCTACTGGACTGCCTATGGTCGCAAGACTGACGCACTGGTCCGTTTCCTTGAAGCGGAAGATTTTGATGCGGCAATTATTTTTGTGCGTACCAAGAATGCGACTCTGGAAGTGGCTGAGGCGCTGGAGCGCAGCGGTTACAACAGTGCGGCACTTAACGGCGATATGAACCAGGCGCTGCGTGAGCAAACGCTGGAGCGTCTGAAAGATGGCCGTCTGGATATTCTGATCGCGACCGACGTTGCTGCCCGTGGTCTGGATGTGGAGCGCATCAGCCTGGTGGTCAACTTTGATATCCCCATGGATGCAGAGTCTTATGTCCACCGTATTGGCCGTACCGGTCGTGCAGGTCGTGCGGGTCGCGCGTTACTGTTCGTCGAGAACCGCGAACGCCGTTTGCTGCGTAACATTGAACGCACCATGAAGTTGACTATCCCGGAAGTTGAACTGCCAAATGCAGAACTGTTGGGGCAACGCCGTCTCGCTAAGTTTGCGGCTAAAGTTCAGCAGCAGCTGGAAAGCAGCGATCTGGAGCAATACCGTGCTCTGTTAAGCAAAATGCAGCCTGAAGAAGAGCTGGATATTGAAACACTGGCTGCTGCACTGCTGAAAATGGCTCAGGGTGAACGTCCTCTGATCGTTCCGGCTGATCCTGCTCCGCGCCCACGTCGTGAATTCAAAGAGCGTGATGATCGTCGTGGCGATCGTCCTGAGCGTGGTTCTCGTGAAAGCCGTGATGGCGATCGTCCACGCCGTGAGCGTCGTGATGTGGGTGACATGGAAGTTTACCGTATTGAGGTGGGCCGTGATGATGGTGTTGAGGTTCGCCATATTGTCGGTGCCATTGCCAACGAAGGTGATATCAGCAGCCGTTATATCGGCAACATCAAGCTGTTCGGTACACACTCCACCATCGAGCTGCCAAAAGGTATGCCGGGCGACATTCTGCAACACTTCACCCGCACGCGTATTCTGAACAAACCTATGAATATGCAGCTGATTGGCGATGCGCAACCTCGCAGTAACGATCGTGGTGGTGAACGCCGTGGCGGTGCTGGCGCGGGTCGCGGTGGTTTCGGTGGCGGTCGTGAAGGTGGCCGTTCTGAAGGTCGTGGTGAGGGTGGTCGTCGTTTCAGTAGCGATCGCGGTGGCGAACGTCGTGGCGCTGGCTTCAGCCGTGATGGCGGTGGTCGTCGTCGTGATGAGGGTAGTGCAACACCCCGCCGCCGTGACATTTAATAGCCGTGCTGCTGGTAAACGTCCGCCAGTAAGTTAACGAGCGTTTACATCATATTAACAACCCCGTCCTGCGAACGCATGACGGGGTTTTTTAATATAAAGGTACACCCGATTTAATCGTGGGCAACAAAGTAACTGGCCATACGGAAACGTGGCCTCTGATTACAATGACCGGTGTGCTGCCATTGTCAGCGCAAAAGAGTGAAGACGGGCCTGTCGATCAAAAATCTGTCCATTGACCATAATTTCATCTGCCCCTGTTTTGCGAATCAAAGCGTCCAGCCCATGACGGATCTTATCCTTGCTGCCAACCAGAGACATACTCAGCGCCTGTTGTACGCCATACCGCTCGGAAGAAGACCACAGGCTGTCCATATTTTCCACCGGGGACGGAAGGGGACCCGGCATTCCCCGCCGAAGATTAATAAACTGCTGTTGCATTGAGGTGAACAGGTATTCCGCTTCACGCTCATCGTCGGCGGCCACCACGTTGATACATATCATGGCATAGGGGCTCTGCAGTCGCGCCGAAGGAATGAAATCTTGCCGGTAAAGGTGCAAAGCGTCGAAGAGTAAATCCGGTGCGAAATGCGACGCAAAGACAAACGGTAGTCCCAGTTGCGCGGCCAGCCTCGCACTGTAAAGGCTTGAGCCAAGTAACCAGACGGGTATTTTCAGCCCCAGTCCGGGTACGGGTTTCACCACATGAACGGAGCTTTGTTCAGCATCGAACCAGTCGGTTATCTGCCGGATATCAGCGGGAAAGTTATCACTCTGTGGCACCCTATGGCGGCGTAATGCCATCATGGTTGGTTGATCGGAGCCGGGGGCACGGCCAATACCCAGATCGACCCGCCCCGGGTAGAGAGAATCCAGCGTCCCAAACTGCTCTGCGATCACCAGCGGAGAGTGGTTAGGTAACATCACGCCACCAGATCCGAGACGCAACGTGGTGGTGTTTGCTGCCAGATAGCCTATCAGCACGGCTGTGGCGGCACTGGCAATGCCGGTCATATTATGATGCTCAGCCAGCCAGTAACGGTTAAAACCGAGTGTTTCGGATTGCTGTGCCAGCGCCAGTGACGTGTGAAATGCATCACGTGCTTTGGCACCCTGCGGAACAGGGGCCAGGTCGAGCACCGACAAAGGGACGTGTAAAGTATCAGACATAATTGCTCACTTATCCGAAGGGCATTTGCGCCAGAGTAGCTTCAAAGCCTAAGTGATAGCGGGCGACCGGTATTGACGATTCACAGCAATTTTTGAATTTAATTTTGCCTGATGCCAGGCAACCTGCTGGCTCACTGTGGTTTAGCTAATCAGCTCCATTCCGGCAATATGGCGCCAGTAGCCGTTGCACTGCTGTTGAGCAACCAGCGTAAGGGGAGATTGCCCCATTTCATTCTTACGGAATGCATCAATCAGAGCCAGGGTTTCACCGTCCTGCGGCGAGAAACGCACAATATCGACCATCCCCTGCATGGAAATCAGATCATTCCCCAGATTGTAGCAATAGCCACTCATGGTCTGAATGCCGTTCAATACAAATACCTGTTGATCTTCCTGTGTGCGAAGATTTCTGCCGTTAGGATAATTGATGCAACAGCCTTGACACTCATCCTTGCTGCGATTTTCCGCTCTTGCCGTGAAGCAGCGGGCCGAGAGGGCAAGCGGTAAATAGCCGTAGCTGAACACCTCGACCTCAAACATTCCACGAATGTTTAACGCTTCGCATTGATCCAACAGATCCGCCAGCCAGTCTCGCGATAGCTCCACTGGCATACACCAGCGCATCATGCCCATCCTTAACAGTATTTTCAGCGCCACAGCGTTGTAGCAGTTAAGCGCATGACCGGCGACAAAGGGCAAGCCAGCCTCAGAGGCCATATTAACCGTGCCCATATCATTGGCTTCGATCAGAAATTCACCGTTATCGACAAAATGCTTAAGTTCGCTCAGTTCAGAGGGTGATTGCACCAGTGCCAGCGTACTCAGTACCACCTGTTTACCCGCTGCACTGAGGTCTTTTGCCATGGCCATCCAGTCTGCAAATTTTGTGGCGCGCCGCTTACTGCAAACGGTTTCTCCAAGATAGATAATCTCAGCGCTACTCTCTGCTGCAAGCTGGTAAAACCTCTGCAATGTTTCTTTCTGCCAGTACCACAGTACCGGGCCTATGGAATATTTCATCAATGTCTTACTGCCATTTGCGATGGTATGCACCCAACGTGGTTTGCGTTCCTTCACTTAACGCACTCAGCGTATTCATCCAGTGTTGCTGAGCCAGGAATTCGGTAGGACTGGCTTTGCAGCAGTCAATTGCCTGTCGCCAGATACGGGCGACCTGACCGACATAGGCCGGGCTGCGTTGGCGGCCCTCAATTTTTACCGATGCAATATTCGCCGCCATCAGTTCCGGCAGGAGTGCCAGCGTATTCAGACTGGTCGGTTCCTCAAGCGCGTGATAGCGCTGTTCATCCACTTTATAGCGGCCTTTGCAAAGCGTGGGGTAACCGGCGTTTTCAGCATGCTCATACCTGTCGATCAGCACCTCATTCAGTCTGGATTCAAGGCCATTTGCGGTTTGCTGCCACCGTACAAAGCGTGCGGGGGAACAGGCTCCCACGGTGTTAGGGGACTGGCCTGTCAGATAGGAAGAGAGATAGCAACGTCCTTCAGCCATGATACACAGGCTACCGAAGGCGAAAACTTCAAGTGGTACGGTAGTTGCGCGCGAAAGCTGACGTACCTGATGAATTGATAACACGCGCGGTAGCACAATCCGTGAGACATCAAAGTTGCGCTGATAAAATTTTGCTGCTTCGGCATTGGTTGCAGACGCCTGTACCGAAACATGCCGCTCAATATGTGGATAGTGATGTGCGGCATATTCCAACATAGCGATGTCGGCAAGGATCAGTGCGTCCACGTTGGCAGCAGCAGCCATATCGACCGCCCTTTCCCAGCGCGAGTAACCATCAGGATGAGCAAAAGTATTGATCGCAACATGCAGTTTGCGTCTATGCTGATGAACATACTGGGCGGCTTCTTCCAGACGCTTCTGGGTAAAATTCAGTCCGGCAAAGTGGCGGGCATTGGTGTCATCTTTCAGACCGATGTATACGGCGTCCGCACCATTTTCAATCGCCACTTTCAGCGCTGGCAGGCTGCCAGCAGGGCAGAGCAGTTCCATAGAACGATAATCCGCATAGACAAAAGTGCTATTCAGTGTAGTCAGGATGACGATGACAAGTTTTGATTTAAGGCAGTTATTAACATATTGATGGAAAAGAATTTGCTATGAAAATGTCGGGGTTTAGACACTTTGTTGATCCAGCCCGCTGATGCGCCAGATCGTTATGGCAAAATAGCTGAAAATTTTTCAGAAGGAGTGAAAACAGTGTTGAACCAGTTACGTGCTCAGCTAGTCCGTAAAGGCCCGTTTTTTTTGCGCTTTCCTCTCAGCTGTACCCCTTTTGCCGTAAAGCGATATGGCCTGCAACAACTTTTGAGCTGGCATTTTCATCATGTTCTGGCTGAAGGTGAATTACACTTCCTTGAGGGACGGTGGTTAGGCATAGAAATTCGTGACCTTGGATTATGCTGGGCAACGACTGTCGAACAGGGAAGGTTGCGGGTTGAAGCGAGGAAAGAAGCAGATGTGTGGTTTCGGGGTGATGCTAATGATTTCTTGCTGGTAGCTGCCCGCAGGCTCGATCCTGATACCTTGTTTTTTCAGCGCCGTCTGGTCATTGAAGGCGATACTGAACTCGGCCTCGAAGTGAAAAATCTGATGGATGCTATTGATGTTGAATTTATTCCGGTGCTGATGCGTACCGGACTTATGCAATTTGCTGACCTCATTGAGGCAGGACTAACTGAGGACGCGACTTCCCAGGTGGATCGCGCAGGTGCTTCATGTTAATTCGGACGGAAATCGGTGTTGATGCTGCCAGTATCGACAGCTTGTTACGTCGCTGCTTTTCAACCACGGCAGAAGCTGAACTGGTCCAGCAGCTGCGTGAGGATGGGTTGCTGACGCTGGGCGTTGTTGCTACCGATGACGAAGGCCAGGTCCTGGGCTATGCAGCATTCAGCCCGGTGACCCTGAACGGTGAAGATAACCAATGGATAGCGCTGGCACCTCTGGCGGTAGATCAGCGTGTACGGGGGCAGGAACTGGGTAAGCAACTGATTTACGAGGGTCTGGATACGCTGAATGAGTTTGGATACGCAGCGGTGGTGGTTGTGGGGGATGCGGCATTCTACTGTCGGTACGGATTTGTTCTGGCGGCAGATTACCAGCTTTGCTGTAGCAGGTCAGGGACCGGGAAACCATTACAGGTCTACAGGCTGTCTGATAATGCATTTGCTGGTGCGCAAGGCAATATTGAGTACTCTTCGCCATTTAACCGTTTTTAAGTGCGTTTAGCCACAGTCTGAGACAAACTGGCTGGTGAGCAACCAGCCTAATCTTATCCTGTCGCTTAAGCTGTTTGACCTGATATTCAAGCTTCGATGCGCTGGAGCGATCGCCTGCTTCACAGTAAAACAGCAGCTCAAGCGGACCTTTTCCACGCAGCGCTTTGGCACCTTTTCCGCTCTGATGCTGAGCAAAGCGGCGTGCGACATCGTTGGTGATGCCAGTGTAGAGCAGCCCGCTGGCTGTGCGAAGAATATAAAGACGCCACTGCGTCTCCTTGCCATTGTTCATTGATGCTGCCCGCCTGTAAGATTACCTGATGTTTTTACCTGTGCTGTATCTATTGCTACTGTGCATGTTGCCATGTCCTGAGTCCCGGCACAGACCATTATTTTACAGGATGATCCGAATGTTTGATCCTCAGCCGTTGGAAGCGATTTCTCGTTATTTGCAAAAACAGCACGTGCTTTCTGTCTGTGGTGGAGAGCCTGTCTGGTGCGCTAACTGCTATTACATTTTTGATCCGCAAACGGTGATTTTCTGGATCATGACTGAACAAAACACCCGTCATGGTGCACAGTTCAGTCGTCATCCTCAGGTTGCTGGCACGGTCAATGGTCAGCCTAAGAGCATTATGCTGATTAAGGGCGTACAGTATTCTGGCAGGATCACGCTTCTGGAAGGACAGGCGCAGGTGCAGGCCCGTAGAGCCTATATAAAACGTTTTCCGGTGGCGATAAAATCTGCCGCGCCGTTATGGCAGATCCAGCTGGATGAACTCAAAATGACCGATAATACGCTGGGATTCGGAAAGAAAATAACCTGGAAAAGACAAACTTAAGATGATTTCTCCCCTGAGAATATTAGCCAGTGATTAAGATCAATTCTCAGGATAGTCATCAACCTGTAATGTTACCGTATTGATATTTACTTGCACCTGTATTATCACCCAGGCAATAGCGTATTGGTGATATCAAAGCTGATTAATCCCCTGATGTAAAAAATCCCAGGTCTGTTGGGGCTGAATGAAAAAAGTGAAAATCATTTTTCTAACAAATATGCGTAGTTACAAATTTGACGCGGTATTAAGTCTATTACGATGTGGGGCGGGACTGTTTTAGATCGGAGTAGTGAAATAAGACCATTTTACAGAGGGTCTAAATTATCGTTTGGAGTAATTAAGGAGGTGGGTAGGCAATTTTTAGGAATGCAGATGCCTGCAAAAAAAATACGATTAACATTTATATTTATTTGAATTTTATTTTCATAAGTAGGGTAATTCTTGTGCCAAAAATAAATAATAATGCTGTCTGCTATATCCTTCAGGATAAAGTATCTCACCAGGTAAAGAAAAAGTTATCTCATGTTGTTCAAAATATAATAAATGTAAGCGAATCGGCTTCTTTAATAAAGAAGTCTCCGAATTCATTGCAACAAAACAGGGGGGATATATCGGATAAGAAAAATAAAACGCATGAGCCTGGCAGTTCAAAGTTATCAAATCAAAAAAAATATGCAACAATCTCTGCGAAAGGCTGTAATCCTAATGGTTATTTTAATGAACTGAAAGAAAGGTTATTTTCAAGAAGAAATTCTTCAGAAGACATTAACTTAATTCTTGAAGATCATTTCAAACCAACATGGTTTCAGGAGCTTATCAAGTCTAAAGTAACATACGCACAGGCGAAAACAGAGCGAATAGCTTTAGAAAAAAAAGAAGAAATAAGAATTGACATGGCACTTGCCGCCGAAAAAAAAGAAAAGGAAAAGATAGCGTTAGCAGAACAGGCAGAAGCTGAAAAAATCAGCATGATCATTGCAAACACGAAACGGGACGAAAAAGGTATTCCGATTCCGCCGCCACCGCCGCCTTTAACAAATACAACATCTTCATGGCAGGAAAAACGTTCAGCTGATCCGAAAGCAACGTCTCGCTCAAAAGACGCATCGGTCTCAAAAGAGCGTCAAAATGCCGTGATTGAAGAGCTGAAATTGAAACTGAATAAAAGATCTTTCGCTCCACCTGTCTTCTCTGGAAAGGGTCTGAAACCATGGCAGCATGACCTTGTTAAGGCGGTGAAGCGACATGAAGAGACCAGGCCAGAGCGGGAAGCGGCAGAGAAAAAGGAAGAAGCAAGAGTCGCCAATGCGTTTGCAGCTGAAGCAGCAGAAAAAGAAAAAAAAGCGGCGGCAGAAAAAGCAGAAGCTGAAAGAATTAGCCAGGTTGTAGCGAATACGAAGCGCGATGATAACGGTATCCCGCTTCCCCCTCCTTTGCCTGGCTGATGGGATAAATTAAATAACCTGGTGTACAGTAAGTGTTAGCGATGTTGTTTTAACTGTGCTTTGGTCATCGCCTTTGCTGTACACCGTCTTACCAGCGTGGTTAATGTCTCCTGCACTGATGAGTGTTCTCTGATATTCAGACTCAGTTGGCCGGCATGTGGGATATCCGGTTGGTAGCTTAACCGGATATCTGGCGTAGGTAGTGAATAGTCTGATTGCTACTTCCTCGCCAGGGCAGCGAGGGATCCTTCAGCGCCTGAACGAACCGGCCATCCACCAGGACATTAATTTGTGCCACCACCGACTGTTGTGGCGCGCTAAGCTCTTCCAGCCGGTAGCCTGTCCATAGCCAGATATCCTTTCCCGGACAGTCATGCCGCACACGCTTCACCAGTCTCAGCACGTCTGCCACGTTGGCAGGATGCAATGGATCGCCTCCCGATAGCGACAGGCCCTGACGGGGGATACGTGTGTCGTTGAGATCGGCAATCAGCTGCTCTTCCTGCTGTACAGTGAAGGGGTGGCCTGATGACAGCCGCCAGGTGCTTTTGTTATAGCACCCAACACACTGATGTTCACAACCTGCGACAAACAGAGTACAGCGTGTGCCGGGGCCATTAACGATATCGACCGGATAGTACTGGTGAATGTTCACCCCGGTTACCCTGCTGCCATATGTTTGACGCGGCGCTTCACTTCTTCCTGTTTACCCGCGTTGAAGGGGCGTGCATCAGGACTACCCAGATAGCCGCACACCCTGCGTGTTACCGATACCTGCGATGGCTCATGGTTGCCGCATTTCGGGCAGGTAAACCCTTTGCTGGTACAGGAGAATTCGCCGGTGAAGCCGCAATCGTAGCACTCATCAATCGGCGTGTTGGTGCCGTAATAAGGCACGCGGCTGTAGCTGTAATCCCAGACATCCTCCAGTGCTTTCAGGTTGTGCTGGATATTTGGATATTCGCCGTAGCAAATAAAGCCGCCATTGGCGATGGTGGGATAGGCCGCCTCAAAGTCGATTTTGTCATAAGGGTTAACCTTCTTCTCCACATCAAGGTGGAAGCTGTTGGTGTAGTAGCTTTTGTCCGTCACGCCACTGACGATACCAAACTCGGCGGTATCCAGCCGGCAAAAGCGGTCGCACAGGTTTTCGCTTGGTGTGCTGTAAAGACTGAAACCATAACCGGTTTCTTCTTTCCATGTATCCACTGCCTCACGCAGGCGTGCAACAATCGCCAGTGCCTTCTCCCGCAGCTTTTCATCATCATAAAGGTGTGTTTTTCCACCGCTCAGGGCATTGATGGTTTCGTGAATACCGATGTAGCCCAGTGAAACAGAGGCACGACCGTTGCGGAAAATATCCGCGACCTTGTCATCCGCCTGCAGACGTACACCGCAGGCACCTTCCATATACAGGATAGGTGCGACGCGGGCTTTAATATTTTCCAGTCGGGCGATGCGGGTCATCAGTGCTTTCTTTGCCAGCAACAGACGTTGATCGAGCCGATCCCAGAATGCGGCCTCATCGCCTTTTGCCTCCAGTGCGATACGCGGCAGATTGATACTGATAACGCCAATATTATTGCGTCCCTCATGCACCAGCCTGCCATTTTCTTCCCATGGGCCAAGAAAGCTACGGCAACCCATAGGTGTCTTGAATGACCCGGTGACTTTCACCACCTGTTCATAGTTGAGGATATCGGGATACATCCTTTTGCTGGCACACTCCAGCGCCAGTTGTTTAATGTCGTAATTGGCGTCGGCTGGTGAGCGATTCAGCCCTTCTTTAATGGCAAACACCAGTTTTGGAAACACTGCCGTTTTATGATTTTTTCCAAGGCCCACAATACGGTTGCGCAGAATGGATTGCTGTACCAGACGTGCAGCCCAACTGGTGCCCAGACCAAAGCCAAAGGTAACAAAGGGGGTTTGCCCGTTGGCGGTGTGCAGCGTATTCACCTCATATTCCAGCGACTGGAATGCATCAAAACACTCTTTCTCAGTACAGCTACGGGCATAGGCTTCAGCCTCGGTAATGTGCCATTTCAGTGCGGTCTGGCGGTGTTTTTCCAGACTGGCCTCAACAAACGGCGACAGCACTTCATCAATGCGGTTAATCGTGGTGCCGCCATAAATATGGCTGGCGACCTGGGCAATAATCTGAGCCGTTACCGCCGTGGCGGTTAAAATTGACTTTGGCGGTTCGATTTCCGCATTACCCATTTTGAAACCACGCGTCAGCATGCCTTTCAGGTCGATCAACATGCAGTTGAACATCGGGAAAAACGGAGAATAGTCGAGATCGTGATAGTGAATTTCGCCGCGTTCGTGCGCTTTAACGACATCACGCGGTAAAATATGCCGGGTGGCGTAATGTCTGGCGACAATCCCAGCCAGCAGATCACGTTGAGTGGGAATAACTTTGCTGTCTTTGTTGGCATTCTCGTTCAACAGCGCCGGATTGGTCTGTTCGACCAGCCCCTGGATCTCTTTATTCAGCTTGCCACGCAGTTCGCGAGCCACGTCCCGGTCATGGCGGTATTCTATGTAAGTTCGTGCCAGCTCAGGGTAGGGCCCTGCCATCAGTGCATTCTCCACGGTTTTTTGAATATCGTGGATATCAAGCCGTTCCTGCATTTGCAACCGCTGGCAAATCTGACGGGTCACCTCAGTGCAGTAATCATCGTCCTCAGTACCCGCCGCGCGGGATGCGCCTTTAATCGCGTCCAGAATTCGTGTTTCATTAAAGGCGACCTTACAGCCGTCTCGCTTTATTACCATTGACACCATTATCGCCATCCCGGATTACTATATGTAGAATTTATTTTTATATTAAACGCTATATGTTGTGTTTATTCCTGGTATAACCGCAGCTTTATTGACCTGAAGCAAAGATTGAAAAACGATGGTGTAAAATTAGTCACCCATACTGGCAGTAATTTTTTTGTCTGCTATTGGGCGCGGCGAGGTTGCATTCCCTGTTGTGGGTTCCCTATTATGGCCTGTTACGCAGAGCGCTTACGCCTGTGCTCTGGCTATCTCAGGATACTGTCTGATGCCTTCTGTGACGTACAATGAAAAACAGATCAATCGCTGGATTGGTACGCGTACCGTCGCCAGAGCACAAGAGCTGGTGGCAAAAGCGCAGAATATTCAGTGGCAAAATAATCTGTTGACCGGTGAGGTTCCTGGAAGACAAATTGAACCTTTTCAGGTTATGGTGCATTTCAGCCTGCCACAGGGGAAGTTGCACGCCAGTGGCGAATGTACCTGCCCGGTCAGAAATAATTGTCGCCACGTTGCGGCCGTTATGCTGGCTTATTTGCAACGGCATTCGGTAAGCCTGGCGGAAAAACACGTTGCAAAACTCCCCGGTGTTAAACCGGTTCCCACCTTACGGCTGGAATCCCGCGCAAAGTTTGTCAGTGGCTTTGGGCGCTATGGCCATCGGCAGAAACGGTTAGACTTTGCATCCGTCCATTTTGACTATGGCAGCGTCAGCGTGGCGGCCGGTAGCAGCGGCGAGCGTTTTGCCGACCGGCAGGGCACGCTGTTTCATATTGAACGGCGGTTGGAGTTGGAGCAGAACTGGCTACGTGAGCTTAACGAAGCCGGTTTGCGAAGCGTCTCGTCAGGCCACATCTATACCCCAGCGTCATCTCCGCTGCCGCCCGTTATCTTTGCCCCGGAATCCCCCGCGCAATGGCGTGATTTCATGCGACTGACGTTGCCTGAACTTGGCAGGCGCGGCTGGAAGGTGAGTACCGATGATGACTTCACCTGGAACGTTGTCGGGCTGGACAGTATCGACGGACGCGTAACGCAGGGCAGCGACGGCTGGTTTACGCTTGAGATGGATGCTCGCGTTGGCCGTCGCCAGGTTGCACTCCAGCCGCTGTTGGCCGGGTTGTTGCAGAAAGATCATCGCTGGCAGTCCGGCAATCTTTCTGTCATTCCTGATGGGGAGGTCATCGAATTGCGCAGCGAGCGTAACGAGCGATTTCACATCACTGCCGATCGTCTGAAGGCCGTCGTCGCGAACCTGGCCGATATTTTTGCCGGGGATGTCAGGGCACCGCTAATGATTGCGCCTTATGAAGTGGGCAGATTAATTGCCCTCAGCGATACCGGTGACTGGCAGTTTCAGGGAGAGGGCGGTGCCTGTCAGCTCGTCAGTTGCTTACGTTCAGGCGAAGGGATCGCTGCGGTAAAACCTCCGAAAGGTTTGCAGGCCGAGCTGCGGGACTACCAGCGGCTGGGCCTGAACTGGATGCAGTTTTTACGGGCGCAGAATCTGTCCGGTGTGCTGGCTGATGATATGGGATTGGGTAAAACGGTTCAGACGCTGGCCCACCTTTTGCTTGAAAAGGAAGCGGGGCGACTTGATCGTCCGGTGCTGATCGTGGTGCCCACCACGCTGGTCTATAACTGGATGCAGGAAGCTGGTCATTTTGCGCCGACCCTGAGCGTGCTGGCCCTGACCGGCCCACAGCGTAAAGATTTTTATCACCATATCGGGCAGTACGATGTGGTGCTGACCACCTATTCTTTATTGTGGCGCGACCAGCCCCAGTTGCTCAGCCACAGCTACCATTTACTGATCCTTGATGAAGCGCAATATGTTAAAAACAGCGCTTCCCGCGCCTCTTCAGTGATCCGGGCGCTCAAGTCACGTCACCGGCTCTGTCTGACCGGAACGCCGCTGGAAAATCATCTTGGTGAGCTGTGGTCGCAGTTCGACTTCCTGCTGCCGGGCTTCCTGGGAAATGAAAAACAGTTTACTCAGGAGTGGCGTATTCCGATTGAGCGCAACGGTGACCTGGTGCGGCGTGAGTTGCTCTCGCGCCGGATACGGCCATTTATGTTGCGTCGGCGTAAGCAGGATGTGGCGAAAGAGCTGCCGCCAAAAAACACCATCATCCGTTCTGTACGGCTGGAAGATACTCAGCTTGCGCTGTATGAATCGGTTCGCAGTGCCATGCAGGACCGGGTAAAACTGGCGGTGGAACAGCAGGGCGCTGGCCGCAGTCATCTGCTGGTACTGGATGCGCTGCTGAAGCTACGGCAAATATGCTGCGATCCCCGGTTGATTAAAACCGATAACGTACTGGGTGCAACACCGTCAGCCAAACTGACGTTGCTGCGTGAGATGCTCAACGATCTGCTGGCCGACGATCGCCATATTCTGATTTTCTCGCAGTTCACCACCATGCTGACGCTGATTGCCGACGAGTTGCGAAAAGCAGGCATCCCCTTTGTCACCTTAACCGGTAGCACCCGCGATCGAACGGCACCGGTGCAGCGTTTTCAGAATGGGGAAGTGCCGGTATTTTTGATTAGTCTGAAAGCAGGCGGCGTCGGCCTGAATCTGACGGCAGCGGATACGGTGATCCACTACGATCCCTGGTGGAATCCGGCCGCAGAAAATCAGGCAACCGACCGCGCCTGGCGACTGGGGCAGGATAAGCCGGTCTTTGTTTACAAACTGATTGCAGCAGGCACGATTGAAGAAAAAATCGTGGCGCTACAACAGCAGAAAGCCGAGCTGGCAGAGGGTATTTTGCAGGATGAACTGAGTGATACCACCCTGTTCAGCAGTGATGAACTTGCGATGTTATTCGATCCGCTGTAACGCCCCTTTATTGCTTCTGATACCACCAGACAGCTTCCCAGGGGCGAAGCATCACTTCTCCTGGCGTAACGTGGGCGTCCTGATAGTTACTTATCAGCACTTCCCACTCGCCGTGGTATGCCGACGGATGCCACACCTGGGTTTCCGGGCTGAAATTGGCAGCAACCACTAAAGTTTCCTGCTGATAGCGGCGACAGTAGCACCACAAATGAGTGTGTTCTGGCAACAGATCGAGATAATCGCCCCACGTCAGTATCGGATAATGCTTACGCAGCTGTATTAGCCGTTGGTAGGCATAAAACACCGAGTGCTTATCTGCCAGAGCCGCCTGTGCATTGATGGTTTCCAGGTTGTCGCACATACCGATCCACGGTGTGCCGGTGGTAAAACCACCGTTTTCTCCATCATGCCATGGCATGGGTGTTCGGCCATTGTCTCGCGACTTGCTGGCAAGGATCACCAGCAAATTATCGCTGTTGTGTCCCTGCGAGCGTAGCTCTGCAAACATGTTGTGGCTCTCAATATCCCGGTAATCAATGATGCGGGTAAAGTGGGGATTGGTCATTCCCAGCTCCTCGCCCTGAAAAATATAAGGCGTCCCCTGCATTCCGTGCAGCACCATCGCCAGCATTTTGGCCGATGGCACCCGATATTCCCCTTCATCGCCCCAGCGGGATACCACCCTTGGTTGGTCGTGATTACACCAGAACAGCGCATTCCATGCCTGATTGTGCATTCCCCGCTGCCAGTGGGTGAAAATCGCTTTCTGGGCGACCAGATCAAGCGGGGTCAGTGTCCATTTCTGACCGTTATAAAAATCCACTTCAACATGGTCGAAACTAAAGACCATCGACAGTTCTTCGCCATTCAGATTGCCGTAACGCTGGCAGTGTTCAAGCGTTGCGGAGGACATTTCACCTACCGTCATCAGTCCACGCGGGCGAAAGACATCGCGGCTCATCTCCTGCATATATTCATGGATCCGCGGCCCATCGGTGTAGAGTCGTAATCCGTCGCCGCCGGGATCGTCAGGAAAATCCTGCCGTTTAGAGACCAGATTAACCACATCCAGTCGCAGCCCGTCGATCCCCCGATCTGCCCAGAAGTTAACGATCTGCTTTAGCTCTGCACGCAGGTTCTCATTCTCCCAGTTGAGATCGGCCTGTTCCGGTGCCCACAGATGCATATAGTACTGACTGCTCTCGGGATGCCAACGCCAGGCGCTACCACCAAATTTCGACAGCCAGTTATTCGGCGGACCGGCTGGCGTTGCATCGCGCCAGATATAGTAAGAACGGTAAGGGCTGTCGGGATCCAGCGCCTCATGAAACCAGTGATGCTGCGTTGAACTGTGATTGAACACCATATCCAGAATCAGCCGCATCCCGCGTTTATGCGTTTCTGCCACCAGATTATCGAAGTCGGTAAGGGTGCCGAACTGCGGGTCAATGGCGGTATAGTTCGCTACGTCGTAGCCATTATCCACCTGGGGCGAAAGATAAAATGGTGTCAGCCAGAGGGCGTCCACACCCAGCTCTTTAAGGTAGTCCAGATGTTGGATGACCCCCGCCAGATCGCCGCTACCGCTTCCGGTCGTGTCCTGAAAGCTCTTGGGATAAATTTGATAGATAACGCCGTTTTGCCACCACGGGGGAAGTTTGGTCATTGCTCAGTCCTGGTTATCAGGTGAAAAGATATAGGTATTGAATTAAGGCTGGCTTTTTTCTTCTTGTATAAGATTAGCCATTAACGGGCAGGGTGAAATGGTCTGAGCGACAGGAAAGGTGAAAAAATTTTCCAGGGGGATGGGATAAAACGGATGTTCGGGCAGTGAACCGGCACATTGCGCACCTCTCCCGAACGGGAGAGGTGACGATGTTAGCGACGAACGGCGATCGCCTCGATTTCGATTTTTACGTCTTTTGGCAGACGAGCCACTTCCACACAGGAGCGGGCCGGGAAGCTGGCGTTATGTTCGGTGAAAAAGGCTTCATAGGCGGCATTGACGGTAGCGAAATCGTTTAAATCCTTCACAAAAACGGTGGTTTTGACGATATCGCTGACTTTCAGTCCGGCAGCTTCGACAATGGCTTTCACATTGGCAAGTGACTGGCGGGCCTGAGCGGTCACGTCGTCGGCAACCGCACCGGTTGCAGGATCGACCGGAATTTGACCGGACGTAATAATCATGCTGCCCAGATCAACGCCCTGTACGTAGGGACCAATAGCAGCAGGGGCATTTTCAGTGCTGATTTCGCGAGACATAATTTCTCCAGATTAACAGGGAAAGTGGCGCAGGCATGTTCGTTATAACAGCCGGTTTATGCTGGTATAAGAGAAAGCATTGCCCGAAACCGGCTCATTATAAGCCGCTGACGCCTGATTACCAGTTTGCCAGTACCACATGGTGGGCAAACTCTTTCTCACAGTATTTGCACGTTAACTGCACATCTTCGTTGCGCTTTTTTACGCTGAAGCTGGAATTTACCGGTTCGCTGCGGCTGATACAGTTGCTGTTAGGGCAGGTCAGTACGCGGTCAATGCGATCGGGCAGCGTCGGCGCAATTTTGCCGACCACATCATAATTATCAATGCGGTTCACCGTGGCATGGGGCGCATACACCGCCAGTTGATTGATCTGATCGTCGGTCAGAAACGTGTTTTCGATCTTGATCAGATCCTTGCGTCCCATCTCGCCGGAAGGCAGATTCAGCCCGATCGTAATACGTTGATCCGTTTCGGTCAGGCGGAACAGCGACAGTAGCTTAAAGCCGATCTGTGCCGGGATATGATCAATCACCGTGCCGCGCTTAATCGCTTCAACCTGCAATTTATTATCCTGTGTCATGATTCCTCCTTACAGTGTCAGTTCGCGGGACAATACCAGGGCCAACAGTGCCTGGCGTGCATAAATACCGTTACCCGCCTGCTGGAAATACCAGGCGTAAGGTGTTTTATCAACGTCAGGGGTTATCTCATCTATACGTGGCAGGGGGTGCAGCACCTTCATCTGTTGGCGTGCGCCGGTAAGGTCAGCCGCGCGCAGAATAAACTGTGCCTTAACGTTGGCATATTCCGACGGGTCAAGGCGCTCTTTCTGCACGCGGGTCATATACAGAATATCCACCTGAGGGATCACCTCTTCAATACTGTCATGGCGGCTCCAGCTAATCCCTTTCTCGTCCAGCATATCGGTAATGTAGGACGGCATCGCCAGCGCATCCGGCGCGATAAACATAAAGCGGTTGCCATCAAATTTAGCCAGCGCCTGGGCCAGAGAATGAACGGTGCGCCCGTATTTCAGATCGCCCACCATGGCGATATTCAGATTGCTCAGACGTCCCTGAGTTTCCAGGATAGTAAACAGGTCGAGCAGGGTTTGGGTGGGATGCTGGTTGGCACCATCTCCGGCGTTAAGAATGGGGACACCCGAAGAGAACTCCGTCGCCAGCCGGGCAGCCCCTTCCTGAGGATGCCGCATCACGATAGCATCAACATAGGTGCCGATAACGGAAATGGTATCTGCCAACGTTTCACCTTTCTTGCCCAGTGATGTATTACTGGCGTCGGGAAAGCCAACTACTGATGCGCCAAGGCGATGCATGGCCGTTTCGAAAGAGAGACGGGTACGGGTTGAGGCTTCAAAGAAGCAGCTTGCCACCACGGTGTGCTTTAATAATTCGGGCTGCGGGGTAGCCTTCAGGCTGGCGGCGGTGCGTAGTACCAGCTCTAACTCGGTACGATCGAGATCGTTGATCGAAATGATATGTTTCCTGTACAGCGGGTTAGTCATCTTCTTTCTCCTCGGCCCCGTGAGTGCTTAACGGACAAAAAAAAGCCCCTCAATGAGGGGCCTTCTTTTTTTAAAATTGATGGTGCCAGGTAAGGAAAAACGGTGCTGTCCGCCTGCAAAAAGGCGCGTCTCGGCAATCATGTCAGCACTGTTTAACAGCATAGTTCCTCCCGGCAAACGGGCGCAATTATACGCCGTTTCCCTGTGACTTCAAGACGCAATCCGTGGTCGTCCGGTGTCGTCCACTGCTCATTTCATCTGCTGACAGCATCAGTAGGATCACCAACGCTGCCTGTTGCACGGTATGGTGGCCGGGATGTTCTGTCTCAGAATTCTTTCTGTCCACCCAGCTCGATAACCCGATTGGGCGGTATCATAAACTGTTCGTGGGCGCGCAGTGCATTATGCTGAAAGAAATGAAAAATCCCGCCTTTGAGCCGCGATAATCCCCGGCGCTTTTTCATAATCAATGTGTCATGAGAGGTAAAGAACGACGCTTCATTCACCGTACAGCTGAACCCGGATAAGCCACAAAGATAAAGAATTTCCTGCATCGCCGGGATCTCATGCCAGCCATAGGAGGCGGTGACCTGCCAGAACGTGGGTGACAGCTGTTGCAGAGAAATACGATTCTGGTTGTATTCTCTGGGTTTATCGGTGGTACGGATATGCAGCAAAACCACCCGTTCATGCAGCACGCGATTATGCTTCAGGTTGTGCAACAGCGCCTGTGGGATCTCACTGACCTTTTTGGTCAGAAAAACAGCGGTGCCTTCCACCCGTTTGGGCGGCGACGCTTCAAGTGAATTGATCATTGCTCTCAGGCCTTCCGCATCGTCACTGAGACGTCTGATAAGGCGGGAACGTTCACTGTTCCAGATCAACATCAGCACCAGCATCACCATGGCCAGCAGTACCGGCACCCAGCCGCCGGACAGCAGCTTGATCAGATTCGCGCTAAACAGCGTTATATCTATCACCAGCATACAAAGCAGCAGCAGTAGCGCCACCGGCAGCGGCCATTTCCAGTTTCTGAACGCCACAATGCCGGTCAGGAACGCCGTCAGCACCATCGTGCCGGTGACCACAATGCCGTAAGCCGCAGAGAGTGCGGAAGAACTTTCAAAGGCAACAATAATCACCGTCACGGCGGCAAACAGCGACCAGTTAACTATCGGAATATAAATCTGACCGGACTCGGTGGATGAGGTGTAAACAATCCGCATCGGCGGCAGAAAGCCCTGGCGTATGGCCTGGTGGGTCAGAGTGTAAACGCCGGTGATAATCGACTGTGCCGCAATAACCGTCGCCAGCGTTGAGATAACGATCAATGGGATCTGAGCCCAGCCGGGTGCCAACATATAAAACGGGTTTTTAACCGCCTCCGGCGTGGCAAGCACCAGGGCACCCTGGCCGAAATAATTCAGTATCAGCGATGGCATCGCGATAATTAACCACGCCATTCTGATTGGCGTTTTGCCCAGATGTCCCATATCGGCGTACAGCGCCTCGGCACCGGTAACGGCCAGCACCACCATTCCCAGCGCGGCAAAGGAGAGTGCTTTATGGCTGAGTAAAAACGCCAGCGCGAAGGAAGGGTTCAGCGCATGCAGCACTCCCGGATTCATCATTATTCCTCTTAGCCCCAGCAGCGCCAGAGTGATAAACCATACCAGCATCACTGGCCCAAAAACCCGACTAACCCGCTCTGTACCGTGCTTCTGGATGATAAACAGCAGTGCGAGAATGGTCACTGAAAGCGGTACGACAAAGCGGTCCAGCGCCGGGGCGACGACCTGAATCCCCTCAATGGCCGACATTACCGAAATGGCCGGGGTGATAACGCCATCGCCATAGAAGAACGCGCCGCCGGTCAGTCCGGCCAGCACGATCAGATGAACGGCACGCCCCTGGACGCTTTGCCGTGCCAGCGACATCAGTGTCAGGATCCCACCTTCGCCATCAATATCTGCCCGCATCACAAAACAGACATACTTAACGGTGACGATCAGCGTCAGTCCCCAGAAGATAAGGGAAAGAAAGCCCATTACCGCCGTTTCAGTTGTACCACCGGCAGGCAGAATAGAAAGACATTCCTTCAGCGTGTAAAGCGGGCTGGTACCAATATCACCAAACACGATGCCTGCTGCGGCCAGCATAGCGACAGGCAGGGACTGTTTTTTTGAGGTCATAAGAGATGCATCTTATTCGTAAGTTGTCTGAGACAAAGAACGGCCCACAAAATAAAAATCAGCGCAGGTAGTGTAAAAATGCGCGACGTTCTCATCCTGAACAGGATTTTTTGCTGAAAGTTTACAACACTTTCAGGGCCGATTTATTGCAAAACGATAACATTATTAAACGGTTTTTTTACTCCCTCTCCCTGTATTTTTACGCTTTTTTTATACCCGACGCCGCTTAATTAATGGCTCCGGGTGCATCGCTATCTTTGTAGCTGGCGCAAAATACGTTATCAGGAAAAGGTGATGTCAGATTTGATGCTGGTTTCTCATAATATGTCTTATCACTCCACGTTCTCTGCCCTGTATAAAAGCATTTTCACCGGTGGAGATGGTGTGGGTTTATGGATTGGCGTGAAGGATAAACGGCGGTCCTGAGCATCAGCGGGAATTTATCTTCAGCATGACCTGATGATAACTCACTGACATTTCCTCTCAGCGAAGCGGAATTTTCCCTCGCGGGCAGGGGGAAAGCTATCCCGAACTGGCGCTGGCTGCATCACTGTTCTGCTGCGACTCGCCTCATATGGACACCCCGCGGATAACCCGGCGGTGAAGCGTGGAATGATCAACGATAATCCCCCGTTCTGCCATCATCTCTTCCCGATTGTGCAAACTCAGTGAGTAAGCCAGATATCAGCGAACGCATTGCGCGATAACCTCTACCGGGTAATGCAGGTGGCTGAAGGCTTTTTGGATCAGAGACATTGCCAGACAACATAAAAAAACAGGATGCTATCTGACTAAGCCTTAATGCGACAGAACCTCAGGGGGACACCCTGCACGCCAGTTAGCGGCAGGGTGTCAGACCATAGTTCCTCGCGGCGAACGGGCGCGATAACCCCGGTTCTCCCATCACTTCAGAACGTAATCCGGCTTCCTGCTACCATACCGGGCCACGTTTCCTCATCTGCCGGGGGATTTAACAGCCTGAGGATCCGGCGATGCAGCTGACGGGTTTGCCGGGTATTGCGTGGGGCAATCCATATACTGTTGTTGGTGGCTACAATACCCAGCACTTCCGGCAGTTCAGCATGTTCAATCACCCGGGCTATGGCGCGGGCATACCCTGCAACCACATGAACGATAACAAACTTATCGTTAAAATCAGTATCGGTAACCATTGCGGAAAGCGGACTGATCGCATCGGGCTTCGCCTGCATCGCCGGGTTTAACGCGTAGATTTTTTCTCCTCTGGCATTGGTTATTTTAATCACATCCAGCAGGGTCATCAGCTTTGATATCGTTGACTGGCTGATATCAGGCCAGCCACGCTGTTGGAAAGCCAGCCTGATTTCCTGCTGACTGCGAAAGCTGTGGTTGGTGATAAGCTGGCGGCAAAGTGCAAGCTGCTGCTGTTCTTTCTCTAATGTGGTTCTGGATTTTTTTACCATCGCATTATTTTACGCTGTGGTGGGTGGGGAATAAGGCCGTGATGAAGCAATAAAGTTTCGATTAATTATGAGGTTATAATGTGGCTGCAACGCCAATCACCCCCATCAGCAACACAAAGAGGAGCAACAACAACGGGGCTATCCATTTTACCCAGCGCAGATAGGGAATACGGGCAATCGCCAGGCCACCCATCACTACGGCGGAAGTGGGTGTGATCAGATTGACCAACCCGGAGGCTGACTGATAGGCCGTCACCACCAGATCCCGGTTGATGCTGGCGAAATCGGCCAGCGGGGCGAGGATCGGCATGGTTAACACCGCCAGCCCGGAAGAGGAGGGGACCAGAAACGACAGAATCGCCTCCAGCATAAACATCACGCTGATAAAGGCGACGGATGAGAGGCCAGTGACGATCTCCTCGGCAGCATGCAAAACGGTATGGGTGATCATTCCGTTATCCATCACCACCACGATGCCGCGGGCGATACCAATAATCAGCGCCACGCCCAACAGGTCCCGTGCGCCATCGATAAAGGTAGTGGTCAATTCTTTTTCACTCATGCGGGCGATCAGTCCGATAACAATCGCAGCCACCAGAAACACGCCGGAGATTTGCGCCATCCACCACCCCTGCACGGAGACGCCATAAATCATGATGGCAAAGGCTAAAGCAAACAGCAGCAGGATCACTTTACGCACCGGCGTGAATGCCAACATATTGTCACTGGGTTGATTACGCAGGAAAAACGTCCGGTGTTCTTCCTGCAGATCTGCCACAATCGATTTTGTCGGATCGTTACGGATACCGATCGCATAGCGCATGACCCAGGCGACGCAGATCAGCCAGCCGATCAGCAGAATGATCAGCCGCAGCACGATCCCGGAGGTAAATGAGATACCTGCGGCATTGGAGGCAATTACGGTAGCAAAGGGATTGATCGTCGATCCTAGCGTGCCGATCCCGGCCCCCAACATCACCACGGCAGCGGCAACCACCGAGTCGAAACGGGCGGCAAGCATTACCGGTACCAGCAGCGAATAGAAAGGTAGCGACTCTTCGGTCATGCCATAAATGGTGCCCCCTGCGGCGAACAATGCCATCAGAATAGGTATCATCCACTCTTCTTTACCCCGAAGCCGCTGTGTCACCCGCTCAATGCCGGCATCTATTGCCCCGGTTTTGGTCACCACCCCAAGAAATCCGCCAATCACCAGGATAAATAGCGCGACATCAATCGCGCCGGCCTGGTCAGTTTTATGGTTATAAAAGCCGTCACCAGGGGCCAGCACAATCGCCACCAGTCCCTGTGGCTGTGGCGTCGTTGGTTGCCATGTCCCGGCTACGGGTACCTCTTTATTCAGTGCCGTATTCATCTCCATCTGATATTGCCCGGCAGGAATAATCCAGGTGAGACCGGCCACCAGAGCAATCAGCACCAGTAAAATGGTATAGGCCGAAGGAAAGCTGAATTTACGCATAACGTCGTGTCCTTTTTCGTCAGCCAGCCGCCCCGGCATCTGTTGCGGAGGCGGCGGAGGGAGTTAACAGCCCAGCGTCGCCACCATCACTGCTTTGATGCTGTGCATACGGTTTTCCGCTTCATCAAAGACAATCGAGTGAGGGGATTCGAAAACATCTTCGGTGACTTCCAGCCCCTTCAGACCGTATGCCATTTCAATTTCGCGCCCGGTTTGCGTTTGCTCATTATGGAAAGCAGGCAGGCAGTGCATAAATTTCACCTGCGGGTTTTGTGTGGCCTTCAGTACGGCAGCATTGACCTGATAAGGGGTCATCAGTGCCACCCGCTCTGCCCAGGCGTCCTTGTTCTCTCCCATTGAGACCCACACATCGGTATAAAGAAAATCCACGCCCGCTACGCCTTCTTCCACATCCTCGGTCAACATGATCCTGGCACCGCTCTCTTTTGCCAGCTCGCGACATTGCGCGACCAGCTCTTCCTCAGGCCAAAAGGACCGCGGTGCCACCAGACGAATATCCATCCCCATTTTCGCCGCGCCCACCATCAGGGAATTTCCCATGTTGTTGCGGGCGTCGCCGAGATAGGCAAAGGCGATTTGATGCAGCTGTTTGCCCGGCGCGTGTTCCAGCATGGTCATCAGATCGGCCAGGATTTGCGTGGGGTGAAACTCGTTGGTCAGGCCGTTCCATACCGGCACGCCTGCAAAGGCGGCCAGCTCCTCGACGATTTGCTGCCCAAAGCCGCGATACTCAATGCCGTCATACATCCTGCCCAGCACCCGGGCGGTATCTTTCATCGACTCTTTATGGCCAATCTGAGAGCCGCTGGGGCCGAGATAGGTCACCTGAGCGCCCTGATCGAAGGCGGCTACCTCGAATGCGCAACGGGTACGGGTGGAAGTCTTCTCAAAAATCAGCGCGATATTTTTCCCGATAAGCTTCTGCTCCTCGTGCCCGCTGTATTTGGCTTTTTTCAGCGAGAAGGAGAGGTCAATCAGGAACTGAATCTCTGTGCGGCTGAAATCAAGCAGCTTGAGAAAATGGCGATTATGTAATGAAACAGGCATGATTTTTCCTTTTATTTTATTGGGTTAGTGGCAATAAGGGTGCCTTTATGGCCCCGGAGAATATCGGCGGCATCCGTGAGGGAACCAATGCCTGCTATCCCTGTTCCCTGGGTGACAAATTCACAGACCGCAGCGATTTTCGGCCCCATTGACCCGGCATCAAAAGCCATGTTCAACAGCTCGTCAGGCGTGGCGTGATGCAACGCGCGGCTGTCAGGTGTTCCCCAGTTGAGGTACACGGCGTCGGCGTCGGTGAGGATCAGCAGGGCGTCGGCGGAAAGTTGGGTCGCCAGCAGGGCGCTTGCCAGATCTTTATCAATAACGGCTTCGGCTCCGTGGCGCTGGCCTTGCTGGTCGCGGATCACCGGAATGCCGCCGCCGCCGTTGCAGATCACCAGATGTCCCCGCGCCGACAGTGCGAGAATGGCGTCATGTTCCACGATGGCAACAGGCAGGGGAGAAGGCACAACCCGACGGACATACTCGCCATCGGCTTTCATCGTCCAGCCCTGTTCTTTCGCCAGTTTCCCGGCTTGTTCAGCGGAATAAACCGGGCCGATGTATTTGGTCGGGTTACGGAAGGCAGGATCGTCGGCAGCAATTTCCACCTGGGTAAGCAGCATGCTGATTTGCTGTTCCGGCAGACGATTTTGCAGTGCCTGCTGAAGCAGGTAACCGATCATTCCCTGGGTTTCTGCCACCAGAATATCCAGAGGCCAGGGCGCTGAAGCGTTACAGGCGCTGTTCTGCAAAGCCAGTAAACCTACCTGCGGCCCGTTACCGTGAACCAGCACCACCCGCCATTGAGTGGTGAGGGCGGCAATGGCATCTGCCGCCTGCTCGATATTTCTGCGTTGGACGTCCGCTTCCAGCGGTTCGCCGCGCCTGAGCAGAGCATTGCCACCCAGAGCCACGACCAGTAAAGGTTTATGCATTGTTTTCTCCCTGTTCAAATGCCGTCACGTTCCAGTGGACAGCTCATACAGCGTGCGCCTCCGCGTCCTCTGCCCAGTTCGTTGCCGGGAATTGGCAGCACCGTGATGCCTGCTTTGTCATACTTTTCATTGGTATACGTGTTTCTTTCGTAGCCAATCACCACGCCCGGCCGCACGGTCAGCACATTGTTGGCATCGTTCCACTGCTCGCGTTCGGCTTCAAAGCGGTCGCCGCCGGTGGTGATCAGACGTAACCGGTCGAGACCAAGTGCCTGCTCAATGGCGTGCATAAAACTGCGTTCTTCCTGACGGATCAGGCCACCGTGTCCGTTGTTGGTGAGGGTCCAGGTACGGGTTTGCCGATCGATAACTTCCGGGTAGACGGAGAAAATGTCGTGGTTCAGTTGGGTCAACACGGTATCAAGATGCATACAGGCGCGATGTTTAGGTAGCTCAATGGCGATCACCCTGCTGGCCTGCTGATGCTGAAAGAGTGAGCAGGCGAGGAACTCAATGCCACAGGCGGTGGTGCGCTCAGACATACCAATCATCACCGTGCCATTGCCCAGAACCAGCACGTCGCCGCCTTCCAGCGTGGCATGCTCATAATTAGCCGTTTCATCACCGAAATACTTGATAAAGTCGCCCTGCGAAAACGCCGGGTGCCAGCGATAGATTGCCCTCAGATTGTTGGTTTCCCGCTGGCGGGCGGTTTTCGCCATCGGATTGATTGAGACGCCGTTGTAAATCCAGCAGGAGGTGTCGCGGGTAAACAAATGGTTAGGCAAGGGCGCCATGATAAAGTCATCAGGCGAATGTAAATCGATGGCGATATTGCTGAAGGCCGTCGGAATTTCCCCGTAGGTAAGGCCACCAGAGAGATAGCGGGCCAGTTGGCGATTGCCGACATCGGCCAGCCAACTACGAATATCACTGGCAAAAGAGGGACCGAGGTTATAGTCTGACACTTGGTTATCCAGCAGCCAGTCTTTCGCATCGGGAATGGTGAGTGTTTCGGTCAGCAGATCGGTAAAAAGCAGCACCTCAACACCCTGCTGACGCAGCGTTTCAGAGAAGATGTCATGTTCTTCTCCGGCTTTCTCTACCGACAGCACGTCGTCAAACAACAGCGACTGACAATTGGAAGGCGTTAATCTTTTCAGGCTTAAATTGGGTCGGTGTAGCATCACGGATCGCAGTTGCCCAATTTCAGAGCCGACAAAATGTCTGTTCATCTTAAGTTCCCTACGTTTTAAGCAATAGCGGACCCTGGTGAATATTGCTATTCACATTGATTTCATCCGCGTGGTGATTAATTTCGTGAGAATAATAAGCCATGATGAAATGCTGAATGTGATTTTTATCACGTTAAAAAAAGCGGGGAGAGGGAATTAAACTGAAGTTGATAAACGTCATCTTTAATAGATTTAAGCTTTTTATCTGAGTGAATATTTAATGATTAATGATGATTGATTTAAAAGAAAATCCTTCGTGCAATGTATTTTATGATATTCACTTTTTTTTATCTTTATGAATTTAAATGTTTTTATTTGCTAATGGAATTTTTATATTTGGCAGGCGATTAAATATTCTGGATTAAGCCAGCTGAGTGAAATTATTATTCATTTATCAGTAAGGTAAGCATAAAGTTATTCCTGTGACTCTCTCGTGGTTTTTAATTTTTCAAGTCATGGGTCAATGAGTTATGACGACAACCTGCATTGATTTCGCAGGGGATATGTTCAGGTAGTGAATAATTATTTTTAAATGGCATTGGCAGAAATGGATAGATGGAAATAATTATATTTCCGGCGGGAGGGATGGCTTTGCGGTGGGCCAGTTTGGCTGGCCCACCGTTTTATATTAATGCTGGTCAGAGAGTGTCGCCACCATCACCGCTTTGATGGTATGGAGCCGGTTTTCTGCCTGATCGAACACCACGCTGTGCCCAGATTCAAAAACCTCATCAGTCACTTCCATGCCGCCGTGCAAATCATATTGCTCTGCCATCTGTTGGCCCAGTGTGGTCTGGTCATCGTGTAAGGCGGGCAGGCAGTGCAGGAACTTCACCTGAGGATTGCCGGTCAGCCTCAGCATTTCGCTGTTAACCTGATAGGGCCGCAGCAGGGCGATGCGACTCTGCCAGACCTCTTTTGGTTCACCCATTGACACCCATACATCGGTATAGATGAAATCGGCACCGTTCACGCCCCCGGCGATATCCTCAGTCAGGGTTATTTTACCACCGGTTTTCTCTGCCGCTTTACGGCATTCCTCCACCAGTTTTGCATCCGGCCAACAGCTTTTTGGTGCTACCAGGCGAAGATCGAGGCCAACCAGTGCCGCCGCTTCCAGCATGGTGTTGCCCATATTGTTGTGGGCATCACCGACGTACGCAAACGTCATTTCACTGAATGCTTTCTCTGGCAGATGTTCCTGCATGGTCAGCAGATCGGCCAGTAACTGAGTGGGGTGAAATTCATTGGTCAGGCCGTTCCATACCGGCACACCGGCATGTTGCGCCAGGGATTCAACCAGTTCCTGGCCGTGGCCGCGATACTGAATACCGTCATACATCCTTCCCAGTACCCGGGCGGTATCCTTCATTGATTCTTTATGGCCAATCTGGCTGCCGCTTGGGCCAAGATAAGTGACATTAGCGCCCTGATCGTAAGCGGCAACTTCGAAAGAGCATCGGGTGCGTGTCGAGTCTTTTTCGAAGATGAGCGCGATATTTTTACCTTTCAGATAGGGGGTTTCCTCACCATTTTTCCTGGCCTTTTTTAACCTGGCGGCCAGCGCCAGCAGGGCGGTAATTTGCGCTGGGGTAAAATCCAGTAGCCTGAGAAAATGGCGTTTATATAACTGACTCATACAGCACTCCGGTGTGCAAAATTGAATTAAAATTCAATTTAACCGTATGAATATGCATTTTCAACCCCGAAATACAGAAACTTTTTGATAAAGGTAGAGGCGCGAAGGGCACTGTGGGAAAATAACCGCAAGAGCAGCCACAAACTGAGGACAGGATCATGGCAAATGAAGCATTGCTGGAAGAGCAACGCGAAGAGACGCGACTGATTATTGAAGAATTACTGGACGATGGCAGCGACCCGGACGCACTTTACACCATTGAGCATCATTTTTCCTGTGCCAACTTTGATGCGCTGGAAAAAGCGGCGGTAGAAGCGTTCAAATTAGGTTATGAAGTCACCGATGCCGAAGAGCTGGAACTGGAAGACGGCAGTAAAGTAATGTGTTGCGATATCCTGAGCGAATCCGCGTTGAAAGCGGAGCTTATTGACGCTCAGGTCGAGCAACTGGTCAACCTTGTCGCTATGTTTAATGTTGACTACGATGGTTGGGGAACTTATTTCGAAGACCCGGATGCGGAAGAAGAAGAGGACGAGGAAGAAGGTGACTACCTGAAAGATGCCGATGACAATGGGGTTCGTCACTAAGCCTTCGCAACATTACTGGCGGCAGCACATCGTGCTGTTTCCCACGGTGCCGGGCAACCTGTGTCCCGGTCACCGACTCCACCGTTATGTCCTGAACGCGACGAAATCGCTAGCCCTATGAATATTGATCTTCTTCTTGGCCCTGTTAACGCCTTTTTACTGTGCCGTACGCCGCAGGCGTGGCTCGACGAAGCACGTAAACCTGAAAATTTACCGTTGCTGTTAACCGATCATCTGGTCTGTGAGCTGAAAGCCGCGCAGACCGCCATGTGGCTAATTCGTAAATACGTCGCCGATGGTGAAAGCGGCGATGCGCTGCTTGCCTGGCTGAAGCCGTGGGAGCAGTTTGTTCACAGTGGTGACAGCGATATGACCTTTCTGGCAGAGCATAAAGGACTGTCAAAAATGATCATCAGTCGTGCAGATGTCAGCTATGGTGATACGCTGGTAGACAAAATGATCTTGCTGATAAAAGAAGAGCTACACCACTTTTATCAGGTGATGGAAATCATGCAGGTGCGCAATATCCCTTATGTCAAAATTACCGCAAGTCGCTATGCCAAACGGCTGCTTGGTGAGGTGGCCACCCATGAACCGCAGACGCTGGTGGATAAACTGATTTGTGGTGCCTACATTGAAGCGCGATCCTGTGAACGGTTTGCCAGTCTTGCACCGTATCTGGACGAAGCGCTATCTGCCTTTTATATCTCATTACTGCGTTCAGAAGCACGTCATTACCAGGATTATCTGGCGCTGGCTGCACAGATTTCCCCTGTCGATATTTCTCATCGGGTGAGAAAAATTGGTGAGACGGAAGCCTGCTTAATTAACGAACCGGATAACGAACTGCGTTTTCATAGCGGAGTGCCTGCATGGCAGTAGTGAAATTACACTGAATGCAATCTGAGATATTTACCCTGAATAATGGATGTAGGTAACATGTTTTTTAACTATTGTGTAGAGGCGGGATTTATTATTATTAGTGTAATTAACCTCGTAATTAAATAAAAGCTTCTGCATGGTCTGATTTTTTTTTGAGTACCAGATCACAATAGATAACTCTCTTCCTTTTTTCATGACATCCTGGTATGTATGTTTCCGAACAGATATCAGGGTTGTTACTTCGGGCAAAACCTGGTTCACTCACTTCAGTTTTTTGGCTGAAAAAAGTGGATCAGGTTTTTTCATTTTTAACGTTCCAGTCCGTTAGCCAGGAAAGTAATGTCAGCAGATCATCACCAAAGGTGAGGGATATCTTCTGAGTGACTTTTTTGTAAAGGAATATGAAATGAAAAAAAGGATGGTTTTTTGTATTACGCTCCCGACTTTATTATCAGGAACACCCGCAGAGGCACAGAATATTTACAACATAACACTATCTCAAAAGAATAAATTGCTGAACGAGACGCATCTGGATCTGACCCTGCGTAATCACTGGAAGCATTTAAAAGAGAATGAGGCACAGCCGACAGCGGTGCATAATGCATGGGGACAGGCCGCTAATGTCAATTTACAATCCGGTTACCTGTGGAATGTTATCGGCGTCGATGCGACATGGACCCGCGCCGTCAGGGTGGGCGCGAGCGATTACTTCTCAACACGCGGCCTGCTGTATAACCAGGGTGAAGGCATTGAATCAAGCAATCTGGCTGAAAGCTATCAGCAGGTTGCGGAACGCATGACCAGTATCATTATGCAAATTGCCCGCGATGCCCGGGAGCAGGGCGGGGGAAACGTGCTGGTGGTGTCACATGGTATGGCGGTTATTAAAGGAGCTGGGAGATACCACGCTTAATCACCCGTTGAGCAATGCCAGCGTCACCAAATTGCGTTATACCGATGAGGGACAATTCGTTATCGAGTCGATTAATGATATGCACTACGTACAAAGCGATTTATAAATTGCGCAGCATGGTTACTTCGCAGTCCACATGCCCGGTGCATCCCATCGGGCTGTCAATGTGCTTAAAACCAAGATGTTCATACAGGCGTATGGCGCGGGTCAGGGAGGCGGTGGTTTCAAGGTAGCAACGTTTAAAGCCGCGAACGCGTGCGAATTCCATGGCCTGCATCGCCAGCTCTCTCGCTATTCCCATTCCGCGCACCGGGGGCATAAAGTACATTTTTTGTAGTTCGCAAATGTCAACATCGCTGCACAGCAGCGGGGCTACGCCACCGCCGCCCATGATCGTGCCATCCTGTTCCACCACCCAGTAAGCGCTGTCCGGTTTGTTGTATAGTTCGAACAACCGATCAAGGTTGGGGTCGGCCACGGTGAAGCCCTTGTCGGCCGTCAGACCAAACTCGGCGGAAACGTCGCGGATGACGCGGGCGATATGAGGATTGTCAGAGGGGCGCAGAAGGCGAACCTGTATTTTTACTGAAGGGATATGGATCATAATACGGTGTCATTTACGGGGTGTATGGCAGATGTAATAACATCTCATCACGGTAGTTGCAATCATCCGTTGAACATAATTTTTAGTGCTGACATGGTATTATTCGTTTAAAGGAATGGATGTTGAAAGTCTCTGATTTACCTGAGTGATAAGTTGTAATCATTTTTAACCAGTGGAAAGCGTTTCAACGATCGATAAAGTCAGTATTCACTGGCTTGATTATATAAAAAATATCGCTGACATCAGCGAAAAATCCCAGGGTGGCGTTCTTTAGCTGTATAAGATATTACTGAATTAATTAGTAAAGGCATGATCCGATATTATCATTAATAACGTGGTTAATTATAATGCCCAAAGCATGCTGATGTAATGTGTTGGGAAATAATTAAAGCAGCGGGAAGATATGGAAATCTTTTAAAGATAAAAAAATTTTTTTTAAAACTGAACAAACCTGTTGCCCTGAGAAGGTGTTTTCGGACCCTGCAAATAATGCTGTGTATCTGCCACCGCATTATGGGCGATCGTTCAGATGGTCACCGGGCGGTGGCCGGTGTGGATTGCGTAACCCGCTCTTTAACGGCATCCGTGACTTCAGATATCAGCGCCTGAGACACATTTACGTCGTATCGTCACACAGCACTGTTTCAGACAAACCGCCGTTGCGGGTGTATGTGCCTTATACTGGCAAACACAATTTAAGTTACCGGTTTCCGGTCCTACTGACAGCGGACCGGGTAACTGCCACAGCGTATATTTTCAACATCTGTCTCAATCGTCGGATCATTTAAAACGTTGGCCTCATGTCGTCTGCTGCACTTTACATTTTTAATGTGCAGGAGTAACTAACAGTATATAGCAACTGGTTTTAAACAGGCCTGTGAAAAAAATCGTCAGACAGCGCACCGGGCTGATAGTGACTCAGAAGCGTCATTACCAGAAAATTTAAAAACACCATAATTAAGCAAGTTGTCTTACACTAAAAAATTAGCCATGGAATATTGTCTGCTATCTGACTGTACGTCATGGTGTTTATTAATTGTCCTGGTAAATGGACAATATTTAGTATTGCACCGTTATAAAATCCTTCTTATGATCATTAGAAAGCGGTAAACAGAGAATGGCAATATTGAGCGATTAAATATATTTATTAATCTGGTCTGTAACCAAGGGTAAAAAATGAATAAAATTACCTCACGACAACACAGATTATTACGGTTCCTGTTACAACAACAGAAATACACCACATTCCTGAATCTGGCAGAGCATTTTTCCGTGTCAGAAAAAACCATTCAGCGCGATCTGAATATAATTAATAATTATCTCGCCGAGTGGAATGTTCGGGTGGATAAAAAAGTTGGGACGGGTGTTATGCTGGCGGCTGAGAATACAGTCGATCTTTTACAACTGGAACAGAAAATTAATGGAGAAAATGACGAGGTGGTTATTATGGGGCATGCCCGCCGGATAAAAATAGCCTCTCAGTTATTGAGTGAAACCCCAAAAGAAACCTCAATCAACAAGCTTTCAGAGCGCTATTTTATTAGCAATGCTTCTATCGTTAATGATTTAAAAATTATTGAACACTGGATAACCCCACTGGGATTACAGCTGATTCGCAGCCAAAGTGGCACCCATATTAAAGGTAGTGAAAATAATGTGCGCCAGGCGATGGCCGCACTGATTAACGAGCTGATGAATCACCAGATGCCAGGCACTGTGAACCATTCACGGCTGGATCCCAGCAGTCATAAAGCGTTAGTTCAGTATTTTGGCGAGAACGATGTTACTTTTGTGCAGGCTATGTTACAGGAAATGGAACAGGCGCTGGCATACCCTTTGGGAGAGCCTTACTACATCAATATTTTTACCCATATACTGATCATGATGTACCGCCGTACCAGGGGAAATTTACTGGATAATCCTGCCCATGCTTCCCGGCAGCATGTGGAAGATCCGGTATTTTCTGTCGCGGAGAAAATGGTGGTAAAAATCGAACAACATATTGGCTTACCATTACCTGAAGATGAGGTGTGGTTTATTTACCAATACATTATTTCATCCGGCATACTGGTCGTTGAAAATCACAACATCAGCTTATTGCATCCCGAACCTTTTAGCCATGAGACACGTGATATTACCCTGCATTTGGTGACGCGTTTTTCACAGTTAGTCAATATTGAGCTTGGTCAGGATCAACAACTATATGATGGGCTGACAGTGCATATACGGCCACTAATCAACAGGCTTCAATATAATATTATCATTCGTAACTTATTACTGGATGATATTAAAAATGAACTGCCAGATGTTTATCATCTCACCCGTATTGCCGTGGAAGATGTTTTTATCAGCTATACACATCGGGCAGTGTCGGATGATGAAGTGGGTTATCTGGCTGTGCATTTCCAGGCGGCTATTGAACGCCAAATTACCCACAAGCGTGTGTTGCTGGTGTGTTCTACTGGCGTAGGCACAGCACACTTGCTAAAAAGTCGCATTTTGCGGGCGTTTCCCGACTGGGAAATCGTTGCAGCGGTTCCCTCTGATATTTTGCAAAGCGCCAGTCGGCAACTGGCACCTGACCTGGTGATTTCAACTGTTCATGTGCCGGAGATTGAAACGCCAGTGGTGTATGTTACGGCGTTTCTTAATGATGCGGATCTTCAGCGGGTGACTGAAAAATTAATAACGGAGAAACTACATCAGGCCAGAAATGCATATGTTTTTACTCAATCTTAACTCGACGTCAGTAAAGGTGGTTTATGAATATTACAGAAATACTTAATGCAAGAAATGTGAAATTAAATATGGTTGCCAGAAATAAAAAACAAGCAATTGAAGAGTTAACGGACTTATTATTGCAGGATGGTTCTGTGACTAACCGGGATGACTTTATTCGTGATGTCTGGCGACGCGAGGCTCAGGGGTCGACCGGATTTGAAAACCATATTGCGATCCCACATGGTAAATCATCGGCAGTAAGCCATACTACATTGGCCATAGGACGTACCCAACATGAAATACCTTGGGAAAGCCTGGATGGCAGTGATATCCGCTGCATTATTTTATTTGCTGTTCGCCTGGAGGATCAAAATACACCTCATATTCGTTTATTAACCCAGGTTTCCAGTGCACTGGCAGATGATAAAGTGATAGCCTCATTACTGGTGGAGAATAACCCGGAAAATATTATCAATATATTCAGTAAGTATGCCTGAATATATTTAATGCTAATTTATCTCTGTTCAGACTGGTTTTTGCCAGCTACAGGAATCATGAACTAATTATCGGGGGTATTATGAATATTGTCGGCGTTTCAGCATGTACGGTTGGAATTGCACATACTTATATTGCACAAAAGAAAATTGAAGCAGCAGCAAAAAAAGCCGGGGATAATGTAAAAATAGAGACTCAGGGAACGATTGGCATTGAGAATGCTTTGACCGACGAGGAAATTTCACAGGCCGATGTGGTCCTGCTGGCTGTTGATGTGAATATTTCCGGCGAACAGCGATTCATCGGTAAGAAAGTTGTTAAAGTGACCACGGAAACGGCAATTAAATCACCAAATAAACTGATCGAGAAATTACACGAATTAGTTAATAAATAATTTAACACTAAGCGTTATTGAAAAATAACTAAGGATTTATTCATGAGAATTGCAGGCATATGGCAGGCAGCAAATCCGAAAGGTCATCTGCTTACCGCTATCTCATTCCTGATTCCTGTTGTCTGTGGTGCCGGCTTTATTATTGCTATCGGTATGGCTTTTGGAGGGACAGTACAGGATGTGCTGGTACCCGGCAAATTTGATTTGTGGCAGGTGTTAACCACTCTGGGAGCAAAAGCGCTCGGACTTTTACCGGTTGTGATTGCGTGTGGGATTTCCGGTTCGATTGCCGGTAAGCCAGGCATTGCACCAGGCTTTATTGTCGGTCTGGCGGCGAACTCTGTCAGTGCCGGATTTATAGGTGGCATGATCGGTGGTTATCTTTCCGGTTATATCGCACTGGCTATCATTAAAAATGTTAAGGTACCCGGCTGGGCGAAAGGATTAATGCCAACATTGATTGTTCCTTTTTTCGCATCCATTATCAGCGGTCTGACCATGGTTTATATTATTGGCATCCCTGTTGGTATATTTACCGATGCGTTGACCTCTTTTTTGAGGAGCATGGGCACCTCGTCTAATCTGATTGCCGGCGCAGTTATTGGGGCTCTGTGTATTGTTGATTTTGGTGGCCCCATCAATAAGACATGCTTTGCATTTGTTTTGACGCTTCAGGCTCAGGGGATTAATGAACCCATTACAGCACTTCAGTTAGTCAATACTGCGACACCGATCGGCTTTGGATTAGCCTGGTTTATTGCCCGTCTGCTGCGGAAGAATATTTACAACAAGGAAGAAATCGAAACGCTAAAATCGGCTGTCCCTATGGGCATAGTCAATATCGTTGAGGGCGCTATCCCAATTGTTATGAACGATATCGTTCGTGGTATCGCTGCTGCCGCAATCGGCGGAGCCTGTGGTGGTGCGGTCACCATGGTGTATGGTGCTGACGCGACTGTCCCTTTTGGTGGCGTCCTGATGATCCCAACGATGTCGCATCCGATGGCCGGCGTTATGGCATTGCTGGTCAATATTTTTGTCACTGGCATGGTGTATGCGGTTATCAAAAAAGAAGTTCCTCGTGATGTTATTACCGATACCGATAAGCAAGAGGAAGATATCAAAATGGATGATATTAAAATCTACTGACGTCTGCTCCATTATTGCCTGACGCATTTATATCAGCACGTTAAGGTGCTATCTGATAATCACCGGCATTATTGACAGGTTAACGGCTGTGGCTGTTGCTTGCGGTGAATATCCGGGAGGCGACAATATCTTAAAAAGGTGTTATGCCACTATCGGGTTAAAAGGGCATGGGATGAACTGCCGGGCGTTTTTTCTCAGGGGATGCTGTCTCCGTTCTGCCTGATATTTCTTCTCTGTTAATCACAAATACGGCACCTGATGTAACAACGTTTGATAACGCGGATATTGCTGTCACTGGTACAGTGACCTGATATATAACCGCTCCGTTTTTCCAGGTGATTCGGCATAAAATTTATTAAGGATACGGCCATGAGAGCGAAATTTTCTCCATCACTGATGTGTATGGATTTGACTCTGTTTAAAGAGCAGATCACCGCAATGAATTCAAAAGCAGATTTTTATCACGTTGATATTATGGATGGAAGTTATGTTCGTAACATTACGTTATCGCCATTCTTTATCGAAAATCTCAGAAGAATAACCAGAGTTCCCATTGATGTTCATCTTATGGTGAATCACCCTGAGGATATTATTCCTCTGTGTCTGGATGCCGGGGCAGATATCATCAGTTTCCACCCGGAAACTGCCGGTAATAAAATATTCCGCTTACTGAATACAATAAAGAATGCAGGCAGGAGATGCGGTGTCGTTCTTAACCCTGCAACCCCCGTGGAAAGTATTAAAGAATATGCCCATCTGCTTGATAAAATCACCGTTATGTCAGTAGAACCGGGATTTGCCGGGCAGGAATTTATTCCCGGAACACTGAATAAGATCAAACAACTGATTAGCATGCGAGAAGAGAACGGACACCATTATCTGACGGAAATCGATGGGGCATGTAACGAAAAGACGTTCAGACAGATATCGGAATCTGGCGTTGATGTTTATATTGTCGGGGCATCGGGATTATTTTCATTAGATAAAGAGGTAAGCCAGGCCTGGAATAAGATGATTGACATCTACACCCGCGAAACAGTCACCTTTTCATGACTAAGGCGTCTCTCTGCGAGATGAAAGTGTTGAGATTAGCAACGCTGCGATCTTTGTAAAAGTGCTGTATTTTTGACGCCGGCCAGGGATGATGCATGTCTGAATCTGCCTGGAACCGTGGGGAACAGGCCCGTCAACCTTTTATAAGAAAGCGCTAAATAACCGCGTTTGCTACCGCTACAGTAACCGGTTTTGGAATCTGTCCAGTCAGAAGTGAAGGCCCGCAAGTCCATATGGTGACCGGATTTCTTACCTCCAGAGCAGCAACCCTTGGCAAAAAGTGGAGCACCGTTGCGCGCAGCTATTCAGCGAAGGGAAGTAAGCGCCCGGCGATCACCCCATCATTTGGTTGTCACCACATAATGCATCAATAAAAAAACCCGGCGAGACGCTCTCAACCGGGCCTTGTTGCAGGGTGATAACTGCTTAAAGCGCTGCGATAACCGCCTGCTGCTCAATCAGTTTTACTTTCGCCTGTTCAAACCCGGTCATACGCTCACGCTCTTTCGCCACAACGTCCGCAGGTGCGCGGGAGACAAAACCTTCATTTGAAAGCTTACTTTCGATCTTGCCGATTTCCACTTCCAGTTTGGCTACTTCTTTCGCCAGACGCTCCAGTTCGGCCGTTTTGTCCACCAGGCCTGCCATCGGGATCAGCAGCTCCGCACCGTCGATGATTTTGGTGACAGAAACCGGACCTTTCTCGTTCGCCGCCAGACAGGTGAGGCTCTCCAGACGCGCCAGCGTTTTCAGGAAGTTGTGGTTGTCGTTGACACGACGAACCACCTCAGCACTTGAGCCGCGTAACAGCACATCCAGCGGTTTGGCTGGCGACAGATTCATCTCCGCACGGATATTGCGCACGGCAACGATAGCCTGCTTCAACCATTCAGTATCATTGAGCGCGGCGTCATCCACCTGTGCCGCGTCCCAGGCTGGTATCGGCTGTAACATGATGGTGTCGCCAGTGATGCCTTTTAACACCTTAACGCGTTGCCAGATGGTTTCGGTGATAAACGGAATGACTGGATGCGCCAGACGTAACAGCGCTTCCAGCACCTCTACCAGCGTGTTGCGCGTGCCGCGCAGCTCTGCTGCCGAACCGCTGTTCATTACCGGTTTGGTCAGCTCCAGATACCAGTCACAGAACTGATTCCAGGTGAACTCATACAAAATGTTCGCAGCAATATCAAAACGATAGCTGTCCAGCGCGTCGCGGTATGCTTTCACCGTCCGGTTGAACTCGGCACGGATCCAGCGATCGGCCAGCGACAGCACCTTTTCACCGCCGTTGAAACCGCAATCCTGATCTTCGGTGTTCATCAGCACGAAGCGGCTGGCGTTCCACAACTTATTACAGAAGTTGCGATAGCCTTCCAGTCGTTTCATGTCCCAGTTGATGTCGCGGCCGGTCGAGGCCAGCGCCGCCAGCGTGAAGCGCAGGGCATCGGTGCCGTGCGGTTCAATGCCGTTCGGGAACTGTTTCTCAGTGCGCTTACGGATTTTCTCCGCCAGCTGTGGTTGCATCATGTTGCCGGTACGTTTCTCCAGCAAATCTTCCAGCGAAATGCCGTCGACCATATCCAGCGGATCGATGACGTTGCCTTTTGATTTCGACATTTTCTGACCTTCCTCATCGCGGATCAGACCGGTCATGTAGACGGTCTTAAACGGCACCTGAGGTTTGCCGTCTTCATCTTTGATAAAGTGCATGGTCAGCATGATCATGCGGGCTATCCAGAAGAAGATGATGTCAAAGCCGCTGACCAGTACGCTGGTGGGATGGAAGGTGCTCAGGTCCGGCGTTTTTTCAGGCCAGCCCAGCGTGGAGAAGGTCCACAGGCCGGAGGAGAACCAGGTATCCAGCACGTCTTCGTCCTGGTTCAGCACCACGTCGGCAGCCAGATTGTTTTCAGCACGCACTTCTTCTTCGCTACGACCAACATAGACGTTGCCCGCGGCATCATACCAGGCCGGAATGCGGTGTCCCCACCACAGCTGGCGGGAAATACACCAGTCCTGAATATCACGCATCCAGGAGAAGTACATGTTTTCGTACTGCTTCGGGACAAACTGGATATCACCCTGTTCAACGGCTTCCACCGCCACTTTGGCCAGCGGCGCGGTGCGCACATACCACTGGTCGGTCAGCATAGGTTCAATCACCACCCCGCCACGGTCGCCGTAGGGCACGGTCAGGTCGTGCGGCTTTACTTCGGCCAGCAAACCCAGTGCGTCCACCGCTGCCACAATGGCTTTACGGGCAGCGAAACGCTCCAGTTTCTGGAATTCAGCTGGGATCGTCGCATCGTAAATATCAGAGTCTTCGCCGTTGCAGTCGTATACCTGGGCCACGTCACGGATATCACCGTCGAAGGTCAGAATATTGATCATCGGCAACTTGTGACGGCGGCCCACTTCATAGTCGTTGAAGTCGTGCGCCGGGGTGATTTTCACGCAGCCGGTGCCTTTCTCCATATCGGCATGTTCGTCGCCGACAATCGGAATACGGCGGTTTACAAACGGCAGCAGCACAAACTTGCCAATCAAATCCTGGTAACGTGGATCGTTCGGGTTGACCGCCACGCCAGTATCACCGAGTACGGTTTCGGGACGGGTGGTTGCCACCACCAGATAATCTTTGCCATCGGCAGTTTTCGCGCCATCGGCCAGTGGATAGCGGATATGCCACATGGCGCCTTTGGACTCGCGGTTTTCCACTTCCAGATCGGAAATCGCCGTGCGCAGTTTGGGATCCCAGTTTACCAGGCGCTTGCCACGGTAAATCAGATCCTCTTTATAGAGTCGAACAAAGACTTCTTTTACGGCGTTGGAAAGGCCTTCATCCATGGTGAAGCGTTCCCGCTCCCAGTCCACGGAGTTACCAAGGCGGCGCATCTGACGGGTGATGGTGCCGCCTGATTCTGCTTTCCACTGCCAGATTTTCTCGATAAACGCATCGCGACCGTAATCCTGGCGCGTTTTGCCTTCTTCAGCCGCGATTTTGCGTTCAACCACCATTTGGGTGGCGATACCTGCATGGTCAGTCCCCGCCTGCCACAGGGTGTTTTTCCCCTGCATACGCTGGTAGCGGATCATGGTGTCCATGATGGTTTGCTGGAAGGCGTGACCCATATGCAAGCTGCCGGTAACGTTCGGCGGCGGGATCATAATGCAGAAGCTCTCCTGGCTGGTGTCACCATTAGGCTTAAACCAGCCCTGCCGTTCCCAGTGTTCGTAAAGCGGCTGCTCGATATCTTGCGGGTTATATGTCTTTTCCATTTCTGCTATGTCGTTGGGGGCGTCGGCGTTGCCGTATTCAAGAGGAATCCAACGCTGCGATACGCTTTGTAGCGGTCGCGCGCCAGCTGTTTCAAAGATGCTTCATAGGGCACGAAGTCTATCACTTCATGGAAAGCGGTAGCAAAATCTGCAAACTGTGGTAGCAGACTGATCAGCAAATCTCGCGGCGCGTTACCCCGGCGCTGTGGCCAGGCCAGTTCCACCGGCGCGCCGTATTTTGGCCCTTCACCGGCAAGGTTATGTGGCACAAAGGCGCTGGCGGGGCGCTGCCATAAAGCTTCATCAAGGCGGATTGCCTGTGCTTCATCTTCACAGGCAATCAGCACCCGCGCACCACTTCGCCAGCGTGCCTCAGCCAGATCGCAGACCAGCGCCTCAAGGGCGCTGATCCCGCCCACCGGCGTATCGGTTTCCAGAAGCCAGAAGGTGGCGGTTTTCATTGATTAATCGTCGCCGTTGAGACCGGCACGATTCAACAGGAACTGTGACAGCAGCGCCACCGGACGTCCGGTGGCGCCTTTTGCTTTGCCGGAGCGCCAGGCGGTTCCGGCAATATCCAGATGCGCCCAGTTATATTTACGGGTAAAGCGGGCCAGGAAACAGGCTGCAGTGATCGCCCCACCGGGACGCCCGCCAATATTGGCCATATCAGCAAAATTGGAGTCCAGCTGATCCTGATACTCATCCGCCATTGGCAGACGCCAGGCGCGATCGCCGGCTTGCTCAGATGCGCCGATCAGTTCGTGTGCCAGCGGGTTATGATTCGACGTCAGCGCGCTGATATGGTGACCCAGCGCAATCACGCAGGCGCCGGTCAGCGTGGCCACATCAATAACCACTTCAGGATCAAAACGCTCAACGTAGGTCAGCGCATCGCATAAGACAAGGCGGCCTTCCGCATCCGTATTCAGTACTTCCACGGTCTGGCCGGACATGGTGGTCAGTACGTCCCCTGGGCGATAGGACCGACCGCCTGGCATATTTTCACAGCCTGCCAGTACGCCCACCACATTCAGCGGCAGGTTCAGCTCGGCTACCATGCGCATCACGCCATAAACGGAGGCGGCTCCGCACATGTCGTACTTCATCTCGTCCATCGCTTCGGCTGGCTTGATTGAGATACCGCCGGAGTCAAAGGTGACGCCTTTCCCCACCAGGACGATGGGTTTGCTTTCCGGGTCAGGGCTGCCTTTGTATTCAATCACCGACATCAGCGATTCGTTCTGGGAGCCATGGCCCACGGCGAGGTAGGCATTCATGCCCAGCTCTTTCATCTGCTGCTCACCAATAACGCGCGTGGTGATGTTCTTACTCCATGCATCCGCCAGCTGGCGTGCTTGGGAGGCGAGATAAGCGGCATTACAAATATTTGGCGGCATATTGCCGAGATCTTTCGCGGCTTTTATCCCCGCTGCAACGGCCAGACCGTGCTGTATGGCACGTTCACCACTGGTTAGTTCGCGGCGGGTGGGGACATTGAACACCATTTTGCGTAGCGGACGACGCGGCTCAATTTTGTTGCTTTTGAGTTGATCAAAGCAGTACAGCGTCTCTTTCGAGGTTTCGACTGCCTGGCGTACTTTCCAGTAAGTGTTACGCCCCTTCACATGCAGTTCGGTAAGGAAACAGACGGCTTCCATCGAACCGGTGTCATTGAGCGTGTTAATGCTTTTCTGGATGACCTGTTTATATTGACGTTCATCCAGCTCACGTTCTTTTCCGCATCCGATGAGCAAAATACGTTCAGAAAGGATATTAGGCACATGGTGCAGCAGTAGGGTCTGACCGACTTTACCTTCCAGTTCGCCGCGGCGTAGCAGCGCGCTGATGTAGCCGTCGCTGATTTTATCCAGCTGTTCAGCAATGGGTGATAACCGGCGCGGCTCAAATACCCCGACCACTATGCAGGCACTGCGCTGTTTCTCTGGACTACCGCTTTTTACACTGAACTCCATGTACTCTCCTGAATCTTAAAGACAACAGCGTTTGCTGCGGCTAGAATGTGACGCTTGTGTTGTCCGTGCAATACCGGGCAACATGCCGTTAGCATAACGAGTATCAGATTTGGTTTCGGGTGATTATCCTGAATTTACATCGGATAAAATAATTTTTTACATCACCAGAACACGATTATTGTCATACTAACTTAGCTATGACCGTTGCCATCACTAAGAAAAATGGCGTATAAGCGATGAAACTAGCTATTTTCCCGCAAAAAGACAAGTTTTCACAGGCGTACTCAGTGTGATCATCATTAGATATCTGGTTAGGGAAACCCTCAAAAGCCAGCTGGCAATCCTGTTTATCCTGTTACTCATCTTCTTTTGTCAGAAGCTGGTCAGGATCCTGGGTGCGGCAGCGGATGGTGAGATCCCCACAAATTTAGTTCTGACATTATTAGGCCTTGGCGTTCCCGATATGGCACAGCTGATCCTGCCACTCAGCCTGTTTCTGGCCATTTTAATGACGCTTGGGCGGCTGTACACGGAGAGTGAAATTACCGTGATGCATGCCTGTGGCCTGGGCAAGTCGGTACTGGTCAAGGCGGCGATGGTGTTGATGCTGTTTACCGCGGTAGTGGCGGCGGCTAACGTTGCCTGGCTGGGACCGTGGTCGGCGCGCTACCAAAATGAGGTGACGAAAAACGCCAAGGCTAACCCAGGGGCCGCCGCACTGGCCGCTGGGCAATTCCAGCAGTCTGGCGATGGTCAGTCGGTGATGTTTATCGAAAACGTGAAAGGGAATGATTTTGGTAATGTCTTTCTGGCACAGCTCCGGCCCAAGGGCAATGCCCGCCCGTCGGTGGTGCTGGCTGACAAAGGCCATATGAGCCAGCGCGCTGATGGCTCTCAGATTGTCACTCTGGATAAAGGGACGCGCTTTGAAGGTACGGCGATGCTGCGTGATTTCCGCATTACCGATTTTGAAAACTACCAGGCGATTATTGGTCATCAGGAAGTGATACTGGACCCTAATGATGCTCAGCAGATGGGGTTCAGCGCATTGCGACATTCCCAAAATCCTGAGTTCATTAGTGAACTGCACTGGCGCTTTACCCTTATTTTCTCTGTACTGGTGATGGCGCTGATGGTGGTGCCGTTGAGCGTGGTCAACCCGCGTCAGGGTCGCGTCCTGTCAATGGTGCCCGCCATGTTGTTGTATCTGGTCTTCTTCCTGCTGCAAAGTTCGCTGCGTTCCAGCGGTTCAAAAGGACGCCTCGATCCCGCTGTCTGGATGTGGGTGGTAAACCTTGGCTATCTGGCGCTGGCAGTGATGCTTAATCTGTGGGATACCGTGCCGTTGAGGCGTATTCGCGCCCGCTTCAGTAAGGGAGGCTCAGTCTGATGTTTGGCGTACTCGACAGATACATCGGCAAAACTATTTTTAACACCATCATGGCGACGCTGTTTATGCTGGTGTCGCTCTCCGGCATTATTAAGTTTGTCGACCAGTTGCGTAAAACCGGCCAGGGGGATTACACCGCCCTTGGTGCCGGGTTGTACACCATCCTTAGCGTACCCAAAGATATTGAGATCTTCTTCCCGATGGCAGCACTGCTGGGGGCGCTGCTGGGATTGGGCATGTTGGCACAACGTAGTGAGCTGGTGGTGATGCAGGCATCGGGTTTCACCCGTATGCAAATTGCCGCATCGGTAATGAAAACCGCTATTCCGCTGGTACTGCTGACCATGGCTATCGGTGAATTTGTCGCGCCGCAGGGCGAGCAAATGGCACGTAATTACCGTGCACAGCAGTTGGTGGGGGGATCGTTGCTCTCCACGCAGAATGGCCTTTGGGCAAAAGATGGGGACAGTTTTATCTTCATCGAACGGTTAAAGGATAACAATGAGCTGGCCGGTGTCAGCATTTACAGCTTTAACAAAGCGCGTCGCCTGCAATCGGTTCGCTATGCGGCGGTGGCAAAATACAATGCCGATAAAAAGCTGTGGGATTTGTCAGAAGTCGATGAGTCGATTCTCACCGATCCCAAACAGGTGACGGGGAATCAGACCTTAAGCGGAGAATGGAAAACCACGCTGACGCCCGACAAGCTTGGCGTGGTATCGCTTGACCCGGATTCACTGTCAATCAGTGGTCTGTACAGCTACAGCAAATATCTCAAGCAAAGTGGGCAGGTTGCCGGTCGTTATCAGCTGAATATGTGGAGTAAAATCTTCCAGCCGCTGTCGGTGGCGGTGATGATGCTGATGGCGCTCTCCTTTATCTTTGGCCCTCTGCGTAGCGTGTCGATGGGAATGAGGGTGATTACCGGCATCAGCTTCGGCTTCCTGTTCTACGTGCTGGATCAGATTTTTGGTCCACTGAGCCTGGTGTATAACATCCCACCACTGTTGGGTGCGTTGTTGCCCAGTGCGGCTTTCTTTGCCATCAGTATTTATATGTTGCTTAAGCGGCGGTAGTGCCGGTGTCAGACAGCGGTTGCCGGGATAGCAATTGACGGCGCCATGATGAAAGTCAGCGTCAGGTCGCGGCAACGACAGCGGTGTGCGCAACAAGACCCTGCCAGATGGCGGGGTCTGTGTTTACTGGCTGAGCATCAGAAGCGGTAGTTAACGCCAGCTATACCGCTGTAGTCGGTGCGGAAGGTGCCGCCAACGCTGCTCCGGGCTTTCATCTCTAACGACCATTTATCCGCAATTTTGCCCTCTGTTCCTACATGGAAGCGGTAACGGTTATCCGATAATGCAGCGAATTCGCGGCGGGACTGGCTGTCTGACAGCGTAAGGCTGGATCCTGCTTTCCCGGGTGAATACTGATATTCGATACCTGCGGTCACCATTACATCCGAATTGCTCCGCCACAAGCCACCTTTCTTCACTTCCAAACCTGCGGTGGCAAAGTAAGGGGTGCTGGAGCTGAGACCAACCTGTGCCGTGTTGCTTTCGAGCCTGTAGCCAGACAGGTGGCTACCGGTCAGGCCAATATAGGTGGAAATAAACAGCGAGTGTTGATCGACAGCGAACTGATAGCCGCTTTTAACACTTCCTGAGAGGATATGGCTGTTCGCTTTACCGTGGTGAATACCCAACAGCGGATCAAAAGTCAGATCCTGGCTAAGGTGCATATAGCGGGCAGCGGTATCAATAAACCAGCCTGCCGGGGATGACCATGAATAATCAGCACCTGCGCTTGCCAGATGGTGCGTTACCTGTCCGTTACCTTTGGTTTTTCCCATGGTGTATCCGGCATTAAAGCCAAACATCTGCTGTCCCTGCACGGTGTCCCAGCCGAGATTCAGCGACTGCTGATTCACTTTAAAGCCCTCGAATCTTCCTTTGCCGTGCTCAACTGACACCCAGTCACCGCTTTTTTCCGGTGAGTTACGCAGTAGCGAGGCACGGCCATGCAGCTGGCTTATTGCTTCGCTAAAGACATACTGTCGGGAGGCCAGCAATAAGCGGGTATGACGAACCAATGGCTTATTGTCCCTGATGGTAAACCAGCCAGACGGTTTACCATCAGTTGGGTCAGCCGGTGTTTCAGCTTCTGCCGGTATTTCCGCTACGCCAGCGTCTTCAGACTCAGCCGGGGACTCAGGTTCTGGCGATGTTTCCGCTACGCTGGCGTCTTCAGACTCAGCCGGTGTTTCAGCTTCTGGCGATGTTTCCGCTATGCTGGCGTCTTCAGACTCAGCCGGGGACTCAGGTTCTGCCTCGGCGTTATGGGCCAGCACCCATTGCACGCGGTCATCTTTTTCGATCACCCGGTAGTCCGGGGTATACAGGCTGAAGCCGCTGGCAACCGACGGTACGGTAAAGTAATCATGCGCCGTACCCGCAGGGGCATCAAGCAGTACAATATCATTCAGCAATTGCACCGATTCATCAGAAGTGGTCAGCACGCTGATATCCAGAGTGTTACTGCTGCCGGTAGCAGTATTCACAATTGTCACTCTGTCGCCCTGTTCGTTCGCAGGAGAAGCGGCCAGGCTGATACTCAGACCTGTGGCATCCAGCGAATCAACAGTGAGCTCCGCCGGTGACCAGGTTGTGCCTTCTGCGGCAAGCAAGGAGATCGTGGAACCCGGCAGCGCTTTTAAATAGCTGACGCTGCTGTTGCCGGTCAATTGCCAGTAAGCACCGGAATTCATGGTCATGGTGCTGGTGGTCGTGCTGCTGATTGCTCCCTCGTAATTAACCTTCCCCAGATACAGACTGGTATTGTCGCCCAGCGTGATATTGCCGGATACGGTGCTGGCGGTCAGCGCAGCAAGTTCAGTGGCACTGCGTACCGGCTGACTGCAGGTGGTGGTATCAGTATTAATCACCGAATAGCAGCGCCAGATTTTGTCAGTATCTGAAGTACTGGTGTTGTAGCCCAGCATTACCTGTGAGGAATCCCCCGCCACGATATCTGCCTGGACCTGGGCATATTCTCCGACTTGCAGAGTACTGCCTTCATTAACGGCAATCTGGTTAGCGCTAAAGAGGGCGGTAGCCCAGTCATCATCTTCTACCAGGCCGCCAGCATGAGGGACAGGCTGGCCGGAGAGCAGAACGGTTCCCTGCGACACGGCCAGGTTACCCTTCAGGTCCATCCCGCCGGTTAACGCCGTTATGGCTGAAGAGCCGGGCGTATCCACATTAACGTTCAGCACACCGCTGCTGTCGCTGTCGCCGAGGAAGCCGCGAAAGACTGTCTGGTTAAGCTGGGCCAGACGGTAGTCGATTGCTGCACTGGCATCGGTCCCTAAATATGTCCAGATTGCGGTGCTGCTTTTATCGGTAGGGAAATACCAGTAGGAAGACTCGTTGAGCTGAAAGTACTCGGTCTCTTTGGTATAGGGATTGGGATAGATATAAATCGACCCGACCGTGCCTCGCGGATTACTCTCGCTGAATGTCTGAAAAGAGACGTCTGCACTGCTGTAGCCAGTCAGGTTAAGTATTGCAGCTTGCGTGGTGTTGTGGTTCACCAGCGTGGCACCGCTGTCAGTATGATTGATTTGTTTAAACGACAGGCTGTTGCCATTGAGATCGAGTTTACCTCCCCGGTAACCAAAGAAGATATGCTCTGTCGCGACCTGCTCTGCGTCATTCAGAACGACCGTCGGGCGTCCGCTAACTAAAGTCACTGAAGAGAATGCCTGTTTATTGCCGTCAGCATCGGCTTGCTGATCCAGTACCACCGTACCGTCACCGGTATTCAGACCGCCGCCATTAATGCCTGTGGCATTGACATACAGCGTTCCCGCACCGATTTTATGCAGATCATCACCGGCCAGCCCGTTAACCTGCCACTGCACGGTTTTGTCTGCATCGACGTCGATACCGCCACCCGTCCAGCTGCTGTTGGCGCCATCGGCGGATATCACCTGATAATTATTGGAGAACTGAAGTTTGCCAGCGCCCATGTTAACTGACTGAGCAAGCAGCAGCGTACCGCCATCGCCGTTAAAACGCAGATCTTTACTGGCATCAAGTGCTTCATTTGTCGCCTCGCTGGGGAGTAGGGTGTCCACTCCGTGCCATTCCCAGCTGTTCGTGCCCTGAGTGATGTCGGAGGCCCCCCAATAGATCGTGCCATCGTTACTGCTGTCGGTGACATCAGGATCGGTATTAGCGGCAATCAGTTGCTGAATAAACGCATCCTGAATATAGATGGAATGTGTATCCAGGCCGTAGGGGTAGGTGCCGGAGATCGTGGCGGTAACACCTGCCAGCTTCCAGATTTTATCGATGTTGTCATAGACCAATACCGGACTGCCACTGTCCCCACCCTGAGCGCCAATATCGAGCGCGGTAACATTGGGATCGTCCGGTGACAAGGTGGTCCAGGTGAGCCGGTTCGTTGAGAAATCAGGGGATAAAATCGTACCACCGGTTCGGTAGTTGTAGGCGCCTGACAGCTGAATAACCGTCTGGGTTTCTGCATCCACCTGTTTCTGGGTACCGGTTCCCACACGGGCATAGTATATGTAGCGGCTGGTGTCTCTCAGTTCCTCACCGGTGACATAAGAAATTGCCGCCGTTTCTGTCACCACTTTGTTTAATCGGGGGGTATGAAAGTCCAGCGAGCCTTCTTCATTACGATTAATTAACGTGTAAGAGGTGCTGTATTTGGCGTTATTGCCAAAGGTAACCGTTTTATAGCCCCCATTGTGCGTTACCCCAGCCACATAAGAGGGTGAGATTAAAGTGGCATAGCCCAGAGAAACGACCACGCCAAAATCAGGAATGGGAAAGTTAAGGGTGCCTGCCAAAGCACCATCGGTGGTATAGACATCAACATCTGTATTTCCCACGGCATATTTACCGAGATTTTCCCCAAAGTCACGATAGTCCTGAAGATTAATATCCTGCCGCATAATCCCGGCGTAAGATGCCGCACAGACAAATAGAGTGCAATAGCATGCAGCGTTTTTTTTCAAAATAATAATCCTTTACATTTATTCCATTTATACATTAATGGTTGAGGTTATGTATTTTATTTTTAACGACTTTATAGCGATTTTCGCTTGTATTAAAAATGATTTTACTGGCGCAGTAAATATAATTATTGGAATGCATGATTTTATGTTGTGAATGGTCTTTCTCTGAAATTTGTTAAAATTTAACTCAATGTCTTTATCCGTATTTTATATGGCGCTTGACCAGCGGTATTTTGATGAAAAAACAGGTTTCTTCCTGGGGGGACGCTGGTTTAATATTTACGATACATCACGTGAGAAAATGAAGATTATTTTTAATATTACGTTATTATTCTGTTTAACAAGGTGCGGAAGAGATGGATTTGTCACCGGGTTACTGACCACCTCTCACAAAAAAGGTATTATGTCAGCCTAAGTCAGACTTGATTAATGGCTGCTGCGGATGTTATTTATCTCAGTACATAATTTTTTGCTAACTGAGACCGTGAAGGCGTCGGAAGTAATCAGCATTTAGCCTGTTTTCAACATCAGCAGGTTGGCAATAATTTCAGCACAGGAGCGGGTTACGGAGATAAGGATGTAGTGATTCCGGTGGCTGAGAATATCTTGTTTAACGATCGGGATACTAACGCTTTCTGCAATGCAGTCGGTGAGCCAGTCTGGTGTGCATAACCATCAGCTACCATGTTGAGTCAAGAAAAACATAGTTCATTGACTGCGTGCTGGTCCCTTGACGTGCCAACAAATTTTGTTAGCACCCCGGCTACAAATACACTTTTTTATATATATTGCTGTATTAGTGATGATTTTTTCTGACAGACAATTGACCTCAATGGTATTAACAATACTCAAAGACTGTAAAAACGCTGACCGCCCATAAGGGTAAACAATATAAGGAATACATATGCAAGGAATAAGTGGCCAAAATCGCATTTCGACATCCTCAGTATATCCTGTTGCTGAAATTAGCACTGCATCTCCAGGTCCCGTAGCAAGCTTTCTCAACGGTCTCAGAAGTGTTTCCAATTCAGTCATGAATCGGTTTACTGTTCATGCCGCACCTTCATCACCGTGGAATTATGATCGTCGTGGTGGTGTTCGCCCAACTGAATCCTCTTTTTCTGCTTCACCAAAAGTGGGTGCAAATACGACAAGGGAATCATTAAAAGCTGAGTATAAAAAAAATGCCAGCGAGTACCGCAACAATCCATCTTCATTTAGAGGTGTGTTAAATAATACGAGTGAAAAATGCAGGCAACATCATTATGATAAACGAAGCCATCCCTCCAGATAATTTTTGAATCTGTCAGAAATTACTACTGTGTACTTTTATCCCCACACGATAGCAATCTGGTGGGGTTTTATTGAAAATCGGCGTGGAATGGTTGTTGAGTATGCAGTACGCCATAACACCGGTGAAGGAGTTTCCGCATCAGTGCGCCAATTGCGCACATTTTTGCTTTTCCTCTCTGACATAACTGCTCATACATGGCCTTCATCACCGGATTAAACCTCAGTCCACATAACGATGCCAGATACAGCTTTGCCCTGATTTGCGGTGGTCCGATTTTTGACAATCCCGGTTTCCCTCTGACTGAGGTGCCGGAGGATTTTTCAACAGGAACCACGCCTAAAAACGCTGCAACCTGCTCTGCTGTGTCAAAATGATGACTCCGCAGGATAACCAGCATATTCAAACCTAACTGAAAACCCACGGATTTTATCGATGTCAGCAGGTCAAAATCATTTTTTTAATCAGGATGCTGCTCAAGGTGCGCGCGGATAAGACCGTCCAGATAGTTACGTTCTGTACTCAGGTCACGGAGCACATTTTCGATGGATTCAGTAACCGCAGAAGGCGTGTCCGTTGCCCGGGATTTTCCCAGCCTGTTTTTTCACGGGTGCTGTCAGTGACAAGTGCATTACGGCGACGTAAAAGTGCGCTGAGATAACGGACATCCTCTGGCTGAGGAACCCATGGCTCCGGCTCTTTAAGTGCAAGCATCAACCTGGTCGTTTTTCGTCAGCATTCCCATACCACGTGCAAATTCTCTGCTACGTTGCGGGGCAAGCGATACCCTGGCTCCAGCCTTATGAAGGCCATATGCTAATGATTCGCGATAAACTCCGGTGGCTTCCATGATGATATGGACCTCAGCCGGTTGGCAGTGTTGTTTATGGAGCCAGTTGATTACAGCACTGGTAGCCGCAAAGTCGTTTTTAAGCTTGCGCGTTTTTACCCTGCCTTTTACACCTTCCCGCAGCAGGCATAAATTCGGGGGTTTTCTTGCTAACATCAATACCTAACTGAAACATAGCCTTTTTCTGCTTTCACTAAACCATCACGCCGGTGACCCTTGTACATGCAGAGTCATCGCGCCTGGCAACCGTTCAATGTTAATGCTGGCGTGAAGGTGAAGCAGAGAGCTTTAGCTGATGCCTCGACATTCAGGATGGAAACAAGCTCACTCTGCTTCATGTGACGGTAGCCAACCATCACCTCTCTATTACATACAAGGATGGAAGGGCACTGACGCAGCGCCTGCGGTAAATAAAAAGAAGAGATCGGTGAAGACAGAGAACGGCCTGAAACCGTGAAAACAGTGTACGTCATCACGAAGTAAACGCAGTGACAGCGGATTTGCTGTCTGAAGAAGACGATCTGGCGCATCACAATCATTCATACGCCAGCAAAGGCTATCCGCCATAAACCGGGGCGAGCAGAGTGGGAAGCCCGGAGAGTAAATATAAAATTAAACCGATAACGCCACCCACCACCGTCCCATTAATGCGGATGCGTTGCAGATCTTTACCAATATTCAGCTCGACCTGGTGCGACATATCCCGTGCATCCCAGCCTTTTACCGTGTCGCTGATATGACGGCTGAGAAATGCCGAGAACTCTGGTGCGGCACCGGTCGCGGCGTCTTCTATGTGTTGATTCAGCGAGGCGCGCAGCTGAACATCCTGCATCAATGCTTGCCCCAGCCACTGTCCTGTCGCACTCACTTTTGTATGAAGCACCGAGTCTTCCTTATCAAGATCCTCTTTTAACCAGCGACGCAAATCCCCCCACAGCTGGCTGATATAGGTGTTCAGCGCGTCATCCTGCTTAAGATAATCCTTTATTTCTTCCGCTTTGCGCTGCATCGCGGGATCTTCCCGCAGTCTGCCGATCAGCCGCTGCACCGCACGGTTAAAGCCCTGCCTCAACTCATGTGTGCCATCCTGCTCAATATCGTTAAGCACTGACTTCACCGCATCTGCCGCCAGTTCAGCAAATTTGTCACCGACCCATTCAGTCGGCAGCATTTTTTCTATGGCAGGATGCTCACGCTTCAACCAGCGGATCGCCTGTTGGGCAATAAACGCGTGGGTGCCCGGTTTGTTCACCAGATGCAGCAACTGGCTGATGGCATCATCCAGCAGTTCCTGATGGCGGTTATTTTTGGTCAGACTCTCCAGCACTATTGCCGCTGAACGGGACAAATCGACCTTATCGATGGCGTTGTGAATGGCCCGGCGCATAAAAGCCTGGATACGCTGGTCATCCGCCAAATCCAGAAATCCCCGGACTACCTTCAGCAGATAGTGGCTGAACGTCGCCGCATTGGCAGGCACACTCAGCCAGCTGGCGACTATATGTGCCGGATCGTGGCGGCGGATCAGCGTCAGCAGGGACTCGGTGTTAAGAAATTTATCCTGCACGAACAGCGCAAGATTATCAGCAATACGATCCTTATTACGCGGAACGATCGCCGTATGACGGCCTACCAGCGGGATCGGCACCCGACGGAACAGGGCGCTGACGGCAAACCAGTCGGCCAGCGCACCAACCATTGCGGCTTCGGACACGGCCTTCAGTGCACCGATCCAGGCGTGCGGTTTAAACCACAGTGGGCAAAGTACGGTGGCGACAAAAACAACCGCAGCAGCACACAGCAGCAACAAGGGGAGCCGTTTTGCTCTCGCCAGTTCGGATTCTTTATTCATCAGCACTTCCTGTTTTCTGTTCTGATTGCTGCCTTAAAGCTGCCAGTAATCACTGTTGTCTGACCAGACATAATTTCTTAATTGCTCACTGTTGAAATCGACAGAGTAGCTGGCCTGTTCGCCGCCAGAAAGAGCGGTGATGACACCTTCATCCACGTGGCCGCTTTTTTCACGCCAGGTGGCGATAAGCACATACTTCCCGGCCCTTTTTTCCACCCGCAGCCAGAGGGTATCCAGAATGTCGCTCCCCTGAATCGTTTTACCGTTATCAAAGCTCAGCCGCGTATCTGGTGCGGGTTTCATCATCAGCGTGGTTAACCACAGCCCGCGATCGCGGGTCTGGAAGAAATCGCAGATTTTTTGCAGACGCGACGCGTTGAGCGGCGCATGTTTGACAATCGCATCAACCAGCTGACGATTACCTACCAGGCTTTCCGGCTGAGAAAAGGCTTGCCGGAAGTTATCCCGCGAAAGGATGAAATAGGGTTTTCCTTCACCGAAAGTGGAAATGCTCATGTCCAGCCCGTTGGCAATCTGGCTATCAATCATCGCGGCCAGCGCAGGCACATCCGGCGGCGTTGCCTTCAGTTTATGCTCGATACGGGCAAAAATAAGTGTCCTGTCATCGCCCTGCCACAGCGTTTTTTTCTGTTGTCCCAGCTCGTTGATCAGCGCATCGATGGCGCTGCTGTCTGCATCAATATCGATGAGGTATTTTGCCAGTTCAATGCGGTTGTTCGCTGATTTAAAGCGCATCAGATTCTCTTCGGCAAACTGGCGGGCGCGTTGGTCATCAAACTGCTTAACATTGGCAAACGCATCCATCAGGACATTTTCATCGTAGGTGGCGTTTCCGCTATTGAGCATCTTCAGCGTGAAGGGTAAGAGGGCGCGATCGTTACTCATCGCTTCCAGCACGGTGACTTTCTTACCATTGTTGTAATGGTTGTCCGCCAGAATGTCAGCGATTTTTTTGCCGGTTTCATCGGCCATCACTCTGCCGAAAATTCCCCGACTGGCGATAATCAGGTTCAGCGCGTCTCTGAACTGATAATCATCAGCGGCGGGATTCAGGATAATTGACATCAGACGCTGTTTTTCAGCCTCATTGAGCGTCGGCGTAAGGCTGCTGTGGGTTTTCTCACGTGCAAAGCGCAGGCTCAGGGAATCCAGCAGGGCGCTGGTACGCAGATTATCCAGTATCTTATGGCTCTCGCTGTTGCCATCATCAAAACGCAGCCAGTTATGGATCGTGTCGGTGTAATAAACCGTTAACTGTCTGGTCAGCCCGTTTACCCCAACAAAACCGATAACGGCCAGCGTAACGGCCAGCGCACTGACGATAGCCAGCAACCAGGCTCGCGTATGGTTAAGGACTGCCATCGTTTTGGTAATGGCGCTTTCGGTGATTTCTGCTTTGGCGTTGTCGATTTTATTACTGACCTGTTGCAGTAAGCGCTGATTCTCTTCGCGCAGCTTTTCCAGTTCTGCCCTGTGCTGTTGTGCATCTCGCTCTATTAGCAGCGTGGTTAAATCCTTTTGCATCGTTTTCTCACAGAAGAAAAATTTACATTTGGCGGCTAATGATAATGCAGGCTGACCGGATGATATGCAAACCAGGTGACCGACATTAACCTCGAAAATGAAAAGGAGATCGGTGTCGATAAAAGTGGCAGTTCCGTACTCTGTTTTCTTTTCTGATGGGGATGAAAAATGGACACGGGCTGTATGGCGATAGTGACAATATTCGGCGCGCTGCTACTGTTCTTGTGCCGGATTTATTCTGGTCGCACTTTTCTGGCTTTTGCACGCCGGGTAGGAATGGGACTGCATTGAGGATGGCGACCGCATCGCTGATTATCTCCACGGTTGCACTATCGGGCTTGCATACCTGACTTTCCGCAGTGCCGTGACGATTGCTGACACGCAAGACCGCTGGCAGACTGGATCTGCTGTAAATGGCGGTTAACATGTTCAGAGACGCAAAACAGCAGCCAGGGTCAGCAACCCGTCTGGTAATGCCCTCAGTTTTCGCCGCACATTTTTTGTCGCATTGGACAGGCAGATCGGCAACCCGAAAACAGTGGTGGTGTTTGCCGGACGTTTTGCCGCGCTGTTGCTCGCGCATATCACACTGGTTATGTATGCTGTCCTGCCACTTATCGTAATGTTGGCAGATAGGCCTGGTATGCCTTTGTGGCCTGTGCGTTGTCATCGGGTAGCCTTCGCCGCGACTGCCTGTCAGCCTCAGAAAGCGATATTTGACCGACCCGGTGGAAGCATAATCACTGTCTGGGATCCGGCCGAGCGTCAACCAGGCAAGGAGCCACCGTTGAGGTGGCTCCATAAGGTTAAGAGATAAACTGTTTTCCCTGCTTCAGCACAAGATCACAGGCTTTGGTTTTCACCTTTTTACCCAGTGCCGTGTTGCCAAGGCTGCTGAGGTTAACCTGCTGGTTATTGCCGGTATTGAGAAGTCCCGCCAGACCCTGTTTGTAATCGGTGGTCTCCTGAGCCTTCTGCGTATCGTCGAGACCGAGTTTGCTCATCAGTTGATCTTTTACCGAACTCACGTTGTTATCGACCACATTGTTTTGAACACAGTACTGTAAAACGCCCGCGGCATTTGTCATGCTGCTGGCGCTCAGTGACTGATTACCACCGTTGAGCAGGCTGGTGAGAGAGCTCATCGAGGTGCCTGCCTGGTTGCTGGCTGCCGTCGAACCGGAGTTCTGGCTGAGTGAATTCGCCGCGCTGCTGAGTTGATCCTGCCAGCTGGCGGCATAAGCCGCACCCGTCAACAGGGAAGAAGAAACCGTCAAAGCCAGAATTAAGTTAACCGCTATTTTCATGTTGTTGCCCTTTATAAAGTTATCCTGCGCGGCGTTATTCCATCGCATACCGTTCGCTACATTCGGACTGTATGCTGATGGGGGAGTTCCCTCGCTGACGGAATGGTTATCTTATGGCAAGCTTTTTGAGATAAATCCCAACTGTGGTTTTTCTCAGAGCTTTTCCGGTGATGGCACTTATAAGCCCGTGCGCTAAATAGCTATATGGACACCTCTCCGATGCAAGCACCGGCAGGTCTCTTTCTGACAAAGTAGCCACACACATATATCCGGCTTCGTGAGCCCCGATGAACATCCGTACTCTCTGTCCTCAT", "alphabet": "DNA"}, "features": [{"location": "[286:901](-)", "type": "CDS", "id": "<unknown id>", "qualifiers": {"locus_tag": ["ctg4_1"], "transl_table": ["11"], "translation": ["VNNTALIVLVPIGTFYNFTAKTQPAKRICNANNRMGGKDKGLIVWREKPLWQHVLSRLAPQTGKVCINANRNMAIYRQSGLPVIGDSFPGFAGPLAGMLAALEHIDTDWAAFSSCDTPALPSDLVSRLWQAKQTAPAVWSRSAERDHPVMALLHVSVAETLAGFLAKGGRKVMSFFEEVGGHSVSFDDVPEAFTNINCPGDLLS"]}}, {"location": "[998:1763](-)", "type": "CDS", "id": "<unknown id>", "qualifiers": {"locus_tag": ["ctg4_2"], "transl_table": ["11"], "translation": ["MTQSLIKQSDDAMMITLENVNKWYGQFHVLKDINLQVKPRERIVLCGPSGSGKSTTIRCINHLEEHQQGRIVVDGIHLNDDLRNIERVRTEVGMVFQHFNLFPHLTVLQNCTLAPIWVRKTPRKEAEELAMHYLQRVRIAEHAHKFPGQLSGGQQQRVAIARSLCMKPKIMLFDEPTSALDPEMVKEVLDTMIGLAEDGMTMLCVTHEMGFARTVADRVIFMDRGEIVEQAPPQEFFSNPTSERTRTFLSQVIH"]}}, {"location": "[1771:2872](-)", "type": "CDS", "id": "<unknown id>", "qualifiers": {"locus_tag": ["ctg4_3"], "transl_table": ["11"], "translation": ["MTLATHDTAPGPTNSLSRTIRWARKNLFSSWGNTLLTLFCLWVIWAVIPPALNWLFFQANWFGSTRADCTKEGACWVFIHARFGQFMYGLYPHELRWRINLALVIGLLSIVPMFLKSLPRRSIYIAVWAIAYPVVVWFLLYGGFFGLERVETRQWGGLTLTLIIASVGIAGALPLGILLALGRRSTMPVVRSLSVIFIEFWRGVPLITVLFMSSVMLPLFMSEGSSIDKLIRALVGVILFQSAYVAEVVRGGLQALPKGQYEAAESLALGYWKTQGLVILPQALKLVIPGLVNTIIALFKDTSLVIIIGLFDLFSSVQQATVDPAWLGMSTEGYVFAALVYWIFCFSMSRYSQYLEKRFHTGRTPH"]}}, {"location": "[2887:4066](-)", "type": "CDS", "id": "<unknown id>", "qualifiers": {"locus_tag": ["ctg4_4"], "transl_table": ["11"], "translation": ["MSHRTTVKRDFSFSNPAVRAWFYQIIAIVAVAGVAGYLIHNTLINLASRGITSGFGFLERSAGFGIVQHLIDYSEGDTYARVFLVGLTNTLLVSALCIVFASFLGFFIGLARLSDNWLLRKISNIYIETFRNIPPLLQIFFWYFAVLRNLPGPRQAVSAFDLAFVSNRGLYIPWPEYAQGTLPFIIALLLAVAGTVALFRYNRLYQLKTGQLRRTWPASVAMLILFPVISWLIAGAAVHWDIPTLRGFNFRGGFALIPELAALTLALSIYTSSFIAEVIRSGIQSVPHGQHEAARSLGLPNPVTLRQVIIPQAMRVIIPPLTSQYLNIVKNSSLAAAIGYPDMVSLFAGTVLNQTGQAIETIAITMGVYLVISLLISLLMNIYNRKIRLIER"]}}, {"location": "[4134:5160](-)", "type": "CDS", "id": "<unknown id>", "qualifiers": {"locus_tag": ["ctg4_5"], "transl_table": ["11"], "translation": ["MKKMMLSTLVAAASLFAVANQAHAGTTLDAIKKKGFVQCGISDGLPGFSFADASGKFSGIDVDVCRAAAAAVFGDASKVKYTPLTAKERFTALQSGEIDILSRNTTWTSSRDAGMGFIFAGVNYYDGIGFLTHKKAGLKSAKELDGATVCIQAGTDTELNVADYFKANNMQYTPVTFDRSDESAKALDTGRCDTLASDQSQLYALRIKLGKPDEFIVLPEVISKEPLGPVVRRGDDDWYTIVKWSLFAMLNAEEMGITSKNVDQLAAKPSNPDMAHLLGSEGDFGKDLKLDNKWAYNIVKQVGNYQEVFDRNVGKDSQLKIARGQNALWNKGGIQYAPPVR"]}}, {"location": "[5505:6426](-)", "type": "CDS", "id": "<unknown id>", "qualifiers": {"locus_tag": ["ctg4_6"], "transl_table": ["11"], "translation": ["MKSSPRFTRSFLHPQYWTTWIGLILLFLLVQLPFPYLQKLGSWMGRTSMHFLKRRIRITRRNLELCFPEMPASQLEQRIVRNFESLGMGLLETGMAWFWSDRRVKRWFTVNGLHNLTAVQQQGRGALIIGVHFMSLELGGRAMGLCQPMMAMYRPHNNKLMEWVQTKGRMRSNKAMINRRDLRGMVQALKQGEAVWFAPDQDYGPKGSVFAPLFAVPQAATTSGTWMIARMAKPAMITVVLIRNENGSGYELVIQPELKDYPIGDEQQAAAYMNKVIEREIMRAPNQYMWLHRRFKTRPDGANSLY"]}}, {"location": "[7239:7449](+)", "type": "CDS", "id": "<unknown id>", "qualifiers": {"locus_tag": ["ctg4_7"], "transl_table": ["11"], "translation": ["MDLARYQQLLNEEAFLWMDHHEFVRSTFSGEILATNREQLDALIKHLQHYRHEMPSQQPGIVFKLAALV"]}}, {"location": "[7481:7931](+)", "type": "CDS", "id": "<unknown id>", "qualifiers": {"locus_tag": ["ctg4_8"], "transl_table": ["11"], "translation": ["MDTVEELNNTYFYKGISNLSAGELFFWILIDEVNDLLGCITNLTGIAAVLSGQPVLNTRGKPITATRGTSVASVTARHYLNIELPFRLPTFTNASIRKLKPMMVNNLGAFVGRSVPVLGWALVASDVAVISFRATTKYNAIARGKDKIW"]}}, {"location": "[7924:8251](+)", "type": "CDS", "id": "<unknown id>", "qualifiers": {"locus_tag": ["ctg4_9"], "transl_table": ["11"], "translation": ["MVTDNEVLSFFRNKLPEMATLTLKRIPFQMNDILQEFVEPDDMAYAINDFAEKFCVNMMAMNFESYYPWKVAWFFRKWYTSKPLNQEKKPLTVRMFAESAKAGRWLYD"]}}, {"location": "[8689:9475](+)", "type": "CDS", "id": "<unknown id>", "qualifiers": {"locus_tag": ["ctg4_10"], "transl_table": ["11"], "translation": ["VPGRPAKVITVKKICRAWRVTPGSTSDISSVCYAFPFEREIRFLTRHYLPEAQLSHVANNNRAIYRQWATAGWLRITPGDCIDDDRIRDDILRDAEIFSIKPVGFDTWNATYLRTQLQGAGLDVKPFPQTCLKFSPVAKSLEVFVNRRVIRHNGDPVLAWAVGNVVMESDANANIKLNKKKSSDKIDLAIAALMAPGRQSMRISALMCQKPISSAWRPLPAFEDKIYCSSAGRSHAGGRLRAAQQKQDLFSCLQHCSSYRV"]}}, {"location": "[9556:9853](-)", "type": "CDS", "id": "<unknown id>", "qualifiers": {"locus_tag": ["ctg4_11"], "transl_table": ["11"], "translation": ["MFEQRVNSDVLTVSTVNSQDQVTQKPLRDSVKQALKNYFAQLNGQDVNDLYELVLAEVEQPLLDMVMQYTRGNQTRAALMMGINRGTLRKKLKKYGMN"]}}, {"location": "[9877:10750](-)", "type": "CDS", "id": "<unknown id>", "qualifiers": {"locus_tag": ["ctg4_12"], "transl_table": ["11"], "translation": ["MGAGMTVSEMLSSNPEVWASDKSRLRMVHSDEPGIRTVQIAGCDPKEMAEAARLNALSGAQVIDINMGCPAKKVNRKMAGSALLQYPDLVKSILSSVVNAVEVPVTLKIRTGWDVNNRNCVDIAQLAERCGIQALTIHGRTRSCLFNGEAEYDSIRTVKQNVSIPVIANGDITDPHKARAVLDYTGADALMIGRAAQGRPWIFREIQHYLDTGELLAPMPLAEVKRLLIGHLRELHDFYGHSKGYRIARKHVSWYLQEHAPNDQFRRTFNAIEDASEQLEALEAYFEKLA"]}}, {"location": "[11159:11894](-)", "type": "CDS", "id": "<unknown id>", "qualifiers": {"locus_tag": ["ctg4_13"], "transl_table": ["11"], "translation": ["MKIKTSVLLLCIAASLSPAFSASNWSYEGQQSPEHWAELSKEFHTCHEGKYQSPVNITHVVHGHLPDLHIDFHTDTETIVNNDHTIMVTVRDNDHFLLDDKKFILKQFHFHAPSENHINGKAWPLEAHFVHADDNNELAVIAVMFKEGKENPGLTDLIAAFPSEKDHPEVFKQGVDLRKLLPSEKRYYRLSGSLTTPPCTEGVRWLVMKQPVTLSAEQLKAFKEALQHPNNRPIQDLHGRMVVD"]}}, {"location": "[12032:12899](-)", "type": "CDS", "id": "<unknown id>", "qualifiers": {"locus_tag": ["ctg4_14"], "transl_table": ["11"], "translation": ["MKINTTGVQAEELGDALIEHGAVSITFQDTHDNPVFEPLPGETRLWGDTDVIGLFDAETDMPEVIAGLEHHALLGQGFHYKIEQIEDKDWEREWMDNFHPMRFGQRLWICPSWRDVPDPQAVNVMLDPGLAFGTGTHPTTALCLAWLDGLDLTGKTVIDFGCGSGILAIAALKLGAAKAIGIDIDPQAIQASRDNAGRNGVSDRLSLYLPHQQPDNLKADVVVANILAGPLRELAPLISVLPVNGGHLGLSGVLASQASSVCEAYAEKFDLDMVAEKEEWCRITGIRR"]}}, {"location": "[12925:14377](-)", "type": "CDS", "id": "<unknown id>", "qualifiers": {"locus_tag": ["ctg4_15"], "transl_table": ["11"], "translation": ["MNAEIILPLVAYLLLIAGLSLYAMRKQRTGSFLMEYFLGSRSMGGFVLAMTLTTTYISASSFIGGPGAAYKYGLGWVLLSLVQVPAVWLSLGILGKKFAILARQYNAVTLNDMLFARYRSSLLVWIASVSLLVAFIGAMTVQFIGGARLLETAAGIPYSTGLLIFGASIAFYTAFGGFRASVLNDAMQGMIMLAGTFLLLFAVIHAAGGLHSAVNTLQHINPQLISPGGLDDIISPTFLASFSILVCFGVVGLPHTAVRCISYKDSKAVHRGIILGTIVVTVLIFGMHLAGALGRAVMPDLTVPDLVIPTLMIHVLPPVAAGIFLAAPMAAIMSTVNAKLLQSSATIVKDLFLRARPHYGNKEPLLKKISACTTLVLCLLLVLAAWHPPEMIIWLNLLAFGGLEVVFLWPLVLGLYWEKANSAGALCSMIVGAACYILLAWLALQPLGFHPVVPSLLLSLVAFVIGNRFGRTEQSALASTQTD"]}}, {"location": "[14373:14610](-)", "type": "CDS", "id": "<unknown id>", "qualifiers": {"locus_tag": ["ctg4_16"], "transl_table": ["11"], "translation": ["MDKRFIQANREARWSFWLAVAYLACWASMAALAGNEIGPTGLPRWFEMACLLVPALFIFLCWLMVKRIFCDIPLEDDK"]}}, {"location": "[14680:16030](-)", "type": "CDS", "id": "<unknown id>", "qualifiers": {"locus_tag": ["ctg4_17"], "transl_table": ["11"], "translation": ["MLDKIVIANRGEIALRILRACKELGIKTVAVHSSADRDLKHVLLADETICIGPAQSVKSYLNIPAIISSAEITGAVAIHPGYGFLSENADFAEQVERSGFIFIGPKAETIRLMGDKVSAITAMKKSGVPTVPGSDGSLGDDMEKNRDIAKRIGYPVIIKASGGGGGRGMRVVRGDKDLEQSINMTKAEAKAAFNNDMVYMEKYLENPRHIEIQVLADGQGNAIYLAERDCSMQRRHQKVVEEAPAPGITPEQRRFIGERCSKACIEIGYRGAGTFEFLFENGEFYFIEMNTRIQVEHPVTEMITGVDLIKEQLRIAAGQPLSINQDDVVIRGHAVECRINAEDPNTFLPSPGKITRFHAPGGFGVRWESHIYAGYTVPPYYDSMIGKLITYGETREVAIARMKNALAELIIDGIKVNVELQMKIMNDENFQRGGTNIHYLEKKLGLQET"]}}, {"location": "[16041:16518](-)", "type": "CDS", "id": "<unknown id>", "qualifiers": {"locus_tag": ["ctg4_18"], "transl_table": ["11"], "translation": ["MDIRKIKKLIELVEESGIAELEISEGEESVRISRSPANTGYPMMQQAYAAPMMQQQQPALATAVAPATTPAMEAPAAAEISGHIVRSPMVGTFYRTPSPDAKAFVEVGQKVNAGDTLCIVEAMKMMNQIEADKSGVVKAILLESGQPVQFDDALVVIE"]}}, {"location": "[16539:16992](-)", "type": "CDS", "id": "<unknown id>", "qualifiers": {"locus_tag": ["ctg4_19"], "transl_table": ["11"], "translation": ["MAEKFHILLLNGPNLNLLGTREPDKYGKTTLAEIVSDVTLQADALKVKLSHLQSNAEYALIERIHEAKDNVDYIIINPAAFTHTSVALRDALLAVSIPFIEVHLSNVHSREPFRHHSYLSDIAAGVICGLGADGYSWALQTAVKRLSQSN"]}}, {"location": "[17229:17832](-)", "type": "CDS", "id": "<unknown id>", "qualifiers": {"locus_tag": ["ctg4_20"], "transl_table": ["11"], "translation": ["MARLSVKQIFGLKIILHLAGFLPLLWLILSINQGGFSADPAKDIQHFTGRMALKFLLGTLLVTPLARYGKQPLLIRIRRMLGLWCFAWATFHLVSYALLELGINNLALLGSEMVTRPYLTLGIISWFILLSLALTSFQKAQSALGKRWQTLHNTLYIVLILATIHYLWSVKVFSPQPWIYAVLALILLACRYKKFRQWWH"]}}, {"location": "[17831:18833](-)", "type": "CDS", "id": "<unknown id>", "qualifiers": {"locus_tag": ["ctg4_21"], "transl_table": ["11"], "translation": ["MKPVNKLTENDVTPETVFNVQRRQILKLLGIGTAALSIPTAQADLLSWFKPDERPKAVPGKALDFSSPAHYQANLPLTPEDKVKGYNNYYEFGLDKADPAANAGTLKTTDWKIEINGEVAKPLTFSMEDIFKRFPMEQRIYRMRCVEAWSMVVPWIGFELGKLLQLAEPTSNARYVAFQTVYAPDEMPGQKDSFTGGGINYPYVEGLRLDEAMHPLTMLTTGVYGKALPPQNGAPVRLTVPWKYGFKGIKSIVKISLVKAMPPTTWNQLAADEYGFYANVNPHVDHPRWSQATERFIGSGGILDVKRQPTLLFNGYAEQVASLYRGMDLREYF"]}}, {"location": "[18944:19919](-)", "type": "CDS", "id": "<unknown id>", "qualifiers": {"locus_tag": ["ctg4_22"], "transl_table": ["11"], "translation": ["MQALVIEQAEGKTLANVKILDPNALPAGDVLVDIDWSGINYKDALAITGRGKIIRQFPMIPGIDFAGKVRHSDDPRFHSGQAVLLTGWGVGENHWGGLAEQARVKADWLVPLPNGLDGRKAMILGTAGLTAMLCVMALEEGGVTPETGEVVVTGASGGVGSTAVALLNALGYRVAAVSGRASTHDYLHRLGATDILPRSAFGESRPLETQRWAGAVDTVGDTVLANILAQMNYSGVVAACGLAGGFALPTTVMPFILRNVRLQGVDSVNTPTSRRIAAWQRLATILPESFYQLTSHEASLYEAAERALKLINNEVMGRILVKIR"]}}, {"location": "[20113:22063](+)", "type": "CDS", "id": "<unknown id>", "qualifiers": {"locus_tag": ["ctg4_23"], "transl_table": ["11"], "translation": ["MRLTTKLSAMITLLSALAMLLMLLGCVISFFYLSDERAGHRLLTMAKEIDSTLTTETPEQMVTWLPQVMGPLQIHQVIFVENGQKRLALARHQDAVLEDEPNKYRQTEIRLENHPAFTLNIIWVDTTKTWLCSFVGASIFTIIIFVVSSLILILLFTHRWLYRQLQGMEFLEHRAGMVLKGERSSVRHGNVHEWPPKASSAIDLLLSDLHEAGEQRNRIDTLIRSFAAKDAKTGLNNRMFFDNQLSTMLEDTEGTESHGMVMMIRLPDLDTLRDYWGPGQTKDYLFDLVNLLSTFVMRYPGALLARYFRSDFAVLLPHRSLKDADGIASQLIHAVDALPPMRMLDREDMIHIGISGWHSGQSTQQVMESVEVATRHAALSGGNNWSVGEVPQQDRSRGSVKWRTLLESTLQRGGVRLYQKPAVTGEGNVHHREMMPRIFDGDKELSSAEYLPFVQQLGMAEGYDRQLVSRILALLPIFPGETLAIPLTVDALLRRSFQFWLGDMLLQYTQSQRNYILFELAEADVCQQISRLNDAFRLLKGFGCRIAISQAGLTVVSTGYIKPFDVELIKLHPGLVRNIERRTENQLFVQSLVESCKRTPTRVFAAGVKSQAEWHTLAELGIQGGQGDYFAPSELLNSEVKKFSQRFRV"]}}, {"location": "[22385:23429](+)", "type": "CDS", "id": "<unknown id>", "qualifiers": {"locus_tag": ["ctg4_24"], "transl_table": ["11"], "translation": ["MFKKFRGMFSNDLSIDLGTANTLIYVKGQGIVLNEPSVVAIRQDRAGSPKSVAAVGHDAKQMLGRTPGNIAAIRPMKDGVIADFFVTEKMLQHFIKQVHSNSFMRPSPRVLVCVPVGATQVERRAIRESAQGAGAREVFLIEEPMAAAIGAGLPVSEATGSMVVDIGGGTTEVAVISLNGVVYSSSVRIGGDRFDEAIINYVRRNYGSLIGEATAERIKHEIGSAYPGDEVREIEVRGRNLAEGVPRGFTLNSNEILEALQEPLTGIVSAVMVALEQCPPELASDISERGMVLTGGGALLRNLDRLLMEETGIPVVVAEDPLTCVARGGGKALEMIDMHGGDLFSEE"]}}, {"location": "[23500:24538](+)", "type": "CDS", "id": "<unknown id>", "qualifiers": {"locus_tag": ["ctg4_25"], "transl_table": ["11"], "translation": ["MKPIFSRGPSLQLRLFLAVIVAIGVIIADSRLGAFSQIRTYMDTAVSPFYFLANGPRQALDTLSETLASRQQLELENKALHRELMLKNSELLLLGQFRQENARLRELLGSPLRQDEQKMVTQVISTGTDPYTDQVVIDKGSINGVYEGQPVISDKGVVGQVVAVGKITSRVMLICDSSHALPIQVLRNDIRVIAAGNGCTEDLQLEHLPGNTDIRVGDVLVTSGLGGRFPEGYPVGVVSNVRLDTQRAYSVIQARPTAGLQRLRYLLLLWGADRNGTMPLAPNEVHRVANERLMQMMPQVLPSASELMGPPAPTSQPTSSVTTPSAAGTVSKTNQTASDSHGSQP"]}}, {"location": "[24534:25023](+)", "type": "CDS", "id": "<unknown id>", "qualifiers": {"locus_tag": ["ctg4_26"], "transl_table": ["11"], "translation": ["LTSYRSHGRWVIWLSFLVALVLQIMPWPDQLIMFRPSWLLLILIYWVLALPHRVNVGTGFMMGSIMDLISGSTLGVRALAFSIVAYLVAFKFQLFRNLALWQQALMVMVLSLAMDVIVFWAEFLVINISFRPEIFWGSAVDGILWPWLFLLMRKIRRQFAVQ"]}}, {"location": "[25031:25628](+)", "type": "CDS", "id": "<unknown id>", "qualifiers": {"locus_tag": ["ctg4_27"], "transl_table": ["11"], "translation": ["MISLYLASASPRRRELLTQLGLHFASLSSSIEEVKSPDESAEAYVCRLAREKAQAGLAIAEHDLPVLGADTIVVLNNDILEKPVDEQAARAMLVKLSGQTHVVMTAVALVDRHQQLDCLVTTEVTFRALTSEDIASYVASGEPMDKAGAYGIQGKGGNFVRKINGSYHAVVGLPLVETVELLEHFQSLRDVRDMHHDR"]}}, {"location": "[25617:27087](+)", "type": "CDS", "id": "<unknown id>", "qualifiers": {"locus_tag": ["ctg4_28"], "transl_table": ["11"], "translation": ["MTAELLVNITPSETRVAWIDGGILQEIHIEREARRGIVGNIYKGRVSRVLPGMQAAFVDIGLEKAAFLHASDIVPHTECVAGDERKNFSVRNISELVRQGQDLMVQVVKDPLGTKGARLTTDITLPSRYLVFMPGASHVGVSQRIESEKERDRLKTVVASYCDDLGGYIIRTAAEGVGEVELASDAAFLKRLWTKVIERKKRNQTRCRLYGEVALSQRILRDFAGAALDRIRIDSRLTYEHLVEFTSEYIPEMTAKLELYTGKQPIFDLFDVENEIQRSLERKVELKSGGYLIIDQTEAMTTIDINTGAFVGHRNLDETIFNTNIEATQAIARQLRLRNLGGIIIIDFIDMNNEDHQRRVLHSLEQALSKDRVKTGIHGFSPLGLVEMTRKRTRESIEHVLCQDCPVCKGRGTLKTVETVCYEIMREIVRVHHAYDSDRFLVYVSPAVGEALKTDESHALAEVEIFVSKQVKVQIEPLYTQEQFDVVMM"]}}, {"location": "[27118:30925](+)", "type": "CDS", "id": "<unknown id>", "qualifiers": {"locus_tag": ["ctg4_29"], "transl_table": ["11"], "translation": ["VRRLPRFLLLTAATVVVLTALLVSGLRLVMPHMNSWRQTLEQQVSFATGMPVQFSEVNGKWENFGPVLDIKTIRVDLKDEGELKIGRVTLALDVWQSLLHFRWQFRNLTFYGLNLVTDRPLATASNNKLQLQPGQLSDLFLRQFDHFDLHQSQISFVTPSGQRAKLDIPQLTWLNEKNRHRAEGLVSLSSFTGQHGMVQIRLDLSDNRGYLDTGQAWMRADDVDVKPWLGQWMRDNTSLKSAHFSLAGWLSLKEGEIYDGAISLTKGGAEWQGDEQSHQLAVHDVTAHISRFNGGWRVDVPHTRLSTDGQSWPKGMFSLLWLPENSLLPGPDHNQEVRIRTTNLQLERLNALVPLFSNLTPGLLDNWRSLQPHGLLQSLAIDIPVQQPEKSRFQVRWKNLGWQHWELLPGMEHLSGSALGSVADGQLNFALNNASLPYGKMFRAPLEIQQASGTVNWQQDQHSLTLYGHNLEVKARSLWAKGDFTWAQGENSSSRLDILAGINVTNAGDAWRYFPEPLMGTALVNYLSGAIKGGQVQNASLIFAGNPHLFPFKNNEGLFQVWVPLKQATYQFQPGWPDLQDLDINLDFVNDGLFMKADRTKLGHVQGSNISAVIPDYLQEKLIIDGDIHGAGTDVGSYFNQTPLKDTLGAALDELRVSGDVSGHLHLDIPLDGKQVKATGDVNLNDNQLLIRPLNSTIRQLTGRFTYDNGNLQSGPLTGNWFGQPVNVTFNTKEGKKDYQIGVDLLGDWQPGNMNVVPAVLRKKLAGSVGWRSNVQVTLPHGGGADYQVTMAGDLKDVSSHLPPPLDKQKGTAMPVKISAEGNLHTFNLSGVVADNHRFNSQWLLGKQPRVERGVWENDATRTPALPESGGMILNLPPLDGQAWFALMVAGGAGSSGGSVDGRAYLPGDITLHTPQLTLGGQQWHELDATLKQTVSGDMQVQAKGKEIVGQLMMNSHTPWVAHLNYLYYNPEWSTSEGVSSSPGDPVAVNFRSWPALNLTCDECWLRGQKFGQIKGSLTHDNDTLMLRNGLIDTGSARLSIAGEWVNRPEEQRTALKGVLSGKKINDAVDWFGMSTPLRDSPFNIHYDLHWQSEPWQPSEATLSGVLKSHFGAGQIADVNTGRAAQLLRLVSVDALLRKLRLDFTDTFSQGFWYDSINGTAWIDKGIMHTDSLLVDGLEADIAMQGKVDLVRREIDMEAVVAPEISATVGVAAAFAVNPVVGAAVFAASKVLGPLWNKISVLRYHISGPIDKPKIDEVLRKPREKSAK"]}}, {"location": "[31008:32454](+)", "type": "CDS", "id": "<unknown id>", "qualifiers": {"locus_tag": ["ctg4_30"], "transl_table": ["11"], "translation": ["MSLNLVSEQLLTANNINQADLFSVLGQLSERKLDYADLYFQSSFHEAWVLEDRIIKDGSWNIDQGVGVRAISGEKTGFAYADQITLAALSQSANAARSIVREQGNGKSHTLGAVINRQLYPAVDPLQSLSREEKIALLHRVDTVARAADRRVQEVSASLSGVYEMVLVAATDGTLAADVRPLVRLSVSVQVEEDGKRERGSSGGGGRFGYEFFQADEGGEIRAEAWAREAVRMALVNLSAVAAPAGTLPVVLGAGWPGVLLHEAVGHGLEGDFNRRGTSVFSGQLGQLVASELCTVVDDGTIAGLRGSLAVDDEGVPGQYNVLIENGILKGYMQDKLNARLMGVNPTGNGRRESYAHLPMPRMTNTYMLAGKSTPQDIIESVEYGLYAPNFGGGQVDITSGKFVFSTSEAYLIEKGKVTKPVKGATLIGSGIEAMQQISMVGNDLALDKGVGVCGKEGQSLPVGVGQPTLKLDRITVGGTA"]}}, {"location": "[32487:32826](-)", "type": "CDS", "id": "<unknown id>", "qualifiers": {"locus_tag": ["ctg4_31"], "transl_table": ["11"], "translation": ["VRPDNNFELTSPEETSICFSPRGRFATNDSQILIRWLVAGSGIARVPLMWVIDEINAGKTEILFTHYHANPHPVCAVYTQKDKLPLKVQVCINYLTNYFDKVAEVYQEFRAG"]}}, {"location": "[32798:33191](-)", "type": "CDS", "id": "<unknown id>", "qualifiers": {"locus_tag": ["ctg4_32"], "transl_table": ["11"], "translation": ["MLSEAQQVHEQPWAFNNTSVGALRIGSLSTMAQNVLATMTAEMLREHPGLTVNLVSGIPAPDLITDGLDLVIHVGALQDSSLFSRQLGAMPMVVCAARSYLTQHGTSENRLISAIFPDLNTACDPITILS"]}}, {"location": "[33672:33876](+)", "type": "CDS", "id": "<unknown id>", "qualifiers": {"locus_tag": ["ctg4_33"], "transl_table": ["11"], "translation": ["MSVLPVIVISGLSFPPIFFEIIVSLMLFWLVRRLLTPTGIYDFVWHPALFNTALWCCLFYLVSRLFV"]}}, {"location": "[33883:34816](+)", "type": "CDS", "id": "<unknown id>", "qualifiers": {"locus_tag": ["ctg4_34"], "transl_table": ["11"], "translation": ["VKALTTKISRFAITLILVLLAVIVIFQAWVFYTESPWTRDAKFTADVVAIAPDVSGLVSDVRVRDNQLVKKDQVLFVIDKPRYQQALNEAEADVAYYQALLNEKQREASRRNQLGVSAMSREAIDQANNDYQTSEHQLAKAIATRDTAKLDLDRTEVKAPADGWVTNLNVYRGEFITRGSTAVALVQQHSFYVLAYMEETKLEGVRAGYRVEITPLGSSRVLYGSVDSIAAGVTNSSSTVDSKGMATIDSNLEWVRLAQRVPVRIRLDEQFGTLYPAGTTATVVVTGARDRQPEQQPPLMRLMQRLREFG"]}}, {"location": "[34820:36779](+)", "type": "CDS", "id": "<unknown id>", "qualifiers": {"locus_tag": ["ctg4_35"], "transl_table": ["11"], "translation": ["MQWYRLRFPAKLTFAILLALFIGFHFNLETPRWAVMTACIVAGGTAFAAGGDPFSGALRHRGMLRIIGTFLGCVAALTIMIATIRAPALMLLLCCIWTGFCVWLSSLIKVENSYALGLAGYTALIIVISVNANGSALLAPQFAVERCSEIIIGIVCAILADLLFSPRSVKQDIDREIDTLLVDQYKLMQICVAHGDKEEVDKAWTGLVRRTAALNMMRTHLMMESGRWQKIDRRMRAINTLSLALITQACETFLIQNTRQEYIPPQFHLFFERPVENIGDIHKRMKMMRRVITTSGSKNTPVTISNWVYAATRYLLLLKGIHTNSSISRIEEEVLVGEPVVKMRSAESRHALVNGLRTFAATATGSLFWLWSGWTSGSGAMVMIAVITALAMRMPNPLMMAKDFLYGMIAAIPLGALYYMVIMPATQQSMLLLCIALGVMAFIGGILIQRRQVGTLGALVGTINILTLDNPMTFKISTFLDSALGQAIGCFLAMLVILLIRDNSKARTGRILLNRFMYSAVSAMTTNQARRRENHLPALYHQLFMLLNMFPGDVDKFRIALMLIISHQRLRDADIPVNSDLSAFHKQLRRTADRVIATRSDAKRRDYFGQLLADLESYQEKLRHYDAPLNVTEPVQRLSGMLRKYQNTLIQI"]}}, {"location": "[37262:37526](-)", "type": "CDS", "id": "<unknown id>", "qualifiers": {"locus_tag": ["ctg4_36"], "transl_table": ["11"], "translation": ["MKTIIAVLSLTSILSFGANAANLVTSQQVENENLQSVGTISVSGVSGAPTDIRQELSQKADQQGAKSYRVIEAYINGNYHATAELYK"]}}, {"location": "[37637:37901](-)", "type": "CDS", "id": "<unknown id>", "qualifiers": {"locus_tag": ["ctg4_37"], "transl_table": ["11"], "translation": ["MKFNTAIATLSVLFTLSSGAFAADSVNRAQAQNMQSLGTISVSGVNASPMDIRDQLNQKAESRGATAWSVTEAYNNGNYHVTAELYK"]}}, {"location": "[39203:39674](-)", "type": "CDS", "id": "<unknown id>", "qualifiers": {"locus_tag": ["ctg4_38"], "transl_table": ["11"], "translation": ["MRNPSKQEDLIKAFKALLREEKFSSQGEIVTALMEQGFDSINQSKVSRMLTKFGAVRTRNAKMEMVYCLPTELGVPTTTSPLKNLVLDIDYNDALIVIHTSPGAAQLIARMLDSLGKPEGILGTIAGDDTIFITPARHTNVHKLLDSVLVLFEQEL"]}}, {"location": "[40118:41054](+)", "type": "CDS", "id": "<unknown id>", "qualifiers": {"locus_tag": ["ctg4_39"], "transl_table": ["11"], "translation": ["MKVAVLGAAGGIGQALALLLKTQLPAGSELSLYDIAPVTPGVAVDLSHIPTAVNIKGFSGEDATPALQEADVVLISAGVARKPGMDRSDLFNVNAGIVRNLMEQVAGVCPRALIGIITNPVNTTVAIAAEVLKKAGVYDKNRLFGITTLDIIRSNTFVAELKGKNPAELNIPVVGGHSGVTILPLLSQIRGVSFSEQEINELTKRIQNAGTEVVEAKAGGGSATLSMGHAAAQFGLSLVRALNGESNVVECAYVEGDGEYARFFSQPLLLGKNGIVERKPLGNLSAYEQHALAGMLDTLKKDIALGEAFVK"]}}, {"location": "[41097:42156](-)", "type": "CDS", "id": "<unknown id>", "qualifiers": {"locus_tag": ["ctg4_40"], "transl_table": ["11"], "translation": ["MFPKLLRSVLLGLVVAGILLCAVPTLRIGNDFFSHKDGTPDQMPVSYNPAVRRAAPAVVNVYNRSANASADNLEIRTLGSGVIMDSRGYILTNRHVISDADQIIVALQDGRIFEAMLVGSDSMTDLAVLKITASALPVIPINAKRIAHIGDLVMAIGNPYNIGQTVTQGIISATGRVGLSPSRYQNFLQTDASINKGNSGGALINSLGELMGINTLSFDKSNDGETPEGIGFAIPTALAVKIMDKLIRDGRVIRGFIGISGREIPQIHRQNTNLDRIQGIVVTNVAQGGPAAKAGLQVNDVIVNVNHKPALSALETMDQVAEIRPGTVIQLDIMRNEHKMTLPVTVLEYPAN"]}}, {"location": "[42232:43612](-)", "type": "CDS", "id": "<unknown id>", "qualifiers": {"locus_tag": ["ctg4_41"], "transl_table": ["11"], "translation": ["MKKKSLLLSALALSTALNMASAPAVMAVLPAQIQGQPMPSLAPMLEKVLPAVVSVHVEGTQSQSQAQDIPEPLKRFFGQQGQGSEQTQPHSFEGLASGVIIDADKGYILTNNHVISGADKISVQLSDGREFDAKLIGHDQQTDIALIQISGAKGLTQVKIADSDQLKVGDFAIAIGNPFGLGQTATSGIISALGRSGLNLEGLENFIQTDAAINRGNSGGALVNLNGELIGINTAILASAGGNIGIGFAIPGNMAMNLAQQLIDFGEVKRGQLGIKGTEMTAEMAKAFNVDAQRGAFVNEVLPGSAASRAGVKAGDIITRLDDKPVDSFAALRVKIGTTAPGKEVRLGLLRDGKPLTVTVRLDVSAQTVTSAEEISPALQGATLSDGVAKEGTKGVSVDAVDKATPAEQSGLQKGDVIIGLNRSPVGNLAELRKLLAAKPPLLALNIIRGDQNIYLLLR"]}}, {"location": "[43731:44136](-)", "type": "CDS", "id": "<unknown id>", "qualifiers": {"locus_tag": ["ctg4_42"], "transl_table": ["11"], "translation": ["MTWEYALIGLVVGVLIGAVAMRFGNRKLREQRSMQYELEKTKAELADYREELTNHFAQSAELLDNMARDYRQLYQHMAKGSNDLLPNLPGEKNPFAYQLTESEADNDQAPVQMPRDYPDSASGLLRGERNSREK"]}}, {"location": "[44323:45451](+)", "type": "CDS", "id": "<unknown id>", "qualifiers": {"locus_tag": ["ctg4_43"], "transl_table": ["11"], "translation": ["MQTMSPLALYHKALEKGEYQPDDVQRAAITRLEGIYQSLISPAPGSSPSGKGLFGKLNRLIGKGKEQVQKPVPGLYMWGGVGRGKTWLMDMFFQSIPGERKQRLHFHRFMLRVHQELTALQGQSDPLQTVADRFKSETDLLCFDEFYVSDITDAMLLGTLMEALFARGITLVATSNIPPDELYRNGLQRARFLPAIALIKQHCEVMNVDAGIDYRLRTLTSAHLWMMPLDQATSQEMDRMFTALSGNVRVEKPVLEINHRQLPTLGMANGVVAMDFVTLCGEGRSQHDYIELSRRFHSVLLYDVPVMIYKSEDPARRFLALVDEFYERHVKLVVSAETSLYEIYQGAKLKFEYQRCVSRLQEMQSEEYLKLPHLP"]}}, {"location": "[45691:46120](+)", "type": "CDS", "id": "<unknown id>", "qualifiers": {"locus_tag": ["ctg4_44"], "transl_table": ["11"], "translation": ["MKTFTAKPETVQRDWYVVDATGKTLGRLATELARRLRGKHKAEYTPHVDTGDYIIVLNAEKVAVTGNKRSDKIYYHHTGHIGGIKQATFEEMIARRPERVIEIAVKGMLPKGPLGRAMYRKLKVYAGNEHNHAAQQPQVLDI"]}}, {"location": "[46135:46528](+)", "type": "CDS", "id": "<unknown id>", "qualifiers": {"locus_tag": ["ctg4_45"], "transl_table": ["11"], "translation": ["MAENQNYGTGRRKSSTARVFIKPGSGNIVINQRSLEQYFGRETARMVVRQPLELLDMVGKFDLYVTVKGGGISGQAGAIRHGITRALMEYDESLRGELRKAGFVTRDARQVERKKVGLRKARRRPQFSKR"]}}, {"location": "[46837:47479](+)", "type": "CDS", "id": "<unknown id>", "qualifiers": {"locus_tag": ["ctg4_46"], "transl_table": ["11"], "translation": ["MAVAANKRSVMTLFSGPADIFSHQVRIVLAEKGVSVEIEQVEMDNLPQDLIDLNPYRTVPTLVDRELTLYESRIIMEYLDERFPHPPLMPVYPVARGESRLMMHRVEQDWYSLMRKVENGTAQEADAARKQLREELLAIAPLFSRTPFFMSEEFSLVDCYLAPLLWRLPQLGIDLIGAGSKELKGYMTRVFERDSFLASLTEAEREMRLHTRG"]}}, {"location": "[47484:47976](+)", "type": "CDS", "id": "<unknown id>", "qualifiers": {"locus_tag": ["ctg4_47"], "transl_table": ["11"], "translation": ["MEMSQLTARRPYLLRALYDWLLDNQLTPHLVVDINLPGVMVPLEYARDGQIVLNIAPRAVGDLQLGNDEVTFNARFGGVPRQVTVPLAAVMAIYARENGAGTMFEPETVYEAEDNSVSQQNASPESVMSVIDGDRPDDSEADDGGSDDEPPPRGGRPALRVVK"]}}, {"location": "[48071:49490](-)", "type": "CDS", "id": "<unknown id>", "qualifiers": {"locus_tag": ["ctg4_48"], "transl_table": ["11"], "translation": ["MSQNVYQFIDLQRVDPPKKPLKIRKIEFVEIYEPFSESQAQAQADRCLSCGNPYCEWKCPVHNYIPDWLKLANEGRIIEAAELSHQTNSLPEVCGRVCPQDRLCEGSCTLNAEFGAVTIGNIERYINDKALEMGWKPNLDGVKQTGKRVAIIGAGPAGLACADVLTRNGVKAVVYDRHPEIGGLLTFGIPAFKLEKEVMTKRREIFSGMGIEFHLNTEVGKDMQMSELLADFDAVFLGVGTYQSMQGGLENEQAEGVYDALPFLIANTKHTMGFSPSTEEPYISMNAKRVVVLGGGDTAMDCVRTSVRQGATHVTCAYRRDEENMPGSRREVKNAREEGVEFQFNVQPLGIEINGNGRVSGVKMARTEMGQPDANGRRRAEIIAGSEHVVPADAVVMAFGFRPHAMTWLEQHSVELDPQGRIIAPEGSDNPFQTSNPKIFAGGDAVRGSDLVVTAIAEGRKAAEGIMDWLEV"]}}, {"location": "[49499:53957](-)", "type": "CDS", "id": "<unknown id>", "qualifiers": {"locus_tag": ["ctg4_49"], "transl_table": ["11"], "translation": ["MLYDKSLEKDNCGFGLIAHIEGEPSHKVVRTAIHALARMQHRGAILADGKTGDGCGLLLQKPDRFFRVVAQERGWRLAKNYAVGMLFLNRDDELAQESRRIVEEEVLRETLSVVGWREVPINQDVLGEIALSSMPRIEQLFINAPAGWRPRDMERRLYMARRRIEKRIEDKEFYVCSFSNQVNIYKGLCMPADLPRFYLDLADLRLESAICLFHQRFSTNTVPRWPLAQPFRYMAHNGEINTIAGNRQWAKARAYKFRTPLIPDLQDAAPFVNETGSDSSSMDNMLELFLSGGMDLIRAMRLLVPPAWQNNPDMDPELRDFFDFNSMHMEPWDGPAGIVMSDGRYAACNLDRNGLRPARYVITKDKLITCASEVGIWDYQPDEVMEKGRVGPGELMVIDTRAGRILHSAETDNDLKSRHPYKEWMEKNVRRLVPFENLPDDQMGSREMDDNLLATFHKQFGYSSEELDSIIRVLGENGQEAVGSMGDDTPFAVLSSRPRVIYDYFRQQFAQVTNPPIDPLREAHVMSLATSIGREMNVFCEAEGQAHRLSFKSPILLYSDFKQLTTQEEEFYRADTLDCTFDPAESSLKETILTLCDRAEQLVRNGTVLLVLSDRAISPTRLPVPAPMIVGAIQTRLVDKSLRCDANIIVETASARDPHHFAVLLGFGATAIYPYLAYESLAKMAESGVINKDNRSLMLNYRNGINKGLYKIMSKMGISTIASYRCSKLFEAVGLHRDVSDLCFQGVVSRIGGANYADFQQDLVNLSRRAWLQRKPLDHGGLLKYVHGGEYHAYNPDVVGTLQKAVNSGEYSDYQQYAKLVNERPVAALRDLLAVTPSGSAISLDDVEPASELYKRFDTAAMSIGALSPEAHESLAEAMNSLGGFSNSGEGGEDPARYGTNKVSRIKQVASGRFGVTPAYLVNADVIQIKVAQGAKPGEGGQLPGDKVTPYIAKLRYSVPGVTLISPPPHHDIYSIEDLAQLIFDLKQVNPKAMISVKLVSEPGVGTIATGVAKAYADLITIAGYDGGTGASPLSSVKYAGCPWELGLVETQQALVANGLRHKIRLQVDGGLKTGRDIIKAAILGAESFGFGTGPMVALGCKYLRICHLNNCATGVATQDEKLRKNHYHGLPYRVTNYFEFIARETRELMAELGVKRLVDLIGRTDLLTELDGFTARQQSLDLSALLKTALPMAGKTVYCTENNPPFDNAVLNKALLDQAMPFVEAKQSKTFYFDIRNTDRSVGATLSGAIALLHGDQGLASDPIKAHFNGTAGQSFGVWNAGGVELTLTGDANDYVGKGMAGGILAVRPPIGSAFRSHEATIIGNTCLYGATGGKLFAAGRAGERFAVRNSGAITVVEGIGDNGCEYMTGGIVCVLGRTGVNFGAGMTGGFAYVLDEDGEFRKRVNPELVEVLNVDELAIHEEHLRGLITEHVHHTGSSRGEEILANWPVWSSKFSLVKPKSSDVKALLGHRSRSAAELRVQAQ"]}}, {"location": "[55051:57388](+)", "type": "CDS", "id": "<unknown id>", "qualifiers": {"locus_tag": ["ctg4_50"], "transl_table": ["11"], "translation": ["MKQIRLLAQYYVDLMVKLGLVRFSLLLASALVVLAMVVQMAVTMVLHGHVESIDMVRSVFFGLLITPWAVYFLSVVVEQLEESRQRLSRLVDKLEEMRHRDLALNQQMKENITQLNQEIADRIRAEKARLQVVDKLTEEMARREQAQIELEQQSIFLRSFLDASPDLVFYRNIDQQFSGCNRAMELLTGKSEKQLIGLTPRDVYDKEGATKVLETDEKVFRHNVSLTYEQWLQYPDGRKACFEIRKVPYYDRVGKRSGLMGFGRDITERKRYQDALENASREKTTFISTISHELRTPLNGIVGLSRILLDTELDPEQLKYLKTIHVSAITLGNIFNDVIEMDKIERRKVQLDNQPVDFTGFLADLENLSGLLVQPKGLKFMLQPELPLPHTIITDGTRLRQILWNLIGNAVKFTGKGSIVVRVSYQTEECLRFEVEDSGMGIPQDEQDKIFAMYYQVKDQHGGKPATGTGIGLAVSRRLAQSMGGDITVRSATGAGSCFTLTVMAPRISQPDDEQPATDDLPLPALHVLLVEDIELNVVVARSVLEKLGNSVEVAMTGEDALTMFEPDGFDLVLLDIQLPDMTGLDVAREIHQRHIGKHIPPLVALTANVLRDKQEYLDAGMDDVLSKPLAVPALTAIIKKYWDHQQYDDHVQHDRMNEEKRGLLDTDMLQGYIELVGAKLIHQSLEMFEQMMPGYLAVLDSNMMARDQKGIVEEGHKIKGAAGSVGLVHLQQLAKQIQSPELPAWWDNVQEWIDELKQEWRNDVDVLREWVTALEKK"]}}, {"location": "[57338:57443](+)", "type": "CDS", "id": "<unknown id>", "qualifiers": {"locus_tag": ["ctg4_51"], "transl_table": ["11"], "translation": ["MMLMYFGSGLLRWKKNDPDRSRGARILRQHQGKE"]}}, {"location": "[58256:58976](+)", "type": "CDS", "id": "<unknown id>", "qualifiers": {"locus_tag": ["ctg4_52"], "transl_table": ["11"], "translation": ["MKQSENTAFQLIKKGILKPLIYITGLWLAGIVLFSFLPVPFSAVMVERQLAAWFSGDFGYMAHSDWTEMDDIAPWMPLAVIASEDQKFPEHWGFDVKAIQTVLESDDRRIRGASTLSQQTAKNMFLWDGRSWVRKGLEAGLTVGIETVWTKRRILTVYLNVAEFGNGVFGVEEASQRYFHKPASRMTMSEAALLAAVLPNPIRFRVEAPSAYIRQRQQWILRQMRQLGGEGFLREHKLR"]}}, {"location": "[59021:59294](-)", "type": "CDS", "id": "<unknown id>", "qualifiers": {"locus_tag": ["ctg4_53"], "transl_table": ["11"], "translation": ["MTVRQTVEIKNKLGMHARPAMKLFELVQSFEAEVLLRNESGTEAEASSVIALLMLDSAKGGHIEIEATGPEEEKALAAVIELFNAGFDED"]}}, {"location": "[59290:60145](-)", "type": "CDS", "id": "<unknown id>", "qualifiers": {"locus_tag": ["ctg4_54"], "transl_table": ["11"], "translation": ["MVLMIVSGRSGSGKSVALRALEDMGFYCVDNLPVVLLPELANSLVDRNISAAVSIDVRNMPESPEVFERALTNLPESFSPQLLFLDADRNTLIRRYSDTRRLHPLSNKNLSLESAIDEENDLLEPLRSKADLIVDTSEMSVHELAEMLRTRLLGKRERELTMVFESFGFKHGIPIDADYVFDVRFLPNPHWDPKLRPMTGLDRPVAAFLDRHTEVHNFIYQTRSYLELWLPMLETNNRSYLTVAIGCTGGKHRSVYIAEQLAEYFRSRGKNVQSRHRTLEKRKS"]}}, {"location": "[60216:60720](-)", "type": "CDS", "id": "<unknown id>", "qualifiers": {"locus_tag": ["ctg4_55"], "transl_table": ["11"], "translation": ["MMNNELTLELSSVLSLSCTRNGVHCQSKKRALEIISELAAKQLNLPHQTIFEAVLTRERMGSTGIGNGIAIPHGKLVEDTLRAVGVFIRLDQPVAFDAIDNQPVDLLFALLVPADQCKTHLHTLSLVAKRLADKTVCRRLRAAQSDEELFEIMAESPEERGLASSER"]}}, {"location": "[60920:61208](-)", "type": "CDS", "id": "<unknown id>", "qualifiers": {"locus_tag": ["ctg4_56"], "transl_table": ["11"], "translation": ["MQLNITGQHVEITEPLREFVTAKFAKLEQYFDRINQVYIVLKVEKVTQIADATLHVNGGELHATSEEKDMYAAIDGLIDKLARQLNKHKNKLKQH"]}}, {"location": "[61229:62663](-)", "type": "CDS", "id": "<unknown id>", "qualifiers": {"locus_tag": ["ctg4_57"], "transl_table": ["11"], "translation": ["MKQGLQLRLSQQLAMTPQLQQAIRLLQLSTLELQQEIQLALESNPLLEQTDVHEEVDSREYQEKEALDTREALEQKDMPEELPLDATWDEIYTAGTPSGTGTDYHDDELPVYQGETTQTLQDYLTWQMDLTPFTDTDRAIATSIVDAVDDTGYLTVPLEDILESIGNEELTMDEVEAVLKRIQRFDPIGVCARDLRDCLLVQLSQFTTEQPFLREARLIVSEHLDLLANHDFRTLMRVTRLKEDVLKHAMQLIQSLDPRPGQSINTSEPEYVIPDVLVRKVGTRWTVELNTDSVPRLKINQHYASLGGSGRNDNDSQFIRSNLQEAKWLIKSLESRNDTLLKVTRCIVDQQQAFFEQGEEFMRPMVLADIAEAVDMHESTISRVTTQKYLHSPRGIFELKYFFSSHVNTEGGGEASSTAIRALVKKLISAENPAKPLSDSKLTTLLSEQGIMVARRTVAKYRESLSIPPSNQRKQLV"]}}, {"location": "[62710:63436](-)", "type": "CDS", "id": "<unknown id>", "qualifiers": {"locus_tag": ["ctg4_58"], "transl_table": ["11"], "translation": ["MATLIAENLAKAYKGRRVVEDVSLQVKSGEIVGLLGPNGAGKTTTFYMVVGIVPRDAGRIIIDDEDISILPLHARARRGIGYLPQEASIFRRLSVFDNLMAVLQIRDDLTPEQREDRANELMEEFHISHLRNSMGQALSGGERRRVEIARALAANPKFILLDEPFAGVDPISVIDIKKIIEHLRDSGLGVLITDHNVRETLAVCERAYIVSQGHLIAHGSPEQILEDAQVKRVYLGEEFRL"]}}, {"location": "[63442:63991](-)", "type": "CDS", "id": "<unknown id>", "qualifiers": {"locus_tag": ["ctg4_59"], "transl_table": ["11"], "translation": ["MKFKTLNNLKFLTLGMLLAASLPAFALTGDSDKPVNVDSENQALDMQGNVATFTGNVIVTQGSIRITADKVVVTRPGGDSKKTIVDAYGNPATFYQMQDNGKPVKGHAQKMHYELATDFVELTDNAYLEQLDSNIKGDRITYLVKEQKMQAYGNTGKRVTTVLVPSQLQDKGTQSTGQKKSN"]}}, {"location": "[63962:64538](-)", "type": "CDS", "id": "<unknown id>", "qualifiers": {"locus_tag": ["ctg4_60"], "transl_table": ["11"], "translation": ["MSKTRRWITLLLALVAIVLIGWNLADTDNSTAPAAGNGQEPNYTSQTSNTVVYNPQGALNYKLISDKVTYFSLDGVSWFDNPIMTTYDQNKIPTWSVRSDKAKLTNDRMLYLYGHVEVNSLTQDAQLQRIKTDNAIVNLVTQDVTSEDQVTLYGISFNSTGMKMRGNLRNKTAELIEKVKTSYEIQNAKQP"]}}, {"location": "[64534:65101](-)", "type": "CDS", "id": "<unknown id>", "qualifiers": {"locus_tag": ["ctg4_61"], "transl_table": ["11"], "translation": ["MSTAVEWTETCYGNVSQEVINRAKQVKLLICDVDGVMSDGVIYQGNNGEELKAFNVRDGYGIRCLLTSDVEVAIITGRKAKLLEDRCTTLGITHLYQGQSDKIMAFRELLDKLSLQPEQVAYIGDDLIDWPVMAQVGLSVTVADAHPVLIPRADYVTRIAGGRGAVREICDLILIAQDKFDKAKGQSI"]}}, {"location": "[65116:66106](-)", "type": "CDS", "id": "<unknown id>", "qualifiers": {"locus_tag": ["ctg4_62"], "transl_table": ["11"], "translation": ["MMPTFIPEPGFDFQQAGKEVLNTERQGLEQLDQYINADFTETCKRIYSCMGKVVVMGMGKSGHIGKKMAATFASTGTPAFFVHPAEASHGDLGMVSAGDIVIAISNSGESSEISALIPVLKRLQVSLICMTSRPESTMGRAADIHLCVRVPQEACPLGLAPTTSTTAMLVMGDALAVALLKARGFTAEDFALSHPGGALGRKLLLTVNDIMHRGDEIPHISRDASLRDALLEITRKNMGMTVICNDLMKIEGIFTDGDLRRVFDMGIDIQQASIASVMTTGGIRVRPNMLAVDALNLMQSRNITALMVADGDVLLGVVHMHDMLRAGVV"]}}, {"location": "[66108:67098](-)", "type": "CDS", "id": "<unknown id>", "qualifiers": {"locus_tag": ["ctg4_63"], "transl_table": ["11"], "translation": ["MLVATALLIIGLVLLVYGADRLVFSAAILCRKLGMPPLIIGMTVVGIGTSLPELIVSFSAATHGQMDMAVGTSIGSNITNILLILGGAALLHPLTIHSNLIRRELPLMLLVTLLCGVVLFDNTLSRHDGLALIAIAAIYLFFIIKIARKAERDNNDILTREQLAELPEEDAGNTVAFLWLAVALIILPMSTRMVIDNATVIADFFGISELVIGLTIISVGTSLPELATVIAGALKGEDDMAVGNLIGSNIYNIAIVLGIPALIHPGSVDIHAFARDYWVMLGVSALFTVICLRRSRCIGRVAGALLVSGFIAWVAVLYWLPSTTFWLKD"]}}, {"location": "[67323:68136](+)", "type": "CDS", "id": "<unknown id>", "qualifiers": {"locus_tag": ["ctg4_64"], "transl_table": ["11"], "translation": ["MGHTEMNLVDVRGVSFARGDRPVFDNISLTVPRGKVTAIMGPSGIGKTTLLRLIGGQLRPDSGEIWFNGDNIPSLSRSRLYEARKKMSMLFQSGALFTDLSVFDNVAWPLREHTRLPPELLHSTVMMKLEAVGLRGAARLKPSELSGGMARRAALARAIALEPDLIMFDEPFVGQDPITMGVLVKLIDELNHSLGVTCIVVSHDVPEVLSIADYAYIIAGEKVIAHGSAQALRDNSDARVRQFIDGIADGPVPFRFPAGDYLQDLTSSGS"]}}, {"location": "[68143:68926](+)", "type": "CDS", "id": "<unknown id>", "qualifiers": {"locus_tag": ["ctg4_65"], "transl_table": ["11"], "translation": ["MFLRSLASLGRKGINTCASFGRAGLMLFHALIGVPHFRKHAPLVVKQLYSIGVLSLLIIVVSGLFIGMVLGLQGYLVLNTYGAESSLGMLVALSLLRELGPVVTALLFAGRAGSALTAEIGLMKATEQLSSMEMMAVDPLRRIISPRFWAGFISMPLLTLIFVAVGILGGAIVGVGWKGIDTGFFWSAMQNAVDVRTDIVNCVIKSAVFAFAVSWIALFNGYDAIPTSEGISRATTRTVVHASLAVLGLDFVLTALMFGN"]}}, {"location": "[68930:69491](+)", "type": "CDS", "id": "<unknown id>", "qualifiers": {"locus_tag": ["ctg4_66"], "transl_table": ["11"], "translation": ["MQTKKSEILVGAFLLLALAAALFLCLRVADLKSLGSEPTWRLYATFDNIGGLKIGSPVKIGGVVIGRVTDIGLDSKTYTPRVTMNINDKYNQLPDTSSLAIRSSGLLGEQFLALNVGFDDPEMGTSMLKDGSTLQDTKSAMVLEDLIGQFLYKSGNANDNKNASSVAPDVNGHQTPTATTHPEEGK"]}}, {"location": "[69490:70129](+)", "type": "CDS", "id": "<unknown id>", "qualifiers": {"locus_tag": ["ctg4_67"], "transl_table": ["11"], "translation": ["MFKRFLMIAMLVVAPVAANAAVDQTNPYQLMNEAAEKTFTRLKNEQPKIKQDPNYLRQVVREELLPYVQTKYAGALVLGRYYREATPAQREAYFNAFGDYLAQAYGQALALYNGQTYQIAPQQPYADASIIAIRVTINDPNGRPPVRLDFQWRKNTRTGDWQAYDMIAEGVSMITTKQNEWSDVLRQKGIDGLTQLLKSYANQPIKLDKQPQ"]}}, {"location": "[70125:70422](+)", "type": "CDS", "id": "<unknown id>", "qualifiers": {"locus_tag": ["ctg4_68"], "transl_table": ["11"], "translation": ["MSDQLKWHLVDNQLLLFGELERQTLAALWEQRETVMAQVNIIDVSALERVDTAGLALLVHLRQLAVRWGKNPRFTGVTDKLRTLISLYNLEQIIVSHS"]}}, {"location": "[70543:70801](+)", "type": "CDS", "id": "<unknown id>", "qualifiers": {"locus_tag": ["ctg4_69"], "transl_table": ["11"], "translation": ["MMETSEIQSVLMGALPLQEVHVTGDGSHFQVIAVGELFSELSRVKKQQTVYAPLMAYIADNRIHAVSIKTFTPEEWARDRKLNGF"]}}, {"location": "[70875:72138](+)", "type": "CDS", "id": "<unknown id>", "qualifiers": {"locus_tag": ["ctg4_70"], "transl_table": ["11"], "translation": ["MDKFRVQGPTRLSGEVTISGAKNAALPILFAALLASDPVEIQNVPKLKDIDTTMKLLSQLGVKVERNGSVHLDASEVNIYCAPYELVKTMRASIWALGPLVARFGQGQVSLPGGCAIGARPVDLHITGLEQLGAEIRLEEGYVKAFVDGRLKGAHIVMDKVSVGATVTIMSAATLATGTTIIENAAREPEIVDTANFLNTLGAKISGAGSDRITIEGVERLGGGVYRVLPDRIETGTFLIAAAISGGKVTCRSTQPDTLDAVLAKLREAGADIELGQDWITLDMHGKRPKAVNFRTAPHPGFPTDMQAQFSLMNLIAEGTGVITETIFENRFMHVPELIRMGAHAELESNTAICHGVEKLSGAQVMATDLRASASLVLAGCIAEGTTIVDRIYHIDRGYEHIEDKLKALGANIERVSGEE"]}}, {"location": "[72188:72449](-)", "type": "CDS", "id": "<unknown id>", "qualifiers": {"locus_tag": ["ctg4_71"], "transl_table": ["11"], "translation": ["MHQKKKDWHNADIIAGLRKQGTTLAALSREAGLSSSTLANALFRPWPKGEWLIADALMIHPAEIWPSRYYDPVSHNLIDRKRLIRP"]}}, {"location": "[72669:73641](-)", "type": "CDS", "id": "<unknown id>", "qualifiers": {"locus_tag": ["ctg4_72"], "transl_table": ["11"], "translation": ["MNLEQINELTAQDMADINTTILEQLNSEVPLINQMGYYIINSGGKRIRPMIAALTARALNYDGKQHITVAAVIEFIHTATLLHDDVVDESDMRRGKATANATFGNAASVLVGDFIYTRACQMMAGLGSLPVLALMSEALNVITEGEMLQLMNCNDPDISEETYMRVIYSKTARLFEAAAQSSAILACATPEQEKGVQNYGRFIGTAFQLIDDLLDYDADGKTLGKNVGDDLSEGKPTLPLLHAMRNGTPEQSAMIRSAIEQGNGRHLLKPVLETMHQCGSLVWTRKIAEQEADKAIAALRALPESPWRSALEALAHMSVQREF"]}}, {"location": "[73898:74210](+)", "type": "CDS", "id": "<unknown id>", "qualifiers": {"locus_tag": ["ctg4_73"], "transl_table": ["11"], "translation": ["MYAVFQSGGKQHRVSEGQTVRLEKLDIATGETIEFDQVLMIANGEDVTIGAPLVSGGVIKAEIVAHGRGEKVKIVKFRRRKHYRKQQGHRQWFTDVKITGISA"]}}, {"location": "[74225:74483](+)", "type": "CDS", "id": "<unknown id>", "qualifiers": {"locus_tag": ["ctg4_74"], "transl_table": ["11"], "translation": ["MAHKKAGGSTRNGRDSNAKRLGVKRFGGESVLAGSIIVRQRGTKFHAGNNVGCGRDHTLFATANGKVLFEVKGPNNRKYISIVAE"]}}, {"location": "[74802:75981](+)", "type": "CDS", "id": "<unknown id>", "qualifiers": {"locus_tag": ["ctg4_75"], "transl_table": ["11"], "translation": ["MKFVDEATILVAAGDGGNGCVSFRREKYIPKGGPDGGDGGDGGDVYLQADENLNTLIDYRFEKSFRAERGQNGQSRDCTGKRGQDIIIKVPVGTRVIDQGTGETLGDMMSHGQLQMVAKGGWHGLGNSRFKSSVNRTPRQKTMGTQGEKRDLQLELLLLADVGMLGLPNAGKSTFIRAVSAARPKVADYPFTTLAPSLGVVRMDSEQSFVVADIPGLIEGASDGAGLGIRFLKHLERCRILLHTIDLAPIDESDPVENARIILAELKKYSEKLYNKPRWLVFNKADLLDPKDAESRARTIAEALGWSDKYYLISAANRAGVTPLCWDVMAFLKANPKEAEVTEKQPEKVEFMWDDYHRQQLEEAEQAVEEDDDWDDDWDEDDDEGVEIVYQR"]}}, {"location": "[76140:77196](-)", "type": "CDS", "id": "<unknown id>", "qualifiers": {"locus_tag": ["ctg4_76"], "transl_table": ["11"], "translation": ["VNSMRRRLLIMLALILTACQLISAAWLWHESREQIGFLVNETLSAHARNERVEREIHEAIASLLLPSVVMVCFTLLLSFWAISWVIRPLQSLQKSLSERSADKLTPLPHFSDMTEIAAVTGAMNQLLARLDNTLQQERLFTADAAHELRTPLAGLRLHLELLEQQGIAQGPMLVQRIDQLVLVIEQLLMLSRAGQALASGHYQVVSWQQVFEPLRAEMIEMLTLRNQTLSLHGDVTHHIQGDAVLLRLMLRNLLENACRYSPKGSHISLIVQQEKHGSSFTVQDEGPGIDPCCASDMTKAFRRMDQRYGGSGLGLNIVQRIAQIHCGELRLSNRLERSGLNASCWLPTKLN"]}}, {"location": "[77192:77855](-)", "type": "CDS", "id": "<unknown id>", "qualifiers": {"locus_tag": ["ctg4_77"], "transl_table": ["11"], "translation": ["MKLLIVEDDALLLSGLVQALTSEGYAVDSATKGAEACALLLSGQYSLIILDLGLPDRDGSDLLRQWRKEHVDLPVLILTARDALEDRVNGLDAGADDYLIKPFALVELKARVRALIRRYQGRSDNLLQHGDISLNLSSRQVYLDNKPVEITPKEFALLTRLLMRIGQTVHRETLQQDLYSWQDDTSSNTLEVHIHNLRRKLGKDRIKTLRGVGYRLEERS"]}}, {"location": "[77860:79423](-)", "type": "CDS", "id": "<unknown id>", "qualifiers": {"locus_tag": ["ctg4_78"], "transl_table": ["11"], "translation": ["MSQGLKILHFDTYFTAEFRVGHRLLYTLKHRSMATSPASKREIMRFSSFITALTSAFILNVHAAQVEDYTQYLPDGANLTLIVQKIGASTPSIDYHSKQMALPASTMKVITALAALLQLGPDYRFHTQLESKGKISDGTLQGDLVARFGGDPTLTRQDLRNMVSSLKKQGIQHIQGNLVIDTSVFASHDKAPGWPWNDLTQCFSAPPGAAIVDRNCFSVSLYSAPTPGDKAFIRVASYYPVNMFSEVRTLARGSSDGQYCELDVMPGELNRFTLTGCMTQRAEPLPLAFAIQDGASYAGALMKAELQNAGIDYSGHLVRQTQVTPPASVLAETQSAPLHDLLKIMLKKSDNMIADTVFRTIGHEHFGVPGTWRAGSDAVRQILRQKADVDLGNSIQVDGSGLSRHDLISPATMMQVLQYIAKNDRQLNFISMLPLAGYDGTLRYRGGLHEAGVDGKVSAKTGSLQGVYNLAGFMTTVSGQRVAFVQYLSGYAVPPQDQKQRRIPLVRFESRLYKDVYQNN"]}}, {"location": "[79542:80019](+)", "type": "CDS", "id": "<unknown id>", "qualifiers": {"locus_tag": ["ctg4_79"], "transl_table": ["11"], "translation": ["MNQIPMTLRGAERLREELEELKTIKRPRIIASIAEAREHGDLKENAEYHAAREEQGFCEGRIQEIEAKLSNAQVIDVTKMNANGRIIFGSTVTVLNLETDEESTYRIVGDDEADFKQNLISVNSPMARGLIGKEVDDITVIKTPGGDVEYEILKVQYL"]}}, {"location": "[80139:80433](-)", "type": "CDS", "id": "<unknown id>", "qualifiers": {"locus_tag": ["ctg4_80"], "transl_table": ["11"], "translation": ["MNLSTKQKQHLKGLAHPLKPVVMLGNNGLTEGVLAEIEQALEHHELIKVKIATEDRETKSLVVDAIVRETNAANVQVIGKTLVLYRPSKEGKISLPR"]}}, {"location": "[80560:81190](+)", "type": "CDS", "id": "<unknown id>", "qualifiers": {"locus_tag": ["ctg4_81"], "transl_table": ["11"], "translation": ["MTGKKRSASSSRWLQEHFSDKYVLEAQKKGLRSRAWFKLDEIQQSDKLFKHGMTVVDLGAAPGGWSQYVVTQIGNKGRVIACDILPMDPIVGVDFLQGDFRDELVLKALMDRVGNDEIQVVMSDMAPNMTGTPEVDIPRSMYLVELALEMCRDVLAPGGSFLVKVFQGDGFEDYLREIRSLFTKVKIRKPDSSRSRSREVYIVATGRKL"]}}, {"location": "[81236:83177](+)", "type": "CDS", "id": "<unknown id>", "qualifiers": {"locus_tag": ["ctg4_82"], "transl_table": ["11"], "translation": ["LSDMAKNLILWLVIAVVLMSVFQSFGPSESNGRRVDYSTFLSEVNQDQVREARINGREINVTKKDSNRYTTYIPVNDPKLLDNLLTKNVKVVGEPPEEPSLLASIFISWFPMLLLIGVWIFFMRQMQGGGGKGAMSFGKSKARMLTEDQIKTTFADVAGCDEAKEEVGELVEYLREPSRFQKLGGKIPKGVLMVGPPGTGKTLLAKAIAGEAKVPFFTISGSDFVEMFVGVGASRVRDMFEQAKKAAPCIIFIDEIDAVGRQRGAGLGGGHDEREQTLNQMLVEMDGFEGNEGIIVIAATNRPDVLDPALLRPGRFDRQVVVGLPDVRGREQILKVHMRRVPLATDIDAAIIARGTPGFSGADLANLVNEAALFAARGNRRVVSMVEFEKAKDKIMMGAERRSMVMTEAQKESTAYHEAGHAIIGRLVPEHDPVHKVTIIPRGRALGVTFFLPEGDAISASRQKLESQISTLYGGRLAEEIIYGVEHVSTGASNDIKVATSIARNMVTQWGFSEKLGPLLYAEEEGEVFLGRSVAKAKHMSDETARIIDQEVKSLVEGNYERARRILNENMDILHAMKDALMKYETIDAPQIDDLMARREVRPPAGWEDPGTNNSDNNGTPKAPRPVDEPRVPNPGNTMSEQMGDK"]}}, {"location": "[83278:84115](+)", "type": "CDS", "id": "<unknown id>", "qualifiers": {"locus_tag": ["ctg4_83"], "transl_table": ["11"], "translation": ["MKLYARDSVLDLSHPHVMGILNVTPDSFSDGGKHNDLIQAVTHANEMINAGATIIDIGGESTRPGASEISLEEELGRVIPVVEAISQRFEVWISVDTSKPEVIRESAQAGAHLINDIRSLQEPGALEAAAATGLPVSLMHMQGEPRTMQQSPHYRHLLRDVEAFFVEHISRCEAAGIKKEQLLLDPGFGFGKNLGHNYQLLAHLADFHRFGIPLLVGMSRKSMIGQLLNVGPSQRLTGSLACAVIAAMQGAHILRVHDVKETVEAMRIVEATLSAKEE"]}}, {"location": "[84119:85454](+)", "type": "CDS", "id": "<unknown id>", "qualifiers": {"locus_tag": ["ctg4_84"], "transl_table": ["11"], "translation": ["MSNRKYFGTDGIRGKVGESPITPDFVLKLGWAAGKVLARNGSKKIIIGKDTRISGYMLESALEAGLAAAGLSAAFTGPMPTPAIAYLTRTFRAEAGIVISASHNPFDDNGIKFFSIEGTKLPDDVEEAIEAEMEKPITCVESAELGRASRIVDAAGRYIEFCKGTFPSELSLNGLKIVVDCANGATYHIAPNVLRELGATVITLGVQPDGMNINKECGATDVRQLQARVLAEKADIGLAYDGDGDRIMMVDHLGHKVDGDQILYIIAREGLRQGQLRGGVVGTLMSNMGLELALKQLGIPFARAKVGDRYVLEKLQEKGWRLGAENSGHVILLDKTTTGDGIVAGLQVLTAMVRNHMSLHDLCSGMKLLPQILVNVRFSGEIDPLEDELVRSVTAEVEKELSGRGRVLLRKSGTEPLIRVMVEGENEEQVKLLAHRIADSVKAV"]}}, {"location": "[85747:86083](+)", "type": "CDS", "id": "<unknown id>", "qualifiers": {"locus_tag": ["ctg4_85"], "transl_table": ["11"], "translation": ["MYEALLVVFLIVAIGLVGLIMLQQGKGADMGASFGAGSSATLFGSNGSGNFMTRLTAVLATLFFIISLILGNINSNKTQKGSEWENLTQPAQSQQQGQPAKPATPGSDIPQ"]}}, {"location": "[86561:87026](+)", "type": "CDS", "id": "<unknown id>", "qualifiers": {"locus_tag": ["ctg4_86"], "transl_table": ["11"], "translation": ["LGVGLSTLEQKLTELIAAPVEALGFELVGIEFIRGRTSTLRIYIDSEDGITVDDCADVSHQVSAVFDVEDPITVAYNLEVSSPGLDRPLFTAEHYARFTGEEVSLVLRMAVQNRRKWQGIIKSVEGEMITVAVEGNNEVFALSNIQKANLVPHF"]}}, {"location": "[87050:88556](+)", "type": "CDS", "id": "<unknown id>", "qualifiers": {"locus_tag": ["ctg4_87"], "transl_table": ["11"], "translation": ["MNKEILAVVEAVSNEKSLPREKIFEALESALATATKKKYEQEIDVRVSIDRKSGDFDTFRRWLIVDEVTMPTREITLEAARFDDESLNAGDFVEDQIESVTFDRITTQTAKQVIVQKVREAERAMVVDQFREQEGEIITGVVKKVNRDNISLEVRPNDGSSTNAEAVIIREDMLPRENFRPGDRIRGVLYAVRPEARGAQLFVSRSKPEMLIELFRIEVPEIAEEVLEIKAAARDPGSRAKIAVKTNDKRIDPVGACVGMRGARVQAVSSELGGERIDIVLWDDNPAQFVINAMAPADVASIVVDEDNHTMDIAVESGNLAQAIGRNGQNVRLASQLSGWELNVMTVDDLQAKHQAEAHAAIDVFTRHLDIDEEFATVLVEEGFSSLEELAYVPINELLEIDGLDEETVEALRDRAKNALTTLALEKAENHGTNLPAEDLLSLEGLDRELAYKLAAAGVCTLEDLAEQGVDDLSDIEGLSDEQAGELIMAARNICWFGDDA"]}}, {"location": "[88580:91271](+)", "type": "CDS", "id": "<unknown id>", "qualifiers": {"locus_tag": ["ctg4_88"], "transl_table": ["11"], "translation": ["MTDVTVKSLAAEIQTPVERLVQQFADAGIRKSAADSVTQQEKETLLTYLNRAQNGDSGKLTLQRKTRSTLNIPGTGGKSKSVQIEVRKKRTYVKGDPAEAEQAEAEEQAQREAEERARREAEEKAQREAQEKAKREAEEQAKREAADKAKREAAEKDKVSNQHTDEMARANQSDKARREAEAAELKHKAEQEARRKIEEEAKRVAEAARKMAEEKGSEWAEAEKEVEDTADYHVTTSTHARAAEDENDAQVEGDRRSRAARPAKATQRKKSNKHSEAKTDREEARAQFRGGKGGKRKSSTLQQGFNKPVQAVNRDVIIGETITVAELANKMAVKGSQVIKVMMKMGAMATINQVIDQETAQLVAEEMGHKVTLRRENELEEAVMSDRDTDAAMESRAPVVTIMGHVDHGKTSLLDYIRSTKVASGEAGGITQHIGAYHVETDNGMITFLDTPGHAAFTAMRARGAQATDIVILVVAADDGVMPQTVEAIQHAKAAKVPVVVAVNKIDKPEADPDRVKNELTQYGIIPEEWGGENMFVNVSAKAGTGIDDLLNAILLQAEVLELTAVRQGMASGVVIESFLDKGRGPVATVLVREGTLNKGDIVLCGFEYGRVRAMRDELGREVLEAGPSIPVEILGLSGVPAAGDEATVVRDEKKAREVALYRQGKFREVKLARQQKSKLENMFANMTEGEVSELNIVLKADVQGSVEAISDSLLKLSTDEVKVKIVGSGVGGITETDATLAAASNAILVGFNVRADASARRVIDSESLDLRYYSVIYNLIDEVKQAMSGMLAPEYKQQIIGLAEVRDVFKSPKFGAIAGCMVTEGNIKRHNPIRVLRDNVVIYEGELESLRRFKDDVNEVRNGMECGIGVKNYNDVRVGDMIEVFEVIEIQRTIA"]}}, {"location": "[91260:91467](-)", "type": "CDS", "id": "<unknown id>", "qualifiers": {"locus_tag": ["ctg4_89"], "transl_table": ["11"], "translation": ["MVRDPKGRGQITLLLRDSPFVWITKQMANALLQRYLTTGGLHAQWWDTAYGRRASLPNKSLFQATIKR"]}}, {"location": "[91603:92011](+)", "type": "CDS", "id": "<unknown id>", "qualifiers": {"locus_tag": ["ctg4_90"], "transl_table": ["11"], "translation": ["MAKEFGRPQRVSQELQKEIAIILQREIKDPRLGMMVTVSGVDVSRDLAYAKVFVTFLNDKDEDAIKAGLRALGDASGYIRTLLGKAMRLRIVPELTFFYDNSLVEGMRMSNLVTNVVRNDAERRGSTEEDEDKEA"]}}, {"location": "[92010:92955](+)", "type": "CDS", "id": "<unknown id>", "qualifiers": {"locus_tag": ["ctg4_91"], "transl_table": ["11"], "translation": ["MSRPRRRGRDVHGVLLLDKPQGLSSNDALQKVKRLFNANRAGHTGALDPLATGMLPVCLGEATKFSRYLLDSDKRYRVIARLGQRTDTSDADGQIICERPLNFTQQQLDDALDGFRGETQQVPSMYSALKYQGRKLYEYAREGIVVPREARSIVVYELKFIRWEGHELELEIHCSKGTYIRTITDDLGEMLGCGAHVIYLRRLQVATYPIASMVTLEQLAALNEEALRSQRSPADLLDPLLMPMDSPAAAYPEVNLLSVVAAYFKQGQPVQAANVPAEGLVRVTEGAERTFIGMAEIAEDGRVAPRRLVVEYSD"]}}, {"location": "[93063:93333](+)", "type": "CDS", "id": "<unknown id>", "qualifiers": {"locus_tag": ["ctg4_92"], "transl_table": ["11"], "translation": ["MSLSVETKAQIVTEYGRDANDSGSTEVQVALLTAQINHLQGHFSEHKKDHHSRRGLLRMVSQRRKLLDYLKRKDVARYTSLIERLGLRR"]}}, {"location": "[93539:95765](+)", "type": "CDS", "id": "<unknown id>", "qualifiers": {"locus_tag": ["ctg4_93"], "transl_table": ["11"], "translation": ["VGLKVVISREDANEDLKSTAGSVPCHDVKDKILLNPIVKKFQYGQHTVTLETGMMARQATAAVMVSMDDTAVFVTVVGQKKAKPGQDFFPLTVNYQERTYAAGRIPGSFFRREGRPSEGETLIARLIDRPVRPLFPEGFVNEVQVIATVVSVNPQVNPDIVAMIGASAALSLSGIPFNGPIGAARVGYINDQYVLNPTSDELPESKLDLVVAGTQGAVLMVESEAELLSEDQMLGAVVFGHDQQQVVIENIKALVAEAGKPRWDWQPEAVNESLHSRISALAESRLSDAYRITEKQQRYAQVDVIKSEVTAALLGEDASLDEAEIGDILHGLEKSVVRSRILRGEPRIDGREKDMIRGLDVRTGVLPRTHGSALFTRGETQALVTATLGTARDAQNLDELMGERTDSFLFHYNFPPYSVGETGMVGSPKRREIGHGRLAKRGVLAVMPKGDAFPYTVRVVSEITESNGSSSMASVCGASLALMDAGVPIKAAVAGIAMGLVKEGDNFVVLSDILGDEDHLGDMDFKVAGSREGISALQMDIKIEGITREIMQVALNQAKGARLHILGVMEQAISTPRGDISEFAPRIHTIKISPDKIKDVIGKGGSVIRALTEETGTTIEIEDDGTVKIAATDGDKAKFAIRRIEEITAEIEVGRIYNGKVTRIVDFGAFVAIGGGKEGLVHISQIADKRVEKVTDYLQMGQEVPVKVLEVDRQGRVRLSIKEATAPTEPEAEAVSQLDAE"]}}, {"location": "[95904:96789](+)", "type": "CDS", "id": "<unknown id>", "qualifiers": {"locus_tag": ["ctg4_94"], "transl_table": ["11"], "translation": ["MKPFLRWCFVATAIMLAGCSNSNWRKNEVLAVPLQPTLQQEVILARMEQIFASRALTDDERAQLLYERGVLYDSLGLRALARNDFSQALSIRPDMPEVFNYLGIYLTQAGNFDAAYEAFDSVLELDPTYNYAHLNRGIALYYGGRFKLAQDDLLAFYQDDPNDPFRSLWLYLDEREMNASKAVVALQQRYNKAVRDQWGWNIVEFYLGNISENKLMERLKADATDNTSLAEHLSETNFYLGKHYLSLGEKDNAEALFKLTVANNVHNFVEHRYALLELALLGQTQDDLSESDQQ"]}}, {"location": "[96966:98871](+)", "type": "CDS", "id": "<unknown id>", "qualifiers": {"locus_tag": ["ctg4_95"], "transl_table": ["11"], "translation": ["MTDIQTTFADLGLNADILESLNGMGYVKPSPIQAECIPHLLAGRDVLGMAQTGSGKTAAFSLPLLNNIDPDVKAPQILVLAPTRELAVQVAEAVTEFSKHMRGLNVVALYGGQRYDVQLRALRQGPQVVVGTPGRLLDHLKRGTLDLSNLRGLVLDEADEMLRMGFIEDVETIMAQIPEGHQTALFSATMPEAIRRITKRFMKDPQEVRIQSSLTTRPDISQSYWTAYGRKTDALVRFLEAEDFDAAIIFVRTKNATLEVAEALERSGYNSAALNGDMNQALREQTLERLKDGRLDILIATDVAARGLDVERISLVVNFDIPMDAESYVHRIGRTGRAGRAGRALLFVENRERRLLRNIERTMKLTIPEVELPNAELLGQRRLAKFAAKVQQQLESSDLEQYRALLSKMQPEEELDIETLAAALLKMAQGERPLIVPADPAPRPRREFKERDDRRGDRPERGSRESRDGDRPRRERRDVGDMEVYRIEVGRDDGVEVRHIVGAIANEGDISSRYIGNIKLFGTHSTIELPKGMPGDILQHFTRTRILNKPMNMQLIGDAQPRSNDRGGERRGGAGAGRGGFGGGREGGRSEGRGEGGRRFSSDRGGERRGAGFSRDGGGRRRDEGSATPRRRDI"]}}, {"location": "[99033:100041](-)", "type": "CDS", "id": "<unknown id>", "qualifiers": {"locus_tag": ["ctg4_96"], "transl_table": ["11"], "translation": ["MSDTLHVPLSVLDLAPVPQGAKARDAFHTSLALAQQSETLGFNRYWLAEHHNMTGIASAATAVLIGYLAANTTTLRLGSGGVMLPNHSPLVIAEQFGTLDSLYPGRVDLGIGRAPGSDQPTMMALRRHRVPQSDNFPADIRQITDWFDAEQSSVHVVKPVPGLGLKIPVWLLGSSLYSARLAAQLGLPFVFASHFAPDLLFDALHLYRQDFIPSARLQSPYAMICINVVAADDEREAEYLFTSMQQQFINLRRGMPGPLPSPVENMDSLWSSSERYGVQQALSMSLVGSKDKIRHGLDALIRKTGADEIMVNGQIFDRQARLHSFALTMAAHRSL"]}}, {"location": "[100182:101118](-)", "type": "CDS", "id": "<unknown id>", "qualifiers": {"locus_tag": ["ctg4_97"], "transl_table": ["11"], "translation": ["VKERKPRWVHTIANGSKTLMKYSIGPVLWYWQKETLQRFYQLAAESSAEIIYLGETVCSKRRATKFADWMAMAKDLSAAGKQVVLSTLALVQSPSELSELKHFVDNGEFLIEANDMGTVNMASEAGLPFVAGHALNCYNAVALKILLRMGMMRWCMPVELSRDWLADLLDQCEALNIRGMFEVEVFSYGYLPLALSARCFTARAENRSKDECQGCCINYPNGRNLRTQEDQQVFVLNGIQTMSGYCYNLGNDLISMQGMVDIVRFSPQDGETLALIDAFRKNEMGQSPLTLVAQQQCNGYWRHIAGMELIS"]}}, {"location": "[101068:102064](-)", "type": "CDS", "id": "<unknown id>", "qualifiers": {"locus_tag": ["ctg4_98"], "transl_table": ["11"], "translation": ["MELLCPAGSLPALKVAIENGADAVYIGLKDDTNARHFAGLNFTQKRLEEAAQYVHQHRRKLHVAINTFAHPDGYSRWERAVDMAAAANVDALILADIAMLEYAAHHYPHIERHVSVQASATNAEAAKFYQRNFDVSRIVLPRVLSIHQVRQLSRATTVPLEVFAFGSLCIMAEGRCYLSSYLTGQSPNTVGACSPARFVRWQQTANGLESRLNEVLIDRYEHAENAGYPTLCKGRYKVDEQRYHALEEPTSLNTLALLPELMAANIASVKIEGRQRSPAYVGQVARIWRQAIDCCKASPTEFLAQQHWMNTLSALSEGTQTTLGAYHRKWQ"]}}, {"location": "[102271:102796](+)", "type": "CDS", "id": "<unknown id>", "qualifiers": {"locus_tag": ["ctg4_99"], "transl_table": ["11"], "translation": ["VLNQLRAQLVRKGPFFLRFPLSCTPFAVKRYGLQQLLSWHFHHVLAEGELHFLEGRWLGIEIRDLGLCWATTVEQGRLRVEARKEADVWFRGDANDFLLVAARRLDPDTLFFQRRLVIEGDTELGLEVKNLMDAIDVEFIPVLMRTGLMQFADLIEAGLTEDATSQVDRAGASC"]}}, {"location": "[102789:103293](+)", "type": "CDS", "id": "<unknown id>", "qualifiers": {"locus_tag": ["ctg4_100"], "transl_table": ["11"], "translation": ["MLIRTEIGVDAASIDSLLRRCFSTTAEAELVQQLREDGLLTLGVVATDDEGQVLGYAAFSPVTLNGEDNQWIALAPLAVDQRVRGQELGKQLIYEGLDTLNEFGYAAVVVVGDAAFYCRYGFVLAADYQLCCSRSGTGKPLQVYRLSDNAFAGAQGNIEYSSPFNRF"]}}, {"location": "[103279:103585](-)", "type": "CDS", "id": "<unknown id>", "qualifiers": {"locus_tag": ["ctg4_101"], "transl_table": ["11"], "translation": ["MNNGKETQWRLYILRTASGLLYTGITNDVARRFAQHQSGKGAKALRGKGPLELLFYCEAGDRSSASKLEYQVKQLKRQDKIRLVAHQPVCLRLWLNALKNG"]}}, {"location": "[103703:104135](+)", "type": "CDS", "id": "<unknown id>", "qualifiers": {"locus_tag": ["ctg4_102"], "transl_table": ["11"], "translation": ["MFDPQPLEAISRYLQKQHVLSVCGGEPVWCANCYYIFDPQTVIFWIMTEQNTRHGAQFSRHPQVAGTVNGQPKSIMLIKGVQYSGRITLLEGQAQVQARRAYIKRFPVAIKSAAPLWQIQLDELKMTDNTLGFGKKITWKRQT"]}}, {"location": "[104578:105580](+)", "type": "CDS", "id": "<unknown id>", "qualifiers": {"locus_tag": ["ctg4_103"], "transl_table": ["11"], "translation": ["VPKINNNAVCYILQDKVSHQVKKKLSHVVQNIINVSESASLIKKSPNSLQQNRGDISDKKNKTHEPGSSKLSNQKKYATISAKGCNPNGYFNELKERLFSRRNSSEDINLILEDHFKPTWFQELIKSKVTYAQAKTERIALEKKEEIRIDMALAAEKKEKEKIALAEQAEAEKISMIIANTKRDEKGIPIPPPPPPLTNTTSSWQEKRSADPKATSRSKDASVSKERQNAVIEELKLKLNKRSFAPPVFSGKGLKPWQHDLVKAVKRHEETRPEREAAEKKEEARVANAFAAEAAEKEKKAAAEKAEAERISQVVANTKRDDNGIPLPPPLPG"]}}, {"location": "[105758:106235](-)", "type": "CDS", "id": "<unknown id>", "qualifiers": {"locus_tag": ["ctg4_104"], "transl_table": ["11"], "translation": ["VNIHQYYPVDIVNGPGTRCTLFVAGCEHQCVGCYNKSTWRLSSGHPFTVQQEEQLIADLNDTRIPRQGLSLSGGDPLHPANVADVLRLVKRVRHDCPGKDIWLWTGYRLEELSAPQQSVVAQINVLVDGRFVQALKDPSLPWRGSSNQTIHYLRQISG"]}}, {"location": "[106240:108370](-)", "type": "CDS", "id": "<unknown id>", "qualifiers": {"locus_tag": ["ctg4_105"], "transl_table": ["11"], "translation": ["MVSMVIKRDGCKVAFNETRILDAIKGASRAAGTEDDDYCTEVTRQICQRLQMQERLDIHDIQKTVENALMAGPYPELARTYIEYRHDRDVARELRGKLNKEIQGLVEQTNPALLNENANKDSKVIPTQRDLLAGIVARHYATRHILPRDVVKAHERGEIHYHDLDYSPFFPMFNCMLIDLKGMLTRGFKMGNAEIEPPKSILTATAVTAQIIAQVASHIYGGTTINRIDEVLSPFVEASLEKHRQTALKWHITEAEAYARSCTEKECFDAFQSLEYEVNTLHTANGQTPFVTFGFGLGTSWAARLVQQSILRNRIVGLGKNHKTAVFPKLVFAIKEGLNRSPADANYDIKQLALECASKRMYPDILNYEQVVKVTGSFKTPMGCRSFLGPWEENGRLVHEGRNNIGVISINLPRIALEAKGDEAAFWDRLDQRLLLAKKALMTRIARLENIKARVAPILYMEGACGVRLQADDKVADIFRNGRASVSLGYIGIHETINALSGGKTHLYDDEKLREKALAIVARLREAVDTWKEETGYGFSLYSTPSENLCDRFCRLDTAEFGIVSGVTDKSYYTNSFHLDVEKKVNPYDKIDFEAAYPTIANGGFICYGEYPNIQHNLKALEDVWDYSYSRVPYYGTNTPIDECYDCGFTGEFSCTSKGFTCPKCGNHEPSQVSVTRRVCGYLGSPDARPFNAGKQEEVKRRVKHMAAG"]}}, {"location": "[108635:111212](+)", "type": "CDS", "id": "<unknown id>", "qualifiers": {"locus_tag": ["ctg4_106"], "transl_table": ["11"], "translation": ["MPSVTYNEKQINRWIGTRTVARAQELVAKAQNIQWQNNLLTGEVPGRQIEPFQVMVHFSLPQGKLHASGECTCPVRNNCRHVAAVMLAYLQRHSVSLAEKHVAKLPGVKPVPTLRLESRAKFVSGFGRYGHRQKRLDFASVHFDYGSVSVAAGSSGERFADRQGTLFHIERRLELEQNWLRELNEAGLRSVSSGHIYTPASSPLPPVIFAPESPAQWRDFMRLTLPELGRRGWKVSTDDDFTWNVVGLDSIDGRVTQGSDGWFTLEMDARVGRRQVALQPLLAGLLQKDHRWQSGNLSVIPDGEVIELRSERNERFHITADRLKAVVANLADIFAGDVRAPLMIAPYEVGRLIALSDTGDWQFQGEGGACQLVSCLRSGEGIAAVKPPKGLQAELRDYQRLGLNWMQFLRAQNLSGVLADDMGLGKTVQTLAHLLLEKEAGRLDRPVLIVVPTTLVYNWMQEAGHFAPTLSVLALTGPQRKDFYHHIGQYDVVLTTYSLLWRDQPQLLSHSYHLLILDEAQYVKNSASRASSVIRALKSRHRLCLTGTPLENHLGELWSQFDFLLPGFLGNEKQFTQEWRIPIERNGDLVRRELLSRRIRPFMLRRRKQDVAKELPPKNTIIRSVRLEDTQLALYESVRSAMQDRVKLAVEQQGAGRSHLLVLDALLKLRQICCDPRLIKTDNVLGATPSAKLTLLREMLNDLLADDRHILIFSQFTTMLTLIADELRKAGIPFVTLTGSTRDRTAPVQRFQNGEVPVFLISLKAGGVGLNLTAADTVIHYDPWWNPAAENQATDRAWRLGQDKPVFVYKLIAAGTIEEKIVALQQQKAELAEGILQDELSDTTLFSSDELAMLFDPL"]}}, {"location": "[111219:112878](-)", "type": "CDS", "id": "<unknown id>", "qualifiers": {"locus_tag": ["ctg4_107"], "transl_table": ["11"], "translation": ["MTKLPPWWQNGVIYQIYPKSFQDTTGSGSGDLAGVIQHLDYLKELGVDALWLTPFYLSPQVDNGYDVANYTAIDPQFGTLTDFDNLVAETHKRGMRLILDMVFNHSSTQHHWFHEALDPDSPYRSYYIWRDATPAGPPNNWLSKFGGSAWRWHPESSQYYMHLWAPEQADLNWENENLRAELKQIVNFWADRGIDGLRLDVVNLVSKRQDFPDDPGGDGLRLYTDGPRIHEYMQEMSRDVFRPRGLMTVGEMSSATLEHCQRYGNLNGEELSMVFSFDHVEVDFYNGQKWTLTPLDLVAQKAIFTHWQRGMHNQAWNALFWCNHDQPRVVSRWGDEGEYRVPSAKMLAMVLHGMQGTPYIFQGEELGMTNPHFTRIIDYRDIESHNMFAELRSQGHNSDNLLVILASKSRDNGRTPMPWHDGENGGFTTGTPWIGMCDNLETINAQAALADKHSVFYAYQRLIQLRKHYPILTWGDYLDLLPEHTHLWCYCRRYQQETLVVAANFSPETQVWHPSAYHGEWEVLISNYQDAHVTPGEVMLRPWEAVWWYQKQ"]}}, {"location": "[113090:113477](-)", "type": "CDS", "id": "<unknown id>", "qualifiers": {"locus_tag": ["ctg4_108"], "transl_table": ["11"], "translation": ["MSREISTENAPAAIGPYVQGVDLGSMIITSGQIPVDPATGAVADDVTAQARQSLANVKAIVEAAGLKVSDIVKTTVFVKDLNDFATVNAAYEAFFTEHNASFPARSCVEVARLPKDVKIEIEAIAVRR"]}}, {"location": "[113595:114060](-)", "type": "CDS", "id": "<unknown id>", "qualifiers": {"locus_tag": ["ctg4_109"], "transl_table": ["11"], "translation": ["MTQDNKLQVEAIKRGTVIDHIPAQIGFKLLSLFRLTETDQRITIGLNLPSGEMGRKDLIKIENTFLTDDQINQLAVYAPHATVNRIDNYDVVGKIAPTLPDRIDRVLTCPNSNCISRSEPVNSSFSVKKRNEDVQLTCKYCEKEFAHHVVLANW"]}}, {"location": "[114069:115005](-)", "type": "CDS", "id": "<unknown id>", "qualifiers": {"locus_tag": ["ctg4_110"], "transl_table": ["11"], "translation": ["MTNPLYRKHIISINDLDRTELELVLRTAASLKATPQPELLKHTVVASCFFEASTRTRLSFETAMHRLGASVVGFPDASNTSLGKKGETLADTISVIGTYVDAIVMRHPQEGAARLATEFSSGVPILNAGDGANQHPTQTLLDLFTILETQGRLSNLNIAMVGDLKYGRTVHSLAQALAKFDGNRFMFIAPDALAMPSYITDMLDEKGISWSRHDSIEEVIPQVDILYMTRVQKERLDPSEYANVKAQFILRAADLTGARQQMKVLHPLPRIDEITPDVDKTPYAWYFQQAGNGIYARQALLALVLSRELTL"]}}, {"location": "[115032:115167](-)", "type": "CDS", "id": "<unknown id>", "qualifiers": {"locus_tag": ["ctg4_111"], "transl_table": ["11"], "translation": ["MLLNSADMIAETRLFAGGQHRFSLPGTINFKKRRPLIEGLFFVR"]}}, {"location": "[115331:117197](-)", "type": "CDS", "id": "<unknown id>", "qualifiers": {"locus_tag": ["ctg4_112"], "transl_table": ["11"], "translation": ["MTSKKQSLPVAMLAAAGIVFGDIGTSPLYTLKECLSILPAGGTTETAVMGFLSLIFWGLTLIVTVKYVCFVMRADIDGEGGILTLMSLARQSVQGRAVHLIVLAGLTGGAFFYGDGVITPAISVMSAIEGIQVVAPALDRFVVPLSVTILALLFIIQKHGTERVSRVFGPVMLVWFITLALLGLRGIMMNPGVLHALNPSFALAFLLSHKALSFAALGMVVLAVTGAEALYADMGHLGKTPIRMAWLIIAMPSLILNYFGQGALVLATPEAVKNPFYMLAPGWAQIPLIVISTLATVIAAQSIITGVYTLTHQAIRQGFLPPMRIVYTSSTESGQIYIPIVNWSLFAAVTVIIVAFESSSALSAAYGIVVTGTMVLTAFLTGIVAFRNWKWPLPVALLLLLCMLVIDITLFSANLIKLLSGGWVPVLLAMVMLVLMLIWNSERSRLIRRLSDDAEGLRAMINSLEASPPKRVEGTAVFLTKKVSEIPQALLHNLKHNRVLHERVVLLHIRTTDKPREYNQNRISLQQLSPTFWQVTASYGWHEIPAMQEILYLCGLSGFSCTVNEASFFTSHDTLIMKKRRGLSRLKGGIFHFFQHNALRAHEQFMIPPNRVIELGGQKEF"]}}, {"location": "[117491:117623](+)", "type": "CDS", "id": "<unknown id>", "qualifiers": {"locus_tag": ["ctg4_113"], "transl_table": ["11"], "translation": ["MSDLMLVSHNMSYHSTFSALYKSIFTGGDGVGLWIGVKDKRRS"]}}, {"location": "[118105:118477](-)", "type": "CDS", "id": "<unknown id>", "qualifiers": {"locus_tag": ["ctg4_114"], "transl_table": ["11"], "translation": ["MTLLDVIKITNARGEKIYALNPAMQAKPDAISPLSAMVTDTDFNDKFVIVHVVAGYARAIARVIEHAELPEVLGIVATNNSIWIAPRNTRQTRQLHRRILRLLNPPADEETWPGMVAGSRITF"]}}, {"location": "[118712:120119](-)", "type": "CDS", "id": "<unknown id>", "qualifiers": {"locus_tag": ["ctg4_115"], "transl_table": ["11"], "translation": ["MRKFSFPSAYTILLVLIALVAGLTWIIPAGQYQMEMNTALNKEVPVAGTWQPTTPQPQGLVAIVLAPGDGFYNHKTDQAGAIDVALFILVIGGFLGVVTKTGAIDAGIERVTQRLRGKEEWMIPILMALFAAGGTIYGMTEESLPFYSLLVPVMLAARFDSVVAAAVVMLGAGIGTLGSTINPFATVIASNAAGISFTSGIVLRLIILLIGWLICVAWVMRYAIGIRNDPTKSIVADLQEEHRTFFLRNQPSDNMLAFTPVRKVILLLFALAFAIMIYGVSVQGWWMAQISGVFLVAAIVIGLIARMSEKELTTTFIDGARDLLGVALIIGIARGIVVVMDNGMITHTVLHAAEEIVTGLSSVAFISVMFMLEAILSFLVPSSSGLAVLTMPILAPLADFASINRDLVVTAYQSASGLVNLITPTSAVVMGGLAIARIPYLRWVKWIAPLLLLLFVLLMGVIGVAATL"]}}, {"location": "[120182:121187](-)", "type": "CDS", "id": "<unknown id>", "qualifiers": {"locus_tag": ["ctg4_116"], "transl_table": ["11"], "translation": ["MPVSLHNRHFLKLLDFSRTEIQFLIDLSFSLKKAKYSGHEEQKLIGKNIALIFEKTSTRTRCAFEVAAFDQGAQVTYLGPSGSQIGHKESMKDTARVLGRMYDGIEYRGFGQQIVEELAAFAGVPVWNGLTNEFHPTQILADLMTMLEHAPGKQLHQIAFAYLGDARNNMGNSLMVGAAKMGMDIRLVAPRSFWPEEELVAQCRELAKESGARIMLTEDVEEGVAGVDFLYTDVWVSMGENKDAWAERVALMTPYQVNAAVLKATQNPQVKFMHCLPAFHNEQTQTGREIEMAYGLKGLEVTEDVFESPHSIVFDEAENRMHSIKAVMVATLGC"]}}, {"location": "[121198:122122](-)", "type": "CDS", "id": "<unknown id>", "qualifiers": {"locus_tag": ["ctg4_117"], "transl_table": ["11"], "translation": ["MHKPLLVVALGGNALLRRGEPLEADVQRRNIEQAADAIAALTTQWRVVLVHGNGPQVGLLALQNSACNASAPWPLDILVAETQGMIGYLLQQALQNRLPEQQISMLLTQVEIAADDPAFRNPTKYIGPVYSAEQAGKLAKEQGWTMKADGEYVRRVVPSPLPVAIVEHDAILALSARGHLVICNGGGGIPVIRDQQGQRHGAEAVIDKDLASALLATQLSADALLILTDADAVYLNWGTPDSRALHHATPDELLNMAFDAGSMGPKIAAVCEFVTQGTGIAGIGSLTDAADILRGHKGTLIATNPIK"]}}, {"location": "[122136:123357](-)", "type": "CDS", "id": "<unknown id>", "qualifiers": {"locus_tag": ["ctg4_118"], "transl_table": ["11"], "translation": ["MNRHFVGSEIGQLRSVMLHRPNLSLKRLTPSNCQSLLFDDVLSVEKAGEEHDIFSETLRQQGVEVLLFTDLLTETLTIPDAKDWLLDNQVSDYNLGPSFASDIRSWLADVGNRQLARYLSGGLTYGEIPTAFSNIAIDLHSPDDFIMAPLPNHLFTRDTSCWIYNGVSINPMAKTARQRETNNLRAIYRWHPAFSQGDFIKYFGDETANYEHATLEGGDVLVLGNGTVMIGMSERTTACGIEFLACSLFQHQQASRVIAIELPKHRACMHLDTVLTQLNHDIFSVYPEVIDRQTRTWTLTNNGHGGLIRQEERSFMHAIEQALGLDRLRLITTGGDRFEAEREQWNDANNVLTVRPGVVIGYERNTYTNEKYDKAGITVLPIPGNELGRGRGGARCMSCPLERDGI"]}}, {"location": "[123985:124996](-)", "type": "CDS", "id": "<unknown id>", "qualifiers": {"locus_tag": ["ctg4_119"], "transl_table": ["11"], "translation": ["MSQLYKRHFLRLLDFTPAQITALLALAARLKKARKNGEETPYLKGKNIALIFEKDSTRTRCSFEVAAYDQGANVTYLGPSGSQIGHKESMKDTARVLGRMYDGIQYRGHGQELVESLAQHAGVPVWNGLTNEFHPTQLLADLLTMQEHLPEKAFSEMTFAYVGDAHNNMGNTMLEAAALVGLDLRLVAPKSCWPDAKLVEECRKAAEKTGGKITLTEDIAGGVNGADFIYTDVWVSMGEPKEVWQSRIALLRPYQVNSEMLRLTGNPQVKFLHCLPALHDDQTTLGQQMAEQYDLHGGMEVTDEVFESGHSVVFDQAENRLHTIKAVMVATLSDQH"]}}, {"location": "[125154:125583](+)", "type": "CDS", "id": "<unknown id>", "qualifiers": {"locus_tag": ["ctg4_120"], "transl_table": ["11"], "translation": ["MANEALLEEQREETRLIIEELLDDGSDPDALYTIEHHFSCANFDALEKAAVEAFKLGYEVTDAEELELEDGSKVMCCDILSESALKAELIDAQVEQLVNLVAMFNVDYDGWGTYFEDPDAEEEEDEEEGDYLKDADDNGVRH"]}}, {"location": "[125700:126465](+)", "type": "CDS", "id": "<unknown id>", "qualifiers": {"locus_tag": ["ctg4_121"], "transl_table": ["11"], "translation": ["MNIDLLLGPVNAFLLCRTPQAWLDEARKPENLPLLLTDHLVCELKAAQTAMWLIRKYVADGESGDALLAWLKPWEQFVHSGDSDMTFLAEHKGLSKMIISRADVSYGDTLVDKMILLIKEELHHFYQVMEIMQVRNIPYVKITASRYAKRLLGEVATHEPQTLVDKLICGAYIEARSCERFASLAPYLDEALSAFYISLLRSEARHYQDYLALAAQISPVDISHRVRKIGETEACLINEPDNELRFHSGVPAWQ"]}}, {"location": "[126495:126660](-)", "type": "CDS", "id": "<unknown id>", "qualifiers": {"locus_tag": ["ctg4_122"], "transl_table": ["11"], "translation": ["MKKGRELSIVIWYSKKNQTMQKLLFNYEVNYTNNNKSRLYTIVKKHVTYIHYSG"]}}, {"location": "[126871:127378](+)", "type": "CDS", "id": "<unknown id>", "qualifiers": {"locus_tag": ["ctg4_123"], "transl_table": ["11"], "translation": ["MKKRMVFCITLPTLLSGTPAEAQNIYNITLSQKNKLLNETHLDLTLRNHWKHLKENEAQPTAVHNAWGQAANVNLQSGYLWNVIGVDATWTRAVRVGASDYFSTRGLLYNQGEGIESSNLAESYQQVAERMTSIIMQIARDAREQGGGNVLVVSHGMAVIKGAGRYHA"]}}, {"location": "[127478:127982](-)", "type": "CDS", "id": "<unknown id>", "qualifiers": {"locus_tag": ["ctg4_124"], "transl_table": ["11"], "translation": ["MIHIPSVKIQVRLLRPSDNPHIARVIRDVSAEFGLTADKGFTVADPNLDRLFELYNKPDSAYWVVEQDGTIMGGGGVAPLLCSDVDICELQKMYFMPPVRGMGIARELAMQAMEFARVRGFKRCYLETTASLTRAIRLYEHLGFKHIDSPMGCTGHVDCEVTMLRNL"]}}, {"location": "[129158:130721](+)", "type": "CDS", "id": "<unknown id>", "qualifiers": {"locus_tag": ["ctg4_125"], "transl_table": ["11"], "translation": ["MNKITSRQHRLLRFLLQQQKYTTFLNLAEHFSVSEKTIQRDLNIINNYLAEWNVRVDKKVGTGVMLAAENTVDLLQLEQKINGENDEVVIMGHARRIKIASQLLSETPKETSINKLSERYFISNASIVNDLKIIEHWITPLGLQLIRSQSGTHIKGSENNVRQAMAALINELMNHQMPGTVNHSRLDPSSHKALVQYFGENDVTFVQAMLQEMEQALAYPLGEPYYINIFTHILIMMYRRTRGNLLDNPAHASRQHVEDPVFSVAEKMVVKIEQHIGLPLPEDEVWFIYQYIISSGILVVENHNISLLHPEPFSHETRDITLHLVTRFSQLVNIELGQDQQLYDGLTVHIRPLINRLQYNIIIRNLLLDDIKNELPDVYHLTRIAVEDVFISYTHRAVSDDEVGYLAVHFQAAIERQITHKRVLLVCSTGVGTAHLLKSRILRAFPDWEIVAAVPSDILQSASRQLAPDLVISTVHVPEIETPVVYVTAFLNDADLQRVTEKLITEKLHQARNAYVFTQS"]}}, {"location": "[130744:131200](+)", "type": "CDS", "id": "<unknown id>", "qualifiers": {"locus_tag": ["ctg4_126"], "transl_table": ["11"], "translation": ["MNITEILNARNVKLNMVARNKKQAIEELTDLLLQDGSVTNRDDFIRDVWRREAQGSTGFENHIAIPHGKSSAVSHTTLAIGRTQHEIPWESLDGSDIRCIILFAVRLEDQNTPHIRLLTQVSSALADDKVIASLLVENNPENIINIFSKYA"]}}, {"location": "[131280:131592](+)", "type": "CDS", "id": "<unknown id>", "qualifiers": {"locus_tag": ["ctg4_127"], "transl_table": ["11"], "translation": ["MNIVGVSACTVGIAHTYIAQKKIEAAAKKAGDNVKIETQGTIGIENALTDEEISQADVVLLAVDVNISGEQRFIGKKVVKVTTETAIKSPNKLIEKLHELVNK"]}}, {"location": "[131634:132741](+)", "type": "CDS", "id": "<unknown id>", "qualifiers": {"locus_tag": ["ctg4_128"], "transl_table": ["11"], "translation": ["MRIAGIWQAANPKGHLLTAISFLIPVVCGAGFIIAIGMAFGGTVQDVLVPGKFDLWQVLTTLGAKALGLLPVVIACGISGSIAGKPGIAPGFIVGLAANSVSAGFIGGMIGGYLSGYIALAIIKNVKVPGWAKGLMPTLIVPFFASIISGLTMVYIIGIPVGIFTDALTSFLRSMGTSSNLIAGAVIGALCIVDFGGPINKTCFAFVLTLQAQGINEPITALQLVNTATPIGFGLAWFIARLLRKNIYNKEEIETLKSAVPMGIVNIVEGAIPIVMNDIVRGIAAAAIGGACGGAVTMVYGADATVPFGGVLMIPTMSHPMAGVMALLVNIFVTGMVYAVIKKEVPRDVITDTDKQEEDIKMDDIKIY"]}}, {"location": "[133110:133794](+)", "type": "CDS", "id": "<unknown id>", "qualifiers": {"locus_tag": ["ctg4_129"], "transl_table": ["11"], "translation": ["MRAKFSPSLMCMDLTLFKEQITAMNSKADFYHVDIMDGSYVRNITLSPFFIENLRRITRVPIDVHLMVNHPEDIIPLCLDAGADIISFHPETAGNKIFRLLNTIKNAGRRCGVVLNPATPVESIKEYAHLLDKITVMSVEPGFAGQEFIPGTLNKIKQLISMREENGHHYLTEIDGACNEKTFRQISESGVDVYIVGASGLFSLDKEVSQAWNKMIDIYTRETVTFS"]}}, {"location": "[134220:137076](-)", "type": "CDS", "id": "<unknown id>", "qualifiers": {"locus_tag": ["ctg4_130"], "transl_table": ["11"], "translation": ["MEKTYNPQDIEQPLYEHWERQGWFKPNGDTSQESFCIMIPPPNVTGSLHMGHAFQQTIMDTMIRYQRMQGKNTLWQAGTDHAGIATQMVVERKIAAEEGKTRQDYGRDAFIEKIWQWKAESGGTITRQMRRLGNSVDWERERFTMDEGLSNAVKEVFVRLYKEDLIYRGKRLVNWDPKLRTAISDLEVENRESKGAMWHIRYPLADGAKTADGKDYLVVATTRPETVLGDTGVAVNPNDPRYQDLIGKFVLLPFVNRRIPIVGDEHADMEKGTGCVKITPAHDFNDYEVGRRHKLPMINILTFDGDIRDVAQVYDCNGEDSDIYDATIPAEFQKLERFAARKAIVAAVDALGLLAEVKPHDLTVPYGDRGGVVIEPMLTDQWYVRTAPLAKVAVEAVEQGDIQFVPKQYENMYFSWMRDIQDWCISRQLWWGHRIPAWYDAAGNVYVGRSEEEVRAENNLAADVVLNQDEDVLDTWFSSGLWTFSTLGWPEKTPDLSTFHPTSVLVSGFDIIFFWIARMIMLTMHFIKDEDGKPQVPFKTVYMTGLIRDEEGQKMSKSKGNVIDPLDMVDGISLEDLLEKRTGNMMQPQLAEKIRKRTEKQFPNGIEPHGTDALRFTLAALASTGRDINWDMKRLEGYRNFCNKLWNASRFVLMNTEDQDCGFNGGEKVLSLADRWIRAEFNRTVKAYRDALDSYRFDIAANILYEFTWNQFCDWYLELTKPVMNSGSAAELRGTRNTLVEVLEALLRLAHPVIPFITETIWQRVKVLKGITGDTIMLQPIPAWDAAQVDDAALNDTEWLKQAIVAVRNIRAEMNLSPAKPLDVLLRGSSAEVVRRVNDNHNFLKTLARLESLTCLAANEKGPVSVTKIIDGAELLIPMAGLVDKTAELERLAKEVAKLEVEIGKIESKLSNEGFVSRAPADVVAKERERMTGFEQAKVKLIEQQAVIAAL"]}}, {"location": "[137081:137537](-)", "type": "CDS", "id": "<unknown id>", "qualifiers": {"locus_tag": ["ctg4_131"], "transl_table": ["11"], "translation": ["MKTATFWLLETDTPVGGISALEALVCDLAEARWRSGARVLIACEDEAQAIRLDEALWQRPASAFVPHNLAGEGPKYGAPVELAWPQRRGNAPRDLLISLLPQFADFATAFHEVIDFVPYEASLKQLARDRYKAYRSVGFLLNTATPTPPTT"]}}, {"location": "[137540:139052](-)", "type": "CDS", "id": "<unknown id>", "qualifiers": {"locus_tag": ["ctg4_132"], "transl_table": ["11"], "translation": ["MEFSVKSGSPEKQRSACIVVGVFEPRRLSPIAEQLDKISDGYISALLRRGELEGKVGQTLLLHHVPNILSERILLIGCGKERELDERQYKQVIQKSINTLNDTGSMEAVCFLTELHVKGRNTYWKVRQAVETSKETLYCFDQLKSNKIEPRRPLRKMVFNVPTRRELTSGERAIQHGLAVAAGIKAAKDLGNMPPNICNAAYLASQARQLADAWSKNITTRVIGEQQMKELGMNAYLAVGHGSQNESLMSVIEYKGSPDPESKPIVLVGKGVTFDSGGISIKPAEAMDEMKYDMCGAASVYGVMRMVAELNLPLNVVGVLAGCENMPGGRSYRPGDVLTTMSGQTVEVLNTDAEGRLVLCDALTYVERFDPEVVIDVATLTGACVIALGHHISALTSNHNPLAHELIGASEQAGDRAWRLPMADEYQDQLDSNFADMANIGGRPGGAITAACFLARFTRKYNWAHLDIAGTAWRSGKAKGATGRPVALLSQFLLNRAGLNGDD"]}}, {"location": "[139341:140442](+)", "type": "CDS", "id": "<unknown id>", "qualifiers": {"locus_tag": ["ctg4_133"], "transl_table": ["11"], "translation": ["VIIIRYLVRETLKSQLAILFILLLIFFCQKLVRILGAAADGEIPTNLVLTLLGLGVPDMAQLILPLSLFLAILMTLGRLYTESEITVMHACGLGKSVLVKAAMVLMLFTAVVAAANVAWLGPWSARYQNEVTKNAKANPGAAALAAGQFQQSGDGQSVMFIENVKGNDFGNVFLAQLRPKGNARPSVVLADKGHMSQRADGSQIVTLDKGTRFEGTAMLRDFRITDFENYQAIIGHQEVILDPNDAQQMGFSALRHSQNPEFISELHWRFTLIFSVLVMALMVVPLSVVNPRQGRVLSMVPAMLLYLVFFLLQSSLRSSGSKGRLDPAVWMWVVNLGYLALAVMLNLWDTVPLRRIRARFSKGGSV"]}}, {"location": "[140441:141518](+)", "type": "CDS", "id": "<unknown id>", "qualifiers": {"locus_tag": ["ctg4_134"], "transl_table": ["11"], "translation": ["MFGVLDRYIGKTIFNTIMATLFMLVSLSGIIKFVDQLRKTGQGDYTALGAGLYTILSVPKDIEIFFPMAALLGALLGLGMLAQRSELVVMQASGFTRMQIAASVMKTAIPLVLLTMAIGEFVAPQGEQMARNYRAQQLVGGSLLSTQNGLWAKDGDSFIFIERLKDNNELAGVSIYSFNKARRLQSVRYAAVAKYNADKKLWDLSEVDESILTDPKQVTGNQTLSGEWKTTLTPDKLGVVSLDPDSLSISGLYSYSKYLKQSGQVAGRYQLNMWSKIFQPLSVAVMMLMALSFIFGPLRSVSMGMRVITGISFGFLFYVLDQIFGPLSLVYNIPPLLGALLPSAAFFAISIYMLLKRR"]}}, {"location": "[141655:145489](-)", "type": "CDS", "id": "<unknown id>", "qualifiers": {"locus_tag": ["ctg4_135"], "transl_table": ["11"], "translation": ["LKKNAACYCTLFVCAASYAGIMRQDINLQDYRDFGENLGKYAVGNTDVDVYTTDGALAGTLNFPIPDFGVVVSLGYATLISPSYVAGVTHNGGYKTVTFGNNAKYSTSYTLINRNEEGSLDFHTPRLNKVVTETAAISYVTGEELRDTSRYIYYARVGTGTQKQVDAETQTVIQLSGAYNYRTGGTILSPDFSTNRLTWTTLSPDDPNVTALDIGAQGGDSGSPVLVYDNIDKIWKLAGVTATISGTYPYGLDTHSIYIQDAFIQQLIAANTDPDVTDSSNDGTIYWGASDITQGTNSWEWHGVDTLLPSEATNEALDASKDLRFNGDGGTLLLAQSVNMGAGKLQFSNNYQVISADGANSSWTGGGIDVDADKTVQWQVNGLAGDDLHKIGAGTLYVNATGINGGGLNTGDGTVVLDQQADADGNKQAFSSVTLVSGRPTVVLNDAEQVATEHIFFGYRGGKLDLNGNSLSFKQINHTDSGATLVNHNTTQAAILNLTGYSSADVSFQTFSESNPRGTVGSIYIYPNPYTKETEYFQLNESSYWYFPTDKSSTAIWTYLGTDASAAIDYRLAQLNQTVFRGFLGDSDSSGVLNVNVDTPGSSAITALTGGMDLKGNLAVSQGTVLLSGQPVPHAGGLVEDDDWATALFSANQIAVNEGSTLQVGEYAQVQADIVAGDSSQVMLGYNTSTSDTDKIWRCYSVINTDTTTCSQPVRSATELAALTASTVSGNITLGDNTSLYLGKVNYEGAISSTTTSTMTMNSGAYWQLTGNSSVSYLKALPGSTISLLAAEGTTWSPAELTVDSLDATGLSISLAASPANEQGDRVTIVNTATGSSNTLDISVLTTSDESVQLLNDIVLLDAPAGTAHDYFTVPSVASGFSLYTPDYRVIEKDDRVQWVLAHNAEAEPESPAESEDASIAETSPEAETPAESEDASVAETSPEPESPAESEDAGVAEIPAEAETPADPTDGKPSGWFTIRDNKPLVRHTRLLLASRQYVFSEAISQLHGRASLLRNSPEKSGDWVSVEHGKGRFEGFKVNQQSLNLGWDTVQGQQMFGFNAGYTMGKTKGNGQVTHHLASAGADYSWSSPAGWFIDTAARYMHLSQDLTFDPLLGIHHGKANSHILSGSVKSGYQFAVDQHSLFISTYIGLTGSHLSGYRLESNTAQVGLSSSTPYFATAGLEVKKGGLWRSNSDVMVTAGIEYQYSPGKAGSSLTLSDSQSRREFAALSDNRYRFHVGTEGKIADKWSLEMKARSSVGGTFRTDYSGIAGVNYRF"]}}, {"location": "[146850:147180](-)", "type": "CDS", "id": "<unknown id>", "qualifiers": {"locus_tag": ["ctg4_136"], "transl_table": ["11"], "translation": ["MLVILRSHHFDTAEQVAAFLGVVPVEKSSGTSVRGKPGLSKIGPPQIRAKLYLASLCGLRFNPVMKAMYEQLCQRGKAKMCAIGALMRKLLHRCYGVLHTQQPFHADFQ"]}}, {"location": "[147302:147494](-)", "type": "CDS", "id": "<unknown id>", "qualifiers": {"locus_tag": ["ctg4_137"], "transl_table": ["11"], "translation": ["MLALKEPEPWVPQPEDVRYLSALLRRRNALVTDSTREKTGWENPGQRTRLLRLLNPSKMCSVT"]}}, {"location": "[147480:147786](-)", "type": "CDS", "id": "<unknown id>", "qualifiers": {"locus_tag": ["ctg4_138"], "transl_table": ["11"], "translation": ["MLARKPPNLCLLREGVKGRVKTRKLKNDFAATSAVINWLHKQHCQPAEVHIIMEATGVYRESLAYGLHKAGARVSLAPQRSREFARGMGMLTKNDQVDACT"]}}, {"location": "[148186:149482](-)", "type": "CDS", "id": "<unknown id>", "qualifiers": {"locus_tag": ["ctg4_139"], "transl_table": ["11"], "translation": ["MNKESELARAKRLPLLLLCAAAVVFVATVLCPLWFKPHAWIGALKAVSEAAMVGALADWFAVSALFRRVPIPLVGRHTAIVPRNKDRIADNLALFVQDKFLNTESLLTLIRRHDPAHIVASWLSVPANAATFSHYLLKVVRGFLDLADDQRIQAFMRRAIHNAIDKVDLSRSAAIVLESLTKNNRHQELLDDAISQLLHLVNKPGTHAFIAQQAIRWLKREHPAIEKMLPTEWVGDKFAELAADAVKSVLNDIEQDGTHELRQGFNRAVQRLIGRLREDPAMQRKAEEIKDYLKQDDALNTYISQLWGDLRRWLKEDLDKEDSVLHTKVSATGQWLGQALMQDVQLRASLNQHIEDAATGAAPEFSAFLSRHISDTVKGWDARDMSHQVELNIGKDLQRIRINGTVVGGVIGLILYLLSGLPTLLAPVYGG"]}}, {"location": "[149515:151027](-)", "type": "CDS", "id": "<unknown id>", "qualifiers": {"locus_tag": ["ctg4_140"], "transl_table": ["11"], "translation": ["MQKDLTTLLIERDAQQHRAELEKLREENQRLLQQVSNKIDNAKAEITESAITKTMAVLNHTRAWLLAIVSALAVTLAVIGFVGVNGLTRQLTVYYTDTIHNWLRFDDGNSESHKILDNLRTSALLDSLSLRFAREKTHSSLTPTLNEAEKQRLMSIILNPAADDYQFRDALNLIIASRGIFGRVMADETGKKIADILADNHYNNGKKVTVLEAMSNDRALLPFTLKMLNSGNATYDENVLMDAFANVKQFDDQRARQFAEENLMRFKSANNRIELAKYLIDIDADSSAIDALINELGQQKKTLWQGDDRTLIFARIEHKLKATPPDVPALAAMIDSQIANGLDMSISTFGEGKPYFILSRDNFRQAFSQPESLVGNRQLVDAIVKHAPLNASRLQKICDFFQTRDRGLWLTTLMMKPAPDTRLSFDNGKTIQGSDILDTLWLRVEKRAGKYVLIATWREKSGHVDEGVITALSGGEQASYSVDFNSEQLRNYVWSDNSDYWQL"]}}, {"location": "[151112:151829](-)", "type": "CDS", "id": "<unknown id>", "qualifiers": {"locus_tag": ["ctg4_141"], "transl_table": ["11"], "translation": ["MEPPQRWLLAWLTLGRIPDSDYASTGSVKYRFLRLTGSRGEGYPMTTHRPQRHTRPICQHYDKWQDSIHNQCDMREQQRGKTSGKHHHCFRVADLPVQCDKKCAAKTEGITRRVADPGCCFASLNMLTAIYSRSSLPAVLRVSNRHGTAESQVCKPDSATVEIISDAVAILNAVPFLPGVQKPEKCDQNKSGTRTVAARRILSLSPYSPCPFFIPIRKENRVRNCHFYRHRSPFHFRG"]}}, {"location": "[151833:152334](-)", "type": "CDS", "id": "<unknown id>", "qualifiers": {"locus_tag": ["ctg4_142"], "transl_table": ["11"], "translation": ["MKIAVNLILALTVSSSLLTGAAYAASWQDQLSSAANSLSQNSGSTAASNQAGTSMSSLTSLLNGGNQSLSASSMTNAAGVLQYCVQNNVVDNNVSSVKDQLMSKLGLDDTQKAQETTDYKQGLAGLLNTGNNQQVNLSSLGNTALGKKVKTKACDLVLKQGKQFIS"]}}], "name": "gnlXBHLDKDCE_4", "description": "gnl|X|BHLDKDCE_4", "dbxrefs": [], "annotations": {"molecule_type": "DNA", "references": []}, "letter_annotations": {}, "areas": [], "original_id": "gnl|X|BHLDKDCE_4", "modules": {"antismash.detection.hmm_detection": {"record_id": "gnlXBHLDKDCE_4", "schema_version": 2, "enabled_types": ["T1PKS", "T2PKS", "T3PKS", "transAT-PKS", "hglE-KS", "prodigiosin", "PpyS-KS", "arylpolyene", "resorcinol", "ladderane", "PUFA", "NRPS", "CDPS", "RCDPS", "thioamide-NRP", "NAPAA", "mycosporine-like", "terpene", "lanthipeptide-class-i", "lanthipeptide-class-ii", "lanthipeptide-class-iii", "lanthipeptide-class-iv", "lanthipeptide-class-v", "lipolanthine", "thiopeptide", "thioamitides", "linaridin", "cyanobactin", "glycocin", "LAP", "lassopeptide", "sactipeptide", "bottromycin", "microviridin", "proteusin", "ranthipeptide", "redox-cofactor", "epipeptide", "cyclic-lactone-autoinducer", "spliceotide", "RaS-RiPP", "fungal-RiPP", "blactam", "2dos", "amglyccycl", "aminocoumarin", "NI-siderophore", "ectoine", "NAGGN", "butyrolactone", "indole", "nucleoside", "phosphoglycolipid", "melanin", "oligosaccharide", "furan", "hserlactone", "phenazine", "phosphonate", "guanidinotides", "other", "acyl_amino_acids", "PBDE", "betalactone", "tropodithietic-acid", "pyrrolidine", "crocagin", "NRP-metallophore", "methanobactin", "opine-like-metallophore", "aminopolycarboxylic-acid", "NRPS-like", "PKS-like", "transAT-PKS-like", "RiPP-like", "RRE-containing", "fungal-RiPP-like", "phosphonate-like"], "rule_results": {"schema_version": 4, "tool": "rule-based-clusters", "cds_by_protocluster": [], "outside_protoclusters": [], "multipliers": {"cutoff": 1.0, "neighbourhood": 1.0}}, "strictness": "relaxed"}}}, {"id": "gnlXBHLDKDCE_5", "seq": {"data": "TGCTGAACCTCTTAACCCGGCGACCCGTAAGCCGTTGTTCCGTGTCAGTGGTGGCGCATTATAGGGAGTTTGTGACGACTGACAAGTGTTTATTATAAAAAATCTGGCAACCGCTGTTTTTTTACTCACAAACGTACTAAAGAGTCAGTTTTTCAAGCCTTTCGAAGCCATAGCGTTCTAAAACGGGCATTAATTGTACTGTTTGTTCGGTAATATCCATACAAAAAGCCAGATTATTGTCTCTCGACATCGCTTCTGGTGATGCATTTTCCAGTAGCCAGGCAGTACGGCGAGCGATTGCTGCGCCGGAGTCAACTAAACGAGTACCCGACGGTAATACCTGCTGCAGCTCTTCATTGAGCAGAGGAAAATGTGTGCACCCAAGCACAACCGTATCAGGCGGCTCTTTCATGCGCAGCCATGGCTGTAGGATACGTTTCACCTCATCCAACGGCACCGGCTTGCCTTGCAGTTTTGCTTCCGCCATCTCGACCAGCTCCGACGAACCCAGCATTTCGGTTTGACATTCACTGGCGAAACGCGACACAAGCTCGTGGGTATAAGCCCGCTTCACCGTACCACGAGTCGCCAACAGGCCTACTTTGCCGTTACGGGTCAGGCGGGCAGCAGGCTTAATAGCAGGCACCACGCCAACAACGGGGAAACCGAAGCGCTCACGCAGTGCTGGCAGCGTAACGGTACTGGCAGAATTACAGGCAATCACCACCAGCGCCAACGGGTAATGACGGGTTATAGCAGTAACGATCCCGACAACACGATCAACAATGAACGTTTCGCTTTTCTCTCCATAAGGGAAAGCGACGTTATCGAAGGCATAGATATAATGCAGATCCGGCAGTAGCTGCCGGATTTCGTCATAGACCGAAAGTCCACCAACACCGGAGTCAAAGACCAGTATGGTCGGACGTTTCTCAGAAGATGTAACTGCCGCTGAAGTAACACTTCCTTCGTGGAGTTTGATAGCCATAAACTGTCTCGTAATCATTATCAAACAGATTGACGATTCTACCACGAACGACCAGCCGGGATGTGAGCGAATAAGTAATGGCAGGATCACACAGGCTGACGCCGCGAGGTTTACGGTGCGGAAGGTAAAACCCTTATCGTAACGCTCCCCCAGATACTGGTAGCTGACACACCAGTCAAAACTAAAGGTGACATAATCCGACTGTTGCTTCACCTGCTGTTTTACACGACACAAGAGGATTATTTGGTAAGTACCATCAGGGGCAACGTGGCCATAAGAAACGGTATGGCTAACCGGGCAGTAGCGAATGCAACTGGCGCTTCCATGCCTTTAATGGTCGCTTTATTGATATTGTGATAACAGAATGTCGTCAGACCGCTGTCGATGAGGTCTGCAATATCATTACGATAAGCGGATAAACGCCAGCTAACCAGTCCTGTCAGGCCTCCCCCATACTGCCTGCTTTTCTCCGGTTTGAAATTGCGATTGCCGTTATCCTCACGCCACACTCGCACAGGTTCGGGGCTTGAAAGGCCGCCCAGGAAGCAAAGACGCTGTAGTTATCAATAAACTCCCATGCCACACTGGTTTACCAGATATAGCGGAAGCATTGCTGTCATTGCCACGCACGGTTCCTTCTGGCGTTACGCCAGCAAATACGTAATCTGTGGCAAAAACACCAGTAGTGTGCTGTTGATGACCTCCACTAGATAACCGCTCCTGATACCGCAACACTTTACAAAAGCCCTGTGGCACAAGGGATTGCCCGCCTTCCACAACAAAAGCCGATGCTATCAACGCTTCAAAGTTGTCGTCAGGATTAATGAAGCAATCACCACTTGTTACCCAGTGATCTAATTTAGCGTAATGGATGTTTGTCCCGGAAGTGTACTACTGCCAGTCAACGCCAACACGTAACGAGCCATAGCAACAGTATTTACTCTCTTGCAGTTTGTATTGCTGCACATCATCAAACGTGGTTCGAAGGCAAAACGCCCCAAACGCGGGTCATCATTCCAATCCCTGATGTGGCTGGCAATCAGCTGCATTGGATAAATATCACGGTTGAAAAGCAGCCCGACTGTAAAGCTGACGGGTATCAACCAGTCCACCAGGAATGCTTAAGCGTAGCGTACCTCGTCACAGGCCGTCCGATGCCCCCGAACAAAACCGCCGCGCCGTCATTGAACTGATGTTCGACCGCGTCATAAGGCGTCTTGCTCATAAAATGGCAACAACGTAGTCGCCTTTATACTGCGTTGTTTGACCGGTGGTCTGCTGTGTAGAACCCTACCATGGCGGGCAACTATTTGTTCCCCATCCGCGGTTAGCACAGCAGCCGGTTTATTCTGGCCAGTAATGCTGTTCGCATGCAGATCATACATGGCAGAGCGCGCGCCACAGGCATAATTGATACGTTGCGGGGCCTGCCGATCTCAGCACTATTCAGGCGGCTACCGTCAATCAGGGTAAGCAAACAGCGCGCATTGTTGTCCTGAGCGATGTCCGCACCAGATAAACGACGCATCACATCCGGCACGCTTTTGAATTGCCAGCGTTCAATCTCTTCACACGTAACAATAAAGGTCAGTGCCAACACGGAGGAGACAGGTTGAGCAAAGCGCTTAGCTGAAGAAACCAACGTGTTATCAGTATGCTGAGCGAAGCCGTTCTGCTCTTAAAAGGAAATTGCCGTTGCGCCGAACGCTAACAGTTTTATTTTGAACACACCGTCAAAAAGTGACGCAGCACGCACACAATAATCGTAAGGAATACGACCTCATATCGGCAATGCTTTGGACCTGAAATAACGCACGGTGCCAGAGCTGCCGCCATGCAAGCATCTGTAAAACCATCACCATGACATTTCACGTCGAGCCACGTCAGCCCAGCATTGCTATGGATCCCCTTCTGGTTTAACGGAATGTAGGACATCGATCTTATATTTAAAACTGACATAAATCCGGGGAGCAAATGTCCACAACACGCCACGGCGGGACAATGCTGGACATTGAGTGCTGAACACCTACAATGCGCCGGGCATAAAGGCCATCAACCTGAGGAATGATCATGACGCCCGAACAGCTGCCGACTGAAAAATACGACGCACAACTGATGCAAAAAGTCGCCCGTCTTGAGACCCTGATGACGCCATTTGCCGCGCCACAGGTTGAGGTATTTCGTTCACCCGTCAGCCACTATCGTATGCGGGCAGAATTTCGGATCTGGCACGATGGCGATGACCTTTACCACATTATTTTCGACCAGCAAACGCGCCAGCGGATTCGCGTGGACAGCTTCCCTGCTGCCAGCGAATTAATTAACCGTCTGATGCCCATACTGATTAATGCGTTACGCGATAATCATTTGCTGCGCCACAAGCTGTTCCAGATTGACTACCTTTCCACGATGAGCAACCAGGTGGTGGTGTCACTGCTTTATCACCGTCAGCTAACGGAAGAGTGGCAACAAGCCGCTGCTGCCCTGCGTAAAGAGCTTCGTGCACAGGGGTTTGATCTGCATCTGATTGGCCGTGCCACCAAAACCAAAATCTGTCTGGATCGGGATTTTGTCGAGGAATGCCTGCCGGTTGCCGGAAAGAATATTATCTATCGCCAGGTGGAAAACAGCTTTACCCAGCCAAATGCAGCAATGAATATTCAGATGCTGGAGTGGGCGCTGGAGGTAACAAAAAACGCCAGCGGCGATTTGCTGGAGCTTTATTGCGGCAACGGGAATTTTTCGTTGGCACTGGCGCGAAACTTCAGGCGCGTACTGGCTACAGAAATCGCCAAGCCTTCTGTTGCTTCAGCACAGTACAATATCGCCGTTAATAATATTGAAAACGTGCAGATTATCAGGATGGCAGCAGAGGAATTCACGCAGGCGATGAACGGCGAACGCACCTTCAACCGGCTGGAAGGAATCGATCTTAGCGCTTATGAATGTGAGACGATTTTTGTCGATCCCCCACGAAGCGGCCTGGATGCTGAAACGGTAAAGATGGTGCAGGCTTATCCACGCATACTTTATGTATCCTGCAACCCCCAAACGCTTTGTGAGAATCTGGCCACGCTATCAGAAACACATCAGATTTCGCGTCTGGCCCTGTTCGACCAGTTCCCCTATACCCATCATATGGAATGCGGTGTGTTATTGACGCGACGTTAATTGTTCGGGGGCGACGGCCATCGCCCCCGGACTACTCGCCTTTACGTGAACGCAGCTTCAGCCCGATCCAAAATACCAGCGCTACCATTAAAATGGTGGGTATAAAGTTCGAACCAAGGTCGGGATACTCAGCGCGAACAATCGCGCTGTAAAGCAGAATGCCTAACAGAAAAAATGCGGCCGCGACAGAAGGCATTCCTTCAGGCATGGAACGGTTAAGGTAGCGCTGATGCAGACACCATGCAGATAGCCCAAGCGCAATCATCGGAAACACAGAAAACGGCACCAGGGTACTAAAAAACACCGAAAACGTTCCGTTAATCGACAACCCGGTCAGAAATGCCAGTAACAGCGTACCTCTGTCACGGCCAGTAGCTAAATTCATATCACTGCCCTTTTATCATGGGATCCCAGCGTTACCGCCAGTCTCTCCTGTTCACGTCGATACCAGTAATAAGCCCCTTTTGAAATCATCCGTAGCTGTAACACAAGGCGTTCTTCCAGCTGGCGGCGCTGATCGGCATCAATATCCAGCGCTTCCGCACCGGCGTTAAAGACGATAATGACCATTGCTTCCGCCTGCGCTTCAGTAAAACTACGCGGCATACGGTTTTCAATTTCGAGGTAATCCGCCAGTTCGGCGATAAAATGTTGGATCTCACGGGCAACGGCGGCACGAAACGCGGCGGAAGTACCAGAACGCTCGCGAAGTAACAGACGGAAAACATTGGGATTGTCGCCAATAAACTCCATAAAGGTGGACACCGAAGTGCGAATAACGCTACCACCTTTAGCAATGCGCTGGCGGGCCTGACGCATCAATTGACGGAGCATCAACCCACCTTCATCCACCATCGTCAGTCCTAATTCATCCATATCACGAAAGTGACGATAAAATGATGTGGGCGCGATCCCCGCTTCCCTGGCAACTTCTCGCAGGCTGAGACTGGCAAAGCTCCGATCAGCACTTAACTGACTGAAGGCCGCTTCAATCAGCGAACGCCTTGTTCGTTCTTTTTGCTGCGCTCTGACGCCCATGTTTGTGCCTGTTTTGCCTGCCATAGTGGCACTATATCAAAAATTTCAGCGTACAGTGTCATCATCTTTGTGACGGCCTGTTAATCCTGGAATTTGATAAATGATAACAAAATAGACGGTTAGAATTGGGAAGTATCCGCCGAGATGTTAGAATAAAGTTGTGAAATTGTATAATAACCAGGACGTATTAGCATGCAACAGTCTTATGATTACGATGCTATTGTGATAGGTTCAGGCCCTGGCGGTGAAGGAGCTGCGATGGGCCTGGTGAAACAGGGAGCGCGCATCGCCGTAATTGAGCGTTATCACAATATCGGCGGCGGTTGTACCCACTGGGGAACTATCCCATCAAAAGCACTCCGTCACGCCGTTAGCCGCATCATTGAGTTCAATCAAAACCCTCTCTACAGCGATCACACGCATCTGCTACGCTCCTCTTTCGCAGACATTCTCAACCACACAGAAAATGTGATAAGCCAGCAGACCCGAATGCGCCAGGGCTTTTATGAGCGCAACCGCTGTGAGCTGTATCAGGGGGATGCGCGTTTTGTTGATGCGAATACCATTGAGGTTGAAACGCACGACGGCACCATTGAACGCCTGACCGCAGAAAAATTCGTGATCGCCTGTGGCTCCCGTCCCTATCGTCCCGTTGATGTGGATTTTACGCATCCACGCATTTACGACAGCGACTCAATCCTTAATCTACATCATGAGCCGGGCCATGTGATTATTTACGGTGCCGGTGTCATTGGCTGTGAGTATGCGTCCATTTTTCGGGGGTTGAACGTCAAGGTTGATTTAATCAACACCCGCGATCATCTGCTGGCCTTTCTTGATCAGGAGATTTCAGACTCGCTTTCATATCATTTCTGGAACAGCGGCGTGGTTATTCGCCATAACGAAGAGTATGAAAAAATTGAAGGCGTCAGCGATGGCGTGATCATGCATTTGAAATCCGGTAAGAAAGTGAAAGCCGACTGCCTGCTTTACGCCAATGGCCGTACCGGAAATACCGATTCACTCTCGCTGGAAAACGTCGGCCTGGAAGCAGACAGTCGGGGGCTGTTGAAGGTTAACAGCATGTACCAAACCGCACAGCCGCATATCTACGCGGTGGGCGACGTTATTGGTTATCCGAGCCTCGCTTCAGCCGCTTACGATCAGGGCCGCATCGCTGCTCAGGCGCTCATTAAAGGTGAGGCAAGCGCCCATCTTATCGAGGATATCCCGACCGGCATTTATACCATCCCTGAAATCAGCTCCGTCGGCAAAACCGAGCAGCAACTGACGGCAATGAAAGTGCCTTATGAGGTGGGACGCGCCCAGTTCAAGCATCTGGCTCGCGCACAAATTGTCGGCATGAACGTGGGAAGCCTGAAGATCCTTTTCCATCGCGAAACCAGGGAAATTCTGGGGATCCATTGCTTTGGCGAACGCGCGGCGGAGATCATTCACATTGGTCAGGCGATCATGGAGCAGAAAAATGGTGGTAACACGATTGAATATTTCGTTAATACCACCTTTAACTATCCAACCATGGCCGAAGCCTACCGTGTTGCCGCGTTAAACGGCCTAAACCGTCTGTTTTAGGCGGTTGGCCATGTAGTTTTGCATATGGTCACGAATGGCCTCTGCCAATTGCTCATAGCGGCTGCGTAGGGGCGAGCCAGGGCGATAAACCAGCGCGATGGTTCTCTGTGGTACCGGTTTGTAACACGGCAAATAGCAGATGCCATCGCGTACCCGCTCTTTTGGCACGGCCAACGCGGGTAACAGGGTGATACCACTCCCTGCCGCAACCATGTTACGCAGCGTTTCAAGGCTTGTTGCACGGAAATGCGTATCTTCATCCGCACCCGCCTGGAAGCAAAAGCCCATCGCCTGATCGCGCAGGCAGTGACCATCTTCCAACATGAGCAATTTTTCTCCGGCCAGGTCAGACATCGCTACGCGGTCGCGTTCGTGCCAGGGATGATCCTGGTAAATCGCCAGCTGCATCGGTTCATCGAACAATGGAACCTCAATAAACGATTCGGACTCTTTCACCAGCGCCAGAATGGCGCAGTCCAGCTTACCGCTGTCCAGTTGCGCCAACAGTTGCAGGGTCTGTGCTTCATGCAGATACATTTCCAGTTTGGGGAAAGTCTGGTGGAGCATTGGCACAATCTGCGGCAGCAGATAGGGCCCGACCGTTGGGATCAAACCTATATGCAATGGCCCGGACATGGCTTCGCCCTGCTGACTGGCCATCTCTTTGAGCACCTTAACTTCACGCAATATAGTACGGGCCTGGTCCACCAGCAGCAATCCCGCCTGAGTAAACAACACCTTGCGGCTGGTTCGCTCCAGCAACATCACACCCAGTTCATCTTCCAGTTTGCGGATCTGACCACTCAGTGTAGGCTGGCTGACATGGCAGGCATCCGCTGCCCGGCGGAAATGTCGATGTTCAGCCAGTGAAACCAGATACTCAAGATCACGAATGTTCATTTTATTCCTCCAAACCACGATAGTTCGTGGCGATAGATAGGATAGCAACCAACGATTATCCCTATCAAGCCTGGATAAAACTAACGCTTTTCGGGGAAAGCATCGTTTTGTGCATATTAACGGATATTTAATATTGAAAATTCAGTCAGATAAAACTGTCGTAACGACGCCCGTTTATACGCAGTAATGACATATGTTCACTCTGAGAAGGCATTCAAATAAACTTTTCACTGCTTTTGAGCATCTGATAGTGGCTGCAATGGTTGGAGAAATAAGCATTGTGGCCGTGCCAATGAGGATTGACGTCAAAACAAAAAGGGCTCATGAAAATCATGAACCCTGTGACTCATCACTGCATCAGCAACTGCATACAAAAGCGCGTTCCGCTTTTGTCACGCCAGACGTTTTTTCGCCTCGGTGATTGCCAGCCCAACCTGATGAGGTGATACGCCGCCTTTGGCGTTACGCTTATCAAGGCAGGACTGCAATGAAAGGAAGGGATAAACATCTTCATCGATGACGCTGCTAAACGTCTTCAGTACATCCAGCTCCAACGCTTCCAGCGCCACGCCCTGCTTAATGGCAGCCACCACCACTTCACCAACGATATGATGGGCCTCACGAAACGGAACACCTTTCGCGACCAGATAGTCAGCAAGCTCAGTGGCATTAGCATAACCTTGCTCTGCTGCTTCCTGGCAACGTGGGCGTTTCACCTGAATATCGTCAAGCACCAGCATCGCCATATGCAGGCAGTCGGACCAGCTATCCAGGGCATCAAACAGCCCTTCTTTGTCTTCCTGCATATCCTTGTTGTAGGCCAGCGGTAATCCTTTCAACGTCATCATCATACCGGTCAGCGCACCCTGTACGCGTCCACATTTACCCCGAATCAATTCCAGCGCATCCGGGTTTTTCTTCTGTGGCATAAGCGAAGAACCGGAAGTCACTCGATCGGACAGCTCAATAAAGCCTGACTCGCCGGTATTAAAGAAAATCAGGTCTTCGGCAAAGCGGGAGAGATGCACCATGCTGATAGCGGCAGCAGAGAGCAGTTCCAGTACATGGTCACGATCGGAAACGGTATCCAGGCTGTTACGGGTGGCAGTGGCAAAGCCAAGCCAGCCAGCCAGCTGCTCACGGTCAATTTCATAGGCTGTACCCGCCAGGGCTCCACAGCCCAACGGGCTGACGTCAAGACGCTTCAGTGCGTCCTCAAGACGACTTTCATCACGTGCCAGCATCTCAACATAGGCCAGACACCAATGGGCAAAGGTCACTGGCTGAGCACGTTGCAGGTGCGTATACCCCGGCATTACCGCATCCTGATTCGCTTCGGCGGTGGCAACCAGTGCCTGCTGAAGCTGACGCAATGCGATGAGCAGTTCGCTAACCTGAGCTTTACACCAGAGTTTAAGATCGGTCGCCACCTGATCGTTACGGCTACGGCCTGTATGCAATTTTTTACCCAGCGCACCGACTTTTTCAATCAGGCGGCTTTCAACATAGCTGTGAATATCCTCTGCATCACTTTCCAGAATCTGCTGTGGGTTGGCCCGCACATCTTCGAGCAGCACGTTCAATGCGCTTTCCAGCTGCTGCTGCTCCTCACTGGTCAGAACCTTGACCGTCACCAGCGCTTTGGACCAGGCGACAGACCCGACGATATCCTGCTCTGCCAGACGATAATCAAAGCGCAGCGAGTCGTTAAATTGTTTGAAACGTTGATCTGCTGCCTGAGTAAACCGTCCACCCCAAAGTGCCATGTCAGTGCTCCATTCGTTACAGAAAATAGTATTGATATTGTTGCGCAACTGGCAGGACGACACATCGCCGCCCTGCGTGACAGTTTATTTCTTTTCGTTCAGCGCGCGGATACGTGAAGAGAGGGAGAACAGACGGATAAAGCCGCCTGCATGGCGATGATCGTAAACGTCGTCTTCACCAAAGGTAGCAAACTCTTCAGAGTAAAGGCTGTTGGCTGATTTCTTCTGAATGGCGGTGACCTGGCCTTTATACAGTTGCAACACCACTTCGCCATTCACTTCAGTCGCCAGCGATTCAGCCGCTGCCTGTAGTGATTTACGCAACGGCGCAAACCAGCGACCGTCGTAAACCACATAGGACATCTCATGGCCAAGCTGCTCACGCCATTTGAAGCTGTCACGATCCAGAACCAGCTGCTCAACGGCACGTAATGCGTTAACCATGATGGTGCCGCCAGGGGTTTCGTAGCAGCCGCGGGACTTGATCCCCACCAGACGGTTTTCAACAATATCCACGCGGCCCACACCATGTTTTGCGCCGATCACGTTCAGTTTTTCCAGACACTGGAATGGGCTCAATTTCTCGCCGTTCACACCGACCACGCGACCTTTCTCCACGGAAACGGTCACCTGCTCAGGCTGATCCGGTGCTTCCAGTGGATCAACGGTCCACACCCAGCAATCTTTGTTTGGTGCGTTCCACGGGCTTTCCAGCACGCCACCTTCGGTGGAGATGTGCCAGGCGTTTTCATCACGGCTGTAGATTTTCTCAAGCGAGGCGGTGGTCGGAATATTGCGCTCTTTCAGGTAAGCCAATAACGCTTCACGGGAACGCAGGTTCCACTCACGCCACGGAGCCACCACTTTGAGCTGTGGAGCCAGCGCCGTGTAGGTGGTTTCGAAACGTACCTGATCGTTACCTTTACCGGTTGCGCCGTGGCACAGCGCATCAGCGCCCACTTTCAGCGCCAGCTCAACCTGGGCTTTAGCGATTACCGGACGTGCCATTGAGGTACCCAGCAGGTAAGTGCCTTCATACAGTGCGCCAGTTTGCAGCACCGGATAAACATACTCACTGATGAACTCTTCACGCAGATCAACCACGTGGCATTCAGATGCACCCGACTGAAGTGCTTTCTGCTCAACGCCTTCCAGATCGCTACGTTCCTGACCGATATCGGCCACAAAGGCAACCACGTCACAGCCACCGTAGTTCTCTTTCAGCCACGGGATAATCGCCGACGTATCCAGACCGCCGGAGTAAGCCAGAACGATTTTTTTGATGCTTTTGTCTTGCATTGTCTTTTCCTTGAACCGGTTAAGCGAGGATCCGGGTGCCAATCGACACACCGTTAAAAAGGGTTGGTAGCTGTTCTGCATGACGCCAGCTGGCGATATCCACCGGGCGTCCCAATGTACGGGCAGCGTCGAGGGCGGCATTCACTTTAACAATCATACCGTCGGTAATAATGCCCTGGGCGATCAGCTGCTCAGCTTTTGTTGCCGTCATCTCTTCGATGCGCTGACCTTTGCCATCAAGGATCCCACTGACATCTGACAGCAGGATCAAATCCGCCCCCAGAGTTGAAGCCAGTGCCGTTGCTGCCTGATCGGCATTCACGTTCATCAGCTTACCATCCTGCGTAATGCCAATGGAGCTGATCACCGGCAGAAAACCGGCCGTCAACAACGTGGTAATCAGCAGCGGAGAACCCGGAGTGGCCAGGCCAACATGGCCCAATTCTTCATCAAATTGCTCAACGTTAACGCTGCTGCCATCGCCAAGACACAAACCGACAGCATCGATACCATGTTTTTTCGACCAGGCCAGCAGTGTTTTATTCGCCGTGCCTGCCAGCGCACCGGTGATGATCTCGATCTGGTCGGCTGGCGTGACGCGCAGGCCATTTTTCTTTTTCACTGGCAGTGACAACTTTTTCATCAGTTCATCCACCAGGCAACCGCCGCCGTGGACAATCAGCAGCGGGCGCTGATGGGATTCACGCCAGGTGACCAGCGCGCCGAACAGTTTCTCCAGCGCCTCTTCACTGTCCAGCAGAACGCCACCGAGTTTAATAATTAATGGATTAGTCATTTGATTACTCGCTGATTATAAAAGTGACTGGGTTTCAGGGAAGCCAAAACGAATATTCAGACACTGTACGGCCTGCGACGACGCACCTTTCAACAGGTTATCTTCCGCAGAGACGACAATCAAATGCTCACCTTTCACCGCAAAGCCAATGTCGCAGAACGGCAGGCCCGCCACGCCCTTGATCGATGGCACACCGTTGTCATACACCCGCACCAGCGGTTTGTCGTGATAAGCGTTATGGAACGCCTCTGCGACGTCATCACAGGTAATACCCGCTTTCAGTCGGCAGGTGGTGGTCGCCAGAATACCGCGCGGGAAGTTACCGAGATGCGGAGTGAAGATCACCGGGATACCCAGGTGAGCGACAATTTCCGGCTGATGACGATGGGTGAAAATGCCGTAAGGTTGCAAGCTGACTTCGCAAAAACTGGTGGTCACAGAGGCTTTACGCCCTGCTCCGCTCACGCCACTGGTGGCGTTAATCACTGGCCACTGTGCTTCATTGAGCAGGTTCGCTTCAATCAACGGCCTGATCGCCAGCTGAGCCGCGGTAGGATAACAACCCGGAACGGCAATCAGCTGAGCATCTTTAATTTTTTCATGTTGCCATTCAGCCAGGCCATAAACGGCTTTTTCCAGCCACTCAGGATGCTGATGCGGAAAACCATAATAGTCAGTGAAGAAACGTTGTTCGTTGACACGAAAAGCACCTGACAGGTCGAACACCACACAGCCCGCCGCAAGAAATTCCGGGGCCAGATCGTGGCTAACCTCGTGCGCCGTTGCCAGAAAGACCACGTCCACTTTATCCGCGAAATCTGCCGCCTTACTCAGCGGTTGCAGGGGCAGATCGATGACCCCTTTCAGCTGGGGATGAAGATCAGAAAGTAATTTTCCTGCATCCGGGCTTTGCGCTGAAACAGCCAAAGCGGTTATGTTCACCTGTGGATGACGATTCAGGTAAGTGGCAAGCTCGACACCAGCATAGCCACTGGCACCAACAATCAGGGTATTCAACATCAGACTGACTACCTTATGACGGTCTTAAAGTATCGGGCCACAGCAATTTTGCTGGCCCTCACGTTGGGCGCTAAACTTGCCGGTCAGTTTCCGGTTTCCATCCTCACGCCGCTAATGTATTTTTATTCACTAATAATGCATGAATATCGATACTATCCTAACGCAAGGACTGTCAACAGTGAAGACAAAATTACCGCCTTTTATCGAGCTTTATCGTGAATTGATTGCGATACCATCCATCAGCGCAACCGATGTCTCTCTCGATCAGAGTAATGAAACTTTAATCAGTTTACTGGCTGGCTGGTTCCGCGATCTGGGCTTCACCGTGGAGGTGCAGCCTGTCCCCGGCACGCGCCATAAATTTAATATGCTTGCCAGAACCGGCAGCGGTGTCGGTGGCCTGCTGCTGGCCGGCCATACGGACACAGTGCCATTTGATGATGGTCGCTGGACGCGCGATCCCTTCATGCTGACCGAACATGACAACAAGTTGTACGGGCTTGGTACAGCCGACATGAAAGGCTTCTTCGCCTTCATTTTAGATTCCCTGCGCAATATTGACATTGAAAAGCTCTCCCGGCCGCTCTACATTCTGGCAACGGCAGATGAAGAAACAACAATGGCGGGGGCCAGATATTTCGCAGAAAGCACCGCCATTCGTCCTGATTGTGCGATCATTGGTGAACCCACTTCGTTAAAACCCGTCCGGGCGCACAAAGGACATCTGTCCAACGCCATCCGTATTCAGGGGCAGTCAGGCCACTCCAGCGATCCTTCGCGTGGTGTCAACGCGATTGAACTGATGCATGAATCAATCAGCGAGTTGATGGGCTTACGCAACACGCTAAAAGAACGTTATCACCATCCAGGCTTCGCTATCCCTTATCCAACCATGAACTTTGGCCATATTCACGGCGGCGACGCGGCTAACCGTATCTGCGCCTGCTGTGAACTGCATATGGATATTCGTCCGCTGCCGGGGCTGACGTTGAACGATCTGGATGGCTTACTACAGGAAGCGTTGGCACCGGTCAGCGCACGCTGGCCCGGCCGACTGACGGTCAGTCCGTTGCACCCGCCAATTCCCGGTTATGAATGCCCACCGGACCATCAACTGGTGAAAGTAGTTGAGAAACTGCTGGGGACGGAAACAGAGGTGGTGAACTACTGTACTGAGGCTCCCTTTATTCAGGCGCTGTGTCCCACATTGGTTTTAGGGCCAGGATCGATCGATCAGGCACACCAGCCTGATGAATATATTGATACTGCGTTCATTAAGCCAACGCGTAAGCTGATCGATCAAGTCGTGCAACATTTCTGCGGGAATTAGAAATATCCGGGGTGTTCTGCTATGAAAAAGCAGATTACCCCAACTTTTTCCCTTTCTTATTATAAGAAAAACTTATCCAAATTATGGATTTTTAAATTTCATAAATTCCCGTCAGTTAGCTGCAAGATAATGCAAACTTAAGTCATTTGACGAATCTAACCGAACGTGGCTTGATAAAAAGCAACGTTATGCCATTAACGGCACAATAAATTGACATACTCAGGAAATTTAATGATACAGGACAGTGCCAACTGCGGTGTTTCAATGAAAACTTACTGAATGTAAGTAAATAATGGCTAAGCAGTCGGCCCGTCGCCTGTAATCTGAAATGAAAAGAACATCAACAGGAAGGGTATCAGGGGCCATATGAACGAACAGTATTCCGCAATGCGAAGTAACGTCAGTATGCTTGGTAAACTACTGGGAGAGACCATCAAGAATGCACTGGGAGAAAACATTCTTGATCGGGTCGAAACCATCCGTAAACTTTCTAAATCATCACGTGCGGGAAATGACGCTCACCGCAAGGAGTTGCTGTCAACCCTGCAAAATCTTTCTAATGATGAGCTGCTACCAGTGGCACGTGCCTTTAGCCAGTTTCTTAACCTGACCAATGTTGCGGAGCAGTACCATACTATTTCACCTAAAGGTGAAGGTGCTAACCACCCTGAAATGCTGACCAGGACTTTTGAACGCCTTAAACAGCACCCCAATCTGACGGAAGAGAAAATCCGCGACGCCATCGCTTCTCTCTCACTTGAGCTGGTACTGACAGCACACCCGACAGAGATCACCCGCCGCACCCTGATCCACAAACTGGTTGAAGTAAACACGTGTTTAAAGCAACTCGATCACAACGATCTGTCGGATTACGATCGTTCGCTGATTATGCGCCGTCTGCGCCAGCTGGTGGCACAGGCATGGCATACTGATGAAATCCGTAAATACCGCCCGTCTCCGATTGACGAAGCCAAGTGGGGATTTGCGGTGGTGGAAAACAGCCTGTGGGAAGGGGTGCCGCACTTTCTGCGTGAGCTGAACGAGCAGGTTGAAACGTCATTTGGCGTCAAATTGCCCGTCGATTTTGTGCCCGTGCAATTCACCTCATGGATGGGTGGCGACCGTGATGGGAATCCAAACGTAACGGCAAAAATAACGCGTCATGTCATGCAACTGAGCCGCTGGAAGGCTACCGACCTGTTCCTGCGTGATATCGCTGTGCTGGTGTCGGAACTGTCAATGTCAGAATGTACCCCGGAAGTATGGGAACTCTGTGGCAATCCCGAAGCACAAGAGCCTTATCGTGAAATCATGAAAAAACTGCGAACGCAGTTGATGAACACCCAGACCTACCTGGAACAACGTCTGAAGGGTAAACACCCTTCCCGGCCAGCCGACCTGCTGATCGATAACGCTCAGCTATGGGATCCACTTTATGCCTGCTATCAGTCGCTACAGGCCTGTGGAATGGATATCATCGCCAACGGTCAGTTGCTCGACACACTGCGCCGCGTGAAGTGCTTTGGCGTACCGCTGGTGCGCATTGATATTCGTCAGGAAAGCACCCGGCACACGGAAGCTATCGCTGAAGTGACCCGCTACCTTGGGCTGGGCGATTACGCCAGCTGGGCGGAAGCCGATAAACAGGCTTTCCTGATCAGCGAACTGACCTCAAAAAGACCGCTATTACCGCGTAACTGGCAACCCAGTGCCGATACCCAGGAAGTGCTGGATACCTGCCGCGTTGCGGCTGAAGCACCAAAAGGATCGGTGGCGGCCTACGTGATATCAATGGCAAAAACGCCGTCCGATGTACTGGCGGTACATCTGTTGCTGAAGGAGGCAGGGATCACATTTGCCATGCCGGTTGTACCGCTGTTCGAAACCCTGGATGACCTCAACAACGCCAACGACGTAATGAGCCAGTTGCTCGGCATTGACTGGTATCGCGGCTTTATCCAGGGCAAGCAGATGGTGATGATTGGCTATTCTGATTCCGCCAAGGATGCCGGCGTCATGGCCGCCAGCTGGGCGCAATATCAGGCCCAGGACGCACTGATCAAAACCTGTGAGAAAGCCGGGATCGCATTGACGCTGTTCCACGGACGCGGCGGCACCATTGGTCGGGGTGGCGCGCCGGCGCATGCAGCGTTACTGTCTCAACCGCCAGGGAGCCTGAAAGGCGGCCTGCGTGTTACCGAGCAGGGCGAAATGATCCGCTTTAAATATGGCCTGCCGGAAGTGACGATCAGAAGCCTGTCGCTGTATACCGGTGCAATTCTTGAAGCAAACCTGTTGCCGCCGCCGGAGCCAAAGCCACAATGGCGTGACATTATGGACCAGCTGTCGACAGACTCCTGTGAGATGTACCGCGGATACGTGCGCGAACATAAAGACTTCGTGCCTTACTTCAGGTCGGCCACCCCGGAACAGGAGCTGGGCAAACTGCCGCTTGGCTCCCGACCGGCTAAACGTCGCCCAACCGGCGGTGTCGAGTCACTCCGCGCCATTCCGTGGATCTTTGCGTGGACACAGAACCGCCTGATGCTCCCCGCCTGGCTCGGCGCTGGTGCCGCATTACAGAAAGCGATGACGGCTGGTCATCAGGTTCAACTGGAAGCAATGTGTCACGACTGGCCGTTTTTCTCCACTCGTCTGGGAATGCTGGAGATGGTGTTCTCAAAGGCGGATATGTGGCTGGCGGAATATTACGATCAGCGGCTGGTTGATCCTTCATTGTGGCCGTTGGGCAAGCAGCTGCGCGACCAGCTGGATTCCGACATCAAGGCGGTACTGACTATCGCTAACGATTCGCATCTGATGGCAGACCAGCCGTGGATTGCAGAGTCTATCGCCCTGCGTAACGTCTATACCGATCCACTCAATGTTCTGCAGGCAGAACTACTGCACCGCTCCCGCCAGCAGGAAGCCAGCGGCAGTGAACCGGATGCCCGTGTCGAACAGGCGCTGATGGTAACCATTGCCGGCGTTGCGGCAGGGATGCGTAATACGGGTTAACAGATAAGCATTCGCCGCCACAGGCGATTTCATCAACACCAGGAAGGCCTCATCTGAGGCCTTCCTGGTTATCGCTAAACAACCTGCCGCGCACCGGACTCTCCTGCAATATGAATCAGTGAGACACCGCCGGACGAACGCCCAGTGTATGACAAATAGCGTAACTTAGTTCGGCGCGATTAAGCGTGTAAAAATGAAAGTCCTTCACCCCTTCCCGACTGAGGATTTTCACCATATCCATCGCCACATTAGCTCCCACCATTTTGCGGGTTTCAGGATCGTCATCCAGACCTTCGAACATACTGTTCATCCACCCCGGCACACGCACATTGGTCAGTGCGGCAAAACGCTGTAACTGCTTAAAATTTGACACCGGCAAAATGCCGGGCACAATTTCCACGTCAATTCCGGCGTTCACGCAGCGATCGCGGAAACGGAGATAGCCCTCAACATCAAAAAAGAACTGGGTAATGGCATGGTTAGCGCCGGCATCAATTTTGCGCCTGAGGTTGATCAGGTCAGCCTGAGCGCTTTTTGCCTCCGGGTGTACTTCAGGATAGGCCGCGACAGAAATGTCAAAGTCGCCCACCTCACGCAGCAGTGCGACCAGATCGGCACCATACATTCCGGGCTTACCTCCGTCTGAAGGCAGATCGCCGCGTAACGCCACAATGTGACGAATTCCGTTGTTCCAGTAATCCTGAGCAATAGCGCGCAATTCATCGCGAGTGGCATCAATGCAGGTCAGATGCGGCGCTGCTTCCAGCCCTGTACGATCTTTGATTCCTTTGATAATGCTGTGAGTACGATCACGCTCACCAGAGTTGGCGCCGTAGGTCACCGATACAAACTTCGGTTTCAGACTGCTGAGACGATCAATAGAAGCCCACAGGGTCTGTTCCATTTCGCTGGTACGGGGCGGAAAAAACTCAAAAGAAACGTTAATTTGCCCGTTCAGCTCGGCCAGACTTTGATTCAGCGCCTCGCGCTGGTTGGCATGGAAAAAACTCATGGCTTCCCTCCTCAATCGCACAGTGAATGACAGTCCAAAATGAACATCCATACGTTTAGACGTCCAGACATTCAAAGTGCAGGATGGCGGCTTTTTAGTCAATCGATAAATGATTAATGGCCGTGACAAATTCTCAACGAAGTTGAAATAAATTCACATGACGGGATGTTTTGTGAAGAGAAGAAACGGGCCGAAGGATCCCGGCCCTGAAAGACTTACAGTAAATGCGCCAGGCGATTAATATCCGACTGGATAGCACCGGCAGTGACGTCGCGCCCTGCTCCCGGCCCGCGGATCACCAGCGGGTTATCACGATACCAGCGGCTTTCAATGGCAAAAACATTATCACAAGGCAACAGAGAAGCCAGAGGATGATCATCACGGACCGCTTCCACACCTACACGGGCTTTGCCATTGGCATCAAACCGCGCCACATAGCGAAGCAACAGTCCCATTTCCTGCGCCGCTTCATAACGCTGCTTCATCTGTTCATTCAGCGCGTCGCTGTTTTCAAAGAAGTGATCGATGGATTCACCTTCACAATTTTTCGGCACCAACGATTCAACGCGCACCTGGCCGGGTTCAATGTCATAACCTGCTTCACGCGCCAGAATCACCAGCTTGCGCATCACATCCTGTCCCATCAGATCGACACGAGGATCGGGTTCTGTCAGGCCCTGCTGCCACGCCTGATCCACCAGTTCGGTGAAGGGCACCGTGCCGTCATATTGTAAAAACAGCCAGGAGAGCGTGCCGGAAAACACCCCGCTGATCGACAGGATACTGTCCCCGCTTTCACGCAGATCGCGTACCGTGTGATTTACCGGTAGCCCGGCACCCACGGTAGCGTTATAGAGCCACTGCCGGTTCGTTTTCGCGAAAGCATCCCTGATCTGTCGGTAGCGATCGCCACTGGCGGCACCGGCCAGTTTATTTGCGCCAATGACATGAAAACCGTGGCTGGCAAAATCCAGGTATTGCGCCGCCAGCTGCTCGCTGGCGGTAACATCCAACACCACCAGATCATCAAATGGGTGAGCACGCATCCACAGAAACAGGGTTTCTTCATCCCGTTCCTGCGCTTCATCTTCAAAAAAGGCCAGCGCCCGGCTGGCATCCAGCCCATCATAACTCAACAGACTACGGCGGCTGTCCACCACACCTGCCAGGATAAATTCAAAACCAGTGCGTGCAGAAAGCGAGCCCTGTTCGCGGGCAAACAGTTCCAGCCAGCGCGAACCGATATTTCCTTTGCCGAACAACACCAGACCAACCTGTTTCTCTGCACGGAATAGCGACTGATGCAGGCCACGCACCAGATGTTCTGTCGGACCGACGCGCAATACTGCGACCAGGCTTATCCCCTCTTCCGACTGCCAGATAAATTCTACGGGCTGATCCTGCAACTGCTGCCAGAAACGGTGACTGTGCAGCGGATTACGACAAACGCCTGCACCTACCAACGCCACCAGCGCCATCCCCTGACGCAGCTGCACACGACCCGGCATAGCCGCGTCCTGTAATAACGTCAGCGCGCTGCTAACCACTTCAGAGGTGTAGCAAAGCTGCAACAGATTGCGGTCAGGATGCACGCCGGTTGCCAGCGGGCGGATTTGCGCCCGTTTCAACAGATGATCGATTTCTTTGTACAACGCCGCGAAATCATGCTGCGGCGGAACCTGGAACTCAATCAGGCAGACATCATCATGACTGGTCACAATCCGCGCGCCGGTGCCTGAGGCCAATACACGTTCAATCCGGGTGGAGCCCTGTTCTGGCTGATAGCTACACCGTAGCTGCAAATCAATATCGCTAACTGAAACAGGTTGCAGTGTACGGGTGTGTAACACCGGTGCTGCCAGACGCGCCAGTTCGCTGGCTTCATCCAGACGCAGCAAAGGCAGCAGGCAGGCATCTTTGACCTTACGAGGATCCGCGCTGTAAACTCCGGCCACGTCGCTCCAGATGGTGACACGCGACACCCCCGCCAGTGCGCCGATCTGGGTTGCCGAGTAGTCGCTGCCATTTCGTCCCAACAACACCGTTTCACCCAGCACGTTCCGGCTGATAAAGCCGGTGACAACCAGACGCCGTCCCGGATATTGTGCCATTAACTGGTGTAGCAGCGGCCGGGATTGCTCCTCATCGACCTGCGGCTGGGCAGCCCGCTCAGCACACAGGAAATCACGCGCATCGAGCCAGCTTGCCGCGATATCCTGAGCGTTGAGCACCGCCGACATCAATCGTGCTGACCAGATTTCTCCGTGCCCCACCACGTCGGCATAGACCGCTTCAGTGATTTTGCCATCCAGTAGCGCCGCCAGTTTTTCAAGATCGTGGATAAAGGTGGTAATCAGCACTTCCGCCACATCAGCCAGCAGCAGACTGTTAATCAACTCACTGTGGTAGCGTCGCAGCGCCTGTTGGACCTGATGGGCAGAGAGCCGATCGCTCTGGCTCAGCTTCAACCAACTAATTAACTGATTGGTAGTGCTGCCAGCCGCTGAAACCACCATTACATCCCCAGGATGGCTGTATTCCGCCATAATTCCGGCGACACGAAGATAACATTTGGCGTCAGCAAGACTGCTGCCACCGAACTTATGCAACTGACGTGTTACTGCTACCGCTGCTGAGTGACTCATCCTTACCCCTCGGCCGCGATCCGAAATGCGTTATCCAGATCGGCGATCAAATCTTCGTGGTCTTCAATACCGACAGAAATGCGCAACAGCGTTTCTGAAATACCTGCCGCCGCACGCGCTTCAGCCGACATCCCTGCATGGGTCATGGTTGCCGTGTGAGAAATCAGGCTTTCCACTCCGCCCAGAGATTCGGCAAGGGTGAACAGTTGCAGCGCCTTCAGGAAGCAGCGTAATCGTTGCTCATCCCCATCCAGTTCAAAACTCAACATCGCACCAAAACCTTTTTGCTGTCGCAGCGCAAACTGATGGCCTGCGTTTTCCGGCAGAGAAGGATGATACAACTTTTTCACCATAGGCTGTTGCCTGAGATAGTCAACAATGGCCAGCGCGTTGCGTTGCGCCGCTGCCATGCGCGGTACCAGTGTTCGTAAGCCGCGAAGCAACAGATAGCTGTCGAAGGCCGCACCGGTCACACCAATATTGTTTGCCCACCATGCCAGTTCAGTGACCAGCGCCGGATCTTTCGCGATTACCGCGCCTGCCACCACATCAGAGTGACCATTCAGATATTTGGTGCAGGAATGCACAACCAGATCGGCACCCAGCGCCAGCGGATTTTGCAGTGCCGGACTGAGAAAGGTGTTATCCACCACGCTCAGCGCTCCGGCGTCACTGGCTGCCTGACAGATTGTCGCAATATCCACCACACGCAGCAGTGGATTGCTGGGGCTTTCGATCAGCACCAGCGCTGGTTTTTCTGCCAGTGCGTCTTTTAGCGCCGCCTCGTCGCCCTGGTCAACAAACTTCACCCGGTAAGCGCCGCGTTTGCTCAGACTGTCAAACAGACGATAGCTGCCACCATAGCAGTCGTGCGGCGCGATCAGCAGGTCACCCGGCTTCAGGAACACGGTACACACCAGGTGAATCGCAGACATACCGGTATTGGTCATCACCGCCCCGGCTCCCCCTTCCAGTGCAGCAAGCGCGCGCTGAACGACATCACGGGTAGGATTACCTCGCCGGGAATAGTCGTGTGCACGGGGCTGGTTGAAATCAGTGAAGTTATAAGTGCTGGAGAGATGGATGGGAGGGACAACGCAGCCATACTGTTCGTCATCATTCAAACCGCTGCGAACAGCGATTGTTGCCTGTTTACGCGTCATGGTGCATAAATTCCTGAAAGGGGATAATGAGAGTGTGTAAGCATATCAGCGCAAAAACAGACGTCAATACATCTGGACATCTAAATGTCTTTGCGTACAGATTGAGCAAACCGCCAATAAACGTTAATATTGTACCGTCAAAGCCAGCGGAAAGTACTGCGTGGCCAGTGTGAACAGCGCAAACGTCAGGCATAATTAGCTAAATTTTGGCATTTTCAATTTTAATGATAATTAAGGTAACCCATGGCTGAATGGAACGGCGAATATATCAGCCCTTACGCCGAACACGGTAAAAAGAGCGAGCAGGTCAAAAAAATCACGGTATCCATTCCGTTAAAGGTTCTGAAAATTCTGACCGATGAGCGCACCCGCCGACAGGTGAATAATTTGCGACATGCCACTAACAGTGAATTGCTGTGTGAAGCCTTTCTGCACGCCTTCACCGGACAACCTTTACCGGACGATGTTGATCTGCGCAAAGAACGTAGCGATGAAATACCAGAAGACGCAAAGGCAATTATGCGCCAGATGGGCGTAGACCCGGATACCTGGGAATACTGACGTGCAGAAAGCCGTCTGTTGAATATACGACAGCATAAAAAAACCCAGCCTGCGCTGGGTTTTTTTATCACATCCGAAACGTAAACCGTTTCTGACTGGCAGCTTACTTTTTGCCACCAGGGATGCTGAAACGCTTGTTGAAGCGATCAACACGACCGCCGGTAGCAACATCACGCTGCTTGCCGGTATAGAACGGGTGGCAGCTACCGCACACGTCCAGGTTCAGGTCACGACCCACCGTTGAGCGGGTTTTGATTTCGTTACCGCATGAACATTTAGCAGTAACTTCAACGTAATTTGGGTGAATACCTTTTTTCATGGGAAACCTCAGTAAAGGCCGTGTCGCTCTCCCGTGCCAGGAACAACCTGCACAGGCACCACACGAAGATTAAAATTCAGGTGTATGTGATACCACAACTAATAAGGTATCAACGGCGGCGAACTATACAGAAATTAACCGCCCACTGCAATCGAATCCGCACATTCCGGGCGACACGGTGTACACTGTGCCGCTTATCTTTTTATACGGATGAATTCATGCCCGTTGTTCAGGTCGCACTGCCCATCCCTCTTGCACGCAGCTTTGATTATCTGTTGCCATCACATCTGTCTGTCACCGGCCCAGGTGTACGCGTCAGTGTGCCTTTCGGCAACCGCAAAGCTATTGGCGTCGTCGTCGGACTTGCAGAGAACAGCGATCTGCCGCCCGAACAGCTAAAAACCGTATACGATGTGCTGGACGTCCGCTCACTTTATCCCCCCTCACTCTGGCGCATCCTGATATGGGCCGCTGATTATTATCATTATCCGCTGGGGGAAGTGCTGTTTCATGCCATTCCTGTTCTGCTTCGCCAGGGCAAACCGGCACAGGAAGCACCACTCTGGCAATGGGCTATCAGCGAAGCAGGAAAGGCAACCGCACTGGAAGAACTGAAGCGCACACCAAAACAGCAAAAAGCGCTGGCCGCACTGCGTCAGAAAAACCTCTATCGCCACGAAATTCGCCAGCATGATATCAGTGACGCAGTACTACAGGCGCTGCGAGCCAGAGGACTGTGTGATTTGCAGGCCGCCAACATCACTCGTGAAGACTGGCGCAACGGCTATACCGTGCAAGGAGAACGGCTGCGGCTCAATACGGAGCAAGCCACCGCGGTAGGTGCAATCCGCAGTGAGGACGACCATTTTGCTGCATGGTTACTTGCAGGCATCACCGGTTCAGGTAAAACAGAGGTCTACCTCAGCGTGCTGGAAAATGTTCTGGCAAAGGGAAATCAGGCATTGGTGCTGGTGCCAGAAATAGGGCTTACGCCACAGACCATTGCCCGTTTTCGCGAACGCTTCAACGCGCCAATTGATGTTCTGCATTCTGCGCTTAATGACAGTGAGCGACTGACGGTATGGCTACGCGCCTACCACGGCGAAACGGCCATCGTTATCGGTACACGCTCGGCACTGTTTACTCCCTTTGTGCGTCTGGGCGTCATTATCATTGATGAAGAGCACGACAGCTCTTATAAGCAGCAGGAAGGCTGGCGTTACCAGGCACGCGATCTGGCGGTGTTTCGGGCACAGCAGGAAGATATTCCTGTCGTCATGGGCACCGCAACACCTTCGCTTGAAACGCTGCACAATGTGCAGCGGGGCAAATACCGGCAGTTGAATCTGAGCAGGCGCGCCGGCAATGCGCGTATGGCAACCCAACAGCTTATCGATCTCAAAGGTGTCCGGCTACAGGGGGGCCTTTCTCCTGCTCTGCTAAAAAAAATGGACCAACATCTGAACGCGGACAATCAGGTGCTACTGTTTCTCAACCGCCGTGGTTTTTCCCCCGCCATGCTGTGCCATGAATGCGGCTGGATTGCAGAATGCCAGCGCTGCGATCGCTATTACACCCTCCATCAGCATCAACAGCAGTTGCGCTGTCATCATTGCGACAGCCAGCGGCCCATTCCGCATCAGTGTCCGCAATGTGGTTCGACACATCTTATGCCGGTTGGACTGGGAACAGAACAGCTGGAACAGAACCTGAACCAGCAGTTTCCCGGCGTGCCACTGACGCGTATTGACCGTGATACCACCAGCCGCAAAGGCGCACTTGAACAGCAACTGGCAGAGATTAACCGTGGTGGTGCACGTATTCTGGTGGGTACACAGATGTTGGCTAAGGGACACCATTTTCCCGACGTTACGTTGGTATCGTTGCTGGATGTGGATGGCGCGCTCTTTTCTGCTGATTTCCGATCTGCAGAACGTTTTGCCCAGCTTTATACCCAGGTCGCGGGGCGCGCTGGCAGGGCGGGCAAACAGGGTGACGTTGCGTTACAAACCCATCACCCGGAACACCCGCTACTGCAAACATTACTGCATCAGGGTTATGACGCCTTTGCTCAGCAGGCACTGGTTGAGCGCAACACCGTCTTCCTTCCTCCCTTTACCAGCCATGCGCTGTTTCGTTCGGAAGATCATGATAATCAGCAGTCGTCACGATTCCTGCAACAATTGCGAAACCTGCTGGAAGCCAGCCCAATGAAAGACGACACTTTCTGGTTGATGGGGCCGGTTCCCGCACTCCAGCCCAAACGCAGCGGACGTTATCGCTGGCAATTACTTCTCCAACACCCTTCGCGCGGACATTTGCAGCGCCTGATAAAATCGATGCTGCCCCTTATTGGGACGCTGCCACAGGCCAAAAAAGTCAAATGGACGCTGGATATCGATCCAACTGAAAGTTGAGACGCTTTTTTGTTGCAAAAAATCGCTGCGAGTGTGATCGAAAAAAGTCGCACTGGTCACAATTTTTATGCAAATTAAATTATGCCATCCGTTAGCATCCTTTCACTGTGTGAGGAGGGTCAACAGTAGTTTGTCAACAGCACTGTTGTTATCAGAATAATGATTGTCAGGTCAGCATTAGCTGGCGTCAGGAGAAAAGCGTTGGAGCAGAAGCAAGAGAGTGTGGGTGCCACCATGAGGGATGTGGCGGAAAAAGCGGGCGTATCTACGGCAACCGTTTCACGCACATTGATGAACCCGGATAAAGTCTCAGCTTCCACACGAAAAAAAGTAGAAGCAGCAGTTATTGCGGTTGGTTACTCTCCCCACAGCATGACGCGCAATGCCAGACGCAACGAGTCACGGGTGGTTCTGGTGATTGTCCCCGATATCTGCGATCCTTTTTTCAGTGAGATAATCCGGGGGATTGAACTGGTTGCAGCCGAACGAGGCTACCTGGTACTGATTGGCGATTGCGCCCATCAGAGACCTCATGAGCACGCCTTTCTGAACCTGATGACAAGCCGCCAGATTGACGGAGTGATAATCCTGGGTTCACAACTGCCTTTTGAAAGTAGTGTGGAAGCACGGCAAAATATGCCGCCAATGGTCATGGCGCACGAGTTCGCCCCGGAACTTGAGCTGCCGTCCGTGCATATTGACAATCTGACCGCAGCGTTTGAAGCGGTTAACCACCTGCTGAAGCTGGGCCACAGCCGCATTGCCTGCATTGCTGGCCCGCATCATATGCCGCTGTGTCATTATCGTCTGCAAGGGTATATTCAGGCGCTGCAACGCCATGGCATTGCGCTGGAACCACGCTATATTGTGCGGGGCGACTTCACTTTCGATGCCGGCTCCACCGCAATGAAACAACTGATGGCGCTACCTGCACCACCGGACGCCCTGTTTTGTCACAGCGACATCATGGCGCTGGGTGCAATGTCCCAGGCAAAAAATATGGGCTTGCGTGTGCCTCAGGATCTGTCTCTGATTGGTTTTGATGATATTGAACTGTCTCGCTACAGCGATCCGCAGTTGACCACCATCGTCCAACCAAGATTTAACATAGGCCGCGAGGCAATGAATCTGCTGCTTGAACAGTTGCAGGGGAAAATGGTCAGTACTGGCTCACGTCTGTTAGATTTTGAACTGAAAGTGCGTGGCAGTACGGCACCTTCGTTTCATGAGAGAGATTAACAGTATAAAAACAGACGCGGTTGCTCTGAAATTGACATTCAGCAGATTCTTAATGGCATCGCTGCTGGTCAAAGTTCCGGCCCTTGAGTAACATGGCGAACTGGCCGCCGGTACGCCAGCACTGATTTACTCTCCGGCCTCACTTTTTTCACTGTTTATTAGCGGAACGATAGTGGCACAAAAAGATTATGTAAGCCGCGGGCGTTCGACAGGGACGCAGCGTAAGAAAACCAAAGGTCGCACTAAAAAGCGTAGTGGTGGTTCAGGTGTATCAAAGATAATGGTGGTGCTTGCCGTAGCAGTGCTGGTGACCTTTGTCGGAGGATTGTGGTTTATCGCCCACCATAAAAAAGAAGAAACGGCGGTAATCCCGGATCACAAAACGCCAGGAAACGGCTTACCGCCTAAACCAGAAGAACGCTGGCGCTACATAAAAGAGCTGGAGAACCGCCAGATGGCGGTGCCAACCCCAACCGAGCCTTCTGCTGGGGGAGAAGTACATTCACAAACTCAACTTACCGACGAGCAGCGCCAGTTGCTGGAGCAGATGCAGGCGGATATGCGCCAGCAGCCTACGCAACTGAATGAAGTGCCGTGGAACGAACAGACGCCGGCACAGCGTCAGCAGACACTGCAACGTCAGCAAACGCTGCAACACCAGCAGCAACAAAGCGAGTTACAGCGCCAGTCGCGGCAACAACAACCCCATAGCCAGGCTCAGGCTCAGGCTCAGGCTCAGGCTCAGGCTCAGGCTCAGGCTCAGGCTCAGGCTCAGGCTCAGCAGACGCATATACTGCCGCAAAACCGAACGCAACAGGCAGCGCCAATCACGCGAGAGCCGACACATCAGCCCGTAGCCCAGCCGCACGCAGCGCCACAGCCAAAAGCAGAAACGCAACCGAAAGCAGAAATGCAACCGAAAGAGGTGGCAAAAGAGAAAATCTCACGCTGGATGGTACAATGTGGCTCGTTCAAAGGCACCGATCAGGCAGAATCTGTCCGTGCGCAGTTGGCCTTCGAAGGCTTTGAAAGTCGTATTACCACCGGTGGCGGCTGGAATCGTGTGGTCATCGGACCACTGAATAACCGCCCTGCCGCCGACAGCACGCTGAAAAGGCTGCGCGGTTCAGGCCACACAAATTGCATTCCCCTTGCTACCGGGGGTTGAAACCTCCCAAATCTGCCCCACATCTGTTGGCATAAACAAATCCCCGTAGCCATGCTGCGGGGAAATTTTTCTGACTGCAACAAGGGGTCTGCCCGTGACAACAATTGTAAGTGTACGACGCAACGGCCAGGTAGTAATTGGCGGTGATGGCCAGGCTACCCTCGGCAACACCGTAATGAAAGGCAACGTCAAAAAAGTGCGCCGTCTCTATAATGACAAAGTCATTGCCGGTTTTGCTGGCGGTACCGCAGATGCTTTTACCCTGTTTGAACTGTTTGAACGTAAGCTGGAAATGCATCAGGGCCATCTGGTAAAAGCAGCGGTTGAACTGGCGAAGGACTGGCGTACCGACCGCATGCTGCGCAAACTGGAGGCCCTTTTGGCCGTAGCCGACGAAAACGCGTCCCTGATCATCACCGGTAATGGCGACGTTATTCAGCCTGAAAACGACCTGATTGCCATCGGTTCCGGTGGGCCTTACGCACAGGCTGCGGCCCGTGCGCTACTGGAAAACACCGAAATCGGTGCGCGCGATATTGTCAAAAAAGCGCTGGGTATTGCAGGCGATATCTGCATCTATACCAACAACAATCTCACCATCGAAGAATTATCGTCTAAAGCATAAGGACTTAACTATGTCTGAAATGACTCCGCGCGAAATCGTCAGCGAGCTGAACAAATTTATCATTGGTCAGGATGGGGCCAAGCGCGCTGTCGCCATCGCCCTTCGCAACCGCTGGCGTCGTATGCAGCTGGATGAAGAATTGCGTCATGAGGTCACCCCTAAAAATATTTTGATGATTGGTCCGACAGGGGTGGGTAAAACCGAAATTGCCCGCCGTCTGGCAAAACTGGCTAACGCGCCTTTTATCAAAGTCGAAGCGACAAAGTTCACTGAAGTGGGCTATGTCGGTAAAGAAGTGGATTCGATCATCCGCGATTTGACGGACTCTGCGGTGAAAATGGTACGTTCTCAGGCCATTGAGAAAAATCGCTATCGCGCCGAAGAGATGGCCGAAGAGCGCATTCTTGACGCACTGATCCCACCGGCAAAAAACAACTGGGGCCAGGCTGAATCTCAGGCTGAGCCTTCTGCGGCCCGCCAGTCTTTCCGCAAAAAGCTGCGTGAAGGGGAACTGGACGATAAAGAGATTGAGATCGACCTGGCTGCCTCCCCTGTGGGGGTGGAAATCATGGCCCCTCCAGGTATGGAAGAGATGACCAGCCAGTTGCAATCGATGTTTCAGAATCTGGGCGGTCAGAAACAGAAGCCTCGCAAGCTTAAAATCAAAGATGCAATGAAGATACTGGTGGAAGAAGAAGCCGCCAAGCTGGTCAACCCTGAAGAACTTAAGCAGGAAGCGATCGATGCTGTTGAACAGCACGGTATCGTATTTATTGATGAGATCGATAAAGTCTGTAAGCGTGGTGAAAGCTCAGGTCCCGACGTTTCCCGTGAAGGCGTACAACGTGACCTGCTGCCGCTGGTGGAAGGATGCACCGTTTCCACCAAGCACGGTATGGTGAAAACTGACCATATTCTGTTTATCGCCTCCGGCGCATTCCAGGTCGCCAGCCCTTCCGACCTCATCCCGGAACTGCAGGGACGTCTGCCGATCCGTGTCGAGTTGCAGGCGTTGACCACTCACGACTTCGAACGCATTCTTATTGAGCCAAATGCCTCCGTTACCGTGCAATACAAAGCGCTGATGAAAACCGAAGGGGTGGATATTCACTTTACCGATAACGGTATCAGCAAGATTGCCGCAGCGGCATGGCAGGTTAATGAAACGGCTGAAAATATCGGTGCCCGCCGCCTGCATACGGTGCTTGAACGTCTGATGGAAGAGATTTCCTACGATGCCAGTGACCGTAACGGCGAGTCGATCACCATTGATGCGGACTACGTTGGTAAGCATCTGGATGAACTGGTCGCTGACGAAGATCTCAGCCGTTTTATCCTGTAATTTTTAGCCACATATGCCGGTCAATCACATGACCGGCGATATTTTCAAGCCACGACGTGCGACAACGGGTAATATACCGTGTTCCGCTCTACCGCTGTGTAGCCCGAAGCCATTGCATATTAAAGCAATCTCCTGTTGCACAAAATCATCGCTCTCTTTTTAGCTCTCCCAGCGCATTCAGGCCGCGGCTGGCTACAAATCGTTGCATTCATTAAGTGGTTTACGCTTATTCTCCGCACCAGCAACCGCTGTGATGACCACCACTACTGCCGGTATTAAGATCCTTGACGTGGATTAAGGCTTTATAAGGCACAGCGAGTATACTTTCCGGCATTCACCACGCTTATCATCTTCAGCCGGGGGACAACTTTATGACAGAAAATATCTACCCCATTACGGCTATCTCACCGTTTCGCGCCTGGCTGGAAAGTCTGCGGTTGCGTACGCTGCCTCTGGCCTGTGCTTCGGTGATCACAGGTTCAGCTCTGGCATGGTGGAGTGGACATTTCACGCTGTCCGTGGCCATCCTTGTTCTGCTCACTACTGCGCTGCTACAAATCCTGTCGAATCTTGCTAATGATTATGGCGATGCGCTGAAAGGTAGCGACACGCCGACGCGCATCGGTCCCTTGCGCGGGATGCAGAAAGGCGCAATCAGTCAGAAACAGATGCGCTTTGCCCTCGTAATTACAGCTGCACTGACCGTTGTGTCAGGCGTATCGCTGGTGGCTCGTTCCTGTCAGTCACTTAACGATATTCTGGGCTTTCTGGCAATGGGTGCGCTGGCTATCCTCGCCGCTATTACCTATACGGTGGGGAAGAAACCTTACGGCTATCTTGGACTTGGTGATGCGTCGGTGCTTATTTTTTTTGGCTGGCTGGGCGTGCTGGGCAGCTATTACTTGCAGACACACAGCTTCCAGACGGCGTTATTGTGGCCAGCCAGTGGTTGTGGACTACTGGCGGTTGCTGTCCTCAACGCCAATAATATGCGTGATATCGAAAATGACCGCCAGAACGGCAAATTCACGCTCGCGGTTCGGTTAGGGGCAACCAGAGCCCGCTACTATCATCTGCTGCTTCTGGCAGGCGCAATGCTGTGCTTCGCGCTGTTTGCTATAGTGAACTCACTAAACATGGCTGGCTGGTTATTCCTGCTGGCCGCTCCGTGGCTGTTCCGCCAGGGCCGTTATGTGCTGGAGCAACCCAGCGCGGTCGCCATGCGCCCCCTGCTGGTAACCACCGTCAAGACTGCCCTGCTGGTTAATGTGCTTTTTGCTGTCGGCCTTGTCGTCAACTAAACACAATCTACTTGACCCATCGCAATTTTTAGCAATTGATGGTTTTGCCAACAGCCAGCAGAAAGCGATATACTCCCACTTCCTGCGGCAAACAGACGAACCACTTATGAAATATGACACTTCCGAACTCTGCGACATCTATCATGAAGATGTAAACGTCGTTGAACCGCTCTTCTCAAACTTCGGGGGTCGCACCTCGTTTGGAGGGCAGATCATCACGGTAAAATGTTTCGAAGATAACGGGCTTCTCTACGATTTACTGGAGGAAAACGGGCGTGGTCGTGTTCTGTTAATCGACGGCGGTGGCTCGGTTCGCCGCGCGCTGGTCGATGCGTCACTGGCAAGGCTGGCGCTGCAAAATGAGTGGGAAGGTATCGTCGTGTACGGTTCAGTACGTCAGGTTGACGATCTGGAAGAGCTGGATATTGGCATTCAGGCCATTGCCGCAATTCCGGTAGGCGCCGCCGGTGAAGGTATTGGCGAAAGCGACATCAGGGTCAACTTTGGCGGCGTGACCTTTTTCTCCGGGGACCATCTCTACGCCGATAACACGGGAATTATCCTCTCCGAAGACCCCCTCGACATCGAATAAATTAAAACGGGTGCCGTGGGCACCCGCTTTTTTTCAGTCTGAATGACTCAGACCTCTTCCATTTTCCCCAACAGCGCACGCAAACGCTCCTGCCAGACATGCTGCTCTTCTTTCAGAGACTGGTTTTCACGCACCAGCGACTCACTGTTGCCTGCTGCCTGCTGTACCTGGTTATTCAGATTATTGTTCTGCTCTTTCAGCTCTTCAATTTCCATCTGCAGCAGAGTGATGGTATCAATCGCCTGCTGTACTTTCGCTTCCAGTTTTTCAAATACTTCAAATGACATGGTTGTAACCTCTTTCTAATCGCAAGCGTTGATGCTGTTACCCGCAACCCTGGGGGATTGACCAGTCTCTCACGGGTAACAACGATGCCCCGATTGTAAGTACCCCAGCACGGCAAGTCCAGCATCGAACCGACAGGGGGTGCAGTCTGTAACACTTTTCAGTCAAGACCTGGTGAATGTAACATTTGACCACAATCAAAGTGAGTTTATTGTTAATAAAAAGATAAAAAATTAAACAGGAAAATCAGAACGACCTTTTCCAAACTGGTAAAAGACGCGAAAACGCTCATTTTTTTGACGCAGAGCACAAGTTTTGATTTCGCTATTTCTCGTTTATGCTCGTTAACGATAAATTCACAACAAGCCTACAAATAATCAGGGCCACTCAGGGAATGAGATAAAACGCAGTTCAACATTTAACCTCGCCTTCAGGAAACGCCAACATGACTCAAATAACAAGCACGCTCAAAGGGCAGTGCATCGCAGAATTCCTGGGAGTCGGTACCATTATTTTCTTTGGTGCTGGCTGTGTCGCCGCAACAAAACTGGCCGGGGCGGTTCTCGGACTGTGGGAGATTAGCATCATCTGGGGGATTGCCGTTGCTATGGCTATCTATCTCAGTGCTGCCATTTCCGGTGCGCATTTAAACCCAGCCGTCACTATCGCACTTTGTATTTTCGCTAATTTCGAAGCCCGTAAAGTCGTACCCTATATTCTGGCGCAAATTGCCGGTGCCTTCTGTTCAGCCGCTTTGGTTTACGGACTCTATCATAACCTGTTTCTGGATTACGAACAGGCGCATCACATTGTTCGTGGCAGCGTGGAAAGTCTTGAACTTGCTGGGGTTTTCTCGACTTATCCTAACGCGCACATCAGCGTCGGCCAGGCTTTCCTGGTTGAAGCAGTCATCACCGCCGTGATGCTGGGGCTGATTATGGCCCTGACTGATGACGGTAACGGCTTGCCGCGTGGCCCGATGGCCCCTCTGCTTGTCGGCCTGTTAATTGCCATCATCGGTGGCGCCACCGGCCCACTGACTGGTTTCGCACTGAACCCTGCCCGTGATTTTGGACCTAAACTCTTTGAATGGCTGGCTGGCTGGGGCAATGTTGCTTTCACCGGTGGCCGTGACATTCCGTATTTCCTTGTGCCAATTTTTGGCCCAATCGTCGGTGCCAGCGTTGGTGCGTTCGGCTACCGCATGTTGATTTCCCGCAACCTGCCAGGTGCGGTTGCAGTAGTAGAGAAAGAAGATAAGACGATAGCGCGTGCTGAGCAGCATAAAGCGTAAAGGCTAACCTTTTGAATCATCAGGAAGGATTTATGACCACAGAAAAAAAATATATAGTCGCGCTCGATCAGGGTACAACCAGCTCCCGTGCTGTTGTACTGGATCATGATTCCAATATTGTGGCAGTTTCACAGCGTGAATTTCAGCAAATCTATCCCAAACCAGGCTGGGTCGAGCATGACCCAATGGACATCTGGGCATCACAGAGTTCCACGCTGGTCGAAGTGCTGGCGCATGCCGATATCCGTTCCGACGAAATCGCCGCGCTCGGCATCACTAACCAACGTGAGACCGCCATCGTCTGGGACAAAGAAACCGGTAAACCTGTATATAACGCTATCGTCTGGCAGGATCCACGTACCGCTGATTACTGTGCAAAACTGAAAAAAGAGGGACTCGAAGAATATATTCAGAGCACCACGGGGTTAGTTATCAACCCTTACTTCTCTGGAACCAAGGTGAAGTGGATCCTCGATAACGTCGAAGGCGCCCGCGAGCGTGCTAAACGTGGCGAACTGCTGTTTGGTACCGTTGACTGCTGGCTGGTGTGGAAAATGACCCAGGGGCGTGTTCATATCACAGATTATACCAACGCCTCGCGTACCATGATGTTCAATATCCACAAGCTGGAATGGGATCAGCGTATGCTGGATATCCTGGATATCCCACGCGAAATGTTGCCAGAAGTGAAGTCGTCTTCTGAAGTATATGGTCAGACTAACATCGGTGGCAAAGGTGGTACGCGCATACCTATCTCAGGTATTGCAGGGGATCAGCAGGCGGCACTTTATGGTCAGATGTGTGTTCAGCCCGGCATGGCGAAGAATACCTACGGTACCGGCTGCTTTATGTTGATGAATACCGGGACTGAAGCGGTAGCATCAACTCATGGCCTGCTGACCACTATCGCCTGTGGTCCACGTGGTGAAGTAAACTATGCGCTCGAAGGGGCTGTGTTTATCGGTGGGGCATCCATTCAGTGGTTACGTGATGAGATGAAATTGATTGGTGATTCCACCGATTCTGAATACTTCGCGATGAAAGTGAAAGACAGCAACGGCGTATATGTGGTTCCTGCGTTCACGGGTTTAGGTGCACCTTACTGGGACCCGTATGCGCGCGGTGCGATTTTCGGCCTGACACGCGGTGCAAATGCTAACCACATTATTCGCGCCACCCTGGAGTCGATTGCCTATCAGACGCGTGATGTACTGGAAGCGATGCAGAATGATGCTGATACCCGCCTGCAATCGCTGCGCGTGGACGGCGGTGCGGTCGCCAACAACTTCCTGATGCAGTTCCAGTCCGATATCCTTGGCACCCGCGTTGAACGTCCTGAAGTCCGCGAAGTAACGGCATTAGGTGCAGCTTACCTCGCTGGTTTGGCCGTTGGCTTCTGGAAAGATCTGGACGAAGTGCGTGAGAAAGCCGTTATCGAGCGTGAGTTCCGCCCTGGCATCGAAAGCTCAGAACGTAACTTCCGCTATGCCGGCTGGAAAAAAGCCGTTGCCCGTGCCCAGGCATGGGAAGAGCAGGACGACGCATAAACGATGTACCCCGCCCGTGATGATGGTCATCACGGGCGTTTTCCTCCCTTTTGGCTCCTGTGATAAACTCCCCCGCCCAATCTCCTCTCCAGGGCAAACCATGAAAAGAGAACTCGCCATTGAATTTTCACGCGTCACAGAAGCTGCGGCGCTGGCAGGGTATAAGTGGCTGGGACGCGGTGATAAAAATGCCGCCGACGATGCAGCTGTTCACGCCATGCGTATCATGCTTAATAAAGTGGATATCAACGGCCAGATCGTTATTGGCGAGGGGGAAATTGATGAAGCCCCAATGCTGTATATCGGTGAAAAGGTCGGCACGGGCAAAGGTGACAATGTGGATATTGCCGTTGACCCGATTGAAGGCACAAGAATGACCGCCATGGGACAGGCGAATGCATTAGCCGTACTGGCCGTGGGTGATAAAGGAAGTTTCCTGAATGCGCCTGATATGTACATGGAGAAGCTGATTGTCGGACCTGGCGCAAAAGGCGTCATCGATCTGACTCAACCATTGGATAAAAATCTGCAACGGATCGCTAAAGCGTTGCAAAAACCACTCACGGAATTAACGGTTACCCTGTTGGCAAAACCCCGCCACGATCTGGTTATCGCGCAACTGAAGCAGTTAGGCGTTCGCATTTTTGCTATTCCAGATGGCGATGTGGCCGCCTCCCTGCTGACCAGTATGCCAGACAGTGAAGTGGATGTACTTTACGGCATCGGTGGTGCGCCAGAAGGGGTGATTTCAGCTGCGGCAATCCGCGCACTGGATGGCGATATGCAGGGGCGGCTGTTAGCACGTCACGACGTAAAAGGTGACACACCTGAAAATCGGGCGATGGGTGAGCAGGAGTTACGACGCTGTGCGGAAATGGGCATAACCGCAGGCAAGGTACTACAACTGGATGAAATGGCACGTAACGATAATGTCATCTTCTCGGCCACCGGCATAACCAGCGGCGATCTGCTGAAAGGTATTACCCGCGGCGGCAATCTGGCCACCACAGAAACATTATTGATTCGTGGCAAATCCCGCACCATTCGTCGTATACAGTCAGTTCATTATCTCGACCGCAAAGACGTAAGCCTCCATCCCTATATTCTCTGAACATGACAGGCATGACAAAGCGCTGTCATACCTGTCAGTTTTTGCCCTGAAAATTTTTGCTAACACCGCAGATTCAGCGAACGCACCCTGTGACAATGTGGGAAATGCAAAAGAGCTTCAGCCAGCGTGGCGGGGCAGTATGGGCGCTGATGCAACGGGTGGCGGCGTGATAATTTGTTCATATGAGCTTTATGGTCAATGGTCACTGGAAAAATACCGCACCAGTAGCGAAGATAGGCAGCAAGTTCCCCTGAACCGACTAAGGAGTTGTTATGGCCGAATGGGTTAATGCCACTATTAAAGAAGTGAAAAACTGGACAGACAGTTTATTCAGTCTTATCGTCACTGCCCCCATAGACCCTTTTATCGCCGGTCAGTTTGCCAAACTGGCACTGGAAACAGAGGGGGAACGCATTCAGCGCGCCTACTCTTTTGTTAACGCCCCAACGAATGAGCATCTGGAATTTTATATCGTCAACGTCCCGCAAGGAAAACTCAGCCCTTATTTGCACCAGTTGCAACCCGGTCAGCAGGTGATGATCACCAAAGCATCTGCTGGTTTCTTCGTACTGGATGAAATCCCGCCATGCCAGACGCTGTGGATGTTGGCCACCGGCACCGCGATTGGGCCTTATCTGTCAATATTGCAGGAAGGGAAAGACCTGGAACGCTTTGAAAATATTGTGCTAATCCATGCCGCGCGCTACGCCCAGGATCTGAGCTACCTGCCGCTGATGCAGGAATTGCAACAACGTTATAAAGGTAAGCTGCGCATTCAGACGGTGGTCAGCCGGGAAGAGGTTGTCGGATCGCTTACCGGACGTGTCCCGGCACTGATTGCCAGCGGCCAGCTTGAAGCCGCTGTCGGGTTGCCAATTGAAGCAAAACAGAGCCACATCATGCTGTGTGGCAACCCACAAATGGTAAGGGATACCCAGCAGTTGCTAAAAGATAGCCGCCAGATGCGCAAGCACCTCAAACGTAAACCGGGCCATATTACCAGCGAGCACTACTGGTAATCTGGCGTTCTTCGTTTGGGGTAATTAACCCGACAGGCAGCCGTGCCAAAGCGATTATCTCCTCTGGTGCCGGGTAACACGCCCAGTTCCAGAGTCATCGTCACCAGAATCAACGTAGGGAGAAAACGGCCAGCCACTCCCTGCCAGTTTGTTGGCAACATCTCCCAGTTACCCGCCATCATCATCCAGGCCGCAATCAACAGAAATCCCCAATACCCCGGCTTATTGCGGTCATGGAGACGCTTCACCACCACAGCACTGGTTGGCCACAGCAAGCTGACCACGCAAAATGCCGCCGTCTGAGCACTCATCCACTCGTTGGCAGCAAGCATAAACAGCACCACCAACAGCACCAGCCACAACACCAGCCAGATCCAGAAATCGCGCCGTCCGAGCCTACCCCGATATGAAAAACACCACGCTTGTAAGGTCATTTTTTATCTCCCGGAACTGCGTCAGGCTTTGACTTTGCCAGTCATTGTCCGCTCTAATCTTCAGTTAAATGGACAGGTCAGGGCAGATTAAAATGAAAAAATCGCTTTTCACGGGCATGATGTTACTCAGCTTACTGACTGCGGCGCTAGCCGATGCTGACACTCAGGATCGGGCTGAACATATGCTCACCGCGCCCTATCTTTTGCCAGGAGCACCTACCTTTGATATGAATATCGGCAAGTTTCGCGAAAAGTATAATGCCTGCAATCCCACCTTGCAGATCCCTGAATACCGGGTAATCGACAACCGTGACGATAAAAGTAATCTGAACCGTGCCGCCAGCAAGATCAACGAAAATATCTACTCCTCAACCGCGCTTGAGCCAGGCACAGGAAAGATCAAAACGTTACAGATCACCTGGCTGCCCATCCCAGGCCCGGAAGAAAAAAGCAGTCGCGATACGGCACGCGCCTACATGGCGGCGCTGGAGCGTTTTTTTGAACCAACGCTCAATGAGGAACAAAGCCTTAAACGGCTGGACGATCTGCTTAACCGGGGAAAAGGGTTACGTTATTTTGCCCAGAGTGAAGGCGCTGTGCGCTACGTCATCGCAGATAACGGTGACAAGGGGCTGACCTTTGCTATTGAGCCGGTTAAGCTTGCCATGGTCAATGAATGACTTTCTCCCAAAGATGACGAAAAGCAAAGCCTTAAAAAGTTTTCATCTCTATACTGTCTGGCAGGTAACGCTGCTCAGGCAGACTAATTTAACCGTAGCGCAGTAAGCGTGGAGGAAATAATGCGACATCCGCTAGTAATGGGTAACTGGAAGCTGAACGGCAGCAAGCACATGGTCAATGAACTGATCGCGGGTCTGCGTACCGAGCTGAGCAGCATTGATGGCTGCGATGTGGCCATTGCCCCGCCGATCATGTATCTGGATCAGGCAAAACACGCCATTGCAGGTAGCCATATTGCGCCCGGCGCACAAAACGTTGATGTGAATCTGTCTGGCGCTTTCACGGGTGAAATTTCTGCTGAAATGCTGAAGGATATTGGCGCAAAATACATCATCATCGGCCACTCTGAGCGTCGTACTTATCATAAAGAGAGCGACGAACTGATCGCCAAAAAATTTGCCGTGCTGAAAGAAGCAGGCCTGATCCCGGTATTTTGCATTGGTGAAACTGAAGCCGAAAATGAAGCCGGTAAAACGGAAGAAGTTTGTGCCCGTCAGATCGATGCGGTGCTCAGTACTCAGGGCGCGGAAGCCTTCAATGGCGTAGTTATCGCTTATGAACCCGTCTGGGCTATCGGTACAGGCAAATCAGCAACGCCTGCCCAGGCACAGGCGGTACACAAATTCATTCGCGACCATATCGCGAAAAAAGACGCCAGCGTGGCGGCGCAGGTCATCATTCAGTATGGCGGTTCAGTGAATGATAAAAACGCAGCTGAACTGTTTGCACAGCCGGACATTGATGGCGCGCTGGTTGGCGGCGCGTCGCTGAAGGCAGATGCTTTTGCAGCCATTGTGAAAGCGGCAGCGGCGGCTAAAAACGCCTGATCCGTTCTCCCTGCACCGTTTGCGGTGCAGGGTTTTAGTGCTTCACCAACACGCCTCTTCCTGTGCTTTTCATCTTACCGCGTTGCTTTCAAACCCACCTTACGACCTAAGGGTTACGCTCAATACCAGGCCACAGCGCCAATTTTACGCATACCGATCCACGGTACCCTAAACCCGCATTTTCCTTGCAATATGAACATCCTGTGTCCCACTGGCAGTTCAGTCACCACCGCAGCCAGACGGCAACTTCCCGGTAAATCATCCCAAACAGAACCTGTGGCCCTGGCGTAACCTGCACCATTTGCGGAGCGGGATAGCTCAGTGAACTGCCGCACGTTTCGCGGACACCAGAAAATTAATCACTTAGGGCGATAGTGAACTCGATTCAGCATCAGAACCTAAGCTGTTACACTTTTCAGACATCCGTTTTCACTATCTGTAACTTCATGATTAATCTATTTTATTATGCCAACTCACTCATTTTCCAACCGCCATTATTACCCTTATTGATTTGGTTTGATTCTTCATTCTCATTTTTAATATTTAAACAATTTTTTAATTTACTCATAACAATGGTATATTTTCTGACAGCCTGACTGGTTGCAAAATCATCCATGCCTGGGATATGGAGCCGCAGCCAGCTATCCCCTTATATTCAGCGAGACAGCCTGACTTACTTCTTTGAGAGCTGTGCTGTATCACCTGCTTAACATGTTGATTCATCAACATATGGAGATGTCGCCCCATGCGAAAATCAGCCGAAAACCTTAGCCAGGCCTCCGTACAGAACCAGGAAAAAGACGTCGATGTACTCCTGATCGGCGGCGGGATCATGAGCGCAACTCTGGGTGCTTACTTACAGGAACTGGAGCCAGGCTGGCATATCAATATGGTTGAGCGCCTTGAGGACGTCTCAGGTGAAAGCTCCAACGGCTGGAACAATGCAGGCACAGGACATGCCGCGCTGGCAGAAATGAACTATACGCCGGAAAACAGCGACGGCACCGTCGATATTCAGAAAGCAGTTAACATTAACGAAGCCTTTCAGCTATCCAGACAGTTCTGGGCACATCAGGTGCAGAAAGGCATGTTGAACAATCCGCCCAGTTTTATCAAAAGCGTCCCGCATATGAGTTTTGTCTGGGGTGACGACAATATCCGTTTTCTGAAGAAACGTTTCAGTGCCCTGCAAAAGAGTACCCTGTTCCGGGGGATGGAATACTCTGAAGATGCGGAGCAAATCAGAAAATGGGTACCATTGATGATGGAAGGTCGTGATGCAGAGCAACGTGTGGCCGCTACCCGCATCTGCGCTGGGACCGACGTTAACTTTGGCGAAATCACACGCCAGCTTATTGCCTCCATGCAAAAAAGCTCTCGCTTCACTCTACAAACCCGCCATGAAGTACGTCGTTTCAAACGCAACCAGGACGGCAGCTGGAACGTCAGTCTTGCCGACCTGAAGAATAGCGGTAAAGAAAAGACCCTGCGTGCGAAATATATTTTTATTGGCGCCGGTGGTGCAGCCCTGACGCTGTTGCAGGGCACCAACATTCCTGAAGCGAAAAATTATGCAGGTTTCCCGGTCGGCGGCGAGTTTCTGGTCACTGATAATCCACAGCTGGTGCAACGTCATATGGCGAAGGTTTATGGTAAAGCCTCCGTCGGCGCTCCACCAATGTCGGTGCCACATCTGGATACTCGCATACTGGATGGTAAACAGGTGCTGCTGTTTGGCCCATTTGCGACCTTCTCTACCCGGTTCCTGAAACAGGGCTCGCTGTGGGATATGTTTGGCTCAATCACCCCAACCAACCTTATGCCAATGGTGCACGTTGGGCTGGGCAACGTTGATTTGATCAAATATCTGATAGGCCAGGTGATGCTGACCGATGATGCACGTCTTAAAGCATTGCAGGAATATTTTCCTGAAGCGCAGAAAGAGGACTGGCAGCGAGTTAAAGCTGGCCAGCGGGTGCAGATCATCAAGAAAGATGAGAAAAAAGGCGGCGTGCTTAAACTGGGAACAGAAGTGGTCACGTCTGAGGATGGCAGCATTTCTGCCCTGTTGGGTGCCTCTCCGGGCGCGTCTACTGCTGCGCCAATCATGCTCGACCTGATGAATAAAGTCTTTAAGGATAAATTCCACAGTGACGAATGGCAGTCAAAGCTGAAAGCGATTATTCCTTCTTACGGTCAGAAACTGAACGGTAATGTCGCTGCCACCGAGCATGAGCAGGCGGAAACCAGCCGTATTCTGCAACTTGACTATATCCCTTCCTCTGCGGCTAACGATGAAAGCACGGATGAGGACGCGGCAGCGATCGGTAAATAATGTCTGTTACTGTCTGAAAAGGGTGGCCAGCCACCCTCTTTTTACTACCGTACCGGTTCGCTAATCAACGCAATCAGTGGAAACGGATCGTTTCCACCAGCATCCATACCGTGGTGGCCACCAGCGACAGTGCCATGCAGGTATTGAACAGACGCAATTTCCACGGTATCTGCAAATGACGCCCCATCCGGTCCCCCATCACTGCCCAAACCAGAATGCAGGGTAAATTGAGTGCCATAAAGCCCACCGCCACCGCCAGAATGCCATTGCTTGAGGTGTACATCAGGGCAACATTGACAGCCATCAGCCACGCCTTAGGATTTACAGCCTGAAACAGCGCGCCACCCAGTAAGGTCATGGGACGGGCCTTTTCCTGCATTTCAGGTGCGCCTGAGCGAAAAATTTTCCAGGACAGCCACAGCAAATAAATACAGCCCAGTATTGCCAGCGGCAATCGGACCGCACCCATCCACTGAAGTAACACATCTAACATCACGCCCGCTATGGCAGTCTGAATCGCACAGCCAAACAAAATCCCCATGACCATTGGCCATGTTCTTCGCATACCAAAATTAACGCCTGAGGTTGCCAGCATCAGATTGTTAGGGCCTGGCGTGATCGACATAACCGTTACATAACTGAAAAAAGAGGGATCGAGCATCATAGTTGTCCTGATGGAGAGAGGTAATATCAGGATACCGATTGGCAACCGATGGAAACAGATTCAAAAAAACACTATTGTTATGGGTACAGTATTGTTTTTATCCAAACTGTACCCATTCCCGGAGGAACAATTGTGTCCATTATCGAACCGCAGGATCCCACACGCTATCAGCAGCTGGCCATTGCGCTGGCTGAGGCTATTCACTGCGGGACTTATCCTCCCGGTAGCCGCCTCCCCGCCATTCGCCGCTGTGCCAGTCATCATCAGGTCAGTGTTAATACCGTACTGGCGGCTTACCGGATACTCGAAGATCGCGGGCTGATCGAAGCACGACCACAGTCCGGCTATTATGTGCGTGGCGTGCTGCCATCAATCAAAGCAGCCAACCGTCTTCAGTCCACAGTGCACTCATTGGGCAGCGAGAAGCTGGATCTTATTGAAACAGTTTTTGCCGCACAAAATCACCCCGACTACACCAACATCTCCCTCGCCTGCCCACAGAACAGTGATTTTTTTCCTACGGCAAAAATTGCCCGCATTATGTCTTCTCTGGTACGCCGGGAACCGATACTGATTGGCCGCTATGCGCTGCCGCCCGGCAGTCTGCGACTTCGCAGGGAAATTGCACGACGGGCGTTGGATCTCGGTATGGTACTGACTGCGGAAGATGTCACGCTCACCCACGGCTGTATGGAGGCGCTACAGCTGGCGCTCCGAACCGTCACTAAACCAGGCGACTGCGTTGGTGTGGAAACCCCAACCTATTTCTATCTGTTCCCACTCCTCGCCAGTCTGGGACTGAGCGTACTGGAAATTCCCACCGACCCCCAGCATGGCCTGTCGCTGGATGCGCTGGAACTGGTGTTACAAGAAAAACGCATACAGGCGCTGGTTGCCATGCCGACCGCGCAAAATCCGTTGGGCTGTACCATGAAACTGGCCGACAAAAAGCGCCTGGCAACGCTGGTGAATCACTACCAGATCCCGCTGATTGAAGATGGCCTGTATTGTGAGCTGCAATTCGGCTGGCCACTCTCACCGGCGGTAAAAGCCTTTGATAGCGATGGCTGGATCATTCACTGCACCAGTTTCACCAAAACCATTGCGCCTGATTTTCATATTGGCTGGACGGCAGCCGGGCGTTTTCATGAAAAACTGGCGCGACTTAAATCGGTTTCCACCATGGCAGAATCTCGGCTGCTTTCCGAAACGCTGGGGCATTTTCTGGAGTCGGGCGGCTATGATCATCATCTGCGCAACCTGCGCCGACGCTACGCAGCCCAGATGGATGAAGCACGCGGCCTGATCGCCCGTCATTTTCCCAGAGGGACACGGGCCACTCAGCCCGGCGGTGGGTTCGTGTTCTGGGTTGAACTGCCCGGCCATATCGATTGTGTCGCCCTGTTTCATCGTCTGTTGCAGGAAAAAATCTGCCTGACGCCCGGTGCGCTTTATACACTCAGTGAACGCGGTAAAAGCGCGATGCGCCTGAGCTGCTGCTATCCGTTTGACGATCGCTACAGTTGGGCACTGAAAAGAACCGGTGCACTGGCATGTGAAATGAGCGGAATAGCAGCAGGCATTGGCTGATGCTCAGGGCGTGCCGTTGCGCCCCCAGTTTACGTAACCTTTTCTTTCGGTCAGCCGTTCATAATAGTCGCGAACCGCAGGCAGGCAGGGATGATCCAATGGCGTCTCGTACCAGCGGTTAACGGACAGGCCGACAGGAATGTCCGCAAGTGAAAAGGTACTCCCCGCGACATATGCACCGGTGCGTTCCAGTTGCTGGTTGAGGATAGCCATGGTGTAAGACCATCCTTTACAGGCAGCGGCCAGCAGACGCGGATCCTGATGCGCGGGTGAATGGCGGACCAGCGACATAAAGGCATACCGCCACGACGTATTCAGCTCGGTCGCCTGCCAGTCAATCCACTGATCGACCGGCGCACGCAAACGGGGAGCGTCAGGATACAGCCAGTCACCGCCGTATGCATTCGCCAGATAGCGGATAATGGCATTGGACTCCCACATAATAAAATCGTCGTCCTGAATAACCGGGATCATCGCGTTGGGATTCATCGCTTTAAAAGCCGGCTCCTGCGGTGATTTGAACCCTTCACCCCAGTCATCACGCCGACAGATAATATCCAGCTCGTCGCACAGCCACAGCACTTTTCTGACATTGATCGATGAGTCTCTTCCTAATATCTTCAGCATAATATCGTCACTTTATTTCAGGCTCAGGCTATTAATAACCAACCTTCGCCGCACTGACAATAGCAAGGAGACTCACGATGGCGCGATTACGTGCTTTTAAACAGGTTGATGTTTTCACCTCTTCTCCACTGAACGGTAACCCGCTCGCGGTAGTGCTTGATGCCACCGGCTTAAGCGATGAACAGATGAAAGCCATTGCCCGCTGGACAAATCTGTCGGAAACCACTTTTGTGCTGCCAGCCGACGATCCGACCGCCGACTATCGGGTGCGAATCTTTACCCCTGAACTTGAGCTGCCATTTGCCGGACATCCAACGCTTGGTACAGCACACGCCCTGCTGGAAGCAGGAATGACGCCGCAGCACCCCGGTAAAATCATTCAGCAATGCGGGCATGGCCTGGTGAGCGTAAGAATTTCTGAGGATAACGATCTTGCCTTCGCGGCACCGGAGGCGACGCTGACCGAATTCCGCGATATGCCTCTGGACAGCGCACTGAACAGTGATAGGTGGGAAACCCGTCTGCCAGTCATGGTGGCAGATATGGGTATCCGCTGGCTGCTGGTGCCGATGATATCAGCCGACGCAGTGCTGGCAATTCAGGCCAACGCGGTCGAGTTGGAGCGGCTGACACGTAAAGCGCATGTTAACGGAGTGATGCCGTTTGGGCCATTACACAGTGGAAACGAACACTATGAAGTGCGTGGCCTGTTCACAGAAAAAGGCACGTTGATTGAAGATCCCGTCACGGGTAGCGCCAACGCCTGTCTGGCCCGTTATCTTCAGGCTCAGGGGATCAAACCTGAGTATCGCGTCCGCCAGGGTACAGCGCTGCAACGTGCCGGTCGCCTGAGCGTCACCAGTGATGCCGACGGCGTGTGGATTGGCGGCAAAACGGTCACGGTGATCGACGGCACTGTCAGCATCTGAATTTGCTAAAAACGGTGAGCCGCCGCTGGTAAACGGGTGAAGGCAAGGACAGTCGTTGCATTTTGCAATATTGGTTCTTCTTGCCTTCAGCTGATGAGCATAAATCTGCGTATTTGTTTTGCTGCATCCCTCGCAGAATTTTTGATACCGTTGTCACGCCTCCTATCCTGGGGAAATAGCTGAATTTTACATGCCAGACCTGACTGATGGCTTTTTTTGCTTTCCAGTTCATCAATTTTTCCGTAAAGACCCGTAACTCACCTTTTTCAATACCGCGATGTTCGCTTTTCCGCCTGAATTAAAAAACCTCGCCGGACGAGCCAACCAGCATCAAAGGTTCAATGCCTGCCCCTTTCTCAGAAAACACATATTCTTTTCCGGGATCACGGAGCGCTACAGTTAGCCTGTCAGAAATAATGCTTTGCTGAAAATGGGAACGGACGCTCTCCACATGCATATGTCACAACCAGGTCCGGCGGCTGAATCTGGCATGCAGTTAATAAGCTAAGCCTCTGTTTCTTAATCGGATGGCGTTTCCTTTTCTTACAAGCGTCAAAAACGCATAGCCTGCCCCGATAATCCTTGCCGCAATCTGGCGAGGCAGGTGCACAGGTCTGAGGCATGACTGAGCAGTGCGATGCGACATTACGTAAACCGATCGGCAGGTTATAATTTGCTTACGGTCCACTCCTGAAGAAAACGAAGAAGGTTTCATGACGGAAAAAAAAACGACAGATGTACAGCACTCCGAAGAGAAACCACTGATTAATATCAAAACGGGAAATCAAGCCGTCGACAAATCGATTGGTCGCATTTCAACCCTGGCCACCCGGTTCAAGGCGAACCACGCCGTGGCCCATTTTATCCGTGCGGGAGAACGCTTTAACGACCGGCTGGGTAGCCAGTTTGGTGCTGCCATCACCTATTTCTCCTTTCTCTCCCTGATACCAATCCTGATGGTGTCCTTTGCCGCCGTGGGCTTCGTGCTGGCGTCTAATCAGAATTTGTTGACGGAGCTGATTAATAAGATCGTCAACAGCATCAGCGATCCTGGCCTTGCCTCAACGCTGAAAAATACGGTAAACACCGCCGTACAACAGCGAACAACGGTTGGCCTGACCGGCCTGCTTATTGCGCTCTATTCAGGGATCAGCTGGATGGGTAATCTGCGTGAGGCTATTCGCGCGCAATCACGTGATGTTTGGGAACGTAACGAGCAGGACAAAGAGAAACTCTGGTTTAAGTATTCCCGTGACTTTATTTCGCTGACGGGTCTGGTGACGGCACTCATTGTGACGCTCTCCCTGACATCCATTGCCGGGGCTGCTCAGGCAACCATTGTCCGTGCGTTGGGATTAGATGGCATTGAGTGGCTGCGTCCGGCAATGACGCTGATTGCACTGTCGATATCGGTTCTGGCTAATTATCTGCTTTTTCTGTGGATTTTCTGGATATTGCCTCGCCATAAACCCCGCAAGAAAGCATTGTTACGGGGTACTCTGCTTGCCGCTGTGGGGTTCGAAACGATCAAATTTATCATGACGTTAACGCTGCCGAAACTGGCTTCTTCGCCATCAGGTGCAGCATTCGGCTCAGTTCTGGGGCTGATGGCATTTTTCTATTTCTTTGCGCGTTTAACACTGTTTTGTGCCGCATGGATTGCCACGGCAAAGTACGCTGACGACAAACCGATGGCATCAGCCACAATAAAACGCTAAGCCGTTACGATTTCAGAATACTGCAACTGTGGTCCTGTAGCTCTTCTGCAGAACCACGGTTCATTGACAGTAAATCGCGCTTAATGACCATCAGTACACGGCGTCCATCAGGCAACACGGCAACAGCGATACCATATTTATACATCTCTTCCCGGGCACCGGGCAGTTCGTTAGCGACGTGAATAAACGGGCTGGTCTTCTGCATCTCATCGCCACTCATCGTCCTGACCTGATACTGGTGTTCTCCCAACTGTTCAGACTGCCACGTGCCGTTCAGTGTCGAAGACAGACTGTCCAGACGCTGGCGAATGTCTCGCCGCAGACAGGAAATATGGATATGTAGCTGGTTCTGCGTTCTGCCGCGCAGTGAATTGACCGTTAAAGATACGGCGCTGTCGTTTATCGGCTGGCCACGTTTTTCTGCCATGTAATGGCGGGCACGCCAGGCCTCAGCAAAAAAATTGGAGGTAGCAGGATGCAGTAATTTCGGGCTTTCAATACCGGTGATCTTTTGAACCGGGATCAGCAAAAATTGCAGTGGCCCGGTGCGATCTTTCAGCAGCACGTAATCATAACGGAGATCAACCAGGCGGCATGGCGTAGGATCATGATTCTTCTGCTGATTCGGCACACATTTCTGACTGACTATATTCCATAAGGCATCCGCGCTGGTTTTATGACTTAGCGCAACAGAGGCGCAGCCCGCTGTCACCACAACCCCAACTAATGCCACTACGATGAGGGTATGCTTTTGCCCCTGCATGTCTGAAACCTCTGAGCTTTGTTCGCCCACAATGTAAACCGATCAGTATAGAAGATCATTTCAAATAATATATCCTGGTGATTGATGAAATAATGGTTACGAAGATGTGGCAGACAGCAAAACATCAGGCCGGGTTGATGCCCGGCCCTGGTAGAAAATCTCGTGTTCAGCGCTGCATTGCCTGATCGTAGGTGCCACCATCGGCAAAATGCGTTTTCTGTGCTTTGCTCCAGCCTCCAAACTTAGCATCGTCGATAGTAAACAGCTTCACCGGTGCGAAAGTGCTGGCGTATTTTTTTGCCACCGCGGGATCGCGGGGACGATAATAATTTTTGGCCGCAATCTCCTGCCCTTCAGGCGAGTAGAGATACTTCAGGTATGCTTCGGCAACTTTACGGGTGTCACGCTCGTCCACCACTTTATCCACCACCGACACAGTAGGCTCCGCAAGGATGGATTCGCCTGGCGTGACAATTTCAAACTGATCTTTACCCAGTTTATTCACCGCCAGATAGGCTTCATTCTCCCAGGCAATCAGCACATCCCCGATCCCACGCTCCACAAAGGTATTCGTGGCACCTCTTGCGCCGGAATCCTGGACTTCGACATTTTTAAACAGCGCCTTAATGTAAGCCTGAGCTTTAGTCGTATCGCCCTTATTTTTATCCATCGCCCAGCCCCAGGCAGCCAGATAATTCCAGCGTGCGCCACCGGAGGTTTTTGGATTAGGCGTAATAACGGATACGCCTGGTTTGGTGAGATCCTGCCAGTCGTGTATTTGCTTGGGATTACCCTTGCGAACAAGAAATACGATAGTGGAGGTATAGGGAGCGGAGTTATCCGGCAGGCGCTTGATCCAGTTTTTATCAATACGCCCACGGTCAGCAATCGCATCCACGTCAGATTGCAGCGCCAGTGTCACTACGTCGGCGCGGATACCATTGATTACCGACGTGGCCTGTTTGCCGGACCCACCATGTGACTGGCGGATCACCACATTGTCACCGGTTTCCTGCTTATAGTGTGCGCTGAACGCCTTGTTATACTGCTCGTACAGCTCACGGGTTGGATCGTAAGACACATTTAACAGCTGGATATCCTTCGCCAGAACACTGGTTGAAGCCAGCAACAGGGTCAACCCCACACTCCACTTATTCATCTCACTCACGCTCCCAGAGTCTATTTGTTAAGACGAGCGTGACATAAACTCTTTTACGTTTTAAAGAATTAAAAAGTAGCCTTAATAGCTGAATGGAATAACAGTTGGCGTAAAAAAGGCACTCGACTTCAGTGCCTTGATTTATCTCAGTAAAGTTTCTTAGCCGTTTCCAGCCAGTCACCTTTAAACGGACGCTTCATGTTTTCAATGGCATCAATAATGTCATGATGCACCATTTTTTCGTTCTGAATGCCCACACAACGGCCGCCATACCCCTGTAACAGCAGCTCAATAGAATAAGCCCCCATCCGGGAAGCCAGAATCCGGTCATAGGCTACCGGCGCACCGCCTCGCTGAATATGACCGAGAACGGTGGCACGAGTCTCACGTTTTGTCTCAGATTCAATATATTTAGCCAGTTCGTCGATATCACAAATGTGCTCGGTTATCGCCACAATAGCGTGTTTTTTCCCTTTCGCGATACCCGCTTTGATTTCCTCCACCAGTTCTTCACGGGTGTAGGGGATCTCAGGCAGCACAATAAACTCACAGCCACCGGCAATCGCCGCCGCCAGCGTCAAATCGCCACAATAGCGTCCCATCACTTCCACAATAGAAATACGCTGGTGAGAAGAAGAAGTATCCCGCAGCCGGTCAATTGCTTCCACCACGGTTTCCAGCGCGGTGAAATAGCCGATGGTGTAGTCAGTCCCTGCAACGTCATTATCGATAGTGCCGGGCAAACCAATGCATGGGAACCCCATTTCGGTCAGACGCTTAGCACCCATATAGGAGCCATCACCACCAATAACCACCAGCGCATCAATACCGCGCTTTTTCATGTTCTCAATGGCAACAGCACGGACAGATTCTTCACGGAACTCAGGGAAACGGGCCGAACCAAGAAAGGTCCCACCGCGGTTGATCATATCCGATACGCTGTAGCGATCCAGATTCATCATGCGGTCTTCATACAGTCCCATATAGCCATCATAAATTCCAAAAACTTCCAAATTTTCACTCAATGCGGCGCGGACAACTCCCCGGATGGCTGCATTCATGCCGGGAGCGTCACCACCACTTGTCAGTACACCGATTTTTTTAATCATCACAACCTCTGAACTTGTTAATGCAAATTTAAAAATTCTTAACGACGCGGGGAAGCAGTAGACGCGAACGATTTTACGAACTGATAATGGTAATAGTATAACAAAGCCTGTGAGCTGAATTGATTCAGGTCAGTGAACATTCCGCTATTTTCTTCCCCTTCTCATTCCCGGCAATAAGGAAATGAAACACGCATTTAACTGGAATCTTAACGCATATGATGCGATTCGGAAACGACCGAGCAAGGGTCCTGGTGAATAGTAATATCTGCGCCGGGGAAACCTGCCAGCAACGCTTGCTCAACTTCCTCCGCAATGCGATGAGCATGGAGTAATGGCAGGTTATCATCCAGTTCCAGATGTAATTGAATAAAGCGGGTTGGACCAGACTGGCGAGTACGAATATCATGTGCGCCCTGCACACCTGGCCAACTGGAGACAATGTGCTTAATCTCCTGCTGATCTTCCTCTGACAGTGCTCTGTCGAGCAGTGACTGCACAGCGTCATAGCCCATACGTAGCGCACTGTAGAGGATCCAGACAGCAATACCCAGTGCAAAAAGTGCATCAGCACGCCTGAAGCCATACCAACTGAGCGCCAGCCCCAGCAAAATTGCACCATTCATGATCACGTCAGACTGGTAATGTAGCATGTCGGCACGAACTGCCTGGCTGCGGGTACGTCGCACAACCCAACGCTGAAAAGTCACCAGTATCAGTGTGGAAAACAGCGCTAACAGGGTCACCACAATCCCGACCAGAGGAGCACGTATTTCATTGGGTGAAGTAATGTGTTGTAAACCCGTCAGGAAAAGGAACAGCGCCGAACCGGAAATAAACATACTTTGTGCCAGCGCGGCCAGAGATTCTGCTTTACCGTGACCGAAAGTGTGCTCGTCGTCAGCAGGCTGAAGAGAGTAGCGCACCACCAAAAGATTGGTCAGAGAAGCAGCAATATCTACCAGTGAGTCCACCAGCGACGCCAACAGACCGACAGAGCCGGTATACCACCAGGCAAAAATTTTCACTAACAGTAAGAGTGAGGCCAGCGTGGTTGCCGCCACTGCGGCCGAATTCACCAAACGCGCATAGTGTTGTTCCATGTCCTGCTCCGTTTACTACAGAACAATCAGTATACTGTATTTCGCATCCTGATATGGCCCCGAAACAAAAGTCAAAAAACCGTTTTTTATAAACCGCTTTAATTAATGATTACCCCGTTCAGAACACAACTCATCGGCGCAGAACTCCCGCTTATATCGCCCCCTCGGTTTATTCTGCTTTAATACCTTTACCTGTTGATTTCGCTAATTCATGGCAATCATCACAAACTATCGTCGACAGTAGTCTGCCCCTCCAGTCAGACCATGTTTACTATCCGTCACGCCTTTGCCTGTTACAGGTCTTTTCAGATTCAGTCAGAATCCTGTTATTATTTTTTGAGGATACACATAGATATACTGTAACCCTCATTCCCGTACTGTTATACCTCATCACTTTTCGCCTCATCTAAAACTTTCTTCACCGCTGTCAGCACAGATGAAACCGAAATATCATTGACGCGTTTTCCTTCATGAATCATGATATTTCTTACACCAACCGGATACCAGCGAAGATATTTCTCTGGCCGGGACTCAAATAACGCAACCACCGGAATATTTAATGCGCAGGAGAGATGCACGGGCGCGCTGTCAGCCGATACCGTCAGCTGAAGATGCGTCATCGCCGCTGTCAGGTCTGGTAAAGTCGGCGTTGATACGCGACATACATTTGCCATATTGTCCCACCCCTCAGGGAATATCTCTTCAGGTGAATGAAATACGACCACCTCATAAAACACTGCCAACGCGTCCGCCAGCGACTTCCATTTATCCCAGTCCCAGCTCCTTTCATAACTGTTATTCGAGACAAACAGCCCAACCCTGCACCTCTGTTTATCCCTGAACAGGTTATGCCATTTTATTTTAAGATCGCTGTGTGGGTAAACACGTAATGAAAGCACTTCAGGGATAGCCAACTCGGGAACGAGTTTATAGCCAGATAATGCCTCATGCATCATGGGTCTTGTTTCAACATGGGACCGTTTCCTGTCGTCGAACTCGGTATCAGCATTGTGCCAGCGACAATCAGGAACATTTAATTGTTTAGCGAAATTGATTGCGTTTTTATTCATTCCACCATTTGGTATAACAACCAAATCAAACTTAATTTTTCGCAACCTTAATATCAAACAAAGCCTGTCTGTCAAAGAATTGAAAAAACCCTCCCTGGGATTTTTACTTCTGTTCTTCGAATAAATATATTGGTGAACGACATTAACATCAGGATTATTATCAAGCACTGGAGCATTGTATTTATTAGCCAGAACATGGATTTCCGCCTGTGGCCAACGCACTCGTAAGGAGTGTAGAAATGGTGTTGTGCAAACCATGTCACCCAGAAAATCAATGCGGATAACCAAAATCCGTTGTATTTTTGCCTCGCCCATCAACCCCCCAAAAAAACCAAAGCACCGTATATTATGGAAGATTACTGAAGCCATCCGTCAAGATCACGAAAATTAAATTTCTTCTATCGAAAAAATCGGTAAATTTATTATTTTTGTAAGAAAAAACAATAAAATGAAACAAAAAATGAATTTTATTCTGTAAATAAAAGCATTCAGGCCTGAAAATGAAAACTTATTCCGATTAGCCTCAATACGTTGGCCTCATCATGAAATATAAACCGACTAAAACAGGCTGTCTTTGAAGAATTCCCCACGGGCTGATGAACCGTCCAACTTTCACTTCCCACTTAAAAAACATGGAGCTGATATTAAAAAAAACCAGCCATAGCGCTGTCTTCGGGGAGTGAGCCGTTGCGTTCAACACGGGGCACGACTAACGTTTTACCATCGTAGAGAAGGGCTGGCGTTGAAAACGAGTAAATCTTACCGGCCAGCGTTAGTTGTTTCTGACTGATTAAGCGGCCATCGTGTGGAGCGTTTTCGGAACACCACAGCAGTCCGCCGACGATAACCATGCGTCACAGGAACATCGTAAGTTTTCGGAGCTACCACTCATACTTAACAGCCGTGTCGATTTGCATAATCTATCCTCTGTTGAATCCAGTGCTGATCGCGCGGGTCATCACCATACGGGATATCGCGGTACCAGTGCCCCCACCGTGGATCAGCTGTTCCCGCCCGGCATTACGCCCAGCCAGCTCCACGTAACAATATTTCTTCTGGTATTCCGGCAACAACGCCCGTTGCACCGTAATTAAAATTACCAAAATTTTGGTAGCTGGCTCCTTGCTGTTTATAGTCCCACGGCCCCTTATTGCGAATCTGCTGGTAAAACCAGTAATAAACAGGCGGTGTAGCCATGTTGCAGGGCATGCCACGATAGCGGGCTTCCTGAAGATTTTTTGCTATCAATGAGAAGCCCCTGGAGGCATAAGCGGGATTACAGCCATGATATTGTGTCTTCCTGACGAAATTGATAAGCGAAACTGACCTTATCAAATATGGTGGAAAATGGCATCTCTGCAAACCAAAAGCCCCGCAATCGCGGGGCTTGTTGTTGGTGGTTACATCCACATAGTTTGTTGGCCAGATAGCAAGGGATGCGGCCTGACGGCATTTATCTCACCCGGCTTAACAATGTAACGCTGCACCGAATCAAACGTGATAAATGTGGCGCTGCAATTCACGTTCTGGCACTGGTGATAACGCTCTTTGGTCGTGTCGGTCATATAACGGCTTGTGCGTGCGTGGGCGGCAAGCTGGCACAACGGGCAATGAAACATATCACGCACCTCAATGGTTTGAGTGATGCGTTAATTCCACCCAATAAATACTTACATAACAGAAAGATAAACAACAATTACAGTTCATCATTTTCCGCATTGCAATCCATATCAGACAGCTTAACCTCAGCTCTGAGCACGTCGTGCAGCCACTATTATTCAGATTGTGAGTTATCCACTGATTAGCCATGCCTGCTCTTACATGACGCGCTTTTGTGCCTGAAGGGCGGAGGAAGATGGACGGAGGTTGCAACGCTGAAATCAGCGCAGATAACAGGCTGCAGGGTTATCTTTTTGAAAACTAAAAACGATAAAAAGCGAACCATGCCTGTTTATGAGGAACTGGAGAACAAGCTAAAGAGGAGGCCTTCGCGTACCTTGCGCCTGACTGCCTGCACAACGCCGTCGCGCTGAATCCTTTTAACGGTAAAGTGACATTATAGATTCCCTCTCTGAGCGTTCACATTCAGAGAATTTTAAAACCGCTCCACACCGTTACAATTTTTTCTAAGTGGCTGTATTTGCTTAGATTGAGAGGTAAGTCATTGATAAAAAAAACCCCGCATCATGCGGGGGAAGACAGGGATGGTGTCTATGGCAAGGAAACAGGGATACGGTATTACTGACTACTATCGATACTGCCCGCTTCATATAGCGCTGAAGCCTGCTGCATATTTGCCAGTTTGCGCATTTCATCAATACGCTGCTGGTGTTTGTGGTTCAGGACATCCTGCTGAGTTGGTGTCAGAAGGTGGTACATCTGGTTTCGTACACGAGCTATCTCAACCTGACGGTCAATTTCCTTCAGTGCCAGGCTGTCCAACTGTGCTTTGTAGGCGGCTTCGTTAAATTTATCTGCAATAATCATGTCATGCAGATATTCTAAATCGTTAATACTTATGGAAGAACACTTATGGCGAGCCTGTTGCATCAAATCTCGCATTTGCTGGCGCTGCTGTTCGGAAAGATGGATCCCATCAAACATGTGACTCTGTGGGATATAGGTCATATTGCGTGACACCGCGTCGTCATGATGCATCTTGTCAGCCGTCGTCACTTTTGCGCCGCACGCGCCAGATGAGCCTATCATCAGCGTGGGTATCACAACGGCGGCGGTAACTATGCGCATCGCTTACTCCGGGTTTGGTTTCCACTTTCCGATTCAACGCGAGCCAGTCTACGGAGCCAGCTGAAAACATGCGTCAGGCGGTGTAAAACTACGTAAAGTCATGGATTGACGGTATTCGTTCACGGTATTTTGCCTGCGGAGGGCAATAAAAATGCATAAAATCCTGTTGGTTGACGATGACCGCGAATTGACTTCGCTGCTGAAAGAATTACTTGAAATGGAAGGCTTTGATGTACTGGTCGCCAGCGATGGTGAACAAGCGCTGGGCCTGCTGGACAGTACGGTTGACCTGCTATTGCTTGACGTAATGATGCCAAAGAAAAACGGCATTGATACCTTAAAAGAACTCCGTCAGCACCACCAGACGCCGGTCATTATGCTTACTGCCCGCGGTAGCGAGCTGGATCGTGTTTTGGGGTTGGAACTGGGTGCCGATGACTATCTGCCTAAACCGTTTAACGATCGTGAGCTTGTGGCGCGCATACGCGCTATTTTGCGCCGTTCGAACTGGAGCGAGCAGCAACAGCATGACAGCAGCTCTCCAACCCTTGAGGTGGATCACCTGAGCCTGAATCCGGGTCGCCAGGAAGCCAGCTTTGATAACCAGACGCTGGAACTGACCGGGACTGAGTTTACGCTGCTTTATTTGCTGGCACAGCATCTGGGGCAGGTTGTGTCTCGTGAGCATCTCAGCCAGGAAGTATTGGGTAAACGCTTAACGCCGTTTGATCGCGCAATTGATATGCATATTTCCAATTTGCGCCGCAAACTTCCCGATCGTAAAGATGGTCACCCATGGTTTAAAACACTGCGTGGGCGAGGCTATCTGATGGTTTCCGCGACATGATTTCAAGCCTTACCACCCGCATCTTCGCCATTTTTTGGCTGACACTGGCACTGGTGCTGATGCTGGTTTTAATGGTGCCCAAACTGGATACACGCCAGATGACGCCGCTTCTGGATAACGAGCAGCGTCAGGGCATCATGATTGAACAGCACGTTGAGGCGGAGCTGGTTCAGGACCCGCCGAATGATTTGATGTGGTGGCGCCGGTTATTCCGTGCCATTGACAAATGGGCACCTCCGGGCCAGCGCCTGCTATTGGTGACCAGCGAAGGCAGGGTGATTGGCGCACAACACAATGAAATGCAGGTTATCCGTAATTTTATTGGTCAGTCCGACAATGCCGATCATCCGCAGAAAAAGAAATACGGCAGAATAGAAATGATTGGCCCCTTCTCGGTCCGTGACGGAGAAGATAACTATCAGCTCTATTTGATCCGTCCGGCGGGCAGCACACAGCTCGACTTTATCAACTTGCTGTTTGACCGCCCCCTGCTGTTACTGATGGTTACTATGCTGATCAGCTCACCTTTGCTGTTATGGCTGGCATGGAGTCTGGCGAAACCGGCGCGCAAGCTGAAACACGCAGCAGATGATGTCGCCGCAGGTAACTTACGTCAGCGGCCTGAGCTGGAATCGGGTCCACAGGAGTTTATGGCGGCGGGTGCCAGTTTCAACCAGATGGTCAGCGCTCTGGAAAGGATGATGACCGGCCAACAGCGTTTACTGTCCGATATCTCTCACGAATTACGCACGCCACTTACCCGCCTGCAACTGGCTACAGCACTGATGCGCCGCCGTCAGGGTGAAGGCAAAGAACTGCAACGTATTGAGACAGAAGCCCAGCGGCTGGATGGCATGATTAACGATCTGTTAGTTCTCTCGCGGACGCAGCACAAAAACGCGCTGGTCAGTGAGGCGATGAAAGCCAGCCAGCTGTGGTCAGGGGTGCTGGACGATGCACAGTTTGAAGCGGAACAGATGGGGAAAGTGCTGGAAATCCCTTATCCCCCAGGACCATGGCCACTGTACGGTAACCCAAATGCCCTGGACAGCGCCCTGGAAAATATTGTCCGCAATGCGCTGCGCTACTCCTGGTCAAAAATCATGGTGAGCTTCTCAGTAGATAAACAAGGGATCACCATTCATGTCGATGATGATGGCCCAGGTGTCAGCGCTGAAGATCGTGAGCAAATTTTTCGGCCCTTTTATCGTACGGATGAAGCGCGCGACCGCGAATCAGGCGGTACTGGGCTTGGACTGGCGATTGTCGATACGGCTATCCAGCAGCATCATGGCTGGGTGAAAGCCGATGACAGCCCGCTTGGCGGTTTGCGACTGACAATCTGGCTGCCACTCTATACCAGCAACAACTGATCTTTGCTATGCTGCGGCCCTTGATGATGAGGGCCGCTGTCGATGTTGAATATCGTTTTATTTGAACCTGAAATTCCCCCTAATACCGGTAATATCATTCGCCTTTGCGCCAACACTGGCTTTCTGCTCCATCTGATAGAACCATTGGGTTTCGCCTGGGACGACAAGCGTCTGCGCCGTGCCGGACTTGATTACCATGAATTTACCGCTATTCAGCGCCATGTTGACTACAATGCGTTTATCGAGAAGGAAGCGCCCGAACGGCTGTTTGCTTTGACGACCAAAGGCACACCCGCACACAGTGCGGTCAGTTATCAGGCAGGGGATTATCTGCTTTTCGGGCCGGAAACACGTGGACTGCCTGACAGCGTATTAAATGCGCTGCCTGCTCAACAGAAAATCCGCATTCCCATGCTGCCAAACAGCCGCAGCATGAACCTGTCAAATGCAGTATCAGTAGTGGTATATGAGGCATGGCGGCAGTTAGATTATGGCGGTGCGTTGATTAAAACGGGTTAAATCCCGTCCCCGAACTCAAAGCCTGCCACCATGCCATTGAAGTGCTGATCCATATCCATTGACGGTTTGTCGCTGTTCGGTTTACCGACAATGCGCGCCGGAACACCCGCAGCAGTGGTATGAGGTGGCACAGGTTGCAGGACCACAGAGCCTGCACCGATTTTCGCTCCACAGCCAATCTCAATATTGCCAAGAATTTTGGCACCGGCACCAATCATCACGCCTTCACGGATTTTGGGATGGCGATCGCCCGACGTTTTACCCGTACCACCCAGCGTCACCGATTGTAAAATCGACACATCATCTTCAATCACCGCCGTTTCACCGACCACAATACCGGTAGCATGATCGAGCATAATGCCACGACCAATTTTTGCTGCCGGATGGATATCCACAGCAAAAGAGACAGAAACTTCATTTTGCAGATAGATTGCCAATGCCCGGCGCCCTTCATTCCACAGCCAGTGACCAATACGATAGGCCTGCAAGGCATGAAAGCCTTTCAGATACAGCAGGGGCGTGGAATATTTATCAATGGCGGGGTCACGCTGACGCACAGCCTGGATATCACATGCTGCCGACGTAATCATTGAAGGATCTTGCTGATAGGCTTCCTGCACAATCTCACGAATAGCAATGGCAGGCATAATGGGGTTGGCCAGTTTATTGGCCAACATGTAACTCAGTGCGCTGCCCAGATCGTCATGTTTTAACAACGTGGCGTGGTAAAAACTGGCCAGCATTGGTTCGCAGTCCGCAAGGGCCCACGCTTCCGCTTTAATATACTTCCAGACCAGTTCAGGCTCTACACACGGCATGACATCTTCCCCCTAAAATATAGCCTCCGTGAAACACCGAAAGCTACGACGCCGGGCATCCCTGTCTCAGCTGGCGCTGTTTTCATCTTTCCTGGCGCGTCCAAGTAAGCTCAATGCTGCATCCCGTGCATTTTTTTCGCAATACAATACCTGATAAATCTGCTCGGTTATTGGCATTTCCACGCCACAGCGGGCTGCCAGCGCCTTAACTTCTTTGGTATTTCGAAAACCTTCAACCACCTGGCCTATATTGTTCTGCGCCGTTTCCACGTCAATTCCCTGCCCCAGCATCATGCCAAAACGGCGATTACGGGACTGGTTATCAGTGCAGGTAAGCACCAGATCGCCCAGACCCGCCATGCCCATAAAGGTGCTCGGGTCTGCACCCAGCGCTGCTCCCAGACGGGTCATCTCCGCCAGACCGCGGGTTATCAACGCCGTTCTTGCGTTTGCGCCAAAACCGATGCCATCAGAAATACCGGCACCAATTGCAATCACGTTTTTTACCGCGCCACCCAACTGGACACCCGTGAAGTCAGGATTGTTATAAACACGAAAGCTCTTACCACAGTGCAATAACGTTTGCAGCTCTTGCGCAAACCCAATATCCGTTGCCGCCAGTGCGATAGCGGTAGGCAGGCCTGCCGCCAGCTCTTTAGCAAAGGTTGGCCCTGAAATCACCGCCAGCGGGATCCCCTCACCAAGAATTTCGCGAGCCACGTCCTGCAACAACCGGCCCGTTTCTTTTTCCAGGCCTTTGGTAGCCCAGACAATGCGTGAGTCTGCTCGCAGATGCGGCCTGATTTGCTGTAACACATCACCAAACACATGGCTGGGAACGACCACCAGCAGGTCACGGCTGGCGGCAATAGCCGTCGCCAGATCGAGTTCAATGCGCAGAGAATCAGGAAAGGTGACATCAGGCAGAAAAGCAATATTACAGCGATCGGCCTGTAACCGTGCCTGATGTTGTGGGTTATGGCCCCACATCACCACCTGATGACCATTACGTGCCAGCGTGATGGCCAAAGCGGTGCCATAAGATCCGGCACCGATAACGCTCATTGACGCATTAGCCTGTGGCATTACGCATCCTGCTGCGGTGCGTCACCTTCACTTACCTGCTGCTGAAGATAGTTCATAAACAGTGCATCAAAGTTGACCGGGGCCAGATTCAGCTGCGGGAAAGTACCACGAGAAACCAGGCTGGTAATGCATTCGCGTGCATAGGGGAAAAGGATATTCGGGCAATATGCACCGAGACAATGTGCCATCTGGTTGCCTTCAATGCCAGATACAGAGAAGATACCTGCCTGCTGCACTTCGCACAGAAACGCCGTTTCTTCACCCACGGTCGCGGTTACCGTGACACGAAGAACGACTTCAAAGACGTCATCAGCCAGCTGACTTGAAGCAGTATCCAGATCCAGTTTGACTTCTGGCTCCCATTCTTTCTGAAAAATCTGGGGGGCATTAGGTGCTTCAAACGAGACATCTTTAGTGTAAATACGCTGAATCTGGAAAGACATCTCGGTGTTGTTTTGTTCTGACATGTTACGTAATCCTATGTGTTAAACAATCCGTTAATTCGTAAGCTGGCCGTTTTATTTTAATAGCGGGTCCAGGCCCTGGCGGCCATCAAGTGCATAGAGGTCGTCACAGCCACCGATGTGTTGAGCATCAATAAAAATCTGTGGGACCGTCGTGCGGCCACTTCGGTTAATCATCTCTTCGCGCCTGGCGGCATCACTGTCAATAGCAATTTCCTGATACTTAACGCCTTTCTGACTTAACAGCGCTTTTGCACGGTGACAAAAAGGACAGGTCGCTTTGGTATAGATTTCAACATTAGCCATGTTGTAACTCCGAATTTTACTTGCCTCGCACCAGTGGAAGATTTTCACCATTCCATCCTGATACGCCATCTTTGAGAACAAAAACCCGCCCGAAGCCGGCCGTATTAAGCTGAGCAGCAGAATCGATAGCAGAAGTGCCGGTTGCGCAGACCACAATCACTGGCTGGGCTTTATGCTTTTCCAGCTCACCAAAGCTGCCTTTTTTGATATCAGCAGCCAGCAAGTTAATGGCATTAGAAATATGGCCTTTACGGAAGTCATCGCGTGAACGCACATCAACCACCACACCGTTTTCTTTGTTAATTAAGTAGGTTGCTTCACCACGGCTGATTGTTTTCACTTTGGAAAACATACCCTTAACAGTAGTCACGATCACTAAAACCAACAGCGCAACCCACGCCAGACTGAGGATGGTATGGTTGCCTGCAAACTGCATAATATCTTGCATGAGGGGTAACAGCTCCCGAAGCGGGTTAATAAGCTAAAACAAGGCTTCTGAGTATACCTACCACTGCGGTCATGTACAGTCGTGAAGCGGCTGGAGTTCTGTTTTCTGGGGCAGATCTGCAAAAAAAATTGCCTTAAGTGCAAATCACCAGTCGGCCTTGCGACAGCCACCTTATTGTTTGGTTATTTGTTGCACAATATTTCTTCGCGGGACAGGCCATTTTGCTTCACCCCTCCCATACCCTCACCGGGAGTCTGTCATTAATGGAAACGCAAAAGCCGTTGAGATAGCTGGTAAGCGGCTGTTCATCGTGAAATAATCCTGGACCTATGAGGCAAAACGCGACAGTTTCACTTCTCCGAACCCAGGGTAATGGATCAGCCAGCGGCGCTCCATCGCATCTTGCCGTGTTCATTCTTTCCAGCTGCATGCTTTGCGCTGGATTACTGCTGCCCGTCGCCAGCCAGGCTGCCGAAGACAATAAATCTGAACTGAAAAGCATTCAGCAGAATATTGCCGTTAAAGAAAAAAGCGTCCAGTTACAGAAGCAGCAACGTACCAAACTGCTTAATCAGCTACAAAGTCAGGAAAAAATCATCGCTCAGGCCAGCCGTCAATTGCACGAAACGCAATTGACCCTTTCCGGCCTGAACAAAGCGATCGCGTCTCTGACCGCGTCAATCAACGCATTACAGGATCAACAGGATCGCCAGCAAAAACTGCTGGCCGGGCAACTTGATGCGGCTTTCCGTCAGGGTCAACACAGCGGGCTACAACTCATACTCAGTGGTGAGGAAAGTCAGCGCAGTGAACGTATTCTGGCCTATTTCGGTTACCTTAATGCAGCGCGGCAAAAATCCATCGACGAGCTGAAAAAAACCCGCAGCGACCTTTCAGCACAGAAAGCGACGCGGGTAGAAAAACAGGCGCAACAGCAATCACTACTGATTCAGCAGCAGGATCAGCAGCAAAAACTGGAAGGCGCTCGCGTTGCCCGCAAGAAAACGCTCACCGTACTGGAGTCATCGCTGGAAAAAGATCAGGCCCAGTTAACAGAGATGCGGCAAAACGAGAGCCGTTTGCAGGACAAAATTGCCAAAGCAGAGCGGGAAGCCCGTGCACGCGCTGAAAAAGAAGCCAGGGATGCACAGCGTATTCGTGACCGCGAAAGCCAGGCAAAGAGCAAGGGCAGCACCTATAAACCTACTGAAGGTGAGCGCTCGCTTATGGCACGTACCGGCGGTCTGGGGCGGCCTTCGGGACAGGCGCTGTGGCCGGTACATGGCAGGATAGAGCATCGTTTCGGTGAGCAGCTCCAGGGTGAATTACGCTGGAAAGGGCTGGTCATTAATGCCCCGGAAGGTACGGAAGTAAAAGCCATTGCCGACGGGCGTGTGCTAATGGCCGACTGGCTGCAAGGTTACGGCCTGGTGGTGGTCATTGAGCACGGTAAAGGCGATATGAGCCTGTATGGCTACAACCAAAGTGCGCTGGTGAGCGTGGGTTCTCAGGTCCGGGCCGGACAGCCTGTCGCGCTGGTGGGAACCAGCGGTGGCAGGGGTACCCCGTCACTCTATTTTGAAATCCGCCGCCAGGGACAGGCCGTCAATCCACTACCGTGGTTGGGAAGGTAACTTTTGTCACATTTCCGTAAAATCAGCAGCTTACTGTCAGGCCTGCTCATGGTCTGTACAGCGCATGCTGGCAAACTCGCTATTGTTATCGATGATTTTGGCTACCGACCGACACAGGAAAATCAGGTATTACAAATGCCTCCGGCCATTTCCGTTGCGGTATTACCCAATGCCCCCTACGCCCGGGAAATGGCGACCAAAGCACATCAGCGCGGTCATGAAGTGCTGATCCATCTGCCCATGGCTCCGCTCAGCAAGCAGCCGCTGGAAAAAGATACGTTGCGACCGGACATGTCGGGCGGCGAAATTGAGCGAATTATTCGCGAAGCCACCGGCAGGGTACCGTTTGCTGTCGGGCTGAACAACCATATGGGCAGCGCCATGACGTCCAGCTTGTCAGGCATGCAAAAAGTGATGCAGGCACTTGATAATTATAACCTTTACTTTCTGGACAGCATGACCATCGGCAACAGCCAGTCTTCCCGCGCCGCACAGGGGACGCGAGTAAAAGTGATAAAACGTCGGGTGTTCCTTGACGACACGCAGAATGAAGCCGACATCCGTCAACAGTTTTTGCGCGCCGTGCGCCTTGCCCAGCGCGATGGCTCCGCAATTGCTATTGGCCATCCTCATCCATCGACGGTGAACGTTTTACAGCAAATGTTGCCGAGGCTTCCGGCGGATATTACATTGGTTCGCCCAAGTCAGTTGCTTAATGAGCCACAGAGCCGCCAGCAGAGTTCACCACCGCCGCAGGGCAAACCGCTGCCGTCCGGCAATGCTTTCCACGGCGTGAAAGATTGCCCGGTCAACGTTGGTCCTGTGCCCGCAACACAGGCATTTTCCGTGGTTGCAGATAGTCTTTCCCACAGTGCGATGGTTCAGTATTTTTCCACCCATTTCTCCGGTCTGAGCATCGGAGCCGGGAAAACGCCTTGACGTCGTGTGGGTGACGAAACAGATATGGAAGCAGCATGATGGCGCATAAGACAATAAAAATCCTGTTACTGGATACGGGAAATGAATGGGGAGGCGGTACCAACAGTATGCTGGAATTACTGAAGCGTATTGACCGTAGCCGGTTTGCCGTCCAGTGCTGCTTTTATCATAATTACCGCCGGGGCCAGGACGAACCACTTGAACAGGTGCTGAACGCGCTGGATATTCCGGTGATCTTTATTCCCCAGCGCCGCCAACCGCTCTGGGCGAAAGTGGCCAAAGAGCTGTTACGTTCACTGGTATTCTTCCATCGCGATTCGCGGCAAAAGGTTACCCATTTTGTCGACAGCCTGTGGCGAATCAAGCCAAATGCGCTAAAGATTCGCCAGCTTCTTGTGCAACATGATGTTGATTTGTTGTACATGAACAACCAGCCTGGCTCAAACGCCGAAGGTTACCTGGCCACCGATAAACTGCCCGTCGCCGTTGTGCAGCACTGTCGGATAGAGCCGGTTCTCAATGCCGGTCTGGTACGCATGGTTAACCAGCGGGCTGATGCGATCATCGCGGTCTCCAGCGGCGTGCATAAAGTTCTGCTGGAACAGGGCGTTGCGGCGGAAAAATGCGTTACCGTGTTTAATGCTATCGATATCCGGCAAACCTTGCCCGTTCGCGAAACCATGCGCGAACAATTACTGATTGTGCCGCCGGAAACCTTTGTATTTGGCAGTATCGGTTCATTAATTACCAGAAAATCGCACCATCATACCCTGCAGGCGCTGGAAAAATTCGCCACCGCATTCCCTGAAGCCGACTGGAGAATGGTGATCCTTGGTGAAGGCCCGCAACACAACGCACTACAACAGCAGGCACAGTCATCAGGCATTGCTAACCGCGTGATGTTTACCGGCTTTCGCAGTAATCCAATGGATTATCTCGCTGCTTTTGACGTGTTTATTCTGGCATCCAAAAGTGAGGGGCTTCCCCGTGTGATACTGGAAGCGATGCTGTTGAAAACGGCGGTGATTGGTTCACGGGTGACGGGAACCGCCGAACTTATCGCGCACAACAGAACCGGCCTGCTGTATGATTACGGTGATATTCAGTCCCTGTTTGAACAGATGAAAACACTGTGGCTTGATGCCACGATGCGCCAGCAACTGATATTGCAGGCGAACAGCCGCGTTAAAGAATGCTATGCCATTGAGCATTATGTCTCGGGCGTGGAAACTATTTTGCAGAATGCGACTAATGGGAAGCCATCGCATGTTTGAATTTTTGAATCCCCGATTCCGCCACGTTCGCGCACGTCATAATCTCTCCTATCAGCAAAAACACGTGCAGGGCAGTATCGCAGTTACCTCAATCATGATCCCCTGTACCGGTGCAGATTATGTTGAAGAAGCGTTGCTGAGCGCACTTTTTGCTTCCCGCTTTGCCAGCGAGGCGCAGGAGATTGTGATTGTGACCGATCAACCGGCAGAGCAGTTTGGCACACTGCCCGCGAAAACACGTGTTGTCACGCTGGATGTTCCCTGTCGCGAAGAGAGCTATCGCTACAAACAAATTTACCGCAGCCGACTGGTTAAGCTTCAGACACCCTTGCAGGCGCGCACGGAAGGGATTCTGATGATCGATTCTGACCTGAATCTGCTAAAAATGCCCGTCATCAATATGTTGGACAGCCACCTCTATTCCAGCTTTCGCCAGGGTAAGATGATTGCCAAGCTGATGGCTGCCCCCGAACAAAATCGTCCGGCGTACTACCGCAACGCGGTCCGTCCGTTTATCGTCGATCATGTCAACGGCGCGTTTCTTGCTGCCACCCGTCAAACCTGGCAGCGCATTTGCCCACTGTGGCTGACACTGTTTCAGGATACCTGGGAACTGATGGACGATTCTCAGCCCCCCACCGATCAGCTACCGCTGGCGGCCCTGCTGGATTTACTGGATCTGAAAACCGTTAATCTGGGTGACTGGATGAACTGGCCGGTGTCAAAAAAAATCGGTGGCGCCAGTGCAACCATACCGCAGGACGTGGTTGGGGCTCATGGTGGTTTCCCGCTCTCTGAATGGCAAAAATACCTTGAGTCACCCGCCGCGTCCCTGACGTTCAAAGGTCAGGATTACACGCGAAAAGTCCGTTATCTGACCGATGCAGAAAAAAACAGACGCTGAAGCTGCATCACATTTGCTTCAGGAGTCATCCGGCTGGCTGCGGCCTGTTGAGATGTTATGATGAAAGGTATCAGCGCGTGAAACCTCCCGTTTCACCCACACTTTTTAAAGGTTCAAGCTTATGATTATCGTCACTGGCGGCGCAGGGTTTATTGGAAGTAATATCGTCAAAGCGCTGAATGACCAGGGTCACACCGATATTCTGGTGGTCGACAACCTGAAAGATGGCACCAAATTTGCCAATCTGGTGGATCTGGACATCGCAGACTATATGGATAAAGAAGATTTTCTCATCGCGATACTTGCTGATGAAGATTTCGGTGATGTTGAGGCAGTGTTTCACGAAGGCGCGTGCTCTGCCACCACGGAGTGGGATGGCAAGTACATGATGGACAATAATTATCAGTACTCAAAAGAGCTGTTACATTACTGTCTCGAACGTCAAATTCCTTTCCTGTATGCCTCTTCCGCTGCCACTTACGGTGGGCGTAATGATAACTTTATTGAAGAACGCCAGTTTGAAGAACCGCTGAATGTGTATGGCTATTCAAAGATGCTGTTCGATCACTATGTCCGCCAAATCCTGCCAGAGGCAGAATCACAGGTGTGTGGCTTTCGCTACTTTAATGTTTACGGCCCGCGTGAAGGCCATAAAGGCAGTATGGCCAGCGTCGCTTTCCACCTGAATACCCAGTTGAACAATGGTGAAAATCCAAAACTGTTTGAAGGCAGCGATAATTTCAAACGTGATTTTATCTATGTGGAAGATGTGGCGGCGGTGAATCTGTGGTTCTGGCAAAACCGTGTTTCAGGCATATTCAACTGTGGTACCGGGCGGGCAGAATCTTTCCAGGAAGTGGCCGACGCGGCGCTAAAATTCCACCAGAAAGGGGAAATCGAATACATCCCTTTCCCGGAAAAACTGAAAGGCCGCTATCAGGCTTTTACGCTGGCAGATCAAACCAAACTGCGTGCAGCAGGCTACGATAAATCGTTTAAAACCGTAGCAGAAGGCGTGGCAGAGTATATGGTCTGGCTGAACCGCAACGCGTGAGCAGGCACATCCGGTAATGAAAATTCTGGTAATCGGCCCCTCATGGGTTGGCGACATGATGATGTCGCAGAGTCTCTACCGCACGCTTAAATCAACGCATCCTGAGGCGGTGATCGACGTCATGGCACCGGCATGGTGTCGTCCATTACTGTCACGCATGCCGGAAGTGAATGCCGCCCTGCCCATGCCACTTGGCCACGGCGCTCTGGCGTTGGGCGAACGCCACCGTCTGGGAAAAGCGCTACGTGATAAAGGCTATGATCGCGCTTATGTGCTGCCCGGCTCATTTAAATCCGCTTTAGTTCCCTTTTTTGCCAACATCAAAATCCGTACCGGCTGGCGCGGAGAGATGCGCTATGGGCTGCTGAATGATATGCGGGTATTGGATAAAACGGCTTTTCCGCTGATGGTACAGCGCTATGTTGCGCTGGCTTATGACAGGCAGCAAATTGCCAGCGCAACAGACCTGCCACAGCCGCTGCTGTGGCCCGCGCTACAGGTCAGCGAAGAAGAGAAGCAGAAGACGGCCACTGACTTCAGTCTGGCGGTGGAAAGACCCGCGATCGGCTTCTGTCCCGGTGCCGAATTTGGTCCCGCCAAACGCTGGCCACACTATCACTATGCTACGCTGGCGCGGATATTGATCGAGGATGGCTATCAGATTGTGTTGTTTGGCTCAGAAAAGGACAGGGAAACAGGGGGACAGATCCTGCAAAACCTGCCGGAAGAGAGCCGTCAGCACTGTCGTAACCTTGCTGGCGACACCACACTGGAGCAGGCAGTGATTCTGTTGGCTCACTGTCATGCCGTTATTAGCAATGATTCCGGCCTGATGCACATTGCCGCCGCGCTAAATCGCCCTCTGGTCGCGCTTTATGGCCCCAGCAGCCCTGATTTCACGCCGCCGCTCGGCCATGATGTCCGCGTTATCCGCCTGATTACTGGCTACCACAAGGTGCGAAAAGGTGAAGCGGCAGAGGGCTACCATCAGAGCCTGATCGATATTCAACCCGATCGTGTCGTTGCTGAACTGGCGACATTGCTGAATAAAAATCAGGGGGATCCATGCAGGTCCTGATCGTTAAAACGTCCTCAATGGGTGATGTGCTCCATACTCTGCCCGCCCTCACAGACGCCATGCAGGCTATACCGCAGATCCGTTTTGACTGGGTTGTGGAGGAAGGCTTCGCGCAAATCCCCGCCTGGCATCCGGCGGTGGATCGGGTTATTCCGGTTGCGATACGTCGCTGGCGCAAACACTGGTTTGGCAGCGAAGTACGTGAGCAACGCTTTCTGTTTAAGCGTGAGCTTCAGTCACGCCAGTATGATCTGGTCATTGATGCCCAGGGCTTAATCAAAAGTGCCGCGCTGGTAACCCGCCTCGCCAAAGGCATCAAACACGGGCAGGACAGCCGTAGCGCCCGCGAACCTTTTGCCAGCTGGTGGTACGACAAGCGCCATGAAATCAACAAGCAACAACATGCCGTACAACGCACACGGGAACTGTTCGCGAAAAGTCTTGGTTATCCGCTGCCAACAGACCAGGGAAATTATGCCATCGCCGGGCATTTCCTGACCCAACCGCCTGCCGATGCCGGGCGCTATCTGGTCTTTCTTCACGCCACTACGCGGGCGGCAAAGCACTGGCCCGAAGAAAGCTGGCGCAAGCTGACGGAGCTGCTGCAATCCAGCGGCCTGAAGATAAAACTGCCGTGGGGAACCGAACACGAGCACCAACGGGCGCTCAGACTGGCAGAGGGATTTGACTGTGTTGACGTATTGCCTAAGCTGACGCTGGAGCAGGTGGCCCGGACCTTAGCCGGAGCAAAAGCCGTGGTGTCGGTCGATACCGGACTGAGCCATCTGACAGCAGCGTTAAATCGCCCTAACATTACGCTCTATGGGCCGACCGATCCTGGTCTGATCGGTGGATATGGTAAAAATCAGCTCGTACTGCGCCCGGCAACAGGCAATAATATGGCTGATATTTTGCCAGAGACGGTGCTCGAGCATCTCCGCCCGTTGATCGTGATAAACTAAAAACCGATGACAACACCTTGCCTGAGCATCCTCATCGCCGCACACAACTGCGGCGATTATCTTGTGGGGACGTTAGACAGCATCGTCGCATCACTGGGCGGAGCACTGACACGCACCGAGATTGTAATTGTTAACGATGCCTCCACGGATAATACGCAGGCGATCATTGACGACTACATGCAGCGGCTTCCCATCCTGCATAGTTTCCGCACTGACTACCGCAATGTTGGCAAGGTCCGCAATTATGCCGTCCGGCAGGCCCGTGGAGAGTATATCCTGATGGTCGATGGGGATGACCGTTTGCTGCCGGGCGCGTTGCAGAACAGGTTGCACACCTTGCTGACGCACAGCCCGGATATTCTGCTGAGTAAAATTATCGAAGTACGCCCCGGAGCACCGCTTCCGCAATGGCTGCCCGGCGAATTTACAGAACTGAGTAAAAATGACGCCATCGAACGTTTTCTTATTCACCGTGACTTCCAGGCCCATTTCATCGGTCAGTTCTTTACCAGAACGCTGCTGCAACAACATGCTTTTCCTGACTTCATTTGCTATGAAGATACCTGGCTGTTTCCGCTACTGCTGACATACAGTAAGAAGACGCTGTTTACTCACCATGGCTTTTATCTCTACCGTAAGCACCCGCACAGCCTGTCAGCGGCAATCGATCAACATAAAATCACCTGCCTTATCGCCGCAACGCAAAACATGGACAACGTGTTGCCGGAGCAGTTTGAACATCTGATCACCTGTCACTGGCTGGATATTGCCAATCGCTACCATTCAACACTTCGCGGCACCGCTCAGGGTACGCTGGTGAAAGAGCGTATCGCCAGAATCAGCCTGCTGCGCTTTCTGTTAAACAGGAAGATCAGGATGAGTTTCAAAAGAAAGATGCTGGCCGTGAGAAAGCTGGCGCTGTAACCGCGCAGATCCCCAGCCTGTTAACGGTACGCCATCTTATTACGGCATCGCAGCGACTGAAGATTTGATCGCGCGGTCTGACTTGAAAGCGGCATATTCCGCAAGGGTCATGCCACGCGTGCGGCTCTGTAGCCAGGTGAAAAGTACGTTGAGATCGTCATAAAGTTGCTCGATATCGGCTTCGGTTTTAAAGGTTGGACTGCCATCAGGCATAAATTCAGATGAATGAAGCATAAATTCGACATAATCTGCACCGGATCCAAGCGATTTCTCCGCAACATCGATCATTTGTGCCACATTGCCCCCGACAGGACGCAGCCAGTGCACGGAAGGACTGCGCTTTTTTCCACGCAGGCTGTCATAACCCCGTTTAAAAAAGTTCATCAGTGCCGAGTGTCGGTAATGAATACTCATGGGCACTTCCAACAGTGATGACTGCCCGGCGCGTGAAATATCATCAGTATCAATATAATAGGCCGCACGCGGGAAACGACTGTAATCCGTTCCACCCTTGCCCTGTGGCGCACCGGGCGAGTATTGCCAGTTCACACCTGGCGTCACGGAGCAGTCAACCTGATAGCCGAATTCAATTAATAACTGAGCATAATATTCATTAAATGCCCATCGCCCGGCGCGATGGCTACGCATTTTTGTATTAAAGGTCTGTTCCAACAACTGCGTCATAAACGCGACTTTTTTACGCATTTCCTCGTGGGGGTACTCAATCAAATAGGGCTGAAACTGCCAGTCATTTTCAGTTAGCTGACAGGCCGGTGGGCTGTTCCAGGCGTGCAGGTGCATTCCCACTTCACCGGTGTTGCGGGCGATAACATCACGGGCAAACTCAATGTAAACGGGGTCGACAGCCATTTCATAGTTGGTCAGCCAGGTCGGTTTAAAAGCATACTGTTCACAAACCTGTTGGAAACGGGCGAGAAATGACGCGTTTCGGGTCGTAACATGCCCCGAACGGTTACGCCAGAGATTGTCGCCTTCTGTATCAATGGTGATTAAAAATGCTGGTTTGCTCATGCCGGTTTCAGGCTCCATGATGACCTTGTGAGCATGTTACGCAGCCCTCTGATGAGACGCAAAAAGATTTGCAAAGAGGGTAAATAGTGGACCAGCCAGAATAGCACTTTCTTTATTAATTTTTTAAGATAACCTCAACGGTTAACGCGGTTTAAGGTCGATAGCTTGATAATATCAACACACCACAATCAACCAGCACAGGACATGGATTTGTCTGAACAGATAAGGAAATAGTGAGTTGTATTGAGTGCGGCAGGGAAAGAGCATCTTCCCGCAAGAAAATGCCTCTGTTAAAGGGTGAAAAATTGTCCAATCGTATTTTGATGATCATTGATGGCCTGCCCGGCGGAGGCGCTGAGAAAGTGGTCCTCACGCTGGCACGGGGATTGATTGAGCGCGGCCATCGCGTTTCGCTATTTTCACTGAGAGACGTGTGTGATTACCCCATTCCTGATGGCCTGCACTATCTGGTTATCAAAGATGATTGCAGGAAACCCTGGCGAAAACTGACGGAGCTTAGCCGTCGTGCCGCATTACTTAATCAGGCTATCATGGCTACCGAGGAGGAGAGGGGGCGCTTTGACCTGGTGGTTTCTCATCTGCATAAAACGGACAGAATTGTCAGACGCTGCCCAGCACTCACCCCCTCAAAAACCTGGTTCTGTCTGCACGGGGTTTTCTCCGCATCCTACCTGGCACAGCGTAAAGGCTTTTCGTTATGGTTAAAAAAGGCCAAAACCAGAAAGGTTTATCAACATCGTAATGTGCTGGGCGTATCACAATATGTCATTGACGATCTTAAGCAGGCTTTTGGTGTTAATCCTGCCCGTGAGGTGGTTATTTTCAACCCATTTGATTTCGATGCCGTGCTCCAGCAGTCGCTAAAACCATGCAAAATGGCCGGGCAGGATTATCTGGTCCATGTAGGGCGCTTTCACCAGACTAAGCGCCACGATCGTTTACTACGTGCCTATGCCAAAAGTGGCCTGACGGCTCCACTGGTGCTGATTGGCCAGGGAAGCGACGACGTAAAAGTAAAACTGAACAAGCTGGCGCTGGAGCTGGATATTAGTGAAAGGGTCTTATTTAGAGGTTTCACCAGCAATCCTTATCCCTGGATCCGCAATGCCCGTATGCTGGTTGTCAGTTCAGACAGCGAAGGTTTTGGTAATGTGCTGGTTGAAGCGTTAATTTGTCACACTCCCGTCGTCAGTACTCGCTGTCCCGGTGGGCCGACCACTATTCTGACCGGCGATCTTGCCCGTGGGCTGGCAGAGATGAATGATGATTCACTGGCCGCCACCATGAGGGAGATTTGGGAGAATCCCCCTGACGTGACCAAACTTAATCTTGAGCCTTACAGCGTTGAGAGAATATGTCAGCAATATCTTGATTTGAATAAAAAAACTAAAATCTCTGCCCACGTTATTGGCCAGAGAGCACCATTATGACAGCCTGGGGCTTTCTGCAAAATGATGTGCACCATAATGAACATCACACTTTTCTTTCATCATGATTTAAGGTTTTAGCCCATGATAACGGCGGTAATAGGGAACGGATATCAAAGGTTAGTGACAAACATGTGCAAGATATTAACACTTGCCGGCTGGGATGATGACCGGGGAAATGTCGTGTCGCTCAGGGAGAACAGAGCGTGAATTATGTGTTGTTATTTTTGCTTCTGCTGCCTGTGAAGCTGCTGAAGAAGCTGGGCAAAAAGAAATCGTCACGCAATCTGGTGATCCAGACGGCAAAAATTGGGGACTTTATTAATATCACTCCCCTGTTGAAACACCTTAAGCACAGCGATGCCCTGCTGAGTCGTTCGGTTGCGCCACTGGCCAGGCATGATGCCACGCTGGAGGAAATATTCTATATCGAAGATTACAAAGGCAGCATGTTCAACAAGCTCAAGCTGGCTTTCGCCCTGATAAATCGTTACGACAGCATCTATCTGTTGCATCCTGACAGTCTGAACCTGTTCTGTGCGGCTATGTGTAATGCCTCTGACAAACAGTTTATCTCTACCTACCGCAGAAAATGGTATCACGCTCTTTTCTACGCCACGGCTAACGGCATTGTTGAACACAGCAGAACGTCCCTGACGCTGGAAAGTTATCTCCGGCTTGCCGAACGTACTCTGGACAGAAACAGCTATCCAAAGCACGCGACATTTCCACTTTATCAGCCGCAAAATCCGCCAGAAGAGTTATACCGCTCTGACATGATTAAAATTGGTATCAGTATTTCGGCAGGCAATCAGGCCAAGACGATCCCGGCTGCGATATGGAAAACCCTCTTTGAACGACTGAGTTCGCTGCCCTGCCTGTTTTATGTTTTTGGTACCGCCAGTGAAAGCCCGTGGCTGCAACAGCTCTACAATGTGCTGGATGACAGCCACAATATCGTCAATATGATCGGTAAAATACCCCTTGAAGAACTGCCATACGCGATTGGCAAAATGGACTTTTATATCGCGTCGGATTCCGGCAATGTCTACATCGCTGACTCGCAAAATGTGCCGGTGATCCTGATCTATGGCCCCTGTAGCATTGAGGAACAGCGACCCTTAGGTGAGGTGCTGCTGATTGGGCCGGATCATATTGCCCCGTCATCATTTATTTTTCAGGCACCCTATAAATTTGTTTATCCGGCGGAGAAGCTTTTTGCACTTGATACGCGAAAACTGGATGATATTTATGACTTTATTCATGCACGCAGCACGCCACTTCTGACTGTAAAGAAGATATGAGCATCAAGCCGCATAATGAAACCTCAGCGCCGCCATTGAGCATGACTGCACCAGCCTGTGACGCGGCTGATGAGTCTGTGCTGGCGCATCGCCACGCCGGACCGACTCCTCCGAAAGCCAGGCAACATGCGTAATGTCAGTTATCGGCGCCATTATCTTAAAATTATCAACATGCCGGGGAGTCATTGCCGCCCGTTTTACCGGCAACATGCCAGGTTTGATGCCGCGGAATACGCGAGAAATTCGTCCGTGGTATCCTTTATTGCTCCGGCTGTGTAATCTCTGATAATGGCATCAACATAATGCACGCAAGTGCCGCCTTTCCCCACAACAGCGTTTCCCTTACAATCGGTCCATCTGACTTTGAGACCTAATGAGCATGCCCACTCCTCTGCCAATTTCCACTGCTTTTGTGCCGCATAAAATTCTGCTGATAAAACTTCGCCACCACGGAGATATGCTGCTGACCACGCCGGTGATCAATGCACTGCGTCAGCATTATCCTTCCGCCAGCATTGATGTTCTGCTCTATGACGAAACCCGCCCGATGTTGCAGGCCAACCCGGCGATCCACCGACTGCATATTATCGATCGTAACTGGAAGAAAGAGGGTAGCTGGCAGCATATCCGGCACGAAGTGGGACTGGTACAGACGGTTCGCCAGCAGCACTACGATCTGGTGATAAACCTGGCGGACCAGTGGCGCAGTGCAATCCTTACGCAGCTTTCAGGAGCAACCTTCAGAATCGGGTTTGACTTTCGCAAGCGGCAGAATGTCCTGTGGCGTCTGGCCCATACTCACCTTATTTCCACCGCGGATCACAACGAGCTGCACACGGTGGAACAGAATCTGGCCGCCCTCGCGCCACTGGGCATTCCCCTGACCCACTTCCCGGCCTCAATGCATTACAGTGACAGTGACTGGCAGCAAACGCTAAATATACTGGAAAAACAGCACACGTCACCTGAACGCTGTATCGTGATCCAGCCAACCTCTCGCTGGATGTTTAAATGCTGGGAAGATGACAAAGTAGCCGGGCTTATCGATGCTCTGGCAACGTCAGGCTATGAAATCGTCCTGACGGCCGCGCCGGACAAAAAAGAGCAGGCGATGATCGATAATATTCTTTCCCTCTGCCACCACCGCAACGTCATTTCGCTGGCCGGTAAGCTGACGATCCCCCAACTGGCTGCGTTGATCGATCACGCCCGTCTGTTTATTGGCGTTGACTCAGCACCTATGCATATGGCTGCCGCGCTGAACACCCCCTGTATCGCCCTGTTTGGTCCAACCAAACTGAAACAGTGGCGTCCGTGGGGAGAGAATAACCAGGTTATCTGGGCCGGTGACTTTGCGTCGCTGCCGTTGCCAGACAGCATTGATACCAATACAGAAACCCGTTATCTCTCGGCAATTCCGCTTGATGAAGTGGTCAAAGCGGCAAGGAAATATCTGGATGAATAAAGTTCGACTGGCAATAGTACGGCAGAAATACCGACCCGACGGCGGCGCCGAGCGATTTATCGCACGCGCGCTGGAAGCCCTTGACGATGACAGTCTGCAACTGAACATCATTACCCGTAGCTGGCAAGGTGAACAAAAGCCGGGCTGGCGTCTGCATATCTGTAATCCCAAAAAATGGGGGCGGATCTCACGCGAACGCGGTTTTGCCGTGGCAGCCCGTACCTGCTGGCAGCGTGAACAGTTTGATATTGTGCAAAGCCACGAACGCATCGCCGGTTGTGATATTTTCCGGGCCGGGGATGGCGTGCACCGCGTCTGGCTGGAGCAACGGGCTCGCGTTATCTCCCCTTTCCAGCGTATGTTAACCAGCGTCAGCGGCTATCACCGCTACGTGATGGCAGCGGAAGAGGAGATGTTTCGCTCGCCCGCACTGAAAAAAATCATCTGCAATTCGCTGATGGTAAAAAACGACATCATGCGATGCTTCCAGGTGCCGGAAGAAAAGTTTGCGGTCATTTATAACGCCATCGACTCGCAGCGCTTTACGCCAGCCACCACAGAGCAGCGACAGCAGTCCCGTGAAAAGCTGGGATTGGCGCCTGACAGCAAAGTGTTTATCTATGTGGGTTCCGGCTTCGAACGCAAGGGACTGAAAGCCAGTATTTCCGCGCTGGCCGCCACCGATGCACACCTGCTGGTCGTTGGGCAGGACAAGCAGCAGTCGCAATATCTCAGCCTCGCCCGCAGCCTGGGATGTGAAAACCGCGTGCATTTCCTCGGCGTGCAGAACAACGTCATCCCGTTTTATCACGCCGCCGACGGCCTGATTTTGCCAACACTGTATGATCCCTTTCCTAATGTTATTCTGGAGGCGATGGCCTGCGGCCTGCCGGTGATCACCAGCTTCACCTGTGGCGGCGCCGAATTTATTGTCAATGGTGAACAGGGCTATGTCTGCGATGCGCTGGATATTTCGTCGCTCACTGCGGCAGCGATGGCAATTCCGTTGAGAAGCGCCGACAGCCACATGGGCGATGCTGCCCGCTTGCGTATCCTGCCTTACTCACCACAACAACTGGCAGGTGAGCTTCATGCGCTTTATCAACAAGTATTGCAACACACCTGATAAGTAGTGTGAGCAGGAAAGAGTATCTGCTAACATGCCGCATTGTTTCTCTTTTTCGGCATGCTCTGGCGTCAGTCTCTGTGCGCTGTTTTAAAAATTGTGATGACAACACTTTATACCGTCCTGCTGTATCTCATTCAGCCTTTGATTTGGCTCCGGCTCTGGCTACGGGGCCGCAAAGCCCCTGCCTATCGTAAACGCTGGGCGGAACGCTATGGCTATTGTGCAGGCAAAGTTAAGCCGGACGGCATTTTGCTGCATTCTGTTTCAGTCGGAGAAACGCTGGCTGCCGTACCGCTGGTGCGGGCATTACGTCACCGTTATCCCGCCATGCCCATCACCGTGACAACCATGACGCCAACCGGCTCCGAGCGTGCGGCGTCGGCCTTTGGCAAGGACGTGCATCACGTCTATCTTCCTTACGATCTGCCAGGCTCAATGAAACGCTTTCTCGATAATGTTGCTCCACGCCTGGTGATCATCATGGAAACCGAACTGTGGCCTAATATGATCGCTGAGCTTCACGCACGCAACATTCCGCTGGTGATAGCCAACGCCCGCCTGTCAGAGCGCTCGGCCAGAGGCTATAAAAAACTCGGCAAGTTTATGCAACGCCTGTTACGACAGATAACCCTGATTGCCGCGCAAAATACGGAAGACGGTGAGCGTTTTATCGATCTGGGTCTGAAACGTTCTCAGCTGACTATCACCGGTAGCCTGAAGTTCGATATTTCGGTGACGCCCGAGCTGGCAGCCCGTGCCGTGGCGCTGCGTCGTCAGTGGGCACCCCGACGTCCGGTGTGGATCGCCACCAGCACTCACGATGGTGAAGAAAGTATCATTCTGGATGCTCACCGCAGATTGCTGGAACGTTTTCCCACCCTGCTGCTGATTCTGGTCCCCCGTCACCCGGAACGTTTTTCCACCGCCCGCGAGATGACGCAAAAAAGTGGCTTCAGCTTTATTTTGCGTAGCAGTGGAGAGATCCCCTCAGGCAGTACGCAGGTGGTGATTGGCGATACAATGGGTGAACTGATGTTGCTGTATGGCATTGCCGATCTGGCCTTTGTCGGCGGCAGCCTGGTGGAACGTGGCGGCCACAACCCACTGGAGGCCGCAGCACATGCCATTCCGGTACTGATGGGGCCACACACCTTTAACTTCAAAGATATCTGCGCCAGGCTCTCGCAGGCGGACGGGCTGATCACTGTCACCGACGTCCGCTCTCTGGATAAAGAGATTGGTAACCTGCTGACGGATGAAGACTATCGACTTTATTATGGCCGCCATGCCGTTGAAGTGCTTCATCAAAACCAGGGGGCGCTACAGCGTCTGCTACAGTTACTTGAACCCTATCTGCCACAGCGGAATCACTGAATGACATCACGCCAACCGCTCTCCGTCGTGCTGATCGCCAGAGATGCAGCAGACCTGTTGCCGGAATGCCTGGAGTCGGTCAGCTGGGCCGATGAGATTGTGTTGCTTGATTCCGGTAGCACTGACGGTACGCCACAGATTGCCACACGTCATGGTGCAAAAGTGTATCACTCCACCGAATGGCACGGCTATGGCAGGCAACGTCAGCTGGCGCAACGCTACGCCAGCCATCGGATGATTTTAATGATCGATACCGATGAACGCGTTACGCCACCACTGAGGCAGGCCATCGAAGCCGTGCTGGAGCAGCCTGCCTGCGATAATGTTTACAGCCTGGGACGTCGTAATCTGTTTCTCGGCCGCTTTATGCGCCACAGTGGATGGTATCCCGATCGGGTAAACCGTCTTTATCCGGCGACGTTCCACTATAACGACCATCAGGTTCACGAATCGCTCGACACCAGAGGGACGAAGATAACGGCATTGAGCGGTGATTTACTGCATCTGACCTGCCGCGATTTTTCTGCGTTTCAGTGGAAACAGTTCGCCTATGCGGAAGCCTGGGCAAAACAGCGTTATCAGCAGGGAAAACGTTGCGGTATCCTTTCTGTTTTTGCGCATACGCTCGGCGCATTTTTCAAGACGTTGATTTTACGGGCGGGTTTTCTTGACGGTAAGCAGGGCTGGCTGCTGGCGGTGGTTAACGCCCAATACACGTTCAACAAGTACGCGGCACTCTGGGCACTGCATAACGCCACTCACGCCTCAGGCAAGGGCCATCAATGAGCACAAAAGCAATTTATCCCGGAACCTTCGATCCAATCACCAACGGCCACCTGGATATCGTCACCCGCGCCGCGCTGATGTTCGATCATATCGTGCTGGCAATTGCCGCCAGCCCCGGAAAAAAACCGCTGTTTTCACTGGATGAACGTGTCGCTCTCGCCCGTGAGGTGGTGACGCACTTACCCAACGTGGAAGTCATGGGCTTTCGTGATTTGATGGCAAACTTTGCCCGTAGCCAGCAGGCCAATATACTGGTGCGCGGTCTGCGTGGGGTGTCAGATTTCGAATATGAAATGCAGCTGGCGCAAATGAATCGCCATCTCCATTCCGGGCTGGAAAGTGTGTTTCTGATGCCGACGGAAAAATATGCCTTTATCTCTTCGTCGCTGGTGAAAGAAGTGGCACGCCATCAGGGCGATGTCAGTGCGTTTTTACCCGCTACGGTGCATACCGCCCTGCTGGCGAAACTGTAACCTTCCGTATTTATTTCTGGCAGGTGGGGCAAAAAAAGGTACTACGCTGGGCATGCTTGCTACTGAGCACAGGCGTGGCACAAACCCGACATGGCTCTCCGGCCCGACCATAAACCTGCAATTGCTGGGCAAAATACCCCGGCTTACCATCCGTCTGGAGAAAATCCCGCAGCGTAGTGCCACCCTGTTCAATGGAACGCAGCAGCACCGCCTTAATGGTGTTAACCAGCAACGCTGCCTCTTCATTATTCAGCGCCATCGCCGGACGATCGGGATGGATACCGGCAGCAAACAGTGATTCACTGGCATAAATGTTACCCACACCCACCACCAGCTTGTTATCCATCAGCCAGGGTTTTATGGGCGTACGTTTGCCCCGTGACTTATTAAACAGATATGCGGCATTAAAGGTTTCGCTGAGTGGTTCCGGCCCCAGGTGAGCCAGCACGTTACTGGTGGCAAGATCGTTGCTCCACAGCCAGGCACCAAAACGGCGGGGATCGGTATAACGCAGGACTTTTCCGTTACTCATCACCAGATCTACATGGTCATGTTTCGCTGGCGGCACCTCTTCAGTTAAAACGCGCAGGCTACCGGACATTCCCAGATGAATGATAATCCAGCCTGTTGGCAGCTCCAGCAGCAGATACTTTGCCCGTCGCTGCACGCTGAGCACCGGCTGATCGCTGAGACGGTGAATTTCATCGGATACCGGCCAGCGCAGACGACCATTGCGGACAATCGCATGTAAAATAGTGGCGCCGGCAAGGTGCGGTTCGATCCCACGTCGGCTGGTTTCTACCTCAGGTAATTCCGGCATTGTAATGGCCCAACTGTTTTAGTTTTTTACAAAAGAAAAAACCCCGCCGGAGCGAGGTTTTCGTCTGCAAATATCAATTACTTGATTTTTGCTTCTTTGTAGAGCACATGCTGACGGATAACGGGATCGTATTTCTTCAGTTCCAGTTTTTCCGGCTTAGTACGCTTGTTCTTCGTGGTGGTATAGAAGTGACCTGTACCAGCAGAGGAAACCAGCTTGATCTTCTCACGAATACCTTTAGCCATGTTTCAGTTCCTTACCTTAGTACTTCTCACCGCGGGTACGCAGATCGGCCAAAACCGTCTCAATACCCTTCTTATCGATTACGCGCATGCCTTTGGCAGATACACGCAGTGTAACAAAACGCTTTTCGCTCTCAACCCAGAAACGGTGAGAATGCAGGTTAGGCAGAAAACGGCGTTTCGTCGCGTTCATTGCGTGGGAACGGTTGTTACCCGTTACCGGACGCTTGCCAGTTACTTGGCAGACTCGTGACATGTCTATTCTCCAAAAATCAAATCAGCTCGAGCTTTAAAAATAAGGTCCTGGCCGCCTCGTCAGGCTCTTAGCCTATCCAGGCGAGTTCTATGTGAACCCGCTGAGCAGGCCCAAATGCCAAACCCGAGATTCTCAAAGGTGGCGTAGTATACGCCCTGCGGGGCTGGTGCTCAAGTCCCGAACAGATAAAGATCCCTGAGGATCGCGCAAAATTGCTGCATTCAGTCATTAAACGCCCGCCCCAGAACGAGGTTCCGGCATTAAATCCATCCTTTTTCAGCAAAAGAGACGTACTCACCATGGCCAATAACCAGATGATCCAACACCCGAATATTGAGTAACTGGCAGGCAGAAACAATCTTCCGGGTAACCATCCTGTCCGCTTTGCTGGGCCGGGAAATTCCCGAGGGGTGATTATGGGCGAGGATCAATGCCGCCGCATTGTGTTTTAACGCCTCGCGGACGATCTCTCGGGGATGAACCTCAACACTGCTGATGGTGCCGGCAAACATCTCACTGTGATGAAGCATCTGATGCTGGTTATTGAGAAAGACCACCACAAAGATTTCCCGCTCGCGGTGCGCCAGCATACTTCTCAGGTAGCTGAGGATATCTTCCGCGCTCTCCACAGAGAGATGCTCCAGCACTTCATTACAGCTAAAATAGCGCCGCCCCAGTTCAGCAATGGCATTCAGCTGCGCATACTTTGCATCGCCTATACCTTTAATATGGTCAAAAGCCGCTTTTCCCGCCGTCATTAATTGATACAGCGATCCGAATTCGTCAATCAGTTGCCGCGCCAGGGCCATAACATGTACGCCGTTTGCGCCGGTACGCAAAAAAATTGCCAGCAACTCCACATCCGTCAGCGACCTTGCGCCGCCTTGCAGCAGCTTTTCACGCGGTGGGGTAGTCAGCCATTTCTCTTCCATCTGTGCAATCTCCTTTTCCTTCCCACAGTAAAACATGGCATTATATACAGTGTTTTTCTATTTATTTTATTCCACTTTCAGGGCTGTCTCGCAAAGGCCACCCGGTGCAGAAAGGCCGTGAGGCCGCAATATGGTAAAATAGACAAATTGTGACGTCAGACAGCGCGTCGTCAGATTTAACGGAGCAGGCACAGCATGGCGGGATTAACCGGCAAAAAGATTGTTCTGGGCGTAAGCGGTGGGATTGCCGCCTACAAAACCCCGGAACTGGTCAGACGCCTTCGGGACCGGGGCGCTGAAGTACGGGTAGTGATGACCGAAGCGGCAAAAGCGTTTATTACTCCCCTGAGTTTGCAGGCGGTTTCTGGCTATCCGGTTTACGATGATTTGTTAGATCCGGCAGCTGAAGCCGCGATGGGGCATATCGAACTGGGGAAATGGGCCGATCTGGTGGTGCTTGCACCTGCCACGGCGGACCTTATCGCCCGCCTGACCGCGGGTATGGCAAATGACCTGGTCACCACGATTTGTCTCGCTACCGCGGCACCTGTCGCGGTGGTTCCGGCCATGAACCAGCAAATGTACCGGGCGACCGCCACCCGGCATAACCTGCAGGTGCTTGCCGAACGTGACGTGATGATTTGGGGACCAGACACCGGCAGCCAGGCCTGTGGTGATACCGGCCCGGGACGCATGTTGGACCCGCTGGTCATTGTGGAGAATGCTGTCAACTGGGCTTTACCCGTCAACGACCTGCAACATCTCAATATTATGATTACTGCGGGTCCCACCCGTGAGGCTCTCGACCCGGTACGATTCATTAGTAATCACAGCTCAGGTAAGATGGGCTTTGCTATTGCTGCTGCCGCCGCGAAGCGGGGGGCAAATGTGACCCTGATTGCCGGTCCGGTTAGTGTAAGCACCCCGCCGGGCGTCAGGCGTGTTGACACCGTAACGGCGACAGACATGCATCAGGCGGTGATGGGCGGTGTGCACCATCAACATATTTTTATCGCTACCGCCGCCGTGGCGGACTATCGGGCAGCGGAAATTGCATCCGAAAAAATCAAAAAACAGGGCGATGAAATAACCCTCAAGCTGGTCAAAAATCCCGATATTGTGGCTGATGTGGCGTCGATGCAGGAAGACCGGCCCTATGTGGTGGGATTTGCGGCGGAAACCCAGAATGTGGAAGAATACGCCCAACAAAAAAGAAGGCAAAAGAATCTTGATTTAATCTGTGCCAATGATGTGTCGCAAGCAGGGCAAGGCTTCAACAGTGACAGCAATGCCCTGCATCTTTTTTGGCAGGAAGGAGAGAAGAATTTACCGTTAAGCGATAAGTCTCTTCTTGGCCAACAGTTACTGGATGAGATAGTCAGCCGTTATGATGAAAAAAATCGACGTTAAGATTTTGGACCCGCGTGTGGGCGAGGTTTTTCCTCTGCCTGCTTATGCTACCTCAGGCTCTGCGGGTCTGGACCTGCGAGCCTGCCTTAATGAGGCTGTCGTTCTGACAGCGGGCGCTACCACGCTTATCCCCACCGGAATTGCCATCCACATCGCCGATCCACAGCTGGCGGCGGTGATCCTTCCCCGTTCCGGGCTGGGGCATAAACATGGCGTAGTGCTGGGTAACCTGGTAGGGTTAATTGACTCTGATTACCAGGGACAGCTTATGGTGTCCGTCTGGAACCGTAGCCAGGAGGCCTTCACCATTGAACCCGGGGAACGCATTGCCCAGATGGTTTTTGTGCCGGTGGTACAGGCAGAGTTCAATCTGGTAAACGATTTTGACGCCAGCGACCGTGGTGACGGTGGCTTTGGTCACTCAGGTCGTCAGTAGCAATCGGCCTTCCGATCAGCGATTCAACCTACTCTTATTTTCGCCGTAAGCATTTTGTTCACCGCCGTCAGGTGGGCATTTGCCGGTTCAAAGTGATATCTCAGGGGTCGTTCAGGACATGGCAGAAGAAAAAAGCGCGAAAAGGAATCGTCGCGAGGAAATACTCCAGGCGCTGGCACTGATGCTGGAGTCAAGCGATGGCAGCCAGCGCATCACCACCGCCAAGCTGGCCGCAAACGTCGGCGTTTCGGAAGCGGCACTTTATCGTCACTTTCCCAGTAAAACCCGCATGTTTGACAGTCTTATCGAGTTTATCGAAGACAGCCTGATTACGCGCATCAATCTGATTTTAAAAGACGAAAAAGAGACATTGCCACGTCTGCGTCTGATTATCCAACTGCTGCTGGGCTTCGGTGAGCGTAATCCGGGTTTGACACGCATCCTGACCGGTCATGCGCTGATGTTCGAACAGGACCGTTTACAGGGGCGGATCAATCAGCTGTTTGAACGTATTGAACTCCAGATCCGGCAGGTCCTGCGCGAGCAGAAAATGCGTGACGGTGAAGGTTTTAAAACTGATGAAACGCTGCTTGCCAGTCAGTTGCTGGCATTTTGTGAAGGGATGCTGTCGCGTTTTGTGCGTTCGGAGTTCCGTTATCGTCCAACGGTTGATTTCGATACGCGCTGGGCATTGCTGGCTTTGCAGCTGGTTTGAATGGCGGTTAAATGCGGGCCAGTCTCAGGCGCTGGCCCACATAAATCAGATACCAAACTCCTGCCGGTAAGCACGAACCGCAGCCAGATGGTCCGCCAGTTCGGGCTTCTCCTCCAGCCAGGTCATCAGCTCATGCAGCGTGATAATTGAAATCACTTTACAGCCGTAATCGCGCTCCACTTCCTGGATTGCAGACACCTTGTCTCGCCCGCGCTCCTGCCTGTCGAGGGAAATCAGCACCCCGGCGAGCGAGGCGTGATGCGCGGTGATAATCTCCATGGATTCACGGATCGCGGTTCCGGCGGTAATGACATCATCCACCAGCATAATACGTCCCTGAAGCGGACTACCAACCAGGGTACCGCCTTCGCCGTGAGTTTTCGCCTCCTTACGGTTAAAACAGTAAGGCACATCACGGTCATGGTGATCGGCCAGCGCGACGGCGGTGGTCGTTGCAATCGGGATACCTTTGTAAGCAGGACCAAATATCAGATCAAAATTAATACTGGAATCCACCAGCGCCTGAGCGTAAAAACGCCCAAGGAGTGCCAGATCGCGGCCCGTATTAAACAGGCCAGCGTTAAAGAAATAAGGGCTTTTACGCCCTGATTTCAACGTGAATTCACCAAATTTCAGCACCTGCCTGTTGATGGCGAATTCGATAAACTGGCGCTGCCAGGCTTTCATGTCTTCTTCCTCAGTCAGTTATAAAAAAGGCGACTCTCAGGTGACTTACCAGACCCCACCACAACGGGTTTAATACATTTAAAACAGTAAGTTACAGAGTCGCATTGGTTCTAAAAAGTGCTCTTTAATGCTGGTTGGTGGTCACTATATGGACATTCCCGCAATAGGATTAAAAGCTACAGCATCCTGCAAAAAGTCCGGCGCAAAGTGCGCATAGGTCATTGTCTGCTGTATGTTCGCGTGCCCCAGAATCCTTTGCAATGTGATGATGTTTCCACCGTTCATCATAAAGTGCGTGGCGAAAGTATGTCGTAAAACATGAACAGCCTGGCCTGCTGGCAGGTCTGGCTTCATCTCCTTCAGTGTGGCCCGGACAGTAGCATATACAGGCCGAAATAGCGCCCCTGACTCCCTCCCCTTTTTTACTACCTCCTCCAGTTCAGCTGAAATCGGTACGGTGCGACGTTTACCATTTTTGGTTTTCATGAATATCACTTTACTGCCAATGATATGTTCAGCTTTGAGGCTTGCCACTTCACCCCATCGCCCACCAGTTGCCAGGCACAACATCACAGCCTTCCGTTCGTCACCGTGCAGGCGTTGTAACAATTCGACAATCTCTGCCGCTGAAAGAAATGACATATCAGACTGAGGCTCTTTAAAAGCTTTTATCTGTTTGAATGGATTAGCTGAGTGGTATTCTGCTGCATTAATTAACTTGGTAAACATACCACTCATAATTGCATGGTGTCGGTTTACACTTGAAGGCTTCAGCCCCCTGCTTAGCATTTGCACCCGGTAATCTGTGATCGCTTTTTTTGTCAGTTGATCGGCCCTGATGAGGCCCATCCCTTTCATGTCGGAAATAATTGTGGTTAATCTTGATTTTTCCTTTTCACCCCGCCCGTGCATTTTCCCGTGATAAATCCACCACAGGTCAAGCAACTCAGTAAGTTTTCGGCGATCTGCGGGTTTTTCCAGCCACTTTTTATTGTGAAAATTAACAATAATGTGGCGCTCGAAAATCTGCGCTTCACCTTTTGTACTAAATTTTCGCCGGATCCGTTTCCCTACGGAACCCTGCGGCCTAACGTCCACTTCATAACGACCATCATCAAGTTTCTTAATCGACATAAGAAAACCCTCCGATGATTTCTGACACTTTATAAGTATGTGATTTTTGTTTCTGGAAGCAGCAATTCGATACATTGCACTCGCTACACTGATAAGCAATGTGAATGGTTAGCCAGTCTTTTTGCCTGAGGGCTGCGAGATTGTTTCTTCTGGCCCAGAGTGTGCGAGAACCGGTGCAATTTGTCCGGTTTCCGGGTCTGTTTCATCAAACATGAACCAGTCGCGGTATTTTCGGAATCGGGGATTCCTTAGTAATTTCACTACAGCATCATGAGAAATTGAGGACTTACCATTCTCATACCCCACATAAGTAACGTAATTAATTCCAGTCATATCAGCAACCTCCCTCTTTTTTAACCGTTCAGACTCACGTATTAGCTTCAATTTTTCACAAATCCGGATTGACATAATGAATCAGATCTCTTATTTTTAATTCGAAAAGAAATACCTCATTCACCGTTAGGTAGCTCTAAAGAGAGCGAGTTGGTGAAAAGGGACCACAACGGAGAATAGCAAATGCAGGAAGAAGCTAAAACTCTTGACGAGCATGAAGCACAGGAAGTAGCTGAAAATCCTGATGGGCAGGAAGCATCGAAAGGCATAACAAAAACCCGCAAGCGGGAAATGGTTCGCTTGTCAGAAAGCCCTTCAGACCTTCTGTCAAAAGAAGGGTTTGCAATGTATGTAGGCAAAACCACCAACGCCGTTGTATGCATGGCTAAAGCCGGTAAGCTGCCCGCGTTCTACATGGCTGACCCGTTAAAGCCTGGTGGCTATGCAGAGCTGTGGATTAACCGCAGGGAATGGGACAAATACGCCGCCCAGTTAGTGGAAAGTGCACCGGAAGAATGGCACTACTGGAAAAACCGCATCAGTGCGAACAAGCCTGGGAGATCCCGCCAAACAAACCAAGGGGGCGAACAGTGAGAAAGCACTATATCTGGCTCTTATGGATGGGGCTTTAGTTATGGGAACAACAAAAGAACTTGTCTTCGACATGATGCTGATAATTTTACTCATCTGTATGGGGGTAATTTCAGTAGCCGCGACGGTTAAGTTTGTAGCCACTTTTGTTTTCTGACGTAATAACTAAAAATGGCAGGATCCGATGATGCGAAAAGATTATTCACAGCGCTTACATTCAGAAATTATTTCGGGTGTGATTCAGGTCAGCAAGAATATTTATATCTGTTCCGGTTTCACGATCCGAAAATCGCCACGAAATGCCCTGAACAATCGCAACACTTATTTAATCACAAAGTATGCTGAAAACAGCAATAACTATTATGGGCGTGACTTTTCGCTGTCTGAGGCCTGCAATACCGTGCGCAGGATTATAAAACATGGACGACTCATTTCTTTTTGATGATTTACTACTGGCTTTCTGGCTGCTGGTTTTTTCCTGGGTATTTTTAACATCCGCACAGGCAATAATTCGTGACCATTGCCACCGTGTTAATCTGAAAAATAAATTCAAATCAGGAGGCATGGAAAATGAAAGGCTTCTACGCAGAACAGGTAAATAAATTACTTCAGGACTATTATTTTAATCTGGAAAACAATTCTGTCGGACGTGAGTCCCATTACGGCGTATTAGCCAGCGGACTTCAGCAGCTGTACGGCTTTGCCTTTTGTTCTGGCGATAATGAAACCATTAATTCTCTACGCCCAACTATCAATGCTGTATTTAATGGTGAAATACCAAAGCCTGTTTACCACGAAGCAACAGTGTCGTGATAGGTCTTCAGTCTAAAATTTCAATATTAGTAGGTGTCGTCATGTGTGGTCCTGCGTTAAATGAAAGTAAGGAAGAATATGACCGGATATATAGTGATTTCCGATTAATAACGGGAGAGCAATTATCCGGAAGAATGGACCCGACCAGGGCAAGAGAGGTATGGAGGGTTGTTTTACCACAAGCCGATCTGGCGGTTCTTGGCGATGTTCTCGCAGATGTTTTTTTCGGACTCTCCCGAAACAGACAACCATAAATCATTCCTTTTTGTAGTGGGTAGTCACGCCGCTCGCTTCTTGCCGGAAGGCGGCATAACGAAAATACCACAAAACCATGCGCCGGGCATGGATAAAACCCGGCACTTATCCGGGGCACTACTTACGAGTGGTGCGCCTGATAAGCAGCAGTGATGGAGGTAAAATCATGCGTACCGGACAGGATAAAACGTTATCGGGCCGTCAGATGTTTCTTGAACAGCGCGCCCGTTTGCAGTCGGGGCTTAAGGTCTCCCGCACCTGCAAAACAGCCGATCGTTATGACCTGCTGGGAGAAGACCAGCGTAAGGTTATTTTTATTCTTGCTAACGAAGCTGCTGCACGTTTTCAGGGATTGCCACAGCTGACGCGGGAACGCCTGAGAGCAGGCTTTGACGATTTAAGCGAGCAGGAGCGCAGGTCGTTGATGCTGGGCATCAAGCGCCTGGCGGAGCTGGCAACAGCGTTACCGTGGGAATTCCCGGACTATGCTGCGCCCTGCCTTGAAATTCAGGCGTCACGCGAATCATCACCACCCGCACCGGAAGGCGCAGCGAATTAACCACTGAATGATTAACCGGCAGTCAGGCGCATCATCGCGCCGGGCTTCCTGCACCCTGGAGAAAGCAATATGAAACACGTAATGATTGATATTGAAGCCATGGATAACAAGCCAACTGCGGCGATTGCGTCTATTGCTGCGGCAATCTTTGACCCAATGTCAGGTGCAGTTTCCGCCTCAATGTACCGGCGCATTGCTATTGAAAGCAGTGAGGCATTCGGCGGAACGCTGGGCGCTGAAACAATCAAATGGTGGTTTAAGCAGTCGGGAGAAGTACGAGCGGAAGTAATCAAAGAAGGGGGTTACTCCCTCCCTGTAGCTCCTGGTGAATTAAATATGTTTATCCTGGAATATTGTGATCTGGCGAGCGTGAAAGTTTGGGCGCGCGGCACTGATTACGATATGCCGATTATCTATAACGCACTGCGCGCTGTAGAGTTAAAACCGGTCTGGAATTTCTGGAATGTCCGCGATGTCAGAACTGTTGAAGATGTTGCACTTACTGTCTGTGGGTATGCCTCAAATCGGCTTGTTGACCCTGAAAAACATAACGCTGCCGCTGATGTGTGGAATCAGATCGCCCAGCTCTCAGACAACCTGAAAAGCCTCGCAGCAAAAGAGGCTACGGGGGCGGTATTATGATCCGCTCCCTTCTCAAGTGGCCCGGTGGCAAAAGCCGCGTTATGCCTGAACTGCTGCCGCATTTACCAAAGGCTGATTGCCTGATTGAGCCTTTTGTTGGCGGGGCTTCTGTGTTCCTCAACACGGACTATCGCCGCTATATTCTTGCGGATATCAACCCGGACCTGATCTGTCTTTATCGTGAGGTTAAAAACCACCCTGACACGCTGATTGATATTGCGTGCGCGCTGTTTGTCTGGGGTAACTCTAAAGAGGCGTATTTGCGCAACCGCGAGATATTCAACAACATGTCAGGCGTGCTTGATGTTTATCGCGCTGCGTTGTTTCTCTATCTCAACCGCCACGGCTACAACGGCGTGGTGCGCTATAACCAGAGCGGTGGTTATAACGTGCCGTTTGGTCAGCACAAAACCGCGCCTTACTTCCCGGAAGCGGAGATCCGCCAGTTTGCCGAGAAGGCCAACGACACCAAAGCGATTTTCCTGTGTGGCTCATTTCAAAATACACTCAAAGTGATAGTTGGGGCGGATGAGGCCATTTACTGCGATCCCCCGTATCTTCCTGCCAGCGAAACCGCCAATTTCACCCAATACCACACCGAGCCATTCACCGAAAAGCACCACCGCCAGTTAGCGGCGGAGTTGCTGGAAGTGAACCGAAAATATGGCGCGCCGGTTGTCATTTCCAACAGTGCCACCGAAACCACCCGCGAGATTTACCACCGCTTCCGCCTGCATGAAATCGACGTGCAACGCTCTGTTAGCGCTGACGCCAGCAACCGGCAGAAGGCCAAAGAAGTGATCGGCACTTTGGGCATCGTTGAGGGATGCCCGGCAGGTAGGTGCGGACACTGTGAGAGCAGCAGGGAGTGCTTGGGTATTGATAACGAAGAAACATGCTGAGGGCTTTTTGATGGCGAGCTTGATTGAATTTTTAGAGGCGGTTGGTTTGGAAAATGTGACCGTTCAGCCTCTTCACCAGTGTATGGACGGCATATCCATGAATAAAAATGGTGAAGCCAAAGTTGCATTTTTTACCCGCGAAATTTTCCCTACTGACGTGATCGGAAAAATACGCCGGACAGCATTCATTGTCTGGATGGACACCGAAAAGTTTGATGCAGCATTTAAAAAGACAAAGGGGAAATGAGAATGGAACGGCTCGCTAACTCCGCCTGGATAGCTATAGATCCTTCGAGTGAATCAATGGATTCAACGACACATGCAGTGATTTATCGCATCAATGATCGCTGGAAGCTACACGATTTTTGGGTTGTTAATTTTAAAGCGTTCATCTTAGATGCTCATGTCCGTATCAGCGACTCGATCATATGTGGCAGTGCCAGAGAGGCATGTAACATCAAGCCGGGGGCAGTCATCCAGGTGCGTCAGATCACTGAAGAACAAGGTGGAGAGCTTCCATTCTGATGACTGCCTACTACAACGAAATCGATCCCTTCGCCACGCAATATCTTCGCAACCTTATTGATGCCGGGCTTATCGCTTCCGGCGTAGTTGATACCCGTTCTGTTGAGGATGTAACCCCAAATGACCTTAAAGGATTCTCACAAGTCCACCTGTTCGCAGGCTTTGGAGGCTGGCCCCGCGCCTTGCGCGTCGCAGGATGGCCAGATGATCGCCCAGTATGGACAGCAAGTTGCCCATGCCAACCTTTCAGCCAGGCAGGCGAAGGAAAGCAATTTGATGATGAGCGGCACTTATGGCCCGCCGTTCATTGGCTTGCAGGCCAGCAACGCCCTGTCGTTATATTTGGCGAACAGTCTTCAAGCAAAGATGCAGAAGTCTGGATCGACCTTGTACAAACTGACATGGAAAGTTTGGGCTATGCCTTCGGGGCGTCGGCGTTTCCGTCTGCGGGCGTCGGTGCGCCGCACATCCGGGAGCGTACTTACTGGCTGGCCGACTCCAACCGCGAGCAATACGAAGAACGCTTATCAGGATGCCGAGAAGGTGATCGCCAGGAAGCTGGCCGGTCGGCAGTCGAACTTGCAGGACTTTGCTTGTCTTGCGGGCTGGCCCACCCCTGCGGCGAGGGATGGAAAGGGCGGGTATCAGGGGGGAAGGATGCGGCACGGGAAGCTGTCAACGGATACGCTGGATGTGACAGCGCAGATAGCAGGCCCGGCCCGGTTAACGGATTCTGGGGATCTGCTGACTGGCTCTTTTGCAGAGATGGAAAGTGGAGGCCAGTTAAACCCGGCCTTAAGCCTCTGGTTAATGGGGTTCCCTCCAGAGTGGGAAAACTACGCGCCAGCGGAAACGCCGTAAATATCTATGCAGCAGCAACCTTCTTAAAAGCCTACATGGAGATCGCGCAATGACCACGGGCTTCCGTGGCCGCTACGAGCCATCACCGCCGCCACCTTATCCGGGTAGTGCACCGGATAATACACGGTACGATTACGAATGGCAGAAGCCAAAATCTGCCATTTTTGTTGATAAGACTCCTGTTGTTGATCTCGTTGAGCTGGGTCAAGAGCAAGAGTTTTTGTCGTGGGTGAAACTCACGCTTGCGCCGCTTCCCCGATTTATCCGTCTGCGCCTGTCCTCCCGCATTGACAGCATTCACACCATGAAGGGCAGGCACATCGCCCGTCTGGCGTTGCGCGATATCATCCGCAGGGATCTGCCCCCCATCAACAGGGTGAATGAGCAATACGCCATAGCGATGACCAGTGAGGCAAAATCTCAAAGCGAGACCGCATTCAGTGAGTTAAATCCGCTTTATCACACATTTAACACTTTGCATGGCCTGGTTGAGCGTTTCAACCACCTGCCAGACTTCACGCCGGAAGACGTGGAATTACTGGCGCAGGATATTGCGATCTATATGCAGGCCGTACTGAGTGATGTTCATGACACCGCGAAACCATTGAACGATCGGCAATACGCTGGCTGTCTCTATAAAGAAGCGGCGCACCTCGCACAAGTCTTCTTTGTCGTCCCGCCTGCATGGAATAAATATTGTCGGGGCAGGCTTTTTATTGATGATGCCGTAACCGGTATTCACAAAATGCGCGATGAGCGTTACTGGCACCGCAGCCTGAAAAAGTACGCCACTCGCTGGCGTGAGCACCTGCATATTGCCTTTGGTGATGTGAAGCGGGGAGCTGCACCGTATTGCAGCAAACATCACGTTGATGAGTGGGACACCAGACGCAAACGCAGCCGTGTGATCATGTCCCGCCTTGAGCTGGAAGATCAGGACACCAAAGAGCGCATTTCGCTTATTGAGCAGATCGATAAGAGCATATCCAACCCGGCATTGCGCCGCGTTGAACTCATGACCCGCATCGGCGGCTTTGAAAAAGTCGCCACCGAAAGCGGCTATTCAGGCCAGTTTTTTACCCTGACAGCACCGTCTAAGTATCATGCCTTTACCATGTTCGGGCATCGTAATGCCAGATGGAACGGTGCCAGCCCCAGAGCAACTCAGCGCTACCTTAACCGGGTATGGCAGAAGATCCGCGCCGAGCTGGCCCGCCGTGAAATCCCGGTCTTTGGCCTGCGTGTTGCCGAACCTCACCATGATGGTACGCCGCACTGGCACGGTCTGCTGTTCTCTTTGCCTGAGCATTCCGCCGAACTGCTGGAAGTCATGGAAGACTACGCCACCCGTGAAGATGCAGAAGAGTTACGGGGCCAGCACGGCAGTGAGCCACGTTTCAAAATGAAACCTATCGATCAGGAAATCGGCAGCGCCACTGGCTACGTGGTGAAGTACATCAGCAAAAATATTGATGGCTACGCGCTTGACGGTGAAACCGACGACGAAACCAACAGGCCGCTGAAAGAAACCGCCAGACACGCCACCGCATGGGCATCGTGCTGGGGTATCCGTCAGTTTCAGTTTCTGGGTGGTGCGCCAGTATCTGTCTGGCGTGAGCTGCGCAGGTTCCGCAATCAGGAACAGGCAGACAGGATTAACCCGCTTTTTTCTGAGCTACATCGCGCGGCAGATGCTGGCGACTGGCAGCAGTATACCCAGTTACAGGGTGGTCCACTGGTTTCCCGCCGTGGTCTGCCTTTGCGCATCTGGTATCAGCCCAAAGAAGAACCCAATGATTACGGTGAGTATCTGGATCTTATCAAAGGTCTGGTTATGCCCCAGACCTCGCTGCCTCCCGTTCAAACCCGGCTTCACTCTTACTGCATTGTGCGTAAGAAAGCGGAAATTTCAGATGACGCAGGTCAGGCCGTTGACCTTGATTTTGACCTTCGGGGCGCGTCTGCGCCCTCTAGGACTCGTGTCAATAACTGTACCGAGGTTAAAAAACGAACAAATTTAGCGCCCGGATCACCGTCATCAATGACAGTGCCAGATGAGCGGGAAGGGCCGGAACAGTTTGAGATCGGTCAGTTGACCCAGGAACAGCGAAAACAGGTACGTGAAAGCCTTCATAACCACAAACCGCAGCGGCAGAAATCGCCTGCTGATGAGTTTGAGTGGCTGGCATACGCCATTACGGGTGGCAGTTGTTCAGATTACGAGCGCGAACGCGCGGAAAGTTACCTCAGAACAGCGAGGGCGATCAGACAGCAAGAGCAGGTTTTATCACCGGCAATTGCTGGTCTGACGGGGCTGGTTCAGTCATGGGCGCAGGTCAAGAAAGTGCAGATCAGTAAGCCGCAGGCCATGCAGCTGGCGCGCGGTAGTGAGGTCACGGTGCTGGATACGGCGTATCGGGCACATCCGGTGACAGGTGAATTGATTGTAACCGGTGTTGATAAGTCGTGGCGTAAGACCCTGGCAAACCACAAAGCCAGCGAACTGATTGGTCGCTGGAAGAAAATAAACCAGAAGGAAATGCATGATGAACAACAAACTGACAAATGAGCGCATTAGGCGCCGTATTGCCGAAATTGAAGACATTCGTTCAGCAAGTCGTGATTTTTGGGGTGGAGATTATGACTACCCTGAAAATTTGGAGCTTCTGGCGCTTCGTGAGATCCAACAATGTCGAAAAGTATTACAAAACACATCGGTGGAACAACCGCAGATTGTGTTACCGGCCATTCCGGCAGGTCGGGCGCGTATTGGTGGTTGCGACTGGCTGGACTGGAATGAACTCAGCCGCCTGGGGCTTATTCGCCGTATTAATACTGAGGTTCTCCACCCGGTTGGGCTGGCGTTATTTCGGGATCCCGAAAGCGGTCATTCACCGGGAGTTTTGATTTCCCCAGATGGCACCTGGACTTCTGCGGCAGAAATTATTAAAGGCAGAAAACCTTAGTCATTTAACCCGGTGCAGTCATCAATGGCTGTGCTGGCCATACCGTCACGCAAAGGCATTTTTGACTGTGTCAGCTGAAGGCGGTACCGCAAAGACAAATGCATCTTTGCTGCAGCCGCGTCATTTATAACTATGGAGTCCTGAGTATGGGATATTTAGGGAGTAAAGCAGCCTCCGGCGCGTATCAGACGATAATCGCTCAGATGCCGCCGCATGATACCTATATCGAAACGCATCTGGGGAGTGGTGCCGTTATGCTGCGTAAGCCGCCAGCACTGCGTAATATTGGCATCGATCTTGATTGTGAAGCATTAAAAAACTTTGCTTTTACCCATCAAATGGCGCACGTCAGCCTGATCAATCATGATGCGGTTGAATATCTGGAATCGTTTGACTTTTCAGCTGCTGGCCGCGTCCTAATCTATGCCGATCCGCCATATCTCCATGAAACCCGCACCAGTCGCGCCCGATACCGTTATGAATATACCGTTGCCGATCATGAGAGGCTGCTATGTTGTCTGCTGGCGTTGCCAAAAAACGTCAGTGTTATCCTGTCCGGTTACCCATCGCGGCTGTATGACCAGACGCTGACCGGCTGGCGTGGTCGTGAGTTTCAGGCTATGACGCGCGGTGGAGTCAGGACAGAAAAACTCTGGATGAATTACGCGCCTGGCGCAGCGTACAGCGCGGATTTTGCGGGTGAAAGCTACATTGAACGGCAGCGCATCAAACGAAAGGCCGCCCGCTGGGCGGCAAAATATCGTCAGTTGCCGCCCGGTGAGCAGCTGGCGATCATGACTGAATTACTCAGCGATCATGGCAGCCCGGAACTGTAGTCTATTGCCTGGTCAGCCTTCTGGCTACCATCCAGCCAACCATCGCACCAAGAACGGCCAGTACCAGCGTACCGATGAAGAAGATTTCAAAGTTTGCAGACATCTGATCTTCGCCATGTATGGGGCCAACAAAGGTTTGACTGATAAACGGCATCAGCAGGTACATTAAACCCGCGCCACATATCGACCCGGCCAGCGTGGAGAGCGTTATTTTGAGTATTCTCATATCATTTTCCAGAACCAGATTTCCTTAGCATTGGCAAAACTCGACCAGAGTCCGTCTATGCTCAGACCCCACTGGATACGAAAGTAACTGAGTTTCGTTGTCAGCCGGTCACCGTTCCAGAGATCGATGTGATCTCCGCTGCGGTTAAGAAGACTTTCATTTCCCCGCCGCCAGTAGTCCTTAAAGAAGATGATCCCGTGCTGATTTTTGAGCACCTTCTCAAAATTATCAGCACTGACTTTCACCATCGGGAAAACGCCCGGTATGCTGGCGCTTCTGAGGGCGTTAGCCAGTTCTTCAGCACGCAGTACATGCCCTTCGCTTTTGGGGTGCAGCCAGCAGAACTGTACCCGCAACTTAGTCACGTCATACCCACATCGCGTCAGTGCTGTGCCAATGCGTATTGCACACTGATCATCAAAAGCTTTATGCCCGTCCTGACGACGACAAGGATTTTCATCACCCTTAACTTCGGGGTGGGCATTCCATAACGCTGAAAAAGTCATACTCATATGCAGTCCTTTACAAGAGAAAATGTCACTATAATCACAAAAATTCAGCCATGCCAGACTCATTAAAATTGCTGCACAATAGTGCACAAATTTGCACAATTTTTTTGAAGCTGTTTATGCCCTTTCTGCCCTGTGTCTGCACGGTCTGGCCCCGGATCGGCAAATGCACAAAAAACGGAGCGAATGTCGCGCACAGGTGACGGGGGAACAGCCCACGCAGCGGGGGCATGGCATGGGGTTTACCCCGTATACTGTAATTCGGGCGATTCTCTGGCTGTTTCAGGGGGGTTTCGGGCAATCTGGTGTCCGGTAACGCTCAGAGATGTACAGCCGTCAGCGTGGCGCTGGTGCGCTGATTAATGAATGGGAAATTGGAGGTTCTAATGTTAGATGATGACCGCGAGGAGGCACTCATGAGTGAGTGGTCGCTGGGCGATTATGATAATGGCGAAAACGGGTGCCCACACTGCGGGCGTCATCGACTATGTATCTGCCCGAACGGAAAACACCGATGCGAAAAATGCAACTGGTCGCCGGAAATTAATGACTATGTGCCTGTAGAGTAGAGCCGCGCTGACTGCGCGGCGGTTGGCTGGCTATTCGGTTTTGAGCAGGGCGTAAGGATTGAAGCGGATCACGTCCTGTCCCAGCCAGTCGTTGACATGCTTCAGTGCTTCCATAACCGGCATCAGTTCATTGATGGCAAAGACGCGCGCGGCTTTTTCAACGTCGCCAAACGATCCTTTCTCACCAGGCATGGCACCCATAAGCTGCGGTGGCACGCGGTGGGCGGCAAGGATATCGTCGCGCGTAACGGATTTGATATTGAGGAATTCATCTTTTGCAGAGATCTGGCTGAACGGCATCAGCTGTACACCATCCTTACCACCGCCCGGCGCATGGATCAGCACGTTTTTGAATGCGCCTTTTCCTCTGGCCTCCGACAGGGTTTTTTGCACCACCTTTATGCTTTCCTGGTCAACCTGCGCCGCGCCCACATAGAGGATGCAGCCAGCGTGCGATCCGTTGTCGTAATAGAGTTTACGGAACTTATCGGCGGAGTGTGACAGGCTGGCAGAAAGCAGCGCGCCCATATATTCCGGCATCCCGTAGATCTCCTGGTGAATATCAGGATTCATTACATGGCAGACCTCACCCGCTTTAAACATGTACTCATCCTTCCACTGACGGATAAACCAGTACGTGTCCAGATCGCTGCCGCGACGCGCATACTTGGCAGGAACATGGCGCAAGGTCAGCGGCTCATTCAGGCGGTTACGGCGTCGCTCCAGATAGCAATTACCGAAAACAAACCAGTCCAGTACGAAAGCGGAAAATGCCTGACGGCTCAATAGCGGATGGGGAATATAGCACCCAGTCAGTGCATTGCGTTTAAAGTAAAGCGCCGACTGATGCCATGACGCCTGGCCGAAAGAACGGGCCAGCCCGTACCAGTCAACCGGCGTCTCAAAGTATCGGCCATTATCGGCGCAGTACATGTTATCCAGCAGATCATAACCGTCCGTTACCGGGTACGGGCCGTCGAACGTGAAGGCGCTGAGTGCCGGATCGCCCCTGAGCACTCCCGCCATGTCAGTCTGGCCGGAACAGCCATTTTTGACAGTGTGAGCGTTGTTATACCTGCGCTTCTTCATCAGAACTCCATAGCAAACCCGCCGCTGCCACTCTCCTGGCCCAGCGGTTCGTTAATAATGGCGAGCATGTTCGCCCAGGCTAAGTCGCCGTGGCTCACGCCGCGCGAGCGGTCAGTGTCATAGGTGATGAATCCGCCTGGTGTTTTCACTTTGCGAACGGAGTTGAACGCGTTGATCAGGGCACGCTCGCTGTGATCATATTCCCAGCGCCCGGCGCGGATCAGCTGTAGCATTTTCAGCACCAGGGCGCGCTTTGACGTCATTGACATGGTGTAAGGCATTGCCACCGGGAAAAACTTCTTCACTATCTGATACACGGCCTCTCCGTTACCGCCCGTCACGTCAATGCCTACATGCTGTACGTTGTATTTGAAGGTGAACTTTTCGATAACTTTCGCCTGTTCTTCAAACTCAAGGCCGCGCACCTGTTCCGTTTCGACGGTGCGAAATTTACCTCCCGGAACCAGTGGCGGCACCACAACGCAAATCGCGCCGCTGTCACCGTTGCCGCTGCTGCCGTTAGCGTCATAGCCAATCCATACCGGGCGATCACCCATCGGCCTCGACGCAAAAGGTTTCCAGTCCGGCCATTCGTCATAACCATCAGCCCCGCAGCCAATCAGGGCATTAAGGTTGAAGGCAGACTCGCCATCGCGAACGAACTCGCACATGTACAGGTTGCGGAATTCATCCTCGCTGTTTTCGTCCTGGATTTCTTCGAGGTCGGTATACTCCCAGCCGTTTTCTATCACATCCTTAAGGGTGACAATCTGGCGCCAGGTTTTATCCGGGCACAGCAGCCCGCTGTTCAGCGTTTTCCAGCCCACATCAAAGGCTTTACGCTGTGCCTTCGGGCGTTTCTCATTCCAGCGGTCGCCCGTCCAGAACGGGTAAGCCTCATGGGTTTCGCCTGACGGCGTGGAAAAATAGGTACGCGTCAGCCCCTTCAGCGTTGCCATCGCACCAGCCACTTTGCGTAGCTTGGTGAAATTGCTCACCCAGAAGAATTCGTCAAACTTCAGGTTGCCGGTGTACGACTGCGCCGTGGCGGCAGAGGTGCCGAGGAAATGTAACTCAGCACCGTTACTCAGTACGATTTTGTCGCCACCTTTAAGCTCAACGTCCACCTCTTCCGCCACCTTCTGAATGAACCCCCTGAACTGGTGTGCCTGACGACGGGATGCGGACAGAAATATCTGGTTGCGCTGATACGGGTATTGCACATCGTCGCGCAGCGCATCAAGCAACGCTTCTCGTGCAAAGTACCAGGTCGCGCCAATCTGGCGGGACTTCAGTATCATGCGGTTTCGGTGGTGGCGTTGTTCATACCAGCCGCGTTGATGCCACGAAAGGGAATCAAGTATTTTCTCCCGCAGCGCAACGGTCTGTTCTTCGGTGAAGTGGTTTTTCAGCTTGCGTTTGCGCGGCTTTTTACCTGCGTCAGCCCCTGCCGGTTGTACGTCAGACAGCTTTTTCAGTTGCCGGGTAAGCAGGTCAATCTCTTTAAAGTCTCCCCCGGTCTTGTTTGTCTTGTCCGTAAGCTGAATGAGGCGGGCATCCATCGACTGGCTGACGCGCTGGATCGGGGGCGTCTGGTCCCATTCATCGCGTTTCTTCCATGCGTAAATGGTGTTCTGATTAATTCCCATCAGGCGCGCAATTTCCGCTGGCGGATAGCCCTGCCAGTAAAGTTGTTTTGCCCGCTGTCGTACAAAGGCATCCTGTATCATCGGCCCTCCACCGTTTATGGAGTGAAGGTTACCCCGCGCGCGATCCCGCTACCGCCCCCTTTATGGTCTGGCCTTCCTCCGACAACAAAACCTCGTTGAGACAGCTGGTTACGCTCTGCCATCATTGCCGTACAGAAACCACTCAACAGGATTATCGACATGGCCAGCGCAGCTAAACCCGCCCGTAAGAAATTCCGCGTTGCCGTCTCCGGCCCGACAATTGATGGACGCGAGATAAGTAGTAATGACCTTTTTGCGATGGCGGAAGCATACGACCCCTCCGTATACGGGGCTGTGGTTGATATTGAGCATTATCTTTCTATGTCCCCGGACAGCACATTCAGTGCCGTGGGGCATGTAACATCGCTTTCTGCTGAAGCTATTTCAGACGGCGCGTTAAAGGGCAGGACAGGGCTTTATGCAGAGATTGAACCTTCGCCCCGAATGAAACAAATGATCGATGACGGGAAGAAGACTTATACCAGTATTGTTATTGATCCTAATTTTGCGGCGACCGGAAAGCCTTACCTTCGTGGTCTGGCTATGACTGATACGCCTGCAAGCCTTGGTACCGAGCGGCTTAAATTTGCCGCGCAGCAGTTCCAGTCCATTCAGCGATTTAATCAGAAGTCCGGTGATGACGCGCTATTTACCGAAGCCATTGAGGCTGAAGTTGTAGAACTGGCTGAACAGCGAAGCGATGAGGGCAAGCAGTGGTTCAGCCGCGTTATGGGGATTATCGGCAAAGGCCGTAAATCTGAAAGCGAACAGTTCAGCCAGGTGCATGACGCGGTGGAGAACGTCGCTCAGTCCCATGCCGATCTGCTGGACAACTTCAACGACCTGAGCCACGCCCGCGAACAGGACAGCCAGACCATCCAGAAGCTGACCGCAGACCTTGCCGCGCTGACCAGCAGGCTGGGGAGTGAGGATAACAACTTCTCTCAGCGCCAGCCTGCCAGCGGCGGTAACAACAGCGTACAGCAAGCCGATTTCTGAATAACCGTTAAGCGAGATACGAGCACATGGAAAACTCAACCCGTAGGCTTTATAACCAGTACATTGCCCGTCAGGCCCTGCTTAACAGCGTACAGCCCGGCGACGTGGCGCAGGCTTTCAGCGTGGATCCATCCGTTCAGCAGCGCCTTGAAGCCGCAGCAATGGAAAGCGATGAATTTCTCAAGAATATTAACGTCTTCGGTGTGAAGGCGCAGGAAGGCCAGAAAATCCTGATTGGCAGCAAAGGTCCAGTCGCCAGCACCAACGACAGCAGCGATGGCTCTGCACGTCGCCAGCCGGTAGACAATCACTCAAAAGAGCCAAATAAATACCGCTGCCGCAAAGTGAACTATGATTCCGCCGTCAGCTATGCGCAGCTTGATGCGTGGTCAATGCAGCCAAATTTTCAGGCGTTGATCAGCCAGGCTAATGCCCGACAGATTGCCCTTGACCGCATCATGATCGGATTTAACGGCACTTCTTATGCTGAGAAATCTGACCGTGTAGCGAATCCGCTGTTGCAGGATTGTGGCACTGGCTGGCTGCAAAAAATCCGTAATGACGCCGAATACCGTATCATCAAAGGCGTTACGCTGACCTCGCGTGATGAAGATAACAAGGTTGTGGCTAAGGGAACTTACGGCAATATCGACGCCGCCATTTTCGACGCCAAAAACAGCCTGCTTGATCCCTGGCACCGCAAAGCACCCGATCTGGTTGTAATCATGGCCTCTGACCTGCTGACAGCCAGCAACTTCCCGAAACTCAACGCACTGAGTCAGACCAACCCAAACAGCGAGCTAATCGCCGGTCAGCTTATTGTCAGTCAGGAGCGCGTGGGTGGACTGCCAACCTTCTTTGCACCTTACTTTCCGTCTGACGGCGCACTGATCACCTCGTTCAAAAACCTGTCTGTGTATTACCAGCTGGGCGCGCTGCGTCGCAGCATTATCGAAGAGCCACATTACAACCGTATCGCAACCTACCAGTCATCTAATGACGATCACGTTGTTGAAGACTACGGCAAGGTGGCGTTTATCGATGGTATTCAGTTTGCCCAGGCCGAACCGGTAGGCGAGTGACAGAAGCGGCGGGGAGAAATGACGATGTTAACACCGGCACAACGACACTTTCAGAAGGTCATGGCAGAACGCCGGGGGCAGGCGGATGAAGAATCCGATTTCCAGCGCACCGCGCATGAGCAAATTCTGCATCGCCTGCGCCTGGACCTGTCCCGCCTTAGCGGCGTGCAGTCCGAAGAAACCAAAGCCGAAATGAAGAAAGCCATGCTGCCTGAATACGAGGGATGGATTGACGGCACGCTCGACGGCGACAGCGGGCGGGAGGATGAAGTCATTACCCGGCTGATGGTCTGGGCGATTGACTGTCGTGATCATGCGCTGGCGATGCAGCTGGGACGCTACGTGGTACGCCACGGACTGACACTGCCGGATAACTTCAACCGCACGGCAGCAACATTCCTGGCCGAAGAAATGAGCAAACCAGTGCTGACGCTTGCCGCCGCCGATGCCGACGCTGATTTATCAGACAGTACAGCAACGCTTGATGAAGTGGCGGACATTGTTGCCGACAGCGATATGCCGGATGTGGTGCGCGCCAAGTTGTGCAAGGCTCGTGCGCTGGCCCGCCGTGGTACGACTGATGTAACAACCAAAGCTGAAGCGCTGGCGCTGTTCCGTGAGGCGCTGACGCGCAACCCCAACGCCGGGGTGAAAAAAGAGATCGCCACGCTTGCCCGTGAAGTTAAGAAACTGTCTGCGGAGGATGGCACGGATAAAGGGGAAGCGGCCAGCATCGACAAAACTGACGGTACTGCCGGGTCTGTTCCTGAAAAGGCCACCGCCAGCGCAGCGGCTAAAACGTCTGTACGTAAAACCACGACTAAGACGGCAACAGGCAAAGCGGCAACCCGCAAACCTGCCAGCCAGAAAAAGAATTAACGACTTCGGCCCCGTCCGACAGGCGGCGCGGGTGGATATCTGCCCGTATTCGGTCTTTTGACCACCCGCCCACCGCCTGATTTATGGGAGATAAGTGCATGAGCAGCCTTGTGGCAAACAAGCGCGTATTGCCTGCCGGGAGTGATACCCCCGATGTTGATGATGGTGACGCCACCGTCAGCGCCGGGGACTTCTGGCCGGTGATTAAGTTGAGCGATCTCCGTCTGGCCGCGCGCATCACCGGGGGTATCACCACGTCCAGGCTGATGCATGTCACCACGGAAGCGGTAGCCCATGTCACCGCGCAGTTGCTGGACTGGCGTGCCGGTCAGGTCAAAGCAGGTTTTCACACGTTGGAAGATGTGCCTTCAGCCCTGCCATCAGGTGAGATGGAAAAGCTGATGATCAACGGTGAAAACGTGAAGGTGTACCGCTTCCGACGTGCGGTCTATTCGATTGCCAGGGCGCTGGTCCTTGAGGGCTATCGCGATGTTGATACCACGGCGAAAGGCGACAAAGACGCCACCGCGCTTGACCTGCAACGGGATGATCTCTGGCGGGATGCCCGCTGGAGTATCGCTGATATTCGCGGCGCGCCGCGACTCTATGCGGAGCTGTGCTGATGAAGGTTAAAGCGTTACAGGGGGATACGGTGGATTTGCTTTGCTGGCGTCACTACGGCACCACGCAGGGCGTGACCGAAAAAGTATTATCTGCCAATCCCGGACTGAGCCAGCAGGTTTTTCTGGATACCGGACAGGAGATCGAGCTGCCGGAAATCACCCGCAGCACAAAACGGGAGACAGTGCAGCTATGGGATTAGGTTTTTTTCAGCGTCTGAATGACTGGCTGACGTTCACCATGTCAGCGTTGGTAACGGGCATCGGTGTAATGACATTAAGCGAAAAAATAGCGCTGGCCGGGCTGCTGATCGGGATAGTTTTTGGTCTCCGTGGCTGGCTTTATCGGGCACGCATTGAACGCGGCCAGCAGCGTCGCAACGATCTGATTAATCAGATTCTGCTACAGGCGGAACGCCATCCGCTCAGCGCTGCCGACAGGCGCGCACTTTCACTGCTGCAACAGGATGCCCCGGAAGATGAAAAAGCCTGTTAGAAAATGTGCGATTGCGGTCATCGTCGCGCTGGGCGCCACGCTCAGCCCCGCCACGTTGCGCACCTCACAGGAAGCTCAGCAGAAGATAGCGGCCTGGGAAGACTGCCGTAAAACCCCCTACTACTGCCCCACCGGCGTGCTGACGGTCGGGATTGGCTCAACAGGTGGGGTTGAAAACCGCGAATACAGCGACAGTGAAATTGCCGGTCGCTGGGTTAACGATCTGACGCGGGCAGAAAACTGTATTAACCAGAATTTTGAGGCGGCGTATATGTCACAGTCAGCGTTTGAGGCGATGACCGATGCGGCGCTTAACGTAGGTTGTACCGGCCTGATGTGGTTCACCAACGGGCAGGGACGAAAACAGCGCACCACTATCTGGAAGAATGCCCGGTCACATGACTGGCAGGCGATGTGCAACCGCCTGACGGACTTTGTTAACAGCGCAGGTCAGCGCAGTCAGGGGTTGGTTAACCGAAGAACGGATTTCAAAGCCTGGTGCCTGCGTGATATGGAGAACACCCGGTGAAACCGGCACTGACGGTAGCCGTAATGCTCTGTGGTCTGGCCGTCTGGTGGTTCAGCCAGCAGCGTTATATGGCCGGGTATAGCAAGGCTGATGCTGAGTGGTCGCTGAAATGGAAACAGCGTGATGCGGATGATGCCACAGCGCTGGCTGAACGCCAGCGCTGTGGCCAGAAAAGAAGAGCAACGCCGACAGGGGGAAATTGATGAGATCAGAAAACAGGCCAGCCAGCAGCTTGCTGACACTCAGGCTGATGCCGATCGCGCCCGCGCTGCTTCTCGTGGGTTGCACGACAGGGCCGGTAAACTCGCCAGGCAGCTGGCAGAACGTGAGCGCGCCTGCGGTGCCGGTACTCCCGGCAGAAGCCAGGCAGAAACCAGCGGAGCCGCATTGCTTGCCGACCTGTTCCGCCGCGCTGATGAGCGCGCGGGAGAGCTGGCAGGAGAGGCTGACAAGGCAAGAGCCAGAGGGCTGGCCTGCGAAGCTGCCTATGATTCAATCAGCCGACTGAGGTAATACCATGCTGAAAGCAGATTCTCTGCGCGAAATGCTGACCCGCGCAAACAAATGGTGCAGGGCCAACCCTGAAGCCTTCACCGTGTTTGTGGAAGAGGGAAACATTGAAACGACCGGCGAAACACCGTCATTCATGTACCGTTATACCCTGGTGTTGTTTGTGATGAATTTTGCCGGTGATATTGATGATTTCACCCTGCCGCTGATGGCATGGCTCTGGAACAACCAGCCCTGCCTGCTGCTGAACCCGGAGAAGAACCGGGACATTAAATTTACGACGCTTATTAACAACGATGACACCGCCGATATTCTCTTTGAAATGCCGCTTCGCGAGCGGGTAAAAGTCTCCCTGGATGAAAACGGCATACCCCGCGCGGAGCATTTGCCGGAACCCAGACCGCGCATCCCGTCAGCGGACGGAGACTGGAGCACTGTCTTTGACGATGCCACATGGGAGGCTGCATGAATCAGGATATCTTCCGTGAGCTGGATCAGGTGTTCAGCGACATCCTGTCAGGCACCTCGCAGGCCGGACGTATCCGCACCGCGCGTGCTGTCGGGCAGGCGCTGAAACGCAGCCAGCAACAGCGTATCAGAGCGCAGAAAAATCCCGGAGGATCGGCGTATCCTGCACGCCGCCGCAGGGTGCTGCGCTCACAGCAGGGTATTGTTTTTATCTGGCAGGGTGAGATCCGACGCCTGAAGAACTGGCACGGTGGCCGGGGAAAGTACGGGCGCACCCTGACAGGCTTTGACGAGGAACGCAACGCCATTCGCACATTCTACCGCAGCGATATCGAACGCTATATCGAAATCAACATGCAGTCAGTGCGCCACAGCACCACAAAGAAAGTGCCGATGTTTCAGCGGTTACGAGGTTATCGCTTTCTCAAAGTGCGCGCTGATGCAGGCGGCACTAACGTTGGCTTTGATGGCGTGGCCGCACGTATTGCCCGTGTCCACCAGTACGGCCAGCGCGATCAGGTCGGGCCGGGTGCTTTTGCTAAATATCCGGTACGTGAGCTGCTGGGCTTTACCGCTGGCGATGAGCGGATGATTACGGAACAGGTGATTAACAGCCTGGGGAGCGTCGCACGGTGAACGCTGAACTGATCCGCCTGCTGGAAAATATTCTTCGTGGCGGCGTTGTTATTGCCGTTGATGAAGAGAGCTGGCGAGTGCGTGTGCAAAGCGGCGAACTTCAGACCGACTGGCTACGCTGGAACGCCACACGCGCCGGGGTGTTCAGTATCTGGGTGCCGCCTTCAGTCGGTGAGCAGGTCTTGCTGGGCTGTATTGGTGGCAACCCTGAAACGGCAGTCATTATCTGCAGTCTGTACAGCAACGCTAACCCTGCACCGGGCAGCAGCCTGAAAGAGATGGTGCTGACAGCGCCAGACGGTGTCTCTTTCCGCTATGACGCACAGGCCGGTGCACTGGAAGCGCAGGGTATAAAGACCGCACATATCAAAGCCTCTGCCAGCGTCACGCTTGAAACGCCGGTGGTGGAATGCACCGACCATCTGAAAGTGCGGACGTTCGAACTGACGGAAGGCGGCACGATGAAGGGTAATATCACTCATTCTGACGGATCGCTTTCGTCTAACGGCAAGGTGCTGCACACGCACAAGCACCCAGGCGACAGCGGCGGCACTACAGGGACACCGTTATGACAGTCCGTTATACCGGCATGAACCCGGACGGCACCGGCCTGCTTACCGACAACGATCAGCTGTGGAATTCCGTGCGCGACATCCTGACCACACCGCTGGCAAGCCGGGTAATGCGCCGGGATTACGGCAGTCTGATCCCCGATTTGCTGGATGCCCCTCAGAACGAAGTGACGCGCCTGCAATGTATGAGCGCCGCCGCGATTGCGCTTACGCAGTGGGAGCCGCGCATCGCCCTGAGCGGCATCAGTATTAGCTATTCAAAAGATGGCGCTGTTACCGCTGAACTGAGCGGCATCATTACCGAAACCATGCAGGCGGCGGGCAGCGTGTTGACGCTCAGGAGTGGCAGCAATGGCAACGGTTGATTTATCGCAGCTACCACAGCCGCAAATTATTGAAGTACTGGACTTTGAAGCCATTCTCAGCGAGGTAAAAGCAGCGATGGTTGCAGCATTTCCGCAGGCACAGCAGGCATCTGTTACTGCCGCGCTGGAGCTGGAATCTGAACCGCTGAACATCATAGCGCAGGTGATCGCCTACCGCGAAATGGTGCTCAGGCAACGAATTAATGACGGCGCAGCAGCGTGTATGTTGAGCCACGCGGTTTCATCCGATCTGGATAACCTCGCGGGCAACCTTGACACCGAACGTCTGATTATTACCCCGGCAACGGCAACCACCGATGCGGTAACGGAGAGTGACAGCGCATTACGATTGCGCGCGCAGGCGTCGTTTGACGGACTGAGCGTCGCCGGGCCGAGCGGCGCATATGAATATTTTGCCCGCAGCGCCAGCGGCCAGGTGGCGGATGCGAACGCAACCAGTCCGTCACCCGCCGTAGTGGTGGTTTCCGTGCTGTCCTCCGAAGGAGACGGTACGGCCAGCGATGAGCTGCTGGCAACGGTAAATCAGGCGCTTTCTGCTGATGACAGGCGTCCTGTCGGTGATCGCCTGATCGTACAGTCTGCGGAAATCGTGAATTATCAGATAGACGCGCTGCTGTATTTCTACCCCGGCCCGGAGTCCGAGCCAATCCATACCGCCGCGCAGGCCGCGCTCCAGTCATGGCTGAGCCAACAGGGCAGGATTGGCCGCGGCGTTGCGCGCTCTGCCATCATCGCAGCACTGCATGTTCAGGGCGTGCAGCGCGTGGAGTTGCTGGAGCCTGCCAGCGATATTGTGATTGCCGATACGCAGGCGGCACGCTGTGAGTCCTTCACGATTACGGAAGGTGGTACCGATGAATAGTCAGATACTGCCGCCTTCATCCAGCGACTTTATGCGTTGCACCACTCAGGCCACGGAACGGCTAACCGATATCCCCGTCGATCTGCGCAAGCTGTGGCATACGAAAGATTGTCCTGTCGATCTGCTGCCGTATCTTGCGTGGGCGCTGTCCGTTGACCGCTGGGATAAGAACTGGTCAGAACAGACTAAGCGGCAGGTGATTAAAGCCTCCTGGCTGGTTCACCGCCAGAAGGGCACCATTGCAGCACTGAGGCGGGTTGTGGAACCCTTTGGCTATCTGCTGAGGGTGATCGAGTGGTGGCAAAGTGATGAGGAGCCGGGAACCTTCCGGCTTGAAATCGGTATTCAGGAACAGGGGATAACCGAGGAAACCTGGTCCGAACTGGAGCGGCTGATTGACGATGCCAAACCCCGCAGCCGCCACCTGAAAGGGCTGTCCCTTTCGCTGCAATCTTCGGGGGCGTTTCATACAGGTGCTGGGTGCTGCCTGGGCGATACGCTGACCGTGTACCCTTACTTTCCTGAAACTACAGCCGTGGGCGGTCACAGTTACACCGGCGCGGCAGTCCATTTAACTGACATCGTGGAGGTCACAGGTGGCAACTAAATATTTTGCCCTGTTAACATCCGTCGGAGCGGCAAAGCTGGCGAATGCTGCCGCGCTGGGAGAACAGCTGGAAATTACCTCAATGGCCGTGGGCGATGGGGCCGGTGAGTTGCCGATGCCGGATGCTGCACAAACCACGCTGGTAAATGAATTACGGCGCGGCCCGCTTAATACACTGAGCGTTGATCCGGATAATACCAACCAGATAATTGCAGAACAGGTGATCCCGGATAGCGCCGGAGGGTGGTGGATACGCGAAATTGGCCTGTATGATTCGTCGGGCGATCTGATTGCCATAGCCAACTGTGCGGAAACCTACAAACCACAGCTACAGGAGGGCAGCGGGCGTGTTCAGGTTATTCGTATGATCCTGATCGTCAGCAGCACCGACGCGATCACGCTGAAAATCGATCCCTCTGTCGTACTGGCAACCCGCCAGTATACGGATAATGCCCTGACTACGGCTCTGAATAATCTGAATCTTAACGATGCAGCCAGAATGGGCGTGGCAACAGCGGCGCAAATGGCCGAGGGAACGGCAACCGATCTGCTGCCAAGCGTGGCAGCGGTGATGGGACTGTTCAGCAAAGGCCCGTTTACTGCCAATGACTATGTGCGCATTCCCGATGTACCGGGTGGATTAATTATTCAGTTTGCTACGGTGAGATCGGGCGCATCCGGTGCCTGTGCCTGGACACACCCGATCCCGTTTCCTGGTGCAAGGCTTGCCGCATGGGGTATTTGCCATCGTACTAACGTTAGCGGTACCGACTCCCCGACAATCTCATTTGATGATATCTCTGACGTAACGCCAAAAACGGTCACTAACTTTAACCTGCGCGTCAATGGCGCGGCAGGCGCGTATTCTGCCTGTGTAATGGCCCTGGGGTACTGATATGACACAAGCTTATTTTTCACCCTCACTGAAATCATTTATTCCGGCAGCATGGAAAGATGATGGCACCTATGATGACGTAACATGGCCGTCAGATGTGGTTGCGGCAACCGATGAAGAAGTTGAAAATTACTGGAAGCAAACGCCCCCCGAAGGAAAACGGCTGGGTTGTGTTAACGAACGTCCGGTGTGGATTGACGAACCGACATTAACTCCTGAACAACAGACTGAACTGGCTGAACAACAAAAGGGTGTGTTGCGGGCAGAAGCACAGGCAACGGTCAGCCTGTGGCAGACGGAACTTCAGCTTGGCATTATCAGCGATGAAGATAAGGCTCGTCTGATTGCGTGGATGAAATATATTCAGGCGCTGAATGCGGTTGATATTACTACCGCTCCTGATATTGACTGGCCGGTCAAACCTGCATAGTCCCTCGTACCGTCATACAACGTCAGCTCTGACCATGTTGGCCATACGCATTCAGCACGGTTAATCGGGACGTTCTCAGATGAAAAAAAAGCGGGCCCGCTGCCCGCTTCCGTGAAGGTCTCCCCGTCAAAATAACCCTGCCAGGTTGTCACTGGCTGAATTGTAAGCCAAGATTGTTTTGTCTTTCAGACCTGAAAGCAAATCACCAACGGACGAGGCTTGCAGCCGCTCGCGCAGGTCTTCATCGCAGCGCTGAAAGTTGATCGAGAATGTTATTTTTTTCGCTTTCCCGTAGCGGTCAAACTCCGTATGCGTGGCCTGTAGCCCGGTCAGTACATACATCCCGTAAATCTGCCCCGCACCGCTGATGAGTGGCCAGGGACGCCCGGTGTATGCCTGCGTTGCAAGCACGGTGAGCGACACGTCACCACCCGTAATTTCAGGGTAAAGCACTCCGTCAAGGTTGATCTGCGTCTCCCCCGCGCCAATGTACTGCCATTTTGCCGATCGGTTAATGCGGTCATTTTTGACGTGCCGCCACGCCAGAGAGTGCCGCAACTGCTGATACGGCAGCGTTTTCAGCTCAAATACAAACATCCCGAATATCATCATCATAATATTGCCTCCTTAATCCCTGTCTCTGAAGCTGCTGCGGCTGAGTCGTTCACGCCGGGCCAGCTCCGCGTTGACCGCATCGGCGGCAATCCGGCCAATTTCGCGGGCGTCCTGTCGATCAACACCGTGAAGATGCACGTGAATTTCCCCCGTAAAGCCGCCTGCGGTAATCGGCGTACTGCTGGCGCTGCGGCTGACGGGCGGAAGTTGCGCCTGTTTGACGGGCAGCGATGCCGCAACCACGGTAGGCCGTGCGCTTAACCCGTTGTTTCTGACCGTGCTGGCCAGCCGCGATTCCTGCCACTCCCCACGGACGGCCAGCGCACGCGGCAGGTTTTTAAACACAATATCGCCAGGACCGATTTTCTTCGTGTTGTCGGCTGTGGCTCTGGTGTTGCTGTCAATATTCTCTAAACGGCGCATAGCGCCGCTATCGCCGGTCAGCAGTGATGTGAGCTGCGGTGCTCCGGGCGGGGTGGTATTTACGTTATTATTTATCCCTGTAGAGACGGGCGACCAGCTCCACCCCTTTTGCACCATTTTTTTCTGTTGCGGATCCCATTCCCACATCACAGGGGCTTTTTTAAGACTTTCAGCCTTCAGACGTGCAGCTTCCAGACCGGAAGGTATAAGGTCGAGTTTTTCCAGGATCCAGCCGATCCCTTCCATGAGGGTAGTCAGCGGCAGCAGCAGTAACTGAAGTGCGCTCCCCAAGACTTTACCGAACGTTTCCCCTGCTGATGCACATTTATCGAGAGATTCACGGCTACTTTCAACAGGCGGAAACAGTTTTACAAACCATTCCCAGACTTTGCCAACAGCATCACTGATTGCAGAGAAGGCTAACGAGAGAGCAAAAAAAGCGTCACGAAATGGAAACAGTTGCTGGATGACCCCACTGATAAAACCAGTGAAAAAGGCTTTTATTGGCTCCCAGAATCGCCAGATTAGTAGCCCGGCAGCGATGAACGCCGCGCCAATAAGCCCAATGGGACTGAGCAGGAATGAAAGCGTGGTACCGAGTACGGAAACCGCCGTTGTGATCAAGCTCCATAAGGCTGGCAGTCCCGTCAGGCGCAGGGCCAGCATCCCCATACTCTTAGCCAGCGCTCCCAACGCGGCACCGGGTGCCAGAAACGTCCCCATCAGCCCGGCGCGCATGGCGGGCATGATTGCAGATACCCCGCGCATTTTTCCGGCCAGTGTGCCAAGAACTGCCCCCCATCCGCGCACGCCTGCCATTACCGGGCCGGAAGCGGTTCCAAGCGTTCTGAGGGTGGCAATTGTTCCGGTTATCCCCCTGCCGCCCGTCAGCAGGGCAAAGCCTAACTGAAGTTTAGCCAGCGGCCCCAGCAGCAGGCCAATCGCCAGCGATATGCCGCCAATGGCGACGGTCAGGGCCAGAACGCTTCCACCAACGAGCACCAGTGATTTGGTCAGTTCAGGATTTTTATCAACCCAGCCTTTCATAGCCGTTATGATGGTGGTGAACGATTTCGCCAGCTGACGAAGCGGCCCGTCAAGCGTATCGCTGACCGCAATACGAAAACCCTCCCAAGCGCTGGTTAGCTGCATCAGATCGCCCGGCAGATTGTCAGTCATGGTCCGCGCAACTTTCTGACTCTCTTTATTTTTATGCGCTCCCGATATCCCCTCATACAGGTCACTAAGATAGCCATCACCCGCGCCCTCAATGATGGCCTGAAGGCCAACGAAGCCCTGTTCACCCGCAATATCCTTGAGGAAGCTGATTTTTGCAGGCCCGGTATATTTCGCCATTTTCTGCTGTAGCTCCAGCAGCAGTTCAAAAGGCTTCTTCATTTCACCCGTTGCATTCACTGACTCAACGCCCAGCTCATGCATCGCCTTTTTACCTGCCGGGGTTTGCACAGCCAGCCGTGAAAGGCTGCGTCTCAGCGCCGTACCTGCATCGCCGCCTTTAATCCCCATACGTGCCAGTGCGCCGGTAAGCGTGGCGGTTTCCTCCAGGCTGAAACCCATCGCCTTTGCCACCGGTCCGGTGTACTTCATGGTTTCGCCAAGCTCGCGCAGGTTTGTATTGGTGCGGGTGAATGCACCCGTAAGCACGTCGCTGACGCGATCCATTTCCGATGCGGCAAGGCCAAACTGTGAAAGGATATTGGTGCCGATATCCGCCGTTTCGCCCAGGTCCAGATCGCCCGCCAGCGCCATATCAAGCACACCTGGCAGAGCAGCACGAACGGACGCTGGCGTAAACCCTGCCATCGCAAGGAACGACTGTCCGCGTGCGGCATCCGTAGTGGTAAATGCGGTTTCAGCACCCAGTTTTTTTGCCTGCTCCCGCAGGGCTGAAAAATCAGACGAGTTTTTATCGATCCGGGTCAGTGCCTGAACGCGCGACATTTCCTTGTTGAAGCTCAGCGCCGGAGCCAGAAAACGCCCGCCTGCGTAACCGGCAGCGGTGGCACCCGTAACCGCAATCGTGCCGCCGCCGCGCAGCTTACCTGCCGTTTGTTGCACCCGGTCATAACGTGCGCGTGCCTGCGTAACCGCTGCCAGCTGGCGGCGCTGGCGCTCCAGCGTCTGGTTATACTGTTCGGTGCGGCGAATGGCGCTCTGAATAGTCCTGTCGCTGCCGACCAGCGAAACGCCGTGGCTCCGCAGCGCCTGTGAGGCGGCGCGAAGCTTAACCATTTCCTGAGTGCGTGTGGCGTTAAGTCGCTCCAGCTTTGCGGCCAGCGCCGCCATGTGTGCTTTCTGTTTCTCTGTAAGCTGAGTGCCTTCCTGCTGCGCCTTACTCAGGCCGTTAAACGCACGGCTGGTTTCATCAATCTTGCGGGAAGTCTTTTGGACACTGTCGCGCAAACGGTTGAACGTGCGGGACTGGCTGTCCAGATCTTTAATGCTGGACTGCGTTTTTTTGAGGGATTCAGACAAACCGCCCGCACTCTGGCGGGCGGCACTGACCGGGCGGGTGAGTTTATCAATCGCGCTGAACACGACGCGGATATTAAGGCTTTTCACTGTCACTGGCTCCACTTCGGACAGCCGCCCGCTCACGCCAGGCTATGACTTCGCCCAGTTCCATCGTGAAGACTTCAGAGGGCGGCCAGTTGAAAACAACCGCGATATCAGCGACCAGATCGTCGATCAGGTCAAACCGCAGGAGTGTTACTGATTCTCCGTCTCCGCCTCGTTCGATGCTCCAGACCCCGCAGGCGTCAAAAAAGGGACGAGCGCTTCTGACAGGCTGACGAAATCACGGGTATCCATTTCATTGATTTCGGTCTGTTTGAGGCGTGGTGACGTGACGCGGGTCAGCAGCACTGCCACCGAATCCACATCCATATTCAGCACGTTGACCAGCTTCAGCCCGCGCAGGGAGCCAGCCTGTCTGATCTCATCGTTGATAGCAACCTGTGAGATTGTCTCATTATCACGAACGATTGGTTTCGCCAGCGTAATGGTGTTATCGGTTTTACTGTTCATGGTTAAATGCTCCGGGCGGCACCTGTGCGCCGCCACTTATCAGGTTAATCAGTTACCCATACCCAGCGCAGAGGTAATACGGTCAGGATAGATATTGCTGCCGTCTTTTTTGTAGATAAAGTTCAGCAGGTCAAACTCAAACAGCGGCTTATCGTCGATGGTGAGCCTGTAATAAGTGTTCTTCATGGTGTAGCTGACGGAAGTATCTTCTCCCTGCTTGCTTTCGCCGCCGTCCATTTCGGTGATGCGACCGCGCAGTTCGACCTCAACCAGCAGGCCTTCGCCATCGGTGTAATACTCCCCGGCGAAGCGGAATCGGGTTTCATCAATATCCCCGCAGTAGTTCAGCAGCAGCGACTGAACCAGCCCGCCAACCACCATCGTGGTATCCAGCGCGCCACTGTCCAGACCGAGATCCACCGCAGCGGAGCCAATCATCCCGCCCGCCTGAAAATCTTCAGTCTTGCGCGTCAGCTTTGGCAGCGTCACCGAGGTGACTTTGCCGATGCAGTTGCTGCCGTTCACAAAGCAGGTGAACAGGCGCAGTTTATGAGGAACCGCCATTTATGCACCTCCCAGCGAAGAGAACGCCGATTCAAAGTATTCATCGGTAAAGGTCTGATACAGCGTCAGATCTTCCAGCGGCGGAACCGGCGTATATTTATAACGAATGCGCAATTTTCCCTGGCGCAGATCGGTAGTGCCGTTATCCTCAATATCAAACCAGCATTCACCGCCAATCAGCCTCCCTGATGTGACCAGGGCAGAAATCTTCCCGCTGATACCGCTAACCACGTCCTTGACGTTGGCCGGGGTCAGCGGCTCGTCAGCGGCTTCAAACTGCGCTTCTGCAATGCTGTCAGCCAGAATCTGGGCGGTGCGGGTATAAACCTCAAAGAGGTAATCACTGGTTTCTGTGGTGCGGTTGCCCCAGAACCGGAAGCCGTTACGCTTGATAAGCGTCGTTACCTCCTTGTTGTTCAGCTCGTTCGCGTCGCTGTCTTCAGCCTGAAGCGACCAGAAAACATCCTGTGAAATACCCAGCACGTTGCTGACCGCCACGTTAGACAGCGATTTATGCCAGCCCTGGTCGTTATCAATCAGCGCCCGCAGGCCGCACGCATAGGCCGGAGCCGGAAAGGCTTCATTCACGCCGGTGAGCGGGTTGTACGCGATAAAATCCGGCCAGATAAGCATCAGTTCGCGGTATGCAAATTTTGCCCGGTACGCGATGGCCTCTTTCATCGTTTTGCAGTCATGGCACCCGGCATAGACAAACGCCCGCAGGTTCTGGGCAATCACGCACAGCGCGGAGGTCACTTCTTCCGTATCGTAGCCTGGTGCTGCCAGAATACGCGGGCGATAGCCCGCCTTCTGTTCCGCCGTCAGAAAAGCGTACATGCCGGTATAGCTGCCGTCGTCTGCCGTGCCGCCCATGATGAGCTGCGACTGTGTTTTACCGCCTTCCTCATCCGTTGCTGCCGCCACGCGCACAACGATCACCTTCGGGCTGGTCTGGTCAGCGATGGCTTTCAGCGTTTTGTACAGGGAGCCGGTTTTACCCGCCTTACCCAGCACGTTGTTCACCCGCGTCAATAGTACGGGGGTATTCAGGGGAAAGGTTTCCGCGTCGGCATCATCCGCCACGGCGACAACCCCAATAACACTGGAATCAATGTCATTGATAGCCGTCACCAGGTCGGTATTCTCCCGGACGCGTACACCGTGGAAACGTGTCTCTGACATGTTCACCACCATTATGTTGTTGAGTTCACCCTCATAATCCCCCAGTTCTGCCGTCCACTCACGCTATTACGGGCCTGGCCGGACGGTGACAACAAAAACCGGTTTGGGATCGATCGCGCGCGTGAGATCGTCGCCAGAAAAGGAGAGGATATGGCACTGACAGACCTGGCCGAATCACTGAACAACGCTATCGGCAGTTATAACGACTCGCTGACTGAAGCGGTAAAAAGTCCGGGCTTCAGCGTCACGATGGGCGGCAGGGCGCTGACGCAGCTTGATGAACGAATCATGTCGCTGTCGCTGACGGATAACCGGGGCTTCAATGCCGATCAGCTTACCATTTCCGTTGATGACAGTGACGGGCTGACCGCACTGCCACCACGCGGGGCAGAGCTGGCCGTCTCCATCGGCTGGCTGGGCGAAACGCTGATTTATAAGGGACTGTATACGGTCGATGAGGTTTCCCACGAAGGCCCCCCGGACGTGATCACCGTGACGGCACGCAGCGCTGATTTTCGTGACGAGTTCAACGTAAAACGGGAGGTATCCTGGCATGACGTGACCGTTGAGCGCGTTGTGTCGGCCATTGCGCACCGCTACGGACTGAAGGCGCAGATCAGTGACATGCTGATGGAAATTGAGATTGATCACGCCGACCAGACGCAGGAAAGCGACATGTCTTTCCTGACCCGCATGGCGGAAATGCTGGGCGCTATCGCCACCGTCAAGAACGGCAGTCTGCTGTTTATCCTGCCGGGCGGCGGTGTCACGGCTACAGGCCGCGCACTACCCTCTGCCAGTATCACCCGCAGCAGCGGCGACCGTCACCGTTTTCGCATCGCAGACCGGGACGCCTACAGTGGCGTCCGCGCCTACTGGCTGGATCTCAACTTTGGCAAAAAGAAAAAGGTCAGCGTTAAGCGGCGCAATTCAACGACGGTACAAAAGGAGAAAAGCAGCAGCCGCGAAGGCGACTATATGGAAGGGGCAGACGGTAATATTTATGTGCTGCGTAAGACTTATCAGAATGAGGAGGCGGCAAAACGCGCGGCGGCGGCAAAGTGGCAACAGCTCCAGCGTGGTGCCGCAGAGTTTTCAATCACGCTGGCGCGTGGCCGTGCAGAGCTTTACCCGGAAATGCACGTCACGGTGAGCGGTTTTAAGGATGAAATTGATCATCAGGACTGGATTATTGCCCGTGCCGATCATGCAGTGGATGGCAGTGGATTTACCACCCGGCTGGAACTGGAGGCAAAAATCCCTGACTGGATAGCAGAAAGTGAATAGAATGTCATGGAGTTCAACTCCCACAGGGGAGCCATCATTATGTTCAGATGTCCTTTTTGCGGCGCTATGGCCCGCACCCGTACCAGCCGTAAAATTACCGATATGACTATCCGGCAGTATCATCAGTGCCAGAATCTGGAATGCAGCCGTTCATTCACCACGCTTAACAGCGTGGAACGGGAAGTCACAAAGCGAGCCGGCACCGCGCCGTTGCCGCCTGACTTTATCCCCCGCGATGCGTTTCCGGCTTCACACTATGGCAGGGAACAGTTAAATCTGATGCTCTAGACAGGGGTAATGATGCTGATTGTTCAGGTACTCCTGGACGATCAGCATTATCCATTCATTACATGAAGAGGGCTTTAGTCTTAATTGGTAAGAATGGAGTCTATGCCGCGAATGAGGTCAGGGAAGTAGGTTTGATCAATGAGAGTGCCTCCCTCCAGTGTCCAGCGAGTAAGGATATTGGGAGTAATTTTGAAATTAAAACCAACTGCCAGGAAATTATCATCACTGATAATATCAATATTGAAAGTAGGTACGCGAGGTGCCCAGGTTATGGGCGACGGTTGCTTGTTTTCTGATAGCAACTGATAAAAATATGACAACTTGTCGCGGAGTTCTTCCAGATCAAAAAGACTAAATTCGCATTCACAGGCCAGACTTATTCCTGAACCCTCCGTCTCCAGCCAGCACATAATTAAATCATAGCGCCTGTCCTCAGGTTCTTCGAGTCTTTCAATAAAGGTGAATCGGAATAATGTATCATCTGTTTTTATCTCAAACATACAGTTAACTCTCATATTCTCAATCGTAATGGAATTGCATGATCGTCCAGTCTTTTTCCCTCACCAGTACGTGGAGTCGATAGCGCTCATAAACATACTTCTCTTCTTTGCCCACCATGCGTTTAACCAGCCTGTACATTTCAGTACGGTAAACAAATTGCCCTGCAATTCTTTGGGGATCAGGGCTTCTCGTACCATATCTGATAGCTCTTTCCATAATCATCATTGGTACATAACGGCCAGGGGTATTCATGTGCACAGCCACAGTTTTTGTTACCTTCAGATTCCGTACCGATAAGCCCGCTTTCAGCCTTCCCCGAAGAAAACTTATAGTTGCATGACTTAATTTTGCAGCAAGCGCAACACGTTTACTTGCTTCAAAAAGCGTAAGCCCCGTTCGAAGTATACGGAACACGCCAAAAGCCAGCAGCGCAATATCTGTGGGATCAATCAATGGACTCTCAAGAGGTGCCTCTTCCATCCGCACAAAAATGCCGTCAGTATCGTATATACGCCATAAGCCGGGAGCCTAGTTGACAGAATAGCCAATACACATACCCGTTTGATCATCAAGAATGGGCTGTGAATTATGAGGCCGGTGACGTGGTGGTAGTTCAAAAAACACACCATCGGCAAGGAATGGCCTGATGCTCTGGGTACAGTTAAACGCATCATGCACGCTTTGATTGAAGCGTCCGGCTCTGTAAAAGATGATTTAGTGGCAGTAGAAAAACCCCCGACATACCGGGGATTTTTTCAATGTGGTCATAGTGTGGACACTAGTGGAAATAAATCCTTTTATTTCAACAAAATAATTAACATCAAAGGCGACTCTCAGGTCGCCTTAACAATCAATTCTGCAGTGCGGCTTTCTGCGCGTGAATGAGGGATTCAATGCCACCTCGCGCCAGCGCCAGAAGTTCGAGCAGTTCATCATGACTGAATGGCTCGCCTTCCGCCGTTCCCTGCACTTCTATCATGCGGCCATCTTCGGTCATCACGACATTCATGTCGGTTTCTGCCGCAGAGTCTTCCACATACTCCAGATCACAGCGCGCTTCGCCATCAACGATGCCAACAGAGATGGCAGCAACCATTCCTTTCATCGGATTAGCTTTCAACTTGCCCACAGCGACAAGATGATTCAATGCATCAGCCAGCGCCACGCAGGCACCGGTTATAGATGCAGTACGGGTGCCGCCATCTGCCTGGATCACATCACAGTCAAGGGTAATGGTGAATTCACCCAAGGCTTTCAAATCCAGCGCCGCACGCAGTGAGCGGGCAATCAGACGCTGGATTTCCAGCGTCCGGCCACCCTGTTTGCCTTTTGCGGCTTCGCGGGCATTTCGGCTGTGGGTGGCACGCGGCAACATGCCATATTCGGCAGTCACCCATCCCTGTCCCTGACCTTTCAGGAAACGAGGTACACCTTCTTCAATGGTGGCAGTACACAGCACTTTGGTATCACCAAATTCAACCAGAACTGAACCTTCAGCATGTTTGGTATAGTGGCGGGTCAGGGTTACGGGACGCACCTGATGTGCGCTACGGCCTGCTGGACGCATGGTTTTTCTCCGGCTGGTTAAATCTGCATTGGCAGCGCATTATACGGATTTCCCCGTCGGATGCCTATGGCAGCTATCATCCTTATCATTTCCCCGTCTTTTATAACAGAACAACGCATGTCGCCTTCAGAACAGGTGAAAAGCACAATGATTTGTGGCTAACTGTTGCACTTTACTGCCCTCTTCCTGTGGAAAAACTGATATGCCTGACATTCTTCATTTTCTGTTGGCCCTGGTGGTCATCTTTTGCCTGGCATTGCTGTTCAGTAATGACAGAAAAAAAATCCGCCCACGGGTAATCATTCAGCTGATAGTCATTGAAGCCGCCCTGGCATACTTCTTTCTTCATGCCGCCAGTGGCCTGAGTATGGTTGGCGCCGTTGCTGGTTTCTTCGAAACCTTGCTGAAATTCGCCGCTCAGGGTTCAGAATTCGTCTTTGGTGGGATGAGTGGCCAGGGCCTGGCCTTTATCTTTCTTGGTGTGCTTTGCCCCATCGTCTTTATTTCCGCGTTAATTGGTATCCTGCAACATGTGCGCATTTTACCTTTGTTAATTCGTCTCATCGGCACCGTACTGTCGAAAATAAACGGTATGGGCAAACTGGAATCATTCAATGCTGTCAGCTCATTGATCCTTGGACAGTCTGAAAACTTCATCGCCTATAAAGGTATTCTGGCGGACATTTCACCACGCCGTCTCTACTCCATGGCGGCTGCGGCTATGTCCACCGTTTCCCTGTCCATCGTGGGTGCCTACATGTCGATGATTGAACCGCGCTATGTGGTCGCCGCGCTGGTTCTCAATATGTTCAGCACCTTTATTATTCTGTCGCTGATTAACCCAAGCCAGCCGGGTGACGAACCGGATATCAGGCTGGAAAAGCTGCATGAAGATCAGAGCTTTTTTGAAATGCTCGGTGAGTACATCCTTGCCGGGTTTAAAGTGGCAATGATTATCATGGCAATGTTGATAGGCTTTATCGCCCTGATTGCGGCAATCAACGCCCTGTCATCCGCGCTTTTTGGCATCAGCTTTCAGCAGATCCTTGGCTATGTTTTCTGGCCATTTGCGTGGCTGATTGGCATCCCGGCTCAGGATGCGCTTCGCGCTGCCAGTATTATGGCAACCAAGCTGGTGGCAAATGAGTTTGTGGCAATGATTGAACTGAAAAAGATTGCGACAGAACTGTCTCCTCGTGGACTGGGGATCCTGTCAGTTTTTCTGGTTTCCTTCGCCAATTTTGCGTCGATTGGTATCGTGGCAGGAGCGATTAAAGGGCTGAACGAACAGCAGGGAAATGTGGTTTCCCGCTTTGGTCTGAAGCTGGTTTACGGTTCCACGCTGGTGAGTCTGCTTTCCGCGGCCTTTGCCGGTCTGATTCTGTGATGATTTCCCGGCGCGGTCCCGCGCCGGGTAAATATTAAAACGCCACGCACGTCGGCTGATCAACCCGCATCACCGACTCCTGTTGGAAACGTTGTTTATAGCGGGTTCTTAATGCCTCAATATTCTGCTCGTTTTGCGGCGTGTCGGCATGGATAAGCAGCAACGCTTTGCTTGGTTCACGCGCTACTTTTCCGTCCTGGCCCAGCCACTGTCCTCTGGCATCAAAGACTGTCAGACCATCTTTGAAACGCGGCGTAACATCACCATCAACAAAAGATTGCCATTCAGCAGCGCTGATGTTTGTCCCGTGGGAGCGGCTTAAACCAAAGTAAAGCGTCGTTTGTGTCATCGCGTCACCCGTTTTACACACGGGAGCAGGCATCGGTTTAGGTGGGTGAACGGGCGCGACGCAGCCGCTAAGCGTGCTAACCAACAGAGCGGCAGCCAGGAGTGAGTTTTTCATTGGTATCCTTTTATGGGCTATTTTGCTGTCATCATGTTGCCCTGCGATGTATGGGCAGCACTCAACATCTTAATCACACCGTACTAAAACACCAGAGATGACGGCTGATTTATCAGTACCAGACCAACAAAAAACGCCGGGACAGATTAAGCTGTTTCGCCCTGCCCATCGCCTTACTCCGTCTACAGCCATTGCCCTCGCCACACCCGGCCTGAAAACAATCAGTCCAGCGTCTGCCGCCAGGTTTTCAGCCCGATACCCGTCACCAGCACAGCGAGTCCCAGTAAAAAGAGGAGATCGGGCAACAGTGCGGTGAATGAATAACCTTTCAGCATGATCCCTTTTACCAGCCGAATGAAGTACGTCAGCGGTAAACAGGAACCAATGGCCTGGGCCCAGACAGGCATACTGATAAAGGGACTGATAAAACCGGAGAGCATGACAGAAGGAATAAAATAAAATGAAGACATCTGTAGCGCCTGGAGCTGATTCTGCGCCAGGCTGGAAATGGTAATGCCAATTGACAGGCAGAGAAAAATATAAATTATCAGCACCACAAACAGCAGGAGCACGTTACCAGGTAACGGAATGTCAAAGAGAAAAATGGCGCACCCCAGAATAATCACTGACTGAAAAAGCCCGATAAGCACATAAGGCGTGATTTTTCCCACCACCACTTCCAGACCCGTAACCGGGGAAATCAGCAGATTTTCAATGGCACCATTTTCACGTTCACGGGTGATTGCCAACGCCGTCATCAAAATCATCGTAGTACTGAGAATCGAACCAATTATCCCAGGGATGGTGTTGTATTGAGTAATCCCTTCCGGGTTGAACATTCGGTGAATGATCAGTTCAAAATTATCGCTTTGCTCGTTGCGAAGGGATTCTGGCAGGTCGTGCTCAAACATTGATGTGGAAGCCTGAACGATCGCACTCAACGCATTACCGGTGGCGATGGGATCTATTGCATCCGCCTGAATCAACAACGGCGGTTTTTCTCCGCGCAGTAATTTTTTCGTAAAGCCATCAGGGATGGTCACAATAAACATAACGTTGCCCTGCCTGAATGCTTTTTCTGCTTCGTCAGCTGAGGAAAAGGGCTGCATGGCGAAATAATCCGTATTCTGTGCCGCCGTGACAAATACCTCGCTGAACAGCCCGGTGTCATAGTTAAGCAACGCGGTGGGAATATTTCTGGCATCCATATTCACGGCATAGCCCAGTATAACCAGCTGAAAAAGCGGCGTGAGAAAAACCATACTCAAACTTATTTTGTCACGACGTAATTCGTGAATCTCTTTAATCACCACGCCAAGCCAGCGCGTCCAGCAAAAATTAATTATCATGTTGCTTCATCAACCAGGTAAAGGCATCTTCCAGATTAGTCGCCACTTTGGCGCACTCATATTCATCTGAAACCACCTGAGAAAAAACCGTCCGCAGTTGTGCTTCATCACGCGCGGTAACATAAAGTGCATTGCCAAAAATTACCGTCTGCTCAACCACCGGAAAACGCTGTAGCTGGCTTTCCAGTGTGCTGAGACCCCTGCCGCGGACCTGCATAGTAGTCAACTGCTGTGCCTGAATGATCGACTCGATAGTTCCGTTAGCAAGAAGTTCACCGCTGGAAAGATAAGCAACTTTATGACAGCGTTCTGCTTCATCCATGTAATGCGTACTCACCAAAATAGAAATACCCTCACCCGAAAGCTGATGAAGCGTCTGCCAGAATTCACGGCGGGCTTTCGGATCAACCCCGGCGGTCGGTTCATCCAGAAATAAAACGTCTGGCTGATGAAGCAGACAGGCTGCCAACGCCATTCTTTGCTTCCATCCCCCAGAAAGTTCCCGTGCCAGCTGATGCTGACGTGCCAGCAGTCCCAGATCATCAAGCGTCTGCTCAACGCGTTGCTTACGCCGTTCCAGATTATGAAGTCTGGCGATAAACAACAGATTTTCCCGGATGCTGAGGCTCCCCCACATGGAGAAGTGCTGGGTCATATAGCCGATACGTTTTTTAATCTTTTCACGCTGGGTGAAAATATCCATTCCCAAACACTGTCCACTCCCTGAATCCGGCGTAATGAGGCCACACATCATTCTTATCGATGTCGTTTTTCCACTGCCATTTGGCCCAAGAAAACCATAGATCTCCCCTTTCCCAATCCGCAAAGAGAAATCTTTAACAACATGTCGATTACCAAAGTGCTTATTGAGATCTTTTACATCAATGCAAAACTGGGTCATCAGTCACGATCTCCACCCTCACCGGTAAGCCCGGCTTTACCAAACTTGCCTGCTGATTGTATTCAGGCACGGCTTCCACCATGAACAGCAGTTTTTCCCGGCGTTTACTGCTGTAAATCACCGGAGGGGTATATTCTGCTTCCGGGCTAATGTAGTTGAGCAACCCCGGAACAAATCCTGAATAACCATCGAAATAAATCCTGACTTTCATCCCGGTTTTCAATGCTCCTGCTATCTTTTCCGGGACGAAAAACCGCATTTTTACATTTCCCTCAGGCAACAAACTGACTATTGGTCGCCCTGCCGCTGGTCGCTCACCCGGACGATAAAGAATGTCAAAAACCTGCGCTGCCTGGGGAGCCACGATTTCCAGCTGCCGGAGATCCCAGTCGGCTTTATCCCGCTGCACCTTCGCGGACTCGACTAATGCTTGCTGCCGCTGAATCTCAGCCTGGCGAGAAGGCAACTGCTTAGCTTCAAGCTGATGGAGCAATTCATCGACCAGCGCCTGTTTCTGGGCATAATCCTCTCTGGCACTCTCCCATTCGGTTGCAGATACTACTTTGGTGCGAAAAAGCGCCTGATATCTTTCAAGCTGGTTTTTTGCAAGATTCGCCGCCGAGCGGGCTTTCTTTAATTGCGAGCGGATAACATTCAGTTCAGCGGGACGCTCACCTGATTGCATATTACGTAGTGTCGCTATTTCCGCCTGGTAGTTTTTCTCCGCTTTCTTCAGGGCATTTTCTGCGGTAAAGCTTTCCATTTTTACCAATACCTGTCCGGCCTTAACCCTATCTCCCTTATTGACCAGTAAAGTATCTACTTTTCCGGTCTCGCTCAGCGCCAGATAGACAAAATCCCCATAGGAGTAGCCAGAAAAAATAAGTGAGTTGGTATAATCACACCCGCTCAAACCTATTAAGAAAAAGACTAAAAAACCTCTCAGTTTTATTTTGATAAAGATCCCTGGAGTTATATTCATTATTGGTTATCATTCCTGTTTTTCTTTATAAGATAATGGGTTTTATACATCCTTTTAAGCTTCTCAATTTTGCATAAATTAAGCCCAGCCACGGAGTTAAAATTTTCATCTTCAATAAAACTGAGCAGTTTTGAACCGCCCGGCTTGTACCATTTCGCAGCCTGCTTATAAGGCCACGGCAATTCATACCCTGAATCTCTCAGTTTCTTATTTAGCAATATCCAGTCTTTTTCATAATCATTGCCATCAAACAGGCCAGACATCTGGTTGTCTTCAGACAGGCATTTTCTGTCATAGCGATACGCCTGCTCAACCTCTCCTGAAAACCAGGTTGAATAAAAAGCGATAATAAGTTGCTTACTTTCTCTGGAGAAACGGCCTGGAATGGACAATACACCAAGTAAATTTTCAGCCTGTGGGTAGCGTTGAATAAAACTAAAAATACCTTTCCATAATGCATCCAATGCATTGCTCTTTTGGTAATGCTGCTGAATAAATCCACGACCAACTTCAATACTTTTTTCCAGCTGTGGGATGAACTCATGCTGATACCTGAACAGGCTGTAGCTATAGAGGCCATCGACGCCTCTTTTGGCTAATTGCTCTGCGGCCGGAGTAAGTCGGTAGGCACCCAAGATTTCAAGTGCCGCCGGATCCCACAGCACAATGTGGTGGTAATAACGATCAAAAGGGTCAGTATCACAGCGACGACCAGTTCCGGCGCCGATGGCCCGGTAAGAAATTTCCCTGAGTCGGCCCAGCTCATGAATAACCGGCGACCAGCCCTCCCCCTGGTACTGAAAGAGCAACACCACTTTTCCATCGCTGAGCCTTTCCAGAACCTCACTCTGGCTGAATGCCATAAGAAGCTCTTCTCTGGGAACAGGCCTGGTCAAAGGAGGATAGCAGGGTAATAATGCAGGCTGGTTTCTGCCAACTCTGAATAAATGTTCCCTCAATATGGCTGTAGTGCCAGCGTAATCTTTCTTTTTGTCAGTTTTATCAAGGTTTTCCAATTGATCCAAAAACACCTGAGGGCCTATCTTCAGGCACATCTTGCGACCCTTATGCCGAACAATTTCACGAAAAACCGTCAGGTTAGAAAGAGGACGCCAGATGAATGCTGTCAGATAGTACCAAAAACTGTTTTTCCCTCTGATATGAACCGGCACCAGCACCGCCTGATGTTTTTCAGCCAACCTGACAAATCCTTCCTGCCAGCGAGACTCTTTAAGGCCAAAAAATGTAAAGCTGGCAAGACGCCCGGCAGGACAGATGATCAATACGCCCCCCTTCATCAGGTGATCGTTCATTTCTTTCAGTTGCCGGTGCCCCATCTTTCCCTGCATATTTTTGATACCAATGATGATCTCACCGGCTTCAGGAAACATTACTTTTAAAACATGATTCGCAACAATCTTGATATCTTTCCTGACTCTGGCTACGGTATTTATCAGAGCCAGGCCATCCATGACTGACGGATGGTTTGATATAACGATTGCTGGTCCCTTTACCGGAACATTGTCAAAATCGCCATAATGTGTTTCACAACGAATTTGCAGTGCTTCAAATACAGACTCAATCCAGGATACACCCAGAACCCCGGAACATGGCATTAATAACGATAAGAGTTTTTTTTCCCCTATAGCCCATGCAATTAACCTTCTGGCTCGATCTGAAAATGATTTCCCTGGGAAAAACTCCTCAATTATTTTGCCTGAATTATCCATATTTCATCCTCAGATTATCTTTATTCTCAAGGTAAAACCAATACTTTATTAAACAGTATAGGAAAAATTAATCATCTACTTACAACGGCATGCATAATAAAATAACAGAACAAGAGACATCGTTTCACTAAAAAAATTTACTTTTTATTTTTGGTGTTTTGATCTGAAGCAAAAAAAAATCCAACGATTAATAACGCAATATATATCAAGAAGAATATAGAAAAATTAAATTAAAAATAAACAATTTATAGTATATTGCTTCCATATATGATGCTGACATATTTATAATTTCGCTTCCCCTTATAGGATAAAAAATCACCTTCCGAACATAGCGACAAAACAAATTGGCATTTATCCAGGATTTGTCATCAAACCTGTTGTCTCGCTATAATCCACCTATCTTTCTCTGGAAATGGGGACACATAATGATCCGCAGTATGACAGCCTACGCACGGCATGAAGCCAAAGGCGAATGGGGCAACGCCGCCTGGGAGCTTCGTTCTGTAAACCAGCGCTACCTGGAAACTTACATCCGCCTGCCTGAACAGTTTCGTGGTCTGGAACCGGCGATACGTGAACGGATACGTCACCGACTGACGCGCGGAAAAATTGAATGTAACCTGCGTTTTGATGCCGATCCTCATGCACAAAGCAAACTGGTATTAAATGAAAAGTTGGCTATTCAACTTGTACAGGCCGCAAATTGGGTAAAGATGCAGAGTGATGAGGGTGAAATTAATCCGCTTGATATTTTGCGCTGGCCTGGCGTGATGTCTGCGGAAGAGCAGGATCTTGATGCAATATCATCAGAATTGTTAAAAGCGCTTGATGCCACACTCAATGACTTTATCACATCACGCGAAACCGAAGGCGCGGCGCTGAAAACACTGATCGAGCAACGGCTAAAAGGTGTCAGCACCGAAGTGGAAAAAGTACGTTCGCAGATGCCTGATGTATTGAAATGGCAGCGTGAGCGGCTGGTCAGTAAGCTGGAAGACGCGCAGGTTCAGCTGGACAGCAACCGTGTGGAACAGGAACTGATCATGCTGGCTCAACGCATGGATGTTGCCGAGGAGCTGGATCGCCTGGAAGCGCATGTGAAAGAGACTTACAACATTCTTAATAAGAAGGAAGCCGTTGGTCGCCGCCTCGACTTTATGATGCAGGAATTTAACCGCGAAGCAAACACGCTGGCCTCAAAATCCATTAATGCCGAGGTAACCGCCTCTGCCATTGAGTTAAAAGTGCTGATTGAGCAGATGCGCGAGCAGATTCAAAACATAGAGTGAAAAAACAATAAGATTCAACCACTACCAAAAAACCATAAAGCCCGCATAAGAGCGGGCTTTTTTGTTGTCATAAGCTATTATTAAGGAGCAACAAAGCGCATGATTGCCATGTACACTTGGGTGTACCCCTAAGCAAAAGGTGTGCCAATCAAGGTGTACACCACTAATTGAGATTCAGACGGAACGATGGCAAAGCTCACAGATATGCAGATCCGAGCATGGATAAAAGCAGGGGAACGATTTGAAGGACGTTCAGACGGCAACGGACTTTATCTTTCCTATCGGGAAAATTACCAAACACCCGTCTGGCGCTTCCGGTATAAATTTTCTGGAAAGTCACGGGTAATGATGATCGGTTCATATGCCGAGTTATCGTTAGCAAAAGCACGGGTGGCAGTTAAAGAGCTTTCTGCCCGTGTTGCCCTGGGTTATGACGTGGCCGGAGAGAAACAGGAGCGCAAGTCCGAAGCGCTGGAGAAGATGGAGCAGGAGAAACACGCGCTGCGAGTGTCAGCACTTGCCGCCGAATATTTTGAGCGCCAGATCCTGCCTCGCTGGAAACACCCGGACATATTGCGCCGCCGTATCGACAAAGATATAAATCCATCGATCGGCCACATGAAGGTAGAGGACGTAAAGCCCCGCCACATTGACGACATGTTGAAAAGCATTGTTGATCGTGGAGCACCGACCATAGCAACCGACGTTCTGAGATGGACGCGGCGCATATTCGATTACGGCATTAAGCGCCATGCGCTGGAGATTAACCCCTGTTCGGCCTTTGAGGTTTCTGATGCTGGCGGGAAAGAGATAGCACGTGACCGATGGCTATCGCGTGACGAACTGATCCGGCTGTTCCAGGCTATGCGAACCGCTAAGGGGTTTAGCAGACAAAATGAACTCACGTTCAAATTGCTGTTAATACTATGTGTTCGCAAGATGGAATTATGCGCCGCCCGCTGGGAAGAATTCGACTTTGACGCCGCTATCTGGCACCTACCAGAGGAACGCAGCAAAAACGGTGATGCTATCGATATCCCATTACCGCCACCATCTGTTAATTGGCTGCGAGAACTTCACTCATTCTCCTGCAACAGCGCCTGGGTCCTCCCTGCCCGGAAAATGCAGCACCGTATGATTCCCCACATTCAGGAAAGCACCCTGCCCGTCGCGCTGGCAAAGGTACGGGCAGAAATGCCGGACGTGCCAAACTTTACTATTCACGATTTCCGGCGCACTGCACGAACTCACCTTGCAGCGTTGGGGGTTGATCCGGTGGTTGCGGAACGTTGTCTTAACCATCGCATAAAAGGGGTGGAGGGCATTTACAACCGGCACCAATACTTTGATGAACGCAAAGCAGCTTTGGCGCAGTGGGCCTCTTTGCTGGTGGCTCTGGAACGCGGTGAAGAATACAACGTATCACCAATCAGGAAAGCGACTTAACCGGACTGATTGAGTCTAAATAAGCGTTCCAAATAGTAGATCACTTTAGGGGAACTCAGCCCGGATTGTGCGAGTCTTTTCAATCGCCAAAAAGAAACAAACCACCAACCGGACTGAGCGATGCCGATCATAACACCCATCCCCCGCACTGAACGACGCCTGATGCAGAAAACTATCCATAAAACGCGTGACAAAAATCATGCACGCAGACTCACTGCCCTGCTGATGTTGCACCGGGGCGATCGTGTCAGTGACGTAGCCAGAACGCTCTGTTGCGCCCGTTCATCCGTCGGCCGCTGGATTAACTGGTTCACGCTGTCAGGAGTTGAAGGCCTGAAATCATTACCCGCAGGACGTTCCCGTCGCTGGCCATTTGAGCATATCTGCACATTATTACGTGAACTGATAAAACACACGCCGGGCGATTTTGGTTATCAGCGTTCCCGCTGGAGTACGGAACTGATGGCAATAAAAATCAGAGAGATAACGGGCTGCTGTCTGCATGCTTCTACGGTGCGTCGCTGGTTACCCGCCGCCGGTCTGGTGTGGCGTAGAGCCGCGCCCACACTGCATATTGCGACCCGCACAAAGATGAAAAAATGGCGGCAATCCACAAAGCGCTGGACGAATGCAGTGCAGAGCATCCGGTGTTTTACGAAGATGAGGTGGATATCCATCTCAATCCTGAAATCGGTGCAGACTGGCAGAGACGGGGCCAGCAGAAACGCGTTATCACGCCGGGGCAGAACGAAAAATATTATCTGGCGGGAGCACTCCACAGCAGTAGCGGCCGGGTCAGTTATGTGGGTGGCAGCAGTAAAAGTTCGGAGCTGTTCATCACCCTGCTAAAGCACCTGAAAGCGACTTACCGGCGGGCAAAAACCATCACGTTAATCGTTGATAACTATATTATTCACAAGAGCAGAGAAACGCTGCGTTGGCTGAAGCGCAATCCAAAGTTCAGAGTCATTTATCAACCTGTTTACTCGCCGTGGGTTAATCACATTGAAAGGCTATGGCAGGCGCTGCACGAAACTATCACCCGGAATCATCAGTGCCGGTCAATGTGGCGGTTGTTGAAAAAAGTACGCCACTTTATGAAAACCGTCAGTCCGTTCCCGGGTGGCAAACACGGACTGGCAAAAGTGTAGCGGTATTAGACGCTAATGAAATGGACACCTCCTCATACCGGCTTCAGTGAGCCATTCTGTAAGTGCAAACCAACAGCAAAATAAAGAGGTGTCCAGTGGAACAAATTATCGGAATTGATCTGGCAAAGCGAGTTTTTCAGGTGCATATCTTGTCTGCTCAGGGCGAAAGAAAAGCAAATAAAATGATTACCCGCGAAAAACTGATGGCCTTTATTGCTCAGCAACCCCCATCCCGCATTGTGATGGAAGCCTGTGGCAGTGCAAATTACTGGTCGCGTCAGTTCAGGCAATACGGACATGAAGTTAAACAAATCAGTCCGCAGTATGTGGCTCCCTTCCGGATGGGAAGTAAAAACGATAAAAATGATGCCACAGCAATTGTCGAGGCTGACAGTCGTCCGGGCATGCGTTATGTGCCGGAAAAAAGTGCTGAGCAGCAGGATATTCAGTGTCTGCACCGGGTGCGCCAGCGGCTGATGAAAAACAAAACCGCGCTACCAGATACGGGGACTGGGCCTGGAATACGGTATAGCGATACCGGAAGGCGCTCATAAGATCATGGTCTGTTTGCCGGAGCACCTGGAGGATGCGGAAAATGAACTCACCACGCTCAGCCGACAGTTATTTCACGAAATGTTGCAGGAACTGCAAAGTGGTCAGCAGCGGATAAATGAGCTGGACGTGCGCCTTGCCCACATAAGTAAACAAAATGAAGATACTGTCAGGCTGGAAAGTATTCCCGGTATCGGGCCACTGGGGGCATCGGCGCTGACGGTATCACTGGGTGACGGCGGTGATTTTCAACATGGCCGACACTTTGCCAGTTACCTGGGTCTGGTGCCAAAAGAGCACAGCAGCGGCGGTAAGGTCAGACTGATGGGGATAACGAAACGCGGGGACAGTTACCTGCGGGGGGTACTTATCCACGGTGCCCGTTCAGTGGTTTACCGGGTAATGAAGTTGCCGGATGAAAGGTGCAGTCGCCTTCAGCTATGGCTGAAAGGAATAGTGGCACGTAGCGGTGTGAATAAAGCGATAGTTGCGCTGGCCAATAAAAATGCCCGGATAGCGTGGGCACTGGTAAGCCATAAAACAGGCTATGTAGCGAAGTAGGGTTGTTATAAATATATGCAAAGTCAATAAGTTGAAGTGCTGACAGGTAGAACCGACTCTCTGTGAACCTGACAAATAGCTGGGCTGTAGCAAGTCATGGCACTAATGAGGCCAGAGAGTACGGATGTTCATCAGGGCTCATGAAGCCGGATATATGTTTGTGACTACATTGTCAGAAAAGATCTGCCCGTGCTTGCATCGGGGAGGTGTCCATATAAGCTATTCAGCCTGACGGGGCGAAAAGCGGGAAGCCTTACCGCCTGGCTCAATCATATTCATAAGGCGTGGTGTAAAAGGTGACGTGATGAATAAATTATTTAAATTAAAGGAATGGTTGACCCTTGAAGAAACGTCCAGAAGATTAACCACTTCGTTTCAAGAGAGTGTATCCGTTGCCGATTGTTTGCAGCTTGCTTTAGATGGGCATATAAAAATATCAGCATTAATTGAGCGGTCTAAATACGGTATTTTTTGCAAGGAAGAACCCCCCGCAATCATCTCTGGATTTGTTGAATTCTTAAAAAATAGAGATGATATTCCTGATGAAATTCTTCGCGCTGCTGAAGAAAGCGTTAAATCTTTTCCCGCACAAACAAAAATGCATCACTTTGGAAATGTTTTTAGCTTGAAAACAGGTGTTTATGACCTTCCAATGATAGGAGCAGAACGACTTGATATCCTTCATCTTTGCGCGGAAAAACAAGGAAGGGAACCGGCTACATTCATTTGCCTTGAGGGACCTTTTCTAAAGCATAAGGACGGGTTTATAAATATTATTGAACCTTTCAATGATAAAAATATTGAATGGAAGGTTGATTTTGGAGTTAAAAGTGGGTTGTTTGATAAGGAGAAAAATAAATATATCGACGAAAATAATTATTACAAGGCATTTCATCCTGCCGATGGTTTAAGAGATGTTGAATTTATTTTTCGCCGGGAAAATATTGAAGCATTCGAAAATAGCCAGATTGACGATGGTGAAGGAAATAAATCTGTAACCCTGAATGGTTGCCTTGAAATTATAGGAACAATGCTGGACGCATTAAAAAATACGTCTTCAAAAGGTAAACGATGGACTCAGGATGCTCTGAAAAATGAAATGACAGACAAGCGCAGCTCATTAAGTTCAAGGGGTATTGATGATTACTTTTCCTTGTCAAATAAACTATATAAATCAACAGATTAATCTCGCAACGAAAATCCATTTTTCGCTGCGATGACTTTCAATTGTCTGCCGTCAATGATTGCCCCGTTACGAATCACCAACTACCAGCAAGAGGTAACGGGGTATATGAAAAAACAGCATTCCACACAGTCCGCAATCCCAACAACCGGCTACATCCGCCGCTATCGCCTGGCGGCGTTATTGGGAATGAGCCTTTCCACGATTGATCGCAAGGTACGCAACGGCACTCTGCCAAAACCAACAAAGCTGGGCGAAAAAATCACGGTGTTTGATGCTGTCGAGATCAACCACTGGCTGGCAGAACGGCGGGAATCGGGCAATGCGTAAAATAGATCATCCCTTTGGCATAATGCCTTGCCGCCGCAATTCAGCCCGTGCCAATTCTTTCAACCAATTGCCAAGACTAACGCCAGCATTTGCAGCAGCTTTATCCAGCTGTTCCCTTAATTCTGGTGCAATCCTTATTTGGAATGTTGGGGATTTACCGGAGTTAGATTGTTTAATATCGCGTTTAATAGTTGACATGTACGTACCCACAGACTTAAGGTTTAATTACTCAGGTACGTACCCTAGCATACGGGTTCCTGAAAATAAAACGCCCCCGAACAGTATTAGCAGTACCGAACGAGGGCTGACCATAACGTTAGAAGGAGTAACGATCATGGCTGAAATGCAGTCTACCCAAACTCACCCCAAATTTAACTGGTTATTTCTTGCCACGCCGAAAGGCCACACCTGCACACCGATTGTTTTACGCACCCAGGCCAGCACGGAAGAAACGGCGCGGGAAACTTTTCCCGGCTGGGATCTGACCTTTGCCGCCAAAATCCGCACTGACTGCCCGCTGTCGGTCGCATGGAGCGATCCGGATTCAACCACGCTCTGGTCGCTGACAGGCACCGATATTTTTGAATCTTTTAAGACAGCCCCGGCGCGTTCACCCAGGCCCGGAGATCGTTACATTGAACGCGAAAGCGGCATGTTGCTGGTTATCCGTGAGCTGACCGAAGAGCGGGTGATCTTCTCATATGAGCAATACCCGATGGCAAGTCACAGCCACCCGCTAAACGGGTTTATCCGCAATGACGGGCTGGTGGAGGTGCGCCATGTCTGACCCTGCGAAATCAAAACGGCACACAGTGCCATCAGGACAGCTGCCTTTCGTGAAGTTCTCACGAAATAACGTGAATTACTGGAATGTGCCAACCGTTGGTGATTTCGTTGACGGATGCGAGACAGGGGAAGCACTGGCAAAGAGTTACCTCAGATTTCTTCGTGAAGAAAAAACCTGCGGTGGCGGTTATCTCCAACTGATAGCAACGGATATGTTCAGACAGCGCGATAAGCTCAGGATGACCGGAAACGCAGCCGCTGAAGCCGTTGACGGTCAGATAGTGGGCTTTCTTTCCGTACTGGATAAATGGCTTGTGAGGGCCGCAATAGCCAGCAGGACGAAACCGGGCGAACCTTGCGTTAATTCTGTGGCCTGCAACCAGACTGAAACAACGGGGTAAAAATCATGACCAGAAAAATAAATCAGGCACCGCCTGAGGGCCAGACTCAGCCCGAAATCCGCCCCGGCGATAAATGGCAGGACAGAAGCGGCCTGATTGTCACCATTACCGATATTCACGATAACCGGGTGACGTTTATCCGTGACGGATATGAATATCCCTGCACCTGTACGCCGGATCGGCTGCGGCGGGAATTTATTCCACTGGCCACCAGCACGAAAAATCTTTCTGCCTGGCGGGCCAGCAATCACCCGCTGGAGAAAACCAAAAAATTACGGGAATTAATCCTCAACAGTCGCCGGGGGCAGCCATGAAAATTGATTATCAGGATCACGGTGCCATCGCCCGTATCACCCTGCGGGTTTGCCTGACCGAATGGCGACGCCTGGCCGGTGCTGTGGATGCGGCGGCCCTCTCTGCTGACGTGGCCGTTACCCGCTCAGGGGGATTACTGAGAACGGCCACCATAACCGGCAGGACGCCAGCGGTAATGCGGAGCGTTGCGCGATGAAATCGGCACCGAACGTTACGCAACTGCCAAAAGATAAATTCACCGAGGCGGTTATTTTTGCCGGGGCTGATGCACACAGCCACGCCAGCGCGTGGGAGGAGGATTACGGCAAAAAGATAGCCGGAGACACCCTCCCGCCGATTTATCTGGAGCCAAAGCAGCTGGCGGAGCTGGATAACCTCCGCATTATCGACAAAGGCCGCCGCGCTGCCCGCGTCTATCTGGCGGGCGAGATTGAGCCGATCATGATTAACGCCATTGGTGAAAAGCTGGCGCTGGCCGGGGTGCAGGATGCAGCGCTGTACAGGGGAATAACCGACCGGCAGCCGGAGGACTGGCGGGAATATTTAGCCAGGGTGCGTGAGCAGTCCGGACGCGGCGAAAGCCTGGTTGACGATATGCGCAGGGCGACTGGCATCAATAAACCCGTTGAGGGCGATTTATCCCGAATGGCGGCCAGCCAACGCGGAAGATTACTGGCGCAGAGATACGGCAATATCGCCGTACATCCGAAAAGCCAGGCAACATATGTCTGTGACGGATCGGTGTGGCAAAAAGTAGAGGACAACGACCTGCAACGGGAAATGGTCGCGATTTTTAATGAAAACGAGGTGAATTACAGTCCGGTCGGAATCAAAAACGCCATTGACGCCATGAAACTTGAAATTCCTGTTGTCGGGGAAATGCGTAAGGAACTTATCGGGTTCGAAAATGGGGTGTATGACCTGACGACCCGCGAATTTTCACCTCACAGGCCGGAATACTGGCTGATGAACCATAACGGGATTTTCTTTACTGAGCCAGTGCCGGGGGAAAACCTGCGGGATCACGCGCCAGCTTTCAGCCGGTGGCTCAGCCATTCAGCAGGGCGTGACCCTGCGAAAGAAAGCCGCATTCTGGCCGCGCTGTTTATGGTGCTGGCCAATCGCCACGACTGGCAGCTTTTTATTGAGGTGACGGGCGAAGGTGGCAGCGGGAAAAGCGTGTTTACGGCAATATCAGTCATTCTGGCCGGAGAACGCAACACCGCCAGCGGCAGCATGTCTTCCCTGGACTCAGCGCGGGGGCGGGCGCAGTTCGTGGGTAAAAGCCTGATCATCATGCCGGACCAGACCCGCTATGTTGGTGAGGGTGCGGGTATCAAGGCAATCACTGGCGGTGATCCGGTGGAAATTGATGGGAAGTATGAAAAACAATTTACCACCGTGATAAATGCGGTTGTGGTGGCAACCAATAACGAGCCGATGGCCTTCACCGAGCGCAACGGCGGGATTGCCCGTCGCCGGGTGATTTTCCCCTTCAATAACCCTGTAGCGAAGGCTGATAAGGATACTGATTTAATGGCGAAAATCAGTCTGGAAATCCCTGTCATTATTCGTTGCTTGCTGACTGAATTTGCCGATCGGGATAAAGCCCAGGCCCTGCTGACCGTACAACGTGATTCCGAGGAGGCAATGGGGGTAAAGCGCCATACCGATCCGCTTTATGGGTTCTGTGAACATATTGTCGCGCTAGGTGAGGCTGTTGGGATGCTTATGGGAAATCTGAATATCTCGCCACGTGCACCGCGTATTTATCTCTATCACGCCTATCTCGCCTACATGGACGCCCACGGATTCGACAGGCCATTAACCCTCACCCGCTTTGGTGCTGACTTTCCCAAAGTGATGAAGGAATACGGCGCGGAGTACAAGAAGGCCAAAACGAATGCAGGAATGCGTTACAACATGGATTTGGCTGTAAGCGCCAATGAATGGTTACCGGCCGTACCGCGAATGCATCCTGAAAGAGAATAAATCACCTGCCCCCCAGGTAAAGTTTTTGGGGGTAAGTGTTCACCTGTTCACTTTTGTTGTTTTTATTTATTAAACATATTGATTTAAAAGGGAAAAAAATAGTGAACAGTGAGTGATTAACTGTTCACGACGTGTTCACTACTGTTCACCCTGATTGATAATGGTTCTCATAATGGTGAACACTTGTGAATAGCCGTGAACAGTAGTGTTCACGCCTGGAAGCCAGACTGAGCAAGGCTTGCAGCGGAAAATGAACACTGTGAACAGTTTCAGCCCCTAAAACTTTTTACAGGGGGCAGGTGGCCTTAATTGATTGGGCCGTTACGCCAGCAATATCCGCTATATCCGTGCACTGGCCGCTGGTGGAGCGCGTTACAGCCTCTGTGGTAAACCTGAGGGAGAAGTTACCGCAGAACAGCGCCAGCGGGCCGCAGAGGCGCTTAAAGTGATGAATGCCGGGTAAGATATATCTGTGGACGAAACAGCAGTACAGCGGCACTGATACCAGCTCACGGCGGTAACGCGGCAATGATTCATCCGAACCCACCAGCAACGGTAACGATCTGCCTGTTAAGGTGATGCGTAAAGCGGCTAAGCGCTGGTGCCGGGATAATTGGCTGGTACCGGACGGCACAAATGGCGGCAGGAAAGTACGCAAAGCGGTAAGCACTTAAGCCGCTAATTTTTCCGGTGCACATCGGTTGCAAAGACAAGTTAGGCGGGCTACCGAATACAGCTCCCTGCATTGGCAGAAATTGGGGCAAAATTAAGGCACCAATTCGCATTTTTGCCCCAAAATTGCGAATTCTACCCCTGCCAAATCGTTGTAAGCCGCGCTGTGACTGACCCCGACCATTTTCCAACTGCGCATAAAACTGCGCAAATTCGCAATTTAATGATTATTGATTGCGGAAATTGTTTTCTGTGCTTCGTGCGAAAAAAGCAGAGAGTATGAAGTCTGCCATGCCATTGCCAACCCGCATTATTACTCCATGAACAGATCCGGAATGATCCGCATTTTAAATATGAATGACCTGAATTGCGCAATGCTGCCCCTACCCCATGAGATATACAAAAATGTTAAGGTTTTTTGACGATGAACAACAAAGAAAAGGTTCGCCTGCTGATGTTGCACAGAGAGGTGGGCAGACGTAACTATGAGGCTTTCGGCCAATACCACCTGCGCCGGGAGAGTGACGAAAGAGAAAGTTATTTCGCCCGGTTCCGCTTGGGTAAGCGTGTGCGTTACATCCGACCGGAAGAGCCGGAATATGAGCCTTATCCCGATATACGTGGGCTGACGTGTGGTGCCAGAACCCGTAAGGGTACGCCGTGTAAAAACAGAGAACTCAGCCTGAATGGGCGCTGTAAGTTCCACGGCGGCAAAAGTACCGGCGCAAAAACGAAAGCGGGAAGGAAGCGCCAGCGTGAAGGCCATCAGGCATGACTGGAGAAAAAGCGGTCCAGTAAAGCAGGCAGGAAACGCACCAGAACCTACACCCGCGACGTTATCCATATCGGGCGCGTGACATTGTCTGAAATCAGCGCCAACCAGCCTCAGGGCAGGCTACGACCAGTAAGCGGAATCGGGCTACAGATAGCACCAGGCAATAAGCTGGTAGTGACGCTGCCAGAGGGGCAGACAAAAGTTGTGCAGCTCTCTGCTACCAGTCCCGGATATGGCGGCGTTCGCTGGTGGTACGTTTGCCCCTCCTGCCAGACACGGCGCACGACCCTTTATTTAAATGACAATGCGCTGGTGTGCCGCCAGTGTGCCGGGATTCACTATGCCAGCCAGAGCACGGGGAAAATTCGTGTTACTGACAGGTCATAATACGAGGGGCCAGTCTGACGAAAGCGCAGGAAATTAATTCCCCTGGCAGCAGGGGCAACTCCATCAGGAAATCTCATGCTGTGGTGTCTGCTGAACGCCTGCGGGCCGGGGTGGGGAAAAACTTCAACAGCACACTACCTGTGGACCGCCCGTCCCGGTTTCCGTGCTGATCCGCAAAATGAAAAGTTTTTTCCTGGGGAGGGGAAGATCGGATTTCTACAGCTCAACGTTCCCCGGCTTGGCCGCCCCGTCGAATTTTTATACCCGCCAAATTAGAAATCTAATTCCGATAATAATCATAATTTGAAGCTGTGACAGGAACGGCGACCGGGTGTGGCCTAAAGCCTGGCGCACATACAGAACCGACTGAGTGGCACTAAAAACTGGAGATACCACAACATAGCCAGGGGTTCAGGTATGAGTCTTTTAGATATCTCCCTTCTTCAAAAACCTGGCGAAATTCTTAATTCCCTCCCCCAACCTGATACCGGACATTTACAGACAGTTTAAGCAGGGTATGATTTGTCACTTTGTAAACAACTTCATGGACCAATACACACAAGGACGCGATTTCATGTCAGCTTTGCAATTCCCCTGTACTATTTTCAAAACTCAGAAATGGATGGATGACTACGGTGCCAGTGATATGCGCTGCGGCGATCTGACCGAAGCACAGCTAAAATCCCAATACCGACTGGATTACATTTCTGACCGGGTTGATCCCTGGACGCTTACCCGGCGTTCCTCAATGGATCGTCCCCAGTCCATGTTCTGCTGTAATCTGCGCGGCCAGGGTGAAAAGATTACCCGCCAGCAGTGTGCCGCAATGCTGTTTGATGAATTCCGCTCGTTATCCCGTAAATTTTCTCTTTACGGGCCATACAGTCACCTGATCGAAAAGATGATCACTCACATGCAGAACGGCAACGGTACACCTTTCAGTAATATCTCGCTGGACAGGGCATTGAAAGAGCAGATTCTTAATGACAGGACAGAAAATAGTACACGTTCATTATTGAAAGAAGCCTTTAAAGACAATATAGATTGGATGAGTAATATTTATCCTGATAATGAAAGAGAAGCATTTAAAAAATATATTCTCAGAGGAAAATTACCAAAATTCGACAGATTCCAGGATAACTTTAATGGCATGGGTATCACCGTTCATGACACCTGGGCAACGCATATCACTATCAAATCACTGCTCATTGATAATAATCGTTATCGGGCAGTAGTGCATTACAAGATACAGGATCACTTTGGTCTGGATAGTGATGATATTATGAAAACAAAATTCAATCAGTTTCATTTCTTCCGTATCTGGTTTGTGCTCCAACGCTACAATCAGTTTGGCTTCAAGCCATTCATGACCAATATGGAAGCCACTGTAGAGATTACCGGGGGGCGCGATGAAATTTAGAAATAAAAAAGTGCTCGGCGCGTCATTACTGATTGGCTGTGCCCTGCTGGGTTACTTACTCTGTTTGTCGTTGCGTCCAGTTGAAATTGTCGCAGTCCATGAGGACGGGAATTTTAGTGATGTTTTGGTGAGCCATTTCCCGCTTACTGATCAAGGAAAAATTAACTGGTGGCTGAAAAATAATGAGTTATTAAAACAGCATTATGATATTCCGAAACCAACATCTAACGGTAATTATACAGTAAGTTTTTGGTTGTTTGGTGAAGGTTATAAAAAGGAGGGGAAATATGACAGACTCTGTTTTAATGATATGAATCCTCCGATAAATTGCATAGAAAAGGATAGAGTATTTTGGGTCAGTTACAGCAAGAACAGGGGAACTATATTTACAGTAAATGATGGTCAATACCGTATTAATAATGAAGGAAAAATAATAAAGAACAACTCTGATTAATCAGACCTCTCGGCAGCGAGTTTCAAAAACTTTTCTCCCTGCCCTGTTTTACAGTCGTAGCGGATTAGCACCGGGGGATTTGGTTAAAGTAGCCTTGGTGCATGAATAGCATCCTGATCTTCGATAACACAATGAACTTCGAAGGGTCGCAATGTGCTTTTCCGTGTACACAAGGGTGTACACGAAAGAAAAACGCATTATGACAGCGTCATATACCACAAGGCTTACACACCAACACTCAACAAACAGATTCAATATCGAGTAATCTTGAATACCGTCGCACTCAATAGCAGAAAACCACCACAGCCCGCTAATTGCGGGCTTTTTGATTTTCATGCTGTCGCATATGATTGCATAACATCGTGGGTAAAGGGTGCACCCAAAGGTGTACCCAAACGTATTTACGCGCTCCAGTTTGGGTACACCCCCTATTCAATATACAGGTGGCACGATGGCAAAGCTGACAAAGGGCATGGATTAAGGCAGGAGAACGGTTTGAGGGGCGCTCAGACGGTAACGGGCTTTACCTTCGTTACCGTGCAGAGGATAAAGTCCCTGTATGGCGCTTCCGGTATAAGTTTTCAGGTAAAAAGCGCGTGATGCAGATCGGTTCCTACGGTGAGCTTTCGTTAGCTAAAGCCCGTGAGACAGCTAAAGAGCTTTCCTCACGTGTTGCCCTGGGCTTTGACGTGGCCGGGGAGAAGCAGGAGCGCAAAGCCGATGCGCTGGAGAAAATGGAACAGGAAAAAAACGCGCTCCGTGTCGCTGAATTAGCTGCGGAGTATTTCGAGCGCCAGATTATGGGACGGTGGAAACACCCGGATATTCTGCGCCGCCGCATCGACAAGGACATAAACCCCAACATAGGCCACCTCAAGGTAGAAGACGTTCGCCCCCGTCATATCGACGATATGTTGCAGAAGATCGTCTCTCGTGGGGCGCCCACTGTCGCCAATGATGTACTGCGCTGGACTCGCCGTATATTCGACTACGGCATTAAACGTCATATGCTGGAGATTAATCCCACCGGCGCTTTTGAGGTTGCCGATGCTGGCGGGAAGGAGAAAAGCCGGGCGCGATGGTTAATGCGAGAGGAACTTATCCAGTTCTTCCAGGCTATGCGTATGGCTAAAGGGTTTAGCCGTGAGAACGAACTCACCATGAAGCTGATACTCTGCCTGTGTTGCCGCAAAATGGAGCTGTGCGGCGCTCCGTGGGCTGAATTCGACTTAGACGGCGCAATATGGCACCTGCCAACGGAACGCGCCAAGAACGGCGATGCTATTGATATTCCGCTACCACCACCAGCGGTTGAATGGCTCAGAGAATTACACAGCTTTTCCGGCAACAGTAAATGGGTACTCCCTGCCCGGAAAATGCAGCACCGCATGATCCCCCATATCCAGGAAAGCACCCTGCCGGTAGCGCTGGCAAAGGTACGACGTGAAATGCCAGGCGTACCCAATTTCACTATCCACGACTTCCGGCGCACTGGCCGCTCCCATTTAACAGCGCTGGGGGTTGATCCTATTGTTACCTAACGCTGCCTGAATCACCGTATCAAGGGCGTGGAAGGTATCTATAACCGCCATCCGTATTTCGATGAACGCCGGGCAGGGATGTCGCTGTGGGCTGATCTGTTGGCGCTGGAACGTGGGGAAGATTACAACGTGGTATCAATAGCAAAAAGGAAATGAGACTCTACGCGCGCATATGTGAGCTTTATTTTACCGGTTTCATATGTTTCACTGAATGATATTTATAAATAAATCATACTATTAAGTGAAACAGGTTTTTGAAGATCGGTTTCATTACCATCATCCCCCTGCCCGGCATCAAAAGAACGAATTACGAGATAGGTGAGATTTCCCTTCTGGCTGGTGGTCGGAAATGAAAACTATGCAAATCTGAAAAAATTCGCAAAATGGGTAACTGATTGATTTCTTCGAAAACCTCAATTTGAGGGAATCGGATAACTACCTGATTAAATTTAATTTCCTACAGAGAAGTAATTCTGGAGGATGGTCAAATACCCGATCACTAACCCGCTACCAGGGCACGTCCAGGAACATCCTCAAATCCGCGTAGCAGAAAAACGCAGCATCACGAAGGTTTTCTGACAGTCTCTACGCGAGAAAAAGGAAAGCTTTAGCCTGTATTTATTGTTTCCAGCCCTGAAGTTTCCAGCGGAATCACACTCCTGGCCTGATGCGGCTGAAGGTTTGTCTTACCTCACGATGCGAAGTTCGCACAGAAAATGCAGGCACTGGAGTGTCAGAGACTGTGATTTAAAGCCGTTATCCTCCCCACCCGGAATCTGCAAAAAATTACGTGCAGAGAAGGTGCCGCGTTTACACTCCGGCCCTCCAGCGCGTATCATTCCCTGTAAAGACGCAACGGACCATTACACAAGGAATGTTTCACAATGGCCG", "alphabet": "DNA"}, "features": [{"location": "[136:1201](-)", "type": "CDS", "id": "<unknown id>", "qualifiers": {"locus_tag": ["ctg5_1"], "transl_table": ["11"], "translation": ["VKQQSDYVTFSFDWCVSYQYLGERYDKGFTFRTVNLAASACVILPLLIRSHPGWSFVVESSICLIMITRQFMAIKLHEGSVTSAAVTSSEKRPTILVFDSGVGGLSVYDEIRQLLPDLHYIYAFDNVAFPYGEKSETFIVDRVVGIVTAITRHYPLALVVIACNSASTVTLPALRERFGFPVVGVVPAIKPAARLTRNGKVGLLATRGTVKRAYTHELVSRFASECQTEMLGSSELVEMAEAKLQGKPVPLDEVKRILQPWLRMKEPPDTVVLGCTHFPLLNEELQQVLPSGTRLVDSGAAIARRTAWLLENASPEAMSRDNNLAFCMDITEQTVQLMPVLERYGFERLEKLTL"]}}, {"location": "[3058:4159](+)", "type": "CDS", "id": "<unknown id>", "qualifiers": {"locus_tag": ["ctg5_2"], "transl_table": ["11"], "translation": ["MTPEQLPTEKYDAQLMQKVARLETLMTPFAAPQVEVFRSPVSHYRMRAEFRIWHDGDDLYHIIFDQQTRQRIRVDSFPAASELINRLMPILINALRDNHLLRHKLFQIDYLSTMSNQVVVSLLYHRQLTEEWQQAAAALRKELRAQGFDLHLIGRATKTKICLDRDFVEECLPVAGKNIIYRQVENSFTQPNAAMNIQMLEWALEVTKNASGDLLELYCGNGNFSLALARNFRRVLATEIAKPSVASAQYNIAVNNIENVQIIRMAAEEFTQAMNGERTFNRLEGIDLSAYECETIFVDPPRSGLDAETVKMVQAYPRILYVSCNPQTLCENLATLSETHQISRLALFDQFPYTHHMECGVLLTRR"]}}, {"location": "[4190:4544](-)", "type": "CDS", "id": "<unknown id>", "qualifiers": {"locus_tag": ["ctg5_3"], "transl_table": ["11"], "translation": ["MNLATGRDRGTLLLAFLTGLSINGTFSVFFSTLVPFSVFPMIALGLSAWCLHQRYLNRSMPEGMPSVAAAFFLLGILLYSAIVRAEYPDLGSNFIPTILMVALVFWIGLKLRSRKGE"]}}, {"location": "[4540:5197](-)", "type": "CDS", "id": "<unknown id>", "qualifiers": {"locus_tag": ["ctg5_4"], "transl_table": ["11"], "translation": ["MGVRAQQKERTRRSLIEAAFSQLSADRSFASLSLREVAREAGIAPTSFYRHFRDMDELGLTMVDEGGLMLRQLMRQARQRIAKGGSVIRTSVSTFMEFIGDNPNVFRLLLRERSGTSAAFRAAVAREIQHFIAELADYLEIENRMPRSFTEAQAEAMVIIVFNAGAEALDIDADQRRQLEERLVLQLRMISKGAYYWYRREQERLAVTLGSHDKRAVI"]}}, {"location": "[5389:6790](+)", "type": "CDS", "id": "<unknown id>", "qualifiers": {"locus_tag": ["ctg5_5"], "transl_table": ["11"], "translation": ["MQQSYDYDAIVIGSGPGGEGAAMGLVKQGARIAVIERYHNIGGGCTHWGTIPSKALRHAVSRIIEFNQNPLYSDHTHLLRSSFADILNHTENVISQQTRMRQGFYERNRCELYQGDARFVDANTIEVETHDGTIERLTAEKFVIACGSRPYRPVDVDFTHPRIYDSDSILNLHHEPGHVIIYGAGVIGCEYASIFRGLNVKVDLINTRDHLLAFLDQEISDSLSYHFWNSGVVIRHNEEYEKIEGVSDGVIMHLKSGKKVKADCLLYANGRTGNTDSLSLENVGLEADSRGLLKVNSMYQTAQPHIYAVGDVIGYPSLASAAYDQGRIAAQALIKGEASAHLIEDIPTGIYTIPEISSVGKTEQQLTAMKVPYEVGRAQFKHLARAQIVGMNVGSLKILFHRETREILGIHCFGERAAEIIHIGQAIMEQKNGGNTIEYFVNTTFNYPTMAEAYRVAALNGLNRLF"]}}, {"location": "[6772:7690](-)", "type": "CDS", "id": "<unknown id>", "qualifiers": {"locus_tag": ["ctg5_6"], "transl_table": ["11"], "translation": ["MNIRDLEYLVSLAEHRHFRRAADACHVSQPTLSGQIRKLEDELGVMLLERTSRKVLFTQAGLLLVDQARTILREVKVLKEMASQQGEAMSGPLHIGLIPTVGPYLLPQIVPMLHQTFPKLEMYLHEAQTLQLLAQLDSGKLDCAILALVKESESFIEVPLFDEPMQLAIYQDHPWHERDRVAMSDLAGEKLLMLEDGHCLRDQAMGFCFQAGADEDTHFRATSLETLRNMVAAGSGITLLPALAVPKERVRDGICYLPCYKPVPQRTIALVYRPGSPLRSRYEQLAEAIRDHMQNYMANRLKQTV"]}}, {"location": "[8082:9456](-)", "type": "CDS", "id": "<unknown id>", "qualifiers": {"locus_tag": ["ctg5_7"], "transl_table": ["11"], "translation": ["MALWGGRFTQAADQRFKQFNDSLRFDYRLAEQDIVGSVAWSKALVTVKVLTSEEQQQLESALNVLLEDVRANPQQILESDAEDIHSYVESRLIEKVGALGKKLHTGRSRNDQVATDLKLWCKAQVSELLIALRQLQQALVATAEANQDAVMPGYTHLQRAQPVTFAHWCLAYVEMLARDESRLEDALKRLDVSPLGCGALAGTAYEIDREQLAGWLGFATATRNSLDTVSDRDHVLELLSAAAISMVHLSRFAEDLIFFNTGESGFIELSDRVTSGSSLMPQKKNPDALELIRGKCGRVQGALTGMMMTLKGLPLAYNKDMQEDKEGLFDALDSWSDCLHMAMLVLDDIQVKRPRCQEAAEQGYANATELADYLVAKGVPFREAHHIVGEVVVAAIKQGVALEALELDVLKTFSSVIDEDVYPFLSLQSCLDKRNAKGGVSPHQVGLAITEAKKRLA"]}}, {"location": "[9540:10755](-)", "type": "CDS", "id": "<unknown id>", "qualifiers": {"locus_tag": ["ctg5_8"], "transl_table": ["11"], "translation": ["MQDKSIKKIVLAYSGGLDTSAIIPWLKENYGGCDVVAFVADIGQERSDLEGVEQKALQSGASECHVVDLREEFISEYVYPVLQTGALYEGTYLLGTSMARPVIAKAQVELALKVGADALCHGATGKGNDQVRFETTYTALAPQLKVVAPWREWNLRSREALLAYLKERNIPTTASLEKIYSRDENAWHISTEGGVLESPWNAPNKDCWVWTVDPLEAPDQPEQVTVSVEKGRVVGVNGEKLSPFQCLEKLNVIGAKHGVGRVDIVENRLVGIKSRGCYETPGGTIMVNALRAVEQLVLDRDSFKWREQLGHEMSYVVYDGRWFAPLRKSLQAAAESLATEVNGEVVLQLYKGQVTAIQKKSANSLYSEEFATFGEDDVYDHRHAGGFIRLFSLSSRIRALNEKK"]}}, {"location": "[10774:11551](-)", "type": "CDS", "id": "<unknown id>", "qualifiers": {"locus_tag": ["ctg5_9"], "transl_table": ["11"], "translation": ["MTNPLIIKLGGVLLDSEEALEKLFGALVTWRESHQRPLLIVHGGGCLVDELMKKLSLPVKKKNGLRVTPADQIEIITGALAGTANKTLLAWSKKHGIDAVGLCLGDGSSVNVEQFDEELGHVGLATPGSPLLITTLLTAGFLPVISSIGITQDGKLMNVNADQAATALASTLGADLILLSDVSGILDGKGQRIEEMTATKAEQLIAQGIITDGMIVKVNAALDAARTLGRPVDIASWRHAEQLPTLFNGVSIGTRILA"]}}, {"location": "[11566:12571](-)", "type": "CDS", "id": "<unknown id>", "qualifiers": {"locus_tag": ["ctg5_10"], "transl_table": ["11"], "translation": ["MLNTLIVGASGYAGVELATYLNRHPQVNITALAVSAQSPDAGKLLSDLHPQLKGVIDLPLQPLSKAADFADKVDVVFLATAHEVSHDLAPEFLAAGCVVFDLSGAFRVNEQRFFTDYYGFPHQHPEWLEKAVYGLAEWQHEKIKDAQLIAVPGCYPTAAQLAIRPLIEANLLNEAQWPVINATSGVSGAGRKASVTTSFCEVSLQPYGIFTHRHQPEIVAHLGIPVIFTPHLGNFPRGILATTTCRLKAGITCDDVAEAFHNAYHDKPLVRVYDNGVPSIKGVAGLPFCDIGFAVKGEHLIVVSAEDNLLKGASSQAVQCLNIRFGFPETQSLL"]}}, {"location": "[12749:13901](+)", "type": "CDS", "id": "<unknown id>", "qualifiers": {"locus_tag": ["ctg5_11"], "transl_table": ["11"], "translation": ["VKTKLPPFIELYRELIAIPSISATDVSLDQSNETLISLLAGWFRDLGFTVEVQPVPGTRHKFNMLARTGSGVGGLLLAGHTDTVPFDDGRWTRDPFMLTEHDNKLYGLGTADMKGFFAFILDSLRNIDIEKLSRPLYILATADEETTMAGARYFAESTAIRPDCAIIGEPTSLKPVRAHKGHLSNAIRIQGQSGHSSDPSRGVNAIELMHESISELMGLRNTLKERYHHPGFAIPYPTMNFGHIHGGDAANRICACCELHMDIRPLPGLTLNDLDGLLQEALAPVSARWPGRLTVSPLHPPIPGYECPPDHQLVKVVEKLLGTETEVVNYCTEAPFIQALCPTLVLGPGSIDQAHQPDEYIDTAFIKPTRKLIDQVVQHFCGN"]}}, {"location": "[14267:16919](+)", "type": "CDS", "id": "<unknown id>", "qualifiers": {"locus_tag": ["ctg5_12"], "transl_table": ["11"], "translation": ["MNEQYSAMRSNVSMLGKLLGETIKNALGENILDRVETIRKLSKSSRAGNDAHRKELLSTLQNLSNDELLPVARAFSQFLNLTNVAEQYHTISPKGEGANHPEMLTRTFERLKQHPNLTEEKIRDAIASLSLELVLTAHPTEITRRTLIHKLVEVNTCLKQLDHNDLSDYDRSLIMRRLRQLVAQAWHTDEIRKYRPSPIDEAKWGFAVVENSLWEGVPHFLRELNEQVETSFGVKLPVDFVPVQFTSWMGGDRDGNPNVTAKITRHVMQLSRWKATDLFLRDIAVLVSELSMSECTPEVWELCGNPEAQEPYREIMKKLRTQLMNTQTYLEQRLKGKHPSRPADLLIDNAQLWDPLYACYQSLQACGMDIIANGQLLDTLRRVKCFGVPLVRIDIRQESTRHTEAIAEVTRYLGLGDYASWAEADKQAFLISELTSKRPLLPRNWQPSADTQEVLDTCRVAAEAPKGSVAAYVISMAKTPSDVLAVHLLLKEAGITFAMPVVPLFETLDDLNNANDVMSQLLGIDWYRGFIQGKQMVMIGYSDSAKDAGVMAASWAQYQAQDALIKTCEKAGIALTLFHGRGGTIGRGGAPAHAALLSQPPGSLKGGLRVTEQGEMIRFKYGLPEVTIRSLSLYTGAILEANLLPPPEPKPQWRDIMDQLSTDSCEMYRGYVREHKDFVPYFRSATPEQELGKLPLGSRPAKRRPTGGVESLRAIPWIFAWTQNRLMLPAWLGAGAALQKAMTAGHQVQLEAMCHDWPFFSTRLGMLEMVFSKADMWLAEYYDQRLVDPSLWPLGKQLRDQLDSDIKAVLTIANDSHLMADQPWIAESIALRNVYTDPLNVLQAELLHRSRQQEASGSEPDARVEQALMVTIAGVAAGMRNTG"]}}, {"location": "[17034:17931](-)", "type": "CDS", "id": "<unknown id>", "qualifiers": {"locus_tag": ["ctg5_13"], "transl_table": ["11"], "translation": ["MSFFHANQREALNQSLAELNGQINVSFEFFPPRTSEMEQTLWASIDRLSSLKPKFVSVTYGANSGERDRTHSIIKGIKDRTGLEAAPHLTCIDATRDELRAIAQDYWNNGIRHIVALRGDLPSDGGKPGMYGADLVALLREVGDFDISVAAYPEVHPEAKSAQADLINLRRKIDAGANHAITQFFFDVEGYLRFRDRCVNAGIDVEIVPGILPVSNFKQLQRFAALTNVRVPGWMNSMFEGLDDDPETRKMVGANVAMDMVKILSREGVKDFHFYTLNRAELSYAICHTLGVRPAVSH"]}}, {"location": "[18146:20576](-)", "type": "CDS", "id": "<unknown id>", "qualifiers": {"locus_tag": ["ctg5_14"], "transl_table": ["11"], "translation": ["MSHSAAVAVTRQLHKFGGSSLADAKCYLRVAGIMAEYSHPGDVMVVSAAGSTTNQLISWLKLSQSDRLSAHQVQQALRRYHSELINSLLLADVAEVLITTFIHDLEKLAALLDGKITEAVYADVVGHGEIWSARLMSAVLNAQDIAASWLDARDFLCAERAAQPQVDEEQSRPLLHQLMAQYPGRRLVVTGFISRNVLGETVLLGRNGSDYSATQIGALAGVSRVTIWSDVAGVYSADPRKVKDACLLPLLRLDEASELARLAAPVLHTRTLQPVSVSDIDLQLRCSYQPEQGSTRIERVLASGTGARIVTSHDDVCLIEFQVPPQHDFAALYKEIDHLLKRAQIRPLATGVHPDRNLLQLCYTSEVVSSALTLLQDAAMPGRVQLRQGMALVALVGAGVCRNPLHSHRFWQQLQDQPVEFIWQSEEGISLVAVLRVGPTEHLVRGLHQSLFRAEKQVGLVLFGKGNIGSRWLELFAREQGSLSARTGFEFILAGVVDSRRSLLSYDGLDASRALAFFEDEAQERDEETLFLWMRAHPFDDLVVLDVTASEQLAAQYLDFASHGFHVIGANKLAGAASGDRYRQIRDAFAKTNRQWLYNATVGAGLPVNHTVRDLRESGDSILSISGVFSGTLSWLFLQYDGTVPFTELVDQAWQQGLTEPDPRVDLMGQDVMRKLVILAREAGYDIEPGQVRVESLVPKNCEGESIDHFFENSDALNEQMKQRYEAAQEMGLLLRYVARFDANGKARVGVEAVRDDHPLASLLPCDNVFAIESRWYRDNPLVIRGPGAGRDVTAGAIQSDINRLAHLL"]}}, {"location": "[20578:21739](-)", "type": "CDS", "id": "<unknown id>", "qualifiers": {"locus_tag": ["ctg5_15"], "transl_table": ["11"], "translation": ["MTRKQATIAVRSGLNDDEQYGCVVPPIHLSSTYNFTDFNQPRAHDYSRRGNPTRDVVQRALAALEGGAGAVMTNTGMSAIHLVCTVFLKPGDLLIAPHDCYGGSYRLFDSLSKRGAYRVKFVDQGDEAALKDALAEKPALVLIESPSNPLLRVVDIATICQAASDAGALSVVDNTFLSPALQNPLALGADLVVHSCTKYLNGHSDVVAGAVIAKDPALVTELAWWANNIGVTGAAFDSYLLLRGLRTLVPRMAAAQRNALAIVDYLRQQPMVKKLYHPSLPENAGHQFALRQQKGFGAMLSFELDGDEQRLRCFLKALQLFTLAESLGGVESLISHTATMTHAGMSAEARAAAGISETLLRISVGIEDHEDLIADLDNAFRIAAEG"]}}, {"location": "[21982:22300](+)", "type": "CDS", "id": "<unknown id>", "qualifiers": {"locus_tag": ["ctg5_16"], "transl_table": ["11"], "translation": ["MAEWNGEYISPYAEHGKKSEQVKKITVSIPLKVLKILTDERTRRQVNNLRHATNSELLCEAFLHAFTGQPLPDDVDLRKERSDEIPEDAKAIMRQMGVDPDTWEY"]}}, {"location": "[22403:22619](-)", "type": "CDS", "id": "<unknown id>", "qualifiers": {"locus_tag": ["ctg5_17"], "transl_table": ["11"], "translation": ["MKKGIHPNYVEVTAKCSCGNEIKTRSTVGRDLNLDVCGSCHPFYTGKQRDVATGGRVDRFNKRFSIPGGKK"]}}, {"location": "[22837:25036](+)", "type": "CDS", "id": "<unknown id>", "qualifiers": {"locus_tag": ["ctg5_18"], "transl_table": ["11"], "translation": ["MPVVQVALPIPLARSFDYLLPSHLSVTGPGVRVSVPFGNRKAIGVVVGLAENSDLPPEQLKTVYDVLDVRSLYPPSLWRILIWAADYYHYPLGEVLFHAIPVLLRQGKPAQEAPLWQWAISEAGKATALEELKRTPKQQKALAALRQKNLYRHEIRQHDISDAVLQALRARGLCDLQAANITREDWRNGYTVQGERLRLNTEQATAVGAIRSEDDHFAAWLLAGITGSGKTEVYLSVLENVLAKGNQALVLVPEIGLTPQTIARFRERFNAPIDVLHSALNDSERLTVWLRAYHGETAIVIGTRSALFTPFVRLGVIIIDEEHDSSYKQQEGWRYQARDLAVFRAQQEDIPVVMGTATPSLETLHNVQRGKYRQLNLSRRAGNARMATQQLIDLKGVRLQGGLSPALLKKMDQHLNADNQVLLFLNRRGFSPAMLCHECGWIAECQRCDRYYTLHQHQQQLRCHHCDSQRPIPHQCPQCGSTHLMPVGLGTEQLEQNLNQQFPGVPLTRIDRDTTSRKGALEQQLAEINRGGARILVGTQMLAKGHHFPDVTLVSLLDVDGALFSADFRSAERFAQLYTQVAGRAGRAGKQGDVALQTHHPEHPLLQTLLHQGYDAFAQQALVERNTVFLPPFTSHALFRSEDHDNQQSSRFLQQLRNLLEASPMKDDTFWLMGPVPALQPKRSGRYRWQLLLQHPSRGHLQRLIKSMLPLIGTLPQAKKVKWTLDIDPTES"]}}, {"location": "[25237:26275](+)", "type": "CDS", "id": "<unknown id>", "qualifiers": {"locus_tag": ["ctg5_19"], "transl_table": ["11"], "translation": ["LEQKQESVGATMRDVAEKAGVSTATVSRTLMNPDKVSASTRKKVEAAVIAVGYSPHSMTRNARRNESRVVLVIVPDICDPFFSEIIRGIELVAAERGYLVLIGDCAHQRPHEHAFLNLMTSRQIDGVIILGSQLPFESSVEARQNMPPMVMAHEFAPELELPSVHIDNLTAAFEAVNHLLKLGHSRIACIAGPHHMPLCHYRLQGYIQALQRHGIALEPRYIVRGDFTFDAGSTAMKQLMALPAPPDALFCHSDIMALGAMSQAKNMGLRVPQDLSLIGFDDIELSRYSDPQLTTIVQPRFNIGREAMNLLLEQLQGKMVSTGSRLLDFELKVRGSTAPSFHERD"]}}, {"location": "[26447:27443](+)", "type": "CDS", "id": "<unknown id>", "qualifiers": {"locus_tag": ["ctg5_20"], "transl_table": ["11"], "translation": ["VAQKDYVSRGRSTGTQRKKTKGRTKKRSGGSGVSKIMVVLAVAVLVTFVGGLWFIAHHKKEETAVIPDHKTPGNGLPPKPEERWRYIKELENRQMAVPTPTEPSAGGEVHSQTQLTDEQRQLLEQMQADMRQQPTQLNEVPWNEQTPAQRQQTLQRQQTLQHQQQQSELQRQSRQQQPHSQAQAQAQAQAQAQAQAQAQAQAQQTHILPQNRTQQAAPITREPTHQPVAQPHAAPQPKAETQPKAEMQPKEVAKEKISRWMVQCGSFKGTDQAESVRAQLAFEGFESRITTGGGWNRVVIGPLNNRPAADSTLKRLRGSGHTNCIPLATGG"]}}, {"location": "[27537:28068](+)", "type": "CDS", "id": "<unknown id>", "qualifiers": {"locus_tag": ["ctg5_21"], "transl_table": ["11"], "translation": ["VTTIVSVRRNGQVVIGGDGQATLGNTVMKGNVKKVRRLYNDKVIAGFAGGTADAFTLFELFERKLEMHQGHLVKAAVELAKDWRTDRMLRKLEALLAVADENASLIITGNGDVIQPENDLIAIGSGGPYAQAAARALLENTEIGARDIVKKALGIAGDICIYTNNNLTIEELSSKA"]}}, {"location": "[28078:29410](+)", "type": "CDS", "id": "<unknown id>", "qualifiers": {"locus_tag": ["ctg5_22"], "transl_table": ["11"], "translation": ["MSEMTPREIVSELNKFIIGQDGAKRAVAIALRNRWRRMQLDEELRHEVTPKNILMIGPTGVGKTEIARRLAKLANAPFIKVEATKFTEVGYVGKEVDSIIRDLTDSAVKMVRSQAIEKNRYRAEEMAEERILDALIPPAKNNWGQAESQAEPSAARQSFRKKLREGELDDKEIEIDLAASPVGVEIMAPPGMEEMTSQLQSMFQNLGGQKQKPRKLKIKDAMKILVEEEAAKLVNPEELKQEAIDAVEQHGIVFIDEIDKVCKRGESSGPDVSREGVQRDLLPLVEGCTVSTKHGMVKTDHILFIASGAFQVASPSDLIPELQGRLPIRVELQALTTHDFERILIEPNASVTVQYKALMKTEGVDIHFTDNGISKIAAAAWQVNETAENIGARRLHTVLERLMEEISYDASDRNGESITIDADYVGKHLDELVADEDLSRFIL"]}}, {"location": "[29781:30711](+)", "type": "CDS", "id": "<unknown id>", "qualifiers": {"locus_tag": ["ctg5_23"], "transl_table": ["11"], "translation": ["MTENIYPITAISPFRAWLESLRLRTLPLACASVITGSALAWWSGHFTLSVAILVLLTTALLQILSNLANDYGDALKGSDTPTRIGPLRGMQKGAISQKQMRFALVITAALTVVSGVSLVARSCQSLNDILGFLAMGALAILAAITYTVGKKPYGYLGLGDASVLIFFGWLGVLGSYYLQTHSFQTALLWPASGCGLLAVAVLNANNMRDIENDRQNGKFTLAVRLGATRARYYHLLLLAGAMLCFALFAIVNSLNMAGWLFLLAAPWLFRQGRYVLEQPSAVAMRPLLVTTVKTALLVNVLFAVGLVVN"]}}, {"location": "[30676:31303](+)", "type": "CDS", "id": "<unknown id>", "qualifiers": {"locus_tag": ["ctg5_24"], "transl_table": ["11"], "translation": ["MCFLLSALSSTKHNLLDPSQFLAIDGFANSQQKAIYSHFLRQTDEPLMKYDTSELCDIYHEDVNVVEPLFSNFGGRTSFGGQIITVKCFEDNGLLYDLLEENGRGRVLLIDGGGSVRRALVDASLARLALQNEWEGIVVYGSVRQVDDLEELDIGIQAIAAIPVGAAGEGIGESDIRVNFGGVTFFSGDHLYADNTGIILSEDPLDIE"]}}, {"location": "[31350:31590](-)", "type": "CDS", "id": "<unknown id>", "qualifiers": {"locus_tag": ["ctg5_25"], "transl_table": ["11"], "translation": ["MSFEVFEKLEAKVQQAIDTITLLQMEIEELKEQNNNLNNQVQQAAGNSESLVRENQSLKEEQHVWQERLRALLGKMEEV"]}}, {"location": "[32033:32882](+)", "type": "CDS", "id": "<unknown id>", "qualifiers": {"locus_tag": ["ctg5_26"], "transl_table": ["11"], "translation": ["MTQITSTLKGQCIAEFLGVGTIIFFGAGCVAATKLAGAVLGLWEISIIWGIAVAMAIYLSAAISGAHLNPAVTIALCIFANFEARKVVPYILAQIAGAFCSAALVYGLYHNLFLDYEQAHHIVRGSVESLELAGVFSTYPNAHISVGQAFLVEAVITAVMLGLIMALTDDGNGLPRGPMAPLLVGLLIAIIGGATGPLTGFALNPARDFGPKLFEWLAGWGNVAFTGGRDIPYFLVPIFGPIVGASVGAFGYRMLISRNLPGAVAVVEKEDKTIARAEQHKA"]}}, {"location": "[32914:34429](+)", "type": "CDS", "id": "<unknown id>", "qualifiers": {"locus_tag": ["ctg5_27"], "transl_table": ["11"], "translation": ["MTTEKKYIVALDQGTTSSRAVVLDHDSNIVAVSQREFQQIYPKPGWVEHDPMDIWASQSSTLVEVLAHADIRSDEIAALGITNQRETAIVWDKETGKPVYNAIVWQDPRTADYCAKLKKEGLEEYIQSTTGLVINPYFSGTKVKWILDNVEGARERAKRGELLFGTVDCWLVWKMTQGRVHITDYTNASRTMMFNIHKLEWDQRMLDILDIPREMLPEVKSSSEVYGQTNIGGKGGTRIPISGIAGDQQAALYGQMCVQPGMAKNTYGTGCFMLMNTGTEAVASTHGLLTTIACGPRGEVNYALEGAVFIGGASIQWLRDEMKLIGDSTDSEYFAMKVKDSNGVYVVPAFTGLGAPYWDPYARGAIFGLTRGANANHIIRATLESIAYQTRDVLEAMQNDADTRLQSLRVDGGAVANNFLMQFQSDILGTRVERPEVREVTALGAAYLAGLAVGFWKDLDEVREKAVIEREFRPGIESSERNFRYAGWKKAVARAQAWEEQDDA"]}}, {"location": "[34529:35540](+)", "type": "CDS", "id": "<unknown id>", "qualifiers": {"locus_tag": ["ctg5_28"], "transl_table": ["11"], "translation": ["MKRELAIEFSRVTEAAALAGYKWLGRGDKNAADDAAVHAMRIMLNKVDINGQIVIGEGEIDEAPMLYIGEKVGTGKGDNVDIAVDPIEGTRMTAMGQANALAVLAVGDKGSFLNAPDMYMEKLIVGPGAKGVIDLTQPLDKNLQRIAKALQKPLTELTVTLLAKPRHDLVIAQLKQLGVRIFAIPDGDVAASLLTSMPDSEVDVLYGIGGAPEGVISAAAIRALDGDMQGRLLARHDVKGDTPENRAMGEQELRRCAEMGITAGKVLQLDEMARNDNVIFSATGITSGDLLKGITRGGNLATTETLLIRGKSRTIRRIQSVHYLDRKDVSLHPYIL"]}}, {"location": "[35812:36559](+)", "type": "CDS", "id": "<unknown id>", "qualifiers": {"locus_tag": ["ctg5_29"], "transl_table": ["11"], "translation": ["MAEWVNATIKEVKNWTDSLFSLIVTAPIDPFIAGQFAKLALETEGERIQRAYSFVNAPTNEHLEFYIVNVPQGKLSPYLHQLQPGQQVMITKASAGFFVLDEIPPCQTLWMLATGTAIGPYLSILQEGKDLERFENIVLIHAARYAQDLSYLPLMQELQQRYKGKLRIQTVVSREEVVGSLTGRVPALIASGQLEAAVGLPIEAKQSHIMLCGNPQMVRDTQQLLKDSRQMRKHLKRKPGHITSEHYW"]}}, {"location": "[36549:36993](-)", "type": "CDS", "id": "<unknown id>", "qualifiers": {"locus_tag": ["ctg5_30"], "transl_table": ["11"], "translation": ["MTLQAWCFSYRGRLGRRDFWIWLVLWLVLLVVLFMLAANEWMSAQTAAFCVVSLLWPTSAVVVKRLHDRNKPGYWGFLLIAAWMMMAGNWEMLPTNWQGVAGRFLPTLILVTMTLELGVLPGTRGDNRFGTAACRVNYPKRRTPDYQ"]}}, {"location": "[37085:37673](+)", "type": "CDS", "id": "<unknown id>", "qualifiers": {"locus_tag": ["ctg5_31"], "transl_table": ["11"], "translation": ["MKKSLFTGMMLLSLLTAALADADTQDRAEHMLTAPYLLPGAPTFDMNIGKFREKYNACNPTLQIPEYRVIDNRDDKSNLNRAASKINENIYSSTALEPGTGKIKTLQITWLPIPGPEEKSSRDTARAYMAALERFFEPTLNEEQSLKRLDDLLNRGKGLRYFAQSEGAVRYVIADNGDKGLTFAIEPVKLAMVNE"]}}, {"location": "[37793:38561](+)", "type": "CDS", "id": "<unknown id>", "qualifiers": {"locus_tag": ["ctg5_32"], "transl_table": ["11"], "translation": ["MRHPLVMGNWKLNGSKHMVNELIAGLRTELSSIDGCDVAIAPPIMYLDQAKHAIAGSHIAPGAQNVDVNLSGAFTGEISAEMLKDIGAKYIIIGHSERRTYHKESDELIAKKFAVLKEAGLIPVFCIGETEAENEAGKTEEVCARQIDAVLSTQGAEAFNGVVIAYEPVWAIGTGKSATPAQAQAVHKFIRDHIAKKDASVAAQVIIQYGGSVNDKNAAELFAQPDIDGALVGGASLKADAFAAIVKAAAAAKNA"]}}, {"location": "[39306:40896](+)", "type": "CDS", "id": "<unknown id>", "qualifiers": {"locus_tag": ["ctg5_33"], "transl_table": ["11"], "translation": ["MRKSAENLSQASVQNQEKDVDVLLIGGGIMSATLGAYLQELEPGWHINMVERLEDVSGESSNGWNNAGTGHAALAEMNYTPENSDGTVDIQKAVNINEAFQLSRQFWAHQVQKGMLNNPPSFIKSVPHMSFVWGDDNIRFLKKRFSALQKSTLFRGMEYSEDAEQIRKWVPLMMEGRDAEQRVAATRICAGTDVNFGEITRQLIASMQKSSRFTLQTRHEVRRFKRNQDGSWNVSLADLKNSGKEKTLRAKYIFIGAGGAALTLLQGTNIPEAKNYAGFPVGGEFLVTDNPQLVQRHMAKVYGKASVGAPPMSVPHLDTRILDGKQVLLFGPFATFSTRFLKQGSLWDMFGSITPTNLMPMVHVGLGNVDLIKYLIGQVMLTDDARLKALQEYFPEAQKEDWQRVKAGQRVQIIKKDEKKGGVLKLGTEVVTSEDGSISALLGASPGASTAAPIMLDLMNKVFKDKFHSDEWQSKLKAIIPSYGQKLNGNVAATEHEQAETSRILQLDYIPSSAANDESTDEDAAAIGK"]}}, {"location": "[40969:41557](-)", "type": "CDS", "id": "<unknown id>", "qualifiers": {"locus_tag": ["ctg5_34"], "transl_table": ["11"], "translation": ["MLDPSFFSYVTVMSITPGPNNLMLATSGVNFGMRRTWPMVMGILFGCAIQTAIAGVMLDVLLQWMGAVRLPLAILGCIYLLWLSWKIFRSGAPEMQEKARPMTLLGGALFQAVNPKAWLMAVNVALMYTSSNGILAVAVGFMALNLPCILVWAVMGDRMGRHLQIPWKLRLFNTCMALSLVATTVWMLVETIRFH"]}}, {"location": "[41692:43150](+)", "type": "CDS", "id": "<unknown id>", "qualifiers": {"locus_tag": ["ctg5_35"], "transl_table": ["11"], "translation": ["VSIIEPQDPTRYQQLAIALAEAIHCGTYPPGSRLPAIRRCASHHQVSVNTVLAAYRILEDRGLIEARPQSGYYVRGVLPSIKAANRLQSTVHSLGSEKLDLIETVFAAQNHPDYTNISLACPQNSDFFPTAKIARIMSSLVRREPILIGRYALPPGSLRLRREIARRALDLGMVLTAEDVTLTHGCMEALQLALRTVTKPGDCVGVETPTYFYLFPLLASLGLSVLEIPTDPQHGLSLDALELVLQEKRIQALVAMPTAQNPLGCTMKLADKKRLATLVNHYQIPLIEDGLYCELQFGWPLSPAVKAFDSDGWIIHCTSFTKTIAPDFHIGWTAAGRFHEKLARLKSVSTMAESRLLSETLGHFLESGGYDHHLRNLRRRYAAQMDEARGLIARHFPRGTRATQPGGGFVFWVELPGHIDCVALFHRLLQEKICLTPGALYTLSERGKSAMRLSCCYPFDDRYSWALKRTGALACEMSGIAAGIG"]}}, {"location": "[43153:43777](-)", "type": "CDS", "id": "<unknown id>", "qualifiers": {"locus_tag": ["ctg5_36"], "transl_table": ["11"], "translation": ["MLKILGRDSSINVRKVLWLCDELDIICRRDDWGEGFKSPQEPAFKAMNPNAMIPVIQDDDFIMWESNAIIRYLANAYGGDWLYPDAPRLRAPVDQWIDWQATELNTSWRYAFMSLVRHSPAHQDPRLLAAACKGWSYTMAILNQQLERTGAYVAGSTFSLADIPVGLSVNRWYETPLDHPCLPAVRDYYERLTERKGYVNWGRNGTP"]}}, {"location": "[43854:44706](+)", "type": "CDS", "id": "<unknown id>", "qualifiers": {"locus_tag": ["ctg5_37"], "transl_table": ["11"], "translation": ["MARLRAFKQVDVFTSSPLNGNPLAVVLDATGLSDEQMKAIARWTNLSETTFVLPADDPTADYRVRIFTPELELPFAGHPTLGTAHALLEAGMTPQHPGKIIQQCGHGLVSVRISEDNDLAFAAPEATLTEFRDMPLDSALNSDRWETRLPVMVADMGIRWLLVPMISADAVLAIQANAVELERLTRKAHVNGVMPFGPLHSGNEHYEVRGLFTEKGTLIEDPVTGSANACLARYLQAQGIKPEYRVRQGTALQRAGRLSVTSDADGVWIGGKTVTVIDGTVSI"]}}, {"location": "[45004:45163](-)", "type": "CDS", "id": "<unknown id>", "qualifiers": {"locus_tag": ["ctg5_38"], "transl_table": ["11"], "translation": ["MHVESVRSHFQQSIISDRLTVALRDPGKEYVFSEKGAGIEPLMLVGSSGEVF"]}}, {"location": "[45419:46424](+)", "type": "CDS", "id": "<unknown id>", "qualifiers": {"locus_tag": ["ctg5_39"], "transl_table": ["11"], "translation": ["MTEKKTTDVQHSEEKPLINIKTGNQAVDKSIGRISTLATRFKANHAVAHFIRAGERFNDRLGSQFGAAITYFSFLSLIPILMVSFAAVGFVLASNQNLLTELINKIVNSISDPGLASTLKNTVNTAVQQRTTVGLTGLLIALYSGISWMGNLREAIRAQSRDVWERNEQDKEKLWFKYSRDFISLTGLVTALIVTLSLTSIAGAAQATIVRALGLDGIEWLRPAMTLIALSISVLANYLLFLWIFWILPRHKPRKKALLRGTLLAAVGFETIKFIMTLTLPKLASSPSGAAFGSVLGLMAFFYFFARLTLFCAAWIATAKYADDKPMASATIKR"]}}, {"location": "[46428:47187](-)", "type": "CDS", "id": "<unknown id>", "qualifiers": {"locus_tag": ["ctg5_40"], "transl_table": ["11"], "translation": ["MQGQKHTLIVVALVGVVVTAGCASVALSHKTSADALWNIVSQKCVPNQQKNHDPTPCRLVDLRYDYVLLKDRTGPLQFLLIPVQKITGIESPKLLHPATSNFFAEAWRARHYMAEKRGQPINDSAVSLTVNSLRGRTQNQLHIHISCLRRDIRQRLDSLSSTLNGTWQSEQLGEHQYQVRTMSGDEMQKTSPFIHVANELPGAREEMYKYGIAVAVLPDGRRVLMVIKRDLLSMNRGSAEELQDHSCSILKS"]}}, {"location": "[47353:48346](-)", "type": "CDS", "id": "<unknown id>", "qualifiers": {"locus_tag": ["ctg5_41"], "transl_table": ["11"], "translation": ["MNKWSVGLTLLLASTSVLAKDIQLLNVSYDPTRELYEQYNKAFSAHYKQETGDNVVIRQSHGGSGKQATSVINGIRADVVTLALQSDVDAIADRGRIDKNWIKRLPDNSAPYTSTIVFLVRKGNPKQIHDWQDLTKPGVSVITPNPKTSGGARWNYLAAWGWAMDKNKGDTTKAQAYIKALFKNVEVQDSGARGATNTFVERGIGDVLIAWENEAYLAVNKLGKDQFEIVTPGESILAEPTVSVVDKVVDERDTRKVAEAYLKYLYSPEGQEIAAKNYYRPRDPAVAKKYASTFAPVKLFTIDDAKFGGWSKAQKTHFADGGTYDQAMQR"]}}, {"location": "[48492:49455](-)", "type": "CDS", "id": "<unknown id>", "qualifiers": {"locus_tag": ["ctg5_42"], "transl_table": ["11"], "translation": ["MIKKIGVLTSGGDAPGMNAAIRGVVRAALSENLEVFGIYDGYMGLYEDRMMNLDRYSVSDMINRGGTFLGSARFPEFREESVRAVAIENMKKRGIDALVVIGGDGSYMGAKRLTEMGFPCIGLPGTIDNDVAGTDYTIGYFTALETVVEAIDRLRDTSSSHQRISIVEVMGRYCGDLTLAAAIAGGCEFIVLPEIPYTREELVEEIKAGIAKGKKHAIVAITEHICDIDELAKYIESETKRETRATVLGHIQRGGAPVAYDRILASRMGAYSIELLLQGYGGRCVGIQNEKMVHHDIIDAIENMKRPFKGDWLETAKKLY"]}}, {"location": "[49661:50555](-)", "type": "CDS", "id": "<unknown id>", "qualifiers": {"locus_tag": ["ctg5_43"], "transl_table": ["11"], "translation": ["MEQHYARLVNSAAVAATTLASLLLLVKIFAWWYTGSVGLLASLVDSLVDIAASLTNLLVVRYSLQPADDEHTFGHGKAESLAALAQSMFISGSALFLFLTGLQHITSPNEIRAPLVGIVVTLLALFSTLILVTFQRWVVRRTRSQAVRADMLHYQSDVIMNGAILLGLALSWYGFRRADALFALGIAVWILYSALRMGYDAVQSLLDRALSEEDQQEIKHIVSSWPGVQGAHDIRTRQSGPTRFIQLHLELDDNLPLLHAHRIAEEVEQALLAGFPGADITIHQDPCSVVSESHHMR"]}}, {"location": "[50935:51940](-)", "type": "CDS", "id": "<unknown id>", "qualifiers": {"locus_tag": ["ctg5_44"], "transl_table": ["11"], "translation": ["MGEAKIQRILVIRIDFLGDMVCTTPFLHSLRVRWPQAEIHVLANKYNAPVLDNNPDVNVVHQYIYSKNRSKNPREGFFNSLTDRLCLILRLRKIKFDLVVIPNGGMNKNAINFAKQLNVPDCRWHNADTEFDDRKRSHVETRPMMHEALSGYKLVPELAIPEVLSLRVYPHSDLKIKWHNLFRDKQRCRVGLFVSNNSYERSWDWDKWKSLADALAVFYEVVVFHSPEEIFPEGWDNMANVCRVSTPTLPDLTAAMTHLQLTVSADSAPVHLSCALNIPVVALFESRPEKYLRWYPVGVRNIMIHEGKRVNDISVSSVLTAVKKVLDEAKSDEV"]}}, {"location": "[53025:53244](-)", "type": "CDS", "id": "<unknown id>", "qualifiers": {"locus_tag": ["ctg5_45"], "transl_table": ["11"], "translation": ["MFHCPLCQLAAHARTSRYMTDTTKERYHQCQNVNCSATFITFDSVQRYIVKPGEINAVRPHPLLSGQQTMWM"]}}, {"location": "[53863:54373](-)", "type": "CDS", "id": "<unknown id>", "qualifiers": {"locus_tag": ["ctg5_46"], "transl_table": ["11"], "translation": ["MRIVTAAVVIPTLMIGSSGACGAKVTTADKMHHDDAVSRNMTYIPQSHMFDGIHLSEQQRQQMRDLMQQARHKCSSISINDLEYLHDMIIADKFNEAAYKAQLDSLALKEIDRQVEIARVRNQMYHLLTPTQQDVLNHKHQQRIDEMRKLANMQQASALYEAGSIDSSQ"]}}, {"location": "[54524:55220](+)", "type": "CDS", "id": "<unknown id>", "qualifiers": {"locus_tag": ["ctg5_47"], "transl_table": ["11"], "translation": ["MHKILLVDDDRELTSLLKELLEMEGFDVLVASDGEQALGLLDSTVDLLLLDVMMPKKNGIDTLKELRQHHQTPVIMLTARGSELDRVLGLELGADDYLPKPFNDRELVARIRAILRRSNWSEQQQHDSSSPTLEVDHLSLNPGRQEASFDNQTLELTGTEFTLLYLLAQHLGQVVSREHLSQEVLGKRLTPFDRAIDMHISNLRRKLPDRKDGHPWFKTLRGRGYLMVSAT"]}}, {"location": "[55216:56593](+)", "type": "CDS", "id": "<unknown id>", "qualifiers": {"locus_tag": ["ctg5_48"], "transl_table": ["11"], "translation": ["MISSLTTRIFAIFWLTLALVLMLVLMVPKLDTRQMTPLLDNEQRQGIMIEQHVEAELVQDPPNDLMWWRRLFRAIDKWAPPGQRLLLVTSEGRVIGAQHNEMQVIRNFIGQSDNADHPQKKKYGRIEMIGPFSVRDGEDNYQLYLIRPAGSTQLDFINLLFDRPLLLLMVTMLISSPLLLWLAWSLAKPARKLKHAADDVAAGNLRQRPELESGPQEFMAAGASFNQMVSALERMMTGQQRLLSDISHELRTPLTRLQLATALMRRRQGEGKELQRIETEAQRLDGMINDLLVLSRTQHKNALVSEAMKASQLWSGVLDDAQFEAEQMGKVLEIPYPPGPWPLYGNPNALDSALENIVRNALRYSWSKIMVSFSVDKQGITIHVDDDGPGVSAEDREQIFRPFYRTDEARDRESGGTGLGLAIVDTAIQQHHGWVKADDSPLGGLRLTIWLPLYTSNN"]}}, {"location": "[56635:57112](+)", "type": "CDS", "id": "<unknown id>", "qualifiers": {"locus_tag": ["ctg5_49"], "transl_table": ["11"], "translation": ["MLNIVLFEPEIPPNTGNIIRLCANTGFLLHLIEPLGFAWDDKRLRRAGLDYHEFTAIQRHVDYNAFIEKEAPERLFALTTKGTPAHSAVSYQAGDYLLFGPETRGLPDSVLNALPAQQKIRIPMLPNSRSMNLSNAVSVVVYEAWRQLDYGGALIKTG"]}}, {"location": "[57108:57930](-)", "type": "CDS", "id": "<unknown id>", "qualifiers": {"locus_tag": ["ctg5_50"], "transl_table": ["11"], "translation": ["MPCVEPELVWKYIKAEAWALADCEPMLASFYHATLLKHDDLGSALSYMLANKLANPIMPAIAIREIVQEAYQQDPSMITSAACDIQAVRQRDPAIDKYSTPLLYLKGFHALQAYRIGHWLWNEGRRALAIYLQNEVSVSFAVDIHPAAKIGRGIMLDHATGIVVGETAVIEDDVSILQSVTLGGTGKTSGDRHPKIREGVMIGAGAKILGNIEIGCGAKIGAGSVVLQPVPPHTTAAGVPARIVGKPNSDKPSMDMDQHFNGMVAGFEFGDGI"]}}, {"location": "[57996:59016](-)", "type": "CDS", "id": "<unknown id>", "qualifiers": {"locus_tag": ["ctg5_51"], "transl_table": ["11"], "translation": ["MPQANASMSVIGAGSYGTALAITLARNGHQVVMWGHNPQHQARLQADRCNIAFLPDVTFPDSLRIELDLATAIAASRDLLVVVPSHVFGDVLQQIRPHLRADSRIVWATKGLEKETGRLLQDVAREILGEGIPLAVISGPTFAKELAAGLPTAIALAATDIGFAQELQTLLHCGKSFRVYNNPDFTGVQLGGAVKNVIAIGAGISDGIGFGANARTALITRGLAEMTRLGAALGADPSTFMGMAGLGDLVLTCTDNQSRNRRFGMMLGQGIDVETAQNNIGQVVEGFRNTKEVKALAARCGVEMPITEQIYQVLYCEKNARDAALSLLGRARKDENSAS"]}}, {"location": "[59015:59483](-)", "type": "CDS", "id": "<unknown id>", "qualifiers": {"locus_tag": ["ctg5_52"], "transl_table": ["11"], "translation": ["MSEQNNTEMSFQIQRIYTKDVSFEAPNAPQIFQKEWEPEVKLDLDTASSQLADDVFEVVLRVTVTATVGEETAFLCEVQQAGIFSVSGIEGNQMAHCLGAYCPNILFPYARECITSLVSRGTFPQLNLAPVNFDALFMNYLQQQVSEGDAPQQDA"]}}, {"location": "[59534:59786](-)", "type": "CDS", "id": "<unknown id>", "qualifiers": {"locus_tag": ["ctg5_53"], "transl_table": ["11"], "translation": ["MANVEIYTKATCPFCHRAKALLSQKGVKYQEIAIDSDAARREEMINRSGRTTVPQIFIDAQHIGGCDDLYALDGRQGLDPLLK"]}}, {"location": "[59802:60234](-)", "type": "CDS", "id": "<unknown id>", "qualifiers": {"locus_tag": ["ctg5_54"], "transl_table": ["11"], "translation": ["MQDIMQFAGNHTILSLAWVALLVLVIVTTVKGMFSKVKTISRGEATYLINKENGVVVDVRSRDDFRKGHISNAINLLAADIKKGSFGELEKHKAQPVIVVCATGTSAIDSAAQLNTAGFGRVFVLKDGVSGWNGENLPLVRGK"]}}, {"location": "[60662:61868](+)", "type": "CDS", "id": "<unknown id>", "qualifiers": {"locus_tag": ["ctg5_55"], "transl_table": ["11"], "translation": ["MLCAGLLLPVASQAAEDNKSELKSIQQNIAVKEKSVQLQKQQRTKLLNQLQSQEKIIAQASRQLHETQLTLSGLNKAIASLTASINALQDQQDRQQKLLAGQLDAAFRQGQHSGLQLILSGEESQRSERILAYFGYLNAARQKSIDELKKTRSDLSAQKATRVEKQAQQQSLLIQQQDQQQKLEGARVARKKTLTVLESSLEKDQAQLTEMRQNESRLQDKIAKAEREARARAEKEARDAQRIRDRESQAKSKGSTYKPTEGERSLMARTGGLGRPSGQALWPVHGRIEHRFGEQLQGELRWKGLVINAPEGTEVKAIADGRVLMADWLQGYGLVVVIEHGKGDMSLYGYNQSALVSVGSQVRAGQPVALVGTSGGRGTPSLYFEIRRQGQAVNPLPWLGR"]}}, {"location": "[61916:62807](+)", "type": "CDS", "id": "<unknown id>", "qualifiers": {"locus_tag": ["ctg5_56"], "transl_table": ["11"], "translation": ["MVCTAHAGKLAIVIDDFGYRPTQENQVLQMPPAISVAVLPNAPYAREMATKAHQRGHEVLIHLPMAPLSKQPLEKDTLRPDMSGGEIERIIREATGRVPFAVGLNNHMGSAMTSSLSGMQKVMQALDNYNLYFLDSMTIGNSQSSRAAQGTRVKVIKRRVFLDDTQNEADIRQQFLRAVRLAQRDGSAIAIGHPHPSTVNVLQQMLPRLPADITLVRPSQLLNEPQSRQQSSPPPQGKPLPSGNAFHGVKDCPVNVGPVPATQAFSVVADSLSHSAMVQYFSTHFSGLSIGAGKTP"]}}, {"location": "[62842:64081](+)", "type": "CDS", "id": "<unknown id>", "qualifiers": {"locus_tag": ["ctg5_57"], "transl_table": ["11"], "translation": ["MMAHKTIKILLLDTGNEWGGGTNSMLELLKRIDRSRFAVQCCFYHNYRRGQDEPLEQVLNALDIPVIFIPQRRQPLWAKVAKELLRSLVFFHRDSRQKVTHFVDSLWRIKPNALKIRQLLVQHDVDLLYMNNQPGSNAEGYLATDKLPVAVVQHCRIEPVLNAGLVRMVNQRADAIIAVSSGVHKVLLEQGVAAEKCVTVFNAIDIRQTLPVRETMREQLLIVPPETFVFGSIGSLITRKSHHHTLQALEKFATAFPEADWRMVILGEGPQHNALQQQAQSSGIANRVMFTGFRSNPMDYLAAFDVFILASKSEGLPRVILEAMLLKTAVIGSRVTGTAELIAHNRTGLLYDYGDIQSLFEQMKTLWLDATMRQQLILQANSRVKECYAIEHYVSGVETILQNATNGKPSHV"]}}, {"location": "[64073:64985](+)", "type": "CDS", "id": "<unknown id>", "qualifiers": {"locus_tag": ["ctg5_58"], "transl_table": ["11"], "translation": ["MFEFLNPRFRHVRARHNLSYQQKHVQGSIAVTSIMIPCTGADYVEEALLSALFASRFASEAQEIVIVTDQPAEQFGTLPAKTRVVTLDVPCREESYRYKQIYRSRLVKLQTPLQARTEGILMIDSDLNLLKMPVINMLDSHLYSSFRQGKMIAKLMAAPEQNRPAYYRNAVRPFIVDHVNGAFLAATRQTWQRICPLWLTLFQDTWELMDDSQPPTDQLPLAALLDLLDLKTVNLGDWMNWPVSKKIGGASATIPQDVVGAHGGFPLSEWQKYLESPAASLTFKGQDYTRKVRYLTDAEKNRR"]}}, {"location": "[65106:66039](+)", "type": "CDS", "id": "<unknown id>", "qualifiers": {"locus_tag": ["ctg5_59"], "transl_table": ["11"], "translation": ["MIIVTGGAGFIGSNIVKALNDQGHTDILVVDNLKDGTKFANLVDLDIADYMDKEDFLIAILADEDFGDVEAVFHEGACSATTEWDGKYMMDNNYQYSKELLHYCLERQIPFLYASSAATYGGRNDNFIEERQFEEPLNVYGYSKMLFDHYVRQILPEAESQVCGFRYFNVYGPREGHKGSMASVAFHLNTQLNNGENPKLFEGSDNFKRDFIYVEDVAAVNLWFWQNRVSGIFNCGTGRAESFQEVADAALKFHQKGEIEYIPFPEKLKGRYQAFTLADQTKLRAAGYDKSFKTVAEGVAEYMVWLNRNA"]}}, {"location": "[66055:67117](+)", "type": "CDS", "id": "<unknown id>", "qualifiers": {"locus_tag": ["ctg5_60"], "transl_table": ["11"], "translation": ["MKILVIGPSWVGDMMMSQSLYRTLKSTHPEAVIDVMAPAWCRPLLSRMPEVNAALPMPLGHGALALGERHRLGKALRDKGYDRAYVLPGSFKSALVPFFANIKIRTGWRGEMRYGLLNDMRVLDKTAFPLMVQRYVALAYDRQQIASATDLPQPLLWPALQVSEEEKQKTATDFSLAVERPAIGFCPGAEFGPAKRWPHYHYATLARILIEDGYQIVLFGSEKDRETGGQILQNLPEESRQHCRNLAGDTTLEQAVILLAHCHAVISNDSGLMHIAAALNRPLVALYGPSSPDFTPPLGHDVRVIRLITGYHKVRKGEAAEGYHQSLIDIQPDRVVAELATLLNKNQGDPCRS"]}}, {"location": "[67104:68079](+)", "type": "CDS", "id": "<unknown id>", "qualifiers": {"locus_tag": ["ctg5_61"], "transl_table": ["11"], "translation": ["MQVLIVKTSSMGDVLHTLPALTDAMQAIPQIRFDWVVEEGFAQIPAWHPAVDRVIPVAIRRWRKHWFGSEVREQRFLFKRELQSRQYDLVIDAQGLIKSAALVTRLAKGIKHGQDSRSAREPFASWWYDKRHEINKQQHAVQRTRELFAKSLGYPLPTDQGNYAIAGHFLTQPPADAGRYLVFLHATTRAAKHWPEESWRKLTELLQSSGLKIKLPWGTEHEHQRALRLAEGFDCVDVLPKLTLEQVARTLAGAKAVVSVDTGLSHLTAALNRPNITLYGPTDPGLIGGYGKNQLVLRPATGNNMADILPETVLEHLRPLIVIN"]}}, {"location": "[68085:69003](+)", "type": "CDS", "id": "<unknown id>", "qualifiers": {"locus_tag": ["ctg5_62"], "transl_table": ["11"], "translation": ["MTTPCLSILIAAHNCGDYLVGTLDSIVASLGGALTRTEIVIVNDASTDNTQAIIDDYMQRLPILHSFRTDYRNVGKVRNYAVRQARGEYILMVDGDDRLLPGALQNRLHTLLTHSPDILLSKIIEVRPGAPLPQWLPGEFTELSKNDAIERFLIHRDFQAHFIGQFFTRTLLQQHAFPDFICYEDTWLFPLLLTYSKKTLFTHHGFYLYRKHPHSLSAAIDQHKITCLIAATQNMDNVLPEQFEHLITCHWLDIANRYHSTLRGTAQGTLVKERIARISLLRFLLNRKIRMSFKRKMLAVRKLAL"]}}, {"location": "[69042:70053](-)", "type": "CDS", "id": "<unknown id>", "qualifiers": {"locus_tag": ["ctg5_63"], "transl_table": ["11"], "translation": ["MEPETGMSKPAFLITIDTEGDNLWRNRSGHVTTRNASFLARFQQVCEQYAFKPTWLTNYEMAVDPVYIEFARDVIARNTGEVGMHLHAWNSPPACQLTENDWQFQPYLIEYPHEEMRKKVAFMTQLLEQTFNTKMRSHRAGRWAFNEYYAQLLIEFGYQVDCSVTPGVNWQYSPGAPQGKGGTDYSRFPRAAYYIDTDDISRAGQSSLLEVPMSIHYRHSALMNFFKRGYDSLRGKKRSPSVHWLRPVGGNVAQMIDVAEKSLGSGADYVEFMLHSSEFMPDGSPTFKTEADIEQLYDDLNVLFTWLQSRTRGMTLAEYAAFKSDRAIKSSVAAMP"]}}, {"location": "[70268:71486](+)", "type": "CDS", "id": "<unknown id>", "qualifiers": {"locus_tag": ["ctg5_64"], "transl_table": ["11"], "translation": ["VSCIECGRERASSRKKMPLLKGEKLSNRILMIIDGLPGGGAEKVVLTLARGLIERGHRVSLFSLRDVCDYPIPDGLHYLVIKDDCRKPWRKLTELSRRAALLNQAIMATEEERGRFDLVVSHLHKTDRIVRRCPALTPSKTWFCLHGVFSASYLAQRKGFSLWLKKAKTRKVYQHRNVLGVSQYVIDDLKQAFGVNPAREVVIFNPFDFDAVLQQSLKPCKMAGQDYLVHVGRFHQTKRHDRLLRAYAKSGLTAPLVLIGQGSDDVKVKLNKLALELDISERVLFRGFTSNPYPWIRNARMLVVSSDSEGFGNVLVEALICHTPVVSTRCPGGPTTILTGDLARGLAEMNDDSLAATMREIWENPPDVTKLNLEPYSVERICQQYLDLNKKTKISAHVIGQRAPL"]}}, {"location": "[71689:72787](+)", "type": "CDS", "id": "<unknown id>", "qualifiers": {"locus_tag": ["ctg5_65"], "transl_table": ["11"], "translation": ["VNYVLLFLLLLPVKLLKKLGKKKSSRNLVIQTAKIGDFINITPLLKHLKHSDALLSRSVAPLARHDATLEEIFYIEDYKGSMFNKLKLAFALINRYDSIYLLHPDSLNLFCAAMCNASDKQFISTYRRKWYHALFYATANGIVEHSRTSLTLESYLRLAERTLDRNSYPKHATFPLYQPQNPPEELYRSDMIKIGISISAGNQAKTIPAAIWKTLFERLSSLPCLFYVFGTASESPWLQQLYNVLDDSHNIVNMIGKIPLEELPYAIGKMDFYIASDSGNVYIADSQNVPVILIYGPCSIEEQRPLGEVLLIGPDHIAPSSFIFQAPYKFVYPAEKLFALDTRKLDDIYDFIHARSTPLLTVKKI"]}}, {"location": "[73160:74252](+)", "type": "CDS", "id": "<unknown id>", "qualifiers": {"locus_tag": ["ctg5_66"], "transl_table": ["11"], "translation": ["MSMPTPLPISTAFVPHKILLIKLRHHGDMLLTTPVINALRQHYPSASIDVLLYDETRPMLQANPAIHRLHIIDRNWKKEGSWQHIRHEVGLVQTVRQQHYDLVINLADQWRSAILTQLSGATFRIGFDFRKRQNVLWRLAHTHLISTADHNELHTVEQNLAALAPLGIPLTHFPASMHYSDSDWQQTLNILEKQHTSPERCIVIQPTSRWMFKCWEDDKVAGLIDALATSGYEIVLTAAPDKKEQAMIDNILSLCHHRNVISLAGKLTIPQLAALIDHARLFIGVDSAPMHMAAALNTPCIALFGPTKLKQWRPWGENNQVIWAGDFASLPLPDSIDTNTETRYLSAIPLDEVVKAARKYLDE"]}}, {"location": "[74244:75378](+)", "type": "CDS", "id": "<unknown id>", "qualifiers": {"locus_tag": ["ctg5_67"], "transl_table": ["11"], "translation": ["MNKVRLAIVRQKYRPDGGAERFIARALEALDDDSLQLNIITRSWQGEQKPGWRLHICNPKKWGRISRERGFAVAARTCWQREQFDIVQSHERIAGCDIFRAGDGVHRVWLEQRARVISPFQRMLTSVSGYHRYVMAAEEEMFRSPALKKIICNSLMVKNDIMRCFQVPEEKFAVIYNAIDSQRFTPATTEQRQQSREKLGLAPDSKVFIYVGSGFERKGLKASISALAATDAHLLVVGQDKQQSQYLSLARSLGCENRVHFLGVQNNVIPFYHAADGLILPTLYDPFPNVILEAMACGLPVITSFTCGGAEFIVNGEQGYVCDALDISSLTAAAMAIPLRSADSHMGDAARLRILPYSPQQLAGELHALYQQVLQHT"]}}, {"location": "[75438:76755](+)", "type": "CDS", "id": "<unknown id>", "qualifiers": {"locus_tag": ["ctg5_68"], "transl_table": ["11"], "translation": ["MLWRQSLCAVLKIVMTTLYTVLLYLIQPLIWLRLWLRGRKAPAYRKRWAERYGYCAGKVKPDGILLHSVSVGETLAAVPLVRALRHRYPAMPITVTTMTPTGSERAASAFGKDVHHVYLPYDLPGSMKRFLDNVAPRLVIIMETELWPNMIAELHARNIPLVIANARLSERSARGYKKLGKFMQRLLRQITLIAAQNTEDGERFIDLGLKRSQLTITGSLKFDISVTPELAARAVALRRQWAPRRPVWIATSTHDGEESIILDAHRRLLERFPTLLLILVPRHPERFSTAREMTQKSGFSFILRSSGEIPSGSTQVVIGDTMGELMLLYGIADLAFVGGSLVERGGHNPLEAAAHAIPVLMGPHTFNFKDICARLSQADGLITVTDVRSLDKEIGNLLTDEDYRLYYGRHAVEVLHQNQGALQRLLQLLEPYLPQRNH"]}}, {"location": "[76755:77541](+)", "type": "CDS", "id": "<unknown id>", "qualifiers": {"locus_tag": ["ctg5_69"], "transl_table": ["11"], "translation": ["MTSRQPLSVVLIARDAADLLPECLESVSWADEIVLLDSGSTDGTPQIATRHGAKVYHSTEWHGYGRQRQLAQRYASHRMILMIDTDERVTPPLRQAIEAVLEQPACDNVYSLGRRNLFLGRFMRHSGWYPDRVNRLYPATFHYNDHQVHESLDTRGTKITALSGDLLHLTCRDFSAFQWKQFAYAEAWAKQRYQQGKRCGILSVFAHTLGAFFKTLILRAGFLDGKQGWLLAVVNAQYTFNKYAALWALHNATHASGKGHQ"]}}, {"location": "[77537:78014](+)", "type": "CDS", "id": "<unknown id>", "qualifiers": {"locus_tag": ["ctg5_70"], "transl_table": ["11"], "translation": ["MSTKAIYPGTFDPITNGHLDIVTRAALMFDHIVLAIAASPGKKPLFSLDERVALAREVVTHLPNVEVMGFRDLMANFARSQQANILVRGLRGVSDFEYEMQLAQMNRHLHSGLESVFLMPTEKYAFISSSLVKEVARHQGDVSAFLPATVHTALLAKL"]}}, {"location": "[78024:78834](-)", "type": "CDS", "id": "<unknown id>", "qualifiers": {"locus_tag": ["ctg5_71"], "transl_table": ["11"], "translation": ["MPELPEVETSRRGIEPHLAGATILHAIVRNGRLRWPVSDEIHRLSDQPVLSVQRRAKYLLLELPTGWIIIHLGMSGSLRVLTEEVPPAKHDHVDLVMSNGKVLRYTDPRRFGAWLWSNDLATSNVLAHLGPEPLSETFNAAYLFNKSRGKRTPIKPWLMDNKLVVGVGNIYASESLFAAGIHPDRPAMALNNEEAALLVNTIKAVLLRSIEQGGTTLRDFLQTDGKPGYFAQQLQVYGRAGEPCRVCATPVLSSKHAQRSTFFCPTCQK"]}}, {"location": "[78911:79079](-)", "type": "CDS", "id": "<unknown id>", "qualifiers": {"locus_tag": ["ctg5_72"], "transl_table": ["11"], "translation": ["MAKGIREKIKLVSSAGTGHFYTTTKNKRTKPEKLELKKYDPVIRQHVLYKEAKIK"]}}, {"location": "[79095:79332](-)", "type": "CDS", "id": "<unknown id>", "qualifiers": {"locus_tag": ["ctg5_73"], "transl_table": ["11"], "translation": ["MSRVCQVTGKRPVTGNNRSHAMNATKRRFLPNLHSHRFWVESEKRFVTLRVSAKGMRVIDKKGIETVLADLRTRGEKY"]}}, {"location": "[79592:80264](-)", "type": "CDS", "id": "<unknown id>", "qualifiers": {"locus_tag": ["ctg5_74"], "transl_table": ["11"], "translation": ["MEEKWLTTPPREKLLQGGARSLTDVELLAIFLRTGANGVHVMALARQLIDEFGSLYQLMTAGKAAFDHIKGIGDAKYAQLNAIAELGRRYFSCNEVLEHLSVESAEDILSYLRSMLAHREREIFVVVFLNNQHQMLHHSEMFAGTISSVEVHPREIVREALKHNAAALILAHNHPSGISRPSKADRMVTRKIVSACQLLNIRVLDHLVIGHGEYVSFAEKGWI"]}}, {"location": "[80459:81674](+)", "type": "CDS", "id": "<unknown id>", "qualifiers": {"locus_tag": ["ctg5_75"], "transl_table": ["11"], "translation": ["MAGLTGKKIVLGVSGGIAAYKTPELVRRLRDRGAEVRVVMTEAAKAFITPLSLQAVSGYPVYDDLLDPAAEAAMGHIELGKWADLVVLAPATADLIARLTAGMANDLVTTICLATAAPVAVVPAMNQQMYRATATRHNLQVLAERDVMIWGPDTGSQACGDTGPGRMLDPLVIVENAVNWALPVNDLQHLNIMITAGPTREALDPVRFISNHSSGKMGFAIAAAAAKRGANVTLIAGPVSVSTPPGVRRVDTVTATDMHQAVMGGVHHQHIFIATAAVADYRAAEIASEKIKKQGDEITLKLVKNPDIVADVASMQEDRPYVVGFAAETQNVEEYAQQKRRQKNLDLICANDVSQAGQGFNSDSNALHLFWQEGEKNLPLSDKSLLGQQLLDEIVSRYDEKNRR"]}}, {"location": "[81651:82110](+)", "type": "CDS", "id": "<unknown id>", "qualifiers": {"locus_tag": ["ctg5_76"], "transl_table": ["11"], "translation": ["MMKKIDVKILDPRVGEVFPLPAYATSGSAGLDLRACLNEAVVLTAGATTLIPTGIAIHIADPQLAAVILPRSGLGHKHGVVLGNLVGLIDSDYQGQLMVSVWNRSQEAFTIEPGERIAQMVFVPVVQAEFNLVNDFDASDRGDGGFGHSGRQ"]}}, {"location": "[82189:82825](+)", "type": "CDS", "id": "<unknown id>", "qualifiers": {"locus_tag": ["ctg5_77"], "transl_table": ["11"], "translation": ["LPVQSDISGVVQDMAEEKSAKRNRREEILQALALMLESSDGSQRITTAKLAANVGVSEAALYRHFPSKTRMFDSLIEFIEDSLITRINLILKDEKETLPRLRLIIQLLLGFGERNPGLTRILTGHALMFEQDRLQGRINQLFERIELQIRQVLREQKMRDGEGFKTDETLLASQLLAFCEGMLSRFVRSEFRYRPTVDFDTRWALLALQLV"]}}, {"location": "[82870:83512](-)", "type": "CDS", "id": "<unknown id>", "qualifiers": {"locus_tag": ["ctg5_78"], "transl_table": ["11"], "translation": ["MKAWQRQFIEFAINRQVLKFGEFTLKSGRKSPYFFNAGLFNTGRDLALLGRFYAQALVDSSINFDLIFGPAYKGIPIATTTAVALADHHDRDVPYCFNRKEAKTHGEGGTLVGSPLQGRIMLVDDVITAGTAIRESMEIITAHHASLAGVLISLDRQERGRDKVSAIQEVERDYGCKVISIITLHELMTWLEEKPELADHLAAVRAYRQEFGI"]}}, {"location": "[83656:84646](-)", "type": "CDS", "id": "<unknown id>", "qualifiers": {"locus_tag": ["ctg5_79"], "transl_table": ["11"], "translation": ["MSIKKLDDGRYEVDVRPQGSVGKRIRRKFSTKGEAQIFERHIIVNFHNKKWLEKPADRRKLTELLDLWWIYHGKMHGRGEKEKSRLTTIISDMKGMGLIRADQLTKKAITDYRVQMLSRGLKPSSVNRHHAIMSGMFTKLINAAEYHSANPFKQIKAFKEPQSDMSFLSAAEIVELLQRLHGDERKAVMLCLATGGRWGEVASLKAEHIIGSKVIFMKTKNGKRRTVPISAELEEVVKKGRESGALFRPVYATVRATLKEMKPDLPAGQAVHVLRHTFATHFMMNGGNIITLQRILGHANIQQTMTYAHFAPDFLQDAVAFNPIAGMSI"]}}, {"location": "[84754:84979](-)", "type": "CDS", "id": "<unknown id>", "qualifiers": {"locus_tag": ["ctg5_80"], "transl_table": ["11"], "translation": ["MTGINYVTYVGYENGKSSISHDAVVKLLRNPRFRKYRDWFMFDETDPETGQIAPVLAHSGPEETISQPSGKKTG"]}}, {"location": "[85162:85573](+)", "type": "CDS", "id": "<unknown id>", "qualifiers": {"locus_tag": ["ctg5_81"], "transl_table": ["11"], "translation": ["MQEEAKTLDEHEAQEVAENPDGQEASKGITKTRKREMVRLSESPSDLLSKEGFAMYVGKTTNAVVCMAKAGKLPAFYMADPLKPGGYAELWINRREWDKYAAQLVESAPEEWHYWKNRISANKPGRSRQTNQGGEQ"]}}, {"location": "[85757:86012](+)", "type": "CDS", "id": "<unknown id>", "qualifiers": {"locus_tag": ["ctg5_82"], "transl_table": ["11"], "translation": ["MRKDYSQRLHSEIISGVIQVSKNIYICSGFTIRKSPRNALNNRNTYLITKYAENSNNYYGRDFSLSEACNTVRRIIKHGRLISF"]}}, {"location": "[85989:86172](+)", "type": "CDS", "id": "<unknown id>", "qualifiers": {"locus_tag": ["ctg5_83"], "transl_table": ["11"], "translation": ["MDDSFLFDDLLLAFWLLVFSWVFLTSAQAIIRDHCHRVNLKNKFKSGGMENERLLRRTGK"]}}, {"location": "[86140:86383](+)", "type": "CDS", "id": "<unknown id>", "qualifiers": {"locus_tag": ["ctg5_84"], "transl_table": ["11"], "translation": ["MKGFYAEQVNKLLQDYYFNLENNSVGRESHYGVLASGLQQLYGFAFCSGDNETINSLRPTINAVFNGEIPKPVYHEATVS"]}}, {"location": "[86424:86637](+)", "type": "CDS", "id": "<unknown id>", "qualifiers": {"locus_tag": ["ctg5_85"], "transl_table": ["11"], "translation": ["MCGPALNESKEEYDRIYSDFRLITGEQLSGRMDPTRAREVWRVVLPQADLAVLGDVLADVFFGLSRNRQP"]}}, {"location": "[86804:87197](+)", "type": "CDS", "id": "<unknown id>", "qualifiers": {"locus_tag": ["ctg5_86"], "transl_table": ["11"], "translation": ["MRTGQDKTLSGRQMFLEQRARLQSGLKVSRTCKTADRYDLLGEDQRKVIFILANEAAARFQGLPQLTRERLRAGFDDLSEQERRSLMLGIKRLAELATALPWEFPDYAAPCLEIQASRESSPPAPEGAAN"]}}, {"location": "[87266:87839](+)", "type": "CDS", "id": "<unknown id>", "qualifiers": {"locus_tag": ["ctg5_87"], "transl_table": ["11"], "translation": ["MKHVMIDIEAMDNKPTAAIASIAAAIFDPMSGAVSASMYRRIAIESSEAFGGTLGAETIKWWFKQSGEVRAEVIKEGGYSLPVAPGELNMFILEYCDLASVKVWARGTDYDMPIIYNALRAVELKPVWNFWNVRDVRTVEDVALTVCGYASNRLVDPEKHNAAADVWNQIAQLSDNLKSLAAKEATGAVL"]}}, {"location": "[87835:88741](+)", "type": "CDS", "id": "<unknown id>", "qualifiers": {"locus_tag": ["ctg5_88"], "transl_table": ["11"], "translation": ["MIRSLLKWPGGKSRVMPELLPHLPKADCLIEPFVGGASVFLNTDYRRYILADINPDLICLYREVKNHPDTLIDIACALFVWGNSKEAYLRNREIFNNMSGVLDVYRAALFLYLNRHGYNGVVRYNQSGGYNVPFGQHKTAPYFPEAEIRQFAEKANDTKAIFLCGSFQNTLKVIVGADEAIYCDPPYLPASETANFTQYHTEPFTEKHHRQLAAELLEVNRKYGAPVVISNSATETTREIYHRFRLHEIDVQRSVSADASNRQKAKEVIGTLGIVEGCPAGRCGHCESSRECLGIDNEETC"]}}, {"location": "[88751:88988](+)", "type": "CDS", "id": "<unknown id>", "qualifiers": {"locus_tag": ["ctg5_89"], "transl_table": ["11"], "translation": ["MASLIEFLEAVGLENVTVQPLHQCMDGISMNKNGEAKVAFFTREIFPTDVIGKIRRTAFIVWMDTEKFDAAFKKTKGK"]}}, {"location": "[88990:89266](+)", "type": "CDS", "id": "<unknown id>", "qualifiers": {"locus_tag": ["ctg5_90"], "transl_table": ["11"], "translation": ["MERLANSAWIAIDPSSESMDSTTHAVIYRINDRWKLHDFWVVNFKAFILDAHVRISDSIICGSAREACNIKPGAVIQVRQITEEQGGELPF"]}}, {"location": "[89265:90180](+)", "type": "CDS", "id": "<unknown id>", "qualifiers": {"locus_tag": ["ctg5_91"], "transl_table": ["11"], "translation": ["MTAYYNEIDPFATQYLRNLIDAGLIASGVVDTRSVEDVTPNDLKGFSQVHLFAGFGGWPRALRVAGWPDDRPVWTASCPCQPFSQAGEGKQFDDERHLWPAVHWLAGQQRPVVIFGEQSSSKDAEVWIDLVQTDMESLGYAFGASAFPSAGVGAPHIRERTYWLADSNREQYEERLSGCREGDRQEAGRSAVELAGLCLSCGLAHPCGEGWKGRVSGGKDAAREAVNGYAGCDSADSRPGPVNGFWGSADWLFCRDGKWRPVKPGLKPLVNGVPSRVGKLRASGNAVNIYAAATFLKAYMEIAQ"]}}, {"location": "[90176:92696](+)", "type": "CDS", "id": "<unknown id>", "qualifiers": {"locus_tag": ["ctg5_92"], "transl_table": ["11"], "translation": ["MTTGFRGRYEPSPPPPYPGSAPDNTRYDYEWQKPKSAIFVDKTPVVDLVELGQEQEFLSWVKLTLAPLPRFIRLRLSSRIDSIHTMKGRHIARLALRDIIRRDLPPINRVNEQYAIAMTSEAKSQSETAFSELNPLYHTFNTLHGLVERFNHLPDFTPEDVELLAQDIAIYMQAVLSDVHDTAKPLNDRQYAGCLYKEAAHLAQVFFVVPPAWNKYCRGRLFIDDAVTGIHKMRDERYWHRSLKKYATRWREHLHIAFGDVKRGAAPYCSKHHVDEWDTRRKRSRVIMSRLELEDQDTKERISLIEQIDKSISNPALRRVELMTRIGGFEKVATESGYSGQFFTLTAPSKYHAFTMFGHRNARWNGASPRATQRYLNRVWQKIRAELARREIPVFGLRVAEPHHDGTPHWHGLLFSLPEHSAELLEVMEDYATREDAEELRGQHGSEPRFKMKPIDQEIGSATGYVVKYISKNIDGYALDGETDDETNRPLKETARHATAWASCWGIRQFQFLGGAPVSVWRELRRFRNQEQADRINPLFSELHRAADAGDWQQYTQLQGGPLVSRRGLPLRIWYQPKEEPNDYGEYLDLIKGLVMPQTSLPPVQTRLHSYCIVRKKAEISDDAGQAVDLDFDLRGASAPSRTRVNNCTEVKKRTNLAPGSPSSMTVPDEREGPEQFEIGQLTQEQRKQVRESLHNHKPQRQKSPADEFEWLAYAITGGSCSDYERERAESYLRTARAIRQQEQVLSPAIAGLTGLVQSWAQVKKVQISKPQAMQLARGSEVTVLDTAYRAHPVTGELIVTGVDKSWRKTLANHKASELIGRWKKINQKEMHDEQQTDK"]}}, {"location": "[92670:93093](+)", "type": "CDS", "id": "<unknown id>", "qualifiers": {"locus_tag": ["ctg5_93"], "transl_table": ["11"], "translation": ["MMNNKLTNERIRRRIAEIEDIRSASRDFWGGDYDYPENLELLALREIQQCRKVLQNTSVEQPQIVLPAIPAGRARIGGCDWLDWNELSRLGLIRRINTEVLHPVGLALFRDPESGHSPGVLISPDGTWTSAAEIIKGRKP"]}}, {"location": "[93239:93929](+)", "type": "CDS", "id": "<unknown id>", "qualifiers": {"locus_tag": ["ctg5_94"], "transl_table": ["11"], "translation": ["MGYLGSKAASGAYQTIIAQMPPHDTYIETHLGSGAVMLRKPPALRNIGIDLDCEALKNFAFTHQMAHVSLINHDAVEYLESFDFSAAGRVLIYADPPYLHETRTSRARYRYEYTVADHERLLCCLLALPKNVSVILSGYPSRLYDQTLTGWRGREFQAMTRGGVRTEKLWMNYAPGAAYSADFAGESYIERQRIKRKAARWAAKYRQLPPGEQLAIMTELLSDHGSPEL"]}}, {"location": "[93930:94155](-)", "type": "CDS", "id": "<unknown id>", "qualifiers": {"locus_tag": ["ctg5_95"], "transl_table": ["11"], "translation": ["MRILKITLSTLAGSICGAGLMYLLMPFISQTFVGPIHGEDQMSANFEIFFIGTLVLAVLGAMVGWMVARRLTRQ"]}}, {"location": "[94151:94667](-)", "type": "CDS", "id": "<unknown id>", "qualifiers": {"locus_tag": ["ctg5_96"], "transl_table": ["11"], "translation": ["MSMTFSALWNAHPEVKGDENPCRRQDGHKAFDDQCAIRIGTALTRCGYDVTKLRVQFCWLHPKSEGHVLRAEELANALRSASIPGVFPMVKVSADNFEKVLKNQHGIIFFKDYWRRGNESLLNRSGDHIDLWNGDRLTTKLSYFRIQWGLSIDGLWSSFANAKEIWFWKMI"]}}, {"location": "[95050:95233](+)", "type": "CDS", "id": "<unknown id>", "qualifiers": {"locus_tag": ["ctg5_97"], "transl_table": ["11"], "translation": ["MLDDDREEALMSEWSLGDYDNGENGCPHCGRHRLCICPNGKHRCEKCNWSPEINDYVPVE"]}}, {"location": "[95263:96322](-)", "type": "CDS", "id": "<unknown id>", "qualifiers": {"locus_tag": ["ctg5_98"], "transl_table": ["11"], "translation": ["MKKRRYNNAHTVKNGCSGQTDMAGVLRGDPALSAFTFDGPYPVTDGYDLLDNMYCADNGRYFETPVDWYGLARSFGQASWHQSALYFKRNALTGCYIPHPLLSRQAFSAFVLDWFVFGNCYLERRRNRLNEPLTLRHVPAKYARRGSDLDTYWFIRQWKDEYMFKAGEVCHVMNPDIHQEIYGMPEYMGALLSASLSHSADKFRKLYYDNGSHAGCILYVGAAQVDQESIKVVQKTLSEARGKGAFKNVLIHAPGGGKDGVQLMPFSQISAKDEFLNIKSVTRDDILAAHRVPPQLMGAMPGEKGSFGDVEKAARVFAINELMPVMEALKHVNDWLGQDVIRFNPYALLKTE"]}}, {"location": "[96321:98052](-)", "type": "CDS", "id": "<unknown id>", "qualifiers": {"locus_tag": ["ctg5_99"], "transl_table": ["11"], "translation": ["MIQDAFVRQRAKQLYWQGYPPAEIARLMGINQNTIYAWKKRDEWDQTPPIQRVSQSMDARLIQLTDKTNKTGGDFKEIDLLTRQLKKLSDVQPAGADAGKKPRKRKLKNHFTEEQTVALREKILDSLSWHQRGWYEQRHHRNRMILKSRQIGATWYFAREALLDALRDDVQYPYQRNQIFLSASRRQAHQFRGFIQKVAEEVDVELKGGDKIVLSNGAELHFLGTSAATAQSYTGNLKFDEFFWVSNFTKLRKVAGAMATLKGLTRTYFSTPSGETHEAYPFWTGDRWNEKRPKAQRKAFDVGWKTLNSGLLCPDKTWRQIVTLKDVIENGWEYTDLEEIQDENSEDEFRNLYMCEFVRDGESAFNLNALIGCGADGYDEWPDWKPFASRPMGDRPVWIGYDANGSSGNGDSGAICVVVPPLVPGGKFRTVETEQVRGLEFEEQAKVIEKFTFKYNVQHVGIDVTGGNGEAVYQIVKKFFPVAMPYTMSMTSKRALVLKMLQLIRAGRWEYDHSERALINAFNSVRKVKTPGGFITYDTDRSRGVSHGDLAWANMLAIINEPLGQESGSGGFAMEF"]}}, {"location": "[98211:99051](+)", "type": "CDS", "id": "<unknown id>", "qualifiers": {"locus_tag": ["ctg5_100"], "transl_table": ["11"], "translation": ["MASAAKPARKKFRVAVSGPTIDGREISSNDLFAMAEAYDPSVYGAVVDIEHYLSMSPDSTFSAVGHVTSLSAEAISDGALKGRTGLYAEIEPSPRMKQMIDDGKKTYTSIVIDPNFAATGKPYLRGLAMTDTPASLGTERLKFAAQQFQSIQRFNQKSGDDALFTEAIEAEVVELAEQRSDEGKQWFSRVMGIIGKGRKSESEQFSQVHDAVENVAQSHADLLDNFNDLSHAREQDSQTIQKLTADLAALTSRLGSEDNNFSQRQPASGGNNSVQQADF"]}}, {"location": "[99077:100133](+)", "type": "CDS", "id": "<unknown id>", "qualifiers": {"locus_tag": ["ctg5_101"], "transl_table": ["11"], "translation": ["MENSTRRLYNQYIARQALLNSVQPGDVAQAFSVDPSVQQRLEAAAMESDEFLKNINVFGVKAQEGQKILIGSKGPVASTNDSSDGSARRQPVDNHSKEPNKYRCRKVNYDSAVSYAQLDAWSMQPNFQALISQANARQIALDRIMIGFNGTSYAEKSDRVANPLLQDCGTGWLQKIRNDAEYRIIKGVTLTSRDEDNKVVAKGTYGNIDAAIFDAKNSLLDPWHRKAPDLVVIMASDLLTASNFPKLNALSQTNPNSELIAGQLIVSQERVGGLPTFFAPYFPSDGALITSFKNLSVYYQLGALRRSIIEEPHYNRIATYQSSNDDHVVEDYGKVAFIDGIQFAQAEPVGE"]}}, {"location": "[100157:101012](+)", "type": "CDS", "id": "<unknown id>", "qualifiers": {"locus_tag": ["ctg5_102"], "transl_table": ["11"], "translation": ["MLTPAQRHFQKVMAERRGQADEESDFQRTAHEQILHRLRLDLSRLSGVQSEETKAEMKKAMLPEYEGWIDGTLDGDSGREDEVITRLMVWAIDCRDHALAMQLGRYVVRHGLTLPDNFNRTAATFLAEEMSKPVLTLAAADADADLSDSTATLDEVADIVADSDMPDVVRAKLCKARALARRGTTDVTTKAEALALFREALTRNPNAGVKKEIATLAREVKKLSAEDGTDKGEAASIDKTDGTAGSVPEKATASAAAKTSVRKTTTKTATGKAATRKPASQKKN"]}}, {"location": "[101110:101635](+)", "type": "CDS", "id": "<unknown id>", "qualifiers": {"locus_tag": ["ctg5_103"], "transl_table": ["11"], "translation": ["MSSLVANKRVLPAGSDTPDVDDGDATVSAGDFWPVIKLSDLRLAARITGGITTSRLMHVTTEAVAHVTAQLLDWRAGQVKAGFHTLEDVPSALPSGEMEKLMINGENVKVYRFRRAVYSIARALVLEGYRDVDTTAKGDKDATALDLQRDDLWRDARWSIADIRGAPRLYAELC"]}}, {"location": "[101634:101835](+)", "type": "CDS", "id": "<unknown id>", "qualifiers": {"locus_tag": ["ctg5_104"], "transl_table": ["11"], "translation": ["MKVKALQGDTVDLLCWRHYGTTQGVTEKVLSANPGLSQQVFLDTGQEIELPEITRSTKRETVQLWD"]}}, {"location": "[101825:102128](+)", "type": "CDS", "id": "<unknown id>", "qualifiers": {"locus_tag": ["ctg5_105"], "transl_table": ["11"], "translation": ["MGLGFFQRLNDWLTFTMSALVTGIGVMTLSEKIALAGLLIGIVFGLRGWLYRARIERGQQRRNDLINQILLQAERHPLSAADRRALSLLQQDAPEDEKAC"]}}, {"location": "[102111:102657](+)", "type": "CDS", "id": "<unknown id>", "qualifiers": {"locus_tag": ["ctg5_106"], "transl_table": ["11"], "translation": ["MKKPVRKCAIAVIVALGATLSPATLRTSQEAQQKIAAWEDCRKTPYYCPTGVLTVGIGSTGGVENREYSDSEIAGRWVNDLTRAENCINQNFEAAYMSQSAFEAMTDAALNVGCTGLMWFTNGQGRKQRTTIWKNARSHDWQAMCNRLTDFVNSAGQRSQGLVNRRTDFKAWCLRDMENTR"]}}, {"location": "[102780:103170](+)", "type": "CDS", "id": "<unknown id>", "qualifiers": {"locus_tag": ["ctg5_107"], "transl_table": ["11"], "translation": ["MRMMPQRWLNASAVARKEEQRRQGEIDEIRKQASQQLADTQADADRARAASRGLHDRAGKLARQLAERERACGAGTPGRSQAETSGAALLADLFRRADERAGELAGEADKARARGLACEAAYDSISRLR"]}}, {"location": "[103174:103636](+)", "type": "CDS", "id": "<unknown id>", "qualifiers": {"locus_tag": ["ctg5_108"], "transl_table": ["11"], "translation": ["MLKADSLREMLTRANKWCRANPEAFTVFVEEGNIETTGETPSFMYRYTLVLFVMNFAGDIDDFTLPLMAWLWNNQPCLLLNPEKNRDIKFTTLINNDDTADILFEMPLRERVKVSLDENGIPRAEHLPEPRPRIPSADGDWSTVFDDATWEAA"]}}, {"location": "[103632:104271](+)", "type": "CDS", "id": "<unknown id>", "qualifiers": {"locus_tag": ["ctg5_109"], "transl_table": ["11"], "translation": ["MNQDIFRELDQVFSDILSGTSQAGRIRTARAVGQALKRSQQQRIRAQKNPGGSAYPARRRRVLRSQQGIVFIWQGEIRRLKNWHGGRGKYGRTLTGFDEERNAIRTFYRSDIERYIEINMQSVRHSTTKKVPMFQRLRGYRFLKVRADAGGTNVGFDGVAARIARVHQYGQRDQVGPGAFAKYPVRELLGFTAGDERMITEQVINSLGSVAR"]}}, {"location": "[104267:104843](+)", "type": "CDS", "id": "<unknown id>", "qualifiers": {"locus_tag": ["ctg5_110"], "transl_table": ["11"], "translation": ["VNAELIRLLENILRGGVVIAVDEESWRVRVQSGELQTDWLRWNATRAGVFSIWVPPSVGEQVLLGCIGGNPETAVIICSLYSNANPAPGSSLKEMVLTAPDGVSFRYDAQAGALEAQGIKTAHIKASASVTLETPVVECTDHLKVRTFELTEGGTMKGNITHSDGSLSSNGKVLHTHKHPGDSGGTTGTPL"]}}, {"location": "[104839:105208](+)", "type": "CDS", "id": "<unknown id>", "qualifiers": {"locus_tag": ["ctg5_111"], "transl_table": ["11"], "translation": ["MTVRYTGMNPDGTGLLTDNDQLWNSVRDILTTPLASRVMRRDYGSLIPDLLDAPQNEVTRLQCMSAAAIALTQWEPRIALSGISISYSKDGAVTAELSGIITETMQAAGSVLTLRSGSNGNG"]}}, {"location": "[105194:106091](+)", "type": "CDS", "id": "<unknown id>", "qualifiers": {"locus_tag": ["ctg5_112"], "transl_table": ["11"], "translation": ["MATVDLSQLPQPQIIEVLDFEAILSEVKAAMVAAFPQAQQASVTAALELESEPLNIIAQVIAYREMVLRQRINDGAAACMLSHAVSSDLDNLAGNLDTERLIITPATATTDAVTESDSALRLRAQASFDGLSVAGPSGAYEYFARSASGQVADANATSPSPAVVVVSVLSSEGDGTASDELLATVNQALSADDRRPVGDRLIVQSAEIVNYQIDALLYFYPGPESEPIHTAAQAALQSWLSQQGRIGRGVARSAIIAALHVQGVQRVELLEPASDIVIADTQAARCESFTITEGGTDE"]}}, {"location": "[106083:106698](+)", "type": "CDS", "id": "<unknown id>", "qualifiers": {"locus_tag": ["ctg5_113"], "transl_table": ["11"], "translation": ["MNSQILPPSSSDFMRCTTQATERLTDIPVDLRKLWHTKDCPVDLLPYLAWALSVDRWDKNWSEQTKRQVIKASWLVHRQKGTIAALRRVVEPFGYLLRVIEWWQSDEEPGTFRLEIGIQEQGITEETWSELERLIDDAKPRSRHLKGLSLSLQSSGAFHTGAGCCLGDTLTVYPYFPETTAVGGHSYTGAAVHLTDIVEVTGGN"]}}, {"location": "[106687:107593](+)", "type": "CDS", "id": "<unknown id>", "qualifiers": {"locus_tag": ["ctg5_114"], "transl_table": ["11"], "translation": ["VATKYFALLTSVGAAKLANAAALGEQLEITSMAVGDGAGELPMPDAAQTTLVNELRRGPLNTLSVDPDNTNQIIAEQVIPDSAGGWWIREIGLYDSSGDLIAIANCAETYKPQLQEGSGRVQVIRMILIVSSTDAITLKIDPSVVLATRQYTDNALTTALNNLNLNDAARMGVATAAQMAEGTATDLLPSVAAVMGLFSKGPFTANDYVRIPDVPGGLIIQFATVRSGASGACAWTHPIPFPGARLAAWGICHRTNVSGTDSPTISFDDISDVTPKTVTNFNLRVNGAAGAYSACVMALGY"]}}, {"location": "[107594:108023](+)", "type": "CDS", "id": "<unknown id>", "qualifiers": {"locus_tag": ["ctg5_115"], "transl_table": ["11"], "translation": ["MTQAYFSPSLKSFIPAAWKDDGTYDDVTWPSDVVAATDEEVENYWKQTPPEGKRLGCVNERPVWIDEPTLTPEQQTELAEQQKGVLRAEAQATVSLWQTELQLGIISDEDKARLIAWMKYIQALNAVDITTAPDIDWPVKPA"]}}, {"location": "[108149:108635](-)", "type": "CDS", "id": "<unknown id>", "qualifiers": {"locus_tag": ["ctg5_116"], "transl_table": ["11"], "translation": ["MMIFGMFVFELKTLPYQQLRHSLAWRHVKNDRINRSAKWQYIGAGETQINLDGVLYPEITGGDVSLTVLATQAYTGRPWPLISGAGQIYGMYVLTGLQATHTEFDRYGKAKKITFSINFQRCDEDLRERLQASSVGDLLSGLKDKTILAYNSASDNLAGLF"]}}, {"location": "[108650:111644](-)", "type": "CDS", "id": "<unknown id>", "qualifiers": {"locus_tag": ["ctg5_117"], "transl_table": ["11"], "translation": ["VKSLNIRVVFSAIDKLTRPVSAARQSAGGLSESLKKTQSSIKDLDSQSRTFNRLRDSVQKTSRKIDETSRAFNGLSKAQQEGTQLTEKQKAHMAALAAKLERLNATRTQEMVKLRAASQALRSHGVSLVGSDRTIQSAIRRTEQYNQTLERQRRQLAAVTQARARYDRVQQTAGKLRGGGTIAVTGATAAGYAGGRFLAPALSFNKEMSRVQALTRIDKNSSDFSALREQAKKLGAETAFTTTDAARGQSFLAMAGFTPASVRAALPGVLDMALAGDLDLGETADIGTNILSQFGLAASEMDRVSDVLTGAFTRTNTNLRELGETMKYTGPVAKAMGFSLEETATLTGALARMGIKGGDAGTALRRSLSRLAVQTPAGKKAMHELGVESVNATGEMKKPFELLLELQQKMAKYTGPAKISFLKDIAGEQGFVGLQAIIEGAGDGYLSDLYEGISGAHKNKESQKVARTMTDNLPGDLMQLTSAWEGFRIAVSDTLDGPLRQLAKSFTTIITAMKGWVDKNPELTKSLVLVGGSVLALTVAIGGISLAIGLLLGPLAKLQLGFALLTGGRGITGTIATLRTLGTASGPVMAGVRGWGAVLGTLAGKMRGVSAIMPAMRAGLMGTFLAPGAALGALAKSMGMLALRLTGLPALWSLITTAVSVLGTTLSFLLSPIGLIGAAFIAAGLLIWRFWEPIKAFFTGFISGVIQQLFPFRDAFFALSLAFSAISDAVGKVWEWFVKLFPPVESSRESLDKCASAGETFGKVLGSALQLLLLPLTTLMEGIGWILEKLDLIPSGLEAARLKAESLKKAPVMWEWDPQQKKMVQKGWSWSPVSTGINNNVNTTPPGAPQLTSLLTGDSGAMRRLENIDSNTRATADNTKKIGPGDIVFKNLPRALAVRGEWQESRLASTVRNNGLSARPTVVAASLPVKQAQLPPVSRSASSTPITAGGFTGEIHVHLHGVDRQDAREIGRIAADAVNAELARRERLSRSSFRDRD"]}}, {"location": "[111791:112109](-)", "type": "CDS", "id": "<unknown id>", "qualifiers": {"locus_tag": ["ctg5_118"], "transl_table": ["11"], "translation": ["MNSKTDNTITLAKPIVRDNETISQVAINDEIRQAGSLRGLKLVNVLNMDVDSVAVLLTRVTSPRLKQTEINEMDTRDFVSLSEALVPFLTPAGSGASNEAETENQ"]}}, {"location": "[112157:112673](-)", "type": "CDS", "id": "<unknown id>", "qualifiers": {"locus_tag": ["ctg5_119"], "transl_table": ["11"], "translation": ["MAVPHKLRLFTCFVNGSNCIGKVTSVTLPKLTRKTEDFQAGGMIGSAAVDLGLDSGALDTTMVVGGLVQSLLLNYCGDIDETRFRFAGEYYTDGEGLLVEVELRGRITEMDGGESKQGEDTSVSYTMKNTYYRLTIDDKPLFEFDLLNFIYKKDGSNIYPDRITSALGMGN"]}}, {"location": "[112673:113855](-)", "type": "CDS", "id": "<unknown id>", "qualifiers": {"locus_tag": ["ctg5_120"], "transl_table": ["11"], "translation": ["MSETRFHGVRVRENTDLVTAINDIDSSVIGVVAVADDADAETFPLNTPVLLTRVNNVLGKAGKTGSLYKTLKAIADQTSPKVIVVRVAAATDEEGGKTQSQLIMGGTADDGSYTGMYAFLTAEQKAGYRPRILAAPGYDTEEVTSALCVIAQNLRAFVYAGCHDCKTMKEAIAYRAKFAYRELMLIWPDFIAYNPLTGVNEAFPAPAYACGLRALIDNDQGWHKSLSNVAVSNVLGISQDVFWSLQAEDSDANELNNKEVTTLIKRNGFRFWGNRTTETSDYLFEVYTRTAQILADSIAEAQFEAADEPLTPANVKDVVSGISGKISALVTSGRLIGGECWFDIEDNGTTDLRQGKLRIRYKYTPVPPLEDLTLYQTFTDEYFESAFSSLGGA"]}}, {"location": "[114005:115142](+)", "type": "CDS", "id": "<unknown id>", "qualifiers": {"locus_tag": ["ctg5_121"], "transl_table": ["11"], "translation": ["MALTDLAESLNNAIGSYNDSLTEAVKSPGFSVTMGGRALTQLDERIMSLSLTDNRGFNADQLTISVDDSDGLTALPPRGAELAVSIGWLGETLIYKGLYTVDEVSHEGPPDVITVTARSADFRDEFNVKREVSWHDVTVERVVSAIAHRYGLKAQISDMLMEIEIDHADQTQESDMSFLTRMAEMLGAIATVKNGSLLFILPGGGVTATGRALPSASITRSSGDRHRFRIADRDAYSGVRAYWLDLNFGKKKKVSVKRRNSTTVQKEKSSSREGDYMEGADGNIYVLRKTYQNEEAAKRAAAAKWQQLQRGAAEFSITLARGRAELYPEMHVTVSGFKDEIDHQDWIIARADHAVDGSGFTTRLELEAKIPDWIAESE"]}}, {"location": "[115181:115430](+)", "type": "CDS", "id": "<unknown id>", "qualifiers": {"locus_tag": ["ctg5_122"], "transl_table": ["11"], "translation": ["MFRCPFCGAMARTRTSRKITDMTIRQYHQCQNLECSRSFTTLNSVEREVTKRAGTAPLPPDFIPRDAFPASHYGREQLNLML"]}}, {"location": "[115510:115930](-)", "type": "CDS", "id": "<unknown id>", "qualifiers": {"locus_tag": ["ctg5_123"], "transl_table": ["11"], "translation": ["MFEIKTDDTLFRFTFIERLEEPEDRRYDLIMCWLETEGSGISLACECEFSLFDLEELRDKLSYFYQLLSENKQPSPITWAPRVPTFNIDIISDDNFLAVGFNFKITPNILTRWTLEGGTLIDQTYFPDLIRGIDSILTN"]}}, {"location": "[115949:116411](-)", "type": "CDS", "id": "<unknown id>", "qualifiers": {"locus_tag": ["ctg5_124"], "transl_table": ["11"], "translation": ["MEEAPLESPLIDPTDIALLAFGVFRILRTGLTLFEASKRVALAAKLSHATISFLRGRLKAGLSVRNLKVTKTVAVHMNTPGRYVPMMIMERAIRYGTRSPDPQRIAGQFVYRTEMYRLVKRMVGKEEKYVYERYRLHVLVREKDWTIMQFHYD"]}}, {"location": "[116781:117498](-)", "type": "CDS", "id": "<unknown id>", "qualifiers": {"locus_tag": ["ctg5_125"], "transl_table": ["11"], "translation": ["MRPAGRSAHQVRPVTLTRHYTKHAEGSVLVEFGDTKVLCTATIEEGVPRFLKGQGQGWVTAEYGMLPRATHSRNAREAAKGKQGGRTLEIQRLIARSLRAALDLKALGEFTITLDCDVIQADGGTRTASITGACVALADALNHLVAVGKLKANPMKGMVAAISVGIVDGEARCDLEYVEDSAAETDMNVVMTEDGRMIEVQGTAEGEPFSHDELLELLALARGGIESLIHAQKAALQN"]}}, {"location": "[117700:118885](+)", "type": "CDS", "id": "<unknown id>", "qualifiers": {"locus_tag": ["ctg5_126"], "transl_table": ["11"], "translation": ["MPDILHFLLALVVIFCLALLFSNDRKKIRPRVIIQLIVIEAALAYFFLHAASGLSMVGAVAGFFETLLKFAAQGSEFVFGGMSGQGLAFIFLGVLCPIVFISALIGILQHVRILPLLIRLIGTVLSKINGMGKLESFNAVSSLILGQSENFIAYKGILADISPRRLYSMAAAAMSTVSLSIVGAYMSMIEPRYVVAALVLNMFSTFIILSLINPSQPGDEPDIRLEKLHEDQSFFEMLGEYILAGFKVAMIIMAMLIGFIALIAAINALSSALFGISFQQILGYVFWPFAWLIGIPAQDALRAASIMATKLVANEFVAMIELKKIATELSPRGLGILSVFLVSFANFASIGIVAGAIKGLNEQQGNVVSRFGLKLVYGSTLVSLLSAAFAGLIL"]}}, {"location": "[118919:119348](-)", "type": "CDS", "id": "<unknown id>", "qualifiers": {"locus_tag": ["ctg5_127"], "transl_table": ["11"], "translation": ["MKNSLLAAALLVSTLSGCVAPVHPPKPMPAPVCKTGDAMTQTTLYFGLSRSHGTNISAAEWQSFVDGDVTPRFKDGLTVFDARGQWLGQDGKVAREPSKALLLIHADTPQNEQNIEALRTRYKQRFQQESVMRVDQPTCVAF"]}}, {"location": "[119569:120697](-)", "type": "CDS", "id": "<unknown id>", "qualifiers": {"locus_tag": ["ctg5_128"], "transl_table": ["11"], "translation": ["MIINFCWTRWLGVVIKEIHELRRDKISLSMVFLTPLFQLVILGYAVNMDARNIPTALLNYDTGLFSEVFVTAAQNTDYFAMQPFSSADEAEKAFRQGNVMFIVTIPDGFTKKLLRGEKPPLLIQADAIDPIATGNALSAIVQASTSMFEHDLPESLRNEQSDNFELIIHRMFNPEGITQYNTIPGIIGSILSTTMILMTALAITRERENGAIENLLISPVTGLEVVVGKITPYVLIGLFQSVIILGCAIFLFDIPLPGNVLLLFVVLIIYIFLCLSIGITISSLAQNQLQALQMSSFYFIPSVMLSGFISPFISMPVWAQAIGSCLPLTYFIRLVKGIMLKGYSFTALLPDLLFLLGLAVLVTGIGLKTWRQTLD"]}}, {"location": "[120686:121598](-)", "type": "CDS", "id": "<unknown id>", "qualifiers": {"locus_tag": ["ctg5_129"], "transl_table": ["11"], "translation": ["MTQFCIDVKDLNKHFGNRHVVKDFSLRIGKGEIYGFLGPNGSGKTTSIRMMCGLITPDSGSGQCLGMDIFTQREKIKKRIGYMTQHFSMWGSLSIRENLLFIARLHNLERRKQRVEQTLDDLGLLARQHQLARELSGGWKQRMALAACLLHQPDVLFLDEPTAGVDPKARREFWQTLHQLSGEGISILVSTHYMDEAERCHKVAYLSSGELLANGTIESIIQAQQLTTMQVRGRGLSTLESQLQRFPVVEQTVIFGNALYVTARDEAQLRTVFSQVVSDEYECAKVATNLEDAFTWLMKQHDN"]}}, {"location": "[121578:122580](-)", "type": "CDS", "id": "<unknown id>", "qualifiers": {"locus_tag": ["ctg5_130"], "transl_table": ["11"], "translation": ["MNITPGIFIKIKLRGFLVFFLIGLSGCDYTNSLIFSGYSYGDFVYLALSETGKVDTLLVNKGDRVKAGQVLVKMESFTAENALKKAEKNYQAEIATLRNMQSGERPAELNVIRSQLKKARSAANLAKNQLERYQALFRTKVVSATEWESAREDYAQKQALVDELLHQLEAKQLPSRQAEIQRQQALVESAKVQRDKADWDLRQLEIVAPQAAQVFDILYRPGERPAAGRPIVSLLPEGNVKMRFFVPEKIAGALKTGMKVRIYFDGYSGFVPGLLNYISPEAEYTPPVIYSSKRREKLLFMVEAVPEYNQQASLVKPGLPVRVEIVTDDPVLH"]}}, {"location": "[122579:124310](-)", "type": "CDS", "id": "<unknown id>", "qualifiers": {"locus_tag": ["ctg5_131"], "transl_table": ["11"], "translation": ["MDNSGKIIEEFFPGKSFSDRARRLIAWAIGEKKLLSLLMPCSGVLGVSWIESVFEALQIRCETHYGDFDNVPVKGPAIVISNHPSVMDGLALINTVARVRKDIKIVANHVLKVMFPEAGEIIIGIKNMQGKMGHRQLKEMNDHLMKGGVLIICPAGRLASFTFFGLKESRWQEGFVRLAEKHQAVLVPVHIRGKNSFWYYLTAFIWRPLSNLTVFREIVRHKGRKMCLKIGPQVFLDQLENLDKTDKKKDYAGTTAILREHLFRVGRNQPALLPCYPPLTRPVPREELLMAFSQSEVLERLSDGKVVLLFQYQGEGWSPVIHELGRLREISYRAIGAGTGRRCDTDPFDRYYHHIVLWDPAALEILGAYRLTPAAEQLAKRGVDGLYSYSLFRYQHEFIPQLEKSIEVGRGFIQQHYQKSNALDALWKGIFSFIQRYPQAENLLGVLSIPGRFSRESKQLIIAFYSTWFSGEVEQAYRYDRKCLSEDNQMSGLFDGNDYEKDWILLNKKLRDSGYELPWPYKQAAKWYKPGGSKLLSFIEDENFNSVAGLNLCKIEKLKRMYKTHYLIKKNRNDNQ"]}}, {"location": "[124735:125599](+)", "type": "CDS", "id": "<unknown id>", "qualifiers": {"locus_tag": ["ctg5_132"], "transl_table": ["11"], "translation": ["MIRSMTAYARHEAKGEWGNAAWELRSVNQRYLETYIRLPEQFRGLEPAIRERIRHRLTRGKIECNLRFDADPHAQSKLVLNEKLAIQLVQAANWVKMQSDEGEINPLDILRWPGVMSAEEQDLDAISSELLKALDATLNDFITSRETEGAALKTLIEQRLKGVSTEVEKVRSQMPDVLKWQRERLVSKLEDAQVQLDSNRVEQELIMLAQRMDVAEELDRLEAHVKETYNILNKKEAVGRRLDFMMQEFNREANTLASKSINAEVTASAIELKVLIEQMREQIQNIE"]}}, {"location": "[125785:127045](+)", "type": "CDS", "id": "<unknown id>", "qualifiers": {"locus_tag": ["ctg5_133"], "transl_table": ["11"], "translation": ["MAKLTDMQIRAWIKAGERFEGRSDGNGLYLSYRENYQTPVWRFRYKFSGKSRVMMIGSYAELSLAKARVAVKELSARVALGYDVAGEKQERKSEALEKMEQEKHALRVSALAAEYFERQILPRWKHPDILRRRIDKDINPSIGHMKVEDVKPRHIDDMLKSIVDRGAPTIATDVLRWTRRIFDYGIKRHALEINPCSAFEVSDAGGKEIARDRWLSRDELIRLFQAMRTAKGFSRQNELTFKLLLILCVRKMELCAARWEEFDFDAAIWHLPEERSKNGDAIDIPLPPPSVNWLRELHSFSCNSAWVLPARKMQHRMIPHIQESTLPVALAKVRAEMPDVPNFTIHDFRRTARTHLAALGVDPVVAERCLNHRIKGVEGIYNRHQYFDERKAALAQWASLLVALERGEEYNVSPIRKAT"]}}, {"location": "[127165:127894](+)", "type": "CDS", "id": "<unknown id>", "qualifiers": {"locus_tag": ["ctg5_134"], "transl_table": ["11"], "translation": ["MPIITPIPRTERRLMQKTIHKTRDKNHARRLTALLMLHRGDRVSDVARTLCCARSSVGRWINWFTLSGVEGLKSLPAGRSRRWPFEHICTLLRELIKHTPGDFGYQRSRWSTELMAIKIREITGCCLHASTVRRWLPAAGLVWRRAAPTLHIATRTKMKKWRQSTKRWTNAVQSIRCFTKMRWISISILKSVQTGRDGASRNALSRRGRTKNIIWREHSTAVAAGSVMWVAAVKVRSCSSPC"]}}, {"location": "[128291:128750](+)", "type": "CDS", "id": "<unknown id>", "qualifiers": {"locus_tag": ["ctg5_135"], "transl_table": ["11"], "translation": ["VEQIIGIDLAKRVFQVHILSAQGERKANKMITREKLMAFIAQQPPSRIVMEACGSANYWSRQFRQYGHEVKQISPQYVAPFRMGSKNDKNDATAIVEADSRPGMRYVPEKSAEQQDIQCLHRVRQRLMKNKTALPDTGTGPGIRYSDTGRRS"]}}, {"location": "[128754:129309](+)", "type": "CDS", "id": "<unknown id>", "qualifiers": {"locus_tag": ["ctg5_136"], "transl_table": ["11"], "translation": ["MVCLPEHLEDAENELTTLSRQLFHEMLQELQSGQQRINELDVRLAHISKQNEDTVRLESIPGIGPLGASALTVSLGDGGDFQHGRHFASYLGLVPKEHSSGGKVRLMGITKRGDSYLRGVLIHGARSVVYRVMKLPDERCSRLQLWLKGIVARSGVNKAIVALANKNARIAWALVSHKTGYVAK"]}}, {"location": "[129613:130495](+)", "type": "CDS", "id": "<unknown id>", "qualifiers": {"locus_tag": ["ctg5_137"], "transl_table": ["11"], "translation": ["MNKLFKLKEWLTLEETSRRLTTSFQESVSVADCLQLALDGHIKISALIERSKYGIFCKEEPPAIISGFVEFLKNRDDIPDEILRAAEESVKSFPAQTKMHHFGNVFSLKTGVYDLPMIGAERLDILHLCAEKQGREPATFICLEGPFLKHKDGFINIIEPFNDKNIEWKVDFGVKSGLFDKEKNKYIDENNYYKAFHPADGLRDVEFIFRRENIEAFENSQIDDGEGNKSVTLNGCLEIIGTMLDALKNTSSKGKRWTQDALKNEMTDKRSSLSSRGIDDYFSLSNKLYKSTD"]}}, {"location": "[130600:130822](+)", "type": "CDS", "id": "<unknown id>", "qualifiers": {"locus_tag": ["ctg5_138"], "transl_table": ["11"], "translation": ["MKKQHSTQSAIPTTGYIRRYRLAALLGMSLSTIDRKVRNGTLPKPTKLGEKITVFDAVEINHWLAERRESGNA"]}}, {"location": "[131156:131609](+)", "type": "CDS", "id": "<unknown id>", "qualifiers": {"locus_tag": ["ctg5_139"], "transl_table": ["11"], "translation": ["MAEMQSTQTHPKFNWLFLATPKGHTCTPIVLRTQASTEETARETFPGWDLTFAAKIRTDCPLSVAWSDPDSTTLWSLTGTDIFESFKTAPARSPRPGDRYIERESGMLLVIRELTEERVIFSYEQYPMASHSHPLNGFIRNDGLVEVRHV"]}}, {"location": "[131601:132009](+)", "type": "CDS", "id": "<unknown id>", "qualifiers": {"locus_tag": ["ctg5_140"], "transl_table": ["11"], "translation": ["MSDPAKSKRHTVPSGQLPFVKFSRNNVNYWNVPTVGDFVDGCETGEALAKSYLRFLREEKTCGGGYLQLIATDMFRQRDKLRMTGNAAAEAVDGQIVGFLSVLDKWLVRAAIASRTKPGEPCVNSVACNQTETTG"]}}, {"location": "[132014:132323](+)", "type": "CDS", "id": "<unknown id>", "qualifiers": {"locus_tag": ["ctg5_141"], "transl_table": ["11"], "translation": ["MTRKINQAPPEGQTQPEIRPGDKWQDRSGLIVTITDIHDNRVTFIRDGYEYPCTCTPDRLRREFIPLATSTKNLSAWRASNHPLEKTKKLRELILNSRRGQP"]}}, {"location": "[132319:132520](+)", "type": "CDS", "id": "<unknown id>", "qualifiers": {"locus_tag": ["ctg5_142"], "transl_table": ["11"], "translation": ["MKIDYQDHGAIARITLRVCLTEWRRLAGAVDAAALSADVAVTRSGGLLRTATITGRTPAVMRSVAR"]}}, {"location": "[132516:134316](+)", "type": "CDS", "id": "<unknown id>", "qualifiers": {"locus_tag": ["ctg5_143"], "transl_table": ["11"], "translation": ["MKSAPNVTQLPKDKFTEAVIFAGADAHSHASAWEEDYGKKIAGDTLPPIYLEPKQLAELDNLRIIDKGRRAARVYLAGEIEPIMINAIGEKLALAGVQDAALYRGITDRQPEDWREYLARVREQSGRGESLVDDMRRATGINKPVEGDLSRMAASQRGRLLAQRYGNIAVHPKSQATYVCDGSVWQKVEDNDLQREMVAIFNENEVNYSPVGIKNAIDAMKLEIPVVGEMRKELIGFENGVYDLTTREFSPHRPEYWLMNHNGIFFTEPVPGENLRDHAPAFSRWLSHSAGRDPAKESRILAALFMVLANRHDWQLFIEVTGEGGSGKSVFTAISVILAGERNTASGSMSSLDSARGRAQFVGKSLIIMPDQTRYVGEGAGIKAITGGDPVEIDGKYEKQFTTVINAVVVATNNEPMAFTERNGGIARRRVIFPFNNPVAKADKDTDLMAKISLEIPVIIRCLLTEFADRDKAQALLTVQRDSEEAMGVKRHTDPLYGFCEHIVALGEAVGMLMGNLNISPRAPRIYLYHAYLAYMDAHGFDRPLTLTRFGADFPKVMKEYGAEYKKAKTNAGMRYNMDLAVSANEWLPAVPRMHPERE"]}}, {"location": "[135412:135763](+)", "type": "CDS", "id": "<unknown id>", "qualifiers": {"locus_tag": ["ctg5_144"], "transl_table": ["11"], "translation": ["MNNKEKVRLLMLHREVGRRNYEAFGQYHLRRESDERESYFARFRLGKRVRYIRPEEPEYEPYPDIRGLTCGARTRKGTPCKNRELSLNGRCKFHGGKSTGAKTKAGRKRQREGHQA"]}}, {"location": "[136225:136426](+)", "type": "CDS", "id": "<unknown id>", "qualifiers": {"locus_tag": ["ctg5_145"], "transl_table": ["11"], "translation": ["MLWCLLNACGPGWGKTSTAHYLWTARPGFRADPQNEKFFPGEGKIGFLQLNVPRLGRPVEFLYPPN"]}}, {"location": "[136724:137570](+)", "type": "CDS", "id": "<unknown id>", "qualifiers": {"locus_tag": ["ctg5_146"], "transl_table": ["11"], "translation": ["MSALQFPCTIFKTQKWMDDYGASDMRCGDLTEAQLKSQYRLDYISDRVDPWTLTRRSSMDRPQSMFCCNLRGQGEKITRQQCAAMLFDEFRSLSRKFSLYGPYSHLIEKMITHMQNGNGTPFSNISLDRALKEQILNDRTENSTRSLLKEAFKDNIDWMSNIYPDNEREAFKKYILRGKLPKFDRFQDNFNGMGITVHDTWATHITIKSLLIDNNRYRAVVHYKIQDHFGLDSDDIMKTKFNQFHFFRIWFVLQRYNQFGFKPFMTNMEATVEITGGRDEI"]}}, {"location": "[137559:138024](+)", "type": "CDS", "id": "<unknown id>", "qualifiers": {"locus_tag": ["ctg5_147"], "transl_table": ["11"], "translation": ["MKFRNKKVLGASLLIGCALLGYLLCLSLRPVEIVAVHEDGNFSDVLVSHFPLTDQGKINWWLKNNELLKQHYDIPKPTSNGNYTVSFWLFGEGYKKEGKYDRLCFNDMNPPINCIEKDRVFWVSYSKNRGTIFTVNDGQYRINNEGKIIKNNSD"]}}, {"location": "[138177:138624](+)", "type": "CDS", "id": "<unknown id>", "qualifiers": {"locus_tag": ["ctg5_148"], "transl_table": ["11"], "translation": ["VLFRVHKGVHERKTHYDSVIYHKAYTPTLNKQIQYRVILNTVALNSRKPPQPANCGLFDFHAVAYDCITSWVKGAPKGVPKRIYALQFGYTPYSIYRWHDGKADKGHGLRQENGLRGAQTVTGFTFVTVQRIKSLYGASGISFQVKSA"]}}, {"location": "[138623:139565](+)", "type": "CDS", "id": "<unknown id>", "qualifiers": {"locus_tag": ["ctg5_149"], "transl_table": ["11"], "translation": ["MQIGSYGELSLAKARETAKELSSRVALGFDVAGEKQERKADALEKMEQEKNALRVAELAAEYFERQIMGRWKHPDILRRRIDKDINPNIGHLKVEDVRPRHIDDMLQKIVSRGAPTVANDVLRWTRRIFDYGIKRHMLEINPTGAFEVADAGGKEKSRARWLMREELIQFFQAMRMAKGFSRENELTMKLILCLCCRKMELCGAPWAEFDLDGAIWHLPTERAKNGDAIDIPLPPPAVEWLRELHSFSGNSKWVLPARKMQHRMIPHIQESTLPVALAKVRREMPGVPNFTIHDFRRTGRSHLTALGVDPIVT"]}}], "name": "gnlXBHLDKDCE_5", "description": "gnl|X|BHLDKDCE_5", "dbxrefs": [], "annotations": {"molecule_type": "DNA", "references": []}, "letter_annotations": {}, "areas": [], "original_id": "gnl|X|BHLDKDCE_5", "modules": {"antismash.detection.hmm_detection": {"record_id": "gnlXBHLDKDCE_5", "schema_version": 2, "enabled_types": ["T1PKS", "T2PKS", "T3PKS", "transAT-PKS", "hglE-KS", "prodigiosin", "PpyS-KS", "arylpolyene", "resorcinol", "ladderane", "PUFA", "NRPS", "CDPS", "RCDPS", "thioamide-NRP", "NAPAA", "mycosporine-like", "terpene", "lanthipeptide-class-i", "lanthipeptide-class-ii", "lanthipeptide-class-iii", "lanthipeptide-class-iv", "lanthipeptide-class-v", "lipolanthine", "thiopeptide", "thioamitides", "linaridin", "cyanobactin", "glycocin", "LAP", "lassopeptide", "sactipeptide", "bottromycin", "microviridin", "proteusin", "ranthipeptide", "redox-cofactor", "epipeptide", "cyclic-lactone-autoinducer", "spliceotide", "RaS-RiPP", "fungal-RiPP", "blactam", "2dos", "amglyccycl", "aminocoumarin", "NI-siderophore", "ectoine", "NAGGN", "butyrolactone", "indole", "nucleoside", "phosphoglycolipid", "melanin", "oligosaccharide", "furan", "hserlactone", "phenazine", "phosphonate", "guanidinotides", "other", "acyl_amino_acids", "PBDE", "betalactone", "tropodithietic-acid", "pyrrolidine", "crocagin", "NRP-metallophore", "methanobactin", "opine-like-metallophore", "aminopolycarboxylic-acid", "NRPS-like", "PKS-like", "transAT-PKS-like", "RiPP-like", "RRE-containing", "fungal-RiPP-like", "phosphonate-like"], "rule_results": {"schema_version": 4, "tool": "rule-based-clusters", "cds_by_protocluster": [], "outside_protoclusters": [], "multipliers": {"cutoff": 1.0, "neighbourhood": 1.0}}, "strictness": "relaxed"}}}, {"id": "gnlXBHLDKDCE_6", "seq": {"data": "GCTTCGAGGCGAAACTCAGGGCTAAAATTGCGTCTGTTACGTCCGGTCATAATGTCACCTGTTTTGGCTATGAGGTGATGATATCACCTCTATTCAGGTGGCCAAATTCACTATGCCACTACAAATCGAAGACAATCAGATTGTTTTTGCATTAGACGAGACCATCTGGCACCAGCAATAAAAGCATGTCATGCCGTATTAAAGGCTCATTTTGGTGAGCCTTTTTGCTGTCAACACAGAGGCGGTAGTTTTGACTTCCGCTGATCTTTTTCAGGCTGCATGTCATGCGGCCTGTGGCGTTGCGGGCATAGTGACTTACACCCGGAAGGTTTCAACCATACCTCGCAGGGCATGTGCCTGCTCAGCGAGTGACTGTGAGGCAGAAGAGGATTCTTCAACCAGTGCAGCGTTGTTCTGGGTGACGCCATCCATCTGGCTGACCGCGATGCTAACCTGCGAAATGCCCCGCATCTGTTCAGAAGATGCCAGTGATATTTCGTCCATAGACCCGGCCAAATCGCCCACCATGCCAACGATCTTCAGAATGCTCTGGCCAGTACCAGCAGCAACCTCCACACCACTCTCAATCTGTGCCACGGCCTGTTCAATTAGCTGCTTGATATCCCGTGCCGCCGTTGCGCTGCGCTGTGCAAGGGTTCTTACTTCGCCAGCCACCACCGCAAAACCACGGCCATCTTCACCCGCGCGCGCTGCTTCCACCGCCGCATTAAGCGCCAGGATATTGGTCTGAAAGGCAATACTTTCAATTACGGTGGTGATGTCTCTTACTTTTGTGGCGCTCATTGAGATGTCGCTCATGGTCTCTGACATCTGTTGTACGTCTGCTTCACCCGAACGGGCAAGCGTTGCGGCACCGCGAGCGGCCTCAGCGGTCTGCTGGGCACCCGCGGCGTTACTTTTTACCGTTGCGGTAAGCTGCTCCATGCTGGCGGCAGTTTCCTGAAGTGCGGCAGCCTGTTGCTCTGTACGTGAGGACAGCTCGGTATTACCTTGCGAAATCTCGTCCGCGGCCAGTGCCACGGAAGCGGAGGCATCTTTGATCTGCGACACCAGTTGCCGCAGATTCGTTTGCATGCTATCAAGCGACGCCAGCATGCTTGCGGTATCGTTGCGACGCAGTGCGACCTGTGTCGTCAAATCGCCTGAGGCAATAGTGGCGGCGAGCGCCTGTGCCTGTGCGGGTTCTCCGCCTAACTGCTGCATCAATGTGCGCACGGTCAGTATGCAGGTACCCGCTGCGATAAGTACTGAAACCCCTGCCAGAATAATGATAATCAGCGACGAGTGGTCGGCGGCAGCGCTGTTCTGCTCAACCGCGGACTGGCTGTTTTTCATCTGAACCTGTGCCATATCATTGAGGGCGTTCAGCAGAACATTCTGTGTGGGGCGCGTCACATTCATCAGGTAAGCGGTGGCTTGCTGCGTCTGGTTATTCAGCCCCAATTGCCCGACGCGATCCAATGAAGTAAATGTTGCCGGTTCGGCATCCGTCATGCGTTTGAACGTTTCACGTCCAGCGGGCGTAGAGTCAGTTTCAAGAATATTGCCCAGTGCCTGACGATTAGTAATGTAAAGTGTTTTCTGCTTCTGCAACCTGTCCCATTCAGATTTCATGGCCTGTGGGTCAGTCAGCAGCACGACGTTACGGACAGCAATGGCCATATCCCTCAGACTGCTACGCATATCCAGTACAAGCTGATACTTTTTCATTTTGATATTGACAGTGTCGTCCATGCCGTCGCTGGCTCTGTTAAGGGCATTCAGGGCAATTGAGGTACAGAGTATAAATAACAGAATTAGCAGACCGAAGCCGGTAAAAAGCCGCGTAGATATCTTCATTGTAGGGACCCGGGTTTATTGGTTATCCCTACTGCTATCGGCTGGTTCGGGAATTAAAAGAGAGCAGATGTAAAATAAGATCGCATTCGATGTTAAATGACTTATCTTGACATAATATGCTGTTCTTGAGGGTTTTTTAAGGTTGTTTGTTTTTTACTGGCAAAGATGTTTACCCACTGTGGTTACATTACCTTTATCCCACACACTTACTGTGTCCATGACCGCGATGCAAAAAGTGACGCGGAGTGAGAAAGCCATATCGTTATGGAGGGTGCCGCCCTAAGCATGTTTTTTATTGTCTGTTAAACCTCAGACTTTATGCTGCCAGTGGAACTATGCGGCCGTTGCTTACCGACGCTTTGCAGTAGTAAGCAGCGGAAGGTTCAGGCAGCATTAATCCTGCCGGGAAATATCGGCAAATGAGGCATTAAGTTGCTGGGACAATACCTGCGGGGCCAGTTCAATTTCCAGGCCACGTTTGCCGCCGGAAATAAAAATAGTTGGAAAGTTCAGGGCAGAGCGGTCGATGACCGTTGGCAGACGCTTTTTCTGCCCCAAAGGGCTTATCCCACCCAGCAAATATCCTGTGGTGCGCTGGGCGATGTGCCGATCGGCCATTTCCACCTTTTTTACCGTTAACGCTTTTGCTACCAGCTTCAGATCCAACTGCCCGGCGACGGGTGTTACAGCCACAGCAAGCGTCCTGTTATCGCCGTTAAGTGCCACCAGCAGCGTTTTATACACTCGTCCGGCGTCCTGGTTTAGGCGGGCCACCGCCTCATCGCCAAAATGCGTTTCACCGGTATCATGCTCATAAGAATGCAGGCGGAAACTGACTTTGTTTTTTTCCAGAAGTTTTACAGCGGGCGTCATTAAACGGGTCCTTGTGAATGAAAATCATCTGTCAGGCATGTCTTGCCGCTGCTGAAAAAAACGCTGGCGAAAATTCAGGCTTTACGCGACAATTATAGACATCAGCAATAGTCTGCTGATAACGAACTAAAATTATTAAAAAATTTCTTTTGACAGGCCAATAGTTATATTGGCCTTCTTTTTCAGCTTTTTTCCAACATGGTTAGCAAGTTCCCTTCGCCATAGAGATGCAGCGCCCCGACAGCCACCACATACCTTCCCGCTGGCAAATTACGCAGTGTCTGGCACCAACGCTGGTTACGCTGCAACATCAGCACATCATTCAGTGCTTCGTTAAAGGTATTGGGCATGTTGCTATGGCTGGTGGTTGGCGGACTTTCCAGCCACCAGCTAATCATGGTTTGCAACAGGCGGGCATTGGTGTGCCAGTGCGTCAGGGTGTCTTCCAGCAGAGAAAGCCCATTATTTGGCAGCCCATTCAGCAGCGCCAGTTGGGTTTCCGGCCCTTCCAGTTCAATAACTTTTTTCTGTTGCACGTGGGCTGCTTCCAGCAACTGGAAATCAATCCCACAGTGGGTGTGCAGACCAAGACGTTGTGCCTGCTGTGCCTGAAGCATAAGCGCTATTTGCCAGCCAGGAAGTGAATCAATGCCTTCATGGCCGATTTCCATCTCATCACACCGACGATAAAGATCGTGCAATTGTAACCCTGAAAGACGCTCTGCCAGTGGGTTACATTGTTCACTTTGGCTGAACGGCGACGCGCCAGAGGTAATATCCGCTTCAACAATCAGTGCGTCTGCACATTCAAGCTTTGCCAGCAATTGTACAGGAAGTGGTGCCATGTCTGGTGTACCCATATGAATACTACCGACCATGTGCAGCTGGCGGTGACCCAGGGTGATATCTTCTGCTGGCCATGTATAGTCTGTCCGCGAGAATTTTTGTAACAGGGATGTCAGCTTACAAAATAGTTTTGCCATATTCTCCGCCTTACCGTTATCACACCATGCTAACGTTTAAGCTGACAGCGGAACAGGCAAACAGGCGGGAAACGTGTCGGGCCGGGGTTACGCATTGTCAGATGGTTGGTAGCGGAGCAGCCGGTTTGCGTTAGTGACAACGGTCACGGACGACAACGCCATTGCCGCTCCTGCCACTACCGGACTGAGCAATGTGCCGGTCAGTGGGTAGAACACACCCGCGGCAATCGGAATACCACAGAGGTTATAAACAAATGCCCCAAGCAGGTTTTGTTTCATATTACGCAGCGTGGCGCTGGCAATCGCCAGACCATCAGCCAGGGCGTTCAGATCATTGCGCATCAGCGTCATGCCAGCGGTTTCAATTGCCACATCGCTGCCGCCACCGATAGCAATGCCCACATCGGCCTGCGCCAGCGCTGGCGCATCATTGATGCCATCGCCAATCATGGCTACCTGGTGTCCCTGCTGTTGCAGAGCGCGGATGGCATCTGCTTTACCTTCCGGCAACACGCCAGCGATCACTTTCTCCAACCCTGCCTCCAGGGCAATCGCCCGGGCAGTGGTTTCGTTATCGCCGGTTAACATCACCAGTTGATAGCCCCGTGCTTTCAGTCGTTTCAACGTCCGCACGCTGGTTGCCCGCAGCGGGTCACGAACGGAAAACAGTGCTTTTATTTCACCATCGGCTGCAAGCAAAACCGGCGTACTGCCTTTTGCCGACTGGGCGGCTATTTGCGCCGAGGCTTGCGTAATGGCGATATTCTGTTGTGACAACAGGGTACTGTTCCCCAGCCACAGTGCTGTCCCGTCAGCGTTACCACACACACCCAGCCCATGAAGGGTACGGAATTGGGTTATTTCCGGCAGGGAAATATCCCCGGCGTGATGTTGAATGGCACGGGCCAGTGGATGCTGTGAACCCTGTTCAAGCGCCGCTGCCCAGCGAAGCGCCTGCTGTTCAGTTGTACCATTGAACAGGATGATATCGATCACGCGCGGTGCCCCTTCTGTTAGCGTGCCAGTCTTATCAAACACCAGAACAGAGAGCGTGCTGGCGCGCTGTAGGGCGTTTGCATCCCGGACCAGAACGCCCGCTTCGGCGGCCCGACCGACACCAGCAATGATTGACATTGGAGTGGCAAGCCCCAGTGCGCAGGGGCAGGCAATAATCAACACGGTTGTGGCGATCGTCAGCGTATAAACAATTTGTGGTGCCGGGCCTGCGAGATACCACACTACCGCGCTGAGCAGGGCGATAAGTATGACAACCGGTACGAAAACAGCCGAAATGCGGTCGGCCAGTCGACCAATTTCTGGCTTACTGGTTTGTGCCTGACGCACCAGATGAATAATGCGTGCCAGCGTAGTGTTTTTACCCACCTCGCTGGCCGTGAACAGTACACTGCCATCCTGCATGACGGTTCCTGCATGAATTTTATCCCCCGGAGATTTTTCCTGCGGCATTGCTTCACCGGTTAACATCGCTTCATCAAGCCATGCCTGTCCCTGAGAAATAACACCGTCCACCGGAACCCGATCTCCGGTGGTTAACCGCAAGCTCATTCCTCGCCGCACATCGCCCAGACTGATGGTTTTTTCTCCGTCTTCTGTCACTACTCTGGCGCCAGGCGGAGTCAGGTCTAACAGACGTTCAAGCGCGAGGGAGGAGCGTTGACGTGCACGCTGCTCAAGCATATGACCAAGGTTTATCAGCCCGATTATCATCGCGCTGGCTTCATAATAAAGGTGACGTGAAGCGGGTGGAAATACGTCAGGCAACAGGCTGACGGTAATCGAGTAAAGCCATGCGGCGGCGGTTCCCAGCGCCACCAGGGTATCCATGGTGGTCGTCCCTTTCCGCAGGCTGAGCCAGGCGCTACGGTAAAAATGCCCCCCTGCGGTCACCATCACCAGAAGCGTCAGAAAACCCACCAACAACCAGCCGCTACGATTACTTTCTGTAAGCATCATCCGATCGCCGGTCATTCCCCATAACATCAGAGGAGTACCGAGCGCCAGTGCTACAATCGCCTGCCAGCGGAAACGGCGCATGGCATTAGTCGCCGCCTGTTGCTGTTTTTCCCGACGTTTATGATCGTCACTGATAATCTCTGCACCGTAACCGGCGTCCTGTACTGCCTGAATAAGTACAGAAGAGGAAGTATCACCCACTACCAGCGCGCTGCGTTCGGCCAGATTGACTCGCGCCTGGTGAACGCCGGACACATTGTGCAGCGCCCGTTCTACCCGTGTCACGCAGCTGGCGCAGCTCATGCCATCAATCAGCAGATGAAAACTCTCTTTCCTCTGTGCCGGAAGCTGATGAATGTCCGCTGTCAGCGCGTCCGGCTGAGATTCTGATACTGTCAGCGGTTCAGGCTTTGGGTGAATGACCTTCTGAATAGGGGAAGCATGATATCCTGCCTGTTCCACGGCAGCGATCATCTCTTCTGTACTGCCACTGCCGCTAATCTGTGCTTCGGTAAGCGTAACTTCCACACTCTGCACATCAGAACGCAGTTCCAGTGCCTCTTTCACGCGTTTAACACAGTGACCGCAGGACAGACCTTCTAACGCAAGGGTAATCGTTTGTGGCATAAATCCTCTGGGGAATCCCTTTTATCTGTACTCAGGATGGATACAAGATTAAACCTTCCAGTAACGGGAAGGTCAACGTGATGTTTTACCATGTCGTATTGTGGATGGACTAAGGCTGTTTCTGTGCCTTGTTTTATTTTTATTGTGTTTCGCAACTTGCTGTTTTGTTTTCTGGTGGTCTGTTTATGTTGGTACTTGTTGTTAAAATGATATTTTTTTTGGATTTGTCTTGCTGATATTTGAGTGCTAAAAAACATGGGATTACTTTTAGCTGTTTCGCTTATGTTAAATAATTGAGTGTTATATCTCTGTGTCTTGCTACGAAATATCCCAATAGCTGTTCTGCAAAGTTTCGTGTGAAGGTGAATCCAGTTTTATACGGCCATTCAACGTAAATACATATTATAATTGGATCTTGTAATGTTTTTTTTCTTAAAATATCATGATGTGGCCTTGTAGTGACGAAATTGGTTTTTAATTTTTGTCAAATAATATCAAGTGTGATAAAAACCAACAGGTTACCGGCAGGAGGTTGTAATCCTTTTGTAATAGAGGTTGGGTTATTTAATTACTCTTTTTTAGGTTTCGTGAAAGGTTAAGGTGTTATTCCTTTTCTGTTAAGGAAAGCAAGAATATATTTTATTAAGGATTGAAAATGAAAAGACTTGTACTTGTAACTTCTTTAGCCGCCGCATTATCTTGTGCTAATGCCGTAGCTGATATTACTACATCAGCTACGGCAAGTTGGGACGCATCTGCTACTAAAGACACTACCAGTTCCCTGATCGTTACCCCATTAAAGTCGCTGTCATTCCAATATGCTGAAAGTATCGCCGCATTCAATTCACAGGAAGGTGCTTTCGATATCACTATTCAGGGACAGGATGGTGCCACTGATTTCACATTAACCTCTCAGATTATCAGTAATACTCTGAGCCGCAGCACTGACGATTCAACACTGAATGTGGGTGTAAAATGGAACGGTGGGAGCCTGAGCAAAACGGCGGCAATCACCATGATCGACACTGCAAAAAGTCAGAGTTCCGGGCTTGATACCCTGGCATCTCCAACGGCTTTTGCAGGTTCAGAACGCGTCAGTGCCCTGGGCGCATTTAACTTCACGGTTGATTCCGCGACCTCAGATGGAAGTACCGCAGCGAAATTCTCCGATCTGGCAGATGGTTACTGGAGTGGGGATGTGAAAGTTCAGTTCACTGCTGTCTGGTCAGAATCTGCGACTTAAACTGAGTAGCAGTAAGCAACTATAAAAATTGTACATAGGAGGTCGGAGACCTCCTTTTTGCGCCTGCCTGTAACACAGATGGCGATTTTAAGGGATTGTTATGAAAATAAAAAACTGTCTTTATCTCCTTTTAACACTTTGTGTCTCCCTGTCAGTTCAGGCCATTAATGTTGGTGAGATAACGTCTATTATCACTTCTGATTCATCCAGCCTGGCAAAAGAAATAATTAATACAACGGATTCTGCCCGCTTTGTCAGTATCAGCGTGGAGCGTATTTCTTCGCCAATGGCTGGCGGAAAAATTATTCCTATACAAAGCAAGTCAGAGCTACTGTTTACGCCTGCCAGTCTGATTATGCCCGGTGATGCAAGAGAACATTTTCGTTTTATTTATGGAGGAAAAGAAGATGACAAGGAAAGGTATTATCGTCTGACATGGACGGATGAACCTGTTACCGAGTTTAATGCCATTCCGGGTCAAAAAGGTGGTCATGCAACAACGTCGGCCACCATCAGTACTATTCTGGTCGTTGCACCCAGGAAAGAACATTTTTCATTCAACTACCAGGATGGAGTGGTGAGTAATAATGGCAATACTTCATTCCGTGTTGTTGCGTTTGGCCCTTGCAAAGATAAGGGAAAAAATCAGAAGGAAGGATGCCGGGAACGTTATTATGTTATGCCAGGAAACAGTGTGAGAATGAGTAATACTGATACTGAGAAAAATAAAACACGCATCGGAATATGGCACGGTGGTAAGTACATTTCAGTTAAATAAGGTCTGTCTATGCATAAGTCAGATGGTGTTAAGTGGATTGTTCTTACCGGTGTAGTTGCGATTTGCATAACAGGAAATGCTTTTTCATCAACCTCTTTAGTGCCGGTTCGTATTAATAATTATATTGTTCCGGCTATATTTGCCAGCGCATTATACCAGGGGATGAAGGTTCCGGTATTTATTCGTTATGATAAGTCTGATGAAATTGCGCAGAGCAAGCAAAAAATAGCCGATGCATTACTCTCGCTTCATGATGGAGAGTTCCAGATTAATCAAATCACATTATCAGACTTGCCAGATCGGACCGCACTTTCATCGGAGGTGAAAAACGTGCTGGAGGGCTTGAAGAATAAACGGTTGGGGAAAGAAACTCACTTGCGATTATCAGAGGATGCATCGCTCTCCCTTGATACAAAATCTTTTTATCTTGAGTTGACGGTCAGTGAGGCGGCCACATCGGCTTTGCTGTTACCCAGAACATCTGTGTTGGGCAATTCTTCCGCCGATCATTTCTCAAACGTACTCAACTATACCTTTGGCAGCTATTACAACCAGTCCGGTGGGCTCAATAATGCCAGTAGTTACCTGACTGCAGATAATACTTCTGCCTTACGTGAACACCATTTTAACCTTAATGGATCGCTTTACGGTGTTGGCACCGCTAATCCACACGGCGGTTTGTATCGCGCAATGTATGAGCGTGATTTCCAGGGGAGACGTATTGCTCTGGGTATGGTAGATACCTGGAATTTACAGTCCGTAGCCAGTATGAGCGCACTTAACTCAAGCCGTATCTATGGTGTAAGTTACGGCAATAAGAGTAATACGCAAAGGGAAGACAATACGCTTTCGCTGGTGCCTGTCACCGTATTTTTGCCTGCGGCTGGCGAAGTTCATGTTTATCGGGATGGGAAGCTGTTAAGTATTCAAAACTTCATGATGGGGACTTATGAAGTTGACACGTCGCGCCTCCCGTTCGGTATTTATAATGTGGATGTTCAGGTGGTGGTCAATGGAAAAATAGTCAGTTCACGCACGGCACAAATCAATAAAACCTTTGCCCGAGACTCCAGCGTCACCGGAAATGTTTCATGGCAACTTTTTGGTGGTGTTCTGGAATATAACGAAACCAGTTACCGTAAAAGTGGCGATGTTTACTATGGAAAAAAACAGACCTGGATATCCGGGGTGGCTGCCGCCACTACCCAGCCCTGGCTGTCCGGTGTGACGTTAAAATCCACACTCTATGGATTTGATCATAATGTCGCCAGTGAGTCAGAGGCTAATCTTGCTTTTAACGACAGATTGAGTCTGAACCAGCAGGTACTGCTGGCGACTGACAGCAGCTGGCAAAGTATCAGTACGCTTAATCTGAATGTCCCCGGCGGCTATGGCAGTTTTTGGGGAGCGAGAAGTTTCAGCCACGCCGGCATTCATTTACCGCTGAAACGAAGTGATTCTTTTATTATCGGCTCTACGGCAAATCTTGGTAAATTTTCCCACTGGTTGGGCGTTTTTTCTGTTAGCAGAACGGATAATCGATATAATAATAACAGATATACCAATGCAAACTATTCTCAGTCTGTTTTTTCTAATCGTTATATCTCTGCTACGTTAAATACAGGCATTCAACGATACAGTTATGACAGTGGTAAAGAAGTAAATGAGAAATACGTAAGTGCCAGTCTTTCATTGCCGTTGTCAAGCTGGCTGAGTGCGGGTGTTTCCAGCGAGAATGGCAATTTTTTGGCAAATGTATCTGTACGTAGGCATTTTGATAACAGCGCTATTAACCAGGCCGGGATCTCAGTCTCCAAACGTATAAATAATAATGAAAGAAGCTATGCATCAAACAGTGCCGCGGCAAATGGTTACATGTCGTATGCTGCGAAATATAATTCAGGCACGCTGTCCGCCACCCGTTCCTCCGATGGAGGGACAACCGTAAATTTCAGCTCGCAGGGTAGTGTCGGCTTTGCCGAAAATAGCCTTACCGCTGGGCAAGGTTTGCAAAATGCTGGCCTGATGGTTAAAACAGGTTTTACGGATAATGAAAAAATCATCGCAAAAATAAATGGCAGGAATTATTCCCTGAGTGGGAAGGATAATTATATTAGTCTGCCATCTTATTCAGAATATCAAATAGAACTGATGAATGATAAAAACTCCCCGGATACCGTCGATATAATCAGTAGCAGGAAAAGTAAGGTTGTGCTTTATCCTGGCAATATCGGCGTGATTACGCCCGAAGTCAAGCAGCTGGTGACGGTTTTCGGTCGTATTCGTCGCGCAGATGGGAGTGCTTATATAAATACTGATATTGCTAATCATATCGGTAAAACCCGCACCGATGAGTATGGAGAGTTTGCGATGGATGTGGATAAACGCTATCCGGTTATCACACTCATCAACAGCGACGGTGAACGATGTGAAGCTGAACTCGACCTTCACAGTGCACGTGGTGCGATCTGGATAGGTGAAGTAACGTGTATTCCTCTGGAACGTTTCGCCTTACGTAATAAAGGGAATCAGTAAATATGTCTATTTTTCTCAAGATATTGCTACCGATCGTGGGATATTTTTTTCTGCTGATGCCGGTGAGTGCGGTGAATGTTTCCAGTAGTGGTTCCGGTAGCAATAGTTTCCTTCTTATTGAAAATGGAGTGGATAATGAGTTTTTTATTACGCCTTCTTCATTAGATCCACGTTTTTCTGGCGCCAATATCTGGACTCGTTACTCTACCAATCAGGTCAGTCTGGCTTATATCGGGTATGTGGGCTGGGCTTATGCCAACCGCTACTTTGATATGTGGATCAGTGATTCTCCCATCATCAGGCCCTTTGAGGGTATACGCTGTATGACTTCGGGTAGTGCCTGTCCTTCTTCCGGTCGCGTGCAAGCTGATGTTACTGATGATGAAGGGTTTTATCATGCAAGATCGGGAAGTTCTGTCTACAACGGAAGCTATGGGTTCGCTTCATTAAGTTCGGCGGCGTTCGAGTACTTTCGCACTATGTCGGTAGGTGAAAGTAAAGCGTTGACCCTGAACTTGTGTTACACCAACACCAACTATGATTATGCATCAGGGGTAAAATGCCGGGATCTGGCATCGGGCGCAACATGGCGTCAGTACACAAGTACCTTGACTAAAGTGGGCCATTTATCGCTAAAAAGCACCGGGGCTGCTTCTGAAATCTGGATTGCCAGTGACGGAACGCCGGGCACAAATGGAAACACTGATTTATGCTACACGGCAGTGGTCTCGAATGTTTCTGGTATGGTTTGTAAGATGGTTTCTTATCAGCTTCAGCAAACCCAGGTTGTCACATCGCTACTTCGATTCAGTATGATTATTGATACTGCAACGCTGGGTTTTTCACCTTCAGCGTCTGAAGTCAGATTTAGTGGTAATGGATCGAGCTGGCAGAATTATTCTGCTTCGGCCTCCGCGTACAGCAATTTTTTTAGCGTGGGTGATGGTTATATTTATGTTTTTTTTGCAAACAGCTTTTTCTCTAAAATACTCAACAGTGGTAAAGATTTAACTAATAAAGATGAACTTTTCACCTTCTATTTCAATAATAGCGTTAACCCGGAATCAGGTTATTATCAGTTCACTGCCTCAAATCAGATAAATATTATCCCCAAAGAATATGGCATCAGCATCATTTCTTCAGATGGTGCGTCTTTTTCCAAAGGTTCCGGCAAGATTGGCAGTGAGTCACCCATTGAATTTAGCTACAGGGTAACCACTTCTGCATCCCGTCAGGCTGACAGTATCACTGCACAGGTCACGGGGGACAGTACGATAATCAATGGCACAGCCTACTGCGTGTTCACTTCCACAGATGGCTCATTTTCTGTGCCGGTGCCAGCCTACCTTTCCTGGGTTTCAGCTTCAGGTGCAACGCAAACCAGACGTAACAGCTGTGGTGAAGATGCTGTTGATATGACATCGGCTAACTGGGTTCAAACAGCGTGGAACGCGGTTGTAGATGATGGTTACTTTTATACCACCACCCTGAAGTTACTGTTTCCGATGGATAACTCCCGATCACAGTTTACCGTCGACGGAGCAGACTGGCTGGGAACCGTCAGTGCCAGTGGCGAAGTCAGGGTCACAGCAACCTGGGTTGGCGTTGACAGGTAACGGCAGAAAATGAAAAAGATAATCTGTTCTTTCGTGTTTTTTTTGACGTTCACTTTTCCGGCGGGCGCGGTTTTTCTCGACTCACTGGTCTTCGATATTACACCTGATAAATCATTTACTTCACGGGCTGTATTGAATGACACAACAAGAAACAACCTTTATCAGCTGACCGTTTTCAAGATTGATAAACCAGGTCGGGGAGGGGAGAACCGTATTACTGGGGGAGATAAAGAAGTGCTGTACAGCCCACTTCGTTTTACGGTTCAGCCCGGTGAAAAAGACTATTTCAAACTTTTTTACCGTGGGCCTTCAGATGATCAGGAACGTTATTATCGCGTTATTTTCAGAGAGTCTCCCGTGTTACTTTTTCCTCTGAAACAGGAAAAGCAGCATATGTATGCTATTCCTGTTATTGCGTTGAGCACGCTACTTATAGTGCGTCCGCGTAATGTTAAGCTTGACTTCACGTTTGATGAAGAGAACGGCACAATACGTAATACAGGTAATACCTTCTTTCGGGTTATTATTCAGAAAGGTTGTCATGGTGATGATGAAAGTTCTCTCCAGTTCTCAATGTTGCCGGGCGAAAGCTGGCAGAATTCGCAGGTTAACGTCAACAACAGGAAATTTATTGTCGCACTCGGACGCTACTACCCACTCGGTAAGGGATGTTTTGACGGCTAAACGTGTAAGGATGGAGAGGTGAGATGAATATCAGTGATATTGCCCGTAAAACCGGACTGACAAGCAAGGCGATCCGTTTTTATGAGGAAAAAGGGGTAGTCACGCCGCCAAAGAGAAGTGAAAATGGCTACCGCTGCTACACAGAAAAGAACCTCGAAGAACTCACATTATTACGCCAGGCAAGACAGATTGGTTTCACCCTGGAAGAGTGCAGGGAAATGGTATCACTGTTTAACAACCCAAACCGTCACAGTGCTGATGTGAAAGCTCATACGCTAAATAAAGTCACTGATATTGAAAAACATATTCAGGAACTGGTGCAGATGCGTGAACGCCTGCTTGCGCTGGTTGACATCTGTCCGGGAGATGACAGTGCCGACTGCCCAATAATTAATGCTCTTGCAGGATGTTGTAAGGGTAAAAACACGGTCTGAGCCTGCTTCCTCTCAGCATGGACGTCCTCTGGTCAGACATTTGGCACAGGATACCCCATTTTACAGCTTTGTACCCTGCACCGTTCGGTGCGTTTTGCTATCCGGTTACCGCCATGTGTTTTCCCATTTTTTTATTCACCAGACCGCGTTTATCTGCAATGACTGCCCCGATCTGGCCTTTTGTCTTTCAACATGGTGCCTGGCGACTGAAAGCGATGACTTATGCCAACGCCTGAGCCCGATTGCCTTACGTTTTTCTCAGGGTAAGGATGTGTTGCCGTTTTATTCAGTATCAGGCGGGACGGGAAGAAATTATAATTATCCAACGCAAATAAACGCGCCTGCACCAAAAGAAGGTGAGAACATCACTTCCTTAGCAGAAGATATTTCTGATGTGCGGCTATACCCGTCTTCGTAGTATCATCAGGTGCTGACCGGAAAACGCTGATTGCCGCAGTGCAGGTGCGTTAAAAATATGGCGGGTGGCACCCGGCGGTTAACCCTTATTAACGCCGGATACTGCTTTCTGAGCATTCCGTTGACGCGTTATCAATGAACCTGTCAATCTGCAGGGTAATTCCTTCAACAGCCATCACCACGACCTGAGTACCCGCCGGATAATTTTCTTTTGCCTGCACGCGCCAGCTGCTGTCACCTATTCTCACATGACCAAATCCGTCAACCAGGGAATGTTCCAGGGTAAGTTTACGACCAGTCAACTGTTTGCCACGCTGATTGAGAGAGGAGGACGGCCGGTGGTTATGGCGATTTTTCAGCCAGTAATACCAGCCAATGGCGGAGAGCACAGTCAGCATGGCAAAACTGACGCCCTGCCATTCCCATGAAAATGGTACTATCCATATCAGCAAACTGACCAGCAGCGCTGCCACACCGCTCCAGAGCAGATAGCCGCTTGCACCCAGCATCTCAGCAGCCAGCAGCACGCATCCAACTGCCAGCCAGAGCAGCCAGGGAGTCGCTAACAATTCGGCCATCATTGTTGCCGATCTTTTTTAGTTTCGTTCAGCAGCTCAGAAATCCCGGCAATGGACCCTATCAGGCTGCTGGCGTCCAGCGGCATAAGCACCATTTTGCTGTTACTGGCTGTACCAATATGTTGCAGGGCATCGGTATATTTCTGGGCCACGAAGTAATTAATGGCCTGGATATCACCGGCAGCGATAGCTTCCGACACCATTTTGGTTGCGGCTGCTTCCGCCTCTGCACTTCGTTCCCGCGCCTCTGCCTGTAAAAACGCTGACTGCCTTTCTCCCTCCGCTTTAAGGATCTGTGCCTGTTTATCGCCCTCCGCACGGAGAATGGCTGCCTGGCGTACCCCCTCTGCTTCCAGAATATCTGCACGCTTGGTACGTTCAGCCTTCATTTGCGCATTCATTGATGCAGTCAGTTCGGCCGGAGGCCTCACATCACGAATTTCGATACGGGTTATTTTCACGCCCCACGGATTGGTTGCCTCATCCACAATACGCAGCAGCCGGGTATTGATGTTGTCGCGTTGCGACAGCATTTCATCCAGCTCCATCGAACCCAACACGGTTCGCATATTGGTCATGGTCAGATTCACAATCGCCAATTCCAGATTGCTGACCTCATAGGCGGCGCGTGCGGAGTCCACCACCTGAGTAAAGCAAACGGCATCAATGGTGACGCTGGCATTGTCTTTGGAAATGATCTCCTGAGAGGGGATATCAAGTACCTGTTCCATCATGCTGATCCTGCGGCCAACGCGATCCATGAAAGGCACCAGCAAATTCAGGCCCGGCTGCAACGTTTTGGTATAACGGCCAAAGCGTTCCACCGTCCATTGATAGCCCTGTGGGACAATTTTAATGCCTGACCAGACGATAATCAGGGCCAGAATAACAATGACGGGAATAACAGTCAGCATATAACCTCCGGGTTGTTGATATCACAGGCCGAAAAAATCCCTTCGGCCATCATTGACTGATCCTTACTGGCAGGCAGCTGCACTCGCTGCCACCAGCATTAAGAACGCAATAAATTAATAGAGCAACGCGTAAAGCTGTCGGCGGTATTTAGCCGCCAGTGCATCACCGGTTCCCAGCGCTGCGAGAATTTCCTGCAGCATTTTACGTGCCTGCCCTTCAGCAGCGCTTAAATCTTTCTTCAGAAAGCCGAACAGTAGCTCCAGCGCTTCCTCATTACGCCCAACCTGATGCAGTTGCAAAGCCAGTTTCGTGGCCAGTTCAGCATTATCCGGTTCGGCCGCAATCTGCTGCTGGAGCTGTTGGATTTCCGGCGTGTCCGCGGCCTGTTTCAACAGATCGATCTGCGCGATAAGTCCATGATATCTTGTGTCCTTGTCCTGTAATGGCACCACATCCAGCACCGACTGTGCTTCATCGCTGCGATTCAGGGCAATCAGCGCTTCAGCCAGCAGGAAGCCCATTTCACTGCTTTGTTTGCTTAACTGCCAGGCTTCTTTCAGCAACGGCAGCGCTTCCAGCACCTTGCCCTCATCCATCAGCTGCATACCCTGTTGCGCTTTCAGTTCTTCCTCTTTTGGCAGGACTTTATGCAACAGCGTGCGGATGGCTTCTTCCGGCTGAGGGCCCTGGAAACCATCCACTGGCTGTCCATTCTGAAACAGATATACGGTAGGAATTGAGCGAAGGCCAAATTGCTGTGCCACAGCAGGTTCTGCGTCACAATCCAGCTCTGCCAGAATAAACTGACCGGCATACTCCTGTGCCAGTCGCTCCAGCACGGGCGTCAGTTCCTGGCAGTGCTGGCTGCGACCAGACCAGAAATAGAACAGCACCGGAACCTGCATTGACTGTTCCAGCGTCTGATGCAGATTGCTTTCGTTAACGTTGATGATGGCAGGTTGTGGTGACATGGATTTATCTCTTAAAGAAAGTTTCTTACTTTATGGGGGCAGAAGCCCGTGCTTCAAGGTTTATAAGCGTTATCTGCCGGTTTACCGCGCAAAATGCGATCCAGCATCCGGCCGGGTAGCAAGCGCCGCAATACTGTCATGGCATGGGCGACAAGCGTCACAGGATAACGTAAACGCGGACGGCGGCTCTCCAGTGCATGATGAAGTTTAGATAATATTGCCTCCGGTGGCAGCGCGAAGCGGGCGGCAATACCGGGATTTTTAACCGGTCTGTCCTGTTGTGCCTGGTGCACGTTGTCAGTAAAAAGGGTGTTAATCGGACCGGGTTCAATCAGGCTGACATAAACGCCGCTGTCATGCAGTTCCATACGTAAAGCATCTGACCAGGCTTCCAGTGCGTATTTGCTGGCAGCATAAGTCCCACGACCCGGCGTGGAGATAAGGCCCAGCACCGAGCTGGTGTTGATAATTCGCGCGTTACCGTTGGCGCGTAATGCCGGAAGTAACAGGGTGGTGAGTTGGTGAGTACCAAACAGATTTGTGGCAAATTGCTGCTCCATTTGCTCACGGCTGATGGATTCCAGCGGGCCGTAAACGCCATAGCCACCGTTATTGAACAGAGCGAACAGCCTGTGATGACTCAGTTCAAGGATCTGTGCGGCAGCGTGGGCAACGCTGCTACTGTCATTCAGATCCAGTGCTATGCCGGTGAAACCCAGTTGGTTCATACGTTCCACATCCTGCGGTTTACGGCAGGCAGCGAAGATATGATAACCCCGATGCAGTAAATCGTTGGCGGCAGCCAGTCCGATCCCGCTGGAACATCCGGTTATGACGATTGTTTTTTGCATAACTTCACCTGTCAGTAGTCTGTGACTCATGTTTAACTAACGGGGCCAGCGCTTTGGCCATCAGCTCTGCGATAAATGGCTGAGCGTCGGGAGCAGGGTGAATGCCATCCTGCTGCATCCATTCCGGTTTCAGGTAAACCTGCTCCATAAAAAATGGCACTAACGGAACCGTAAATTTGTCAGCCAGACTGGGGTAAATCTCACTGAACGATGCGGTATAGCGTCGACCATAGTTGGCCGGAAGACGGATTTGCATCAGCAGGGGCTGTGCATTTGCTGCTTTGACCTGGCTAATAATTTTACTAAGGTCGTCAGCGATAGTCTGTGGTGGGAAGCCGCGTAAACCGTCATTGCCCCCCAGTTCAATCAGCACCCAACGTGGCTTATGCTGTTTCAATAACACAGGCAATCTTGCCAGCCCTTGCGCTGCGGTGTCGCCGCTTATGCTACCGTTGATGATGGTGGGTGATTTCTGCCATTTGTCATTAAGGAGCGCGGGCCATGCGGCAGTGGCAGACATCCGATAACCGGCGCTGAGGCTGTCACCAAGCACCAACAACGTATCCGCTGCGGTCGCACGTAGCGTTATCAGTAACATGACAATCAGGAAAGGGTAATGCCAGCGGAAAACATTGTTGAAGTTCATCGTCTTAGTAAGTCCGTCGGTGAGGGAGAGCATCAGCTCTCCATCCTTACCGGAGTTGAGCTGGTTGTCAAACCGGCAGAAACCATCGCCCTGATTGGTGAGTCAGGCTCGGGGAAATCCACCCTGCTGGGTATTCTTGCCGGTCTGGATGATGGCAGTGACGGAGAAGTCTTTCTGCTTGGCTCCCCTTTGCATCTGATGGATGAGGAAAAGCGGGCAGCGCTACGGGCGAAAAATGTCGGCTTTGTTTTTCAGTCGTTTATGCTGGTGCCTACCCTTAACGCGCTGGAGAATGCCCAGCTTCCCGCACTGCTTCGCGGGGAAAGTGACCGGCAAAGCCGTGAGCAGGCCCGTAACCTGTTAGCCCAGCTCGGACTGGCAGAGCGCCTGCACCATTTGCCTTCGCAGCTTTCCGGCGGTGAGCAGCAGAGGGTTGCACTTGCCAGAGCGTTCAATGGTCGTCCGGCGCTGCTGTTTGCCGATGAGCCAACCGGCAATCTGGACAGAAAAACCGGCGATCGTATTGCCGATCTGCTGTTCTCACTCAACCGTGATTTCGCCACCACGCTGATTCTGGTCACACATGATGAACAGCTGGCAGCGCGTTGTGACCGCCGACTGCGTGTCCGCGACGGTAAGCTGTGGGAGGAAGCATGATTTGGCGCTGGTTTTGGCGTGAGTGGAAATCGCCCTCGCTACTGATTGTATGGCTGGCACTGACGCTGGCGGTGGCCTGTGTACTGGCGTTGGGCTCGCTCAGTGACCGCATGGAGAAAGGGCTCACCCAGCAAAGCCGTGACTACATGGCAGGCGACCGGACATTGCAAAGCTCGCGTGAAATACCGCAGGGATGGCTGGACGAAGCCCGTCACAACGGGTTGCAGGTGGGGCGCCAACTGACGTTTATGACCATGACGTTTGCAGGAGACGTGCCGCAGCTGGCATCGGTCAAGGCGGTGGACAATATCTATCCCATGTTTGGTACTCTGCTGACCAGCCCGGCGGACCTGAAACCGGCAGAAGGGACGGTACTGGCCGCGCCGCGCCTGTTGGCATTGCTTAATCTGAAGGTGGATGACAGGCTGGATGTGGGGGACACCACGTTGCGTATTGCCGGTGAGGTCATTCAGGAGCCGGATGCGGGCTTTAATCCTTTCCAGACTGCTCCCCGGCTGTTAATGAATCTGGCGGATGTGCAAAAAACCGGGGCCATCCAGCCGGGCAGCCGCGTCACCTGGCGTTATAAATTTGCAGGTACACCAGCGCACCTGGCACGCTATGACAATTTTATCGAATCCCATATCAAGCCAGACCAGCGTTGGGTTAGCGTGGATAATTCTGACGATGCGTTAGGCAAATCGATGCAGCGGGCTCAGCAGTTCCTGCTGCTTTGTGCGCTGTTGACGCTGATGCTGGCGATTGCCGCCGTGGCCGTGGCAATGAGCCATTATTGTCGCAGCCGTTACGATTTGGTGGCCGTGCTGAAAACGCTCGGCGCTAACCGTGTAGCTTTACGTAAGCTGATTGTCGGTCAGTGGCTGGCAGTGCTGCTGCTGGCGGCACTGTCTGGTGGCATCATCGGGCAGGGTTTTGAGCGGCTTCTGCTGAAAATGTTGCAGCCTGTTTTGCCAGGAGCACTGCCTGCTGCAGGCGCATGGCCATGGCTGTGGGCAACAGGCACGCTGTTTGTTATTTCGTTTCTGGTGGGCTTGCGCCCCTATCGCTTACTGCTGGCAACCCAGCCGTTACGGGTGCTGAGGCAGGATGTGGTGGCGAATATCTGGCCGCTAAAATATTATCTTCCGACAATGGCACTGACAGTAGTGCTGCTGCTGGCAATACTGGTGGGAGGCAGTAAGCTGCTCTGGGCGCTGGTGGGGGGGGTTGTGCTGCTTTCACTGCTGTTGGGTGGCATTGGCTGGCTGGCGCTGAAGGTGCTGAAAAGACTGTCAGCAAGTAACCTGGCATTTCGCCTCGCGGTGAGTCGCCTGTTACGGCAGCCCTGGATCACCCTCAGCCAGCTGGCCGCATTTTCACTCTCCTTTATGTTGCTGGCGCTGCTGCTGGTGATGCGTGGCGATCTGCTGGACCGCTGGCAGCAACAGTTGCCGCCCGGTAGTCCTAACTATTTCCTGTTGAATCTGACTCAGGATCAGGTGTCGCAGGTGAAAACGTTCCTTCAGCAGCACCATGTTGAGCCACAGACCTTCTACCCGATCGTCCGGGCACGACTGACAGAAATTAAGAACCAACCGGCAGATCCTGCACTGGATAATTCGCTGAACCGCGAACTGAACCTTACCTGGCAGGAAGTATTACCCGATCATAACCCACTGACAGCCGGTAGCTGGCCACCACAGAAGGGCGAAGTTTCAATGGAGGAGGCTCTGGCAGAGCGGCTTGGCGTCGGGTTGGGGGACACGCTGACCTTCACCGGTGATACACAGATATTTTCAGCAAAAATCACCAGTCTGCGTAAAGTGGACTGGGAGAGCCTGAAGCCCAATTTCTTTTTTATCTTCCCACCAGGCGCACTCGAGGAACAGCCACAGACCTGGCTGACCAGCTTTCGGCTGGAAGGTAACAATGGATTGCTGACCCAGTTGAATCGCCAGTTTCCTACGCTCAGCCTGCTTGATATTGGAACTATTTTGCGACAGATAGGTCAGGTGTTGGCGCAGGTCAGTCGGGCATTGGAGATTATGGTCGTGCTGGTGACAGCATGTGGCGTGCTGCTGCTGTTGGCTCAGGTCCAGGTCGGTATGCGCCAGCGAAGGCAGGAACTGATGGTCTGGCGTACGCTGGGAGCCAGTAAAAAACTTCTGCGTGGAACCTTATGGTGCGAATTTGCCCTGCTGGGGATGGTTTCCGGTGTTGCCGCAGCCATTGGTGCAGAAGCGGCTTTGTGGGGATTACAGCGCAAGGTGTTTGATTTTCCCTGGCAGCCGGATATGTTGCTGTGGGTGGCGCTGCCATTAACCGGCGCATTGCTGCTGTCACTGTGCGGTGGCTGGTTGGGGATCCGTTTGCTGAAAGGGAAAGCGTTATTCAGGCATTATTACTCGGCATGATATCTGTGCAGCGAGCGCTGAGTGGTGGAGAACTCGCCTCTTCAGGCAACAGAAGAATCGCATCCGGTGCTTTGGCGAGCGGCGCTTTTTAAATTCAGAGCTGAATTGCTTTCTGCCCGTAGTGATACGGCATCTGACGGGATGGAACGCTCCGCTGCACACGCATAAGGATCAGGTACAGAGCGCTGACGCAGGCGGGAAAATCTGTCAGCGCCGGAGCGGTTAACAGTCTGATATAGCCGACCGGCGTCAGGGTGGTACTGCCCGATTTGAAAAAAATGCCTTTGATTACCTGTGATATAAACAGGCAGGCAATGTTTTGGCGTAGCGTAATTTCCGGCGCAGACAGGGGCTTTTAACATCACTGAACATGAGGTCTGATACTCCTCATATTTACCACATCGCCCCTCAAACTGGGGCGGCGTGGGGCACTGCTGTGTGGCGTTTGTCTGTCAGTGATGCTGGCTGTCCCTGAGTTTTTTCAGCGCCCAGTCGAGGCCACTGGCATAGTCCTCCGGTAACTGTGTTACCAGCGCATTAAGTGCGGATTGCAGCGCAACCAGGCTGATATCTGACAGATTCAGATGGCCCACTTTACGGCCGGGGCGCACCTCTTTTTCATACCAGTGCAGACGCACCAGCGGTTCATTCAGCCAGGCGGTGTTTACCGCGGTGCCAATCAGATTAACCATCACTGAAGGGGTGCTGACCACCGGTGTTGGCAGTGGCAGGTCCAGAATGGCCCGCAGGTGCAGTTCGAACTGGCTTATGGATGCGCCGTTTTGCGTCCAGTGACCGCTGTTGTGCACCCGAGGGGCCAGTTCATTAATCAGCAAACCCTGCGGTACCACAAAGCATTCCATCGCCATCACGCCAACGTAGTTTAGCGCATTCATAATAGCCGACAGCATGGCTTCTGCCTGTTTCTGTTGTGCCGGATCTGGCCGGGGGAATGCCACACTGGTACGCAGGATACCTTCCTGATGCAGGTTGTGAGTCAGTGGATAAAATACCGTGTTGCCATCTGTTCCACGGGCACCCACCAGCGACACTTCGCCAGAGAAATTGATCCCCTGTTCCACTATGCATTCACCATAACAGTCGGCGGGCAATGTACCGGTTTCGTCCTCGCGCAGACGCCACTGTCCGCGGCCATCATAGCCGCCGGTACGACGCTTAACGATGGCCAGCTCGCCCAGCATGGAAAATATCTGAGGCCATTCACCCGCATTTTTCAGCAACTGCCAGGGGGCGGTGGGCAGGTTGAGACTGTCCAGCAGTTGTTTTTGGGTCAGGCGGTCCGCCAGTCGGGGGAAAATATCGCGGTTAACGAAGGCGTTATGATCCGCCAGTTCGCGCGTCAGCGTCGTTTCCGGCCAGCGTTCGATCTCTGCGGTGATTACGCTCTGATGTATCGGCAAGGCTTCCGGTTCGGCATCCAGCCCTACCGGATAAACGGCAATACCCAGTGGTTCACCTGCCTGACGCAACATCCGGCCAAGCTGCCCATTTCCTAATACACAAACCGGCTTCATGCTTCCTCCCGTGGGTCCGGGTTATTCAGTACATCCTCTGTTTGTGCCTGGCGCCAGTCAGCAAGACGTGAAGCCAGTGACTCGTCGTGCAGGGCCAGAATCTGAGCCGCCAACAGCGCGGCATTAGCCGCACCGGCTTTGCCTATTGCCAGTGTGCCAACCGGGATACCGCGTGGCATCTGCACGATAGAGTAAAGGCTGTCAACACCGCTGAGGGCGGCGCTTTGAACCGGAACGCCCAGCACCGGTAGCAGCGTTTTGGCTGCCAGCATTCCCGGCAGATGTGCCGCGCCGCCAGCACCTGCAATGATCACCCGAAAGCCATTTTCCGCCGCCTGTTCGGCGAAACTGAACAGTTTGTCCGGCGTGCGGTGAGCTGAAACCACTTCGCAATGAAAGGGAACGGACAGGCTGGTGAGTATTTCCGCGGCAAATTGCATGGTTGCCCAGTCACTTTTGGAACCCATAACAATAGCGATGCGGGCCGGTGCGGCATTGGAAGACATGCGGGTGAGACTCCTGTGATTGTACAAACATCGTCTGATAGCCTGTTGAGCCATCAGACGGGAAGGGCAGAGAGAATATCATGACTACAGGGCAAGGAAAACGGTTGCGTAGGTGTGAGCAGAGGCGAGGCGTTGTTAAAAGGGAAAGGAACTCAGGGTGGTTTCGCTCTCGTTAACACGGATTAACCAGCCTTCGCTGTGCCAGGCACCCAGTACCAGACGTTCTGAGAGCTGACCATTTACTGTTAGCTGATGAACACCGGGCCGGTGTGTATGGCCATGAATAAGACAGTGAACCCGGTGACGGGTCATGGCATGGGCTACGGCATCATGATTGACGTCCATAATTGCCATCGTCTTACCACGGTTGGCCTGTTTGCTTCCCGCACGCATTCTGGCTGCAATTCGCTTACGTATAAAAAGCGGCAGCGCAAGAAACAGCGTCTGTAGCCAGGGCTGTTGCACTTTTCGCCGAAAATGCTGATAGCTTTGATCATCGGTACACAGCGTGTCGCCGTGCATAATCAGAATACGTTTGCCGTATAGTTCCAGCACCTTTTCCTCTGGCAGCAGCGTCATACCACAGGCAGCGGCAAAGTTTTTACCTACCAGAAAATCACGGTTGCCGTGAATAAAATAGCAGGGAACGCCTGAGCGGCTTAAGGCCAGCAGCGCGGCGGCGACCTCAGCATGCAAAGGCTGTGGATCGTCATCGCCAATCCATGATTCAAACAGATCGCCCAGAATATACAGTGCTTCGGCCTGGCAAGCGTCGCGCTGCAAAAAAGCAAGAAAACCGGCGGTAATGGCCGGTTCTTCTGTGCAGAGATGGAGATCTGCGATAAACAGCGTACAGGACATTATTCGCTGACAGTCACTTTCTGGATCACCACGTCTTCTTTTGGTACGTCCTGATGCATACCGCTGCGCCCGGTTGCGACAGCCTTAATTTTGTCCACCACGTCCATTCCTTCAACCACTTCAGCGAAAACGCAGTAACCCCAGCCTTGCAGACTTTCATCACGGAAATTCAGAAAGTCATTGTCTGCCACGTTGATAAAGAACTGTGCGGTAGCAGAGTGCGGAGCCTGAGTACGCGCCATCGCCAGCGTACCTTTGGTGTTTTTCAGACCGTTACTGGCTTCGTTACGAATCTCTTCTTTGGTCGATTTCTGATTCATGCCGGGTTCGAAGCCGCCACCCTGAATCATAAAACCATTGATAACACGGTGGAAAATTGTGTTGTCGTAGAAACCTTCACGGCAATAATCCAGGAAGTTTTTAACGGTAGCCGGCGCTTTATCATCAAAGGTTTTGATAACGATATCGCCATGATTAGTCTGGAAAGTGACCATAATTTCATTCCTGTCAGGGTGGAAGTAGTTTAACCGTTAGCCAGTGCCGCCAGATGACGGGCTTTGCAGGCGTTAGCAGAGCGCTTTTATATCACAAAAAATGATGTTGAGTCAGCTCCATAGCGCAATACCCAATCTGTATTACCTTGTTTTGCATGGCGCTTGGGTTAACAATACGTCAGAATAAGCGTTTAACCAGTAATCCACCGCACACGCTAAAAAACGGAATGTCTCAATGCTTAAGATTTTCAACACTCTGAGTCGTCAGAAAGAGGAATTTAAACCGATTAATGCCGGACAAATCGGTATGTACGTGTGTGGCATTACCGTTTACGACCTTTGCCATATTGGCCATGGCCGCACGTTTGTCGCTTTTGATGTGGTGGCGCGTTACCTGCGTTTTCTGGGCTATTCGCTGAAATATGTCCGCAATATCACCGATATTGACGATAAAATTATCAAACGTGCCAATGAAAATCAGCAGGCTATCCAGCAACTGACCGATGTCATGATTGCCGAAATGCACAAGGATTTTAACGCGCTGAATATTTTGCCACCGGATGTTGAACCCCGTGCAACCCAACATATTGATGACATCATCTCGCTGGTGAGCAGGCTGATTGAACGTGAACACGCCTATGTTGCCAGCAACGGCGATGTCATGTTCTCAGTTGAAAGCGATGCTGATTATGGCCTGTTGTCCCGTCAGGACCTTGAGCAGTTGCAGGCGGGGGCCCGTGTGGAGGTCACCGCTGAAGTGAAGCGTAACCCGATGGACTTTGTGCTGTGGAAAATGTCGAAAGCGGATGAGCCAGCCTGGCCCTCTCCGTGGGGCAATGGGCGTCCGGGCTGGCATATTGAGTGTTCAGCGATGAACTGCAAACAGCTGGGAGAGCACTTTGATATTCATGGCGGCGGATCTGATTTGATGTTTCCCCACCATGAAAATGAGATTGCTCAGTCATCCTGTGCGCACGACGGCCAGTATGTCAACTACTGGATGCATTCCGGGATGGTGATGGTTGATCGTGAAAAAATGTCCAAATCGTTGAATAATTTCTTTACGGTGCGTGACGTCCTGACACATTACGACGCGGAGACAGTGCGATATTTTTTGATGTCGGGTCACTATCGCAGCCAACTTAACTATGGTGAGGATAATCTGAAGCAGGCCCGTGCGGCGCTGGAACGTCTTTATACTGCACTCCGCCATACCGACACCTCGGCTGTCCCCTCCGGCGGTGAGATATTCGAAACCCGTTTTCGTGAGGCGATGGATGATGATTTCAACACGCCTGAGGCTTATTCCGTGTTGTTTGACATGGCGCGTGAAGTAAACCGACTGAAGGCGGAAGATACCGTGGCCGCTGATGGCCTGGCTGCAAAAATGCGTCAGCTGGCAGCCGTCCTGGGGCTGCTGGAACAGGACCCGGTGGCCTTTCTGCAAAGTGCTGCACTGAACGTTGATGACGGTGAAGTCGCTGAGATCGAAGCGCTGATTAAGATGCGCTTCGATGCCCGCCGCGAGAAAAACTGGGCACAGGCCGATGTGGCGCGAGACAAGCTGAATGCGTTGGGCGTTGTTCTGGAAGATAGCCCTCAGGGGACCACCTGGCGTCGTAAGTAACCGTTTATGCCCCTTTAACCGGGGCAGGAGAAATGCCGGAGGGTTTCCGGCATTTTTTTCAGACGGTTACCTTAATGGACATTCCGTTAAAGCTGACTTGCTGTCCTTGCGTAATTTTACAGCGCTTACGGGTTTCGACACGACCATCGACTTTGACCTGACCGTCAGCAATAGCGTCTTTCGCCGCACCGCCACTCTCAACCCAGCCTTCCAGCTTCAGCAGGTCACAGAGATCAACATGGGGGTGTTTACCCAGAGAGAATACTGCCATTATTGCGCTCCCCCATCGTTAAACTCTTCACAGGCTTGTAATGTATTTTGGATCAGTGTAGCCACCGTCATTGGGCCAACCCCACCGGGCACCGGGGTGATATATGCGGCGCGTTCAGCGGCTGCATCAAAATCCACATCACCCACGACTTTGCCATTTTCCAGACGGTTAATCCCAACATCAATGACGATTGCCCCAGGTTTGACCCAGTTACCGGGTATAAAGCCAGGCTTACCGACTGCCACGACAAGTAGATCGGCATGTTCCACATGGTGACGCAAATCTTTGGTGAATCGGTGGGTAACGGTAGTGGTACAGCCAGCCAGCAGCAGTTCCATACTCATTGGACGGCCAACAATATTGGATGCGCCGATGACCACCGCGTTCAGTCCATAGGTATCAATATGGTAGCGTTCCAACAGAGTGATTATACCGCGGGGCGTACAGGGACGAAGCATCGGGGCACGCTGGCACAGGCGACCAACGTTATAAGGATGGAAGCCATCGACATCTTTGGATGGAGATATATGCTCCAGTACCTTGACGTAATCAATTCCGGCCGGAAGCGGCAGCTGCACCAGAATTCCGTCGATGGTGCTGTCATTATTTAACCGTTCGATCAGTGCAAGGAGTTCCGCTTCGCTGGTAGATTCAGGCAGATCGTAAGAGTGTGATAAAAAGCCCACTTCCTCACAGGCACGGCGTTTGCTGCCAACATAAATTTGTGATGCCGGATTTTCACCGACCAGAACAACTGCCAGCCCTGGCGCGCGTTTACCAGCAGCAAGCCGCTGCTGTACTTTTTCAGCAACCTCTTGCCGTACCTGCTGCGCAATCGTTTTACCGTCAATAATCTTAGCTACCATCAGAGAGGGGATCCATCTGTGTTGAGTTGAAACGGGGGTGGCGCCTATTTTGTCAGAAGCAGGCGCCACTGTCAGGTACAGTTTCAGTACTAACTGCTCAATAGTGCAGCAACGGGAAAACTAACCCGGTAAAATCGTTGACTCGTCGGGTTCGCCCCGTATAATTCGACCACGCATTACCCCCATGCGCCCTTAGCTCAGCTGGATAGAGCACCGGCCTTCTAAGCCGTAGGTCACAGGTTCGAATCCTGTAGGGCGTACCAAATTCATATCAAGAGACGTCAACTTACGTCTTTTTTTATTCATTTAATTCAATGAAATAGCTGATTTTAAGCCGACTCCATTCTACCCAAGTCTACCGACATCAATCCACATCAAGTACTATTTGTTGGTATAAGTGTTGGTACAACCCCGTTCAATGACTTTTTATACCAACATCCAGCGATGGAGAGCAGCCAATGGCGCTTACAGATGTAAAAGTCCGCAGTGCGAAACCCACCGATAAAGCTTTCAAACTTACCAATGGAGAAGGGTGTAGTGGCATAGTGAATTTGGCCACCTGAACAGAGGTGATAGATATCATCGCCTCATAGTTAAAAACAGGTGACATTATGACCGGACGTAACAGACGCAATTTTAGCCCTGAGTTTCGCCTTGAAGCGGCCCAGCTTGTACTCGATCAGCATTACACCGTTGCCGCCGCTGCCACGGCAATGAATGTCGGCAAATCCACGATGGATAAGTGGGTTCGCCAGTTGAAAGAAGAACGGGCAGGAAAATCACCCATAGCTTCACCCATCACACCGGAACAGATTGAAATATGCGAGCTCAGGAAAAGACTCCAACACCTTGAAATGGAAAGAGATATACTAAAAAATGCTACCGCGCTCCTGATGTCAGATTCCCTGAACCGTTCTCATTAGTTGAGAAGCTCAGGGGGCGGTTTCCCGTTGCCGTTGTGTGCAATGTGTTTGGGGTTCATCGCAGCAGCTATAAATACTGGCGGCAACCAAAGAAGCCTGATGCCACACGCGTGGCATTACTCAGTCTTGTTCGTGAAAGCTAACGCGAAAGTAATGGTTCCGCAGGCGCACGTAATATTGCCGCGCTGGTCACCACCAAAGGCGTAAAACTGAGTCGCTGGCGGGCAACAAAGCTGATGAAAGAACTTAATCTCATCAGCTGTCAGCACCTGGCCATCGATACAAGAAGGCGTCTAAGGAACACGTAGAGATCCCCAATTATCTGGAACGCCAGTTTGCAGTAACAGAGCCTAATCAGGTCTGGTGTGGCGATGTAACTTATATCTGGGCGGGTAAACGTTGAGCTTATTTAGCCGTTGTACTTGATCTGTTTTCCCGTAAACCGGTTGGCTGGGCGATGTCATTTTTCCCGGACTCTGCACTGACAACGAAAGCGCTGTCCATGGCCTGGGAAGCACGAGGAAAGCCCGCTAATTTACTGTATCACCCGGATCAAGGTAGCCACTATCTCAGCAGAAATTTCAGACAGTTACTGTGGAGATATCAGATAAAGCAAAGCCTGAGTCGCCGGGGAAATTACTGGGATAACAGCCCGATGGAACGTTTTTTTAGAAGCCTGAAACGGAGTGGGTGCCGGATAATGGATACGCTAATTTTAGCGAAGCCAGCGCAGCGATAACGAACTACATTACGGGATATTACAGCCAGCTCAGACCCCATCAATATAATGGTGGCTTGACGCCGAATGAATCAGAACGATTGTTCTGGAGAAACTTTAAAGTCGTGGCCAGTTTCTGTTGACCACTACAAAACATGCACATTTACATTTTCTTAAGCGCATTATTTAACTTTAAAGTAAGTGCGGTCGTTCGTAGATGATTATCGTGTCGACACCAAACATAAACCTCAGCTACTACCTTTTCCCATATAACGGAATACTCTTAATGTATTAATTAAGGGAGTAAGGTTAGGAGAAAAAAATATTTTACACTAGCATCTTCATATTGACTGAAATTTAGATTCATAATAAAAAAGGCAATTAAATTGAAAAAACTTTCTCTGGCTTTAATGATTACTACGGCTTTATTTACCCAATCAGCTTTTTCGGCAGAAAATCACAGGGCGATAAGCTATTTGACTTCCTGGGGGTTAAGCGATGGTGATGCAGCGACATTAGCAAAATCTAAAATTGATAGTTTCCTTCTGGCATTCGGAAAGTGGGATGATAATGGAAATATCGTCACATCTGATGGTATAGCATCATTACCGGATTATAATGCCTGGTGGATGCCAACTGCCTATGTAACCTGGACTCAGCTGAAATTTGCGCAGCCTGAGAAAAAAATGATGCTCGCCTTTGGCGGCCAGACATATGAAGAAATCTGGTCCCATATCGATACTGCGGAGAAGCGTGAAAAGGTTGTCGCCGGGCTTGCTCAACTTCTGAAAACACCATTCCCTGTTTACAGGAAAAATATGAAGGAGTCAGAAATAGCCGGTGAATGTCTGAACTGGAACTGGAATGGTACGGTTTGTGATATGACCACTTACCAGAAAGCGGGTGAAGTTTATCTCGATGGTATTGATTTTGATTTTGAGAAAGCCGCCCGCCTGACTGAAAAAGAAAATGATGATCTTCTGCAACTGGCGACACGTCTGCGTGAGGTCGTAGGCACAGAGAAACTCATCAGCTTAACCACGTATCATGTGGGAGCGGATCCGGTGAGCTGTGCGGATAGTGCAGTTACCGAAGGTTGCTCTTATGTTGAAAATAAGCGCTCTACGCACCATGGCGAAGTGCTGACTTTACTATCGCAAAGCAAGGATATTTTTGATTTCTTCAATGTCATGGCTTATGACGCTGGACCGGAATTTAAATATCAGACTGCGATGCTTAACTATGCCAATGCGATCGGTGACGCCAGCAAAGTGGTACTGGGAAACACCATCAACTCGCAGTGGGGCCCAAACAACAATTTTACCGAATCCCGCGTGAATAATATTGCGCGTACTAAATGGCAGGCGCAGAACGGATACGGCGGCTTTTTTGTCTGGACCGTCGGAGCCAGCACTGAGCAGTTAAGTGTCGCACAACAGGCTGCCTATATCGATGAAATGAAAGATGCGGCTGACAGTGTGGAAAATGAGTCGGGGATAAAGATTAACGATCTGACTATTAAAATGGGTAGGATTACATTAGACCTTCCTACGGATGTGTTTAATGGTAAAAACCGTATCATTATCCAAAAAAATGGTTCCTATCTGGCTGAGTCCTATGAAGGGAAAAGTTATTATTCTTCAAAGGATAGCTTTACAGAAAAAAATACCGTTTTCAGTGTGGTAACCGATCTGAAAGAAGGGGATATTGTTACCGTTGATCTTTATGATGGTAAACCCGGTGGGTCTTATAACACTGTATTGCAATCTCTGAAAAAAGAAACAGTCACAAAAGAGGATGTTAACACTGATAGTATTAAACTGACCAGTGTGGATGTTACGAAGCAGGGAGTAACTGTGACCCTGCCAGACAGTGTATATCAGGAGTATAATCGAGTTATGGTCAGAAAAAATGGCCAATACTTAGGTGAGTCTTACAACGGTAAAAGTTACTTCGCTTACAAAGTGTCGGCACCTGCTGGTCAGGCCAGTTATATGATAAAAAATGCAATACAGAACGGTGATGAAATTACTGTTACATTAAATGCTGGCAAGCCAGGTGATAATTCTTCTGTCGTGCTGAAGGAGTTATATCGTGTAAAAGCCAGTTTTTAATTTTCCCGAATAACTTTCAAGGAAATCTCTTTGGAGATTTCCTTCTTTTTCTGTCAATAGGGAGATTGATTTTAAAGGAGTATAATTGAACCGAATTAATATCAATGTTCTGTTATTGTTTCTGTCTTCATGTGTTGTGATTTTTACTGCCTGGAGTATTTCTCAGATGTTCAGGGCAGTAGCAAATGAAAAAACTGAGAGAATATTGACTCATAATTTGCTCAGAGAAAGTCATTCTGTTTTCATAGCACCAGATGGACTGGTATTATTCCAATCTGTGGAACGAAAAGCCCCAAATCCGTGGAGAGTGAACGGGAAAGTTCCCGATGATAACGTACTTATTAAAGCACCGTTAAATCAATCAGGTTTAGAAGTTGTTGGCATCCTGAGTGGTAAAGATTGTGCAACATCAATTGTGATAATAAAAGAAGATAACAGCCAGAAAAGTTATCGTTGTGGGGAAACCCTGTCAGGAAGATCTGTAGTAATCGTTAAAATTTTTCATGATGTAGTAATTATTAATAACAAAAATTATTATGAAACACTACGTATTGATCAATGAATATACATGCCAATTTTTTCTTTTTTTCACGGAAATATCATCCCAGGATAAGGGATTTTTTGTGAGGTTTTTTCAAATTTGTTAAAGATAAATAGCCATGTCAGAATGCTGACATTACTAACATCTCTCCTGTTAACAGGAATGTCAGGCAGTGCCATTGCTGAAGGACTCTCTGCGAATTTTAAAAACACTGATATTCATGAGTTTATCAACACTGTCAGTGCTAACCTGAATAAAACTATCATCATAGATCCTTCAGTTCAGGGTGCCATTAGCGTTCGAAGCTACGAACAAATGGATAATGAGCAATATTATCAATTTTTCCTTAGCGTCCTGAGTGTTTATGGCTATGCCGTGGTCACCACGCCCAATGGGGCACTTAAGGTTTTGCCTGAACGTAATGCAAAATCAGCGGGCATCCGGCTATTGCGTAGTGGTGAGATACCAGAAAGTGATGAGATCATTGTCAGAATTACGCCCTTACGTAATATTTCTGGCAGAGAGCTTGCACCGTTGCTGCGTCAACTGAATAATGCCGCTGAAGGCAGTATTATTTACTATGATCCTGCCAATGTTATTCTTATGACCGGACGCGCTTCTGTTGTTAATCAGCTGGTTTCTGTCATTAAAGATGTTGATGAAAAAGCAAATTTCCAGGTTGAAACATTACATTTAAACAACGCTTCTGCGACCGGTGTGGCTAGCCTTGCCATGTCATTGTACAGCAACGGTGGTGGAGAGAATGCATCAGGGCGTATTTTGGCTCATGTCGTTGCTGATGAAAGAACAAATTCAATCTTAATTACTGGCGACGAACCCGCCAGGAAAAAAATGATTGCCACCTTAAAAAAACTGGATGAAGAAAGAGGTGCATTGCAATCTGGAAATACCCGCGTTATTTATCTTGAGTACGCGAAAGCAAAAAATTTGCTCAATGTTCTCAGTGGTATCACCAGTAGTAAATCAGCCACGCCTAATGAATCGTCCCCGCTTGTAATCAGTTCAGGCACCAGTAATGAAGTGAGCATTAAAGCTGATGAAGAAACAAATTCGCTAATTATTACTGGTCCTCAACACCTGATGAACGATATGCAGGAGGTTATTGCCAAACTCGACATACGTCGCGCGCAGGTGCTGGTTGAAGCTATTATTGTTGAAGTTTCTGATGCCGAAGGGCTGAACTTTGGTATTCAGTGGATGAATACTTACGCCGGAGGTACCAATTTTTCCTCCACCACGGGAGGATCGGTCACTACGATCCCGGATAAAGGTATCGTCAATTCATTGTCGGGATTATCAGGGCTGGCGACAGGTTTTTACCGGGGGAACTGGGCCGGACTGGTCACGGCACTGCAAACTAACAGCCAGAGCAATATCCTGGCAACGCCAAGTATTGTCACGCTTGACAATATGGAAGCTGAATTTACTGTCGGTCAGGAGGTTCCGGTATTAACCGGATCGCAAACCACGTCAGGAGATAATGTATATAACACCGTAGAAAGAAAGAGTGTGGGTATTAAATTAAAAGTTACTCCGCAAATTAATCGGGGAGACTCGGTTATGTTGAGTATCGAACAGGAAGTTTCCAGTGTATCAGACTCAGCAACCAACAATGATTTAGGTCCTACATTTGACACACGCGTGGTGCGCAATGCCGTGTTAGTTGGCACCGGTAATACGGTGGTGGTTGGAGGATTACTGGATACCAGTAATAATCATTCAGAAAATAAAGTGCCGTTGCTGGGCCGTATCCCCATACTTAAATACCTTTTTGGTGCAACCAGCAAAAAAGTCAACAAACGGAATTTGATGCTGTTTATCCGCCCGACGATAATCCGTGAACAGGATGAATTTAATCGTGTCAGCCAGCAGTCACGTGGCAAATTTAATCAGCATGATTTGAAAACGGCGGCAGATCATCAGGTTGAGCAGATACTTAATCAGGAAACCGGGCTACCCGGTTCGGCTAATGAACTCCAGCAGGTGCTCGGCAATATCAACGCCTTTTATGCCGGGCAGTCGCGATGAAAGAACATCTGTTTCCTTTTGCGTGGGTACAACAATCTGGCGTGTTCTATTTACCGGGGCCGGACCGCTTTATTGGCTTCCGTCAGAACGCCAGTCCGCTGGCTCTGGCTGAAGCCGTCAGAATTGCGCCATCCTGCCCGTTGCGGTTGATTGCTGATGAGGATTTTACCCAACAGATTATTGATACCTATCGGCAGGATGCATCTCAGGCGCGGCAGATGATGGAGAATCTCGGTAATGAGATCGATTTTTTCCAACTGGCACAGTCTCTGCCAGAGGATGAAGACCTGCTTGATTGTGATGATGGAGCCCCGGTTATCCGCTTTATCAATGCGATGCTGAGCGAGGCGATCAAGGAAACCGCCTCGGATATCCATATTGAGCCCTATGAGCGGCAGCTGCTGATCCGCTTTCGGGTCGATGGTGTTCTGCGGGCTGTGTTGACACCACCGAGACAGTTGACGGCGGTGTTGATCTCCAGAATTAAGGTGATGGCCCGGCTGGATATTGCGGAGAAGCGTTTGCCGCAGGATGGCCGTATTGCGCTGCGAATTGGTGGCCGTGCTGTTGATGTGCGTGTTTCTACTTTGCCGTCACGCTATGGCGAGAGGCTGGTACTGCGCCTGCTGGACAAAAGTGCGGTACAGCTTGATCTGGCTCAGCTCGGCATGGATCCGACTAAGCGTGACAGCATCAGCGAATTGTTAAGTAAGCCTCATGGGATCATTCTGGTTACTGGTCCTACCGGTTCCGGCAAAAGCACCACGCTTTATGCGGCTCTTAATCAGATTAACTCTCAGGATCGCAATATCATGACGGTTGAAGATCCTATTGAGTATGAGCTGGAAGGCATCGGGCAGACGCAGGTCAATCCCAAAGTGGATATGACCTTTGCCAGGGGATTGAGGGCCATTTTGCGCCAGGATCCTGACGTAGTGATGATTGGTGAGATCCGTGATACTGAAACCGCAAAAATTGCCGTACAGGCCTCACTGACCGGACATCTGGTTTTATCAACGCTACACACCAATACCGCTATCGGCGCGGTCGGTCGTTTACGCGATATGGGTGTTGAACCTTTTCTGCTGGCCAGCTCACTGACCGGTATCCTTGCTCAGCGGCTGGTGAGAACCTTATGTCGGCATTGTCGACAGGCTACGAAACTGAGCGCCGGACAGTTGAGTCACCTCGGTTTCTCTCACCACTGTGAGGAGGCTGTTACGGTGTATCAGCCGGCAGGCTGCGAGGACTGCAATCAGACCGGTTATCGAGGACGTACCGGTATCCACGAACTGTTAATGATCGATGCGCCACTTCGTCAGGCAATCGCTCAGGGGCAAAGTGAGGATGCCCTGGAGCAGATTACCCGCAGGAGTGCCAGCAGTGTTCGTGATGATGGCTGGCAAAAAGTCCTCGAAGGGATCACTTCTCTGGAAGAGGTATCCAGAGTGACAGGTCTGGACTGAATAATGAGATATCGTTACAGCGCAATCGATCGTCAGGGGAAAAAAGTGCAGGGATATCTGGACAGCCCGTCGCCCCGCGCCGCCCGGCTGAGTTTACAGACGCGAAATTTGCAGATCATGACGCTGAAAGAAGTGAGCGTCATCACAACCTCATCACGTTTTTCCTCGCGTGGACGTGCCTTGCGTGGCAATGATTTCGTACTTATCACCCGCCAGTTGGCAACATTACTGGGGGCTTCACTGCCGTTGGAAGATGCTTTGCAAGCGCTGGCCCAGCAGTGTGAAAAACCCGCACACCGCCAGATTATTCAGGATGTTCGGCAGCAGGTGCTGGAAGGGCTGTCGTTTTCGGATGCACTGGGAAAGCATTCGCGCACATTCAATACCTTTTTTCGTGCCCTGGTTGCCGCTGGTGAATCGTCAGGAAAGTTATCGCAGGTGCTGGCACGGCTGGCCGATCACGCAGAACAAAGTCAGAAAATTACCAGCAAAATTACTCAGGCACTGATTTACCCACTGATGTTGACTCTTGTTGCCGTGGGAGTAATCGCTATTTTGCTGACGTCCGTTGTGCCGAAAGTGGTTGAGCAATTTGCCTATCTGCAATCCGAACTGCCGTTGACCACGCGTGTGCTGATGGCGATGAGCGACGGCATAAAAGCAGGAGGTGGTGGGTTCCTGCTGACTTGTGGCGTGGTGGGGTTGCTGATGAAGTATCTGCTTAAAAAACCGCATTATCGTCAGCGTTGGGATGGCGGCTGCCTGCGTATTCCCCTGTTAGGGAAAATGATCCTGAATCTCAATATGGCTCGCTATGCCAAAACGCTCAATATTCTGAGCGCCAGCGCCGTACCGCTGTTGGAAGCGATGCATCTCAGCAACAGCGTGGTGACGAATCAACATGCCCGAGCCCTGTTAATGATGGCGGAAGCCAGCGTCAAAGAAGGCTCTGATCTTTCGGGTGCGCTGACACAGAGTGGTCTGCTGTCACCGATGATGCGCCATATGATTGCTTCCGGTGAACGCAGCGGTGAGCTGGACCGAATGTTGGGGCACGCCGCTGATATTCAGGAGCAGGCTTTTCTACATCAAATCACCACCCTGGTGGGGGTATTTACACCGCTGTTGGTGATAACCATGGCGGGAATTGTTTTCTTTATTGTTCTGGCTATTTTGCAACCCATCATGCAACTGAACAGCCTGATGGGATAATTTTTCTGGAGAAAGACTATGTGCCTGTGTGGTGAAAAGAGAAAGCAACGCGGTTTTACACTGCTTGAAGTGATGATCGTGATTGTGATTTTGGGCGTTCTGGCAAGCCTGATGTTACCCAGCCTGATGGGGAATAAAGATAAAGCCGACCGGCAGAAAGCGGTAAGCGATATTGTCACTCTTGAGAATGCGCTGGAAATGTACAAGCTTGACAATAATATCTATCCCAGCACTGAGCAGGGGCTGAAAGCACTGGTGAAAAAGCCTGAAATCGCGCCTGTTCCACGAAATTATCGCGAAGATGGCTATGTCCGTCGTCTTCCAAAAGATCCCTGGGGAAACGCTTATCAAATGAGGAGCCCAGGGCAACATGGCAGTGTTGATATTTATTCTTTCGGTCCATCAGGTATAGAAGGTGAGGGGAATATTACCAACTGGCAACTGGATGAATAAAAAATACGCTACTTCAGTTCGTTATTCACGGGGTTTTACGCTGCTGGAAGTCATGCTGGTAATGATGTTGTTGGCCGGTCTGGCAACGCTGATTATCAGCACCCCTCCTACAAAAGATGTCAGATGGGTGGGCGAGGAAATAGCGCTGGAATTACGGACGATTACGCATCGGTCGGTGCTGGAGCATCGTTTGTATGCAGCGGTTGTTTACCGGGATGGTATTCAGCAGTTGTTGTTAACCCGTGCGGATGATCGGGGAGTGCAAAGCGAATTATGGCCGGAATATTACTGGCATCAGGTACGGCATGTGAGGAAAAAATTCAGCGGCCGACTGCCAACAGATATAACCCTGACGCTGAATGTTGAAAACAGTGAGCTTACCTTGCAGGCAATGGATAATAGCGAAAGCCAGCAACCTCAGCTTATTTTTCAGCCTGATGGGGAAAGCAGTGATTTTATTATCACCTTATTTCATCGTGGGAAAAGTATTGGTCAGATTATTCATCAGCGGGGAAATACAGGTTTTTTTCCTGTCGTTGAGAAAGGGATACAGCCATGAAATCACGCGGTATGACCCTGCTTGAGACGATGATTGCGATGGCCATTCTTTCCCTGGCTGGTATTGCATTGATGAATAGCGATACGGAGAAAATACGCAACCTTGATCGCCTGCATGAGAAGCAGCTGGCGGCCTGGCTGGCGGATAATGCGGCGGCGGAGATAACACTCAGTGGCGGACTGAGTGCGGCGCAGAAATCGTTGAGAAAGGTGCAGTCAGGTAACAGCCAGTTTTATCTCAGCCGAAAAAGCGTCAGCACCAGTTATGAAGATGTTCAGCGGATACAGGTTGATGTTTCCTCGGTGCACGATCGGCATAAGATCATATTTTCATTATATTTTTATCTGGCGGCAAGATGAAAAAAAACAATTATAAAGGGTTTACTCTACTTGAGATGATGGTCGCTTTGATGATTTTTTCGCTGATTGGTCTTGCCGGCGTTCAACTTATTCGGGGAGGGTTAAAAAATCGCGAGCAAATGCGTGAAAAAAGTGCTGATTTTACGCAGATACAGAGAACGTTTACGCGGTTTGAACAAGACTTTGGGCAGGCGGTGGTACGAAAGAAGCTTCGGAAAGTGACCAAAGAGCTTCCTGTGGAAATGTCAGGGAAGCAGCACTCTGACCACATCAGTGAAGTGACACTGCTGCGTGGCAATAAATTCAATCCTGGTGGCTACCTTCCCCGATCGTCGCTGGAATGGGTGAAATGGCATGTTGTGGACGGAAAGTTGATGCGTGGTCATGCGGCACTGACTGACAACGGTGAGGAAGCGCAGCAGTTCACCAACGAAGTGCTCCTCGACGACGTAAGCGCCTTTCACGTGACCTTTGCTGATAAGCGCGGGTGGCATGAAAACTGGTCCGCCCAGGATACATTGCCGGAAGCGGTCGCGGTCAGCCTTGTCACCGCCGGGTCGGGTGCCCTGCAACGTGTCGTTCTGGTTCCGGGGCAGGGATGAAAATCATCTCAGAGCGTGGAATAGCCTTACTGCTGGTGTTGCTGATGATTGCAACCATGTCGGCCATCGCCATCGCCACTCAGGAATACTGGATGCATGCTTTCAGCCGTGGCAGCAGTCAACAGCAGCAAATAAAGCAAAAATGGCTGGCGCTGAGCGCCGAGAATATTCTCATACATCACTATTCCACAGCGTTTTCCGCTGCTGTTCTGCGTCCCTCACTGATCGGGAGACAGCCGCCTTTGCAACTGGATGGCAACACTTTCAACGTTGCCGTGCGCGATTTTCAGGCATGTTTTAATATTAACGCATTGTTTAATGAGAAGAAAAAAGGAAAGTCGCCGCGCGAAAATGTTAACAGCAGTAGCAGTGATGATGGTGAGGTTGATGACAGCAATATCACTGGCGATAACGATGGCAACACGGCATTACACGGTAATGAACCGGAAACGGCAGAGACGACAAAAACCACAGCTGCACTGACCTTTCCTCAGCAGGTTTTTATTCGATTACTGATGTCTTCCGGCAGGGAAGAAGCACAAGCGCGTGAGATCCTTGCAGGTATCATAACGCTTGCAGACCGACAGGGCCGCCGGTTTGCAGATATTACCGAACTAAGACTCACCGGCGTCTTTTCCCCTACGGAGTGGCGCACACTGGCTGGCCAGCTTTGTGCCTTGCCTGATGACCAACTGAAGATCAATGTAAATGGACTTAACGCCTCACACAGCGTGTTGCTTGCCGCTCTACTTGATGCATCCCTGAATGAAAAAGAAGTTGAAGAGCTGCTAAGTGCCCGGCCAAAAAAAGGCTGGCATACATTGAAGGCACTTCAGCAGCTCACAGTGCCGGAAGGCATCGGGGAGAAATTTACCAAAGCGGGGTCTTTTCTTTCGCTCAACAGTGAGTTTTTTGCGCTGGAAATTGAAATTGACCATCAGCAGCCTTTTATGATGCGTAGTCTGATACAGCGTTCCGATAAGCAGTTTAATGTCTACCGACGACAGTTTGGCATGAGTGAATAAATAAGGCGGTCCTTAAATGAGAAAACATAACTGTCAGGGAAGTCTTGTCATCCGTGCTGGCCATGATACCGCAACCCCTTTTAACTGGGCTTTTTTTTCAGGCGGTGATCATTACTCCGAAGGGGTACTTTCAGCCGATAATCCTCTTCCCACCCGTTCAGAGAACGACAGAACGGTGTTGTTGCTACCCGCCAGTCGTGTGCTGTTTTGCCGCATAATGCCTGAGCATCAGACAAAAAGACAATCGGTACAGTCGCTACTGTGGCAGATTGAAAGTGAGTTATTTACCGAGGCTGAGTCCCTGCATGGCGTCATTCTGTTACAGGATGAAGAGGGGCATTATCATATCGCGGCAGTGGATCGGGAATGGTTGGGATCCTTGCTGGCAGATCTGAAACAGATGGGTGTCACGGTCGATGCTGTGCATCCTGATGTGATGGCACTACCTTGTGGTACGGCAGTCAAACTGAATGAAGAATGGTTGGTCAGATATGACACAACGGCGGGACTGTGCGTGCCAGACAATAATCTGTCTGTTTTGTGGCGAACCATAAACGTTGAGAGTCCTGTGCATTGTCTCAGCTCCCCGTTGCCTGATATTGATGGCTGGCAGGCTGAACCTGAACGTTCTGCAATGGCTTTAATGGTAACCGGCGCGCCAGATACGCCAGGTTTATTAAGTGGAGAGTTCCAGTCTGAGCTGGCTGTCAGCAAAACGGTGGGTTTTAAAAGTCTGGTGATAACATCACTGCTCAGTTTGTTTCTGCTTATCACTCTGCCTTTATTTGAGGGCCTGTACCAGCAGTATCAGGCCAGAAAACTGAACACCACGGCGCATCAGCTGATCCGCAGCTATTATCCGGGCGTGCCGGATAATATTGTGCCGAAAGTCTGGCTGGAAAGGAAACTTCACAACCGGCAGACGCCATCAGTAACACTGGGGTTGCACACTATGTTGCAGGAAAATTATGACTTTCTACAGAGTATCAGTTGTGGGCGCGTTGAAGGCTTTTTCTGGGATAGTCAGCAACAAAAACTCGTGCTCAATATTGTTGATGCGCCGGATGATCTTTTGGACGTTGTAAATGCCCATTCTGCGGCGGGTATGATTATCAGTGCAAAGCCTGATGTTGAAAAAAACGTTACGGATGTCAGCATGACGAGGATAACGCAATGATCAAAGACAGAATAAAGGCGGTGTGGGTAACGCGGAACCGGCGGGAAAAAGTGTTGTTAGCTATTCTCGCCAGTATAATGCTGGCATTCTGTGGCAGGGTATATATTTTTAAACCGATTCTTGCCTGGCAGCATGCCAGTCATCAGGCATTACTTGAGGCTCAGCAGCAACTTCTCTGGACGGAGCGGCAAAAGGCGGCAATGGCGGCGCTACATTTGGCAGCAAAAAACAGAGAGGAACAACCGTTGCAGGAACGTCTGGAGGCCAGCTTGCCTTCCTCTCTGTCGATCAGACAGAGTGAAAATATTGGCACGAACAAGGTGGCTATATTCATGAATGATGCGGATCTTGTTCCTCTGATTGACTGGTTAAGTTATCTCGAAATGCAGGAAAGTATCCGGGTGATAGAATTTGTTTTCAATCCTGAAAGGCAAATATATCAGGCTATATTACAAGAGGAAAAATAATGGGTGCCTGGTATCCAGAACTGTATCCGGTATTTATTGCGTTGATGGGAATGACCGCGGGAAGTTTTTTTAATGTGGTTATTCATCGAGTGCCGCGAATGATATTTCAGAGTAGTTGTCATCAGTATAATCTTTTTTTTCCGCGCTCCCACTGTCCTGAATGTTATGTTTCACTGTGCTGGTATCATAATATCCCCGTACTCAGTTGGTTGTGTTTACGTGGGAAGTGCCACTCCTGTAAAACGGATATCGCCGTATCTTATCCGCTCACGGAATTATTATTTATGATAACTGCGTTGTTGATGTCATATTACGAAAGTAATGTTATAGAAATTATATTTACGTTTTTTTTCTGCGGTACGTTACTGTCACTTGCCTTAATTGATCTGCGTTATACTCTTCTGCCAGATATGTTGACTTTGCCTCTTTTATGGGGCGGATTATTGTTTCACACCCTGCCCGATGAGAGTGGGCTGATGTTGCAGGATGCTGTTTTCGGCGCCGTGGCGGGGTATATGACCCTTTGGCTTCTCTACTGGATTTTTTATGCTCTGACCGGGCGTGAAGGGCTGGGGGGCGGTGATTTCAAACTGCTGGCAGCGTTGGGAGCCTGGTCTGGTTGGAAAGCGCTCCCCATTATCTTATTACTTGCTGCCAGTACAGGTATCATCATGGTATTTGCTGCCAGAGTCCTGAAAAATAAAAAATTCAGGGATGAAATCCCTTTCGGCCCTTCACTGGCATTTGCTGGCCTGGTCTGTCACTTTTTCTGACAGCGACTCTCTCCGTTCACAGAGTCAGGAACGGTGCTGTGTCTCTGCAATAAAATTTGCCAGTGACAGCTGTAATTGCTGGCATTTTTGCGGTAATGATGTGCTGTCTCTGGTAATCATTGTCATTTTATCATTTATTTTCGGGTTAATTTCCTGATACTCGGCCGCATAGGTGTTCCACCCTTTTTTTTCTGCAAGGCTAATTGCCCTTGAGAGCAATACAGCGTCACCCGGAATTGTATTATTGCTGCACTGCTCACGCAAAAATTTGCTACCAGCGACCAGTGATGAAAGTTGATCGATCTGAACAGAAGATGCCGGGGCTGATGCTGATTTTTGCTGACATCCCGCCAAAAAAACGCATAATGTAACGACTATTATGCCTGTCACGGAGATAATGTTTTCTTTCATAGTAGACCTTTATAAGAGTAAAAATATTTTGTTGATCGCATTGGTTTTTTATTAATTACTGGCAATAAAACAGGTTGTCAGGGCATAGCCGTAAAGAACATAAGTATATCATCAGAAATACAGGTGATTATGTATTACTTAAAATAACTTTTTGATTTTGATCATAGCTATATGCCGAGACGATATTTTTACCCTAAACGTTGAAAAACAGGGAGAGCCACAGAATATCAGACGCCTTGCTCAGCCCGAATGCATCGAATAATAAAAAGGTAATCAGATATTCATTTCAAACCTGACGTAGCACGGATGATTGCATCCGGTGCTGACATCATCATGTTGATCAGGAAGCATTATTCAGGTACTGGCGGTGGGCGACCCGGCCGGGGAAGTCAACCTTTTATCCCGGTTGTTAAAAGACGTGGATACCAATGACGCTAATCGGGGCTAAATTCATCAGGCGCTGGTTTTATGCTGACTTTTCACTCCCTGAGCCGTGACAGAGCAGCGGGGCCATATCGCCTCGCTGCTGTTAACATTACCTTCTGGAAAGGGGGATTTTATCTGTTATTCATTCCCTGATTACTGCGCCAGTAATCAAAGTAGATATGGTCGGCCTGGAAATCGGCGGTAGCGGTGTCGCCGGTTAAACGCCATCCCAGCTGAAAGGCAAACTCAAAGCTCTTGCCCAGCCCCTTACCACTGAGCAGGTTGCCGTCTTCCACCACATTTTCCGGGCTCCAGACGCCATCGGTTACTGCCTTATGCAGATCGCCTGAGCAGGTATAACGCCGTCCTTTCAGCAAATGATTACCGCCAAGTACTCTTGCAGCGGCAGAGCAGATCGGTGCTATCCATTTTCCTGCTGCGTCATGTCGGGCAATAAACGCCTTCACCTGAGGATTTGCGGCGAGGTTAACCGTTCCTTCCGGCCCACCAGGGAGCACCACAGCGTCAAACTCTTCATGCTGTATGTCATTCAGCAATACATCCGCCAGCACCGGAACCGCGTGATAGCTGACAACTTCACGCTTGCTGTGGCAGGCAATCGTGATCACTTTCACCTTTAGTCGGTTTAAAATATCAATAATAATAAAGGCTTCAGCTTCTTCAAAGCCGGGTGCCAGCAGTATTGCAGCCTGTTTAGTCATCATTCCTCCTGAATAATAAAATGCATGGTCATTTTATTGAAATATCGTTTTATTTTTATAAAGTCAATGCCGGACCCGGCAGTGTGTGCGTCAATACCGAATAAAGGCAGTAAATCCTGACCAGTGAGACTTTTACATAACATATACTTTTCTTCAGGCCGGGCAATGTCTTAACATGTCCCCTACTTTTACTGTGTTGTAGGTATGCAATGCGTTATCTGGTCTCATTTTTATTTCCGCTTGTTCTGCTCTCCGCCTGTAGCAAAAGCAAGCCACTGCAACAGGCAGAGCAGCATGGCAATCCCTTCAGAAGCAGCAACGGTTTTCTGTTGGCTCCCTCGCATAATATTGCTCCAATGGACGGTGATTTTGCTGACAATCCTGCCGCCGCAGCCTTTATTAATAAAATGGTGCGCGAGCATAATTTCGATCGGCAGCAATTGCATGATGTGCTGGCACAGGCGAAAAAACTGGACTGGGTGCTTAAACTGATGGATCGCCAGGCGCCAGCTTATCAGCCACCTTCCGGGCCTAATGGTGCCTGGATCCGCTATCGCAACAAATTTATCGTGCCGGATAACGTACAGAACGGCGTGCAGTTCTGGAATCAGTACCAGGGGGCACTGGATCGCGCCTGGCAAAAATATGGTGTTCCACCGGAAATCATCGTAGGCATCATCGGCGTGGAAACCCGCTGGGGCCGCGTAATGGGCAAAACCCGCATTATTGATGCGCTGGCGACGCTCTCTTTTGCCTATCCACGTCGTGCGGATTATTTCAGTGGAGAACTGGAAACCTTTCTGCTGATGGCGAGAGAGGAGAATGATGATCCACTCGATTTGCGCGGTTCTTTCGCTGGTGCGATGGGTTATGGCCAGTTTATGCCTTCTTCCTTTAAACAATATGCAGTGGATTTTAATAACGACGGGCATATTAATTTGTGGGACCCGGAGGATGCGATTGGTAGTGTTGCACACTATTTCAGCGCCCATGGTTGGCAGAGAGAGGGGACGGTTGCCGTTCCGGCCAACGGCCAGGCACCGTTGCTGGAAAATGGTTTCAAAACCCGCTATACCCAAGGACAGCTTTCCGCTGCTGGCTTATCGCCACAGGTCCCGCTGAATGGTAATCAGCAGGTCAGTCTGCTGCGTTTCGATATGGGCCAGTATTATCAGTACTGGTATGGGTTGCCGAATTTCTATGTGATTACCCGCTACAACAACAGTAACCACTATGCGATGGCGGTATGGCAACTTGGTGAAGCGGTTCGTGATGCGCGTCGCCCCTGATATCCGTACGGAGAAATTTATCTGACCGATTGTGCCGGCGATCGCGATATCTCCACATGCTGGCCGCTGCCTGGCGGTCTGTTTCTTTTCCCGCTTCTGCCACCCTTTTCCGGTTTTAATCAGATCGGTCAGTATCGTACAACCGTCTTGTAAAATTGTTCATCTTGCTCTGCCAGGCAGCTTCTGAAGTGTATGGAATGGTTAATTAACCTCATGAAGTGCAGGAAAAATTAGCGCCCCGTTCTCTGTCTTCAGCGTAGAGGGGGAATATACCCGTGCTGCTAAAGTGCTGCCCGGTTAAATTGTTCACCATGCAGTGAATATCGCGATCGCCCAGGTCAGCTTAAGAAGTGGCCTGGCTTTTTTAAGTCGGTCCACTATCCGGGTTGACCGGCACCGATATTTTTACCCATACCGGGAAGCATCCCGCAAAGATGCCGCTCCCTTCTTCGTAGGAAATAAAAAAATGCTAATCTTGCTGTTTCTTTTATTTACTGGAAGCGAATGCTAATGACGGACAACGATCTGATGCAATTGAGTGGTAAAATTGGCCAGCAGTTACATCGTCTTCAGGCCACCATTACCACCGCAGAGTCCTGTACCGGCGGCTGGATGGCTAAAGTGTTAACTGATATTGCCGGTAGTTCGTGCTGGTTTGAGCGTGGATTTGTTACCTACAGCAATCATGCCAAGCAAGAGATGACTGGCGTTACCCCGGATTCGCTGGCGCGTTATGGTGCTGTCAGTGAGCCGGTGGTGAGGGAAATGGCTGAAGGAGCGCGGCTTGCCGCAGGTGCCGATTTTGCCATTTCTGTCAGTGGGATTGCCGGGCCGGATGGTGGTTCAGACGAGAAACCGGTAGGTACCGTCTGGTTTGGTTTTGCTGCAGTCAATCAGGAAACGTTTGCGCAACGTCAGGTTTTTTCTGGTGACAGAGAGTCCGTGCGCCGTCAGGCAACGGCCTGGGGACTGTTGACGCTATACACTCACTTTCTCAAAAATTAAACTTGATACTGTATGACTGTACAGTATAATTGTTGTCATCTGAATGTTGTAAAAAGCCACGTATGTGTGTTTACCCCGCATGATTAGGAGTTGAAATGGCGATTGACGAAAACAAGCAAAAAGCACTGGCAGCCGCGCTGGGCCAGATTGAAAAGCAATTTGGTAAAGGCTCTATCATGCGCCTGGGTGAAGACCGCACAATGGATGTGGAAACCATCTCGACTGGCTCACTGTCCCTGGATATTGCGCTTGGTGCCGGTGGCCTCCCAATGGGGCGTATTGTTGAAATTTACGGCCCTGAATCTTCCGGTAAAACCACGCTGACTTTACAGGTTATTGCAGCCGCTCAGCGTAAAGGTAAAACCTGTGCCTTTATTGATGCGGAGCACGCGCTTGACCCTGTCTATGCCAAAAAGCTTGGTGTGGATATCGACAATCTGCTGTGTTCACAGCCCGATACGGGCGAGCAGGCGTTGGAAATCTGTGACGCACTGGCGCGTTCCGGTGCCGTTGACGTGATTATTGTCGACTCCGTGGCCGCTCTGACACCAAAAGCAGAAATTGAAGGGGAAATTGGTGACTCGCACATGGGCCTTGCGGCACGCATGATGAGCCAGGCGATGCGTAAGCTGGCGGGTAACCTGAAGCAGTCCAATACCCTGCTGATTTTTATTAACCAAATTCGTATGAAAATCGGTGTGATGTTTGGTAACCCGGAAACCACCACCGGGGGGAATGCCCTGAAGTTTTACGCCTCTGTCCGTCTTGATATCCGTCGTATTGGCGCGATTAAAGAAGGTGATGAAGTCGTCGGTAGCGAAACCCGGGTAAAAGTGGTGAAAAACAAAGTTGCTGCACCATTTAAGCAGGCTGAATTCCAGATTATGTACGGTGAAGGTATCAACGTTCTGGGCGAGCTGGTGGATCTGGGAGTCAAACACAAGCTGATAGAAAAGGCCGGTGCGTGGTACAGCTACAACGGTGACAAAATTGGTCAGGGTAAAGCTAATGCAGGTAATTTCCTGAAGGAAAATCCGGCGGTGGCCAGTGAGATTGAAGCCAAACTGCGTGCTATGCTGCTTAACAATCCTGACAGCAAAGCTGATTTTTCTGCTGACGACGCTGATATGAATGAGGTCAGCGAAGCGAACGAGAACTTCTGATTTCAGGCCTGAGTGACTGTTTTTTGCCTGGTTAAAAATAAAAGGAACGGGGTTGCCCCGTTCCTTTTTTTGTTTCTTCTGTTGCTTCCCGTTACGCTGCATCCTTATGGTGTTATTGAGCCGAAAAGTGGTGGATTAGATGTCGGACGCCAAAGATCATATGCTGTTTTCCCGTCTGTTGGACCGTGCAATGCGCATCCTCGCTGCGCGTGACCATAGTGAGGCTGAATTACGTCGTAAGCTCTCATTTGTGGCAGAGTACAACGCATTTTCTGCCAGCGGCAGAAAGGCTGATTCAGAAACTCCTCCCCAGGAACAAATTGATGATGTTGTAGCCTGGTGCTACGAAAATCGTTATCTCAATGATGCCGACTTTGCCCGACGCTATATTGCCAGCCTTAGTCGTAAAGGGTATGGACCACAGCGTATACGTATGAAGCTGGGAGAGAAGGGGGTCAACCAGACGCTTATTAACGAGGCGCTGAGCGGTGCAGAGGTTGACTGGGGCAGAAAAGCATATGAAGTTGCAGAACGAAAATTTGGCCTGCCGTTTCCATCAGACTGGAAAGAAAAAGCAAAAGTGCAGCGCTATCTGATCACGAGAGGCTATCTCACCGAAGATATCCGCAGCATTTTTTCAAATTTTGATGATTGAGTAACGATGGGATTTTACTTCCCTCCGAAGAAAATTTATCTTATTCACCACTTTTTGTTCGTGCGTTATCGGTAAAAGGTTTGTCCAGCCGGTATGTCAGACCCACGAAACGTTCGCTAGCGTGATTCCAGGATATTTATGAGCAAGAGCACTGCGGAGATTCGCCAGGCGTTTCTCGACTTTTTCCACAGCAAGGGACATCAGGTTGTAGCCAGTAGCTCCCTCGTCCCGAATAACGATCCGACCTTACTGTTCACCAACGCCGGTATGAACCAGTTCAAGGATGTCTTCCTTGGCCAGGATATACGTAACTACTCACGCGCCACCACCTCACAGCGCTGTGTACGTGCAGGTGGCAAGCATAACGATTTAGAAAACGTTGGTTATACCGCCCGTCACCACACCTTTTTTGAAATGCTGGGTAACTTTAGCTTTGGCGACTACTTCAAGCGTGAGGCAATTGAGTATGCGTGGGAGCTGCTGACCAGCGCACAGTGGTTTAACCTGCCGAAAGAGAAACTGTGGGTCACCGTTTACGAAACCGATGATGAGGCTTACGACATCTGGGCGGAAAATATTGGCGTTCCTCGTGAACGTATAATCCGCATCGGCGACAACAAAGGCGGCGCTTACGCTTCTGATAACTTCTGGCAGATGGGTGACACCGGTCCATGTGGCCCCTGTACCGAGATATTCTTTGATCATGGCGATCATATCTGGGGAGGCCCTCCGGGCAGTCCTGAAGAAGATGGCGATCGCTATATTGAGATCTGGAACCTCGTGTTTATGCAGTTTAACCGGCAGTCTGATGGCACAATGTTGCCGTTGCCGAAGCCTTCTGTCGATACGGGGATGGGGCTGGAGCGTATATCAGCGGTATTGCAGCACGTAAACTCCAACTATGAAATCGATCTGTTTGAAAAACTGATCAAATCTGTCGCAGCGGTAACCGGTGCTGAAGATCTGTCCAGCAAATCCTTGCGTGTTATTGCTGATCACATTCGTTCCTGTGCTTTCCTGATTGCTGATGGCGTTATTCCCTCTAATGAGAACCGTGGCTATGTGCTGCGTCGTATCATTCGTCGGGCCATCCGTCATGGCAATATGCTCGGTGCAAAAGGTACCTTCTTCTGGAAACTGGTCGCCCCTTTGATTGAGGTAATGGGCGTGGCCGGTGATGATGTTAAACGCCAGCAGTCGCAGGTTGAACAGGTGCTGAAAACCGAAGAGGAGCAGTTTGCTAAAACGCTGGAGCGCGGTCTGGCACTACTCGATGAAGAGTTAGAGAAGCTACAGGGTAATACGCTGGATGGTGAAACGGTGTTCCGCCTGTACGATACCTTTGGTTTTCCTGTCGATCTCACCGCTGATGTCTGCCGGGAACGTAATTTGAAAATCGACGAGGCTGGTTTTGAGCAGGCAATGGAACAGCAACGTCAGCGTGCGCGCGATGCCAGTGGGTTCGGTACTGATTACAACAATGTCATCCGTACTGATGTGACTTCAGCATTTAAGGGTTACGACCAGCTGGAACTGGCCGCAGCGGTAACCGCTATTTTTGTCGATGGTAGCCCGGTAGCAGCAATTAAGTCGGGTCAGGAAGGCGTGATCGTGCTGGACCAAACGCCGTTTTATGGAGAATCGGGTGGCCAGGTGGGAGATACGGGTGAGCTGAAAGGGAGCGATGCACTCTTTACGGTTACCGACACGCAGAAATACGGTCAGGCGATTGGCCATACGGGAAAACTGGTTTCCGGTCATTTGCAGGTGGGAGAGCGTCTGGCAGCACATATCGATGAATCGCGCCGTAATCGCATTCGTCTGAACCATTCGGCAACGCATTTGCTGCATGCTGCATTGCGCCAGGTGTTAGGCAACCATGTTGCGCAGAAAGGTTCGCTGGTGAATGACAGGTATCTCCGTTTTGACTTTTCGCATTTTGAAGCGATGAAGCCGCAGGAAATCCGCCGGGTTGAAGATATCGTTAATGCGCAGATCCGCCGCAACCTCGCTGTTGACACTAAAATCATGGCGTTGGACGAAGCGAAGGCACTTGGGGCCATGGCATTGTTCGGGGAGAAGTATGATGACCATGTGCGTGTTCTGACCATGGGCGATTTCTCTACTGAACTTTGTGGTGGAATACACGCCGTTCGCACCGGTGATATAGGCCTGTTCCGCATTGTCTCTGAGTCTGGTACCGCGGCAGGAGTCCGCCGTATCGAAGCTGTGACGGGAGAAGGTGCGTTGGAGCAGATCCATACACAGAGTGAGCAGTTGCAGGATATTGCTCAATTGCTGAAAGCAAATCACAGTAATCTTAACGAAAAAGTACGGTCAGTGCTGGAAAGCATGCGTGGGCTGGAGAAAGAGTTGCAGCAACTCAAAGATCAGCAGGCGGCACAGGAAAGCGCTTCATTGAGCAGTAAAGCGGTTGATGTGAAAGGTGTGAAGCTGCTGGTTAGTGAACTGAAGGATGTTGATCCGAAGATGCTTCGCACCATGGTTGACGATCTGAAAAATCAGCTGAAGTCAGCAATTATCGTGCTGGCGACGGTTGATGCGAACAAAGTGTCGCTGATTGCAGGGGTCACTAAAGATGTGACCGATCGCGTCAAGGCTGGAGAGTTGGTAGGGCATATAGCCCAGCACATTGGCGGTAAGGGCGGTGGTCGTCCTGATATGGCTCAGGCGGGGGGCAGTGACGTTCAGGCATTGCCTGGGGCACTTGCTGGCGTTGAAGCATGGGTTGTTGCAAAACTGTAACGCTACATGAAAGCATCTCAGAGAGCACCATGAAGCGTATTTATGGTGCTCCAACCAGGTGTAATCCCAATAAATCATAAAGTCAGGTGGCTGATGAGTATTTCGGCTAAACTAAGTATCAGCAGAATGTATTGGTATGATGAAGTACTTGTAGTGAATTTGTCATAGTCTACATTTAGTGTTGTATGATGGATAATGCCGGGAGACACAGCTAACCCGACTCTTTTAATCTTTCAAGGAGCAAAGAATGCTTATTCTAACTCGTCGAGTTGGTGAAACCCTCATGATTGGTGATGAGGTGACTGTAACGGTGCTGGGAGTGAAAGGGAACCAGGTTCGCATTGGTGTGAATGCCCCTAAAGAAGTTTCGGTTCACCGCGAAGAAATTTATCAGCGCATTCAGGCCGAAAAAACTCAGCAAACGAGTTACTAACGGATAAGGTGCCTCGCTTTGACGGCGAGGTACCACCGACTTTTTCCCTGCCTCAGATTATTTCTCACTTTTTATCCTCACTCCTGCTGTTGCCGTCGCAGCTTCCTTTGCATCTTAACGTTTTAATATCTGTTGATAATTCACTCTTTTTGCCGTCAAAACATCCGTATTGTGTGTGAATTGCGCAATCAGGTGCGCGGTGGGAAAAATTGTTTGACTTATAAGGCCGGGAAAGTAATATGTGCGCCACGCAGTGCCGATGAGCAGAAACAATGTTCAGCAGCACAACTCGTCAGAGTGCGTATGGTGAGGTGGCCGAGAGGCTGAAGGCGCTCCCCTGCTAAGGGAGTATGCGGTCAAAAGCTGCATCCGGGGTTCGAATCCCCGCCTCACCGCCATTTGCATCCGTAGCTCAGCTGGATAGAGTACTCGGCTACGAACCGAGCGGTCGGAGGTTCGAATCCTCCCGGATGCACCATATTTTGTCAGACTGGTCGCAATGTTGTTCTGGTATGTAGTAATTTGTATCAGCCAGCGCCAGGGATGATAACGTTGCTTTAGCAACGGCCCGTGAGGGTGAGGCAAAGCCGAATAATCCTCCCGGATGCACCATTACTGGTGTATCTATCGTCAGGCAAGTAAGTACCGATAGCGTGTTAGCAGCGCCTGTCATGCTGAATGTTCAGCAATAGCGTTATAGCAAAAATGATAATGCATCCGTAGCTCAGCTGGATAGAGTACTCGGCTACGAACCGAGCGGTCGGAGGTTCGAATCCTCCCGGATGCACCATATTTTGTCAGACTGGTCGCAATGTTGTTCTGGTATGTAGTAATTTGTATCAGCCAGCACCAGAGATGATAACGTTGCTTTAGCAACGGCCCATGAGGGTAAGGCAAAGCCGAATAATCCTCATATTGACTCAGCTGGTATTGGTAATAACCAACGCTATGCCAGGTGCAGCGAAAGAAGCGATAAAGCCTCAGGCTGTTATCCAACAGGATATTTCCATATAACCCGGTTTTTATCTTATCCACTGCTGTAAAAATGATAGCAGTTGAAATTAACCGTTAGCTGATTATCCTCTCCGATTTGCCGCGTAACACCTCTGATTATTCTGAATGCATCCGTAGCTCAGCTGGATAGAGTACTCGGCTACGAACCGAGCGGTCGGAGGTTCGAATCCTCCCGGATGCACCATGTTTTGTCAGACTGGTCGCAATGTTGTTCGGGTATGTAGTAATTTGTATCAGCCAGCGCCAGGGATGATAACGTTGCTTTAGCAACGGCCGGTGAGGGTGAGGCAAAGCCGAATAATCCTCCCGGATGCACCATTTATGCCTGATAAATCTGCAATCTGTCTCCACCAATGGCTGTGTAAACTTTTCGCACATCTGCCTTTGTCGTGTGCTAACAGAGTCGCCCGATATTTCTCAGTAAAACTTAGCATCCCCGGAAGAACCGCCGGCTGCGTTGCCTTTCTCCGTCTTCGATAATAAAAAAACCAGTCAATTCAATGCATTTTTGACACCATGCCCGGAACGACAAAAAGCGCACTTTGCGCTACAGTATCTGTTTCCCTGTGCATGGATGGAGAAGAGTATGTACGATGGCTATGACGCTCTGATATTTGATATGGATGGCACCATCCTCGATACTGAACCTACGCACCGTCAGGCGTGGCAGACGGTGCTGGCACGTTATGGTATGAATTTTGACAAGGATATGGTGATTGGACTGAATGGTTCGCCAACGTGGCAAATTGCGAAAGTGATTATTGCCGCCAACCACAGCAGTATTGATCCCCATGCGCTGGCAGCGGAGAAAACGGTTGCCCTGAAAGAAATCCTGTTTGATGCAGTACGGCCATTGCCGCTGATTGATGTGGTAAAAGCTTATAAAGGACGTCGTCCAATGGCGGTAGGAACTGGCAGCGAACACGCGATGGCCGAAGCGCTTTTGCAGCATCTCGGGCTGCGGGACTGCTTTGATGCCATTGTTGGGGCTGATGACGTCAGGCAGCATAAACCCGCACCAGATACCTTTCTGCGCTGTGCTGAACTGATGAAAGTGATTCCGTCACGATGTGTCGTGTTTGAAGATGCTGATTTCGGCATCCGTGCTGCACAGGCGGCAGGGATGGATGTTGTTGATGTTCGCCTGCTGTGAATGAATGGCTTTCATTTGGGGCGATGTTTGCCAGTGGTTTTCTCAGCGCCACGTTATTACCGGGTAATTCGGAAGCGTTGCTGATTGGCCTGTTGGTTGCGGGCAACGTCTCCGTGCCTGGCATCGTTTTTATCGCCGCACTTGCGAACACGTTAGGCGGCCTGACAAATATTATCATTGGCCGCCTGCTGCCTCTCAGAACGCATGGGCGATGGCATACCATGGCACAGGCATGGCTTTACCGATGGGGGCCAGCGGCGCTTCTGGTCAGTTGGTTGCCTTTTGTTGGCGATCTGCTTTGTGTTCTGGCCGGATGGTTGCGTTTTTCCTGGCTTCCGGCGTTGTTTTTTCTCGCCGTGGGTAAAACGCTTCGCTACGTTGTACTGGCTGTTGTAACACTTCAGGGCATGGGATGGTGGCACTTGATTAGCAAATAATTTCTGCCGCGATTAACATTATGCTGAACAATAATAAATTTTCCCCGAGCGGGAGGTCAATTTGATCCCGGACGTATCACAGGCGCTTTCCTGGCTGGAGGCGCATCCTGACGCAATGAAAGGTATCGGTCGCGGTATCGAACGCGAAACGCTACGTGTTAACCCTAATGGTTATCTGGCCACCAGTGGGCATCCGACATCGTTTGGTTCAGCGTTAACGCATAAGTGGATTACCACTGATTTTGCCGAAATGTTGCTCGAATTTATTACACCAGTGCATGACAATATTGGCAATCTGTTGGCTTTCCTGCGCGATATTCATCGCCATGTCTCGCGTGAGCTTGGTGAAGAGCGGATGTGGCCAATGAGTATGCCTTGTCTGATTGAAGATTTTCAGCACATTGCGTTGGCACAGTATGGCAGTTCTAACATCGGCAAGATGAAAACGTTGTACCGCGAAGGGCTGAAAAATCGTTATGGCGCGCTGATGCAGGTGATATCAGGCGTTCACTATAATTTTTCGCTACCGTTATCTTTCTGGCAGGGGTGGGCCGGTGTTAGCGACGCCAGCAGTGGTCAGAATGCCATTTCTGAAGGTTATCTGCGCCTGATCCGTAACTACTATCGATTTGGTTGGGTCATCCCTTATCTGTTTGGCGCTTCTCCTGCGATTTGTTCTTCATTCCTCCAGGGCAAAGCAACCACGCTACCCTTCGAGCGTACCGATAAGGGGATGTTATGGCTGCCATATGCCACCTCTTTGCGACTGAGCGATCTGGGCTATACCAACAAATCACAAAGCGGTCTTGGCATTACCTTTAATAACCTGCCAGAGTATGTTCGGGCGCTGAAAGCAGCGATTAAAACCCCTTCTGCGGATTATGCAGCGCTGGGCGTTAAGGATGAACAGGGGCATTGGCTGCAACTCAACACTAACGTTTTGCAGATTGAAAACGAGCTCTATGCGCCTGTTCGACCCAAGCGTGTGACCCTACCGGGTGAAAACCCTTCTGATGCCTTACTGCGGGGGGGGATTGAATATATTGAAGTGCGATCTCTTGATATTAATCCGTTCTCACCCATTGGCGTTGACGAGAATCAGGTTCGTTTCCTCGACCTGTTCCTTATCTGGTGTACACTGGCCGATGCGCCTGAAATGAGTAGTGAAGAACTTGCCTGTACCCGTGCCAACTGGAATCGGGTAATTCTGGAAGGACGTAAGCCGGGTCTGATGCTGGGAATTGGCTGTGGAGATGCTCAGTATCCACTTCAGGAGGTGGGGAAAACGCTATTCAGAGATTTGCGTCGCGTGGCTGAAACGCTGGACCGCCAGCTCAGCGACCACCAGTATCAACAGGTGTGTGACAATCTGGAAGCATCGTTTGATGATCCTGAGCTGACTTTTTCAGCGCGCTTCCTGGCTATTCTTAAACAGAAAGGTATTGTAGAAACGGGTGTGGCGTTGTCAGAACAGTACAGGCAACAACTGACGGGAGAGTCGTTGGATATCCTCACCGGGTCACAGTTTGAGCAGGAAGCCATTCGCTCAATGGTTAAGCAGCGGGAAATCGAAGAAAGTGATACGCTCAGTTTTGAAGATTTTCTGCGAAGCAGAAGCTGAGAAAAGAAAAGGCCACATCACTGTGGCCAAATTAACATTTCTGTTGTTAGGGATGATGATAACAAAGTGCGCGTCTTTCAAATATTCTGACCCTGTACGACAGAGAAAGTTTCATTGTTGCGAAAAATAAATTCATTAGTTGAGGTGACTATATGCCATTGCTGGATAGCTTTACCGTCGATCACACCATCATGGCGGCACCCGCGGTCCGCGTAGCCAAGACCATGAAAACGCCTCATGGTGATACCATCACCGTTTTCGATCTGCGTTTTTGCAGGCCAAACAAAGAGGTAATGCCTGAGCGCGGCATTCACACGCTGGAGCATCTTTTTGCTGGCTTCATGCGTGATCACCTGAATGGTGATGGGGTGGAAATCATTGATATTTCCCCGATGGGTTGTCGTACCGGGTTCTATATGAGCCTTATCGGCACGCCGGACGAGCAGCGTGTGGCAAAAGCCTGGAAGGGAGCCATGCAGGATGTTCTGAAAGTGTCTGACCAGCGCAAAATCCCTGAGCTGAACGAATATCAGTGTGGCACATATGAAATGCATTCTCTTGATGAGGCGCAGGAGATCGCACGCCACATTATCGACAATGACATTCGTGTTAACCACAATGACGAGCTGGCTTTGCCGAAAGAAAAACTACAGGAATTACACATCTAGTTCTCTGCTGTTGTTCCTTATACCGTCCCGGTTACGGGACGGTAATCCCTCAGGAGCCTACCGATTCCTTCAGTGATTTTTGCGGCGTAATGCGGACCTGCTTAATCATGTTCTCCTGCACGTCGAGAATATCGATAGCGTAATTGCCGATGCGTACGGTGGTGTTAGGTAACGGAATATCCTCGATAGCTTCCAGAATCATACCGTTAACCGTTCTGGCTTCTTCTTCCGGCAGTTTCCAGTTAAATGCCTTGTTCAGTTCACGCACATTGGCACTGCCTTCAATTAGCACCGAACCGTCATTTTGCGGCACCACTTCTTCGGCAAGATTTGGTGACATTGAGGTGGTAAAGTCCCCGACAATCTCCTCAAGGATATCTTCAATCGTCACCAGCCCTTTGATATCACCATATTCATCGACCACCAGGCCCACTTTCTTTTTATTGCGCTGAAACTTGACCAACTGGATATTCAGCGGCGTACCTTCAGGGACATAATAGATTTCATCCGCTGAACGCAGCATAACCTCTTTGGTAAATTCTTTTTTCTCGGTCATCAGCCGGTAGGCTTCGCGGACCCGCAGCATGCTGATGGTGTCATCAAGAGAATCGCGATAAAGCACGATACGACCATGCGGCGTATGGGTCAGCTGGCGAACGATGGATTTCCAGTCATCGTTAATGTTGATACCAACAATCTCATTGCGTGGCACCATGATGTCATCAACGTTGACTTTCTCCAGATCGAGGACCGACAGCAACATATCCTGATTACGGCGGGACATCAGCGAGCGGGACTCGTAAACGATAGTGCGTAACTCTTCCTTACTTAACGCAGAATTGATAGCACCTTCGGTTCTCATGCCCACCAGCCGCATCAGAATGCGGGTGATGGTGTTCAACAACCAAACCAGCGGCATCATAATCAGTTGCAGCGGGCCTAGCAGAATACTGCTTGGAAAGGCGACTTTTTCAGGGTAGAGCGCCGCGACCGTTTTTGGCAATACTTCGGCAAAAACCAGTACGCAAAAGGTCAGAATACCGGTGGCAATAGCCACACCCTCATCGCCGTGAATACGCATCCCGACAATGGTCGCCAACGCAGAAGCGAGGATATTCACCAGGTTATTCCCGATCAGCACCAGACTCAGCAGGCGGTCGGGGCGGCGTAGCATCTTCTCCACCCGGCGTGCGGCACGATTGCCATTTTTTGCCTGATGGCGTAATTTGTAACGATTCAGGGTCATCATGCCGGTCTCAGACCCGGCGAACCAGGCCGAAACCAGAACCATCATCACCATAATGACAATCAAAGTGGTAGTTGAAACCTGTTCCAACGAAGCAATTCCTTGTGGTTGATGATCAGGAAGTCAGAAAGTGTTGTAACATCCTGCTACCAAAATAGGCCATGGTCAGCAAAAACGCCCCACCAAAATTAAACCAGGCGACACGGCGGCCACGCCAGCCTTCATGGTAGTGCCCCCAGAACAGAACGATGTAGGTGAACCAGGCCAGGATTGACAGCACCGCTTTATCAACATTTTCACGGCTGAAAAGGTCATGCATATAGAATAAACCGGTGCACAGTACCAGGGTCAAAAGCACCACGCCCACTTGGGTAATGTGAAACATCTTGCGTTCGATGGTCATTAAAGGGGGAATGTCGTTGCTGAGGGTCAGTCTTTTATTCTTAAGCAACCAGTCTATCCATGCCAGCTGTAGAGCATACAGCGCGGCGATCATCAGTGTCACGTAAGCAAACAGTGCCAGACCGATGTGTATCATCATTCCTGGCGTGGTTTCCAGATGAGTAATGAATGCATTCGGTACAAAGGTGGCGAAAGCCAGGTTGATTAATGCAAAGCTGTAAACAATAGGTAGCAGTATCCAGCCGCGGTTGCGGGAGGCAACAATGGTCATGATGGCGCAAATCAGCAGGCTAACCAGTGAACCTATGTTCAACAGACTGAGATTGAGTCCGCCTGGCGTTGCAAAAATACGCTGGTACAGTGCGATGCCGTGGCAAATCAGTGCTGCGATGGCGGAAATTACCGCCAGCCTTCGCCAGGTACTTTGCTTACGCAACAGGCTTGGAACAATAAGCGCAAGGCTGAAGGAGTAGGCGAACAGCGCCAGAACAGGAAATACGGACATAGAAAGTTATCTGGTACCGGTAAGCAAAAATGCAGTATAGCGCCAGCAGCGGTCGGCTCCAAACGATCTCAACGCAGAAGGCTGAGATCGCCCTTCCTTCATGTTATAATTCGCTTCATTGTGTCGCCTGGCGACCTCTCATTACGTGAGCGAGAGACGATGTTTGATAATTTAACCGACAGATTGTCGCAAACCCTGCGCAATATTAGCGGCCGTGGACGGCTGACAGAAGACAATATTAAGGACACCCTGCGTGAAGTTCGCATGGCACTGCTGGAGGCTGACGTTGCGCTGCCCGTAGTCCGTGAGTTTATAAATCGCGTCAAAGAGCGTGCGGTGGGACAGGATGTTAATAAAAGTCTTACGCCCGGTCAGGAATTTATAAAAATTGTTCAGAATGAGCTGGTCGCCGCGATGGGATCGGAAAACAACACGCTCAATCTGGCCGCACAGCCACCTGCCGTAGTGTTGATGGCAGGTTTGCAGGGTGCAGGTAAAACAACCAGCGTTGGTAAACTGGGTAAATTCCTTCGTGAAAAGCACAAGAAAAAAGTGCTGGTTGTTTCTGCTGACGTATACCGTCCCGCGGCAATTAAACAGCTGGAAACGCTGGCTGAACAGGTTGGAGTCGACTTCTGTGCCTCCGATCTGAGCCAGAAACCCGTTGATATTGTAAAAAATGCACTACAGCAGGCGAAGCTGAAATTTTACGATGTGCTGCTGGTTGATACCGCGGGTCGTCTGCACGTAGATGAAGCGATGATGGACGAAATCAAACAGGTTCACGCCGCGATTAACCCGGTTGAAACCCTGTTTGTGGTTGACGCCATGACCGGTCAGGATGCTGCCAACACGGCGAAGGCGTTTAACGAAGCGCTGCCGCTAACGGGGGTGATACTGACCAAGGTTGATGGTGATGCCCGTGGCGGTGCAGCGCTGTCAATCCGTCATATTACCGGCAGACCGATTAAATTTATGGGGGTTGGTGAAAAAACGGAAGCCCTTGAGCCGTTCTACCCGGACCGCATCGCCTCACGTATCCTCGGTATGGGCGATGTACTGTCGCTGATCGAAGATATTGAAAGCAAGGTTGACCGCGCCCAGGCAGAGAAACTGGCCAGCAAACTGAAAAAGGGTGACGGTTTCGACCTGAATGACTTCCTGGAGCAGCTAAAGCAGATGCGTAACATGGGTGGTATGGCCAGCCTGATGGGCAAACTGCCGGGGATGGGACAGCTGCCGGATAACGTCAAGTCGCAGATGGATGACAAAGTGCTGGTACGGATGGAAGCAATGATCAACTCCATGACCCGCAAAGAGCGCGAAAAGCCAGAAATCATCAAAGGCTCCCGTAAACGTCGTATCGCCACCGGGTCAGGAATGCAGGTGCAGGATGTCAACCGCCTGTTGAAGCAGTTTGACGACATGCAGCGAATGATGAAAAAAATGAAGAAGGGCGGTATGGCGAAGATGATGCGTGGCATGAAGGGGATGATGCCGCCGGGCTTCCCCGGTCGCTAAATCAGTCACGCGAATTAGATTGCTTTTTGCGCCAAAATGAGTAAAATTTTCGGGCTTTTTATATTGCATCCGGGCCCCGTTCCCTCAATGGGGCCCGGTTGTTTTATTCACTAAAGAGGATGTTATGGTAACAATTCGTTTGGCACGTCACGGCGCTAAAAAGCGTCCGTTTTATCAGGTAGTCGTTACTGACAGCCGTAATGCTCGTAATGGTCGCTTTATTGAGCGCGTTGGTTTCTTCAACCCGATCGCATCTGGTCAGGCTGAAGCACTGCGTCTGGATCTGGACCGCATTGAGCACTGGGTTGGCCAGGGCGCTACTCTCTCTGATCGCGTTGGTGCGCTGATCAAAGAAGCTAAGAAAGCAGCTTAATCTGTCACGGTGGTCAACATGAGCAAGCAACTCGCCGCGTCGTCGCCCATTAACCCATTAATTATGGGAAAGATGGGATCGGCCTACGGTATCCGTGGTTGGCTCAAAGTGTTTTCCTCCACCGAAGATGCCGAAAGCATTTTTGACTATCAGCCATGGTTTATTCAACGGGCGGGTCAATGGCAGCTTATCGAGCTGGAAGGCTGGAAGCGCCACAATCAGGACATGATCATCAAAGTCAAAGGCATTGACGATCGTGATACTGCGGGTCTGCTGACTAACTGTGAAATTGTCGTGGATTCTGAGCAGTTGCCTGCGCTGGACAACGGTGACTATTACTGGAAAGACCTTATTGGCTGCCAGGTGGTTACCCCCCAGGGCTATGAACTCGGTAAAGTCACAGAGCTGATGGAAACCGGTTCTAACGACGTTCTCGTCGTGAAGGCGAACCTGAAGGATGCATTTGGTGCGAAGGAGCGGCTGATTCCGTTCCTTGATGGACAGGTTATCAAGAATGTCGATCTCACTACCCGCACTATTCAGGTAGATTGGGATCCTGGTTTTTGAACCCCGAACAAAGCAGTAATACGCCGGTACAGTCGATGTGGATAGGCATTATCAGCCTGTTCCCTGAGATGTTCAGCGCGATTACCGACTACGGGGTAACTGGCCGGGCAGTAAGAAATGGCCTGCTCAGCATCCAAAGCTGGAGTCCTCGTGATTTTGCTCATGACCGGCACCGAACCGTGGACGAACGTCCTTACGGTGGCGGACCGGGGATGTTGATGATGGTTCAGCCCTTACGGGATGCCATCCACGCAGCAAAAGCAGCGGCAGGAGAGGGCGCTAAGGTGATTTATCTTTCGCCTCAGGGGCGCAAACTCGATCAAAATGGGGTTTGCGAGCTGGCGACCAGTCAGAAGTTAATTCTGGTGTGTGGTCGTTACGAAGGGATTGATGAGCGCGTAATTAAAACCGATATCGATGAAGAATGGTCGATTGGTGATTATGTACTCAGCGGTGGGGAGCTGCCAGCAATGACGCTGATTGACTCGGTCGCCCGGTTTATACCCGGCGTACTGGGGAAGCAGGCGTCAGCCGAAGAAGATTCGTTTTCCGACGGACTGCTGGATTGCCCGCACTATACCCGCCCTGAAGTGTTGGAAGGAATGGAGGTTCCGCCAGTTTTACTGTCGGGCAACCATGCTGAAATTCGCCGTTGGCGCCTGAAACAGTCGCTGGGCCGTACCTGGCTCAGAAGACCTGAACTTCTGGAAAACCTGGCTCTGACTGAAGAGCAAGCAAGGTTGCTAAATGAGTTCCGTGCTGAATTCATCCGGCAACATAACGATGATGGGCAGCCTGACACGAGTCGCGGCGCCTGAATATCAGTTTACCCAGGATAAGAGATTAAATTATGAGCAACATTATCAAGCAAATCGAACAAGAGCAGATGAAACAGGACGTACCTTCATTCCGTCCGGGTGATTCCGTGGAAGTGAAAGTATGGGTCGTTGAAGGTTCAAAGAAACGTCTGCAGGCATTCGAGGGCGTGGTTATCGCTATTCGTAACCGCGGTCTGCACTCTGCATTCACTGTTCGTAAAATTTCTAACGGCGAAGGTGTTGAGCGTGTATTCCAGACGCACTCACCTGTTATCGACAGCATTACTGTTAAACGCCGTGGTGCCGTACGTAAGGCCAAACTGTACTATCTGCGTGAGCGTACCGGTAAGTCTGCACGTATTAAAGAACGTCTGGGCGCTAAAGCAGCATCCTGAGTTAATAGTGAATAAGGGGCTGGCCGAAAGGCTGGCCCCTTTTTTTATGGTGCGATTTATCAACGGGAGATTAACCCTGAGTGGCTTTAATCAGCTCAACTACCAACGGTGAGACTTCCTTTCGAAGTGCCGCACGTTCAGACTGAAACAGGGTGGCGACGAAGTATCGATGATCGGGCAGTTCGATACCGCGCACATCCCCCTCTCGATCCCATGCACTGATACGCAACGGAAAATTCTCCAGTTCAGCGATAAAATCCGGGTTAACACCAAAATTGCAGTGATAGCCTTCGTACGTACTGAGTTTGCCATAAGCATGGGCAATGACGGTGCTTTTACCGATTACGATATCACCGGTCTTTTCTACCAGGGAGCAGCTTAACGGTATAATCACCAGACGCCCTTCGCTGTCGGTCTCTGCGTGAGCTGCATCGGCCCAGCCCATGACATTGCGGGCATATTCCACCATGGCGTACTGAAAGCCACCGCATGAACCAAGAAACGGCACGTTATTCTCACGGGCATAAGTGATAGCCAGAAATGCGCCATGATCGTTTTGGTAGGGGCTTCCGGGCACTACCCAGATGGCGTCAAAACGCTTTAAAACGGCGGAGTTGGTGATGGATTCAGTTGGTAGCCACTCTGCCGTCACGGGCAGGTTCAGGGAGGCAGCGGCCAGTTCAACAGAAGGGGGGATAGACTGGTGAGCAATCGCAGCTGAACAATAATCACCAACAAGGGCAAGGCGGACGGGGGCGGTCATTTTTATTTCCTGTTCAGGTAAATAAGGAGGCTACAGTATTCATTACAGGTTAGCAATATTACCCTTTTTTCCCGATCCACCGCCTGCCTCCATATCGGAGAAGCACTGATAGCCTGAGACATAATCGATGGCCAATCGGGCATTAAAAAGTCCGGGCCTTCTTGCCCGGACTTTATCATTAGCGACCACCAACTGTTACGACATGCGATTGACTACCATCTGCAAATGCTCAGTCAGGCCTCGCTTTAAACGTCCCGTAAACGGGCTTTCCGTCATTCGGCAAGCCAGAGTGAAGCGGCATCGACCGGATTCCAGGTTGGGGACATTGCGGTATGTGCCACCCGGCAGATCCACACTCTGTTGTTATACAGAACCTTATCGCCGATCCTGTAGGCTGTGCCTAAAGCCCACGCAGGATAATGTGCAGAAGCATGAGTGGTAAGAGACAGTGTATTGCTTTGATCTGACAGACGCCCCTGGGTATCGCGGGCGATAACAAAATAGCGGTAACGGGTATCAGGGGATAGTCCTGCATCATGATAAGTTAGCTGAGAGGCGGGTACTCTCACCAGTGCATTGATGATACTGTCGCCCTCTCCGCGGTAAATACTGTAATCCTGTATCGCACTCGTGCCGGAAGATGTTCCCCATGCCAGGCTGATACTGTTATCGGTTACTGACACTGAGTGTAAATTACGCGGTGCCGTTGGCGCGGAGTCAGGTACTTCGGGGGTTGTGGTCTTCGCCGTGATGCCCGCAGATCGTGCAGACTCAAGGCCGTTACTGTCAACAGCGCTCACCGCGTAGCTGAACTGAGTATCTGGCATAAGCCCGGAATCTGTATAGCTGGGATCTGTACTGGTATTTAGCAAACTGCCGTCACGGTAGATACGATAACTTTTTACCGGGGCATCGAGCCTGTTCCAGGTCAGGGAGATACTGTCAGTAGTGGCACTGGCTACCCTCAGTCCCGCAGGAGGGGGGAGGATAAGCTGGCTTTCGTCGTCAGCGATTTCACCATTAACGGTATATGTTAGTGGGATACGGGCGGGTTCGATGGTTCGGCTGGCGATCACATTGCCATTGCATACCAACCTGACGGTTCTTATTTCATCAGACTCTGCAATATTAATGTGGAATTTATTCATGGCGTTGCTGGTAAGGCGGATATTTTCCAGCTTAAATCGCTGAATGTTACTGCCAGTTTCTACCCATAATTGGCAGTCAGCATCGTCAGTTACATTACTATTATCGGCGTAGATAAAACCATAGGCTCCGTGCATGGCAGGATAAATATAGCCAGGCAATACCTCCTTGGGATCGTAATAACCTACCAACGTGGTGACGGGCACGCCAAAGGATTCAGGCTTATGATTGCGGGTGATATCTTTCAGTAGCGCGATTTCACGCCAGCCGTGTCCTCCTGAAATGTAGTGTTTACTTTCACCATAAGGTATACGCATATTCAGGCCGTTTACATGGACCGTTACGGGAAGTACTGCGTTATTTTCAATAGTAATGACCCGCTCCCCACTCACCTGCGATGTAACGGGAAAGTGGATATCTCCTGCCCAGTCATTTTCTTTCATCACGATGCGCACGACGTCGTTGCTGGTAAGATAACCCACTAAATCGTCCTGACTCACAGCATTATTAGAGGCAACCGTGCTGCTCATGTTCATATCGACGATGATGCATTCGGTCCATACTGAAGCATTGGATATATAACTTCTTCTGAATCCTCCTGGGATGGGGATAGCCTGGCCATTAATGTTCAGCTGACTGACCCATAGAGCGCTGCTCCTGACTGTGATAATCCGCTGATTATTAGCCTGTGAAGCTGGAGGCACATTCACTGAGTGAGCCCAGCTGCCGTCGCGCATTTCTACCAGAACCATGTCCGAATGGGTAAATAACTGAGTGAGTGCATTTGCACTCAAATCGCTGTTAGCGGCGGTGGTTGCGTTGATTATATTTTGCTTGAGGGCATAGGGTTCCATGCGCCGGGTGATGCTGTTCCATTTTTTAAAGCCCGTGCTGGAACCGGGGGAAAATACCGCTTTATTTTCCAAAAAATCCTGAATAATCTTAGCGACATAAGGTGTGTAAAGGGTAAAGCGGTTCAGTGAACACAGTGGTTCACCACCCGACATGGCGTCAAATCCGAAAGATCTTCCATGAAAAGGTGCCTGGCAGTGTGATGCCATGCAGGATGACTGATGATCAACTACCGCCCGGAAATTGGGTATGAAACGGTTCAGATCCTTGTCCCAGCCCCAGGTGGAGTTGGGTGCGTCGGCAGACCGGTGAACCGAACCGATAAACCCGCCAACGAAATGTCCTAACCCGTAATTATGGCCAACTTCATGGCTGAACTCATTGCCCAAAGACTCGTCAAGCGTCGCCGTACCGGGACCACCGTAACCACCGTGTACCTGGAGACCATTGCTGTAAATGCCGCGGCTGTTATGAGCGGTTACCTGAGCAACAGTATAAGGCGTCCATTCACCTTCGCCTGGTGAACTGTTGATGCCATAATTTGCATGATTGATACCAAGAGAAATAAGTTCTCTGGTAATACGTTGCCACATGGTTCCCTGGTGCCAGGCCCCAATGCTTGGGTCTGAGGTGGTCAGTAAGGTTCCGTCAGGCAACATGACTTCCGTCAGATGAAGCGACTGATAATTACTGACTGTCAGTCTGGATAGCGGCACAGTCTGAAAATATTCCCGGTGTGCCTGAGGATCCTTTGCAAAGGCATACTCATCGCGAGGTGTGGTCAACATGCCGATGTCGATAGTGTGAATCAGCAACTCACCAGGAGCACCAACGTTTATATTGTTTAGTTTTCCACTTTGGTTACTGCTGTCAAACTGCATGCTGATACCTGGTTTGATCCACAAAGCAGGAACTTTAGCGCTCCAGGTATTTTCAGCATAGATAATACCCTGATTAAACAGTTCAGCATCCAGGATCCACTGGCCGGATATAAATTTAAATTTCCCGTTATTTTTATCTGAGATAACCGCGCGCCGACCACTGAAGATAACATTTGAAGTAAAGACCGCAGTAGAGCTGATATAAACTACCTTTCCTTCCAGAGCTGGGTTATTTGGTAAGTAAATATCCCTTGTCCAGTGACCATTCCCGGTACGGATTTCAATGAAGGTATGTTGCTGCAATAGCTGTAAGAGATAAGAAGCGGAAGGGTTATTCAGAGCATTAATTTCAGTGTTACTGGTAATAGTATGGGTGCTGCCGGGTAGAGGCGTGAAATCAATATTATCAGGTATATTGTCGATATGGTAAGTCGTGTTGGGTAATTCTTCAGGCTTTTGTAATTGAATAACCCCAACGGTTTCACCATCTACACCGGTGACCGTCAGGCGTAAGGTTTCTGTATTATTCAGCGGTTTGACCAGTACCAGTGTTTCACGGTGTGCAACCAGATGGGGCTGTGGATCGCTGGGTACAGGTGTGCTGGGAATAATCTGGCTTTGTGCAAATTTAACGTTGGCAGCCAGAGAGCCTTCTAAATCATTGTTATTATTGCTGTTATTGAAAACCAGTTTTTCACTTTTTATCCCGGAAAATTTACTGAACATTCCTTCACTTATTATCATGACTAATCCTTAATGTAAAATTATCTCAACTGGTTCTTACTTATTAAAAAAGTAAGTAAGAACATTTTTTCATGGCTATGAGAAACATTGTGATGATGCATGCTTATTTTTAATTCCTGATCAAAATTAATCAATTTCAAAAATTTTCATCCCGTATCAAAAAAAGCATTCCCATGAAAGTTAAGGCTTATATTTAATGATTCGGTATGATGCGTTTTTTAGCATGGTGAAATGCGTGATAAGAGTCTACCGGCTTAAAATGGCACTATTCTGGCCACCTTAATAAATTACGGTAGCGAATTGCAGATAAATAACTGGAGAATGAAACCTGCTCGCCATGCAATACTTTTCCGGTAAAGAGGCCAATACCGGAAGTAATTATGTTTTATGGGGATGTTGATGGCGGTGAAAATGACAGACAGCTGTGTCGACAGGGCCCTGGCCAGGACGATTAATCCATGTTTAATCGTCATAAATTCATCACCACATTTCATTGCCAGGCGGCAGCTGGCAATGTTTCCGTTGCGGTGAGAATTTCTACGACATTCCTCTCAGTACTTTGCCCTGCAAGGTTAAGCAGGTAGTGAACAGCCTTGCTGGCAATCCTCCTGGCACTGCACGTTACTCAACAGGCCAACTGAGCAGTGATTTTTTTGAGCCGGTGTTACACACTGGGATTCAGATATTAGAAAGTAAAAAAAAGTTGCCACTCAGCAACAAATTTTCATTTAGGTGTAATGTAAACTTTACATTGATATTTTTTATTTTTTCTTTGTAAATTATTGATATATGTTATTTATTTTATAAATATCCTTATGTGGCAATAAAATTTGTACGTGTACAGGTTTATGTCTGTACCTTTTATGATACAGTTTTCGTCAGCTTACCAGGGGCCAACCTGAGTAGAAAAAGATAAACAGGATAATGACTATGCAAAAAGACGCGCTGAATAACGTACACATCGCAGAAGAACAGATTCTTATTACTCCTGAGGAGCTGAAGAAAAAATTTCCTCTTTGCGCTGCCCAGGCGGAACAGATTGCCGCTTCCCGTCAGGTGATTTCTGACATTATCAGTGGCAAAGATCACCGCCTCCTGGTGGTGTGTGGCCCCTGTTCCATTCATGATACCGAAGCTGCCCTCGACTATGCCCGTCATCTGAAGACTCTCTCCGGGGAGGTAAAGGATCAGCTGTTTATTGTTATGCGCGTCTATTTTGAAAAACCCCGCACAACAGTCGGCTGGAAAGGGCTGATTAACGATCCCTACATGGACAATTCATTTGATATGGAAGCGGGTCTGCATACAGCACGCCGGCTACTGTTGGATCTGGTAGAGATGGGGCTGCCGCTGGCAACCGAAGCACTCGATCCTAACAGCCCGCAATATCTTGGCGATCTGTTCAGCTGGTCTGCCATCGGTGCCCGCACGACAGAATCCCAGACTCATCGTGAAATGGCGTCAGGATTATCAATGCCTGTGGGTTTCAAAAATGGTACTGATGGTAGTCTGGGCACGGCGATCAATGCCATGCGAGCAGCTGCGATGCCACACCGCTTTGTGGGCATTAACCAGAGTGGACAGGTGTGTCTGCTGCAAACTCAGGGAAATCCTGATGGTCATGTGATCTTGCGGGGGGGGAAATGTCCGAATTACGGCCCTGAAGATGTAGCTCAATGTGAAAAAGAGATGAGCCAGGCGGGACTCCATCCCTCCTTGATGATAGATTGCAGCCATGGCAATTCTAACAAAGACTTCCGCCGCCAGTCCGGCGTGGCCGAGTCTGCCGTCGCGCAAATTAAAGACGGCAACCGTTCAATTATTGGCCTGATGCTGGAAAGCCATCTCCATGAGGGTAATCAGTCTTCTGAACAACCACGAAGTGAAATGCATTACGGTGTTTCTGTGACTGATGCCTGTATCAACTGGGAAACAACGGAGAGCCTGCTGCGTGAAATCAATCAGGACCTGAGGGGAGTGCTGGCGGCGCGTCTGTCGCAAGAGGATTAATTATGGTGGCTGAACTGACCGCACTACGCGATCAAATTGATGAAGTTGATAAGGCGCTGCTCGATCTGCTGGCCAGGCGGCTACAGTTGGTTGCCGAAGTGGGTGAGGTGAAAAGCCGGTATGGATTACCCATTTATGTCCCTGAGCGGGAAGCCTCGATGCTGGCTTCCCGCCGCAAAGAGGCTAAATTGCTGGGCGTTCCACCCGATTTGATTGAAGATGTACTGCGTCGGGTCATGCGTGAGTCGTACTCCAGCGAAAATGATAAAGGCTTTAAAACGCTGTGTCCTGGGCTGCGTTCCGTTGTTATTGTTGGCGGTAAAGGCAAGATGGGACGTCTGTTTGAGAAGATGTTAGTTTTGTCAGGATATCAGGTGAAGATACTTGATAAAGAGGAGTGGGCTCAACGGAATACTCTGCTGGCAGATGCCGGTATGGTGATTATCAGCGTGCCAATCCATCTGACAGAAGAGGTGATTGCTGCACTGCCGACGTTACCGGATGACTGTATCCTGGTCGATCTGGCATCGGTAAAAAATAGCCCGTTGCAGGCAATGCTGGTAGCACACAGTGGGCCGGTGCTCGGTCTGCACCCGATGTTCGGCCCTGACAGTGGCAGCCTCGCCAAACAGGTTGTGGTGTGGTGCGATGGCCGACAACCAGAAGCCTACCAGTGGTTTCTTGAACAGATTCAGGTATGGGGTGCCAGGCTGCATCGCATCAGTGCTGTTGAGCACGACCAGAACATGGCGTTTATTCAGGCCTTGCGCCATTTTGCGACTTTCGCTTACGGGTTGCATCTGGCTGAAGAGAATGTACAGCTTGAGCAGCTTCTCGCTCTGTCGTCGCCCATCTACCGCCTTGAACTGGCGATGGTGGGAAGATTGTTTGCACAGGATCCGCAACTGTATGCGGACATTATTATGTCTTCAGAAAACAATCTGGCACTGATTAAACGTTACTATCAGCGTTTTGGCGAGGCGATAAAATTACTGGAGAAGGGCGATAAACAGGAATTTATCAACAGCTTCCGTAAGGTAGAGACCTGGTTTGGTGAGTATGCACGCCGTTTCTTACTGGAAAGCCAGACTCTGCTGCGTCAGGCGAATGACAGCCGTCAATAAGGAAAATTGGTCGTTCGCAAATCAGCGTTGTGGTCATTTTTCTTTCACAGTCTTAACCGTCCAGCCCCCAATTTGGGGGCTGTTGCAGGTCTGTCTGCCAATCAGATAGCGTTGGCTTATCGGCTGTCTCGGAGATTACTCACTGCTATTTGTGTTACCGGCACCGCTTGGCTTACGGCGTTTACCTATATTTTTGGTATCGCGATGACGTTTTTTGATACGGGGCTTAGCCGCTTCACTGTTTTTTTCTTTCTTCTCTTTACGTTTTGCCAGTGCTTTCTTTGATGGCTTACCGTTCTGTTTTTCACTCGGGGCACGGGTAGTTGGCCGTAATTCGTCAATGATCCGTGCTTTCAGAGGCTCATTGATATAGCGACTGATTTTACCCAGCAACAGGTGGTCGTGTGCTTCCACCAACGAGATGGCTTTGCCTTTTTTACCGGCGCGGCCGGTGCGACCGATGCGATGCAGGTAGGTATCCGCCGTGCGGGGCATATCAAAATTAAAGACGTGGCTGACGTCATCAATATCGATACCGCGGGCAGCCACATCGGTAGCGACCAGCACATTCACACGACCATCAACTACCCGCTTGATTGCTTCATTTCGCTTATATTGTTCCAGTTCACCTTCCAGATAACTGGTACCGATCCCGGCATCACGCAGCCAGCCACACAGTTCGTGAACCCGCTCACGTTTACGCACAAAGATGACCGAGCGGGTGACCTCAGGCTGCTTGAGCAGATGGATCAACAACGCGGTCTTGTGTGCCGTATCGTCAGCGCGGTAATACCACTGCTGAATTTTTTTGCGTTCACGACGTGCGGGATCGGCTTCAATCTCAACGGGGTCGTTCAGCAGGCGCTCGGAAAAGTCTTTGATTGCCTCGCCTTCAAGCGTGGCGGAAAATAACAGCGTTTGCTTACGCCAGCGGGTTTCAGCAGCAATGGTTTCGATATCATGAGCAAACCCCATATCCAGCATACGGTCTGCTTCGTCAAGGATCAGCGTTTCAACTGCCCGGCAGTCAAAATTTTCTTCTTTAATATATTGCAACAGGCGGCCGGTGGTGGCGACCACCACATCCTGGTTCTCACTGAACACCTCAGCATGATTCATATAGGCAACGCCACCTGTGATGGTCGCAATGTCAAGATGAGTATGTTTTGCCAGTTCGCGAGCCTGATCTGCAACCTGCATGGCCAGTTCGCGGGTAGGTGTCAGCACAAGAATACGTGGCGGGCCTGATTTTTTACGCGGAAAATCGAGTAAATGTTGTAATGCAGGCAGCAAGTAGGCGGCCGTTTTGCCTGTACCGGTTGGTGCCGAACCGAGAACGTCACGACCCTCCAGTGCAGGCGGGATTGCAGCGGCCTGAATGGCAGTAGGGCGGGTAAAGCCCTTTTCCTGCAAGGCATCCAGCAGGCTTTCATCAAGTTCTAGTTCGGAAAAAGTGGTTACAGTCATGGTCTACCTCAGCTTGGGGCGCTGATTATAGACAGAATGAACAGGATCTTCATCTGTTTGTGTGCCCTGAATGACTTTTCCTCAGACATCAATTGTCCTATGCTAGCGCCGTTTCCTTTGCAGGCCAGTAAAATGTCTCAACAGAAAGTGGCTCTCCGCGCCGACGGTTTTACCTTTAAACAATTTTTCGTTGCCCACGATCGTTGTGCAATGAAGGTCGGTACTGATGGCGTGCTGCTGGGTGCCTGGGCTCCGGTTGCGGGCGCCCGGCGGATATTGGACATCGGCACCGGTAGCGGCCTTATTGCGCTGATGCTGGCACAGCGAACCACACAGGACGTGGTTGTTGATGCTGTTGAGCTCGACGAGCAGGCTGCTGGTCAGGCGCAGGAAAATGCGGCGGCATCCCCCTGGGCCGAACGGATTAATATCTGTCAGGCTGATATTTTGCCGTGGGCGAAAAATTGCGAACATCGCTACTCGCTCATTGTCAGCAATCCACCCTATTTTAGCGCGGGCGTTGCGTGTGCGACACCTGAACGGGCGGCAGCACGTTCCACCGCCGGGCTGACGCACGATGCGCTTCTGACATGTGCTGGCGAACTGATCGCCGAAGATGGCTATTTTGCGGTGATTCTGCCTGAACCCGCAGGCAATGCGCTGGTTGCGATGGCAGAGCAGCAAGGCTGGTATCTGCATTTGCGTACCGATATATCTGACAATGACCGACGTCCAGCAAATCGTGTACTACTGGCGCTTTCCCCTGTACCGGGCGAACCGTTTATCGATCGCATGACCATTCGTGGGCCAGATCGACGTTATTCCGAGGCGCATTGCAGCCTGACGAGAGATTTTTACCTGTTTCGTTGATTATGGCACCAGTATTGTTGGCGTTGCTTTACTGAACTTCTGCGGATAGTCCAACGTATAGTGCAGGCCACGGCTCTCTTTCCTTGCCATGGCACAGCGAACAATCAGTTCCGCAACCTGAACCAGATTACGCAGTTCCAGCAAACTGTCGGAAATATGAAAATGAGCGTAGTATTCGTCCATCTCCTGCTGAATCAGGGTAATACGACGCCTGGCGCGCTCCAGACGTTTAGTGGAGCGAACTATCCCGACGTAATCCCACATCAACAGCCGCAGCTCATGCCAGTAGTGCTGTATTACCATTTGCTCATCTGAATCATCCATCCGCCTTTCATCCCAGTCCGGCAGTGCATAAGATGATGTCACGGTTGGTAAATAGTGCTGAATATCTTCTGCTGCCGACCAGGCATAAACCAGACACTCCAGCAATGAGTTGGAGGCCAGACGGTTGGCACCGTGTAAACCGGTGCAGCTGACTTCTCCTGCGGCATAAAGACCACTTAAATCGGTTCGGCCCTGCTGGTTGACCATCACTCCGCCGCAGGTGTAATGGGCTGCCGGAACAACAGGGACTGGCTCTCTGGTCAGGTCAATGCCGAGAATTCGCAGTTTCTCGCTAATGGTCGGGAAATGGGCACGAATAAATTCGGCTGATCTGTGGGTGATATCAAGAAACATGCAATCTGCACCCAGACGTTTCATTTCGTGATCAATAGCACGCGCCACGATATCACGGGGAGCGAGTTCGGCGCGCGGGTCGTAATCAGGCATAAATCGCGTGCCGTCAGGTCGTTTTAATAGCGCTCCCTCACCGCGCAGAGCTTCCGTCAACAGAAAGTTCGGCGCATCAGGATGAAACAGGCAGGTTGGATGAAACTGATTGAACTCAAGATTTGCCACACGGCAACCCGCACGCCACGCCATGGCGATGCCGTCACCGGTAGCGACATCCGGGTTCGTGTTGTACCGATAAACGTTGGCTGCTCCGCCCGTTGCCAGCACAACAGCGCGGGCACGACAGGTTTCTACCTTCTGGCGTTTTCGGTTCCAGATATATGCACCAATGACGCGCCGTTTACCCGGCAGACAAATTCGGTCAGAGGTAATAAGGTCAATCGCATTGCGGTGTTCGAACAGATGAATATTAGGATGACGTAGCGCCTGAACGACCAGCGTATTTTCCATTGCGCGGCCAGTTGCATCTGCACTGTGCAGGATGCGACGGTGGCTGTGGCCGCCTTCACGCGTAAGGTGGTAAGCATTTTCGTGGCTTTCTTTATCAAACGACATGCCATTATCGATCAACCACTCCACGCAGTGCCTGGCATTACGCGTGATAAATGAAACGGCCTGACGATCACAGAGGCCGTCACCGGCTGTCAACGTGTCCGCGCTATGTGACTCTGTGCTGTCGCGTTGGTCAAAAACGGCGGCAATACCCCCCTGAGCATAAAAGGTGGCACTTTCGTTCACCGGCCCCTTACTCAGTACGGTAACCTGGTTTTTGTCGGCCAGTCGGAGTGCCAGTGAGAGCCCGGCGGCACCACTGCCGATAATCAAAATGTCACAAGTGTAATCCGAAGAAGAGTTCATTTTGTTTAATTTACTAAACAAGTTGTGTGTGGAGCATACCACCCAACTTTTTTTGGTAAAAAGTCTTTTTGTTATTTTTTAAGCCTGTTGGCTGCAATCATGGAGATAGAGGTCCAGAAATCAGGCAGGTTTCTCATTTTTTGGTAAAAAAAGGTTTAATATTGCGAACAGCTTTAAATGCGCGTGATTTAAAGATGAAAAAACAGGCTTCATGGGGTAATCTGCGGCGTTAATGAGAGGCTATACGCCAGGGGATAATCATATTGAAGACGCGTTGGCCCCTGACAGCACAAATCATAAAAACGACCGCGGGTTTCATCTCACCCTGCATCTGCAATATAAATACAACAGCGCAATGGAACTTCACATATGATAATCACTCTAAGCGCAAGCTTGCTCGACAGATATAGGGTGTTGTTGGGTGTTGGGAGTCGCGTGGAAATATATTGGGGGAGACATTACCTCGGATGAGCGAGCAGTTAACGGATCAGGTTCTCGTAGAGCGAGTTCAGAAGGGAGATCAGAAGTCATTCAATTTACTGGTTGTACGTTACCAGCATAAAGTGGCGAGCCTGGTTTCCCGCTATGTCCCTTCGGGAGATGTGCCTGATATAGTCCAGGAATCATTTATTAAGGCGTATCGTGCGCTGGAATCATTCCGTGGCGACAGCGCTTTCTATACATGGCTCTATCGTATCGCCGTGAATACGGCCAAAAATTACCTTGTGGCTCAGGGGCGCCGTCCACCTTCCAGTGACGTGGACGCTATCGATGCTGAAAACTTCGAAAGTGCCAGTGGATTGAAAGAAATTTCGAACCCTGAGAACTTAATGTTGTCTGAAGAACTGAAACAGATGGTCTTTCGCACCATAGAGACATTACCTGACGATCTTCGTATGGCAATCACTCTACGTGAGCTGGACGGTCTCAGCTATGAAGAAATAGCGGCTATCATGGAGTGTCCGGTAGGCACGGTGCGTTCGCGAATTTTTCGTGCCCGTGAAGCTATTGATAATAAAATTCAACCACTTATCCAGCGCTAGCAATAGCGTATACAGGAAGGGTATTGAGGCATGCAGAAAGAGCAACTTTCCGCTTTAATGGACGGCGAAACTTTGGATAACGAAGTTTTGTCCGCACTGTCTAAAGATGTCGGGCTACAGCAACACTGGGAAAGCTATCACCTCATCCGTGATACCCTGCGTGGCGAGATTGGACAGGTTATTCATTTTGATATCTCAGCCCGAGTGGCGGCAGCGATTGAAAATGAGCCGTTGAACAAAACCTCCCGGCTAATCCCTGAGCAGCAACCCACACCAGAACGTTACACTCACATGCCTTTCTGGCATAAAGTGCGTCCGTGGGCTGCTCAGATAACTCAGGTGGGCGTTGCGGCCTGTGTTTCTCTGGCGGTGATTGTAGGCGTGCAGCATTACAACCAGCCTCAGAGTGCACAAACACAGTCTGACTCTCCGGTGTTTAATACGCTGCCAATGATGGGACAGGCTTCACCTGTGAGCCTTGGCGTGCCGTCTGAAAATGTAATCAGCAGCAATGCACCTCAGCAGGTGCAGGAACAGCGTCGCCGCATTAATGCGATGCTTCAGGATTATGAATTGCAACGTCGCTTGCATTCTGATCAACTCCATTTCGATCAGAATACAGGTCAGCAGGCGGCTGTTCAGGTTCCGGGTAATCAGTCGTTAGGAATTCAGCAGCAGTAATGAAGCAGCTTTGGTGTGCCATCAGTCTGATGGCTGGTAGCCTGATACATTCCAGCGTTGCCCTGGCGGAAACCACCCCCGGGGCTTTATTGCAACAAATGGAGCAGGCCAGCCAGTCTCTCAGTTATGAACTTGCCTATATCAACGTCTCAAGACTTGGCATCGAATCACTGCGTTATCGACATGCTGTGTTGAATAACCAAGTCTACGCCCAGCTTTTGCCTATGGACGGTCCACGTCGTGAAATTATTCAGCGTGGCAATGAAGTCAGCTACTTTGAGCCAGGTCTGTCGCCCTTCACCCTGACAGGAGAGCACATTGTTGATGCACTACCTTCACTGGTGTATGCGAATTTCCCGAAGCTCGCCGCCTTTTATGATTTTGTCCCGGTGGGACGAACCCGCATTGCCGATCAGGTGTGTGAGGTAATAAGAATTGTCGCGCGTGACGGTACCCGTTACAGCTATATCGTCTGGCTCGACACTGATACACGTCTGCCGTTGCGCGTCGATCTCCTCGATCGCGATGGTGAAACGTTGGAACAGTACAGGGTGGTGAGCTTTGCCGTCGATGATGGCGTGCAGAAAATAATGCAGGGATTGGAAAAGGTAAATCTTCCTCCCTCCATGCCTCTACCCAGCAATGAAAAAGTCAATTTTAGCTGGACGCCTGGCTGGCTGCCGGAAGGGATGAAGGAAGTGATGCAGAGTCGCAGACAGATCCCCTCACTGAACAAACCCGTTGAGTCACGCCTGTATTCGGATGGATTGTTTAGCTTCTCAATTAACGTTACCGCGGCAGATAAAAACAGCAATTCTCAGCTCCTGCGCACCGGGCGTCGCACGGTCCAGACTGCAGTACGTGACAATACAGAAATCACGGTGGTTGGCGAATTGCCCCCATCTACTGCCAAGCTTATAGCGGATGGCATCAACCTGAGATCGGCACAATGATGAGAGAATGGGCCACGGTGGTTTCCTGGCAGGACGGCATCGCAACACTGCACTCAGAAATGAAAACCTCCTGTAGCAGCTGTTCAGCGCGGAAAGGCTGTGGCAGCCACATGCTTAATAAGCTTGGACCAAAAAACGCTCACGTGATGAAAATCGCCAGTGCTGAACCTCTTAAACCGGGGCAGCGCATTGAAGTGGGTATTGAAGAGAAAAGCTTACTGAGTTCGGCGGTGTTGATATATATGACACCTCTGCTAGGGCTGTTCCTCTGTGCAGGTCTGTTTCAGATGCTGTTTCAGAGCGACCTTGCTGCCGCTGCCGGGGCTGCCCTGGGTGGATGCGGAGGCTTTATCGTGGCAAAAGGTATTTCAGCCTTGTTAAGTAAATCAGCCTCCTTTCAGCCGGTGATCCTCAGTGTTTCACTGCCACCAGATGTGTTAAACGTCCGCTCTTGATCTGCTTTCAGTTTGCTGTCGCTGTTGGGGTAGCAAACTGTTTCTCGCTTCTCTCTGTCCCACATTTTTCAAATGTTTATTAACCTGCGCCGGCATGAAGTGGTTTATTAACTGCGAATATGGGCAACTTCATTTCCCGTCTCTTTTGAAAATGTATGAAATTTTCTGACACATATTGTTTTAAATTTAACAACATCGTAGCATGCATGCTCTCTGGTGATAATGATTATCATTAGGATTGACTGTGGGGGTGTTATGTCGTTGTTTTTGGCGAGATGTGGAGTTTTTTTCGCTGGCCTGATGTTGGCCGGAAGTGCGTTGGCCGCACCATTTGTGGTGGAAGACGTCAGCGGGCGCAAGGTAGAAATTAAATCAGAAGTTAAAAGGGTTATTCTTGGCGAAGGTCGACAGATTTATCTGCTGGCGGCATTTGATACCCAGGATCCTTTTAAACGTGTGGTTGGATGGCGCGATGACCTGCCAAAGGCAGATTTCGACAGCTATCAAAATTATAAAAACAAATACCCGCAACTTTTGAAGCTGCCAACTTTTGGTGGCGCAAAAGAGGGAACGTTTAACGTAGAACAGGCATTGACGCTGCACCCCGATCTGGTGCTGATGAATCTTGAGTCAAAAGCGGCAACAGACGAAGGAAAGTTGATTGAAAAGCTCGATCGGTTAGGCATCCCCGTCGTCTTTATTGATTTCCGTGATAAGCCCTTCGAAAATGCTGATAAAAGTATCAGGATAATGGGACAGTTGCTTGGCAAGCCACAACGCGCAGAAGAGATCATCGCATTTCGTAACAAGCAGATAGCGATTGTACAGGACAGGCTCAGGAATTATCACGGCAAGAAACCAACGGTTATGCTCGACCGTGCCGGTGGCTACAGCGATGAATGCTGTATGTCATTTGGTGATGAAAACTTCGGCCGTATGGTGGAAGTGGCCGGTGGCATTAATATCGCCAAAAATCTGATCCCAGGTACGTTTGGCACCCTCAATCCTGAACAGATTATCAGCGCCAGACCCGATGTAGTCATTGTGACGGGCGCCAACTGGAAAAATTACAATACGGCGAACGGTTGGGTAGGTGTTGGGCCCGGTGCGGACCTGACGCTGGCAAAACAGCGACTGACTGCATTGATGGCTCGTCCTGCGTTCAGAACACTGCCGGTTGCCACTAACGGAAATGCCCATGCAATCTGGCATCAGTTTTATGACAGTCCGTATAACTTTATTGCAATACAGGTCATGGCGAAATGGCTGCATCCCGATCTGTTTGCCGATATTGATCCTGATGCTACGTTCCGTGAGTTCCATCAGCGCTTTCTGCCGCTGGATTACCAACCTGGTTACTGGGTGACGTTGCCCGCTAAACCTTAATCTTGTGGTCGGTATGTCTACGGTTTGACTTGCTTTTAAGGCTGCTTTGGCAGCCTTTTTAGGCTTAAAATCATGGCAAATGGCACGGGTCTTATCCAAATGAAGACAAATGAATATTTCACCTCCTTTTCATGTCCTGATACCGAATCTGATACGTTCTGATATATGTGAATTCTTTCGTGATGGGGGCTAACAGTGTAAGATGCGTGCTCATTAACGGCGGGTGGATGTAAGCCGATGCTAATGGCTGTTTCCATCGCGAGAATTAAATCGTACGTTTTAAGCGAAAAATCCATATAAATGAAGCACATAAGAAATTTTTCTATCATTGCTCATATCGATCATGGCAAATCGACTCTTTCCGATCGGCTGATCCAGATTTGCGGTGGTCTGACCGAACGTGAAATGGCAGCCCAGGTTCTGGATTCAATGGATTTGGAACGTGAACGCGGTATTACTATCAAGGCGCAAAGCGTGACGCTCGACTATCACGCGCCAGACGGTGAAACTTACCAGCTCAATTTTATCGATACGCCCGGCCATGTGGACTTCTCCTATGAAGTTTCCCGTTCGCTGGCGGCCTGTGAAGGTGCACTGCTGGTGGTTGATGCCGGTCAGGGGGTTGAAGCACAGACGTTGGCCAACTGCTATACCGCGATGGAAATGGATCTGGAAGTGGTACCGGTGCTCAACAAGATTGACCTTCCGGCAGCCGATCCCGATCGCGTTTCCCAGGAAATCGAAGATATCGTTGGTATTGATGCTACTGATGCGGTGCGCTGCTCGGCTAAAACCGGAGTAGGTGTGCCGGATGTGCTCGAACGCCTGGTCCGCGATATTCCTGCCCCCGAAGGTAACCCGGAAGGGCCGTTACAGGCGCTGATCATTGACTCCTGGTTTGATAACTACCTCGGCGTGGTTTCTCTGGTTCGAATCAAAAATGGCACCTTGCGTAAAGGCGATAAGGTGAAAGTGATGAGCACCGGACAGACTTACAATGCCGATCGTCTCGGGATCTTTACACCTAAACGTGTTGATCGTGATGTGCTGAACTGTGGCGAAGTAGGCTGGCTGGTCTGTGCAATTAAAGACATTTTGGGCGCGCCGGTGGGGGACACGCTGACGCTGGCCCGTAATCCTGCGGAAAAAGCGCTGCCGGGCTTCAAAAAAGTGAAGCCACAGGTTTACGCCGGGCTGTTCCCCATCAGCTCTGACGATTATGAAGCTTTCCGGGATGCATTGGGTAAACTTAGCCTTAATGATGCCTCTCTGTTTTACGAGCCAGAAAGTTCCACCGCATTGGGTTTTGGTTTTCGCTGTGGTTTCCTCGGCCTGCTGCATATGGAGATTATCCAGGAGCGGCTGGAACGCGAATACGATCTGGATCTGATCACCACTGCGCCAACGGTGGTTTACGAAGTGCTTACCACTTCCCGTGAAACGCTTTACGTTGACAGCCCGGCCAAGTTACCCCCACTCAATAACATTGAAGAATTGCGTGAGCCTGTTGCGGAATGCCATATGCTGTTGCCGCAGGAATATCTGGGTAATGTCATTACCCTCTGCATCGAAAAACGGGGTGTGCAAACCAACATGGTCTATCACGGTAACCAGGTTGCGCTCACTTACGAGATCCCGATGGCGGAAGTGGTTCTCGACTTCTTTGACCGGTTGAAATCCACCTCTCGCGGATATGCTTCGCTGGATTACAATTTCAAACGCTTCCAGGCTTCCGATATGGTACGTGTCGATGTCCTGATCAACAGTGAGCGCGTCGATGCTCTGGCATTGATTACCCACCGTGACAACTCGCAATATCGTGGCCGGGATCTGGTGGAGAAGATGAAGGATCTTATTCCTCGTCAGCAATTTGATATCGCGATTCAGGCGGCGATTGGTAATCACATTATTGCCCGTTCTACCGTGAAACAGCTGCGTAAAAACGTACTGGCTAAATGCTACGGCGGCGATGTCAGCCGTAAGAAGAAGCTGTTGCAAAAACAGAAAGACGGTAAGAAGCGCATGAAACAGGTGGGTAACGTTGAACTACCTCAGGAAGCGTTCCTTGCTATTCTCCATGTCGGTAAAGACAGTAAATAAAGCCAAAAGGCTGCGAGGGAACTGTAATGGCTAATATGTTCGCCCTGATTCTGGCGATAGCAACATTGTTCACCGGTATTATTTGGTGTGTGGATAAAATTAAATGGGCACCGGCCCGAAAAGCTAAAGCGGCTAATGCGACCAGTCATACGGATGGCGCTGATAAAATGGCAGCAAAACAGCCGGGTTGGATTGAAACGGCAGCCTCTGTTTTTCCTGTGCTGCTGCTGGTGTTTGTCGTGCGGTCCTTTATCTACGAGCCTTTTCAGATCCCGTCCGGCTCGATGATGCCGACGTTGCTGATAGGCGACTTTATTCTGGTGGAAAAGTTCGCTTACGGTATTAAAGATCCAATCACTCAGACCACACTTATTCCAACCGGTCATCCTGAGCGCGGCGATATTGCGGTGTTTAAATACCCAAAAGACCCCAGCGTGGATTATATTAAACGTGTCGTTGGTTTGCCTGGCGACCGTGTTACCTATAATCCGCAGAATAAAACCGTAACCGTCAATCCGGCCTGTGCAACAGGGAAAAGTTGCGGTACGGCGTTGCCAATCACTTATTCTGAGGTTGAACCCAGTAATTTCATTCAGACTTTCAGCGGTTTTGATGGCAATGAGGTAGGGAATGGTTTCTATCAGATGCCTCAGGGAGAATCAATGCGTGGCGGCCTGCGTCTGGCAACCCGTAACGAAACTTTAGATAATGTGACCCACCGGATCCTGCTGGTCACACAGGCACAAAGTCAGGCAAGCTCCTATTATCAGCAACCAGGTCAGCCAGTATCGAGCTGGGTTGTGCCCGTCGGCATGTATTTTATGATGGGCGACAACCGTGACAACAGTGCAGATAGCCGTTACTGGGGCTTCGTTCCTGAAAGAAATCTGGTGGGTAAGGCAACTGCTATCTGGATGAGCTTTGAGAAGCAGGAAGGACAATGGCCAACCGGTGTCCGCCTGAGCCGAATTGGCGGCATCCATTAATCGCCTTCTGAGGTTATTTAAGCAAAGGTGGCCCTCACGGGCCACTGCACACGAAACAGTCTCGTGTTGGCGAGTCCAGCCCTGTTCCGTATGCAGAACAATTTACGCATTCAGACACTGGTAACACATGAACCCCATCGTAATTAACAGGCTACAGCGAAAGTTGGGCTACACTTTTATTCAACAGGAACTGCTACAGCAGGCATTGACTCATCGTAGTGCCAGCAGCAAACATAACGAACGGCTTGAATTTTTGGGGGACTCGATCCTTAGCTACGTTATTGCAAATGCGCTTTATCACCGATTCCCTCGTGTGGATGAAGGGGATATGAGCCGTATGCGTGCGACGCTGGTAAGGGGAAATACCCTGGCCGAAATGGCCCGTGAATTTGACCTTGGTGAATGTCTGCGCCTGGGGCCGGGAGAGCTGAAAAGCGGCGGTTTTCGTCGTGAGTCAATTCTTGCGGATACCGTTGAGGCGTTGATCGGCGGTGTATTCCTGGACAGCAATATTCAGACGGTTGAGAAACTGATCCTCGACTGGTATGCCAGCCGCCTGGAGCAGATCAGTCCCGGCGATAAGCAGAAAGATCCCAAAACGCGTCTGCAAGAGTATTTACAGGGTCGACATTTGCCGTTGCCCTCTTATCTGGTGGTGCAGGTGCGTGGCGAAGCACACGATCAGGAATTTACTATCCATTGTCTGGTAAGCGGCATGGCGGAACCGGTTGTTGGAACCGGCTCAAGTCGTCGCAAAGCCGAGCAGGCAGCAGCTGAACAGGCGCTGATTAAGTTGGGGCTTGAATGAGCGAACAAACTACCCATTGCGGCTTTATTGCTATCGTCGGCCGCCCGAACGTTGGAAAATCCACGTTGCTGAACCAACTTCTCGGTCAGAAAGTGTCGATTACCTCACGCAAACCGCAAACTACCCGTCACCGTATTATGGGCATCCACACCCAGGACGAATATCAGGCGATTTATGTTGATACGCCGGGTCTGCACATCGAAGAAAAACGGGCAATAAACCGCCTGATGAACCGTGCGGCATCCAGCTCCATCGGAGATGTTGAGCTGGTGATATTTGTGGTGGAAGGGACACGCTGGACCGCCGATGATGAGATGGTATTGCACAAGCTTAAAGGCAGTAAAGCGCCGGTATTGTTAGCCATCAACAAGGTTGACAATATTACCGATAAAACCATTCTGCTACCGCACATTCAGTTTCTCAGCCAGCAAATGGCCTTTATCGATGTCGTGCCTGTGTCTGCCGAAAGCGGTAAAAATGTTGATGCTATCGCCAGTATTGCCCGTAAATGCCTGCCAGAAGCGGAACATCACTTCCCGGAAGATTACATCACCGATCGCTCCCAGCGCTTTATGGCCTCGGAAATTATCCGCGAAAAGCTGATGCGTTTTCTTGGTGCTGAGCTACCTTACTCCGTCACTGTTGAAATTGAACGCTTTGCCACCAACGAACGTGGCGGCTATGACATTCACGGTCTGATTCTGGTAGAGCGTGAGGGCCAGAAAAAAATGGTGATAGGTAACAAAGGTGCCAAAATAAAAACCATTGGCATTGAAGCACGTAAGGATATGGAAGAGATGTTTGAAGCTAAAGTACATCTTGAACTGTGGGTGAAAGTGAAATCTGGCTGGGCAGATGATGAGCGAGCCCTGCGTAGCCTGGGCTATACAGACGATCTCTGACCTGATGGAAGGCTGGCAGCGCGCATTTGTTCTGCATGGACGCCCTTACAGCGAAACCAGCCTTCTGCTCGATCTTTTTTCCGAAAATTATGGCCGCGTCCGTGTTCTTGCCAAAGGTGCACGGGGCAAACGTTCAGCACTGAAAGGCGCTTTGCAACCTTTCACGCCGCTGCTGGTTCGTTGGGGCGGTCGTGGTGAGGTCAAAACCCTGCGTGCCGCTGAACCCATCTCTCTGGCGCTTCCCCTGTCTGGTAGCACGCTCTACTGTGGACTGTATGTTAATGAATTGCTGTCCAGAGTTCTGGAGCAGGAAACCGCTTTTACCGCGCTTTTTTTTGACTATCTGTACTGTATTCAGGCGTTGGCGGCGGCAGTATCTTCACCTGAACCCGTTTTGCGACGTTTCGAACTTGCCATGCTTGGGCATCTGGGTTATGGCATTGATTTTCTGCACTGTGCCGGAAGTGGTGAAGCCGTCTGCGATGAGATGACTTACAGCTACCGACAGGAAAAAGGTTTTATTGCCAGCTTGGTGGTAAATAACAACACCTTTTCCGGTCGCCAGCTTCGGGCATTGTCGGAACGAAACTTTCCTGATGCAGATACCCTTCGCGCGGCAAAAAGGTTTACCCGCATTGCCCTCAAGCCCTATCTGGGTGGGAAACCGTTAAAGAGTCAGGAGTTGTTCCGCCAGTTTGTACCAAAAAAGCGGGTGGATACACCGCCAACATCAGAATAGAAGGGTAGGTGTTAGCTGCGGTGCCGTGAAATAATGTACTCCGTTATAACCAAACTTAATTTTGAGGGACTGTCATGGCCGATTTATTGTTAGGCGTCAATATCGATCATATTGCTACCGTTCGTAATGCACGCGGTACAAGCTACCCCGATCCGGTGCAGGCGGCATTTGTATCAGAACAGGCTGGCGCAGACGGTATTACCGTTCATCTTCGTGAGGATCGCCGCCATATTACTGACCGCGATGTGCGCATCTTACGCCGGACTATTCAAACCCGCATGAATCTGGAAATGGCGGTAACTGATGAGATGCTGGATATCGCCTGCGACATCAAGCCGCATTTTTGCTGCCTGGTTCCCGAAAAACGTGAAGAAGTGACCACTGAGGGGGGGCTGGATGTCGCTGGCCAACTGGATAAAATCACGGTTGCTGTATCGCGTCTCTCCGAAGCAGGCATTTTGGTTTCGCTGTTTATCGATGCAGATCACCAACAAATTGACGCCGCAATGGCATCTGGCGCCCCCTATATTGAAATTCATACGGGTGCTTACGCTGATGCGCCAGAAGGCCGCGAGCGGGATGCGGAATTCAGACGGATTAAAGATGCTGTATGTTACGCACATGGCAAGGGGCTCAGGGTGAACGCCGGACATGGTCTGACCTATCACAATGTACAACCCATCGCGGCACTGCCCCAAATCCATGAACTGAACATCGGTCACGCCATTATTGGACGTGCAGTGATGAGTGGTCTGGCCGATGCCGTAAAGGAAATGAAACAGTTAATGCGTGAGGCGCGCAGTTAATGGCGATCCTCGGCCTTGGTACTGACATTGTGGAAATCGTCCGTATTGAGGACGTGATTGCACGCTCCGGCGACAGACTCGCCAGGCGGGTATTAAGTGAAAATGAGTGGGCGCAGTATCAGGCACACCAACAGCCTGTGCGCTTTCTCGCCAAGCGTTTCGCGGTGAAAGAAGCCGCAGCGAAAGCCTTTGGCACCGGTATTCGTGGAGGTCTGGCCTTTAACCAGTTTGAGGTTTATAACGACGAAGCCGGGAAGCCGGGACTGCGTTTTTTTCGCCACGCTGCCGATCTGGCGCAGAAACTGGGTGTCGCCAGTGTCCACGTCACGCTGGCGGATGAGCGATACTATGCCTGTGCTACGGTAATTATCGAAAGCTGCTGACCAACAGGGCGAAAGCCGTTTCGCCCCAACCCTGTCAGGATACCGCATGGTGCATCAGCACAAATTTTTCCCACAGCAATTCCCTGCTTTCAGTATGATCCGGGTCGGTAATAATGGTGTTAACAATAGGGCAGACCTGCTGACAGGTTGGTGTATCGTAATGCCCCACGCATTCTGTGCAGCGATTGGTATCAATCTGATAGAAGTTGTCACCCATTGATATCGCCTGATTTGGGCATTCTGGCTCGCACATATCGCAATTAATACAGCGTTGTGTAATTAATAAAGCCATTTCAATAGGTTACCTTTTTAATCTTTTAAAAACAGTGTCTTATTGGTCTTTTATATTCTTTACGATGATCAGCTTGCTGTGTATTTATCCAGTATCGAAAACACCGGTAAACTCAGTTTAGTAGCACAAAACAGCAACACAAGCTGTTTTTCATCGCCTCAAAACTCTCATCTGCGTACCTGATGCCCGGAGGGCCAAAAGACAAGGAATTTTAATGGCGCGCACTGTAACACAAACACCGAGCTATCCCAATAACGACGCGTTTTTAACCGCATCTGAGAAGTGGGAAGGGTGTAAACCGCCTTATATAAGCTCACACATGAAAATCTGTGTTGCTGCCGCTAAAGTTATACGTGCGCATCTCGGCCAGTCCCGGCGCTCAAAGTATGAAAGGGAGAGTTATCTCCGCATTGATTTCAGCAAGGCTGGAAAAGTTACCTTCTACGCTGAATTCCCAAAAAAAGATGGCGCCTGATCGCTGTGGAACATCACTCCAGCTGGCTTGCCACGACTTTCCCACGCCATTTCCAGCGCTTTGATGGTCAGTCTGCGGTCCGGTGAGAACGACATTGCCCAGCCCACTGGCTTTCTTGCGAACAGGCCGGGAACAACGGCGAGGTGCGCCCAGCGTTTGCCTGTCCGAATATACGTCACGTCGCCGCACCATACCTGATTTGGCTCTGTTACTGCGAACTGTCGTTCAGGGTGATTCGGGATAGCGATGTGTTCATGGCCACCACGTTTATACCGGTGGTGGGCTGCTGACAACTCACCAGCACCCGCCCTTTCATCAGTCTGACGGCAAACCAGCGCCCTATCTGATAGCCTCTCTGGGTTGCCATGGTAACGATGCTCTTTGTCGCGGCCGAACCGTGGCTGATGCTACGCAACCTGGCTGCGTAATACAGTCCGTCTGCCGTCTGGTTTTTCAGGACGGTTTTTCCAGTATTTGTATTTGTAGCTGCTGCGATGAACCCCCAAACACATGGTAGAGAGTGGCTACAGGATAACGCGCCCTGAGTTTCCCACTTATTGAGAACTGTTCAGGGGGGGTGACATCAAGATTGCGGTAGTCTTTTTTAATATTACGTTTATATTTCAATGCGTTGTGGTTTTTTTCTCAGTTCGCGTATTTCAATTTGTTCCGGGGTAATGGGAGCGGCTTTTGCTGTTTTTCCCTGCCGCTCATCACGTAACTGTTTCACCCATCGCGTCATGGTGGAAAGGCCGACACCCATAGCGCTGGCTGCATCTGCAACGGTGTAGGTCTGGTCAATGACCCGTTGGGCGGATTCGCGTTTAAACTCTGCGCTGAAACTTCTTCTTTTCATTGGGAGACCTGTATTGTTCTGAGATGAGCATATCACCTCTGTTCAGGTGACCAAATTCAGTGTGCCACTACAAGATGGCCTCTCAATATGGTTTTATCGTTTATTGGTATGTCTTATTTGTTTTGCTATTAATGTGCCTTTCGGATATTAATGCCTGAAGCCTCGTAATACCATCTGATGGCTTCTTTTATTAGTTCATCAGTTGCATCAATGAATTTTTCTGGTTTTTTTTGCGCGATAGGCTTGAGGATTAGAGGTATTTCAGTGCAACCCATAATGAAAGTATTTACACCTTTTTGTTCGAGGTTTTCAACATATGAAGCCATGGTGTCATAGGCTGCTTGATAATTTCCTGCCTTATAGTTAATGATGCTGTTCATTATATTTTTCTGATTTATATCATCGGGGATAATACAGCTTATGCCTTCTTTCATTAACTTATTCTGGTATAGCTCTGTTCTGACTGTTGCCGTTGTTGCAAGAATTGCCACGCTATCCCTTTTATCAGAAATAATTTTCTGACAGGTGATATCGATGATGCTCAGGAACGTTACAGGGGTAGAGGCTCTGAGATCTTCATACCAGAAATGTGCTGTATTACATGGCATTATGATGCATGATGCTCCTGCATCTTCCAGTATTTTCAGTGAGTTAAGCATCCCCGGAAGTGGCGAAGGCCCATCATGAATAATGCTTTCTGTCCTGTCAGGTATTCCCGGAAGTGACGCGATAATCACGGGGATATGCTCCTGGTCTTTTTTTGCTGGAGTGTGTGAGACTAATTTAGAGAATGCGTCCGCTGTCGCACCCGGCCCCATTCCACCAAGAATTCCTATAATATTTTCCATAGCCCCCCCTTAAAAATAAAACCGATCATCGCACAAGGCGCCATTCATGTAATTGCAGAGTTTCTCAGCGTCATGCTAAAATTGCATAGGGGTAATTTCATTTGCTCAGGGTGGTAAAATGTTAAGTAATATTGAGTTGAAATGGTTGCACGACCTTGTTGCACTGGACGAGTACAGAAGTTTCACGTTGGCGGCTGAAAAAAGGAATATATCGCAGTCATCTTTCAGCAGAAGAATTCAGGCGCTGGAGTCAGCAATAGGATTCGAAATTTTTGAAAGAAGTTTTAACCCATTACAATTAACTGCAAAAGGCAAAAATTTTATCGTTTATGCAAGAAATCTCATAGATGACATGGAATTCCAGATAAACAAAATAAGGGGGATTGATAGTACCAGACAGAGGATTAATGTCGCGGCTGCTCATTCATTGTCTTTGTTCGTTCTGCCCCCAATTATTGCTGACTTTTCAACCTCGACAGACAAAATTTTCTTTGTGGAATCGATAAATGTTGACGAGGCGGTTCATAATTTAAAGGAAGGTAAGTGCGATTTTATCCTCTCTTTCTATAATGAAGATCTGATGACCGCTCCCTTTATGCATCATCAGGTACTTGAAACTGAGCTCCACCTCGTATCTTCCTGTCATGCTAATGGTCGGCCTGCTTTTCCGCTCGGCACAGGGCCGGTGCCGCTGATGAAATATACCGATGAAAGCTATATGGGGCGTCAGGTCAATCAGATGCTTGATAAGGAGCCGGCCCTGTCGTTCACTCTTTCATTTGTGTCTTCAATGAGTGATCTGCTCAAACGCATGATAATTAATGGTAACGGTGCAGGCTGGCTGCCAGATTATTCCATTGTGCATGAACTTAAAAACCGCGAGCTGGCGATTCTTGACGATAAATATTCTGTCAACATGGGCGTTTATCTTTACCGGACCAGCTCAAGGCTGAATCTCTCTTCCGAACGTTTCTGGCAGTACATGAAAGCCCGCTAGCTTGCGCCACCTGGCTCTCTCATCATGCTGCCGGATACGCCGGTTTTGCCAGATTCTCAACGGACAGAACCTTATCAGGCAGTGATTCTTCCATCAGCTGCTTCTCGATGATGACTTCCCGGATGCTTTTACTGCTAAATAGCGGTTCCGAATAGTAGATCACTGGGTAACAAGTGGTGATTGCTTCATTAATTCTGACGACAACTTTGAAGCGTTGATAGCACCGGCTTTGGTTGTGGAAAGCGGGCAATCCCTTGTGCCACAGGGCTTATGCAATGTGTAGCGGTATCAGGAGCAGCTATTTAGTGCGGCAGATTTTACCCACCAGGTCACCGTTGTGATGGCCAATGTATGGATTGAGATAAGTCAAAATCCCGCTTGAGTTCATGACGTAACCTCGACATACCTCCACGTTCGCGGTAGTTCTGTGGAGGCAGTCGATGTTCAGGTTGTCCATCGCGTTGACCAGCAACGTCATGGGTTCAAACATCGCCTGTCCGATTACCGGCTCCATGACGTTAAGCTGCAACTGACCGGCTTCTGATGCCATTGAAACGCAAAGCTCGTTTCTCATTACCTTAAAGCAGACCTGGTTTACAACTTCAGGAATAACAGGATTCACTTTTCCAGGCATAATCGATAATCCCGCCTGTTTTTCAGGAAGGTTGATTTCATTGAGTCCTGCACGCGGTCCCGAAGATAGTAACCTGAGAGCGTTACAAATTTTAGATAGCTTGAATGCTAATCGTTTAAAGGCGCTCTGAACAATCACATATGCACTACAGTCTGATGTTGCCTCAGTGAGATTTTCCGATGCGACCACAGGCAATCCCGTTACCTCAGCCAGTTCGGCGACAGCCGCCTGTTGGTAGCCCGGAGCCGTATTCACCCCAGTGCCTATGGCTGTAGCACCCAGGTTAATTTCCAACAGAAGTTGCATGGTATAACGGATTAGCTTTTTCTCTTCCTTTAGCGCTGTTGAAAAGGCGGAAAACTCCTGTCCCGGCGTCATGGAATAGTATCCTGCAGCTGCGTGCGGTCCATCTTCAGTACAGAGGTAAACTCAGATGCTTTACGGTCAAAACCATGCCGAAGTCGCTCCAGTGCTTCTGGCAACCTTTCGCTTTCACGATACAGGGCGATGCGAAAGCCGGTAGGGTAAGCATTACTGTCAGACTGGGATTTGTTGACATGATCGATGGGATTAATGATGTCATAGCGCCCCTTAGCAGAACCCTTCTGTTGTAGTGCAATATTCGCAATCACCCCATTCACATTCATGTTAAAAGACCTTCCCGCTCCGCTCTGAAACACATTAATTGGAAACTGTGACACATAGGATTTATCAGCAATAAATTCGTCGCATGCGCCGACGGTCGCGGTAGCAATTTCGGCAGGTAACATGCCCAGCGACTGATTTGCCGTGGCAACCGCTTTTTTCACCAGAACCATAGAGCGAATAAATTCCTGGCAGGACAAAGTTTTAACGCCGCTGTACGGAAATTTTCTGCCGTCCTGAGCGTACGAATGGAATGCCGTAAAACGCCTCACCACTTAATTCACGGAAACCCTGCAGATCTTCTTTAATACGAGTTTGCATGTTCATAGTATATTTGCCGTATTTAATCTTTAAGTTTTACTTGCCGATTCACGATAATCAGGACGATTTGGCTTGTTCGCTGGTTGCAGCATACTTGTCAGCCTGTGCCGCTTTTTTCTTGCTTTCTAAACGCGAGATGACGGCAGTAGAAATACTGTTGCCAACTACGTTCGTCGCGGTGCGGCCCATATCCAGGAACTGATCGATACCAAGAATAAGAAGGATGCCGGCCTCGGGCAGATTGAACATAGGGAGCGTGGCGGCAACTACCACCACCGATGCTCTGGCGACGCCAGCCATACCCTTGCTGGTGACCATCAGCGTCAGAAGGATTAGAACCTGTTCGGTCAGACTGAGATCGATGTTATAAGCCTGAGCGATGAAAAGGATGGCGAATGACTGATAAAGCATTGAGCCATCCAGGTTAAACGAGTAGCCCAGGGGGAGAACGAAGCTGGTGATTTTCTTGGGCACGCCAAACTTATCAAGCGCGTCCATCGTTTTAGGATAGGCAGATTCGCTGCTGGCCGTTGCGAAAGCGAGTGCGACGGGCTCACGAATGAGTTTTCCAAGCCCGAAAACGCTTTTACCAAGGAATGCATAACCCACGATGAACAGTATTCCCCAGAGTATGGCAAGGCCGACATAGAACAATCCGATCAGCTTACCGTAATCATAAAGCAGGCCCAGACCTTCAACCGTAATGGCAGAAGAGATGGCCGCAAATACCGCGACGGGCGCAAAACTCATCACATAATCAGTGATGCGGAACATGATACGTGCCAGATCTTCAATGAAAATGGCCACCGGGCTTTTACCGTCACGGCAGATAAAGGACAAGCCTGATCCAAAGAAGATGGAGAAAATAAGGATCTGAAGAATCTCATTATTGGCCATTGCCTCAGCGAAGCTGCGGGGAAATATATGGCTGATAAATGTTTTTAGTGAGAATCCAGACGTATTCAGGCCTGTGGATACAGACGTAGTGGGAACTGACAGGTTTAGTCCCGCACCGGGCTGGAAGAAATTCACCATAAACATACCAATCAGCAGAGAAACCAAAGCTGCTGAGATAAACCACAACATAGCCTTCAGGGTTATGCTGCCGACTGAGGATGAGCCCCCCATCGAAACGATGCCTGATACGATCGTAGCGAATACCAGAGGAGCAATAATCATTTTAATCAGTCGAAGGAATACGTCGGTAATGATGTTCATGTACGATGCAAGCTCCTTAGCCTGCTCGATTGATCCAGAATACTGATGACATCCCCAGCCAACTAAAATGCCAAGCACGATAGCGATGACTATCTGCTTCATTAATTTTTGCCTTTTCATATTGACCTCTTGATATAATTTTAAAGTCTGCTGTTCTTTAGCAGACCCACGGCATGGTTTCGGTTACAAAGCCTTAAAATTAAATTTACTTTTTTTTAAACGTAAAATAAATGCAATTGGAAAAGGCCTTATGCAAAAAATGCATAGCCGTTTTTATGTGCATAACATGCTGATATAAATAGATAATATCTGTTTATAACTATTTCATATGACTAAATGTCAGGTTTGAGGTAAGCGTCACATTTTATGGAGGGACATTACAGGGAATATATTTATAGGTGCAGAGGTAATTAATTAAAAAAATTTATCATTTGGGGGCTGTAAATTCTATTTATATAAAAATTGCAAGAAATTATAAACTGCTAATTATATAATCTGAATATATCAAAAAAAATAAATTTATATTTACATACATCATGGTGTATTAAACTATAAAGACCATAAAAATGAAAGCATATATTTTTTCCTTTTGTGTAGAAGCAAATTTATTGAATTTTTGTCTGCCATAACGAGTGGTTGAATTATATATAACTATAATATCCCCGCTATTGATAGTACAAAAAATAACCTTGCATGTCGTTTTTAATTTTTATAATCAATAGATTATTTAAATTGTGGGTGCGTGAAAATTTAGGAAATGATTCATAAGATTCAATGAAAGCCCCTGTTTTTTTACTGTGATAGAGATATTGAATCATTCAATATTATAAGCAATTGTTAACAACAATTTATCTAATTGCTCAAATATTCTCATAGTACGTTGCTTTAACTCTGAGGATTGCCTGGCGCGTAGCCTAACTCACCAGCTATCGCGCTAATACTTTTTCCTTCAAGAAGGTGTAAGATAACAACCTTTTTTTGCTCGTCATTCAAAGCTGGCGGGCGGCCAAAACGCTTACCCGAAGCTTTTGCCCACGCAATACCAGTATGCGTACGCTCAAGCAGCAGATTCCGCTCAAATTCAGCGACGTCAGAGATTACCTGCATTGTCATCTTTCCAGCCAGACTGGTAAGGACTACTCCTCCCGGCGTCAGGCAGTGGACCCATATTTCATGACGGTGAAGAAGCCAACAGACAATCTGACAGGTATGCTGAACACCCTTAAAACCTTTAATGGCTTTACGTTCAGCGCTTCCACAAATGTCAAGGCAGCGCTGGAATCCTGCCGCCTTGACGTGAAGTTTTTTCCATAGGTGCAGTCGGATAAAACGGCCCGCACCGTAGCCAGCCTCAATGCTTCTTTAGACGACCTGACGACGCATGCCGGACGGCTGCGGGGACAGGTCAATAAGCAGCGTCAGGGGATGCAAAAACTGATTCTCAGGCATAAAACCGATATCAATAACTTTGGCGTACGCTGGCTATCGTTATCCGGTTGACATCATGAGGGAAGGTGACAGATGCAGGTTGAAGCTGCACCATGAAGACTTTGATGGCTACGTCAGCCAGCATCTTAGCGACGGTGAACGCAATGCCTTTGCCATCGTTCTATTTATGTACGAGTGCCTGGCTAAGAAGCCAGATCTGCTCCTTCTTGACGAGCCGATGTCATCGTTTGATAAGAACAAAAAGTCTGTCATTCTGGAAGTGCTGTTGCGCCGCAATACCGGTGACTGCCTGAAAAAACGAGACGGTACTGATGCTGACTCATGACGTTGAACCCATTATTGATACGCTGAAGTCCGTCAGAAAGCTGTTCAGTCATTTGGTTACGGCTTCACACCTCCGCTACAATGCAGTCTGCATCACCGAGCAGCTCATTGGTGAAAGTGATATCCGCACTTTTGCTCAGATCTGCCAGTCCGTCACTGACTCTGACAGTGAAGACGTCATCAAACTGATCTGTCTTCGCCGGCATTATGAAATTATGGACGACCGCGGTGATGCCTGTCAGGTACTCTCAAACCTGTTTCATCACCGGGAAACGTCAACCGACAGCCGGGAATCCGTTTCATTGTTAAAAGGCCGACATTGATGGCACTGGCCGAATCAGCGACAGTGTAGTGTTGATAAATAACCAGTTGAGCGTATTCGCGTTTGAACTCAGCGATGAAATTGCTTCTTTTCATTGGATCACCTGAATGGATGTGAGCATATCACTTTCGTTCAGGTGGCAAAATTAAGTAAATCACCACCACAAGACAACCATAAAGCTGTAGTACGCTATTTACTCGTTGATGCGGAAAAGAACCTCAATTTATTCAACGTTCAAACATACTCATGTAGTTCTTAACAAACTTTTCCCGGGGCGTTGTCATAGCTTCAAGATCAGCGACAACACCATGTCGCAATGGCGGCAAGTCCATACCCCGGGCCTGAGCAATCGATCTGACACATAACTCTGCTTTAGCTGCGCTTCCGCGTTTGTCCGGCATCGCATTGGCCGCCCACCAGTGTATGTTTGCCAGGTTTTTGATGAATTTTGAATCCGACAGGTGGGGGTCCAGAGCTTTGTTATACAGGCCGTTGACATGCTCCATGATTGCCTCGACATCTGCTGAATAGGTATGCCGTATATAAAAGGGTTCCCCCGATTCCATATGACTTAATGTGGCGTAATGCTCATCGTGTCGGTTTGCATGGGGGTCTGTACTCATCACCACCGCCGATAAAGCAAGAGTATTTCCATCCAGGTTTTCTCTTAAAGGGAATTCCTGGTTGGGTGTTTCCGTATCGTTGTAGCAAAGTTCACCATCTGTGCGGTGGCTGAATCTGTCTTTAATATATTCATACTGATTTGCAAGGGGGGTTGTCGCGGTGCGGTAGTACGATGGATAGCGTTCTTCGCCAAATGTTTCGTAATCGCCGCCAGAAGCGGCAACACGCCAGTCTCTCGCTTTATCCCACAGCGCATCAAATGTGCTCACATCACCATTTGCTATTTCCTGGCCAATATGACGACTCGCCTGCCAGAATGACTGACCATATGCCATTTGTGATGCGGTATGCTCTTGATTGTACTGATTGTCCGGCCATCTTGCGACCCCAATCAGACACTGTTCATTGTAGCTCAATGAAGAACTTTGTGGACCACTCAAACCGGTATGTATCCGGTGACTGGAAACATCCATTTCGCTGCTTGCCCGGCCAGAATGTACTGATTCCGCATAGTAATGACGGGGAGAAGATACCTGAGGTTTGGACGATATACAGCCCATTTTTTATTCCTTATAAATACTGAGGGATATACTCCTGAGTGATTATTTAAAGAATAAAGTTCCATCCCGCAAAAAAATGAATCGCCACGGATAATCCAGACACTTCCGGGCCGTTGATAATATTGATTTCACCCCGGTGTGGCTACTTTTTGGAGAGAATCCGTCAGTCGTGTCATTGCCTCAATACCATCTTCCATTGCCGCACGTTCGACTTCCGTCAGCGGTATTTCCTGCAACATTCTTATCAGGTTTTTTTCCCTCTCGATATTGCGCTTCAGAGGAGTTCCTGGGCAGATAAAATGAGCACTTTGCACACGCCATCCGGTGCGGGCACTGTGCAAAAATCGTAGCTGCACAAACCGTGACCCAGGTCGTAATAACGCCAGGGTTCCCCGGTTTGGGAAGGCCTGCCAGAATTGCATTCTGGTCGGGCAACACAGAAACCATACGGCGGCTACGTTCAAAGTAACCGGCTTTCCCGAGCGAGGCGGCAAGCCTTGTTGGCGTGATCTCAACATAATGGCGAGTGGATTCCGGTGAAGCATGGTCCTGCCATTTCTGCAATTCAAAAACAGCAAGCGGTTCCCGGGCATTATAAAGCTGGCTGGCAATTGTCGCTCTTGCACGGCGGCTGGTGATCCTGCCTCTGGCATCCTGCTCAGGTATGCCCGCCTTTTTACACAACAACGGGACGAGTGATTTATTAATGTAGCTTCCGTGCACCCGTCTCGCCGGTGCATAAAAAAATGCACACTCTCACCAGTCTTTGGATCTTCCTGAAGCGTCTGCAGGCTACGAACCTGTTCCCAGCGTTCGATATAGTGTCCAACTACAGGATCAACCGGTTTTGTGAATGCCGCGCATGTCTTGCTGACGGCACATCAATCAGACAGATGCGGGACGTATTGTTTTCTTCTTCCGGTGTCTGCCAGCGGCCACACTTAAGCAACGCATACCAGCATGCCTCAATACGTGAGGGACGGAGTACCGAAGTATCTCGCCATCGCTCACACCAGGAGAGCCATTCGGCCTATATGTCAGGCACCGCATTGTATTCCCGGGGCGGCCGGCGGCGTTCTGACACCCGATGATCAAAACCCTCATCAATAATCCCTGATGATGCCAGTATGCGCGACAGCGTGGCGGAGGCCTCGCGGAGATTAGCCGGCTCCACAGTAGCTATGTATCGCAGCCTGTCCACACTGATACGCTCTGGATGCGGTTCATGCTGAAGCCGCATTGCCAGGCACATGGCATTCCTGACGCTGTTAATCAAAGTGCATTCGCTGATCGGTATGCATAGCCGCAGCGGTGCGCCCGTCGATGCCAAAAACCCCTCAGAGGAAGCGTTCCTGCTCGGCCAGCAGGTGAATAAAGCAGAGAAGGAAGCGGCGGAATTTATTGAAAGGATTATGAAAAAAGGCAAAAAATGAATGTGTCATTTCCGGCCTTTTTCCATATGTGGGCAGAGCGTATGCGTTGGGACGTGCCGGACTGTCACTGGCTGGCCAACCGTGGCGATCTGGCCGTCCTGCGCTGCTTTCGTGGGTTCGGAAAGTCAACCATCCTTGCGGTTTATAACGCCTGGCGTTATCACCAGAACCGCGATTACCGCATCCTGCACCAGTCAGAGTCTGATGGTACCGCATACAAAACCAGCCGTGACACGCAAAATGTTATACGCAATCACCCGCTTACCCGGGGCATGTTGCCGGATAAACAGGGAACGATAGAGCAGTGGTGGGTTGACGGCGTGTCGGATTTCCGTAACGCCAGCATGTATGCCCGGGGGATCCTCTCTAACGTCACGTCAGCGCGCGCAGATGAATGCCAGAATGATGACGTTGAAGTGCCAAAAAATATCACCACGCCGGAGGCGCGCGAAAAGCTTCGCTATCGTTTGGAAGAGCAGACGCACATTCTGGTACCGGGCGGACGAAAACTCTTTATCGGCACACCGCACACGCATGACAGCATTTATGATGAGCTGGAAAACATGGGCGCAGACTGCCTGACTATCCCGCTGTTTTCGCAGGCTTACCGCATAGAAGAAGACGCCGCCACGCGTACCCACTACGAATTGCCGTTTACCCCTGAATTCGTTTTCATCGGGATCCATAAAGGCGCAAGGTTACTGCAACAGGACGTTGGCGGAATATTACCCGGGCATAACTGATGAGTATCAGCGTGTAATAATGTCGGGTGAACTGCCCAGCGCCGCCCAGGTTCGAACATATATCGGTCGCTGGGATTCATCGAATTACTGTTACGCATTGAGCCAGGAAATTCCGGCGGGGCCGATTACCGCATCAGTTTATCGTGCGCAGAGTGACAGTGCGTCAGGCATTGGCATGAGTCTGATATCTGTTGAGGTCGGAACGCTGGCAACATCACCAGTTACAACGAGCTTGGGCAGCACGGGGACGCGCACGGCGGCCAGAGCTGCAATAAACACAATGGATTACAGTACGTCGAGCATCTTTTATTCAGACGGAACCAGCGTTGATTTAATTCCCGTCAACGATGCGGTATCTGTCCCACTTGCTTCCCGGCAGTGGGGAGGCCGTTATATCACATCTGTTAAGTTAATGAGGTAATTATGTCCGATGCAGAAAACATAACAGTTACAGAGTCCTGGGCTGTTGTTTATGAGGGTACGGACGAACGCACGATTGCATGTGTGTCCGGTCAGGGCGAAATCTGGCAGTCTGCCGCTGAATCGGTTAATACCGCGATTGGATTGCCGATCGCGGGCCGGACCGTGCGGGGCAGCGGGCGCATACTCGGGCGGGCGATATACGGTACAAAACACGCTGTTTTTATAGTGCTGTGATCGCGTTAAAACGCCTGGTGGTGTGCAGTGCTGCAATCATCGCCATCGTCTGGGGGTACGGCCACATACGTTATCGGGCTGGCTGGTATGCACATGCTGATAAAGTTAACGCTGACGCAAAGAAGCGAAAGGTACGGGCCGTTACCGCAGTGCAGGTTACTGAAAATGCCGCTGCTACAGCCAGCACAGAAAGCCGGGTTGTTTACCGGACTGTATACAGAGACGCGGTGAAATATGTTAACAATCCGTTGCGCAATGTGTGTGAGTTCGATCCTGATGCTGTGCAGTTGCGCCAGCGCGCCATCGATGCTGCCAACCATATCCCCGGATTTGATGCAGCCACCGTGCCGGATAAGTGATGCAGGCACAGACAGCGACGCAGATTTGCAGGCCGATACGGTTACGGCAGAGTGCGTCCGGGAGCTGCGTACGAATATATACAGGTGGCAGGGCTGGTATAAAGCCATTGATATACAATAAGTTAAATATATTGATCTGTATTGTCGATCAATGAGATCTGATTGATCGACAGCACCAATTGGACCGGAGTTTTAGCTGGGCTTATTTTAGACAGGCAAAAGGAGCAACATCATGAAATGGACGCGTAGAATTACCTGGCTTGCTATTCTCTCTGGCTGCATTGCATTCTGGTCTGCCATATTCATCCTGCTGTACCGTTTTTTCTGACACTCCTTTTTCCTGCGCACCAACACCAGGCCCGGCGAAAGCCGGGTTTTTTCGTTGCCCTTTATACTGAAGACGCTATGATTACGTGTAACGCGAAACGGTATGTAAGGATTGCATATGAAGAATATTGAGATGGAAAAAAAACTGGCTGATGGCGGGTTTACTTCAAAAGAAATAGCCCTTCTGAAAAATCGAATAGAAAAAGATAATACCACCTGGCATGAGCTATTGGTGGACCTGAGAAAAAGATTTCTGGGTGGTATGGTTTTTTTGTTGGTGGCATTTTTTCTTATGGGAAGTGATTTTTTCATGAGAAAAGATAGTGATTTGCTATCGATGCTATTGACATTGATTTTTACCTCCGTCGTTTTTTGGTTTGTCATACCGTTAAAATTAGGAGGTAAGGCGTTTTTATTTATAAGAAGAAATAGTCATTTTTGATTTTCGTCATAAATGGATTTTATTGTCATGGCATCACTGCCCATCTCAATGATAAGGCTTGTACGTGACATATTTTTAATGTTTCGCACATAATCCGCTCTGAGATAATGAAAGAGCCTCCATGCTTCGGGTTTTAAAACCAGTCGGCTCATCCCGTAACCTGATAAGAATAAATCTATGTAGCTGCAAGCCAGTCGTCCAGTTTTTTCGTCAAATCCTAATAGTTTGGCGGTATAAATATAGCCATTTTCTAAAAAACCAACAAAATTATCGTTCCCTGATTTTATGTTTTCCATACTTTTCTGAAAGGCATTCATTCCATGAAGAGTTAGCATTCCAGAAAAGGCTATGCCGATAATATTTCCAGATGCAATTGAAGCTGCAAGCAGACTGCCACCTACTACAACCTGAATTCCATAGATGGCTACCCCGACACCATTAATAATATATCCCCAGACGCCATTCTCCTGTTTAAGTTCAGCGGTGGCTACAATTTTTGCGCCTTTATGATTAAGCTGTCTGTCCTGCCCATCAAGATATTTTCGTTCAAGTTGCAGATTGCTAACGGACTCCTGACACTGTGACTCATTTCGGGCAGTACGAATCATCTTTAACTGATTTGAGATAAACTCCTGAACATTAATTTTAAAGTCGTTTCGAACGGTGATACTGCGGAGATGGCGAAACCCCACCCGCTCGGTTGTGCTCATAAGCTTGCGGGCTTCAAGGCTGGCCATTGTGAGGTAATAATCAGAAAAGCGTTTCTTTGCTAAGTAGTTATCCATAACTCGTCCTTGTGCTGTATGCGAGGTGGCTAACTGGCCTCCATTGCTATGCAGAGCAGGGACAATATCAGGCTGCCAACTACCCACCGTTACTATGTTATTTAGCGGCTGAATTGTAAACAGTTAAGTTATGTCGGTTAAAGATTACTTGCAGAGTAATTTTAAATTTAACCTGTTTTTATACAGTATTTCAGGGTGAGTTCTGGGCGGCAACGACAGTAACTTTATGATGATTTATCGGGGTGAACAGCTTGAGAACTATCAAGAGGGCGGCGGATTTTGGTTTGGCCGGACATACGCGGGTTGCTTCTGGCTTGAGCTTGAACGGCCAGCGTCATTAGCGACCGGAATAAACTACCTACAAGTGCTTGAGAGCTCCCGGGCAGGGGGGGGGATTTCGACGATGAATTCACGTTAACAACGTAATTCATTTTCAGGAAATGGATTAGAAATTGTTTCACTTCGTTACAAATAGAAAAGCCCCGGATCGAAAATCCAGGGCTTTTGTGCAGTGTATGTGCATTTCACGTACACTTTTTTGTCTTTACTAGGTCTGCGTTCTGTCTGGTCAGTGTCCGTAAGTGACTGTTTTTATAGTCTCTGTCCGGTTGCAGTCCTGTCAAAAGTGGGCTGGCGGGAGTTGAACTTATGCGGCAGTGGACTGATTTTAAAAATAAAGCAATTTAGCTTTTAAGGTTCTAACTACCAAACGTACTACCAAAATGTTTTGGTAGAAAATTACACATTGCCGGGGAGGGGCTTATTTAGTCTCTGCTAAGAGTAACACATAAAGCTGTTATGCTTTTACATGTCCAGCCTGTCCACTGTCCTTATATAATATTAAAAATAAAAAATATTATATTTATTATATAGATAATACCTCTCCAAGCGCGTTCGTTTGTGGACAGAGGTATGGACAAGGGGTGAACAGCGCTGTCCATACTTTGCCGTTTGTTGGGCCAAATTTATGTTTGGCGGGGTGCGATATCGGATCGGTAAAGTTAGGGCACTACGTTTTGCTTCGTGCTTTCGTCGGTCGATAGTCGGACGCCGTCCGAAAAGTTGCCAGAATGGGAAAGGGCAACCCTCCCCGGAAATGCTCCAATCTGAGCGAGGGTTGTTGTACGGGCTTTTACACCTCAACAATTCTCAACATTTTTTGTTTGGCAAAACCCGCACATGCGCAAGTACGCCGGGGAATGGGTGGCGTGAGACCTAAAAGTGTCAGTGGGAGTGGTCTTACTGAAAGAGTGAGGTAGGCGGTAAGGCGTTGCCGCTTTTCTCCCCGTCGGGATAGCCTCCTGAGCATTTTGCTACTTCCGCTTTGCTGGTGCAAGGTTGGGTAGAGCGGATGATTTTATTGCTGTCTCTACGCGAGGGTGGCAACCTAATCGGCCATGTCTTTTACGATCTGTCCGTTTTCTTTCATGCGATATATTTTATTATTAGTAGTAAAAGAGAGCCCCATATTCCTACCGTAACTGACAGTAAAAACTTTATTTTTTTCTATACAGTTTTTTGGAGGTTTCATATCCTCAAAACAAAGTCTGTCATATTTCCCTTCTTCTTTATAACCATCACCAAAATCCCAAAAGACAACAGTAAAAAAACCATCAGTGTCAGACTGGGGGACTTTATGCTTATTTTTGAGCATATCCTTGTTTTCCTGCCACCAATTTATTCTCCCTTTATCCGTAAAAGGAAATTTTTTCACTAAAATATAGCTGTGATTACCGTTTTCGTGTACAGCGACTATTTCTACCGTACGCAGTGACAGCCAGAGTACGCAGGCTAGTAGCAGACAAGCGAAGAACGCCAGCGCGAATAGAGTTGTCTTATATTTAACTTTCACTACGGCCCCCGTTAATCTCTACCGTGGCTTCCATATTGGTCATGAATGGCTTGAAGCCAAACTGATTGTACCGCTGGAGCACAAACCAGATACGGAAGAAATGGAACTGGCTAAATTTTGTGTTCAGAATATCATCGCTATCCAGACCAAAGTGATCCTGAACCTTATAGTGTACCACTGCCTGGTAACGGTCATTTTCAATATGTAGTGATTTAATGGTGATATGTGTTGCCCAAGTATCATGAACGGTAATACCCATGCCGTTAAAATTATCCTGAAATCTGTCAAACTTAGGTAATCGTCCTTCAAGAATGGCTTTTGGTAGTTCGCTTTTTTGATTGGTTGGGTAATATTTTTTATCCCAATCTATATAGGTATCAAACGCGTCTTTCAATAACAGACGTGTACTATTTTCCTTTGAGTTATCCCTGATAATATGCTCTTTCAATGCCCGGTCCAGCGATATATCACGGAAAGGCGTACCATTGCCGTGCTGCATGTGAGTGATCATCTTTTCAATCAGGTGACTATACGGCCCGTAAAGGGAAAATTTACGGGATAACGAGCGGAATTCATCAAACAGCATTGCGGCACACTGCTGGCGGGTAATCTTTTCACCCTGGCCGCGCAGATTGCAGCAGAACATGGACTGGGGACGATCCAGTGAAGAACGCCGGGTCAGCGTGTAAGGATCAACCCGGTCAGAAATGTAATCCAGCCGATACCGGGATTTTAACTGTGCTTCGGTCAAATCGCCGCAGCGCATATCACTCGCGCCGTAGTCGTCCATCCACTTCTGCGTCTTAAATATCGTACAGGGAAACTGTAGTGCAGCCATCGTTATACATTCCTTGTGTAATGGTCCGTTGCGTCTTTACAGGGAATGATACGCGCTGGTGGGCCGGAGTGTAAACGTTGAGCACTCTCTACACGTAATTTTTTGCAGATTCCGGGCAGGGGGGATAACGACTTTAAATCACAGTCTCTGACACACCAGTGCCTGCATTTTCTGTGCGAACCTGAGCGCGAACCTCGCGTAGTGAGGTAAGAAAAACCTTCAGCCGCATCAGGTCAGGAGTGTCATTCCGGTGGAAATTTCAGGACTGGAAACAATAAATTCAGGTATAAAGCTTTCCTTTTTCTCGCGCAGAGACTGTCAGAAAACCTTCGTGACGCTGCGTTTTTTACTGCGTAGTGACCCCGAAAAAATCTTCCGTGTCCCGCCTGTGGGCTGGCGATTCCGTCTAATCGTCGGAATTAATCAAAATCAATCAGTTATCAACGTTTACAGGGTGAGGGCTGAATAATGCGCGTTATACGGGCAGTGATGCAACGCTGGGGAGAATGGGCGGCGTATGAAGAAAACCGCTCTGCATGGCCTGCTGTCTGCGCCACCTTCCGGGGAGTGCTGGCGGGTAAATCATCTTTGCGTCCGTCCTGTAGTGACGATGACGGCCTGATAATCGACGCCTGTGTATCGAGGCTGCACATCGCTGGGCGCGATGCAGAACGCGAGGTGCTCTTTGCTTACTACGTCCTGCGCCTGCCTCTGCGCGATGTGGCAAATTTGCTCGAAACCAACTGTATGCAGGTTCGCAATCTGCTGTCCGGGGCTGAGAACTTCGTTAACAGCGGTCTGGTGACGCTGGGCGTCAGGCTGGATATGGATCTGGTACTGAAAGCCACCGGGCAGATGGAAGCGCCTGCATTTCTGCTGCGCGGTTTTGAGGATGTTTCTGGTCGTGTGCGGGGGGTGGGTTGATGGTCCAAATCTGGATGATGAATTCCTACCCAGTAGGAAATTACCGTTAATCAGGTAGTTATCCGACTCCCTCCAATGGAGGTTTTAGGAGAAATCAATCAGTTACCTAATTTGCTAATCTGTGCAGATTTGCATAGTCAGCCTCCCATGCCACCAGCCAGAAAGCAAAGTTAACCTATCTTATTGAATATAAAGAAAAGAACGAATTACGTTCTTTTGATGCCGGGCAGGGGTATCGTCTGCCCGTCATTTTTTGCACATTCACCATTACGATCGGGAAATCACTTCGCCCTCGATGTAGTCCGCTGGTGGCCTGTCCTCACGCACAACGGTGAATGTGCCGGGAAGGCGGTAACGAACGACCAGGCTGTTAATGTGCCCAAACGGACCGCGCCCCTCGTTGATCTTAATCCGCTCTAACTGCCCGTCCTTTACCATCGTGTCGAGCGTACGCCGGACAGAACGGTACCGCGTCGGGTCTTCCCTCTGCACGTCAAAGCCGTACAGCGCCGACGCTATGCCCGCCACATCAAACGGCGGTTCGCAGGCCTCCAGCCGGATCGCGTCAGCCTGCTCTTTTGTCTCCGGCCTGAACAGCGCCAGTATGGCGGTTTTGCGGTTGGTCTGTCTCATGATGGGGGTTAACCCTTAATGTACAAGTCAGGTTTGTACATTAGCAGAGAAGCTTTTTAATGTACAAACCTGATTTGTACATTAGCAGAGAAGCTTTTTAATGTACAAACCTGATTTGTACATTAAGCTGGGATGGCGAATCAGTGCCGATTTGCATATTTATCGCCGTAGCCACCAGCCCGGATAAATCATCTTTACTGGATGGTGGTTTTACCAATGGGGGAGAACAGCTAAGCAGTTATTCTTGCTTTGCCTCTCCCCGGTAAATCGCACGTTATCCCCTGTTCAGGGATTAGCTCTTTGACCCATTCCGGCGCTGGAGTTCGTTACGCGCAACGCTGACAAGTTGCCTTATTTCTTCACCTGCCTTTGTACCGATCTGCTCAACCTGTGCCAGCGCATCGAGAGAGGAAAGCAGGGGATTATCTCCACTCCCTTCTGTCTGTCGGCGGGCTATCTCTCCGCGTGCTGCTGCCACCAGAAAGCCCGCTGTTGATTCTCCGTCAAGCTTAACCACTTCGATTTGTTCCAAAACGTCATGCGGAATGCGGATGTTTTTGAGTTGTGACTTGCTGTTTACATTACCTGTGGCCATTAAGCCCCCCGGTTTTATCGTTAGTGTGTAAACAATACAGCATAAGGTGTGTATTTAAAACACTTGACTTAAATACACACTTAAAATTAAAGTAAATACACACCTTGTCCACAGATTAAACACAGGTTAGGTGCAAAAATAGCGAAGCCCCGCGAACGTCGGAAGCGCAAGCAGGGCCTCTTACCAATAACATTATCGGAGGTAATGCTATGGCTAACGCCAATAGTAACACACTCGCTCACCCCAAATTTATATGGCGCTTCCACTCGCCACGCACAAACCAGCGCATAACGATCATCGCATCCACCGAAGCAGAGGCGCGTTCTCGTCTGAGCAATCCTGCTTACCTGTTCTCTGCCCGTATTCGTATTACTGAGGGCGTTTATCAGGTGCTAGCGCACCTGCACTTGTCTGGCGGGGAGGGGTGTAGTTTCCTGTTGCCGGATCTCTTTGCAGACCACCAGCAGGCCGAACATCTCGCCAGTGCTGCAGCGTTTAATTTCTCCTTCCTCGGCCATACCGGAAAAGTTACCTGTGAAGTAGTGGAGGTGTGTCATGCGTGATTTACCGCTTGATAACCCCGCACTGGAGGCGGCCGCCAGTAAAGCGCACCAGGCCGAAATTGTTCTTCGCCTTATGTCTCAGTATCCAAGTGCACTCGCTACCACTGAAACCGAAGCGCTGATCGGGCTGATTCTTCCGCTGGTGGGCAGCGCCGCCAGTTACCTGATTACCGAGCAGATGAAACAGGAGGCCAGTCATGCGTAACTACTATGCAACCCCGGCTGATGCTATCCGGCCAATCGCCGCAGTACTTGAGGCGGCGCAATATCTGTTTAACGATGAATACGGCAAAGATCTTGCGCATGACCTGATCGCCTGGGCGCAGGAAACCGCAGTACGCGCAACCCACACCCGGGCCAAATCAGGAGAGGCCGACAATGGTAAAGCTTAAATCTCTGCGTTCCGGCAGGCCGGAAAGCCTCGCTGTTATTGGAGTGAACATTTTCACCCATAAAAGCGAAGTACGCTTGCTTGATTCGGCCAGCGGCGACACGGATGCAGAACAGGCAGTAGCCGCGCTTTATGGTTGTGAACGGTTAGAGGACGGACAAATACAGGTGACAGATGCGACTAATCGCTGCTTTCGTCGGGCTTTTGGCAAGGCAGGTAAGCACAACAATGCCAGTAACAAAAAACGTAAATAGCCCCTCCACGGTAAGACGTAAAAAATTACCAGTTCCAATAACTATACAGCCTGCTTAAAGCAGGCTGATTTGTTTAGCGTTCGAATAGTTGTTTTATCACTCGCGTAAACACTTATTTGACGCAAGAGGATCACGCGATGGACGAACAGGTATTAACTAAATACGAAGTCATGGCAGCACTGAAATATAAATCTGTGAGCGGTTTTTACACCTTCTGTAAGCGCACCCCCGATTTCCCGAAAAGCTTCCCGTTAGGGTTGCGCCGTGTGGGGTGGGTTAAGCGGGAAATTGATGCTTATCTCGAAAAGAGAATGAACGAACGTAATGCCGTGGAGGGGTGAAAATGCCGCGTAAAACTAAAGTACGTATGAAAAAGACAGGCAAAGCTACATGTTCAAAAAGACGAGCACCAACATCCTCAGTGGTCTTTGGTATCGTGGATTTTGAGCCTGTTAAACACCCTCACTGTTCGTCTTTTGCCAGGACAATTGGAAGCGAAACCTTTCGTGACAGAGTGGACAGAGGCTATTTTTCAGGTAAACAGGACGTCAGATATTATTTACGTCCCATAACCTCCGGTGATTCTCCTACCGAAGCAACGCACGCTCTCATTCATTATTGCCCTAAACATGATTTGTACTTCAATGCCCGTATTCGTTTTTACGCTGGCGCTGAATTATTGATGGGTGCCGCTCAGTCAGATCTTTGGCGTTTGTGGATGCTACTTAGTGGGGCAAGTCTCGAATGGGTAGAGCTGGTGGCTAAGAGTCTGAACGAAAAGGGGGTAGCGGAAACCGCTTTTTATTCTCTACCCGCGGAGAATTTAGCCGAAGCGCAATGTCGTGGTGGCCTTGGAGTGGTTTACGAGGGTGAGATTATCCCCTCTAAAGAGGTTGTCACATGGCATTAATTCGTTATTCCCGTGGTGTAAAACGCGCCATAAAAACTGTAGAGCAGCGCAGTGCCACCAGCGAAGATGATTTTATTGATAAAATTCTGTCTGACGTGGCAAGCGCTAAATACCAGCAATTTTTCTGTGCGCCGGTACGAAAGGGGTCGCATCCGAAGGGCGCGAAAGATACTGGCTATCAGGGCGAGAAATACTGGCGCTTGTCAGCACACGTTGAACCGTGGCGGGTTGCACGGTTCGATTGTGACGGCTTCAACAACCTACAGACTTTCGAAGCCCTGAAAGCTTACCTGCAAAAGTTCAAAGGTTTTCTGTACACCACCACCAATTACACGCCCACCACTCCCCGGTGCAGGTTCGTTATTCTGCTTGATGCAGAGGTTAACCGTGACGAAGGGAAGCGCGTATGCCAGAGCATAGCCGCTGAGATTGACAGTTATTTGCAGGACAGCGCGGATCTTATCGGTGACTGGCAACCTGTTATCTTATGGGATGAATCGGTTTATCTGGCCGAACAACAATGTTATATGCCAGTCGCTGATCCAACCGGGAACCTGAAAACCAAAACCGGGGAAAAAGTGACGGACGCCATTACGCTGCGTTTTGACGGTGAACTTGCGAATGTGGCTCATTATTTGGCAATAGTGCCGGAAGAACCAAAGCGCAGACGGAGTAGTACCGGAAAAGTTTTACGTGACCACACCGATACGCCAGAAGCGGACCCGACCACCAGTGAGTATTGGGCGCTATGGGAAGGTATCGACCAGCATACTATGGATGATTTGCGTAGCGCGTTGTTTTCGCCGGGCATGATAAAAATCTCTGAAGGAGCGCGTAAACCGTGGCAGGCAGTTATCGCCAGCCTTTGCTATCTCAAAGGTACGCCTTATGAAGATGCCGCTTACCAACTGGCGCTGGACTGGTCAGAGGCTGGCGGTGCGGCGTTTGATATGGCTGTTTTTTCCAGGACATGGGAAACCTCCCGCGCAGACCTGACCAGCTACAAAGCGATTTTTGCTGATGCGCAGCGTAAGGGCTGGGAGAACCCTCAAACACTCCGGCCCTACACCGAAAAGGAGAAAACAGGTTTTTACATGACCGGGGACGGGTTGATGGAAAACTACGAGACAGGAAGCAAAGGTGCTAAAGGTATTCTCGTCCGTAAAATATCGGCTGCGTTTGCTGTTCGTGGACGCACCCGTGATGCTTACGGTGATAACTGGGGCCGGCTGGTGGAATTCTGCGATTTTGACGGCGAAACCAAGCACTATGTTGTACCGGATGAACATCTGCATAAGCAGGGTAGCGATGTTCCCCAGCGCCTGGCCGCGATGGGGCTATGGATCAACAGCGGTATGGCAAAGTCGCTACTGACTTATCTTAATATTACTTCCGCGACCAGACGCATTACCTGTACCGCAATAACAGGCTGGCATGACGGCAAAGTTTTTGTGCTGCCTGACCGATCTGTTGGCAAAGATGCTGATTCGGTGATGTATCAGCACAGGGGACGGGATAAATGCCAACTGGCACAGGCCGGAACCCTTACCGAATGGCAGCAGTATATCGCGGCTAAATGCGCAGGTAACAGCCGTCTGGTGTTCTCTGTTTGCGTAGCGCTGGCGGCTCCGCTGATGGATGTGACGGGCATGGATGGTGGCGTGTTCTCTCTCCTCGGCGCATCGACTAAAGGCAAGAGCACCGTCCAGCACGTAGCGGCTTCGGTGTGGGGTAAAGGCACAACTTCGGGCGGTTATGTCAGAACGTGGAACACTTCGCTGGTGGGGCTGGAGGTGATGGCGACGACCCACAACGATCTGCCTCTGATACTGGACGAACTGAAAGCCGTATCGCCAAAAATTGTTGGCAGCACCGCTTACATGCTGGCTATGGGCCGTGGTAAGGAGCGCGGGACAAAAGATATTACTCTGCGCGAGGTGTTGCAGTGGCGTACTCTGGTGCTGGCCTCCAGTGAAAGGCCGTTCGATAGTTATCTTAAAGCGGCAGGTGAAACGGTGGAGGCAGGGCAACAGGCGCGTTTTGTCGATGTTCCCGCTATCGTCAGTGAAACAACGGGGCTGTTTGATACTCTCCACGGTCTGGAACACACAGAAGAATACTCAAAGCAGTTTGCCGATGGGCTTAACCGTTCGGCGGCAACATACTACGGTGCGGCGGGTATTACCTGGCTGGAATATCTAACCTGTTCGGTACGTTCAAAGCTGATCGCTCGCGTTGACACTCTTCGCGAAGATTTCCGGCAGCAGTATCGCTCACAGAATACCGGCGCACAACTGGACAGGGTTATGGAGCGTTTCACCCTTTGCGCGGTGGCCGGGGAAGTGGCGACAGCGGCGGGTATCACTGGCTGGCAGGAGGGCGAGGCGTTTAAAGGTGTTGGTAGTTGTTTTCTGGCTTATGTCGCTGACCGTGGAACGCTGCGCGATATGGAAGGTGTCAACGGTATAGATCACCTTCGCCAGTATTTAAGCGCCAATGGTCCGGTGAACTTTATGCGAGATACTACCGACAGGGTGCGTGTACATGATGGTTATATCGCATTACTGGATGGTGGGAGCGCCAACCCACGCTTTGACAATCTTGATATCGGTGCACCTGAACAGGCAAACGAGGGCGTAGCCGAATGCTACTGGATCATACCCGAGGCCATGCAACGTATATTGGCGAACCATAATTTTAAAGCCACAATGGACACGCTGGAAGCTATGGGGGCGCTATTAAGTGCTAAGGGCAAAGACGGAAAAATCGACTATAACCCACGCAAGAATGATCCGGTTTTTAACAAGCGGCGGCGTTATTACCGCATAGATGCAAACGCGCTGTTTTCGTAAGCCAGCCCCCGGAACTACGCGGGGGCTTTACTATTTTTCCGCTGCTGGCCGTTTACCATATCCTTAACCCAGTTATAGATCGAGCCGTTTGGCGCTAACCCCGCGCCAACAGGTAAAATATCCCTCCCCGGTGGATGTAACTTCTGAAATTCAGGTGTTTCCTTCGGATAAGCGGAGATAAATGCACGGTATTTATCATCCACCAGCCGGGATAAAGCGGCTTTTGTTGGCTCGCTGCGTCCTTCGTTTTTATGGCGTTCGATAATGTCATTCGCCCAGGCTCTGCACCGAAGTTTGATTGCACCATCATATTTTTTACTACGGTTTATACCGCCTAATTGCCTGCGTTTTTTGGCCTCGTCGATATTATCAAAACCAGACATAATCTCGGCTTCCCTGTGTAACCTTAACAGCGCTTTGCCGGACAGGCGCGCCAGCGCGGCCAGAACGTCATTGTCGGGCGTTCTGAACGCACCAGACAGCGCAACGGCAGCTACAGCAAGATCCGTTGGGGAAGTCGCCATAGTGGTTATAAATTGCCATGTTTCGCTGGTGGGGTTGCCAAGTTCTCGTATGATTTCCGGGGAGGGGTAGATTAAGTCCAGCGCATCTACCGCACTTAGCGCTACGCAGATTTGCACATCGGTTAAGGTATGGACATGCTCAATACACCAGCCGGTTGGCTCGTCGTGCTGTTGTTCGTAATCATAGGCTAATAACGCTATGTGGACATTAACCAGTGTAAAAATAGCGTCACTGTGCATCTTCGCCACCGACTACACCTAAATGACGCAATGCAGCCCCCGCCATTTGATGACCGTTGGCCGCACTGCTAACAAACTCTCCCCACCAGTCCATCATTCCCCGGCGTTCTTCCAGATAAGTAGCGCGATTGTAGGCTGCCCGAATTGAGTTTTTTTCTCCGTGCGCCAGCACTGCCTCTATGGCATCCGGGCGAAAACTTCCATGCTCATTCATGGCCGTACTGACGATAGAGCGCATACCATGCGCGGTAAGCATGTCCTGATAGCCCATGCGCTTTAATGCGGCATTGGCGCTTTGGCTGTGCATGTGCGTTTTGGGGTTTTTGCGCCCGGGAAAGACATATTCCCTGTGGCCGCTGATGGGCTTCATTGCTTCCAGTATGTCCAGCGCCTGAGGACAAAGCGGTACCGAATGCGGACGATCCATTTTCATTGTGGCCGCCGGTGCGTCCCATTGCTTTTTCTTCCAGTCTATTTCGCTCCAGCGTGTCATAACGGCTTCACCAGGTCGAACGGCTGTAAGAAGCTGCCACTCTATGAGGTGGCGCGTAGAGCGTTCGATTTGAGCGATTGCCAGTGATTGCATAAGGCCGGGGAGGGCTTCCGGGCGTATCGTCGGGTTCTTCTCTTTCCTCGGCACAGGAAGGGCGCTTTTCACCGTGGTAAAAGGGTTGGCATCGGCCAGGCCGGTGTTCATGGCGTAATCCATGATTTCTTTTGTGCGCTGTGCAAGGCGGCGGGCTGTTTCCAGATTGCCGCGAGCAACGATCACGTTGAGCACGTCCAGCAGCACCGGCGCTTTTAGCAGCGTTACCGGGATATGACCTATTGCAGGGAAAATATCTTTTTCAAGGGAGCGCCACACATCGTCGGCGTAATCTTCCGTGACGTTTTTACGTTTGTGTTCGATCCAGCGCATGGCAATAGCCTGTAGCGTATTACTGTGTGTCTCTCTGAGGGCGTTTGCATCGGCTTTGCGCTGTTCTACCGGATCGATACCCTGCGAAAGTAGCGCTTTGGCCTCGTTCTTAACCTTTCGGGCCTGCGCCAGACTCACAGCCGGAAACTCCCCCAGGCTCAACATAGTGCGTTTACCGCTTACTGGCTTACGATAGCGGAAATACCACACCCGGCTACCTGATGCTTTCGCCATAAGTTCCAGTCCGTCACCGTCACGGTAGGGTGTGTCCTGTTTTTTGCCCGTGGCCGGGTCTGTTTTGGCTTTGGCGTTAGCAACCTCAGTAGGCGTTAAAGGGGTAATAATCTTAGGCATGGCGTAGTCTCCCTGCATACTGCCAAAAACCAGAGCGACATACTGCTAACCCCTGAGCGTCCGGGAATGGACACGCCCCGTCCCCGGTTTTCGTGCCTGTGGACAGTGTCTTTTTACCTATATTAATAAGTAAAATCATTTGTTTACGCGATTTTGGACAGCAGGACAGGCCGGACGCCCTAAAAAAGCATATAGGAAATAGAAAACAGGCTTTTTTATGTAGTAATGGTTTTTGGTAGTACGCATTTTTGCAGTACAGGTTAATCACTACCAAACATACTACCAAAGTTTGCGAGTTAAAATGATACTAAACGAATGCTAAAGGTATTAAAAAAGCCCTAAATCATTATAATTTAGGGCTTTTTATTTGATTTTCGATAGTTAGAGAACGCTATCGAATGCTTGTGTGGTGGAGCTGGCGGGAGTTGAACCCGCGTCCGAAATTACTACACCGTCGGCACTACATGCTTAGTCCAGTTTTTACATTCACCTGTTAGCTGCGAACGGACACGCCACTAACAAACTAGCCTGATTGGATTTAACGCTTCAACCCCAGGCAGGGCATCCACGCGATCTCTTTTGGGTTTGACCTCTCTTGATCCCCGTCCTAAGAGCGGAGGCTAGGGAGAGAGGACACCTTCAGTTTCTTAGGCTGATTAAGCTGCGATAGCAGCAGGTGCGTAGTTTTCGTCGTTTGCGACTATTTTTTTGCGGCTTTTAACGAGGCCAACCGCCCCTCGGCATGCTCCTTGGGCTTCGCAAATCCCGTCGAATCCAGAATCAGCCCCAAGTACTGTACAGAAGTCTAACAGAAAAACCTGTCGCTGCACCAGTGATTTAGCGATTAGCGTGCTTCATAATGCGCGCTTTGTCTAATTTCCACTCACGAGCTTTAATATCATCGCGTTTATCATGCTCTTTTTTACCTTTCGCTACGCCTATTTTCAGCTTGGCCCAGGCATTCTTCCAGTAAAGTGACAGCGCGACTACGGTATAACCCTCTCGGTTTACCCGACCATAAAGCGAATCCAGTTCTTTTTTATTTAACAATAACTTACGGTTGCGTGTTGGATCGCATACCACATGCGATGAAGCTACAGTGAGTGCCTGAAAAGTAGAGCCAAACAGATAAGCTTCACCATCCCGGAGCAAGATATAGCTGTCGCTGATATTAGCTTTACCGGCCCGAAGTGATTTGACTTCCCATCCCTGTAACGAAAGCCCGGCTTCGAACTCTTCCTCGATGAAGTATTCATGCCGTGCGCGCTTGTTCATGGCAATGGTCGCTGAACCGGGTTTATGTGTTTTTTTCTTTGTCATAGTGCAACTTAGTCTACATGAAGCGATGATTGATGACATCCCCTGTAACAACAGCGGCAGGGAAAAACGCTATTTTAGCAGAACGCTGGCGGCTTAGAATTTTTGTTTGATCCGCGGCAATGTTACAATTGGGAAATTATAAGATTAACAGGAAATGCTATGTCTCAGATTAGTCGTTCTGCGCTGGTACCTTTCAGCGCCGAGCAAATGTTCCGGTTAGTAAATGATGTTGACGCCTACCCGGAATTTCTCCCAGGGTGTACCGGTAGCCGCGTACTTGAATACAATGAACAACAAATGACGGCGTCAGTCGATGTGTCAAAGGCAGGCATCAGCAAAACCTTCGTGACGCGTAATACCCTGACAAATAATCAGAGTATAAGCATGCAGCTGGTAGAAGGGCCGTTCCGTAAATTAACCGGTGGCTGGGTATTTACGGCGCTGAGTGAAGAAGCCTGTAAGGTTGAGCTAAATCTGGAGTTTGAGTTCAACAGTGTGCTGGTAGAGCTGGCGTTTGGTCGGGTTTTTAAAGAGCTTGCCAGTAGCATGGTGCAGGCTTTTACCCTGCGAGCTAAAGAGGTTTACAGTGCCTGATATCTCAGTTGAAGTTGTTTATGCCCTACCTGAGAAGCAGTATCTGTTCACGGTGAATGTGGCAGAGGGCAGCACAGTTGAGCAGGCTATTAAAGCATCAGGGCTTCTTGAGCTGCGTGGAGATGTCGATCTCACCAGTAATAAGGTTGGTGTGTTCAGCCGGCCTGTGAAACTGCATGATGAAGTTCACAGTGGTGACCGTATTGAAATTTATCGCCCTCTGCTTGCAGATCCAAAAGATCTGCGTCGTCAGCGTGCAGAGCGTGGCGCAAAAAAATAAGGCGCATTACGCGCCTTACTGCTTCTTTTTGTCGTTTTTTCTGCACTGCTATTTCACTCAGCTTTTCTTGCTGCTCAGATTGGGTTTGTTATCAATATGAGCCAGCGTACCGTTGCTATCGAAAGTGAGTGTCAACGTTTGCTGAGTAACCGGTTCATGGCCTGGCTCCTGACGGAATACATAATACCAGACGTTGCTTCCGAACGGGTCACGCATCATCGGTGTTCCGAGGGTGTAAGCCACCTGCTGTTGGGTCATACCGGTATGAATTTTAGAAACGTCATTCGCAACAAGGTAGTTACCCTGGTTGATGTCTGGACGATAAACCACCCGTTCCAGAGTGGAACATCCAGCGGTCATCATAAGAAGAACCACCACCGCAGCAGTCAGCGTTTTACAGCGCATAAGTATCTTTATTCCTTTTAGGACCAACAATCTGGCTGTATCGAACAGTTATGACGATAACAGCGTAAGAAGCCGATAATAATAAACCTTTCCACAGTTTGAAACCTCTGTGAATTAAGCTTATGACCACAGGTGTCCTGAAAAGTGCGACTTCAGGCGGCTAAAAGCTCTTTTGCATTTGCCAGGGTGTTCCGGGTCACTTCACTTCCGCCCAGCAACCTTGCCAGTTCCTGGAGACGTGCACGTTTATCAAGAGAGCGCATCTGGGTTTCAGTTATCTCCCCATCAGTCTCTTTACTGACGAAAAAATGATGATGACCGCAACCAGCCACCTGCGGCAAGTGGGTGACGCACATCACTTGAGTGGATTTTCCCAGTTGACGCAGCATTTTGCCAACTACCGCTGCGGTGGGACCACTGATACCCACATCAATTTCATCAAAAATTAACGCAGGGGTATCCATTTTTTTTGCGGTAATAACCTGAATAGCCAGTGCGATACGTGAAAGCTCTCCACCTGAAGCCACTTTTGACAGTGGTTGCATTGGCTGACCTGGGTTGGTACTGACCTGAAAATCAATGCGGTCCGCACCTTCCGCTGTGAGGTGACCAGGGTTGAAAACGATGTTGATATTTAGCTGTCCATGCGGCATTGAAAGTGAATGCATACTTTCGCCAATAAGCCGGCTGAGCTCCTGTGCATAGTGAACACGTCGCAGGTGTAGTGTTTCAGCATGGTCAAGCGCCACCTTATGATGCTGTGCGACAACCAGTGCCAGGTCGTCCTGTGCGCTTTCCTGCTGATTGAGCAATTCCTGTTCTTTCAGTAATTGTTGATGAAAGAGCGGTAGTTCTTCCGGCGAAATATGGTGCTTACGCGCCAGAGTAATCTGGCGGGAGAGCCGTTGTTCCAGTTCATGTAGCCGGTTAGGGTCCAGATCCAGACGTTCACAATAATGACGAAGTTCACTGCTGGCTTCACTGATTTGTATTGCTGCTTCATCAAGCAGGGTACAGACACCAGTCAATTTATCATCCAGTGTCACCAGTTCACTGAGCATTTGCTGAGCAGCGTAGAGCTGATTCTGTAATGTGCTGTCTTCGCCATCAGCCAGTAGCATCAGAGCTTGCTGCCCTGTAGAAAGTAATTGTCCACTGTTAGCCAACCGCTTGTATTCTTCATCAATTAACTCATATTCACCCGTCTGAGGCGCGAATTCATTGAGTTCTTTCAACTGATATTGCAATAGTTCGCGACGTGCTTCACGATCTTGCGATGATTGTTGATGCTGAGCCAATAATCTGCAGCTCTGATGCCATTGACGATAGCTATCTGCCATTTCCTTTAACAGTATATTTTCTCCTGCATAGCCATCAAGAAGCGTTTTTTGATGCTCTGGTTTAAGCAACAACTGATGGGCATGTTGTCCGTGGATCTGAATAAGCAACTGGCCCAGTTCACGCAGCTGTGAAAGAGGAACGGTTGTACCATTTATGAAGCTTCGCGAGCGTCCGTCACTGTTGATGACCCGGCGTAACAGACACTCGTTGCCTTCATCAAGTTGGTTAGCAACCAGCCATTGCAAAGCTGAAGGAGTATCCTTCAGGATAAAACTGGCACAGATATCTGCTCTTGTGGCACCCTGACGAACCATATCTGCTTCAGCGCGGCTTCCCAGGCACAAACCCAAAGCATCAATTGCAATGGATTTTCCGGCACCTGTTTCGCCGGTTATTGCTGTCATGCCGGATTGAAAATCGATTTCGAGTTCGCGGACAATCGCAAAATTACTGATAGTCAGTTGCGCCAGCATAATATATGCTCCTGTATAAATACACAGATGTGATTTTTTATACAGTATATACTGGTTTTATAACCAGTAAAGTAGCTGAAGCCGATTTTTAAAACAATTTTTTTGACCAGTTGAGCTTTGAACTTAGCGTATTGAAATAGTTATAATTCTCAGGGTGAATCAGATTAAGGTGATCATCGCTTCTGCGGATAAGAACGTCTTCACCCTCCTGGATTGGTAAAGCTATCTGGCTGTCACAGCTGATTTCCAAATCGCTGTGCATATGAGAGAAACGCAGGCGAATCGTACTGCTACTGTTAATCACCAGAGGGCGTGCGGACAGCGTATGCGGAAACATAGGGACAATCGCTATCGCATCCAGCGAAGGAGTGAGAATTGGCCCACCAGCAGAAAGTGAATAAGCTGTGGAGCCGGTAGGTGTTGAGATAATCAGGCCATCGGAGCGCTGAGAAAACGCGAACGAGTCATCAATGTAGACTTCAAACTCAATCATGTGTGCTACTTTACCGGGGTGCAGCACCACTTCATTAATGGCAGTACCAATTTTTGGAGGATGCCCCTGACGGCAAACCCGGGCTTCAAGCAGAAACCGTCTTTCGGTTATGTATTTTCCTTCCAACACCTCGGCCAGCTGCTGCTGGGCGTTATCTGGATCCAAATCGGTGAGAAAACCCAAGTTTCCACGATTGATGCCAATCACTTTGATATCATAGCGAGCCAGTACGCGTGCTGCTCCCAACATATTGCCATCACCGCCTACGATTACCGCGAGTTCGGCTCGTTGTCCGATCTCAGATAACGTACCCGTTTCCACGTCAGACAGATTCAGCTCACGTGCAATCTGTTGTTCAATAATTACTTTATATCCTTTTGCTGCCAGCCAGCGATAAAGTGTTTCATGGGTGGTGAGTGCAGTAGGGTGGCGCGGATGCCCCACAATACCAATGCAGTTGAAATGATTGTTCATGATGCTGGTATTCCTCATTAGGGTAAACTACCTCAGACAATGTGAAGGGTTCCCTTGAAACCACAATCCTGATCCCCATAATAAGCGAACCAGCGAGATGAATGTGCATAAACGCGGAGAATTTCATGAGTAGTAAAGAACAGAAAACACCAAACGAGCAAGTCTCAGACGATATTGAGATGGAGCAGGCGGAACACCTTGAGACGGAGACAGAAGAAGGGCTGGATCCGCAAAATGAGCGCATTGCAGAGTTGGAAGCTGAACTTGCACAAGCTCTGGGTGGTGTGCGCGAAGCACAGCTTCGGGCGCAGGCTGAAATCGAAAATATTCGTCGTCGCACGGAACAGGATGTCGAAAAGGCGCATAAATTTGCGCTGGAAAAATTTGCCAACGAACTGCTGCCGGTAATTGACAGCCTGGAGCGCGCGTTGGAAGTGTCAGATAAAGAGAATCCTGAACTTACTGCAATGGTTGAGGGAATCGACCTGACACTGAAATCGTTGCTGGATGCTGTTAGTAAGTTTGGTGTCGAGGTTGTTGGCGACGTAAACGTTCCATTTAACCCGGAGATCCATCAGGCAATGTCGATGATGGAATCCAGTGATGTGGCGCCAAACCATGTGCTGCTGGTAATGCAGCGCGGCTATACCCTGAATGGTCGTTTGCTCCGCCCCGCAATGGTCGCCGTTTCTAAAGCGAAAGCTTAATTCACGAACGCCTGTAAACACTGAGGTTTAATGCTCACAGCAACCGCATTAAACCTCAAGAGTGTTTTCGTCGTTAGCGTCCTTTATTGTGGCAGTTCCGGCATCCAGTCAATGGGTTTTTGCCCATGCTGAATCAGCCATTGATTGGTCTTTGAAAAATGTCCGCAACCAAAAAAACCTCTGTGAGCGGACAGGGGAGAAGGGTGAGGTGCCAGCAATACATAATGGCGGTTTCTGTCGATAATCGCCCCTTTCTTCTGTGCGTGCGATCCCCAGAGTAAAAAAACCACGCCCTCGCGATATTCATTAATTGCTGTGATGACATTATCTGTGAACGTTTCCCAGCCAAAACGTGCGTGAGAATGTGCCTGCCCAGCTTCAACGGTTAATACCGTGTTCAGCAGCAGAACTCCCTGATGCGCCCAACTTTCAAGAAAGCCATGCTGGGGACGGCTGAAGCCAGGAATATCCGTTTCCAGCTCTTTATAGATATTGAGCAGAGAAGGGGGGATTGCGATACCCGGTAAGACGGAAAAAGACAGGCCATGCGCCTGATTCGGGCCGTGGTAAGGGTCCTGGCCAAGGATCACTACCTTTACGTTTCCCAGCTCTGTCAGACGAAAGGCGTTAAACACATCTTTCTGGGGCGGGTAAATTGTTTTACCCGTAGCACGCGCTTTTGATACTGACGACAATGTTTCGATAAAGTAAGTTTTTTCTTTTTCCTGTGCCAGCACGTCGTGCCAGGTCAGTGCATTGACCATTTCTGCCTCCTCAGAGATAACCAGCAGACAGCTTAACGCGGATTTTTACCCGCACAAAATTAAAATAAAATTGAAAATTTACAAAATAACAAACACAATGAATTCCAATTCAAGTTGAGTTAAATCAATAAGTTGATTGTCTGGCGATTTTTTGCGACTCAGCAATATTGATTGAAATCAAAAACACCCTTCCTGCGTGCTGATATACAGACCTAATACAATTCATGAGTGTATATAAATTCACTTGCTGATAGATCTCATTAATGGATAGTTTGGGAGGCATAAAATGATTACCGGAGTTCAAATCACTAAAGCAGCCAATGCGGCACTGTTAAATTCATTCTGGCTGCTTGACAATGAAAAAGAAGAAGCTCGCTGTGTCTGTGCTAAAGCTGAGTACCATGAAGGTCAGGTTGTCCCGATTGGTGAACTTGGCAACGTTGAATATCGTGAGATTCCTCTGGAGATAAAACCGCAGGTACGGGTTGAAGGTGGTCAGCATCTGAACGTCAACGTGCTGCGTCGTGAAACACTCGAAGACGCTGTTAACCACCCTGAGAAATATCCACAGCTGACTATTCGTGTTTCCGGTTATGCTGTGCGTTTTAATTCACTGACGCCGGAACAGCAGCGTGATGTTATCGCCCGTACTTTCACCGAAAGTCTCTGATAACAATTGCCGGAATGTGGGGCATGACTGTGTAACAGTTCAGCGTTACGAAAGAAGAAACGCGATTTTATGAATGTAGAAACCATGTAACAGCGATAAGACTTTGGATGACTGGTATTTGATAATAACCTGTGAATTCAACTCGATGGTTTGCTATGTATCTACATCTTAATTGTTCCTGCGTAATGGAAAAAACAGCCGCGGTGATGGCGGCTGATATAGTTAAAATTATTTCGGTTCAACAGGGACAATATTCTCACCAGGATAACAGCCAAGTACCTTGAGAGAACGGGTTATGCTTGCCAGTTGACGTAAAGCTTGCTGTACTGCCTCCGAACGCAAATTGCCATGAAAATCAATATAGAACATCTCTTCCCATGGGTTGCCATTAATTGGGCGCGATTCCAGTTTGCTCATTGGAAGGTTATGTTGTCGTAAAACCAACAGAGCTTCCACCAGAGCACCAGCCTGTTGACCTGTTGCCATGATCAATGTGGTTTTAGCTGGTACCTGTATGGTTACTTCAACAGGTTTACGGGCAAGAACAATAAAGCGGGTAAAGTTCTGCTGCTGATTAGCCAGGTTGCGTTCCAGCACCTGTAATCCATATAGTGTCCCGCCAGCCTCACTCCCCAAAGCCGCCGCTTTCGGTGACTTCAGTGCAGCTACCTTTTCCATCGCTGCTGCGGTACTTTCGGTATATTCAATTTTCCAGTGTGGGTAGCGGTGAATAAACCGACTACATTGTTGGAAAGGTTGAGGATGACTGTAAACCGTGTCGATCTGTTGCAAATCGGTCGTGTCGGAAACCAGCACGCAGTGGTCAATCGGGATAGTCATTTCGCCAACGATGGAAAGGCTGGTTTGCTGCAGAAGATCATAAACGTCATTGATTGACCCGGAGCTGGTATTTTCAATTGGCAATACGGCATAGTCTGCCTGACCGGTTTCAACCTGGCTGAAAATATCACGGAAATTCAGGCATCCGCTTTCAATAACATTATCAAAATGTCGTGTTGCATAATAGCGTGAAGCGAGGTGCGAGTAAGAACCCTTTGGGCCAAGAAAGGCAATTCGGGCAGAGTGTGCACAGGTTTCATTCAGGTTTTTTTGCAGCAATGCTTGCTGGGTTAAAACCGAGTCTTCAATAATCAGTTGAAACAGGCGGGTAATATAATATGCATCAAGCTTGTGTGTTTTAGCTTTTGTTATGAGGTTTTCCAGGAGTTCCCGTTCCCGTTCAATATCACGAATTGGCCGGTGGGTGGCCATCTTGGCCATTGCCACCTCTGTTGCCAGTTTCCTGCGGCGCGCCAGTAAACCCAGCAATTCAGTGTCCAGGGTGCTGATCTTGTCACGCAGATCCAGCAGTGGGTTATTATCGGTCATAATGCTACCTGTCAGATGTTCATAAAAAAAGCCTCCCGATTGGGAGGCTTAGTTGTTCGTCTTCGCATTCTTCCTTGCATGACGAATAGCATCCCAGTTATGGGGAGAGGTAAAGAAGAATGCGGAGAAGAACGACTTTTTGTTCATGATACTGTCCATAATTTCTGAACGGTTAAAGTAACCGCTGCGATTTCTCTCTGTCAATAAAAAACGTGACATATGGGAAAGCTGGCAGATGTCCTGAGTATAATGCCGTTTCAGGCAGCCCGTACCCTCGCCTTAACCAGGTGCAGGTCATAACATCCTCCTTTTGCGGTGGATTACCTGCCATACAGGGAGCGGTCGACATTGACATTTAACGGCCAATCTGATGTTTCTTTTGCCGCGAAAAGGCACGGTCTGGGCAGTTATTTTGGCGAATGTTCCATTATCAGTTATGATGTATTTCGTATTTTTATATGTATTTCAATATTTTATTTTTTTACAAGGGCAAGGGCAAGGGCAAGGGCAAGGGCAAGGGCCGGTGAGCAGAAGATATATCCGGTAATTTTTTCCTTTCTGACTGAATTTGAAATAATATTGCGCTAGTCAGTAAAATGTGCGTCACATAACTGAAAATCCTTCAAACCAAAGGCGCTGAGGTGGCTGATAATATTGAGTGTTTATTGAAACCGTATCTGGAAGGGATAGGCATGCGGAACGCGATAGACGAAAAACCAGCCGGGTGGCTGGTTTTCCATTCATATTATCCTTTTTGATGCAGACTTATTCTTCATCAACGATGCTGAGATCTTTGACACTGGCAGCGGCCCGACGTGCTTCGCCTTTATGCTGAACTTTGTTCAGTTGGCGCTCCAGTTTATTAATAAGTTCATTGATTGCAGTATACATATCATCGTGTTTGGCACTGGCAACCAGAGGTCCATTTGGCGTGTTGATGGTCGCGTCAGCAACAAATTCTTTTGGTTCTTTCGAAAGAACGATATGAGGATTGATCAGATGGGTTTGCCATTTTTCAAGTTTGGCCAGGCGTTCTTCGACATGTTGGCGGATAGCGGGGGTGATTTCCATTTGCTTGCTGGTAATGTTCAGAACCATAGTACTTACCTCTCTGTCATTTCCGTCGAATGTAGATCCAGCATACCTCGAATAATGGCGAAATCTATGGCTCAGATCGTTTTTTTTGTCACTTTTTGTCAATGATGCAAAATCTGAGAGAAGAGCCGTGGATTGAGTGGCAAAGACTTGTGGAGTGGAAAATCAAGGCGCATGATGGGTAAGTTAATCGGTAAATAAATTTTTCCTGAGCAAGAAGGCGGAAAGTTCTGGCCGCTTTCTTAGTGGTAACCTTTGATTGCGTAACCTTGTTGTAACGAGGAACTGTACGAGTGGAAAGAGGCTGGTGGTAAGCAGCCTCTTTTTACTGTGTCAGGCTTTATTTAAAGCAATTATTTTCGCAACTTTATCCGCTTCTGCATTCAGTTGTAGCTTGCGGTAAGCGTTTTCCATCAGCGGCAGTGCATTACGCGTTGCCTGTGTATCAGGGTAATCCTTCATCATCTGTTCCACACGATTGACGACAGCGACATAAGCTCCGCGCTTGGTATAGAATTGCGCAACAGATAATTCATATTTCGCCAGGCGATCTTTCAGATATACCAGACGCTTTCTTGCATCGGTGGCATACTGACTGTTTGGATAACCGCGCAGCAGTTGAGAGAAATCGTGGAAGGCGTCACGCGCGTGGGATGGATCGCGATCGGAACGGTCAATACCAAAAAAGCCCTGTAATGCACTGTCATCCAGTGCCATATCCGTCAGACCACGCATATAAATCACGTAATCGATGTTTGGATGGGTTGGATTCAGACGCATAAAGCGATCGATTGCAGCCTGCGCCATTGGCAAATCGGCATTTTTGTAATAAGCGTAGATCAGATCCAACTGAACTTGCTGGGAGTAGGGCCCAAATGGATAGCGGTTATCGAGTGCTTCCAGTTGCGTTATTGCTCCTTTAAAGTTACCGTCCTGCAGTTTTTGCTGGGCAGTGGCATAAATCTCAGAAGGTGGGCTATCGGGCACCGTATCCTTCGAGCCGGAACAACCCGCTAATGCCAGGCTCAACGTGGCTGCAGCCACCAGATATTTCATACGCGTCATGACGATTTGATTATCCTCAGAGTGTTATTCAGGAAGCTGTCCATGTAGCTCCCGATAGTGACCATGTACAATAGCACATTATATTAAACGGCATTGCCGTGAAAACCCAACGTTAACGAAGAAGCTGTTTATGGCACAACCAGTAAAACTCAACGCAACGATCTCCGAATCGCAACTCGGACAACGCTTAGATCAGGCTTTAGCCGAATTGTTCCCTGATTATTCAAGATCTCGTATAAAAGAGTGGATTCTCGACCAGCGCGTCGTCGTTGATGGTGCGATCATCGATAAACCTAAGGAAAAAGTACTTGGTGGCGAACAAATAGCTATCAATGCTGAGATTGAGGAAGACGTGCGCTGGGAAGCGCAGGATATTCCTCTGGATGTTGTCTATGAAGATGATGACATTTTGGTTATCAATAAGCCCCGCAATTTAGTGGTGCATCCGGGAGCTGGTAATCCTGATGGCACCGTGCTCAATGCGCTGCTTCACCTGTATCCTGCCATTTGCGATGTGCCACGTGCGGGCATTGTGCATCGTCTGGATAAAGATACCACGGGGCTTATGGTGGTGGCGAAAACAGTCCCGGCTCAAACTCATCTGGTGGAATCCCTACAACTGCGTGAAATTACCCGTGAGTACGAAGCGGTGGCAATTGGCAGGATGACTGCCGGTGGCACCGTCAATGAACCCATTAGCCGTCATTCAACCAAACGTACTCATATGGCGGTACACCCAATGGGTAAACCTGCAACCACGCACTACCGGATAATGGAGCATTTCCGTGCTCATACCCGTATGCGACTGCGTTTGGAAACCGGCCGCACTCACCAGATCCGTGTCCATATGTCGCATATCAATCATCCTCTGGTAGGTGACCCTCTGTACGGGGGACGCCCTCGTCCGCCAAAAGGAGCTTCTGAAGGTTTCATTTCTGCTTTACGTAAATTTGATCGGCAGGCGCTGCATGCCACTATGTTGCGTTTGTATCATCCAATCACCGGTATTGAGATGGAATGGCATGCACCGCTGCCACAGGATATGATCGACCTGATCATCGCTTTGAAAGCAGATACTGAAGAGTTTAAAGATCAACTGGACTGGTAATGAGCCTGATTATTCCCGAATGGAATGTGCCTGCCACTGTGCGGGCATTAGCGACAACCCGACTGGGTGGCATCAGTGGCCCCCCCTGGGATGCCCTTAATCTTGGTGCCCATGTTGGGGACAGCCCGACGGATGTACAGATTAACCGTCAGCGCCTGGTTGAACGGGCTGAATTGCCTGCGATGCCAGTATGGCTGGAACAGATACATGGCATAAAGGTGCTTCATCTGACAGATAAACAGCCGCATTCCCTTCAGGCAGATGCAGCTTACACCCGTGAGCGCGGTGTCGTATGCGCGGTAATGACAGCCGATTGCCTGCCTGTATTATTCTGTTCCCGTGACGGAAAAGAGATTGCAGCTGCCCATGCGGGATGGCGGGGGTTGTGTGCCGGCGTTCTGGAAGCCACTCTGGATGCTTTTCGCGCTAAGGCGGAGGATATTTTTGTCTGGATGGGGCCGGCTATTGGGCCTGATGCTTTTGAAGTGGGTCCTGAGGTTCGCAAAGCCTTTATTGCACAAGATTTAACCGCTGATGCAGCATTTCGCGCGGTTGGTGAAAAATATTATGCTGATATCTGGCAACTCGCACGAACCCGTCTTGTGCGCAGAGGTGTACGTGAGATAACGGGTGGCGGTCTTTGTACCCTGTCCGATCAACGCCAATTTTTCTCATTCCGGCGTGATGGAGTTACCGGGCGTATGGCAAGTTTGATCTGGCTGATATAACCTGTCGCCATAAGGCGGTTCGGATTGATGTATTTTTCACCAAAATATTCTGGTCATTAACTTGAAAATTTGAGGCATGACCTCATTTAATCTCCAGTAGCAATTTGACCTGAATGGGGGAAATTATGCGTCTGGACCGTCTTACTAACAAATTCCAGCTTGCTCTCGCAGATGCCCAGTCTTTAGCTCTTGGGCATGACAACCAGTTTATCGAACCTCTTCACCTGATGAGTGCGCTGCTCAGTCAGGAAGGCGGCTCTGTTCGTCCATTACTCACTACCGCTGGCGCGGATGTGGCATTGCTCACTAACAGCGTACAGCAGGCCATTGCCCGACTTCCGCAGGTTGAAGGCAGTGACGGCGATGTACAACCTTCTGCCGACCTGGTTCGCGTATTGAATTTTTGTGACAAGCTGGCGCAGAAACGCGCCGATAATTTTATTTCATCTGAACTTTTTGTTCTGGCTGCCCTTGAATCGCGTGGGTCAATGGCCGATCTGCTTAAATCTGCTGGCGCGACCAATGAAAACTTGACTAAGGCGATAGATCAGATACGTGGAGGGGAAAGCGTGAACGATCAAGGGGCAGAGGATCAGCGGCAGGCACTGAAAAAATACACTATCGACCTGACCGAAAGAGCGGAGAAGGGCAAACTGGATCCGGTGATTGGTCGTGATGAAGAAATTCGTCGGACGATCCAGGTACTGCAACGCCGTACAAAAAACAATCCGGTGCTAATCGGTGAGCCCGGCGTAGGTAAAACGGCCATCGTTGAAGGTCTTGCCCAGCGCATTATCAATGGTGAAGTGCCTGAAGGCCTGAAAGGCCGACGGGTGCTGGCTCTGGATATGGGGGCGCTGGTGGCTGGTGCCAAGTACCGTGGTGAATTTGAAGAACGTCTGAAAGGTGTACTAAACGATCTTTCAAAACAGGAAGGTAACGTCATTCTTTTTATTGACGAATTGCACACTATGGTCGGCGCGGGTAAAGCAGAAGGGGCAATGGATGCAGGAAACATGCTTAAACCTGCACTGGCACGTGGCGAGTTACATTGTGTTGGTGCCACTACGCTGGACGAATATCGCCAGTATATTGAAAAAGACGCGGCACTTGAGCGTCGTTTTCAGAAGGTCTTTGTAGCTGAACCCAGCGTGGAAGATACCATTGCCATACTGCGTGGACTGAAAGAGCGATACGAGCTGCATCACCATGTGCAGATCACCGATCCGGCGATTGTGGCAGCCGCAACATTATCCCACCGTTATATTGCTGACCGTCATTTGCCGGACAAAGCAATCGACCTGATTGATGAAGCTGCTTCCAGTATTCGAATGCAGATTGATTCCAAACCCGAATCGCTGGATCGTCTGGAGCGTCGCATTATTCAGTTAAAACTGGAGCAGCAGGCGCTTAAAAAAGAATCTGATGATGCCAGCATTAAACGTCTTGATATGTTGGAAGCCGAACTGACTCAAAAAGAGCGTGATTATTCTGAACTGGAAGAGGAGTGGAAAGCGGAAAAAGCTTCACTTTCCGGTACCCAGACAATTAAGGCAGAGTTAGAGCAGGCAAAATTATCACTTGAACAGGCACGTCGTTCGGGTGATTTGGCGCAAATGTCCGAGCTGCAATACGGAAAAATTCCTGAACTGGAAAAGCAGCTGGCTTCGGCCACGTTGTCAGAAGGCAAGACGATGCGACTGTTGCGTAATCGTGTGACAGATATTGAAATTGCCGATGTATTGGCTCGTTGGACAGGGATCCCAGTCGATCGGATGATGGAAGGGGAGCGTGATAAGCTGTTGCGTATGGAACAGCAGTTACACGGACGTGTTATCGGGCAGGATGAAGCCGTTGAGGCTGTTTCTAATGCTATAAGACGTAGCCGTGCAGGGCTGGCCGACCCAAATCGTCCAATTGGTTCATTTCTTTTCCTTGGGCCGACCGGAGTAGGTAAGACCGAATTATGTAAAGCGTTGGCTAATTTTATGTTTGACAGCGATGATGCCATGGTGCGTCTTGATATGTCAGAATTCATGGAAAAACATACTGTTTCGCGACTGGTCGGTGCACCTCCAGGATATGTTGGATATGAAGAAGGTGGCTATATCACTGAAGCTGTTCGCCGCCGCCCTTATTCAGTTATTTTGTTGGATGAAGTTGAAAAGGCACATCCCGACGTCTTCAATATTCTGTTGCAGGTACTGGACGATGGCCGCCTGACCGATGGGCAGGGCAGGACTGTAGATTTTCGTAATACAGTGGTGATCATGACGTCTAATCTTGGATCTGACTTAATTCAGGAGCGTTTTGGCGCCTTGGGATATGCTGAAATGAAGAATGTGGTGATGAACGAAGTTAGTCATCATTTTCGTCCTGAGTTTATCAACCGTATTGATGAGTTGGTCGTTTTCCATCCGCTGGGTGAGAAGCATATTGCCTCAATTGCCAAAATTCAGTTGCAACGGCTGTATAAGCGTCTGGCTGAGCGCGGATATGAATTGCATATTTCGGACGAGGCGTTGCTCCGGCTGGGCGAAAATGGCTACGACCCAGTTTATGGTGCCAGACCACTGAAACGCGCTATTCAGCAGCAGATAGAAAACCCGCTGGCTCAGCAGATACTGTCTGGCAGTCTTGTCCCCGGCAAGAAAATTGAGATGGATATACAGGACGACACAATTGTGGCGCATCAGTAACCTGCATTTAGTGGCGATCGGATGTGATATTAACATTTACAGAAAGCACCGTTGTGTTGTGCAAAGCATCGGTGTTTTCTTTTGCTTGTTGATAAGCCAGGCTACGGAGGTCTTCATCCAGGGTCGCAGTTTCACTGCCCACCTTGTTTTGTCTCCGGTCTTATAAGATTTTTAGGCACTGATGCTCACGCGTTTTCTGTATATCTCTGATTGAGCCAGTTTGGTTTTTGCTCACGGTTGTGAAGGGAAATTATCCTACTGAAGATATTCTTTGACGGCTGGTTTCCTGCATAACAGTGAAGCCATTGTTGGCTAAACAAGGTAAGTAGCTTGTGGAGTTAGCCGATGAGTTGCATGCAGCCTTGTTACGTTTTCCCTGTGGGATCTGTGACCAGTAGAAATTAAATGGAAAAATAAATCAGTTTGATCAACGGTAATATTGAGGGAAAACAGGATAATTTCAGACGTTAATGGGTGTTTAAGCATTACGCTGACTTTCAGTTAGCTGAAACTGATGGGTAACAGAGATAATTTTTGCAAAATATCTACTTTTGCCCACTTTTAGTTCAAAAATTGAACGTTCAGCTTTTTTTTTCAAATAACACTTGTCAGTCGTCACAAACTCCCTATAATGCGCCACCACTGACACGGAACAACGGCTTACGGGTCGCCGGGTTAAGAGGTTCAGCACGCTGAACCGCCGGAGCAACTTCTTCTCAAAAA", "alphabet": "DNA"}, "features": [{"location": "[315:1860](-)", "type": "CDS", "id": "<unknown id>", "qualifiers": {"locus_tag": ["ctg6_1"], "transl_table": ["11"], "translation": ["MKISTRLFTGFGLLILLFILCTSIALNALNRASDGMDDTVNIKMKKYQLVLDMRSSLRDMAIAVRNVVLLTDPQAMKSEWDRLQKQKTLYITNRQALGNILETDSTPAGRETFKRMTDAEPATFTSLDRVGQLGLNNQTQQATAYLMNVTRPTQNVLLNALNDMAQVQMKNSQSAVEQNSAAADHSSLIIIILAGVSVLIAAGTCILTVRTLMQQLGGEPAQAQALAATIASGDLTTQVALRRNDTASMLASLDSMQTNLRQLVSQIKDASASVALAADEISQGNTELSSRTEQQAAALQETAASMEQLTATVKSNAAGAQQTAEAARGAATLARSGEADVQQMSETMSDISMSATKVRDITTVIESIAFQTNILALNAAVEAARAGEDGRGFAVVAGEVRTLAQRSATAARDIKQLIEQAVAQIESGVEVAAGTGQSILKIVGMVGDLAGSMDEISLASSEQMRGISQVSIAVSQMDGVTQNNAALVEESSSASQSLAEQAHALRGMVETFRV"]}}, {"location": "[2253:2733](-)", "type": "CDS", "id": "<unknown id>", "qualifiers": {"locus_tag": ["ctg6_2"], "transl_table": ["11"], "translation": ["MTPAVKLLEKNKVSFRLHSYEHDTGETHFGDEAVARLNQDAGRVYKTLLVALNGDNRTLAVAVTPVAGQLDLKLVAKALTVKKVEMADRHIAQRTTGYLLGGISPLGQKKRLPTVIDRSALNFPTIFISGGKRGLEIELAPQVLSQQLNASFADISRQD"]}}, {"location": "[2915:3716](-)", "type": "CDS", "id": "<unknown id>", "qualifiers": {"locus_tag": ["ctg6_3"], "transl_table": ["11"], "translation": ["MAKLFCKLTSLLQKFSRTDYTWPAEDITLGHRQLHMVGSIHMGTPDMAPLPVQLLAKLECADALIVEADITSGASPFSQSEQCNPLAERLSGLQLHDLYRRCDEMEIGHEGIDSLPGWQIALMLQAQQAQRLGLHTHCGIDFQLLEAAHVQQKKVIELEGPETQLALLNGLPNNGLSLLEDTLTHWHTNARLLQTMISWWLESPPTTSHSNMPNTFNEALNDVLMLQRNQRWCQTLRNLPAGRYVVAVGALHLYGEGNLLTMLEKS"]}}, {"location": "[3803:6317](-)", "type": "CDS", "id": "<unknown id>", "qualifiers": {"locus_tag": ["ctg6_4"], "transl_table": ["11"], "translation": ["MPQTITLALEGLSCGHCVKRVKEALELRSDVQSVEVTLTEAQISGSGSTEEMIAAVEQAGYHASPIQKVIHPKPEPLTVSESQPDALTADIHQLPAQRKESFHLLIDGMSCASCVTRVERALHNVSGVHQARVNLAERSALVVGDTSSSVLIQAVQDAGYGAEIISDDHKRREKQQQAATNAMRRFRWQAIVALALGTPLMLWGMTGDRMMLTESNRSGWLLVGFLTLLVMVTAGGHFYRSAWLSLRKGTTTMDTLVALGTAAAWLYSITVSLLPDVFPPASRHLYYEASAMIIGLINLGHMLEQRARQRSSLALERLLDLTPPGARVVTEDGEKTISLGDVRRGMSLRLTTGDRVPVDGVISQGQAWLDEAMLTGEAMPQEKSPGDKIHAGTVMQDGSVLFTASEVGKNTTLARIIHLVRQAQTSKPEIGRLADRISAVFVPVVILIALLSAVVWYLAGPAPQIVYTLTIATTVLIIACPCALGLATPMSIIAGVGRAAEAGVLVRDANALQRASTLSVLVFDKTGTLTEGAPRVIDIILFNGTTEQQALRWAAALEQGSQHPLARAIQHHAGDISLPEITQFRTLHGLGVCGNADGTALWLGNSTLLSQQNIAITQASAQIAAQSAKGSTPVLLAADGEIKALFSVRDPLRATSVRTLKRLKARGYQLVMLTGDNETTARAIALEAGLEKVIAGVLPEGKADAIRALQQQGHQVAMIGDGINDAPALAQADVGIAIGGGSDVAIETAGMTLMRNDLNALADGLAIASATLRNMKQNLLGAFVYNLCGIPIAAGVFYPLTGTLLSPVVAGAAMALSSVTVVTNANRLLRYQPSDNA"]}}, {"location": "[6972:7560](+)", "type": "CDS", "id": "<unknown id>", "qualifiers": {"locus_tag": ["ctg6_5"], "transl_table": ["11"], "translation": ["MKRLVLVTSLAAALSCANAVADITTSATASWDASATKDTTSSLIVTPLKSLSFQYAESIAAFNSQEGAFDITIQGQDGATDFTLTSQIISNTLSRSTDDSTLNVGVKWNGGSLSKTAAITMIDTAKSQSSGLDTLASPTAFAGSERVSALGAFNFTVDSATSDGSTAAKFSDLADGYWSGDVKVQFTAVWSESAT"]}}, {"location": "[7660:8338](+)", "type": "CDS", "id": "<unknown id>", "qualifiers": {"locus_tag": ["ctg6_6"], "transl_table": ["11"], "translation": ["MKIKNCLYLLLTLCVSLSVQAINVGEITSIITSDSSSLAKEIINTTDSARFVSISVERISSPMAGGKIIPIQSKSELLFTPASLIMPGDAREHFRFIYGGKEDDKERYYRLTWTDEPVTEFNAIPGQKGGHATTSATISTILVVAPRKEHFSFNYQDGVVSNNGNTSFRVVAFGPCKDKGKNQKEGCRERYYVMPGNSVRMSNTDTEKNKTRIGIWHGGKYISVK"]}}, {"location": "[8347:10873](+)", "type": "CDS", "id": "<unknown id>", "qualifiers": {"locus_tag": ["ctg6_7"], "transl_table": ["11"], "translation": ["MHKSDGVKWIVLTGVVAICITGNAFSSTSLVPVRINNYIVPAIFASALYQGMKVPVFIRYDKSDEIAQSKQKIADALLSLHDGEFQINQITLSDLPDRTALSSEVKNVLEGLKNKRLGKETHLRLSEDASLSLDTKSFYLELTVSEAATSALLLPRTSVLGNSSADHFSNVLNYTFGSYYNQSGGLNNASSYLTADNTSALREHHFNLNGSLYGVGTANPHGGLYRAMYERDFQGRRIALGMVDTWNLQSVASMSALNSSRIYGVSYGNKSNTQREDNTLSLVPVTVFLPAAGEVHVYRDGKLLSIQNFMMGTYEVDTSRLPFGIYNVDVQVVVNGKIVSSRTAQINKTFARDSSVTGNVSWQLFGGVLEYNETSYRKSGDVYYGKKQTWISGVAAATTQPWLSGVTLKSTLYGFDHNVASESEANLAFNDRLSLNQQVLLATDSSWQSISTLNLNVPGGYGSFWGARSFSHAGIHLPLKRSDSFIIGSTANLGKFSHWLGVFSVSRTDNRYNNNRYTNANYSQSVFSNRYISATLNTGIQRYSYDSGKEVNEKYVSASLSLPLSSWLSAGVSSENGNFLANVSVRRHFDNSAINQAGISVSKRINNNERSYASNSAAANGYMSYAAKYNSGTLSATRSSDGGTTVNFSSQGSVGFAENSLTAGQGLQNAGLMVKTGFTDNEKIIAKINGRNYSLSGKDNYISLPSYSEYQIELMNDKNSPDTVDIISSRKSKVVLYPGNIGVITPEVKQLVTVFGRIRRADGSAYINTDIANHIGKTRTDEYGEFAMDVDKRYPVITLINSDGERCEAELDLHSARGAIWIGEVTCIPLERFALRNKGNQ"]}}, {"location": "[10875:12489](+)", "type": "CDS", "id": "<unknown id>", "qualifiers": {"locus_tag": ["ctg6_8"], "transl_table": ["11"], "translation": ["MSIFLKILLPIVGYFFLLMPVSAVNVSSSGSGSNSFLLIENGVDNEFFITPSSLDPRFSGANIWTRYSTNQVSLAYIGYVGWAYANRYFDMWISDSPIIRPFEGIRCMTSGSACPSSGRVQADVTDDEGFYHARSGSSVYNGSYGFASLSSAAFEYFRTMSVGESKALTLNLCYTNTNYDYASGVKCRDLASGATWRQYTSTLTKVGHLSLKSTGAASEIWIASDGTPGTNGNTDLCYTAVVSNVSGMVCKMVSYQLQQTQVVTSLLRFSMIIDTATLGFSPSASEVRFSGNGSSWQNYSASASAYSNFFSVGDGYIYVFFANSFFSKILNSGKDLTNKDELFTFYFNNSVNPESGYYQFTASNQINIIPKEYGISIISSDGASFSKGSGKIGSESPIEFSYRVTTSASRQADSITAQVTGDSTIINGTAYCVFTSTDGSFSVPVPAYLSWVSASGATQTRRNSCGEDAVDMTSANWVQTAWNAVVDDGYFYTTTLKLLFPMDNSRSQFTVDGADWLGTVSASGEVRVTATWVGVDR"]}}, {"location": "[12498:13173](+)", "type": "CDS", "id": "<unknown id>", "qualifiers": {"locus_tag": ["ctg6_9"], "transl_table": ["11"], "translation": ["MKKIICSFVFFLTFTFPAGAVFLDSLVFDITPDKSFTSRAVLNDTTRNNLYQLTVFKIDKPGRGGENRITGGDKEVLYSPLRFTVQPGEKDYFKLFYRGPSDDQERYYRVIFRESPVLLFPLKQEKQHMYAIPVIALSTLLIVRPRNVKLDFTFDEENGTIRNTGNTFFRVIIQKGCHGDDESSLQFSMLPGESWQNSQVNVNNRKFIVALGRYYPLGKGCFDG"]}}, {"location": "[13196:13607](+)", "type": "CDS", "id": "<unknown id>", "qualifiers": {"locus_tag": ["ctg6_10"], "transl_table": ["11"], "translation": ["MNISDIARKTGLTSKAIRFYEEKGVVTPPKRSENGYRCYTEKNLEELTLLRQARQIGFTLEECREMVSLFNNPNRHSADVKAHTLNKVTDIEKHIQELVQMRERLLALVDICPGDDSADCPIINALAGCCKGKNTV"]}}, {"location": "[14113:14605](-)", "type": "CDS", "id": "<unknown id>", "qualifiers": {"locus_tag": ["ctg6_11"], "transl_table": ["11"], "translation": ["MMAELLATPWLLWLAVGCVLLAAEMLGASGYLLWSGVAALLVSLLIWIVPFSWEWQGVSFAMLTVLSAIGWYYWLKNRHNHRPSSSLNQRGKQLTGRKLTLEHSLVDGFGHVRIGDSSWRVQAKENYPAGTQVVVMAVEGITLQIDRFIDNASTECSESSIRR"]}}, {"location": "[14601:15516](-)", "type": "CDS", "id": "<unknown id>", "qualifiers": {"locus_tag": ["ctg6_12"], "transl_table": ["11"], "translation": ["MLTVIPVIVILALIIVWSGIKIVPQGYQWTVERFGRYTKTLQPGLNLLVPFMDRVGRRISMMEQVLDIPSQEIISKDNASVTIDAVCFTQVVDSARAAYEVSNLELAIVNLTMTNMRTVLGSMELDEMLSQRDNINTRLLRIVDEATNPWGVKITRIEIRDVRPPAELTASMNAQMKAERTKRADILEAEGVRQAAILRAEGDKQAQILKAEGERQSAFLQAEARERSAEAEAAATKMVSEAIAAGDIQAINYFVAQKYTDALQHIGTASNSKMVLMPLDASSLIGSIAGISELLNETKKDRQQ"]}}, {"location": "[15630:16488](-)", "type": "CDS", "id": "<unknown id>", "qualifiers": {"locus_tag": ["ctg6_13"], "transl_table": ["11"], "translation": ["MSPQPAIINVNESNLHQTLEQSMQVPVLFYFWSGRSQHCQELTPVLERLAQEYAGQFILAELDCDAEPAVAQQFGLRSIPTVYLFQNGQPVDGFQGPQPEEAIRTLLHKVLPKEEELKAQQGMQLMDEGKVLEALPLLKEAWQLSKQSSEMGFLLAEALIALNRSDEAQSVLDVVPLQDKDTRYHGLIAQIDLLKQAADTPEIQQLQQQIAAEPDNAELATKLALQLHQVGRNEEALELLFGFLKKDLSAAEGQARKMLQEILAALGTGDALAAKYRRQLYALLY"]}}, {"location": "[16541:17339](-)", "type": "CDS", "id": "<unknown id>", "qualifiers": {"locus_tag": ["ctg6_14"], "transl_table": ["11"], "translation": ["MQKTIVITGCSSGIGLAAANDLLHRGYHIFAACRKPQDVERMNQLGFTGIALDLNDSSSVAHAAAQILELSHHRLFALFNNGGYGVYGPLESISREQMEQQFATNLFGTHQLTTLLLPALRANGNARIINTSSVLGLISTPGRGTYAASKYALEAWSDALRMELHDSGVYVSLIEPGPINTLFTDNVHQAQQDRPVKNPGIAARFALPPEAILSKLHHALESRRPRLRYPVTLVAHAMTVLRRLLPGRMLDRILRGKPADNAYKP"]}}, {"location": "[17343:17937](-)", "type": "CDS", "id": "<unknown id>", "qualifiers": {"locus_tag": ["ctg6_15"], "transl_table": ["11"], "translation": ["MLLITLRATAADTLLVLGDSLSAGYRMSATAAWPALLNDKWQKSPTIINGSISGDTAAQGLARLPVLLKQHKPRWVLIELGGNDGLRGFPPQTIADDLSKIISQVKAANAQPLLMQIRLPANYGRRYTASFSEIYPSLADKFTVPLVPFFMEQVYLKPEWMQQDGIHPAPDAQPFIAELMAKALAPLVKHESQTTDR"]}}, {"location": "[17955:18642](+)", "type": "CDS", "id": "<unknown id>", "qualifiers": {"locus_tag": ["ctg6_16"], "transl_table": ["11"], "translation": ["MPAENIVEVHRLSKSVGEGEHQLSILTGVELVVKPAETIALIGESGSGKSTLLGILAGLDDGSDGEVFLLGSPLHLMDEEKRAALRAKNVGFVFQSFMLVPTLNALENAQLPALLRGESDRQSREQARNLLAQLGLAERLHHLPSQLSGGEQQRVALARAFNGRPALLFADEPTGNLDRKTGDRIADLLFSLNRDFATTLILVTHDEQLAARCDRRLRVRDGKLWEEA"]}}, {"location": "[18638:21056](+)", "type": "CDS", "id": "<unknown id>", "qualifiers": {"locus_tag": ["ctg6_17"], "transl_table": ["11"], "translation": ["MIWRWFWREWKSPSLLIVWLALTLAVACVLALGSLSDRMEKGLTQQSRDYMAGDRTLQSSREIPQGWLDEARHNGLQVGRQLTFMTMTFAGDVPQLASVKAVDNIYPMFGTLLTSPADLKPAEGTVLAAPRLLALLNLKVDDRLDVGDTTLRIAGEVIQEPDAGFNPFQTAPRLLMNLADVQKTGAIQPGSRVTWRYKFAGTPAHLARYDNFIESHIKPDQRWVSVDNSDDALGKSMQRAQQFLLLCALLTLMLAIAAVAVAMSHYCRSRYDLVAVLKTLGANRVALRKLIVGQWLAVLLLAALSGGIIGQGFERLLLKMLQPVLPGALPAAGAWPWLWATGTLFVISFLVGLRPYRLLLATQPLRVLRQDVVANIWPLKYYLPTMALTVVLLLAILVGGSKLLWALVGGVVLLSLLLGGIGWLALKVLKRLSASNLAFRLAVSRLLRQPWITLSQLAAFSLSFMLLALLLVMRGDLLDRWQQQLPPGSPNYFLLNLTQDQVSQVKTFLQQHHVEPQTFYPIVRARLTEIKNQPADPALDNSLNRELNLTWQEVLPDHNPLTAGSWPPQKGEVSMEEALAERLGVGLGDTLTFTGDTQIFSAKITSLRKVDWESLKPNFFFIFPPGALEEQPQTWLTSFRLEGNNGLLTQLNRQFPTLSLLDIGTILRQIGQVLAQVSRALEIMVVLVTACGVLLLLAQVQVGMRQRRQELMVWRTLGASKKLLRGTLWCEFALLGMVSGVAAAIGAEAALWGLQRKVFDFPWQPDMLLWVALPLTGALLLSLCGGWLGIRLLKGKALFRHYYSA"]}}, {"location": "[21508:22591](-)", "type": "CDS", "id": "<unknown id>", "qualifiers": {"locus_tag": ["ctg6_18"], "transl_table": ["11"], "translation": ["MKPVCVLGNGQLGRMLRQAGEPLGIAVYPVGLDAEPEALPIHQSVITAEIERWPETTLTRELADHNAFVNRDIFPRLADRLTQKQLLDSLNLPTAPWQLLKNAGEWPQIFSMLGELAIVKRRTGGYDGRGQWRLREDETGTLPADCYGECIVEQGINFSGEVSLVGARGTDGNTVFYPLTHNLHQEGILRTSVAFPRPDPAQQKQAEAMLSAIMNALNYVGVMAMECFVVPQGLLINELAPRVHNSGHWTQNGASISQFELHLRAILDLPLPTPVVSTPSVMVNLIGTAVNTAWLNEPLVRLHWYEKEVRPGRKVGHLNLSDISLVALQSALNALVTQLPEDYASGLDWALKKLRDSQHH"]}}, {"location": "[22587:23097](-)", "type": "CDS", "id": "<unknown id>", "qualifiers": {"locus_tag": ["ctg6_19"], "transl_table": ["11"], "translation": ["MSSNAAPARIAIVMGSKSDWATMQFAAEILTSLSVPFHCEVVSAHRTPDKLFSFAEQAAENGFRVIIAGAGGAAHLPGMLAAKTLLPVLGVPVQSAALSGVDSLYSIVQMPRGIPVGTLAIGKAGAANAALLAAQILALHDESLASRLADWRQAQTEDVLNNPDPREEA"]}}, {"location": "[23232:23958](-)", "type": "CDS", "id": "<unknown id>", "qualifiers": {"locus_tag": ["ctg6_20"], "transl_table": ["11"], "translation": ["MSCTLFIADLHLCTEEPAITAGFLAFLQRDACQAEALYILGDLFESWIGDDDPQPLHAEVAAALLALSRSGVPCYFIHGNRDFLVGKNFAAACGMTLLPEEKVLELYGKRILIMHGDTLCTDDQSYQHFRRKVQQPWLQTLFLALPLFIRKRIAARMRAGSKQANRGKTMAIMDVNHDAVAHAMTRHRVHCLIHGHTHRPGVHQLTVNGQLSERLVLGAWHSEGWLIRVNESETTLSSFPF"]}}, {"location": "[23957:24452](-)", "type": "CDS", "id": "<unknown id>", "qualifiers": {"locus_tag": ["ctg6_21"], "transl_table": ["11"], "translation": ["MVTFQTNHGDIVIKTFDDKAPATVKNFLDYCREGFYDNTIFHRVINGFMIQGGGFEPGMNQKSTKEEIRNEASNGLKNTKGTLAMARTQAPHSATAQFFINVADNDFLNFRDESLQGWGYCVFAEVVEGMDVVDKIKAVATGRSGMHQDVPKEDVVIQKVTVSE"]}}, {"location": "[24687:26079](+)", "type": "CDS", "id": "<unknown id>", "qualifiers": {"locus_tag": ["ctg6_22"], "transl_table": ["11"], "translation": ["MLKIFNTLSRQKEEFKPINAGQIGMYVCGITVYDLCHIGHGRTFVAFDVVARYLRFLGYSLKYVRNITDIDDKIIKRANENQQAIQQLTDVMIAEMHKDFNALNILPPDVEPRATQHIDDIISLVSRLIEREHAYVASNGDVMFSVESDADYGLLSRQDLEQLQAGARVEVTAEVKRNPMDFVLWKMSKADEPAWPSPWGNGRPGWHIECSAMNCKQLGEHFDIHGGGSDLMFPHHENEIAQSSCAHDGQYVNYWMHSGMVMVDREKMSKSLNNFFTVRDVLTHYDAETVRYFLMSGHYRSQLNYGEDNLKQARAALERLYTALRHTDTSAVPSGGEIFETRFREAMDDDFNTPEAYSVLFDMAREVNRLKAEDTVAADGLAAKMRQLAAVLGLLEQDPVAFLQSAALNVDDGEVAEIEALIKMRFDARREKNWAQADVARDKLNALGVVLEDSPQGTTWRRK"]}}, {"location": "[26137:26350](-)", "type": "CDS", "id": "<unknown id>", "qualifiers": {"locus_tag": ["ctg6_23"], "transl_table": ["11"], "translation": ["MAVFSLGKHPHVDLCDLLKLEGWVESGGAAKDAIADGQVKVDGRVETRKRCKITQGQQVSFNGMSIKVTV"]}}, {"location": "[26349:27216](-)", "type": "CDS", "id": "<unknown id>", "qualifiers": {"locus_tag": ["ctg6_24"], "transl_table": ["11"], "translation": ["MVAKIIDGKTIAQQVRQEVAEKVQQRLAAGKRAPGLAVVLVGENPASQIYVGSKRRACEEVGFLSHSYDLPESTSEAELLALIERLNNDSTIDGILVQLPLPAGIDYVKVLEHISPSKDVDGFHPYNVGRLCQRAPMLRPCTPRGIITLLERYHIDTYGLNAVVIGASNIVGRPMSMELLLAGCTTTVTHRFTKDLRHHVEHADLLVVAVGKPGFIPGNWVKPGAIVIDVGINRLENGKVVGDVDFDAAAERAAYITPVPGGVGPMTVATLIQNTLQACEEFNDGGAQ"]}}, {"location": "[27827:28139](+)", "type": "CDS", "id": "<unknown id>", "qualifiers": {"locus_tag": ["ctg6_25"], "transl_table": ["11"], "translation": ["MTGRNRRNFSPEFRLEAAQLVLDQHYTVAAAATAMNVGKSTMDKWVRQLKEERAGKSPIASPITPEQIEICELRKRLQHLEMERDILKNATALLMSDSLNRSH"]}}, {"location": "[29243:30971](+)", "type": "CDS", "id": "<unknown id>", "qualifiers": {"locus_tag": ["ctg6_26"], "transl_table": ["11"], "translation": ["LKKLSLALMITTALFTQSAFSAENHRAISYLTSWGLSDGDAATLAKSKIDSFLLAFGKWDDNGNIVTSDGIASLPDYNAWWMPTAYVTWTQLKFAQPEKKMMLAFGGQTYEEIWSHIDTAEKREKVVAGLAQLLKTPFPVYRKNMKESEIAGECLNWNWNGTVCDMTTYQKAGEVYLDGIDFDFEKAARLTEKENDDLLQLATRLREVVGTEKLISLTTYHVGADPVSCADSAVTEGCSYVENKRSTHHGEVLTLLSQSKDIFDFFNVMAYDAGPEFKYQTAMLNYANAIGDASKVVLGNTINSQWGPNNNFTESRVNNIARTKWQAQNGYGGFFVWTVGASTEQLSVAQQAAYIDEMKDAADSVENESGIKINDLTIKMGRITLDLPTDVFNGKNRIIIQKNGSYLAESYEGKSYYSSKDSFTEKNTVFSVVTDLKEGDIVTVDLYDGKPGGSYNTVLQSLKKETVTKEDVNTDSIKLTSVDVTKQGVTVTLPDSVYQEYNRVMVRKNGQYLGESYNGKSYFAYKVSAPAGQASYMIKNAIQNGDEITVTLNAGKPGDNSSVVLKELYRVKASF"]}}, {"location": "[31056:31533](+)", "type": "CDS", "id": "<unknown id>", "qualifiers": {"locus_tag": ["ctg6_27"], "transl_table": ["11"], "translation": ["LNRININVLLLFLSSCVVIFTAWSISQMFRAVANEKTERILTHNLLRESHSVFIAPDGLVLFQSVERKAPNPWRVNGKVPDDNVLIKAPLNQSGLEVVGILSGKDCATSIVIIKEDNSQKSYRCGETLSGRSVVIVKIFHDVVIINNKNYYETLRIDQ"]}}, {"location": "[31638:33561](+)", "type": "CDS", "id": "<unknown id>", "qualifiers": {"locus_tag": ["ctg6_28"], "transl_table": ["11"], "translation": ["MLTLLTSLLLTGMSGSAIAEGLSANFKNTDIHEFINTVSANLNKTIIIDPSVQGAISVRSYEQMDNEQYYQFFLSVLSVYGYAVVTTPNGALKVLPERNAKSAGIRLLRSGEIPESDEIIVRITPLRNISGRELAPLLRQLNNAAEGSIIYYDPANVILMTGRASVVNQLVSVIKDVDEKANFQVETLHLNNASATGVASLAMSLYSNGGGENASGRILAHVVADERTNSILITGDEPARKKMIATLKKLDEERGALQSGNTRVIYLEYAKAKNLLNVLSGITSSKSATPNESSPLVISSGTSNEVSIKADEETNSLIITGPQHLMNDMQEVIAKLDIRRAQVLVEAIIVEVSDAEGLNFGIQWMNTYAGGTNFSSTTGGSVTTIPDKGIVNSLSGLSGLATGFYRGNWAGLVTALQTNSQSNILATPSIVTLDNMEAEFTVGQEVPVLTGSQTTSGDNVYNTVERKSVGIKLKVTPQINRGDSVMLSIEQEVSSVSDSATNNDLGPTFDTRVVRNAVLVGTGNTVVVGGLLDTSNNHSENKVPLLGRIPILKYLFGATSKKVNKRNLMLFIRPTIIREQDEFNRVSQQSRGKFNQHDLKTAADHQVEQILNQETGLPGSANELQQVLGNINAFYAGQSR"]}}, {"location": "[33557:35027](+)", "type": "CDS", "id": "<unknown id>", "qualifiers": {"locus_tag": ["ctg6_29"], "transl_table": ["11"], "translation": ["MKEHLFPFAWVQQSGVFYLPGPDRFIGFRQNASPLALAEAVRIAPSCPLRLIADEDFTQQIIDTYRQDASQARQMMENLGNEIDFFQLAQSLPEDEDLLDCDDGAPVIRFINAMLSEAIKETASDIHIEPYERQLLIRFRVDGVLRAVLTPPRQLTAVLISRIKVMARLDIAEKRLPQDGRIALRIGGRAVDVRVSTLPSRYGERLVLRLLDKSAVQLDLAQLGMDPTKRDSISELLSKPHGIILVTGPTGSGKSTTLYAALNQINSQDRNIMTVEDPIEYELEGIGQTQVNPKVDMTFARGLRAILRQDPDVVMIGEIRDTETAKIAVQASLTGHLVLSTLHTNTAIGAVGRLRDMGVEPFLLASSLTGILAQRLVRTLCRHCRQATKLSAGQLSHLGFSHHCEEAVTVYQPAGCEDCNQTGYRGRTGIHELLMIDAPLRQAIAQGQSEDALEQITRRSASSVRDDGWQKVLEGITSLEEVSRVTGLD"]}}, {"location": "[35030:36239](+)", "type": "CDS", "id": "<unknown id>", "qualifiers": {"locus_tag": ["ctg6_30"], "transl_table": ["11"], "translation": ["MRYRYSAIDRQGKKVQGYLDSPSPRAARLSLQTRNLQIMTLKEVSVITTSSRFSSRGRALRGNDFVLITRQLATLLGASLPLEDALQALAQQCEKPAHRQIIQDVRQQVLEGLSFSDALGKHSRTFNTFFRALVAAGESSGKLSQVLARLADHAEQSQKITSKITQALIYPLMLTLVAVGVIAILLTSVVPKVVEQFAYLQSELPLTTRVLMAMSDGIKAGGGGFLLTCGVVGLLMKYLLKKPHYRQRWDGGCLRIPLLGKMILNLNMARYAKTLNILSASAVPLLEAMHLSNSVVTNQHARALLMMAEASVKEGSDLSGALTQSGLLSPMMRHMIASGERSGELDRMLGHAADIQEQAFLHQITTLVGVFTPLLVITMAGIVFFIVLAILQPIMQLNSLMG"]}}, {"location": "[36257:36692](+)", "type": "CDS", "id": "<unknown id>", "qualifiers": {"locus_tag": ["ctg6_31"], "transl_table": ["11"], "translation": ["MCLCGEKRKQRGFTLLEVMIVIVILGVLASLMLPSLMGNKDKADRQKAVSDIVTLENALEMYKLDNNIYPSTEQGLKALVKKPEIAPVPRNYREDGYVRRLPKDPWGNAYQMRSPGQHGSVDIYSFGPSGIEGEGNITNWQLDE"]}}, {"location": "[36684:37251](+)", "type": "CDS", "id": "<unknown id>", "qualifiers": {"locus_tag": ["ctg6_32"], "transl_table": ["11"], "translation": ["MNKKYATSVRYSRGFTLLEVMLVMMLLAGLATLIISTPPTKDVRWVGEEIALELRTITHRSVLEHRLYAAVVYRDGIQQLLLTRADDRGVQSELWPEYYWHQVRHVRKKFSGRLPTDITLTLNVENSELTLQAMDNSESQQPQLIFQPDGESSDFIITLFHRGKSIGQIIHQRGNTGFFPVVEKGIQP"]}}, {"location": "[37247:37610](+)", "type": "CDS", "id": "<unknown id>", "qualifiers": {"locus_tag": ["ctg6_33"], "transl_table": ["11"], "translation": ["MKSRGMTLLETMIAMAILSLAGIALMNSDTEKIRNLDRLHEKQLAAWLADNAAAEITLSGGLSAAQKSLRKVQSGNSQFYLSRKSVSTSYEDVQRIQVDVSSVHDRHKIIFSLYFYLAAR"]}}, {"location": "[37606:38212](+)", "type": "CDS", "id": "<unknown id>", "qualifiers": {"locus_tag": ["ctg6_34"], "transl_table": ["11"], "translation": ["MKKNNYKGFTLLEMMVALMIFSLIGLAGVQLIRGGLKNREQMREKSADFTQIQRTFTRFEQDFGQAVVRKKLRKVTKELPVEMSGKQHSDHISEVTLLRGNKFNPGGYLPRSSLEWVKWHVVDGKLMRGHAALTDNGEEAQQFTNEVLLDDVSAFHVTFADKRGWHENWSAQDTLPEAVAVSLVTAGSGALQRVVLVPGQG"]}}, {"location": "[38208:39237](+)", "type": "CDS", "id": "<unknown id>", "qualifiers": {"locus_tag": ["ctg6_35"], "transl_table": ["11"], "translation": ["MKIISERGIALLLVLLMIATMSAIAIATQEYWMHAFSRGSSQQQQIKQKWLALSAENILIHHYSTAFSAAVLRPSLIGRQPPLQLDGNTFNVAVRDFQACFNINALFNEKKKGKSPRENVNSSSSDDGEVDDSNITGDNDGNTALHGNEPETAETTKTTAALTFPQQVFIRLLMSSGREEAQAREILAGIITLADRQGRRFADITELRLTGVFSPTEWRTLAGQLCALPDDQLKINVNGLNASHSVLLAALLDASLNEKEVEELLSARPKKGWHTLKALQQLTVPEGIGEKFTKAGSFLSLNSEFFALEIEIDHQQPFMMRSLIQRSDKQFNVYRRQFGMSE"]}}, {"location": "[39253:40414](+)", "type": "CDS", "id": "<unknown id>", "qualifiers": {"locus_tag": ["ctg6_36"], "transl_table": ["11"], "translation": ["MRKHNCQGSLVIRAGHDTATPFNWAFFSGGDHYSEGVLSADNPLPTRSENDRTVLLLPASRVLFCRIMPEHQTKRQSVQSLLWQIESELFTEAESLHGVILLQDEEGHYHIAAVDREWLGSLLADLKQMGVTVDAVHPDVMALPCGTAVKLNEEWLVRYDTTAGLCVPDNNLSVLWRTINVESPVHCLSSPLPDIDGWQAEPERSAMALMVTGAPDTPGLLSGEFQSELAVSKTVGFKSLVITSLLSLFLLITLPLFEGLYQQYQARKLNTTAHQLIRSYYPGVPDNIVPKVWLERKLHNRQTPSVTLGLHTMLQENYDFLQSISCGRVEGFFWDSQQQKLVLNIVDAPDDLLDVVNAHSAAGMIISAKPDVEKNVTDVSMTRITQ"]}}, {"location": "[40410:40881](+)", "type": "CDS", "id": "<unknown id>", "qualifiers": {"locus_tag": ["ctg6_37"], "transl_table": ["11"], "translation": ["MIKDRIKAVWVTRNRREKVLLAILASIMLAFCGRVYIFKPILAWQHASHQALLEAQQQLLWTERQKAAMAALHLAAKNREEQPLQERLEASLPSSLSIRQSENIGTNKVAIFMNDADLVPLIDWLSYLEMQESIRVIEFVFNPERQIYQAILQEEK"]}}, {"location": "[40880:41654](+)", "type": "CDS", "id": "<unknown id>", "qualifiers": {"locus_tag": ["ctg6_38"], "transl_table": ["11"], "translation": ["MGAWYPELYPVFIALMGMTAGSFFNVVIHRVPRMIFQSSCHQYNLFFPRSHCPECYVSLCWYHNIPVLSWLCLRGKCHSCKTDIAVSYPLTELLFMITALLMSYYESNVIEIIFTFFFCGTLLSLALIDLRYTLLPDMLTLPLLWGGLLFHTLPDESGLMLQDAVFGAVAGYMTLWLLYWIFYALTGREGLGGGDFKLLAALGAWSGWKALPIILLLAASTGIIMVFAARVLKNKKFRDEIPFGPSLAFAGLVCHFF"]}}, {"location": "[41678:42065](-)", "type": "CDS", "id": "<unknown id>", "qualifiers": {"locus_tag": ["ctg6_39"], "transl_table": ["11"], "translation": ["MKENIISVTGIIVVTLCVFLAGCQQKSASAPASSVQIDQLSSLVAGSKFLREQCSNNTIPGDAVLLSRAISLAEKKGWNTYAAEYQEINPKINDKMTMITRDSTSLPQKCQQLQLSLANFIAETQHRS"]}}, {"location": "[42622:43213](-)", "type": "CDS", "id": "<unknown id>", "qualifiers": {"locus_tag": ["ctg6_40"], "transl_table": ["11"], "translation": ["MTKQAAILLAPGFEEAEAFIIIDILNRLKVKVITIACHSKREVVSYHAVPVLADVLLNDIQHEEFDAVVLPGGPEGTVNLAANPQVKAFIARHDAAGKWIAPICSAAARVLGGNHLLKGRRYTCSGDLHKAVTDGVWSPENVVEDGNLLSGKGLGKSFEFAFQLGWRLTGDTATADFQADHIYFDYWRSNQGMNNR"]}}, {"location": "[43422:44502](+)", "type": "CDS", "id": "<unknown id>", "qualifiers": {"locus_tag": ["ctg6_41"], "transl_table": ["11"], "translation": ["MRYLVSFLFPLVLLSACSKSKPLQQAEQHGNPFRSSNGFLLAPSHNIAPMDGDFADNPAAAAFINKMVREHNFDRQQLHDVLAQAKKLDWVLKLMDRQAPAYQPPSGPNGAWIRYRNKFIVPDNVQNGVQFWNQYQGALDRAWQKYGVPPEIIVGIIGVETRWGRVMGKTRIIDALATLSFAYPRRADYFSGELETFLLMAREENDDPLDLRGSFAGAMGYGQFMPSSFKQYAVDFNNDGHINLWDPEDAIGSVAHYFSAHGWQREGTVAVPANGQAPLLENGFKTRYTQGQLSAAGLSPQVPLNGNQQVSLLRFDMGQYYQYWYGLPNFYVITRYNNSNHYAMAVWQLGEAVRDARRP"]}}, {"location": "[45006:45507](+)", "type": "CDS", "id": "<unknown id>", "qualifiers": {"locus_tag": ["ctg6_42"], "transl_table": ["11"], "translation": ["MLMTDNDLMQLSGKIGQQLHRLQATITTAESCTGGWMAKVLTDIAGSSCWFERGFVTYSNHAKQEMTGVTPDSLARYGAVSEPVVREMAEGARLAAGADFAISVSGIAGPDGGSDEKPVGTVWFGFAAVNQETFAQRQVFSGDRESVRRQATAWGLLTLYTHFLKN"]}}, {"location": "[45602:46670](+)", "type": "CDS", "id": "<unknown id>", "qualifiers": {"locus_tag": ["ctg6_43"], "transl_table": ["11"], "translation": ["MAIDENKQKALAAALGQIEKQFGKGSIMRLGEDRTMDVETISTGSLSLDIALGAGGLPMGRIVEIYGPESSGKTTLTLQVIAAAQRKGKTCAFIDAEHALDPVYAKKLGVDIDNLLCSQPDTGEQALEICDALARSGAVDVIIVDSVAALTPKAEIEGEIGDSHMGLAARMMSQAMRKLAGNLKQSNTLLIFINQIRMKIGVMFGNPETTTGGNALKFYASVRLDIRRIGAIKEGDEVVGSETRVKVVKNKVAAPFKQAEFQIMYGEGINVLGELVDLGVKHKLIEKAGAWYSYNGDKIGQGKANAGNFLKENPAVASEIEAKLRAMLLNNPDSKADFSADDADMNEVSEANENF"]}}, {"location": "[46809:47325](+)", "type": "CDS", "id": "<unknown id>", "qualifiers": {"locus_tag": ["ctg6_44"], "transl_table": ["11"], "translation": ["MSDAKDHMLFSRLLDRAMRILAARDHSEAELRRKLSFVAEYNAFSASGRKADSETPPQEQIDDVVAWCYENRYLNDADFARRYIASLSRKGYGPQRIRMKLGEKGVNQTLINEALSGAEVDWGRKAYEVAERKFGLPFPSDWKEKAKVQRYLITRGYLTEDIRSIFSNFDD"]}}, {"location": "[47463:50091](+)", "type": "CDS", "id": "<unknown id>", "qualifiers": {"locus_tag": ["ctg6_45"], "transl_table": ["11"], "translation": ["MSKSTAEIRQAFLDFFHSKGHQVVASSSLVPNNDPTLLFTNAGMNQFKDVFLGQDIRNYSRATTSQRCVRAGGKHNDLENVGYTARHHTFFEMLGNFSFGDYFKREAIEYAWELLTSAQWFNLPKEKLWVTVYETDDEAYDIWAENIGVPRERIIRIGDNKGGAYASDNFWQMGDTGPCGPCTEIFFDHGDHIWGGPPGSPEEDGDRYIEIWNLVFMQFNRQSDGTMLPLPKPSVDTGMGLERISAVLQHVNSNYEIDLFEKLIKSVAAVTGAEDLSSKSLRVIADHIRSCAFLIADGVIPSNENRGYVLRRIIRRAIRHGNMLGAKGTFFWKLVAPLIEVMGVAGDDVKRQQSQVEQVLKTEEEQFAKTLERGLALLDEELEKLQGNTLDGETVFRLYDTFGFPVDLTADVCRERNLKIDEAGFEQAMEQQRQRARDASGFGTDYNNVIRTDVTSAFKGYDQLELAAAVTAIFVDGSPVAAIKSGQEGVIVLDQTPFYGESGGQVGDTGELKGSDALFTVTDTQKYGQAIGHTGKLVSGHLQVGERLAAHIDESRRNRIRLNHSATHLLHAALRQVLGNHVAQKGSLVNDRYLRFDFSHFEAMKPQEIRRVEDIVNAQIRRNLAVDTKIMALDEAKALGAMALFGEKYDDHVRVLTMGDFSTELCGGIHAVRTGDIGLFRIVSESGTAAGVRRIEAVTGEGALEQIHTQSEQLQDIAQLLKANHSNLNEKVRSVLESMRGLEKELQQLKDQQAAQESASLSSKAVDVKGVKLLVSELKDVDPKMLRTMVDDLKNQLKSAIIVLATVDANKVSLIAGVTKDVTDRVKAGELVGHIAQHIGGKGGGRPDMAQAGGSDVQALPGALAGVEAWVVAKL"]}}, {"location": "[50338:50524](+)", "type": "CDS", "id": "<unknown id>", "qualifiers": {"locus_tag": ["ctg6_46"], "transl_table": ["11"], "translation": ["MLILTRRVGETLMIGDEVTVTVLGVKGNQVRIGVNAPKEVSVHREEIYQRIQAEKTQQTSY"]}}, {"location": "[51677:51857](-)", "type": "CDS", "id": "<unknown id>", "qualifiers": {"locus_tag": ["ctg6_47"], "transl_table": ["11"], "translation": ["MVHPGGLFGFASPSPAVAKATLSSLALADTNYYIPEQHCDQSDKTWCIREDSNLRPLGS"]}}, {"location": "[52124:52691](+)", "type": "CDS", "id": "<unknown id>", "qualifiers": {"locus_tag": ["ctg6_48"], "transl_table": ["11"], "translation": ["MYDGYDALIFDMDGTILDTEPTHRQAWQTVLARYGMNFDKDMVIGLNGSPTWQIAKVIIAANHSSIDPHALAAEKTVALKEILFDAVRPLPLIDVVKAYKGRRPMAVGTGSEHAMAEALLQHLGLRDCFDAIVGADDVRQHKPAPDTFLRCAELMKVIPSRCVVFEDADFGIRAAQAAGMDVVDVRLL"]}}, {"location": "[52714:53128](+)", "type": "CDS", "id": "<unknown id>", "qualifiers": {"locus_tag": ["ctg6_49"], "transl_table": ["11"], "translation": ["MFASGFLSATLLPGNSEALLIGLLVAGNVSVPGIVFIAALANTLGGLTNIIIGRLLPLRTHGRWHTMAQAWLYRWGPAALLVSWLPFVGDLLCVLAGWLRFSWLPALFFLAVGKTLRYVVLAVVTLQGMGWWHLISK"]}}, {"location": "[53189:54749](+)", "type": "CDS", "id": "<unknown id>", "qualifiers": {"locus_tag": ["ctg6_50"], "transl_table": ["11"], "translation": ["LIPDVSQALSWLEAHPDAMKGIGRGIERETLRVNPNGYLATSGHPTSFGSALTHKWITTDFAEMLLEFITPVHDNIGNLLAFLRDIHRHVSRELGEERMWPMSMPCLIEDFQHIALAQYGSSNIGKMKTLYREGLKNRYGALMQVISGVHYNFSLPLSFWQGWAGVSDASSGQNAISEGYLRLIRNYYRFGWVIPYLFGASPAICSSFLQGKATTLPFERTDKGMLWLPYATSLRLSDLGYTNKSQSGLGITFNNLPEYVRALKAAIKTPSADYAALGVKDEQGHWLQLNTNVLQIENELYAPVRPKRVTLPGENPSDALLRGGIEYIEVRSLDINPFSPIGVDENQVRFLDLFLIWCTLADAPEMSSEELACTRANWNRVILEGRKPGLMLGIGCGDAQYPLQEVGKTLFRDLRRVAETLDRQLSDHQYQQVCDNLEASFDDPELTFSARFLAILKQKGIVETGVALSEQYRQQLTGESLDILTGSQFEQEAIRSMVKQREIEESDTLSFEDFLRSRS"]}}, {"location": "[54901:55417](+)", "type": "CDS", "id": "<unknown id>", "qualifiers": {"locus_tag": ["ctg6_51"], "transl_table": ["11"], "translation": ["MPLLDSFTVDHTIMAAPAVRVAKTMKTPHGDTITVFDLRFCRPNKEVMPERGIHTLEHLFAGFMRDHLNGDGVEIIDISPMGCRTGFYMSLIGTPDEQRVAKAWKGAMQDVLKVSDQRKIPELNEYQCGTYEMHSLDEAQEIARHIIDNDIRVNHNDELALPKEKLQELHI"]}}, {"location": "[55466:56753](-)", "type": "CDS", "id": "<unknown id>", "qualifiers": {"locus_tag": ["ctg6_52"], "transl_table": ["11"], "translation": ["LEQVSTTTLIVIMVMMVLVSAWFAGSETGMMTLNRYKLRHQAKNGNRAARRVEKMLRRPDRLLSLVLIGNNLVNILASALATIVGMRIHGDEGVAIATGILTFCVLVFAEVLPKTVAALYPEKVAFPSSILLGPLQLIMMPLVWLLNTITRILMRLVGMRTEGAINSALSKEELRTIVYESRSLMSRRNQDMLLSVLDLEKVNVDDIMVPRNEIVGININDDWKSIVRQLTHTPHGRIVLYRDSLDDTISMLRVREAYRLMTEKKEFTKEVMLRSADEIYYVPEGTPLNIQLVKFQRNKKKVGLVVDEYGDIKGLVTIEDILEEIVGDFTTSMSPNLAEEVVPQNDGSVLIEGSANVRELNKAFNWKLPEEEARTVNGMILEAIEDIPLPNTTVRIGNYAIDILDVQENMIKQVRITPQKSLKESVGS"]}}, {"location": "[56778:57570](-)", "type": "CDS", "id": "<unknown id>", "qualifiers": {"locus_tag": ["ctg6_53"], "transl_table": ["11"], "translation": ["MSVFPVLALFAYSFSLALIVPSLLRKQSTWRRLAVISAIAALICHGIALYQRIFATPGGLNLSLLNIGSLVSLLICAIMTIVASRNRGWILLPIVYSFALINLAFATFVPNAFITHLETTPGMMIHIGLALFAYVTLMIAALYALQLAWIDWLLKNKRLTLSNDIPPLMTIERKMFHITQVGVVLLTLVLCTGLFYMHDLFSRENVDKAVLSILAWFTYIVLFWGHYHEGWRGRRVAWFNFGGAFLLTMAYFGSRMLQHFLTS"]}}, {"location": "[57729:59091](+)", "type": "CDS", "id": "<unknown id>", "qualifiers": {"locus_tag": ["ctg6_54"], "transl_table": ["11"], "translation": ["MFDNLTDRLSQTLRNISGRGRLTEDNIKDTLREVRMALLEADVALPVVREFINRVKERAVGQDVNKSLTPGQEFIKIVQNELVAAMGSENNTLNLAAQPPAVVLMAGLQGAGKTTSVGKLGKFLREKHKKKVLVVSADVYRPAAIKQLETLAEQVGVDFCASDLSQKPVDIVKNALQQAKLKFYDVLLVDTAGRLHVDEAMMDEIKQVHAAINPVETLFVVDAMTGQDAANTAKAFNEALPLTGVILTKVDGDARGGAALSIRHITGRPIKFMGVGEKTEALEPFYPDRIASRILGMGDVLSLIEDIESKVDRAQAEKLASKLKKGDGFDLNDFLEQLKQMRNMGGMASLMGKLPGMGQLPDNVKSQMDDKVLVRMEAMINSMTRKEREKPEIIKGSRKRRIATGSGMQVQDVNRLLKQFDDMQRMMKKMKKGGMAKMMRGMKGMMPPGFPGR"]}}, {"location": "[59215:59464](+)", "type": "CDS", "id": "<unknown id>", "qualifiers": {"locus_tag": ["ctg6_55"], "transl_table": ["11"], "translation": ["MVTIRLARHGAKKRPFYQVVVTDSRNARNGRFIERVGFFNPIASGQAEALRLDLDRIEHWVGQGATLSDRVGALIKEAKKAA"]}}, {"location": "[59482:60031](+)", "type": "CDS", "id": "<unknown id>", "qualifiers": {"locus_tag": ["ctg6_56"], "transl_table": ["11"], "translation": ["MSKQLAASSPINPLIMGKMGSAYGIRGWLKVFSSTEDAESIFDYQPWFIQRAGQWQLIELEGWKRHNQDMIIKVKGIDDRDTAGLLTNCEIVVDSEQLPALDNGDYYWKDLIGCQVVTPQGYELGKVTELMETGSNDVLVVKANLKDAFGAKERLIPFLDGQVIKNVDLTTRTIQVDWDPGF"]}}, {"location": "[60027:60849](+)", "type": "CDS", "id": "<unknown id>", "qualifiers": {"locus_tag": ["ctg6_57"], "transl_table": ["11"], "translation": ["LNPEQSSNTPVQSMWIGIISLFPEMFSAITDYGVTGRAVRNGLLSIQSWSPRDFAHDRHRTVDERPYGGGPGMLMMVQPLRDAIHAAKAAAGEGAKVIYLSPQGRKLDQNGVCELATSQKLILVCGRYEGIDERVIKTDIDEEWSIGDYVLSGGELPAMTLIDSVARFIPGVLGKQASAEEDSFSDGLLDCPHYTRPEVLEGMEVPPVLLSGNHAEIRRWRLKQSLGRTWLRRPELLENLALTEEQARLLNEFRAEFIRQHNDDGQPDTSRGA"]}}, {"location": "[60881:61244](+)", "type": "CDS", "id": "<unknown id>", "qualifiers": {"locus_tag": ["ctg6_58"], "transl_table": ["11"], "translation": ["MSNIIKQIEQEQMKQDVPSFRPGDSVEVKVWVVEGSKKRLQAFEGVVIAIRNRGLHSAFTVRKISNGEGVERVFQTHSPVIDSITVKRRGAVRKAKLYYLRERTGKSARIKERLGAKAAS"]}}, {"location": "[61314:62007](-)", "type": "CDS", "id": "<unknown id>", "qualifiers": {"locus_tag": ["ctg6_59"], "transl_table": ["11"], "translation": ["MTAPVRLALVGDYCSAAIAHQSIPPSVELAAASLNLPVTAEWLPTESITNSAVLKRFDAIWVVPGSPYQNDHGAFLAITYARENNVPFLGSCGGFQYAMVEYARNVMGWADAAHAETDSEGRLVIIPLSCSLVEKTGDIVIGKSTVIAHAYGKLSTYEGYHCNFGVNPDFIAELENFPLRISAWDREGDVRGIELPDHRYFVATLFQSERAALRKEVSPLVVELIKATQG"]}}, {"location": "[62279:65630](-)", "type": "CDS", "id": "<unknown id>", "qualifiers": {"locus_tag": ["ctg6_60"], "transl_table": ["11"], "translation": ["MIISEGMFSKFSGIKSEKLVFNNSNNNNDLEGSLAANVKFAQSQIIPSTPVPSDPQPHLVAHRETLVLVKPLNNTETLRLTVTGVDGETVGVIQLQKPEELPNTTYHIDNIPDNIDFTPLPGSTHTITSNTEINALNNPSASYLLQLLQQHTFIEIRTGNGHWTRDIYLPNNPALEGKVVYISSTAVFTSNVIFSGRRAVISDKNNGKFKFISGQWILDAELFNQGIIYAENTWSAKVPALWIKPGISMQFDSSNQSGKLNNINVGAPGELLIHTIDIGMLTTPRDEYAFAKDPQAHREYFQTVPLSRLTVSNYQSLHLTEVMLPDGTLLTTSDPSIGAWHQGTMWQRITRELISLGINHANYGINSSPGEGEWTPYTVAQVTAHNSRGIYSNGLQVHGGYGGPGTATLDESLGNEFSHEVGHNYGLGHFVGGFIGSVHRSADAPNSTWGWDKDLNRFIPNFRAVVDHQSSCMASHCQAPFHGRSFGFDAMSGGEPLCSLNRFTLYTPYVAKIIQDFLENKAVFSPGSSTGFKKWNSITRRMEPYALKQNIINATTAANSDLSANALTQLFTHSDMVLVEMRDGSWAHSVNVPPASQANNQRIITVRSSALWVSQLNINGQAIPIPGGFRRSYISNASVWTECIIVDMNMSSTVASNNAVSQDDLVGYLTSNDVVRIVMKENDWAGDIHFPVTSQVSGERVITIENNAVLPVTVHVNGLNMRIPYGESKHYISGGHGWREIALLKDITRNHKPESFGVPVTTLVGYYDPKEVLPGYIYPAMHGAYGFIYADNSNVTDDADCQLWVETGSNIQRFKLENIRLTSNAMNKFHINIAESDEIRTVRLVCNGNVIASRTIEPARIPLTYTVNGEIADDESQLILPPPAGLRVASATTDSISLTWNRLDAPVKSYRIYRDGSLLNTSTDPSYTDSGLMPDTQFSYAVSAVDSNGLESARSAGITAKTTTPEVPDSAPTAPRNLHSVSVTDNSISLAWGTSSGTSAIQDYSIYRGEGDSIINALVRVPASQLTYHDAGLSPDTRYRYFVIARDTQGRLSDQSNTLSLTTHASAHYPAWALGTAYRIGDKVLYNNRVWICRVAHTAMSPTWNPVDAASLWLAE"]}}, {"location": "[66560:67640](+)", "type": "CDS", "id": "<unknown id>", "qualifiers": {"locus_tag": ["ctg6_61"], "transl_table": ["11"], "translation": ["MQKDALNNVHIAEEQILITPEELKKKFPLCAAQAEQIAASRQVISDIISGKDHRLLVVCGPCSIHDTEAALDYARHLKTLSGEVKDQLFIVMRVYFEKPRTTVGWKGLINDPYMDNSFDMEAGLHTARRLLLDLVEMGLPLATEALDPNSPQYLGDLFSWSAIGARTTESQTHREMASGLSMPVGFKNGTDGSLGTAINAMRAAAMPHRFVGINQSGQVCLLQTQGNPDGHVILRGGKCPNYGPEDVAQCEKEMSQAGLHPSLMIDCSHGNSNKDFRRQSGVAESAVAQIKDGNRSIIGLMLESHLHEGNQSSEQPRSEMHYGVSVTDACINWETTESLLREINQDLRGVLAARLSQED"]}}, {"location": "[67642:68764](+)", "type": "CDS", "id": "<unknown id>", "qualifiers": {"locus_tag": ["ctg6_62"], "transl_table": ["11"], "translation": ["MVAELTALRDQIDEVDKALLDLLARRLQLVAEVGEVKSRYGLPIYVPEREASMLASRRKEAKLLGVPPDLIEDVLRRVMRESYSSENDKGFKTLCPGLRSVVIVGGKGKMGRLFEKMLVLSGYQVKILDKEEWAQRNTLLADAGMVIISVPIHLTEEVIAALPTLPDDCILVDLASVKNSPLQAMLVAHSGPVLGLHPMFGPDSGSLAKQVVVWCDGRQPEAYQWFLEQIQVWGARLHRISAVEHDQNMAFIQALRHFATFAYGLHLAEENVQLEQLLALSSPIYRLELAMVGRLFAQDPQLYADIIMSSENNLALIKRYYQRFGEAIKLLEKGDKQEFINSFRKVETWFGEYARRFLLESQTLLRQANDSRQ"]}}, {"location": "[68899:70231](-)", "type": "CDS", "id": "<unknown id>", "qualifiers": {"locus_tag": ["ctg6_63"], "transl_table": ["11"], "translation": ["MTVTTFSELELDESLLDALQEKGFTRPTAIQAAAIPPALEGRDVLGSAPTGTGKTAAYLLPALQHLLDFPRKKSGPPRILVLTPTRELAMQVADQARELAKHTHLDIATITGGVAYMNHAEVFSENQDVVVATTGRLLQYIKEENFDCRAVETLILDEADRMLDMGFAHDIETIAAETRWRKQTLLFSATLEGEAIKDFSERLLNDPVEIEADPARRERKKIQQWYYRADDTAHKTALLIHLLKQPEVTRSVIFVRKRERVHELCGWLRDAGIGTSYLEGELEQYKRNEAIKRVVDGRVNVLVATDVAARGIDIDDVSHVFNFDMPRTADTYLHRIGRTGRAGKKGKAISLVEAHDHLLLGKISRYINEPLKARIIDELRPTTRAPSEKQNGKPSKKALAKRKEKKEKNSEAAKPRIKKRHRDTKNIGKRRKPSGAGNTNSSE"]}}, {"location": "[70288:71101](+)", "type": "CDS", "id": "<unknown id>", "qualifiers": {"locus_tag": ["ctg6_64"], "transl_table": ["11"], "translation": ["LCALNDFSSDINCPMLAPFPLQASKMSQQKVALRADGFTFKQFFVAHDRCAMKVGTDGVLLGAWAPVAGARRILDIGTGSGLIALMLAQRTTQDVVVDAVELDEQAAGQAQENAAASPWAERINICQADILPWAKNCEHRYSLIVSNPPYFSAGVACATPERAAARSTAGLTHDALLTCAGELIAEDGYFAVILPEPAGNALVAMAEQQGWYLHLRTDISDNDRRPANRVLLALSPVPGEPFIDRMTIRGPDRRYSEAHCSLTRDFYLFR"]}}, {"location": "[71101:72694](-)", "type": "CDS", "id": "<unknown id>", "qualifiers": {"locus_tag": ["ctg6_65"], "transl_table": ["11"], "translation": ["MNSSSDYTCDILIIGSGAAGLSLALRLADKNQVTVLSKGPVNESATFYAQGGIAAVFDQRDSTESHSADTLTAGDGLCDRQAVSFITRNARHCVEWLIDNGMSFDKESHENAYHLTREGGHSHRRILHSADATGRAMENTLVVQALRHPNIHLFEHRNAIDLITSDRICLPGKRRVIGAYIWNRKRQKVETCRARAVVLATGGAANVYRYNTNPDVATGDGIAMAWRAGCRVANLEFNQFHPTCLFHPDAPNFLLTEALRGEGALLKRPDGTRFMPDYDPRAELAPRDIVARAIDHEMKRLGADCMFLDITHRSAEFIRAHFPTISEKLRILGIDLTREPVPVVPAAHYTCGGVMVNQQGRTDLSGLYAAGEVSCTGLHGANRLASNSLLECLVYAWSAAEDIQHYLPTVTSSYALPDWDERRMDDSDEQMVIQHYWHELRLLMWDYVGIVRSTKRLERARRRITLIQQEMDEYYAHFHISDSLLELRNLVQVAELIVRCAMARKESRGLHYTLDYPQKFSKATPTILVP"]}}, {"location": "[73161:73737](+)", "type": "CDS", "id": "<unknown id>", "qualifiers": {"locus_tag": ["ctg6_66"], "transl_table": ["11"], "translation": ["MSEQLTDQVLVERVQKGDQKSFNLLVVRYQHKVASLVSRYVPSGDVPDIVQESFIKAYRALESFRGDSAFYTWLYRIAVNTAKNYLVAQGRRPPSSDVDAIDAENFESASGLKEISNPENLMLSEELKQMVFRTIETLPDDLRMAITLRELDGLSYEEIAAIMECPVGTVRSRIFRAREAIDNKIQPLIQR"]}}, {"location": "[73767:74418](+)", "type": "CDS", "id": "<unknown id>", "qualifiers": {"locus_tag": ["ctg6_67"], "transl_table": ["11"], "translation": ["MQKEQLSALMDGETLDNEVLSALSKDVGLQQHWESYHLIRDTLRGEIGQVIHFDISARVAAAIENEPLNKTSRLIPEQQPTPERYTHMPFWHKVRPWAAQITQVGVAACVSLAVIVGVQHYNQPQSAQTQSDSPVFNTLPMMGQASPVSLGVPSENVISSNAPQQVQEQRRRINAMLQDYELQRRLHSDQLHFDQNTGQQAAVQVPGNQSLGIQQQ"]}}, {"location": "[74417:75371](+)", "type": "CDS", "id": "<unknown id>", "qualifiers": {"locus_tag": ["ctg6_68"], "transl_table": ["11"], "translation": ["MKQLWCAISLMAGSLIHSSVALAETTPGALLQQMEQASQSLSYELAYINVSRLGIESLRYRHAVLNNQVYAQLLPMDGPRREIIQRGNEVSYFEPGLSPFTLTGEHIVDALPSLVYANFPKLAAFYDFVPVGRTRIADQVCEVIRIVARDGTRYSYIVWLDTDTRLPLRVDLLDRDGETLEQYRVVSFAVDDGVQKIMQGLEKVNLPPSMPLPSNEKVNFSWTPGWLPEGMKEVMQSRRQIPSLNKPVESRLYSDGLFSFSINVTAADKNSNSQLLRTGRRTVQTAVRDNTEITVVGELPPSTAKLIADGINLRSAQ"]}}, {"location": "[75367:75826](+)", "type": "CDS", "id": "<unknown id>", "qualifiers": {"locus_tag": ["ctg6_69"], "transl_table": ["11"], "translation": ["MMREWATVVSWQDGIATLHSEMKTSCSSCSARKGCGSHMLNKLGPKNAHVMKIASAEPLKPGQRIEVGIEEKSLLSSAVLIYMTPLLGLFLCAGLFQMLFQSDLAAAAGAALGGCGGFIVAKGISALLSKSASFQPVILSVSLPPDVLNVRS"]}}, {"location": "[76081:77212](+)", "type": "CDS", "id": "<unknown id>", "qualifiers": {"locus_tag": ["ctg6_70"], "transl_table": ["11"], "translation": ["MSLFLARCGVFFAGLMLAGSALAAPFVVEDVSGRKVEIKSEVKRVILGEGRQIYLLAAFDTQDPFKRVVGWRDDLPKADFDSYQNYKNKYPQLLKLPTFGGAKEGTFNVEQALTLHPDLVLMNLESKAATDEGKLIEKLDRLGIPVVFIDFRDKPFENADKSIRIMGQLLGKPQRAEEIIAFRNKQIAIVQDRLRNYHGKKPTVMLDRAGGYSDECCMSFGDENFGRMVEVAGGINIAKNLIPGTFGTLNPEQIISARPDVVIVTGANWKNYNTANGWVGVGPGADLTLAKQRLTALMARPAFRTLPVATNGNAHAIWHQFYDSPYNFIAIQVMAKWLHPDLFADIDPDATFREFHQRFLPLDYQPGYWVTLPAKP"]}}, {"location": "[77247:77508](-)", "type": "CDS", "id": "<unknown id>", "qualifiers": {"locus_tag": ["ctg6_71"], "transl_table": ["11"], "translation": ["MDFSLKTYDLILAMETAISIGLHPPAVNEHASYTVSPHHERIHIYQNVSDSVSGHEKEVKYSFVFIWIRPVPFAMILSLKRLPKQP"]}}, {"location": "[77512:79312](+)", "type": "CDS", "id": "<unknown id>", "qualifiers": {"locus_tag": ["ctg6_72"], "transl_table": ["11"], "translation": ["MKHIRNFSIIAHIDHGKSTLSDRLIQICGGLTEREMAAQVLDSMDLERERGITIKAQSVTLDYHAPDGETYQLNFIDTPGHVDFSYEVSRSLAACEGALLVVDAGQGVEAQTLANCYTAMEMDLEVVPVLNKIDLPAADPDRVSQEIEDIVGIDATDAVRCSAKTGVGVPDVLERLVRDIPAPEGNPEGPLQALIIDSWFDNYLGVVSLVRIKNGTLRKGDKVKVMSTGQTYNADRLGIFTPKRVDRDVLNCGEVGWLVCAIKDILGAPVGDTLTLARNPAEKALPGFKKVKPQVYAGLFPISSDDYEAFRDALGKLSLNDASLFYEPESSTALGFGFRCGFLGLLHMEIIQERLEREYDLDLITTAPTVVYEVLTTSRETLYVDSPAKLPPLNNIEELREPVAECHMLLPQEYLGNVITLCIEKRGVQTNMVYHGNQVALTYEIPMAEVVLDFFDRLKSTSRGYASLDYNFKRFQASDMVRVDVLINSERVDALALITHRDNSQYRGRDLVEKMKDLIPRQQFDIAIQAAIGNHIIARSTVKQLRKNVLAKCYGGDVSRKKKLLQKQKDGKKRMKQVGNVELPQEAFLAILHVGKDSK"]}}, {"location": "[79338:80298](+)", "type": "CDS", "id": "<unknown id>", "qualifiers": {"locus_tag": ["ctg6_73"], "transl_table": ["11"], "translation": ["MANMFALILAIATLFTGIIWCVDKIKWAPARKAKAANATSHTDGADKMAAKQPGWIETAASVFPVLLLVFVVRSFIYEPFQIPSGSMMPTLLIGDFILVEKFAYGIKDPITQTTLIPTGHPERGDIAVFKYPKDPSVDYIKRVVGLPGDRVTYNPQNKTVTVNPACATGKSCGTALPITYSEVEPSNFIQTFSGFDGNEVGNGFYQMPQGESMRGGLRLATRNETLDNVTHRILLVTQAQSQASSYYQQPGQPVSSWVVPVGMYFMMGDNRDNSADSRYWGFVPERNLVGKATAIWMSFEKQEGQWPTGVRLSRIGGIH"]}}, {"location": "[80425:81106](+)", "type": "CDS", "id": "<unknown id>", "qualifiers": {"locus_tag": ["ctg6_74"], "transl_table": ["11"], "translation": ["MNPIVINRLQRKLGYTFIQQELLQQALTHRSASSKHNERLEFLGDSILSYVIANALYHRFPRVDEGDMSRMRATLVRGNTLAEMAREFDLGECLRLGPGELKSGGFRRESILADTVEALIGGVFLDSNIQTVEKLILDWYASRLEQISPGDKQKDPKTRLQEYLQGRHLPLPSYLVVQVRGEAHDQEFTIHCLVSGMAEPVVGTGSSRRKAEQAAAEQALIKLGLE"]}}, {"location": "[81102:82008](+)", "type": "CDS", "id": "<unknown id>", "qualifiers": {"locus_tag": ["ctg6_75"], "transl_table": ["11"], "translation": ["MSEQTTHCGFIAIVGRPNVGKSTLLNQLLGQKVSITSRKPQTTRHRIMGIHTQDEYQAIYVDTPGLHIEEKRAINRLMNRAASSSIGDVELVIFVVEGTRWTADDEMVLHKLKGSKAPVLLAINKVDNITDKTILLPHIQFLSQQMAFIDVVPVSAESGKNVDAIASIARKCLPEAEHHFPEDYITDRSQRFMASEIIREKLMRFLGAELPYSVTVEIERFATNERGGYDIHGLILVEREGQKKMVIGNKGAKIKTIGIEARKDMEEMFEAKVHLELWVKVKSGWADDERALRSLGYTDDL"]}}, {"location": "[81961:82747](+)", "type": "CDS", "id": "<unknown id>", "qualifiers": {"locus_tag": ["ctg6_76"], "transl_table": ["11"], "translation": ["MMSEPCVAWAIQTISDLMEGWQRAFVLHGRPYSETSLLLDLFSENYGRVRVLAKGARGKRSALKGALQPFTPLLVRWGGRGEVKTLRAAEPISLALPLSGSTLYCGLYVNELLSRVLEQETAFTALFFDYLYCIQALAAAVSSPEPVLRRFELAMLGHLGYGIDFLHCAGSGEAVCDEMTYSYRQEKGFIASLVVNNNTFSGRQLRALSERNFPDADTLRAAKRFTRIALKPYLGGKPLKSQELFRQFVPKKRVDTPPTSE"]}}, {"location": "[82821:83553](+)", "type": "CDS", "id": "<unknown id>", "qualifiers": {"locus_tag": ["ctg6_77"], "transl_table": ["11"], "translation": ["MADLLLGVNIDHIATVRNARGTSYPDPVQAAFVSEQAGADGITVHLREDRRHITDRDVRILRRTIQTRMNLEMAVTDEMLDIACDIKPHFCCLVPEKREEVTTEGGLDVAGQLDKITVAVSRLSEAGILVSLFIDADHQQIDAAMASGAPYIEIHTGAYADAPEGRERDAEFRRIKDAVCYAHGKGLRVNAGHGLTYHNVQPIAALPQIHELNIGHAIIGRAVMSGLADAVKEMKQLMREARS"]}}, {"location": "[83552:83936](+)", "type": "CDS", "id": "<unknown id>", "qualifiers": {"locus_tag": ["ctg6_78"], "transl_table": ["11"], "translation": ["MAILGLGTDIVEIVRIEDVIARSGDRLARRVLSENEWAQYQAHQQPVRFLAKRFAVKEAAAKAFGTGIRGGLAFNQFEVYNDEAGKPGLRFFRHAADLAQKLGVASVHVTLADERYYACATVIIESC"]}}, {"location": "[83970:84153](-)", "type": "CDS", "id": "<unknown id>", "qualifiers": {"locus_tag": ["ctg6_79"], "transl_table": ["11"], "translation": ["MGDNFYQIDTNRCTECVGHYDTPTCQQVCPIVNTIITDPDHTESRELLWEKFVLMHHAVS"]}}, {"location": "[84442:84703](+)", "type": "CDS", "id": "<unknown id>", "qualifiers": {"locus_tag": ["ctg6_80"], "transl_table": ["11"], "translation": ["MARTVTQTPSYPNNDAFLTASEKWEGCKPPYISSHMKICVAAAKVIRAHLGQSRRSKYERESYLRIDFSKAGKVTFYAEFPKKDGA"]}}, {"location": "[85319:85559](-)", "type": "CDS", "id": "<unknown id>", "qualifiers": {"locus_tag": ["ctg6_81"], "transl_table": ["11"], "translation": ["MKRRSFSAEFKRESAQRVIDQTYTVADAASAMGVGLSTMTRWVKQLRDERQGKTAKAAPITPEQIEIRELRKKPQRIEI"]}}, {"location": "[85687:86407](-)", "type": "CDS", "id": "<unknown id>", "qualifiers": {"locus_tag": ["ctg6_82"], "transl_table": ["11"], "translation": ["MENIIGILGGMGPGATADAFSKLVSHTPAKKDQEHIPVIIASLPGIPDRTESIIHDGPSPLPGMLNSLKILEDAGASCIIMPCNTAHFWYEDLRASTPVTFLSIIDITCQKIISDKRDSVAILATTATVRTELYQNKLMKEGISCIIPDDINQKNIMNSIINYKAGNYQAAYDTMASYVENLEQKGVNTFIMGCTEIPLILKPIAQKKPEKFIDATDELIKEAIRWYYEASGINIRKAH"]}}, {"location": "[86525:87404](+)", "type": "CDS", "id": "<unknown id>", "qualifiers": {"locus_tag": ["ctg6_83"], "transl_table": ["11"], "translation": ["MLSNIELKWLHDLVALDEYRSFTLAAEKRNISQSSFSRRIQALESAIGFEIFERSFNPLQLTAKGKNFIVYARNLIDDMEFQINKIRGIDSTRQRINVAAAHSLSLFVLPPIIADFSTSTDKIFFVESINVDEAVHNLKEGKCDFILSFYNEDLMTAPFMHHQVLETELHLVSSCHANGRPAFPLGTGPVPLMKYTDESYMGRQVNQMLDKEPALSFTLSFVSSMSDLLKRMIINGNGAGWLPDYSIVHELKNRELAILDDKYSVNMGVYLYRTSSRLNLSSERFWQYMKAR"]}}, {"location": "[87702:88416](-)", "type": "CDS", "id": "<unknown id>", "qualifiers": {"locus_tag": ["ctg6_84"], "transl_table": ["11"], "translation": ["MTPGQEFSAFSTALKEEKKLIRYTMQLLLEINLGATAIGTGVNTAPGYQQAAVAELAEVTGLPVVASENLTEATSDCSAYVIVQSAFKRLAFKLSKICNALRLLSSGPRAGLNEINLPEKQAGLSIMPGKVNPVIPEVVNQVCFKVMRNELCVSMASEAGQLQLNVMEPVIGQAMFEPMTLLVNAMDNLNIDCLHRTTANVEVCRGYVMNSSGILTYLNPYIGHHNGDLVGKICRTK"]}}, {"location": "[88412:88856](-)", "type": "CDS", "id": "<unknown id>", "qualifiers": {"locus_tag": ["ctg6_85"], "transl_table": ["11"], "translation": ["MVLVKKAVATANQSLGMLPAEIATATVGACDEFIADKSYVSQFPINVFQSGAGRSFNMNVNGVIANIALQQKGSAKGRYDIINPIDHVNKSQSDSNAYPTGFRIALYRESERLPEALERLRHGFDRKASEFTSVLKMDRTQLQDTIP"]}}, {"location": "[89061:90342](-)", "type": "CDS", "id": "<unknown id>", "qualifiers": {"locus_tag": ["ctg6_86"], "transl_table": ["11"], "translation": ["MKRQKLMKQIVIAIVLGILVGWGCHQYSGSIEQAKELASYMNIITDVFLRLIKMIIAPLVFATIVSGIVSMGGSSSVGSITLKAMLWFISAALVSLLIGMFMVNFFQPGAGLNLSVPTTSVSTGLNTSGFSLKTFISHIFPRSFAEAMANNEILQILIFSIFFGSGLSFICRDGKSPVAIFIEDLARIMFRITDYVMSFAPVAVFAAISSAITVEGLGLLYDYGKLIGLFYVGLAILWGILFIVGYAFLGKSVFGLGKLIREPVALAFATASSESAYPKTMDALDKFGVPKKITSFVLPLGYSFNLDGSMLYQSFAILFIAQAYNIDLSLTEQVLILLTLMVTSKGMAGVARASVVVVAATLPMFNLPEAGILLILGIDQFLDMGRTATNVVGNSISTAVISRLESKKKAAQADKYAATSEQAKSS"]}}, {"location": "[91107:91329](-)", "type": "CDS", "id": "<unknown id>", "qualifiers": {"locus_tag": ["ctg6_87"], "transl_table": ["11"], "translation": ["MQVISDVAEFERNLLLERTHTGIAWAKASGKRFGRPPALNDEQKKVVILHLLEGKSISAIAGELGYAPGNPQS"]}}, {"location": "[91726:91996](+)", "type": "CDS", "id": "<unknown id>", "qualifiers": {"locus_tag": ["ctg6_88"], "transl_table": ["11"], "translation": ["MREGDRCRLKLHHEDFDGYVSQHLSDGERNAFAIVLFMYECLAKKPDLLLLDEPMSSFDKNKKSVILEVLLRRNTGDCLKKRDGTDADS"]}}, {"location": "[91982:92318](+)", "type": "CDS", "id": "<unknown id>", "qualifiers": {"locus_tag": ["ctg6_89"], "transl_table": ["11"], "translation": ["MLTHDVEPIIDTLKSVRKLFSHLVTASHLRYNAVCITEQLIGESDIRTFAQICQSVTDSDSEDVIKLICLRRHYEIMDDRGDACQVLSNLFHHRETSTDSRESVSLLKGRH"]}}, {"location": "[92544:93501](-)", "type": "CDS", "id": "<unknown id>", "qualifiers": {"locus_tag": ["ctg6_90"], "transl_table": ["11"], "translation": ["MGCISSKPQVSSPRHYYAESVHSGRASSEMDVSSHRIHTGLSGPQSSSLSYNEQCLIGVARWPDNQYNQEHTASQMAYGQSFWQASRHIGQEIANGDVSTFDALWDKARDWRVAASGGDYETFGEERYPSYYRTATTPLANQYEYIKDRFSHRTDGELCYNDTETPNQEFPLRENLDGNTLALSAVVMSTDPHANRHDEHYATLSHMESGEPFYIRHTYSADVEAIMEHVNGLYNKALDPHLSDSKFIKNLANIHWWAANAMPDKRGSAAKAELCVRSIAQARGMDLPPLRHGVVADLEAMTTPREKFVKNYMSMFER"]}}, {"location": "[93629:94241](-)", "type": "CDS", "id": "<unknown id>", "qualifiers": {"locus_tag": ["ctg6_91"], "transl_table": ["11"], "translation": ["MHRRDGCTEATLINHSSRCCVKRRAYLSRMPEAGSPAAVQERQLPASFIMPGNRLLFLNCRNGRTMLHRNPLAIMLRSRQQGLPPRSGKPVTLNVAAVWFLCCPTRMQFWQAFPNRGTLALLRPGSRFVQLRFLHSARTGWRVQSAHFICPGTPLKRNIEREKNLIRMLQEIPLTEVERAAMEDGIEAMTRLTDSLQKVATPG"]}}, {"location": "[94531:94753](-)", "type": "CDS", "id": "<unknown id>", "qualifiers": {"locus_tag": ["ctg6_92"], "transl_table": ["11"], "translation": ["MCLAMRLQHEPHPERISVDRLRYIATVEPANLREASATLSRILASSGIIDEGFDHRVSERRRPPREYNAVPDI"]}}, {"location": "[94930:95677](+)", "type": "CDS", "id": "<unknown id>", "qualifiers": {"locus_tag": ["ctg6_93"], "transl_table": ["11"], "translation": ["MNVSFPAFFHMWAERMRWDVPDCHWLANRGDLAVLRCFRGFGKSTILAVYNAWRYHQNRDYRILHQSESDGTAYKTSRDTQNVIRNHPLTRGMLPDKQGTIEQWWVDGVSDFRNASMYARGILSNVTSARADECQNDDVEVPKNITTPEAREKLRYRLEEQTHILVPGGRKLFIGTPHTHDSIYDELENMGADCLTIPLFSQAYRIEEDAATRTHYELPFTPEFVFIGIHKGARLLQQDVGGILPGHN"]}}, {"location": "[96100:96334](+)", "type": "CDS", "id": "<unknown id>", "qualifiers": {"locus_tag": ["ctg6_94"], "transl_table": ["11"], "translation": ["MSDAENITVTESWAVVYEGTDERTIACVSGQGEIWQSAAESVNTAIGLPIAGRTVRGSGRILGRAIYGTKHAVFIVL"]}}, {"location": "[96339:96801](-)", "type": "CDS", "id": "<unknown id>", "qualifiers": {"locus_tag": ["ctg6_95"], "transl_table": ["11"], "translation": ["MALYQPCHLYIFVRSSRTHSAVTVSACKSASLSVPASLIRHGGCIKSGDMVGSIDGALAQLHSIRIELTHIAQRIVNIFHRVSVYSPVNNPAFCAGCSSGIFSNLHCGNGPYLSLLCVSVNFISMCIPASPITYVAVPPDDGDDCSTAHHQAF"]}}, {"location": "[97138:97462](+)", "type": "CDS", "id": "<unknown id>", "qualifiers": {"locus_tag": ["ctg6_96"], "transl_table": ["11"], "translation": ["MKNIEMEKKLADGGFTSKEIALLKNRIEKDNTTWHELLVDLRKRFLGGMVFLLVAFFLMGSDFFMRKDSDLLSMLLTLIFTSVVFWFVIPLKLGGKAFLFIRRNSHF"]}}, {"location": "[97452:98247](-)", "type": "CDS", "id": "<unknown id>", "qualifiers": {"locus_tag": ["ctg6_97"], "transl_table": ["11"], "translation": ["MDNYLAKKRFSDYYLTMASLEARKLMSTTERVGFRHLRSITVRNDFKINVQEFISNQLKMIRTARNESQCQESVSNLQLERKYLDGQDRQLNHKGAKIVATAELKQENGVWGYIINGVGVAIYGIQVVVGGSLLAASIASGNIIGIAFSGMLTLHGMNAFQKSMENIKSGNDNFVGFLENGYIYTAKLLGFDEKTGRLACSYIDLFLSGYGMSRLVLKPEAWRLFHYLRADYVRNIKNMSRTSLIIEMGSDAMTIKSIYDENQK"]}}, {"location": "[99379:99556](-)", "type": "CDS", "id": "<unknown id>", "qualifiers": {"locus_tag": ["ctg6_98"], "transl_table": ["11"], "translation": ["MLRRLSRRGEKRQRLTAYLTLSVRPLPLTLLGLTPPIPRRTCACAGFAKQKMLRIVEV"]}}, {"location": "[99634:99901](-)", "type": "CDS", "id": "<unknown id>", "qualifiers": {"locus_tag": ["ctg6_99"], "transl_table": ["11"], "translation": ["MLKNKHKVPQSDTDGFFTVVFWDFGDGYKEEGKYDRLCFEDMKPPKNCIEKNKVFTVSYGRNMGLSFTTNNKIYRMKENGQIVKDMAD"]}}, {"location": "[100088:100937](-)", "type": "CDS", "id": "<unknown id>", "qualifiers": {"locus_tag": ["ctg6_100"], "transl_table": ["11"], "translation": ["MAALQFPCTIFKTQKWMDDYGASDMRCGDLTEAQLKSRYRLDYISDRVDPYTLTRRSSLDRPQSMFCCNLRGQGEKITRQQCAAMLFDEFRSLSRKFSLYGPYSHLIEKMITHMQHGNGTPFRDISLDRALKEHIIRDNSKENSTRLLLKDAFDTYIDWDKKYYPTNQKSELPKAILEGRLPKFDRFQDNFNGMGITVHDTWATHITIKSLHIENDRYQAVVHYKVQDHFGLDSDDILNTKFSQFHFFRIWFVLQRYNQFGFKPFMTNMEATVEINGGRSES"]}}, {"location": "[101405:101861](+)", "type": "CDS", "id": "<unknown id>", "qualifiers": {"locus_tag": ["ctg6_101"], "transl_table": ["11"], "translation": ["MRVIRAVMQRWGEWAAYEENRSAWPAVCATFRGVLAGKSSLRPSCSDDDGLIIDACVSRLHIAGRDAEREVLFAYYVLRLPLRDVANLLETNCMQVRNLLSGAENFVNSGLVTLGVRLDMDLVLKATGQMEAPAFLLRGFEDVSGRVRGVG"]}}, {"location": "[102128:102494](-)", "type": "CDS", "id": "<unknown id>", "qualifiers": {"locus_tag": ["ctg6_102"], "transl_table": ["11"], "translation": ["MRQTNRKTAILALFRPETKEQADAIRLEACEPPFDVAGIASALYGFDVQREDPTRYRSVRRTLDTMVKDGQLERIKINEGRGPFGHINSLVVRYRLPGTFTVVREDRPPADYIEGEVISRS"]}}, {"location": "[102786:103089](-)", "type": "CDS", "id": "<unknown id>", "qualifiers": {"locus_tag": ["ctg6_103"], "transl_table": ["11"], "translation": ["MATGNVNSKSQLKNIRIPHDVLEQIEVVKLDGESTAGFLVAAARGEIARRQTEGSGDNPLLSSLDALAQVEQIGTKAGEEIRQLVSVARNELQRRNGSKS"]}}, {"location": "[103298:103652](+)", "type": "CDS", "id": "<unknown id>", "qualifiers": {"locus_tag": ["ctg6_104"], "transl_table": ["11"], "translation": ["MANANSNTLAHPKFIWRFHSPRTNQRITIIASTEAEARSRLSNPAYLFSARIRITEGVYQVLAHLHLSGGEGCSFLLPDLFADHQQAEHLASAAAFNFSFLGHTGKVTCEVVEVCHA"]}}, {"location": "[103644:103857](+)", "type": "CDS", "id": "<unknown id>", "qualifiers": {"locus_tag": ["ctg6_105"], "transl_table": ["11"], "translation": ["MRDLPLDNPALEAAASKAHQAEIVLRLMSQYPSALATTETEALIGLILPLVGSAASYLITEQMKQEASHA"]}}, {"location": "[103849:104044](+)", "type": "CDS", "id": "<unknown id>", "qualifiers": {"locus_tag": ["ctg6_106"], "transl_table": ["11"], "translation": ["MRNYYATPADAIRPIAAVLEAAQYLFNDEYGKDLAHDLIAWAQETAVRATHTRAKSGEADNGKA"]}}, {"location": "[104030:104297](+)", "type": "CDS", "id": "<unknown id>", "qualifiers": {"locus_tag": ["ctg6_107"], "transl_table": ["11"], "translation": ["MVKLKSLRSGRPESLAVIGVNIFTHKSEVRLLDSASGDTDAEQAVAALYGCERLEDGQIQVTDATNRCFRRAFGKAGKHNNASNKKRK"]}}, {"location": "[104434:104638](+)", "type": "CDS", "id": "<unknown id>", "qualifiers": {"locus_tag": ["ctg6_108"], "transl_table": ["11"], "translation": ["MDEQVLTKYEVMAALKYKSVSGFYTFCKRTPDFPKSFPLGLRRVGWVKREIDAYLEKRMNERNAVEG"]}}, {"location": "[104640:105207](+)", "type": "CDS", "id": "<unknown id>", "qualifiers": {"locus_tag": ["ctg6_109"], "transl_table": ["11"], "translation": ["MPRKTKVRMKKTGKATCSKRRAPTSSVVFGIVDFEPVKHPHCSSFARTIGSETFRDRVDRGYFSGKQDVRYYLRPITSGDSPTEATHALIHYCPKHDLYFNARIRFYAGAELLMGAAQSDLWRLWMLLSGASLEWVELVAKSLNEKGVAETAFYSLPAENLAEAQCRGGLGVVYEGEIIPSKEVVTWH"]}}, {"location": "[105197:108059](+)", "type": "CDS", "id": "<unknown id>", "qualifiers": {"locus_tag": ["ctg6_110"], "transl_table": ["11"], "translation": ["MALIRYSRGVKRAIKTVEQRSATSEDDFIDKILSDVASAKYQQFFCAPVRKGSHPKGAKDTGYQGEKYWRLSAHVEPWRVARFDCDGFNNLQTFEALKAYLQKFKGFLYTTTNYTPTTPRCRFVILLDAEVNRDEGKRVCQSIAAEIDSYLQDSADLIGDWQPVILWDESVYLAEQQCYMPVADPTGNLKTKTGEKVTDAITLRFDGELANVAHYLAIVPEEPKRRRSSTGKVLRDHTDTPEADPTTSEYWALWEGIDQHTMDDLRSALFSPGMIKISEGARKPWQAVIASLCYLKGTPYEDAAYQLALDWSEAGGAAFDMAVFSRTWETSRADLTSYKAIFADAQRKGWENPQTLRPYTEKEKTGFYMTGDGLMENYETGSKGAKGILVRKISAAFAVRGRTRDAYGDNWGRLVEFCDFDGETKHYVVPDEHLHKQGSDVPQRLAAMGLWINSGMAKSLLTYLNITSATRRITCTAITGWHDGKVFVLPDRSVGKDADSVMYQHRGRDKCQLAQAGTLTEWQQYIAAKCAGNSRLVFSVCVALAAPLMDVTGMDGGVFSLLGASTKGKSTVQHVAASVWGKGTTSGGYVRTWNTSLVGLEVMATTHNDLPLILDELKAVSPKIVGSTAYMLAMGRGKERGTKDITLREVLQWRTLVLASSERPFDSYLKAAGETVEAGQQARFVDVPAIVSETTGLFDTLHGLEHTEEYSKQFADGLNRSAATYYGAAGITWLEYLTCSVRSKLIARVDTLREDFRQQYRSQNTGAQLDRVMERFTLCAVAGEVATAAGITGWQEGEAFKGVGSCFLAYVADRGTLRDMEGVNGIDHLRQYLSANGPVNFMRDTTDRVRVHDGYIALLDGGSANPRFDNLDIGAPEQANEGVAECYWIIPEAMQRILANHNFKATMDTLEAMGALLSAKGKDGKIDYNPRKNDPVFNKRRRYYRIDANALFS"]}}, {"location": "[108073:108823](-)", "type": "CDS", "id": "<unknown id>", "qualifiers": {"locus_tag": ["ctg6_111"], "transl_table": ["11"], "translation": ["MHSDAIFTLVNVHIALLAYDYEQQHDEPTGWCIEHVHTLTDVQICVALSAVDALDLIYPSPEIIRELGNPTSETWQFITTMATSPTDLAVAAVALSGAFRTPDNDVLAALARLSGKALLRLHREAEIMSGFDNIDEAKKRRQLGGINRSKKYDGAIKLRCRAWANDIIERHKNEGRSEPTKAALSRLVDDKYRAFISAYPKETPEFQKLHPPGRDILPVGAGLAPNGSIYNWVKDMVNGQQRKNSKAPA"]}}, {"location": "[108812:110096](-)", "type": "CDS", "id": "<unknown id>", "qualifiers": {"locus_tag": ["ctg6_112"], "transl_table": ["11"], "translation": ["MPKIITPLTPTEVANAKAKTDPATGKKQDTPYRDGDGLELMAKASGSRVWYFRYRKPVSGKRTMLSLGEFPAVSLAQARKVKNEAKALLSQGIDPVEQRKADANALRETHSNTLQAIAMRWIEHKRKNVTEDYADDVWRSLEKDIFPAIGHIPVTLLKAPVLLDVLNVIVARGNLETARRLAQRTKEIMDYAMNTGLADANPFTTVKSALPVPRKEKNPTIRPEALPGLMQSLAIAQIERSTRHLIEWQLLTAVRPGEAVMTRWSEIDWKKKQWDAPAATMKMDRPHSVPLCPQALDILEAMKPISGHREYVFPGRKNPKTHMHSQSANAALKRMGYQDMLTAHGMRSIVSTAMNEHGSFRPDAIEAVLAHGEKNSIRAAYNRATYLEERRGMMDWWGEFVSSAANGHQMAGAALRHLGVVGGEDAQ"]}}, {"location": "[110933:111416](-)", "type": "CDS", "id": "<unknown id>", "qualifiers": {"locus_tag": ["ctg6_113"], "transl_table": ["11"], "translation": ["MTKKKTHKPGSATIAMNKRARHEYFIEEEFEAGLSLQGWEVKSLRAGKANISDSYILLRDGEAYLFGSTFQALTVASSHVVCDPTRNRKLLLNKKELDSLYGRVNREGYTVVALSLYWKNAWAKLKIGVAKGKKEHDKRDDIKAREWKLDKARIMKHANR"]}}, {"location": "[111575:112010](+)", "type": "CDS", "id": "<unknown id>", "qualifiers": {"locus_tag": ["ctg6_114"], "transl_table": ["11"], "translation": ["MSQISRSALVPFSAEQMFRLVNDVDAYPEFLPGCTGSRVLEYNEQQMTASVDVSKAGISKTFVTRNTLTNNQSISMQLVEGPFRKLTGGWVFTALSEEACKVELNLEFEFNSVLVELAFGRVFKELASSMVQAFTLRAKEVYSA"]}}, {"location": "[112002:112290](+)", "type": "CDS", "id": "<unknown id>", "qualifiers": {"locus_tag": ["ctg6_115"], "transl_table": ["11"], "translation": ["VPDISVEVVYALPEKQYLFTVNVAEGSTVEQAIKASGLLELRGDVDLTSNKVGVFSRPVKLHDEVHSGDRIEIYRPLLADPKDLRRQRAERGAKK"]}}, {"location": "[112347:112695](-)", "type": "CDS", "id": "<unknown id>", "qualifiers": {"locus_tag": ["ctg6_116"], "transl_table": ["11"], "translation": ["MRCKTLTAAVVVLLMMTAGCSTLERVVYRPDINQGNYLVANDVSKIHTGMTQQQVAYTLGTPMMRDPFGSNVWYYVFRQEPGHEPVTQQTLTLTFDSNGTLAHIDNKPNLSSKKS"]}}, {"location": "[112847:114509](-)", "type": "CDS", "id": "<unknown id>", "qualifiers": {"locus_tag": ["ctg6_117"], "transl_table": ["11"], "translation": ["MLAQLTISNFAIVRELEIDFQSGMTAITGETGAGKSIAIDALGLCLGSRAEADMVRQGATRADICASFILKDTPSALQWLVANQLDEGNECLLRRVINSDGRSRSFINGTTVPLSQLRELGQLLIQIHGQHAHQLLLKPEHQKTLLDGYAGENILLKEMADSYRQWHQSCRLLAQHQQSSQDREARRELLQYQLKELNEFAPQTGEYELIDEEYKRLANSGQLLSTGQQALMLLADGEDSTLQNQLYAAQQMLSELVTLDDKLTGVCTLLDEAAIQISEASSELRHYCERLDLDPNRLHELEQRLSRQITLARKHHISPEELPLFHQQLLKEQELLNQQESAQDDLALVVAQHHKVALDHAETLHLRRVHYAQELSRLIGESMHSLSMPHGQLNINIVFNPGHLTAEGADRIDFQVSTNPGQPMQPLSKVASGGELSRIALAIQVITAKKMDTPALIFDEIDVGISGPTAAVVGKMLRQLGKSTQVMCVTHLPQVAGCGHHHFFVSKETDGEITETQMRSLDKRARLQELARLLGGSEVTRNTLANAKELLAA"]}}, {"location": "[114597:115494](-)", "type": "CDS", "id": "<unknown id>", "qualifiers": {"locus_tag": ["ctg6_118"], "transl_table": ["11"], "translation": ["MRNTSIMNNHFNCIGIVGHPRHPTALTTHETLYRWLAAKGYKVIIEQQIARELNLSDVETGTLSEIGQRAELAVIVGGDGNMLGAARVLARYDIKVIGINRGNLGFLTDLDPDNAQQQLAEVLEGKYITERRFLLEARVCRQGHPPKIGTAINEVVLHPGKVAHMIEFEVYIDDSFAFSQRSDGLIISTPTGSTAYSLSAGGPILTPSLDAIAIVPMFPHTLSARPLVINSSSTIRLRFSHMHSDLEISCDSQIALPIQEGEDVLIRRSDDHLNLIHPENYNYFNTLSSKLNWSKKLF"]}}, {"location": "[115601:116183](+)", "type": "CDS", "id": "<unknown id>", "qualifiers": {"locus_tag": ["ctg6_119"], "transl_table": ["11"], "translation": ["MSSKEQKTPNEQVSDDIEMEQAEHLETETEEGLDPQNERIAELEAELAQALGGVREAQLRAQAEIENIRRRTEQDVEKAHKFALEKFANELLPVIDSLERALEVSDKENPELTAMVEGIDLTLKSLLDAVSKFGVEVVGDVNVPFNPEIHQAMSMMESSDVAPNHVLLVMQRGYTLNGRLLRPAMVAVSKAKA"]}}, {"location": "[116266:116947](-)", "type": "CDS", "id": "<unknown id>", "qualifiers": {"locus_tag": ["ctg6_120"], "transl_table": ["11"], "translation": ["MVNALTWHDVLAQEKEKTYFIETLSSVSKARATGKTIYPPQKDVFNAFRLTELGNVKVVILGQDPYHGPNQAHGLSFSVLPGIAIPPSLLNIYKELETDIPGFSRPQHGFLESWAHQGVLLLNTVLTVEAGQAHSHARFGWETFTDNVITAINEYREGVVFLLWGSHAQKKGAIIDRNRHYVLLAPHPSPLSAHRGFFGCGHFSKTNQWLIQHGQKPIDWMPELPQ"]}}, {"location": "[117233:117617](+)", "type": "CDS", "id": "<unknown id>", "qualifiers": {"locus_tag": ["ctg6_121"], "transl_table": ["11"], "translation": ["MITGVQITKAANAALLNSFWLLDNEKEEARCVCAKAEYHEGQVVPIGELGNVEYREIPLEIKPQVRVEGGQHLNVNVLRRETLEDAVNHPEKYPQLTIRVSGYAVRFNSLTPEQQRDVIARTFTESL"]}}, {"location": "[117845:119006](-)", "type": "CDS", "id": "<unknown id>", "qualifiers": {"locus_tag": ["ctg6_122"], "transl_table": ["11"], "translation": ["MTDNNPLLDLRDKISTLDTELLGLLARRRKLATEVAMAKMATHRPIRDIERERELLENLITKAKTHKLDAYYITRLFQLIIEDSVLTQQALLQKNLNETCAHSARIAFLGPKGSYSHLASRYYATRHFDNVIESGCLNFRDIFSQVETGQADYAVLPIENTSSGSINDVYDLLQQTSLSIVGEMTIPIDHCVLVSDTTDLQQIDTVYSHPQPFQQCSRFIHRYPHWKIEYTESTAAAMEKVAALKSPKAAALGSEAGGTLYGLQVLERNLANQQQNFTRFIVLARKPVEVTIQVPAKTTLIMATGQQAGALVEALLVLRQHNLPMSKLESRPINGNPWEEMFYIDFHGNLRSEAVQQALRQLASITRSLKVLGCYPGENIVPVEPK"]}}, {"location": "[119771:120104](-)", "type": "CDS", "id": "<unknown id>", "qualifiers": {"locus_tag": ["ctg6_123"], "transl_table": ["11"], "translation": ["MVLNITSKQMEITPAIRQHVEERLAKLEKWQTHLINPHIVLSKEPKEFVADATINTPNGPLVASAKHDDMYTAINELINKLERQLNKVQHKGEARRAAASVKDLSIVDEE"]}}, {"location": "[120434:121166](-)", "type": "CDS", "id": "<unknown id>", "qualifiers": {"locus_tag": ["ctg6_124"], "transl_table": ["11"], "translation": ["MTRMKYLVAAATLSLALAGCSGSKDTVPDSPPSEIYATAQQKLQDGNFKGAITQLEALDNRYPFGPYSQQVQLDLIYAYYKNADLPMAQAAIDRFMRLNPTHPNIDYVIYMRGLTDMALDDSALQGFFGIDRSDRDPSHARDAFHDFSQLLRGYPNSQYATDARKRLVYLKDRLAKYELSVAQFYTKRGAYVAVVNRVEQMMKDYPDTQATRNALPLMENAYRKLQLNAEADKVAKIIALNKA"]}}, {"location": "[121296:122274](+)", "type": "CDS", "id": "<unknown id>", "qualifiers": {"locus_tag": ["ctg6_125"], "transl_table": ["11"], "translation": ["MAQPVKLNATISESQLGQRLDQALAELFPDYSRSRIKEWILDQRVVVDGAIIDKPKEKVLGGEQIAINAEIEEDVRWEAQDIPLDVVYEDDDILVINKPRNLVVHPGAGNPDGTVLNALLHLYPAICDVPRAGIVHRLDKDTTGLMVVAKTVPAQTHLVESLQLREITREYEAVAIGRMTAGGTVNEPISRHSTKRTHMAVHPMGKPATTHYRIMEHFRAHTRMRLRLETGRTHQIRVHMSHINHPLVGDPLYGGRPRPPKGASEGFISALRKFDRQALHATMLRLYHPITGIEMEWHAPLPQDMIDLIIALKADTEEFKDQLDW"]}}, {"location": "[122273:123002](+)", "type": "CDS", "id": "<unknown id>", "qualifiers": {"locus_tag": ["ctg6_126"], "transl_table": ["11"], "translation": ["MSLIIPEWNVPATVRALATTRLGGISGPPWDALNLGAHVGDSPTDVQINRQRLVERAELPAMPVWLEQIHGIKVLHLTDKQPHSLQADAAYTRERGVVCAVMTADCLPVLFCSRDGKEIAAAHAGWRGLCAGVLEATLDAFRAKAEDIFVWMGPAIGPDAFEVGPEVRKAFIAQDLTADAAFRAVGEKYYADIWQLARTRLVRRGVREITGGGLCTLSDQRQFFSFRRDGVTGRMASLIWLI"]}}, {"location": "[123127:125701](+)", "type": "CDS", "id": "<unknown id>", "qualifiers": {"locus_tag": ["ctg6_127"], "transl_table": ["11"], "translation": ["MRLDRLTNKFQLALADAQSLALGHDNQFIEPLHLMSALLSQEGGSVRPLLTTAGADVALLTNSVQQAIARLPQVEGSDGDVQPSADLVRVLNFCDKLAQKRADNFISSELFVLAALESRGSMADLLKSAGATNENLTKAIDQIRGGESVNDQGAEDQRQALKKYTIDLTERAEKGKLDPVIGRDEEIRRTIQVLQRRTKNNPVLIGEPGVGKTAIVEGLAQRIINGEVPEGLKGRRVLALDMGALVAGAKYRGEFEERLKGVLNDLSKQEGNVILFIDELHTMVGAGKAEGAMDAGNMLKPALARGELHCVGATTLDEYRQYIEKDAALERRFQKVFVAEPSVEDTIAILRGLKERYELHHHVQITDPAIVAAATLSHRYIADRHLPDKAIDLIDEAASSIRMQIDSKPESLDRLERRIIQLKLEQQALKKESDDASIKRLDMLEAELTQKERDYSELEEEWKAEKASLSGTQTIKAELEQAKLSLEQARRSGDLAQMSELQYGKIPELEKQLASATLSEGKTMRLLRNRVTDIEIADVLARWTGIPVDRMMEGERDKLLRMEQQLHGRVIGQDEAVEAVSNAIRRSRAGLADPNRPIGSFLFLGPTGVGKTELCKALANFMFDSDDAMVRLDMSEFMEKHTVSRLVGAPPGYVGYEEGGYITEAVRRRPYSVILLDEVEKAHPDVFNILLQVLDDGRLTDGQGRTVDFRNTVVIMTSNLGSDLIQERFGALGYAEMKNVVMNEVSHHFRPEFINRIDELVVFHPLGEKHIASIAKIQLQRLYKRLAERGYELHISDEALLRLGENGYDPVYGARPLKRAIQQQIENPLAQQILSGSLVPGKKIEMDIQDDTIVAHQ"]}}, {"location": "[126179:126422](-)", "type": "CDS", "id": "<unknown id>", "qualifiers": {"locus_tag": ["ctg6_128"], "transl_table": ["11"], "translation": ["FEKKLLRRFSVLNLLTRRPVSRCSVSVVAHYREFVTTDKCYLKKKAERSIFELKVGKSRYFAKIISVTHQFQLTESQRNA"]}}], "name": "gnlXBHLDKDCE_6", "description": "gnl|X|BHLDKDCE_6", "dbxrefs": [], "annotations": {"molecule_type": "DNA", "references": []}, "letter_annotations": {}, "areas": [], "original_id": "gnl|X|BHLDKDCE_6", "modules": {"antismash.detection.hmm_detection": {"record_id": "gnlXBHLDKDCE_6", "schema_version": 2, "enabled_types": ["T1PKS", "T2PKS", "T3PKS", "transAT-PKS", "hglE-KS", "prodigiosin", "PpyS-KS", "arylpolyene", "resorcinol", "ladderane", "PUFA", "NRPS", "CDPS", "RCDPS", "thioamide-NRP", "NAPAA", "mycosporine-like", "terpene", "lanthipeptide-class-i", "lanthipeptide-class-ii", "lanthipeptide-class-iii", "lanthipeptide-class-iv", "lanthipeptide-class-v", "lipolanthine", "thiopeptide", "thioamitides", "linaridin", "cyanobactin", "glycocin", "LAP", "lassopeptide", "sactipeptide", "bottromycin", "microviridin", "proteusin", "ranthipeptide", "redox-cofactor", "epipeptide", "cyclic-lactone-autoinducer", "spliceotide", "RaS-RiPP", "fungal-RiPP", "blactam", "2dos", "amglyccycl", "aminocoumarin", "NI-siderophore", "ectoine", "NAGGN", "butyrolactone", "indole", "nucleoside", "phosphoglycolipid", "melanin", "oligosaccharide", "furan", "hserlactone", "phenazine", "phosphonate", "guanidinotides", "other", "acyl_amino_acids", "PBDE", "betalactone", "tropodithietic-acid", "pyrrolidine", "crocagin", "NRP-metallophore", "methanobactin", "opine-like-metallophore", "aminopolycarboxylic-acid", "NRPS-like", "PKS-like", "transAT-PKS-like", "RiPP-like", "RRE-containing", "fungal-RiPP-like", "phosphonate-like"], "rule_results": {"schema_version": 4, "tool": "rule-based-clusters", "cds_by_protocluster": [], "outside_protoclusters": [], "multipliers": {"cutoff": 1.0, "neighbourhood": 1.0}}, "strictness": "relaxed"}}}, {"id": "gnlXBHLDKDCE_7", "seq": {"data": "GTTCGTCTGCCAGCGCGGAGATCACCTTTGTCGCCGACCGCAGCACCGCGGTAATCAGTGCGCTGACCGTCACCACCGACAACGCCACCGCCGACGGCAAGGCTGCTAACGCCCTGCAGGTTACCGTACTGGATGGCAACGGTAATCCGGTGGCTGATCAGGTGGTTGCCCTGAGCGCCGCGGAAGGACTGACCCTCTCCGCCGCCAGCGTCACCACCGGCAGCGACGGCACCGCCTCACTGACCGCCACCAGCACCACCGCGGCCACCCTGACGGTTACCGCCAAAGCCAACGGTTCGTCTGCCAGCGCGGAGATCACCTTTGTCGCCGGAGAGATCAACGCTGGGAACTCCACGTTCACCATCAGCAACAGCATTGCACCCGCTGATGGTGAAACCTCACTGACCCTGACGCTTACGGCAAAAGATTTATACGGTAATGACGTCACCGGGGCAGATATCAGTTTTATATCAATCGATTACACAGATATCACAGTGAGCAACGTGTCTGAAGAAGAGGGGGTGTACACTGCAACAATCGTGGCAACACAGGCAGGCAGCGGCACAATTTCAGTTTATGTGAATGGTTCTTCACTCGATGATGGCGAGGCACTGGGTATAGGTTTCTACATGAAAGACTTCACTATTAGCGTTGACGTTGGTACCAGTTAACAGACAAAAGGATTGGTAACGCCAGACAATGGCAACAAATGGAAAACTGCCATTACTAAAAATATATTCGTAAACAGCCTGCCGGAAGGCAGGCTATGAAAAAAGAAAGGAGATATAGCGTGTGCAAAACGATATTAAACATCAGCATATTGATTGTTTCATTAATCCTGTTATCAACTCAAAAAGCAAATGCCCTTGCGTGTAAACTGACGTCCGACAACACAGTGACTGAAACCGTTAACCTCGACTCACTGATTTTTCTCTCAGGATCTTCAAATTCTGATATCATTTGGTATTCCCCCAGCTACACGAGAGATATCACCTGTTCAAGCGGAATTGAGGAGAATATTTATGTCTACCCTTATCCTGTAAGAAGTAGTCAAACTTTTCCTTCTGGTGTGAAAATGGGATTAATTCTTGATGGTGAAGACCTGGGGACCTTTACAACAAGCGGAACAACCATAGCAAACAGAAAGGATACAGGCTGGAGAATAAAAAAGAATTCACCAGAAAGTAAAACGTTAACATTTCAGGCCTATATGGTGAAAGAAGGTGATATCGACACCACAAAGATTACCAGCGGCATTACTCTTTTCCGGCTTGATGGTGTCGGCGGTATTAACACCACACCTAATTCAAATTATAATATGTATATCACTGGCTGGGATAATGCAGGCACCGTCAATTGTGACACTTCACTATCAGTCACACCCATAACGCTTTCAGGAATAATGACCGATAAAGCCTACGCCGGCACGGAAAATTACAGTACAAGCTATTCCACTATCAGTCTTTCCTGTACAAGTAGCTCAGGTAGCATTCTTAACGCCGTCTCTTCTGTCAAAGGAAAATTCAGTATATCCGGTTCAGCACTGAGCGATGACAATACTTTATTTTCTACCAACCAGAATAACCTGGGACTGGCGGTCAGCTATGATGGTTCTGTCATGTCACCGGGAAGCTCAACAACTGTCAATATTCCGATCGCTTCCGGCAAAGGCAGTAAAACACTCTCACTGGGTATTAAACCACAACTTTTCTCCCTCGAACTTAATAATCCATCATGGCTTTTTGAGGATAAAAATGACATCAACAGCAGTTTCAACTTCAGTTTTTCTCCGACCCTGGTAAATTAACAACAACCTAACCTTTAATTATTAATCATGTAAAAAAACACACAAAAAGAAACATAAGTAAACGTTAACAGTCTTCTTTTTTCTTGGTAATATTTTAGTTATACTCTCTGCACGACTTATTACTATAATTTAATGTACTAAAAGAAAAGTAACAATATTAACATCCATATTTATTAATATTACTAATAAAAAAAATGGAAGAAAATGGAAAAAATCACATTAGGGAAGAGTGTTCTTACCGCTGCACAGGATAGGATATTCTGGGTTTTTGAAACGTTTGATAAAGTATGCCTCTCTTTCTCTGGAGGGAAAGACTCAACTGTCATGCTACATTTGGCTGCAGAGGGAGCAAGGAAACAGAACCGAAAATTTAGCGTACTGTTTGTCGACTGGGAAGTTCAATTTTCTCATACCATCACTCATGTTACACAGATGAAAGAATTATATTCTGACGTTATCGAGACATTTTTCTGGGTTGCCTTGCCATTGACGACCACCAATGGTACATCGCAATACCAGCCTTTTTGGACCTGCTGGGATAAAGAAGCTGAATGGGTGAGATCCCCTCCCTCTGATGCTATTACAGATAAGAATTTTTTTCCCTTTTACTACTATGGAATAGATTTTGAAGAATTCATTCCAGAATTCGGAAAATGGTTTGCCGGAAACAGAAGCACCGCCATTCTGGTAGGCATACGTGCTGAAGAATCGCTTAACCGTTACAGAAGTATCATCTCAGGCAGAAAAATGCGCTACATGGATGACAAGCCCTGGACAACCGCTTCTGAATCAGGGTTCAGCTATTATATCTATCCGCTGTATGACTGGAGAATTAAAGATATATGGTTATATTGTGCCAAAGAGCAGAGACCCATGAATCCCATTTATGAACTGATGCATAAAGCAGGGATCCCGCCTTACAAAATGCGTATCTGCGAACCCTATGGCTCGGAACAGAGAAAGAGTCTGTGGCTTTTTCAGATACTTGATCCTGATATCTGGAATAAAGCCAGCCAGAGAGTAAAAGGGGCCAACTCTGGCGCATTATATGGTAGATCATGTTCACTATTTTATGGGCAGAAGAACTTAAGCAAACCTGATAATTTATCGTGGCAGAAATATGTCAGTTTCTTACTCAAGACATCACCTCACCAGACAGCAGAGCATTACAAAAACAAAATATTTATTTATCTGTCCTGGCATCAACAACGGAACTACCCTAATAATATACCGGAGGAACAGGATAATGATTTGGGTGCAAAGGATATACCGTCATGGAGACGAATTTGCAAATGTATTATGAAAAATGACTATTGGTGCCGCATATTATCTTTCAGCCCCACAAAAATGTCTTCTTATGAGAGGTACTGTAAAAGAATACAATCACGTCGTAAACAATGGAAGTTGCTATGAACGTTAATGCAATGATCAGAATCATAGATGAAATGCTTTCCAGAGTATCCCTTGAACAAAAAATTGAAATAATTAACACCATCAAATCCACAATATCAAAACACAGTCCTTTCGGACACCATCCTGTGGATTGTATCCAGTGGGTAAAAATGGGTGATATCAGAACCAATGACTATAATCCCAATACAATGCCACCGGCAGAAGAAAAGCTCCTTCATTTGAGCATATTGCGCAGCGGGTATACAAAGCCGTTGCTGGTTCGGAAAGAAAAAAACGGTCATGTTATCATCGATGGCGTCTGTCGCTTTAACATTGCTATGCGATCAGCCGAACTTCAGCAGCTGAATTTTGGTTACTTTCCTGTCGCTCAACTTAATGAACCTCATTATTCTTCGCAAGATATGGCGACAGCCATCCGTCACAACAGGGCCAGAGGAAAGCACTGTATTAAGGGAATGATAAATATTGTTGCCAGTCTGACTGAGTCAGGATGGAGTATCGACAAAATATCACATGAGCTGGGCATGGAGCATGATGAGGTTTTGCGCCTGAAGCAAATTTCAGGGCTATACAATCTGTTTGCGGAAGAAGAGTATTCGGAGGCCTGGACCGTCACTTAGTCTCTGTTCAGGTGCCCGATATAGCTTAAGGTTTTCGTGTAAAACGCCACGCGTCCACAGGGGACAGGTGCAAAATACACCGGGCAACCTGCACTTTTCTTTCGTCTCAGGTGCCACTGTGGGTGTCATACAGTGCATCCGGTGCCACATTCATATGTTTCAGCACCGGCCCAATAATATTGCCAAACACCGGCGCGGCAACCGAACCGCCAAAGTGATCTCCCGCCGTTGGATGGTTAATCATAATAACCAGTGCCACCTGCGGATTACTGGCCGGTGCCACACCTGCCGTGTAGTTAATATAGCCACCATCGTATTTACCGCTGCTGCCCATTTTCTCTGCCGTACCGGTTTTAATCGCCAGGCGGTACCCCGGCACCGCCGCCCGTACTCCACTTCCTCCCGGTAGCGCATCACTCTCCATCATATGTACCACCGCACGGACCGTATCCTCATCAGCCACCCGGGTCCCCATCACCGGCGGAGTCACTTTAGTGATTGATAACGGCCGATAAATACCGAAGGAGCCGAGTGTGGCGTATTCACGGGCAATTTGCAGCGGTGTTACACGCAAACCATAGCCAAATGAGAAGGTGGCACGTTCAATGTCAGCCCAGCGCTCGCGGTGTAGCGGGAAATAGCCCACGCTTTCACCGGTCAACCCCAGCCCGGTTGGCTTGCCCAGCCCAAACGAACGATAGGTATTGACCAGCACTTCAGCAGGCATCGCCAGCGCAATATGCGATACGCCAATGTCGCTGGATTTTTGCAAAATGCCGGTCATGGTCAGACGCGGCCAGTGACCGACGTCGCGGATCAGATGGCCGTTGACACGATACGGCGTGGTGTCCAGCACCGAATCTGGTCGCACCAGCTTGCGGATCAATCCTTCCATCACCACCAGCGGCTTAACCGTTGACCCTGGTTCATAGCTGTCGTTAATGGCCGTATTACGCATCTGTGCCGGAGAAACATCACCAAAATTATTGGGGTTGAATGACGGATAGGAGGCCATGCCCAGAATCTCGCCGGTATCAATTCTAACCAGTACCGCGGCACCGGAGTCCGCTTTGTTCAACATCACCCCATCGCGTAGTTTGGTATAAAGCGTGTACTGGTCAAATTTATCAATACTGAGCTGCACCGTTGGTGGTTGGCGGGGCGGCTCATAATTGATCATCGCCACAATATTACCGTTGGCATCCTGGCGATACTTTTCCACACCCGGCGCTCCCTGAAGCACCTTATCAAAGCCTTTTTCCAACCCGGTCAGACCATTATTTTCCGCACCGACAATGCCGATCAATGGCGCGGTGGCTTCGCTCATCGGATAAAAACGGCTGTCGTCATAAACGGTTGTGATCCCGGCCAGATGAAGTTTGGCGATATCTTTAGCAATACCCAGCTCAATTTTGTGGCCGAGATAAAGAAAGCGACGCGCGGGGTTGGCGTTAATTTGCCGGGCAATATCTTCCGGGCGCTGTTCAAGCGCGTTTGCCAGATACTGCCATTTTGCGCTGGTGAAATCAGGGTGGGCTTCCAGCACCCGCTGCGGATCGGCAATAATATCGCGCGAAGGCACGCTTAATGCCAGCGTCTCACCATTTCGGTCCAGCAAGGTACCCCGGTTGGTAGGCAGCACCACCGTTCGCAGGGATCGTTCATCCGCCTGTTTTTCCAGCATCGGATGATTGATCAACTGAAGATCGGCAACCCTGGCCAGCAAAAAAACCAGACAACTCAGAACGCCAAGGCAAATCAGGCGGAAACGAACAGGGTGAAAAGGCGTTTTAGCCTGGTCTTTAGCCGGTAATTTCGTTAAGCGGGGCATGGTTCTTTCATAAGCTGGTGGGATAACTGACAGTGGGTTATATAAAAAATGTCGACCGGAGAACAGGGAAACTGTGTTTCAGCCTGTGATTACACCGTCACCAGGTGGCCAAAAAAGCAATATTTTTATATAAAATTCATTTAATTAGCAAATTTTTGCCGAATTGGGGCAAAAAAAACCTGCGCGTCTGCGCAGGTCGGTGAAACAAAGCATGAAGGCTTTTTGAAGTTCACCCATCAATACCTCTGGGACTGAAACTGTAGCAATACGGCTAATCCGGTAGCCAGCCATGATTCGCAACAGTTACCTGCAAAATGTAACCATGTATGAGATTGTTATCTTAAATTGCAATCTTCCTGCGCTACCCTTTGGCCAACAACAAAAGCGCTACATCCTGTGCGCCATTTTTCCGCCTGGCTTTACTGCCCGACGATTTCAGCCCCGCGCGGCGCGTTTTATCTCCACCAGGCAGCTCATGGCATTTGGCCCCTGGGTCAGCGAAGAGGTGCCAATATCCAGCGTCAGTACATTCGGATTACCGGCCCGATCGTAAGATTTCCAGGCTCTGCCAAAGCCGGGATCAAACCAGGCTCCGGTGGAAATCAGCACCACGCCGGGGCTAACACCGTCAGTCAGCCGCACCCCCGCCAACATCCGTCCGCGATCGTTACTGACGTCGATAACATCACCATCAGCAATATCACGCGAAGCGGCATCATCAGGATGCATCCACAGCGTTTCGTGGCCTGCCGTTTTATTTGCCTGAACCGTCGGCGTGGGATCCATCTGACTGTGTAGACGGTCGCCTGGCTGGATTGAGATCATATGCAGAGGGAAACGCTGGCTGATCCCTGCCCCCAGCCACTCTTCAGGTGGCCGCCATTCCGGGTGCGGCGCGAAGTCGTCCAGTTGATAATCCGCGATGGTCTTACTGAACAGTTCAATTTTACCACTGGCGGTTTTTATCGGGTTAGCAACCGGATCATGGCGGAATGCCTCCATAAAAATAAAAGGCTTGCCACCCTGCGGCACCTCCACATACCCCTCTGACCAGAAGGTGTGGAAATCAGGCCAGTGGATGCCCTTTTCCTGATGCGCCTGCGCGCACTGGTGATAAAGATGCGCTATCCACTCCGCCTCATTGCGGTTCTCCGTGAAAGTATCCCGGTAGCCCAGACGTTCGGCCAGATCGGCAAAAATATCAAAATCATTACGTGCCTGATGCTGCGGTTTGATGGCCTGATGCATAGCCAGCACAAAGCGGTCACGCGAGGATCCACCAATGTCATTGCGCTCCAGTGTCGTCGTGACCGGCAGCACGATATCCGCCATCTGCGCCGCCGGTGTCCAGACGATATCCTGCACGATCACCGTGTCCGGTCGCTGCCAGCCTTCCACCAGCCGGTTCAGCTGCTGATGATGATGGAAAGGATTGCCGCCCGCCCAGTGGATCAGATGGATTTCAGGATAGGTATGCGTTTGCCCCTGAAAACGGTAAGGCTCGTTGGGATGAAGGAGCATATCGCTGATACGGGCAACCGGGATGGCACGATCGGCAATCGGATTGACCCCGGTGGACATCAGCGGAGCCGGGCCTTCAATACGAGGATTGCCGACGCTGTTCATTGAGCCATGACCGAACGAGAAACCCGCGCCCGGCAGTCCCGGCTGACCAAGCATTGAGGAGAGCGCAATCATCATCCAGTAAGGCTGTTCCCCCCGATGGGCACGCTGTACCGAGTACGAACAGGTGATAAAGCTGCGCCTGCCCACCAGTTGCCCGGCCAGCGTTTTAATTCGCTGTGCCGGAATGCCGGTAATATCACTGGCCCATTCCGGCGTTTTAGCCGTGCCGTCCGTTTCCCCCAGCAGATAGCTACGCAGCTGCGGGTAGCCAACGCAGTGTGAAGCGAGGAACGCATTATCCACGGCACCGGCATGTTCGATTTCATACCCCAGCGCCAGCATCAGCGCCACATCCGTATTCGGCCGGATCGGGATCCACTCTGCATTGACAAATGCCGGGCAGTCATCGCGCATCGGACTGATATTAATTACCGGCGTGCCCTTCGCCGCCAGCGCCAACAGCGCTGGTTTCAGGCTGTGCTGCCCCGCGCCACCGGATGCCACCTGACTGTTTTTCAGCGCCAACCCACCAAAGGCGACAAAAATGTCGCAGTGTTCAACCACCTCTGGCCAGTCGGTGACACGGCCGGTCAGTGGCAGGTAAGTACCAATGATATAAGGCAGAAAAAACTGCGCCGCTCCCCAGCTGTAGTTACCCAGCTGATCCACGCCACCGCCGCCGGTAAAATAAAAGCGGCGGACAAGCGTACGGGCATGGTTAACACGTCCGGCAGAGGACCAGCCGTAAGAGCCAGAAAAAATGCCCTCTGGCCCATGGCGATCGCGGACCCGACGATTCTCTTCCGCCACCAGATCCAGTGCGGTTTCCCAGTCCACCGCCACAAAATCCTCCCGCCCACGCAGGCGACCGTCGCTTTTTTCACGGGATTTTAGCCACGAACGACGCACCATTGGCTGTCGGATCCGTTTATCGGAATACACCAGTTCAGGAATGGTGTTAAGCATCGGAGACGGGTCCTGGTCGGCGAAAAAAGGCTCACAGCGCAACAATTTTCCGTCTTCCACAACGGCGGTGAAAGCACCCCAGTGGGCAAGGTGCGGCACTTTTATAATGGTCATCTGGCGATCCGTTAGGCTTATCCGCGTAATTTATCGGCAGAATAGCATTTTTCAGTGTCGCTTTTGAATGACCCGGCGGTGCATATTTAGCGCCATTTTCTTCAGCTTTGCGACATCACTGACACTCTGAGTGCTTGAAGTGGCAGAAGAATTCCGCAACACTTAACGCCTGTAAACGTTTACCCAGGAAGGCTTACGATTTATGCCCACGATTAAGGATGTTGCCAGACTGGCTGGCGTTTCCGTCGCCACCGTTTCCCGCGTTATCAACAACTCGCCCAAAGCAAGTCATCTTTCGCGTCAGGCGGTAAACCGCGCAATGCAGCAATTGCAATATCATCCCAATGCCAACGCCCGAGCGCTGGCGCAACAGTCCACCGAAACGATGGGGCTGCTGGTGAGCGACGTTTCTGACCCCTTTTTCGGTGCACTGGTGAAAGCGGTCGAGCAGGTTGCCTATGAAACCGGCAATTTTTTACTGATTGGTAACGGTTATCATATTGAACAGAAAGAGCGTCAGGCTATTGAGCAGTTAATTCGCCATCGCTGCGGTGCGCTGGTGGTCCACGCAAAAAAGATCCCCGACGATGAGCTGTTATCACTGATGACACAGATCCCCGGTATGGTTCTGATTAACCGGGCGCTGCCGGGATATGAAAAACGCTGCATCGCGCTGGATGACCGCTACGGAGCCTGGCTGGCGACTCGCCATCTGATCCAGCAGGGGCATCAAAATATTGCCTTTATCTGCTCCAATCACGCCATTTCCGATGCGGAGGAACGTCTTCAGGGCTATTACGATGCACTGCGTGAGCATAATTTACCCTGCAATGACCATCTGGTGGCGCACGGAGAACCGGATGAAGTGGGCGGTGAACAGGCAATAACGGAGCTGCTCGGACGGGGTAAGCCTTTCAGTGCCGTCGCCTGCTATAACGATTCTATGGCAGCCGGTGCACTGGCGGTGCTCAGTGATAACGGCGTGCAGGTGCCGGAGGAGATGTCACTGATTGGCTTTGATGATGTGTTGGTTTCTCGCTATGTCAGGCCACGTCTGACCACCGTTCGCTATCCGATTGTTACCATGGCGCAACAGGCCGCCGCGCTGGCGCTGGCGTTAGCGAATAATCAGCCGCTGCCTGAGGTAACAAACATGTTCAGCCCGACACTGGTCCGTCGTCATTCGGTGGGTGCACCGGGCTGAAGCGGCGTGTTACAGCGACTGTTCCAGCGTCAGCAGATCCTGCATCGTTTGCGCCCGGCGAATAAGTACTGGCCGACCCGCATCGAACAGCACTTCCGCCAGCAGAGGACGACTGTTGTAATTGGAAGACATGGATGCGCCATAGGCACCGGTATCATGAAACACCAGGTAATCACCGACACGTACCGCGGGCAATGCCCGCGTCTCTACGGTGCCCCCTTCCAGCTGGGTAAATACATCGCCTGATTCACACAGCGGTCCGGCAACCACGCTTTCCTGGGTGTGATGCTCATTCAGCTCACGTCCATCCCCCGCTATCGCGGAGATATGATGATAGCTGCCATACATCGCCGGGCGCATCAGATCGTTAAAACCGGCATCCACCAGCACAAAGTGACGGCTGCCCATCTGCTTAACCGCGCGGACCTGGGAAACCAGCACGCCGGATTCCGCCACCAGAAAGCGACCGGGTTCAATTTCCAGCTTCACCGGATGACCAAGGTGCTGCTCAATGCGCTGACGCGCCGCATGCCACAGACTGAAATAGTTGTCGGTGTTGATCGCTTCCTCACCGGGGCGATACGGTATGGACAAACCGCCTCCGGCGGAGATGGCATGGAGATCCTGGCCAAAACTGACCACCTGATTGACCATTGCATCACATACCTGCTCCAGATGCGCATAATCGACGCCGGAACCAATGTGCATATGGATGCCCATCAGCTTCAGCTGATGCCGCTGTATGGCCGTCAGCGCCAGCGCAAGATCCTCAGGCCAGATACCGTGTTTACTGTTTTCACCCCCGGTGTTGGTTTTCTGACTGTGACCGTGACCAAAACCGGGATTGATACGAAGCCAGACCGGATGGCCGGGAGACACCTCTCCCAGCTGCTCCAGCATATCCACTGAGCCAGCGTTAACCGGGATATTGAGTTCGGCTACCCGCGCCAGCGTCGGTGGGTCGAGCAGATCAGCGGTAAAAACAATCTCATCGCCACCGGGTTTAAACCCGGCCACCAGTGCACGTTCAATTTCACCGACAGAAACCGAATCCACTTTGACACCGGCCTCCCGCATCAGCCGCAAGATATGAATATTTGAGCAGGCTTTCTGGGCAAAGCGTACCACGTCAAACTGCTTCAGCTGTGCTATACGCGCACGAATAATATCAGCGTCATAGACCCACAGTGGGCTGGCTGATTTTTGCACCAGCGCCAGAAGGTTGTCACGGTTAAGCGCAGTGTCGGTGTTGTTAAGCAGACGTGGCATGGTGTTTCTCCTGAATGTGAAAACCTATTACGCCACACCCCGCCAGTGATGAAAAATATCTGTTTTATCTAAGTCTATTCATCCATGATATGGCTTTCTTTTTGATGGAGCGGGCAATGGCAGGTATCACGTTGCGGCATATCGAAATATTTCATGCGGTGGTCACCACCGGCAACCTCACTGAAGCGGCCGCACTGCTGCATACTTCCCAGCCGACGGTGAGCCGCGAGCTGGCAAGGCTTGAGAAACTCAGCGGGCTGACGCTGTTTGATCGCGTTCGTGGCCGCCTGCAACCAACAACCGAAGGGCTACGACTGTTCGAAGAAGTCCAGCGATCATGGTACGGGCTGGACCGGATTATCAGTGCCGCTGAAGGCCTTCGCCAGTTTCGCCAGGGGGAGCTGTCCGTCGCCTGCCTGCCAGTTTTTTCTCAGTCGCTGCTGCCACTACTCTGTCACTCCTTTTTACAGCGCTACCCGGACGTCAGCCTGAATATTATTGCTCAGGAGTCGCCGCTACTGGATGAGTGGCTGTCCGCTCAGCGTTATGATCTGGGACTGACAGAAACCACGCAGACACCTGCGGGTACGGAACGAACCGAACTGTTTACCGGAATGGAAGTGTGCGTCCTGCCGGAGGCACATCCACTGGCAGAAAAAATCTGCCTGACACCTGAGGATTTTAGCCATCAGAATTATATCAGCCTGTCGCGCACCGACAGCTACCGTCAGCTCCTGGATCATCTTTTCAACGAGTATGGCGTACAGCGCAGGATGGTGATGGAAACGCACAGTGCGGCCTCGGTCTGTTCGATGGTCAGGGCGGGGATCGGCGTCTCGGTGGTGAACCCCCTGACGGCGCTGGACTATGCCGACAGCGGCGTGGCGATCAGGCGCTTCAGTATCGACGTACCTTTTACGGTCAGTCTGATCAGACCGCGACATCGCCCCTCTTCCGCACTGGTGGAAGGCTTCAGCACGCACCTGCGACAGCAGGCCAGTCTGTTTAACCAGCGCCTGTCGGCGCTGATGAGCTGAGTCGCTTTAAACGGGATCGCGTCATTACGGACTTTTCATGCCCGGTGAAGCACATTTTCGCTCGCCGGGCAGCTGGGGCAAAAGGCGGGTCAGGACTCTTTTTGCAACATCACCGCCTGCGGCTGCCCACCAGAACGGCTAAAGGTCAGCAAACAAACCAGCAACCCTGCCAGTGCCAGCAAACCTGCCACCACAGGCACCGCCGTCAGCCCATAGCCCCCCGCGATCACCGCGCCACCGGCCCAGGCACCGAACGCATTTCCCACATTGAATGCCGAAATATTGAGCGTTGACACCAGATTGGGTGCCTCTTTGCCGTGGCGCACCACGTTGATTTGCAGGCCCGGTATAATAGCAAAGGTTGCTATCGCCCACAGCAGCAGGGTGATTTCTGCCAGCCACAGCACATGGCTGGTCCAGCTGAACGCCAGAGAGAACAGCGCAATCAGCGAAAAGCTGAGTATCAGACTGAAAGAGACTTTCCAGTCGGCAAGTCTGCCGCCAAGAATATTGCCTGCGGTAAGACCCGCACCGATCAGGAACAGTGTCCAGCTCACGCCCCGATTGCCGATCCCGGTAACCTGCAACAGCAGTGGCGCGATATAACTGAAAAGCGCAAACATTGCCGCGGCAAAACATACCGTCATCAGCAACGAAAGCCATAGTCTGCCGTTGGACAGTGCGCCAATCTCACTTGCCAGATGGACCGGTTTTTCATCACGATTGCCAGGCAGACTGAAAATCAGCGACATAAAAGCCAGCAGTCCAATCACAGACACTCCCCAGAAGGTAGATCGCCAGCCAAAAAGCTGACCAAACCACGTACCCAGAGGCACCCCCAGCACATTGGCCAGCGTCAGTCCGGTGAACATCAGTGCAACCGCTGAAGCCTGTTTGCCTGGTGCAACCAGGCTGGCAGCCACCACCGATCCAATACCAAAAAAAGCGCCGTGACACAGGGCGGTAATGATCCTGGCAAGCATTAACAGATGATAGTCGCCAGCGAGAGCGCACAGGGCATTGCCGACAATGAAGATGACCATCAGTAAAATCAGCGTGCTTTTACGTGGCAGCTTCGCCGTCAATATCGCCATAATGGGCGCACCAATCGCCACGCCAAGTGCATATCCGCTGATCAACCAACCGGCTGACGGGATCGATACTTTAAGATCACCAGCGACTTCCGGCAGCAGCCCCATGATGACAAATTCCGTGGTGCCGATAGCAAAGGCGCTTAACGCCAGCGCCAGTAAGGAAACGGGCATGTTCTTTCTCCAGATATTCTTCAGGCTTCCTGCCAGCGATAATGGGCAGGTAAGAGAATGGACTCAGCGTTTGTTTTAGCTAAAATTGATCTGCGTCACAAATACCATTTAAGCACAGCTTGCAGATGACGACATACGGTTAACGTCAAGCGTCAGTTTTGCGCGCGGCTCCATCAGCACGCAGGCCCAAGCCCGGGCGGACCGCATTCTCACCCTGCAAAACGCTATTCATGGGCCAGGCTTTATCAGGCTCAATGATAAAATTTGCTTATAGTTAAAACCAGGAACGATCTTAGTTTTACCATTCAGGGCGACAAAGAATTGTCATTTTTTCCCGAATGTATCAGGCTTGTGTTACGTTAAAATAGTAAAGATTTTGAGCGTTTACCGATACCTCGATGATGGATTACCGGGCGTTTCATGTACGTGCTTGATCAATTCCCTGCCGAGGATTAAAAATGCGATGCGCAATAAGCCTGTTTTCTCTGATTCTGGCAGGATGCTCAGTTGGACATTATGAGTACAGCAAAGAAGCAGAAAAACGGGTTGATATGACCGTGACCGGCATACCTACGATACTGGGTGCGGGTACATTGGGCACCACTATCCCGTTGACGTCGGAATACAGCCTGACAGCAGCCCATGTGGCGAAATATTCACTGTACAGGGTGAAAGCCAGACATCCGCTGTGCGATCTCGCCGTGGTGTATCATCATAATCCCAATCTTAAACCTCCCCATTTTCGCAATGGTCGCATTGGCGACAAAATCAATATGTACGGCTACAGCTTTATCTCCGCAATGCCGGTTGCTTCAAGCGGCACCAATCTGGTGAATACCGGGCTGAAAAATGACTGGAATAAACTGGGATGTGTGGTGGTGGCCTCCGATGCGGGTGTGGTTCAGGGCATGTCCGGGGGGGCGGTTTACAATGCCTCTGATGACTCTGTTGCCGGAGTAATTGTCGGTTATTCTTCGCGCATTAATGACATGAAAACCGGCAAGACGCTGTATAAAGACGCGTCGCTGTACATCCCCTATGCCAGCTTTAAAGACTGGTTGGACGGTGCCATCAAATCATAATCGCACGGTCACGAACGGCACTCAGGTTGATCAGCATGCCGTTCTTCATACTCACCAATTATGTAACAGGAGAACGCGACAGCGTATCCTTTACCGCTCCCCGGTGCCTGAAGCGTCACCGCGACATTTAACATGCAGAAAGCCCGCGCGTTTTCGCTGGCACCGACTACAGTTGACTGATTAAGTCGCCGGAAAGAAAACAGATATCATGGCCGCTTCACTGACCACGCATCTTTTCGCACGTTCACGTTTGCTGACCGCCATCGCTGCCGGCGTGTTCAGCTATTTTTTACTGCCCGCACAATCAGGGCATCTGCAACGTTTGCTGATAAGCTGGAATATACTGGCATGGCTTTATCTGTTCTTGATCTGGTTTCGCATGCTGCGCACTGACGCAGCAAGAATCAGACGCATTGCCCAAATACAGGATCAGAGCGCCAGCCTGGTGTTGACTCTCGTTATCCTCGCCTGCGCAACCAGTATCATCGCGATCATCAGTGAACTGCCCACGCTAAAACATCTCACCGGCACACCGCGAGCGCTGCATCTGCTGCTGACAGTGACAACACTGTTTGCTTCATGGGCATTATTGCCCAGTTCCTTTGCCATGCATTATGCTCATCAGCACTACCTGCACTTTAGCAACAGCGTCACACCGATGATCTTCCCGGAAAAACCCACCCATCCAGGGTACTGGGATTTTCTCTACTTCTCCTTTACCATTGCCGTCGCCTCGCAAACAGCGGACGTGGCAACGGGCACCACAGAAATGCGTAAACTCGCGCTGCTACAGTCAGCGATCTCCTTTATTTTCAATCTGGTCATTCTGGGATTATCAGTGAATGTCGGCGCGGGATTGCTCAACTGACTTGATGACGGGTAGGCACCCGTCAGACCATTTAGCAAACCGCTGACGCCATGCGTATTTTCAGCCAGCGGTGAGCGTTGAAGATAGCCGACGTGGAGTAGCGCCAGAGATTAACAGCAAGGTAATCCGCTTATTGCTGAGCCTGCTGTTTGCTGTCAGCTTTTTTTTGTTTTTTACTGGCCATATGGTGCCCTATCGCACAGCCAGCCGCCGCACCGGCGACACCGTGATGTTTGATATGCCCCGCCACGCCTCCAACGGCGGCCCCTTTCAGGCAACCTTTTGCTTCAGCCTGCGAACTGATAGCCATAAGCAGACCTGCTGTGATGACGATCGCTGAACATTTATGCATCCGATTGACTCCCTGATAGATAATTAACGCCCGATAGCGTTCTCAGAGCATAGTTGAATCAGTTATTTCTGGGGGGAATCTGCATAAAACTTAATACTGTTTACCTGCTGTTACGAAATTACGCCTGCCATACAGGCCGAAATAATTGTACATAACGCCAGGTTACCCTTACAAAAAACGGCGTTGCTCTGACAGAATATTCCCTGTTGCTTATAGCGGAGTTGATAACGTTCCGGTCGGAAAAATGCGGACAAAATTTAATCCGTAATCGGTATCTTCAGCAATGGCAAAAAGTATATCGTTCTTTTTCCGCTGTCTGCCTCACCATAAAAAAGGGGCGAATATATTCGCCCCTGATGCACAATGCAGAATCAGTTATTTACTGCCGGGTCGCAGGGCAGGAAACAGGATCACATCGCGAATAGTGTGACTGTTGGTAAACAGCATTACCATTCTGTCGATACCAATGCCCAGACCGGCCGTGGGGGGCAAACCGTGCTCCAGCGCCGTGACATAATCTTCATCGTAGAACATGGCTTCATCATCACCGGCGTCTTTGGCATTAACCTGCTGGAGAAAACGCTCAGCCTGATCCTGCGCATCGTTCAACTCGGAGAAGCCGTTACCGATTTCACGACCGCCGATAAAGAACTCGAAACGATCGGTGATCTCCGGGTTGGTGTCATTGCGACGCGCCAGCGGTGACACTTCTGCCGGGTACTCGGTAATAAAGGTAGGCTGGATCAGATGGTGCTCTGCTGTTTCTTCGAAGATCTCAGTCACCATACGGCCCAGTCCCCAGCTCTTTTCGATTTTGATGCCAAGCGACTGCGCGATGGCGGTCGCTTTGTCAATGTCGTCAAGATCGGCAAGAATGGTTTCAGGCCGGTATTTCAGGATCGCCTCTTTCATCGTCAGCTTTGCAAACGGCTGGCCAAAATCAAACTGCTGCTCGCCATAAGGCACCACCGTGGTTCCCAATACGTCCTGGGCCAGAGTGCGGAACAGGCTTTCGGTGAGTTCGATCAGATCCCTGTAATCGGCATACGCCATATAGAGTTCCATCATGGTGAACTCAGGATTATGACGTGGTGAAATACCTTCGTTACGGAAGTTACGGTTGATTTCAAAAACGCGCTCAAAACCGCCCACCACCAGACGCTTCAGATAAAGTTCCGGGGCGATGCGCAAATACATATCGATGTCCAGCGCATTGTGATGGGTGATAAACGGGCGGGCTGACGCGCCACCGGGGATCACCTGCATCATTGGCGTTTCCACTTCCATAAAGTCACGCCCCACCATAAAGGCGCGGATACCGGCCATGATCTTTGAACGAACTTTGAAAGTATTACGGGATTCGTCGTTAGCGATCAGATCAAGATAGCGCTGGCGATAGCGGGTTTCCTGATCGGCCAGGCCGTGGAATTTATCCGGCAACGGACGCAGTGCTTTGGTCAACAGGCGTAGTTCATGGCAGTGGATGGACAGCTCACCCGTTTTGGTTTTAAACAGCTTACCGCGGGCGCCAACAATATCACCGAGATCCCATTTCTTGAACTGCTCGTTATAGATACCTTCCGCCAGATCGTCGCGGGAAACATAAAGCTGGATGCGACCACCTACATCCTGCAGGGTCACAAAGGAAGCTTTACCCATGATGCGACGGGTCATCATGCGCCCGGCGACACTCACTTCCACGCCCAGAGCTTCCAGTTCTTCGTTTTCTTTCGCGTCATAGGCAGCATGAAGCTGCTCTGAAATCGTGTCGCGACGGAAATCGTTCGGAAATGCCACGCCATTTTCACGCAGCGCGCTGAGTTTTTCGCGACGCGCTTTCAGTTCATTATTCAGATCCAGTGCGGCGTCAGCGCTCTGCGGTTGTTGTTCAGACATGTCAGTTCCTTATAGCCCTGCTTTCAAACTTGCTTCAATAAATCGGTCGAGATCGCCATCCAACACCGCCTGGGTATTGCGGGTTTCCACGCCGGTACGCAGATCTTTAATACGCGAGTCGTCCAGCACATAAGAGCGGATCTGACTGCCCCAGCCAATATCAGATTTATTATCTTCCATCGCCTGTTTCTCTGCATTTTTCTTTTGCATTTCCAGCTCGTACAGCTTCGCCTTCATCTGCTTCATCGCCTGGTCTTTGTTCTTATGCTGAGAGCGATCGTTTTGACATTGCGTCACGGTATTGGTAGGAATGTGGGTAATACGTACCGCCGATTCAGTACGGTTTACGTGCTGACCACCCGCGCCGGAAGCACGGTAAACGTCAATACGCAGGTCCGCCGGGTTGATCTCAATATCAATATCGTCATCCACTTCAGGATAGATAAACGCAGAACTGAACGACGTATGACGGCGGCCGCCTGAGTCAAATGGGCTTTTACGTACCAGGCGGTGTACGCCGGTTTCCGTGCGCAACCAGCCAAAGGCATAGTCGCCCATGATCCGCAGCGTTGCAGACTTTGTACCTGCGACATCGCCTTCGGATTCTTCAATGATTTCAGTTTTAAAGCCTTTCGCTTCGGCCCAGCGTAAATACATTCGCACCAGCATACTGGCCCAGTCCTGAGCCTCAGTACCACCGGAACCAGCCTGAATATCAATGTAACAGTCGGCGCTGTCGTACTGGCCGGAGAACATACGACGAAACTCCAGTTCAGCGAGCTTCTTCTCCAGCCCATCAAGTTCTGTCACGGCTTCGTTGAAGGTGTCTTCGTCTTCCGCTTCCACCGCCAGATCCAGCAAACCGGAAACGTCTTCCAGCCCCTGGCTCATCTGCTCAAGCGTTGCGACAATCGCCTCCAGTGAGGAACGCTCTTTACCCAGCGCCTGCGCGCGTTCCGGCTCATTCCACACGTCCGGCTGTTCCAGCTCGGCGTTAACTTCTTCTAAGCGCTCTTTCTTTGCATCGTAGTCAAAGATACCCCCTGAGAACGCCGCTGCGCTCAGAGAGATCCTGAATCCGGTTTTTTACAGGATTAATTTCAAACATAATTTGGGTCTTCAACGGTCTGTAATGTAATGAGGCAGTTTAACCGAATTTGTGCATGGTTTGTAGCATTGAAAGGCGCGATTTTGCTGAGCAAATCCGTGCACTGTTCGCACGACATCACCGCATTCCGATCATCAGATCCGGCTACGGAGATGCCGTTGACTCACCCGCTGTCTGCTATCCGGCAAATTTTATACTTTGCTTTCTTCGTTAAAAACGGTCGCCATTTTCTTTAAATAAGTTCAGGACATTTTTAAATGCAATTTCACTCAGCGTTTTTTATTTCCGGCCACTTACACAATTTTCCCGATATAAAATCCGCCATCGGCGCGCAGCAATATAAGTGACGCTGAGGGGAATTATGCAGCCACAGGATTACAGGGGCGGATTACCATCGGCTGAGGAATAATCAGGCAGGTTGATACACTGGCAGGCCAGCGGCAAGGGTCTGTCACGCCGGAATAACCGCACGCAGAGGGTGCGGTTATTAGCGCATGGCATTTTACAACGGCCAGATATGATCGATGATCAGCTGAACGCTGCGATTGCCGCGAAACTCGTTAATATCCAGCTTATAGGCCAGTTCAACCTGTTTTACACCGGCATCGGGCCACTGCGAGGTATCAATATTAAACGCAATACCATCAAGAAGCGGGCCACCGCCCAGCGGTTCTACCATCACTTTCAGATGGCGTTCCTTCAACAGCCGCTGCTGGATGAGCGTGAACTTACCGTCAAACTGCGGCTCAGGGAAAGCCTGTCCCCAGGGGCCTGCATCACGCAGCAACTCCGCCGTTGGCAACGTCAGCTCCTGCGCCAACAACTCACCATCAGACCAGATAACCCCTTGTAACGACGCCGCGTCCAGCCATTCACCCACCAGCACGCCAAAATGCTGGCGGAACTCCTCAAACCTCGCCTCTTCCAGCGTCAGTCCGGCAGCCATAGCATGTCCGCCAAATTTGAGCATCAGTCCGGGATTAAGCGTGTCGAGCCGTTCCAACGCGTCACGCAGGTGAAACCCGGCAACTGAACGACCAGATCCTTTCAGCATTCCTTCGCCCGCCGGGGCAAATGCGATAACCGGCCGGTGAAAACGCTCTTTCAGCCTGGAGGCCAGAATACCCACTACCCCCTGATGCCACTCCGGGTGATACATGGCGATACCTAACGGCAATGACTCACTGCTTTGCTCCAGCCGTTCACATAACGCCAGCGCCTCTGCCTGCATCCCCTGCTCAATCTCTTTACGGGTTTGGTTCAGTGAATCCAGCTCCGCCGCCAGCATCCGTGCCTGTGCAAGATCCTCGCTGAGCAGCAGCGCCACGCCGACGGACATGTCATCAAGTCGTCCCGCCGCATTCAGCCTCGGTCCCAGCGCAAAGCCCAGATCGTTAGCGGCCAGCTGACGGGCATCACGGTTAGCCACCTCCAGTAACGCCTTGATACCGGCACGACATTTACCTGCACGAATACGGTTCAGCCCCTGCCAGACCAGAATGCGGTTATTCATATCCAGCGGCACCACGTCGGCAACCGTGCCCAGCGCCACCAGATCGAGCAGTTCCGCCAGGTTAGGCAATGCCTCTGCACCCTGCTCGCGCAATCTGGCACGCAGGGCCAGCATCAGATAAAAAGCCACGCCGACGCCAGCCAGAGAACGGGAAGGAAAAGCACAATCGTTCAGATTTGGATTAACGATAGCATCTGCATCAGGCAGCGTTTCACCGGGCAGGTGATGATCGGTAATCACCACGGCAATCCCTTTTTCATGCGCCAGGCTGACGCCCGCATGGGAAGATATGCCGTTATCCACGGTGACAATCAGCTGTGCACCACGGGCAGCGGCCTGCTCCACCACTTCCGGGCTGAGACCATAACCATCATCGAAACGATTAGGCACCAGATATTTGACGTTGTGCCCGCCCATCGCGCGCAATGCCAGCACCGCCAGCGCGGTACTGGTTGCGCCGTCTGCGTCAAAATCACCGACGACCATCATGCAATGGTTGGCAGTAATGGCCTGATGCAAAATTTCTGCTGCGCGTTCAATACCGTTCAGGGAATGGAACGGATGCAGGTTTCTTACCCCGCGATCCAGTTCAGTTTCCTGCCGGATGCCGCGATAAAGATACAGGCGGCGGAGCAAAGGATGAAGATGGTCAGAAAGCGAACAGTCTTCCACTGCCTCCCGGCGGCGAAGTTCGGTTTTAGCGTTCAATTCGATCAACCACGCTTCTGGCTGTCAAGCATCTGCTTCATTTCCTGAGGACCCTGGTAGCCAGGGATAACCATGCCATTCTGTAACAGGATCGCCGGCGTCCCCTGAATACCGTAAAGCACCCCCAACTGGTATTGTTTGGCAAGATCGATTTTGCAGTCTGCCTTCGATACGGCCTCACCTTTCATTGCCGCATCGAAGGCTTTCTTGCGATCCGCCACGCACCAGATGGACTTCATCTCTTTGGCAACCTGGCCATTCATCCCTTCACGCGGGAAAGCAAGGTAACGCACGGTGATACCCAACGCGTTGTAATCCGCCATCTGCGAGTGCAGCTTATGACAGTAGCCACAGGTGATGTCGGTAAATACCGTAATGACATGCTGTTCTTTCGGCGCTTTGTAAATGATCATCTCATCGCGCAGCGCATCGACTTTTTTCTCAAGCAGTTTGTTAGTGACGTTGACTGGCTGCCCGGCGGCGCTCACATCGTACAGCGGCCCCTGGATAAATTGTTTGCCGTCTTCAGTGATGTACAGCACGCCGCTTTCAGTCAGAACGGTTTTCATGCCTGGCAACGTGGAGGGCTGAATATCAATCTGTTGCAGACCCAGCCTCGCCAGCGACTGGCGGATAGCCGTATCATCAGCATGTGCAAAACCAGTGACGGTGGTGATCAGCAGAGAAAGTAAAAGGTGACGCTTGTTCATTTAATGTCCTTTAAGCCTCATTATCAGGCTGTTTGTCTTCACGCCGGGCGCGAGGGTGATGCTGTTGATGCAACTGACGCAAACGCGCTGTCGCGACATGCGTGTAGATCTGCGTGGTCGACAGGTCACTGTGTCCAAGCAGCATCTGTACGACACGGAGATCGGCACCGTGGTTCAGCAAATGAGTGGCAAATGCATGTCGCAATACATGTGGAGACAGCTTCTCGCTGTCGATCCCTGCCAGTGTGGCGTAATGTTTAATACGATGCCAGAAAGTTTGACGCGTCATCTGTTGCGCCCGATTACTGGGGAACAGCACATCGAGGGTTTGCCCATTAAGTAACCACGGACGGCCATACTCAATAAACTGCTCAAGCCAGTAAATAGCTTCTTCCCCCAGCGGCACCAGCCGCTCCTTGTTACCTTTTCCTGTCACACGCACGACACCCTGCCGCAGGCTGAGATTATTGAAGGTCAGACTGACCAGTTCCGTCACGCGAAGACCGGTGGCATATAACAACTCCAGCATGGCTTTATCGCGTAGCTCAACAGGTTGTTCCGTTCCCGGCGCCTGCAACAGACGCTCAATTTGCGCTTCACTGAGGTCCTTCGGCAACCGCTGCGGCAGTTTTGGAGAAGCCAGCACCGCACTGGGATCGTCCTCACGCAGCTTTTCACGGTAGAGGTACTGAAACAGACGACGCATGGCACTGAGCAGCCGTGCAGAACTGGTCGCTTTGTAGCCTCCTTCAAGCCTTTCGGCCAGAAAGCCCTGCAATTCAGCTGACGTTACCTGCAATAAATCAAGGTTGTGATGAGCCAGCCAGTCTGCCAGTAACCTCAGGTCGATCCGATAGGAAGCCAGCGTATTTTCCGCCAGATTTCGCTCCAGCCATATTGCGTCAAGAAACTGCTCTATCAGGTTGCAGTCCTGCACATCGCCTCCTCATTACGCCGATGCTGGCGACACCCCGCCAGGGTTCAATTCTGATATAATCCGCGCCATTGCACCACGAACATTGAGCTTACCAGAAATGAATATTGGCCTTTTTTACGGTTCAAGCACCTGCTATACCGAAATGGCAGCAGAGAAAATCCGCGATTTTATCGGTGAGGATCTCGTTACCCTACACAATCTGAAAGACGATGCTCCCGAACTGATGGAACAGTATGACATGTTGATTCTGGGTATTCCCACCTGGGATTTTGGCGAGTTGCAGGAAGACTGGGAAGCCATCTGGCACAAACTGCCATCGCTTAATCTACGCGACAAGGTGGTCGCGCTTTACGGTATGGGTGATCAGGCAGATTACAGCGAATGGTTTCTTGATGCGCTTGGCATGTTGCATGACATTCTGGTTCCGCTGGCAGTGAAATTCGTTGGCTACTGGCCAAAGGAGGGCTATCAGTTCACCAGCAAAAAACCACTTACGTCGGATGGCAGCCAGTTTGTTGGCCTTGCCCTGGATGACGTCAATCAGTTTGACGCTACCGATGAGCGCATCGCACAGTGGTGTGAACAGATTCTGACCGAGATGGCCGACTTACTCTGACAGGTAAAAAAGCCGTCTGCCTGCACTGTTGACATCGCAAAGAAAAACCGTACGCCGGGTATCTGTCCGGCGCGTAGGCAACAAATTCAACCGGGTTTTGAGCTGACCGGCAGAATATCCACGGTGGGTCAGTTGGGTGCCATACGCCGACGTCTTCGGCGTTATCAGGCACGCCGGGCAGGACGGAGCAGCTGCTTTCGCAGTGAGCGCCACGCTTCCCCGGACATACTGTCACACAGCAGCCACAATTTTTCCCGCTCCCCGTTTGCAGAACGCAGCGTTAGCAGAATCGCCTGACGGGTTATCCACGGACGCCCGGATATCTGCCAACGTCTCTGCCGCCATTGCAACTGTCGCCCCTCGAAAAGTGCGATTTCTCCTTCACGGCTGCCTATTCGCCGTTGACTGCGTACACACTCCAATACCACCAGCGTCAGTAGTAGCATCCATACAACCGTATAACTGGCAGGCCAGGGTGCCAGTAGCAAAATCAGGATCACCATGCCGTGCAGCAGCAGGGAAACCCACTGCGCTCGCCATGAAATCCGCAGATCACAGTGCCACAGGGCCACGTTGCTTATTTCGCTGCTGAATCAGATGCACCATACGCTTCAGTTCAGCATCTGGTGGCTCGCCGTGGTTCATCAGCCAGTTGAAAAGATCGGGATCATCATTTTCCAGCAGGCGGACAAAGATGTGTTTATCACTGTCACTCAGTGAATCATACTCATACTCGAAAAACGGCATGATTGAGATATCCAGTTCACGCATGCCACGACGGCAGGCCCAGTGAACGCGGGCTTTATTGCTGATATCCATTTTATCCATCGTCAGTCAGTCAAACATGCAGAGCAGTGTATCGCGTTTTAGCGGGAAGTTGATGCAGCAATTTTCAGCTTACGAGCCGCTTCGCAAAGCAGTGGTGCAATAACAGGGAGATCACAGGTTTTGTGCCTCATTTCCCGAAAAGCGGTTGCAAAGCCGGTCGGCTCTTTTAACATGACGGGAGGTTTATTTTATTCAGGAAGACATTATGCCGACTTTCCCTTTTTTGCCTCGTCAACCGGTGGCATCATCACGTCTGCCACTTACGCTTGTCTCACTGGAAGAGTGGGCGCTGGTTAACGTTACCGGCGCTGACCGTATCAGCTATCTCCAGGGACAGGTGACGCTGGATGTTGCCGCTCTGGATGCAGCTAATCACCTGCCAGCGGCACATTGCGACGCCAAAGGTAAAATGTGGAGCAATCTGCGTCTGTTTCATCGTGGTGAAGGGCTGTCTTATCTGGTACGACGCAGTCTGCGCGATACACAAATTACCGAACTGAAAAAATATGCCGTGTTTTCTAAAGTCAGTATTACCGCCGACGACGAAGCAGTACTGCTTGGCATCGCCGGCTTACAGGCACGTTCTGCTTTAGCCCACTTTTTCAACACGCTGCCGGATGCGGACAATCCAGTCATACAGCATGAGAAAACCTCTCTGCTGTGGTTTGCCCTGCCAGCCGAACGCTTCCTGGTTGTCACCAGCAGTGATAAGGCGTCAGCTCTCTGTGCGGTGCTGGAAGGCCAGGCACAGCTGACCGACAGCTCACAGTGGCTGGCAATGGATATTGAAGCGGGTTTCCCGGTCATTGATGACGTCAACAGCTGCCAGTTAATTCCACAGGCCACCAATCTTCAGGCGCTGGATGCCATCAGTTTCAGGAAAGGCTGTTACACCGGCCAGGAGATGGTTGCCCGTGCGAAATTCCGCGGTGCCAACAAGCGGGCGCTCTACTGGCTGGCTGGAGTCGCCAGTCGTCTCCCTGCGGCCAGCGATGCGCTGGAGATAAAACTGGGTGATAACTGGCGTCGCACCGGAACCGTTCTGGCAGCCTGCACGCTTGATAATGGTGACGCGTGGGTACAGGTGGTGCTGAATAATGATTTGCAACCGGACAGCGAACTGCGCGTACAGGGTGATGAAGGCGGCAAACTCACCATCCGGCCGCTGCCCTACGAGTTAACCTGATGAGGCGGTCAGTGCCGCACAGCCTGATAAAACAGTCTCCGTAAAGAAGATGCTGGCGGCGGACAAAAACGCCACGGGCCTTGGTTCGCGCCGTCAATGGCGCGAACCGCCACGCCAGGTTTCCGCTCACCACACTCTCTGCCGTGTGCGTTGGGATGAAAAACCACGGGCGTCATGAGATATAGAAATAAATTGACAGGAAATGGCAGATACTGCCGCCCAGCACAAACCCATGCCAGATAGCATGGTTGTACGGGATGCGGTTCGACAAATAGAAGAACACCCCCAGCGAATAAATCACCCCACCCGCCGCCAGCAGCCAGACCCCGCCCGGCGAAAGTTTGATTGCCAGTTGATAAATCACAATCAGCGACAGCCAGCCCATCAGCAGATAGGTTATCACCGACAGCGCCTCAAAACGGTGAACAAACGCCAGTTTGAACACTACCCCAATTAACGCCAGACTCCAGATAACCACCATCAGGCCATGTGCCAGCGAAGAATTTAGCCCGACGAGTAAGAAAGGAGTGTAAGTGCCCGCTATCAAAATATAAATAGCGCAATGGTCGAGCTTTTTCAGCCAGTATTTCGCCCGCGGGTGCGGAATCGCATGATAAAGGGTGGACGCCAGAAACAGCAGGATCATGCTACCGCCATACAGGCTGTAGCTGGTGATAGCCAGGGGGCCAGCCTGGCTGTTGACCGCCTGGTTCAGCAACAGCAGCAGCCCGACAATACCAAAAATAAAGCCGATACCGTGGCTGATGCTGTTTGCCACTTCCTCGGCCAGCGAATAGTCGTGTGCTAATAACGTTTTATTAGTCATAACAATTACTCCCTGGAATGAAACGGACGTGTCTGAGGCCAGTTGGTATCAGCGTTCAGCACTAATGTAATATCGGCCAGCCCGCGCAAAAATTGAGCGGTGTAAGAGTAACTGAGAACAATTTCAGAGTACACATGTAAGCTAAAAATAAACTGTGAACGCCTGTAACATAAACAGCCTAAAATCAGAGGGTGAACTGGTTTCGTAAAGACGCCACTGCGACCTGCATGAGTAAAACGCCTGCCTGACAGTAAAAAAATCTGCTAAAGTAGCGATTCCACGCAATTCGAGCACCGCTATGTTTAGCCATAATACCCCTGCCACCTTCAACGCACTGGAATTACAGATCTACCATTACGCAATAAAAAAACCGTGACAAGATCATGTATATGACTATTCGCGAACTGGCCGATGCGTCAGCGGTTTCGACCACAACCGCGTTACGTTTTTGCAAAAAGATGCACTGCGATGGCTATTCAGAATTTCGTATCCGCTTTAAATTATATCTTGAGCAGGAACAGCCATTGCCGGGCCAGTCCGGTATCAGTGAAATCGTAAAAGCATTAATAATGCTGAGTTCGAAACGTTAATAGCGGAAGCGGTAAAACATCTGGTTAAAGCGGAACGTATCATATTTGTTGGAGCGGGAACGTCCGGGACGCTGGGGAAATATGGCGCACGTTTTTTTCTAACGTTGGAAAATTCAGCAACCATATTGACGATCCTTAATATCCGGTTAACAGTGATATGTATAAATACGTCGTCGCGGTTACCTTATCTGTCCCAGGCGAAACACCGGAAATACTACGTCTGGCCACGCCATTTAACCTGCATCACTGCCAGGTGATATCAATCACCGATAATGATAACTCTTCGCTGGCTCGCATAGCCGACTTTAATCTGTCTTACCATATGCCACAGTTGCGTATGGCCGGGGTATATGACGTCACGACCCAGTTGCCGGTAATTTATATTCTGGAAACGATTGGTCGTCAACTGGCCAGACAGCTGAAATAAAAAAACAATCTGTTTTTTCAATGTGACAAATCACCTGCCTGTGAATTTATTATATCGTGACATTCTTCGCCACCTTGCTACACTTGCGATAATAATAAAGAACATTCCAGAAGTTTCTCCCTCCGAAATTAATGAACCCTGGCAAGGAGTAACATGGCTCTGAATTACGATAAGGTTGCTGAAGATATTATTCGCTTTGTTGGTGGCAATGATAACGTGATCAATGTCACGCATTGTGCCACAAGACTGCGCTTTATTTTAAAAAACACGATAGCGTTAATAAAGAACAGGTAAAAAGAGTAAAAGGCGCTATTACTGTAATTGAGGCGGGTGGTCAGTTACAGGTGGTGATTGGCAACCACGTCGGCGAGGCCAGGCAGTAATGAAGCAGGTGAATATTGACGATAATGCCGCGATAGCTGCCCCAAATGTGGGTATCATCAGCCGCCTGATGGATATCATCTCCAGTATTTTCGCCCCATTTCTCTATCCGCTGGCGGCCTGTGGTGTCCTGCAGGGCATTCTCTCGCTGATCACCGCGCTGGGCTGGATGGATCAGGCCAGCGGTGCATACCGTATTCTTAACTTTATCTCGTGGACCGGCTTCACCTTCCTGCCGGTGATGGTGGCTTTTACCGCTGCGAAGAAATTTAACGTTAACCCTTTCACCGCTGTCATTGCCGCCTGTGCGCTAATCAGCCCTGATTATATTAATGTGCTGACCGCCAATAACATTGTGCTTGCCAACTCAGCCGATCCCGCCATGCAACAACTGATGAAAGAGGCGGTAACCAACCCGGATATCGCCAAAATCCTGGTGGAGGTTGTCGGGATCCCGGTGAATGCACCAACGCTGGACTTTTTCGGCATTCCGGTCAAATACCTGACTTACAGCGCTTCGGTGATCCCGATCATCCTGATGGTCTGGATAATGTCATATGTTCAGCATTTCTTTGAACGCATTTTGCCGTTGGTGATCCGCAACCTGTTCACGCCGATGTTCGGCATCGCCATTATGGTGCCGTTGACGCTGCTGGCCTTCGGGCCGATTGGGAATGCGACAGGCGGCGCAATCGGCGGTGTTTATAACACGCTGTATCACCTTAACCCGCCCATTGCCGGATTGGTGGTTGGCGCACTGTGGATGCCGCTGGTGACGCTGGACGTGCACTGGGGCATCACACCGGTGACCGTGGGTAATTATGCCATGTTGGGGTACGACACCTTCATCGGGTTGCAGGCGTCCGCCGTCTTTGCCATGGCTGGGGCCACCTTCGGGGTATGGCTGAAAGCAAAAGATGCCAAAGTGAAACTGGTCGCCCTTTCAGCCGGAATGACCGCGCTGTTTGGTCTTACCGAACCGGCAATCTATGGCGTGGCACTACGGCT
```
